## Supplementary material for "Coding Sequence Insertions in Fungal Genomes are Intrinsically Disordered and can Impart Functionally-Important Properties on the Host Protein": fasta protein sequences: XP_723081.1_blasthits_fa.txt

```
>XP_723081_Candida_albicans
MDTQTGKGVRRRRQELIDADDNEEEEREQITQQGPLKATSTIETAKPTPESNTPPLPLPSPPAPAQHYKRPKSKYYQFKQELEELEIQEDLSPRQQSRLEYLTNKLNNWNRNNNNNNNASQNEYYNLPSLQQSKNDVLHQKQQSFQPPRMNWEDEQFKRADQLILQNDDKIHINDDKEYEFVFDQTQFVNYDDIEELPGNGEEEEEEESGIRDSDSIIGNKYDEVRKSLPVYSYREEFLKIINENQTLIVVGETGSGKTTQLPQYLHEAGYSRNNQVIACTQPRRVAATSVANRVANEMQVKLGEQVGYNIRFDDNCKDGVTVIKYVTDGMLLREFLQDPTLGKYSAIMIDEAHERTLSTEILLSLLKDVMMTTRKDDLKIIIASATINAEKFSQFFNNAPILNIPGRRFPVKIHYTKQPEANYIQAAITTIFQIHMTQPLPGDILVFLTGQDEIETMEEILRDSILKLGDQIDPMIVCSIYANLPQELQQKIFQPTPSNTRKIVLATNIAETSITIDGISYVIDPGYVKQNVYNPTTGMESLVVVPCSRASADQRAGRAGRVGPGKCFRLFTKWSFYNELDSNQQPEIQRVNLTSVILLLLSLGINDLLGFEFMDPPSKEAIIKALNLLYALGALNTQGKLTKTGKKMSEFPLDPVFTKCILTSDKFDNTKQIISIIAMLNESSNLFYRPKDKKELADKRKQEFNDLQGDQFMLLKIWQQWVDSGYSVQWCQDYFIQYKTMKRIKNIYEQLIRLSKKIGIEVNSRHQHRDHLQENTDNNTLLTKCLISGFFNNIVKLSPMGDCYQKLTNGKGGNNTPCYIHPSSCIYKLKPKPKYLLYYELVLTSKEYMRNCIILDEKLIKEYL
>XP_002419334_Candida_dubliniensis
MDTQTGRGVRRRRQELLDVDDDNDINNKEESVQVTQQEFPNTNSTTESTKPTTPPLPPQQTHYKRSKSKYYQFKQELEELEIQEDLSPNQQSRLDYLINKLNNWNKNKNNHNQNEYYNLPSLQQSKNELLHQRQQQKQQQQQRQQSFQPSRMNWEDEQFKRADQLILQNDDKIYINDDKEYEFVFDQSQFVNYDEKEEEELPGDEEDEEGDRNNNSASINAKYDEVRKSLPVYSYREEFLKIINENQTLIVVGETGSGKTTQLPQYLYEAGYSQNNRIIACTQPRRVAATSVAKRVADEMQVKLGEQVGYNIRFDDNCKDGITMIKYVTDGMLLREFLQDPTLEKYSVIMIDEAHERTLSTEILLSLLKDIIMTTTRKNDLKIIIASATINAEKFSKFFNNAPILNIPGRRFPVKIHYTKQPEANYIQAAITTIFQIHMTQPLPGDILVFLTGQDEIETMEEILHDSIVKLGDQINPMMVCSIYANLPQELQQKIFQQTPTNTRKIVLATNIAETSITIDGISYVIDPGYVKQNVYNPITGMESLVVVPCSRASADQRAGRAGRVGPGKCFRLFTKWSFYNELDLNQQPEIQRVNLTSVILLLLSLGINDLLGFEFMDPPSKQAIIKALNLLYALGALNSQGKLTKIGKKMSEFPLDPIFTKCILTSDKFDNTKQIISIIAMLNESSNLFYRPKDKKELADKRKQEFNDSQGDQFMLLNIWQQWVDSGYSVQWCQDYFIQYKTMKRIKNIYEQLIRLSRKIGIEVNNHQHPKESNNNDNCTLLTECLISGFFNNIVKLSPMGDCYQKLTNGKNGNNNTPCYIHPSSCLYKLKPKPKYLLYYELVLTSKEYMRNCIILDEKLIKQYL
>XP_002548026_Candida_tropicalis
MSLQTGRGTRRRRGELDDDSDDEIIRQIEEQDEVSFEPQQQQQQASPEPVKVKVEQQPKPHYRQQYKKPRSKYHQFKQELDELESREFLTPAEQSRLNYLVDRLNNWNKSSDKYTLPSESQSKHDILHKKSNEYQTINWETEQFNRANQLVLQNDDKIHVNDDTEYEFVFDQSQFVNYDDVEDLPGDDDDDDDDSVGNDESDQPRTTQSKEIDDVRKSLPVYGYREDFLKLLDENQALIVVGETGSGKTTQLPQYLHESGYSKNGKMIACTQPRRVAATSVATRVASEMQVKLGKEVGYTIRFDDNTQDGVTIIKYVTDGMLVREFLKDSSLSRYSAIMIDEAHERTLSTEILLSLLKDIMVTRKDLKIIIASATINAEKFSKFFNNAPILNIPGRRFPVKIHYTKQPEANYIQAAITTIFQIHMTQPLPGDILVFLTGQDEIETVEEILKDSIIKLGDQIDPMLVCSIYSNLPQELQSKIFQPTPSNTRKVVLATNIAETSITIDGISYVIDPGYVKQNVYNPTTGMESLVVVPCSRASADQRAGRAGRVGAGKCFRLFTKWSFYNELELNQQPEIQRVNLTSVILLLLSLGINDLLGFEFMDPPSKESIIKSLNLLYALGALNSSGKLTKIGKKMSEFPLDPIFTKCILTSEKFGNTNDMISMIAMLNESSNLFYRPKDKQELADKRKQEFFDAKGDQFMLLKIWKQWVDTGYSVQWCQDYFIQYKTMKRVRNIYEQLVKLSRKIGIEFTTTPKDNDDGDSIMLTKCLISGFFNNIVKLSPMGDCYSKVTKGNNTPCYVHPSSCVYKMKPKPKYLLYYELVLTSKEYMRNCIILDEKLVKEYL
>XP_003868634_Candida_orthopsilosis
MDSSKTSGTGYRRRQVDIEYDEENTTPDIKVYKEATHLTPELKGTKDNPNQIRTSASRESVVQGAPATIQIESNGNTLLHHNQSPDAFARLSSTRSKSTRDTSGEIRHLTRNTVPSKRDLLHGKSSSQDSDRNLKRKNDWETEQFNKAQQLNLQTDDKIHLAANDEYEYVFDESQYVNFDGNEETIISGDEEQVQAPSSKSKDIESLKMSLPVYQYKKEFLKLLEGSQVIIIVGETGSGKTTQLPQYLYEGGYSQGNTKIIGCTQPRRIAAVSVSRRVADEMGTTLGGPKGKVGYSIRFDDNCSPSTVIKFSTDGMLLREFLNDPSLSSYGVIMIDEAHERTLSTEILLSLLKDLSLQRKDLKIVIASATINAKKFSNYFNGAPILNIPGRRFPVKIHYTKQPEANYLQAVMTTIFQIHLTQPLPGDILVFLTGQDEIEKLETQIQDAIVKIGDQLEDKKLSVCVVYANLPSEYQSKIFEPAPINTRKVILATNIAETSITIEGVSFVIDPGYVKQNEFNHSTGMESLVVVPCSKANCDQRAGRAGRVGPGKCFRMFTKHSFDHEMDASQKPEIQRINLNSVILLLLSLGVNDLLNFQFLDPPPKESIMNSLNLLYSLGAIKSNGKLSKTGFKMNEFPLDPVLTKCILSSEDYGVTKEICIIIAMLTESSNLKYSPRQIDQEIVRKRHSQFDAPEGDHLTLLNIFYQWSNSGFSKHWCEDNFLQYKTLQRALHIFQQLIKICKKIGVNINEGTNGEYKSFVEENVNKEDRESQQVFYTSVQKSLLSGFINNVVKLSPMGDCYQPISKSRQNIPCFVHPSSTLFKIKMHKPKYLVYFELVLTSKEYMRNCLILDESIVKKTRNEM
>XP_001526078_Lodderomyces_elongisporus
MSNNSSKQSGEGYSRRSHDIDYDDLDGDKFPQEVEEQPKQEPSSKEHTTNSTSNETYLSQHNSENDNNSNYNNNNNNNYNNNYNNNYNNNYKYNNNNNNNNNSNNNKNKYCRNSNGNNAHHRQPQSRNSQIYRKRLRASYEEQLQLEIEELESRYDLRPADQSRLEQLQAQLEATYSRQSSGYSLPEVAQSKSDLLHGRGNSQRNQLDQHQQHQQQTYRTENWEAEQFNRAQLLNLQTDDKIHINNDKQYEYVFDESQFVNYEEDEELSGDEREEQQQQQQQQQQQQQQQQQPEEEEEDEAERKKQFQRSLEAKEIADVQHSLPVYKFRDEFLRLISENQVLIVVGETGSGKTTQLPQYLYQAGYSQNDTKIIGCTQPRRVAATSVAQRVAQEMQEPLGEKVGYTVRFDDKSSRNTRIKYLTDGMLLREFLNNPEMDSYGAIMIDEAHERTLSTEILLSLLKDLTNSTRSDLKIIIASATINATKFSEFFNNAPILNIPGRRFPVKIHYTKQPEANYLQAVMTTIFQIHLTQPLPGDILVFLTGQEEIESLEQQMQEAIAKLGDQLKEQGKIMVCSIYANLPNEQQQRIFEPTPPFTRKLVLATNIAETSITIPGVSYVIDPGYVKQTEFNPHTGMESLLVVPCSKANCDQRAGRAGRIGPGKCFRIFTKHSFDHEMEMNTKPEIERINLNSVVLLLLSLGINDLIKFPFLDPPNRQSIIKSLSLLYQLGGLNSRGELTRTGMKMSEFPLDPTYAKCILSSERFGITKEICIIIAMLTESSNLYYIPKKLDKEMVKKRHEQFVDKQGDHLTLLNVYKQWAGTGGYSNQWCQDYFIQYKTMKRVRDIYKQLIGICLKVGITVREEQKEEQEEGEKRKERDDGDVMAQFGSKVFDYWVLSII
>XP_007376417_Spathaspora_passalidarum
MNIQSGKGVRRSRRELFGEDGHSDHEENNVSVISEQHEVTPREEVPQPKQDEHQPSQQQQQQQHPRKKSKYNQHKSRDQYEYALPEEQSKKSLLRQNKQTQNTSWEVEQFNRASQLPLANEDKVTENANDYEFVFDESQFVTYDEADILPGDEDDQVASPSSASDEMAELRKNLPVYAYRQDFLNTLETNQVLIVVGETGSGKTTQLPQYLYEAGYSKNNLAIACTQPRRVAATSIATRVAYEMNVKLGQEVGYTIRFDDKSSKDTVIKYVTDGMLLREFLTDPQLSHYSAIMIDEAHERTISTEILLGLLKDITVTRPQLKIIIASATINAEKFSSFFNNAPILNIPGRRFPVKIHYTKSPEANYIQAALTTIFQIHTTQESGDILVFLTGQEEIETMEEALNDSIDKLGDQIEPMMVCSIYANMASEVQSKIFDPPPQGTRKVVLATNIAETSITIDGIKYVIDPGYVKQNKYNPGTGMESLVIVPCSRASADQRAGRAGRIGPGKCFRLFTKWCFYNELEANPVPEILRTNLTSVILLLLSLGINDLLKFEFMDPPSKQSIIKALELLYALGALNSQGKLTKTGQKMTEFPLDPILTKCILMSSKFGVTIQTCAIIAMISESTNLFYRPKGKAELADARKAQFHHDLGDHFTLLNIWRAWKDYGYSKEWCRDCFINYKTLQRAKNVYAQLIRLCSKIGGAEMLQENKEDEDRMIQKALISGFFMNVCRLSRMGDGYERLKGSTGGCFIHPSSALYKTKPKLVIYYELVLTSKEYMRCCSVVDDKLVKEMAGHYYVNK
>XP_043049272_Scheffersomyces_spartinae
MELTGTGKRRRRSYSDDEEDEVILTVVESKKNETLEEVVPPIVADNSHEIHSKEAPKSKQPVNDTLSLNEARFKSRESYLQKRQQEKLQQLRQEINELESQKPALTRHQLQELQRKQRIFEAIESKRDKTSEKNEYYIPQDYVSEHGAIDKKRKRELLKPTYASAPPSENRQRYDNKWEQDQLVKGKDQLNFVPSMDEMAVVNKDNYEYVFDELQFIDFDTDETLEGDDNINDDSVQLKLNSIKETKESLPVFKYRTEFLKAVEDNQVVIIVGETGSGKTTQLPQYLYEAGYSKDKITGKPKIIACTQPRRVAAMSVAKRVAQEMDVPLGKKVGYTIRFEDNTNEQTIIKYMTDGMLLREFLTNPELDKYSCIMIDEAHERTLSTEIILSLLKDIILHRKDLKLLIASATINADKFSTFFNGAPIFSIPGRRFPVDIHYTKNPEANYVQAAITTIFQIHTTQELPGDILVFLTGQDEIELMELSLQEAISDLKLQNQLLVNSIYANLPAELQARIFEPTPPNCRKIILATNIAETSITIDGIKFVIDPGYVKQNVYNPVTGMESLVVVPCSRASANQRAGRAGRLGPGKCFRMYTKWSFYNELDLNPVPEILRVNLTGVVLLLLSLGVNDLLHFDFMDPPSTDSIIKSLELLYSLGALNSKGQLTKTGRIMVLFPLDAMFSKSLITSLKLGVLHDTLSILSMLSESGNLFYRPKDKREQADKTRGAFSEESGDHLTLLNIYDTWVNNGYSVQWCEDNFVQYKTLKRVRDIRNQLSSLCDKVGFKGSCQKWEGKADKNEVILRALVSGFFSNVVRLSKMGDCYRKLKRNQPLFLHPSSSMHNVKPPPKLLMYHELVLTSKEFMRNVTRVKPEWVKEFGLHYFSSKDLEFMEPMRK
>XP_001382436_Scheffersomyces_stipitis
MVAERVFKKQKLDEESRAEIVAEEAEEKLRLHPHPVAPDVLVHHDAGEFSGMVRHKTDSQQAVKLETADINPFTGGKFSKQYFDILKVRRDLPVHAQRDEFLRIFQNTQIMVFVGETGSGKTTQIPQFVLYDDMPHLAGTQVACTQPRRVAAMSVAKRVADEMDVELGEEVGYSIRFENKTSNKTILKYMTDGMLLREAMEDHDLKRYSCIILDEAHERTLATDILMGLLKQVSVRRPDLKIIIMSATLDAEKFQKYFNDAPLLAVPGRTHPVEIYYTPEYQRDYLDAAIRTVLQIHATEDEGDILLFLTGEEEIEDACRKISLEGDELIREQDCGPIKVYPLYGSLPPHQQQKIFDPAPERLRPNGRPGRKVIVSTNIAETSLTIDGIVYVVDPGFSKQKVYNPRIRVESLLVSPISKASAQQRAGRAGRTRPGKCFRLYTEEAFQKELIEQSYPEILRSNLASTVLELKKLGIDDLVHFDFMDPPAPETMMRALEELNYLQCLSDEGDLTAAGRMASQFPLDPMLAVMLIGSAAFNCSEDILTIVALLSVPNVFVRPAAARKRADDAKMAFAHQDGDHVTLLNVYAGFISDEAQSIGVHQWCRDNFLSYRSLTSAKSVRAQLRRIMERNDIDLNSTPFEDPSWAVNVRKALAAGFFMQVAKKKSAGKGYLTIKDNQEVLIHPSTVLATESEWVIYNEFVLTSQNYIRTVTTVRPEWLVEFAPKYYNLDHFGKGDVKLSLERVIDRVETMKKLEDKSARKEKKKSKKSKA
>XP_020064320_Suhomyces_tanzawaensis
MSFQTGRGQRRKRDLDWDDEQPEEQAESQQHTSQEKQSSKPEDVLGQKETEAANSGSVANTDAAADLRNASRKQYLQKRQQLKLEQLDKEIQDYESLPHLSNEERKDYNKKKQIYKVITEASVQEERVQFQLQDDSQDKKRKHEILHAKTEYDDKEDTTRTREKKNRYENQWELDQMKKASQLSTIDTDKINLPDQDQYEFVFDESQYVDFDQNEVIKGNEDPLNVEEEMEKKRMTILEVRESLPVFKFKQQFLETVQENQVLIVVGETGSGKTTQLPQYLDEAGYSKGTEGNKLIIGCTQPRRVAATSVATRVAEEYGCKLGEQVGYTIRFEDKSNENTVIKYLTDGMLLREFLNDPELSKYGALMIDEAHERTLSTEILLSLLKDICQARSDLKLIVASATINATKFSEFFNNAPILNIPGRRFPVEIHYTKNPEANYIQAAITTIFQIHLTQDLPGDILVFLTGQDEIETMEESLNESVAKLGSQIKPLLVCSIYANLPNEAQAKIFEPTPKNSRKVVLATNIAETSITIDGIAYVIDPGYVKQNVFNSSTGMESLVVVPCSRASADQRAGRAGRVGPGKCFRLYTKWSFYNELELNPVPEILRVKLTSVVLLLLSLGINDLINFDFMDPPSSESIIKALELLYSLGALSSLGELTKVGRKMAEFPIDPMFTKALLQSSKYGVFEDILSIMSMLGESGTLYYRPKDKKEQADKAHEKFSEEQGDHLTLLKIWNEWVETGYSNTWCQDHFVQYKTLKRVRHIREQLERLCKKIGIEDETDDNENKPLMIQKAILSGFFPNIARISKMGDSFRRLKQNQAVYIHPSSSLHSLKPPPKVVLYHELVLTSKEFMRNCMIIEEKWIKEFASHFYSGKDLEFLDRRKR
>XP_020076069_Hyphopichia_burtonii
MEDRKIKKQKTQDDLPDQFDVSHRYKTTAAMALHLEKGPNNPFNHKPFSSKYFDILKLRKDLPVHAQRDEFLQIFHLTQIMVFVGETGSGKTTQIPQFVAYDDLSHLNGTQIACTQPRRVAAMSVAKRVADEMDVELGEEVGYLIRFENKTSDKTFLKYMTDGMLLREAMDDHEMKNYSCIILDEAHERTLATDILMGLLKQISLNRPDLKIIIMSATLDAEKFQSYFNNAPLLAVPGRTHPVEIYYTPEFQRDYLDATIRTVLQIHATEDDGDILVFLTGEEEIEDACRKISLEADELIREQNCGPLKVYPLYGSLPPHQQTKIFDPAPQPLKIGGRPGRKVIVSTNIAETSLTIDGIVYVVDPGFSKQKVYNPRIRVESLLVSPISKASAQQRAGRAGRTRPGKCFRLYTEEAFQKELIEQSYPEILRSNLASTVLELKKLGIDDLVHFDFMDPPAPETMMRALEELNYLQCLSDEGDLTTLGRTASQFPLDPMLAILLINSFKYNCSEEILTIVSLLSVPNVFVRPASARKRADEAKMIFAHPDGDHLTLLNVYEAFQSDEAFNLGLHQWCRDHFLSYRSLTSAKSVRSQLRRIMERHDIELNSIDFNDPSYWTNIRKALAAGFFMQVAKKKSGNKGYLTIKDNQEVLIHPSTVLASENEWVIYNEFVLTSKNYIRTVTNIKPDWLVEVAPKYYNLDHFQKGDVKLSLERVIDRVETMKKLEKKKDKKLKKSKN
>XP_015469950_Debaryomyces_fabryi
MSDKIKEGKGKRRKRTDEDQWLSESDNEQEDDKSNLKVGPGAGDDVAMPSPGILQALAAKEQKENYDDLRDLSRQNYLKKRQTTKLNDLSLDIEKYKSVIKERALTKQEQEDFQYKQKIFKIITETDESLQSIGRNDEYQLPDDYFNTEGKLDKKRKLNALNAKNNYDKTEKGETTKRNRYENQWELDQLNKAQISNVVATDEINLPNQDDYEFVFDESQFVSFDQDQPLEGDKPDENTQTSKQKASMDEVRKSLPVYKYREQFLDAISKYQVLIVVGETGSGKTTQLPQYLHEAGYSKGNDGKILKIGCTQPRRVAATSVANRIADEMGVSIGEEVGYSIRFEDKSSDKTLIKYLTDGMLLREFLTDPELSSYGALMIDEAHERTVSTEIILSLLKDIIQIRKDLKLIIASATMNAEKFSNYFDGAPIFNIPGRRFPVDIHYTKNPEANYIQAALTTIFQIHTTQELPGDILVFLTGQDEIETMQESLEEACHKLGSLIKPLIICPVYASLPTDLQKNIFEPTPPNSRKIVLATNIAETSITIEGISYVIDPGYVKENVFNPVTGMESLVVVPCSRASANQRAGRAGRVGPGKCFRLYTKWSFYNEIQANPTPEILRVNLVHIILLLLSLGITDLINFEFIDPPSSDTLIKSLELLYALGALNSKGELTKTGRKMAEFPIDPMFAKCLISSSNYGVTNEILTIISMLSESSSLFYRPKDKREQADKKKESFQVDEGDHLTLLNLWDQWQDTGYSNQWCQDNFIQYKTLKRSKEVRQQLERLCKKTGIPVVENDNVNKKLMIQKSITAGFFPNIARLSKMGDSYRSLKKNQAVFIHPSSVLYPIKPPPKLILYHELVLTSKEFMRNCMLIDENWLNELAPHYYSKKDLDILSTKKRPNKFK
>XP_457324_Debaryomyces_hansenii
MSDRIKEGKGGRRKRTDEDQWVSESENELESDTAELKVNTDAGDSAMPSPGILQTSTANEQTENYEDLRDLSRQNYLKKRQASKLRDLSLDIEKYESIVKERALTRHEQEDFEYKQKIYKLITETDESFQSIGRNDEYQLPDDYINTKGKLDKKRKLNALNAKDNYDDKMEKAETTKRNRYENQWELDQLKKAQIANVVSTDEINLPNQDNYEFVFDESQFVSFDQDSPLEGDKPENNTQISKQKASMDEVRKSLPVYKYREQFLDAMSKYQVLIVVGETGSGKTTQLPQYLHEAGYSKSNNGKILKIGCTQPRRVAATSVANRIADEMGVTLGEEVGYSIRFEDKSSDKTIIKYLTDGMLLREFLTDPELSSYGALMIDEAHERTVSTEIILSLLKDIIQIRKDLKLIIASATMNAEKFSNYFNDAPIFNIPGRRFPVDIHYTKNPEANYIQAALTTIFQIHTTQELPGDILVFLTGQDEIETMQESLEEACHKLGSSIKPLIICPVYASLPTDLQKNIFEPTPPNSRKIVLATNIAETSITIEGISYVIDPGYVKENVFNPVTGMESLVVVPCSRASANQRAGRAGRVGPGKCFRLYTKWSFYNEIQANPTPEILRVNLVHIVLLLLSLGITDLINFEFIDPPSSDTLIKSLELLYALGALNSKGELTKTGRKMAEFPIDPMFAKCLISSSTYGVTNEILTVISMLSESASLFYRPKDKREQADKKKESFQVEEGDHLTLLNLWDQWQDTGYSNQWCQDNFIQYKTLKRSKEVRQQLERLCKKTGIPVVEDDKVNKNLMIQKSITAGFFPNIARLSKMGDSYRSLKKNQAVFIHPSSVLYPVKPPPKLILYHELVLTSKEFMRNCMLIDEKWLNELAPHYYSNKDLDILATKKGPSKFK
>XP_006685876_Yamadazyma_tenuis
MDPPSAETLIKCLELLYAIGALNSKGELTKTGRQMANFPIHPMFSKALLESVKFGVAKEIVALIAMLGDHLSLLNIWNLWSDTEFSSIWCQDNFLQYKTLKRAKDVKEQLELLCRKTGIIGESEQNQHSVDDHSKTQLIQKAIVAGFFPNIVRLSKMGDSYRTLKKNQPVYIHPSSSLFPVKPPPKLLLYHELVLTSREYMRNCMIVEETWLRELASHYYGAKDLDGLKPTPINRFK
>XP_001486491_Meyerozyma_guilliermondii
MDNIQTGQATRRKRGSWEDEERNKEEQDSSGKTNEEQDSLEKNNEEQDTSSKPNPGVTFQSEPKSALQREASRRRYLVQRRAAKIEELKQEIEIYETKRLSAYEEKEYKKKKRTLEILLELDDAEPVQAYNMPASYIDDNGRLDAKRTNEALHAKSGYDESYVHPQKRNKYDNEWESKQLERAQQMVGAGDSIQVADNDNYEYVFDRSQHVDFGDIEVDDPGSDEVSEPSGVPDTILEVRKSLPVYRYRKEFLDLVEANQIIVVVGETGSGKTTQLPQYLHEAGYTLKDGKILKVGCTQPRRVAAMSVAKRVAEEMGARLGEEVGYSMRFEALTSEKTVLQYLTDGMLLREFMTDPELSSYSALMIDEAHERTISTEVILSLLKDITKVRKNLKVIVASATINAEKFSQFFDNAPIFNVPGRRFPVDIHFTKSPEANYIQAAMTTVFQIHTTQGPGDILVFLTGQDEIETMQESIDEACERLGSLIKKLIVCPIYANLPSELQSKIFEPTPPDCRKVVLATNIAETSITIDGISYVIDPGYVKENVFNPATGMESLVVVPCSRASANQRAGRAGRVGPGKCFRLYTKWSFDNELQLNPTPEILRADLTQIVLLLLSLGITDLVNFDFMDPPSSNALIKSLELLYALGALNSSGSLTKTGRLMAKFPISPKFTKSLITGSDLKVISQILSVVAILGESSNLFYRPKDKKEQADSRKESFAEPQGDHLMLLNLWNQWKDTGYSNQWCQDNFVQYKTLKRTKEVREQLERLCYHAGMFDESDEPVDLAPEEQTLRIQKAIVSGFFTNVARLSKMGDSFKTIKKNQTVSIHPSSVVYKLKPPPKLILYHELVLTSKEFMRNCMTIDDEWLREAAPHYYSSKELEMVAKKKK
>XP_018710410_Metschnikowia_bicuspidata
MGKEDKKKIKKQKLLVSVAESVAEKAEESYNQHHLNDTPETLHTHNNGEFAGLTRYQTTAEDAQRLESGKFNPFTGKKFTQKYIDILKVRRDLPVHAQRNEFLRIFQLTQIMVFVGETGSGKTTQIPQFVLYDDMPHLSGKQVACTQPRRVAAMSVAKRVADEMDVELGEEVGYAVRFEHKNSDKTILKYMTDGMLLREAMDDHDLSRYSCIILDEAHERTLSTDILMGLLKQVTLRRPDLKIIIMSATLDAEKFQNYFNDAPLLAVPGRTHPVEIYYTPEYQKDYLDAAIRTVLQIHATEDEGDVLLFLTGEEEIEEACRKILLEGDELIREQDCGPIKVYPLYGSLPPHQQQKIFDPAPENHKAGGRPGRKIIVSTNIAETSLTIDGVVYVVDPGFSKQKVYNPRIRVESLLVSPISKASAQQRAGRAGRTRPGKCFRLYTEEAFKKELIEQSYPEILRSNLASTVLELKKLGIDDLVHFDFMDPPAPETMMRALEELNYLQCLSDEGDLTALGRLASLFPLDPMLAVMLIGSPAFKCSEEILSIVALLSVPNVFVRPASARKRADEIKMSFAHPDGDHLTLLNVYEAFNSDDAYNVGLHQWCRDNFLSYRSLLSAQSVRSQLRRIMERHELELVSTDYNSPKYWDNIRKALAAGFFMQVAKKKSGNKGFLTVKDNQDVLIHPLTVLSKESEWVIYNEFVLTSKNYIRTVTTVRPEWLVELAPKYYNLEHFSKGDVKLSLERIISRVDTMKKVAK
>XP_002619562_Clavispora_lusitaniae
MLKLATILLCSYMSHIQKGRGYSRKRDYSPDDEPIDDTSVINSEYPQPNNAPVITPEHQSEQANATIARQDNVGGQPTTKEHKGLGKESEAATSVSNDNGPDIDHLRKKSRRNYIHSKFETALDDLRKDVALLESRENRSATETKALNEKKRILDLMVSKEEQPDAEFEIPDEYFTSGGAIDQKRKRELLKSKYVEVSEKEEKKKRFENQWELDQLKKAQTIVSSNPDEIQLPTQPTYDFVFDESQFVDFSESEPTSHEPVEPTDIPKVSHEIEEVRKSLPVYQLRQSFLDTIEKNQVLIVVGETGSGKTTQLPQYLYEAGYTKAPNSDIPLKIGCTQPRRVAATSVATRVAEEVGCVLGEEVGYCIRFDDSTSQKTAIKYVTDGMLLREFMADPLLSTYSALMIDEAHERTVSTEIVLTLLKDIIKERKDLKLIVASATINATKFSEYFDGAPIFNIPGRRFPVDICYTKNPEANYIQAAITTVFQIHLKEEIPGDILVFLTGQEEIETMEETLNDACQKLGDSIKKMIVAPIYANMPPKLQKRIFEPTPHDARKVILATNIAETSITIDGVRYVVDPGYVKENVFNPSTGMESLVVVPCSRASADQRAGRAGRVGPGKCYRLYTKWSFYNELQANPTPEILRVNLSTIVLLLLSMGITDLVHFDFMDPPNSQTLIKSLELLYALGALNSKGELTKTGRRIAEFPMDPMFGKCLLSSDEFGVTAEILSIMAMLSESGSLFFRPKDKKEQADKKKETFAHDLGDHFVLLNIWEQWSESGFSNIWCEDNFLQYKTLRRVKDVRTQLENLCRKIGLDVEQREDIEEQDVKIQKTLLSGFFPNVARLSKLGTNYVSLKKNQSVFIHPSSSLFPVKPPPKIILYHELVLTSKEYMRNCMIVEEKWIQEIAKHYYQKEIKNISGRP
>XP_025340881_Candida_haemuloni
MSRISGTGHRRRKDLWEDEEDNERKSTLDDVRSEESIAESEKDTQKGSKIGAIDVDDARKSSRAAYLQKRLESKLAELEADLERLESRNDLNAREAQEYREKKELIESIRNTKDVEQLNEYELPGTDGSTSHVDRKRKRDLLSAKQRDERTEVVDTKKKFRFENQWELDQLRKASEIKTANPDEIQVQSDQQYEYVFDDSQFIDFAEEDEQEEGDDTDDDPVSVNASARSSMKEVRESLPVFQLRQEFLQKVEENQVLIVVGETGSGKTTQLPQYLFEAGYTQTKNDKDQVQKVGCTQPRRVAATSVAARVADEVGCKLGDKVGYSIRFEESTSENTHIKYLTDGMLLREFLTDPLLTSYSALMIDEAHERTVSTEIVLGLLKDIIKERNDLKLIIASATINASKFSEYFDDAPIFKIPGRRYPVDVCYTKNPEANYIQAAITTIFQIHTTQETSGDILVFLTGQDEIESMNEALVEACDKLGSSIKRLIIAPIYANLPPKQQQQIFEPTPPDARKVVLATNIAETSITIDGIKYVIDPGYVKENVFNPTTGMESLVVVPCSRASADQRAGRAGRVGPGKCYRLFTKWSFYNELQANPTPEIQRTNLSTIILMLLSMGITDLMHFDFMDPPSSQTLIKSFELLYALGALNMKGQITDIGRKMAEFPMDPMFCKCLLKSADFEVTPEILSVMALLSESSSLFFRPKDKREQADKKKDAFRHDLGDHLTLLNIWNEWENTGFSNIWAEENFLQYRTLKRAKEVRTQLQRLCKRVGIDVEENSSSKLDYDEKLKRIQKALVSGFFPNVARLSKLGSSYVQLKRKLPVFIHPSSVLYPLKPPPKFVLYHELVLTSKEYMRNCMIIEEKWLDELAMHYYTTINPDSKGQE
>XP_024716196_Candida_pseudohaemulonis
MSTISGKGHRRRKDLWDDDEDGLRESVSTDGPSTEAEENELNLLQPIDMDDARKTSREAYLKKRLEARLVDLEADVERLEVRTDLSAKEAQEYRDKKELIESIRSTKDTDKVEEYNLPGSDKTSSDADRKRKRELLSTKARPEPETIDTKKKFRFENQWELDQLRKANEIKAANPDQIQVKLDQQYEYVFDDSQFIDFAEEDASADDSTDEEPVSVETSNRKTMKDVRESLPVFKFRDEFLKKVEDNQVLIVVGETGSGKTTQLPQYLMEAGYTKTRNDRNQIQKVGCTQPRRVAATSVATRVADEVGCQLGAEVGYSIRFEESTSEKTEIKYLTDGMLLREFLTDPLLSTYSALMIDEAHERTVSTEIVLGLLKDVIRERKDLRLIVASATINASKFSDYFDDAPIFKIPGRRYPVDVCYTKNPEANYIQAAITTIFQIHTTSESSGDILVFLTGQDEIETMNETLVDACDKLGSLIKKLIIAPIYANLPPKQQQRIFEPTPPDARKVVLATNIAETSITIDGIKYVIDPGYVKENVFNPRTGMESLVVVPCSRASADQRAGRAGRVGPGKCYRLFTKWSFYNELQANPTPEIQRTNLSLIILMLLSMGITDLIHFDFMDPPSSQTLIKSFELLYALGALNLRGQITDTGRKMAEFPMDPMFCKTLLKSADYGVTQDILSIMALLSESSSLFFRPKDKREQADKKKEAFQHEVGDHLTLLNIWNEWEDTGFSNIWAEENFLQYRTLKRAKEVRSQLEGLCKRVGIDVQKSIEELDRSHDTRLPRIQKSLVAGFFPNVARLSKLGSSFVQLKRKLPVFIHPSSSLYPLKPPPKLVLYHELVLTSKEYMRNCMIIEEKWLDELAMHYYTTIDPETKQQKEANN
>XP_025338222_Candida_duobushaemulonis
MSTISGKGHRRRKDLWDDDEDGLRKGVTAESPSTEVEENESNLSQPIDMDDARKTSREAYLKKRLETRLYDLEADVQRLEVRSDLSAKEAQEYRDKKELIESIRFTKDTDKLEEYNLPGSDETSSDADRKRKRKLLSTKAQPEPETIDTKKKFRFENQWELDQLRKANEIKAANPDQIQVKSDQQYEYVFDDSQFIDFAEEDASADVSNDEEPVSVETSNRKTMREVRESLPVFKFREEFLKKVEDNQVLIVVGETGSGKTTQLPQYLMEAGYTKSRNDKNQIRKVGCTQPRRVAATSVATRVADEVGCQLGAEVGYSIRFEESTSEMTEIKYLTDGMLLREFLTDPLLSTYSALMIDEAHERTVSTEIVLGLLKDVIRERKDLRLIVASATINASKFSDYFDNAPIFKIPGRRYPVDVCYTKNPEANYIQAAITTIFQIHTTSESSGDILVFLTGQDEIETMNETLVDACDKLGSSIKKLIIAPIYANLPPKQQQRIFEPTPPDARKVVLATNIAETSITIDGIKYVIDPGYVKENVFNPRTGMESLVVVPCSRASADQRAGRAGRVGPGKCYRLFTKWSFYNELQANPTPEIQRTNLSSIILMLLSMGITDLIHFDFMDPPSSQTLIKSFELLYALGALNSRGQITDTGRKMAEFPMDPMFCKTLLKSADYGVTQDILSIMALLSESSSLFFRPKDKREQADKKKEAFQHEVGDHLTLLNIWNEWEDTGFSNIWAEENFLQYRTLKRAKESSVTKIEE
>XP_028889642_Candida_auris
MSTLSGKGHRRRKDVFEHENEDDNIVASDKGEASLLEVNPKASDPPASMPLIDIENERSKSRAAYLQKRFENKIKDLREDVERLESQRNLSAREAQEYKEKKDLLQSIEDTKTPNDVHQYNIPGLDDPALEHDRSKKRDLLTSKDTYDDPDTFETKKKFRFENQWELHQLRKANEIRFAHPDEIQIQSDRIYEYVFDDSQFIDFAEEGETQSDPSEDYIEPTITSSRTSIKEVRESLPVFSLRSEFLQKVEENQVLIVVGETGSGKTTQLPQYLYEAGYTNSRSEKNQIQKVGCTQPRRVAATSVATRVADEVGCKLGEEVGYSIRFEDVTSEKTHIKYLTDGMLLREFLTDPLLSTYKALMIDEAHERTVSTEIVLGLLKDIVRERKDLKLIVASATINAAKFSEYFDGAPVFNIPGRRFPVEICYTKNPEANYIQAAITTIFQIHTTQNVSGDILVFLTGQDEIESMHETLIEACDKIGSSINKLIVAPIYANLPPKEQQKIFEPTPPGARKVVLATNIAETSITIDGIRFVIDPGYVKENVYNPTTGMESLVVMPCSRASADQRAGRAGRVGPGKCYRLFTKWSFYNELQASPTPEIQRTNLSTVVLLLLSMGITDLMHFDFMDPPSSQILIKSLELLYSLGALNAKGQITKLGRKMAEFPMDPMFCKCLLKSADFGVTGDILSIMALLSESSSLFFRPKDKREQADKKKETFHHEFGDHLTLLNIWNQWEDTGFSNIWAEENFLQYRTLKRAKEVRSQLEGLCKRVEIDIAQQKEKFQKISNEDQLRGIQKSLVAGFFPNVAKLSKSGTNYTQLKRKMPVFIHPSSTLYHMKPPPKLVMYHELVLTSKEYMRNCMIIEEKWLDELAMHYYITTEPDHKNRNS
>NP_014408_Saccharomyces_cerevisiae
MSSITSETGKRRVKRTYEVTRQNDNAVRIEPSSLGEEEDKEAKDKNSALQLKRSRYDPNKVFSNTNQGPEKNNLKGEQLGSQKKSSKYDEKITSNNELTTKKGLLGDSENETKYASSNSKFNVEVTHKIKNAKEIDKINRQRMWEEQQLRNAMAGQSDHPDDITLEGSDKYDYVFDTDAMIDYTNEEDDLLPEEKLQYEARLAQALETEEKRILTIQEARKLLPVHQYKDELLQEIKKNQVLIIMGETGSGKTTQLPQYLVEDGFTDQGKLQIAITQPRRVAATSVAARVADEMNVVLGKEVGYQIRFEDKTTPNKTVLKYMTDGMLLREFLTDSKLSKYSCIMIDEAHERTLATDILIGLLKDILPQRPTLKLLISSATMNAKKFSEFFDNCPIFNVPGRRYPVDIHYTLQPEANYIHAAITTIFQIHTTQSLPGDILVFLTGQEEIERTKTKLEEIMSKLGSRTKQMIITPIYANLPQEQQLKIFQPTPENCRKVVLATNIAETSLTIDGIRYVIDPGFVKENSYVPSTGMTQLLTVPCSRASVDQRAGRAGRVGPGKCFRIFTKWSYLHELELMPKPEITRTNLSNTVLLLLSLGVTDLIKFPLMDKPSIPTLRKSLENLYILGALNSKGTITRLGKMMCEFPCEPEFAKVLYTAATHEQCQGVLEECLTIVSMLHETPSLFIGQKRDAAASVLSEVESDHILYLEIFNQWRNSKFSRSWCQDHKIQFKTMLRVRNIRNQLFRCSEKVGLVEKNDQARMKIGNIAGYINARITRCFISGFPMNIVQLGPTGYQTMGRSSGGLNVSVHPTSILFVNHKEKAQRPSKYVLYQQLMLTSKEFIRDCLVIPKEEWLIDMVPQIFKDLIDDKTNRGRR
>XP_018219882_Saccharomyces_eubayanus
MSNSISGTGKRRVKRTYEVTRKDDGVISAESASPMSREEEEEEEEARKEDPIFLRPKKSRYDPNKTFSSTRQGSEDHAVSKEELLESERKASNNGKQALLKSEVSAMGNLVHVTQNQAENASNSDSNGGEDRSRKAEVVHKQTNAKKSENGNRQRMWEEQQLQNAMAAKNDNPDDITVEGSDKYDYVFDTDAMIDYTNDDDDLLPEEKLQYETRLAEALETEEKRILTIQETRKLLPVYQYKDELLKEIEKHQVLIIMGETGSGKTTQLPQYLVDDGYTKQGEFQIAITQPRRVAATSVAARVADEMNVVLGKEVGYQIRFEDKTTPNKTILKYMTDGMLLREFLADSKLSKYSCIMIDEAHERTLATDILIGLLKDILPKRPNLKLLISSATMNAKKFSEFFDDCPIFNVPGRRYPVDIHYTLQPEANYIHAAITTIFQIHTTQALPGDILVFLTGQEEIERTKSKLEEIMFRLGSRTREMLITPIYANLPQEQQSKIFQPTPENCRKVVLATNIAETSLTIDGIKYVIDPGFVKENSYVPSTGMTQLLTVPCSRASVDQRAGRAGRVGPGKCFRIFTKWSYSHELELMPKPEITRTNLSNTVLLLLSLGVTDLIKFPLMDKPGIPTLRKSLENLYILGALNSKGAITNLGRMMCEFPCEPEFAKVLHTAASHEQCQGVLEECLTIISMLHETSSLFIGQKKEAAASVTSEVESDHMLYLEIFNQWRNSKFSRSWCQDHKIQFKTMSRIRNIRNQLFRCSEKLGLVEKNDRARVKVSNSTVYLNGRITRCFISGFPMNVVQLGPTGYHTMGKSSGGLNVNIHPSSILFANYKEKAQRPSKYVLYQQLTLTSKEFIRDCLVIPKEEWLAEMVPQVFKGLLGEKTNRGRE
>XP_033768943_Saccharomyces_paradoxus
MSNTTSGTGKRRVKRTYEVTRQDETAIGTGSSSVGEEEDKEAENKNFTSQPKRSRYDPNKTFSYTNQASKSNDLKEEPLESQKRSLKYGGKTRSNNELTSKKGVLSDSENKAEDASSNAGCELEATHKIRNAKESDKINRQHIWEEQQLRNAMARKSDHPDDIVVEGSDKYDYVFDTDAMIDYTNEEDDMLPEEKLQYEARLAKALETEEKRILTIQEARKLLPVHQYKDELLREIKKHQVLIIMGETGSGKTTQLPQYLVEDGYTDQGKLQIAITQPRRVAATSVAARVADEMNVVLGKEVGYQIRFEDKTTPNKTVLKYMTDGMLLREFLTDSKLTKYSCIMIDEAHERTLATDILIGLLKEILPRRPTLKLLISSATMNAKKFSEFFDDCPIFNVPGRRYPVDIHYTLQPEANYIHAAITTIFQIHTTQSLPGDILVFLTGQEEIERTKIKLEEIMSKLGSRTKQMLITPIYANLPQEQQLKIFQQTPENCRKVVLATNIAETSLTIDGIKYVIDPGFVKENSYVPSTGMTQLLTVPCSRASVDQRAGRAGRVGPGKCFRIFTKWSYSHELELMPKPEITRTNLSNTVLLLLSLGVTDLIKFPLMDKPSIPALRKSLENLYILGALNSKGTITRLGKMMCEFPCEPEFAKVLYTAATHEQCQGVIEECLTIVSMLHETSSLFIGQKRDAAASVISEVESDHMLYLEIFNQWRSSKFSRSWCQDHKIQFKTMLRVRNIRNQLFRCSEKVGLVEKNDQARMKVGNIAGYINGRITRCFISGFPMNIVQLGPTGYQTMGKSSGGLNVSVHPSSILFVNYKEKAQRPSKYVLYQQLMLTSKEFIRDCLVISKEEWLIDMVPQIFKSLIEDKTNRGRQ
>XP_003673410_Naumovozyma_castellii
MSSGSNLSGIGKRRVRRTYEVDSGTEVQNDNTIKVEEKPLKSRYQPEVTTKKSRYNPNPIISQSEKTNDSKRSKFLHTNRLESTGYTLQDETVGQKQRHDILKGKFPTQQAVKDDKRTRQQIWEEQQLENAVVKEETDQIHVANSKEYDYVFDTDTMIGFTSDNDDILPEEGEDSDAAGSDKYLLKQLENEKARLLSIKESRKLLPVYQYRDELLKSIKDNQVMIIVGETGSGKTTQLPQYLIEDGYTQEGKFQIAVTQPRRVAATSVAKRVSDEMEVILGQEVGYTIRFEDKTTPNKTILKYMTDGMLLREFLSDPMLSKYSCIMIDEAHERTLATDILVGLLKDILPQRKDLKVLISSATMNAKKFSEFFNDCPIFNVPGRRYPVDIHYTLQPEANYIQAAITTIFQIHTTQPLSGDILVFLTGQEEIEKTRDNLEEIAGRLGSQIPQLMITPIYANLPQEQQSRIFQKTPPNCRKIVLATNIAETSLTIDGIKYVIDPGYVKENSYVPSTNMTQLLTVPCSKASVDQRAGRAGRVGPGKCFRLFTKWSFENELELMPKPEILRTNLSHTILLLLSLGVKDLLSFPLLDKPSIQALAKSLENLYILGALNSKGTITQLGEMMCEFPCEPEFAKVLYSSATNGECNGVLDECLTVVSMLHETTSIFIGPKKEASSRIVSEVSSDHALYLEIYNQWAKSNYSRTWCQDHKVQYKTLLRVRNIRNQLSRCSKKLGLVTQNETGRKNLPVSTDLVNNRMVKAFITGFPMNVVQLGTTGYRTVGKTNGGLDVSIHPSSIVFQNYKEKAHKPCKYVLYQQLMLTSKEFIRDCLPITHDEWPLEMVPHFFK
>XP_003672605_Naumovozyma_dairenensis
MSGTNNTGDDSNIGKRRVRRTYEVAVEDEQATKPSDAEVQRDKTEVKSRYQPDVVLKKSRYNTNNEPHNNNPPRYKASQSDQKFILQQEYIDNKGFMDIQRKKELLQGNKVKVKDDKRSRQQIWEEKQLRNAVVGSNIDEIKVENSDRYEYVFDTEATIAFTSDQEDELPEEGETLSTEDARLLEELERERSRLLSIQETRKLLPVYQYREPLLKAIRDNQVLIIVGETGSGKTTQLPQYLIEDGYTAGGKYQIGVTQPRRVAATSVATRVSDEMEVILGQEVGYSIRFEDKTTSGKTLLKYMTDGMLLREFLTDRNLTKYSCIMIDEAHERTLATDILLGLIKDILPKRKDLKLLISSATMNSKRFSEFFNDCPIFTVPGRRFPVDIHYTLQPEANYIQAAITTIFQIHTTQKLPGDILVFLTGQEEIESMRENLEEISQKLGSRIKQLLITPIYANLPQEQQSNIFQKTPKDCRKIVLATNIAETSLTIDGIKYVIDPGFVKENSYVPSSNITQLLTVPCSKASVDQRAGRAGRVGPGKCFRLFTKWSYNNELEMMPKPEIVRTNLSHTILLLLSLGVKDLLNFPFLDKPSIPSFTKSLENLYILGALNNKGDITKLGEMMCEFPCEPEFGKVLYSSAIDERCNGTLSECLTIVSMLHETMSLFIGKKKEALSSIMSEVESDHLFYLEIYNQWKGVGYSRTWCQDHKIQFKTLLRVKNIRNQLFNCCKKLGLIDKDKEALESRSNDKEKNSRITKCFISGFATNVAKLGPTGYRTTGKSTGGLSISIHPSSIVFQNYKEKAMKPYKAILYQQLMLTSKEYIRDCIPVPEESWLTEMMPHVFK
>XP_003957819_Kazachstania_africana
MEGDLSSGIGKRRVRRRYEDEPAIQEVEKESSSGYVSHDDGGLETTNRQPVRNVSRYEGSPDYKESHGHPSIHDRIGQSRYGGKVLTKEAAEAQKYQRLIRDIRHLEQRVSRTSWESLSRNDQDELGLKRDLLKLYEQRQSESRKSALAAQGSLDANKNDAPRRGKQFENTEQKTRQQVWEERQLGNAVSRQDTDEIVIPESENYDYVFDEKAMIDFTSDNEDLYSETEEVEEEVFPEEQKLLDSLEKEENRILSVKESRKLLPVYQYRDKLMKAVKENQVLIVVGETGSGKTTQLPQYLFEDGYTQGNKFQIAVTQPRRVAATSVATRVSDEMNVVLGKEVGYSIRFDDKTTPNKTIIKYMTDGMLLREFLTDSKLSAYSCIMIDEAHERTLATDILLGLLKGVLDQRKELRILISSATMNAKRFSEFFNNCPIFNIPGRRFPVDIHYTLQPEGNYISAAITTVFQIHTTQALKGDILVFLTGQEEIETTKEKIEQISAKLGSRIPQLIVTPIYANLPNEQQLAIFQKTPDNCRKVVLATNIAETSLTIDGIKYVIDSGYVKENSYVPSTGMTQLVTVACSKASTDQRAGRAGRVGPGKCFRLFTKWSYENELEQMPKAEILRTNLSNTVLLLLSLDVTDLLNFPFMDKPSISALTKSLESLYILGALDSKGKITELGKMMCEFPCEPEFAKVLHTAATHKKCIGVLQECLSIVAMLHETTSIFAGNKKEAVAAITSDIGSDHLLYLEIYNQWRDSNYSRTWCLDHKIQFKTMCRVRNVRDQLFKCCKKLKLTNIHESTSTANDNDVISRITCAFISGFPMNIVQLENAGYKTIGKSKGGISVNLHPSSVVFQNYKVNAQKPDKFILYQQLILTSKEFIRGCLPILQENWLVEMVPHMFGHLSRDKL
>XP_022464054_Kazachstania_naganishii
METGGTGKRRIRRRFDDESVDRSAELPAGADSQRDDGERFTADTSVFKEPVLPKVSRYNNEPAEIQKYKRLRRELAFLQRKVQQVGFDRLSEHEQKEIELKKDLLQLMESKSKVESNTEGFVLAGTTDETSFKNGSPDSMKPRPMKEDNKSRQQMWEERVLSYAVAKNDSDEIYVDGSKQYDYVFDDSAMINFTSDVEDTVPGGEDSSEGDEESDEEDEATTKYAKIQEAKKSLPVYHHRARVMKAIQDNQVLIIVGETGSGKTTQLPQYLVEDGYTQDGKYQVGVTQPRRVAATSVAARVAEEMDVKLGREVGYSIRFDDKTTPGKTVLKYVTDGMLLRECLTDPDLKKYSCIVIDEAHERTLATDILLGLLKNILARREDLKVLISSATMNTAKFSKFFGDCPILTIPGRRYPVNVHYTLQPEGNYINAAITTVFQIHTTQATDGDILLFLTGQEEIESTREKIEQIASKLGTKIPQLIIAPIYANLPQDQQALIFEPTPENCRKLVIATNIAETSLTIDGIKYVIDPGYVKENSYVPSTGMTQLLTVPCSRASIEQRAGRAGRVGPGSCFRLFTKWSFENELEMMPKPEILRTNLSNTVLLLLSLGVMDLLNFPFVDKPSIPALTKSLESLYVLGALSNRGQITELGKMMCVFPCEPEFAKVLHTASADEKCNGVLEECLSIVSMLHETTSLFIGNKRNAAARIVSETEGDHLLYLEVFRQWRDSGFSRTWCQDHRIQFKTMCRVRNIRSQLSRCCQKLGLSAQSKTAAIKLSEVIPRITRSFISGFPTNVVQLTNSGNYKMLGRQTGALTVSIHPSSVVFQNYKENAKKPDKYLLYQQLMLTSKEFIRDLLPVTQESWLTETVPQVYQELLGKRQP
>XP_447496_Candida_glabrata
MKSEQDRNRSKNCKSRYGPHRDASGSGTQSKGNHVKKSTSRYNKGDNWEDRQLKHALKNPKVDDIVVAGQEQYDFVFDSDAMIDFSKEDEIDGYDDEEYEKKLLEALDKESARVQSMKDSRKSLPVYQFRQELLDVIRNNQVVIIVGETGSGKTTQLPQYLVEDGFTKGNKYQIAVTQPRRVAATSVAARVADEMDVKLGQEVGYSIRFEDKTTPNKTLLKYMTDGMLLREFLVDRTISKYSCIMIDEAHERTIATDLLLGLIKTILKDRPDLRIIISSATMNAAKFSKFYDDCPIFKVPGRRFPVDIHYTLQPESNYLNAAITTIFQIHTTQELPGDILVFLTGQEEIETMKDKLDAIMAKLGSRIPQMLITPIYANLPQEQQSRIFQPTPVNCRKVVLATNIAETSLTIDGIKYVVDPGFVKENSYLPSAGMSQLLTVPCSKASVDQRAGRAGRVGPGKCFRLFTKWSYQNELEMMPKPEILRTNLSQTVLLLLSLGVKDLINFPLLDKPTIPSLKKSLENLYILGALNSKGQITKLGKIITEFPCEPEFAKVLYSAAVDERCTGVLEECLTIVSMLHETSSIFSGQKKEAVAAIIGEVESDHMLYLEVYNQWKNANYSRMWCQDHKVQHKTLSRVRNIRNQLVRCCKKLKLDSIEKTTSELDVTERVTKSFISGFPANIVQLGTMGYQTMGKSTGGLPINIHPSSVVFQNQLDSKKPPKHLLYQQLMLTSKEYIRDCIPIKEVSWLKEMVPQLFS
>XP_004177984_Tetrapisispora_blattae
MSDNIQSGVGKRRVKRNYATIDDDNNQNFELNAKDKEVTSEKSESSGEKVGNLIERTSSNGEQNKYPDTKKFKEETKNTANRDELKRFPRYNYFSKREKIKLDRTTKELELLEADAEKYGLSNLTKTEQESIITKREIINILKQKLESISSQNSFHLYDASSTQYHNNVHEKNGYHKDSKKSRQRQWEERQLSYAINHNEPNSEDIIIPGTKHYDFVFDEEAMIDYTDDATDVINEDEVGKNDYDQRLLKALQDEKEKVLTISETRKKLPVYQYREDLLKAIHDNQILIVVGETGSGKTTQLPQYLVEDGFCQNGKFQIAVTQPRRVAATSVASRVADEMNVILGQEVGYSIRFDEKTTPDKTILKYMTDGMLLREFLIDPHLSKYSCIMIDEAHERTLATDILLGLLKDLTTRRKDLRILISSATMNATKFSEFFFNCPIFNVPGRRFPVDIHYTCQPESNYLNACITTIFQIHTTQPLPGDILVFLTGQEEIEKAQENIENIVDKLGNNIEPIFVRPIYANLPQEQQELIFQKTPKNCRKVVLATNIAETSLTIDGIKFVIDSGYVKENSFIPSTGMSQLLTVPCSRASVDQRAGRAGRVGPGKCFRIFTKWSYYNELEMMPKPEIVRTNLSHTVLLLLSLGVTDLINFPLLDKPTITALKKSLEQLYSLGALNSKGSITQLGRMMCDFPCEPQYSKVINSAATHEQCKGALDECVTVVSMLHETTSLFIGKKNNNPNSVAVKGELESDHMMYLKIYNEWVHNNYSKIWCHDHHFQHKTLLRVRNIRQQLMNTCKKLGLVSKNEIALRESANEIMNTLETRVAKAFISGFSMNIAELGSNGSYHIVGAVSSSGGIDVVIHPSSVVSRNLRESGKKPYKHILYQQLMYTSREFIKDCLPINNVSLIKEMAPQLYKRLNNV
>XP_003685439_Tetrapisispora_phaffii
MGNETKIWEGVGKRRVKARYESVEDDSVDGDAEVSRDALSEEKTEKQDQGLERHQYASDHHGADAIRSKVNENMDELRVLARHEYLGRREKEKFVLLIRELEILEDDIKKYGWDNLSERERSEIILKRELVQLINSKRSIEDTNYYTLAHDDADNSSSPTDKKRKTLYGNEYDGSKRQRNPGEIWEDNQIRNAVKTDAGHQIDNIQVKGSEKYDYVFDEEAMIDFTSDQEDMLDDENDEDTSSGEEDAELENLREKLNMEENRIVAIQESRKLLPVYKYRQSLLDAIKENQVLIVVGETGSGKTTQLPQYLIEENYTQNGKFQIAVTQPRRVAATSVASRVADEMNAVLGQEVGYTIRFDDKTTPNKTLLKYMTDGMLLREFLNDPMLSRYSCIMIDEAHERTLATDILLGLLKNILLHRTDLKLIISSATMNSTKFSNFFNKCPIFNVPGRRYPVDIHYTVQPEANYMNAAITTIFQIHTTQALPGDILVFLTGQEEIENVRENLEAIIAKLGSSIPQMLITPIYANLPQEQQDRIFQKTPNGCRKVVLATNIAETSLTIDGIKYVIDPGYVKENAYVPSTGMSQLLTVPCSKASVDQRAGRAGRVGPGKCFRLFTKWSYYNELEMMPKPEILRTNISNIVLLLLSLGVSDLIGFPLLDKPSIQSLSKALETLYILGALNSNGSITRLGRIMCEFPCEPEFAKVIYTSATNETTKGVLEECVTIVAMLQEVSSMFIGSSKEAMNRVVGDSNSDHLLYLKIYDQWSESDYSKFWCKDHKVQYKTLCRVRNIREQLWKCSERLGLVALNIKARQEIPDITNMNITSKISKCFITGFPMNIAKLGTTGYRTIGKGKANNGLEVLIHPSSVVYQKSHMEEGRKPTKHILFQQLMLTTKEYARVILPIANESWLNEMVPQLYKKLER
>XP_001645215_Vanderwaltozyma_polyspora
MDTLRGKGKRRVRETYEKVVDETPVVELEDKVDEVVGVEKSSVEKPSVEGDAKSGIEEDLNDIRLLARQRYLNAREEQKYESLKRELVLLEEDVEKYGWENLSKREQDEINLKKSIISIIEEKKNINNNKSFTILDNLQSNDEGGSSSLEYKKRLLNNRQGVYANAKLKKNLEWEEQQLQIALKKNDIDEIHVENSKDYEFVFDTEAMIDFTNDGDDLLKDEESEYENELLENINKEQERLLDIQQGRKSLPVYQYRSQLLQAIKDHQVLIVVGETGSGKTTQLPQYLVEDGYTKNGTLQIAVTQPRRVAATSVAARVADEMGVVLGKEVGYSIRFEDKTTPNTTILKYMTDGMLLREFLSDPELKNYSCIMIDEAHERTLATDILLGLLKDILLHRKDLKLIISSATMNASKFSKFFYDCPIFNVPGRRFPVDIHYTVQPEANYLHAAITTIFQIHTTQPLPGDILVFLTGQEEIESTKERIEEIAHKLGSRVPEMLVTPIYANLPQEQQQKIFEKTPEGCRKIVLATNIAETSLTINGIKYVVDPGFVKENSYVPTTGMTQLLTVACSKASVDQRAGRAGRVGPGKCFRLFTKWSYYHELEATPKPEIIRTNISSIVLLLLSLGITDLINFPLLDKPSIPSLSKSLEILYVLGALNSKGSITRLGRLMCQFPCEPEFAKVIYTAAYNETANGVLEQCITIVSMLHETTSLFVGNSRDSLKSIVGETTSDHLLYLKIYDEWKNSNYSKMWCKDHKVQFKTLSRVRDIRNQLWKFCDKMGLVSMNEKALKELVDPTQSMEIKIIKCFISGFPMNIAKLGTSGYKTVSTKNSSGLEVTIHPSSVVFQQQKENAKKPSKYILYQQLMLTTKEFARVCMPIIKESWLSEMVPQIFKPNNEFN
>XP_003679263_Torulaspora_delbrueckii
MSEQLTGLGKRRYKRTFETTTGDVEEETKSKASVEDSKNASNGIDETDKKEDDMNDLRLYARQRYLGQREKKKVEALRQELRLLEEDVNKYGWDNLTQKERDDVSLKRELVELFDKKEADFDEGYQLQEDYVDEKGKFDVSRKRRVLNNRDSYFKESKATRQQAWEEKQLQKAVKEDGTDEIMVPNSEKYDFVFDNDAAIDFTEEDDEILPEKDAEYDTHLSERLDAEQNRTKSIQEMRKLLPVFQYREELLQAIKDNQILIVVGETGSGKTTQLPQYLVEEGYTNSGKLQIAVTQPRRVAATSVAARVAEEMDVCIGKEVGYSIRFEDKTSEKTVLKYMTDGMLLREILTDPELKRYSCIMIDEAHERTLATDILLGLLKDILVHRKDLKLLISSATMNATKFSRFFGGCPIFNVPGRRYPVDIHYTLQPEANYLHAAISTIFQIHTSQELPGDVLVFLTGQEEIESARDKIEEIANKLGSGIPQMIIAPIYANLPQEQQDQIFVQTPPNCRKIVLATNIAETSLTIDGIKFVIDPGYVKENSFVPATGMSQLLTVPCSRASVDQRAGRAGRVGPGKCYRLFTKWSYYNELEMMPKPEIVRTNLANTVLLLLSLGISDLIKFPMLDKPSIASLTNSLEDLYLMGALNSKGKITRLGRIMCEFPCEPQFAKVLHSAATHEQCKGTLEECTDIVAMLHETASLFVGRSKDASSHIVGEVDSDHLLYLQIYQEWKNSNYSRAWCQDHKVQYKTLCRVRNIRNQLWKCAEQMGLVVMNETYRRKQVDFTQEINTRISKSFISGFPMNIAQLGTTGYRTTGKKSSSGLNVHIHPSSVLIEQTRENAKKPSKYVLYQRLMLTSKEFMRDCLPIYTESWLIEMVPQIFKKPNNQN
>XP_037142491_Zygotorulaspora_mrakii
MSFKRYYIMNIAKEQIMADDSKRTPDVSSIHGKGKRRVKRSYEAASLEESRSKEDYKQQVFDQKTINEDGTVHEEQPMQQLRVLARQRYLTEKEEQQLELLSKELHYLENDVKQYGWDNLTQRERDNITLKRDLMDLVRQRKSLATRGFSLQDDYLNDDGNIDINRKRELLNKRDDYTKNTNANRQQEWEETQLRKALKGPQDTGEDIHVPGSEEYEFVFDDEAGVDFTDETDDVLPEKDAAYENELLTRLEAEQKRVSTIQEMRKLLPVYKYRKDLLDAIRENQILIVVSETGSGKTTQLPQFLFEDGYTKNGKFQIAVTQPRRVAATAVSARVAEEMDVVLGKEVGYSIRFDDKTHPQKTILKYMTDGMLLREFLADPELLKYSCIMIDEAHERTLATDILLGLLKDILLHRKDLKLIISSATMNSTKFSKFFYNCPIFNIPGRRFPVDIHYTLQPEANYLQAAISTIFQIHTKEKVPGDILVFLTGQDEIETAREKIEIIAEKLGSGIKPMIITPIYANLPQEEQEKIFIPTPPGCRKIVLATNIAETSLTIDGIKYVVDPGFVKENSFVPTTGMSQLETVACSRASVDQRAGRAGRVGPGKCYRLFTKWSYYNELELMPKPEIIRANLSNTVLLLLSLGITDLLKFPMLDKPSVSSLSKSLEQLYVLGALNSKGIITRLGRIMCAFPCEPEFAKVLHTSASHHLCAGVLEECLTIVSMLLEATSLFAGQRKATTSNSIAGKVSSDHMLYLRVYEEWANTNYSRLWCQDHKVQYKTLRRVKNIRDQLWRCCERLGFTALNAAATENANGSIVNPESRIAKSFISGFPMNVAQLGTSGYHTTGLKKSGGLNVFIHPSSVVFQQTREEAKKPSRYVLYQQLLLTSKEFIKDCMPVTNESWLQEMVPQVFNSR
>XP_002496827_Zygosaccharomyces_rouxii
MSAADTGGDEHFQTGKGKRRTKRTFESHDGNNEKPLDDNDELQENGKPLVQPLDGITEDVDEMKQLRLLARQRYLSHREREKLVILAKELEYLEQDIEKYGWENLTQSERDDITLKRDLVSLIEHREDAGVQKFNLQEDYVNNEGKLDVERKKALLNDRSGYRQHEDEGKRKHMWEEKQLRKAVKKDDDIDEIKLPGADKYEFVFDDNAMVDYEDEEEVLPGKDSEQDNHLLEQLEIEQKRITSVQETRKFLPVYRYRKELLEAIKEHQILIIVGETGSGKTTQLPQYLVEDGYTQGGKFQIAVTQPRRVAATAVAARVADEMDVVLGKEVGYSIRFEDKTTADKTILKYMTDGMLLREFLVDPELQKYSCIMIDEAHERTLATDILLGLLKDILSHRKDMKLLISSATMNATKFSRFFNNCPIFNVPGRRFPVDIHYTVQPEANYLHAVISTVFQIHTREPLPGDILVFLTGQDEIENMAEKMEMIAGKLGEKAMPMIITPIYANLPQDQQNRIFIPTPPSCRKVVLATNIAETSLTVDGIKYVVDPGYVKENSFVPSTGMTQLLTVPCSRASVDQRAGRAGRVGPGKCYRIFTKWSYYNELELMPKPEVLRTNLSSVVLLLLSLGITNLVDFQLLDKPSVSSLSKSLENLYLLGALNSKGTITKLGRIMCEFPCEPEFAKVLHTAATHEMCHGVLEECIDIVAMLHEAKSLFVGSKNPNPGSHVVGQVDSDHMLYWEIYNEWRNSNYSKMWCQDHKLQYKTLCRVRNIRDQLFQCADKLGLVALNESARRELVDKQANSALTARITKCFIGGFPMNVAQLGTNAYRTVGKKSTSGLDVYIHPSSVVIHSTRDGKKPCKFVLYQQLMLTSKEFIRDCLPIPRESWLEEMVPQLFQSR
>XP_003644683_Eremothecium_cymbalariae
MGQDSAEQRIIGIGKRRVKRSFEEVEEEVGTSREILSEGGEARLESTDGSAVEKVEGSMDELRRLARQKYLDRREHQKLEWVIHDLEILEEDVKKYGWDNLTEREREEISIKRQVVQLVKDRQEIEEKAQSNFYISGPDGASGVVKEPSAYVGNEVSWEDQQVQKSVKGHNDAEVISVQGGEQYSLVLDSRAMVNFTDIDMITGKHLFNRKSEKLLSRLESNLKKEIEHTQSMKAARKSLPVYSFREELLKAINEHQVLIVVGETGSGKTTQLPQYLVEDGYTKGGRMIVACTQPRRVAATSVATRVADEMNVVLGREVGYQIRFDDKTTKNVTVLKYMTDGMLLREFLTDPELTNYSCIMIDEAHERTLATDILLGLLKDILPHRKDLKLLISSATMNASKFSEFFYNAPIFNIPGRRYPVDIHYTLQPEANYLHATISTILQIHTTQELPGDILVFLTGQDEIENVRDKIEEICFKLGKNITPLMVTPIYANLPQEQQAKIFETTPKGARKVVLATNIAETSLTIDGIKYVVDPGFVKEKTYVPQTGMSQLLTIPCSKASVDQRAGRAGRVGPGKCFRLFTKWSYNHELEDLPKPEILRTNLSQVVLLLLSMGITSLLTFPMLDKPRIPNLSRSLEQLYVLGALNNKGTITKIGRIMCEFPCEPEFGKVIHSSAFNDKCNGVLEEVITIVSMLHETASIFVPGKERKTVLGIMNSDHMLYLEIFDTWANNNYSRSWCKDHNVQYRTMSRVKSIREQLWRCSDKLGLVSMNQLQLQNNPRLFQAQKEQRIIKCFITGFPFNVAQLTSSGYRTLGSGDGISVNIHPTSIIYASNRESGKPHRFLLYQQLVLTSKEFMRDCMPLPQESWLKELVPQFFIK
>NP_984383_Eremothecium_gossypii
MSDPDVVGGTGKRRIKRKFDEDIEQDIRAPTAEVRNTGSEHGAGATEEIYGTTDSAQMQELRRLARQRYLDRREREKLDWAIRDLALLEEDVKKYGWDKLTERERREIGTKRQLVQIVRERDAAAAAAERRFHMPGETVVEATARQEKSWEEQQVQKAVRAEGRSDIIEVEGSEQYEFVLDSRSVVRFTEEETLAPGERVEKQLEQKLEKEIKRVASIQETRRQLPVYAYRDELLKAVRDHQVLIVVGETGSGKTTQLPQYLVEDGYTQDGKLLIACTQPRRVAATSVASRVADEMGVLLGREVGYQIRFDDRTTADVTLLKYMTDGMLLREFLADPELSRYSCIMIDEAHERTLATDILLGLLKDVLLQRKDLKLLISSATMNASRFSEFFYNAPIFNVPGRRYPVDIHYTLQPEANYVHAAISTIFQVHTSQPLPGDILVFLTGQDEIETVREKVEEIAFKLGKNIKPMIINPIYANLPQEQQSRIFEPTPKNARKVVLATNIAETSLTIEGIKYVIDPGFVKENSYMPQTGMTQLLTVPCSKASVDQRAGRAGRVGPGKCYRLFTKWSYHNELESLPKPEILRTSLSQVVLLLLSLGVTDLLKFPMLDKPSIANLSRSLEQLYVLGALNSKGTITKLGRMMCEFPCAPEFGKVLHSSAADDRCAGVLEDVVTIVAMLHETASIFAPGKERKKVLGPQSSDHMLYLEIYNAWAAEDFRKGWCHDHHVQFRTLSRVRSIREQLWRCCDKLGLVALNALFRKDHPHLAAQRDQRVAKAFLSGFPFNVAQLTPNGYRTMGKHGGMTIHIHPTSLLYTHNRESGKPPKHLLYQQLMLTSKEFMRDCLPIPRETWLKEMVPQLFGALP
>XP_455361_Kluyveromyces_lactis
MGTSGDENGTKLTGSGQRRAKRTYESIESVNANTNSFSPADQVLDSSPDPSLKDGKAHYSVNSIKSMVEQKVLTKRQRSQLHWLVKDLQILEDDIKRYGWNNLTVSEREEISLKRELLKLLNETGKDYAENGDTSGFKMQDEVASKKQLLTAKLRNKTDRVNWEEEQMKKSVIKADADEIKVKDSDNYEFVFDPESMIDFTDDTTDILEPVEDGRLAEALEEQINKMKSIKETRKSLPVYQYRQEILDSIRQHQILIVVGETGSGKTTQLPQFLVEDGYTNDGKCVVCTQPRRVAATSIASRVADEMDVILGKEVGYNIRFDDRTTPDKTILKYTTDGMLLREFLNDPQLSSYSAIMIDEAHERTLSTDILLGLLRGILQDRKDLRLIISSATMNATKFSKFFFDCPIFNVPGRRFPVDIHYTLQPEGNYINAAITTIFQIHTTQKLPGDILVFLTGQEEIESMQTKLLEILSKLDNTKFPDLLVVPIYANLPQEQQSKIFEPTPKNCRKVVLATNIAETSLTIDGIKFVVDPGFVKEQSYSGGVSKLVTVPCSRASVDQRAGRAGRLGPGKCFRLFTKWSYYNELEKVPKPEILRTKLNQVVLLLLSLGINDLLHFPMLDKPKTIQLSEALENLYAIGALNSRGAITKVGQVMCDFPCDPEYAKVIYSSVFEESCNGVLPEIVTIVSMLQESNSIFVPGLNSEEKTKLFGSLMQSSDHMLYLWIYEQWEENGYSRRWCQDFKLQHKTMKRVLRIRQQLWKYCRKQDFLLKHDQNLTQLKENMPRSVIEAKIIKCFISGFPTNIAKLSKQGYTNIKQDLSVSVHPSSVIFNRMKQEGKPMKYILYQSLMLTSKEFIRDCITFDKYEWLTETMPHIYK
>XP_022677534_Kluyveromyces_marxianus
MDRHGLKRRYENTELSDGRENHGPNGPDDVKGLKSMAEQKMLTPKQRSQLQWLVSDLEIWEEDVKRYGWENLSADEREKITLKRKLFKLLNETDKYRSTEEEGVNKLDSQRDNITKRPTSKAKLREHNDRMRWEEEQLKKSVIGHDVDEIKVRDSDKYDFVFDPESMIDFTEDSVDVLEPKEEDEEQNKLLEVLDQEIQKVDQSKQSRKLLPVYKYRDELLKSIREHQVLIIIGETGSGKTTQLPQFLVEDGYVKDGKAVACTQPRRVAATSVAARVADEMEKVLGKEVGYSIRFDDKTTPGKTILKYMTDGMLLREFLNDPQLSGYSAIMIDEAHERTLATDILLGLLRGIIQERKDLRLIISSATMNATKFSKFFFDCPIFNVPGRKYPVDIHYTLQPEGNYINAAITTVFQIHTTQRLPGDILVFLTGQEEIESMKAKLLEILSKLDNTKFPDLLIVPIYANLPQEQQAKIFEPTPKNCRKVVLATNIAETSLTINGIKYVVDPGFVKEQSYSGGISKLVTVPCSRASVDQRAGRAGRLGPGKCFRLFTKWSYYNELPRSPTPEILRTKLNQVVLLLLSLGINDLIHFPMLDKPNTRQLSEALENLYAIGALNSKGLITKVGKLMCDFPCEPEFAKVIYSSAFGENCKGVLPQTVTIVSMLQESNSIFLPGLNHEEKSKLFGSLMQSSDHMLYLWIFEQWEENGYSMRWCQDYKLQYKSMKRVLSIRKQLWNYCEKLGFAKAHEEYAHISKNLNASAIEANIIKCFISGFPTNIAKLSKQGYTNVKHDLPVSIHPSSVIFNRMKLEGKPKKFILYQTLMLTSKEFIRDCVTFDKYEWLQETMPHLYK
>XP_022627386_Lachancea_lanzarotensis
MENNTSGIGKRRLRQNNVGDEFPAVKKGHLGAQKSNTIGEQPEHEDAGSVVDLKENANQDGLKTVQEIDEMRLLARERYLKDREILKLQVLEQELALQEEEALARGWDNCSQAEREEIMVKRELVALVQDRKIQDEDNGFRLPSDYVDEEGRIDSDRKKQLLRTKEAPRSGKNHIQQRLWEDQQLKNAVQASGQTDEIHVEGSENYDFVFDEEAMVEFTAEDEDSALPDTQSGYDEKLAKELDREHERLQTIQDTRKSLPVYKFRSSLIEAIREHQVLIVVGETGSGKTTQLPQYLVEEGFTQDGKFQIACTQPRRVAATSVAARVADEMNVILGREVGYSIRFDDKTTPDTTILKYLTDGMLLREFMTDPELNKYACIIIDEAHERTLSTDVLLGLLKDILPHRKDLKLIISSATMNAAKFADFFYNAPIFNVPGRRFPVDIHYTLQPEANYLNAAVTTIFQIHTTQPLPGDILVFLTGQEEIEAAQQSLEEIAHVLGSKIKPLIIAPIYANLPQDQQSKIFEPTPKNCRKVVLATNIAETSLTINGIKYVIDPGFVKENSYVPSTGMSQLLTVPCSRASVDQRAGRAGRVGPGKCFRIFTKWSYFHELELLPKPEILRTNLSQVVLLLMSLGVTDLLDFPLLDKPGIPALSKALENIYTLGALNSKGAITRLGRMMCEFPCEPEFGKVLHTAATHDACKGCLEEAVTIVAMLHETASLFVHSKSDRDQNKSGIIGKVSSDHMLYLETYNSWRDMNYSRSWCIDHKVQYKTLLRVRNIRDQLWRCCDTLGLVALNEQAAKVINSSDRIEHRIIKSFISGFPTNIAKLGTSGYQTMGARQGGVNVSVHPTSTIFQSLRKDMAKPPKYLLYQRLVLTSKEFMRDCLPIPREDWLHEIVPHYFSSAGSQKN
>XP_002551716_Lachancea_thermotolerans
MSGTISGTGKRRLKSHDVVDDAPIKKPKAHEEGASQNDGLQAQQKSTDLNTGEVDHNIDEMRILARRQYLASREQLKLQVLQQELVFLEKDVEKYGWEQLTQKERDEITLKRELVALVQQREDAGKHGFKFQDDYIDENGSIDLNRKQQLLKRKPAQNGEKESRQKLWEDQQMKNAVRAASGAEEIYVEGSQGYDFVFDDEAMIEFTEDSNEDVLPEEHSEYDNKLLTELERENKRLLTIQETRKSLPVYHFRQELLTSIKENQILIVVGETGSGKTTQLPQYLVEDGYTQRGRYQIACTQPRRVAATSVAARVADEMNVVLGKQVGYSIRFEDKTTPDTTILKYMTDGMLLREFMTDPELSKYACIMIDEAHERTLATDVLLGLLKDILPHRKDLKLIISSATMNATKFSSFFYDAPIFNVPGRRFPVDIHYTLQPEANYLNAAVTTIFQIHTTQALPGDILVFLTGQEEIEAAQQSLEDIAHALGDKIKDMVIAPIYANLPQEQQSKIFQKTPQDCRKIVLATNIAETSLTIDGIKYVVDPGFVKENSYVPSTGMSQLLTVPCSRASVDQRAGRAGRVGPGKCFRIFTKWSYFHELEPLPKPEILRTNLSQVVLLLLSLGVTDLINFPLLDKPSIPALSKALENLYILGALNSKGVITRLGRMMCEFPCEPDFGKVIHTAATHESCKGALEEVVTIVAMLHETASIFVHARAERDQNKTAVVGKVSSDHMLYLRTFNSWRDMDYSKSWCFDHKVQYKTMVRVRNIRDQLWRCCDKLGLAALNEKAMKSLNVDENLEPRIIKSFIAGFPTNVARLSPTGYRTLGKSQGGVNVSIHPTSTVFQAARQDMKKPSKLILYQRLVLTSKEFMRDCMPVPREDWLQEMVPHYFNGDNTQD
>XP_020059687_Aspergillus_aculeatus
MDHKTFVSDSLLRLTNASDPTVVDYVLATAISAKSATELHDKLLPFLDGSSDGVGSFCTELYRRVGTGATVESSGNSSNATSKDRVSAAPKKKYRLLDMEDDSSDIRGSLGPLNVEAESDQRRRDEKGRISDRVGKEAGARSRREVDQTRKRDRSREERLRDRERPRTKKLRQRVDDFDARWGDEEIPEEELYGGDEQVSDLEESPSKRIQLHDGSASPRSNVSADLDPEEKKELERKRDLEERDEFAKRLAKKDDSKSKKIVEDRTRAGEAARRRALADDASAREAVMPEIRLRSRQEYLKKRETERLALLRRQVAEETAELRDNPTLTRREKEEFARNREVLRIAEERLKIDDYRDGYIMPEDYITEKGKIDRKKKEDALYKRYVDRDEHGQERFITEHEEWELEQTAKAKAQINRAEFVDEGDYEYVFDDSQKINFIMDAKMEGTRKPMTQEQRRLQEQLDAAEKKIQSMEETRKSLPIYQFRDQIIQAVHDHQVLIIVGETGSGKTTQIPQYLHEAGFTKGGMKVGCTQPRRVAAMSVASRVADEMGVKLGNEVGYAIRFEDNTSDKTVLKYMTDGMLLRELLTEPDLGQYSALMIDEAHERTVPTDIACGLLKDIAKARPDLKLLISSATMDAQKFQQYFDDAPIFNIPGRRYPVDIHYTSQPEANYLAAAITTVFQIHITQGTGDILVFLTGQEEIEAAEQSLQETARKLGNKIPEMIICPIYANLPSELQTKIFEPTPPKARKVVLATNIAETSLTIDGIVYVIDPGFVKENVFNPRTGMESLVVTPCSRASANQRAGRAGRVGPGKCFRLYTKWAYHNELEESTTPEIQRTNLNSVILMLKSLGIDQLLEFDFMDPPPAETIIRALEQLYALGALNDRGELTKIGRQMAEFPTDPMLAKAILAADKYGCVEEVLSIVSMLGEASALFFRPKDKKIHADSARNRFTIKDGGDHLTLLNIWNQWVDSDFSYVWAKENFLQQRSLTRARDVRDQLAKLCDRVEVTVSTCGSNNLVPIQKAITAGFFPNAARLQRGGDSYRTVKNGQTVYLHPSSTLFEVNPRWVIYFELVLTSKEYMRSNMPLQAEWLVEVAPHYYKKKDLETLGLEKKMKGQGAAGEKSRD
>XP_001267713_Aspergillus_clavatus
MDSKTFVSDSLIRLTGASDPTIVDFVLATASSAKSAPALQDKLLPFLDGNADDVASFCAELYRRTGKKDAAPAAPGRERERGDAAAAAAAASKKKYRLVDMDADADADAAGTLGPMNVEAERERERRRRRGDKEEGRRKRERERSPSRSREDGARDAGRSRKLRRRDVEDFEGRWGDEEYEDGEEEEGGRVARGGEFAESPAKRTRLQDGSASPSRREEEEEDEEELDPETRKELERKRDLAERDEFAKRLASKDDGKSKKKIVEDRTRTSEAARRRALADDATARAAVMPDLRLRSRQEYLKKRETERLALLRRQVAEEAAELRDNPNLTRREREEFARNREVLRIAEERLRIDDHRDGYMMPEDYITEKGKIDRKKKEEALYKRYVDRDEYGQERFVTEHEEWELEQSAKAKAQIKRAEFVDEGDYEYVFDDSQKINFVMDAKLEGTQKPLTQEQRLLQEKLDAAEKKAASIDETRKSLPIYQFRDQIIQAVHDHQVLIIVGETGSGKTTQIPQYLHEAGFTKNGMKVGCTQPRRVAAMSVAARVAEEMGTKLGNEVGYAIRFEDNTSDKTVLKYMTDGMLLRELLTEPDLGQYSALMIDEAHERTVPTDIACGLLKDIAKARPDLKLLISSATMDAQKFQKYFDDAPIFNIPGRRYPVDIHYTSQPEANYLAAAITTVFQIHVTQGAGDILVFLTGQEEIEAAEQSLQETARKLGSKIPEMIICPIYANLPSELQSKIFEPTPPKARKVVLATNIAETSLTIDGIVYVIDPGFVKENMFNPRTGMESLVVTPCSRASANQRAGRAGRVGPGKCFRLYTRWAYYNELEESTTPEIQRTNLSSVILMLKSLGIDQLLDFDFMDPPPAETIIRALEQLYALGALNDRGELTKIGRQMAEFPTDPMLAKAILAADKYGCVEEVLSIVSMLGEASALFFRPKDKKIHADSARNRFTVKDGGDHVTLLNVWNQWVDADFSPIWARENFLQQRSLTRARDVRDQLAKLCDRVEVTVSTCGANNYVPIQKAITAGFFPNAARLQRGGDSYRTVKNGQTVYLHPSSTLFEVNPRWVIYYELVLTSKEYMRSDMPLQPEWLVEVAPHYYKKKDLETLGLDRKVPKGQGAAGEKSKD
>XP_001260289_Aspergillus_fischeri
MDHKTFVSDSLIRLTGASDPTVVDFVLATASTAKSATSLQDKLLPFLDGNADEVSSFCAELYRRAGKKDASGSGGAAGRDRSDGASKKKYRLVDMEPDLTDAASSLGPQNVEAERDKQRRREKDKDRSRGRSEKEDSRRKRDRSRSRDEGSRERQRSKKLRRRAVDDFEERWGDEEIPDDDYEDGGEEGQDFDESPPKRTRLEDGSASPRSTASDELDPETKKELERKRDLEERDELAKRLAKKDDGKSKKIVEDRTRTSEAARRRALADDATARAAVMPDLRLRSRQEYLKKREAERLALLRQQVAEETAELRENPNLTRREKEEFARNREVLRLAEERLRIDDHRDGYMMPEDYITEKGKIDRKKKEEALYKRYVDRDERGQERFITEHEEWEMEQTAKAKAQIKRAEFVDEGDYEYVFDDSQKINFVMDTKLEGTRKPLTQEQRLLQEKLDAAEKKAASIEETRKSLPIYQFRDQIIQAVHDHQVLIIVGETGSGKTTQIPQYLHEAGFTKNGMKVGCTQPRRVAAMSVAARVAEEMGVKLGNEVGYAIRFEDNTSDKTVLKYMTDGMLLRELLTEPDLGQYSALMIDEAHERTVPTDIACGLLKDIAKARPDLKLLISSATMDAQKFQKYFDDAPIFNIPGRRYPVDIHYTSQPEANYLAAAITTVFQIHVSQGPGDILVFLTGQEEIEAAEQSLQETARKLGSKIPEMIICPIYANLPSELQTKIFEPTPPKARKVVLATNIAETSLTIDGIVYVIDPGFAKENVFNPRTGMESLVVTPCSRASANQRAGRAGRVGPGKCFRLYTRWAYYNELEESTTPEIQRTNLSSVILMLKSLGIDQLLDFDFMDPPPAETIIRALEQLYALGALNDRGELTKIGRQMAEFPTDPMLAKAILAADKYGCVEEVLSIVSMLGEASALFFRPKDKKIHADSARNRFTVKDGGDHLTLLNIWNQWVDSDFSYIWARENFLQQRSLTRARDVRDQLAKLCDRVEVTISTCGSNNYVPIQKAITAGFFPNAARLQRGGDSYRTVKNGQTVYLHPSSTLFEVNPRWVIYYELVLTSKEYMRSNMPLQPEWLVEVAPHYYKKKDLETLGLDRKVPKGQGAAGEKSKD
>XP_041150575_Aspergillus_flavus
MDNRTFVSDSLLRLTNASDPTVVDFVLATASSAKSADSLQEKLVPFLDGSTEDINAFCWELYKRVGAGAKSGPSTGAQQERSDTASKKKYRLIQMEDDNPDSASSLGPTNIETERERRKRKVKDRNRTKEEPEGHNRWEKEENRKRARSLEESRDRHRSKKLRRRDKGDFDDRWGDEEIPDDEVYEEDEQIDNFEESPSKRTRLEDGSASPRSTDSADLDPDTKKEIERRRDIEERDEFAKRLAKKDDSKNKKIVEDRTRNSEVARRRALADDASARAAAMPELRMRSRQEYLKKRETERLALLRRQVAEEAAELRDNPNLTRREKEEFARNREVLRIAEERLRIDDYRDGYMMPDDYITEKGKIDRRKKEDALYKRYVDRDEYGQERFITEHEEWEMEQTAKAKAQINRAEFVDEGDYEYVFDDSQKINFVMDAKMEGTRKAMSQEQRIFQEKLDAAEKKAASIEDTRKSLPIYQFREEIIQAVHDHQVLIIVGETGSGKTTQIPQYLHEAGFTKNGMKVGCTQPRRVAAMSVASRVAEEMGVKLGNEVGYAIRFEDNTSDKTVLKYMTDGMLLRELLTEPDLGQYSALMIDEAHERTVPTDIACGLLKDIAKARPDLKLLISSATMDAQKFQQYFDDAPIFNIPGRRYPVDIHYTSQPEANYLAAAITTVFQIHVTQGPGDILVFLTGQEEIEAAEQSLQETARKLGSKIPEMIICPIYANLPSELQTKIFEPTPPKARKVVLATNIAETSLTIDGIVYVIDPGFVKENVFNPRTGMESLVVTPCSRASANQRAGRAGRVGPGKCFRLYTKWAYYNELEESTTPEIQRTNLSSVILMLKSLGIDQLLDFDFMDPPPAETIIRALEQLYALGALNDRGELTKVGRQMAEFPTDPMLAKAILAADKYGCVEEVLSIVSMLGEASALFFRPKDKKIHADSARNRFTIKDGGDHLTLLNIWNQWVDSDFSYVWAKENFLQQRSLTRARDVRDQLAKLCDRVEVTVSTCGSNNLQPIQKAITAGFFPNAARLQRGGDSYRTVKNGQTVYLHPSSTLFEVNPRWVIYFELVLTSKEYMRSNMPLQAEWLMDVAPHYYKKKDLETLGIERKMKGQGAAGEKSRD
>XP_755106_Aspergillus_fumigatus
MDHKTFVSDSLIRLTGASDPTVVDFVLATASTAKSATSLQDKLLPFLDGNADEVSSFCAELYRRAGKKDASGAGGAAGRDRSDAASKKKYRLVDMEPDLTDAASSLGPQNVEAERDKQRRREKDKDKDRSRGRSEKEDSRRKRDRSRSRDEGSRERQRSKKLRRRAVGDFEDRWGDEEIPDDDYDDRGGEGQDFDESPPKRTRLEDGSASPRSTASDELDPETKKELERKRDLEERDELAKRLAKKDDGKSKKIVEDRTRTSEAARRRALADDAAARAAVMPDLRLRSRQEYLKKREAERLALLRQQVAEETAELRENPNLTRREKEEFARNREVLRLAEERLRIDDHRDGYMMPEDYITEKGKIDRKKKEEALYKRYVDRDERGQERFITEHEEWEMEQTAKAKAQIKRAEFVDEGDYEYVFDDSQKINFIMDTKLEGTRKPLTQEQRLLQEKLDAAEKKAASIEETRKSLPIYQFRDQIIQAVHDHQVLIIVGETGSGKTTQIPQYLHEAGFTKNGMKIGCTQPRRVAAMSVAARVAEEMGVKLGNEVGYAIRFEDNTSDKTVLKYMTDGMLLRELLTEPDLGQYSALMIDEAHERTVPTDIACGLLKDIAKARPDLKLLISSATMDAQKFQKYFDDAPIFNIPGRRYPVDIHYTSQPEANYLAAAITTVFQIHVSQGPGDILVFLTGQEEIEAAEQSLQETARKLGSKIPEMIICPIYANLPSELQAKIFEPTPPKARKVVLATNIAETSLTIDGIVYVIDPGFAKENVFNPRTGMESLVVTPCSRASANQRAGRAGRVGPGKCFRLYTRWAYYNELEESTTPEIQRTNLSSVILLLKSLGIDQLLDFDFMDPPPAETIIRALEQLYALGALNDRGELTKIGRQMAEFPTDPMLAKAILAADKYGCVEEVLSIVSMLGEASALFFRPKDKKIHADSARNRFTVKDGGDHLTLLNIWNQWVDSDFSYIWARENFLQQRSLTRARDVRDQLAKLCDRVEVTISTCGSNNYVPIQKAITAGFFPNAARLQRGGDSYRTVKNGQTVYLHPSSTLFEVNPRWVIYYELVLTSKEYMRSNMPLQPEWLVEVAPHYYKKKDLETLGLDRKVPKGQGAAGEKSKD
>XP_663431_Aspergillus_nidulans
MDNRTFVSDSLLRLANASDPTVVDFILATATSAKSSSSLQDKIAPFLDAGAEEVSSFCSELYKRVGKSETSAITNAGTGSGNRDGKTVAAGTEKKKYRLLDMDEVDYEGVSGTGSSLGPRSVETERKDRGRRAHDKSRDGDGNSKSHSDRWDKNENRKRERENSRDRRRSKKLRRRDVDDFEDRWGDEEILEEEEQDVEGEFAESPSKRARLEDGSASPRSRASSADLDPEERKERERKRDLEERDALAKRLASKDDKRSKKIVEDRTKDSEAARRRALADDAKARDAAMPDLRLRSRQEYLKKRETERLALLRRQVAEETQELRENPNLTRREKEEFARNREVLRIAEERLRIDDHRDGYMMPEDYITEKGKIDRKKKEDALYKRYVERDELGQEKFITEHEEWEMEQTAKAKAQINRAEFVDEGDYEYVFDDTQRINFTMDAQMKGTRKLMTQEQRMLQEKLDQAEQKAQTIEDTRKKLPIYQFRDQIIQAVHDHQVLIIVGETGSGKTTQLPQYLHEAGYTKNGMKVGCTQPRRVAAMSVAARVAEEMGVKLGNEVGYSIRFEDNTSDKTVLKYMTDGMLLRELLTEPDLGQYSALMIDEAHERTVPTDIACGLLKDIAKARPDLKLLISSATMDAQKFQSYFDNAPIFNIPGRMYNVDIHYTQQPEANYLAAAITTVFQIHVSQGPGDILVFLTGQEEIEAAEQSLQETARKLGNKIPEMIICPIYANLPSDLQAKIFEPTPPKARKVVLATNIAETSLTIDGIVYVIDPGFVKENVFNPRTGMESLVVTPCSRASANQRAGRAGRVGPGKCFRLYTKWAYYNELEESTTPEIQRTNLSSVILMLKSLGIDQLLEFDFMDPPPAETIIRALEQLYALGALNDRGELTKIGRQMAEFPTDPMLAKAILAADKHGCVEEVLSIVSMLGEASALFFRPKDKKIHADSARNRFTVKDGGDHLTLLNIWNQWVDSDFSYVWAKENFLQQRSLTRARDVRDQLAKLCDRVEVTVSSCGSNNIVPIQKAITAGFFPNAARLQRGGDSYRTIKTGQTVYLHPSSTLFEVNPRWVIYFELVLTSKEYMRSNMPLQAEWLVEVAPHYYKKKDLETLGTEKKPKGQGAVGGKSRD
>XP_001390603_Aspergillus_niger
MDHRTFVSDSLLRLTNASDPTVVDFVLATASSAKSASALQDKLLPFLDGSSDDISSFCGELYRRVGVRAGSSATSANVASKERSDAVSSKKKYRLLEMEEDDVPDARGSLGPVNVEAERDRRRRRDKDRSNGRSSKDGESGRSRWEKDESRKRDRSREEESRDRPRTKKVRRRNADDFDDRWGDEEIPEDELYEDDEQAGEFEESPSKRSRLEDGSASPRSNASEELDPETKKEQDRKRDLEERDEFAKRLAKKDDGKTKKIVEDRTRSGEAARRRALADDASARAAVMPDLRMRSRQEYLKKRETERLALLRRQVAEETAELRDNPSLTRKEKEEFARNREVLRIAEERLRIDDYRDGYMMPEDYITEKGKIDRKKKEDALYKRYVDRDDAGQERFITEHEEWEMEQTAKAKAQINRAEFVDEGNYEYVFDDSQKINFVVDAKMEGTRKPMTQEQRRLQEQIDAAEKKAQSMEDTRKSLPIYQFRDQIIQAVHDHQVLIIVGETGSGKTTQIPQYLHEAGFTKGGMKVGCTQPRRVAAMSVASRVAEEMGVKLGNEVGYAIRFEDNTSDKTVLKYMTDGMLLRELLTEPDLGQYSALMIDEAHERTVPTDIACGLLKDIAKARPDLKLLISSATMDAQKFQQYFDDAPIFNIPGRRYPVDIHYTSQPEANYLAAAITTVFQIHVTQGSGDILVFLTGQEEIEAAEQSLQETSRKLGNKIPEMIICPIYANLPSELQTKIFEPTPPKARKVVLATNIAETSLTIDGIVYVIDPGFVKENVFNPRTGMESLVVTPCSRASANQRAGRAGRVGPGKCFRLYTKWAYYNELEESTTPEIQRTNLSSVILMLKSLGIDQLLDFDFMDPPPAETIIRALEQLYALGALNDRGELTKIGRQMAEFPTDPMLAKAILAADKYGCVEEVLSIVSMLGEASALFFRPKDKKIHADSARNRFTIKDGGDHLTLLNIWNQWVDSDFSYVWAKENFLQQRSLTRARDVRDQLAKLCDRVEVSVSTCGSNNMQPIQKAITAGFFPNAARLQRGGDSYRTVKNGQTVYLHPSSTLFEVNPRWVIYFELVLTSKEYMRSNMPLQAEWLVEVAPHYYKKKDLETLGLEKKMAKGQGAAGEKSRN
>XP_015407613_Aspergillus_nomiae
MDDLQSLELFSLVSRITSELQNHLGINDKTLAEFVIDQHLKCGSFSKFKESLDEMGAEFPQSLMESIDRLVLTMHPKYKTKKTDGADKAEGNDDMDLLDALEKKGARIQRKNADEGDAKADAMDDTFAMLEGLAGKAREEKGRTTGEDRSSRKRSRSPGYEDYDRGRRRKDKYRSRSRSYSPPHRKRDDDVDEFGRTRSKYSSRDEYRDGHSERRRRRDDRGQDDHFRKPPPIELDDAPILYKVYDGRVTGVKDFGAFVNLLGVKGKVDGLVHVSAMQEGARVNHPSDLVSRGQPVKVKVISIQGSRIGLSMKEVDQVTGLDLIPQRRLASGANMERLDGTSANERYGNLSSEVPVIEDSDGRPMKNRKRLTSPERWEIRQLIASGVVSAADYPDLDEEYHATLTGEGTFEEEEDIDIEVRDEEPPFLAGQTKMSLELSPIRVVKAPDGSMNRAAMAGTNLAKERRDLRQQEAQDKAAEQAAEVDLNAQWQDPMAAPEDRKFAADLRTAQQPKADDAVPEWKRVTMGKNQSLGKRTSMSIKQQRESLPVFKFRKQLLDAVRDNQLLIVVGDTGSGKTTQLTQYLAEAGYGNNGMIGCTQPRRVAAMSVAKRVAEEVGCKLGAEVGYTIRFEDCTSPETRIKYMTDGMLQREVLLDPDLKKYSVIMLDEAHERTIATDVLFGLLKKTIKRRPDLRLIVTSATLDAEKFSEYFNGCPIFSIPGRTFPVEIMYSKEPESDYLDAALITVMQIHLTEPSGDILVFLTGQEEIDTSCEILYERMKALGPSVPELVILPVYSALPSEMQSRIFEPAPPGGRKVIIATNIAETSITIDNIYYVIDPGFVKQNAYDPKLGMDSLVVTPISQAQAKQRAGRAGRTGPGKCFRLYTEAAYQSEMLPTTIPEIQRQNLSHTILMLKAMGINDLLHFDFMDPPPTNTMLTALEELYALSALDDEGLLTRLGRKMADFPMEPALAKVLIASVDMGCSEEILSIVAMLSIQSVFYRPKEKQQQADQKKAKFHDPQGDHLTLLNVYNGWKNSKFNNAWCFENFIQARQIRRAQDVRQQLLGIMDRYHHRIVSCGRNTTKVRQALCTGFFRNAARKDPQEGYKTLVEGTPVYMHPSSALFGKPAEHVIYHTLVLTTKEYMHCTTAIEPKWLVEAAPTFFKVAPTDRLSKRKKAERIQPLHNRFAGEDDWRLSAQRRQGRGGGGGTWG
>XP_001826484_Aspergillus_oryzae 
MDNRTFVSDSLLRLTNASDPTVVDFVLATASSAKSADSLQEKLVPFLDGSTEDINAFCWELYKRVGAGAKSGPSTGAQQERSDTASKKKYRLIQMEDDNPDSASSLGPTNIETERERRKRKVKDRNRTKEEPEGHNRWEKEENRKRARSLEESRDRHRSKKLRRRDKGDFDDRWGDEEIPDDEVYEEDEQIDNFEESPSKRTRLEDGSASPRSTDSADLDPDTKKEIERRRDIEERDEFAKRLAKKDDSKNKKIVEDRTRNSEVARRRALADDASARAAAMPELRMRSRQEYLKKRETERLALLRRQVAEEAAELRDNPNLTRREKEEFARNREVLRIAEERLRIDDYRDGYMMPDDYITEKGKIDRRKKEDALYKRYVDRDEYGQERFITEHEEWEMEQTAKAKAQINRAEFVDEGDYEYVFDDSQKINFVMDAKMEGTRKAMSQEQRIFQEKLDAAEKKAASIEDTRKSLPIYQFREEIIQAVHDHQVLIIVGETGSGKTTQIPQYLHEAGFTKNGMKVGCTQPRRVAAMSVASRVAEEMGVKLGNEVGYAIRFEDNTSDKTVLKYMTDGMLLRELLTEPDLGQYSALMIDEAHERTVPTDIACGLLKDIAKARPDLKLLISSATMDAQKFQQYFDDAPIFNIPGRRYPVDIHYTSQPEANYLAAAITTVFQIHVTQGPGDILVFLTGQEEIEAAEQSLQETARKLGSKIPEMIICPIYANLPSELQTKIFEPTPPKARKVVLATNIAETSLTIDGIVYVIDPGFVKENVFNPRTGMESLVVTPCSRASANQRAGRAGRVGPGKCFRLYTKWAYYNELEESTTPEIQRTNLSSVILMLKSLGIDQLLDFDFMDPPPAETIIRALEQLYALGALNDRGELTKVGRQMAEFPTDPMLAKAILAADKYGCVEEVLSIVSMLGEASALFFRPKDKKIHADSARNRFTIKDGGDHLTLLNIWNQWVDSDFSYVWAKENFLQQRSLTRARDVRDQLAKLCDRVEVTVSTCGSNNLQPIQKAITAGFFPNAARLQRGGDSYRTVKNGQTVYLHPSSTLFEVNPRWVIYFELVLTSKEYMRSNMPLQAEWLMDVAPHYYKKKDLETLGIERKMKGQGAAGEKSRD
>XP_040639469_Aspergillus_ruber
MDDLQSLELFSLVSRITGELQNHLGVNDKTLAEFVIDQHLSCGSFAEFKKTLEDMGAEFPQSLMESIDRLVLTMHPKYKSKKTETAGESIGDDDMDMLGALEKKARVFKGLAVPDKAPSWEEEERNAVDESNAKADAMDDTFAMLEGLAGKVQGDNGRSTRDERKRRSRSPDYDDYDRGRSRHNRYRSRSRSRSVRRSRRDDDVDEFGRSLGKYSSRDEKYRNGHGERRRKRDRYDDDDDFRRRPPVELDDQPILYKVYEGRVTGVKDFGAFVNLQGVKGKVDGLVHVSAMQEGVRVNHPSDLVSRGQPLKVKVVSIQGSRIGLSMKEVDQVSGMDLVPQRRLASGANMERIDGSSADDDRYGNLSSDVPVIEDSDGRPMRSRKRLTSPERWEIKQLIASGAVSAADYPDIDEEYHATVTGEGTFEEEEDIDIEVRDDEPPFLAGQTKMSLELSPIRVVKAPDGSLNRSAMAGTGLAKERRDIRQQESRDKAAEQAAEIDLNAQWQDPMVAPEERKFAADLRSAQQPKQDDSVPEWKRVTMGKNQSFGKRTSMSMKQQRESLPVFKFRKQLLDAVRENQLLIVVGDTGSGKTTQLTQYLAEGGYGNSGIIGCTQPRRVAAMSVAKRVAEEVGCRLGAEVGYTIRFEDCTSPETKIKYMTDGMLQREVLLDPDLKKYSVIMLDEAHERTIATDVLFGLLKKTIKRRPDLRLIVTSATLDADKFSEYFNQCPIFSIPGRTYPVEIMYSKEPESDYLDAALITVMQIHLTEPSGDILVFLTGQEEIDTACEILYERMKALGPTVPELVILPVYSALPGEMQSRIFEPAPDGGRKVVIATNIAETSITIDQIYYVIDPGFVKQNAYDPKLGMDSLVVTPVSQAQAKQRAGRAGRTGPGKCFRLYTEAAYQSEMLPTTIPEIQRQNLSHTILMLKAMGINDLLHFDFMDPPPTNTMLTALEELYALSALDDEGLLTRLGRKMADFPMEPALAKVLIASVEMGCSEEMLSIVAMLSVQSVFYRPKEKQQQADQKKSKFHDPHGDHLTLLNVYNGWKNSKFNNAWCFENFIQARQIRRAQDVRQQLMGIMDRYRHRIISCGRNTIKVRQAMCTGFFRNAARKDPQEGYKTLVEGTPVYMHPSSALFGKPSEHVIYHTLVLTTKEYMHCTTSIEPKWLVEAAPTFFKVAPTDRLSKRKKAERIQPLHNRFGGEDDWRLSAQKRQGRGGGGGTWG
>XP_040700875_Aspergillus_sydowii
MDDLQSLEHLSLISRITNELQNHLGVSDKVLAEFIVDQHLKCASFAEFKSMLEGMGAEFPMSLMESVDRLVLTMHPSYKNRNKGKSHEDGEATGEGDDMDALNALEKKARVFKGLAVPDRDGGWAEEDYTDANGNGAEEGDAKDSAMDDTFAMLEGLAGKARTETTTESRPNIDSEKRKRSRSPEHDDYSRRRRKDRYRSRSRSRSPVYNKRDEDGVDEFGRSKGRYSSRDHEYRNGRSERRGRRRDDDDYFRKAPPAELDDQPVLYKVYDGRVTGVKDFGAFVNLPGVKGKVDGLVHVSAMQEGVRVNHPSDLVSRGQPVKVKVISIQGSRIGLSMKEVDQETGRDLIPQKRLASGANMERLDGMPSNDRYGNLSSDVPIIEEDDGRPMKNRKRLTSPERWEIKQLIASGAVSAADYPDIDEEYHATLTGEGTFEEEEDIDIEVKDEEPPFLAGQTKMSLELSPIRVVKAPDGSMNRSAMAGTNLAKERRDLRQQEAQDKAAERAAEVDLNAQWQDPMANERQFAADLRSTQQTTTDETVPEWKRVTMGKNQSFGKRTNMSIKQQRESLPVFKFRQQLLEAVAENQLMIVVGDTGSGKTTQVTQYLAEGGWANNGIIGCTQPRRVAAMSVAKRVAEEVGCKLGAEVGYTIRFEDCTSPETKIKYMTDGMLQREVLLDPDLKKYSVIMLDEAHERTIATDVLFGLLKKTLKRRPDLRLIVTSATLDADKFSEYFYGCPIFSIPGRTYPVEIMYSKEPESDYLDAALITVMQIHLTEPPGDMLLFLTGQEEIDTACEILYERMKALGPSVPELVILPVYSALPSEMQSRIFDPAPPGGRKVVIATNIAETSITIDNIYYVIDPGFVKQNAYDPKLGMDSLVVTPISQAQAKQRAGRAGRTGPGKCFRLYTEAAYQSEMLPTTIPEIQRQNLSHTILMLKAMGINDLLHFDFMDPPPTNTMLTALEELYALSALDDEGLLTRLGRKMADFPMEPALAKVLIASVDLGCSEELLSIVAMLSIQSVFYRPKEKQQQADQKKAKFHDPHGDHLTLLNVYNAWKKSNFNNAWCFENFIQARQIRRAQDVRQQLLGIMQRYHHRIVSCGRNTTKVRQALCTGFFRNAARKDPTEGYKTLVEGTPVYMHPSSAMFGKPAEHVIYHTLVLTTKEYMHCTTGIEPKWLVEAAPTFFKVAPTDRLSKRKKAERIQPLHNRFAGEDDWRLSAQKRQGRGGGGGTWG
>XP_001209582_Aspergillus_terreus
MDTRTFISDSLLRLTNASDDTVVDFILATATSARSPSALQDKLAPFLDGGSPDDVRDFCDKLYRRVGASSKPAPAATSASASTSASTSTKERSSKRYALLEMEDDSLGPVNVEADRERERRRRRDRDHDRDRGDRSSGRKRERSRDEGARSSKKLRRRAAADEDFEDRWGDEDLPEEEEQDADEGEFAESPAKRTRLEEGSASAGAGEEDEDLDPETRRELERRRDLEERDEFAKRLAKKDDSKSMKVVEDRTRTGEAARRRALADDASARAAAMPELRLRSRQEYLKKREMERLALLRKQVAEETAELRENPRLTRREKEEFARNREVLRIAEERMRIDDHRDGYMMPDDYITEKGKIDRKKKEEALYKRYVERDEMGQERFVTEHEEWELEQTAKAKAQINRAEIADEGDYEYVFDDSQKINFVMDAKMEGTRKPLTQEQRALQEQLDAAEKKAASIEDTRKSLPIYQFRQQIIDAVRDHQVLIIVGETGSGKTTQIPQYLHEAGYTKNGMKVGCTQPRRVAAMSVASRVAEEMGVKIGNEVGYAIRFEDNTSDKTVLKYMTDGMLLRELLTEPDLGQYSALMIDEAHERTVPTDIACGLLKDIAKARPDLKLLISSATMDAQKFQKYFDDAPIFNIPGRRYPVDIHYTSQPEANYLAAAITTVFQIHITQGQGDILVFLTGQEEIEAAEQSLQETARKLGSKIPEMIICPIYANLPSELQTKIFEPTPPKARKVVLATNIAETSLTIDGIVYVIDPGFVKENVFNPRTGMESLVVTPCSRASANQRAGRAGRVGPGKCFRLYTKWAYYNELEESTTPEIQRTNLSSVILMLKSLGIDQLLEFDFMDPPPAETIIRALEQLYALGALNDRGELTKIGRQMAEFPTDPMLAKAILAADRYGCVEEVLSIVSMLGEASALFFRPKDKKIHADSARNRFTVKDGGDHLTLLNIWNQWVDSDFSYVWAKENFLQQRSLTRARDVRDQLARLCDRVEVAVSTCGASNLVPIQKAITAGFFPNAARLQRGGDSYRTVKTGQTVYLHPSSTLFEVNPRWVIYFELVLTSKEYMRSNMPLQAEWLIEVAPHYYKKKDLETLGLERKMKGEGAAGQKSRD
>XP_022490142_Penicillium_arizonense
MDNKTFVSDSLIRLTGASDPTVIDFVLATASSSKSPSSLQDTLISFLDSPGTSSSDIGAFARELHGRLGKGALPSASSSEPAASKESSKKKYRLLDMGEDQPDPAASLGPTNVEADRERRRRRDRDRDNDHERSRGKRDSERNRAVKDDSRKRDRSRDAESRDRPRTKKLRKKDSDDFEDRWGDEEIPEDEMYPEEEFEESAPKRTRLDDGSASPRSASPADDVDPRTQEEIDRQRDIRERDEFAKRLANKDDSKTKKIVEDRTRDGEAARRRALGDDARARAEMMPDLRERSRQEYLKKRETERLALLRRQVAEEAAELRENPNLSRREKEEFARNREVLRIAEERLRIDDHRDGYMMPDDYITEKGKIDRKKKEDALYKRYVERDELGQERHVTEHEEWELEQSAKAKAQIKKAEFVDEGDYEYVFDDSQQINFVMDAKLEGTQKPMTKEQLRFKEQVDEAEKKALSMEETRKSLPIYQFRDQIIQAVQDHQVLIIVGETGSGKTTQIPQYLHEAGYTKDGLKIGCTQPRRVAAMSVAARVAEEMGTKIGNEVGYAIRFEDNTSDKTILKYMTDGMLLRELLTEPDLSQYSALMIDEAHERTVPTDIACGLLKDIAKARPDLKLLISSATMDAQKFQKYFDDAPIFNIPGRRYPVDVHYTSQPEANYLAAAITTVFQIHVTQGPGDILVFLTGQEEIEAAEQSLQETARKLGSKIPEMIIAPIYANLPSELQTKIFEPTPPKARKVVLATNIAETSLTIDGIVYVIDPGFVKENVFNPRTGMESLVVTPCSRASANQRAGRAGRVGPGKCFRLYTKWAYYNELEENTTPEIQRTNLNGVILMLKSLGIDQLLDFDFMDPPPAETIIRALEMLYALGALNDRGDLTKVGRQMAEFPTDPMLAKAILASDKYGCVEEVLSIISMLGESSALFFRPKDKKIHADSARNRFTIKEGGDHLTLLNIWNQWVDSDFSFIWAKENFLQQRSLTRARDVRDQLAKLCDRVEVTVSTCGSNNIVPIQKAITAGFFPNAARLQRGGDSYRTIKNGQSVYLHPSSTLMEVNPRWVIYFELVLTSKEYMRSNMPLQAEWLVEVAPHYYKKKDLESLGLEKKTTKGQGAAGEKSRE
>XP_014537606_Penicillium_digitatum
MENRIFVSDNLLRLTGASEPTIIDFVLATASSAKSTSSLQDTLVSFLDGVDASSAEIGLFARELHARMGKGAQPSASTSKPATSKESTKKKYRLVDMGEDQPEPAPLLGPTNIEADRERRRRRDRDSDKDRTSSRRDPEPRSRGEKDDSRKRDRSRDAESHDRPRTRKLRKKGSQDFDDRWGDEEILEEEMSPQEFEVSPSKRTRLDDGSASPNPTSPADDVDIDPKTKQEIDRQRDLRERDEFAKRLANRESNKSKKIVEDRTRDSEAARRRALGDDASARASTMPDLRERSRQEYLKKRETERLALLRRQVVEEAAELRENPNLSRKEKEEFARNREVLRLAEERLRIDDHRDGYQMPSDYITEKGKIDRKKKEEALYKRYVERDELGQERFVTEHEEWELEQAAKAKAQIKKAEFVDEGDYEYVFDDSQQINFVMDAKLEGTQKPLTKEQLRFKEQVDAAEKKALSMEETRKSLPIYQFRDQIIQAVAQHQVLIIVGETGSGKTTQIPQYLHEAGYTKDGLKIGCTQPRRVAAMSVAARVADEMGTKIGNEVGYAIRFEDNTSDKTILKYMTDGMLLRELLTEPDLSQYAALMIDEAHERTVPTDIACGLLKDIAKARPDLKLLISSATMDAQKFQEYFDNAPIFNIPGRRYPVDVHYTSQPEANYLAAAITTVFQIHVSQGPGDILVFLTGQEEIEAAEQSLQETARKLGSKIPEMIIAPIYANLPSELQTKIFEPTPPKARKVVLATNIAETSLTIDGIVYVIDPGFVKENVFNPRSGMESLVVTPCSRASANQRAGRAGRVGPGKCFRLYTKWAYYNELEENTTPEIQRTNLNGVILMLKSLGIDQLLDFDFMDPPPAETIIRALEQLYALGALNDRGELTKVGRQMAEFPTDPMLAKAILAADKYGCVEEVLSIVSMLGEGSALFFRPKDKKIHADSARNRFTIKDGGDHLTLLNVWNQWVDSDFSTIWAKENFLQQRSLTRARDVRDQLAKLCDRVEVAVSTCGSTNIQPIQKAITAGFFPNAARLQRGGDSYRTIKNGQSVYLHPSSTLMEINPRWVIYFELVLTSKEYMRSNMPLQPEWLVEVAPHYYKKKDLESLGLDRKMTKGQGVAGEKSRE
>XP_016603295_Penicillium_expansum
MDNRIFVSDNLLRLTGASEPTVVDFVLATASSAKSTSSLQDTLVSFLDGVDASSAEIGAFARELHARMGKGALPSASAPKPATSKESTKKKYRLVDMGEDQPEPVPSLGPTNVEADRERRRRRDRDSDKDRSSSRRDPEPRSRGEKDDSRKRDRSRDAESRDRPRTRKLRKKGSQDFDDRWGDEEILEEEMYPEEFEESPSKRTRLDDGSVSPNPALPTDDIDVDPKTKQEIERQRDLRERDEFAKRLATKESSKSKKIVEDRTRDGEAARRRALGDDASARASMMPDLRERSRQEYLKKRETERLALLRRQVVEEATELRENPNLSRKEKEEFARNREVLRLAEERLRIDDHLDGYQMPSDYITEKGKIDRKKKEEALYKRYVERDELGQERFVTEHEEWELEQAAKAKAQIKKAEFVDEGDYEYVFDDSQQINFVMDAKLEGTQKPLTKEQLRFKEQVDAAEKKALSMEETRKSLPIYQFREQILDAVAKYQVLIIVGETGSGKTTQLPQYLHEAGYTKDGLKIGCTQPRRVAAMSVAARVADEMGTKIGNEVGYAIRFEDNTSDKTVLKYMTDGMLLRELLTEPDLSQYAALMIDEAHERTVPTDIACGLLKDIAKARPDLKLLISSATMDAQKFQTYFDDAPIFNIPGRRYPVDVHYTSQPEANYLAAAITTVFQIHVSQGPGDILVFLTGQEEIEAAEQSLQETARKLGSKIPEMIIAPIYANLPSELQTKIFEPTPPKARKVVLATNIAETSLTIDGIVYVIDPGFVKENVFNPRSGMESLVVTPCSRASANQRAGRAGRVGPGKCFRLYTKWAYYNELEENTTPEIQRTNLNGVILMLKSLGIDQLLDFDFMDPPPAETIIRALEQLYALGALNDRGELTKVGRQMAEFPTDPMLAKAILAADKYGCVEEVLSIVSMLGEGSALFFRPKDKKIHADSARNRFTIKDGGDHLTLLNVWNQWVDSDFSTIWAKENFLQQRSLTRARDVRDQLAKLCDRVEVAVSTCGSTNIQPIQKAITAGFFPNAARLQRGGDSYRTIKNGQSVYLHPSSTLMEVNPRWVIYFELVLTSKEYMRSNMPLQPEWLVEVAPHYYKKKDLESLGLDRKVTKGQGAAGEKSRE
>XP_040653240_Penicillium_griseofulvum
MDIKNFVSDNLIRLTGASEPTVIDFVLATASSAKSSSSLQDTLGSFLDGVDASSAEIGAFARELYARMGKGTQPSASDPKHTTSKESTKKKYRLVDMGEDQPEPALSLGPTNVDADRERRKRRDRDSVKDRSSSKRDSEFRSRGEKDDSRKRDRSRDVESRDRPRTRKLRKKGSQDFDDRWGDEEIPEDEMYPEEFEESPSKRTRLDDGSASPNPALPGDDIEIDPKTKQEIDRQRDLRERDEFAKRLANKESTKSKKVVEDRTRDGEAARRRALGDDASARASMMPDLRERSRQEYLKKRETERLALLRRQVVEEAAELRDNPNLSRKEKEEFARNREVLRLAEERLRIDDHRDGYQMPSDYITEKGKIDRKKKEEALYKRYVERDELGQERFVTEHEEWELEQAAKAKAQIKKAEFMDEGDYEYVFDDSQQIKFVTDAKLEGTQKPMTKEQLRFKEQVDAAEKKALSMDETRKSLPIYQFRDQIIQAVADHQVLIIVGETGSGKTTQIPQYLHEAGYTKDGLKIGCTQPRRVAAMSVAARVADEMGTKIGNEVGYAIRFEDNTSDKTILKYMTDGMLLRELLTEPDLSQYSALMIDEAHERTVPTDIACGLLKDIAKARPDLKLLISSATMDAQKFQKYFDDAPIFNIPGRRYPVDVHYTSQPEANYLAAAITTVFQIHVSQGPGDILVFLTGQEEIEAAEQSLQETARKLGSKIPEMIIAPIYANLPSELQTKIFEPTPPNARKVVLATNIAETSLTIDGIVYVIDPGFVKENVFNPRSGMESLVVTPCSRASANQRAGRAGRVGPGKCFRLYTKWAYYNELEENTTPEIQRTNLNGVILMLKSLGIDQLLDFDFMDPPPAETIIRALEQLYALGALNDRGELTKVGRQMAEFPTDPMLAKAILAADKYGCVEEVLSIVSMLGEGSALFFRPKDKKIHADSARNRFTIKDGGDHLTLLNVWNQWVDSDFSVIWAKENFLQQRSLTRARDVRDQLAKLCDRVEVAVSTCGSTNIQPIQKAITAGFFPNAARLQRGGDSYRTIKNGQSVYLHPSSTLMEVNPRWVIYFELVLTSKEYMRSNMPLQPEWLVEVAPHYYKKKDLESLGLDRKVPKGQGVAGEKSRE
>XP_038929696_Penicillium_roqueforti
MDNKDFVSENLFRLTGASEPTVIDFVLATASSAKSTSSLQDTLTSFLDGIDASEIGAFARELHARMGKGAQSSASASKPATSKESTKKKYRLVDMGEDQPEPAPSLGPTNVEADRERRKRRDRDSDKDRSSSKRDSEPRSRGEKDDSRKRDRSRDAESRDRPRMRKLRKKGSQDFDDRWGDEEILEQIVENEIYPKEFEESPPKRTRLDDGSASPNPASLADDIDIDPETKQEIDRQRDLRERDEFAKRLANKESSKSKKIVEDRTRDGEAARRRALGDDASARASMMPDLRERSRQEYLKKREAERLALLRRQVIEEAAELRENPNLSRKEKEEFARNREVLRLAEERLRIDDHRDGYQMPSDYITEKGKIDRKKKEEALYKRYVERDELGQERFVTEHEEWELEQAAKAKAQIKKAEFVDEGDYEYVFDDSQQINFVMDAKLEGTQKPMTQEQLRFKEQVDAAEKKALSMEETRKSLPIYQFRDQIIQAVAEHQVLIIVGETGSGKTTQIPQYLHEAGYTKDGLKIGCTQPRRVAAMSVAARVADEMGTKIGNEVGYAIRFEDNTSDKTILKYMTDGMLLRELLTEPDLSQYAALMIDEAHERTVPTDIACGLLKDIAKARPDLKLLISSATMDAQKFQKYFDDAPIFNIPGRRYPVDVHYTSQPEANYLAAAITTVFQIHVTQGPGDILVFLTGQEEIEAAEQSLQETARKLGSKIPEMIIAPIYANLPSELQTKIFEPTPPNARKVVLATNIAETSLTIDGIVYVIDPGFVKENVFNPRSGMESLVVTPCSRASANQRAGRAGRVGPGKCFRLYTKWAYYNELEENTTPEIQRTNLNGVILMLKSLGIDQLLDFDFMDPPPAETIIRALEQLYALGALNDRGELTKVGRQMAEFPTDPMLAKAILAADKYGCVEEVLSIVSMLGEGSALFFRPKDKKIHADSARNRFTIKEGGDHLTLLNVWNQWVDSDFSIIWAKENFLQQRSLTRARDVRDQLAKLCDRVEVAVSTCGSTNIQPIQKAITAGFFPNAARLQRGGDSYRTIKNGQSVYLHPSSTLMEINPRWVIYFELVLTSKEYMRSNMPLQPEWLVEVAPHYYKKKDLESLGLDRKVTKGQGAAGEKSRE
>XP_002558957_Penicillium_rubens
MDNKDFVSDNLLRLTGASEPTVVDFVLATASSAKSTSSLQDTLVSFLDGINTSPAEIGAFARDLHARMGKGAQPSASASKPATSKATSQKKYRLVDMGEDQPESIPSLGPANVEADRERRTRRGRDSDKDKTSSKRDSEPRSRGEKDDSRKRDRSRDAESRDRPRTRKLRKKGSQDFEDRWGDEEILEDEMYPEEFEESPSKRTRLDDGSASPLASPADDIDIDPKTKQEIERQRDLRERDEFAKRLANKESSKSKKIVEDRTRDGEAARRRALGDDASARASMMPDLRERSRQEYLKKRETERLALLRRQVVEEATELRENPNLSRKEKEEFARNREVLRLAEERLRIDDHRDGYQMPSDYITEKGKIDRKKKEEALYKRYVERDELGQERFVTEHEEWELEQAAKAKAQIKKAEFVDEGNYEYVFDDSQQINFVMDAKLEGTQKPMTKEQLRFKEQVDAAEKKALSMEETRKSLPIYQFRDQIIQAVADHQVLIIVGETGSGKTTQIPQYLHEAGYTKDGLKIGCTQPRRVAAMSVAARVADEMGTKIGNEVGYAIRFEDNTSDKTILKYMTDGMLLRELLTEPDLSQYSALMIDEAHERTVPTDIACGLLKDIAKARPDLKLLISSATMDAQKFQKYFDDAPIFNIPGRRYPVDVHYTSQPEANYLAAAITTVFQIHVTQGPGDILVFLTGQEEIEAAEQSLQETARKLGSKIPEMIIAPIYANLPSELQTKIFEPTPPKARKVVLATNIAETSLTIDGIVYVIDPGFVKENVFNPRTGMESLVVTPCSRASANQRAGRAGRVGPGKCFRLYTKWAYYNELEENTTPEIQRTNLNAVILMLKSLGIDQLLDFDFMDPPPAETIIRALEQLYALGALNDRGELTKVGRQMAEFPTDPMLAKAILAADKYGCVEEVLSIVSMLGEGSALFFRPKDKKIHADSARNRFTIKDGGDHLTLLNVWNQWVDSDFSTIWAKENFLQQRSLTRARDVRDQLAKLCDRVEVAVSTCGSTNLQPIQKAITAGFFPNAARLQRGGDSYRTIKTGQSVYLHPSSTLMEVNPRWVIYFELVLTSKEYMRSNMPLQPEWLVEVAPHYYKKKDLETLGLDRKVTKGQGVAGEKSRE
>XP_040808914_Penicillium_solitum
MDDKDFVSDNLLRLTGASEPTIVDFVLATASSAKSTSSLQDTLVSFLDGIDTSSAEIGAFARELHARMGKGAQSSASAPKPATSKESTKKKYRLVDMGEDQPEPAPSLGPTNVEADRERRRRRDRDSDKDRSSSKRDSELRSRGEKDDSRKRDRSRDAESRDRPRTRKLRKKGSQDFDDRWGDEEIIEDEMYPEAEEFEESPSKRTRLDDGSASPAPAPPADDIDIDPKTKQEIDRQRDLRERDEFAKRLANKESSKSKKIVEDRTRDGEAARRRALGDDASARASMMPDLRERSRQEYLKKRETERLALLRRQVVEEAQELRENPNLSRKEKEEFARNREVLRLAEERLRIDDHRDGYQMPSDYITEKGKIDRKKKEEALYKRYVERDELGQERFVTEHEEWELEQAAKAKAQIKKAEFVDEGDYEYVFDDSQQINFVMDAKLEGTQKPLTKEQLRFKEQVDAAEKKALSMEETRKSLPIYQFRDQIIEAVAKHQVLIIVGETGSGKTTQLPQYLHEAGYTKGGLKIGCTQPRRVAAMSVAARVADEMGTKIGNEVGYAIRFEDNTSDKTILKYMTDGMLLRELLTEPDLSQYAALMIDEAHERTVPTDIACGLLKDIAKARPDLKLLISSATMDAQKFQSYFDDAPIFNIPGRRYPVDVHYTSQPEANYLAAAITTVFQIHVTQGPGDILVFLTGQEEIEAAEQSLQETARKLGSKIPEMIIAPIYANLPSELQTKIFEPTPPKARKVVLATNIAETSLTIDGIVYVIDPGFVKENVFNPRSGMESLVVTPCSRASANQRAGRAGRVGPGKCFRLYTKWAYYNELEDNTTPEIQRTNLNGVILMLKSLGIDQLLDFDFMDPPPAETIIRALEQLYALGALNDRGELTKVGRQMAEFPTDPMLAKAILAADKYGCVEEVLSIVSMLGEGSALFFRPKDKKIHADSARNRFTIKDGGDHLTLLNVWNQWVDSDFSTIWAKENFLQQRSLTRARDVRDQLAKLCDRVEVAVSTCGATNIQPIQKAITAGFFPNAARLQRGGDSYRTIKNGQSVYLHPSSTLMEVNPRWVIYFELVLTSKEYMRNNMPLQPEWLVEVAPHYYKKKDLESLGLDRKVTKGQGAAGEKSRE
>XP_022585419_Penicilliopsis_zonata
MAHSDSDEGGVRIKRQKVKKTESDPRQNPYLAHMYADETPSGVADGRSAFAGFERHNTTAAQAEKVEDGETNPFTNEPFSSKYFSILKTRRDLPVHAQRDEFLRLYQQSQILVFVGETGSGKTTQIPQFVIWDDLPHTQRKLVACTQPRRVAAMSVAQRVAAEMDVKLGEEVGYSIRFEDMTGPKTFLKYMTDGMLLREAMHDHDLTRYSTIILDEAHERTMATDVLMGLLKEVVQRRPDLKIIIMSATLDAQKFQRYFNDAPLLAVPGRTHPVEIFYTPEPERDYVEAAVRTVLQIHATEPEGDILLFLTGEEEIEDTARKISLEADEMMREADAGPMKVYTLYGSLPPHMQQRIFEPAPAPRRPGGRPGRKCIISTNIAETSLTIDGIVYVVDPGFSKQNIYNPRIRVQSLLVSPISKASAQQRAGRAGRTRPGKCFRLYPESAFKKELIDQTYPEILRSNLSSTVLELKKLGIDDLVHFDLMDPPAPETLMRALEELNYLACLDDEGNLTPLGRLASEFPLDPALAVMLISSPEFYCSNEILSITALLSVPQVFVRPARERKRADEMKNLFAHPDGDHLTMLNVYHAFKSADAQADLRQWCHDHFLSLRSLQSADNVRSQLLRIMEREELEMISTPFEDKKYYENIRRALCAGFFMQVAKKESQGKSQYMTVKDNQNVLLHPSTVLAHDAEWVLYNEFVLTTKNYIRTVTAVKPEWLLDIAPAYYHIPSFENREIKSALLRAAERLSRKEKMRSDSGRRR
>XP_016619016_Cladophialophora_bantiana
MSEQRSSETRIRSHKRNPAHRRHRDHGDFDERWGDEEVVEAEDQDAEDFVESSSKRVKLSDGSASHRLRNHTPPETDQEKAQRERDKDARERDEFAQRLAKRDEERAKKIVEDRSAAKDSATAQRRALANDAAAREAAMPDLRMRSRQDYLKKREAEKLALLRKQVAEEQAELRDNPDLSRREKEEFARNKEILRLAEERLAIDDHLDGYALPEDYITEKGKIDKRKKEQALYQRYIDRDEAGRERYVTEHEEWEKEQTRRAEAQIKRAEYVDEGDYNYVFDESQQMKFVLSDTLEGDKGMSREQRELQQRLSAAEAKAKSIEETRKSLPIYQFRDQIIQAVKDHQVLIIVGETGSGKTTQLPQYLHEAGFTKGGMKIGCTQPRRVAAMSVAARVAEEMGKRLGNEVGYAIRFEDNTSEKTVLKYMTDGMLLRELLTDPELSQYSALMIDEAHERTVSTDIACGLLKDIARARPDLKLLISSATMDARKFQKYFDDAPIFNIPGRRYAVDIHYTAQPEANYLAAAITTVFQIHITQGAGDILVFLTGQEEIEAMEASLQETARKLGSKIKEMIICPIYANLPTDLQAKIFEPTPQGARKVVLATNIAETSLTIDGIVYVIDPGFVKENQYNPRTGMESLVVVPCSRASAGQRAGRAGRVGPGKCFRLYTAQAYKNELDENTTPEIQRTNLSGVILLLKSLGINDLLDFDFMDPPSTDTIVRAVEQLYALGALNNAGELTKIGRQMAEFPTDPMLARAILAADKYGCVEEVLSIIAMLGEASALFFRPKDKKIHADSARARFTNKDGGDHLSLLNIFNEWVDSDYSYVWAKENFLQQRSLTRARDVRDQLARLCDRVEVDASKTSGGASNIEPIQKAITAGFFPHSARLQRDGQSYRTVKNGQVVYVHPSSVLIESRPKWVIYHELVLTSKEYMRSCMPLKPEWLIEVAPHYYKKQDLESLGVERKVPRGEGKAQSKI
>XP_008725842_Cladophialophora_carrionii
MSEQSSEPRIKSHKRNVAHRRRRDDDDFEDRWGDEEVAEDDDADGHAQAEFPESSSKRVKLSDGSASHRAKNSTPTPPPETEEEKAQRDRKERDEFAKRLAKKDEERAKKIVEDRSAAKDSATAQRRALADDASARDAAMPDLRLRSRQDYLKKREAERLALLRKQVAEEQQELRDNPDLTRREKEEFARNKEILRIAEERLAIDDHLDGYALPEDYITEKGKIDKRKKEQALYQRYVDRDEAGRERYVTEHEEWEREQTKRAEAQIKKSEFVDEGDYGYVFDESQQMKFILADKLEGDKGMTKERREMEQRLNAAEAKAKSIEETRKSLPIYQFRDEIIQAVKDHQVLIIVGETGSGKTTQLPQYLHEAGFTKGGMKIGCTQPRRVAAMSVAARVAEEMGKRLGNEVGYAIRFEDNTSEKTVLKYMTDGMLLRELLTDPELSQYSALMIDEAHERTVSTDIACGLLKDIARARPDLKLLISSATMDARKFQKYFDDAPIFNIPGRRYAVDVHYTAQPEANYLAAAITTVFQIHITQGPGDILVFLTGQEEIEAMEASLQETARKLGSKVKEMIICPIYANLPTDLQAKIFEPTPAGARKVVLATNIAETSLTIDGIVYVIDPGFVKENQYNPRTGMESLVVVPCSRASAGQRAGRAGRVGPGKCFRLYTSQAYKNELDENTTPEIQRTNLSGVILLLKSLGINDLLDFDFMDPPSTDTIVRAVEQLYALGALNNAGELTKIGRQMAEFPTDPMLARAILAADKYGCVDEVLSIIAMLGEASALFFRPKDKKIHADSARARFTNKDGGDHLSLLNIFHEWVDSDYSFVWAKENFLQQRSLTRARDVRDQLARLCDRVEVDAAKSCGGASNIEPIQKAITAGFFPHSARLQRDGQSYRTVKNGQVVYIHPSGVLIETRPKWVIYHELVLTSKEYMRSCMPLKPEWLIEVAPHYYKKKDLESLGVERKVPRGEGKGQSKI
>XP_016242921_Cladophialophora_immunda
MPDLRLRSRQDYLKKREAERLALLRKQVAEEQAELRDNPDLSRREKEEFARNKEILRLAEERLAIDDHLDGYALPEDYITEKGKIDKRKKEQALYQRYVDRDEAGRERYVTEHEEWEKEQTKRAEAQIKRSEYIDEGEYNYVFDESQQMKFILSDTLEGDKGMSREQREMQQRLSAAEAKAKSIEETRMSLPIYQFRDQIIQAVKEHQVLIIVGETGSGKTTQLPQYLHEAGFTKGGMKIGCTQPRRVAAMSVAARVAEEMGKRLGNEVGYAIRFEDNTSEKTVLKYMTDGMLLRELLTDPELSQYSALMIDEAHERTVSTDIACGLLKDIARARPDLKLLISSATMDARKFQKYFDDAPIFNIPGRRYAVDIHYTAQPEANYLAAAITTVFQIHITQGAGDILVFLTGQEEIEAMEASLQETARKLGSKVKEMIICPIYANLPTDLQAKIFEPTPAGARKVVLATNIAETSLTIDGIVYVIDPGFVKENQYNPRTGMESLVVVPCSRASAGQRAGRAGRVGPGKCFRLYTAQAYKNELEENTTPEIQRTNLSGVILLLKSLGINDLLDFDFMDPPSTDTIVRAVEQLYALGALNNAGELTKIGRQMAEFPTDPMLARAILAADKYGCVEEVLSIIAMLGEASALFFRPKDKKIHADSARARFTNKDGGDHLSLLNIFNEWVDSDYSYVWAKENFLQQRSLTRARDVRDQLARLCDRVEVDASKTCGGASNIEPIQKAITAGFFPHSARLQRDGQSYRTVKNGQVVYIHPSGVLMESRPKWIIYHELVLTSKEYMRSCMPLKPEWLIEVAPHYYKKQDLESLGVERKVPRGEGKAQSKI
>XP_007741603_Cladophialophora_psammophila
MSEQRSSETRIRSHKRNPAHRRRRDHGDFDERWGDEEVVEDEEQGAEDFVEPSSKRVKLSDGSASRRLRNHTPPEMDEENAQRERDKDARERDEFAQRLAKRDEERAKKIVEDRSAAKDSATAHRRALANDAAAREAAMPDLRMRSRQDYLKKREAEKLALLRKQVAEEQAELRDNPDLSRREKEEFARNKEILRLAEERLAIDDHLDGYALPEDYITEKGKIDKRKKEQALYQRYIDRDEAGRERYVTEHEEWEKEQTRRAEAQIKRAEYVDEGDYNYVFDESQQMKFILSDTLEGDKGMSREQREMQQRLSAAEAKAKSIEETRKSLPIYQFRDQIIQAVKDHQVLIIVGETGSGKTTQLPQYLHEAGFTKGGMKIGCTQPRRVAAMSVAARVAEEMGKRLGNEVGYAIRFEDNTSEKTVLKYMTDGMLLRELLTDPELSQYSALMIDEAHERTVSTDIACGLLKDIARARPDLKLLISSATMDARKFQKYFDDAPIFNIPGRRYAVDVHYTAQPEANYLAAAITTVFQIHITQGAGDILVFLTGQEEIEAMEASLQETARKLGSKIKEMVICPIYANLPTDLQAKIFEPTPPGARKVVLATNIAETSLTIDGIVYVIDPGFVKENQYNPRTGMESLVVVPCSRASAGQRAGRAGRVGPGKCFRLYTAQAYKNELDENTTPEIQRTNLSGVILLLKSLGINDLLDFDFMDPPSTDTIVRAVEQLYALGALNNAGELTKIGRQMAEFPTDPMLARAILAADKYGCVEEVLSIIAMLGEASALFFRPKDKKIHADSARARFTNKDGGDHLSLLNIFNEWVDSDYSYVWAKENFLQQRSLTRARDVRDQLARLCDRVEVDASKTSGGASNIEPIQKAITAGFFPHSARLQRDGQSYRTVKNGQVVYIHPSSVLIESRPKWVIYHELVLTSKEYMRSCMPLKPEWLIEVAPHYYKKQDLESLGVERKVPRGEGKAQSKI
>XP_018697346_Fonsecaea_erecta
MSEQRSSEPRIRPHKRNTAHRRRRDDDDFDERWGDEEIGEDEQQAADGDFVESSSKRVKLSDGSASHRSRDHTPPLETDEERAQRERERDAKERDEFAKRLAKRDEERAKKIVEDRSAAKDSATAQRRALAEDAAAREAAMPDLRLRSRQDYLKKREAERLALLRKQVAEEQAELRDNPDLSRREKEEFARNKEILRLAEERLAIDDHLDGYALPEDYITEKGKIDRRKKEQALYQRYVDRDEAGRERYVTEHEEWEKEQTKRAEAQIKKAEFVDEGEYTYVFDESQQMKFILSDTMEGDKGMSREQREMQQRLNAAEAKAKSIEETRKSLPIYQFRDQIIEAVKEHQVLIIVGETGSGKTTQLPQYLHEAGFTKGGMKIGCTQPRRVAAMSVAARVAEEMGKRLGNEVGYAIRFEDNTSEKTVLKYMTDGMLLRELLTDPELSQYSALMIDEAHERTVSTDIACGLLKDIARARPDLKLLISSATMDARKFQKYFDDAPIFNIPGRRYAVDIHYTAQPEANYLAAAITTVFQIHITQGAGDILVFLTGQEEIEAMEASLQETARKLGSKIKEMIICPIYANLPTDLQAKIFEPTPAGARKVVLATNIAETSLTIDGIVYVIDPGFVKENQYNPRTGMESLVVVPCSRASAGQRAGRAGRVGPGKCFRLYTAQAYKNELEENTTPEIQRTNLSGVILLLKSLGINDLLDFDFMDPPSTDTIVRAVEQLYALGALNNAGELTKIGRQMAEFPTDPMLARAILAADKYGCVEEVLSIIAMLGEASALFFRPKDKKIHADSARARFTNKDGGDHLSLLNIFNEWVDSDYSYVWAKENFLQQRSLTRARDVRDQLARLCDRVEVDASKTCGGASNIEPIQKAITAGFFPHSARLQRDGQSYRTVKNGQVVYIHPSGVLIESRPKWLIYHELVLTSKEYMRSCMPLKPEWLIEVAPHYYKKQDLESLGVERKVPRGEGKAQSKI
>XP_022505899_Fonsecaea_monophora
MSEPRSSEPRIKSHKRNTAHRRRRDDDDFDERWGDEEVVEEEEQEAAEGEFAESSAKRLKLSDGSASHRTRNDTPPPQTDEEKAQRGREKDAKERDEFAKRLAKRDEERAKKIVEDRSAAKDSATAQRRALADDASAREAAMPDLRIRSRQDYLKKREAERLALLRKQVAEEQVELRDNPDLSRREKEEFARNKEILRLAEERLAIDDHLDGYALPEDYITEKGKIDKRKKEQALYQRYVDRDEAGRERYVTEHEEWEKEQTKRAEAQIKKAEYVDEGEYTYVFDESQQMQFIMSDTLQGDKGMTREQREMQQRLSAAEAKAKSIEETRKSLPIYQFRDQIIQAVKDHQVLIIVGETGSGKTTQLPQYLHEAGFTKGGMKIGCTQPRRVAAMSVAARVAEEMGKRLGNEVGYAIRFEDNTSDKTVLKYMTDGMLLRELLTDPELSQYSALMIDEAHERTVSTDIACGLLKDIARARPDLKLLISSATMDARKFQKYFDDAPIFNIPGRRYAVDIHYTAQPEANYLAAAITTVFQIHITQGTGDILVFLTGQEEIEAMEASLQETARKLGSKIKEMIICPIYANLPTDLQAKIFEPTPAGARKVVLATNIAETSLTIDGIVYVIDPGFVKENQYNPRTGMESLVVVPCSRASAGQRAGRAGRVGPGKCFRLYTAQAYKNELEENTTPEIQRTNLSGVILLLKSLGINDLLDFDFMDPPSTDTIVRAVEQLYALGALNNAGELTKIGRQMAEFPTDPMLARAILAADKYGCVEEVLSIIAMLGEASALFFRPKDKKIHADSARARFTNKDGGDHLSLLNIFNEWVDSDYSFVWAKENFLQQRSLTRARDVRDQLARLCDRVEVDASKTCGGASNIEPVQKAITAGFFPHSARLQRDGQSYRTVKNGQVVYIHPSSVLNESRPKWVIYHELVLTSKEYMRSCMPLKPEWLIEVAPHYYKKQDLESLGVERKVPRGEGKAQSKI
>XP_016627260_Fonsecaea_multimorphosa
MSEQRSSEPRIRSHKRSTAHRRRRDDDDFDERWGDEEIVEDEGQGTEDDFVESSSKRVKLSDGSASHRSRNHTPPETDEERAQREREKDARERDEFAQRLAKRDEERAKKIVEDRSAAKDSATAQRRALADDAAARDAAMPDLRLRSRQDYLKKREAERLALLRKQVAEEQAELRDNPDLSRREKEEFARNKEILRLAEERLAIDDHLDGYALPEDYITEKGKIDKRKKEQALYQRYVDRDEAGRERYVTEHEEWEKEQTRRAEAQVKRAEYVDEGEYTYVFDESQQMKFILSDTLEGDKGMSREQREMQQRLSAAEAKAKSIEETRKSLPIYQFRDQIIQAVKDHQVLIIVGETGSGKTTQLPQYLHEAGFTKGGMKIGCTQPRRVAAMSVAARVAEEMGKRLGNEVGYAIRFEDNTSEKTVLKYMTDGMLLRELLTDPELSQYSALMIDEAHERTVSTDIACGLLKDIARARPDLKLLISSATMDARKFQKYFDDAPIFNIPGRRYAVDIHYTAQPEANYLAAAITTVFQIHITQGAGDILVFLTGQEEIEAMEASLQETARKLGSKIKEMIICPIYANLPTDLQAKIFEPTPAGARKVVLATNIAETSLTIDGIVYVIDPGFVKENQYNPRTGMESLVVVPCSRASAGQRAGRAGRVGPGKCFRLYTAQAYKNELEENTTPEIQRTNLSGVILLLKSLGINDLLDFDFMDPPSTDTIVRAVEQLYALGALNNAGELTKVGRQMAEFPTDPMLARAILAADKYGCVEEVLSIIAMLGEASALFFRPKDKKIHADSARARFTNKDGGDHLSLLNIFNEWVDSDYSFVWAKENFLQQRSLTRARDVRDQLARLCDRVEVDASKTCGAASNIEPIQKAITAGFFPHSARLQRDGQSYRTVKNGQVVYIHPSGVLMESRPKWVIYHELVLTSKEYMRSCMPLKPEWLIEVAPHYYKKQDLESLGVERKVPRGEGKAQSKI
>XP_022500498_Fonsecaea_nubica
MSEPRSSEPRIKSHKRNTAHRRRRDDDDFDERWGDEEVVEEEEQDAAAGDFAESSAKRLKLSDGSASHRKQNDTPPPQTDEERAQREREKDAKERDEFAKRLAKRDEERAKKIVEDRSAAKDSATAQRRALADDASAREAAMPDLRIRSRQDYLKKREAERLALLRKQVAEEQAELRDNPDLSRREKEEFARNKEILRLAEERLAIDDHLDGYALPEDYITEKGKIDKRKKEQALYQRYVDRDEAGRERYVTEHEEWEKEQTKRAEAQIKKAEYVDEGEYTYVFDESQQMRFILSDTLQGDKGMTREQREMQQRLSAAEAKAKSIEETRKSLPIYQFRDQIIQAVKDHQVLIIVGETGSGKTTQLPQYLHEAGFTKGGMKIGCTQPRRVAAMSVAARVAEEMGKRLGNEVGYAIRFEDNTSDKTVLKYMTDGMLLRELLTDPELSQYSALMIDEAHERTVSTDIACGLLKDIARARPDLKLLISSATMDARKFQKYFDDAPIFNIPGRRYAVDIHYTAQPEANYLAAAITTVFQIHITQGTGDILVFLTGQEEIEAMEASLQETARKLGSKIKEMIICPIYANLPTDLQAKIFEPTPAGARKVVLATNIAETSLTIDGIVYVIDPGFVKENQYNPRTGMESLVVVPCSRASAGQRAGRAGRVGPGKCFRLYTAQAYKNELEENTTPEIQRTNLSGVILMLKSLGINDLLDFDFMDPPSTDTIVRAVEQLYALGALNNAGELTKIGRQMAEFPTDPMLARAILAADKYGCVEEVLSIIAMLGEASALFFRPKDKKIHADSARARFTNKDGGDHLSLLNIFNEWVDSDYSFVWAKENFLQQRSLTRARDVRDQLARLCDRVEVDASKTCGGASNIEPVQKAITAGFFPHSARLQRDGQSYRTVKNGQVVYVHPSSVLNESRPKWIIYHELVLTSKEYMRSCMPLKPEWLIEVAPHYYKKQDLESLGVERKVPRGEGKAQSKI
>XP_013281264_Fonsecaea_pedrosoi
MSEPRSSEPRIKSHKRNTAHRRRRDDDDFDERWGDEEAVGEEEQDAAEGDFAESSAKRLKLSDGSASHRTQNETPPPQTDEEKAQREREKDAKERDEFAKRLAKRDEERAKKIVEDRSAAKDSATAQRRALANDASAREAAMPDLRIRSRQDYLKKREAERLALLRKQVAEEQAELRDNPDLSRREKEEFARNKEILRLAEERLAIDDHLDGYALPEDYITEKGKIDRRKKEQALYQRYVDRDEAGRERYVTEHEEWEKEQTKRAEAQIKKAEYVDEGEYTYVFDESQQMQFIMSDTLQGDKGMTREQREMQQRLSAAEAKAKSIEETRKSLPIYQFRDQIIQAVKDHQVLIIVGETGSGKTTQLPQYLHEAGFTKGGMKIGCTQPRRVAAMSVAARVAEEMGKRLGNEVGYAIRFEDNTSDKTVLKYMTDGMLLRELLTDPELSQYSALMIDEAHERTVSTDIACGLLKDIARARPDLKLLISSATMDARKFQKYFDDAPIFNIPGRRYAVDIHYTAQPEANYLAAAITTVFQIHITQGTGDILVFLTGQEEIEAMEASLQETARKLGSKIKEMIICPIYANLPTDLQAKIFEPTPAGARKVVLATNIAETSLTIDGIVYVIDPGFVKENQYNPRTGMESLVVVPCSRASAGQRAGRAGRVGPGKCFRLYTAQAYKNELEENTTPEIQRTNLSGVILLLKSLGINDLLDFDFMDPPSTDTIVRAVEQLYALGALNNAGELTKIGRQMAEFPTDPMLARAILAADKYGCVEEVLSIIAMLGEASALFFRPKDKKIHADSARARFTNKDGGDHLSLLNIFNEWVDSDYSFVWAKENFLQQRSLTRARDVRDQLARLCDRVEVDASKTCGGASNIEPVQKAITAGFFPHSARLQRDGQSYRTVKNGQVVYIHPSSVLNESRPKWVIYHELVLTSKEYMRSCMPLKPEWLIEVAPHYYKKQDLESLGVERKVPRGEGKAQSKI
>XP_007759014_Cladophialophora_yegresii
MSEQSSEPRIKSHKRNAAHRRRRGDDDFEDRWGDEEVAEDDDTANGDAQADFPESSSKRVKLSDGSASHRARNPTPTPPPETEEERAQRDRERDAKERDEFAKRLAKKDEERAKKIVEDRSAAKDSATAQRRALADDASARDAAMPDLRLRSRQDYLKKREAERLALLRKQVAEEQQELRDNPDLSRREKEEFARNKEVLRLAEERLAIDDHLDGYALPEDYITEKGKIDKRKKEQALYQRYVDRDEAGRERYITEHEEWEREQTKRAEAQIKKSEFVDEGDYGYVFDESQQMKFILADKLEGDKGMTKERREMEQRLNAAEAKAKSIEETRKSLPIYQFRDEIIQAVKDHQVLIIVGETGSGKTTQLPQYLHEAGFTKGGMKIGCTQPRRVAAMSVAARVAEEMGKRLGNEVGYAIRFEDNTSDKTVLKYMTDGMLLRELLTDPELSQYSALMIDEAHERTVSTDIACGLLKDIARARPDLKLLISSATMDARKFQKYFDDAPIFNIPGRRYAVDVHYTAQPEANYLAAAITTVFQIHITQGPGDILVFLTGQEEIEAMEASLQETARKLGSKVKEMIICPIYANLPTDLQAKIFEPTPAGARKVVLATNIAETSLTIDGIVYVIDPGFVKENQYNPRTGMESLVVVPCSRASAGQRAGRAGRVGPGKCFRLYTSQAYKNELDENTTPEIQRTNLSGVILLLKSLGINDLLDFDFMDPPSTDTIVRAVEQLYALGALNNAGELTKVGRQMAEFPTDPMLARAILAADKYGCVDEVLSIIAMLGEASALFFRPKDKKIHADSARARFTNKDGGDHLSLLNIFNEWVDSDYSFVWAKENFLQQRSLTRARDVRDQLARLCDRVEVDAGKSCGRAGASNIEPIQKAITAGFFPHSARLQRDGQSYRTVKNGQVVYIHPSGVLIEARPKWVIYHELVLTSKEYMRSCMPLKPEWLIEVAPHYYKKKDLESLGVERKVPRGEGKGQSKI
>XP_016241136_Exophiala_spinifera
MSEQQYNEPRIKSNKRSNAHRRRRDDIDFEDRWGDEEIAEDEEEAQSDFAESSSKRVKLSDGSGSQQARARTPPPESAEEKAERERDQDLKERDEFAKRLAKRDEERSKKIVEDRSAPKDSVAAQRRALADDIAARAAAMPDLRVRSRQDYLKKREAERLALLRKQVAEEQAELRDNPDLTRREKEEFARNKEVLRLAEERLNIDDHLDGYALPEDYITEKGKIDRRKKEQALYQRYVDRDETGRERYVTEHEEWENEQTKRAEAQIKRAEFVDEGDYGYVFDESQQMKFIVAETLGGDLGKGMTREQREMAQRLSAAEAKAKSIEETRKSLPVYQFRDEIIQAVRDHQVLIIVGETGSGKTTQLPQYLHEAGFTQGGMKIGCTQPRRVAAMSVAARVAEEMGKRLGNEVGYAIRFEDNTSEKTVLKYMTDGMLLRELLTDPELSQYSALMIDEAHERTVSTDIACGLLKDIARARPDLKLLISSATMDARKFQKYFDDAPIFNIPGRRYAVDIHYTAQPEANYLAAAITTVFQIHITQGTGDILVFLTGQEEIEAMEASLQETARKLGNKIKEMIICPIYANLPTDLQAKIFEPTPAGARKVVLATNIAETSLTIDGIVYVIDPGFVKENQYNPRTGMESLVVVPCSRASAGQRAGRAGRVGPGKCFRLYTAQAYKNELDENTTPEIQRTNLTGVVLLLKSLGINDLLDFDFMDPPSTDTLVRAVEQLYALGALNNAGELTKIGRQMAEFPTDPMLARSILAADKYGCVEEVLSIIAMLGEASALFFRPKDKKIHADSARARFTNKDGGDHLSLLNVFNEWADSDYSYVWAKENFLQQRSLTRARDVRDQLARLCDRVEVDAGKSCGGQSNIEPIQKAITAGFFPHSARLQRDGQSYRTVKNGQVVYIHPSGVLIESQPKWLIYHELVLTSKEYMRSCMPLKPEWLIEVAPHYYKKKDLETLGVERKVPRGEGKSQSKI
>XP_016262090_Exophiala_oligosperma
MPDLRVRSRQDYLKKREAERLALLRKQVAEEQAELRDNPDLTKREKEEFARNKEVLRLAEERLNIDDHLDGYALPEDYITEKGKIDRRKKEQALYQRYVDRDETGRERYVTEHEEWENEQTKRAEAQIKRAEFVDEGDYGYVFDESQQMKFIASETLGGDLGKGMTREQREMAQRLSAAEAKAKSIEETRKSLPIYQFRDEIIQAVKDHQVLIIVGETGSGKTTQIPQYLHEAGFTQGGMKIGCTQPRRVAAMSVAARVAEEMGKRLGNEVGYAIRFEDNTTEKTVLKYMTDGMLLRELLTDPELSQYSALMIDEAHERTVSTDIACGLLKDIARARPDLKLLISSATMDARKFQKYFDDAPIFNIPGRRYAVDVHYTAQPEANYLAAAITTVFQIHITQGSGDILVFLTGQEEIEAMEASLQETARKLGSKIKEMIICPIYANLPTDLQAKIFEPTPAGARKVVLATNIAETSLTIDGIVYVIDPGFVKENQYNPRTGMESLVVVPCSRASAGQRAGRAGRVGPGKCFRLYTAQAYKNELDENTTPEIQRTNLTGVVLLLKSLGINDLLDFDFMDPPSTDTLVRAVEQLYALGALNNAGELTKIGRQMAEFPTDPMLARSILAADKYGCVEEVLSIIAMLGEASALFFRPKDKKIHADSARARFTNKDGGDHLSLLNVFNEWADSDYSFVWAKENFLQQRSLTRARDVRDQLARLCDRVEVDAGKTCGGQSNIEPIQKAITAGFFPHSARLQRDGQSYRTVKNGQVVYIHPSGVLIENQPKWVIYHELVLTSKEYMRSCMPLKPEWLIEVAPHYYKKKDLESLGVERKVPRGEGKSQSKM
>XP_013311577_Exophiala_xenobiotica
MSEQPSTEPRVKSHKRNATHRRRRDDVDFEDRWGDEEIVEDEEEAEPEFAESSSKRIKLSDGSPSHRARPPTPPPETAEEEAQRRRDEDLKERDEFAQRLAQRDEERSKKVVEDRSAPKDSIAAQRRALANDAAARVAAMPDLRVRSRQDYLKKREAERLALLRKQVAEEQAELRENPDLTRREKEEFARNAEVLRLAEERLNIDDHLDGYALPEDYITEKGKIDRRKKEQALYQRYVDRDEVGRERYVTEHEEWEKEQTKRAEAQIKKAEFVDEGDYGYVFDESQQMKFVMAETLGGEMGKGMTREQREMAQRLSAAEAKAKSIEETRKSLPIYQFRDEIIQAVKDHQVLIIVGETGSGKTTQLPQYLHEAGFTKGGMKIGCTQPRRVAAMSVAARVAEEMGKRLGNEVGYAIRFEDNTSEKTVLKYMTDGMLLRELLTDPELSEYSALMIDEAHERTVSTDIACGLLKDIARARPDLKLLISSATMDARKFQKYFNDAPIFNIPGRRYAVDVHYTAQPEANYLAAAITTVFQIHITQGPGDILVFLTGQEEIEAMEASLQETARKLGSKVKEMIICPIYANLPTDLQAKIFEPTPPGARKVVLATNIAETSLTIDGIVYVIDPGFVKENQYNPRTGMESLVVVPCSRASAGQRAGRAGRVGPGKCFRLYTAQAYKNELDENTTPEIQRTNLTGVVLLLKSLGINDLLDFDFMDPPSTDTLVRAVEQLYALGALNNAGELTKIGRQMAEFPTDPMLARSILAADKYGCVEEVLSIIAMLGEASALFFRPKDKKIHADSARARFTNKDGGDHLSLLNVFNEWADSDYSFVWAKENFLQQRSLTRARDVRDQLARLCDRVEVDAGKTCGGQSNMEPIQKAITAGFFPHSARLQRDGQSYRTVKNGQVVYIHPSSVLIENQPKWVIYHELVLTSKEYMRSCMPLKPEWLIEVAPHYYKKKDLESLGVERKVPRGEGKAQSKI
>XP_007724716_Capronia_coronata
MSEQKSSEPRIKPNKRHTAHRRRRDDEDFDERWGDEEVPEDEEEGGDREFEESSSKRVKLSNGSASQRPRDQTPPETAEERARRARDDDLRERDEFAKRLAKKDEERAKKVVEDRTSGKGSATAQRRALADDAAAREAVMPDLRLRSRQDYLKKREAERLALLRKQVAEEQAELRDNPDLTRREREEFARNLEVLRIAEERLSIDDHLDGYTLPEDYITEKGKIDKRKKEQALYQRYVDRDESGREKYVTEHDEWEKEQTKRAEAQIKKAEFVDEGDYGYVFDESQQMKFVMAETVGGDLGKGMTKEQRDLAQRLSAAEAKAKSIEETRKSLPVYQFRDQIIQAVKDHQVLIIVGETGSGKTTQLPQYLHEAGFTKDGKKIGCTQPRRVAAMSVAARVAEEMGKRLGNEVGYAIRFEDNTSEKTVLKYMTDGMLLRELLTDPELSQYSALMIDEAHERTVSTDIACGLLKDIARARPDLKLLISSATMDARKFQKYFDDAPIFNIPGRRYPVDIHYTAQPEANYLAAAITTVFQIHITQGPGDILVFLTGQEEIEAMEANLQETARKLGNKIKEMIICPIYANLPTDLQAKIFEPTPPGARKVVLATNIAETSLTIDGIVYVIDPGFVKENQYNPRTGMESLVVVPCSRASAGQRAGRAGRVGPGKCFRLYTAQAYKNELEENTTPEIQRTNLTGVILLLKSLGINDLLDFDFMDPPPTDTIVRAIEQLYALGAFNNAGELTKIGRQMAEFPTDPMLARSILAADKYGCVDEVLSIIAMLGEASALFFRPKDKKIHADSARARFTNKDGGDHLTLLNIFQEWVDSDYSYVWAKENFLQQRSLTRARDVRDQLARLCDRVEVDAGKSCGGSSNIEPIQKAITSGFFPHSARLQRDGQSYRTVKNGQVVYIHPSSVLIETRPKWLLYHELVLTSKEYMRSCMPLKPEWLIEVAPHYYKKKDLDSLGVEKKVPKGEGKPQSKI
>XP_007737325_Capronia_epimyces
MSEQQSSEPRIKSHKRNTAHRRRRDDEDFDERWGDEEIPEDEEQAGDPEFEESSCKRVKLSDGSVSQRSSNPTRAPETADEKAQRERAEDVRERDEFAKRLAKRDEERAKKIVEDRTSGKGSATAQRRALADDATAREAVMPDLRLRSRQDYLKKREAERLALLRKQVAEEQAELRDNPDLTRREKEEFARNQEILRIAEERLSIDDHLDGYALPEDYITEKGKIDKRKKEQALYQRYVDRDESGRERYVTENEEWEKEQTKRAEAQIKRAEFVDEGDYGYVFDESQQMKFVMAETVGGDIGKGMTKEQRDLVQRLSAAEAKAKSIDETRKSLPVYQFRDQIIQAVKDHQVLIIVGETGSGKTTQLPQYLHEAGFTKDGMKIGCTQPRRVAAMSVAARVAEEMGKRLGNEVGYAIRFEDNTSEKTVLKYMTDGMLLRELLTDPELSQYSALMIDEAHERTVSTDIACGLLKDIAKARPDLKLLISSATMDARKFQKYFDDAPIFNIPGRRYPVDIHYTAQPEANYLAAAITTVFQIHITQGAGDILVFLTGQEEIEAMEANLQETARKLGNKIREMIICPIYANLPTDLQAKIFEPTPPGARKVVLATNIAETSLTIDGIVYVIDPGFVKENQYNPRTGMESLVVVPCSRASAGQRAGRAGRVGPGKCFRLYTAQAYKNELEENTTPEIQRTNLTGVILLLKSLGINDLLDFDFMDPPPTDTIVRAIELLYALGAFNNAGELTKIGRQMAEFPTDPMLARSILASDKYGCVDELLSIIAMLGEASALFFRPKDKKIHADSARARFTNKDGGDHLTLLNVFQEWVDSDYSYVWAKENFLQQRSLTRARDVRDQLARLCDRVEVDASKTCGGSSNIEPIQKAITAGFFPHSARLQRDGQSYRTVKNGQTVYIHPSGVLIENRPKWLLYHELVLTSKEYMRSCMPLKPEWLMEAAPHYYKKKDLDSLGVERKLPKGEGKAQSKI
>XP_009159967_Exophiala_dermatitidis
MAEQQSSERHIKSHKRNTAHRRRRDDEDFEDRWGDEEISDHDEQGNGPEFEESSSKRVKLSDGSSSHRVKSPSPPESAEEKARREREADARERDEFAKRLAKRDEERAKKIVEDRTSKGSATAQRRALAEDAAAREAAMPDLRLRSRQDYLKKREAERLALLRKQVAEEQAELRDNPNLTKREKEEFARNKEILRIAEERLSIDDHLDGYALPEDYITEKGKIDKRKKEQALYQRYVDRDESGRERYVTEHEEWEKEQTKRAEAQIKRAEFVDEGEYGYVFDESQQMKFVMAETVGGDLGKGMTKEQRELAQRLSAAEAKAKSIEETRKSLPVYQFRDQIIEAVKKYQVLIIVGETGSGKTTQIPQYLHEAGFTKDGKKIGCTQPRRVAAMSVAARVAEEMGKRLGNEVGYAIRFEDNTSDKTVLKYMTDGMLLRELLTDPELSQYSALMIDEAHERTVSTDIACGLLKDIARARPDLKLLISSATMDAHKFQKYFDDAPIFNIPGRRYPVDIHYTAQPEANYLAAAITTVFQIHITQGPGDILVFLTGQEEIEAMEANLQETARKLGNKIKEMIICPIYANLPTDLQAKIFEPTPPGARKVVLATNIAETSLTIDGIVYVIDPGFVKENQYNPRTGMESLVVVPCSRASAGQRAGRAGRVGPGKCFRLYTAQAYKNELEENTTPEIQRTNLTGVILLLKSLGINDLLDFDFMDPPPTDTIVRAIEQLYALGAFNNAGELTKIGRQMAEFPTDPMLARSILAADKYGCVDEILSIIAMLGEASALFFRPKDKKIHADSARARFTNKDGGDHLTLLNVFQEWVDSDYSYVWAKENFLQQRSLTRARDVRDQLARLCDRVEVDASKSCGGSSNIEPIQKAITAGFFPHSARMQRDGQSYRTVKNGQVVYIHPSSVLIESRPKWLIYHELVLTSKEYMRSCMPLKPEWLIEVAPHYYKKKDLDSLGVEKKVPKGEGKPQSKI
>XP_013265938_Exophiala_aquamarina
MSEQRPSEPPTKAHKRHTAHRRRRDDDDFEQRWGDEEYVKDEDQAPEPNFAESSSKRVKLSDGSAAPRIISPTPPTETAEEIAQRERDQDQKERDEFAKRLAHRDSERSKKIIEDRSGAKDSVAAQRRALADDAAARTQAMPDLRIRSRQDYLQKREAERLALLRKQVAEEQAELRDNPDLTRREKEEFARNKEVLRLAEERLNIDDHLDGYALPEDYITEKGKIDKRKKEQALYQRYVDRDESGREKYVTEHEEWEREQTKRAEGQIKRAEYVDEGDYGYVFDESQQMQFVMSETLGGDLGRGMNREQREMAERLSAAEAKAKSVEETRKSLPIYQFRDEIVQAVNEHQVLIIVGETGSGKTTQLPQYLHEAGFTKGGMKIGCTQPRRVAAMSVAARVAEEMGKRLGNEVGYAIRFEDNTSDKTVLKYMTDGMLLRELLTDPELSQYSALMIDEAHERTVSTDIACGLLKDIARARPDLKLLISSATMDARKFQKYFDDAPIFNIPGRRYAVDVHYTAQPEANYLAAAITTVFQIHITQGTGDILVFLTGQEEIEAMEANLQETARKLGSKIKEMIICPIYANLPTDLQAKIFEPTPANARKVVLATNIAETSLTIDGIVYVIDPGFVKENQYNPRTGMESLVVVPCSRASAGQRAGRAGRVGPGKCFRLYTTQAYKNELEENTTPEIQRTNLSGVILMLKSLGINDLLDFDFMDPPSTDTIVRAVEQLYALGALNNAGELTKIGRQMAEFPTDPMLARSILAADKFGCTEEILSIIAMLGEASALFFRPKDKKIHADSARARFTNKEGGDHVSLLNIFQEWTDSDYSYVWAKENFLQQRSLTRARDVRDQLARLCDRVEVDPTKTCGGQSNIEPIQKAVTAGFFPHSARLQRDGQSYHTVKNGQIVYIHPSSVLMENQPKWVIYHELVLTSKEYMRSCMPLKPEWLVEVAPHYYKKKDLESLGVERKVPRGEGKAQSKI
>XP_016227165_Exophiala_mesophila
MSESRSHDTPRSRPHKRHTSHRRRRDVDDFDERWGDEEVVEDIDQTSEPEFAESSSKRVKLSNGSAESAARRTSPSPPPPETTEDQDRKDRDEFAKRLAKRDEERQKKIVEDRSAAKDSVTAQRRALADDAAARTAAMPDLRIRSRQDYLKKREAERLALLRQQVAEEQRELRDNPDLTRREKEEFARNKEVLRLAEERLNIDDHLDGYALPEDYITEKGKIDKRKKEQALYQRYVDRDEMGREKYVTEHEEWEKEQTKRAEAQIKKSEFVDEGDYGYVFDESQQMKFVMSETLGGDLGKGLTREQRELAERINAAEAKAKSMEETRKSLPVYQYRDQIIEAVKEHQVLIIVGETGSGKTTQLPQYLHEAGYTKGGMKIGCTQPRRVAAMSVAARVADEMGKRLGNEVGYAIRFEDNTSEKTVLKYMTDGMLLRELLTDPELSQYSALMIDEAHERTVSTDIACGLLKDIAKARPDLKLLISSATMDARKFQKYFDDAPIFNIPGRRYAVDVHYTAQPEANYLAAAITTVFQIHITQPSGDILVFLTGQEEIEAMELNLQETARKLGNKIKEMIICPIYANLPTDLQAKIFEPTPPNARKVVLATNIAETSLTIDGIVYVIDPGFVKENQYNPRTGMESLVVVPCSRASAGQRAGRAGRVGPGKCFRLYTAQAYKNELDENTTPEIQRTNLSGVILMLKSLGINDLLDFDFMDPPSTDTIVRAVEQLYALGALNNAGELTKVGRQMAEFPTDPTLARSILAADKYGCTEEILSIIAMLGEASALFFRPKDKKIHADSARARFTNKEGGDHLSLLNIFNEWTDSDYSLVWAKENFLQQRSLTRARDVRDQLARLCDRVEVDPSKTCGGQSNIEPIQKAITAGFFPHSARLQRDGQSYRTVKNGQVVYIHPSSVLIESQPKWTIYHELVLTSKEYMRSCMPLKPEWLIEVAPHYYKKKDLESLGVERKVPRGEGKAQSKI
>XP_013268426_Rhinocladiella_mackenziei
MSEQPSSEPRIKSHKRNTAHRRRRDDDDFDERWGDEEILEDEEHHEESDLVESSSKRVKLSDGSASHRASPPETEEEKAQRERDRDLKERDEFAKRLAQRDEERAKKIVEDRSSAKDSVTAQRRALADDAAARAAAMPDLRIRSRQDYLKKREAERLALLRKQVAEEQAELRDNPDLSRREKEEFARNKEILRLAEERLSIDDHLDGYALPEDYLTEKGKIDRRKKEQALYQRYVDRDETGRERYVTEHEEWEKEQTKRAEGQIKRAELVDEGDYRYVFDESQQMKFIMSETLGGDLGKGKTREQREWAERLGAAEARARSVEETRKSLPIYQFRDEIIQAVKDHQVLIIVGETGSGKTTQIPQYLHEAGLTEGGMKIGCTQPRRVAAMSVAARVAEEMGKRLGNEVGYAIRFEDKTSDKTVLKYMTDGMLLRELLTDPELSQYSALMIDEAHERTVSTDIACGLLKDIARARPDLKLLISSATMDARKFQKYFDDAPIFNIPGRRYAVDVHYTAQPEANYLAAAITTVFQIHITQGAGDILVFLTGQEEIEAMEANLQETARKLGSKIKEMIICPIYANLPTDLQAKIFEPTPPGARKVVLATNIAETSLTIDGIVYVIDPGFVKENQYNPRTGMESLVVVPCSRASAGQRAGRAGRVGPGKCFRLYTAQAYKNELEENTTPEIQRTNLTGVILMLKSLGINDLLDFDFMDAPSTDTIVRAVEQLYALGAFNSEGELTKIGRQMAEFPTDPMLARSILAADKYGCVEEVLSIIAMLGEASALFFRPKDKKIHADSARARFTNKDGGDHLTLLNVFQEWTDSDYSYVWARENFLQQRSLTRARDVRDQLARLCDRVEVDASKSCGGQSNIEPIQKAITAGFFPHSARLQRDGQSYRTVKNGQVVYIHPSSVLIENQPKWVIYHELVLTSKEYMRSCMPLKPEWLIEVAPHYYKKKDLESLGVERKVPRGEGKAQSKI
>XP_018004884_Phialophora_attinorum
MKPSQNAVYKALVLRDDVAMDAIEEVLDGLQIRREKQRELFLAFWSWLEGFDPLLKGTRRGNRARLEKIAFAWVHKAHNGRRYWCGRKRIVWLRDDVRSWKELEEGEWENEDVLWEWPDDEDNIVWLVRDVLLAIQRCLAAAHKTGQAQPMKRRVLYKLGQRVRLYHKKTYRAFRREEADFADESEEDSEDETRFDELRPITLPLRCLVSKHNVRRRVPDHESFDDRWGDEQPVPDDVDSLEPPAKRTRTDTYERADIEHPPQETSRDNGVRGTGNSERDQENKDRDEFAARLAKRDAERSKKVLEDRSAAKDSVTAQRRALADDKDARDAAMPDLRLRSRQDYLKKREAEQLALFRQQVDDEQRELRDNPDLTDKERAEFARNRELLRIAEERLQIDEHLDGYALPDDYITEKGKLDRQKKNDALYKRYVDRDKSGREKFVTEHEEWEAEQTKRAEAQVKKPDFDEGDYGYVFDESQQLQFIASETLGGDLRMSREERDLKQRISAAEAKAKSVEETRKSLPIYQFRDEIIQAVHDHQVLIIVGETGSGKTTQIPQYLHEAGFTKDGMKIGCTQPRRVAAMSVAARVAEEMGKRLGNEVGYAIRFEDNTSEKTVLKYMTDGMLLRELLTDPELSEYSALMIDEAHERTVSTDIACGLLKDISKARPDLKLLISSATMDAQKFQKYFDDAPIFNIPGRRYAVDVHYTAQPEANYISAAITTVFQIHLSQPSGDILVFLTGQEEIEAMEANLAETARKLGSKAKELVICPIYANLPTDLQAKIFEPTPPNARKVVLATNIAETSLTIDGIVYVIDPGFVKENQYNPRTGMESLVVVPCSRASAGQRAGRAGRVGPGKCFRLYTKQAWKNELDSNTTPEIQRTNLTGVILLLKSLGINDLLDFDFMDPPSTDTIVRAVEQLYALGALNNAGELTKIGRQMAEFPTDPMFARAILAADKYGCVAEVLSIIAMLGEASALFFRPKDKQVHADSARARFTNKDGGDHLSLLNVWTEWVDTDYSIIWAKENFLQQRSLTRARDVRDQLARLCDRVEVDASKSSGGVQEIVPIQKAITAGFFPNSARLQRDGQTYRQVKNGQTVYIHPSSVLMEVNPKWVIYYELVLTSKEFMRSVMPLKPEWLMEVAPHYYSKKSLESLGVDRKVPRGEGKSTAAAAATSTETWKNGAAPRPKM
>NP_595686_Schizosaccharomyces_pombe
MSLEQYVSDKAISLLGMSEPSVVEYLIAEAKGSSSSNNLYQKLVSFGMDGDDPAVKEFAHTLYARIPREGSRPKENYNARKKKEQGILQMERLNSSYDLLIEPQSHETPGKPLKKKSRSKTPKREIARRQRDEDEWESDEYEEVVDGSASHPIEEDSVSTDFQNHDYEKSSDPETERLNDLREREEFEERLRRKDLEAATNEFVEDYSSKFSSEELALRKLADDPESWRKLASELRKKSRQQYLKPRAQQQLEILRREIRDEEQLFAGEKLTQAEIRELEKKKELLRIAEERQRLEKQATEYQMPEDYFTEQGKLDRKRKEEVLYQRYKDSNEGEQNEVTMGAAEQQRWEAQQINKALLFDQNEWLPPGEKQFDFVFDESQQIDFLLDTKLSAENPVDTDKMTDVKVEKSLESSRKSLPVYQYKDDLLKAINEYQVLLIVAETGSGKTTQLPQFLHEAGYTKGNKKICCTQPRRVAAMSVAARVAKEMDVRLGQEVGYSIRFENATSEKTVIKYLTDGMLLREFLTEPDLASYSVIIIDEAHERTLHTDILFGLVKDIARFRPDLKVLISSATIDAEKFSAYFDEAPVFYVPGRRYPVDIYYTPQPEANYIQAAITTILQIHTTQPAGDILVFLTGQDEIELMSENMQELCRILGKRIPEIILCPIYANLPSELQAKIFDPTPPGARKVVLATNIAETSITIDGVNFVIDSGFVKQNMYNPRTGMESLVSVPCSRASADQRAGRAGRVGPGKCFRLYTRRTYNNELDMVTSPEIQRTNLTNIVLLLKSLGINNLLDFDFMDAPPPETLMRSLELLYALGALNNRGELTKLGRQMAEFPTDPMLSKSLIASSKYGCVEEVLSIVSMLGEASSLFYRPKDKIMEADKARANFTQPGGDHLTLLHIWNEWVDTDFSYNWARENFLQYKSLCRARDVRDQLANLCERVEIELVTNSSESLDPIKKAITAGYFSNAARLDRSGDSYRTVKSNQTVYIHPSSSVAEKKPKVIIYFELVLTTKEYCRQITEIQPEWLLEISPHYFKPENIEELQKTQKRHKR
```
