## Supplementary material for "Coding Sequence Insertions in Fungal Genomes are Intrinsically Disordered and can Impart Functionally-Important Properties on the Host Protein": fasta protein sequences: XP_723089.2_blasthits_fa.txt

```
>XP_723089_Candida_albicans
MSSRSARRKTLQQLKEARKTGRNVNVVESDTDDYNEIYDEVDEDTYRQHKRNQLMNDDFIVDDNGEGYVDNGADDWDDASRPNYYSDEENESMGSRKRRKKEDKTTKVAKTSQIRNFFKPMSGVSDSKKKLETNIDDILNDFGDDLDKKKNIPKAFSNSINKEVNNHNINKKKLKNTFSFSTSTRKTDKTTPKLDAFNASSDYTMDIDNFEDQPSSPFKLKSEVTPEAETEKENIDPEPTKNVFENPSESLKNQEKVNDNDDEDDSDDDIVYSRKPRAAVVKKNQVDTVSAVKANQLPSSPISKPVYTKFSNHTEKVSKDNIKDTSDSFKMFWFDYAEAENSLLLFGKIMTKEGKLVSGVVKVDGICRELFFLPREYRIVDDEEDKSKKLTAIDVLEEIQPLLLANYNLEELRAKPEVKKYAFELADIPKEAEYLKVLLPFNNETNRNIMPANIEGSTFRHVFGTNANMFESFVMQRNIMGPCWLEIRGGDFDAMQNASHCQVEVVVDRPSQISTIDKDAPSSPNLTVTAISMQTMLNAKTNKQEVVSVSLATYFDLPQDAPISEDIKPDDVFTLARPVGSVSFPPRLQQLAEKGGFQLRTCPSEKVLLNALAAKIKSLDPDVFIGHRLENISLDVLVHRMNDNNVVTWSALGRRNRRQWPYMINKSNSSYNNSLLIRDVFQGRLLCDIANEMGQSLTMKCQSWDLHEMYDVVCHKKHSPVEINYQNLKYAEDAHLFLMALKENELNVKQTAEIAFATQILSLSKQLTNIAGNAWSHTLSGTRAGRNEYILLHEFKRNNYIVPDKEDKTHKNTSYQQEARVENAEEDATTATSNKKPKYQGGLVFEPEKGLHKNYVLVMDFNSLYPSIIQEFNICFTTVNRDRFNVTHDENKDMPILPERDTESGVLPRLLNTLVSRRREVKKLLKDPKNTPFQKAQYDIKQQALKLTANSMYGCLGYVNSRFYAKPLAMLVTNKGREILMDTRQLAESSSLRVVYGDTDSVMIDTGASSYQEAIKIGEQFKVQVNERYRLLEIDIDNVFKRLLLHAKKKYAAMNASINKATNEETATLEVKGLDMRRREYCQLSKDISTFVLTKILSDSDPETALLEVYDYLDDMKGKIQNNEIPIDKYKINTKLSKDPKSYPNGKSMPQVQVALRLREEGKVIKAGSVITYVITAAKDDGDNSTVAERARAIQELLSKKDPDLKPDANYYLEKQIFAPVERLLERIEGIDMVRVATSLGIDTKRYILRVKNSDANGEILPIESNISDKERFRATSYLVLHCKCGSSFRFGGIMAAETYKVTFNGVCCTKCNYTFPAIKLTSQLESMIRKHIALYYAGWLVCDDPACGITTRQISVYGKRCIGNSGRAMDCKGVMRYRYNDKQLYNQLLYFQSIFDVDKTKRGELRPLVDALEESKDKQLPKLPSGQVEALAEQNRELFGICQEVVQKYLGECGRRYVNMGSIFDFIRN
>XP_002419339_Candida_dubliniensis
MRVLFFFFGFSRQSHIFSNQYCSIHLKEEKKKPKQRKLELKSILFSFNSSPSHYIKRFLTMSSRSARRKTLQQLKEARRTGRNVNVIESDTDDYNEIYDEVDEDTYRQHKRNQLMNDDFIVDDNGEGYVDNGADDWDDASRPNYYSDEENESMGSRKRRKKEDKTSKVAKTSQIRNFFKPMSGISDSKKKLETNIDDILNDFGDDLDRKKHIPKAFSHSTNKEVNNNKINKKKLKNTFNFSTSTKKTDITTPKLDAFNASSDYTMDIDTFEDQPSSPFKLKSEVTPEADTGKENIDPEPTKNILEDPPELPKNQEKANVNDDDSDDDIVYSRKPRAAVVKKNQVDTVSAVKANQLPSSPTSKPVYTKFSNHTEKVSEDNIKDTSDSFKMFWFDYAEVENSLLLFGKIMTKEGKLVSGVVKVDGICRELFFLPREYRIVDDEEDKTKKLAAIDVLEEIQPLLLANYKLEELRAKPEVKKYAFELADIPKEAEYLKVLLPFNNETNRNIMPANIEGSTFRHVFGTNANMFESFVMQRNIMGPCWLEIRGGDFDAMQNVSHCQVEVVVNRPSQISTIDKDAPASPNLTVTAISMQTVLNPKSNKQEVVSVSLATYFELPQDAPISEDIKPDDVFTLARPVGAVSFPPRLQQLADKGGFQLRTCPSEKVLLNALAAKIKTLDPDVFIGHRLENISLDVLVHRMNDNNVVTWSALGRRNRKKWPYMINKSNSSYNNSLLIRDVFQGRLLCDIANEMGQSLTMKCQSWDLHEMYDVVCHKKHAPVEINYQNLKYAEDAHLFLMALKENELNVKQTAEIAFATQILSLSKQLTNIAGNAWSHTLSGTRAGRNEYILLHEFKRNNYIVPDKEDKTHKNTSYQQEARVENAEEDATTATSNKKPKYQGGLVFEPEKGLHKNYVLVMDFNSLYPSIIQEFNICFTTVNRDRFNVTHDENKDMPVLPERDTESGVLPRLLNTLVSRRREVKKLLKDPKNTPFQKAQYDIKQQALKLTANSMYGCLGYVNSRFYAKPLAMLVTNKGREILMDTRQLAESSSLRVVYGDTDSVMIDTGANSYKEAIKIGEQFKAQVNERYRLLEIDIDNVFKRLLLHAKKKYAAMNASINKATNEETATLEVKGLDMRRREYCQLSKDISTFVLTKILSDSDPETALLEVYDYLDEMKTKVQNNEIPIDKYKINTKLSKDPKSYPNGKTMPQVQVALRLREEGKVIKAGSVITYVITAARDDGDSSTVAERARAIQELLSKKDPNLKPDANYYLEKQIFAPVERLLERIEGIDMVRVATSLGIDTKRYILRVKNSEGGGANGEILPIESNISDEERFRATSYLVLHCKCGTSFRFGGIMAAETYKVTFNGVCCSQCNYTFPAIKLTSQLESMIRKHIALYYAGWLVCDDPACGIVTRQISVYGKRCIGNSGRAMDCKGVMRYRYNDKQLYNQLLYFQSIFDVEKTKRGQLRPLVDALEESKDKQLPKLPSGQVEALAEQNRELFGVCQEVIQKYLGECGRRYVNMGSIFDFMNN
>XP_002548020_Candida_tropicalis
MSSRSTRREKLKQLKEARRTGKNINVIESDDDDYKEIYDEVDEETYREHKRNQLMNDDFIVDDNGEGYVDTGADEWDDASRPNYYSDEEVNEKKRRKKDDKAVKVPKTSQIRNFFKPASGVANARKKLDTNIDDILDDFNDDTPKKRNIPKAFANSSNRNTSSNNKKKAKGAFNFSTSTASKFDKRNTKVEAFNDSSDYTVDFDMADNQPSSPVKIKNEFTPDTEPEVEKENIDPIPNKDAVDEIAHKEKPQVKAEEEADDEVDDDSDEDVIVSRRPRAAAVKKANLETLSSVKASELPSAVTAQPIHAKFANHTEKVDEDIIRDSSDSFKMFWLDYSESDCSLLLFGKIMTKEGGLISGVVKVEGLCRELYILPRDHPLVDGEEDQNETVTPADVLEEINPVLLSNYKLDSIRAKPERKKYAFELADIPKEAEYLKVLLPFSAETNKNIMPSNIEGRTFRHIFGTNTNMFEAFVTQRNIMGPCWLEIKNGDFRAMQNASHCQAEVVVRSPGNIVPIDKNAPPPPNLTVTAISVQTVMNTKSNKQEVVAVSLATYFDLPQDAPISESIKPNDILTLARPVGVVSFPPGLQQLADKEGFQLRTCPNEKVLLNALAAKIKSLDPDVYIGHRLENISLDVLVHRMNENKVMTWSALGRRSRKQWPYMINKHNSSYNNSLLVRDVFQGRLLCDIANEMGQSLTMKCQSWDLHEMYDVVCHKKHGPVEINYQNIKYAEDAFFFLMALKENEFNVRQTAEIAFGIQILSLSKQLTNIAGNAWSHTLSGTRAGRNEYILLHEFKRNNYIVPDKEDKTHKNTSYQQEARLENAEEDATTATSNKKPKYQGGLVFEPEKGLHKNYVLVMDFNSLYPSIIQEFNICFTTVDRDRFNMTHDENKDMPILPEKESAPGVLPRLLNTLVSRRREVKKLLKDPKNTPFQKAQYDIKQQALKLTANSMYGCLGYVNSRFYAKPLAMLVTNKGREILMDTRQLAESSSLRVVYGDTDSVMIDTGANSFKEAIKIGEEFKVQVNERYRLLEIDIDNVFKRLLLHAKKKYAAMNASIDRATGEESTTLEVKGLDMRRREYCQLSKDISTYVLMKILSDSDPEAALIDVYNYLEEMKNKIQNNEIPVDRYKINTKLSKDPKSYPNGKSMPQVQVALKLREQGKVIKAGSVITYAITAPQNEEDKSTPAERARSIQELLSKKNPNLKPDPTYYLEKQIFAPVERLLERIEGIDMVRVASSLGIDTKRYILRVKNSEGANGEILPMESSIPDSERFRTSSYLVLNCKCGHSFRFGGILASPDYKVTFNGVCCQKCEYTFPEIKLTSQLESMIRKHIALYYAGWLVCDDPACGITTRQISVYGKRCIGASGKAMDCKGMMRYRYSDKQLYNQLLYFNSIFDVDKTKQGNLRPIRDVLEEKDGEKAIPKLPSGQVDALAEQNRELFANCQEVVQKYLGECGRRYVNMGSIFDFMNL
>XP_003868577_Candida_orthopsilosis
MSTKAAKREKLRLLKEARKTGGRVLLDSDDETNLNEIYDEVDEETFREHKRHQLINDDFIVDDNGEGYVDNGTDEWDDSSRPNYYSDEDDIASNKKRHKKKDGQRPTKIAKTAPINNFFKPTTRNKDVKKVDMNIDDILDGFGDVPQKKVNMAKSFANFKKSTINKKKKPNTTFTFSTITKERKSPSVEAFNASSDYTMDFDEVEQPSSPVTTIASDAVQEKENFDPDSSPRKEVTNKKADSGPEIDESDSDDDVIFAKRPKTAGVKRENNTTTISSIKASTISSSPSRQPYTTFVQHTEKLDESNVSSETGSFKMFWLDYAEVENSLLLFGKIQTKDGKVASGVVQVNGLCRELYILPKVNEGSGKNERFSTDDVREEITPIFMDNYKLETLRAKPETKKYAFELANIPKEIEYLKVLLPYNTATNRRVLPADTEGETFNHIFGTNANMFESFVTQRNIMGPCWLEIQGGDFDAIRNSSHCQIEVAVASPGKISVVDKSPPPAPNLTCTSISVQTVMNPKQNKQEVVSVSLATYYNLPQDAPIPEDLKPDDIITFARPVGTVSFPPGMTQLATKEQFELRTCPNEKVLLNAVAAKIKTIDPDIFVGHRLENISLDVLVHRMHDNQVTTWSTLGRRNRKQWPHAINKHGSGFNNNLLIREVFRGRLLCDIANEMGQSLTSKCQSWDLVEMYDVVCHKKHNALDINYQNPRFFEDATLFMLALKENEVNVKIASEVAFATQILSLSKQLTNIAGNAWSHTLSGTRAGRNEYILLHEFRRNNYIVPDKEDSTHKNTSFQQEAQLENADEDVQTATSNKKPKYQGGLVFEPEKGLHKNYILVMDFNSLYPSIIQEYNICFTTVDRARFNTTHNEDKDMPLIPDNDSERGVLPRLLNTLVTRRREVKKLLKDPKNTPFQRAQYDIKQQALKLTANSMYGCLGYVNSRFYAKPLAMLVTNKGREILMDTRQLAEASGLRVVYGDTDSVMIDTGAQSLKEAIKFGEDFKLQVNERYRMLEIDIDNVFKRLLLHAKKKYAAMNVSVNKATGEEVSTLEVKGLDMRRREYCQLSKDISTFVLMKILSDSDPEEALQDVYSYLEEMRDKILRNEIPVDRFKINTKLSKDPNNYPNGKSMPQVSVALRLKNEGKVIKAGSVISYVVTAPTNETDKSTVAERARALQELLSKKLDLKPDPMFYLEKQIFAPVERLLDKIDSVDMMRVATSLGIDTKRYILKVKNEGFNGEIASIESNISDDERFRQSSYLVLKCNCGHVFRYGGIQSSNDYKVTFNGVTCKRCDYTFPTIKLTAQLEATIRKHIALYYCGWLVCDDNSCGIETRQISVYGKRCIGTSGKGLDCRGVMRYRYTDKALYNQLLYFNSIFDVEKTKAGKLRPIVDALETSGSEEQQKLAQGQVDALAEQNKELFGYCQDVVSKYLGECGRRYVNMGSIFDFMA
>XP_001526084_Lodderomyces_elongisporus
MLSRAARRDKLKQLQEARKSRGNVVIDLDDDGDDGVNLNKIYDEVDEETFREHKRKQLMDDDFIVDDNGEGYVDNGADEWDDASRPNYYSDEDSDTEVRTSSKKRKNRHHNQRAVKVAKTAPISNFFKHSNDINGGIKKKVDTNIDDILEDFQETKPLRKINGPSAFASTSASAPKFLQENNSRSNNNNNNNNNGIGKIKKKTNNRSFAFSTVSKEKKRPTRVDTFNASSDYTMDFDDFDQQSSPRKEEKERKINVKHEQVNILSSPTKNSLTATGSTLETTNASTTVDTTDKPGAANSVVKASESDSDDDVIVTKRHRAVVSARRQNEATVSSVKPSTTILSSPSHPLGSASSSSSSSSSSQTNHTEKIAQANVDDEQGHFRMFWMDYAEVENSLLLFGKVATRDGKLVSGVVQVNGLCRELFILPREYRMVDGEEDTGSPRVTPNDVREEITPLFMEHYKLETLRAKAETKKYAFELANIPKEAEYLKVLLPYNNATNRKVLPANTEGQTFRHVFGSNTNMFESFVTQRNIMGPCWLDIEGGNFEAIQNSTHCQVEVAVSLPNKILPVDKAPPAAPNLTCTSISVQTVMNPKHNKQEVVSVTLATFFDLPQDAPIPEGLNPNDVITFVRPVGSVSFPPGLNQLAQKEKFNLRLCPNEKVLLNAVAAKVKMLDPDVFVGHRMENISLDVLVHRMYDNQVMTWSALGRRNRKQWPQHITKNKNSSGFNNNLLIREVFQGRLMCDIANEMGQSLTSKCQSWDLAEMYEVVCHKKHEPMDISFQNSKFAEDATLLFLALKENNFNAKITSEIAFSIQILSLSKQLTNIAGNAWSHTLSGTRAGRNEYILLHEFRKNNYIVPDKEDALHKNTSYLQQAKLESFDDDVQTATSNKKPKFQGGLVFEPEKGLHKNYILVMDFNSLYPSIIQEFNICFTTVDRDRFNNTHDEERDLPTLPDNDADAGVLPRLLNTLVTRRREVKKLLKDPKNTPFQNAQYDIKQQALKLTANSMYGCLGYVNSRFYAKPLAMLVTNKGREILMDTRQLAESNSLRVVYGDTDSVMIDTGADNLRDAVKVGEQFKVQVNERYRLLEIDIDNVFRRLLLHAKKKYAAMNASINKATGEEVTTLEVKGLDMRRREYCQLSKEISTFVLMKILSNADPEEALMDVYQYLEEMRDKIIANQVPAIKYKINTKLSKDPTSYPNGKNMPQVQVALKLKNQGKVIKAGSVITYVITAPTAENDTSSVADRARAIQDLLVQKTELRPDPTYYLEKQIFAPVERLLEKIDSVDMVRVATALGIDTKRYILKVKNGDLNGEIMPMESRISDAERFRQSSFLVLKCKCGHHFRFGGIQASVDYRVTFNGVQCSKCEYTFPLIKLTAQLECTIRKHISVYYAGWLVCDDPSCGITTRQISVYGKRCIGLSGKGLDCKGVMSYRYTDKALYNQLLYFQSIFDVEKTKQRKLRPIRDALEEEGKEGKDGKVAELATGQIEALAEQNRDVFAYCQGVVQKYLAECGRRYVNMGSIFDFMSI
>XP_007376412_Spathaspora_passalidarum
MSSRAAKLQKLKELREARKTGRTITTYSDDDDHDGAIYDEVDEETYRQHKRDQLMNDDFVVDDGGEGYVDNGADEWDDASRPNYYSDEEDQGPTKKRKKQKVVKVSKSAQINNYFKPTTRVNATTKIDTNIDDILDDFQEVTSKKKKFTTPFSTIKKGSPKVKSTASPFDFSTTGSRRKRQIVEEFNASSDYTVDEPEPEPEQQPSSPIKMVKSETPETITKPILEEVKSEDITMEDDDDDSEDDVVYSKRPRASATHKHTIKTVSSVKADEFTSSPTTLFANHTDKLDESIIMDTESTDSFKMFWLDYCEVDNTLLLFGKILTKDGKLASGVVQVNGLCRELYFLPRKYRMENGEENEDEPVGPLDVLDELTPILLEQYNLQELKAKPETMKYAFELAEIPKETEYLKVLLPFKTPKNQHMIMPANIEGETFNHVFGTNQNIFEAFVTQRNVMGPCWLTIEGGDFHSIQNTSHCQVEVAVDSPSQISVISGVNTPQPPNLTITSISVQTMMNPKENKQEIVSVSLATYYEVPQDAPIDENLQPNDIITLVRPVQSSLVPVGLQQLANKTGLKLRICPNEKVLLNCLAAMVKSHDPDVFIGHRLENISLDVLVHRMHAHNVTTWSAFGRRNRKRWPHSINKSGSGFSNNLLIREIFAGRLLCDIANEMGQSLTMKCQSWDLHEMFQVVLGKTHAPLEINFMQPGYSEDSHMLLMALKENEFNVKVTAEIAFAIQILSLSKQLTNIAGNAWSHTLSGTRAGRNEYILVHEFKRNNYIVPDKQDQTHKNTSYNQEARLENIDDDATTATSNKKPKYQGGLVFEPEKGLHKNYILVMDFNSLYPSIIQEFNICFTTVDRDRFNVSHDEDRDLPVLPERESEPGVLPRLLNTLVSRRREVKKLLKDPKNTPFQRAQYDIKQQALKLTANSMYGCLGYVNSRFYAKPLAMLVTNKGREILMDTRQLAESSGLRVVYGDTDSVMIDTGADNFQHALKVGEEFKIQVNERYRLLEIDIDNVFKRLLLHAKKKYAAMNVSIKNGVESTSLEVKGLDMRRREYCQLSKDISTFVLMKILSNMDPEQALSEIYDYLEDQKNKIISNEILMDKFKINTRLSKDPANYPNGKSMPQVQVALRLRKQGKVIKAGNVVTYVITSPADDSDKSTASERARSIQEVITNKDKYKPDAMYYLEKQIFAPVERLLERIEGVDMMRVATSLGIDTKKYILRVRNSDGPNGEIAPLESNISDSERFRQSSYLVLKCKCGHSFRFGGIVASKDYKVSFNGVTCLKCDHTFSVLKLTAQLEQAIRHHIALYYSGWLICDDPACGIMTRQISVYGRRCIGSSGKAMDCKGVMRYRYSDKALYNQLLYFDSIFNIDKAKKNQLRPIEEEEEDNDNGEKKQAPLAQGQVNALAEQNSEMFGYCQAVVQKYLAECGRRYVNMGSIFEFMAR
>XP_043048989_Scheffersomyces_spartinae
MAKLREARLTGASVANFADEADMDDSRIYDEVDEESYRKHKRNQLMNDDFIVDDDGEGYVDNGVDEWDDSTRPQYYSDEENGVDNDTSKRSKARKHKPTKVKETAQISNFFSSMPSKTSRVEKSKPKMDVAIDDILDDFLVVKTKKSVAQATLFLLAPQGTKKHKLATTFSSSSKKPRKKYFSDDFDMEEGNGSSSIAEMIDTQPSSPVKVESSPLKAGKENISPDHEKSTIPLDDNNNFDDEDDVSSSEDEIVVTRKPRASGAVRKTLGVVSSVKLTPSAASIMSSPSQFSVVNNTEKVEEKLIHDEESDSFKMFWLDYAEVDHTLLLFGKVLTKGGKLISGMVQVNGMNKEIYLLPRETRLVDGEATDEPVTPLDVHNEIDGLFRDTWGLDRLLSKPETKSYAFELPQIPKETQYLKVFIPFRPPKQRNFVLPADIEGETFSHAFGTNANLFESFVIQRKIMGPCWLQISGGDFESIKNSSHCQVEVSIESPKHISPAQDPPPAPCLNVSSIAVQTVLNNSSNSQEVVAVSFATYNNVPLDAPIDEDLKPDEKITLARPVGSIAAPPGLQQLAEKQNVNLRLLPNERLLLNCLAALVKRADPDVFIGHRLENFALDVLVHRMYDLKVGSWSVFGRRLRKAWPDRFGRATGFNNSLQIREIFQGRLLCDIANEMGQSLTPKCQSWDLVEMYDIVCNRKHPSLEINYQEPKYAEDASFFMMALSENSTQVTMMASIAFNIQILSLSKQLTNIAGNAWSHTLGGTRAGRNEYILLHEFYNNNYIVPDREDKFHKNSSVQQAASMEATETDATTATSNKKPKYQGGLVFEPEKGLHKNFILVMDFNSLYPSIIQEFNICFTTIERTQFNITHDEDHDMPQLPERDLNMGVLPKLLNSLVSRRREVKKLLKAPSLTNFERAQFDIKQQALKLTANSMYGCLGYVNSRFYAKPLAMLVTNKGREILMDTRQLAESNGLRVVYGDTDSVMIDTGVQDYKEAFMIGEKFKVQVNERYRLLEIDIDNVFKRLLLHAKKKYAAMNASINKKTGEVEASLEVKGLDMRRREYCQLSKDISTFVLEKILSDLDPEQSLSEVYDYLEEMSLKIKNNEININKFRINTRLSKDPKNYPNGKSMPPVQVALRLREQGKVVKAGSVITYVITAPPSERNDDSNSMVQSPAERARAIQEVVKPNSGFKPDAAFYLEKQIFAPVERLIERIEGVDMMRIASALGIDTKRYVNRLRNSETVGGEIAPLESGISDAERFRQSSYFVINCPSCEKAFRFGGILASKDYKVTFNGIQCTECDHMFSVLEINSQLEVTLRQHISLYYAGWLVCDDSACGIQTRQISVYGKRCLGSSGKAHGCKGIMRYKYSDRALYNQLLYFDAIFDVDKAKLGQLRPIYDPFAANPPSKLPGGQIDALAEQNRIYFGYSKEVVQKYLGSCGRRYVNMGALFEFMS
>XP_001386860_Scheffersomyces_stipitis
MSLRASKREKLKQLREARKTGASVADFAVSEEEDLDVGIYDEVDEETYREHKRKQLMNDDFIVDDNGEGYVDNGVDEWDDSTRPNYYSDEEEAQAGTKRKKKSQRPVKVTKVAQISNYFKPAGGAAPVQSKKVDANIDDILDDFADSVPTKKKAKREVTNIFKNNSSNNKVMKTKKKTFNFSTSVKSEKSVKHVSIDVEDDNDSQDFSMDMDTEEQPSSPIKKVKDEVIAEEKENIDPSTKALNVAENESVEESDDSEDEIVVSRRPRAVAANKNNRATFSSVKAVDIPSSSPTRATSYSQINYTEKLDEALIVGSNDDKDSFKMFWLDYCEVDSSLLLFGKILTREGNLVSGVVKINGLCRELYFLPRKFRLVDDEEDVQQPVTALDVNDEVTPLLLHQFGLDGLRAKPEKMKYAFELAGIPKETEYLKILLPFKTNKNKNIVMPSELEGETFSHVFGTNASIFEAFVLQRNIMGPCWIEVSNGDFNSIQNTSHCQVEVSIDSPSYIKPISEAPKAPNLTVTSIAVQTVMNPKQNKQEVVAVSLATFRDVPQDAPIDENLQPSEMLTIVRPVNSATVPPGLQQLAEKQGLELRICPNEKVLLNLLCASIKRSDPDVFIGHRLENISLDVLVQRMYDFKISTYSALGRRNRKSFPERFGRNNKGFGNNLLIREIFQGRLLCDIANEMGQSLTSKCQSWELPEMYDVVCKKKHLPIEINYQSPQFVENADVMLMALKDNASNVQITAEIAFSIQILSLSKQLTNIAGNAWSHTLSGTRAGRNEFILLHEFKRNNYIVPDKEDKFHKNANHQQEAKMEATEDDATTVTSNKKPKYQGGLVFEPEKGLHKNYILVMDFNSLYPSIIQEFNICFTTVDRDNFNVTHDEDRDMPSLPERDSAAGVLPRLLNSLVSRRREVKKLLKDPKNTPFQRAQYDIRQQALKLTANSMYGCLGYINSRFYAKPLAMLVTNKGREILMDTRQLAESIGLRVVYGDTDSVMIDTGVDDFQEAIKIGEQFKLQVNERYRLLEIDIDNVFKRLLLHAKKKYAAMNASINSKTGEISTTLEVKGLDMRRREYCQLSKEISAFVLMKILSDLDPEKALGDVYDYLEEMSGKIKNNEIAVDKYKINTKLSKDPNNYPNGKSMPQVQVALKLRSDGKVIKAGSVITYVITAPKSDDDKSSPPERARAIHELLGKKTDLKPDANYYLEKQIFAPVERLLERIEGIDMVRVAKCLDIDTKKFILRVKNSENTGEITSLEASVTDSERFRQASFLVLNCKCGKQFRFGGIIASRDYSVTFNGVTCNSCSYNFPVLKLTAQLEGAIRKHISVYYSGWLVCDDNACGITTRQISVYGKRCIGSSGLAHGCKGIMRYKYSDKALYNQLLYFNAIFDVDKAKKDELRPIYDAFTQSAQAAPTKLASGQVAALAEQNRELFGYCQDVVQKYLQDCGRRYVNMGSIFDFMGV
>XP_020064638_Suhomyces_tanzawaensis
MLSRSLKRDKLNQLVQARKAGSSRILADDHDLEDHGKIYDEVDDDTYRQTKRDQLMNDDFIVDDDGEGYVDNGVDEWDDSTRPNYYSDEEDTAIGSKRARKHKPIKAAKTAQINNFFKPAAGQVTTKKLETNIDDIIDTYDDSAPVKRPRNDRTNVFAAKSAPKKRSKKSVFSFSTTVKREKSSLVVLDSANDTADTSMTIHDQPSSPIKTLEPEEPSEKENIDPVQEPSKDFDESDSDDEVVTRRPRAAGSARNNLASISAVRASELPSSSPLKSGYKSHTLTIHTEKLDPSTFVGGEDDSDSFKMFWLDYCEVDSSLLLFGKVLTKEGTLVSGVVQVNGIARELYILPRPYRVIDGEEDSDDPIGPMDVHEELMPLLMDKFDLDQIKAKPEKMKYAFELPNIPKETEYLKVLLPFKTPKNRTLTLPSTLQGQTFSHVFGGNSKIFEEFVLQRNIMGPCWLQISKGNFGAIQNTSHCQVEVAIDSPALLKPITHNSPPPPNLTVLSLSVQTIMDAKKSKQEVVAVSIATYYDLPQDSPIDEKLQPSELITFMRPVGSVSHPPGLEALAQKQGFNLKTCPTEKVLLNAVSAIIKRSDPDVFIGHKLEDISLDVLVLRMYDLKVDTWSTFGRRNRKVWPQSFAHNLAGSNKAFQIREIFQGRLLCDIANELGQSLTTKCLTWELPEMYQVVCGKDMKPMEINYLTPNFKENISMILMGLTENSKNVQITAEIAFNLQILSLSKQLTNIAGNAWSHTLGGTRAGRNEYILLHEFKRNKYIVPDKETQAKRRQAKDEEGAPKRSKYQGGLVFEPEKGLHKNYVLVMDFNSLYPSIIQEYNICFTTVDRDDYNKNPSDETERITSIPEKDAAAGVLPRLLNTLVTRRREVKKLLKDPKNTPFQKAQYDIKQQALKLTANSMYGCLGYEYSRFFARPLASLVTNKGREILMDTRQLAESIGLKVLYGDTDSVMIDTGADNYEDAIKVGESFKVLVNERYKLLEIDIDNVFKRLLLHAKKKYAALNVMINRATKQEETALEIKGLDMRRREYCQLSKDISMFILNKLLSDLDPDQVMNEICDYLEQTSKQIKNNEIKIDKFRISNRLSKDPKDYAQGANMPSVQVALRLRAAGTVVKLGNVMSFVITATTGKDDNLSPASRARPMQEIMKNLASMHPDPDFYLEKQIMGPVTRLVESVEGADISRIALALGLDTRKFSSRGDASSAVIPLESNISDADRFLNSSYLVLECTCGNRFRFGGITASSSYKVTSHGIECSKCQTVFSGIKVAAQLERAIRTHISLYYAGWLVCDDAACGITTRQISVYGKRCIGASGTAHGCKGVMNFKYTDKALYNQLLYFDSIFDVEKAKQMKLRPIYNSYDQDKVPEQLSSASIHALAEHNRHLLETCEGVVQKYLVDCGRRYVNMGTIFGFMG
>XP_020074639_Hyphopichia_burtonii
MKYAFELPGIPKETEYLKVLMPYNTPRNKNLIMPADLKGETFNHIFGTNANLFESFVLQRNIMGPCWLEILSPDFDGLRNATHCQVEVAVDSPSLIKPITNVNIPAPHLTVTSISVQTVMDAKNSKQEVAAISLATYRNIPQDTPIDENTEPTESLTLARPVGGATYFPPGLQQLGQKQGMNLKTLPNEKVLLNGLNAFIKSTDPDVFIGHRLENISLDVLVHRMYDLKVPTWSSLGRRNRKTWPDRFGRSSGGFNNSLQIREIFQGRLLCDIANEMGQSLTPKCQSWDLPEMYDVVCHKKHTALEINYQTPSFSEDASLFLMALNENDFNAKITAEISFSTQILSLSKQLTNLAGNAWSHTLSGTRAGRNEFILLHEFKRNNYIVPDKEDRYHKNSQQQQNKLESSEDDATTVTSNKKPKFQGGLVFEPEKGLHKNYILVMDFNSLYPSIIQEFNICFTTVDRDDFNVSHDEDKDLPIIPDRDSSQGVLPRLLNTLVTRRREVKKLLKDPKNSPVEKAQFDIKQQALKLTANSMYGCLGYVNSRFYAKPLAMLVTNKGREILMDTRQLAESIGLRVVYGDTDSVMIDTGVDNLKEALKIGEEFKVQVNERYRLLEIDTDNVFKRLLLHAKKKYAAMNVSIDKKTGQELTALEVKGLDMRRREYCQLSKDISTFVLQKLLSDTDPEQALGEVYDYLEETTQKIKNNEIPIDRYKVNTRLSKDPSNYPNGKSMPPVQVAFRLRSQGKVIKAGSVITFVITAANDENETKESSPADRARAITEVLAKNSNYKPDANYYLEKQIFAPVERLLERIEGIDMVRVAKCLGIDTKKYILRVKNNESANGEIVPLESNITDIERFRLSSYLIMNCKCGHKFRFGGILASNDYKVTFNGISCGKCDYTFPQIRIASQLENAIRTHLASYYAGWLVCDDGACGITTRQISVYGRRCIGSSGTSHGCKGVMKYKYTDKALYNQLLYFNSIFDVDKAKKNELKPIYDVFDTVENQPKKLASGQVDALAEQNRELFTQCQDVIQKYLGDCGRRYVDMSGLFDWMSKA
>XP_015469882_Debaryomyces_fabryi
MLSRASRRDKLKELKEARQAGSSLITYSDGEDDQGIYDEVDEDTYRERKRNQMMNDDFIVDDDGEGYVDNGVDEWDDSTRPQYYSDEEEEENGKKRKKNQKKPVKVAKTSEINNFFKSGGFTSSKVKAPKKIDANIDDILEDFLDGKNGTKKSMTTSNTFGAQRKTVNKKKSKQNTFSFSTMSKRDKPRKIDELSSYDDYSMDVDANEQPSSPIKRESTTLKEEDAANGMEKENVDPQVKKEATPENKNGNDLDEDEDEIDDDSEDEVIVTRRPRAASANKHKAANFSAVKASNIASSSPSRPTAHSLVSHTEKLDESKIIQDPTGAGNDTFKLFWLDYCEVDSSLLLFGKIQTRDGNLVSGVVQVNGLCRELYFLPRKHRITNDEEDTEDEITALDVHEEVTPLLLEKYGLESIKAKPETMKYAFELPGIPKESEYLKVLLPYKTPKNRSLIIPSNLEGETFSHVFGTNANIFETFVLQRNIMGPCWLEISNGNFTEIQNTSHCQVEVAVTSPNFVRPIVDLKLAPPNLTVTSISVQTIMNTKQNKQEVASVSIATYRELPQDSPIDENIKPDDLVVLVRPIGAVAVPPGLSQLAQKQGLPLRTFPNEKALLNCLAALVKNLDPDVFIGHRLENISLDVLVHRMYDLKVTTWSTFGRRNRKAWPDRFGRNNSGFNNNLQIREIFQGRLLCDIANEMGQSLTPKCQSWDLNEMYDVVCHKKQIPLEINFHNPRYAEDASFLLMALKENASNVRITAEVAFSIQILSLSKQLTNLAGNAWSHTLSGTRAGRNEFILLHEFKRNNYIVPDKEDKYHKNTNHQQQAKLESNEEDATTATSNKKPKYQGGLVFEPEKGLHKNYILVMDFNSLYPSIIQEYNICFTTVDRDNYNAAKIDEGDLPDIPDRDVAQGVLPRLLNALVSRRREVKKLLKDPKNTAIERAQYDIKQQALKLTANSMYGCLGYVNSRFYAKPLAMLVTNKGREILMDTRQLAESIGLRVVYGDTDSVMIDTGVDNFKEAIKIGEEFKIQVNERYKLLEIDIDNVFKRLLLHAKKKYAAMNTSLDRKTGQEVVKLEVKGLDMRRREYCQLSKDISTFVLEKILSDADPEQALSELYEYLEGMTRKIKDNEIQVDKFKINTRLSKDPNSYPNGKTMPPVQVALRLREQGKVIKAGSVITYIITAPASENDKASPAERARAIQEVLNKLANLKPDADFYLEKQIFAPVERLVDRIEGVDMMRIASSLGIDTKKYVLRVKNSDATNGEILPLESNISDSERFRQSSYLVLECKCGSKFRFGGIMASNEYKVTFNGVCCSKCDYTFPILRITSQVEYTLRNHISLYYAGWLVCDDSACGITTRQISVYGRRCIGTSGKAHGCKGVMRYKYSDKALYNQLLYLHSLFDVDKAKKNQLRPIYDVGAPLPLASGQVDALAEQNRELFSICQNVVQKYLSECGRRYVNMSSIFDFMSSSK
>XP_460862_Debaryomyces_hansenii
MSSRASRRDKLKELKEARQAGSSLITYSDGEDDQGIYDEVDEETYRERKRNQMMNDDFIVDDNGEGYVDNGVDEWDDSTRPKYYSDEEEEGTGKKRKKNQKKPVKVAKTSEINNFFKSGGFTSSKVTAPKKIDANIDDILEDFSEVKNGNKKSTTTSNSFGVQRKTANKKKSKQNAFSFSTMSKRDKPKRIDELSSHDDYSMDIDASEQPSSPIKRESTNLKEEINVNGMEKENVDPQVKKEDTPENINGDVQDEDDEEIDDDSEDEVIVTRRPRAAAANKHKAANFSAVKASNVPSPSPSRPTAHSLVSHTEKLDESKILQDSGEAGNESFKMFWLDYCEVDNSLLLFGKIQTRDGNLVSGVVKVNGLCRELYFLPRKHRISNDEEDTEDEVSALDVHEEVTPLLLEKYGLESIKAKPETMKYAFELPGIPKEGEYLKVLLPYKTPRNRSLIIPSNLEGETFSHVFGTNANIFEALVSQQNIMGPCWLEISNGNFTEIQNTSHCQVEVAVSSPSFVRPIVDLKLAPPNLTVTSISVQTIMNTKQNKQEVASVSIATYRELPQDSPIDENIKPDDLVVLVRPIGAVAVPPGLAQLAQKQGLPLRTFPNEKALLNCLAALVKNLDPDVFIGHRLENISLDVLVHRMYDLKVTTWSTFGRRNRKAWPDRFGRNNSGFNNNLQIREIFQGRLLCDIANEMGQSLTPKCQSWDLNEMYDVVCHKKQIPLEINFHNPRYAEDASFLLMALKENASNVRITAEVAFSIQILSLSKQLTNLAGNAWSHTLSGTRAGRNEFILLHEFKRNNYIVPDKEDKYHKNTNHQQQAKLESNEEDATTATSNKKPKYQGGLVFEPEKGLHKNYILVMDFNSLYPSIIQEYNICFTTVNRDNYNAAKIDEGDLPDIPDREAAQGVLPRLLNALVSRRREVKKLLKDPKNTAIERAQYDIKQQALKLTANSMYGCLGYVNSRFYAKPLAMLVTNKGREILMDTRQLAESIGLRVVYGDTDSVMIDTGVDDFKEAIKIGEEFKIQVNERYKLLEIDIDNVFKRLLLHAKKKYAAMTTSIDRKTGQEIVKLEVKGLDMRRREYCQLSKDMSTFVLEKILSDADPEQALSDVYEYLEDMTRKIKDNEIQVDKFKINTRLSKDPNSYPNGKTMPPVQVALRLRASGKVIKAGSVITYIITAPASEDDKAPPAERARAIQEVLNKQANLKPDADFYLEKQIFAPVERLVDRIEGVDMMRIASSLGIDTKKYVLRVKNSDATNGEILPLESNISDSERFRQSSYLVLECKCGSKFRFGGIMASDDYKVTFNGICCSKCDYTFPVLRITAQVEYTLRNHISLYYAGWLVCDDSACGITTRQISVYGRRCIGTSGKAHGCKGVMRYKYSDKALYNQLLYLHSLFDVDKAKKNQLRPIYDVKAPQPLASGQVDALAEQNRELFSSCQNVVQKYLSECGRRYVNMGSIFDFMNSSK
>XP_006689806_Yamadazyma_tenuis
MMSSKNARREKLKLLKQARELGRNVELSDQEEEAGGIYDEVDEDTFRQHKRNQMMNDDFIVDDDGEGYVDNGADEWDDTTRPNYYSDEEEDVGSKRKRTKKPAKVTKTSQINNFFKPKGFEIASKPKPKVVEADIDDILNDFDDVAPAPKKPRVNVFGSTSSVNRNKPASRNPFNRPAATSRRAEPTTASDDSSDVTISMNDQPSSPIKTAVQEDVDTFSKDTDSIGDIDDESDEDDIIVARRPRASAANRPQISNISAMKAERLSSPVRNTTSNPDVSYVDKLNEEEVFGGDNKDSFKMFWMDHCEVDNSLILFGKVQTRSGQFVSGAVQINGLTRELFFLPRKYRKVGGEDDTEDEVSPQDVHEEIIPLLLDKYKLDTIRAKPEKMKYAFELTGVPKESDYLKVLLPFKTPKNKHLIMPADLEGETFSHVFGTNSNIFEAFVVQRNIMGPCWLEISKGDFNSIRNSTHCQVEVSVDSPNYIKPLNERNLPPPNLTLMSIAIQTVMNAKQNKQEVASVSIGTYRNLPQDAPIDENLKPDNLVTLVRPVNAPTFPPGLNQLAQKQGLQLRTFPNEKALLNCLSGMIKSQDPDIFIGHRLENISLDVLVHRMYDLKVSTWSNLGRRNRKAWPDRFGKGNGGFNNNLQIREVFHGRLLCDIANELGQSLTPKCQSWDLPEMYDIVCHKEHSFLEVNYNNNKFFEDTSFLLMALNENASSCKIAAEIAFSIQILSLSKQLTNLAGNAWSQTLYGTRAGRNEYILLHEFHKNKFICPDKEDKYHKNTSYAQQARLESTEDDATNVTSNKKPKFQGGLVFEPEKGLHKNCILVMDFNSLYPSIIQEFNICFTTVERERYNITHDEDKDLPSLPENDLQPGVLPKLLNTLVSRRREVKKLLKDPKNTPVERAQYDIKQQALKLTANSMYGCLGYVNSRFYAKPLAMLVTNKGREILMDTRQLAESIGLRVVYGDTDSVMIDTGVTELKEAIKTGNEFKAKVNERYKILEIDIDNTYKAILLHAKKKYAAMDISFDKRTGKEVTKLEVKGLDMRRREYCQLSKDISTFILNKVLLDADSEKALSEIYEYLEQMANRIKNNEIPMDKFKINTKLSKDPTQYPNAKSMAQVQVALRMREQGKVVKAGSVITYVVTAPVNESDTSSAVERARSFQETMNKAAGLRPDPSFYLEKQIFAPVERLLERIDGIDMVRVAGCLSIDTSKYILRVKNGDVLNDIAPIESSIGDSERFRSASHLLLKCKCGHQFRFGGIQASHAYKITFKGIACNKCQYTFSALRINSQLETALRNHISTYYGGWLVCDDGACGITTRQISVYGKRCIGSSGKAYGCKGVMRYKYSDKALYNQLLYFDALFDVDKAKNNKLRPLYDGVEDGKVPADIPAATLNALTEQNRDLFGSCQQVVQKYLEDCGRRYVDMGSIFDFMNVSKF
>XP_001487483_Meyerozyma_guilliermondii
MLTRAARKDKLRALREARKGKSSLLDDSDVEESNIYDEVDENTYREHKRDQLMNDDFIVDDDGEGYVDNGEDEWDENTRPKYYSDEEELVDEPRKRKEKPVKIAKTAKINTFFKSSAFPDLNPAPAVKSDAKIDDILDDFEGPATKKFKFSTFGKTSSKPQQKAKPSYRFATSMKLEKKNPSSDVQIYDDMSPETPDQPSSPIKLKAENEVIDISDDGDAKEANLKEEPKSQPESDSEDEVVVARRPKSAVSRTTMSTLTAVRTSELPSSSPVRSQPVTFTEKVSQSDIVGLALDTTDDGFKMFWLDYCEVDSSLLLFGKVLTKEGKLVSGVVQVNGISRELYFLPREFRKVDGMEDTEQPVTTDDVYHEIAPHLLSKFGLEMIRAKKEKMKYAFELSGIPRDTDYLKILLPFKTPKSRNLVLPSDLEGETFRHVFGTNASIFESFVLQQNIMGPCWLDIKGGNFEAIQNTSHCQVEVAVDAPKAVTPISGNLAPPNLTVSAISVQTTMNVKENKQEVVSVSIATYRDLPQDAPIDDKKQPDDMVTLVRPVGSVNVPAGLEKLAKAQGLNLRILPNEKTLLNCLSAIVKNLDPDVYIGHRLENISLDVLVHRMYDLKVTTWSTFGRRNRKVWPDKFGKSSGFSNNLHIREIFQGRLLCDIANEMGQSLTTKCQSWDLSEMLDVVCHKKHTALEINFTNPRYAEDASFLLMALKENASNVKYTAEIAFAIQILSLSKQLTNIAGNAWSHTLSGTRAGRNEFILLHEFHRNKYIVPDKEDKFHKNSSYQQEAKVENNEDDSTTVTSNKKPKYQGGLVFEPEKGLHKNYILVMDFNSLYPSIIQEYNICFTTVDRDDFNVSHDEEKDMPVLPDRESVQGVLPRLLNTLVSRRREVKKLLKDPKNSLVERAQYDIKQQALKLTANSMYGCLGYVNSRFYAKPLAMLVTNKGREILMDTRQLAESIGLRVVYGDTDSVMIDTGVTDFKEAIKIGEQFKLHVNERYKLLEIDIDNVFKRLLLHAKKKYAAMNASIDRKTGEEKVVLEVKGLDMRRREYCQLSKEISTFILEKILADSDPEQALMDVYDYLEKMSAKIKSGEIPVNKFQINTRLSKDPNNYPNGKTMPPVRVAMLLRESGKVIKAGTVITFVITAPQTEDEKSSPADRARPIQDVLKKDSIYRPDPNYYLEKQIFAPVERLLERIEGIDMMRVASSLDIDTKKYVLRVRNSDTHAGEIVPLESNISDVERFRQCSYLVLKCKCGVNFRFGGIVASNDYKVTFNGICCNKCHYTFPTFRIAAQLENMIRRHVSLYYAGWLVCDDGACGITTRQISVYGKRCIGASGTATGCKGVMRYKYSDRALYNQLLYFSSIFDVDKARKTELKPVFDAFDKGSEPAKLASGQIEALAEQNREHFVHFQGIVDRYLAECGRRYVNMGSIFDFMK
>XP_018711367_Metschnikowia_bicuspidata
MLSRATKSDKFKRLLEARRTGTIVAHSSDEEDASIYDEVDEDEFRQRKREQLMNDDFIVDDNGEGYVDNGGDEWDESTRPNYYSDEEEPGTKKRKREKPQKKIAKVSTTTDINSFFTADSVPKPKIKTEAKASIDDILDDFDSPKSTKKQKVFGSTTSKPKKSTASAFGFFTSSTAKPKKVKPPSVSKNFKTEPSAHSDGLDSASQVNANVSSSLQSDVVDELEPTEPLDLETGSVTQSLTTSPKAETPDVDNNDESDDDDEIVVRRRPKTAVAAPKSGPVNVSAVKTSEILVSTRLASSSGMPTYASISQTEKLSSENVVDDGSFKMFWLDYAEADSTLLLFGKVLSKDGSCVSAVVQVNGLYKELFVLPRESRVVDSEETNQPVEMKDVHEELAPILIQQYGLDKLRARPEKLKYAFELPGVPKEADYLKILLPFKTNRNRNLVMPAEIEGETFQRIFGTNANIFESFVLQRNIMGPCWLEIKNGDFQAIKNASHCQVEVSVASADCVTPLVNTPLAPPSLTTVTISVQTIMNVKQNKQEVACISLATYKNVPQDSPVDEGKEPEELLTLVRPIGASVFPPGLRQTAEKHSLNVKTLPNEASMLGCMAALIKNIDPDVIVGHRLENISLDVLVHRMHDLRVATWSAMGRRNRKLWPDKFGKGTGFNNNLIIREIFQGRLLCDIANELGQSLTSKCQSWDLPEMYEVVCHEKHVSPEINFHNPRYAEDASFLLMPLKENITQVLITAKISFAVQILSLSKQLTNLAGNAWSHTLSGTRAGRNEFILLHEFKKNNYVVPDKEDKYHKNTNHQQEAKLEAAEDDATTVTSNKKPKYQGGLVFEPEKGLHKNYILVMDFNSLYPSIIQEFNICFTTVLRDAYNISHDEDKDMPDIPERDSEAGVLPRLLNTLVSRRREVKKLLKDSRISSSERAQYDIKQQALKLTANSMYGCLGYVNSRFYAKPLAMLVTNKGREILMDTRQLAELIGLRVVYGDTDSVMIDTGASSFQEALKIGDEFKVQVNERYKLLEIDTDNVFKRLLLHAKKKYAAMNVSIDKKTGKEVLSLEVKGLDMRRREYCQASKDISTFVLKKLLSDMDPEEALTEVYEYLESMNKKIRDNELSIDKFSINTRLSKDPTSYPNGKSMPSVQVALRLRKQGKVVKAGSVVTFIITAPVNAEDDGNPALRARPIQEVLSNKESFKPDCDYYLEKQIYAPVERLLNKIDGVDLMRVATSLGIDSKKYVMRLRNSEGLDLDVSPLESNVTDVERFRQVSFLVLKCKCGHQFRFGGIMFSSDYRVTFNGIVCSKCDALFSLLKISIQLEIEIKRHLALYYAGWLVCDDSACGIKTRQISVYGKRCIGSSGTAHGCKGVMRYNYSDKALYNQLLYFDAIFDVDKAKKKQLKPISEERDLAEMTSGEVNALAEQNRGSFDHYRSVVDQYLSVCGRRYVSYKSLFDFMT
>XP_002614726_Clavispora_lusitaniae
MSARKAKLDKFKKLREARRTGRIDASDDEDASIYDEVDEDTFRQHKRDQLMNDDFIVDDNGEGYVDNGVDEWDDATRPNYYSDEEAEAGPSRKRSKTHKVAKVTRTAEIDNFFAPAQTVSAPAAPKAPQASVDDILDDFVAPKSRVSKNRAFTSFGRNQVKTERSAGPFGRSRTSAPRKETKFASSSPSNTLDMQDFDDFNTAEDNGTNPQDETTDTPSTAATASSTQNESAKQASLASSPEPQAAESDSDEEVVVRRRAAAPARAHTASVTAVKTEAVVSPSRNSLAFTSSVPSSQPKVELDAVSSDDKLRMFWLDYAEADGSLLLFGKVLTPEGSLVSAMVQVHDMCRELYVLPRDNVSPMDVHAELVPILMEQFGLERLRAKPETRKYAFELPDVPKEAEYLKVLLPFKTKKNQHVVMPSELEGETFRRIFGTNTNVFESFVTQRNIMGPCWLDIRTSGCSPLQNASHCQFEAAISSPECISPVTNGSPAPNLTTTSISVQTVMNVKANRQEVVCVSLATYRDLPQDSPIAENTQPNELVTLVRPVGLNYPPGLQKAADAQNLNVRLLPNEKSLLSCLTALIKNADPDILVGHRLENISLDVLVHRMHDLKVPTWSTMGRRHRKSWPDKFGKSSAFSNNLLIREIFQGRLLCDIANELGQSLTPKCQSWDLSEMYNVVCHQNHPALEINFQNPRYMEDASFWLMPLKENVSQVLISAQISFALQILSLSKQLTNLAGNAWSHTLSGTRAGRNEFILLHEFRRNNYIVPDKEGKFHKNTSHQQDARIEATEDDATTVTSNKKPKYQGGLVFEPEKGLHKNYILVMDFNSLYPSIIQEFNICFTTVERDAYNTTHDEERDLPEIPERDSDQGVLPRLLNTLVSRRREVKKLLKDPKISAAERAQYDIKQQALKLTANSMYGCLGYVNSRFYAKPLAMLVTNKGREILMDTRQLAESIGLRVVYGDTDSVMIDTGATSMAEALKIGEEFKVQVNERYKLLEIDTDNVFKRLLLHAKKKYAAMNVTLDRKTGKEITSLEVKGLDMRRREYCSLSKEISTFVLEKLLSDIDPEEALSQVYGYLETTSAKIRANEFPVDKYSINTRLSKDPTSYPNGKTMPPVQVALRLRKQGKVVKAGSVITFIITAPKEGEESASPAERARAIQEVLGDRTNFKPDSEYYLEKQIYAPVERLVNKIEGVDMLRIASSLGIDTKKYAMRLRNTEGAEHEILPLESNISDVERFRQASYFVLTCKCGAKFRFGGIMASKDYKVTFNGVCCAKCDYVFPVLRLTSQLEAAIRKHLSLYYAGWLVCDDSACGIKTRQISVYGKRCIGASGKAHGCKGVMSYKYSDKALYNQLLYFDAIFDVSKAQKNQLRPIVYDVPVNPMSEGQLNALAEQNKVNFGYCREVVDQYLKVCGRRYVNMGNIFDFMV
>XP_025342816_Candida_haemuloni
MSSRAAKRDKLKRLREARRTGTIAAVSDEENEYIYDEVDEDTYRQHKRDQLMNDDFIVDDNGEGYVDNGVDEWDDATRPNYYSDEEEEKDTGSKKRKKKQQKPVKVAKTAQINNFFTPASSAVKKAEPAKNAAIDDILDDFDVKPKKSNVFSPFGTSAPKAKKKNASGFSFATSTREKKKVKKEPELDGFEDTTVDSGDDFDLAKESTPDTPVETGEEIDVKSSNSDSPIKSEKPDPVSEDDSEDDDIVVTRRPRASAPARNTGATISAVKASSLLSSSPSRAYSAISHTEKLDQETVIEDDSFKMFWLDYAEADNSLLLFGKVLTKENKLVSGVVQVNDLCRELYILPRKFRQIDGQESTQPVSAMDVHEELAPILMENYGLESLRAKPEHMKYAFELPGVPKEAEYLKVLLPFKTNKNRHLVMPSELEGETFTRIFGTNTNIFESFVMQRNIMGPCWLEFKKGDFSAIQNASHCQVEVAVPTPSCVTPIVNATMPPPNLTITSISVQTLMNPKLNKQEVACVTLATYRDMPQDAPIDENIQPDELVTLVRPIGAVGFPPGLQQQAQKQKMNLKTLPNEASMLGCMAALIKNADPDVFIGHRLENISLDVLVHRMHDLRVATWSAMGRRNRKTWPDKFGKGNGFNNNLLIREIFQGRLLCDIANELGQSLTTKCQSWDLPEMYSVVCQKTYNAVELNFQNPRYAEDAAFLMMSLKENITQVSITAKIAFALQILSLSKQLTNLAGNAWSHTLSGTRAGRNEYILLHEFKRNNYIVPDKEDKYHKNTSHQQEAKLEATEDDATTVTSNKKPKFQGGLVFEPEKGLHKNYILVMDFNSLYPSIIQEFNICFTTVERDAYNISHDEERDLPNIPERDSDAGVLPRLLNALVSRRREVKKLLKNPKNTVHERAQYDIKQQALKLTANSMYGCLGYVNSRFYAKPLAMLVTNKGREILMDTRQLAESIGLRVVYGDTDSVMIDTGVNTLQEALKIGDEFKIQVNDRYKLLEIDTDNVFKRLLLHAKKKYAAMTVSLDRKSGKEITALEVKGLDMRRREYCPLSKEISTYVLENLLSDMDPEEALTLVYNYLEEMKNKISNNEISIDKYSINTRLSKDPANYPNGKTMPPVQVALRLRKSGKVIKAGSVITYVVTAPQSEDESTNPAERSRAMQEVLANKASFKPDSDYYLEKQIYAPVERLVNRIDGIDMMRIATSLGIDTKKYVMRLKNSEEASNDIAPLESNITDIERFRQSSFLVLNCRCGAKFRFGGIQPSKDYSITFNGVCCSKCNYVFPTLKLTSQLESTIRKHLALYYAGWVVCDDSACGIKTRQISVYGKRCIGSSGTAHGCKGVMRYNYSDKALYNQLLYFDAIFDITKAKEKKLRPIIYDQDVVAPEMSTGQLNALAEQNRAMFEHCREVVDKYLVDCGRRYVNMRSIFEFMV
>XP_024714622_Candida_pseudohaemulonis
MLSRAAKRDKLKRLREARRTGTIAAVLDEENEFIYDEVDEDTYRQHKRDQLMNDDFIVDDNGEGYVDNGVDEWDDATRPNYYSDEEEVEEVGTKKRKKKQQKPVKVAKTAQINNFFAPAAASKKAEPAKNAAIDDILDDFDVKPKKANVFSPFGTAAPKNKKSNASAFSFSTASRDKKKVKKEPELDAFDTTVDSGEDFDVGGKESTPDTPVETAEEVDVKSSNLDASIKPEQPDPVDDDSEDDDIVVTRRPRASAPARNTGATISAVKASSLLSSSPSRAYSAISHTEKLDEDTVSEDDSFKMFWLDYAEADSSLLLFGKVLTKDNKLVSGVVQVNDLCRELYILPRKYRLIDGQETTQPVSAMDVHEEISPILMENYGLESLRAKPERMKYAFELPGVPKEAEHLVMPSELEGETFSRIFGTNTNIFESFVMQRNIMGPCWLEIKKGDFSAIQNASHCQVEAAVSSPSCVTPIVNSNMPPPNLTITSISVQTLMNPKLNKQEVACVTLATYRNMPQDAPIDENIQPDDLVTLVRPIGAVGFPPGLQQQAQKQKMNLKTLPNEASMLGCLAALVKNADPDVFIGHRLENISLDVLVHRMHDLRVGTWSAMGRRNRKSWPDKFGKGNGFNNNLLIREIFQGRLLCDIANELGQSLTTKCQSWDLPEMYSVVCQKTYNAVELNFQNPRYAEDAAFLMMSLKENITQVLITAKIAFALQILSLSKQLTNLAGNAWSHTLSGTRAGRNEYILLHEFKRNNYIVPDKEDKYHKNTSHQQEAKLEANEDDATTVTLNKKPKFQGGLVFEPEKGLHKNYILVMDFNSLYPSIIQEFNICFTTVERDAYNITHDEERDLPSIPERDSEAGVLPRLLNALVSRRREVKKLLKNPKNTVHERAQYDIKQQALKLTANSMYGCLGYVNSRFYAKPLAMLVTNKGREILMDTRQLAELIGLRVVYGDTDSVMIDTGVNTLQEALKIGDEFKVQVNDRYKLLEIDTDNVFKRLLLHAKKKYAAMNVSLDRKTGKEVSALEVKGLDMRRREYCPLSKEISTFVLQKLLSDMDPEEALTTVYNYLEEMKGKISNNEVSIDKYLINTRLSKDPSNYPNGKTMPPVQVALRLRKLGKVIKAGSVITYVVTAPQNDEDNSNPAERSRAMQEVLANKSLFKPDSDFYLEKQIYAPVERLVNRIDGIDMMRVATSLGIDTRKYVMRLRNSEEGGNDIAPLESNITDIERFRQSSYLVLNCRCGANFRFGGIQPSKDYLITFNGVCCSKCNYVFPTLKLTSQLESTIRKHLALYYAGWVICDDSACGIKTRQISVYGKRCIGSSGKAHGCKGVMRYNYTDKALYNQLLYFDAIFDVVKAKEKKLRPIIYDQDMVAPELSTGQLNALAEQNRAMFEHCREVVNKYLADCGRRYVNMRSIFEFMV
>XP_025337316_Candida_duobushaemulonis
MSSRAAKRDKLKRLREARRTGTIAAVSDEENEFIYDEVDEDTYRQHKRDQLMNDDFIVDDNGEGYVDNGVDEWDDATRPNYYSDEEEVEEVGTKKRKKKQQKPVKVAKTAQINNFFAPAAASKKAEPAKNAAIDDILDDFDVKPKKANVFSPFGTAAPKNKKSNASAFSFSTASRDKKKVKKEPELDAFDTTVDSGEDFDVGGKESTPDTPVETAEEVDVKSSNSDASIKPEQPDPVDDDSEDDDIVVTRRPRASAPARNTGATISAVKASSLLSSSPSRAYSAISHTEKLDEDTVSEDDSFKMFWLDYAEADSSLLLFGKVLTKENKLVSGVVQVNDLCRELYILPRKYRIIDGQETTQPVSAMDVHEEISPILMENYGLESLRAKPERMKYAFELPGVPKEAEYLKVLLPFKTNKHRHLVMPSELEGETFSRMFGTNTNIFESFVMQRNIMGPCWLEIKKGDFSAIQNASHCQVEAAVSSPSCVSPIVNSNMPPPNLTITSISVQTLMNPKLNKQEVACVTLATYRNMPQDAPIDENIQPDDLVTLVRPIGAVGFPPGLQQQAQKQKMNLKTLPNEASMLGCLAALVKNADPDVFIGHRLENISLDVLVHRMHDLRVGTWSAMGRRNRKSWPDKFGKGNGFNNNLLIREIFQGRLLCDIANELGQSLTTKCQSWDLPEMYSVVCQKSYNAVELNFQNPRYAEDAAFLMMSLKENITQVSITAKIAFALQILSLSKQLTNLAGNAWSHTLSGTRAGRNEYILLHEFKRNNYIVPDKEDKYHKNTSHQQEAKLEANEDDATTVTSNKKPKFQGGLVFEPEKGLHKNYILVMDFNSLYPSIIQEFNICFTTVERDTYNITHDEERDLPSIPERDSEAGVLPRLLNALVSRRREVKKLLKNPKNTVHERAQYDIKQQALKLTANSMYGCLGYVNSRFYAKPLAMLVTNKGREILMDTRQLAESIGLRVVYGDTDSVMIDTGVNTLQEALKIGDEFKVQVNERYKLLEIDTDNVFKRLLLHAKKKYAAMNVSLDKKTGKEISALEVKGLDMRRREYCPLSKEISTFVLQKLLSDMDPEEALTTVYNYLEEMKGKISNNEISIDKYSINTRLSKDPSNYPNGKTMPPVQVALRLRKSGRVIKAGSVITYVVTAPQNDEDNSNPAERSRAMQEVLANKSSFKPDSEYYLEKQIYAPVERLVNRIDGIDMMRVATSLGIDTRKYVMRLRNSEEGGNDIAPLESNITDIERFRQSSYLVLNCRCGANFRFGGIQPSKDYSITFNGVCCSKCNYVFPTLKLTSQLESTIRKHLALYYAGWVICDDSACGIKTRQISVYGKRCIGSSGKAHGCKGVMRYNYTDKALYNQLLYFDAIFDVVKAKEKKLRPIIYDQDMVAPELSTGQLNALAEQNRAMFEHCREVVNKYLADCGRRYVNMRSIFEFMV
>XP_028888580_Candida_auris
MSSRAAKRDTLKRLREARRTGTITSATDDFDQDIYDEVDEDTYRQHKRDQLMNDDFIVDDNGEGYVDNGVDEWDDSTRPNYYSDEEEDEGSSKKRKKKQQKPVKVAKTAQINNFFAPAAATVTKKSEPLKSAAIDDILDDFEVKPKKSKVFSPFGASTSKGKKANVASAFSFSTSTREKKRIKKEADIDAFEDTTLDSAEEFDAAKESTPDTPVETGEEMIDVKSSNSETPVKQEKVEPASESDSEDDDIVVAKRPRAAAAPARNTGATISAVKASGLLSSSPSRGYSAISHTEKLDEENISDDNSFKMFWLDYAEADSSLLLFGKVLTKDNKLVSGVVQVNDLCRELYILPRKFRVIDGEETTQPVSAMDVHEEIAPILMENYGLDKLRAKPEHMKYAFELPDVPKEAEYLKVLLPYKTNKHRHLVMPSELEGETFNRIFGTNTNIFESFVMQRNIMGPCWLEIKNGDFSAIQNASHCQVEAAVSSPSCISPIINSNIPPPNLTISTISVQTLMNPKLNKQEVACVSLATYRDMPQDAPIDENIEPDELVTLVRPIGAVGFPPGLQQQAQKQKITLRALPNEASMLGCLAALVKNADPDVFIGHRLENISMDVLIHRMHDLRVATWSAMGRRNRKSWPDKFGKGNGFNNNLLIREIFQGRLLCDIANELGQSLTTKCQSWDLPEMYSVVCQKQYNAVELNFSNPRYAEDAGFLLMSLKENITQVLITGKIAFALQILSLSKQLTNLAGNAWSHTLSGTRAGRNEYILLHEFKRNNYIVPDKEDKYHKNTSHQQEAKLEANEDDATTVTSNKKPKYQGGLVFEPEKGLHKNYILVMDFNSLYPSIIQEFNICFTTVERTAYNISHDEERDLPDIPERDSDAGVLPRLLNALVSRRREVKKLLKNPKNTPHERAQYDIKQQALKLTANSMYGCLGYVNSRFYAKPLAMLVTNKGREILMDTRQLAESIGLRVVYGDTDSVMIDTGVNTLQEALKIGDEFKVQVNERYKLLEIDTDNVFKRLLLHAKKKYAAMNATIDRKTGKEISSLEVKGLDMRRREYCPLSKEISTFVLQKLLSDMDPEEALTQVYNYLEEMKTKISNNEISIDKYSINTRLSKDPANYPNGKTMPPVQVALRLRKSGKVIKAGSVITYVVTAPQSDDDSSNPAERSRAMQEVLANKSEFKPDSEYYLEKQIYAPVERLVNRIDGIDLMRIATSLGIDTKKYIMKLRNSEGAGSEIAPLESKITDIERYRQSSFLVLRCRCGANFRFGGLQPSRDYSITFNGIKCSQCEYVFPTLKVTSQLENSIRKHLALYYAGWVVCDDSACGIKTRQISVYGKRCIGNSGKAHGCKGVMRYYYSDKALYNQLLYFDSVFDVEKAKQKKLRPIIYDTDVVAPELSTGQLNALAEQNRAMFDHCREVVNKYLADCGRRYVNMRSIFDFMV
>NP_014297_Saccharomyces_cerevisiae
MSSKSEKLEKLRKLQAARNGTSIDDYEGDESDGDRIYDEIDEKEYRARKRQELLHDDFVVDDDGVGYVDRGVEEDWREVDNSSSDEDTGNLASKDSKRKKNIKREKDHQITDMLRTQHSKSTLLAHAKKSQKKSIPIDNFDDILGEFESGEVEKPNILLPSKLRENLNSSPTSEFKSSIKRVNGNDESSHDAGISKKVKIDPDSSTDKYLEIESSPLKLQSRKLRYANDVQDLLDDVENSPVVATKRQNVLQDTLLANPPSAQSLADEEDDEDSDEDIILKRRTMRSVTTTRRVNIDSRSNPSTSPFVTAPGTPIGIKGLTPSKSLQSNTDVATLAVNVKKEDVVDPETDTFQMFWLDYCEVNNTLILFGKVKLKDDNCVSAMVQINGLCRELFFLPREGKTPTDIHEEIIPLLMDKYGLDNIRAKPQKMKYSFELPDIPSESDYLKVLLPYQTPKSSRDTIPSDLSSDTFYHVFGGNSNIFESFVIQNRIMGPCWLDIKGADFNSIRNASHCAVEVSVDKPQNITPTTTKTMPNLRCLSLSIQTLMNPKENKQEIVSITLSAYRNISLDSPIPENIKPDDLCTLVRPPQSTSFPLGLAALAKQKLPGRVRLFNNEKAMLSCFCAMLKVEDPDVIIGHRLQNVYLDVLAHRMHDLNIPTFSSIGRRLRRTWPEKFGRGNSNMNHFFISDICSGRLICDIANEMGQSLTPKCQSWDLSEMYQVTCEKEHKPLDIDYQNPQYQNDVNSMTMALQENITNCMISAEVSYRIQLLTLTKQLTNLAGNAWAQTLGGTRAGRNEYILLHEFSRNGFIVPDKEGNRSRAQKQRQNEENADAPVNSKKAKYQGGLVFEPEKGLHKNYVLVMDFNSLYPSIIQEFNICFTTVDRNKEDIDELPSVPPSEVDQGVLPRLLANLVDRRREVKKVMKTETDPHKRVQCDIRQQALKLTANSMYGCLGYVNSRFYAKPLAMLVTNKGREILMNTRQLAESMNLLVVYGDTDSVMIDTGCDNYADAIKIGLGFKRLVNERYRLLEIDIDNVFKKLLLHAKKKYAALTVNLDKNGNGTTVLEVKGLDMKRREFCPLSRDVSIHVLNTILSDKDPEEALQEVYDYLEDIRIKVETNNIRIDKYKINMKLSKDPKAYPGGKNMPAVQVALRMRKAGRVVKAGSVITFVITKQDEIDNAADTPALSVAERAHALNEVMIKSNNLIPDPQYYLEKQIFAPVERLLERIDSFNVVRLSEALGLDSKKYFRREGGNNNGEDINNLQPLETTITDVERFKDTVTLELSCPSCDKRFPFGGIVSSNYYRVSYNGLQCKHCEQLFTPLQLTSQIEHSIRAHISLYYAGWLQCDDSTCGIVTRQVSVFGKRCLNDGCTGVMRYKYSDKQLYNQLLYFDSLFDCEKNKKQELKPIYLPDDLDYPKEQLTESSIKALTEQNRELMETGRSVVQKYLNDCGRRYVDMTSIFDFMLN
>XP_018219774_Saccharomyces_eubayanus
MSSKSEKLEKLRKLQAARNGTSVDDYEDAEADGDRLYDEVDEKEYMTRKRQELLHDDFVVDDDGVGYVDRGVEEDWRENGNEFSDEDDEHSGDHTSKDAKRKKTAKKEKDHPITDMLRTQHSKSTLLAHAKKSQKKNISIDEFDDILGEFESGKVEKPRISFPSKLRANLNSSPSIAFKSSVKRVNDLDNSNDDATSAKKVKIDPDTSTEKYLDIDSSPLKSQSRKQRYTNDVQDLLDDVENSPVTNNKKQEKSEDLLVGSPPSTQSLADDDDSDDDIILKRRTMRSVTATKRVNLDSRSNPSTSPFVTAPGTPIGVNAPTPSRPPRVNIDTTTLSVRVKKEDVVDPETDTFQMFWLDFCEVNNTLILFGKVKLKDDKCVSAMVQVNGLCRELFFLPREGKTAADVHEEIVPLLMDKYGLDNIRAKPQKMKYSFELHDIPPESEYLKVLLPYQTPKSSRDTIPPDLSSDTFYHVFGGNANIFESFVVQNKIMGPCWLEIKGADFNAVHNASHCAIEVSVDKPQNIIPNTTKTMPDLRCLSLSVQTLMNPKENKQEIVAITLSSYRNISLDSPIPENIKPDDVCTLVRPPQSTSFPLGLAALAKQKLPGQVRLFNNEKAMLSCFCAMLKIEDPDVIIGHRLQTVYLDVLAHRMHDLNIPTFSSIGRRLRRTWPEKFGRGNSSMNHFFISDICSGRLICDIANEMGQSLTPKCQSWDLSEMYQVTCEKEHKALDINYQNPQYQNDVNSMTMALQENITNCMISAEVSYRIQLLSLTKQLTNLAGNAWAQTLGGTRAGRNEYILLHEFSRNGFIVPDKEGSRDRAQRQKQNDENSDAPTNPKKAKYQGGLVFEPEKGLHKNYVLVMDFNSLYPSIIQEFNICFTTVDRNKEDINELPNVPPSEVSQGVLPRLLANLVDRRREVKKVMKTETDPHKRVQCDIRQQALKLTANSMYGCLGYVNSRFYAKPLAMLVTNKGREILMNTRQLAESMNLLVVYGDTDSVMIDTGCDNYADAIKIGLGFKKLVNERYRLLEIDIDNVFKKLLLHAKKKYAALTVSLDKNGNETTVLEVKGLDMKRREFCPLSRDISIRVLNTILSDNDPEEALQEVYEYLEDIRNKVEANNIRIDKYKINTRLSKDPKAYPGGKNMPAVQVALRMRKSGRVVKAGSVITFVITKQDESGDDENTPALSVAERAYALNEVMIKGNNLIPDPQYYLEKQIFAPVERLLERIDSFNVVRLSEALGLDSKKYMKREGVNNNGDDINNLQPLETTITDVERFKDTVILELTCPSCDIQFPFGGIVSSNHYRMSYNGIQCKHCEQSFTLLQLTSQIEHSIRAHISLYYAGWLQCDDTTCGIVTRQLSVFGKRCLNEGCTGVMRYKYTDKQLYNQLLYFDSLFNCEKNKKQELKPIYLPEDLDYPTDLLSESSVRALTEQNRELMEAGSGVVQKYLNDCGRRYVDMSSMFDFMLN
>XP_033768839_Saccharomyces_paradoxus
MSSKSEKLEKLRKLQAARNGTSIDDYESDGDRLYDEIDEKEYRARKRQELLHDDFVVDDDGVGYVDRGVEEDWREIGNSSSDEDAGNPTGKDAKRKKTVKREKDHQITDMLRTQHSKSTLLAHAKKSQKKSIPIDNFDDILGEFESGEVEKPNILLPTKLRENLNSSPTSEFKSSIKRVNEKDNSNPDAGISKRVKIDPDSSTDKYLEIESSPLKLQSRKLRYANDVQDLLDDVENSPVVTTKRQKVLEDSLLANPPSAQSLADEDEDDAEDSDEDIIPKRRTMRSVTTTRRVNIDSRSNPSTSPFVTAPGTPIGTKGLTPSKSSQVNTDAATLAVSVKKEDVVDPETDTFQMFWLDYCEVNNTLILFGKVKLKDDKCVSAMVQINGLCRELFFLPREGKTPADIHEEIIPLLMDKYGLDNIRAKPQKMKYSFELPDIPSESEYLKVLLPYQTPKSSRDTIPSDLSSDTFYHVFGGNSNIFESFVIQNRIMGPCWLDIKGADFNSIRNASHCAVEVSVDKPQSITPTATKTMPDLRCLSLSIQTLMNPKENKQEIVSITLSSYRNISLDSPIPENIKPDDLCTLVRPPQSTSFPLGLAALAKKKLPGRVRLFNNEKAMLSCFCAMLKVEDPDVIIGHRLQNVYLDVLAHRMHDLSIPTFSSIGRRLRRTWPEKFGRGNSNMNHFFISDICSGRLICDIANEMGQSLTPKCQSWDLSEMYQVTCEKEHKALDIDYQNPQYQNDVNSMTMALQENITNCMISAEVSYRIQLLSLTKQLTNLAGNAWAQTLGGTRAGRNEYILLHEFSRNGFIVPDKEGSRSRAQKQRQNDENTDAPVNSKKAKYQGGLVFEPEKGLHKNYVLVMDFNSLYPSIIQEFNICFTTVDRNKEDIDELPNVPPSEVDQGVLPRLLANLVDRRREVKKVMKTETDPHRRVQCDIRQQALKLTANSMYGCLGYVNSRFYAKPLAMLVTNKGREILMNTRQLAESMNLLVVYGDTDSVMIDTGCDNYADAIKIGLGFKKLVNERYRLLEIDIDNVFKKLLLHAKKKYAALTVNLDKNGNETTVLEVKGLDMKRREFCPLSRDVSIHVLNTILSDKDPEEALQEVYDYLEDIRTKVETNNIRIDKYKINMKLSKDPKAYPGGKNMPAVQVALRMRKAGRVVKAGSVITFVITKQDEIDNAESTPALSVAERAYALNEVMIKSNNLKPDPQYYLEKQIFAPVERLLERIDSFNVVRLSEALGLDSKKYFRREGGNNNGEDINNLQPLETTITDVERFKDTVTLELSCPSCDKRFPFGGIVSSNHYRVSYNGIQCKHCEHLFTLLQLTSQIEHSIRSHISLYYAGWLQCDDSTCGIVTRQLSVFGKRCLNDGCTGVIRYKYTDKQLYNQLLYFDSLLDCEKNKKQELKPIYLLDDLDYPKEQLTESSIKALTEQNRELMETGRNVVQKYLNDCGRRYVDMSSIFDFMLN
>XP_003677501_Naumovozyma_castellii
MSSKEKRLENLKKLQAQRAGVDASDSEVSEEDKLYDEVDENEYRRRKRQALLQDDFVVDDDGVGYVDRGVDEWDGRDQYSSEDDDEVKDGVNDQKKKSKKNKKQISDLIRSQHSKTVLSGQVTNNTLKKKIAVDDFDDILGEFDTGDVEKQSFPKAIIPKNNLNVNKLPSSPSISLGKKRVSSSTIHSSNKKPKVEINSSINIDSSPLKSQHNKSLMNNDFAGLLDDVENSPTMVKQKVIPKEEEGDVTPVALDDDSDDDIIYKRRTMRSVTASREINLNSKSNPSTSPFVTAPATPSDITKTPFRKTLERQTSEHLVFPNKYSKEQIVNPENGKFQMFWMDFCEVNNSLILFGKIRTNDGNLISGMLQINGLCRELYFLPNTDKTPEEIHEEIIPLLLEKYGLHDIRAKPEKMKYAFELPGIPHESTYLKVLLPFQTPKSSNDLIPPDLSSETFNHVFGGNTNIFEAFAIQNKIMGPCWLEISNGDFNSLQNSSNCAVEVSVHKPQDIQVADNKTTPDLKCISLAVQTVMNSKENKQEIVAITISTYNNLSLDSPIPEDLQPNDIVTLVRPPHGEHFPPGLATLAGQKLKGKIRQFNMEKPLLACFCAMMKVLDADVIIGHRLENVYLDVLVHRMHDLNVPTFSSVGRRSRKTWPDRFGKGNQNMNHFYIRDLFAGRLLCDIGNEMGQSLTPKCQSWDLAEMYQVTCQHDHKPLDINYQNPQYHDDVNLLSMALQENITNSMIAAEVSFRIQMLSLTKQLTNLAGNAWAQTLGGTRAGRNEYILLHEFKRNGYIVPDKETNKMRSQRQQKKADEQGDGEVNTGAASKKAKYQGGLVFEPEKGLHKNYVLVMDFNSLYPSIIQEFNICFTTVERDPENIEELPEVPSTDIEQGVLPRLLANLVQRRREVKKIMATESDPHKRVQCDIRQQALKLTANSMYGCLGYVYSRFYAKPLAMLVTNKGREILMNTRQLAENMNLLVVYGDTDSVMIDTGCDNYADAIKIGNNFKKLVNDRYKLLEIDIDNVFKKLLLHAKKKYAALNVSIDKEGKERTVLEVKGLDMKRREFCPLSKDVSTHVLTTILSDKDPETALQEVYDYLENVKNKMENNEIRADKYKINMKLSKDPKAYPGGKNMPAVQVALKMRKAGRVVKAGSVITFVITKQEESEDKEIIPAADRAYALNEVMKKDSNLKPDPEYYLEKQIFAPVDRLLERIESFDVVRLSAALGLDSKKYLRRGENGGGTGNSIDSLQPLETTISDMERFAEVALLELSCPNCNIEFPFGGIIASNYYQMCYNGLQCKKCEHMFTPLQISSQLESCIRSHISLYYAGWLTCDDSTCGNATRQISVFGKRCLNDGCTGVMRYRYSDKQLYNQLLYFGSLFDREKNKNQELKPLYLTGDSDFPKDSLKESSIRALSEQNRELLEVNQGVVQKYLSDCGRRYVDMGSIFDFMV
>XP_003670828_Naumovozyma_dairenensis
MRPRKRSFNNSEQLNNKKLKVDINSSIDKDLDMMDSSPLKSHKVKMNDRVEDDIESLMQDVENSPTMVRTKAEIEENNDIDSTTDNAEPKSNVGDDSDDDDIVYTRRTLRSVTAKRQINFTSKSNPATSPFVTAPGTPLANIKNVEKKPVYSSTAQNLTFSSARYTKDQIVDTKTGSFQFFWLDFTEVNNTLVLFGKAKTLDGSFISAMVQINGLCRELYFLPRENNTPEEIHEEIVPLLLEKYGLDNIRAKPEKKKYAFELPDIPHEANYLKVLMPFNTPKSSNDLIPPDLSSDTFSHVFGGNTNIFEAFVVQNKIMGPCWLEIKDGDFTALQNASHCSIEVAVNKPQNVIPLDIKTIPDLKSISLSLQTMMNPKANKQEIVSITMSIFNRISLDSPIPEGLKPDSIITLLRPPQGTSFPLGLAALAKQKLNGNLRLFNDEKTLLQCFCALMKVNDADVLIGHRLDSVYLDVLVHRIYDLKIPTFSTIGRRSKKTWPERFGKGTSGMNHFYIRDLFAGRLLCDIGNEMGQSLTPKCQSWDLSEMYQVTCDGNHKPLDINYQNPQYQDDTNLLTMALQENITNSLITAEISFRIQMLSLTKQLTNLAGNAWAQTLGGTRAGRNEYILLHEFTRNGFIVPDKETNKMRTQRQRKQMGDQQDGDAPVSSKKAKYQGGLVFEPEKGLHKNYILVMDFNSLYPSIIQEYNICFTTVERNQDDIDELPEVPSSDIAQGVLPRLLANLVDRRREVKKIMKTETDPHKKIQCDIRQQALKLTANSMYGCLGYVNSRFYAKPLAMLVTNKGREILMNTRQLAESMNLLVVYGDTDSVMIDTGCDTYADAIKIGNDFKKLVNERYKLLEIDIDNVFKRLLLHAKKKYAALNVTLNKDGSERLTLEVKGLDMKRREFCPLSKDVSTHVLNTILSDKDPEAALQEIYGYLEDIRNKMENNEIRVDKYKINMKLSKDPQAYPGGKNMPAVQVALKMRKAGRVVKAGSVITFVITKGKQEEGKEDEKLSPADRAFALNEVMVKSNKLIPDAEYYLEKQIFSPVERLLERIESFDVVRLSEALGLDSKKYLRRNDNINSNNIDALQPLETTISDMERFKDATTLDLHCPNCSSEFPFGGIVPSNHYLMCYNGLQCKNCEKIFSTIQLTSQLESSIRSHISLYYAGWLICDDITCGNVTRQISVFGKRCLNDGCTGVMRYRYTDKQLYNQLLYFDSLFDREKNKNQEIKPLYHEGDPDFPTEKLNDSSIRALSEQNRELFEVNRGVVQKYLSDCGRRYVDMGSIFEFMA
>XP_003956981_Kazachstania_africana
MSSDKLAKLKKLQAARKGKAETTNSTSDEEDFDRVYDEVDEKQYLDLKRKQLLQDDFIVDDDGVGYVDRGVEDDSIYYSDEYDNEDYSSNKKKKRKEPRKEEHQIGSLLRSQHTRKILASSNSIKPKKAIAVDEFDDILGEFDSDNMKDAQRNKLQVKLPSSPTAQAAQKRLLNQAAGSILKKPKIEMNSSPLKNQIANSKINDSLDDLLHDVEASPTMVKKTKEISQTETDINSSTTGVGKTARSDDEDSDDELIFKRRPLRSANVSRQVNFNSKSNPGTSPFVTAPGTPINQGLKNTSKKTLHYTLSEPLEFSFKYSKNQIIDPATDSFQMFWLDFVEINNSLILFGKVKANDGNLVSAMVQINELNRELFFLPREGHSAAEIHEEIIPLLMEKYGLANIRAKPQKMKYAFELPDIPHETEYLKVLLPFNCPKNSNDLIPPDLCSETFSHVFGGNSNIFESFVVQNKIMGPCWLEIKNGDFSSLKNASNCSSEVAVDIQNIKVIEKKAICNLKCVSLAVQTMMNPVENKQEIVSITLSTYKTISLESPIPEDIKADEVVTLVRPLEDSGFPVGFGSLAKQKLPGELRIFNNEKSLLSCFCAMMKVMDADVLIGHRLESVYLDVLVHRLYDLKVPTFSSLGRRTRKEWPNNFGRSQSSLNRFFTQELVAGRLVCDIGNEMGQSLTPKCQSWDLAEMYKVTCDKDHKSLDINFQNPQYRSEVNSMVMAFQENITNSFIAAEVSFRIQLLSLTKQLTNLAGNAWSQTLGGTRSLRNEYILLHEFARNGYVVPDKESRQARTQRMKKNSANDADDTAPSSKAKYQGGLVFDPEKGLHKNYVLVMDFNSLYPSIIQEFNICFTTVQRNLHDINEMPEVPGEDNVQGVLPRLLANLVARRREVKKIMKTEMDPHKLAQCDIRQQALKLTANSMYGCLGYVNSRFYAKPLAMLVTNKGREILMNTRQLAESMNLLVVYGDTDSVMIDTGCDSYADAIKIGQNFKRLVNERYKLLEIDIDNVFKRLLLHAKKKYAALNVSIDKAGNENTVLEVKGLDMKRREFCPLSKDVSTYVLSHLLSDKDPETALQEIYAYLEEIKSKVENNQIRADKYKINTKLSKDPSAYPGAKTMPAVQVALKMRKAGRVVKAGSVITFVITKQNDGANDGKKDGETMHFAERAYALNEVMIKSNNLVPDPDYYLEKQIFSPVERLLERIEGFDVVRLSNALGLESKKFLKRYNDDVTGNSINNLQPLETTISDVERFATSAILELSCPMCSKQFPFGGIVASNYYKMCFNGIQCKGCDHILSPIQLTAQLEATIRVHISLYYAGWLICDDLACGTVTRQMSVFGKRCLNEGCTGVMRYKYSDKQLYNQLLYFDSLFDIEKNKKEELKPIYHDGDMDFPNEALTESSIRALAEQNRELFEISRSVIQKYLSECGRRYVDMGGIFDFMSA
>XP_022466228_Kazachstania_naganishii
MSSDKLEKLRKLQAARRGKQDHGYSHSSDEDNDVQLYDEVDENEYKKRKRQELLQDDFVVDDDGEGYIDRGVEEAEEYYSGESDEGDNAKHKKAPKDKKKKTSVQSKNAIGSMLRAQHSKKAANLQKKTLAIDNFDDILGEFDATETKPALHRVIPARLPSSPQESFKRSQDTDSSFSNTVKRQKNDNSAAYELRLNSSPLRNQVSKAKHDITDFDDLLNDVENSPTMTKKPVSSTSTSPLKKTVPVSLDDDDDSDEELVFKKRPMRSVTTSRQVTLNPRSNPNSSPFVTAPGTPVGFIDLKNKEGSLSSNTPQTSTSEPLTFANKYTESQMVESNTGNSFEMFWLDFAEVNNSLVLYGKAKALDGTMVSAMVQINGLCRELYFLPRDGKSAADIEEEILPLLMDKYGLNNIRAKPESKKYAFELPDIPHEKEYLKVLLPYETPKCSHDLLPPDLSSDNFSHVFGGNANIVESFVVQNNVMGPCWLEIKNADFKALQNASHCAIEVAVASPRDVQPINTSDVPELNGMSISIQTVMNSKVNKQEIVAITLSKYNNISLDKPIPEDIKPESVVTLVRPPQGNNFPIGLAKLAQQKLPGTLRLFNNEKTLLSCFCAMVKVADPDVLIGHRLETVYLDILVHRIHEFKIPTFSALGRRVRKVWPDKFGKSHASMNSFFIRDLVSGRLICDIANEMGQSLTPKCQSWDLREMYMVTCNKDHKTLDINYTDPRYQDDASNLNMALQENVANSMIAAEVSFRIQLLSLTKQLTNLAGNAWSQTLGGTRAGRNEYILLHEFSKNGYIVPDKETQKMRNQRQMQMQRNEKGDEDTETTALGSSKKAKYQGGLVFEPEKGLHKNYVLVMDFNSLYPSIIQEFNICFTTVDRNLQDIDELPTVPSDDKNQGVLPRLLANLVERRREVKKVMKTEKDPHKYVQCDIRQQALKLTANSMYGCLGYVNSRFYAKPLAMLVTNKGREVLMNTRQLAETMGLVVVYGDTDSVMIDTGCESYADAIKIGENFKKLVNERYKLLEIDIDNVFKKLLLHAKKKYAALNVTINKAGVEHVKLEVKGLDMRRREFSPLSKDVSTHVLSTVLSDKDPETALQEVYEYLEDIKTKMENNEIRIDKYKINTKISKDPTAYPGGKTMPAVQVALKMRKAGKLVKAGNVITFIITKPKLEDEKSGERSHPAERAFALNDVMDKSNNLQPDPEYYLEKQIFSPVERLLERIEGFDVVRLSQALGLDSKKYLIRASDDANGHGSNSLQPLETTISDMERFKDSSNLELHCPNCSQQFVFGGVIASNFYQMCYNGLQCKKCEHIFTPIQLSCQLESIIRAHISLYYAGWLVCDDMTCGNVTRQISVFGKRCLNEGCTGVMRYRYSDKQLYNQLLYFESLFDCAKNKKQELKAVYYEGDKDYPKEKLSESSVMVLTEQNRELFEINRAVIEKYLSNCGRRYVDMGGIFDFMTN
>XP_446650_Candida_glabrata
MSASNDKLAKLKKLQALRKGKNANDEDDEDNYDKIYDEIDEKEYRNRKRQELLRDDFVVDDDGLGYVDRGVEEEFNSEEDYSSNDELDNSTSKGNKKQQPKKQIGDMLKAHHSKVVLSGKQLDSKKKQIKLDDFDDILNEFDNEEDEKPILTHRKNASLLSSSPTVKTAMKRSLNDFDSSDNENRRIKNKRVDMNSSPLKNQIKNSIPSESLGGGDTAVNSLETSPTRHVQDSSLLNAVKSEFEQDSSTNIDSDDSDEDNVIVTKRKMRTATAVRKVNLDSKSALSSSPYVTTPGTPITENKKSIGSSVASYSMSGPLNFATQKFTKDQIIDPQTGTFKMYWFDFTEVNNTLVLFGKIKLLTGEHVSAMIQIDGMCRELYFLPREGRKPEEIHEEIIPLLMDKYGLPNIRAKPEHMKYAFELPGIPHESDYLKVLLPFNTPKSSRDTIPPDLSSETFHHVFGGNTNIFESFVVQNKIMGPCWLEIKGGDFSALQNASHTSIEVLINRPQDIKPIDIKEMPELHCTSISIQTVMNPKQNKQEIVSITLGTYKNLKLDSPIPENLDPTDIVTLVRPPHGSSFPPGLATLAKQKLGGQVRLFNNEKTLLACFCAMMKVMDPDVLIGHRLEGVYLDVLVHRLHEFNIPTFSTIGRRVRKVWPDKFGKVNSGLTHLFIREMVAGRLICDIGNEMGQSLTPKCQNWDLAEMYQVTCQVDHKPLEINYQNTQYQDDVNLLTMALQENVTNCKIAAEVSFRIQILSLTKQLTNLAGNAWSQTLGGTRAGRNEYILLHEFARNGYIVPDKETQKMRNQRLRAQDGSDEPEGSSKKSKYQGGLVFDPEKGLHTNYVLVMDFNSLYPSIIQEFNICFTTVDRDVENIDELPEVPSADKAQGVLPRLLANLVERRREVKKIMKTETDPHKRLQCDIRQQALKLTANSMYGCLGYVNSRFYARPLAMLVTNKGREILMNTRQLAESMNLIVVYGDTDSVMIDTNCDNYHDAIKIGNNFKTLVNERYRLLEIDIDNVFKKLLLHAKKKYAALNVSINKEGKEETVLEVKGLDMKRREFCPLSRDISIHVLNTILSDKDPETALQEVYYYLEDMREKIEKDEIRVDKYKINTKLSKDPSAYPGGKNMPAVQVALRMRKTGRMVKAGTVITYVITKPAEVENGEASGAQSVAERAYALNEVMMKGSNLRPDPEFYLEKQIYAPVERLLERIDSFDSVRLISALGLDSKKYLRRGGIDGHGSNSNELEPLETTISDMERFKDSSNLILNCPNCKKEFPYGGIVASNYYQHCYNGLQCKSCDYLFSPLQMTCQLERAIRSHISLYYAGWLQCDDPTCGNVTRQLSVFGKRCLNDGCTGVMHYRYTDKQLYNQLLFFDSLFDCDKNKKRELKPLYLEGDQDYPSEKLSDTSINALTEQNRDLLELNHSIVQKYLSDCGRRYVDMATIFEFMMN
>XP_004178499_Tetrapisispora_blattae
MSTKNGKLEKLKKLQALRNAKNSQNQHSNDDINDNKIYDEIDEIEYRNRKRQELLHDDFVIDDDGKGYVDRGIEDEENGYYSDELSEEDDETNNNLNKKNSKSKKNSNQTQISDMLRAHHSKKNVSNQLNNQTNKRKVNLDEFDDILGDFEADTSSIAIKKPFTNKLVKHNLLPSEKYQPNLKRSIDIDDISTKKQKTIITVDSSNSIQIDSSPLNSQRTKQKKQPSLQDASDDDYDDNNDVNMHSEEFASIIENSPTLNRKASRQISQDEHNNTSKAKDESDDDDEDILFGRRTIRSVTTSRQINLDSKSNPASSPFVTAPGTPSATQSINIKSSPLKPKSYIKPDHFQTSTKKYSKENVIKSDSDSFHMFWMDFCEVDNSLILFGKVKTHDGTLVSAMLQINNLNRELFFLPREGKTPEDVHEEIIPLLMDKYGLDTIRAKPERKKYCFEIPDIPTETYYLKVLLPYKPPKSSNDLIPAELSSDTFYHVFGGNTNIFESFVIQNKVMGPCWLKVKNGDFNALQNASHCQLEIVVNNPKDIVPIDLKDMIDLDCVSLSLQTVLNAKANKQEIVSITLSTYKNIAIDSPIPEDIVPNDTVTLIRPPVGSSFPLGLATLGKEKLQSQLRLFNNEKTMLMCFAAMMKVLDPDVIIGHRLETLTLDVLSHRLNDLKVPTFSSLGRRVRKDWPPRFGKNNGGMNSFLVRDICSGRLLCDISNEMGQSLTPKCQSWDLAEMYNITCGRQHKSLDINYQNKQYQEDVNSMLMAIQENITNSILASEVSFRIQLLSLTKQLTTLAGNAWSQTLGGTRAGRNEYILLHEFSRNNYILPDKESNRQKAQRRQQIADTEGDSNLPPVSNKKAKYQGGLVFEPEKGLHKNYILVMDFNSLYPSIIQEFNICFTTVDRNLNDIDELPEVPASNKAQGVLPRLLATLVQRRREVKKVMASETDLHKKVQCDIRQQALKLTANSMYGCLGYNNSRFYAKPLAMLTTNKGREILMNTRQLAESLELAVVYGDTDSVMIDTGCDNYNNAIKIGQDFKKLVNERYRLLEIDIDNVFKKLLLHAKKKYAALNVIIDKQGNESTTLEVKGLDMKRREYCPLSKEVSIHVLNTVLSDKDSETALSEIYEYLERTRNNVENNDIRIDKYKINTKLSKDPNSYPNKKTMPAVQVALKMRKAGRVVKAGSVITFIITKGNSDESEQDSHYADRAYALNEVMNKSNNLVPDPTYYLEKQIFSPVERLLENIESFDIVRLSTSLGLDSKKFLRRPADSLSGNGIDTLQPLETTVADIERFKDSSALELTCPNCANKFLFGGIIASNFYTMCYNGLQCKNCEHIFSPLQITSQLERCIRSHISLYYAGWLVCDDKTCGTVTRQISVFGKRCLSDGCTGVMRYKYSDKKLYNQLLYFDSLFDCEKNKNQLLKPLYHSGDIDYPISSLNESSIKVLSEQNRDLFETNRSVVQKYLSDCARRYVDLGSIFEFMRE
>XP_003686089_Tetrapisispora_phaffii
MTSNQSRLEKLKKLQAARNGGQASDDVEYDDVLYDELDENEYRSRKRQELLQDDFVVDDDGLGYVDRGVGDDWDNRDEYYTDEEDIVGNQKNSKKKPLTEKDTKSIENIIRAQNSKISISNQLNKPKKNFGVADFDDILDEFNDSNEEKMSFRTAPKVNIPTHSKLPSSPTISNKRIMTKDVEVQEDGKQSKKLKTEEAFIHNSKILQISSSPLKSKSNMINTSKEESETPVPSSPTATKSEKIIQKLSEDDSDSDEEIAFGRRTMRSAKSTRKINLSSKTNLGSSPFVTAPGTPLVSKAPDTPSKTGIDTQSIPDTESLVFKKYDKEQIIDPETNGFKMFWLDFSEVDSKLIIFGLVRALDGSLLSAMVQINGLARELFFLPREGVEPEEVQEEIVPLLLEKYGLDKIRSKPQEMKYAFEIPGIPHVTNYLKVLLPFDTPKSKRDIIPSDLNSEKFSHVFGGGTGILESFLVQNKIMGPCWLDIKNGDFETLQNTSHCKLEISVSNPSDIKPIEDSGEVFLKCMSLSVQTVMNRSENKQEVVAITMATYNRISPENAIPENINPDQLITLVRPPKGTSFPLGLAPLAKQKLNGQVRLFNNEKTLLACFCAMLRVSDPDVLIGHRLENVILDVLSHRIWDFKIPNFSSLGRRNRREWPARFGKQNFNMNNFLIKDISSGRLLCDIANEMGQSLTPKCQNWDLSEMYTVTTGIEHKSIDINYQNTQYHEDVNSMIMALQENVNNVKLTAEVSFRIQLLSLTKQLTNLAGNAWSQTLGGTRAGRNEYILLHEFVRNGYIVPDKESNKSRARKNVEHQETEGNNSSMAPAVSSKKAKYQGGLVFEPEKGLHKNYILVMDFNSLYPSIIQEFNICFTTVDRNLNDIEEIPEVPSSEKEQGVLPRLLQNLVQRRREVKKLMINESDPHIRAQCDIRQQALKLTANSMYGCLGYVNSRFYAKPLAMLVTGKGREILMNTRQLAESMNLKVVYGDTDSVMIDTGSELYGQAIAVGLNFKKLVNERYKLLEIDIDNVFKKLLLHSKKKYAALNVTIDKNKQEQTSLEVKGLDMRRREYCPLSKEVSTNILNLILSDKDSETALQEIYDYLEDIKSKVENNEIRVDKYKINTKLSKDPSAYPGGKSMPAVQVALHMRKAGRVVKAGSVITFVITKEKEDENKSASTTSPAERAFSLNEVMVKTNNLLPDPNYYLEKQIFAPVERLLENIESFDIVRLSSALGLDSRKYLQRVNEYGNGANGIDNLQPLETTISDVERFKDTAFVILNCPSCDNEFPFGGIVASNYYTVCFNGIQCKKCEHIFSTIQFTSQLERCIRSHISLYYAGWLHCDDRTCGNVTRQISVFGKRCLMDGCTGVMRYRYTDKQLYNQLLYFDSLFDCKKIKNRELKPLYQFGDIHAPKEPLNELTVNALTEQNRELFQINHDVVQKYLNDCGRRYVHMGSIFEFMTM
>XP_001645504_Vanderwaltozyma_polyspora
MSIGLKRPGEDESSELQDGTIDKKVRLQSKDHGVGSEPVSTIEIIPTDSFRKFKEHGYKAKGSDIHGTQMVSTFEQELSQMEHEIAELDEQSTESYPRKPLDPEFSPETHDISFQQLDCEDSLLPGSKDGSTSYVVRFFGVTDNGHSVLCNVTGFKHYLYVPAPMSAESPSNEDLLGFVKHINEQLDNCVDSIEIVEKQSIWGYSGDSKLPFWKVYLKTPNMINKVRTGFEKGHFSYKSWFSNGTTSYDNIAYTLRLMIDCGIVGMSWITLPKQKYKMIPEKDKVSTCQLEVKINYKDLISHAPENNWSHSAPLRILSFDIECAGRVGVFPEPEHDSVIQIANVVSIAGAKKPFIRNVFTVDTCSPITGSHIFSHETEKEMLSKWREFIVKVDPDLIIGYNSANFDLPYLIDRAKALKIDNFPYFGRLFNVKQEVKESSFSSKAYGTRTSKVVNIDGRLQLDLLQFIQREYKLRSYTLNAVSAHFLGEQKEDVHHSIITDLQNGDSETRRRLAVYCLKDAYLPLRLLENLMALVNYTEMSRVTGVPFSYLLSRGQQIKVVSQLFRKCIEIDTVIPNMASQGTDQQYEGATVIEPIRGYYDIPIATLDFNSLYPSIMMAHNLCYTTLCNKETVQRLNLKKDEDYIITPNGDYFVSTKLRHGILPIILRELIDARKRAKKDLKNETDPFKKNVLNGRQLALKISANSVYGFTGATVGKLPCLAISSSVTAFGRDMIMTTKNAVEEKYRISNGYKHDAVVVYGDTDSVMVKFGTSDLKESMELGTEAAAFVSGLFKDPINLEFEKAYFPYLLINKKRYAGLYWTRTEKYDKLDQKGLASVRRDSCPLVSIVMNKVLKKILIDRDVDNALAYVKQIIDNLLHNKVDISQLIISKTLAPNYTNPQPHAILAERIRKREGSGPNTGDRVDYVIMGGNDKLYNRAEDPLYVLEHNLQLDSKYYLTNQLQNPIISIIAPIIGEKGANSMFVVKSIKINTGSMKGGLMGFIKKVESCKGCKGPLKSGEGPLCHNCKSRSSELYIKTLYDVRELEQKFARLWTQCQRCSGSLHNEVLCSNKNCDIFYMRVKVKKELQEKVEQLSKW
>XP_003682153_Torulaspora_delbrueckii
MSGQNERLEKLKKLRAARNGIQLPNDEEDDRLYDEIDEHEYRSRKRQELLRDDFVVDDDGLGYVDRGVEEDQEDYSEEELDEQGEESAIEKKKSTKKQKDKNSIGNLLRVQQNKEILSGRAAQLKTKNVAIDEFDDILGEFDNDVVVKVKPNLRMKLPSSPTRPSNKPNPSSRIGHSASKRRIDNDSSYNNDIQLDSSPLKSRKVDDQDYMNELMKNLENSPMSKRSVSSLRVTQAEKIVEDDDSDDEIIFGRRTLRSVAATRQININSSSNAPSSPFVTAPSTPAISRKADLRKGLNSSPEPLTIGRARYEKDQVVDPSSGNFKMFWLDYCEVDNSLVLFGKIKTNDNKLVSGMVQIKGLCRELYFLPREGKTPQDVHEEIIPLLLGKYGIDTLRSKPERMKYCFELPEVPRESDYLKVLLPFDTPKSKYDTIPSDLSSDTFHHVFGGNANIFETFAIQKKIMGPCWLEFKNGDFNALQNASNCALEVVVNNPQDILPLDIKNVPGLDAISLAVQTVMNQKDNKQEIVSMTICTYKDISLDSPIPENLKPDSIVTLVRPPRGSSFPVGFAKLAREKLKGQVRCFNNEKLLLSCFCAMLKLSDPDVIIGHRLGSVYLDVLAHRLHDLNIPTFNALGRRARKQWPDRFGKNNSNMNHFYVQELMCGRLVCDIANEMGQSLTPKCQSWDLAEMYQITCGVDHKPVDINYQSAEYQEDGNCLAMALGENIENSIITAEVSFRIQLLSLTKQLTNLAGNAWSQTLGGTRAGRNEYILLHEFSRNGYIVPDKETNKTRAQRARKQEEALVDGEPPDAIPSSKKAKYQGGLVFEPEKGLHKNYVLVMDFNSLYPSIIQEFNICFTTVDRNLEDADELPNAPVDKKEQGVLPRLLANLVQRRREVKKIMASESDPHKRVQCDIRQQALKLTANSMYGCLGYVNSRFYAKPLAMLVTNKGREILMNTRQLAESMSLLVVYGDTDSVMIDSGCDSYTGALEIGNNFKKLVNERYRLLEIDIDNVFKKLLLHAKKKYAALNASLDKNGKEHTVLEVKGLDMKRREYCPLSKDVSVHVLNTILSDQDPETALQRTYEYLEGIRNQVEQNEIRMDRYKINTKLSKDPGAYPGGKNMPAVQVALRMRKNGRVVKAGTVITFVITKQEEKETGQKEAMLPIAERARALNEVMVKGNGLKPDPEYYLEKQIFGPVERLLERIESFDIVRLSEALGLDSRRYMNRGGSNETNGSGINGLQPLESTIPDTERFKDAANLKLNCPNCSATFDFGGIVASNYYSMSYNGLQCKKCEHLFAPLQINSQLERSIRSHISLYYAGWLQCDDPTCGNVTRQISVFGKRCLNDGCTGVMRYRYSDKKLYNQLLYFDSLFNCEKNKNCELKPLYHTGDRDFPQEKLNESSIKALTEQNRNLFESNRSVVQKYLSDCARRYVDMGSIFDFMQQR
>XP_037142081_Zygotorulaspora_mrakii
MIRNAEKLEKLKKLQAARAGKQSDVREDDDKLYDEIDEQEYRIRKRQELLQDDFVVDDDGLGYVDRGVDYDRNQVSDEESEEEVEESSVIRSSKSQDGATKDRNAVSNLLRAQHNKARLSMQKGKPKEKNISVDQFDDILSEFGDGVPYPRRQQFKRKIISSPTVLHVTRKPAGSFEIDSSEIDSGTFKKQKLDADKSVYQCEDIDSSPLRSRGINNKNNSEAKSNKTKFEQVDDHSLNIGFSDVEEETFKVKSEQSQNGTADVDLEEDSDDEIVFGRRTLRTVKTARHINLSSGDIHPSSPFVTAPGTPISMKSSQANIGISSSGEAGYLGGKYTREQIVDPATNSFQMFWLDYCEVDGSLVLFGKIKTNDNTIISGMVQINGLCRELYFLPRENKTPQDIHEEIIPLLLDKFGLDNIRAKPVKRKYCFELPEIPSESEYLQVLLPYNCPKSKRDMLPPDLSSENFSHVFGGNANIFESFVLQNKIMGPCWLEIKNGDFHALANASNCAAEVAVNISRNITLLDVKKSPNLSAVSLAIQTMMNLKENKQEIIAITISSYKEVPLDAPIPEETKPNDVVTLLRPPRGTSFPLGLATLTKQKVKGNVRLFNNEKSLLSCFCAILKVSDPDVIIGHRLESIYLDLLAHRLHDLAIPTFNALGRRARKVWPDRFGRSNSGMNHIYIRELVAGRLICDIANDMGQSLTPKCQSWDLAEMYQVSCGVDHKSLDINYQNPQYQDDANSMIMALTENIKNSAIIAEISFRIQLLSLTRQLTNLAGNAWSQTLGGTRAGRNEYILLHEFSRNCFIVPDKENNRFKSAKQSKMHDISTEREPEISSKKAKFQGGLVFEPEKGLHSNYVLVMDFNSLYPSIIQEFNICFTTVDRNLNDADELPETPDTDKDQGVLPRLLATLVQRRREVKKIMATETDAFKKAQCDIRQQALKLTANSMYGCLGYVNSRFYAQPLAMLVTNKGREILMNTRQLAESMNLLVVYGDTDSVMIDSGCDNYADAVKIGNNFKKLVNERYRLLEIDIDNVFKKLLLHAKKKYAALSVSLDKDGQERALLEVKGLDMKRREFCPLSKDVSIHVLETILSDTDSETALQETYEYLENVRAKIENNEIRIDRYKINTRLSKDPSAYNGGKSMPAVQVALGMRKNGRVVKAGTVITFVITEGSDCTPNESKDSAQSVAERARALNEVMVKNSNLRPDAAYYLEKQIFAPVERLLERIEGFDIRRLGESLGLDSKRFINRGINLNDGMSRGNGIDDLQPLESTIPDVERFKDTANLELACPSCRQKFLFGGIVASNYYSICYNGLQCKKCNHMFTPLQTTCQLERCIRSHISLYYAGWLHCDDPTCGNVTRQISVFGKRCLVENCTGVMGYRYSDKQLYNQLLYFDSLFNCEKNKKQEIKPLYHSGDEQYPKEQLTDSSIKALAEQNRELMNLNRGIVQKYLSDCGRRYVDMGNIFEFMI
>XP_002495366_Zygosaccharomyces_rouxii
MSSRAEKLRKLQKLQASHGGNSGNDGNDDRLYDEIDEKEYRHMKYKELLQDDFVEDDDGFGYVDRGVEDVEEDHYSDEDIENDNVNNRKKSKETKAKSANNNNGSSERNIGDMLRLQRASVQLNKPTKKAKDIDEFDDILGEYENEPMVKPTHIRPVLSPPSINRNNTSVKRNIPASQEVSNKRLKVDLENNADEDFEMNSSPLKPRSIKRSQVDLNAEPTKDIGSSPTAPKSSGLQNDNKESNDDDDDDESDDDIFVGRRPVKRVAAKREINLSSKSNFLASPVVAPGTPQSSSKAGSQSQRLSSPEPLNLSTGKLGKDQIVDPETESFQMFWLDFCEVDNTLVLFGKIKARDGSLVSGMVQINGICRELYILPREDKTPQDVHDEIIPLLMGKYGLDNIRAKSEKMKYAFELPDIPREADYLKVLMPINTPKCKYETIPPDLSSDTFYHVFGGKSSAFESFVVQNKIMGPCWLEIKNGDFSALQNASNCSVELAVDRPQNVKPLDAKNIPELNGVSLTIQTIMNVKENKQEIVAITLSSYRGIAVDSPIPEDLQPNDVTTLVRPPVGSSFPSGLKGIADQKLKGQVRFCNNEKILLSCFCALLLRSDPDILIGHRLESLQLDVLVHRLHELNIPTFSALGRRARRAWPDRFGKNNSNLIHFFIQELIAGRLLCDIANDMGQSLTPKCQTWDLPEMYLVACGKDSTPLDINYQNPHYREDADTMAMALRENIKNSMIIAEISFRIQLLSLTKQLTNLAGNAWSQTLGGTRAGRNEYILLHEFSRNGYILPDKENSRNRTSKRPDTTGAPDGDSGNGDPVVSSKKAKYQGGLVFEPEKGLHKNYVLVMDFNSLYPSIIQEFNICFTTVDRNLEDTDELPEVPSNDGGKGVLPRLLANLVQRRREVKKIMATERDPHKRTQCDIKQQALKLTANSMYGCLGYVNSRFYAKPLAMLVTNKGREILMNTRQLAESLELTVVYGDTDSVMIDSKCDNYADAIKVGNEFKKLVNERYKLLEIDIDNVFKKLLLHAKKKYAALTVSLDKEGNERTILEVKGLDMKRREFCPLSRDVSIHVLNTVLSEDDSEKALSDIYEYLERVRVQMENNEIRVDKYKINTKLSKDPNSYPNGKSMPAVQVALRMRKVGRVVKAGTVITFVITKQDNSELEDKEIPPVPERARALNEVMVKGNNLRPDPAYYLEKQIFAPVERLLERIESFDVVRLTQSLGLDTRRYLNRGQTAENSAGGIDSLQPLETTIPDAERFRDVQPLQIRCPQCDQEFPFGGIASSNHYMMCYNGLQCKHCNHLFTPLQLTCQLERCIRLHISLYYAGWVQCDDRTCNNSVRRQISVFGKRCLNDGCTGVVHYRYSDKQLYNQLLYFDSLFDCEKNKRQQLKPLYVEGDTDFPRDLLTDSSIKALSEQNRDYLDVGRGVVQKYLGDCGRRYVDMSNIFDFMTPAK
>XP_003646980_Eremothecium_cymbalariae
MSSKDKLKLLKTLTASRANKSSKEFLDKELELAAESQVYDLVDENQFRERNRKELLRDDFVVDDDGKGYINKGIDEWDARYQEDDYSDFDDADAEIRVKAQRVKSTKPNVISDMINNVQKSRAAVSVQKKPKKINADEFDDILEQFDSEIVSAQPKSSTLITGGMNGFNSEKRSRPLGTPAVQNKKPKLDDSFDNIKEVSSMDSSPLKFKSKLQQRAVNTDSVDEPGLNNVANNIQSSPVATKPRSSPLKNEVFVIDDLPSTSNASFDDNDSDDDIQFGRRTVKTVASDRKVTFTTAVPNSSSPHVIAHGTPFDQNMQIAGSGIAQVAVSGQLGSVYTEDSIVDGTDNSFKMFWADFTELDSTLLLFGKVKTKHGKFISAMVQVAGLHRELYFLPREGKTTMEVHEEIIPLLLDKYGLDNIRAKPTIKKYAFELPGIPKEAEYLKVLLPYNTPKCKNMTIPADLSGDTFYHVFGGGTNIFESFVLQQKIMGPSWLNIRNGDFNELQNASHCAIDVFISNPQDIVPIQEKLEAPPLNCVSLAVQTIMNPKENKQELVSITMTNYDALPQEKPIPDTIKPNEVVTLVRPLVGSTFPPGLSTLSKKELPGMVRMFNNEKAMLNCLCAMMKRNDPDVIIGHKLESLTLDVLSHRAFELEVQTFSSFGRRVRKSWPDNFGKKNANLVKFHVRDIFSGRLLCDVSNEMGQSLTQKCQNWELTEMYQVACQKDHKAIEINFNDVRFQEDVSLFVLALKENIFASKIAAEIAFRIQILPLTKQLTNLAGNAWCQTLGGTRAGRNEFILLHEFNRSNYIVPDKETKQMRNSKQHKANETTTSNDGNQTSASNKKPKYQGGLVFEPEKGLHKNYVLVMDFNSLYPSIIQEFNICFTTVERDPGDIEQLPEVPPSGIVQGVLPKLLANLVQRRREVKKLMKLEIDPQKKAECDIRQQALKLTANSMYGCLGYVNSRFYAKPLAMLVTNKGREILMNTRQLAESLALSVIYGDTDSVMIDTGCDNYKESVNIGENFKKLVNERYKLLEIDIDNVFKKLLLHAKKKYAALNVGFDKLGNETSSLEVKGLDMRRREYCPLSKEVSTQVLNTILSDKDLESALQEVYEFMEEIRSKIENNEIRVDKYKINTKLSKDPKSYPNGKSMPAVQVALKMREAGKVIKAGSVITFVITKGPQGKDSTDSSNSSPADRAYPLHDVMNKRNELAPDPKYYLEKQIFAPVERILERVESFDIVRLSESLGLDSRRYINRVGSGGELNGGSSSNLQPLESTISDTERFKDTEWLDITCSICQHKFPFGGITASNHYQWTYNGLQCKHCDHLFSLIELTCQLERSIRSHISLYYAGWLLCDDPTCNNLTRQISVFGKRCLNENCTGVMRYRYSDKKLYNQLLYFDSLFDIEKNKKQELKPLYLPNDADIPTDLLNSSQIAALSEQNRETFNINRSVVQKYLDQCGRRYVDMGDIFDFMKA
>NP_985237_Eremothecium_gossypii
MAAKDKLELLKKLSAARTSKSSREVLDEELGYNDENRVYDLVGEEQFQEQRRRELLRDDFVVDDDGQGYVNNGLDEWADTRGDVSSDENDPQQRQASNKKDGRRDLIEMMANAQKSRAVPQQKKVKRVDESAFDDILEEFSVVHTAVKPLARVTSEKRLSGDDGEEISSKRIKSDTAMAAIDSSPTLSRQARALPAVNSLASDDADIHTSPIAATTRSSPLKTEVNKLDMLLDNEDSEDDEVYLGRRAIRSAAASRHVNFGAKFKSVSSPIGAKPTDLPHSDPDLQPMTSPLKGSETPSYDNFNNKYSKEDIVDQATDSFSMFWLDYTELETSLLLFGKIKTLNGKHISAMVQVAGIYRELYFLPREGKTALEVHEEIIPLLMDKYGLSTIRAKPEKKMYAFELADIPKEAEYLKVLLPYETPKCKNVVIPSDLCGDTFCHVFGGNSSIFESFVIQRRILGPCWLSIKQGDFNEIKNSSHCDSEVFISIPQNISPHQERLPAPELKCVSLSVQTVMNVKDNKQEIVSISMCYYNDLPQDTPIEENLKPSDIITLVRPVKGSSFPPGLNVLSRKELQGTVRTFNSEKVLLNCFCAMMKRSDPDVLIGHRLENISLDVLCHRALQLRIPTFSSFGRRLRRSWPERFGKNNASMAQFYIRDIFSGRLLCDISNEMGQSLTPKCQSWELGEMYQVVCQREYKPLEINFNDSRYHEDANFLVLALREAITNSSFSAEIAFRIQILSLTKQLTNLAGNSWGHTLGGTRAGRNEFILLHEFYRNNYILPDKESRQMRSARQQQNVDTPDGDVATDSRNSNKKAKYQGGLVFDPDKGLHKNYILVMDFNSLYPSIIQEFNICFTTVERNPHDIDELPQVPTEAKPGVLPRLLANLVERRREVKKLMNAETDAHKKAECDIRQQALKLTANSMYGCLGYVNSRFYAKPLAMLVTNKGREILMNTRQLAESLGLAVVYGDTDSVMIDTGCDNYREALSIGENFKKLVNERYRLLEIDIDNVFKKLLLHAKKKYAALNVSFDKAGNEITSLEVKGLDMRRREYCPLSKEVSTQVLNTILSDQDSESALENVYDYMETIKSKIENNEIRADKFKINTRLSKDPKSYPNGKTMPAVQVALKMRAVGRVVNAGTVITFVVTKGTDESEQSNPADRARPLHEVMNKANGLVPDPMYYLEKQIFAPVERLLQKIESFDVVRLGNALGIDGRRFINNVQDSTSNRSELQPLESTISDMERFKDATAMRVTCPSCQAKFPFGGIVASNHYQFTYSGLQCKACNHIFAPLQLTSQLEFAIRAHISLFYAAWMVCDDPTCGTVTRQLSVFGKRCLNEACTGVMHYRYSDKQLYNQLLYFDSLFDVTKTKNRDLKPLYLPGDADMPTEPLSASQVAALAEQNRDLLELNRGVVQKYLSQCGRRYVDMGEIFDFMLQ
>XP_452791_Kluyveromyces_lactis
MSNANKLELLKKLQKARNNKSNRDVLDEQLEEENVYDLIDEDQYRSKKRQELLRDDFVEDDDGSGYVDRGVDEWDQSQEFYSDEDDGVDAKSGKKRNKTSKNNKGKDTISDIIKQQNVKRKMTMPTEKPKKVSLAEFDDILSEFDAEPLVKKPKLTISRKQPANTTPMNYKHPQVDTSPLKGKDVVPFKADSVNPIDCDSMEEDHDIESLLNDVASSPSMSKQKTYQSEDDSEDDEDDIHFGRKKFKSIATQRQMNISAQTAPLTSSPTYVTAPNTPLSTSTGSTQATESISGSLRQRIPKEDVVDAETGSFNFFWTDFTEVNSSLILFGKVKTRKNQVVSAMAQINGFNRELYFLPKEGKTASDVHQEIVPLLLDKYGLQSLRAKPETKKYAFELPGIPHEAEYLKVLLPYDTPKCKSITIPAELEGDTFSHVFGGNQNLFESFVVQRKIMGPCWLKISDGDFDAVQGASHCAIEVQIDSPNHISATNEKSSPSLNCISLSIQTVMNAKENKQEIVAISMAVFKNLSQDSSIPQNLKPNEIVTLVRPPQGSTFPPLLGPKSKKELSGNVRLFNNEKTLLNCFCALLKVNDPDVIIGHRLEGVILDVLAHRAYELNIPQFSVFGRRLRKAWPDKFGKHNNSMTQFIVRDLFAGRLLCDISNEMGQSLTPKCQNWELNEMYQVSCGIERKSLEINYLNPIYQEDESQMLLALGENIENSIITAEVAFRIQILSLTKQLTNLAGNGWRQTLGGTRAGRNEYILLHEFNRNDYIVPDKETRQMKQDRQQKNEDPMEPQVSSKKSKYQGGLVFEPEKGLHKNYILVMDFNSLYPSIIQEFNICFTTVDRNPQDNEELPDVPSREKSRGVLPRLLANLVQRRREVKNLMKTENDASKKAQYDIRQQALKLTANSMYGCLGYVNSRFYAKPLAMLVTNKGREILMNTRQLAESLGLTVVYGDTDSVMISTGCDNYMDAIKIGENFKKLVNERYSLLEIDIDNIFKRLLLHAKKKYAALNVTFDKQNNEKTTLEVKGLDMKRREFCPLSKEVSTRVLNILLSDKDSESALQEIYAYMEEIRQKVENNEIRMDKYKINTRLSKDPKSYPGGKNMPAVQVALRMREAGRVVKAGSVITFVITKGSDDSDQDSDQANVAERARALNEVMNKKNGLKPDPVYYLGKQIFSPVQRLLERIESFDIIRLSEALGLDSRKYINRGGANGELNGRGMDTLQPLETTISDEERFRDSVPLELTCPNCDTKFVYGGIVASKEYRFVYSGIQCSNCNHIMTPIQVTSQLERIIRAHISLYYAGWVACDDSTCGNITRQISVFGKRCLLDGCTGVMSYKYSDKQLYNQMLYFQSLFDLQKNKLQTLKPLYHSGDSNAPEKSLSHSEVQALAEQNRLLFEVSKQVVEKYLSDCGRAYVNMGSIFDFMLSQ
>XP_022678286_Kluyveromyces_marxianus
MSSKNKLEQLRRLQQARKHKSSKDILDEQLEEENVYDLIDEDQYRNRKRQELLRDDFIEDDDGSGYVDRGVDEWNEQEEYYSDEDIYNGKGEKQGKKGSSKNGNKGKDTISDIIKQQNVKRKIAAPEKKQRKVALDEFDDILNEFDSEPLVKKPKLVIPKKQLDSSPSVSFKTSQPDTSPLKGKETVLSRMSSVVPSGSDGIEEDNDIASLLENVGSSPSMKKQKAYDSVEDEDDEDDEDEIHFNRRKVKSVAAQRQLNIHAKAAVPVTSSPTYVTAPNTPISSSVRPSSGVEISRTSMRQRIPTEDIVDSDTGKFKFFWTDFSEIESSLILFGKVRTKKDQFVSAMVQVSGFNRELYFLPREGKTPSDVHKEIIPLLLDKYGLESLRAKPEKKKYAFELPGIPHEAEYLKVLLPFNTPKCKSSAIPSDLQGDTFKHVFGGNTTMFENFVIQRKIMGPCWLEISDGDFDSVQGASHCNVEVTVKSPNSITPTNEKQSPALNCVSLAIQTVMNSKENKQEIVSISMAVFKNLPQDSSIPKDLKPNEVVTLVRPPQGSTFPPLLGAKSKKELPGNVRLFNNEKTLLNCFCALLKVNDPDVIIGHRLESVILDVLAHRAHELNIPQFSVFGRRMRKAWPDRFGKYNNNMTQFIIRDLFAGRLLCDISNEMGQSLTQKCQNWELNEMYQISCGIERKSLEINYLSPIYQEDESQMILALGENIENSIITAEVAFRIQILSLTKQLTNLAGNGWRQTLGGTRAGRNEYILLHEFNRNGYILPDKETKQMKQERQQKTEDLEEPVVSSKKSKYQGGLVFEPEKGLHKNYILVMDFNSLYPSIIQEFNICFTTVTRDPNNIEELPDVPSQDNPQGVLPRLLANLVQRRREVKNLMKNENDPAKRAQYDIRQQALKLTANSMYGCLGYVNSRFYAKPLAMLVTNKGREILMNTRQLAESLGLTVVYGDTDSVMISTGCDNYKDAIKIGENFKKLVNERYSLLEIDIDNVFKRLLLHAKKKYAALNVTIDKQNNEKTTLEVKGLDMKRREFCPLSKEVSTHVLNILLSDKDSETALQEIYAYMEDIRQKVENNEIRMDKYKINTKLSKDPKSYPGGKNMPAVQVALRMREAGRVVKAGSVITFVITKGNNETSQEADQASVAERARALNEVMNKKNGLHPDPVYYLGKQIFSPVERLLERIESFDIVRLSEALGLDSRKYINRGGTNGELNGNGIDNLQPLETTISDEERFGDSVSLELACPSCSAKFAFGGIVASNDYRVVYSGIQCTKCSHILTPIQVTSQLERVIRAHISLYYASWVRCDDSTCGNVTRQISVFGKRCLMDGCTGVMSYKYSDKRLYNQMLYFQSLFDLNKNKTQALKPLYHPGDKNAPEKPLSHSEIQALAEQNRSLFETAKQVVEKYLSDCGRAYVDMGSIFDFMQQ
>XP_022630112_Lachancea_lanzarotensis
MSSKSRLETLKRLQRVRQNKSSSKELYEADEDLDDSKVYDLIDEDEFRSRKREELLKDDFVVDDDGVGYVDRGVDEWDDRYRQKEYYSSEDEDDGTNAKLGHRSNKRTKGGDKSEKGAISAMITAQQQVKKPKKTAFQKGASKKFAADEFDDILLEFENVKDASAAGKIALKQTVAASGSPNSTVKRTIVASSNHPTVKRPKFEKSEYSNATDNSSPLRSMNVKSQLVDDTELQAMIDDVQSSPTMLKTKNVLVVESVDDTGKSVTNHQQDAEEEESDEEEIQFSRRTIRNAAAAKRANFNTSSNVPSSPFMTAPGTPAASSQSRADDSRPSTSHSLAKKYTRDDIIDPSSNSFNLFWMDYAEVDNTLLLFGKSVTHANESISAMIQIKNLHRELYFLPREGKTALEIHDEIVPLLLEKYGLDNIRAKPEKKKYAFELPNIPHECEYLKVLLPYQTPKSKGVIIPSDLEGDTFFHVFGGNTNIFESFVIQRKIMGPCWLEVKNGDFSALSNASNCSLEVQISVPSLITPLADKNAPNLNCVAIAVQSVMNAKENKQEVVSITLSHYENLPQDVPIPEDLAPNSISTLVRPPMGSSFPTGLMHLGNKSLQGQLRLFNNEKALLSCFCAMMRSSDPDVIIGHRLENTSLDIISHRCLELKIPTFSCLGRRVRKSWPEKFGRNPSMNQFYIRDLFAGRLLCDISNEMGQSLTPKCQSWDLSEMFQVTCQKEHKTVDVNFQNPQYQSDVNSMVFALQENVSAANISAEIAFRIQILSLTKQLTTLAGNAWSQTLGGTRAGRNEYILLHEFARNNYIVPDKETRQTRNQRQQRLREEAGEDAEELQVSSKKSKYQGGLVFEPEKGLHKNYVLVMDFNSLYPSIIQEFNICFTTVDRDPNNIEELPNVPDGQSKQGVLPRLLANLVDRRKEVKKILKAETDPHKRVQCDIRQQALKLTANSMYGCLGYVNSRFYAKPLAMLVTNKGREILMNTRQLAESMALAVIYGDTDSVMIDTGSDVYADAVKIGDSFKRMVNERYRLLEIDIDNVFKKLLLHAKKKYAALTVSFNKMGKEQTTLEVKGLDMRRREFCPLSKEVSVHVLETILSDKDPETALLDVYEYLEGIRNQIDANSIRVDKYKINTRLSKDPKAYPGGKNMPAVQVALRMRENGRVVKAGSVITFVITKQEDTSDGDAQLSPAERARVLNEVMVKSNNLRPDPQYYLEKQIFSPVERLLERIESFDIVRLTQSLGLDSRKYLNRAGVNGELNGNSGDNLQPLDSALSDEERFKEVTSLTLKCPGCDQKFPFGGIVASKYYQMTFSGLQCARCNHQFSPIQLSSQFESDIRMHISRYYTGYLKCDDSTCGVVTRQISVFGKRCLNEDCMGVMGYCYTDKQLYNQLHYFASLFNVDKNKRELLKPLYRPDDPEAAEKKIPTSQVLALGEQNRELFQTMESVVQKYLSNCARSFVDMGSIFDFMNPE
>XP_002553105_Lachancea_thermotolerans
MSAKNRIELLKKLQHARQNKSSKSLYEEDETDDKVYDLIDEEEFRSMKRQELLRDDFVVDDDGLGYVDRGVDEWDDRNRDQNYSSEEDDKPRERAAKGSKKIKNDGKGVKSSSGASIGDIIAAQHTKNAKVLSKAPKKFSLDEFDDILQEFDGNEASTAVGGLFGAKSHRVVPKLENNIKREANAAATPPTIKRMKIDEQSFSTPQGGANTSPLAGTKTKANLLDDRDLQAMIDDVQSSPTITKERSADIVKSGGQSSEEDSDEEITFRRRTIRSAAASQRSNVDIRSSVQSSPFVTAPPTPSGSSKLKEENPKSLSFIGKRYSRSDVISDNASSFKFYWLDFAEVDSTLLLFGKISTRENKLISAMIQILNLSRELFFLPREGKTASDVHGEIIPLLMEKYGLENIRAKPEIKKYAFELPGIPHESEYLKVLLPYRTPKNRNVTIPSDLEGDTFHHVFGGNTNIFESFVVQKKVMGPCWLEINNGDFSALSNASHCDIEVQVSQPSSIEPTSDKHVPNLNCASLAVQTIMSSKENKQEIVSITLSQYKNLAQDLPIPEDLAPNDTITLVRPPVGSSFPTGLTHLAKKNLTGNLRLFNNEKALLSCFCAMMKSSDPDVIIGHRLENVALDTILYRCFELKIPTFSCLGRRARKSWPDKFGKNPSMNQFYNRDILSGRLLCDISNEMGQSLTPKCQSWDLPEMYQVTCQKEQRALEINYQNPQYQNDVNSMIMALQENVSNALISAEIAFRIQILSLTKQLTVLAGNAWCQTLGGTRAGRNEYILLHEFERNNYIVPDKETKSMRNQRQQRAREEAGLDGGDEVQVSSKKAKYQGGLVFEPEKGLHKNYVLVMDFNSLYPSIIQEYNICFTTVERDPSNIDELPNVPSSEMAQGVLPRLLASLVQKRREVKKLLKTEPDPHKRTQCDIRQQALKLTANSMYGCLGYVNSRFYAKPLAMLVTNKGREILMNTRQLAESLALTVVYGDTDSVMIDTGSDSYMEAIKIGENFKKLVNERYRLLEIDTDNVFRKLLLHAKKKYAALTVVFDKSGAEKTLLEVKGLDMRRREYCPLSKEVSTHVLETILSDKEPETALQDVYEYLEDIREKVENNTIRVDKYKINTRLSKDPKAYPGGKNMPAVQAALRMREAGRVVKAGSVITFVITKQEGVEDDSSLSPAERARVLNEVMVKNNNLRPDPQFYLEKQIFAPVERLLERIESFDIVRLSESLGLDSRRFINRAGANGELNGSSSGSLQPLESSISDEERFKDVAALTFQCSGCQQRFPFGGIVASKRYQMSYSGLQCSSCQHTFAPLQMSAQLESAIRSHISMYYAGYLACDDPTCGNNTRQVSVFGKRCLNENCMGVMRYRYTDKQLYNQLLYFESLFDVDKNKKDAVKPLYKPDHPDAPEAKIPTSQLLALGEQNRELFQVMSSVVQKYLANCARRFVDMDAIFAV
>XP_020060072_Aspergillus_aculeatus
MSARAKLAELRALRAAGKKRLSTYEVEEQGDVYEEVDDEGYKKIIRNRLDQDDFVVDDNGEGYADDGREVWNERGADYDSESEDDELPARSKAAKRKREEEKQRKEKINNGISKYFNSGAAPSAPKPKPVATAEDDAFMADLLGEVDTNVVPQRLPTRNIVKSETRRKVRILSPPLSDRTRKDAHIKKDENSDPISPVKDQSDTNMDDDYDDGPLPNMDDEDFPMSDPMPSSPISKAIERKTTAVAVKVEESDEDDTDLMEVTQATGQNEAKAASINMAGSRPVPKLKKESYPSIASSSPAKALPDVDASWNDVRSKLNVLSSPAHSEMRTFGKLRPQDVVEEDGSLRMFWLDFTEVNGSLCLFGKVKNKQTGSYASAFVKVDNILRKLYFLPRENRHKHGRETDEEVDMEDVYREVDDMMSRLRVGMHKIKPCTRKYAFEVPGIPKETDYLKLLYPYDKPALPMDVKGETFSHVFGTNTALFEQFVLWKNIMGPCWLKIEEADFSAVNNASWCKFECQVSKPALISPVPDSENLDAPPVTLMSLSFRTQLNVKENKQEILVASARVYENVSLTDTTPPEKLPCKTFTVMRPVGTSYPMHFEAETRKQRGTFMLERSEQFLLSKFLALFEKMDPDVLMGHQLQEVDLSVLLNRLKEKKTPGWHRLGRLKRGDWPKNFNRGGGFFAERHLIAGRLMCDVANDMGKSLMMKCQSWSLTEMCELYLGQGNTRQELDTEAALKSWATTKDGLMNFVNHCDADTYFIAALVLKLQMLPLTKVLTNIAGNSWARTLSGTRAERNEYILLHEFHRNKYICPDKYSSKLLKAEEKLQEGDEDDSADKKKKDKYKGGLVFEPEKGLYDRFVLVMDFNSLYPSIIQEYNICFTTVERTATAENDKEEKVPEVPSSEQEQGILPRLIATLVGRRREVKKLMKDKRATPEQLALWDTKQLAFKLTANSMYGCLGYTQSRFYARPLAMLTTFKGREILRSTKELAESKQLRVIYGDTDSVMINTNMDTISDAIKVGEEFKKSVNERYRLLEIDIDNIFRRLLLHAKKKYAAVNITEVDGKYVDKLEVKGLDMKRREYCSLSKEVSQKLLNEVLSGEDQELVLNRIHDYLRDLAGKMREFTVPVQKYVIYTKLSKRPEEYPNKETMPPVQVALRELARGKTVRPNDVISYIVTSGDSETASLPPAKRSYTLQDVMKPDSELKPDIEFYLLKQIFPPIERLCAPIPGTDAVRLAECLGLDVRKYQINTSTGSNQQNADIFPLESQIPDSVRFESAARLTLTCRSCKEKSVFEGLLGSVHMCTANGVICPNQACQKPFSVLTIVAQLETQIRAQTSKYYEGWLVCDDTACGNRTRQISVYGHRCLGPKGHAEGCLGRMSYEYTEKQMYNQLLYFAGLWDVDKARTAAEKDGNAEKKDSVAALVEFNRTRFGTVKGVVDAYLKKCGRQWVEMDSLFRFMLP
>XP_001275367_Aspergillus_clavatus
MSAARAKLEELRALRAAGKKRLSTYEIEEQDDIYEEVDDEGYKKIIRNRLDQDDFVVDDNGEGYADDGREVWNEATAEYNSESDDDELPARSKAAKRKREEEKQRKEKINNGISKYFNSGPAASAPKPKPVATAEDDAFMADLLGEVDTNVVSNHIPTKNVIKSETRRKVRILSPPLSSRQRSGRISRKDENSEPVSPVAQQSDLDFDNDDGPLPSMDDDDVHMSDPMPSSPVSKAVERKSAINIKKEESDGEDNDIMEVAQVTGQHEAKTASVNMAGSRPPPKIKKENYSTPANSSPAKAPVDILDASWNDVRSKLNVLSSPASETRTFGKLHAEDVVEEDGSLRFFWIDYTEVNGSLCLFGKVKNKRTDSYASAFVKVDQILRKLFFLPREHRHKHGRETDEEVDMKDVYEEVDALMSRLRVGMHKIKPATRKYAFEMPNIPKETEYLKLLYPYDKPVLPMDTKGETFSHVFGTNTSLFEQFVLWKNIMGPCWLKIEDADFSAVNNASWCKFECQVTKPVSITPVPDTENLDPPPLTLMSLAFRTHLNVKENKQEILVASARVYENVSLTDTTPPEKLPCKTFTVMRPLGSSYPLHFEAETRKQRGTFMLEKSEQFLLSKFMALFEKMDPDVLMGHQLQEVDLSILLSRLREKKTPGWHRLGRLRRGEWPKNFNRGGGFFAERHLIAGRLMCDVANDMGKSLMMKCQSWSLTEMCELYLGEGNTRQELDSEAALKTWATSKEGLMNFVNHCDADTYFIAALVLRLQMLSLTKVLTNIAGNSWARTLSGTRAERNEYILLHEFHRNKYICPDKYSSKLQKVEEKNQDGEEDDAADKKKKDKYKGGLVFEPEKGLYDKFVLVMDFNSLYPSIIQEYNICFTTVDRTATAENENEEKVPEVPSSDQEQGILPRLIATLVGRRREVKKLMKDKRATPDQLALWDTKQLAFKLTANSMYGCLGYTQSRFYARPLAMLTTFKGREILRSTKELAESKQLRVIYGDTDSVMINTNMDTISDALKVGEEFKKSVNERYRLLEIDIDNIFRRLLLHAKKKYAAVNMTEVDGKYVDKLEVKGLDMKRREYCALSKEVSQRLLNEVLSGEDQELVLNRVHDYLKELADKMRAYQIPVQKYVIYTKLSKRPEEYPNKESMPPAQVALRELARGKTIRPNDVISYIVTNGDAETSSLAPAKRSYTLQDVMKPESGLKPDIEFYLLKQIFPPIERLCAPIPGTDAVRLAECLGLDVRKYQINTSSTSNQQNAEIFPLESQIPDSVRFENAARLTLTCRFCKEKSIFEGLVASTHMCTANGIICPNQACQKPFTVLTIVAQLESQIRAQTSKYYEGWLVCDDSACGNRTRQMSVYGHRCLGPRGRAEGCLGRMSYEYTEKQMYNQLLYFAGLWDVDKAKSNAQRESGEKKDSIAALVEFNRTRFGTVKDVVDSYLKKCGRQWVEMDSLFRFMLP
>XP_001260549_Aspergillus_fischeri
MSAARAKLAELRALRAAGKKRLSTYEIEEQDDIYEEVDDEGYKKIIRDRLDQDDFVVDDNGEGYADDGREVWNERVADYNSESDDDGLPGRSKAAKRKREEEKQRKEKINNGISKYFNTGPAASAPKPKPVVTAEDEAFMADLLGEVDTNVVANHIPTQNVIKSETRRKVRILSPPLASKPRNERISRKDENSEPLSPVNQAPDLEFEDDDGPLPTMDDGDVAMSDPMPSSPISKVVERKSNANVKKEESDEEDNDLMEIAPATGQSEAKMTSVNMAGSRPPPKIKKENYATPANSSPAKAPVDVLNASWNDVRSKLNVLSSPATESRTFGKLRAQDVIEEDGSLRMFWLDYTEVNGSLCLFGKVKNKHTGSHVSAFVKIDNILRKLFFLPREYRYKHGRVTDEEVDMKDVYEEVDEMMSRLKVGMHKIKPCTRKYAFELPDIPKEAEYLKLLYPYDKPTLPMETKGETFSHVFGTNTSLFEQFVLWKNIMGPCWLKIEDADFTAVNNASWCKFECQVARPASITPVPDTENLEPPPLTLMSLAFRTQLNVKENKQEILVASARVYENVSLTDTTPPEKLPCKTFTVMRPVGSSYPLHFEAETRKQRGTFMLEKSEQFLLSKFLALFEKMDPDVLMGHQLQEVDLSILLSRLKEKKTPGWHRIGRLKRGEWPKSFNKGGGFFAERHLIAGRLMCDVANDMGKSLMMKCQSWSLTEMCELYLGDGNTRQELDTEAALKTWATSKEGLMNFVNHCDADTYFIAALVLRLQMLSLTKVLTNIAGNSWARTLSGTRAERNEYILLHEFHRNKYICPDKYSSKLQKVEEKNQDGDDDDAGDKKKKDKYKGGLVFEPEKGLYDKFVLVMDFNSLYPSIIQEYNICFTTVDRTATAENENEEKVPEVPSSDQEQGILPKLIATLVGRRREVKKLMKSKSATPEQLALWDTKQLAFKLTANSMYGCLGYTQSRFYARPLAMLTTFKGREILRSTKELAESKQLRVIYGDTDSVMINTNMDTISDALKVGEEFKKSVNERYRLLEIDIDNIFRRLLLHAKKKYAAVNMTEVDGKFVDKLEVKGLDMKRREYCALSKEVSQKLLNEVLSGEDQELVLNRVHDYLRDLADKMRGYQIPVQKYVIYTKLSKRPEEYPNKETMPPAQVALRELARGKTIRPNDVISYIVTNGDSETSSLPPAKRSYTVHDVMKSDNNLKPDIEFYLLKQIFPPIERLCAPIPGTDAVRLAECLGLDVRKYQINTSSGSNQQNADIFPLESQIPDSVRFENAARLTLTCRSCKEKSIFEGLVASTHMCTANGIVCPNQACQKPFTVLTIIAQLESQIRAQTSKYYEGWLVCDDSACGNRTRQMSVYGHRCLGPRGRAEGCLGRMTYEYSEKQMYNQLLYFAGLWDVDKAKANAQKEASGEKKDSIAALVEFNRTRFGTIKGVVDGYLKKCGRQWVEMDALFRFMLP
>XP_041150267_Aspergillus_flavus
MASARAKLAELRALRASGKKRISTYEVEEQDDIYEEVDDEGYKKIIRNRLDEDDFVVDDNGEGYADDGREDWTVDYHDSESDDGDLPANGKAAKRKREEDKQRKEKINNGISKYFNKGSGASAPKPKPVATAEDEAFMADLLGEVDTNVVSNHVPTQNVIKSETRRKVRVLSPPLSHRPRPQKKQTKDENSDPMSPIGQKPDLDLDNDDGPLPVADDDDVPMSDPMPSSPVSKAVERKTAITVKTEDPDEEDNDLMEIAEVTGQHEAKTTSVNMAGSRPPPKIKKEAYTTPANSSPVKAMPDVANASWNDVRNKLNVLSSPASETRTFGKLRAQDVVEDDGSLRMFWIDFTEVNGSLCLFGKVRNKQTGNYASAFVKVDNILRKLYFLPREYRHKHGRDTDEEVDMEDVYNEVDGMMSRLKVGMHKIKPCTRKYAFEMPGVPKETEYLKLLYPYDKPALPMETKGETFSHVFGTNTSLFEQFVLWKNIMGPCWLRFEGADFSAVNNASWCKFECQVSKPALISPVPDSENLEAPPLTLMSLAFRTQLNVKENKQEILIASARVYENVSLTDTTPPEKLPCKTFTVMRPVGSSYPMHFEAETKRQRGTYILERSEQFLLSKFLALFEKMDPDVLMGHQLQEVDLSILLNRLKEKKTPGWHRLGRLKRGDWPKNFNRGGGFFAERHLIAGRLMCDVANDMGKSLMMKCQSWSLTEMCNLYLGPGNVRQELDGEAALKTWATTKDGLMNFVNHCDTDTYFVAALVLRLQMLPLTKVLTNIAGNSWARTLSGTRAERNEYILLHEFHRNKYICPDKYSAKLQKAEVKLQDGDDDDATDKKKKDKYKGGLVFEPEKGLYDRFVLVMDFNSLYPSIIQEYNICFTTVERTATAENENEEKVPEVPTSDQEQGILPRLIATLVGRRREVKKLMKDKRATPEQLALWDTKQLAFKLTANSMYGCLGYTQSRFYARPLAMLTTFKGREILRSTKELAESKQLRVIYGDTDSVMINTNMDTLSDALKVGEEFKKSVNERYRLLEIDIDNIFRRLLLHAKKKYAAINMTEMDGKYVDKLEVKGLDMKRREYCALSKEVSQRLLNEVLSGEDQEIVLNRVHDYLRDLAGKMREFAVPVQKYVIYTKLSKRPEEYPNKETMPPVQVALRELARGKSVRPNDVISYIVTSGDSETSSLAPAKRSYTLQDVMKPDSGLNPDIEFYLLKQIFPPIERLCAPIPGTDAVRLAECLGLDVRKYQINTSSGGNQQNTDIFPLESQIPDSVRFETAARLTLTCRSCKEKSVFEGLAASSHMCNANGLFCPNTACQKQFTVLTIIAQLESQIRAQTSKYYEGWLVCDDSACGNRTRQMSVYGHRCLGPRGHAEGCLGRMSYEYSEKQLYNQLLYFAGLWDVDKARVAAEKEASGEKKDSVVALASFNRARFETVKGVVDAYLKKCGRQWVEMDSLFRFMLP
>XP_755406_Aspergillus_fumigatus
MSAARAKLAELRALRAAGKKRLSTYEIEEQDDIFEEVDDEGYKKIIRDRLDQDDFVVDDNGEGYADDGREVWNERVADYNSESDDEELPGRNKAAKRKREEEKQRKERINNGISKYFNTGPAASAPKPKPVVTAEDEAFMADLLGEVDANVVANHVPIQNVIKSETRRKVRILSPPLASKPRNERISGKDENSEPVSQVNQAPDLEFEDDDGPLPTMDDGDVAMSDPMPSSPISKVVERKSNVNVKKEESDEEDNDLMEIAPATGQSEAKMTSVNMAGSRPPPKIKKENYTTPASSSPAKAPVDVLNASWNDVRSKLNVLSSPATESRTFGKLRAQDVIEEDGSLRMFWLDYTEVNGSLCLFGKVKNKHTGSHVSAFVKIDNILRKLFFLPREYRYKHGRVTDEEVDMKDVYEEVDEIMSRLKVGMHKIKPCTRKYAFELPDIPKEAEYLKLLYPYDKPALPMETKGETFSHVFGTNTSLFEQFVLWRNVMGPCWLKIEDADFTAVSNASWCKFECQVARPACITPVPDTENLEPPPLTLMSLAFRTQLNVKENKQEILVASARVYENVSLTDTTPPEKLPCKTFTVMRPVGSSYPLHFEAETRKQRGTFMLEKSEQFLLSKFLALFEKMDPDVLMGHQLQEVDLSIFLSRLKEKKTPGWHRIGRLKRGEWPKSFNKGGGFFAERHLIAGRLMCDVANDMGKSLMMKCQSWSLTEMCELYLGDGNTRQELDTEAALKTWATSKEGLMNFVNHCDADTYFIAALVLRLQMLSLTKVLTNIAGNSWARTLSGTRAERNEYILLHEFHRNKYICPDKYSSKLQKAEEKNQDGDDDDAGDKKKKDKYKGGLVFEPEKGLYDKFVLVMDFNSLYPSIIQEYNICFTTVDRTATAENENEEKVPEVPSSDQEQGILPKLIATLVGRRREVKKLMKSKSATPEQLALWDTKQLAFKLTANSMYGCLGYTQSRFYARPLAMLTTFKGREILRSTKELAESKQLRVIYGDTDSVMINTNMDTISDALKVGEEFKKSVNERYRLLEIDIDNIFRRLLLHAKKKYAAINMTEVDGKFVDKLEVKGLDMKRREYCALSKEVSQKLLNEILSGEDQELVLNRVHDYLRDLADKMRGYQIPVQKYVIYTKLSKRPEEYPNKETMPPAQVALRELARGKTIRPNDVISYIVTNGDSETSSLPPAKRSYTVHDVMKSDNNLKPDIEFYLLKQIFPPIERLCAPIPGTDAVRLAECLGLDVRKYQINTSSGSNQQNADIFPLESQIPDSVRFENAARLTLTCRSCKEKSIFEGLVASTHMCTANGIVCPNQACQKPFTVLTIIAQLESQIRAQTSKYYEGWLVCDDSACGNRTRQMSVYGHRCLGPRGRAEGCLGRMTYEYSEKQMYNQLLYFAGLWDVDKAKVNAQKEASGEKKDSIAALVEFNRTRFGTIKGVVDGYLKKCGRQWVEMDALFRFMLP
>XP_663536_Aspergillus_nidulans
MASARAKLAELRALRAAGKKRLSTYEVEEQGDIYEEVDDDGYKKIIRNRLDEDDFVVDDNGEGYADDGREVWNEQTGQYSDESDDDDLPARGKAAKRKREEEKQRKEKINNGISKYFSSGAAAPTPKPKPVATAEDDAFLADLLGEVDNNVVSNTVPKHNVVKSETRRKVRILSPPLSEKTRTSKPAIKDENSGPVPPVAEEPVLDMDNGDGPLDTNDDIPMSDTMPSSPVTKAVERKSAVLIKEEPEDDDDNMMEVVQATGHDEAKAPSVNISGSRPPPKIKKQPYATPASSSPVKSAADVNASWNDVRNKLNVLNSPASTETRAFGKLRPQDVAEQDGSLRFFWLDYTEVNGSLCLFGKVKNKQNGSYASAFVKVDSILRKLYFLPREYRHKGGRETDEEVDMEDVYHEVDQMMSRLRVGMHKIKACTRKYAFEMPGIPKEAEYLKLLYPYDKPALPMDTKGETFSHVFGTNTSLFEQFVLWKNIMGPCWLKIEEADFSAVNNASWCKFECQTSKPGLISPVPDSENLDPPTLTLISLAFRTQLNVKENKQEILVASARVYENISLTETTPPEKLPCKTFTVMRPAGSSYPVNFEAEIRKQRGTYMLEKSEQMLLSKFLALFERMDPDVLMGHQLQEVDLSILLSRLKEKKTPGWHRLGRLKRGEWPKNFNKGGGFFTERHLVAGRLVCDVANDMGKSLMMKCQSWSLTEMCDLYLGSGNGRQDLDIDAALKTWATSKDGLVNFVTHCDTDTYFIAALVLKLQMLSLTKVLTNIAGNSWARTLSGTRAERNEYILLHEFYKNKYICPDKYSSKLQKAEEIAQEGDEDDATDKKKKDKYKGGLVFEPERGLYDRYVLVMDFNSLYPSIIQEYNICFTTVDRTSSAENENDEKVPEVPASDAEQGILPRLIATLVGRRREVKKLMKDKRATPEQLALWDTKQLAFKLTANSMYGCLGYTQSRFYARPLAMLTTFKGREILRSTKELVESKQLRVIYGDTDSVMINTNMDTISDALKVGEELKTAVNERYKLLEIDIDNVFRRLLLHAKKKYAAINMTEVDGKYVDKLEVKGLDMKRREYCALSKEASQRLLNEILSGDDQELVLNRVHDYLRELAGNMREYTIPVQKYVIYTKLSKRPEEYPNKETMPPAQVALRELARGKTVRPNDVISYIVTSGDSETSSLPPAKRSYTLQDVIKPDSRLKPDIEFYLLKQIFPPIERLCAPIPGTDAVRLAECLGLDVRKYQINTTTTNSTQNTEIFPLESQIPDSVRFESAARLTLTCRRCKERSVFEGLAASIHMCKPTGLFCPNSSCGNPISTLTIIAQLESQIRAQTSKYYEGWLVCDESTCGNRTRQISVYGHRCLGPRGQAEGCLGRMAYEYSEKQMYNQLLYFASLWDVDKARAAAEKESNEEKKDSIAALVEFNRMDDIRLAGNARPGIRTSFKAFGKEIAGHLLGIWGYYVYVRPFITGKVVSAKRALANLEYLLSPFWRVSTGCNSSSACPHELDGESDNLSGKCFDLATTGLTAQNTLGVQDIFVVPADFVEKQIRAGLDDVGADVVKLGMLSSATTIDVVADALTSYQIPSVVLDPVMISTSGSQLLPEAAVQGLRTKLLPLTTILTPNIPEAQLLLKDAGQEPTNPEDLQGLIDLAKRVAALGPRAVLLKGGHLPLTKDYTAAKGSDDASRVIDILYAGEEVTQFETEYLVSKNTHGTGCSLASAIAANLALGKDLKRAVRNGVRFVEAGIKTSYDIGKGSGPINHFHSVYSLPFAPGRFLEYVLDRPDVQSVWKRFTEHEFVLGLGSGTLPVERFKEYLVQDYLYLVQFARSNALASYKAKDMESIAASAKIVLHIQQETALHIDYCASFGLSKEEMEKVPETTACTAYSRYILDVGQSEDWLALQVALAPCLIGYGAIAQRLHAEEKTLREGNRYWKWIENYVAEDYTEAVRLGSGKKHSAPHSRMREHLFQLATDGFPELLETHMRKVSLSRMEELVKIFIKATELEIMFWDMGLGAGHS
>XP_001399392_Aspergillus_niger
MSASRAKLAELRALRAAGKKRLSTYEVEEQGDIYEEVDDEGYKKIIRNRLDQDDFVVDDNGEGYADDGREVWNERTADYGDSESEDDELPARGKAAKRKREEEKQRQEKINNGISKYFNSGAAPSAPKPKPVATAEDDAFMADLLGEVDTNVVPHRVPTRNIVKTEARRKVRILSPPLADRTRKERPIKKDENSDPVSPVKDQPELNFDDDDGALPGMDDDDVPMSDPMPSSPISKAVERKSTTTPVKVEEFDDDDNDIMEIAQVTGQNDAKATSINMAGSRPPPKLKKESTPALASSSPTKPMPEVDASWNDVRSKLNVLSSPASSEMRSFGKLRAQDVVEEDGSLRMFWLDFTEVNGSLCLFGKVKNKQNGSYASAFVKVDNILRKLYFLPREYRHKNGRETDEEVDMEDVYHEVDGMMSRLRVGMHKMKPCTRKYAFELPGVPKETEYLKLFYPYDKSPLPMDVKGETFSHVFGTNTSLFEQFVLWKNIMGPCWLKIEEADFTAVNNASWCKFECQAAKPALISPVPDSENLEAPPLTLMSLSFRTQLNVTENKQEILVASARVYENVSLTDTTPPERLPCKTFTVMRPAGSSYPMHFEAETRKQRGTFMLEKSEQFLLSKFLALFEKMDPDVLMGHQLQEVDLSILLSRLKEKKTPGWHRLGRLKRGDWPKNFNRGGGFFAERHLIAGRLMCDVANDMGKSLMMKCQSWSLTEMCDLYLGKENARQELDCEAALKTWATTKDGLMNFVNHCDADTYFIAALVLRLQMLPLTKVLTNIAGNSWARTLSGTRAERNEYILLHEFHRNKYICPDKYSSKLLKAEEKMQEGDDDESADKKKKDKYKGGLVFEPEKGLYDKFILVMDFNSLYPSIIQEYNICFTTVERTATADNDKEEKVPEVPTSDQEQGILPKLIATLVGRRREVKKLMKDKRATPEQLALWDTKQLAFKLTANSMYGCLGYTQSRFYARPLAMLTTFKGREILRSTKELAESKQLRVIYGDTDSVMINTNMDTISDALKVGDEFKKSVNERYRLLEIDIDNVFRRLLLHAKKKYAAINMTEVDGKYVDKLEVKGLDMKRREYCSLSKEVSQKLLNEVLSGEDQEVVLNRVHDYLRELAEKMREFSVPVQKYVIYTKLSKRPEEYPNKESMPPVQVALRELARGKSVRPNDVISYVVTNGDAETSSLAPAKRSYTLQDVMKPDSGLKPDIEFYLLKQIFPPIERLCAPIPGTDAVRLAECLGLDVRKYQINSSSGSNQQNADIFPLESQIPDSVRFENATRLTLTCRFCKEKSVFEGLAQSTHMCTANGIICPNQACQKPFSVLTIVAQLEAQIRAQTSKYYEGWLVCDDTACGNRTRQISVYGHRCLGPRGHAEGCLGLWDVDKARKAAEKEPTGEKKDGVAALAEFNRIRFGTIKGVVDAYLKKCGRQWVEMDSLFRFMLP
>XP_015402386_Aspergillus_nomiae
MASARAKLAELRALRASGKKRISTYEVEEQDDIYEEVDDEGYKKIIRNRLDEDDFVVDDNGEGYADDGREVWNERTADYYDSESDDGELPANSKAAKRKREEEKQRKEKINNGISKYFNKGSGASAPKPKPVASAEDEAFMADLLGEVDTNVVSNHVPTQNVIKSETRRKVRILSPPLSHRPRPQKKETKDENSDPVSPIGQKPDLDLDNDDGPLPVADDDILMSDPMPSSPVSKAVERKSAVAVKAEDSDEEDNDLMEIAEANGQHEAKTTSVNMAGRRPPPKIKNEAYSTPANSSPVKSMPDVANASWNDVRNKLNVLSSPASETRTFGKLRAQDVVEEDGSLRMFWIDFTEANGSLCLFGKVKNKQTGNYASAFVKVDNILRKLYFLPREYRHKHGRDTDEEVDMEDVYNEVDGMMSRLKVGMHKIKPCTRKYAFEMPGIPKEAEYLKLLYPYDKPALPMDLKGETFSHVFGTNTSLFEQFVLWKNIMGPCWLRFEGADFSAVNNASWCKFECQVSKPALISPVPDSENLEAPPLTLMSLAFRTQLNVKENKQEILIASARVYENVSLTDTTPPEKLPCKTFTVMRPVGSSYPMHFETETKKQRGTYILERSEQFLLSKFLALFEKMDPDVLMGHQLQEVDLSILLNRLKEKKTPGWHRLGRLKRGDWPKNFNRGGGFFAERHLIAGRLMCDVANDMGKSLMMKCQSWSLTEMSNLYLGPGNVRQELDSEAALKTWATTKDGLMNFVNHCDTDTYFVAALVLRLQMLPLTKVLTNIAGNSWARTLSGTRAERNEYILLHEFHRNKYICPDKYSAKLQKAEEKLQDGDDDDATDKKKKDKYKGGLVFEPEKGLYDRFVLVMDFNSLYPSIIQEYNICFTTVERTATAENENEEKVPEVPSSDQEQGILPRLIATLVGRRREVKKLMKDKRATPEQLALWDTKQLAFKLTANSMYGCLGYTQSRFYARPLAMLTTFKGREILRSTKELAESKQLRVIYGDTDSVMINTNMDTLSDALKVGEEFKKSVNERYRLLEIDIDNIFRRLLLHAKKKYAAVNMTEVDGKYVDKLEVKGLDMKRREYCALSKEVSQRLLNEVLSGEDQEIVLNRVHDYLRDLAGKMREFAIPVQKYVIYTKLSKRPEEYPNKETMPPVQVALRELSRGKSVRPNDVISYIVTNGDSETSSLAPAKRSYTLQDVMKPDSGLNPDIEFYLLKQIFPPIERLCAPIPGTDAVRLAECLGLDVRKYQINTSSGGNQQNTDIFPLESQIPDSVRFENAARLTLTCRFCKEKSVFEGLAASSHMCNANGLFCPNDACQKQFTVLTIIAQLESQIRAQTSKYYEGWLVCDDSACGNRTRQMSVYGHRCLGPRGHAEGCLGRMSYEYSEKQLYNQLLYFAGLWDVDKARVAAEKEASGEKKDSVVALASFNRARFETVKGVVDAYLKKCGRQWVEMDTLFRFMLP
>XP_023093553_Aspergillus_oryzae 
MASARAKLAELRALRASGKKRISTYEVEEQDDIYEEVDDEGYKKIIRNRLDEDDFVVDDNGEGYADDGREDWTVDYHDSESDDGDLPANGKAAKRKREEDKQRKEKINNGISKYFNKGSGASAPKPKPVATAEDEAFMADLLGEVDTNVVSNHVPTQNVIKSETRRKVRVLSPPLSHRPRPQKKQTKDENSDPMSPIGQKPDLDLDNDDGPLPVADDDDVPMSDPMPSSPVSKAVERKTAITVKTEDPDEEDNDLMEIAEVTGQHEAKTTSVNMAGSRPPPKIKKEAYTTPANSSPVKAMPDVANASWNDVRNKLNVLSSPASETRTFGKLRAQDVVEDDGSLRMFWIDFTEVNGSLCLFGKVRNKQTGNYASAFVKVDNILRKLYFLPREYRHKHGRDTDEEVDMEDVYNEVDGMMSRLKVGMHKIKPCTRKYAFEMPGVPKETEYLKLLYPYDKPALPMETKGETFSHVFGTNTSLFEQFVLWKNIMGPCWLRFEGADFSAVNNASWCKFECQVSKPALISPVPDSENLEAPPLTLMSLAFRTQLNVKENKQEILIASARVYENVSLTDTTPPEKLPCKTFTVMRPVGSSYPMHFEAETKRQRGTYILERSEQFLLSKFLALFEKMDPDVLMGHQLQEVDLSILLNRLKEKKTPGWHRLGRLKRGDWPKNFNRGGGFFAERHLIAGRLMCDVANDMGKSLMMKCQSWSLTEMCNLYLGPGNVRQELDGEAALKTWATTKDGLMNFVNHCDTDTYFVAALVLRLQMLPLTKVLTNIAGNSWARTLSGTRAERNEYILLHEFHRNKYICPDKYSAKLQKAEVKLQDGDDDDATDKKKKDKYKGGLVFEPEKGLYDRFVLVMDFNSLYPSIIQEYNICFTTVERTATVRVFAEKSCGKQGILPRLIATLVGRRREVKKLMKDKRATPEQLALWDTKQLAFKLTANSMYGCLGYTQSRFYARPLAMLTTFKGREILRSTKELAESKQLRVIYGDTDSVMINTNMDTLSDALKVGEEFKKSVNERYRLLEIDIDNIFRRLLLHAKKKYAAINMTEMDGKYVDKLEVKGLDMKRREYCALSKEVSQRLLNEVLSGEDQEIVLNRVHDYLRDLAGKMREFAVPVQKYVIYTKLSKRPEEYPNKETMPPVQVALRELARGKSVRPNDVISYIVTSGDSETSSLAPAKRSYTLQDVMKPDSGLNPDIEFYLLKQIFPPIERLCAPIPGTDAVRLAECLGLDVRKYQINTSSGGNQQNTDIFPLESQIPDSVRFETAARLTLTCRSCKEKSVFEGLAASSHMCNANGLFCPNTACQKQFTVLTIIAQLESQIRAQTSKYYEGWLVCDDSACGNRTRQMSVYGHRCLGPRGHAEGCLGRMSYEYSEKQLYNQLLYFAGLWDVDKARVAAEKEASGEKKDSVVALASFNRARFETVKGVVDAYLKKCGRQWVEMDSLFRFMLP
>XP_040641221_Aspergillus_ruber
MPTARERIAELRALRASGKKRIDTYEVEDQGDIYDEVDDEGYKDVIRNRLDQDDFVVDDNGAGYADDGREVWNEGAPQYDSDSDEDVELPVRGKAAKRKHEEEEQRKEKINNGISKYFKSGAASAPKPKPIATAEDDSFMAGLLNEVDTNVVSNHVPAPNVIKSEARRKVRILSPPISQKLPVGKREKRDENAGPISPVSHELPADIDDDGPLPQADDDDDVPMSDPMPSSPISKAVERRTTTPIKKEEFDDDDDNDLMEVAEATGDNENKNNSVNMIGSRLPPKIKQENLPTPASSSPLKPAPNTVSPSWNDVRSKLNVLSSPGGPGPEMRTFGKLQAQDAVEEDGSLRMFWIDFTEVNGNLCLFGKVKNKQTGTFVSAFIKVNNVLRKLYFLPREHRHKHGKVTDEEVDMKDVYEEVDEMMSRLKVGMHKIKPCTRKYAFELSDVPKETEYLKLLYPYDKPTLPMDVKGETFSRVFGTNTSLFEQFVLWKNIMGPCWLQINEADFSAVNNASWCKFECQVSNPASINPVPETENLEAPPLTLMSLSFRTQLNVRENKQEIIVASARVYENIAITDTTPPEKMPCKTFTVMRPPGSTYPLGFEAEAKRQRGTFMLEKSEQFLLSKFLALFERTDPDVIMGHQLQEVDLSILLSRLKEKKTPGWHRLGRLKRGEWPKNFNRGGGFFAERHLIAGRLMCDVANDMGKSLMMKCQSWSLTEMCELYLGQGNLRQELDHEAALKTWATSKEGLMNFVNHCDTDTYFIAALMLRLQMLSLTKVLTNIAGNSWARTLSGTRAERNEYILLHEFHRNKYICPDKYASKLQKAEEKMQEGDEDESVDKKKKDKFKGGLVFEPEKGLYDRFILVMDFNSLYPSIIQEYNICFTTVERTATAENENDEKVPEVPPSEQEQGVLPRLIAALVGRRREVKKLMKDKRATPEQLALWDTKQLAFKLTANSMYGCLGYTQSRFYARPLAMLTTFKGREILRSTKELAESSQLRVIYGDTDSVMINTNMDTVSDALKVGEEFKKTVNERYRLLEIDIDNIFRRLLLHAKKKYAAINMTEVDGKYVDKLEVKGLDMRRREYCALSKEVSQRLLNEVLSGDDQELVLNRVHDYLRDLAAKMHDYSIHVQKYVIYTKLSKRPEEYPNKESMPPAQVALRELARGKTVRPNDVISYVVTNGDAETASLPPAKRSYTLQDVIKPDSGLKPDIEFYLLKQIFPPIERLCAPIPGTDAVRLAECLGLDVRKYQINNTSSGGNQQNTDIFPLESQIPDSVRFENAVRFNLTCRSCKERSVFEGVAASFNMCTPNGLICSNQVCQKPFSVLTIVAQLESQIRAQASKYYEGWLVCDDSACGNRTRQISVYGHRCLGPRGHAEGCLGRMSYEYTEKQLYNQLLYFAGLFDADKIKAAAAKETGEKKDSVAALIEFNRIRFGTIKSVVDAYLKKGLEADQRVLTAHGCYALTATTGLTAQNTLGVQDIFVVPAEFVRKQINASLEDVGADVVKLGMLSSTETIHVIAEALESHKVPAVVLDPVMISTSGSQLLPEAAVKELRTRLLPITTVVTPNIPEARLLLKDAGTDPLEPEDLPSLIQLAKQISTLGPKAVLLKGGHLALTRGHKIARDQREASLVVDVLYDGEDVTLFETDYLVSKNTHGTGCSLASAIAANLALGKTLKRAIRGAVRFVEAGIKTSTDLGKGSGPINHFHSFYSLPFAPGRFLEYVLDRDDVRPVWKHFTEHTFVQGIANGSLPEGRFKHYLVQDYLYLVHFARSNALASYKGKSMESIAASARIVLHIEREMALHLDYCASFGLSKQDMESFPETIACTGYSRYILDVGQSEDWLALQMALAPCLIGYGAIAERLYSEEQTLRTGNRYWKWIENYVAEDYTEAVRLGSELLEAHMRKTSPSRVEELIKIFIRATELECSFWDMGLGHQV
>XP_040702355_Aspergillus_sydowii
MASARAQLAELRALRASGKKRLSTYEVEEQGDIYEEVDDDGYKKIIRNRLDEDDFVVDDNGEGYADDGREVWNEQTAQYSDESDEEDLPARGKAAKRKREEEKQRKDRINNGISKYFNSGAAAAAPKPKPVATAEDDAFLADLLGEVDTNVVSNKVPKHNIVKSETRRKVRILSPPLSEKQRTAKPPRKDENSDPVSPAGEEPALNLDNDDGPLPQADDDDMPMSDPMPSSPVTKAVERKNIVPIKEEPEDDDDDLMEVVQATGHHEAKAPNINISGSRPPPKIKKEPYPTPASSSPVKSAADVNASWNDVRDKLNVLNSPASAEMRSFGKLRPQDVVEEDGSLRFFWLDYTEVNGSLCLFGKVKNKQNGSYASAFVKVDNVLRKLYFLPREHRHKQGRQTDEEVDMEDVYHEVDQMMSRLRVGMHKIKECTRKYAFEMPGIPRETEYLKLLYPYDKPALPMDTKGETFSHVFGTNTSLFEQFVLWKNIMGPCWLKVEEADFSAVNNASWCKFECQASKPGLITPVPDTENLDPPTLTLISLAFRTQLNVKENKQEILVASARVYENISLTETTPPEKLPCKTFTVMRPAGSSYPVNFEAEVKRQRGTYMLEKSEQMLLSKFMALFERVDPDVMMGHQLQEVDLSVFLSRLKEKKTPGWHRLGRLKRGEWPKNFNRGGGFFTERHLVAGRLVCDVANDMGKSLMMKCQSWSLTEMCDLYLGAGNSRQELDFEAALKTWATSKDGLVNFVNHCDTDTYFIAALVLRLQMLPLTKVLTNIAGNSWARTLSGTRAERNEYILLHEFHRNKYICPDKYSSKLQKAEEKAQDGDEDDAADKKKKDKYKGGLVFEPERGLYDRFVLVMDFNSLYPSIIQEYNICFTTVDRASAAENENEEKVPEIPATDSEQGILPRIIATLVGRRREVKKLMKDKRATPEQLATWDTKQLAFKLTANSMYGCLGYTQSRFYARPLAMLTTFKGREILRSTKELVESKQLKVIYGDTDSVMINTNMDTISDALRVGDELKKAVNERYRLLEIDIDNIFRRLLLHAKKKYAAINMMEVDGKYVDKLEVKGLDMKRREYCALSKDASQRLLNEVLSGEDQELVLNRVHDYLRELAGNMREFTVPVQKYVIYTKLSKRPEEYPNKETMPPAQVALRELARGKTVRPNDVISYVVTSGDSETSSLPAAKRSYTLQDVVKKDSGLKPDIEFYLLKQIFPPIERLCAPIPGTDAVRLAECLGLDVRKYQINTSSTQNTQNTEIFPLESQIPDSVRFESAARFALTCRHCKERCVFEGLAASAHMCNPHGLFCPNSSCQKQFSVLTIIAQLESQIRAQTSKYYEGWLVCDESTCGNRTRQISVYGHRCLGPRGQAEGCLGRMTYEYTEKQMYNQLLYFASLWDVDKARAAAQKEASGEKKDSVAALVEFNRSFVMSVGRVLVIAGSDSSGGAGLEADQRVLTAHGCYALTATTGLTAQNTLGVQDIFVVPAEFVKKQISASLDDVGADVIKLGMLSSAETIDIIADALTSYQIPAVVLDPVMISTSGSQLLPEAAVQGLRKKLLPLTTVLTPNIPEATLLLKDAGLNYTEPQDLQGLIDVAKQVATLGPKAVLLKGGHLPLTNDHKTARSPDEASRVIDVLYDGDEVTLFETEFLVSKNTHGTGCSLASAIAANLALGKDMKRAVRSAVRFVEAGIKTSTQLGKGSGPINHFHSVYSLPFAPGRFLEYILDRPDVQSVWKRFTEHEFVEGLGSGALPIERFKEYLVQDYLYLVHFARSNALAAYKAKDMESIAASANIVLHIERETALHIDYCASFGLSKEEMEKLPETGACTAYSRYILDVGQSEDWLALQVALAPCLIGYGAIAQRLYAEEKTLREGNRYFKWIENYVADDYTEAVRLGSANSSTELLEKHMRKVSPSRMEELIKIFIRATELEIRFWSMGLGNGHP
>XP_001208868_Aspergillus_terreus
MSSHRAKLAELRALRAAGKKRLSTYEIEEQGDIYEEVDDEGYKKVIRDRLDEDDFVVDDNGAGYADDGREVWNEPTAGYYDDSEDDELPARGKAAKRKREEEKQRQEKINNGISKYFNKGNATTTSKPKPVVTAEDDAFMADLLGEVDTNVVSNHVPTQNVIKSEARRKVRILSPPLSDRTRLPKKERKDENSDPVSPPAQEPELNLDNDDGPLSTADDDIPMSDPMPSSPLSKAVERKTATPVKKEESDDEENDLMEIAEATGTQEAKAASVNMAGTRPPPKLKRALPTPASSSPAKAAPDLENASWNDVRSKLNVLSSPATESRTFGKLRAQDVVEEDGSLRMFWIDFTEVNGSLCLFGKVKNKHTGSFASAFVKVDNILRKLYFLPRENRVKHGRETDEEVDMEDVYSEVDEMMSRLRVGMHKIKPCTRKYAFEIPGIPREAEYLKLLYPYDKPALPMDVKGETFSHVFGTNTSLFEQFVLWKNIMGPCWLKIEEADFSAVNNASWCKFECQVSKPGLISPVVDSENLDAPPLTLMSLSFRTQLNVKENKQEILVASARVYENVSLTETTPPEKLPCKTFTVMRPVGSSYPVHFEAETRKQRGTYMLEKSEQFLLSKFLALFEKMDPDVLMGHQLQEVDLSILLNRLKEKKTPGWHRLGRLKRGEWPKNFNRGGGFFAERHLIAGRLMCDVANDMGKSLMMKCQSWSLTEMCDLYLGQGNTRQEIDCEAALKTWATTKDGLMNFVNHCDADTYFVAALVLRLQMLPLTKVLTNIAGNSWARTLSGTRAERNEYILLHEFHRNKYICPDKYSSRLQKAEEKIQDGDEEDGVDKKKKDKYKGGLVFEPEKGLYDKFVLVMDFNSLYPSIIQEYNICFTTVERTATAENENEEKVPEVPTSDQEQGILPRLIATLVGRRREVKKLMKDKRATPEQLALWDTKQLAFKLTANSMYGCLGYTQSRFYARPLAMLTTFKGREILRSTKELVESKQLRVIYGDTDSVMINTNMDTISDALKVGDELKKVVNERYRLLEIDIDNIFRRLLLHAKKKYAAINITEVDGKYVDKLEVKGLDMKRREYCALSKEASQRLLNEVLSGEDQELVLDRVHEYLRDLAHKMREYTVPVQKYVIYTKLSKRPEEYPNKESMPPVQVALRELARGKSVRPNDVISYIVTNGDSETSSLPPAKRSYTLQDVMKSDNGLKPDIEFYLLKQIFPPIERLCAPIPGTDAVRLAECLGLDVRKYQINNSSGGNQQNTDIFPLESQIPDSVRFQNAARLTLTCRFCKEKSVFEGLVTSSHMCNPHGIVCPNESCQKQFSVLTVVAQLESQIRAQTSKYYEGWLVCDDSACGNRTRQTSVYGHRCLGPRGHAEGCLGRMTYEYSEKQMYNQLLYFAGLWDVDKARAAAQKEASGEKKDSVAALAEFNRVRFGTVKGVVDGYLKKCGRQWVEMDNLFRFMLP
>XP_022489250_Penicillium_arizonense
MPSAQDRLAELRALRASGKKRISTYEIEDQGDIYDEVDDDGYKKVIRNRLDQDDFVVDDNGAGYADDGREVWNEQTVDYASDESDELPGRGKAAKRKREEEQQKKEKMDKGISRYFNSGQATSSAPKPKPVATAEDDAFMADLLGEVDTNVVSNKAPTRNIVKSEARRKVRVLSPPLSEKRRREKAHPRDENDMPSSPMKDQALHSDDLDDGPLPMPDDDDVPMSDILPSSPISKAVERRNIVPVKAEQPEDDDIDLMDVAEVTGDSGVKTESINMTGSRPPPKIKNEAVSEPASSSPVKTMPEVMDPSWNDVRSKLNVLSSPAPEMRSFGKLRAQDVVEEDGSLRIFWLDYTEVNGSLCLFGKVKNKQNGSYTSAFVKIDNILRKLYFLPREHRHKHGRATEEEVDMQDVYTEVDEMMSKLKVGMHKIKECTRKYAFEMPGVPKEAQYLKLLYPYDKAALPMETKGETFSNVFGTNTSLFEQFVLWKNIMGPCWLKIEEADFAAVTNASWCKFECQATKPALISPVPDSESMDTPPLTFMSLAFRTQLNVKENKQEILVASARVYEDISLTDTTSPEKIPCKTFTVMRPASGSYPMHFETEAKQQRGTVILERTEQFLLSKFLALFEKMDPDVIMGHQLQDVDLGILLSRMREKKTPGWHRIGRLRRGDWPKNFNKGGNFFAERQLIAGRLMCDVANDMGKSLMTKCQSWSLTEMCQLYLGQGNVRQELDTEAALKTWATTKEGLMNFVNHCDTDTYFIAALVLRLQMLPLTKVLTNIAGNSWARTLSGTRAERNEYILLHEFHRNKYICPDKYSSRLQKAEEKIMQDGDEDEAVDKKKKDKFKGGLVFEPEKGLYDRFVLVMDFNSLYPSIIQEYNICFTTVDRTASTENENEEKVPDIPSSDQDQGVLPRLIATLVGRRREVKKLMKDKRATPEQLALWDTKQMAFKLTANSMYGCLGYTQSRFYARPLAMLTTFKGREILRNTKELAESQQLRVIYGDTDSVMINTNMDNMSDALKVGDEFKKAVNERYRLLEIDIDNVFRRLLLHAKKKYAAVNLTEIDGKYVEKLEVKGLDMKRREYCALSKEVSSKLLKEILSGEDQEVVLNKVHEYLRELADRMKEYTIPVQKYVIYTKLSKRPQEYPNKESMPPAQVALRDIARGKNVRPNDVISYIVTNGDSETSSLPPAKRSYSPQDVLKTDSGLKPDVEFYILKQIFPPIERLCAPIPGTDAVRLAECLGLDTRKYQIHTSSSNSQQNAEIFPLESQIPDSVRFADSTRFNLRCRFCKEQSVFEGLVTSSHMCTSHGIVCPNQSCQKPFSVLTIVAQLENQIREQTSRYYEGWLACDDSSCGNRTRQISVYGHRCLGPRGRAEGCLGRMSYEYSEKEIYNQLLYFAGLWDVDKAKSAAEKETGEKKDSIAALVEFNRIRFGTIKGVVDSYLKKCGRQWVEMDGLFRFMLQ
>XP_014533617_Penicillium_digitatum
MPTARERLAELRALRASGKKRISTYEVEDQGDIYDEVDDDGYKKVIRNRLDQDDFVVDDNGAGYADDGREVWNEQTVEYDSDESDELPTRGKAAKRKREEEQQRKEKMNNGISKYFNKGQAAASAPKPKLAATAEDDAFMADLLGKVDTNVVLNHAPTRNIVKSEARRKVRVLSPPLSERHREKLHTRDENDLPRSPKKDQALHSDDLDDGPLSMPDDDDVPMSDVLPSSPISKAVERRNTVLVKAEEPEDDDVDLMDVAEVTGDSTLKSKTINMTGSRPPPKIKHDTDPTPASSSPVKSMPEVMDASWNDVRSKLNVLSSPAPETRSFGKLRAQDVVEDDGSLRIFWLDYTEVNGSLCLFGKVKNKQNGSFTSAFVKVDNILRKLYFLPREYRHRHGRPTEEEVDMQDVYSEVDEMMSKLKVGMHKMKPCERKYAFEIPGVPKEAEYLKLLYPYDKAALPMETKGETFSNVFGTNTSLFEQFVLWKNIMGPCWLRVDQADFAAVTNASWCKFECRAAKPALISLVPDSENLDAPPLTLMSLSFRTQLNAKENKQEILIASARVYEDVSLTDNTPPEKLPCKTFTVMRPAGASYPMHFEAEARSQRGTVILEKSEQFLLSKFLAMFEKMDPDVVMGHQLQDVDLGILLSRMREKKTPGWHRIGRLRRGDWPKNFNKGGNFFAERQLIAGRLMCDVANDMGKSLMTKCQSWSLTEMCQLYLGQGNVRQELDAEAALKTWATTKEGLMNFVNHCDTDTYFIAALVLRLQMLPLTKVLTNTAGNSWARTLSGTRAERNEYILLHEFHRNKYICPDKYSSRLQKTEDKMQDGDDDEAVDKKKKDKYKGGLVFEPETGLYDRFVLVMDFNSLYPSIIQEYNICFTTVDRTAMAENENEENVPDVPSSDQEQGVLPRLIATLVSRRREVKKLMKDKRATPEQLAIWDTKQLALKLTANSMYGCLGYTQSRFYARPLAMLTTFKGREILRNTKELAESQQLRVIYGDTDSVMINTNMDNMSDAIKVGEEFKKSVNERYRLLEIDIDNIFRRLLLHAKKKYAAVNLTEVDGKYVEKLEVKGLDMKRREYCALSKEVSSKLLNEILSGEDQEVVLNKIHEYLRELAERMKEYTIPVQKYVIYTKLSKRPQEYPNKESLPPAQVALREIARGKTVRPNDVISYIVTNGDSETSSLPPAKRSYSPQDVLKSDSGLKPDVEFYILKQIFPPVERLCAPIPGTDAVRLAECLGLDTRKYQINTSSSSNQQNAEVTPLESQIPDSVRFANSTRLSLRCRYCKEQSVYEGMVASSHMCTAHGIVCPNQSCQKIFPVMTIVAQLEHQIREQTTRYYEGWLVCDDSSCGNRTRQISVYGHRCLGPRGRAEGCLGRMSYEYSEKEIYNQLLYFSGLWDVEKAKVAAEKETGEKKDSVAALAEFNRTRFGTIKGVVDSYLKKCGRQWVEMDSLFRFMLQ
>XP_016602887_Penicillium_expansum
MPTARERLAELRALRASGKKRISTYEVEDQGDIYDEVDDDGYKKVIRDRLDQDDFVVDDNGAGYADDGREVWNEQTAEYDSDESDELPIRGKAAKRKREEEQQRKEKMNNGISKYFNKGQAAASAPKPKPAATAEDDAFMADLLGEVDTNVVSNHAPTRNIVKSEARRKVRVLSPPLSEKRRHEKLQPRDENDMPSSPMKDQALHSDGLDDGPLPMPDDDDVPMSDILPSSPISKAVERRNNISVKAEEPEDDDVDLMDVAEVTGDSTLKSKTINMTGSRPPPKIKHDIASTPASSSPVKSMPEEMDASWNDVRSKLNVLSSPAPEMRSFGKLRAQDVVEDDGSLRIFWLDYTEVNGSLCLFGKVKNKQNGSFTSAFVKVDNILRKLYFLPREYRHKHGRATEEEVDMQDVYSEVDEMMSKLKVGMHKMKPCERKYAFEMPGVPKEAEYLKLLYPYDKAALPMETKGETFSNVFGTNTSLFEQFVLWKNIMGPCWLRIDQADFAAVTNASWCKFECRAAKPALISLVPDSENLDAPPLTLMSLSFRTQLNVKENKQEILIASARVYEDVSLTDTTPPEKLPCKTFTVMRPAGASYPLHFEAEAQNQRGTVILERTEQFLLSKFLAMFEKMDPDVIMGHQLQDVDLGILLSRMREKKTPGWHRIGRLRRGDWPKNFNKGGNFFAERQLIAGRLMCDVANDMGKSLMMKCQSWSLTEMCQLYLGQGNVRQELDAEAALKTWATTKDGLMNFVNHCDTDTYFIAALVLRLQMLPLTKVLTNTAGNSWARTLSGTRAERNEYILLHEFHRNKYICPDKYSSRLQKAEEKMQDGDDDEAVDKKKKDKYKGGLVFEPEKGLYDRFILVMDFNSLYPSIIQEYNICFTTVDRTATAENENEEKVPDVPSSDQEQGVLPRLIATLVNRRREVKRLMKDKRATPEQLAIWDTKQLALKLTANSMYGCLGYTQSRFYARPLAMLTTFKGREILRNTKELAESQQLRVIYGDTDSVMINTNMDNMSDAMKVGEEFKKSVNERYRLLEIDIDNVFRRLLLHAKKKYAAVNLTEVDGKYVEKLEVKGLDMKRREYCALSKEVSSKLLNEILSGEDQEVVLNKIHEYLRELAERMKEYTIPVQKYVIYTKLSKRPQEYPNKESMPPAQVALREISRGKTVRPNDVISYIVTNGNSETSSLPPAKRSYSPQDVLKSDSGLKPDIEFYILKQIFPPIERLCAPIPGTDAVRLAECLGLDTRKYQINTSSSNNQQNAEVTPLESQIPDSVRFANSTRLSLRCRYCKEQSVYEGLVASSHMCTAHGIVCPNQSCQKPFSVMTIVAQLEHQIREQTSRYYEGWLVCDDSSCGNRTRQISVYGHRCLGPRGRAEGCLGRMSYEYSEKEIYNQLLYFAGLWDVEKAKVAAEKETGEKKDSVAALAEFNRTRFGTIKGVVDSYLKKCGRQWVEMDGLFRFMLQ
>XP_040652671_Penicillium_griseofulvum
MPTARERLAELRALRASGKKRISTYEVEDQGDIYDEVDDDGYKKVIRNRLDQDDFVVDDNGAGYADDGREVWNEQTAEYDSDESDELPTRGKAAKRKREEEQQRKEKMNNGISKYFNKGQAAASAPKPKPAATAEDDAFMADLLGEVDTNVVSNHPPTRNIVKSDARRKVRVLSPPLSEKRRHENLHARNENDMPSSPMKDHALHSDDLDDGPLPMPDDDDVPMSDILPSSPISKAVERRNTVPVKAEEPDDDDVDLMDVAEVTGDSGLKTKTINMTGSRPPPKIKHEVALTPASSSPVKSLPEVMDASWNDVRSKLNVLNSPAPEMRSFGKLRAQDVVEEDGSLRFFWLDYTEVNGSLCLFGKAKNKQNGTYTSAFVKVDNILRKLYFLPREYRHRNGRATEEEVGMQDVYSEVDALMSKLKVGMHKMKPCERKYAFEMPGVPKEAEYLKLLYPYDKAALPMETKGDTFSNVFGTNTSLFEQFVLWKNIMGPCWLKIDQADFAAVTNASWCKFECQATKPALISLVPDSENLDAPPLTLMSLSFRTQLNVKENKQEILIASARVYEDISLTDTTPPEKLPCKTFTVMRPAGGSYPMHFEAEAANQPGTIMLEKSEQFLLSKFLAMFEKMDPDVIMGHQLQDVDLGILLSRMREKKTPGWHRIGRLRRGDWPKNFNKGGNFFAERQLIAGRLMCDVANDMGKSLMMKCQSWSLTEMCQLYLGQGNVRQELDVEAALKTWATTKKGLMNFVNHCDTDTYFIAALVLRLQMLPLTKVLTNTAGNSWARTLSGTRAERNEYILLHEFHRNKYICPDKYSSRLQKAEEKMQDGDDDEAVDKKKKDKFKGGLVFEPEKGLYDRFVLVMDFNSLYPSIIQEYNICFTTVDRTATAENENEEKVPDVPSSDQEQGVLPRLIATLVNRRREVKRLMKDKRATPEQLALWDTKQLALKLTANSMYGCLGYTQSRFYARPLAMLTTFKGREILRNTKELAESQQLRVIYGDTDSVMINTNMDNMSDAIKVGEEFKKSVNERYRLLEIDIDNIFRRLLLHAKKKYAAVNLTEVDGKYVEKLEVKGLDMKRREYCALSKEVSSKLLNEILSGEDQEVVLNKIHEYLRELAERMKEYTIPVQKYVIYTKLSKRPQEYPNKESMPPAQVALREIARGKTIRPNDVISYIVTNGDSETSSLPPAKRSYTPQDVLKPDSGLKPDVEFYILKQIFPPIERLCAPIPGTDAVRLAECLGLDTRKYQINTSSSNSQQNAEVTPLESQIPDSVRFANSTRLSLRCRYCKEQSVYEGLVTSSHMCTAHGIVCPNQSCQKLFSVMTIVAQLENQIREQTSRYYEGWLVCDDSSCGNRTRQISVYGHRCLGPRGRAEGCLGRMSYEYSEKEIYNQLLYFAGLWDVEKARVAAEKETGEKKESVAALAEFNRTRFGTIKGVVDSYLKKCGRQWVEMDGLFRFMLQ
>XP_038927073_Penicillium_roqueforti
MPTARERLAELRALRASGKKRLSTYEVEDQGDIYDEVDDDGYKKVIRNRLDQDDFVVDDNGAGYADDGREVWNEQTAEYDSDESDELPTRGKAAKRKREEEQQRKEKINNGISKYFNKGQAAASVPKPKPAATAEDDAFMADLLGEVDTNVVSNHAPTRNIVKSEARRKVRVLSPPLSEKRRREKLHAKDENHIPSSPMKDPALHSDDLDDGPLPMADDDDVPMSDILPSSPIIKAVERRNTVPVKAEEPEDDDVDLMDVAEVTGDSSLKTKTINMTGSRPPPKIKREIAPTPASSSPVKSMAEVMDASWNDVRSKLNVLSSPAPEMRSFGKLRAQDVVEEDGSLRIFWLDYTEVNGSLCLFGKVKNKQNGSYTSAFVKIDNILRKLYFLPREYRYKQGRATEEEVDMQDVYSEVDEMMSRLKVGMHKMKPCERKYAFEMPGVPKEAEYLKLLYPYDKAALPMETKGETFSNVFGTNTSLFEQFVLWKNIMGPCWLKIDQADFAAVTNASWCKFECQATKPALISLVPDSENLDAPPLTLMSLSFRTQLNVKENKQEILIASARVYEDVSLTDTTPPEKLPCKTFTVMRPAGGSYPMHFEAEARNQQGTVILEKSEQFLLSKFLAMFEKMDPDVIMGHQLQDVDLGILLSRMREKKTPGWHRIGRLRRGDWPKNFNKGGNFFAERQLIAGRLMCDVANDMGKSLMMKCQSWSLTEMCQLYLGQGNVRQELDAEAALKTWATTKEGLMNFVNHCDTDTYFIAALVLRLQMLPLTKVLTNTAGNSWARTLSGTRAERNEYILLHEFHRNKYICPDKYSSRLQKAEEKIQDGDDDEVVDKKKKDKFKGGLVFEPEKGLYDRFVLVMDFNSLYPSIIQEYNICFTTVDRTATAENENEEKVPDVPSPDQEQGVLPRLIATLVSRRREVKKLMKDKRATPEQLAIWDTKQLALKLTANSMYGCLGYTQSRFYARPLAMLTTFKGREILRNTKELAESQQLRVIYGDTDSVMINTNMDNMSDALKVGEEFKKSVNERYRLLEIDIDNIFRRLLLHAKKKYAAINLTEVDGKYVEKLEVKGLDMKRREYCALSKEVSSKLLNEILSGEDQEIVLNNIHEYLRELADRMKEYKIPVQKYVIYTKLSKRPQEYPNKESMPPAQVALREIARGKTVRPNDVISYIVTNGDSETSSLPPAKRSYTPQDVLKPDSGLKPDVEFYMLKQIFPPIERLCAPIPGTDAVRLAECLGLDTRKYQINTSSSNSQQNAEVTPLESQIPDSVRFANSTRLSLICRYCKEQSVYEGLVTSSHMCTAHGIVCPNQSCQKPFSVMTIVAQVENQIRQQTSRYYEGWLVCDDSSCGNRTRQISVYGHRCLGPRGRAEGCLGRMSYEYSEKEVYNQLLYFAGLWDVEKAKVAAEKETGEKKDSVAALAEFNRTRFGTIKGVVDSYLKKCGRQWVEMDGLFRFMLQ
>XP_002565998_Penicillium_rubens
MPTARERLAELRALRASGKKRISTYEVEDQGDIYDEVDDDGYKKVIRNRLDQDDFVVDDNGAGYADDGREVWNEQTAEYDSDESDELPTRGKAAKRKREEEQQRKEKMNNGISKYFNKGQAAASAPKRKPVATAEDDAFMADLLGEVDANVVSSHAPTRNIVKSEARRKVRVLSPPLSEKRRHEKIHAKDENDMPSSPMKDQTLHSDDLDDGPLPMPDDDDVPMSDILPSSPISKAVERRNTVPVKAEEPEDDDVDLMDVAEVTGDSSLKTKTINMTGSRPPPKIKYEVASTPEGSSPVKSMPEVMDASWNDVRSKLNVLSSPAPEMRSFGKLRAQDVVEDDGSLRIFWLDYTEVNGSLCLFGKVKNKQNGSYTSAFVKVDNILRKLYFLPREYRYKHGRATEEEVGMQDVYSEVDEMMSKLKVGMHKMKPCERKYAFEMPGVPKEAEYLKLLYPYDKAALPMETKGETFSNVFGTNTSLFEQFVLWKNIMGPCWLKIDQADFAAVTNASWCKFECQATKPALISLVPDSENLDAPPLTLMSLSFRTQLNVKENKQEILVASARVYEDVSLTDTTPPEKLPCKTFTVMRPAGGSYPMHFEAEARKQRGTVILERSEQFLLSRFLAMFEKMDPDVIMGHQLQDVDLGILLSRMREKKTPGWHRIGRLRRGDWPKNFNKGGNFFAERQLIAGRLMCDVANDMGKSLMMKCQSWSLTEMCQLYLGQGNVRQEIDVEAALKTWATTKEGLMNFVNHCDTDTYFVAALVLRLQMLPLTKVLTNTAGNSWARTLSGTRAERNEYILLHEFHRNKYICPDKYSSRLQKAEEKMQDGDDDEALDKKKKDKFKGGLVFEPEKGLYDRFVLVMDFNSLYPSIIQEYNICFTTVDRTATAENENEEKVPDVPSSEQEQGVLPRLIATLVNRRREVKKLMKDKRATPEQLAIWDTKQLALKLTANSMYGCLGYTQSRFYARPLAMLTTFKGREILRNTKELAESQQLRVIYGDTDSVMINTNMDNMSDAIKVGEEFKKSVNERYRLLEIDIDNIFRRLLLHAKKKYAAVNLTEVDGKYVEKLEVKGLDMKRREYCSLSKEVSSKLLNEILSGEDQEVVLNKIHEYLRELAGRMKEYTIPVQKYVIYTKLSKRPQEYPNKESMPPAQVALREIARGKTVRPNDVISYIVTNGDSETSSLPPAKRSYSPQDVLKPDSGLRPDVEFYILKQIFPPIERLCAPIPGTDAVRLAECLGLDTRKYQINTSSSSGQQNAEITPLESQIPDSVRFANSKRLSLRCRYCKEQSVYEGLVTSSHMCTAHGIICPNQSCQKPFSVMTIVAQLENQIREQISRYYEGWLVCDDSSCGNRTRQISVYGHRCLGPRGRAEGCLGRMSYEYSEKEVYNQLLYFAGLWDVEKAKVAAEKETGEKKDSVAALAEFNRTRFGTIKGVVDSYLKKCGRQWVEMDGLFRFMLQ
>XP_040814215_Penicillium_solitum
MPTAREKLAELRALRASGKKRISTYEVEDQGDIYDEVDDDGYKKVIRNRLDQDDFVVDDNGAGYADDGREVWNEQTAEYDSDESDELPTRGKAAKRKREEEQQRKEKMNNGISKYFNKGQTSASAPKPKPVATAEDDAFMADLLGEVDTNVVSNHAPTRNIVKSEARRKVRVLSPPLSEKRRREKLHARDENDIPSSPMKDQALHSDDLDDGPLPMPDDDDVPMSDILPSSPISKAVERRNIVPVKAEEPEDDDVDLMDVAEVTGDSSLKSKTINMTGSRPPPKIKHDIASTPASSSPVKSMPEVMDASWNDVRSKLNVLSSPAPEMRSFGKLRAQDVVEEDGSLRMFWLDYTEVNGSLCLFGKVKNKQNGSYTSAFVKVDNILRKLYFLPREYRYKHGRATEEEVDMQDVYSEVDDMMTKLKVGMHKMKPCERKYAFEMPGVPKEAEYLKLLYPYDKAALPMETKGETFSNVFGTNTSLFEQFVLWKNIMGPCWLKIDQADFAAVTNASWCKFECQAAKPALINLVPDSENLDAPPLTLMSLSFRTQLNVKENKQEILIASARVYEDVSLTDTTPPEKLPCKTFTVMRPAGGSYPMHFEAEAQNQRGTVMLAKSEQFLLSKFLAIFEKMDPDVIMGHQLQDVDLGILLSRMREKKTPGWHRIGRLRRGDWPKNFNKGGNFFAERQLIAGRLMCDVANDMGKSLMMKCQSWSLTEMCQLYLGQGNVRQELDAEAALKTWATTKEGLMNFVNHCDTDTYFIAALVLRLQMLPLTKVLTNTAGNSWARTLSGTRAERNEYILLHEFHRNKYICPDKYSSRLQKAEEKMQDGDDDEAVDKKKKDKFKGGLVFEPEKGLYDRFILVMDFNSLYPSIIQEYNICFTTVDRTATAENENEEKVPDVPSSDQEQGVLPRLIATLVNRRREVKKLMKDKRATPEQLAIWDTKQLALKLTANSMYGCLGYTQSRFYARPLAMLTTFKGREILRNTKELAESQQLRVIYGDTDSVMINTNMDNMSDAIKVGEEFKRSVNERYRLLEIDIDNIFRRLLLHAKKKYAAVNLTEVDGRYVEKLEVKGLDMKRREYCALSKEVSSKLLNEILSGEDQEVVLNKIHEYLRELAERMKEYTIPVQKYVIYTKLSKRPQEYPNKESMPPAQVALREIARGKTVRPNDVISYIVTNGDSETSSLPPAKRSYSPQDVLKPGSGLKPDVEFYILKQIFPPIERLCAPIPGTDAVRLAECLGLDTRKYQINTSSSNSQQNAEVTPLESQIPDSVRFANSTRLSLRCRYCKEQSVYEGLVTSSHMCTAHGIVCPNQSCQKPFSVMTIVAQLENQIREQTSRYYEGWLVCDDSSCGNRTRQISVYGHRCLGPRGRAEGCLGRMSYEYSEKEVYNQLLYFAGLWDVEKAKAAAEKETGEKKDSVAALAEFNRTRFGTIKGVVDSYLKKCGRQWVEMDGLFRFMLQ
>XP_022581216_Penicilliopsis_zonata
MADRRAKLAELRALRASGKKRISTYAVEEQADIYEEVDDEGYKKIIRDRLDQDDFVVDDNGEGYADDGREVWNEQTADYESDSDELPARGKAAKRKREEEQQRKEKINNGISKYFNSGAAAAAPKPKPVATAEDDAFMNDLLGEVDTNIVSNHVPTKNIIKSEARRKVRILSPPLSEKAASRKPAKKDDLENYSSPIKGHQDASAVDLDEDAPLHVLDDDDDVPMSDALPSSPISKAVERKASALIKVEEPEDDDNDLMDVAEAMGHHDSKAKSVNMTGSRPPPKIKKEIRSSPPLTSSPMKAPNDALNASWNDVRNKLNVLSSPAPEMKTFGKLRAQDVVEEDGSLRMFWLDFTEVHGSLCLFGKVKNKQSGTFVSAFVKIDNIMRKLFFLPRDVRRKQGRDTDEEVDMEDVYGEVDEMMSKLRVGMHKIKPCTRKYAFELPGIPKETKYLKLLYPYDKPALPMDTQGETFSHVFGTNTALFEQFVLWKNIMGPCWLEIEEADFSAVNNASWCKFECQVSKPALISPLPDSENLEAPPLTLMSLSFRTQLNVKENKQEILLASARVYENVSLTDTTPPDKLPCKTFTVMRPSGSSYPLGFEVETRKQRGTFMLEKSEQFLLSKFLALFEKMDPDVIMGHQLQEVDLSILLSRMKEKKTPGWHRIGRLKRGEWPKNFNRGGGFFAERHLIAGRLMCDVANDMGKSLMMKCQSWSLTEMCDLYLGQGNTRQDLDVEAALKTWATTKEGLMNFVNHNDTDTYFIAALVLRLQMLPLTKILTNIAGNSWARTLSGTRAERNEYILLHEFHRNKFICPDKYSGKQQQRMEEKMQEGEDDDNVDKKKKEKYKGGLVFDPERGLYDRFILVMDFNSLYPSIIQEYNICFTTVDRSATAENENEEKVPQVPSSDQEQGILPRLIATLVGRRREVKKLMKDKRATADQLALWDTKQLALKLTANSMYGCLGYTQSRFYARPLAMLTTFKGREILRSTRDLAESKQLRVIYGDTDSVMINTNMDNISDALKVGEEFKKSVNERYKLLEIDIDNIFRRLLLHAKKKYAAINITEVDGKYVDKLEVKGLDMKRREYCALSKEVSSKLLNEVLSGEDQEVVLNKVHDYLRDLASKMRELSIPVQKYVIYTKLSKRPDEYPNKETLPPAQVALREIARGKNIRPNDVIAYIVTNGDKDTASLPPAKRSYTLQDVMKPESGLEPDIEFYLLKQIFPPIERLCAPIPGTDAVRLAECLGLDVRKYQINTSHTSSQQSNEIFPLESQIPDSVRFQSAARLSLICRFCREKSTFEGLVISSHMCTAQGLVCPNQSCKKPFATLSVIAQLESQIRAQTAKYYEGWLVCDDPACGNRTRQMSVYGHRCLGPRGRAEGCLGRMSYEYPEKQMYNQLLYFASLWDVDKAKTAAAKEADHERKDSLAALAEFNRIRFGNIINSMKRVLVIAGSDSSGGAGLEADQRVLATHGCYALTATTGLTAQNTLGVQDIFVVPSAFVRKQIDAALEDIGADVVKLGMLSCAETVDVIAEALIAHGVKNVILDPVMVSTSGSQLLPQDAVEGVRKKLLPLTTVVTPNIPEAELLLKDAGMEVTEPENLQEMIQLAKEISRLGPKNVLLKGGHLPLTKEHKTTQNPQEASIVVDVLYDGKDITLFETEFLRSKNTHGTGCSLASAIAANLAQGKSLERAVRSAVRFVEAGIKTSVSLGKGSGPINHFHSMYTLPFAPGRFVEYVLDRPDVRRVWERFTEHEFVVGLGNGNLPLERFKSYLVQDYLYLVHFARSNALAAYKGQNMESIAASARIVLHIERETALHLDYCESFGLSKEEMERHPETEACTAYSRYILDVGQSDDWLALQMALAPCLIGYGAIAQRLYAEKTTLRTGNRYWKWIENYTADDYTEAVRTGSAANTSSSSPPRKASPKCLTNQSGGADPDFHSSDRVGDKLLEHGIRWRPHVKPVRDRACPGNAQSSLYINII
>XP_016618194_Cladophialophora_bantiana
MSHRSALAQLRAQRAAGKTRLDSYQIEDQGAIYDEVDEDGYKKVVRSRLDKDDFVVDDNGEGYADDGREEWQNEGQYYSSDDAEELPLKGKAAKRKREEDREKEDRTNHKILNYFNNGPVVAPKPTIQTTAEDEAFMADLLGEVDANILSTRTYTAKPVKSENRRKVRLLSPPPSREQPRLKHQAPPTELVDTPPPQAAQEEDDHLPTFDDDNVMSDPLPSSPVVKAIERKAKVQIKEEDEDEDVINVAQVVGHAAPQSTSINMTGSRPPPKIKSPQLPTPLSSSPPLPPVNEVDASSWNKITSKLNIQSSPSSETRIFGKMKPQDAVEEDGSLRMFWLDYTEVNGSLCLFGKVKDKTNGQYRSAFIKVDNILRKLFFLPRKYRVVNGQETSEEVEMDDVYGEVDTLMSKMKVSTRKVKPCTRKYAFELPDVPKEAEYLKLLYPYDKNPLPMDLQGETFSRVFGTNTALFEQFVLWKNIMGPCWLNIEDADFSAVNNASWCKLECAVTKPANITVLSNSENVEAPRLTLMSLAFRTQLNVKENKQEILVASARVYENVSLTDTTPPEEMPSRTFTVMRPSGSAYPVGFEAETKKRDDTFMLEKTEQFLLSKFLALFERVDPDVLIGHQLQEVDYSILLSRLKEKKTPGWHRIGRLKRGEWPKSFGRGATFFAERQLLAGRLMCDLANDMGKSLMTKCQQWSLTEMCDLYLGPDNRRRELDNEAALKTWATTRDGLLNYVTHCHADTFFIAALALKLQMLPLTKVLTELAGNSWARTLSGTRAERNEYILLHEFYRNKYICPDKEYGKGRAKQTQENEDDDEGADTKKKDKYKGGLVFEPEKGLYDKFILVMDFNSLYPSIIQEYNICFTTVDRSATAENEKEEKVPEVPVDQPQGILPKLIANLVTRRKEVKKLMKDKRASAEQQALWDTKQMALKLTANSMYGCLGYTQSRFYARPLAMLTTFKGREILRSTKELAESNQLQVIYGDTDSVMINTNADNIAQALSVGLEFKRSVNERYKLLEIDIDNIFRRLLLHAKKKYAAINMAEVDGKYVEKLEVKGLDMKRREYCALSKEASQKLLNEILSGEDSEVVLEKIHEYLRELSSKMRENAIPVQKYVIYTKLGKNPTEYPNADSMPQVQVALREISRGKTVRVNDVMSYIVTMGDEQTQGLPAPKRSYTPQDVQKPDSGLVPDVEYYLHKQIFPPIERLCAPIPGTDSVRLAECLGLDVRKYQINTSTGGTQQSAEIFPLESQIPDSIRFQDAARLSLRCRECKQVTIFEGICDSTDSCTPEGILCGNTDCKQPLPRMRIVMQLESQIRAQTSAYYEGWLVCDDPSCGNRTRQMSVYGHRCLGPNGRAEGCLGRMSYEYSEKKLYNQLLYFAALFDVEKAKNKARSEKEYAEKKDRIMVLAETNKEAFEGIKAVVDGYLKKCGRQWVEMDSLFSFAIMR
>XP_008729389_Cladophialophora_carrionii
MSHRSALAQLRAQRASGKSRLESYQIEDQGAIYDEVDEDGYKKVVRSRLDKDDFVVDDNGEGYADDGREEWQNERQSYSSDEEDIPLKGKAAKRKREEEREKEDRSNHKILNYFNNGPVAAPKPKIQTTAEDEAFMADLLGEVDANILPARAYTSKPVKSDNRRKVRVLSPPLSREQPRPKYRAPATELVDTPPPQAFNDEDEPLPTFDDDNIMSDPLPSSPVVKAIERKTKVQIKEEDEDDDMMDVAQVVGDEAALAKSVNMTGSRPPPKVKSPQLPTPMNSSPPLPAVQEVDASSWTKITSQLSVQSSPSSDTHMFGKMKPQDAVEEDGSLRMFWLDYTEVNGSLCLFGKVKDKNTGQFRSAFVKVDNILRKLFFLPRKYRYVNGRETDEEIEMDDVYGEVDTLMSRMKVTTRKVKPCTRKYAFELPDVPKEAEYLKLLYPYDKNTLPIDLQGETFSRVFGTNTALFEQFVLWKNIMGPCWLNIEDADFTAVNNASWCKLECSVTKPNNISVLSNSEAMEAPRITLMSLAFRTQLNIKENKQEILVASARVYENVSLTDTTPPEKMPSRTFTVMRPSGSAYPVGFAEETKKQNGTFMLEKTEQFLLSKFLALFERVDPDVLMGHQLQEVDYSILLSRLKEKKTPGWHRIGRLKRSEWPKTFGRGGSFFAERQLLAGRLMCDLANDMGKSLMTKCQQWSLTEMCELYLGPENPRREIDNEAALKTWATTRAGLVDYVNHCHADTFFIAALALKLQMLPLTKVLTELAGNSWARTLSGTRAERNEYILLHEFHRNKYICPDKEFGKGRAKQTHENEDDDEGADTKKKDKYKGGLVFEPEKGLYDKFILVMDFNSLYPSIIQEYNICFTTVDRTSTAENENEEKVPEVPVDQAQGVLPKLIANLVMRRREVKKLMKDKRATPEQLALWDTKQLALKLTANSMYGCLGYTQSRFYARPLAMLTTFKGREILRSTKELAESNQLQVIYGDTDSVMINTNADNIAQALSVGVEFKRSVNERYRLLEIDIDNVFRRLLLHAKKKYAAINMSEVDGKYVEKLEVKGLDMKRREYCNLSKEASQKLLNEILSGEDSEVVLEKIHEYLRELAGKMRENAIPVQKYVIYTKLGKNPTEYPNADSMPQVQVALREISRGKTVRVNDVMSYIVTMGDEQTKGLPAPKRSYTPQDVQKPDSGLVPDVEYYLYKQIFPPIERLCAPIPGTDSVRLAECLGLDVRKYQINTSGGTNQQNTEIFPLESQIPDSVRFQDAARLNLRCRTCKDVTVFEGLCDTTESCTPDGILCSNVECKQTFSRLSIVMQLESQIRAQTSAYYEGWLACDDPSCGNRTRQMSVYGHRCLGPTGRAEGCLGRMSYEYSEKKLYNQLLYFAALFDTEKAKNKAKTEKEYGQKKDRIMVLAETNKAAFEDIKAVVDGYLRKCGRQWVEMDTLFGFAWE
>XP_016252720_Cladophialophora_immunda
MSHRSALAQLRAQRASGKTRLDSYQIEDQGAIYDEVDEDGYKKVVRSRLDKDDFVVDDNGEGYADDGREEWQNERQYYSSDDAEELPLKGKAAKRKREEDREKEDRTNHKILNYFNNGPVSAAPKPKIQTTAEDEAFMADLLGEVDANILSTRTYTTKPVKSENRRKVRVLSPPPSREQPRQRYQAPPTELVDTPPPQSVQEQDDHLPTFDDDNIMSDPLPSSPVVKAVERKTKVQIKEEDEDEDVMDVAQVVGHEAAQSTSINMTGSRPPPKIKSPQLPTPQSSSPPLPPVNEVDASSWNKITSKLNIQSSPSSEIRTFGKMKPQDAVEEDGSLRMFWLDYTEINGSLCLFGKVKDKTSGQYRSAFVKVDNILRKLFFLPRKYRVVNGQETSEEVEMDDVYGEVDSLMSKMKVSTRKVKPCTRKYAFELPDVPKEAEYLKLLYPYDKNPLPMDLQGETFSRVFGTNTALFEQFVLWKNIMGPCWLNIEDADFSAVNNASWCKLECAVTKPANITVLSNSENLEAPRLTLMSLAFRTQLNVKENKQEILVASARVYENVSLTDTTPPEEMPSRTFTVMRPSGSAYPVGFEAETKKRNDTFMLEKTEQFLLSKFLALFERVDPDVLIGHQLQEVDYSILLSRLKEKKTPGWHRIGRLKRGEWPKSFGRGATFFAERQLLAGRLMCDLANDMGKSLMTKCQQWSLTEMCDLYLGPDNRRRELDNEAALKTWATTRDGLLNYVTHCHADTFFIAALALKLQMLPLTKVLTELAGNSWARTLSGTRAERNEYILLHEFYRNKYICPDKEYGKGRAKQAQENEDEDDGADAKKKDKYKGGLVFEPEKGLYDKFILVMDFNSLYPSIIQEYNICFTTVDRSATAENENEEKVPEVPVDQPQGILPKLIANLVTRRREVKKLMKDKRASAEQQALWDTKQMALKLTANSMYGCLGYTQSRFYARPLAMLTTFKGREILRSTKELAESNQLQVIYGDTDSVMINTNADNIAQALGVGLEFKRSVNERYKLLEIDIDNIFRRLLLHAKKKYAAINMAEIDGKYVEKLEVKGLDMKRREYCALSKEASQKLLNEILSGEDPEVVLEKIHEYLRELSSNMRDNAIPVQKYVIYTKLGKNPTEYPNADSMPQVQVALREISRGKTVRVNDVMSYIVTMGDEQTKGLPAPKRSYTPQDVQKPDSGLVPDVEYYLHKQIFPPIERLCAPIPGTDSVRLAECLGLDVRKYQINTSNGASQRNTEIFPLESQIPDSVRFQDAARLSLKCGECKQTTIFEGICDSTDSCTPEGILCGNADCKKLISRLRIVMQLESQIRAQTCAYYEGWLVCDDPSCGNRTRQMSVYGHRCLGPNGRAEGCLGRMSYEYSEKKLYNQMLYFAALFDVEKAKNKARSDKEYADKKDRIMVLAETNKEAFEGIRAVVDGYLKKCGRQWVEMDTLFGFALK
>XP_007751647_Cladophialophora_psammophila
MSHRSALAQLRAQRAAGKTRLDSYQIEDQGAIYDEVDEDGYKKVVRSRLDKDDFVVDDNGEGYADDGREEWQNERQYYSSDDAEEVPLKGKAAKRKREEDREKEDRTNHKILTYFNNGPVAAPKPKIQTTAEDEAFMADLLGEVDANILSTRTYTAKPVKSENRRKVRVLSPPPSREQPRPKPQAQPTELVDTPPPQAAQEEDDHLPTFDDDNVMSDPLPSSPVVKAVERKTRVQIKEEDEDEDVMDVAQVVGHAAPQSTSVNMTGSRPPPKIKSPQLPTPQSSSPPLPPINEVDASSWNKIASKLNIQSSPSSETRIFGKMKPQDAVEEDGSLRMFWLDYTEVNGSLCLFGKVKDKTNGQYRSAFIKVDNILRKLFFLPRKYRVVNGQETSEEVEMDDVYGEVDTLMSKMKVSTRKVKPCTRKYAFELPDVPKEAEYLKLLYPYDKNPLPMDLQGETFSRVFGTNTALFEQFVLWKNIMGPCWLNIEDADFSAVNNASWCKLECAVTKPANITVLSNSDNLEAPRLTLMSLAFRTQLNVKENRQEILVASARVYENVSLTDTTPPEEMPSRTFTVMRPSGSAYPVGFEAETQKRDDTFMLEKTEQFLLSKFLALFERVDPDVLIGHQLQEVDYSILLSRLKEKKTPGWHRIGRLKRGEWPKSFGRGATFFAERQLLAGRLMCDLANDMGKSLMTKCQQWSLTEMCDLYLGPDNRRRELDNEAALKTWATTRDGLLNYVTHCHADTFFIAALALKLQMLPLTKVLTELAGNSWARTLSGTRAERNEYILLHEFYRNKYICPDKEYGKGRAKQTQENEDDDEGADTKKKDKYKGGLVFEPEKGLYDKFILVMDFNSLYPSIIQEYNICFTTVDRSATAENEKEEKVPEVPVDQPQGILPKLIANLVTRRKEVKKLMKDKRASTEQQALWDTKQLALKLTANSMYGCLGYTQSRFYARPLAMLTTFKGREILRSTKELAESNQLQVIYGDTDSVMINTNADNIAQALSVGVDFKRSVNERYKLLEIDIDNIFRRLLLHAKKKYAAINMAEVDGKYVEKLEVKGLDMKRREYCALSKEASQKLLNEILSGEDSEVVLEKIHEYLRELSSKMRENAIPVQKYVIYTKLGKNPTEYPNADSMPQVQVALREISRGKTVRVNDVMSYIVTMGDEQTKGLPAPKRSYTPQDVQKPDSGLVPDVEYYLHKQIFPPIERLCAPIPGTDSVRLAECLGLDVRKYQINTSTGGTQRSAEIFPLESQIPDSIRFQDAARLSLRCRECKQATIFEGICDSTDSCTPEGILCSNADCKQPLPRMRIVMQLESQIRAQTSAYYEGWLVCDDPSCGSRTRQMSVYGHRCLGPNGRAEGCLGRMSYEYSEKKLYNQLLYFAALFDVEKAKNKARSEKEYAEKKDRIMVLAETNKESFEGIKAVVDGYLKKCGRQWVEMDSLFSFAIMK
>XP_018693640_Fonsecaea_erecta
MSHRSALAQLRAQRASGKTRLDSYQVEDQGAIYDEVDEDGYKKVVRSRLDKDDFVVDDNGEGYADDGREEWQNERQEYSSDDGEELPLKGKAAKRKREEDREKEDRTNHKILNYFNNGPVAAAPKPKIQTTAEDEAFMADLLGEVDANILSTRKYTAKPVKSENRRKVRVLSPPLSREQPRQKYQAPTTELVDTPPPQSVQEDDHMATFDDDNIMSDPLPSSPVVKAVERKAKVQIKEEDEDEDIMDVAQVVGHEAAQSTSINMTGSRPPPKIKAHPQLPSPQSSSPPLPPVTEVDASSWNKITSKLNIQSSPSSEMRTFGKMKPQDAVEEDGSLRMFWLDYTEVNGSLCLFGKVKDKTSGQYRSAFVKVDNVLRKLFFLPRKYRVVNGRETSEEVEMDDVYGEVDSLMSKMKVSTRKVKPCTRKYAFELPDVPKEAEYLKLLYPYDKNALPMDLQGETFSRVFGANTALFEQFVLWKNIMGPCWLNIEDADFSAVNNASWCKLECAVTKPANITVLSNSENLEAPRLTLMSLAFRTQLNVKENKQEILIASARIYENVSLTDTTPPEEMPSRTFTVMRPSGSAYPVGFETETKKRNDTVMLEKTEQFLLSKFLALFERVDPDVLIGHQLQEVDYSILLSRLKEKKTPGWHRIGRLKRGEWPKSFGRGATFCAERQLLAGRLMCDLANDMGKSLMTRCQQWSLTEMCDLYLGPDNRRRELDNEAALKTWATTRDGLLNYVTHCHADTFFIAALALKLQMLPLTKVLTELAGNSWARTLSGTRAERNEYILLHEFYRNKYICPDKEFGKGRAKQAQENEDEDDGADTKKKDKYKGGLVFEPEKGLYDKFILVMDFNSLYPSIIQEYNICFTTVDRSATAANENEEKVPEVPIDQPQGILPKLIANLVTRRREVKKLMKDKRASAEQQALWDTKQMALKLTANSMYGCLGYTQSRFYARPLAMLTTFKGREILRSTKELAESNQLQVIYGDTDSVMINTNADNIAQALSVGLEFKRSVNERYRLLEIDIDNIFRRLLLHAKKKYAAINMAEIDGKYVEKLEVKGLDMKRREYCALSKEASQKLLNEILSGEDSEVVLEKIHEYLRELSGKMRENAIPVQKYVIYTKLGKNPTEYPNADSMPQVQVALREISRGKTVRVNDVMSYIVTMGDEQTKGLPAPKRSYTPQDVQKPDSGLVPDVEYYLHKQIFPPIERLCAPIPGTDSVRLAECLGLDVRKYQINTSNGGSQRSTEIFPLESQIPDSVRFQDAVRLSLRCRECMQATVFEGLCDSTDSCTPEGILCGNVECRKVIPRLRIVMQLESQIRAQTCAYYEGWLVCDDPSCGNRTRQMSVYGHRCLGPSGRAEGCLGRMSYEYSEKKLYNQMLYFAALFDVEKAKNKARSEKEYAEKKDRIMVLAETNKEAFEAIKAVVDGYLRKCGRQWVEMDTLFSFALK
>XP_022509600_Fonsecaea_monophora
MSHRSALAQLRAQRASGKTRLASYQVEDQGAIYDEVDEDGYKKVVRSRLDKDDFVVDDNGEGYADDGREEWQNERQYYSSDDAEELPLKGKAAKRKREDDREKEDRTNHKILNYFNNGPVAAAPKPKRYQGPPTQLVNTPPPQSVQEEDDHVPTFDDDNIMSDPLPSSPVVKAVERKTKVQIKEEDEDEDIMDVAQVVGYEAAQSTSINMTGSRPPPKIKSPQLPTPQSSSPPLPPVSEVDASSWNKITSKLNIQSSPSSEIIRTFGKMKPQDAVEEDGSLRMFWLDYTEVNGSLCLFGKVKDKTSGQYRSAFVKVDNILRKLFFLPRKYRVVNGQETSEEVEMDDVYGEVDSLMSKMKVSTRKVKPCTRKYAFELSDVPKEAEYLKLLYPYDKSPLPMDLKGETFSRVFGTNTALFEQFVLWKNIMGPCWLNIEDADFSAVNNASWCKLECAVTKPANITVLSNSEQLEAPRLTLMSLAFRTQLNVKENKQEILVASARVYENVSLTDTTPPEEMPSRTFTVMRPSGSAYPVGFEAETKKRNDTFMLEKTEQFLLSKFLALFERVDPDVLIGHQLQEVDYSILLSRLKEKKTPGWHRIGRLKRGEWPKSFGRGATFFAERQLLAGRLMCDLANDMGKSLMTKCQQWSLTEMCDLYLGPDNRRRELDNEAALKTWATTRDGLLNYVTHCHADTFFIAALALKLQMLPLTKVLTELAGNSWARTLSGTRAERNEYILLHEFYRNKYICPDKEFGKGRAKQAQENDDEDDGADTKKKDKYKGGLVFEPEKGLYDKFILVMDFNSLYPSIIQEYNICFTTVDRSSTAENENEEKVPEVPVDQPQGILPKLIANLVTRRREVKKLMKDKRASAEQQALWDTKQMALKLTANSMYGCLGYTQSRFYARPLAMLTTFKGREILRSTKDLAESNQLQVIYGDTDSVMINTNADNIAQALSVGLEFKRSVNERYKLLEIDIDNVFRRLLLHAKKKYAAINMAEIDGKYVEKLEVKGLDMKRREYCALSKEASQKLLNEILSGEDSEVVLEKIHEYLRELSSKMRENAIPVQKYVIYTKLGKNPTEYPNADSMPQVQVALREISRGKPVRVNDVMSYIVTMGDEETKGLPAPKRSYTPQDVQKTDSGLVPDVEYYLHKQIFPPIERLCAPIPGTDSVRLAECLGLDVRKYQINSSNGASQRSTEIFPLESQIPDSVRFQDAARLSLKCRECKQTTIFEGICDSTDSCTPEGISCGNADCKKLFPRLRIVMQLESQIRAQTSAYYEGWLVCDDPSCGNRTRQMSVYGHRCLGPNGRAEGCLGRMSYEYSEKKLYNQMLYFAALFDIEKAKNKARSEKEYAQKKDRIMVLAETNKDAFEGIKAVVDGYLKKCGRQWVEMDTLFSFALK
>XP_016634984_Fonsecaea_multimorphosa
MSHRSALAQLRAQRASGKSRLDSYQIEDQGAIYDEVDEDGYKKVVRSRLDKDDFVVDDNGEGYADDGREEWQNERQYYSSDDAEELPLKGKAAKRKRDEDREKEDRTNHKILNYFNNGPVAAAPKPKIQTTAEDEAFMADLLGEVDANILSTRTYPAKPVKSENRRKVRVLSPPPSREQPRQKYQAPPTELVDTPPPQPVQEEDDHMPTFDDDNIMSDPLPSSPVVKAVERRTKVQIKEEDEDEDVMDVAQVFGHEAAQSTSINMTGSRPPPKIKSPQLPTPQSSSPPLAPVNEVDASSWNKITSKLNIQSSPSSEARTFGKMKPQDAVEEDGSLRMFWLDYTEVNGSLCLFGKVKDKTSGQYRSAFVKVDNVLRKLFFLPRKYKVVNGRETSEEVEMDDVYGEVDSLMSKMKVSTRKVKPCTRKYAFELPDVPKEAEYLKLLYPYDKNPLPMDLQGETFSRVFGTNTALFEQFVLWKNIMGPCWLNIEDADFSAVNNASWCKLECAVTKPANITVLSNSETLEAPRLTLMSLAFRTQLNIKENKQEILIASARVYENVSLTDTTPPEEMPSRTFTVMRPSGSAYPVGFEAETKKQNDTFMLEKTEQFLLSKFLALFERVDPDVLMGHQLQEVDYSILLSRLKEKKTPGWHRIGRLKRGEWPKSFGRGATFFAERQLLAGRLMCDLANDMGKSLMTKCQQWSLTEMCDLYLGPDNRRRELDNEAALKTWATTRDGLLNYVTHCHADTFFIAALALKLQMLPLTKVLTELAGNSWARTLSGTRAERNEYILLHEFYRNKYICPDKEYGKGRAKQAQENEDEDDGADTKKKDKYKGGLVFEPEKGLYDKFILVMDFNSLYPSIIQEYNICFTTVDRSATAENENEEKVPEIPVDQPQGILPKLIANLVTRRREVKKLMKDKRASAEQQALWDTKQMALKLTANSMYGCLGYTQSRFYARPLAMLTTFKGREILRSTKELAESNQLQVIYGDTDSVMINTNADNIAQALSVGVEFKRSVNERYKLLEIDIDNIFRRLLLHAKKKYAAINMAEIDGKYVEKLEVKGLDMKRREYCALSKEASQKLLNEILSGEDSEVVLEKIHEYLRELSSKMRENAVPVQKYVIYTKLGKNPTEYPNADSMPQVQVALREISRGKTVRVNDVMSYIVTMGDEQTKGLPAPKRSYTPQDVQKPDSGLIPDVEYYLHKQIFPPIERLCAPIPGTDSVRLAECLGLDVRKYQINTSNGTAQRSTEIFPLESQIPDSVRFQDAARLSLRCRECKQATIFEGICDSTDSCTPEGILCGNAECRKVIPRMRIVMQLESQIRAQTCAYYEGWLVCDDPSCGNRTRQMSVYGHRCLGPSGRAEGCLGRMSYEYSEKKLYNQMLYFAALFDVEKAKNKARSEKEYAEKKDRIMVLAETNKEAFEAIKAVVDGYLKKCGRQWVEMDTLFSFALK
>XP_022503318_Fonsecaea_nubica
MSHRSALAQLRAQRASGKTRLASYQVEDQGAIYDEVDEDGYKKVVRSRLDKDDFVVDDNGEGYADDGREEWQNERQYYSSDDAEELPLKGKAAKRKREDDREKEDRSNHKILNYFNNGPVAAAPKPKIQTTAEDEAFMADLLGEVDANILSTRTYTPKTVKSDNRRKVRVLSPPPSREQPRQRYQGPPTQLVNTPPPQSVQEEDDHVPTFDDDNIMSDPLPSSPVVKAVERKTKVQIKEEDEDEDIMDVAQVVGYEAAQSTSINMTGSRPPPKIKSPQLPTPQSSSPPLPPVSEVDASSWNKITSKLNIQSSPSSEIRTFGKMKPQDAVEEDGSLRMFWLDYTEVNGSLCLFGKVKDKTSGQYRSAFVKVDNILRKLFFLPRKYRVVNGQETSEEVEMDDVYGEVDSLMSKMKVSTRKVKPCTRKYAFELSDVPKEAEYLKLLYPYDKSPLPMDLKGETFSRVFGTNTALFEQFVLWKNIMGPCWLNIEDADFSAVNNASWCKLECAVTKPANITVLNNSEQLEAPRLTLMSLAFRTQLNVKENKQEILVASARVYENVSLTDTTPPEEMPSRTFTVMRPSGSAYPVGFEAETKKRNDTFMLEKTEQFLLSKFLALFERVDPDVLIGHQLQEVDYSILLSRLKEKKTPGWHRIGRLKRGEWPKSFGRGATFFAERQLLAGRLMCDLANDMGKSLMTKCQQWSLTEMCDLYLGPDNRRRELDNEAALKTWATTRDGLLNYVTHCHADTFFIAALALKLQMLPLTKVLTELAGNSWARTLSGTRAERNEYILLHEFYRNKYICPDKEFGKGRAKQAQENDDEDDGADTKKKDKYKGGLVFEPEKGLYDKFILVMDFNSLYPSIIQEYNICFTTVDRSSTAENENEEKVPEVPVDQPQGILPKLIANLVTRRREVKKLMKDKRASAEQQALWDTKQMALKLTANSMYGCLGYTQSRFYARPLAMLTTFKGREILRSTKDLAESNQLQVIYGDTDSVMINTNADNIAQALSVGLEFKRSVNERYKLLEIDIDNIFRRLLLHAKKKYAAINMAEIDGKYVEKLEVKGLDMKRREYCALSKEASQKLLNEILSGEDSEVVLEKIHEYLRELSSKMRENAIPVQKYVIYTKLGKNPTEYPNADSMPQVQVALREISRGKTVRVNDVMSYIVTMGDEETKGLPAPKRSYTPQDVQKTDSGLVPDFEYYLHKQIFPPIERLCAPIPGTDSVRLAECLGLDVRKYQINSSNGASQRSTEIFPLESQIPDSVRFQDAARLSLKCRECKQTTIFEGICDSTDSCTPEGIACGNADCKKLFPRLRIVMQLESQIRAQTSAYYEGWLVCDDASCGNRTRQMSVYGHRCLGPNGRAEGCLGRMSYEYSEKKLYNQMLYFAALFDIEKAKNKARSEKEYAQKKDRIMVLAETNKDAFEGIKAVVDGYLKKCGRQWVEMDTLFSFALR
>XP_013289038_Fonsecaea_pedrosoi
MSHRSALAQLRAQRASGKTRLASYQVEDQGAIYDEVDEDGYKKVVRSRLDKDDFVVDDNGEGYADDGREEWQNERQYYSSDDAEELPLKGKAAKRKREDDREKEDRTNHKILNYFNNGPVAAAPKPKIQTTAEDEAFMADLLGEVDANILSTRTYTPKTVKSDNRRKVRVLSPPPSREQPRQRYQGPPTQLVNTPPPQSVQEEDDHVPTFDDDNIMSDPLPSSPVVKAVERKTKVQIKEEDEDEDIMDVAQVVGYEAAQSTSINMTGSRPPPKIKSPQLPTPQSSSPPLPPVSEVDASSWNKITSKLNIQSSPSSEIIRTFGKMKPQDAVEEDGSLRMFWLDYTEVNGSLCLFGKVKDKTSGQYRSAFVKVDNILRKLFFLPRKYRVVNGQETSEEVEMDDVYGEVDSLMSKMKVSTRKVKPCTRKYAFELSDVPKEAEYLKLLYPYDKSPLPMDLKGETFSRVFGTNTALFEQFVLWKNIMGPCWLNIEDADFSAVNNASWCKLECAVTKPANITVLSNSEQLEAPRLTLMSLAFRTQLNVKENKQEILVASARVYENVSLTDTTPPEEMPSRTFTVMRPSGSAYPVGFEAETKKRNDTFMLEKTEQFLLSKFLALFERVDPDVLIGHQLQEVDYSILLSRLKEKKTPGWHRIGRLKRGEWPKSFGRGATFFAERQLLAGRLMCDLANDMGKSLMTKCQQWSLTEMCDLYLGPDNRRRELDNEAALKTWAATRDGLLNYVTHCHADTFFIAALALKLQMLPLTKVLTELAGNSWARTLSGTRAERNEYILLHEFYRNKYICPDKEFGKGRAKQAQENDDEDDGADTKKKDKYKGGLVFEPEKGLYDKFILVMDFNSLYPSIIQEYNICFTTVDRSSTAENENEEKVPEVPVDQPQGILPKLIANLVTRRREVKKLMKDKRASAEQQALWDTKQMALKLTANSMYGCLGYTQSRFYARPLAMLTTFKGREILRSTKDLAESNQLQVIYGDTDSVMINTNADNIAQALSVGLEFKRSVNERYKLLEIDIDNVFRRLLLHAKKKYAAINMAEIDGKYVEKLEVKGLDMKRREYCALSKEASQKLLNEILSGEDSEVVLEKIHEYLRELSSKMRENAIPVQKYVIYTKLGKNPTEYPNADSMPQVQVALREISRGKPVRVNDVMSYIVTMGDEETKGLPAPKRSYTPQDVQKTDSGLVPDVEYYLHKQIFPPIERLCAPIPGTDSVRLAECLGLDVRKYQINSSNGASQRSTEIFPLESQIPDSVRFQDAARLSLKCRECKQTTIFEGICDSTDSCTPEGISCGNADCKKLFPRLRIVMQLESQIRAQTSAYYEGWLVCDDPSCGNRTRQMSVYGHRCLGPNGRAEGCLGRMSYEYSEKKLYNQMLYFAALFDIEKAKNKARSEKEYAQKKDRIMVLAETNKDAFEGIKAVVDGYLKKCGRQWVEMDTLFSFALK
>XP_007757872_Cladophialophora_yegresii
MSHRSALAQLRAQRASGKSRLESYQIEDQGAIYDEVDEDGYKKVVRSRLDKDDFVVDDNGEGYADDGREEWQNERQSYSSDEEAMPLNGKAAKRKREEDREKEDRSNHKILNYFNNGPVAAPKPKIQTTAEDEAFMADLLGEVDANILPARAYTNKPIKSDNRRKVRVLSPPLSREKPRPKYQAPATELVDTPPPQASNDEDETLPTFDDDNLMSDPLPSSPVVKAIERKTKVQIKEEDEDDDMMDVAQVVGNEAAQAKSVNMTGSRPPPKIKSQQLPTPMNSSPPLPAVQEVDASSWTKITSQLSVQSSPASETHMFGKMKPQDAVEEDGTLRMFWLDYTEVNGSLCLFGKVKDRNTGQFRSAFVKVDNILRKVFFLPRKCRYVNGRETDEEIEMDDVYGEVDTLMSRMKVTTRKVKPCTRKYAFELPDVPKEAEYLKLLYPYDKNALPIDLQGETFSRVFGTNTALFEQFVLWKNIMGPCWLNIEDADFSAVNNASWCKLECSVTKPNNISVLSNSEAMEAPRITLMSLAFRTQLNIKENKQEILVASARVYENVSLTDTTPPEKMPSHTFTVMRPSGSAYPVGFAEETKKQKGTFMLEKTEQFLLSRFLALFERVDPDVLMGHQLQEVDYSILLSRLKEKKTPGWHRIGRLKRSEWPKTFGRGGSFFAERQLLAGRLMCDLANDMGKSLMTRCQQWSLTEMCELYLGPENPRREIDNEAALKTWATTRAGLVDYVNHCHADTFFIAALALKLQMLPLTKVLTELAGNSWARTLSGTRAERNEYILLHEFHRNKYICPDKEFGKGRAKQTHENEDEDEGADTKKKDKYKGGLVFEPEKGLYDKFILVMDFNSLYPSIIQEYNICFTTVDRTSTAENENEEKVPEVPVDQAQGVLPKLIANLVMRRREVKKLMKDKRATPEQLALWDTKQLALKLTANSMYGCLGYTQSRFYARPLAMLTTFKGREILRSTKELAESNQLQVIYGDTDSVMINTNADNIAQALSVGLEFKRSVNERYRLLEIDIDNVFRRLLLHAKKKYAAINMAEVDGKYIEKLEVKGLDMKRREYCNLSKEASQKLLNEILSGEDSEVVLEKIHEYLRELASKMRENAIPVQKYVIYTKLGKNPTEYPNADSMPQVQVALREISRGKSVRVNDVMSYIVTMGDEQTKALPAPKRSYTPQDVQKPDSGLVPDVEYYLYKQIFPPIERLCAPIPGTDSVRLAECLGLDVRKYQINTSNGTSQQNTEIFPLESQIPDTIRFQDAARLNLRCRACKDVTVFEGLCDSTESCTPDGILCSNVECKQTFSSLSIVTQLESQIRAQTSAYYEGWLACDDPSCGNRTRQMSVYGHRCLGPSGRAEGCLGRMSYEYSEKKLYNQLLYFAALFDAEKAKNKAKTEKEYGQKKDRVVVLAETNKAAFEAIKAVVDGYLRKCGRQWVEMDTLFGFAWK
>XP_016240469_Exophiala_spinifera
MSHRSALAQLRAQRAAGKTRLDSYQIEDQGAIYDEVDEDGYKKVVRSRLDKDDFVVDDHGEGYADDGREEWQNERQYYSSDDGDDVPLKGKAAKRKREEDREKDERTNHKIMNYFNNGPVAAPKPKIQTTAEDEAFMADLLGEVDANILPARVSTKKPVKSDNRRKVRVLSPPLTSERPRPKYYAPEPDLIDTPPPQAVHEGEDTMANFDDDDNIMSDPLPSSPVVKAVERKTKVQIKEEEDEDDMMDVAQVVAHEGIQSASVNMTGSRPPPKIKSSQLPTPQSSSPPLPAVADVDASSWNKITSKLNIQSSPSSESYVFGKMKPQDAVEQDGSLRFFWLDYTEVNGSLCLFGKVRHKSTGQYLSAFVKVDNVLRKLYFLPRKYRHSNGRETSEEVEMDDVYGEVDSLMSKMKVTTRKVKPCTRKYAFELPDVPKESEYLKLLYPYDKNPLPMDLQGETFSRVFGTNTSLFEQFVLWKNIMGPCWLNLEDADFTSVNNASWCKLECSVSQPKNITVLKDCESVENPRLTLMSLSFRTQLNVKENKQEILIASARVYENVSLTDTTAPEKLPSRTFTVMRPSGSAYPLGFDAETKKQNGTFMLEKSEQFLLSKFLALFEKVDPDVLIGHQLQEVDYSILLSRLKEKKTPGWHRIGRLKRSEWPKTFGKGGSFFAERQLLAGRLMCDLANDMGKSLMTKCQQWSLTEMCELYLGPENPRRDLDNDEWLNKYVKNSQGLLDYVNHCHADTYFIAALALKLQMLPLTKVLTELAGNSWARTLSGTRAERNEYILLHEFHRNKYICPDKEYGKGRAKRTEENEDDEEGADTKKKDKYKGGLVFEPDKGLYDKFVLVMDFNSLYPSIIQEYNICFTTVDRASTAQNEHEEKVPEVPVDQAQGILPKLIATLVMRRREVKKLMKDKRATPEQMALWDTKQMALKLTANSMYGCLGYTQSRFYARPLAMLTTFKGREILRSTKELAESNQLQVIYGDTDSVMINTNADNIAQALSVGNDFKKSVNERYKLLEIDIDNVFRRLLLHAKKKYAAVNMAEVDGKYVEKLEVKGLDMKRREYCNLSKDASKKLLNEILSGDDAEVVLERIHEYLRDLANKMRENTIPQTQYVIYTKLGKNPTDYPNAESMPQVQVALREIARGKNVRVNDVMSYIVTMGDESTKGLPAPKRAYTPQDVLKPGSGLVPDVEYYLSKQLFPPIERLCAPIPGTDSVRLAECLGLDVRKYQISTTSGDSRQSNEIFPLESQIPDSVRYRDAARLKLRCRHCEQTTTFEGLCDSTTTCTPEGIVCGNADCQQIFTRMAVTTQLEAQIRVQTCLYYEGWLVCDDPSCGNRTRQISVYGHRCLGPSGRAEGCLGRMSYEYSEKKLYNQLLYFAMLFDTEKAKNKARSDKEYADRRDRIVVLAETNKDRFEGIKAVVDGYLRKCGRQWVEMDSLFGFALR
>XP_016268236_Exophiala_oligosperma
MSHRSALAQLRAQRAAGKTRLDSYQVEDQGAIYDEVDEDGYKKVVRSRLDKDDFVVDDHGEGYADDGREEWQNERQYYSSDDGDDIPLKGKAAKRKRDEDREKDERTNHKIMNYFNNGPVAAPKPKIQTTAEDEAFMADLLGEVDANILPARVSTKKHIKSENRRKVRVLSPPLTQERPRPKYQAPEPDLVDTPPPQGAHDGDDTMANFDDDNIMSDPLPSSPVVKAVERRTKVQIKEEEDDDDMMDVAQVVAHEGIQSASVNMTGSRPPPKIKSSQLPTPQSSSPPLPAVNDVDASSWNRINSKLNIQSSPSSESYVFGKMKPQDAVEQDGSLRFFWLDYTEINGNLCLFGKVKHKSTGQYLSAFVKIDNVLRKLFFLPRKYKHSNGRETSEEVEMDDVYGEVDSLMSKMKVTTRKVKPCTRKYAFELPDVPKETDYLKLLYPYDKNSLPIDLQGETFSRVFGTNTSLFEQFVLWKNIMGPCWLNIEDADFTSVNNASWCKLECSVSQPKNITVLKDSEGVETPKLTLMSLSFRTQLNVKENKQEILIASARVYDNVSLTDTTPPEKLPSRTFTVMRPSGSAYPLGFDAETKKQNGTFMLEKSEQFLLSKFLALFEKVDPDVLIGHQLQEVDYSILLSRLKEKKTPGWHRIGRLKRSEWPKTFGKGGSSFFTERQLLAGRLMCDLANDMGKSLMTKCQQWSLTEMCELYLGPENPRRELDNEEWLNKYVKNPQGLLDYVNHCHADTYFIAALALKLQMLPLTKVLTELAGNSWARTLSGTRAERNEYILLHEFHRNKYICPDKEYGKGRAKRTEENEDDDEGADTKKKDKYKGGLVFEPDKGLYDKFVLVMDFNSLYPSIIQEYNICFTTVDRASTAQNEHEEKVPEVPVDQAQGILPKLIATLVMRRREVKKLMKDKRATPEQMALWDTKQMALKLTANSMYGCLGYTQSRFYARPLAMLTTFKGREILRSTKELAESNQLQVIYGDTDSVMINTNADNIAQALSVGNDFKKSVNERYKLLEIDIDNVFRRLLLHAKKKYAAVNMAEVDGKYIEKLEVKGLDMKRREYCNLSKDASKKLLNEILSGDDAEVVLERIHEYLRDLANKMRENTIPQTQYVIYTKLGKNPTEYPNADSMPQVQVALREIARGKNVRVNDVMSYIVTMGDESTKGLPAPKRAYTPQDVLKPGSGLVPDVEYYLSKQLFPPIERLCAPIPGTDSVRLAECLGLDVRKYQISTTSGDSRQSNEIFPLESQIPDSVRYRDAARLKLRCRHCEQTTVFEGLCDSTTTCTPEGIACSNADCQQIFTRMAVTTQLEAQIRVQTCLYYEGWLVCDDSSCGNRTRQISVYGHRCLGPNGRAEGCLGRMSYEYSEKKLYNQLLYFAMLFDAEKAKNKAKSDKEYTDRRDRIVVLAETNKDRFESIKTVVDGYLRKCGRQWVEMDTLFGFALR
>XP_013316627_Exophiala_xenobiotica
MSHRSALAQLRAQRASGKTRLESYQIEDQGVIYDEVDEDGYKKVVRSRLDKDDFVVDDNGEGYADDGREEWQNERQYYSSDDAEDAPLKGKAAKRKREEVREKDERTNHKILNYFNNGPVAAPKPKVQTTAEDEAFMADLLGEVDANILPARAPTKKSVKSENRRKVRILSPPLTQERQRPKYQVPGPELVDTPPPQNTLDEDDHLPTFDDDNIMSDPLPSSPVVKAVERKAKVQIKEEDEDDDMMDVAQVVAHEGFQSASINMTGSRPPPKVKPAQLPTPHNSSPPLPAVSDVDVSSWNKITSKLNVQSSPSSETYTFGKMKPQDAVEQDGSLRFFWLDYTEINGNLCLFGKVKHKSTGQYLSAFVKVDNILRKLYFLPRKYRHSNGRETSEEVEMDDVYGEVDTLMSKMKVTTRKVKPCTRKYAFELEDVPKEAEYLKLLYPYDKNPLPMDLQGETFSRVLGTNTSLFEQFVLWKNIMGPCWLNLQDADFSAVNNASWCKLECAVSTPSNITVLKDSESMEAPRLTLMSLSFRTQLNVKENKQEILIASARVYENVSLTDTTPPEKMPSRTFTVMRPSGSAYPLGFDAETKKQNGTYMLEKSEQFLLSKFLALFEKVDPDVLIGHQLQEVDYSILLSRLKEKKTPGWHRIGRLKRSEWPKTFGKGGSSFFAERQLLAGRLMCDLANDMGKSLMTKCQQWSLTEMCELYLGPENPRRDLDNEEWLNKYVKTADGLLNYVNHCHADTFFIAALALKLQMLPLTKVLTELAGNSWARTLSGTRAERNEYILLHEFHRNKYICPDKEYGKGRAKRTEENEDDDEGADTKKKDKYKGGLVFEPDKGLYDKFVLVMDFNSLYPSIIQEYNICFTTVDRATTSQNEHEEKVPEVPVDQQQGILPKLISTLVMRRREVKKLMKDKRATPEQMALWDTKQMALKLTANSMYGCLGYTQSRFYARPLAMLTTFKGREILRSTKELAESNQLQVIYGDTDSVMINTNADNIAQALSVGHEFKKSVNERYRLLEIDIDNVFRRLLLHAKKKYAAINMAEVDGKYIEKLEVKGLDMKRREYCTLSKDASQKLLNEILSGDDSEVVLEKIHEYLRELANKMRENTIPVQKYVIYTKLGKNPTEYPNADSMPQVQVALREIARGKNVRVNDVMSYIVTMGDESTKGLPAPKRSYTPQDVLKADSGLVPDVEYYLYKQIFPPIERLCAPIPGTDSVRLAECLGLDVRKYQINTTNGNSQQNTEIFPLESQIPDSVRFRDAARLGLRCRQCEHTTIFEGLCESTALCTPEGILCGNADCQKPFTRMAIVTQLEAQIRVQTCAYYEGWLVCDDPSCGNRTRQMSVYGHRCLGPQGRAEGCLGRMSYEYSEKKLYNQLLYFAALFDTEKAKNKAKSEKEYAERRDRIVVLAETNKGRFEGVKAVVDGYLRKCGRQWVEMDTLFGFALK
>XP_007723418_Capronia_coronata
MAHRAAIAQLRAQRLSGKTRLETYQIEDQGAIYDEVDEDGYKKVVRSRLDKDDFVVDDNGEGYADDGREEWQNERQYFSSDDDGDVLLKGNAAKRKREEDREKNERTNHKIMNYFNNAPVAAPKPKVQTTAEDEAFMADLLGEVDANILPARTYTKKPVKSDNRRKVRVLSPPLTQERPRPKYQAPTTSLVDTPPPQAATRDDDVLPNFDDDDNIMSDPLPSSPVVKAVARKAKVNIKEEDEEDDDDMMDVAQVVAHEGVETVSVNMAGSRPPPKIKSAQLPTPQNSSPPLPAVNDVDASSWNKIASKLNVQSSPSSESYIFGKMKPQDAVEEDGSLRFFWLDYTEVNGSLCLFGKVKHKSTGRYLSAFVKVDNILRKLYFLPRKFRHVNGRQTDEEVEVDDVYGEVDTLMSRMKVTTRKVKPCTRKYAFELPDVPKEAEYLKLLYPYENSALPMDLQGETFSRVFGTNTALFEQFVLWKNIMGPCWLNIEEADFTAVNNASWCKLECAVTKPAKITLLQDSDKLETPRLTLMSLAFRTQLNVKENKQEILVASARVYENVSLSDTTPPEKLPSRTFTVMRPSGSAYPLGFEAETKKQNGTFMLEKSEQFLLSKFLALFEKVDPDVLMGHQLQEVDYSILLSRLKEKKTPGWHRIGRLKRSEWPKTFGKGGSSFFAERQLLAGRLMCDLANDMGKSLMTKCQQWSLTEMCELYLGPDNPRREVDNEAALKTWATTRDGLINYVNHCHADTFFIAALVLKLQMLPLTKVLTELAGNSWARTLSGTRAERNEYILLHEFHRNKYICPDKEYGKGRAKQTEENEDGDEGADTKKKDKFKGGLVFEPEKGLYDKFILVMDFNSLYPSIIQEYNICFTTVDRTTTSENENEEKVPEVPVEQAQGILPKLISTLVMRRREVKKLMKDKRATAEEMALWDTKQMALKLTANSMYGCLGYTQSRFYARPLAMLTTFKGREILRSTKELAESNQLQVIYGDTDSVMINTNADNIAQALSVGVEFKRSVNERYKLLEIDIDNIFRRLLLHAKKKYAAINMAEVDGKYVEKLEVKGLDMKRREYCALSKEASQRLLNEILSGEDPELVLEKIHEYLRELATKMRENTVPVQKYVIYTKLGKNPTEYPNADSMPQVQVALREIARGKTVRVNDVMSYIVTMGDEQTKGLPAPKRSYTPQDVLKSQSSLVPDVEYYLYKQILPPIERLCAPIPGTDSVRLAECLGLDVRRYQINTSGLTSQQNTEIFPLESQIPDSVRFQDSARLRLLCRACKQTTVFEGLCDSPDDCTPEGILCSNADCRTVFSTMAIAVQLESQIRVQTSAYYEGWLVCDDPSCGNRTRQMSVYGHRCLGPNGRAEGCLGRMSYEYSEKKLYNQLLYFAALFDVERAKNKARSEKEYAEKKDRVVVLAETNKDRFEAVKGVVDGYLRKCGRQWVEMDTLFKFALK
>XP_007729731_Capronia_epimyces
MAHRAAIAQLRAQRLSGKTRLETYQIEDQGAIYDEVDEDGYKKVVRSRLDKDDFVVDDNGEGYADDGREEWQHERQYFSSDDNEDVPLKGKAAKRKREEDREKDERTNHKILNYFNNPPVAASKPKVQTTAEDEAFMADLLGEVDANILPARAYTKKPVKSEHRRKVRVLSPPLTQERPRPKYQVLPTDLVNTPPQQATSGEDDNMPNFDDEDNIMSDPLPSSPVVKAIERKAKVNIKEEDEDDEDVMDVAQVIAHEGAQTASVNMTGSRPPPKIKAAQLPTPYNSSPPLPAVNDVDASSWNKITSKLNVQSSPSTDSYIFGKMKPQDALEDNGSLRFFWLDYTEVNGSLCLFGKVKHRSTGRYLSAFVKVDNILRKLFFLPRSHRLVNGRQSDEKVEMDDVFAEVDAMMSKMKVTTRKVKPCTRKYAFELPDVPKEGNYLKLLYPYENSALPMDLQGETFSRVFGTNTALFEQFVLWKNIMGPCWLNIEDADFTAVNNASWCKLECAVTRPTNIAVLNDSDSLETPRLTLMSLAFRTQLNVKENKQEILVASARVYENVSLTDTTPPEKMPSRTFTVMRPSGSSYPLGFEAETKKQNGTFMLEKSEQFLLSKFLALFEKVDPDVLMGHQLQEVDYSILLSRLKEKKTPGWHRIGRLKRGEWPKTFGKGGSSFFAERQLLAGRLMCDLANDMGKSLMTKCQQWSLTEMCDLYLGPDNPRRDLDNESALKTWATTRDGLLNYVNHCHADTFFIAALALKLQMLPLTKVLTELAGNSWGRTLSGTRAERNEYILLHEFYRNKYICPDKEYRKGRAKQAEENEDGDEGADTKKKDKYKGGLVFEPEKGLYDKFILVMDFNSLYPSIIQEYNICFTTVDRSTTSENENEEKVPEVPVEQAQGILPKLISTLVMRRREVKKLMKDKRATVEEMALWDTKQLALKLTANSMYGCLGYTQSRFYARPLAMLITFKGREILRSTKELAEGNQLQVIYGDTDSVMINTNADNIAQALSVGVEFKRSVNERYKLLEIDIDNIFRRLLLHAKKKYAAINMAEVDGKYVEKLEVKGLDMKRREYCALSKEASQRLLNEILSGEDPELVLEKIHEYLRELADKMRENAIPVQKYVIYTKLGKNPKEYPNADSMPQVQVALREITRGKTVRVNDVMSYIVTMGDEQTKGLPAPKRSYTPQDVQKPDSGLVPDVEYYLYKQIFPPIERLCAPIPGTDSVRLAECLGLDVRKYQINTSGGTNQQNSEIFPLESQIPDSERFREAARLSLLCRACSKTTVYEGLCDSADVCTPEGILCSNTECQKVFSTMAIVIQLEAQIRIQTSAYYEGWLVCDDSSCGNRTRQMSVYGHRCLGPSGRAEGCLGRMSYEYTEKKLYNQLLYFAGLFDVEKAKNKARSEKEYVEKKDRVIVLAETNKERFEGVKAVVDGYLRKCGRQWVEMDALFKFALK
>XP_009160480_Exophiala_dermatitidis
MSHKAAIAQLRAQRLAGKTRLETYQIEDQGAIYDEVDEDGYKKVVRSRLDQDDFVVDDNGEGYADDGREEWQNERQYYSSDDAEDVPLKGNASKRKREETREKDERTNHKILNYFNNAPVTAPKPKIQTTAEDEAFMADLLGEVDANILPTRTYTKKPVKSENRRKVRVLSPPLTQERPRPKYKAPTTDLVDTPPAQDAAPEDDVMHNFDDDDNIMSDPLPSSPVVKAVERKAKLTIKEEENDDDDDVMDVVQVVAHEGVQSASVNMTGSRPPPKIKSAQLPTPNNSSPPLPAVNDVDASSWNNITSKLNIQSSPSSENYIFGKMKPQDAVEEDGSLRFFWLDYTEVNGSLCLFGKVKHKSTGRYLSAFVKVDNVLRKLFFLPRKYRHCNGRETQEEVEMADVYNEVDALMSRMKVTTRKVKPCTRKYAFELPDVPKEAEYLKLLYPYDNAALPMDLQGETFSRVFGTNTALFEQFVLWKNIMGPCWLNIEDADFTAVNNASWCKLECAVTRPANITVLKDSDKVEAPRLTLMSLAFRTQLNVKENKQEILVASARIYENVSLTDTTPPEKLPSRTFTVMRPSGSSYPLGFEAETKKQNGTFMLEKSEQFLLSKFLALFEKVDPDVLMGHQLQEVDYSILLSRLKEKKTPGWHRIGRLKRGEWPKTFGKGGSSFFAERQLLAGRLMCDLANDMGKSLMTKCQQWSLTEMCELYLGPDNPRRDLDNEAALKTWATTRDGLINYVNHCHADTFFIAALVLKLQMLPLTKVLTELAGNSWARTLSGTRAERNEYILLHEFHRNKYICPDKEYGKGRAKHNEENEDGEEGADTKKKDKYKGGLVFEPEKGLYDKFILVMDFNSLYPSIIQEYNICFTTVDRSTTSENENEEKVPEVPDEQTQGILPKLISTLVKRRREVKKLMKDKRATAEDLALWDTKQLALKLTANSMYGCLGYTQSRFYARPLAMLVTFKGREILRSTKELAESNQLQVIYGDTDSVMINTNADNIAQALSVGVDFKRSVNERYKLLEIDIDNIFRRLLLHAKKKYAAINMAEVDGKYVEKLEVKGLDMKRREYCALSKEASQRLLNEILSGEDPEVVLEKIHEYLRELAGKMRENAIPVQKYVIYTKLGKNPKEYPNADSMPQVQVALREIARGKTVRVNDVMSYVVTMGDEQTKSLPAPKRSYTPQDVLKPDSGLVPDVEYYLYKQIFPPIERLCAPIPGTDSVRLAECLGLDVRKYQINTSSGGASQQNNEITPLESQIPDDVRFRDAARLRLLCRACKQTTVYEGLCDSTDLCTPDGIMCSNGECGHKFSNMAIVAQLESQIRVQTSAYYEGWLVCDDPSCGNRTRQMSVYGHRCLGPNGRAEGCLGRMSYEYSEKQLYNQLLYFAGLFDVEKAKNKARSEKEYVEKKDRVIVLAETNKERFEPLKAVVDGYLRKCGRQWVEMDSLFRFALK
>XP_013262299_Exophiala_aquamarina
MSHRSALAQLRAQRASGKTRLDTYQVEDLGAIYDEVDEDGYKKVVRSRLDKDDFVVDDNGEGYADDGREEWQNERVSYSSDEGEELKPRSKAAKRKREEDREKEDKSNNKILNYFNNGPVVAPKPKIQTTAEDEAFMANLLGEVDANIVPARSFTKKTIKSESRRKVRILSPPPTRDQPRQKYQVNLADPPLPQAMVEEDDNLPIMGDDDAIMSDPLPSSPVVKAVERRAKILIKEEDEDGDMMAVAQAVAHEGSTTTSVNMTGSKPPPKIKPALLPTPVNSSPPLPAVSEVDATAWNNITNRLSVQSSPASETHVFGKMKPQDAVEEDGSLRMFWLDYTEVNGSLCLFGKVKHKSTGQYLSAFVKVDNILRKLFFLPRKCKYSNGRQTTEEVEMENVFEEVDALMSKMKINTRKVKPCNRKYAFELPDVPKESEYLKLLYPYDKPTLPMDLQGDTFSKVFGTNTALFEQFVLWKNIMGPCWLNIEGADFTAVNNASWCKLECAVTKPANITVLSNTDTLETPRLTLMSLSFRTQLNVKENKQEIMIASARVYENVSLTDTTQPEKMPSRTFTVMRPSGSSYPLGFETETKKQKGTFFLEKSEQFLLSKFLALFEKVDPDCLMGHQLQEVDYSILLSRLKEKKTPGWHRIGRMKRGEWPKTFGKGGSSFFAERQLLAGRLMCDLANDMGKSLMMKCQQWSLTEMCELYLGPDNPRRELDNEAALKTWATTRDGLMNYVNHCLADTFFIAALAIKLQLLPLTKVLTELAGNSWARTLSGTRAERNEYILLHEFHRNKYICPDKEYGKGRAKAIEEHQEGEDGADTKKKDKYKGGLVFEPEKGLYDKFILVMDFNSLYPSIIQEYNICFTTVDRSATSENENEEKVPEVPVDQAQGILPKLISTLVMRRREVKKLMRDKRATAEQMALWDTKQMALKLTANSMYGCLGYTQSRFYARPLAMLTTFKGREILRSTKELAESNQLQVIYGDTDSVMINTNADTIAQALAVGKEFKNSVNERYKLLEIDIDNVFRRLLLHAKKKYAAINMAEIDGKYVEKLEVKGLDMKRREYCALSKEASQKLLNEILSGEDSEVVLEKIHEYLRELATKMRENSIPVQKYVIYTKLGKNPTDYPNKDSMPQVQVALREISRGKNVRVNDVMSYIVTMGDDETKSLPAPKRSYTPQDVLKADSNLVPDFEYYLYKQIFPPIERLCAPIPGTDSVRLAECLGLDVRKYQISTNTGNERQNSEIFPLESQIPDSVRFQDAARLSLRCGHCKDISLFEGLCESTAIATPDGIVCSNSECQKSFTNMSVIMQLDAQIRAQTCAYYEGWLVCDDSSCGNRTRQMSVYGHRCLGPNGRAEGCLGRMSFEYSEKKLYNQLLYFATIFDVEKAKSKARSDKEYTNSKDRIVVLAEANKERFENVKALVDAYLKKCGRQWVEMDTLFGFALK
>XP_016221280_Exophiala_mesophila
MSHRAALAQLRAQRASGKTRLDSYQIEDKGAIYDEVDEDGYKKVVRGRLDRDDFVVDDHGEGYADDGREEWQNERMQYSSDEGEDARPKSKAAKRKREEEREKEDKTNHKILNYFNSGPVAAAPKPKIQTTAEDEAFMADLLGEVDANILPARSFNKKTIKTESRRKVRVLSPPLTQERPKRSYQPPQTALVDTPPAQTAFEEDDNMLLQGDDDNIMSDPLPSSPVVKAVERKAKIHIKEEEEDDDDMMMVAQATGHQGSTSTSVNMTGSRPPPKIKATSLPTPLNSSPPVPATTEVDAASWNNITSKLSIQSSPSSETMTFGKMKPQDAVEEDGSLRMFWLDYTEVNGSLCLFGKVKHKVTGQYLSAFVKIDNILRKMYFLPRRRKDSDGRDTEEPVEWEDVFTEVDSLMSKMKISTRKVKTCTRKYAFELPDVPKEAEYLKLLYPYDKTPLPMDLKGETFSRVFGTNTALFEQFVLWKNIMGPCWLNIEGADFTAVNNASWCKLECAVSKPASISVLPQSDQTEAPRLTLMSLSFRTQLNVKENKQEILMASARVYENVSLTDTTPPEKMPSRTFTVMRPSGSAYPVGFEAETKKQKGTFFLEKSEQFLLSKFLALFEKVDPDCLMGHQLQEVDYSILLSRLKEKKTPGWHRIGRMKRAEWPKTFGKGGSSFFAERQLLAGRLMCDLANDMGKSLMTKCQQWSLSEMCELYLGPDNPRRELDNESALKTWATTRDGLMNYVNHCHADTFFIAALVLKLQMLPLTKVLTELAGNSWARTLSGTRAERNEYILLHEFHRNKYICPDKEYGKGRAKAQVENEDEEGADTKKKDKYKGGLVFEPEKGLYEKFILVMDFNSLYPSIIQEYNICFTTVDRTTTAENENEEKVPEVPMDQNQGILPKLIATLVSRRREVKKLMKDKRATAEQMALYDTKQMALKLTANSMYGCLGYTQSRFYARPLAMLTTFKGREILRSTKELAESNQLQVIYGDTDSVMINTNTDTIAQALAVGNEFKKSVNERYRLLEIDIDNVFRRLLLHAKKKYAAINMAEIDGKFVEKLEVKGLDMKRREYCALSKEASQRLLNEILSGEDSEVVLEKIHEYLRELATNMRESKINAQKYVIYTKLGKNPTEYPNADSMPQVQVALREIARGKPVRVNDVMAYIVTMGDEQTKSQPAPKRSYTPQDVQKADSGLVPDIEYYLYKQILPPIERLCAPIPGTDSVRLAECLGLDVRKYQINTNTSSSRQNAEIFPLESQIPDSVRFQDAARLRLRCRDCKEVTVFEGLCESTTISSPNGISCSNSACGKVFSPMSIVMQLDSQIRSQTSAYYEGWLVCDDSSCGNRTRQMSVYGHRCLGPNGRAEGCLGRMGYEYPEKKLYNQLLYLATLFDVDKAKAKARSEKEYADRADRIVVLAETNKDRFADIKAVVDAYLRKCGRQWVEMDTLFGFALK
>XP_013269985_Rhinocladiella_mackenziei
MAHRAAIAQLRAQRLSGKTRLESYQIEDQGAIYDEVDEEGYKKVVRSRLNKDDFVVDDNGEGYADDGREEWQNERQYYSSDDAEDVPLKGKAAKRKREDDREKDDRTNHKILNYFNNGPVAPPKPQVQTTAEDEAFMADLLGEVDANVLSARAYTPKPIKSENRRKVMVVSPPLTQARPRAKYQAPEPELEDTPPPQAAMDEDDNVPTFDNDNDMSDPFPSSPVVQAVERKAKVQIKEDEDDDMMDVAQVIGHEAAQSASVNMTGSRPPPKIKAAQLPTPQNSSPPVSAVNEVDASSWNKITSKLNVQSSPSSENYIFGKMKPQDAVEEDGSLRMFWLDYTEVNGSLCLFGKVKHKFTGQYLSAFVKVDNILRKLFFLPRKYRVSNGRETDEEVEMSDVYGEVDSLMSRMKVTTRKVKPCTRKYAFEIRDVPKEAEYLKLLYPYDKNALPTDLQGETFSRVFGTNTALFEQFVLWKNIMGPCWLQIEDADFAAVNNASWCKLECAVTKPANITVLSDSENLETPHLTLMSLSFRTQLNVTENKQEILVASARVYENVSLTDSTPPEKMPSRTFTVMRPSGSSYPLGFETETKRQSGTFMLEKSEQFLLSKFLALFEKVDPDVLMGHQLQEVDYSILLSRLKEKKTPGWHRIGRMKRGEWPKTFGKGGSSFFAERQLLAGRLMCDLANDMGKSLMSKCQQWGLTEMCDLYLGPQNPRRDLDNEAALKTWATTRDGLLNYVNHCHADTFFIAALVLKLQMLPLTKVLTELAGNSWARTLSGTRAERNEYILLHEFYRNKYICPDKEYGKGRATQAEENEDGEEGADTKKKDKYKGGLVFEPEKGLYDKFILVMDFNSLYPSIIQEYNICFTTVDRSATSENENEEKVPEVPVDQPQGILPRLIATLVMRRREVKKLMKDKRASPEQMALWDTKQLALKLTANSMYGCLGYTQSRFYARPLAMLTTFKGREILRSTKELAESNQLQVIYGDTDSVMINTNVDNMAQALSVGVEFKRSVNERYKLLEIDIDNIFRRLLLHAKKKYAAINMAEVEGKYVEKLEVKGLDMKRREYCALSKEASQKLLNEILSGEDSEVVLEKIHEYLHDLANKMRENAVPVQKYVIYTKLGKNPTEYPNADSMPQVQVALREISRGRTVRVNDVMSYIVTMGDEHTKGLAAPKRSYTPQDVLKPNSGLIPDVEYYLHKQIFPPIERLCAPIPGTDSVRLAECLGLDVRKYQINIAGGTNQQSPEIFPLESQIPDNVRFRDAARLNLRCRECRQVSIFEGLCDSMSSCTPEGILCGNSDCQKPFTQMAIIAQLESQIRMQTCAYYEGWLVCDDPSCGNRTRQMSVYGHRCLGPNGRAEGCLGRMSYAYSDKKLYNQLLYFAVLFDVEKAKSKARSEKEYAEKKDRIIVLAETNRERFGGIKAVVDGYLKKCGRQWVEMDTLFRFALK
>XP_017996511_Phialophora_attinorum
MSHRSALAALRAARAGGKSRLESYQVEDAGNIYDEVDEEGYKNVVRKRLNRDDFVVDDTGEGYADDGREEWQNERTHYSSDEEEAPLKGNAAKRKREEDLEKAEKTNHKIQNYFNSGPVAAAAKPKVQTSAEDEAFMADLLGEVDVNVAPARSYNKRTIKSESRRKVRVLSPPPTDHRNKSGKYVPPVTELVDTPPPQSAMDDDNMMLDDDDDYNITSDPPLPSSPIAKAVERKARVQIKEEEPEEDELMDVAPAVAHEGTVSKSVNMKGSRPPPKIKQQLASPQSSSPPQPAASDVDASTWTNVTNKLAVASSPASGTVQFGKMKASEAVEDDGSLRFYWLDYSDVNGSLCLFGKVKHKTTGQYQSAFVKVDNILRKLYFLPRANKYRNGRQTDDEVGMEDVYEEVDTLMSRMKVATRKVKPCTRKYAFELPDVPKETDYLKLLYPYDKSPLPMDQSGETYSRVFGTNTSIFEQFVMWKNIMGPCWLKIDDADFTSVNNSSWCKLECSAANPANISVVPDTEQLETPRLTLMSLSFRTQMNVKENKQELLIASARVYENVSLTDTTPPEKMPSRTFTVMRPLDGKYPLGFETRATESMAKKNAGTFMLEKSEQFLLSKFLALFERVDPDVLMGHQLQEVDYSIFLSRLREKKTPGWSRIGRLKRSEWPKTFGRSGSSFFAERQLVSGRLMCDLANDMGKSLMMKCQQWSLTEMCELYLGPSNPRRELDNDAALKSWANTKDGLMNYVGHCEADTFFIAALAIKLQMLPLTKVLTELAGNSWARTLTGTRAERNEYILLHEFHRNKYICPDKVYGKGRAKVEEENDDEDSADTKKKDKYKGGLVFEPEKGLYDKFVLVMDFNSLYPSIIQEFNICFTTVDRTTSSENDHEEKVPEVPQDQALGILPKLIATLVTRRREVKKLMKDKNATPEQLALWDTKQMALKLTANSMYGCLGYTQSRFYARPLAMLTTFKGREILRSTKELVEENQLQVIYGDTDSVMINSNADSISDALKVGNEIKKMVNERYRLLEIDIDNIFRRLLLHAKKKYAAINLAEVDGKYVDKLEVKGLDMRRREYCALSKEASQHLLNEILSGEDPETALEKIHQYLRELSEKMREGQIPAQKYIIYTKLGKNPKDYPNADSMPQVQVALREIARGKNIRVNDVMSYIVTTGNDETKSYPAPKRSYTPQDVLKKDSGLTPDIEYYLYKQIMPPIERLCAPLPGTDSVRLAECLGLDTRKYATNASSNSTKQNAEIFPLESQIPDSIRFKDAARFTIRCRNCQTISTFEGLCESAAMCTPTGLQCTNTDCNTTFTKMSIVLQLESQIRVQTSQYYESWLRCDDESCGNRTRSMSVYGHRCLGPAGKAEGCQGRMSYEYSEKQLYNQLLYYASLWDGEKAKAKSKTVKEFEGVSARVAVLAETNKEMLGSMKAVVDAYLKKCGRQWVEMDGLFGFALK
>NP_594186_Schizosaccharomyces_pombe
MRKRNAGIKPSQRFAELRALRQAGKTRASTYESKENEELYDNVSEEEYRKIVRQRLDEDDFVVDDNGAGYVDNGYDEWDQSHYSDEDDENEKGSSGRKRKKSKNVLAEPNQQIGAFFKANAIQPASRIANRKNNEKEDEFMAEILGSIDQDIPERLSTKKGNRSHTTSNAKRRSQKAASSISTTNVVSSDPKKYIPETVPSTPQPASSLPIPSSPPAALETEENVDSQPMELDEPELPVGSDAPIIDVEESIAMKPLMSHDQVDDTASLSKATISQQPLSPMTPLSSELDVSAFSEINSKIKNVDVPASSYSSPISKVSPSDVTEEDGSLFFFWMDYTEMYGSLCLFGKVYDKATKQYVSCFLKVDGIMRSLYFLPRPSSSSVSEDSIAAQTKDVYDEVANLLSKRGVKEWKSRVSKYKYAFELEDVPRTADYLEVIYSYSYPALPTDLTGSSFSHVFGTNTALFEQFVLSRRVMGPCWLKIQQPNFDAVKNASWCRVEIGCSSPQNISVSFEKNEITSKTPPMTVMSLAFRTLINKEQNKQEVVMISARIFENVDIEKGLPANDMPSYSFSLIRPLKQIFPNGFEKLARQHKSSIFCERSEVSLLNNFLNKVRTYDPDVYFGHDFEMCYSVLLSRLKERKIHNWSSIGRLRRSEWPRSFNRSSQQFVEKQIIAGRLMCDLSNDFGRSMIKAQSWSLSEIVLKELDIKRQDINQEKALQSWTDTAHGLLDYLVHCEIDTFFIAAVAFKIQMLQLSKNLTNIAGNSWARTLTGTRAERNEYILLHEFKKNGYIVPDKQQSIRRHAEAFGAEDGLQEESLGKKKDKYKGGLVFEPQKGLYETCILVMDFNSLYPSIIQEYNICFTTVDRSPSNSDSDDQIPDTPSASANQGIFPRLIANLVERRRQIKGLLKDNSATPTQRLQWDIQQQALKLTANSMYGCLGYTKSRFYARPLAVLITYKGREALMNTKELADQMGLQVIYGDTDSVMLNTNVTDKNHALRIGNEFKEKVNERYSKLEIDIDNVYQRMLLHAKKKYAALQLDSQGKPNLDVKGLDMKRREFCTLAKEASKFCLDQILSGELTETVIENIHSYLMDFSEKMRNGKFPANKFIIFNRLGKNPEDYPNGKTMPFVQVALKKKARGENVRVGDVIPFIIAGSDADGHPADRAYSPQEIMNTNSTLVIDYNYYLSHQILPPIERVIAPIEGTNRARLAECLGLDARKYYSHETSESSAFQRYESTLTDDQCFINVSPLLLKCPSCNATSFSLRSVKSLKETLYANTVECDCGYEYSDFTIILQFSSQLRDFINLYYEGILVCDDSSCGNRTRQMSVYGKRCCNKSCRGSVHFEYNDEQLYNQIKFLLKAVQTTTGATRNGIIRCNAINKNISRIMNKNAREFVDMGLIFSS
```
