## Supplementary material for "Coding Sequence Insertions in Fungal Genomes are Intrinsically Disordered and can Impart Functionally-Important Properties on the Host Protein": fasta protein sequences: XP_723096.2_blasthits_fa.txt

```
>XP_723096_Candida_albicans
MTTYQPVEQSLVEEESDLTLFSDLVRSRSTGSWINQDNIREVQRFNDFRTIDWVEDELDAQKKRVLKARHITSRGNNMKDKIISQAQNWVVLGIMGCSIGLIAGSLNIITSFLSNIRTGHCKRNFYLNESFCCWGEESDHCDNWVKWTSIEFINYILYVLISLLFAYSAAKLVKFYAPSAAGSGISEIKCIVSGFVMDGFLGWPTLFIKSLGLPLAIGSGLSVGKEGPSVHYAVCVGNSIAKLITKYRKSASRAREFLTATAAAGVAVAFGSPMGGVLFSVEEISTVFQLNTIWKSYFCALIAVTTLAALNPFRTGQMVLFEVTYDTNWHYFEIPIYIILGIFGGLYGIIVSKFNIRVVAFRKKYLGNFAVREVLILTLFTASFSYFNQFLRLDMTETMQILFHECDKNFHHPICDSSNKKTGIIVSLLFATLARMLLTIVTYGCKVPAGIFVPSMAAGATFGRALGIIVDLVYANHKDSFVFRNCPKDGKCIIPGTYAFLGAAAGLCGITDLTVTVVIIMFELTGALRYIIPTMIVVAITKSINDKWGKGGIADQMIKFNGLPLIDSKEVFTFGTTVESAMSTVIVSLSTDLNDSITLKQLRTTLQKTRYRGFPIIKSSKDPKIIGYVSRHDLECILKTHENVNEDILCNFNEAESGGVDKVDFDAVINKSPLTVNFNTSLEYVLDIFAKLGARYLLVEKEGCLVGIITRKDVLRYEYTVHEHNRDNVQQANHDAFDEKVWEFINLIGTSAKKNIGKILHNDANRYL
>XP_002419345_Candida_dubliniensis
MTTYQPVEQSLLEDDLDLTLSSDLVRSRSTGSWINQDNIREVQRFNDFRTIDWVEDELDAQKKRVLKARHITSRGNNLKDKIISQVQNWVVLGIMGCSIGLIAGSLNIITSFLSNIRTGHCKRNFYLSESFCCWGEESDHCDNWVKWTSFEFINYIFYVLISLLFAYSAAKLVKFYAPSAAGSGISEIKCIVSGFVMDGFLGWPTLFIKSLGLPLAIGSGLSVGKEGPSVHYAVCVGNSIAKLITKYRKSASRAREFLTATAAAGVAVAFGSPMGGVLFSVEEISTVFQLNTIWKSYFCALIAVTTLAALNPFRTGQMVLFEVTYDTNWHYFEIPVYIILGIFGGLYGIIVSKFNIRVVAFRKKHLGNFAVREVLILTLFTASFSYFNQFLRLDMTETMQILFHECDKNFHHPICDSSNKKAGIIVSLLFATFARMLLTIVTYGCKVPAGIFVPSMAAGATFGRALGIIVDLVYANHKDSFVFRNCPKDGKCIIPGTYAFLGAAAGLCGITDLTVTVVIIMFELTGALRYIIPTMIVVAITKSINDKWGKGGIADQMIKFNGLPLIDSKEVFTFGTSVESAMSTVMVSLSTDLNDSITLKQLQTTLFKTRYRGFPIIKSSKDPKIIGYVSRHDLECILKKHANVNEDILCNFNEAESGEVDKVDFDGVINKSPLTVNFNTSLEYVLDIFAKLGARYLLVEKEGCLVGIITRKDVLRYEYTVHEHNRDNIQQAKHDAFDEKVWEFINVIGTSAKKNIGKLLHNDPNRYL
>XP_002548016_Candida_tropicalis
MSSYSPIDQLEYDDRESNPTLLNESVRSKSTGSWINQENIREVQRFNEFRTIDWVEDELDAQRQRLLKVKQITSRGNNMMDKIFSQTQNWVVLGIMGCVIGLIAGSLNIITSFLSNIRTGHCKKHFYLSEAFCCWGEKSNHCPNWVEWTPLVFFNYIVYVLISLLFAFSAAKLVKYYAPSAAGSGISEIKCIISGFVMDGFLGWPTLFIKSLGLPLAIAAGLSVGKEGPSVHYAVCVGNSIAKLITKYKKSASRGREFLTATSAAGVAVAFGSPMGGVLFSIEEMSSVFQLSTIWKSYFCALIAVTTLAAINPFRTGQLVLFEVTYDTNWHYFEIPIYILLGVFGGVYGIIVSKLNIRVVAFRKRYLSNFAVREVLFLTLFTASFSYFNQFLRLDMTETMEILFHECDKNFNHAVCDPNNKKVGLIVSLLFATVARMLLTIITYGCKVPAGIFVPSMAAGATFGRALGIMIDLFYQNHKGSFLFQNCPKEGKCIIPGTYAFLGAAAGLCGITDLTVTVVVIMFELTGAIRYIVPTMIVVAITKAINDKWGKGGIADQMINFNGLPLIETKEVFSFGTTVESAMSNVIVSFSSDVSDAITLKQLRTTLNKTSVRGFPIIRSGTNSKVHGYITRYDVEYILKSQENVNDDVLCNFNESESGSVDKVDFSSCVNKSPLTISIETSLEYVLDIFAKLGARYILVEKDGFLVGIITRKDVLRYEYSVQEHKQDAVKQARHDAFDAKVWEFMNLISTSMRKNVGKILHNDANRYL
>XP_003868582_Candida_orthopsilosis
MPSTSEFDTSIDDTLVSSTLRSTKTGSWINRHEIREVQRYNDFRSIDWVEDELDEQKQRLLKLKHITNKGNNFKDKILSQVSNWLVLASMGVVIGLIAGSLNIITSFLSSARIGHCKRGFYLSEAFCCWGENDGDCENWTKWTPISGLNYIIYVLISLLMSYTAANIVKFYAPFAAGSGISEIKCIVSGFVMDGFLGWWTLAIKSLGLPLAIGSGLSVGKEGPSVHYAVCVGNSIGRLVPKYRKSASKGREFLTATAAAGVAVAFGSPMGGVLFSIEEISSVFQLSTLWKSYFCSLIAVTTLAAMNPFRTGQLVLFEVTYDTNWHYFEVPIYVILGVFGGVYGIVVSKLNTKVVSFRKRYLGPWAIREVCILTLLTASFSYFNEFLRLDMTESMQILFHECDATFQNPICHPENGKTKLLFSLLFATVARMGLTIITYGCKVPAGIFVPSMAAGATFGRALGIIVDYAYKKNPKLSIFSACDSGDKCIIPGTYAFLGAAAGLCGITDLTVTVVIIMFELTGAIRYILPTMIVVAITKSINDMWGKGGIADQMIKFNGLPFMDSKEEFHFHTSVTSAMSSVVVAFSADANDALTLGQLKQTLGKTKYRGFPIILSGNNPKIEGYISRYKIEYVLGKNESVNPHTLCNFNSRERGSTEKIDFSSMINQSPLSVDCETSLKFVSDIFVKLGPRYLLVEQSGSLIGVITRKDILLYEYSIHQKEVDSGPQERQEELEVKVWNSMKSIALFIRKFQSQILHRDSYRSTPT
>XP_001526089_Lodderomyces_elongisporus
MSTLDRLEHFDDPLARYSPSLRNTETGLWTKQEQIREVQRFNDFRTIDWVEDELDEQKQRLLKVRHISSRGNNFRDKMLSQTFNWVVLASMGIVIGLIAGTLNIVTSFLASIRMGHCKGAFYLNESFCCWGESSTEHCSKWQTWSLFNGLNYIMYVLLSITMSFIAAKLVKFFAPLAAGSGISEIKCIISGFVMDGFLGWWTLFIKSIGLPLAIGSGLSLGKEGPSVHYAVCVGNSLAKLVNKYKKSASKGREFLTATAAAGVAVAFGSPMGGVLFAIEEMSSVFQLSTLWKSYFCSLVAVTTLAAMNPFRTGQLVLFEVTYDTNWHYFEIPVYVLLGVFGGVYGIVVSKLNIRVVAFRKKYLGNWAIREVFVLTLLTSSFSYFNQFLRLDMTECMQILFHECDANFNNPICDPDQKKVGMFVSLMFATVARMGLTIITYGCKVPAGIFVPSMAAGAMFGRAIGILVDYIYKLHPESFLFSACSENEKCIIPGTYAFLGAAAGLCGITDLTVTVVIIMFELTGAVRYIIPTMIVVAITKSINDKWGKGGIADQMILFNGLPLIDSKEDYTFGTTVESAMSPVVTAFSTDADDALTIGQLKKTLRKTSYRGFPVIYSGSNPKIYGYVSRYELEHILLRHVNVNDYAICNFSKEKDGSTDKVAFSSVVNRSPLTVSINASLESVLDMFVKLGPRYILVELESTLVGIITRKDVLRYEYSRHPQDAKESDSNAQDEKIWQFMNLLALSARKNLGKILHNDSNRYV
>XP_007376407_Spathaspora_passalidarum
MDGFLGWKTLIIKSLGLPLAIGSGLSLGKEGPSVHYAVCVGNSIAKSIQKYKKSASKGREFLTATSAAGVAVAFGSPMGGVLFSIEEMTSMFQLTTIVKSYFCAMIAVTTLAMINPFRTGQLVLFEVTYDTNWHYFEIPVYIILGTFGGFYGIIVSRFNIQMAAFRKKYLGNFAVREVFTLALLTASFAYFNEFLLLEMTESMQVLFHECEETFHHPLCDPKSNKTSLLLTLLFATIARMGLVIITYGCRVPAGIFVPSMAVGATFGRALGIIVDMIYQKHKDSFYFSTCADGGRCIIPGTYAFLGAAAGLSGITDLTVTVVIIMFELTGALRYIVPTMIVVAITKSVNDKWGKGGIADQMINVNGLPLIDAKEEFSFGTTVEAAMSPVIVAFSTAEPIPLSQLKHILENTSYDGFPIIHSGNNPKIFGYVSRYEIEYILNNYDGVDESMLCSWDAPGVDRIDFSPVVHKSPISITISTSLESVVDIFVKLGPKYILVEKDDLLVGIITRKDILRYEYTVHGQDQKDAREQHRIETFNATIWEFMTHLGLSARKNLGKLLYNDAGRYL
>XP_043049994_Scheffersomyces_spartinae
MQVFNLMEEPGQLRNRNTGSWINQEDVNQVKRFDEFTTIDWVQDELRDHRFQLLKQNNNRNSSSNTTKISWRNWFLSVSLSWLGLAVVGVIIGSIAGCLNIITAWLASIRTGRCVGNFYLTKAFCCWGSNEETCSHWEPWFQFPPANYFMFISISLLLSFTASLLVKVYAPKAAGSGISEIKCIVSGFAIKGFLGWPTLIIKSLCLPLAIGSGLSLGKEGPSVHYAVCVGNCIAKLMGNYRNRASKGREFITAAAAAGVAVAFGSPMGGVVYSLEEISAVVHLSTIWKSYFCALVAVTTLAALNPFRTGQLVMFEVTFDTNWQYFEVPLFIILGIFGGIYGILIPKYNIAVVSFRKNYLTNFALREVIYLTLLTASFCYFNEFLRLDMTESMQILFRECTVNFHHHGLCDPNSNKVRFIVSLLFATLARCGLTIITYGCKVPAGIFVPSMAAGATFGRAVGILFELFYQKYPSLFVSCNKDEKCVIPGTYAFLGAAAALSGITDLTVTVVVIMFELTGAVRYIIPTMIVVAVTRAIMDSWGDKGIAEQMIILNGMPLLDAKEDFHFGDLYVSAAMSTVVSVIPQDQFTLGQLNSLLTKTNYTVFPIIKSIDDQSIVGIIDREDIKYFLNHHHHNETSSTKCNFISGNPNGLELNLAPYVNHAPIVVLAFTTMSYTTDLFVKIGPSYILVEEEGKLVGILSRKDILRFEYSFHDHTPNHHKTNAALEAKIWHLMHYTNRSFWRNMGKLFFNNETRFWTD
>XP_001387093_Scheffersomyces_stipitis
MSLESEIIETVEESDSGRPHQFRSRTTGDWLNQDGIKEVKRFNDFRTIDWVEDELDEHKKRLMKRKHVRIGTSSFKDRLLVVTQNWILLAAMGITIGLIAGCLNIITAWLGSVRVGHCSSNFYLSKAFCCWGQDEEKCQGWNSWSSYTFFNYLMYVGISLCFSTTSAVLVKHYAPSAAGSGISEIKCIVSGFVMEGFLGWWTLLIKSIGLPLAIASGLSVGKEGPSVHYAVSVGNSIAKLVQKYRKSASKAREFLTATSAAGVAVAFGSPMGGVLFSIEEISSVFQLSTIWKSYFCSLIAVATLAAVNPFRTGQLVLFEVTYDTQWHYFEIPLYIILGIFGGVYGIVVSKFNIRVVAFRKKYLGNFAIREVFILSLFTASFSYFNEYLRLDMTESMQILFHECDVKFSHSICDPNSKKTPILASLIFATIARMGLTIITYGCKVPAGIFVPSMAAGATFGRALGIIVNYFYQEHKDSSIFSTCPANGRCIIPGTYAFLGAAAGLSGITDLTVTVVIIMFELTGALRFILPTMIVVAITKAINDKWGHGGIADQMIKFNGLPHIDAKEEFTFDTTVESAMSTVVVTFPCDIQEAITLEQLKQTLSKTTFRGYPLIQSSANPKIVGFVSRADLEYVIHNYDGVSDTTKCNFSNTDRSDSMIDFKPILNRSPLTVNIDCPLEYVLEVFVKMGPRYILIENEGNLVGIITRKDILRFEYSLHSLHTNTFEQQLHEAFDAKVWEIMNYFSRGLRKNSGRLLYNDENRFM
>XP_020064643_Suhomyces_tanzawaensis
MDIPLHETTAAPIRSRRTGLWTNQSRVREVKRFEDFRTIDWVEDELDEHRKRILKLKHSTGSSLFLQKLWSSTQSWLVLAVIGVAIGLIAAILNIVTAWLASIRTGHCTSGFYLSRTFCCWNQGEESCLAWVEWSHYGAINYVAYVAISLVFASTAAVLVQRYAPLAAGSGISEIKCIVSGFVVEGFLGAWTLFIKSLGLPLAIASGLSVGKEGPSVHYAVCVGNTVAGLVPQYRKSAARAREVLTATAAAGVAVAFGSPMGGVLFSIEEISSVFQLATIWKSYFCSLVAVITLAAMNPFRSGQLVLFEVQYDTDWHFFEIPVYVAIGVFGGVYGIVVSKLNIQVVSFRKRFLANHAVREVVVLSLLTASFCYFNQFLRVDMTEAMQVLFQECSPDDDHGLCDASLPRVAVLASLVFATIARMALTIITYGCKVPAGIFVPSMAAGATFGRALGIVVDQLYRHYPNSRVFGACAGESKCVIPGTYAFLGAAAALSGITHLSVTVVIIMFELTGALRYIIPTMVVVAITKSINDRWGKGGIADQMIKFNGLPLIDAREEFTFNATVEAAMTAMIVTFPEDSNDDFTLGHLKTTLKKTAYRGFPIIKSSSNPKITGFVSRSDLEYILRDYEGVGDDTPCSFSTNNIISSVAIDFKSIINQSPLTINIDVPLEYVLEIFVKLGPRYILVEKEGILVGLITRKDVLRYEHTSHYLHTDHGDDLRSELLEAKVWEIMNHFSKSIRKNLGRLIFNDEYRFYTALPSEHDR
>XP_020074643_Hyphopichia_burtonii
MTPEQEYEDQFTLPSRNLRSRSTGSWIDQDEVSEVKRFNDFTTIDWFEDELDVHRQRLLKQKTIRGKATSLKVKLISSTQTWLVLALMGILIGLIASCLNIITAWLSSIRIGHCSNNLYLNKTFCCWGQDDENCPEWQHWSNFGLFNYIAYVLISLVFAYLAAILVKLYAPFAAGSGISEIKCIVSGFVMKGFLGWSTLLIKSVGLPLAISSGLSLGKEGPSVHYAVCVGNSIARTFSSYRKSASKAREFLTATSAAGVAVAFGSPMGGVLFSIEEISTNFQLSTIWKSYVCSLIAVTTLATINPFRTGQLVMFEVTYDTNWHYFEIPLYIVLGVFGGVYGILVSKFNKRVVAFRKKYFTNFAVREVLLLTLLTATISYFNEYLRLDMTESMEILFHECEANFKHELCDDHSNKIKLFTSLLLATVLRMFFTIITYGCKVPAGIFVPSMAAGATFGRALGMIADKIYEQNKDSSIFLTCPTDGRCIIQGTYAFLGAAAALSGITHLTVTVVIIMFELTGALRYIIPTMIVVAITKSINDKWGEGGIADQMIKFNGLPLIDSKEEFIFGTTVASAMSSVTVAIPSGQNEPVLLSQIKAILEKTGYRGYPVILSNDQPKIVGYVVRSDLEYVLANNEGLNEDTPCVFNSNEYSSDIMNMSSLVNKSPLTIHLDTKLEYVLDIFIKLGPRHILVEDAGLLVGSITRKDILRYEYTLRAILHSADRTTSEEHFDAKVWQSMLYFSDSFRRFWGKLIHNDETRYL
>XP_015469877_Debaryomyces_fabryi
MLSDTYSDSRSEVLRNRETGEWINQHNVREVKRFDEFTTIDWVEDELREHWKRLSKNRSINSRATSFKDKLISATQNWFVLAFMGIVIGLIAGCLNIITAWLASIRLGHCSGNFYLNKTFCCWDQDEDKCTNWISWSRIGFFNYIIYVLISILLAYSAAILVKKYAPSAAGSGISEIKCIVSGFVMRGFLGWWTLLIKSVGLPLAIASGLSVGKEGPSVHYAVCVGNSIAKLFGKYRRSASKAREFLTATSAAGVAVAFGSPMGGVLFSIEDISTVFQLSTIWKSYFCSLIAVTTLAALNPFRTGQLVMFEVTYNTNWHYFEIPFYIILGVFGGVYGIVVSKFNLRVVSFRKKYLSNMAVREVIILSSLTACFCYFNEFLRLDMTETMQILFNECDAGSEYAICNPNSRKVSIFMSLIFATGARMVLTIFTYGCKVPAGIFVPSMATGATFGRALGMIVEKIQENHKDSSIFLTCPANGDKCIIPGTYAFLGAAAALSGITHLTVTVVIIMFELTGALRYIIPTMIVVAITKSINDKYGKGGIAEQMIKFNGLPLIESKEEYRFNTTVNSAMSTITVAFPSDEAESISLHQLKKLLAKTTYNGFPIIQSTAHPRVIGYITRADIEYNLENAVSGVNETSKCNFNSEKSQNEENCIEFGAVVNRHPFTVNVTTTLEYVLDVFVKLGPRFILVEQEGLLVGIITRKDILRYEYTVHAMHSDNDVESSNSEFDERVWNLMNYFATGLKKNVGRLLHNDEHRYIHV
>XP_460866_Debaryomyces_hansenii
MSSDRYSDSGSEVLRNRETGEWINQQNVREVKRFDEFTTIDWVEDELCEHWKRLSKNRSINSRATSFKDKLISATQNWFVLGFMGIVIGLIAGCLNIITAWLTSIRMGHCSGNFYLNETFCCWDQDEDKCTNWVSWSQIGFFNYIIYVIISVSLAYSAAILVKKYAPSAAGSGISEIKCIVSGFVMKGFLGWWTLLIKSVGLPLAIASGLSVGKEGPSVHYAVCVGNSIAKLFGKYRKSATKAREFLTATSAAGVAVAFGSPMGGVLFSIEDISTVFQLSTIWKSYFCSLIAVTTLAALNPFRTGQLVMFEVTYNTNWHYFEIPFYIILGIFGGVYGIVVSKFNLRVVAFRKKYLSNMAVREVIILSSLTACFCYFNEFLRLDMTETMQILFNECDAGSEHAICNPNSKKVSIFMSLIFATVARMVLTIFTYGCKVPAGIFVPSMATGATFGRALGMIVEKIQQSNKESSIFSTCPANGDKCIIPGTYAFLGAAAALSGITHLTVTVVIIMFELTGALRYIIPTMIVVAITKSINDKYGKGGIAEQMIKFNGLPLIESKEEYRFNTTVKSAMSNITVAFPSDESESISLNQLKKLLTKTTYSGFPIIQSTAHPRVIGYITRADIKYNLENTVSVGDSVKCNFNSEQSQDSEDHIEFGAVVNRHPFTVNVTTTLEYVLDVFVKLGPGFILVEQEGLLVGIITRKDILRYEYSVHAMHSNKDLESAHAAFDERVWHLMNYFATALKKNIGKLLHNDEYRYIH
>XP_006684453_Yamadazyma_tenuis
MEHESRGLRDPTTGQWLNQEQVAEVKRFDEFVTIDWVEDELLNHRDSLLKNRNARVLTSLGMRLLSFAQNWLVLGAMGMMIGLVAAYLSVVTAWLASARTGYCSSGLYLNKSFCCWGQDEHNCSSWNKWSRFEFINYLIFILLSLVFSLTAAVLVKFYSPAAAGSGISEIKSIVSGFAMKGFLGWWTLLIKSLGLPLAIASGLSVGKEGPSVHYAVCIGNSVAKTFTKYKKSASKSREFLTATAAAGVAVAFGSPMGGVLFAMEEISSVFHLSTIMKSYFCALIAVGTLAIMNPFRTGQLVIFEVSYDTSWHYFEIPVYIVLGLFGGFYGIFVSSLNIRVTSFRKRYLNNFAIREVFLLALLTAIICYFNEFLRLDMTESMEILFHECNSKFEHSICSPDSKRTNLVVSLLFATLMRMVFTIISYGCKVPAGIFVPSMAAGATFGRALGIIVDYLYQNNKKSNLFATCGDSKCVIPGSYAFLGAAAALCGITHLTVAVVVIMFELTGALRYIIPTMIVVSITKLINDKWGKGGIADQMIRFNGLPIIDPKEEFVFNTSVASAFSPVTVTIPIKSDTPMTLGIFKTILTKNSFRGLPLVESEFNPKIVGYVSTSDIKYVMENYPNADDKTICNFNSGTKNDSLVDFSSVINPCPLTISVSTSLEYVLDVFAKLGPRYMLVEDNGLLAGIITRKDVLRYEFTSRAANSNDTNQKKREEFEAKVWGIMMLLGSNLKKNIGKFFYNDANRFL
>XP_001487487_Meyerozyma_guilliermondii
MLFHFLVAAKTSRTNFGPLRIATDQLLVVSFSSTMVDTNGSQTSYRDPSGSWKFQDKVKEVQRFDDFVTIDWVEDELDEHLQRLAKKKTSHSQTSLFQRIMAFSQTWFVLALMGLMIGCIAGCLNIITAWLGSLRSGHCGHNFYLSKAFCCWGLEEETCDAWQEYTPFGLLNYLLYIFISIGLAMGSAQLVKLYSPSAAGSGISEIKCIVSGFVVKGFLGWWTLLIKSLGLPLAIASGLSLGKEGPSVHYAVCVGNSVARLIQKYRRSASKGRDFLTATAAAGVAVAFGSPMGGVLFSIEEISSVFQLSTIWKSYFCSLVAVTTLAALNPFRTGQLVLFEVTYDNNWHAYDIPFYILLGIFGGVYGIVVSKLNIRVVSFRKKYLKNHALREVLILATLSASFCYFNEFLRLDMTEAMQSLFHDCSNSQHFLCEPDSNKTVVFSSLIFATIARMFLTIITYGCKVPAGIFVPSMAAGATFGRAIGTLVEAFYNSHKSSPIFATCLDKETCVIPGTYAFLGAGAALSGITHLTVTVVIIMFELTGAVRYIIPTMIVVAITKIINDKWGHGGIADQMIRFNGLPFIDTKEEFDISATAADAMSQTVVTIPTTAPESITVGNLKTILRETSYRGYPLINSSLGPTIVGYVTRTDLEQILETSDHLDESSRCNFLDGSDGLNLSRIVYSSPITVSQETNLEYLVNIFTKLGPRNILVQNDNYLVGIISRKDILRFEFTHHHVNGGLDYDEQAQDAFDAKVWNKMNEIIDKVQRKLGVALHNDETRYTRI
>XP_018711365_Metschnikowia_bicuspidata
METPRNLLQTPEPHQQIHQRLRSSDTGEWLHQQRVRAVQKFDSFVTIDWMDDELEEHRQRLAKRRHAKTMREQLVDFSRTWVVLAAIGVAIGAIAASLNVITAWLAALRFGYCSSQFYLSKAFCCWVAPDAEGSCTDWSMWLRFAVLRYFVYLVFLALFLAVAALLVKVYAPFAAGSGISEIKCIVSGFVMNGFLGWATLAIKSLALPLAIALGLSLGKEGPSVHYAVSVGNSVSGLFRRYRESASMSREFLTAGAAAGVAVAFGSPMGGVLFSMEEISSVFQLPTLWKSYVCSFIAVATLAAFNPFRTGQLVLFEVTYDTSWHFFELPFYALLGVFGGLYGITVSKLNKRVTGFRKTYLADYAVREVVTLAVFTAMFCYFNEYLKVDMTEAMQMLFSECLSNSTNALCDPKSSKSKLIASLLFATVARLFLTVVTYGCKVPAGIFVPSMAAGATFGRAIGILVEHLNNKFENLLFFASCPEEGPCVIPGTYALIGAGAALSGITHLTVTVAVIMFELTGAVKYIIPTMVAVTITKLINDKWGQGGISDQMIVFNGLPFIDSKEEFIFDTTVGTAMSTVTVVFTSRDLHTVSYMRQILVETPYRGFPIVHSEENPRIVGYVRRVDVEEAIGPMEASRKCTFMGNTSGHLVDVLDLSSIVNPAPLVVNIDTTLEYLMDIFVRLGPRHVLVESNGHLAGTITRKDILRYEHTTHELHSPHVHNDVLDKKVWKKFQNAGEWIRKLLRRAGLAALSKHV
>XP_002614723_Clavispora_lusitaniae
MSFRELRDEQGHWRDKNVREVQRFRDFATVDWTDHHVVRPPKLTARARLLRSSQTWVLLTACGVLIGAIAASLNIITAWLASLRVGHCSGHFYLNREFCCWNEESCAAWRPWSHTPAGGYFAYVAWSAVFAATAAFLVKRYSPAAAGSGISEIKCIVSGFVVRGFLGASTLALKSICLPLAIGSGLSVGKEGPSVHYAVAAGNCVARLVPRFRVPVRGRDFLTAASAAGVAVAFGSPMGGVLFSMEEISSRHHLPTLWKAYVCALVGVATLAAFNPLRSGQLVSFEVTYDTRWHYFELPLYALLGAFGGIYGIVVCRFNKRVAGFRKRYLAQYPMREAVCLAVVSALLCYHNRFLRYDMTETMQTLFAECSADDALCEPNNSSRLVLALLVATVLRTALTIITYGCKVPAGIFVPSMAAGATFGRAVGILVERLHEKYPQSILFSACPSDGPCVIPGTYAFLGAGAALSGITHMTVTVVIIMFELTGAVRYIMPTMVAVAVTKWVNDTWGHGGIADQMILFNGLPYIDPKEEPLFDVTVAAAMAPETVVFETEKSYPLHELRRILSAAPFRGFPVVKSQENPSIVGYVARADLEDFLRGREDDAEPIHFGKGVGSDLAGLVNHAPIVVNVSTSLEYIRDIFIRVGPRHVLVEKDARLVGIVTRKDVLRYEHISHALAHPTVDDGWDQRVWNWFEAVGGVLRSGFSRIGLNAVAKWI
>XP_025342813_Candida_haemuloni
MESFEHAQLRSKQTGEWLHQDKVRAVARYDDFVTIDWMDDELEEHRERLARKRPATSWKQQIVQNARTWLVLTAMGIIIGVIASCLNIITAWLASMRLGYCSSNFYLSQGFCCWGQEDECDNWRPWSSFGILRYIVYILWSVVFSAIGALIVKHFAPAAAGSGISEIKCIVSGFVMKGFLGWWTLVIKGLGLPLAIASGLSLGKEGPSVHYAVCVGNCIAKLFKKYRQSASKSREFLTATSAAGVAVAFGSPMGGVLFAMEEIASVFQLSTLWKSYVCALIAVATLSTLNPFRTGQLVLFEVSYHNTWHWFDLPFYALLGVFGGVYGVIVSKLNKRVAGFRKKYLVPYAVHEVITLAILSAAFCYFNQFLKYDMTEVMQSLFYECSSESSDLCKPDSGSAMLFFSLIFATVGRTILTIVTYGCKVPAGIFVPSMAAGATFGRAVGIVVEKLYQYDPDSSAFNTCAPDQPCVIPGTYAFIGAGAALSGITHLTVTVAIIMFELTGAVRYIIPTMVAVTVTKLINDRYGQGGIADQMIVFNGLPYIDPKEEFRFDATVAEAMSTVTVIFTADRDYSVAQISTILEKTPYRGYPVVMSEQQPEIVGYVTRSDLDHVIRTHSKDNECSFRSSPAPESTGVDMSGIINPAPFVVSIDCTLEYLMDIFVRLGPRHILVQKDGLLVGSITRKDILRYEHTTHELHNPTTYDNLDAVVWSRFQMLGNYVSSATSRAGFERVPNTN
>XP_024714618_Candida_pseudohaemulonis
MEGYEHIELRSKQTGEWLHQEKVRAVARYDDFVTIDWMDDELEEHRERLARKRPVTSWKQQIVQNARTWLVLMAMGIIIGVIALCLNVITAWLALMRLGYCSLNYYLSQGFCCWDQEEECDNWKPWLKFGFLRYLAYILWLIVFLGIGAFIVRRFAPAAAGSGISEIKCIVSGFVMKGFLGWWTLAIKGLGLPLAIALGLSLGKEGPSVHYAVCVGNCIAKLFKKYRQSASKSREFLTATSAAGVAVAFGSPMGGVLFAMEEIASVFQLLTLWKSYVCALIAVATLSTLNPFRTGQLVLFEVSYHNAWHWFDLPFYALLGAFGGVYGVIVSKLNKRVAGFRKKYLVPYAIHEVVTLAIISAAFSYFNQFLKLDMTEVMQTLFNDCSSDSLHELCKADSGKTTLFLSLIIATLGRSILTIVTYGCKVPAGIFVPSMAAGATFGRAIGIIVEKIYQAHPDSTIFATCAPDQTCVIPGTYAFIGAGAALSGITHLTVTVAIIMFELTGAVRYIIPTMVAVTVTKLINDRFGQGGIADQMIVFNGLPYIDPKEEFRFDATVAEAMSTVTVIFTADRDYSIAQIKTILEKTPYRGYPVVMSEEAPEILGYVTRSDLDYVVRTHGNENECYFKSSPTPESSGVDMAGIINPAPFVVSIDCTLEYLMDIFVRLGPRHVLVQKDGLLI
>XP_025337313_Candida_duobushaemulonis
MEGYEHIELRSKQTGEWLHQDKVRAVARYDDFVTIDWMDDELEEHRERLARKRPVTSWKQQIVQNARTWLVLMAMGIIIGFIASCLNVITAWLASMRLGYCSSNYYLSQGFCCWDQEEECDNWKPWSRFGFLRYLAYIFWSIVFSGIGAFIVRRFAPAAAGSGISEIKCIVSGFVMKGFLGWWTLAIKGLGLPLAIASGLSLGKEGPSVHYAVCVGNCIAKLFKKYRQSASKSREFLTATSAAGVAVAFGSPMGGVLFAMEEIASVFQLSTLWKSYVCALIAVATLSTLNPFRTGQLVLFEVSYHNTWHWFDLPFYALLGAFGGVYGVIVSKLNKRVAGFRKKYLVPYAIHEAVTLAIISAAFCYFNQFLKLDMTEVMQTLFNDCSTDSSHALCKPDSGKTTLFLSLIIATLGRSILTIVTYGCKVPAGIFVPSMAAGATFGRAIGIVVEKIYRAHPDSSMFGTCVPDQTCVIPGTYAFIGAGAALSGITHLTVTVAIIMFELTGAVRYIIPTMVAVTVTKLINDRFGQGGIADQMIVFNGLPYIDPKEEFRFDATVAEAMSTVTVIFTADRDYSIAQIQSILEKTPYRGYPVVMSEEAPEILGYVTRSDLDHVVRTHGNENECYFKSSPTPESSGVDMAGIINPAPFVVSIDCTLEYLMDIFVRLGPRHVLVQKDGLLVGSITRKDILRYEHTTHELHNPTTYDNLDAVVWSRFEMLGAYFSSAASRAGFQRVPNID
>XP_028888577_Candida_auris
MDLHEEFELRSRETGQWLHQDRVRAVARYDDFVTIDWMDDELEEHRARLAHKKPVTNWKQQIVQNARTWLVLTAMGIVIGVIASCLNIITAWLASMRLGYCSSNFYLSQGFCCWDQEEECANWRPWSRFGIFRYVAYILWSVVFSAIGALIVKRFAPAAAGSGISEIKCIVSGFVMKGFLGWWTLIIKGLGLPLAIASGLSLGKEGPSVHYAVCVGNCIAKLFKKYRQSASKSREFLTATSAAGVAVAFGSPMGGVLFAMEEISSVFQLSTLWKSYVCALIAVATLSTLNPFRTGQLVLFEVSYHNTWHWFDLPFYAILGAFGGVYGVIVSRLNKRVAGFRKKYLAPYAIHEVITLAILSAAFCYFNQFLRFDMTEVMQTLFDECSGKSSHELCKNDSNKGVLFFSLIIATLARSFLTIITYGCKVPAGIFVPSMAAGATFGRAVGIIVEKIYQKHPDSSLFSTCAPDQACVIPGTYAFIGAGAALSGITHLTVTVAIIMFELTGAVRYIIPTMIAVTVTKLINDRYGKGGIADQMIAFNGLPYIDPKEEFSFNATVAEAMSTVTVVFTADREYAVGQIANILKKTPYRGFPVVMSENSPEILGYVTRSDLDYVVRTHGDDDECNFRSSPTPESSGVDMAGIINPAPLVVSIDCTLEYLMDIFVRLGPRHVLVQKDGSLVGTITRKDILRYEHTTHELHNPTTYDDLDALIWSKFQQIGSYFSSSPLPGFQRVPQNGQ
>NP_012574_Saccharomyces_cerevisiae
MPTTYVPINQPIGDGEDVIDTNRFTNIPETQNFDQFVTIDKIAEENRPLSVDSDREFLNSKYRHYREVIWDRAKTFITLSSTAIVIGCIAGFLQVFTETLVNWKTGHCQRNWLLNKSFCCNGVVNEVTSTSNLLLKRQEFECEAQGLWIAWKGHVSPFIIFMLLSVLFALISTLLVKYVAPMATGSGISEIKVWVSGFEYNKEFLGFLTLVIKSVALPLAISSGLSVGKEGPSVHYATCCGYLLTKWLLRDTLTYSSQYEYITAASGAGVAVAFGAPIGGVLFGLEEIASANRFNSSTLWKSYYVALVAITTLKYIDPFRNGRVILFNVTYDRDWKVQEIPIFIALGIFGGLYGKYISKWNINFIHFRKMYLSSWPVQEVLFLATLTALISYFNEFLKLDMTESMGILFHECVKNDNTSTFSHRLCQLDENTHAFEFLKIFTSLCFATVIRALLVVVSYGARVPAGIFVPSMAVGATFGRAVSLLVERFISGPSVITPGAYAFLGAAATLSGITNLTLTVVVIMFELTGAFMYIIPLMIVVAITRIILSTSGISGGIADQMIMVNGFPYLEDEQDEEEEETLEKYTAEQLMSSKLITINETIYLSELESLLYDSASEYSVHGFPITKDEDKFEKEKRCIGYVLKRHLASKIMMQSVNSTKAQTTLVYFNKSNEELGHRENCIGFKDIMNESPISVKKAVPVTLLFRMFKELGCKTIIVEESGILKGLVTAKDILRFKRIKYREVHGAKFTYNEALDRRCWSVIHFIIKRFTTNRNGNVI
>XP_018221342_Saccharomyces_eubayanus
MPTTYVPINQSIEDDEDGIETSRFTNIPETQNFDQFVTIDKIAEANRPLSIDSDRDFLNSKYQHYREVIWDRAKTFITLSTTAIVIGCIAGFLQVFTETLVNWKTGHCRRNWLLNKSFCCSNVVNEVSSASNALLKRQEFECEAQGVWTNWSGHIFPFIIFMVLSVLFALISTLLVKYVAPMATGSGISEIKVWVSGFEYNKDFLGLLTLVVKSVALPLAISSGLSVGKEGPSVHYATCCGFLFTKWLLRDTLTYSTQYEYLTAASGAGVAVAFGAPIGGVLFGLEEIASANRFNSSTLWKSYYVALVAITTLKCIDPFRNGRVILFNVTYDRDWKVQEIPIFIALGVFGGLYGKYISKWNISFIHFRKMYLSSWPVQEVLFLATLTAFISYFNEFLKLDMTESMGILFHECVKNDNTSTFGHRLCQLDENTHAFEFLKIFTSLCFATVIRALLVVVSYGARVPAGIFVPSMAVGATFGRAVSLLVERFISGPAVITPGAYAFLGAAATLSGITNLTLTVVVIMFELTGAFMYIIPVMIVVAITRIILSTSGISGGIADQMIMVNGFPYLEDEQEDEFLEKYTAEQIMSSKLITINETIYLSELESLLYDSASEFSVHGFPITRDEDKFEKEKRCIGYVLKRHLASKIMMQSANSSKAQTTLVYFNKTNDDLGHRENCIGFKDIMNTSPITVKPEVSTSLLFRMFKELGCKTIIVEESGILKGLVTAKDILRFERTKYREIHGAKFTYNEALDRRCWSVIHFITERFSYNRNNNSI
>XP_033767302_Saccharomyces_paradoxus
MPTTYVPINQPIEDGEDVIDTNRFTNIPETQNFDQFVTIDKIAEENRPLSIDSDRDFLNSKYQHYREVIWDRAKTFITLSSTAVIIGCIAGFLQVFTETLVNWKTGHCQRNWLLNKSFCCNGVVNEVSSVSNLLLKRQEFECEVQGVWIAWKGHVSPFIIFMLLSIVFALISTLLVKYVAPMATGSGISEIKVWVSGFEYNKEFLGLLTLVVKSVALPLAISSGLSVGKEGPSVHYATCCGYLLTKWLLRDTLTYSTQYEYLTAASGAGVAVAFGAPIGGVLFGLEEIASANRFNSSTLWKSYYVALVAITTLKYIDPFRNGRVILFNVTYDRDWKVQEIPIFIALGVFGGLYGKYISKWNINFIHFRKMYLSSWPVQEVLFLATLTALISYFNEFLKLDMTESMGILFHECVKNDNTSTFGHRLCQLDENTHAFEFLKIFTSLCFATVIRALLVVVSYGARVPAGIFVPSMAVGATFGRAVSLLVERFISGPAVITPGAYAFLGAAATLSGITNLTLTVVVIMFELTGAFMYIIPVMIVVAITRIILSTSGISGGIADQMIMVNGFPYLEDEQEEENLEEYTAEQLMSSKLITINETIYLSELESLLYDSASEFSVHGFPITKDEDKFEKEKRCIGYVLKRHLASKIMMQSVNSTKAQTTLVYFNKSNEELGHRENCIGFKDILNASPITVKREVPVTLLFRMFKELGCKTIIVEESGILKGLITAKDILRFKRIKYREVHGAKFTYNEALDRRCWSVIHFIIKRFSPNRNDNII
>XP_003673773_Naumovozyma_castellii
MSKSYQHLEREELNNDDISENNESIQDVPELKNFDQFTTIDRMTEEDIVINYTNTDRKYLTTKFGRFRKLFWEKGKMVITLTCIALTIGCIAGFLQIFTETLVNWKTGHCDRNWILNKSFCCSITATEQNEKRDFFLDKRQELQCIDQGLWINWSGAISPFLIFVILSVLFALISTLLVKYFAPMATGSGITEIKVWVSGFEYRSDFLDGMTLIVKSIALPLAISAGLSIGKEGPSVHYATCCGYIITNWLLKDSLTYSNQFEYLTAASGAGVAVAFGAPIGGVLFGIEEIASSAEFNTSTLWKSYYVALVAVTTLKCINPFRNGKIIQFNVTYDQDWRVTEIPVFIILGIFGGLYGKYISKWNISYVNFRRKYLASYPTQEVIILAIITALISYFNEFLKLDMTESMGILFHECVEDYASDDSSVFAHSLCYLDENTHVISFLKMLLSLCFATIIRSLLVIISYGCRVPAGIFVPSMAVGATFGRALSLIVERFFSGAGVITPGTYAFLGAAAALCGITNLTLTVVVIMFELTGAFIYIIPTMIVVAITRMILSNSGVSGGIADQMITVNGFPMLEYQWEDETFMDNYIAEDIMSQKLVTLKETMYLSEIEALMYDSNATKIVHGFPIIKDGDEYENDKKCVGYVLRRHLASKLLMQDINSSEANITLVHFTKSSIDLQNTSSENGIVVSFQDIVNTSPITVKPEVPTSLLFKMFKQMGCKTIIIEKDGFLKGLVTSKDILKFERTKAREIIGPKYTYNEHLNQAFWSILQPIINRFSKKQ
>XP_003980139_Naumovozyma_dairenensis
MAQKYAPISDDDNSNDFIQRRSIGSGVADNNDSGSESSNTLHNRFPNVAETQNFDQFNTIDRMSDNTVTTNFDITNNDRKFLTGRYKKLLWEKGKMFITLTCIAITIGCIAGFIQIFTETLVNWKTGHCSRNFLLNKSFCCSEITSGNMRNELSSKRNYILSKREEYECIDQGLWVERTGLISPFIIFIGLSVTFATMSTLMVTYLAPMATGSGITEIKVWVSGFEYRSDFLNGVTLIVKSIALPLAISAGLSIGKEGPSVHYATCCGYIITRWLLKDSLTYSTQFEYLTAASGAGVAVAFGAPIGGVLFGIEEIAAAAEFNTSTLWKSYYVALVGVTTLKIINPFRNGQIIQFNVTYDKDWRINEIPVFIILGIFGGLYGKFVSSWNISYVNFRRKYLSRWPMQEVIILALLTSFISYFNEFLKLDMTESMGILFHECLENSDNENSSVFGHRLCQLDENTHVMSFLQVLLSLLAATLIRSLLVIISYGAKVPAGIFVPSMAVGATFGRALSLIVERFFTGTGAITPGTYAFLGATATLCGITNLTLTVVVIMFELTGAFIYIIPTMIVVAIVRIILSNTGVAGIADQMVFVNGFPLYEKLWEEEEFMDDYTAEDVMSSQLITLKETTYVSELEAILYDSNDKKNVKGFPIIKDGDELEADQRCVGYVLRKHLTAKLLAQDISSANAHKILISFTASSEESLHNSSNTQITHNICFKDIVNTSPITVKPTVPTSLLFTMFKQMGCKTIIVEKDGILQGLVTGKDILKFERTKACEVIAPKYTYNEKLNQIFWSMLEPIIKRVSKI
>XP_003957862_Kazachstania_africana
MSERSSSPQDINSSKFATEVIPEIKNFSKFTTIDRLSEEDSPVVLFEEDGRSFLTSKFQFYSTIWERSRTFITLTSVAILIGCIAGFIQIFTETLVNWKTGYCARNWLLNKSFCCANIPESLDKRSLLFDKRDELQCLDEGLWVNWNGHILPFFMFFSLSIIFTSISTLLVKFVAPMATGSGISEIKTWVSGFEHLPEFLNSPTLIVKSIALPLTIASGLAVGKEGPSVHYATCCGYIVTKWLLKGELTYSSQFEYLTAASGAGVAVAFGAPIGGVLFGLEEISSSNSFNGSMLWKSYYVALIAVTTLKCINPFRNGKIILFNVTYDKNWKVLEIPVFILLGIFGGFYGQFVSKWNISYVHFRKKYLSSWPIQEVLVLTVMTALISYFNEFLRLDMTESMGILFHECTTNDNSSSFQHRLCLLDENTHVISFLRVFSSLSFATVIRMLLVIISYGAMIPAGIFVPSMAIGATFGRAISLLVERFICGPGVITPGAYAFLGAAATLTGITNLTLTVVVIMLELTGAFIYIIPTMIVVAITRVLLNSNHVDGIADQMILVNGFPYLDRAEDKYDDFMDKHTAEEIMETNMITLRETMYFSELEDLVYNVSGKDVSGFPIIKDGDENEPEKRCIGYILKHRLVKRLTAQSLPTTDSRRTIVHFSKKEYYNSDDEIDLSGITIISPVTAKIDTSASTLFCTFQRMGCKTIIIEKDGFLQGLITSKDIIKFERIKAREIYGPRYEYNEKLNEKVWSYLEYLTKLFA
>XP_022466074_Kazachstania_naganishii
MSSVVNAPVEESDPTKMYNREKIAETQNLDQFLTIDRIAEEQIPVLSAVLHPREARFYDVDDLERHVLNSRYQFYRSVLWNRSRQFITLTAMAVAIGFFAAFVQIFTETLVNWKSGHCQRNFLLNKSFCCAVVDPFPDAKVSAPTFQRRNDWQCVDEGVWIEWSGAVAPFFIFTTLSVLFALISTLLVKYVAPMATGSGISEIKVWVSGFEYKSEFLSGITLLVKSVALPLAISSGLSLGKEGPSVHYATCCGYVVSKWILRDKLTYKRQFEYLTAAGGAGVAVAFGAPIGGVLFGLEELSSATDFNTDALWKSYYVALIAVTTLKCINPFRNGKIILFNVSYDKNWKIAEIPVFIALGVFGGLYGKYISKLNISYVNFRKRYLSSWPIQEVVILALVTALLSYFNEFLKLDMTESMGILFHECTSNDHSSPFAHRLCFLDEHTHVLSFLQTFLSLCFATFVRAALVIVSYGARVPAGIFVPSMAVGATFGRAVSLFVERFISGTNTITPGAYAFLGAAGTLCGITNLTLTVVVIMLELTGAFIYIIPTMLVVAITRIIMNFSGTNGISDQMIIVNGYPILEQEEVESPNEGFMEDYCAGQIMSSDLIVLRETMRVSELESLIYESNHSQPVVNGFPIVRGETGKSGDERICIGYVLRRHIMKKLIQQDTTSNDSHTTLVHFSKEFTEETASELSFADIVNSSPVTVKPDISCAMLYRMFQHLGCKAIMVEAKGFLQGILTSKDIIKFERYLSRERCGPRYKFNDALDQQVWSFIHPIIRRFSRMGSGGS
>XP_447324_Candida_glabrata
MASDSFDIDRHSTDDPETAAKYIDISKFNNIDETQSFDKFITIDRVADNRNVILLPNAEREFFNKKYNGYINWLWNRGKIFITLTAIAITIGCLAGFIQVFTETLVNWKTGYCTSNWLLNKSFCCSDVVDEEMATRGLRLVRRDEGACVAQGVWTNWSGKYSSFILFVSLSLLFGTISACLIRYVAPIATGSGISEIKVWVSGFEYQQEFLNVLTLIVKSVALPLTISSGLSIGKEGPSVHYAACCGFVVANYFLKDKIGFTSLSQYLTAASGAGVAVAFGAPIGGVLFGLEEIASGASFNSSTLWKSYYIALVAITTLKLINPFRNGKVVLFHVTYDRDWSTQEVPIFVLLGIFGGLYGIYVSTMNIRYVHFRKKFLSKWPIQEVVILVLFTSVISYFNEFLKLDMTEGMGILFHECQKNDNSSPFAHRLCQIDENTHVMDFIKQLLSLIIATIIRIHFTIVSYGAKVPAGIFVPSMAIGATFGRAVSLIAERFFFAPNSITPGAYAFLGAAATLCGITNLTLTVVVIMFELTGAFIYIIPTMIVVAMARIVLASFGFHGGIADQMVEVNGFPFLEESDKESFMYEFNANQIMSKDLAVLPEKLTVSELHHTVFENDKLYSGYPIVRSADLHENDKVCIGYILRRHILKKLEVIDTEETANDQREINLMEFPGSDFSRAAYQFGDIVDKYPPIVKGTIPVEQLFDTFRQMKCKIIMVEECGILQGVITRKDILRFSRGLSRELEGPKYAYDEHLNERYFAFIQKVSSLFGAKI
>XP_004179497_Tetrapisispora_blattae
MEMCEHPIDSPNLSQNDITHGDGKHRFTDIPETINFDKFTTIDWMSESNNPMKKNDIWNNDRDLINSNFSHYRKLIWERFRIIVTLTLIAITIGSIAGFLQIFTETLVNWKTGHCERNWLLNKSFCCSLGETTKLSDMEVIDKPIPITKRFQSFMDYSLTKREEFECIDQGLWIKRENTPYPFLIFVALSILFATISTLLVKYFAPMATGSGISEIKVWVTGFKYNDKFLSFITLLVKSIALPLTISSGLSVGKEGPSVHYATCCAYVITNWLLGDILTYSQQAEYLTAASGAGVAVAFASPIGGVLFGLEEIASSQEFNASTLWKTYYVALAAVATLKYINPFRNGMIVLFKVTYDRLWTYQEIPVFLLLGVFGGLYGKYISKWNINYVRFRRKYLSSWPIQEVIVLSIITSLISYFNEFLKLDMTESMGVLFHECYRKSDPLNSAVATSNFNHRLCVLDENTNTWGFTKILMALLFATVMRALLVVVSYGAMIPAGIFVPSMAVGATFGRAVSLLVERFISGSGVITPGTYAFLGAAATLSGVTNLTLTVVVIMFELTGAFMYIIPTMLVVAVTRLVMNYTGVTKGISDQMIFVNGFPIMELEDENEKLAFNLNSNNLDEDTTKQIMSTNLITLDETMYLSDLKKIVFNPNNELNGFPIIRADDKLEIEKKCIGYVLKRHLITQLLFIEEDDRNLDTTLVTFTRSITMPDTYVFDFSDLVNRSPITVKPDFPTILLFRMFKQLGCKMIIVEQDGFIQGLLTKKDILRYERIKHREKFSPLYKGSTFLEEKYWPFLKLIIQKFSSKRGL
>XP_003684510_Tetrapisispora_phaffii
MSKYGPLSMGMDDAFDDSNNAVSPDFNSNSTGETVEKMIPEVARFDQFTTIDWIAEESTPVLLTNGALINVSNINDIDSNNENNGRAEFSRFGNYKKLIWERSRAVITLTLIAITIGCIAAFLQIFTETLVNWKTGHCKRNWILNKSFCCSIDLSEEGKSEDPVGKFVEAGMNFRKRMFMELSKREELDCVDDGLWVNRSGILAPFITFMLFSILFALASNLLVKYVAPSATGSGISEIKVWVSGFQYNDKFLNIVTLFVKSIALPLAISSGLSVGKEGPSVHYATCVGYVITNWLLKDVLTFSQQSEYLTATSAAGVAVAFGTPIGGVLFGLEEIAPTNEFKLSTLWKSYYVALGAVATLKFINPFRNGMIVLFNVTYDRYWKASEIPIFILLGIFGGLYGKYVSKWNIHYVQFRRKYLSSWPTQEVLILTVFTAFISYFNEFLKLDMTESMGILFHECSSLNSGEESTFSHRLCTMDKNPTIASFIQITTSLAFATIFRTIMVVMSYGAMIPAGIFVPSMAVGATFGRFVSLFVERIINDQSSITPGTYAFLGAAAALSGITNLTITVVVIMFELTGAFIYIIPTMMVVAITRLVLEHEKVFGGIADQMILVNGFPYIELDSEDTFMRQHTAEDIMTKDLKYLSETMNLSEIKDIVYSHAGSVLKGFPIIRDFDQSEPDKVMIGYVLKKHLLAKLEEPDFMFTDEESVVVNFIEAKNDNNRVLDEALSLINFSDVVNFSPITVKPNTPVSLLFRMFKQLGCKTIIVESQGIIKGLITVKDLLRFERSKHREIYGPFYPESEFLSERFWPIVKQLINRFR
>XP_001643917_Vanderwaltozyma_polyspora
MSQYRELELDSRDDTPSMVTLDRDQVIPETAKFDQFVTIDWITEENTPLLSIPNERDVLNDGFKKYRQLLWERSRTVVTLTVIAVTIGCIAGFLQIFTETLVNWKTGHCARNWLLNKSFCCSVIETSPNNSKRLYDFKLTKRDELDCLDEGLWINWSGYITPFPIFLILSVSFSLISTLLVKYVAPMATGSGITEIKVWVTGFKYKDEFLNAITLFVKSIALPLAISSGLSIGKEGPSVHYAACVGYTVANWLLRDVLTFSQQSEYLIAASGAGVAVAFGAPIGGVLFGLEEIAASSEFNASTLWKSYYVALVAVATLKWINPFRNGMIVLFNVTYDKYWTKGEIPVFIFLGIFGGLYGKYISKWNIYYVHLRRKYLTKWPVQEVIILTIFTAFISYFNEFLKLDMTESMGILFHECAKGDDISAFGHRLCQLDKTSNVGSFIQIISSLLFATIVRSLLVVISYGASVPAGIFVPSMAVGATFGRAISLFVERFISGPGVITPGTYAFLGAAATLSGITNLTITVVVIMFELTGAFIYIIPTMMVVAITRLVLNHEGIKGGIADQMVFVNGFPYLEYEKEDLFMKEFSAGSIMTTNLKFLYETMNLAELKDFLYSGDGLKLKGFPVINESDRLEPTKRCVGYVLKKHILARLLSPEMDFSNPEMITVSLMSSSKASQIMLEGDDILDFSDIVNSSPIFIKKNVPATLLFRMFKQLGCKTILVEESGVLEGLITRKDLLRFQRIKHREVFGPINQSNKFFDDIVRPSIQTVIKTLST
>XP_003679879_Torulaspora_delbrueckii
MSGQYSPVKNDETGDDRFVTIPETQNFDDFTTIDWISEEDRPVNGGTNERYNLNLRYHKFKELIWGRCRIVVTLTLIAVVIGCIAGFLQIFTETLVNWKTGHCARNWLLNKSFCCSGTESRISSKSPLLIKRQEIECINNGLWIEWSMGPFPFFIFITLSILFALMSTLLVNYVAPMATGSGISEIKVWISGFKYKEDFLSPLTLIVKCVALPLAISSGLSVGKEGPSVHYATCCGYIICSWLLRDVVTFSKQAEYMTAASGAGVAVAFGSPIGGVLFGLEEIATAAEFSSSTLWKSFYVALAAVATLEYIDPFRSGKIVLFNVTYDKDWKVQEIPAFILLGIFGGLYGKYISRWNIKYVQFRKRYLASWPVQEILILASITGLVSYFNEFLKLDMTESMGILFHECQSNDNSDAFTHRLCKLDENTHVVSFLRVFSSLVMATVVRALLVVVSYGAKIPAGIFVPSMAVGATFGRALSLLVERFISGAGVITPGAYAFLGAAASLCGITNLTLTVVVIMFELTGAFIYILPLMIVVATTRIVLSSSGSDVGIADQMVMVNGFPLIEGTEHEEFMEEHTAGEVMAKNLITINEKIYLSELESLIYDSSLKSVNGFPIVKEQDRMEPEKRCAGYVLRRHLISKLRISETSSFDSHLTLVSFTEGTSSDENFLSFKDIVNAHPVSTKPDAPTSELYRMFRLLGCKAIMIEESGYLKGLITKKDILRFERTKYREIHGSRYAYNEYFGQKLWSLIDPVICRFSSSPPE
>XP_037143050_Zygotorulaspora_mrakii
MLSPNTAETGSANDEYRSKVIPETQNFDDFVTIDWLAEENRLINESKRAHAQERSLQYWQGSFHLWARCRTLVALTCIAVVIGCIAGFLQIFTESLVNWKTGHCGRNWLLNKSFCCSDKNLLSNSKRAFSLTKREEFECLENGTWVKWSGEPFPFMIFMFFSVVFALTSALLVKFVAPMATGSGISEIKVWVSGFKYKDEFLNLRTLIVKSVALPLAISSGLSVGKEGPSVHYATCCGYVITNWLLKDVLTYSKQSEYLTAASGAGVAVAFGSPIGGVLFGLEEIASSSEFSPSTLWKSFYVALVAVATLEYINPFRNGKIILFNVTYDRDWRVEEIPVFIILGIFGGVYGKLVSKWNIHYVQFRKRYLSKWPVQEVIILTFLTALVSYFNEFLKLDMTESMGILFHECKTNDNTSTFTHRLCELDENTHVVSFLRVFSSLCLATVLRALFVIISYGSRVPAGIFVPSMAVGATFGRALSLLVERFVSGANVITPGAYAFLGAAATLCGITNLTLTVVVIMFELTGAFIYIIPTMIVVAITRLILTYFHTLGGIADQMVLVNGFPLIEPDIREEYMEKCTAAQIMTRDLTTISEIIYLSELESMVYDSSERSVNGFPIIKAEDKNEFEKRCLGYVLRRHLISKLMSLDSTSSETNRIIVSFTGEDSSNNTNGNLQEVLSFKDLLIQCPVIVQPEAPVSLVYRMFKQLGCKAVIVQDGGFLQGLITRKDVIRFERNKHEELHGPQYKQNDTFNEKLWAIIQSMINKINRTE
>XP_002499073_Zygosaccharomyces_rouxii
MSSSNKGVSNSDRFNDIPETANFNQFLTIDWLNEKNKLVSDGSSKDYRNKDLRNLKYRRFKVAIWSRCQTIITLTAIGVTIGCIAGFLQIFTETLVNWKTGHCTRNWLLNKSFCCSGFANDGEHKDTRSPLSKREEFECVSNGVWTPWSSTPIPFLIFMGLSVTFALFSTLMVNYIAPMATGSGISEIKVWVSGFKYRDDFLNGLTLIVKSIALPLAISSGLSVGKEGPSVHYATCCGYVITNWLMKDVLTYSKQSEYLTAASGAGVAVAFGSPIGGVLFSLEEIASSVEFSASTLWKSFYVALCATSTLEYINPFRSGKIVLFNVTYDRDWKVQEIPVFIILGIFGGLYGKYVSKWNINYVHFRKVCLSNWPIREVVFLAFITALICYTNEFLKLDMTESMGILFHECQSNDKASSFTHRLCQLDENTHVVSFLRILSSLFIATLVRAFLVVISYGAKIPAGIFVPSMAVGATFGRAISLLVERFISGPGVITGGTYAFLGAAATLCGITQLTLAVVVIMFELTGAFMYIIPTMIVVAVTRMVMASSGVPGGISDQMIKVNGFPLVESEDGDEFMDDTIAEEIMSPNLVTINEKMTLSSLESLIYNSETIAVNGFPVVKEDYDMRTGKKCIGYVLRRDILTKLLMIESDSRGANSTILDFGGSDLSFATELEGTQHMSFRDIVIPFPVSVKMGAPASLLFRMFKQLGCKVIIVENDGMLRGLITRKDIVRLQRTKKRELYGPPYICNTFLDEKILFVMKSIVNKFKRTEN
>XP_003644426_Eremothecium_cymbalariae
MFFQEVDSGEGNAVIPEVKKFDEFKTIDWVEEEKCHEGRIVVGETYYEGRWSSYKNLIWRRGKVVIVLTLIGLLVGCIAGFIQIFTETLVNLKSGVCTRNWLLNKSFCCTDRDEHTGKLFVLDDVKCVNENIWAPWSNPVWAYVVFIILSCGFAMLSALSVRYLAPMATGSGISEIKVHVSGFGYKEKFFSLTTLAVKSIALPLAISSGLSVGKEGPSVHYATCCGYIIVKLLLGNTLKFPEQSEYLIASSAAGVAVAFGAPIGGVLFGLEEISSSAQFNLSTLWKSYYVALCAVSMLQYINPFRNGKIVLFEVKYDNDWHVQEIPIFVLLGIFGGLYGNYISKWNIRFVQFRRKYLWKWPLQEVFLLASVTSILSYFNEFLKLDMTESMEILFHECVKDSNNSQWNHRLCVIDEKSTLLSFFGMYFSLIFATLLRALGVVVSYGCQVPAGIFVPSMAVGATFGRSVSLLVERFITGPNVITTGTYAFLGAAAALSGITNMTLTVVVIMFELTGAFIYIIPTMVVVAVTRIVFNSFGSEGGIAEKMITINGFPYLEYPQENNDFLDDYCAEDIMTTNLITIKETMHLLELESLLETVGSSYRGFPIIKVEDTNELEKRCVGYVSLRNIQSYLGMVTSDDRARNTIINFNKENSTADEDNFIHFKDLVNYTPFHVHRSLSLSLLSRMFQKLGCKLVIVEEAGFLMGIITQKDFLRFQRTKRREIMGPLYTFDESLEEGLWSIITAANHKMKNML
>NP_984790_Eremothecium_gossypii
MSYQPVGPRQEAEHQAEVRNFDQFTTIDWILEEKSQRNSGARDVGYSGRWRRYLEEVWHRGQAFFTLTAIGVTVGCIAGFIQVLTETLVNWKTGYCARNWLLNKSFCCQRIAEDTRKFLVIEGAQCVEERLWVPWSNSVLAYFTFITLSVAFAMLSALMVKCLAPMATGSGISEIKVHVSGFQYKKEFFSLTTLAVKSVALPLAISSGLSVGKEGPSVHYATCCGFLIVQFLLRNTLKYAEQAEYLVASSAAGVAVAFGAPIGGVLFGLEEMSSSPHFNLSTLWKSFYVALSAVSTLQYLDPFRNGKIVLFEVKYDRDWHVEEIPIFILLGIFGGLYGHYIGNLNIWFVTFRRNYLSKWPLREVFVLALATTCLSYFNEFLKLDMTESMSLLFHECVEEKSGMNFEHRLCQLDGKFSFLSFLTLYCSLMFATVVRALGVVVSYGARVPAGIFVPSMAVGATFGRSISVLVENFITGPHVITPGTYAFLGAAAALSGITNMTLTVVVIMFELTGAFIYIIPTMIVVAITRIVYSSFSKEGGIAEKMIMVNGFPFMECPQEHRDFLDEYCAADISTTDVVTIKESMHLSDLESLLEEVGNSYKGFPIIRNDDENEQEKRCIGYVTLQHIRSQLGMYTNDNTARNTVVDFTKKFLPDDENLIQFSDLVNYTPFTVDKSLSLSLLYQMFHKLGCKVVIVEDAGFLVGIITKKDFLRFQRTKRTELYGSINTFDEQSAERLWNLIMRVIRKLRSKQL
>XP_454969_Kluyveromyces_lactis
MTDQEVNEEQALRNIPEVGNFDKFTSVDWIEEEKRELSKGTSHDEFDIPRSSWYEYRRLIWKRGSSFITLTAIGLSIGGIAGFLQIFTELLVNWKSGHCARNWLLNKAFCCPKEEISKRSYGSIISSAGNAAEIFFKRSQSECIEKGIWVEATNPIFSFLLFMFLSVTFATISCLMVLHIAPFATGSGISEIKSWVSGFQYTPEFLNLKTLIVKSVALPLAISSDLSVGKEGPSVHYATCCGYVITNWLLSKEMAFPEQSEYLTASTAGGVAVAFGAPIGGVLFALEEMSASIPFKLSALWKSYYIALAGISALQYIDPSRNGKIVVFEVTYDREWHVEEIPIFILLGIFGGLYGKYISRWNVHYVSFRKKYLSRWPLQEVVILTFVTAIISYFNEFLKLDMTESMEILFHECQTNEKGSLWSHRLCTIDNEASFISFINLLLSLLFATVVRALLIVASYGCRVPAGIFVPSMAVGATFGRAVSLIVERYITGPNVITPGTYAFLGATAALSGITNLTLTVVVIMFEVTGAFTYILPTMVVVAFTRIICSSFGAEGGIADQMIIVNGFPLMEEQKGDHEFMDDFYADDIMTKELVYVNEKMTRQDLQNLIDGPAAEFSGLPITSSCSKGDSTCSGFILTKYARYFLDATTGSPDDIIDFRKCGDESLTSKINYTPITVSPSTPLSILFMMFQKLGCSTIIVENGGTMAGLVTKKDVLHFMRIKHKEYFGPLYAFDDRIDRKAIRLIEWYIDKCRRT
>XP_022674231_Kluyveromyces_marxianus
MSGSLRLNMAYELGSNEEQAPENIPEVANFDKFTSVDWIDEERHALIKKALPLRDEFEIPTSRWHRYKHWIWSKGSSFITLTAIGLLIGGIAGFLQIFTELLVNWKSGHCARNWLLNKTFCCPKESLEKRGLLFGAFNTASTVADTFAKRSQSKCIEDGIWVETTNPILSFLLFISMSVAFAVVACLMILHIAPFATGSGISEIKTWVSGFKYTNEFLNLKTLIVKSIALPLAISSGLSVGKEGPSVHYATCCGYVITNWLLGKEMSFSEQSEYLTAATAGGVAVAFGAPIGGVLFSLEEMSSSSHFKLSTLWKSYYIALAGIAALQYMNPSRNGKIVVFEVRYDKDWYVQEIPIFILFGIFGGLYGNYISKWNVHYVSFRKRYLSRWPLQEVIILSLFTAIISYFNEFLKLDMTESMGFLFHECQTSDSSSSWSHRLCDVDNGGSFLKFLNLFCSLIFATVVRALLIVASYGCRVPAGIFVPSMAVGATFGRAVSLIVERYITGPNVITPGTYAFLGATAALSGITNLTLTVVVIMFEVTGAFTYILPTMVVVAFTRFVFSSFGADGGIADQMIVFNGFPLMEEQKGDHEFMENFFAEDIVTRDLVYLEETMTRDSLINILEGPAATISTLPILEKLDYGKLSCKGTILTRYIRNYLDTVPGSPTDLIDFKKNSEHELTQFVNFTPICVSPSTPLSILFKLFQKLGCSSIVVENGGVIMGLTTKKDVVRFMRIKHKENFGPLYAFDDKIDKKAFHLIEFCISKFARR
>XP_022628494_Lachancea_lanzarotensis
MGFEQVELSQFENDRTVQIPETKNFTLFQTVDWIEESQSLGQSKPQGPFKEVEEELYLESRWRRWRQWLWNRLREIVTLTCIALLLGFIAGSIQVVTEALVNWKSGHCSRNWLLNKSFCCAGMTEDHATKRMFVARDELSCIKDAIWIERTNPLADFLLFIVLSLSFAMLSGLMVRYIAPMATGSGISEIKVWVSGFKYKDEFLDLKTLVVKSVALPLAISSGLSVGKEGPSVHYATCCGFVITNLLLRRSLSFSHQSEYLIASAAGGVAVAFGAPIGGVLFALEEMSTTSHFNLSVLWKSYFVALGAVATLQYMNPFRNGKIVLFEVTYENNWRIQEIPVFIILGVFGGLYGLLISDWNIRYVNFRKNCLQKYKLQEVALLTLVTALISYFNEFLRLDMTESMGILFHECTVDDNGSLWTHRICQLDSNTHGRVFIQIFFSLGIATIMRSLLIIISYGASVPAGIFVPSMAVGATFGRAISLIVERWITGPKVITPGTYAFLGAAATLSGITNLTLTVVVIMIELTGAFSYIIPSMVVVAVTHLVLRSIGAKGGIADQMITVNGFPFLESLEDEARHLEGYTVRDIMSSVLASVPQEISLASLIHFLDTNDKYKQYPVVEKASGLLLGYLKRSALCLEVAAAVETNVEHTTIIIFHEEQPFPVHTQQEVLNLQQLVNRSPVSISGHSSLKLAHYYFRTLGCKFIVVEANGTIEGLLTRKDLLGFERLKHKEVHGPLYSFDSSIESRLSSAARSLFRLPQTEL
>XP_002556483_Lachancea_thermotolerans
MSFQPLDVDDLGNSGPEEVPETKNFAQFQTVDWIQESTPLRRAGERQANEAGNATDAGAPVARWRRYRDLAWRRCQEIITLTCIAVLLGLVAGSIQIVTETLVNWKSGHCARNWLLNKSFCCASVTSTGRGPLSRRDELQCIEGGTWIDRTNPFLDFSLFLLLSVLFATASTLMVQYLAPMATGSGISEIKVWVSGFKYKDEFLNLTTLLVKSTALPLAISSGLSVGKEGPSVHYATCCGFVVTNLLLKRGTRFAEQAEYLIASAAGGVAIAFGAPIGGVLFALEEISTSSNFNLSILWKCYYVALGAVATLQYMDPFRNGKIVMFEVTYDNQWKFQEIPIFLILGAFGGAYGLLISAWNVRFVNFRKTYLQDWRTQEVIFLASITALVSYFNEFLRLDMAESMGILFHECVAGDGESLRTHRICQLDTQTHAGSFLQLLAALLIATVVRSLLIVVSYGCSVPAGIFVPSMAVGATFGRAISLLVEKWITGPAVITPGTYAFLGAAATLSGITNLTLTVVVIMVELTGAFSYIIPLMIAVAVTHLIYSFFSSKGGIADQMIIFNGFPLMENTKQDIDCLEGCSAEDIMTCRVVSVPETLPLFQLKAIVSDADHLKQLLVIDSETHACLGYVNTSILSSELTHAQDSQLPKSTPVNFIESKDWQWENETEAINLCHLVNQSPMSVSARTPLRLLHQIFYKLGCKLAVVESQGSVQGLITKKDFLEFQRLKHRQLHGPLYSFDLKWEQKLWETIKTVFKVTSR
>XP_020057854_Aspergillus_aculeatus
MNSIPASSTSAHPPSVLAERRNWRRLSGLSVLPSPVDERPSTANGHAPAITEEISEIKRYEDFTTIDWVQDAIHEQSRRRAKRRDGFGFWDQEGTFGWRRKVRESYNAGQAWVVITIVGAVIGLISALLNIITEWLSDIKLGHCTTAFYLNEQFCCWGAEGGCPEWKPWTSFSFVNYIVYIFYAVLFAFIAASLVKSFAPYAAGSGISEIKCIIAGFVMKGFLGAWTLLIKSIALPLAIASGLSVGKEGPSVHFAVCAGNVISRFFEKYKRNAAKTREVLTATAAAGVAVAFGSPIGGVLFSLEEVANYFPLKTLWRSYFCALVATGVLAMMNPFRTGQLVMFQVHYDRTWHFFELIFFVLIGVFGGLYGALVIKWNLRVQGFRKKYLSQHAVMESVILAGLTAVLCYPNMFLRINMTEMMEILFRECEGGHDYNGLCEAKNRWTMVGSLAVATILRIFLVIISYGCKVPAGIFVPSMAIGASFGRFVGILVQALHEAYPKSQFFASCEPDIPCITPGTYAFLGAGAALSGIMHLTISVTVIMFELTGALNYILPTMIVVGVTKAVGDCFGNGGIADRMIWANGFPFLDTKEDHVFNVPVSQAMTADPVSLPAAEFPVREAEHLLNDNQFQGFPIVENRTNKTLVGYIGRTELRYGIDRAKAEGLLSPNATCVFTKEAAEAAIARRAAAAAHTSASQHLAPETFDDIQSNAGASIVDLSRYADHTPLTVHPRLPLETVMEIFKKMGPRVIVVEHRGRLTGLVTVKDCLKYQFKVEAEEQALAATSPPQLSLGGASNPRASDTLEERLWTWMQQVGSLFSWKRASRIRLASRRSESRPSAPAGNDHREGAASSSSYPHDPMELEDR
>XP_001274353_Aspergillus_clavatus
MPASSASVGQPSVLSERRNWRRLSGLSVSSPVEADSPADQGQPSAITEEIREIKRYEDFTTIDWVQDAIQDQARRRAKRRDGSGFWDQEGAFGWRRKVRESYDAGQAWLVITLVGAAIGMISAVLNIITEWLSDVKLGYCTTAFYLNEQFCCWGAEGGCPEWKPWTSFWLINYFVYFFFAILFACIAATLVKSFAPYAAGSGISEIKCIIAGFVMKGFLGAWTLLIKSIALPLAIASGLSVGKEGPSVHFAVCTGNVISRFFSKYKQNAAKTREVLTATAAAGVAVAFGSPIGGVLFSLEEMASYFPLKTLWRSYFCALVATGVLAVMNPFRTGQLVMFQVQYDRTWHFFELIFFVLLGIFGGLYGAFVIKWNLRVQAFRKKYLAEYPIIESVVLAGLTAFICYPNMFLKINMTEMMEILFRECEGGHDYHGLCESKNRWMTVISLAIATILRILLVIISYGCKVPAGIFVPSMAIGASFGRLVGIIVQALYEAFPNSAFFSSCQPDVPCITPGTYAFLGAGAALSGIMHLTISVVVIMFELTGALTYILPTMIVVGITKAVSDRFGSGGIADRMIWSNGFPFLDTKEEHVFNVPVSQAMTPDPVSLPASDFPVREAEHLLNDNRFQGFPVVEDRSSKILVGYIGRTELRYAIDRARGQGLLAPNARCVFTKEAAEAAVARRASVSRSHLAPETFDAIQTSVGTPFVDFSRYVDHTPLTVHPRLALETVMEIFKKMGPRVILVEHKGRVMGLVTVKDCLKYQFKVEAEEQALASTNSAADLPLGAHLHGNQSDSLEERVWRFLQSVGSKLPRWRRAPHDHRPTTQDGREPSGILSGTEDEDAIVELTERH
>XP_001259625_Aspergillus_fischeri
MPASSTAPRSPSVLSERRSWRFSGLSVTSPVDPSPPDDNGHPNAITDEIREIKRYEDFTTIDWVQDAIQEQARRRAKRRDGSGFWDQEGTFGWRRKVSESYHAGQAWLVITIVGAAIGLISAVLNIITEWLSDIKLGHCTTAFYLNEQFCCWGAEGGCPEWKPWTSFWLINYFVYFFFATLFAFIAATLVKVFAPYAAGSGISEIKCIIAGFVMKGFLGGWTLLIKSIALPLAIASGLSVGKEGPSVHFAVCTGNVISRLFSKYKLNASKTREVLTATAAAGVAVAFGSPIGGVLFSLEEMASYFPLKTLWRSYFCALVATGVLAMMNPFRTGQLVMFQVQYDRTWHFFELIFFVLLGIFGGLYGAFVIKWNLRVQAFRKKYLSQYPIVESVVLAGLTAFICYPNMFLKINMTEMMEILFRECEGGHDYHGLCESKNRWTMVASLVIATILRVLLVIISYGCKVPAGIFVPSMAIGASFGRLVGILVQALHEAFPNSSFFASCKPDVPCITPGTYAFLGAGAALSGIMHLTISVVVIMFELTGALTYILPTMIVVGVTKAVSDRFGSGGIADRMIWSNGFPFLDNKEEHVFNVPVSQAMTPDPVSLPAADFPVREAEHLLNDNKFQGFPIVEDRSSKVLVGYIGRTELRYAIDRAKSEGILAPNARCVFTKEAAEAAVARRASVSRNQLVPNTFDAIQTSLGAPFVDFSRYVDHTPLTVHPRLALETVMEIFKKMGPRVILVEHRGRVTGLVTVKDCLKYQFKVEAEEQALASTHTAVDLPLGAHLNGRPSDRLEENVWRFLQRVGSMLPRWPRLNRDHGPVALDSRGPSRVLRGTEEDDAFVELTERH
>XP_041151417_Aspergillus_flavus
LYYLLFSVAFDYAPIAYPIHGMSSMPDSSTSPRSPSVLSERRNWRRLSGLSTSSTAQQPANGHSTAITEEISEIKRYEDFTTIDWVQDAVHEQARRRAKRRDGFGFWDQEGAFGWRRKVRESYDAGQAWLVITIVGAVIGFISAFLNIITEWLSDIKLGHCTTAFYLNESFCCWGAEGGCPEWKTWTSWWLLNYVIYICYAMLFALIAASLVKSFAPYAAGSGISEIKCIIAGFVMKGFLGAWTLLIKSIALPLAIASGLSVGKEGPSVHFAVCAGNVISRLFSKYKQSASKTREVLTATAAAGVAVAFGSPIGGVLFSLEEMASYFPLKTLWRSYFCALVATGVLAAMNPFRTGQLVMFQVQYDRTWHFFELIFFIFLGVFGGLYGAFVIKWNLRVQAFRKKYLSQHAVMESVVLAAITAVLCYPNMFLKINMTEMMEILFRECEGGHDYHGLCESKNRWPLVGSLAIATILRIFLVIISYGCKVPAGIFVPSMAIGASFGRLVGVLVQALHERFPDSAFFAACEPDVPCITPGTYAFLGAGAALSGIMHLTISVTVIMFELTGALTYILPTMIVVGVTKAVSGRFGNGGIADRMIWSNGFPFLDNKEDHVFNAPVSHAMTADPVTLPASDFPVREAEHLLNDNKFQGFPIVDNRTKKTLVGYIGRTELRYAIDRARAEGILSPNARCVFTKEAAEASVARRASSSSPHHLAPDTFDAIQQTVGSSFVDFSRYADHTPLTVHPRLPLETVIEIFKKIGPRVILVEHRGRLTGLVTVKDCLKYQFKVEAQEHALAATQASEGPLGDQTSARSSDTLEERVWNFIQRVGSKLPRWRPAGRVALSDRHEGRGISTGTDDENDRLMELEERQ
>XP_753581_Aspergillus_fumigatus
MSSMPGSSTAPRSPSVLSERRSWRLSGLSVTSPVDPSPPDDNGHPNAITDEIREIKRYEDFTTIDWVQDAIQEQARRRAKRRDGSGFWDQEGTFGWRRKVSESYHAGQAWLVITIVGAAIGLISAVLNIITEWLSDIKLGHCTTAFYLNEQFCCWGAEGGCPEWKPWTSFWLINYFVYFFFATLFAFIAATLVKVFAPYAAGSGISEIKCIIAGFVMKGFLGGWTLLIKSIALPLAIASGLSVGKEGPSVHFAVCTGNVISRLFSKYKLNASKTREVLTATAAAGVAVAFGSPIGGVLFSLEEMASYFPLKTLWRSYFCALVATGVLAMMNPFRTGQLVMFQVQYDRTWHFFELIFFVLLGIFGGLYGAFVIKWNLRVQAFRKKYLSQYPIVESVILAGLTAFICYPNMFLKINMTEMMEILFRECEGGHDYHGLCESKNRWTMVASLVIATILRVLLVIISYGCKVPAGIFVPSMAIGASFGRLVGILVQALHEAFPNSAFFASCKPDVPCITPGTYAFLGAGAALSGIMHLTISVVVIMFELTGALTYILPTMIVVGVTKAVSDCFGSGGIADRMIWSNGFPFLDNKEEHVFNVPVSQAMTPDPVSLPAADFPVREAEHLLNDNKFQGFPIVEDRSSKVLIGYIGRTELRYAIDRAKSEGILAPNARCVFTKEAAEAAVARRASVSRNQLVPNTFDAIQTSLGAPFVDFSRYVDHTPLTVHPRLALETVMEIFKKMGPRVILVEHRGRVTGLVTVKDCLKYQFKVEAEEQALASTHTAADLPLGAHLNGRPSDSLEENVWRFLQRVGSMLPRWPRLNRDNGPVALDNRGPTTALRGTEEDDAFVELTERH
>XP_659912_Aspergillus_nidulans
MTFNKAMSSMPVSSSSRSPLPSPSPLTERRLFRTFSGLSASSRPRSPTGNGHAPVTEEISEIKRYEDFTTIDWVQDAVHEQARRRIKRQEGSGFWDKEGTFKWRLKVRESYDAGQAWLVITIVGAVIGLIAAVLNIITEWLSDIKLGYCTTAFYLNQQFCCWGAEGAAKLVKSFAPYAAGSGISEIKCIIAGFVMKGFLGGWTLLIKSIALPLAIASGLSVGKEGPSVHFAVCTGNVISRFFTKYKRSASKTREVLTATAAAGVAVAFGSPIGGVLFSLEEVASYFPLKTLWRSYFCALVATGVLSVMNPFRTGQLVMFQVRYDRSWHFFELIFFVIIGIFGGLYGALVIKWNLRVQAFRKKYLSQHAVVESVILAVVTAVICFPNMFLKINMTEMMEILFQECEGEHDYHGLCESKYRWSMVFSLATATILRIFLVIISYGCKVPAGIFVPSMAIGASFGRMVGIMVQALHESFPDSKFFAACEPDLPCITPGTYAFLGAGAALSGIMHLTISVTVIMFELTGALTYILPTMIVVGVTKAVGDRFGNGGIADRMIWANGFPFLDNKEDHVFNVPVSHAMTTDPVSLPASDFPVREAEHLLNDNKFQGFPIIEDRSSKILVGYIGRTELRYAIDRARREGMISPSAQCVFTKDAAEASVARRASSTLQRTLLTPDTFDNIESSSGASFVDFSRYIDNTPLTVHPRLPLETVMEIFKKMGPRVILVEHRGRLTGLVTVKDCLKYQFKVEAEEQALAATHHPELPLGAYQAKDNGTLEERIWNLMQKIGSRFSKSSGQPRDAMPLPQDDQSPIGVGNDADGRMVELEERP
>XP_001401030_Aspergillus_niger
MPVSPSSARPPPLSSERRNWRRLSGLSVVSPIHERPTPENGQPSAITEEISEIKRYEDFTTIDWVQDAVHEQARRRAKRRDGSGFWDQEETFGWRRKVRESYDAGQAWLVITIVGAAIGLISAILNIITEWLSDVKLGHCTTAFYLNEQFCCWGAEGGCPEWRPWTSYWIVNYFIYIFYAVLFAFVAASLVKSFAPYAAGSGISEIKCIIAGFVMKGFLGAWTLLIKSIALPLAIASGLSVGKEGPSVHFAVCTGNVISRFFSKYKQNASKTREVLTATAAAGVAVAFGSPIGGVLFSLEEVASYFPLKTLWRSYFCALVATGVLAVMNPFRTGQLVMFQVQYDRTWHFFELIFFVLIGVFGGLYGAFVIKWNLRVQAFRKKYLSQHAIMESVVLAGITAILCYPNMFLKINMTEMMEILFRECEGGHDYNGLCEAKNRWSMVMSLAVATILRIFLVIISYGCKVPAGIFVPSMAIGASFGRFVGILVQALHEAYPKSQFFASCEPDIPCITPGTYAFLGAGAALSGIMHLTISVTVIMFELTGALNYILPTMIVVGVTKAVSDCFGKGGIADRMIWSNGFPFLDNKEDHVFNVPVSQAMTSDPVSLPASDFPVREAEHLLSDNKYQGFPIVDDRTRKTLVGYIGRTELRYAINRAKAEGPLSPTAKCLFTKEAAEASVTRRASTASHLHVPETFDDIQTNTGADYVDFSRYADHTPLTVHPRLALETVMEIFKKMGPRVILVEHRGRLMGLVTVKDCLKYQFKVEAEEQALAATSPPQLALGGGGGRSGGDTLEERLWNLLQRIGSLLPWQRPPPQQQQQQQQRQQQQSRRRDTTAPEHHRDAETTANEADEEDAMLELEER
>XP_015401943_Aspergillus_nomiae
MPDSSTSPRSPSVLSERRNWRRLSGLSTSSSARQPANGHSTAITEEISEIKRYEDFTTIDWVQDAVHEQARRRAKRRNGFGFWDQEGAFGWRRKVRESYDAGQAWLVITIVGAVIGFISAFLNIITEWLSDIKLGHCTTAFYLNESFCCWGAEGGCPEWKTWTSWWLLNYVIYICYAMLFALIAASLVKSFAPYAAGSGISEIKCIIAGFVMKGFLGAWTLLIKSIALPLAIASGLSVGKEGPSVHFAVCAGNVISRLFSKYKQSASKTREVLTATAAAGVAVAFGSPIGGVLFSLEAMNPFRTGQLVMFQVQYDRTWHFFELIFFVFLGVFGGLYGAFVIKWNLRVQAFRKKYLSQHAVMESVILAALTAVLCYPNMFLKINMTEMMEILFRECEGGHDYHGLCESKNRWPLVGSLAIATILRIFLVIISYGCKVPAGIFVPSMAIGASFGRLVGVLVQALHERFPESAFFAACEPDVPCITPGTYAFLGAGAALSGIMHLTISVTVIMFELTGALTYILPTMIVVGVTKAVSSRFGNGGIADRMIWSNGFPFLDNKEDHVFNVPVSHAMTADPVTLPASDFPVREAEHLLSDNKFQGFPIVDNRTNKTLVGYIGRTELRYAIDRARAEGILAPNARCVFTKEAAEASVARRASSSSPHHLAPDTFDAIQQSVGSSFIDFSRYADHTPLTVHPRLPLETVIEIFKKIGPRVILVEHRGRLTGLVTVKDCLKYQFKVEAQEHALAATQASEGPLGDQTSARSGDTLEERVWNLIQRVGSKLPRWRPAGRVALSDHQEGRGISSGTDDENDRLMELEERP
>XP_023091034_Aspergillus_oryzae 
MSRKVPIFWAIHAILIGDIYSISFKRKQKQRSGFSLSNLFSNNTTEFVAGDAGFTSSNTRNGQLHESVSSSRDRPMSNNGNATAQKEGGLLDWYVEGPGRRVGYDDLTAIDWIFEYTKERQRKRHLYSHGQGAVGYVLKFLDASNVWIVLIATGILVGIIAAFIDVASDWLGDLKTGYCKNGAGGGKFYLNKSFCCWGHDGKLFFAPRLYPEVSLLNYGLDISNCLDWTPWGKALGVASSGGVFTVEYLFYVLYSVLFAVCATVLVRTYALYARHSGIPEIKTILGGFVIRHFMGPWTLAIKSLGLCLSVASGLWLGKEGPLVHVACCCASVIMKPFESLNHNEARKREVLSAAAAAGISVAFGAPIGGVLFSLEQLSYYFPDKTMWQSFVCAMVAAVTLQALNPFRTGNIVLYEVTYTRGWHRFEMIPFVILGILGGLYGAFLIRLNMKIAQWRRSRSWSRPIAEVVLVALLSALINYPNLFMRSQNSELVHSLFAECGNGGEDLFGLCKTGAASVTTIVLLLMAAILGFFLASMTFGLDLPAGIILPSVAIGALYGRALGTTFKMWQEAYPKVFLFGNCEPDIPCVTPGLYAIVGAASALGGATRMTVSIVVIMFELTGALTYVIPIMIAVMLSKWCGDIFGKRGIYESWIELNEYPFLDQRDDTTPPDVPAHKVMTAVDDLTVITAVGHTIDSLRHLLLTTSYRGYPVVTDTSNPTLLGYISRNELSFALKYSKSPTDRELSGETQVFFAHQPFADPVETLDLRPWMDQTPITLNSGTTFSLVLQMFQRLGLRYILLSDKGVLQGLLTKKDVWSVLNGPEFRKGGFSRENVVRPVNTAEEVGLLESDDVTSMASSLERRQSL
>XP_040639434_Aspergillus_ruber
MIPTRTSSISIHSPSVASERQGWRRTSGLSVSSPAAESHRPSANDNGQPPLITEEIGEIKRYEDFTTIDWVQDAVHEQARRRAKRREGFGFWEHEGAFGWRRKVSESYDAGQAWLVVTIVGAAIGLNSALLNIITEWLSDVKLGYCTTGFYLNEQFCCWGAEGGCPEWKHWTPFWFLNYIIYFFFAILFAFISATLVKSFAPYAAGSGISEIKCIIAGFVMKGFLGAWTLLIKSIGLPLAIASGLSVGKEGPSVHFAVCTGNVISRFFSKYRQNASKTREVLTATAAAGVAVAFGSPIGGVLFSLEEMASYFPLKTLWRSYFCALVATSVLAAMNPFRTGQLVMFQVQYDRTWHFFELIFFVCLGVFGGLYGAFVIKWNLHVQAFRKKYLSQYPITESVVLAGITAVLCFPNMFLRINMTEMMEILFRECEGAHDYNGLCDAKNRWGMVLSLSIATLLRIFLVIISYGCKVPAGIFVPSMAIGASFGRLVGILVQALHESFPDSSFFANCEPDVPCITPGTYAFLGAAAALSGIMHLTISVTVIMFELTGALTYILPTMIVVGVTKAVSDRFGNGGIADRMIWSNGFPFLDNKEDHVFNVPVSHAMTADPVALPASDFPVREAERLLGDNKFQGFPIVEDRTNKILVGYIGRTELRYAIDRARNEGILAPNAQCVFTKEAAEATVVRRASVSSRNNDTFDGIQSSVGANHVDFSRYVDHTPLTVHPRLPLETVMEIFKKMGPRVILVEHRGRIMGLVTVKDCLKYQFKVEAEELALAATNGPDTYGDNSPGNGNARNPEAPSLEDKVWSFMQRIRGKLPWWQTTSANATTRARPGADGFEPHETNRILDGTEDDEGLVELEERR
>XP_040708648_Aspergillus_sydowii
MRLTSSMPASLSPIASPSDPPENRLWRRFSGLSASSQAPRSPTDNNGQAPVITEEISEIKRYEDFTTIDWVQDAVHEQARRRIKRQDGSGFWEKEGAFKWRHKVRESYDAGQAWLVITIVGAAIGLISAVLNIITEWLSDVKLGYCTSAFYLNESFCCWGAEGGCSEWRSWTSYWIVNYVLYVFYAVLFSFIAAKLVKSFAPYAAGSGISEIKCIIAGFVMKGFLGGWTLLIKSIALPLAIASGLSVGKEGPSVHFAVCAGNVISRFFTKYKRSSSKTREVLTATAAAGVAVAFGSPIGGVLFSLEEMASYFPLKTLWRSYFCALVATGVLSVMNPFRTGQLVMFQVQYDRTWHFFELLFFVIIAVFGGLYGALVIKWNLRVQAFRKKYLSQHAVVESVVLAAITAVICFPNVFLKINMTEMMEVLFQECEGDHDYHGLCQAKYRWSTVASLATATVLRILLVIISYGCKVPAGIFVPSMAVGASFGRMVGIMVQALHESFPDSRFFSACEPDVPCITPGTYAFLGAGAALSGIMHLTISVTVIMFELTGALTYILPTMIVVGVTKAVSDRFSNGGIADRMIWANGFPFLDNKEDHVFNVPVSHAMTSDPLSLPESDFPLREAEHLLSDNKFQGFPIVEDRSNKTLVGYIGRTELRYAINRARMEGMISPNAQCVFTKEAAEASVARRASRRHLAPDTFDNIQSSSGSNFVDFSRYVDHTPLTVHPRLPLETVMEIFKKMGPRVILVEHRGRVAGLVTVKDCLKYQFKVEAEEQALAATQQAELPLGAYQNVKDTDTLEERIWNFMQNIGSKFSKMSGRPRDVRPIPQEDRSPSTILAGTEDDDDDGMVELEERH
>XP_001216238_Aspergillus_terreus
MPASSASARSPSVLSERRNWRRLSGLSTSSPVDSRPSPDNGHSTAITEEISEIKRYEDFTTIDWVQDAIHEQAQRRAKRRDGSGFWDQEGTFGWRRKVRESYDAGQAWLVITIVGAVIGLISAILNIITEWLSDIKLGYCTTAFYLNEQFCCWGSEGGCPEWKPWTSFWLVNYVVYIFFAIIFAFIAARLVKSFAPYAAGSGISEIKCIIAGFVMKGFLGAWTLLIKSIALPLAIASGLSVGKEGPSVHFAVCAGNVISRFFSKYKQNASKTREVLTATAAAGVAVAFGSPIGGVLFSLEEVASYFPLKTLWRSYFCALVATGVLAAMNPFRTGQLVMFQVRYDRTWHAFELIFFVLIGIFGGLYGALVIKWNLRVQAFRKKYLSQHAVIESVVLAAITAVICYPNMFLKINMTEMMEILFQECEGGHDYHGLCESKNRWAMVASLAAATMLRIFLVIISYGCKVPAGIFVPSMAIGASFGRLVGIIVQALYEKFPNSQFFSSCEPDVPCITPGTYAFLGAGAALSGIMHLTISVVVIMFELTGALTYILPTMIVVGVTKAVGDRFGNGGIADRMIWANGFPFLDNKEDHVFNVPVSHAMTSDPVSLPASDFPVREAEHLLSDNKFQGFPIVEDRTSKILVGYIGRTELRYAIDRARAAGMLSPNACCVFTKEAAEASVARRASSVSRQTLAPETFDDIQRSAGASDVDFSPYIDHTPLTVHPRLALETVIEIFKKIGPRVILVEHRGRLTGLVTVKDCLKYQFKVEAEEQALAATHPPELALGQHSNQPTRGETLEERVWGFIQWVGSKVPRFRRENRPSLPDTTREGEGMLNGTEGEDGFVELEERQ
>XP_022488275_Penicillium_arizonense
MRPSSTFSRSLSVNSERRNSRRPSPRPVASPIDPEPAPDPQAPAITEEISEIKRYEDFTTIDWVQDAVYEQSRRRAKRRSGTGFWDQEGILGWRRKVYESYDAGQAWLVVTLVGMAIGLNSAVLNIITEWLSDIKLGHCTTAFYLNEQFCCWGAENGCPEWKHWTSFWLFNYVVYFFGALMLSSIAAVLVKSFAPYAAGSGISEIKCIIAGFVMKGFLGAWTLLIKSIALPLAIASGLSVGKEGPSVHFAVCTGNVISRFFGKYKQNASKTREILTASAAAGVAVAFGSPIGGVLFSLEEMANYFPLKTLWRSYFCALVATSVLAAVNPFRTGQLVMFQVEYDRTWHFFELLFFVGLGVFGGLYGAFVMKWNLRMAAFRKKYLSQWPITESVVLAGLTAVLCYPNMFLKINMTEMMEILFRECEGGHDYDGLCEAKNRWPMVLSLAFATVLRTGLVIISYGCKVPAGIFVPSMAVGASFGRMVGIMVQALHESFPKSAFFASCNPDVPCITPGTYAFLGAGAALSGIMHLTISVTVIMFELTGALTYILPTMIVVGVTKAVGDRFGSGGIADRMIWFNGFPFLDNKEEHVFNVPVSHAMTTDPLSLPASDFPVREAEHLLNDNKFQGFPVVEDRTSKTLVGYIGRTELRYAIDRARKEGMVAPNARCVFTNEAAEAAVARRASVPQHARSLETFDAIQRSAGAAFVDFSRYVDHTPLTVHPRHPLETVMEIFKKMGPRVILVEHRGRLTGLVTVKDCLKYQFKVEAEEHTLAATSSSEFSGLGGHLNSPAHETLEERLWRLIQTVAGFVSGSRRPVRLRDRNPPRQSEPSGILDGTEDDAMVELEDREDRPMI
>XP_014532993_Penicillium_digitatum
MTSSRPSPAFDGSLSVSRERRSSRRLSGRSIPSPIDPQADSDNQEAPAIPEEISGIKRYEDFTTIDWVQDAVYEQSRRRAKRRSGTGFWDQEGIFGWRRKMFESYDAGQAWLVVTLVGMAIGLNSAVLNIITEWLSDIKLGHCTTAFYLNESFCCWGAENGCPEWKHWTSFWLFNYVFYFFGALLLSFIAAVLVKSFAPYAAGSGISEIKCIIAGFVMKGFLGAWTLIIKSIALPLAIASGLSVGKEGPSVHFAVCTGYVISRFFGKYKQNASKTREILTASAAAGVAVAFGSPIGGVLFSLEEMANYFPLKTLWRSYFCALVATSVLAAVNPFRTGQLVMFQVEYDRTWHFFELIFFIGLGVFGGLYGAFVMKWNLRVAAFRKKHLSQWPITESVVLAGLTAILCYPNMFLKINMTAMMEILFRECEGGHDYQGLCESQNRWSMVFSLAIATVLRTGLVIISYGCKVPAGIFVPSMAVGASFGRMVGIMVHALHESFPQSAFFASCDPDVPCITPGTYAFLGAGAALSGIMHLTISVTVIMFELTGALTYILPTMIVVGVTKAVGDRFGSGGIADRMIRFNGFPFLDNKEDHVFNVPVSHAMTTGPLSVPASDFPVREAEHLLTDNKFQGFPVVEDRTSKILVGYIGRTELQYAIDRARSQGMVAPNARCVFTKDAAEAAVARRASVSQGPQSLDTFDAIQRRAGASFVDFSRYVDHTPLTVHPRHPLETVMEIFKKMGPRVILVEHRGKLTGLVTVKDCLKYQFKVEAEEHTLAATNSSGFGALGGHLPTPAPETLEDRLWWLIQNVAGFVSGKVARRPVQPRGRTVARQSGSADISEGRDDAAVELEDREDRPMIL
>XP_016594861_Penicillium_expansum
MTSPRPSPAFDRSLSVSRERRSSRRPSGRSIPSPIDPEADSDNQEAPAISEEISGIKRYEDFTTIDWVQDAVYEQSRRRAKRRSGTGFWDQEGILGWRRKMYESYDAGQAWLVVTLVGMAIGLNSAVLNIITEWLSDIKLGHCTTAFYLNESFCCWGAENGCPEWKHWTSFWVLNYVFYFFGALLLSSIAAVLVKSFAPYAAGSGISEIKCIIAGFVMKGFLGAWTLIIKSIALPLAIASGLSVGKEGPSVHFAVCTGNVISRFFGKYKQNASKTREILTASAAAGVAVAFGSPIGGVLFSLEEMANYFPLKTLWRSYFCALVATSVLAAVNPFRTGQLVMFQVEYDRTWHFFELIFFIGLGVFGGLYGAFVMKWNLRVAAFRKKYLSQWPITESVVLAGLTAILCYPNMFLKINMTAMMEILFRECEGGHDYQGLCESQNRWSMVFSLAIATVLRTGLVIISYGCKVPAGIFVPSMAVGASFGRMVGIMVHALHESFPQSAFFASCDPDVPCITPGTYAFLGAGAALSGIMHLTISVTVIMFELTGALTYILPTMIVVGVTKAVGDRFGSGGIADRMIWFNGFPFLDNKEDHVFNVPVSHAMTTGPLSVPASDFPVREAEHLLNDNKFQGFPVVEDRTSKILVGYIGRTELRYAIDRARNQGMVAPNARCVFTKDAADAAVARRASVSQSSRSSDTFDAIQRNAGASFVDFSRYVDHTPLTVHPRHPLETVMEIFKKMGPRVILVEHRGKLTGLVTVKDCLKYQFKVEAEEHTLAATSSSEFGTLGGHLNNPAPETLEDRLWRLIQNVAGFVSGKVSRRPARPRDRTVPRQPEPADILEGRDADAAVELEDREDRPMIP
>XP_040645717_Penicillium_griseofulvum
MPSDPRADADDQEAPAIPEEINEVKRYEDFTTIDWVQDAVYEQSRRRAKRRSGSGFWDQEGILGWRRKMYESYDAGQAWLVVTLVGMAIGLNSAVLNIITEWLSDIKLGHCTTAFYLNESFCCWGAENGCPEWKHWTSFWLINYVFYFFGALLLSSIAAVLVKSFAPYAAGSGISEIKCIIAGFVMKGFLGAWTLLIKSIALPLAIASGLSVGKEGPSVHFAVCTGNVISRFFGKYKQNASKTREILTASAAAGVAVAFGSPIGGVLFSLEEMANYFPLKTLWRSYFCALVATSVLAAVNPFRTGQLVMFQVEYNRTWHFFEFIFFIFLGVFGGLYGAFVMKWNIRMAAFRKKYLSQWPITESVVLAGLTAILCYPNMFLKINMTAMMEILFRECEGGHDYAGLCEAKNRWSMVFSLAIATVLRTGLVIISYGCKVPAGIFVPSMAVGASFGRMIGIMVQALHESFPQSAFFASCDPDVPCITPGTYAFLGAGAALSGIMHLTISVTVIMFELTGALTYILPTMIVVGVTKAVGDRFGSGGIADRMIWFNGFPFLDNKEDHVFNVPVSHAMTPGPLSVPASDFPVREAEHLLNDNKFQGFPVVEDRTSKILVGYIGRTELRYAIDRARNQGLVAPNARCVFTKEAADAAVARRASVSGNSRSSDTFDAIQRSVGAPFVDFSRYVDHTPLAVHPRHPLETVMEIFKKMGPRVILVEHRGKLTGLVTVKDCLKYQFKVEAEEHTLAATTSSEFSTLGAQPNPAPETLEDRLWRLIQTVAVFVSGKVSRRPVRLRDRTVPRQSEPSDVLEEGEVDAAVELEDREDRPMIP
>XP_038932509_Penicillium_roqueforti
MTSTRPSTTFNRSLSVSRERRSPRMPPSRSVPSPVDRRGDSDNQEAPAIPEEISGIKRYEDFTTIDWVQDAVYEQSRRRAKRRSGTGFWDQEGILGWRRKMYESYDAGQAWLVVTLVGLAIGLNSAVLNIITEWLSDIKLGHCTTAFYLNESFCCWGAENGCPEWKNWTSWWLLNYVFYFFGALVLSSIAGVLVKSFAPYAAGSGISEIKCIIAGFVMKGFLGAWTLLIKSIALPLAIASGLSVGKEGPSVHFAVCTGNVISRFFGKYKQNASKTREILTASAAAGVAVAFGSPIGGVLFSLEEMANYFPLKTLWRSYFCALVATSVLAAVNPFRTGQLVMFQVEYDRTWHFFEFIFFIGLGVFGGLYGAFVMKWNLRMAAFRKKYLSQWPITESVVLAGLTAVLCYPNMFLKINMTAMMEILFRECEGGHDYHGLCESKNRWSMVFSLAIATVLRTVLVIISYGCKVPAGIFVPSMAVGASFGRMIGIMVQALHESFPQSAFFASCDPDVPCITPGTYAFLGAGAALSGIMHLTISVTVIMFELTGALTYILPTMIVVGVTKAVGDRFGSGGIADRMIWFNGFPFLDNKEDHVFNVPVSHAMTTGPLSVPASDFPVREAEHLLNDNKFQGFPVVEDRTSKTLVGYIGRTELRYAIDRARNQGMVAPNARCVFTKDAAEAAVARRASVSHHSRSSDTFDAIQRSVGASFVDFSRYVDHTPLTVHPRHPLETVMEIFKKMGPRVILVEHRGKLIGLVTVKDCLKYQFKVEAEEHTLAATSSSQYSALGGQLNNPAPETLEDRLWRLIQTAAAFVSGKISRRPVRPRDRTMPRQPEHSDILEGRDDDAVVELEDREDRPMI
>XP_002558803_Penicillium_rubens
MPRSLPKTSFASREQEDTENTRSAQTAPPSPSAYRRSQSYLSETHTEYQSLDPPLEITEATSLLGPQAARRRGPRRSYTSTSGVSGTGPDSLRHVLAAGSLRRTRNHSRANSMGRRVSRRGSIDGDGEPASLPPSTKDNLTASAFLDERTWYDQFTSTDWVHDSIADGARLRLLRQRKDVRGRLLAAFDGAQGWILVALIGCITASIAYFVDVTEGSVFDLKEGFCTTQFFRNKRTCCEGLATCDAWRPWSRIFSPSGTERQWVDFVIFVIWVVTLALISPPHGTLPNYPPRPAMIYYSAAGSGVAEVKVINSGFVLHGYMGLKTLVIKTIGLIFSVSSGLSLGKEGPYVHIATCVGNISCRLFDKYNQNDGKRREVLSASAASGVAVAFGAPIGGVLFSLEEVSYYFPPKTLFRTFFCCIAATLSLKFLNPYGTGKIVLFEVRYLSDWQIFEIFIFILLGIMGGAAGALFIKASSLWARSFRRIPAIKRWPMFEVFLVALFTGLVSFWNRYTSLPVTELLFELASPCESDVESTGLCPRTDGILEIVQDLLVAFVIKSFLTIITFGIKVPAGIYVPSMVVGGLMGRIVGHLIQYWALRHPTFFLFDSCPAVAGIESCVTPGVYALIAAGATMCGVTRLSVTLPVILFELTGSLNHVLPFSLSVLCAKWTADAIEPRSIYDLLTDMNSYPFLDSKLQPTTDAVLGDIVRPVRKNRIIDISASPFLPATELRLKLEHLLMAGELDSGLPILCDGVLAGLIPAPDLEYALDTLGDEEENTICLMTMDASTVLYDSDNEDAEQVDFSRYIDPAPIALDVHSPIDLVYQCFAKLGLRYLCVTQNGKYAGLVHKKAFVKFMKENSD
>XP_040811378_Penicillium_solitum
MTSPRLSPAFDRSLLVSRERRSSRRPSGRSIPPIDPQADSDNQEAPAISEEISGIKRYEDFTTIDWVQDAVYEQSRRRAKRRSGIRFWDQEGIFGWRRKMYESYDAGQAWLVVTLVGMAIGLNSAVLNIITEWLSDIKLGHCTTAFYLNESFCCWGAENGCPEWKHWTSFWLLNYVFYFFGALLLSSIAAVLVKSFAPYAAGSGISEIKCIIAGFVMKGFLGAWTLLIKSIALPLAIASGLSVGKEGPSVHFAVCTGNVISRFFGKYKQNASKTREILTASAAAGVAVAFGSPIGGVLFSLEEMANYFPLKTLWRSYFCALVATSVLAAVNPFRTGQLVMFQVEYDRTWHFFEFIFFIALGVFGGLYGAFVMKWNLRVAAFRKKYLSQWPITESVVLAGLTAILCYPNMFLKINMTAMMEILFRECEGGHDYQGLCESKNRWSMVFSLAIATVLRTGLVIISYGCKVPAGIFVPSMAVGASFGRMVGIMVQALYETFPQSAFFASCDPDVPCITPGTYAFLGAGAALSGIMHLTISVTVIMFELTGALTYILPTMIVVGVTKAVGDRFGSGGIADRMIWFNGFPFLDNKEDHVFNVPVSHAMTTGPLSLPASDFPVREAEHLLNDNKFQGFPVVEDRTSKTLVGYIGRTELRYAIDRARNQGMIAPNARCVFTKDAADAAVARRASVSRNARSSDTFDAIERSAGASFVDFSRYVDHTPLTVHPRHPLETVMEIFKKMGPRVILVEHRGKLTGLVTVKDCLKYQFKVEAEEHTLAATSSSEFGALGGHLNTPAPETLEDRLWRLIQNVAGFVSGKVSRRPVRPRDRTVPRQSEPAGIIEGRDDDAAVELEDREDRPMIP
>XP_022585319_Penicilliopsis_zonata
MSNPTDPPSASSAYRPSLAWERRGSRRLSGFSVVSPVDAGPRDETYAGEHEQTPAPAISEEISEIKKIKRYEDFTTIDWVQDAVLEQARRRARWKEGSGFWDRDGTLGWRRKVRESYDAGQAWLVVTLVGVAIGLNSAFLNIVTEWLSDIKLGHCTTAFYLNEQFCCWGAEGGCPEWKRWTSFELINYIVYFFFAILFAFIAAVLVKCFAPYAAGSGISEIKCIIAGFVMKGFLGAWTLLIKSIGLPLAIASGLSVGKEGPSVHFAVCTGNVISRLFNKYKQNASKTREILTAAAGAGVAVAFGSPIGGVLFSLEEVATYFPLKTLWRSYFCALVATSVLAAMNPFRTGQLVMFQVQYDRTWHFFELIFFVLLGIFGGLYGAFVIKWNLRVQSFRKKYLTQYPVIESVVLAGATALLCYPNMFLRLNMTEMMEILFRECEGSHDYDGICEADHRWSLVLSLFIATVLRMFLVIISYGCKVPAGIFVPSMAIGASFGRMVGILVQALHESYPNSKFFASCEPDIPCITPGTYAFLGAAAALSGIMHLTVSVTVIMFELTGALTYILPTMIVVGITKAIGDRFGNGGIADRMIWFNGFPFLDNKEDHVFNVPVSYAMTTDPVSLPVLNFPVREAEHLLNDNGFQGFPIVEDRTTKTLVGYIGRTELRYAIDRARSAGLVSPNAKCVFTKQAAEMTLAQRASTSRISVNSFSSLAPPDTFDRIQSSVGAGYVDFSLYVDHTPLTVHPRLPLETVMELFKKMGPRVILVEHRGRVTGLVTVKDCLKYQFKVEAEEDAMAATAASQHPSTLGLGPSSQRESTLEERVWAGIQWVASLPGMFSGRIQLPRQGRPQGYSRPQGVELGDR
>XP_016614650_Cladophialophora_bantiana
MTSRVSSSASASASASARRPSVSARRLSRRLSSLSSLENGETPPRVAPAAHAITEEIAEIKRYEDFTTIDWVQDAAQEQLRRRTRRKESRFFERDGVLGWRRKLWESYDAAQAWIVITLVGIVIGLNAAALNIITEWLSDIKMGYCTTAWYLNQGFCCYGSEEGCDEWKRWTSVTVVNYFVYAIFAVLLAFISAYLVKSYAPYAAGSGISEIKCIIAGFIMKGFLGFWTFFIKSICLPLAIASGLSVGKEGPSVHYAVCVGNVISRFFDKYKRSASKTREILTATAGAGVAVAFGSPIGGVLFSLEEMAAYFPLKTLWRSYFCALVATAVLSAMNPFRTGQLVMFSVKYDRDWHFFEMFFYIILGIFGGLYGAFVIKWNLKAQAFRKKYLSKFAIPEAVILAGATALLCYPNMFLRIDMTEMMEMLFRECEGDYDYNGLCEAKNRLSLIGSLLVATLLRIFLVIISYGCKVPAGIFVPSMAIGASFGRMLGMIVQWLYETFPDSGFFSACQPDVPCITPGTYAFLGAGAALSGIMHLTISVTVIMFELTGALTYILPTMIVVGVTKAVGDRFSKTGIADRMISFSGFPFLDNKEEHSFGVSVSQVMTRNITMLPATGMEVKAVRKLLDDTSYSGFPIVEDTDSKILVGYIGRTELQFAIDRAKRQGTLASDAKCIFVAEQEDGTETPAPLSPTVTLDSATVRSVDFSPFVDAAPISVHPRLPLETVLELFKKMGPRVILVDHHGRLEGLVTVKDCLKYQFKVEAQEHSAASRDDSAIEHNRLIDFWGKIGDYIADKINNLSRGRLRLSPRTARGWTRVAEDDRRPNFADDYSNENEILDGTEDVAEHGQEGVELHTR
>XP_008730418_Cladophialophora_carrionii
MTSRVSTSSATPSSRRPSASARRFSRRLSSISGLEDGASSPPVPPAAQAITEEIAEIKRYEDFTTIDWVQDAAQEHLRRRARRKESKFFERDGVLGWRRKVWEAYDAAQAWIVITLVGIVIGLIAAALNIITEWLSDIKVGYCTTAWYLNEGFCCYGSEEGCDEWKRWTSFTFANYLVYTVFAVLLAFVSAYLVKSYAPYAAGSGISEIKCIIAGFIMKGFLGFWTLLIKAICLPLAIASGLSVGKEGPSVHYATCVGNVISRFFDKYKKSASKTREILTASAGAGVAVAFGSPIGGVLFSLEEMSSHFPLKTLWRSYFCALVATAVLSAMNPFRTGQLVMFSVKYDRDWHFFEIVFYIVLGIFGGLYGAFVIKGHLKVQAFRKKYLGKYAIPEAVILAGATALLCYPNMFLRRDMTEMMEMLFRECEGDYDFDGLCEAKNRLSLIGSLFLATFMRIGLVILSYGCKVPAGIFVPSMAVGASFGRMLGIIVQWLHESFPDSQFFSACQPDVPCITPGTYAFLGAGAALSGIMHLTISVTVIMFELTGALTFILPTMIVVGVTKAVGDRFSKAGIADQMIWFNGFPFLDNKEEHIFGVPVSQVMTSSMSMLFATGMEVKAAQKLLDDTSYSGFPIVEDKDSKILVGYIGRTELQFAIGRAKKQGSLSADAKCIFAADRDDGSETPAPLSPAVTFDAMAVQSVDFTAFVDATPITVHPRLPLETVMELFKKMGPRVILVDHHGRLEGLVTVKDCLKYQFKVEAQEHAASISHDSAPQQDRFVDVLGRIGDVLSDMINNLSRGKLKLSPRTGNGWARVVGNDRSQNFADDYNNEREILDGTEDGHEPDGVELRSR
>XP_016253567_Cladophialophora_immunda
MTSRVSSSTSASASGRRPSVSARRLSRRLSSLSGLENGEAPARVAPAAQAITEEIAEIKRYEDFTTIDWVQDAAQEQLRRLARRKESKFFERDGVLGWRRKLWESYDAAQAWIVITLVGIVIGVNAAALNIITEWLSDIKMGYCTTAWYLNEGFCCYGSEEGCDEWKRWTSVAIVNYFVYAIFAVLLSFVSAYLVKSYAPYAAGSGISEIKCIIAGFVMKGFLGFWTFFIKSICLPLAIASGLSVGKEGPSVHYAVCVGNVISRFFDKYKRSASKTREILTATAGAGVAVAFGSPIGGVLFSLEEMASYFPLKTLWRSYFCALVATAVLSAMNPFRTGQLVMFSVKYDRDWHFFEIFFYIILGIFGGLYGAFVIKWNLRAQAFRKKYLSKYAIPEAVILAGATALLCYPNMFLRIDMTEMMEMLFRECEGDYDYNGLCEAKNRLSLIGSLLVATLLRIFLVIISYGCKVPAGIFVPSMAIGASFGRMLGMIVQWLYETFPDSKFFSACQPDVPCITPGTYAFLGAGAALSGIMHLTISVTVIMFELTGALTYILPTMIVVGVTKAVGDRFSKSGIADRMISFSGFPFLDNKEEHSFGVSVSQVMTGNITMLPATGMEVKAVRKLLDDTSYSGFPIVEDKDSRILVGYIGRTELQFAIDRAKRQGALASDAKCIFASEREDGTETLAPLSPTVTLDSATVQSVDFSPFIDATPISVHPRLPLETVLEIFKKMGPRVILVDHHGRLEGLVTVKDCLKYQFKVEAQEHSAAVRDESVIQNDRLVDAFGKAVDYIADKINNLSRGRLRLSPRTASGWTRVAGDDRRRDFADDYSHENEILDGTEDVAEHGQEGVELDTR
>XP_007750294_Cladophialophora_psammophila
MTSRVSSSASASASASASASPSARRPSVSARRLSRRLSSLSGLENGEGPPRVAPAAHAITEEIAEIKRYEDFTTIDWVQDAAQEQLRRRARRKESRFFERDGVLGWRRKLWESYDAAQAWIVITLVGIVIGLNAAALNIITEWLSDIKMGYCTTAWYLNQGFCCYGSEEGCDEWKRWTSVTFVNYFVYAIFAVLLAFISAFLVKSYAPYAAGSGISEIKCIIAGFVMKGFLGFWTFFIKSICLPLAIGSGLSVGKEGPSVHYAVCVGNVISRFFDKYKRSASKTREILTATAGAGVAVAFGSPIGGVLFSLEEMASYFPLKTLWRSYFCALVATAVLSAMNPFRTGQLVMFSVKYDRDWHFFEIFFYIILGIFGGLYGAFVIKWNLKAQAFRKKHLSKFAIPEAVILAGATALLCYPNMFLRIDMTEMMEMLFRECEGDYDYNGLCEAKNRLSLIGSLLVATLLRIFFVIISYGCKVPAGIFVPSMAIGASFGRMLGMIVQWLYETFPDSRFFSACQPDVPCITPGTYAFLGAGAALSGIMHLTISVTVIMFELTGALTYILPTMIVVGVTKAVGDRFSKTGIADRMISFSGFPFLDNKEEHSFGVSVSQVMTRNITMVPATGMEVKAIRKLLDDTSYSGFPIVEDTDSKILVGYIGRTELQFAIDRAKKQGTLASDAKCIFVAEQEDGTETPAALSPTVSLDSATVRSVDFSPFVDAAPISVHPRLPLETVLELFKKMGPRVILVDHHGRLEGLVTVKDCLKYQFKVEAQEHSAASRDDSAIERNRLIDFLGKIGDYVADKINNLSRGRLRLAPRTASGWTSVVEDDSRPNFADDYSNENEILDGTEDVAGHGQEGLELHPR
>XP_018696066_Fonsecaea_erecta
MTSRVSSSTSASASASGRRPSVSARRLSRRLSSLSGLENGEAPPRVAPAAQAITEEIAEIKRYEDFTTIDWVQDAAQEQLRRLARRKESKFFERDGVLGWRRKLWESYDAAQAWIVITLVGIVIGVNAAALNIITEWLSDIKMGYCTTAWYLNEGFCCYGSEEGCDEWKRWTSITIVNYFIYAIFAVLLAFVSAYLVKSYAPYAAGSGISEIKCIIAGFIMKGFLGLWTFFIKSICLPLAIASGLSVGKEGPSVHYAVCVGNVISRFFDKYKRSASKTREILTATAGAGVAVAFGSPIGGVLFSLEEMASYFPLKTLWRSYFCALVATAVLSAMNPFRTGQLVMFSVKYDRDWHFFEIFFYLILGIFGGLYGAFVIKWNLKAQAFRKKYLSKYAIPEAVILAGATALLCYPNMFLRIDMTEMMEMLFRECEGDYDYNGLCEARNRLPLIGSLLVATLLRIFLVIISYGCKVPAGIFVPSMAIGASFGRMLGMIVQWLYETFPDSKFFSACQPDVPCITPGTYAFLGAGAALSGIMHLTISVTVIMFELTGALTYILPTMIVVGVTKAVGDRFSKSGIADRMISFSGFPFLDNKEEHIFGVSVSQVMTGNITMLPAAGMEVKAMRKLLDDTSFSGFPIVEDKDSKILVGYIGRTELQFAIDRAKRQGTLAPDAKCIFVTEREDGTETPVPLSPTVTFDSATLYSVDFSPFVDATPISVHPRLPLETVLEIFKKMGPRVILVDHHGRLEGLVTVKDCLKYQFKVEAQEHSVAVRDEPVIQQDHVVDAFGKFVEYVADKINNLSRGRLKLSPRTAGGWMRVAGDDRRRDFADDYNHENEILDGTEDVVEHGQEGVELDTR
>XP_022514882_Fonsecaea_monophora
MTSRVFSPSSASASASASGTTRRPSISARRLTRRLSSLSGLENGEAPPLVAPAAQAITEEIAEIKRYEDFTTIDWVQDAAQEQLRRRTRRRETKFFERDGVLGWRRKLWESYDAAQAWIVITLVGIVIGLNAAALNIITEWLSDIKMGYCTTAWYLNEGFCCYGSEEGCDEWHRWTSVTIVNYFIYAIFAVLLAFVSAYLVKSYAPYAAGSGISEIKCIIAGFVMKGFLGFWTFFIKSICLPLAIASGLSVGKEGPSVHYAVCVGNVISRFFGKYKRSASKTREILTATAGAGVAVAFGSPIGGVLFSLEEMASYFPLKTLWRSYFCALVATAVLSAMNPFRTGQLVMFSVKYDRDWHFFEVFFYIILGIFGGLYGAFVIKWNLKAQAFRKKYLSKYAIPEAVILAGATALLCYPNMFLRIDMTEMMEMLFRECEGDYDYNGLCEAKNRLSLIGSLLVATLLRIFLVIISYGCKVPAGIFVPSMAIGASFGRMLGMMVQWLYETFPDSKFFSACQPDVPCITPGTYAFLGAGAALSGIMHLTISVTVIMFELTGALTYILPTMIVVGVTKAVGDRFSKSGIADRMISFSGFPFLDNKEEHSFGVSVSQVMTSNITILPATGMEVKAVAKLLDDTSYSGFPIVEDKDSKILVGYIGRTELQFAIDRAKRQGALASDAKCIFATEREDGTETPTPLSPTVTLDSATVRSVDFSPFVDATPITVHPRLPLETVLEIFKKMGPRVILVDHHGRLEGLVTVKDCLKYQVKVEAQEHSAAARDQSAIQQERFVDVLGRIGEYIADKINDLSRGRLKLSPRTVSGWTRVAGDDRRGNFADDYSHENDILDGTEDVPEHGQEGVELDTR
>XP_016638271_Fonsecaea_multimorphosa
MTSRVSSSTSASASGRRPSLSARRLSRRLSSLSGLENGEPPTPRVAPAAQAITEEIAEIKRYEDFTTIDWVQDAAQEQLRRLARRKESKFFERDGVLGWRRRLWESYDAAQAWIVITLVGIVIGVNAAALNIITEWLSDIKMGYCTTAWYLNEGFCCFGSEEGCDEWKRWTSFTIVNYFIYAVFAVLLAFVSAYLVKSYAPYAAGSGISEIKCIIAGFVMKGFLGFWTFFIKSICLPLAIASGLSVGKEGPSVHYAVCVGNVISRFFDKYKRSASKTREILTATAGAGVAVAFGSPIGGVLFSLEEMASYFPLKTLWRSYFCALVATAVLSAMNPFRTGQLVMFSVKYDRDWHFFEIFFYIILGIFGGLYGAFVIKWNLKAQAFRKKYLSKYAIPEAVILAGATALLCYPNMFLRRDMTEMMEMLFRECEGDYDYNGLCEAKNRLSLIGSLLVATLLRIFLVIISYGCKVPAGIFVPSMAIGASFGRMLGMIVQWLYETFPDSKFFSACQPDVPCITPGTYAFLGAGAALSGIMHLTISVTVIMFELTGALTYILPTMIVVGVTKAVGDRFSKSGIADRMISFSGFPFLDNKEEHSFGVSVSQVMTGNIAMLPATGMEVKAVRKLLDDTSYSGFPIVEDKDSRILMGYIGRTELQFAIDRAKRQGALASDAKCIFASEREDGTEAPAPLSPTVTFDSMAVRSVDFSPFVDATPISVHPRLPLETVLEIFKKMGPRVILVDHHGRLEGLVTVKDCLKYQFKVEAQEHSAAGRDGAVTQQDQVLDVLGKIVDYVVDKINNLSRGRLRLSPRTASGWTRVAGDDRRRDFADDYSHENEILDGTEDVTEHGQEGVELDTR
>XP_022502699_Fonsecaea_nubica
MTSRVFSPSSASASGSTRRPSISARRLTRRLSSLSGLENGEAPPLVAPVAQAITEEIAEIKRYEDFTTIDWVQDAAQEQLRRRTRRRETKFFERDGVLGWRRKLWESYDAAQAWIVITLVGIVIGLNAAALNIITEWLSDIKMGYCTTAWYLNEGFCCYGSEEGCDEWHRWTSVTIVNYFIYAIFAVLLAFVSAYLVKSYAPYAAGSGISEIKCIIAGFVMKGFLGFWTFFIKSICLPLAIASGLSVGKEGPSVHYAVCVGNVISRFFGKYKRSASKTREILTATAGAGVAVAFGSPIGGVLFSLEEMASYFPLKTLWRSYFCALVATAVLSAMNPFRTGQLVMFSVKYDRDWHFFEVFFYIILGIFGGLYGAFVIKWNLKAQAFRKKYLSKYAIPEAVILAGATALLCYPNMFLRIDMTEMMEMLFRECEGDYDYNGLCEAKNRLSLIGSLLVATLLRIFLVIISYGCKVPAGIFVPSMAIGASFGRMLGMMVQWLYETFPDSKFFSACQPDVPCITPGTYAFLGAGAALSGIMHLTISVTVIMFELTGALTYILPTMIVVGVTKAVGDRFSKSGIADRMISFSGFPFLDNKEEHSFGVSVSQVMTSNITILPATGMEVKAVAKLLDDTSYSGFPIVEDKDSKILVGYIGRTELQFAIDRAKRQDALASDAKCIFATEREDGTETPTPLSPTVTLDSATVRSVDFSPFVDATPITVHPRLPLETVLEIFKKMGPRVILVDHHGRLEGLVTVKDCLKYQVKVEAQEHSAAARDESAIQQERFVDVLGRIGEYIADKINDLSRGRLKLSPRTVSGWTRVVGDDRRGNFADDYSHENDILDGTEDVPEHGQEGVELDTR
>XP_013290199_Fonsecaea_pedrosoi
MTSRVFSPSSASASASGTTRRPSISARRLTRRLSSLSGLENGEAPPLVAPAAQAITEEIAEIKRYEDFTTIDWVQDAAQEQLRRRTRRRETKFFERDGVLGWRRKLWESYDAAQAWIVITLVGIVIGLNAAALNIITEWLSDIKMGYCTTAWYLNEGFCCYGSEEGCDEWHRWTSVTIVNYFIYAIFAVLLAFVSAYLVKSYAPYAAGSGISEIKCIIAGFVMKGFLGFWTFFIKSICLPLAIASGLSVGKEGPSVHYAVCVGNVISRFFGKYKRSASKTREILTATAGAGVAVAFGSPIGGVLFSLEEMASYFPLKTLWRSYFCALVATAVLSAMNPFRTGQLVMFSVKYDRDWHFFEVFFYIILGIFGGLYGAFVIKWNLKAQAFRKKYLSKYAIPEAVILAGATALLCYPNMFLRIDMTEMMEMLFRECEGDYDYNGLCEAKNRLSLIGSLLVATLLRIFFVIISYGCKVPAGIFVPSMAIGASFGRMLGMMVQWLYETFPDSKFFSACQPDVPCITPGTYAFLGAGAALSGIMHLTISVTVIMFELTGALTYILPTMIVVGVTKAVGDRFSKSGIADRMISFSGFPFLDNKEEHSFGVSVSQVMTSNITILPATGMEVKAVAKLLDDTSYSGFPIVEDKDSKILVGYIGRTELQFAIDRAKRQGALASDAKCIFATEREDGTETPTPLSPTVTLDSATVRSVDFSPFVDATPITVHPRLPLETVLEIFKKMGPRVILVDHHGRLEGLVTVKDCLKYQVKVEAQEHSAAARDESAIQQERFVDVLGRIGEYIADKINDLSRGRLKLSPRTVSGWTRVAGDDRRGNFADDYSHENDILDGTEDVPEHGQEGVELDTR
>XP_007761087_Cladophialophora_yegresii
MTSRVPASSAAPSSRRPSASARRFSRRLSSISGLEDGAVSSPGPPAAQAITEEIAEIKRYEDFTTIDWVQDAAQEHLRRRARRKESKFFERDGVLGWRRKLWEAYDAAQAWIVITLVGVVIGLIAAALNIITEWLSDIKVGYCTTAWYLNEGFCCYGSEEGCDEWKRWTTFTFANYLVYTVFAVLLAFVSAYLVKSYAPYAAGSGISEIKCIIAGFIMKGFLGFWTLLIKAICLPLAIASGLSVGKEGPSVHYATCVGNVISRFFDKYKKSASKTREILTASAGAGVAVAFGSPIGGVLFSLEEMSSHFPLKTLWRSYFCALVATAVLSAMNPFRTGQLVMFSVKYDRDWHFFEIVFYIVLGIFGGLYGAFVTKGHLKVQAFRKEYLGKYAIPEAVILAGATALLCYPNMFLRRDMTEMMEMLFRECEGDYDYDGLCEPKKRLSLIGSLFLATFMRIGLVILSYGCKVPAGIFVPSMAVGASFGRMLGIIVQWLHESFPDSRFFSACQPDVPCITPGTYAFLGAGAALSGIMHLTISVTVIMFELTGALTFILPTMIVVGVTKAVGDRFSNAGIADQMIRFNGFPFLDNKEEHIFGVPVSQVMTSSMSMLFAAGMEAKAAQKLLDDTSYSGFPIVEDKDSKILVGYIGRTELQFAIGRAKKQGSLAAEAKCIFTADRDDGSETPAPLSPAVTFDAMAVQSVDFSAFVDATPITVHPRLPLETVMELFKKMGPRVILVDHHGRLEGLVTVKDCLKYQFKVEAQEHAASISNDRTPQQDRFVDVLGRIGDVLSDMINNLSRGKLKLSPRTGNGWARVAGNDRGQSFADDYNNEREILDGTEDGHEPDGVELSSR
>XP_016241405_Exophiala_spinifera
MTTSAAHAISARRLSRRRSTASSLEHGVPLPQITPTDHDITEEIAEIKRYEDFTTIDWVQDAAQEQLRRRARRKESKFFERDGVLGWRRRVWDSYDAAQSWIVITLVGVVIGFNAAALSIVTEWLSDIKVGYCTTAWYLNEGFCCSGSDEGCDQWRRWSSFGIVNYFIYAIFAVLLCTVSAFLVKNYAPYAAGSGISEIKCIIAGFIMKGFLGFWTFLIKSICLPLAIASGLSVGKEGPSVHYAVCVGNVISRFFDKYRRSASKTREILTATAGAGVAVAFGSPIGGVLFSLEEMATHFPLKTLWRSYFCALVATAVLSAMNPFRTGQLVMFSVKYDRDWHFFEVIFYIILGIFGGLYGAFAIKFNLKVQTFRKRYLAKHGIPEAAILAGVTALLCYPNMFLRIEMTEMMEMLFRECEGGYDYHGLCEKKNRWWLVVSLAVATIMRMLLFVVSYGCKVPAGAFVPSMAIGASFGRMLGIIVQWLHESFPDSQFFSTCQPDVPCITPGTYAFLGAAAALSGIMHLTISVTVIMFELTGALTYILPTMIVVGVTKAVGDRFSKAGIADQMIWFNGFPFLDNKEEHTFGVAVSKVMTRTMSVLCSTGMEVKAVQKLLNDTTYSGFPIVEDEDARILIGYIGRTELQFAIDRARKQGVIAPDTKCAFTADREEDNAETAAPVSPATTFDSLPLYTADFSAFVDRTPITVHPRLPLETVMELFKKMGPRVILVDHHGRLEGLVTVKDCLKYQFKVEAQEHASAMRDDQQNGPNERFADVLATVYDYVVDRINNLSRGKLRLSPLTETGWTRVSGRDERHDYVNDYRNEQAILDGTEDDDPENADDRDGVEMHSR
>XP_016259544_Exophiala_oligosperma
MTTSAAHATTARPSYSARRLSRRRSTASSLEHGVPIPQITPADQAITEEIAEIKRYEDFTTIDWVQDAAQEQLRRRARRKESKFFERDGVLGWRRRVWDSYDAAQSWIVITLVGIIIGFNAAALSIVTEWLSDIKMGYCTTAWYLNEGFCCFGSEEGCDEWKRWSSFGIANYFIYAIFAVLLCFVSAYLVKNYAPYAAGSGISEIKCIIAGFIMKGFLGFWTFLIKSICLPLAIASGLSVGKEGPSVHYAVCVGNVISRFFDKYRRSASKTREILTATAGAGVAVAFGSPIGGVLFSLEEMASHFPLKTLWRSYFCALVATAVLSAMNPFRTGQLVMFSVKYDRDWHFFEIIFYIILGIFGGLYGAFAIKFNLKVQAFRKKYLVKHGIPEAVILAGATALLCYPNMFLRIEMTEMMEMLFRECEGDYDYHGLCEKKNRWSLVASLAVATIMRTLLFVISYGCKVPAGAFVPSMAIGASFGRMLGIIVQWLYESFPDSQFFSACQPDVPCITPGTYAFLGAGAALSGIMHLTISVTVIMFELTGALTYILPTMIVVGVTKAVGDRFSKAGIADQMIWFNGFPFLDNKEEHTFGVPVSQVMTGTMSVLYTTGMEVKAVQKLLNDTTYSGFPIVEDEDARILIGYIGRTELQFAIDRARKQGMLAPDAKCTFAVDREDTAETPAPLSPSITFDSMSLHTADFSAFVDHTPITVHPRLPLETVMELFKKMGPRVILVDHHGRLEGLVTIKDCLKYQFKVEAQEHASAMRDDQQQNGHNERFADVLATVRDYVADTINNLSRGKLRLGPRTATGWTRVSGRDDDRRHDFVNDYRNEQAILDGTEDNDLDIVDHDRDGVEMYSR
>XP_013320720_Exophiala_xenobiotica
MTSRVSTSAAAATSSGRPSYSGRRLSRRLSTVSSLEHGEPIPQITPAEQAITEEIAEIKRYEDFTTIDWVQDAAQAQVRRRARRKESRFFERDGVLGWRRRLWESYDAAQAWIVITLVGVVIGLNAAALSIVTEWLSDIKMGYCTTAWYLNEGFCCFGSEEGCDEWKRWSSFGIANYFIYAIFAVLLCFLSAYLVKNYAPYAAGSGISEIKCIIAGFIMKGFLGFWTFLIKSICLPLAIASGLSVGKEGPSVHYAVCVGNVISRFFDKYKRSASKTREILTATAGAGVAVAFGSPIGGVLFSLEEMASHFPLKTLWRSYFCALVATAVLSAMNPFRTGQLVMFSVKYDRDWHFFEIVFYIILGIFGGLYGAFVINWNLKAQAFRKKYLSKYAIPEAVILAGATALLCYPNMFLRIDMTEMMETLFRECEGDYDYDGLCDRRNRWSLITSLAAATVMRTLLFIVSYGCKVPSGAFVPSMAIGASFGRMLGIIVQWLHESFPDSRFFSACQPDVPCITPGTYAFLGAGAALSGIMHLTISVTVIMFELTGALTYILPTMIVVGVTKAVGDRFSKAGIADQMIWFNGFPFLDNKEEHTFGVSVSQVMTGNISMLFATGMEVKAVQKLLNDTTYSGFPIVEDKDARILIGYIGRTELQFAIDRAKKQGMLAPDAKCTFAMERDDSAETLAPLSPTVTFDSIALHTVDFSTFVDSTPITVHPRLPLETVMELFKKMGPRVILVEHHGRLEGLVTVKDCLKYQFKVEAQEHAAALRDDSNGQNERFADVLTKIGEYIADKINNLSQGKLRLSPRTANGWVRVTRDESRHDFADDYHNEHEILDGTETGGVDIVDHERYGVEMHTR
>XP_007728068_Capronia_coronata
MTSRVSSSSRRPSLSARRISRRLSTLSSLEHGEARPKLAPAEQAITEEIAEIKRYEDFTTIDWVQDAAQEQMRRRARRKESRFFERDGVLGWRRKLWESYDAALAWIVITLVGVVIGVNAAALNIITEWLSDIKMGYCTTAWYLNEGFCCYGSENGCDEWRRWTSYSVANYLLYTIFALLLAFVSAYLVKSYAPYAAGSGISEIKCIIAGFVMKGFLGFWTFLIKSICLPLAIASGLSVGKEGPSVHYAVCVGNVISRFFDKYRRSASKTREILTATAGAGVAVAFGSPIGGVLFSLEEMATHFPLKTLWRSYFCALVATAVLATINPFRTGQLVMFSVKYDRDWHFFEVVFYIILGIFGGLYGAFVIKYNLMAQAFRKKYLSQYAIPEAVILAGATAILCYPNMFLRIDMTEMMELLFRECEGDDDYDGLCERRNRPMLIGSLLIATFLRMFLVIISYGCKVPAGIFVPSMAIGASFGRTLGIIVQWLYETFPDSRFFSACQPDVPCITPGTYAFLGAGAALSGIMHLTISVTVIMFELTGALTYILPTMIVVGVTKAVGDRFSSAGIADRMIWFNGFPFLDNKEEHTFGVPVSQVMTAHVTMLPSRGMEVRAVQKLLEDTGFSGFPIVEDLDSKILVGYIGRTELQFAIDKAKKGGMLATDAKCVFAADREDGADTAAPPSPAVSFDSMAIQTVNISPYVDLTPITVHPRLPLETVLEIFKKMGPRVILVDHHGQLEGLVTVKDCLKYQFKVEAQEHAHAHAIQDEPSPHHERIIDLLGRIGDYLADKINNISRGRLRLSPPSAHGWTRVSGRDREQDFTDDYTNEHEILDGNENVSEPGQDGVELETRQPE
>XP_007733291_Capronia_epimyces
MTSRASSSRRPSLSARRLSRRLSHLSSLEHGEARPQLAPAEQSLTEEIAEIKRYEDFTTIDWVQDAAQEQMRRRARRRESRFFEREGVLGWRRKLWESYDAAQAWVVITLVGIIIGVNAAALNIITEWLSDIKMGYCTTAWYLNEGFCCFGSENGCDEWRRWTSFSVVNYLLYTIFALLLAFISAYLVKCYAPYAAGSGISEIKCIIAGFVMKGFLGFSTFLIKSICLPLAIASGLSVGKEGPSVHYAVCVGNVVSRFFAKYRRSASKTREILTATAGAGVAVAFGSPIGGVLFSLEEMATHFPLKTLWRSYFCALVATAVLATINPFRTGQLVTFSVKYDRDWHFFEIVFYIILGIFGGLYGAVVIKYNLQAQAFRKKYLSKFAIPEAVILAGATAILCFPNMFLRIDMTEMMELLFRECEGDYDYHGLCESRNRPTLILSLLVATFLRMFLVIISYGCKVPAGIFVPSMAVGASFGRMLGIIVQWLYETFPDSRFFSACQPDVPCITPGTYAFLGAGAALSGIMHLTISVTVIMFELTGALTYILPTMIVVGVTKAVGDRFSKAGIADRMIWFNGFPFLDNKEEHTFGVPVSQIMTAHVSVLPSRGMEVKAVQTLLNDTTYSGFPIVEDVDSKILVGYIGRTELQFAVDKAQKGAMLAADAKCVFTAERDDEAESAAPLSPAVSFDSMATQTVDFSPYVDATPITVHPRLPLETIMELFKKMGPRVILVDHHGRLEGLVTVKDCLKYQFKVEAQEHAHAHTLQDEPNLNPERIVDLLSRIGDYFADKINNLSRGKLRLSPPIAQGWTRVAGQDRPEDFADGYTNEHEILDGTEDLTEHGQHGVELTTRRRE
>XP_009153261_Exophiala_dermatitidis
MTSRVSNSSRRPSLSARRLSRRLSTFSSLEHGEPRPQVAPVEQAITEEIAEIKRYEDFTTIDWVQDAAQEQLRRRARRKQSKFFERDGVLGWRRKLWESYDAAQAWVVITLVGVVIGVNAAALNIITEWLSDIKTGYCTTAWYLNEDFCCWGSENGCDEWRKWTSFSFVNYLVYTIFALLLAFVSAYLVKCYAPYAAGSGISEIKCIIAGFVMKGFLGFWTFLIKSICLPLAIASGLSVGKEGPSVHYAVCVGNVISRFFDKYRRSASKTREILTATAGAGVAVAFGSPIGGVLFSLEEMASHFPLKTLWRSYFCALVATAVLATINPFRTGQLVMFSVKYDRDWHFFEVVFYIILGIFGGLYGGFVIKYNLKAQAFRKKYLSKYAIPEAVVLAGATAILCYPNMFLRIDMTEMMELLFRECEGDNDYNGLCERKNRPMLIASLLFATLMRIFLVIISYGCKVPAGIFVPSMAIGASFGRTLGIIVQWLYETFPDSRFFSACQPDVPCITPGTYAFLGAGAALSGIMHLTISVTVIMFELTGALTYILPTMIVVGVTKAVGDRFSKAGIADRMIWFNGFPFLDNKEQHTFGVPVSQVMTAHVTMLPSRGMEVKAVQKLLEDTKYSGFPIVEDVESRILVGYIGRTELQFAIDKAKKTGLLASDAKCIFVAEEPDGSPLSPAVSFESMATKTVDISPYVDSTPISVHPRLPLETVLELFQKMGPRVILVDHHGRLEGLVTIKDCLKYQFKVEAQEHAHALRDESTPHHERMVDLLSRARDYFADTINNLSRGRLRLSPRVRHGFSRVSGRDRHGDYADDYNNEREILDGTEDLAEDGVELETRPNH
>XP_013255993_Exophiala_aquamarina
MTSRIPPSASASARPSLSARRLSRRLSTVSSIEYGDNVPPVNPTEQTITEEIAEIKRYEDFTTIDWVQDAAQEQLRRRARRRESRFFDRDGVLGWRRKIWEAYDAAQAWIVITLVGIVIGLNAAAVNIVTEWLSDVKLGYCTTAWYLNEDFCCYGSESGCDEWKRWTSFTVANYFIYAIFALLLAFVSAFLVKSYAPYAAGSGISEIKCIIAGFIMKGFLGFWTFLIKSICLPLAIASGLSVGKEGPSVHYAVCVGNVISRFFSKYKKSASKTREILTATAGAGVAVAFGSPIGGVLFSLEEMASHFPLKTLWRSYFCALVATAVLSAVNPFRTGQLVMFSVKYDRDWHFFEIVFYIILGVFGGLYGAFVIKYNLMAQSFRKKYLSKYAIPEAVFLAGATALLCYPNMFLRIDMTEMMGMLFRECEGDNDYNGLCEAQNRWSLVGSLLIATLLRVFLVIISYGCKVPAGIFVPSMAIGASFGRMLGIIVQWLYERFPESQFFASCQPDVPCITPGTYAFLGAGAALSGIMHLTISVTVIMFELTGALTYILPTMIVVGVTKATGDRFSNAGIADRMIWFNGFPFLDNKEEHSFVVPVSQVMTSQLTVLPATGMEVKAVHKLLNDTDYSGFPIVEDTDSKILVGYIGRTELQYAIDRAKKQGMLASDAKCRFLSEREDEAETAAPLSPAVTFDSMAIQTADFSSLVDCTPISVHPRLPLETAMELFKKMGPRVILVDHHGRLEGLVTVKDCLKYQFKVEAQEHQATALREDNGNHERIVDILRRLGDVFADKLNNLSRGRLKLGSRLSHGGWSRVAAGDGQEDFADDYNNEHEILDGTEDITEQGVEMDTR
>XP_016225072_Exophiala_mesophila
MALIPRPSLEPRIPSLVPSQALFQTYPSGHDRRVDVMTSRVSSSTSSAPPRPSLSHRRFSRRQSTVSSIEHGDDLPPITPQDQAITEEIAEIKRYEDFTTIDWVQDAAQEQLRRSARRRESKFFARDGALGWRRKIWEAYDAAQAWVVITLVGIVIGLNAAALNIITEWLSDVKLGYCTTAWYLNEGFCCYGAEQGCVEWKRWTSFTVANYFIYAIFAVLLAFVSAFLVKAYAPYAAGSGISEIKCIIAGFIMKGFLGFWTFLIKSICLPLAIASGLSVGKEGPSVHYAVCVGNVISRFFSKYRDSASKTREILTATAGAGVAVAFGSPIGGVLFSLEEMATHFPLKTLWRSYFCALVATAVLSAINPFRTGQLVMFSVKYDRDWHFFEVVFYIILGIFGGLYGAFVIKYNLMAQSFRKKYLSNFAIPEAVVLAGATALLCYPNMFLRIDMTEMMEKLFRECEADYDYDGLCEPKNRWSLVASLLVATILRVFLVIISYGCKVPAGIFVPSMAIGASFGRMLGIIVQWLYETFPDSQFFASCQPDVPCITPGTYAFLGAGAALSGIMHLTISVTVIMFELTGALTYILPTMIVVGVTKAVGDRFSSAGIADRMIWFNGFPFLDNKEEHSFGVPVSRVMTNMVSLLPASGMEIKAIQKLLSDTSYSGFPVVEDRESKVLLGYIGRTELQYAIDRAKKQGNLSSDAKCTFVTSSEDEEDTGAPLSPAVTFDAMAIQNADFSSFVDRTPITVHPRLPLETAMELFKKMGPRVILVDHHGRLEGLVTIKDCLKFQFKAEAQEHAAAALRDESIAHNERFIDVLRRIGDAIADKINNLSRGRLKLSPRMARGGAGRWSRVAGEDDHGDDYTNDYHNEAEILDGTEDITEHGVEMDHR
>XP_013275585_Rhinocladiella_mackenziei
MTSRVASSASARSRRPSLSARRLSRRLSTLSGLEHGEILPTIVPAEQAITEEIAKIKRYEDFTTIDWVQDAAQEQLRRRARRRESRFFERDGVLGWRRRLWESYDAAQAWIVITLVGIVIGLNAAALNIITEWLSDVKMGYCTTAWYLNEGFCCYGSETGCDEWKRWTSSTVANYLIYAIFAVLLSFIAAYLVKAYAPYAAGSGISEIKCIIAGFIMKGFLGFWTFLIKSICLPLAIASGLSIGKEGPSVHYAVCVGNVISRFFDKYKRSASKTREILTATAGAGVAVAFGSPIGGVLFSLEEMASHFPLKTLWRSYFCALVATAVLSVMNPFRTGQLVMFSVKYDRDWHFFEILFYVILGIFGGLYGAFVIKWNLKAQAFRKKYLSKYAIPEAVILAGATALLCYPNMFLRIDMTEMMEMLFRECEADYDYDGLCESQNRLSLIVSLLVATVLRIFFVIISYGCKVPAGIFVPSMAIGASFGRMLGIMVQWLHEIFPDSPFFSACQPDVPCITPGTYAFLGAGAALSGIMHLTISVTVIMFELTGALTYILPTMIVVGVTKAVGERFSRGGIADQMIWFSGFPFLDNKEEHTFGVPVSQVMTGNISMLPSTGMEVKAVQKLLTDTTYSGFPIVENKDSKILIGYIGRTELQFAIDRAKKHGMLAADAKCIFTVEREDDTETSAPPSPAVTFDSMALQSVDFSSFVDSTPITVHPRLPLETVMELFKKMGPRVILVDHHGRLEGLVTVKDCLKYQFKVEAQEHHPTLRDYPQHETFVDILGRIGEYFTDKINRLSRGKLRLSPRIANGWVRVIGNDRRDDFADDYNNEHEILDGTEDIADDGQDGVELDTR
>XP_017995437_Phialophora_attinorum
MNSHISFATDAPSSARPSISSRRFSRRLSSISASRSLEDGYDGAENLPVEETFTEEIAEIKRYEDFTTVDWVQDAAQEHLRRRRRRREAANFFDKDGVLGWRRRILASIDAAQAVVIGLIAAALNIITEWLADVKLGYCTTAWYLNEGFCCYGSEQGCDEWHRWTSFAVSNYFVYAIFATMLAFLSAYLVKSYAPYAAGSGISEIKCIIAGFQMKGFLGFWTLLMKALCLPLAIASGLSVGKEGPSVHYATCVGNVISRFFTKYKLSHSKTREILTASAGTGVAVAFGSPIGGVLFSLEEMATHFPLKTLWRSYFCALVATSVLAAMNPFRTGQLVMFSVTYDRGWHFFEIVFYLILGIFGGLYGALMIKWNLAAQSFRKAYLGKYAIPETVVLAGATALLCYPNMFLRIDMTEMMEMLFQECEGDNDYDGLCEKENRWSLVFSLAIATCLRAFLVIISYGCKVPAGIFVPSMAIGASFGRMIGILVQALYERFPNSAFFAACEPDVPCITPGTYAFLGAGAALSGIMHITVSVVVIMFELTGALTYILPTMIVVGVTKVVSERFMTAGIADGMIWFNGFPFLDNKEDHIFGVPTSQVMTSNVAVLPSTGMAVKALRKLLDSTKYSGYPIVEDLQSNILVGYIGRTELEFAMERAKKAGMLAPETSCLFVPEEHIEPVTPMVTEPAVNFDSMGMATVDLSAFVDHTPISVNPRLPLETAMELFKKMGPRVILVEQYGKFEGLVTVKDCLKYQFKTEHIEHAAQQQDGPPGPSKLSDAIFRISDWFADRINNLSRGRLKLSPRQAQSWTRVPTQAPEHPADDYHNEDEILEGTEFVIGDDDAHGVEMDTR
>NP_596167_Schizosaccharomyces_pombe
MSSQKRADSSSSFDQAERRSLDENERKKKYFFNREGSGIDNFETDDRVNEIINEQNEENVIDQSRWSKLWRIWNVGYSWFILSIIGTTVGFAAYMLDIVTSWLSDIRRGYCTSHWYYNEKFCCWYSETMGSSCTAWKPWTYKFSLNYLIYTAFALLFVLCAAIMVRDVAPLAAGSGISEIKCIISGFLRDSFLSFRVMLVKCVGLPLAIASGLSVGKEGPSVHLATTIGHNISKIFKYAREGSIRYRDICVASAASGVAVAFGSPIGGVLFGIEEMSGGYDPKMIVYSFFCCLSAVGVLHMLNPFRTGQVVLFEVRYSGSWHFFELLFFCFLGIFGGLYGEFVMRLFFLIQKLRKKYLSRWGVLDAAFVTVITSLVSFLNPWLRLDMTLGMELLFQECKSSSSPELINLCDPSLRTKNTILLLIATFARTIFVTFSYGAKVPAGIFVPSMAVGASFGYMIGLIAEMIYQRFPNSVLFLACHGSESCITPGTYALLGAAASLSGIMHLTVTIVVIMFELTGALNFILPTVLVVALANSIGNMLGKTGIADRSIEINGLPLLEPEKSINSSNTINIPITEVMASNLITIPSIGFTWRKLLGMMEGYDFSGYPVVLDSRSNYLIGYLKKSSLKSSFEAAKLEPSFTFDQQLCFGKVDSVGDSKSSKFGESDRIDLSAYMDVNPISVLHTQSIANVAVLFEVLSPSVIFIEKDGNLVGLISKKDLLLASKYYQEDNDLVNPANRHRAVSTERINDSYENIELKPLKLNIE
```
