## Supplementary material for "Coding Sequence Insertions in Fungal Genomes are Intrinsically Disordered and can Impart Functionally-Important Properties on the Host Protein": fasta protein sequences: XP_723101.1_blasthits_fa.txt

```
>XP_723101_Candida_albicans
MSAPNPKAFPLADSALTQQILDVVQQSQNLRQLKKGANEATKTLNRGISEFIIMAADTEPIEILLHLPLLCEDKNVPYVFVPSKAALGRACGVSRPVIAASVTSNDASSIKNQIYGIKDKIETLLI
>XP_002419347_Candida_dubliniensis
MSAPNPKAFPLADSALTQQILDVVQQSQNLRQLKKGANEATKTLNRGISEFIIMAADTEPIEILLHLPLLCEDKNVPYVFVPSKAALGRACGVSRPVIAASVTSNDASSIKNQIYGIKDKIETLLI
>XP_002548014_Candida_tropicalis
MSAPNPKAFPLSDSALTQQILDVVQQAQNLRQLKKGANEATKTLNRGISEFIIMAADTEPIEILLHLPLLCEDKNVPYVFVPSKAALGRACGVSRPVIAASVTSNDASSIKNQIYGIKDKIETLLI
>XP_003868584_Candida_orthopsilosis
MSAPNPKAFPLADSALTQQILDVVQQSQNLRQLKKGANEATKTLNRGISEFIIMAADTEPIEILLHLPLLCEDKNVPYVFVPSKAALGRACGVSRPVIAASVTTNDASSIKNQIYGIKDKIETLLI
>XP_001526091_Lodderomyces_elongisporus
MLSDTRLNLISRESSKKTRKGEEEKKKPIGRISNAVDTSFSTFLNELTLQSLKGELISTICSEPISFSILNLLEMSAPNPKAFPLADSALTQQILDVAQQAQNLRQLKKGANEATKTLNRGISEFIIMAADAEPIEILLHLPLLCEDKNVPYVFVPSKAALGRACGVSRPVIAASVTSNDASSIKNQIYGIKDKIETLLI
>XP_007376405_Spathaspora_passalidarum
MSAPNPKAFPLADSALTQQILDVVQQSQNLRQLKKGANEATKTLNRGISEFIIMAADTEPIEILLHLPLLCEDKNVPYVFVPSKAALGRACGVSRPVIAASVTSNDASAIKNQIYAIKDKIETLLI
>XP_043049992_Scheffersomyces_spartinae
MSAPNPKAFPLADSSLSQQILDVVQQAQGLRQLKKGANEATKTLNRGISEFIIMAADTEPIEILLHLPLLCEDKNVPYVFVPSKAALGRACGVSRPVIAASVTTNDASTIKNQVYAIKDKIETLLI
>XP_001386856_Scheffersomyces_stipitis
MSAPNPKAFPLADSGLSQQILDVVQQAQNLRQLKKGANEATKTLNRGISEFIIMAADTEPIEILLHLPLLCEDKNVPYVFVPSKAALGRACGVSRPVIAASVTSNDASSIKNQIYSIKDKIETLLI
>XP_020064645_Suhomyces_tanzawaensis
MSAPNPKAFPLADSALTQQILDVVQQSQNLRQLKKGANEATKTLNRGISEFIIMAADTEPIEILLHLPLLCEDKNVPYVFVPSKAALGRACGVSRPVIAASVTTNDASSIKNQIYGIKDKIETLLI
>XP_020074645_Hyphopichia_burtonii
MSAPNPKAFPLADSGLTQQILDVVQQSQNLRQLKKGANEATKTLNRGISEFIIMAADAEPIEILLHLPLLCEDKNVPYVFVPSKTALGRACGVSRPVIAASVTSNDASSIKNQIYGIKDKIETLLI
>XP_015469875_Debaryomyces_fabryi
MSAPNPKAFPLADSALTQQILDVVQQSQNLRQLKKGANEATKTLNRGISEFIIMAADTEPIEILLHLPLLCEDKNVPYVFVPSKTALGRACGVSRPVIAASVTTNEASAMKNQIYGIKDKIETLLI
>XP_460868_Debaryomyces_hansenii
MSAPNPKAFPLADSALTQQILDVVQQSQNLRQLKKGANEATKTLNRGISEFIIMAADTEPIEILLHLPLLCEDKNVPYVFVPSKTALGRACGVSRPVIAASVTTNEASAMKNQIYGIKDKIETLLI
>XP_006684455_Yamadazyma_tenuis
MSAPNPKAFPLADSALSTQILDVAQQAQNLRQLKKGANEATKTLNRGISEFIIMAADTEPIEILLHLPLLCEDKNVPYVFVPSKAALGRACGVSRPVIAASVTTNDASAIKNQIYSIKDKIETLLI
>XP_001487489_Meyerozyma_guilliermondii
MSAPNPKAFPLADTALTQQILDVVQQSQNLRQLKKGANEATKTLNRGISEFIIMAADTEPIEILLHLPLLCEDKNVPYVFVPSKTALGRACGVSRPVIAASVTTNDASSMKNQIYAIKDKIETLLI
>XP_018711363_Metschnikowia_bicuspidata
MSANPKAFPLADSGLSQQILDVVQQAQNLRQLKKGANEATKTLNRGISEFIIMAADTEPIEILLHLPLLCEDKNVPYVFVPSKAALGRACGVSRPVIAASVTSNDASSIKNQIYGIKDKIETLLI
>XP_002614721_Clavispora_lusitaniae
MSANPKAFPLADSALTQQILDVIQQSQNLRQLKKGANEATKTLNRGISEFIVMAADTEPIEILLHLPLLCEDKNVPYVFVPSKAALGRACGVSRPVIAASVTTNDASSMKNQIYAIKDKIETLLI
>XP_025342811_Candida_haemuloni
MSNPKAFPLADSALTQQILDVVSQSQNLRQLKKGANEATKTLNRGISEFIIMAADTEPIEILLHLPLLCEDKNVPYVFVPSKTALGRACGVSRAVIAASVTSNDASSIKNQIYGIKDKIETLLI
>XP_024714616_Candida_pseudohaemulonis
MSNPKAFPLADSALTQQILDVVSQSQNLRQLKKGANEATKTLNRGISEFIIMAADTEPIEILLHLPLLCEDKNVPYVFVPSKTALGRACGVSRAVIAASVTSNDASSIKNQIYGIKDKIETLLI
>XP_025337311_Candida_duobushaemulonis
MSNPKAFPLADSALTQQILDVVSQSQNLRQLKKGANEATKTLNRGISEFIIMAADTEPIEILLHLPLLCEDKNVPYVFVPSKTALGRACGVSRAVIAASVTSNDASSIKNQIYGIKDKIETLLI
>XP_028888575_Candida_auris
MSNPKAFPLADSALTQQILDVVSQAQNLRQLKKGANEATKTLNRGISEFIIMAADTEPIEILLHLPLLCEDKNVPYVFVPSKTALGRACGVSRAVIAASVTSNDASSIKNQIYGIKDKIETLLI
>NP_010888_Saccharomyces_cerevisiae
MSAPNPKAFPLADAALTQQILDVVQQAANLRQLKKGANEATKTLNRGISEFIIMAADCEPIEILLHLPLLCEDKNVPYVFVPSRVALGRACGVSRPVIAASITTNDASAIKTQIYAVKDKIETLLI
>XP_018222637_Saccharomyces_eubayanus
MSAPNPKAFPLADAALTQQILDVVQQAANLRQLKKGANEATKTLNRGISEFIIMAADCEPIEILLHLPLLCEDKNVPYVFVPSRVALGRACGVSRPVIAASITTNDASAIKTQIYAVKDKIETLLI
>XP_033765787_Saccharomyces_paradoxus
MSAPNPKAFPLADAALTQQILDVVQQAANLRQLKKGANEATKTLNRGISEFIIMAADCEPIEILLHLPLLCEDKNVPYVFVPSRVALGRACGVSRPVIAASITTNDASAIKTQIYAVKDKIETLLI
>XP_003673774_Naumovozyma_castellii
MSAPNPKAFPLADAALTQQILDVVQQAANLRQLKKGANEATKTLNRGISEFIIMAADCEPIEILLHLPLLCEDKNVPYVFVPSRVALGRACGVSRPVIAASITTNDASAIKNQIYAVKDKIETLLI
>XP_003980140_Naumovozyma_dairenensis
MSAPNPKAFPLADAALTQQILDVVQSAANLRQLKKGANEATKTLNRGISEFIIMAADCEPIEILLHLPLLCEDKNVAYVFVPSRVALGRACGVSRPVIAASITTNDASAIKTQIYAVKDKIETLLI
>XP_003957863_Kazachstania_africana
MSAPNPKAFPLADAALTQQILDVVQQATNLRQLKKGANEATKTLNRGISEFIIMAADCEPIEILLHLPLLCEDKNVPYVFVPSRAALGRACGVSRPVIAASITTNDASAIKNQIYAVKDKIETLLI
>XP_022466075_Kazachstania_naganishii
MSTPNPKAFPLADAALTQQILDVVQEAAKLRQLKKGANETTKTLNRGISEFIIMAADCEPIEILMHLPLLCEDKNVAYVFVPSRAALGRACGVSRPVIAASITTNDASAIKNQIYAVKDKIETLLI
>XP_447389_Candida_glabrata
MSAPNPKAFPLADEKLSQQILDVVQQAANLRQLKKGANEATKTLNRGISEFIIMAADCEPIEILLHLPLLCEDKNVPYVFVPSRVALGRACGVSRPVIAASITTNDASAIKNQIYAVKDKIETLLI
>XP_004180225_Tetrapisispora_blattae
MSTTPNPKAFPLADGTLTQQILDVVQQAANLRQLKKGANEATKTLNRGISEFIIMAADCEPIEILLHLPLLCEDKNVAYVFVPSRVALGRACGVSRPVIAASITTNDASAIKNQIYAVKDKIETLLI
>XP_003684509_Tetrapisispora_phaffii
MSAPNPKAFPLADAELSQQILDVVQQSANLRQLKKGANEATKTLNRGISEFIIMAADCEPIEILLHLPLLCEDKNVPYVFVPSRVALGRACGVSRPVIAASITTNDASSIKNQIYAVKDKIETLLI
>XP_001643916_Vanderwaltozyma_polyspora
MSSAPNPKAFPLADADLTQQILDVVQQAANLRQLKKGANEATKTLNRGISEFIIMAADCEPIEILLHLPLLCEDKNVAYVFVPSRVALGRACGVSRPVIAASITTNDASSIKNQIYAVKDKIETLLI
>XP_003679878_Torulaspora_delbrueckii
MSAPNPKAFPLADEALTQQILDVVQQASSLRQLKKGANEATKTLNRGISEFIIMAADCEPIEILLHLPLLCEDKNVPYVFVPSRVALGRACGVSRPVISASITTNDASSIKNQIYAVKDKIETLLI
>XP_037143051_Zygotorulaspora_mrakii
MSAPNPKAFPLADEALTQQILDVVQQAANLRQLKKGANEATKTLNRGISEFIIMAADCEPIEILLHLPLLCEDKNVPYVFVPSRVALGRACGVSRPVISASITTNDASSLKNQIFAVKDKIETLLI
>XP_002499074_Zygosaccharomyces_rouxii
MSAPNPKAFPLADETLTQQILDVVQQSSNLRQLKKGANEATKTLNRGISEFIIMAADCQPIEILLHLPLLCEDKNVPYVFVPSRVALGRACGVSRPVIAASVTTNDASSIKNQIYAVKDKIETLLI
>XP_003644425_Eremothecium_cymbalariae
MSSKPNPKAFPLADDTLTQQILDVVQQASNMRQLKKGANEATKTLNRGISEFIIMAADCEPIEILLHLPLLCEDKNVPYVFVPSRVALGRACGVSRPVIAASITTNDASPMKNQIYGVKDKIETLLI
>NP_984791_Eremothecium_gossypii
MSSTPNPKAFPLADAALTQQILDVVQQASNMRQLKKGANEATKTLNRGISEFIIMAADCEPIEILLHLPLLCEDKNVPYVFVPSRVALGRACGVSRPVIAASITTNDASAIKSQIYAVKDKIETLLI
>XP_454971_Kluyveromyces_lactis
MSAPNPKAFPLADATLSQQILDVVQQASNMRQLKKGANEATKTLNRGISEFIIMAADCEPIEILLHLPLLCEDKNVPYVFVPSRTALGRACGVSRPVIAASITTNDASAIKSQIYAVKDKIETLLI
>XP_022674232_Kluyveromyces_marxianus
MSAPNPKAFPLADAALSQQILDVVQQASNMRQLKKGANEATKTLNRGISEFIIMAADCEPIEILLHLPLLCEDKNVPYVFVPSRTALGRACGVSRPVIAASITTNDASAIKSQIYAVKDKIETLLI
>XP_022628493_Lachancea_lanzarotensis
MSTTPNPKAFPLADANLSQQILDVVQQASNMRQLKKGANEATKTLNRGISEFIIMAADCEPIEILLHLPLLCEDKNVPYVFVPSRTALGRACGVSRPVIAASITTNDASAIKSQIYAVKDKIETLLI
>XP_002556482_Lachancea_thermotolerans
MSATPNPKAFPLADAGLTQQILDVVQQASNMRQLKKGANEATKTLNRGISEFIIMAADCEPIEILLHLPLLCEDKNVPYVFVPSRTALGRACGVSRPVIAASITTNDASAIKSQIYAVKDKIETLLI
>XP_020056363_Aspergillus_aculeatus
MADTSAAWPLADESLTQSLLDLVQQASHYRQLKKGANEATKTLNRGTAELVILAADTSPLAIVMHIPLLAEDKNCVYVFVPSKLALGRACGVSRPVIAASITTNEASDLMGQIRTLKDKVERLML
>XP_001275237_Aspergillus_clavatus
MSGETSAAWPIADEALTQNLLDLVQQASHYRQLKKGANEATKTLNRGTSELVILAADTSPLAILLHLPLLCEDKNVPFVYVPSKLALGRATGVSRPVIAASITTNEASDLMGQIRTIKDKVERLMI
>XP_001260216_Aspergillus_fischeri
MSGETSAAWPIADEALTQNLLDLVQQASHYRQLKKGANEATKTLNRGTAEIVILAADTSPLAILLHIPLLCEDKNVPYVYVPSKLALGRATGVSRPVIAASITTNEASDLMGQIRTIKDKVERLMI
>XP_041142483_Aspergillus_flavus
MSGEPNAAWPLADESLTQNLLDLVQQASHYRQLKKGANEATKTLNRGTSEIVILAADTNPLAILLHIPLLCEDKNTPYVFVPSKLALGRATGVSRPVIAASITTNEASDLMGQIRTIKDKVERLMI
>XP_749724_Aspergillus_fumigatus
MSGETSAAWPIADEALTQNLLDLVQQASHYRQLKKGANEATKTLNRGTAEIVILAADTSPLAILLHIPLLCEDKNVPYVYVPSKLALGRATGVSRPVIAASITTNEASDLMGQIRTIKDKVERLMI
>XP_658923_Aspergillus_nidulans
MADDTNAAWPIADEALSQQLLDLVQSATHYRQLKKGANETTKTLNRGTSELVILAADTTPLPIILHLPLLCEDKNVPYVYVPSKLALGRATGVSRPVIAASITTNEASDLMPQIRAIKVQVERLMI
>XP_001400565_Aspergillus_niger
MSETSAAWPLADEALTQNLLDLVQQAGHYRQLKKGANEATKTLNRGTSELVILAADTSPLAILLHIPLLAEDKNTPYVFVPSKLALGRATGVSRPVIAASITTNEASDLQGQIKTIKDKVERLMI
>XP_015401562_Aspergillus_nomiae
MSGEPNAAWPLADESLTQNLLDLVQQASHYRQLKKGANEATKTLNRGTSEIVILAADTNPLAILLHIPLLCEDKNTPYVFVPSKLALGRATGVSRPVIAASITTNEASDLMGQIRTIKDKVERLMI
>XP_001819204_Aspergillus_oryzae 
MSGEPNAAWPLADESLTQNLLDLVQQASHYRQLKKGANEATKTLNRGTSEIVILAADTNPLAILLHIPLLCEDKNTPYVFVPSKLALGRATGVSRPVIAASITTNEASDLMGQIRTIKDKVERLMI
>XP_040637555_Aspergillus_ruber
MPAGEEPNAAWPIADEALTQNLLDLVQQASHYRQLKKGANEATKTLNRGTSEIVILAADTSPLAILLHLPLLAEDKNIPYVYVPSKLALGRATGVSRPVIAASITTNEASDLMGQIRTIKDKVERLMI
>XP_040707148_Aspergillus_sydowii
MAEDTNAAWPVADEALSQQLLDLVQSAGHYRQIKKGANETTKTLNRGTSELVILAADTTPLPIILHLPLLCEDKNVPYVYVPSKLALGRATGVSRPVIAASITTNEASDLTPQIRNLKIQVERLMI
>XP_001215963_Aspergillus_terreus
MSGEPTAEATKTLNRGTSELIILAADTSPLAIVLHLPLLAEDKNVPYVYVPSKLALGRATGVSRPVIAASITSNEASDLTGQIRAVRDKVERLMI
>XP_022485302_Penicillium_arizonense
MAEDSTAAWPIADEALSQSLLDLVQQAGHYRQIKKGANETTKTLNRGTSELVVLAADTTPLPIILHLPLLCEDKNVPYVYVPSKMALGRATGVSRPVIACSITTNDASDLAAQIRTIKNQVERLMI
>XP_014533748_Penicillium_digitatum
MAEDTSAAWPIADEALAQSLLDLVQQAAHYRQLKKGANECTKSLNRGTSELVIMAADTSPLAIVLHLPLLAEDKNVPYVYVPSKMALGRATGVSRPVIAASITTNEASDLTAQIRAIKNQVERLMI
>XP_016595668_Penicillium_expansum
MAEDTSAAWPIADEALAQSLLDLVQQAAHYRQLKKGANECTKSLNRGTSELVIMAADTSPLAIVLHLPLLAEDKNVPYVYVPSKMALGRATGVSRPVIAASITTNEASDLTAQIRAIKNQVERLMI
>XP_040650363_Penicillium_griseofulvum
MAEDTSAAWPIADEALAQSLLDLVQQAAHYRQLKKGANECTKSLNRGTSELVIMAADTSPLAIVLHLPLLAEDKNVPYVYVPSKMALGRATGVSRPVIAASITTNEASELTAQIQAIKNQVERLMI
>XP_038930527_Penicillium_roqueforti
MAEDTSAAWPIADEALAQSLLDLVQQAAHYRQLKKGANECTKSLNRGTSELVIMAADTSPLAIVLHLPLLAEDKNVPYVYVPSKMALGRATGVSRPVIAASITTNEASDLTAQIRAIKNQVERLMI
>XP_002563627_Penicillium_rubens
MAEDTSAAWPIADEALSQSLLDLVQQAAHYRQLKKGANECTKSLNRGTSELVIMAADTSPLAIVLHLPLLAEDKNVPYVYVPSKMALGRATGVSRPVIAASITTNEASDLTAQIRAIKNQVERLMI
>XP_040812380_Penicillium_solitum
MAEDTSAAWPIADEALAQSLLDLVQQAAHYRQLKKGANECTKSLNRGTSELVIMAADTSPLAIVLHLPLLAEDKNVPYVYVPSKMALGRATGVSRPVIAASITTNEASDLTAQIRAIKNQVERLMI
>XP_022585281_Penicilliopsis_zonata
MSADTSAAWPLADEALTQSLLDLVQQAAHYRQLKKGANEATKTLNRGTAELVILAADTTPLAILLHLPLLCEDKNTAYVFVPSKMALGRATGVSRPVIAASITTNDASDLAAQIRTIKTQVERLMI
>XP_016620904_Cladophialophora_bantiana
MADNPSAAWPLADEALSQKILDTVQQASHHRQLRKGANETTKTLNRGTAELVVLAADTSPLAILLHLPLLAEDKNVPYVYVNSKTALGRACGVSRAVIAASITTNESSDLMPQIRELKNRVERLMI
>XP_008729585_Cladophialophora_carrionii
MADNPSAAWPVADEALSQKILDTVQQASHYRQLKKGANEATKTLNRGTAELVVLAADTSPLAILLHLPLLAEDKNVPYVYVNSKTALGRACGVSRAVIAASITTNESSDLMPQIRELKNRVERLMI
>XP_016254696_Cladophialophora_immunda
MADNPSAAWPLADEALSQKILDTVQQASHHRQLRKGANETTKTLNRGTAELIVLAADTSPLAILLHLPLLAEDKNVPYVYVNSKTALGRACGVSRAVIAASITTNESSDLMPQIRELKNRVERLMI
>XP_007747273_Cladophialophora_psammophila
MADNPSAAWPLADEALSQKILDTVQQASHHRQLRKGANETTKTLNRGTAELVVLAADTSPLAILLHLPLLAEDKNVPYVYVNSKTALGRACGVSRAVIAASITTNESSDLMPQIRELKNRVERLMI
>XP_018698355_Fonsecaea_erecta
MADNPSAAWPLADEALSQKILDTVQQASHHRQLRKGANETTKTLNRGTAELIVLAADTSPLAILLHLPLLAEDKNVPYVYVNSKTALGRACGVSRAVIAASITTNESSDLMPQIRELKNRVERLMI
>XP_022515188_Fonsecaea_monophora
MADNPSAAWPLADEALSQKILDTVQQASHHRQLRKGANETTKTLNRGTAELIVLAADTSPLAILLHLPLLAEDKNVPYVYVNSKTALGRACGVSRAVIAASITTNESSDLMPQIRELKDRVERLMI
>XP_016636019_Fonsecaea_multimorphosa
MADNPSAAWPLADEALSQKILDTVQQASHHRQLRKGANETTKTLNRGTAELVVLAADTSPLAILLHLPLLAEDKNVPYVYVNSKTALGRACGVSRAVIAASITTNESSDLMPQIRELKNRVERLMI
>XP_022505561_Fonsecaea_nubica
MADNPSAAWPLADEALSQKILDTVQQASHHRQLRKGANETTKTLNRGTAELIVLAADTSPLAILLHLPLLAEDKNVPYVYVNSKTALGRACGVSRAVIAASITTNESSDLMPQIRELKNRVERLMI
>XP_013285611_Fonsecaea_pedrosoi
MADNPSAAWPLADEALSQKILDTVQQASHHRQLRKGANETTKTLNRGTAELIVLAADTSPLAILLHLPLLAEDKNVPYVYVNSKTALGRACGVSRAVIAASITTNESSDLMPQIRELKDRVERLMI
>XP_007760265_Cladophialophora_yegresii
MADNPSAAWPVADEALSQKILDTVQQASHYRQLKKGANEATKTLNRGTAELVVLAADTSPLAILLHLPLLAEDKNVPYVYVNSKTALGRACGVSRAVIAASITTNESSDLMPQIRELKNRVERLMI
>XP_016237309_Exophiala_spinifera
MSESAAWPIADGQLAQLTLDLVQQASHYRQLKKGANEATKTLNRGTSEILILAADTSPLAILLHLPLLAEDKNVPYVYVPSKVALGRACGVSRAVIAASITTNESSDLMPQIRELKNKVERLMI
>XP_016267957_Exophiala_oligosperma
MSESAAWPIADGQLAQLTLDLVQQASHYRQLKKGANEATKTLNRGTSEILILAADTSPLAILLHLPLLAEDKNVPYVYVPSKVALGRACGVSRAVIAASITTNESSDLMPQIRELKNKVERLMI
>XP_013321563_Exophiala_xenobiotica
MADNPSAAWPIADSALSQKILDTVQQASHYRQLKKGANEATKTLNRGTAELLVLAADTSPLAILLHLPLLAEDKNVPYVYVPSKVALGRACGVSRAVIAASITTNESSDLMPSIRELKSRIERLMI
>XP_007725645_Capronia_coronata
MADNPSAAWPLADEALSQSIYDLVQQASHYRQLKKGANEATKTLNRGTAEIIVLAADTTPLAILLHLPLLAEDKNVPYVYVPSRVALGRACGVSRSVIAASITTNEGSDLTPQIRALKDKVERLMI
>XP_007738160_Capronia_epimyces
MADNPSAAWPLADEALSQSIYDLVQQASHYRQLKKGANEATKTLNRGTAEIIVLAADTTPLAILLHLPLLAEDKNVPYVYVPSRVALGRACGVSRSVIAASITTNEGSDLTPQIRALKDKVERLMI
>XP_009159415_Exophiala_dermatitidis
MSQESAAWPIADQALTQQILDLVQQASHYRQLRKGANEATKTLNRGTAEVVILAADTSPLAILLHLPLLAEDKNVPYVYVPSKVALGRACGVSRAVIAASITTNEASELAGPIRTLKERVERLMI
>XP_013256746_Exophiala_aquamarina
MADNPSAAWPVADSALTTKILDLVQQSSHQRLLKKGANEATKTLNRGTSEIIILAADTSPLAILLHLPLLCEDKNVPYVYVPSKTALGRACGVSRSVIAASITTNESSDLMPQIRELKNRVERLMI
>XP_016223975_Exophiala_mesophila
MAEPNAAWPIADEALSQKILDITQQASHYRQLKKGANEATKTLNRGTSEIVVLAADTSPLAILLHIPLLCEDKNVPYVYVPSKAALGRACGVSRPVIAASITTNESSDLTPQIRELKNRVERLMI
>XP_013266987_Rhinocladiella_mackenziei
MADNPSAAWPVADEALSQKILDLVQSASHYRQLKKGANETTKTLNRGTAELIILAADTSPLAILLHLPLLAEDKNCPYVYVPSKTALGRACGVSRAVIAASITTNESSDLMPQIRELKNRVERLMI
>XP_017999048_Phialophora_attinorum
MAETSAAWPVADEALSQKILDLVQQASNYRQLKKGANEATKTLNRGTSEIVILAADTTPLAILLHLPLLAEDKNVPYVYVPSKVALGRACGVSRAVIAASITTNESSDLMPQIRELKNRVERLMI
>NP_593592_Schizosaccharomyces_pombe
MSVNPKAFPLADSGLTQQILDLVQQASHYKQLRKGANEATKTLNRGISEFIVMAADTEPIEILLHLPLLCEDKNVPYVFVPSKAALGRACGVSRPVISASITTNEASDLLPQIQAIKLAIEKLLI
```
