## Supplementary material for "Coding Sequence Insertions in Fungal Genomes are Intrinsically Disordered and can Impart Functionally-Important Properties on the Host Protein": fasta protein sequences: XP_723108.1_blasthits_fa.txt

```
>XP_723108_Candida_albicans
MSQQYPSKNSKVTPNSKHNWNFKDLLTMPTINSAKSKKTVITPNATEHDPTGVQTNESKSTSGTSDNTQSQNVSKCYCCGTILTFPNKAKKFRCSVCHTTMLLGTSPSTDSPDIPLVSYKHVKSLADECFKNANDNKGKLKSLHEIFEPLSNYLYQAFRSFEILNNSFKLRPHSKRPHHSTSNIYYSGVRDVINLLTKLPTKKPLHSALKGASEQLKRIDVYLEDSGPLAYSWVLILFEIPILSRSLVLNNPKLKLMSDVPEIKMLSYDILKRCLGILSCIDNAKTLGYFTSWLSKLDSADFIRRVDLINLYITFQLKKYFYLANNPQIKLNLSPSEDGYVDNSEAEYFQSLHLKSHIESNTDISSPCSLNLPASQFSSNPFPVKPNGKKQPKETKVKVHQYGNDWHIKSALTVLSIAYKANKLRSDPVPVSVFYNSLVDYVNIRLDFDSWQSNRRARFKGNKSSQPELWAVIEYIHGTSVNKNLYDDALFYICQYPFLISLGAKISVLEYEARRQMERKAEEAFINSLDKRVIIDVYFRIRVRRDHIVQDSLQYIKTNSDNLKKSLRVQFANEPGVDAGGLKKEWFLLLTKEIFHPQSGMFHNVDDSNFLWFNIIPVENPDMYYLFGAILGLAIYNSTILDLQFPIALYKILLKRGLDRDDYRKLYPVSYKNLINLKSMSNKEILDLDLTFEVSYSDMFGKNHTTELVTNGANIQVTKSNLEEYIDKYTGFFMKDGIAKQVDAFITGFNNVIGGNALSLFSPEEIQLLLCGNDDHRIDVDVLKSVTKYIGWRSSEDAVDSKIITWFWDHMNKMSNKERKKLLIFITGSDRVPATGIQNLPFKISLLNNGHDSHRLPIAHTCFNELALYNYSTKEKFIEKLNKAVNESAGFGIK
>XP_002419351_Candida_dubliniensis
MSQQYSSKKSKVTPNPKHNWNFKDLLTIPTINSAKSKKAVITPNATEFDTTGVQANVSKSLSGTSENTQSQNVSKCYCCGTVLTFPNKAKKFRCSVCHTTMLLGTSQNTNGPDIPLVSYKHVKTLADECFNNVNDSKGKSKSLHEIFEPLSNYLYQAFKTFKILNNSFKLRPHSKRPHHSTSNIYYTGVRDVINLLTKLPTKKPLHSALKGASEQLKRIDVYLEDSGPLAYSWVLILFEIPILSRSLVSDNPKLKLMSDVPEIKMLSYDILKRCLGILSCIDSAKTLGYFSSWLSKLDSADFIRRIDLINLYITFQLKKYFYLANNPQIKLNLSPSEDGYVDNSEAEYFQSLYLKSHIESNSDISSPCSLNLPMSQFSSNPFPLKTNGKKQTKETKVKVHQYGNDWHIRSALTVLSIAYKANKLRNDPVPVSVFYNSLVDYVNIRLDFDSWQSNRRAKLKGNKSMQPELWAIIDYIHGTSVNKNLYDDALFYICQYPFLISLGAKISVLEYEARRQMERKAEEAFINSLDKRVIIDVYFRIRVRRDHIVQDSLQYIKTNSDNLKKSLRVQFVNEPGVDAGGLKKEWFLLLTKEIFHPQSGMFHNVDDSNFLWFNIIPVENPDMYYLFGAILGLAIYNSTILDLQFPIALYKILLKRGLDREDYRKLYPVSFKNLINLKTMTNKEILDLDLTFEVSYSDMFGKHHTTELIANGANTQVTKLNLEEYIDKYTGFFMKDGIEKQVDAFITGFNNVIGGNALSLFSPEEIQLLLCGSDDHRIDVDVLKSVTKYIGWRSSEDAVDSKIITWFWDNMNKMSNKERKKLLIFITGSDRVPATGIQNLPFKISLLNNGHDSHRLPIAHTCFNELALYNYSTKEKFVEKLNKAVNESAGFGIK
>XP_002548010_Candida_tropicalis
MSQPISNSKPRSKSNPKNTTINSKPQPGNSKLNWNFKDLLKLPAVSPPVLKSNKPATTPNAIEYVPFVSDAKTVSSESSAASNNSQSHNVSKCYCCGTILTFPNRAKKFRCSVCHTTMILEVIKTRESQSPADTPYMSYNYVKSLADECFKNASSSRGQSKSLHEIFQPLSDYLYNAFRHHDILNNSFKLRAHSKKAHHSTSNIYYAGVRDVITLLTKLPTKKPLYSALKGTSEQLKRINVYKNDSNPLDYSWLFIVFEIPILSRSLVISDPRLKLMSDVPEIKMLSYDILKRCIGLLSCIDSSKVLSYMSSWFAKLDQQEFIKKIDLINLYITFQLKKYFYLANNPQIKLGNPPTGDETYVDNSETEYFQSLHLKNHIESNSDLSSPCPLSLPTGQVSTNPFPSKGNGKKNGKETKVKVHQYGNDWHIRTALVVQALLYRANKLREDPVPVSVFYNSLVDYVNIKLDFDSWQSNRKTRNKVSKAQQNDFWAVIEYIHGTGVNKSLYDDALFYICQYPFLISLGSKISVLEYEARRQMERKAEEAFINSLDKRVVIDVYFRIRVRRDHIVQDSLQHIKMNPDNLKKSLRVQFMNEPGVDAGGLKKEWFLLLTKEIFHPQSGMFHNVEDSNLLWFNVIPAENPDMYYLFGAILGLAIYNSTILDLQFPIALYKLLLGRPLDQDDYKQLYPVSYKNLLNLKTLSTSDLLSLDLTFEVSYSDIFDKTYTVELIPDGANTKVKMHNLDEYIEKYTSFFMKDGIRRQVDAFKTGFNNVIGGNALSLFSPEEIQLLLCGSEDHGIDVDVLKSVTKYIGWRSPEDAANSKIITWFWDYMTKISNKEKKKLLIFVTGSDRVPATGIQNLPFKISLLNNGQDSTRLPIAHTCFNELALYNYTTKEKFVEKLNKAINESAGFGIK
>XP_003868588_Candida_orthopsilosis
MAYRTAEKGSTSGNTLSWSLKGLLPFSGDTSSQPISKSRGMSKQLDNKGRSTVPKASKESTDKAATSSGSESSSSGQSQIVNKCFCCNTILAFPNSATKYKCSICHTTNFVKLQHGDTFESHTLADLMSFWNINCMVEECFTYAASDEGKGRPLREIFQQVSTYLYNGFKSYEVLNNSFKVKQSDLRSRRHTANIDFTEIRDTFNLLIKLPTKRPLYSALKGASDQLKRISPPSNNAMQYRWLFILFEIPILSNALVPRDLHVRSMSNDHEIKTLCYDILKRCMGVLSCVDNAKLISYWVSWIAHCDHESFIHKVEIINLYITFQLKKYFYLANNPHIKFSSTPSPDIHEADEVEYFQSVNLKNHIETAPTSSNLPGPLSVPHSQYNSGTITGAANKGKNRKDAKIRVQQYGNDWRIISASRVLSLFLRANKMRDDKVPVSVFYNSLVDYVNIKLDFDSWQSKKKLQTTHICKEPELKSIIGYIHGTSINNNLFDDASLYLCQYPFLISLGSKISVLEYEARRQMERKAEEAFINSLDKRVVIDVYLRIKVRRDRIVQDSMKAIKSNLTNLKKSLKVQFVNEPGVDAGGLRKEWFILLTKEIFHPQAGLFHNVDDSNLLWFNMFPLEDPEMYFLFGAVLGLAIYNSTILDLQFPVALYKILLGKSLDKEDYKQLYPESYKCLTQLRAMGDRQLKDLELTFEVTVKDTFGKIYTRELITNGSKVPVEKDNVDDYVNKYMKYFMREGIKQQLDSFVEGFNSVIAGNALSLFSEEEIQLLLCGSDDHRIDIDVLQSITKYIGWPSATDAVNSNIIKWFWEYLVTLSNSQRKKLLVFVTGSDRVPATGIQNLPFKVSLLGHGLDSERLPIAHTCFNELAIYNYNSKAKMIEKLNKAINESSGFGIK
>XP_001526096_Lodderomyces_elongisporus
MTISANQCNGPIQKPKLEPVNSRSGWNLNKIFSFGTSVAKKTSSCNARESTCSKNNQAENSSTQGIETREELVQSNVLTSSTPSTKDIHKCFCCGTILAVPPRAGKFRCSICQTTNILVELITKPELDERIGMEKGSEPISVALVKSLISECYDRLQKNKTDLGSSKSLHEIFDPLGKYLYDVFSSHDTLNKAFFSKPQYEMLNSSNKTNSVHVDRKGIKEVFFLLTTLPTKRPLYYALKGANCLLRRLERVFTRGLDEDRWVFILFEIPFFQISLTPPSVQKVPKMTDAPEIRMLCYEILKRCLGVLSNIHDSKKTKQIVLNFAKMDESAFFSILEVFNLYLSFQLKKYYCVANNPQNSHDGSHSPNSILVPSLEDDEEYYRVVALKAELELASQSLVSLLIPGNSKHLDAGPSRSYSSKKSRKENKIKLLQYGNDWRIHSVLVAILFLFRANRLRSKPIPTYHFYNFLVDYVHIKVDFDTWQRDERRVQRKDAIMRDVLNSIHGSGARNSKSVNFNFYMCQYPFTISLGSKISILEHEARRQMERKAEEAFINSLDKRVVFDTHLRISVRRDHVVQDSLRCLQNNLGSFKKSLRVLFLNEPGIDAGGVRKEWFMLLTKEIFNPLSGMFSNIEDSNLLWFALGPTEREDMYQLFGSILGLALYNSTVLELNFPQALYKVLAGKSLNQLDYKTLHPTIYRSLSSLRKVDANELNTLGLTFEVTYKDVLGTTQTKELIEGGADVLVDESNLEQYIDLYTLFFLRDGVSRQLDAFIDGFKNVIGGNALSLFDEEEIELLLCGHTDHGIDVEILESVTKYTGWPSAQEAKNSTVIKWFWEIMQSMDQNHRKLLMSFVTGSDRVPATGIQNLPFRIHLLNDNQDSCRLPLAHTCFNELAIYNYSSKEKLSQKLYRAMEESSGFGIK
>XP_007377136_Spathaspora_passalidarum
MLARDQHQRRHRNLNCYSHDLSKCYCCGTVLTFPSRAKKFRCSVCQTTNLFELQTSSFPTSSETDLPHVVSYEYVKKLVDRCYNSTSSESGQSQTLHQIFEPLSSYLYLAFKSNDVLSKSFKVRKASKRAHYHTSNINYQDIHDMFSLLTKLPTKRPLFSALKGASEQLKRILIFKDSNDPRNYYWLLILLEIPILQRSLLDNDASTSKLMSDVPEIKMLSYDILKRCLGILSCIDAITTTNYITSWFSKMDDDQFVKNVDLINLYITFQLKKYLYLANNPGVRLSPNPQHSPNEHVSSHDAEYFQNLNLKRHLEVDDPVEAHLSVTSPPANLFGKPKGKKKEKGEVKVKVHQYGNDWHIKSALMVMNMLYRANISRLHPIPVSSFYNSLVDFVNIKLDYDSWQSSKRNSLREGKSTHPEISQVIGFLHGTSINKNLFDDALYYFCQYPFLISLGGKISVLEYEARRQMGRKAEEAFINSLDKRTTIDIYFKVKVRRERIVQDSLECIKLNSNNLKKSLKVHFINEPGVDAGGLRKEWFLLLTRAIFHPQTGMLHNVEDSNYLWFNIVPVENFEMYYLFGAVLGLAIYNSTILDLQFPLALYKILMGKSLDHNDYKTIFPVSYKNLMSLKTMTAEELAELELTFEVSYSDAFGTNLTGDLIPTGSQISVTADNLDEYIEKYIGFFIKDGIKRQVRSFHEGFIHVIGGNALSLFSPEEIELLLCGSDDSGIDVDLLKSVTKYSGWKPSEDAQNSNIIKWFWEYMNDMSNKERRKLLGFVTGSDRVPATGIQNLVFKITLLKAYDSNRLPVAHTCFNELAIYEYSSKAKLVGKLSKAIFESAGFGIK
>XP_043049988_Scheffersomyces_spartinae
MPLFRLFGAKEGPFHSRGSDGGGRRRGSGSSGDEGGGVSPNGARSRSRHTGTGTVGSSSGSDPMPHTIETVVVSCACCGVFLTYRLDTPKFRCYVCHTTHLLRGGDSEEDNGAIEALSYEYVKRLILNCLSTNEGTPPAVGPSSLHETLHPVLSYLYLAFRNKKCLNDSFPLASASGNVIIDNINSSEMLMMFQMLTRLPTKRPLYKALSGACECLKRIPLAFSDDPKEHRWLLVLLEIPFLDHAVMINREKYATSMISNPEIKALTYEIFKRAVGLLAHIKSVKVANSFAISKEDDDTINRTSSLKTKKKNQNPKIRIQQYNNDWLLKTAAIVMSLFYRANKRRDEMDALPCSNFYNSLVDFVNMRIDFDAWQLTLNDSEATAATSALKDSQPEELRNAIKYITGKLTFELDSFFFCQYPLLISLGNKIGMLEYEAHRQMERKAEEAFINSLDKRITFEVYFRVQVRREYIVQDSLRCIEQNEKNLKKSLKVTFIGEPGIDAGGLRKEWFLLLTRLLFRPIAGMISYVELSNYVWFNMIPQEDCQMYYLLGAVLGLAIYNSVILDLKFPKSFYKLLLNETVGFNDFKELQPEIASNLLKLTSFNEEELKLMELKFELDLHDEIFKENDIKYQLIPNGSNVSVDKGNVNLYIKKYYQFYMGEGIYQQLQSFRRGFNSVVGGNALSLFDAEEIQLMLCGSDDGKIDLTIWQSITKYTGGFTKESPIIVWLWEYLEGLSNSQQKKFLLFVTGSDRIPATGIQNLSFKVTRLGSNSNRLPIAHTCFNELCLYEYSTSEKLIQKLQVAFNESAGFGIK
>XP_001387091_Scheffersomyces_stipitis
MLRRKSSVVAQNQNSPRNQNHNQSHNQINNAEQNTNSSNSSQISSTIASEPRSTPWRIKDFLKLPSAPKGSNSNTVSTSPTKSNVEQLVAPTTSTSISNTSANSNSAATSDSIPTSVSGCYCCGTLLTYPTKASKFRCSVCNTTNILAVAPENSAEGSNEAVHIISYDYVKKQVEKCLKYLNQSSDKSIHEVFEPLSDYLYDAFKNYHILSKSFKTRRSSQNQHYHTSKINYEEIHNTFLLLSKLPTKRPLYNALRGASHLLKRVYVFPKGNDASSYVWVLILMEIPFLSRSLLSPGDDSKAKSMIDVPEIKGLCYDILKRCIGILACIESVGAINYITSWYANLPTAEFAKKVDLLNLYITFHLKKYFYIANNPHLLRRTSSTAAYNASTSGSRTEDSHPTDREYSENVHIKEEIDAMNQETPNFTNQLALPTSYLGSFPARRNSKKNQSQEAKIKIYQYGNDWHIKTAAISLSFYLCANTYRVEKVSIASFYNSLVDFVNIKLDFDSWQTNKKSKFNSSSGENDLQQVIDYINGSTRGSTLHENASYYFCQYPFLITLGGKISILEYEARRQMERKAEEAFINSLDKRVALDIYFKVKVRRENIVQDSISAIKNNSNNLKKSLRVQFVNEPGVDVGGLKKEWFLLLTRALFNPQAGMVYNIEDSNYLWFNLVPIENFEMYYLLGAVLGLAIYNSTILDLHFPMALYKILLDKPVGLDDYKQLFPVSYGNLMKLKKYSTEELLALDLTFEVSYQDLFGKTYSAELIKDGRKIFVTAETRKSYIEKYTQFFLQEGIKKQITAFSSGFKNVIGGNGLSLFLPEEIQLLLCGSEEGGIDVDVLKSVTKYVGWKTPDDGADSTVVQWFWEYMCEINTQERKRLLMFVTGSDRVPATGIQNLSFKISSQGKDSNRLPVAHTCFNELGLYNYSSKEKLVDKLVTAVNESAGFGLK
>XP_020063675_Suhomyces_tanzawaensis
MLIQRTAKGAKTTTKSQRAWNAPHDARVATETSKKSAIPKQSSSNTPKNPLAPNGSTTLPSSSASKAPNGVSSARSGSSGTSSTIIHPCWCCGTLLSYPSRASKFRCSVCNTTNVLEERPHSEMMVPTPVSYRHVRHLLDSCLASASSSEKSTHQVFEPLSSYMYESFRSYQCLNQSFRINNASKRAHYSMSNINAHEIGHTFRLLCTLPTKRPLYNCLKGASELARRLYTQKDDVMTYLWVFILLEIPFLSRSLSSKSAEKITTMVDLPEIRELSYDVLKRCLGIISNIDSAKSSNYFASWISKLSEEELIIKIDLINLYITFHLRKYFNRTNNYNARSKSVNGQAHPSDTEYMENWILKEELEGRDPLELPLSKSKSTKSDTRIKLHQYGNDWHIKSAAKVLSIFVKANTIREVKVPANNFYNSLVDFVNVKMDFDGWQSTRKSRRASYSPEADEVQAVLEYIHGKSMSESMSYYFCQYPFLISLGSKISILEYEARRQMERKAEEAFINSLDKRVAIDMYFRVKVRREYVVQDSLNCIKSNPTNLKKSLRVQFLNEPGIDAGGLRKEWFSLLTKGIFSPQTGMLYNVEDSNYLWFNVKPIENFEMYHLFGAILGLAIYNSTILDLKFPLAIYKLLLGQLVGLADYQQLFPVSYKNLMALKKFDEANLSSLDLTFEVTYSDAFGRPHTAELIAGGKKIQVNVSNLGLYIQKYCDFFIKDGIKPQLDAFTTGFARVIGGNGLSLFLAEEIHLLICGNEESDIDIDILKSVTQYAGWSGGKEEATNSQVIQWFWEYFQSLNANQRKKFLVFVTGSDRVPATGIQNLTFKISLMGKDTNRLPVAHTCFNELALYNYRSKAILVDKVSRAVNESAGFGLK
>XP_020074650_Hyphopichia_burtonii
MIHRHQSTGNRDISHRLSRSQGSVASSVSGSNTNSSSSRADVVPESIPKSQSNWKILDLLKLQNSSKPSRSSSIKAKGRPSTAATLSKGNYSPPPPPLKSPKTSPREKSVNRCICCGTILTFIPNSYKFKCGVCHTTNEFGPLNIGPDNFNPDIHPHLMSYKYVRKLVDKCVSVKESEVRNLNPKSLHEIFEPLSNYLLQSFSNLVVLNNSFKLRRASRRAHYSTSNIDYYDIRHTFNMLTRLPTKRPLYNALYGSNESLKKLNTSLIDDPRNIAWVLILLEIPFLSRALTHTSNEKEIRSMVDVPEIKSLCYEILKRCFGILAQTSNTTTNNYLASWMSKLTNEEFISKVELINLYITFHLKKYFYIANNPLLMRRRSSHTRNASNGAGSSSEYMESSNLKEDLEAELSNFNTPLNQITHSFNGFGSSISGANSKETKIKIHLYGNDWHFKTAGLVLSIFFKSNLIRYKANKLPINIFYNSLVDFVNIKLDFDSWQTNQNAIKNSNANNNQPELQTVIDYINGKQNPVNEGASYFFCQYPFLISLGGKISVLEYEARRQMERKAEEAFINSLDKRVAMDVYFKVQVRRNYIVQDSLRAIQMNNSNLKKSLRVKFLGEPGIDAGGLKKEWFLLLTKELFSFEAGMLINVEDSNYYWFNISKNDNYDLYYLFGSILGLAIYNSTILELKFSMILYKLLLGLPIGLSDYQELYPISCDNLFKLRDYDDDTLGLLDLTFEVSFNDSRGKVITKELIPGGSKVKVSSDNREYYIDKYSRFFMVDGFGNKIDSFINGFNNVIGGNALSLFSAEEIQLLLCGSEESKLDIDILKSITKYNGWLSREVAIESSIIKWFWDFLEKLPYQKQKKFLLFVTGSDRLPATGIQNLNFKITLLNNGKKSHRLPVAHTCFNELALYNYETQDVMVQKISQAVEGSSGFGIK
>XP_015469871_Debaryomyces_fabryi
MLRRKSSTSGTLPTSQPKNPDSNSKSEITRSNSQWKLLDRFKPQNPPLKASYTSKISEENSSSIKKEHKEEVCVKNCKCCGTIVSYSGGTHKFRCSVCNTTNVIMDRSRPQPDPSSYPLVLSFKRVKKMIDKCVHDADEACRQGNSKSTHEIFEPLSSYLFLAFKSYPCLNNSFKIKKTSKKIHYSTSNLNLEDIRSMFVLLTHLPTKRPLYNALSGASDLLKRVEVYQNDDARNLLWLLILLEIPFLSNALVNYEKGASTQITSMIDVPEIKTLCYDILKRVFGIMAQFNSTPENNYIASWVSKLNKYEFLSKVDLINLYITFHLKKYFHIANNPHLLRRKSLSSSSRHHDHPTDYEYLDNIQLKNDLEEMPSTDLSSPGLHPAASLIPNRTTLPRSKSKKDSVVKIKIHQYANDWHLKTAAIFLSTFNRANSIRSGSDKLLVSIFYNSLLDFVNIKLDFDSWQSNKKSSIKPTNHLQEPELQTVIDYIHGHTNSFKFNESSSYFFCQYPFLISLGSKISILEYEARRQMERKAEEAFINSLDKRIAIDVYFKVRVRREYIVQDSLRCIKINPTNLKKSLRVQFIDEPGVDAGGIKKEWFLLLTRALFSPQAGIFVNIEDSNLLWFNIVPIENYEMYYLFGAILGLAIYNSTILNLKFPTVLYKLLLGKPVDLSDYQKLYPVSASNLLKLREYNDEELRAMELTFEASYTDLLGKVHTKQLIPKGRHTVVTSQNRETYIEKYAKFFMSDGIANQVNFFVKGFSTVIGGNALSLFLPQEIELLLCGSDEEKIDVAILRSITKYTGWKDNDHAMTSSAVKWFWEYMDSLSYKQHKKVLAFVTGSDRVPATGIQNLNFRISRLANGKDSNRLPVAHTCFNELALYEYSSKEKMISKLTMAVNESSGFGIK
>XP_460872_Debaryomyces_hansenii
MLRRKSGTSGTPPTSQFKNPDSNSKNGVSRSNSQWKLLDRFKPQNPPLKSSSTSQISEENSSSIKKGSHQGSSHKGEVCIKNCKCCGTVVSYSGGKHKFRCSVCNTTNVIINEPRCQPDPSTYPHVLSFRRVKKMLDICVHDADEACRQGNSKSTHEIFEPLSSYLFSAFKSYPCLNNSFKVKKSSKKIHYSTANLNMEDIRSMFILLTHLPTKRPLYSALSGACELLKRVEVYQDDDARNLLWLLILLEIPFLSNALVNYEKGTSTKITSMIDVPEIKTLCYDILKRVFGIMAQFNSTSQNNYIASWFSKLNKREFSSKVDLINLYITFHLKKYFHIANNPHLSRRKSSSSSSRPHEHPTDYEYLDNIELKNELEEIPPSDFRPPSHLHPSVNQIPSRSILSRSKSRKESVVKIKIHQYANDWHLKTAAIFLSTFIRANYIRDDSERLSVSIFYNSLLDFANIKLDFDSWQSNKKSNVKPPNDLQEPELQTVIDYIHGHNNSFKFNESSSYFFCQYPFLISLGSKISILEYEARRQMERKAEEAFINSLDKRIAIDVYFKVRVRREYIVQDSLRCIKMNPTNLKKSLRVQFIDEPGVDAGGIKKEWFLLLTRELFSPQAGIFVNIEDSNLLWFNVVPIENYEMYYLFGAILGLAIYNSTILNLKFPTALYKLLLGKPVDLSDYQKLYPVSASNLLKLREYSNEELMTMELTFEVSYTDFLGKVHTKQLIPKGTNTIVTVENREKYIEKYAKFFMYDGITNQVNFFVKGFSNVIGGNALSLFSPQEIELLLCGSDEEKIDVAILRSITKYSGWKDNDHATNSSPVKWFWEYMDNLSYKQHKKVLAFVTGSDRVPATGIQNLNFRISRLANGNDSNRLPVAHTCFNELALYEYSSREKMLSKLTTAVNESSGFGIK
>XP_006684460_Yamadazyma_tenuis
MEGSLHDQERHFLTSPGAPTLTSCQVQEVASSPDIPQSTSQWRLFDMLKISSSPKLKEKPIEPTKQHTDPANDIIVSNCICCATLLSHPQISSKFECSICHTVNLLKDFQDYYMKDSHVPHTISFRYVKRVAEKCLADAHDNQHKTLHEIFEPLSNYLYTAFQNYGCVNNSFKVKKSSSKIHYSTSNINYEDIQKVFDLLTKLPTKRPLYNALQGCSTLLRRIPVSFGEDARNYCFLLIMFQIPLLSHALTHYESKSNPPCTRMIDSPEIKALCYDVIKRVLGILSNIKSVRVKNYITSWFSRYSSSDFVSKVDLINVYITFHMKKYFYIANNPEHRRKLSIPSPGNNVDEEYFQNSSFKEQIEQMNSGSSPLPTGPLNFGRTKSKKSKDSTTKIRIYQYGNDWHLKTASIVLQSFLEAYNIRADSLHVSIFYNSLVDYVNLKMDFDSWISNKKFKDQKPGDNPELSVVIDYINGNQNSFASSATFFFSKYPFLITLGNKISILEYEAKRIMERKAEEAFINSLDRRVPLDVYFRVRVRRSHFVQDSLNCILANQQNLKKSLKVQFVGEAGIDAGGLRKEWFLLLTKAMLSPETGMLVNVEESNYHWFNLVPINNVDNYYLFGAVLGLAVYNSTILELNFPIAFYKMLLKIPLGFSDFEQLHPDLSRNLFKIKSLSDEELNMLDLSFEISIFDLFHNVVNRELVPDGKNIQVTSKNRDLYIEKYAKFRLTDGVAEQTDSLLKGFCSVTSGNGLSLFSPEEIQLLLCGNEEGKLDLEILRSVTKYLGWKDSEEAQNSQLINWLWEYLNELSYKEQKKFLSFVTGSDRIPATGIQNLNLTIKKAGSESERLPTAHTCFNELEIHRYATKEKLYEKLSMAIQGSSGFGIK
>XP_001487493_Meyerozyma_guilliermondii
MLKDTLARLKSTSDALKRSNSKWKVFDLLKKPPQTDAEVSVEDPGEVLGEDMVNNCQCCDTVVIFPKTFPKYRCLVCNTTNIIIGTVDDLYPDKEVPHPMSLSHIKKLIERCLQTAEQCKRSNQPISTHDIFEPLSSYLHQACRTFACLNSSFKIKKSSRKVHRSGPNIKSDDVKEAFMLLTKLPTSRPLYLALLGLSSLLKRVYLSMPDDPKNLYWIMIVLEIPFLSHALIHTEKKSMLPVPMLAVAEIRAMCYDIVKRLIGILSHSMSPAATPYLSSWFARMDFLKFASKVDLINLYITFHLKKYFLMANNPEVSRRGSATGSHPRLHPTDREYFESSVLKNDIEAEQEGRLISTNLPPNTSKKGKKDTKVRIHQYGTDWHLKTACMVLLFCFRANRMRLETDRLLVSAFYNSLVDFVNIKLDFDFWQSSKKFLNTKKNQEQPELQTVIDYIHGHNSFKYNDKASFFFCNYPILVSLGGKITILEYEARRQMERKAEEAFIDSLDKKKVFDLYFKVRVRREYIVQDSLHCIKTNTANLKKSLRVQFVNEPGVDAGGLKKDWFLNLTKVIFDPSAGMLTNVDESNLLWFNLVPVDNHEIYYLFGSILGLAIYNSTILDLRFPSAMYKLLLGHPVGFGDYQQLFPESAINLSKLLDYPPNVIESLGLTFEVNFKDLFGRLRQKELVAGGSRRYVSDENKHEYVERYCQFFMYDGIANQVQLFVKGFSTVVSGNALSLFLPEEIELLLCGNDEGKLNVEILRSITKYVGFNGEPNQSQLVTWFWEYANGLTYSQQKKLLRFVTGSDRVPATGLQNMAFKISMAGSRDTERLPIAHTCFNELALYNYKSKEKMVRKLNIAINESAGFGLK
>XP_018711358_Metschnikowia_bicuspidata
MARQCGAAQEIIGRCTCCGTVLVSESDATKFFCAQCQTTCLCTDFDSTQPPSVHPVSSARVDHMAATCLRGERAKSAHELHVKLKPLLDYLMAAFSSMACLNSSFKIKPRSRRAHYSCSNVDFADVRRTFGILLLLPSKKPLYCALTGARNCLRRLPISLCDDARNLHWAMVLLEIPILHKALNNWDSAGNTVPKSMAEVPEIQALCYEIVKRVLGVLSQAESRVSGNYLASWFLKLSRDDFSKKVDLINLYITFQLKRYLFLANNLDVMRRGSLGAQEAAAPQLQRHTSCNSHMALDDEYFHLSQLKEEMGQAPDEAPGWSRGAPALPRKSAGKKKQDLKIRFHQYTSNYHLRTASGALGLFVKANYIRLSDDRLPVNAFYNSLVDFVNVKLDFDSWLSKKKTVKQLSKTEPALQTVIDYIHGTSENYLLVYERPQCSLFYMCQYPFLISLGGKISILEYEARRQMERKAEEAFINSLDKRIALDVYFKVRVRRDHIVQDSLMCIELNQNNLKKSLRVQFINEPGVDAGGLKKEWFLLLTRALFSSRTGMLHNVEQSNLLWFNVIPMRDLEIYYLFGAVLGLAIYNSTILDLNFPLGLYKILLDLPVGLADYKDLYPEAARNLFKLREYTADELDAVNLVFDVTFLDVYGKYHHRNLIENGSNVAVTVHNREMYIDKYARFFLVEGIEAQLRALKNGFSSVVDGNAFSLFLPDEIQLLLCGSEQKSFDVDILKSVTKYSGWGRKEDAENSLTVKWFWEYMSGLTFQQQKQLLLFVTGSDRVPATGIQNLSLRISRLSNGRDSDRLPTAHTCFNELAIYEYSSREKMIDKLSKAIYMLAGFGIQ
>XP_002614718_Clavispora_lusitaniae
MSQKQWRILDLLKVQASPKPSRSPSSTNIRPANNVAKCVCCGAALLIGENTKFHCSVCHTTTLMEDFDPDAQSPVPLLSYDDIKSRIEKCLYGGLKNNANQPDDSRKSHSEGNQIRDNKAHIQEPKHKESPRSEDPKQFAHSASTSKDVPAIPPTEILSSKAIVENVPPIPKVSRESSMSRPKSSTSKVTNATSKPPATGNTNNLCPISPKKGRSLSEGSPIPVMNDILLEKASADAQASHLPGSSGNVVGSNGIPPVSTNCDRPSASHALHQRLQPLSDHLLAAFGSIACLNSSFRIRRSRRAHYSSCDVNLDEVRRVFHLLASLPSKRPLFCALTGASNAIRRLPMSIADNPRNLYWVLVLLEIPFLRRALTNSDKRSHSRAHSRPQSQPQSAGEVPEIQALCYDILKRVLALLSAAEASPAGNYFASWFSKLELADFAAKVDLINLYITFHLRKHFYYANNPELARRNSDCRPDQAEYFSYSYLKDEVEEMHSSPWAGLSRRTDAKIRVHQYSGNYHLRTAAGALGVFVKANYIRDIKLPAHAFYNSMADYVNVRADFDSWSSRKKSQSRPATAEPALQTVLDYINGTDTMQQGSAYGFYLCQYPFLLTLGGKISILEYEARRQMERKAEEAFITSLDRRVALDVYFRVRIRREYIVQDSLRCIQLNPGNLKKSLKVQFVNEPGVDAGGLKKEWFLLLTRALFSPSAGMLGNVDDSNFLWFNVIPVENAEMYYLFGAVLGLAIYNSTILDLKFPVALYKLLLGMPLGLADYKDIFPVAAENLFKLRDFSPEDLEMLELTFEVTFHDAFGRLHHRELVPGGREIAVNSENREMYIDKYARFFLTDGMKRQLQSFTAGFRSVVDGNSFSLFSPEEIQFLLCGSEETRFDIDVLKSITHYTGWPSKEEALASPIVQWFWQYVTDLTFDQQKRLLLFITGSDRVPATGAQNLTLKISRLRSGEDSDRLPVAHTCFNELSIYQYSSREKMVDKLTKAVNMSAGFGIK
>XP_025342807_Candida_haemuloni
MNPASPTQAPKSSSSWKILDILKISSSPKQSVSPSNTSLDLKAQAEKTKNVCKCSCCGAVLTFPEGAHKFSCPHCQTTNLLHLDLGASPPVHLISYKYVKSLIDSALHSDKPIENSHDLHERLKPVSDYLLQAFGSMACLNQSFKLKKQSRRPHYSTANLNYDEIRHLFELLTSLPSRRPLYYALSGACNCLRRLPLNLSDDPRNLSWVLVLFEIPFLSKALTNNDKRSQHRIGSMVDIPEIQALCYEILKRVLGIISQAETTLAGNYVASWFSKRSQVEFMAKVELVNLYITFHLKKYFYFANNPQLARRGSSGGPNHHRRSSSGEFPDRNHRRSSSGIAPEVPVPPTVQTPSPPQNGDAHLVKPTVKVSRSKSLPQAHDEEFFQYSYLKDEVEGMDALFPPVNPQPVSGPGSPRRNSKKKKQDMKVRVHQYSSNYHLRTASGALSILVKANYIRYGENKVPVHAFYNSLVDYVNIKLDYDAWSSRRKSSSQEAGAEPALQTVIDYIHGANHAPFSEAPGTTFYFCQYPFLITLGGKIAILEYEARRQMERKAEEAFINSLDRRVTMDVYFRVKVRRDYIVQDSLRCIQLNPNNLKKSLRVQFINEPGVDAGGLKKEWFLLLTRALFSPHAGMLSYVEDSNLLWFNVVPVDNFEMYYLFGAILGLAIYNSTILDLKFPITMYKILLGLPIGLADYQEIYPMSARNLFRLRDYSAEEIEALDLTFEVCYSDPFGRKYTKDLIAGGSNVNVDKDNRELYIDKYARFFLWDGMHKQLCAFKGGFSNVVDGNAFSLFSPEEIQLLLCGSDESKFDVDVLQSVTNYSGWPSKQEAVDSNTVKWFWEYVSELTYKQQKKLLLFITGSDRVPATGIQNLTLKISRLRTTGGDSDRLPVAHTCFNELALYDYSSKSKLADKLGKAVNMSAGFGIK
>XP_024714612_Candida_pseudohaemulonis
MNQASTQPPKTSSSWKILDILKISSSPKQQVSPSSTALDLKAQADKSKNVCKCSCCGSVLTFPEDAQKFSCPHCHTTNLLHLDLTVEPPVHLVSSKYVKMLVDQALERPIENSRDLHDRLKPLLDYLLQAFGSMACVNQSFRLKKQRRPHYSTANLNYEEVRQVFELLASLPSRRPLYYALSGACNCLKRLPLQLSDDPRHLLWVMVLFEIPFLSKALTNNDKRSQHRIGSMVEVPEIQALCYEILKRVLGIIAQAETTLAGNYVASWFLKRSHDKFLAKVELINLYITFHLKKYFYFANNPQLARRSSLGGHHRSVLGGIPETDHRRKNLALPDTPVSPTDNTHLVKPTPKVSRSRSVPQAHDEEFFQYSYLKDEVEGMDSLFPPVNPQLMANPSSPRSKGSKKKKSDMKVRVHQYSLNYHLRTASGALSILMKANYIRYGENKVPVHTFYNSLVDYVNIKLDFDAWLSKRKLSSSENSAEPALQTVIDYIHGTDHAPFSETAGTTFYFCQYPFLITLGGKIAILEYEARRQMERKAEEAFINSLDRRVTLDVYFRVKVRRERIVQDSLRCIQLNPNNLKKSLRVQFINEPGVDAGGLKKEWFLLLTRALFSPNAGMLSYVEDSNLLWFNVVPVDNFEMYYLFGAILGLAIYNSTILDLKFPIAMYKILLGLPIGLADYQEIFPLSARNLFRLREYSAEEIEALDLTFEVCYSDPFGNKFTKELIPGGSNVNVDKDNRELYIDKYARFFLWDGMNKQLCAFKGGFSNVVDGNAFSLFLPEEIQLLLCGSDESKFDVDVLQSVTNYSGWPSKQEAVDSATVKWFWEYVSELTYKQQKKLLLFITGSDRVPATGIQNLTLKISRLRTPGGDSDRLPVAHTCFNELALYDYNSKSKLADKLGKAVNMSAGFGIK
>XP_025337307_Candida_duobushaemulonis
MNQASTQPPKTSSSWKILDILKISSSPKQQVSPSNTALDLKAQADKSKNVCKCSCCGSVLTFPEDAQKFSCPHCHTTNLLHLDLTVEPPVHLVSLKYVKMLVDQALERPIENSRDLHDRLKPVSDYLLQAFGSMACINQSFRLKKQRRPHYSTANLNYEEIRQVFELLASLPSRRPLYYALSGACSCLKRLPLHLSDDPRHLSWVMVLFEIPFLSKALTNNDKRCQHRIGSMVEVPEIQALCYEILKRVLGIIAQAETTLAGNYVASWFSKRSHDKFLAKVELINLYITFHLKKYFYFANNPQLARRSSSSGHHRSVSGGIPETDHRRKNSGSPDAPVSPTDNTHLVKPTPKVSRSRSVPQAHDEEFFQYSYLKDEVEGMDSLFPPVNPQLMANPSSPRSKGSKKKKSDMKVRVHQYSSNYHLRTASGALSILMKANYIRYGENKVPVHTFYNSLVDYVNIKLDFDAWSSKRKSSSSENNAEPALQTVIDYIHGTNHAPFSETAGTTFYFCQYPFLISLGGKIAILEYEARRQMERKAEEAFINSLDRRITLDVYFRVKVRRERIVQDSLRCIQLNPNNLKKSLRVQFINEPGVDAGGLKKEWFLLLTRALFSPNAGMLSYVEDSNLLWFNVVPVDNFEMYYLFGAILGLAIYNSTILDLKFPIAMYKILLGLPIGLADYQEIFPMSARNLFRLREYSAEEIEALDLTFEVCYSDLFGNKFTKELIPGGSNVNVDKDNRELYIDKYARFFLWDGMNKQLCAFKGGFSNVVDGNAFSLFSPEEIQLLLCGSDESKFDVDVLQSVTNYSGWPSKQEAVDSATVKWFWEYVSELTYKQQKKLLLFITGSDRVPATGIQNLTLKISRLRTPGGDSERLPVAHTCFNELALYDYNSKSKLADKLGKAVNMSAGFGIK
>XP_028888571_Candida_auris
MNPASPTSGPKSSSSWRILDYLKISSSPKQSVSPSNTSLNLKEQAEKAKSVCKCSCCGTVLTFPENTHKFCCPHCHTTNLLHLDLTADPPVHLLSYNYVKRLVDQALHSEKKIENSHELHERLKPLSDYLFQAFGSMACLNESFKLKRKSRRPHYSTANLDYDDVRKIFDLLTSLPSRRPLYYALSGACHCLKRLPLNLCDDPRNLSWVMVLFEIPFLSKALTNNDKRSQHRPGSMVEVPEIQALCYEILKRVLGIFSQAESTLTGNYVASWFSKRSHVDFMAKVELINLYITFHLKKYFYFANNPELARRSSSGGGLENTHRRNSSIPTPPPQQDESHLVKPTIKEARSNSVPHVQDDEYFQYSYLKDEVEGMDTLAPPVSLQQLTSGPLSPRSRGSKKKKHDAKIRVHQYSSNYHLRTASGALSIFVKANYIRYGENKLQAHAFYNSLVDYVNIKLDYDAWSSRRKSSRQDVGTEPALQTVIDYIHGSNHVPFTESPSTTFYFCQYPFLITLGGKIAILEYEARRQMERKAEEAFINSLDRRVTLDVYFRVRVRRDYIVQDSLRCIQLNPNNLKKSLRVQFINEPGVDAGGLKKEWFLLLTRALFSPHAGMLSYVEDSNFLWFNVVPVDNFEMYYLFGAILGLAIYNSTILDLKFPITMYKILLGLPIGLADYQEIFPMSARNLFRLRDYSAEEIESLDLTFEVTFSDPFGTRYTKDLIPGGSNLVVDGDNRELYIDKYARFFLWDGMSKQLAAFKGGFSNVVDGNAFSLFSPEEIQLLLCGSEESKFDVDVLQSVTNYSGWASKEEATESSTVKWFWEYVSGLTYKQQKKLLLFITGSDRVPATGIQNLTLKISRLKTAGGDSDRLPVAHTCFNELALYDYISKKKLAEKLDKAVNMSAGFGIK
>NP_012570_Saccharomyces_cerevisiae
MVSLFDKLNAKKDGRDGSVSKELLSHSVAHTKNRLPKSGRRTSERSLAASVKDGSCSNSKSNKRNSSASVSGEEDKSCLISLNCLCCGVPLRFPASITKFRCSACQVTVIVKEPEINSNLESSTHISCTLEGLQMVVRRCHDDLQRLKKTGILDKERKGLIFQPVITYLLDRFHDVSILNRSFLVHDGGKNIKMLNYEVLQRFYSILSNLPTRKPYYSMLCCCNDLLKRITINKGENLQILQYRWLLIILNIPTIRTCLIRDRKSKNVFETQQIRAVSYELAKRCIGYLSNLSTKTSQQLIQSLRRTPTDNFSYQVEILNLYINFQFSRLLSNELSNRTAKNNVKPEDEMRSRLRRHHTTGHEFLSTRPISAQSNDKQGSGFTHPVNNKMKFKFFQYEEDWHIHSAAKLTFIYYVANTRRNGRGALSIQSFYNITLDFIDYKQDFDHWRGVAQKTKMNQLIEEWGNSTTKKCFSFCKYPFILSLGIKISIMEYEIRRIMEHEAEQAFLISLDKGKSVDVYFKIKVRRDVISHDSLRCIKEHQGDLLKSLRIEFVNEPGIDAGGLRKEWFFLLTKSLFNPMNGLFIYIKESSRSWFAIDPPNFDKSKGKNSQLELYYLFGVVMGLAIFNSTILDLQFPKALYKKLCSEPLSFEDYSELFPETSRNLIKMLNYTEDNFEDVFSLTFETTYRNNNWILNDSKSSKEYVTVELCENGRNVPITQSNKHEFVMKWVEFYLEKSIEPQYNKFVSGFKRVFAECNSIKLFNSEELERLVCGDEEQTKFDFKSLRSVTKYVGGFSDDSRAVCWFWEIIESWDYPLQKKLLQFVTASDRIPATGISTIPFKISLLGSHDSDDLPLAHTCFNEICLWNYSSKKKLELKLLWAINESEGYGFR
>XP_018221340_Saccharomyces_eubayanus
MVSFFGRPNEKKRSGGEVTPKELVSHSVAHTRRAVSQPGRPVSKRSLAAKVEERQCSSAKNKKEISSAHAAGKDDTSSPVLLNCLCCGVLLRFPASIRKFRCSACQVTVAIEEPGVSGGLEPGVHVPCSLDSLQRVVKRCHDDLQRLKKSEILDKDRKLSTFQPVTTYLQDRFHDVDILNESFLIHDTKRHEKLLNYEALQKFYSLLSTLPTRKPYYSMLCCCNNLLKRVTVYESKDLQISKYQWLLIILNIPTIRSCLIRDRKCKNAFETPQIRALSYELVKRCIGYLSNLSTKTSQLLIQALRRLSTNDFLYQVEILNLYINFQFSRLLSNEMANCNVNNNKKPEDEMRSRLRRHHTTGHEFLSTRPVSAVLDEKRDSDFTHPTNTKIKFKVYQYEDNWHITSATRLMLVYYTANTRRNGHRALSIQSFYNITLDFVDYKQDFDHWRGLAQKTKMNQLIEEWGNSKTKKKFSFCKYPFVLSLGIKISTMEYEIRRIMEHEAEQAFLTSLDKGKSVDVYLKIKIRREVISHDSLRCIKAHQGDLLKSLRVEFVNEPGIDAGGLRKEWFFLLTKSLFNPMNGLFVYIKESSRSWFAIDPPNFDKSKKSNSQLELYYLFGVVIALAIFNSTILDLQFPKAFYKKLCLEPLSFEDYSELFPETSRNLIKMLNYTEDDFEEVFSLTFETTYKNNNWIISDNKSTREYVTVELCENGKNIPITQKNKHDFVTKWVEFYLEESIKPQFNRFISGFKRVFAECNSIKLFNFEELERLVCGDAEQTKFDFKSLRSVTKYVGGFSDDSKIVRWFWEIIEDWDYPLQKKLLQFVTASDRIPATGISTIPFKISQLGTHDSNDLPLAHTCFNEVCLWGYSSKKKMEQKLLWAVNESEGYGFR
>XP_033767300_Saccharomyces_paradoxus
MVSFFGKLNAKRDSRDGSMSKELLSHSVAHTRNTVSKSGRRMSERSLAARVKDGGCPNSKGKRISQACVTEEETKSCLSSLDCLCCGIPLRFPDSIKKFRCSACQVTVIIKEPTISSNLESSTHISCTLEGLQMVVGRCHDDLQRLKKIGILDKERKGLIFQPVITYLLDRFHDISVLNRSFLVHDAERNVKMINYEALQNFYCILFTLPTRKPYYSMLCCCNDLLKRITVNKGEKLQISQYRWLLIILNIPTIRSCLIRDRKSKNAFETQQIRAVSYELVKRCIGYLSNLSTKTSQQLIQSLRRTPTDNFSYQVEILNLYINFQFSRLLSNELSNRTANNNVKPEDEMRSRLRRHHTTGHEFLSTRPISALSDEKKESDITHPANNKIKFKIFQYEEDWHICSAAKLMFIYYMANTRRNGHRALSIQSFYNITLDFIDYRQDFDHWRGVAQKTKMNQLIEEWGNSRTKKGFSFCKYPFILSLGIKISIMEYEIRRIMEHEAEQAFLISLDKGRSVDVYFKIKVRRDVISHDSLRCIKEHQGDLLKSLRIEFVNEPGIDAGGLRKEWFFLLTKSLFNPMNGLFIYIKESSRSWFAIDPPNFDKSKKKNSQLELYYLFGVVMALAIFNSTILDLQFPKALYKKLCSESLSFEDYSELFPETSRNLIKMLNYTKDDFEDVFSLTFETTYRNNNWILNDSKSSKEYVTVELCENGKNLPITQSNKHDFVTKWVEFYLEKSIEPQYNKFVSGFKRVFAECNSIKLFNSEELERLVCGDEEQTKFDFKSLRSVTKYVGGFSDDSKVVRWFWEIIESWDYTLQKKLLQFITASDRIPATGISTIPFKISLLGSHDSDDLPLAHTCFNEICLWSYSSKKKLELKLLWAINESEGYGFR
>XP_003673776_Naumovozyma_castellii
MGLFSRKSKENRNEAIHIVSTKNTAKKVLGKPLTKAAPQRSNSEGLKHRTNLQILRCSCCGSLVNFPKGTPKFKCGVCQVTTVLATDRNSFKEEAPNFDCSVRKLLKEVKKAYATLKIANTKDRKEIDEIFEPVSLYLRKGFGNANLLEKTFRLCQLNDAIDYSELDKFYKIVIELPTSKPLYYILKETNELLKRSSGTITQFYWLFIILRNPILRGNLNGKLSRKYKNKKLRIIAYDVIKRCIGYLSNFLTNTHHKIFVHYLDSLPIEIFSEYVELINLYITFQLTKITYCEKKANFVRNEHHSSRKSLELRDDDFWTSDKSTFLEILPKQRNVALSSVELKFKHYQYEEDWHIKCAAKLLKMFYTSNVKRKGNNTNLQTFCFYNTMFDYIDYKQDFDIWRGLGKTKSATQLLQLLQQPKNRFSLCNYPFLLSLGLKMCIIEYEVKRIMEYEAEHAFLTSLDKKKVVDVYFRIRVRRERITNDSLKCIRQHQGDLLKSLRVEFINEPGIDAGGLKKEWFLLLTKSLFNPMNGLFKYLEDSRLSWFAIQPICEEESDIESQKELYYLFGVVLALALFNSTILDLKFPKALYKKLCKEPLNFEDYRELYPETAKNLEKMLSYPGKDFEDLFCLSFTTTYQDATLGIFGSQSQTDKVTVELCKGGKGINVTQENKQRFVDLWVDFYLTKSISNSFDHFQTGFNRVCGKCYSISLFDSDELEKLVCGDEGKENYDFKILRSITKYGGGFNDQSKIVEWFWKIVESWSNQLQRKLLLFVTGSDRIPATGISTLPFKVTRLGTKDKEDLPLSHTCFNELCLWEYTTEEKLKNKLLCAITESEGFGFR
>XP_003980142_Naumovozyma_dairenensis
MGIFSRKNSTKRDTAKAKENARIEIISRKASLKRPSVEGKTVSRVGSLKQNAEKRQCPCCNSWIQVPPKIPKFRCSICQVTTYLKMDSSQQSSTTSVKENIVCNKFVLEKVINGCEKEVKERKLTSREDFAKVYDSVTIYLTNCFQDATILNQSFCPENNLDTIDYLSLSEFYEIVMNLPTRRPFYRLLCVSNELLRRSNIAMTSFKWILIILNNPIVRQALTGRIPKKFESVKIRTIAYDLGKKCIGFLSNMPYKENSDKLIRYLKSLSVESTLQYIELLNIYLTFQLHRIVRHETKTALEKYRPFYPGIGNGNTEAWIHDKYALGTNNDKTVVLRDFRFKPFQYEDDWHIKTVTELMRKFYQVNVERCNQQGFSNSKKLNVSEFYNTMLDVIDYRKDFDIWRGYTGNDQLSKFINQQSWNTSSFTFCKYPFLLSLGLKISIMEYEFKRIMEYEAENAFLTSLDKGKMVNVYFKIRVRRNRITNDSLQCIQQHQGDLLKSLRIEFIDEPGIDAGGLRKEWFLLLTKSLFNPMNGLFVSVEESNLSWIAIHDIQTLNKSSTFKNELFFLFGVVVALAIFNSTILDLQFPRTFYKKLCNEPLTFDDYREIYPVTAQNLMKMLQYENDDFEEVFGLTFETTYKDPLKYALDNEKSKGDGMVSVELCKNGSKMKVTQANKQKFINLWVNFYLNESIINQISQFRSGFDRVFARTKSISLLNSEELERLLCGDETQQSYDFKMLRSVTKYSGGFSDDSRVVAWFWEIVEGWNYKLQRKLLSFITGSDRIPATGISTLNFKISRLGSKDKNNLPLSHTCFNELCLWEYSSRGKLEKKLLYAITESEGFGFR
>XP_003957865_Kazachstania_africana
MVAIFRRGKRQDRDTNKVEIISKPSLSKKSEDPVFQARKTLDFEKKFKCLCCNRYLKVSEKLPKFKCGVCHSTLMTQNGESVLSNEKNFKSNGSLICSLSELRKIVNKCYSNLKNSPDTEKSSVFDPVSRYLAEIFHDAATLEESFKPKDNHTLLDYTEVSQFFNLLLSLPTRKPYYRMLCAANDLLKNPGIALIKFKWILILWEVPSIRECLISKPNYGFGSKEIRAVSYELIKRSIGYLANVAGSPNYRSYIYHLKGIPVEKFFNQVETINLYITYQMTKIIHREEKNNLQLSVGKDIYPNTYILEDEMWSSSIDLFKSNTGDKNTALKSSEFFFKPFQYESDWHIVSACKLMAIYYLVNNKREGSKHPSPHKSKLTSSMFYNTMLDFIDYKQDFFNWKAPEMSNQILQIINDQNTKKKFTFCAYPFLLSLGLKISVMQYNIKQIMEYNAEKAFLTSLDKKKAMDVYCRIKVRRSHIAQDSLRCIQSRQADLLKSLRVEFVNEEGIDAGGLKKEWFLLLTKTLFSPIHGLFQYISESRFCWFSIFPISEEPNGLLTNEKLYYLFGVVLGLAIFNGIILDLQFPSAFYKKICNEPLNFSDYYQIYPETAQNLKKMLDYQDDNFCEVFGLTFETTVESMASATQRNDSLSNPGFVTVSLSRNGSSKYVTQANKHNFVDLWVDYYMNKSIKKQFGQFMTGFKQVFASCSSIQLFNSEELERLLCGDKEQNKYDFTLLRSVTKYAGGFQDDSTVVIWFWEVIDQWTKVLQRKVLQFVTGSDRIPATGISALPFKITKCSSRQNEELPVAHTCFNEICLWDYCSKEVLERKLLLAINESQEFALR
>XP_022466077_Kazachstania_naganishii
MGFLFSRKNSRKKTASSEAVTKTKVPERAVSDPLANKPKDAVKQKSDILDLSGSSFISKCLCCGTNGQIPTGLKKFKCSVCYTTNSLVSGPKGTSANVSTKNKNVVCSLQYLQHIIQSCLKQESKSNNVDPMGRTISSFEPVSQYLTECFHDADILERSFYDLHILESINLKELHAFYDVIMKLPSRKPFYQMICACNDLLKKPKNRIESFRWIFIIWENPACRSCLTLRDDEKGFESPQIKAVAYELTKRCIGYLSHMDGNRDFRSHTLYLKNLPTGTFFNHIETLNLYLTYQLSKILYSRKARTHPTKPSNSKKKNRMSLIMPVVEYQEHLPDSPGVSPTSERSDDSKYFENANNPKNKDVPRIKPYQYQGNWHIRTACALMSIYHAANTVRGAKEYCCYPYNQLSIDKFYNTVLDFIDYKQDFDNWKGLKVKKYLNEIVPNLNVHVKKFSFCRNSFLLSLGVKISIMEFETRKIMEYQAEMAFLDSLDKGKVIAVYFKIKVRRNEIMNDSLRALRQHQGDFLKSLRVEFVNEPGIDAGGLRKEWFMLLTREMLSKQNGLFRYVEESRYCWFEFQPDKLSKQSLASQSFYFLFGVVVGLAIYNGVILDLKFPRALYRKMCSEKLTFADYFELFPQTGKNLKLMLNYSAEDFTDVFGLTFETTYKTRNRKTKKLTTITEELCENGSSLDVTLKNKSRYVDLWIDYYMNSSVDKQFDYFLEGFHQVFGGCNSIGLFNSEELERLLCGDIQENKYDFDMLRSVTKYVNGYADDSPVVQWFWDILFQWDPKMQSKFLQFVTGSDRIPATGITTLPFKISRLKGPTDSMLPIAHTCFNEVSLGNFTNRDVLGQKLFLAVTESQGFEFR
>XP_447326_Candida_glabrata
MFRRSKSIKKTSKQIEVISHSKTPGDEGEQLKVRVEDKRKSITVTVETERLNCLCCGMVLDIPKTAEKFKCCVCHVTTYRGGQTKSETYKYKTSIDVDDLAVIVKNCFNDIVERKNEMTQEEKYNVFNPVNDYIDAKFRHHQILENSFPGSSPLVDSDVNTEQVLRFYKILFSLPTRRPYFRMLCRMNDLLRKANHNCTHFRWLIIILMNPGLRCCLIGKAQGGFDSQEIRTISYELLKRSIGYLSNLDRQKHSKKLIKYLMRMPLSCFKEQLEVLNLYLTFQFSKIMYKDNQSVRTRIQPRRMPSDGMELVNNSTYWNYHLSGSDESPNINGILESKSSEHGQKGKSVPSGDFKFSPYQYENDWHILSVTKLISFFFTANQKRNISCLQSENNGLLDTSTFYNTILDFIDYRKDFDNWRGKPNRLHFVQSKEYDGNGKQFTFCKYPFLISLGLKISIMEYEIRRIMEYEAEQAFLLSLDKGKVIDVYLKVRVRRSNISSDSLQSIKEHQGDLFKSLKVEFVGEPGIDAGGLRKEWFMLLTKTLFDPRTSLFVYVPESRLIWFSNSAQNEASIPDKETMELYYLFGVVMALAIFNSTILNLHFPKALYKKICGEPLKFDDYAEIYPETAQNLQKLLEYDGDDFSEVFALNFETTFINDMWEINPKNIKKYNTVELCANGKNMSVTSSNKEEYVKLWIDFYLNKNISTTFEKFLLGFKRVFSVSKSIKLFNFEELQRLVCGDQDTNKYDFGMLKSVTKYIGGMNENMPVAKWFWEIAQEWDITKQKKLMRFVTGSDGVPATGMSTLPFKLSLLGSSDSDKLPIAHTCFNELCLWQYRSKEKLESKLKWAVTESEGFGFK
>XP_004179496_Tetrapisispora_blattae
MRSLFRSKTKKYKKKENNPSFNNGNDASITHASENVGRNEHCTAGISNTVENGGYNSNNGQGVTDIPYILSHTKTMTNSTSAAIRRSGSRKRDALNKMMQSSHLSTYCPCCGSLIHYPEEITRFKCGICQVSTEFNTAPLSPNSPRVHNEKRDNMIISLDQLNKLVNYCYNILEMKNSQFLKDGISFSKSTVFDPVTDYLTERFRDPKIINRSFRMPPGSKILINFDQLNQFYSIIMSLPTRKPFFELLSSCNYCLKKPGDYYSFDPTLNHFTEDLNFVWLLIIWEIPLIKDCFSHYNKTEINNSCFVTSEMYVIVYELIKPLVGYMSALLFIQNNYNMICFMNHLRYLKLDQFKKFLEILNLYLNFQLKKIIKYPIMNTNNNNDRFSNTITNSFQDLSVTNQHHNASHNHASHNHTLQTHTLQNHTSQNYSTINNTIANNTNNTSLINNTNRLAQIREVSNNLAIDSQTNSQFQQQIISQPMSNSNSNSNTNQQNLKENMINKTSTDKQPMHININPLDKPLPSNTNFTDLSPLENNSFAKNIAPPIQFASNDNIHQNSSTSMNHSNSMGHSNSIEHSPRLSYIEPNTLENSNSIADTLINNSQPTVRRSHSTNSPRGRSSRSINSHSASTSISSSTPSSRSNSNNSIHINKSKNLNRYSFNLLANKHTDNAIHNNECQGNLDTHSNDRNSYIEVGNISQGISLQNNFQNTNPFLNSQLKSTTNNSIPNNPITNNDNSNTISFINNHTNSITNNLITSHNHYISNNNSHPNHSNAITNNNIHSNQDNSSSSPTNLNPTSNTTNNTEASKRSEKYQLLQDFRFKTTDYDSSWQIRSVARLLAIFYKVNMKRTNTRISTNEFYNTLLDFIDYKKDFTSWQYHDKCSINSNWLKLLSFDEKYSQTNKVENSNGNKTRPNNLMILLNNPNFNNNVMSQKTLFCHFPFLLSLGIKISIMEFEIHNIMEYEAEQAFLSSLDKGKQIDVYFKISIRRNHVTKDSLQAIRNHKKDLLKSLKVEFIDEPGVDAGGLKKEWFYLLTGSLFNPINGLFVYVEESRLEWFTIHEPGHHKPTENKKYLFKDPPALSEKISELYYLFGVIVGLAIFNSNILDLKFPKAFYKKLSGESLNFDDFTELYPETARNLVKMLEYEGNDFEDVFGLTFETTYLDISPGNAPNSNDKKGTSIMHSKKKIYRTVELCENGQSIKINNSNKHKYVSLWMDFYLNTSIQEPFERFQAGFKHVFAQCMSCKLFNSEELERLICGSSQKDSYDFAMLRSVTRYNGGFSDTSQVVQWFWEILQSWPSVLQKKFLIFVSGSDRVPATGMSTLPFKITRIYSKSKPQSLPLAHTCFNELCLWDYESKTILEQKLKYAVLEAEGFGIK
>XP_003684508_Tetrapisispora_phaffii
MRTKTIVAAPINPKETSIANEQNTVIKEVSINCPCCGTLLRLPNDIPKVRCVVCQVSTYIEKEQNELDEPQQNSEIATCSLTTLTKIINECKLKLKQMSNEPKKDITSEEKSRMFNPVRNYLVECFHSIKILNNSFFIRNEKGEVHNAIIDFKELNSFYELLIKLPTRKPFYSMLCACNDMLKRPGLEYSLNDNNASFRWILIIWSNPMIRECLYYNTSSTQSQSNDNLKKRGLTRFATSEINSVSYELTKRCIGYMSTFKIISKPKFEQFVNFLKVLPLDILSQYVETVNLYITFQFSRIFKSRLNENIKPPQPRITNSRYSIVGSLYHTTSNSRTTTSNNNNNNNNGMYTTNNNNHNLWYNSDDDDIDDIDGSNQPSPVGEGTWNQELNNNELFDKLNGVDVPSKSDFKFKLHDYDTNWHIKNAANLMTIFKLANDSRETFKKLSTQCYYNMMLDFIDYKQDFENWKKTKSLNRRSTIRSIRDYTNLKNTSTSSITFCQHPTLLSLGLKISIMNYEVKRIMEFEAEQAFLKSIDQHKQFDVYFKIKVRRTHITSDSLKSIKNHPKDFLKSLRVEFIDEPGIDAGGLRKEWFLLLSKSLFSPMNGLFVYNKQSYLSWFNINPGSVDDKNEEMYYLFGLVLGLAIFNSTILDIQFPKALYKKLCHEQLKFGDYMELYPETGKSLIKLLNYNEPDFEEAFSLNFETTYDNPMFESVPDKITDSQNRKVTVELCENGSLTPVTNENKDKFIQKWFDFYMNKSIEKQFTKFKTGFYEVVSQCESSKLFNSEELEKLICGERESESYDFSMLRSVCTYTGGYTNNDTIINWFWEILESWDPELQKKLLQFVTGSDRIPSTGISTLTFKISKLTINPYTTYNKTTIEPLPLAHTCFNELCLWEFKNKEVLEKKLKIAITESEGYGFK
>XP_001643915_Vanderwaltozyma_polyspora
MVAFFKNKKKDKIKIISSTKVKTELNNSSTEKGKIPPIKNIFITNCTCCGTSLHLPEKVPKFKCAVCHTIVYLPSKDVDESENKDDRMEIEFLEAFNYDRFIKILEDCDLNYLNNRNKTKDRCSIFYEPLISYLTEKLDTVEKINKSFISDEPFTQIDFKQLFHFYKKLVKLPTRKPLYTLMHVFNTVLRKPGKPLLLKDKNNDLAELHWIFIIWLNPILKDCLIYNSKRETRLLNGKFFIPEINSISYELIKRSIGYISNIVITNSIVYKQLVKYFKHLPLQLLINDIERVNLYVTFQFNKIIYSNTKDTANKRESKLFNKPINNTNNTNNNNINNNSMTNQNVNNIDNIWSSDEITSDILAKLNGRVAPCLQGFKFKSYEYDSNWHIRTASNLLRVLYIGNEERNENKITSSSFYNILLDFIDFKQDFENWRKLRNISRRSTLSSMENWELLEINSSHGYALCQYPFLLSLGLKISILGYEVRRIMEFKAEQAFLKSLDKGRTVDVYFKIKVRRSHITHDSLNYIKNHPQDLLKSLRVEFVDEPGVDAGGLRKEWFILLTRKLFDPMNGLFIVNEESRLAWFSIQPHDFDEQNDELFYLFGVILGLAIFNSTILDLRFPKAFYKKLIHEPLSFVDYAELYPENAKNLLKLCAYNEDDFCEVFDLTFETTFESSELSIENNGDRSGEPKRNKITVELCEGGKNIQVTNENKNQFIKLWFNFYMNKSIERQYNQFEKGFHEVFSQCDCTKLFNSEELERLACGDNEQDSIDIMMLRSVTKYIGGYNDQSQVISWFWEILQGWDHKLQKKMLQFVTGSDRIPATGISTLPFKIARVGPNLHHVENGLLEEPLPTAHTCFNEICLWDYKSKEELERRLIYSISESEGFGFK
>XP_003682121_Torulaspora_delbrueckii
MPSILVKLVAAESLYKRDVFRSPDPFAVLMVDGYQTKSTSAAKKTLNPYWNETFKFNDVNENSILSIQVFDQKKFKKKDQGFLGVINVRVGDVLGHLDEDSTGSARSAEETITRELKRSNDGMAVSGRLIVVLSKQPSAAENSNRHSSGLQTEAANGGGSARSQSGAHTPRPTAGFVEHTLQSGATTSNATSSSNNSTRQYSSFEDQYGRLPPGWERRTDNFGRTYYVDHNTRTTTWKRPTLDQSETERGNQLNANTELQRRQHRGRTLPTGSSENSSVTVQTGSGSQTPAINGTAAAAFAATGATTSGLGELPSGWEQRFTPEGRAYFVDHNTRTTTWVDPRRQQYIRTYGPASTTIQQQPVSQLGPLPSGWEMRLTNTARVYFVDHNTKTTTWDDPRLPSSLDQNVPQYKRDFRRKVIYFRSQPALRILPGQCHIKVRRKNIFEDAYQEIMRQTPEDLKKRLMIKFDGEEGLDYGGVSREFFFLLSHEMFNPFYCLFEYSAHDNYTIQINPNSGINPEHLNYFKFIGRVVGLGVFHRRFLDAFFVGALYKMMLRKKVVLQDMEGVDAEVHNSLKWMLENSIDGILDLTFSADDERFGELLTVDLKPKGRTIEVTDENKKEYVELFAQWKIVDRVQEQFRAFMDGFNELIPEDLVTVFDERELELLIGGIAEIDVEDWKKHTDYRGYQESDEVVKWFWKCITEWDNEQRARLLQFTTGTSRIPVNGFKDLQGSDGPRRFTIEKAGEQGQLPKSHTCFNRVDLPPYDDYDSLKQKLTLAVEETIGFGQE
>XP_037143054_Zygotorulaspora_mrakii
MMLDFLKKGNGVQGSDIKLISHSKVKVASKTSESTRSVSVKRAQCTCCGTLLHFPSNVPKFKCAICQITVTLAEEEPNKVNDCTGKSSKLSLNGLNEKIGECLNNGKEWSTMSKEQRCTTLEPVTTYLSLGFRDKQTLQNSFRSSEKHESVDYVQLNSFYNAVLELPSRRPFFRMLCSCNDLLKKPGELIEDFHWILVIFSNPMVRQCLVFKDSKVSESPHIRSVSYELTKRCIGYLSNIPEGKSLDRLVHYFKYSKIDIFRNHVETLNLYITFQLLRILHKHDGQATNSTRNNEIFDVSEHYNNADSGNILEETKKNMWNSKSGTIINSKNFKFKLFEYENDWHIRTATRLMMLLHKTNNRRKTLLNIEFSNSGEFYNMMLDFIDYKTDFDKWKGLTSDRLKAFTELNLFNGKRFTLCNYPFLLSLGIKISIMEYEIRRIMEYEAEQAFLSSLDKGKTVAVYLKIKVRREHIASDSLRCIKSHQSDLMKSLRVEFINEPGIDAGGLRKEWFFLLTKSLFNPMNRLFTYSEESFFSWPSIKPIVFEDEGGSQQNEELYYLFGIVLGLAIFNSTILDLQFPRAFYKKLTGETISFNDYLELYPKTGANLLKMLEYDGEDFFDTFGVYFEITIQDNNLEIEKGNGKEQVGIGGKKKGKNFVNFELCSGGGDIKVTQQNKKEFVNKWVDFHMNQSIKRQFSQFNIGFHQVFQNCVAIELFNSEELEKLVCGNQENNCYDFQMLRSVTKYLGGFTDKSKVINWFWDIIDGWDLTMQKKLLRFISGADRVPPTGMSTLPFRISRLGNGSDSNKLPLAHTCFNELCIWEYSSKNKLENKLWWAVTQSEGYAFK
>XP_002499077_Zygosaccharomyces_rouxii
MPQLFRRFSSKKSSDIQIVSHSKGKSQGKRENRQRADSDSSENGLDSFKEIKCPCCGTLLQFPSDVKRLKCAVCQVTTVVPMKGDSRVSSSGKSNITISFSELQTIVDKCCAKRAKMKAATKEELCAIYDPVAAYLNEGFHDIDILNNSFKTSHRRQLIDYYELMNFYQLVMELPTRNPFYRMLCASNDLLKNPPYTGGDVRWILIIWANPSIKRSLVGQKKNGYDAPKILAVAYELTKRCIGYLANIESQAQYGKLMKHLKYISLNEFQSQVELLNIYITFQFSRILYRDLKASVNPHKRTLVDNSPLVQPSPTGSELLSNEDKNDSLNLKHGKPAVVQDFKFKPYEYELDWHIRCAAKLMQTMNKVNDKRYTITKTTNLSSLEFYNVMLDFIDYRQDFENWRTDNKKSSKETPVTLTDFPGMPMRRFTLCSYPFLLSLGVKISIMEHEVRRIMEYEAENAFLTSLDKGKAVSVYFKIRVRRSNITNDSLRSIENHQRDLMKSLRVEFVNEPGVDAGGLRKEWFLLLTRSLFNPLNGLFSYVEESRLSWFAIIPIRSGSQDGCPDHSQLYYLFGIVIGLAIFNSTILDLEFPRAFYKKLCGELLNFDDYMQLYPETGQNLIKMLDYNKEDFTDVFALTFEATYEDRSKELLGHKPCIVSVELCRNGRYRKVTQENKYEFVQLWQDFFMNKSVEAQFKQFASGFRQVFVLCESIRLFNHEELARLICGNREKNCFEFQMLRSVTRYVGGFNDKSRVVVWFWEILQGWDFRLQRKLLQFATGSDRVPPGGMSTLPFKISRLGSKDSDKLPLAHTCFNEVCLWEYSSKEKLEQKLWWAVTQSEGYGFK
>XP_003644422_Eremothecium_cymbalariae
MSFFSRNLNIQKRHKIQIISNSNALPPEPDTVFITSSCCCCGTVLQHPKNISKFRCSICYVTVVLRGPTSNREPIEKFDLVEMKELIMSCTHIYRELDKTEKHQRKHEIFCPVEDYLAIRMSSIFALNSSFESSNRNEILDYDEVKEFYRLLVELPTKKPFYSFLVACNELLKRPHVVLSKAFPAQGKYRRIGLFRWILVILEIPIFKQTLANVEASCNKPQFRAISYEVLKKAIGYLSCLDIPTAKELVHYLKYLHDDVFVSKVELINMYITFHFARILHNIGKDVERSKHSPQLEDFQTSEKLNPTIGADMSRKMLRHNVNAFLTGIVRPITVGTGKDTLNADFKFKIEDYGNDWHIKTGAKFLLCFYVVNQAVYKCPVSTFYNTMIDFVDYKKDFDIWQKSSKLLTDQNKENQDALEAPTDGQFTICQCPFLFSLGMKISILEYETRRIMEYNAEQAFLKALDRRQVVDVYLKVRVRRNFVTQDSLRSIQSQQKDLKKSLRIEFVNEPGIDAGGLRKEWFLLLTRDLFNPNNGLFVYIPESRLSWFSISSSLDSELLQGQNNSSELYYLFGVVLGLAIYNSTILDLKFPRALYKKLCSEKLSLDDFMELYPETGENLLKMLEYNESDFEETFGLNFETSFPDCLDETKVYYHELCPDGGNRAVTQENKDEYFKLWMDFYLNRSIEKSFESFRSGFFHVIEANSFKLFGSEEIEQLVCGSHEQGLDVDMLRSVTKYQGGFDDNSPVVQWFWEIIQEFDYEKQRKLLQFVTGSDRVPATGVTTIPFRISRIRSGADRLPLSHTCFNEICLHDYIDKHTLRSKLLVAIDESEGYGFR
>NP_984793_Eremothecium_gossypii
MSFFSRNINSKDRHKIQIISNSTAPSFEPNNEFVTSSCCCCGTILQHPKNISKFRCSVCYVTVVLQGTAFTQDKTELFDLDDMRELLSSCNNTYRELDKDEKRLRKHEVFHLLEDYIATRMVTIFPLNASFESSNPREMLDYDQVKEFYRILMELPTKKPFYSFLVACNELLKRPHVALNTPTPTNPKYKRIGLFRWILIILEVPIFKQTLANAEARCNTPHFRAISYEVLKKAVGYMSCLDEASAKELVHFLKYMQKDIFASKVELVNMYITFHFARILHTIGKETNNGKYSPQLEDFEHSEKLNPSLNQGSAKKLVHTNMNIFFGGIVRPMTSSANSKDILALNYRFSPEDYGNEWHIKTGARLLLCLYVANQSAYKCPVSNFYNTMIDFVDYKRDFELWQDLSKLSASHEKENSGSSGPRYSPVQFTICQCPFLFSLGMKISILEYETRRLMEYSAEQAFLKALDRKQVVDVYLKIRVRREFVTTDSLRSIQNQQKDLKKSLRIEFVNEPGIDAGGLRKEWFLLLTRDLFNPNNGLFVYVPESRLCWFSIMESIEHELLQGEGSSSELYYLFGVVLGLAIYNSTILDLKFPRAFYKKICGEVLSVNDFLELYPETGTNMLKMLEYDGEDFEDIFALTFETCFPDRFDESKIHYRQLCPDGSTQAVTRENKHEYFRLWMDFYLNRSIAPGFESFRNGFFHVIEGNSFRLFGSEELEQLVCGSNEQSLDVSMLRSVTRYQGGFDDNSPVVQWFWEILSEMEYPQQRKLLHFVTGSDRVPATGVTTIPFRISRIRSGADRLPLSHTCFNEICLHEYKDKETLRNKLIIALEESQGYGFR
>XP_454972_Kluyveromyces_lactis
MFKFNPLHIVGREKIKIRYQSSDRLDCEDPPKFRETRCRCCGTLLRHPIDAVKFKCTICEVTVVLRQTANSRDTEGKILPDLEQLSNIVGQCLESYKKDQTGDETPAKELNSYFIPVEKYIVQKFGTAEALNQLFKPTVKDQIINYEKAVTFYNLIGSLPTKRPIYLILRVFNEVLKRPKILMDKWEHYLFIFFILEVPSLRQCINNSTTISRTPKIKTLSYEILKRCIGYLGSMNSKVSVKYKNHLVRLHPLKFQKQWEILNLYLSYQFQKIGPGPPHSPRGLSGTLLTESSPVDETKDGTVSYLFHPGRQKIPLESRFRIEKYGLDWHIRTVCQLMNIYFQAHCEQPKCDISVFYNMIIDFIDYKRDFMMWHKMNREQWRTLDDLSMTQLHETHYTALCQYPFLMSLGVKIAIMEFETGKMMEHNAEQAFLKALDSRKLYDVHFRIKVRRSHVTQDSLTSIQRHPHDLKKSLRVEFSNEPGIDAGGLKKEWFLLLTRELFHPNHGLFQYVEESRLSWFAYGNTGLKLHGENNNELYYLFGVVLGLAIYNSTILDLHFARAMYKKLCNERITFEDYEELYPETARNLKKMLSYSELDFSDIFGLSFETTYYDVASGINVTKPLCDGGESIPVTSENKTEFVERWVNFYMNEGVSSSFSAFQSGFTRVIGDGLAFPMFKSCEVERLICGSIEQDMDFEQLRAVTKYQGGFHNQTPVVEWLWEILPQLSHEQQRQFLHFVTGSDRVPVTGLATLPFKVTRTTSGSHDQLPTAHTCFNELCLYEYESRDTLLLRLVTALEMYEGYGFK
>XP_022674233_Kluyveromyces_marxianus
MVKFNPLQIVGREKIKIRYQSSDNLICEDTPQFIETRCKCCGTLLRHPLNEYKFKCTICEVTIILKSKSNPSSNSNSPGGLSGGRRPNPSFIEFSDLVKQCRELYERDYSNTNVSSQQRFQYFIPVEKYISENFGSAEALNRCFRPVVRDQIIDYERTVAFYNLIGSIPTKRPLYLMLRVFDEILKRPKIRLKRLDDYLFIFFIMELPSLRHCVNNSHTISKSPKVKDLSYSILKRCIGYLGSMDPKLKVKLTSNLVNLRPGKFQKQWELLNIYLTYQFLKLGPGPRTQPTKINFAGMVPNEPSPRDESKENAAGYFFHSGRLKIPLESRFRIEKYGIDWHITTVCQLMKIYFEAHCRKPKGDISMFYNMVVDFIDYKRDFITWHKMNREQWKTLEELELMQTHETRYTTICQYPFLMSLGVKIAVMEFETGKMMEHNAEQAFLKALDSKRLYDVHFRVKVRRTHVTQDSLLSIQRHPHDLKKSLRVEFANEPGIDAGGLKKEWFLLLTRELFHPNHGLFQYVEESRLSWFAYGTSGLKLHGESNTQLYYLFGVVLGLAIYNSTILDVHFAKALYKKLCHEKLEFKDYEELYPETARNLQKMLDYEEPDFEDVFGLTFETTYFDILSAKSITKPLCSGGESIPVTLQNKREFVDKWVKFYMEDEVAASFSSFQSGFSRVIGDGLAFPMFRSCEVERLICGSIEQDMDFTQLRAVTKYHGGYNDKTPIIEWLWELLPQLEHEKQQRFLHFVTGSDRVPVTGLATLPFKITRTVTGADTQLPTAHTCFNELCLYEYGSRDDLKNRLLIALELYEGYGFK
>XP_022628491_Lachancea_lanzarotensis
MVNLAVFRRKSRKTEREVELTFESHVHQSKKNASSGGSETTKVLTMCCCCGAALKHPDGEHKLKCMRCHTTIELASTTETSAKPPSVYSYRDFQDVVSACNEELARKRETLGAAFEKCHLRDAFVPLENFLERLFSSVKNVNSFCSVALHYDPKQVSSFYAAILQLPTKKPFYKLLICSNERLKKPRIKMLREDSVSNFKDLSWILMILENPLLRQSLKFDQTHKPLTPHIRAIQYEVLKRAIGYLALVNDSTGKELIGYLAHLGYERFDEQVDLLNLYLTFHFSRILRKRARKEACYGSPDLEEFCWDSKLNANHPDNDFETIPRMVTRFLTSNGHLERNLPANFKFNLSDYGNDWHIGTASRLMYFYYLVSQRKYKCPVSRFYNMLSDYLDYKKDYEQWRSKLKPYSNSGSISFVDTLDGLALSTGKSSETQFTMCQFPFLMTMGIKLSIMEYEIRKEMEHNAEQAFLKALDKKKVIDVYLRISIRRDHVAEDSLRCIESHRSDLGKCLRVEFIDEPGIDAGGLRKEWFSLLTKELFNPDNGLFTVVEESRYSWFNMAYEDFGSSPDNASKLYYLFGIVLGLAIYNGTILDVYFPRALYKKLCDEPLTRSDYFELYPETGRNLMKMVDYKDDDFEDVFGLNFEVSYPDAWNSKIHRKELCPDGSKRQVTRDNCREYTRLWMDFNLNRAIANSFEVFLRGFRRVVKGDAFRLFNAAELELLLCGSRDKEIDVNTLQSVTKYGSGFTKSSRVVVWFWNIFNEFDSSEKRKLLEFVTGSDRIPATGISTIPFKVSRLGNDCNSLPLAHTCFNELCIYDYGDCRKLRDKLLIAMYESEGYGFK
>XP_002556480_Lachancea_thermotolerans
MVSISILKGKKKGTERPIEVTHHSYAGGRHEKTKRGTAGVKEVLTTCSCCGTPLRHPEVVKKIKCVKCHCTLELSLRTAQTPVQAAITPTTLTPQDFWDVSSACVLQYTNEPRHGTLDVDSKHGIFVPIEDFIQRLFANVSSLNAFCTNGTKELDFKCIGRFYKRIIELPTSRPLYKLLIESNERLKRPHVRLSPDAEPTSMFSQLYWVLMIFENPLLKNCLLFSANGEHSHFLTPQIRAILYEIMKRCVGYLAMVNSATGKDFVSHLQRLSIVHFGSHVDLINLYVTFHFSRILNKRAKSAACLDSPGLDEFCSNLKLNPENSGNDFETIPQMVSKLWRREDSRGVELPSSFKFHVAEYGNDWHVKTAAKLAFFYFVANQCKKKCPVSRFYNSLLDYLDHKKDFEQWRARQKLRSPSSSPLSTSMFEDILMPHYFGPSRRPETDFTMCQHAYLLSLGTKILVMEYETRKTMEYNAEQAFLKALDKKQVIDVYFRMRVRRDYVSQDSLRCIETHHADLKKSLRVEFVNEPGIDAGGLRKEWFLLLTRELFNPSSGLFIVVEESRFSWFNMAYKDVDFGPENAEKLYYLFGIVLGLAIYNGTILDLCFPMALYKKLCGEPLNERDFLELYPTTGKNLIKMMEYDGDDFEDVFCLNFEITYSNTWATRIHRQELCDGGAKRHVTRENRSEYVRLWMDFHMNRAIKSSFAVFLNGFRRVVESDAFKLFTSEELEQLLCGSHDRDIDVNVLKSVAKYGASITAESRIVRWFWDTFQDFNFEQKCKLLEFVTASDRIPATGISTIPFKISKLGGDSEKLPLVHTCFNEICLYDYNSQPKLRHKLILAMNESEGYAFR
>XP_020057295_Aspergillus_aculeatus
MPSRFLRNPSLTPAAGHPHPSLIPFPANDERSVPAEIVQDAPDLFAMTGLTATSPPTRRGHSRSISHPFPSPFAAAAAVGKRRPSIAKKKNGRPGLDSDDDDFLGYMPDPSSSSPRNRPPQHGVMASGKCMACNCTVRWPRDLKVFRCTECLTVNDLEPYVDAAKPGGHGNSGADGKPRTPMVLRKAVPLSLDRTKALLDDCMTEYLRQLLYGTGPRATPTRSQPGKPQDIAQDENLAHSPGQTGEYLCDPRATGDSRGRAYSNSKKPGKLDGPPNFSKPNLSPYSSHGEGKSSPMKSRDTQTMPRRDRSPREVGQGNTSDAKELPRRPYIFRLLEDYIINSFKGCDCLNSSFTTVQHAPRSTDNSTPPKQREDKSTSAAPAPAEHVFEPDAKLLLLGDIAENSSWWMNEVDPTVQSHAKDHREKSSGSRAVSSRSPRIDWAELAKWYHLIMTAGSSWVELWSTMKPAEPRTDGDIVAAQRWESTDLAMVEKEVVESRLHLHRTLLKATENLLKRPRRPLKKPEDIRFLLMLLVNPLVHPSNSSLASYTLAPSAPRYQTSHSTAKRGPGHHPGIVKRIMGLLANLPNDCHHYLVSWFSRFPTGQFEKIVDIVGSFVTYRLTRQHGRKRSETAQPEDSLIPSFSSAAGNTPAELHAAINGRSPNKSAKDDRDQPVVYTDDWQIRAAARVMSLLFTANNATVSRKPDGPGTASAGRSPSDRRGHMVPISSFYNTLLDYSDLVADFEAWESKSSKFSFCQYPFFLSIWAKIHILEHDARRQMEVKAREAFFNSILSRKAISQYFVLKVRRDCLVEDSLRRVSEVVGSSHEEIKKGLRIEFVGEEGVDAGGLRKEWFLLLVREVFDPHHGLFIYDEDSRYCYFNPYCFESSEQFFLVGVLLGLAIYNSTILDVALPPFAFKKLLAAAPQWSTSRSVYKASLDDLAEFRPQLAKGLRALLDFEGDVAETFCYDFVAQVDRYGEVVPVPLCAGGEDRPVTNANRREFVDLYVQHLLDTAVTRQFEPFKRGFFTVCGGNALSLFRPEEIELLVRGSDEPLDVASLRAVATYENWSVPRPETVPVVRWFWEIFGQAAPQSQRKILSFITGSDRIPAMGATSLSIRLGCLGDDTSRFPTARTCFNQLGLYRYETREKLERVLWEAVLNSEGFGLK
>XP_001269696_Aspergillus_clavatus
MPSRSAYNQPHPPTLSSTAIFPDATLLSSTERTAPHHIRQDVPNLPAMTGNIAASPPAHRAHSRSISHPFPAPFGKRRNQSALHQEFLDSDDDDDDGLEVSRMPDLLSSSPRKGPSRPMPGGDVNSTGECMTCNSTVRWPRGLMVFRCTECLTVNDLEPYTSSDVKAGTTGKPGASIPRKAVPLSVERTKSIIDGCISTYLRRILDAPVPRNFEVGNVGKPPIVRQDENRSYTHNQNSGLLSAPRVDARARSSSASGRPGKPEWIHGTSNHPKPMPNPLVPIRDGNDPRMRSRNNSDVQARPKADPSPREAGRPSERERPDQLSHPYIFKPLEEYIISSFQGCACLNVSFTTAQPPPPTSVSSDNCPPKPKTETNDSSSHAHPPVEPDAKTLLIGDLGENSSWWMNDGEVAYGSSHGQPKEKPSTTSSRAVTSRSPRINWSEVVQWYHLIMTAGSSWIEVWSLMNPPDEPTEEAYKRGKKWEVADLSVMEKDFTEARLHLHRTLLKATENLVKRPRRPLQKPEDIRFLLILLANPLIHPSSQSMKSACTASPAARSGRRPSHPKDSDGRLAPRDVKNPRKEHPGPPARGAGVPNHHFGIVKRIVGLIAHLPNDCHHYLVSWFSRFSTGQFEKLVDLVGSFVTYRLSRQHGRKRSEAIENDNSLVPSFNSAAGNTPAELHAAINGRSPSKPAKDSRETPVVYGDDWQIRAAARLMSLLFTANSTHVARKPDAALGQEAGSASRGVATRRGHKIPISSFYNTLLDYSDLVADFEAWESKTTKFSFCQYPYFLSIWAKIHIMEHDARRQMEVKAREAFFNSILSRKAVSQYLVLKVRRDCLVDDSLRSVSEVVGSSEEEIKKGLRIEFVGEEGVDAGGLRKEWFLLLVREIFDPHHGLFLYDEDSQFCYFNPFCFESSEQFFLVGVLLGLAIYNSTILDIALPPFAFKKLLAAAPPTSGPQPTTSRSNFKCTLDDLAEYRPALAKGLRGLLEFDGDVMDTFCYDFVAHVDRYGEVVAVPLCPGGEKRPVTNANRREFVDLYVHYMLDTAVARQFEPFKRGFFTVCGGNALSLFRPEEIELLVRGSDEALDVASLRAVATYDNWSHPRPENVPVVRWFWDFFEQADPQAQRKILSFITGSDRIPAMGATSLTIRVACLGDDTSRYPIARTCFNTLGLYRYATRQTLERMLWDAVGNSEGFGLK
>XP_001265200_Aspergillus_fischeri
MPSRSAYNQPHPPTLNSSTVYPNAALLSSSAERSAQRHIQHDVPILPTMTGNPATSPPLHRGHSRSISHPFPSAFGGKKRNPNPGFLDSDSDDDDVEVTHLPDVLSSSPRKGSSRPLPGGEAISTGKCMTCNSTVRWPRGLKVFRCTECLTVNDLEPYTSKDSGGQGISGKDGKPGQDENCAHTHDHGSGLLSEPRVDARARSSSASSKPGKPDWFNGAPNPLKPTASSLAPHADVRGPRLRSRNNSDVQIPPKDERLPREVGRPSERDIKDRPSHPYIFKPLEEYILASFKGCDSLNASFSTAQPPLLAENASPEHSPPKPKAESNEALSHAHPAFEIDAKTLLIGDLAENSSWWMNDGDPNYGLGHSHSKGKSSNPSKAVTSRSPRINWSQLAEWHHLIMTAGSSWVERWTAMRPVDERGQEGHGRSKLWDSVDICAIERDITESRLHLHRTFLKATENLVKRPRRLLHKPEEIRFLLILLVNPLIYPTSSSSRPVILTQSQGGRRPSHPKESGERIPLRDARPSRKEQLGPSAPRSGPPGHHFGIVKRILGLMAHLPNDCHHYLVSWFSRLPTGHFEKLVDLVGSFVTYRLSRQQGRKRSEAIENDNSLVPSFSSAAGNTPAELHAAINGRGPSKPAKDKRIKPVVYGDDWQIQAAARVMSLLFTANDTSVARKPDAAFGQEAGSSANRAAANRRGHKVPISAFYNTLLDYSDLVADFEAWESKMAKFSFCQYPYFLSIWAKIHIMEHDARRQMEVKAREAFFNSILSRKAISQYLVLKVRRDCLVDDSLRSVSEVVGSNQEEIKKGLRIEFVGEEGVDAGGLRKEWFLLLVREIFDPHHGLFLYDEDSQFCYFNPYCFESSEQFFLVGVLLGLAIYNSTILDIALPPFAFKKLLAAAPQTSGPQPSSGRSNYRCTLDDLAEYRPALAKGLRALLEFDGDVADTFCYDFVAHVDRYGEAVAVPLCPGGETRPVTNANRREFVDLYVHYMLDTAVTRQFEPFKRGFFTVCGGNALSLFRPEEIELLVRGSDEALDVASLRAVATYDNWSHPRPENIPVVRWFWEFFENTDPQAQRKILSFITGSDRIPAMGATSLTIRLACLGDDASRYPIARTCFNTLGLYRYPTRERLERMLWEAVGNSEGFGLK
>XP_041143294_Aspergillus_flavus
MVANPATSPPHHFQRRGHSRSISHPFPSPFSSRRRNKSISKHDFLDSDDDDDEVTYLPDPLSSSPRKGAPRLSPGEELTTGKCMTCNCSGVPRVERACSSRKGRQTIANDPQERCALTSNIIQCLLSNFSLHVSAIPLSVERTKAIIDECTSSYLRQLLDGRGPRVSPVGSQVDRHINGQDENSSRFPGKPSGYLTEPRPIDPRGRSASASSRSGRPDVTNGTANYLKPNAAPFSLQTEGRDSHMRNRDVQNTPKRDRSPREAGRSCDQAARDKPSRPYIFRAVEEYIITSFKGCDCLNSSFTTVQHALPSTSECSPPKQKPDNSVTHAHPVFEPDAKTLLLGDLAENSSWWMNETEQISSHHLKEKPASSARPVSSRSPRINWAELAHWYQLIMTAGTSWVEQWSGLKPLDVRDGDDCTRNKRWDAADMSLIEREFMESRLHLHRTLMKATENLLKRPRRPLKRPEDVRFLLMLLVNPLIYSSSQHVALHPGATSAARSDRRPSNTKDTGHRPVPPDIKSPSRHRSGGPGHHSGIVKRILGLLANLPNDCHHYLVSWFSRFSAGQFEKLVDLVGSFVTYRLTRQHGRKRSESAQHDDDLIPSFSSAAGNTPAELHAAINGRSTSKQATEKRDQPVVYSDDWQLRAAARVMSLLFTANNANVARKPDGILGQEAGSAAKPQGYRRGQIVPVSAFYNTLLDYSDLVADFEAWESKSTKFSFCQYPFFLSIWAKIHILEHDARRQMEVKAREAFFNSILSRKAISQYLLLRVRRDCLVDDSLRSVSEVVGSSQEEIKKGLRIEFVGEEGVDAGGLRKEWFLLLVREIFDPHHGLFIYDEDSQFCYFNPYCFESSEQFFLVGVLLGLAIYNSTILDINLPPFAFKKLLAAAPQTTGPQPATTRSTYKCNLDDLAEYRPPLAKGLRALLDFEGDVAETFCYDFVAQMDRYGEVVAVPLCTGGDKRPVTNANRREFVDLYVHYLLDTAVTRQFEPFKRGFFTVCGGNALSLFRPEEIELLVRGSDEPLDVASLRAVATYDNWSDPRPEMVPVVQWFWDFFEHTQPQAQRKILSFITGSDRIPAMGATSLIIRVACLGDDSSRFPTARTCFNMLGLYRYTTREQLEQRLWGAVLNSEGFGLK
>XP_750213_Aspergillus_fumigatus
MPSRSAYNQPLPPTLNSSTVYPNAALLSSSAERSAQRHIHHDVPILPTMTGNPATSPPHHRGHSRSISHPFPSSFGGRRRNPNPGFIDSDSDDDDIEVTHLPDVLSSSPRKGSSRPLPGGESTSTGKCMTCNSTVRWPRGLKVFRCTECLTVNDLEPYTSKDSGGQGISGKDGMTGLSIPRKAVPLSVERTRSIIDNCVSSYLRRLLDAPMPHGLTPGNRSEKPLVMGQDENRAHTHDHGSGLLSEPRVDARARSSSASSKPGKPNWFNGASNPLKPTASSLAPHADVRSPRLRSRNNSDVQVPPKDERLPRQVGMPSERDIKDRPSHPYIFKPLEEYILASFKGCDSLNASFSTAQPPLLAENASPDHSAPKPKMESNEALSHAHPAFEIDAKTLLIGDLAENSSWWMNDGDPNYGLGHSHSKGKISNPSKAVTSRSPRINWSQLAEWYHLIMTAGSSWVERWTAMRPVDERGQEGHGWSKLWDSVDMRAIERDITESRLHLHRTFLKATENLVKRPRRPLHKPEEIRFLLILLVNPLIYPSSPSSPHVNLTQSQGGRRPSHPKESRERIPLRDARPSPKEQLGPSAPCSGPPGHHFGIVKRILGLMAHLPNDCHHYLVSWFSRLPTGQFERLVDLVGSFVTYRLSRQQGRKRSEAIENDNSLVPSFSSAAGNTPAELHAAINGRGPSKPAKDKRIKPVVYGDDWQIRAAARVMSLLFTANNTSAARKPDAAFGQEAGSLANRAAANRRGHKVPISAFYNTLLDYSDLVADFEAWESKMAKFSFCQYPYFLSIWAKIHIMEHDARRQMEVKAREAFFNSILSRKAISQYLVLKVRRDCLVDDSLRSVSEVVGSNQEEIKKGLRIEFVGEEGVDAGGLRKEWFLLLVREIFDPHHGLFLYDEDSRFCYFNPYCFESSEQFFLVGVLLGLAIYNSTILDIALPPFAFKKLLAAAPQTSGPQPSSARSNYRCTLDDLAEYRPALAKGLRALLEFDGDVADTFCYDFVAHVDRYGEAVAVPLCPGGETRPVTNANRREFVDLYVHYMLDTAVTRQFEPFKRGFFTVCGGNALSLFRPEEIELLVRGSDEALDVASLRAVATYDNWSHPRPENIPVVRWFWEFFENTDPQAQRKILSFITGSDRIPAMGATSLTIRLACLGDDASRYPIARTCFNTLGLYRYPTREKLERMLWEAVGNSEGFGLK
>XP_658048_Aspergillus_nidulans
MPSLAAHKPSAHQSASSAGVQPGTSPIPVPIVGGRSPNRLRYGEPRVTGAPISPPSGPTFHRGHSRSISQPFASALSGVGKRRNKSISVEADVDTDDDDEDDDDIYIPNPNPISSSPRKGLPRVPPKEELTTGKCMTCNNTVRWPRHLKVFRCTECLTVNDLDPCQDSKGSVNLSTRKNAKPIQTIPRKAIPLTVERTKNIIDRCITTYLQQCLGAPPVPPKDTSSESFRQTSSKASEHLTVPQHPTAPRGRSVSSAGTREKADGGDTELGNFSYSKNPYPPVPPPKDSRNAPNSVNSRERSRLRESGKEKHPYIFRELEDYIISGLKGCDTLNVSFNSAHHAPRATPENSQPERDVERNPRRAQVDTAVELDAKTLLVGDLVENSSWWMVDEDSTGVPSHSQHKHRTTKIVSSRSPRINWIDVDKWYQLVLTAGTTWVEKWSVMKVSEEEDRARAEAWLMADLSVIEKEFTDSRAHLHRTLLKATESLLKRPRRPLKKPDDIRFLLILLYNPLIYPPSSTLANLTVVDGELKPSHSVGNSSEGRAAGNKAHTAKAQSGGPVQHPGIIKRILGLLSDLPSDCHHYLVSWFSRFSVGHFEKLVELVGRFVTYRLSRQHVRRKSESANDDNYLIPSLSSAAMNTPSELHAAINGINQNKQAKKKADAPMTYSDDWQVRAAGRVMALLFTANNADIPRKPPGTESAVMSRQQGAHRGHIIPISSFYNTRLDYSNLVVADFEAWESRTTKFSFCQYPFFLSIGAKIQILEHDARRQMEVKAREAFFSSILTRKAVSQYFVLRVRRECLVEDSLQRVSEVLGSSPEEMKKGLRIGFVGEEGVDAGGLRKEWFLLLVREVFDPHHGLFIYDEDSRYCYFNPYCLESSEQFFLVGVVLGLAIYNSIILDIALPPFAFKKLLAGAPQTTGPQPLTTRPTYKCSLEDLAEYRPVLARGLRALLEFEGDVAETFCHTFVADVDRYGEVVSVPLCPGGEKKPVTNANRREFVDLFVHYHLDTAVARQFEPFRRGFFSVCGGNALSLFRPEEIELLVRGSDEQLDVKSLRAVATYLNWGTPKPESVPVVRWFWEYFERANPEAQRKILSFVTSSDRIPAMGATSLNIQLICLGDDSPRFPTAHTCFNRLGLYRYKTREKFERLLSEAVLNSEGFGLK
>XP_001388777_Aspergillus_niger
MPSRTPYNPSYPPTSGSPSSHIRSAAIPFPAEGNSPHRIPQDGSGLSSMTGNPATSPPHRRGHSRSVSHPFPSPFGGITKRRNRSISKKDNLMFDSDDEDDDEVTYLPDPNSSSPRKGAARPTPAEEMTSGKCMVCNSTVRWPRNLKVFRCTECLTVNDLEPFVDSGKAGGNGLSGSDGKAPTPAVPRKAMPLSIERTKTILDDCLSRYLQQLLAPQQQNSTPENYSGKYLDVAQDENLSQSPTQSSGYLSEPRPLVDPRGRSSSTSSKPVKTEGVSGVPNYSKPNLTPSYAHGERKGSEMRSRDAQNAPRRDRSPRNAARSNGPEARGPTSRPYIFRSLEEYIITSFKGCDCLNSSFTTAQPAPRNAGNSSPPKQKAEPSSAQAPSQVTFEPDPKLLLLGDIAENSSWWMNEVEQISSSHRSRSRERREKTSSSSRPVSSRSPRINWAELAQWHHMIMTAGTSWVELWSTMKPTEMKKEEDAVIAQKWNATDLAMVDREITESRLHLHRTLLKATENLLKRPRRPLKRPEDTRFLLMLLTNPLIYSSSSSFASYSLAPSAARGDRRPSHPKDGTPRPAPRNPKPPPKPRSNGPGHHYGIVKRILGLLANLPNDCHHYLVSWFSRFSAGQFEKIVDLVGGFVTHRLMRQHGRKRSESAQHDDDLVPSFSSAAGHTPAELHAAINGRSPNKANEQRDQPVVYTDDWQVRAAARVMYLLFTANNANVSRKPDGVLGQDAGSVARNQASRRGHMIPISSFYNTLLDYSDLVADFEAWESKTTKFSFCQYPFFLSIWAKIHILEHDARRQMEVKAREAFFNSIMSRTAISQYLVLKVRRDCLVEDSLRGVSEVVGSSQEEIKKGLRIEFLGEEGVDAGGLRKEWFLLLVREVFDPHHGLFIYDDDSRYCYFNPYCFESSEQFFLVGVLLGLAIYNSTILDIALPPFAFKKLLAAAPLSSITRPMYKCSLDDLAELRPALAKGLRALLDYEGDVAETFCYDFVAQVDRYGETVSVPLCAGGENRPVTNANRREFVDLYVHFLLDTAVTRQFEPFKRGFFTVCGGNALSLFRPEEIELLVRGSDEPLDVASLRAVATYDNWSNARPETEPVVRWFWDFFEQTQPQAQRKILSFVTGSDRIPAMGATSLSIRLVCLGDETSRFPTARTCFNQLGLYRYETREKLERMLWDAVLNGEGFGLK
>XP_015408866_Aspergillus_nomiae
LGDKQDLVFFYIVHPPGNFRSIAGLKSTQQQEPELNKCAHMPPRTTRNPSHPSTSHSNVVDLNAPLPPLPTERGAPSSLPHEAQFPPSMVANLATSPPHILPRRGHSRSISHPFPSPFSGRRRNKSISKHDFLDSDDDDDEVTYLPDPLSSSPRKGAPRLSPGEELTTGKCMTCNCSVRWPRNLKVFRCTECLTVNDLEPSRGPVESSGHAHPGKDDKPLPTIPRKAIPLSVERTKAIIDECISSYLRQLLDGRGPRASPAGSQADRHINGQDENSSRSPGKPSGYLTEPRPVDPRGRSASASSRSGRPDVMNGTANYLKPNVAPFSLPTEGRDSHMRNRDVQNTPKRDRSPREALRPCDYAARDKPNRPYIFRAVEEYIISSFKGCDCLNSSFTTTQHAPPSTSECSPPKHKPDNSVTHAHPVFEPDAKTLLLGDLAENSSWWMNETEQTGSHHLKEKPTSSARAVSSRSPRIHWAELAHWYQLIMTAGTTWVEQWSGLKPLDACDEDDCTRNKRWDTADMSLIEREFMESRLHLHRTLMKATENLLKRPRRPLKRPEDIRFVLMLLVNPLIYSSSQHVALHPGAASAARSHRRPSNTKDTAHRPVPPDINSPSRHRSGGPGHHSGIVKRMLGLLANLPNDCHHYLVSWFSRFSTGQFEKLVDLVGSFVTYRLTRQHGRKRSESAQHDDDLVPSFSSAAGNTPAELHAAINGRSANKQANEKRDQPVVYSDDWQLRAAARVMSLLFTANNATIARKPDGVLGQEAGSAAKPQGYRRGQIVPVSAFYNTLLDYSDLVADFEAWESKSTKFSFCQYPFFLSIWAKIHILEHDARRQMEVKAREAFFNSILSRKAISQYLLLRVRRDCLVDDSLRSVSEVVGSSQEEIKKGLRIEFIGEEGVDAGGLRKEWFLLLVREIFDPHHGLFIYDEDSQFCYFNPYCFESSEQFFLVGVLLGLAIYNSTILDINLPPFAFKKLLAAAPQTTGPQPATTRSTYKCSLDDLAEYRPALAKGLRALLDFEGDVAETFCYDFVAQMDRYGEVVAVPLCTGGDKRPVTNANRREFVDLYVHYLLDTAVTRQFEPFKRGFFTVCGGNALSLFRPEEIELLVRGSDEPLDVASLRAVATYDNWSDPRPEMVPVVQWFWNFFEHTQPQAQRKILSFITGSDRIPAMGATSLIIRVACLGDDSSRFPTARTCFNMLGLYRYTTREQLERRLWGAVLNSEGFGLK
>XP_023090138_Aspergillus_oryzae 
MVANPATSPPHHFQRRGHSRSISHPFPSPFSSRRRNKSISKHDFLDSDDDDDEVTYLPDPLSSSPRKGAPRLSPGEELTTGKCMTCNCSVRWPRNLKVFRCTECLTVNDMEPHRGSPESSGHAHPGKDDKPLPTIPRKAGRSCDQAARDKPSRPYIFRAVEEYIITSFKGCDCLNSSFTTVQHALPSTMNPLIYSSSQHVALHPGATSAARSDRRPSNTKDTGHKPVPPDIKSPSRHRSGGPGHHSGIVKRILGLLANLPNDCHHYLVSWFSRFSAGQFEKLVDFVGSFVTYRLTRQHGRKRSESAQHDDDLIPSFSSAAGNTPAELHAAINGRSTSKQATEKRDQPVVYSDDWQLRAAARVMSLLFTANNANVARKPDGILGQEAGSAAKPQGYRRGQIVPVSAFYNTLLDYSDLVADFEAWESKSTKFSFCQYPFFLNIWAKIHILEHDARRQMEVKAREAFFNSILSRKAISQYLLLRVRRDCLVDDSLRSVSEVVGSSQEEIKKGLRIEFVGEEGVDAGGLRKEWFLLLVREIFDPHHGLFIYDEDSQFCYFNPYCFESSEQFFLVGVLLGLAIYNSTILDINLPPFAFKKLLAAAPQTTGPQPATTRSTYKCNLDDLAEYRPPLAKGLQALLDFEGDVAETFCYDFVAQMDRYGEVVAVPLCTGGDKRPVTNANRREFVDLYVHYLLDTAVTRQFEPFKRGFFTVCGGNALSLFRPEEIELLVRGSDEPLDVASLRAVATYDNWSDPRPEMVPVVQWFWDFFEHTQPQAQRKILSFITGSDRIPAMGATSLIIRVACLGDDSSRFPTARTCFNMLGLYRYTTREQLEQRLWGAVLNSEGFGLK
>XP_040638177_Aspergillus_ruber
MPSSFARNVTTPSNRLPSSSTSSATNPAMSAPREITQDIPILPSSAANTSHGTSPLASPPHQRGHSRSISHPFNHNPFSGLTKRRNQSISTKDFLDSDDDDEVTFTPVPLSSSPRKPLPRPPPGGGELITGRCMTCSTTVRWPNNLKTFRCTECLMVNDLEPYKESGDAGPGKDGKPAVSRKALPLSNDRTKGIIDNCVSSYLRRILEPEARAPPIGIMNGRPLFDRRQSPSREPGPTRPRGLTSNVSVKPKDGTHGSSYPTSYLSPFSNHGDSQPRGRSNSDVQSTSKPDRSRDAKDHMSHPSIFKPLEDYIITSFKGCDCLNASFITLPSQPPPSLSRPIGESGFAKPVTDSSTVPNPPQAQTAFEPDAKTLLVGDLAENSSWWMHNIARANAHSKEKSSPYRLVSSRTPRINWAEVSQWYHLIMTAGMLWVEQWSAMEPTETEDDVLRKKRWESMDLAFVEREVSEARYHLQRTLLKATENLLKRPRRPLKKADETRVLLILLANPLLHPSTSSSGPTSYRGERRPSSSKDPQRLGSPDLKQSSNEDPSRHRSRGPGQHSGIVKRILGLMANLPNDCHHYLVSWFSRFSVEQFEKIVELIGSFVTYRLTRQHGRKRSESVKNDNNSLIPSFSSPNGNTPAELHAAINGRNQNKSGNDKKDQPMLYGDDWQIRVAARIMSLLFTANHTHRRPENQDADSASKNQPSRRGHMIPISSFYNTLLDYSDLVADFEAWETKMSKFSFCQYPFFLSIWAKIHIMEYDARRQMEVKAREAFFNSILSRKAVSQFLVLKVRRDCLVEDSLRSVSEVVWSAQEEVKKGLRIEFIGEEGVDAGGLRKEWFLLLVREVFDPNHGLFIYDEDSKYCYFNPCCFESSEQFFLVGVLLGLAIYNSTILDVPLPPFAFKRLLAGAPQPSGTNPPPTSTPSRSSYKCTLDDLAEYRPALARGLRSLLDFEGDVAETFCHDFVAQVDRYGEAVEVPLCPGGEKRPVTNANRREFVDLYVQYLLDTAVTRQFQPFRRGFFTVCGGNALSLFRPEEIELLVRGSEEPLDVTSLRAVATYDNWPAKQPESEPVVQWFWGFFEHTQPSAQRKLLSFITGSDRIPAMGATSLNIRLVCLGEDSARYPVARTCFNMLGLYRYSTREKLERILWEAVIYSEGFGLK
>XP_040706225_Aspergillus_sydowii
MPSRAAHNPSVHQSTSLAGVQPTASPIRVPVVGGRSPNRARHVEASTNPRLTGAPYSSPPSSPPYRGRHSRSISQPFASAFGATGKRRNKSIVAVDTDDDDDDDDDIYLPNPNPLSTSPRKGLPRVPPKDDLTTGKCMACNNTVRWPRNLKVFRCTECLTVNDLEPYQETRDPVNPGTKPAIPRKAIPLTTERTAAIIDRCIFTHLQQCLGAPPVPPKDTLRKGLPQASPRSPEHLPLPQHQRPSRGRSASSSDTREKADGGDRAFESSSYPFRNPFAPVPPPKDAPDPRNAPRHVVPREHGRPHDSGRKEKHPYIFRELEDYIISGFRGCDILNASFSSAHHAPRPAPENTRPEPEPGQSPRQPYVDPVVELDAKTLLVGDLAENSSWWMADEESGRGPSHAQSKPRATKTVNSRSPRINWTDVDQWYQLILRAGTSWVEKWSAMRPPLNEEDPAKAAAWDMADLSVIEKEMTESRAHLHRTLLKATEGLLKRPRRPLKKPDDIRFLLILLSNPLIYPPTSELASLTVQHGERRPSRPGESNTGPPMGNRPHVTRNPSGGSSHHPGIIKRIVGLLSDLPVDCHHYLVSWFSRFPVRQFEKLVELVGRFVTYRLTRQHVRRRSESANDESYLIPSFSSAAMNTPAELHAAINGINQNKPTKKKKEEPMTYGDDWQVRAAGRVMALLFTANNADVARRPTGALGRESSHRGHMIPISSFYNTRLDYSNLVVPDFEAWESKTSKFSFCQYPFFLSIGAKIQILEHDARRQMEVKAREAFFNSILNRKAVSQYFVLKVRRDCLVEDSLQRVGEVLGSTPEEMKKGLRIGFIGEEGVDAGGLRKEWFLLLVREVFDPHHGLFIYDEDSQYCYFNPYCFESSEQFFLVGVVLGLAIYNSIILDIALPPFAFKKLLAAAPQTSAPQPLTTRPTYKCSLDDLAEYRPVLARGLRRLLEFEGDVAETFCHNFVADVDRYGEVKSIPLCPGGEKKPVTNANRREFVDLYVHYHLDTAVTRQFEPFRRGFFSVCGGNALSLFRPEEIELLVRGSDEPLDVKSLRAVATYLNWQTPKPESVPVVQWFWEYFERTKPDAQRKLLSFITSTDRIPAVGATSLNIQLACLGDDSSRFPIAHTCFNRLGLYRYATREKLERLLSEAVLNSEGFGLK
>XP_001212943_Aspergillus_terreus
MPSRSARNPSSPGANPTTPFIPVPNERTAPSLLPQDAQLLPSMNPDLPTSPPRRRGHSRSISHPFPSPFPGIGKRRPRKQDFLDSDDDDDDDENVTYLPELATSPRKGSTRAPGEELTTGKCMTCNSTVRWPRNLHVFRCTECLTVNDLEPYRESNDSSTHGHSHPTKNPPVARKAVPLSVERTKAIIDGCVASYLHQLLDMPGPRAFPSGNAPSKPTGAGQDENSSQSLSQSSSGHLSEPRPKVDPRNRSTSASSRPGKLDGMNGMPHYLKPQGTSSSYPSESRESQMQSRDVQNAPRRDRSPRPAARSYDPETKELPRHPYVFKALEEYIISCFKGCDCLNRSFTTGQHIPRAASESSPSKPKPDPSSAPAPILSPFEPDEKTLLIGDLAENSSWWMHDDEQQGSQSHAHPKEKSSHSSRLVNSRSPRINWTELARWYQLILTAGLSWVERWSEMKPADIRGEEDYVRSRRWDATDLSMIEKEFVESRLHLQRTLLKATENLLKRPRRPLKKPGDIRFLLILLANPMIYSSSTSLPFNTPTYPPRDERRPSHPKDPNPKRAPDPKPPSRHRSGGPGHHSGLVKRILGLLAHLPNDCHHYLVSWFSRFSVGQFEKIVDLVGSFVTYRLSRQHGRKRSQTAKNDNSLVPSFSSAAGNTPAELHAAINGRSSNKPTTDERDQPVVYSDDWQIRAAARVMSLLFTANNTIVSRKPDSALSAEAASATNYQAQRRGHLLPISTFYNTLLDYSDLVADFEAWESRTAKFSFCQYPFFLSIWAKIRIMEHDARRQMEVKAREAFFNSILSRKAVSQYLVLKVRRDCLVEDSLRGVSEVVGSSQEEIKKGLRIEFVGEEGIDAGGLRKEWFLLLVREVFDPEHGLFIYDEDSQFCYFNPYCFESSEQFFLVGVLLGLAIYNSTILDIALPPFAFKKLLAAAPPTTGPQPSTTRSPFKCSLDDLAEYRPALAKGLRALLEFEGDVAETFCYDFVAHVDRYGEVLPVPLCPGGEKRPVTNANRREFVDLYVHYLLDTAVTRQFEPFKRGFFTVCGGNALSLFRPEEIELLVRGSDEALDVASLRAVATYDNWGVARPETVPVVRWFWDFFQHTRPQAQRKILSFITGSDRIPAMGATSLTIRVACLGEDASRFPTARTCFNMLGLYRYETREQLERKLWAAVANSEGFGLK
>XP_022487269_Penicillium_arizonense
MPSWSDRPLPPIPPISTSGSAANPPHPSPVTGPESSSRRQLRPRDAPNIPSVTGNMPKNSYHRGHNRSISNPFAGFGRKRDKTAVKYETWDSDDEDDDVTYPIEPESSSPRKAAARGGHASDLAQGKCQTCDATVRWPQHLKVFRCTDCLMVTDLEPDFHESKDTGHNGIPSQGSQAQPKPPSKVAHLSAHQTRGMIGGCLNTYFEGLLDESSRSWLSLDDDKYEKPKQDSSQASNTGSNYLSVPGAGDSRSRSASQSSNHERVGASKENLMHLPQQTVRWEGKDTPVRVRANSDLQSSPKPDRHPQDGSQSAHPDIQSRESQVEIFKRLENTIIAAFKGCDCLNESFTTHPPLRSASSGNPPKMKMDPAPMPVPAQDAPVFEPDAKTLLLGDLTENSTWWMNEWAEAEGQTPVSAKEKDTPKSRMVSSRSPRINWAEVSQWYHLVLSAGSSWAEQWAAKKPDPQRSEADMLRAKRWASVDPTLIGRQISESRSHLQRTLLKATENLLKRPRRVLKKPEDTRFLFILLANPILSSPTSYPQHAPTSTSHREERRPSHPKEYPKSTARNGKQKDSTKPLPRLPSSNHYGIIKRVLGLMSNLPNDCHHYFVSWSARFSIGHFERLVELIGGFLTYRLSRQHGRKPPQKPQNGDDLIPSFASASGNTPAELHAAINRRGPNKKPAKKTEDPIVYTEDWQIRAAARIMSLLFTANISGSSRKSDGSPRHVELPKAPGPRQGHVIPISAFYNTLLDYSDLIGDFEIWESRSSKFSFCQYPFFLSIWAKIHIMEHDARRQMEVKAREAFFNSILNHRAVSQYLVLKVRRECLVEDSLKGVSEVVGSGQEEIKKGLRIEFSGEEGIDAGGLRKEWFLLLVREVFDPHHGLFIYDDDSQYCYFNPYCFESSEQFFLVGVLLGLAIYNSTILDVDLPPFAFKKLLASAPQTSGPQPANSMRSSFKCTLEDLAEYRPVLAKGLRGLLEFEGDVAETFCYDFVAQVDRYGENISVPLCAGGENRPVTNSNRREFVDLYVHYLLDTAVARQFEPFKRGFFTVCGGNALSLFRPEEIELLVRGSDEPLDVNSLRAVATYDNWSYAQPESVPVVQWFWDFFESAPPKQQRKILSFVTGSDRIPAMGATSLSIRLACLGDDSPRYPIARTCFNTLGLYRYSSRDKFLRLLSDAVVNSEGFGLK
>XP_014537241_Penicillium_digitatum
MPSRSEHHPPVPPISAASNTTIPGKYSSQNSGLETSSRRIVRPRDASVMPPLNDSTPKGSHHQAHSRSISNPFAGLGRKRDKTAPKHATWGSDDDDDDEVTYPLKPESSSPRKGAAAGNDIAEGKCQTCDATVRWPRHLTVFRCTDCLMVTDLGPISHESKGTPPQGTQGGASKLASKVFLLTANQTRGMIGGCLNMYFDSLLDNGSQSWLSPDDDRTNVQLPDIPPMQAHEPGPNNLAPPRTGDPRSRSASHSNERERLAASKQNSGYLKPQSTRWEGSDTPVRVRANSDLRSTPKPDCHPHDVSQAGNPEFQSSDNRTHIFKRLENTIITAFKGCDCLNESFTTYPPPRSARAASSGNPPRMRMEPTTMPEPAPDAPVFEPDAKTLLLGDLTENSAWWMNEWAEAEGQNPAYSKEKSAPKSRMISSRSPRINWTELAQWYHSILSAGNSWSELWAAKKPDPTRSEADLARAKRWASIDPSLIGRQISESRLHLQRALLKASEALLKRPGRVLKKPEDARFLFILLANPLLSSPGSFCQHALTSSSHRDDRRPSPPKDYPKSATRDGNPLQKESPKAPARVEGSSHHYGIIKRILGLMSNLPNDCHHYIVSWASRFSVRHFERLIELVGGFLTYRLSRQHGRKRAQKPQEGDDLIPSFASASGNTAAELHAAINRTTTIKKPNKKTDDPIVYAEDWQVRAAARVMSLFFTANISSATRKSDGTPRSLEMSKNAGPPQGHMLPISIFYNTLLDYSDLVTDFETWEAKVSKFSFCQYPFLLSIWAKIHIMEHDARRQMEVKARDAFFTSVLNHTAVSQYLVLKVRRECLIEDSLKGVSEVVGTGQEEIKKGLRIEFSGEEGIDAGGLRKEWFLLLVREVFDPLHGLFVYDDDSQYCYFNPYCFESSEQFFLVGVLLGLAIYNSTILDVDLPPFAFKKLLSAAPHANGPQTATSMRSTFKCTLEDLAEYRPALAKGLRGLLEFEGNVAETFCYDFVAQVDRYGEIISVPLCSNGENRPVTNSNRREFVDLYVHYLLDTAVARQFEPFKRGFFTVCGGNALSLFRPEEIEMLIRGSDEALDVNSLKAVATYDNWSHPRPESVPVVRWFWDFFEKSQPQDQRKILSFITGSDRIPAMGATSLVIRLACLGDDCPRYPIARTCFNTLGLYRYPTREKFQRLLWDAVVNSEGFGLK
>XP_016597013_Penicillium_expansum
MPSRSERHPPVPPISTASNTVIPGLHPSQVPGLEISPRRIVRPRDASAMPPLNGSTPKGSYHRGHSRSISNPFAGFGRKRDKTAAKHATWDSDDDEDDEVTYPMEPESSSPRKGAAAGNDIAEGKCQTCDATVRWPRHLKVFRCTDCLMVTDLEPTSHESKGTPPQGTQGGASKLASKVFPLTANQTRGMIGGCLNMYFDSLLDNGSRPWLSPDDDRKNKPLPDLPPMQAHEPGPNNLAPSRTGDSRSRSASHSSERERLAASKENSGYLTPQSVHWEGNDTPVRVRANSDIRSSPKPDCHLQDVSQAGNPEFQSSDHRTHIFKRLENTIATAFKGCDCLNESFTTYPPPRSARAASNGNPPRMRMEPTTMPEPAHDAPLFEPDAKTLLLGDLTENSSWWMNEWAEAEGQNPAYSKEKSTPKSRMISSRSPRINWTELAQWYHSILSAGNSWTELWAAKKPDPTRSEADLIRAKRWASIDPSLIGRQVSESRLHLQRTLLKASEALLKRPRRVLKKPEDTRFLFILLANPLLCSPASYCQHAPTSPSHRDDRRPSHPKDHPKLATRDGKPPQKESPKAPARVEGSSHHYGIIKRILGLMSNLPNDCHHYMVSWASRFSVRHFERLVELVGGFLTYRLSRQHGRKRPQKPQEGDDLIPSFASASGNTAAELHAAINRSTTNKKPSKKTEDPIVYAEDWQIRAAARVMSLFFTSNISSATRKSDGTPRTLEMPKNPGPRQGHVIPISTFYNTLLDYSDLVTDFETWEAKVSKFSFCQYPFLLSIWAKIHIMEHDARRQMEVKARDAFFTSVLNHTAVSQYLVLKVRRECLIEDSLKGVSEVVGTGQEEIKKGLRIEFSGEEGIDAGGLRKEWFLLLVREVFDPLHGLFIYDDDSQYCYFNPYCFESSEQFFLVGVLLGLAIYNSTILDVDLPPFAFKKLLSAAPHANGPQTATSMRSTFKCTLEDLAEYRPALAKGLRGLLEFEGNVAETFCYDFVAQVDRYGEIVSVPLCSNGENRPVTNSNKREFVDLYVQYLLDTAVARQFEPFKRGFFTVCGGNALSLFRPEEIELLIRGSDEALDVSSLRAVATYDNWSHPRPESLPVVRWFWDFFEKSQPQDQRKILSFITGSDRIPAMGATSLIIRLACLGDDCPRYPIARTCFNTLGLYRYPTREKFQRLLWDAVLNSEGFGLK
>XP_040652112_Penicillium_griseofulvum
MPSRFERHLPVPPSSTSGTAAIPLRPSQTSALETSPRRVVRPRDASTMPPVNGSTPKNSQHRGHSRSISNPFAGFGRKRDKTASKHTTWDSDSDDDDEVTYPLEPESSSPRKGAASGNEMAEGKCQTCDATVRWPRHLKVFRCTDCLMITDLEPISHESRDNPPQGSQGGASKLANKVFPLTANQTRGMIGGCLNMYFDSLLDNGSRSWLPPDNDGKNKPLPDLPPMQVHASGSNNLSPPRTESSRGRSASHSSERERLAASKENSGYLTPQSVRWEGNDTPVRVRANSDLRSSPKLECSPQDVSQAGNPEFQSSDNRTHIFKRLENTIATAFKGCDCLNESFTTYPPPRPPRSASSGNPSRMKMEPTTMPQPSHDAPVFEPDAKTLLLGDLTENSAWWMNEWAEAEGQNPAYSKEKSTPKSRMVSSRSPRINWTEVGQWYHSILSAGSSWSEVWAGKKPDPTRSEADLIRAKRWASIDPSLIGRQVSESRLHLQRALLKATENLLKRPRRVLKKPEDTRFLFILLANPILSSPALYCQHTPTTSSHRDDRRPSHPRDPPKSTNRDGKPPHKALPKAAARSEGANHHYGIIKRILGLMSNLPNDCHHYFVSWASRFSIRHFERLVELVGGFLTYRLSRQHGRKRHQTPQEGDDLIPSFASASGNTAAELHAAINRGNTTKKSGKKTEDPIVYAEDWQIRAAARVMSLFFTANISAATRKSDGTPRSLETPKNPGPRQGHMIPISTFYNTLLDYSDLVTDFETWEAKVTKFSFCQYPFLLSIWAKIHIMEHDARRQMEVKARDAFFDSVLNHSAVSQYLVLKVRRDCLIEDSLKGVSEVVGTGQEEIKKGLRIEFSGEEGIDAGGLRKEWFLLLVREVFDPLHGLFIYDDDSQYCYFNPYCFESSEQFFLVGVVLGLAIYNSTILDVGLPPFAFKKLLASAPHASGPQAATSLRSPFKCTLEDLAEYRPALAKGLRGLLEFEGDVAETFCYDFVAQVDRYGEPISVPLCPNGENRPVTNSNKREFVDLYVKYLLDTAVARQFEPFKRGFFTVCGGNALSLFRPEEIELLVRGSDEPLDVSSLRAVATYDNWSHPRPESVPVVRWFWDFFEKSQPQAQRKILSFITGSDRIPAVGATSLIIRLACLGDDSRRYPIARTCFNTLGLYRYPTQEKLQQLLWDAVVNSEGFGLK
>XP_038927695_Penicillium_roqueforti
MPSRPERHLPIPPISSAGNAAIPGIHPSQFSGLEINPRRMARPRDASIMPPLNGGTPKSSYHRGHSRSISNPFAGFGRKRDKTVAKYATWDSDDDDDDEVTYPLEPESSSPRKGAAPGNDLAEGKCQTCDATVRWPRHLKVFRCTDCLMITDLEPISHDSKDKPPQGSQGGASNLASKVFPLTANQIRGMVGGCLNMYFDSLLDNSPRSWLSPDDDRKNKPLPNLPPMQDHASGPKNLSPPRTGDSRSRSASHSSERERLAASKENSGYLTPPSVRWEGNDTPVRVRANSDLRSTPKLDSRTQDVSQAGNPEFQSCDNRTHIFKRLENTIATAFKGCDCLNESFTTYPPPRSARAASNGNPPKTKMEPTTMPQPAQDAPVFEPDAKTLLLGDLTENSSWWMNEWAETEGQNPAYSKEKNTPKSRMISSRSPRINWSELAQWYHSILSAGNSWNELWAAKKPDPTRSEADLIRAKRWASIDPSLIGRQVSESRLHLQRALLKATEGLLKRPRRVLKKPEDTRFLFILLANPMLSSPASYYQNTSISPSHRDERRPSHPKDYLKSATRDGKPLQKEPHKAPARLDGSSHHYGIIKRILGLASNLPNDCHHYIVSWASRFSVRHFERLVELIGGFLTYRLSRQHGRKRPQNPQNGDDLIPSFASASGNTAAELHAAINRSSPNKKPGKKTEDPIIYAEDWQIRAAARVMSLFFTANISSATRKSDGTPRSLEVPKNPGPRQGHMIPISAFYNTLLDYSDLVADFETWEAKVSKFSFCQYPFLLSIWAKIHIMEHDARRQMEVKARDAFFDSVLNHTAVSQYLVLKVRRECLIEDSLKGVSEIVGTGQEEIKKGLRIEFSGEEGIDAGGLRKEWFLLLVREVFDPLHGLFIYDDDSQYCYFNPYCFESSEQFFLVGVLLGLAIYNSTILDVSLPPFAFKKLLSSAGHANGPQLATSLRSTFKCTLEDLAEYRPALAKGLRGLLEFEGNVAETFCYDFVAQVDRYGEIISVPLCANGENRPVTNSNKREFVDLYVQYLLDTAVARQFEPFKRGFFTVCGGNALSLFRPEEIEMLVRGSDEPLDVNSLRAVATYDNWSHPRPESVPVVRWFWDFLEKSDPQAQRKILSFITGSDRIPAMGATSLIIRLACLGDDCPRYPIARTCFNTLGLYRYPTRGKFQRLLWDAVVNSEGFGLK
>XP_002561233_Penicillium_rubens
MPSRFERHPPIPPSSTAGNAAIPGLHPSQHTGLEASPRRIVRPRDASIMPPLNGSAPKSSYRREHRRSISNPFAGFGRKRDKPAAKYVAWDSDDDDDDDEVTYPLEPESSSPRKGAAPGNNIAEGKCQTCDATVRWPKHLKVFRCTDCLMVTDLEPTHESKDKPPQGSQSGASKLASKGSAPNAMIPLTANQTRGMIGGCLNMYFDSLLDKGSRSWLSPDDDRKNKPLPDLPPMQAHASGQDNLSPPRTGDSRSRSASHSSERERLGVPKENPCYLTPPSVRWEGNETPVRARANSDHRSTPKLDGRSQGLSQAGKPEFQSCDNRTHIFKPLENTIATAFKGCDCLNESFTTYPPPRSARSASSGNPPRMRMEPTTMPQPAHDAPVFEPDAKTLLLGDLTENSSWWMNEWAEAEGQNPVYSKEKSNPKSRMISSRSPRINWTELAQWYQSILSAGNSWTELWAAKRPDPTRSEADSIRAKRWASIDPSFIGRQINESRLHLQRALMKATEGLLKRPRRVLMKPEDTRFLFILLANPVLSSPASYCQHAAMSPSHRDDRRPSHPKDYPKSATQDRKPSPKASAKAPARLEGSNHHYGVIKRILGLMSNLPNDCHHYIVSWASRFSVRQFERLVELIGGFLTYRLSRQHGRKRPQNHQNGDDLIPSFASASGNTPAELHAAINRSTPNKKSGKKTEDPIIYSEDWQIRAAARVMSLFFTANISATRRSDGTPRSLEMPKNPGPRHGHMIPISTFYNTLLDYSDLVTDFETWEAKSSKFTFCQYPFLLSIWAKIHIMEHDARRQMEVKARDAFFNSVLNQAAVSQYLVLKVRRECLIEDSLKGVSEVVGTGQEEIKKGLRIEFSGEEGIDAGGLRKEWFLMLVREVFDPLHGLFIYDDDSQYCYFNPYCFESSEQFFLVGVLLGLAIYNSTILDVDLPPFAFKKLLSSAPYSNGPQAATSLRSTFKCTLEDLAEYRPTLAKGLRGLLEFEGNVAETFCYDFVAQVDRYGEIISVPLCPNGENRPVTNSNKREFVDLYVQYLLDTAVARQFEPFKRGFFTVCGGNALSLFRPEEIEMLVRGSDEPLDVSSLRAVATYDNWSHQRPESLPVVRWFWDFFEESQPQAQRKILSFITGSDRIPAMGATSLVIRLACLGDDCPRYPIARTCFNTLGLYRYPTREKFQRLLWDAVVNSEGFGLK
>XP_040817224_Penicillium_solitum
MPSRSERHPPIPPISTVGNVAHPSQIPGLEISPRRIARPRDASVMPPLNGNTPKNSYHRGHSRSISNPFTGFGRKRDKTAPKHATWDSDDDDDDEVTYPLEPESSSPRKGAAAGNDIVEGKCQTCDATVRWPRHLKVFRCTDCLMVTDLEPMSHESKDNPPQASQGGASKLASKVLPLTANQTRGMIGGCLNMYFDSILDNGSRSWSPPDDDRKNKPLPDLPPMQAHASRPNNLAPPRTGDSRGRSASHSSERERLAASKENSGYLTPQSVRWEGNDTPVRIRANSDLRSTPKPDCHLQDVSQAGNPEFQSSDNRTHIFKRLENTIATAFKGCDCLNESFTTYPPPRSARSASNGNPPRMRMEPTAMPEPAHDAPVFEPDAKTLLLGDLTENSSWWMNEWAEAEGQNPAYSKEKTAPKSRMISSRSPRINWTELAQWYHSILSAGNSWTELWAAKRPDPTRSEADSIRAKRWASIDPSLIGRQISESRLHLQRALLKATEATLKRPRRVLKKPEDTRFLFILLANPLLYSPAAYCHHAPTLPPHGDDRRPSHSKDHPKSATRDGKPLQKESPKAPARLEGSSHHYGVIKRILGLMSNLPNDCHHYIVSWASRFSVRHFERLVELVGGFLTYRLSRQHGRKRPQNPPNPQNGDDLIPSFASASGNTAAELHAAINRSTTNKKSGKKTEDPIIYAEDWQVRAAARVMSLFFTANISSSTRKSDGTPRSLEMPKNPGPRQGHMIPISTFYNTLLDYSDLVTDFETWEAKVAKFSFCQYPFLLSIWAKIHIMEHDARRQMEVKARDAFFNSVLNHTAVSQYLVLKVRRECLIEDSLKGVSEVVGTGQEEIKKGLRIEFSGEEGIDAGGLRKEWFLLLVREVFDPLHGLFIYDDDSQYCYFNPYCFESSEQFFLVGVLLGLAIYNSTILDVDLPPFAFKKLLSSAPHANGPQTATSMRSTFKCTLEDLAEYRPTLAKGLRGLLEFEGNVAETFCYDFVAQVDRYGEVISVPLCANGENRPVTNSNRREFVDLYVQYLLDAAVARQFEPFKRGFFTVCGGNALSLFRPEEIEMLVRGSDEPLDVSSLRAVATYDNWSHPRPESLPVVRWFWDFFEKSQPQDQRKILSFITGSDRIPAMGATSLIIRLACLGDDCPRYPIARTCFNTLGLYRYPTREKFQRLLWDAVVNSEGFGLK
>XP_022582277_Penicilliopsis_zonata
MPPWSSRSPSIPSPSNSNQPTSSITTIPPAAPLERTALRSSPRDVPPGRAAPSMSPSLFAASPLSRRGHSRSVSHPSPAPFSGPGRRAAAAGEGGTAAAAAAVGGGNNRLVLKNHFLDSDDDDDDEVTYISGPLASSPRKGQARAGGQPPVVDDFLTGKCMTCSSTVRWPRNLKVFRCTNCLTVNDLEPVVDAPQEIGCSNTPGHAHPGPGGGDRVRRKAVPVSISRTQAIIDECVSVYLQRLLDGLGSSAAASPFTINEKKAERHYGVTSDGHLSPSNSHFFDPSSAYPRQQPPPPPPPPPPPRAGDLRSRSLSATRLPSGRSDDGHTETDQNYLTPQPPPRRRSDVKPGDVEGARRKLDVENTPNEDRSPRDAARFGTDSEPRDSDRHPSKRLFQALEDYLIASFKGCECLNGSFSTARPLPRAASDGCPPKMNLEHESQEDSAPSHTIPVFEPDAKLLLLGDVAENSTWWMNEWAQSSDAHAHPRGEKAMPRGHRAVTSRSPRINWAELAHWYQLIINAGDSWVEKWSAMQPSPTLNNEKCVRWRSIDTTMIDREIQEARLHVQRTLLKATENLLKRPRQPLKKPEEMRFLIILLMNPLLYSSSPQLTLRPVPQGARRPSHPNNTTTTNNNNVVRPTPREKPFSPSRKELPPTPSATRDGGPKNHSGIIKRILGQLSNMPNDCHHYLVSWFSRLSVGQFEKLVDVVGGFVTYRLSRQHGRRRRQSSRNENTLIPSFSSATGNTPAELHAAINGRTPPKVGKDKKEKPVVYEEDWQIRAAARVMSLLFTANNASASRRPPDNPAESTHHHHPNNNNNNNNNKEAARYGHVVPISTFYNTLLDYSDLVADFEAWETKTSKFCFCQYPFLLSIWAKIHVLEHDARRQMEVKAREAFFKSILNRKAISQYLVLKVRRDCLVEDSLQNVSEVVGSGQEDIKKGLRIEFIGEEGVDAGGLRKEWFLLLVREVFDPHHGLFLYDEDSRYCYFNPFCFENSEQFFLVGVLLGLAIYNSTILDVALPPFAFKKLLAAAPPSNSGVQTSTARPAFKSSLDDLAEYRPALAKGLRGLLEFEGDVSETFCYDFVAQVDRYGERVKVPLCAGGEKRPVTNANRREFVDLYVHYLLDTAVTRQFEPFKRGFFTVCGGNALSLFRPEEIELLVRGSDEPLDVTSLRAVATYDNWGSNARPESQSVVQWFWAFFGEASPAAQRKILSFITGSDRIPAMGATSLVIKLACLGEDSPRYPTARTCFNTLGLYRYGSREKLERMLWGAVVNSEGFGL
>XP_016620131_Cladophialophora_bantiana
MASLPSSASHDHHPTRHRPRNVQLTRSSSHDQPKTADLNRPLPPPPVTATAETFEIPTLRRKPLPDSPDSGTTKLNHSRSFSHPFPSIFGAKKSEKKNKHGIDFDGTRDTRHEDGNLRYHATEASLPRGDRQPVTGKCMTCDSTVRWPQGLKVFRCTTCLTINDLEYNPETRDDAQSSAAGPSSQRKIVPLSVERTRALLDRCLRQYLESRIELDEPSTPAHPMPIENHSPAEDSFLLDGTPPEGVLYGQFNDDQDSPPPSPRPVVKPRSPSEESNLSPRYPVRHGGPSFVQGHPADPFNSFASMHNRSQDKGRQLSEPGQHSTTLSGPRSDLFRLVENYIAGCFVGCATLNQSFLTPRPPQESKPRSGSGTQQRRQLSEPNSAPVFEPDVFLSELDAKTLLLGDVAENGSWWLGAPSGRAPMSGKEPHHLRDRSPEKTRSSASARNPRINWLELAEWYRLVIYAGDLWEQRWHELRSKLSASKAQQRWRSIPLESIQRDIIESRIHLQRSLLKITENLLKRPRQPLKHPEDCRFLLMLLANPLLTPARLETGKMFGVTIPHPPIPGRKQIDDRAYDSPSKCLPSGGKRPGSLGHHSGIIKRILGLVANLSNENHQYLVSWFSRYSDGHFQRTVEMVGSFVSYRLSRQQKNPAHELINPTEGLVPSFSDSGMHHASQIHAALGGRASSNSAGNSDGKPKLSSYGEDWQIRVAARVMALLFHANAGHTARKRDAFAAHEQSLQSPGLNAKYHAYSHGQIIPISNFYNTMLDYADLVADFETWETTKTKFTFCQYPFFLSIYAKIHILEHDARRQMEIKAREAFFDSILSRKAVSQYLILKVRRECLVEDSLRSVSEVVGSGGSDIKKGLRIDFQGEEGVDAGGLRKEWFLLLVREIFDPHHGLFVYDDDSRYCYFNPFCFESSEQFFLVGVLVGLAIYNSTILDVAFPPFVFKKMLASAPSTGDKLSSIPKVGHGFTLEDLAEFRPALARGLRQLLEFEGDVEETFCRDFVAEMDRYGDVVQVPLCPGGEKRAVTNSNRREFVDLYIHYLLDTAVARQYEPFKRGFFTVCGGNALSLFRPEEIELLVRGSDEPLDIGSLRAVATYEGWPKQEGPPEQQPQVVWFWDFFARVSPVDQRKILSFITASDRIPAMGATNLVIRIQLIHAKEEMDEFGRPTNKPVERFPIARTCFNTLSLYRYVSREKLEEKLWTAVQGSEGFGLK
>XP_008731064_Cladophialophora_carrionii
MASLPSSASHHHHPSRPRPRNLQLTRSASHDQPPPAADLNRPLPPPPPPPPATAAAETYEIPTLRRKPVPNEPPDAGAAKLNHSRSFSHPFPSIFGSRKTEKKNKHGGDLDGTRDARHEEAGNKHTAAEGSSSRDDRQPVTGRCMTCDSTVRWPQGLKVFRCTTCLTINDLEFNPEKRPDAQGPAPQRKILPVSVERTRSLLDRCLVQYLESRVGRDEPSTPARPIPGENDTPADDSFLMEGSPPEGILYNQLTDEQDSPPPSPRPRINPRSPSEESTLSTHHSGRNAGPAFVQGQSTDPFSSTTSPPIRHRDARAYQLSETGPTTSSNSGPRWDIFYLVEDYIASCFVGCAVLNHSFLTPRPPQEPNLKPRSSSGTRQRRQLSDNISAPSFDNDVFLSELDAKTLLLGDVAENGSWWLGAPGGRVATGKDVNHQRDKSPDKNRSSASARHHRINWLELAEWYRLIIYAGDLWEQRWHELLPKLSDARAQQYWRSTPLESLQRDIIESRIHLQRSLLKVSENLLKRPRQPLKHAEDCRFLLILLANPLLTPARLEAGKMFGTTMPHPPIPAARLQVEGRTRDSPSKRIPSSGRRPGSLGHHSGIIKRILGLMANLSNENHQYLVSWFSRYADGHFQRTVEMVGSFVTYRLSRQQKNPVHEPVNPTEGLVPSFSDSGMHHASQIHAALGGYRPASTATGKTQEKPKLTAYGEDWQIRVAARVMALLFQANVGHVARKRDASAAHEQRLHSPGLNAKYRAYMHGQIVPISNFYNTMLDYADLVADFETWENTKTKFTFCQYPFFLSIYAKIHILEHDARRQMEVKAREAFFDSILSRRAVSQYLILKVRRDCLVEDSLRGVSEVVGSGGSEIKKGLRIDFQGEEGVDAGGLRKEWFLLLTREIFDPYHGLFVYDDDSQYCYFNPFCFESSEQFFLVGVLLGLAIYNSTILDVAFPPFVFKKMLASAPSTGDKLTSTPKVAHGYALEDLAEFRPVLAKGLRQLLEFEGDVEATFCRDFVAEMDRYGEIVQVPLCPGGEKRAVTNSNRREFVDLYVHYLLDTAVARQYEPFKRGFFTVCGGNALSLFRPEEIELLVRGSDEPLDIASLRAVATYEGWPKAEGPPEQQPQVIWFWEFFARVSPTDQRKILSFITASDRIPAMGATNLVIRIQLIREKEEFDLFGAPANKPSERFPIARTCFNTLSLYRYASRQKLEEKLWTAVQCSEGFGLK
>XP_016242717_Cladophialophora_immunda
MTTMASLPSSASHDHHPSRPRPRNIQLTRSSSHDQPKTADLNRPLPPPPVTAAAETFEIPTLRRKPLPDSPDSGTAKLNHSRSFSHPFPSIFGSKKAEKKNKHGIDFDGARDTRHEEGNMKQHAAEASVPRGDRQPVTGKCMTCDSTVRWPQGLKVFRCTTCLTINDLEYNPETKDDAQASAAGPSSQRKVVPMSVERTRTLLDRCLRHYLESRIEHDEAFTPTHSIPIENHSPAEDSFLLDGTPPEGVLYGQFNDEQDSPPPSPHLGIKPRSPSEESNLSPRYPIRHGGPSFVQGHPTDPFNSFAPTHHRPQDARGRQSSEPVQHSATLLRSDVFRLVENYIAGCFVGCATLNQSFLTPRPPQEHKPRSGSGTQQRRQLSEPASAPVVEPDVFLSELDAKTLLLGDVAENGSWWLGAPSGRVAMSGKEPHHQRDRSPEKTRSSASARNPRINWLELAEWYRLVIYAGDLWEQRWHELRSRLTDPKAQQRWHSTSLESIQRDIIESRIHLQRSLLKITENLLKRPRQPLKHPEDCRFLLMLLANPLLTPARLETGKMFGVTIPHPPIPGGKQVDDKARDSPSKRVPSNGRRPGSLGHHSGIIKRILGLMANLSNENHQYLVSWFSRYSDGHFQRTVEMVGSFVSYRLSRQQKMPAHELINPTEGLVPSFSDSGMHHASQIHAALGGRPSSTSAGKSDGKPKLSSYGEDWQIRVAARVMALLFHANVGHTARKRDAFAAHEQRLQSPGLNAKYHAYSHGQIIPISNFYNTMLDYADLVADFETWETTKTKFTFCQYPFFLSIYAKIHILEHDARRQMEIKAREAFFDSILSRKAVSQYLILKVRRECLVEDSLRSVSEVVGSGGSDIKKGLRIDFQGEEGVDAGGLRKEWFLLLVREIFDPHHGLFVYDDDSLYCYFNPFCFESSEQFFLVGVLVGLAIYNSTILDVAFPPFVFKKMLASAPSTSDKLSSIPKVGHGFTLEDLAEFRPALARGFRQLLEFEGDVEETFCRDFVAEMDRYGDVVQVPLCPGGEKRAVTNSNRREFVDLYIHYLLDTAVARQYEPFKRGFFTVCGGNALSLFRPEEIELLVRGSDEPLDIASLRAVATYEGWPKQEGPPEQQPQVVWFWDFFARVSPVDQRKILSFITASDRIPAMGATNLVIRIQLIRAKEEMDDFGRPTNKPVERFPIARTCFNTLSLYRYASREKLEEKLWMAVQGSEGFGLK
>XP_007746280_Cladophialophora_psammophila
MASLPSSASHDHHPTRPRPRNVQLTRSSSHDQPKTADLNRPLPPPPVTATAETFEIPTLRRKPLPDSPDSGASKLNHTRSFSHPFPSIFGSKKSEKKNKNGIDFDGTRDTRHEEGNMRHHATEASLPRGDRQPVTGKCMTCDSTVRWPQGLKVFRCTTCLTINDLEYNPETRDDAQSSAAGPSSQRKIVPLSVERTRVLLDRCVRQYLESRIELDEPSTPAHPIPIENHSPAEDSFLLDGTPPEGVLYGQLNDDQDSPPPSPRPGAKPRSPSEESNLSPRYPVRHGGPPFVQGHPADPFNSFASMHSRSQDKGRQLSEPGQQSTTLSGLRSDLFRLVENYIAGCFVGCATLNQSFLTPRPPQEPKPRSGSGTQQRRQLSEPNSAPVFEPDVFLSELDAKTLLLGDVAENGSWWLGAPSGRAPMSGKEPHHHRDRSPEKTRSSASARNPRINWLELAEWYRLVIYAGDLWEQRWHELRSKLSASKAQQRWHSIPLESIQRDIIESRIHLQRSLLKITENLLKRPRQPLKHPEDCRFLLMLLANPLLTPARLETGKMFGVTIPHPPIPGRKQIDDRTYDSPSKRVPSSGKRPGSLGHHSGIIKRILGLVANLSNENHQYLVSWFSRYSDGHFQRTVEMVGSFVTYRLSRQQKNPAHELINPTEGLVPSFSDSGMHHASQIHAALGGRASSNSAGNSDGKPKLSSYGEDWQIRVAARVMALLFHANVGHTARKRDAFAAHEQRLQSPGLNAKYHAYSHGQIIPISNFYNTMLDYADLVADFETWETTKTKFTFCQYPFFLSIYAKIHILEHDARRQMEIKAREAFFDSILSRKAVSQYLILRVRRECLVEDSLRSVSEVVGSGGSDIKKGLRIDFQGEEGVDAGGLRKEWFLLLVREIFDPHHGLFVYDDDSRYCYFNPFCFESSEQFFLVGVLVGLAIYNSTILDVAFPPFVFKKMLASAPSTGDKLSSIPKVGHGFTLEDLAEFRPALARGFRQLLEFEGDVEETFCRDFVAEMDRYGDVIQVPLCPGGERRAVTNSNRREFVDLYIHYLLDTAVARQYEPFKRGFFTVCGGNALSLFRPEEIELLVRGSDEPLDIASLRAVATYEGWPKQEGPPEQQPQVVWFWDFFARVSPVDQRKILSFITASDRIPAMGATNLVIRIQLIRAKEEIDEFGRPTNKPVERFPIARTCFNTLSLYRYVSREKLEEKLWTAVQGSEGFGLK
>XP_018688652_Fonsecaea_erecta
MTNPRPPTSIGHCPRPPSTAAAETFEIPTLRRKPLPDSPDSGTAKLNHSRSFSHPFPSIFGSKRAEKKNKHGMDFDGTRDARHEEGTMKQYHAEALGPRGDRQPVTGKCMTCDSTVRWPQGLKVFRCTTCLTINDLEYNPETKDDAEVSAAGPSFQRKIVSLSVERTKTLLDRCLRQYLESRIEHDELFTSTTPIPIENHLPAEDSFLLDGTPPEGALYGHLNDEQDSPPASPRPGMKQGSPPEDFNLSPRHAIRHGGPSFVQGHPADPFNSAGPTNNRFQDARGRQSAEPIQPSPTSSGPRTDVFRLVETYIAGCFVGCSTLNQSFLTPRPPQEHKPRSGSGTQQRRQLSEPASAPVLEPDIFLSELDAKTLLLGDVAENGSWWLGAPSGRVAMSGKESHHQRDRSPEKTRSSASSRNPRINWLELAEWYRLVIYAGDLWEQRWHELRSKLTDRKAQQCWHSTSLESIQRDIIESRIHLQRSLLKITENLLKRPRQPLKHPEDCRFLLLLLANPLLTPSRLETGKMFGITIPHPPVPGGKQIDDRARDSPSKRVPSSGRRPGSLGHHSGIIKRILGLMANLSNENHQYLVSWFSRYSDGHFQRTVEMVGSFVSYRLSRLQKSPAHGPINPTEGLVPSFSDSGMHHASQIHAALGGRPSSTSAGKSDGKPKLSSYGEDWQIRVAARVMALLFHANVGHTARKRDAFAAQEQRLQSPGLNAKYHAYSHGQIIPISNFYNSMLDYADLVADFETWETTKTKFTFCQYPFFLSIYAKIHILEHDAKRQMEIKAREAFFDSILSRKAVSQYLILKVRRECLVEDSLRGVSEVVGSGGSDIKKGLRIDFQGEEGVDAGGLRKEWFLLLVREIFDPHHGLFVYDDDSHYCYFNPFCFESSEQFFLVGVLVGLAIYNSTILDVAFPPFVFKKMLASAPSTSDKLSSVPKVGHGFTLEDLAEFRPALARGFRQLLEFEGDVEETFCRDFVAEMDRYGDIIQVPLCPGGEKRAVTNSNRREFVDLYIHYLLDTAVARQYEPFKRGFFTVCGGNALSLFRPEEIELLVRGSDEPLDIASLRAVATYEGWPKQEGPPEQQPQVIWFWEFFARVSPGDQRKILSFITASDRIPAMGATNLIIRIQLIRAKEEMDALGRSTNKPVERFPIARTCFNTLSLYRYASREKLEEKLWMAVQGSEGFGLK
>XP_022509032_Fonsecaea_monophora
MASLPSSASHDHHPSRPRPHNVQLTRSTSHDQPKGTDLNRPLPPPPVSAAAETFEIPTLRRKPLPESPDSSSAKLNHSRSFSHPFPSIFGSKKSEKKSKHGIDFDGTRDTRHEEGNMRQQAAEASMPRSDRQPVTGKCMTCDSTVRWPQGLKVFRCTTCLTINDLEYSSEAKDDTQASAAGSSSQRKFVCVSLERTRSLLDRCLRHYLESRIKYDGISSPTHPIPIDNHSPAEDSFLLDGTPPEGVLEGQPTDEQDSPPPSPHPGMKPPSYEEANLSPRHANRYPGPSFVQGYPADPFNSLPSVHNRPQSSRGRQPLEPVQHSITTSGPRSDVFRLVENYIAGCFVGCTTLNQSFLTPRPPQEPKPRSGSGTHQRRQLSEPASAPVLEPDVFLSELDAKTLLLGDVAENGSWWLGAPNGRAAMSVRESHHQRDRSPEKSRSSASGRHPRINWLELAEWYRSLIYAGDHWEQRWHELRPKLTDPKAQQCWQSTPLEGIQRDIMESRIHLQRSLLKITENLLKRPRQPLKRPEDCRFLLILLANPLLTPSRLETGKMFGVTIPHPPVPAGKQVDDRARDSPSKRVPSGGRRPGSLGHHSGIIKRILGLMANLSHENHQYLVSWFSRYSDGHFQRTVEMVGSFVSYRLSRQQKTPAHELINPTEGLVPSFSDSGMHHASQVHAALGGRHSSTSADKSDGKPKLSSYGEDWQIRVAARVMALLFHANVGHTARKRDAFAAQEQRLHSPGLSAKYHAYSHGQIIPISNFYNTMLDYADLVADFETWETTKTKFTFCQYPFFLSIYAKIHILEHDARRQMEIKAREAFFDSILSRKAVSQYLILKVRRECLVEDSLRSVSEVVGSGGSDIKKGLRIDFQGEEGVDAGGLRKEWFLLLVREIFDPHHGLFVYDDDSQYCYFNPFCFESSEQFFLVGVLVGLAIYNSTILDVAFPPFVFKKMLASAPATGDKLSSIPKVGHGFTLEDLAEFRPALARGFRQLLEFEGDVEETFCRDFVVEMDRYGDIIQIPLCPGGEKRAVNNSNRREFVDLYIHYLLDTAVARQYEPFKRGFFTVCGGNALSLFRPEEIELLVRGSDEPLDIASLSAVATYEGWPKQEGPPENQPQVVWFWEFFARVSPGDQRKILSFITASDRIPAMGATNLVIRIQLIRAKEEMDEFGRPTNKPVERFPIARTCFNTLSLYRYASREKLEEKLWMAVLGSEGFGLK
>XP_016630309_Fonsecaea_multimorphosa
MASLPSSASHDHRPSRSRPRNVQLVRSTSHDQPKTADLNRPLPPPPVTATAETFEIPTLRRKPLPDSPDSGTAKLNHSRSFSHPFPSIFGSKKSEKKSKHGIDLDGTRETRHEEGNMKQLPADASLPRGDRQPVTGKCMTCDSTVRWPQGLKVFRCTTCLTINDLEYNSETKDDGQVSAARPSLQRKIVSLSVERTRALLDRCLRQYLESRIEHDELSTPPHPIPIENHSPAEDSFLLDGTPPEGVLYGQLNAEQDSPPPSPRPGMKPRSPSEVSNLSPRHAIRHGGPSIVQGHPVDPFNSSASTHNRAQDARGRQTAELAQPSTTLSGPRSDVFRLVENYIAGCFVGCATLNQSFLTPRPPQEPKPRSASGTQQRRQLSEPASTPVIEPDVFLSELDAKTLLLGDVAENGSWWLGAPNGRVGTSGKDPHHQRDRSPEKTRSSASARNPRINWLELAEWYRLVIYAGDLWEQRWHELRPKLTDRKAQQCWYSTSLESIQRDIIESRIHLQRSLLKITENLLKRPRQPLKHPDDCRFLLILLANPLLTPARLETGKMFGVTIPHPPIPGGKQIDDRARDSPSKRVPSSGRRPGSLGHHSGIIKRILGLLANLSNEIHQYLVSWFSRYSDGHFQRTVEMVGSFVSYRLSRQQKTPAHELINPTEGLVPSFSDSGMHHASQIHAALGGRPSSTSAGKSDGKPKLSSYGEDWQIRVAARVMALLFHANVGHTARKRDAFAAHEQRLQNPGLNAKYHAYSHGQIIPISNFYNTMLDYADLVADFETWETTKTKFTFCQYPFFLSIYAKIHILEHDARRQMEIKAREAFFDSILSRKAVSQYLILKVRRDCLVEDSLRSVSEVVGSGGSDIKKGLRIDFQGEEGVDAGGLRKEWFLLLVREIFDPHHGLFVYDDDSHYCYFNPFCFESSEQFFLVGVLVGLAIYNSTILDVAFPPFVFKKMLASAPSTSDKLSSVPKVGHGFTLEDLAEFRPALARGFRQLLEFEGDVEETFCRDFVAEMDRYGDVIQVPLCPGGEKRAVTNSNRREFVDLYIHYLLDTAVARQYEPFKRGFFTVCGGNALSLFRPEEIELLVRGSDEPLDIASLRAVATYEGWPKQEGPPEQQPQVVWFWEFFARVSPMDQRKILSFITASDRIPAMGATNLVIRIQLIRAKEEMDELGRPTNDPVERFPIARTCFNTLSLYRYASREKLEEKLWMAVQGSEGFGLK
>XP_022497051_Fonsecaea_nubica
MASLPSSASHDHHPSRPRPRNVQLTRSTSHDQPKGTDLNRPLPPPPVSAAAETFEIPTLRRKPLPESPDSSSAKLNHSRSFSHPFPSIFGSKKSEKKSKHGIDFDGTRDTRHEEGNMRQQAAEASVPRGDRQPVTGKCMTCDSTVRWPQGLKVFRCTTCLTINDLEYSSDAKDDAQASAAGSSSQRKFVCVSLERTRSLLDRCLRHYLESRIEHDGISSHTHPILIDNHSPAEDSFLLDGTLPEGVLEGQPTDEQDSPPPSPHPGMKPPSYEEANLSPRYANRNPGPSFVQGHPADPFNSLPSVHNRPQSSRGRQPLEPVHSITTSGPRSDVFRLVENYIAGCFVGCNTLNQSFLTPRPPQEPKPRSGSGTHQRRQLSEPASAPVLEPDVFLSELDAKTLLLGDVAENGSWWLGAPNGRAAMSVRESHHQRDRSPEKSRSSASGRHPRINWLELAEWYRSLIYAGDHWEQRWHELRPKLTDPKAQQCWQSTPLESIQRDIMESRIHLQRSLLKITENLLKRPRQPLKRPEDCRFLLILLANPLLTPSRLETGKMFGVTIPHPPVPAGKQVDDRARDSPSKRVPSGGRRPGSLGHHSGIIKRILGLMANLSHENHQYLVSWFSRYSDGHFQRTVEMVGSFVSYRLSRQQKTPAHELINPTEGLVPSFSDSGMHHASQVHAALGGRPTSTSADKSDGKPKLSSYGEDWQIRVAARVMALLFHANVGHTARKRDAFAAQEQRLHSPGLNAKYHAYSHGQIIPISNFYNTMLDYADLVADFETWETTKTKFTFCQYPFFLSIYAKIHILEHDARRQMEIKAREAFFDSILSRKAVSQYLILKVRRECLVEDSLRSVSEVVGSGGSDIKKGLRIDFQGEEGVDAGGLRKEWFLLLVREIFDPHHGLFVYDDDSQYCYFNPFCFESSEQFFLVGVLVGLAIYNSTILDVAFPPFVFKKMLASAPATGDKLSSIPKVGHGFTLEDLAEFRPALARGFRQLLEFEGDVEETFCRDFVAEMDRYGDIIQIPLCPGGEKRAVNNSNRREFVDLYIHYLLDTAVARQYEPFKRGFFTVCGGNALSLFRPEEIELLVRGSDEPLDIASLRAVATYEGWPKQEGPPENQPQVVWFWDFFARVSPGDQRKILSFITASDRIPAMGATNLVIRIQLIRAKEEMDEFGRPTNKPVERFPIARTCFNTLSLYRYASREKLEEKLWMAVQGSEGFGLK
>XP_013278022_Fonsecaea_pedrosoi
MASLPSSASHDHHPSRPRPRNVQLTRSTSHDQPKGTDLNRPLPPPPVSAAAETFEIPTLRRKPLPESPDSSSAKLNHSRSFSHPFPSIFGSKKSEKKSKHGIDFDGTRDTRHEEGNMRQQAAEASVPRGDRQPVTGKCMTCDSTVRWPQGLKVFRCTTCLTINDLEYSSEAKDDAQASAAGSSSQRKFVCVSLERTRSLLDRCLRHYLESRIEYDGISSPTHPIPIDNHSPAEDSFLLDGTPPEGVLEGQPTDEQDSPPPSPHPGMKPPSYEEANLSPRHANRHPGPSFVQGYPADPFNSLPSVHNRPQSSRGRQPLEPVQHSITTSGPRSDVFRLVENYIAGCFVGCTTLNQSFLTPRPPQEPKPRSGSGTHQRRQLSEPASAPVLEPDVFLSELDAKTLLLGDVAENGSWWLGAPNGRAAMSVRESHHQRERSPEKSRSSASGRHPRINWLELAEWYRSLIYAGDHWEQRWHELRPKLTDPKAQQCWQSTPLESIQRDIMESRIHLQRSLLKITENLLKRPRQPLKRPEDCRFLLILLANPLLTPSRLETGKMFGVTIPHPPVPAGKQVDDRARDSPSKRVPSGGRRPGSLGHHSGIIKRILGLMANLSHENHQYLVSWFSRYSDGHFQRTVEMVGSFVSYRLSRQQKTPAHELINPTEGLVPSFSDSGMHHASQVHAALGGRHSSTSADKSDGKPKLSSYGEDWQIRVAARVMALLFHANVGHTARKRDAFAAQEQRLHSPGLNAKYHAYSHGQIIPISNFYNTMLDYADLVADFETWETTKTKFTFCQYPFFLSIYAKIHILEHDARRQMEIKAREAFFDSILSRKAVSQYLILKVRRECLVEDSLRSVSEVVGSGGSDIKKGLRIDFQGEEGVDAGGLRKEWFLLLVREIFDPHHGLFVYDDDSQYCYFNPFCFESSEQFFLVGVLVGLAIYNSTILDVAFPPFVFKKMLASAPATGDKLSSIPKVGHGFTLEDLAEFRPALARGFRQLLEFEGDVEETFCRDFVVEMDRYGDIIQIPLCPGGEKRAVNNSNRREFVDLYIHYLLDTAVARQYEPFKRGFFTVCGGNALSLFRPEEIELLVRGSDEPLDIASLRAVATYEGWPKQEGPPENQPQVVWFWEFFARVSPGDQRKILSFITASDRIPAMGATNLVIRIQLIRAKEEMDEFGRPTNKPVERFPIARTCFNTLSLYRYASREKLEEKLWMAVMGSEGFGLK
>XP_007761926_Cladophialophora_yegresii
MASLPSSASHHYHSSRPRPRNLQLTRSTSHDQPPPAADLNRPLPPPPPQPPATAAADTYEIPSLRRKPVPNEPPDAGAARLNHSRSFSHPFPSIFGSRKTEKKNKHGGDFDGTRDARHEEAGNKHTAAEGSSSRDDRQPVTGRCMTCDSTVRWPQGLKVFRCTTCLTINDLEFNPEKRPDAQGPAVGPAPQRKILPVSVERTRSLLDRCLVQYLESRVGRDEPSTPTRPVPGENDTPADDSFLLEGSSPEGILYNQLADEQDSPPPSPRPPPSPRPRINPRSLSEESTLSTHHSSRNAGPAFVQGPSVDPFSSTASPPVRHRDARPHQLSENGPITSSNSGPRWDIFYLVEDYIASCFVGCAVLNHSFLTPRPLQEPNLKPRSSSGTRQRRQLFDNLASPSFDNDVFLSELDAKTLLLGDVAENGSWWLGAPGGRVATGKDVNHQRDRSPDKNRSSAGGRHHRINWLELAEWYRLIIYAGDLWEQRWHELLPKLSDARAQQYWRSTPLETLQRDIIESRIHLQRSLLKVSENLLKRPRQPLKHPEDCRFLLILLANPLLTPARLEAGKMFGTTMPHPPIPPSARLQVEGRTRDSPSKRIPSSGRRPGSLGHHSGIIKRILGLMANLSNENHQYLVSWFSRYADGHFQRTVEMVGSFVTYRLSRQQKNPVHEPVNPTEGLVPSFSDAGIHHASQIHAALGGHRPAPAATGKTKEKPKLSAYGEDWQIRVAARVMALLFQANVGHVARKRDASAAHEQRLHSPGLNAKYRAYMHGQIVPISNFYNTMLDYADLVADFETWENTKTKFTFCQYPFFLSIYAKIHILEHDARRQMEVKAREAFFDSILSRRAVSQYLILKVRRDCLVEDSLRGVSEVVGSGGNEIKKGLRIDFQGEEGVDAGGLRKEWFLLLTREIFDPYHGLFVYDDDSQYCYFNPFCFESSEQFFLVGVLLGLAIYNSTILDVAFPPFVFKKMLASAPLAGDKLTSTPKVAHGYALEDLAEFRPALAKGLRQLLEFEGDVETIFCRDFVAEMDRYGEIIQVPLCPGGEKRAVTNSNRREFVDLYVHYLLDTAVARQYEPFKRGFFTVCGGNALSLFRPEEIELLVRGSDEPLDIASLRAVATYEGWPKAEGAPEQQPQVMWFWEFFARVSPADQRKILSFITASDRIPAMGATNLVIRIQLIREKEEFDMLGTATNKPSERFPIARTCFNTLSLYRYASRLKLEEKLWTAVQCSEGFGLK
>XP_016230203_Exophiala_spinifera
MALPSSHQKGRSVPRNIQTNLTPNEGRQSATDLNRPLPPPPASASIETYEIPSLRRKPVPGQLEPESSKPSHNRSFSHPFPSIFGSKRSEKKHSARGEPEGMSSGGKDTRQEDNKQKSATAEGSAHRGERQPVTGKCMTCDSTVRWPQGLKVFRCTTCLTINDLEFNPEGGATDGANGPGLPRRPSTLSLERTRSLLDRCVKEYLERLLKPNIEHEQAVELQSHSLVEESFLLAGTSPEGALYGELHDELDSPPPSPGPAMKPRSPSESTLTAFKSKSNGQPPFVQGHSSDPFSSSVPTQARPPESKGHDAKSNTPGTTNDIFRMVENYIATSFVGCASLNNSFLTPRPPQESKARTGSSTHQRRQMSEPLSAPHFESDVYLSDLDAKTLLLGDVAENGSWWLGAPGGRTDSTHHRDRSPDKFRGSSSSRNPRINWLELSEWYRCIIYAGEGWEHSWSEMKSHAEGKVQQYCQSLPFESLQRDIIESRIHLHRCLLKMTENLLKRPRQPLKHPEDCRFLLILLSNPLLTPQRLEAGKISSTPLSHPPTSAKPNDDRARGSPARRIPSSGRRPGSLGHHSGIIKRILGLLANSSNEIHQCLVSWFAKYSDGHFQRTVELVGSFVTYRLSRHQKRPVHEAVNPTAGLVPSFSGSGMQHASQIHAALGGRPSSTTGGDNEGKPKLSLYGEDWQVRAAARVMALLFQANIGHAARKKDAHNTHDQRHHSPGQNARHQANRHGQIVPISNFYNTMLDYADLVADFETWETSKSKFTFCQYPFFLSIYAKIHILEHDARRQMELKAKEAFFDSILSRKAVSQYLVLKVRRECLVEDSLRNVSEVVGSGGSEIKKGLRIDFQGEEGVDAGGLRKEWFLLLVREIFDPNHGLFVYDDDSHFCYFNPYCFESSEQFFLVGVLLGLAIYNSTILDIAFPPFVFKKMLASAPLTGDKISSTPRVGHSYTLEDLAEFRPALARGLRQLLEFDGDVEETFCRDFVVEMERYGEIIQVPLCPGGEKRPVTNANRRDFVDMYIHYLLDTSVTRQYEPFKRGFFTVCGGNALSLFRPEEIELLIRGSDEPLDIASLRAVATYEGWPKNEGPPDKQPQVIWFWDFFGRASPGDQRKILTFITGSDRIPAMGATNLIIRIQLLRTKDEVDGLGRAPRTSVERFPIARTCFNTLSLYRYSSRQKLEQKLWTAVTESEGFGLK
>XP_016260212_Exophiala_oligosperma
MAPVPSHQKAGRSVPRNIQTHLTPNEDRQSTTDLNRPLPPPPASASIETYEIPSLRRKPVPGQLEPESSKPSHNRSFSHPFPSIFGSKRSEKKHNARGEPEVTASGSKDNRQEDNRSKPPTTEAAAHRGDRQPVTGKCMTCDSTVRWPQGLKVFRCTTCLTINDLEFNPEREAADGASVSGPPRRSMPLSLDRTRSLIDRCMREYLERLLEPKFEQERAVEVQAHSPPEESFLLAGTPPERALFGQLQDDVDSPPPSPRPPTKPRSPSDSTLTTFKSKSNGLSPFVQGQASDPFSSSVPAQTRLPESSARDAACNTPGMTNDIFRMVENYVANSFIGCANLNNSFLTPRPPQESKGEPKPRTGSSTQQRRQMSEPISAPQFESEVFLSDLDAKTLLLGDVAENGSWWLGAPGGRSDASHHRDRSPDKVRGSNSSRNVRINWLELAEWYRCIIYAGEGWEQSWNEMKSHTEGTVQQHCQSIPLESLQRDIIESRIHLHRSLLKMTENLLKRPRQPLKHPEDCRFLLILLSNPLLTPQRLEAGKMFGTTLSHPPTAASRSNEDRARSSPARRNPSSGRRPGSLGHHSGIIKRILGLLSNLPNEIHQSLVSWFAKYSDGHFQRTVELVGSFVTYRLSRQQKRPTHEPINPTAGLVPSFSGSGMQHASQIHAALGGRASSTSGGDNDGKPKLALYGEDWQVRAAARVMALLFQANIGHAARKKDAHNTHDQRHQSPGQNARHQANRHGQIVPISNFYNTMLDYADLVADFETWETTKTKFTFCQYPFFLSIYAKIHILEHDARRQMELKAKEAFFDSILSRRAVSQYLVLKVRRECLVEDSLRNVSEVVGSGGSDIKKGLRIDFQGEEGVDAGGLRKEWFLLLVREIFDPNHGLFVYDDDSHFCYFNPYCFESSEQFFLVGVLLGLAIYNSTILDIAFPPFVFKKMLASAPMTGDKLTSTTRVGHSYTLEDLAEFRPALARGLRQLLEFEGDVEETFYRDFVVEMERYGEVIRVPLCPGGEKRPVTNSNRREFVDLYIHYLLDTSVTRQYEPFKRGFFTVCGGNALSLFRPEEIELLIRGSDEPLDIASLRAVATYEGWSKNEGPPDKQPQVIWFWDFFGRATPGDQRKILTFITGSDRIPAMGATNLIIRIQLLRLKDEVDGLGRGPPRKSIERFPIARTCFNTLSLYRYSSRQKLEQKLWTAVTESEGFGLK
>XP_013318694_Exophiala_xenobiotica
MAPIPSSSQHQSGRSIPRNIQTTLVPNSERSTNADLNRPLPPPPASASAESYEIPSLRRKPVPGQLEPDSSKHNHNRSFSHPFPSLFGSKRSDKRHNTRGDVDITPGGSRDIRHDEAKAKLSGAEGSAPRGDRQPVTGKCMTCDSTVRWPQGLKVFRCTTCLTINDLEFYPENGADGSNGPSPPRKIVPLSLETTRSLLDRCLNQYLESHLEQNATTSHGIGINSQSQAEESFLFEGTPPEGALYGQLQDEPDSPPPSPRPTLQLRSPSEPTLTTLRPSRNGAVPFVQGHSVDPFSTSAPKHHRAQETRGREPASTGSQAPGPRTDIFRIVENYMAACFVGCATLNNAFFTPRGPHESKGRTGSSTQPRRQLSEPMPSPLSEPDVFLSEMDAKTLLLGDVAENGSWWLGAPSGRTPIAGKDASHHRDRSPDKSRGAVSSRNPRINWLELAEWYRSIIYAGEGWEQKWHELKSQTDFKIQQHSQSIPLEHLQRDIIESRIHLQRSLLKVTENLLKRPRQPLKHPEDCRFLLILLSNPLLTPQRLEAGKMFGTTLPHPPTVAHPVEERARGSPSKRIPSSGRRPGSLGHHSGVIKRILGLLANLSNENHQYLVSWFARYSDGHFQRTVEMIGSFVTYRLSRQQKRPVHEPVNPTEGLVPSFSAGGLHHASQIHAALEGRPSSTSAGNSAGKPKLSSYGEDWQIRAAARVMALLFQANIGHAARKRDATVTHDQRHQSPGQNAKHQANCHGQIIPISSFYNTMLDYADLVVDFETWETTKSKFTFCQYPFFLSIYAKIHILEHDARRQMEVKAREAFFDSILSRKAVSQYLVLKVRRDCLVEDSLRNVSEVVGSGGSDIKKGLRIDFQGEEGVDAGGLRKEWFLLLVREIFDPNHGLFVYDDDSQYCYFNPFCFESSEQFFLVGVLLGLAIYNSTILDVAFPPFVFKKMLASAPSTGDKLTSTPRVGHGFTLDDLAEFRPALARGFRQLLEFEGDVEETFCRDFVAEMDRYGEIIQVPLCPGGEKRPVTNSNRREFVDLYIHYLLDTAVTRQYEPFKRGFFTVCGGNALSLFRPEEIELLVRGSDEPLDIASLRAVSTYEGWPKNEGPPEKQPQVVWFWDFFSRAAPADQRKILTFITGSDRIPAMGATNLVIRIQLLRNKDDFDGLGRPVNKQVERFPIARTCFNTLSLYRYSNRQKLEQKLWTAVTESEGFGLK
>XP_007725769_Capronia_coronata
MAPMPPSHPLTSRPVPRRIQTARNTTHEWSTNADLNRPLPPPPASASAESYEIPSLRRKPLPDSPESSSTKNNHTRSFSHPFPSLFGSKKPEKKQHTHPEGDFSGRGRREVRQEENITKSGPVENPSNRSDRQFLTGKCMTCDSTVRWPQGLKVFRCTTCLTINDLEDNTETRGGLKTPAVGASPPRNVVPVTLERTTALIDRCLRQYLESYLPQSDSQSQAINVQSTSPKDEAFLLQGSPGEGLLHNEIHDEHESPPPSPRPALKSRIPSNTPLTIPPSSAQSANSSFVQGSSTDPFSASASMQTRPSDRRERDAPDTGSGSVFSSNVRTDIFRAVENYISGAFIGCATLNHSFLLPKPPSQAPKPRSASATQQRRQLSEPTPTPAGATDVFLSGLDAKTLLLGDVAENGSWWLGATGGKAAVTGKDGHHHRDRSPDKGRGSVSARNPRINWAELAEWYRSVIYAGDLWEQRWQEIKSKSTDPITQQRSPRERIKQDVVESRTHLQRCLLKMSENLLKRPRQPLKYPEDCRFLLILLSNPLLTPTRLEAGKMFGTSMSHPPSTAGRQVDDSHPSSPSKRAQSSGRRPGSLGHHSGIVKRILGLMANLPNDIHHCLVSWFARYSYGHFQRTVEMVGSFVTYRLARQQKRPVNEPINPTEGLVPSFADAGMHHASQIHAALGGRPSSTSAGKSDGKPKLSSYGEDWQIRAAARVMAILFQANIGHTGRKRDGSSHHEQRFHSPGHHAKCQGASHGQIIPISNFYNTMLDYADLVADFETWETTKTKFTFCQYPFFLSIYAKIHILEHDARRQMEVKAREAFFDSILSRKAVSQYLVLKVRRDCLVEDSLRSVSEVVGSGGSDIKKGLRIDFQGEEGIDAGGIRKEWFLLLVREIFDPNHGLFVYDDDSQYCYFNPYCFESSEQFFLVGVLLGLAIYNSTILDVAFPPFVFKKLLASAPATGDKLTSTPKVSHACSLDDLAEFRPALARGFRQLLDFEGDVEETFCRDFVAEMDRYGEIVQVPLCPGGEKRAVTNANRRDFVDLYTHYLLETAVARQYEPFKRGFFTVCGGNALSLFRPEEIELLVRGSDEPLDIASLRAVATYEGWPKTEGPPEQQPQVVWFWDFFARASAEDQRKILGFITGSDRIPAMGATNLIIRIQLLRSKDEMDGFGRPINKPIERFPIARTCFNTLSLYRYSSREKLEHKLWMAVTGSEGFGLK
>XP_007738716_Capronia_epimyces
MAPNPPSSHHQAGRPLPRNIQTGRNTNHERPTTADLNRPLPPPPLSASAESYEIPSLRRKLVPESPESNSTKNSHTRSFSHPFPSLFGSKKSDKKQNARGDGEAGGAGRRDVRQEENNSKSVSAESAAHRVDRQFVTGKCMTCDSTVRWPQGLKVFRCTTCLTINDLEDNRENGADFNSSAVGASPQRRIAPLSLERTTTLIDRCLRQYLESHLAHDEVQSQAIAFESNSPKEESFMLEGTPPDGILCGQVHDEHDSPPPSPRPALKARILPDVPSRQSPGSSFVQGSSTDPFSPSASQNRSQDPKGRDVVNVVTGSGFAADLRTDIFGAVENYISGTFVGCASLNQAFLLPKPPQGSKPRSTSGTQQRRQLSEPAPTPVFDADVFLSDLDAKTLLLGDVAENGSWWLGAPSRRTAASSKDTHQQRDRSPDRGRGLVTVRNPRINWAELAEWYRAVIYAGDLWEQTWQEIRSRWTDPASQKSWQSVPLEKIQRDVIESRTHLQRCLLKVTENLLKRPRQPLKHPEDCRFLLILLSNPLLTPTRLEAGKMVGATMPHPPSSSGKPLDDRFRGSPSKRVPSSGRRPGSLGHHSGIIKRIIGLMANLSNDVHHCLVSWFARYSDGHFQRTVEMVGSFVTYRLARQQRRPVHEPINPTEGLVPSFADSGLHHASQIHAALGGRPSSTSASKSDGKPKISSYGEDWQIRAAARVMALLFQANIGHTGKKRDGSGSHEQRSQGLGHNAKYPASSHGQIIPISCFYNTMLDYADLVADFETWETTKTKFTFCQYPFFLSIYAKIHILEHDARRQMEVKAREAFFDSILSRKAVSQYLVLKVRRDCLVEDSLRSVSEVVGSGGNDIKKGLRIDFQGEEGIDAGGIRKEWFLLLVREIFDPHHGLFVYDDDSQYCYFNPFCFESSEQFFLVGVLLGLAIYNSTILDVAFPPFVFKKLLASAPLTGDKLTSTPKVSHGFTLEDLAEFRPALARGFRQLLEFEGDVEETFCRDFVAELDRYGEIVQVPLCPGGEKRAVTNANRREFVDLYIRYLLDTAVARQYEPFKRGFFTVCGGNALSLFRPEEIELLVRGSDEPLDIASLRAVATYEGWPKNDGPPEQQPQVVWFWDFFARVSAEDQRKILGFITGSDRIPAMGATNLIIRIQLLRSKDEFDAYGRPMSKPIEIERFPIARTCFNTLSLYRYSSREKLEHKLWMAVTGSEGFGLK
>XP_009153810_Exophiala_dermatitidis
MAPTPPAPNHANGRPVPRNIQTGRNTIHDRPTTADLNRPLPPPPVSASAESYEIPSLRRKPVPPSPEPPSTKSNHARSFSHPFPSLFGSKKSDKKNNVRGDGDSNSGSGRRDTRPEESNSKVASAESAAHRGGQFVTGRCITCDSTVRWPHDLKVFRCTTCLTINDLEDNTENRATSSTAGPGVSPPRKLIPLSRERTRALMDRCLRQYLESYITEDEARQHAITFAGNSPEEESFLLAGTPPEGLFYGQSDHDMPAPSPQPKLKARSPSEPTLTPRPPPPRPQPHGADVSFMRGSSAERSSTSAPMRNGSRDLTERDLHGPAIEARTDIFRMVENYISGSFVGCATLNQSFLLPKPPQDQKPRAGSDAHQRRQLSEPTRAPTCDTDVFLSELDAKTLLLGDVAENGSWWLGASNGRAAASRDPYQHRDRSPDKGRGSVTSKNPRINWAELADWYKCIIYAGDQWEQIWRDMKEKSSDAKTQQRWQSAPTEKIQRDILESRGHLQRCLLKATENLLKRPRRPLKHPEDARFLLILLSNPLLTPTRIEPGKVVGRPTDDRYPGSPAKRATSSGRRPGSLGHHSGIIKRILGLMANLPNDVHHCLVSWFARYSDGHFQRTVEMVNSFVTYRLARQQKRPVQAPVNPTEGLVPSFSEPGMHHASQIHAALGGRPSSTSAGKSDGKPKLASYGEDWQIRAAARVMALLFQANVGHSGRRRDGLGSQEQRLLGTGHGLKLTGSSYGQIIPISSFYNTMLDYADLVADFETWETTKSKFTFCQYPFFLSIYAKIHILEHDARRQMEVKAREAFFDSILSRKAVSQFLVLKVRRDCLVEDSLRSVSEVVGSGGSDIKKGLRIDFQGEEGIDAGGIRKEWFLLLVREIFDPNHGLFVYDDDSGYCYFNPYCFESSEQFFLVGVLLGLAIYNSTILDVAFPPFVFKKLLASAPSTGDKLTSTPKVGHGFTLEDLAEFRPALARGFKQLLEFEGDVEETFCRDFVAEMDRYGEIVQVPLCPGGEKRAVTNANRREFVDLYIHYLLETSVARQYEPFKRGFFTVCGGNALSLFRPEEIELLVRGSDEPLDIASLRAVATYDGWPKNEGPPEKQSQVVWFWDFFARVSPEDQRKILSFITGSDRIPAMGATNLNIRIQLIRSKDEFDGLGRPTNKPVERFPIARTCFNTLSLYRYSSREKLEHKLWMAVTGSEGFGLK
>XP_013257816_Exophiala_aquamarina
MAPGPSPSYEQPSGSTLPRNPQTTWHNRPPPVDLNLPDLNRPLPPPPASATEPYEIPTLRRRPAPDEPDLNTTKPAHHRSFSHPFPHLFGSKKSERKHQTKGEHDGTSSAPREGRMDDVRAKTLGQESASHRADRQPVTGRCMTCDSTVRWPQGLKVFRCTTCLTINDLEPNHELPQEPSTSSQGSQPQRRITPLSLDRTRALLDRCLEQYLGSLLEDVREMDSPEPLDSQFNTEESFLLDGSPPEGLLYSQNQDDQDSPPPSPRAAIKPRSPSESTLTTLNTSQLPEGSFVQGSSVDPFSSSLPIKARPNKARPQDPKEPKLRTVSRQISHSAIFRQVEDYIARCFIGCATLNNSFLSRPPPSFKPRTGSGPQPRRQPSEPVPSPLFETDVFLSEFDAKTLLLGDIAENGSWWLGTPGGRSSSTGQDNQHQRDRSPDKGRNPGAKYARINWIELAEWYRIVIYAGDAWESRWQAMKSRIADQDQLQRWNSISMSNIHHDIIDSRTHLHRSLLKVTENLLKRPRQPLKHSEDCRFLLILLANPLLTPTRLDVGKPSNPSMLKNPLTARGHDERLRGSPSKRIQPSARRPGSLGHHSGIIKRILGLIANLSNEIHQHLVSWFSKYSDGHFQRTVELIGSFVTYRLSRQQRKPAVAEPVNPTDGLVPSFSDSGLRHASQIHAALEGRHSSTSAGQSDGMPKLASYGEDWQIRVAARVMSLFFQANVGHAARKRDAVIGHEQRHHSPGMNAKYNANSHGQIIPVSNFYSTMLDYADLVADFETWETTKSRFTFCQYPFFLSIYAKIHILEHDARRQMEVKAREAFFDSILSRKAVSQYLVLRVRRDCLVEDSLRSVSEAVGSGGNDLKKGLRIDFQGEEGIDAGGLRKEWFLLLVREIFDPNHGLFVYDDDSQYCYFNPFCFESSEQFFLVGVLLGLAIYNSTILDIAFPPFVFRKMLASAPLIGDKLTSTPRIGHGYSLDDLAEYRPALARGFRQLLEFEGDVQETFCRDFVAEMDRYGEVVQVPLFPGGEKRAVTNSNRKEFVDLYVHYLLDTAVTRQYEPFKRGFFTVCGGNALSLFRPEEIELLVRGSDESLDVASLRAVATYEGWPKQEGPAEQQPQVVWFWDFVCKVSPSDQRRILSFITGSDRIPAMGATNLVIRIQLIRGKDEFDAQGRPTNLPIEKFPIARTCFNTISLFKYESRQKLEYKLWMAVTNSEGFGLK
>XP_016228786_Exophiala_mesophila
MAPGTPTSSHEMISGRPASHAVPVPNSRPDSRHRSINPDLNRPLPPPPPPQTSATEHYEIPTLRRKPVADSSDAAPSRHGHNRSFSHPFPSLFGSKRSERKHHARGETDGSGANIRDGRTEDVKVKGQVSDSTSQRADRQPVTGKCMTCDSTVRWPQGLKVFRCTTCLTINDLEYNPSYPRDTAGPLNGTSGPRRVIPISLEKTRNLIDRCIRQYFDSLLHDDTEPSPVRGVETPSVEESFLLDGSPPEGLLFEENRPSRTSSPSSPMRPSLKARCPSESTLTSFQHQSTANRDPSTHSTSDPFSTSLPTNDPGRRPQKGDVHGHRMNDYSQQMSPLQIFRPVEEYISEAFVGCETLNHSFLTPRLVQDNKLRTYSNSQPRRLATESANTPVHEPDVFLSGLDAKTLLLGDVAENGSWWLGAPEGRQSSSGKDSHQGRERSPERLRALNARHSRINWPELAEWYRVLIFAGETWEQQWDRLNEELTSPTERQLWQSAAKDDIRHDIVDSRLHLQRSLLKITENLLKRPRQPLKHAEDCRFLLLLLANPLLTPQRLDGGKLPPMPPPNPHALLGRSPDRHRGSPSKRYQPSGRRPGSLGHHSGVIKRILGLIANLSNEVHQSLALWFSRYSDAQFQRAVEMIGSFVTYRLSRQQRRPAPEPINPTEGLVPSFSDTSVRHASQLHAALGARKPSTTAGNAGGKPKISVYSEDWQVRVAARVMALLFQANVGHTSRKRDASATHEQRHNSPGLNAKHHAYSHGQIVPISNFYNTMLDYADLASDFEAWETTKTKFTFCQYPFFLSIYAKIHILEFDARRQMENKAREAFFDAILSRKAVSQYLVLKVRRDCLVEDSLRNVSEAVGSGGNDLKKGLRIDFLGEEGIDAGGLRKEWFLLLVREIFDPYHGLFVYDDDSQYCYFNPYCFESSEQFFLVGVLLGLAIYNSTILDVAFPPFVFKKMLASAPSSGDKLMSTPKVSHGYTLEDLAEFRPALARGLRQLLEYEGDVQETFCRDFVAEMDRYGEILQIPLFPGGEKRAVTNSNRKEFVDLYVHYLLDTAVARQYEPFKRGFFTVCGGNALSLFRPEEIELLVRGSDEHLDVASLRAVATYEGWPKEDGPPDQQPQVIWFWDFFSRVSPLDQRKILGFITGSDRIPAMGATNLVIRVQLLRESQEVDVYGRPLWQPVERFPIARTCFNSISLYKYGSREKLEQKLWTAVTESEGFGLK
>XP_013272684_Rhinocladiella_mackenziei
MAPVPPASHHHQSGRPPPRNIQITRNPIQERPTTADRNRPLPPPPTSVAESYEIPTLRPKPVPDSPDSNSLKHNHNRSFSHPFPSIFGSKRSDKKHNRSDVDAAGSMGRHDEGSAKMLNGEGSSHRGDRQPVTGKCMTCDSTVRWPQGLKVFRCTTCLMINDLEGSPEKRGETGTGPSPPRKIVPLSLERTRTLIDRCLRQYLESHVEQNQSPANAIGIEGHPPVEESFLLDGTPPDGIFCGPVHDEQDSPPPSPRPTLKARSPSDSTSSTVQPSRVGGSAFVQGNSADPFSASVPTHNRPQDPRGRDLADAGPNAIAYSGPRVDIFRMVESYIAGCFVGCATLNNSFLTSKPPQEPKARPSSATQPRRQLSEPTPTPSFDADVFLSELDAKTLLLGDVAENGSWWLGAPGGRVPPPSGKEGQHQRDRSPDKLRGTVSARSPRINWLELAEWYRLVIYAGDLWEQRWHEIRPKSSDPKTQQQWQSIPLDHIQRDIIESRIHLQRSLLKVTENVLKRPRQPLKHAEDCRFLLILLANPLLTPARLEAGKMFGFTITNPPLSSAKQHDERPRGSPSKRVPSSGRRPGSLGHHSGIIKRILGLMANLSNENHQHLVAWFSRYSDGHFQRTVEMVSSFVTYRLSRQQKRPVQEPINPTEGLVPSFSDTGIRHASQIHAALEGRPSSTSANNSDGKPKFSAYGEDWQIRVAARVMALLFQANVGHTARKRDASAAHEQRFPSPGLNAKYQAYSHGQIIPISSFYNTMLDYADLVADFETWETTKTKFTFCQYPFFLSIYAKIHILEHDARRQMEVKAREAFFDSILSRKAVSQYLVLKVRRDCLVEDSLRGVSEVVGSGGNDIKKGLRIDFQGEEGIDAGGLRKEWFLLLVREIFDPYHGLFVYDEDSRYCYFNPYCFESSEQFFLVGVLLGLAIYNSTILDVAFPPFVFKKMLASAPSTGDKLMSTPKVGHGCTLEDLAEFRPALARGFRQLLEFEGDVEETFCRDFVAEMDRYGEIVRVPLCPGGEKRAVTNSNRREFVDLYVHYLLETAVARQYEPFKRGFFTVCGGNALSLFRPEEIELLVRGSDEPLDITSLRAVATYEGWPKNEGPPDQQPQVVWFWEFFARVSPADQRKILGFITGSDRIPAMGATNLIIRIQLIRSKDETDPLGRPTNKPIERFPIARTCFNTLSLYRYSSREKLEHKLWMAVTGSEGFGLK
>XP_018003367_Phialophora_attinorum
MNSSFFTVKPHKDRPAAAKSHTESSAKKKQPEPLETPAFEPEVFLSDLDAKTLLVGDIAENGSWWTGNSRSENLERTPSQPRTQSPERWKGIVTARTPRINWFELAEWYHLITTAGDLWRKKWTDLRKSLDEDMQTIWDSVPLDTIEREIMESQTHLHRSLLKSTENLLKRPRRPLKHPEDCRFLLMILFNPLIYPPDMQIHRSTGPEAGSHESGSVTSSQVQSMSRRRGTGTVRNERNLGHHSGIIKRVLGLLANVSGDIHQLLISWVSRFSAHHFQRTVELVGSFVTYRLSRQSRRQAPEPNDPTAGLVPSFSNRDNSHPSQLHAQLDARASTTSTKASDGRPQLSVYGEDWQVRAASRVMALLFQANLGYTPRKRDSSTRNEQVLQTAHAHGQILPVSVFYNSVLDFADLVADFEAWESTKSKFTFCQYPFFLSIYAKIHILEHDARRQMEVKAREAFFDTILSSRAISQWLVLKVRRECLVEDSLRGVSEVVGSGGSDIKKGLKIDFVGEEGIDAGGLRKEWFLLLVREIFDPNHGLFVWDEDSQHCYFNPHCFESSEQFFLVGVLFGLAIYNSTILDVAFPPFVFKKLLASAPSTGDKLTSTPKVSHGYTLEDLAQFRPALAQGLRQLLDFEGNVEETFCRDFVVETDRYGVKAEMPLCTGGEKRAVTNSNRREFVDLYIHYLLDTAVARQYEPFKRGFFTVCGGNALSLFRPEEIELLVRGSDEPLDIASLRAVAIYENWPTGRQHPPPEHQPQVMWFWEFFARVTPADQRKILSFITGSDRIPALGTTHLVIKVQRLLEEVPQHLPDSKLVLGERFPTARTCFNSIGLYQYRTRQKLEEKLWMAVVGSEGFGLK
>NP_596534_Schizosaccharomyces_pombe
MSRPIEIANVSSGNRRTLPALHGSSFSSRSELDNNTNSKISRRLRELVCQRMGENPLRLRQSFHETISNDSYGNSEKLVIRPCICCNSVLRYPAQAMCFRCSLCMTVNDVYFCLSGSQIKTKASTDGSQFISVEHFVETIHQTRSALQLAKQRTGNVQAIVAAGLPLRELISLVFGSPPILNKLFSVKNGCSIQSSGLNYKLIYQLYHDITNLDILITNELLRAIESLLRRPMLYCHDPADYQYLLILLENPLLNSKSKNIVNKSSSILKRILGVLSNLNEKTHHFFISCFKKQPYNNPKFFRRKVDLINKFIGQRLMETYSRNKRKHYYNNDWQIKSAAITMALLYSANSQMRLIDRSSFYCIMADFINLYHDFELWEQKINCFCFCQYPFLLSMGAKISILQLDARRKMEIKAREAFFSSILSKMNVEPYLMIRVRRDRLLEDSLRQINDRNKDFRKALKVEFLGEEGIDAGGLKREWLLLLTRKVFSPEFGLFVNCEESSNYLWFNYSHRSKEIDYYHMSGILMGIAIHNSINLDVQMPRAFYKKLLQLPLSFNDLDDFQPSLYRGLKELLLFEGDVKNTYGLNFTINLKAVEGFRTVELKEGGSELSVDNENRKEYVLRYVDYLLNTTVKKQFSAFFDGFMKVCGGNAISLFQDNEISKLIRGSEEVIDWELLKNVCVYDFYDQNAISNSISESEPSMTASKYLCHSFVSKRKIILWFWDLISHYSLKMQKLFLIFVTGSDRIPATGAHNFQLRISVLGPDSDQLPISHTCFNHLCIWEYSSREKLKKKLDTALLETNGFNIR
```
