## Supplementary material for "Coding Sequence Insertions in Fungal Genomes are Intrinsically Disordered and can Impart Functionally-Important Properties on the Host Protein": fasta protein sequences: XP_723115.1_blasthits_fa.txt

```
>XP_723115_Candida_albicans
MSTSQPSQQQNPEQVVNDIRQKIEKERKIIQGFNDVKRNTNNPEVIQKCKSKIIESQSMIDYYQETMNKLTRQMSRLNTNSSSRTASRSSVISEYKPSYSNFDLIKYECPSLGNKIQFMLQYLEFKLQVENKYSEANKKLSHLYLMDGDKSSSNAAEGGRAESDQRIQLLEKALKKYQKFSINDHEFDRDYEIMDSTKHSRKLLTGRLTVSITCIRDVDHIATALAKKRETVVVIKVDDLEKARTKPSKNDNWNEEMVIDVDKSHEIELAVMDKQNGIYVPVAVNWFSLFDLAEEIRKKKVAKDQGSSGWLPAANLPQTGGSGAGTGSSMTGGASYGATSPLPAHNDLRPSVSPSSDAKENKVSVSTWLSLEPGGQMLINLNFEKSITNGKQFRGPLGRHGAIRQKKEEVFEKHGHQFVQKQFYNIMSCALCGEFLRYTGYQCQDCKFLCHKKCYQKVVTKCISKSGSDYDAAQLNHRIPHRFEPITNHGTKWCCHCGYILPWGKKNVRKCTECGVMCHAQCTHLVPDFCGMSLQMANEILATIESTKVSPKKAQHQQSHAKPLPPKPPIESKPSMDSEETLHNEPSYKSLRPASVVHQDTNFVSKLPTTVQNKYQEPVELPPQQQNQVVPSTRRRGHGSTDLSFETGYGQQQHQHHRDVPQIVVEDHQHYNSNDNRDVEMEESKDEFDNFDYNNKYTENEILTDVQQDQVRSPFADQIQGVPETSHAKQQNQQVQQVQQQEELGHQRTHSSGKFGKSKRRKRKVGLDDFQFLAVLGKGNFGKVMLAESRHTSKLCAIKVLKKDFIVENDEAESVKSEKRVFLTANKEMHPFLLNLHCCFQTENRIYFVMEYISGGDLMWHIQKNRFTAKRAKFYACEVLLGLKYFHDNGIVYRDLKLDNILLTTKGHIKIGDYGLCKEDMWHKSTTSTFCGTPEFMAPEIVAGKAYDRSVDWWAFGVLLFQMLLCQSPFKGDDEDDIFNAIENDEVKYPINLSRQTVLVLQALLTKDPSQRLGSGPKDAEEIMEHPYFHDVNFDDVLNCRIPAPYIPEVQSEHDYSNFDKEFTSETPRLTPVETVLTSEMQEQFRGFSHISDNATI
>XP_002419356_Candida_dubliniensis
MSTSQPLQQNPEQVVNDIRQKIEKERKIIQGFNDVKRNTNNPEVIQKCKSKIIESQSMIDYYQETMNKLTRQMQRLNTNSSSRTASRSSVVSEYKPSYSNFDLIKYECPSLGNKIQFMLQYLEFKLQVENKYSEANRKLSHLYLMDGDKSSSNAAEGGRAESDQRIQLLEKALKKYQKFSINDHEFDHDYEIMDSTKHSRKLLTGRLTVSITCIRDVDHIATALSKKRETVVVIKVDDLEKARTKPSKNDNWNEEMVIDVDKSHEIELAVMDKQNGIYVPVAVNWFSLFDLAEEIRKKKVAKDQGSSGWLPAANLPQTSGSGIGTGTGSSMTGGASYGATSPLPAHNDLGPSVSPSNDAKENKVSVSTWLSLEPGGQMLINLNFEKSITNGKQFRGPLGRHGAIRQKKEEIFEKHGHQFVQKQFYNIMSCALCGEFLRYTGYQCQDCKFLCHKKCYQKVVTKCISKSGSDYDAAQLNHRIPHRFEPITNHGTKCCCHCGYILPWGKKNVRKCTECGVMCHAQCTHLVPDFCGMSLQMANEILATIESTKVSPKKAQQHHRNHSHAKPLPPKPPIESKPSMDSEETLHNEPSYKSLRPASVIHQDTSFVSKLPTTVQNKYQEPVELPPHQQNQVLPSSRRREHGSADLSFEAGYGQQQHQYHRDHHHQDQHQNVPQIVVEDHQHYNSLDTADVEMEESKDNFDNFDYNNKYTENEILTDVQQEQVRSPFADQIQGVPDATHVKQQNQQVQQVKQVQQQELGHQRTHSSGKSGKSKRRKRKFGLDDFQFLAVLGKGNFGKVMLAESRHTLKLCAIKVLKKDFIVENDEAESVKSEKRVFLTANKEMHPFLLNLHCCFQTENRIYFVMEYISGGDLMWHIQKNRFTAKRAKFYACEVLLGLKYFHDNGIVYRDLKLDNILLTTKGHIKIGDYGLCKENMWHKSTTSTFCGTPEFMAPEIVAGKSYDRSVDWWAFGVLLFQMLLCQSPFKGDDEDDIFNAIENDEVKYPINLSRQTVLVLQALLTKDPSQRLGSGPRDAEEIMEHPYFHDVNFDDVLNCRIPAPYIPEVQSEHDYSNFDKEFTSETPRLTPVETVLTSEMQEQFRGFSHISDNATI
>XP_002548002_Candida_tropicalis
MSHPPQQSPEQVVEEIRQKIQKERKIIQGFNNVKKNTNNPEVIQKCKSKIIESQSVIDYYEQTMNKLTRQMQRLNTHGSNETATADGRSSVVSEYKQNYSNFDLIKYECPSLGNKIQYMLQYLEFKLQVENKYSEANKKLSHLYLMDGDKSSSNAAAGGKAESDQRIHLLEKALKKYQKFSINDHEFDRDFEIMDGTKHSRKLLTGRLTVSVTCIRDVDHIATAPMKKRETIIVVKIDDLEKARTKPSKNDNWNEEMIIDVDKSHEIELSVMDKQNGVYVPVAVNWLSLFDLAEEIRKRKVAKDQGSSGWLPASNFPQNGGSSGNLGTIGGSYGATSPLPPNDDLTPSRSPNQEAKDANISVSTWLSLEPGGQMLVNLNFEKSLTQGKQFRGPLGRHGAIRQKKEEVFEKHGHQFVQKQFYNIMSCALCGEFLRYTGYQCQDCKFLCHKKCYQKVVTKCISKSGSDYDAAQLNHRIPHRFEPVTNHGTKWCCHCGYLLPWGKKNVRKCTECGVMCHAQCTHLVPDFCGMSLQMANEILATIESTKLSPKKPVTSRQRSQPQLGKQLPPRPSTEVEKKESLDSGETLHTNEESYKSLRPASIAHADLDYVSKLPTTVQNKYQEPVELPQQHQVTKRRAPDTSDLSFDTSYVQSSQQQQQQQQQQQQQDYDPRRVSGEQRHGIPPVVSEDYSMEQQPQHEQEVEDVVMEDVKNDFSDFDYHNKHTRNEILSNVQEEDMRSPFADQVEPHVPQTAVHHQNKQVQQVQQEEITHHRSHSSGKSGKSKRRKRKVGLDDFQFLAVLGKGNFGKVMLAESRHTDKLCAIKVLKKDFIVENDEAESVKSEKRVFLTANREMHPFLLNLHCCFQTENRIYFVMEYISGGDLMWHIQKNRFTAKRAKFYACEVLLGLKYFHDNGIVYRDLKLDNILLTTKGHIKIGDYGLCKENMWHKSTTSTFCGTPEFMAPEIVAGKPYDRSVDWWAFGVLLFQMLLCQSPFKGDDEDDIFNAIENDEVKYPINLSRQTVLVLQALLTKDPSQRLGSGPRDAEEIMEHPYFHDVNFDDVLHCRIPAPYIPEVQSEHDYSNFDQEFTSETPRLTPVETVLTSEMQEQFRGFSHISEHAQI
>XP_003868592_Candida_orthopsilosis
MSRQGQNQNPEEVIKDIRGKMEIEQKIIQGYQDVKRNSTNAEVVQKCKSKIVESQTLIDYYQESINKLSRQMQRMNMNSSDDRSSTISEYKPSYSRLDLIKYECPSLGHKIQHMIQQLQFKLQVENQYAEANKKISHLYLMDGDRSSSNAAEGGRAESDQRIQLLEKALKKYQNFNINSEDFNRDYEIMDTPKHSRKPLSGKLTIVVTCVRDVDHMATAAFKKRDTIVTIKIDDVERAKTKPSKNDNWSEELVINVEKGHEIELTVMDKSGGTYVPVAVNWLSLFDVAEEIRKKKVANDQGASGWLPASNLPQTNGAVGGNGSYGSSTWGANSTLNLPQNEITPSRSPNKVDNATGESNQKVSVNTWLSLEPCGQMLININFEKSITQGKQFKGPLGRHGAIRQRKEEVFEQHGHQFVQKQFYNIMCCALCGEFLRYTGFQCQDCKFLCHKKCYQKVVTKCISKSGSDHDAAQLKHRIPHRFEPVTNHGTKWCCHCGYLLPWGKKNARKCSECGIMCHAQCTHLVPDLCGMSLQMANEILATIKSTKVSPKKPKQISEKVVVSEMKQEPNYQNQEYRLPLQQEKQLHGQQQHKKPLPPKPSILGKSSGESVETLRNSSEEEPDDNDFNAKLPTTTQKSYQAPMDNSSHTRAGRRRPPVDEELNRNEHQYRHPYGEEVRGRETIVETESTSNDAGDYAVINETSFIVNGDKNNGADDAFGDFDYKNQFTENQIISPEVKDEEIISPFLDQKDVSLQTEGKGKIESLDPSLPVQRDEEYKVVKPHHKHHHRGNSGVTTHSNKSSSGKSKRRKRKVGLDDFQFLAVLGKGNFGKVMLAESRHTSNLCAIKVLKKDFIVENDEAESVRSEKRVFLTANKEMHPFLLNLHCCFQTENRIYFVMEYISGGDLMWHIQKNRFSAKRAKFYACEVLLGLKYFHDNGIVYRDLKLDNILLTTKGHIKIGDYGLCKENMWHESTTSTFCGTPEFMAPEIVAGKNYTRSVDWWAFGVLLFQMLLCQSPFKGDDEDDIFNAIEHDEVKYPVSLSRQTVLVLQALLTKDPQQRLGSSERDAEEIMEHPYFQDVNFDDVLKCRIPAPYIPEVSSEHDYSNFDQEFTSETPRLTPVETVLTSEMQEQFRGFSHISETATI
>XP_001526102_Lodderomyces_elongisporus
MSNNPTKQDRSEAIKDIKSKIAIERNIIQGYQDVKRNSTNAEVVQKCKSKIVESQTLIDFYLDSLNKLMRQMRELDTKSSADDDRSSRSRMSVTKPTFSRFDLIKYECPSLGHKIQHMIQQLQFKLQVENQYREANMKISHLYLMDGDKSSSNAAEGGRAESDQKIQLLEKTLRKYQSFNINYDDFNKDYEIMDTPKHVRKPLSGKLTIGVTCVRDVDHMATAAFKKRETIVVVKIDDVEKARTRPSKNDNWSEEMIINVDKSHEIELTVMDKQAGNYVPIAINWLSLFDLAEEIRKKKVANDPGASGWLPASNLPQTSDYDQTPFQSSSNTSQGSSLTLPVQNDLAPSKSPIKGDRDVSERQKILVNTWISLEPCGQMLVNLNFEKSVSEGKQFAGPLGRHGAIRQKKEEIFEQQGHHFVQKQFYNIMCCALCGEFLRYTGFQCQDCKFLCHKKCYQKVVTKCISKPGSNDDAAQLKHRIPHRFEPITNHGTKWCCHCGYLLPWGKKNARKCSECGVMCHAHCTHLVPDLCGMSLQMANEILATIKSTKVSPKKDSPTREKFVPSGNEHQSPLSQQRQKPKALPPKPATLAMPSYNVVPTLNNQYQQHKLHREDDRNIEKPFESKLPTTYQNHQLQEPAAVNEYPRAGRRRPPTTETEEQAEQAEQEEDGKRGTEAVRQSRAFAAEKNHLQTPEKHRNQSIFGHEDDDNDDDDDDDEYAQQHGGAHNKARLNVLEVQYDGKNNDFSQTDIKNIKDNDGKRDNIRNTFENFEYNNHSTQDQVVPMDVDTSNHVESPFADQHQQLQKEPSKAHSKSSKSKRRRRKVGLDDFQFLAVLGKGNFGKVMLAESRHTQKLCAIKVLKKDFIVENDEAESVKSEKRVFLTANKEMHPFLLNLHCCFQTENRIYFVMEYISGGDLMWHIQNNRFTARRAKYYACEVLLGLKYFHDSGIVYRDLKLDNILLTTKGHIKIADYGLCKENMWHGNTTSTFCGTPEFMAPEIVTGKKYDRSVDWWAFGVLLFQMLLCQSPFKGDDEDDIFNAIEHDEVKFPVSLSGPTVLVLQALLTKDPQQRLGSSERDAEEIMEHPYFQDVNFDDVLNCRVPPPFIPELKSEHDYSNFDKEFTSETPRLTPVETVLTSEMQEQFRGFSHISDHASI
>XP_007376396_Spathaspora_passalidarum
MSQQQKTEDVIKDIKSKIEVEKNIVEGYQNVKRMSQNAEVVQKCNSKIIESQSIIDYYQDSLNKLTRQLQDLNTNGHPTNGNRNSGTERPSYSRLDLIKYECPSVGHKIHHMLQQLQFKLQVENQYREANKKISHLYLMDGDRSSSDAAEGGKAESDQRIQLLEKALKKYQNIHIDSEDFTRDFALINTPKHARKPLSGRLFISVTCIRDVDHISSPVFAKKRESVIVIKIDDLERARTKPSKTDKWTEEFVVNVEKGHEIELCVLDKSGNNMVPVAMNWLLLSDVAEEIRKRKVAKELGNSGWITASNLEGANVPSRGASFGATLPLPPTSSAGSTSPTTSAFATPAPTPAAAGSPDKIQLNTWLSLEPCGQMLVSMNFEKSTVPGQKFMGPLERHGAIRQKKEEVFEQQGHHFVQKQFYNIMCCALCGEFLRYTGYQCQDCKFLCHKKCYSKVVTKCISKSGIDYDETKLKHQIPHRFEPITNHGTKWCCHCGYILPWGKKNVRKCTECGVMCHAQCTHLVPDFCGMSMEMANEILATIKSTKVSPKKPQKLNLAPKSEYSLKPQVSPLPVKEERRMSEDDEAKTRLATQTTNMVQEPIRLPHHIAKPKQYPSEKRPSFEADMSFDQNRENEIQFRRHDRVQQQQEQRLEAVTEDQRKSLESSKNHFDQFDYQNVQTQDQIMADVDQTKNPFQDQYHHADVTAGHITKPHKSHKQKRKRRKVGLDDFQFLAVLGKGNFGKVMLAESRHTSTLCAIKVLKKDFIVENDEAESVKSEKRVFLTANKEKHPFLLNLHCCFQTENRIYFVMEYISGGDLMWHIQKSRFPAKRAKFYACEVLLGLKYFHDNGIVYRDLKLDNILLTTKGHIKIGDYGLCKENMWYQSTTSTFCGTPEFMAPEIVAGKQYDRSVDWWAFGVLLFQMLLCQSPFKGDDEDDIFNAIEHDEVKYPISLSRQTVLVLQALLTKDPSQRLGSGPRDAEEIMEHPYFHDVNFDDVFNLRIPAPYIPEVQSEHDYSNFDQEFTSETPRLTPVETVLTAEMQEQFRGFSHIAENAVI
>XP_043049704_Scheffersomyces_spartinae
MSGSGSQPPKSTAQVINEIERKIQVQQNMIQGFQTVKKKYTTAEMIQKCNTQIRETQANIDYLQHTLAKLSIKNSESTGGGPQQLQLLLRLVVPQPQQQYQYQESRDPSYTRLDIIKYECPSLGHKIQYMLQQLQFKLQVENQYREANQKISQLYLMDGDKSSSNAAEGSKQESDHRIQLLTMAMKKYQNMHIDFDEANRDMEIVDTGSYSRKPTTGKLYISINCIRDVDHTTASSKKLETYVKIKVDDIERARTKYSKNDKWSDDFIIEIDKGNEVELAVFDKLGNQLYPIAIQWVLISDVMEEIRKRKLSMEQTPDEWVSSVSNLQQQGGGALDKRTATTLNSSLDNSIGGGKSSNLYSSPPTTSITTTGGKVQLTNWLSLEPVGQILVNISFEKTNIQSKPNFGRGPARQGAIRLKKQEVFEQHGHHFIQKQFYNIMCCALCGEFVRYTGFQCQECRLLCHKKCYLKVVTKCMSKPMTNHGDEVNLKHRIPHRFEPIANHGTKWCCHCGYILPWGKKNVRKCTECGVMCHAQCTHLVPDFCGMSMEMANTILMTIQSARASTKKPPVSPSKVSTITTSDATLNDSYNEKRLSGQYPEQEKFQTALPTTKSNLPQLPVKTPYSPPRDRASHSMPVNANPQPPYPQDDYYKNSLPPIPASNELPSDDTTSSNRRSRYDQFQGFDYEKGAELARTYQRQDQAQYNPRYADDLLKHYQMQQYHLDQQQQLQQQQQQIKQQQQLQLLKQQQQQYDQQDQIQQEQELQYHQQHQQHQYQQQQQQQQLRSQPSQAIGEVHPGSIEHQKGHHQAHTSVSSGGRKQRKPRIGLDDFQFLAVLGKGNFGKVMLAEFRKSQKLCAIKVLKKDFIVENDEIESVKSEKRVFLTANKQGHPFLLNLHCCFQTENRIYFVMEYISGGDLMWHIQKSKFSPKRAKFYACEVLLGLKYFHDNGIVYRDLKLDNILLTTQGHIKIADYGLCKESMWYQGTTGTFCGTPEFMAPEIIAGKPYGRSVDWWAYGVLLFQMLLCQSPFKGDDDDEIFNAIEHDAVKFPISMPKQTVLILQSLLTKDPSQRLGSSERDALEIMEHSYFSDVNFDDVLNLRIQPPYLPEVSSEHDYSNFDKEFTSETPRLTPVETVLASELQEQFRGFSHIADGAPVY
>XP_001387088_Scheffersomyces_stipitis
MSKSEEVLSDIRGKIERERNLISGFQALKKNTTNAEVIQRCNTQIRETQSNINYLEETLAKLTLQKEYGGSPDKNGGLPLPENKPIYSRFDLIKYDCPSLGHKIQHMLQQLQFKLQVENQYREANQKISHLYLMDGDKSSSNAAEGGKVESDQRISLLNKALKKYQNMHIDVEDITRDFEIVSTPKHARKPLSGKLTVGITCIRDVDHIASPMFSKKPESIIVIKVDDVEKARTKASRSDKWNEEFTIDVDKGNELEFSVFDKSGSSLVPVAVNWALLTDITEEIRKKKVANELGSSGWLSASNLSQTNTNFTLPGRAADASGASFNSTAPFQSNSANGTPSGSSTIVATDETANGSKIQINTWLSLEPVGQILVVVGFEKTNNQGKQFMGGLGRHGAIRQKKEEVFEQHGHQFVQKQFYNIMCCALCGEFLRYTGYQCQDCKFLCHKKCYQKVVTKCISKSSTDIDDETKLNHRIPHRFEPVANRGTKWCCHCGYILPWGRKNVRKCTECGVMCHAHCTHLVPDFCGMSMEMANKILMTIKSTKPTVKAPAVRARKQFQPVPVEKQQPAPYDDSFVVPSKSSTESRTEEIEPSDEEMDKEYDSRLPTETTNKFQEPVDTPYHQQGHRKAPPSIDFGHQQLEQAQPSYDHQMDEHAFQRQEQPVLQDPYARPTQFNARASEEEPLQNPFENQEPVSDFTNFDYNNKNSQQYIAPDDAAVAKHKHERKDSKVEPHKPSPHKSKRRRRKVGLDDFQFLAVLGKGNFGKVMLAESRHTQSLCAIKVLKKDFIVKNDEADSVKSEKRVFLTANKEKHPFLLNLHCCFQTENRIYFVMEYIPGGDLMWHIQKSRFSAKRAKFYACEVMLGLKYFHDNGIVYRDLKLDNILLTTKGHIKIGDYGLCKENMWHKSTTGTFCGTPEFMAPEIIAGKPYDRSVDWWAFGVLLFQMLLCQSPFKGDDEDEIFNAIEHDDVKYPISMPRQTVLVLQALLTKDPNTRLGSSERDAEEIMDHPYFQDVNFDDVFHCRIPAPYLPEINSEHDYSNFDQEFTSETPRLTPVETVLTSEMQEQFRGFSHVSDNASI
>XP_020063679_Suhomyces_tanzawaensis
MSSATNNESVLNDIKAKIEREHKLIQGFQALKKNTTNSEVIQRCNTQIRETQSNIDYLTETLAKVTLQKQNASAEGSPSKNSAVTSAPRPVYSRFDLIKYDCPSLGHKIQHMLQQLQFKLQVENQYREANEKISHLYLMDGDKSSSNAAEGGRLESDQRIQLLNKALRKYQNMHINAEDVTKDFEIINTPKHARKPLSGKLIVNITCIRDVDHIASPMFSKRPESVVVIKIDDVEKVRTRGSRTGKWNEEFTIDVDKGNEIEFSVFDKSGSSLVPVAVNWALLSDLTEELRKKKVANELGSSGWLSAGNLSQADAGKEFGGNHSPSQPFQNLSSEASPSKSSASTESSSNQKIQVNTWLSLEPVGQILVNLSFEKTARPGKQFMGALGRHGAIRQRKEEVFEQHGHQFVQKQFYNIMCCALCGEFLRYTGFQCQDCRFLCHKKCYQKVVTKCISKSSTDVDDEAKLNHRIPHRFEPVNNHGTKWCCHCGYILPWGKKNVRKCTECGIMCHATQCAHLVPDFCGMSMEMANKILLTIKSTKAPLEQVPTPPSITITSSSDATSETKKPDSDDEQEKDFEVKLPTHTTNAFQQPIESPYSRRGPQHEDTHEKQDQYRHALKQQQQQQQQQQQQQQQQQQQQQQQQQQQEQQQYQQYQQQQQQHNAQNATDTFNNFDYQNAHTQQYIAPDNYAEQPSKPVVSRPAEVEPVSVSKAASPQKSKRRRRKVGLDDFQFLAVLGKGNFGKVMLAESRHTQSLCAIKVLKKDFIVENDEAESVKSEKRVFLTANKEKHPFLLNLHCCFQTENRIYFVMEYISGGDLMWHIQKSRFSAKRAKFYACEVLLGLKYFHDNGIVYRDLKLDNILLTTKGHIKIGDYGLCKENMWFKKTTGTFCGTPEFMAPEIIAGKQYDRSVDWWAFGVLLFQMLLCQSPFKGEDEDEIFNAIEHDDVKYPISMPRQTVLVLQALLTKDPNVRLGSSERDALEIMEHPYFHDVNFDDVLNCRIQAPYLPEISSEHDYSNFDQEFTSETPRLTPVETVLTSEMQEQFRGFSHISENATI
>XP_020075618_Hyphopichia_burtonii
MSGTIVRAHNWDFGWEQRFLAVDPLGEKVMLYQTNHQDPGIGYNEMTKISSRGGFDNIQCSAYSYNSPGLCGVGTINGTVHLFDMLTTNSTILKLRPKQNRPCNSISFNNSGWISVCFDKGRQDNSLQLWNIEHYSRTSDNDHIKRPTYSYLPNEAVLSTSFIPNSDNDLLAGSYKLLRQFDVRQESPAFQIATKCTLGITFDPFQPDIYFSTYSEDGSVAIWDRRRLTNNNKKNFNMNNNVLTESPVLQFNKLLNDSSRKNHNPCFRYSSIRKGEFSSVFNGDLIRRWHTGTVPSMESRHQGMSRDVSNYTKDSSQSSLSDNNPNILSSLKNQSSQLYKPNEDSLFVSLVLDVKTDYYNKVITFDYSPDINSSTSTNFVCMRQSGSVFRMKAIECIESLDFNSYNEFSMSGPEANLTHFLNDQILNDISKFDKNEENLKQNNKDDGQPFDDYDDFRRASEAEYSEDINSTVGEEESLAGKYNNEDKSVNQQSQLNKQQDFYDDLVSLKDVFDVSKITSADICYVIRKRALSGYGIDCEGNIQVLEKLGNLHNKLFLRNTWKWVALAQKSLKKGTMISQGLDLGFQGVLGIWKGVEEIAGEKRYNGDVSAQLYFKAVKDIVSRKGKKTASINIPSNSEFKAQRKLCLIVSGWYFTDDEFEERLNLLISLGFIEKAAGWAVFHGDVDRAIKILASSKKEKLNLISTAVAGYMAYKNSNVNSPWKDQCRKMASDLSDPYLRAIFAFIADNDWWDVLDEHSLPLRERLGIAIRFLSDKDLSVYLNRVADTVVVKGELEGLILTGITLRGIDLLQSYVDRTSDVQTASLITAYAVPRYFQDTRVKHWVDCYRNLLNSWGLFSIRAKFDVSRTKLSKTSQGKLTIQPQPKQVYLQCIRCNKNISDTNKDSDIQSPNQMISAENNDNPSILIKQFNKFHMKSSGYNQDLKACTHCGAPLPRCSICLLTLGTSIPTESSQSNPQGNQVLEDIRNKIDRESKLIQGFQSVKRSTNNADVIQKCNNNIRETQSNIDYLMETLNKLSLQNQPQNNSKLASPEKPRVVSVNGTVRPIYSRFDLIKYDCPSLGHKIQYMLQQLQFKLQVENQYREANEKISHLYLMDGDRSSSNAAEGGRVESDQRIQLLNKSLKRYQDMHIDVEDVTRDMEIMNTPKYARKALTGKLNISITCIRDIDHIASPMLSKRPESLVSIKVDDVEQARTRGSRDGKWSEEFTIDVDKANEIEFSVYDRSGTALVPVAVTWALLSDIAEEIRKKKVANHDLGKEDWVSASNLAGTVNKSTNENISYGQSPSRNNQQNNPFNNSNSIQSHDGLGSVPTTLENASKNIEITSWISLEPVGQMLVTLSFDKTNQSGNKQFMGALGRHGAIRQKKEEVFEQHGHQFVQKQFYNIMCCALCGEFLRYTGFQCQDCKFLCHKKCYQKVVTKCISKSSTELDPDEAKLNHRIPHRFDPIFNRGTKWCCHCGYILPWGRKNVRKCTECGVMCHAHCTHLVPDFCGMSMEMANKILTTIKSTKVPTKAPSAKIRQSPQKIIPSPKGTASFKDNESTSDSKSLNNISDDENEKDFHTVLPTATTNQQQQQIDSPYAKTNRRPPPPDNRRSENLSELPTPYQYQQQYQHNPQDLTPQQEYYLQQQRQQQQQHQQQQQYYQQQQAYQQQHQQLQQQQQQQQQQEQEAYRKQAAQYEADQHQQQYAEHDYTFSSHKSDTLHNDTTTDDKSGNDFTDFDYGNNNTQHIIPLDVIENPDTQKPEPIDVDQPDSHLQQSVQPQLKPHQRSPHKQKRRRRKVGLDDFQFLAVLGKGNFGKVMLAESRHTSNLCAIKVLKKDFIVENDEADSVKSEKRVFLTANREMHPFLLNLHCCFQTENRIYFVMEYISGGDLMWHIQKSRFSAKRAKFYACEVLLALKYFHDNGIVYRDLKLDNILLTTKGHIKIADYGLCKENMHYQKTTGTFCGTPEFMAPEIIAGKQYDRSVDWWAFGVLLFQMLLCQSPFKGDDEDEIFNAIEHDDVKYPISMPRQTVLVLQALLTKDPSQRLGSSGRDAEEIMEHPYFQDVNFDDVFNCRIQAPYLPEITSEHDYSNFDQEFTSETPRLTPVDTVLTSEMQEQFRGFSHIAEGAAI
>XP_015467430_Debaryomyces_fabryi
MTEPKNQQVLHDINGKIEREKKLIQGFQALKRNTDNAEVIQRCNNQIRETQSNIDYLQETLSKLSLQQGANEAELRTKEASTGSGNKPVYSRFDLIKYDCPSLGHRILYMLQQLQFKLQVENQYREANEKIAHLYKLDGDKSSSIVADTGRLESDQRIQLLNKSLKRYQDMHIDVEDVTRDMEIMNTPKYARKAFSGKLTISVTCIRDIDHIASPVFSKRPESVVSIKIDDVERAKTRGSRSGKWNEEFHIDIDKGNEIEFSVYDKSGSVLVPVAVTWALLSDISEEIRKKKVAQEEGSEGWVSASNLPNNNNKQHSDNYPSSSSLGVSNATSTFNGSSTHYNSNIAENMNSPPSVEAKQVQINTWLSLEPVGQILVSVSLDKSNQIGNRQFMGALGRHGAIREKKEEVFKQHGHQFVQKQFYNIMCCAFCGEFLRYTGFQCQDCKFLCHKKCFQKVVTKCISKSSNDIDPDEAKLNHRIPHRFDPITNHGTKWCCHCGYILPWGRKNVRKCSECGVMCHAHCTHLVPDFCGMSMEMANKILTTIKSTRTPGKPLPPPPAAPIISQPNVSSEASKFSSSTSDSKSDTLQNISDDELEKEYASRLPTETKNQFQKPIESQFKPTGRRPPPNDLTKEPGNELQQEQSESYDHDYTFMSSKSDDMKHGSLDTTESREAKEANEPTDMQIDNPFANPIVNDKSHFNNFDYNNNKVTVPEVPQKPEYEEAPVDYHTPQKSQVTQPKTGVPHKQKRRKRKIGLDDFQFLAVLGKGNFGKVMLAESRHTLNLCAIKVLKKDFIVENDEADSVASEKRVFLTANKEMHPFLLNLHCCFQTENRIYFVMEYISGGDLMWHIQKSRFSAKRAKFYACEVLLALKYFHDNGIVYRDLKLDNILLTTKGHIKIADYGLCKENMWHKSTTGTFCGTPVFMAPEIIAGKQYDRSVDWWAFGVLLFQMLLCQSPFKGDDDDEVFNAIEHDDVKYPISMPRQTVLVLQALLTKDPANRLGSGERDAEEIMEHPYFQDVNFDDILNCRIQAPYLPEVSSEHDYSNFDQEFTSETPRLTPVETVLTSEMQEQFRGFSHISEGAAI
>XP_462144_Debaryomyces_hansenii
MTEPKNQQVLHDINGKIEREKKLIQGFQALKRNTDNGEVIQRCNNQIRETQSNIDYLQKTLSKLSLQKSEAESRTKEESNESGKKPVYSRFDLIKYDCPSLGHRISYMLQQLQFKLQVENQYREANEKISHLYRLDGDKSSSIVADTGRLESDQRIQLLNKSLKRYQDMHIDVEDVTRDMEIMNTPKYASKAFSGKLNISVTCIRDIDHIASPTFSKRPESVVSIKIDDVERAKTRGTRSGKWNEEFHIDIDKGNEIEFSVYDKSGSVLVPVAVTWALLSDISEEIRKKKVAQEVGSEGWVLASNLPNNNSKQHNDNYPSGSEFGATSNTTSTFNGSPKNYNSNIPSNMDSPVSGETKQVQINTWLSLEPVGQVLVSVSLDKSNQAGNRQFMGALGRHGAIREKKEEVFKQHGHQFVQKQFYNIMCCAFCGEFLRYTGFQCQDCKFLCHKKCFQKVVTKCISKSSNDLDPDEAKLNHRIPHRFDPVTNHGTKWCCHCGYILPWGRKNVRKCSECGVMCHAHCTHLVPDFCGMSMEMANKILTTIKSTRTPGKPLPPPPAAPLADQPNASSEASKFSSSTSDSKSDTLQNISDDEQEKYYASRLPTETKNQFQKPIESQYKPTGRRPPPNDLSKESTNDLDQEKSESYDHDYTFMSSKSEEMKHGDLDIPESRGTKESNEPNEPTDMQIDNPFANPIENDKSHFDNFDYNNNNKIMVPEIPQKPEHKEPQADYQTQQKSEVPQSKGAVPHKPKRRRRKIGLDDFQFLAVLGKGNFGKVMLAESRHTQNLCAIKVLKKDFIVENDEADSVTSEKRVFLTANKEMHPFLLNLHCCFQTENRIYFVMEYISGGDLMWHIQKSRFSAKRAKFYACEVLLALKYFHDNGIVYRDLKLDNILLTTKGHIKIADYGLCKENMWHKSTTGTFCGTPVFMAPEIIAGKQYERSVDWWAFGVLLFQMLLCQSPFKGDDDDEVFNAIEHDDVKYPISMPRQTVLVLQALLTKDPANRLGSGERDAEEIMEHSYFQDVNFDDILNCRIQAPYLPEVSSEHDYSNFDQEFTSETPRLTPVETVLTSEMQEQFRGFSHISDDAAI
>XP_006686427_Yamadazyma_tenuis
MSQGNSKVLDDIRAKIDRETKLIQGFQSLKRTTTNSEVIQRCNNQIRETQSNIDYLQETLSKLSLQQKQQSEQPPQQQNGHRPVYSRFDLIKYDGPSLGHRIQYMVQQLQFKLQVENQYKAANEKISQLYLMDGDKSSSIAAEGGRVESDQRIQLLNKALKRYQDMHIDVEEVTRDMEMMNTPKYARRPLSGKLYVTITCVRDIDHIASPMFSKRPESLVCVKVDDVERAKTKPSRNGKWNEEFVIDIDKSHELELAVYDKSGSALVPVAVAWALLSDIAEELRKKKVANDGNEGWVTASAASASDYQGPGSGNAFGAGANSGTGSYGDSFGSSNPVPVPSPPVQSTSDSPRVSVSTWINLEPVGQMLVTLSFDKSNSSRKQFMGALGRQGAIRAKKEEVFDQHGHQFVQKQFYNIMCCSLCGEFLRYTGFQCQDCRLLCHRKCYQKVVTKCISKSSADLDSDEAKLNHRIPHRFEPTANRGTKWCCHCGYILPWGRKNVRKCTECGVMCHTQCTHLVPDFCGMSMDMANKILSTIKSTPKPTPKATKPLKSRTGFPPMEPINLGHKALSSVSSDTSGSGSTAVAAPPVSPYQHSLPPTPQHHQFPQHYEKSGGSTEQIGRGVDKFGDPYDEQDRFNHTLPTAIPDQYQVPVSTSEHPYKSQARRPPPPPLQQQQQQEFPGDYTFMSTKSEELLAQPEPSNPFAPEEFDYTHQPEKYASQVPEQLVPAEKKEKSSPHKASRRRRKKVGLDDFQFLAVLGKGNFGKVMLAESRHTNNLCAIKVLKKDFIVENDEAESVKSEKRVFLTANKEMHPFLLNLHCCFQTENRIYFVMEYISGGDLMWHIQNSRFSAKRAKFYACEVLLGLKHFHDNGIVYRDLKLDNILLTSKGHIKIGDYGLCKENMWHKSTTGTFCGTPEFMAPEIVSGKEYTRSVDWWAFGVLLFQMLLCQSPFKGDDEDEIFNAIEHDDVKYPISMPRQTVLILQALLTKDPSMRLGSSERDALEIMEHPYFADVNFDDILSCNIQPPYLPELTSEHDYSNFDKEFTSETPRLTPVDTVLTSEMQEQFRGFSHVSDDAAVV
>XP_001483654_Meyerozyma_guilliermondii
MSKESVLNDIRGKIDRERKLIQGFQTLKKTTQNAEVIQRCNNQIRETQSNIDYLQETLAKMSLGDTGDGSDVASHRSPPSYSRFDLIKYDCPSLGHRISYMMQQLQFKLQVENQYRAANEKLSRLYLMDGDKLSSSAAEGGRIESDQRIMLLNKSLKKYQDMHIDVDEVTRDMQVILTPKYARKPLLGKLTVVVTCVRDIDHIALPMFSKRLESYVTIKVDDVELARTRPSRSGKWNEEFRIDVDKGNEVEFAVYDKAGSQAVPVAFAWALLSDITEELRKRKVEMGSAGWVSGNDFTPSSGSVPSSSGTGSVGSNNAAFNQTGPTVGSGQSGALSTSLVGGSSPSSDKPIQISAWINLEPTGQILLTFSFDKSNRTNKQFMGGLGRHGAIRQKKEEVFEQHGHRFVQKQFYNIMCCALCGEFLRYTGFQCQDCRFLCHKKCYQKVVTKCISISSADVDPDEAKLNHRIPHRFEPTLNRGTKWCCHCGYILPWGRKNVRKCTECGVMCHANCTHLVPDFCGMSMEMANKILTTIKSTKPRPKQPATKDYPKLPKQDGASSITKVPSIPSMESESREKLPTQSSNAYQAPVDAPNQRPVARRPPPPVPVEDRGDSDSYSSGLQQPDFTYDISQSDLQPEPKDDFTNFDYGNEKSSVLQQGAPSIQETYNTRGEQQAVINRAADNKHYQPEDGRDVHAHISPETRSPMKTKKRRRKIGLDDFQFLAVLGKGNFGKVMLAESRQTQTLCAIKVLKKDFIVENDEAESVKSEKRVFLTANKAMHPFLLNLHCCFQTENRIYFVMEYISGGDLMWHIQKSRFSAKRAKFYACEVLLALKYFHENGIVYRDIKLDNILLTTKGHIKIGDYGLCKENMWQGNTTATFCGTPEFMAPEIISGKQYDRAVDWWALGVLLFQMLLCQSPFKGDDEDEIFNAIEHDDVRYPINMPRQTVLVLQALLTKDPLSRLGSGPRDAEEIMDHPYFSDVNFDDILNLRVQPPYIPEITSEHDYSNFDKEFTSETPRLTPVDTVLTSEMQEQFRGFSHISDDAAI
>XP_018713866_Metschnikowia_bicuspidata
MLQSKEKVLGDIKGKIDREIKLIQGFQAVKRNTSNQEVIQRCNTQIRETQSNIDYLQETFDKLQLKVGESQNTVSSGRGEIEGSPRKARVTSIAAPLYSRFDLIKYDCPSLGHKIQYMLQQLQFKLQVENQYRSANEKISHLYLMDGDKSSSSAAEGGKLESDQRIQILNRSLKKYQGMFVDVEEVNRDLEIMNTPKYARKPLTGRLNIQITCIRDVDHIALPMFNKKSESIVSIKIDDVERAKTNGSRNGKFNDDFLLQVEKAHELEITVYDKSGNHRTPVALTWILLSDIAEEIRKKKIANEMGNDVWIPALSIPAQSLNRPPMVPLGNSNFLVHSGPSDDSTDKVKSSVDSTKAILVSAWVNLEPVGQILLNLTFEKDTGESRSAFMGALGRHGAIKQKKEEVFEQHGHQFVQKQFYNIMSCALCGEFLRYSGFQCQDCRLLCHKKCFQKVVTKCISKSGTTFEDEVKFKHRIPHRFEPVLNRGTKWCCHCGYILSWGKKNVRKCSECGVMCHTQCTHLVPDFCGMSMEMANKILMTIKSTNPPKTSVKQKDKDVPPIPSKFSGTQMIPPLQTTPSTDQYSRTEESLSKENAHSHPYHKLQPQSLQAQRFEDEEDSGMKFKLPTKSNKQVQESIDSPYARHPIRSSPHEDDKIADRDLEDQRHDYTFISNKLEDFETGNNPQSKMLADTSTNNPFESSSNVNAFENFNYNDTILPRDVPQVSAQEASSHSRTREGRSSRSKKRRRIGLDDFQFLAVLGKGNFGKVMLAESRQTAKLCAIKVLKKDFIVENEEADSVKSEKRVFLTANKEMHPFLLNLHCCFQTENRIYFVMEYVSGGDLMWHIQKNRFTAKRAKFYACEVLLALKYFHENGIVYRDLKLDNILLTTKGHIKIADYGLCKENMWHRGTTGTFCGTPEFMAPEIIGGKQYERSVDWWAFGVLMFQMLLCQSPFKGDDEDDVFNAIEHDDVRYPISMPRQTVLILQALLTKDPKERLGSGERDALEIMEHQYFLDVNFDDVLNLRIQPPFLPEVTSEHDYSNFDQEFTSETPRLTPVETVLTSEMQEQFRGFSHIADDAPV
>XP_002616649_Clavispora_lusitaniae
MSQSKDKVLADIRGKIERENKLIQGFQAVRKNTSNQEVIQRCNNQIRETQTNIEYLRDTLDKLSMQQDTVETSGDERQRHRGSSVSKPLYSRFDLIKYNCPSLGHKIQYMLQQLQFKLQVENQYREANEKISHLYLMDGDKPSSNAAEGGKLDSDYRIQLLNKSLRKYQGMHVNVEEINRDLEIMNIPKFARKSLTGRITINVVCIRDIDHIASPMSHKRAESFVSFKIDDVEKARTSDSRTGKFNEDFVIEVDKAHEMEIAVYDKSNNQRIPVALTWILLSDIAEEIRKKKVANEQVTEGWMPASSISSPSHGSAHANMTSANTPNIEGVMDTASSSSNKSPKNVQISSWVNLEPVGQILINLSFEKSQALGHATFMDALGRHGAIRQKKEEVYEQHGHQFVQKQFYNIMCCALCGEFLRYTGFQCQDCRFLCHKKCYQKVVTKCISTSGTTSNDEAKLNHRIPHRFEPVSNRGTKWCCHCGHILPWGRKNVRKCSECGVMCHSQCTHLVPDFCGMSMEMANKILATIKSTKQAPRIAQQPKSSSSAPEVPPKSASVSPQKPRQTGYETSYSNAQAEFPQTQDPRVRGAYNNVAEYEDETHATKLPTTIRNEFQPAVDSPYTRHATRRPPPQQEVEELMPSQDVDDISTRHDYTFVSNRSDDFEHVPQRTPIDHPQNNPFDIDQEQQTVFDNFDYHNQSSAITQVSSAQENVFMEPPHEAQIRQQEEHHSSHRTHRSKRRRRIGLDDFQFLAVLGKGNFGKVMLAESRTTQKLCAIKVLKKDFIVENEEAESVKTEKRVYLTANKEMHPFLLNLHCCFQTENRIYFVMEYISGGDLMWHIQKSRFSAKRAKFYACEVLLALKYFHDNGIVYRDLKLDNILLTTEGHIKIADYGLCKENMWYKSTTGTFCGTPQFMAPEIIAGKPYDRSVDWWAFGVLMFQMLLCQSPFKGEDEDDIFNAIEHDDVRYPISMPRQTVLVLQALLTKDPAERLGSSERDALDIMEHPYFQDVNFDDVLNRRIQPPYLPELTSEHDYSNFDQEFTSETPRLTPVETVLTSEMQEQFRGFSHIADDAPV
>XP_025342404_Candida_haemuloni
MSESKEKIISDIKGKIEREHKLIQGFQAVKRNTGNSEVIQRCNNQIRETQSNIHYLQETMEKLSVQSEQEASPDSGRSEEQNRRQRVTSSVRPLYSRFDLIKYDCPSLGHKIQHMLQQLQFKLQVENQYREANEKISHLYLMDGDKSSSSAAEGGKMESDQRIQLLNKALKKYQGMHVNVEQVNRDMEIMNLPKYARKPFSGRLTMGVTCIRDIDHIASPKFKRKPESFVCIKIDDVEKARSNSSRSGKFNEDLIVDVDKANEMEIAVYDKNGSQNVPVALAWILLSDISEEIRKKKVAAESGNDGWIPASSLPGNNNGSFRPNMGGSDSFGPTTSGNNSSGSNFDGDTVVDSMRPSSESSKNVSISAWVNLEPVGQILVNLSFEKSKGTAKPTFMGALGRHGAIRQKKEEVFEQHGHQFVQKQFYNIMCCALCGEFLRYTGYQCQDCRFLCHKKCYQKVVTKCISKSDHNDDVDKLNHRIPHRFEPVSNRGTKWCCHCGHILPWGKKNVRKCSECGVMCHTHCTHLVPDFCGMSMEMANQILTTIKSTKPTKSPAKVSQSVQQQLKNAPPQLPPKAFSASPQKYAVDDSPVSSPMNAQQKRQQAPLPPPPQQPQFEPSHGRTFDPGHQRIQEITPDEIDPPYSSRLPTNTTSQFQPSVEPPKHRHAPPRRPPPVESTYSSSSEVSSQFNTHGDYYNERTNDTNGAPAHNPFEHPEEHSAQNNAAALFDTFDYNNANSNLQEDANRYAPQEAEPMMVDPVQPEARVEPVQKAHKPKRRRRKVGLDDFQFLAVLGKGNFGKVMLAESRHTQNLCAIKVLKKDFIVENEEAESVKSEKQVFLTANRERHPFLLNLHCCFQTENRIYFVMEYVSGGDLMWHIQKSRFSAKRAKFYACEVLLALKYFHDNGIVYRDLKLDNILLTTQGHIKIGDYGLCKENMWHKNTTGTFCGTPEFMAPEIIAGKQYDRSVDWWAFGVLMFQMLLCQSPFKGDDEDDIFNAIEHDDVRYPISMPRQTVLVLQALLTKDSTQRLGSSERDALEIMEHPYFQDVNFDDVLNMRIQPPYLPEISSEHDYSNFDQEFTSETPRLTPVETVLTSEMQEQFRGFSHIADDAPV
>XP_024714808_Candida_pseudohaemulonis
MSGMIVRALNWDIGYEQRFLAVNPLGDEVILYQTENEDPAENSENLLKVHSHSGIEHIQCLGYSKVHPGWTGVGTMDGIVHIFDVTKNDTSTLKLRLKQHRPCNSLSFNNNALVAASFDKSRQDNSLQVWDIAKHSQVFANSVDDDQVIRPHYSYLANEATLSTIFVGNEGPGMNLMAGGYKLLREFDLRDSSTSPVYQVATKLTMDITLDPFQPHMFSSLSEDGSVSIWDRRKLVGKSRGSVSSETPVLQFTKLLSDLLRRNSSPCFRYSTIRRGEFASVFNGNLIRRWNTGVVPPMKDSPNVTTFTSNDTLSSLKSQSVQLYDPNDESLFVALVLDSKTDSPRVISFDYSPDIESSTSTYFVCMREKGSVFRMPVVESIESLDFNSYNEFSMAGPEGTATKFWEDREQVMPAGVAATEVQRKDSKFDLKNDSLAEVTSTIGDEESTEPATTTTTPAPSSLPLDIVKFEEDEIIPLKKMLDLSSVLANDVCGLIRQRALLGYGVDTEQNPKILEQVRGVQTPLLIMNTWKWLNLAKKSLDKGTMVSEGVDLGYIGVLGVWKGIDEIEGQKRATLKQSVTDQQFNNAVKSIVSKKGEKSSGISIFSTSDRKIQRKLCLIVSGWYLTENEFDEKLDLLIKSGEVEKAAGWAVFHGNVPRAVEILALSKKERLQLMSTAVAGYLAYKDSNTNLPWNDQCRKLALELDHPYLRAIFAFIADNDWWDVLDEHALPLRERIGIALRFLSDKDLNLYLNRVADTVTLRGELEGLILTGLTPRGIDLLQSFVDRTSDVQTASLIAQFAVPRYFRDQRVDHWIDSYRNLLNSWGQFKIRALFDVARTKLEPKEKIISDIKGKIEREQKLIQGFQAVKRNTGNSEVIQRCNNQIRETQSNIDYLQETMEKLLMQQQETQQTSETPEEQNRQRVSSFQRPLYSRFDLIKYDCPSLGHKIQHMLQQLQFKLQVENQYREANEKISHLYLMDGDKLSSSAAEGGKLESDQRIQLLNKALKKYQGMHVSVELVNRDMEIMNLPKYARKPFSGRLTMSITCIRDIDHIASPKLKKKPESFVCIKIDDVEKARSNASRSGKFNEDLIVDVDKANEMEIAVYDRNGSHNVPVALAWILLSDISEEIRKKKVAAESGNDGWIPASSLPTNNNGPFRPNVGGSDLFGSSNYLGNNGLNSNFDGDTVVESARPSLENSRNVLISAWVNLEPVGQILVSLSFEKSKGGSKPNFMGALGRHGAIRQKKEEVFEQYGHQFVQKQFYNIMCCALCGEFLRYTGYQCQDCRFLCHKKCYQKVVTKCISKSGDMNDDEEKLNHRIPHRFEPVSNRGTKWCCHCGHILPWGKKNVRKCSECGVMSHAHCTHLVPDFCGMSMEMANQILTTIKSTKPTSRSPAKVAQAVQKQIKEAPPQLPPKAFSASPQKSAVDDLPVASPLHLHHKKQQAPLPPPPQQPQFQPTYPRSSQAGYQRIQEITPEDIDPPYSSRLPTNNTLQFQPSVEPPQHRHAPPRRPPPVESSYSSSLDALSQYTPQGSYYNERAQDTNGASVQNPFEQVEEHPTQNQTAALFDSFDYNNVNSNLQGDEAQVPINEPEPMQVEPVQATHSNEPVQKPHKSKRRRRKVGLDDFQFLAVLGKGNFGKVMLAESRHTLKLCAIKVLKKDFIVENEEAESVKSEKQVFLTANRERHPFLLNLHCCFQTENRIYFVMEYVSGGDLMWHIQKSRFSAKRAKFYACEVLLALKYFHDNGIIYRDLKLDNILLTTQGHIKIGDYGLCKENMWHKNTTGTFCGTPEFMAPEIIAGKQYDRSVDWWAFGVLMFQMLLCQSPFKGDDEDDIFNAIEHDDVRYPISMPRQTVLVLQALLTKESTQRLGSSERDALEIMEHPYFQDVNFDDVLNMRIQPPYLPEISSEHDYSNFDQEFTSETPRLTPVETVLTSEMQEQFRGFSHIADDAPV
>XP_025335418_Candida_duobushaemulonis
MSGMIVRALNWDIGYEQRFLAVNPLGDEVILYQTENEDPAENSENLLKVHSHSGIEHIQCLGYSKIHPGWTGVGTMDGIVHIFDVTKNDTSTLKLRSKQHRPCNSLSFNNNALVAASFDKSRQDNSLQVWDIAKHSQVFANSVDDDQVIRPHYSYLANEATLSTVFVGNEGSGTNLMAGGYKLLREFDLRDSSMSPVYQVATKSTMDITLDPFQPHMFSSLSEDGSVSIWDRRKLVGKSRGSVSSETPVLQFTKLLSDSSRRNSSPCFRYSTIRRGEFASVFNGNLIRRWNTGVVPPMKDSPNVTTFTSNDTLSSLKSQSVQLYDPNDESLFVALVLDSKTDSPRVISFDYSPDIESSTSTYFVCMREKGSVFRMPVVESIESLDFNSYNEFSMAGPEGTATKFWEDREQVMPAGVAATEVQRKDSKFDSKNDSLAEVTSTIGDEESTEPATTTTTPAPSSSPLDIVKFEEDEIIPLKKMLDLSSVLANDVCGLIRQRALLGYGVDTEQNPKILEQVRGVQTPLSIMNTWKWLNLAKKSLDKGTMVSEGVDLGYIGVLGVWKGIEEIEGQRRATLKQSVTDQQFNNAVKSIVSKKGEKSSGISIFSTSDRKIQRKLCLIVSGWYLTENEFDEKLDLLIKSGEVEKAAGWAVFHGNVARAVEILASSKKERLQLMSTAVAGYLAYKDSNTNSPWNDQCRKLASELDHPYLRAIFAFIADNDWWDVLDEHALPLRERIGIALRFLSDKDLNLYLNRVADTVTLRGELEGLILTGLTPRGIDLLQSFVDRTSDVQTASLIAQFAVPRYFRDHRVDHWIDSYRNLLNSWGQFKLRALFDVARTKLEPKEKIISDIRGKIEREQKLISGFQAVKRNTGNSEVIQRCNNQIRETQSNIDYLQETMEKLSMQQQETQQTSEEPEEQNRQRVSSFQRPLYSRFDLIKYDCPSLGHKIQHMLQQLQFKLQVENQYREANEKISHLYLMDGDKSSSSAAEGGKLESDQRIQLLNKALKKYQGMHVSVESVNRDMEIMNLPKYARKPFSGRLTMSITCIRDIDHIASPKLKKKPESFVCIKIDDVEKARSNASRSGKFNEDLIVDVDKSNEMEIAVYDRNGSHNVPVALAWILLSDISEEIRKKKVAAESGNDGWIPASSLPTNNNGPFRPNVGGTDSFGSSNYLGNNGSNSNFDGDTIVESARPSSETSRNVSISAWVNLEPVGQILVSLSFEKSKGGSKPNFMGALGRHGAIRQKKEEVFEQYGHQFVQKQFYNIMCCALCGEFLRYTGYQCQDCRFLCHKKCYQKVVTKCISKSGDMNDDEEKLNHLSNRGTKWCCHCGHILPWGKKNVRKCSECGVMSHAHCTHLVPDFCGMSMEMANQILTTIKSTKPSSKSPAKVAQAVQKQIEEAPPQLPPKAFSGSPQKSAVDDSPVLAGRLSKNPGDYAEDIDPPYSSRLPTNNTSQFQPSVEPPQHRHAPPRRPPPVESSYSSSSDTSSQYTPQGSYYNERAQDTNGASAQNPFEQVEEHPTQNQTAALFDSFDYNNVNSNLQGDAAQVPINEPEPMQVEPVQATHSNEPVQKPHKSKRRRRKVGLDDFQFLAVLGKGNFGKVMLAESRHTSNLCAIKVLKKDFIVENEEAESVKSEKQVFLTANRERHPFLLNLHCCFQTENRIYFVMEYVSGGDLMWHIQKSRFSAKRAKFYACEVLLALKYFHDNGIIYRDLKLDNILLTTQGHIKIGDYGLCKENMWHKNTTGTFCGTPEFMAPEIIAGKQYDRSVDWWAFGVLMFQMLLCQSPFKGDDEDDIFNAIEHDDVRYPISMPRQTVLVLQALLTKESTQRLGSSERDALEIMEHPYFQDVNFDDVLNMRIQPPYLPEISSEHDYSNFDQEFTSETPRLTPVETVLTSEMQEQFRGFSHIADDAPV
>XP_028892685_Candida_auris
MSSKEKIISDIKGKIEREQKLIQGFQAVKRNTGNAEVIQRCNNQIRETQSNIEYLQETMEKLSVQQQSESANEPSESAEESTRRQRVTSSVRPLYSRFDLIKYDCPSLGHKIQYMLQQLQFKLQVENQYREANEKISHLYLMDGDKSSSNAAEGGKLESDQRIQLLNKALRKYQGMHVNVEQVNRDMEIMNLPKYARKPFSGRLTMGVTCIRDVDHIASPKFKKKPESFVCIKIDDVERARSASSRSGKFNEDLVVDVDKANEMEIAVYDKNGSQNVPVALAWILLSDISEEVRKKKVAIESGYDGWIPASSLPGNNQSARGNGNDSLGTTLSGNNGSSSTFDGDTIVDKARPSTENVKNVSISAWVNLEPVGQILVSLSFEKSKVSAKPTFMGALGRHGAIRQKKEEVFEQHGHQFVQKQFYNIMCCALCGEFLRYTGYQCQDCRFLCHKKCYQKVVTKCISKSGDTIDDEDKLNHRIPHRFEPVSNRGTKWCCHCGHILPWGRKNVRKCSECGVMCHAHCTSLVPDFCGMSMEMANQILTTIKSTKPSKSPAKALQNAPQKARAPPPQLPPKSFTASPQRYPMDESPMPSPQHFHHKNQVAPLPPPPSQPQFQPVYNKSQEPGYQRIQKLSPEEMDQPYSSKLPTDIKSQFQPTVEPPNRHAPRRPPPMDTTSSSSSDVPVQSRTGYTHGDYQNNAYEANIPEEVNPFEQEVVIPSQDPNAAFFQNFDYRNTHSNLQDDAGYYASQEPQPMVVEPDQAQMPSTHKAHKSKRKRRKVGLDDFQFLAVLGKGNFGKVMLAESRHTQKLCAIKVLKKDFIVENEEAESVKSEKQVFLTANRERHPFLLNLHCCFQTENRIYFVMEYVSGGDLMWHIQKSRFSAKRAKFYACEVLLALKYFHDNGIIYRDLKLDNILLTTQGHIKIGDYGLCKENMWYKNTTGTFCGTPEFMAPEIIAGKPYDRSVDWWAFGVLMFQMLLCQSPFKGDDEDDIFNAIEHDDVRYPISMPRQTVLVLQALLTKEASQRLGSSERDALEIMEHPYFSDVNFDDVLNLRIQPPYLPEISSEHDYSNFDQEFTSETPRLTPVETVLTSEMQEQFRGFSHISDDAPV
>NP_009445_Saccharomyces_cerevisiae
MSFSQLEQNIKKKIAVEENIIRGASALKKKTSNVMVIQKCNTNIREARQNLEYLEDSLKKLRLKTAQQSQGENGSEDNERCNSKEYGFLSTKSPNEHIFSRLDLVKYDCPSLAQRIQYMLQQLEFKLQVEKQYQEANTKLTKLYQIDGDQRSSSAAEGGAMESKYRIQMLNKALKKYQAINVDFDQFKHQPNDIMDNQQPKFRRKQLTGVLTIGITAARDVDHIQSPMFARKPESYVTIKIDDTIKARTKPSRNDRWSEDFQIPVEKGNEIEITVYDKVNDSLIPVAIMWLLLSDIAEEIRKKKAGQTNEQQGWVNASNINGGSSLASEEGSTLTSTYSNSAIQSTSAKNVQGENTSTSQISTNSWFVLEPSGQILLTLGFHKSSQIERKQLMGGLHRHGAIINRKEEIFEQHGHHFVQKSFYNIMCCAYCGDFLRYTGFQCQDCKFLCHKKCYTNVVTKCIAKTSTDTDPDEAKLNHRIPHRFLPTSNRGTKWCCHCGYILPWGRHKVRKCSECGIMCHAQCAHLVPDFCGMSMEMANKILKTIQDTKRNQEKKKRTVPSAQLGSSIGTANGSDLSPSKLAERANAPLPPQPRKHDKTPSPQKVGRDSPTKQHDPIIDKRISLQTHGREKLNKFIDENEAYLNFTEGAQQTAEFSSPEKTLDPTSNRRSLGLTDLSIEHSQTWESKDDLMRDELELWKAQREEMELEIKQDSGEIQEDLEVDHIDLETKQKLDWENKNDFREADLTIDSTHTNPFRDMNSETFQIEQDHASKEVLQETVSLAPTSTHASRTTDQQSPQKSQTSTSAKHKKRAAKRRKVSLDNFVLLKVLGKGNFGKVILSKSKNTDRLCAIKVLKKDNIIQNHDIESARAEKKVFLLATKTKHPFLTNLYCSFQTENRIYFAMEFIGGGDLMWHVQNQRLSVRRAKFYAAEVLLALKYFHDNGVIYRDLKLENILLTPEGHIKIADYGLCKDEMWYGNRTSTFCGTPEFMAPEILKEQEYTKAVDWWAFGVLLYQMLLCQSPFSGDDEDEVFNAILTDEPLYPIDMAGEIVQIFQGLLTKDPEKRLGAGPRDADEVMEEPFFRNINFDDILNLRVKPPYIPEIKSPEDTSYFEQEFTSAPPTLTPLPSVLTTSQQEEFRGFSFMPDDLDL
>XP_018223466_Saccharomyces_eubayanus
MSFSQLEQNIQRKIAVEENIIRGASALKKKTDNVMVIQKCNTNIREARQNLEYLEDNLKKLRMKTTQEHQGQNADENNDQRNSKEYGFLATISPEEHIFSRLDLVKYDCPSLAQKIQYMLQQLEFKLQVEKQYQEANTKLTKLYQIDGDQRSSSAAEGGAMESKYRIQMLNKTLKKYXAINVDVDQFKHQGNDMIDNQQPKFRRKQLTGVLTIGITAIRDVDHIQSPMFARKPESYVTVKIDDTIKARTKPSRNDRWSEDFQISVEKGNEIEITVYDKVNDSLIPVAVMWLLLSDIAEEIRKKKAGQTNGQQGWVNASNINSSSSLTNEEGSTLTSTNSNSAIQSSLTKNVQEDNALTGQISTNSWFVLEPSGQILLTLGFHKSSQIEKKHLVGGLHRHGAIINRKEEIFEQHGHHFVQKSFYNIMCCAYCGDFLRYTGFQCQDCKFLCHKKCYTNVVTKCIAKTSTDTDPDEAKLNHRIPHRFVPTSNRGTKWCCHCGYILPWGRHKVRKCSECGIMCHAQCAHLVPDFCGMSMEMANKILKTIQNTKRSQEKKKKTVPSHTGSSPSTAIGSDRSPTKFIDRTNAPLPPQPRKQSKTPSPQKAERDSPTRQREPIIDERIPLKTGGHDKLNRFIDENEAYLNFTEGAQQSAELLPQEQTLDPTLNNRFTELNDLSIEQSQTWESKDESMRDELEQWKAQRDEMDREINKDNRDIPEDTEVDHIDLETKQQLDWEDRNEFRDADLTIDSSHTNPFRDMNSETFQIEQDHVSKEVIQETVSLAPTSTHASRTTDHQSPQKSQASSGGKLKKKAAKRRKVSLDNFVLLKVLGKGNFGKVILSKSKNTDRICAIKVLKKDNIIQNHDIESARAEKKVFLLATKTKHPFLTNLFCSFQTENRIYFAMEFIGGGDLMWHVQNQRLSVRRAKFYAAEVLLALKYFHDNGVIYRDLKLENILLTPEGHIKIADYGLCKDEMWYGNKTSTFCGTPEFMAPEILKEQEYTKAVDWWAFGVLLYQMLLCQSPFSGDDEDEVFNAILTDEPLYPIDMAGEIVQIFQGLLTKDPEKRLGAGPRDAAEVMEEPFFRNINFEDILNLRVKPPYIPEIKSPEDTSYFEQEFTSAPPTLTPLPSVLTTGQQEEFRGFSFMPDDLDL
>XP_033764502_Saccharomyces_paradoxus
MSFSQLEQNIKKKIAVEENIIRGASALKKKTGNVMVIQKCNTNIREARQNLEYLEDNLKKLRLKTAQQGQGDSGNENSDRSNSKEYGFLSTISPNEHIFSRLDLVKYDCPSLAQRIQYLLQQLEFKLQVEKQYQEANTKLTKLYQIDGDQRSSSAAEGGAMESKYRIQMLNKALKKYQAINVDVDQFKHQPNDIMDNQQPKFRRKQLTGVLTIGITATRDVDHIQSPMFARTPESYVTVKIDDTIKAKTKPSRNDRWSEDFQISVEKGNEIEITVYDKVNDSLIPVAIMWLLLSDIAEEIRKKKAGQTNGQQGWVNASNINSGSSLANEEGSTLTSTNSNSAIHSTLVKNGQGENTLTSQISTNSWFILEPSGQILLTLGFHKSSQIEKKQLMGGLHRHGAIINRKEEIFEQHGHHFVQKSFYNIMCCAYCGDFLRYTGFQCQDCKFLCHKKCYTNVVTKCIAKTSTDTDPDEAKLNHRIPHRFLPTSNRGTKWCCHCGYILPWGRHKVRKCSECGIMCHAQCAHLVPDFCGMSMEMANKILKTIQDTKRNQEKKKRTVPSAQSGSSIGTAIGYDRSPSKFAERTNAPLPPQPRKHDKTPSPQKEARGSPTKQHGPVIDEEIPLQTHGREKLNKFIDENEAYLNFTEGAQQSAEFSSPEKTLDPTSNKRSMGLAGLSIEQSQTWESKDDLMRDELEQWKAQRDEMELEIKRDNRDIQEDLEVDHIDLETKQKPDWEDNNDFREADLTIDSGHTNPFRDMNSETFQIEQDHASKEVLQETVSLAPTSTHASRATDQPSPQKSQISASGKHKRKAAKRRKVSLDNFVLLKVLGKGNFGKVILSKSKNTDRLCAIKVLKKDNIIQNHDIESARAEKKVFLLATKTKHPFLTNLYCSFQTENRIYFAMEFIGGGDLMWHVQNQRLSVRRAKFYAAEVLLALKYFHDNGVIYRDLKLENILLTPEGHIKIADYGLCKDEMWYGNRTSTFCGTPEFMAPEILKEQEYTKAVDWWAFGVLLYQMLLCQSPFSGDDEDEVFNAILTDEPLYPIDMAGEIVQIFQGLLTKDPEKRLGAGPRDADEVMEEPFFRNINFEDILNLRVKPPYIPEIKSPEDTSYFEQEFTSAPPTLTPLPSVLTTSQQEEFRGFSFMPDDLDL
>XP_003676728_Naumovozyma_castellii
MDMYSNVEQDIQRKIAVEQNIIQGATNLKKKTDNVMVIQRCNTNIREARQNIEYLEDTLRKLHIGENGQVEGTDDSKKKNGKQEYGVLSTISPNEHIFSRLDLTKYDCPSLSQRIQYMLQQLEFKLQVEKQYREANTKLTKLYRIDGDQRSSSAAEGGVFESKHRIQLLTKALKKYQAINVDLDQFKHHDNDALNNNQSKFRRKQLTGTLTIGVTAVRDVDHIQSPMFARSPESYITFKIDDTIKARTRPSRNDRWHEEFNIQIDKGNEIEITVYDKVNDTMTPVAIMWLLLSDIAEEIRKKKVGQTTGQQGWINASERNFSSTSKGLPSSQEKGYDSAEAPSTASTDRTAVARSPVTTNQITTDQWFVLEPTGQILLTLGFHKSNQVQRKSVMGGLHRHGAIINRNEEVFEQHGHHFVQKSFYNIMCCAYCGEFLRYSGFQCEDCKFLCHKKCYTNVVTKCIAKVSTETDPDEAKLNHRIPHRFEPTSNRGTKWCCHCGYILPWGKHKVRKCSECGIMCHAQCAHLVPDFCGMSMEMANQILKTIQDAQRTQEKKKRLSASEAASTGHSPRRYGKKNIGRLQEAHETFPTAPVATNKYTPVSAEVTKQQSPQKTEVEEEKPAYGNQVVATDRLNAFIDNNEAYLNFTESVKTDVSSELDTSSRTLDPTFKYPTNSTEEELNDTSEVRDDRMQWELENEQANAGYIRKEEFMSKQALELNTRRSHSEEEPTDTNMGITQIPILETDSRDADMTIDTQHSNPFRDMDTERFLHEQEVSKEIIQTPNAITTVESGIAKEVSPQKSQHSKHKKRNSKRRKVSLDNFILLKVLGKGNFGKVILSRSKNTGRLCAIKVLKKDNIIQNHDIESARAEKKVFLLATKTKHPFLTNLYCSFQTENRIYFAMEFIGGGDLMWHVQNQRLSVRRAKFYAAEVLLALKYFHDNGVIYRDLKLENILLTPQGHIKIADYGLCKDEMWYNNKTSTFCGTPEFMAPEILKEQGYTRAVDWWAFGVLLYQMLLCQSPFSGDDEDEVFNAILTDEPLYPIDMAGDIVQIFQGLLTKDPENRLGAGQRDALEVMEEPFFRNINFEDILNLRVQPPYVPEIKSPEDTSYFEHEFTSAPPTLTPLPSILTTTQQEEFRGFSFMPDDLEL
>XP_003670521_Naumovozyma_dairenensis
MLSNIKEDIQRKIAVEQNIIQGATNLKKRTDNVMVIQKCNTNIREARQNIEYLEDTLRKLKLNDNQPNASKGFSDSTSHLEEKGQEYGVLSTISPEEQTFSRLDLIKYDCPSLSQRIQFMLQQLEFKLQVEKQYQEANTKLTKLYRIDGDEHTSSAAEGGAFESKYMIQLLTKSLKKYQAINVDLDQYKPHDNDSLNNNQSKFRRKQLTGVLTIGITALRDVDHIQSPMFARKPESYISIKIDDTVKARTKASRNDRWNEKFNISVDKGNEVEITIYDKVNDMMMPVAVTWLLLSDIAEEIRKKKVEQTSGMHGWANASNHGLSSSSLEEAPKNSSNVQSESLSSASTARPETVVSTNQAAQITTNQWFILEPSGQMLLTLGFQKTSQPERKNVVGGLHRQGAIINRKEEVFEQHGHHFVQKSFYNIMCCAYCGDFLRYTGFQCQDCKFLCHKKCYTNVVTKCIAKISTDTDPDEAKLKHHIPHRFEPVSNRGTKWCCHCGYILPWGKHKVRKCSECGIMCHTQCAHLVPDFCGMSMEMANQILRTIKDTQRSQEKRRKRIPISGQQDSGGPTAVATRSPKKASEQKTNEIYMDKNKIQNESKRQSYENRPEQYSRDQSTLETRFDNEQTVKQENIRKKLNTFIDNNEAYLDFTNNTSETMAVDVSSKTLDPTNRLSYRDAQLETKDVAVTEDRDIEAEQTQMSSYNNARLSIHDKNTLQSASEITEPTYEHSIDLGLETTQLTSAAAEEDIDDNMDTQADFSTSNPFRDMNSAKFEQVQNELSNKIVQDQATILLPTDSNSSYKHQTAVKHKRKTSKRRKVSLDNFVLLKVLGKGNFGKVILSRSKNTGRLCAIKVLKKDNIIQNHDIESARAEKKVFLLATKTKHPFLTNLYCSFQTENRIYFAMEFIGGGDLMWHVQNQRLSVRRAKFYAAEVLLALKYFHDNGVIYRDLKLENILLTPEGHIKIGDYGLCKDEMWYESKTSTFCGTPEFMAPEILKEQGYTRAVDWWAFGVLLYQMLLCQSPFSGDDEDEVFNAILTDEPLYPIDMAGDIVQIFQGLLTKDPENRLGAGPRDALEVMEEPFFRNINFEDMLNLKVKPPYIPEIKSPEDTSYFEQEFTSAPPTLTPLPSILTTKEQEEFRGFSFMPDDLEL
>XP_003958276_Kazachstania_africana
MLSHLEEDINRKIAVEQNIIQGATNLKKKTDNSMVIQKCNTNIREARQNIEYLHETLRKLRVSDQPNDEIPKDKPKEYGYLSTISPNEHMFSRLDLVKYDCPSLSQRIQYMLQQLEFKLQVEKQYQEANAKLTKLYQIDGDARSSSAAQGGAFESKHRIIMLKRALKKYQAINVDLDQYKHHDQEFLNHAQPKFRRKPLTGVLNIGITAIRDVDHIQSPMFAKSPETFITFKIDDTIKAQSKLSRNDRWNDEFQIQVSKGNEVEITVYDKVNDVVTPVAIMWLLLSDIVEEIRKKKASQTNGEQRWVSASNIVSTESARSSHDHLNNDNRMFTAETSGITDPATQANMGNQITTSQWFVLEPAGQILLNLGFYKTSQPQRKHVMGGLHRHGAIINRKEEIFEQHGHHFVQKSFYNIMCCAYCGDFLRYSGFQCQDCKFLCHKKCYTNVVTKCIAKTSNDVDPNEAKLNHRIPHRFEPSSNRGTKWCCHCGYILPWGKQKVRKCSECGIMCHAQCAHLVPDFCGMSMEMANRILKTIQDAKRTQEQKRRLPPSSRTASTHAKGLNASPNKSVNESRHSVFLEGNEKEDQHITSEFSETPLNFISKQEQSRPDDKPQNRVGATDRLNDYIGENEAYLNFTNNAQNNEGSDQSSAFTRTLDPSINDGEPNTMVSELGHDDEEYKQNLYNEKSRLWEKQRNEMEIELENERKQIQQYAEENLERELKYRGKISLETREEYEELLVPDGYEAGNVTVETTHSNPFRDMNERTFQMEQQNLVQEAIEKVTTSPHKDTPLPNEEEVYLQKTAIKHKKKSSKRRKVSLDNFILLKVLGKGNFGKVILSKSKNTGRLCAIKVLKKDNIIQNHDIESARAEKKVLLLATKTKHPFLTNLYCSFQTENRIYFAMEFIGGGDLMWHVQNQRLSVRRAKFYAAEVLLALKYFHDNGVIYRDLKLENILLTPQGHIKIADYGLCKDEMWYGNKTSTFCGTPEFMAPEILKDQEYTRAVDWWAFGVLLYQMLLCQSPFSGDDEDEVFNAILTDEPLYPIDMAGDIVQIFQGLLTKDPQSRLGGGPRDALEVMEEPFFHNINFDDILHLRVQPPYIPDIKSAEDTSYFEQEFTSAPPTLTPLPSVLTTSQQEEFRGFSFMPEDLEL
>XP_022463779_Kazachstania_naganishii
MELSVVEKDISRKIAVEQNIIQGATNMKKKTNNVMVIQKCNTNIREARQNIDYLQETLSKLRLESSKTKNDEEISKEEESALQRKKDVAEKGYGYLSTISPNEHVFSRLDLVKYDCPSLSQRIQYMLQQLALKLQVEKQYQEANNKLTKLYQIDGDQRSSSAAEGGAFESKQRILLLKKALKKYKAINVDLDQYKHHDSEEMDISQPKFRRKQLTGVLTIGLTAIRDVDHIQSPMFARTPESYITIKIDDTVKARSKPSRNDRWSEEFQITVGKGNEVEITVYDKVNEMMTPVAVMWLLLSDIAEAIRKKKANQTNEQQGWVSAQDVSGSRVPGREVGTADTSSNALKAMSTGSTLTEHSASETAYNSPDRVTTNQWFILEPAGQILLTLGFHKTSQQPRKNLMGGLHRHGAIIDRNEEVFEQHGHHFVQKSFYNIMCCAYCGEFLRYTGFQCQDCKFLCHKKCYTNIVTKCIAKTSHDEDSDEAKLNHRIPHRFLPAANRGTKWCCHCGYILPWGKTKVRKCSECGVMCHAQCAHLVPDFCGMSMEMANKILKTIQDTQRNQEKRRRVPPSVNASSSITAVSHPKMADKNEGKRISLISQQSATKSEEYHEDMVNQRQSTYSVKNDTPNNLHDETSDRVNNYVERNDPYLNFTSNVAKEKESPVRSNTTRTLDPMARIDSGVDVPQANYDNLERFNVQNDRDFGYQGEDDIWEEKRIRMEKEIEVQREQDYKDYTREFDGPVAIQPTERYVQQDADYMEDEHEHTVDTTASNPFREMNNETFQMEQQQIAKNFVTSEKNAGENLPDIAAPLLEHSSPQKSYSSPKHKKRQSKRRKVSLDNFILLKVLGKGNFGKVILSKSKNTGSLCAIKVLKKDNIIQNHDIESARAEKKVFLLATETRHPFLTNLFCSFQTENRIYFAMEFIGGGDLMWHVQNQRLSVRRAKFYAAEVLLALKFFHSNGVIYRDLKLENILLTSEGHIKIADYGLCKDEMWYGNKTSTFCGTPEFMAPEILKDQEYSRAVDWWAFGVLLYQMLLCQSPFSGDDEDEVFNAILTDEPLYPIDMAGDIVQIFQGLLAKDPEHRLGAGPRDALEVMEEPFFRNINFDDILQLKVKPPYIPEIKSAEDTSYFEQEFTSAPPTLTPIPSVLTTTQQEEFRGFSFMPEELEL
>XP_449751_Candida_glabrata
MLSQVEQDIRRKIAVEENIIKGSSALKKKTDNVMVIQKCNTNIREARQNIEYLEETLKKLQLSQSQQGQTDSQQQQANDDSTVTEIDRGQGYRQLSTIAPEEHVFSRLDLVKYDCPSLAQKIQYMLQQLEFKLQVERQYQEANNKLTKLYQIDGDQRSSSAAEGGALESKNRVQLLKKALKKYQAINVDLDQYYKHHNDESLKDMQPKLREKQLTGMLTIGITAIRDVDHIQSPLFARNPETFITVKIDDVVKSRTKPSRNDRWNEEFSIEVDKGNEIEITIYDRVNESVTPVAVMWLLLSDIAEEIRKKKVGKTNGQGWVRAASIKSQTVHNSQAVANRTYASDSRTTSLNNSNSDLNQDMSLSPTQVTTNAWFVLEPAGQILLTLGFHKTSQHQRKNLVGGLHRHGAIINRKEEVYEQHGHHFVQKSFYNIMCCAYCGDFLRYTGFQCQDCKFLCHKKCYGNVVTKCISKASTETDPSEAKLNHHIPHRFEPVSNRGTKWCCHCGYILPWGKQKVRKCTECGIMCHTQCAHLVPDFCGMSMEMANKILKTIEDTKRTQEKKKRKPPQTNASALTSTSTMIGSSVHDRLDSSPSKSMNASIPSIPSPRKHPYAANQYHEKAEEHQMQNQNRLNNYIEDNEAYLKFTSGVGVPGASQDVKAQNMNDAYVDQYGHEYQQDNNDSQLKASEDELELWKQHRERMERELQQEQQMQMSYDNNAEGQIDLYTKQASGDVNMLPAVDETVSSHNNPFRDMNHETFEQTQNYVANQLQGDVTDIRSSTEIITAAGNNVSPQKRSSGKHKKRGSKRPKVSLDNFVLLKVLGKGNFGKVILSRSKNTNRLCAIKVLKKDNIIQNHDIESARAEKKVFLLATKTKHPFLTNLYCSFQTENRIYFAMEFIGGGDLMWHVQNQRLSVRRAKFYAAEVLLALKFFHDNGVIYRDLKLENILLTPEGHIKIADYGLCKDGMWYGNKTSTFCGTPEFMAPELLREQDYTKAVDWWAFGVLLYQMLLCQSPFSGDDEDEVFNAILTDEPLYPIDMAGDIVQIFQGLLTKDPEKRLGAGPRDALEIMEEPFFRNINFDDLLNLRIKPPYIPEIKSAEDTSYFEQEFTSAPPSLTPLPSVLSTTQQEEFRGFSYMPEDLEL
>XP_004182269_Tetrapisispora_blattae
MSGVEEDIRKKIERERNIIQGASNLKKKTRNEMVIQKCDMNIREAQQNIKYLEETLQKFQLTSNDQGSTTDPTHISSSNGNTNTAKGYGQLSTIGKNENTYSRLDLVKYDCPSLAQRIQYMLQQLEFKLQVERQYQEANTKLTKLYQIDGDQRTSSAAQGEREESKSRIQLLTKALKKYQAINVDIDQLKATDTASISSTSQPKFRRKQLSGVLTININAIRDVDHIQSPMFLRKPDTYITVKIDDAIKSRTRPSRTDKWHEEFHIQVGKGNEVEITVYDDINNKLTPVAVMWFLLSDIAEAIRKIKVGKTNEQQGWVNASRLISTRHDTHPHNGSVNGTPSSLAKSNTRLPPPSSGSNLRSPGNEPLPITIQSWFVLEPTGKIQLTLGFAKTSEIKKKNIGAAGGLHRQGAIVNRNEEIYEQHGHHFVQKSFYNIMECAYCGEFLRYNGLQCQDCRFLCHKKCYTNVVTKCIAKTTSDADPSEANLSHHIPHRFEPFSNRGTKWCCHCGYILPWGRQKVRKCSECGVMCHAQCAHLVPDFCGMSMEMANKILQTIQDTQRSQEKRKRRSSQLVKKRPSTLHKQTSATTTPRQPETPQPIPPTHREPDISPLRGHGLSPKKISMSDISMDSDQNIPITEPSTKTADLFGEQDLYSNFTTNATTNEQPGTHGSPSKESIGTKHFSQTSYPDININEPFSEQHQNIPEPIQLLSTSTSNVIQPEIAPDINLENNIPIESLPSGVNPFRDMNEDSFQEQQDTAITETSPEKTQHFAKSEKHISKSSLSSISPHKVTQTRHKRKASKRRKVSLDDFILLKVLGKGNFGKVLLSKSKNTGTICAIKVLKKDHIIQNHDIESARAEKKVFLLASKAKHPFLTNLYCSFQTENRIYFAMEFVGGGDLMWHVQNQRLSVRRAKFYAAEVLLALKYFHENGVIYRDLKLENILLTPEGHIKMADYGLCKDEMWFGNTTSTFCGTPEFMAPEILKEQEYTKAVDWWAFGVLLYQMLLCQSPFSGDDEDEVFNAILTDEPLYPIDMAGDIVQIFQGLLTKDPESRLGAGPRDALEVMEEPFFNNINFDDILNLRTKPPYIPKINGSEDTSYFEQEFTAAPPTLTPIPSVLSIKDQEEFRGFSFMPDDLEL
>XP_003684259_Tetrapisispora_phaffii
MYSNIQAEIHKKLEREKNIIQGASNLKKKTDNAMVVQKCNTNIREARQNIEYLEDQLRKIEISASKAQNNSSSSKDQNRMSTINQNEHVFSRLDLVKYDCPSLSQRIEYMLQQLEFKLQVERQYQEANAKLTKLYQIDGDTRSSTAAEGGVVESKNRIKLLTKILKKYQAINVDFTQLESSDDLNNVQPKFRRKQQVGTLNIAISAIRDVDHIQSPMFSKKPESYIIIKIDDVIKARSKFTRTDRWNDVFNIPVEKGNEVEIVIYDKMNDTIMPVAIMWFLLSDIVEEIRKKKVDHSSQQQGWVNASRLMSGSASSGTPAGQSRLQMGSNSINSDINGRSPYGNDNSSSTVSESASGPVTIDSWFVLEPAGQVLVSLGFDKTQPLATSALGGLHRQGAIINRKEEVFEQHGHHFVQKSFYNIMCCAYCGDFLRYTGFQCQDCKFLCHKKCYSNVVTKCIAKSDLDSDPDEAKLNHHIPHRFEPASNLGTKWCCHCGYILPWGKHKVRKCSECGIMCHSQCAHLVPDFCGMSMEMANTILKTIQDTKRTQAQRKKQMSMMGSNVNVEKNKNRDQIKKIATSPMKQTGRQEDELRQYRTNPLPVAPYSATKQKTNDSSAWDEASKSASGYPSLQGNISTTNNNDTYNNFTADAGNNVSPDMKTNMLKNFTQPNNNDPYHNNGDQWQTKQESIAEENRLWNQQRIDMDNELKLDSQQHRKSQIQEIIPDNIMDDIKAGTISLNTVQDEAIMKPIEKSSTNSTNPFREMDKETFNSEKRISAVKDDGSEMTYSPKNASITASPQKSTASGRHKKKGPKRRKVSLDDFILLKVLGKGNFGKVLLSKSKNTGRVCAIKVLKKDHIIQNHDIASARAEKKVFLLATKTKHPFLTNLYCSFQTENRIYFAMEFIGGGDLMWHVQNDRLSVRRAKIYAAEVLLALKYFHDNGVIYRDLKLENILLTPEGHIKIADYGLCKDEMWYGNTTSTFCGTPEFMAPEILKEQAYTRAVDWWAYGILLYQMLLCQSPFSGDDEDEVFNAILSDEPLYPIDMAGDIVQIFQGLLTKDPTKRLGAGPRDALEIMEEPFFHNINFDDVINLRIEPPYIPKISSPEDTSYFEQEFTSAPPTLTPLPSLLTTSQQEEFRGFSFMPNDLEL
>XP_001644454_Vanderwaltozyma_polyspora
MYDKVQQSILKKIERENNIILGSSNLKKKTDNPMVIQKCNTNIREARQNIEYLEEQLRKLQLNSIQKSQSNNESSQNNEYGQLTTKSPDEHIFSRLDLVKYDCPSMSQRIQYLLQQLEFKLQVERQYQEANAKLTKLYQIDGDTRSSSAAEGGAMESKSRIQLLTKALKKYQAINVDLDQFRNQDSDAMNNTQPKFRRKQLSGTLLIGISTVRDVDHIQSPMFSRKPESYIVIKIDDVIKARSKASRNDRWSEEFHIPVDKGNEVEIIVYDKVNDSTVPVAVMWFLLADVAEEIRKKKVGQTSGQQGWVNASRVMSTSPATQLNDTGYMSNSTPTARGIEAGMNPGPVINSPDSLSSNNAITCNSWFILEPTGQILLTLGFDKSTAPQKTNLVGGLHRHGAIINRKEEVFEQHGHHFVQKSFYNIMCCAYCGDFLRYSGFQCQDCKFLCHKKCYTDVVTKCIAKSTVESDSDEAKLNHHIPHRFEPAPNRGTKWCCHCGYILPWGRQKVRRCTECGIMCHSQCAHLVPDFCGMSMEMANTILKTIQDTKRNQEKRRKIPPSLKTDKSSSSTSFAELSGRPTPISRNNTDFQQSYPIQQLPFETQQKGYRSKSERIEEIYSPTVTHPNKSLPEERVSRHEDLSNIIEKNDVYNSFTADAGINISPGKESNRVFENDVQVEIPEERYFNEEIEDDSTDVKLQEENALWKEERSHLEEELRESSKRYSVMNIPEPTEESFIPEEYIPEAQIDIEISNEEPSVLVEKTISKQSSVNPFREMNKDTFVKEQEVTVESITQELKSISNTPVRNSVHGSPQKSHTSGKHRKKSPKRRKVSLDDFILMKVLGKGNFGKVLLSKSKNTGRICAIKVLKKDHIIQNHDIESARAEKKVFLLATKAKHPFLTNLYCSFQTENRIYFAMEFIGGGDLMWHVQNQRLSVRRAKFYSAEVLLALKYFHDNGVIYRDLKLENILLTPEGHIKIADYGLCKDDMWYGNRTSTFCGTPEFMAPEILKEQEYTKAVDWWAFGVLLYQMLLCQSPFSGDDEDEVFNAILTDEPLYPIDMAGDIVQIFQGLLTKDPEKRLGAGPRDALEVMGEPFFRNINFDDVLNLRVQPPYIPKISSPEDTSYFEQEFTSAPPTLTPLPSVLTTNQQEEFRGFSFMPEDLEL
>XP_003680405_Torulaspora_delbrueckii
MYSQVEQDIQKKIEREHNIIQGASNLKKRTDNAMVIQKCNTNIREARQNIEYLEETLRKLYLSNDRQTHTQETADSRGNGPKGYRHLSTISPDEHIFSRLDLIKYDCPSLSQRIQYMLQQLEFKLQVERQYQEANAKLTKLYQIDGDQRSSSAAEGGAMESKNRIQMLTKALKKYQAINVDLDPAKPHDADSLNHQPKFRRKQLTGELTIGVTAIRDVDHIESPMFSRKPDTYVSIKIDDTVKARTRASRNDRWHEDFQIQVGKGNEVEITVYDKINDTLTPVAVMWLLLSDIAEEIRKKKAGQTSGQSGWVNARVLSTYNTQGDTSVDSNIPVDDRRTLQHPGSDVGAVSDPNSAELSSKVTTNTWFTMEPAGQILLTLGFNKSSQPQRKNLMGGLHRHGAIISRQEDIYEQHGHHFVQKSFYNIMCCAYCSEFLRYTGFQCQDCKFLCHKKCYTNVVTKCIAKTTTDSDPDEAKLNHRIPHRFEPISNRGTKWCCHCGYILPWGRQKVRKCTECGIMCHTQCAHLVPDFCGMSMEMANKILRTIQDTKRSQEKRKRLPSSLQTEGSASTKVSRDTSPVKHIEKQLPLEPVELSNGGGTPVYAPHLRKPQPHPERQLDLDKKLNSFIDQNESYLNFTENAQKAYDDSETRTLDPFASDIPEVFNPFDSNKTKIDNTRDHWKQKEQLMHEEAQKLQQDVDVDMNAVIPRTEITKTEVEPVRVEPEHQIVDEDAFSRAEKTSISTEVEHSNPFREMNDEAFQREQHQVSTELSAESSSLIQTETHTSKGSVQSSPKKAHATIRHRRKAPKRRKVSLDDFVLLKVLGKGNFGKVLLSKSKNTDRLCAIKVLKKDHIIQNHDIESARAEKKVFLLATKAKHPFLTNLYCSFQTENRIYFAMEFIGGGDLMWHVQNQRLSVRRAKFYAAEVLLALKYFHANGVIYRDLKLENILLTPEGHIKIADYGLCKDEMWFGNKTSTFCGTPEFMAPEILKEQAYTKAVDWWAFGVLLYQMLLCQSPFSGDDEDEVFNAILTDEPLYPIDMAGDIVQIFQGLLTKDPEKRLGAGPRDALDVMEEPFFRNINFDDILELRVQPPYLPEIKSPEDTSYFEQEFTSAAPTLTPMPSVLDTRQQEEFRGFSFMPDDLEL
>XP_037143223_Zygotorulaspora_mrakii
MFTQVEHEIHKKIERERNIIQGASNLKKRTSNNMVIQKCNTNIREARQNIQYLEETLEKLQLSSERELQTGSNDVNKKESYGVNGSGQVSTLRSSEHVFSRLDLVKYDCPSLSQRIQYLLQQLEFKLQVERQYQEANAKLTKLYQIDGDRQSSSAAEGGALESKTRIQLLTKALKKYQAINVDLDQYKPHNDDIMATQPKFRRKQLTGELSIGITAIRDVDHIQSPMFSRTPESYITIKIDDTVKARTRPSRNDRWHEEFQIQVGKGNEVEITVYDKVNDIMTPVAVMWLLLSDIAEEIRKKKVGKTSGQQGWVDASKVRSSHYVEPNTSVIAAPTMEDKASPYPNSAGGSSDDNSSSTDYSNSVTTNSWFVLEPAGQILLTLGFHKSSQPQKKSLVGGLHRHGAIINRQEEIYEQHGHHFVQKSFYNIMCCAYCGEFLRYTGFQCQDCKFLCHKKCYEKVVTKCIAKTTTDMGPDEAKLNHRIPHRFEPYSNRGTKWCCHCGYILPWGKNKVWKCSECSIMCHKECAHLVPDFCGMSMEMANKILRTIEDTKKIQEKKKRLPPISSVDSSATTAVSKVNPSVPSLTNTTLGDPSLHVQQATAKRGSFYEPSDNIDSSPYYDGDTTRPNTQADSHEKLHKYINENETYLNFTESAQKNVQSLESAEIGTLDPLAPGISQAAEEQIASKRNSVLYTRQDLENWKLHEKALHEQSRRRESKDQNNLEINRPETFLTKEEIEPVIQNPASLDVAQSLEGTQDFEKSHINPFRDMNTETFQLEQQNQMVSEAVSDGTLLTQTATTVSKESIQISPRKSQGAGKHRKKSPKRRKVSLDDFILLKVLGKGNFGKVLLSKSKNTGHLCAIKVLKKDHIIQNHDIESARAEKKVFLLATDAKHPFLTNLYCSFQTENRIYFAMEFIGGGDLMWHVQNQRLSVRRAKFYAAEVLLALKYFHSNGVIYRDLKLENILLTPQGHIKIADYGLCKDEMWYGSTTSTFCGTPEFMAPEILKDQAYTKAVDWWAFGVLLYQMLLCQSPFSGDDEDEVFNAILTDEPLYPIDMAGDIVQIFQGLLTKDPEKRLGAGPQDALDVMKEPFFRSINFDDLLNLRIQPPYIPDIKSPEDTSYFEQEFTVAAPTLTPLSSVLETSQQEEFRGFSFMPADLEL
>XP_002497779_Zygosaccharomyces_rouxii
MYSQVEQEIQRKIERERNIIQGASNLKKKTDNVMVIQKCNTNIREAKQNIEYLEETFNRLHLNSEAPQNKPVENIKKGYGHLSTISPEEHIYSRLDLVKYDCPSLSQRIQYMLQQLEFKLQVERQYQEANAKLTKLYQIDGDAQSSSAAEGGAQESRSLILLLTKALKKYQAINVDLDQFKQHDNDNLANQPKFRRKQLTGELHIGVTAIRDVDHIQSPLFSRKPESYITVKIDDTIKARSRASRNDRWNEDLVIHVERGNEVEITVYDKVNDVMSPVAVMWLLLSDVAEELRKKKVGQSTDQQGWVDASKVMSSSSAGPSVPSNRGSALSGTTTLSSSTGQGGAGHGGALAPHIANRISTSSWFVLEPAGQLLLTLAFEKSSQPVKKNRVGGLHRHGAIINRQEEVYEQHGHHFVQKSFYNIMCCAYCGDFLRYTGFQCQDCKFLCHKKCYGNVVTKCIAKTTTESDPDEAKLNHRIPHRFEPVANRGTKWCCHCGYILPWGKQKVRKCSECGIMCHAQCSHLVPDFCGMSMEMANKILRTIQDTKRSQEKRKRISPSFQTDSSSNTFAASGSSPGKSSQRSYHAHYKRESESSSLAASKDPSTDRETAHGTKNEVAPSSQSKNSEISQRRKQEQLEQLQQLEQQELQYQQQQLQQLQQLQELQALQNQEEQLVQQAQSKGIESTGEKISKYIDQNETYLNFTENAYKNEGPVVPEGRTLDPLAETSSAHMAPDNPYIDVEESEDDKARKTLENWRLQEQIAREEAIQRQQQLYDIEMDAMMGEGQLETTKGGQVEPLSSSNVPESSFQDSYENGLVDLGAGPSLDHIDSNPFRNMVNEAQQKDQLQVPSADSSGVALKSPTASRLSGEQQDINASRNDYQISPQRAQGAGRRKKKATKRKKVTLDDFVLLKVLGKGNFGKVLLSKSKNTNRLCAIKVLKKDHIIQNHDIESARAEKKVFMLATMAKHPFLTNLYCSFQTENRIYFAMEFIGGGDLMWHVQNQRLSVRRAKFYAAEVLLALKYFHENGVIYRDLKLENILLTPEGHIKIADYGLCKDEMWHGCKTSTFCGTPEFMAPEILKEQEYTKAVDWWAFGVLLYQMLLCQSPFSGDDEDEVFNAILTDEPLYPIDMAGDIVQIFQGLLTKDPVKRLGAGTRDAQEVMEEPFFRNINFDDILNLRVRPPYVPEIKSPEDTSFFEQEFTSAPPTLTPLPSVLDTKQQEEFRGFSFMPEDLEL
>XP_003646491_Eremothecium_cymbalariae
MLDVEQDILRKIEREKNIIQGASNLKKRTDNVMVIQKCNTNIREAQQNIQYLEETLNKLQLTEDPVQTLSVHPGYGQLSTIAPHEHRFSRLDLSKYDCPSLSQRIQYMLQQLEFKLHVEKQYQEANDKLTKLYQIDGDERSSSAAQGGAQESKQRIQLLTKALKKYQAINVDIDQFRDSNDDLLAVQPKFRRKQLTGEFTLGISAIRDVDHIQSPLFSKNPETIITVKIDDVVRAKTKPTRTDRWHEEFNLYVDKGNEVEITVYDRINDRIVPVAIMWLLLSDVTEEIRKKKVGQVGSPNWFDVANPLTDQDPYVNTSTAHLPLGGLASASGLLGTADLSSETAPLKQPITTNAWFVLEPAGQIMLTLGFNKSNQNERKDLMGALRRHGAIVNRRDEVYEKHGHHFGQKSFYNIMCCAYCGEFIRYSGFQCQDCKFLCHKKCYNNVVTKCIAKTSTDTDPDEAKLNHRIPHRFEPVSNRGTKWCCHCGYILSWGKKNVRKCSECGIMCHTQCAHLVPDFCGMSMEMANKVLTAIQDTKRSQQQRLRVSPSSNGSDEPAMMRADMSNTAASTKSPVTSQRNTLNSELSAESQTLDGQRYSNYQATSSSQRSSNLPNDYEDTASKEKFINSPPDFADQSDLTDYTTYYKYTDMSSNRFSLSDQPSTLDPSSGSPQDGGKQGEEDKTLLADEKSNLYEENLDEELRIDELKKTLEQEEVALMDSHRDLFIPEQSEDNAERKSFRLSDGITDLLDLPMTVGTSPIEFTGISTDLSTDQSQNDDIVVTPIQPLSTSPIKPHSAGRHKRKSPKRRKVSLDDFILLKVLGKGNFGKVLLAKSKNTDRLCAIKVLKKDHIIQNHDIESARAEKKVFLLATKAKHPFLTNLYCSFQTENRIYFAMEFIGGGDLMWHVQNQRLSVRRAKFYAAEVLLALKYFHDNGIIYRDLKLENILLTLEGHIKIADYGLCKDNMWHGNKTSTFCGTPEFMAPEILKEQAYTKAVDWWAFGVLLYQMLLCQSPFSGDDEDEVFNAILTDEPLYPIDMAGDIVQIFQGLLTKDPEKRLGAGTRDALEVMEEPFFRNINFDDIFNLRVESPYIPIIKAADDTSYFEKEFTAAPPTLTPLPSILSSNLQEEFRGFSFMPDDLVL
>NP_983593_Eremothecium_gossypii
MGAAMMNNVEQDILRKIERERNIIQGASNLKKRTDNVMVIQKCNTNIREAQQNIQYLEDTLKKLHLESQAVAVSQVYPGYRQLSTMAPHEHRFSRLDLSKYDCPSLSQRIQYMLQQLEFKLRVERQYQEANDKLTKLYQIDGDQRSSSAAQGGAQESKQRIQLLTKALKKYQALNVDMEQLKEQADDALNSQQKFRRKQLTGEFTIGLTAIRDIDHIQSPLFSKNPETIITVKVDDVVRAKTKPTRTDRWHEEFTIHVDKGNELEITVYDRINDRIVPVAVMWLLLSDVAEEIRKKKVGQVGSPTWLEAASQLPDASDPYLNTSTAHLPLGGLPLATLDQPPPESAPDTAHAQPITTSAWFVLEPAGQIMLTLGFSKSNQNVRKDIPGGLRRHGAIVNRKDDVYEKHGHHFVQKSFYNIMCCAYCGDFLRYSGFQCQDCKFLCHKKCYNNVVTKCIAKTSTDGDPEEAKLNHHIPHRFEPVSNRGTKWCCHCGYILPWGKKNVRKCSECSIMCHTQCAHLVPDFCGMTMEMANKILTTIQDTKRNQQQRQKSSPAGQMLEDASKMIPYNTTGSSIEARGGAAFSKRPTASTETSPTSQLLAEDHSVQPYPDISNLPSATSSSEPQDKHSKRQTRLIYDDDDTTEDSAYYRFSEMTGQKEAQAESATLDPGSVYLLNDELLDDHPTTALMWQTMKEEEEQRWLLEQKKKEISKQINQEAPSQWDPQQNPFNSDPSESITQRTLAAEAETSVQLSEAPKSLSSANYDNYVNCASNLELPSEEMESIPQHPPAPLSPPKAQPVQPASGRHKRKTPKRRKVSLDDFILLKVLGKGNFGKVLLARSKNTDRLCAIKVLKKDHIIQNHDIESARAEKKVFLLATKAKHPFLTNLYCSFQTENRIYFAMEFIGGGDLMWHVQNQRLSVRRAKFYAAEVLLALKYFHDNGIIYRDLKLENILLTLEGHIKIADYGLCKDEMWFGNRTSTFCGTPEFMAPEILREQAYTKAVDWWAFGVLLYQMLLCQSPFSGDDEDEVFNAILTDEPLYPIDMAGDIVQIFQGLLTKDPEKRLGAGSRDALEVMEEPFFRNINFDDILNLRVEPPYIPTIKAADDTSYFEKEFTAAPPTLTPLPSILSSNLQEEFRGFSFMPDDLVL
>XP_454238_Kluyveromyces_lactis
MDEDRKHTAFPVEQDIYKKIERERNIILGSNQLKKKTDNVMVIQKCNTNIREAQQNIEYLEQILAKLRVSQQPDNTPTSQNASNHPGFGQLSTISPDEFRYSRLDLVKYDCPSLSQRIQYMLQQLEFKLQVEKQYQEANDKLTKLYQIDGDQRSSSAAQGGSVESKHRIQLLTKSLKKYQAINVDIDPFNDHTEEATQPKFRRKQLSGTLTIGVTAIRDVDHIQSPLFSRKPETFITIKVDDVVKAKTKPSRNDRWHEDFNIVIDKGNEVEVTIYDKVNDRIVPVAVMWLLLADIAEEIRKKKVGQQQKQGKSHAEWMQASRLPPSQPANNTAVITKDLPQLPDAGIPTEDREANDTHTQSLTTNTWFILEPAGQILLTLGFNKSNTTQRKTFMGGLHRHGAIVNRKEDIFEQHGHHFVQKSFYNVMCCAYCGEFLRYSGYQCQDCKFLCHKKCYAHVVTKCIAKTSTDSDPDETKLNHRIPHRFEPVSNRGTKWCCHCGYILPWGRKNVRKCTECGVMCHAQCAHLVPDFCGMSMEMANKVLLTIQDTKRTQQQRGFSGIKVNNKPKPISKGFDGLNNRFETSFDHDDMHTSVIKPTTPSEARKDLVTDRLNNFITQHDSHYDSFTSNVETSSPDHGNYQHSLDPGLSPDSMKKIQFDAAHISNLPQAHAQEHFAQEYEGNYENKHPNKQDSGYVQDYGYEEELDDSEQSHYELRERLRKEEEERWYNEQNMLQQEQQQQTYSTGDVELATKKGDYDIIEETADVTDDQYSPPAQYEDLEYSLSTTETPELHAADIANITGKSSPSSPQKSYTSSTKHKKKSSKRRKVSLDDFILLKVLGKGNFGKVLLARSKNTSNLCAIKVLKKDNIIKNHDIESARAEKKVFLLATETKHPFLTNLYCSFQTENRIYFAMEFIGGGDLMWHVQNRRLSVRRAKFYAAEVLLSLKYFHDNGVIYRDLKLENILLTPEGHIKIADYGLCKDNMWYGNKTSTFCGTPEFMAPEILKGQAYTKAVDWWTFGVLLYQMLLCQSPFSGEDEDEVFNAILTDEPLYPIDMAGDIVQIFQGLLTKDPEKRLGAGPKDALEIMAEPFFSNINFDDILNLRVEPPFVPEIKAADDTSYFEKEFTSAPPTLTPLPSVLSSVLQEEFRGFSFMPEDLQL
>XP_022677745_Kluyveromyces_marxianus
MDIDHKTAGPVEQEIYKKIDREKNIIFGSNQLKKKTDNVMVIQKCNTNIREAQQNIEYLEDLLKKLKLSQQPDVQNGNDVNSHPGFGQLSTISPEEFRYSRLDLVKYDCPSLSQRIQYMLQQLEFKLQVEKQYQEANDKLTKLYQIDGDQRSSSAAQGGSVESKHRIQLLTKSLKKYQAINVDIDPFRDHTEEATQPKFRRKQLSGTLTIGVTAIRDVDHIQSPLFSRKPETFITIKVDDAVKAKTKPSRNDRWHEDFNIVIDKGNEVEVTIYDKVNDRVVPVAVMWLLLSDIAEEIRKKKVGQQQKQGQTQGEWVQASRIVSAQSKSDQSTFAGEVTESPNTTHPTENRPETQTPNSQHLTTNTWFVLEPAGQILLTLGFSKSNTTQRKNLMGGLHRHGAIVNRKEDVYEQHGHHFVQKSFYNIMCCAYCGEFLRYTGYQCQDCKFLCHKKCYSHVVTKCIAKTSNDSDPEETKLNHRIPHRFVPVSNRGTKWCCHCGYILPWGKKNVRKCTECGVMCHAQCAHLVPDFCGMSMEMANKVLLTIQDTKRSQQQRGTNNIKVHKNKPQPKTPTDSNKKFSNAFDQPVVHPGTIKPTTPAEVRKDQVIDRLNNFITQHDSQYESFTNSVGNTSPQNKSLPFSLDPGLSPDVGEHSFSSGGYQQGYTYDQVHNYQEPSSNNPEYSNSDDYNNVGNTTQELRERLRREEEERWYLENARSQEEQTQQKQLHQEQSYYIPDKLPTKKNDYDLVEETVTSQEIHSETPTPHSESIHAPTSLEAPSLPPDDISKVVSKSPPSSPQKSYSSGTRHKRKTPKRRKVSLDDFVLLKVLGKGNFGKVLLARSKNTNSLCAIKVLKKDNIIKNHDIESARAEKKVFLLATETKHPFLTNLYCSFQTENRIYFAMEFIGGGDLMWHVQNQRLSVRRAKFYAAEVLLSLKYFHDNGVIYRDLKLENILLTPEGHIKIADYGLCKDNMWYGNKTSTFCGTPEFMAPEILKGQAYTKAVDWWAFGVLLYQMLLCQSPFSGDDEDEVFNAILTDEPLYPIDMAGDIVQIFQGLLTKDPEKRLGAGPKDALEVMAEPFFSNINFDDILNLRVEPPFVPEIKAADDTSYFEKEFTSAPPTLTPLPSVLSSDLQEEFRGFSFMPEDLNL
>XP_022629027_Lachancea_lanzarotensis
MLSQVEQEIRRKVERERNIILGATQLKKKTENVMVIQKCNTNIREAQQNIQYLEETLRKLKLSDGGDSQSAAQKRASHGYGQLSTIAPDDHIFSRLDLMKYDCPSLSQRIQYMLQQLEFKLQVEQQYEEANEKLTKLYQIDGDRRSSSAAQGGSRESKLRIQLLKKTLKKYQAINVDIDQFKGHSDNSNATQPKFRRQQLSGTLTIGVSAIRDVDHVQSPMFSRSPETFITIKIDDTVQAKSRASRTDRWQEEFHINASNGNEVEITVYDKINEQVVPVAQMWLLLSDIAEEIRKKKAGQTGQIEWKGAARVTSPPEMNDSTGRAIDSAAGTYGASAPDNTASPPLTTSLWFVLEPAGQILLNLGFSKSSQPANKNLMGGLHRHGAIINRKEEVYEQQGHHFVQKSFYNIMCCAYCGDFLRYSGFQCQDCKFLCHKKCYQHVVTKCIAKASTESDPEEPKLNHCIPHRFEPVSNRGTKWCCHCGYILPWGKKNLRKCTECGIMCHTQCAHLVPDFCGMSMDMANQILTAIQDTKRNQKVKQKLQPKPPVKVIGENQHTAQISPKRSNRFSDRSFESKQLPHSPTHSNFADVINGSQDHKQNKEDTNGSEHVAPSQKPETRRIAPEEERNDILNDRLNNFIEENTNYNAFTNPTNYAQQYEPDDGSRTLDPSYSHPYGMDLIKPSAAEDGAEQHWDEQQHTDETLPMKVHEEVYENSAELQGADIVDLNTKAPHYEAIISSRNNFDGTTPDWDTKTHAYDIRKTGVLDGTPELTPDHKDEAVSDAVSLVGQQINGVAGTSRSPQRSHTSGKHRKKAPKRRKISLDDFILLKVLGKGNFGKVLLAKSKNNERLCAIKVLKKDHIIKNHDIESARAEKKVFLLATKGKHPFLTNLFCSFQTENRIYFAMEFIGGGDLMWHVQNQRLSVRRAKFYAAEVLLALKYFHDNGVIYRDLKLENILLTPEGHIKIADYGLCKDEMWYGNKTSTFCGTPEFMAPEILKEQEYTKAVDWWAFGVLLYQMLLCQSPFSGDDEDEVFNAILTDEPLYPIDMAGDIVQIFQGLLIKDPERRLGAGPRDAAEVMAEPFFKNINFDDILQQRVQPPYIPEIKAADDTSYFEKEFTSAPPTLTPLPSVLSSNLQEEFRGFSFMPEDLLL
>XP_002552463_Lachancea_thermotolerans
MLTQVEQEIRRKIERELNIIQGASQLKKKTDNVMVIQKCNTNIREAQQNIQYLEETLKKLQISSDQVERNPSQQRASQVYGQLSTIAPDEHSFSRLDLMKYDCPSLSQRIQYMLQQLEFKLQVEQQYQEANEKLTKLYQIDGDQRSSSAAEGGSRESKQRINLLKKSLKKYQAINVDLDQFRHQGESSHATQPKFRRKQLTGVLSIGVTAIRDVDHVQSPLFSRKPDTFITIKIDDTVKAKTKPSRNGRWHESFNINVGKGNEVELTVYDRVNDQTVPVAQMWLLLSDIAEEIRKKKAEQSAPIDWNPAAGVTSSSEHSTKQANAGAENADRRLGATSEDIASPSQEAALSQPVTTSLWFVLEPAGQILLNLGFSKSSAPTDKHLIGGLHRHGAIINRKEEVYEQHGHHFVQKSFYNIMCCAYCGDFLRYSGFQCQDCKFLCHKKCYNHVVTKCIAKSSSDTDPDEAKLNHRIPHRFEPISNRGTKWCCHCGYILPWGKKNLRKCSECGIMCHVQCAHLVPDFCGMSMGMANKILTAIQDTKRSQEQRQKLQVSPPKHQYPGAELSKKTSRVSERSFETKQLPVSPTQKNLSDVRLGRIDVAAEDQRSDKQRFTETAQKTKIKPTASETERNGVINERLNNFIEENADYEAFTQGAGSLQLQDLDTKTRSLDPSLASGLASDKPDLSTQENDLSRDNETSILLEQQRDAQLERARDHQGFTEFDDSYDDAMVPLETKRSSFNNTMSTQVDPGAQLPQKWQITPEPEEIPQKTEEHTTKAYKEQRHQDLSDAKLVQITPQQSADALTKSQQSSPEAPQTGGRHKRKAPKRRKISLDDFVLLKVLGKGNFGKVLLAESKNNERLCAIKVLKKDHIIKNHDIESARAEKKVFLLATKAKHPFLTNLYCSFQTENRIYFAMEFIGGGDLMWHVQNQRLSVRRAKFYAAEVLLALKYFHDNGVIYRDLKLENILLTPEGHIKIADYGLCKDEMWFGNKTSTFCGTPEFMAPEILKEQEYTKAVDWWAFGVLLYQMLLCQSPFSGDDEDEVFNAILTDEPLYPIDMAGDIVQIFQGLLTKDPERRLGAGPRDAAEVMAEPFFRNINFDDILHKRVQPPYIPEIKAADDTSYFEKEFTSAPPTLTPLPSVLSSSLQEEFRGFSFMPDDLLL
>XP_020055134_Aspergillus_aculeatus
MDGDELIASVYRKIEREKALIAAASNMRQSTDNPLVQQRVDANIRDGQKNIAYLEEKMRELQLRQERGQASPTDRRIPSGDGAPVPPQKDYGNEYGEGAGQYPQGGSGSMPSGAPYADPRPFAPVPKARPNYTKLDLIKYDTQYLGPKIQLMLSQLEFKLSVEKQYKAGIEKMVRLYQDEGDRKSRADAEGRRIESNQKIQLLKQALKRYEDLHVDIESADSPDDESLSTPNLRKPLTGLLTMRIHAVQDVDHATSSRFSRGPETFVVLKVEDTIKARTKPTRTDRWQDETFNLEIDKANEIELTVYDKSGDRPTPIGMLWVRISDIAEEMRRKKIETEFNASGWVSAEKMGHGGQPGRPDTAGGMGSSHQGGPGGPAGPGGQGGAAGAPGAGQVIIDSWFALEPVGRIQLSMSFAKQLKDRRPFDIGLNRQGAVRQKKEEVHEKQGHKFVTQQFYNIMRCALCGDFLKYAAGMQCADCKYTCHKKCYPKVVTKCISKANYETDPDEEKINHRIPHRFEGFSNLSANWCCHCGYLLPFGRKNAKRCTECGLTSHAHCTHLVPDFCGMSMEAANQILETLIRAKVHNKSPSVSSTSRLSDRTLRAPQTPQDHTSMAYPSKPVEQYEPARPAARDAVSAASMSYKPPQSPTTPQASQTSPRTSASADLASHAAAAAANTRPPQAMPEPSRPVQPQPPQHARYDPSAYPMFEGGVPHQQMQNVGAPGPYGVQQQQQQPPPPPPQQSMAVAQKQAPEAPQQQPKVRIGLDHFNFLAVLGKGNFGKVMLAETKSTKKLYAIKVLKKEFIIENDEVESTKSEKRVFLIANKERHPFLLNLHACFQTETRVYFVMEYISGGDLMLHIQRGQFGLKRAQFYASEVLLALKYFHENGVIYRDLKLDNILLTLDGHIKIADYGLCKENMWYGATTSTFCGTPEFMAPEILLDKKYGRAVDWWAFGVLIYQMLLQQSPFRGEDEDEIYDAILADEPLYPIHMPRDSVSILQKLLTREPELRLGSGPTDAQEVMSHAFFRNVNWDDIYHKRVPPPFMPTITSPTDTSNFDQEFTSVTPVLTPVQSVLSQAMQEEFRGFSYTADFA
>XP_001274487_Aspergillus_clavatus
MDGDDLIASVYRKIEREKALITAASNMRQSTDNPLVQQRVDANIRDGRKNIAYLEEKMRELQLRQMKHDGASPTDKRLPPAPDASGPAPPPKDYAPGYNDQAEYGEGSGAYPQGGAGSMPSGAPFADPRPFAPIPKARPNYTKLDLIKYDTPYLGPKIQLMLSQLEFKLSVEKQYKAGIEKMVRLYQDEGDRKSRMDAEGRRIESNQKIQLLKQALKRYEDLHVDIESTDTPDDDSLSAPNMRKPLTGLLTLRIHAVRDVDHAASSRFSRGPETFIVVKVEDAIKARTKATRTDKWQDEGFNIDIDKANEIELTVYDKSGDRPTPIGMLWVRISDIAEEMRRKKIETEFNASGWVSADKMDHGGAHHGRQDTPGSMGSGNRPSSGGHPGGPSQGYGGGAQGGPSAGPVIIDTWFALEPVGRIHLSLSFAKQLKDRRPFDIGLNRQGAVRQKKEEVHEKQGHKFVTQQFYNIMRCALCGDFLKYAAGMQCADCKYTCHKKCYPKVVTKCISKANYETDPDEEKINHRIPHRFEGFSNISANWCCHCGYLLPFGRKNAKRCTECDLTCHAQCTHLVPDFCGMSMEAANQILETLIRTKNHNKSASVSSGLSGRTLRPSGPPQAPQDHAALGYPQKPAEGPYGAPQRQPSAEAISAATNSYIPPQSPTAAQRQQLPPRTSSSQSTAAAAAAAATGLRTPPQAPDASRPVQPPPPSHAHYDPAAYASYQQAMPPQAMQKMGATTPYGMPPQQQPQQQQHPHQQPAPPMQQQVAVKEEVPQQPKARIGLDHFNFLSVLGKGNFGKVMLAETKNTKKLYAIKVLKKEFIIENDEVESTKSEKRVFLIANKERHPFLLNLHACFQTETRVYFVMEYISGGDLMLHIQRGQFGLKRAQFYAAEVLLALKYFHENGVIYRDLKLDNILLTLDGHIKIGDYGLCKENMWYGCTTSTFCGTPEFMAPEILLDKKYGRAVDWWAFGVLIYQMLLQQSPFRGEDEDEIYDAILADEPLYPIHMPRDSVSILQKLLTREPELRLGSGPTDAQEIMSHAFFRNVNWDDIYHKRVPPPFMPTITSPTDTSNFDQEFTSVTPVLTPVQSVLSQAMQEEFRGFSYTADFA
>XP_001259500_Aspergillus_fischeri
MDGDDLIASVYRKIEREKALITAASNMRQSTDNPLVQQRVDANIRDGRKNIAYLEEKMRELQLRQMKQEGASPTDKRLPPNPDGSGPVPPPKDYASGYSGHEREYGDASGAYPHGGAGTMPSGAPFADPRPFAPVPKARPNYTKLDLIKYDTPYLGPKIQLMLSQLEFKLSVEKQYKAGIEKMVRLYQDEGDRKSRQDAEGRRIESNQKIQLLKQALKRYEDLHVDIESAEAPDDESLSTPNMRKPLTGLLTLRIHAVKDVDHAASSRFSRGPETFVVVKVEDAIKARTKATRTDKWQDEAFNIEIDKANEIELTVYDKSGDRPTPIGMLWVRISDIAEEMRRKKIESEFNASGWVSADKMEHGGAHGRQDAGGAPGSSNRPPSGSHPGGPGQGYAGGAPGGPSAGPVMIDSWFALEPVGRIHLTLSFAKQLKDRRPFDIGLNRQGAVRQKKEEVHEKQGHKFVTQQFYNIMRCALCGDFLKYAAGMQCADCKYTCHRKCYPKVVTKCISKANYETDPDEEKINHRIPHRFEGFSNISANWCCHCGYLLPFGRKSAKRCTECGLTCHAQCTHLVPDFCGMSMEAANQILETLIRAKNHNKSASVSSGLSGRTLRPGGPPQAPQDNAALPYPQKPVEGAYGAPQRQPSAEAISAATNTYIPPQSPTAAQRQHLPPRTSSSQSPAAAAAAAAAATGLRTPQQVSDPNRPVQPPPSSHAHYDPAAYASYQQAIPPQAMQKMGAPYGMPQQQQQQQQQAVAPMQQQVAVKEEIPPQQPKVRIGLDHFNFLAVLGKGNFGKVMLAETKSTKKLYAIKVLKKEFIIENDEVESTKSEKRVFLIANKERHPFLLNLHACFQTETRVYFVMEYISGGDLMLHIQRGQFGLKRAQFYAAEVLLALKYFHENGVIYRDLKLDNILLTLDGHIKIADYGLCKENMWYGSTTSTFCGTPEFMAPEILLDKKYGRAVDWWAFGVLIYQMLLQQSPFRGEDEDEIYDAILADEPLYPIHMPRDSVSILQKLLTREPELRLGSGPTDAQEVMSHAFFRNINWDDIYHKRVPPPFLPTISSPTDTSNFDQEFTSVTPVLTPVQSVLSQAMQEEFRGFSYTADFA
>XP_041148155_Aspergillus_flavus
MDGDDLIASVYRKIEREKALITAASNMRQSTNNPLVQQRVDANIRDGRKNIAYLEEKMRELQLRRDGGSPTDKRLPPEPGAGPAPPPKDYGTGYDEYDASGAYPQGGSGSMPTGAPFADPRPFAPVPKARPNFTKLDLIKYDTPYLGPKIQLMLSQLEFKLSVEKQYKAGIEKMVRLYQDEGDRKSRADAEGRRIESNQKIQLLKQALKRYEDLHVDIESTDDPDDESLNTPNMRKPLTGLLTLRIQAVTDVDHATSSRFSRGPETFVIIKVEDTIKARTKATRTDRWQDETFTIDIDKANEIELTVYDKSGDRPTPIGMLWVRISDIAEEMRRKKLESELNASGWVSADKMEHGGSSGRPDTAGQPGSPHAPGSAGHSGPTAQGYAGAPGGAPSLNSVMIESWFALEPVGRIHLSMSFAKQLKDRRPFDIGLNRQGAVRQKKEEVHEMQGHKFVTQQFYNIMRCALCGDFLKYAAGMQCADCKYTCHRKCYPKVVTKCISKANYETDPDEEKINHRIPHRFEGFSNLSANWCCHCGYLLPFGRKNAKRCSECGLTCHAHCTHLVPDFCGMSMEAANQILETLIHARNHNKSLSVSSGLSGRTLRPGGPPQTPQDPALAYPQKPVESPYGLPQREPSAEAVSAATNSYIPPQSPTAAQRQQMPPRTSSAGPAAAAAAAATGMRTPQQIPSPVQTQPPSHAHYDPAAYVSYQQSMAPPPQQQMPQKVASPYGVPPQQQPVPVMQQQVAMKEDAPPQQPKVRIGLDHFNFLAVLGKGNFGKVMLAETKSTKKLYAIKVLKKEFIIENDEVESTKSEKRVFLVANKERHPFLLNLHACFQTETRVYFVMEYISGGDLMLHIQRGQFGLKRAQFYASEVLLALKYFHENGVIYRDLKLDNILLTLDGHIKIADYGLCKENMWYGATTSTFCGTPEFMAPEIILDKKYGRAVDWWAFGVLIYQMLLQQSPFRGEDEDEIYDAILADEPLYPIHMPRDSVSILQKLLTREPELRLGSGPTDAQEVMSHAFFRNINWDDIYHKRVPPPFLPTITSPTDTSNFDQEFTSVTPVLTPVQSVLSQAMQEEFRGFSYTADFA
>XP_753454_Aspergillus_fumigatus
MDGDDLIASVYRKIEREKALITAASNMRQSTDNPLVQQRVDANIRDGRKNIAYLEEKMRELQLRQMKQEGASPTDKRLPPNPDGSAPVPPPKDYAPGYSGHEREYGDASGAYPHGGAGTMPSGAPFADPRPFAPVPKARPNYTKLDLIKYDTPYLGPKIQLMLSQLEFKLSVEKQYKAGIEKMVRLYQDEGDRKSRQDAEGRRIESNQKIQLLKQALKRYEDLHVDIESAEAPDDESLSTPNLRKPLTGLLTLRIHAVEDVDHAASSRFSRGPETFVVVKVEDAIKARTKATRTDKWQDEPFNIEIDKANEIELTVYDKSGDRPTPIGMLWVRISDIAEEMRRKKIESEFNASGWVSADKMEHGAAHGRQDAGGAPGSSNRPPSGGHSGGPGQGYAGGAPGGASAGPVLIDSWFALEPVGRIHLTLSFAKQLKDRRPFDIGLNRQGAVRQKKEEVHEKQGHKFVTQQFYNIMRCALCGDFLKYAAGMQCADCKYTCHRKCYPKVVTKCISKANYETDPDEEKINHRIPHRFEGFSNISANWCCHCGYLLPFGRKSAKRCTECGLTCHAQCTHLVPDFCGMSMEAANQILETLIRAKNHNKSASVSSGLSGRTLRPGGPPQAPQDNVALAYPQKPVEGAYGAPQRQPSAEAISAATNTYIPPQSPTAAQRQHIPPRTSSSQSPAAAAAAAAAAATGLRTPQQASDPNRPVQPPPSSHAHYDPAAYASYQQAIPPQAMQKMGAPYGMPQQQQQQAVAPMQQQVAVKEEIPPQQPKVRIGLDHFNFLAVLGKGNFGKVMLAETKSTKKLYAIKVLKKEFIIENDEVESTKSEKRVFLIANKERHPFLLNLHACFQTETRVYFVMEYISGGDLMLHIQRGQFGLKRAQFYAAEVLLALKYFHENGVIYRDLKLDNILLTLDGHIKIADYGLCKENMWYGSTTSTFCGTPEFMAPEILLDKKYGRAVDWWAFGVLIYQMLLQQSPFRGEDEDEIYDAILADEPLYPIHMPRDSVSILQKLLTREPELRLGSGPTDAQEVMSHAFFRNINWDDIYHKRVPPPFLPTISSPTDTSNFDQEFTSVTPVLTPVQSVLSQAMQEEFRGFSYTADFA
>XP_657710_Aspergillus_nidulans
MDGDELIASVYRKIEREKALIAAASNMRQSTDNPLVQQRVDANIRDGRKNIAYLEEKMKELQLRQMERESGSPTDKRLPPNPEDGPAPPPKDPLGYGDPTQHPQPGAGSMPSGAPFKDPRPFAPVPKARPNYTKLDLIKYDTPYLGPKIQLMLSQLEFKLSVEKQYKAGIEKMVRLYQDEGDRKSRTDAEGRRIESNQKIQLLKQALKRYEDLHVDIESTDTPDDESLSAPNLRKPLTGLLTMRIQAVQDVDHATSSRFSRGPETFVIVKVEDTIKARTKATRSDRWQDETFNLDIDKANEVELTVYDKAGDRPTPIGMLWLRISDIAEEMRRKKIETEINASGWVSADKMGPGIGPGQTTPAAPVGSSQYGASAGYSNPGPEGQTGATGGPLMIDAWFALEPVGRIHISMSFAKHSKDRRPFDIGLNRQGAVRQRKEEVHEKQGHKFVTQQFYNIMRCALCGDFLKYAAGMQCSDCKYTCHRKCYPKVVTKCISKANYETDPDEEKINHRIPHRFEGFSNISANWCCHCGYLLPFGRKNAKRCSECGLTCHAHCTHLVPDFCGMSMEAANQILETLIRHKNHNKSPSVSSGLSGKTLRPGGSQDAGHAYPKPVESPSSYGQRPPSAEAVSAAATSYIPPPQSPTSQRQPLPPRTSSSSPAAAAAAVATGRMPGRPVQPPAHAHYDPAAYASYQQGAMQQGYPPAQAMQKVNAPAQYGMHAPPPPQQQQQQMQAMQQQVAAKEDIPQQPKVRIGLDHFNFLAVLGKGNFGKVMLAETKATKKLYAIKVLKKEFIIENDEVESTKSEKRVFLIANKERHPFLLNLHACFQTETRVYFVMEYISGGDLMLHIQRGQFGLKRAQFYAAEVLLALKYFHENGVIYRDLKLDNILLTLDGHIKIGDYGLCKENMWYGSTTSTFCGTPEFMAPEILLDKKYGRAVDWWAFGVLIYQMLLQQSPFRGEDEDEIYDAILADEPLYPIHMPRDSVSILQKLLTREPELRLGSGPTDAQEVMSHAFFRNINWDDIYHKRVPPPFMPTISSATDTSNFDQEFTSVTPVLTPVQSVLSQAMQEEFRGFSYTADFA
>XP_001398700_Aspergillus_niger
MDGDDLIASVYRKIEREKALITAASNMRQSTDNPLVQQRVDANIRDGRKNIAYLEEKMRELQLRRMEHEGGGSPTDKRLPPNPEAGPVPPQKDYGPGYGGNEEYGDASGAYPHGGAGSMPSGAPYADPRPFAPVPKARPNYTKLDLIKYDTQYLGPKIQLMLSQLEFKLSVEKQYKAGIEKMVRLYQDEGDRKSRADAEGRRIESNQKIQLLKQALKRYEDLHVDIESTDTPDDESLSTPNLRKPLTGLLTLRIHAVKDVDHAASSRFSRGPETFIVLKVEDTIKARTKATRIDRWQDETFNIDIDKANEIELTVYDKSGDRPTPIGMLWVRISDIAEEMRRKKIESEFNASGWVSADKMEHGGAPGRPDTAGGAGSAHPSGPGGPGAAPSQGYGDGSAGAPAGNQVMIDSWFALEPVGRIYLSMSFAKQLKDRRPFDIGLNRQGAVRQKKEEVHEKQGHKFVTQQFYNIMRCALCGDFLKYAAGMQCADCKYTCHKKCYPKVVTKCISKANYETDPDEEKINHRIPHRFEGFSNISANWCCHCGYLLPFGRKNAKRCTECGLTCHSHCTHLVPDFCGMSMEAANQILETLIRTKNHNKTASVSSGLSGRTLRPSGTPQGPQDSAAMAYPQKPVESPYGAPQRQPSAEAVSAATNSYMPPQSPTAAARQQMPPRTSSSAAVAAATVATGMPSPQQMPAEQNRPMQPQLPTYDPKAYEPYANAPQGMPPQAIQHAAPAGYGMPAQQPAMQMVSQQPPEAPQQPKVRIGLDHFNFLAVLGKGNFGKVMLAETKSTKRLYAIKVLKKEFIIENDEVESTKSEKRVFMIANKERHPFLLNLHACFQTETRVYFVMEYISGGDLMLHIQRGQFGLKRAQFYAAEVLLALKYFHENGVIYRDLKLDNIMLTLDGHIKVADYGLCKENMWYGATTSTFCGTPEFMAPEILLDKRYGRAVDWWAFGVLIYQMLLQQSPFRGEDEDEIYDAILADEPLYPIHMPRDSVSILQKLLTREPELRLGSGPTDAQEVMSHAFFRNINWDDIYHKRVPPPFLPQISSPTDTSNFDQEFTSVTPVLTPVQSVLSQAMQEEFRGFSYTADFA
>XP_015403702_Aspergillus_nomiae
MDGDDLIASVYRKIEREKALITAASNMRQSTDNPLVQQRVDANIRDGRKNIAYLEEKMRELQLRRDGGSPTDKRLPPEPGAGPALLRRTMMSMTPRELTRKEDLVLCRRALPLQIPGLSLLFPRLGRILLNLVCFIYLIKYDTPYLGPKIQLMLSQLEFKLSVEKQYKAGIEKMVRLYQDEGDRKSRADAEGRRIESNQKIQLLKQALKRYEDLHVDIEPTDSPDDESLNTPNMRKPLTGLLTLRIQAVTDVDHAASSRFSRGPRLSSSSKLKTLSKPANEIELTVYDKSGDRPTPIGMLWVRISDIAEEMRRKKLESELNASGWVSADKMEHGGSSGRPDTAGQPGSPHAPGSAGHLGPPAQGYAGAPGGAPSSNSVMIESWFALEPVGRIHLSMSFAKQLKDRRPFDIGLNRQGAVRQKKEEVHEKQGHKFVTQQFYNIMRCALCGDFLKYAAGMQCADCKYTCHRKCYPKVVTKCISKANYETDPDEEKINHRIPHRFEGFSNLSANWCCHCGYLLPFGRKSAKRCSECGLTCHANCTHLVPDFCGMSMEAANQILETLIRAKNHNKSASVSSGLSGRTLRPGGPPQTPQDPALAYPQKPVESPYGLPQREPSAEAVSAATNSYIPPQSPTAAQRQQMPPRTSSAGPAAAAAAAATGMRTPQQMPSPVQTQPPSHAHYDPAAYVSYQQSMAPPPQQPMPQKVASPYGVPPQQQSVPVMQQQVAVKEDAPPQQPKVRIGLDHFNFLAVLGKGNFGKVMLAETKSTKKLYAIKVLKKEFIIENDEVESTKSEKRVFLVANKERHPFLLNLHACFQTETRVYFVMEYISGGDLMLHIQRGQFGLKRAQFYASEVLLALKYFHENGVIYRDLKLDNILLTLDGHIKIADYGLCKENMWYGATTSTFCGTPEFMAPEIILDKKYGRAVDWWAFGVLIYQMLLQQSPFRGEDEDEIYDAILADEPLYPIHMPRDSVSILQKLLTREPELRLGSGPTDAQEVMSHAFFRNVNWDDIYHKRVPPPFLPTITSPTDTSNFDQEFTSVTPVLTPVQSVLSQAMQEEFRGFSYTADFA
>XP_001824041_Aspergillus_oryzae 
MDGDDLIASVYRKIEREKALITAASNMRQSTNNPLVQQRVDANIRDGRKNIAYLEEKMRELQLRRDGESPTDKRLPPEPGAGPAPPPKDYGTGYDEYDASGAYPQGGSGSMPTGAPFADPRPFAPVPKARPNFTKLDLIKYDTPYLGPKIQLMLSQLEFKLSVEKQYKAGIEKMVRLYQDEGDRKSRADAEGRRIESNQKIQLLKQALKRYEDLHVDIESTDDPDDESLNTPNMRKPLTGLLTLRIQAVTDVDHATSSRFSRGPETFVIIKVEDTIKARTKATRTDRWQDETFTIDIDKANEIELTVYDKSGDRPTPIGMLWVRISDIAEEMRRKKLESELNASGWVSADKMEHGGSSGRPDTAGQPGSPHAPGSAGHSGPTAQGYAGAPGGAPSLNSVMIESWFALEPVGRIHLSMSFAKQLKDRRPFDIGLNRQGAVRQKKEEVHEMQGHKFVTQQFYNIMRCALCGDFLKYAAGMQCADCKYTCHRKCYPKVVTKCISKANYETDPDEEKINHRIPHRFEGFSNLSANWCCHCGYLLPFGRKNAKRCSECGLTCHAHCTHLVPDFCGMSMEAANQILETLIHARNHNKSLSVSSGLSGRTLRPGGPPQTPQDPALAYPQKPVESPYGLPQREPSAEAVSAATNSYIPPQSPTAAQRQQMPPRTSSAGPAAAAAAAATGMRTPQQIPTGPVQTLPPSHAHYDPAAYVSYQQSMAPPPQQQMPQKVASPYGVPPQQQPVPVMQQQVAMKEDAPPQQPKVRIGLDHFNFLAVLGKGNFGKVMLAETKSTKKLYAIKVLKKEFIIENDEVESTKSEKRVFLVANKERHPFLLNLHACFQTETRVYFVMEYISGGDLMLHIQRGQFGLKRAQFYASEVLLALKYFHENGVIYRDLKLDNILLTLDGHIKIADYGLCKENMWYGATTSTFCGTPEFMAPEIILDKKYGRAVDWWAFGVLIYQMLLQQSPFRGEDEDEIYDAILADEPLYPIHMPRDSVSILQKLLTREPELRLGSGPTDAQEVMSHAFFRNINWDDIYHKRVPPPFLPTITSPTDTSNFDQEFTSVTPVLTPVQSVLSQAMQEEFRGFSYTADFA
>XP_040637735_Aspergillus_ruber
MDGDELIASVYRKIEREKALITAATNMRQSTDNPLVQQRVDANIRDGRKNIAYLEEKMRELQIRRIEHDGGGSPTESRHPYGGNPAASGPVPPPKDYGYGADEEYDDAAGGFPQGGAGSMPSGAPFSDPRPFAPVPKARPNYTKLDLIKYDTQYLGPKIQLMLSQLEFKLSVEKQYKAGIEKMVRLYQDEGDRKSRADAEGRRIESNQKIQLLKQALKRYEDLHVDIESSDTPDDESLSTPNMRKPLTGLLTMRIQAVRDVDHATSSRFSRGPETFVVLKVEDAIKARTRATRSDRWQDEAFSIDIEKANEIELTVYDKSGDRPTPIGMLWVRISDIAEEMRRKKIETEFNASGWVSADKMEHGGSTARPDPSAPLGSPQNPGPAGPTGAAGQGQGGAGGPSASHVMVDSWFALEPVGRINLSMSFAKQLKDRRPFDIGLNRQGAVRQKKEEVHEKQGHKFVTQQFYNIMRCALCGDFLKYAAGMQCADCKYTCHRKCYPKVVTKCISKANYETDPDEEKINHRIPHRFEGFANISANWCCHCGYLLPFGRKSAKRCSECGLACHAHCTHLVPDFCGMSMEAANQILETLIRAKNHNKSTSVSSGLSGRTLRPGGPPQAPQDNAALAYPQKPVEGPYGGPPPRRASAEAVSAATNSYIPPQSPTAVAQRQQMPIRTTPNAGPAAAAAAAATGLRSPQQPPVDMGRPVQPQPQPPSHAPYDPSAYVSYQQQAMPPPQAMQKVGSPYGMPSPQQPVPAMQPPVPVKEDIPTAQAKARIGLDHFNFLAVLGKGNFGKVMLAETKSAKKLYAIKVLKKEFIIENDEVESTKSEKRVFLVANKERHPFLLNLHACFQTETRVYFVMEYISGGDLMLHIQRGQFGLKRAQFYAAEVCLALKYFHENGVIYRDLKLDNILLTLDGHIKIADYGLCKENMWYGCTTSTFCGTPEFMAPEILLDKKYGRAVDWWAFGVLIYQMLLQQSPFRGEDEDEIYDAILADEPLYPIHMPRDSVSILQKLLTREPELRLGSGPTDAQEVMSHAFFRNINWDDIYHKRVPPPFLPTISNPTDTSNFDTEFTSVTPVLTPVQSVLSQAMQEEFRGFSYTADFA
>XP_040705788_Aspergillus_sydowii
MDGDELIASVLRKIEREKALIAAATNMRQSTDNPMVQQRVDGNIRDGRKNIAYLEEKMKELQLRQAERESGSPTDKRLPPNPDDGPAPPPKDYGSGYGDSAHYAQPGGGNMPSGAPFKDPRPFAPVPKARPNYTKLDLIKYDTQYLGPKIQLMLSQLEFKLSVEKQYKAGIEKMVRLYQDEGDRKSRADAEGRRVESNQKIQLLKQALKRYEDLHVDIESTDTADDDESLSAPNLRKPLTGLLTMRIQAVQDVDHAASSRFSRGPETFVVVKVEDTIKARTKATRSDRWQDETFNLDIDKANEVELTVYDKSGERPTPIGMLWLRISDIAEEMRRKKIETEINASGWVSADRMEPGAGPGRPDTAGGPGSSPQYPGPGGHGNPGPQGQMGSVGAPLMIDSWFALEPVGRIHISMSFAKQLKDRRPFDIGLNRQGAVRQRKEEVHEKQGHKFITQQFYNIMRCALCGDFLKYAAGMQCADCKYTCHRKCYPKVVTKCISKANYETDPDEEKINHRIPHRWDGFSNISANWCCHCGYLLPFGRKNAKRCSECGLTCHSHCTHLVPDFCGMSMEAANQILETLIRHKHHNKSPSVSSGLSGKTLRPAGASQDSAHAYPKPADSPLSYGASQRPPSSEAVSAAATSYIPPQSPTSQRQPLPPRTSSSSPAAAAAAMATGLRTQQAPADAGRPIQPPAHAHYDPAAYASYQQQSPAMQQQNYQAAQAMQKVNAPAPYGMPPPQQPQQQQAMQAMQQQVAAKEEIPQAPKIRIGLDHFNFLAVLGKGNFGKVMLAETKSTKKLYAIKVLKKEFIIENDEVESTKSEKRVFLIANKERHPFLLNLHACFQTETRVYFVMEYISGGDLMLHIQRGQFGLKRAQFYAAEVLLALKYFHENGVIYRDLKLDNILLTLDGHIKIGDYGLCKENMWYGSTTSTFCGTPEFMAPEILLDKKYGRAVDWWAFGVLIYQMLLQQSPFRGEDEDEIYDAILADEPLYPIHMPRDSVSILQKLLTREPELRLGSGPTDAQEVMSHAFFRNINWDDIYHKRVPPPFMPTISSATDTSNFDQEFTSVTPVLTPVQSVLSQAMQEEFRGFSYTADFA
>XP_001211256_Aspergillus_terreus
MDGDDLIASVYRKIEREKALITAASNMRQSTDNPLVQQRVDANIRDGRKNIAYLEEKMRELQLRRMEQDGGSPTEKRLPPGPDAPAPPPKDYGPGYAGDDQGEYGDAYGGSGSMPAGAPFKDPRPFAPVPKARPNYTKLDLIKYDTPYLGPKIQLMLSQLEFKLSVEKQYKAGIEKMVRLYQDEGDRKSRADAEGRRIESNQKIQLLKQALKRYEDLHVDIESTDTPDDESLSTPNLRKPLTGLLTLRIHAVRDVDHAAGSRFSRGPETYVVLKVEDAVKARTKATRNDRWQDETFNIDIDKANELELTVYDKSGDRPTPIGMLWVRISDIAEEMRRKKIETELNASGWVSADKMEAGGTPGRPDMAGPTGSTHGPGSAGHPGSTAQGQANLPPGAAPPGGPVMIDSWFALEPVGRIYLSLSFAKQMKDRRPFDVGLNRQGAVRQKKEEIHEKQGHKFVTQQFYNIMRCALCGDFLKYAAGMQCADCKYTCHRKCYPKVVTKCISKANYETDPDEEKINHRIPHRFESFANISANWCCHCGYLLPFGRKSAKRCSECGLTCHAHCTHLVPDFCGMSMEAANQILETIIRAKNHNKSTSVSSGLSGRTLRPSGPPQPPQDNAALAYPQKPTEGPYGAPQRQPSAEAVSAATNSYMPPQSPTAAQRQQLPPRTSSSSSPAAAAAAAATGLRTPQQPPVDTGRPVQAPPPQHAHYDPAAYASYQQAMQPPQAMQQVASPYGMQPQQQPVPVMQQQVAVKEEVPPPQPKVRIGLDHFNFLAVLGKGNFGKVMLAETKTTKKFSSSEHDEVESTKSEKRVFLIANKERHPFLLNLHACFQTETRVYFVMEYISGGDLMLHIQRGQFGLKRAQFYAAEVLLALKYFHENGVIYRDLKLDNILLTLDGHIKIADYGLCKENMWYGATTSTFCGTPEFMAPEILLDKKYGRAVDWWAFGVLIYQMLLQQSPFRGEDEEEIYDAILADEPLYPIHMPRDSVSILQKLLTREPELRLGSGPTDAQEVMSHAFFRNVNWDDIYHKRVPPPFKPTISNATDTSNFDQEFTSVTPVLTPVQSVLSQAMQEEFRGFSYTADFA
>XP_022493810_Penicillium_arizonense
MDGDELIASVAHKIEREKALITAASNMRQSTDNPLVQQRVDANIRDGRKNIAYLEEKMRELQIRHMQQDGGSPSQRHPHGGPAPPPKDYPGYSGEGDYGDGRNYPQGGSGSMPSGAPFPDPRPFAPIPKARPNYTKLDLIKYDTAYLGPKIQLMLSQLEFKLSVEKQYKAGIEKMVRLYQDEGDRKSRADAEGRRIESNQKIQLLKQALKRYEDLHVDIDPTADSPDDESLSSPNMRKPLTGLLTMRIHAVKDVDHAASSRFSRGPETYVVVKVEDTVKGKTKATRNDRWLDESFSMDIDKANEIELTVYDKSGDRPTPIGMLWVRISDIAEEMRRKKIETELNASGWVSADKMADGGSPRHDHPGSPQGSSHGPGSGRPGTSGHGGHHGGEVSNVPPTVMIDSWFALEPVGRIQLQMSFAKQLKDRRPFDIGLNRQGAVRQKKEEVHEKQGHKFVTQQFYNIMRCALCGEFLKYAAGMQCADCKYTCHKKCYSKVVTKCISKANYETDPDEEKINHRIPHRFEGFSNISANWCCHCGYLLPFGRKNAKRCSECDLTCHAHCTHLVPDFCGMSMEAANQILETLIRAKNHNKSASVSSGLSNRTLRPSGPPQPPQDNAALSYPQKPMEGPYGAIPRQPSAEASPTASAQAAQRQQLPPKSPTGPAAAAAAAAAATGMRSPQQTPTEMNRPMPPQAPQQPQHAHYDPSAYANFPQQPPPQAMQKVQPSPYQMAPPPQPMQQQQIPQQVAPPTKDDAALTQAKARIGLDHFNFLAVLGKGNFGKVMLAETKSTRKLYAIKVLKKEFIIENDEVESTKSEKRVFLIANKERHPFLLNLHACFQTETRVYFVMEYISGGDLMLHIQRGQFGLKRAQFYAAEVCLALKYFHENGVIYRDLKLDNILLTLDGHIKIADYGLCKENMWYGCTTSTFCGTPEFMGPEILLDKKYGRAVDWWAFGVLIYQMLLQQSPFRGEDEDEIYDAILADEPLYPIHMPRDSVSILQKLLTREPELRLGSGPTDAQEVMSHAFFRNINWDDIYHKRVPPPFIPTISSPTDTSNFDQEFTSVTPVLTPVQSVLSQAMQEEFRGFSYTADFA
>XP_014533210_Penicillium_digitatum
MDGDELIASVFRKIEREKALITAASNMRQSTDNPLVQQRVDANIRDGRKNIAYLEEKMRELQVRQMNQEGGSPGQRGGPALPPKDHPGYAGEQGDGPYPQGGSGSMPSGAPFADPRPYAPIPKARPNYTKLAWNANTHGYFSDLIKYDTPYLGPKIQLMLSQLEFKLSVEMQYKAGIEKMVRLYQDEGDRKSRADAEGRRIESNQKIQLLKQALKRYEDLHVDIESADAPDDESLSVPNMRKPLTGLLTMRIHAVKDVDHAASSRFSRGPETYIVVKVEDTIKARTKAIRNDKWQDESFSMDIDKANEIELTVYDKSGDRPVPIGMLWVRISDIAEEMRRKKLETELNASGWVSADKMGDGGSPRHDNAGSPMGSSHGPSPGGRPGTSGHAAHGGESSNAPPTVAIDSWFALEPVGRVQLQMSFAKQLKDRRPFDIGLNRQGAVRQKKEEVHEKQGHKFITQQFYNIMRCALCGEFLKYAAGMQCADCKYTCHRKCYPKVVTKCISKANYETDPDEEKINHRIPHRFEGFSNISANWCCHCGYLLPFGRKSAKRCSECGLTCHAQCTHLVPDFCGMTMEAANQILETLIRTKNHNKSASVSSGLSNRTLRAGGPPQPAQDNAALSYPPKPIEGPYGVTPRQPSAEAVSAATNSLMTPQSPTTAAQAAQHQQMPPNSPTGPSAAAAAAAAAAAATGPRSPQQPPTETGRPMPQPQAPQQPQHAHYDPSAYANFSQQPPPQAMQNVQPAAYPMAPPPQPIQQQIPQQQQVAPPIKDDAAAQAKARIGLDHFNFLAVLGKGNFGKVMLAETKSSRKLYAIKVLKKEFIIENDEVESTKSEKRVFLIANKERHPFLVNLHACFQTETRIYFVMEYISGGDLMLHIQRGQFGLKRAQFYAAEVCLALKHFHENGVIYRDLKLDNIMLTLDGHIKIADYGLCKENMWYGSTTSTFCGTPEFMGPEILLDKKYGRAVDWWAFGVLIYQMLLQQSPFRGEDEDEIYDAILADEPLYPIHMPRDSVSILQKLLTREPELRLGSGPTDAQEVMSHAFFRNINWDDIYHKRVPPPFIPTISSPTDTSNFDQEFTSVTPVLTPVQSVLSQAMQEEFRGFSYTADFA
>XP_016601590_Penicillium_expansum
MDGDELIASVFRKIEREKALITAASNMRQSTDNPLVQQRVDANIRDGRKNIAYLEEKMRELQIRQMNQEGGSPGQRGGPAPPPKDHGYAGEQGDGHYPQGGAGSMPSGAPFADPRPYAPIPKARPNYTKLDLIKYDTPYLGPKIQLMLSQLEFKLSVEMQYKAGIEKMVRLYQDEGDRKSRADAEGRRIESNQKIQLLKQALKRYEDLHVDIESADAPDDESLSAPNMRKPLTGLLTMRIHGVKDVDHAASSRFSRGPETYIVVKVEDTIKARTKATRNDKWLDESFSMDIDKANEIELTVYDKSGDRPVPIGMLWVRISDIAEEMRRKKIETELNASGWVSADKMGDGGSPRHDHAGSPMGSSHGPSPGGRPGTSGHGAHGHHGGESSNAPPSVTIDSWFALEPVGRVQLQMSFAKQLKDRRPFDIGLNRQGAVRQKKEEVHEKQGHKFVTQQFYNIMRCALCGEFLKYAAGMQCADCKYTCHRKCYSKVVTKCISKANYETDPDEEKINHRIPHRFEGFSNISANWCCHCGYLLPFGRKNAKRCSECSLTCHAQCTHLVPDFCGMTMEAANQIIETLIRTKHHNKSASVSSGLSNRTLRAGGPPQPAQDNAALSYPQKPMEGPYGVIPRQPSAEAAAQRQQMAPKSPTGPAAAAAAAAAATGLRSPQQPPTEMGRPMPPPQAPAQPQHAHYDPSAYANFPQQPPPQAMQKVQPAAYPMAPPPQPIQQPIPQQQQVASPIKEDAAAQAKARIGLDHFNFLAVLGKGNFGKVMLAETKSSRKLYAIKVLKKEFIIENDEVESTKSEKRVFLIANKERHPFLVNLHACFQTETRIYFVMEYISGGDLMLHIQRGQFGLKRAQFYAAEVCLALKHFHENGVIYRDLKLDNILLTLDGHIKIADYGLCKENMWYGGTTSTFCGTPEFMGPEILLDKKYGRAVDWWAFGVLIYQMLLQQSPFRGEDEDEIYDAILADEPLYPIHMPRDSVSILQKLLTREPELRLGSGPTDAQEVMSHAFFRNINWDDIYHKRVPPPFIPTISSPTDTSNFDQEFTSVTPVLTPVQSVLSQAMQEEFRGFSYTADFA
>XP_040645953_Penicillium_griseofulvum
MDGDELIASVFRKIEREKALITAATNMRQSTDNPLVQQRVDANIRDGRKNIAYLEEKMRELQIRQMNQEGGSPGQHGGPAPPPKDHEHGDGHYPQGGSGSMPSGAPFADPRPYAPIPKARPNYTKLDLIKYDTPYLGPKIQLMLSQLEFKLSVEMQYKAGIEKMVRLYQDEGDRKSRADAEGRRIESNQKIQLLKQALKRYEDLHVDIESSDAPDDESLSSPNMRKPLTGLLTMRIHAVKDVDHAAGSRFSRGPETYIVVKVEDTIKARTKATRNDKWLDEGFSMDIDKANEIELTVYDKSGDRPVPIGMLWVRISDIAEEMRRKKIETELNASGWVSADKMGEGGSPRHDHAGSPMGSSHGPSPGGRPGTAGHGGHGHHGGESSNAPPTVMIDSWFALEPVGRVQLQMSFAKQLKDRRPFDIGLNRQGAVRQKKEEVHEKQGHKFVTQQFYNIMRCALCGEFLKYAAGMQCADCKYTCHRKCYPKVVTKCISKANYETDPDEEKINHRIPHRFEGFSNISANWCCHCGYLLPFGRKNAKRCSECGLTCHAQCTHLVPDFCGMTMEAANQILETLIRTKHHNKSASVSSGLSNRTLRAGGPPQPAQDNAALSYPQKPMEGPYGAIPRQPSAEAVSAATNSFMTPQSPTAAAQAAQRQQMPPKSPTGPATAAAAAAAATGLRNPQQAPADMGRPMPPPQAAPQPQHAHYDPSAYANFPHQPPPQAMQKAQPAPYPMAPPPQPVQQQMPPQQQVAPPVKDDTAGQAKTRIGLDHFNFLAVLGKGNFGKVMLAETKSSRKLYAIKVLKKEFIIENDEVESTKSEKRVFLIANKERHPFLLNLHACFQTETRVYFVMEYISGGDLMLHIQRGQFGLKRAQFYAAEVCLALKYFHENGVIYRDLKLDNILLTLDGHIKIADYGLCKENMWYGGTTSTFCGTPEFMGPEILLDKKYGRAVDWWAFGVLIYQMLLQQSPFRGEDEDEIYDAILADEPLYPIHMPRDSVSILQKLLTREPELRLGSGPTDAQEVMSHAFFRNINWDDIYHKRVPPPFIPTISSPTDTSNFDQEFTSVTPVLTPVQSVLSQAMQEEFRGFSYTADFA
>XP_038932983_Penicillium_roqueforti
MDGDELIASVFRKIEREKALITAASNMRQSTDNPLVQQRVDANIRDGRKNIAYLEEKMRELQIRQMNQEGGPAPPPKGHGEGEHYTQGGSGSMPSGAPFADPRPYAPIPKARPNYTKLDLIKYDTPYLGPKIQLMLSQLEFKLSVEMQYKAGIEKMVRLYQDEGDRKSRADAEGRRIESNQKIQLLKQALKRYEDLHVDIESGDAPDDESLSTPNMRKPLTGLLTMRIHAVKDVDHAASSRFSRGPETYIVVKVEDTIKARTKATRNDKWLDESFSMDIDKANEIELTVYDKAGDRPVPIGMLWVRISDIAEEMRRKKIETELNASGWVSADKMGDGGSPRHDQAGSPMGSSHGPGSGGRPGTSGHGAHGHGGESSNAPPTVTIDSWFALEPVGRVQLQMSFAKQLKDRRPFDIGLNRQGAVRQKKEEVHEKQGHKFVTQQFYNIMRCALCGEFLKYAAGMQCADCKYTCHKKCYPKVVTKCISKANYETDPDEEKINHRIPHRFEGFSNISANWCCHCGYLLPFGRKNAKRCSECGLTCHAQCTHLVPDFCGMTMEAANQILETLIRTKNHNKSASVSSGLSNRTLRAGGPPGPPQDNAALSYPQKPMEGPYGSIPRQPSAEAVSAATNSFATPQSPTAAAQAAQRQQIPPKSPPGPSAAAAAAAAATGLRSPQQAPAEMGRPMLPPQAPPQPQHAHYDPSAYANFPQQPPPQAMAVQPAAYPMAPPPQPIQQQMPQQQVAPPIKDDAAAQAKARIGLDHFNFLAVLGKGNFGKVMLAETKSSRKLYAIKVLKKEFIIENDEVESTKSEKRVFLIANKERHPFLLNLHACFQTETRVYFVMEYISGGDLMLHIQRGQFGLKRAQFYAAEVCLALKYFHENGVIYRDLKLDNILLTMDGHIKIADYGLCKENMWYGGTTSTFCGTPEFMGPEILLDKKYGRAVDWWAFGVLIYQMLLQQSPFRGEDEDEIYDAILADEPLYPIHMPRDSVSILQKLLTREPELRLGSGPTDAQEVMSHAFFRNINWDDIYHKRVPPPFIPTISSPTDTSNFDQEFTSVTPVLTPVQSVLSQAMQEEFRGFSYTADFA
>XP_002567751_Penicillium_rubens
MDGDELIASVFRKIEREKALITAASNMRQSTDNPLVQQRVDANIRDGRKNIAYLEEKMRELQIRQMNQEGGSPGQHGGPAPPPKDHPGYAGEQGDGHYPQGGTGSMPSGAPFSDPRPYAPIPKARPNYTKLDLIKYDTPYLGPKIQLMLSQLEFKLSVEMQYKAGIEKMVRLYQDEGDRKSRADAEGRRIESNQKIQLLKQALKRYEDLHVDIESADAPDDESLSSPNMRKPLTGLLTMRIHAVKDVDHAASSRFSRGPETYIVVKVEDTIKARTKATRNDKWLDESFSMDIDKANEIELTVYDKSGDRPVPIGMLWVRISDIAEEMRRKKIETELNASGWVSADKMGEGGSARHDHGGSPMGSSHGPSPGGRPGTSGHGAHAHHGGESTNAPPTVTIDSWFALEPVGRVQLQMSFAKQLKDRRPFDIGLNRQGAVRQKKEEVHEKQGHKFVTQQFYNIMRCALCGEFLKYAAGMQCADCKYTCHRKCYPKVVTKCISKANYETDPDEEKINHRIPHRFEGFSNISANWCCHCGYLLPFGRKNAKRCSECSLTCHAHCTHLVPDFCGMTMEAANQILETLIRTKHHNKSASVSSGLSNRTLRAGGPPQPAQDNAALSYPQKPMEGPYGVIPRQPSAEAVSAATNSFMTPQSPTAAAQAAQRQQIPPKSPTGPAAAAAAAAATGLRSPQQAPTEMGRPMLPPQAAPQPQHAPYDPSLYANFPQQPPPQAMQKVQPSPYPMAPPSQAMQQQMPQQQQVAPPIKDDAAVQAKTRIGLDHFNFLAVLGKGNFGKVMLAETKSSRKLYAIKVLKKEFIIENDEVESTKSEKRVFLIANKERHPFLLNLHACFQTETRVYFVMEYISGGDLMLHIQRGQFGLKRAQFYAAEVCLALKYFHENGVIYRDLKLDNILLTLDGHIKIADYGLCKENMWYGGTTSTFCGTPEFMGPEILLDKKYGRAVDWWAFGVLIYQMLLQQSPFRGEDEDEIYDAILADEPLYPIHMPRDSVSILQKLLTREPELRLGSGPTDAQEVMSHAFFRNINWDDIYHKRVPPPFIPTISSPTDTSNFDQEFTSVTPVLTPVQSVLSQAMQEEFRGFSYTADFA
>XP_040813346_Penicillium_solitum
MDGDELIASVFRKIEREKALITAASNMRQSTDNPLVQQRVDANIRDGRKNIAYLEEKMRELQIRQMNQEGGSPGQRGGPALPPKDHPGYAGEQGDGHYPQGGSGSMPSGAPFSDPRPYAPIPKARPNYTKLDLIKYDTPYLGPKIQLMLSQLEFKLSVEMQYKAGIEKMVRLYQDEGDRKSRADAEGRRIESNQKIQLLKQALKRYEDLHVDIESADAPDDESLSAPNMRKPLTGLLTMRIHAVKDVDHAASSRFSRGPETYIVVKVEDTIKARTKATRNDKWLDESFSMDIDKANEIELTVYDKSGDRPVPIGMLWVRISDIAEEMRRKKIETELNASGWVSADKMGDGGSPRHDQAGSPMGSSHGPSSGGRPGTSGHGAHGHHGGESSNAPPSVTIDSWFALEPVGRVQLQMSFAKQLKDRRPFDIGLNRQGAVRQKKEEVHEKQGHKFVTQQFYNIMRCALCGEFLKYAAGMQCADCKYTCHRKCYPKVVTKCISKANYETDPDEEKINHRIPHRFEGFSNISANWCCHCGYLLPFGRKNAKRCSECSLTCHAQCTHLVPDFCGMTMEAANQILETLIRTKHHNKSASVSSGLSNRTLRAGGPPQPAQDNAALSYPQKPMEGPYGVIPRQPSAEASPTAAAQAAQRQQVPPKSPTGPSAAAAAAAAAAGLRNPQQSPTEMGRPMPPPQAPPQPQHAHYDPSAYANFPQQPPPQAMQKVQPAAYPMAPPPQPIQQQIPQQQQVASPIKEDAAAQAKARIGLDHFNFLAVLGKGNFGKVMLAETKSSRKLYAIKVLKKEFIIENDEVESTKSEKRVFLIANKERHPFLLNLHACFQTETRVYFVMEYISGGDLMLHIQRGQFGLKRAQFYAAEVCLALKYFHENGVIYRDLKLDNILLTMDGHIKIADYGLCKENMWYGGTTSTFCGTPEFMGPEILLDKKYGRAVDWWAFGVLIYQMLLQQSPFRGEDEDEIYDAILADEPLYPIHMPRDSVSILQKLLTREPELRLGSGPTDAQEVMSHAFFRNINWDDIYHKRVPPPFIPTISSPTDTSNFDQEFTSVTPVLTPVQSVLSQAMQEEFRGFSYTADFA
>XP_022585450_Penicilliopsis_zonata
MDEDEVIASVYRKIEREKALITAATNMAQSTDNPLVKQGINANIHNGRKNIAYLEEKLQELQLRKSGGGGSPTESRHPASSQSVGPTPTSDYGPGYFSNERGADGSPAGYPQGGAGSMPTGAPFADPRPFAPVPKARPNYSKLDLIKYDTPYLGPKIQLMLSQLEFKLSVEKQYKAGIEKMVRLYQDEGDRKSRADAEGRRIESNQKIQLLKQALKRYEDLHVDIESTDGPDDDSLSAPNMRKPLTGHLSMRVHAVKEVDHAASSRFSRGPETFVIVKVEDAIKARTKATRTDRWQDESFNIDIDKANEIELTVYDKSGDRPTPIGMLWIRITDIAEEMRRKKLETDINASGWVSADKMNHGSLAGGQTSPGASSTGPSQHPAGARPGAPGSTPQGAGAPGGAVVIDSWFALEPVGRIQLSMSFAKQLKDRRPFDIGLNRQGAVRQKKEEVLEKQGHKFVVQQFYNIMRCALCGDFLKYAAGMQCADCKYTCHRKCALKVVTKCISKANYETDPDEEKINHRIPHRFEGFSNISANWCCHCGYLLPFGRKNAKRCTECGLTCHAHCTHLVPDFCGMSMEAANKILETIKTHGKTPSMSSGGSGSTMRPGPQSPHDQSMSFPPKPINTSTWPNSPGDIGQKPPYPPQPTSPQQQHHQPPPQRPQYPDRTSSHNPPNTGEMRSPIQQSPVDSRPLPPQVQHPSIPPYNPGDYREVTKKPAVAPPPPTNAPGPYGGVPQYAAEPVAPPPPHNVAVSPTSPPATLKEEPQQAAKPRIGLDHFNFLAVLGKGNFGKVMLAETKSTRKLYAIKVLKKEFIIENDEVESTKSEKRVFLIANKDRHPFLTYLHACFQTETRVYFVMEYISGGDLMWHIQRGQFGLKRAQFYAAEVCLALKYFHENGVIYRDLKLDNILITLDGHIKIGDYGLCKENMWYGSTTGTFCGTPEFMAPEILLDKKYGRAVDWWAFGVLIYQMLLQQSPFRGEDEDEIYDAILADEPLYPIHMPRDSVSILQKLLTREPEHRLGSGPTDAQEVMSHAFFRNINWDDIYHKRVPPPFMPTITNPTDTSNFDQEFTSVTPVLTPVQSVLSQAMQEEFRGFSYTADFA
>XP_016624603_Cladophialophora_bantiana
MADPDQAIAEVYRKIEREKALINAATHMRQSTNNAAVQARVDSNIRDSRRNISYLEEKLAELQLRQRGYNEGAAPTPPAHGGSGYQTPDPRMQQSRFQHGGGPTPPPKDERGYFPNERGDYGDPGPGGYSQGGTGMMPPRAPYGDPRPYSAPVPKARPNFSKLDLIKYDTPYLGPKIQLMLSQLEFKLSVEKQYKAGIEKMVRLYQDEGDRKSRLDAEGRRIESNQKVQLLKQALKRYMDLHVDIETSDAADDDSLNAPNMRKPLTGHLEMRIHAIKDVDHAASSRFSRGPETFVIMKVEDNIRAKTRATRTDKWTEETHHVDIDKANEIELTVYDKAGDRPTPIGFLWIRISDIAEEMRRKKIESEFQQNGWVSADKMANGGSSGKPGPDFQPAPFMPPGDAAGAGSAAGFAQNPQQHVQPVMIDSWFSLEPAGRIHLTMSFQKQTGGKRPFDIGLNRQGAVRQKKEEVHEKQGHKFVKQQFYNVMRCALCGDFLKYSAGMQCADCKYTCHTKCYPKVVTKCISKANYETDPDEEKINHRIPHRFDNFSNIGANWCCHCGYLLPLGRRNAKKCSECSLTCHAQCQHLVPDFCGMSMIVANEILETIQRTKHHNKSSSVSSGMSNRTLRPNSGARPGPTSPTQSFVSDNTILTPQISNQSYDQHPEQPKPSAAAMSAAQNMMYNQPQVSQSQPPPQQQQQRPLQQKAVSTAAVQAAAAATTRPPSQQYNQTFNEYSPQKMPADRYANARPPAPEQPHASYDPRAYQGYDRQPVQQQIPQHQPPQQAMVQSQRPQPQASAAASYSPAPIKPAPSSQQQVATPPSGRGSGPRIGLDHFNFLAVLGKGNFGKVMLAEAKSSKKLYAIKVLKKEFIIENDEVESTKSEKRVFLIANKERHPFLLNLHACFQTETRVYFVMEYISGGDLMLHIQRGQFGLKRAQFYAAEVCLALKYFHENGVIYRDLKLDNILLTLDGHIKIADYGLCKEDMWFGSTTSTFCGTPEFMAPEILLDKKYGRAVDWWAFGVLIYQMLLQQSPFRGEDEDEIYDAILADEPLYPIHMPRDSVSILQKLLTREPELRLGSGPGDAQEIMSHAFFKGINWDDIYHKRIPTPFKPTIKNEKDTSNFDQEFTSVTPVLTPVQSVLSPAHQEEFRGFSYTADFI
>XP_008729920_Cladophialophora_carrionii
MADADQAIAEVYRKIEREKALINAATHMRQSTNNAAVQARVDSNIRDSRRNISYLEEKLSELQLRQRGPNESVAPAPPAHGGSGYQTSPDPRLQQSRYQHGGAPTPPPKDERGYFNNERGDYGDPGPGGYSQGGAGMMPPRAPYGDPRPYNAPVPKARPNFSKLDLIKYDTPYLGPKIQLMLSQLEFKLSVEKQYKAGIEKMVRLYQDEGDRKSRLDAEGRRIESNQKVQLLKQALKRYMDLHVDIETSDAADDDSLNAPNMRKPLTGHLEMRIHAIKDVDHAASSRFSRGPETFVIMKVEDNIRAKTRATRTDKWTEETHHVDIDKANEIELTVYDKAGERPTPIGFLWIRISDIAEEMRRKKIESEFQQNGWVSADKMANGGSPGKPGPDFQQPAPFMPPGDAAGAGSASGFAQNPQQHIQPVMIDSWFSLEPAGRIHLTMSFQKQTGGKRPFDIGLNRQGAVRQKKEEVHEKQGHKFVKQQFYNVMRCALCGDFLKYSAGMQCADCKYTCHTKCYPKVVTKCISKANYETDPDEEKINHRIPHRFDNFSNIGANWCCHCGYLLPLGRRNAKKCSECGLTCHTQCQHLVPDFCGMSMIVANEILETIQRTKHHNKSSSVSSGMSNRTLRPQSAARPGPTSPTQSFISDSTTLTPQVSNQSYDQHQEQPKPSAAAMSAAQNMMYSQPQANQSQQQQRPLQQRAVSTAAVQAAAAATNRPPSQQYNQTFGDYSPQKAPADRYANARPPAPEQTHASYDPRAYQQYDRQPAPSQIPQHQAPQQAIISPQRPPPQQQAASYAPAPIKPAASSQQQVASPPSGRGAGPRIGLDHFNFLAVLGKGNFGKVMLAEAKSSKKLYAIKVLKKEFIIENDEVESTKSEKRVFLIANKERHPFLLNLHACFQTETRVYFVMEYISGGDLMLHIQRGQFGLKRAQFYAAEVCLALKYFHENGVIYRDLKLDNILLTLDGHIKIADYGLCKEDMWYGSTTSTFCGTPEFMAPEILLDKKYGRAVDWWAFGVLIYQMLLQQSPFRGEDEDEIYDAILADEPLYPIHMPRDSVSILQKLLTREPELRLGSGPGDAQEIMSHAFFKGVNWDDIYHKRVPTPFKPSIKNEKDTSNFDQEFTSVTPVLTPVQSVLSPAHQEEFRGFSYTADFI
>XP_016254439_Cladophialophora_immunda
MADPDQAIAEVYRKIEREKALINAATHMRQSTNNAAVQARVDSNIRDGRRNISYLEEKLAELQLRQRGHNEGVAPPPPAHGGSGYQTPLDPRMQQSRFQHGGGPTPPPKDERGYFPGERGDYGDPGPGGYSQGGTGMMPPRAPYGDPRPYSAPVPKARPNFSKLDLIKYDTPYLGPKIQLMLSQLEFKLSVEKQYKAGIEKMVRLYQDEGDRKSRLDAEGRRIESNQKVQLLKQALKRYMDLHVDIETSDGADDDSLNAPNMRKPLTGHLEMRIHAIKDVDHAASSRFSRGPETFVIMKVEDNIRAKTRATRTDKWTEETHHVDIDKANEIELTVYDKAGDRPTPIGFLWIRISDIAEEMRRKKIESEFQQNGWVSADKMANGGSPGKPGPDFQPAAFMPPGDAAGAGSAAGFTQNPQQQFQPVMIDSWFSLEPAGRIHLSMSFQKQTGGKRPFDIGLNRQGAVRQKKEEVHEKQGHKFVKQQFYNVMRCALCGDFLKYSAGMQCADCKYTCHTKCYPKVVTKCISKANYETDPDEEKINHRIPHRFDNFSNIGANWCCHCGYLLPLGRRNAKKCSECGLTCHAQCQHLVPDFCGMSMIVANEILETIQRTKHHNKSSSVSSGMSNRTLRPNSAARPGPTSPTQSFVSDNTTLTPQISNQSYDQHQEQPKPSAAAMSAAQNMMYNQPQASLSQPQQQQQRPLQQKAVSTAAVQAAAAATTRPPSQQYSQSFNDYSPQKMPADRYANARPPAPEQPHASYDPRAYQGYDRQPVQQQMPQHQPPQQAIIQSPRPQPPAAAGTASYSPAPIKPAPSSQQQVATPPSGRGSGPRIGLDHFNFLAVLGKGNFGKVMLAEAKSSKKLYAIKVLKKEFIIENDEVESTKSEKRVFLVANKERHPFLLNLHACFQTETRVYFVMEYISGGDLMLHIQRGQFGLKRAQFYAAEVCLALKYFHENGVIYRDLKLDNILLTLDGHIKIADYGLCKEDMWFGSTTSTFCGTPEFMAPEILLDKKYGRAVDWWAFGVLIYQMLLQQSPFRGEDEDEIYDAILADEPLYPIHMPRDSVSILQKLLTREPELRLGSGPGDAQEIMNHAFFKGINWDDIYHKRVPTPFKPTIKNEKDTSNFDQEFTSVTPVLTPVQSVLSPAHQEEFRGFSYTADFI
>XP_007740748_Cladophialophora_psammophila
MADPDQAIAEVYRKIEREKALINAATHMRQSTNNAAVQARVDSNIRDSRRNISYLEEKLAELQLRQRGQNEGAAPTPPAHGGSGYQTPDPRMQQSRFQHGGGPTPPPKDERGYFPNERGDYGDPGPGGYSQGGTGMMPPRAPYGDPRPYSAPVPKARPNFSKLDLIKYDTPYLGPKIQLMLSQLEFKLSVEKQYKAGIEKMVRLYQDEGDRKSRLDAEGRRIESNQKVQLLKQALKRYMDLHVDIETSDAADDDSLNAPNMRKPLTGHLEMRIHAIKDVDHAASSRFSRGPETFVIMKVEDNIRAKTRATRTDKWTEETHHVDIDKANEIELTVYDKAGDRPTPIGFLWIRISDIAEEMRRKKIESEFQQNGWVSADKMANGSSPGKPGPDFQPAPFMPPGDAAGAGSAAGFAQNPQQHVQPVMIDSWFSLEPAGRIHLTMSFQKQTGGKRPFDIGLNRQGAVRQKKEEVHEKQGHKFVKQQFYNVMRCALCGDFLKYSAGMQCADCKYTCHTKCYPKVVTKCISKANYETDPDEEKINHRIPHRFDNFSNIGANWCCHCGYLLPLGRRNAKKCSECSLTCHAQCQHLVPDFCGMSMIVANEILETIQRTKHHNKSSSVSSGMSNRTLRPNSAARPGPTSPTQSFVSDNTTLTPQISNQSYDQHPEQPKPSAAAMSAAQNMMYNQPQASQSQPPPQQQQQRPLQQKAVSTAAVQAAAAAATRPPSQQYNQTFNDYSPQKMPADRYANARPPAPEQPHASYDPRAYQGYDRQPVQQQIPQHQPPQQAMIQSQRPQPQAAAAASYSPAPIKPAPSSQQQVATPPSGRGSGPRIGLDHFNFLAVLGKGNFGKVMLAEAKSSKKLYAIKVLKKEFIIENDEVESTKSEKRVFLIANKERHPFLLNLHACFQTETRVYFVMEYISGGDLMLHIQRGQFGLKRAQFYAAEVCLALKYFHENGVIYRDLKLDNILLTLDGHIKIADYGLCKEDMWFGSTTSTFCGTPEFMAPEILLDKKYGRAVDWWAFGVLIYQMLLQQSPFRGEDEDEIYDAILADEPLYPIHMPRDSVSILQKLLTREPELRLGSGPGDAQEIMSHAFFKGINWDDIYHKRIPTPFKPTIKNEKDTSNFDQEFTSVTPVLTPVQSVLSPAHQEEFRGFSYTADFI
>XP_018699108_Fonsecaea_erecta
MADPDQAIAEVYRKIEREKALINAATHMRQSTNNAAVQARVDSNIRDSRRNISYLEEKLAELQLRQRGHNEGVAPPPPAHGGSGYQVSSDPRMQQSRFQHGGGPTPPPKDERGYFPNERGDYGDPGPGGYSQGGTGMMPPRAPYGDPRPYGAPVPKARPNFSKLDLIKYDTPYLGPKIQLMLSQLEFKLSVEKQYKAGIEKMVRLYQDEGDRKSRLDAEGRRIESNQKVQLLKQALKRYMDLHVDIETSDAADDDSLNAPNMRKPLTGHLEMRIHAIKDVDHAASSRFSRGPETFVIMKVEDNIRAKTRATRTDKWTEETHHVDIDKANEIELTVYDKAGDRPTPIGFLWIRISDIAEEMRRKKIESEFQQNGWVSADKMANGGSPGKPGPDFQSAPFMPPGDGAGAGSAAGFAQNSQQQFQPVMIDSWFSLEPAGRIHLSMSFQKQTGGKRPFDIGLNRQGAVRQKKEEVHEKQGHKFVKQQFYNVMRCALCGDFLKYSAGMQCADCKYTCHTKCYPKVVTKCISKANYETDPDEEKINHRIPHRFDNFSNIGANWCCHCGYLLPLGRRNAKKCSECGLTCHAQCQHLVPDFCGMSMIVANEILETIQRTKHHNKSSSVSSGMSNRTLRPNSAARPGPTSPTQSFVSDSITLTPQISNQSYDQHQDQPKPSAAAMSAAQNLMYNQPQASLSQPAPQQQQQRPLQQKAVSTAAVQAAAAATTRPPSQQYNQTFNEYSPQKVPADRYANARPPAPEQPHASYDPRAYQGYDRQPVQQQMPQHQAPQQAIIQSQRPQPQAAAAAASYSPAPIKPAPPAQQQQQQQQVATPPSGRGSGPRIGLDHFNFLAVLGKGNFGKVMLAEAKSSKKLYAIKVLKKEFIIENDEVESTKSEKRVFLIANKERHPFLLNLHACFQTETRVYFVMEYISGGDLMLHIQRGQFGLKRAQFYAAEVCLALKYFHENGVIYRDLKLDNILLTLDGHIKIADYGLCKEDMWFGSTTSTFCGTPEFMAPEILLDKKYGRAVDWWAFGVLIYQMLLQQSPFRGEDEDEIYDAILADEPLYPIHMPRDSVSILQKLLTREPELRLGSGPGDAQEIMSHAFFKGINWDDIYHKRVPTPFKPTIKNEKDTSNFDQEFTSVTPVLTPVQSVLSPAHQEEFRGFSYTADFI
>XP_022513427_Fonsecaea_monophora
MADPDQAIAEVYRKIEREKALINAATHMRQSTNNAAVQARVDSNIRDSRRNISYLEEKLAELQLRQRGHNEGVAPPPPAHGGSGYQTPSDSRMQQSRFQHGGGPTPPPKDERGYFSNERGDYGDPGPGGYSQGGTGMMPPRAPYGDPRPYSAPVPKARPNFSKLDLIKYDTPYLGPKIQLMLSQLEFKLSVEKQYKAGIEKMVRLYQDEGDRKSRLDAEGRRIESNQKVQLLKQALKRYMDLHVDIETSDAADDDSLNAPNMRKPLTGHLEMRIHAIKDVDHAASSRFSRGPETFVIMKVEDNIRAKTRATRTDKWTEETHHVDIDKANEIELTVYDKAGDRPTPIGFLWIRISDIAEEMRRKKIESEFQQNGWVSADKMANGGSPGKPGPDFQSTPFMPPGDAAGAGSAAGFAQNSQQQFQPVMIDSWFSLEPAGRIHLSMSFQKQTGGKRPFDIGLNRQGAVRQKKEEVHEKQGHKFVKQQFYNVMRCALCGDFLKYSAGMQCADCKYTCHTKCYPKVVTKCISKANYETDPDEEKINHRIPHRFDNFSNIGANWCCHCGYLLPLGRRNAKKCSECGLTCHAQCQHLVPDFCGMSMIVANEILETIQRTKHHNKSSSVSSGMSNRTLRPNSAARPGPTSPTQSFISDSATLTPQISNQSYDQHQEQPKPSAAAMSAAQNMMYNQPQASQSQPFQQQQQQRPLQQKAVSTAAVQAAAAATNRPPSQQYNQSFNDYSPQKVPADRYANARPPAPEQPHASYDPRAYQGYVQPAQQQAPQHQAPQQAIIQSQRPQPQAAAAAASYAPAPIKPAPSSQQQVATPPSGRGSGPRIGLDHFNFLAVLGKGNFGKVMLAEAKSSKKLYAIKVLKKEFIIENDEVESTKSEKRVFLIANKERHPFLLNLHACFQTETRVYFVMEYISGGDLMLHIQRGQFGLKRAQFYAAEVCLALKYFHENGVIYRDLKLDNILLTLDGHIKIADYGLCKEDMWYGSTTSTFCGTPEFMAPEILLDKKYGRAVDWWAFGVLIYQMLLQQSPFRGEDEDEIYDAILADEPLYPIHMPRDSVSILQKLLTREPELRLGSGPGDAEEIMNHAFFKGINWDDIYHKRVPTPFKPTIKNEKDTSNFDQEFTSVTPVLTPVQSVLSPAHQEEFLRLILAPKFNVSRKQLMPSSAIRKIREKVQFCGFVQSPPKPQRLKHHGNGKQCSLARSTQIAGNPSLRGAVVITKVSEPRSRTKKSAEWNCIYIGIQVTHKLMALWKLCRREKDMTRDELA
>XP_016626985_Fonsecaea_multimorphosa
MADPDQAIAEVYRKIEREKALINAATHMRQSTNNAAVQARVDSNIRDSRRNISYLEEKLAELQLRQRGHNEGVAPPPPAHGGSGYQTPSDPRMQQSRFQQGGGPTPPPKDERGYFSNERGDYGDPGPGGYSQGGTGMMPPRAPYGDPRPYSAPVPKARPNFSKLDLIKYDTPYLGPKIQLMLSQLEFKLSVEKQYKAGIEKMVRLYQDEGDRKSRLDAEGRRIESNQKVQLLKQALKRYMDLHVDIETSDAADDDSLNAPNMRKPLTGHLEMRIHAIKDVDHAASSRFSRGPETFVIMKVEDNIRAKTRATRTDKWTEETHHVDIDKANEIELTVYDKAGDRPTPIGFLWIRISDIAEEMRRKKIESEFQQNGWVSADKMANGGSPGKPGPDVQPAPFMPPGDAAGAGSAAGFTQNPQQQFQPVMIDSWFSLEPAGRIHLSMSFQKQTGGKRPFDIGLNRQGAVRQKKEEVHEKQGHKFVKQQFYNVMRCALCGDFLKYSAGMQCADCKYTCHTKCYPKVVTKCISKANYETDPDEEKINHRIPHRFDNFSNIGANWCCHCGYLLPLGRRNAKKCSECGLTCHAQCQHLVPDFCGMSMIVANEILETIQRTKHHNKSSSVSSGMSNRTLRPNSAARPGPTSPTQSFISDSTPLTPQISNQSYDQHQEQPKPSAAAINAAQNMMYGQPQATQSQPAPQQQQQRPLQQKAVSAAAVQAAAAATTRPPSQQYNQTFNEYSPQKMPADRYANARPPAPEQPHASYDPRAYQGYDRQPVQQQIPQHQPPQQAMIQSQRPQPPATAAATSYSPAPIKPAPSSQQQVATPPSGRGSGPRIGLDHFNFLAVLGKGNFGKVMLAEAKSSKKLYAIKVLKKEFIIENDEVESTKSEKRVFLIANKERHPFLLNLHACFQTETRVYFVMEYISGGDLMLHIQRGQFGLKRAQFYAAEVCLALKYFHENGVIYRDLKLDNILLTLDGHIKIADYGLCKEDMWFGSTTSTFCGTPEFMAPEILLDKKYGRAVDWWAFGVLIYQMLLQQSPFRGEDEDEIYDAILADEPLYPIHMPRDSVSILQKLLTREPELRLGSGPGDAQEIMSHAFFKGINWDDIYHKRVPTPFKPTIKNEKDTSNFDQEFTSVTPVLTPVQSVLSPAHQEEFRGFSYTADFI
>XP_022505336_Fonsecaea_nubica
MADPDQAIAEVYRKIEREKALINAATHMRQSTNNAAVQARVDSNIRDSRRNISYLEEKLAELQLRQRGHNEGVAPPPPAHGGSGYQTPSDSRMQQSRFQHGGGPTPPPKDERGYFSNERGDYGDPGPGGYSQGGTGMMPPRAPYGDPRPYSAPVPKARPNFSKLDLIKYDTPYLGPKIQLMLSQLEFKLSVEKQYKAGIEKMVRLYQDEGDRKSRLDAEGRRIESNQKVQLLKQALKRYMDLHVDIETSDAADDDSLNAPNMRKPLTGHLEMRIHAIKDVDHAASSRFSRGPETFVIMKVEDNIRAKTRATRTDKWTEETHHVDIDKANEIELTVYDKAGDRPTPIGFLWIRISDIAEEMRRKKIESEFQQNGWVSADKMANGGSPGKPGPDFQSAPFMPPGDAAGAGSAAGFAQNSQQQFQPVMIDSWFSLEPAGRIHLSMSFQKQTGGKRPFDIGLNRQGAVRQKKEEVHEKQGHKFVKQQFYNVMRCALCGDFLKYSAGMQCADCKYTCHTKCYPKVVTKCISKANYETDPDEEKINHRIPHRFDNFSNIGANWCCHCGYLLPLGRRNAKKCSECGLTCHAQCQHLVPDFCGMSMIVANEILETIQRTKHHNKSSSVSSGMSNRTLRPNSAARPGPTSPTQSFISDSTTITPQISNQSYDQHQEQPKPSAAAMSAAQNMMYNQPQASQSQPLQQQQQQRPLQQKAVSTAAVQAAAAATNRPPSQQYNQSFNDYSPQKVPADRYANARPPAPEQPHASYDPRAYQGYVQPAQQQAPQHQAPQQAIIQSQRPQPQAAAAAASYAPAPIKPAPSSQQQVATPPSGRGSGPRIGLDHFNFLAVLGKGNFGKVMLAEAKSSKKLYAIKVLKKEFIIENDEVESTKSEKRVFLIANKERHPFLLNLHACFQTETRVYFVMEYISGGDLMLHIQRGQFGLKRAQFYAAEVCLALKYFHENGVIYRDLKLDNILLTLDGHIKIADYGLCKEDMWYGSTTSTFCGTPEFMAPEILLDKKYGRAVDWWAFGVLIYQMLLQQSPFRGEDEDEIYDAILADEPLYPIHMPRDSVSILQKLLTREPELRLGSGPGDAEEIMSHAFFKGINWDDIYHKRVPTPFKPTIKNEKDTSNFDQEFTSVTPVLTPVQSVLSPAHQEEFRGFSYTADFI
>XP_013285836_Fonsecaea_pedrosoi
MADPDQAIAEVYRKIEREKALINAATHMRQSTNNAAVQARVDSNIRDSRRNISYLEEKLAELQLRQRGHNEGVAPPPPAHGGSGYQTPSDSRMQQSRFQHGGGPTPPPKDERGYFSNERGDYGDPGPGGYSQGGTGMMPPRAPYGDPRPYNAPVPKARPNFSKLDLIKYDTPYLGPKIQLMLSQLEFKLSVEKQYKAGIEKMVRLYQDEGDRKSRLDAEGRRIESNQKVQLLKQALKRYMDLHVDIETSDAADDDSLNAPNMRKPLTGHLEMRIHAIKDVDHAASSRFSRGPETFVIMKVEDNIRAKTRATRTDKWTEETHHVDIDKANEIELTVYDKAGDRPTPIGFLWIRISDIAEEMRRKKIESEFQQNGWVSADKMANGGSPGKPGPDFQSTPFMPPGDAAGAGSAAGFAQNSQQQFQPVMIDSWFSLEPAGRIHLSMSFQKQTGGKRPFDIGLNRQGAVRQKKEEVHEKQGHKFVKQQFYNVMRCALCGDFLKYSAGMQCADCKYTCHTKCYPKVVTKCISKANYETDPDEEKINHRIPHRFDNFSNIGANWCCHCGYLLPLGRRNAKKCSECGLTCHAQCQHLVPDFCGMSMIVANEILETIQRTKHHNKSSSVSSGMSNRTLRPNSAARPGPTSPTQSFISDSTTLTPQISNQSYDQHQEQPKPSAAAMSAAQNMMYNQPQASQSQPFQQQQQQRPLQQKAVSTAAVQAAAAATNRPPSQQYNQSFNDYSPQKVPADRYANARPPAPEQPHASYDPRAYQGYVQPAQQQAPQHQAPQQAIIQSQRPQPQAAAAAASYAPAPIKPAPSSQQQVATPPSGRGSGPRIGLDHFNFLAVLGKGNFGKVMLAEAKSSKKLYAIKVLKKEFIIENDEVESTKSEKRVFLIANKERHPFLLNLHACFQTETRVYFVMEYISGGDLMLHIQRGQFGLKRAQFYAAEVCLALKYFHENGVIYRDLKLDNILLTLDGHIKIADYGLCKEDMWYGSTTSTFCGTPEFMAPEILLDKKYGRAVDWWAFGVLIYQMLLQQSPFRGEDEDEIYDAILADEPLYPIHMPRDSVSILQKLLTREPELRLGSGPGDAEEIMNHAFFKGINWDDIYHKRVPTPFKPTIKNEKDTSNFDQEFTSVTPVLTPVQSVLSPAHQEEFRGFSYTADFI
>XP_007760585_Cladophialophora_yegresii
MADADQAIAEVYRKIEREKALINAATHMRQSTNNSAVQARVDSNIRDSRRNISYLEEKLAELQLRQRGPNESVAPAPPAHGASGYQTSADPRLQQSRYQHGGAPTPPPKDERGYYNNERGDYGDPGPGGYSQGGTGMMPPRAPYGDPRPYNAPVPKARPNFSKLDLIKYDTPYLGPKIQLMLSQLEFKLSVEKQYKAGIEKMVRLYQDEGDRKSRLDAEGRRIESNQKVQLLKQALKRYMDLHVDIETSDAADDDSLNAPNMRKPLTGHLEMRIHAIKDVDHAASSRFSRGPETFVIMKVEDNIRAKTRATRTDKWTEETHHVDIDKANEIELTVYDKAGDRPTPIGFLWIRISDIAEEMRRKKIESEFQQNGWVSADKMANGGSPSKPGPDFQQPAPFMPPGDAAGAGSASGFAQNPQQHIQPVMIDSWFSLEPAGRIHLTMSFQKQTGGKRPFDIGLNRQGAVRQKKEEVHEKQGHKFVKQQFYNVMRCALCGDFLKYSAGMQCADCKYTCHTKCYPKVVTKCISKANYETDPDEEKINHRIPHRFDNFSNIGANWCCHCGYLLPLGRRNAKKCSECGLTCHTQCQHLVPDFCGMSMIVANEILETIQRTKHHNKSSSVSSGMSNRTLRPQSAARPGPTSPTQSFISDSATLTPQVSNQSYDHHQEPHKPSAAAMSAAQNMMYSQPQANQSQQQQRPLQQRAVSTAAVQAAAAATNRPPSQQYNQNFSDYSPQKAPADRYANARPPAPEQTHASYDPRAYQQYDRQPAPPQIPQHQAPQQAILSPQRPPPQQQPASYAPAPVKPAPASQQQVASPPSGRGAGPRIGLDHFNFLAVLGKGNFGKVMLAEAKSSKKLYAIKVLKKEFIIENEEVESTKSEKRVFLIANKERHPFLLNLHACFQTETRVYFVMEYISGGDLMLHIQRGQFGLKRAQFYAAEVCLALKYFHENGVIYRDLKLDNILLTLDGHIKIADYGLCKEDMWYGSTTSTFCGTPEFMAPEILLDKKYGRAVDWWAFGVLIYQMLLQQSPFRGEDEDEIYDAILADEPLYPIHMPRDSVSILQKLLTREPELRLGSGPGDAQEIMSHAFFKGVNWDDIYHKRVPTPFKPSIKNEKDTSNFDQEFTSVTPVLTPVQSVLSPAHQEEFRGFSYTADFI
>XP_016232283_Exophiala_spinifera
MGDTEKAIDDIYKKIEREKTLITAATHMRQSTNNAAVQARVDSTIRDGRRNITYLEDKLQELQLRQRGAYDDGAPPPPAHGGNGGGGVGGGYPPSDGRGQRGYQAGNAPTPPPKDARGYFANERGDYGDPGPGGYSQGNTGMMPPRAIYGDPRPYNTPIPKARPNFSKLDLIKYDTPYLGPKIQLMLSQLEFKLSVEKQYKAGIEKMVRLYQDEGDRKSRSDAEGRRIESTQKIQLLKQALKRYMDLHVDIETSDAADDDSLNAPNMRKPLTGHLEMRIHAIKDVDHAASSRFSRGPETFVIMKVEDNIRAKTRATRTDKWTEEIHNVDIDKANEIELTVYDKAGDRPTPIGFLWIRISDIAEEMRRKKMETEFQQNGWVSADKMANGGSPGKPGTEFQQQQPQQSQGTPFMPPGNAAGAGSAAGFAQNPQQAQPVMIDSWFSLEPAGRIHLTMSFQKQTGARRPFDIGLNRQGAVRQKKEVVHEKQGHKFVKQQFYNVMRCALCGDFLKYSAGMQCADCKYTCHTKCYPKVVTKCISKANYETDPDEEKINHRIPHRFDNFSNIGANWCCHCGYLLPLGRRNAKKCSECGLTCHAQCQHLVPDFCGMSMIVANEILETIQRTKHHNKSSSVSSGMSSRTLRPNSGRPGPQSPTQSYVSDGSTLTQSVSNQSYDQHPEPPKPSAAAAAAAQNLMYNQPPRPQSPQQQRPLQQRAVSTAAVQAAAAATSRPSSQNYNQGFSDYSPQKVASDRYANARPPVPEVQPPHASYDPRAYQQYDRQPVQQQMMQHQQPQQAVVPQQRPPPPPQTQQSYSPAPIKPAPQHQQQQVATPPSGRGSGPRIGLDHFNFLAVLGKGNFGKVMLAEAKSSKKLYAIKVLKKEFIIENDEVESTKSEKRVFLIANKERHPFLLSLHACFQTETRVYFVMEYISGGDLMLHIQRGQFGLKRAQFYAAEVCLALKYFHENGVIYRDLKLDNIMLTLDGHIKVADYGLCKEEMWYGSTTSTFCGTPEFMAPEILLDKKYGRAVDWWAFGVLIYQMLLQQSPFRGEDEDEIYDAILADEPLYPIHMPRDSVSILQKLLTREPELRLGSGPGDAQEVMSHAFFKGINWDDIYHKRVPTPFKPTVKNEKDTSNFDQEFTSVTPVLTPVQSVLSPAHQEEFRGFSYTADFI
>XP_016259264_Exophiala_oligosperma
MADTEKAIDDIYKKIEREKTLITAATHMRQSTNNAAVQARVDSTIRDGRRNITYLEDKLQELQLRQRGTYDDGPPAPPVHGGSGGGGGGYPTADGRSQRGYQAGNAPTPPPKDTRGYFANERGDYGDPGPGGYSQGNTGMMPPRAIYGDPRPYNTPVPKPRPNFSKLDLIKYDTPYLGPKIQLMLSQLEFKLSVEKQYKAGIEKMVRLYQDEGDRKSRSDAEGRRIESTQKIQLLKQALKRYMDLHVDIETSDGGDDDSLNAPNMRKPLTGHLEMRIHAIKDVDHAASSRFSRGPETFVIMKVEDNIRAKTRATRTDKWTEETHNVDIDKANEIELTVYDKAGDRPTPIGFLWIRISDIAEEMRRKKMETEFQQNGWVSADKMANGGSPGKPGSEFHQQQQQQHQLQGTAFMPPGDAAGAGSAAGFPQNPQQVQPVMIDSWFSLEPAGRIHLTMSFQKQTGARRPFDIGLNRQGAVRQKKEVVHEKQGHKFVKQQFYNVMRCALCGDFLKYSAGMQCADCKYTCHTKCYPKVVTKCISKANYETDPDEEKINHRIPHRFDNFSNIGANWCCHCGYLLPLGRRNAKKCSECGLTCHTQCQHLVPDFCGMSMIVANEILETIQRTKHHNKSSSVSSGMSSRTLRPNSGRPGPQSPTQSFVSDGSTLTQSVSNQSYDQHAETAKPSAAATAAAQNMMYNQTPPPQSPQQQRPLQQRAVSTAAVQAAAAATSRPSSQNYHQSFSDYSPQKIAPDRYANARPPVPEAQPPHASYDPRAYQQYDRQPIQQQMMPHQQPQPAMVPQQRPPPQQAQQTYSPAPVKPAPQQQQQQQQQQVATPPSGRGSGPRIGLDHFNFLAVLGKGNFGKVMLAEAKSSKKLYAIKVLKKEFIIENDEVESTKSEKRVFLIANKERHPFLLSLHACFQTETRVYFVMEYISGGDLMLHIQRGQFGLKRAQFYAAEVCLALKYFHENGVIYRDLKLDNIMLTLDGHIKVADYGLCKEDMWYGSTTSTFCGTPEFMAPEILLDKKYGRAVDWWAFGVLIYQMLLQQSPFRGEDEDEIYDAILADEPLYPIHMPRDSVSILQKLLTREPELRLGSGPGDAQEVMSHAFFKGVNWDDIYHKRVPTPFKPTVKNEKDTSNFDQEFTSVTPVLTPVQSVLSPAHQEEFRGFSYTADFI
>XP_013321266_Exophiala_xenobiotica
MADTEKAIDDIYKKIEREKTLITAATHMRQSTSNAAVQARVDSTIRDGRRNITYLEDKLQELQLRQRGTYDDSAPTPPVHGGGGGGGYQTPDGRGQRGYQAGNAPTPPPKDSRGLFIGERGDYGDPGPGGYSQGNTGMMPPRAPYGDPRPYSAPMPKPRPNFSKLDLIKYDTPYLGPKIQLMLSQLEFKLSVEKQYKAGIEKMVRLYQDEGDRKSRSDAEGRRIESTQKIQLLKQALKRYMDLHVDIETSDGADDDSLNAPNMRKPLTGHLEMRIHAIKDVDHAASSRFSRGPETFVIMKVEDNIRAKTRATRTDKWTEETHNVDIDKANEIELTVYDKAGDRPTPIGFLWIRISDIAEEMRRKKIETEYQQNGWVSADKMANGGGPGKSGPDFHQQQQQQLTPFMPPGDGASAGAAAGFSQTAQQLQPVMIDSWFSLEPAGRIHLTMAFHKQTGARRPFDIGLNRQGAVRQKKEVVHEKQGHKFVKQQFYNVMRCALCGDFLKYSAGMQCADCKYTCHTKCYPKVVTKCISKANYETDPDEEKINHRIPHRFDNFSNIGANWCCHCGYLLPLGRRNAKKCTECGLTCHAQCQHLVPDFCGMSMIVANEILETIQRTKHHNKSSSVSSGMSSRTLRPNSGRPGPTSPTQSFISDGSALTQSVSNQSYDQHPEPPKPSAAAKSAAQNMMYNQPPQSQSPQQQRPLQQRAVSTAAVQAAAAATSRPSSQNYNQGFPDYSPQKTPSDRYANARPPAPEVQPPHASYDPRAYQQYDRQPVQQQMPQHQPPQQAMVPQQRPPHQPSQPTYAQAPIKPAPSQQPQQQVATPPSGRGSGPRIGLDHFNFLAVLGKGNFGKVMLAEAKSSKKLYAIKVLKKEFIIENDEVESTKSEKRVFLIANKERHPFLLNLHACFQTETRVYFVMEYISGGDLMLHIQRGQFGLKRAQFYAAEVCLALKYFHENGVIYRDLKLDNIMLTLDGHIKVADYGLCKEDMWYGSSTSTFCGTPEFMAPEILLDKKYGRAVDWWAFGVLIYQMLLQQSPFRGEDEDEIYDAILADEPLYPIHMPRDSVSILQKLLTREPEMRLGSGPGDAQEVMSHAFFKGVNWDDIYHKRVPTPFKPTVKNEKDTSNFDSEFTSVTPVLTPVQSVLSPAHQEEFRGFSYTADFI
>XP_007721907_Capronia_coronata
MADTDQAIAEVYRKIEREKALINAATHMRQSTNNAAVQARVDSNIRDGRRNISYLEDKLQELQLRKRGGVNDDGAPAPPVHGGAGYQTSDGRGSRQYPAGGGPTPPPKDQRGYLTGDRGDYGDPGPGGYSQGGTGMMPPRAPYGDPRPYAAPIPKARPNFSKLDLIKYDTPYLGPKIQLMLSQLEFKLSVEKQYKAGIEKMVRLYQDEGDRKSRLDAEGRRIESNQKVQLLKQALKRYMDLHVDIESTDVADDDSLNAPNMRKPLTGHLEMRIHAIKDVDHAASSRFSRGPETFVIMKVEDNIRAKTRATRTDKWTEEIHHVDIDKANEIELTVYDKAGDRPTPIGFLWIRISDIAEEMRRKKIESEFNQNGWVPADKMANGGSPGKAGPDLQAAPSMPPGDAAGAGPAAGFPQNAQPLMIDSWFSLEPAGRIHLTMSFQKQTGARRPFDIGLNRQGAVRQKKEEVHEKQGHKFVKQQFYNVMRCALCGDFLKYSAGMQCADCKYTCHTKCYPKVVTKCISKANYETDPDEEKINHRIPHRFDNFSNIGANWCCHCGYLLPLGRRNAKRCSECGLTCHAHCQHLVPDFCGMSMIVANEILETIQRTKNHNKSSSVSSGMSGRTLRPTSGRPGPASPTQSYTSEATALTPQLSNQSYDHHPPEPPKPSAAAKSAAQTLLYNQTTQSQSQQQQRPIPHRPVSSVAVQAAAAATSRPPPQPYHQSYSDYSPQKAAVDRYANARPPAPEAQPPHASYDPRAYQQYDRQPTQPQMPHQAPQQPPIPQQRAQQTQPSYAPVPVKPAPSQQQQVATPPSGRGSGPRIGLDHFNFLAVLGKGNFGKVMLAEAKSSKKLYAIKVLKKEFIIENDEVESTKSEKRVFLIANKERHPFLLNLHACFQTETRVYFVMEYISGGDLMLHIQRGQFGLKRAQFYAAEVCLALKYFHENGVIYRDLKLDNILLTLDGHIKIADYGLCKEDMWYGSTTSTFCGTPEFMAPEILLDKKYGRAVDWWAFGVLIYQMLLQQSPFRGEDEDEIYDAILADEPLYPIHMPRDSVSILQKLLTREPELRLGSGPGDAQEVMSHAFFKGINWDDIYYKRVPTPFKPTIKNEKDTSNFDQEFTSVTPVLTPVQSVLSPAHQEEFRGFSYSADFI
>XP_007733837_Capronia_epimyces
MADTDQAIAEVHRKIEREKALINAATHMRQSTSNATVQARVDSNIRDGRRNISYLEDKLQELQLRKRGGPTEDGAPAPPAHGGPGYQTSDGRGHRPYPAGGGPTPPPKDQRGYFTGERADYGDPGPGGYSQGGTGMMPPRAPYGDPRPYDTPIPKPRPNFSKLDLIKYDTPYLGPKIQLMLSQLEFKLSVEKQYKAGIEKMVRLYQDEGDRKSRLDAEGRRIESNQKVQLLKQALKRYMDLHVDIESADGADDDSLNAPNMRKPLTGHLEMRIHAIKDVDHAASSRFSRGPETFVIMKVEDNIRAKTRATRTDKWTEEIHHVDIDKANEIELTVYDKAGDRPTPIGFLWIRISDIAEEMRRKKIESEFNQNGWVPADKMANGGSPGKPGPDFQQPAPFMPPGDAAGAGPAAGFPQHAQPLMIDSWFSLEPAGRIHLTMSFQKQTGARRPFDIGLNRQGAVRQKKEEVHEKQGHKFVKQQFYNVMRCALCGDFLKYSAGMQCADCKYTCHTKCYPKVVTKCISKANYETDPDEEKINHRIPHRFDNFSNIGANWCCHCGSLLPLGRRNAKKCTECGLTCHAQCQHLVPDFCGMSMIVANEILETIQRTKHHNKSASVSSGMSGRTLRPNSARLGPTSPTQSYSSEPNMLTPQISNQSYDHHPEPPKPSAAAKSAAQNLMYNQPPLSQSQQQQRPVPHRPVSATAIKAAAAAANRPPSQQQYNAPFTDYSPQKAAADRYANARPPAPEAQPPHASYDPRAYQQYDRAPMQPQAPHHATQQALVPQQRPQQVQPSYTPAPAKPVPSQPQQVAAPPSGRGTGPRIGLDHFNFLAVLGKGNFGKVMLAEAKSSKKLYAIKVLKKEFIIENDEVESTKSEKRVFLIANKERHPFLLSLHACFQTETRVYFVMEYISGGDLMLHIQRGQFGLKRAQFYAAEVCLALKYFHENGVIYRDLKLDNILLTLDGHIKIGDYGLCKEDMWYGSTTSTFCGTPEFMAPEILLDKKYGRAVDWWAFGVLIYQMLLQQSPFRGEDEDEIYDAILADEPLYPIHMPRDSVSILQKLLTREPELRLGSGPGDAQEVMSHAFFKGINWDDIYNKRVPTPFKPTIKNEKDTSNFDQEFTTVTPVLTPVQSVLSPAHQEEFRGFSYSADFI
>XP_009159823_Exophiala_dermatitidis
MADTDQAIAEVYRKIEREKALINAATHMRQSTNNAAVQARVDSNIRDGRRNITYLEDKLQELQLRKQGGPNEDGAPAPPVHGGAGYQTSAARGQRPYPGGNAPTPPPKDQRGYFSGDRGDYGDPGAGGYSQGGTGTMPPRAPYGDPRPYETPIPKARPNFSKLDLIKYDTPYLGPKIQLMLSQLEFKLSVEKQYKAGIEKMVRLYQDEGDRKSRLDAEGRRIESNQKVQLLKQALKRYMDLHVDIESSDGADDDSLNAPNMRKPLTGHLEMRIHAIKDVDHAASSRFSRGPETFVIMKVEDNIRAKTRATRTDKWTEEIHHVDIDKANEIELTVYDKAGDRPTPIGFLWIRISDIAEEMRRKKIESEFQQNGWVSADKMANGGSTGKPPGSDFQPAPFMPPGDSAGAGSAAGFPQHAQPIMIDSWFSLEPAGRIHLTMSFQKQTGARRPFDIGLNRQGAVRQKKEEVHEKQGHKFVKQQFYNVMRCALCGEFLKYSAGMQCADCKYTCHTKCYPKVVTKCISKANYETDPDEEKINHRIPHRFDNFSNIGANWCCHCGYLLPLGRRNAKRCSECGLTCHAHCQHLVPDFCGMSMIVANEILETIQRTKHHNKSSSVSSGMSGRTLRPNSGRPGPASPTQSYTSDAASLTPQISNQSYDYHPEQTKPSPAAKSAAQNLMYNHPQQAQSQQPQRPIPHRPVSATAIQAAAAATSRPPSQPYGHGASDYGPQKVAVDRYANARPPAPEAQPPHASYDPRAYQQYDRQPMQQQQQQPPQMQHQPPQQAVVPQQRPQQVQPSYAPAPAKPAPSQQQQQQQQQQQQVATPVSGRGSGPRIGLDHFNFLAVLGKGNFGKVMLAEAKSSKKLYAIKVLKKEFIIENDEVESTKSEKRVFLIANKERHPFLLNLHACFQTETRVYFVMEYISGGDLMLHIQRGQFGLKRAQFYAAEVCLALKYFHENGVIYRDLKLDNILLTLDGHIKIADYGLCKEDMWYGSTTSTFCGTPEFMAPEILLDKKYGRAVDWWAFGVLIYQMLLQQSPFRGEDEDEIYDAILADEPLYPIHMPRDSVSILQKLLTREPEMRLGSGPGDAQEVMSHAFFKGINWDDIYHKRVPTPFKPTIKNEKDTSNFDQEFTSVTPVLTPVQSVLSPAHQEEFRGFSYSADFI
>XP_013255601_Exophiala_aquamarina
MGDPDQAIAEVFRKIEREKALINAATHMRQSTNNAVVQARVDSNIRDGRRNISYLEDKLAELQLRRRGDNNDAAPPAPPTHGGHGYPSPDRNQRQYPAGGGPTPPPKDPRAYFGNEHDNYGDQGPAGYGQAGPGMMPPRTPYGDNRPYSAPAPKVRPNFSKLDLIKYDTPYLGPKIQLMLSQLEFKLSVEKQYKAGIEKMVRLYQDEGDRKSRLDAEGRRIESNQKVQLLKQALKRYMDLHVDIETADGGDDDSLNAPNMRKPLTGHLEMRIHAIKDVDHAASSRFSRGPETFVIMKVEDNIRAKTRATRTDKWTEEVHNVDIDKANEIELTVYDKAGDRPTPIGFLWIRISDIAEEMRRKKIESEFQQNGWVSADKMANGGSSGKPGSDMPSAPYMLPGDGAGAGTMAGFAQHGGGQGVQPVFIDSWFSLEPAGRIHLTMSFQKQTGARRPFDIGLNRQGAVRQKKEEVHEKQGHKFVKQQFYNVMRCALCGDFLKYSAGMQCADCKYTCHTKCYPKVVTKCISKANYETDPDEEKINHRIPHRFDNFSNIGANWCCHCGYLLPLGRRNAKKCSECGLTCHAQCQHLVPDFCGMSMIVANEILETIQRTKHHNKSSSVGSGSGLSSRTLRPNSGRPGPTSPTQSFGSADTALSPQPTNNSYEPYPDGAKPSTAAMSAAASMYNQPPQPPPPQQQKPLQQKAVSAAAVQAAAAATARPTSANYNQNFNEYSPQKPQTDRYANARPPIQEQQPTHASYDPRAYQQYDRQPIQQQAPQHQAPQQAVVQQHRPQPPAQPGYAPGPIKPAPAAQQQVAGPPSGRGSGPRIGLDHFNFLAVLGKGNFGKVMLAEAKSSKKLYAIKVLKKEFIIENDEVESTKSEKRVFLIANKERHPFLLSLHACFQTETRVYFVMEYISGGDLMLHIQRGQFGLKRAQFYAAEVCLALKYFHENGVIYRDLKLDNILLTLDGHLKIADYGLCKEDMWYGKTTSTFCGTPEFMAPEILLDKKYGRAVDWWAFGVLIYQMLLQQSPFRGEDEDEIYDAILADEPLYPIHMPRDSVSILQKLLTREPELRLGSGPGDAQEIMSHAFFKGVNWDDIYHKRIPTPFKPTVKNEKDTSNFDQEFTSVTPVLTPVQSVLSPAHQEEFRGFSYSADFI
>XP_016225445_Exophiala_mesophila
MRKPLTGHLEMRIHAIKDVDHAASSRFSRGPETFVIMKVEDNIRAKTRATRTDRWTEEIHSVDIDKANEIELTVYDKAGDRPLPIGFLWIRISDIAEEMRRKRIESEFQQSGWVSADKMANGGPGSRNGPDSTSSPYMPPGDGAGAGSAAGFAQNVQPVMIDSWFSLEPAGRIHLTMSFQKQTGARRPFDIGLNRQGAVRQKKEEVHEKQGHKFVKQQFYNVMRCALCGDFLKYSAGMQCADCKYTCHTKCYPKVVTKCISKANYETDPDEEKINHRIPHRFDNFSNIGANWCCHCGYLLPLGRRNAKKCSECGLTCHAQCQHLVPDFCGMSMIVANEILETISRTKNHNKSSSIGSGMSGRTLRPNSGRPGPTSPTQSFAGSDTTLSQQVSNQSYDQSQEQPKPSSAAMSAAASMYNQPPQSQQQQQQQRPLQQRVVSSAAVQAAAAATARPTSQSYNQNFNDYSPQKQPAADRYAHARPPAAEPPQQQHASYDPRAYQQYDRQPVQQQVQQQHQLSQQAMVQQQRAQQQAQQGPQGYHPAPVKPAPSAHQQVATPATGRGSGPRIGLDHFNFLAVLGKGNFGKVMLAEAKSSKKLYAIKVLKKEFIIENDEVESTKSEKRVFLIANKERHPFLLNLHACFQTETRVYFVMEYISGGDLMLHIQRGQFGLKRAQFYAAEVCLALKYFHENGVIYRDLKLDNILLTLDGHIKIADYGLCKEDMWYKSVTSTFCGTPEFMAPEILLDKKYGRAVDWWAFGVLIYQMLLQQSPFRGEDEDEIYDAILADEPLYPIHMPRDSVSILQRLLTRDPDQRLGSGQGDAQEIMSHPFFKGVNWDDIYNKRVPTPFKPTVKNEKDTSNFDSEFTSVTPVLTPVQSVLSPAHQEEFRGFSYSADFI
>XP_013266941_Rhinocladiella_mackenziei
MADTDQAIAEVYRKIEREKALINAATHMRQSTNNAAVQARVDSNIRDGRRNINYLEDKLQELQLRKRGPNDDAAPTPPVHGGPGYRTPDGRGQRLYHGEGGPTPPPKDPRGYFPGERGDYGDPGPGGYSQGGTGMMPPRAPYGDPRPYSAPVPKARPNFSKLDLIKYDTPYLGPKIQLMLSQLEFKLSVEKQYKAGIEKMVRLYQDEGDRKSRLDAEGRRIESNQKIQLLKQALKRYMDLHVDIETSDGADDDSLNAPNMRKPLTGHLEMRIHAIKDVDHAASSRFSRGPETFVIMKVEDNIRAKTRATRTDKWTEEIHNVDIDKANEIELTVYDKAGDRPTPIGFLWIRISDIAEEMRRKKIESEFQQNGWVSADKMANAGSPGKPGPDFQAAPFMPPGDAAGAGSAAGFAQHTQPVMIDSWFSMEPAGRIHLTMSFQKQTGARRPFDIGLNRQGAVRQKKEEVHEKQGHKFVKQQFYNVMRCALCGDFLKYSAGMQCADCKYTCHTKCYPKVVTKCISKANYETDPDEEKINHRIPHRFDNFSNIGANWCCHCGYLLPLGRRNAKKCSECGLTCHAQCQHLVPDFCGMSMIVANEILETIQRTKHHNKSSSVSSGLSSRTLRPNSGRPGPTSPTQSFVSDGNALTPQISNQSYETHVEPPPKPSAAAMSAAQNMMYNQPQQSQLPPQQRPLQQRAVSTAAVQAATAATARPSSQSYNQGFSDYGPQKMQADRYANARPPAPEAQPHASYDPRAYQGYDRQPMQQPMAQHQAPQQALAQQQRPQQQGQPSYAPAPIKPAPSQQQQVATPPSGRGSGPRIGLDHFNFLAVLGKGNFGKVMLAEAKSSKKLYAIKVLKKEFIIENDEVESTKSEKRVFLIANKERHPFLLNLHACFQTETRVYFVMEYISGGDLMLHIQRGQFGLKRAQFYAAEVCLALKYFHENGVIYRDLKLDNILLTLDGHIKIADYGLCKEEMWYGSTTSTFCGTPEFMAPEILLDKKYGRAVDWWAFGVLIYQMLLQQSPFRGEDEDEIYDAILADEPLYPIHMPRDSVSILQKLLTREPELRLGSGPGDAQEIMSHAFFKGVNWDDVYHKRLPTPFKPTVKNEKDTSNFDQEFTSVTPVLTPVQSGKFKSKILQDLLLIDLRSPVAGSPRRV
>XP_017998547_Phialophora_attinorum
MSMIVANEILETITRNKAHNKSASVSSGLSAKTLRPQSGARPGPQSPNQSFISDGSTLTPQRTQTYDEPPSAAAVSAAQNMYGQTQTAPQSPRHQNRPPQERTTSSAAISAAAAAAAGRPTSQPYDRATSDYGPTKPQDRYANARPPAAEMNPPAHASYDPRAYDQYNRQQQHVQQQQMQQQPTPISPAPQQRPQPPPQQPSYTPSPALAQQAPPQQQQPRTQPQQQQQVAKKDQGLPQGRGPGPRIGLDHFNFLAVLGKGNFGKVMLAEAKNSKKLYAIKVLKKEFIIENDEVESTKSEKRVFQIANKERHPFLLNLHACFQTETRVYFVMEYISGGDLMLHIQRGQFGLKRAQFYAAEVCLALKYFHENGVIYRDLKLDNILLTLDGHIKIGDYGLCKENMWFGSTTSTFCGTPEFMAPEILLDKKYGRAVDWWAFGVLIYQMLLQQSPFRGEDEDEIYDAILADEPLYPIHMPRDSVSILQKLLTREPDLRLGSGPGDAQEIMSHAFFKGVNWDDVYNKRLPTPFKPAIKDAKDTSNFDQEFTSVTPVLTPVQSVLSPAHQEEFRGFSYSAEDI
>NP_595950_Schizosaccharomyces_pombe
MDMIDEAITEVVRKIERERSVIHGALSMKRLTQNQTVHQQLHSNIEESKKSIIYLEERLEKLKLRKNGVRKSNSEKPSVGIEKNPSFSTTKSAKSFSSTSSNIDSNLDLLNYDTPLTISKISFLLQQLEFKLSVEEQYRKGIEKMAKLYEREHDRRSIAEAEKKYVESAQKITLLKQALKRYHDLHIEIDEEDVPSTESRGNLNARRPQSGLLKITVGSLRNVTHSAGISKQTEMIVAIRAEDLERARTRPSRTDRFNETFEIDLEKTNEVEIVVYEKKNEKLLLPVGLLWIRLSDLVEKQRRKKVEQEVSDKGWVSADKMINQRLSIFLPSALNNISKPESTDRPNTASGNQSVSAWFSLEPMGQINLTMNFTKHNTRKRPMDAGLGRQGAIRQRKESVHEVYGHKFLQHQFYQIMRCALCGEFLKNAAGMQCIDCHYTCHKKCYPKVVTKCISKSSDSASSEYEKINHRIPHHFESHTNIGANWCCHCGYILPLGRKTARKCTECGITAHAQCVHLVPDFCGMSMEMANRVISEIRTTKIYKAQQHKQKSSHHKHHHHKKSKSSSSKHKENDKASVSITTTTTPSITPADPVPTSPKPLAIEPVKRKPVHAGNLEVTSVSDNKLGATVQVVEQKVDDKADALTKPPSLDAVKEPIPVPSVETSVVAQDLTHKAKRIGLEDFTFLSVLGKGNFGKVMLAELKSEKQLYAIKVLKKEFILENDEVESTKSEKRVFLVANRERHPFLVNLHSCFQTETRIYFVMDFVSGGDLMLHIQQEQFSRRRAQFYAAEVCLALKYFHDNGIIYRDLKLDNILLSPDGHVKVADYGLCKEDMWHDNTTATFCGTPEFMAPEILLEQQYTRSVDWWAFGVLIYQMLLGQSPFRGEDEEEIFDAILSDEPLYPIHMPRDSVSILQQLLTRDPKKRLGSGPNDAEDVMTHPFFSNINWDDIYHKRTQPPYIPSLNSPTDTKYFDEEFTRELPVLTPVNSILTKEMQQHFEGFSYSCEDDKPSTTDNA
```
