## Supplementary material for "Coding Sequence Insertions in Fungal Genomes are Intrinsically Disordered and can Impart Functionally-Important Properties on the Host Protein": fasta protein sequences: XP_723120.1_blasthits_fa.txt

```
>XP_723120_Candida_albicans
MDSKTVGILGGGQLGRMIVEAAHRLNIKTVILDAAKSPAKQINALDDHVDGSFTNYDSIVKLAEKADVLTVEIEHVDVDALIKVQEKFPKVEIYPLPETIRLIQDKYLQKNHLIKHDVAVTESVAVETNTVDDLLHIGEKFGYPYMLKSRTLAYDGRGNFVVKDKSYCEKALEFLKDRPLYAEKWCPFTKELAVMVVRSLEGEVFAYPTVETIHENNICHLVYAPARIPDTLAKKASILAKNAVKSFLGCGIFGVEMFLLENNELLINEIAPRPHNSGHYTIDACVTSQFEAHVRAVTGLPMPKGFTEFSTSITNAIMLNVLGDKATPNKELEICRRALETPHASVYLYGKTTRPERKMGHINVVTSSMQDAESRLSYILGDTTEIPKSLATDKESPLVGIIMGSDSDLPVMAVGARILKQFGVPFELTIVSAHRTPHRMSEYAIEAPKRGLKCIIAGAGGAAHLPGMVAAMTPLPVIGVPVKGSTLDGVDSLHSIVQMPRGIPVATVAINNSTNAALLAIRILGAYDSKWLTEMNQYMLNMETEVLGKAETLEEIGYEDYLTDKLKK
>XP_002419361_Candida_dubliniensis
MDSKTIGILGGGQLGRMIVEAAHRLNIKTVILDAAKSPAKQINALDDHVDGSFTNYESIVKLAEKADVLTVEIEHVDVDALIKVQKKFPDVEIYPLPETIRLIQDKYLQKNHLVSHGVAVTESVAVENNTIDDLLNIGEKFGYPYMLKSRTLAYDGRGNFVVKNKSYCEKALEFLKDRPLYAEKWCPFTKELAVMVVRSLEGEAFAYPTVETIHENNICHLVYAPARIPDTLAKKASILAKNAVKSFPGCGIFGVEMFLLENNELLINEIAPRPHNSGHYTIDACVTSQFEAHVRAVSGLPMPKGFTEFSTSITNAIMLNVLGDKESPNKELEICRRALETPHASVYLYGKTTRPERKMGHINIVTSSMQDAESRLSYILGDTTEIPKSLTVDKESPLVGIIMGSDSDLPVMAVGARILKQFGVPFELTIVSAHRTPHRMSEYAIEAPKRGLKCIIAGAGGAAHLPGMVAAMTPLPVIGVPVKGSTLDGVDSLHSIVQMPRGIPVATVAINNSTNAALLAIRILGAYDSKWLTEMNQYMLNMETEVLGKAETLEEIGYEDYLTDKLKK
>XP_002547994_Candida_tropicalis
MDNKTIGILGGGQLGRMIVEAAHRLNIKTVILDAEKSPAKQINALDTHVDGSFTNYESIIKLAEKSDILTVEIEHVDVDSLIKVKESFPNIEIYPLPETIKLIQDKYLQKLHLIKNEVAVTESISVESNNVEELYKIGDKFGYPYMLKSRTLAYDGRGNFVVKDKSYVEKALEFLKDRPLYAEKWCPFTKELAVMVVRAIDGQVYAYPTVETIHQNNICHLVYAPARIPDTLAKKASILAKNAVKSFPGCGIFGVEMFLLENNELLINEIAPRPHNSGHYTIDACVTSQFEAHVRAVSGLPMPKGFTEFSTSITNSIMLNVLGDKEVPNKELEICRRALETPHASVYLYGKSTRPDRKMGHINITTSSMEDAESRLKFILGESEEIPESLTIKKEAPLVGIIMGSDSDLPVMAVGARILKQFGVPFELTIVSAHRTPHRMSEYAIEAPKRGLKCIIAGAGGAAHLPGMVAAMTPLPVIGVPVKGSTLDGVDSLHSIVQMPRGIPVATVAINNSTNAALLAIRILGAYDSKWLTEMNQYMLNMETEVLGKAETLEEIGYEDYLTDKLKK
>XP_003868600_Candida_orthopsilosis
MDSKTIGILGGGQLGRMIVEAAHRLNIKTIILDAPQSPAKQINALDDHVDGSFTDYESIAKLAEKVDILTVEIEHVDVDALKKIQKKFPQIGIYPLPDTIKLIQDKYLQKEHLIKHGIAVTESQAITENTTDNLTKVGQQYGYPFMLKSRTLAYDGRGNFVVKDESYVKKALEFLADRPLYAEKWCPFAKELAVMVVRSIEGEVFSYPTVETIHQNNICHLVYAPARINDTLAEKASILAQNAVKSFPGCGIFGVEMFLLENGELLINEIAPRPHNSGHYTIDACVTSQFEAHVRAVTGLPMPKGFTDFATTITNAVMLNVLGDKETPNKELETCRRALETPHSTVYLYGKTTRPERKMGHINIVTPSMDDAENRLAYIMGKSNDIPASSPNGEKQQPLVGIIMGSDSDLPVMAVGARILKQFGVPFELTIVSAHRTPHRMSKYAIEAAQRGLKCIIAGAGGAAHLPGMVAAMTPLPVIGVPVKGSTLDGVDSLHSIVQMPRGIPVATVAINNSTNAALLAVRILGAVDPKWLNKMSSYMNNMEEEVLKKAEVVEEIGYEDYLTDKLKK
>XP_001526109_Lodderomyces_elongisporus
MDSKSIGILGGGQLGRMIVEAAHRLNIKTVILDAPESPAKQINALDEHVDGSFTDYSSIEKLAEKVDILTVEIEHVDVDALKRIQTKFPKIEIYPLPETIKLIQDKYLQKQHLIQHGVAVTESQAVAENSAADLEKIGEEYGYPFMLKSRTLAYDGRGNFVVKDKSYIPKALEFLAERPLYAEKWCPFTMELAVMVVRSIEGEVFAYPTVETVHQNNICHLVYAPARITDTLAKKAQLLAQNAVKSFPGCGIFGVEMFLLPSGELLINEIAPRPHNSGHYTIDACVTSQFEAHVRAVAGLPMPKGFTDFSTSITNAIMLNVLGDKETPNKELETCRRALETPHASVYLYGKTTRPERKMGHINIVSSSMGDAENRLSYIMGESKKIPEVPESERVQPLVGIIMGSDSDLPVMAVGARILKQFNVPFEVTIVSAHRTPHRMSQYAIDAPKRGLKCIIAGAGGAAHLPGMVAAMTPLPVIGVPVKGSTLDGVDSLHSIVQMPRGIPVATVAINNSTNAALLAIRILGAADSHWLNEMSTYMNNMESEVLGKAEVLEDIGYEDYLTDKLKK
>XP_007376389_Spathaspora_passalidarum
MDGKTVGILGGGQLGRMIVEAAHRLNIKTVILDAPDSPAMQINALDEHVAGSFKEYESILKLAEKADVLTVEIEHVDVEALKKVKEKFPKIEIYPLPETIKLIQDKYVQKEHLIKHGIAVTESVAVESNTEEALLKIGEEYGYPFMLKSRTLAYDGRGNFVVKDKSYCKQALEFLKDRPLYAEKWCPFTLELAVMVVRSIQGEVFAYPTVETIHKNNICHLVHAPARVPDTVATKASIAAKNAVKSFPGCGIFGVEMFLLPDGEILVNEIAPRPHNSGHYTIDACVTSQFEAHVRAVTGLPMPQGFTEFSTTTTNAIMLNILGDKETANKELEICRRALETPHASVYLYGKTTRPERKMGHINIVSSSMSDADSRLSYILGETTEIPESIQSKEQPLVGIIMGSDSDLPVMAVGARILKQFGVPFELTIVSAHRTPHRMAQYAIEAPQRGLKCIIAGAGGAAHLPGMVAAMTPLPVIGVPVKGSTLDGVDSLHSIVQMPRGIPVATVAINNSTNAALLAIRILGAVDSKWLTKMSQYMLNMENEVLGKAETLEDIGYEDYLVEKLKK
>XP_043049698_Scheffersomyces_spartinae
MDGKIVGILGGGQLGRMLVEAAHRLNVKTVILESGTDAPAKQINAVGAHVDGSFKDYKSIAALAEKCDVLTVEIEHIDVDALIKAQKEHNVEVYPLPETIRLIQDKYTQKEHLIQHGIDVAESVAVESTEQALQEVGSKYGYPFMLKARTLAYDGRGNYVVKTESDIREALNFLKDRPLYAEKWCPFTKELSVMVVRTIEGEVFAYPTVETIHKRNICHLVYAPARINDTVQKKASLLAMNAVKSFPGCGIFGVEMFVLPDGELLVNEIAPRPHNSGHYTIDACVTSQFEAHIRAVVGLPMPKGFTSLTTTITNAIMLNVLGDDDVPNKELETCRRALETPNASVYLYGKSTRPQRKMGHINIVSSSMEDCQSRLDYIVGDSDLIPEGIESKEKPLVGIIMGSDSDLPVMAVGASILKKFGVPFEVTIVSAHRTPHRMSKYAIEAPKRGLKCIIAGAGGAAHLPGMVAAMTPLPVIGVPVKGSTLDGVDSLHSIVQMPRGIPVATVAINNSTNAALLAIRILGAYDYKWLQEMNTYMNNMENEVLAKAERLETVGFENY
>XP_001387084_Scheffersomyces_stipitis
MDKKTIGILGGGQLGRMVVEAANRLNINTVILDAPNSPAKQINAVSDHVDGSFTHYESIVKLAEKSDVLTIEIEHIDVDALKRVQQKFPHVSIYPLPETIKLIQDKYLQKEHLISHEVAVTESLPVLENTEEALLKIGEAFDYPFMLKSRTLAYDGRGNFVVKSAEYIKDALEFLKDRPLYAEKWCPFVKELAVMVVRSLEGEVFAYPTVETVHQDNICHLVYAPARIPDTLAKKASILANNAVKSFPGCGIFGVEMFLLPNNELLINEIAPRPHNSGHYTIDACVTSQFEAHVRAVAGLPMPKGFTEFSTTSTNAIMLNVLGDKEVANKELEICRRALEIPHGTVYLYGKATRPDRKMGHINIVSSSMEDCENRLSYILGESTEIPASLIPKEKPLVGIIMGSDSDLPVMSVGANILKTFGVPFELTIVSAHRTPHRMSQYAIDAPKRGLKVVIAGAGGAAHLPGMVAAMTPLPVIGVPVKGSTLDGVDSLHSIVQMPRGIPVATVAINNSTNAALLAIRILGAYDPRWLNEMNQYMTNMEEEVLGKAEVLEDIGYEKYLTDKLKK
>XP_020063686_Suhomyces_tanzawaensis
MDSKTIGILGGGQLGRMIVEAANRLNVKTLILDAPNSPAKQINASPDHVDGSFTDYDSIVKLAEKCDVLTVEIEHIDVEALKKVAQKFPNLQMYPLPETIKLIQDKYLQKKHLIEHDVEVVESIDVAENSVDALLAIGDQFGYPFMLKSRTLAYDGRGNFVVKNKDSLAQALEFLKDRPLYAEKWCPFTKELAVMVVRSIDGEVFAYPTVETIHKNNICHLVYAPARTSDTIAKKASILAKNAVKSFPGCGIFGVEMFLLPNNELLINEIAPRPHNSGHYTIDACVTSQFEAHVRAVAGLPMPKDFTQLSTSTTNAIMLNVLGDSVPNKELETCRKALETPNASVYLYGKATRPERKMGHINIVSSSMEDAQNRLNYILGESESIPSTLASKEKPLVGIIMGSDSDLPVMSVGADILKKFGVPFELTIVSAHRTPHRMSQYAIEAAKRGIKCIIAGAGGAAHLPGMVAAMTPLPVIGVPVKGSVLDGVDSLHSIVQMPRGIPVATVAINNSTNAALLAIRILGAFDYKWLDKMSQYLNTMEEEVLGKAEVLEDIGYEQYLSEKLKK
>XP_020075239_Hyphopichia_burtonii
MDGKTIGILGGGQLGRMLVEAAHRLNIKTIILDAPNSPAKQINALDSHIDGSFTDLDSITKLAKKCDVLTVEIEHVDVEALKTVSSQLNIPIYPLPETIKLIQDKFLQKKHLISHEVPVVESYSVEENTKENLLQIGDKIGFPFMLKSRTLAYDGRGNFVVKSQESIDEALKFLSNRPLYAEKWCPFTKELAVMVVRSIEGEVFSYPTVETIHQNNICHLVFAPAQINPSLSEKASIMAKNAVKSFPGCGIFGVEMFLLPNNELLINEIAPRPHNSGHYTIDACVTSQFEAHVRAVVGLPLPKNFTSLSTPSTNAIMLNVLGDVKETNKELEMCRKALETPNASVYLYGKSSKPSRKMGHINIISSSMDVAEAKLNYIMGETSGVSLPLEIKEKPLVGIIMGSDSDLPVMSVGANILKKFGVPFEVTIVSAHRTPHRMSKYAIEASERGLKCIIAGAGGAAHLPGMVAAMTPLPVIGVPVKGSSLDGVDSLHSIVQMPRGIPVATVAINNSTNAALLAVRILGAIDHKWLNEMNQYMINMESEVLNKVEKLELVGYENY
>XP_015467424_Debaryomyces_fabryi
MDGKTIGILGGGQLGRMIVEAAHRLNIKTIILDAPNSPAKQINALDEHVDGSFSDAKSIMELARKCDILTVEIEHVDANALQEAKNKYGVEIYPLPETIKMIQDKYLQKEHLIEHGIEVTESIDVKENNVETLTEIGNKFQYPFMLKSRTLAYDGRGNYVVKSKDNLSEALEFLKDRPLYAEKWCKFTMELAVMVVRSIEGEVFAYPTVETVHKNNICHVVYAPARVNDTVAVKASILAKNAVKSFPGCGIFGVEMFLLSNGELLINEIAPRPHNSGHYTIDACVTSQFEAHVRAVVGLPMPKDFTKFSTTNTNAIMLNVLGDDTANKELEICRRALETPNASVYLYGKGTRPQRKMGHINIVSSSMTDCENRLAHILGDEEVVVKDLDSSSDKPLVGIIMGSDSDLPVMSVGANILKTFGVPFEVTIVSAHRTPHRMTEYAIEAAKRGVKCIIAGAGGAAHLPGMVAAMTPLPVIGVPVKGSTLDGVDSLHSIVQMPRGIPVATVAINNSTNAALLAVRILGAVDNKWLNKMSQYMNNMESEVLAKAEKLESVGYENYKA
>XP_462138_Debaryomyces_hansenii
MDGKTIGILGGGQLGRMIVEAAHRLNIKTIILDAPNSPAKQINALDEHVNGSFSDAKSIMELARKCDILTVEIEHVDAHALQEAKNKYGVEIYPLPETIKMIQDKYSQKEHLIEHGIDVTESIDVKENNIETLSEVGNKFQYPFMLKSRTLAYDGRGNYVVKSKDHLSEALEYLKDRPLYAEKWCKFSKELAVMVVRSIEGEVFAYPTVETVHKNNICDVVYAPARITDTLSVKASILAKNAVKSFPGCGIFGVEMFLLSNGELLINEIAPRPHNSGHYTIDACVTSQFEAHVRAVVGLPMPKDFTKFSTTNTNAIMLNVLGDDTANKELEICRRALETPNASVYLYGKSTRPQRKMGHINIVSSSMKDCENRLAHILGGEEGVAKDLDVSAEKPLVGIIMGSDSDLPVMSVGANILKTFGVPFEVTIVSAHRTPHRMTQYAIEAAKRGIKCIIAGAGGAAHLPGMVAAMTPLPVIGVPVKGSTLDGVDSLHSIVQMPRGIPVATVAINNSTNAALLAVRILGAIDNKWLNKMSQYMDSMESEVLAKADKLESVGYENYKA
>XP_006686432_Yamadazyma_tenuis
MLVEAASRLNVRTRILDKGLSPAKQINASEVHVDGSFTDYKSIKELALQSDVLTVEIEHVDVAALEQVRVETGIKIYPLPETIRLIQDKYLQKEHLIKHDIQVVESVALNENSREEVLKIADKLGFPLMLKSRTLAYDGRGNFVVKTKDSIEEGLEFLKDRPLYAEKWCPFVKELAVMVVRSIEGEVFNYPIVETIHKDNICHLVYCPAPVNASVMAKAEILARNAIKTFPGCGIFGIEMFVLENGELLINEIAPRPHNSGHYTIDSCVTSQFEAHIRAITNLPLPKNFTCLTNSSVHSIMLNVLGDKEHNKELQVCRRAMELPNTSVYLYGKTSRPQRKMGHINVVDTSISNCERKLDYILGEATSYEVPVEGDQKPLVSIVMGSDSDLVVMSQGADILKKFGVPFELTIVSAHRTPIRMQQFAMQAQGRGIKCIIAGAGGAAHLPGMVAALTSLPVIGVPVKGSTLDGVDSLHSIVQMPRGIPVATVAINNSTNAALLAIRILGTDDEKWLNEMNQYMLNMESEVLTKVERLERVGYEKYFSFGK
>XP_001483648_Meyerozyma_guilliermondii
MIFATYCPVLLMDSKTIGILGGGQLGRMIVEAASRLNIKTVVLDAPNSPAKQINAGEHVDGSFNNVDDIARLAKKCDVLTVEIEHVDADALELVRKSMNVEIYPLPETIKLIKDKYLQKEHLISHGIKVADLVAVSENSESALAEIGAKFGYPFMLKSRTDAYDGRGNFVVKSPEFHAEALEFLSNRPLYAEKWCRFAKELAVMVVRTIDGEVHAYPTVETVHKDNICHVVYAPARVLDTVRSHAQILANSAVKTFPGCGIFGVEMFLLPDNELLVNEIAPRPHNSGHYTIDACVTSQFEAHVRAVVGLPMPRNVTSFSTTNTAAIMVNVLGDDVPNKELEACSRALETPHASVYLYGKTTRPKRKLGHINIVTSSMADAEERLRYIMEGRAPILSIQEAKEAPLVGVIMGSDSDLKAMSVGADILKKFGVPFELTIVSAHRTPHRMIEYATKAAERGIKVIIAGAGGAAHLPGMVAALTPLPVIGVPIKGSTLDGVDSLHSIVQMPRGIPVATVAINNSTNAALLAVRILGAADPKWLTEMTNYMNSMEEEVLAKVERLETTGYDKY
>XP_018709614_Metschnikowia_bicuspidata
MDGKTIGVLGGGQLGRMLVEAAHRLNIKTIILDQPGAPAKQINALDEHVNGSFTDLDSITKLAKKCDVLTVEIEHVDVDALKAVSSSLNIPIYPLPETIRLIQDKYSQKLHLQEHDVGVVESLNVESNTVEGLEKIGLELGFPFMLKARTLAYDGRGNFVVKSKDTIPEALEFLQDRPLYAEKWCPFTKELAVMVVRTLEGEVFAYPTVETVHQDNICHLVYAPARISDTLQRKASLLAQNAVKSFPGCGIFGVEMFLLPSHELLINEIAPRPHNSGHYTIDACVTNQFEAHVRAVSGLPMPKDFSKLTTTNTNAIMLNVLGDKSTKNAELAICRRALETPNASVYLYGKESKPKRKMGHINVIGSSMAEAESKLKYIMGDVDTLPAAVQETKEKPLVSIIMGSDSDLPVMAVGADILKKFGVPFELTIVSAHRTPHRMSKFAIEAASRGIKAIIAGAGGAAHLPGMVAAMTPLPVIGVPVKGSTLDGVDSLHSIVQMPRGIPVATVAINNSTNAALLAIRILGAYDYKWLEAMSLYMNNMEEEVLGKAERLEEVGYEKY
>XP_002615811_Clavispora_lusitaniae
MDGKTIGILGGGQLGRMLVEAAHRLNVKTIILDQPNTPAKQINALDEHVDGSFTDLDSITKLAKKCDVLTVEIEHVDVEALKSVSKSLNIPIYPLPETIRLIQDKYLQKTHLQSHGVAVVESVSVPENNEAELRKIGSDFGYPYMLKSRTLAYDGRGNFVVKSADSITEALEFLADRPLYAEKWCPFVKELAVMVVRSIEGEVFSYPTVETIHKENICHLVYAPARITDTLCEKASIMAKNAVKSFPGCGIFGVEMFLLPNHELLINEIAPRPHNSGHYTIDACVTTQFEAHVRAVVGLPLPKNFTSFATTNTNAIMLNVLGDVEKKDGELAICRRALETPNASVYLYGKETKPKRKMGHINIIGSSMEAAQAKLEYIMGEKSEVPESIVEKEKPLVSIIMGSDSDLPVMSVGANILKKFGVPFELTIVSAHRTPHRMSKFAIEAASRGIKVVIAGAGGAAHLPGMVAAMTPLPVIGVPVKGSTLDGVDSLHSIVQMPRGIPVATVAINNSTNAALLAVRILGVSDYKWLEEMAKYMSSMEEEVLGKAERLEAVGYEKY
>XP_025342929_Candida_haemuloni
MDNKTIGILGGGQLGRMIVEAAHRLNIKTVVLDAAHSPAKQINALDAHVDGSFKDVDAITKLAKKCDLLTIEIEHVDVEALKTVEKTLNVPIYPFPETIRLIQDKYLQKTHLQQHGVDVVDSVAVEENTEAGLEAIGAKFGFPFMLKSRTMAYDGRGNFVVKNKESIPEALEFLANRPLYAEKWCPFTKELAVMVVRSIEGEVFAYPTVETHHKDNICHLVYAPARISDTLQKKASLLAQNAVKSFPGCGIFGVEMFLLPNHELLINEIAPRPHNSGHYTIDACVTSQFEAHVRAVAGLPLPKGFSNFSTTNTNAIMLNVLGDKKKNGELEICRRAIETPNASVYLYGKESKPQRKMGHINVVGSSMEEAESKLKFIMGESSSLPKEVEPKEKPLVSIIMGSDSDLPVMSVGANILKKFGVPFELTIVSAHRTPHRMSKFAIEAAPRGIKAIIAGAGGAAHLPGMVAAMTPLPVIGVPVKGSTLDGVDSLHSIVQMPRGIPVATVAINNSTNAALLAIRILGAYDYKWLDEMSQYMNNMEEEVLNKAERLEEVGYEKY
>XP_024713175_Candida_pseudohaemulonis
MDSKTIGILGGGQLGRMVVEAAHRLNIKTVVLDAAGSPAKQINALDSHVDGSFKDVEAITQLAKKCDLLTIEIEHVDVEALKSVEKQLGVPIYPFPETIRLIQDKYLQKTHLQQHGVDVVESVAVEENSEEALAAIGQKFGFPFMLKSRTMAYDGRGNFVVKTKESIPEALEFLANRPLYAEKWCPFTKELAVMVVRLIEGEVFAYPTVETHHKDNICHLVYAPARILDTLQKKASLLAQNAVKSFPGCGIFGVEMFLLPNHELLINEIAPRPHNSGHYTIDACVTSQFEAHVRAVAGLPLPKGFSNFATTNTNAIMLNVLGDKEKNGELAVCRRAIETPNASVYLYGKESKPQRKMGHINVVGSSMAEAESKLRFIMGESTSLPEEAEPQEKPLVSIIMGSDSDLPVMAVGANILKKFGVPFELTIVSAHRTPHRMSKFAIEAAGRGIKAIIAGAGGAAHLPGMVAAMTPLPVIGVPVKGSTLDGVDSLHSIVQMPRGIPVATVAINNSTNAALLAIRILGAYDYKWLDEMSQYMNNMEEEVLGKAERLEDVGYEKY
>XP_025334448_Candida_duobushaemulonis
MDSKTIGILGGGQLGRMVVEAAHRLNIKTVVLDAAGSPAKQINALDSHVDGSFKDVEAITQLAKKCDLLTIEIEHVDVEALKSVEKKLGVPIYPFPETIRLIQDKYLQKTHLQQHGVDVVESVAVEENSEEALAAIGQKFGFPFMLKSRTMAYDGRGNFVVKTKESIPEALEFLANRPLYAEKWCPFTNELAVMVVRSIEGEVFAYPTVETHHKDNICHLVYAPARISDTLQKKASILAQNAVKSFPGCGIFGVEMFLLPNHELLINEIAPRPHNSGHYTIDACVTSQFEAHVRAVAGLPLPKGFSNFATTNTNAIMLNVLGDKKKNGELAVCRRAIETPNASVYLYGKESKPQRKMGHINVVGSSMAEAENKLRFIMGESSSLPKEAEPQEKPLVSIIMGSDSDLPVMSVGANILKKFGVPFEVTIVSAHRTPHRMSKFAIEAAGRGIKAIIAGAGGAAHLPGMVAAMTPLPVIGVPVKGSTLDGVDSLHSIVQMPRGIPVATVAINNSTNAALLAIRILGAYDYKWLDEMSQYMNNMEEEVLGKAERLEDVGYENY
>XP_028891284_Candida_auris
MDGKTIGILGGGQLGRMIVEAAHRLNIKTVVLDAAHSPAKQINALDDHVDGSFKDVDAITRLAKKCDLLTIEIEHVDVEALKTVEKTYNVPIYPFPETIRLIQDKYLQKTHLMEHGVDVVESIAVKENTKEGLQEIGAKLGFPFMLKSRTMAYDGRGNFVVKNEEAIPEALEFLSNRPLYAEKWCPFTKELAVMVVRSLEGEVFAYPTVETHHKDNICHLVYAPARVSDTLQKKASILAQNAVKSFPGCGIFGVEMFLLPNHELLINEIAPRPHNSGHYTIDACVTSQFEAHVRAVAGLPLPKGFTSFSTTNTNAIMLNVLGDKDKKNAELEICRRALETPNASVYLYGKDSKPQRKMGHINVVGSSMEEAESKLKFIMGESSSLPKEIEPKEKPLVSIIMGSDSDLPVMSVGANILKKFGVPFELTIVSAHRTPHRMSKFAIEAASRGIKAIIAGAGGAAHLPGMVAAMTPLPVIGVPVKGSTLDGVDSLHSIVQMPRGIPVATVAINNSTNAALLAIRILGAYDYKWLDEMSQYMNNMEEEVLQKAERLESVGYEKY
>NP_014771_Saccharomyces_cerevisiae
MDSRTVGILGGGQLGRMIVEAANRLNIKTVILDAENSPAKQISNSNDHVNGSFSNPLDIEKLAEKCDVLTIEIEHVDVPTLKNLQVKHPKLKIYPSPETIRLIQDKYIQKEHLIKNGIAVTQSVPVEQASETSLLNVGRDLGFPFVLKSRTLAYDGRGNFVVKNKEMIPEALEVLKDRPLYAEKWAPFTKELAVMIVRSVNGLVFSYPIVETIHKDNICDLCYAPARVPDSVQLKAKLLAENAIKSFPGCGIFGVEMFYLETGELLINEIAPRPHNSGHYTIDACVTSQFEAHLRSILDLPMPKNFTSFSTITTNAIMLNVLGDKHTKDKELETCERALATPGSSVYLYGKESRPNRKVGHINIIASSMAECEQRLNYITGRTDIPIKISVAQKLDLEAMVKPLVGIIMGSDSDLPVMSAACAVLKDFGVPFEVTIVSAHRTPHRMSAYAISASKRGIKTIIAGAGGAAHLPGMVAAMTPLPVIGVPVKGSCLDGVDSLHSIVQMPRGVPVATVAINNSTNAALLAVRLLGAYDSSYTTKMEQFLLKQEEEVLVKAQKLETVGYEAYLENK
>XP_018219347_Saccharomyces_eubayanus
MDSRTVGILGGGQLGRMIVEAANRLNVKTVILDAENSPAKQITNSTEHVNGSFSNPLDIEKIAEKCDVLTIEIEHVDVPTLKNLQVKYPKLKIYPSPETIELIQDKYVQKEHLIKNSIAVTKSIPVEQPSEASLLKVGSELGFPFVLKSRTLAYDGRGNFVVKNKEMIPEALEVLKNRPLYAEKWAPFTKELAVMIVRSVNGLVFSYPIVETIHKDNICDLCYAPARVPDSIQLKAKLLAENAIKSFPGCGIFGVEMFYLETGELLINEIAPRPHNSGHYTIDACVTSQFEAHIRSVLDLPMPKNFTSFSTISTNAIMLNVLGDKQTKDKELETCKRALATPGSSVYLYGKESKPNRKVGHINIIASSMDECEERLNYITGRTNIPIKISVAQKLDLEAMAKPLVGIIMGSDSDLPVMSAACAVLKDFDVPFEVTIVSAHRTPHRMAEYAISASKRGIKTIIAGAGGAAHLPGMVAAMTPLPVIGVPVKGSCLDGVDSLHSIVQMPRGVPVATVAINNSTNAALLAIRLLGAYDSSYTTKMEQFLLKQEEEVLLKAKKLETIGYEAYLGNK
>XP_033769264_Saccharomyces_paradoxus
MDSRTVGILGGGQLGRMIVEAANRLNIKTVILDAENSPAKQITNSNDHVNGSFSNPLDIEKLAEKCDVLTIEIEHVDVPTLKNLQVKHPKLKIYPSPETIGLIQDKYVQKEHLIKNGIAVTKSVPVEQANETSLLNVGNDLGFPFVLKSRTLAYDGRGNFVVKNKEMISEALQVLKDRPLYAEKWAPFTKELAVMIVRSVDGLVFSYPIVETIHKDNICDLCYAPARVPDSVQLKAKLLAENAIKSFPGCGIFGVEMFYLETGELLINEIAPRPHNSGHYTIDACVTSQFEAHLRSILDLPMPKNFTSFSTITTNAIMLNVLGDKHTKDKELETCERALATPGSSVYLYGKESRPNRKVGHINIITSSMDECEQRLNYITGRTDIPIKISVAQKLDLEAMVKPLVGIIMGSDSDLPVMSAACAVLKDFGVPFEVTIVSAHRTPHRMSAYAISASKRGIKTIIAGAGGAAHLPGMVAAMTPLPVIGVPVKGSCLDGVDSLHSIVQMPRGVPVATVAINNSTNAALLAVRLLGAYDSSYTTKMEQFLLKQEEEVLVKAQKLETIGYEAYLENK
>XP_003677872_Naumovozyma_castellii
MDQRIVGILGGGQLGRMLVEAANRLNIRTIVLDAPNSPAKQISNSSEHVDGSYTNPQDIEKLAAKCDVLTIEIEHVDVLTLQSVQLTYPNLKIYPTPETIQLIQDKYIQKEHLMKNGINVVESVPILESTESNLVRIGERFDYPFMLKSRTFAYDGRGNFVVKKPEDIPNALKTLKDSPLYAEKWSLFTKELAVMVIRSVNGQVFSYPVVETVHEDNMCHLCYAPARVPDSVQLKAKLLAENAIKSFPGCGIFGVEMFYLENGEILVNEIAPRPHNSGHYTIDACVTSQFEAHLRAILDLPLPKGFTSLSTNSTNAIMLNIIGDKEEKDAELRICKRALNTPGCSVYLYGKESRPKRKIGHVNVISSSMGECERKLSSLLIEDEAPIETSAVERMEANDQEKPIVGIIMGSDSDLPVMSAGCKLLEEFGVPIEVTIVSAHRTPHRMSKYAIEASKRGIKAIIAGAGGAAHLPGMVAAMTPLPVIGVPVKGSCLDGVDSLHSIVQMPRGVPVATVGINNSINAALLAIRILGGFDFQYQTKMNKFLLKQEEEVLEKANIMEDIGYQKYLASMKR
>XP_003669054_Naumovozyma_dairenensis
MDTRTVGILGGGQLGRMLVEAANRLNVKTIILDEAVDSPAKQISNSKDHIIGSFNDPHAIEELASKCDVLTIEIEHVNIEALKNVQTKYPKLKIYPTIETISLIKDKFLQKGHLTKNSIAAVKSIPIPENTVDNLKQIGNELGYPFVLKSRTFAYDGRGNFVIKSQDDIVQGLVTLKDRPLYAEKWAPFIKELAVMVIRSIDGKIFSYPVVETVHQDNICHLCYAPARVPDSIQETAKLLAENAVQSFRDCGIFGVEMFLMEDGELFVNEIAPRPHNSGHYTIDSCVTSQFEAHLRSILSLPLPKNFTQFATSNTNAIMLNVLGGNTANSELEFCKKALETAGCSVYLYGKESRPKRKVGHINIISSSMKDCERKLDSILGVSSTITPQSDRKSPLVGIIMGSDSDLPVMSAGCKILEQFGVPFEVTIVSAHRTPHRMSKYAIEASQRGLKAIIAGAGGAAHLPGMVAAMTSLPVIGVPVKGSCLDGVDSLHSIVQMPRGVPVATVAINNSTNAALLAVRILGSYDNKYFKLMNDFLLKQENEVLLKAETLEMLGYEDYLTKAK
>XP_003957294_Kazachstania_africana
MDSRTVGILGGGQLGRMLVEAANRLNIKTVVLDALNSPAKQISNSTEHVVGSFSNPDDIRKIAAKCDVLTVEIEHVDVSTLKELTSEYPNLKIYPTPECIEIIQDKFLQKQHLQKNRIKVVDSLPVDSPTKNNLLELGRHFGFPFVLKSRTLAYDGRGNFVIREEADIDEALKVLENRPLYAEQWSPFVKELAVMVVRSVDGQVFSYPVSETVHQNNICHICYVPANIPNSVELEAKLLAENAIKSFSSCGIFGVEMFCLENGEILVNEIAPRPHNSGHYTIDACVTSQFEAHLRSILELPLPKNFCNLSTTNTNVIMLNLLGDVAIKNNELKICERALSTPGASVYLYGKESKPNRKVGHINMVSSSMDDCIRKLDFITGKTSKQVTISVTDRMTIKENKTALVGVIMGSDSDLPVMSAACKILEDFGVPFEVTIVSAHRTPDRMKKYAVEASKRGLKTIIAGAGGAAHLPGMVAAMTPLPVIGVPVKGSTLDGVDSLHSIVQMPRGIPVATVAINNSTNAALLAVRMLGSSNPEYFTKMERFLLKQEMEVLEKAELLEKNGYNEYLNSMKK
>XP_022463095_Kazachstania_naganishii
MDSRTVGILGGGQLGRMLVEATNRLNVKTLVLDAPNSPAKQITNSTDHVDGSFTNSDDIRKLAAKCDVLTIEIEHVDVPTLKSLQKEFPKLAIYPLPETIELIQDKYRQKEHLIKNKIQVSESIAVKENTQKELLAIGEKFGYPYMLKSRTFAYDGRGNFVVSGKDSVDAALDALKGNSLYAEKWAPFVKELAVMIVRSVDDRVHAYPVVETIHRNNVCHLCYAPARVSDSVQLKAALLAENAIKSFPGCGIFGVEMFLLETDELLINEIAPRPHNSGHFTINACVTSQFEAHIRAVLHLPMPKGFTAMNSCVTNAIMLNLLGDKHTPNGELKICERALQTPGTSVYLYGKESRPNRKVGHINIVSSSMKECQRRLDYVTGSSSKPVTISAVSRVDAMGKKTPQVGIIMGSDSDLPVMSAACKILEQFGIGFEVTIVSAHRTPHRMSKYAIEASDRGIKAIIAGAGGAAHLPGMVAAMTPLPVIGVPVKGSNLGGVDSLHSIVQMPRGVPVATVAINNSTNAALLAVRILGVSDNSYFHKMQEFLLKQEEEVLEKAEKLENVGYNEYLSSMK
>XP_448669_Candida_glabrata
MDSRTVGILGGGQLGRMIVEAANRLNIKTLILDAPNSPAKQITNASDHVDGSFANKEDIEALAAKCDVMTVEIEHVDVNALKEVQKQFPKLEIYPTPETIGLIQDKYVQKQHLVKNRIPVVPSITVENSKESLIKTGSSLGYPFVLKSRTLAYDGRGNFVVKSEEDIEKGLEFLANRPLYAEKWASFKKELSVMIIRSLDGRVYSYPIVETIHKNNVCHLCYVPARVPDSVQHKAKLMAENAIKSFPGCGIFGVEMFLLDDDSIVLNEIAPRPHNSGHYTINACVVSQFEAHLRAILDLPMPKNFTSLSTNSTNAIMLNLLGDPETKDKELQICERALNTPGASVYLYGKESKPNRKVGHINIVCSSMKECDKRLQFIMGLKTDPIKHSVMEILNAEEVRKPLVGVIMGSDSDLPVMSAACKMLEQFEVPFEVTIVSAHRTPYRMNKYASEAVSRGIKVIIAGAGGAAHLPGMVAAMTPVPVIGVPVKGSTLDGVDSLHSIVQMPRGVPVATVAINNSTNAGILAVRMLGIHNYDYVKKMEEFLNKQEEEVLQKAAKLESIGYEKYLESK
>XP_004177586_Tetrapisispora_blattae
MEARTVGIIGGGQLGRMLIEVANRLNIDTVILDAPNSPAKQISNSIKHIDGSFTNAEDLKKLSEICDVMTFEIEHVNVESLKNNTSNTKIYPSIATIELIKDKLIQKQHLIQNGIDVAESIPVASFDKETLLETGSKLGFPFMMKTRTLGYDGRGNFVVKNTESIDQLLKNDPNLKTQSLYAEKWAPFTKELAVMVVRSINNKVYSYPTVETVHVDNICHTCYAPARVDENVQSKARLLAEKTIQSLPSESVGVFGVELFYLENGELLVNEIAPRPHNSGHYTINACIVSQFEAHLRAILGLPLPEGFTSMTTNITNCIMLNVLGKATDKKDEEKLLYENTLNTPGASLYLYGKESRPKRKLGHINIVGNSMQECEAKLQYILGQSTENTTNKKSPEVGIIMGSDSDLPVMSQACKILERFDVPFEVTIVSAHRTPQRMFTYAHDAHQRGIKVIIAGAGGAAHLPGMVAAMTPLPVIGVPVKGSTLDGVDSLYSIVQMPRGIPVASVAINNSTNAAILAVRMLGISNPKYIADMKSFMEVQEEEVIQKAAILEKDGYEEYLHNYKK
>XP_003687521_Tetrapisispora_phaffii
MDQKTLGILGGGQLGRMLVEAANRLNVKTVILEKGADCSAKQISNSTEHVDGSFTDPEKIQELAKKCNVLTIEIEHVNTETLADLKKLNPRLKIYPTPETIKIIQDKFSQKLHLTKNNIPVVESYPIENICPEELNDMGTKLNYPYMLKARTFAYDGRGNFVIKNKNSIDEAIKFFTENKQNVAKLYAEKWCPFKVELAVMVVRSLNNKVYSYSTVETIHKDNICHVVYAPARIPDSVQFEARLVAENAIKSFDGAGIFGVEMFYSQEGKIIINEIAPRPHNSGHYTIDACVTSQFEAHLRSVLDLPMPEGFTNFTTCDTNAIMINVLGDREVKDKELEYCERALATPNASVYLYGKESKPQRKLGHINIVSSSMHDCERKLHHIVENTSLDPHVTDTTLNKPLVGIIMGSDSDLPVMSAACDILKQFSVPFDVTIVSAHRTPHRMSKYAVEASKRGMKVIIAGAGGAAHLPGMVAAMTPLPVIGVPVKGSCLDGVDSLHSIVQMPRGVPVATVAINNSTNAALLAVRILGAYNDTYFQKMQAFLLKQEEEILQKAQKLEDEGYEQYLTEMKK
>XP_001643014_Vanderwaltozyma_polyspora
MDSKTIGILGGGQLGRMLLESANRLNVKTIILEQGNNSPAKQISNSTEHIDGSFNNPKDIEKLASKCDVLTVEIEHVDVNTLFSLTEKFPNLKIYPSPNTIKLIQDKYLQKKHLIDNNIDVIESLAVESSDSQTLSRIGESIGYPYMLKSRTLAYDGRGNFVVKSKDDIDNALQFLSDRPLYAEKWCPFVKELAVMVVRSSNGDIFSYPTVETVHEDNICHLVYAPARIPDSIQLKAKLLAENAIQTFTGAGIFGVEMFYLSSGDLYINEIAPRPHNSGHYTIDACVTSQFEAHLRSILDLPMPKYFTSLETSMTNAIMLNVIGDKGVKDKELETCKRALETPNASVYLYGKESKPKRKVGHIVMVSSSMEDCERKLNYILGNSSKLSISDEQFLKGRKPLVGIIMGSDSDLPVMSAACKVLQDFDVPFEVTIVSAHRTPHRMSKYAIEAGKRGIKTIIAGAGGAAHLPGMVAAMTPLPVIGVPVKGSTLDGVDSLHSIVQMPRGVPVATVAINNSTNAALLAIRMLGSFDTIYYEKMQSFLLKQEAEVLEKADRLETIGYQDYLSQMK
>XP_003681041_Torulaspora_delbrueckii
MDSRTIGILGGGQLGRMIVEAANRLNVKTVILDAPGSPAKQINSVTEHVNGSFANPDDIEKIAAKCDVLTVEIEHVDVPTLKGLQEKFPNLKIYPSPETIELIQDKYLQKQHLIKNKIAVTESVSIDTASVSALKEVGEKLGYPYMLKSKTLAYDGRGNFIIKNEGKIPEALEFLKDRPLYAEKWAPFKKELAVMIVRSIDGRVFSYPTVETVHKDNICFLCYAPARIPDSVQLKAKLLAENAVRAFPGCGIFGVEMFYLEDGELLINEIAPRPHNSGHYTIDACVTSQFEAHVRAVLNLPMPKNFSALTTSETNAIMLNILGDEKRKNKELQICKRALETPGSSVYLYGKESRPKRKMGHVNVVTSSMEECERRMSYVIGKLKEPPKISAATKMINEAEKAPLVGVIMGSDSDLPVMSAACEILEQFEVPFEVTIVSAHRTPNRMSKYAIEASQRGIKAIIAGAGGAAHLPGMVAAMTPLPVIGVPVKGSCLDGVDSLHSIVQMPRGVPVATVAINNSTNAALLAIRLIGAFDASLHHKMQHFLLRQETDVLEKAAKLESEGYKNYLKSK
>XP_037143812_Zygotorulaspora_mrakii
MDSRTVGILGGGQLGRMIVEAANRLNVKTVILDAPGSPAKQINSVSQHINGSFSNPEDIEKIAAKCDVLTVEIEHVDVPTLKKMQKKHPHLKIYPSPETIELIQDKFLQKQHLIKNEIAVTESLSVDGASVEALTEIGEKLGYPFMLKSKTLAYDGRGNFVIKNKDMIPESLDFLKERPLYAEKWAPFKKELAVMIVRSIDGRVFSYPTVETIHKDNICYLCYAPARVPDSVQLKAKLLAENAIKGFPGCGIFGVEMFYLEDGNLLINEIAPRPHNSGHYTIDACVTSQFEAHVRAVLDLPMPKNFCSLSTFETNAIMLNILGDEKEKNKELEICQRALETPGSSVYLYGKESRPKRKMGHVNVIASSMEECERRLSYIIGEAKKPVQTSAVRAMERESSKKPVVGIIMGSDSDLPVMSAACDILKQFEVPFEVTIVSAHRTPHRMTKYAIEASQRGIKAIIAGAGGAAHLPGMVAAMTPLPVIGVPVKGSCLDGVDSLHSIVQMPRGVPVATVAINNSTNAALLAIRLIGAFDGSLHKKMQEFLLRQETEVLEKAAKLERIGYEEYLGK
>XP_002498189_Zygosaccharomyces_rouxii
MNSQTVGILGGGQLGRMVVEAANRLNIKTIILDAPNSPAKQINALNEHVDGSFSNPADIEKLAEKCDVLTVEIEHVDVPTLKKLQSKHPNLKIYPSPETIGLIQDKYVQKNHLVANNIAVAESIPIESTTSEGLALAGRQLGYPYMLKSRTMAYDGRGNFVVKSEESIPKALEFLKDRPLYAEKWAPFTKELAVMIVRSIDGRVFSYPTVETIHKDNICFLCYAPARVPDSVQLKAKLLAENAVRAFPGCGIFGVEMFYLETGELLINEIAPRPHNSGHYTIDACITSQFEAHLRAILDLPMPKDFSSLSTSCTNAIMLNVLGEDVKNQELQTCERALETPGASVYLYGKESRPKRKLGHINVVTSSMEECERRLSFITGETSEPVKITVAQKIDSESNGKPVVGIIMGSDSDLPVMSKACAILEEFEVPFEVTIVSAHRTPQRMNKYASEASSRGLKAIIAGAGGAAHLPGMVAAMTPLPVIGVPVKGSSLDGVDSLHSIVQMPRGVPVATVAINNSTNAALLAVRFIGAFEPKYHKKMQQYLLKQEVEVLEKAKKLENSGYKNYMGLE
>XP_003646474_Eremothecium_cymbalariae
MDQRTIGILGGGQLGRMIVEAANRLNVKTVILDGPNSSAKQINAVGAHVDGSYNNADAIARVAQRCDVLTVEIEHVDVKTLETLQIKHPKLEIYPTPQTIRLIQDKFTQKEHLIKNGIAVSESIEISDASVKALEEVGRKFGYPYMLKAKRLAYDGRGNFVVDSKDRIGEALQLLGDRSLYAEKWAPFSMELAVMIVRTIDGQVHSYPVVETIHRENICHLCYAPARVPDSVKFKAKLLAEDAIKSFPGAGIFGVEMFYLQDGGLLINEIAPRPHNSGHYTIEGCVTSQFEAHVRAILGLPMPKGFSSFATSNTNVVMLNVLGDSSEKDKELKTCRRALETPGASVYLYGKESRPKRKLGHINIIASSMQAVERKLQYITGESDSASDISEDLPTGTKIPGTSLTPLVGVIMGSDSDLPVMSKACDILAQFGVPFEVTIVSAHRTPHRMSKYAVEASERGLKAIIAGAGGAAHLPGMVAAMTPVPVIGVPVKGSTLDGVDSLHSIVQMPRGVPVATVAINNSTNAALLAVRILGACEPRYQDLMQQFLLKQEQEVLEKAEKLETIGYAAYLDK
>NP_983612_Eremothecium_gossypii
MDHRTVGILGGGQLGRMIVEAANRLNVKTVVLDGPNSPAKQINAVGEHVEGSFGVAADIEELAQRSDVLTVEIEHVDVGTLRGLQAKMPSLTIYPTPEAIELIQDKHVQKEHLSGHGVAVAESIAVEGTEPALVAVGEQLGYPYMLKARKLAYDGRGNFVVKSRDSIAEALETLADRSLYAERWAPFVRELAVMIVRSPEGQLFSYPMVETVHQNNICHLCYAPARVADSIQLRAKLLAERAVATLPGAGIFGVEMFLLEDGELLVNEIAPRPHNSGHYTIDACVTSQFEAHLRSILGLPMPRGFSSMATSNTHAIMLNVLGDPQVKDKELAICERALETPGASVYLYGKESKPKRKVGHINIVASSMQEAERKLRFITGGAVSLEEDGHNPQGDASPLVGIIMGSDSDLPVMSKACEILTQFGVPYEVTIVSAHRTPHRMSKYAIEASERGIKAIIAGAGGAAHLPGMVAAMTPLPVIGVPVKGSVLDGVDSLHSIVQMPRGVPVATVAINNSTNAALLAVRLLGAYDTKYHALMQQFLLKQEEEVLGKAEKLETIGYRAYLDQ
>XP_454067_Kluyveromyces_lactis
MDQRTVGILGGGQLGRMIVEAAHRLNVKTIILDAENSPAKQINALSEHVNGSFAKPEDIKKIASLCDVLTVEIEHVDVPTLKRVQQDHPNLKIYPDPETIALIQDKFVQKQYLIQNKISVAKSVAVNSDEESLAKVGFEFGYPFMLKSRTLAYDGRGNFVVKSKESLSEALEVLKDRPLYAEKWAPFVKELAVMVVRSPEGKVFSYTTVETIHQDNICHLCYAPARVPDSVQLKAKLLAEHAIAAFPGAGIFGVEMFYLEDGELLINEIAPRPHNSGHYTIDACVTSQFEAHIRSILNLPLPEGFSALSTTNTNAIMLNVLGDHAEKNKELQICERALSTPGASVYLYGKESRPQRKMGHINIIGSSMSECERKLKYIMYADAAYEHIATREFTLPGASMRPLISIIMGSDSDLPVMSKACDILNDFNIQYEVTIVSAHRTPHRMSKFAIEAANRGIKAIIAGAGGAAHLPGMVAAMTPLPVIGVPVKGSTLDGVDSLHSIVQMPRGVPVATVAINNSTNAALLAIRILGAYDPVYFSKMQQFLQKQEEEVLTKAAKLETIGYQEYLKK
>XP_022674914_Kluyveromyces_marxianus
MDQRTVGILGGGQLGRMIVEAAHRLNVKTIILDAENSPAKQINALSEHVNGSFSKPEDIKKIASMCDVLTVEIEHVDVPTLKQVQIDHPNLKIYPDPETIALIQDKFTQKQYLIKNNISVAESVSVESDEKSLAEVGSQFGYPFMLKSRTLAYDGRGNFVVKSKDSIPEALSVLKDRPLYAEKWAPFVKELAVMVVRSPENAVFSYSTVETIHKDNICHTCYAPARVPDSVQLKAKLLAEQAVAAFPGAGIFGVEMFYLEDGELLINEIAPRPHNSGHYTIDACVTSQFEAHIRSILNLPMPKEFTSLSTTNTNAIMLNILGDNEVKNNELKICERALNTPGASVYLYGKESRPKRKMGHINIIGSSMVECERKLNFIQYGEETYKNSEASKSAVPGTSSKPLVSVIMGSDSDLPVMSKACDILNDFNVPYEVTIVSAHRTPHRMSKFAIEAGNRGIKAIIAGAGGAAHLPGMVAAMTPLPVIGVPVKGSCLDGVDSLHSIVQMPRGIPVATVAINNSTNAALLAIRILGAYDSSYFVKMQKFLMKQEEEVLTKAEKIENIGYQEYLRK
>XP_022626530_Lachancea_lanzarotensis
MDSRTVGILGGGQLGRMIVEAANRLNVKTVILDAPNSPAKQINALTEHVDGSFANPADIEKIAAKCDVLTVEIEHVDVPTLQKVQKTYPKLEIYPSPETIQLIQDKYLQKEHLIKNDIAVAESVAIEEASEQALADVGSKFGYPYMLKSRTLAYDGRGNFVVKSKESIPEALIALQNRPLYAEKWAPFTKELAVMIVRSINGKVYSYPVVETIHQDNICHLCFAPARIPDSVQLKAKLLAGNAIKSFPGCGIFGVEMFYLENGQLMINEIAPRPHNSGHFTIDACVTSQFEAHVRAILGLPLPANFASLSTSNTNAIMLNVLGDKVKDKELETCERALQTPGASVYLYGKESRPQRKMGHINIVSSSMQQCERKLRYITGESDEGSGARAVEDLESNISGLSKRPEVGVIMGSDSDLPVMSAACKILAQFNVPYEVTIVSAHRTPHRMSKYAVEASKRGLKAIIAGAGGAAHLPGMVAAMTPLPVIGVPVKGSTLDGVDSLHSIVQMPRGIPVATVAINNSTNAALLAIRILGAFTPAYHEKMQEFLVKQEEEVLIKAEKIETIGYERYLDGK
>XP_002554860_Lachancea_thermotolerans
MDSRTVGILGGGQLGRMIVEAASRLNVKTIILDAPNSPAKQINALTQHVDGSFSNPSDIEEIASKCDVLTVEIEHVDVPTLKKLQKTHPKLEIYPSPEAIELIQDKFTQKEHLIKNEIDVAESVAIESPSVESLAQVGDKFGYPYMLKSRTLAYDGRGNFVVKSKDSIPQALETLNNRPLYAEKWAPFTKELAVMIVRSIDGKVFSYPVVETIHRENICHLCFAPARVPDSIQLKAKLLAENAIKSFPGCGIFGVEMFYLENGQLLINEIAPRPHNSGHYTIDACVTSQFEAHVRAILGLPLPRNFSSLSTSNTNAIMLNVLGDKEKNKELQTCERALQTPGASVYLYGKESRPQRKMGHINIIGSSMEHCERQLRYISGESDELPSSVADNLAPEIPGTSKKPLVGVIMGSDSDLPVMSAACEILNKFEVPYEVTIVSAHRTPHRMSNYAVEAAKRGLKAIIAGAGGAAHLPGMVAAMTPLPVIGVPVKGSTLDGVDSLHSIVQMPRGIPVATVAINNSTNAGLLAVRLLGAYDFTYQEKMQEFLLKQEEEVLVKAEKLENLGYQNYLDGKK
>XP_020054201_Aspergillus_aculeatus
MWNSPKVGILGGGQLGRMMVEAANRLNIQCNVLDAENSPAKQISSHDDHVTGSFKEREAVRELAKSCDVITAEIEHVDTYALEEIASQVKIEPSWQAIRTIQNKFDQKEHLRQYGIPMADHRELTENTPEELAKVGEQLGYPMMLKSKTMAYDGRGNFHVRTKEDIPEALEALKGRPLYAEKWAYFKMELAVMVVKTKDTVLSYPTVETVQEDSVCKLVYAPARNVSDAINQKAQELARKAVAAFDGKGAFGVEMFLLEDDSLLLCEIASRIHNSGHYTIEGCAMSQFEAHLRAILDLPIPPKSLELRQPSIMLNIIGGAASDTHLTAAEHALSIPNASIHLYSKGAAKPGRKMGHITVTAATMHEAETHIQPLIEVVDQIRAQRSDVKTKPQSSSGPSKPAPSVAVIMGSDSDLKTLVPGLKLLRDYFGIEPAVDITSAHRTPTFMAEYSAGAAARGIKVIIAAAGGAAHLPGMAAAHTALPVIGVPVKGSSLDGVDSLYSIVQMPRGVPVATVGINNSINAALLAARILGAFDPAIQKKVEAYAESARAENMELKGTKLQELGWEKYFEQM
>XP_001272113_Aspergillus_clavatus
MWNSRKVGVLGGGQLGRMLVESANRLNIQVNVLDADNSPAKQISAHDGHVTGSFKEREAVRQLAKTCDVVTAEIEHVDTYALEEVASEVKIEPSWQAIRTIQNKFNQKEHLRKYGIPMAEHRELVENTPAELAKVGEQLGYPLMLKSKTMAYDGRGNFRVNSQDDIPEALEALKDRPLYAEKWAYFKMELAVIVVKTKDEVLSYPTVETVQEDSICKLVYAPARNVSDAINQKAQELARKAVAAFDGKGVFGVEMFLLEDDSIMLCEIASRIHNSGHYTIEGCALSQFDAHLRAILDLPIPAQSLEIRQPSIMLNIIGGAAPDTHLQAAECALSIPNASIHLYSKGAAKPGRKMGHITVTAPTMHEAETHIQPLIDVVDRIRAQRTDIKTQPAPSGPSKPAPSVAVVMGSDSDLKTLVPGLKLLRDYFGIHPAVDITSAHRTPTFMAEYSAGAAARGIKVIIAAAGGAAHLPGMAAAHTALPVIGVPVKGSSLDGVDSLYSIVQMPRGVPVATVGINNSINAALLAARILGAFDPAIQRKVEAYAEQARAENMELKGTKMQELGWEKYFEQM
>XP_001266780_Aspergillus_fischeri
MWNSPKVGVLGGGQLGRMLVESANRLNIQVNVLDAHNAPAKQISAHDGHVTGSFKEHEAVRKLAKTCDVVTAEIEHVDTYALEEISSEVKVEPSWQAIRTIQNKFNQKEHLRKYGIPMAEHRELLENTPAELAKIGEQLGYPLMLKSKTMAYDGRGNFRVNSKDDIPEALEALKDRPLYAEKWAYFKMELAVMVVKTKDAVLSYPTVETVQEDSICKLVYAPARNVSDAINQKAQELARKAVAAFDGKGAFGVEMFLLEDDSIMLCEIASRIHNSGHYTIEGCALSQFDAHLRAILDLPIPPQSLEICQPSIMLNIIGGAAPDTHIKAAEAALSIPNASIHLYSKGAAKPGRKMGHVTVTAPTMHEAEKYIQPLIDVVDEIRSKRSDIKTQPAKSGPSKPAPTVAVIMGSDSDLKTLVPGLKLLRDYFGIEPAVDITSAHRTPTFMAEYSASAAARGIKVIIAAAGGAAHLPGMAAAHTVLPVIGVPVKGSSLDGVDSLYSIVQMPRGVPVATVGINNSINAALLAARILGAFDPAIQRKVEAYAEQARHENMELKGTKMQELGWEKYFEQM
>XP_041140046_Aspergillus_flavus
MWNSPKVGILGGGQLGRMLVESANRLNIQCNVLDAENSPAKQISSHDGHVTGSFKEREAVRELAKTCDVVTAEIEHVDTYALEEIASQVKIEPSWQAIRTIQNKFNQKEHLRKYGIPMAEHRELAENTPEELAKVGEQLGYPMMLKSKTMAYDGRGNYRVNSKEDIPEALEALKDRPLYAEKWAYFKMELAVMVVKTKDDVLSYPTVETVQEDSICKLVYAPARNVSDAINQKAQELARKAVAAFDGKGVFGVEMFLLEDDSLILCEIASRIHNSGHYTIEGCPLSQFDTHIRAILDLPIPPKSLELRQPSIMLNIIGGAAPDTHLKAAEHALSIPNASIHLYSKGAAKPGRKMGHITVTAPTMHEAETHIQPLIDVVDEIRSQRSDIKTQPQKSGPSKPAPSVAVIMGSDSDLKTLVPGLKLLKEYFGIEPAVDITSAHRTPEYMAEYSASAAARGIKVIIAAAGGAAHLPGMAAAHTALPVIGVPVKGSSLDGVDSLYSIVQMPRGVPVATVGINNSINAALLAARILGSFDPAIQRKVEAYAEQAKTENLDFKGTKMRELGWEKYFEQM
>XP_751571_Aspergillus_fumigatus
MWNSPKVGVLGGGQLGRMLVESANRLNIQVNVLDAGNAPAKQISAHDGHVTGSFKDREAVRTLARTCDVVTAEIEHVDTYALEEISAEVKVEPSWQAIRTIQNKFNQKEHLRKYGIPMAEHRELLENTPAELAQIGEQLGYPLMLKSKTMAYDGRGNFRVNSKDDIPEALEALKDRPLYAEKWAYFKMELAVMVVKTKDAVLSYPTVETVQEDSICKLVYAPARNVSDAINQKAQELARKAVAAFDGKGAFGVEMFLLEDDSIMLCEIASRIHNSGHYTIEGCTLSQFDAHLRAILDLPIPPQSLEIRQPSIMLNIIGGAAPDTHLKAAEAALSIPNASIHLYSKGAAKPGRKMGHVTVAASTMHEAEKYIQPLIDVVDEIRSKRSDIKTQPVKSGPSKPAPTVAVMMGSDSDLKTLVPGLKLLRDYFGIEPAVDITSAHRTPTFMAEYSASAAARGIKVIIAAAGGAAHLPGMAAAHTVLPVIGVPVKGSSLDGVDSLYSIVQMPRGVPVATVGINNSINAALLAARILGTFDPAIQRKVEAYAEQARHENMELKGTKMQELGWEKYFEQM
>XP_661230_Aspergillus_nidulans
MNVPPLLRMWNSRKVGVLGGGQLGRMFVESANRLNIQCNILDAENSPAKQISAHDDHVTGSFKEREAVRELAKKCDVITAEIEHVDTYALEEIASQVQIEPSWQAIRTIQNKFNQKEHLAKHGIPMAEHRELVENTPEQLAKAGEELGYPLMLKSKTMAYDGRGNYRVNSKDDIPDALEFLKGRPLSQELAVMVIKTKDAVLSYPTVETVQEDSICKLVYAPARNVPEHINQAAQKLARKAVATFEGKGAFGVEMFLMNDNSLLLCELASRVHNSGHYTIEGTALSQFDAHLRAILDLPIPPESLQLRQPSIMLNIIGGSAPDTHLKAAEAALSIPNASIHLYSKGDAKPGRKMGHVTVTASTMHKAEEYIQPLIDVVDEIRSQRQDIKTNPAPSGVTKPPPQVAVMMGSDSDLKTLVPGLKLLRDKFGIEPAVDITSAHRTPTFMAEYSASAAARGIKVIIAAAGGAAHLPGMAAAHTALPVIGVPVKGSSLDGVDSLYSIVQMPRGVPVATVGINNSINAALLAARIIGAFDPDVQRKVEEYAEDARKENMDMKNVKMQDLGWEKYFNQM
>XP_001389234_Aspergillus_niger
MWNSRKVGILGGGQLGRMLVESANRLNIQCNVLDAENSPAKQISSHDDHVTGSFKEREAVRELAKNCDVVTAEIEHVDTYALEEIASQVRIEPSWQAIRTIQNKYNQKEHLRKYGIPMAEHRELAENTPEALAKVGEELGYPLMLKSKTMAYDGRGNFHVRGAHDIPEALEFLKGRPLYAEKWAYFKMELAVMVVKTKDEVLSYPTVETVQEDSICKLVYAPARNVSDAINRKAQELARKAVSAFEGKGVFGVEMFLLEDDSLLLCEIASRIHNSGHYTIEGCPMSQFEAHIRAILDLPIPPQSLEIRQPSIMLNIIGGSAPDTHLKAAESALSIPNASIHLYSKGAAKPGRKMGHVTVTAPTMHEAESHIQPLIDVVDEIRSQRSDVRSKPQKSGVSKPAPSVAVIMGSDSDLKTLVPGLKLLRDYFGVEPDVEITSAHRTPTYMAEYSANAAARGIKVIIAAAGGAAHLPGMSAAHTALPVIGVPVKGSSLDGVDSLYSIVQMPRGVPVATVGINNSINAALLAARILGAFDPAIQRKVEAYAESARAENMELKGTKLRELGWEKYFEQM
>XP_015411360_Aspergillus_nomiae
MWNSPKVGILGGGQLGRMLVESANRLNIQCNVLDAENSPAKQISSHDGHVTGSFKEREAVRELAKTCDVVTAEIEHVDTYALEEIASQVKIEPSWQAIRTIQNKFNQKEHLRKYGIPMAEHRELAENTPEELAKVGEQLGYPMMLKSKTMAYDGRGNYRVNSKEDIPEALEALKDRPLYAEKWAYFKMELAVMVVKTKDDVLSYPTVETVQEDSICKLVYAPARNVSDAINQKAQELARKAVAAFDGKGVFGVEMFLLEDDSLILCEIASRIHNSGHYTIEGCPLSQFDTHIRAILDLPIPPKSLELRQPSIMLNIIGGAAPDTHLKAAEHALSIPNASIHLYSKGAAKPGRKMGHITVTAPTMHEAETHIQPLIDVVDEIRAQRSDIKTKPQQSGPSKPAPSVAVIMGSDSDLKTLVPGLKLLKDYFGIEPAVEITSAHRTPEYMAEYSASAAARGIKVIIAAAGGAAHLPGMAAAHTALPVIGVPVKGSSLDGVDSLYSIVQMPRGVPVATVGINNSINAALLAARILGSFDPAIQRKVEAYAEQAKTENLDFKGTKMRELGWEKYFEQM
>XP_001816810_Aspergillus_oryzae 
MWNSPKVGILGGGQLGRMLVESANRLNIQCNVLDAENSPAKQISSHDGHVTGSFKEREAVRELAKTCDVVTAEIEHVDTYALEEIASQVKIEPSWQAIRTIQNKFNQKEHLRKYGIPMAEHRELAENTPEELAKVGEQLGYPMMLKSKTMAYDGRGNYRVNSKEDIPEALEALKDRPLYAEKWAYFKMELAVMVVKTKDDVLSYPTVETVQEDSICKLVYAPARNVSDAINQKAQELARKAVAAFDGKGVFGVEMFLLEDDSLILCEIASRIHNSGHYTIEGCPLSQFDTHIRAILDLPIPPKSLELRQPSIMLNIIGGAAPDTHLKAAEHALSIPNASIHLYSKGAAKPGRKMGHITVTAPTMHEAETHIQPLIDVVDEIRSQRSDIKTQPQKSGPSKPAPSVAVIMGSDSDLKTLVPGLKLLKEYFGIEPAVDITSAHRTPEYMAEYSASAAARGIKVIIAAAGGAAHLPGMAAAHTALPVIGVPVKGSSLDGVDSLYSIVQMPRGVPVATVGINNSINAALLAARILGSFDPAIQRKVEAYAEQAKTENLDFKGTKMRELGWEKYFEQM
>XP_040636442_Aspergillus_ruber
MWNSRKVGILGGGQLGRMLVESANRLNIQANVLDAENAPAKQISAHSGHVTGSFKEREAVRELAKGCDVVTAEIEHVDTYALEEIASEVRIEPSWQAIRTIQNKFNQKEHLSKYGIPMAEHRELTKNTPEELAAVGEQLGYPLMLKSKTMAYDGRGNYRVNSKDDIPDALEALKDRPLYAEKWAYFKMELAVMVVKTKDEVLSYPTVETVQEDSICKLVYAPARNVSNAINQKAQELARKAVSPFEGKGVFGVEMFLLEDDSLLLCEIASRIHNSGHYTIEGCPLSQFDTHIRAILDLPIPPQSLEIRQPSIMLNIIGGAEPDTHLKAAEHALSIPNASIHLYSKGAAKPGRKMGHITVTAATMHEAEAHIQPLIDVVDNIRAQRTDVKSKAQPSGPSKPAPSVAVIMGSDSDLKTLVPGLKLLRDYFGIELAVDITSAHRTPTYMAEYSADAAARGIKVIIAAAGGAAHLPGMAAAHTTLPVIGVPVKGSSLDGVDSLYSIVQMPRGVPVATVGINNSINAALLAARILGSFEPTIQHKVEAYAEKARAENMEQKGVKMQELGWEKYFESM
>XP_040701327_Aspergillus_sydowii
MWNSRKVGVLGGGQLGRMFVESANRLNIQVNVLDAEKAPAKQISSHDDHVTGSFKEREAVRELANKSDVITAEIEHVDTYALEEVDSQVQIEPSWQAIRTIQNKFNQKEHLAKHGIPMAEHRELVENTPQELAKAGEELGYPLMLKSKTMAYDGRGNYRVNSKEDIPDALEFLKGRPLYAEKWAYFQKELAVMVVKTKDSVLSYPTVETVQEDSICKLVYAPARNVPDAINQQAQKLARKAVATFEGKGAFGVEMFLMDDNSLLLCELASRVHNSGHYTIEGCALSQFDTHLRAILDLPIPAESLQIRQPSIMLNIIGGSAPDTHLKAAEAALSIPNASIHLYSKGAAKPGRKMGHITVTAPTMHEAESYIQPLINVVDEIRSQRSDIKTKPAPSGPIKPAPQVAVMMGSDSDLKTLVPGLKLLRDTFGIEPAVDITSAHRTPTFMAEYSAAAAARGIKVIIAAAGGAAHLPGMAAAHTALPVIGVPVKGSSLDGVDSLHSIVQMPRGVPVATVGINNSINAALLAARIIGAFDPTIQRKVEAYAESARVENMEVKNTKMQELGWEKYFNQMP
>XP_001212322_Aspergillus_terreus
MWNSPKVGILGGGQLGRMLVESANRLNIQANVLDAENAPAKQISNHAGHVTGSFKEREAVRKLAQSCDVITAEIEHVDTYALEEVASEVKVEPSWQAIRTIQNKFNQKEHLRKYGIPMAEHRELAENTPEELAKVGEQLGYPMMLKSKTMAYDGRGNFRVNSKDDIPEALEALKERPLYAEKWAYFKMELAVMVVKTKDDVLSYPTVETVQEDSICKLVYAPARNVSDAINQKAQEMARKAVSAFEGKGVFGVEMFLLEDDSLLLCEIASRIHNSGHYTIEGCPLSQFDAHIRAILDLPIPAKSLELRQPSIMLNIIGGAAPDTHLKAAEHALSIPNASIHLYSKGAAKPGRKMGHITVTAATMHEAETHIQPLIDVVDEIRAQRSDVKTKPQTSGVSKPAPTVAVMMGSDSDLKTLIPGLKLLRDYFGIEPAVDITSAHRTPTFMAEYSASAAARGIKVIIAAAGGAAHLPGMAAAHTALPVIGVPVKGSSLDGVDSLYSIVQMPRGVPVATVGINNSVNAALLAARILGAFDPAIQRKVEAYAENARTENMDLKGTKMRELGWEKYFNQM
>XP_022483940_Penicillium_arizonense
MWNSPKVGILGGGQLGRMLVESANRLNIQANVLDADNAPAKQISFHDGHVTGSFKEREAVRKLAESCDVITAEIEHVDTYALEEVASKVRVEPSWQAIRTIQNKFDQKEHLRKYDIPMADHRELSDNTPEELAKIGEQLGYPMMLKSKTMAYDGRGNFRVNSKEDIPEALEALKDRPLYSEKWAYFKMELAVMVIKTKDDVLSYPTVETVQEDSICKLVYAPARNVPDVINQKAQALARKAVSAFEGKGAFGVEMFLLEDNSLMLCELASRIHNSGHWTIEGCALSQFDSHIRAIMDLPIPPKSLELRQPSIMLNIIGGATPDSHLKATEAALSIPNASIHLYSKGAAKPGRKMGHVTVTAATMHEAETMIQPLITVVDDMRAQRTDIKTKAVPSGPSKPAPSVAVIMGSDSDLKTLVPGLKLLRDYFGLEPEVEITSAHRTPDYMAEYAAQAASRGIKVIIAAAGGAAHLPGMAAAHTALPVIGVPVKGSSLDGVDSLYSIVQMPRGVPVATVGINNSINAALLAARVLGSYEPAIQRKVEAYAEAARAENMELKGTKLRELGWQKYFDQM
>XP_014534616_Penicillium_digitatum
MWNSPKVGILGGGQLGRMLVESANRLNIQANILDADNSPAKQISAHDGHVTGSFKEPDAVRKLAETCDVITAEIEHVDTYALEEVASKVRVEPSWQAIRTIQNKFNQKEHLRKFGIPMADHRELVNNTPEELAQIGEELGYPMMLKSKTMAYDGRGNFRVNSKEDIPEALEALKDRPLYSEKWAYFKMELAVMVIKTKDDVLSYPTVETVQEDSICKLVYAPARNVPDVINQQAQALARKAVSAFEGKGAFGVEMFLLEDNSLMLCELASRIHNSGHWTIEGCALSQFDSHIRAILDLPIPPKSLELLQPSIMLNIIGGATPDSHLKATQAALSVPNASIHLYSKGAAKPGRKMGHVTVTAATMHEAETLIQPLVDVVDTMRAQRPDIKTNAAPSGPSKLAPSVAVIMGSDSDLKTLVPGLKLLRDYFGIEPEVEITSAHRTPDYMAEYAGKAASRGIKVIIAAAGGAAHLPGMAAAHTALPVIGVPVKGSSLDGVDSLYSIVQMPRGVPVATVGINNSINAALLAARVLGSFDPAIQRKVETYAEAARAENMELKGTKLRELGWQKYFDQM
>XP_016593183_Penicillium_expansum
MWNSPKVGILGGGQLGRMLVESANRLNIQANILDADNSPAKQISAHDGHVTGSFKEPDAVRKLAETCDVITAEIEHVDTYALEEVASKVRVEPSWQAIRTIQNKFNQKEHLRKYGIPMADHRELVNNTPEELAQIGEELGYPMMLKSKTMAYDGRGNFRVNSKEDIPEALEALKDRPLYSEKWAYFKMELAVMVIKTKDDVLSYPTVETVQEDSICKLVYAPARNVSDAINQQAQALARKAVSAFEGKGAFGVEMFLLEDNSLMLCELASRIHNSGHWTIEGCALSQFDSHIRAILDLPIPPKSLELLQPSIMLNIIGGATPDSHLQATQAALSIPNASIHLYSKGAAKPGRKMGHVTVTAATMHEAETIIQPLVDVVDTMRAQRPDIKTKAAPSGPSKPVPSVAVIMGSDSDLKTLVPGLKLLRDYFGIEPEVEITSAHRTPDYMAEYAGKAASRGIKVIIAAAGGAAHLPGMAAAHTALPVIGVPVKGSSLDGVDSLYSIVQMPRGVPVATVGINNSINAALLAARVLGSFDPAIQRKVEEYAEAARAENMELKGTKLRELGWQKYFDQM
>XP_040651541_Penicillium_griseofulvum
MWNSPKVGILGGGQLGRMLVESANRLNIQANVLDVDNSPAKQISSHDGHVTGSFKEPDAVRKLAETCDVITAEIEHVDTYALEEVASKVRVEPSWQAIRTIQNKFNQKEHLRKYGIPMAEHRELVNNTPEELAQIGEQLGYPMMLKSKTMAYDGRGNFRVNSKEDIPEALEALKDRPLYSEKWAYFKMELAVMVIKTKDDVLSYPTVETVQEDSICKLVYAPARNVSDAINQQAQALARKAVSAFEGKGAFGVEMFLLEDNSLMLCELASRIHNSGHWTIEGCALSQFDSHIRAILDLPIPPKSLELLQPSIMLNIIGGATPDSHLKATQAALAIPNASIHLYSKGAAKPGRKMGHVTVTGATMHEAETMIQPLVDVVDTMRAERPDIKTKAVRSGPSKPTPSVAVIMGSDSDLKTLVPGLKLLRDYFGIEPEVEITSAHRTPDYMAEYAGQAALRGIKVIIAAAGGAAHLPGMAAAHTALPVIGVPVKGSSLDGVDSLYSIVQMPRGVPVATVGINNSINAALLAARVLGSFDPVIQRKVEAYAEAARAENMELKGTKLRELGWQKYFDQM
>XP_038930193_Penicillium_roqueforti
MWNSPKVGILGGGQLGRMLVESANRLNIQVNILDVDNSPAKQISSHDGHVTGSFKEPDAVRKLAETCDVITAEIEHVDTYALEEVASKVRVEPSWQAIRTIQNKFNQKEHLRKYGIPMADHRELVDNTPEELAQIGEQLGYPMMLKSKTMAYDGRGNFRVNSKEDIPEALEALKDRPLYSEKWAYFKMELAVMVIKTKDDVLSYPTVETVQEDSICKLVYAPARNVPEAINQQAQALARKAVSAFEGKGAFGVEMFLLEDNSLMLCELASRIHNSGHWTIEGCALSQFDSHIRAILDLPIPPKSLELRQPSIMLNIIGGATPDSHLKATEAALSIPNASIHLYSKGAARPGRKMGHVTVTAATMHEAETLIQPLIDVVDTMRAQRSDIKTKAAPSGPSKPVPSVAVIMGSDSDLKTLVPGLKLLRDYFGIEPEVEITSAHRTPDYMAEYAGQAASRGIKVIIAAAGGAAHLPGMAAAHTALPVIGVPVKGSSLDGVDSLYSIVQMPRGVPVATVGINNSINAALLAARVLGSFDPAIQRKVEAYAEAARAENMELKGTKLRELGWQKYFDQM
>XP_002564484_Penicillium_rubens
MWNSPKVGILGGGQLGRMLVESANRLNIQANILDADNSPAKQISSHDGHVTGSFKEPDAVRKLAESCDVITAEIEHVDTYALEEVASKVRVEPSWQAIRTIQNKFNQKEHLRKYGIPMAEHRELVNNTPEELAQIGEELGYPMMLKSKTMAYDGRGNFRVNSKEDIPEALEALKDRPLYSEKWAYFKMELAVMVIKTKDDVLSYPTVETVQEDSICKLVYAPARNVPDSINQQAQALARKAVSAFEGKGAFGVEMFLLEDNSLMLCELASRIHNSGHWTIEGCALSQFDSHIRAILDLPIPPKSLELLQPSIMLNIIGGATPDSHLKATEAALSIPNASIHLYSKGAAKPGRKMGHVTVTAATMHEAETMIQPLIDVVDTMRAQRTDIKTKAAPSGPSKPAPSVAVIMGSDSDLKTLVPGLKLLRDYFGIEPEVEITSAHRTPDYMAEYAGQAASRGIKVIIAAAGGAAHLPGMAAAHTALPVIGVPVKGSSLDGVDSLYSIVQMPRGVPVATVGINNSINAALLAARVLGSFDPAIQRKVEAYAEAARAENMELKGTKLRELGWQKYFDQM
>XP_040817010_Penicillium_solitum
MWNSPKVGILGGGQLGRMLVESANRLNIQANILDADNSPAKQISAHDGHVTGSFKEPDAVRKLAETCDVITAEIEHVDTYALEEVASKVRVEPSWQAIRTIQNKFNQKEHLRKYGIPMADHRELVNNTPEELAQIGEQLGYPMMLKSKTMAYDGRGNFRVNSKEDIPEALEALKDRPLYSEKWAYFKMELAVMVIKTKDDVLSYPTVETVQEDSICKLVYAPARNVPDAINQQAQALARKAVSAFEGKGAFGVEMFLLEDNSLMLCELASRIHNSGHWTIEGCALSQFDSHIRAILDLPIPPKSLELLQPSIMLNIIGGATPDSHLKATQAALSIPNASIHLYSKGAAKPGRKMGHVTVTAATMHEAETMIQPLVDVVDTMRAQRPDIKTKAAPSGPSKPVPSVAVIMGSDSDLKTLVPGLKLLRDYFGIEPEVEITSAHRTPDYMAEYAGKAASRGIKVIIAAAGGAAHLPGMAAAHTALPVIGVPVKGSSLDGVDSLYSIVQMPRGVPVATVGINNSINAALLAARVLGSFDPAIQRKVETYAEAARAENMELKGTKLRELGWQKYFDQM
>XP_022583847_Penicilliopsis_zonata
MWNSRRVGILGGGQLGRMLVESANRLNIQVNILDAENAPAKQISAHDGHVEGSFKEPDAVRQLAKTCDVVTAEIEHVDTYALEEIASEVRVEPSWQAIRIIQNKFNQKEHLSKYGIPMAEHRELVKNTPEELAAVADQLGYPLMLKSKTMAYDGRGNYRVNSKEDIPAALEALKDRPLYAEKWAYFKMELAVMVVKTKDDVLSYPTVETVQEDSICKLVYAPARNVPEAINQKAQELARQAVAAFDGKGVFGVEMFLLEDDSLILCEIASRIHNSGHYTIEGCPLSQFDTHIRAILDLPIPPKSLELRQPSIMLNIIGGATPDSHLKAAEHALSIPNASIHLYSKGAAKPGRKMGHITVTAPTMHEAETMIQPLIDVVDDIRAQRTDIKTQPQKSGPSKPAPTVGVIMGSDSDLKTLVPGLKLLRDYFGIEPEVDITSAHRTPNYMAEYAASAASRGIKVIIAAAGGAAHLPGMAAAHTALPVIGVPVKGSALDGVDSLYSIVQMPRGVPVATVGINNSVNAALLAARILGAFEPAIQRKVEAYAESARVENLNLKGIKMRELGWEKYFEQM
>XP_016625852_Cladophialophora_bantiana
MDDHVVGVLGGGQLGRMLVEAANRLNIQVGILDVDNAPAKYLVKSDKHVTGSFANASDVKALASKCDVLTYEIEHVDTKILEELEAERPYVEGTKWSRFQPSWHTVRTIQDKFTQKQHFAKYGIPISKSTAAHSSQQGLIDVGDKLGYPFMLKSRTQAYDGRGNFPVKSLSDIGPAISALAERPLYAEKWVHFKMELAVMVVKTAQEDDPDAWEKNTLAYPTVETVHEDSICKLVYVPPRDVSQQVARAAQDLARRAVSTFRGTGVFGVELFLLPDNSLLVNEIAPRPHNSGHYTIEACHMSQFEAQIRAILPDLASKIPAGATELTVKAAMMLNILGGPQPDSHMLVAKAALDVPGAKIHLYGKGEGRPGRKMGHITITGSSLSECEIKMHPLIQMVNAIRVHRNDRSIQPSADSILKTRAELLDMNPAPPPRAVIAVVMGSDTDLATLRPGLALLDTMDIPYEVHITSAHRTPQYMLDFGKAAASRGFKAIIAAAGGAAHLPGMMASETTVPVIGVPVKASSLDGLDSLMSIVQMPRGIPVATVGIGNSVNAAILAARIVGSSDEKARKWVADHLHKMDDENMEKEHRLQREGWKVYKKLDG
>XP_008731719_Cladophialophora_carrionii
MDGHVIGVLGGGQLGRMQVEAANRLNIQVAVLDSENAPAKQINLVASDKHVTGSFAKASDVKELAAKCDVITYEIEHVDTKVLEELEEQRPHVEGSTWSRIQPSWRTVRTIQDKFVQKQHYAQYGIPTAKSIAVGTSHPQGLKDIAEQLGYPMMLKSRTEAYDGRGNYPVQSVKDIEPALAALKDRPLYAEKWANFKMELAVMVVKTAQEADLGSWEKNTLAYPTVETIHEDSICKLVYAPARDVSKQVAKAAQDLARQAVSTFLGTGVFGVELFLLDDDSLLINEIAPRPHNSGHYTIEACHMSQYEAQIRAILPGLASRIPAGATELTVKAAIMLNILGGPQPDSHLLVAQAALDVPGAKIHLYGKGDGRPGRKMGHITITGSSISECEIKMHPLIQWVDAVRLHRNDKSSSSAASIAATQAELLKKNPAPSPRALVAVCMGSDTDLATLRPGLTLLDTMDIPYEVHITSAHRTPQYMLDFGKKAAARGLKAIIAAAGGAAHLPGMMASETPVPVIGVPVKASSMDGLDSLMAIVQMPRGIPVATVGIGNSVNAAILAARIVGSSEEKARDWVAEHLKKMEEENLEKEQRLQSEGWKVYKKVDDGRHV
>XP_016249786_Cladophialophora_immunda
MDDHIVGVLGGGQLGRMLVEAANRLNIQVGVLDADSAPAKYLANSDRHVTGSFANASDVKALASRCDVLTYEIEHVDTQILEELEAEKPYVEGTKWSRFQPSWQTVRTIQDKFTQKQHFAKYAIPISKSIAVSPSQQGLKDAGDALEYPFMLKSRTQAYDGRGNFPVKSASDIGPAISALAERPLYAEKWAHFKMELAVMVVKIAQEDDPDAWETNTLAYPTVETVHEDSICKLVYVPPRDVSHEVARAAQDLARRAVSTFRGTGVFGVELFLLPDDSLVVNEIAPRPHNSGHYTIEACHMSQFEAQIRSILPDLASKIPSGATDLTVKAAIMLNILGGPQPDSHMLVAKAALDVPGAKIHLYGKGEGRPGRKMGHITITGSSLSECEIKMHPLVQMVDAIRVHRNDRSAQPSAASIVKTQVELLDSNPAPAPRAVVAVVMGSDTDLATLRPGLTILETMDIPYEVHITSAHRTPQYMLDFGKTAASRGFKAIIAAAGGAAHLPGMMASETTVPVIGVPVKASSLDGLDSLLSIVQMPRGIPVATVGIGNSVNAAILAARIVGSSDERVRKWVADHLQKMDDENMEKEHRLQREGWKVYKKLDG
>XP_007739706_Cladophialophora_psammophila
MDDHVVGVLGGGQLGRMLVEAANRLNIQVGILDVDSAPAKYLAKSDKHVTGSFANASDVKALASKCDVLTYEIEHVDTKILEELEAGRPYVEGTKWSRFQPSWHTVRTIQDKFTQKQHFAKYAIPISKSTAASSSQQGLIDVGDKLGYPFMLKSRTQAYDGRGNFPVKSLSDIGPAISALAERPLYAEKWVHFKMELAVMVVKTAQEDDPDAWEKNTLAYPTVETIHEDSICKLVYVPPRDVSQQVARAAQDLARRAVSTFRGTGVFGVELFLLPDNSLLVNEIAPRPHNSGHYTIEACHMSQFEAQIRAILPDLASKIPAGATELTVKAAMMLNILGGPQPDSHMLVAKAALDVPGAKIHLYGKGEGRPGRKMGHITITGSSLSECEIKMHPLIQMVDAIRVHRNDRSIQPSTDSILKTRAELLDMNPAPSPRAVIAVVMGSDTDLATLRPGLALLDTMDIPYEVHITSAHRTPQYMLDFGKAAASRGFKAIIAAAGGAAHLPGMMASETTVPVIGVPVKASSLDGLDSLMSIVQMPRGIPVATVGIGNSVNAAILAARIVGSSDEKARKWVADHLHKMDDENMEKEHRLQREGWKVYKKLDG
>XP_018695426_Fonsecaea_erecta
MDDHIVGVLGGGQLGRMLVEAANRLNIQVGVLDADSAPAKYLANSDRHVTGSFANAPDVKALAARCDILTYEIEHVGTEILEELDSERPFVEGTKWSRFQPSWRTVRTIQDKFTQKQHFAKYAISIAKSIAVSPSQQGLKEAGEALGYPFMLKSRTQAYDGRGNFPVKSESDIEPAISALANRPLYAEKWAHFKMELAVMVVKTAQEDDPDAWEKNTLAYPTVETVHEDSICKLVYVPPRDVSQQVARAAQDLARRAVSTFQGTGVFGVELFLLPDNTLVVNEIAPRPHNSGHYTIEACHMSQFEAQIRAILPDLASKIPAGATDLAVNAAMMLNILGGPQPDSHLLVAKAALDVPGAKIHLYGKGEGRPGRKMGHITITGSSLSECEVKMHPLIQMVDAIRVHRNDRSGQSSATSILKTQAELLDSNPTPSARAVVAVVMGSDTDLATLRPGLTLLDTMGIPYEVHITSAHRTPQYMLDFGRAAAGRGLKAIIAAAGGAAHLPGMMASETPIPVIGVPVKASSLDGLDSLLSIVQMPRGIPVATVGIGNSVNAAILAARIVGSSDEKVRTWVADHLQQMDDENMEKEHRLQREGWKIYKKLDG
>XP_022516556_Fonsecaea_monophora
MDDHIVGVLGGGQLGRMLVEAANRLNIQVGVLDADSAPAKYLANHDMHVTGSFANASDVKALASGCDVLTYEIEHVDTEILEKLEAEKPFIEGTQWSRFQPSWRTVRTIQDKFTQKQHFAKYSIPISKSIAVSPSQQGLIDAGEILDYPFMLKSRTQAYDGRGNFPVKSMSDIGPAIAALAERPLYAEKWSHFKQELAVMVVKTAQEDDPDAWEQHTLAYPTVETVHEDSICKLVYVPPRDVSQEVARAAQDLARRAVSTFRGTGVFGVELFLLPDDSLLVNEIAPRPHNSGHYTIEACHMSQFEAQIRAILPDLASKIPAGATDLTVNAAIMLNILGGPQPDSHTLVAKAALDVPGAKIHLYGKGQGRPGRKMGHITITGSSLSECEIKIHPLIQMVDAIRVHRHDRSGEPSASSILKTQAELLGANPAPSARAVVGVVMGSDTDLATLRPGLTLLDTMNIPYEVHITSAHRTPQYMLDFGKSAASRGLKAIIAAAGGAAHLPGMMASETPVPVIGVPVKASSLDGLDSLLSIVQMPRGIPVATVGIGNSVNAAILAARIVGSSDEKIRKWVADHLQKMNDENMEKEYRLQREGWKVYKKLDG
>XP_016632543_Fonsecaea_multimorphosa
MDDHIVGVLGGGQLGRMLVEAANRLNIQVGVLDADGAPAKYLANSDKHVTGSFANASDVKALASRCDVLTYEIEHVDTQILEELDSERPYVEGTKWSRFQPSWQTVRTIQDKFTQKQHFAKYAIPTAKSIAVSPSQQGLKDAGETLEYPFMLKSRTQAYDGRGNFPVKSVSDIEPAISALAERPLYAEKWAHFKLELAVMVVKTAQEDDLDAWEKNTLAYPTVETVHEDSICKLVYVPPRDVSQQVARAAQDLARRAVSTFRGTGVFGVELFLLPDNSLVVNEIAPRPHNSGHYTIEACHMSQFEAQIRAILPDLAARIPAGATDLTVNAAIMLNILGGPQPDSHLLVAKAALDVPGAKIHLYGKGEGRPGRKMGHITITGSSLSECESKMHPLIQMVDAVRAHRKDRSDQPSAASILNTQAELLDSRPAPSPRAVIAVVMGSDTDLATLRPGLTLLDTMGIPYEVHITSAHRTPQYMLDFGKAAAGRGFKAIIAAAGGAAHLPGMMASETTVPVIGVPVKASSLDGLDSLLSIVQMPRGIPVATVGIGNSVNAAILAARIVGSSDEKARRWVAEHLQKMDDENMEKEHRLQGEGWKIYKKLDG
>XP_022503555_Fonsecaea_nubica
MDDHIVGVLGGGQLGRMLVEAANRLNIQVGVLDADSAPAKYLANHDMHVTGSFANASDVKALASGCDVLTYEIEHVDTEILEKLEAEKPFIEGTQWSRFQPSWRTVRTIQDKFTQKQHFAKYSIPISKSIAVSPSQQGLIDAGEILDYPFMLKSRTQAYDGRGNFPVKSMSDIGPAIAALAERPLYAEKWSHFKQELAVMVVKTAQEDDPDAWEQHTLAYPTVETVHEDSICKLVYVPPRDVSQEVARAAQDLARRAVSTFRGTGVFGVELFLLPDDSLLVNEIAPRPHNSGHYTIEACHMSQFEAQIRAILPDLASKIPAGATDLTVNAAIMLNILGGPQPDSHTLVAKAALDVPGAKIHLYGKGEGRPGRKMGHITITGSSLSECEIKMHPLIQMVDAIRVHRQDRSGEPSASSILKTQAELLGANPAPSARAVVGVVMGSDTDLATLRPGLTLLDSMNIPYEVHITSAHRTPQYMLDFGKSAASRGLKAIIAAAGGAAHLPGMMASETPVPVIGVPVKASSLDGLDSLLSIVQMPRGIPVATVGIGNSVNAAILAARIVGSSDEKVRKWVADHLQKMNDENMEKEYRLQREGWKVYKKLDG
>XP_013283975_Fonsecaea_pedrosoi
MDDHIVGVLGGGQLGRMLVEAANRLNIQVGVLDADSAPAKYLANHDMHVTGSFANASDVKALASGCDVLTYEIEHVDTEILEKLEAEKPFIEGTQWSRFQPSWRTVRTIQDKFTQKQHFAKYSIPISKSIAVSPSQQGLIDAGEILDYPFMLKSRTQAYDGRGNFPVKSMSDIGPAIAALAERPLYAEKWSHFKQELAVMVVKTAQEDDPDAWEQHTLAYPTVETVHEDSICKLVYVPPRDVSQEVARAAQDLARRAVSTFRGTGVFGVELFLLPDDSLLVNEIAPRPHNSGHYTIEACHMSQFEAQIRAILPDLASKIPAGATDLTVNAAIMLNILGGPQPDSHTLVAKAALDVPGAKIHLYGKGEGRPGRKMGHITITGSSLSECEIKMHPLIQMVDAIRVHRHDRSGEPSVSSILKTQAELLGANPAPSARAVVGVVMGSDTDLATLRPGLTLLDSMNIPYEVHITSAHRTPQYMLDFGKSAASRGLKAIIAAAGGAAHLPGMMASETPVPVIGVPVKASSLDGLDSLLSIVQMPRGIPVATVGIGNSVNAAILAARIVGSSDEKIRKWVADHLQKMNDENMEKEYRLQREGWKVYKKLDG
>XP_007761431_Cladophialophora_yegresii
MDKHVIGVLGGGQLGRMQVEAANRLNIQMAVLDSENAPAKQINLVASDKHVTGSFAKASDVKQLAAKCDVITYEIEHVDTKVLEELEEQRPHVDGSTWSRIQPSWRTVRTIQDKFLQKQHYAKYGLPTAKSIAVGTWHPQGLKDIAEQLGYPMMLKSRTEAYDGRGNYPVHSVKDIEPALAALKDRPLYAEKWANFKMELAAMVVKTAQEADLDSWEKNTLAYPTVETIHEDSICKLVYAPAREVSKQVAKAAQDLARQAVSTFLGTGVFGVELFLLDDDSLLINEIAPRPHNSGHYTIEACHMSQYEAQIRAILPGLASRIPAGATELTVKAAIMLNILGGPQPDSHLLVAQAALDVPGARIHLYGKGDGRPGRKMGHITITGSSISECEIKMHPLIQWADAVRLHRDDKSSSSAASIAATQAELLKKNPAPSPRPLIAVCMGSDTDLATLRPGLTLLDTMNIPYEVHITSAHRTPQYMLDFGKKAAARGLKAIIAAAGGAAHLPGMMASETPVPVIGVPVKASSMDGLDSLMAIVQMPRGIPVATVGIGNSVNAAILAARIVGSSEEKARDWVAEHLKKMEEENLEKEQRLQTEGWKVYKKVDDGRHV
>XP_016235077_Exophiala_spinifera
MEEHVVGVLGGGQLGRMLVEAASRLNIKVAVLDSENAPAKQINQIASDLHVTGSFAKASDVRELASRCDVLTYEIEHVDTKILEELEGEKAFVDGTQWGRIQPSWKTIRTIQDKFLQKQHYAKYGLSTAKSIAVGTSHPQGLKDIADELGYPLMLKSRTEAYDGRGNYPVKSVSDIEPALKALGDRPLYAEKWANFKMELAVMVIKTAQEANIDAWESMTMAYPTVETIHEDSICKLVYAPARGVSKQVSQAAQELARRAVSTFPGTGVFGVELFLLQDDSLVINEIAPRPHNSGHYTIEACHMSQYQAQVRAILPELASRIPPGSTDLRVPAAIMLNILGGPQPDSHLLVVNAARDVAGAEVHLYGKGAGRPGRKMGHITITGASMSECEAKIHPLVQMVNAVRAHRSSSSSAASATAITNTYTELMKSNPTPPPKPVVAVCMGSDTDLATLKSGLTILKTMGIPYDVHITSAHRTPKYMLEFAEKAASQGYKAIIAAAGGAAHLPGMMASETSVPVIGVPVKASSLDGMDSLLSIVQMPRGVPVATVGIGNSTNAAILAARIVGTSEIKAQQWVEEHLKNMEHENMEKERRLQREGWEVYKKLDS
>XP_016261432_Exophiala_oligosperma
MEGHVVGVLGGGQLGRMLVEAANRLNIKVAVLDSENAPAKQINQIASDLHVTGSFAKASDVRDLASRCDVLTYEIEHVDTKILEELEGEKALVDGTQWGRIQPSWKTIRTIQDKFLQKQHYAKYCLSTAKSIAVGTSHPQGLKDIADELGYPLMLKSRTEAYDGRGNYPVRSVSDIEPALKALGDRPLYAEKWANFTMELAVMVIKTAQDANIDAWESMTMAYPTVETVHEDSICKLVYAPARGVSKKVSQAAQELARRAVSTFTGTGVFGVELFLLEDDSLVINEIAPRPHNSGHYTIEACHMSQYQAQVRAILPELASRIPPGSTDLRVPAAIMLNILGGPLPESHLLVVNAARDVAGAEVHLYGKGGGRPGRKMGHITITGSSMSECEAKIHPLIQMVNAVRAHRSDSSPASATAIMNTYAELMKSNPTPPPKPVVAVCMGSDTDLATLKAGLTILKTMDIPYDVHITSAHRTPKYMLEFAEKAAAQGYKAIIAAAGGAAHLPGMMASETSVPVIGVPVKASSLDGMDSLLSIVQMPRGVPVATVGIGNSTNAAILAARIVGTSETKARQWVEEHLQKMEDENMEKEHRLQREGWEVYKKLDS
>XP_013320071_Exophiala_xenobiotica
MGRYVVGVLGGGQLGRMLVEAANRLNIEVAVLDSENAPAKQINRIASDKHVTGSFAKASDVKELASRCDVLTYEIEHVDTKVLEELEGEKAFVDGTEWGRIQPSWRTVRVIQDKFLQKQHFAKFSIATAKSIAVGTSHPQGLKDIADQLGYPLMLKSRTEAYDGRGNYPIKSVSDIEPGLKALKDRPLYAEKWAHFKMELAVMVVKTAQEASIEFWQSSTLAYPTVETIHEDSICKLVYVPPRDVSKKVIQAAQDLARRAVSTFLGTGVFGVELFLLSDDSLVVNEIAPRPHNSGHYTIEACHMSQYEAHIKAILPDMAPRIRPGATSLLVPTSAAIMLNILGGPQPDSHLLVVEAAQDVPEAKVHLYGKGDGRPGRKMGHITMIGASMSECETKMQPLINMVDALRAHRTDTSPASAASIANTAAELGKSNPAPAPRPVVAVVMGSDTDLATLKPGLTILDTMEIPYEVHITSAHRTPQYMLDFGKAAAARGTKAIIAAAGGAAHLPGMMASETSVPVIGVPVKASSLDGLDSLLSIVQMPRGVPVATVGIGNSTNAAILAARIVGTSDAKVQQWVENHLQKMDDENMEKEHRLQREGWKVYKKLDA
>XP_007723500_Capronia_coronata
MDNHVVGVLGGGQLGRMLVEAANRLNIKVAVLDGENAPAKQINLVASDKHVTGSFATASDVKELASRCDVLTYEIEHVDTKVLEELEEEKPFLDGTKWSRIQPSWKTVRTIQDKFTQKQHFAKFGISTAKSIAVGTSHPQGLKDIADQLGYPLMLKSRTEAYDGRGNFPVKSVSDIEPALKALANRPLYAEKWAHFKMELAVMVVKTAQEDSIDSWESITLGYPTVETIHEDSICKLVYVPPRGVSKNVVRAAQDLARRAVATFAGTGVFGVELFLLQDDTLVVNEVAPRPHNSGHYTIEACHMSQYEAQIRAILPDLASTIRPGSTDLAVSAAVMLNILGGPQPDSHLLVAKAALEIPGAKIHLYGKGDGRPGRKMGHITILGSSMSECEAKIHPLIQMVDAVRAHRTDSSPASAASIAATAADLQKTNPPPTRRPVVAVVMGSDTDLATLRPGLTILDTMDIPYEVHITSAHRTPQYMLDFGKAAAARGLKAIIAAAGGAAHLPGMMASETPVPVIGVPVKASSLDGLDSLLSIVQMPRGIPVATVGIGNSTNAAILAARIVGTSEAKVQDWVANHLQKMDDENMEKEYRLQREGWKIYKKLDS
>XP_007729843_Capronia_epimyces
MDNHVVGVLGGGQLGRMLVEAASRLNIQVAILDSDNAPAKQINAAASDKHVTGSFAKASDVKQLASRCDVLTYEIEHVDTKILEELEEEKPFLDGSKWSRIQPSWKTVRTIQDKFVQKQHLAKFGIPTAKSIAVGTSHPQGLKETADQLGYPLMLKSRTEAYDGRGNYPVRSVSDIEPALKALENRPLYAEKWANFQMELAVMVVKTAQEDSIDAWESRTLAYPTVETIHEDSICKLVYVPARGVSKKVARAAQDLARRAVASFPGTGVFGVELFLLQDDNLVVNEIAPRPHNSGHYTIEACHMSQYEAQIRAILPDLAPTIRPGATDLAVPAAVMLNILGGPQPDSHLLVAKAALSIPGAKIHLYGKGAGRPGRKMGHITILGSSVSECETKIHPLIQMVDAVRAHRTDSSPASAASIAATAADLEKKNPPPTPRPVVAVVMGSDTDLATLRPGLTILDTMDIPYEVHITSAHRTPQYMLDFGKSAAARGLKAIIAAAGGAAHLPGMMASETPVPVIGVPVKASSLDGLDSLLSIVQMPRGVPVATVGIGNSTNAAILAARIVGTSEAKVQEWVATHLQTMDDENMEKEHRLQREGWKIYKKLDS
>XP_009160527_Exophiala_dermatitidis
MDNHVVGVLGGGQLGRMLVEAAHRLNIKVAVLDSENAPAKQINLVASDKHVTGSFAKASDVKELASRCDVLTYEIEHVDTKVLEELEEEKPFLDGTNWSRIQPSWKTVRTIQDKFLQKQHFAKFGLATAQSIAVGTSHPQGLKDIADQLGYPLMLKSRTQAYDGRGNYPVKSVSDIEPALKALADRPLYAEKWAHFKMELAVMVVKTAQEDSIDSWESTTLAYPTVETIHEDSICKLVYVPPRDVSKKVARAAQDLARRAVATFPGTGVFGVELFLLQDDSLVINEIAPRPHNSGHYTIEACHMSQYEAQIRAILPDLASTIRPGATDLAVNAAVMLNILGGPQPDSHLLVAKAALDIPGAKIHLYGKGDGRPGRKMGHITILGSSMSECETKIHPLIQMVDAVRAHRNDSAPASAASIVATAADLQNSNPPPTPRPVIAVVMGSDTDLATLRPGLTILDTMDIPYEVHITSAHRTPQYMLDFGRAAAPRGIKAIIAAAGGAAHLPGMMASETPVPVIGVPVKASSLDGLDSLLSIVQMPRGVPVATVGIGNSTNAAILAARIVGTSEAKVQEWVANHLQKMDDENMEKEHRLQREGWKVYKKLDS
>XP_013254684_Exophiala_aquamarina
MDPHVVGVLGGGQLGRMLVEAAHRLNIQVAILDGENAPAKQINRSDKHVTGSFANAADVKALAANCDVLTYEIEHVDTKVLEELDEEQPYLEGTKWSRIQPAWKTVRTIQDKFAQKQHFAKFGIATAKSLAVGTSHPQGLKEIADQIGYPFMLKSRTEAYDGRGNYPVNSVSEIESALAALNNRPLYAEQWADFQMELAVMVIKKRQDASVESWELATIAYPAAETIHEDSICKLVYVPARGISAEVAKAAQDLARRAVSTFSGTGVFGVELFLLKDNSLVINEIAPRPHNSGHYTIEACQMSQYEAQIRAILPDLAERFPNGCTDLLAPAAVMLNILGGPEPQSHLLIADAALDIAGAKVHLYGKGDGRPGRKMGHITLLGSSMSECTTKMHSLIQLADATRAHRTGTSGTSAADITKTACTLQKANPAPAPSSVIAVVMGSDTDLATLKPGLTLLDEMDIPYEVTITSAHRTPQYMLDFGKAAAGRGLKAIIAAAGGAAHLPGMMASVTPVPVIGVPVKASSLDGLDSLLSIVQMPRGIPVATVSIGNSVNAALLAARIVGTSEKRVESWVQQHLQKMDDENMAKGERLSREGWKVYKKLDA
>XP_016224779_Exophiala_mesophila
MDHLVVGVLGGGQLGRMLVEAAHRLNIQVAVLDSENAPAKQINLVASDKHITGSFAKAADVQKLARNCDVLTYEIEHVDTKVLQELDEEKPFVEGTQSWSRIQPSWATVRTIQDKFLQKQHFAKFDIATAQSIAVGTSEPQGLKEIADRLGYPFMLKSRTEAYDGRGNYPVKSVSEIEAALAALSNRPLYAEKWAHFRIELAVMVIKTNQEASLDSWESNTLAYPTVETIHEDSICKLVYVPPRGVSRKLAKAAQVLARRAVSTFAGTGVFGVELFLLDDDSLVVNEIAPRPHNSGHYTIEACHMSQYEAQIRAVLPKLSKTILPGSTDLVAPAAIMLNVLGGPEPDSHLLVADAALTIPGAKVHLYGKGDGRPGRKMGHITILGQSMSEVETKIHPLINIVDSIRAHRHDKTSSSAAAITKMANSLNISNPAPKPKSVIAVVMGSDTDLATLRPGLTLLDEIGIPYEVTITSAHRTPQHMLNFGKAAAGRGIRAIIAAAGGAAHLPGMMASVTSVPVIGVPVKASSLDGLDSLLSIVQMPRGIPVATVSIGNSINAALLAARIVGTSDARVREWVENHLQKMDDENMAKAARLEAEGWKDYKKLDS
>XP_013270850_Rhinocladiella_mackenziei
MDSHVVGVLGGGQLGRMLTEAANRLNIEVAALDSDRAPAKQIALSDKHVTGSFAKASDVKELASRCDVLTYEIEHVDTKVLEELEGEKPFINGTQWSRIQPSWKTVRTIQDKFVQKQHFAKFDIPTAKSIAVGTSQPQGLKDIADRLGYPLMLKSRTEAYDGRGNYPVRSVSDIEPALKALENRPLYAEKWCDFKLELAVVVVKVAQEDSVDSWESSTLAYPTVETIHEDSICKLVYAPARNVSSSVAKAGHALARRAVSTFPGTGVFGVELFLLKDNSLVVNEIAPRPHNSGHYTIEACHMSQYEAQIRAILPGLAPTIAPEATEMVTTAAIMLNILGGPEPDSHLLVAKTALTIPGAKIHLYGKGDGRPGRKMGHITILGKSMSECERKIHPLIQMVDAVRAHRTDSSLAPATSIASIAAELQNTHPIPAPQPVIAVVMGSDTDLATLRPGLTILDTMDIPYEVHITSAHRTPQYMLDFGKVAAARGFKAIIAAAGGAAHLPGMMASETPVPVIGVPVKASSMDGLDSLLSIVQMPRGVPVATVGIGNSVNAAILAARIVGTSDTKAREWVANHLQQMDDENMEKEHRLQREGWKVYKKLDG
>XP_017999844_Phialophora_attinorum
MDSHVVGVLGGGQLGRMLVEAASRLNIKVAVLDAENAPAKQINAVANDLHVNGSFAKAADVEKLAANSDVITYEIEHVDTKILEELEEKQATIPGTQWNRIQPSWRTVNCGRTSEPQGLKEIADKLGYPLMLKSRTEAYDGRGNYPVKTVSDIEPALKALADRPLYAEQWCNFTKELAVMVVKTSQDASKDYESSTIAYPTVETIHEDSICKLVYAPAREVPRKTLKAAQDLARRAVSTFTGTGVFGVELFLLPDDTLLINEIAPRPHNSGHYTIEACHMSQYEAQVRAVLPDLAPTIVPGSTDLAVPAAIMLNILGGPQPDSHLLVARQAATIPGARVHLYGKGAGRPGRKMGHITLTGSSISDCETRIHPLIQLVDALRANRTNASADHSLLISSAADLLKANPVPKPTPIIAVVMGSDTDLATLKPGSNSSTTWPSPTSSPSPPHTARHNTCSTSASPLRREA
>NP_588141_Schizosaccharomyces_pombe
MSEKQVVGILGGGQLGRMMVEAAHRLNIKCIILDAANSPAKQIDGGREHIDASFTDPDAIVELSKKCTLLTTEIEHINTDALAAVTKSVAVEPSPATLRCIQDKYLQKQHLQVFKIALPEFCDAPDQESVEKAGQEFGYPFVLKSKTLAYDGRGNYVVHQPSEIPTAIKALGDRPLYVEKFVPFSMEIAVMVVRSLDGKVYAYPTTETIQKDNVCHLVYAPARLPFSIQQRAQTLAMDAVRTFEGAGIYGVEMFVLQDGETILLNEIAPRPHNSGHYTIEACPTSQFEAHLRAICGLPFSEINTQLSTSTTHALMVNILGTDDPDYVSKIAKRSLSIPGATLHLYGKAESRKGRKMGHVTIISDSPQECERRYQMLLDVKDPVESPVVGIIMGSDSDLSKMKDAAVILDEFKVPYELTIVSAHRTPDRMVTYARTAASRGLRVIIAGAGGAAHLPGMVAAMTPLPVIGVPVKGSTLDGVDSLHSIVQMPRGVPVATVAINNSQNAGILACRILATFQPSLLAAMESFMDNMKEIVLEKADKLEKVGWKNYSA
```
