## Supplementary material for "Coding Sequence Insertions in Fungal Genomes are Intrinsically Disordered and can Impart Functionally-Important Properties on the Host Protein": fasta protein sequences: XP_723123.1_blasthits_fa.txt

```
>XP_723123_Candida_albicans
MNSVSANSYDFSLKPREETDFKEIYPDLDETCQLPVFVIDRNTNSEESSNLRHAVNLSELKAPTYRRVPQLSLTPTNLRFSKQLSEYGFQNPSKLTNKPNPDTYIRPFQLNASLRETTASIEKFIEKKKNLVEYDMDEQDYLFLQDRNNQPENVIKITPEVFEIMMTSLENQWCALELKMNSITTNVGSSTSDPGSNHKLLTIGHNNAKYGNDDGIVPGSIYDQKCAICNDSDCDNANAIVFCDGCDIAVHQECYGVAFIPEGQWLCRKCMINKNRTTECVFCPSTTGAFKQLDNSLWSHVICGLWINELYFANPIYMEPIEGMEGIPKSRWKLTCYICKQRVGACIQCCNRSCFQAYHVTCAKRAGLYMSMTQGIKGAISNKLTLKSYCERHSPAEFDETKVLDGIRRTRLYYRDTKLLNEENARLSKDRETANKLNIFKWNTEANTPIAPKLFSDVLVQILYQLKVENQISLPEESTNEVLHLKVLPNRTKMEILQDLRSIADEVCRYWCLKRKSKRGASLIRKNNNLIATSSILYDSNSLENNNACESTKKIEFAESLVSDIDRLISMGEMLTDEQEANHEINSVSFDVVDSVYFPLKQLIELTIMRLNNKFDFNETLRTYKPKSDAVISLNSISGKNSQYGYQSIDQLEQDVENLREYIFQENKPSSAVYKKMKNWIAGFRKELPSLQVFEKDVINDGNQKSSLSFPNVRSAGTNTDLKLVDYRTILEENDLSEIDDDEIESVQNQKELEKFLQD
>XP_002419363_Candida_dubliniensis
MNSVSTNSYDFSLKPREETDFKEIYPDLDESCQLPVFVVERNTSSEETTNSRHAVNLSELKAPMYRRVPQLSLTPTNLRFSKQLSEYGFQNPSKLTSKSNPDTYIRPFQLNTSLKETTASIEKFIEKKKNLVEYDMDEQDYLFLRDRNSQPENVIKITPEVFEIMMTSLENQWFALELKMNSITTNGGNGSNDPGSNHKLLTIGHNNARYGNDDGIVPGSIYDQKCAVCNDSDCDNANAIVFCDGCDIAVHQECYGVAFIPEGQWLCRKCMINKNRTTECVFCPSTTGAFKQLDNSLWSHVICGLWINELYFANPIYMEPIEGMEGIPKSRWKLSCYICKQRVGACIQCCNRNCFQAYHVTCAKRAGLYMNMTQGIKGAISNKLTLKSFCEKHSPAEFDETKVLEGIRRTRLYFRDTKLLNEENARLSKDRETANKLNIFKWNTEANTPIAPKLFSDVLVKILYQLKVENQISLPEESTNEVLHLKVLPNRSKMEIDQDLRSIADEVCRYWCLKRKSKRGASLIRKNNNLISTSSILYDSNSLESNDVSEPKKKIDFAESLVNDIDRLISMGEMLTEEQEVNHEINSVNFDVVDSVYFPLKQLIEVTIMGLNNKFDSNETLQTYKPKSDNVISLNSISLKNSQYGYQSIDQLEQDVENLREYIYKDNKPSSAVYKKMKNWIAGFRKELPSLRLFEMEIMNDANNGKLLSFPYVKSAGTNTDLELIDYRVVLEENDLSEIDDDEIESDQNREDLQKFLQV
>XP_002547998_Candida_tropicalis
MSFSDRVTFDFTYKPREETDFKEIYPDLDEHEQLPVFVIDNSNNNNNDENDPNEIVEITNNDKHHVNLADLKTPVFKKITPNKPKANLRFNRQLLDYGFHNPSATTTTTTTPTTPSVTTTSASKATGGINTYIRPFQPVSFRNSTKSIEKLIEMKKNLVEYDMDEQDFLFLKNRNNDSKNVIKITPEVFEIIMTSLENQWDHLEYRMNSVISSSGGATSIYDISNGNSSKLLTMGHNNAKYGNDDGIVPGSIYDQRCAICNDSDCDNANAIVFCDGCDIAVHQECYGVAFIPEGQWLCRKCMINKNRTTQCVFCPSTTGAFKQLDNSLWSHVICALWINELYFANPIYMEPIEGIDNVPKSRWKLTCYICKQRVGACIQCSNRSCFQAYHVTCGKRAGLYMNMTQGIKGAISNKLTLKTYCEKHSPDDDADYDEATILKGIDRVRKYYRDTKLLNEQNARLSKSRKTANKLNIFKWTTESNTPIAPKLFSDTLMGILYRLKVANQISLPEESTNQVLHLNVLPNRSKLEIDQDLRSIADEMCRYWCLKRESKRGAPLIRKNNNLIATSSILYDSNTLKSGGLYEPKTKLRFAEMLINDIDRLTNMSEDLLERQELDSHINQLSFDAVDGVYFPLKQAIEEILTRLNGKYDAQETLQNYKPKMEGVYSLSEITMKNSQYGYWSVDELVLDLSNLQEQTIKDQKPTSHIFKKMRNWMNEFRNKDLPSLKLFEIQMRHGVDDGFPKVRSDGLNTNLEPFDYHAVLKENDLSELDDVDDDEIESPENKAIFDKFLHG
>XP_003868594_Candida_orthopsilosis
MTSNYASSLNHIPPMNHDAYVQKPREEMDLSELYPDLDESSQIPIFFIDYSNEDQEYGNFSAGKTQQFANGKSNTSASDGQITNLKAPVFKKIQPTVPNPNIKFNKQLLEYGFQEPSKGSGRKEKNTYIRQFEIPTSIVKQSDKIDEETIIKQYLNKRQLLVEYDMDEQDTLYLQDRNKQTKNVIKITPEVFETMITTLEDEWSKLEHRMNMLTNTDGQNNGLDSNDKVLTMGHNNSKYGNDDGIEPGSIYDQRCAVCNDSDCDNSNAIVFCDGCDIAVHQECYGVAFIPEGQWLCRKCMINKNKVTQCVFCPSTTGAFKQLDNSLWGHVVCGLWINELYFANPVYMEPIEGIESIPKSRWKLTCYICRQRIGACIQCTNRSCFQAYHVTCAKRAGLHMEMTQGVKGALSNKLTLRSFCDKHTPPSELDILPTILEGIEKTRLYYRDTKLLNEQNAKLSSDQKVANKLNIFKWKTELNTPIAPKAFSDKLVELMYSLKVENQINLPEESMNQVLELSVLPNRTKEEIHQDLTSIANEICRYWCLKRELKNGTPLVRKNNDFNTLTIGSGGGSTTSGSLLYDFNNLEQSRPNESQMNDKINFGNVLVKDLRKLISMNQLNTQRQVVAKEAEELSLDIAEIYYFPLSESIKTLVDRLNTKFDPNYVILNYLPKSSTSSSPCKSLKVIMDHNEHNGYNESQQFKSDIDELATTIWKENKPSFNVYKKMKVWKREFDKTIAKLEARGNVFEPSHSPTFSADGLEVTIENAGDKNLLQYANTDGRRNHMLDTFQWQDVEISDLSDVEYDDSCEAQLEEFLKS
>XP_001526107_Lodderomyces_elongisporus
MNSMTGGIDSNGTDSSKKLLTMGHNNEMYGNDDGIEPGSIYDQRCAVCNDSDCDNTNAIVFCDGCDIAVHQECYGVAFIPEGSWLCRKCMINKNKSVTECVFCPSTTGAFKQLDNSLWSHVVCALWINELYFANPIYMEPIEGIDAIPKSRWKLACYICKQRVGACIQCANRNCFLAYHVTCAKRAGLYMEMTQGMKGALTNKLTLKSFCEKHSPPLFDTGGVTKGIERTRRYFRDTKILKQENAKLKTDQKIANKLNVFKWKTEQGTPIAPKLFSDVLVGLMYKLKVENQVSLPEESSSQVLELSRLPNRTKEDIYRDLRNIANEMCRYWCLKRESKNGAPLVRRNNNLMSANSIVYDSNNLENDTMSSSQIAEKIGFANLLIDDIEKLISINGDNIGRQEYLAAMELLNLEIVKTAYFPLRTFIETVVNSLRQRYDFNGAIFNYKPKDASCKSLLQILAKNDRFAYHSIEEFQSDINSLSLCVFAENRPSFMVYKQMKKWKRDFDERVKSVEFRDGDIVQYPRLNLCGTETTFKEPSYRRILDENELSEVEDDEIESEESKKLLTEFLAK
>XP_007376392_Spathaspora_passalidarum
MYSSYTPNNLPNYTSPLDYTLKPREERDFKELYPDLDENEQLPVFISNNEEEIMERQDSNISMITELKRPTFKKSERERPNQNIRFNKQLLDYGFQEPNKPNTKKPLISDTYVRPFQIPTNANAKDSSIDSVEKLLVRKNNLVEYDMDEQDYMFLNDRNSDPKNVVKITPEIFEIMMTTLENEWDKLEHQMNSITSNVGGLNGSDGFEKLLTLGHNNHKYGNDDGIVPGSIYDQKCAVCNDSDCDNSNAIVFCDGCDIAVHQECYGVAFIPEGQWLCRKCMINKNRPTECVFCPSTTGAFKQLDNSLWSHVICGLWINELYFANPIYMEPIEGIDNIPKSRWKLTCYICRQRVGACIQCSNRSCFSAYHVTCAKRAGLYMEMTKGIKGAITNKMTLKTYCERHSPPSYDVDAVLTGIERTRLFFRDTKILNEQNARLSYNQKAENRLNIFKWKTEANTPIAPKLFSDVLMEILLRLKVENQISLPEESTVQVLDLAVLPNRTKQDILEDLRGISDSVCRYWCLKRELKRGAPLVRKNNNLISTSSILYDANSLDVSGFHDESRITEKIKFANILVGDLERLGSMGREMLARQTVLNQLHELEVNNADVIYFPIKSLIELLLNRINAKIDITESLQNYKFRTNEGITLKEIQTRASKYGYESVDEFKQDVEAFIAGVFAENKPASNIYKRMKNWSREFALELPGLEASEKSLLRDGGIFNSSDFCLNGTQSGFKPLDYRKILSENDLSEVEDIESQEDRRLFQEFLGSSENM
>XP_043049700_Scheffersomyces_spartinae
MGIIYLDSNKPREEQDYHEIYSDLDEADELEVIFEYDDSDSESDTINHRLEGFTSKLKQPVFREVLNGPMDVPKFPKSLLDFGFQEPRTRLRKTPTSSGIGSGQGRGEIIPYIRPFQFPDVKDVSKVADQKRSLVCYDLDEQDFCYLQHRNKGKYVKLTLEVFEIMMSVLEVEWQELEMRMQSLNPTVSPMDDRTSNTTLALDDEKYGNDDGIVSLDQIDDQKCAICNESDCENLNAIVFCDGCNIAVHQECYGVAFIPEGQWLCRKCMISRHSEVDCIFCPSKTGAFKQLDNSLWSHVVCALWINELYFANPIYMEPIEGLDLIPKSRWRLNCYICKQKKGACIQCYNRSCFQAYHVTCAKRSNLYMKLTNGITGAIRNKASLLSFCDKHTPAGYLNQSEIHKSIHKTRLFFKDKNILKEQNMAKFQHQQLTNRLNNLKWKTSKNTPIPPNVFSDKLYEILTMLKIETMNYFVKKLNAVKGLTVLPNISKEDQRHEVRQICNEVCRYWCLKRELKNGAPLIRRNNNMESMSSVLYGANNRDEINRKIEFSDVLARDLDKLLDMVLLTSQRQKQMLESSTIRLDTVNLTCFYLKSQIEEVLNNICKKVDGSKSLIEYEISIDKLSAKLESDGGRQLSLFKIMEKNYAFGYTQVSELKDDLDRLFRAIQNKLKPISLLHKTAKKWYREFNENGLTQLLEAEKISQFGVPEMERLYELLKTDESARPATVEPEASIKKRVGSANPRRKNTRTAKSLVVLRKLKRTTEKVEEESLSDVEDLSEEHWKELINFIRKRRRRL
>XP_001387086_Scheffersomyces_stipitis
MSNQTSFTTGRSIADPNYAQVALFDSHSKPREERDFKEIYPDLDEGIQLNMFVLNNDAEDDNDIDMVNPGPVIMSELKQPVFNKIDDGAGDANRLNVKFSKSITAYGFQEQNRVISKTIQDTYIRPFQLPGSNENGSDDVSIIGRILERKRNAVEYDMDEQDCLFLSYRNQQPNNVIKITPEVFEIMITTLENEWDKLEHQMNSIINNNGSSERAYDGSTTFLSLDRDDIEKYGTDDGIIPGSIYDQRCAVCNDSDCDNSNAIVFCDGCDIAVHQECYGIAFIPEGQWLCRKCMINKNRKTDCVFCPSKTGAFKQLDNSLWSHVICALWINELYFANPIYMEPIEGIDLIPKSRWKLVCYICKQRIGACIQCTNRNCFQAYHVTCARRAGLYMEMTMGMQGAISNKMTLRTFCDKHSPPSWNAEDIPRGIQRTRLFYRDTNILNERNAKLSSYQKTANKLNIFKWKTENNTPIAPKVFSDVLFNILQALKVENQVSLEENNQLKDLNVLPNRSREDIWADMRSISNEICRYWCLKRESKKGAPLIRKNNNFVSTSSILYNANGSDTRSDGDYYEQIDEIKGRIDFAEVLVRDLDKVIDMNKDSLSRQVYSREVHNLEFESIDAVYFPIKKVIENCLNTLNEKFDANRIIQGYQVKVENENENRRKFGDLPVQISEQDNKNGEGVSDFLQRDFTDMLPRPLTLSQIISKNAKYGYFTIEEFNKDLQKFSEIVLQRSKSSNNIHRLMKRWMKEYYKILPEMFSFENKVKRELNNNEKILTSNYFSSPSLGVHGSEIMFKSYDVKELLDENDLSEVENDMNDANQHELHRFLNG
>XP_020063684_Suhomyces_tanzawaensis
MNHNVLKFDAKPREERDFKEIYPDLDEQLQLRVFVRDSQHPVEEVYPVEKSRTPQPLDLKKPTFKRLARHDLKREGTGPKFPKYLTEYGFQEAGSRTKSTTGTTYIRPFQLPEDQRNTGVDCIEKLIERKKNQVEYDMDEQDYLYLKQRNESPQNIIKVTPEIFEIAITTLENEWAKLEHKMNSSAHFGDRYTDNSNKLLTLDLATSNEKYGNDDGIVPGSLYDQKCAVCNDSDCDNSNAIVFCDGCDIAVHQECYGIAFIPEGQWLCRKCMINKNRETNCLFCPSKTGAFKQLDNSLWSHVVCALWINELYFANPIYMEPIEGMDVIPKSRWKLVCYLCKQRMGACIQCSNRNCFQAYHVTCAKRAGLYMEYSQGIQGAITNKLTLKTFCEKHLPPEWDIAEVIRGIQRTRLFFHDIKILNDQNVRLKNSQKTANKLNIFKWKTENNTPIAPKMFSDYLFELMVKLKVEQQVSLPGQETLQLKDLKRLPNRSKEETREEIRNISNELCRYWCLKRESKRGAPLIRKNNNLMNSSSIATSSMLNEGENADEFGTKELEEKVAIAKFLVEDLDKVIGMNSEWIQRQVLGTEGDRMDFEMINTVYFPLTKVIEQFLVSLNQKMDSTKIIRNHQLKAEAAIVSLKQIIDKNSRYEYKSVQQFQNDVQGFYELLVRETKSSHNIARAMKRWMKEFDARLEGLQENELRLQRDLSELAGAANIQVPFVKVHGDQIELQQYDAARVLQENDLSEVEDETSPETEALFQRLLRGR
>XP_020075237_Hyphopichia_burtonii
MSLDDKNPAYFNFFDTSKPREERDFKEIYPDLDEEQPLKVFVLEESETSNDEQIGHKRIISDLKQPVFTKKTRLSLNEMGIKFPKILHEYGFKEPGKYSNSNDLSYKKPFKLNNNETIQSIIEKKEKLVEYDMDEQDLIYLQNRNNNENNIIKLKPEIFEIMITILENEWLKLELQLSNLNLNSNLSSNNLLTLDDDNNNDKYGNDDGIIQGYYASDQKCAVCNDSDCDSNNAIVFCDGCDIAVHQECYGIAFIPEGEWLCRKCMINTNHKSIECCFCPSKTGAFKQLDNSLWGHVICALWINELYFANPIYMEPIEGIDFIPKNRWKLICYICKQKIGACIQCSNKNCFQAYHVSCAKRSGFYMNMTKGIQGALTNKTSLKSYCDKHSPPFHDSKLVIEGINKTRHFFRDLKILNDENDKLTKNQKFLNKLNNFKWKTENNTPIPPKKFSDILFQKLISLRVEDSTNNNFLISNFFKSSLPQNKKLLDLGYKPNRSKESIWNEIRNICNEICKYWCLKREFRNGSSLIRKNNNLISISSILYGDNNDLNQINEKLNFSEIILNDLNKLIELTNMKLNHQYLENDINNLDLKNFDTCYFPLKNLINITLTSILKKIDNHKFLQNYKFKLNNSTITISEILNKNESYEYESIDDLMKDIESYQNQLLKENKSTTNIVKLANKFSKEINLQLPSLKLIEDKLQNEVRLKIPYVKLDGLKFSFTEKNEKSLLDSMDLSEVDTEDETNDGNFNKIDNEKLFKQFLYG
>XP_015467426_Debaryomyces_fabryi
METPGNGRSLIDPNYSSVTFFDNSKPREERNFKEIYPDLEETNQLKVFVLDNQNDNNNELHDEARTINNLDLKKPLFRVTSKSDKIDQNIKFSKTVTEYGFQEPNRSSHKVPSSTYIRPFSLNENEKIEDMIIKKKNQVEYDMDEQDDLYLQHRNSQAKNTIKLTPEVFEILITILENEWDSLEIQMSSISSTEDENNRLLTLDEGLDNNKYGNDDGIVLGSVVEQKCAVCNDSDCDNSNAIVFCDGCDIAVHQECYGIAFIPEGQWLCRKCMINKNREIDCVFCPSKTGAFKQLDNSLWSHVICALWINELYFANPIYMEPIEGVDLIPKSRWKLTCYICKQKVGACIQCCNRSCFQAYHVTCAKRAGLYMNLTKGIQGAITNKTTLKSFCDKHSPSDWDQNECIKGINKTRLFYRDITILNDQNAKLTKNQKKANKLNTFKWKTENNTPIPPKLLSDKLYGALINLKVESQPSVTQLAKVAMLKDLGYKPNRSREQILQEIRDMSNEICRYWCLKRESKKGATLIRKNNNMIATSSIVYGNSNYEEINNKIEVANILINDLDKVIGLTSDNLSRQEMSKQASDLDIVMVDTVYFPIKRLLDIQFSKLDKLDTNHLLINYRSKTGAHLTWSQIKHNIDTYEYTSVKEFDADVGEFYHMVLKENKSTNNIIRGSKRIYKEHRNSLPHLTEIEKKIHNDYNDGTLKVPFVEVHGSSLRFTDYDPKQIIELNDLSEVEEASENDNILLQNFIKGN
>XP_002770634_Debaryomyces_hansenii
METPGNGRSLIDPNYSSVTFFDNSKPREERNFKEIYPDLEESNQLKVFVLDNQNDQNNEVHDERAAINNLDLKKPSFRVTSKSDDGDQNIKFSKIVTDYGFQEPNRASHKVPSSTYIRPFSLNENEKIEDMIIKKKNQVEYDMDEQDNLYLQHRNDQTKNTIKLTPEVFEILITILENEWDSLEIQMSSISSTEDENNRLLTLDEGLDNNKYGNDDGIVVGSVVEQNCAVCNDSDCDNSNAIVFCDGCDIAVHQECYGIAFIPEGQWLCRKCMINKNREIDCVFCPSKTGAFKQLDNSLWSHVICALWINELYFANPIYMEPIEGVDLIPKSRWKLTCYICKQKVGACIQCCNRSCFQAYHVTCAKRAGLYMNLTKGIQGAINNKTTLKSFCDKHSPSDWDQYECIKGINKTRLFYRDITILNDQNARLTKNQKKANKLNIFKWKTENNTPIPPKLLSDRLFATLISLKVDSQPSIAQSAKVAMLKDLGYKPNRSREQILQEIRDMSNEICRYWCLKRESKKGATLIRKNNNMIATSSIVYGNSNYEEINNKIEVANILMSDLDKVIGLTSSNLSRQEMSKQASDLDIVMVDTVYFPIKRLLDVQFSKLDKLDANHLLINYRSKAGAHLTWSQIKHNIDTYEYTSIEQFNTDVSDFYHMVIRENKSTNNIIRVMKRIYKGHRNSLPHLAEIEKAMQNDYNNGTLKVPFVEVNGSTLKFSDYDPKQVIDLNDLSEVEEASENDNVLLHNFITGN
>XP_006686753_Yamadazyma_tenuis
METALNIASGLSDASKPREERDLLEIYPDIDETRLLNVFVVAHSSQSMQSYQDRLLQTNPLMGTLKEPQFRQVESSTKERPTEYHVSRIIGDYGFVDLHSKRSLYNYKPHYHRPFQTNQTETISEVIRHKKKQAEYDMDEQDSLYLEHRNRQPENTLDLSPEVFEIAMTILENLWMDLESQMKSLAGDEETMAIDLDLDGGSNINKYGHDDGIVFGTVDDQKCAVCNDSDGDNTNAIVFCDGCNIAVHQECYGVAFIPEGSWLCRKCMINQHKQFDCCFCPSKTGAFKQLDNSLWSHVVCGLWINELYFANPIYLEPIEGIDSIPKSRWKLTCYICKQKMGACVQCSNRSCFQAYHVTCAKRAQLYMSMTKGFLAAVKDKSTLKSFCDKHTPTDYILTQNEIIDGINKARVYFRDLTLLNLEKDKLDRNKQLNNKLNMFKWKTESNTPIAPRRFSQVLSAKLFEMKLDSIDDNGNLGILRGLGNKPTRTKESYLAELEQMSNDICRYWCLKRESKNGAPLIRKNNNLINTSSILYGSNTLQEVQEKLDFGKTLVADLEKVIHLSDLSLHRQYIQQQLMLADQHLMQTSFFPVSQLIRIILQELTKRYDSKKVLTNWKSRISDVSLKNISNLNDQLQIHSVAQLQKHLNELNQLVVSENKLTNNVVKVCARFYNGFAAKYQDYIEVEADLKQLPAPVHLTAEKVTLVDDLDYSDLSEVDPLDEGAEDKLVAFLGNGKQRRW
>XP_001483651_Meyerozyma_guilliermondii
MHLHFEYYPRNIIPVNLAGCYSCSDLMTTGPTQASRTNLRPFTIPKDVKIEDVINLKKRQVEYDHDEQDELWLEEKNHGKIAIISPELFEILITQLENDWDQLELAMSTVSGGEEKAELTLRNNTEKYGDDDGIVQGSVYDQRCAVCNDSDCTNSNAIVFCDGCDIAAHQECYGVAFIPEGEWLCRKCMLSRNHPVDCVFCPSKTGAFKQLDNSLWSHVVCALWIPEVYFANPIYMEPIEGIAFIPKNRWKLTCYICKQKVGACIQCGNKNCFQAYHVTCAKRAGLHMELLYGVQGGIQNKSSLISYCDRHGQVDALVVRAGIEKTRRYYRDMKVLRAHNAQAAKTQQAANRMNLFRWKTDGGTPIAPQLFADRVYKTIMELRGASSDRGPLRGLGFEASAAQIESEIRSFSHDICKYWCLKREHKKGAPLIRKNNNLMLTLSIIYGSNSPEEVGDKLEFAAVLLQDLDRVIQLLSLTVDRQETAEKISEVNLEVRGGVAFPIQAILTEVLARASSAGKTAVTTEIENRNKNYKYETVDSFWTDIHERKPQLYKSRAGRKWYNLIYEQLDRLRGAETSVKNELSRGRIQLPFARFDHGEYVLRPDMGLMDELSDVEEMDVEEEKKLREFLQ
>XP_018709617_Metschnikowia_bicuspidata
MDSRPREERDFSEFYDNLNDTTQLDALVARVWNSAKISKALVTYGYRPPTKQRFRNNFCYARFQQTLPSHLLLVYDMDEQDTLYLDWMNQRQEKLKISPEIFEIAMSILESEWHKLEMRMVALVGPGHEGRDDLKMDANFEKYGSDDGTGGVGSLSEQRCAVCNDLECDNTNSIVYCDGCNIAVHQECYGVAFIPEGQWFCRSCMVNRGSSVSCAFCPSKTGAFKQLDNGMWSHVVCALWIREVYFANPVYLEPIEGVASIPRSRWTLVCYICKQKTGACIQCVHRKCTQAYHVTCAKRSGLHMVMDNGILGAIASNDTLKSYCDRHSPSFIDQEIALTGILRTRLFYKDAHYLSRKNDKLALERRQANRINRFKWRTENGTPIAPQIFVEVLVNAMKSLKVGENGPDRMLRGLVSKTDTTKDQEGEIKAVSAALCRYWCLKREAKKGAPLVRVRASDQDILEPDTGDPGLDCAEREEQETQMPEKIAFGYSLDRDLQKLVQLNSLVVERQKLISASDEETFKMTDTAFFAFRTVGLHVIQQMTQILQKNPELERDLAIAKDWAFEQIVIDISNGKLWSALEVDQRICLTLGERSYTYTPGSLTKAMRYWHHTGLQELITVEKSVSEPIPFAEIDGIEYSLKRYFPKAALEAEDLSEVEDDPFMQPANREILKRLVTK
>XP_002615813_Clavispora_lusitaniae
MVNIPFDSRPREERDFKEFYSDLDESAHIPAFSVRDDTFSASGPNVGPLSVEQMAIKPAVFSRVKRQHSNEAHVSRSVADFGFRLRRQQRRAATTFIRPRNTQASTHQASYDMDEQDAEFLRWRNSLPDNRAQISAEVFEIVMSVLEQQWHQLELRMAAAGGSLTDNRDFLTLEENFERYGSDDGTGGAGSISEQRCAVCNDSECDNSNAIVFCDGCNIAVHQECYGIAFIPEGQWFCRKCMVSRGRRIQCAFCPSDTGAFKQLDNGLWSHVVCALWIHELYFANPVYMEPIEGIDHIPRNRWKLVCYICRQKVGACMQCANRSCFQAYHVTCAKRAGLYMIMEKGVQGALASKASLKSYCDRHAPAYWDRDIVLQGIEKCRMFFRDSRILSQKNDRLASQRRRQNRVNTFKWKTEQNTPIAPLMFVEVVYSIMCQLKVDKSVVEGPKKTRSMLRGLGPTNEPSKKDIRQEIRAASEEICRYWCLKREAKSGAPLVRHATSEGLMSSANFIDANSKLHGPDGAKLRQEIIEKIDFGHYLMADLRKVIDIAQATKERQILQQENSSLQLDMADLIYFPANKVAAGVVEHIIDKIDTGHLLANYRPKDGGLTLHEILQQIRSFEASDMMQLDAQLQRLLEPIVRDHKPSSALRKTAVKAHTYWNDVGRREVENTVANAGYPIPFVNSKGIQFSLKPSMAKNLLDEEELSEVETDPLLEPDNQVVWSMFM
>XP_025342927_Candida_haemuloni
MVAATYDTRPREERDYKEIYPDLDETQRLGVVVVEDPPSSDLQVVQAPAWIPTTKPVFTRRERKASAVTRMSKTLIEHGFRASHRAGGVKPSYIREHTGEGQVGRRQVRYDLDEQDESFLAWRNELSSARVTLSREAFELVITALEEEWHRLEVRMGGMGGGELDEDEGELDESFEKYGNDDGIAGAGSMSEQRCAVCNDSEGHNGNAIVFCDGCNIAVHQECYGIAFIPEGQWFCRRCMLVRGHSDCSFCPSRSGAFKQLDNGLWSHVVCALWIPEVYFANPIYMEPIEGVGAVPKTRWKLVCYICKQKVGACIQCTNRSCFQAYHVTCAKRAGLYMAMEKGVHGALSSKATLTSFCHRHCPPEWSAEAVVVGIAKTRRFYRDRLLVSEEKNRLASRRRHENSLSAFRWRTEHNTPIAPKCFANMVYDLLLALKVDEPESQSALLRGLGHASNVPRSEILADLRTVSAQLCKYWCLKREAKRGAPLVRPSAHKSMLVAQAAQIYDSGSAQEALAELHEKIDFGHTLVGDLAKIADLAKLAQSRQNLARQQEQLKLSMYDSAYFPLCSVAAKHLTWMSEKLDPTKVLTNFRPRHTSVGYTDILRKLRRFEYSNVGDITNDLDALLGEIKAAGALGRAAAKWSAYWHSRLGELKAAEEADIAKIPFVAVNGSELTLKEHDAGAVLAEEELSEVEADPLEETNNKSLLRNFLDSKR
>XP_024713177_Candida_pseudohaemulonis
MVAATYDTRPREERDYREIYGDLDETQRLGVVVVEQPPAETAPPAPLPLARPVFVRRERKAPVSRMSKALIEHGFRASRGAGPVRSHYLRQNWPSDNSSDALEKKEADSETQKVASKQPPKNTFDFDKKGLSRRQVRYDLDEQDEQFLNWRNGRLTARINLSREALELAITVLEEEWHRLEVRMGGMGGDLDEDEAELDESFDKYGNDDGIAGAASILEQRCAVCNDLEGHNGNAIVFCDGCNIAVHQECYGIAFIPEGQWFCRRCMLVRGHSECSFCPSRLGAFKQLDNGLWSHVVCALWIPEVYFANPIYMEPIEGVGAVPKTRWKLVCYICKQRVGACIQCTNRLCFQAYHVTCAKRAGLYMAMEKGVHGALALKATLTSYCHRHCPPEWSAEAVVVGIAKTRRFYRDRLLASEEKHRLASRRRHENSLSALRWKTEHNTPIAPKCFAQMIYDLLLALKVDIPENSLLRGLGNASDIPRLEVLADMHRASAELCKYWCLKREAKRGPLVRPSAHKLMLVAQAAQLYDSAAAQEALASLHEKIEFGHTLVGDLAKVTEMALLTQRRQQLALERLLLGLSAYDAAYFPLCTLAAKHLALMSEKLDPTRALTNYKPREGPSFADVLRKTRRFEYTTVEEISADVAALVDVRAGGALGRAAAKWLAYWQSHRGELEAAAAVDLSKILFVEVNGGELRLKEHDAGAVLAEEGLSEVEDVTEEPANKTALKAFLKA
>XP_025334446_Candida_duobushaemulonis
MVAATYDTRPREERDYREIYGDLDETQRLGVVVVEQPPAETAPPAPLPLARPVFVRRERKAPVSRMSKALIEHGFRASRGAGPVRSHYLRQNWPSDNHSSEALEKKDADSGKQKAASREPPKNTFEFDKKFLSRRQVRYDLDEQDEQFLNWRNGRSTARINLSREALELAITVLEEEWHRLEVRMGGMGGDLDEDEAELDESFDKYGNDDGIAGAASISEQRCAVCNDSEGHNGNAIVFCDGCNIAVHQECYGIAFIPEGQWFCRRCMLVRGHSDCSFCPSRSGAFKQLDNGLWSHVVCALWIPEVYFANQIYMEPIEGVGAVPKTRWKLVCYICKQRVGACIQCTNRSCFQAYHVTCAKRAGLYMAMEKGVHGALASKATLTSYCHRHCPPEWSAEAVVVGIAKTRRFYRDRLLASEEKHRLASRRRHENSLSALRWKTEHNTPIAPKCFAQMIYELLLALKVDIPENSLLRGLGNANDVPRSEVLADMHHASAELCKYWCLKREAKRGPLVRPSAHKSMLVAQAAQLYDSAAAQEALASLHEKIEFGHTLVGDLAKITEMASLTQRRQQLALERSLLGLSAYDAAYFPLCTLAAKHLALMSEKLDPTRALTNYKPREGPSFADVLRKTRRFEYTTVEEISADVAALVDVRAGGALGRAAAKWSAYWQSHRGEFEAAAAVDLSKIPFVEVKGGELRLKEHDAGAVLSEEGLSEVEDVTEEPANKTAFKAFLKA
>XP_028891286_Candida_auris
MVTATYDTRPREERDFKEVYPDLDDTQRLRVVIVDHRDASPTPAAAAAPVPPQASASVASNTRPVFVRRSRHSLRAPPRMSKALIEHGFRPFYKAPPKALRTYIREHAINKDKVDKVDKIDKSDPKTKKTEDSAGWGAPKSTIVRYDLDEQDDLFLNWRNGLASAKIHLSREVFELAITALEEAWHRLEARMGGMGGDDHEEVALDESFDKYGNDDGIAGAGSMSEQRCAVCNDSEGHSGNAIVFCDGCNIAVHQECYGIAFIPEGQWFCRRCMLVRGRTVECSFCPSRSGAFKQLDNGLWSHVVCALWIPEVYFANPIYMEPIEGVGHVPKTRWKLVCYICKQRVGCCIQCTNRSCFSAYHVTCAKRAGLYMAMEKGVHGALASKATLTSFCHRHSPPEWSAEAAVVGIAKTRRFYRDRALASEENHRLAFRRRLENSTSAFKWRTEQNTPIAPRKFVDMVVELLLALKVDAQQQSDSQTSLLRGLGHGANVPRSEVLTDIRVASAQLCKYWCLKREAKRGAPLVRPGADKSMLVAQAASVHDRGDAALAQLQEKIDFGHTLVADLEKVVEITRLAWQRQAVAQEISQLQLSACETAYFPMCTVAKAHLTHMTEKLDPSRGVTFFKPKSATMLGFWQILKKVQSLQYNSAKALNSDVESLLQEICSEHSTGALGRAATKWLAYWRSKAEEIQAAEHGDASRIPFVKVSGAHMELKQHDAGSVLEEENLSEVETEPAKDPLAEGQNRQMFRKFLGGF
>NP_015356_Saccharomyces_cerevisiae
MNRGSLDDGPKLREEKHFQDFYPDLNADTLLPFIVPLVETKDNSTDTDSDDISNRNNREIGSVKSVQTKELIFKGRVTTEPLVLKKNEVEFQKCKITTNELKGKKNPYCVRFNESFISRYYHINKVRNRKSYKQQQKEFDGVEAPYFTKFSSKEAPNITISTSTKSAIQKFASISPNLVNFKPQYDMDEQDELYLHYLNKRYFKDQMSHEIFEILMTTLETEWFHIEKHIPSTNSLIARHNILRDCKNYELYGSDDGTGLSMDQACAVCLGTDSDNLNTIVFCDGCDIAVHQECYGIIFIPEGKWLCRRCMISKNNFATCLMCPSHTGAFKQTDTGSWVHNICALWLPELYFSNLHYMEPIEGVQNVSVSRWKLNCYICKKKMGACIQCFQRNCFTAYHVTCARRAGLYMSKGKCTIQELASNQFSQKYSVESFCHKHAPRGWQTSIEGINKARKYFSLLSTLQTETPQHNEANDRTNSKFNKTIWKTPNQTPVAPHVFAEILQKVVDFFGLANPPAGAFDICKYWSMKRELTGGTPLTACFENNSLGSLTEEQVQTRIDFANDQLEDLYRLKELTTLVKKRTQASNSLSRSRKKVFDIVKSPQKYLLKINVLDIFIKSEQFKALERLVTEPKLLVILEKCKHCDFDTVQIFKEEIMHFFEVLETLPGASRILQTVSSKAKEQVTNLIGLIEHVDIKKLLSRDFIINDDKIEERPWSGPVIMEEEGLSDAEELSAGEHRMLKLILNSG
>XP_018219054_Saccharomyces_eubayanus
MNRGSVDDGPKLREEKHFQDFYPDLNTDTLLPFIVPLGETNNDNTIDSLNDIPNFKDRKNENAKSVQTKELIFKGKVTIEPLLLKKNEVEFQKCKLSANNLDVKKASYIPRPNDNFISKYYHMNRPRGRKAHRLQKLEFDELETPYFTKFSGGKVTSSTDSTPLKNAIQKFGEISSNLANFKPQYDMDEQDELYLHYLNKKYFKDQMSHEVFEILMTILEIEWLHIEKHIPTTNTLIARHNVLRDCQNFELYGSDDGTGLSMDQACAVCLGTDSDNSNTIVFCDGCDIAVHQECYGIIFIPEGKWLCRRCLISKNNCVTCLMCPSHTGAFKQTDTGSWVHNICALWLPELYFSNLHYMEPIEGLQNVSISRWKLNCYICKKKMGACIQCFQKNCFTAYHVTCARRAGLYMSKGKCTIQELAINQSPQEYSIESFCHKHAPRGXKSDMEGITKTRKYFFLLSKFLTETPRYNKTQDDSKFKKTVWKTSSQTPVAPYVFAEILQKALDFFDLANPPSASLDICRYWSMKREFTGGTPLITSSENNPFGSLTEEQLQTRMDFADDQLKDLHRLKELTSLVKKRAQTSTTMCKTQKKICDIIESPQKYLLKYSVLDIFVKSEQFKALERLVTEPKLIVILEKCKNNSYDTVQHFKTEITYFFSTLENLPNTPRILQTVLFRAKEQVSNLTEPIEHMNIKKLLARDFIITDGNQVEERPWSGPVIMEEEELSDAEELSAGERRVLKLILNNK
>XP_033769790_Saccharomyces_paradoxus
MNRGAVDDGPKLREEKHFQDFYPDLNADTLLPFIVPLEETKDNDTTNDISNLNNREEGNVKSIQTKELIFKGRVTTEPLILKKNEVEFQKCKITTNELKDRKISYSVKSNESFISRYYHINKPRSRKGYKLQQIEFSELKTPYFTRFSSREAQNMTTSTNTKSALQKFASISPDLVNFKPQYDMDEQDELYLHYLNKRYFKDQMSHEVFEILMATLETEWFHIEKHIPSTNNLIARHNILRDCKNYELYGSDDGTGLSMDQACSVCLGTDSDNLNTIVFCDGCDIAVHQECYGIIFIPEGKWLCRRCMISKNNFFTCLMCPSHTGAFKQTDTGSWVHNICALWLPELYFSNLHYMEPIEGVQNVSASRWKLNCYICKKKMGACIQCFQRNCFTAYHVTCARRAGLYMSKGKCTIQELATNQFPQKNSIESFCHKHAPRGWQTSMEGINKARKYFSLLSTLPAETPQNNGTNDKTDLKFKKTIWKTSNQTPVAPYIFTEVLQKVVDFFGLANSPASAFDICKYWSMKRELTGGTPLIACFENNSLGSLTEEQIQTRMAFADDQLKDLYRLKELTTLVKKRTLASNNLFRSRKKVFDIVRSPQKYFLKINVLDVFIKSEQFKALERLVTEPKLLAILEKCKNSNFDTVQNFKEEIMHFFGVLENLPSASRIIQAVSLKAKEQVTNLIEPIEHVDIKRLLSRDFIIADDNKIEERAWSGPVIMKEEDLSDAEELSAGEHRALKRILNNG
>XP_003674407_Naumovozyma_castellii
MSMDTSRSNNEGLKLREEKHFNDFYPDLKEDVSLPIIITNESITDDLIEPTPVRKQHVKQLIYDGHITVEPLQSAGKTAEFHKCSIPINRLDSMKGRNSSDIPILLQPSYHHKKIKDPNEQFSGEKSPYITKYQQCKRPFLEEQLKTLASLRRISSNLKNIRPEYDMDEQDELYRQFLNETYLLKSQLKISHELFELIISVLETEWFHLESHIPRLSYTDPNSTITTRLQYELYGSDDGTCVSTDQPCAICYGTESDDTNAIVFCEGCDIAVHQECYGIVFIPVGPWLCRRCHLATNYKINCLVCPSDTGAFKQTDTGVWIHSICALWIPELYFANLHYMEPIEGVANISKSRWKLVCYICKRKMGACIQCTHRNCFVAYHVTCARRAGLYLKWDKDLTVGAVASNQVHLGNKLHSFCDKHSPIDHNNPAQGILKARRFFNNKKNSYSDESAQNSITHHPTPINERNWTTTIGTPIAPQKFANIIDKILRLFNIQESTILSNNFCKYWSMKREFKKGMPLINKPVITQLNSLTSKEIDERTKFIKILLNDLQRVKVLGGLVSKRTDASIQIENSKHEIKSILQDPEKAFMKITIIDPITETEFYKSFKRLNTTERGINLIDKFENNTFPDLKTMKESMLTFFQSIEDDDSSNRALRVSSSKLKDHLTVIFEKVEAVDIKMLLNEDFIITDDILKTEIRPWKGPVIMEREQLSDVENLEESDENTLSNILSVEGTDEHKDNFQQEIEQTHVPPKRRRGRPPKKHIIETYKRGEILDSSEVGQETSKLRLSTLRGSKDEGKMRHRTKTPIQRGTAASHLQSPKQITKPTLRGRKPGRKINIDAVESQTQTYTGARRGRRPKPKIGSDINNQAYTLSEPHKNNGDTRRGMRSTRKENSNFTDQAQSSLKPQSQTYKRSDKGRRRRVFSTTGAQTENPSQSQLLAFKGANMKRVLRKKTSSTDNNHPMGLSSPRPVRIYKGARRGRKSKRKYP
>XP_003667533_Naumovozyma_dairenensis
MSAVQNNNDDGLKLREEKHYNDFYPTLTDDTEIDVVIDLDNTAQLITEPIVGNGIVEPHTVQPIKQLMYNGQVTIEALRMDHNIAEFKKCPFELSKLDSIRFTESEQSLSLQSQVPESDSDIGKAYINEFESGIEKRYTPEQLGILNSLKLISPHLDKFIIEYDMDEQDELFLQHLRQLLSLVISHELFELLITVLEKEWFTLQSHIPRDNIYNADLTTKARINHELYGSDDGTTLSSDQPCAICYGTNSDVTNTIVFCDGCNIAVHQECYGIVFIPVDSWLCRRCQFGNNDPDIGCIVCPSKTGAFKMTDNGIWIHNICALWLPELYFANLHYMEPIEGIGNIPSSRWKLFCYICKKRMGACIQCTHKNCFLAYHVTCARRAGLYLKWDRDVSVGSVASNQVHLGNKLHSFCDKHSPVGWPSCTQNLLKTRRFFNIEINSTYSTNIALQEPSDWRTPVGTPIAPQYFATILQKILKLYKFTPAKSQTLSYEVCKYWSMKREWKRGPLIHKPQLENVSFLTSNDIENRLDFTKLLLKDLKKLKKLTELITKRVEVESSLRTHKKIILQLLNDPRRYLLKTCLIDKVVGRKEFKFLMKSTRDEHTEIQLEKFRRDQFESLEQIEGEIIPILQNMIDAPMTPIMTRRNIIKLKDYMLASIAEFRLLDPERYLMENFSIKDKKTLDIKPRLWKGPLLMDEEDLTDVEELDESQSELLQNILTGTNTEFSNGKKPVEHEEMESVTSYHRAQQHENLPRKGAGRGRRRDRGRGKGRGRGRGRLPGSGARTVINDGAGLNSERVQQTTPPVKHRGWPKGKKRGRRTVKPWSKKKNET
>XP_003959701_Kazachstania_africana
MMVRTSNDDGPKLREEKHFQDFYPTLEKDASLPVVINSSKNHRQEENEISYQDESHKVGLRPEAQFKELIFNGKTSREPLIIEPSHSSSRQCKIPISELCAPYNMLTPLERYRKRSKLGINRFKKRTKVQKDNYVPYLTRFREEHNVLLDPNVIKALNKISPLFKNFQILYDMDEQDELYRTHLNLLYSSAKLTELHFETIITILEILWFNFQSELPIPDPPPAPHDQLCSICNQEETPNNNIVFCDRCNIAVHQDCYGIIFIPPGPWLCRSCLQGKSRASSSHCSVCTDVSGPLKQTYCGAWVHVWCAIWISELCFGNWHYLEPVEGLERIPNSRWRLNCIVCKMKGGACIQCCNKNCFVAYHVTCARKAGFFMTPIKTGAIAEMALDSGKLESFCDRHSPRGWPNATSRIPYVREEIVKANSEVTKNKENFDTVIAPHAFSEVLQHVFKVFHVSAKVREPMSFDFCRYWSMKREARQGTPLIDVSFDQIYAYNLLDDHHIQGRLSFIETLANDLSKLKSIAALVTKRTQTSIKLVEAESTLKEATNNHQKYLMKNLLLDKLIETNSFKSVENALKDGDENLKILLKCRSADYENLNSLRSSLETLFDNIEHSATATRLLHHSAIKLKEEFEKLADPKIFSELESLLENDIKSIEQGKQLEPLQVVPDLMEMDELSDVEDLNERETAYLHFLIRTKKRGRPKVVPPPWET
>XP_022462902_Kazachstania_naganishii
MASVGNTNDDGPKLREEKQYRDFYPLLEEDTLLPIIDGHCNSSGISSTKEVADLIRHPPQVKQLIFNGKVTTEPLIIEQPLSSYHKCTTELWKLKEKKNAHLSHKKKWKPSPKSEINRIVRIEGPQEGTAYKAKLYQRKILPDMDALKIIEPTLTRIKTLYDMDEQDYLYMQYLRKQFPTLTLTDLQFEILLTILEIRYAITQSHVPTLPPPPPTIDQLCSICNGVETTHNTIVFCDCCNLAVHQDCYGVIFIPTGPWLCRACLQGKFESKRPRCAVCPEVGGALKQSTCGSWVHVSCAVWINELCFGNWHYAEPIEGIDRIPLSRWRLNCYLCKQRTGACIQCCNRNCFVAYHVSCARRVGLDMTPLVTGSLAEMALNNGERSLESFCDRHCASPSSTYKAAIADLRNFYSSTRQSDVHPNEKIIIPQAFSETLQRCVLSFNSIGHKQISTAVSVQICKYWALKRENNEGAPLISLPSEVIDLSYNLLTDKEIENRLEFIDILLHDLQKIQKLTDLVCERDAKILSLREVEEKIKSIVTNREVYCIQKFILGPFLQTEQFKTLETYLKDGKPSKSIVRCQTGDFANINELKIEMDGFFRLVESTDVPRTLRFTALKAEHALINLITKVEKTDFDRMLDRDFVLNRENPFATQEREWIGPFLQREEELSSVEDLTENEVHILTGDIWENAESSASITENTPSEQRTLKRKQPTKTNQRQKLTKSVKALKSSRPDSKLDNGKKKLTQRRSATRQPQSKAVLSADPSKRKTTVKSTGMEPSGPSKHRNIERGEKQKPKSKLSRKPAGTKSIH
>XP_448454_Candida_glabrata
MSRASNDVGPKLREEKHFNDFYPDLDANDLIPILVSQETDQSQSVDSQDEIIRKQHYKQLIFNGSITVEPITITKQATDVQQIPYPVNDFATFIDAKRYSKKSVGNTLISKFYSQDHIQGKTKRRQQRIINAHDSDKIYKDKFMTHSNQIKRDKAIQSHFEALSPNLSGFIPQYDMDEQDALYLEFLNQSLGEKYITAEVFEIIITILELEWYHLDKHIPPKITDTNDSQLNSIQHHANKVRYELYGSDDGTGLTSDQACAVCDGTVSTTTNMIVFCDGCDIAVHQECYGIVFIPEGQWLCRRCFISRNKQVNCVTCPSTTGAFKQTHTGSWAHVLCALWIPELVFANLHYMEPIEGVENINKSRWKLVCYICKLRVGACIQCSNKNCFAAYHVTCAKRAGLCLDTHDTSIAEMASKHYQMHHHVTSYCDKHSPPGWPSCAEGIMKTRRYFANRDAISEVSKEKQLITKGVNSEDKNSAHWKTNKGTPIAPMYFTHIIQKVLVMFDISNEIPLSILLCKYWAMKRELRKGAPLVRVHTNLSYNSQNESYLNDRIQFIDSLLGDLQSLGNISRLIKERVNATKSFRATNKKINEVFTSPKEYFFRRNVLSKFLHFNAFTSLLALLDKHTIVDHSVNALRNSTSATFIENVEAFVNFASTKLDETRLTSDYIHRISNYAKELSAQFDKVDYEREINMDFEVNKEHDKLSVSERLWKGPILQQEEGLSDVEELTPSESRIVNNLPIEKEKPTKVKRRKKWKKSY
>XP_004181214_Tetrapisispora_blattae
MDKDDVPKLREEKRLEELYDDLKPNTLIPMVYSSESSSLVNSIELNVNNSVDTRIKQIIFKGKTTLEQIKVNPNRTRYRKNRISLESLTSPFPIEKHNHAQCTSSHNVSNTKDYSDNFSHSFDENKTPYSTKYDPINIKQPEVNIRNALAHLSPNLASFQTEYDMDEHDFLYMQYLNEKYADGKFTEELFELLITVLEIEWFNLEKMIPPRNYSAYDSSINNNNNVQYHMSQSYRNHYDLYGSDDGIYPNSEQTCAICDGAYSDNNNAIVFCDGCDIAVHQECYGIVFIPEGQWLCRKCLFSKNMKVNCLLCPSHTGAFKQTDVGKWAHVLCSLWIPELYFANVNYMEPIEGLEYIAKSRWKLVCYICEQRVGACIQCSNKNCFRSYHVTCAKRAGLYLKFNGVSIPDMAINQYSHGHVPKTFCDKHSPNGPSSNASLGIMKVRRYLKYLKEKELRSSEEEDLDILQNEDENYRKTTNTGISLSNINYQTDYDNIRQGIISPNDSSEIDQWKTHNGTPIAPNYFATLLQKICAMYSLPKAQNISVEMCKYWSMKREFRKGAPLVRKYDFSTYNTLTIEEIKDRINFSDSLLDDLMKLKNIINLIGQRTKIEDSIHDNNDNITAIIERPTKWLMRKNVLDKWTSSACFKNIIKEINSKANYSIELNNIFEQLISKEFESIEDVKQIVYEFFEILNKLILNLNTIPRSLINNINKSKVLFNELFIGLENNNCKKFLNQDFEIDKENYANIKERPWNGKIVLKDEGLSDVEELGSKEMRFLGYLMSKTSSSRK
>XP_003684261_Tetrapisispora_phaffii
MSGELKDDGPKLREERNFEEFYDDLTKNTIIPLTLYKDNNDSADDNLNSGDHAEHKDTEKDQVPKVQLKQLIFNGKVTIEPIILNRHRNDIKKTTISINQLDTPKYPKRVARPSKRPRTDSSLHPSINDDSKIAYINKFNDIYSSPNIQPKILKALSSIVPNSNKFNIGYDMDEQDALYLESLNQKLAKGNMTPEIFETTISILEMKWHNLEKHIPPKSLTADINSQDYQRKASQIHYQLYGSDDGTGSIEHACAVCGGGESTQTNAIVFCDGCNLAVHQECYGIIFIPEGQWLCRLCLVSKDRKVDCLFCPSTTGAFKQTDTGSWAHVVCALWLPELYFANLNYMEPIEGMKNINKSRWRLNCYICDQKIGACIQCSNKNCFTAYHVTCAKRSNLYMSFNNIPVSSVAQNQTVNDLTIESFCDKHSPRFWPDCKEGLIKTKRYFKNLMHNNNIIKSTSSNSSNGKIAKHIWRTNRGTPIAPQIFADNLSTFLTVLNFENTNKLSYELCKYWSMKRELKRGAPLVRIFDANSYNLLDITQINQRMEFANLLLRDISSLKHMTGLIKKRIILKDEIDKLDDTLKMSTRFSEYKILKEFFYPKFLNSNHIKVLERNVKNVCFSNFIEKCRSESYDSTGEILQAFELATKEIEEDMTTSRIVDSSIDSLKTLLAELIADIKSKDSSQYLKQDFIVENNKIIGERPWRGPYLMEEEGLSDVEDLSQKDVRILKGLLHN
>XP_001644456_Vanderwaltozyma_polyspora
MGRELTDDGPKLREERNFEEFHEDLRKDTRVPIVTLNNINNDTESRVHSHHVKQMIFNGKVTFEPVRLNQHNSDFKETKINVNQLSNQVLKPKGKGIHKSTNYNNKTRGFNELTTPYINKFIHQYNLNDLNRNIINAISGISKAQRNFLSEYDMDEQDELYLQFLNNRYCKGTLTNDLFEIVMTVLENEWIHLEKQIPPRSLSSNSSASDHHTQTARIYYELYGSDDGTSAFSEQACAVCNETESTNSNAIVFCDGCDVAVHQECYGIVFIPEGQWLCRLCLVSKNRKVNCALCPSHTGAFKQTDAGAWAHVICAIWIPELYFANLNYMEPIEGIQNIHKSRWKLNCYICDQKVGSCIQCSNKNCFTAYHVTCAKRASLCINFNKTPVSTIVQNQMSSDNMIQSYCDKHSPTGWHDCTEGIMKTRRYYRDLNQSKIENNIFPEVPQKNETQVASANRSKWKTNRGTPIAPHFFSQIVESVLSLAKVEHSNKVCYLICKYWSMKRELKRGAPLVRRFDSSSYNTLTLDQLKERINFSDVLLEDLLKLKGLSKLIKKRIELDEKLNSIDKNINNISRAPEKIFLRNAILSKFVSSPTFRAFERLFQESNKHYVMIVRCKNFEFNKLSEFKEYMEESFAQIEQDPDSTRLLLTKTSKTKELFESLINKISDFDVKKHIRQDFTSDPNNGMITQERPWKGPILLEDEELSDAEELNIREERLLRHFLNR
>XP_003680403_Torulaspora_delbrueckii
MQRGLGEDGPKLREEKHFEDFYTDLEKETLLPIISPEQEGSLRLHDAYSRANASGANSRSVKQLICNGKSTFETIKLHRNLNKFQKCQFSISQLDGGKPLHTERKSKSVDGKRLSGLNKLRIPYFTKFTARLENGSDLHIPGNLEHISKNLSNLSSEYDMDEQDDLYVCFLNSSCCDSKLSHEVFELLITVLEREWSHLEKLIPPKSILVDDPEEDHRAQTTRLHYQLFGADDGTERSTDQTCAVCGGGDSDNTNAIVFCDGCDIAVHQECYGIVFIPEGQWLCRRCLVSKNRKVSCLFCPSHTGAFKQTDTGSWAHVICGLWIPELYFANLHYMEPIEGTENISKSRWKLLCSICKQRMGACIQCTNKSCFTAFHVTCAKRAGLYMDFGGASINEVASNQLHLSSLLSCFCDRHSPADWPNPKESILKVRRYFIEYNDNDMAGNFNMNQQPSKATVPKDKWKTNRGTPIAPHLFADILREVIKLFDIPNSQQVSYYICRYWSMKKELKRGAPLVRKYESNSSSLLDESQLQERVEVTDILLNDLRRLKELSNLTIRRTAVLNRLRETNDKIKPLTESPENYILRNMVINKFVDSEAFKSLECEISDKIILSQLQSCKEFTISPQNSNVSFEAEVNSALFPLEMASSTPRAVQNNIRKARLLLANLMRQYENSNVSDRLQNDFIIENNKVEVKRRRALILMEQEGLSDVEDLGPKERKTLNMVL
>XP_037143225_Zygotorulaspora_mrakii
MLRGTSDDGPKLREEKQFQEFYSDLEKDTLFPVLVPKDGGFQENGIEISEADHIHHADSSNGSSEPKIHMKQIMFNGTVTLEPINLHVKKKSFKKTSIPISQLDSTQRVRSSRERASEKRKGPPGNSKRSKVDGQYITKFSKVGQHDERSILDPTLLVAVSKNLKNFQTEYDMDEQDDLYLQFLNDKYSKNKLSHEIFELLMSVLEREWCHLEKRIPPRKITTNTCSSDDHLHTGRLHYELYGSDDGTGKTSDQACAVCGGTDSDSSNAIVFCDGCDVAVHQECYGIVFIPEGQWLCRRCLVSKNRRVNCLFCPSHTGAFKQTDTGSWAHIVCGLWIPELYFANVHYMEPIEGVENISRSRWKLVCSICKQRMGACIQCAHKNCFTAFHVTCAKRAGLYLDYGGSSIAEVASNQIHSSHLPTAYCDKHAPANWARATEGILKTRRYFTEYNDINAESNLRERKGGSQYTQKKNIWKTNRGTPIAPHIFAEMLQRILVLLKIPNVQILSYNLCKYWSMKREMKRGASLVRKFDPSSYNILDEHQLLERLKVTDILLPDLFKLQKLTDLVRRRTLASNGISVADHNIQALIRYPDEYVTKHIVVDKFISSEPFQVLKNTLVNEEFRMKLLKWESCTLEDVTSFKEEIFKLLADLESSSTLSRAALGSVRKLNSVLIELLKHANFTNAKKFLIQDFAFSETQPELIEPRKWKGPYLKEEEGLSDVDELSAQDQRKLRQILIEKTDTK
>XP_002497777_Zygosaccharomyces_rouxii
MSRHSNDDGPKLREETDFEELYPELTKDTLIPLILPSSSSDDDDPTDRQNGIEDNSSRHGGHTKQLIVNGTVRLEPISLPSHNYRFKKCKISIAQLNQRNYLPTSKVARKSRRVTLPAKFEKEKAPYFTKFHVGTSLEEKDHKLISSLCQISSNLHDFKTEYDMDEQDELYLNFLNSEYCRDQMHHHEFEIVMSVLETEWHHLEKQIPPRSISSNVSEADHQSHTAKVHFELYGSDDGTGTSLDQRCAVCGDADSDSSNVIVFCDGCDVAVHQECYGVVFIPEGQWLCRRCLVSKNRKVNCLFCPSHTGAFKQSDTGSWSHVVCGLWIPELFFANIHYMEPIEGINHINKSRWKLVCYICKQKMGACIQCTQRNCFSAFHVTCAKRAGLYMDFGGSSIAEIATNQFYPPHMLRSFCDRHSPPGWPDCSGGIFKTRRYFSDTNDVEMPNKITEATPQNPINATTKNKWKTNRGTPIAPNIFAEKVKQILTFFQIPGSAQAAYHICKYWSMKRELKRGAPLVRRFDPSSYNMLDVEQLKERIQVTDILLEDLSKLQNLCNLVKRRTVTYNNKRVAERSIRNKIEHTEGYMIQSIILDKFVNSDHFKALQRAISNEETLSDLLQFKDYKCKNLDTLMKDLYQFLDSLENCSKSTRALSTNLRKARDYLDNLIKHYKEFDVNELLHQDFYINDKDVVKSKERNWKATYYQELEDISDVEELSEDCKRTLEIEFLDK
>XP_003646490_Eremothecium_cymbalariae
MSHGKIPLRARDEGPKLREEKSYTDFYPELNHHELLPLILERDNEASGTSDLEDGKKNSGSLMQGSPLKQIIFNNKVTVEPLGPQLKKTCFRPCRITISQLNGKYKVSSQFQKYGYRSNMVVMGADVRTMPYLKKTDNLIHNENDYFINISPHLKDFQVEYDMDEQDDLYLQFLNNTRLKGSKKLLNHEIFEIIMTILETEWFHLEKKIPQRSSTNVISNSHESRAAWAHFELYGSDDGSGYSVDQPCAICGGTDSDTSNAIVFCDGCDVAVHQECYGVVFIPEGQWLCRRCMISKNRKINCLFCPSHTGAFKQTDTGSWGHVICAIWIPELFFANIHYMEPIEGIYIVPKSRWRLNCYICKQKVGACIQCANKNCFAAYHVTCAKRAGLFMNFGGCTVLEAASKNFRPGMKLESFCDKHSPSGWGDCQIGIIKARRYFRNIKEVMLQESNKVSQLDTHQDTKIRWKTNRSTPIAPNLFIQVVNQVVATFDIPDSEKLAIDLCKYWSMKRELKRGAPLVRKFDPSSFNTLGTVELQKRIDFAEVLLKDLNKLEELSHLLEKRQQAALLKDEAKATINNIWFHPVRYLLQKNVTPLWETKDFQVIRKIEPEFANILRKVEDDEYPSITAFSHEVTSVFDRLFMREDTLLQINSKLSICQRKFNKQIAKIDKIDIHKLLSRDFTFDGNEVREVAWSGPLLMKEEELSEIEEEFTPAQERMLKALLR
>NP_983595_Eremothecium_gossypii
MSSGQTPVRAQEEGPKLREEKHYRDFYPDLNHSVLLPVFTASGEETALQDIEYKARINALRQLSRASGSLKQIIYKNKVTVERLGPQLKKTCFKPCKVKVTQLNGKYHVPAVFHRYGYRSNVQTLNVDLARRAYMKKTDDLLRNENEFFVDVSRYLRDFKVQYDMDEQDDLYLQYLNSGKARGSANALSAELFEILITALEIEWFYLERKIPQRHPTNQQSSTHESEAAIAHYELYGSDDGSGSSADQSCAICNGTDSDNSNAIVFCDGCDVAVHQECYGVVFIPEGQWLCRRCMISKNRKINCLFCPSNTGAFKQTDTGSWGHVICGIWIPELFFANQHYMEPIEGIDMVPRSRWKLNCYICKQKCGACIQCSNKNCFVAYHVTCAKRAGLFMTFGGCTVPEAASKNFRPGVKLESFCDKHSPSGWGDCQVGILKTRRYFENIKEMVMRGNQRATSSEAQQPPTRNRWKTNRGTPIAPQLFATILKQLLDKFGIAEAEQTAIDICKYWSMKRELKRGAPLVRIFDPTSFNSMDSADILKRVAFADVLLNDLAKLDELSTLLVRRQQAAQARLDAVDIINDLGFHPVRHLVQKNVTTHWSTKEFIALMNFEPAFAGVLAKVDSDQYDSIASFSREVRTLFDQIAKEKDIPVELVSTITVCQRQFSKQIAKIEGLDVHKLMSRDFIFEGKKIREVDWHGPILMKEEELSEVEEDELTPAQERILKSFLRY
>XP_454240_Kluyveromyces_lactis
MQTQEDGVRLREEVSFKHFYPDLDVNDLVLFGKNNHDELNDRHRHDEEEVYPDDNLREHLKSWKQLIVNDSITIEMLGPQIKNAEFKRCKIRISQLNPHGKVNKQLVKYGYRSHADRTCGLDQKSYCKKTDLLMKHSNEFFADVSPYQVNFKVEYDMDEQDDLFLRHLNTALTNSKHKLSHEVFEIVITILENEAFHLEKKIPPRVSPSATNNTHESHAAWKHHELYGSDDGTGYPMDQPCAVCGGIECDNSNAIVFCDGCDIAVHQECYGVVFIPEGQWLCRRCMISKNRKLECLFCPSTTGAFKQTDNGSWGHVLCGIWIPELYFGNLHYMEPIGGIENIPKSRWKLTCYICKQEVGACIQCSNKNCFAAYHTTCAKRAGLYMNFNGCTVQEAASKNFSTGAFLESFCHKHSPNGWSSCEDGIRKTRDYFNHINHHKVLQDSAVEENKQSAKKTIKNKWKTSRGTLIAPQAFADITMRVLNRFHVPNSEQISLDICKYWTMKRELKRGAPLVRKFSPSSLNTLDTEELNDRIVFSEVLLRDLNSLEGLASSLVAKQECNVERVRNQRIINDIAFHPIRYILKDVVWNNLTKTLSFKSFADLESSSNFKVIPYISSRLENDEYLSVQEFKDEFVGNIVKITSNERSPRSLVIMGSKLINDLNKLLSKIDELDVHTLLHDDFDIDERTHQVEEVNWKGRKILAREGLADVEDLSIKQERQLKGLLRD
>XP_022677747_Kluyveromyces_marxianus
MHTQEEAVRLREEVSYKRFYPDLDVNDDVVFTKETGGPGQMGGDDENASLLQYMTSWKQLIVNDTITMEKLGPQIKHAEFKRCGIQISQLNPQGRVNKQYLRYGYGTQNGRCCALDKKTYCKKTDILLRHKNEYFADISPYQVNFKVEYDMDEQDDLFLRHLNESFSNPRNKITHELFEIIITVLENEAFHLEKKIPPRVSPTSTNDTHESHAAWKHHELYGSDDGTGYPMDQPCAVCGGIECDNSNAIVFCDGCDIAVHQECYGVVFIPEGQWLCRRCMISKNRKIGCLFCPSTTGAFKQTDNGSWGHVVCEIWIPELYFGNLHYMEPIGGIENIPKSRWKLVCYICKQEVGACIQCSNKNCFAAYHTTCAKRAGLYMNFNGCTVQEAASKSMPPGAFLESYCHKHSPKGWNDCEEGIRKTREYFKHVNDHETLLNTVVPTNSNNSTQKTTKNKWKTSRGTLIAPQKFADIVQMILKRFHIPETERISFDFCKYWTMKRELKRGAPLVRKFSPSSLNTLSSEELQDRIAFSELLLQDLNQLEDLASTFVEKHKCNVKKVEKSKICYDIAFHPVRYILRESVWDNLSKSSSFKTFMQLEESAGLDILRPIEQKLTKDEYESIYEFKSEVIEKLSHIVEDGNYPRLLTITASKLLQTFQSYICKIDGIDIKSLLNDDFDIDEKTHKIEEVAWKGRKLLMREDLSDVEDLSIMEERQLKGALRD
>XP_022629025_Lachancea_lanzarotensis
MSPLKEINNSYRDEGPKLREEKHFTDFYVNLDQQELLPVIVPSEKDQLDEVENHPGDLIKGQISLVDKDNETRRNSPKTHIKQVIFKDKVTVEPIALDRSQVKFKKCKLSIGSLVHSPRVPRAYQKFGYLTASPINNFDENLTPYIKRTDNSATLHPNPLKNISRYQSNFKVEYDMDEQDDLYIRYLNEIRISDPHNYLSHEIFEIVMSVLETEWFHLEKKIPPRISTTSEISTRETRAAWAHYESYGSDDGTGYIVDQPCAVCGLSECDNSNAIVFCDGCDVAVHQECYGVVFIPEGQWLCRRCMISRNRKINCLFCPSHTGAFKQTDRGSWGHVVCGLWIPELFFVNSHYMEPIDGIELIPRSRWKLTCYICKQKVGACIQCSNKNCFAAFHVTCAKRAGLYLDFGSCSIAEVSSNAPGLRLQSFCDRHSPPDWPECKEGIMKTRNYFAAADSSSETEDVVSVKKRNKSNFKTKGKWTTNRGTPIAPQMFARLAQEVLDVFKVENSSSLSADLCKYWSMKRELKRGAPLVRKFDASSFSSFTVDEMKQRVEFANLLSNDVEKLQEMASLVVERQTVLQLRDSTIRKAKSIYTHPEKIVVRESILKRMNNYSSYRTLMQEKKTRDALNSQLQIFFDSENDECIKLFRELMDAYFNEIESDEKASRRIKSEAKKLQIHVHTLLESGVDTSQIQRWLAKDFSITDSGIEHAPWQGIPLMEEQELDQTEPLSETENKTLWKALS
>XP_002552465_Lachancea_thermotolerans
MSSSQATQLKDEGPKLREEKHFADFYPELDQQEPLPIIVTNEIKDDANLRNVETKEARHIKQMIFKERVTLESINIGANRAKFKKCRFKVSSQGINNHPRISKNYQKFGYISGSLADKFNEHDTPYIKKTDSLALIKDNPLGHISRYQSNFRVEYDMDEQDELYLRFLNESKSITPNNKLTHEIFEIAMTALENEWFFLEKKIPPRISTTSEVSTRETRAAWAHYEAFGSDDGTGHTIDQPCAVCGGTECDNSNAIVFCDGCDVAVHQECYGVVFIPEGQWLCRRCMISRNRKINCLFCPSHTGAFKQTDTGSWGHVVCGLWIPELYFVNSHYMEPIEGVDLIPRSRWKLTCYICRKKVGACIQCSNKNCFCAYHVTCAKRSALCMDFGSCSIIEASSNAIPPGLKLLSFCDKHSPPGWPSCEEGIQKTRLYFASADNDANSGSGSQASYPHSSTKAKWTTNRGTPIAPSTFASVVQRILEMFQVENSAKVSADLCKYWSMKRELKRGAPLVRKFDPTSFSTFTVEQLGKRIEFADRLSKDLEMLQDMAQLLVERQMTTRRRNKAEEKIQNLYHHPSRFILQESVIKKFQNSAPYKALLREKPIGARMSAILRDCTSSDSHDEITQFKKGMTEFLDRIETEQNVPRRVKIEAKKLRAHIAVLLASVEGFDYRSWISEDFTIEGGRVKAVPWKGPALMERENLDAVEELSQAEMRKLRSLLN
>XP_020056075_Aspergillus_aculeatus
MAPLSSSKYRSSPGRSSRNQTKVALKTSRSSDPSTSEGPPLKKRKYIPGGPGGGGRYIELEVKEPASRQPKTTPAARRNSSSSRSRLAPAPAPEPEPPQPVQLPPPPPPSPPPPPPPPPVSSTPPSVRLRREKSQNRGRFGSSTAAALALQQGDGYKPREERGWEEFHPDLDIDTKFTVFSAEEVDGPPPSASIAQILSPNGLDNSSDKDPIAELIRAHTNGTSPTPIKRRPGRPPRRPEAILHALGISPQPKPVPPPGPNPRERLTLPKPTFRLLDPFTFYDQPGVGQQNYVDRTMASVGYQESDLFLRHDRRLVRMSECAQEDDLDLTNLVASEGEVNAAVGRVEYDMDEQDEKWLDDYNAKRKEDQLEPIKPAVFEITMTKIEREWYALEKRIPKPNPKPPQTQRPRSSSAAAVNGETAPGEEQDSKCAICDDGDCENSNAIVFCDGCDLAVHQECYGVPFIPEGQWLCRKCQLIGRGSVNCIFCPNTEGAFKQTTTSKWSHLLCAIWIPEVSIGNPSLMEPITDVEKVPRSRWKLNCYICRQRMGASIQCSNKNCFVAFHVTCARRAQLYLKMKSGHGTPAVMDSHLLKAFCDKHVPPEWRREHGTDAATADAIEYYRNTMQGRRWGDSQAAALSLEPSHSHIGEHGEDDGHRTHTPRITLTVGGNKRKRMIAPKTIWKLPSGAPVIPQVVLNSVGASLQRFGVRQRKQFAEDACKYWTLKREARRGAALLKRLQLQLETFSSMEMTRRDYVAMGVTGSKRLQRRIDFGQRLSYDLDKLRTLCDEVRRREQEKLKDVETLRSIVDTVYFPIFPLLWPIFEKAQGLDGKGIFKKGLFSIRAKLQERYYSSVASFSADLAREFTTEIGVQPAGDTAELQMQISGRAPELSLEQREKRKLAKRIIKAIQPALEDAIRKESELNRKPFEQELKELDLMLENSVMSRRGSEVDSAEQSATDKADQPQDSSQIAELRVEDITAKMEIDEVTDIAAVPEKADAAVEPNAEVPLPAEESTESSAMPVPDSESTPTTAMQETEIQTGEDAPTTTQPTMEGVEPAVNGSVETIDLDSSKRESPPPDAQKQSRTPPHSFTGDQQHPLSQGGIQWYMQPFDPIGTTIHEERWTGRDVMRGMSEELSELDEDELKDLVGEDELEGQVANSSMETSDGKGAPPQQHVKTHRTRRRWRGFK
>XP_001273362_Aspergillus_clavatus
MAPNSSSKYRSLAGRQSRKGSKSSPKAPEPDVSEGPPLKKRKYVPGGPGGGGRYIEIDEEPPKIKRAPLRRTSSSRSRPAPAPEQVQKTEQEPEPEPEPAPEPELQPVLELQPEPEPVPVPVPEPASVPMPEPEPEPEPEPQPVFLPPPPPPPVPTTPPSARLRRDKAQTRGRYGSSTAAALALQQGDGYKPREERGWEEFHPDLDIDAKIAVFGSEEVDRPAPSTPIAEILQLNGIDMHGSKDPLAELIRLHTSGASPSPIKRRPGRPPRRPEAILNALGITPQPKAVPPPGPNPREKLTLPKPSFRLRDPFVFYDQPGVGQQNYVDRTMASVGYQESDLFVRHERQMIRMTEGAQEDDLDIINPPTTDGEINASVGRVEYDMDEQDEKWLEDYNAKRREDQLEPIKPAVFEITMTKIEKEWHTLEKRIPKPNPKPPQTQRPRSSSAAAVNGETTGPGEELDSKCTICDDGDCENSNAIVFCDGCDLAVHQECYGVPFIPEGQWLCRKCQLIGRGSVNCIFCPNTEGAFKQTTSSKWSHLLCAIWIPEVSLGNPSLMEPVTDVEKVPRSRWKLNCYICKQRMGASIQCSNKNCFVAFHPTCARRAQLYLKMKSGHGAPAIMDSHLLKAFCDKHVPDEWRLEHGTDAATVDAIEYYRNTMQGRQWGDSQAAALSLEPAHQLGAEPSDLDGQRTHTPRITLTVGGNKRKRLGPPKTIWKLPSGAPVIPQVLLNSVVASLQRFGVRQRKQYAEDACKYWTLKREARRGAALLKRLQLSLETFSSMEMTRRDYVAMGVGGGKRLQRRIEFGERLTHDLDRLRMLCDEVKKREREKLKDAELLKSIMDTVYFPIFPLLWPIFEKAQGLDGKGTFRQGLQSLREKLQQRYYTSVAAFSADLATIFTSEIGVQPAGDTAELQMQISGRAPELPLEQREKRKLAKRIIKAIQPALEDAIKKESELNRKPFEKELKELDLMFENSVLSRRGSVEEEFAEGVDESRGESRAPGEFSSGTDQKAAVEPDVAAKAEPQEGSLSTALPDKEEDTVMLDAETEQPQQPAEAAQPQDAQMADSVNTTAPVVVAEPEESQPLDVAPSTVPVTAEPSKEEANSPRLSALPAESQKGLLTPPPSFQGDAQHPLSQGGILWYMQPFDPIGTTVHEERWTGRDVMRGMSEELSELDEDELKDLVDDELEGQMATNDKSATGSEAPAAEAAVKVHRTRRRWRGFK
>XP_001261468_Aspergillus_fischeri
MAPYSSSKYRLSAGRASRKGPKVTLKGPNPEASEGPPLKKRRYIPGGPGGGGRYVEIDVDEPPKIKRTPIRRTSSSRSRPAPEPAPEPQPESEPEPEPEPEPEPEPIAEPEPEPQPVLLPPPPPPPPAPTTPPSARLRREKSQSRGRYGSSTAAALALQQGDGYKPREERGWEEFHPDLDIDAKIAVFNAEEVDRPAPSTPITEILQLNGIDINGSKDPLAELIKLHTSGASPSPIKRKPGRPPRRPEAILNALGITPQPKAIPPPGPNPRERLTLPKPSFRLRDPFVFYDQPGVGQRNYVDRTMASVGYQESDLFVRHERQMIRMTEGAQEDDLDIINPPTSEGEVNASVGRVEYDMDEQDEKWLEDYNAKRREEQLEPIKPAVFEITMTKIEKEWHTLEKRIPKPNPKPPQTQRPRSSSAAAVNGETTAPGEEQDSKCAICDDGDCENSNAIVFCDGCDLAVHQECYGVPFIPEGQWLCRKCQLIGRGSVNCIFCPNTEGAFKQTTSSKWSHLLCAIWIPEVSLGNPSLMEPVTDVEKVPRSRWKLTCYICKQRMGASIQCSNKNCFVAFHPTCARRAQLYLKMKSGHGAPAIMDSHLLKAFCDKHVPDDWRLEHGTDAATADAIEYYRNTMQGRQWGDSQAAALSLEPSHPLGADPGELDGQRTHIPRITLTVGGNKRKRIGTPKTIWKLPSGAPVIPQVVLNSVVASLQRFGVRQRKQYAEDACKYWTLKREARRGAALLKRLQLSLETFSSMEMTRRDYVAMGVSGGKRLQRRIEFGERLSYDLDRLRMLCDEVKKREREKLKDAELLRSIVDTVYFPIFPLLWPIYDKAQGLDGKGVFKQGLLSLRTKLQQRYYTSVAAFSADLASIFTSEIGVQPAGDTAELQMQISGRAPELPLEQREKRKLAKRIIKAIQPALEDAIKKESELNRKPFEKELKELDLMFENSVLSRRGSVEEGSAEPAEGEAHIDNQVSGEVSDGMQEKVGGKAEFSAKVEPQEESSSSALPEKTEDTPMPDAGNERSIPDAQAQDTPMTDSAEFTAPAAVTEPENQITPAASATLPTSAEAQQEAEPSKEEVNSPPLLAQPAESQKGLLTPPPSFQGDPQHPLSQGGILWYMQPFDPVGTTIHEERWTGRDVMRGMSEELSELDEDELKDLVDDEMEGDSAPTDTAAAASDGPTSETAVKVHRTRRRWRGFK
>XP_041141572_Aspergillus_flavus
MAPLTSNKYRSSPGRPPKTQSKAVLKGTQNSNATPGDGPPLKKRKYVPGGPGGGGRYIELDVRETKPPKPAKPARPPKPAKPSPVARNSTPRTRHAREAEAQPMQLPPPPPPVPTTPPSARLTRDKSQNRGGRFGSSTAAALALQQGDGYKPREERGWEEFHPDLDIETKFVVFPAEEVDKPAPSAHVAHILSPNGLNLSNDKDPLAELIRAHANGTSPTPIKRRPGRPPRRPEAILNALGITPQPKVVPPPGPNPRERLTLPKPSFRLRDPFVFYDHPGVGQQNYVDRTMASVGYQESDLFLRHDRRLIRVTEAPQEDDLDAVNPVGTEEEPNTSVGRVEYDMDEQDEKWLEDYNAKRREDQLEPIKPAVFEITMTKIEKEWHALEKRIPKPNPKPPQTQRPRSSSAAAVNGETTGPGEDQDSKCAICDDGDCENSNAIVFCDGCDLAVHQECYGVPFIPEGQWLCRKCQLVGRGAVNCIFCPNTEGAFKQTTTSKWSHLLCAIWIPEVSIGNPSLMEPITDIEKVPRSRWKLHCYICRQRMGASIQCSNKNCFVAFHVTCARRAQLYLKMKSGHGSPAVMDTHLLKAFCDKHVPPEWRREHGTDAATAEAIEFYRNTMQGRRWGDSQAAALALEPSQPLGYEHGDDEALRTHTPRITLTVGGNKRKRPTVPKTIWKLPSGAPVIPHVVLNAVAASLQRFGVRQRKQYAEDACKYWTLKREARRGAALLKRLQLQLETFSSMEMTRRDYVAMGAAGGKRLQRRIEFGERLYHDLDRLRTMCDEVKKREREKLKDAETLRSIVDTVYFPIFPLLWPIFEKAQGLDGKGIFRQGLVSIRTKLEERRYTSVSAFSADLARVFTSEIGVQPAGDTAELQMQISGRAPELSLEQREKRKLAKRIIKFIQPALEEAIKKESELNRKPFEQELKELDLMLENSVMSRRGSQAESPAAGDEEQGKREVPLENAEKVNGDVEVTAKSEPSDGAEVTAIPQQSIDSAMPDADQAQAPDGASVSQSQEAPGAMVATPAVEHESDKQENPSANATCTTLDAPPVPNGVSDKSEENDLGPADQPTEPQKEPLTPPPSFKGDQQLPLAQGGIQWYMQPFDPVGTTIHEERWTGRDVMRGMSEELSELDEDELKDLVDDELEGEMGTAIEGSTDTRPDAAPEQAVKVYRTRRRWRGFK
>XP_748984_Aspergillus_fumigatus
MAPYSSSKYRLSAGRASRKGPKVALKGPNSEASEGPPLKKRRYIPGGPGGGGRYVEIDVDEPPKIKRTPIRRTSSSRSRPAPEPAPEPEPEPESEPEPEPEPEPEPEPIAKPELEPQQVLLPPPPPPPPAPTTPPSARLRREKSQSRGRYGSSTAAALALQQGDGYKPREERGWEEFHPDLDIDAKIAVFSAEEVDRPAPSTPIAEILQLNGIDINSSKDPLAELIKLHTSGASPSPIKRKPGRPPRRPEAILNALGITPQPKAIPPPGPNPRERLTLPKPSFRLRDPFVFYDQPGVGQRNYVDRTMASVGYQESDLFVRHERQMIRMTEGAQEDDLDIINPPTSEGEVNASVGRVEYDMDEQDEKWLEDYNAKRREEQLEPIKPAVFEITMTKIEKEWHTLEKRIPKPNPKPPQTQRPRSSSAAAVNGETTAPGEEQDSKCAICDDGDCENSNAIVFCDGCDLAVHQECYGVPFIPEGQWLCRKCQLIGRGSVNCIFCPNTEGAFKQTTSSKWSHLLCAIWIPEVSLGNPSLMEPVTDVEKVPRSRWKLTCYICKQRMGASIQCSNKNCFVAFHPTCARRAQLYLKMKSGHGAPAIMDSHLLKAFCDKHVPDDWRLEHGTDAATADAIEYYRNTMQGRQWGDSQAAALSLEPSYPLGVDPGELDGQRTHTPRITLTVGGNKRKRIGTPKTIWKLPSGAPVIPQVVLNSVVASLQRFGVRQRKQYAEDACKYWTLKREARRGAALLKRLQLSLETFSSMEMTRRDYVAMGVSGGKRLQRRIEFGERLSYDLDRLRMLCDEVKKREREKLKDAELLRSIVDTVYFPIFPLLWPIYEKAQGLDGKGVFKQGLLSLRTKLQQRYYTSVAAFSADLASIFTSEIGVQPAGDTAELQMQISGRAPELPLEQREKRKLAKRIIKAIQPALEDAIKKESELNRKPFEKELKELDLMFENSVLSRRGSVEEGSAEPAEGEARIDNPVSGEVSDGVQEKVGSKAGLPAKVEPQEESSTSALPEKAEDTATLDAGNDRPIPDAQAQDTPMTDSAELTASAAVTEPEDQIAPGASATIPTSAEAQQEAGPSKEEANSSPLLAQLTESQKGLLTPPPSFQGDPQHPLSQGGILWYMQPFDPVGTTIHEERWTGRDVMRGMSEELSELDEDELKDLVDDEMEGNSAPTDTAAAAASDAPTSETAVKVHRTRRRWRGFK
>XP_664279_Aspergillus_nidulans
MAPYTSPKRSSPGGPLKNGSKTPLLDSGNSETPVADNLGPIIKKRKYVPGGPGGGGRYIEIEVRETPKQPKPKPKPKQPKPSPVKRTSSSISRTRHQLREAESSAQPAQLPPPPPPVHAPTTPPSTRLRREKSQTRGRFGSSTAAALALQQGDGYKPREERGWEEFHPELDIDAQFPVFPSAEVDRPPLSAQLASILSPNGLDKTNENDPVAELIRAHANGTVQTPIKRRPGRPPRRPEAILQSLGVFTPQPKVVPPPGPNPREKLTLPKPSFRLKDPFTFYDQPGVGQQNYVDRTMASVGYQESDLFIRHDRRLIRMPEGAQEDDLDIGNPLLGEGEVNAAVGRVEYDMDEQDEKWLEDYNAKRREDQYEPIKPAVFEITMTKIEKEWHSLEKRIPKPNPKPPQTQRPRSSSAAAVNGETTGPGEDQDTKCAICDDGDCENANAIVFCDGCDLAVHQECYGVPFIPEGQWLCRKCQLIGRGSPNCIFCPNIEGAFKQTTTSKWSHLLCAIWIPEVSIGNPSLMEPITDVEKVPRSRWKLQCYICRQKMGASIQCSNKNCFVAFHVTCARRAQLYLKMKSGHGNLAVMDSHLLKAFCDKHVPPEWRREHGTDAATADAIEYYRTTMQGRRWGDSQAAALSLEPAHPLGGGPEDEDGQRTHTPRITLTVGGNKRKRPNAPRTIWKLPSGAPVIPQVLLNSVVASLQRFGVRQRKQYAEDACKYWTLKREARRGAALLKRLQLQLETFSSMEMTRRDYAAMGATGSKRLQRRIEFGDRLYRDLDRLRMLCDEVKKREREKLKDAEMLRNIVDTVYFPIFPLLWPIFEKAQVLDSKGFFRRGLLAIRTKLEQRYYPSVSSFSAHLASIFTSEIGVQPAGDTAELQMQISGRAPELSLEQREKRKLAKRIIKAIQPALEDAIRKESELTRQPFEQELKDLDVMLGDVSSGRGSEIDSAERPGEEAFEKSELPNGDTDSTNMDPNSTAKMKSTEEVLESTETNTPGAEPSKLTGSQAAQAAATENTPVDVPMSDASTTQPPNEAQAAITPELAEEPGEAPVIQQQTNQTPQVPLSPPALETDQHHPLARGGIQWYMQPFDPMGTTIHEERWTGREVMRGLSEELSELDEEELNDLVDEDELEENATGTGVFANRAPDSSRGEQGVKVHRTRRRWRGFK
>XP_001391383_Aspergillus_niger
MAPLSWPKSHRSPSRPSRSQTRVTLKPPSSSDSSATNEGPPLKKRKYVPGGPGGGGRYIELEVKDTPKPKPTPAVRRNSSNSRGRNGPISVPESAPQPQPVQLPPPPPPPVPTTPPSARLRREKSQNRGRFGSSTAAALALQQGDGYKPREERGWEEFHPDLDIETKFAVFDAEEVDRPPPTASIAHILSPNGLEMTNEKDPIAELIRAHTNGSSPTPIKRRPGRPPRRPEAILNALGITHQQKNVPPPGPNPRERLTLPKPSFRIRDPFTFYDQPGVGQQNYVDRTMASVGYQESDLFLRHDRRLIRMTEGAQEDDLDSANPVTSEGEVNAAVGRVEYDMDEQDEKWLEEYNAKRREDQLEPIKPAVFEITMTKIEKEWHILEKRIPKPNPKPPQTQRPRSSSAAAVNGETAPGEEQDSKCAICDDGDCENSNAIVFCDGCDLAVHQECYGVPFIPEGQWLCRKCQLIGRGSVNCIFCPNTEGAFKQTTSSKWSHLLCAIWIPEVSIGNPSLMEPITDVEKVPRSRWKLHCYICRQRMGASIQCSNKNCFVAFHVTCARRAQLYLKMKSGHGTPAVMDSHLLKAFCDKHVPPEWRREHGTDVATAEAIEYYRTTMQGRRWGDSQAAALSLEPTHPLGCDHGDEDGYRTHTPRITLTVGGNKRKRPTVPKTIWKLPSGAPVIPQVVLNSVVASLQRFGVRQRKQYAEDACKYWTLKREARRGAALLKRLQLQLETFSSMEMTRRDYVAMGVPGSKRLQRRIEFGERLYHDLDRLRMLCDEVKNREREKLKDVETLKTIVDTVYFPIFPLLWPIFEKAQGLDGKGIFRQGLASIRSKLQERFYPSVATFSADLAHVFTTEIGVQPAGDTAELQMQISGRAPELSLEQREKRKLAKRIIKAIQPSLEDAIRKESELNRKPFEQELKELDLMLENSVMSRRGSEVDAPEQANDEQALTVPNGTEQKVEEMAVLAKSEPEDTAGVADVPGKTDAPVEPSAVESQPAEASTEPQVQQDTNMEDAPADMQDTEPPSADVAPTVVQPTIEDQPPVPDQNGNMEKESVEPSKPPVETQKGPLTPPPSFKGDQQYPLAQGGIQWYMQPFDPIGTTIHEERWTGRDVMRGMSEELSELDEEELKDLVEDEELEGQMINGSNEAANGGDAPTQQNVKVHRTRRRWRGFR
>XP_015409956_Aspergillus_nomiae
MAPLASNKYRSSPGRPPKTQPKAVLKGTQNSNATPGDGPPLKKRKYVPGGPGGGGRYIELDVRETKPPKPAKPARPPKPAKPAPAARNSTPRTRHAREAEVQHLQLPPPPPPVPTTPPSARLTRDKSQSRGGRFGSSTAAALALQQGDGYKPREERGWEEFHPDLDIETKFVVFPAEEVDKPAPSAHVAHILSPNGLNLSNDKDPLAELIRAHANGTSPTPIKRRPGRPPRRPEAILNALGITPQPKVVPPPGPNPRERLTLPKPSFRLRDAFVFYDKPGVGQQNYVDRTMASVGYQETDLFLRHDRRLIRVTEAPQEDDLDAVNPVGTEEEPNTSVGRVEYDMDEQDEKWLEDYNAKRREDQLEPIKPAVFEITMTKIEKEWHALEKRIPKPNPKPPQTQRPRSSSAAAVNGETTGPGEDQDSKCAICDDGDCENSNAIVFCDGCDLAVHQECYGVPFIPEGQWLCRKCQLVGRGAVNCIFCPNTEGAFKQTTTSKWSHLLCAIWIPEVSIGNPSLMEPITDIEKVPRSRWKLHCYICRQRMGASIQCSNKNCFVAFHVTCARRAQLYLKMKSGHGSPAVMDTHLLKAFCDKHVPPEWRREHGTDAATAEAMEFYRTTMQGRRWGDSQAAALALEPSHPLGCEHHDDEALRTHTPRITLTVGGNKRKRPTVPKTIWKLPSGAPVVPHVVLNAIAASLQRFGVRQRKQYAEDACKYWTLKREARRGAALLKRLQLQLETFSSMEMTRRDYVAMGAAGGKRLQRRIEFGERLYDDLDRLRTMCDEVKKREREKLKDAETLRSIVDTVYFPIFPLLWPIFDKAQGLDGKGIFRQGLTSIRTKLEERQYTSVSAFSADLARVFTSEIGVQPAGDTAELQMQISGRAPELSLEQREKRKLAKRIIKFIQPALEEAIKKESELNRKPFEQELKELDLMLENSVMSRRGSQAESPAAGDEGPGKPEVNGDVEVTAKSEPSDGTEVTALPQQSVDSAMPDADQAQNPDSASGSQTQKVPGVGVSTPTVEGGSSKQENPSANAPSTTLEAPPAANGMADKPEENNLGPTDQPTEPQTEPLTPPPSFKGDQQLPLAQGGIQWYMQPFDPVGTTIHEERWTGRDVMRGMSEELSELDEEELKDLVDDELEGAMGTAIEGSTTDTGPDAAPEQAVKVYRTRRRWRGFK
>XP_001817355_Aspergillus_oryzae 
MAPLTSNKYRSSPGRPPKTQSKAVLKGTQNSNATPGDGPPLKKRKYVPGGPGGGGRYIELDVRETKPPKPAKPARPPKPAKPSPVARNSTPRTRHAREAEAQPMQLPPPPPPVPTTPPSARLTRDKSQNRGGRFGSSTAAALALQQGDGYKPREERGWEEFHPDLDIETKFVVFPAEEVDKPAPSAHVAHILSPNGLNLSNDKDPLAELIRAHANGTSPTPIKRRPGRPPRRPEAILNALGITPQPKVVPPPGPNPRERLTLPKPSFRLRDPFVFYDHPGVGQQNYVDRTMASVGYQESDLFLRHDRRLIRVTEAPQEDDLDAVNPVGTEEEPNTSVGRVEYDMDEQDEKWLEDYNAKRREDQLEPIKPAVFEITMTKIEKEWHALEKRIPKPNPKPPQTQRPRSSSAAAVNGETTGPGEDQDSKCAICDDGDCENSNAIVFCDGCDLAVHQECYGVPFIPEGQWLCRKCQLVGRGAVNCIFCPNTEGAFKQTTTSKWSHLLCAIWIPEVSIGNPSLMEPITDIEKVPRSRWKLHCYICRQRMGASIQCSNKNCFVAFHVTCARRAQLYLKMKSGHGSPAVMDTHLLKAFCDKHVPPEWRREHGTDAATAEAIEFYRNTMQGRRWGDSQAAALALEPSQPLGYEHGDDEALRTHTPRITLTVGGNKRKRPTVPKTIWKLPSGAPVIPHVVLNAVAASLQRFGVRQRKQYAEDACKYWTLKREARRGAALLKRLQLQLETFSSMEMTRRDYVAMGAAGGKRLQRRIEFGERLYHDLDRLRTMCDEVKKREREKLKDAETLRSIVDTVYFPIFPLLWPIFEKAQGLDGKGIFRQGLVSIRTKLEERRYTSVSAFSADLARVFTSEIGVQPAGDTAELQMQISGRAPELSLEQREKRKLAKRIIKFIQPALEEAIKKESELNRKPFEQELKELDLMLENSVMSRRGSQAESLAAGDEGQGKREVPLENAEKVNGDVEVTAKSEPSDGAEVTAIPQQSIDSAMPDADQAQAPDGASVSQSQEAPGAMVATPAVEHESDKQENPSANATSTTLDAPPVPNGVSDKSEENDLGPADQPTEPQKEPLTPPPSFKGDQQLPLAQGGIQWYMQPFDPVGTTIHEERWTGRDVMRGMSEELSELDEDELKDLVDDELEGEMGTAIEGSTDTRPDAAPEQAVKVYRTRRRWRGFK
>XP_040642320_Aspergillus_ruber
MAPLPAAKRHPGPGRPPRNPPKQEPSEGPPLKKRKYVPGGPGGGGRFIEYEVKEVQSTKVAKPAKPAKPTPVRRTSSVSRSRTARETPRESELQTVQGLPPPSSVPVPATPPSARLRRDKTQNRGRFGSSTSAALALQQGDGYKPREERGWEEFHPELDIDAKITVFSADEVDGPRPSNAIPNAPVANGEQTPIPDHLRANVVVPSPTPLKRRPGRPPRRPDAMLHGLGMPNEPKAVPPPGPNPRERLTLPKPSFRMRDPFVFYDLPGVGQANYVDRTMANAGYQESDLFFRHDRQLIRMSEAAQEDDLDVINPTGIEGEVNAAVGRVEYDMDEQDEKWLEEYNTKRRLDELEPIKPAVFEITMTKIEKEWHALEKRIPKPNPKPPQTHRPRSSSAAAVNGETTGSGEEQDTKCAICDDGDCENSNAIVFCDGCDLAVHQECYGVPFIPEGQWLCRKCQLVGRGSVNCIFCPNTEGAFKQTTTSKWSHLLCAIWIPEVSIGNPSLMEPITDIEKVPRSRWKLNCYICRQKMGASIQCSNKHCFVAFHVTCARRAQLYLKMKAGNGTPGLMDSHLLKAFCDKHVPPEWRREHGTDAATAEAIEYYRATMQGRRWGDSQAAALSLEPSHPTVCDHIHDDGQRSGPRLTLTVGGNKRKRPTMPRTVWKLPSGAPVIPQVVLNSVVASLQRFGVRQRKQYGEDACKYWTLKREARRGAALLKRLQLSLETFSSMEMTRRDYMAMGIGGGKRLQRRIEFGERLSHDLDRLRILCDEVKKREREKLKDAEMLRHVVDTVYFPIFPLLWPIFEKAVALDGRGIFRQGLLSIRRKLEDRSYTSISIFSAELASVFTSEIGVQPAGDTAELQMQISGRAPELSLEQREKRKLAKRIIKSIQPALEDAIKKESELNRKPFEQELKELDQIFEDSVRSRRNSLADLTEMAGREAVGELEGPNGTAEKIESGNESAKQEPQKEQQASVLPDTDGDHSMADADTVQAPETVEPQNKDTPATSTTAPAAVKESEAEMETMDIQAHDEAHVPANGDSRPHPSGSPQPAKEAPEPQKGPPTPPLSSQEDQQHPLAQGGIQWYMEPFDPLGTTIYEERWTGRDVMRGMSEELSELDEDELMDLVDDGLEGKTQTSSGAPEDADGSGGEPPVKVHQTRRRLRTSYN
>XP_040698977_Aspergillus_sydowii
MAPYSSPKHRSSPGGPLKNGSKAPLQDSGNSEASIVEGPPIKKRKYVPGGPGGGGRYIEIEVRETPPKPKPKPKPKQPKLSPMKRRASSISRTRQQTQGTESPVQPVQLPPPPPPPIHAPTTPPSTRLRREKSQNRGRFGSSTAAALALQQGDGYKPREERGWEEFHPDLDIDAPFAVFPAAEVDRPPPSAQLANILSPNGLETNTENNPVAELIRAHTNGTAQTPVKRRPGRPPRRPEAILQSLGVFTPQPKVVPPPGPNPREKLTLPKPSFRLQDPFTFYDQPGVGQQNYVDRTMASVGYQESDLFLRHDRRLIRMPEGAQEDDLDIGNPLLGEGEVNASVGRVEYDMDEQDEKWLEEYNAKRREDQFEPIKPAVFEITMTKIEKEWHSLEKRIPKPNPKPPQTHRPRSSSAAAVNGETTGPGEDQDTKCAICDDGDCENANAIVFCDGCDLAVHQECYGVPFIPEGQWLCRKCQLIGRGSPNCIFCPNTEGAFKQTTTSKWSHLLCAIWIPEVSIGNPSLMEPITDVEKVPKSRWKLNCYICRQRMGASIQCSNKNCFVAFHVTCARRAQLYLKMKSGHGNLAVTDSHLLKAFCDKHVPPEWAREHGTADATAEAIEYYRDTMQGRRWGDSQAAALALEPAHALGGALEDEDGQRTHTPRITLTVGGNKRKRPTAPRTIWKLPSGAPVIPQVLLNSVVASLQRFGVRQRKQYAEDACKYWTLKREARRGAALLKRLQLQLETFSSMEMTRRDYTAMGATGYKRLQRRIEFGDRLYHDLDRLRMLCDEVKKREREKLKDAEMLRSIVDNVYFPILPLLWPIFEKAQALDSKGIFRQGLLAIRKKLEQRYYTSVSSFSAHLASVFTSEIGVQPAGDTAELQMQISGRAPELSLEQREKRKMAKRIIKAIQPALEDAIRKESELNRQPFEQELKDLDIMLGDSVLSGRGSEIDSTERTGDETFEKPEPEKSELGDSPDKMGAEPDSTVKPESQEKAPESTAESVAPKDNLQSQRAESQHAEAVVTNENASGEPTATNDATATLAQPKSDTQLEAAPESTGDTEERNQPTRGQANEAPRVPLSPPPLQGDQHHFLAQGGIQWYMQPFDPVGTTIHEERWTGREVMRGLSEELSELDEEELNDLVDDDELGDGAAGTGGSINGVTDSSAGEQGTKVRRTRRQWRGFK
>XP_001215628_Aspergillus_terreus
MAPYASPKHRSSPARPLKNTPKASLKGSRNSDPAPIEGPPLKKRKYVPGGPGGGGRYIELDVRETKPPKPKPKPSPARRNSTATPRTRPLPEPAPQPAPQTAPQLPPPPPVPTTPPSARVTRDKSQSRGGRFGSSTAAAIALQQGDGYKPREERGWEEFHPDLDIDAKFVIFPSEEVDRPAPMGPLANILTPNGALDKNAEKDPLAELIRAHANGTSPTPIKRRPGRPPRRPEAILNALGITAQPKVVPPPGPNPREKLTLPKPSFRIRDPFIFYDKPGVGQQNYVDRTMASVGYQESDLFVRHERQMIRMPEGAQEDDLDAVNPVAIEGEVNAAVGRVEYDMDEQDEKWLEDYNLKRREDQLEPIKPAVFEITMTKIEKEWHTLEKRIPKPNPKPPQTQRPRSSSAAAVNGETSAPGEEQDTKCAICDDGDCENANAIVFCDGCDLAVHQECYGVPFIPEGQWLCRKCQLIGRGSVSCIFCPNTEGAFKQTTTSKWSHLLCAIWIPEVSIGNPSLMEPITDIEKVPRSRWKLQCYICRQRMGASIQCSNKNCYLAFHVTCARRAQLYLKMKSGHGSPAIIDSHLLKAFCDKHVPPEWRREHGTDAATADAIEYYRENMQGRRWGDSQAAALSLEPSNPLGDYDGDGARPLHPQRITLTVGGNKRKRPTAPKTIWKLPSGAPVIPQVVLNSVVASLQRFGVRQRKQYAEDACKYWTLKREARRGAALLKRLQLSLETFSSMEMTRRDYVAMGVAGGKRLQRRIEFGERLSYDLDRLRMLCDEVKKREREKLKDAETLRSIVDTVYFPIFPLLWPIFEKAQLLDGKGVFRQGLLSIKSKLDERAYTSISAFSADLASVFTSEIGVQPAGDTAELQMQISGRAPELSLEQREKRKLAKRIIKSIQPALEDAIKKESELNRKPFEQELKELDVMLENSVMSRRGSEVEYPELSGPETSELPNGTEENAEIAAKPEVGDGTEGVAPAPEADNGATSTDAPHRDDNMETSTAEAVPPEASNAEQPAPTAETETVSGETDASAQQPSAEAQPVINGETSKTEGDGLKPSNPLVQSHKGPLTPPPSFKGDQRLPLAQGGIQWYMQPFDPVGTTIHEERWTGRDVMRGMSEELSELDEEELKDLVEDELETGPMGTSDETKSNGPDASMGDPNVKVHRTRRRWRGFK
>XP_022492242_Penicillium_arizonense
MAPSIRHSVSGRPSRSRPRSSLKSSNNGLLDSPEGPPMKKRRYIPGGPGGGGRFIDADGTIVAEEESQTPKTSSAPRRHSASARSRPAPREIEQPMQAPPPPPPLVPTTPPSMTRPRRDKTQSRGRFTSSTAAALALQQGDGYKPREERGWEEFHPDLDIDGKLAVFSSHEVDAPDATAESPSLGSLGGANGLDSPGTPASYSADASSPFPMKRRPGRPPRRPEAILNAMFSHQGQKVIPPPGPNPREKLTLPKPSFRLRDPFTFYEKKGVGHQNYVDRTMAAVGYQESDLFLRHDRRFIRMTEGTQEDDLDVIQPAMTDDVNTTTGRVEYDMDEQDEKWLEEYNAKRREDQLEPIKPAVFEITMTKIEREWHALEKRIPKPNPKPPQTGRPRSSSAAAVNGETAGPGEEQDSKCAICDDGDCENANAIVFCDGCDLAVHQECYGVPFIPEGQWLCRKCQLLGRGATNCIFCPNTEGAFKQTTSSKWAHLLCSFWIPEVSIGNPSLMEPVTDVEKVPRSRWKLNCYICKQRMGASIQCSNKNCFVAFHVSCARRAQLYLKMKTGHSLMDSHLLKAFCDKHVPHDWRLEHGTDIATADAMEYYRNTMSGRRWGDSQAVALSTGPSHPVIEGGEDDLASAPRITLTIGGNKRKRVPRMIWKLPSGAPVIPQVVLNSVVASLQRFTVRQRKQYAEDASKYWTLKREARRGAALLKRLQLQLETFSSMEMTRRDYVAMGVPGYKRLERRIEFGERLYKDLDRLRMLCDEVKKREKEKLKDAEMLRNIVDLVYFPTFPLLWPILEKAQLLDGKGVFAPGLMSIRQRLNERFYPSVATFSADLASLFTSEIGVEPAGDTAELQAQISGRAPELSLEQREKRKLAKRIIKVIQPSLEDAIKKESELNRKPFEKELKELDVILDHSVMSRGGDSPEPEGDTELSAHPDAMEGVEETTEAPSEAQPAPDQQPPEDSGAEGAPAEDPVNDVYAYHRHPTPILTEQDQQLPLAQGGIQWYMQPFDPVGTTVHEERWTGRDVMRGMSEELSELDEDELEGLKDLVDDEELGGTANTNGAPAASQQNNRRTRRLRGSK
>XP_014534468_Penicillium_digitatum
MAPSVRNSISGRPSRSKPRSSLKTSNSGPFDSPDGPPSKKRKYVPGGPGGGGRFIDFDVAAAAAAAAAQEPPKKSNPRRHSASARSRLPREMDQPFLAPPPPPPIIPTTPPSMSRPRRDKNQTRGRFTSSTAAALALQQGDGYKPREERGWEEFHPDLDIDGKIAVFTSEEVDAPDTSAPILTLESLAGATVSDLSGSPVIISGEMASPIPIKRRPGRPPRRPEAILNALLAQQGKKIIPPPGPNPREKLTLPKPSFRLRDPFTFYEKKGVGHQNYVDRTMANVGYQESDLFLRHDRRFIRMTEGTQEDDLDVIQPTTTDGDVSTTIGRVEYDMDEQDEKWLEEYNAKRREDQLEPIKPAVFEITMTKIEREWHALEKRIPKPNPKPPQTGRFRSSSAAAVNGETAGPGEEQDSKCAICDDGDCENSNAIVFCDGCDLAVHQECYGVPFIPEGQWLCRKCQLLGRGSTNCIFCPNTEGAFKQTTSSKWAHLLCSFWIPEVSIGNPSLMEPVTDVEKVPRSRWKLNCYICKQRMGASIQCSNKNCFVAFHVSCARRAQLYLKMKIGHGLMDSHLLKAFCDKHVPPDWRLEHGTDAATADAIEYYRNTMQGRRWGDSQAAALSMGPAHPSDGGEEDRTLTPRLTLTVGGNKRKRVPRTIWKLPSGAPVIPQVVLNSVIASLGRFTVRQRKQYAEDASKYWTLKREARRGAALLKRLQLQLETFSSMEMTRRDYVAMGVPGHKRLERRIEFGERLYKDLDRLKVLCDEVKKREREKLKDAEMLRNIVDLVYFPTFPLLWPIFEKAQLLDGKGVFAAGLISIRQRLNERFYPSVAAFSADLASLFTSEIGVEPAGDTAELQAQISGRAPELSLEQREKRKLAKRIIKVIQPFLEDAIRKESELNRKPFEKELKELDVILDHSVMSRNGDSVEPEGDTELSGHPDAMEGVEEILPMTELPLEAQPRYEEHPEVEELPPAEDTMRSVPTYYRHPTPVLTEQDQQLPLALGGIQWYMQPFDPVGTTVHEERWTGRDVMRGMSEELSELDEDELEGLKDLVDDGDLQGQTTSTPAASQHHPRRTRRLRGSR
>XP_016602137_Penicillium_expansum
MAPTVRHSISGRPSRSKPRSSLKSPNSGSFDSPDGPPSKKRKYVPGGPGGGGRFIDFDAAAAAAAAAAAQETPKKNTPRRHSASARSRLPREMDQPFLAPPPPPPIIPTTPPSMSRPRRDKNQTRGRFTSSTAAALALQQGDGYKPREERGWEEFHPDLDIDGKIAVFTSEEVDAPDTSTPILSLESLAGATVSDLAGSPVIISGEMASPIPIKRRPGRPPRRPEAILNALLAQQGQKIIPPPGPNPREKLTLPKPSFRLRDPFTFYEKKGVGHQNYVDRTMANVGYQESDLFLRHDRRFIRMTEGTQEDDLDVIQPTTTDGDLNTTIGRVEYDMDEQDEKWLEEYNAKRREDQLEPIKPAVFEITMTKIEREWHALEKRIPKPNPKPPQTGRLRSSSAAAVNGETAGPGEEQDSKCAICDDGDCENSNAIVFCDGCDLAVHQECYGVPFIPEGQWLCRKCQLLGRGSTNCIFCPNTEGAFKQTTSSKWAHLLCSFWIPEVSIGNPSLMEPVTDVEKVPRSRWKLNCYICKQRMGASIQCSNKNCFVAFHVSCARRAQLYLKMKIGHGLMDSHLLKAFCDKHVPPDWRLEHGTDAATADAIEYYRDTMQGRRWGDSQAAALSMGPAHPSDGGEEDRTLTPRLTLTVGGNKRKRVPRTIWKLPSGAPVIPQVVLNSVIASLGRFTVRQRKQYAEDASKYWTLKREARRGAALLKRLQLQLETFSSMEMTRRDYVAMGVPGHKRLERRIEFGERLYKDLDRLRMLCDEVKKREREKLKDAEMLRNIVDLVYFPTFPLLWPIFEKAQLLDGKGVFAAGLMSIRQRLNERFYPSVAAFSSDLASLFTSEIGVEPAGDTAELQAQISGRAPELSLEQREKRKLAKRIIKVIQPSLEDAIRKESELNRKPFEKELKELDVILDHSLMSRSGDSVEPEGDTELFGHPDAMEGVEETLPTTELPSEAQPTDEQLPEAEELTPAEDTMKSVPTYYRHPTPVLTEQDQQLPLALGGIQWYMQPFDPVGTTVHEERWTGRDVMRGMSEELSELDEDELEGLKDLVDDGDLKGQATRTPAASQQNPRRTRRLRVTKFTKFNQNSTRFAQLPDSSGVYFPVLSVRSYQLSNFSFFLLPTYTFGPFIMADYDNDSSRYADEPRYDRERSASPRDEPRADRDRARSRSPNGRSDERAPLARKPIEEDDEGAINSGSNLFVTGIHPRLTESDISRLFEKYGDVDNCSIMLDPHTKESRGFGFVNMVTAEQADAAKEGLQGEVIEGRTLSIEKARRARPRTPTPGKYFGPPKRDGPGGPPGGPGGGGRGGGPRRDRYDDRRGPSGGGWRRRDDDYSRYGRYDSYNDRRDYGRDYGRDYGRRDYGGGGGGGGGREYGGRRESRDDYGYRGGGDRYGGGRDDRYSRDERRGGGEESRGSGGGGGGGYYDRDANPPSFDAAGPPREARDPYTGGGGRSYEGQARSSTGGAPGGGGSGGGGGGGGEDRYAGR
>XP_040648823_Penicillium_griseofulvum
MAPAVRHSISGRPSRNKPRSSLKSSNSGSFDSPDGPPSKKRKYVPGGPGGGGRFIDFDATIAAAAAAAADEPQESPKKTSAPRRHSAGARSREMDQPFLAPPPPPPIIPTTPPSMSRPRRDKNQARGRFTSSTAAALALQQGDGYKPREERGWEEFHPDLDIDGKISVFTAEEVDAPDTSAPILSLEALAGATVSDHSGSPVIISGELASPIPIKRRPGRPPRRPEAILNALLAQQGQKIIPPPGPNPREKLTLPKPSFRLRDPFTFYEKKGVGHQNYVDRTMANVGYQESDLFIRHDRRFIRMTEGTQEDDLDVIQPAMTDGDLNTTIGRVEYDMDEQDEKWLEEYNSKRREDQLEPIKPAVFEITMTKIEREWHALEKRIPKPNPKPPQTGRLRSSSAAAVNGETAGPGEEQDSKCAICDDGDCENSNAIVFCDGCDLAVHQECYGVPFIPEGQWLCRKCQLLGRGATNCIFCPNTEGAFKQTTSSKWAHLLCSFWIPEVSIGNPSLMEPVTDVEKVPRSRWKLNCYICKQRMGASIQCSNKNCFVAFHVSCARRAQLYLKMKIGHGLMDSHLLKAFCDKHVPPDWRLEHGTDSATADAIEYYRNTMQGRRWGDSQAAALSMGPAHPSEGGEEDRTLTPRITLTVGGNKRKRVPRTIWKLPSGAPVIPQVVLNSVIASLGRFTVRQRKQYAEDASKYWTLKREARRGAALLKRLQLQLETFSSMEMTRRDYVAMGVPGHKRLERRIEFGERLYKDLDRLRMLCDEVKKREKEKLKDAEMLRNIVDLVYFPTFPLLWPIFEKAQLLDSKGLFAAGLMSIRQRLNERFYPSVAAFSADLASLFTSEIGVEPAGDTAELQAQISGRAPELSLEQREKRKLAKRIIKVIQPSLEDAIRKESELNRKPFEKELKELDVILDHSVMSRGDSAEPEGDIELSGHPDAMEGVEETVATTEAPSEAQPTDEQPPEPSGAEELPPAEEAIKNVPTYYRHPTPVLTEQDQQLPLALGGIQWYMQPFDPVGTTVHEERWTGRDVMRGMSEELSELDEDELEGLKDLVDDGELKGETTTPAVSQQNTRRTRRLRGSR
>XP_038926553_Penicillium_roqueforti
MAPTARHSISGRSSRSKPRSSLKSSNSRSVDSPDGPPSKKRKYVPGGPGGGGRFIDFDAEAAVVAATAPETSKRTTPRRHSASARSRPPHEMEQPFLAPPPPPPIIPTTPPSMSRPRRDKNQARGRFTSSTAAALALQQGDGYKPREERGWEEFHPDLDIDGKIAVFTSEEVDAPDTSGPILSLESLAGATISDLSGSPVIISGEMASPIPIKRRPGRPPRRPEAILNALLAQQGQKIIPPPGPNPREKLTLPKPSFRLRDPFTFYEKKGVGHQNYVDRTMANVGYQESDLFLRHDRRFIRMTEGTQEDDLDVIQPAMTDGDVNTTIGRVEYDMDEQDEKWLEEYNAKRREDQLEPIKPAVFEITMTKIEREWHALEKRIPKPNPKPPQTGRLRSSSAAAVNGETAGPGEEQDSKCAICDDGDCENSNAIVFCDGCDLAVHQECYGVPFIPEGQWLCRKCQLLGRGSTNCIFCPNTEGAFKQTTSSKWAHLLCSFWIPEVSIGNPSLMEPVTDVEKVPRSRWKLNCYICKQRMGASIQCSNKNCFVAFHVSCARRAQLYLKMKIGHGLMDSHLLKAFCDKHVPSDWRLEHGTDAATADAIEYYRNTMQGRRWGDSQAAALSMGPAHPNDGAEEDRTLTPRLTLTVGGNKRKRVPRTIWKLPSGAPVIPQVVLNSVIASLGRFTVRQRKQYAEDASKYWTLKREARRGAALLKRLQLQLETFSSMEMTRRDYVAMGVPGHRRLERRIEFGERLYKDLDRLRMLCDEVKKREREKLKDAEMLRNIVDLVYFPTFPLLWPILEKAQLLDGKGVFAPGLMSIRQRLNERFYPSVAAFSSDLASLFTSEIGVEPAGDTAELQAQISGRAPELSLEQREKRKLAKRIIKVIQPSLEDAIRKESELNRKPFEKELKELDMILDHSVMSRSGDSVEPEGDTELSGHPDAMEGVEETLPTTEAPSEAQPTAGEQHPEASGAEELPPAEDPIKSVNAYCRHPTPVLTEQDQQLPLALGGIQWYMQPFDPVGTTVHEERWTGRDVMRGMSEELSELDEDELEGLKDLVDDGDLKGQTPSTPAASQQNTRRTLRLRGSR
>XP_002557434_Penicillium_rubens
MAPSVRHSISGRPSRSKPRSSLKSPNSVSFDSPDGPPSKKRKYVPGGPGGGGRFVDFDAAAAAAAAAQETPKKATPRRHSAGARGRPGRPPREMEQPFSAPPPPPPIVPTTPPSMSRPRRDKNQTHGRFTSSTAAALALQQGDGYKPREERGWEEFHPDLDIDGKIAVFTSEEVDAPDTSAPILSLESLAGATVSDLSGSPVIISGEMASPIPIKRRPGRPPRRPEAILNALLAQQGQKIIPPPGPNPREKLTLPKPSFRLRDPFTFYEKKGVGHQNYVDRTMANVGYQESDLFLRHDRRFIRMTEGTQEDDLDVIQPAMTDGDINTAIGRVEYDMDEQDEKWLEEYNAKRREDQLEPIKPAVFEITMTKIEREWHALEKRIPKPNPKPPQTGRLRSSSAAAVNGETAGPGEEQDSKCAICDDGDCENANAIVFCDGCDLAVHQECYGVPFIPEGQWLCRKCQLLGRGSTNCIFCPNTEGAFKQTTSSKWAHLLCSFWIPEVSIGNPSLMEPVTDVEKVPRSRWKLNCYICKQRMGASIQCSNKNCFVAFHVSCARRAQLYLKMKIGHGLMDSHLLKAFCDKHVPPDWRLEHGTDAATADAIEYYRNAMQGRRWGDSQAAALSMGPAHPDDAGEEDRTLTPRLTLTVGGNKRKRVPRTIWKLPSGAPVIPQVVLNSVIASLGRFTVRQRKQYAEDASKYWTLKREARRGAALLKRLQLQLETFSSMEMTRRDYVAMGVPGHKRLERRIEFGERLYKDLDRLRMLCDEVKKREREKLKDAEMLRNIVDLVYFPTFPLLWPILEKAQLLDGKGVFAPGLMSIRQRLKERFYPSVAAFSADLASLFTSEIGVEPAGDTAELQAQISGRAPELSLEQREKRKLAKRIIKVIQPSLEDAIRKESELNRKPFEKELKELDVILDHSVMSRSGDSVEPEGDTELSGHPDEMEGVEKTLPTTEVPTEAQPADEQLLEAPGAEELPPAEDPVKSAPTYYRHPTPVLTEQDQQLPLAMGGIQWYMQPFDPVGTTIHEERWTGRDVMRGMSEELSELDEDELEGLKDLVDDGDLKGQTTSTPAASQQNTRRTRRLRGSR
>XP_040815348_Penicillium_solitum
MAPTVRHSISGRPSRSKPRSSLKSSNNGSFDSPDGPPSKKRKYIPGGPGGGGRFIDFDAAAAAAAAAAQESPKKTTPRRHSASARGRPPREMDQPFLAPPPPPPIIPTTPPSMSRPRRDKNQTRGRFTSSTAAALALQQGDGYKPREERGWEEFHPDLDIDGKIAVFTSEEVDAPDNSAPVLSLEALAGATVSDLSGSPVIISGEMASPIPIKRRPGRPPRRPEAILNALLAQQGQKIIPPPGPNPREKLTLPKPSFRLRDPFTFYEKKGVGHQNYVDRTMANVGYQESDLFLRHDRRFIRMTEGTQEDDLDVIQPAMTDGDLNTTIGRVEYDMDEQDEKWLEEYNAKRREDQLEPIKPAVFEITMTKIEREWHTLEKRIPKPNPKPPQTGRLRSSSAAAVNGETAGPGEEQDSKCAICDDGDCENSNAIVFCDGCDLAVHQECYGVPFIPEGQWLCRKCQLLGRGSTNCIFCPNTEGAFKQTTSSKWAHLLCSFWIPEVSIGNPSLMEPVTDVEKVPRSRWKLNCYICKQRMGASIQCSNKNCFVAFHVSCARRAQLYLKMKIGHGLMDSHLLKAFCDKHVPPDWRLEHGTDAATADAIEYYRNTMQGRRWGDSQAAALSMGPAHPNDGGEEDRTLTPRLTLTVGGNKRKRVPRTIWKLPSGAPVIPQVVLNSVIASLGRFTVRQRKQYAEDASKYWTLKREARRGAALLKRLQLQLETFSSMEMTRRDYVAMGVPGHKRLERRIEFGERLYKDLDRLRMLCDEVKKREREKLKDAEMLRNIVDLVYFPTFPLLWPILEKAQLLDGKGVFAAGLMSIRQRLNERFYPSVAAFSADLASLFTSEIGVEPAGDTAELQAQISGRAPELSLEQREKRKLAKRIIKVIQPSLEDAIRKESELNRKPFEKELKELDVILDHSVMSRSGDSVEPEGDTELYGHPDAMEGVEETLPTTEPPSETHPKDEQHPEAEGLPPAEDPMKSVPTYYRHPTPVLTEQDQQLPLALGGIQWYMQPFDPIGTTVHEERWTGRDVMRGMSEELSELDEDELEGLKDLVNDGDLKGQTTSTPAASQQNPRRTRRLRGSR
>XP_022579404_Penicilliopsis_zonata
MAPLNAAARPRGRPGRPPRKHSRLLLKGPRGSDAEAGEGPPPKRRKYVPGGPGGGGRYIEIDEEEPVVKSPAPVRNISATRSRSAPENGTQPVESPAPPPPPPAALPPATPPSVRPRRDKSQTRGRYPSSTAAALALQQGDGYKPREERGWEEFHPDLDIEAKFAVFTAEEVDGANGSAKTLAGGLPNGALTSGLPGSPMPGLGPVSPQVLSPTPIKRRPGRPPRRPDALIYNLLTPDQPKVVPPPGPNPREKLTLPKPSFQLRDPFVPYEQKGLGQRNYVDRTMASVGYQESDMFVRHERRLIRMSDGLQDDDVDLTHAAPSDGDVNAAVGRVEYDMDEQDEQWLEDYNAKRREDQLEPIKPAIFEITMTKIEKEWHVLEKRIPKPNPKPPQTQRPRSSSAAAVNGEITGPGEEQDSKCAICDDGDCENSNAIVFCDGCDLAVHQECYGVPFIPEGQWLCRKCQLIGRGNINCIFCPNTEGAFKQTTTSKWSHLLCAIWIPEVSLGNPSLMEPVTDVEKVPRSRWKLQCYICRQRMGASIQCSNKNCFVAFHVTCARRAQLYLKMKPGHGSSAVMDSHLLKAFCDKHVPPEWRREHGTDAATADAIEYYRNTMQGRRWGDSQAAALSLEPSHPMDGEHTHDDEGGPRTHTPRITLTVGGSKRKRLNIPRTIWKLPSGAPVIPHVVLNSVVASLQRFSVRQRKQYAEDACKYWTLKREARRGAALLKRLQLQLETFSSMEMTRRDYTAMGATGGKRLQRRIEFGERLYRDLDRLRMLCDEVKKREREKLKDAEMLRNIVDLVYFPLPPLLWPIFEKAQGLDGKGFFRGGFASIRTKLQERNYTSVAAFSADLAAVFTSEIGVQPAGDTAELQMQISGRDPELNSEQREKRKMAKRIIKAIQPALEDAIRSESELNRRPFEKELKELDVILENSVLSRRGSLVESADVAENTEPQDLAAPSTLSDNVADLLAKSEPTPGPEMPTHIATPAAAEEEKEKEADHLATAEEPSASAPTDETLISAAETKFTDHLTTAVMSTSDSGVAINGELKPDHDTTNPQPPVQLPAAQKAPPTPPLSFQGDQQAPLAQGGIQWYMQPFDPVGTTIHEERWTGRDVMRGMSEELSELDEEELEDLVGDHKPPAGTATANATGDEPSPAEPPVAADPEVKVHRTRRRWRGFK
>XP_016614377_Cladophialophora_bantiana
MGPLRSTQARTRPRREVKKVSKDFNHSDEEDLADFQDAEPPSKRIRTSRRAPPSLKWTPGGRGGGGRHVDNESTPSTTRTPNADEEYALPRTRTRQSRNPKKTMISTPRYSARSRNRGGTRPRYSTAAAASAAVTHGDGYKPREERGWEEFHPDLDLDADFVVLPSEEIDGLVKKPTPDASSQGALTPTEGEGFAHGASTPFKRRPGRPHRTQNSMVNALLTPEVPKFVPMPGPNPRERLTLPKPSYRELDPFLSYELNKDIAQVDFVDKSMANVGYQESEIFLRPERTLIRQMEGSAEEDLDLSPDLMTHGENSAIGSTGVGRVEYDMDEQDVRWLEAFNKGRTKDGVQTIKPAIFEITMTKIEKEWHALEKRIPKPNPKAPQTQRPRSSSAAAVNGEPAGEEPDSKCAICDDGDCENANAIVFCDGCDLAVHQECYGVPYIPEGQWLCRKCQLVGNSRPSCIFCPNEGGAFKQTNNSKWAHLFCAIWIPEVTIGNPSLMEPITDVEKVPTSRWRLICYICKQEMGASIQCSDGRCYEPFHLTCARQAGLFLQMKTGGGQNTLMEPSQLKAYCHKHTPGDWKRQHHTDKAYEEAVKYFKEHFRGQIWADSRASALAIHDMNDTPTAERGHLKVTLTNKKGQKQKTVWRLPSGAPVIPEVILKSIEESLVRFTVQKKKEYVSEICKYWTLKREARRGAALLKRLQLQMDTFSSFEVTRRDYKAQGAAGRARLDRRIEFAEKLAKDMDRIVQICTLIKEREAAKLQEARLLKDVVDIVYFPIPHLLEPIIEKALKFDRGLFRTGLLELQAKVLRKEHTSVASFSNDMLLVINSQFGNSAGSIAELISLVSGRAEDMKPEDRDRRTLARRIVKGIEPLIEDATRKEAELHGRPYAEQIREMDEALLSRRGSLAQSVEIPVIDSLELKHEVGIASPADGDVEMVDIATTMQESPRMEEKVKNLEPPAAQADMIKNGGLEMESHLVSASTPPASTNGFRHEPHANGIGAAEKVQQVEPPTPPMSLEGHSQTLQSEGGIPWYVTQFDPEGTTIFEERWTGPEVLREMSEELSEMDEDELQGLGASDDIIGDTDGAAIGDETDSKTEEATARKRILRSKRSKTSDWGARSFRNRR
>XP_008725550_Cladophialophora_carrionii
MAPLRSAQARARPRREASKYPKVVSDIDPELLATFQDDEPPRKRIRTSSRAAPSPKRTPAARAGGRRRADYEDTPPTTRTPQPDDEYAISRTRPRPARERKKATATTPRYSARSRNRGGARPRYSTAAAASAAVTHGDGYKPREERGWEEFHPDLDLDGDFAVIPSEEVDGLIKKPAPDEAIDDGMSVAGGNGTAPGVSTPIKRKPGRPHRTKNSMVHALLTPEVPKVIPMPGPNPRERLTLPKPSYRELDPFVSYEQNKDIAQVDFVDKSMANVGYQESEIFLRPERTLIRQMEGSAEEDLDLSPDLIVNGENSAIGSSGVGRVEYDMDEQDVKWLEAFNKSRTKYDVQSIKPAIFEITMTKIEKEWHALEKRIPKPNPKAPQTQRPRSSSAAAVNGEPAGEEPDSKCAICDDGDCENANAIVFCDGCDLAVHQECYGVPYIPEGQWLCRKCQLVGNSRPSCIFCPNEGGAFKQTNNSKWAHLFCAIWIPEVTIGNPSLMEPITDVEKVPHSRWKLTCYICKQEMGASIQCSDGRCYEPFHLTCARQAGLFLQMKTGGGQNTLMDASQLKAYCHKHTPGDWKRQHHTDKAYEEAVKYFKEHFKGQIWADSRASALAIHDTHDTATAERGHLKVILTNKKGQKQKTVWRLPSGAPVIPEVILKSIEESLVRFTVQKKKEYVSEICKYWTLKREARRGAALLKRLQLQMDTFSSFEVTRRDYKAQGAAGRARLDRRIEFAQRLAKDMERIVQICDLIKQREAAKLEEARLLKDVVDTVYFPIPHLLEPIVEKALKLDRGLFRNSLLALRGKVLRKEYTTVVSFSNDVVLAINSEFGNNASSISELIALVSGRAEDMSAEERDRRTLARRIVKGIEPLLEDATRKEAELNGRPYAEQIREMDEALLSRRGSMAQSIEMPVLDRVVLKPEGGIASPAEGDIEMLDAPIAGDEQHQVQDAVKESQAPVGQVVLVKHEDLSVESQLVSANTPPASMNGFRHELQANGDISSEPVQQVEPPTPPMSLQGHSQTLLVEGGIPWYVAQFDPEGTTIFEERWTGPEVLRDMSEELSEMDEDELQGLGPGDEMVENHQAVSLGDEAEGATVDVMVKKKILRGKRNKASDWGTRSFRNRR
>XP_016243214_Cladophialophora_immunda
MGPLRSVQARTRPRREVKKLSKDFNNSDEEDLADFQGAEPPSKRIRTSRRAQPSLKWTPGGRGGGGRHVDHESTPSTTRTPNADEEYALPRTRTRQSRNPKKTMISTPRYSARSRNRGGARPRYSTAAAASAAVTHGDGYKPREERGWEEFHPDLDLDADFAVLPSEEVDGLIKKPTADASSQGALTPTEGESPALGVSTPLKRRPGRPHRTQNSMVNALLTPEVPKFVPMPGPNPRERLTLPKPSYRELDPFLSYELNKDIAQVDFVDKAMANVGYQESEIFLRPERTLIRQMEGSAEEDLDLSPDLMTHGENSAIGSTGVGRVEYDMDEQDVKWLEAFNKGRTKDGVQNIKPAIFEITMTKIEKEWHALEKRIPKPNPKAPQTQRPRSSSAAAVNGEPAGEEPDSKCAICDDGDCENANAIVFCDGCDLAVHQECYGVPYIPEGQWLCRKCQLVGNSRPSCIFCPNEGGAFKQTNNSKWAHLFCAIWIPEVTIGNPSLMEPITDVEKVPTSRWRLVCYICKQEMGASIQCSDGRCYEPFHLTCARQAGLFLQMKTGGGQNTLMEPSQLKAYCHKHTPGDWKRQHHTDKAYEEAVKYFKEHFRGQIWADSRASALAIHDIQDTPTTDKGHLKVTLTNKKGQKQKTVWRLPSGAPVIPEVILKSIEESLVRFNVQKKKEYVSEICKYWTLKREARRGAALLKRLQLQMDTFSSFEVTRRDYKAQGAGGRARLERRIDFAERLAKDMDMIVQLCNLIKEREAAKLQEARLLKEVVDIVYFPVPHLLEPIIEKALKLDRGLFRTALLELQAKVLRKEHTSIASFSNDVVQVINSQFGNSAGSISELISLVSGRAEDMKPEDRDRRTLARRIVKGIEPLIEDATRKEAELHGRPYAEQIREMDEALLSRRGSLAQSAEIPVMDSVELKHEVGIASPAEADVEMTDATTTVQESTRNEETIEDSETPAGQDDLLKHHGLEMASHLVSASTPPASTNGFRHESHANGIVPVEQIQQVEPPTPPMSLEGHSQSLQSEGGIPWYVTQFDPEGTTIFEERWTGPEVLREMSEELSEMDEDELQGLGAGDDIVGHTDGAAIGHETTDSKTEDVTAKKRILRSKRSRGPVWGTRSFRTRR
>XP_007741100_Cladophialophora_psammophila
MGPLRSTQARTRPRREVKKVSKDFNHSDEEDLADFQDAEPPSKRIRTSRRAPPSLKWTPGGRGGGGRHVDNESTPSTTRTPNADEEYALPRTRTRQSRNPKKTMVSTPRYSARSRNRGGTRPRYSTAAAASAAVTHGDGYKPREERGWEEFHPDLDLDADFVVLPSEEIDGLVKKPTPDACSQGTLTPTEGESLALGASTPFKRRPGRPHRTQNSMVNALLTPEAPKFVPMPGPNPRERLTLPKPSYRELDPFLSYELNKDIAQVDFVDKSMANVGYQESEIFLRPERTLIRQMEGSAEEDLDLSPDLMTHGENSAIGSTGVGRVEYDMDEQDVKWLEAFNKGRTKDGVQTIKPAIFEITMTKIEKEWHALEKRIPKPNPKAPQTQRPRSSSAAAVNGEPAGEEPDSKCAICDDGDCENANAIVFCDGCDLAVHQECYGVPYIPEGQWLCRKCQLVGNSRPSCIFCPNEGGAFKQTNNSKWAHLFCAIWIPEVTIGNPSLMEPITDVEKVPTSRWRLVCYICKQEMGASIQCSDGRCYEPFHLTCARQAGLFLQMKTGGGQNTLMEPSQLKAYCHKHTPGDWKRQHHTDKAYEEAVKYFKEHFRGQIWADSRASALAIHDINESPAADRGHLKVTLTNKKGQKQKTVWRLPSGAPVIPEVILKSIEESLVRFTVQKKKEYVSEICKYWTLKREARRGAALLKRLQLQMDTFSSFEVTRRDYKAQGAAGRARLDRRIEFAEKLAKDMDRIVQISTLIKEREAAKLQEARLLKDVVDIVYFPVPHLLEPIIEKALKLDRGLFRTGLLELQAKVLRKEHTSVASFSNDMLLVINSQFGNSAGSISELISLVSGRAEDMKPEDRDRRTLARRIVKGIEPLIDDATRKEAELHGRPYAEQIREMDEALLSRRGSLAQSVEIPVIDSIELKHEVGIASPADGDVEIVDITTTMQESPRMEEKVKTLEPPAAQADMIKNGGLEMESHLVSASTPPASTNGFRQEPHTNGIATAEPVQQVEPPTPPMSLEGHSQTLQSEGGIPWYVTQFDPEGTTIFEERWTGPEVLREMSEELSEMDEDELQGLGASDDIIGDTDGAVIGDRTGSKIEEATARKRILRSKRSKNSDWGARSFRNRR
>XP_018697067_Fonsecaea_erecta
MGPLRSVQGRTRPRREFKKISKDFNNSDEEDLADFQDAEPPSKRIRTSRRAQSSLKWTPGGRGGGGRHVDPESTPSTMRTPNADEEDALPRTRTRQSRNPKRTMISTPRYSARSRNRGSARPRYSTAAAASAAVTHGDGYKPREERGWEEFHPDLDLDADFAVLPSEEVDGLVKKPTTDASSNGALTPTEGEIPVLGVATLLKRRPGRPHRTQNSMVNALLTPEVPKFVPMPGPNPRERLTLPKPSYRELDPFLSYELNKDIAQVDFVDKSMANVGYQESEIFIRPARTLIRQMEGSAEEDLDLSPDLMTHGENSAIGSTGVGRVEYDMDEQDVKWLEAFNKGRVKDGIQSIKPAIFEITMTKIEKEWHALEKRIPKPNPKAPQTQRLRSSSAAAVNGEPAGEEPDSKCAICDDGDCENANAIVFCDGCDLAVHQECYGVPYIPEGQWLCRKCQLVGNSRPSCIFCPNEGGAFKQTNNSKWAHLFCAIWIPEVTIGNLSLMEPITDVEKVPASRWRLVCYICKQEMGASIQCSDGRCYEPFHLTCARQAGLFLQMKTGGGQNALMEPSQLKAYCHKHTPSDWKRQHHTDRAYEEAVKYFKEHFRGQIWADSRASALAIHDVQDTPSTDKAHLKVTLTNKKGQKQKTVWRLPSGAPVIPEVILKSIEESLMRFSVPKKKEYVSEICKYWTLKREARRGAALLKRLQLQMDTFSSFEVTRRDYKAQGAAGRARLQRRIEFAERLAEDMDKLVQLCNLVREREAAKLQEARLMKEVVDIVYFPVPHLLEPIIEKALKLDRGLFRAGLLELQAKVLRKEHTSIASFSNDVVQVINTEFGNSAGSISELISLVSGRAEDMTSEDRDRRTLARRIVKGLEPLLEDASRKEAELHGRPYAEQIREMDEALLSRRGSLAQFLGSPVIDSVESKDEVGIASPAEADVDMVEATTSAQEPARIDETVKKSEMPAAQDDVLKHNGLEMPSHPVSASTPPASTNGFRNESHANGLGTRQQDQQVEPPTPPMSLEGHSQHFQSEGGIPWYVTQFDPEGTTIFEERWTGPEVLRELSEELSEMDEDELQGLGAGDDIFGHTNGAAIGDKAADSKAEEATAQKRILRGKENKTPNWSTRTLRTRR
>XP_022517656_Fonsecaea_monophora
MGPLRSVQARTRPRREVKKVSKDFNNSDEEDLADFQDAEPPSKRIRTSRRAQPSLKWTPGGRGGGGRHVDHESTPSTTRTPNADEEYALPRTRTRQSRNPKKTMLSTPRYSARSRNRGGARPRYSTAAAASAAVTHGDGYKPREERGWEEFHPDLDLDADFAVLPSEEIDGLVKKSTVDGSSQGALTPTEGESPALGISTPLKRRPGRPHRTQNSMVNALLTPEVPRFVPMPGPNPRERLTLPKPSYRELDPFLSYELNKDIAQVDFVDKSMANVGYQESEIFLRPERTLIRQMEGSAEEDLDLSPDLMTHGENSAIGSTGVGRVEYDMDEQDVKWLEAFNKGRTKDGVQIIKPAIFEITMTKIEKEWHALEKRIPKPNPKAPQTQRPRSSSAAAVNGEPAGEEPDSKCAICDDGDCENANAIVFCDGCDLAVHQECYGVPYIPEGQWLCRKCQLVGNSRPSCIFCPNEGGAFKQTNNSKWAHLFCAFWIPEVTIGNPSLMEPITDVEKVPTSRWKLICYICKQEMGASIQCSDGRCYEPFHLTCARQAGLFLQMKTGGGQNTLMEPSQLKAYCHKHTPSDWKRQHHTDKAYEEAVKYFKEHFRGQIWADSRASALAIHDIQDPPATDKGHLKVTLTNKKGQKQKTVWRLPSGAPVIPEVILKSIEESLVRFTVQKKKEYVSEICKYWTLKREARRGAALLKRLQLQMDTFSSFEVTRRDYKAQGAAGRARLERRIEFAERLAKDMDRIVQLCNLIKEREASKLEEARLLKEVVDIVYFPVPHLLEPIIEKALKGLFRPGLLGLKSKVLRKEHTSIASFSNDVVQVINSQFGNSAGSISELISLVSGRAEDMKPEDRDRRTLARRIVKGIEPMIEDATRKEAELHGRPYAEQIREMDEALLSRRGSLAQSAETPVIDSVELKHEVGIASPAEAGVEMVDVTTTVQEFSRVEKTLKNAARSAAQDDSLKHNSLEMASHLVSANTPPASTNGFRHESHTNGIAAAEQVQQVEPPTPPMSLEGHSQSLQSDGGIPWYVAQFDPEGTTIFEERWTGPEVLREMSEELSEMDEDELQGLGAGDDIVRHTIDAPVDGEITDSKNEEATAKKRSLRSKRTKAPDWGARSFRNRR
>XP_016633056_Fonsecaea_multimorphosa
MGPLRSVQARTRPRREFKQLSKDFNNSDEEDLADFQDAEPPSKRIRTSRRAQPPVKWTPGGRGGGGRHVDHESTPSTTRTPNAEEEYALPRTRTRQSRNPKQTMISTPRYSARSRNRGGARPRYSTAAAASAAVTHGDGYKPREERGWEEFHPDLDLDADFAVLPSEEVDGLVKKPTTDASSQGALTPTEGESPVLGVSTPLKRRPGRPHRTQNSMVNALLTPEAPKFVPMPGPNPRERLTLPKPSYRELDPFLSYEMNKEIAQVDFVDKSMANVGYQESEIFLRPERTLIRQMEGSAEEDLDLSPDLMTHGENSAIGSTGVGRVEYDMDEQDVKWLEAFNKGRSKDGVQIIKPAIFEITMTKIEKEWHALEKRIPKPNPKAPQTQRPRSSSAAAVNGEPAGEEPDSKCAICDDGDCENANAIVFCDGCDLAVHQECYGVPYIPEGQWLCRKCQLVGNSRPSCIFCPNEGGAFKQTNNSKWAHLFCAIWIPEVTIGNPSLMEPITDVEKVPTSRWRLVCYICKQEMGASIQCSDGRCYEPFHLTCARQAGLFLQMKTGGGQNTLMEPSQLKAYCHKHTPGDWKRQHHTDKAYEEAVKYFKEHFRGQIWADSRASALAIHDIQDTPTTDKGQLKVTLTNKKGQKQKTVWRLPSGAPVIPEVILKSIEESLVRFTVHKKKEYVSEICKYWTLKREARRGAALLKRLQLQMDTFSSFEVTRRDYKAQGAAGRARLERRIDFAERLAKDMDKIVQLCNLIKEREAAKLQEARMLKEVVDIVYFPVPHLLEPIIEKALKLDRGLFRTGLLELQAKVFRKEHTSIASFSNDVVQVINSQFGNSAGSFSELISLVSGRAEDMKPEDRDRRTLARRVAKGIEPLLEEATRKEAELHGRPYAEQIREMDEALLSRRGSLAQSMEIPVIDSVELKHEVGIASPAEAEVEMVEAATSVQEPTRIEETVKDPEMPAAKDDLLKHNSQEMASHLVSASTPPASTNGFRHESHANGIGTAESGQQVEPPTPPMSLEGHSQSLQSDGGIPWYVTQFDPEGTTIFEERWTGPEVLREMSEELSEMDEDELQGLGTVDDIVGHTNGVAVDDEATDSKTEGATAKKRILRSKPGNVPNWATRSLRNRR
>XP_022500295_Fonsecaea_nubica
MGPLRSVQARTRPRREVKKVSKDFNNSDEEDLADFQDAEPPSKRIRTSRRAQPSLKWTPGGRGGGGRLVDHESTPSTTRTPNADEEYALPRTRTRQSRNPKKTMISTPRYSARSRNRGGARPRYSTAAAASAAVTHGDGYKPREERGWEEFHPDLDLDADFAVLPSEEIDGLVKRPTVDGSSQGALTPTEGESPALGISTPLKRRPGRPHRTQNSMVNALLTPEVPRFVPMPGPNPRERLTLPKPSYRELDPFLSYELNKDIAQVDFVDKSMANVGYQESEIFLRPERTLIRQMEGSAEEDLDLSPDLMTHGENSAIGSTGVGRVEYDMDEQDVKWLEAFNKGRTKDGVQIIKPAIFEITMTKIEKEWHALEKRIPKPNPKAPQTQRPRSSSAAAVNGEPAGEEPDSKCAICDDGDCENANAIVFCDGCDLAVHQECYGVPYIPEGQWLCRKCQLVGNSRPSCIFCPNEGGAFKQTNNSKWAHLFCAFWIPEVTIGNPSLMEPITDVEKVPTSRWKLICYICKQEMGASIQCSDGRCYEPFHLTCARQAGLFLQMKTGGGQNTLMEPSQLKAYCHKHTPSDWKRQHHTDKAYEEAVKYFKEHFRGQIWADSRASALAIHDIQDPPATDKGHLKVTLTNKKGQKQKTVWRLPSGAPVIPEVILKSIEESLVRFTVQKKKEYVSEICKYWTLKREARRGAALLKRLQLQMDTFSSFEVTRRDYKAQGAAGRARLERRIEFAERLAKDMDRIVQLCNLIKEREASKLEEARLLKEVVDIVYFPVPHLLEPIIEKALKGLFRPGLLELKSKVLRKEHTSIASFSNDVVQVINSQFGNSAGSISELISLVSGRAEDMKPEDRDRRTLARRIVKGIEPMIEDATRKEAELHGRPYAEQIREMDEALLSRRGSLAQSAETPVIDSVELKHEVGIASPAEAGVEMVDVTTTVQEFSRVEKTLQNAARPAAQEDLLKHNSLEMASHLVSANTPPASTNGFRHESHTNGIAAAEQVQQVEPPTPPMSLEGHSQSLQSEGGIPWYVTQFDPEGTTIFEERWTGPEVLREMSEELSEMDEDELLGLGAGDDIVRHADDAPVDGEITDSKNEEATAKRRILRSKRSKAPDWGARSFRNRR
>XP_013287191_Fonsecaea_pedrosoi
MGPLRSVQARTRPRREVKKVSKDFNNSDEEDLADFQDAEPPSKRIRTSRRAQPSLKWTPGGRGGGGRHVDHESTPSTTRTPNADEEYALPRTRTRQSRNPKKTMISTPRYSARSRNRGGARPRYSTAAAASAAVTHGDGYKPREERGWEEFHPDLDLDADFAVLPSEEIDGLVKKSTVDGSSQGALTPTEGESPALGISTPLKRRPGRPHRTQNSMVNALLTPEVPRFVPMPGPNPRERLTLPKPSYRELDPFLSYELNKDIAQVDFVDKSMANVGYQESEIFLRPERTLIRQMEGSAEEDLDLSPDLMTHGENSAIGSTGVGRVEYDMDEQDVKWLEAFNKGRTKDGVQIIKPAIFEITMTKIEKEWHALEKRIPKPNPKAPQTQRPRSSSAAAVNGEPAGEEPDSKCAICDDGDCENANAIVFCDGCDLAVHQECYGVPYIPEGQWLCRKCQLVGNSRPSCIFCPNEGGAFKQTNNSKWAHLFCAFWIPEVTIGNPSLMEPITDVEKVPTSRWKLTCYICKQEMGASIQCSDGRCYEPFHLTCARQAGLFLQMKTGGGQNTLMEPSQLKAYCHKHTPSDWKRQHHTDKAYEEAVKYFKEHFRGQIWADSRASALAIHDIQDPPATDKGHLKVTLTNKKGQKQKTVWRLPSGAPVIPEVILKSIEESLVRFTVQKKKEYVSEICKYWTLKREARRGAALLKRLQLQMDTFSSFEVTRRDYKAQGAAGRARLERRIEFAERLAKDMDRIVQLCNLIKEREASKLEEARLLKEVVDIVYFPVAHLLEPIIEKALKLDRGLFRPGLLELKSKVLRKEHTSIASFSNDVVQVINSQFGNSAGSISELISLVSGRAEDMKPEDRDRRTLARRIVKGIEPMIEDATRKEAELHGRPYAEQIREMDEALLSRRGSLAQSAETPVIDSVELKHEVGIASPAEAGVEMVDVTTTVQEFSRVEKTLKNAARSAAQDDSLKHNSLEMASHLVSANTPPASTNGFRHESHTNGIAAAEQVQQVEPPTPPMSLEGHSQSLQSEGGIPWYVAQFDPEGTTIFEERWTGPEVLREMSEELSEMDEDELQGLGAGDDIVRHTIDAPVDGEITDSKNEEATAKKRILRSKRTKAPDWGARSFRNRR
>XP_007759311_Cladophialophora_yegresii
MAPLRSAQARARPRREATKYPKIVSDTDPELLATFQDDEPPRKRIRTSSRAAASPKRTPAARAGGRRRADHESTPPLTRTPQADDDYTVSRTRPRPTRERKKATATTPRYSARSRNRGGARPRYSTAAAASAAVTHGDGYKPREERGWEEFHPDLDLDGDFAVIPSEEVDGLIKKPALDEATDDGMSVAGGNVIALGVSTPVKRKPGRPHRTKNSMVHALLTPEVPKVIPMPGPNPRERLTLPKPSYRELDPFVSYEQNKDIAQVDFVDKSMANVGYQESEIFLRPERTLIRQMEGSAEEDLDLSPDLIVNGENSAIGSSGVGRVEYDMDEQDVKWLEAFNKGRTKYDIQSIKPAIFEITMTKIEKEWHALEKRIPKPNPKAPQTQRPRSSSAAAVNGEPTGEEPDSKCAICDDGDCENANAIVFCDGCDLAVHQECYGVPYIPEGQWLCRKCQLVGNSRPSCIFCPNEGGAFKQTNNSKWAHLFCAIWIPEVTIGNPSLMEPITDVEKVPHSRWKLTCYICRQEMGASIQCSDGRCYEPFHLTCARQAGLSLQMKTGGGQNTLMDASQLKAYCHKHTPGDWKRQHHTDKAYEEAVKYFKEHFKGQIWADSRASALAIHDTHDTTTAERGHLKVILTNKKGQKQKTVWRLPSGAPVIPEVILKSIEESLVRFTVQKKKEYVSEICKYWTLKREARRGAALLKRLQLQMDTFSSFEVTRRDYKAQGAAGRARLDRRIDFAQRLAKDMERIVQICDLIKQREAAKLEEAKLLKDVVDTVYFPIPHLLEPIVEKALKLDRGLFRNSLIALRARVLRKEHTTVTSFSNDVVLAISSEYLNSATSISELIALVSGRAEDMSAEERDRRTLARRIVKGIEPLLEDATRKEAELNGRPYAEQIREMDQALLSRRGSMAQSIEIPVLEPVDLKPEGGIASPAEGDIEMMDAPIAGGELPQVQETVKEFQAPVGQSVLVKHEDLSMESQLVSANTPPASMNGFRHELQGNGDISSEQVQQVEPPTPPMSLQGHSQTLPVEGGIPWYVAQFDPEGTTVFEERWTGPEVLRDMSEELSEMDEDELQGLGPSDEMVENRNGVSLGDEADGATIDVMVKKKILRGKRNKASDWGQRSFRNRR
>XP_016237304_Exophiala_spinifera
MAPLRSGQARSRPRRDTTKAPSVFDESDRDEYADFQDEEPPTKRMRTSRRSQTTPKWVPGGRGGGGRHIDNENTPSNPRMSRANDEYTVPRTRPRSSRDRRKTTASTPRFSARSRNRGGTRPRYSTAAAASAAVAHGDGYKPREERGWEEFHSDLELDKDFAVIVSDEIDGVSASATNEGHIVGSTSEAGETLNVGYQTPSKRRPGRPHRTQNSMVHALLTPEAPKFVPMPGPNPRERLTLPRPSYRELDPFLSYEQKDIAQVDFVDKSMANVGYQESEVFLRPERTLIRQMEGSAEEDLDLTPDLITNGENSAIGSTGVGRVEYDMDEQDVKWLEAFNKGRTKDGVQTIKPAIFEITMTKIEKEWHALEKRIPKPNPKAPQTQRPRSSSAAAVKGEPSGEEPDSKCAICDDGDCENANAIVFCDGCDLAVHQECYGVPYIPEGQWLCRKCQLVGNSRPSCIFCPNEGGAFKQTNNSKWAHLFCATWIPEVTIGNPSLMEPITDVEKVPPSRWKLLCYICKQEMGACIQCSDGRCYEPFHLTCARQAGLYLRMKTGGGQNTLMDSSLLRAFCHKHSPADWKHEHNTDKAFEEAQKYFKDHFRGQIWADSRASALAINDVHDTPSTDKGPLRVTLTNRKGQKQKTIWRLPSGAPVIPEVILKSIEESLVRFTVQRKKEYVSEICKYWTLKREARRGAALLKRLQLQMDTFSSFEVTRRDYKAQGAAGRARLDRRIDFAQMLATDMTKIVEICDWIKQREALKLQEAALMKDIVDTVYFPVPHLLEPIVDKALKLDRGLFRNELLELRARVCRREHTSVAAFSHDVLQVINSKFGNSAATITELITLVSGRAEDMEYEARERRTLARRIVKGIEPMIEDAARKEAELNGRPYAQQIREMDEALLSRRDSLAVSMDIAILESVETKHATGIASPDDGDVIMEDATTQVIDSTPTLDSAEMNNHLEHSSEPLKTEALQLQTAASVETPPASTNGFKIEPNHTEEMAPTQVQHVEPPTPPMSLEGHSQNLPTEGGIPWYVAAFDPDGLTVYEERWTGPEVLRELSEELSEMDEDELLGLGPGDDLVGDGDKALVGKELDPSIADPIATKKMIRKGGKRTRTSEWGTRSFRLRR
>XP_016267956_Exophiala_oligosperma
MASLRSGQPRGRPRRDSTKAPSVFDDSDRDEYADFQDEEPPTKRMRTSRRSQTTPKWAPGGRGGGGRHVDNEKTPTTSRLSRANDEYTVPRTRPRSSRDRRKTMASTPRFSARSRNRGGGARPRYSTAAAASAAVAHGDGYKPREERGWEEFHSDLELDKDFAVIVAEDIDGVTASAISDGHIAGSASETGDTVNLGYQTPPKRKPGRPHRTQNAMVNALLTPEAPKFVPMPGPNPRERLTLPRPSYRELDPFLSYEQKDIAQVDFVDKSMANVGYQESEVFLRPERTLIRQMEGSAEEDLDLTPDLITKGENSAIGSTGVGRVEYDMDEQDVKWLEAFNRGRTKDGVQTIKPAIFEITMTKIEKEWHALEKRIPKPNPKAPQTQRPRSSSAAAVKGEPSGEEPDSKCAICDDGDCENANAIVFCDGCDLAVHQECYGVPYIPEGQWLCRKCQLVGNSRPSCIFCPNEGGAFKQTNNSKWAHLFCATWIPEVTIGNPSLMEPITDVEKVPPSRWKLLCYICKQEMGACIQCSDGRCYEPFHLTCARQAGLYLRMKTGGGQNTLMDSSLLRAFCHKHSPADWKHEHHTDKAFEEAQKYFKDHFRGQIWADSRASALAINDVHDMPSADKGPLRVTLTNKKGQKQKTIWRLPSGAPVIPEVILKSIEESLVRFTVQRKKEYVSEICKYWTLKREARRGAALLKRLQLQMDTFSSFEVTRRDYKAQGAAGRARLDRRIEFAEMLASDMEKIVEICDWIKQREALKLQEAALMKDIVDTVYFPVPHLLEPVVDKALKLDRGLFRSELLELRARVCRREHTSVAAFSHDVLRVINSQFGNSAATITELITLVSGRAEDMEYEARERRTLARRIIKAIEPMIEDIARKEAELNGRPYAQQIREMDEALLSRRDSLAGSMDMPILESVETKHATGIASPDDGDVMMVDATTEAIGTAPPLDPTESRDLLEEPSEPLKTETLHLQTAAASVETPPASTNGFKQEQNHAEEMAPTQVQHIEPPTPPMSLEGQSQNLVTEGGIPWYVAAFDPDGLTIYEERWTGPEVLRELSEELSEMDEDELLGLGPGDDLVGGGDEALTGKELDSGIADPITKKKMLRKGGKRNRASEWGTRSFRLRR
>XP_013317086_Exophiala_xenobiotica
MAPLRSGQPRGRPRREITKAPNLFEDYDRDEYADFQDEEPPSKRIRTSRRMQTTPKWVPGGRGGGGRHVDNESSPSSTKLSRANDDYMVPQTRPRPSRDQRQTMADTPRYSARSRTRGGTRPRYSTAAAASAAVAHGDGYKPREERGWEEFHADLDLEADFAIITSEEVDGLIRTKLMDAAVGGSGSEAGDTINAGMQTPPKRRPGRPYRTQNSMVNALLTPEEPKFVPLPGPNPRERLTLPRPSYRELDPFLSYEQKDIAQVDFVDKSMANVGYQESEVFLRPERTLIRQMEGSAEEDLDLSPDLITNGENSAIGSSGVGRVEYDMDEQDVKWLEAFNRGRAKDGVQTIKPAIFEITMTKIEKEWHALEKRIPKPNPKAPQTQRPRSSSAAAVNGEPAGEEPDSKCAICDDGDCENANAIVFCDGCDLAVHQECYGVPYIPEGQWLCRKCQLVGNSRPSCIFCPNEGGAFKQTNNSKWAHLFCATWIPEVSIGNPSLMEPITDVEKVPPSRWKLLCYICKQEMGACIQCSDGRCYEPFHLTCARQAGLYVRMKTGGGQNTLMESSQLRAFCHKHSPTDWKLEHHTDKSFEEAQKYFKDHFRGQIWADSRSSALAINEVHDVPSTDKGPLKVTLTNKRGQKQKTIWRLPSGAPVIPEVILKSIEESLIRFTVQRKKEYVSEICKYWTLKREARRGAALLKRLQLQMDTFSSFEVTRRDYKAQGAAGRARLDRRIEFAEKLAKDMERIVQICDLIKQREAFKLQEAALLKDVVDTVYFPIPHLLEPIVDKALKLDRGLFRSELLELRARVSRREHTSVATFSHDVLQVINSQFGNSSATISELIALVSGRAEDMEYEERERRTLTRRIVKAIEPMIEDAARKEAEMNGRPYAQQIREMDEALLSRRGSLAGSMDMPILDSVETKHETGIASPDDGDVVMVDATAHTIEMVPELDTTETSRCLAEPFKHETLHLEAGAASVETPPASTNGFKHEQNNTEEMPPVQVQQVEPPTPPMSLEGHSQGLPTEGGIPWYVAQFDPDGLTVFEERWTGPEVLREMSEELSEMDEDELLGLGPQDDLADDGDEASIGKDLDPSIADSSIKKKMSRRGGRRGRASEWGTRSFRLRR
>XP_007724438_Capronia_coronata
MGPLRNVQGRTRLRRETKKPASEFDDSEREDLADFQGVEPPSKRIRTSRKAQQPSKWIPGGRGGGGRHVDNERTPSGTRTPRAGDEYVHPRTRPRASRDRRRTMTTAPRYSARSRNRGSARPRYSTAAAASAAVAHGDGYKPREERGWEEFHPDLDLEADFAVIPSEEVDGIVKKPTNNEGQEDASPSVDGVPAILGSTPPPKRKPGRPHRTQNSMIHALLTPEAPKLVPMPGPNPRERLTLPKPSYRILDPFLSYEQKDFAQVDFVDKSMAHVGYQESEIFVRPARNYIRQTEGSAEEDLDLSPDLITNGENSAIGSNGVGRVEYDMDEQDVKWLEALNRGRSKDGVQTIKPAIFEITMTKIEKEWHALEKRIPKPNPKAPQTQRPRSSSAAAVNGEPAGEEPDSKCAICDDGDCENANAIVFCDGCDLAVHQECYGVPYIPEGQWLCRKCQLVGNSRPSCIFCPNEGGAFKQTNNSKWAHLFCATWIPEVTIGNPSLMEPITDVEKVPPGRWKLVCYICKQEMGASIQCSDGRCYEAFHLTCARQAGLYLRMKTGGGQNTLMDKSQLRAYCHKHTPADWKHEHNTDRAYEEATKYFREHFRGQIWADSRSSALAINDTQDTPNTDKGHLKVTLTNKKGQKQKTIWRLPSGAPVIPEVILKSIEDSLVRFTVQKKKEFVSEICRYWTLKREARRGAALLKRLQLQMDTFSSFEVTRRDYKAQGAAGRARLDRRIEFAEMLATDMEQIVQLCDLIKQREVVRLQEARMLQDVVDTVYFPVPHLLEPIVDKALKLDRGLFRNELLELRARVLRKEHTSVASFAQDVVRVINSQFGNDAGTLSELVALVSGRAEDMSPEDRDRRTLARRIVKAIEPLIDDATRKEAELNGRPYAQQIRELDEALLSRRDSLTEPAGVPLLDSVETKHETGMASPDDGDVEMLDSTLSGTETNVDRGTVEGTKGLAEKADIFKADGLRAEAGGLSADTPPASTNGFRHDRLTNGDIIMGHAQRIEPPTPPMSLQGHSQIPPSQGGIPWYAAPFDPDGTTIFEERWTGPEVLRELSEELSEMDEDELQGLGAGDDMAEGIDGAPSGIEVEPTSVDSMAKRKGSKRVSKRARGSEWGTRSFRLRR
>XP_007737663_Capronia_epimyces
MGPLRNVQGRTRPRRETKNTASVFDDSERDDLADFQDVEPPSKRIRTSRKAQLPSKWIPGGRGGGGRHVDKEGTPSATRTPRGKNDYALPRTRPRTSRDRRRTMTSTPRYSARSRNRGSTRPRYSTAAAASAAVAHGDGYKPREERGWEEFHPDLDLEADFAVIPSEEIDGLVKKPTMNGTPEEGGMSTDGVTATLGSATPPKRRPGRPHRTHNSMVNALLTPEAPKLVPVPGPNPRERLTLPKPSYRILDPFVSYEQKDFAQVDFVDKSMANVGYQESEIFLRPARNYIRQTEGSAEEDLDLSPDLITNGENSAIGSSGVGRVEYDMDEQDVKWLESFNRGRIKDGVQTIKPAIFEITMTKIEKEWHALEKRIPKPNPKAPQTQRPRSSSAAAVNGEPAGEEPDSKCAICDDGDCENANAIVFCDGCDLAVHQECYGVPYIPEGQWLCRKCQLVGNSRPSCIFCPNEGGAFKQTNNSKWAHLFCATWIPEVTIGNPSLMEPITDVEKVPPGRWKLVCYICKQEMGASIQCSDGRCYEAFHLTCARQAGLYLRMKTGGGQNTLMDTSQLRAYCHRHTPADWKYEHNTDRAYEEATKYFKEHFRGQIWADSRASALAINDTHDIPNTDRGHLKVTLTNKKGQKQKTIWRLPSGAPVIPEVILKSIEDSLVRFTVQRKKEFVSEICKYWTLKREARRGAALLKRLQLQMDTFSSFEVTRRDYKAQGAAGRARLDRRIEFAERLADDMKRIVQLCDLIKQREALKLQEALMLKDVVDTVYFPIPHVLEAIVDKALKLDRGLFRDELLKLRTRVLRKEHTSVSSFAHDVVSVINSQFGNDAGNLSELVALVSGRAEDMSPEDRDRRTLARRIVKAIEPLIDDAGRKEAELNGRPYAQQIRELDEALVSRRDSLLAESFGMPVLDSVEPKHETGIASPEDGDVEMMDSAHPTNESPVDHETVEVIKDVAEKADLFKQDGLRVEVNGLSVDTPPASTNGFRHDHLTNGDIVMGEVQRIEPPTPPMSLQGHSQILSSQGGIPWYATPFDPEGTTIFEERWTGPEVLREMSEELSEMDEDELQGLGAGDDMAEATDGAHQALEAERTSTDSAAKKRIPKKAGKRGRSSGWSARTFRPRR
>XP_009160105_Exophiala_dermatitidis
MGPLRTAQARTRSRRDTTKSAGVFDQLDDDDLADFQDLEPPSKRIRTSRKAQAPSKWIPGGPGGGGRHIDNGSTRSATRTPRANDEYVLPQTRPRSSRERRRTMTATPRYSARSRNRGSTRPRYSTAAAASAAVAHGDGYKPREERGWEEFHPDLDLGADFAVIPSEEVDGLLKKPTIDGISQDGGMVGEGVHTTSGSATPPKRRPGRPHRTQNSMVSALLTPEAPRLVPVPGPNPRERLTLPKPSYRVLDPFVSYEQKGIAQVDFVDKSMANVGYQESEIFLRPARTYIRQTEGSAEEDLDLSPDLVTTGENSAIGSTGVGRVEYDMDEQDVKWLEAFNKGRSKDGAQTIKPAIFEITMTKIEKEWHALEKRIPKPNPKAPQTQRPRSSSAAAVNGEPAGEEPDSKCAICDDGDCENANAIVFCDGCDLAVHQECYGVPYIPEGQWLCRKCQLVGNSRPSCIFCPNEGGAFKQTNNSKWAHLFCATWIPEVSIGNPSLMEPITDVEKVPPGRWKLVCYICKQEMGACIQCSDGRCYEAFHLTCARQAGLYLRMKTGGGQNSLMDKSQLRAYCHKHTPADWKHEHNTDRAYEEATKYFKEHFRGQIWADSRASALAINDTHDAPNSEKGQLKVTLTNKKGQKQKTIWRLPSGAPVIPEVILKSIEDSLVRFTVQKKKEFVSEICKYWTLKREARRGAALLKRLQLQMDTFSSFEVTRRDYKAQGAAGRARLDRRIEFAEILAEDMSRIVQLCELVKQREALKLQEALLLKDIVDTVYLPIPHLLEPIVDKALKLDRGLFRNELVELRAKVMRKEHTSVASFAHDVVKVITSHFGNDASSLPELIALVSGRAEDMSSEDRDRRTLARRIVKAIEPLIEDATRKEAELNGRPYAQQIRELDQALLSRHDSLMDSTELPVFDPVEQKHETGMASPEDGDDVEMVDVPDTVEQVQEDGIETEIAVKDIMEKADFSKQDGIRVKAAEVFAETPPASTNGFKPDNHMDGDATTGQTGSFEPPTPPISLQDHSHVSPPQGGIPWYAAPFDPDGTTIFEERWTGPEVLREMSEELSEMDEEELQGLGAGDEVDVEDAVAPALESDTLSTDAAAAKKASRRGSKRGRASEWGTRSFRLRR
>XP_013266359_Exophiala_aquamarina
MGPLRSAQARTRPRREILQPSNVFEDSDHDEYADFQEAEPPSKRIRTLRKAQESPRWSPGDRGGGSRHTEAERARANLRTPRRGDEHKTPRTRPRTSSDRRKTIRTTSRVSARSTTRGGARPRYSTAAAASAAAAHGDGYKPREERGWEEFHPDLDLDADFAVLLSEEVDGVVKKTTTTGSSLVPVSAGDGHSPVPSPSFSPRKKAGRPVRNPNAMVHALLTPEIPKFVPAPAPNPRERLTLMKPSYRELDPFLSYEQKDVAQVDFVDKSMANVGYQESEIFIRPERTHIRQTEGSAEEDLDLSPDLITNGENSAIGSSGVGRVEYDMDEQDVKWLENFNRGRAKDGVQTIKPAIFEITMTKVEKEWHALEKRIPKPNPKAPQTQRPRSSSAAAVNGEPAGEEPDSKCAICDDGDCENANAIVFCDGCDLAVHQECYGVPYIPEGQWLCRKCQLVGNSRPSCIFCPNEGGAFKQTNNSKWAHLFCANWIPEVTIGNPSLMEPITDVEKVPASRWRLTCYICKQAMGASIQCSDGRCYEAFHLTCARQGGLYLRMKTGGGQNTLMEQSQLRAYCHRHTPGDWKAEHHTDRAYEEAAKYFKEHFKGQIWADSRASALAIDNIHDIPNTGKGTQRVTLTNRKGQKQKTIWRLPSGAPVIPEVILKSIEDSLVRFTVQKKKEYVSEICRYWTLKREARRGAALLKRLQLQMDTFSSFEVTRRDYKAQGAAGRARLDRRIEFADRLLKDMKQLVQLCESVKQREAAKLQEAMLLKDVIDTVYFPIPHLLEPIVEKALKLDRGLFRSALLELQARVLRREHTSVASFSNDVVRVINSQFGNNASNISELITLVSGRAEDMKPDVRDRRTLARRIVKAVEPLLEDAIRKEAELNGRPYAQQIREMDEALLSRRGSLVESLETPGLDSLEPKPLLGLVTFEDGDMEMENAVDVVNKERPTLEAATNNDSANETPELFKSESLLIAEHIVSASTPPASTNGFKHEQPPTDVMNGIQNPQLEPPTPPMSLEGHVQTLTCQGGIPWYVAQFDPEGTTIFEERWTGPEVLREMSEELSEMDEDELQGLGGAGGDDFTDGAGQEANGLVSADDGIDGPTISVESAALRKKATASRKGARRGRSAEWGAKSFRHRR
>XP_016227232_Exophiala_mesophila
MGPLRNAQARTRPRRDAARPSSVFLDSDLDELADFHDVEPPAKRIRTVRRVQDSPKWTPGGRGEDGRHAENERTRTPRANIEFTTPRSRRVRTDRRRTTGTGARTSARSTTRGGTRPRYSTAAAASAAVTHGDGYKPREERGWEEFHPDLDLEADFAVIPSEDVDGTNKTSIDNGLGSEAVSVSSQPQVAPIATPPRRKAGRPVRNPNAMVHALLTPEAPKYVPPPGPNPRERLTLPKPSYRSLDAFLTYEQGETAQMDFVDKSMANVGYQESEIFTRPERTHIRQTEGSAEEDLDLSPDLITNGENSAIGSSGVGRVEYDMDEQDVKWLDNFNKGRSRDGIQIIKPAIFEITMTKIEKEWHALEKRIPKPNPKAPQTQRPRSSSAAAVNGEPAGEEPDSKCAICDDGDCENANAIVFCDGCDLAVHQECYGVPYIPEGQWLCRKCQLVGNSRPSCIFCPNEGGAFKQTNNSKWAHLFCATWIPEVTIGNPSLMEPITDVEKVPSSRWRLTCYICKQGMGASIQCSDGRCYEAFHLTCARQGGLYLKMKTGGGSNTLMDPSHLRAYCHRHTPSDWKQEHNTDRAFEEATKYFKEHFRGQIWADSRASALAINDVSEIPAADKGPQKIILTNKKGQKPKTIWRLPSGAPVIPEVILKSIEESLVRFTVQKKKEYVSEVCKYWTLKREARRGAALLKRLQLQMDTFSSFEVTRRDYKAQGAAGRARLERRIEFAEKLAKDMERLVQLCALVKEREEMKWKDALLLKDVIDTVYFPVPHLLEPIIEKALKFDKGLFREGLLRLRSLVLQKQHLSVASFSSEMVQVINAQFGNSASSIAELITLVSGRAEDMKPEERDRRTLARRIVKAIEPLIEDAARKEAELNGRPFAQQMREMDEALISRRGSLPEFLTMPTMDTVEAKHENGIASPADGDIEMGESMVVVGDVASSLPVPTLLDANPGKPLGIKHDNVVAEHGLLSVNTPPASTNGFKAEQHAEDMAMQRQPLEPPTPPMSLEGHVQTLPSQGGIPWYVAQFDPEGITVFEERWTGPDILRDMSEELSEMDEEELEGLGPSDDMSDGANSTIVVEDGHFYNANSSTKKAGRRGARRGKPSTDWGTRSFRTRR
>XP_013268801_Rhinocladiella_mackenziei
MGPLRNVQARTRPRRETTKPSGVFDDSDHDDLADFHDGEPPSKRIRTSRKAQPPNKWVAGGGGGSGRHVDNENTPSNMRTPRANDEYTVPRTRPRPSRDRRRTMTSASRYSARSRNRGATRPRYSTAAAASAAVTHGDGYKPREERGWEEFHPDLDLEADFAIIPSDEVDGIAKRQSTNGVAQNGLLSEGGDPVTVGALTPVRRRPGRPHRTSNSMVNALLTPEAPKFVPVPGPNPRERLTLPKPSYRELDPFLSYEQKDIAQVDFVDKSMANVGYQESEIFLRPERTLIRQMEGSAEEDLDLSPDLIANGENSAIGSSGVGRVEYDMDEQDVKWLESFNKGRIKDGVQTIKPAIFEITMTKIEKEWHSLEKRIPKPNPKAPQTQRPRSSSAAAVNGEPAGEEPDSKCAICDDGDCENANAIVFCDGCDLAVHQECYGVPYIPEGQWLCRKCQLVGNSRPSCIFCPNEGGAFKQTNNSKWAHLFCATWIPEVTIGNPSLMEPITDVEKVPASRWKLVCYICKQEMGASIQCSDGRCYEPFHLTCARQAGLYLRMKTGGGQNTLMEPSQLRAYCHKHSPPDWKHEHHTDKAFEEATKYFREHFRGQIWADSRASALAINDTKDTPTTDKGHLKVTLTNRKGQKQKTIWRLPSGAPVIPEVILKSIEDSLVRFSVPKKKEYVSEICKYWTLKREARRGAALLKRLQLQMDTFSSFEVTRRDYKAQGAAGRARLDRRIEFAERLARDMERIVQICDLIKQREAAKLQEAVLLKDVVDTVYFPIPTLLQPIIDKALKLDRGLFRNELLELRARVLRKEHTSIVSFSNDIVRVINSKFSNPAANISELIALVSGRAEDMTPEERDRRTLARRIVKAIEPLIEEATRKEAELNGRPYAQQIREMDEALLSRRGSLAESTGSPLLDSIEAKHDLGIASPEDVDVEMMEPANAADEKAIGGETFKSSRAFVEKADILKQEGLRAEAGVASADTPPASTNGFKPEPPTNGDMALVQGQQVEPPTPPMSLEGHSQNPPPQGGIPWYVAQFDPEGTTIFEERWTGPEVLREMSEELSEMDEDELQGLGPDNMTEEINGAPLGKEADSTTEDSTVKKKRGGKRSRNSEWGARTFRFRG
>XP_018003475_Phialophora_attinorum
MAPIRTSQASTRPRRSIQPVNGYYTLKSDLDIMPSTPLDGEPPLKRMRTSRSATSTRSRWIPGGRGGGGRHIDVDAGELPSPTPRTPATVGRPRARRGRPPKHEKKAQPQKTPRTSARSANRANTQRPRYSTAAAAATAATAHGDGYKPREERGWEEFHADLDLDAEFAIIPSAEIDGTVKVDAADDEDAVNGFTKTASGRNTPTKKRGRPSGRRTDSMLKALAIPETPKIVPLPGPNPRERLTLPKPSFRELDPFGVYEEGINYVDKTMASVGYQESELFSRPDRAMIRQTEGSAEEDLDLSPDLLVNVENSAIGSSGVGRVEYDMDEQDVKWLDMLNKTRVADGALPIKPAIFEVTMTKIEKEWHALEKRIPKPNPKAPQTQRPRSSSAAAVNGEPAGEEGDTKCVICDDGDAENANAIVFCDGCDLAVHQECYGVPFIPEGQWLCRKCQLVGNSRPSCIFCPHEGGAFKQTNNAKWPISFAPFGFRKSPLAIRHLWSLSQMSRRFRQAGGSYSAISATKPWELASSAATAAVIVLFISRNTLIEQSALRGFCHQHSPNDWKADHNTDKAYDSTVNYCKNHFKGQVWADSRASALAINEGPAHGTEKGPLKITLPNKRGQKPKTIWKLPSGAPVIPEVILNSIEASLVRFSVNKKKEYVSELCKYWTLKREARRGAALLKRLQLQMDTFSSFEVTRRDYKAQGAAGRARLDRRIEFAETLEKDLERIKALCELVKQREDAKIAEARLLKDVVNIVYFPILPLLDTVLQKAIKHDKESTYRNDLSDLQTRIQSGEFTSITSFSKSFAQIFADRLKSNAATFAEIMQQVSGRRPDDSTPEQTELRAKARNILRACQPLLEDALRKESELTGRPFEQQMKELDEALISRRNSINGPNGISTPDLQDVEMPDADAEGASTEDLNGPKTNGSPKKSGAGPAASTPPASTNGLNISQTNGEVAQPVAEVSISGEPPTPPMSTEGQGAHPSLSSGGIPWYVEAFDPFGTTIYEERWTGQQVLREMSEELSEMDEDELQELGPEDDITMTGLAVGGAVVVGNDDALPNGTANKKSNKSRSRKSNGWSKAGKPRRYR
>NP_596378_Schizosaccharomyces_pombe
MQTFRLTSTGRNILRPDELAFQPREEIPYKSFHPDLQIDEPLEILEGDHTQYAGLRDSLVTYKSENSYVLKALLNAKIENVKPVGVQTENINPQEKKFGYKTAKQLDWSPDEYFKFVAIHPYSKTSFPVSYDLDELDTMWLTYYNEFQLSSNSEWENVSKEFLEIVLTIIEREWLYLEAWMPKIEPVRVEDELDGRCVICNEAECENSNAIVFCDNCNTSVHQNCYGIPFVPEGQWFCKKCLLAPHEVICCAFCPDRDGAFCTTLDGRWCHTICAIAIPEISFHDTSRLDLVRNIASIPKSRWKLVCCICKLRWGTCVQCSDKNCYAAYHITCARRAGFFYKIYSHSASYDSVDMETYCDKHTPPDYLNGLMKRLFPLAELYYKRMATDVPLNFQATKAPDFVPEGPWKSHPLPAFIVDKVTKVLLSYNVKRQDLPSIVTDICKFYHMKRRSRKDAPLLKSQLLMDSLENLPVRASKDRVRSLEVAKALQDQYQSLLTLVESTAKRQLLKCQLSNLRKKFLNLNYFPAQRLLQDTLVKIIDLDVDGLFNMPLDNGWIGWVELKRQVFSYQIGSISSLEKKLEPIWDVDGVIQCIDDMEQLTAMVQFAQKTEGEVKKLFIKAKIYFESLSLDERGNLKVPSLGINGLEYDNWPGLNELEMSQLDIPSQGNLKSLHDFIEGLDLNEKIGKFPISMFQNQVAQFSTIEIPKMSGRANGMHNFHSEDVTGQSNHALPNSVTKKNGTKQPYTKNSLPFNERITRSKAKKNYS
```
