## Supplementary material for "Coding Sequence Insertions in Fungal Genomes are Intrinsically Disordered and can Impart Functionally-Important Properties on the Host Protein": fasta protein sequences: XP_723124.1_blasthits_fa.txt

```
>XP_723124_Candida_albicans
MTKTGKFTPWDETTGNKTTTANNTSYILSKKPLGDGSYSVVFECKNTSTGRHYAAKKYTKRLMYGFENMLKNEFKVLNRISLSHSHLLSLIDFFETEESFYLVTDLARGGDLWNKIAEEEKLNEQTTRTITRQLVESVEFLHKHQILHHDIKAENVFFQSKHQDTILLGDFGLAKILQPQEKLHEVAGTLSYMAPEMLDYKIGYDFPIDVWALGVCVYFMLCGYMPFDCDDDEETKDAIRSRKYLFEPSEYWVDVSSEAKDFILACLQVDPQKRLTASQLLQHSFLKINSTKPAITISSPLKRSFSNLSALQRDQIKNILQKVGGVSAPALSHSSSINEKLERGRFDSLNKDATLNGAICPSPECVSIFSSPANSTSVSRDGSGLNIFEESLKWDSSQKKALPLNTLRQGASFAL
>XP_002419364_Candida_dubliniensis
MTKTSKFTPWDEDTGDTTTTANNTSYILSKKPLGDGSYSVVFECKNTSTGRHYAAKKYNKRLMYGFENMLKNEFKVLNRISLSHSHLLSLIDYFETEESFYLVTDLARGGDLWNKIADEGKLNEQTTRTITKQLVESVDFLHKHQILHHDIKAENVFFQSKHQDSILLGDFGLAKILQPQEKFHEISGTLSYMAPEMLDRKIGYDFPVDVWAIGVCVYFMLCGYMPFDCDDDDETKDAIRNCKYLFEPSEYWVDISSEAKDFILACLRVDPQKRFTPSQLLQHSFLKTNLAKPTITISSPLKRSFSNLSALQRDQIKNILQKAGGLSAPALSHSSSINERLERGRFDSLNKDATLHGAICPSPECVSIFSSPANSTSVSRDGSAINMFEESLKWDGSQKKALPLNTLRHEASFVL
>XP_002547999_Candida_tropicalis
MTRLNLTPWEQDGDAKTTPNNTSYILSKKPLGDGSYSVVFECKNSTTGRHYAAKKYSKRLMYGNETMLKNEFEILKQVSLSHVNILSLIDYFETEDNLYLITDLARGGDLWNKVSAEGRLDEDTVKRILKQLVKSVEFLHCHNIVHHDIKAENIFFLSSDHKNILLGDFGLARILNSNEKMHDVSGTLSYMAPEMFDREQGYSFPIDIWAIGVVAYFMLGGYMPFDCDDDEETKDAIKNRKYLFEPDDYWTDLSSDAREFISSCLQLDPSKRPKAEQLLYHPFLKTKTSSFLRLSQKDHLKRSVTNLSALQRDQITSIFSNGNSPSLHHSNSISSRLERGRFESLNKDFTLHGAYCSSPETVSLFTSPVGSAAVSREGSGVHLYDELRRYDASPHKKGLSLNASRQSATFVL
>XP_003868595_Candida_orthopsilosis
MTHLYTKRFTPWNTESTPTSGSSSTTTIASRSSEYMLSKSPIGEGSYSVVYECKNKHTGNHYAAKKYNKSLSYGLESLLQGEFEILSQISMSHPRILSLFDYFETSNSFYFVTDLAEGGDLFNKIVYDSPGGKIEPSTAREIVTQLISAVSYLHSNSIVHRDIKPENILFSSHNSNEILLGDFGLARVLKPHQKLHDMSGTLSYMAPEMFNREKGYSFPVDVWAIGVCVYFMLCGYMPFDCETDDETKDAIMNKKYLFEPPDYWVDVPESAKDFILSCFETSPESRPTSNELVNDHSDDIARSTCGKDDTDAATFATQKAEIHKIFQNMPRHSQAKVGSPKQYSPATFLEAEDDVVARGAFCMTPECVTELNTPITSTCPSREQSWLQLKKSKENMTNKLGGGIRVAEGKQRSPAKFSI
>XP_001525829_Lodderomyces_elongisporus
MPIAPSSIEHGKSTDATTNTTTTTTTSAAPKPVPPLTRPEAHAQTGHKTVKSFLNKLQGQPDSYTRKQNYTFGKTLGAGSFGIVRYARDNTTGEDVAVKIILKKALKGNEEMILDEMGMLEELHNPHIVGFRDWFESKDKFYLVTQLATGGELFDRIVQQGRFTEHDASLVVQQMLDALNYLHSKDIVHRDIKPENVLYLTPADDSPIVLADFGIAKRLQSPKEKLTSLAGSFGYAAPEVILGTGHGKPCDIWSLGVVTYTLLCGYSPFRSENVSDFINEVKHNNAVIFHADYWRDVSKDARRFIIKALQYDPERRPTAEQLLNDPWLVSIAEQHKECDLLPSLKANFDAKAKFRQAIEVVKLHNRIKKLKEMQTENDDDPSEIDLFNEKGNISNKKGDDEKDAAAALALSNWKKFNDSLPRAGDTTISNASLTPSKPQLQLLNKTVAAGNAFAQLVQAATQNKERVMTFKEEKDKEEQ
>XP_007376393_Spathaspora_passalidarum
MKNLFQSNIHDCCKAKYVLCKNEIGNGSYSSVFECKNSITGRHYAAKKYSKKLMLGLESMVRNEFKVLKQVSMTSSNILSLIDYFETDDSIYLVTDLAMGGDLFDKIVHSPHERLNEDDTREITYSLVSAISYLHSNSIIHRDIKAENLLFQTPNSNSILVGDFGLARILPPKEKLFDVSGTLSYMAPEILNRTMGYTDAVDIWAIGVAVYFMLGGYLPFDCDSDKETKHAIKNRLYLFEPREYWTGISSPAKDFIRSCFDMDPQTRPKASSLLQHPFLLSSSLKMSDSVENLLHTSTSPYKDQIRLILEENPNSSSHSSTSRSSCSTLLERARLESFTEGASSLGDMCLSPECVSTFTSPLSSPSVSRTSSFDDLIKMKEKIQVSVANKSARFYL
>XP_043049701_Scheffersomyces_spartinae
MYAKRLCYGYEDMLQNEFKVLQQISMRHPNILTLIDYFETEDYIYYVTDLAKGGELFHRIIDNGSLEESSARQITAGILKVIAYLHDRSIVHRDLKAENILFQSKNPSKNQILLADFGLATIVDNGPNLLEVCGTLSYISPEILNRQPDGYGLPIDIWAIGVIVYFMLCGYMPFDCETDEETKTAITSCDYLFEPPEYWNHISVDAKDFIRQCFILDPKLRPTARDLLEHPFVTGKLGKPSKAPEPVVQLLSPPNSGSSTMMIPSRSSECNDHEKLKEALTNILQPNHNSAFMRVPLQQGDHIHHSSSGANLSRLASATNLLKGTSRESSTSQLNQMRSLANIATYLELSRRASLREEANLRGGFCSPPELVSRFTTPINSTFNSRENSYESMSFGKLAPLSLTPPEQSKPTFFV
>XP_001387087_Scheffersomyces_stipitis
YYVSKNKLGNGTFSSVYECKNKFTGSHYAAKMYKKRMVHGLEMMLQNEFQVLKRISRSHRNILALVDYFETSDKLYLITDIALGGELFDRIVKSNRGMVEPEIKEITTTIVSTVEYLHSCNIVHRDLKTENILFQSRDTSNGSDILLADFGLARILQTGEKLYDRSGTLSYMAPEMINRVGYTKSVDVWAIGVIVYFMSCGYFPFDCETDQETMEAIRNVEYQFEPVDYWNNKSPELKDFIRTCLQKYNRQSCQELLRHPFLSDAVTESPTTLSSLSQQLRDSVSQLEHFKTQENSEGSSGLSSQSMSLAASSNGLSSKLSFIEKSRIDSLIAGVTLQGACCETPEQVSCFNTPLTSASVSR
>XP_020063683_Suhomyces_tanzawaensis
MSPSPVWAPFEPRLSNSETSSLYVLSKSKLGEGSYSTVFECKSTVTGLHYATKMYSKKLVYGLESAIQNEFEILKKISMNHPNILTLVDHFNSKDLIYLVTDLAAGGELFERITSPPNYKLTEGQARDITKTLVNTVEYLHSNHIVHRDLKAENLLFHSKSSFEILVADFGLAKVLEPGQKLHDVTGTLSYMAPEMFDRKKGHDFSVDIWAIGVIAYFMLCGYMPFDCETDSETREAIANADYPYEPAEYWDHISPDAKLFIDSCLQINNRPGARELMAHSWIATDCQAQKSSFNNLVKLRESVMLLHQKQGSETISLPNAYLLGILPVGSYNNLSMFKLTQLEKGRKNSLAEGATLQGAMCRSPEQVSRFNTPTGSAAVSRQHSLEKIAAGRRAVGMVASRSEEPPKFFL
>XP_020075622_Hyphopichia_burtonii
MHYAAKQYKKRLVFGLETMLQNEFQVLKQVSNAHPNVLTLIDYFETCDSLYLVTDLASGGELFDRIVNHPDSKLPEEQAISITKILVSTIRYLHSNKIVHRDLKAENLLFQLKNSKNTSILVADFGCARILQNNNDTLKDICGTLSYLAPEMLSSQAKSAGHSFPVDMWALGVIVYFMLCGYMPFDCETDDETKQAILNGDYLFEPPEYWNHISQDAKDFINRCLVVDPKRRLTADAAELHPFINDLPSLEVSSPINHLLSSSSLKKTGSSNLSLTSKLKESVSKLQQQQLQQQLHKDNQSFLQPTPLLSPRNANHNRSLLPNRNDFYNNNLSSLLEKSRAKSVSEDCTLEGDRCVSPDLCSRFTTPTSSTTVSRQHLFNDMLDLNPKKSTLKTNSNANLTEFFL
>XP_015467427_Debaryomyces_fabryi
MAHTYRNNIQEVWPPTESTNINGQNPSAIEQPCKYILSKNKLGDGTFSGVFECKNKLTGQHYAAKMYKKNLVYGLESMLQNEFLVLKRISRSHDNILKLIDHFETASELYLVTEIAYGGELFDRITKSGHLEEMQASVIMQSLMSAVSYLHANNIVHNDLKAENILFRSRKSDNMNILVADFGLARILRPDEKLKGVRGTLSYIAPEVLNGSGYDFGVDIWSAGVIVYFMLCGYMPFDCETDDETRCAILSGDYMYEPPEYWLHVSAEAKDFIDCCLKTDPNERITSESALNHPFLNPQPRSLNPVVRVSSSSDIHENLKAAVMQLHLPIQATNRGNFSAQTSTDISHTISTVSSKLSLLGSSRSNMLLDSTLDGACCDSPDIVSRFTTPVISNVVSRLHSPTNILEYIDSPLGDVHSPKFHI
>XP_002770635_Debaryomyces_hansenii
MEQPCKYILSKHKLGDGTFSGVFECKNKLTGQHYAAKMYKKSLVYGLESMLQNEFLVLKKISMNHDNILKLIDHFETASELYLVTEIAYGGELFDKITRSGHLEESQSSAITQSLMNAISYLHANNIVHNDLKAENILFRSRKKDSMNVLVADFGLARILHPEEKLTGVRGTLSYIAPEVLNGSGYDFAIDIWSVGVIVYFMLCGYMPFDCETDEETKSAILAGDYMYEPPEYWSHVSPEAKDFIDCCLKTDPSERLTVDSASIHPFLNPLRAISKPVLKVSSSTDLHESLKAAIMHLHLPIQSAPGANLSVERSTGTSHTVSTVSSKLSLLGSSRTNASYDSKLDGACCDSPDIVSRFTTPVISNVVSRSHSTNNILDYIDTPPGDIDSAKFYI
>XP_006686430_Yamadazyma_tenuis
MTEQSSWPPKEATNKRRNSYIKFDSPCNYTVSKKALGEGSYSTVFECKNIKTSRHYAAKRYTKKLVYGIEDMLQNEFSVLKAISQSHKNLLSLVDYFETEQFFFLVTDLAKGGELFDRIITGANERLAEFEAVKVTKQLVDTIEFLHSKNIIHRDIKAENILFQTKTSTNILLADFGSARVLSSSEKLYNRCGTLSYMAPQTLNKSGYSFEADMWAVGVLVYFMLCGYMPFDCETDEETMEAITKGDYMFEPTSYWNHISSAAKDFIRQCFQLDPDKRMTAEEANTHPFVSPLTSKSSYSSYLNLNSLASNTPSSIFTSSASNLSLANKLKESLQNLQNIQRDPRASYTLSRTSSDFGDEKLKGAMCESPNIISKFSTPVASTAVSRAASVEQITSSVPKLSVDQKHAPTTFYI
>XP_001485844_Meyerozyma_guilliermondii
MFLHASHCPASTPSQACCGFIENWSLILWCYSFKFLSFFFPIFTFAMTEVQRDGNQLKKIINRLSGQPNSYSRKANFTFGRTLGAGSFGIVRHARDNTTGEEVAIKIILKKALKGHEDVVLDELKLLQQLHHPHIVSFVDWFELKDKFYIVTQLATGGELFDRIVNQGRFSEHDASLVVVQMLEAIQYLHSIDIVHRDLKPENILYLTPATNSNVVLADFGIAKKLQSPSEKLTSSAGSFGYAAPEVIIGSGHGKPCDIWSLGVITYTVLCGYSPFRSENVQDFIAEVRNNNAVIFHADYWKDVSKDARRFIIKALQFDPEKRPTADELLKDPWLVSVAADHKDNDLLPNIKQQFNAKSKFKLAIEMVKLNNKIQKLKELQTDDDDDPNEINLFGSEGSIISEDEFDTKDSKPNALFDWKKFSQALELEHPDGSKSSLAKPKKEKSSLTSDAFVQLVHAAKQNKDRVTSFKEE
>XP_018713863_Metschnikowia_bicuspidata
MCQDIWPKFKTQQVSRSPEKQNLPCPYILSRKVLGTGSYANVYECKNAATGAHYAAKRFSKRLIYGNELMLQREFQVLKTILRGHPNILLMIDYFETSDFFYLVTELAVGGELFQRITEAPEGKLNIVETSHITSVILLAINHLHSNGIVHRDIKAENILFASNTSKASLLLLADFGQARILKLGEKAQSFDGTLSYLAPEVLSKCGHSFPVDLWAVGVLTYFMLCGYMPFDCDTDAETKHLISNADYIFEPDDYWSAIPDTAKDFISKCLKLDPSERITAQAALEHAFVRNAGSNIKPAFSSNSLQQLQEKVLRLHNSRNASSLNWLHGQMTSSRSQKEEFSFSNLSTNPNSSYGSNLTSSSCLLDGRIYALEGGKCHSPETVTSFTTPVTSALASREGSRMGLDSFMMGLALQGNAPIDDTKTGKAEFTL
>XP_002616646_Clavispora_lusitaniae
MPPEVWPPTGIHDIEESNTSCPYVLSKAVLGTGSYSHVYECKNKFTGIHYAAKRYNKKLVYGMESSLQSEFQVLKAVSNGHRNILSMVDYFETNDYFYLVTDLAAGGELFSRITTGKGRLSVSETRAVLLTLLSALAHLHENKIVHRDIKAENILFASRSSKPSSLLLADFGHALTLKDGKMAYDCSGTLSYIAPEVLSRTGHSFPADMWAVGVLTYFMLSGYMPFDCDSDEETKELISKGDFVFEPAEYWSHVPETAKDFIGRCFALDPAKRITAAQALKHPFLLESRPKPSPSFQKLQDAVWKLHKQQSQKSSTNLSALHRRFNSSSSTSVSSNHSIMETDHTLLGERCYSPDKVSAFTTPVTSTTTSREHSQISIHSPTALSLSSSVSGRTGKANFVI
>XP_025342407_Candida_haemuloni
MSKEPSVWPPNQSPKITKTSSEDCHQACPYLLSKHVLGAGSFSHVFECKNKNTGSHYAAKQYTKKLVYGMESSLQSEFQILKQVSFGHKNILSLVDYFETEDHFYLVTDLALGNDLFERITTSSEGKLSSCETRDILGPLLSALAYLHSNQIIHRDIKAENVLFTSRSSKPSSLLLADFGLALLVKDGEHSHSQQGGTLSYMAPECLTGNSYSFPIDMWAVGVLTYFMLCGYMPFDCDTDKETTQLIKNGDFIFEPAEYWTDVPDSAKDFISQCFKVNPEDRITAAQALSHSFVLNTPLKRSPSSISMSQLQAAVWKLHSLQSLSSSTRIAHLSSGASGYSSFSSRLSLDESCGSSVASTNIHRLLGDRCYSPDTISHFCTPLMSSQVSPVSSQTNLHKPSKVEISRLSAASPESEKVSFII
>XP_024714811_Candida_pseudohaemulonis
MTGEPKVWPPFLSQRIIRSSSQDDNQACPYLLSRKILGTGSNSAVFECKNTSNGAHYAAKQYAKRLVYGMESLLQSEFKILKRVSFGHKNILSLIDYFETEDHFYLVTDLALGGDLFERITGTCEGRLQSNEAREILLLVLSALAYLHSNQIVHRDVKAENILFKSRTAKPLHLLLADFGLAQIVKDSENGFLEHGGTLSYMAPECLFDASYGYPVDMWAVGVLTYFMLCGYMPFDCDTDKETEQLISTADFIFEPIEYWEGIPDSAKDFISQCFILDADRRITAVDALSHPFILNTPLKRTASNFSMSQLQAAIRIIYLSNMTLANKTTFERIHYIYSRNEKRFLTLRKQKFADASPETIWNSMSSNKFNSSPGLNIADLGEYLAFETCSGDSIVGVVTEHFNPSHFDLWFILTVLKNSSIENKGKASETKGLEAARAVTELFEHKLRNVARVDRWSEGKLDFEKNILFFTSRNAPILTVLPAFPCKSSNYDKVASCFPDMGEELAIKRIIDFVTAVQDVYPPGMKFYLVSDGHVFSDCIHVDDDMVDVYFAKLEAMYQRVKPADFDGIIFRGLNDCFESDERGLVAELLHSVEVEHPIPTRLDEETEINRKVLMLGCDDNADVLRKQIQTPNHPRLYLYRGFNKFMCEDLCQTEFAKSISRKKYKKMISQVAFEMIRRNDAYSNLVELIFPFHIRFSIHAHHNAGPKYGVRLLDPEVCSMSGHNQNEEDRLLHIPTPWHNSVFKMVDSDKYIVSHARLAKELELNPEVEGGWDEEQLLFLYRLV
>XP_025335421_Candida_duobushaemulonis
MTGEPKVWPPFLSQRIIRSSSQDDNQACPYLLSRKILGTGSYSAVFECKNTSNGAHYAAKQYAKRLFYGMESSLQSEFKILKRVSFGHKNILSLIDYFETEDHFYLVTDLALGGDLFERITSSCEGRLQPNEAREILLSVLSALAYLHSNQIIHRDVKAENILFKSRTAKPSHLLLADFGLAKIVKDSENGLLEHGGTLSYMAPECLSDAPYSYPVDMWAVGVLTYFMLCGYMPFDCDTDKETKQLISTADFIFEPIEYWESIPDPAKDFISQCFVLDADARITAVDALSHPFILNTPLKRSASNFSISQLQAAVWRLHSIQSLSSSTRLAQLSNGVSGHSSLSSRLSLNESSSSLIASSSSHRLLGDRCYSPELVSRFCTPLISAKVSPAHSQSNLKISPGPTLPKSNGGSSQSGSAEFFI
>XP_028892682_Candida_auris
MSPEPDVWPPFQAPKIIRSSSQDANKECPYVLSKKVLGTGSYSKVYECRNTKTGAHYAAKQYEKRLIYGMESSLQSEFQILKQVSFGHKNILSLIDYFETQNHLYLVTDLALGGDLFDKICESREGKLSVRDTRDVLSAALSGLSYLHSHKIVHRDIKAENIVFASSSSKPSSLLLADFGLAVLVKDNYYQVHEQGGTLSYMAPECFLSCACSFPVDMWAVGVLTYYMLCGYMPFDCDSDEETKDLISKADFIFEPTEYWEGVPESAKDFIANCFILDPEKRITASEALNHPFVVNAPLARSSSNNISKMLQAAVWKLHSLQNMQSQTSSTQLTQGPSKVSSVSSRLSLNNLPSSSIASPSIDRLLGERCYSPHIVSSFCTPVGSNQVSPVNSSTHLRTPELEKSRMAFIPSGKNKATFII
>NP_116669_Saccharomyces_cerevisiae
MDDKVSEKESSPKQTEEDSEGKMAHVQPASYVNKKKYVFGKTLGAGTFGVVRQAKNTETGEDVAVKILIKKALKGNKVQLEALYDELDILQRLHHPNIVAFKDWFESKDKFYIITQLAKGGELFDRILKKGKFTEEDAVRILVEILSAVKYMHSQNIVHRDLKPENLLYIDKSDESPLVVADFGIAKRLKSDEELLYKPAGSLGYVAPEVLTQDGHGKPCDIWSIGVITYTLLCGYSAFRAERVQDFLDECTTGEYPVKFHRPYWDSVSNKAKQFILKALNLDPSKRPTAAELLEDPWIICTELKTHNLLPGLKEGLDARQKFRNSVERVRLNMKIQKLRDLYLEQTESDSDFDEGSQANGSVPPLKATDTSQLSKKLSEEEQSKLKSELTSKAFAQLVNTVLAEKEKFLNINRVCSSDSDLPGSDIKSLDEAKEKPEGKDTKTEE
>XP_018221769_Saccharomyces_eubayanus
MPKETKLINSEFDVEVQDPERLNGHPVAKFINKLSGQPESYVNRTNYIFGRTLGAGSFGVVRQARKLSTNEDVAIKILLKKALQGNNIQLQMLYEELSILQKLSHPNIVSFKDWFESKDKFYIVTQLATGGELFDRILSRGKFTEIDAVEIIVQILGAVEYIHSKNVVHRDLKPENVLYVDKSENSPLVIADFGIAKQLKGKEDLIYKAAGSLGYVAPEVLTQDGHGKPCDIWSVGVITYTLLCGYSPFIAESVEGFMEECTASRYPVTFHMPYWDNISIDAKRFILKALILDPTDRPTATELLDDPWITSKRVETSNILPDVKKGFSLRKKLRDAIEIVKLNNRIKRLRNMYLLGDDGDNDIEENSPTGSCLDGITRSLHDLRFQPQKKVAELSKEQMKLKSALTKEAFVQIVKAATKNKHKVLGGEEEESDSTGSEETKANNQESNSKDSNY
>XP_033769136_Saccharomyces_paradoxus
MPKESEVINSEFHVDVQDPERLNGHPVAKFINKLSGQPESYVNRTNYIFGRTLGAGSFGVVRQARKLSTNEDVAIKILLKKALQGNNVQLQMLYEELSILQKLSHPNIVSFKDWFESKDKFYIVTQLATGGELFDRILSRGKFTEVDAVEIIVQILGAVEYMHSKNVVHRDLKPENVLYVDKSENSPLVIADFGIAKQLKGKEDLIYKAAGSLGYVAPEVLTQDGHGKPCDIWSIGVITYTLLCGYSPFIAESVEGFMEECTASRYPVTFHMPYWDSISIDAKRFILKALRLNPTDRPTATELLDDPWITSKRVETSNILPDVKKGFSLRKKLRDAIEIVKLNNRIKRLRNMYSLGDDGDNDIEENSLNESLLDGVTHSLDDLRLQSQKKVGELTEEQMKLKSALTKDAFVQIVKAATKNKHKVLAGEEEDDNNKAQHDDRE
>XP_003673827_Naumovozyma_castellii
MQDTSKVKQPEQVPGHKVAKSLNKFSGQPDSYVNKTNYIFGKTLGAGTFGVVRQARQLSSQEDVAVKILLKNALKGNDVQLQMLYDELSILQRLHHPNIVAFKDWFESRDKFYIVTQLATGGELFDRIIKKGKFTEVDAVNIMVQLLDAVKYIHSQNIVHRDLKPENVLYLDPSDESQLVIADFGIAKELKSNDDLIFKGAGSLGYVAPEVLTKEGHGKPCDIWSLGVITYTLLSGYSPFIAESVEGFLEECTRSRYPVQFHKPYWDSISDEAKDFILKALTIDPEERPSAEELMNDPWITSKHINTTNILPDVKKGFTLRKKLRDAIEIVKLNNRIKKLRNLYLSDESDSDLEENKIKSTVDELQSSLRALSLTPTNTAGNLSPEQRELKSALTRNTFAQIVNAATQNKGRLNDSGDNKDK
>XP_003980189_Naumovozyma_dairenensis
MQRLTPESQESTPSTSNHDDLQQPEPVTGHRVAKFLNKMSGQPASYVNKTNYIFGKTLGAGTFGVVRQARKLTTGEDVAVKILLKKALKGNNVQLQMLYDELAILQKLHHPNIVAFKDWFESKDKFYIVTQLATGGELFDRIIKKGKFSEVDAVSIMVQLISAVSYIHSQNIVHRDLKPENVLYLDNSDNSQLVIADFGIAKELKSNDDLIFKGAGSLGYVAPEVLTREGHGKPCDIWSLGVITYTLLSGYSAFIAESVEGFLEECTRSTYPVKFHSPYWDNISQEAKDFILRALTIDPNDRPTAEELLQDPWITNKNISTTDILPDVKKGFTLRKKLRDVIEIVKLNNRIKKLRALYGEGEEEEDKDLVENQISPIAQLQSSLRALSLQPKNQQIGELSPEQKQLKSALTQNTFAQIVQAAKQRKQKGAEIPTQQD
>XP_003955585_Kazachstania_africana
MSVILNSTPDTTTTPKEWPSLSRNEITLKCKYVARTSQLGDGNFSVVKECMNVHTKELYAMKLVHKHLVKNKIQLIQREFDLLKTLSDKIRSIEENATLSIDSTDVFQGHHHILQLFDFFETKKSIVLITQLCQQKDLYEMIIDTQHLDLNKQVMPYAACLLSALEFLHDENVVHRDIKAENILFRLNKDIEKPKSLDSDYDVSAHDLIIGDFGLATNLNASKNSLKEYVGTVSYISPEIVACKGIGTFSQDQIDKITPYGFPVDIWALGVLTYFMALGYTPFDCETDDETIDCIKKCDYYIDEDVLNDSKYQEFWSFLQCCFIVDPFKRRTAKQLKSHPFVKKYFTNDISTTDFTPFKPMLKKHKSFSSLHVLKRPPPPIRKDSLITLSNNSASQLGTFFNTNDSSTQTTPLNNSKVDIPLMLSTRDKSINKIRETLRKTLSTTNLPNHNRVTKSQPPSSAASNSTFFLDPQPPSNFLMNGGFCDTPESLSNFSTTPRSSLSRNSSYKNLSRSSSLTNIKFNLVSSANNDNDNNHHRVRDTERPKFDFFFGDDE
>XP_022466181_Kazachstania_naganishii
MPASIVSKDLAEPESIKGHKVSKLLRKLSGQPPSYVNRADYEFGKTMGAGTFGVVRKATKISTGEEVAVKIILKKALEGNDIQLQMLYDELAILQQLKHPNIVEFKAWFESKDKIYIVTQLATGGELFDTILKRGKFTELDAVDIVVQILKAVEYIHSQNVVHRDLKPENILYVDESEKSQIVIADFGIAKRLEGEGDLIFKAAGSLGYVAPEVLLNSGHGKPCDIWSVGIIAYTLLCGYSPFVAEDVDGFLDEIVENEEPIAFHSPYWDEISNEAKQFILRAVTIDPFQRPTATELLKDPWITSKGFKGAERNILPDVKKGFSLRKKLRDAVELVMINNRIRQLKNLYSSPDSESDSDLEEAPMVSLESLTQSLNDLRVNSHKKLVKMTQDQKRLQSTLTQDMFSMIVKTASKNKKFLKGLDPMSSSSKESSSEKGKKK
>XP_446177_Candida_glabrata
MVDNKDENKDKPAVRKPEQVEGHTVTKFFNKLNGQPESYVSKSNYVFGKTLGAGTFGVVRQARYSPTNEDVAVKILLKKALKGNDVQLQMLYDELSILQMLKHPNIVEFKDWFESKDKFYIVTQLAVGGELFDRILAKGKFTERDAVSITMQILSAVDYMHSKNVVHRDLKPENVLYIDKSDDSQLVIADFGIAKQLQDNDDLIFKAAGSLGYVAPEVLTNNGHGKPCDIWSIGVIVYTLLCGYSAFVAETVDGFLEECTQNKYPVTFHKPYWDNISDEAKNFILRALTLDPAERPTAAELMKDPWITNTRPETANIYPEIRKGFDLRKKLRDAIEIVKLNNRIKKLRSLYMVETDTDIEENVASVAFNTLASSLNDLRLHSQKRVGQLTAEQRRLKSALTQDTFAQIVRAATKNKERIWGEKTASPTPSQSSTSSTSTNKK
>XP_004180514_Tetrapisispora_blattae
MSTHHSSHETKSSSSVHQPDAVEGHKVAKFFNKLSGQPSSYINKSDYVFGKTLGAGSFGVVRQAKKLSTDENVAVKIILKKALKGNDVQLQMLYDELSILQRLHHPNIVQFKDWFESKEKFYIVTQLATGGELFDRILKRGKFTEVDAVKIIIQMLKAIEYIHSQNIVHRDLKPENVLYIDPSDDSQLVIADFGIAKELKDGDDLIFKAAGSLGYVAPEVLTTNGHGKPCDIWSLGVITYTLLCGYSAFIAETVEGFLEECTSNIYPVKFHEPYWNNVSREAKEFILKALTLNPDERPTATELLNDPWIKSKSLQTHDLLPDVKKGFDARKKFREAVEIVKLNNRIEKLRKLYCSDVDAPTETDIEINSSKTTLTSLTSSLNSLNLKNNSYLSPEQRDLKSAVTQNAFAQLVKAAANNKEKVLHYQEEEDKGNV
>XP_003688515_Tetrapisispora_phaffii
MVDKSEIQEPTPIEGHKVAKFLQKISGQPSSYINKEDYIFGKTLGAGSFGVVRQARRISTGEDVAVKILLKKALQGNEVHLQMLYDELSILQRLHHPHIVAFKDWFESKDKFYIVTQLATGGELFDRILARGKFTENDAVKIIYQLLDAVKYIHSQNVVHRDLKPENILYVNNSDNSDLVIADFGIAKQLKNNDDMIFKAAGSLGYVAPEVLTVNGHGKACDIWSLGVITYTLLSGYSAFIAESVEGFLEECTSSTYPVTFHRPYWDKISDEAKKFILSALTIEPEERPTAEQLLSHPWITSTMSHDADLLPSVREGFDARKKFREAVEIVKLNNRIKKLRETYCVGDETESDIELNSGQTSLQSLVNATNKLNLSSDSKSTMSEEQKRKLKSTLTQNTFAQLVVAAANNKEKLKQYDNELERKQSETP
>XP_001643048_Vanderwaltozyma_polyspora
MSEHPEVIGPDSVEGHKMTKFFNKISGQPASYVNKTDYVFGKTLGAGSFGVVRQARRISTGENVAVKILLKKALKGNCVQIEMLYDELSILQKLHHPNIVDFKAWFESKDKFYIATQLATGGELFDRILARGKFTEVDAVRIIVQLLQGIKYIHSKDIVHRDLKPENVLYIDKSDDSPLVIADFGIAKQLKSGDDLIFKAAGSLGYVAPEVLTVNGHGKPCDIWSLGVITYTLLCGYSPFIAESVEGFLDECTSGKYPVKFHRPYWDTISDEAKEFILRALILEPSKRPTASELLEDPWIATKCALQNDLLPDLRQGFDARKKFREAVEIVKLNNRINKLRSLYCSEGESETDIEENSTKTFMESLTDSLNDLKLRADKSSQNPKLSDEEKKELKSTLTQNAFAQIVRAATKNKEKILNYNEEDNTD
>XP_003682641_Torulaspora_delbrueckii
MATAQLPSVTTTAVATPPDSEGKVADDYVPWPVLDKSPGTAPCKYVTRGNMLGDGHFSVVKECMNVYTKDLYAMKLVHKSMIKGKLPLIQREVKLLRLVSDKVRQLEKKEFRTFDVFEGHHHVLQLFDFFETSESIALITQLCEKGDLYEKIIDSGSLDLELQAKSYCACLLSVLEFLHANGVVHRDLKAENVLFRSRVNKNEPDEHHGDFNYDLKAHDVILADFGLATQIDSNTSSTCLKEFVGTMSYIAPEIVRCKGVGSLSQNEVAKLESYSYPVDIWALGVLTYFMALGYTPFDCDNDEETLECIQKVDYYVDEEMRADPKMKEFWSFLQCCFIEDPAKRPSAALLKHHPFVKDFFATSAADANAIEIPESLKRSGSTSSLHSLRQPSRSTSSSTLAYLAINNNTSPSITAQSSKSGTPLYLEPRSTRDRNLRQVRETLRKTLSMTSLRNANASLPTVESKLNSTFVLEPKPPTNSLMNGCYSTTPESKSNLSTPKSLSRQSSTNSVYVTNQTASVDDYMNDDDDDEDMGIMI
>XP_037144702_Zygotorulaspora_mrakii
MISVGGPNLGSSVIGAFGTQAGHASGSAPAAGEYLPWPNLDREHATAKCKYVTRRHMLGDGHFSVVKECMNVHTRDLFAMKLVHKNMVKGKLQLIQREVKLLRVITDKVRSLEKRNYSSLDVFEGHHHVLQLFDFFETSESIALITQLCDKGDLYEKIINEKTLDLQLQVKPYCACLLSVLEFLHSNNIVHRDLKAENVLFRLRVNNNEPNEHHGNFKYDDRSHDLILADFGLAAQVDVKSNTNALKEYVGTISYIAPEIVLCRGIGDMSREKMDRIPKYGCPVDVWALGVLTYFMACGYTPFDCETDEETLECISKVDYYIDEEMQADPKMADFWSFVQSCFIGDAEKRPKAEMLKHHPFVRDFFATSAPEEKRDIFPTMLRRTGSTSSLHSLKQPSRSSSSSTIALLSLKNSASPSLVYPANIAETPKRLDTRVNSRERNLQQVRETLRKTLSMTSLKNEGSHSSTIGSKLNSTFILEPKPPVNSLMNGCFSTTPESKSNFGTPGSLSRQSSENSILLSTDTSMTSHENLNEKLHSYQQSRKIDSYVGSKENRLNNRHDGARVDDNGDGDDDDDDDDDDDMGIVI
>XP_002496760_Zygosaccharomyces_rouxii
MAPAIIGKAHSVPLLAAGSTDRAAKCKYVTKGGQLGDGNFSVVRECMNLHTRDLFALKMVHKMVVRDKMQLVKKELKLLGEISARVKELEDQKRTSMDVFEGHHHVLQLFDYFETNESIALVMQLCDRGDLYEKIIAEGHLDIETQVKSFTACLVSVLEFLHGQGVVHRDVKAENVLFRLRVNTNEPVEFQGKFPYDLTAHDLILADFGFATNINPNTQLKEYVGTLSYIAPEVVRCKGINYMSEREVKALKPYGFAVDIWALGVLTYFMALGYMPFDCDDEDETLECIISQDYYVDANVEKDPKMSEFWSFLQMCFCLDDRQRASAAELKRHPFIRDYFATSTTLNQALFVPHPMKRSGSSRSLKAPNKASSYTNITHMKMDPPSSVLMTPANSEPIVEPEVAASRQRDLMEVRNTLKRTLSTTALNRELVILPGAIRGLKKNSTFVLGPQPPPDSLMNGCYSTSPQSRSTLSTPISVSRETSSTSFKVVQDTGKDLNYDNDEDDDEGIVV
>XP_003644333_Eremothecium_cymbalariae
MLSPLEKSPKEDTKKKVEKLNKPKDPPLVQGHAITKFLNKVTGQPASYVNKLDYIFGKTLGAGAFGVVRQARNSNNDEDVAVKILLKRALKGDELNMLYDELMILQKLDHPHIVKFKDWFESKDKFYIVTQLATGGELFDRILKKGRFTETDAVKIVVQMLEAIEYMHSKNVVHRDLKPENVLYLNPSDDSELVISDFGIAKQLSSEDHLIHRAAGSMGYVAPEVLTTSGHGKPCDIWSLGVITYTLLCGYSPFVAESSEGFLEEVTRSKYPVTFHKPYWNSISVEAKEFILKALTLDPSERPTATELLQDTWIISKQQNTEDLLPTIREGFNASRKFREAMHIVILNNRIKKLRQLYGVDDEFDTDLEENDSSSSERKSLGVESLQSTLRSLSLKSPTDQSTEQKQLKSQLTQQAFVQLVLAAKENKDKILKYQDTENSMGSTGSTNSDK
>NP_982550_Eremothecium_gossypii
MAVFTSSTGKLGKGVGEHDEDASKPQDRPPSQANMLTKFFHKVTGQPASYVNKADYIFGKTLGAGAFGVVRQARNSKQNQNVAIKILLKRALKGNELQMLYDELSILQKLDHPNIVKFKDWFESREKFYIVTQLATGGELFDRILKKGKFTETDAVKIVVQMLTAVEYMHSQNVVHRDLKPENVLYLDPSDESQLVISDFGIAKQLSSESQLIHRAAGSMGYVAPEVLTTSGHGKPCDIWSLGVITYTLLCGYSPFIAESTEGFLEEVFSGSDPVTFHSPYWNNISKEAKQFILRALTLTPARRPTAAELLTDRWIVSKQSNTADLLPTIREGFNASKKFRDAMQVVILNNRIKKLKQMYGHDESDTDLEENSASTDRRKVGLEVLQNALRSLSLKGSQESPEQKQLKSQVTQQAFVQLVLAAKENKERIREYQSQQSLDSVAAHQNTTDAPQ
>XP_451424_Kluyveromyces_lactis
MSIATSDYSRIDDKVWPTANRTGPKEDPSKYHCTYVTKKVALGDGHFSVVKECMNTMTGDRYAMKLVHKSLVMDKLQLIQREVSVLKRVSSLIRELETLNQKVAGSGSNHGDVFEGHHHVLQLFDFFETSKSIVLVTQLCESEDLYDKILNAGHLDLETQVKPFTACLLSALQFLHGNGIIHRDLKAENVLFRLKTKTNMIELPRDDAMYDKSAHDLILADFGLAISTETGSKEFVGTISYLAPELVACKNSGKQSSIQNGRLKPYGTGVDVWALGVLCYFMACGYMPFDCETDAETMEYIANSDYYMDEDMSKDDKYKQFWSFLEKCFEVDMDKRASADELSAHSFVCPQYFPNKSPTPIIDSPRAPALRVSKSSTSLHSLEPPSRSASTVSLNLNEPMKRSDSREVNLNRIRETLRKTLSMTSIKREPNVLLNVPSGSNSANFNRASSTLKLEPEPPNVALMNGCLCATPESCSNFTTSPSMSRNGSKNNLQTAIGSWNESSLSGLNSGATLAFDRNSFDFTKLNNTSLSPSVPTSSSSNDARKDKIVFQLGEDD
>XP_022675502_Kluyveromyces_marxianus
MFKKDRVPREEYVQKPEEPEPVEGHKLTKLFNKVTGQPDSYVNKQDYIFGKTLGAGTFGVVRQARCISTGENVAVKILLKKALKGQSVQMQMLYDELNILQQLDHPNIVKFKDWFESKEKFYIVTQLATGGELFDRILEKGKFCEEDAVFIIKQILEAVEYMHKKNIVHRDLKPENILYLDKSENSRLVIGDFGIAKELKGDHDLIHKAAGSMGYVAPEVLTTSGHGKPCDIWSIGVITYTLLCGYSPFLAESADGFIEECTSGEYPVVFHKPYWNSVSKTAKEFILWALTVNPARRPTAKDLLNDIWITSTESSKTDLFPEIRKGFDAHKKFRDAVEIVKLNNRIKKLKLLYENQEDGSDTDIEVNPTDSLESIQSSMKTMSIKDGQGDLHSSLKQNAFAQLVLTASKHKDKVKNFQETEEETS
>XP_022627923_Lachancea_lanzarotensis
MGDRPSVSPGKPKEPDQVEGHTFKKFFNKISGNPNSYVNKVDYVFGRTLGAGAFGVVRQARKVSTGENVAVKILLKKALTGNDVQMQMLYDELSILQKLDHPNIVKFRDWFESKDKFYIVIQLATGGELFDRILQKGKFTESDAATIVYQILKAVEYLHSRNIVHRDLKPENLLYLTKEADSPLVLSDFGIARELNSDDELIRKAAGSMGYVAPEVLTTEGHGKPCDVWSLGVVTYTLLCGYSPFVAESVEGFLEECTSGRYPVTFHKPYWSSISEEAQDFILQALTVDPLRRPTAVKLLEHPWIAGKTTKTDNLLPVIKKEFNARRKFREAVEIVKLNNRIKKLKQLYSTGEEDLDIEENSASNVLHASMAKLALDGGNVGQDKEDSQRLKSTLTQDAFAQIVKAATQNKDRIRNYKEDGLNEEISDQSEL
>XP_002556365_Lachancea_thermotolerans
MGGLVDEYLSSQGKPEEPEKIEGHTFKKVLNKISGQPDSYVNKADYIFGRTLGAGSFGVVRQARKLSTGENVAVKILLKKALKGKDVQLQMLYDELSILQKLDHPNIVKFKDWFESKDKFYIVTQLAMGGELFDRILKKGKFTEKDAVRIVYQILKAVEYLHSRNIVHRDLKPENLLYLAEKDDSPLVLGDFGIAKELNNEDELIHKAAGSMGYVAPEVLTTSGHGKPCDIWSLGVVTYTLLCGYSPFVAESVEGFLEECTSGRYPVTFHKPYWSSISDDAKDFILQALTVTPRYRPSATELLNHKWITGEYTKTDNLLPGIRKEFDARRKFREAVEIVKLNNRIKKLNQLYATGEEDDSDIEENSPSNSLNSSMSNLSVGGSRSSDKSVGSKHLKSALTQDAFAQIVKAATQNKDRIMNYKDDQPLSDDNSSSSAK
>XP_020055607_Aspergillus_aculeatus
MASPAQTSQRPKVQPCRYKTGKTLGAGSYSVVKECVHIDTGRYYAAKVINKRLMAGREHMVIISELVRNEIAVLKRVSMGHQNILTLVDYFETMNNLYLVTDLALGGELFDRICRKGSYYESDAADLIRAILSAVAYLHDHGIVHRDLKPENLLFRTPEDNADLLIADFGLSRIMDEEQFHVLTTTCGTPGYMAPEIFKKSGHGKPVDIWAIGVITYFLLCGYTPFDRDSNLEEMQAILAADYSFTPLAYWRGVSPEARDFIKRCLTIDPAARMTAHAALQHTWVNPPYDTDVDKFGSGEDLLPTVKKNFNARRTLHKAIDTVRAINKLREGGGLMMDGVMSVDPKPERVVGNDVYEEHQYPPQHQGDRADYDGDMEIDGRGNARGQTEEQIRAQERKVKETVAGLWSKSAKR
>XP_001270951_Aspergillus_clavatus
MASQAQANQRPKVQPCRYKTGKTLGAGSYSVVKECVHIDTGRYYAAKVINKRLMAGREHMVRNEIAVLKRVSMGHQNILTLVDYFETMNNLYLVTELALGGELFDRICRKGSYYESDASELIRAVLSAVAYLHDHGIVHRDLKPENLLFRTPEDNADLLIADFGLSRIMDEEQFHVLTTTCGTPGYMAPEIFKKSGHGKPVDIWAIGVITYFLLCGYTPFDRDSNLEEMQAILAADYSFTPLEHWRGVSQSARDFIKSCLTVDPKGRMTAHEALQHPWINPPYDTTADNAGADLLPTVKKNFNARRTLHKAIDTVRAINKLREGGGLMMDGMMSVDPKPERVNGSEIIEEQHDGRMDIDSRADARGQTEEQIREQERRVKETVAGLWSRTVKK
>XP_001263504_Aspergillus_fischeri
MASQTQTGQRPKVQPCRYKTGKTLGAGSYSVVKECVHIDTGRYYAAKVINKRLMAGREHMVRNEIAVLKRVSMGHQNILTLVDYFETMNNLYLVTELALGGELFDRICRKGSYYESDAADLIRAVLSAVAYLHDHGIVHRDLKPENLLFRTPEDNADLLIADFGLSRIMDEEQFHVLTTTCGTPGYMAPEIFKKSGHGKPVDIWAIGVITYFLLCGYTPFDRDSNLEEMQAILAADYSFTPLEYWRGVSQSARDFIKRCLTVDPKARMTAHEALQHPWINPPYDLNDDGGSGEDLLPTVKKNFNARRTLHKAIDTVRAINKLREGGGLMMDGVMSLDPKPEHVNGNEVTEEQHDGRMEIDSRGDARGQTEEQIREQERRVKETVAGLWSRSAKK
>XP_041140674_Aspergillus_flavus
MASQAQAQAQAQAQAQRPKVQPCRYKTGKTLGAGSYSVVKECVHIDTGRYYAAKVINKRLMAGREHMVRNEIAILKKVSMGHQNILTLVDYFETMNNLYLVTDLALGGELFDRICRKGSYFESDAADLIRAILSAVAYLHDHGIVHRDLKPENLLFRTPEDNADLLIADFGLSRIMDEEQFHVLTTTCGTPGYMAPEIFKKSGHGKPVDIWAIGVITYFLLCGYTPFDRDSNLEEMQAILAADYSFTPLEYWRGVSQHARDFIKRCLTVDPEARMTAHEALQHLWVNPPYDPYADQSGQDLLPTVKKNFNARRTLHKAIDTVRAINKLREGGGLMMDGVMSVDPKPERVNGNHVVEETSHHDGQMDLDSRSDARGQTEEQIRAQEQRVKQMVAGLWSRNAKK
>XP_754664_Aspergillus_fumigatus
MASQTQTGQRPKVQPCRYKTGKTLGAGSYSVVKECVHIDTGRYYAAKVINKRLMAGREHMVRNEIAVLKRVSMGHQNILTLVDYFETMNNLYLVTELALGGELFDRICRKGSYYESDAADLIRAVLSAVAYLHDHGIVHRDLKPENLLFRTPEDNADLLIADFGLSRIMDEEQFHVLTTTCGTPGYMAPEIFKKSGHGKPVDIWAIGVITYFLLCGYTPFDRDSNLEEMQAILAADYSFTPLEYWRGVSQSARDFIKGCLTVDPKARMTAHEALQHPWINPPYDLNNDSGSGEDLLPTVKKNFNARRTLHKAIDTVRAINKLREGGGLMMDGVMSLDPKPEHVNGNEVTEEQHDGRMEIDSRGDARGQTEQQIREQERKVKETVAGLWSQSAKK
>XP_660669_Aspergillus_nidulans
MASQVQPGQKPKVQPCRYKTGKTLGAGSYSVVKECVHIDTGQYYAAKVINKRLMVGREHMVRNEIAILKQVSTGHQNILTLVDYFETMNNLYLVTDLALGGELFDRICRKGSYYESDAADLVRAILSAVAYLHDHGIVHRDLKPENLLFRTPEDNADLLIADFGLSRIMDEEQLHVLTTTCGTPGYMAPEIFDKSGHGKPVDIWAIGVITYFMLCGYTPFDRETNLEEVQAIATANFSFTPVEYWRGVSQEARDFIKRCLTVNPKKRMTAHQALQHPWINPPYDTTDDLGSGEDLLPNIKKNFNARRTLHKAIDTVRAINKLRENGGLMMDGIMSVDPKPEHVNGSEVVEDRTTPRERENEDAMEIDSRSNARGQTEQQIREQERKVKETVAGLWSRTAPRSER
>XP_003188935_Aspergillus_niger
MASQPQAGQRPKVQPCRYKTGKTLGAGSYSVVKECVHIDTGRYYAAKVINKRLMAGREHMVRNEIAVLKRVSMGHQNILTLVDYFETMNNLYLVTDLALGGELFDRICRKGSYYESDAADLIRAILSAVAYLHDHGIVHRDLKPENLLFRTPEDNADLLIADFGLSRIMDEEQFHVLTTTCGTPGYMAPEIFKKSGHGKPVDIWAIGVITYFLLCGYTPFDRDSNLEEMQAILAADYSFTPIEYWRGVSHDARDFIKRCLTIDPSARMTAHDALQHAWVNPPYDTSADKFGSGEDLLPTVKKNFNARRTLHKAIDTVRAINKLREGGGLMMDGMMSVDPKPERVNGNDVIEERRDHDGDMEIDGRANARGQTEEQIRAQERKVQEMVAGLWSRTGKK
>XP_015409346_Aspergillus_nomiae
MASQAQAQAQAQAQRPKVQPCRYKTGKTLGAGSYSVVKECVHIDTGRYYAAKVINKRLMAGREHMVRNEIAVLKKVSMGHQNILTLVDYFETMNNLYLVTDLALGGELFDRICRKGSYFESDAADLIRAILSAVAYLHDHGIVHRDLKPENLLFRTPEDNADLLIADFGLSRIMDEEQFHVLTTTCGTPGYMAPEIFKKSGHGKPVDIWAIGVITYFLLCGYTPFDRDSNLEEMQAILAADYSFTPLEYWRGVSPHARDFIKRCLTVDPEARMTAHEALQHIWVNPPYDPYADQSGEDLLPTVKKNFNARRTLHKAIDTVRAINKLREGGGLMMDGVMSVDPKPERVNGNQVVEEKSHHDGQMDLDAAVMRAARRRNRSGHRSKE
>XP_023089302_Aspergillus_oryzae 
MASQAQAQAQAQAQAQAQRPKVQPCRYKTGKTLGAGSYSVVKECVHIDTGRYYAAKVINKRLMAGREHMVWVSTRKSPGRYTVAGDVRNEIAILKKVSMGHQNILTLVDYFETMNNLYLVTDLALGGELFDRICRKGSYFESDAADLIRAILSAVAYLHDHGIVHRDLKPENLLFRTPEDNADLLIADFGLSRIMDEEQFHVLTTTCGTPGYMAPEIFKKSGHGKPVDIWAIGVITYFLLCGYTPFDRDSNLEEMQAILAADYSFTPLEYWRGVSQHARDFIKRCLTVDPEARMTAHEALQHLWVNPPYDPYADQSGQDLLPTVKKNFNARRTLHKAIDTVRAINKLREGGGLMMDGVMSVDPKPERVNGNHVVEETSHHDGQMDLDSRSDARGQTEEQIRAQEQRVKQMVAGLWSRNAKK
>XP_040641874_Aspergillus_ruber
MASQPQRPKVQPCRYKTGKTLGAGSYSVVKECVHVDTGRYYAAKVINKRLMSGREHMVRNEIAVLKRVSMGHQNILTLVDYFETMNNLYLVTDLALGGELFDRICRKGSYYESDAADLIRAVLSAVAYLHDHGIVHRDLKPENLLFRTPEDDADLLIADFGLSRIMDEEQFHVLTTTCGTPGYMAPEIFKKSGHGKPVDIWAIGVITYFLLCGYTPFDRDSNLEEMQAILAADYSFSPAEYWHGVSQAARDFIRHCLTIDPNGRMTAHEALQHPWIDPPHNTDATYVGSGQDLLPTVKKNFNARRTLHRAIDTVRAINKLREGGGLMVDNVMGVDPKPERVNGNEIVEEQPPQPPPQTVNKHMDSRGNARGQTEEQIKEQERRVKEMVTGLWKGSARR
>XP_040704496_Aspergillus_sydowii
MATQPQPGQRPKVQPCRYKTGKTLGAGSYSVVKECVHIDTGQYYAAKVINKRLMAGREHMVRNEIAILKKVSMGHQNILTLVDYFETMNNLYLVTDLALGGELFDRICRKGSYYESDAADLIRAILSAVAYLHDHGIVHRDLKPENLLFRTPEDNADLLIADFGLSRIMDEEQLHVLTTTCGTPGYMAPEIFKKSGHGKPVDIWAVGVITYFMLCGYTPFDRDSNLEEMQAILEASYSFTPVEYWRGVSTEAREFIQACLTVDPQARLTAHQALQHPWVNPPYDPEAQNAAQDLLPTVKKNFNARRTLHKAIDTVRAINKLRENGGLMMDGMMSVDPKPEQVNGNEVTEDRSSSNTPQGHGSGDAMEIDSRGNARGQTEHQIREQERKVKATVAGLWSKTANRSDRFTPRR
>XP_001208904_Aspergillus_terreus
MASPAQAQQRPKVQPCRYKTGKTLGAGSYSVVKECVHIDTGQYYAAKVINKRLMAGREHMVRNEIAVLKRVSMGHQNILTLVDYFETMNNLYLVTDLALGGELFDRICRKGSYFETDAADLIRAILSAVAYLHDHGIVHRDLKPENLLFRTPEDNADLLIADFGLSRIMDEEQFHVLTTTCGTPGYMAPEIFKKSGHGKPVDIWAIGVITYFLLCGYTPFDRDSNLEEMQAILAADYSFTPLEYWRGVSQSARDFIKRCLTVEPDKRMTAHEALQHVWVNPPYDQSADLTGSGQDLLPTVKKNFNARRTLHKAIDTVRAINKLREGGGLMMDGVMSIDPKPERVNGSEITEEYSHDGQMEIDSRSNARGQTEEQIREQERRVKQVVTGLWSRTVKK
>XP_022488694_Penicillium_arizonense
MAAPPPKPKVQPCRYKTGKTLGAGSYSVVKECVHIDTGRYYAAKVINKRLMSGREHMVRNEIAVLKKVSMGHQNILTLVDYFETMNNLYLVTDLALGGELFDRICRKGSYYESDAADLIRAVLSAVAYLHDHGIVHRDLKPENLLFRTPEDNADLLIADFGLSRIMDEEQFHVLTTTCGTPGYMAPEIFKKSGHGKPVDIWAIGVITYFLLCGYTPFDRDSNLEEMQAILAADYSFTPLEYWRGVSQEARTFINRCLTINPQSRMTAHEALQHPWVNPPYDNAKLGSGEDLLPTVKKNFNARRTLHRAIDTVRAINKLREGGGFMMDGVMSVDPKPERVNGDEIIEEEKYAAPAQSAADHASAGQIDSRGNARGQTEEQIRAQERRVKEMVAGLWSRTPR
>XP_014531764_Penicillium_digitatum
MAAQPPSGQKPKVQPCRYKTGKTLGAGSYSVVKECVHIDTGRYYAAKVINKRLMSGREHMVRNEIAVLKKVSLGHQNILTLVDYFETMNNLYLVTDLALGGELFDRICRKGSYYESDAADLIRAVLSAVAYLHDHGIVHRDLKPENLLFRTPEDNADLLIADFGLSRIMDEEQFHVLTTTCGTPGYMAPEIFKKSGHGKPVDIWAIGVITYFLLCGYTPFDRDSNLEEMQAILAADYSFTPLEYWRGVSQEARNFIRSCLTVNPQSRMTAYEALQHPWVNLAYDSGKVGSGEDLLPTVKKNFNARRTLHRAIDTVRAINKLREGGGFMMDGVMSVDPNPERVNGGDIITEKQHAPLPAPVNARGPTQMQIDSRGNARGQTEEQIRAQERRVKEMVAGLWSRTPR
>XP_016598008_Penicillium_expansum
MAAQPPSQKPKVQPCRYKTGKTLGAGSYSVVKECVHIDTGRYYAAKVINKRLMSGREHMVRNEIAVLKKVSLGHQNILTLVDYFETMNNLYLVTDLALGGELFDRICRKGSYYESDAADLIRAVLSAVAYLHDHGIVHRDLKPENLLFRTPEDNADLLIADFGLSRIMDEEQFHVLTTTCGTPGYMAPEIFKKSGHGKPVDIWAIGVITYFLLCGYTPFDRDSNLEEMQAILAADYSFTPLEYWRGVSQEARNFINRCLTVNPQSRMTAHEALQHPWVNLAYDSGKVGSGEDLLPTVKKNFNARRTLHRAIDTVRAINKLREGGGFMMDGVMSVDPKPERVNGDEIIEENQHAPPPAPVNAGGPTQMQIDSRGNARGQTEEQIRAQERRVKEMVAGLWSRTPR
>XP_040647242_Penicillium_griseofulvum
MPSRKPSKYGNKFRSSAASSNPRRSKTVQFNSLRSTEATSQDEKFEAIRLANSIDETLGFPRFESGETRAGWLVNMHSTLIEDPDVPGGRAGVDYYFLQDDGGSFKATLEYDPYFLISVKKGYEMEVEEWCRRTFEGMIKKFKRLEKEDLNLPNHLLGYRKTYIKLSFANVSNLLEVRKTLLPLAEKNKKNESAMDAYVEMTSATAGIDLFDDEIINEQRPNGNLQASDFIVDIREYDVPYHVRVCIDKDIRIGKWYNVQADHGVVSLTCLEDRLQRADPVVLAFDIECTKLPLKFPDATTDQIMMISYMIDGQGFLITNREIVSEDIHDFEYTPKPEYNGPFIIFNEPNERAVLERFFEHVKISKPTVIATYNGDFFDWPFVETRASILGLDMYMEIGFRKNSEDIYQADNCVHMDCFSWVSRDSYLPQGSRGLKAVTVAKLGYDPDELDPELMTPYASERPQTLAEYSVSDAVATYYLYMKYVHPFIFSLCTIIPLNADETLRKGTGTLCEMLLMVQAYQHEIVLPNKHKNPPEAFYEGHLLESETYVGGHVESIEAGVFRSDIPTHFSVDTTAIDELLKDLDHALKFSIEVEEKKSVDDVVNYDEVRAQIVERLLDLKNNPVRNEVPYIYHLDVASMYPNIMITNRLQPDSLIDESNCAACDFNRPGKTCDRRMPWAWRGEFLPAKRDEYNMIRRATANERFPGRYPKSPMRSFGELSIEEQAGVVKKRLQDYSKKIYHKIHDSKTMEREAIICQRENPFYVDTVRDFRDRRYDFKGKQKSWKNKADALQSSGGSATEIEEAKKMIILYDSLQLAHKVILNSFYGYVMRKGSRWYSMEMAGVTCLTGAHIIQMARELVERIGRPLELDTDGIWCMLPGGFPDNFSFTLKNGKKLGISYPCVMLNHLVHARYTNHQYQALVDPKTFKYETHSENSIFFEVDGPYRAMILPTSKEEDKNLKKRYAVFNHDGSLAELKGFEVKRRGELKLIKIFQTQLFKFFLEGSNLAETYAAVARVADRWLDVLYEHGTTLADEELVDLISENRSMSKTLEEYGSQKSTSITTAKRLAEFLGEQMIKDKGLNCKYIISSRPRNTPVTERAIPVAIFSAEENIKRFFLRKWLKEDPGDMDPRTVIDWDYYLERLGSVIQKLITIPAALQKLPNPVPRVAHPDWLQRRINTKEDRFKQKKMTDLFTKSEKTPLTSTNANILDHRVQHAGDLDEAITGSTQKLKSPNSKLSQKRKHPENAAKTVLDPFASLPAVMPSMSENYEGFLKYQKQKWKIQKQARLRRRQLFGERTNVASDSLSNFFRNQAQMLYISTWQVLQLCDTGVPGVVRAFVLIDQKIHALSVRVPRQFFLNLKRDSLPDIDVPDCEVEKVNHTLPNGHPSVYLFKLSLSEEKYLEEADKMDILFQHPSVEGVYEGDIPLSTRAVLKLGSHCTFDEEQRGVLGDGLDKGFDLSTLLHTSSDQPYLMDSSLVFHYLYHIVSGDRQIFAIFSTAKNEAHIIVLNRTRDVQGLPNVDKIYTELLTRKIQAASGDESLHAFDYQDNIHFKTTQVMTRRKAHLEVGDLIRKIRNDESRPAVLVIQSQQKDRLCHDIPILKEYPILSVKPEASDVELPPLGWQAFVARRLVTRYLYLSSWIQHLTMLARFGDVPLCNLESEDPRYLIDISYARRLQQNNVVLWWSSGPRPDHAGYERDDILGALDKVNMPSVNVPGAYSTVCIELEVRNLSINTILTSSIINEMEGNDTLLASGDGEDTGVFYSEKAFASAGVVVLREMVKHWWTEACAGNNMADIMVQHLIRWVESPVSCLYDRSLHNYVRLLSRKSFQRLMAEFRRVGSHVIFASSTRLLLQTTKTEVGNAYAYSQYVLKSIRANPSFHFIDLEIKEYWDYLVWYDEYNYGGKGCREVTEADEQDLETAMHWQLSRFLPMPMQTIFHDWIVEYIELMHGLKRPELQDGDLSSTPRPTQIPIGRTNEEDDDEVTAILADRFSKPLKKQISGLIRRQRDEMLHPELASDYAFPVLPGVLVGSKDKRNPSLELTKLLMQVLSLSKTTTLESRLLRRELLALFEVREFSKEGRFENPSASLKLPEMSCNSCCLIRDLDLCRDEDVLPDPSSEASKSTQPWRCPFCHAEYDRLATEEFLIGQVHGFVVEWQTQDIKCSKCSGLKISDFMEHCSCSGTWTETVDRKEIEKKLQVLESVAKFHKLQLLEHVVEEPVFDSPANDPPGSSTSKPPQSLKHQNVWDTIIPYTRNQRLSLNFLYSPFASHNLPIPPQFASRIPHLVLFAMAAQPPSGQKPKVQPCRYKTGKTLGAGSYSVVKECVHIDTGRYYAAKVINKRLMSGREHMVRNEIAVLKKVSLGHQNILTLVDYFETMNNLYLVTDLALGGELFDRICRKGSYYESDAADLMRAVLSAVAYLHDHGIVHRDLKPENLLFRTPEDNADLLIADFGLSRIMDEEQFHVLTTTCGTPGYMAPEIFKKSGHGKPVDIWAIGVITYFLLCGYTPFDRDSNLEEMQAILAADYSFTPLEYWRGVSQEARNFIKSCLTVNPQSRMTAHEALQHPWVNLPYENANFGSGEDLLPTVKKNFNARRTLHRAIDTVRAINKLREGGGFMMDGVMSVDPKPERVNGDEIIEEQHNAPPSVQANAGGSQMQIDSRGNARGQTEEQIRAQERKVKEMVAGLWSRTPR
>XP_038931368_Penicillium_roqueforti
MAAQPPSGQKPKVQPCRYKTGKTLGAGSYSVVKECVHIDTGRYYAAKVINKRLMSGREHMVRNEIAVLKKVSLGHQNILTLVDYFETMNNLYLVTDLALGGELFDRICRKGSYYESDAADLVRAVLSAVAYLHDHGIVHRDLKPENLLFRTPEDNADLLIADFGLSRIMDEEQFHVLTTTCGTPGYMAPEIFKKSGHGKPVDIWAIGVITYFLLCGYTPFDRDSNLEEMQAILAADYSFTPVEYWRGVSQEARNFINSCLTVNPQSRMTAHEALQHPWVNQASDSGKVGSGEDLLPTVKKNFNARRTLHRAIDTVRAINKLREGGGFMMDGVLSVDPKPERVNGDDITEEEHHAPPPAPANAGGAQMQIDSRGNARGQTEEQIRAQERRVKEMVAGLWSRTPR
>XP_002558397_Penicillium_rubens
MAAQPPSQKPKVQPCRYKTGKTLGAGSYSVVKECVHIDTGRYYAAKVINKRLMSGREHMVRNEIAVLKKVSLGHQNILTLVDYFETMNNLYLVTDLALGGELFDRICRKGSYYESDAADLIRAVLSAVAYLHDHGIVHRDLKPENLLFRTPEDNADLLIADFGLSRIMDEEQFHVLTTTCGTPGYMAPEIFKKSGHGKPVDIWAIGVITYFLLCGYTPFDRDSNLEEMQAILAADYSFTPLEYWRGVSQEARNFISSCLTVNPKSRMTAHEALQHPWVNLAYDNGKVGPGEDLLPNVKKNFNARRTLHRAIDTVRAINKLREGGGFMMDGVLSVDPKPERVNGDEIIEEKHNAPPPASANAGGAHMQIDSRGNARGQTEEQIRAQERRVKEMVAGLWSRTPR
>XP_040818475_Penicillium_solitum
MAAQPPSGQKPKVQPCRYKTGKTLGAGSYSVVKECVHIDTGRYYAAKVINKRLMSGREHMVRNEIAVLKKVSLGHQNILTLVDYFETMNNLYLVTDLALGGELFDRICRKGSYYESDAADLIRAVLSAVAYLHDHGIVHRDLKPENLLFRTPEDNADLLIADFGLSRIMDEEQFHVLTTTCGTPGYMAPEIFKKSGHGKPVDIWAIGVITYFLLCGYTPFDRDSNLEEMQAILAADYSFTPVEYWRGVSQEARNFINSCLTVNPQSRMTAHEALQHPWVNLAADSGKVGSGEDLLPTVKKNFNARRTLHRAIDTVRAINKLRERGGFTMDGALSVDPKPERVNGDEIIEEKHNAPPPAPVNAGGPTQMQIDSRGNARGQTEEQIRAQERRVKEMVAGLWSRTPR
>XP_022585917_Penicilliopsis_zonata
MASPAQQNQRPKVQPCRYKTGKTLGAGSYSVVKECVHIDTGRYYAAKVINKRLMAGREHMVRNEIAVLKRVSMGHQNILTLVDYFETMNNLYLVTDLALGGELFDRICRKGSYYESDAADLIRAVLSAVAYLHDHGIVHRDLKPENLLFRTPEDNADLLIADFGLSRIMDEEQFHVLTTTCGTPGYMAPEIFKKSGHGKPVDIWAIGVITYFLLCGYTPFDRDSNLEEMQAILAADYSFTPLEYWRGVSHTARDFINRCLTIDPKARLTAHEALQHAWVNPPYDPAYPTGKLGSGEDLLPTVRKNFNARRTLHRAIDTVRAINKLREVGGLMMDGAMSIDPKPERVEGNKIFEEKPMPTDGHMEIDSRSNARGQTEEQIRQQERKVKEMVAGLWSRSANQK
>XP_016613523_Cladophialophora_bantiana
MAAQGQQKPQIQPCRYKTGKTLGAGSYSVVKECVHIDTGRYYAAKVINKRLMAGREHMVRNEIAVLKRVSVGHRNILTLVDYFETMNNLYLVTDLALGGELFDRICRKGSYYESDAADLIRATLSAVAYLHDHGIVHRDLKPENLLFRTPEDNADLLIADFGLSRIMDEEQFHVLTTTCGTPGYMAPEIFKKTGHGKPVDIWAIGVITYFLLCGYTPFDRDSNLEEMQAILAADYSFTPVEYWRNVSDTARDFIKRCLTIDPHTRMTAHQALQHPWIKPDTDPTSPVKGPGDGQDLLPTVKKNFNARRTLHKAIDTVRAINKLREGGGLMAGHMDGAMSVDPKPKPEMVNGSKVLNDQGQPIQGEEAMGANVTQGDSDAMEIDSRGNAMGQTEDQIRRQQKKIHDTMTGLWGNQQSARGV
>XP_008723797_Cladophialophora_carrionii
MATPGQQKPQIQPCRYKTGKTLGAGSYSVVKECVHIDTGRYYAAKVINKRLMAGREHMVRNEIAVLKRVSVGHRNILTLVDYFETMNNLYLVTDLALGGELFDRICRKGSYYESDAADLIRATLSAVAYLHDHGIVHRDLKPENLLFRTPEDNADLLIADFGLSRIMDEEQFHVLTTTCGTPGYMAPEIFKKTGHGKPVDLWAIGVITYFLLCGYTPFDRDSNLEEMQAILAADYSFTPHEYWRNVSETAKEFIRRCLTVDPRARMTAHQALQHPWIKTDMDETSPVKGPGDGQDLLPTVKKNFNARRTLHKAIDTVRAINKLREGGGLMAGHMDGAMSVDPKPKIEDVNGSKVLNAQGQTVQGEEARGPQQGDSDAMEIDSRGNGHGQTEEQIRRQQEKIQETVSGMWGNRQAARGV
>XP_016253330_Cladophialophora_immunda
MATQGQQKPQIQPCRYKTGKTLGAGSYSVVKECVHIDTGRYYAAKVINKRLMAGREHMVRNEIAVLKRVSVGHRNILTLVDYFETMNNLYLVTDLALGGELFDRICRKGSYYESDAADLIRATLSAVAYLHDHGIVHRDLKPENLLFRTPEDNADLLIADFGLSRIMDEEQFHVLTTTCGTPGYMAPEIFKKTGHGKPVDIWAIGVITYFLLCGYTPFDRDSNLEEMQAILAADYSFTPVEYWRNVSDTARDFIKRCLTIDPHARMTAHQALQHAWIKPDIDPTSPVKGPGDGQDLLPTVKKNFNARRTLHKAIDTVRAINKLREGGGLMAGHMDGAMSVDPKPKPEMVNGSKVLNDQGQQIQGEEAMGANVPQGDSDAMEIDSRGNARGQTEDQIRRQQKKIHDTMSGLWGNQQAARGV
>XP_007751947_Cladophialophora_psammophila
KTLGAGSYSVVKECVHIDTGRYYAAKVINKRLMAGREHMVRNEIAVLKRVSVGHRNILTLVDYFETMNNLYLVTDLALGGELFDRICRKGSYYESDAADLIRATLSAVAYLHDHGIVHRDLKPENLLFRTPEDNADLLIADFGLSRIMDEEQFHVLTTTCGTPGYMAPEIFKKTGHGKPVDIWAIGVITYFLLCGYTPFDRDSNLEEMQAILAADYSFTPVEYWRNVSDTARDFIKRCLTIDPHTRMTAHQALQHPWIKPDTDPTSPVKGPGDGQDLLPTVKKNFNARRTLHKAIDTVRAINKLREGGGLMAGHMDGAMSVDPKPKPEMVNGSKVLNDQGQPIQGEEARGANVTQGDSDAMEIDSRGNARGQTEDQIRRQQKKINDTMTGLWGNQRSARGV
>XP_018693106_Fonsecaea_erecta
MATQGQQKPQIQPCRYKTGKTLGAGSYSVVKECVHIDTGRYYAAKVINKRLMAGREHMVRNEIAVLKRVSVGHRNILTLVDYFETMNNLYLVTDLALGGELFDRICRKGSYYESDAADLIRATLSAVAYLHDHGIVHRDLKPENLLFRTPEDNADLLIADFGLSRIMDEEQFHVLTTTCGTPGYMAPEIFKKTGHGKPVDIWAIGVITYFLLCGYTPFDRDSNLEEMQAILAADYSFTPVEYWRNVSETARDFIKRCLTIDPHARMTAHQALQHPWIKPDIDPTSPVKGPGDGQDLLPTVKKNFNARRTLHKAIDTVRAINKLREGGGLMAGHMDGAMSVDPKPKAEMVNGSKVLNDQGQQVQGEEAMGANVPQGDSDAMEIDSRGNARGQTEDQIRRQQKKIHDTMSGLWGNQQAARDV
>XP_022511456_Fonsecaea_monophora
MAYLFAVINKRLMAGREHMVNNGPLPPSSSLQLTEALTVDYFETMNNLYLVTDLALGGELFDRICRKGSYYESDAADLIRATLSAVAYLHDHGIVHRDLKPENLLFRTPEDNADLLIADFGLSRIMDEEQFHVLTTTCGTPGYMAPEIFKKTGHGKPVDIWAIGVITYFLLCGYTPFDRDSNLEEMQAILAADYSFTPVEYWRNVSDTARDFIKRCLTIDPHARMTAHQALQHPWIKPDTDPTSPVKGPGDGQDLLPTVKKNFNARRTLHKAIDTVRAINKLREGGGLMAGHMDGAMSVDPKPKPEMVNGSKVLNDQGQQIQGEEATGANASQGDADAMEIDSRGNARGQTEDQIRRQQQKINDTMSGLWGNQHAAHGD
>XP_016628770_Fonsecaea_multimorphosa
MASQGQQKPQIQPCRYKTGKTLGAGSYSVVKECVHIDTGRYYAAKVINKRLMAGREHMVRNEIAVLKRVSVGHRNILTLVDYFETMNNLYLVTDLALGGELFDRICRKGSYYESDAADLIRATLSAVAYLHDHGIVHRDLKPENLLFRTPEDNADLLIADFGLSRIMDEEQFHVLTTTCGTPGYMAPEIFKKTGHGKPVDIWAIGVITYFLLCGYTPFDRDSNLEEMQAILAADYSFTPVEYWRNVSDTARDFIKRCLTIDPHARMTAHQALQHPWIKPDVDPTSPVKGPGDGQDLLPTVKKNFNARRTLHKAIDTVRAINKLREGGGLMAGHMDGAMSVDPKPKAEMVNGSKVLNDQGQQVHGEEAMGANVPPGDSDAMEIDSRGNARGQTEDQIRRQQKKIHDTMSGLWGNQQAARGV
>XP_022497694_Fonsecaea_nubica
MASQGQQKPQIQPCRYKTGKTLGAGSYSVVKECVHIDTGRYYAAKVINKRLMAGREHMVNNGPLPPSATLQLTGALTVDYFETMNNLYLVTDLALGGELFDRICRKGSYYESDAADLIRATLSAVAYLHDHGIVHRDLKPENLLFRTPEDNADLLIADFGLSRIMDEEQFHVLTTTCGTPGYMAPEIFKKTGHGKPVDIWAIGVITYFLLCGYTPFDRDSNLEEMQAILAADYSFTPVEYWRNVSDTARDFIKRCLTIDPHARMTAHQALQHPWIKPDTDPTSPVKGPGDGQDLLPTVKKNFNARRTLHKAIDTVRAINKLREGGGLMAGHMDGAMSVDPKPKPEMVNGSKVLNDQGQQIQGEEAMGANASQGDADAMEIDSRGNARGQTEDQIRRQQQKINDTMSGLWGNQQAAHGD
>XP_013284667_Fonsecaea_pedrosoi
MASQGQQKPQIQPCRYKTGKTLGAGSYSVVKECVHIDTGRYYAAKVINKRLMAGREHMVRNEIAVLKRVSVGHRNILTLVDYFETMNNLYLVTDLALGGELFDRICRKGSYYESDAADLIRATLSAVAYLHDHGIVHRDLKPENLLFRTPEDNADLLIADFGLSRIMDEEQFHVLTTTCGTPGYMAPEIFKKTGHGKPVDIWAIGVITYFLLCGYTPFDRDSNLEEMQAILAADYSFTPVEYWRNVSDTARDFIKRCLTIDPHARMTAHQALQHPWIKPDTDPTSPVKGPGDGQDLLPTVKKNFNARRTLHKAIDTVRAINKLREGGGLMAGHMDGAMSVDPKPKPEMVNGSKVLNDQGQQIQGEEATGANASQGDADAMEIDSRGNARGQTEDQIRRQQQKINDTMSGLWGNQHAAHGD
>XP_007757610_Cladophialophora_yegresii
MATQGQQKPQVQPCRYKTGKTLGAGSYSVVKECVHIDTGRYYAAKVINKRLMAGREHMVRNEIAVLKRVSVGHRNILTLVDYFETMNNLYLVTDLALGGELFDRICRKGSYYESDAADLIRATLSAVAYLHDHGIVHRDLKPENLLFRTPEDNADLLIADFGLSRIMDEEQFHVLTTTCGTPGYMAPEIFKKTGHGKPVDLWAIGVITYFLLCGYTPFDRDSNLEEMQAILAADYSFTPHEYWRNVSETAKEFIRRCLTIDPRARMTAHQALQHPWIKTDMDETSPVKGPGDGQDLLPTVKKNFNARRTLHKAIDTVRAINKLREGGGLMAGHMDGAMSVDPKPKIEDVNGSKVINAQGQTVQGEEARGPQQGDSDAMEIDSRGNGHGQTEEQIRRQQQKIQDTVSGMWGNRQARRGV
>XP_016232397_Exophiala_spinifera
MASQAGAQKPQIQPCRYKTGKTLGAGSYSVVKECVHIDTGRYYAAKVINKRLMAGREHMVRNEIAVLKRVSVGHRNILTLVDYFETMNNLYLVTDLALGGELFDRICRKGSYYESDAADLIRATLSAVAYLHDHGIVHRDLKPENLLFRTPEDNADLLIADFGLSRIMDEERFHVLTTTCGTPGYMAPEIFKKTGHGKPVDIWAIGVITYFLLCGYTPFDHDSNLEEMQAILAADYSFTPVEYWRNVSDTARDFINRCLTVDPRARMTAHQALQHPWIKPEDPASPEKATGEGQDLLPTVKKNFNARRTLHKAIDTVRAINKLREGGGLMAGHMDGAMSVDPKPKAEMVNGNKVLNDQGQPIHGEEAVGGAHDHGDGDGDAMEVDSRGNARGQTEDQIQRQQQKITDTVRGLWGSKH
>XP_016259372_Exophiala_oligosperma
MASQAGAQKPQIQPCRYKTGKTLGAGSYSVVKECVHIDTGRYYAAKVINKRLMAGREHMVRNEIAVLKRVSVGHRNILTLVDYFETMNNLYLVTDLALGGELFDRICRKGSYYESDAADLIRATLSAVAYLHDHGIVHRDLKPENLLFRTPEDNADLLIADFGLSRIMDEERFHVLTTTCGTPGYMAPEIFKKTGHGKPVDIWAIGVITYFLLCGYTPFDHDSNLEEMQAILAADYSFTPVEYWRNVSETARDFINRCLTIDPRARMTAHQALQHPWIKPEDPTSPEKAPGEGQDLLPTVKKNFNARRTLHKAIDTVRAINKLREGGGLMAGGAHMDGAMSVDPKPKAEMVNGSKVLNDQGQQIHGEEAVGGGGGGGGGEQQQHDDGDAMEVDSRGNARGQTEDQIQRQQQKITDTVRGLWGSNKH
>XP_013321588_Exophiala_xenobiotica
MASQAGQQKPQIQPCRYKTGKTLGAGSYSVVKECVHIDTGRYYAAKVINKRLMAGREHMVRNEIAVLKRVSVGHRNILTLVDYFETMNNLYLVTDLALGGELFDRICRKGSYYESDAADLIRATLSAVAYLHDHGIVHRDLKPENLLFRTPEDNADLLIADFGLSRIMDEEQFHVLTTTCGTPGYMAPEIFKKTGHGKPVDIWAIGVITYFLLCGYTPFDRDSNLEEMQAILAADYSFTPVEYWRNVSDAARDFINRCLTIDPRARMTAHQALQHPWIKPEDPTSPEKAAGEGQDLLPTVKKNFNARRTLHKAIDTVRAINKLREGGGLMAGHMDGAMSVDPKPKAEMVNGSKVLNDQGQQIQGEEARGGTGPAQAEEGGHDPDAMEIDSRADARGQTEDQIRRQQKKIADTVSGFWGSRH
>XP_007721221_Capronia_coronata
MSSQAGAQKPQIQPCRYKTGKTLGAGSYSVVKECVHIDTGRYYAAKVINKRLMAGREHMVRNEIAVLKRVSVGHRNILTLVDYFETMNNLYLVTDLALGGELFDRICRKGSYYETDAADLIRATLSAVAYLHDHGIVHRDLKPENLLFRTPEDNADLLIADFGLSRIMDEEQFHVLTTTCGTPGYMAPEIFKKTGHGKPVDLWAIGVITYFLLCGYTPFDRDSNLEEMQAILAADYSFTPVEYWRNVSENARDFIRRCLTIDPRARITAHQALQHPWIRPDDPTSPEQAAGEGQDLLPTVKKNFNARRTLHKAIDTVRAINKLREAGGLMAGQMDGAMSVDPKPKAEMVLGSKVLNDQGQPIPGEEARGPTQSTDHDHEHGDGGHDVDAMEIDSRGNARGQTEDQIRRQQRKIADTVSGLWGHKH
>XP_007729105_Capronia_epimyces
MSSQAGPQKPQIQPCRYKTGKTLGAGSYSVVKECVHIDTGRYYAAKVINKRLMAGREHMVRNEIAVLKRVSVGHRNILTLVDYFETMNNLYLVTDLALGGELFDRICRKGSYYESDAADLIRATLSAVAYLHDHGIVHRDLKPENLLFRTPEDNADLLIADFGLSRIMDEEQFHVLTTTCGTPGYMAPEIFKKTGHGKPVDIWAIGVITYFLLCGYTPFDRDSNLEEMQAILAADYSFTPVEYWRNVSETARDFIRRCLTIDPRARMTAHQALQHPWIKPEDPASPEKAAGEGEDLLPTVKKNFNARRTLHKAIDTVRAINKLREAGGLMAGQMDGAMSVDPKPKAEMVNGSKVLNDQGQQIQGEEARGPPQQTETGDGGHDPDAMEIDSRGNARGQTQDQIRRQQKKIAETVSGLWGHRH
>XP_009154774_Exophiala_dermatitidis
MSSQAGAAAQKPQIQPCRYKTGKTLGAGSYSVVKECVHIDTGRYYAAKVINKRLMAGREHMVRNEIAVLKRVSVGHRNILTLVDYFETMNNLYLVTDLALGGELFDRICRKGSYYESDAADLIRATLSAVAYLHDHGIVHRDLKPENLLFRTPEDNADLLIADFGLSRIMDEEQFHVLTTTCGTPGYMAPEIFKKTGHGKPVDIWAIGVITYFLLCGYTPFDRESNLEEMQAILAADYSFTPEEYWRNVSQTARDFIDRCLTIDPRARMTAHQALQHPWIKPEDPTSPEKGAEEGQDLLPTVKKNFNARRTLHKAIDTVRAINKLREAGGLMAGQMDGAMSVDPKPKSEIVNGSKVLNDQGQVIHGEEARGPVTSQQHSEANDGGHGPDAMEIDSRGNARGQTEDQIRRQQEKIANTVSGLWGRRH
>XP_013261411_Exophiala_aquamarina
MAGREHMVRNEIAVLKRVSVGHRNILTLVDYFETMNNLYLVTDLALGGELFDRICRKGSYYESDAADLIRATLSAVAYLHDHGIVHRDLKPENLLFRTPEDNADLLIADFGLSRIMDEEQFHVLTTTCGTPGYMAPEIFKKSGHGKPVDIWAIGVITYFLLCGYTPFDRDSNLEEMQAILAADYSFTPVEYWRNVSDPARDFIKRCLTVDPRARMTAHQALQHPWIKPDDPASPVKVGEGQDLLPIVKKNFNARRTLHKAIDTVRAINKLREGGGLMAAGHMDGAMSVDPKPKPEMVNGSKVLNDQGQQIQGEEAHGGRDGPAEGAQQADHDPDAMEIDSRGNARGQTDDQIRRQEQRILETVSNFYRKKE
>XP_016221729_Exophiala_mesophila
MSSQPASQQKPQIQPCRYKTGKTLGAGSYSVVKECVHIDTGRYYAAKVINKRLMAGREHMVRNEIAVLKRVSVGHRNILTLVDYFETMNNLYLVTDLALGGELFDRICRKGSYYESDAADLIRATLSAVAYLHDHGIVHRDLKPENLLFRTPEDNADLLIADFGLSRIMDEEQFHVLTTTCGTPGYMAPEIFKKTGHGKPVDIWAIGVITYFLLCGYTPFDRDSNLEEMQAILAADYSFTPVEYWRNVSEPARDFIRRCLTIDPRARMTAHQALQHPWIRADDPVSPEKTAGEGQDLLPTVKKNFNARRTLHKAIDTVRAINKLREGGGLMAAGQMDGAMSVDPKPKNEVVDGSKVLNDQGHATGEEAQGPQGNDADAMEIDSRGNARGQTEDQIRRQQQRINETVSGLWGKKD
>XP_013269342_Rhinocladiella_mackenziei
MASQAGVQKPQIQPCRYKTGKTLGAGSYSVVKECVHIDTGRYYAAKGVFINKRLMAGREHMVRNEIAVLKRVSVGHRNILTLVDYFETMNNLYLVTDLALGGELFDRICRKGSYYESDAADLIRATLSAVAYLHDHGIVHRDLKPENLLFRTPEDNADLLIADFGLSRIMDEEQFHVLTTTCGTPGYMAPEIFKKTGHGKPVDIWAIGVITYFLLCGYTPFDRDSNLEEMQAILAADYSFTPVEYWRNVSDTARDFIKRCLTIDPRARMTAHQALQHPWIKPDDPASPEKAAGEGQDLLPTVKKNFNARRTLHKAIDTVRAINKLREGGGLMAGQMDGAMSVDPKPKPEMVNGSKVLNDQGQPIQGEEATGGTGPSQGEAGDGGHDLDAMEIDSRGNARGQTEDQIRRQQKKIADTVSGMWGSKH
>XP_018003888_Phialophora_attinorum
MAAQAPQKPQVQPCRYKTGKTLGAGSYSVVKECVHIDTGRYYAAKVINKRLMAGREHMVRNEIAVLKRVSVGHRNILTLVDYFETMNNLYLVTDLALGGELFDRICRKGSYFESDAADLMRATLSAVAYLHDHGIVHRDLKPENLLFRTPEDNADLLIADFGLSRIMDEEQFHVLTTTCGTPGYMAPEIFKKTGHGKPVDIWAIGVITYFLLCGYTPFDRDSNLEEMQAILAADYSFTPLEYWRNVSDSARDFIRRCLTVDPNHRMTSHQALQHAWIKPLDPTSPDTPVGGGVGEGKDLLPIVKKNFNARRTLHKAIDTVRAINKLREGGGLMHQAVGGGEPMQIDPKPRDEAVDGSKVMDGQGQTQSEAAKGGSGPPTQEGGDAMEIDSRGHGRGQTAEQIAAQERRIRDTASALWNKAR
>NP_593464_Schizosaccharomyces_pombe
MQQTYKPNTSALKDGAPKATVDQKQLLPCKYRVGRVLGGGTYATVREAVHIETNKMYAAKIMNKKMMEKKQDFVKNEIAILKRVSYEHPNILHLVDFFETVNNLYLITELATGGELFDRICAKGSFYEADAAALMRTTTSAVKYLHDNGIVHRDLKPENLLYRSKDPNSDLLIADFGLSHFYEDSQYYMLMTACGTPEYMAPEVFRRTGYGKPVDMWAIGVITYFLLSGYTPFARPSQVEVIEAILANEYTFNDPCWSGISETAKDFIKKCLENDPSKRLTAADALKHPFLSEKRPATSNLLPNVRENFNARKTFRTAYNAVRAFNTWKKLENKH
```
