## Supplementary material for "Coding Sequence Insertions in Fungal Genomes are Intrinsically Disordered and can Impart Functionally-Important Properties on the Host Protein": fasta protein sequences: XP_723144.1_blasthits_fa.txt

```
>XP_723144_Candida_albicans
MIDNIINNLQIILQQNDDNFTSPHDDVIYRPHSARVARYQVIIASTLGLTALLLFSILRLKYPKIYVANFNHLNFSLHSTSRRNLPELPSNSLFGWIPTVYKITEQEILEHAGLDAVVFLEFFKMCIRIISICLVFAIIIISPIRYKFTGRVDEDYPDDDSDNDDDDGSNNNGTTIIKHIVSAGISVASKNNDGEQYQQFLWLYTIFTYVFTFVTVYFLFKQTNRIISMRQKYLGSQNSVTDRTVKISGIPGSLRDEVALARHIDRLNIGEVDSVLIVKEWQNLNKLFKRRRRIVRKLEESWVEYFEKNGITNKSDLISLHPQVGESYRFSNRYTDDAEESPDWGSQNSNSAQASIIDQDSESVEGDSSDTLNRLLNDESRTRPSLRKGWFGLFGPKVDSINYYTDKLEVIDKEITRARTREYPATSTAFLTMKTVAEAQMLAQAVLDPKVNHLITNLAPAPHDIRWDNLSLTRQDRNTKILAVTIFIGIMSLLLVYPVRFMASFLNTKSISKIWPSLGKAIESHKWAETLITGLLPTYLFTILNIVIPFFYVWISEKQGYLSHSDEELSSVSKNFFYIFVNLFLVFTTFGTASFVDTTKIAFDLARSLRDLSMFYVDLIILQGLGIFPFKLLLVGNLLRFLVNSLFRCKTPRDYLNLYKPPVFNFGLQLPQPILIFIITLVYSVMSSKILTAGLLYFIIGYFVSKYQLLYACVHPPHSTGKVWPIIFRRIILGLFLFQITMVGTLALQDAITCATFLAPLPFLTLYFWWSFHKQYIPLSTFIALRAIESNENINPTDLEQIIENNNNKTLDERRELNTKYEYPNLVNDLDGPMIALDGEDVLIVNRDGTTVRKPPQYFSSEWDY
>XP_002419380_Candida_dubliniensis
MIDNIINNLQIILQQNDDNATSPHDDVIYRPHSTRVARYQVIIASTLGLIALLLFSILRLKYPKIYVANFNHLNFSLHSTSRRNLPKLPSNSLFGWIPTVYKITEQEILEHAGLDAVVFLEFFKMCIRIISICLVFAIVIISPIRYKFTGRVDQDYPDDDDETKIIKRIVLAGISITSKNRDGEQYQQFLWLYTIFTYVFTFVTVYFLFKQTNRIISMRQKYLGSQNSVTDRTVKISGIPGSLRDEVALARHIDRLNIGEVDSVLIVKEWQNLNKLFKRRRKIIRKLEESWVEYFEKNGITNKSDLVSLHPQVGESYRFSNRYTDDGEEESPEDWASQRSSLTQVSIIGQESESVEGDSSDTLNRLLNDESRTRPSLRKGWFGLFGPKVDSINYYTDKLEVIDKEITRARTREYPATSTAFLTMKTVAEAQMLAQAVLDPKVNHLITSLAPAPHDIRWDNLSLTRQDRNTRILTVTIFIGIMSLLLVYPVRFMASFLNTKSISKIWPSLGKAIKAHKWAETLITGLLPTYLFTILNLVIPFFYVWISEKQGYLSHSDEELSSVSKNFFYIFVNLFLVFTTFGTASFVDTTKIAFDLARSLRDLSMFYVDLIILQGLGIFPFKLLLVGNLLRFLVNSLFRCKTPRDYLNLYKPPVFNFGLQLPQPILIFIITLVYSVMSSKILTAGLLYFIIGYFVSKYQLLYACVHPPHSTGKVWPIIFRRIILGLFLFQITMVGTLALQDAITCASFLAPLPFLTLYFWWSFHKQYIPLSTFIALRAIENNDNINPTDLEQIIENNYNKTLDERRELNTKYEYTNLVNDLDGPMIALDGEDVLIVNRDGTTVRKPPQNFSSEWDY
>XP_002548193_Candida_tropicalis
MREYPATSNAFLTMKNVSQAQMLAQAVLDPKVNHLITNLAPAPHDIRWDNMSLTRQDRNIRIFMVTLFIGLMSVLLVYPVRYLASLLNTKSISKIWPSLGRAIKDHKWAKTLITGFLPTYLFTILNIVIPFFYVWISSRQGFLSHSDEELSSVSKNFFYIFVNLFLVFTTFGTASLVDTTKIASDLARSLRDLSLFYVDFIILQGLGIFPFKLLLLGNLLRFLTHSIFRCKTPRDYLKLYKPPVFNFGLQLPQPILIFIITLVYSVMSSKILTAGILYFIIGYFVSKYQLLYACVHPPHSTGKVWPLIFSRIILGLFLFQITMVGALALQNAVTCASFLAPLPLLTVYFWWSFEKQYIPLSMFIALRAIENNGNDDNSQDADVEQNGDFNNKTLDERRELNTRYEYPNLVNDLDGPMIALEGNDMLLVNQDGTTIRKRQTFDSQWDY
>XP_003866211_Candida_orthopsilosis
MSVLDSVHISWQVIGDGSLATGNGSNGSHDPIHSVGPQRVFAAQLVLTLTSGILLFLLFCIMRYRWPHIYAVRTLRQQAKNILKPLPNNLFGWIKVVYKLSDDEVLSYSGLDCYVYLSFFKMGIKIFFVLAIFSVAILSPIRYYFTGNYDKESISSKPKNPDFRDDFPRFLWVYPIFTYLFSVVVFYYLYEYTDKVLKTRQKYLASQNSITDRTIRLDGIPKKLLSRERIKKFIEDLGIGRVMDVKLIYDWTPLETKLEERGKLVRQLEYSYASEYKMNINIYNQQRIPAVNPDWDEPLDNVKARESIDQLSKELVQLDDTIRSIQSKFDPESTTIDAKQHPEFRVVPSAFITMDSVASAQMAAQAILDPRVYKLIVSLAPAPQDIIWGSFKLQYSEKLLKSYLITFLIVLSYGFIIFLVVPLTSLLDLKTITKFWPALGHFIGKSKWLTTFVTGILPPLLFTLLNISFPYFYRYLSRFQGYSSNSELELSTLSKNFFFIFFNLFLIYVAAGTFWDYMSYISDTTKIATQLATSLRRMSLFYVDLILLQGLTMFPVKLLQVGDLFLLNVIGKLFFLKSFILKTARDYRSYYYTPQILDFGINLPQHIMIFMIILIYSVVSTKIVTCGLIYFIMGLFVYKYQLVYNFVHPSHSTGKIWPIVFRRVILGLIIFQLFMCGTLALDSAILLSLLCTPLIFVTLGVLYNFEKNYVPLCDFIALRAILNPYDFNKLFENDDQSFNSGDSQSEQGSTSAILDDGEEESGNVPILVNDGDGPLDESSLLNAGEEEPNTSVVVNEERSQKKLSRRKSTIDEEREQFTDYTYPPLIDPLNGPWVGFTGNVVSIVEYRGGVENILENGRYGATNDGTIISTTDTEVIVNKVLSVSEWE
>XP_001527983_Lodderomyces_elongisporus
MVSEKLQSVLRICWQIIDEGDYVDSKFGNNKGPDPIHTAGPQRVFTTQLVLTTISGVALFLLFCIMRYRWPHIYAVRTLRQQGTKLLKPLPDNLFGWLKVIYKLTDDEILSYSGLDAYVFISFFKMGIRIFLILAIFSVGILSPIRYYFTGNYDKDDVLESKPTKPPDFHEDFPHFLWVYPIFTYVFSIVVFYYLYDFTDKVLKTRQKYLASQDSITDRTIRLDGIPKRLLKREKLKQFIEDLGIGKVEDVKMIYDWTPLQQEVNKRKNLIKKLEYSYASEYRLDIDIFNQQRIPAVNPIWSEPLDKQTVEDDIINYSKELMSVDDDIRATRRKFDADTSTINAKEHQEFKQVPSAFITMDSVASAQMAAQTILDPRVYKLIVSLAPAPKDIIWPNLKLTYSEKLLKSYLITFMIVLSYGFIIFLVIPLTSLLDLKTISKFWPELGDFIGRSKWLTTFVTGILPPLLFTLLNILFPYFYRFLSQHQGYSSNSEVELSTLSKNFFFIFFNLFLIYVAAGTFWDYMSYISDTTKIATQLATSLRRMSLFYVDLILLQGVTMFPVKLLQVSDFLLLNILGKLFFFKKLILRTPRDYRAYYFTPQVFDFGINQPQHIMIFMIILIYSVVSTKIVTCGLVYFILGLFVYKYQLVYNFVHPPHSTAKVWPMIFRRVILGLVIFQLFMCGTLALDSAIILSVLCVPTIIATFCVWYNFEKYYVPLTDFIALRAILNPTRFDKVFENDDTLFHSSENNSEQTSVNQAAIDHHETSVDGDDINEAPVGESTVLYDGSGGGEGDHGSTERRSAERRNAEGRTKGKSSRRRESTLDEEREQFTDYTYPPLFEPLDGPWIGFTGNMVSMVEYKFHVHDILENGNATSESLSDEDGTRAITRNEMETIIDKKLTVSEWE
>XP_007376372_Spathaspora_passalidarum
MLEEYSVADVLLSDGRYRPPSTRVARYQIIIASTLGLFALMVFSLLRIKYPKIYVANLNHTNFNYLHSSSRRHLPKIPAKSLFGWIPIVYKINESQVLEHAGLDAVVFLGFFKMCIKILTVCLIFAIVVISPIRYKFTGRLDQDYPDDDDDNNGTTIKMIKRIILLGTEIPTEGEGATYKAYLWTYTIFTYVFTLVTAYFLFSQTNKIINMRQKYLGGQNSITDRTVKVSGIPAFLRDEVTLTRHIEGLGIGEIDSVLIVREWQNLNKLCKLRNRVLRKLEQYWIEYFHQNGIMNKSQILSASFQPQPTATLGLENGYRDEEGGEDATPTSSNEEDRQSQASTLMDQISEIIEDANHPSLGLVDEAVSRPKINKGLFGIFGAKVDAINYYAEQLEVIDKEIVRARTREYPATSTAFLTMKSVAQAQMLAQAVLDPKVNHLITSLAPAPHDIRWDNLCLTRKERNTRIFTVTMAIGLVSILMIYPVRFLASFLNIKSISKIWPSLGNALRKSKWATTLITGLLPTYVFTIFNIIIPFFYVWISGKQGFTSHSDEELASVAKNFFYIFVNLFLVFTTFGTASLSDTTKIAYELAQSLRDLSLFYVDFIILQGLGIFPFKLLLLGNLIRFPIESLFWCKTPRDYLALYKPPVFNFGLQLPQPILIFIITLVYSVMSSKILSAGLIYFIIGYFVSKYQLLYACVHPPHSTGKVWPLAFRRIILGLLIFQLTMAGALALQEAFTCATFLAPLPILTLYFLWNFQYQYIPLSMFIALRAIENQEVSPDNDLENNGGDNNNKTLDERRELNTKYEYPNLVRDLDGPLIAIDGQDVLTINKDGQTVRKFQDFSEWYS
>XP_043051175_Scheffersomyces_spartinae
MSATSTELPHSSPTSPFGGYKPPTNTRVARYQIAISLLLGLFAIVCFSILRKTYPKLYNNQNQSVSIGNQKSILGWITSVLRIRDDQVLQHSGLDSYVFLRFFKMAIYMLLTCLMFAVTIISPLRYKLTGRFDGDGGDDDNNNNDSNFDDPLILALYTGFTYIFTFVILKWLMNFTQDIIRVRQDYLGNQNSITDRTVKLTGIPPVLRDEINLKRNIDNLNIGELESVVIVREWNDLNNLYRLREKIKKKLESYWVMYFDKNDLDIQDLLQRNISTESTMMSTDELIRLEDSSHVWDDPNSDTASTTASLATVAEATAAELSPNDGGHQYRPKIHKGLFGLFGPPVDAINYYSDQLSVVDKEILKARTRTYNPTSTAFITMATVAQAQMLGQTVLDPKVDHLITTLAPAPHDIIWENLCLTRKERRYRSIAVTAFIGFISVVMIYPVRYIASMLNLKTISKLWPQLGHFLKSHKWAANVVVGLLPTYLFTLLNIIVPFFYVWISSKQGFTSHGGEELASVSKNFFYIFVNLFLVFTVFGTLEDTTTTKIAYDLAKLLKDLSLFYVDLIVLQGLGMFPYKLLLLGNLMQFQVRQLFYCKTPRDYINLYETPVFNFGLQLPQPILILIITITYSIMSTRILTAGLLYFIMGYLVYKYQLMYACVHPPHSTGKVWSIIFRRIILGLCIFQLTMVGVLVLLSAYKTACFIAPLPLIVFMVWHNYEQKYIPLVSYIALRSISNEEVIEPQMSAPVTVDELRERNTTYQYPCLVAPLDGPVIGFTGPDESEILVWDNETHQVSILNKYLD
>XP_001387075_Scheffersomyces_stipitis
MFSFIVTELWGDISIANNTLPNDGTRYKPSSTRVARYQIMIATVLGLFAFFSFCVLRVKYPKIYVANFNHYNSNNLHSSSRQNLPRLPAKSLFGWVPILYKINETQILDNAGLDAVVFLGFFKMCIKCLAACFIFAVAVISPVRYFYTGKVDQDYPDDDDDDDDDPTTLVKRMSKIAVTALVSEEGNYQKFLWLYTIFTYVFTFTIVYFLFQQTSKIINMRQSYLGKQNSITDRTVKISGIPPILRDEIDLKRHIEKLGIGEVDSIIIVKEWNNLNALFKLRKRVLRNLEVFWVEYFNTNGIRNKNDLLSSSLHPQIRDSINLEASQSYRDTPENGETISEQHDNENDDTQSVRSSLMEQISELIEQDFGEDSVGHLPLLSDEVQNRPKTRKGLFGIFGKEVDAITYWSEQLEIVDKEIVKARTREYPATSSAFLTMKSVAQAQMLAQAVLDPKINHLITTLAPAPHDIIWNNLCLTRRERNMRIFMVTLFIGLVSVLMVYPVRYLANFLNINTISRVLPRLGEFLKANRWAETLVTGILPPYIFTIMNVIIPFFYIWISSKQGFTSHSDEELSSVSKNFFYIFVNLFLVFTLFGTASLSDTTKIAYELAQSLRDLSLFYVDLIILQGLGMFPFKLLLLGNLIRFPIESLFWCKTPRDYLQLYKPPVFNFGLHLPQPILILIITIVYSVMSTKILTAGLLYFLIGYFVYKYQLLYACIHPPHSTGKVWPLVFRRVILGLLIFQLTMVGTLALQEAYLCASFLAPLPAITVFFLWSFQNSYIPLSMFIALRAIENNQLGTHDDEEAYFATVGSTSTEEDVNSKTVDERRELNTTYEYPNLLDNLDGPLIAIDRNEVLIVNSEGVTVRKAQSFDEWDWSI
>XP_020063702_Suhomyces_tanzawaensis
MNSLTELLFASNVTATARKDHHDVYRPATGRIARYQVIVSLVLGLSAFLTFSFLRVRYPKIYVANFNSFNSNYLHSTSRRKLPKIPAKSLFGWIPIVYGISEEQILEHAGLDAVVFLGFFKMCIKIITTCLFLAITILSPVRYYFTGRLDQDYPSDSEDEGDNMAKRMWWGVLDSENAEGSYQHFLWLYTAFTYVFTFIVCYFLFKQTVKIINMRQAYLGSQNSITDRTIKLSGIPPVLRDEEDLKRHIESLGIGEVDSIVIVKEWTSLNNLFNLRKKILRNLEVQWVEYFKRSGIANKNDLLSANIHPNLGDTINLDERYSDSPQESPLQSPPQSNTPRSSIIEQITEIIEQADQGLDDSTNNLPLLNDELNCRPQINKGFLGWFGPKVDAINYYTEQLEIIDKEILRARSKEYPATSTSFITMKTVAQAQMVAQAVLDPKINHLITNLAPAPHDIRWENLCLSRSERNTRIFFTTVFIGILSILLVFPVSYLANFLNVKSISRVWPKLGELLKANKWAETLITGLLPTYIFTILNLIMPYFYIWISKRQGFTSHSDEELSTVSKNFFYIFVNLFLIFTVFGTASLSDTSKIANQLAQSLRDLSLFYVDLIILQGLGIFPYKLLLLGNLIKFPLGSIFWCKTPRDHLKLYKPPVFNFGLQLPQPILIFIITIVYSVMSSKILTAGLIYFIIGFFVCKYQLLYACVHPPHSTGKVWPLVFRRIILGLLLFQLTMVGTLALQKAYICASFLAPLPLLTLSLLWNFQKNYIPLSIFIALRSIENDQTFRNDDQENVWQLNDRTLDERRELNKTYEFPHLLDDLDGPLIAIDGNDVLMINKEGLSIKSTQDFEQWD
>XP_020075257_Hyphopichia_burtonii
MSILYLVALLLPLVAANDEVDAAATTYPSLPHRIPYRSSSRVARVQILVALLLGLSAFLAFSILRIRYPKIYVANFNNLNHNYLHSLTRQNLPRLPRTLLGWIPVVFKINEKQVLDHAGLDAVVFLGFFKMVIKVLTICVLFAVFIISPIRYKYTGRLDLPDDSDDDDGHNTTAIIKSSLLLGTRLLKHHDNDSYETFLWMYTIFTYVFTFIMAYFLFLQTIKIIEMRQTYLGKQSSITDRTIKLLGIPPMLRNEEDLKRHINSLGIGEVDSVLVVKEWNSLNDLFKLRKKILRSAEVYWVEYFEANGIKSKNDMMTSTIHPNVGIPININRDAGFYTDESDDLENQSDGHQTLGSARSRRSSYLDQVSEYVQAEADLPDDTSGHLPLLNDELSKRPKKRKGLFGLFGPKIDAINHCTERLEIIDNEIKRARQRIYPPSSTAFITMKSVAQAQMIAQAVLDPKINHLITNLAPAPHDIIWENLCLTRRERNFRIFFVTLFIGLLSILLIYPVRYLSNFLNTKSISKVWPKLGEFLKSNKTAESLVTGFLPPYVFTIFNIIMPYFYIWISKRQGYTSHSDEELSSVSKNFFYIFVNLFLVFTLFGTASLSDTTKIPNQLAESLKGLSLFYVDLIILQGLGIFPYKLILLGNLLKFSFGNLFWCKTPRDYLKLYKPPVFNFGLQLPQPILILVVTITYSVMSTKILTAGLVYFIVGYFVSKYQLLYACVHPPHSTGKVWPLVFRRVILGLLIFQLTMVGVLALEKAFVCASFLAPLPILTLGFLWNFQKNYIPLSIFIALRSIENNELPYHDDEEFVIDSAQSVSTSNTNRMRTLDERREFNQSYQYPHLVDDLDGPMIAIDENEILLVNSDGMTVRKDTPFFDERYEL
>XP_015465062_Debaryomyces_fabryi
MFPQVSFDDIRQLNYSGPIDTQRPPTRVASVQIIVSLVLGFSAFLLFSILRLRYPKIYVANFNHLNSNYVHSSSRQNLPKLPSRSLFGWIPILLRINEQQVLDHAGLDAVVFLGFFKMCIKLLAVCAIFAVTVISPIRYKFTGKLDQDDPDDELDDNFKIFKKKKQRYELFLWSYTVFTYVFTFIVSYFLFQQTVKIIEMRQKYLGKQKSITDRTIKLSGIPPMLRDEEDLKRHVESLNIGEVDSIVIVKEWNELNKLFQLRKKILRKAEVYWVAYFEANGIKNKNDILCSNLHPNLGDLFNMNSTATYHDREEEPTFSEQSSERVVEEPVGATESRRSSIIEQITDRIDQENMDESIGQLPLLDDELHSRPKIRNGLFGLFGPRLDAINYCTQQLEVIDKEITRARQRDYPATSTAFITMKSVSQAQMVAQAVLDPKINHLITNLAPAPHDIIWDHLCLTRKERNFRIFFVTLFIGIFSLILVIPVRYLAQFLSLKSISKVWPSLGKFLENNKLAETLVTTLLPTYLFTILNIIMPYFYIWISSIQGYTSHSDEELSAVSKNFFYIFVNLFLVFTMAGTASLSDTTKIAYQLAQSLRKLSLFYVDLIILQGLGIFPYKLLSLGNLFKFSIGALFWCKTPRDYLNLYKPPVFNFGLQLPQPILILIITIVYSVMSTKILTAGLVYFIIGYFVFKYQLLYACVHPPHSTGKVWPLVFRRIILGLLIFQLTMAGTLALQKAYICASFLAPLPILTLACLWNFQQNYIPLSIFIALRSIDNDEVSYQDEDNGESTSASSQTMDSNFKTLDERRELNKTYEYPHLIDNLDGPLIAIDGTEILLVNNDGMTVRKAKDFEEWD
>XP_462122_Debaryomyces_hansenii
MFPQVIFNDVRQSNYSGPIDTQRPPTRVASVQIIVSLILGFSAFMLFSILRLKYPKIYVANFNHLNSNYVHSSSRQNLPRLPSRSLFGWIPILLRISEQQVLDHAGLDAVVFLGFFKMCIKLLAVCAIFAITVISPIRYKFTGKLDQDDPDDDFDNSVGIFKKKKQSYELFLWSYTVFTYVFTFIVSFFLFKQTVKIINMRQKYLGKQKSITDRTIKLSGIPPMLRDEEDLKRHVEGLNIGEVDSIVIVKEWNDLNKLFQLRKKILRKAEVYWVTYFEANGIKNKNDILCSNLHPNLGDSFNMNSTTAYHDRDEESNYPEESSEVGTEETVGASESRRSSIIEQITDHIEQENIDESTGQLPLLDDELHSRPKVRNGLFGLFGPRSDAINYYTQQLEVIDKEIARARQRDYPATSTAFITMKSVSQAQTVAQAVLDPKINHLITTLAPAPHDIIWDHLCLTRRERNLRIFFVTLFIGIFSLILVIPVRYLAQFLSLKSISKVWPSLGKFLESNRLAATLVTTLLPTYLFTILNIIMPYFYIWISSIQGYTSHSDEELSTVSKNFFYIFVNLFLVFTMAGTASLSDTTEIAYQLAQSLRKLSLFYVDLIILQGLGIFPYKLLSLGNLFKFSIGALFWCKTPRDYLNLYKPPVFNFGLQLPQPILILIITIVYSVMSTKILTAGLVYFIIGYFVYKYQLLYACVHPPHSTGKVWPLVFRRIILGLLIFQLTMAGTLALQKAYICASFLSPLPILTLACLWNFQTNYIPLSIFIALRSIDNNEVSSQGDDNGETTSASSQNVEPNFKTLDERRELNKTYEYPHLIDNLDGPLIAIDGTEILLVNNDGMTVRKAKDFEEWD
>XP_006688050_Yamadazyma_tenuis
MDIFDTNSTNPINDPQLYRGVAKAAKVQVVIAVILGLSAFLTFALLRSKYPKIYVANFNQVNHNYLHSSSRQNLPRLPTKSLFGWIPIVLKINEEQVLEHAGLDAVVFLGFFKMCIKILSSCVILALVVISPIRYKFTGRLDQDYPPDNPDTKKRYQNNEYLLWLYVCFTYVVTGIVMYFLFKQTKKIINMRQKYLGQQNSITDRTIKLSGIPPKLRDEEDLKRHIESLGLGEIESITIVREWTDLNKLFKLRKKVLSDLENQWVYYFEINNLKNQNDLIAAHLHPNLGDSINLNRQYQDVLQDESASFSDTIPEPAEIPALARHSSIVQQLTDDFDNEVTEDSISHLPLLNDESFRRPRLRQKWWNVFSPTVDSITYYTEKLDIIDKEILKARTREYPATSSAFVTMKSVAEAQIIAQSVLDPKVNHLTSSLAPAPHDIRWDNLCMTRSERNSRIGTVTFFLGLLSIILVIPVSYLARFLNTKTISEISPKLGEFLKNNPYAETLVTGVLPPYIFTLLNMVVPYFYIYMTSKQGYTSHSDEEISSVSKNFFYTFVNLFLVFTLVGTASLTDTIKIAYQLAQSLRDLSLFYVDLIILQGIGIFPYKLLLLGNLLKFMFGSLLWCKTPRDYIKLYKPPVFNFGLQLPQPMLVFIIVIIYSIMSTKILTAGLAYFLIGYFVFKYQLLYACVHPPHSTGKVWPLIFHRVVMGVFILHVMMAATLSLQKAFYSVLALAPLPLFVLGCLWNFEKNYVPLSYFIALKAINNNELVAHSSYHDEESFLTDTNEVQTTVTNDANETFKTLDERREINQTYDYPYLIESLDGPLVAVDKNDLLLVNGDGMTVRKLKSSVGNFY
>XP_001483634_Meyerozyma_guilliermondii
MSSPIRDPDEVRRSARIASTQILVASVLGSMAFLAFCALRVRYPKIYVANFNHLNRSHHSLSRRHLPSLPAKSLFGWISVVFRVTEAQVLEHAGLDAVVFLSFFKMCIKLLAVCVLFSLCIISPIRYRYTGYIDGPDDHKKKQSIHVYVLWTYTLFTYVFTLVATYFLFNHTLHVITMRQNYLGKQDSIADRTVKLSGIPATLRDELELKKHFHTLGMGEIDSIVVVREWNNLNGLFKLRRRILSRLESYWVEYLRANGYSTSDVNNFRPSVGALYNMENGVESYRDVPDTQSSINSPTSDSRSVSPQSVHGSVIDRIVEASGLSPFDDLDHRPKTRTGFLGIFGPKTDAIDHYTQQLLVIDKEISRARTREHPGSSTAFITMKSVAQAQMVAQAVLDPKVNHLITNLAPAPHDIIWDNLCLTRKERNARIFFVTLSITLLSIVLVKPVTDLTKILSISYISNAWPSLGAFLDAHRWAETLITGLLPTYLFTIMNMVIPYFYIWITSKQGYTSHSDEELSVISKNFFYIFVNLFLVFTMAGTASLSDGKIANHLAQSVQKLSLFYVDLIILQGLGIFPYKLLLMGNLLRFSFRSLFWCKTPRDLLKLYQPPVFNFGLQLPQPILILIVTIVYSVMSTKILSAGLLYFLIGYFVYKYQLLYACVHPPHSTGKVWPLIFRRFILGLLIFQLTMVGTFALQKAYYCATCLAPLPLVTMACLWNYQQNYISLSLFIALRSIENGHTETEDAETVVGTTKYATVDEQREFNTTYEYPRLIDNLDGPLIAVDRNEMLLINSDGILERKPQIHVSEWD
>XP_018711142_Metschnikowia_bicuspidata
MFNGSSPIYDPIAGPGGYRTGARIARVQVAIATFLGASAFALFCVLRKRYPRIYVANFQQRNYAHSFSRQNLPRLPRSLLGWVPVVFRVSEAQVLQHAGLDAVVFLGFFQMCIRALAVLVLFAVAVISPVRYSFTGRVDFPDGDGAGGVPAALGSGRAGLFRKNPPAEYQPFLWMYLVFTYVFTFVLVFFLRRQTAKIIRVRQRYLGRQCSVTDRTIRLLGIPPVLRDEAALRRHISALGVGAVDAVCIVKEWSLLSALFATRAAVLKRLETCWVRYFHANHVRTLSDLAGSRVRPRRGDWLGMRRAPGPAEPALPDASGRSQNGAFDSSSGNSSGNSPGISPGNSPGNSPGNSPGNSPGNSPVGSSPDEISPAGSQGSSLVLSDPGTSRPKIRTGLFGWFGPQVDAISHYSDQLQVVDAEITRYRRREFAPSSTAFVTMNSVAQAQMLAQAVLDPQINHLITSLAPAPHDILWENLCLTRRERNARVVAVMLFIGVISVLLVLPVRFLSNFLNIESISKVAPQLAAFLKAHAWAQYVITGILPPYVFTIFNIIMPYVYNWITRRQGHTSRADEELSSVSKNFFYIFVNLFLVFTLFSTAILTNTAQVAYQLADSLQRLSLFYVDLIILQGIGIFPYKLLLLGHLLQYPIKNLFWSKTPRNYLGLYKPPVFNFGLQLPQPILILIITVTYSVISTKILTAGLIYFIIGYFVFKYQLLYACIHPPHNTGKVWPLVVRRVMMGLLIFHTMMFGTLASEKAVACATVIIPLPILTMFLWWHFEKSYIPLSNFIALRSIENNELPFHDDEEESLGRTNGMLPPQDQTLDERRESNQVYEYPNLVCDLDGPLIAVDRGEALYMEADGTTVRKQIPIFH
>XP_002617568_Clavispora_lusitaniae
MDGFSTNGSQPVYDPIKNGHGYRVGTRIARVQVAIALFLGLAAFSVFCVLRKKYPRIYSANTTHANSKYVHSFSRQKLPPLPNSLLGWIPVVFRINEAQVLELAGLDAVVVLGFFKMSIRALAVCVLFALTVISPVRYKFTGRVDFPDEAEVAQYGSSSKDHRKFEPFLWMYTVFTYVFTFVVLYFLFRQSAKIIDMRQRYLGQQNSITDRTIKLSGIPPYLREEEALKRHINSLGVGQVDSVIVVKEWNMLNRLFRMRRRVLRELEKSWMKYFARLGMDNVVDMSTSRLRSSVGDSFHMGERAGREQEGGDDEIERQDRSENVFRESDAQNFFASPLDAYSDEPNWGDQVSPPRSTSASIIDEISERFEPYRESSSSPPLMDDVSLRPQIRKGWFGFCGPQVDAINFYNEKLETIDAEIRKQRLREFPPSSTAFITMHSVAQAQMLAQAVLDPKVNHLITSLAPAPHDIIWKNLCLTRKERNSRIFMVMVFIGLVSVLLVFPVIFLTNFLNIKTISKVSPRLGAFLKDHKWAENLITGILPPYVFTIFNIVMPYFYIWITKRQGYTSHGDEELSSVSKNFFYIFVNLFLVFTLFGTASLSDTTQLAYQLAKSLKELSLFYVDLIILQGIGIFPYKLLLLGNLLKYSIGNWFWCKTPRDYLGLYKPPVFNFGLQLPQPILILIITITYSVISTKILTAGLLYFLIGYFVFKYQLLYACVHPPHNTGKVWPLVVRRVTLGLVIFHITMFGTLASEKAYACASAVIPLPLLTVFVLWYFHEHYIPLSTFIALRSIDNNELPFTTDDEEGLLPMSTATRQQTLDERRENNQTYEYPNLVKDLDGPMLAIDHDEVLLMGPDGTTVRKQVPMFE
>XP_025343163_Candida_haemuloni
MDLLTNVSRPIYDPIRDGTGYRAGARIARVQLLVALFLGLSAFLIFCILRKKYPRIYVANFNRINQNYLHSHSRQNLPLLPQNSLFGWVPIVFKISESQVLEHAGLDAVVFLGFFKMCITALATCVVFAVTVISPVRYKYTGRMDLPDPDDDGDGDEGNNSTVTGSAAVGFGVKLVELLKHKKPDDEPILWMYTAFTYVFTGLVIYLLHRQTLRIIDMRQSYLGKQSSITDRTIKLSGISPSLREEEALKRHINSLGVGEVQDVVVVKEWNALNTLFKLRKKVLRSLEVTWVEYLSTNGLKNTTDVMTSRIRPSIGDSFNLGQSSGTAFTDEEDGAGSTSDVESNAASAVSTPSIIDQISEHIDDHNALDGSASQLPLLNDDAAKRPKMRKGWWGIFGPEVDSISYYTNQLEIIDKEIKRYRLREFPPSSTAFITMRSVAQAQMLAQAVLDPKVNHLITNLAPAPHDIIWENLCLTRKERNTRIFFVMVFIGLVSVLLVFPVKFLSNFLNVKTISKVAPKLGAFLKDHKWAENLITGILPPYVFTIFNIVMPYFYIWVTKRQGYTSHGDEELSIVSKNFFYIFVNLFLVFTLFGTAIISDTAQLAYQLAYSLQKLSLFYVDLIILQGIGIFPYKLLLLGNLLKYPIGNIFWCKTPRDYLNLYKPPVFNFGLQLPQPILVLIITITYSVISTKILTAGLIYFIIGYFVFKYQLLYACVHPPHNTGKVWPLVVRRVILGLLIFHTTMFGTLASSKAYVCATFMVPLAVFTMAVLWNFHRHYIPLSSFIALRAIENNQLPFHGDEEEDLEDDNASDRGQTLDERRESQQTYEYPDLINDLDGPIIALENDQVLVIGPDGHTSKKPIPEF
>XP_024711990_Candida_pseudohaemulonis
MDLLTNVSRPIYDPIRDGAGYRAGTRIARVQLLVALFLGLSAFLIFCILRKKYPRIYVANFNRINQNYVHSHLRQNLPPLPQNLLFGWVPIVFKISESQVLEHAGLDAVVFLGFFKTCITILATCVVFAVTVILPVRYKYTGRMDLPDPDDDDDRNSTLIRLAGFHANLVELLKHKKPDHEPILWMYTLFTYIFTGLVIYLLHKQTLRIIDMRQRYLGKQSSITDRTIKLSGILPLLREEEALKRHINLLGVGEVHDVVVVKEWNALNSLIKMRRKVMRHLEMAWVEYLETNGLNNTTDVMTSRIRPSIGDLFNLHQPLGTAFTDEEEGSNEVQSDAASAASSPSIIDQISEHIDDHDTLEGSASQLPLLNDDAAKRPKMRKGWLGLFGPEVDCISYYTNQLEIIDKEIKRYRLREFPPSSTAFITMRSVAQAQMLAQAVLDPKVNHLITSLAPAPHDIIWENLCLTRKERNTRIFFVMVFIGLVSVLLVFPVKFLSNFLNVKTISKIAPKLGEFLKDHQWAEYLITGILPPYVFTIFNIVMPYFYIWVTKRQGYTSHGDEELSIVSKNFFYIFVNLFLVFTLFGTAIISDTAQLAYQLAYSLQKLSLFYVDLIILQGIGIFPYKLLLLGNLLKYPIGNIFWCKTPRDYLDLYKPPVFNFGLQLPQPILVLIITITYSVISTKILTAGLIYFIIGYFVFKYQLLYACVHPPHNTGKVWPLVVRRLILGLLIFHTTMFGTLASQKAFVCATFMIPLAIFTLFVLWNFHKHYIPLSSFIALRAIENNQLPFHGDEEEDLVGDNDLGRGQTLDERREFSQTYEYPDLINDLDDSCDRA
>XP_025334840_Candida_duobushaemulonis
MDLLTNVSRPIYDPIRDGAGYRAGTRIARVQLLVALFLGLSAFLIFCILRKKYPRIYVANFNRINQNYVHSHSRQNLPPLSQNSLFGWVPIVFKISESQVLEHAGLDAVVFLGFFKTCITILATCVVFAVTVISPVRYKYTGRMDLPDPDDDDDRNSTSIRSAGFHANLVELLKHKKPDHEPILWMYTLFTYVFTGLVIYLLHKQTLRIIDMRQRYLGKQSSITDRTIKLSGISPSLREEEALKRHINSLGVGEVHDVVVVKEWNALNSLIKMRRKVMRHLEMAWVEYLETNGLNNTTDVMTSRIRPSIGDSFNLHQPSGTAFTDEEEGSNEVQSDAASATSSPSIIDQISEHIDDHDALEGSASQLPLLNDDAAKRPKMRKGWLGLFGPEVDCISYYTNQLEIIDKEIKRYRLREFPPSSTAFITMRSVAQAQMLAQAVLDPKVNHLITSLAPAPHDIIWENLCLTRKERNTRIFFVMVFIGLVSVLLVFPVKFLSNFLNVKTISKIAPKLGEFLKDHKWAEYLITGILPPYVFTIFNIVMPYFYIWVTKRQGYTSHGDEELSIVSKNFFYIFVNLFLVFTLFGTAIISDTAQLAYQLAYSLQKLSLFYVDLIILQGIGIFPYKLLLLGNLLKYPIGNIFWCKTPRDYLDLYKPPVFNFGLQLPQPILVLIITITYSVISTKILTAGLIYFIIGYFVFKYQLLYACVHPPHNTGKVWPLVVRRSILGLLIFHTTMFGTLASQKAFVCATFMIPLAIFTLFVLWNFHKHYIPLSSFIALRAIENNQLPFHGDEEEDLVGDNDSGRGQTLDERREFSQTYEYPDLINDLDE
>XP_028891050_Candida_auris
MLDGYFLASNVSRPIYDPIRDGAGYRSGTRIARVQVLIALFLGLSAFLIFCVLRKRYPRIYVANFNNINRNYLHSHSRRNLPPLSQKSLFGWVPVVFKISESQVLEHAGLDAVVFLGFFKMCITALAICVIFAVAIISPIRYKYTGRVDLPDPDDDDDDNGYNNSTVPKVATRKLGFLLLEKLFKNKDPDHEPIVWMYTAFTYIFTGLLIYLLHKQTLKIIEMRQSYLGKQKSITDRTIKVSGISPSLREEEALKRHINSLGVGEVESVVVVKEWNALNSLFKMRKKVLNNLEEAWVKYFGDNGLKNTTDVMASRIRPSIGDSFNLHQSSGSAFADEIPDSSSTNGGVESSAASVTSSPSIIDQITEHIEDHNALEGSASQLPLMNDVAAERPKMRKGWLGIFGPEVDCITYYTNQLEIIDKEIKRHRLREFPPSSTAFITMRSVAQAQMLAQAVLDPKVNHLITSLAPAPHDIIWENLCLTRKERNSRIFFVMVFIGLISVLLVYPVKFLSNFLNVKTISKISPRLGAFLKDHTWAEYLITGILPPYVFTIFNIVMPYFYIWVTKRQGYTSHGDEELSIVSKNFFYIFVNLFLVFTLFGTAIISDTAQLAYQLAYSLQKLSLFYVDLIILQGIGIFPYKLLLLGNLLKYPIGNIFWCKTPRDYLNLYKPPVFNFGLQLPQPILVLIITITYSVISTKIVTAGLIYFIIGYFVFKYQLLYACVHPPHNTGKVWPLVVRRVIMGLLIFHMTMFGTLASQQAFVCATFLIPLPVFTVAVLWNFHKHYIPLSSFIALRAIENNQLPFHGDEEEGLGEEEDSEREQTLDERRELSQTYDYPHLVNDLDGPIIALENDQVLMIGDDGQTVKKPIPDI
>NP_013342_Saccharomyces_cerevisiae
MTSYIERLKSAASYLDTVPDEHHDFRKPTAKVVTTQLTIATSLGIFALLSFSILLKKWPRLYASRRYKDDGNLRLPSWNQSSLFGWLTVLYKIRDEQILEYAGLDAYVFLSFFKMCIKLLSIFCFFSVCVISPVRYHFTGKIDDGNDDDDSESSLIHLVKRIVEGSGDGDNHSAPERTNVYLWMYVLFTYFFTFIAIKMAVAETKHVVSTRQAYLGKQNTITDRTIRLSGIPIELRDSEALKTRIEQLKIGTVSSITICREWGPLNKLFHCRKKILKNLELKYSECPRELRTRQPYSENYHLLGNEQSGAVTHGENVPSSNNNDEDTILYSQISLGERPKMKIGYRGIFGKEVDAIEYLEQQLKFIDAEIIEARKQHYSATPTAFVTMDSVANAQMAAQAVLDPRVHYFITRLAPAPHDIKWDHVCLSRKDRLTKVYSTTVFIGLSSLFLVIPVSYLATLLNLKTLSKFWPSVGQLLKDHQWAANIVTGLLPTYLFTLLNFGIPYFYEYLTSYQGLVSYSEEEISLVSKNFFYIFVNLFLVFTLAGTASNYWAYLSDTTKIAYQLATSVKEFSLFYVDLIILQGIGMFPFKLLLVGSLIGFPLVKIKAKTPRQRNELYNPPIFNFGLQLPQPILILIITLIYSVMSTKILTSGLAYFIIGFYVYKYQLIFATDHLPHSTGKVWPLIFRRIIVGLLLFQLTMTGTLAGFEGGWVLSSCLFPLPVVTLCFLYDFEKNYLPLSKYIALSSIREYERDNSTVNSANEEESYAYPYAVSELEGPMLD
>XP_018220650_Saccharomyces_eubayanus
MSSHIKNLMSAGSYFDTLPNEAHDFRKPTAMVVTTQLTIATLLGLFALLSFSILLKKWPRLYASRRYKDEGNLRLPSWNQSSLFGWLAVLYRIGDEQILEYAGLDAYVFLSFFKMCIKLVSIFCFFSLCVISPVRYHFTGKIDDGNDDDDKSFIRLVKRVMEGSGDDDGHSAPERTNVYLWMYVIFTYFFTFIAIKMMVAETKHVVNTRQAYLGKQNTITDRTIRLSGIPIELRDSDALKTRIEQLKIGTVSSITICREWGPLNRLFHCRKKILRNLEQKYAECPSELRTRQPSSENYRLTGTQQNNVPSHXGTTPSNDHNEDDGVLYSQISLGERPKMKTGYRGMFGKEVDAIEYLEQQLKFIDLEITEARKEHYSATPTAFVTMDSVANAQMAAQAVLDPRVHYFITRLAPAPHDIKWDHVCLSRKDRLTKVYSTTVFIGLSSLFLVIPVSYLATLLNLKTLSKFWPSVGKLLKEHQWAANIVTGLVPTYIFTLLNFVIPYFYEYLTSYQGLVSYSEEEISLVSKNFFYIFVNLFLVFTLAGTASNYWAYLSDTTKIAYQLATSVKEFSLFYVDLIILQGIGMFPFKLLLVGSLIGFPLVKIQAKTPRQRNELYNPPIFNFGLQLPQPILILIITLIYSVMSTKILASGLAYFIIGFYVYKYQLIFATDHLPHSTGKVWPLIYRRIIVGLLLFQLTMVGTLTGFEGGWVLSSCLFPLPVITLCFLYDFEKNYLPLSQYIALSSIREYERDNSLVSSISGEESYAYPYAVSELEGPMLD
>XP_033767992_Saccharomyces_paradoxus
MTSYIEKLTSAASYLDTLPDEHHDFRKPTAKVVTTQLTIATLLGIFALLSFSILLKKWPRLYASRRYKDDGNLRLPSWNQSSLFGWLTVLYKIRDEQILEYAGLDAYVFLSFFKMCIKLLSIFCFFSVCVISPVRYHFTGKIDDGNDDDDNENSLMHLLKRIVEGSGDGDNHSAPERTNVYLWMYVIFTYFFTFIAIKMAVAETKHVVSTRQAYLGKQNTITDRTIRLSGIPIELRDSEALKTRIEQLKIGTVSSITICREWGPLNKLFHCRKMILKNLELKYAECPRELRTRQPYSENYHLLGNGQSGEVSHGEHVSQSNNNEDDAALYSQISLGERPKMKIGYRGVFGKEVDAIEYLEQQLKFIDAEITEARKQHYSATPTAFVTMDSVANAQMAAQAVLDPRVHYFITRLAPAPHDIKWDHVCLSRKDRLTKVYSTTVFIGLSSLFLVIPVSYLATLLNLKTLSKFWPSVGQLLKDHQWAANIVTGLLPTYLFTLLNFGIPYFYEYLTSYQGLVSYSEEEISLVSKNFFYIFVNLFLVFTLAGTASNYWAYLSDTTKIAYQLATSVKEFSLFYVDLIILQGIGMFPFKLLLVGSLIGFPLVKIKAKTPRQRNELYNPPIFNFGLQLPQPILILIITLIYSVMSTKILTSGLAYFIIGFYVYKYQLIFATDHLPHSTGKVWPLIFRRIIVGLLLFQLTMTGTLAGFEGGWVLSSCLFPLPVVTLCFLYDFEKNYLPLSKYIALSSIREYERDNSTVNSANEEESYAYPYAVSELEGPMLD
>XP_003675640_Naumovozyma_castellii
MMEHFRNINLYLQKANAELSFGDDDSHDFRKPTAMVVTTQLTIATLLGLFALLSFSILLKKMPKLYASRKYKDGGSLGLPSWNENLLFGWLTKLYEINDKQVLEYAGLDAFVFLGFFKMCIKLLASYCFFSICIISPIRYHFTGEYDDGSDNNKFGLMKRYLKVSQDMPIEAPERANLYLWMYVIFTYFFTFLAIHMLLTQTKLTVSTRQSYLGRQNTITDRTIRLSGIPIELRDMQALKNRIEQLKIGTVSSITICREWGPLNNLFHYREKVLKLLELKYSECPPHLRSRESYPETYHLGRDDETPTTLPDVSNAEPGDEEDNTLYAEVSLKERPTMKVGLFGLFGEKIDAIDHLESQLKFIDQEINDARKKHYSATPTAFVTMDSVANAQMAAQAVLDPRVHYFITRLAPAPHDIKWDNVCLSRKDRLTKIYSVTVFIGLSSIFLIIPVSYLATLLNLKSISRFWPSLGKILKEHRWAENLVTGLLPTYIFTLLNVGIPYFYEYLTSLQGLVSYSEEEISLVSKNFFYIFVNLFLVFTLAGTASNYWGYLSDTTKIAYQLATSVKEFSLFYVDLIILQGIGMFPFKLLLAGSLIGFPLVKIQAKTPRQRKELYNPPIFNFGLQLPQPILILIITLLYSVMSTRILVSGLAYFIIGFYVYKYQLIYATDHLPHSTGKVWPLIFRRVILGILLFQLTMTGTLAGFDGGWILSSWLFPLPFITLSYWWDFEKNYLPLSHYIALSSIREHERDNSLVCSPVETESYEYPYLVDGLESPQMS
>XP_003671235_Naumovozyma_dairenensis
MISSIISDTIQGSLKISDDDDPHDFRKPSAMVVTTQTAIATILGLFALLSFSMLLKKLPRLYASRKYKDDGSLNLPSWDETKLFGWLINLFQITDKHVLEYAGLDAFVFLCFFKMCIKLLATYCVFAILIISPIRYHFTGQYDDGSDNNNSYLGMTNSFVKRHLTISQDIPIEAPERANLYLWMYVIFTYLFTFLAIYMLISQTKLIVNTRQIYLGRQNTLTDRTIRLSGIPIELRDKQALKNRIEQLKIGTVSSITICREWGPLNRLFHYRKNVLKELELKYAECPSSLRNRNYESNVEYYPLGRNTTDPSNMAPDSGTTNTNTAVTDRVIANVPQGGRERPEEDNVLYSEVRLGERPTIRTGLFGLFGEKIDAIDHLEKQLKFIDEEIIEARKKHFSATPTAFVTMDSVANAQMAAQAVLDPRVHYFITRLAPAPHDIKWDNVCLSRKERLTKIYSVTVFIGISSIFLIIPVSYLATLLNLRSISKFWPSLGKILKEHRWAENIVTGLLPTYLFTLMNVGIPYFYEYLTSRQGLVSYSEEEISLVSKNFFYIFVNLFLVFTLAGTASNYWGYLSDTTKIAYQLATSVKEMSLFYVDLIILQGIGMFPFKLLLAGSLIGFPLVKIQAKTPRQRNELYNPPIFNFGLQLPQPILILIITLLYSVMSTKLLVSSLVYFIIGFYVYKYQLIYATDHLPHSTGKVWPLIFRRVIVGILLFQLTMTGTLAGFDGGWILSSWLFPLPFITLSYLYDFEKNYLPLSQYIALSSIREHERDNSMVCSSVETESYEYPYLIDGLEGPILS
>XP_003958734_Kazachstania_africana
MIKFSDLVNHLIKLLELNMDGPQSDFRRPSAMVVTTQLIIAISLGLFALFSFAVLLKKLPRLYASRKFRNNNLPSWNADHLFGWIPVLYKINDNEVIEYAGLDAFVFLGFFKMCIKLLAIFCCFSICIISPIRYHFTGQYDDGNDTVMNLTNAPEVNDEPPSSPETVTLYLWMYVVFTYFFTFLTLKLIVSQTKVVVKTRQKHLGRQNSIADRTIRLSGIPIELRDVTALKNRIEQLKIGTVASITICREWGPLNRFFHYRKQVLNQLELAYAECPPDLRESEVYSENYNLRRSQRNEVITHSNDQTLEYTSRSQDQLGVTHDDSPEDVTLYSQVQLKDERPRMKIGLFGLFGREVDTIDHLEQQLKFIDNEINQARKKHYSATPSAFVTMDSVANAQMAAQAVLDPRVHYFITKLAPAPHDIKWDHACLSRKDRLIKTYSVTIFIGICSVFLIIPVSYLATLLNLKTISKFWPGLGNLLRNHRWAENAVTGLLPTYIFTLLNFGIPFFYEYLTSRQGLVSHSEEELSLVSKNFFYIFVNLFLVFTLAGTASNYWGYLSDTTKIAYQLSTSVKEFSLFYVDLIILQGIGMFPFKLLLAGSLIGFPLIKIQAKTPRQRKELYNPPIFSFGIQLPQPILIFIITLIYSVMSTKILTAGLAYFVIGFYVYKYQLIYATDHLPHSTGKVWPLVFRRVILGLLLFQLTMTGTLAGFEGGWILSSWLFPLPFITISFLWDFQKNYLPLCKYIALSSIREHERDNSMVCSPADDVTYEYPYLVDGLEGPILE
>XP_022462198_Kazachstania_naganishii
MVDDTLGMRLSSSLETVTNGTATVDMLVRRASDPPTDFRKPTAMVVTTQLGIATTLGLFAFLSFSMLLKKLPKLYASRKFKDEGGLRLPSWNEDSLFGWIPVLYNISDAEVLEYAGLDAFVFLGFFKMGIKLLSVFSLFSFGVISPIRYHFTGQYDDGSDDPSYNFVSKVASNIPFLRKRDDIPVGAPEMASSYLWMYLIFTYFFTFLAIHMLMSHTKLVVSTRQSYLGKQNTIADKTIRLSGIPMELRDMKSLQTRIEQLQIGKVSSITICREWGPLNRLFHYRKHVLKQLEMKYAECPSSLRGRPIASESYSMSGEVNGDDVGAQRHSLPENPIREEHIEEHQRSTLQGNTTTTDDHVLYSEIQLSDRPKIKIGLWGIFGKEVDAIDYFEKQLKFIDHEISQARKRHYSATPTAFVTMDSVANAQMAAQAVLDPRVHYFITRLAPAPHDIKWDHVCLSRKERLTKIYSVTVFIGICSVFLIIPVSYLATLLNLKTITRFWPSLGKMLEENRWAENMVTGLLPTYLFTLLNVGIPYFYDYLTSKQGFVSHSEEEISLVSKNFFYIFVNLFLVFTLAGTASNYWGYLSDTSKIAYQLATSVKEFSLFYVDLIILQGIGMFPFKLLLAGSLIGFPLVKIQAKTPRQRNELYSPPIFNFGLQLPQPILILIITLIYSVMSTKIVASGLTYFVIGYYVYKYQLIYATDHLPHSTGKVWPLIYRRVIAGLLLFQLTMAGTLAGFEGGWVLTSWLLPLPFITLSFLWDFEKNYLPLSQYIALSAIREYERDNSMVSNSAENESYEYPFLVDGLEGPMTE
>XP_446726_Candida_glabrata
MERGSLKFPSGMAFQNISFGNGESPDFRRPSAMVVTTQLGIASALGLFAFLAFCILLKRFPRLYASRKYQDQNQRLPSWDESKLFGWIPVLFRIDDDQVLEYAGLDAYVFLGFFKLCIKLLSIYCFFSICIISPMRYHFTGRYDGDDDNNNILIDNAVTKAGISLLKRYIQTSNSKRDHNSGSSNPEMFGLYLWMYVLFTYFFTMIAINMLMRQTKVVVNTRQNYLGKQNTVTDRTIRLSGIPIELRDVNALKNRIEKLNIGQVSSITICREWGPLNKLFHYRDLVLKQLELKYSECPHHIANYETYRESYRLTRNEEQHSNITTSTSNDIESQDIPNNSTTYSQLAIGDRPTMKLGLMGIFGKEVDAIEHLEQQLKFIDKEILDARNRHYPATPTAFVTMDSVANAQMAAQAVLDPRVHYFITRLAPAPHDIQWDNVCLSRKERLTKIWTVTVFIGLCSLFLIIPVSYLATLLNMKTILRFWPSLGYWLKKHKWAENIVTGLLPTYLFTLLNVIIPYFYEYLTSCQGLVSHSEEEVSLVSKNFFYIFVNLFLVFTLAGTASNYWGYLSDTTKIAYQLATSVKEFSLFYVDLIILQGIGMFPFKLLLVGSLIGFPLIKIQAKTPRQRKELYNPPIFNFGLQLPQPILVLIITMIYSVMSTKILVSGLAYFVIGFYVYKYQLIFATDHLPHSTGKVWPLIYRRIILGLLLFQLTMTGTLAGFDSGLVLSSWLIPLPFITLTFWWDFETNYLPLSHYIALSSIREHERENSLVESSEEESYVYPYLVTELEKPMVG
>XP_004182123_Tetrapisispora_blattae
MNQYLGHRIDQRNATNMNNVGALNSTLYDEPHDFRKPTAKVVTTQLYTAILLGLFALLSFSLLLKKLPKLYASRRYKDSGSLRLPSWDPNSLFGWMTVLYKIDDHQVLDYAGLDAFVFIGFFKMCIKLVGIFCFFSLCVISPVRFHYTGNYDDDDDGSDKSSVDRILNLVKRFQREIQEPIETITQPGPEASFRYLWMYVLFTYFFTFVTIRLLLNQTKLVVSTRQKYLGKQNTVTDRTIRLSGIPIEMRDKNTLKTRIEQLKIGKVSSITICREWGPLNRLFHYREQVLKQLELNYEKCPRHLRSHEYISENYNLERNVDNIASVIENSDNHSTNNNTNNDGNNQTNHISSSDESNEDNHVYGEIQLKERPKMKTGWFGLFGTEVDAIEYLEQQLLFIDKEIIDARKKHYSATPTAFVTMDSVANAQMAAQAVLDPRVHYFITRLAPAPHDIKWDNVCLSRKERLTKGYLVTIFIGISSLFLIIPVSYLATLLNMKTISKFWPDLGKFLKENKWAENIVTGLLPTYLFTILNFGIPYFYELLTSYQGLVSYSEEETSLVSKNFFYIFVNLFLVFTLAGTASNYWGYLSDTTKIAYQLATSVKEFSLFYVDLIILQGIGMFPFKLLLVGSLIGFPLVKITAKTPRQRKELYNPPIFNFGLQLPQPILILIITLIYSVMSTKLLLSSFAYFVIGFYVYKYQLVFATDHLPHSTGKVWPLIYRRVILGLLLFQLTMAGTLAGFEGGWVLSSWLFPIPLITLSFLWDFQMNYIPLSQYIALSSIREHESDESHVTMSSSIMEEDSYSYPYLVSILEGPMLD
>XP_003687886_Tetrapisispora_phaffii
MINYLFNMTSSSLTLDDEGHSPDFRKPTAQVVTTQLLTASLLGLFALVSFSLLLKRLPKLYASRKYKNNGGLQLPTWDESSVFAWIPVVYKINDMQLLEYAGLDAFVFLGFFKMCIKFLSICSICAVFVISPIRYHLTGRYDDGSEYGDNSTILTYFPGHLTKRFSYLDKINPNYPEATYLFLLMYVVFTYFFTFLAIKMLISQTRLVVNTRQMFLGKQNTITDRTILLSGIPIELRDTKELKKRIEQLNIGKVSTITICREWGVLNRLHHCREEVMRQLELKFAECPVELLNNNERIGAENYSLNNNRNNIETVSTTEESSERIRGRQSDIENQYETSPEDDLDDNFLYSELQINERPTIRTSYWGLFGKKVDAIDYYWKQLKFIDQEIEDARKKHYSATPTAFVTMDSVANAQMAAQAVLDPRVNYFITKLAPAPHDIRWDNVCLSRRERLTKGYAVTTFIGLSSLFLIIPVSYLATLLNLKTISKFWPSLGKLLKENKWAQNLVTGLLPTYLFTLLNVVIPYFYEYLTSYQGLISYGEEETSLVSKNFFYIFVNLFLVFTLAGTASNYWGYLSDTTKIAYQLATSVKEFSLFYVDLIILQGIGMFPFKLLLVGSMIGFPLFKIQAKTPRQRKELYNPPIFNFGLQLPQPILILIITLIYSVMSTKILVSGLAYFVIGFYVYKYQLVFATDHLPHSTGKVWPLIFRRVIAGLLLFQLTMAGTLAGFEGGWVLSSWLLPLPIITFTYLYDFQNNYLPLLQYIALSSIKENESTETTGERTTTTSSNENYQYSYLVDGLDSPMLSTRETIS
>XP_001642512_Vanderwaltozyma_polyspora
MASLLLDRVISYSYNFTDNDTNPVTPPDFRKPTSEVVTTQLYTATLLGLFATISFSVLLKKLPRLYSSRRYKDDSNLRLPGWDESSLFGWMSVIYRIKEDQVLEYAGLDAFVFLGFFKMCIKLLFICCMFSICIISPIRYHLTGRYDDGSDDDGTTNFIRTLIKKNDFFEGPTPYPEAKMLYLSMYIVFTYFFTFITIRLLMNQTKLVVDTRQQYLGKQNTIADRTIRLSGIPIELREKNELKNRIEELKIGKVSSITICREWGPLNKLFHYREKVLNQLELKYSECPRDLARSERYSENYNLRRNQQSDVVENNPSATDQDLNTSEQSANEIEENIIYDEVQLTERPKIKTGLFGLLGEDVDAIEHLENQLKLIDREIIDARTKHYSATPTAFVTMDSVANAQMAAQAVLDPRVHYFITRLAPAPHDIQWDNVCLSRKDRLIKGYTVTIFIGLSSLFLIIPVSYLATLLNLKTLTKFWPSLGKFLNDNKWAQNIVTGLLPTYLFTLLNFAIPYFYEYLTSCQGLVSHSDEEISLVSKNFFYIFVNLFLVFTLAGTASNYWGYLSDTTKIAYQLATSIKEFSLFYVDLIILQGIGMFPFKLLLAGSLIGFPLVKIQAKTPRQRKELYNPPIFNFGLQLPQPILILIITLIYSVMSTKILVSGLAYFVIGFYVYKYQLIYATDHLPHSTGKVWPLIFRRVIVGLLLFQLTMAGTLAGFEGGWVLSSWLSPLPFITLSFLYDFQRNYLPLSQYIALSSIREHERNNYTETFLVEEENYAYPYLITDLEGPMLK
>XP_003682546_Torulaspora_delbrueckii
MLTWLMNAIVGSSLEAEDPEVFEDHDFRKPTAQVVSAQLYTASLLGLFAFLSFSVLLKKLPRLYASRKYKEDGNLRLPSWGENTLFGWLAVVYRIRDQQVLEYAGLDAFVFLGFFKMGIKLLAVCSFFSICIISPIRYHFTGRYDDGGDEKSFKIVSELVKRVVGSDGDGKSPETARGYLWMYVLFTYFFTLLAIHLLVSQTRLVVNTRQAYLGKQNTITDRTIRLMGMPIELRETEALKRKIEELNIGKVSSITICREWGPLNRLFKYREKVLRELELKYADCPPDEREREYYSENYRLRREGSPQPDSQAEPDLIQHTDEHENRGLYSQIQLRERPKVRTGAFGIFGPKVDAIEHLEQQLKFIDQEIVEARKKHYSATPTAFVTMDSVANAQMAAQAVLDHRAHYFITKLAPAPHDVKWDNVCLSRKERLTKVYSITAFIGISSLFLIIPVSYLATLLNLKTISRFWPSLGKLLKQNKWAQNIVTGLLPTYLFTLLNVGIPYFYEYLTKCQGLVSYSDEETSLVSKNFFYIFVNLFLVFTLAGTASNYWGYLSDTTKIAYQLATSVKEFSLFYVDLIILQGIGMFPFKLLLVGSMIGFPFVKRKSKTPRQRKDLYNPPIFNFGLQLPQPILILIITLVYSVLSTKILVSGLAYFLIGFYVYKYQLVFATDHLPHSTGKVWPLIFRRVIVGLLLFQLTMAGTLAGFEGGWVLSSWLFPLPIITCSFLWDFQKNYMPLANYIALSSIRENERHNSMISSSPEAGTYEYPHLVSTLEGPILD
>XP_037145659_Zygotorulaspora_mrakii
MFSKAIELLGLYDRREDIDSNQGHDFRKPTAQVVSAQLYTATLMGLFALLSFSLLLQKLPKLYASRRYKDNGSLRLPSWEEGKLFSWLTVIYKIRDEQVLEYAGLDAFVFLGFFKMCIKLLSVCCVFSVCIISPIRYHFTGSYDDGDDNNHKLNILLKFVKRSSIPSGEDTQPEGARGYLWMYVIFTYFFTCLAIHLLVSQTVLVVNTRQAYLGKQNTVTDKTIRLTGIPIELRDPEALKNKIEQLKIGKVSSVTICREWGPLNRLFRYRENVILQLESKYAECPPEHRDREAYSENYNLQRNTGELGSSPNPISREVIHTDDNEDDLLYPQKALQRPMMRTGFLKLFGPKVDAINHLEKQLRFIDQEISEARKKHYSATTTAFVTMDSVANAQMAAQAVLDHRVHYSIANLAPAPHDIKWENVCLSRKERLTKVYCVTAFIGLSSLFLIIPVSYLATLLNLKTISRFWPSLGALLKENKWAQNLVTGLLPTYLFTLLNIVIPYFYEYLTSRQGLVSHSEEELSLVSKNFFYIFVNLFLVFTLAGTASNYWGYLSDTTKIAYQLATSVKEFSLFYVDLIILQGIGVFPFKLLLVGSMIGFPFVKIKSKTPRQQRELYNPPIFNFGLQLPQPILILIITLIYSVMSTKILVSGLAYFFVGFYVYKYQLIFATDHLPHSTGKVWPLIYRRIMAGLLLFQLTMAGTLAGFESGWILSSCLFPLPFITCSFWWDFEKHYMPLGKYIALSSIREHEEEHTLVSSPADTDTYDYPYLVHGLEGPILE
>XP_002495846_Zygosaccharomyces_rouxii
MPSDVLGPFGNATGSDSHDFRKPTAKVVTTQLYTATLLGLFALFSFSVLLKKLPRLYAGRKFKDESNLRLPSWDESSLFGWLNVIYKIREDQILEYAGLDAFVFLGFFKMCIKLLAICCFFSICVISPIRFHFTGRYDDGNDGTDFSVKDSAPEAAKYYLWMYVVFTYFFTFLTLYLLTSQTKLIVNTRQSYLGKQNTITDRTIRLTGIPIELRDVEGLKKKIESLKIGKVSSITICREWSPLNRLFRYRKKVLRRLESGYISCPPDLRDREHYTETYHLNRNGDSNDRDTPDSNEVTHTDYTEDNNIYGQVFLRDRPKMRTGLFGIFGPKVDAIDHLEQQLKFFDQEIQEARKKHYSATPTAFVTMDSVANAQMAAQAVLDHRVHYFITRLAPAPHDIKWDNACLSRSERMTKVYSVTIFIGLSSVFLIIPVSYLATLLNLKTITRFWPGLGKLLKENKWAENIVTGLLPTYLFTILNFVIPYFYEYLTSCQGLVSHSDEEISLVSKNFFYIFVNLFLVFTLAGTASNYWGYLSDTTKIAYQLATSVKEFSLFYVDLIILQGIGMFPFKLLLIGSMIGFPFVKIKSTTPRQHKELYQPPIFNFGLQLPQPILILIITLIYSVMSTKILVSGLAYFLVGYYVYKYQLVYATDHLPHSTGKVWPLIYRRVIVGLLLFQLTMAGTLAGFEGGWVLSSWLFAVPIITLSTLWDFEKNYMPLAQYIALSSIREHERDNSMTSAPVDDDSYQYPCLVSGLEGPML
>XP_003646061_Eremothecium_cymbalariae
MKKWLLDIGRNFLLGNNGTRANLVMDDPPPDYRRPTTPIVTLQLLIASLLGLFAFISFSILLRRFPKLYASRKYRIPSLPDWNEKSLFGWLPVLYRITDQQVLEYAGLDAFVLLGFFKMSIKFLSVCCFLSMTIISPIRYSFTGRYDDGNDGDGGNGTGTYYASSVLKELPIPEYDGGNEDAPERAEVYLWMYVVFTFFFTLLALYMLVEQTKIVVKTRQQYLGRQRAITDRTIRLSGIPMKLRNEQKLKQHIEGLKIGKVSSITICREWGSLNRLFHYRSLVLNVLELKISDCPSELRREQIYSEEHYTLRRRRNLDIEDAGESINEPPQSQDTYESENHRLFNEIQLKGRPTMRTGLFGWFGEKVDAIDYLTQQLNFIDEEIVKARQKHYSPTPTAFITMDSVANAQMAAQALLDPGVHCFIARLAPAPHDIKWDHVCLSRKERLAKSYSVTIFIGLCTIFLILPVSYLATLLNIKTITKFWSGLAKFLEGNEWALNIVTGLLPYIFTLLNVGIPYLYAHLTSKQGLVSHSEEELSLVSKNFFYVFVDLFLVFTLAGTASTYWGYLSDTTKIAYQLAASVKELSLFYVDLIILQGIGFFPIKLLLVGSLIGFPFVKITCKTPRQRREMFNPPIFNFGLQLPQPIVVLIITIIYSVMSTKILASGLVYFIIGYYVYKYQLVYATDHLPHATGKVWPLVFRRVIMGLLLFQLTMAGTLAGFQGGWVLSSCLFPLPLITISFLWDFEKNYLPLSQFIALSSIRENERDRANFPDSADVNDNFDYPYLVSPLEGPMLE
>NP_986553_Eremothecium_gossypii
MWNNLAAEGHMASHTGIFEPMRNNTSPDFRRPTTRIVTTQLTIALSLGLFALVSFSALLRKFPKLYASRKYKVQGLPDWDQGSLFGWLPVLYRITDEQVVEYAGLDAFVLLGFFKMSIKLLAVCCFISMTVISPIRYKFTGRYDDGNDDDDDSRGIYRRLFAAMTAVEPEHDTGPERAEVYLWMYVVFTFFFTFLALRMLMIQTELVVRTRQRYLGRQNTVTDRTIRLSGIPVQLRDEEGLKKRIEELNIGKVSSVTICREWGSLNRLFHYRQLVLRELELKLSDCPQELRYEELYSREEFSLRGRVSGAPAEDAIEQSQSSEDQSRGENEHLYNEIQLKGRPKMRIGLFGWFGEKVDAIDYLSQKLRFIDEEIKQARTKHYSATPTAFITMDSVANAQMAAQAVLDPRVHYFIARLAPAPYDLKWDHVCLSRRERLIKSYSVTLFIGIFSIFWIIPVSYLATLLNIKTISKFWSSLGKFLEDNQWAENIVTALLPTYIFTLFNFGIPYLYERLTEHQGLVSYSEEELSLVSKNFFYIFVNLFLVFTLAGTASNYWAYLSDTTKIAYQLATSVKEFSLFYVDLIILQGIGMFPFKLLLAGSLIGFPFVKITCKTPRQRRELYNPPIFNFGLHLPQPILILLITIIYSVMSTKILASGLAYFIVGYYVYKYQLIYATDHLPHSTGKVWPLVYRRVIMGLLIFQLTMAGTLAGFQGGWILSSCLAPLPLITISFLWDFEKNYLPLSQFIALSSVREHERDSNGSCELAECENFEYPHLVSPLQGPMLD
>XP_453886_Kluyveromyces_lactis
MDSFVNYLNISVSTSSFDPDAPDFRKPTTRVATTQLFVASLLGLFAFLSFSMLLKKFPRLYASRRYKIENLPTWDQAKLFSWIPILFQIDDSQVLEFAGLDAFVFLGFFKMCIKLLSVYCLISMTVISPIRYHFTGRYDDGNDDQAIYKRIVSIFTTDFDEPDTSPETVEMYLWMYVVFTFFFTLLALYLLVRQTKMVVDTRQKYLGRQNTVTDRTIRITGIPMQLRNERDLKKRIEDLKIGKVSFVTICREWGSLNSLFHYRKLILEQLEVKISECPYEVRNAIYNDERYNLRRREATETESMGDNDEHQQEEHASVPESDSNELFGEIQLAKRPVMRTGFMGLFGEKVDAIKYLQQQLEFIDEEIKEARKKNYPPTPTAFVTMDSVANAQMAAQAVLDPRVLYFITRLAPAPHDINWDNISLSRRERLFKVYSVTVFIGICSVFLVIPVSYLATLLNLKTISKFWPGLGKFLKDNDWAQNLVTGLLPTYIFTLFNVVIPYFYEFLTKRQGMLSYSDEELSLVSKNFFYILVNLFLVFTLAGTASNYWGYLSDTTKIAYQLSTSVKEFSLFYVDLIIFQGIGMFPFKLLLVGSLIGFPFVKIQCKTPRQRKELYSPPVFNFGLQLPQSILIFIITLIYSVMSTKILASGLAYFIIGYYVYKYQLIFAMDHLPHSTGKVWPLVYRRVILGLLLFQLTMAGTLAGFQGGWILSSCLFPLPFISLSFWVDFERNYLPLSKFIALSAIREHERDNSMVCNVAETENYEYPFLITPLESPMME
>XP_022677024_Kluyveromyces_marxianus
MKMDSFFFGSFLTNNSDPRAPDFRKPTTRVATTQLLVASLLGFFAFLSFSVLLKKFPRLYASRKYKIGNLPTWDETKLFSWIGVLYKIDDSHVLEFSGLDAFVFLGFFKMCIKLLSIYCVISMTVISPIRYHYTGKYDDGNDEGVIYKRIFSRKSSEFDEPNNSPETAEMYLWMYVIFTFFFTFLALYMLVKQTKMVVNTRQKYLGRQNTVTDRTIRITGIPIQLRDEKELKKKIEDLKIGKVSSVTICREWGSLNNLFHYRKMILKQLELKISECPYEFRNAIYNDEHYTLGRQRNDIENGMETQNVDNQTEVISNSEPDNNELFGEIQLNKRPVIRTGLWGLFGEKVDAIKYLQQQLEFIDEEIKEARRKNYSPTPTAFVTMDSVANAQMAAQTVLDPRVLYLITRLAPAPHDINWDNISLSRRERLFKVYSVTVFIGICSAFLVIPVSYLATLLNLKTISKFWPSLGEFLKNNDWAQNVVTGLLPTYIFTLFNVVIPYFYEFLTKRQGLLSYSDEELSLVSKNFFYILVNLFLVFTLAGTASNYWGYLSDTTKIAYQLATSVKEFSLFYVDLIIFQGIGMFPFKLLLVGSLIGFPFVKIQSKTPRQRKELYNPPVFNFGLQLPQSILIFIITLIYSVMSTKILASGLAYFIIGYYVYKYQLIFAMDHLPHSTGKVWPLVYRRVILGLLLFQLTMAGTLAGFQGGWVLSSCLFPLPLITLSFWIDFERNYLPLSKFIALSSIREHERDNSMVCSTNDVESYEYPLLVAPLEGPMME
>XP_022627671_Lachancea_lanzarotensis
MSFFWNVTQFLNEFQASQVDHDGPDFRKPATRVATTQLLIASGLGLSAFLMFSVLLKKMPKLYASRMGRSQTSLPTWDDSSLFAWVPVVYKINDSQVLESAGLDAYVFLGFFKMCIKLLAICCGFSVCLISPIRYHFTGRYDDGGEESYFGTNDALYHEPRDSLGEGQGPETAELYLWMYVIFTSFFTFLSLYLLIEQTKVVVDTRQRYLGRQNALTDRTIRLTGIPVELRDAAALKARIEELEIGSVASISICREWGPLNNLFHYRKKILEKLELKYAQCPEALRDVEHYDESYRLRSEVSRDNLENADTQSIGEGDNDAPDSNRLYSHIQLEGRQKTRTGLFGLFGEQVDAIDYLERQLKFIDDEIVEARKKSYPATPTAFVTMDSVANAQMAAQAVLDPRVHYFITRLAPAPHDIKWDNVCLSRKERLTKVWSVTIFIGFCSFFLIIPVSYLATLLNLKTISRFWPQLGKFLKQKQWAQNLVTGLLPTYLFTLLNIGIPYFYEFLTSRQGLVSYSEEEVSLVSKNFFYTFVNLFLVFTLAGTASNYWGYLSDTTKIAYQLATSVKEFSLFYVDLIILQGIGMFPFKLLLAGSLLGFPFVKIKCKTPRQEKELMKPPIFNFGLQLPQPILVLIVTLIYSVMSTKILASGLAYFVIGFYVYKYQLLFATDHLPHSTGKVWPLIFRRVILGLLLFQLTMAGTLAGFQGGWILSCFLAPLPLITLSFLWDFEKNYLPLSNFIALSSIRENERDNTMVSSVAGNGNYQYPYLVTPLERPLVN
>XP_002554569_Lachancea_thermotolerans
MGTFFDIVQTLSVPEIESLSDGGHSDFRKPSTRVVTTQLLIALSLGLFALLCFSLLLKKLPRLYASRMGRNHGSLPTWDENSLFSWLPVLYRITDSQVLEFAGLDAYVFLGFFKMCIKLLAICCAFSVCLISPIRHHFTGRYDDGNDEASFLLKSSVQDGVDDGSNGGQAPEHAEVYLWMYVIFTSFFTLVALKLLIEQTKNVVVTRQSFLGKQNTLTDRTIRLTGIPVELRDPEALKARIEELKIGKVASVSICREWGPLNNLFNYRKKVLQKLELKYSECPEALRDLEHFDENYRLRSETSLSSDEQLGLNHDSAFAPDAPDSSRIYSDIQLRGRQKIRTGLFGIFGERVDAIDYLEKQLKFIDGEIIEARKKTYPATPTAFVTMDSVANAQMAAQAVLDPRVHFFMTRLAPAPHDIKWDNVCLSRKERLVKVWSVTIFIGVCSLFLLIPVSYLATLLNLKTLSKFWPQLGQYLKKNHWAQTLVTSLLPTYLFTLLNVGIPYFYEFLTSRQGLVSYSEEETSLVSKNFFYIFVNLFLVFTLAGTASNYWGYLSDTTKIAYQLATSVKEFSLFYTDLIILQGVGMFPFKLLLAGSLIGFPFIKIKCKTPRQESEMLRPPIFNFGLQLPQPILILIVTLIYSVMSTKILTSGLAYFVIGFYVYKYQLVFATDHLPHSTGKVWPLIFRRVILGLLLFQLTMAGTLAGFQGGWVLSCCLAPLPLITLSFLWDFEKNYLPLSNFIALSSIREHERDNSTVSSPFESGNYQYPYLVAPLERPIVRRAA
>XP_020057513_Aspergillus_aculeatus
MSLTQSAAAAMLTVVDAPIEVHEPSWGDQTDSRDLYTQFVISLTIGLGAFLAFCVLRPKWTELYAARRRQRCAASHLPELPDSFFGWIPVLYRITEEQVLESAGLDAFVFLTFLKFAIRFLSAVFFFALVIILPMHYRNTGKSGFPGWDDDDEPVDTFDGDKDKKKIISDPNYLWMYVVFTYIFTGLAVYMLVQDTNKVIRIRQQYLGSQTSTTDRTIRLSGIPHDMGSEEKIREFIEGLQIGKVQSVTLCKDWRELDRLIDERLKILRNLEGAWTKHLGYKRVKANANRLPLLQQHARGSSIVSEEDSERIQLLSDSMPDHVFDYAHKRPTTRIWYGPLKLRYRNVDAIDYYEEKLRRIDEQIQLARQKEYPPTEIAFVTMESIAASQMVVQAILDPQPMQLLARLAPAPADVVWKNTYIPRSRRMMQSWSITVVIGFLTVFWSVLLIPVAYLLEYETLHKVFPQLADALSRNPLAKSLVQTGLPTLVLSLLTIAVPYLYSWLSHQQCMMSRGDIELSVISKTFFFSFFNLFLVFTVFGTATTFFGFWENLRDAFKDATTIAFALAKTLENFAPFYINFLCLQGIGLLPFRLLEFGSVAMYPINFLAAKTPRDYAELNTPPVFSYGYSIPQTILSLIICVVYSVFPSSWLICLFGLIYFTIGKFIYKYQLLYAMDHQQHSTGRAWPMICSRVLMGLIVFQLAMIGVLALRRAITRSLLIVPLLMATVWFSYFFSRNYEPLMKFIALKSIDRERPGGGDISPSPSSTFSPPSGLERDAFPIRIGGQELGLRLKKYVNPSLILPLHDAWLPGRGTAPGYQGDSGVQETPNVAPDESV
>XP_001269921_Aspergillus_clavatus
MSLTEPAATALATVVTAAAAAQTGGNERKWTDQTKNQRDTYTQLVISLTLGLSAFISFCILRPKWRELYAARRRQRCAASQLPELPDSFFGWIPVLFGITEEQVLGSAGLDAFVFLSFFKYAIRFLTAVFIFAVAIIGPIHFKYTGKYGVPGWDHDDPDDVVGLKEKKKLISDPNYLWMYVIFAYIFSGLAIYMLVQETDKIISIRQKYLGSQTSTTDRTIRLSGIPSELASEEKIKEFMEGLRVGKVENVTLCRDWRELDHLIDERLKMLRNLEWAWTKHVGYKRPKPSGSSISLTRQQARGSSLLFDGDSEQTQLLSESDRDHVSNYSQQRPTIRLWYGPLKLRYRKVDAIDYYEEKLRRIDERIQVARDKEYPATEMAFVTMESIAASQMVVQAILDPHPMQLFARLAPSPADVVWKNTYVPRSRRMMQSWFITGVIGFLTVFWSVLLVPVAYLLELETLHKVFPQLAEALARNPILSSLVQTGLPTLVLSLLTVAVPYLYNWLSNQQGMMSRGDVELSVISKNFFFTFFNLFLVFTVFGTATTFYQFWETLRDAFKDATAIAFALAKSLESFAPFYINLIMLQGLGLFPFRLLEFGSVAMYPINFLSAKTPRDYAELSTPPTFSYGYSIPQTILILIICMVYSVFPSSWLICLFGLVYFTIGKFIYKYQLLYAMDHQQHSTGRAWPMICSRVFVGLIVFQLAVIGVLALRRAITRSLLLVPLLGITLWFSYFFAQHYEPLMKFIALKSIDRDRPGGGDISPSPSSTLSPPSGLDRDALPIQLGGHELGLRLKKYVNPSLIVPLNDAWLPGRSAAREFQGDFEAFPAPNDNGAAV
>XP_001265438_Aspergillus_fischeri
MSLTESAVRALGTVAAAAAAAETGDHGRKWTDQTKNQRDTYTQLVISLVLGLSAFMSFCILRPKWRELYAARRRQRCAASHLPELPDTFFGWMPVLFRITDEQVLNSAGLDAFVFLSFFKFAIRFLSIVFVFAVIIIGPVHFKYTGKYGMPDWDHDDGDDGKDGKKKLISDPNYLWMYVVFTYIFSGLAIYMLLQETNKIISIRQYYLGSQTSTTDRTIRLSGIPKELASEEKIKEFMEGLRVGNVESVTLCRDWRELDHLIDERLKILRNLEWAWTKHLGYKRPKHSENSISLTRQQPRGSSLLSDGDSEHTQLLSESGRAHISEHVQKRPTIRLWYGPLKLRYRNVDAIDYYEEKLRRIDEKIQAAREKEYPPTEMAFVTMESIASSQMVVQAILDPHPMQLFARLAPAPADVVWKNTYVSRPRRMMQSWFITGVISFLTVFWSVLLIPVAYLLELETLHKVFPQLAEALARNPILSSLVQTGLPTLVLSLLTVAVPYLYNWLSNQQGMVSRGDIELSVISKNFFFSFFNLFLIFTVFGTATTFYQFWETLRDAFKDATAIAFALAKSLESFAPFYINLIILQGLGLFPFRLLEFGSVALYPFFFLSAKTPRDYAELQTPPTFSYGYSIPQTILILIICVVYSVFPSSWLICLFGLVYFTIGKFIYKYQLLYAMDHQQHSTGRAWPMICSRVFLGLIVFQLAVIGVLALRRAITRSLLLVPLLGATLWFSYFFAQHYEPLMKFIALKSIDRNRPGGGDISPSPSSTFSPPSGLERDALPIQIGGQQLGLRLKKYVNPSLILPLDDAWLPGHSAVREYQGAFDAHEARNGNGSAV
>XP_041141018_Aspergillus_flavus
MSMTEAAAAAIITAAVINDKPGGGHEPTWGDQTRGQRDLYTQLIISLTLGLSAFLSFCVLRPKWTELYAARRRQRCAASHLPELPDSFFGWIPVLYRITEEEVLHSAGLDAFVFLSFFKFAIRFLSAVFMFAVVIILPIHYKYTGKRGIPGWDDNDGNALGRNKDKEPVTDPDYLWMYVVFTYIFTGMAVYMLLQETNKIIRIRQEYLGSQTSTTDRTIRLSGIPQDMASEEKIIEFVEGLQVGKVESVTLCRDWRELDRLVDERLQILRNLERAWTKHLGYKRQTEDDSTLPLAHHRPRGSSLFSEDDSERIQLLSESGRDHVADYAHQRPTIRLWYGPLKLRYKNVDAIDYYEEKLRRIDEEIRVARQKQYTPTELAFVTMESIFASQMVVQAILDPHPMQLLARLAPAPADVVWKNTYLPRSRRMMQSWSITGVIGFLTVFWSVLLVPLAYLLELETLHKVFPQLAEALARNPIAKSLVQTGLPTLVLSLMTVAVPYLYNWLSNLQGMTSRGDVELSVISKNFFFSFFNLFLVFTVFGTATTFYELFKHLRDAFQDATTIAFALANSLENFAPFYINLIVLQGVGMFPFRLLEFGSVAMYPINFFKAKTPREYAELSTPPTFSYGYSIPQTILILIICVVYSVFPSSWLICLFGLVYFTIGNFIYKYQLLYAMDHQQHSTGRAWPMICSRVLVGLMVFQIAMIGVFALRKAITRSLILVPLLGATVWFSYFFSRSYEPLMKFIALKSINPDGGGNLSPSPSTFSSPSGLDRDALPIQIGRQGVEVRLNKYVNPSLIMPLDGAWLPGRSVGEYPRSI
>XP_749963_Aspergillus_fumigatus
MSLTESAVTALGTVAAATAVETGDHGRRWTDQTKNQRDTYTQLVISLVLGLSAFMSFCILRPKWRELYAARRRQRCAAFHLPELPDTFFGWMPVLFRITDEQVLNSAGLDAFVFLSFFKFAIRFLSIVFVFAVIIIGPVHFKYTGKYGMPDWDHDDGDDGKDGKKKLISDPNYLWMYVVFTYIFSGLAIYMLLQETNKIISIRQYYLGSQTSTTDRTIRLSGIPKELASEEKIKEFMEGLRVGNVESVTLCRDWRELDHLIDERLKILRKLEWAWTKHLGYKRPKHSENSISLTRQQPRGSSLLSDGDSEHTQLLSESGRAHISEHVQRRPTIRLWYGPLKLRYRNVDAIDYYEEKLRRIDEKIQAAREKEYPPTEMAFVTMESIASSQMVVQAILDPHPMQLFARLAPAPADVVWKNTYVSRPRRMMQSWFITGVISFLTVFWSVLLIPVAYLLELETLHKVFPQLAEALARNPILSSLVQTGLPTLVLSLLTVAVPYLYNWLSNQQGMVSRGDIELSVISKNFFFSFFNLFLIFTVFGTATTFYQFWETLRDAFKDATAIAFALAKSLESFAPFYINLIILQGLGLFPFRLLEFGSVALYPFLFLSAKTPRDYAELQTPPTFSYGYSIPQTILILIICVVYSVFPSSWLICLFGLVYFTIGKFIYKYQLLYAMDHQQHSTGRAWPMICSRVFLGLIVFQLAVIGVLALRRAITRSLLLVPLLGATLWFSYFFAQHYEPLMKFIALKSIDRNRPGGGDISPSPSSTFSPPSGLERDALPIQIGGQQLGLRLKKYVNPSLILPLDDAWLPGHSATREYQGAFDAHETRNGNGSAV
>XP_657956_Aspergillus_nidulans
MSNETFYLLPLNDDGSPDVPGGFIYLPPPDHPKYSLRFLIEGSSSICRDGTLWINIPEIGKSFDRQSFRPFKLYPDFSRNIQIDVPVTCPGSFAYYVTYSPLPEFTITSSAPVKPARTPTHYIDVSPRLSLAGEGIPLNALSIFSVNSKFMGKYPEDWNQYLNSISRRKYNMVHFTPLMKRGASNSPYSIFDQLQFDDIAFPNGENDVQKLIKDMEEKHSLLSLADVVWNHTANNSKWLEEHPEAGYSVETAPWLEAALELDTALLKFSHELQKRGLPTDFKTVDDLTLVMNEVKNHVIEDLCLWEFYVLDVKSNARRVIDEWKVSTNSDIERGRWAQLDLGAYKAWSLEDQASLIRQKGVPTAGQILGRYSREIDTQLGVAIATALFGNFDATSSDLTAVENTLRKLLDVVNVPFYKEYNSDVTEIMSQLFNRIKYLRIDDHGPKLGPVTDQNPLIESYFTRLPLNEITKKHSPKALALANNGWIWNADAMRDNAGPNSRAYLRREVIVWGDCVKLRYGDGPEDNPFLWDFMARYTRLMAKYFSGFRIDNCHSTPLVVAEYLIDEARKIRPDLAIFAELFTGSEEADYIFVKRLGINALIREAMQAWSAGELSRLVHRHGGRPIGSFELDLPSPGLDLSKSQVSGSEREIIRSIRPIPVPALFMDCTHDNEMPAQKRTATDTLPNAALVAMCDSAIGSVMGYDEVYPKIVDLVHETRLYSFFDLPESPTLDELVNLKGISGLKRLLNELHTMMGQMGYDETFIHHDGEYITVHRVHPQTRKGIFLIAHTAFPGQNSGALLAPIHLAATRAKPIGSWLLKVQELSDDKERALSDKVYLQGLPSEVLKIEGARIEETDRETIISVLDPFIPGSIALFETSIPSLEHADELSNDAITDGAVEAFSELSLIDLNFVLYRCDAEERDSSGGQDGVYDIPNHGPLVYAGLQGWWSILEGIIRYNELGHPLCDHLRQGQWALDYIVNRLMKATKNPQYAALRRPAEWLEAKFQIVRGLPSFLLPRYFAIIVQTAYVAAWNRGIQLLGDDVRVGQAFTQQLAMVSVQQTGFVNSASLWPKKSVPSLAAGSGKLPRYNSRDSIWFLLQAIQDYTKMAPDGLELLQDKTPRRFLPYDDTWFPFDDPKAYSQTSTIVDIIQEVFQRHAQGISFREYNAGPELDVQMKSEGFNIDIRVNWETGLIFGGSQHNCGTWQDKMGESEKAGNKGVPGTPRDGAAIEITGLLYSALKWVTELNKQGLFPYDKVDIGNGKSITFEGWAAKVKTNFERCYYIPLDPNDDDQYDIDSGIVNRRGIYKDLYRSGKPYEDYQLRSNFPIAMVVSPELFDPSKALGALAIADSVLAGPLGMATLDPSDLNYRPDYNNAEDSTDFATSKGRNYHQGPEWVWLRGYFLRALLYFDLARRKTADERTEAFQQVTRRLAGCKKALRESPWKGLTELTNRNGNHCADSRPSIVKTNCRYSLASKTRSPLQGGLREYHVWYCYRSLALDKPDCSSTVVRLEKQHSASQCFNNGANPSTHLRRQEPPLHKAMSLTESVAAMATAITVANHHGTNNGTDDDGPGRKWDDQLKGDLYTQLVISLALGITAFLSFCFLRPKWTELYAARRRQRRAALYLPELPDSFFGWIPVLWKITEEQVLQSAGLDAFVFLSFFRFAIRFTSTVFILAFVVLLPIHYSYTKKLGIPDWDKSIDVGEDGKKKFIDDPPYLWTYVVFTYIFTGLAIFMLFQETKKIIQTRQKYLGSQTSTTDRTIRLSGIPAEMGSEENIREFIEGLHIGEVESITLCRNWSSLDHLIEERLKVLRNLETSWVQYLGYKRVRKSGDTLPLRRQPIDSSIFSEDDERMRLLLENGQDDAFDRSRKRPMVRLWYGPLKLRYRKVDAIDYYEERLRRLDEEIQSARQKEYPPTELAFVTMKSIAAAQMLVQAILDPHPMKLLARLAPAPADVIWKNTYLPRARRMFQSWSITVLICFLSVFWSVLLVPVGTLLKWETLHKVLPQLADALARHPLVKSLVTTGLPTLAFSLLTVAVPYLYNWLSNHQGMMSRGDIELSVISKNFFFSFFNLFVIFTVIGTATNFYGLWEHLRDSFKDATTIATALANSLENLAPFYMNVFVLQGLGLFPLKLLEVGSVFLYPINYLMAKTPRDYAELSTTATFSYGYSIPQSILILVICVIYGVFPASWLICFFGLVYFTIGNFIYKYQLLYAMDHRQHSTGRAWPMICNRVLVGLVVFQLAMAGTLGLRKAITLALLIVPLIGATVWFSYFYSQSYEPLTKFIALKSIYRDTPTSGDISPSTTSTFSPPLALDRDAFPIRLGGQVLGLKLKRYVNPSLILPLDSAWLPGRNPMPELQEDFEYYEDQNHVSV
>XP_001389036_Aspergillus_niger
MSSPQQVYLLPLKDDGSPDVPGGYIYLPAPTNPPYLLRFVIEGSSSICREGALWVNIPEKGESFNRSAFRSFSLSPDFNKNIQIDVPITSAGSFAFYVTFSPLPEFSVLSTPTPEPTRTPTHYIDVSPKLTLRGQDLPLNALSIYSVISKFMGQYPKEWEKHLNGISQRNYNMVHFTPLMKRGASNSPYSIFDQLQFDDAVFPNGEDDVARLISKMENEYGLLSLTDVVWNHTAHNSKWLEEHPEAGYSVETAPWLEAALELDTALLKFGQDLQNLGLPTEFQTVDELMKVMNVMRDKVIAGIRLWEFYAIDVKSDTHKILDKWKTSKDIDLTDTNWAQLNLQDYKNWTLKQQATFIRDHAIPTSKQVLGRFSRAVDLQFGAAILTALFGPHNPSTSDTSIVEESLSKILDEVNLPFYEEYDGDVSEIMNQVFNRIKYLRIDDHGPKLGAVTAQSPLIETYFTRLPLNDVTKKHKKEALALVNNGWIWNADALRDNAGPDSRAYLRREVIVWGDCVKLRYGSCRDDNPFLWDFMTDYTRLMAKYFSGFRIDNCHSTPLVVAEYLLDEARKVRPNLTVFAELFTGSEEADYIFVKRLGINALIREAMQAWSTGELSRLVHRHGGRPIGSFDLDLPSSGSSHAIASSGLDSGKEKVVHIRPTPVQALFMDCTHDNEMPAQKRTAKDTLPNGALVAMCASAIGSVIGYDEVYPRLVDLVHEHRLYFSEFSEAPETGLNSLEGGIGGIKKLLNELHTKMGIEGYDETHIHHDGEYITVHRVHPRTRKGVFLIAHTAFPGQDSRSVLAPTHLVGTQVKHIGTWLLEVDTSQTTKERIQADKSYLRGLPSQVKTFEGTKIEESGKDTIISVLNSFVAGSIALFETSMPSVEHASGLDNYITEGVDHAFSDLSLVDLNFALYRCEAEERDSSKGQDGAYDIPGHGPLVYAGLQGWWSVLENIIKYNELGHPLCDHLRNGQWALDYIVARLEKLSHKEEHPALGRPAAWLQEKFQAVRQLPSFLLPRYFAIIVQVAYNAAWKRGIQLLGPHIQKGQEFIHQLGMVSVQQTGYVNSASLWPTKKVPSLAAGLPHFAVDWARCWGRDVFISLRGLLLCTGRFEDAKEHITAFASVLKHGMIPNLLSSGKLPRYNSRDSVWFFLQSIQDYTEMAPDGLEILDHKVPRRFLPYDDVWFPFDDPRAYSQQSTISEIIQEVFQRHAQGLSFREYNAGPDLDMQMTQDGFQIDVKVDWETGLIFGGSQYNCGTWQDKMGESAKAGNKGVPGTPRDGAAIEITGLVYSALTWVAKLHERGIYKHDGVDIGGGKSISFEDWASRIRANFERCYYVPLQPKDDGQYDIDANIINRRGIYKDLYRSGKPYEDYQLRSNFPIAMTVAPDLFTASKALAALALADEVLVGPVGMATLDPSDLNYRPNYNNSEDSTDFATAKGRNYHQGPEWVWQRGYFLRAFLHFDLARRTTPAERTETYQQITRRLEGCKRALRESPWKGLTELTNKNGAYCADSSPTQAWSAGCLLDLYYDASRHSQMRIWYGPFKLRYKNIDAIDYYEEKLRRLDEKIQVARQKEYPPTEVAFVTMESIAASQMVVQAILDPHPMQLLARLAPAPADVVWKNTYLPRSRRMMQSWFITVVIGFLTVFWSVLLIPVAYLLEYETLHKVFPQLADALARNPLAKSLVQTGLPTLVLSLLTVAVPYLYNWLSNQQGMMSRGDIELSVISKTFFFSFFNLFLVFTVFGTATTFYGFWENLRDAFKDATTIAFALAKTLENFAPFYINFLCLQGIGLFPFRLLEFGSVAMYPINFLAAKTPRDYAELSTPPTFSYGYSIPQTVLSLIICVVYSVFPSSWLICLFGLIYFTIGKFIYKYQLLYAMDHQQHSTGRAWPMICSRILMGLMVFQLAMIGVLALRRAITRSLLIVPLLMATVWFSYFFARTYEPLMKFIALKSIDRERPGGGDISPSPSSTFSPPSGLDRDSFPIRIGGQELGLRLRKYVNPSLILPLHDAWLPGRTMVPELQGELEHRNPGNNAADESV
>XP_015407979_Aspergillus_nomiae
MPAPRQVYLLPLKDDGSPDVPGGYIYLPPPTNPPYSLRFVIEGSSSICREGMLWVNVPEDGEPFKRSEFRSFRLHPDFNKNIQIDIPITSPGSFAFYTAYSPLPDFSVAPVETSEPVKTPTHYIDVAPRLTLGGRDLPLNALSIFSVISKFMGAYPTDWENHLNGISQRKYNMVHFTPLMKRGASNSPYSIFDQLQFDETLFPKGENDIAQMVNKMEVDHGLLSLTDVVWNHTANNSKWLEEHPEAGYSVETAPWLEAALELDTALLQFGEDLQTLGLPTEFKTADDLIVVMNVMRERVIGSLRLWEYYVVNVKADTRRIVDQWAKSPEIDLESDQWSRFALKDFKNLTLKDQASFIREHAIPTSKSILGRFTRAVDDHLGAAILTALLGPVDSNHEEAESRFTQLLDEVNLPFYTEYDADVSEIMEQVFNRIKYLRIDDHGPKLGSVTKESPLIETYFTRLPVNEVTKQHKSTALALVNNGWIWNADALRDNAGPDSKAYLRREVIVWGDCVKLRYGNCPEDSPFLWEFMTKYTRLMAKYFSGFRIDNCHSTPLGVAEYLLDEARKVRPNLTVFAELFTGSEEADYVFVKRLGINALIREAMQAWSTGELSRLVHRHGGRPIGSFDLDLPTAGSSHAIASASADNQEEAISHIRPYPVQALFMDCTHDNEMPAQKRTAVDTLPNAALVSMCASATGSVMGYDEVYPKLVDLVHETRLYTSSFSGPSKGELASEGGIGSVKKILNELHTMMGADGYDETHIHHDGEYITVHRVHPKTRRGIFLIAHTSFPGQDGHPILAPTHLTGTRVKPLGAWMLEVEAGENSIAKVLADKEFLRGLPSRVRETNAVRVEEHGHDTIISVLDSFIAGSIALFETSIPAAEHSTGLDLYITEGADQAFSKLSLVDLNFVLYRCEAEERDSSDGQDGVYAIPNHGPLVYAGLQGWWSVLETIIRYNELGHPLCAHLRQGQWALDYIIERLEKVAQKDGYNALSDPASWLRDKFNAVRGLPSFLLPRYFAIVLQVAYNAAWKQGIRLLGGNIQKGQEFVHQLGMVSVQQTGYVKSASLWPTKRVSSLAAGLPHFAVDWARCWGRDVFISLRGLLLCTGRFDDAKEHILAFASVLKHGMIPNLLSSGKLPRYNSRDSVWFFLQAIQDYTTMVPNGIQLLSEKVPRRFLPYDDTWFPFDDPRAYSRHSTITEVIQEVFQRHAQGLSFKEYNAGPGLDMQMKPEGFQIDVNVDWETGLIFGGSQFNCGTWQDKMGESEKAGNKGFPGTPRDGAAIEITGLLYSALTWVGKLYEQGLYPHEGVHIGDGRSVTFKDWAAKIKNSFERCYYVPVRSDEDSGYDVDAKIVNRRGIYKDLYKSGKPYEDYQLRSNFPIAMTVSPDLFDPSKALTALALADSILLGPVGMATLDPSDLNYRPNYNNSEDSTDFTTSKGRNYHQGPEWVWQRGYFLRAFLHFDLARRTTPEGQIETYQQVLRPKWTELYAARRRQRCAASHLPELPDSFFGWIPVLYRVTEEEVLHSAGLDAFVFLSFFKFAIRFLSAVFMFAVVIILPIHYKYTGKRGIPGWDDNDDNALGGNKDKKPVTDPNYLWMYVVFTYIFTGLAVYMLLQETNKIIRIRQKYLGSQTSTTDRTIRLSGIPQDMASEEKIIEFVEGLQVGKVESVTLCRDWRELDHLVDERLQILRNLERAWTKHVGYKRQTENVSTLPLAHHQPRGSSLFSEDDSERIQLLSESGRDHIADYTHQRPTIRLWYGPLKLRYKSVDAIDYYEEKLRRIDEEIRVARQKQYPPTELAFVTMESIFASQMVVQAILDPHPMQLLARLAPAPADVVWKNTYLPRSRRMMQSWSITGVIGFLTVFWSVLLVPLAYLLELETLHKVFPQLAETLARNPIAKSLVQTGLPTLVLSLMTIAVPYLYNWLSNHQGMTSRGDVELSVISKNFFFSFFNLFLVFTVFGTATTFYELFKHLRDAFQDATTIAFALANSLENFAPFYINLIVLQAKTPREYAELSTPPTFSYGYSIPQTILILIICVVYSVFPSSWLICLFGLVYFAIGNFIYKYQLLYAMDHQQHSTGRAWPMICSRVLVGLMVFQVAMIGVFALRTAITRSLILVPLLGATVWFSYFFSRSYEPLMKFIALKSIDRDAGGNLSPSPSSFSSPSGLDRDALPIQIGRQGVEVRLNKYVNPSLIMPLDGAWLPGHNVGEYPGSI
>XP_023089139_Aspergillus_oryzae 
MSMTEAAAAAIITAAVINDKPGGGHEPTWGDQTRGQRDLYTQLIISLTLGLSAFLSFCVLRPKWTELYAARRRQRCAASHLPELPDSFFGWIPVLYRITEEEVLHSAGLDAFVFLSFFKFAIRFLSAVFMFAVVIILPIHYKYTGKRGIPGWDDNDGNALGRNKDKEPVTDPDYLWMYVVFTYIFTGMAVYMLLQETNKIIRIRQEYLGSQTSTTDRTIRLSGIPQDMASEEKIIEFVEGLQVGKVESVTLCRDWRELDRLVDERLQILRNLERAWTKHLGYKRQTEDDSTLPLAHHRPRGSSLFSEDDSERIQLLSESGRDHVADYAHQRPTIRLWYGPLKLRYKNVDAIDYYEEKLRRIDEEIRVARQKQYTPTELAFVTMESIFASQMVVQAILDPHPMQLLARLAPAPADVVWKNTYLPRSRRMMQSWSITGVIGFLTVFWSVLLVPLAYLLELETLHKVFPQLAEALARNPIAKSLVQTGLPTLVLSLMTVAVPYLYNWLSNLQGMTSRGDVELSVISKNFFFSFFNLFLVFTVFGTATTFYELFKHLRDAFQDATTIAFALANSLENFAPFYINLIVLQGVGMFPFRLLEFGSVAMYPINFFKAKTPREYAELSTPPTFSYGYSIPQTILILIICVVYSVFPSSWLICLFGLVYFTIGNFIYKYQLLYAMDHQQHSTGRAWPMICSRVLVGLMVFQIAMIGVFALRKAITRSLILVPLLGATVWFSYFFSRSYEPLMKFIALKSINPDGGGNLSPSPSTFSSPSGLDRDALPIQIGRQGVEVRLNKYVNPSLIMPLDGAWLPGRSIDLLHPPMTLDHTRDRHRQLDKCRLSLRDPLMIFALALRRRLNVLTSASFTQSVHLHAQSAALPAYPSELPWAMAIFMNPIDDHRDVSAPSPLAMADCCGVLITSANHMELP
>XP_040637391_Aspergillus_ruber
MSLAESAATAVHVIATSTATNQPGGVHELWPDQTKSQRDLYTQLVISSVLGLSAFLAFCVLRPRWTELYAARRRQRNSASHLPELPDSFFGWIPVLYRITDEQVLESAGMDAYVFLSFFKFAIRFLSTLFVFAVAIILPIHYTYGGKKGIPGSDNGDGGDDNKKKVLSPNYLSMYVIFAYIFSGLAVYLLLQETNKVIRTRQRYLGSQTSTTDRTIRLSGIPKEMRSEDNIKEFIEGLQVGKVENVTLCRDWRELDGLIDERLCVLRNLERSWTKYLGYKRPSRANGDVMPMTWQQAGGSSLVLDDDNERTQLLPDSARERAAHRKRPTVRIWYGPLNLRYRNIDAIDYFEEKLRNLDDTILTARRKKYTPTGLAFVTMESIAASQMVVQATLDPHPMQLFARLAPAPADVVWRNTYVSRARRMMQSWSITIAIAFFTVFWSVLLIPVAYLLQLETLHKVFPQLADALAENPIAKSLVQTGLPTLALSLLTIAVPYLYTWLSHHQGMMSGGDIELSVISKNFFFSFFNLFLVFTVFGTASTFYGFWENLRDAFKDATTIAFALARSLESFAPFYINFLALQSLGLFPFRLLEFGSVAMYPINFFYAKTPREYAELTTPPTFSYGFSIPQTIFILIICVVYSVFPSSWLICLFGLVYFTLGKFIYKYQLLYAMDHQQHSTGRAWPMICSRVFMGLMVFQLAVIGVLALSKAVTRSLLLVPLLGATVWFSYWFSRSYEPLMKFIALKSIDRNRPGGGDISPSPSATFSPPSGLERDALPIRVGGQELGLKLSKYVNPSLILPLHDAWLPGRSAAPNFSGAFAGYEAMNGSGVSV
>XP_040706083_Aspergillus_sydowii
MSFTESAPAAMVTAVAFANNHTGDEGPPNPTDPVTGQRDLYTQLIISLGLGVTACLSFCLLRPKWTELYAARRRQHHTDLNLPELPDSFFGWVPVLYRITEEQVLQSAGLDAFVFLSFFRFAMRFLFTIFILSAVILLPIHYSYTGKLGVEDWDKYIDVGKDGKKPLITDPPYLWTYVVFTYVFSGIAIYMLLRETKKIIHIRQRYLGGQTSTTDRTIRLSGIPAEMGSEEKITEFIEGLHIGEVQSVTLCRNWSSLDNLIEQRFKVLRNLETAWVRYLGYKRARKAGDTLPMRRQEPVDSSFISEDDERMRLLLENGQDDAFNRIKTRPTVRLWYGPLKLRYRKIDAIDYYEEALRRLDEQIQNARQKEYPPTELAFVTMKSIAAAQMLVQAILDPHPMQLLARLAPAPADVVWGNTYLPRSRRMLQSWSITALICFLSVFWSVLLVPVGTLLKLETLHKVWPQLADLLARHPLATSLVQTGLPTLAFSLLTVAVPYLYNWLSSHQGMMSRGDVELSVISKSFFFSFFNLFVVFTVIGTVTNFYSFWERLRDSFKDATTIALVIAGSLEGLAPFYYKFLILQGLGLFPLRLLEFGSVFMYPINFFMAKTPRDFADLSAPPTFSYGYSVPQSILVLIICVVYSVLPSSWLICFFGLMYFTIGNFICKYQLLYAMDHRQHSTGRAWPMICNRVLVGLTVFQMAMAGLVAARKAITPSLLIVPLIGATMWFSYFYTQSYEPLTKFIALKSIYRDTPNSGEISPSLSSTFSPPPAIDRDAFPVRLGGQVMPLKLKKYINPSLILPLDSAWLPGRNPVPELQEGFEHYQDQNHAPV
>XP_001214058_Aspergillus_terreus
MSLTQSAATAVLTAATMMMDEPDDPGKPHEPWSEQTNRQRDLYTQLVISSFLGLSAFFAFCILRPKWTELYAARRQQRCAASHLPELPDSFFGWIPVLYKITDEEVLHSAGLDAYVFLSFFKFAVHFLSAVFVLSLVIILPIHYRYAHTLGIPGWDDDDDNTLGGGKHKKLISDPNYLWIFESSWKGLQVGKVESVTLCRDWRELDRLIDERLKILRKLERAWTKHLGYKRQDIREYSLPRTNLQPSGSSILSEEDSERIQLLSTSARDHVADYNENRPTTRLWYGPFKLRYRNVDAIDYYEEKLRRIDEMIQAARKKEYPPTELAFVTMESIHASQMVVQAILDPHPMQLLARLAPAPADVIWKNTYLPRSRRMMQSWSITAIIGFLTIFWSVLLIPVAYLLELETLHKVFPQLADALSRHPLAKSLVQTGLPTLVLSLLTVAVPYLYNWLSNCQGMTSRGDIELSVISKNFFFTFFNLFLVFTVFGTATTFYQFWENLRDAFKDATTIAFALAKSLENFAPFYINLIILQGLGLFPFRLLEFGSVAMYPINFLTARTPRDYAELSTPPTFSYGYSIPQTILILIICVVYSVFPSSWLICLFGLVYFTIGKLIYKYQLLYAMDHQQHSTGRAWPMICNRVLVGFILFQLAMIGVLALRKAITRSLIIVPLLAATVWFSYFFQRSYEPLTKFIALKSIDRDRPGGGDISPSPSSTLSPPSGLERDALPIRVGGQELGLRLKKYVNPSLILPLSDAWLPGRSVNHGAPGALDFHETPNDSAV
>XP_022483031_Penicillium_arizonense
MSLTASTATAVLTALADTPDGGGERRWEDQLKEQRDLYTQFVISSALGLGAFLTFCILRPKWTELYAARRRQRNAASRLPELPNTLFGWIPVLHGITEEEVLQSAGLDAYVFLSFFKFAIRFLLAVFIFAVAIILPLHYKYTGQYGVPGWDNLPDNSTANGIDGLGKDKPVTDPGYLWIYVLFAYVFSGLAFYMLLQETNQIIRTRQTYLGNQTSTTDRTIRLSGVPQDLGTEENIKEFIEGLRVGKVESITICRKWRELDELMDERLKVIRELERAWTKHLGYKRPKSDGNTLPLTNQHMQDDDNERSGLLSESERGVSDYSNERPKIRIWYGPFKLRFRMIDAIDYYEEKLRKIDEYIQNAREKEYPATEIAFVTMASIAASQMLVQAILDPHPMQMFARLAPAPADVIWKNTYLSRSRRMIQSWSITIVIGFLTVFWSVLLVPIASLLELETLHKIVPQLAEFLQEHTILKSLVQTGLPTLAFSLLTVAVPYVYEWLSNNQGMVSRGDVELSIISKNFFFSFFNLFLLFTVFGTASGFYGFWENLRDAFKDSTTIAFALAKSLEGLAPFYINLLILQGLGLFPFRLLEFGSVALYPLQFLSARTPREYAELNTPPKFSYGFSIPQTILILVICVVYSVFPSSWLICLFGLIYFTVGKFIYKYQLLYAMDHQQHSTGRAWPMICNRVFVGLVVHQLAMIGVLALRRAITRSLLLVPLLGFTVWFTYWFGRTYEPLMKFIALKSINRDQPGGGDVSPSPSSTFSPPSGLDRDSLPIRIGGHDLELRLKKYVNPSLILPLHAAWLPHRASSGNGASAFEAHQTPNV
>XP_014533536_Penicillium_digitatum
MSLTASAASAVFTLLADKPDDERKRRWEDQLKEQRDLYTQFVISSALGLSAFLTFCILRPKWTELYAARRRQRNAASQLPELPDTLFGWIPVLYRISEDEVLQSAGLDAYVFLSFFKFAIRFLLAVFIFAVAIILPMHYKYTGQYGVPGWDNVPENQTMSRTGGNEKEKPVTDPVYLWIYVLFAYVFSGLAIYMLLDETKLIIRTRQTYLGNQTSTTDRTIRLSGIPNDLGNEHKIKEFVEGLRVGNVESITVCRQWRELDELIDERMKVIRELERAWTKYMGYKRPKSCENTMPLTEQQPRCADDEWSRLLPRHESEDILGYSNERPKVRIWYGPFKLRSRMIDAIDYYEEKLRKIDEHIQNAREKEYLTTEIAFVTMESIAASQMLVQAILDPHPMQMFARLAPAPADVIWKNTYLPRTRRMIQSWSITFIIAFLTVFWSVLLVPIASLLELKTLETIVPQLAEFLQEHPIIKSLVQTGLPTLAFSLLTVGVPYMYEWLSNNQGMVSRGDVELSVISKNFFFSFFNLFLLFTVFGTASGFYGFWESLRDAFKDSTTIALALANSLEGLAPFYINLLILQSLGIFPFRLLEFGSVALYPFHFLSARTPREYAELSAPPKFSYGLSIPQTILVLVICVVYSVFPSSWLICLFGLIYFTVGKFIYKYQLLYAMDHQQHSTGRAWPMICNRVFLGLLVHQLAMIGVLALRRAITRSLLLVPLLGFTVWFSYWFGRTYVPLMKFIALKSINRDQPGGGDISPSRSMTLSPPSGLDRDSLSIRIGGQDLGLRLKKYVNPSLIIPLHAPWLPGRHPVRSNGNGASDFEAHQRPNI
>XP_016602978_Penicillium_expansum
MSLTASAASAVFTLLADKPDDGSKRRWEDQLKEQRDLYTQFVISSALGLSAFLAFCILRPKWTELYAARRRQRNAASRLPELPDTLFGWIPVLHRITEEEVLQSAGLDAYVFLSFFKFAIRFLLAVFIFAVAIILPMHYKYTGQYGFPGWDNVPDNKTMSAIGEMEKEKPVTDPIYLWIYVLFAYVFSGLAIYMLLDETKVIIRTRQTYLGNQTSTTDRTIRLSGIPSDLGTEDKIKEFVEGLRVGNVDSITVCRQWRELDELIDERMKVIRQLERAWTKHMGYKRPKSDGNTLPLTEQQPRDPDDERSGLLSGHESEDVSGYSNERPKVRIWYGPFKLRFRMIDAIDYYEEKLRKIDEHIQNAREKEYLTTEIAFVTMESIAASQMLVQAILDPHPMQMFARLAPAPADVIWKNTYLTRTRRMIQSWSITFAIAFLTVFWSVLLVPIASLLELKTLETIVPQLAEFLQEHPIIKSLVQTGLPTLAFSLLTVAVPYLYEWLSNNQGMVSRGDVELSVISKNFFFSFFNLFLLFTVFGTASGFYGFWESLRDAFKDSTTIALALANSLEGLAPFYINLLVLQGLGLFPFRLLEFGSVALYPFHFLSARTPREYAELSTPPKFSYGFSIPQTILILVICVVYSVFPSSWLICLFGLIYFTIGKFIYKYQLLYAMDHQQHSTGRAWPMICNRVFVGLLVHQLAMIGVLALRRAITRSLLLVPLLGFTVWFSYWFGRTYEPLMKFIALKSINRDQPGGGDISPSPSSTLSPPSGLDRDSLPIRIGGQDLELRLKKYVNPSLIIPLHAAWLPGRHPARSNGNGASAFEAHQTPNV
>XP_040652759_Penicillium_griseofulvum
MSLTASATSAVLTLLADNPDGGSRRRWEDQLREQRDLYTQFVISSALGLSAFLTFCILRPKWTELYAARRRQRNAASRLPELPDTLFGWIPVLHRITEEEVLQSAGLDAYVFLSFFKFAIRFLLAVFIFAVAIILPMHYKYTGQYGVPGWDHIPENKTMTPIGGIEKEKPVTDPTYLWIYVLFAYVFSGLAIYMLLDETKVIIRTRQTYLGNQTSTTDRTIRLSGIPQDLGTEDKIKEFVEGLRVGKVESITICRKWRELDELIDERMKVIRELERAWTKHLGYKRPKDDGNTLPLTNQPPRDEDDERSGLLSGHETNHVSGYSNERPKVRIWYGPFKLHFRMIDAIDYYEEKLRKIDEHIQDAREKEYLTTEIAFVTMESIAASQMLVQAILDPHPMQMFARLAPAPADVIWKNTYLSRTRRMFQSWSITIVIGFLTVFWSVLLVPIASLLELETLHKIVPQLAEFLQEHPIIKSLVQTGLPTLAFSLLTVAVPYVYEWLSNNQGMVSRGDVELSIISKNFFFSFFNLFLLFTVFGTASGFYGFWENLRDAFKDSTTIAFALAKSLEGLAPFYINLLILQGLGLFPFRLLEFGSVALYPFHFLSARTPREYAELSTPPKFSYGFSIPQTILILVICVVYSVFPSSWLICLFGLIYFTVGKFIYKYQLLYAMDHQQHSTGRAWPMICNRVFVGLVVHQLAMIGVLALRRAITRSLLLVPLLGFTVWFSYWFGRTYEPLMKFIALKSINRDQPGGGDISPSPSSTLSPPSGLDRDSLPIRIGGQDLELRLKKYVNPSLIVPLHDAWLPGRSTARGNGNGASAFEAHQTPNV
>XP_038929564_Penicillium_roqueforti
MSLTASAACAALTLLADKPDDGSKRPWRPNDPVKEQRDLYTQFVISSALGLIAFLTFCILRPKWTELYAARRRQRNAASQLPELPDTLFGWIPVLHRITEEEVLQSAGLDAYVFMSFFKFAIRFLLAVFIFAVAIILPMHYKYTGQYGVPGWDNVPGNDTMSSLGGIEKEKPVTDPGYLWIYVLFAYVFSGLAIYMLLDETKVIIRTRQSYLGNQTSTTDRTIRLSGIPNDLGTEDKIKEFVEGLRVGKVESITVCRKWRELDELIDERMKVIRELERAWTKHMGYKRPKNDGNTLPLTEQQPRDADDERSGLLSGHENEHVSEYSNERPKTRIWYGPLKLRFRMIDAIDYYEEKLRKIDEHIKNAREKEYPTTEIAFVTMESIAASQMLVQAILDPHPMQMFARLAPAPADVIWKNTYLSRTRRMVQSWSITMVIGFLTVFWSVLLVPIASLLELKTLETIVPRLAEFLQEHPIVKSLVQTGLPTLAFSLLTVAVPYLYEWLSNNQGMVSRGDVQLSVISKNFFFSFFNLFLLFTVFGTASGFYGFWESLRDAFKDSTTIALALANSLEGLAPFYINLLILQGLGLFPFRLLEFGSVALYPFQFLSARTPREYAELSTPPKFSYGFSIPQTILILVICVVYSVFPSSWLICLFGLIYFTVGKFIYKYQLLYAMDHQQHSTGRAWPMICNRVFVGLLVHQLAMIGVLALRRAITRSLLLVPLLGFTVWFSYWFGRTYEPLMKFIALKSINRDQPGGGDISPSPSSTFSPPSGLDRDSFPIRIGGHDLDLRLRKYVNPSLIIPLDAAWLPGPNPARGNGNGASALDVHPTQSV
>XP_002566110_Penicillium_rubens
MSLTASAASAALTLLADGPDDGSKRPWRPNDPVKEQRDLYTQFVISTALGLSAFLAFCILRPKWTELYAARRRQRNAASRLPELPDTLFGWIPVLHQITEEEVLQSAGLDAYVFLSFFKFAIRFLLAVFIFAVAIILPMHYKYTGQYGVPGWDNPPGNKTTSPIDGSEKEKPVTDPAYLWIYVLFAYVFSGLAIYMLLDETKVIIRTRQTYLGNQTSTTDRTIRLSGIPHDLGTEDKIKEFVEGLRVGKVESITVCRKWRELDELIDERMKVIRELERAWTKHIGYKRPKNDGNALPLTEQQPRDADDERSGLLSGHDNEHVSGYSNERPKVRIWYGLFKLRFRMIDAIDYYEEKLRKIDEYIQNAREKEYRTTEIAFVTMESIAASQMLVQAILDPHPMQMFARLAPAPADVIWKNTYLSRTRRMVQSWSITFVIGFLTVFWSVLLVPIASLLELKTLETIVPRLAEFLQEHPIIKSLVQTGLPTLAFSLLTVAVPYLYEWLSNNQGMVSRGDVELSVISKNFFFSFFNLFLLFTVFGTASGFYGFWESLRDAFKDSTTIALALANSLEGLAPFYINLLILQGLGLFPFRLLEFGSVALYPFQFLSARTPREYAELSTPPKFSYGFSIPQTILILVICVVYSVFPSSWLICLFGLIYFTVGKFIYKYQLLYAMDHQQHSTGRAWPMICNRVFVGLLVHQLAMIGVLALRRAITRSLLLVPLLGFTVWFSYWFGRTYEPLMKFIALKSINRDQPGGGDISPSPSSTLSPPSGLDRDSLPIRIGGQDLELRLKKYVNPSLIVPLHAAWLPGRNPARGNGNGASAFEVHQTQNV
>XP_040814091_Penicillium_solitum
MSLTASAASAVLTLLADKPDDGSKRRWEDQLKEQRDLYTQFVISSALGLSAFLTFCILRPKWTELYAARRRQRNAASRLPELPDTLFGWIPVLHQITEEEVLQSAGLDAYVFLSFFKFAIRFLLAVFIFAVAIILPMHYKYTGQYGVPGWDNVPGNETMSSIGGNDKEKPVTDPAYLWIYVLFAYVFSGLAIYMLLDETKVIIRTRQTYLGNQTSTTDRTIRLSGIPHDLGTEDKIKEFVEGLRVGNVESITVCRQWRELDELIDERMKVIRELERAWTKHMGYKRPKSDGNTLPLTEQQPRDADDERSGLLSGHENEDVSGYSNERPKVRIWYGPFKLRFRMIDAIDYYEEKLRKIDEHIQNAREKEYLSTEIAFVTMESIAASQMLVQAILDPHPMQMFARLAPAPADVIWKNTYLSRTRRMIQSWSITFVIAFLTVFWSVLLVPIASLLELKTLETIVPQLAEFLQEHPIIKSLVQTGLPTLAFSLLTVAVPYLYEWLSNNQGMVSRGDVELSVISKNFFFSFFNLFLLFTVFGTASGFYGFWESLRDAFKDSTTIALALANSLEGLAPFYINLLILQSLGLFPFRLLEFGSVALYPFHFLSARTPREYAELSTPPKFSYGFSIPQTILILVICVVYSVFPSSWLICLFGLIYFTIGKFIYKYQLLYAMDHQQHSTGRAWPMICNRVFVGLLVHQLAMIGVLALRRAITRSLLLVPLLGFTVWFSYWFGRTYEPLMKFIALKSINRDQPGGGDISPSSSSTLSPPSGLDRDSLPIRIGGQDLELRLKKYVNPSLIIPLHAAWLPGRHPTRGNGNGASAFEAHQTPNV
>XP_022577740_Penicilliopsis_zonata
MSSAQQVYLLPLQDDGSPGVPGGYIYLPAPTKPSYLLRFVIEGTSSICRQGSLWVNIPEEGSEFSRTGFREFKLQPDFNKNIQIDIPIHSAGSFAFYTTYSPLPEFSVSPAPSPEPTRTPVHYIDVCPRLTLQDKCIPLNAVSIFSVISKFMGKYPTDWDDHLKGISQRGYNMVHFTPLMERGDSNSPYSIFDQLSFDPQSFPDGETDISTMTTKMENEYGLLAMTDVVWNHTANNSKWLEDHPEAGYSVETAPWLEAALELDTGLLKFSEELASLQLPTEFKSVDDLVNVMNSLRKHVIDGMRLWEYYVLDVEANTDKIIDAWKQGKAGVRLDGLESIKSQSLKQQAELFRGKAIHNAEKILGRFSRTVDVEVGATILTALFGSPQDAGSDVSSIAKSLRSILDEVNLPFYKEYDGDVSEIMEQIFNRVKYLRIDDHGPKLGPITKESPLVETYFTRLPLNETTKKHSPKALALVNNGWIWNADALRDNAGPDSRAYLRREVIVWGDCVKLRYGSKPDDNPFLWDFMTRYTRLMARYFAAFRIDNCHSTPLVVAEYLLDEARKVRPNLAVFAELFTGSEETDYVFVKRLGLSALIREAMQAWSTGELSRLVHRHGGQPIGSFDLDLPTAGSSHAIVSASAGTPNEKISHIRQSPVQALFMDCTHDNELPAQKRDARDTLPNAALVAMCASSIGSVMGYDEIYPKLVDLVHETRLYASPYSGSTDLQIGAGEGGIGGVKKLLNQLHTMMGVEGYDETHIHHDGEFITVHRVHPRTRKGIFLIAHTAFPGNGPQNSLPPTHLTGTKAKHIGSWLLEVEADDDSKNQVLSDKSKLRGLPSRVHEFDGVKIEENGVDSSIYVLEGFVPGAIALFETRIPGAEHASGFESHITDGANEAFSNLSLIDLNFVLYRCDAEERDSSGGRDGVYSIPGHGALVYAGLQGWWSVLEGIVKYNNLGHPLCDHLRQGQWALDYIVARMENVAQNEGYVGLEKPAAWLRERFEAIRRVPSFLLPRYFAMVIQTAYNAAWQRGIQLMGKNVQYGQEFIHQLAMVSVQQTGFVNSASLWPNKNVPSLAAGLPHFSTSWARCWGRDVFISLRGLFLCTGRFDLAKEHIFAFASVLKHGMIPNLLSSGRAPRYNSRDSIWFLLQSIQDYTKMVPNGNEILKDVVPRRFLPYDDTWFPHDDPRAYSQHSTIVEIIQEVFERHAQGLSFREYNAGPELDMQMKSEGFQIDIHVDWDTGIIFGGSQHNCGTWQDKMGESEKAGNKGVPGTPRDGAAIEITGLIYSALKWVAELHQSGLYPNQGVLGRDGQLITFGEWAQKIKDNFERCYFVPEDPSQDNDYDVDSGIVNRRGIYKDLYRSGKPFEDYQLRANFPIAMTVAPDLFTPSKALTALAIADSAILGPIGIATLDPSDLNYRPNYHNSEDSTDFATSKGRNYHQGPEWVWQRGFFLRAFLHFDLLRRETPEARTESFQQVTRRLEGCKRALRESPWKGLTELTNQNGALCSDSSPTQAWSAGCLLDLYYDASKLTAEAGLGNTWRRDRDLQTAIIVQDANIKCWERSLFPSPCKDYLTSLDCSTYLRDRPDVVQGKSKCSAMSLPVSVATALLSEATIVMFDNSSDPIHEPWTDQTKSQRDLYTQLVISSTIGMGAFLSFCLLRPKWRDLYAARRRKRNAASHLPELPDSFFGWIPALYRITEEQVLESAGLDAYVFLSFLQFAIRFLSAIFVFAVAIILPIHYSYTGHSGIPGWDDDDNTDADDDGKGKKKVVTDPTYLWMYVVFAYVFTALGVYLLHQQTKRIIHTRQTYLGSQTSTTDRTIRLAGIPPDMRSEEKVKDFLEGLKIGKVESVTLCCDWRELDLLIDERWKILKRLEQAWTKYLGYKRPKGGDDSLPLVHRQGLGASLVLDRDDEQSEPLISNGRSLVSDYSETRPKVRLWYGPFKLRYRSIDAIDYYEEKLRRIDDRIQDARKKDYPPTELAFVTMESIAASQMLVQATLDPHPMQLFARLAPAPADVVWKNTYVPRSRRVMQSWFITGVIGFLTVFWSVLLIPVAYLLEIETLHKVFPQLADALSEHPLAKSLVQTGLPTLVLSLLTVAVPYLYNWLSGFQGMMSRGEVELSVISKNFFFSFFNLFLVFTVFGTATNFYGLWENLRDAFKDATTIAFALAKSLENLSPFYINFLVLQSLGLFPFRLLEFGSVAMYPIHFLSAKTPRDYAELQTPPTFSYGYSIPQTILILVICVVYSVFPSSWLICLFGLVYFTVGKFIYKYQLLYAMDHQHHSTGRAWPIICNRFFGGLVVFQLAMIGVLALRKAITRSLLLVPLLAMTVWFTYWFSNTYEPLMKFIALKAIDRTVPGGGEISPSPSSTFSPPAGLDRDFLPLRIGGQELGLRLKKYMNPSLILPLHDAWIPGQPTPDETSRSLYDSQEPSP
>XP_016625515_Cladophialophora_bantiana
MSLRENKNPSWNDQFKSTNQRDFNTQVIISVVFGLSAFLSFCVLRPKWTSLYHARKKTSGAASRLPELPKSLFGWIPVLLRISDAEVLASAGLDAYAFLSFFRYAIKYLSITLFFSLTIILPVNYRYTGELPYPPINGTAPFIQPPFLFADDEKKPKKPKIEKDDSYLWMYVVFAYFFTCVAIYLLIIETSTIIRIRQAYLGTQSTITDRTLRLSGIPKEMRSEEAIKNFIEDLQIGKVDSVMLCRNWRTLDELVSKRMTCLRKLEQSWATYLGHSHSLRHSRRAHQERDLLDGDESGALLSRSEMEEAHTTPVGRRRPTLSLRYGPLKLYSKKIDAINYYEEKLRVMDERIHALRATVFKPTPLAFVTMESTAACQMAVQAILDPKPGQLLASLAPPPADVVWKNTYLSRNHRMVRSWSIMVFIGFLTILWAALVAPLAGLLSIEVIDKVLPGLAAALEHHQIIRSLVQTGLPTLLFSVLALAVPYLYDWLANQQGMTSQGDVEMSVISKNFFFIFFNLFIVFTIWGSATTFYDFWQDLRDILRDTAGIAYAVAKALEQLSPFYVNLIVLQGLGLLPFRLLEFGSVALYPFYLISAKTPRDYAELSQPPIFSYGFYLPQTMLIFIICIVYSVLPASWMITLFGLVYFLIGGFIYKYQLLYAMEHRQHSTGRAWPMICNRVITGLILFQVAMTGILALRGALTASLFLAPLLAGTIWFTVYFQRTYVPLMRFIALRSIDRPGTPQLPTPPESAWDRDTEYGRAVDTDPETGLRYINPNLVQPLETLWIKRPGHGRRQND
>XP_008723133_Cladophialophora_carrionii
MSVRDSKNPSWNDQFKSTNQRDFNLQVIISVVFGLSAFLSFCVLRPKWTSLYHARKKQSGAASRLPELPKSLFGWIPVLLRINEAEVLASAGLDAYAFLSFFRYAVKFLSVTLFFSLTIILPVNYKFTGELPYPPINGTAPFVVPTFLSEDDTKRPKKPKIEKDDSYLWMYVAFAYFFTGVAIFLLIRETTNIIRIRQAYLGSQATITDRTLRLSGIPSEMRSEEAIKHFIEDLQIGKVDSVMLCKNWKALDELMAERMTCLRKLEESWASYLGHHHSMRHSRRTHRQRYGIDGDEESGALLSRSEMERAHATPADRLRPTHTIRYGPLKLYGRKVDAIDYYEEKLRVMDEKIHALRSTEFKPTPLAFVTMESTAACQMAVQAILSPKPGELLASLAPPPADVVWKNTYLSRNVRMARSWSIMIFIGFLTILWAAIVAPLAGLLSIEVIDKVLPGLAQALEDHEIIRSLVQTGLPTLLFSLLALAVPYLYDWLANQQGMTSQGDVEMSVISKNFFFIFFNLFIVFTIWGSATTFYDFWQDLRDIFRDTAGIAYAVAKALEQLSPFYVNLIVLQGLGLLPFRLLEFGSVALYPFYLIAAKTPRDYAELSQPPIFSYGFYLPQTMLIFIICIVYSVLPASWMITLFGLVYFLIGGFIYKYQLLYAMEHRQHSTGRAWPMICNRIITGLVLFQVAMTGILALRGALTASVFLAPLLAGTIWFTVYFQRTYVPLMRFIALKSIDRARSPQFPTPPESAWDRDTDYGQDVDTSQDTGLRYINPNLVRPLETLWIRKPGHGRPEHSQT
>XP_016250332_Cladophialophora_immunda
MSMPEDKNPSWNDQFKSTNQRDFNTQVIISVVFGLAAFLSFCVLRPKWTSLYHARKKHSGAASRLPDLPKSLFGWIPVLLRISDAEVLASAGLDAYAFLSFFRYAIKFLSITLFFSLTIILPVNYRYTGELPYPPINGTAPFLEPTFPFADDEKRPKKPKIEKDDSYLWMYVVFAYFFTGVAIALLIVETSTIIRIRQAYLGTQSTITDRTLRLSGIPKEMRSEEAIKNFIEDLQIGKVDSVMLCRNWRNLDELMSGRMACLRKLEQSWATYLGHSHSLRHSRRSHAEPALLDSDDESGALLSRSEMEQAHATPVGRKRPTVSLRYGPLKIYSKKIDAINYYEEKLRVMDEKIHALRNSEFNPTPLAFVTMESTAACQMAVQAILDPKPGQLLASLAPPPADVVWKNTYLSRNHRMVRSWTIMVFIGFLTILWAALVAPLAGLLSIEVIDKVLPGLAAALEDHEIIRSLVQTGLPTLLFSVLALAVPYLYDWLANQQGMTSQGDVEMSVISKNFFFIFFNLFIVFTIWGSATTFYDFWQDLRDILRDTAGIAYAVAKALEQLSPFYVNLIVLQGLGLLPFRLLEFGSVALYPFYLISAKTPRDYAELSQPPIFSYGFYLPQTMLIFIICIVYSVLPASWMITLFGLVYFLIGGFIYKYQLLYAMEHRQHSTGRAWPMICNRVITGLILFQVAMTGILALRGALTASLFLAPLLAATIWFTVYFQRTYVPLMRFIALRSIDRPGTPQLPTPPESAWDRDTEYGRAVDTDPESGLRYINPNLVQPLETLWIRKPGHGRRQND
>XP_007739312_Cladophialophora_psammophila
MSLRGNKNPSWNDQFKSTNQRDFNTQVIISVVFGLSAFLSFCVLRPKWTSLYHARKKTSGAASRLPELPKSLFGWIPVLLRISDAEVLASAGLDAYAFLSFFRYAIKFLSITLFFSLTIILPVNYRYTGELPYPPINGTAPFIQPAFLFADDEKKVRKPKIEKDDSYLWMYVVFAYFFTCVAIFLLIVETSTIIRIRQAYLGTQSTITDRTLRLSGIPKEMRSEEAIKNFIEDLQIGKVDSVMLCRDWRTLDEFVSKRMTCLRKLEQSWATYLGHSHSLRHSRRAHQERDLLDGDESGALLSRSEMEEAHVTPVGRRRPTVSLRYGPLKLYSKKIDAINYYEEKLRVMDERIHALRATVFKPTPLAFVTMESTAACQMAVQAILDPKPGQLLASLAPPPADVVWKNTYLSRNHRMVRSWSIMVFIGFLTILWAALVAPLAGLLSIEVIDKVLPGLAAALEHHEIIRSLVQTGLPTLLFSVLALAVPYLYDWLANQQGMTSQGDVEMSVISKNFFFIFFNLFIVFTIWGSATTFYDFWQDLRDILRDTAGIAYAVAKALEQLSPFYVNLIVLQGLGLLPFRLLEFGSVALYPFYLISAKTPRDYAELSQPPIFSYGFYLPQTMLIFIICIVYSVLPASWMITLFGLVYFLIGGFIYKYQLLYAMEHRQHSTGRAWPMICNRVITGLILFQVAMTGILALRGALTASLFLAPLLAGTIWFTVYFQRTYVPLMRFIALRSIDRPGMPQLPTPPESAWDRDTEYGRAVDTDPETGLRYINPNLVQPLETLWIKRPGHGRRQND
>XP_018695546_Fonsecaea_erecta
MSMSGTKNPSWNDQFKSTNQRDFNTQVIISVVFGLSAFLSFCVLRPKWTSLYHARKKHSGAASRLPDLPKSLFGWIPVLLRISDAEVLASAGLDAYAFLSFFRYAIKFLSITLFFSLTIILPVNYRYTGELPYPPINGTVPFLEPAFAFADEEKRPKKPKLEKDDSYLWMYVVFAYFFTGVAIALLIVETSTIIRIRQAYLGTQSTITDRTLRLSGIPKDLRSEEAIKNFIEDLQIGKVDSVMLCRDWRNLDELMSRRMACLRKLEQSWAAYLGHSHSLRHSRRVHRERDLLDGDEESGALLSRSEMEQVHATPVGRKRPTVTLRYGPLKIYSKKIDAINYYEEKLRVMDEKVNALRNSEFKPTPLAFVTMESTAACQMAVQAILDPKPGQLLASLAPPPADVVWKNTYLSRNHRMVRSWTIMVFIGLLTILWAALVAPLAGLLSIEVIDKVLPGLAAALEDHPIIRSLVQTGLPTLLFSVLALAVPYLYDWLANQQGMTSQGDVEMSVISKNFFFIFFNLFIVFTIWGSATTFYDFWQDLRDILRDTAGIAYAVAKALEQLSPFYVNLIVLQGLGLLPFRLLEFGSVALYPFYLISAKTPRDYAELSQPPIFSYGFYLPQTMLIFIICIVYSVLPASWMITLFGLVYFLIGGFIYKYQLLYAMEHRQHSTGRAWPMICNRVITGLVLFQVAMTGILALRGALTASLFLAPLLAGTIWFTIYFQRTYVPLMRFIALRSIDRPGTPQLPTPPESSWDRDTEYGRAVDTDPESGLRYINPNLVQPLETLWIRKPGHGRPPNE
>XP_022514124_Fonsecaea_monophora
MPMSEAKNPSWNDQFKSTNQRDFNTQVIISVVFGLSAFLSFCVLRPKWTSLYHARKKHSGAASRLPDLPKSMFGWIPVLLRISDAEVLASAGLDAYAFLSFFRYAIKFLSITLFFSLTIILPVNYRYTGELPYPPINGTAPFFEPTFPYADDEKRPKKPKMEKDDSYLWMYVVFAYFFTGVAVALLIVETSTIIRIRQAYLGTQSTITDRTLRLSGIPSEMRSEEAIKNFIEDLQIGKVDSVMLCRNWRNLDELMSRRMTCLRKLEQSWATYLGHSHSFRHSRRAHAERDLLDDDDESGALLSRSEMERAHSTPVGRKRPTVSLRYGPLKLYSKKIDAINYYEEKLRVMDEKINALRNSEFRPTPLAFVTMESTAACQMAVQAILDPKPGQLLASLAPPPADVVWKNTYLSRNHRMIRSWSIMVFIGFLTILWAALVAPLAGLLSIEVIDKVLPGLAAALEDHEIIRSLVQTGLPTLLFSVLALAVPYLYDWLANQQGMTSQGDVEMSVISKNFFFIFFNLFIVFTIWGSATTFYDFWQDLRDILRDTAGIAYAVAKALEQLSPFYVNLIVLQGLGLLPFRLLEFGSVALYPFYLVSAKTPRDYAELSQPPIFSYGFYLPQTMLIFIICIVYSVLPASWMITLFGLVYFLIGGFIYKYQLLYAMEHRQHSTGRAWPMICNRVITGLILFQVAMTGILALRGALTASLFLAPLLAGTIWFTVYFQRTYVPLMRFIALRSIDRPGTPQLPTPPESAWDRDTEYGRAVDTDPESGLRYINPNLVQPLETLWIRKPGHGSHQNN
>XP_016627987_Fonsecaea_multimorphosa
MSMSQAKNPSWNDQFKSTNQRDFNTQVIISVVFGLSAFLSFCVLRPKWTSLYHARKKHSGAASRLPDLPKSLFGWIPVLLRISDAEVLASAGLDAYAFLSFFRYAIKFLSITLFFSLTIILPVNYKYTGELPYPPINGTAPFLEPTFAFADDEKRPKKPKMEKDDSYLWMYVVFAYFFTGVAISLLIVETSTIIRIRQAYLGTQSTITDRTLRLSGIPKEMRSEEAIKNFIEDLQIGKVDSVMLCRNWRRLDELMSSRMTCLRKLEQSWATYLGHSHSLRHSRRSHVERDLLDEDEESGALLSRSEMEQAHATPMGTKRPTVSLRYGPFKLYSKKIDAIDYYEEKLRVMDEKITALRNSEFKPTPLAFVTMESTAACQMAVQAILDPKPGQLLASLAPPPADVVWKNTYLSRNHRMVRSWSIMVFIGFLTILWAALVAPLAGLLSIEVIDKVLPGLAAALEDHEIIRSLVQTGLPTLLFSVLALAVPYLYDWLANQQGMTSQGDVEMSVISKNFFFIFFNLFIVFTIWGSATTFYDFWQDLRDILRDTAGIAYAVAKALEQLSPFYVNLIVLQGLGLLPFRLLELGSVALYPFYLISAKTPRDYAELSQPPIFSYGFYLPQTMLIFIICIVYSVLPASWMITLFGLVYFLIGGFIYKYQLLYAMEHRQHSTGRAWPMICNRVITGLILFQVAMTGILALRGALTASLFLAPLLAGTIWFTVYFQRTYVPLMRFIALRSIDRPGTPQLPTPPEPAWDRDTEYGRTVDTDPESGLRYINPNLVQPLETLWIRKPGHGRPQND
>XP_022498626_Fonsecaea_nubica
MPMSEAKNPSWNDQFKSTNQRDFNTQVIISVVFGLSAFLSFCVLRPKWTSLYHARKKHSGAASRLPDLPKSMFGWIPVLLRISDAEVLASAGLDAYAFLSFFRYAIKFLSITLFFSLTIILPVNYRYTGELPYPPINGTAPFFEPTFPYADDEKRPKKPKMEKDDSYLWMYVVFAYFFTGVAVALLIVETSTIIRIRQAYLGTQSTITDRTLRLSGIPSEMRSEEAIKNFIEDLQIGKVDSVMLCRNWRNLDELMSRRMTCLRKLEQSWATYLGHSHSFRHSRRAHAERDLLDDDDESGALLSRSEMERAHSTPLGRKRPTVSLRYGPLKLYSKKIDAINYYEEKLRVMDEKINALRNSEFRPTPLAFVTMESTAACQMAVQAILDPKPGQLLASLAPPPADVVWKNTYLSRNHRMIRSWSIMVFIGFLTILWAALVAPLAGLLSIEVIDKVLPGLAAALEDHEIIRSLVQTGLPTLLFSVLALAVPYLYDWLANQQGMTSQGDVEMSVISKNFFFIFFNLFIVFTIWGSATTFYDFWQDLRDILRDTAGIAYAVAKALEQLSPFYVNLIVLQGLGLLPFRLLEFGSVALYPFYLVSAKTPRDYAELSQPPIFSYGFYLPQTMLIFIICIVYSVLPASWMITLFGLVYFLIGGFIYKYQLLYAMEHRQHSTGRAWPMICNRVITGLILFQVAMTGILALRGALTASLFLAPLLAGTIWFTVYFQRTYVPLMRFIALRSIDRPGTPQLPTPPESAWDRDTEYGRAVDTDPESGLRYINPNLVQPLETLWIRKPGHGSHQNN
>XP_013284327_Fonsecaea_pedrosoi
MSEAKNPSWNDQFKSTNQRDFNTQVIISVVFGLSAFLSFCVLRPKWTSLYHARKKHSGAASRLPDLPKSMFGWIPVLLRISDAEVLASAGLDAYAFLSFFRYAIKFLSITLFFSLTIILPVNYRYTGELPYPPINGTAPFFEPTYPYADDEKRPKKPKMEKDDSYLWMYVVFAYFFTAVAVALLIVETSTIIRIRQAYLGTQSTITDRTLRLSGIPSEMRSEEAIKNFIEDLQIGKVDSVMLCRNWRNLDELMSRRMTCLRKLEQSWATYLGHTHSFRHSRRAHAERDLLDDDDESGALLSRSEMERAHSTPVGRKRPTVSLRYGPLKLYSKKIDAINYYEEKLRVMDEKINALRNSEFRPTPLAFVTMESTAACQMAVQAILDPKPGQLLASLAPPPADVVWKNTYLSRNHRMIRSWSIMVFIGFLTILWAALVAPLAGLLSIEVIDKVLPGLAAALEDHEIIRSLVQTGLPTLLFSVLALAVPYLYDWLANQQGMTSQGDVEMSVISKNFFFIFFNLFIVFTIWGSATTFYDFWQDLRDILRDTAGIAYAVAKALEQLSPFYVNLIVLQGLGLLPFRLLEFGSVALYPFYLVSAKTPRDYAELSQPPIFSYGFYLPQTMLIFIICIVYSVLPASWMITLFGLVYFLIGGFIYKYQLLYAMEHRQHSTGRAWPMICNRVITGLILFQVAMTGILALRGALTASLFLAPLLAGTIWFTVYFQRTYVPLMRFIALRSIDRPGTPQLPTPPESAWDRDTEYGRAVDTDPESGLRYINPNLVQPLETLWIRKPGHGSHQNN
>XP_007753669_Cladophialophora_yegresii
MSARDSKNPSWNDQFKSTNQRDFNLQVIISVVFGLSAFLSFCVLRPKWTSLYHARKKQSGAASRLPELPKSLFGWIPVLLRINEAEVLASAGLDAYAFLSFFRYAVKFLSVTLFFSLTIILPVNYKFTGELPYPPINATAPFIAPTFLFEDDTKRPKKPKIEKDDSYLWMYVAFAYFFTGVAIYLLVRETTNIIRIRQAYLGSQATITDRTLRLSGIPSEMRSEEAIKHFIEDLQIGKVDSVMLCKNWKALDELMAKRMTCLRKLEESWASYLGHHHSMRHSRRTHRQGNGIDGDEESGALLSRSEMEQAHATPADRPRPTHTIRYGPLKLYGRKVDAIDYFEEKLRVMDEKIHALRSTEFKPTPLAFVTMESTAASQMAVQAILSPKPGELLASLAPPPADVVWKNTYISRNIRMARSWSIMIFIGFLTILWAAIVAPLAGLLSIEVIDKVLPGLAQALEDHEIIRSLVQTGLPTLLFSLLALAVPYLYDWLANQQGMTSQGDVEMSVISKNFFFIFFNLFIVFTIWGSATTFYDFWQDLRDIFRDTAGIAYAVAKALEQLSPFYVNLIVLQGLGLLPFRLLEFGSVALYPFYLIAAKTPRDYAELSQPPIFSYGFYLPQTMLIFIICVVYSVLPASWMITLFGLVYFLIGGFIYKYQLLYAMEHRQHSTGRAWPMICNRIITGLILFQVAMTGILALRGALTASVFLAPLLAGTIWFTVYFQRTYVPLMRFIALKSIDRASSPQLPTPPESAWDRDTDYGQDVDTSRDTGLRYINPSLVRPLETLWIRKPGHGRPEHSQT
>XP_016237923_Exophiala_spinifera
MSLHASKDASWNDQFKDINQRNIKVQIFISVGLGLSAFLSFCVLRPKWTSLYHARKKQSDAASRLPDLPKTLFGWIPVLYKISQEEVLASAGLDAYAFLSFFRYAIKYLCVTLFFSLTVILPVNYRFTGQPLFPNPINGTDPDAGSVMMFRIDPQKPKKGVIEKDNSYLWMYTVFVYFYSFVAIYLLIQETKNIIRIRQAYLGTQATITDRTLRLSGIPSEMRSEQAIKYFIEDLGIGKVDSVMLCRNWQTLDSLMFQRMKCLRKLEEAWTVYLGHHHSLRHSRARHQQRIRLGDADEDGALLSRSEMEQAHVMPADRPRPTVSLRYGPLNIYRRKIDAIDYYEEKLRMLDERIHTLRTAEFKPMPLAFVTMESTAACQMAIQAILDPEPGQLLASLAPPPADVVWKNTYLSRNHRMIRSWSIMIFIGLLTIFWAAAVAPLAGLLSIEVIDKVLPGLAAALEEHEIIRSLVQTGLPTLLFSLLALAVPYLYDWLSNQQGMTSQGDVELSVISKNFFFTFFNLFIVFTIWGSATNFYEFWQDLQDILRDTAGIAYAVAKALEQLSPFYINLIILQGLGLFPFRLLEVGSVALYPFYLIGAKTPRDYAELARPPVFSYGFFLPQTMLIFIICIVYSVLPSSWLITLFGLVYFCIGGFIHKYQLLYAMEHRQHSTGQAWPMICNRIITGLVLFQVAMTATLALRGALTASLVLAPILVITIWFTLYFQRTYVPLMKFIALRSIDRQNLLDFPTPSETPWDRDTDYGRTVDTDPNTGLRYINPNLVQPLETLWIRKPGHGIPQSDQV
>XP_016262727_Exophiala_oligosperma
MSLHALKDASWNDQFKDVNQRNIKVQIFISVGLGLSAFLSFCVLRPKWTSLYHARKKQSDAASRLPDLPKTLFGWIPVLYKISQEEVLASAGLDAYAFLSFFRYAIKYLSVTLFFSLSVILPVNYQFTGQPLFPNPINGTEPDNGIDSVFEIDPKKPKKGVIEKDNSYLWMYTVFVYFFSSVAIYLLIQETKNIIRIRQAYLGTQATITDRTLRLSGIPSEMRSEDAIKYFVEDLGIGKVDSVMLCRNWQTLDDLMSRRMRCLRKLEESWTVYLGHHHSLRHSRVRHQQRDRSGDAEEYGALLSRSEMEHAHVMPADRPRPTVSLRYGPLNMYRKKIDSIDHYEEKLRMLDERIHALRTADFKPTPLAFVTMESTAACQMAIQAILDPKPGQLLASPAPPPADVVWKNTYLSRNHRMIRSWAIMIFIGLLTIFWAAAVAPLAGLLSIEVIDKVLPGLAAALEEHEIIRSLVQTGLPTLLFSLLALAVPYLYDWLSNQQGMTSQGDVELSVISKNFFFTFFNLFIVFTIWGSATNFYEFWQGLRDILRDTAGIAYAVAKALEQLSPFYVNLIILQGLGLFPFRLLEVGSVALYPFYLIGAKTPRDYAELARPPIFSYGFYLPQTMLIFIICIVYSVLPSSWLITLFGLVYFCIGGFIHKYQLLYAMEHRQHSTGQAWPMICNRIITGLVLFQLAMTATLALRGALTASLVLAPILVITIWFTVYFQRTYVPLMKFIALRSIDRQSFLDLPTPSETPWDRDTDYGRTVDTDPNTGLRYINPHLVQPLETLWIRKPGHGRPQSDQV
>XP_013311836_Exophiala_xenobiotica
MSLNASKDVSWNDQFRSTNQRNIKVQVVISVVFGLSAFLSFCVLRPKWTSLYHARKKQSDAASRLPELPKTLFGWIPVLYKISQEEVLVSAGLDAYAFLAFFRYAIKYLSITLFFSLTIILPVNYKFTGQPLFPNSPVNGTDPDHDHNSTFAFDPNNPKKGVIEKDNSYLWMYTVFVYFFTFVALYLLTQETKNIIRVRQAYLGTQATITDRTLRLSGIPADLRSEDAIKDFIEGLGIGKVDSVMLCRNWQTLDNLMSKRMACLRKLEESWTVYLGHHHSLRHSRARQRQRDQIGDVEENGALLSRSEMEQAHAMPADRPRPTIKLRYGLFNMYSKKIDAIDYYEEKLRMLDERVHALRTAEFKPTPLAFVTMESTAACQMAIQAILDPKPGQLLASSAPPPADVVWKNTYLSRNHRIMRSWSIMILIGILTIFWAAVVAPLAGLLSIEVIDKVLPGLAAALEEHEIVRSLVQTGLPTLLFSLLALAVPYLYDWLANQQGMTSQGDVELSIISKNFFFTFFNLFIVFTIWGSATNFYEFWQDLRDILRNTAGIAYAIAKALEQLSPFYVNLIILQGLGLFPFRLLEVGSVALYPFYLIGAKTPRDYAELAKPPIFSYGFYLPQTMLIFIICIVYSVLPSSWLITLFGLVYFCIGGFIHKYQLLYAMEHRQHSTGQAWPMICNRIITGLILFQLAMTATLALRGALTASLFLAPVLFITIWYTAYFQRTYVPLMKFIALRSIDRQSFPELPTPSESPWDRDTDYGRTVDTDPQTGLRYINPNLVQPLETLWIRKPGHGVRPPDQA
>XP_007720240_Capronia_coronata
MSPNGPKNPSWNDQFKSTNQRDFKVQLVISVVFGLSAFLSFCILRPKWTSLYHARKKQSGAASRLPELPNTLFGWIPVLYSISREEVLASAGLDAFAFLTFFRYAIKYLSVTLFFSLTIILPVNWKFTGQPPLFYPPINGTDPDNGLDIFFDDKSKKPKSPTLEKDNSYLWMYVVFAYFFTFVAIYLLIVETAALIRIRQAYLGSQSTITDRTLRLSGIPEEMRSEEAIKAFIEGLEIGKVDSVMLCKNWRTLDNLMSKRMACLRKLEEAWAAHLGHQHAFRQPRGRNRRANPLGDDRENGALLSRSEIEEVHATAADRPRPTITLRYGFLNMYTKKIDAIDYWEEKLRMLDERIHTLREADFKPTPLAFVTMESTASCQMAVQAILDPIPGQLLASLAPPPADVVWKNTYLSRNHRMIRSWTIMILIGLLTIFWAAALAPLAGLLSIEVIDKVLPGLAAALEEHEIIRSLVQTGLPTLLFSLLALAVPYLYDWLANQQGMVSQGDVELSVISKNFFFTFFNLFIVFTIWGSASTFYEFWQDLQDILRDTAGIAYAVAKALEQLSPFYINLIVLQGFGLFPFRLLEFGSVALYPFYLITAKTPRDYAELAKPPIFSYGFYLPQTMLIFIICIVYSVLPSSWMITLFGLIYFLIGGFIYKYQLLYAMEHRQHSTGRAWPMICDRIVTGLILFQVAMTGILALRGALTASLLLSPLLAITVWFTLYFHRTYVPLMKFIALRSIDRGNILDLPTPPESTWDRDTDYGRHVDTDPETGLRYINPNLVRPLEPLWVRQPAHGGSQSR
>XP_007737002_Capronia_epimyces
MHGISRRLRLRAAFCDRSKAQAISRSSYSSTSERSLLPGVFFVLAALKVVMSLNGSKSPSWNDQFKSTNQRDFKVQLVISVVFGLSAFLSFCVLRPKWTSLYHARKKQSGAASRLPELPKSMFGWIPVLYKISREEVLASAGLDAYAFLAFFRYAIKYLSVTLFFSLTIILPVNWKFTGQPPLLYPPVNGSDPDLGFNFLLADEPKKPKGPAIEKDNSYLWMYVAFAYFFSFVAIYLLIAETADLIRIRQAYLGSQSTITDRTLRLSGIPADVRSEEAIKNFIEGLEIGKVDSVMLCRDWQTLDSLMSKHMACLRKLEEAWATYHGQNRSFRQTRGRQRRVDPLGDERENGVLLSRSEMEEAHATAADRPRPTISIRYGPLNIYSKKIDAIDYYEEKLRMLSERINALRTADFKPTALAFVTMESTAACQMAVQAILDPKPGQLLASLAPPPADVVWKNTYLSRNNRMLRSWSIMILIGLLTIFWAAAVAPLAGLLSIEVIDKVLPGLAAALEKHEIIRSLVQTGLPTLLFSILASAVPYLYDWLANQQGMVSQGDVELSVISKNFFFTFFNLFIVFTVWGSASTFYEFWQDLRDILRDTAGIAYAVAKALEQLSPFYVNLIVLQGLGLLPFRLLEFGSVALYPFYLITAKTPRDYAELAKPPVFSYGFYLPQTMLIFIICIVYSVLPSSWMVTLFGLIYFLIGGFIYKYQLLYAMAHRQHSTGRAWPMICNRIVTGLILFQVAMTGILALRGALTASLFLSPLLATTIWFTVYFHRTYVPLMIFIALRSIDRGNILDLPTPPESTWDRDTDYGRHVDTDPDTGLRYINPNLVRPLETLWIRQPGHGHSQTG
>XP_009152632_Exophiala_dermatitidis
MSLNGSKNPSWNDQFKSTNQRDFKVQLIISVVFGLSAFLSFCVLRPKWTSLYHARKKQSTAASRLPELPKTMFGWIPVLYKISREEVLASAGLDAYAFLAFFRYAIKYLSITLFFSLTIILPVNWKFTGQPPLLYPPINGSDPDSAAIFFVLADKSKKPKNPAIEKDNSYLWMYVVFAYFFTFVAIYLLIAETTDLIRVRQAYLGSQSTITDRTLRLSGIPPELRSEQAIKDFIEGLEIGKVDSVMLCRNWRTLDNLMSKRMACLRKLEEAWADYLGHDRSVHASRGRRRRANPLGTEHENGALLSRSEMEEAHATIGDRPRPTFNMRYGPLNIYSKKIDAIDYYEERLRMLDERIHALRDAEFRPTALAFVTMESTAACQMAVQAILDPTPGRLLASLAPPPADVVWKNTYLSRNNRMIRSWTIMVFIGLLTIFWAAALAPLAGLLSIEVIDKVLPGLAAALEEHEIIRSLVQTGLPTLLFSLLALAVPYLYDWLANQQGMVSQGDVELSVISKNFFFTFFNLFIVFTVWGSASTFYEFWQDLRDILRDTAGIAYAVAKALEQLSPFYVNLIVLQGFGLFPFRLLEFGSVALYPFYLITAKTPRDYAELAKPPVFSYGFYLPQTMLIFIICIVYSVLPSSWMITLFGLIYFLIGGFIYKYQLLYAMEHRQHSTGRAWPMICDRIVTGLILFQVAMTGILALRGALTASLFLSPLLAITVWFTVYFHRTYVPLMKFIALRSIDRTDLLHLPSPPESTWDRDTDYGRNVDTDPETGLRYINPNLVRPLESLWIRRPGHERSQSA
>XP_013254588_Exophiala_aquamarina
MSLNVSKNPSWGDQFKNTNQRGFKFQVIISVAFGLSAFFAFCLLRPRWTSLYHARKKQSNAASRLPELPKTLFGWIPVIYSISQEEVLASAGLDAFAFLAFFRYAIKYLSVTLFFSLTIILPVNYRYTGQFTPLVPPSNSTDGSDPELYNFFAGNETKPQKPHLEKDDSYLWMYVVFVYFFTGLAIYLLVAETQNLIRIRQAYLGTQSTITDRTIRLSGIPTNMRSEAAITKVVEDLQIGKVDSVMLCRNWHELDSIMARRMQCLRKLEEAWTSYFGHHHSLRHNRSNHRPQDSIGDGEDADALLSRSEMEEAHATPADRPRPTITIRYGPLRIYSKRIDAIDYHEERMRMFDERIYALRNSDFQPTPLAFVTMKSTQAAQMAVQAILDPKPGQLLTSLAPPPADVVWKNTYLSRNHRMLRSWGIMVFIGLLTIFWAVLVAPLAGLLSIEVIDQVLPGLAEALEHHEILRSLVQTGLPTLLFSLLSLAVPYLYDWLSNLQGMTSQGDVEMSVISKNFFFTFFNLFIVFTIWGSASTFFEFWQDLRDILRDTAGIMYAVAKALEQLSPFYVNLIVLQGFGLFPFRLLEFGAVALYPFYLISAKTPRDYYELAKPPIFSYGFYLPQTMLIFIICIVYSVLPASWMITMFGLVYFLIGGFIHKYQLLYAMEHRQHSTGRAWPMICDRIITGLVLFQVAMTGILALRGALTASIFIAPVLFSTVWFTVYFHHTYVPLMRFIALRSIDKDAMPELTTPSESSWDRDTDHGLHVDTDATTGLRYINPNLVSPLETLWIRKPGHGRPIPEA
>XP_016226948_Exophiala_mesophila
MSVYDNKHPGWNDQFKRSNQRDLKVQVVVSVVFGLSAFLSFCVLRPRWTSLYHARKKQSDAASRLPDLPKSLFGWIPVLYGISREEVLASAGLDAFAFLAFFRYAIKFLSVALFFSVTIILPVNYRYTGDLPFPPSNSTDDDPSDSDPLRLFYPLSNDTTKKPKGPGIEKDDSYLWMYVVFVYFFTAVAVYLLVEETTNLIRIRQAYLGTQSTITDRTLRLSGIPPEMRSEDAITTFIEDLQIGKVESVMLCRNWKTLDNVMESRMQCLRKLEEAWTAYLGHHHSLRHSRPRRRENGHLGSDEETGALLSRSEMEQAHITPADRPRPTITIRYGPLNIYGKKIDAIDYYEEKLRLFDERIQALRQSEFKPTPLAFVTMRSTAAAQMAVQAILDPKPGQFIASLAPPPADIVWKNTYLSRNNRMVRSWSIMVLIGLLTIFWAAAVAPLAGLLSIEAIDKVLPGLAAALERHEIIRSLMQTGLTTLLFSLLSVSVPYFYDWLANCQGMTSQGDVELSVISKNFFFIFFNLFIVFTIYGSAYTLYEFWQNLRDLLRDTSAIMYAVARSLEQLSPFYVNLIILQALGLFPFRLLEFGSVALYPFFLISAKTPRDYADLAKPPVFSYGFYLPQTMLIFIICTVYSVLPASWMITLFGLIYFLIGGFIYKYQLLYAMEHRQHSTGRAWPMICNRIITGIVLFQVAMTGILALRGALTASLFLAPLLFATIWFTIYFSRTYYPLMRFIALRSIDRVTTPDLPSPAESSWNRDTDRGRFVDTDPETGLRYINPNLVSPLETLWIRKPGHGRSLPGVNNDSG
>XP_013274223_Rhinocladiella_mackenziei
MSLNVFKNVNWGDQFKSSNQRDFTTQVIISVAFGLGAFLSFCVLRPKWTSLYHARKKQSGAASRLPDLPKTLFGWIPVLYRISQEEVLASAGLDAYAFLSFFRYAIKYLSVTLFFSLTIILPVNYQFTGQPPLMVPPRNGTDPDHGRDAFFSDGSKKPKKPAIEKDDSYLWMYVVFVYFFTSVAIYLLIQETTNIIRVRQAYLGTQSSITDRTLRLSGIPKEMRSEEAIKNFIEDLQIGKVDRVMLCRNWRALDNMMSTRMACLRKLEESWAVYLGHHHSFRHSRARRRRHDLLGDGDEEENGALLSRSEMEQAHVTPADRPRPTITLRYGFLRIYSKKIDAIDYYEEKLKILDERIRVLRESEFTPTPLAFVTMESTAACQMAVQAILDPKPGQLLASLAPPPADVVWKNTYLSRNHRMIRSWSIMIFIGLLTVFWAAALAPLAGLLSIEVIDKVLPGLAEALERHEIVRSLVQTGLPTLLFSLLALAVPYLYDWLANQQGMTSQGDVELSVISKNFFFTFFNLFIVFTIWGSASTFYEFWQGLRDILRDTAGIAYAIAKALEQLSPFYVNLIVLQGFGLFPFRLLEFGSMVLYPFYLIRAKTPRDYAELAKPPIFSYGFYLPQTMLIFIICIVYSVLPSSWMITLFGLIYFLIGGFIYKYQLLYAMEHRQHSTGRAWPMICDRIVTGLILFQVAMTGILALRGALTASLFLSPLLPATIWFTVYFHRTYVPLMRFIALRSIDRNYFSDIPTPPESAWDRQTVDTDPDTGLCYINPNLVCPLETLWIGKLDHRHRQPA
>XP_018005916_Phialophora_attinorum
MSLAQLVLDSNGTNRNDTWRWQDQARKQSQRDFNVQFVVSVAFGASAFLAFCVLRPKWSTLYHARKEQSNAALRLPELPNTFFGWIPVVIGISKEEVLASAGLDAYAFLAFYRYAIKFLAIIMFFSLSVILPVNSRYTGDALFPGLERGNSTDGNRTLSYFTLAPEDDIKKPKMQKDTSYLWMYTVFAWFFTSAAIYLLIRETKHIIKIRQAYLGTQATVTDRTIRLSGIPEDMRSEDKIRDFIEELGIGKVDSVMLCKNWQKLDDTMAQRMQYLRQLEKAWTTYLGHHHSIRHTRHRHRRPDENGNRVEGTALLSESEMESAHASAVDRDRPKHTIRYGFLNLKSKKVDAIDYFQEKLRRVDERIKILRKEDFKPTPLAFVTMESTASCQMAIQAILDPNPGTFIANLAPPPVDVVWKNTYLSRNSRMWRSWSIMIAIGFLTVFWTALLVPLAGLLSIEVIDKILPGLADVLEAHDITRSLISSGLPTLAFSLLSIGVAYLYDWLANQQGMTSQGDIDLSVISKNFFFVFFNLFIVFTLFGTASTFFEFWQDFKEIIRDTGLIANTIAKSLESLSPFYTNLIVLQGLGLFPFRLLEFGTVSLYPFYLISAATPRDYAELSAAPVFNYGFFLPQSMLIFVICTVYSVLPASWTIVIFGLIYFIIGHFIYKYQLLYAMEHRQQSTGRAWPMICSRIILGLVFFQIALTGILALKGAFTASLFVVPLIAGTIWFTVYFQRAYYPLMWFIALRSIDKPLPPPMVTPSESVWDRDTDRGRAVDETEETGLRYVNPNLVTPLETMWVRKPANHHGAAGDDVESGVA
>NP_593089_Schizosaccharomyces_pombe
MAFNGYGIFDSDPRKNPSSDLRTQFWLAFLLGASACVFFCFFRKRWKVLYAPRTTIEGLNLPTLSSSYYKWLMDLVNIPDDVVQNCAGLDGYVFLLFFKMGIKFLSFASLLGVLIIMPVNKHFRGDAFGNITLSMPAKSEYFFSSPLVKKSIVQSPIIANGSELNVGVLGPSLFNPIGNLSDIPGLPQPGDGFLYLYVLFTYFISIFLLYVLFSSTKSIADIRQSYLARQNRLTDRTVFISGLPNELCSTENLKAYFDKLDVGSIDSLSICRNYSYMDILLSKKSKYVKKLEKYWSIYLSNCKKLGISTLPPSNYLSPNRAELESTPEQLLEVPWQHHQCHPLIKTHFFGIFGQKIDAIDFYSAKLYKISQQIENARSFDYPTTGQAFITFESMATAQIVAQTHIDSKSLMGLHIELAPAANDIQWHNTYIGRWHKFFQGWFITLVTFMIILLWTVPVGAIAVFINLDTIRRLWPELGRMIEDLPFLNSLLRTFLPTLVYSLFISISPFLFRWLSSMQGLSSRAEEEIYAVGKNYAYLFVNFFLVYVIAGSTSIWELAKDTTSFAHFLANRLPHQAQFFIDLIVLQGIGMFPLKLIQLGKLSSYFVRRSFVPYSIASKKFETPDSFSVGIFLPQPMFIMLICLCYSIISPLILVFGLIYFIIGFLVYKYELIYQMEHPQHSTGELWSTIFLRMIFGCVIMQLTMMGLMSLRKAYWLSTVIFPLLCFTVISAYNFSTMIRSSMQFVSLYYIRTHQSNTLSSESESRNSESSGSYVHPGFDLSNEELPLIDLNTA
```
