## Supplementary material for "Coding Sequence Insertions in Fungal Genomes are Intrinsically Disordered and can Impart Functionally-Important Properties on the Host Protein": fasta protein sequences: XP_723146.1_blasthits_fa.txt

```
>XP_723146_Candida_albicans
MRILCVAEKPSISKEVANILGGGRKKVRNSREKFIKNYDFTFTFNSEDGPCQVTMTSVAGHITGLDFGSAFSWGNCVPGRLFEADIKTIITKKSIYENIAEEARNADKLMIWTDCDREGEYIGFEIMNAARKYNRNLGLNNIWRARFSHLERNHIIRAAKNPVNLDMSAVSAVSCRMEIDLRVGTSFTRLLTDQLRQKGIIEKNELASYGTCQFPTLGFVVDRYKRVKSFTPEPFWYIEIETRKENKKTIFNWVRGHFFDKMYVVMLYDRCCKSGEFGTISKIESKRKPNFRPFPLTTVELQKDCARFFKMSAKTALAAAERLYNLGYLSYPRTETDRFAKETDFKSLLEVHKQDPRWGSYTTKLLNEGFETPRSGSHDDKAHPPIHPIKYVSLDTLNTLDEKKVYEYVVRRFIACCSKDAVGTQTVVTLKWGDEFFTASGLMVHEKNYLEVYTYKKWESSKQLPKFTEGEQVKLSSGILKDGKTSPPNHMTEPELIALMDANGIGTDATIAEHINKIETRHYINKLKKGKNEYILPTPLGMGLIEGLEKMEFEDVSLSKPFLRKSLERSLEDIATGSRPKVDVLNTTIGVYVDAYSVCSHQILVLCNECRRIILGNSSNNNNNNNNNT
>XP_002419382_Candida_dubliniensis
MKILCVAEKPSIAKAVANILGGGRTSLRDSSEKFIKNYDFTFTFKPEDGPCQVTMTSVVGHITNLEFESAFAWGKCVPGRLFDADILTVITKKAVHENIAKEARNADKLMIWTDCDREGEYIGFEIMNAAKKYNRNLELNNIWRAKFSHLERNHIIRAAKNPVNLDMSAVAAVSCRMEVDFRVGTSFTRLLTDQLRQKGIIDGTQVASYGTCQFPTLGFVVDRYKRVKNFIPEPFWHIEVETRKENKKTVFNWVRGHFFDKLYVVMLYEQCCKSGEYGIISKIESKRKPNFRPFPLTTVELQKDCARFFKMSAKAALEAAEKLYNQGFLSYPRTETDRFAKETDFRSLLEVHKQDSRWGSYTTELLSQGYQVPRSGSHDDKAHPPIHPIKYVSLDTLKSINEKKVYEYVVRRFIACCSKDAVGMQTVATLKWGDEFFTANGLMVLEKNYLDVYIYKKWESSKQLPKFTEGERIKLASGVLKEGKTSPPNHMTEPELIALMDANGIGTDATIAEHIHKIENRGYIAKSKKGKNEFIVPSLLGMGLIDGLDKMEFEDISLSKPFLRKSLERSLEEIATGSRSKVDVLNTTISVYLDAFGVCSHQILVLCNECRRVLRGNSSNNNNNNSNNNT
>XP_002548196_Candida_tropicalis
MRILCVAEKPSIAKEVSQILGGGRVKVRNSRSKYIKNYDFTFNFKPEIGNCEVTMTSVVGHITGLDFPPEFGWGCCAAGKLFDAALTEIVDKADVYDNIANEARRIDKLMIWTDCDREGEYIGFEIFNAAKKFNQSLGLSQVWRAKFSHLERNHVIQAAKNPIKLDMRAVAAVSCRMEIDFRVGTSFTRLLTDTLKARGIIGKGEVASYGTCQFPTLGFVVDRYKRVKRFKPEPFWYIEVETMKENKKTVFSWVRGHFFDRQYVALLYDKCCKSGEDGIISKLESKRKNNFKPFPLTTVELQKDCAKFFKMSAKQALDAAEKLYNKGFISYPRTETDRFPKETNFQGLLQQQTQSPGWGSYTTQLLSDGFVTPRSGSHDDHAHPPIHPIKYGVGSALGNAQEQKIYEYVVRRFIACCSKDAVGTQTSVTMKWGDEFFTANGLIVLEQNYLEVYPYRKWNSSQELPNFTEGDRVALSKGVQKEGKTSAPNYMTEPELIALMDVNGIGTDATIAEHIDKILRRGYIAKSKKGQKEYIVPSALGMGLIEGFDKMEFRDVSLSKPFLRKALERSLGEISSGSRNKVDVLNETVSIYREAFAVSSQKMTTLVDECRSIIQANSN
>XP_003868447_Candida_orthopsilosis
MKILCVAEKPSIAKEVANILGGGRVSVRNSKNKYIKNYDFKFAFPDRGLCDVTMTSVVGHITNLDFPPQYQWGKCAAERLFTAEIITKITKQDVFDNIAIEARNSDKLMIWTDCDREGEFIGKEIFDAAKKGNSRISLSDVWRSKFSHLERNHILRAAKSPIELDMKAASAVSCRMELDFRVGTSFTRLLTDNLKSKNIIDKKDIASYGTCQFPTLGFVVDRYKRVKSFKPEPFWYIEPMLRKESKRTTFNWVKGHIFDRLYVLLMYERCLKHEQGEITKLETKPTSNYRPLPLTTVELQKDCAKYFKMSAKATLEAAEKLYNRGFISYPRTETDKYPPTMDFKGIFEKQKQDSRWGSYSGGLLSNGHEQPRNGSHDDHAHPAIHPVNYVSIDSLGSANEKKVYEYVVRRFLACCSKDAKGMLTSATLKWGDEFFTASGLMVTERNYLDIFTYKKWESSKSLPSFHEGEKVKISSGLMKEGKTSPPQLMTEPELIALMDANGIGTDATIAEHIDKILSRKYVTKVKRGKVEYIEPSPLGIGLIEGFDKMEFNGISLSKPFLRKALENSLQDICNGTKTKPEVVEEMKRIYHDAYGICSQKVLLLTNECRTIIQSNTR
>XP_001526340_Lodderomyces_elongisporus
MKVLCVAEKPSIAKEVASILGGGRVEVRNSKNKYIKNYDFKFLFPQSGQCDVTMTSVVGHITNLDFPPEYLWGKCAASRLFTAEIVTKITKQDVFDNISKEARNSDQLMIWTDCDREGEFIGKEIFDAARKGNPRLTLRNVWRARFSHLDKSHVLRAARSPSELDMKSAAAVACRMEVDFRVGLSFTRLLTDSLKASRTIDTKDVVSYGTCQFPTLGFVVDRYKRVQSFKPEPFWFIEPTVWKEKKKTTFNWCRGHVFDRFYVALQYESCLQHEFGTITKLETKRTTNWRPLPLTTVELQKDCSRYFKMSAKAALEAAESLYNRGFLSYPRTETDKYPSSMDFSGILEKQKQDSRWGQYTLELLQRGLEAPRNGSHDDHAHPAIHPVNYVSLDTLTNANEKKVYEYVVRRFLACCSKDAVGSMTLATLKWGDEFFTTSGLMVLERNYLDIFIYKKWESSKQLPTFQEGEQVKISNGVMKEGKTSPPSLMTEPELIALMDVNGIGTDATIAEHIDKILSRKYVIKQKKGKTDFIIPSGLGIGLIEGFDKMEFNGISLSKPFLRKSLESSLQEICGGLKTKVEVVEDMKSLYLDAFNTCSQRISILTSHCRANLNQNVSVR
>XP_007376371_Spathaspora_passalidarum
MRVLCVAEKPSIARAVANILGGGNVNMRESNSKYIKNYDFSFNFAEAGNCEVTMTSVVGHIIRLETKPENRWGMCSHGKLFDCDLVELVDKQDVFDNISKEAATANKLMIWTDCDREGEYIGFEIFKAANKGNRRIQIADIWRGKFSHLERNHIIRAANNPIRLDMKSVAAVACRMEVDFRVGTSFTRLLTESLRQHNLIESKEVASYGTCQFPTLGFIVDRYKRVKSFVPEAFWFIDVEVMKDGTKSGFNWTKGHFFDRLYVLCLYERCLKHDFGTIVKLESKPTTNWRPLPLTTVELQKDCSRYFKMSAKRALDAAEKLYNNGYISYPRTETDKYPPTMDFRGIFEKQKQDSRWGSYANDLLSSGHQMPRNGSHDDKAHPAIHPVNYVNLAALDNQDQRKVYEYVVRRFLACCSKDAVGMSTTATLKWGDELFTASGLMVLERNYLDVFIYKKWESSKQLPSFTEGEQIKISSGKMKEGKTAPPNHMTESELIALMDANGIGTDATIAEHIEKILTRRYIAKQKVGKNEYIVPSKLGMGLIEGFDKLEFENISLSKPFLRRELEKSLQDIVNGTKIKAEVFAQVKEVYKKAFAKSNENIRVITNECQKLMR
>XP_043051173_Scheffersomyces_spartinae
MSNVRVLCVAEKPTIARQVSGVLSGGSFRTRNGKSKYNKNFEFTYNFGQWGYAQVVMTSVSGHLLLIDFPSNYGWDKVTPGRLFEAPITEVVPNDKKDIYNNIKQEARFATILMIWTDCDREGEYIGWEIVKAAQEGNPRIQIETSVFRSQFSHLERNHVIHAANNPISLNMKAVDAVACRQEIDLRVGLSFTRLLSRSLGSSRVIEPKTLISYGTCQFPTLGFIVDRYKRVKSFVPEQFWYIKVTLKKNDQMADFHWTRGNIFDRLFPTLVYSDLLARFPQGGKVQMSHPRPTSKWKPLPLTTVILQKDCSVYFKMSAKATLDAAEKLYQSGWLLYPRTETDVFPDAMDLHSLIQNQTQSPIWGSYALELLNDGKFDRPRAGKNNDQAHPPIHPVVFVSTDVLRDSNQRNVYEYVVRRFLASCSRDAKGEQTKATFEWGHEKFVAEGVMVKELNYLEVYKYQKWESSKQLPQFENGELIKPFKHGIFEGKTSPPQYMTEAELILLMDANGIGTDATIAEHITKIIDRQYVSKTKVGRGGPEVLVPSWLGMGLIDGFDSMEFDDISLSKPFLRKDLEVNLSMIVSGSKTKQDVLTEFVTLYKRAYATTNSKLPLLNDSCRRCRDLTTTQASTTTPAM
>XP_001386841_Scheffersomyces_stipitis
MKILCVAEKPSIAREVSRILSGGRFTTRNSRNKFIKNYDFTYNFTSLGICDVTMTSVVGHITNMDFPPAYQWGRCVPGRLFDVEVIEKVTKQDVFDNISNEARTASRLMIWTDCDREGEFIGFEIYKAAFKGNSAIQVGDIWRSQFSHLERSHIIDAASHPRSLDMNSVNAVACRMEIDFRVGTSFTRLLTDCLKQNRIIEKGGLASYGTCQFPTLGFVVDRYKRVKSFIPEKFWYIAVDIRKQNQKSSFAWTKGRFFDRMFVTQLYQDCLQTEEGTITNVESKRTTNWRPLPLTTVELQKDCARFFRMSAKAALDAAERLYNKGFLSYPRTETDSFPATMDFAGVIAKQTGDGRWGAYANSLMANGHEMPRNGSHDDKAHPAIHPVNYVAIDSLTSADEKKVYEYVVRRFLACCSKDAVGHQTTATLQWGNETFTASGLIVTEKNYLEIYTYKKWETTKQLPPLEEGEKVRISSGQMKEGETSPPNHMTETELIALMDANGIGTDATIAEHIEKIMQRDYIVKHKQGGKEYIVPTPLGMGLIEGFDQMEFDNISLSKPFLRKLLENSLQKIVDGERTKADVLEEVKQIYRQAYGVSSQKMTLLASVCRQIIAQNS
>XP_020063704_Suhomyces_tanzawaensis
MNYDFSYRFPIHGACEVTMTSVLGHLTGIDFPPPFQWGKCVPGRLFDADIVEKVLKQDVYDNIANEAAKAQLLMIWTDCDREGEYIGYEIYTAARKGNHSLEIAAIWRSKFSHLERNHVIAAANNPIGLDMKSVEAVACRQEVDFRVGTSFTRLLTDGLRQHKIIEQKEVASYGTCQFPTLGFIVDRYRRVKSFIPEQFWYLAVEVKHEGVAASFSWVTGHLFDRLYVLILYQQCLEHDQGTITKLDLKRTTNWRPLPLTTVELQKDCSRLFKMSAKNSLAAAEKLYNKGFLSYPRTETDSFPASMDFSGTLQKQAQDSRWGLYASGLVQNGFQTPRNGKYDDKAHPAIHPVNYVDISSLSSPDERKVYEYVVRRFLACCSKDAVGQQTTATLKWGDQFFTASGLVVLEKNYLDIYTYKKWETTKQLPNLTEGQTISISSGRMKDGKTSPPKHMTEPELIALMDANGIGTDATIADHIEKVLSRGYIMKQKQASVEYIIPSDLGMGLIEGLDAMGFDNISLSKPFMRKQLEELLQEIVVGTKTKPEVLGDIKHIYRQAYAVTSRNMAALARSCTDIMART
>XP_020077040_Hyphopichia_burtonii
MKVLCVAEKPSIAKEVSKILSGGSFSVRNSNNKYIKYFDFKYNFPQLGLCDVTMTAVLGHVTNFDFGPQFGWNSCPPGRLFAAPISTMVSHQDVYKNLSIEGRNASKLMIWTDCDREGEYIGFEILETARKNNSRLTLENTWRAQFSHLEKNHILQASRNPIQLDINSVRAVECRMEVDLRCGISFTRFLTDLYKGQSLIGEKEVISYGTCQFPTLGFVVDRYIRVKNFVPEPFWYIIVDIKKNDQKVGFLWVKGHFFDRAYVTLLYQKALKSPNGKIVSLTKRPTSNWRPLPLTTVDLQKDASRIFKMSAKRALDAAEKLYNKGFVSYPRTETDRFPAAMNLKDVIERQTSSNKWGSYAKELLELKFRSPRSGSHDDKAHPPIHPVKYAELTQLNGDEKTIYEYIVRRFLACCSDDAKGEQTTATLKWGDELFTANGLMVLARNYLDIYIYNKWESSKQLPPLEQGEEVNITNAKMKDGKTSPPLHMTESELIALMDANGIGTDATIAEHIEKIHSRNYVTKIKQGNVEYILPTDLGMGLIAGFDEMDFVDNISLSKPFLRKNLEIGLQEIVEGRKTRQQVASEMVELYKNAFVLCNQNSGNLVQKYLEIRNRNVQ
>XP_015465060_Debaryomyces_fabryi
MKILCVAEKPSISKAVSQVLSGGNIRTRNSKNKYIKNYDFKFDFPGYGLCDVTMTAVMGHITNMDFPNTFSWGKCNPGRLFDAPLIDVISNKDVYNNISNEARSASKLMIWTDCDREGEFIGHEIFLAAYQGNNSIKVEDIWRSQFSHLERSHVIHAAKNPVRLDMNSVYAVSCRMEIDLRVGASFTRFLTELFRRSQVIKMEKGSFISYGTCQFPTLGFIVDRYNRVKSFIPEDFWYISVVINKGNQTVPFSWTKHHLFDRFYVTLLYQNCLENPEGKISSLIKKPTKNWRPLPLTTVALQKDCSSLFKMSAKRALDAAEKLYNKGFLSYPRTETDRFPATMDLKIIIDKQKQDRRWGSYASTLLDEKFKTPRAGNNDDKAHPPIHPVNYVNIDSLDKPDEKKVYEYVVRRYLACCSDDAKGEQTTATLQWGNETFTASGLTVIERNYLDIYPYRSWESTRQLPPFTDGEVIRISKSEMKEGRTAAPQHMTEPELIALMDANGIGTDATIAEHIDKVLTRGYIVKIRQSTTEYIIPSELGMGLIEGFSKMEFENISLSKPFLRKKLENSLQEIVDGRRSKQNVLQEIVQLYKQAYGLSVQNGNTLVQACQQIINANSQSDQNR
>XP_002770630_Debaryomyces_hansenii
MKILCVAEKPSISKAVSQVLSGGNVRTRNSKNKYIKNYDFKFDFPGYGLVDVTMTAVMGHITNMDFPNTFSWGKCNPGRLFEAPLIDVISNKDVYNNISSEARSATKLMIWTDCDREGEFIGHEIFLAAYKGNSSIKVEDIWRSQFSHLERSHVLQAAKNPIKLDMNSVYAVSCRMEIDLRVGASFTRFLTELFRRSQVIKMEKGSFISYGTCQFPTLGFIVDRYNRVKSFIAEDFWYISVEVKKDNQNVQFSWTKHHLFDRFYVTLLYQNCLENSEGKISNLTKKPTKNWRPLPLTTVQLQKDCSSFFKISAKRALDAAEKLYNKGFISYPRTETDKFPPTMDLRIIIEKQRQDSRWGTYASALLDQNFRTPRGGNNDDKAHPPIHPVNYVNIDSLDKPDEKKVYEYVVRRYLACCSDDAKGEQTSATLQWGNEIFTASGLTVLERNYLDVYPYRSWESTRQLPSFTEGEAIKISYSKMKEGRTGAPQHMTEPELIALMDVNGIGTDATIAEHIDKVLTRGYIVKIRQSTTEYIIPSELGMGLIEGFNQMEFENISLSKPFLRKRLENSLQEIVDGRRSKQNVLSEIVQLYKQAYGLSVQNGNTLVQACHHIINANSQSDQSR
>XP_006688044_Yamadazyma_tenuis
MKVLCVAEKPSIAKEVTSVLSGGRSTRRDSRSKYNANFDFKFTFPGHGLCDVTMTSVTGHITSMDFPAEYAWGRVPPGRLLDAPVKIQPDKSKLAIHQNIANEARSANYLMIWTDCDREGEAIGYEILEAAKKGNTRLSLSSVWRPHFSHLEKNHILSAARNPQNLNMKTVEAVHCRQEVDLRVGASFTRLLTDILRRSKLVDEIVSYGTCQFPTLGFVVDRYKRVKNFVPEKFWYISTSVEKSNQTVSFSWAKTHFFDRLFVVMLYEECMKSTHGTIKGVTRKPTSNFKPFPLTTVSLQKDCATYFKMSAKEALDAAEKLYQSGWISYPRTETDMFPPEMDLRSIIQTHTQDSRWGHYATSLMTVDGKYGIPRKGRNNDKSHPPIHPVKYVNLETITNDKQRKVYEYVVRRFLACCSTDAKGFQTVAELQWGNETFRASGLEVTEKNYLDVYTYRTWSSTEQLPPFVAGERVNLKSAEVKEGKTSPPNHMTETELIALMDANGIGTDATIAEHIHKIEQRSYITKKKTGKSHIILPTELGMGLIEAFSSISFANNISLSKPFLRKRLESLLKEIEEGRATKEFSLRETISLYKNAFALTAEEQSVLVNEFKKFQT
>XP_001483632_Meyerozyma_guilliermondii
MKILCVAEKPSIAKEVSQILSGGLVRVRNSANRYVKNYDFTFEFPTTGRCDVTMTSVLGHITNIDFPPAYSWNKCVPGKLFSAPIIEVVSKKDVYKNIANEARNASNLMIWTDCDREGEFIGHEIFQAAQLGNPRLRVDEIWRSQFSHLERSHVLHAARNPVKLDLNAVAAVGCRMEIDLRVGAGFTRFLSDLLKRSGAIPLEKGQVVSYGTCQFPTLGFVVDRYTRVKNFILEPFWHISIRVKKDDKIAPFTWTTGHVFDHLYVFLAYQACLQHKEATVTSITTKPTSNWRPLPLTTVELQKDCSSFFKMSAKRALDAAEKLYNKGFLSYPRTETDKFPATMDLRSVIQTQSQDSQWGNYASELLQGKFRQPRAGNHDDKAHPPIHPVKYVALSALDSADEKKIYEYVVRRFLACCSDDARGNQTKAIVQWGAEKFSASGLAVIERNYLDIYVYKKWLSTVELPNFQQGDRVKLTSSQLQEGKTSPPKYMTESELIALMDANGIGTDATIADHIDKIINRGYVVKVKQGSTEYILPSEFGMGLIQGFDAIELDNISLSKPFLRKQLETSLQQVVNGTASKQSVLDAIVHLYKQAYSQSTQNSQVIVQACRRVMNQ
>XP_018711139_Metschnikowia_bicuspidata
MRLLCVAEKNSIAKEVAHILSGGSARTRNSTWKYVKNYDFSCSVPGMGLCDVTMTAVSGHILGSDFGPEHAWGKCPPGRLFDAPIVTKVTADKDKRSQRIHDNIVQEARAADRLMIWTDCDREGEYIGWEVLHIAAARNPRLSAANTWRAQFSHLEPAHIRAALASPKRLDMRLVEAVETRMEFDLRVGTSFTRFLTTLYRSRKLVGDQDVVSYGTCQFPTLSFVVDRYMRVRSFTREPFWTLDVVVAQDTHKVPFAWARGHMFDRAFVAAVYSRLLRAPDAATVTHVGTRPTSHFKPFPLTTVDMQKCCSRFFRMSAKQALDAAESLYTAGFILYPRTETDRFPDNMDLRAYVAKQTQDAAWGPHAQRLLADAFRAPRAGRHDDRAHPPIYPVKYAAASALKGDARKVYEFVVRRFLACCSDDARGLQTTVAMQWRDEHFSAAGLQVTHRNFLDVYPYVDWKSSATVPAFTAGQAVRVHSARLKDGLTTPPTHMTEPELIALMDANGIGTDATIADHIDKIVARNYVTRRKAGKTEIFVPTSLGISLIQAFDAILADRISLAKPYLRRALEGFLVRISRGELSKPHVVQQLLPLYKEAFLESNQKSLVITQTLVDTNSRIGAQ
>XP_002617565_Clavispora_lusitaniae
MKVLCVAEKNSIAKEVANILSGGSSRTRDSTYKFVKNYDFVYTFPALGRCNVTMTAVSGHILGTDFGPEYAWGKCPPGRLFDAPFITKVSQDKDKRSQRIHDNIIKEARSADRLMIWTDCDREGEYIGWEIMHVAQQRNPSITLANTWRAQFSHLEPSHVVHAACNPLQLDMKLVEAVDCRKEFDLRVGTSFTRFLTNLYKSKSLVGDKDVVSYGTCQFPTLSFVVDRYLRVRKFRPEPFWFIDLVVDQKNQKVSFSWSRGHLFDKAFVYLLYAQIMRSNSPPIVSSVGTKPTSHYRPFPLTTVELQKCCSRYFRMSAKQALDAAESLYTAGFISYPRTETDSFPENMDLKSYITKQAQDARWGSYANMLTSENRYRHPRGGKHDDKAHPPIYPVKYANIDSLRGDQKKVYEFVVRRFLACCSDDARGFQTKVEVQWTSEKFSASGVQVTERNFLDVYPYTDWKSSVQLPEFRNGETLKAHSCKLKEGKTTAPNYMTETELIALMDANGIGTDATIAEHIDKIITRNYISRRKQGKNEIFIPTSLGISLIQAFDAILIDRISLSKPFLRRALEGFLQRIARGETTKNLVIQQLLPLYKEAFLESNQKSRVILDTFTETNRQLDSGAL
>XP_025343161_Candida_haemuloni
MRVLCVAEKNSIAKEVAHVLSGGRVRPRNSLYKYVKNYDFTYTFPGLGSCEVTMTAVAGHVLTTDFGPEFSWGKCPPGRLFDAPFLTKPPPDSDQRSGIHKNIVKEARGADRLMIWTDCDREGEYIGWEILSVAQGANRRISLETTWRAQFSHLEPSHVVEAARNPKSLDMRLVEAVECRTEFDLRVGTSFTRFLTNIYKSKRLVGEKEVVSYGTCQFPTLSFVVDRYIRVRKFRPEPFWSIELVVTKDGQKVNFAWSRNHLFDKMFVYVIYAQLLNGPEKPRIVGVNTKPTSHFKPLPLTTVDLQKCCSRYFRMSAKAALDAAESLYTAGFISYPRTETDRFPAELDLQNYISKQTQNPEWGPHASSLLQGGFKAPRGGKHDDKAHPPIYPVKFTSLDALRPDQKKVYEFVVRRFLACCSDDARGFQTKVDLQWRLERFTASGLQVTERNFLDVYPYTDWKSSVQLPQFTEGQEVEPSSCKVKEGKTSPPNYMTEAELIALMDANGIGTDATIADHVEKIIQRNYITRRKIGKTETFIPTSLGISLIEAFDAILIDRISLSKPFLRRAMEGFLQKISRGEVSKQGVISQLLPLYKEAFMESNQKGNVITDTFIRTNRGLS
>XP_024711988_Candida_pseudohaemulonis
MRVLCVAEKNSIAKEVANVLSGGRVRPRNSLYKYVKNYDFTYNFPGLGSCEVTMTAVAGHVLSTDFGPEYGWGKCPPGRLFDAPFLTKPPPDSDQRAGIHKNIVKEARGADRLMIWTDCDREGEYIGWEIMKVALGANRRITLETTWRAQFSHLEPSHVIQAARNPKLLDMRLVEAVECRTEFDLRVGTLFTRFLTNIYKSKRLVGDKEVVSYGTCQFPTLSFVVDRYIRVRKFRPEPFWSIELIVTKDGQKVNFSWARNHLFDKMFAYVLYAQLLEGPEKPRIVGVNTKPASHYKPLPLTTVDLQKCCSRYFRMLAKAALDAAELLYTAGFISYPRTETDRFPAELDLQSYISKQTQSPLWGSQAINLVQGAFRAPRGGKHDDKAHPPIYPVKFASLDVLRPDQKKVYEFVVRRFLACCSDDARGLQTKIDLQWRLERFTALGLQVTERNFLDVYPYSDWKSLAQLPAFTEGQEVQPSSCKVKEGKTSPPNYMTEAELIALMDANGIGTDATIADHVEKIIQRNYITRRKIGKTETFIPTSLGISLIEAFDAILIDRISLLKPFLRRAMEGFLQKISRGEITKVGVISQLLPLYKEAFMESNQKGHVITDTFIRTNRGL
>XP_025334841_Candida_duobushaemulonis
MRVLCVAEKNSIAKEVANVLSGGRVRPRNSLYKYVKNYDFTYNFPGLGSCEVTMTAVAGHVLSTDFGPEYGWGKCPPGRLFDAPFLTKPPSDSDQRAGIHKNIVKEARGADRLMIWTDCDREGEYIGWEIMKVASGANRRITLETTWRAQFSHLEPSHVVQAARNPKSLDMRLVEAVECRTEFDLRVGTSFTRFLTNIYKSKRLVGDKEVVSYGTCQFPTLSFVVDRYIRVRKFRPEPFWSIELIVTKDGQKVNFSWARNHLFDKMFAYVLYAQLLEGPDKPRIVGVNTKPTSHYKPLPLTTVDLQKCCSRYFRMSAKAALDAAESLYTAGFISYPRTETDRFPAELDLQSYISKQTQSPLWGSQATNIVQGAFRAPRGGKHDDKAHPPIYPVKFASLDVLRPDQKKVYEFVVRRFLACCSDDARGLQTKIDLQWRSERFTASGLQVTERNFLDVYPYSDWKSSAQLPSFTEGQEVQPSSCKVKEGKTSPPNYMTEAELIALMDANGIGTDATIADHVEKIIQRNYITRRKIGKTETFIPTSLGISLIEAFDAILIDRISLSKPFLRRAMEGFLQKISRGEITKVGVISQLLPLYKEAFMENRNPNDLARTIQTDLSELPYFQFKPTLTTYGVNEFTANSLIEGRDMSPEELRLQYMEAVANNSLQAYDKNLELRQRDMEYCVNEIKSKDSLAARYQQVGATRKESIKPFIPKTLEQSINDLQNNAGFGGSGFGNSGGFGSPGFGSSPFGNTGGAFGSQSTSAFGQQNTQPSAFGQQNTQNSAFGGQNTQNSAFGSQNSQPSAFGQSGFGQQPSAFGQSGFGNTDNKTSAFGNSAFGSSGSSGGAFGSQSTGGAFGSQNKGGAFGSQTTGGSGAFGSQNTGGSGAFGSQNTGGSGAFGSQNTSGGGAFGSQSTSGTGAFGSQATTQNKPAQSNSGFGQAGFGQAGFGQAGFGQSGFGQPGFGKSGFGSSSGQSGFGQSAFGSSNTGNTSNTGSGFGQSSTSNQSGSAFGQSAFGQTNTNSAFGAAKTPEPSGFGKSAFGSSQPSAFGGQAQTQSAFGQSAPNTTSPFGQAAVQPAQNPFAPQPAAGTQAPTQTNSGFGGFSSNQPSTTSQANSTTEPYPDAYDEPAFTLGKSLFTEFKSKYIQMTVCPECGNLADKYIEFDYVILFLDVLLLKPQAYRHLAYNVVESSIFSNKDSIPFFERYKSLLRYAALTILFEVYLNWAYEEKHETHSIIVARILQKPVPLQYLFFIYQQLAERVVLCVLIDKCFRFFIGWGREPNNNLPPRFQRGYLVAVLLSTVFMSLSIKCIPIIMLIWPYDNHTVASSVVDILGLINTIEALRMNIGSSYLSTSAIVVGASILSILFRKFAISLLLATFSDSTFTQLFVGELVLWQEQAKTIKLLFVD
>XP_028891051_Candida_auris
MLISTLPLLLHEQLAQSTRMRVLCVAEKNSIAKEVANILSGGRARPRNSLYKYVKNYDFQYTFQGLGPCDVTMTAVAGHVLTTDFGPEYAWGKCPPGRLFDAPFLTKPPPDRDQRAGISKNIIREARNADRLMIWTDCDREGEYIGWEIMSVAQGANPRLNLQTTWRAQFSHLEPSHIVAAANNPKALDMKLVAAVECRTEFDLRVGTSFTRFLTNIYKSKRLVGEKEVVSYGTCQFPTLSFVVDRYVRVRNFRPEPFWSIDLAVTKNGQKVNFSWSRNHLFDRMFVYVIYAQLLEGPQKPRIVGVSTKPTSHYKPLPLTTVDLQKCCSRYFKMSAKAALDAAESLYTAGYISYPRTETDQFPAKLDLKGYITKQTSSSDWGTHATRLLQGSFRPPRGGKHDDKAHPPIYPVKSASLDTLRPDQRKVYEFVVRRFLACCSDDARGLQTKVDLQWRSERFTASGLQVTERNFLDVYPYSDWKSSAQLPEFAEGEEVTPSSCKVKEGKTSPPNYMTEAELIALMDANGIGTDATIADHVEKIAQRNYVTRRKIGKSEVFIPTSLGISLIDAFDAILIDRISLSKPFLRRAMEGFLQKISRGEITKQDVISQLLPLYKEAFMESNQKGHVITDTFIQTSRGFLKVRSTMPPKQVCKYYQQGNCRYGNSCKFLHSEPVNAGLKAFQERNPADVAKIIQADLKELKDFQIRPALTTYGVNEYTANSLIEGRDMSFEELRLKYMEAAATNTLDAYNKDLELRQKDMEYCINEIKSKDSLAARYQQVGMTRKDQLKPFIPKTLEQSMNDLRNSHSGFGASSGFGSANSNSGFGSTKSNSGFGSSGFGSSGFGNSGAFGSQTTSPFGQQNTQSSAFGNQNSVGAFGNQSTGGAFGNQSTGGAFGNQSTGGAFGSQKTGGAFGNQNTGSAFGSQNTGGVFGNQNSKSAFGSSSNGTSGGAFGSSGFGSSGFGSTTSNNASGSAFGTSGFSNNTSGNPSGFGGAFGSQNTKGAFGSQITSTDTKPFGSSSAGENKSAQQSTQQGTGFGSSGFGQSGFGQSGFGQSGFGQSGFGQSGFGQSGFGQSGFGQSGFGQSGFGKPAFGSSSGQSAFGSANQSTTTSGFGQSGFGTSAENKPSPFGQATESKGSPFGQRSETKASPFGQTTETKASSFGQSAPSTASSFGQFGQAKASTASTSSSSTFGQSALGNTTSEQTTSSPFGQSSSKPVQTSTQNPFAATKQPGFTSSSNPSSQSTQAGLGAFGRFSSTSASEDTSSPFKRDSQTPEALASSSNKASDLVPPAFHDPMFELGMIPEYIKQLFTEFKSKYIQMTVCPKCGKLADKYIEFDYVILFLDVLLLKPQAYRHLAFNVVEESLFFNTDDIPFFERYKKLLRYATLTILFEVYLNWAYEERNDTHSVIVAQILQKPIPLQYMFFIFQQLAERIVLCVLIDKLLRTFAGWGRNPNRNLPEKFHRGYFVSVLLSTVFMSLSIKCIPIIMLIWPYDNPQVASVVVDILGLANTIEALRLIVGSSYISISTIVIVATLVSNLFRKLAVSLLLTAFTEHRFSYLFASELWPWLKLVRF
>NP_013335_Saccharomyces_cerevisiae
MKVLCVAEKNSIAKAVSQILGGGRSTSRDSGYMYVKNYDFMFSGFPFARNGANCEVTMTSVAGHLTGIDFSHDSHGWGKCAIQELFDAPLNEIMNNNQKKIASNIKREARNADYLMIWTDCDREGEYIGWEIWQEAKRGNRLIQNDQVYRAVFSHLERQHILNAARNPSRLDMKSVHAVGTRIEIDLRAGVTFTRLLTETLRNKLRNQATMTKDGAKHRGGNKNDSQVVSYGTCQFPTLGFVVDRFERIRNFVPEEFWYIQLVVENKDNGGTTTFQWDRGHLFDRLSVLTFYETCIETAGNVAQVVDLKSKPTTKYRPLPLTTVELQKNCARYLRLNAKQSLDAAEKLYQKGFISYPRTETDTFPHAMDLKSLVEKQAQLDQLAAGGRTAWASYAASLLQPENTSNNNKFKFPRSGSHDDKAHPPIHPIVSLGPEANVSPVERRVYEYVARHFLACCSEDAKGQSMTLVLDWAVERFSASGLVVLERNFLDVYPWARWETTKQLPRLEMNALVDIAKAEMKAGTTAPPKPMTESELILLMDTNGIGTDATIAEHIDKIQVRNYVRSEKVGKETYLQPTTLGVSLVHGFEAIGLEDSFAKPFQRREMEQDLKKICEGHASKTDVVKDIVEKYRKYWHKTNACKNTLLQVYDRVKASM
>XP_018220645_Saccharomyces_eubayanus
MKVLCVAEKNSIAKAVSQILGGGRSTSRDSGYMYVKNYDFMFSGFPFARNGGDCQVTMTSVAGHLTGIDFSHDSHGWGKCAIQELFDAPLNEIMNNNQKKIASNIKREARDADYLMIWTDCDREGEYIGWEIWQEAKRGNRRIEDDQVYRAVFSHLERQHILNAARNPNRLDMKSVNAVGTRIEIDLRAGVTFTRLLTETLRNKLRSQPVTSNDGGRTRSGKNDSQVVSYGTCQFPTLGFVVDRFERIRNFVPEEFWYIQLVVENKDSGGVTTFQWDRGHLFDRLSVLTFYETCIETAGNVAKVVDXRSKPTSKYRPLPLTTVELQKNCARYLRLNAKQSLDAAEKLYQKGFISYPRTETDSFPQAMDLKTLVEKQAQLDQPNAGGKTAWAAYAASLLLPENTSGNRFKPPRSGTHDDKAHPPIHPIVSLGPDANVSPTERRIYEYVARHFLACCSEDARGQSTTLVLDWAGERFTAAGLVVLERNFLDVYPWARWETTKQLPRLELHAPVDIAKAEMKAGATAPPKPMTESELIILMDANGIGTDATIAEHIDKIQVRNYVRSEKAGKETYLQPTTLGVSLVHGFEAIGLEDSFAKPFQRREMEQDLKKICDGHASRAEVVSDIVEKYRKYWLKTNGCKNTLLQVYDRVKTSM
>XP_033767987_Saccharomyces_paradoxus
MKVLCVAEKNSIAKAVSQILGGGRSTSRDSGYMYVKNYDFMFSGFPFARNGANCEVTMTSVAGHLTGIDFSHDSHGWGKCAIQELFDAPLNEIMNNNQKKIASNIKREAKNADYLMIWTDCDREGEYIGWEIWQEAKRANRRIQDDQVYRAVFSHLERQHILNAARNPSRLDMKSVHAVGTRIEIDLRAGVTFTRLLTETLRNKLRNQVATSKDGGKSRGANKNDSQVVSYGTCQFPTLGFVVDRFERIRNFVPEEFWYIQLVVDNKDNGGSTTFQWDRGHLFDRLSVLTFYETCIETAGNVAQVVDLKSKPTTKYRPLPLTTVELQKNCARYLRLNAKQSLDAAEKLYQKGFISYPRTETDTFPRAMDLKSLVEKQAQLDQSSAGGKTAWASYAASLLQPENTSNNNKFKLPRSGSHDDKAHPPIHPIVSLGPEANVSPVERRVYEYVARHFLACCSEDAKGQSTTLVLDWAAERFSASGLVVLERNFLDVYPWARWETTKQLPRLEMNALVDIAKAEMKAGTTAPPKPMTESELILLMDANGIGTDATIAEHIDKIQVRNYVRSEKVGKETYLQPTTLGVSLVHGFEAIGLEDSFAKPFQRREMEQDLKKICEGHASKTDVVKDIVEKYRKYWHKTNGCKNTLLQVYDRVKASM
>XP_003675634_Naumovozyma_castellii
MKVLCVAEKNSIAKSVSQILGGGRSTIRDSTYTYVKNYDFQYSGFPFGNGQDCQVTMTSVAGHLTSVDFRGDIYGWGKCPIYELFDAPLSTEMDSNQKKIASNIQKEARNADFLMIWTDCDREGEYIGWEILQEAERGNRRLNEQQVYRANFSHLERRHILDAARRPQRLDMKSVSAVRTRMELDLRTGVTFTRLLTDTMKQKVEASRLQVNNNSNNNNIQNNQNHHKKKKDSPVIVSYGACQFPTLGFVVDRFERIENFVSEEFWYIQLQIKNADTGDSTTFQWDRGHLFDRLSVLTFYESCIETAGDKAKVVDLKSKPTSKYRPLPLTTVELQRNCARFLRMNAKKSLAAAEKLYQKGFVSYPRTETDTFPQNMDLKSLVEKQAQLDQPGNNKTAWASYAESLISESSSSNNKFRFPRSGSHDDKAHPPIHPIVPVSGNANLNIDEKRVYEYIVRHFLACCSEDAKGQSTTLILDWAGEKFSASGLIVLERNFLDVYPWAKWETTKRLPRLEMNEECEISKADMLSGNTSPPKPMTESELIMLMDANGIGTDATIADHIDKIQVRQYIRSEKVGKETFLQPTILGVALVHGFETIGLEDSFAKPFQRREMEEDLKKICEGRLSKEEVIVDIVGKYRDYWQRTNSAKNTLLEVFDRVRQSMS
>XP_003671229_Naumovozyma_dairenensis
MKVLCVAEKNSIAKAVSQILGGGSCNSRDSGYTYVKNYDFKFDGFPFVSTNDCDVTMTSVAGHLTSVDFRPDIYGWNKCRIDELFTAPLSTEMDNNQKKIAANIKREARYADFLMIWTDCDREGEYIGWEIFQEALKGNSRLTNSQVYRANFSHLERRHVLNAARRPQRLDLKSVDAVGARIELDLRTGVTFTRLLTNTMKAKVETWNRSQTSISSNGNMSSRAKEPPTIISYGACQFPTLGFVVDRYERIKHFVSEEFWYIQLVIKDPESGASTTFQWDRGHLFDRLSVLAFYETCLETAGDKAKVVDLISKPTSKYRPLPLTTVELQRNCARFLRLNAKKSLAAAEKLYQKGFVSYPRTETDIFPQAMDLQSLVRNRAQLDQSNNRTAWASYAEGLLSDDASNTNKFRFPRSGTHDDKAHPPIHPVVSVGPNANLTPDEKRVYEYIVRHFLACCSEDAKGQSTTLTLDWADERFVASGLIVLERNFLDVYPWAKWETTKRLPRLEINQECEIGKAEMNFGHTSPPKPMTESELIMLMDANGIGTDATIADHIEKIQTRKYIKSEKVGKDTFFQPTVLGIALVHGFEAIGLEDSFAKPFQRREMEEDLKKICQGQLTKNEVVNDIVGKYQSYWQRTNESKRTLLEVYDRIRQTMS
>XP_003958728_Kazachstania_africana
MKVLCVAEKNSIAKSVSQILGGGRSTSRASGYTYVKNYDFNFYGFPFANRECQVTMTSVAGHLSSLDFDNSQYGWGKCNIFELFDAPLSELMDKNQQKIAENIKREARNADYLMIWTDCDREGEYIGWEVFQAAQKGNRRLTDGLVYRAIFSHLERSHILNAAKNPGKLDMRSVSAVGTRIELDLRTGVSFTRLLTGTMGKKVQEANNISNDRSNGNSRAGNKNEKVIISYGPCQFPTLGFVVDRYERIKHFTPEEFWYIQLQLNDEANGLSTTFQWDRGHLFDRLSVLALYENSLEFAGNKAKVIDLQSKPTSKYRPLPLTTVELQKNCARYLRLNAKQSLAAAEKLYQKGFLSYPRTETDIFPATMDLRSLVEKQAQLDESTNSNKTAWASYAANLISENPETNNRFKFPRSGSHDDKAHPPIHPITSLAPNAQIDSIERRVYEYVARHFLACCSEDAKGQTSTLTLDWAEEKFTASGLVVLERNFLDVYPWAKWETTKQLPRLEINQECEISKAEMRSGSTSPPKPMTESELIMLMDANGIGTDATIAEHIEKIKARNYIRSEKSGKETNLHPTVLGIALVHGFEAIGLEDSFAKPFQRREMEEDLKKICQGELTKREVLADIIEKYRGYWTKTNQSKNTLLEVYERLRTRIS
>XP_022462193_Kazachstania_naganishii
MKVLCVAEKNSIAKAVAHILGGGSSTSRGSGYTYVKNYDFQFGGFPFAPGSCQVTMTSVAGHLRGMDFDNARYGWGKCNIFELFDAPVSETMDRNQQLIADNIRKEARNVDYLMVWTDCDREGEYIGWEIFQAAQKGNNRLDESKLYRAVFSHVERGHILQAARSPQRLDMCSVNAVGTRIELDLRTGVSFTRLLTDTMARRVQAQTAPGKTGHQSQNRKKDKVVISYGPCQFPHFGVRGGRRFERIRNFIPEEFWYIQLQLAGENTGTTTFQWERGHLFDRLSVLTFYETCLETAGDRAKVSNLRSKPTAKYRPLPLTTVELQKNCARFLRINAKQSLAAAEKLYQKGFISYPRTETDTFPRTMESELKKIVGNLGGSDSDNSWSSYANELLSVNNGSNKFKFPRGGSHDDKAHPPIHPIISLGPNANVDANEKRVYEYVVRHFLACCSEDAKGQSTTLTLDWASELFTATGLVVLERNFLDVYPYAKWETTKQLPRLEINQECLLDKAEMKSGTTSTPKPMTESELISLMDANGIGTDATIAEHIEKIQARNYVKSEKVGKETYLQPTTLGVALVHGFEAIGLEDSFAKPFQRREMEEDLKKICLGQLTKPAVVQDILTKYKNYWHRTNQHKMKLLEVYNTTAREMLS
>XP_446732_Candida_glabrata
MKVLCVAEKNSIAKAVSGILGGGRLSVRDSGYTYIKNYDFNYSGFSFAGGNDVQVTMTSVAGHLTGVDFAHEQYGWGNCRIEQLFDAPLNEVMDKNQQKIAANIRREAKFADVLMIWTDCDREGEYIGWEVYMEAQKSNRRLNDNQVYRAVFSHLERSHILQAAHRPHRLDMRSVNAVRTRIEIDLRAGVTFTRLLTETMRNKVASSQSEGPSRNNRRDMPVISYGTCQFPTLGFVVDRFERIRHFIPEEFWYIQLNIKGEEGESKPIQFQWDRGRLFDRFSVLSIYEMCLEQDGDSARVSDIKSKPTSKYKPLPLTTVELQKNCARFLRINAKQSLDAAEKLYQRGFISYPRTETNVFPSTMDLKSLVEKQAQLDQPAQGRSDWAEYAANLLNGSGSNGNRFMFPRSGNRDDKAHPPIHPIVSVGRDVTSLNPTEKRVYEYICRHFLASCSEDAKGQQTTISLDWSGERFYANGLMVTERNFLDVYPWARWETTRQLPRLEINQQCKILKAEMKNGSTSPPKPMTESELIVLMDANGIGTDATIAEHIEKIQMRSYVQSQKVGKETYLQPTILGRALVHGFEAIGLEDSFAKPFQRREMEEMLRQICDGATDRPRVVSDILSKFRRYWNKTNGSKNTLLEVYDRTLRNQ
>XP_004182129_Tetrapisispora_blattae
MKVLCVAEKNSIAKAVANILGGGRSSSRDSGYMYVKNYDFQYSGFSFANGNDCQVTMTSVAGHLTGIDFSNERYGWGKCKIEELFDAPLSNVFDKNQKKITENIKREARYADYLMIWTDCDREGEYIGWEIYQEALKGNRRLTDSQVFRAVFSHLERRHILSAARNPQRLDMNSVNAVGTRIEIDLRAGVTFTRLLTDTMRNKVIAAMGPSATSGRSSSDNNNNTNSKKKDSVVISYGTCQFPTLGFVVDRFERIRNFISEEFWTIQLHIENKDANTPTVFRWQRGNLFDRLSCLAFYESCIEIAGNKAKVIDLKSKPTSKYRPLPLTTVELQKNCAKFLKLNAKQSLDAAEKLYQKGFVSYPRTETDIFPKVMDLRALVENQAQIGQQGRSPWAEYAEGLLSDDPYAPNKYQFPRNGTHDDKAHPPIHPVISLGATANITPVERRVYEYISRHFLASCSTDAKGQSTSLTLDWADEKFLADGLVVLERNFLNVYPWAKWETTKQLPRLEMNEECTIMKSEMKSGKTSPPKPMTESELIMLMDANGIGTDATIAEHIEKIQIRNYVKSEKAGKETYLQPTKLGVALVHGFEAIGLEDSFAKPFQRREMEEELKKICEGQQTRNNVVNNIVGKYRSYFMKTNNSKNVLLQVFDRVNRQLS
>XP_003687892_Tetrapisispora_phaffii
MRVLCVAEKNSIAKAVSQILGGGSSIARDSGYMYVKNYDFNFSGFPFADSRDCQVTMTSVAGHLTGVDFANERYGWGKCAIHELFDAPLSQTLDKNQKKIADNIKREARNADALMIWTDCDREGEYIGWEILIEAKKGNGSLNESNIYRAVFSHLERSHILHAARNPKRLDMNSVHAVGTRMEIDLRAGVSFTRLLTETMKPKICPPAVGPNRNKKKENIVISYGTCQFPTLGFVVDRFERIRNFIPEEFWYIQLQIANPDPNITTTTPFQWEKGHLFDRLSVLTFYELCIETAGNKAKVIDLKSKPTSKYRPLPLTTVELQKNCARFLKINAKQSLDAAEKLYQKGFLSYPRTETDIFPKTMDLKKLVEKQAQLDQTNSSNRSPWADYAKNLLSDNIEGHSQFQTPRAGTHDDKAHPPIHPIIALGEHATITPVERRVYEYVVRHFLACCSEDGKGTSTTLILDWAGEKFTATGIVVLQRNFLDVYPWAKWETTKQLPRLEMNQLADIVTAEMRSGSTSPPKPMTESELIMLMDANGIGTDATIAEHIEKIQARNYIRPEKVGKESYLQPTTLGIALVHGFEEMGLEDSFAKPFQRREMEEDLKKICDGIKTRQEVTSNIVTKYRNYYRRTNTSKNKLLEVYDRVKNTII
>XP_001642518_Vanderwaltozyma_polyspora
MRVLCVAEKNSIAKAVSQILSGGNSNARDSGYMYVKNYDFRFNGFPFINDRDCDVTMTSVAGHLMGIDFPNDRYGWGKCPVHELFDAPLLQVYDKNQKKIADNIKKEARNADFLMIWTDCDREGEYIGWEIFQEAKKGNRRLNEDQMFRANFSHLERSHILYAARNPRRLDMNSVNAVETRMEIDLRAGVTFTRLLTDTMKNKVSATIQMNSGPNAKKENVVISYGTCQFPTLGFVVDRYERIRHFIPEEFWHIQLQIENKDKNGGEFTTFQWERGHIFDRLTVLTFYEVCLELAGNQAKVIDLKSKPTSKYRPLPLTTVELQKNCARFLRLNAKQSLDAAEKLYQKGFISYPRTETDIFPQTMNLKSLVEKQAQLDQGNHRSPWAAYAEQLISDAPGTNKFKFPRSGTHDDKAHPPIHPIISLGAKATNITPVERSVYEYVVRHFLACCSEDAKGLSTTLTLDWAGEKFTASGLVVLERNFLDVYPWAKWESTKQLPRLEMNEICTIGKAEMKSGKTSPPKPMTESELISLMDVNGIGTDATIAEHIEKIQVRKYIKSEKSGKETYLQPTTLGIALVHGFEEIGLEDSFAKPFQRREMEEELKKICEGNRTKNEVVVDIVEKYKKYWIKTNGSKNTLLEVFDRVRRTVI
>XP_003682560_Torulaspora_delbrueckii
MKVLCVAEKNSIAKAVAQILGGGRSTARDSTYMYVKNYDFHYDGFPFASQPGGCQVTMTSVAGHLSGVDFQSDRYGWGKCNVQELFDAPVSEVLDKNQRKIAENIKKEAQKADFLMIWTDCDREGEYIGWEIFREANRGNRRLTEAVVYRAVFSHLERRHILQAARNPQRLDMRSVNAVGTRMEIDLRAGVTFTRLLTETMRNKVGQSNGISRPANGSNANKKKDSTVISYGTCQFPTLGFVVDRFERIRNFVSEEFWYIQLQVVSEQASTIFQWERGHLFDRLSVLAIYEACIETAGNIAKVSDLRSKPTSKYRPLPLTTVELQKNCSRFFKLNAKQSLDAAEKLYQKGFLSYPRTETDTFPDKMDLKGLVTNQAQLDQDNTSRSAWANYAANLLSDTPGSNKFKWPRSGSHDDKAHPPIHPVISLGPQANVTPTERKIYEYVARHFLACCSEDAKGQSTTLTLDWGGEKFTATGLVVFERNFLDVYPWAKWETTKQVPRLELNQECRLEKCEMRSGSTSPPKPMTESELIMLMDVNGIGTDATIAEHIEKIQVRNYIKSEKTGKETYLQPTILGVALVHGFEAIGLEDSFAKPFQRKEMEDELRQICGGTRTKNDVIVNIMGKYRNYWAKTNSSKGKLLEVYDRVRATMS
>XP_037145673_Zygotorulaspora_mrakii
MKVLCVAEKNSIAKAVSQILGGGRLNTRDSGYMYVKNYDFDFNGFPFISNGSNCQVTMTSVAGHLTGIDFANDRYGWGKCNINELFDAPLDEVLDSNQRKISSNIKKEARNADFLMIWTDCDREGEYIGWEIFREANRGNSSLTQAVMYRAIFSHLERGHILHSARNPQRLDMRSVNAVSTRMEIDLRAGVTFTRLLTDTMRNKVMSANGAVRPSHHSNNNNNNNNNNTREKKDAPIVISYGTCQFPTLGFVVDRFERIRNFISEEFWYIQLLLKDGDINTTFQWQRGHLFDRHSVLTFYEVCIEKAGNIAKVNDLKSKPTSKYRPLPLTTVELQKNCARFLKLKAKESLDAAEKLYQKGFLSYPRTETDIFPQSMDLKSLVKKQAMLETSDQNSRTSWAAYAEELLSDSPGTNKFTIPRSGTHDDKAHPPIHPVTSLGPQANISAVERRVYEYVARHFLACCSADAKGQTTTLTIDWAEEIFTASGLIVLERNFLDVYPWAKWETTKRLPRLEMNQECKIEKAEMRSGSTSPPNPMTESELIMLMDANGIGTDATIAEHIEKIQLRKYIKSEKSGKETYLQPTTLGVALVHGFEAIGLEDSFAKPFQRREMEVDLKKICDGNKTKNEVVVDIVAKYKKYWAKTDSSKSKLLEVYDNVLRSMS
>XP_002495860_Zygosaccharomyces_rouxii
MKVLCVAEKNSIAKAVSQTLGGGNCNARDSGYMYVKNYDFSFDGFPFAQGTGSCQVTMTSVAGHLTGIDFPNERYGWGKCRIDELFDAPINEVFDKNQKKIADNIRKEARNANFLMIWTDCDREGEYIGWEISREASKNNSRLTSNQIYRAVFSHLERRHIIDAARRPQRLDMGSVNAVGTRMEIDLRAGVTFTRLLTETMRNKVSANTMGNSQHNNNNRRKDVSTVISYGTCQFPTLGFVVDRFERIRNFIAEEFWYIQLEIESSENGMTAFAWERGNLFDRLTVFTFYENCIELAGNRAKVVDVKSRPTSKYRPLPLTTVELQKNCARFLKMNAKQSLDAAEKLYQKGFISYPRTETDTFPKNMNLRSLIEKQAQLGQEGRSVWANYAEQLISSSPGSNKFKTPRSGSHDDKAHPPIHPIISLGRQANLSRVEHQVYEYVTRHFLACCSEDAKGQSTTLTLDWGGERFTATGLVVLERNFLEVYPWAKWETTKRLPQLEINQECQISKARMKSGSTSPPKPMTESELIMLMDANGIGTDATIAEHIEKIQTRNYVRSEKVGKETYLQPTTLGVALVHGFEAIGLEDSFAKPFQRREMEVELKQICEGLRTKNQVVDDIVNKYRRYWAKTNGSKTTLLQVYDRVKASMS
>XP_003646048_Eremothecium_cymbalariae
MRVVCVAEKNSIAKAVAHTLSGGGTRMRPSRCKYIKNYDFQYKFNWVGQQAVDVTMTAVAGHLVHQDFGQEYSWNMCDPRELFRAEIVEIPNREIADNIGQECRDAQYLMIWTDCDREGEAIGWEIAQVAMRCNPQLDESRIHRAVFSHLGRDHVTRAANNPVRIDKNAVDAVKARCEIDLRAGYAFTRLLTGTLQCKVEAGPGGAARGNSKKRALISYGTCQFPTLGFVVDRYERIQRFVTEEFWLLQATLEESGSAGGGKVLFSWDRGHLFDRLCVLGIYETCSEHAENRAKVVHVSSKETSKYRPLPLTTVELQKNCSKFLRMSAKQSLDAAEKLYQKGFISYPRTETDVFSKQMDLRALVQQQTAHQQWGAYASGLLSNENSSSGNGFQWPRAGNHDDQAHPPIHPVTCVQPGGDLNFDEKRVYEYVVRHFLACCSQDGKGRSSKVQLQWHTESFSATGLQVLAENFLQVYTYQKWTSSAQLPILGLGDDILLSKVEMKSGKTLPPKYMTESELIMLMDANGIGTDATIAEHIEKIQERQYIKADGTAKSKVFKPTVLGRSLVHGFEDIGLEESFAKPFLRRDMEVDLKSICEGKKDRSSVLKHIVGMYTDYYEQTQRQRDKLIQAYDRIKQES
>NP_986566_Eremothecium_gossypii
MRVVCVAEKNSIAKAVAGILGGGNTRTRSSPSKYIKNYDFTYNFAWAQGGERCEVTMTAVAGHLMSQDFGPQYGWNKCDPRELFGAEILETPTREIAENITRECRGAEYLMIWTDCDREGEAIGWEIARVAMQANTRLVRSRIHRAVFSHLGREHIMRAANSPSQIDMNAVDAVKARSEIDLRAGYAFTRLLTATLRAKVEQDMPAANEKKRALISYGTCQFPTLGFVVDRYERIQNFVSEGFWYLQLLIEDPQCARKVTFSWDRGHLFDRLCVLCLYETCIEATGNKALVSSVTAKDTSKYRPLPLTTVELQKNCSKFLRMSAKQSLDAAEKLYQKGFISYPRTETDVFSKQANLQGLVQQQTEHSQWGAYASKLLSGEGSNRFQWPREGKHDDQAHPPIHPVLCAQPDANLSVDEKRVYEYVVRHFLACCSQDAKGRSSKIKLKWHTEEFSATGLQVHEENFLEIYTYQKWTSSEQLPTLPLNSQVEFAKAEMKSGKTSPPKYITESELIMLMDANGIGTDATIAEHIEKIQERQYIKAEGTAKNKVFKPTMLGRSLVHGFEDIGLEESFAKPFLRRDMELDLKRICEGTKDRNSVLANLIGMYMDYYDQTDRQRSKLIHCYERIKQES
>XP_456010_Kluyveromyces_lactis
MVKILCVAEKNSIAKNVAQILSGGRSSMRPSTSPYIKNYDFQYDFQWLNMGRCNVTMTAVAGHLMNLAFSQNEYGWGKCDPNLLFDAPTIDEMDDKIVKNLQNEGRHATHLMIWTDCDREGECIGWEIVQAVNRSNSSLVSSDSVYRAVFSHLEPSHIIASANRPRKLDQRQVDAVRARQEIDLRAGLAFTRLLTGNYRSVLQSDLEYKQLAKKDDKPVISYGTCQFPTLGFVVDRYERVINFIPEQFWHILLSVKDLDGSESKVKFQWERGHLFDRLAVLSIYEHCIGTCEDRAKVIHVSSKDTKKFRPLPLTTVELQKNCSRFFKLSAKKTLDAAEKLYQQGYISYPRTETDKFPAKTDLKSLLNKHQGHSEWGPYVTNLMNENSTSTNKYQWPRSGNHDDQAHPPIHPILCVDIAKTDNRMTSDEKTVYNYVVKHFLACCSTDARGRSTTLKLDWGGETFYANGIQVLERNFLDIYQWADWKSNDTLPAYQMSDDVVVSKTEMKSGQTSPPKHMTESELIMLMDANGIGTDATIADHIEKIKSRNYIKVQTGSGSGAKKTASVFLPTSLGRSLVHGFEKIGLEESFSKPFLRRDLEKDLQLICGGTKDKKDVVSLIIGMYRNYYQITTSQMRNLIKVYNDIKAESQGQVTQRNRVN
>XP_022676054_Kluyveromyces_marxianus
MVKVLCVAEKNSIAKNVAQILSGGRSTMRPSTSPYIKNYDFQYDFQWLNMGRCNVTMTAVAGHLMNLAFPQREFGWGKCDPNALFDAPTIDEMDDKIVKNLQNEGRHATHLMIWTDCDREGECIGWEIVQAVGRSNPRLVSQGQGQGYGQSSAIYRAVFSHLDPSHIIYAANNPRSLDQRQVDAVRARQEIDLRAGLAFTRLLTGSYRSLLQSDHEYIQLAKKSDKPIISYGTCQFPTLGFVVDRYERVVNFVPEQFWHITLSVKDTDGSDSKVKFQWERGHLFDRLAVLTIYESCIEKSEDKAKVIHVSSRETKKYRPLPLTTVELQKNCSRFFKLSAKKTLDAAEKLYQQGFISYPRTETDKFPTKTDLKSLLAKHKDHSEWGSYVENLLDENSQSTNKFQWPRAGSHDDQAHPPIHPILCVDISRSDNRMSSDEKTVYNYVVKHFLACCSTDARGRSTTLRLNWGDETFYANGIQVLERNFLDIYQWADWKSNDTLPAFQMNDQVIVSKTEMKSGQTSPPKHMTESELIMLMDANGIGTDATIADHIEKIKSRNYIKVQAGSGSGAKKSNAVFIPTSLGRSLVHGFEKIGLEESFSKPFLRRDLEQDLQRICGGSKEKKEVVSMIIEMYRNYYQITTNQMGNLIKVYNDIKAESQAHIAQRNRAS
>XP_022630802_Lachancea_lanzarotensis
MPRVLCVAEKNSIAKAVAGILSGGNSSRRDSPSKYIKNYDFSFDFAFAGSSEVTMTSVAGHLTGLDLDQAHGWGKCPIPQVFDAPIVDIRTKDQEKMASNIKRESRNADFLMIWTDCDREGEYIGWEIVQTALQANGALRNNVYRATFSHLESRHILNAARNPNRLDQRAVDAVRTRMEVDLRSGVAFTRFLTELLGSKIERDLGGPKPNQQRPIISYGTCQFPTLGFVVDRFERIRKFVSEEFWYLVLTLSTGSNKTTFQWERGHLFDRLAVAVIYELCIESSRNLAKVVNLKSKPTSKYRPFPLTTVELQKNCSRYFKMSAKVSLEAAEKLYQKGYISYPRTETDNFPQAMDLRALVQQQTSDNRWGTYAGNLLNDEGPNRFQWPRSGKHDDKAHPPIHPIVSAGAGLDDENQKKVYEYVTRHFLACCSEDGKGHSTTMTLQWGPEFFNANGIVVLERNFLDVYVYMKWDSTQELPNLNVGQSVELSSYLMKDGQTSPPNQMTESELILLMDANGIGTDATIAEHIEKIQQRDYIKKKKLNKQTYLIPTTLGVSLVHGFEAIGLEDSFAKPFLRRQMEIDLKLICDGLKNRNEVVNDFITKYQDYYGLTNTRQNKLIETYTDIKSIM
>XP_002554555_Lachancea_thermotolerans
MPRVVCVAEKNSIAKAVAGILSGGRCSRRDSPNKYIKNYDFTFSFGFSGSSSVTMTSVAGHLTGLDLDQAHGWGKCPIPQVFDAPIVDTRTKDQQKIADNIKKECRNADYLMIWTDCDREGEYIGWEIVQTAIQANQSLQANVYRAVFSHLESGHIMHAARNPKRLDQRAVDAVRTRMEVDLRSGVAFTRFLTELLGSTVGRDSGSKNDQRPIISYGTCQFPTLGFVVDRFERIRKFVPEKFWFIQISIPNDSEKTVFQWERGHLFDRLAVAVIYELCLEASGNIAKVADLKSKPTTKWRPLPLTTVELQKNCSRFLKMSAKTSLDAAEKLYQKGYISYPRTETDIFPPNMDLQALVQQQTNDRRWGEYAQNLLNGNGPNCFKWPRAGKNDDKAHPPIHPIVSCGEGLDNENEKKVYEYVTRHFLACCSEDSKGHSTTMVLHWGPEAFTANGIVVLERNFLDVYLWMKWETTKQLPNLNVGQEVELLTYLMKDGQTSPPNQMTESELILLMDANGIGTDATIAEHIEKIQQRDYIKKKKVNKQTYLIPTTLGISLVHGFEAIGLEDSFAKPFLRREMELDLKLICSGNKNRADVVKDLINKYQNYYGLTSTKQVKLIETYTNIKSVM
>XP_020059500_Aspergillus_aculeatus
MTRILCVAEKPAIAKAVAQHLSGGTFQTNNVTGNRYVKNYSFDFNFGSTWGHCNVTMTSVLGHLTELEFAREYKSWLSCPPGALFEAPVHEAVSSDKTAIARNIQQQARQSKALFIWTDCDREGEHIGTEIRKQAKEGNARILVKRARFSNTERAHVLNAARSLIELDDLQANAVAARIELDLRIGAAFTRLLTLQLKPLSSALEDTIVSYGSCQFPTLGFVVDRYLRVKNFKPETFWGIKVMLQREGIKVNFLWKRVHLFDRAAVTIMLERCLLAKTARVTRVNQKPTSKWRPLPLTTVDLQMMGSRFLRMDSQTIMKVAEALYTKGFISYPRTETDQFDKAIDLKKLVEKQLPDQNWGQYARDLLDGGFRTPRAGRHNDQAHPPIHPVCWVSPSALSADEKKVYEFVVRRFLACCSEDAKGQSTEIEIEYGDEMFHAKGLLVLERNYLDVYVYDKWESSQQLPNFQLGEQFEPTEAKIFDGKTTAPNYLTEPELIALMDANGIGTDATMAEHIAKIKDRHYVAVNTRGGGRNAVKELIPTQLGIALVEGYDNVFAGMPNNPSLSKPFLRKEMETRMREICAGSRVRHEVVQESLDMYREYFVHTNRRISALKDAIRKYLPN
>XP_001272941_Aspergillus_clavatus
MTVPRILCVAEKPAIAKAVAQHLSGGSMRTISIRGNQYVKNYLFEFNFGDPWGTCSVTMTSVLGHLMALDFESQYKGWQSCPPGSLFEAPVHEYVETDKQPIAENIRDQARASKALFIWTDCDREGEHIGTEVRLQAKKGNGRILVKRARFSNTERAHVLRAARALIDVDENQANAVAARIELDLRIGAAFTRLQCLQLKPLSAALTDKIISYGSCQFPTLGFVVDRYLRVKNFKPETFWGIKVMHVQEGMKVNFLWRRVHLFDRAVVTVMMERCLLAKKAKVTKVNQKPTSKWRPLPLTTVDLQMMGSRYLRMDSQKVMRIAEALYTKGFISYPRTETDQFDKGIDLKKLIEKQFPDGNWGDYARGLINGAFKTPRSGKNNDQAHPPIHPVCWVSPSALSADEKKVYEFVVRRFLACCSDDAKGQATEVEIQYGEEMFHANGLIVLEKNYLEVYVYDKWESSQELPNFRDGELFEPTEAKIFEGKTTPPNYLTEPELIGLMDANGIGTDATMAEHIAKIKDREYVAVHSRGSGRNAVKEFIPTRLGIALVEGYDNVVAHLPDKPSLSKPFLRKEMELRMREICAGSKTRQEVVQESLDMYREVFIQTQRRIHMLKDACRKYLVETASV
>XP_001265835_Aspergillus_fischeri
MTSVLGHLMALDFESQYKSWLSCPPGALFEAPVREFVEEDKKPIAENIKEQARMSRALFIWTDCDREGEHIGTEVRKKAKEGNQRILVKRARFSNTERAHVLRAARALIDVDENQANAVAARIELDLRIGAAFTRLQSLQLQRMCADLANKLISYGSCQFPTLGFVVDRYLRVKNFKPETFWGIKVVHVQERKKVNFLWRRVHLFDRAAVTVMLERCLLAKTAKVTKVNQKPTSKWRPLPLTTVDLQMMGSRYLRMDSSAVMKAAESLYTKGYISYPRTETDQFDKGIDLKKLIEKQYPDTNWGEYARGLINGAFKTPRSGRHNDRAHPPIHPVCWVSPSALNSDEKKVYEFVVRRFLACCSDDAKGQSTEIEIQYGDEKFHANGLVVLEKNYLEVYVYDKWESSQQLPNFRVGEVFVPTEANMFEGKTTAPNYLTEPELIGLMDANGIGTDATMAEHIAKIKEREYVAVHSRGSGRNAVKEFIPTRLGIALVEGYDNVVANLPDKPSLSKPFLRKEMELRMREICAGSKSRQEVVQESLDMYREVFIHTQRRIDMLKAACRKYLIEQATV
>XP_041144952_Aspergillus_flavus
MTVPRVLCVAEKPAIAKAVSQHLSGGSFQTIPVRGNQYVKNYVFDFNFGGPWGTCSVTMTSVIGHLTTLEFERQYKGWLSCPPGALFEAPVHITVDSDKAAIAKNIQEQAKYCKALFIWTDCDREGEHIGTEVRKQAKEGNARIVVKRAKFSNTEKAHVLNAARSLIELDDLQANAVAARIELDLRIGAAFTRLQTLQLKHISEALSEKIISYGSCQFPTLGFVVDRYLRVKNFKPENFWGIKVMHTRDGIKVNFLWRRVHLFDRAAVTVMLERCLMAKKAKVTKVNQKPTSKWRPLPLTTVDLQMMGSRYLRMDSQKIMKVAEALYTKGFISYPRTETDQFDKGIDLKKLIEKQFPDTNWGQYARGLLDGGYRTPRAGRHNDQAHPPIHPICWVSPTALSADEKKVYEFVVRRFLACCSEDAKGQTSEVEIQYGDEMFHAKGLIVLERNYLDVYVYDKWESSQQLPNFQMGELFEPTEAKIFDGKTTPPNYLTEPELIGLMDANGIGTDATMAEHIAKIKEREYVAVHSRGSGRNAVKELIPTRLGVALVEGYDNVVTGLPDSPSLSKPFLRKEMELRMREICAGSKSRTEVVQQSLEMYREVFIHTQRRINMLKDAVRKYLVEEAAS
>XP_749401_Aspergillus_fumigatus
MPVPRILCVAEKPAIAKAVAQHLSGGSMQTISIHGNKYVKNYLFEFNFGDPWGTCSVTMTSVLGHLMALDFESQYKSWLSCPPGALFEAPVREFVEEDNKPIAENIKEQARMSKALFIWTDCDREGEHIGTEVRKKAKEGNQRILVKRARFSNTERAHVLRAARALTDVDENQANAVAARIELDLRIGAAFTRLQSLQLQRMCADLSNKLISYGSCQFPTLGFVVDRYLRVKNFKPETFWGIKVVHVQERKKVNFLWRRVHLFDRAAVTVMLERCLLAKTAKVTKVNQKPTSKWRPLPLTTVDLQMMGSRYLRMDSSAVMKAAESLYTKGYISYPRTETDQFDKGIDLKKLIEKQYPDTNWGEYARGLINGAFKTPRSGRHNDRAHPPIHPVCWVSPSALNSDEKKVYEFVVRRFLACCSDDAKGQSTEIEIQYGDEMFHANGLIVLEKNYLEVYIYDKWESSQQLPNFRVGEVFVPTEANMFEGKTTAPNYLTEPELIGLMDANGIGTDATMAEHIAKIKEREYVAVHSRGSGRNAVKEFIPTRLGIALVEGYDNVVANLPDKPSLSKPFLRKEMELRMREICAGSKSRQEVVQESLDMYREVFIHTQRRIDMLKAACRKYLIEQATV
>XP_662159_Aspergillus_nidulans
MAGTKVLCVAEKPAIAKAVAQHLSGGRMETKNVTGNRFVKNYVFDFNFGNQWGNSSVTMTSVLGHLTSLEFERQYSGWASCPPAALFEAPVKIAVDDDKKAIANNIMKQATHSQYLVIWTDCDREGEHIGTEVRDQAKAGNGRIVVKRAKFNNTEKIHVLNAARSLIELDERQANAVAARIELDLRIGAAFTRLLTLQLQNLHATLTQKVISYGSCQFPTLGFVVDRYLRVKRFKPETFWGIKVMHTRDGIKVSFLWNRVHLFDRAAVTIMLERCLMATKAEVTKVNQKPTSKWRPLPLTTVDLQMMGTKYLRMDSAKVMKIAENLYTKGFISYPRTETDQFDKGIDLKKLIEKQLPDERWGEYARCLLGGNFRTPRAGRHNDQAHPPIHPVCWVNPTTLTEDERKVYEFVTRRFLACCSDDAKGQSTDVEIRYGDEMFHAHGLLVLERNYLDVYVYDKWESTQQLPNYQVGELFEPTEANMFDGKTSPPNYLTEPELIGLMDANGIGTDATMAEHIERIKSREYIGEMTRGSGRNAVKLLIPTRLGIALILGYEDVFAGLADSPSLSKPFLRKQMELEMRDVCAGTRLRTHVVQQNLDMYRELFIHTQRRMNMLKAAFRKYIVEGEDV
>XP_001391772_Aspergillus_niger
MTAQRVLCVAEKPAIAKAVAQHLSGGSFQTIAIRGNQYVKNYVFDFNFGGSWGTCSVTMTSVIGHLTGLDFERQYRTWLSCPPSALFEAPVHESVADDKVAIAKNIQEQARRCKALFIWTDCDREGEHIGTEIRKQAKEGNSRIVVKRARFSNTEKAHVLHAARSLIELDDLQANAVAARIELDLRIGAAFTRLQTLQLKPLSAALQDTIISYGSCQFPTLGFVVDRYLRVKNFKPETFWGIKVMHTRDDIKVNFLWKRVHLFDRVAVTVMLERCLMAKKAKVTKVTQKPTSKWRPLPLTTVDLQMMGSRYLRMDSQTIMKVAEALYTKGFISYPRTETDQFDKGIDLKKLVETQLPDGNWGQYARHLLDGAFKTPRSGRHNDQAHPPIHPICWVAPTALTADEKKVYEFVVRRFLACCSEDAKGQSTEIEIQYGDEFFHAKGLLVLERNYLDVYVYDKWESSQQLPNYQMGEMFEPTEAKIFDGKTSPPNYLTEPELIGLMDANGIGTDATMAEHIAKIKERQYVAVHSRGSGRNAVKELIPTRLGIALVEGYDNVFAGIPDSPSLSKPFLRKEMELRMREICAGRRTRQQVVQESLDMYREVFVHTQRRINRLKDACRKYLVEQETS
>XP_015409757_Aspergillus_nomiae
MTVPRVLCVAEKPAIAKAVSQHLSGGSFQTIPVRGNQYVKNYVFDFNFGGSWGTCAVTMTSVIGHLTTLEFERQYKGWLSCPPGALFEAPVHIAVDSDKAAIAKNIQEQAKYCKALFIWTDCDREGEHIGTEVRKQAKEGNARIIVKRARFSNTEKAHVLNAARSLIELDDLQANAVAARIELDLRIGAAFTRLQTLQLKHMSEALSEKIISYGSCQFPTLGFVVDRYLRVKNFKPESFWGIKVMHTRDGIKVNFLWRRVHLFDRAAVTVMLERCLMTKEAEVTKVNQKPTSKWRPLPLTTVDLQMMGSRYLRMDSQKIMKVAEALYTKGFISYPRTETDQFDKGIDLKKLIEKQFPDTNWGQYARGLLDGGYRTPRAGRHNDRAHPPIHPICWVSPTALSADEKKVYEFVVRRFLACCSEDAKGQTSEVEIKYGDEMFHAKGLIVLERNYLDVYVYDKWESSQQLPNFQMGERFEPTEAKIFDGKTTPPNYLTEPELIGLMDANGIGTDATMAEHIAKIKEREYVAVHSRGSGRNAVKELIPTRLGVALVEGYDNVVAGLPDSPSLSKPFLRKEMELRMREICAGSKSRTEVVQQSLEMYREVFIHTQRRISMLKGAVRKYLIEEAAS
>XP_001822037_Aspergillus_oryzae 
MTVPRVLCVAEKPAIAKAVSQHLSGGSFQTIPVRGNQYVKNYVFDFNFGGPWGTCSVTMTSVIGHLTTLEFERQYKGWLSCPPGALFEAPVHITVDSDKAAIAKNIQEQAKYCKALFIWTDCDREGEHIGTEVRKQAKEGNARIVVKRAKFSNTEKAHVLNAARSLIELDDLQANAVAARIELDLRIGAAFTRLQTLQLKHISEALSEKIISYGSCQFPTLGFVVDRYLRVKNFKPENFWGIKVMHTRDGIKVNFLWRRVHLFDRAAVTVMLERCLMAKKAKVTKVNQKPTSKWRPLPLTTVDLQMMGSRYLRMDSQKIMKVAEALYTKGFISYPRTETDQFDKGIDLKKLIEKQFPDTNWGQYARGLLDGGYRTPRAGRHNDQAHPPIHPICWVSPTALSADEKKVYEFVVRRFLACCSEDAKGQTSEVEIQYGDEMFHAKGLIVLERNYLDVYVYDKWESSQQLPNFQMGELFEPTEAKIFDGKTTPPNYLTEPELIGLMDANGIGTDATMAEHIAKIKEREYVAVHSRGSGRNAVKELIPTRLGVALVEGYDNVVTGLPDSPSLSKPFLRKEMELRMREICAGSKSRTEVVQQSLEMYREVFIHTQRRINMLKDAVRKYLVEEAAS
>XP_040641791_Aspergillus_ruber
MSRILCVAEKPAIAKAVAQHLSGGSFQTVPIRGSPYVKNYLFDFNFGNPWGTCSVTMTSVIGHLTALDFESHFRGWTSCPPSSLFEAPVQEFVSNDKKAVARNIEEQAARSRALFIWTDCDREGEHIGTEVRKEARRGNARILVKRARFSNTERAHVIQAARALIELDELQANAVAARIELDLRIGAAFTRLQTLQLQNLSPILAEQPISYGSCQFPTLGFVVDRYLRVQNFKPEIFWGIKVIHTRDNIKVNFLWRRVHLFDRAAVIIMLERCLTAKKVKVVKVNQKPTSKWRPLPLTTVDLQMMGSRYLRMDSQKIMKIAEGLYTKGFISYPRTETDQFDKAIDLKKLIEKQFPDNNWGQYARDLINGKFKTPRSGRHNDRAHPPIHPVCWVAPSALPTADDRKVYEFVVRRFLACCSEDAKGQSTEIEIQYGDEFFHANGLIVLERNYLDVYVYDKWESSQQLPKFEPGEMFEPTEAKIFDGKTSPPNYLTEPELIGLMDANGIGTDATMAEHIAKIKDRQYVATRNRGSGRTSVQELIPTQLGVALVEGYDNVVAGLPDSPSLSKPFLRKEMELRMREICAGTKTRQQVVFESLNMYREVFIHTQRRINMLKDACRKYLIESAAS
>XP_040700607_Aspergillus_sydowii
MAVTKVLCVAEKPAIAKAVALHLSGGSMETLHIPGNQYVKNYVFDFNFGGRLGDCAVTMTSVLGHLTSLEFERQYNGWTSCPPATLFEAPVHIAVDDDKKPIAKNIMKQAKYSKYLVIWTDCDREGEHIGTEVRDQAKEGNQRIIVRRAKFNNTERAHVLSAARSLIDLDERQASAVAARIELDLRIGAAFTRLLTLQLQNLHESLAQQVISYGSCQFPTLGFVVDRYLRVKRFKPETFWGIKVMHTRDGIKVNFLWNRVHLFDRAAVVMMLERCLKAKQAKVTKVNQKPTSKWRPLPLTTVDLQMMGTRYLHMDSSKVMKAAENLYTRGFISYPRTETDQFDKGIDLKKLVEKQLQDPNWGQYAQGLLGGNFRTPRDGRHNDQAHPPIHPVCWASPTVLNADEKKVYEFVARRFLACCSDDAKGQSTDVELQYGDEMFHARGLIVLERNYLDVYVYDKWESTQQLPNYRVGELFEPTEANIFDGKTTPPNYLTEPELIGLMDANGIGTDATMAEHIERIKKRFYIGVHARGGGRNATKVLVPTRLGIALILGYDDVFAGLAESPSLSKPFLRKQMELEMRDVCAGTRFRAHVVQQNLDMYRELFIHTQMRMNMLKSAFRRYIVEEANV
>XP_001209597_Aspergillus_terreus
MTSVIGHLTSLDFESHYKSWLSCPPGALFEAPVHESIDSDKTAIAENIREQAKYCKALFIWTDCDREGEHIGTEVRSQAKEGNPRIIVKRARFSNTEKAHVLTAARGLIELDDLQANAVAARIELDLRIGAAFTRLQTLQLKHLSAALADTLISYGSCQFPTLGFVVDRYLRVKNFKPETFWGIKVMHQRDGIKVNFLWKRVHLFDRAAVTVMMERCLLAKKAKVTKVNQKPTSKWRPLPLTTVDLQMMGSRYLRLDSQKIMKVPLRNLILCYLADPCSFQVAEALYTKGFISYPRTETDQFDKGIDLKKLVEKQLPDSNWGQYARGLLDGGFRTPRAGRHNDRAHPPIHPICWVSPSTLSADEKKVYEFVVRRFLACCSEDAKGQSTEVEIEYGDEMFHAKGLIVLERNYLDVYVYDKWESSQTLPPFQMGETFEPTEAKIFDGKTTPPNYLTEPELIGLMDANGIGTDATMAEHIAKVKTRQYVAVHSRGSGRNAVKELIPTRLGIALVEGYDNVVAGLSDSISLSKPFLRKEMEARMREICAGSKTRQQVVHESLEKYREVFIHTQRRINILKEACRKYLNDNAA
>XP_022493645_Penicillium_arizonense
MARKILCVAEKPAIARAVATHLSGGSFQTHAIRGNQYVKNYEFDFNFGGAWGNCSVTMTSVLGHLTGLDFDRQYKGWLSCPPGSLFEAPVQEAVDKDKLPIAENIRNQARYSKALFIWTDCDREGEHIGSEVRNQAKAGNARIEIKRAKFSNTESAHVRRAALQPVDLDEYQANAVAARIELDLRIGAAFTRLQTLQLQTVVAALKEKVISYGSCQFPTLGFVVDRYLRVQNFKPETFWGIKVIISREGKKVNFLWKRVHLFDRAVVTMMLERCLVAKQAKVTKVNQKPTSKWRPLPLTTVDLQMMGSRFLRLDSQTIMKVAEALYTKGYISYPRTETDQFDKAIDLKKLVEKQYPDSSWGQYAKDLVDGKFRTPRWGRHNDKAHPPIHPVSWVSPNQLNANEKKVYEFVVRRFLACCSDDAKGQSTEIEIQYGEEMFHANGLMVLERNYLDVYVYDKWESSQQLPNFERGELFEPTEANIFEGKTTAPNYLTEPELIGLMDANGIGTDATMAEHIAKIKEREYVATNQRGSGRSSVQELIPTRLGIALVEGYDNVVTGLPNSVSLSKPFLRKEMELRMLEICSGTKTRQEVVQQSLDMYREVFIHTQRRINMLKTACRKYLVEEAAS
>XP_014531259_Penicillium_digitatum
MTSVVGHLTGLDFDRQYKGWMSCPPGSLFEAPVQEFVDKDKLPIADNIRNQAKYSKALFIWTDCDREGEHIGSEVRSQALAGNSRIEVKRAKFSNTESAHVRRAALAPVNLDEYQASAVAARIELDLRIGAAFTRLQTLQLQTVVAALKEKVISYGSCQFPTLGFVVDRYLRVQNFKPETFWGIKVILSREGKKVNFLWKRVHLFDRAVVTMMLERCLVAKQAKVTKVSQKPTSKWRPLPLTTVDLQMMGSRFLRLDSQTIMKVAEALYTKGFISYPRTETDQFDKAIDLKKLIEKQYPDSSWGQYARELVDGKFRTPRFGRHNDKAHPPIHPVSWVSPNQLNANEKKVYEFVVRRFLACCSDDAKGQGTEIEIQYGEESFHTNGLIVLERNYLDVYVYDKWESSQQIPNFERGELFEPTEANIFEGKTTAPNYLTEPELIGLMDANGIGTDATMAEHIAKIKEREYVAINQRGSGRSAVQEFIPTRLGIALVEGYDNVVEGLPNSVSLSKPFLRKEMELRMIEICSGTKTRQEVVQQSLDMYREVFIHTQRRINMLKNACRKYLVEETTS
>XP_016593741_Penicillium_expansum
MARKILCVAEKPAIARAVATHLSGGAFQTHAIRGNQYVKNYEFDFNFGGAWGNCSVTMTSVVGHLTGLDFDRQYKGWMSCPPGSLFEAPVQETVDKDKIPIADNIRNQAKYSKALFIWTDCDREGEHIGSEVRNQALAGNARIEVKRAKFSNTESAHVRRAALEPVNLDEFQASAVAARIELDLRIGAAFTRLQTLQLQTVVAALKEKVISYGSCQFPTLGFVVDRYLRVKNFKPETFWGIKVILSREGKKVNFLWKRVHLFDRAVVTMMLERCLVAKQAKVTKVNQKPTSKWRPLPLTTVDLQMMGSRFLRLDSQTIMKVAEALYTKGFISYPRTETDQFDKAIDLKKLVEKQYPDSSWGQYARELVDGKFRTPRSGRHNDKAHPPIHPVSWVSPSQLNANEKKVYEFVVRRFLACCSDDAKGQSTEIEIQYGDESFHTNGLIVLERNYLDVYVYDKWESSQQLPNFERGELFEPTEANIFEGKTTAPNYLTEPELIGLMDANGIGTDATMAEHIAKIKEREYVAINQRGSGRSSVQEFIPTRLGVALVEGYDNVVEGLPNSVSLSKPFLRKEMELRMVEICSGTKTRQEVVQQSLDMYREVFIHTQRRINMLKNACRKYLVEETTS
>XP_040643994_Penicillium_griseofulvum
MARKILCVAEKPAIARAVATHLSGGAFQTRAIRGNQYVKNYEFDFDFGGAWGNCSVTMTSVVGHLTGLDFDRQYKGWMSCPPGALFEAPVQETVDKDKLPIADNIRDQAKYSKALFIWTDCDREGEHIGSEVRNQAKAGNARIEVKRAKFSNTESAHVRRAALEPVNLDEYQASAVAARIELDLRIGAAFTRLQTLQLQTVVAALKEKVISYGSCQFPTLGFVVDRYLRVKNFKPETFWGIKVILSREGKKVNFLWKRVHLFDRAVVTMMLERCLLAKQAKVTKVNQKPTSKWRPLPLTTVDLQMMGSRYLRLDSQTIMKVAEGLYTKGFISYPRTETDQFDKAIDLKKLIEKQYPDGSWGQYARELIDGKFRTPRSGRHNDKAHPPIHPVTWVSPNQLNANEKKVYEFVARRFLACCSDDAKGQSTEIEIQYGDESFHTNGLIVLERNYLDVYVYDKWESSQQLPKFELGELFEPTEANIFEGKTTAPNYLTEPELIGLMDANGIGTDATMAEHIAKIKEREYVAINQRGSGRSSVQEFIPTRLGVALVEGYDNVVEGLPNSVSLSKPFLRKEMELSMLQICSGTKTRQEVVQQSLDMYREVFIHTQRRINMLKSACRKYLVEENAS
>XP_038931064_Penicillium_roqueforti
MARKILCVAEKPAIARAVATHLSGGAFQTHAIRGNKYVKNYEFDFDFGGAWGNCSVTMTSVVGHLTGLDFDRQYKGWMSCPPGSLFEAPVEETVDKDKLPIADNIRNQAKYSKALFIWTDCDREGEHIGSEVRNQAKAGNARIEVKRAKFSNIERAHVRRAALEPVNLDEYQASAVSARIELDLRIGAAFTRLQTLQLQTVVAALKEKVISYGSCQFPTLGFVVDRYLRVQNFKPEVFWGLKVILSRESKKVNFLWKRVHLFDRAVVTMMLERCLVAKQAKVTKVNQKPTSKWRPLPLTTVDLQMMGSRFLRLDSQTIMKVAEGLYTKGFISYPRTETDQFDKAIDLKKLVEKQYPDESWGQYARELIDGKFRTPRSGRHNDKAHPPIHPVTWVSPNQLNANEKKVYEFVARRFLACCSDDAKGQSTEIEIQYGDEFFHTNGLTVLERNYLDVYVYDKWESSQQLPNFELGELFEPTEANIFEGKTTAPNYLTEPELIGLMDANGIGTDATMAEHIAKIKEREYVAINQRGSGRSSVQEFIPTRLGVALVEGYDNVVEGLPNSVSLSKPFLRKEMELRMLEICSGTKTRQEVVQQSLDMYREVFIHTQRRINMLKTACRKYLGEETAS
>XP_002562369_Penicillium_rubens
MARKILCVAEKPAIARAVATHLSGGSFQTHAIRGNQYVKNYEFDFNFGGAWGTCSVTMTSVVGHLTGLDFDREYKGWMSCPPGALFEAPVQETVDKDKLPIADNIRNQAKYSKALFIWTDCDREGEHIGSEVRNQAKAGNAQIEVKRAKFSNTESAHVRRAALEPVNLDEYQASAVAARIELDLRIGAAFTRLQTLQLQTVVAALKEKVISYGSCQFPTLGFVVDRYLRVQNFKPETFWGIKVILSREGKKVNFLWKRVHLFDRAVVTMMLERCLLAKQAKVTKVNQKPTSKWRPLPLTTVDLQMMGSRFLRLDSQTIMKVAEALYTKGFISYPRTETDQFDKGIDLKKLVEKQYPDNSWGQYARELIDGKFRTPRSGRHNDKAHPPIHPVSWVSPNQLNANEKKVYEFVVRRFLACCSDDAKGQSTEIEIQYGDEFFHTNGLIVLERNYLDVYVYDKWESSQQLPNFERGELFEPTEANIFDGKTTPPNYLTEPELIGLMDANGIGTDATMAEHIAKIKEREYVAINQRGGGRSSVQEFIPTRLGVALVEGYDNVVEGLPNSVSLSKPFLRKEMELRMVEICSGTKTRQEVVQQSLDMYREVFIHTQRRINMLKTACRKYLVEETTS
>XP_040816360_Penicillium_solitum
MARKILCVAEKPAIARAVATHLSGGAFQTHAIRGNQYVKNYEFEFNFGGAWGNCSVTMTSVVGHLTGLDFDRQYKGWMSCPPGSLFEAPVQETVDKDKLPIAENIRNQAKYSKALFIWTDCDREGEHIGSEVRNQAKAGNARIEVKRAKFSNTESAHVRRAALEPVNLDEYQASAVAARIELDLRIGAAFTRLQTLQLQTVVAALKEKVISYGSCQFPTLGFVVDRYLRVQNFKPETFWGIKVILSREGKKVNFLWKRVHLFDRAVVTMMLERCLVAKQAKVTKVNQKPTSKWRPLPLTTVDLQMMGSRFLRLDSQTIMKVAEALYTKGFISYPRTETDQFDKAIDLKKLVEKQYPDSSWGQYARELIDGKFRTPRSGRHNDKAHPPIHPVSWVSPSQLNANEKKVYEFVARRFLACCSDDAKGQSTDIEIQYGDESFHTNGLIVLERNYLDVYVYDKWESSQQLPKFELGELFEPTEANIFEGKTTAPNYLTEPELIGLMDANGIGTDATMAEHIAKIKEREYVAINQRGSGRSSVQEFIPTRLGVALVEGYDNVVEGLPNSVSLSKPFLRKEMELRMVEICSGTKTRQEVVQQSLDMYREVFIHTQRRINMLKTACRKYLVEGTTS
>XP_022585852_Penicilliopsis_zonata
MTGTILCVAEKPAIAKAVASHMSGGAFQLSNIPGNKYVKNYQFTFNFGGRWGQCSVTMTSVLGHLTETEFGSHHRAWASCPPEDLFDAPVYESVAKDKVSIAQNIAVQARSCRALFIWTDCDREGEHIGTEVRKQALEGNPRLEVKRAKFSNTERAHVLQAARQPIELDERQANAVAARIELDLRIGAAFTRLQTLQLQTLLSSLTDKVISYGSCQFPTMGFIVDRYFRVKNFKPETFWLIKVIHVRDDIKVNFSWRRVHLFDRAVVTIMLERCLAAKKARVTKVNERPTSKWRPLPLTTVELQMMGSKYLRMTGQDIMKTAESLYTKGFISYPRTETDQFDKAIDLKKLVEKQVPDGSWGQYARGLLDGNFRTPRSGRHNDQAHPPIHPIAWVSPTALNASEKKVYEFVVRRFLACCSEDAKGKTTEVEIQYGEEMFQAKGLIVLEKNYLEVYVYEKWESSQQLPVFQLGEEFEPTEAKINEGKTTPPNYLTEPELIALMDANGIGTDATMADHVAKIKDREYVGTRTRGSGRSAVTEFIPTSLGVALYEGYNNIVSAIPGCPSLSKPFLRKEMEQRMREICAGTKTRREVIHESLERYQEVFYLTKSRIEILKAACQKYMLGS
>XP_016617752_Cladophialophora_bantiana
MPGQKILCVAEKPAIAKAVAQHLAGGRVTTRPVNGNQYVKNYEFDFHFQQWGNCSVTMTSVLGHLTGLDFDPKYKSWKSCPPSQLFEAETKITIDRDKQSIAENIQRQAGSARVLFIWTDCDREGEHIGGEVRDQAKKGNPGILVKRAKFSNTERAHVVHAAHCPIDMDERQVSAVAARIELDLRIGAAFTRLQSLELQRLSDNLRDQTISYGSCQFPTLGFVVDRYNRVRNFKPESFWLIKLVHVRNRIKVNFNWRRIHLFDRAAVTIIFEACLDAKHAQVAKVQKKPTSKWRPLPLTTVELQMQGSRFLRMTSQQVMSVAEKLYQKGFISYPRTETDQFPREFDFNAIIQRQVQDSSWGQYAQRLLDGDFRSARSGRHNDQAHPPIHPVNYVASDALDAQEKKVYEFVTRRFLACCSEDAKGEATDIEILWGSETFHTHGLLVLERNYLDVYVYDKWESSQQLPDFTLGETFEPSEANMLEGKTTAPGYLTEPELIALMDANGIGTDATMAEHIAKIKDRSYVDTRRSGGGRNSVPEFIPTTLGVALIEGYDNVGLDVSVSKPFLRKEMELKMKAICEGRKSRNEVVQESLEQYREVFVKTQREIQVLKDAVTKYVVNGGLE
>XP_008728657_Cladophialophora_carrionii
MPVTKILCVAEKPAIAKAVAHHLAGGRVTTKPVRGNVYVKNYEFDFNFRPWGNCSVTMTSVLGHLTGLDFDKKYKNWRSCPPSQLFEAETEVTIDTGKKSVAENIQQLARYAKILYIWTDCDREGEHIGGEVRDQAKKGNPRIIVKRARFNNTEKAHIVLAAHSPIDMDERQVSAVAARIELDLRIGSSFTRLQSLELQPLSDKLQDQVISYGSCQFPTLGFVVDRYNRVRSFKPETFWLIKLIHVRDRIKVNFSWQRVHLFDRAAVTIIFEACLDSKIAKVTKVQKKPTSKWRPLPLTTVELQMQGSRFLRLSSQQVMTVAEKLYQKGFISYPRTETDQFPQGFDFNAIIQRQTQGNPWAQFAQHLVNGGFRSPRSGRHNDQAHPPIHPVNFAALNVLDDQEKKVYEFVCRRFLACCSEDAKGQTTDIEILWGHETFRTHGLLVLERNYLDVYVYDKWESSQQLPDYTLGETFEPTEANMVDGKTTAPGYLTEPELIALMDANGIGTDATMAEHIQKIKDRCYVSTRPRSGGGRNSVQEFIPTTLGVALIEGYDSVGLDVSVSKPFLRKEMEVKMKAICEGRKTRTEVVQESLDQYREVFVKTQHEIQVLKQSVTKYVVNGGAA
>XP_016251525_Cladophialophora_immunda
MPGQKILCVAEKPAIAKAVAQHLAGGRVTTRPVNGNQYVKNYEFDFHFQQWGNCSVTMTSVLGHLTGLDFDPKYKNWKSCPPSQLFEAETKITIDRDKQSIAENIQRQARFARILFIWTDCDREGEHIGGEVRDQAKKGNPAIVVKRAKFSNTERAHVIHAAHSPIDMDERQVSAVAARIELDLRIGASFTRLQSLELQRLSDNLRDQTISYGSCQFPTLGFVVDRYNRVRNFKPETFWLIKLVHVRNRIKVNFNWRRVWLFDRAAVTIIFEACLDAKYAKVTKVQKKPTSKWRPLPLTTVELQMQGSRFLRMTSQQVMSVAEKLYQRGFISYPRTETDQFPREFDFNAIIQRQTQDNNWGQYAQRLLDGEFRTPRSGRHNDQAHPPIHPVNYVASDALDAQEKKVYEFVTRRFLACCSEDAKGEATDIEILWGSETFHTHGLLVLERNYLDVYVYDKWESSQQLPEFTLGETFEPSEANMVDGKTTAPGYLTEPELIALMDANGIGTDATMAEHIAKIKDRSYVDTRRSGGSRNSVQEFIPTTLGVALIEGYDNVGLDVSVSKPFLRKEMELKMKAICEGRKSRTEVVQESLEQYREVFVKTQREIQVLKAAVTKYVVNGGAE
>XP_007743880_Cladophialophora_psammophila
MPGQKILCVAEKPAIAKAVAQHLAGGRVTTRPVNGNQYVKNYEFDFHFQQWGNCSVIMTSVLGHLTGLDFDPKYKSWKSCPPSQLFEAETKITIDRDKQSIAENIQRQARSARVLFIWTDCDREGEHIGGEVRDQAKKGNPGILVKRAKFSNTERAHVVRAAHCPIDMDERQVSAVAARIELDLRIGASFTRLQSLELQRLSDNLRDQTISYGSCQFPTLGFVVDRYNRVRNFKPESFWLIKLVHVRNRIKVNFNWRRIHLFDRAAVTIIFEACLDAKYAKVTKVQKKPTSKWRPLPLTTVELQMQGSRFLRMTSQQVMSVAEKLYQKGFISYPRTETDQFPREFDFNAIIQRQVQDNSWGQYAQRLLDGDFRTPRSGRHNDQAHPPIHPVNYVASDALDAQEKKVYEFVTRRFLACCSEDAKGEATDIEILWGSETFHTHGLLVLERNYLDVYVYDKWESSQQLPEFTLGETFEPSEANMLEGKTTAPGYLTEPELIALMDANGIGTDATMAEHIAKIKDRSYVDTRRSGGGRNSVPEFIPTTLGVALIEGYDNVGLDVSVSKPFLRKEMELKMKAICEGRKSRNEVVQESLEQYREVFVKTQREIQVLKDAVTRYVVNGGVE
>XP_018687586_Fonsecaea_erecta
MPGQKILCVAEKPAIAKAVAQHLAGGRVTTRPVNGNQYVKNYEFDFHFQQWGNCSVTMTSVLGHLTGLDFDPKYKGWKSCPPGQLFEAETKITIDRDKQSIAENIQRQARFARILFIWTDCDREGEHIGGEVRDQAKKGNPGIVVKRAKFSNTERAHVIHAAHSPIDMDERQVSAVAARIELDLRIGASFTRLQSLELQRLSDNLQDQIISYGSCQFPTLGFVVDRYNRVRNFKLEAFWSIKLVHVRNRIKVNFNWQRVHLFDRAAVTIIFEACLDAKYAKVTKVQKKPTSKWRPLPLTTVELQMQGSRFLRMTSQQVMSVAEKLYQKGFISYPRTETDQFPREFDFNAIIQRQTRDNSWGQYAQRLLDGDFRTPRSGRNNDQAHPPIHPVNYVASDALDSQEKKVYEFVTRRFLACCSEDAKGEATDIEILWGSETFHTHGLLVLERNYLDVYVYDKWESSQQLPEFTLGETFEPSEANMLDGKTTAPGYLTEPELIALMDANGIGTDATMAEHIAKIKDRSYVDTRRSGGGRNSVQEFIPTTLGVALIEGYDKMGLDVSVSKPFLRKEMELRMKAICEGRKSRTEVVQESLEKYREVFVRTQSEIQVLKNAVTKYVVNGGAE
>XP_022508693_Fonsecaea_monophora
MNYARSKDSLRRRKTCNSQGSGSTPGRWKGHSGKQQQPSVFGQCLMNSQRPVNGNQYVKNYEFDFHFQQWGNCSVTMTSVLGHLTGLDFDPKYKSWKSCPPSQLFEAETKITIDRDKQSIAENIQRQARFARILFIWTDCDREGEHIGGEVRDQAKKGNPTIVVKRAKFSNTERAHVIHAAHSPIDMDERQVSAVAARIELDLRIGASFTRLQSLELQRLSDNLRDQTISYGSCQFPTLGFVVDRYNRVRNFKPETFWLIKLVHVRNRIKVNFNWRRVSLFDRAAVTIIFEACLDAKYAKVTKVQKKPTSKWRPLPLTTVELQMQGSRFLRMTSQQVMSVAEKLYQKGFISYPRTETDQFPGEFDFNAIIQRQTQDNNWGQYAQRLLNGDFRTPRSGRHNDQAHPPIHPVNYVASDALDAQEKKVYEFVTRRFLACCSEDAKGEATDIEILWGSEMFHTHGLLVLERNYLDVYVYDKWESSQQLPEFTLGETFEPTEANMVDGKTTAPGYLTEPELIALMDANGIGTDATMAEHIAKIQDRSYVDTRRSGGGRNAVPEFIPTTLGVALIEGYDNVGLDVSVSKPFLRKEMELKMKAICEGRKSRTEVVQESLEQYREVFVKTQREIQVLKDAVTKYVVNGGTG
>XP_016629302_Fonsecaea_multimorphosa
MPGQKILCVAEKPAIAKAVAQHLAGGRVTTRPVNGNQYVKNYEFDFHFQQWGNCSVTMTSVLGHLTGLDFDPKYKSWKSCPPSQLFEAETKITIDRDKQSIAENIQRQARYARVLFIWTDCDREGEHIGGEVRDQAKKGNPAIVVKRAKFSNTERAHVVHAAHSPIDMDERQVSAVAARIELDLRIGASFTRLQSLELQRLSDNLRDQTISYGSCQFPTLGFVVDRYNRVRNFKPETFWLIKLVHVRNRIKVNFNWRRVSLFDRAAVTIIFEACLEAKYAKVTKVQKKPTSKWRPLPLTTVELQMQGSRFLRMTSQQVMSVAEKLYQKGFISYPRTETDQFPREFDFNAIIQRQTQDNNWGQYAQRLLDGDFRTPRSGRNNDQAHPPIHPVNYVASNALDALEKKVYEFVTRRFLACCSEDAKGEATDIEILWGSETFHTHGLLVLERNYLDVYVYDKWESSQQLPEFTLGETFEPSEANMVDGKTTAPGYLTEPELIALMDANGIGTDATMAEHIAKIKDRSYVDTRQSRGGRNSVPEFIPTTLGVALIEGYDNVGLDVSVSKPFLRKELELKMKAICEGRKSRSEVVQESLEQYREVFVKTQREIQVLKDAVTKYVVNGGAE
>XP_022499277_Fonsecaea_nubica
MPGQKILCVAEKPAIAKAVAQHLAGGRVTTRPVNGNQYVKNYEFDFHFQQWGNCSVTMTSVLGHLTGLDFDPKYKSWKSCPPSQLFEAETKITIDRDKQSIAENIQRQARFARILFIWTDCDREGEHIGGEVRDQAKKGNPTIVVKRAKFSNTERAHVIHAAHSPIDMDERQVSAVAARIELDLRIGASFTRLQSLELQRLSDNLRDQTISYGSCQFPTLGFVVDRYNRVRNFKPETFWLIKLVHVRNRIKVNFNWRRVSLFDRAAVTIIFEACLDAKHAKVTKVQKKPTSKWRPLPLTTVELQMQGSRFLRMTSQQVMSVAEKLYQKGFISYPRTETDQFPREFDFNAIIQRQTQDNNWGQYAQRLLNGDFRTPRSGRHNDQAHPPIHPVNYVASDALDAQEKKVYEFVTRRFLACCSEDAKGEATDIEILWGPEMFHTHGLLVLERNYLDVYVYDKWESSQQLPEFTLGETFEPTEANMVDGKTTAPGYLTEPELIALMDANGIGTDATMAEHIAKIQDRSYVDTRRSGSGRNAVPEFIPTTLGVALIEGYDNVGLDVSVSKPFLRKEMELKMKAICEGRKSRTEVVQESLEQYREVFVKTQREIQVLKDAVTKYVVNGGTG
>XP_013286459_Fonsecaea_pedrosoi
MSYARSTDSLRRRKTGNSQGSGSTPGGWKGHNGKQQQPSVFGQCLMNSQRPVNGNQYVKNYEFDFHFQQWGNCSVTMTSVLGHLTGLDFDPKYKSWKSCPPSQLFEAETKITIDRDKQSIAENIQRQARFARILFIWTDCDREGEHIGGEVRDQAKKGNPTIVVKRAKFSNTERAHVIHAAHSPIDMDECQVSAVAARIELDLRIGASFTRLQSLELQRLSDNLRDQTISYGSCQFPTLGFVVDRYNRVRNFKPETFWLIKLVHVRNRIKVNFNWRRVSLFDRAAVTIIFEACLDAKYAKVTKVQKKPTSKWRPLPLTTVELQMQGSRFLRMTSQQVMSVAEKLYQKGFISYPRTETDQFPREFDFNAIIQRQTQDNNWGQYAQRLLNGDFRTPRSGRHNDQAHPPIHPVNYVASDALDAQEKKVYEFVTRRFLACCSEDAKGEATDIEILWGSEMFHTHGLLVLERNYLDVYVYDKWESSQQLPEFTLGETFEPTEANMVDGKTTAPGYLTEPELIALMDANGIGTDATMAEHIAKIQDRSYVDTRRSGGGRNAVPEFIPTTLGVALIEGYDNVGLDVSVSKPFLRKEMELKMKAICEGRKSRTEVVQESLEQYREVFVKTQREIQVLKDAVTKYVVNGGTG
>XP_007758610_Cladophialophora_yegresii
MPATKILCVAEKPAIAKAVAHHLAGGRVTTKPVRGNVYVKNYEFDFNFRPWGNCSVTMTSVLGHLTGLDFDKKYKNWRSCPPSQLFEAETEVTIDKDKTAVAENIQQQARFAKILYVWTDCDREGEHIGGEVRDQAKKGNPRITVKRARFNNTERAHIVLAAHAPVDMDERQVNAVAARIELDLRIGSSFTRLQSLELQPLSDQLRGQVISYGSCQFPTLGFVVDRYNRVRSFKPETFWLIKLIHVRDRIKVNFSWQRVHLFDRAAVTIIFEVCLDAKTAKVTKVQKKPTSKWRPLPLTTVELQMQGSRFLRLSSQQVMAVAEKLYQKGFISYPRTETNQFPQGFDFNAIIQRQTQGNPWAQFAQHLLDSGFRSPRSGRHNDQAHPPIHPVNFAALNVLEPQEQKVYEFVCRRFLACCSEDAKGQATDIEILWGHETFRTHGLLVLERNYLDVYVYDKWESSQQLPDYTLGETFEPTEANMVDGKTTAPGYLTEPELIALMDANGIGTDATMAEHIQKIQDRFYVNTRPRSGGGRNSVQEFIPTTLGVALIEGYDSVGLDVSVSKPFLRKEMEVKMKAICEGRKTRTEVVQESLDQYREVFVKTQREIQVLKDSVTKYVVNGGAA
>XP_016233352_Exophiala_spinifera
MPGQKILCVAEKPAIAKAVAQHLAGGRITTHPIRGNQYVKNYEFDFNFRQWGNCSVTMTSVLGHLTGLDFDSKYKSWKSCQPGQLFDAETVTTIASDKKAVAENIKQQARYARILFIWTDCDREGEHIGGEVRDQAKKGNPNITVKRAKFSNTERAHVIQAANSPIDMDERLVNAVTARIELDLRIGASFTRLQTLQLQSLSESLSQPLSYGSCQFPTLGFVVDRYHRVRNFKPETFWSIKLTHVRDKIKVTFNWGRGHLFDRAAATIIFESCLDEKRATVTKVQKKPTSKWRPLPLTTVELQKQGSRFLRMTSQQVMSAAEKLYQKGFISYPRTETDQFPRDFGFDPIIQRQVQDNNWGQFAQALLDGGFRTPRSGSHNDQAHPPIHPVNYVAPSALDQDQKKVYEFVVRRFLACCAEDAKGEATDIEVQWGSEFFHTHGLLVLQRNYLDVYVYDKWESSQQLPVYTVGETFEPTEATLADGRTTAPGYLTEPELIALMDANGIGTDATMAEHIAKIQERLYVDTRPRSGGGRNTVQEFIPTTLGVALIEGYDNIGLDVSVSKPFLRKEMELKMKAICEGQRTRSDVVQESLDQYREVFFKTSQQIAVLKDAVTKYVVNNGGRA
>XP_016257959_Exophiala_oligosperma
MPGQKILCVAEKPAIAKAVAQHLAGGRVSTHPIRGNQYVKNYEFDFNFRQWGNCSVTMTSVLGHLTGLDFDPQYKSWKSCQPGQLFDAETVTTIASDKKAVAENIKQQARYARILFIWTDCDREGEHIGGEVRDQAKKGNPNITVKRARFSNTERAHVIQAANSPIDMDERLVNAVIARIELDLRIGASFTRLQTLQLQSLSESLSQPLSYGSCQFPTLGFVVDRYHRVRNFKPETFWCIKLTHVRDKVKVMFNWRRGHLFDRAAVTIIFESCLDEKKATVTKVQKKPTSKWRPLPLTTVELQKQGSRFLHMTSQQVMSAAEKLYQKGFVSYPRTETDQFPRDFGFDPIIQRQVQDNNWGQFAQALLDGGFRTPRSGSHNDQAHPPIHPVNYVAASALDQDQKKVYEFVVRRFLACCSEDAKGEATDIEVQWGSEFFHTHGLLVLQRNYLDVYVYDKWESSQQLPVYTMGETFEPTEATLADGRTTAPGYLTEPELISLMDANGIGTDATMAEHIAKIQERLYVDTRPRSGGGRNAVQEFIPTTLGVALIEGYDNIGLDVSVSKPFLRKEMELKMKAICDGQRTRSDVVQESLDQYREVFFKTSQQIAILKTAVTKYVVNNGGRG
>XP_013312697_Exophiala_xenobiotica
MPGQKILCVAEKPAIAKAVAQHLAGGRVTTHSIRGNPYVKNYEFDFNFRQWGNCSVTMTSVLGHMTSLDFDQKYKSWKSCQPGQLFEAETVTTVDKDKKALADNLKQQARYARILFIWTDCDREGEHIGGEVRDQAKKGNPNIIVKRAKFSNTERAHVIQAAHSPLDMDERLVNAVTARIELDLRIGASFTRLQTLQLQSLSENLSQAVISYGSCQFPTLGFVVDRYNRVRNFKPETFWLIKLMHIRDRIKVNFNWRRGHLFDRAAVTIIFEACLDEKYATVTKVQKKPTSKWRPLPLTTVELQKQGSRFLRMSSQQVMSAAEKLYQQGFISYPRTETDQFPREFGFDPIIQRQTQNNQWGQFAQGLLDGGFRTPRSGSHNDQAHPPIHPVNYADASALQQDQKKVYEFVVRRFLACCSEDAKGEATDIEVQWGSETFHTHGLLVLQRNYLDVYVYDKWESSQQLPAYTAGETFEPVEANMTDGKTTAPGYLTEPELIALMDANGIGTDATMAEHITKIQERLYVNTRPSTGGARNRVQEFIPTTLGVALIEGYDNVGLDVSVSKPFLRKEMELKMKAICEGRRSRSDVVQESLDQYREVFIKTSQQISTLKDAVTKYVVNGGR
>XP_007727250_Capronia_coronata
MPGQKILCVAEKPAIAKAVAQHLAGGRVTTHSIRGSQYVKNYEFEFHFQQWGNCSVTMTSVLGHLTGVDFDPKYKNWKSCPPSQLFDATTLTTIDKDKKPVADNIQQQARYARILFIWTDCDREGEHIGGEVRDQAKKGNPNIIVKRARFSNTERAHVVQAANSPIDMDERQVNAVAARIELDLRIGASFTRLQSLQLQSLSENLRDKTISYGSCQFPTLGFVVDRYNRVRNFKPENFWLIKLVHLRDGIRVNFNWRRVHLFDRAAVTILFEACLDAKYAKVTKVQTKPTSKWRPLPLTTVELQKQGSRFLHMTSHQVMAVAEKLYTKGFISYPRTETDQFPHEFGFRPIIERQTRDDRWGQYAQGLLDGGMRTPRSGSHNDQAHPPIHPVNYAAPSALDQHERKVYEFVTRRFLACCSDDAKGLATDIELLWGSETFHTHGLLVLERNYLDVYVYDKWESSQQLPNFTVGETFEPSEANMTEGKTTAPGYLTEPELISLMDANGIGTDATMAEHISKIKDRSYVDTRPRSGGGRNSLQEFIPTTLGVALIEGYDNVGLDVSVSKPFLRKEMELKMKAISEGRKSRTEVVQESLDQYREVFIKTQREIQALKEAVMKYVVNAGNN
>XP_007737879_Capronia_epimyces
MPGQKILCVAEKPAIAKAVAQHLAGGRFTTHSIRGNQYVKNYEFEFNFQQWGNCSVTMTSVLGHLTGLDFDPKYKSWKSCPPSQLFDATTLTTIDKDKKPVADNIQQQARYARILFIWTDGDREGEHIGGEVRDQAKKGNPHIIVKRAKFSNTERAHVVQAAHSPIDLDERQVNAVAARIELDLRIGASFTRLQSLELQCLSENLRDKMISYGSCQFPTLGFVVERYNRVRRFKPETFWFIKLVQVRDGIRVSFNWRRVHLFDRAAVTILFEACLDAKYARITKVQTKPTSKWRPLPLTTVELQKQGSRFLHMTSHQVMSVAEKLYTKGFISYPRTETDQFPREFGFRAIVERQTRDERWGQYAQGLLDNGLRIPRSGSHNDQAHPPIHPVNYAAPSALDQHEKKVYEFVTRRFLACCSDDAKGDATDIELLWGTETFHTHGLIVRQRNYLDVYVYDKWESSQQLPGFTVGETFEPSEASMSDGKTTAPGYLTEPELIALMDANGIGTDATMAEHISKIKDRSYVDTRPQSGSGRNSVQEFIPTTLGVALIEGYDNVGLDVSVSKPFLRKEMELKMKAISDGRKSRTEVVQESLDQYREVFVKTQREIDVLKEAVTKYVVNASTH
>XP_009156664_Exophiala_dermatitidis
MPGPKILCVAEKPAIAKAVAQHLAGGQLNTRPIRGSQYVKNYEFEFNFREWGNCSVTMTSVLGHLTALDFDPRYKSWKSCPPSQLFDATTLVTIDKDKKPIADNIQQQARYARILFIWTDCDREGEHIGGEVRDQAKKGNPNILVKRAKFSNTERAHVIQAAHSPIDMDERQVSAVAARIELDLRIGASFTRLQSLELQCLSENLRDKMISYGSCQFPTLGFVVDRYNRVRNFKPELFWSIKLVQVRAGIKVNFNWRRVHLFDRAVVTILFEACLDAKYARVTKVQTKPTSKWRPLPLTTVELQKLGSRFLHMTSHQVMSVAEKLYTKGFISYPRTETDQFPQGFGFQPIIERQTRDDRWGRYAQGLLDGGFRTPRSGSHNDQAHPPIHPVNYAAPSALDQHEKKVYEFVTRRFLACCSEDAKGEATDIELLWGTEMFHTHGLLVRERNYLDVYVYDKWESSQQLPIFTVGETFEPTEANMAEGKTTAPGYLTEPELITLMDANGIGTDATMAEHIAKIKDRSYVDTRPRSGGGRNSVQEFIPTTLGVALIEGYDNVGLDVSVSKPFLRKEMELKMKAISEGRKSRTEVVQESLDQYREVFIKTQREINVLKEAVTKYVVNAGAH
>XP_013255299_Exophiala_aquamarina
MDERQVNAVAARIELDLRIGAAFTRLQTLELQRLSENLKDQTISYGSCQFPTLGFVVDRYNRVRNFKPETFWLLKLMHTRDRIKVNFSWKRGHLFDRAIVTVIFEACLDAKLAQVTKVQKKPTSKWRPLPLTTVELQIQGSRFLHMTSAQVMSVAEKLYTKGFISYPRTETDQFPREFDFQTLIQRQVQDERWGQYAQGLLGEGGAFRTPRAGRHNDQAHPPIHPVNYVAPTALDQNEKKVYEFVTRRYLACCSEDAKGEATDIELLWGTETFHTHGLLVLERNYLDVYPYDKWESSQQLPAFTVGETFEPTEANMVDGRTTAPGYLTEPELLALMDANGIGTDATMAEHISKIKERLYVDTRARGGGGGGGRTVQEFIPTTLGVALIEGYDNVGLDVSVSKPFLRKEMELKMKAICEGRQTRTDVVQQSLDQYREVFVKTQRDIDVLKRSVTKYVVNGGRE
>XP_016219969_Exophiala_mesophila
MPGQKILCVAEKPAIAKAVAQHLSGGRFQTHPIRGNQYVKNYEFDYNFRQWGTCTVVMTSVLGHLTSVDFDAQYKGWKSCAPSQLFEATTKTIVDKDKQSIADNIKSQARFAKILFIWTDCDREGEHIGGEVRDQAKKGNPNVTVKRAKFSNTERGHVIQAAQNPIDLDERQVNAVIARIELDLRIGASFTRMQTLQLQSLSENLRDQTISYGSCQFPTLGFVVDRYNRVRNFKPENFWSIKLMHTRDRIKVNFNWRRVHLFDRAAVTIIFEQCLDAKHAQVTKVQKKPTSKWRPLPLTTVDLQIQGSRFLRMTSAQVMAVAEKLYNKGFISYPRTETDQFPREFDFQTLIQRQTNDESWGQFAQGLLDGGFRSPRSGRNNDQAHPPIHPVNYVAASALDQNEKRVYEFVARRYLACCSEDAKGEATDIELVWGPETFHTHGLTVIERNYLDVYPYDKWESSQQLPTFTLGESFVPTEANMVDGKTTPPGYLTEPELLALMDANGIGTDATMAEHISKIKERSYIDTRARSGSGRNSIQEFIPTTLGVALIEGYDNVGLDVSVSKPFLRKEMELKMKAICEGRQTRTEVVQQSLDQYRQVFVKTQQEIDVLKRSVTKYVVNGGRD
>XP_013266805_Rhinocladiella_mackenziei
MPGQKILCVAEKPAIAKAVAQHLAGGRINTHSVRGSQYVKNYEFDFNFRQWGTCSVTMTSVLGHLTGLDFDPKYKSWKSCPPSQLFDATTLITIDKDKVPIAENIQQQARYAKILFIWTDCDREGEHIGGEVRDQARKANPNILVQRAKFSNTERAHVVQAAQSPIPMDERQINAVAARIELDLRIGASFTRLQSLELQRLSENLRDQTISYGSCQFPTLGFVVDRYNRVRNFKPETFWLIKLAHLRDRIKVNFHWRRVHLFDRAAVTILFEACLDAKYARVTKAQKKATSKWRPLPLTTVELQMQGSRFLRMSSHQVMSVAEKLYQKGFISYPRTETDQFPHEFDFQAIIQRQTRDDNWGQYAQGLLHGGFRNPRSGRHNDQAHPPIHPVNYVVADALDQQEKKVYEFVTRRFLACCSEDAKGEATDIEVQWGTENFHARGLVVLERNYLDVYVYDKWESSQQLPAFTLGESFEPSEASMVDGKTTPPGYLTEPELIALMDANGIGTDATMAEHISKIKDRCYVDTRPRTGGGRNTVQEFIPTTLGVALVEGYDNVGLDVSVSKPFLRKEMELKMKAICEGRKSRTEVVQESLDQYREVFVKTQREINVLKRSVTKYVVNGGSE
>XP_018001879_Phialophora_attinorum
MPPKILCVAEKPAIAKAVAQHLSGGPINTHHVNGNRYVKNYEFSFNFRTWGNCAVVMTSVLGHLTSLEFDEQHRKWNSCQPRDLFEARTQINIDSDKKSIAKNIQDQARYARTLFIWTDCDREGEHIGTEVVNEAIKGNPNIVVKRARFSNTERNHVIQAAHNPIELDERAAKAFPTLGFVVDRYHRVRNFKPETFWLIKLMHKKDGIQVNFNWRRGHLFDRATVTILFEMCLDAKLAKITKVGTRPTSKWRPLPLTTVELQMQGSRFLRMSGQEIMKVAETLYQKGWISYPRTETDQFSRDFDLQSFIRKQIPDSNWGAYAQQLINGAFRTPRSGRNNDQAHPPIHPVNYVVPTSLSANEKKVYEFVVRRFLACCSEDAKGQATEIELEWGGESFHTKGLRVLERNYLDVYPYDKWEDSQQLPTFTLNETFQPTEAKMVDGKTTPPNYLTEPELIGLMDANGIGTDATMAEHIQKIQDRQYASVRLRGTGRTQVREFIPTTLGVALIEGYDNVGLDVSVSKPFLRKEMELKMKAICDGGKTKTEVVQESIEQYREVFVLTQRRIDVLKQSVLKYVVNNGQT
>NP_596761_Schizosaccharomyces_pombe
MRVLCVAEKNSIAKSVASILGGGHVRRRDTRSKYVKNYDFSFNFGGNVGSSDVTMTSVSGHLTEASFPSEYSSWSSVPQDVLFDAQIITSVSKNAEVLADNIKKEARNAQYLYIWTDCDREGEHIGVEISNVARASNPSIQVIRADFNNLERSHIISAAKRPRDVSKNAADAVDARIELDFRLGAIFTRLQTIQLQKSFDILQNKIISYGPCQFPTLGFVVDRWQRVEDFVPETYWHLRFVDKRQGKTIQFNWERAKVFDRLTTMIILENCLECKTAKVVNITQKPKTKYKPLPLSTVELTKLGPKHLRISAKKTLELAENLYTNGFVSYPRTETDQFDSSMNLHAIIQKLTGAQEWDSYAEGLLAGDYRPPRKGKHNDRAHPPIHPVQMVHRSALPSQDHWKVYELITRRFLACCSDNAKGAETLVQVKMEEELFSKKGLLVTEKNYLEVYPYEKWESSDQLPEYRLHEEFQPHILDMMDSSTSSPSYITEPELIALMDANGIGTDATMAEHIEKVQEREYVIKRKKRGQGVTEFVPSSLGVALAKGYDEIGLEWSLTKPFLRKEMEVQLKNIENGQLNRNVLVHMILTQFRDVFHLTKQRFDCLKNSCRVYLMSHNEPQT
```
