## Supplementary material for "Coding Sequence Insertions in Fungal Genomes are Intrinsically Disordered and can Impart Functionally-Important Properties on the Host Protein": fasta protein sequences: XP_723150.1_blasthits_fa.txt

```
>XP_723150_Candida_albicans
MSHPVTPQSGVETQKPPEYDNLVKLINLSLSEPGNSPTHETAIKQTIEYLRKYKNDPHWFCRPYMYPIACYSLILFSFPNNPVLEELKVYIGKSLSTCPYCLRAFAIAKTHLRNGFITMKKTPIVNVNQFLKAITTWEATLVQPCLNLVYNSLETIEKVQKQLDHCRDWFMSNPDLLRYYKDNKEKFAHIVKVLCASGKLPSPGTLFAGLVYLLFEGSGEEKLWACQWMEEMRQQKIRYNKSSLEEPLVVEFSIHLYRIQDAKYFNDGTAIKFWEIFYKIFDFMDDEAFILRFNTPKDIGAMSQYMNLKLSSIINVLCNSLMSNLAAPLPILLKVFTKLLSRFGSKLYRHTAPFPPATLLTGILGNPEFSKQLILSASEKSSMNDYSFQDFTDWIFLFINSLSGSQKQNASMKIGAYLLRQGNGYASSTNDLRSQRVNTLKEFGVKIFAGLFPSTVIDMNPKDPKLSVEIMSFRDVRAALEYEANTILSCAMNSPQNVDAMDLVRRCLIYDVLILVKNSYLLSKGEIPNMFDTFPIFWSSILKSKLYSNVSLVKVIIQCLRLMPMAIKFNEIKYNQANKDLESAKTQHNKSMNTICDLQNQIFSSFSLCDPENIKQIINDFDCAESVWGCIFTPLISQAALDFMNEVYNASGRLETFQECFSNNLKSSLVSININLANLTSLACYEPTPKAIRIIMDIIKALADPVDSSLSTSAANCEGEVVLFWKNCWTFLIMVFKETFVWANQFHLDELLEFARDTLDLSHLLLDSFRFIVDTLKEQTNKDMSYEFFGSFMNAFQHIIVWLKLGDLSLLNSCVELVIKGFDLASEEDFKVQDQIVEQLWKYSKKVKGHNNKLSESQRMMLMTKARELNEALVETMEREESEQKYARAGAKAEPKLRPADDEIQELRPEEFAKKINKKQQTLEGFVSFTNKAPVAPAPKEVKGTQNLDSIRQKLQQSRSSITGPPKSHLNPAPPRPAGFNSKKSPPPAPSVAIGRPLHAVKKKTTDSESSSEDESDTDLTDLFVEGKAKKIAKITEVDMNLKTIDRSNLQKRRKQIDEAKMAKERMRLRLNVNLKPLYLTVLRWNYNSKSDFPSKDKSIYQEIKDTYKDVKDYVQVTEPLLMLECWQAMQSAKLTVDEKPFELLIGSRTSVDGFFDVFASMEKTVLQDRKIGDSDLVVLALKDESLQHASDIRRYIKADGTMTCLAKVQDTKYTNSDYCDVVLRVYPSGPMMGALTPKSVVTGMKVMQMVTIEREFSSLKGLQYYDLADSIISATPNKPIEIEEEDAKKMRKIYHVNDSQARAIMGTFKSEGFSLIQGPPGTGKTKTILGIVGYSLSQEKNNKVIDISGSGSSPTPSDKAKILICAPSNAAVDELVLRLRDGVRNSSGEHMPLKVVRLGRSDAINSSVRDLTLEELVDKELQTKQTEVVIDPNIRLEHTKCINERDELRKRLATESLEEKEITELEEKIRAINKKRSELAKKLDEQREKASIANRTKEINRRNIQARILSEAQVLCSTLSGSAHDLVANLSVQFDQVIIDEACQCLELSAIIPLRYGCKKCIMVGDPNQLPPTVLSQAAASYNYEQSLFVRMQKNHPDSVYMLDVQYRMHPMISKFPSSEFYNSKLKDGDGMLELNTRPWHKDPPLTPYRFFDILGKHEKNELTRSLFNTDEAIVALQLTDKLMQLLPQDKFSGKIGIISPYKEQIRKIKEVFVRKYGKPILDEIDFNTVDGFQGQEKEIIIMSCVRASATGNVGFLSDVRRMNVALTRAKTTLWILGNKDSLSRNEVWKKLLTDAGERNCITQAYPGFLNPSNPNSGLKRKEENVFTPQQTKFAKKQKVSNESERNVHKIRNNLTKPTYRPTNAGVLPSKSKSSNGNNKPDYSANNLQSSAKQSNKDTKSNTTDDAPKPYINQPKPQGDPKNGPTRSGTISKPSTTSTPAPTSSGTVKPNKPVDAGKSAPKDSTTPQNKSVNSSAPSVKSTDAAKKPTKTVAPSSSGVVKPPSNLFIPRKRPFAKK
>XP_002419384_Candida_dubliniensis
MSHTVTPQSGVETDKPPEHDSLVRLITQSLSEPGNSPTHETAIKHTIEYLRKYKNNPHWFCNRYMYSIACYSLILFSFPNNAVLEELKPDIAKSLSKCTSCLRAFAIAKTQLRSGFITNKKTPIANVNQFINAITSWEATLVQPCLNLVYNNLETIEKVQAQLHLCRDWFMVNPDLLRHYKDNKEKFAHIVRVLRAKDELPTSPALLAGLVYLLFEGSGEEKLWAFEWMKHLSQQKIIYNKRSLEEPVVKEFSIHLYRIQDSKYFNDGTAIKFWEIVYNILDFMDDEAFILRVNTPKDIRAMSEHTNLKLYSAISVLCNSLMSNLTAPLPVLLKVFTKLLNRLGSKLYSHTMPLTPIALLSGILGNPEYSKQLILSASEKSSLNDFSFQDFISWIFLFIESLNGSQRQNACMKIGPYLLRQGKGYTSSTNDLRSQRVTNLRELGVKIFAGIFPATVVEMNPKDPKLSVEIMSFRDVRAALEYEAGAILSCAMNSPPCADAMDLVCRCLKYDVLILVKNSYLLSKGEIPNMFDTFPFFWSAILKSKLYTNIGLVKVVIQCLRLMPMAINFNEIKYNQANKDLASAKTQHNKGMEAICDLQNQIFSSFSLCDPENIKQIINDLDCAESVWGCIFTPLISQAALDFMNEVYNASGRLETFQECFSNNLKSSLVSININLANLTNLACYEPTPKAIRIVMDIIKALADPVDSSLLSSTTNCESEIISFWKNCWKFLIMVFQETFVWAGQFHLDELLEFARDTLDLSHLLLDSFRFIVDTIKEQTNKDISYEFFESFMNAFQHIIVWLKLGDLSLLNSCVALVIKGFDLASEENFKVQDQFVEQLWKYSKKVKGYNNKLSESQRMMLMTKARELNEVLVETMEGKESEQKYAQARAKVEPKLQPIDDEIQELRPEEFAKRTNKRQQTLEGFVSFTNKAPVAPAPKEVKGTQNLNSIRQKLQQSRSSISGPPKSHINPAPPRPAGFNSKKSPPSAPSVAIGRPLHALKKKTAADSESSSEDESDTDLTDLFVEGKAKKIAKITEVDMNLKTIDRNNLQKRRKQIDEAKMAKERMRLRLNVNLKPLYLSVLRWNYNSKSDFPSKDKSIYQEIKDTYKDVKEYVQVTEPLLMLECWSAMQSAKLTVDEKPFELLIGSRTSVDGFFDVFASMEKAVLQDRRIGDSDLVVLALKNESLQHEAEIRRYIKAEDTMTCLAKVQDTKYTNSDYCDVILRVYPSGPMMGALTPKSVVTGMKVMQMITIEREFSSLKGLQYYDLADSIISATPNKPIEIEEEDAEKMRKIYHVNDSQARAIMGTFKSEGFSLIQGPPGTGKTKTILGIVGYSLSQEKNKKVIDISESGSSPAPSDKAKILICAPSNAAVDELVLRLRDGVRNSSGEHMPLKVVRLGRSDAINSSVRDLTLEELVDKELQTKQTEVVIDPNIRLEHTKCINERDELRKRLATESLEDKDITELEEKIRAINKKRSELAKKLDEQREKASIANRTKEINRRNIQARILSEAQVLCSTLSGSAHDLVANLSVQFDQVIIDEACQCLELSAIIPLRYGCRKCIMVGDPNQLPPTVLSQAAASYNYEQSLFVRMQKNHPDSVYMLDVQYRMHPMISKFPSSEFYNSKLKDGDNMLELNTRPWHKDPPLTPYRFFDILGKHEKNELTRSLFNTDEAMVALQLTDKLMQIIPQDKFSGNVGIISPYKEQIRKIKEVFVRKYGKPILDEIDFNTVDGFQGQEKEIIIMSCVRASATGNVGFLSDVRRMNVALTRAKTTLWILGNKESLSRNEVWRKLLTDADERKCVTQAYPGFLNSSNPVLKRKEASVFIPPQEKYAKKQKVSNESERNVQKIRNSMTMPAYRVTNAGVLPSKTKPPNGNKNFNYQTKNSQPTNNAPKPYINQPKPQDDSKNVPTRSGTISKPVAASTPTPTSSGTLKPNKPADAERSTSKEFPTTPQNKSLQITVNSSIASVKSTDKTKKPTKSTMPSSSGVVKPPSNLFIPRKRPFAKK
>XP_002548198_Candida_tropicalis
MSNQLQRVETSNSLQRVEQSFKPPEFDSLSKLITDSLRESSSSPIHSRVLKQTVDYLNKYKDNPHWFCDPYMQPIASNSLLLFSYDTSPVLANLKIPMARPLQTCPNCLVGFAEAKAKLRTRFIVQNQTPISNVQKFINSISRWEISLLTPILDKVILSFNSIERHSDALVICVYWCMTNPDLLRDNLYVKEKFYKIAEGLLNIDRFPNPQELLPGLLYVLFEGNSELQNWGRKWIESLKCNNVRYNKETLLESVVLEFSIQLYNVQDAKFFSVNFAKKFWDTFFDVIDFIDDESFILRLNTPKDINLMGKFKNLQFISFVRLLCRSLLSRLWVQIPSIFNVFDKLLYRLNTKFWTHASEFKYEVVLNEIFAEPEYSKQLLSASEDDLGTYLSWISPFRNSLSALHSVKAATKIGPFLLSKTNNHENIRLRRVNQLHELGCQVLYTAFNDTGVFNDQDAADPEIALNNALELRSKIEYDADVIIRSAISSVGDTSSRDLLCKCLQYDMILLVHSSKLLLNGDTPKIFDCFPTLWDSLYKLKLNSNITLAKSVISCFAPISRAIMFKEVKHGRLAKEQTAARKRHNANMATITNLQKKVLASFSLGDQENTLEILNDPVAMLSIWACVFSPLLSQAALDFINEVYSASGRLETFRECLSKNLQLSLTAININLDIFTELKSYEQTPRTIRILMDIVQVLADPVESALASSPEECDDELLMLWRKTWLFLIMIFVTTPHWAQEYHLDEMREFTRDTLDMCHLLLDSFRIIVDSFKSPSANNSSGALFEVFMQAFPHLITWLKLGDTTLLNMCVSLVLKGFNLALEEQFPVPDSFITEIVKYGKKAKGHNNILSEPQRLSLIDKAKELNEDIIERLEIAEADTKKPLAIANAAFGSRSSSSRSPTPSSATTRKLEPIVKREANDDSFDDIKEISPDEFRQKYEAPVKQQTLTQFFKHAISAPTAPAPKVVKGTDSIANLRQKLQQSRSSVTPAPQPKFNPAPPRPAGFNPRKPATDISVPSKRVKMKKNTGDDSSSEEEEHDADFSDLFVETKKKAPKITQLDLNMRSIENNAYARRRKQMSDEEQAKERMRLRLNVNLKPLYTQVLKWNYNSTDDYPSRDRSIYNQIKDTYKDVKEYASVTEPLLMLECWQAIQSAKLTVSEKPFDLLVGTRSSVDGFFDVFLSIEKAVLQDRKISDTDLLVLAVKMEGITQESEIRKYIKSPNSQTCLAKVREIKYTNGDHCDLTLRVYPSGPMVGALTPKSVISAMRVMQMVTIEREFSSLKGLPYYDLADSIISATPNKPIEISDDDAENMRKIYRVNESQAKAIMGTYKSDGFSLIQGPPGTGKTKTILGIVGYSLSHQRSSKAIEIPGTGGTTSTTPTPTPPPSSASANKGKILICAPSNAAVDELVLRLRDGVINSAGEHMPLNVVRLGRSDAINVAVRDLTLEELVDKKLSEIKGSDVRIDPNITKELTKYTEERKALRKRLTTEALTDEEINKLEDEIHEVSKKRSQLASKLDQQREQASIAARAKETNRRNIQNQILSEAQVLCSTLSGSAHDLVANLAVSFDQVIIDEACQCLELSAIIPLRYGCKKCIMVGDPNQLPPTVLSQAAASYNYEQSLFVRMQKNNPESVYMLDVQYRMNPMISKFPSAEFYDSKLKDGEGMLELNTRPWHKDDPLTPYRFFDISGKHQKNALTQSLFNRDEARVALELTEKLMQYLPDGEFSGKVGIISPYKEQVNTIKREFIAKFGRVILNEIDFNTVDGFQGQEKEIIIMSCVRASESGSVGFLSDFRRMNVALTRAKTTLWILGNEDSLRRDAVWNRLLADATDRKCVSKAYPGFLAQNGNKRKAISNTKDQGSKKTKPNPNTNTSATTTERNVQEIRNNNSKPVPRPTNAGYLPNKKEPSTIGKNEQVEKKKQSQPKKSNSLAVPTKRPRLPKDDRKKTSEPRKEQDKPLNSKAATATTPKPYIHQPKPSDASVPKPYVNQPKPQSNSVPGPTRSGTLVRPQSNTNKESTSPAPTPPQTRPSSTCPPKHTPSSSGVVKPPPSMFIPRKRRN
>XP_003868449_Candida_orthopsilosis
MMSVQQNAASDDKEYDDLVSIIRRSLDGARDGSVHEQAITRSHDYLMQHTSTDHWFCNQHLYPIATYSLILFSFPNSSYGPDLQPSIARCLTTCENCLRCFSKGKAELRLSFATKRRIPITNVQQFLNTITAWESSILSPSIKASYSRVGSIRTDTDEQLKVAIHWCMNNPDILRQYKPISDTFSKIISTLINQSNDYIPQNLLPGLVYLLFEGIGDEKSWVTRWIMKLRHKQVVYDKVGLNEAVVQEFNIYLYKIQDPSFYTDKNAITFWQNFSHIVDFVNDDAFETRLNMPMDIEVMSQYKNLRLYPIIRLLANSLMSGLNEPLPILLKVFGKLLCRLNSRLWSETGPITHSQILDCVKFNPAFRKQLLQAPMEEQTGNDLNLNDLLQWMHRMVESVPSSEKENVCVKLSVFLLNFSVDGTTNNSGVKKETYLRNFGCKLLNRAFEFDDEGDLSNANYTVKLSTHRQARAKIDCVSEALVALAVNAKSEYAIDLITKCIRYDVAILSHNSVLLLEYKIPLMYDTFPLLWEALAKSRINSDASFAKEIIKCLKKLILVVKFHPTKVEGVNKRLTGAKEQHERSLEVVTKYANSIFGNISLAPQTVLKEILSDIHCVDAIWSCIFSPLITQSALELLSQVYEGSGRFECVEESLSHNFKLTLSAINYSLSVLTNLEAFEPTPKAVRIIMDVVKALTDPLSSILSLKDVAGAFKEVEQFWSATLSFLVMIYQKAVFWAGKYHMHELVDFTRDTLDLSNQLLESFRPFTDAIRPYAGEKSASNLFAVFMNAFQYMVSWLKLGDSALLDSCVALVFKVFDLAKDRKFVMDDGIIEKLANFGVRAKKFNNKLKEEQRNDIISRARSVNENLVNKIVENAYAKDQSKIEFVKEVSPTTAIKFQSTAKQQQTLARFGHVTSEPPVAPPPKEVKGLNSLENIRRELNNSRVAAKPVKPPAHVPAPPRPAGFNSKRAPPVIGRSLNTLRHKKVTSDSSDDEGDIDTSDLFVTKKKVSKITELDMNGKVINSIDRIPKNRAQTEKSDKERMRLRLNVDLKSLYLTILQWSYNLRNDYPSGDKSAYTKVKNTYKDVNEYVSVMEPLFMLECWQQIQSARDTVVEDPFQILVGTRTSVDGFYDVFTSMSKKTIENRKLTESDLLVIACDNESIIQPKERRNYIKSPNTACCLAKIREIKYVNPEYSDVTLRIAKTSPLVGTLAPKATIIGMRVMQMVTVEREFSSLRGLQYYDLVDSIISATPTVPKQVDDKDVEHMHKLYDVNMSQAKAIIGSYQSEGFSLIQGPPGTGKTKTILGIVGYSLSHGTNEKVIEMPSKSSSPPSKAKILICAPSNAAVDELVVRLRNGVKNSKGEHMPLKVVRLGRSDAINPAVKDLTLEELVDKELQTKQVEVVTDPNLRSELNKMTQERDRLRSRLNDETLDPKEKDGVQQKLLEINKQRSELTKKLDDQRERSSIAYRNKEIDRRNIQARILSEANILCATLSGSAHDLVANLSVTFDQVIIDEACQCLESAAIIPLRYGCKKCIMVGDPNQLPPTVLSQSAASLNYDQSLFVRMQQNYPDSVYLLNTQYRMHPMISKFPSAEFYQSKLIDGPGMKEKNTRPWHLIDPLSPYRFFDIVSRHEKNELTRSLFNKEEANVCLQLVQKMMTMVPQSDIAGKIGIISPYKEQIRTIKSVFERAYGRLIFNEIDFNTVDGFQGQEKEIIIMSCVRASANGNVGFLSDVRRMNVALTRACTTLWILGNKTSLERDAVWKRLLEDAEKRNTVTKAHSGFLTNYATASSFNSIDRTPKRHQMDGSQPKSKKQKVKASQYLPKKPNGSFTSPAVTNPPSTSFTKPIRPTSSGTLPLRPGNTNPMMENKVDGAKVVNAESSKPSGVVPPKIKKLPVNPSVDNRPNPTSSGTLPKKPLGPTSSGIVLPPKPKAPNLFIKRKPPPRK
>XP_001526342_Lodderomyces_elongisporus
MSNSGQPPFDEKEYNSLISLINRSLDGGSESGIHELALQKCHEYLLRYTNDIHWFCNEKLYPISIYSLILFSFPNNALSPSLRPYMAKSLTACNKCLLNYNTGKAELRLNFATIKKIPIANVQQFMEVINNWELEILVPILEEVYNKVQSGGSNELNAKQVQVCINWCLGNPQIVRSHSSVKEKFGVLITLLLRVGSTNLFPKELLPGLWYLLLEGNSDADHKLWAQKWLQQLQQDQVVYSETSLSEAFILEFSVHLYRIEDPTFYSDHNAVKFWEAFNTVIDFIDNEALEKRLNAPSDIEVMSQYKNLRFYPVMRTLANSLMSEINGPLPIMLKTFAKILQRLKNTFWKVNFKNDPIELSQRILQNPFFFSHIEKCTIENDTTPTTNITNIVNEKFDQGQWLLNDLVSWIPQMIASVDIIQRQPLSKKFSSFLLRFSSSNKLDYIERDSYLQNMGFKLLNNQFSFKDNEDNNSENSVELLKFRSIRADIDEESEKLLLLAMRNFSHENNYATLLVSKCIRYDLSILVQNTLLLTDDKKPMLFDTFPILWNHLHRLKLSSNLALSQEIIKCFKNIRLIILFRPVKDTVEKPDITKVKVHHNDSVTAVIKYVNLILGNISLTSPQNLKLILSDQNCLNSLWSCVFAPLSSQPALDFMNEVYDGTGRLELIQEGLKHNPKGFLTAINVNLKELTTLKIYEPSPKTVRILMDVIKAIADPLNPVLLSPGMASAHDEVKQFWSQALLFLVMIYEQAIIWAGRYHMHELVEFTRDTLDLSHLMLESFRLFADGLSVYEGKDCARQLFLDFMGAFGSMTLWLRLGDVALLNSCVELVMKVLDLAGEQQFGIEDAIIEKLTKFGVKFKRFNNKLSESQRTQILSKVRECNPHLVDQIVDEANRAKEKKSFEKDGERATSKRIGSPQGNIIDLTKEENSLQSNRHLIKFAEGDIGSKNFKQPTSQYNYGSDPDSTTVKRVGKQQTLGRFARILSEPPAAPPSSLPAKGTNSLDMIRKDLKLARTAPTKPDKTPAPPRPAGFNTKKAPPVIGRSLNTIRHARKVESDSSDEDEDNVDVSDLFVDKKKKVKVTEVDLHGRVVSSSSSSSASSSHKRSAADEEKLEKERMAKRLNVNLKPLYLNVLKWNYNSKSEFPSEDRSMYEKVKNSYDKVKDYVKAMEPLLMLECWQAIQSAKDTIKETPFELVVGSRTSIDGFFDVFTSMSKKTIEDRKLIASDLIVLGCTNDATILRPEEQRNYLKAPNTLTCLAKVTLIKSAGPELADVTVRVYPSGPLIGALTPKTSIIGMKVMQMVTVEREFSSLRGLEYYDLSDAIIAAKPNPPIEVNDAEIEQMYKIYDVNKSQARAIKGTYESDGFFLIQGPPGTGKTKTILGIVGYALSHKESDKIIELPQKPAAKPSKGGKILICAPSNAAVDELVLRLRNGVKNSKGEHMDLKVVRLGRSDAINAAVRDLTLEELVDKELQSKQQEDVIIDPGIRAEHTKKVKERDQIKTRLSTESLSSKEIDKLETRLREVNKERSDLAKKLDEQRERASIAYRSREIGRRTIQTKILDDAQVLCATLSGSAHELISSLSVKFDQVIIDEACQCLELSAIIPLRYGCRKCIMVGDPNQLPPTVLSQAASSFNYEQSLFVRMQTNYPDSVYLLNVQYRMHPQISQFPSAEFYQSKLKDGPNMEEKNKRPWHSIKPLSPYRFFDIASRHTKNELTRSLFNLEEARICLQLVQKLITLIPQQAFAGKVGIISPYKEQIRTIKDVFVREYGKIILNEIDFNTVDGFQGQEKEIIIMSCVRASADGNVGFLSDVRRMNVALTRARTTLWILGNRESLLRNKVWNRLLKDAEQRNAVTNASPGFLSSKNEITSIATSTGAGTTSTKTIPPKLEGAPSKRLSNDSLVDKFDLKRQRKLAETFNTVHEQNSSSAYSGKRKLDKSVEKNILKQDSLPLSTTNATTHPSRLPFHVNNGTVQQAKNTQGLPAKPTKMSKPMQEQPPSKSTTEPKKADIPRPTSSGTLPKRPVGPTSSGVIRPPKPKPTSSIFIPRNKRK
>XP_007376369_Spathaspora_passalidarum
MEKPEGFDELVANIDKSHKEPGNSSIQELVLKQAVTYLLRNKNRQHWFCDEYMYPITVHSLVLFSFPNNPTLCQLQPYIANSLSQCRECMKSYNRGKADLRLNFAINKGVKLDKVNQFLNTIIQWEVTVVGKKLEDMENTMSDISTGYDVNTLYWCLYNPNILRFDSELRQKFDRIVRYLHTQKSLPLPDELLPGTIYMAFEGSLEEKYWVEQWLNKLHHDNFRFTKATLQEPVVYEFSIHLYQIQNAKFYNDRNAIKFWNNFYRFVDFIDDESFILRFNTPRDIRVMSEFTELRLYPVIRLLMNCLLSYLKEPLPVLLKCFNKLLSRLLTKFWTSAMPIQSIQVLDAILSNPEFTKQLQTASIVESDVSDYNLSEISSWMFSILPSLGQLPRQSTCIRMGTFLLNQSISDVGSKDIRMRKVMALRQLGCRIFYSELQTLDSEFREQNFSLRLMTVRDVRNAVDNQADIIVDLALDSEDSTLAVKLVVRCMQYDLSILAHNTCMFAQGVVPTIFDTFPILWDSLTKRKIYSNTLLVHELIKVLTIGINCTLFAPTKNPDPNKQLADCKTQHNDNMKKMTKLVNQLLEKLSLADPSTLKQLINEPECSIAIWSCVFNPQLSQSALDLLNEAFDAGGRLETIQVILSKDLKVTLHAITTNLNVLTQMGLYEPSPKAIRILMDVINALADPLNPILASAPKDCVDEVLQFWKSIWQFLIMVYKRTFIWANQFHLDELVEFTRDTLDLSHLILASYRILLDNVKSETVDVSHTLFIDFMNAFDSVIPWLRLGDLSLLNSCVSLVFKGFELASERNFPIDAGFIETFAKFGAKAKKFNNKLSEVQRQQILSKAREFNPEIVDRVVDEATKHRAKRNIEIIDVSEPSSSPEPAAYRYQSRSVTPKQQTLSRFGVVTQEAPIAPPPSKDYKPSNLEAIRKELKSARASPLPKSDVAPAPPRPAGFNSKKVPPVVGRSLNALKKKKHDSDSSDDELETDVSDLFIDKVKKKPKIVEVDMNLNPVHRSLGKKMVDPVKLEQERMRLRLNVNLKPLYNTILRWRYNTNSDYPSEDKSSYTQVKDTYDNVKDYVSTTEPLLMLECWQGIQQAKATGVEEPFEMLIGTRTSVDGFFDVFASVEKKTIQDRKIGDSDLLVLGIHDGVTKSPREIMNHLKSESATTCLAKVREIKYNNTDYCDITFRVYPSGSMVGVLLPKSIIVGMRVMQMITVEREFSSLRGLQYYDLLFPILQARPNDPIPIHDSATEDMCKKFNLNVSQAKAILGTHQSEGFSLIQGPPGTGKTKTILGIVGYSLSQKDEKILDIPGHTPTTDPAKILICAPSNAAVDELVLRLRDGVKNSSGETMNLKVVRLGRSDAINASVRDLTLEELVDKELQTKAVDVNIDPTIRQQHSKCIEERDALRARLVNESLSEKEMTDLEDRLRTVNKKRSELAKRLDEQRERASIAYRTKEIERRNAQARILSQAQVICSTLSGSAHDFLASLSLKFDKVIVDEACQCVELSAIIPLRYGCRTCIMVGDPNQLPPTVLSQAAASYNYEQSLFVRMQKNHPDSVYLLDVQYRMHPQISQFPSAEFYNSKLKDGEGMLEKNDRPWHKDPPLTPYRFFDIVSKHERDDQSRSLFNVEEARVALELVQKLMTILPQDKFRGRIGIISPYKEQIRSIKNEFIRRYGRAIQDDIDFNTVDGFQGQEKEIIIMSCVRASPSGNVGFLSDVRRMNVALTRARTTLWILGNKDSLSRNNVWRRLLEDASNRDCISKAYPGFLNMSGVKRQHIEPGNSIHDNGSDSIQPKKKKKNKHKQTPPPPPPPSVPKIPEVSTVHAIRSGIFDGPKVPKHVKTSKTDLIAAAHKINTEKAHKTNTPTPTQSSYLKKTNPNGLPAIPTNSGFINRGPSADTKPTSSGTIKPPPKKTNSGIFIQRKKPPHKRA
>XP_043051408_Scheffersomyces_spartinae
MSHLVFQNLDANDDHDINDIHLVVTAQVADEVIELETDDFVPSDAIATTSLPDYACAYCGIHNVDSVVKCETCQKWFCNTKIHSNSSHIVTHMVMSRHTCVSLHPDSDLGDTTLECYNCGNKNAFILGFVSAKQDSVMVILCRLPCAQLKDINWDTTQWQALLDDRQFVSWVAGPPTEEELINARLITNKQITKLEAQWRLNRDATILDIEKNENEEEDVLPILMRYNDAFQYQRAFAPLIKLESDFDKNLKESQALEHILVSWALGLNKNHLASFTLSTYESNNLKIAVGDEIVLRCNNGTQDEAWSGRGYIIRLPSAYQEEFTLELISSATPPPTNLTTDFTAEFVWKGTSYERMQRALNKFAVDEESVSSYIYHKLLGHDVAPIEFDTRIPPQVALPLITELNQSQLNAVKLALQRPLSLIQGPPGTGKTVTSATILYHLSHLHKSTLLMCAPSNVAVDHLATKLHNLGLWVVRFTARSREDVESQAEHLSLHSQVERGSTGKLRKLFKLKKELGELSAADSKTLAKLSRIEERKILDKCHVVCTTCVGAGDKRLKHLKFRTVLIDESTQASEPEVLIPIVKGAKQVILVGDHQQLGPVVLNRKAGDAGLTQSLFERLVLLGHVPIRLEVQYRMHPCLSEFPSNMFYEGSLQNGVTKEHRLLKKSTFPWPVSDTPMMFWANYGREEISSSGYSYLNRVEAMNVERVVSKLFKDKVSPDQIGIITPYEGQRAYIVLYMAMNSSIPEFKDKYLQLEIASVDAFQGREKDFIILSCVRANDQQQVGFLSDPRRLNVALTRAKYGLIILGNPRALCRNALWNHVLLHFRERGCLVDGPLDNLQFSMVQLSNPKAKRADAVKKLQHIKDGGDTESLASFATVATETEWPKLGMEDTSNTYSKSNNLSSNFYSKLSNYRHDGVESRNERPQHHQSRKKVTDYDENMLNITNSFVSQFSLS
>XP_001386840_Scheffersomyces_stipitis
MPSSYIPKPEEFDALVASIQQSHHEPGNSSNQEVVLKKCITYLFRYGQKDTHLFCDPSMYPVTVHIMILFSFPNNGVLEKLKPMLADSLWKCDNCLRCFNLGKSTLRIDFAANRQIEISKVNQFIGVIVQWETQVFGQEIQTVAAALKDGKFPSLTSSSPIDFAIRACLYGPQILRNNTGVRDDFMTIISNIQAGTLSYPYPELLLPGAFYLLFEGQTQQKSWAAQWLQYLKEKQYQLTATTVSPTLVDEFSVHLYRIQDANFFSPHASIDFWTVVHSLLELVDNEAFMNHFNVPPDINLMRQYTKLRLYPILRLFMNNLLANLKDTLPILLKVLSKLLAKYHTAFWGIVAPITYSQVLDSILVNPEFNRLLFASAVEEPENSKIDDSVQSNILSWIYPFLYSLNETNNQTSSRKLANYLLKQVASITDTSILSERLKKELLDNYALRILSLSFQFNVTSCDFGSKNYELSLLKIRDTRATIENNAAIIVSNAYSSSKIARRLIFTALSYDVALLAHSTSLLMAGNIPTSFDSFPLLWDALNKSSTFSVNIGTTKLLGSLSKVNSVVKFSKRKNEVLPKQMAEARAQHNENVTSIFTTLSSCLAKVSLSNPSELKKVFSEESIQIAFWSCLFSPLITESATDVLYQVFDDVVGRYEAFQGLLETHLQITVNAIDQSVQRMTQLAAYEPSPRAIRILMDVVKGLTDPLTGILSSSEQVQGSGDSIVTFWSTCWSFLIMVYQKTLTWANQFHLEELIEFTRDTLDLSHFLLDNFRLVADSIPGSSGEKSHSLFRKFMNAFHYMIVWLRLGDASLLNSCVELVFKGFELAKDLDFTIDVAFIETFAKFGAKAKKFNNKLTEQQRSEILSKAREFDEGLVDKVITETALQRGKAKKDSESGTSTPEPPAFAYQNQAKQPRQQTLGRFGVVTTEAPVAPAPKGFKSSSLDSIRKDLVSSRATVKPSVIPAVNPAPPRPAGFNSKKQPAVGRSLNQLKKKRVDSDSSEDELDTDTSDLFVDKSKKKVTVTEIDMYGRPVAGRPQKSKVDIAKREEENMRNRLNVSLKPLYSTILKWNYNSNDSFPTGDRDSYKEIKSQYDDVKDYVKTTEPLLMLECWQGIQSAKQTGQEKPFEILVGSRTSVDGFFDVYGSVKKSVIADRKVGDSDLLVLGFVQEEFSTPEALGHYLKAPTTRTCLAKVREIKSANPDYNDITVRVYPSGSMMGVLTPKSQIVAMRISQMVTIEREYTSLKGLQYYDLCDSILAAKPNEPVEISDAEAMKLLNIYDVNKSQAKAIIGSYNSEGFSLIQGPPGTGKTKTILGIVGYSLSQQVDEKIIIKIDQGNGNVISGNEKKPKVLICAPSNAAVDELVVRLRDGVRNSRGEHIIPKLVRMGRSDAINAAVKDLTLEELVEKELQAKAMNTDTSTDPNIRAEHSKCIEERDNLRRKLQTDSLSSKEIDELESALREINKKRTELGKQLDLQRERVSIAYRTREIERRNAQAKILNDAQIICSTLSGSAHDFLANMGITFDQVVIDEACQCVELSSIIPLRYGCKKCIMVGDPNQLPPTVLSQAAASFNYEQSLFVRMQQNNPNSVYLLDVQYRMHPQISAFPSAQFYQSRLKDGEGMAAKNERPWHSQYPLSPYRFFDIVSRHQRNELSRSLFNTGEARVALELVEKLMTLLPEDQFSGRIGIISPYKEQIKTLRDVFIKKYGYSITTQIDFNTVDGFQGQEKEIIIMSCVRASDNGNVGFLSDVRRMNVALTRARTTLWILGNKESLMRNKIWNKLLTDATDRNCVSQAYPGFLSSASEQAPGKRKVVENRQGNATKRSKHIKNEGTVKPAQDKRNSAKANPHSGPKKIKSSIFGSSNPTTSGIPNSEPELIQLGNKPKKPVIYNAGGTKGINGKAISASKSGVLPPPSNSKNDTNSTINKNNTSHAEISLPPRPSSSGVLPQKPASQIPKARSGVIPGPKPNGVQPTKSGTIRPPTSAIFISQRKKPPPKR
>XP_020062611_Suhomyces_tanzawaensis
MSESIGFIEKLKNAVNLEQKSDVLLTNSYLESFSSKKLAQFGLAVVNLVVDNVKTGLGGKTLLELVVDPALKNNDDIQLGSLRVGDIVKLDKMSSAESLKSKKAQENSSKGASPEDESLDAVVIKTSSQSITISIEEDSTEDKVMNLYNNTSNDGVRMWIVKLSNSITYKRMISTLNKLAELDNNHNNDIVKLLLGQTKYVPRGSNANVKSFFDSNLNESQKNAINFAIHDSPITIIHGPPGTGKTYTLIELIKQLTFNHGERVLVCGPSNISVDTILERLSPIFLIRIGHPARLLANNLQHSLDILSKTSFGADPSDNKSILRDIEKDIGETLGKIKKCKRYSERRVLWGELKQFKKELRIREKKIVQDILVNSRVVLSTLHGAGSYELTSLYKEDSLNFNHENPLFDTIIIDEVSQSLEPQCWIPLVNHIGFKRLVIAGDNKQLPPTIKSKEEVERLLGNLSLDNISKQKEPEANTANLELTLFDRLVRDHEGDKFKKLLDTQYRMNEAIMKFPSLELYEGKLKAHESVRNIKLTDLPNIDENDDTLATCVWYDTQGGDFPERTSGEDDDKNAGARSGGLVEAGSKYNEMEALLVVKHLKKLLGYGVAPEHIGVISPYSAQVNIVKKALQHEASAYSRIEVSTVDGFQGREKEIIIISLVRSNDAFEVGFLRDERRLNVAMTRPKRQLCVVGNIEVIGQSGFGFLEKWAAYVEDGDNGYEVYYPDLGDY
>XP_020076409_Hyphopichia_burtonii
MAIQDKPLPSLLSAFDAILKTVGIDFWRNSSAVPFPGFLDPILLNPNFSKYLLDPSNYELSVFLDWTLLFVGSLTSSQRQTAAVRISTFLMRISQKREADNGSINETSQLNQKSCHLLLQCFDIDMNKVNFAEPNFAVNILKRRDVRAAVDSQAPLVVSMAIQQLKNLTLEESENTEPSNALHLITSSVEYDIISLAHNSSILKQLGNEIPSSFDAFPLLWEELAKLQLYIYPQLTKELVKSMRNTSNIIKFSQKKNNTQVKEKSDAIARHNGNVTLILKLLGNVLDKVEQADSHVLKSIFNDKDIAISYCSCLFSPSVNQAALNISYQAFDAAGRLEAIGGLLKLNLESSLNAINKNLRILTNLAVFEPCPKTIRILMDVVRALTNPLEGIATIRSSELCKPEIRGLWEESWHFLMMVYEKTLLWASHYHLEELIEFTRDTLELSHSLLDSFMIILNALSDENNNNTSYSLLGVFMKAFHYVIVWLRLGDTSLLNLCLTLVFKGLELAKDLNFTVDIKFIDSFARFGARSKKFKNKLNDQQRADILAKASEIDGPLVDQILAENRKTKASKSSVMDSVQVDQQAAYKYQTHQKPTKQQTLSRFGVVTKEPPVAPPPAEKGYKSANLEAIRKELKSNRAPSVKPGPTVAPAAPRPAGFNSKAPAVGRSLNITKRKRRDSESSEEGDDDNIDFSDLFVDKKKKAKVVEVDINGKIIDRSAQTKKIDEERKREERMRLRLNVSLKPLYSTILKWNYNSTSDYPGDDRDIYKKTKETYEDCKDYIKTTEPLLMLECWQGIQSAKRTQQELPFELLIGGRTSCDGFFDVYASIKKQDLNDRKIGDSDLLVLGHAESTDFSSAKAAADFLKSPGAQTCLAKVRDIKSASADHCDIVLRVFPQGPMMGILTPKSIVLSMRVTQMVTTEREYSSLKGLEFYDLSEEIIKGKPADHLEIGDDEANRIVDIHKVNKSQAKAIIGSFVNEGFSLIQGPPGTGKTKTILGIVGYTLSQTKANLINVPKSIELSKSPSPESNQGPKVLICAPSNAAVDELVLRLKDGVNDSKGERFSPKVVRLGRSDAINAAVRDLTLEELIDKHLQAQSKQAVIDPSIRTEHTKCISLRDQLRDKLNRPNLSSNEIVELETQLREVTKQRNELGKKLDEQRENASIAFRTREIEKRQLQAKILSGAQIICSTLSGSAHDFLASLSMNFDQVIIDEACQCVELSAIIPLRYGSKRCVMVGDPNQLPPTVLSQAAAGLNYEQSLFVRMQKNHPDSVYLLDVQYRMHPDISKFPSQAFYESRLQDGKNMLEKNDRPWHKQFPLSPYRFFDIVGAHQQHELTRSLFNYLEARVALEIVEKLMRVLPEDQFKGRIGIISPYKEQIRVLKDVFRKKYGIGILNEIDFNTVDGFQGQEKEIIIMSCVRASESGNVGFLSDVRRMNVALTRARTSLWILGNKSSLSRNKVWAKLLADADSRNAITSASPGFLARISSSNVSKNISTQAAVPNSVSDNTISDSSVSVLRKESNVSSGNQQNQKDDKIPNNHNNNQHTNHNYKRQGNYTGHGQSGNNKQAGHGMPTQPKDKNVHKSNTVGGSSLKRSSLFESPTVKKKSVSKPAIAISSAKSPPLPPPKSPPLPPPRSSPLPPPRSPPPEQLFSHTENKGTSQTSSKYEPTQRNHQKREYFGNSYQKLESAKNNDNYHDNNSNHADHKHSQAKKLVSFAEDDSGPKIKPSKSGVIEKPASIFIPQKRKKNR
>XP_015465492_Debaryomyces_fabryi
MSKPELNHSSDRKPEGFDQLVNDILITHKEPGNNSIQEVVLRRCVKYLNDNSSGRHWFCDPYMYPVAVHTMILFSFLDNDVLQWLKPNMAGSLDQCEKCIWYFNRGKSTLRDNFATNRNIPIRQVNQFLNIILEWEIARLVEVMMPFKTEIELDKEPKVTPRISNAIIQCLMGPNILRNHEDTRNCFYKILKYLRDTDNFPSPAYLLPGTIYLMFEGLDDSKKWADEWIDALKEQSTKYSSDKLDNIIVDEFSIHLYQIQDSKYFSNDTCIRFWQNFLKIYDLFENDAFLNKINKPSDIEAMSKYTNIRLYSLIRVFFNNIMSFLDEPLPILLKVLGTFLSTLKTEFWSHCSPYSFVNILDTVLGNPHFSFYLFSLNNGDQDSITDVRLQEALAWMKNLSDSLSGSQKQTACVRLGMFLLMLSPNSVKRPINLEMAEKRTIDLYQKGYFLLSQCFAINDNEIKLGDKGFSVELLKRRDARAAIENQSKVLVDMAFDASTEKSSLQVSAVELILRVTSYDILALAQNSILLLDDKIPTSFDMFPILWQCLSRKQIHTNVNLGIGLFKSLTFICNVIKINSKKNEDPANKSFNEARNQHNSNVSLILEYWETILGKLGLADPSTLKEIFGREEAILIGFWSSLFSPYVNQAALDVVYQVFDVGVGGRFETIQALIDFNLDYTLIAINLNIKSLTRMAAFEPCPKIIRILMDVIKALSDPLNGYLITSFNAENNKLNLENLWNVCWLFLVMVYRKTLVWASQYHLEELIEFTRDTLDLSDLLLDSFRIIHSTILDETSDRSHSLFRAFMNTFTYAIVWLRLGDSSLLNSCVNLVFKGLDLAKELRYSIDKEFISTFAKYGAKAKKFNNKLTDQQRLQILSKAREFDDDLVDFIVNETEQQKTKSRQVPQETRTTSETDSTPEPASYKYQTHVKQPKQQTLGRFGVVTSAPPVAPAPPQKGFKSVGLEAIRQELKSSRSSLTKPLSSLSPTLGVAPAAPRPAGFNNKRATPVGRSLQSLRRKRVDSESSEEEGDEDVDLSDLFVDKKKSRPKVVEVDINGKPVTKANRNRKVDQERKEEENMRMRLNVNLKPLYSTILRWNYNSTSNYPTDEREIYKQTKDVYADAKEYTKTIEPLLMLECWQGIQSAKQTGQEMPFELLIGSRTSCDGFFDVYASVKKSELNDRKIGDSDLLVLGDSSDQQFSNLKKVATYLKSPQTTTCLAKVREIKSANADYCDITLRVYPQGSMMGILTPKKLMTAMRVMQMVTIEREYSSLKGLPYYDLCDSILQSRPNKPMDINDSDADRMLSLYDVNRSQAKAIMGSYNSEGFSLIQGPPGTGKTKTILGIVGYSIPHQQKEGTIAIPRGPSDTNSLTNGKVDSNGPKILICAPSNAAVDELVLRLRKGVKTSKGEFITPRVVRLGRSDAINAAVRDLTLEELVDKQLQAQSVNTTSDPKIRMEHTKCISERDRLREELRKPNLKEEEIKELEIQLRDTNKLRNELAKKLDEQRERISIAYRTKEIERRQLQAKILNNSQIICSTLSGSAHDFLANMSMKFDQVIIDEACQCVELSAIIPLRYGCKKCIMVGDPNQLPPTVLSQAAASFNYEQSLFVRMQKMYPESVYLLDVQYRMHPEISKFPSSEFYFSRLHDGDGMAAKNSRPWHQDYPLSPYMFFDIVGKHQQNELSRSLFNYAEAQVALELVDKLIEILPLTEFSGRIGIISPYKEQIRTLKDVFKRKYGHSILSEIDFNTVDGFQGQEKEIIIMSCVRASDSGNVGFLSDIRRMNVALTRACTSLWILGNKKSLLRNNVWKRLLDDAAERDAISEAYPGFLKKAFKLIPAAPNPKRIENKREHENDEQYASKRSKAQSSKIDSPKLSNENNENSYLKESSIQNRDQTSNSSDKNYNPLESNGTKMYDKDTNISKDNRQSNFSKQHIPSSSGTIPKPKFTKKTSSIFINKKRPNPRR
>XP_002770105_Debaryomyces_hansenii
MSESELDHSSDRKPEGFDQLVNDIILTHKEPGNNSIQEVVLRRCVKYLNDNNSGRHWFCDPYIYPVAVHTMILFSFSDNDVIQWLKPKMADSLDKCEKCIWYFNRGKSTLRDNFATNRNIPIKQVNQFLNIILEWEISRLVEVMIPFKTEIELGNEPQVTSKISNAIIECLMGPNILRNHEDMRNCFYKILKYLRDTNNFPSPTYLLPGTIYLMFEGIEDSKKWAIEWTDALIERSTEYSSDELDNIIVDEFSIHLYQIQDAKYFSDDICIQFWQNFLRIYSLLKNDAFLNKLNKPNDIEAMSKYTNIRLYSLTRVFLNNILSFLDKPLPILLKVLGEFLSKLKAEFWSNSSPYSFVNILDTVLGNPHFSFYLFTLNKDNQKSISDVTFPEAMAWMRNLSGSLTGSQKQTACVRSGIFLLTLSPNSVKPSIDLASAEKRAIDLSQTGYYLLSQCFILNDDEIKLGDKGFSVELLKRRDARAAVENQAKALVDMAFETSAEKSTLKASATELILKVTSYDILSLAQNSNLLLGDKIPTSFDMFPILWQCLSQKQIHTNVDLGMGLFKSLRFICNVIKINSKKNEDPANKSFNEARNQHNSNVSSILGYWEIILGKLGLADPSTLKEIFGKEEAISIGFWSSLFSPYVNQAALDVVYQVFDVGVGGRFETMQALIDSHFDYTLIAINANIKSLTKMAAFEPCPKIIRILMDVVRALSNPLNGYLITSFNAENNKLYLENLWNICWSFLVMVYRKTLVWASQYHLEELVEFTRDTLDLSDLLLDSFRIIHSTISDETTDRSHSLFRAFMNAFTYAIVWLRLGDTSLLNSCVNLVFKGLDLAKELQYSIDKEFISTFAKYGAKAKKFNNKLTDQQRLQILSKAREFDDDLVDFIVNETEQQKNKSRNISQEPRTTSETDSTPEPASYKYQTHIKQPKQQTLGRFGVMTSAPPVAPPPPQKGFKSVGLEAIRQELKSSRSSLNKPLSSLAPTLGVAPAPPRPAGFNNKRATPVGRSLQSLRRKRADSESSEEEADEDVDLSDLFVDKKKSRPKVVEVDINGKPVTKSSRLKKVDQARKDEENMRMRLNVNLKPLYSTILKWNYNSTSNFPTTEREIYRETKDVYTDAKDYTKTIEPLLMLECWQGIQSAKQTGQESPFELMIGSRTSCDGFFDVYASVKKSELNDRKIGDSDLLVLGDCSDQQFSNLNKVAAYIKSPQTTTCLAKVREIKSANADFCDITLRVYPQGSMMGILTPKKLMTAMRVMQMVTIEREYSSLKGLPYYDLCDSILSSRPNNPIDISDSDADRMLSLYDVNRSQAKAIMGSYNSDGFSLIQGPPGTGKTKTILGIVGYSISHQQKEGTIIIPKGIADNNPLAGSKGESNGPKILICAPSNAAVDELVLRLRKGVKTSKGESIIPRVVRLGRSDAINAAVKDLTLEELVDKQLQVQSVNTTSDPKIRMEHTKCIAERDRLREELRKPNLNEEEIKVLEIQLRDTNKSRNELAKKLDEQRERISIAYRTKEIERRQLQAKILNSSQIICSTLSGSAHDFLANMSMKFDQVIIDEACQSVELSAIIPLRYGCKKCIMVGDPNQLPPTVLSQAAASFNYEQSLFVRMQKMYPESVYLLDVQYRMHPAISKFPSSEFYFSRLHDGEGMAAKNSRPWHKDYPLSPYMFFDIVGKHQQNELSRSLFNYAEAQVALELVDKLIQILPQTEFSGRIGIISPYKEQIRTLKDVFKRKYGHSILSEIDFNTVDGFQGQEKEIIIMSCVRASESGNVGFLSDVRRMNVALTRARTSLWILGNKKSLSRNTVWKRLLDDAAERNAVSEAHPGFLKKIFKLPPQATPDTKKIENKREPENDEGHTFKRSKTQLSEARVSKTSEDSNHNDYSKENSFQGFRDQPPNGSTERHNTTQYNETKIYDKDRKGVSKHNGSSNYSKQHIPSSSGTIPRPNFTKKTSSIFINKKRPSSHR
>XP_006688608_Yamadazyma_tenuis
MLGHVPLRLEVQYRMNPALSEFPSNMFYEGSLQDGVTVEDRLIKNSTFPWPVQDIPSMFWANYGKEEISGSGSSFLNRVEAMRVEKVVNRLFEDGVKGDQIGIITPYEGQQSFVTRYLATNATQTQYKDEYLSIEVASVDAFQGREKDFIILSCVRANEAQVIGFLRDPRRLNVALTRAKYGMIVLGNPRTLSRNPLWNHLLVHYRERGCLVEGLLENLQMCTVKLDFKAGANTHTSYKQDSPTPSNFSANEFNSEATSMISSNFYSRLSQLDQDYLKQKQHQSHDMNDDDIKSITSSFAAGFNL
>XP_001486478_Meyerozyma_guilliermondii
MNYVPYSTTRMLKQVSGPAFSRLCCQHLLLISYTRCFDVGVGGRFEAIQALLTCSISQTLNAVSTNLSKLAQLEAFESCPKTVRILMDVFKALTDPLNDLLSFSNHPGGKEGGASDIRKLWSSSWLFLEMIYKRTLAWANFYHLDQLIEFARDTLDLSHIILDSFRLVLQSINESMGNSLFSVFFNAFNSMIVWLRLGDPALLNSCVELVFKGFALAKDLQYSIDDAFIESFARYGAKAKKFNNKLSDQQRLKILSTAKEFNYDLVESIIVDVQKQRSKEGNPLKSKTPLASPTPESVQVPTRYGYQMNGPKQQSLTKFGVITSQPPVAPPPPQTQFKSASLEAIRQDLLENRTQQVRPHNSKPTVVAPPRQAGFNPRKVQPVVGRSLNSLKRKKDSDSEDDGDDDDDVDVSDLFVEKKKKAKIVELDINGRPVVKPSQLSKVDQKRKEEDNMRMRLNVNLKPLYSTILKWNFGSSDIYPTADTERYKETKGKYEDVKDYVKAMEPLLMLECWQGIISSKETSQELPFPMLVGSRTSVDGFFDVYASIEKKVLNDRKITDSDLLVLSYMDNALQRSEKELATHIKSSKSTTCLAKVREIKSANADYADVTLRVFPQGTMMGVLTPKSVVIGMKVMQMITIEREYLSLRGLEYYNLCPAILRAFPTGPIEVPKQKLNDVMNNYKVNESQANAIISTHNRSGFSLIQGPPGTGKTKTILGIVGYNLSQDVPLGLIEVDGQQGKPQTSSKILVCAPSNAAVDELVVRLRDGVFNFKGERITPSVVRLGRSDAVNSAVRDLTLEELVDKQLQTTVQHVARDPEVRAEHTKLVKERDSLRQSLQSTTLLDEEFTQMELRLREVNKKRNELAKKLDEQRENAAVAYRSRELERRQLQAKILNTSQIICSTLSGSAHDFLASLGITFEKVIIDEACQCVELSAIIPLRYGCTKCIMVGDPKQLPPTVLSQTAASLNYDKSLFVRMQEQFPDSAYLLDVQYRMHPDISRFPSAEFYRSRLHDGAGMLEKNTRPWHSEVPFSPYRFFDIVGKHQQHESSRSLYNRAEAQVVLEMVDHLMYMLPPKEFRGRIGVISPYKEQIRTLKDIFAKKYGRQIWNEVDFNTVDGYQGQEKEIIIMSCVRASETGNVGFLSDVRRMNVALTRARTTLWILGNQKSLMRNKVWSRLLQDASDRGLVSKAQPGFLKHGVNGIKKAQRQHTSKTNTLSSNDRSESDVISEPSLQVKAAHPLLNQMATAIVDKNKAVMDSSITSKTHDTNQEPKLKSSIFNQNQEKQKNSSEAMQGDPMNAIKKPYVAVSKPPPPKENENLIQSDERNASNIKPTTSGVLPKPKPKQAPSIFINNRKRRK
>XP_018710232_Metschnikowia_bicuspidata
MPVPQDWHTLASDIVASYKEPGNSPVQEQIFKQCIRVLSLDAAKDETHLFCRETLNVISGHTLIMFSFPGTTSPMLQVVEDRMARSLLCCCTCVRAFYTSLSQLRSRFVLVRRISVEQVLKFLAIVDDWVFRRLEPRVHQSSQATASALLDSVRLTLYEYLSNVSLLRTKPTFRSAVATLILSSGAAEFLQPDHLLPLSVFYYVEGNSAESAFAQLHLKTLHGSAVTLDPQVVDEILHQCYRLQNLRYFSQDFSLRFWQMMSVVLDLCPGEEFSKLLETSELEAWSAYTQIRLSPLVRVFFNNLLACLDKPFPVLLDVFGRLLRRFGSRLWAMAPEFHFTNVLDAVLRSPLYHKHLHLASVSGNPEQMLKPLLEWIPCLVSSLSGPQKQTAAIKFTDFLVHREKSEPGSARVDSAELLHACFETLDDSLDSAALSVSLLKMLDARMTVNRYAEYFVNLARNGSKHANALVCVCLKYDIIVASHNSSVLQQKKSPTLFEANNALWAALARAPFTLAAFASGILSSFTDALSVIIFKDTKDAQLTRELDASLKIHNRDTEALCKNVSIILEKIGLMDVDDLKAVLATESCLEGIWSCIFNTLMSQAALTLVSQVFDSEDRYEGIFALLNSSLRVNIMAINKSLCKIATMSAYEPCPKALRILMDIINALTGPLNGILNTQSNHHVDSILVIRDFWESSWRFLVMIYKRTLVWAGLYHLSDLIEFTRDTLDTSHLLLDSFRVLMDYFANSSFKSSLFDTFMATFIHLIVWLRLGDTSLLYSCVNLVFKGFDLAKELDARVDKDFIVMFAKYGAKAKKFNNKLTEQQRSLILAKASEFDAKLVQYVIDESAKERLSMTPPVNRDARSEQPKAPSYIYQTHNKGSKQSTLARFGVVTTQAPVAPPPPKPFKLNNLEAIRSELKNNRAPPKPVINPAPPRPAGFNHKSTAVGRSLNALKNRKHDSDSSDEDAENDVDTSDLFLDSKKKPKIIEVDINGRRVQKMPLAKKVDTKRQEEERMRQRLNVNLKPLYSTVLRWNYNTNSEFPTEDRDIYKPIKDSYSSAKEYVSEIEPLLMLECWQGIQSSRVTGQELPFELLLGSRVTCDGFFDVHGSMKKTELAARKIGETDLLVLGYVADKDISSPHEISKYLKLQDSQTCLAKVREIKSANQNYSDITVRVYPQGSMVGLLSPQAVIVGMKVMQMITVEREFSSLRGLPYYDLCDEILAGKPCEAKPISDAEASSMCGKLGVNMSQAKAIIGANRDEGFSLIQGPPGTGKTKTILGIVGHFLSSVSANPHTIITPVLATSASSEETKPVKKVLICAPSNAAVDELVVRLKDGVVNDSGHLTTPKIVRLGRPDAMNASVRHLCLEELIEGQLKARYAAVDPSIRLEINKCISEKDRLKEALKREDLRDPEIVELQAQLQDINKKRSELSRRLEEQKENAAVAYRTREIEKRQAQAKILSEAQVICSTLSGSAHDFLASMSMKFDQVIIDEACQCVELSAIIPLRYGCKKCVMVGDPNQLPPTVLSQKAASFKYEESLFVRMQRNNSGSIYLLDVQYRMHPEISVFPSAQFYNSRLSDGDGMQEKNQRLWHSNFPLTPYRFFDIVSRQQQNQQTKSFFNTAEARVALELVETLMKILPENKFKGRIGIISPYKEQIRTLRDTFQRKFGNMIFSEIDFNTVDGFQGQEKEIIIMSCVRASENGSVGFLSDVRRMNVALTRARTTLWILGNKTSLRRDRVWNKLVTDAESRSCVSSAQPGFLKNLKMSGVVASGVTELSRHPRVAKDIPETKAIEGDSPFASHDYTGKDSYRPVNDRSKINSHKSRDKNGGGDSCLPSSSRPENDTASDAVGRDSYRPASTAEQPVKDAYRPNGNLTGKPTFSSFLQQSTNSVPSKVHKRKLEDSQDQRSETRKSKKNPHVYIHTPRSESNMQEHLNANSQNAKSGTKIISNIPSGPRALPSEAGEQKAGQMPSGAGSTDQTRG
>XP_002619550_Clavispora_lusitaniae
MLGPEELEELRKDIVLSHTEPGNSEVQTRVLMKCIQVLSSDDLPEDTHLFCNKDLQPISGHTLIMFSFPGQKNKQSRIVEQKMVTSMMRCNDCVRSFWRCLSQMRQRFVLLRKIPVAQVQQFMNIIIAWQTQRIAQDLEEILKAPPNTPDSLNKLLYDALSIPSMVRKDSAMRPEIERLIDMVADDSTVSQHLLPAVVTYLVEGNPKEYAFAEKVLAKIPSENRTLDPQVIDEFNYHFYRIQNAKYFTPDLSCRFWNMLKLLLDHFPATEITRLLKPSDLEEMSSFTRVRLFPLIRVLFNNLMALLEAPLPVLLKVLQKFLEVYDVRFWQLAPDCHYSNILDTVLPNAHFQAYLHEAAVKSDAKTSLSDLLAWMSPLVDSLSGSQKQSAAIKLCDFLVQREKMEKSNDRFDSVNILTQCFTFDQLNPLETSKQSETSINLMRMRDARSTVSSHAEYFITLAKKDVDVMSAALNLICCALRYDILVAANNSAVIQHSEIPALPDFAPKLWEELTRFSFTKSYSVSKILESFTDASSIIIFKEKKSDQGSKELNASIKIHNRECEKLSAQISSVLDKISLADPDELKSIINEKECSVALWSCLLSPSINQSALNVIYQVYDAEGRYEAIESIFGHALKPNINAVVTSLSHIAELKVYETCPKTMRILMDVIRALMNPLTGILTTQAEKANDCKDELKSLWTASWSFLVMVYQQTLIWAGLYHLEDLIEFTRDTLDTSHLLLDSFRVLLDIFNDPSVAAPLFNVFMEAFHYLIVWLRLGDTSLLNSCVDIVFKGFDFAKELNVNVDKSFLIMFAKYGAKAKKFNNKLTEQQRNEILAKASEFDAPLVQYVIDEVARERAGKMNASLASTKSQSPSISPGATYAYQSKPKQPKQSTLSRFGVITSTPPVAPPPPKPFKSNNLEAIRNELKSNRTPSKVPVINPAPPRPAGFNPKHAPVVGRSLNALRHKKVESDSSDDDENDEDVDISDLFLDSKKKTKITELDIHGRPVVKMAAQKKIDNKRQEEERMRLRLNVNLKPLYSTILKWNYNSNSEFPTDERDIYQPIKNTYTSAKEYVSMIEPLLMLECWQGIQSSRVTGQETPFDLLVGSRTTCDGFFDVYASIKKTDLATRKIGDTDLLVLGYVADKNMNDPRSISSYLKNPTSQTCLAKVKEIKSANADFSDLTIRVYPQGSMMGILTPKSVIVAMKVMPMITVEREYSSLKGLPYYDLCDDILKARPASPANISESEATSMCQKLNVNKSQAKAILGSFQNNGFSLIQGPPGTGKTKTILGIVGNTLSHSKKSNVIEVPGVTSSDHHSDKEQGPKVLICAPSNAAVDELVVRLRQGVHNAKGEEMIPKIVRLGRSDAINSSVRDLGLEEQIEKQLKVRNISVVIDPNIRTEHNKCIAERDEIREKLRRGDLDDEKIAALETQLREINKKRSELGKRLDEQRENASIAYRTKEIEKRQLQAKILSEAQVICSTLSGSAHDFLASMSMKFDQVIIDEACQCVELSAIIPLRYGCKKCIMVGDPNQLPPTVLSQKAASFKYEESLFVRMQRTNPESVYLLDVQYRMHPQISKFPSAQFYKSKLTDGPHMMEKNNRPWHADFPLSPYRFFDIGGRHQQNVQTKSFFNPSEAKVALELVEKLMQILPQDKFRGRIGIISPYKEQIRTLKDTFVRKYGNLILNEIDFNTVDGFQGQEKEIIIMSCVRASESGSVGFLSDVRRMNVALTRARTTLWILGNKQSLRRDKIWSKLIADAESRDCVTSAEPGFLKRIFKTGQPSQSTSNANGSQESPETVVDRKRKLSSVDVVSTEVTPKLSKLDTSNPGNSTVGNQVPSTLPKPSHAENAVDISSAKQNLSPTLKKSHEKKRVPYIYNAKSSSASTSNNDTNRGSASNSRPSEKIASTETKDSPFTQSSNQQTPNTATSKTSSSNASGINPTKSGVYMPPQGPRKRGSSSSIFIKRKRPT
>XP_025340894_Candida_haemuloni
MDSPSFKDELIKDIAKSHKEPGASELQSSVLMRCMKFLQSEYTENELNLFANTTLQPIAGHALIMFSFPGKTNPIVEERLARSISSSKENARGFYKCLSELRFRFVVLRHIPVAQVNQFISIINKWIASRLHKKLAGGFDEMSAYECLQNPTLLRDDDALAGATASYYQNNNTSSFEELVPGAITFFVNDDDTKSQVGKRILLAASQTQVDPQVIDEFHHQLYRVQDSKHFTPEFAKRFWSMCVQCFSILGTEEIQKMAKPNDLEESSQFTQIRLYPLARVLLNNILAQMENTFADLLHVFSILLGSFKRDFWNLAEGLYYRNFTDTILQAPLYTRLLHKTKQSNDTAALHVLTLWTSAFLESLTGSQKQAAAVTLCDYFISQNIDCVDAPKLLLSAFDNEALSSCREEPSAFLRLSDARKLVSKHAKGIVTSMRSGSADNSASAIGLIKVSLSYDVMFAAHNSLQLQKKEIPTLLDTNSSLWEALLDTPLQSDVVLSSLLQSLNDVVSVIVFKPRKNEKLDKDLESAVNMHNRDTRKLSTNISALLEKIALAEPDVMLKVLSTASCSMAMWNCIFSPETNQSALNILYQVFDAEGRYEAICGLLNLSLETNLAAIVDSFSTITRMRAFEPCPKAVRILMDVTKALADPLTGILTTNPAKAEGCGVMVQQLWTSSWSLLVMIFQLTLVWATMYHLSDLIEFTRDVLDVSHSLLDAFRPILDFLDDPEVKGPLFGKFLKAFNHVIVWLRLGDMSLLNSCVNLVFKGFDLAKEMGVSVDKDFLTTFVKYGAKAKKFNNKLTEQQREDVLAKASEFDKELVQAVVEEARLQRAASREPIPARTKPVEKGATYAYQSPKPKQSKQSLLTRFGVVSNEPPVAPAPPKPFKSNNLEAIRNELKNNRTPQKPSVAPAAPRPAGFNSKRAPVVGRSLNTLRQKGADSDSSEEEDDDIDTSDLFLETKKKSKITELDMHGNPVTKIAQQKKANQERREEERMRMRLHVNLKPLYSTILKWNYNSDSAYPSEERDIYQPIKDSYSDVKEYVKLTEPLLMLECWQGIQSSRTTGQEVPVQLLVGSRTTCDGFFDVYASIKKADLATRKIGETDLMVLGYVADKQLENASDVSSYLKQPGTQTCLAKVRNIKHANSDYCDITLRVFPQGSMMGLLTPKTVIVGMKVMQMITVEREFTSLKGLPYYDLCDEILSGEPSKPVPVSDEEAKLMVKQNNVNISQAKAIIASAKTEGFSLIQGPPGTGKTKTILGIVGHFLSTNKPENTIKIPTPSAASSRSATPEETSKGPKVLICAPSNAAVDELVVRIRDGVMNSKGVSFNPKIVRLGRSDAINQAVRDLSLEELIDRQLNVRATEAQIDPSIRSEHTKCIAERDKIREELKRGDLKDDKIIELETKLREINKKRSELGKRLDDQRENASIAYRTREIERRQLQAKILSEAQIICSTLSGSAHEFLSSMSMKFDQVIIDEACQCVELSAIIPLRYGCKKCIMVGDPNQLPPTVLSQKAASFKYEESLFVRMQRRHPNSVYLLDVQYRMHPDISKFPSAQFYNSRLTDGPGMLERNTRPWHKDYPFTPYRFFDIVSRHSQSDKTKSFFNYSEAQVALELVQKLMDILPTNQFKGRIGIISPYKEQIRTLKDVFQRKYGSTILAEIDFNTVDGFQGQEKEIIIMSCVRASETGSVGFLSDIRRMNVALTRARTTLWILGNKSSLRRDKVWSKLIKDAEARQCMTPAEPGFLKRISSTPIQNVNSKASSGNGHKGQGIAEPPSTSRPAEVSNGQNDNQVRKGSTENKPKSVEQSSDESRRKRASSMFGSGSAEQNPSLPKKPKVHKSGVYIHQSSKSPKAPEAPISEANDDEGNPY
>XP_024716185_Candida_pseudohaemulonis
MPETTKKRIKRSRLGCHRCKKLKIKCSEDRPTCVACAKAKVSCDYSLKLTWGGRPYKNVERRKASQIKAPSHLGGGTNPGEITFVASSFEGKTESDQLALVSEEPASPSVASGQIKFEEDETAVNMAPSVSNASTNISTNMSTNMSQTLSGSYAINSEKTLPNHLPRFSPLHYTVSPDRNLDHIGSPANSTPLLITGIIDSFSHDIAELERQNESYVRSSHSGSPKSNPAWSPTALIKSPSMGSVSPMSPITPNSDPLLRYHSLLNHTSPSEPHQALHTLYSIPPQLTPLPDLLLKVPCYRQLLNFWVEVASNELVPAPSHLYTDNPFKVLVPQMAMRYPGVLTTVLAFAARWRGVLTNDLEDATELVDQLLNRSCNELLKQLQSEEEATSDGALLTALLLSCYEVVNSNDFDKHRTHTIGASQIVLARSAAKEAHQSSPSSDDSDNSDRSLSMVYHRDESNTAFFLTRWFFYVDVLGALSATRGQDKYLRAYRNNPCYVPVAANNLALNDVQNLDLRNDIDFFMGFDSRIIPHLINIALLIREVEKAEEASNDEVPQLPVWIVTEALELKHKFTQAHEAGEIRRQALTERNIDTTLKQDSRTDKHKGIDKLLAHDNTLRASNKLFFYMGMINLYRRILKIPRLSPIVQQIANDMADVLRFGIEPRSSAELCTIFCHFCAGCELLDPERRQQIYERHLWMAQSGNNNASKNSVAGLKIIMDLPSFRDELIRDIEKSHLEPGSSELQSSVLMRCMKFLQLDYTENECDLFSLPTIQPIAGHALIMFSFPGKTNSVVENRLARSIISSKENARGFYKCLSELRYRFVVLRHIPVAQVNQFLSIINKWIANRLKQKLQDGFDEMLAFECLQNPTILRDDADLLKETVSYYTKPDLKAPDVLTPASIMLFVSDDLVVRNVGQKLISAAVNSEPDPQVVDEFHFQLYRVQDAKHYTPEFSERFWLMAVHCLSPLDATHIERFAVPKDLEQLSQFTQIRLFPLARVLLNNILAQMETTLPILLRLLTILLRAFKVDFYKLSDGLYYRNFTDAILQSPVHSRLLQKAKASNDAKSLVDLSSWAIPFIESLAGAQKLAAAVTLCDYYVVQDIQCLNPWRLLLLSFDSTTLAQCRNEPLGFLRLSDARKLVSRHAKSIVSTAKNPSGSFASSATELIKLSLSYDIMFTAHNSLQLQKKEIPTLLDIDSSLWEALLDTPFKLQEMLSALLQSLNDVISIIIFKPRKNGSPDKDLESAINMHNRDTRKLCTNISAILEKLALADPELMLAVLQNAASLMAMWSCIFSPETNQSALNILYLVYDAEGRYEAICGLLNSSIENNLAAIVDSFATITTMRAFEPCPKAVRILMDVTTALADPLSGILTTTSEKAQNCGQLVQLLWAGSWLFLVMIYQLTLVWATMYHLSDLVEFTRDVLDVSHSLLDSFRPTLDFLDNPEVKGPLFGKFLKAFNHVIVWLRLGDLSLLNSCVNLVFKGFDLAKEMGVSVDKEFLTTFVKYGAKAKKFNNKLTEQQREDVLAKASEFDEALVQSVVQEARQQRSATKEQAITRPQPVEKGATYAYQSAKPKQSKQLLLTRFGVVSKEPPVAPAPPKPFKSNNLEAIRNELKNSRAPQKPAAAPAPPRPAGFNSKRAPVVGRSLNALKHKGADSDSSDEDDDGIDTSDLFLDSKKKSKITELDINGNPVTKIAQNKRANQERREEERMRMRLNVNLKPLYSIILKWNYNSDSAYPTEDRDIYQPIKDSYTDVKEYVKLTEPLLMLECWQGIQSSRTTGQELPVQLLVGSRTTCDGFFDVYASIKKADLSTRKIGETDLMVLGYVADKGIEHANEVSQYLKRPGTQTCLAKVRNIKHANSDYCDITLRVYPQGSMMGLLTPKTVIVGMKVMQMITVEREFSSLKGLPYYDLCEEILAGKPSKPVEISDDEAKAMVRQNNVNISQAKAILASAKAEGFSLIQGPPGTGKTKTILGIVGHFLSSTRAENTIRIPTPSSSVSRSATPEETPKGPKVLICAPSNAAVDELVVRLRDGIVDSKGTSLNPKIVRLGRSDAINQAVRDLSLEELIERQLSVRTTEAKIDPGIRSEHTKCIAERDKIREELKRGDLKDDKIIELETKLREINKKRSELGKRLDDQRENASIAYRTREIERRQIQAKILSEAQIICSTLSGSAHDFLASMSMKFDQVIIDEACQCVELSAIIPLRYGCKKCIMVGDPNQLPPTVLSQKAASYNYEESLFVRMQRQHPNSVYLLDVQYRMHPDISKFPSAQFYNSKLTDGSGMLQKNSRPWHNEYPFTPYRFFDIVSRHLQSERTKSFFNYSEAQVALELVQKLMDILPTNQFKGRIGIISPYKEQIRTLRDVFIKKYGSTILAEIDFNTVDGFQGQEKEIIIMSCVRASESGSVGFLSDVRRMNVALTRARTTLWILGNKSSLRRDKVWSRLINDAESRHCMTSAEPGFLKRIEGNPDLGKSKPSKSIAELTTPKVTETKAPDAVVKEASQTAVPKRRAEKDVLLPSDLEPPLKKKPLAVFKQQAGSTNPSLPKKPKVNKSGVYIHNGQQSTNAATAPAKQSVQPALPEGEKELVEQKPPKAVNSGVYAPPAASRGNGNRKKSSDVFIRRRGNSGRPPNSYRP
>XP_025338234_Candida_duobushaemulonis
MDQPSFRDELIRDIEKSHLEPGSSELQSSVLMRCMKFLQSDITENECDLFSSPTIQPIAGHALIMFSFPGKTNSVVENRLARSIISSQENARGFYKCLSELRYRFVVLRHIPVAQVNQFLSIINKWIANRLKQKVQDGFDEMSAFECLQNPTILRDDADLLKATISYYTKPESKAPDVLTPASIMFFVSDDSSVRDVGQKLISAAVNSESDPQVVDEFHFQLYRVQDAKHYTPEFSERFWLMAVQCLSPLDATHIERFAVPKDLEQSSQFTQIRLFPLARVLLNNVLAQMETTLPILLRLLTILLRAFKLDFYKLSDGLHYRNFTDAILQSPVHSRLLQKAKASNDAKSLVDLSSWAIPFIESLAGAQKLAAAVTLCDYFVVQDIQCLNPWRLLSLSFDSTTLAQCRNEPSGFLRLSDARKIVSRHAKSIVSTAKNPSGSFASSATELIKLSLSYDIMFTAHNSLQLQKKEIPTLLDIDSSLWEALLDTPFKSQEMLSALLQSLNDVISIIIFKPRKNGSPDKDLEAAINMHNRDTRKLCTNISAILEKLALADPESMSAVLQNAASSMAMWNCIFSPETNQSALNILYSVYDAEGRYEAICGLLNSSIENNLAAIVDSFATITSMRAFEPCPKAVRILMDVTTALADPLSGILTTTSEKAQNCGQLVQSLWAGSWSFLVMIYQLTLVWATMYHLSDLVEFTRDVLDVSHSLLDSFRPILDFLDNPEVKGPLFGKFLKAFNHVIVWLRLGDLSLLNSCVNLVFKGFDLAKEMGVSVDKEFLTTFVKYGAKAKKFNNKLTEQQREDVLAKASEFDEALVQSVVQEARQQRSATKETTITRHQPVEKGATYAYQSAKPKQTPPKPFKSNNLEAIRNELKNNRAPQKPAAAPAPPRPAGFNSKRAPVVGRSLNALKHKGADSDSSEEDDDDIDTSDLFLDSKKKSKITELDINGNPVTKIAQNKRANQERREEERMRMRLNVNLKPLYSIILKWNYNSDSAYPTEDRDIYQPIKDSYTDVKEYVKLTEPLLMLECWQGIQSSRTTGQELPVQLLVGSRTTCDGFFDVYASIKKADLSTRKIGETDLMVLGYVADKGIEHANEVSQYLKRPGTQTCLAKVRNIKHANSDYCDITLRVYPQGSMMGLLTPKTVIVGMKVMQMITVEREFSSLKGLPYYDLCEEILAGKPSKPVEISDDDAKAMVRQNNVNISQAKAILASAKAEGFSLIQGPPGTGKTKTILGIVGHFLSSTRAENTIRIPTPSSSVSRSATPEETPKGPKVLICAPSNAAVDELVVRLRDGIVDSKGTSLNPKIVRLGRSDAINQAVRDLSLEELIERQLSVRTTEAKIDPGIRSEHTKCIAERDKIREELKRGDLKDEKVIELETKLREINKKRSELGKRLDDQRENASIAYRTREIERRQIQAKILSEAQIICSTLSGSAHDFLASMSMKFDQVIIDEACQCVELSAIIPLRYGCKKCIMVGDPNQLPPTVLSQKAASYNYEESLFVRMQRQHPNSVYLLDVQYRMHPDISKFPSAQFYNSKLTDGSGMLQKNSRPWHHEYPFTPYRFFDIVSRHSQSERTKSFFNYSEAQVALELVQKLMDILPTNQFKGRIGIISPYKEQIRTLRDVFIKKYGSTILAEIDFNTVDGFQGQEKEIIIMSCVRASETGSVGFLSDVRRMNVALTRARTTLWILGNKSSLRRDKVWSRLISDAESRQCMTSAEPGFLKRIEGNPELGKSKPSKSIAESTSPSVIDTKVPDAPEKVADRTAVPKRRAEKDDSSPSDPEPPHKKKSSAVFQNQQASSTNPSLPKKPKVNKSGVYIHNSHSNTDTATAQTKQSVQPTALPNGGKESVEQKPPKAVNSGRK
>XP_028889656_Candida_auris
MDSPSFREELIGDISRSHKEPGSSALQSSVLMRCVKFLSSDFMANELDLFAKQEYQPIAGHALIMFSFPGKTNTTVEERLARSVSSSIDNARCFYKCLSELKHRFVVLRHIPVAQVNQFIEIVNRWVASRLQVKIKEGLDGVSAYECLQNPTLLRNNKVTLDVVVKYYVATVTSDPTEIVPAAIMLAMDDDKEKFSVGFRLIHNASNKSLDPQTIDEFHFQLYRVQDAKYFTPALAKRFWSLCAYLFRALDTDQLRSLICPRDLEEQSQYTQIRLFPLIRVLLNNILAQMDVTFIDLLKVLDILLLSLKQDFWAISEGTHYRNFTDAILQSQLYSRLLQQAITEGEPSKLSELTSWFHALHQSLNSSQKQAAALTLSDFCLSHKIPNTSATNLLSSTFNVDLLAKCRDDPSFYLRLSDARKVVSKYAGTFISAAKNASGPNSMEINLIRASLTYDVMFTAYNSSQLSKKQIPTLLDINSSLWEAVLQIPFRSTFLVNALIQSLSDVNSIIVFKPKKNESPNKDKDLEAAISMHNKDARKICTNVSALLEKLALTDPDTMRESLTNASTAMAIWSCIFSPETNQSSLNILYQVFDAEGRFEAICGLLRQSLKDNLAAIVASFETITKLRVFEPCPKAVRILMDVTNALTDPLTGILTTSPEFATDSTQIVQQLWTSSWSLLVMIYQLTLIWASMYHLTDLIEFTRDVLDVSHSLLDSFRPLLDFFDDPRVRETLFGKFLKAFNYVIVWLRLGDMSLLNSCVNLVFKGFDLAKEMGVDVDKEFLATFVKYGARAKKFNNKLTEKQREDVLAKASEFDKELVRSVVEEARRQRAASKEIPSQPSHVDKVADKGATYAYQSGKPKQSKQSLLTRFGVVSKEPPVAPAPPKPFKSNNLEAIRNELKNNRTPQKPAAAPAPPRPAGFNSKRAPVVGRSLNTLRQTGRDSDSSEDEDEDIDTSDLFLDSKKKAKITELDINGNPVAKVAQRKKAEQDRRDEERMRMRLNVNLKPLYSTILRWNYNSDSAYPTEDRDIYQPIKDTYSDVKEYVRLTEPLLMLECWQGIQSSRTTGQEVPVQLLVGSRTTCDGFFDVYASIKKADLATRKIGETDLMVLGYVADKHIEAASEVASYLKKPGTQTCLAKVRSIKHANSDYCDITLRVYPQGSMMGLLTPKTVIVGMKVMQMITVEREYSSLKGLPYYDLCDDILSATPAEPVNISDEEARSMSRGYDVNISQAKAILASARTEGFSLIQGPPGTGKTKTILGIVGHFLTTAQSENTIRIPTPSNSSRSATPEDTAKGPKVLICAPSNAAVDELVLRVRDGVVNAKGEPINPKIVRLGRSDAINQAVRDLSLEEQIDRQLNVKANEAQIDPNIRNEHTKCIAERDRIREELKRRDLRDEQVVELETKLRDINKKRSELGKRLDDQRENASIAYRTREIERRQLQAKILSEARIICSTLSGSAHEFLASMSMTFDQVIIDEACQCVELSAIIPLRYGCKKCIMVGDPNQLPPTVLSQKAASFKYEESLFVRMQRRKPNSVYLLDVQYRMHPQISRFPSLQFYNSRLKDGNGMYEKNDRPWHREFPYSPYRFFDILSKHQQSDKTKSFFNYSEAQVALELVQKLMDILPTNHFKGRIGIISPYKEQIRTLKDVFQRKYGRTILDEIDFNTVDGFQGQEKEIIIMSCVRASESGSVGFLSDIRRMNVALTRARTTLWILGNKKSLKRDNVWSKLIQDAEDRNCVTSAEPGFLKMISSKPTTNTFNNSSQVPPIGESTKEQIDNCRPSVKRPSENDRSSSASDSSEPPRKKASSLFNSSEESSNNLLPQVKTKMKIPKSGVYVHPGTKVSSPFPVEKPASNSPSSSEPTPSDEKSKVADISASAKAPSPPKAVKSGVYAPPDHKARKKSTSIFIKRKGNSRQARPSGPPY
>NP_013534_Saccharomyces_cerevisiae
MNSNNPDNNNSNNINNNNKDKDIAPNSDVQLATVYTKAKSYIPQIEQVYQGTNPNIQEAKLLGELLQVLAEVPKGTHLFCDPILEPISIFSLTIFSFNEEATATWLKNHFNPILSVCDKCILNFARGKCKMLQHFAIQRHVPHEHVAKFNDIVCQWRVEAVFPILRNISVNDNTGINITNEIETAMYECLCNPHMLRLNKQLKATFEAIFKFFYDTKHRLLDVTNPLSIKTFISGVIFCWCEGSKEENEWSRAFLKDLYSRNFHINLSNLTPDIIEEVYIHILFLQNPANWTEIVVSQFWSRLLPVFNLFDKDVFIEYFQVPKNVESLKKTFKFPLEPIFKMWYNHLSKSYHDKPLDFLLRGLTMFLNKFGSEFWSKIEPFTFHSILDIIFNRDSFPIKLIKIQDNPIVEHQTEVYFQLTGSVTDLLSWTLPFYHALSPSKRIQMVRKVSMAFLRIIANYPSLKSIPKACLMNSATALLRAVLTIKENERAMLYKNDEFETVLLTKTDSRALLNNPLIQDIIIRSASNPNDFYPGLGAASASVATSTMMVLAECIDFDILLLCHRTFKLYSGKPISEIPISTNVLENVTNKIDLRSFHDGPLLAKQLLVSLKNINGLLIVPSNTAVAEAHNALNQKFLLLSTRLMEKFADILPGQLSKILADEDASQGFWSCIFSSDKHLYQAATNILYNTFDVEGRLEGILAILNSNLTVNLKNINVMLQRLINCEFYEPCPRAVRVLMDVVSAFVDPISGVFANFQTLKSQNTEKEFLKFWESCWLFLDTIYKFTLKWASKYDYSELENFTKDTLDLSRSLVDSFREFSDILHDQTKNLLLNVLETFKNMLYWLRLSDEVLLESCVRLIISTSDLAHEKHVKVDDSLVEMMAKYASKAKRFSNKLTEQQASEILQKAKIFNKALTEEVATEAENYRKEKELSRLGKVIDLTDSVPASPSLSPSLSSTIASSSAESRADYLQRKALSSSITGRPRVAQPKITSFGTFQSSANAKLHRTKPVKPLSKMELARMQLLNNRVVHPPSAPAFHTKSRGLSNKNDDSSSEESDNDIESARELFAIAKAKGKGIQTVDINGKVVKRQTAAELAKQELEHMRKRLNVDMNPLYEIILQWDYTRNSEYPDDEPIGNYSDVKDFFNSPADYQKVMKPLLLLESWQGLCSSRDREDYKPFSIIVGNRTAVSDFYDVYASVAKQVIQDCGISESDLIVMAYLPDFRPDKRLSSDDFKKAQHTCLAKVRTLKNTKGGNVDVTLRIHRNHSFSKFLTLRSEIYCVKVMQMTTIEREYSTLEGLEYYDLVGQILQAKPSPPVNVDAAEIETVKKSYKLNTSQAEAIVNSVSKEGFSLIQGPPGTGKTKTILGIIGYFLSTKNASSSNVIKVPLEKNSSNTEQLLKKQKILICAPSNAAVDEICLRLKSGVYDKQGHQFKPQLVRVGRSDVVNVAIKDLTLEELVDKRIGERNYEIRTDPELERKFNNAVTKRRELRGKLDSESGNPESPMSTEDISKLQLKIRELSKIINELGRDRDEMREKNSVNYRNRDLDRRNAQAHILAVSDIICSTLSGSAHDVLATMGIKFDTVIIDEACQCTELSSIIPLRYGGKRCIMVGDPNQLPPTVLSGAASNFKYNQSLFVRMEKNSSPYLLDVQYRMHPSISKFPSSEFYQGRLKDGPGMDILNKRPWHQLEPLAPYKFFDIISGRQEQNAKTMSYTNMEEIRVAIELVDYLFRKFDNKIDFTGKIGIISPYREQMQKMRKEFARYFGGMINKSIDFNTIDGFQGQEKEIILISCVRADDTKSSVGFLKDFRRMNVALTRAKTSIWVLGHQRSLAKSKLWRDLIEDAKDRSCLAYACSGFLDPRNNRAQSILRKFNVPVPSEQEDDYKLPMEYITQGPDEVKSNKDTKKRRVVDEGEEADKAVKKKKKEKKKEKKKSKADDKKKNNKKAESPSTSSGTKKKSSIFGGMSVPSAVVPKTFPDVDSNKKAAAVVGKKKNNKHVCFSDDVSFIPRNDEPEIKVTRSLSSVLKEKQLGLKETRTISPPEISNNEDDDDEDDYTPSISDSSLMKSEANGRNNRVASHNQNFSASIYDDPQVSQAKQTQVPAAITKHRSSNSVLSGGSSRILTASDYGEPNQNGQNGANRTLSQHVGNANQYSTAPVGTGELHETLPAHPQDSYPAEAEDPYDLNPHPQPQSSAFKGPGSGPTGTRNSSRRNASSSPFIPKKRKPRS
>XP_018220813_Saccharomyces_eubayanus
MSSINPDNDNKDVASNTNVQLASVYTKAQSYIPQIEQVYQGTNPNIQEAKLLGELLQVLAEVPKGTHLFCDPILEPISIFSLTIFSFNEEATATWLKNHFDPILSVCDKCILNFARGKCKMLQHFAIQRHVPHEHVAKFNDIVCQWRVEAVFPILRNISVNDNTGINITKEIEIAMYECLCNPHMLRLNKDLKATFEAIFKFFYNTKHRLLDVTNPSSIKTFISGVIYCWCEGSKEENEWSQAFLMDLYSRDFHINVSSLTPDIIEEVYIHILFLQNPANWTEVVVSQFWSRLLPVFNLFDKDVFVEYFQVPKNAESLKKSFKFPLEPIYKMWYNHLSKSYHDKPLDFLLRALTMFLNKFGPEFWSKIEPFTFHSILDIIFNRDSFPVKLVRIQDNPIVEHQTEIYFQLTGSVTDLLSWTLPFYHALTPSKRIQMVRKVSMAFLRVIANYPSLKSIPKACLMNSSTALLRAVLAIKENERAMLYKNDEFETVLLTKTDSRALLNNPLIQDIIIRSASNPNEFYPGLGPASASVATSTMMVLAECIDFDILLLCHRTFKLYSGKTISEIPISTNVLENVTNKIDLRSFHDGPLLAKQLLISLKNINGLLIVPANTPVAKAHNALNQKFLLLSTRLIEKFADILPDQLSKILSDKDASQGFWSCIFSSDRHLYQAATNILYNTFDVEGRLEGILAILNNNLTVNLGNINVMLQRLINCEFYEPCPRAVRVLMDVVSAFVDPISGVFANYQTLKRESTEGEFLRFWELCWSFLDTIYKFTLKWASKYDYSELENFTKDTLDLSRSLVDSFREFSDILQGQDKNLLLNVLETFKNMLYWLRLSDEVLLESCVRLIISTSDLAREKHVKVEDSLVEMMAKYASKAKKFSNKLTEQQATEILQKAKIFNKALTEQVATEAESYRKEKELSRLGKVIDLTDSASASPSLPPSSPSVVSGSSAESRADYLQRKALSSSITGRPRVAQPKITSFGTFQPSTNVNLQRTKPVKPLSKMELARMQLLNNRVIHPPSAPAFHTKSRGLSSKNDSSSEESDNDIESARELFAVAKAKGKGIQTVDINGKVVKKQSAAELAKQELEYMRKRLNVDMNPLYETILQWDYTRNSEYPDDEPIENYFDVKDSFNSPVDYQRTMRPLLLLESWQGLCSSRDREDYKPFSIIVGNRTAVSDFYDVYASVTKQVLQDCGISESDLIVMAFLTDFRQGKRLTSEDFKRAQNTCLAKVRTLKNTKGGNVDVTLRIHRNHSFSKFLTLRSEIHCVKVMQMTTVEREYSTLEGLEYYNLVGQILHAKPSPPVNVGTDEIEMVKKSYKLNTSQAGAIVNSVSKEGFSLIQGPPGTGKTKTILGIIGYFLSTKNAPPSNVIKTPIENHSSSTEQLLKKQKILICAPSNAAVDEICLRLKGGVYDKQGHQFKPQLVRVGRSDVVNVAIKDLTLEELVDKRIGERNYEITSDPDLERKFNNAVSKRRELRDKLNSESGNPESPMSTEDISKLQLKIRELSKIINELGRDRDEMREKNSVNYRNRGLDRRNAQAHILAVSDIICSTLSGSAHDVLATLGITFDTVIIDEACQCTELSAIIPLRYGGKRCIMVGDPNQLPPTVLSGAASNLKYNQSLFVRMEKNSSPYLLDVQYRMHPSISKFPSSEFYQGRLKDGPGMDVLNKRPWHECKPLAPYKFFDIISGRQEQNSKTMSYTNMEEVRVAIELIDFLFRNFDNKIDFTGKIGIISPYREQMQRMRREFARYFGGMINKSIDFNTIDGFQGQEKEIILISCVRADDTKSSVGFLKDFRRMNVALTRAKTSIWVLGHQKSLTKSKLWKHLIEDAKRRKCLDYACSGFLDPRNNRAQSLLKKYSVPVLSEQEDDYKLPMEYITKGTADAESNKEAKKRKIVDEGDETKKILKKKKKDKEKKKEKSKDKKKLKTDEKKKKEKKGELSSASSGTKKKSSIFGGASVANIVVSKGSLDVNGSTKTTAAVDKKKKNRHVCFSDDISIIPRSEEPEVKVTRSLSSVLKEKKTTLKETKPSSPPPVSGSDGEDDEDDYTPSISSSLMKVETKNNSNRITPNEQVFSASIYDDPQTIQPKQSQPSPTVSRHANSKTYATSNSPGILSASDYGEPDQTGSNASHSWQPQHRGNENQYPTTPVGSHGSLGSLSAHPQVSFPTGPENACSIDSYPQPQPQPQHQPQHQPQPPTLMVPGSVPAGVRNSSRRNTSSSPFIPKKRKPRS
>XP_033768158_Saccharomyces_paradoxus
MNSTNPDNNNNYNNNKDSKDIVPITNVQLDTVYTKAKSYIPQIEQVYQGTNPNIQEAKLLGELLQVLAEVPKGTHLFCDPILEPISIFSLTIFSFNEEATATWLKSHFNPILSVCDKCILNFARGKCKMLQHFAIQRHVPHEHVAKFNDIVCQWRVEAIFPILRNISVNDNTDINITKEIEIAMYECLCNPHMLRLNKQLKATFEAIFKFFYNTKHRLLDVTNPSSIKTFISGVIFCWCEGSKEENEWSRAFLMDLYSRDFHISLSNLTPDIVEEVYIHILFLQNPANWTEIVVSQFWSRLLPVFNLFDKDVFIEYFQVPKNVESLKKTFKFPLEPVFKMWYNHLSKSYHDKPLDFLLRGLTMFLNKFGSEFWSKIEPFTFHSILDIIFNRDSFPTKLIKIQDNSIVEHQTEVYFQLTGSVTDLLSWTLPFYHALSPSKRIQMVRKVSMAFLRIIANYPSLKSIPKACLMNSATALLRAVLTIKENERAMLYKNDEFETVLLTKTDSRALLNNPLIQDIIIRSASNPNNFYPGLGSASASVATSTMMVLAECIDFDILLLCHRTFKLYSGKPISEIPISTNVLENVTNKIDLRSFHDGPLLAKQLLVSLKNINGLLIVPSNTAVAKAHNALNQKFLLLSTRLMEKFADILPGQLSKILADEDASQGFWSCIFSSDKHLYQAATNILYNTFDVEGRLEGILAILNNNLTVNLKNINVMLQRLINCEFYEPCPRAVRVLMDVVSAFVDPISGVFANFQTLKSQNTEEEFLKFWESSWLFLDTIYKFTLKWASKYDYSELENFTKDTLDLSRSLVDSFREFSDILHDQAKNLLLNVLETFKNMLYWLRLSDEVLLESCVRLIISTSDLAHEKHVKVDDSLVEMMAKYASKAKRFSNKLTDQQASEILQKAKIFNKALTEQVATDAENYRKEKELSRLGKVIDLTDSAPASPSLSPSLSSTVGSSSAESRADYLQRKALSSSITGRPRVAQPKITSFGTFQPSASAKLQRTKPVKPLSKMELARMQLLNNRVVHPPSAPAFHTKSRGLVNRNEDSSSEESDNDIESARELFAIAKAKGKGIQTVDINGKVVKKQTAAELAKQELEYMRKRLNVDMNPLYETILQWDYTRNSEYPDDEPIGNYSDVKDFFNSPADYQKVMRPLLLLESWQGLCSSRDREDYKPFSIVVGNRTAVSDFYDVYASVSKQVLQDCGISESDLIVMAYLSDFRPDKRLSSDDFKKAPHTCLAKVRTLKNTKGGNVDVTLRIHRNHSFSKFLTLRSEIYCVKVMQMTTIEREYSTLEGLEYYDLVGQILQAKPSPPVNVDAREIETVKKSYKLNTSQAGAIVNSVSKEGFSLIQGPPGTGKTKTILGIIGYFLSTKNTSPSNVIKVPLEKNSSSTEQLLKKQKILICAPSNAAVDEICLRLKSGVYDKQGHQFKPQLVRVGRSDVVNVAIKDLTLEELVDKRIGERNYEIRTNPELERKFSNAVSKRRELRGKLDSESGNPESPMSTEDISKLQLKIRELSKIINELGRDRDEMREKNSVNYRNRDLDRRNAQAHILAVSDIICSTLSGSAHDVLATMGIKFDTVIIDEACQCTELSSIIPLRYGGKRCILVGDPNQLPPTVLSGAASNFKYNQSLFVRMEKNSSPYLLDVQYRMHPSISKFPSSEFYQGRLKDGPGMDILNKRPWHQLNPLAPYKFFDIISGRQEQNAKTMSYTNMEEIRVAIELVDFLFRKFDNKIDFTGKIGIISPYREQMQKMRREFARYFGGMINKSIDFNTIDGFQGQEKEIILISCVRADDTKSSVGFLKDFRRMNVALTRAKTSIWVLGHQRSLSKSKLWRDLIEDAKDRNCLEYACSGFLDPKNNRAQSILRKYNVSVPSEQEDDYKLPMEYITQASDDRKSDKDSKKRRVVDEDEKTDKAVKKKKKEKKKEKNKEKKKPKANDKKRKDKEGESPSTSSGTKKKSSIFGGMNVTDAVVPKTFPDVEGKKKAAAIVGKKKNNKHVCFSDDVSIIPRCEEPEIKVTRSLSSVLKEKQLGLKETRPFSPPEISTNEDDDDEDDYTPSISSSSLMKTEANGRNNRVVSNQQNFSASIYDDPQVPQPEQTHLPATITKHRNANSVISGGSSRILSASDYGEPDQSGQNGTNRSHSQHVGNENQYSTAPMGPDGLHGYMPTHPRESYPAEPEDPYDLNAHSQLQPSAFKVSGSGPAGARNSSRRNASSSPFIPKKRKPRP
>XP_003678504_Naumovozyma_castellii
MDPNPALSVIYERAKSYLPIIEKVYAGTNTTIPEANLLGDLLQLLAELPPNFHMFCDPILEPISIFCLTIFSFNEQETVQWLKNKFNPILSQCDKCVLNFARGKCKMLQHFAVQRHVPHEHVSKFHDIVCLWRIEALLPTLRKISTNDNTTVSITPEIDMAMFECLANPHMMRLNKGFKSLFDIIFKFFYSSKRPLLDVDNQSSLHTFLAGIIYCWCEGTKEQMNWSKAYLTLKHRKMETIPLSEFTADLLEEVNIHVLFLQNPNNWTNVIVAQFWSRLIPIFGLFDKDVFMEYFLVPKNIESLKKSFGFPIESIFKLWYNHLGRAYTDKPLDFLLRALNMFVEKFGFEFWSTIEPYTFHSILDIIFDRDTFAIKLIRIQSNEIPENDIETLFSLTGSVTDLLSWTLPFYHALTPSKRIQMVKKVSMAFLRIISTQASLKSIPRACLMNSSTALLRAVLVIKDEERATLYVKDDFETILLTKTDSRALLNDPVIQDIFIYSAAKPNEFYPGLGDSAMSVSISTMMVLAECVNFDILLLCERTFKLYSGKNIGELPFTQTLLDNLTKKVDLRSFHDGPSLAKQLLVALKNINGLLVIPSKSPIVQKHNVYIENFLAQATNLIEKFTDILPTQLEKILADSNASQGFWACIFSSNTKLYQAATNILYETFDVEGRLEGIQAILSNNLTYHIKSVNIVLDQLIKCEFYEPCPRAIRVLMDIISAFADPINGIFSNYNTLKNDTTDEEMTKFWQLSWQFLDTIYRCTLKWASKYEYSELENFTKDTLELSRSLVDSYREFSDVLTNNKRDLFQSVLNTFKNMLYWLRLSDDSLLESCVRLIIKASEIAHEKKIRFEDTLVESIAKYGSKSKKFSNKLSDAQSREILNMAKSFNSDITNKIIAEAEAYHEGKRLGHPVITIPSSPSPSPTPTPTQARVESKADFLQRKAMSSSILGKPKASQSKITSFGTLQRPSMSNLHHQKPTKPVSQMEVARRQLLKNRIVHPPSESVFNTKPTRRVKHEESSSDESGGEDIESARELFAISKEKKGIQTLDINGKAIKKDSKADIAKREEENMRKRLNVDLGPLYDTILQWDYTRRHDYPDAEGIEHYADVKDQFDSAAEYQKIMRPLLLLESWQGLCSARDRQDSSPFSIIVGNRTAVSEFYEVYASMSKNVLQDSGISDSDLIVLAYFPNYKRGDRLTTEDFKRAENTCLAKVRSFKNVKGGNVDITLRIHRNQQFSKFLTLRSEIHAVKVMQMTTIEREYQTLEGLDYYDLVNQIIKAKPSPQMTVPPQEIELVKQNYNLNTSQADAIVNTVAKDGFSLIQGPPGTGKTKTILGIIGYFLSTRKMLPSNAIKTPTNSSTSSMTIDQMLKKQKILICAPSNAAVDEICIRLKDGIFDRNGKLFRPNLVRVGRSDVVNVQIKDLTLEELVDKRLAQKNYEFSNNPELERNFSAAVSKRRTLRAQLDAEEGTPTSKLPTNDIAKIQLEIRELSKQINELGRQRDEMRERNSVNYRNRDLDRRNAQAQILACSDIICSTLSGSAHDVLAGLGIKFDTVIIDEACQCTELSSIIPLRYGGKRCIMVGDPNQLPPTVLSGAASNFKYNQSLFVRMEKNTTPYLLDVQYRMHPEISKFPSAEFYNGRLKDGPNMEEVNMRPWHSTSPFSPYKFFDIVSGKQQQNKKTMSYINMEEIQVALELVDSLFQQFENRIDFTGKIGVISPYREQMQRMRKEFLRYFGGTIMQYVDFNTIDGFQGQEKEIIIISCVRADDTQSSVGFLKDFRRMNVAFTRAKASLWILGHQQSLIKNKLWRDLIIDAKNRNCLTTAYSGFLNKKNTKPQEIPKKSLPSGAEEFDLYNPSLREYLPTNKSSDSAVSLKRVSDDLGSSETSHSSKKPKKDKKHKHSEAKANKGTELKKAKKNRENEVTSDKKVKSKEMGESEKKDKHKKDKKVKKEKKENSNKIRTKEKLSDKISKSKEEKFTSKSSIFKEKSSLNDTTSGTKKKSSIFGGPELTKSSENTGPYIRETKNTTIGRSQKKNRHVSFQDEVTIIPSKTSSRETISMKDFKHLKESTAQNIRSKSPPPRSPVADNDAYDPLTVNPGKLSKKDTASSNELGDTPTNHGGMINADITGSVPNSNAANFNSNPLPQDPKSSNGGKPLPSGPSQGLNMALLPKSPASHKLQEPTSHQTRSIPINAKNFLTDPSEPGSAQIGILREPTVPNVPISSATAVGSSGVDSNKLGSSEISTSAPDATVNLSSDSSIQNPISQPTSDQLTTSVPQMKRSLPTGPASRHPSRRTPTSASLFIPKKKRMHNP
>XP_003672383_Naumovozyma_dairenensis
MNSNTSVNNIYKRAKGYLPTIEQVYAGTNHDVPEANLLGELLQLLAELPPNFHLFCDPILEPISIFCLTIFSFNEQDTVTWLKNKFNPILCQCDKCILSFARGKCKMLQHFAVQRQVPHEHVSKFNDIVCQWRIEALFPTLRKISNGTNTGISITRDIELAIFECLANPHVLRLNPNFKATFDVIFKFFYLSKHYLLDSNNPNCIKDFLAGTIYCWCEGTKEQMSWSKTFLIQKHTKKSTYDVKTLTSDVLEEINIHLLFLQNPVNWNELVIAQFWSRLIPIFTLLEKDVFVEYFEVPKNIESLKKSFKFPIESIFRLWYSHLSKSYNDKPLDFLLRALNMFLEKFGTEFWSKIEPYTFHSILDIVFDRDTFALKLIRIQNNEISENDTSSLFDLSGSVTDLLSWTLQFYHALSPSKRIQMVKKVSMAFLRIIAKYDNLKAVPKACLMNSSTALLRAVLFIKEEERAMLYVQENFETILYTKTDSRALLNNPLIQDIIIRSATNPNVFYPGLGESAMSVSTSTMMVLAECINFDILLLCERTFKLYSGKETGNLPLTLTLLEHLTNQVDLRSFHDGPLLAKQLLIALKNINGLLLVPLKTPVAEKHNETVKMFLNLSTNLIEKFTDILPNQLSAILSDQDAVQGFWACIFSSNTQLYQATTNILYETFDVQGRLEGIQSILTKNLTYHVRAINVVLNQLIKCEFYEPCPRAIRVLMDILSAFTDPINGTFTNYQSLKSNDTDSEVTKFWSLSWSFLDTIYRCTLKWASKYEYSVLENFTKDTLELSKSFVDSYREFSDALRHTNVDLFQNVMKTFVNMLYWLRLSDEALLESCVRLIMSASSIAHERNIKVDDNLVEMIAKYGSKSKKFSNKLSDQQSLEILNMAKSFNKDVTNRIIEEADRYHKEKKNAHIQRIDLTESESPSSSPSLPTKSPIESKVDFLQRKALASSITGKPKQSKITNFGTFQQPSSVKLHNTKPIKPLSNMELARRQLLKNRVVHPPSTSVFHTKSSYEPKKHDDSSSDESGDDIESARELFAIAKGKRTEIQSVDMKGKLIKKESKAEIARREEESMRRRLNIDLGPLYDTVLQWDYTRRNEYPDDAGIETYADVKDQFENTTDYQKIMRPLLLLESWQGLCSARDREENRGFTILIGNRTAVSDFYEVYASISKNAFQEVGVSETDLIVLAYLPDMRPNSRLTNDDFKNAENTCLAKVKSIKYVKGGNVDLSLRIHRNHKFAKFLTIRSEIQAVKVMQMTTVEREYQTLEGLEYYDLVNQILLAVPTPSVTVSPEEIKDVKEKYNLNTSQAEAIVHTVSNEGFSLIQGPPGTGKTKTILGIVGYFLSTRKILSSNIIKTPTDGSKLSIDQLLKKQKVLICAPSNAAVDEICIRLKEGVYDKNGRLFKPNLVRIGRSDVVNVAIKNLTLEELVDRKVAEKNYEFTMDPDLERNFSSSVSKRRELRAQLNNAETATTSTLSTEEIAKLQLEIRELSKVINDLGKKKDELRERNSVNHRNRDLDRRNAQAQILANSEVICSTLSGAAHDVLATLGIKFDTVIVDEACQCTELSSIIPLRYGGKRCIMVGDPNQLPPTVLSGAASNFKYNQSLFVRMEKNSSPYLLNVQYRMHPDISKFPSEEFYQGKLKDGPSMDIINRRPWHQMVPFAPYKFFDISTGKQQQNSKTMSYVNLEEIQVAIELVDKLFNEFDAKIDFTGKIGVISPYREQMQRMRREFTRYFGGSISKSIDFNTIDGFQGQEKEIILISCVRADDTKTSVGFLKDFRRMNVAFTRAKTSMWILGHQQSLLKNKLWKHLINDARSRDCLVVAKPGFLNGKTLSNSRLAELKEIPQMDGYDPHKSEISSVKIPLKRKDLDEEPLSKNVKKAKKEKRDKTVSEDKQKKQNKTEREDRKQKKDKKDRKDKIDISKKKNDSLSVLSAGTKKKSSIFGGPSLSTDVPSTKGSVSIDEKSKKKRRKKKNCHVSFSDDITFIPEKIGNNSTVPLTKHVSLDSTQPHLPKRSPPPSPARTDDANDDYIPSEVEKVVVTDAKPTETERPKIKKQIELSKYNSKNAHSSTTEVPKERPTAPSAQLPSRYESQYQSDPLAKSSNTYSPPTSGQGPTYPQPTYNQQEELFDPYQPLQGQHGLSGPSNCGLPQGSAQHIPQGSNPPYIGAASTNTYPAPIPPPPQAFPPTRYVSDQPLRFGAESGSNGGEPAQSNGPRSNRRQARASPFIPKKRKPHRP
>XP_003955130_Kazachstania_africana
MEVNKSLEQIYEKARGYTSTIEAVYQGTSHGLSEAQLLGDLLKLLAELPPDFHIFCDPVLEPISIFCLTIFSFNEQETAQWLKNKYSPILSACDKCIQVFARGKCKMLQHFAIKRQVPHEHVAKFNDLVCLWRVESLLPMLTSVSKNTENGISISKEVELAMFECLCNPHVLRLNKDFKATFDAIFKYFYDTKYWLLDPNSPNSIKKLIAGVIYCWCEGTQEQMSWSLLLLTELHRKNFSICASELKADILDEVSIHVLFLQNPSNWNDFVVSQFWSRLIPIFKLFNADVFEEYFTVPKDIESLKKTFTFPIESIFMLWYKHLAKTYNDKPLDFLLRALSIFLDKFDANFWSKLEPYTFHNILDLIFDKNAFTTKLIKIQNNKIPENTIGSYFSLQGTVTDLLSWTLPFYHSLSVSKRIQMVKKVSMAFLRGIANNSNLKSVPKGCLMNASTALLRAVLTIKDEDRARLYTTDDFKTVLFTKTDSRNLLNNPLIQDIVIKSATKPAEFCPGLGNSIDSVSTSSMMVLAKSIDFDILMLCNRTFRLYSNKSINEIPLPLNLLKNVTDNIDLRSFHDGPLLAKQLLISFKNINGLLTIQSSSAVIQKHNDIVNEFLHYSTKLIEKFADILPNQLSDILCDREAAQGFWSCIFSSDTRLYQAATNILYDTFDVEGRLEGIQAILNRNLEFHLRAIDSVLEQLIQCEFYEPCPRAIRVLMDVISCFADPVTGIISNYSSLKNEQTDKEVEKCWQLCWYFLDTIYRCTLKWASKYEYSELENFTKDTLDLSRSLMDSYREFSDILVDSQADLFTSVLKAFKNMLYWLRLSDEALLESCVRLIISTSDLAFEKNVKFDDSLIEVMASYGARAKKYSNKLSEQQAGEILTKTKLFNKELTERVIQDADNYRREKEMSKVKASSLAAPQTGMSLNINATSNMETRADFLQRKALSSSITGKPRPGQSKITSFGVFQPGAPSRLKSAKQQKPLSKMELARRQLVSNRVVHPPSSSIFNTKPQIHVKSGNSSSEESDDEGDLESARELFASAKAKGKVIETLDINGKVIKKDTKAELAKRAEEYMRRRLNVDLNPLYEIILQWDYNRQHDYPDDAEIEFYSDVADHFGSVTSYQKVLRPLLLLECWQGLCSSRDRTENMPFTMVVGNRTAVSDFYEVYASVSKVKLQACGISEADLIVLAFLPYVRGNAEVNNSDFRKAENTCLAKVKSIKYTKNNNVDLTIRVHRSHNFSKFLTLRSEIHAVKVMQMTTVEREYQTLEGLEYYDLVSQILSAKPSQAPAVSKEEVERVKDNYKLNTSQAEAIVNTVSTEGFSLIQGPPGTGKTKTILGIIGYFLSTRSSSPSNAIKVAAETTTLNIEQLLKKQKILICAPSNAAVDEICIRLKEGVYDKNGKVFKPNLVRVGRSDAVNIAIKDLTLEEIVEKKVAQKNYEFTQNPELDRNFNTMVAKRRALREKLNNENGSVTSTLSTDDIAKLQLEIRELSRQLNVLGKERDEIRERNSVNYRNRDLDRRNAQSQVLASSDIICATLSGSAHDVLISLGVKFDTVIIDEACQCTELSSIIPLRYGGKRCIMVGDPNQLPPTVVSGAASNFKYNQSLFVRMEKNTTPYLLNVQYRMHPAISYFPSSEFYGGLLKDGPNMDAINQRPWHNTPPLTPYKFFNIVSGRQEQNSKTMSYTNIEEIKVAIELIDYLFRNFDQKVNFKGKIGIISPYREQMQKMRREFVVYFGASIKNFIDFNTIDGFQGQEKEIIIISCVRADDTSSSVGFLKDFRRMNVAFTRAKTSMWILGHQKSLYKNKLWRNLIDDSSRRDCMETAYSGFLSGNKSITYGKTSKERFHSIDEDNDIYDPNSQLPSYTAEKREFQEDSSTFEPARKRAKDVQHDSALKKVKSKKKDKKDKKDKKDGKEKKNKSVKKSDDTTGDKENIEKQKKKVKITINGEVSGTRKKSAIFGNTAFDTNTSTRGLYINDHNKKNNKQAKEKKRHISFSEHSTVIPDSGELKKLAPSSSIPVPNKKASKKSYESSATEEKKEESAHDNDSEDDYSPSLPSTHVSERRVTEEDQNPSGALCDSKKAGEIVRANSALNPSGNVTIYESRNTRNTGHTFNPAIPITDTKSNNYPIQKATTDYTELENSSDSYEPAELTGDHADKIKTSEHQCAQSSTIQVKPLERLSQKSSLNEQNAPSISPQQKPQVGSSDQSSDKNASHRLAAANNGAGGARPIGRKTSSSVFIPKKKRPFK
>XP_022463318_Kazachstania_naganishii
MTDVSALSGDLLEKANSYIPLIEEVYKGTNPSIVEAELLGDLLRLLAEVPLDFHLFCDPVLKHISIFCLTIFSFSEQNTVDWLKNRFDPILTQCDKCVLNFIRGKCKMLEHFAIQRHVPHEHVSRFNDIVCIWRIKAVSPTLRNIEVVNNSSVLITKEIEMGIFESLCNPHMLRLNKEFKACFDALFKYFYDEKNEFLNVTNPKSLNTFLAGVIYCWCEGSDEEIKWAGSFLKKLHKEKFTFTGKTLPPDILQEVYFHLLFLENPSNWNETVISQFWTRFFPILSLFDMSVFNEHFVTPKNIESLKQSIRYPIVSIFILWYNHLSKNYNDKPLDILLKVMRMFLEKMGPVFWQEIEPYTFHSILDNIFEKSTFATKLIKTQNEPLPHNDLDKLFTKGNIDDLLSWNLPFYHSLSTSKRIQMVKKVSIAFLRIIANFPDLKPLPKACLMNSSTALLSAVLTIKEEERSQLYYNEDFQTVLFTKTDSRTLMNNPMVQSMVIKSATNPSEVYPGLGNSATSIARSAMLVLTKCIDFDILLLCQRTYKLYMGKAISDYPLPLTLLENVVTKVDLRSFHDGPLLAKELLISLRNINGLLPVNIKSATVEKHNNTVITFIYFSTKLIEKFADILPQQMSTILCDKEASQGFWSCVFSSDSQLYQEATNMLYDTFDVEGRFEGIQALLHKSLNNQLDAINIVLSQLIKCEFYEPCPRAVRVLMDVISVFSDPVTGLISNYSTLKDESSDRTVAKFWSLIWSFLDTIYRCTLKWAAKYDYSELEKFTKDTLELTNSLVGSYREISDILHGSGFDLFKNIRKAFKNMLYWLRLSDEELLDSCVKLIISTVDLACEKNIKFDDEIIDAMVRYASKAKTYSNKLSDSQTSEILSKARLCDSALTDRVVKETEAYHKAKQMAKLQATESKKKQSDALENKADFLHRKATSSSLMSRPKSSQPKITAFGSMQPGEYVSLKTTKAAKPMSRMEQARRQLLNNRIVHPPSTSVFNSKPSVHPTERRNSSSDESEDDGDIETARELFASTKNKGKGIGILDINGQTIKKDTSAEQKRREEENMRRRLNVEINSLYDVILQWDYNRSDEYPTDKRGDSYADVKDAFRSVEEYRSIMKPLLLLECWQGLCSARDREDNRPFSIIVGNRTAVSDFYEVYASVSKQMIQDSSVSESDLIVLAYLPDVRTGEKLSSENFKRAQNTCLAKVRTIKHTKGNAVDLTLRIHRNHHFSKFLVLRSEIHAVKVMQMTTVEREYQTLEGLEYYDLVDQILLAKPPPAYSLSPEEIEVVKNNYKLNKSQAEAIVNTVIKDGFSLIQGPPGTGKTKTILGIIGYFLSTRRTAPSNVIKIPGEKATLSLEQQLKKQKILICAPSNAAVDEICLRLKSGVYDAHGKLFQPNLVRIGRSDVVNVAIKDLTLEELVERRLSQNSYEFTQNSELDRKFNNAVTKRRQLRDQLNAEDGSPVSKLSSEDITKLQLEIRELSKEINELGKQRDEIREKNSVNYRSRDLHRRNAQVQILANSNIICSTLSGSAHDVLATLGITFDTVIIDEACQCTELSAIIPLRYGGKRCIMVGDPNQLPPTVLSGAASNFKYNQSLFVRMEKNSQPYLLNVQYRMHPDISSFPSKEFYDGKLTDGPGMEEINKRPWHSCPPLSPYKFFDIAMGRQEQNLKSMSFTNAEEVRAALKLIDHLFKKFDNTVNFTGKIGIISPYREQMLRMRREFTRQFGGSITKYIDFNTIDGFQGQEKEIIIISCVRADDTKSSVGFLKDFRRMNVAFTRAKTSMWILGHQRSLVKNKLWRNLIEDARNRNMIEMIGPNFLFENPTNKTVVQSALRRFSAEETDSYDPMEVKETTRKRKLQSDAKPDVVTQKKEKGPEGEQSLEQKSKKLKKSKKEKRESSKTAKKSDTLNTATGTKKKSSIFGAPSLSDSLPKNLYINDEASKEKKKRERKAVKHITFSETPTSIPNVEEYKSLIPSKDLPKPTSSIYKSMKEDQETKRNLVTDHAPTKDNDDYIPTIGPSSIERANPAIRDVKKSSGTVGKTTKPTHESDNNVPNTAKPKTIPKTTDKDLASFSNENIITLPDNDEYIPKPAVVVQTDKKTNHQQSSENTEPLVTLTDHNSAPPSTLAAAAFKIQLGPQTVSLPTGPKQPHPQRNPAMGKPPGRRGPKANSSSMFIPKRKRPF
>XP_449389_Candida_glabrata
MSLPIAQLYEKAGQFVPLIEKVYNGSNVGISESKLLGDVLHFIAELKDQHIFCDPQFEPIAVFCLTIFSFNDQSTIDWLKSRFNSILASCNKCVLAFARGKSRMLRHFAIQRNVPHEHVAKFNNLICSWRLDTIRVPIEKLSNLPIGSQVENDFSCAFYECMTDPNLMRMDRAFRALFDKSFSVLLSSQDSLLNGKTPNDGDILLAGTIFCWCEGNKDENDWARKVLRNLIQSKTTFNMKTIGDDVLDEIQTHFLFLQNPGNWNEVIVSQFWTRFIPIFTMLDREIIEEYFGIPKNQESLKRSFKYPIESLVKLWCNHMTKLYSDKPVDFLLRALHMFLDKLGQDFWQLIEPYTFHSILDSLFEQPVFLARLMRLQKEPIIENREELIFSFSGSLTDLLAWTLPFYNALSPSKRIQMVKKVSISFLKIVAHQPNLESISKACLVTSSCTLLSSVLFITDDERAKLYSVNDFENVLLTKVDSRLLLDNSLIQNVLLKSITEPASFYPGLGNSATSVAASTMGVLTTCIDFDLLTLCQRTYKLYFGTAVNEFPLPLSLLENMVGSIQLGSFHNGPLLTKLLLTSLKNVYGIVIITKSNLNTTQHNKTVENVWNLVINLVENFNDLLPNQLMEILGDKDAMVGFWSCIFSSNEKLYQAATNILYNTFDVDGRLEGVQALFKQNVSSHLNSINFILSKLIKCEYFELCPRTVKVLMDIISAFIDPTNGVLSNPEISNSSETKDEMFSFWNLVWSFLDSIYRCTLKWATKYNYSLLENFTKDTLDLSNALVGSFREFKDVLGENVNLFHVVLKAFKNMLYWLRLSDEILLESCVKLITSTSDLAQERKMKFDDELVELMAKYGSKYRKFSNKLSLQQSNEIISRAQTLNPTLTSKIMDEASAYNKMKEQAKQTIVISDSEETGTGKSPAELKSEYLQRKALGLAAHTKSKVTQSKITSFGTVQAGAALSLKTKPQPKPLSKMEMARRQLLQNRVIHPPSQPAFHTKAPSKSQTAEDDTSSDESDIDMETARELFAVAKSKSKGIETLDISGKPIKINSAAERAKMEEEYMRKRLNVDLNPLYEQLLQWDYTKISEYPDDKGADAYRDIKDEFKSANDYKNVMKPLLLLESWQGMCSARDRDENTPFSIVIGNRTSISDFYEIYASISKKMLQDSNITESDLIVLAYFPNIAPGQKVRYEEFKKAQFTCLAKVKTLKKTKGGNVDMSLRVHRNHSFAKYLTHRAEINAVKVMQMTTIEREYSTLEALQYYDLVNQILSAKLSPPSNTFEQQIMKVQQEYFLNESQARAIVNTVISSGFSLIQGPPGTGKTKTILGIVGYFLSLRNATPTGTIQAPTDKKSTTLDQMLKKPKILICAPSNAAVDEICLRLKSGIKTKGQTVRPAIIRLGRTDVVNAELKDVTLEEIVDKKLGDKSYEFTNNPDIEKKFQSLLSERRQLRDKLNAENGSPDSSMSTNDIANLQMKIRELTKSINELGREKDEMREKNAINYRNRDLDRRNAQAQVLASCDIICSTLSGSAHDVLATLGMKFETVVIDEACQCTELSAIIPLRYGSKRCIMVGDPNQLPPTVLSGAASNFKYNQSLFVRMEKNSKPFLLDVQYRMHPAISKFPSAEFYDGRLMDGPDMESLNKRIWHEQEPFKPYKFFDITSGQQVQNVKTMSYTNKEEIEVAIEMVDKLFRLYDNKIDFSNKIGVISPYKEQIQRMRREFMRYFGGSITKFVDFNTIDGFQGQEKEIIIISCVRADDSQSGVGFLKDFRRMNVALTRARTSIWILGHQKSLRKSKLWSHLIDDAEGRGCLQQAYSGFLNSSNSRAQDTLNKYKESKSKEKKKHPIPAAADKKDADISNRNISEATDISDGEDDYDPVTAFKPIEKIAIKRRADNQDKSPFIEKKRIKKPKIQANDENPSGTKKKSSIFGSKENNQVPSKPAVPYIKDKASKKDKKEDKKKSKKSRHISFSDSIETIP
>XP_004181671_Tetrapisispora_blattae
MTDITNNKIYENAKKFLEPIENVYSGSNESIQEAALLGELLKLLSDLPADFHLFCDPIFEPISIFCLTIFSFNEQETVNWLKTKFNPTLSSCNNCVLKFIRGKCRMLQHFAIRRHVPHEHVSKFNDIVCSWRSEALMPVLTSIAVNGTRIEITKNVETALFECLCNPHVLRLNSKLKSAFNAIFKYFYVSKLPLLDFDHPDSINTFVAGVIYCLCEGTEEEILWGRSFAKRLLSKQVTFNSKTITSDILEELNMHFLFLQNPSNWNDVVISLFWSKLIPIFALFEKDVFSEYFEIPKNKISLEKTLKFPIESIFKLWYNHLSRPSRDKPIEFLLRALNLFLDKWNSEFWKKLEPYTFHNLLDIIFDKAIFATKLIRIQNNPIPDDDITTMLSHMGSITDLVSWTLPFYSSLTSSKRIQMVKKVSMSFLKIMVNFKDLSSISKACLINSSTALLRAVLSVKEEERLLLYQKDSFETVLYTKTDSRILLNNPLVQDTLLRSISKPLELYPGLGESATSVSTSAMMVLTKAINFDILLLCEFTYKIYKNKPIGSVSFNKTLIENLSQRLDLCSFHDGPLLAKQLLTSLRNINGLLIVPSKTKEASTNNEYVAQFLSFSTNLIEKFGDVLPHELKKILNDEHAAQGFWSCIFSANTDVYQTTTNILYDTFDVQGRLEGIQAILTLNLDVQLQAINSVLSQLIKCEFYEPCPRAINILKDIIGSFLDPISGIFSNYDTLKNVSTESTLVQFWQLIWSFLDMIYRSTLTWATQYEYSELENFTKDTLDLSRLLIDSFREYSDILKDLNADLFKWVFIAFKNMLYWLRLSDEALLESCVRLIVNTSDIAVEKHIKFNDEVVEMMAKYGSKAKRFSNRLTDQQTEEILTKSRLFNKQVTDDIVHESEVYHKEKAKAKEVSVTLANKTSLPQQHESRADILQRKATSSSIMGRPKATQSRITSFGTLQPSSSMTLSRSTTVKPLSKMELARKQLMSKRVIHPASTTVFHTKPQTHKLDESSSEESDGDIESARELFATAKSKTKTIETVDMTGKIIHKQNAVDRAKQEQEFMRRRLNIDLNPLYESILQWEFTKSDDYPDTINAQSLKPVKDKFSSVVDYQNTMRPLLLLECWQGLCNTRDKEDFRPFSIIVGNRTAVSDFYEVYASIPKQMIQESSISESDLIVLAHFPNLYPNQKLTSDDFKHTPDTCLAKIKSMKNAKGERVDITLRVHRNHRFSKFLSLRTEIHAMKVMQMTTVEREYTTLEGLEYYDLVNQILEANPTPHVEASHGEIERVKANYKLNTSQAEAIVNTVSNPGFSLIQGPPGTGKTKTILGIIGYFLSTSKMVPSNVIRAPEGVTNSESSKDKLLKKQKILICAPSNAAVDEVVLRLKSGIYDKDGKHFIPNLVRVGRSDAVNAAIKDVTLEELVDKRLAKKNYEFSNNPELNKTFNEQVAKRRQLREKLDRENGSVESKLSTEDIANLQIEIRQLSKNINELGKQRDEIRERNSINYRNRDLDRRNTQASILAGSDIICSTLSGSAHDVLASLGVQFDTVIIDEACQCTELSSIIPLRYGGKRCIMVGDPNQLPPTVLSGAASDFNYNQSLFVRMEKNTKPYLLNVQYRMHPLISRFPSKEFYKRELKDGPDMEKITARPWHSLEALGPYKFFDIVSGKQEQNIKTMSYVNPEEVRVAIELIDYLLRHFEKKVDFTGKIGVISPYREQMMKMKRDFNSYFGGVISTYVDFNTIDGFQGQEKEIILLSCVRADASKTGVGFLKDFRRMNVALTRAKSSMWILGHHKSLYKNKLWKHLIEDAHKRNALTSACSGFLNINNAQAQAILDRHKNSHSYLSNGSTSTKDISYHKRKSDDMFPEPKKFAKSENNEKIDRRESKDSGVTKEAVEKKEKKERKEKRDKKKRRIKEKKDKKDKRNKKEKKEKAKDGPSSTTGNSSNTVASGTKKKSSIFGAPSLVTEIIDTKTREDSNNGTVPKKHKKIDTRHVSFSDSVKYIPNSGEEDKDEYIPSAATEQFKNVERIRSPPLPTELSNTETIPNIDEEDDYTPVIKQQPTNKPSNNLTRTNSNGSRYSGSHFMGSDSNITGPITSRYNPCVPQIDSNPVRYGNVRNNDGRYVYDNTSYGMRPPMKQFVKPTNSGSFPPSNNNGGMSSDYYKRNANDFSSTTSSTYPSNYSPVGNNNNPSSYDYSKPGPPQHLYPPNNYPNNSKGSRSRGSNYSPFIPKRRRPHGP
>XP_003684286_Tetrapisispora_phaffii
MNSSNRIISSTDNLYKYKEIAKQLAPKIELVYSGKAPNSEETIILKEVISFLVSLPEGTHLFCDEAFREITIFSIVIFSFKQQTTIDYVTHYLVKSINTCEKCILQFIRGKNKILKHFAIQRLVAYQHVTEFSDMVDKWRIPIVLKRLQDITTVPSLAAALSNSSGNNDEVDKKHLEIPRDIQLAFFECLCNPKMLRLDKSLKGTFNAIFTFFLSLSLPLLNSYNSLINSENLITNENNNSETIVIPEFIAGIIYCWYEGKPDQSNWAKGVLVYLQSKQFKFKVDTITFDIIEEINFHNVYLQDPSNWNHINISRFWLKFSAILTFMELPVIKEYFELPKNIQSLRQTYKNFTIESIFKLWYNHLASPYQMKPTSILLRAFNMFLEIYKHDFWGKVDPYTFHSVLDTIFAKDSYVIDLIQVENNADDDDDTIFLDYGTLSDMVTWTISFYHSVSDSKKIQMIKKVSTIFLNFIAKKTSSNGLTNACFFNSSAALLSYVLVIKENERGLLYEKDDFETILFTKIDFRIFLNNPLIQDVFIRTITNPADLYLNLDSYLSTLSSSAMEVISKCISLEILLLCHYSFKLYSGKNITDSSSSFILLKNLTDNLSLTSFQDGPALAKQVLISFRDINGLLEVSVKTQMVQNHNTKVSNFLKLSTKLLEKCTDVSPQHMSEILKDNGVAQGFWSCVFSPNDDLYQAATNILYDTFDVEGRLEGIQEILQTNLTGHIRAINLVLTHLIKCEFFESCPRAVRVLMDIVNTCTDPTSGIISNFLTLKDDMTIIEFRKLWNLVWIFLDTIYKCTLRWASKYEYSELENFTKDTLELSRSLIDSYGEFSTVLNQDDDVMFNSVLSAIKNMLYWLRLSDDQLLESCVHLISSTSDLANKKGIKFNDTLVEMMTRYALKAKKYSNKLTEQQSNEILTKAKLFNDKLTASVKESVESYRKEKDLSRQTLLQKSKQPIELTPTSSSPESRADFLQRKAMASSITGRPKGSQSKLTSFGSFQSTHSPTLQGIKTTSAPPLSKMEIARRQLLNNRVVHPPSDSVFRSKHISVKRNDSSSDESELDIESARELFATAKSKKGIQTLDINGKQIKRQTEAERVKMEEEYMRKRLNIDINPFYNSILKWDYNRKDEFPDEKQLNEYSPVKDVYNSVEEYQSIMRSLLLLETWQGLCSARDREEYTPFPIIVGNRVAVSDFYEIYASVKKSKLTEANISESDMVVLAYLSDVQYGEKLKKAHFQRAQHTCLAKIKTLKNAKNDNVDVTLRIHRSQTFTKYLTLRSEIQAMKVMQMTTVEREYTSLEGLQYYDLVPQILAANPASPPDVSTGEIEEVKRNYSLNDSQAMAVVNTVAADGFSLIQGPPGTGKTKTILGIVGHILTTQDALPKNIIKVPGEQNSSPALEQTLKRKKVLICAPSNAAVDEICLRLRNGIATNNGNPFLLSVVRIGRSDAVNAAIKDLTLEELVEKKVSEKNYNMTSNPDLERKFSSCVTKRRAARAKLDSENGAIDSTMSTEEITNLQLEIRELSKQINQLGKERDEIREQNSINYRNRELDRRNAQARVLANSNIICSTLSGSAHDVLSTLGVKFDTVIIDEACQCTELSAIIPLRYGAKRCIMVGDPNQLPPTVLSSKASSLNYDQSLFVRMEKKCSPYLLNVQYRMHPSISAFPSLEFYDGKLKDGPDMANITKRPWHSIDSLGPYKFFDIISGRHEQNSRTMSYNNPEEARVAVELVDFLLKRFENKYDFTGKIGVISPYKEQVFKLRREFRNHFGLLIEKYVDFNTIDGFQGQEKEIIILSCVRANDSDHASGVGFLKDFRRMNVAFTRAKSSLWILGHHRSLKRDKLWNHLITNAKQRNKLELACSGFLDINNTRVIKILEHYKDSHNYIGGDDDYSPVSRYDNESNNSKRKLKEIKNSTPMNENVKKQKHSREIVAPNPLRPAAKKKSSIFNKSKLDEVKSQRSSKKKSSIFGGPTIGETISKTVVPYIKDKTIKNDVNKKNKKDNRTVRISDDITIIEDKHHYDDDDDEAEDEYDPLASEKYNLPTVNHIKRLHSPPLPKPSEDEDPYVPHT
>XP_001644478_Vanderwaltozyma_polyspora
MNESIRIEELRKIARELKPKIELIYSGTAENTEETVILKQVISFLQKLPSGLHLFCDDDFAEISIFSLVIFSFRVSETVKYVTDILDPILCKCQNCVLKFAKGKDKILQHFAVHRLVAYNHVQEFGDMVDRWRINTILPVFQKISANNDEIVISNEIEIAFYECLCNPRMLRLDPNLKGAFDAIFTYLLSIKFELLETKIEKSILLNPENFITGIIYCWYEGMPDQRKWSKDILIHFHKEKLKICTKNLTPDFIEEVYYYIITLQNPSNWNSQMITNFWLRLTPIFALLDKEVIENYFSLPRNLDSLKQSFNFPVESIFKLWYNHLASNYKDKPLDILLRALNIFLEVFKNEFWIKIEPYTFHSVLDTIFTKDNYVNSLKKVENNPDEESEEIFIEHGTLSDMVTWTIPFYHSVSDSKKIQMIKKVSMIFLRHIANRTSSNGLTNACFLNSSTALLRYALVVKEEERSMLYEKDDFETILYTKIDFRIFINNPLIQDVFIRTVTNPNELYRNLDSYVSTLSISAMQVLTKCIALDILLLCHYTYKLYLGKSVTDTSSPLMLLENFTLKLDFRSLQNGPLLAKQLLVSLRDINGLLVVPIKTPMVAAHNAKINQFLKLSAKLVEKFTDILPAQMSEVLSDQEAALGYWSCVFTSNNELYQAATNILYDTFDVEGRLEGIQEILKTNITNHIRAINMVLKNLIKCEFYEPCPRAIRVLMDIISACTDPLSGVFSNFNKLKQDDTVKEFTSFWELTWKFLDMIYLCTLKWASKYDYSELENFTKDTLDLSRSLIDSYREFSDIINTNSEAEKDQTSNNNDIIAISKSGETSMFDSVLKAIRNMLYWLRLSDEALLESCVRLIVTTSDLAHQENIKFNDTLVEMMVRYALKARKFSNKLTDQQSNEILSKAQMFNQSLVEKVKESVEEYLKEKQMLKEKASQQISLTNNDKATPSKALESRAEYLQRKAMSSSIMGRPKATQSKITSFGTFQQGVSPTLQGMKSTPPPLSKMELARRQLMSNRVVHPPSSAMFHTKSSNRTMKNENSSSDESEGDIESARELFAVAKAKDKGIQVVDINGKSVHRISAVDRAKLEEEYMRKRLNVDLNPFYETILQWDYTRTDEYPTDYTNGTYTDVKDSYRSVTEYQNVMRPLLLLECWQGLRAARDREEHKSFSIIVGNRTAVSDFYEVYASVRKSKLAESDISESDLIVLALLPDVLPGQNITSETFKRCSQTCLAKVKSLKNTKGENVDITLRIHRSHKFSKFLTLRSEIHAMKVMQMTTVEREYTSLEGLEFYDLVPEILKAEASENQANLSDEIEMVKENYKLNTSQAAAIVNTVVQEGFSLIQGPPGTGKTKTILGIIGYFLSKVSSLPSNVIKKPGEAYSVSPSTESLLKKQKVLICAPSNAAVDEIVLRLKGGVIDTEGNLFKPKLVRIGRSDAVNSAIKDVTLEELVDKRVAEKNYNISSNPDLERKFNSCVMKRRELRAKLDSENGSVTSTMSTEDISKLQLEIRELSKEINELGKERDEIREQNSITYRNRDLDRRNAQARILASSSIICSTLSGSAHDVLASLGVKFDTVIIDEACQCTELSAIIPLRYGGKRCIMVGDPNQLPPTVLSGAASKLNYNQSLFVRIEKNSTPYLLDVQYRMNPAISVFPSLEFYCGRLKDGPNMEAITKRPWHDVAPLSTYRFFDIVSGRQEQNIKTMSYVNMEEIRVAIELIDYLLKKFENKYDFSGKIGIISPYKEQVIKMRREFRNFFGSPISKYVDFNTIDGFQGQEKEIIIISCVRASDSGTSVGFLKDFRRMNVALTRAKSSMWILGHHKSLQNNKLWNHLISDAKERNMLEIACSGFLDPSNSRAMKIIEKYKNSHEYLKSTDDYNPQTEQPTKLSKNKRKYDEYKSVKSHKKSTSEKHQESEDNSRKSTSSGSSSTGTKKKSSIFGAPNLSENGKPDDVSSSKKSKLASSTKKKSSIFGGPSLAKEISKTMPYIKDTSNNTEVKNSLKNKDRHVRISEKIEIIPNINEQENLKIVDTNETNHENKIPDRLKSPPPSIEKAKDGGDEDEDDYKLPTSVTPTEVDKNRVSRYNSSSNTNNSRYNSAVDESNNNQKTRLPMGTSEVNKGNSSHIQRNIISPQPMPFRTNEIANSSHYNTNSVPSPNMSHQQNMPYNNPGNNMNTPHYMASNFNHDNNVPQGYHNQDRYGYQNSPNDQHYQKPYNEAQGYYYDNNGYNQRAPYPASRSGYIDPKGGNRRGGSSTPFIPRKRYRKH
>XP_003680903_Torulaspora_delbrueckii
MGPDAQVEERQAAARKYLPIIEKVYAGVNNDISESSLLGELLKLIAQLPKDFHLFCDPDFRPLSIFCLTIFSFNEQETMTWLKNRFNPTLASCDKCILNFTRGKCKMLQHFAIQRHVPHEHVAKFNDIVCLWRIEAILPVLHQISNKDNTAVEVTRDIELAVFECLCNPHMLRLNKEFKMTFDVIFKFLYLSKQPFLDSENSELMRTFIAGMIYCWCEGTPEQIQWARTILKKLHTEKFSLTASNMTSDILEEVNIHVLFLQNPANWNEVVVSQFWSRLISVFSFFDEDALIDNFEVPNNIESLRKTYRFPIESIFKLWYHHLGKTYRDKPLEFLLRALSMFLDKLGSEFWSKIEPYTFHSILDIVFDRDSFAQKLIRIQDNKIAEDDIELVLSFSGCLTDMVSWTLMFYHSLTESKKIQMVKKVSMAFLRVIANQPSLKSIPKACLMNSSTALLTAVLTIKNEERDKLYERDDFEVVLYSKTDSRALLNNPLIQDVVIRSATHPDELYPGLGNSTTSVSTSAMMVLTKCMNFDILMLCQTSYKLYAGKHINNIPFTDALLDNLTKKLDLRSFHDGPLLAKQLLVSLRDINGLLIISSKEPAAVRHNADVKRFLVLCTGLVAKFADILPKQLSNVLTDSEAAQGFWSCIFSPNTELYQAATNILYDTFDVEGRLEGIQVILAGNFTGHLSAINRVLHQLIQCEFYEPCPRAIRVLMDVVSAFTDPVGGVFSNFSTLRNNKTDSELCHFWELTWSFLDTIYRCTLTWATKYEYSELENFTKDTLDLSRTLVDSYREFLDIFQDTKVDFFESVLKAMKNMLYWLRLSDEALLDSCVKLIVSASDLAMEKDIKFSDDLVEQMAKYGSKAKKYSNKLSEQQMSEILTKAKSFDRELTEKIIAEAEDYHKEKALMKLGSPAPSSMSPSPAVESKADFLQRKALASSITGRPKTSQSKITSFGTMQAGSMPRISTKPTKPLSKMELARRQLLSNRVVHPPSNTVFHSKTRTAADRNGESSSDESDGDIEVARELFATAKAKGEGIQTLDINGKAVRKSTNAERAKIEEENMRKRLNVDLNPLYETVLQWDYSRRSDYPDDESPDKYSKVKDSFNSVNEYRKVIRPLLLLECWQGLCSTRDREDFKPFSVIVGNRTAVSDFYEVYASASKTMIQDAGITESDIIVLAYFPGNEQVSTMRNEDFKKASHTCLAKVKTLKNTKGNKVDVTLRIHRKHNFSKFLTLRSEIFAVKVMQMTTVEREYSTLEALEYYDLVEQILRAAPSQSVEVDSSEVDFVKSNYKLNSSQAKAIVNTVSKEGFSLIQGPPGTGKTKTILGVIGYFLSTRNTLPSNVIQAPKGSVSLSTEQLLKKQKILICAPSNAAVDEIVLRLKDGITNRQGGKFQPSIVRVGRSDAVNAAIRDLTLEEQVDKQVSQKNYEFSNNPDLEKKFSSTVAQRRELRAKLDAENGSASSSLSTEDIAKLQIKIRELSKELNELGRQRDEIREKNSVNYRNRDLDRRNAQARILASSNVICSTLSGAAHDVLASLGVKFDTVIVDEACQCTELSAIIPLRYGGKRCIMVGDPNQLPPTVLSGAASNFGYNQSLFVRMEKNSSPYLLDVQYRMHPAISKFPSAEFYNGRLKDGPDVEILNIRPWHKNAPLTPYRFFDIVTGKESQNAKSMSYVNTEEIRVAIELVENLVNKYERELDFSGKIGVISPYKEQAMTMRRQFRSHFGASIAQYVDFNTIDGFQGQEKEIIIISCVRADDSKTSVGFLRDFRRMNVALTRAKTSMWILGHQKSLVKNKLWRNLITDAQGRGCLEFACPGFLNKKNHNAQRTLERFRGSHDGPKMDDEYNPYERDQYKKIQKTKRKHEETNASGKALGRGNTPSAAGAVGVKKKKSSIFGGPSVVEAGKHANGPYIKEKGSSKQVETSTKATDNRHVLFSDNVQVIPQTGDENMDANRNAIADHQGAAKSRSSDDENDYVPRPVEMKTDLRHQESESVADEDDYHPADAPNGLRDCAVPTSVSPISQNVSPAGSPSTVSNETGHNGQKATGRRQKSSTPFIPRRRQQHR
>XP_037144843_Zygotorulaspora_mrakii
MGGDDEEMSAKEAAQKYIPLIDKVYAGTNTDIPEANLLGELLKLLADLPKGFHLFCDPVLEPISIFCLTIFSFNEQQTVTWLKNKFNPPLATCEKCILKFARGKCRMLQHFAIQRHVPHEHVARFNDIVCIWRIEAILPVLQQISINGNTDVKVTRDIELSMFECLCNPHMLRLNKDFKMTFDAIFKFMYLSKQPFLDPYHSKLVKVFTAGVIFCWCEGSQEQIQWSRSILKKLHKENFNSNASNVTPDIIEEMSIHLIFLQNPANWNELVVSQFWSKLLPIFSFFDKDVFIEFFETPKNLESLKKTVRFPIESIFRLWYNHLGKTYRDKPLEFLLRALNMFLEKLGSEFWTKIDPFTFHSVLDILFERDTFSNKLLRLQNNIIPDDDVEGILSLTGSITDMVSWTLPFYHSLSPAKRIQMVKKVSMAFLRVIANQKSLKSIPKACLMNSSTALLSAVLTITDAERAMLYQRDDFETLLYSKTDSRALLNNPLVQDMVLKSTTSPDILYPELGESAISVSTSAMTVLTKCINLDILLLCQATYKLYLGKRISEVPFSQTLLENLTKKLDLRSFHDGPLFAKQLLVSLEDINGLLVIPSKDREVQKHNNLINLFLPLCTILVGKFTDILPNQLSKVLADGDAAQGFWSCIFSSNTDLYQATTNILYDTFDVEGRLEGIQAILANNLTGHIRAINLVLRQLIKCEYYEPCPRAIRVLMDIVSAFTDPIGGIFSNYSTMKNDDTDAEVCQFWELSWSFLDTIYRCTLRWATKYEYSELENFTKDTLELSRNLVDSYRTFLDILNEPGNILFESVLHAVKNMLYWLRLSDEDLLESCVRLIVSTSELANEKKIPFSDDLVETMAKYAAKAKKFSNKLSEHQAAEILTKARSFNSKITERVVNEAEIYRKTKLSASATPSTSTTTSPQPVDLSESRADFLQRKATSSSITGRPKASQAKITSFGTLQHGSSAHLQQSRLQKPISKMELARRQLLNNRVVHPASNTVFHTKPRSNTGKNTEDSSDESEGDIETARELFATAKSKSRSIQTLDINGKVASKTTNADRAKLEEEYMRRRLNIDLNPFYETVLLWNYCRKSEYPDDEGLEKYSNVNDTFKSVGEYQNVIKPLLLLETWQGLCSARDRGDFKPFSIVVGNRTAVSDFYEVYASAKRSIQDSGITESDLIVLGYFPDYIPGSTLTNDDFKNTPHTCLAKIRTLKNTKGDNVDVTLRIHRNHKFSKFLTLRSEIHAVKVMQMTTVEREYSSLEGLQYYNLVDQVLSAQPLAQGKAPYEEIEVVKEKYRLNLSQAAAIVNTVSKEGFSLIQGPPGTGKTKTILGVIGYFLSTRNITPSNVIQAPAGGESSLTTEQLLKKQKILICAPSNAAVDEIVIRLRDGIIDRNGDQFKPNIVRVGRSDAVNAAIKDLTLEELVEKQLAQKNYEFSANPELEKKFGSAVSKRRELRAKLNAQNDASSTTMSTSDVAKLQLAIRELSKELNQLGRERDEIRERNSVNYRTRDLDRRNAQARILASSSVICSTLSGSAHDVLASLGVRFDTVIIDEACQCTELSSLIPLRYGAKRCIMVGDPNQLPPTVLSGAASDFKYNQSLFVRMEKNSSPYLLDVQYRMHPAISKFPSAEFYNSRLKDGPNMEALNARPWHSLYPLSPYKFFDIVTGQERQNSKSMSYVNIEEIRVAIELVENLLNKFERSVNFSNKIGIISPYKEQTLRMRREFGSYFGSTIMQYVDFNTIDGFQGQEKEIIIISCVRADDTKSSVGFLKDFRRMNVALTRAKTSMWILGHQKSLVKNSLWKHLISNAKQRNCLEYACAGFLDSRNQRARQILGKLRNLGNSLPKDDDYNPTIREKTVSSLCQPEDDRDHQKKQERGHKNGRKGDNSSAVGSKKKKSTIFGATSHVDGPKPHTPFVKQKENSTRNMNKAETTRNSQHLNKNTQTDALCDEENEYVPRLPTDNDQHRYSSTKHINSSTDRQQDENGKETGTDDDNDDYNPVTNYSHGSINKLNQEVKGRANGTTNGSATGRRSHSSNPFIPRKRPHHR
>XP_002495544_Zygosaccharomyces_rouxii
MSSADSVMEQRYEVAKGFIPTIEKVYAGTNGDMPEANLLGELLKLLAELPGDFHLFCDPTFEPISVFCLTIFSFNEQGTVSWLKNKFNPTLASCDKCILNFTRGKCKMLQHFAVQRHVPHEHVSKFNDIVCLWRSESVFPVLHSISVNGNTEVNVTREIELALFECLCNPHILRLKNELRLTFNAIFTFMFHSELPFLDPYNPDFFKTFVAGIIFCWCEGTKDEIKWAKTVLNKLHRENYRIDLKNFGSDVLEEINIHLLFLQNPANWNEVVVSQFWSRLIPIFALFDKEIFTEFFEVPKNIDSLKKTVRFPIESIYKMWYNHLGKTYRDKPLEFLLRALCIFLEKLGASFWSKLEPFTFHSILDIVFDKDIFANKLVRVQNNPIPDDEVGIVLSFAGSITDMVSWTLPFYKALSTSKRIQMVKKVSMAFLRAISNHNSLKSIPKACLMNSSTALLRAVLTIRPDELAMLYERQDFEVVLYSKTDSRALLNNPLIQEIVLRSATNPMELYPDLGDSAVSVSTSAMMVLTKAINFDILMLCEATYKLYSGRQANDLNLTPALLNNLTSRLDLRSFHDGPLLAKQLLISFNHINGLLTVEKSKDTSTQRHNALIKQYYHHCTKIVEKFADILPNQLSKILAEEGPAQGFWSCIFSSNTELYQAATNILYDTFDVEGRFEGIHAILKNNLTNQLRAINLVLHQLIKCEFYEPCPRAIRVLMDVVSAFSDPVAGILANYQTLKNDKTDIELNKIWELTWSFLDTIYRCTLNWATKYEYSELENFTKDTLDLSRSLVDSYREFSDALGDSKIDLFESVVKAFKNMLYWLRLSDDALLDSCVRLIVSASDLASEKAINFDDSLVEMMAKYGAKAKKFSNKLSDQQSREILMKAETFNKPLTDRTVSEAEAYHKEKELAKLGRTTSPSPQPDVTTSATESKADFLQRKATSSSITGRPKAMQSKITSFGSFQPSTSTLLHQHKPIKPLSKMELARRQLMSNRVVHPPSSTVFNNRRTVAKANDESSSDESEGDIETARELFASAKSRGKGIQTVDMTGKVVTKTTTAEREKLDRENMRRRLNVDLNPFYESILQWDYCRSDEYPDDNIKDHCADLKDEFKSVSEYQKIVRPLLLLECWQGLCSARDRGDFRPFSIIVGNRTAVSDFYEVYASVSKKKLQESNITDSDLIVLAYFPNNVPGGGYKNEDFKHATDTCLAKVRTLKNTKGDNIDLTLRVHRNHKFAKFLTLRSEIHAVKIMQMTTVEREYTSLEALEYYDLVEQILRAKPTPQMDVSQAEIDLIKKKYNLNLSQAAAIVNTVLKEGFSLIQGPPGTGKTKTILGIVGYFLSTRSSLPSNAIKTPGADSSNMTTDQLLKKQKVLICAPSNAAVDEIVLRLKEGVCNKEGMLFKPNIVRVGRSDAVNAAIKDFTLEELVDKQVSQKNYEFSKNPELEKKFNEAVHKRRELRAKLDAENGTPTSTMSTEDIANLQLKIRELSRQLNELGRERDLMRERNSVNYRNRDLDRRNAQARTLAKSDIICSTLSGSAHDVLSSLGVKFDTVIIDEACQCTELSSIIPLRYGGRRCIMVGDPNQLPPTVLSGAASSFKYNQSLFVRMEKNITPYLLDVQYRMHSSISKFPSMEFYKSRLKDGPEVDTLNQRPWHELKYSRPYKFFDILTGREQQSAKTMSYVNLDEIKVAMELVEYLFHKFDKIDFTSKIGVISPYKEQASRMRREFLSRFGGTITREVDFNTIDGFQGQEKEIIIISCVRADDTKSSVGFLRDFRRMNVALTRAKTSMWILGHQKSLVKNKLWNRLITDAQQRGCMEVACPGFLNSRNHKAQETLEKYRARNDPSLLNDDYDPLANMKPESKTPSKRRSDNLDAHPRKMTFDEKKRKEEKATATSQTKKKKSSIFGAPSIANEVTSSGAYIKEKGKPETRKESLDPKKNRHVGFSDNLEIIPRGDDEDVGESPPAGKQKENKSGRSSPPLQKSDSDSDEEENDYTPRPPEDTVLPGAKKQRSDFEQSFYDDYQPPAPKEPIPLGSRGGIREYPENIPSTNGSNRPDRNSDQRPPHNGSVSENRAPLQGMASQGPQHMHKSPSPSSYNASRSNTAGSGRSGGRHQSSNPFIPKKKPHHR
>XP_003647703_Eremothecium_cymbalariae
MSAFDSLSELEKLALTYKSKIEQVYEGIYQNESDLLTDILHNLIPKVSSKDVHMFCNSNFQPVAVFSLTLFSFQNHPEAVKWLQNRLNNCLSHCRRCVTQFVKGKSKMIQHFAVNRRIAHTKVASFNELICMWRAHVVLPIFRDFSANGVTLQLVLSEYEVLMNPQMLRCSAELQHYHEIVFKSLYGMKHELLDFDNPNGITSFVPGVVYSYNSGSPEQFLWAQKFLQHLFDTKYLITIENITCELLDELMHHVINIQTKANGIPHANSIGLFWCRMCPLFALMHVEVLKEYFIEFKNIKSLKSAISVPIESVFKLFYHHFIMQLRPKPLDILLRILKLFLEKFGAEFWTLVQPYTFHSVPDILFNGDFTNSLISLQSKPICKEGPDTWLHADGSVSDLVMWTLPYYRSLSKAYKIQMVRKIAFGFLGVINSTPQIQSVPKGLLVNAATLLLNQALKVDEASRSLLYSSDGNFETIIFTIADVRTPLNNEATLKIIVDTANNPSALYPGFPTGSISNSAMEVLANCINVDILNLCETTYKLYTGKHQNKKTAHEVKVTTVLISRLVAALNFRSQTDATNKVAALFGSLRNVNGLLVLQNHQDTHSMQQNAMVKEYIELIIKLIGKCADISPTTMSTVLSMKIATQGFWSCIFSPCQDLYQEATNLLYETFDVEGRLEGFQELFNHNMTTNLQAVCMVLSQLIKNEFYEPCPRAVRVLMDVIHVFMDPVSGMFANYSTLKTTETDTALFDFWKDTWNFLDMIYRVTLNWATKYPYTELENFTKDTLDVSNLLMNSYREFADILTKDFTNNDDDLFKCAMSPFKHMLYWLRLSDEDLLASCVTLIVSASDLSKEKNFQFDDALVREMACYACKSRKYLNKLTSHQSSDLLSRAKYFNEALTDSIIQEVERYNKEKELSKRDQSPEITSSRSGTPSVTQMALPQQRVDYLQRKAMASSITSRPKGQSSITSYGSLKRGFISAPSAPSKPLSKMELERRKLVAERVVHPPSQNVFNPRSGRKHLKVHGDDDSSSDNSDIDDANELFAIAKPKQRYTPVLLDINGKEIKANGSKVDLKKLEEEHMRKRLNVDLNPFYDKVLRWNYTRISAYPDDNSEQEYTDIEDQFRSSKHYQKVMEPLLLLECWQGLCAVRDREIHKAFSFIVGNRTVVSDFYEVYASINKKVVQQAEINEADMIVLGHFPDSNHQKTLTNDHFKKSQNTCLAKIRSIKNAKGENMDLTLRIHRSHRFSNFLTLRTEIYAVKAMQMTTVEREYTSLQGLPYYDLVSQIITAKPTEEQHAEDAEVEKVKINYKLNTSQATAVVSTVKNLGFSLIQGPPGTGKTKTILGIVGYFLSTIRVSPSNVIKNPTQVGNISTEQLLQKQKVLICAPSNAAVDELVLRLREGLTNFEGKHFKPKLVRVGRSDAVNAAIKDLTLEELVDKRAITQSLEMTHDPALDQNFHNAVDERRKLRDTINKEDGSPTSVLSTDQISKIQLKLRELSKTINELGKQRDELRERNSVIYRNRELNKRKAQARILAESDIICSTLSGSAHDVLASLGVKFDTVIIDEACQCTELSSIIPLRYGGKRCIMVGDPNQLPPTVLSGAASTYKYNQSLFVRMENNCKPHLLDVQYRMHSMISSFPSLEFYDGKLKDGPDMDNINQRQWHETQPFAPYKFFDILTGKQQQNAKTMSYVNYDECQVSIEMVDKLLRLYEKKVDFTGKIGIISPYREQMQMMKKAFRSYFGGTIFTYIDFNTIDGFQGQEKEIIIISCVRADDSKNNVGFLKDFRRMNVALTRAKTSLWILGHHKSLCRNKLWMNLISDAKTRGCLELACPGFLDKHNRGAKEILQRFKDHHDHIGSSEAYRSVPGNSLKKRKKGHTSGPTKRLKASEEAESDDYDPVAEFKKENHKDPTGEQMSGGSVNSVPEVSKNSEYNLKRANSDGGMNERNPKMFKVETNTKRSGIKKKSSIFGSNLPISSIVPVISSDPHIYDLKEKKGATIKSQCPPNYRGSRRAQWIRI
>NP_984975_Eremothecium_gossypii
MSGAVSMEELERLALGYKNKIEQVYEGVYHNESDLLTDILHNLIPRLGGDDVHLFCNRHFQPVAVFSLTLFSFQNHPEAVQWLQARLNAPLSRCRECVTQFVKGKSKMIQHFAVNRRIPHAKVGSFNELICMWRAQMVLPLLRDFDACKVSDAVILAMYEILLNPQMLRCSPELKYYYDLAFKGMYETGHELLDHTKEQGINLLVPGVVYSQMYGCPEQSSWATRLLRHFFENEYSITNENVTTELLDEITYHFIQLQLSRSNSSYLSMIGLFWSKMCPFFALMHVDVLKEYFIELKNIKSLRSTTNVHIESVFKVFYHHLIMQVRSKPLDILLRILKLFLEKLGPEFWDLVQPYTFHSAPDTLFNGDFTNCILRLQNNPICKEGPDTWLHPEGSISDLVMWTLPYYRSLSKAYKIQMVRKIAFGFLGVVNSSSFIHSVPKGLLMNAATLLLNQSLKIDEESRALLYSSDGNFETTIFTIADVRNPLNNEATLKTVVDTATNPDALYPGFPTASISNSAIEVLANCVNVDILNLCETTYKLYYGKVPNPKTTHEVKVSTLLITKLVSSLNLRMDATCNSKAAALLGSLRNVNGLLVLKDNGDKHSIQQNHMTQKYLELIIQLIGKCSEIPPRTMSSVLSMKGAIEGFWSCIFSPGQELYQEATNLLYETFDVEGRLEGFQELFNHNLTGNLQAICMVLNQLIKNEFYEPCPRAVRVLMDVINVFTDPVSGMFANYKTLKTAETDASLFAFWKDTWKFLDMIYRVTLRWATKYPYTELENFTKDTLEISNLLMNSYREFADIITRDSTNNDDDLFKCAMSPFKHMLYWLRLSDEDLLASCVNLIVSAADLSKEKNFTFDDSLVSEMACYASKSRKYLNKLTSQQSNLLLSRAKYFNEKLTETIIQDADKYHKEKEQAKKDSSPDVIVSSSHSVTQMAQPQQRVDYLQRKAVASSITGRPKVQSSITSFGVLKRGFVSAPSIPPKPLSKMELERRKLLADRVVHPPSQNVFNPRSKKQLKGHEDGDSSSENSDIDDANELFAIAKPKQRSTPVLLDINGKEVRPQKSKIDIKKQEEEFMRKRLNVDLNPFYDQVLRWDYTKKDEYPDDGTSEKYKDVADQFSSPEEYQAVMEPLLLLECWQGMCAARDREVHKAFSFIVGNRTVVSDFYEVYAAISKKVVQQADINEADMIVLGYFPDINPNKTLTNDDFKRAQHTCFAKVRGIKNAKGDNMDLTLRIHRSHKFANFLTLRTEIHAVKVMQMTTVEREYTSLKGLPFYDLVGQILTASPTDDIPLEQSEVEAVQRNYKLNTSQAKAVISSVKKLGFSLIQGPPGTGKTKTILGVVGFFLTTAKALPSNVIRNPTESNATSTEMLLQKQKVLICAPSNAAVDELVLRLREGLVDTDGKLFKPKLVRIGKSDAVNAAIRDLTLEELVDKRALNQSYEINHDPNLDQSFHDAVAERRKLRDMMNKEDGSPTSKLSTDEISKIQLKLRDLSKKINELGKQRDELRERNAVNYRNRELNKRKAQARILAESDIICSTLSGSAHDVLASLGVKFDTVIVDEACQCTELSSIIPLRYGGKRCIMVGDPNQLPPTVLSGAASNFKYNQSLFVRMEKNCKPHLLDVQYRMHSMISAFPSLEFYDGRLKNGPNMDQVNTRPWHESQPFGPYRFFDIITGKQQQNAKTMSYVNYDECQVSIEMIDKLLSQYEKKVDFSGKIGIISPYREQMQMMKRAFRSYFGGTIFKYIDFNTIDGFQGQEKEIIIISCVRADDSKGGVGFLKDFRRMNVALTRAKASLWILGHHKSLYKNKLWMHLISDAKGRDCLQMACPGFLDPRNRAAQDALHRFKNHHNYIENADDYGPEPVMTKSRGRNRSSRKRKHMEDNPDDNYDPVAEFKKENQRESNTGTGGYRADTSNHRLAPARNDSKKAKTCSNAAGISEATSEDGDRGQKGHGTKKKSSIFGNFMPPVDDATPAAHVYDPKERKPKNAASAKRLALGAEGGTKSARHISFSENVSFIDSKESSKD
>XP_451783_Kluyveromyces_lactis
MSMNLTSIDPQIRSVILPFKNKILDSLADRVGPDFEELSLVTKVVETVGPLIHDKNYHFFCDPDLGPVISFLVIIFSVPREQQAIQWYCDKFSPILASCPNCSQAFFSYKNQIIQRYIVNKGIAYSNIDGFDLMICRWRSDTLIKRLGSIKSKDLSNEQKIAFTECFWYPRVLKHSQSLKVLFNNAFDILVREKSPLLEYSSDNSLSALTAGSVFMLMEGTPAQISWALGLLDWLYERNYKITVENLPLGALQEVNTHYIYLISKQFGKDQQHNINSLNSMAIAWIRLTALFSLMTKEVLELHFLVPKFTRSLKNAGTMDVPSIIHLWYNWFSVPDPARPLDVMLKVLSLFLEKFGQDFWLYLKPFNFHTLLDLIFAQGTFANTLLRKQDFPILRDGKETWLSLTGSISDLITWCIPFYNSLSSAKKMQMVKKISTGFLMTICECNKMLQTLPKLLLMSYSLQLLNNVLEIDDKKRALLYTNSDLQNELLTVADCRKVVNHLKISQLLCDTVQAPDKVFPGMQVDALSLNAMKVLSHCIEYDILNLCETTFKLYTGGSVNKHHILDLDMKRFFLNPLVHSLNLMSLGSNGPKHVLHIMTALTNANGLMILNVKGLEAENQNKITSGYINIIRQLVMKCSELPSEKLIGVLANRKAAHGLWSCLFSSDTDLYQETTNILYEVFNVEGRLEGLHELFKSNLSTSLHCISIVLRQLTKTKFFEPCPRAIRVMMDVLSLFNEPVTGIFSDFEKFKDSDSNDELFSFWRSSWTFLDMIYLETIQWTSRYSNVVLENFTRDVLEVSNMLMGSYREFSDVLVKGNITEDDLFKFPMSPFKNMLYWLRLNDEQLLASCVMLIVSASDLAKEKQFRFDEMLVLDMARYASKARKYPNKLSAAQSQELLERSRYFNKALTNEVVKESEKYHLEKALLKKGTKPSGSLQESKATISTVQQQPNKPSMTSGQRADSMLKKANIGSSLLSRPKGQSTLSSYGFFKPGGTPTVSAPAPKPLSRFELERKKLIEKRVIHPAQSQVFNTRPTLQPKKEDSSSEDESDFENAAELFAVAKSKAKAFSPGLLDINGKEIKKSMTPTDLRRLEEENMRQRLNVDLAPFYEKVLKWDYKRTSEYPTDTETSYSDVKDSFSSVSDYQKVMEPLLLLECWQGLCSARDREEQKSFSFIVGNRTVVSDFYEVYASINKNVVRDTGINDSDLIVLGYFPDSSSSKPLTDKEFKRSNHTCLAKIKEIKNSKGENMDLTFRIHRSHKFSNLLTLRSEIHALKVMQMTTVEREYTSLKGLPYYDLLKQILKAQPSVPENISSTEVNRIKANFHLNTSQATAILSTVTTQGFSLIQGPPGTGKTKTILSIVGYFISKANTNSKNTVTHTIITPTNTTSTEQLLERQKVLICAPSNAAVDELVLRLREGVLDYSGNTFRPEIVRIGRSDAVNESVKDLTLEEKVDKKLGGSDYEMVQDSALNQKFQDALQKRKMLQAKLNKEDGNPNSSLSSNEIADIQMEIRDLRRLISEMGKQKDEIRESNSLKYRNREQNRRKAQARILAESDIICSTLSGSAHDVLASLGVKFDTIIIDEACQCTELSSIIPLRYGGKRCIMVGDPNQLPPTVLSGAASDMKYNQSLFVRMQKNCSPYLLDVQYRMHPAISKFPSLEFYKGKLQDGSSVQEVNTRDWHKKYPFGPYKFFDIVTGKQKQNTKTMSYTNPEETKVAIELVENLLATYESKYDFTNRIGIISPYREQMQNMRNQFRRYFGDQIRSYIDFNTIDGFQGQEKDIIIISCVRADDNSTSVGFLKDFRRMNVALTRAKCSLWILGHHKSLVNNKLWKHLISDAKERNCLELACPGFLNPSDRYAQDTIERFKGSHDYIANLDTYNPYDSFNSSRGHKNVNKRDGDSSSAHHSKKKFKPDNLKEQNIVSNDSGANRPEGEKGSTIKSSRTGTKKKSSIFGTSSSTLGIATGGKVHIPVIAGDNSKNISRDDAKNSTGKRS
>XP_022676655_Kluyveromyces_marxianus
MTTNPVGIDPAIISAALPFKNQILNSLDDKVGPDFEELSLVTKIVETIGPLIHDKNYHFFCDKDLGPVISFLVIIFSVPREQQAIEWYCDKFAPILASCQDCCKSFYSFKNRIIKRYIENKGIAYSNIDGFDLMICRWRADTLTKRLGGISSDNLTKEQEIAFCECFWYPRVLKHSQNLKVLFNNAFCLLKEKNHPLLSYSTENVLSKLSSGTVFLLMEGTPIQISHSLGLLDWMYDRNDMITLENMPLDALQEINTHYIYLISKQFGKDLQPSALALNSMGIAWIRLTALFSLMTKEVMEHHFLEPKFTQSLKNAGTREVPSIIHLWYNWFSVPNPERPLDVMLKVLNLFLDKFGQDFWTYLKPFNFHTLLDLIFAQGTFANTLLRKQDFPILKDGKETWLSLDGSVSDLITWCIPFYNSLSSAKKMQMVKKISTGFLMTICECSKLLRTLPKLLLMSYSLQLLNNVLEIDEKKGSLLYKNSDLQNELYTVADCRKVVNHPKISQLLCDTVQSPEIVFPGMQVESLSLSAMKVLANCVEYDILNLCETTFNLYSGKTINKHHILDLDMRRFFLNPLIQNINLSRLGTNGPKHALYIMAALRNANGLMTLTAKGMEIENQNKLTQEYINVIKQLVMKCSELPSDELIKILSDRNAAHGLWSCLFSSDSELYQEATNILYEVFNVEGRLEGLQELFKSSLSTSLHCISVVLKQLTKTKFFEPCPRAIRMMMDVLTLFNEPVTGIFSNYEKLKDDESDKELFNFWGASWKFLDMIYLETIQWTSKHSNVVLENFTRDVLDVSNMLMVSYREFSDVLVKGKVTENDLFKFPMSPFKNMLYWLRLNDEQLLASCVKLIVSASDLAKEKQFQFDEMLVLDMVKYASKARKYPNKLSPAQSQELLERARFFNVALTNEVVKESEKYHLEKELLKKGIKANVPNTDIKSALQSSHQVLTKPSMTSGQRADLMLKKANAGSSLTSRPKGQSTLSSYGFFKPGGTPTVSSAPSKPLSRFELERKKLLEKRVIHPPQNQVFNTRPSIHAKKEESSSEDESDFENAAELFAVAKSKARTYSPGVLDINGKEIKKSTTAADLRQLEEENMRRRLNVDLAPFYEKILKWDYKRTSEYPDDQENNYSDVKDTFKSASAYQSIMEPLLLLECWQGLCSARDREEQKSFSFVVGNRTVVSDFYEVYASINKDVVRDTGINDSDLIVLGYFPDRVSSKPLTDKEFKRTQYTCLAKIKELKNSKGDSMDLTFRIHRNHKFSNFLTLRSEIHALKVMQMTTVEREYSSLKGLPYYDLVDQILKAQPSVPESMDLKEIERIKTKFSLNASQAKAILSTVSTQGFSLIQGPPGTGKTKTILGIVGYFISKAKKNSNTVTHTIITPTTTTSTEQLLERQKVLICAPSNAAVDELVLRLREGVLDYSGNIFHPEIVRIGRSDAVNDSIKDLTLEEKVDRKLGGSDYDMVQDSALNQKFQETLQKRRMLTDKLNKENGNPNSTLSSADIADIQMQIRDLRKAISEMGKQKDEIRESNSLKYRNREIDRRKAQARILAESDIICSTLSGSAHDVLASLGVKFDTIIIDEACQCTELSSIIPLRYGGKRCIMVGDPNQLPPTVLSGAASDMKYNQSLFVRMQKNCSPYLLDVQYRMHPAISKFPSLEFYKGKLQDGTHVQEINKREWHGKYPFGPYKFFDIVTGKQKQNMKTMSYTNPEEIKVAIELVDNLLSNYETNYDFTNKIGIISPYREQMQSMRNQFRRYFGDQIRSYVDFNTIDGFQGQEKEIIIISCVRADDNSTSVGFLRDFRRMNVALTRAKCSLWILGHHKSLVNNKLWKHLISDAKERNCLELACPGFLNPSDKFAQDTIQKFKGSHDYIANLDTYDPYQNNVPSDGDRNKHRFSDHSSSNQHSKKKLKLENWKKQRTESASESANENQKPNDFKSSPATKVPGRKKKSSIFSASRTALGSPLDNASRLGAHTDADGSYKPKPYINDSSSDSKRK
>XP_022627887_Lachancea_lanzarotensis
MSVDASRNEYQATAAKYALQIQQVYESSNQDIDESKLLGELLKFIDRIPEEEHLFCDANYRSVAVFCLTLFSFSNQGTIAWLKGRFAPVLAKCEDCVRHFTQGKCRMLQHFSVLRKVPFEHVTKFNNIVSLWRSQALLTVIQGISANNNTEINFTKDIEVAIYECFCNPQVLRVNDTLKSAFDAVFRFLYRSQHHMLKQVIEEPIEKHITAGLIYCWFEGTKEESEWSRNLLENLAKQKFIFTEENFTQDLLEEINVHFLYLQNASNFHEALVSHFWLKFDPIYVLLSSSLIQKYLVVPPNLDSLVQSIRHPIVSVYKLWYNHLAHNFREKPIAALLRTLRVFLEKEGHSLWNLIEPFTFHSILDLILERSMLSVAIIKIQNNPLASQNFDGLLLETLTLTDLVSWTLPFFHSLSSPKRIQMVKKVSTAFIRIVSNHPTLHAIPKACLINSSTALLSAVLAVTDEERSMLYSDERFETTLFTKLDSRALLNNDMVLTIVLQSATNVQAFLGADQPMNSVSYSATKVLAHCIDYDILLLCQASFRIYRGEKANDVKVSTTLLSKIVQHLNLGRSKEPAQLAALLLSSMRNVNGLLRPKTSDPGATQHNACVRLYFDLLKGLLVKLTDISPSQLINVLIDEGGSRGFWSCVFTSDMEIYQTATNTLYEAFDVEGRLEGIQEMLKRGLSYSLESIILVLAQLTKHEFFEPCPRAIRVLMDIINVFSDPLNGTFANYGSLKDENTGKILEKFWSLSWDFLNMIYCATLKWASKYPYSELENFTKDTLDTSFSLLEAYRDFSGALITNNDQKQSESLLNHVLKTFQDMLYWLRLSDEYLLASCVKLIVKAADLAIEKGLKFDDVLVTTMTKYALKARKFSNRLTPQQSSELLSRAKEFNERLVDEVTAEIDLYHKEKEKSKLRTGSGTTGNVPVPVGNKAQTAYQTPTESKVDFLQRKAMSSSLMGRPKSQAKITSFGTLKPGVVPKAEENVKGPPSKLELARRQLLAGRKVHPPSSSVFNSRRPQPQHGTKEESSDESDNDLENAKELFSLSKSKERHTPIVLDINGKPIKKVDNAKQKKQEEENMRKRLNVDLNPFYEKILKWNYTRSSEYPSGSQADSYQDVKDKFSSSEDYQKTMQPLLLLECWQGLCAARDREENKPFSLIVGNRTAVSNFYEVYASVSKKMVIDAGITDSDLLVLSHFPNARNLNDVRSADFKKSDNTCLAKVWGMKNNKGDNMDLTMRIDRSTHFSRFLTLRTEIFAVKVMQMTTVEREYSSLIGLPFYDLARQITSGVSTENPRIEKAEIEEVKTRYSLNDSQAEAIVGTVSCEGFSLIQGPPGTGKTKTILGIIGFFLSTQRNLPAGVIKQPVDLVGAGTSTEQLLQKQKVLICAPSNAAVDELVLRLKSGVLDKSGRAFSPKLVRIGRPDAVNAAIRDLTLEEQVDKKLGNKNYEFSHDPTLEQNLQKTLSERRQLRQKLDPEGGSVSSDLSTDDITKIQLSIRELSRKINELGKQKDEIRERNSVNFRNKEADRRKAQSRVLAESDIICSTLSGSAHDILASLGVKFDTVIIDEACQCTELSTITPLRYGARRCIMVGDPNQLPPTVLSGAASNFKYNQSLFVRMEKKCSPYLLNVQYRMHPAISKFPSSEFYNGKLSDGPGMENINLRPWHQRRSLGPYKFFDIATGKQEQNRKSMSFVNPEECRVAVELVENLLNQYENSYNFTGKIGIISPYREQMLMLKREFRRYFGNPVMNYVDFNTIDGFQGQEKEVIIISCVRADDTKSGVGFLKDFRRMNVALTRAKTTMWILGHHNSLFKNQLWRNLITDAKDRNCLELACAGFLNPKNPKAASVLKQFADSHDHISGDDYDPSTAMVKNSSAERRYSHGAEETRPAHVNSRQQPNTKALPYAGKNKKVWKEHGSNPAQPEQNRKAPLGPKEKPSHGLSGTKKKSSIFGGPSLDSVLPVKVSSTSLIHDKNKAKPPKVKPEGTTTQSGSFGKGSKRVRFDDSPVVIDEKKMRLNESKQPIAGNGPDIFSSEGVPTTKVKKGQNIKAEKPLSTSSNDNEQDGYDPSVSPSLDLNRSMGSVGPNQERDETNKDRGSARTNSGSNPFIPKRKKHFPLRR
>XP_002553398_Lachancea_thermotolerans
MSSEISKADIRALATKFVPQIEQVYACTNQGIDESKLLGELLKLIDKIPKDEHLFCDETFRPVSVFCLTLFSFSNQGTVSWLKGRFDPVLSRCKACILHFTQGKCKMLQHFSVLRKVPYEHVTKFNNIVSLWRAEALLPVLRGISINNNTDVHLTEAIELALYECLCNPQVLRTNEQLKIAFDAIFKFLYNSHHTFLEIQETKGAFEHVPAGLMYCWFEGNNEEVLWAQSYIRFLRKTNFTFNKDNFTQDLLEEINVHFLYLQNSSNFHEALVSHFWSKFIPVFCLLSSPIIEEYLIVPPNLESLRQSIRHPIEPIYKLWYRHLAHLFREKPLDMLLRALKVLVEKAEGRFWVILEPFTFHSVLELIFEKNTFSNILTKLQDKDLSSNDFEALLFPTTSLTDLVSWTLPFFYSLSPSKRIQMVKKVSIAFFRIISNHQTLKTIPKACLMNSSTALLSAVLAVTEEERSMLYSNESFETVLFTKLDSRALLNNEMVLDLVVRSATDANMHPGVGQLTSSVSYSSMKVLAHCIDYDILILCQASYRLYRGEKANDVKVTTNLLSRVVQSLDLTHSQDASRLASLLLSSMQNVNGLLKPKTAGSPTNEHNSFIGVYVDLLKNLLIKITDILPSQLTKVLLDENASRGFWSCIFTSDVELYQTATNILYETFDVEGRLEGIQEMFTRSLDYSLSSVNMVLSQLIKNEFFEPCPRAIRVLMDIITAFSDPVNGIFANYKSMKNENTDRVLRKFWTLSWDFLNMIYRATLGWASKHPYSELENFTKDTLDTSLSLLDACREFSEALTPSSGADQSNDLLQNVLNTFQDMLYWLRLSDEYLLASCVKLVVRAADLAIEKELRFDDSLVATMAKYASKARKFSNKLTAQQSQELLSRAKGFNDSLVEKVVGEADFYHKEKDKIKSVKESDSQSISAQSLSTKLSNQSRPPTTESRADFLQRKAMSSSIMGRPKSQSKITSFGTLRPGMAPKAKEPLKAPTSKLELARRQLLANRTVHPPSSSVFHSRKPQPQQTNSADSSDESEGDLEDAKELFSLSKPKERSTPIVLDINGKPIQKSSSAQRKKQEEENMRRRLNVDLNPFYRDVLQWNYTNTGEYPSGSNDYRYEDIKDAFRSAEEYQRIMKPLLLLECWQGLCAARDREENKPFSIVVGNRTAVSDFYEVYASVSKRMVQEAGITDSDLLVLSFIPGVRSAGDLRSDDFKTAENTCLAKVWGLKNNKGDNMDLTLRIDRSHRFSRFLTLRAEIFAVKVMQMTTVEREYTSLVGLPFYDLVGQIVSGKPTPHHPVNSGQIEDVKAKYKLNNSQAEAIVSTVSCEGFSLIQGPPGTGKTKTILGIVGYTLSTQKALPPGVIKQPLDAVASSTEQLLLKQKVLICAPSNAAVDELVLRLKLGVFDKSGRLFQPKLVRIGRPDAVNAAIRDLTLEEQVEKRLNGKNYEFASNPDLEKNLQAAIGERRQLRHKLDNEDGSAGSTLSTDDITKIQLSIRELSRKINELGKQKDEIREKNSVNFRNREVDRRKAQSRILAESDVICSTLSGSAHDIMASLGVKFDTVIVDEACQCTELSSIIPLRYGAKRCIMVGDPNQLPPTVLSGAASNFKYNQSLFVRMEKQCSPHLLNVQYRMHPAISKFPSIEFYKGKLTDGPDMETINTRPWHSRPPLGPYKFFDIATGKQEQNKKTMSFVNFEECKVAIELVEYLLNSYEKSFDFSGKIGIISPYREQMQTMRREFRRYFGNTIAGYVDFNTIDGFQGQEKEIIIISCVRADDTKSGVGFLKDFRRMNVALTRAKTSMWILGHHSSLFKNKLWRNLITDAKDRNCLELACSGFLNPQNKKAARLLKDYQSSHDHIIADDYDPLAPSTFNEKNRKNHRENGAHQNKRNKPKQQSKPERGEPKSGNAQAITGTKKKSSIFGGPSLASEISVITRAPTVHANAPKAPTKRSSDQASAKGLDKATTPKRVRFEAEAQTIGESSYIMPDSESGRASVSDAGQQSSEKISIKEYQLAASDGNTHENHADADSDQDGYDPSVSPVAGPKAAVKRENLPKEGSTKAENGIPKRSKPASNPFIPKKRKLFSSKK
>XP_020061124_Aspergillus_aculeatus
MAAPVDERIAADLDESHQFRPRRHDDDEEGSDHLGDDDAESTASATVAERKNNEGHFDEEKELPSHACSYCGIHNPSSVVKCLACSKWFCSARGNTSSSHIVNHLVRARHKEVQLHPASSLGDTILECYNCGTKNVFLLGFIPAKSDTVVVLLCRQPCAAMPSSKDMNWDTSRWQPLIEDRSFLPWLVAAPSDQEQLRARHLSPQLIAKLEEMWKENSQATFSDLEKATAVDDEPAPVLLRYDDAFQYQNIFGPLVKIEADYDRKLKESQSQDGLIVRWDLGLNNKHLASFILPKLELGDVKLAVGDEMRLKYSGELRPKWEGVGYVIKIPNNQSDEVTIELRAKGDHKSVPTECTHNFTADYVWKSTSFDRMQLAMKTFAVDEMSVSGYIFHRLLGHEVAAAPMKTQMPKKFSVPGLPELNNSQINAVKSVLQRPLSLIQGPPGTGKTVTSATIIYHLAKINGGQVLVCAPSNVAVDQLCERIHRTGLKTVRVTAKSREDVESPVGFLSLHEQVRINDSNIELIKLNQLKAELGELSSQDEKRLKQLTRSAEREILNNADVICCTCVGAGDPRLSKLKFRTVLIDESTQSAEPECMIPLVLGCKQVVLVGDHQQLGPVIMNKKAAKAGLNQSLFERLVILGCSPIRLNVQYRMHPCLSEFPSNMFYEGSLQNGISPLDRLRRDVDFPWPILDNPMMFWSNLGNEEISASGTSYLNRTEATNVEKIVTRFFKAGVQPQDIGIITPYEGQRSYIVSSMQATGTFKKEHYKEIEVASVDAFQGREKDFIILSCVRSNDHQGIGFLSDPRRLNVALTRAKYGLVILGNPKVLSKHPLWNCLLQHFKERHCLVEGPLSNLQESLIQFSRPKQAYRGPQRFQMAFNHASNVTSGLMTGKNGHRNEFHDTGSVVGYIPDDVSSVHSSALGGVSIPSGYPPMFQNFADSWPALPGGRRANGNRMKGAPSIAGESIAATESDVTGSIIDGKSADQGGVSLAGLSINDMTKQPSLSQSDRLKRYVESGGREPYKPGVPDNGSIFGGSSTSIRVTRGVPGHMHDDDDTRSVSTAFASQIGGNYD
>XP_001270332_Aspergillus_clavatus
MEFMDIVGELRALPDNVHILCPRQHDDDHARYDDPNEVDEAGRSVAELVAEATSRREKFLSCMRILAYNQEGVEELQTWIWRKLDDALEKCDLCIKQYYTGKIWLIEQLKENYDDEDIEKFARMLDEWDIKRITKHLAVATAKLKSIAPQEIGLHVLDRASLLSIFETLSCEAMLRNNALLQEHFDEPFRLIQTKRSLKVSDYVPAVTRFLFDPNQNRSFWAIHSWMRYSRPPTATEFDWAIKEGLLEVLKAASQQPPQIAVIQRLWRGMQLVVKRLDKDQITHHLRALEIDPCRLSVEHLGIQSPALRFLLNTIQIFLEKSPGDFWDAMQTISPQAIIELVFYNPQLEAFMMQITEGEPYEKSPLKDMLSWVSPFMSSLKGAHQPSACRSLVYQLLDRLQDPRFPNLARYHCFHVGLTSLLQTLRSFTDNEASRGSVARIVLSETMGVVSANIETILKPPQFAVEQRRQEEIASLCMDVVRNTLALECQSLKSDYEVILRQNTLQHGVSTYSAPIWEAVVRSLHEDNLPLSTSALLGILPLVGLEKFPVKGESNPEKTNFNEIYGHLTRLSCQIIERLADFKPEHLNELFKSQDTSSALISALFAADLDTYQAAVDLIKNMSGQSARRDAISHLLQSFFTTTMYGLSWSFRRISNMKTFASAPRMLHTGTDIVDILCDSQTGILRTRKLADRREILSLQKLWEYLWQALTTIFDETESWHLRGNDKAVMLEFCRDTIQFADLLFDQCGVFLSAVVDADPNQEASGQENFLKSPTTTMSAMVKWLRLKDEYLATTLVGLVAKLLRRLGELSVTTVKDDALNFIEGVAVKSTIKTILTLREKAELVRALEAYYKKPVVTASTASLKKQSMITAFAKPAGVSATPSPAKISDDEFDEDNVPDDVLMQLSRSVELNKQRLATEAKRKAEKAAKALPAIPKPAPAPLKSNVTVQSFREKREKEKEAKRKRDLAELARLKKNLPARGVAEQTAEQGSGLSGLGVKGKVHTTEESMMVSSGSESESESEDELDKELFGAKARSKPDAVKAYEESKKLSLKQQGPVKKIKQVRSAKDMRARLAPDLSSLHRTILGWDFFANGDLPPNSGRTDYSLVSNTFRDPIEYQKTFEPLLILEAWQGFNSAKEEGTFRPFEIKVATRLSVDSFVEVSTILPSMEAKDYGIGEADIILLSKSSRPTSDSSAPHCLARIASVNRKRGTVEVSYRVNPGNPFINSLAPGAMIWGAKITSLTPLEREYGALMALQYYDLCEEVIRAKPSPILKYSDATLKPIAENYNVNPAQAKAIKSALDNDAFTLIQGPPGSGKTKTIVALVGALLSNVLGNQGVAISRPTGVTNSRPPVRTTTSKKLLICAPSNAAVDELVMRFKEGVKTIQGRQEKLSVIRLGRSDAINTNVLDVTLDELVNARLSQNPRKDGGERDLQKIYMEHKAADTAFKETRAKIDQCRAQGLPVPEELSREFDLMKKKKTQLSQEIDTARDRNHSAARDADLNRRRIQQEIIEGAHIICATLSGSGHEMFQNLSIEFETVIIDEAAQSIELSALIPLKYGCSKCILVGDPKQLPPTVLSKVASKFQYEQSLFVRMQANHPRDVHLLDTQYRMHPEISAYPSAAFYDGKLRDGPNMAQLRARPWHQSELLSPYRFFDVQGLHQNTTKGHSLINLAELRVAMQLYERITTDFRDYDFSGKIGIITPYKGQLRELKTQFAARYGNSIFNKVDFNTTDAFQGRESEIIIFSCVRASNKGIGFLSDIRRMNVGLTRAKSSLWVLGNSQSLVQGEFWNGLIKDSRRRNVYTSGDILEILQRPQFTGYKNVDMMDAEPPQPTVSPQTIAVQSTSRPSSASLERSTPESSHLVPASSKATPPEPLPDKPSGGANGLDETRTCGYCGSFAHMTPNCDNIDAKEASQGKCFRCGSSGHTRRDCTTERCLQCGAFGHVTHDCQSSKELPKREKTRIAREEYHHAQMKKQRTERQRQKQLGGHDPKVPVLQISDPLMPEKKAEQSKPVHNNGPVKRKRMDSASSDPAKVSRPRVSDPLIANAPKGPRRKIDTNIPTNAEGLVKPSRDGPAFASIGQNKPSDGVQPGAGSANPTPRPPPPRPGQQGARPPPPMRRKKEVDPFIRPKRR
>XP_001257387_Aspergillus_fischeri
MDFMDIVGELRALPDNVHILCPRQHDDDHGRYDDPNEIDDTGKSAAELVAEANSRREKFLSCMRILAYNQEGVEELQTWIWRKLDDALEKCDLCIKQYYTGKIWLMEQLKENYDDEDIEKFARMLDDWDVKRITKNLAMATAKLKEVPPQEIGLHVLDRASLLSIFESLSCEAMLRNDALLQEHFDEPFRLIQTKRSLKVSDYVPAVTRFLFDSKQSRSFWAIHSWMRYSRPPTALEFDWAIKEGLLDMLKTASQQPPQIAVIQRLWRGMQLVVKRLDKDQITHHLRALEIDPCRLSVEHLGIQSPGLRFLLNTIQIFLEKAPGDFWDAMQTISPQAIIELVFYNPQLEAFLMQISEGEPYEKSALKDMLSWVDPFMSSLKGAHQPSACRSLVYQLLDRLQNPRFPDLARYHCFHVGLASLLQTLRSFTDNESSRGSVARIVLSETMGVVSANIETILKPPKFAVEQRRQEEISSLCMDVIRNTLALECQSLKSDYEVILRQNSLQHGVSTYSAPIWDAVVRNLHEDNLALSTSALLGILPLVGLETFPTKGESSPEKTHFNLIYGHLTRLSCQIIERLADFEPEHLNELFKSQDTSSALISALFAADLDTYQAAVDLIKNMSGQSARRDAISHLLQSFFITTMYGLSWSFRRISNMKTFASAPRMLHTGTDIIDILCDSQTGMLRTRKLADRREILSLQKLWEYLWQALSTIFDETEAWHLRGNDKAVMLEFCRDTIQFADLLFDQYGVFLSAVVDADPSQEASARENLLKSPTTTMSAMVKWLRLKDEYLATTLVGLVAKLLRRLGELSVTTVKDDALSFIEGVAVKSTIKTILTLREKAELVRALEAYYKKPVVTASTASLKKQSMITAFAKPAEVSATPSPAKTTSEDEFDEDNVPDDVLMQLSRSVELNKERLVAEARRRADKAAKALPAIPKPSAAPLKPNVTVQSFREKREKEKEAKRKRDLAELARLKKNLPARGVGEQTAEQGSGLSGIGVKGKVHTTTEESMMVSSGSESESESDDELDKELFGPKARSKPDAIKAYEESKKLSLKQQGPVKKIKQVRSAKDMRARLAPDLSSLHRTILAWDFFANGDLPPNSGRTDYSLVSNTFRDPIEYQKTFEPLLILEAWQGFNSTKEEGTFRPFEIKVATRLSVDSFVEVSTVLPSLEVKDLGLGEADIVLLSKSSRPTSDSSAPHCFARVAGINKKRGTVEISYRVNPGTSFINSLGPGVTIWGAKITSLTPLEREYGALMALQYYDLCEEVIKAKPSPILHYSDASLKPIADNYNVNPAQAKAIKSALDNDAFTLIQGPPGSGKTKTIVALVGALLSNVLGDQGVTISRPMGVANPRVPVRTTTSKKLLVCAPSNAAVDELVMRFKEGVKTIHGRHEKLNVIRLGRSDAINTNVLDVTLDELVNARLSQNPRKDSGQRDLQTIYMEHKAADTAFKETRAKIDQCRAQGLPVPEELEREFDLLKKKKTQLSQEIDTARDKNHSAARDADLNRRRIQQEIINGAHVICATLSGSGHEMFQNLSIEFETVVIDEAAQSIELSALIPLKYGCSKCILVGDPKQLPPTVLSKVASKFQYEQSLFVRMQANHPRDVHLLDTQYRMHPEISVYPSAAFYDGKLKDGPNMAKLRARPWHQSELLGPYRFFDVQGLHQNTTKGHSLINLAELRVAMQLYERLISDFRDYDFSGKIGIITPYKGQLRELKTQFAARYGNSIFNMVDFNTTDAFQGRESEVIIFSCVRASNKGIGFLADIRRMNVGLTRAKSSLWVLGNSQSLMQGEFWNGLIKDARRRNVYTDGDILDILQRPQFTGYKDIDMMDADSPNPTVSLKAAGSEPVSRPTSASLERPTSESSISASVSRRGTPIEPPPDLPSGGPNGLDDTRTCGYCGSFAHMTHNCDNIDAKEASRGTCYRCGRSGHTRMVCTAERCLQCGEFGHDAQRCQSARELPKKEKIRIAREEHQHAQMKKQRTERQRQKQLGGHDPKVPVLQVSSDPPPREDKKPEKRRPDQSNAPGKRKRTGSESPDTSKVSKPRSSDSVPNPPKGSRRKIDANVPTNAAVSLD
>XP_041147968_Aspergillus_flavus
MEVMDIVGELQALPDNVHLLCPRQHDDDHARYDETDQVDESGKKIAELVAEATARREKFLSCMRILAYNEEGVEELQNWIWRKLDDTLEKCDLCIKQYYTGKIWLMEQLKENYDDEDIEKFSRMIDECDIKRITRNLTTATTKLKEVPPQEIGLHVLDRASLLSIFESLSCDAMLRNDSLLQQYFDEPFRLIQTKRSLKVSDYIPAVTRFLFDPNQSRSFWAIQAWMRYSRPPTDTEFDWAIKEGLLGALRSASQQPVQVAAIQRLWRGMQLVVKRLDKDQITHHLRALEIDPCRLSVEHIGIQSPGLRFILNTIQIFLEKAPGDFWDAMQTISPQAIIELVFYNPQLDAFLMQATEGEPYEKSAMKDMLSWITPFMSSLKGPHQPSACRSLVYQLLDRLQDARLPNLARYHCFHIGLSSLLYTLRSFTDHESSRGSVARIVLSETMEVVSANIARILEPPKFEVEQGRQREISTLCMDVIRNTLALECQSLKSDYEVILRYNTLQHGVSTYSAPIWDAVVKHLHEDNLALSTSALLGILPLVGLEKFPAKGGASQEKTHFNMIYGHLTHLSCLIIERLADFKPEHLDELFKSQDTSSALISALFAADLNTYQAAVDLIKNVSGQSARRDAISHLLQSFFTTTMYGLSWSFRRISNMKTFASAPRMIHTGTDIVDILCDSQTGMLRTRKLADRREILSLQKLWEYLWQALTTIFDETESWHLRGNDRMVMLEFCRDSIQFADLLFDQYGVFLSAVVDADPSQETSARENFLKSPTATMSTMVKWLRLKDEYLATTLVGLVAKLLRRLGELSVTTVKEDALDYIEGVAVKSTVKTMLTLREKAELVRALEAYYKKPVVTASTASLKKQSSITAFAKPAELSATPSPSRTPDEFDDNVPDDVMLQLSRSVELNKERVAAEAKKRAEKAAKALPAIPRPAPAPLKSNVTVQAFREKREREREAKKKRDMAELARLKKGLPATGVAEQTAEQGSGLAGIGVKGKDHRPADSMMVSSGSESESESEDELDRELFGPKGGSKPDAVRAYEESKRLSLKQKGPVKKIKQVRSAKDMRARLAPDLSSLHRTILSWDFFANGDLPPNSGRTDYSLISNTFRDPIDYQKTFEPLLILEAWQGFQSSKEEGNFKPFEVKVATRLSVDSFVEVSTVMPALEVKDYGLGEADLVLLSKANSPTNNPSAPHCLARVAGINKKKGTVEIAYRVNPGNSFINALAPGSEIWGAKVTSLTPLEREYGALMALQYYDLCEEVVKAKPSPILNYSEATLSPIAENYNVNPAQAKAIKSALDNDAFTLIQGPPGSGKTKTIVALVGALLSGVLGNQGVTISRPTGVGNIKPPPRTTTSKKLLVCAPSNAAVDELVMRFKAGVKTIQGRHEKLSVIRLGRSDAINTNVLDVTLDELVNARLSQTSRKDSGERDLQKIYMEHKAADTAFKETRSKLDQCRAQGLPVPAELEREFELLKKKKTALSQEIDNARDKNHSAARDADLNRRKIQQEIIDGAHVICATLSGSGHEMFQNLSIEFETVVIDEAAQSIELSALIPLKYGCSKCILVGDPKQLPPTVLSKVASKFQYEQSLFVRMQSNHPRDVHLLDIQYRMHPEISAYPRNAFYDGKLQDGPDMARLRARPWHQSELLSPYRFFDVQGLHQSAAKGHSLVNMAELRVAMQLYERLVSDFQGFDFSGKIGIITPYKGQLRELKTHFAAKYGNAIFNMIDFNTTDAFQGRESEVIIFSCVRASNKGIGFLSDIRRMNVGLTRAKSSLWVLGNSQSLVQGEFWNSLIKDARRRSVYTDGDVLKILQRPQFTGYKNVDMLDADGPESTKPSVGTLTDPISRSSSSSRDNLPTDGTFGKNEPYVSPPEGPSGGASGLDDNRMCGYCGDFSHMTHNCDNIDAKEAARGNCYRCGQPGHTRAVCTSERCLECGEAGHIARDCKSTRVLSKQEKQRIAREEYHHTQMQKQRAERQRARQLGGHDPKVPVIQVTSGSNEKKPEQPKTDSSKGAAKRKHTDSPSSDTAKPPKRKIDQKVPPTAPKNPRRKIDANVPPKTEDLVKPSRDGPAYAPINQNKPPSGPRADAGPANPQRPGNGARPPPPMRKKKAVDPFIRPKRR
>XP_747871_Aspergillus_fumigatus
MDFMDIVGELRALPDNVHILCPRQHDDDHGRYDDPNEIDDAGKSAAELVAEASSRREKFLSCMRILAYNQEGVEELQTWIWRKLDDALEKCDLCIKQYYTGKIWLMEQLKENYDDEDIEKFARMLDDWDVKRITKNLATATAKLKEVPPQEIGLHVLDRASLLSIFESLSCEAMLRNDTLLQEHFDEPFRLIQTKRSLKVSDYVPAVTRFLFDSNQSRSFWAIHSWMRYSRPPTALEFDWAIKEGLLDMLKTASQQPPQIAVIQRLWRGMQLVVKRLDKDQITHHLRALEIDPCRLSVEHLGIQSPGLRFLLNTIQIFLEKAPGDFWDAMQTISPQAIIELVFYNPQLEAFLMQISEGEPYEKSALKDMLSWVEPFMSSLKGAHQPSACRSLVYQLLDRLQNPRFPDLARYHCFYVGLASLLQTLRSFTDNESSRGSVARIVLSETMGVVSANIETILNPPKFAVEQRRQEEISSLCMDVIRNTLALECQSLKSDYEVILRQNLLQHGVSTYSASIWEAVVRNLHEDNRALSTSALLGILPLVGLETFPTKGESSPEKTHFNLIYGHLTRLSCQIIERLADFKPEHLNELLKSQDTSSALISALFAADLDTYQAAVDLIKNMSGQSARRDAISHLLQSFFITTMYGLSWSFRRISNMKTFASAPRMLHTGTDIIDILCDSQTGMLRTRKLADRREILSLQKLWEYLWQALSTIFDETEAWHLRGNDKAVMLEFCRDTIQFADLLFDQYGVFLSAVVDADPSQEASARENFLKSPTTTMSAMVKWLRLKDEYLATTLVGLVAKLLRRLGELSVTTVKDDALSFIEGVAVKSTIKTILTLREKAELVRALEAYYKKPVVTASTASLKKQSMITAFAKPAEVSATPSPAKTTSEDEFDEDNVPDDVLMQLSRSVELNKERLVAEARRRGDKAAKALPAIPKPSAAPLKPNLTVQSFREKREKEKEAKRKRDLAELARLKKNLPARGVGEQTAEQGSGLSGIGVKGKVHTTVEESMMVSSDSESESESEDELDKELFGPKARSQPDAIKAYEESKKLSLKQQGPVKKIKQVRSAKDMRARLAPDLSSLHRTILAWDFFANGDLPPNSGRTDYSLVSNTFKDPLEYQKTFEPLLILEAWQGFNSTKEEGTFRPFEIKVATRLSVDSFVEVSTVLPSLEVKDLGLSEADIVLLSKSSRPTSDSSAPHCFARVAGINKKRGTVEISYRVNPGSPFINSLGPGVTIWGAKITSLTPLEREYGALMALQYYDLCEEVIKAKPSPILHYSDASLKPIADNYNVNPAQAKAIKSALDNDAFTLIQGPPGSGKTKTIVALVGALLSNVLGDQGVTISRPTGVTNPRVPGRTTTSKKLLVCAPSNAAVDELVMRFKEGVKTIHGRHEKLNVIRLGRSDAINTNVLDVTLDELVNARLSQNPRKDSGERDLQTIYMEHKAADTAFKETRAKIDQCRAQGLPVPEELEREFDLLKKKKTQLSQEIDTARDKNHSAARDADLNRRRIQQEIINNAHVICATLSGSGHEMFQNLSIEFETVVIDEAAQSIELSALIPLKYGCSKCILVGDPKQLPPTVLSKVASKFQYEQSLFVRMQANHPKDVHLLDTQYRMHPEISVYPSAAFYDGKLKDGPNMAKLRARPWHQSELLGPYRFFDVQGLHQNTTKGHSLINLAELRVAMQLYERLITDFREYDFSGKIGIITPYKGQLRELKTQFAARYGNAIFNMVDFNTTDAFQGRESEVIIFSCVRASNKGIGFLADIRRMNVGLTRAKSSLWVLGNSQSLVQGEFWNGLIKDARRRNVYTDGDILGILQRPQFTGYKNIDMMDAESPNPTASLKAAGSEPASRPTSASFDRPTSESSISTSVSRRGTPTEPPPDLPSGGPNGLDDTRTCGYCGSFAHMTHNCDNIDAKEASRGTCYRCGRSGHTRVVCMAERCLQCGEFGHDAQRCQSARELSKKEKSRIAREEHQHAQMKKQRTERQRQKQLGGHDPKVPVLQVSSDPPPREDKKPEKRKPDQSNAPGKRKRTGSESPDTSKVSKPRSSDSVPNPPKGPRRKIDANVPTNTAVGLD
>XP_681940_Aspergillus_nidulans
MEFMKIVAKLRALPDEVHILCPRQNDDDHARYDDENELHESGRKVAEMVAEAKERREEFLSCMRILAYNEEVEELQKWIWQKIDDTLEKCDLCIKQYYMGKIWLMEQLKENYDDEDIEKFSRMLDECDIKRITRNLATATATLRALPADQIGLHVLDRASLLSIFETLSCDAMLRNDSLLTEHFDEPFRLIQTKRTLKVSDYIPAVTRFLFSTNHSRSHWAVHSWMRYQRAPTAAEFDWAIKEGLLDALRAASQQPVQIAAIQRLWRGMQFIAKRLDKEQITHNLRALEIDPCRLSVEHLAFQTASLRWTLNTIQIFLEKTPGDFWDAMQTISPQAIVEVVFYNPQLESFLMEATEGQAYEKLAMKDMLSWVNPFMSSLKGPHQPTACRSLVYQLIDRLQDTRFPNLARYHCFEVGLVSLLHTLRSFTDHESSRESVARVVLSETLGVVSEYINTILKPPQFNVEQGRQRAIKSLCMDVIRNTLALECQSLKSDYEVILKHGSLQHGVSTYSSSIWDAVIMHLHENDLALSTSALLGILPLVGLEKFSLKEGTKPEKTHFNTIYGHLTHISCQIIERLADFKPEHLDELFKSQDTGSALVSTLFAADHNTYQAAVDLIKNVSGQSARRDAISHLLQSFFTTTLYGLSWSFRRISNMKTFASAPRMIHTGTDIVDILCDTQTGILRTRKLVDRKETLSLQKLWEYLWQALTTIFYETEEWHRRGNDKAVMLEFCRDSIQFADLLFSQYGVFLSAVIDADPTQEATARENFLKPPTATMSGMAKWLRLKDEYLATTLVGLVSKILRRLGELNVTTLKEDALSFIEGVAINNTVKTIITPREKAELVRALEAYYKKPVVTASTASLKKQSMITAFAKPAESSASPSPSRATDEFNESDVSDDVLLQLSRSVELSKERFATAEAKRRAEKPVRPLSVTPKPVATPAPMKSSLAIQSFREKREKEREAKKKRDLAELARLKRSAPTGVAEQTAMQGSAITGLGVKGKDHSAPADSMMVSSGSETESESEDELDRELFGPKASSKPDAVKAYEESKKKSLKIQGPVKKIKQVRSAKDMRARLAPDLSSLHRTLLSWDFFATGDLPPSSGRTDYSLVSNSFRDPIEYQKTFEPLLILEAWQGFQASKEEGGFKTFEIKVATRLSVDAFVEVNTNMIGMDVKDTGVFEADLVLLSKASNPATNPSVPHCLARVANISKKKGVVEVSYRVNPGNPFINSLGPGATIYGAKITSLTPLEREFGALMALQYYDLCEEIVRARPSPILNYSDASLKPLVDNYNVNPAQAKAIKSAMDNDAFTLIQGPPGSGKTKTIVALVGALLTNALKDQGIVITRPTAAINARPGARTTTSKKLLVCAPSNAAVDELVMRFKEGVKTIHGRHEKLSVIRLGRSDAINTNVLDVTLDELVNARLKQTSGEKSGETDLQKIYVEHKAADTAFKEVRSKMDQCRAQGLPVPEELQREFDLLKKKKTQLSHQIDNARDKNHSAARDADLNRRRIQQEIIDGAHVICATLSGSGHEMFQNLSIEFETVVIDEAAQSIELSALIPLKYGCSKCILVGDPKQLPPTVLSKVASKYQYEQSLFVRMQSNHPNDVHLLDIQYRMHPAISMFPRTAFYDGRLQDGPDMARLRTRPWHQSELLSPYRFFDVQGLHQSAPKGHSLVNFAELKVAMQLYERLLKDFKEYDFSGKVGIITPYKGQLRELKTQFANKYGNAIFNMIDFNTTDAFQGREAEVIIFSCVRASNKGIGFLSDIRRMNVGLTRAKSSLWVLGNSQSLVQGEFWRSLVTDARQRNVYTDGDILKLLEKPQFTGYKNVEMAEADASDSPAPSRPLSASSVSRPPSVSLENLPPESPVSAGASGKDTPPLTKPEGPSGGGNGLDETRNCGICGSFAHMTPNCDNEESKEIARGNCFRCGEVGHTKFNCTAERCTECGQFGHTSQTCRSTKLLSKQERMKISREELQHSRNQKQRAEKQRLRQLGGHDPKVPVISVSMDKPKTQGSDAPSKRKRTDSPSSNASKAPRTSKGNQGAPPNAPSGPKTQRRRVDADVPPPSRENLMKPSRDGPAQAQVLRALLLVHRNNGQETEFDRSSPCGRRKTLTPSFGQSVDKHYRVWPKSCGSAAATALRPTTDFKVAERSLTGHWSKERTTCKFRTGSTALSPLVNSPLGEARDSEEVQETSGARRSFDAYSLYRLVSQEPYGTPGLAAEECSERLVYQRQLSR
>XP_001395931_Aspergillus_niger
MEFMDIVGELQSLPDSIHILCPRKHDDDHARYDDVNQVDETGKSVADLVSEANSRKEKFLSCMRILAYNQEGVEEVQTWIWRKLDDSLEKCDLCIKQYYTGKIWLMEHLKESYDDEDIDKFARLLDEWDIKRITRNLTTATAKLKEVPPQEIGLHVLDRASLLSIFETLSCDAMLRNDSLLQEYFDVPFRLIQTKRSLKVSDYIPAVTRFLFDPNQNRSFWAIHSWMRYARPPTTMEFDWAVKEGLLDALRTASQQPTQLAVIQRLWRGMQLVVRRLDKDQITHHLRALEIDPCRLSVDHLGIQSPGLRFLLNTIQIFLEKAPGDFWDAMQTISPQALIELVFYNPQLDAFLMQATEGEPYEKSAMKDMLSWISPFMSSLKGAHQPSACRSLVYQLLDRLQDVRFPNLARYHCFHTGLAILLHTLRSFTDHESSRGSVERIVLSETLGVVSANIETILKPPQFAVEQGRQREIASLCMDVIRNTLALECQSLKSDYEVILRHNTLQHGVSTYSATIWDAVVKHLHEDNLALSTSALLGILPLVGLEKFPTKGESSPEKTHFNVIYGHLTHLSCQIIERLADFRPEHLDELFKSQDTSSALISALFAADLNTYQAAVDLIKNVSGQSARRDAISHLLQSFFITTMYGLSWSFRRISNMKTFASAPRMLHTGTDIVDILCDSQTGMLRTRKLADRREVLSLQKLWEYLWQALATIFDETETWHLRGNDKAVMLEFCRDTIQFADLLFGQYGIFLSAVVDADPNQENSARENFLKSATTTMSAMVKWLRLKDEYLATTLVGLVSKILRRLGELSVTTVKQDALSFIEGVAVNSSIKTILTLREKAELVRALEAYYKKPVVTASTASLKKQSTITAFAKPAELSATPSPSRSADDFDDNVPDDVLLQLSRSVELNKERVATEAKKKAERAAKALPAIPKPSPAPLRPAVTVQAFREKREREREAKKKRDMAELARLKKGLPALGVAEQTAEQGSGLTGIGVKGKDHTPAESMMVSSGSESESESEDELDKELFGAKARKPDAVKAYEESKRMSLKQQGPVKKIKQVRSAKDMRARLAPDLSSLHRTILAWDFFTNGDLPPNSGRTDYSLVSNAFRDPIEYQRTFEPLLILEAWQGFQSSKEEGTFKPFEVKVATRLSVDSFVEVSTAIPAMEAKDFGLGEADIVLLSKASSPTGDSSAPHCLARVSGINRKKGMVEISYRVNPGNPFINSLGPGAIIWGAKITSLTPLEREYGALMALQYYDLCEEIVRAKPSPILSYSDASLKPIADNYNVNSAQAKAIKSALDNDAFTLIQGPPGSGKTKTIVALVGALLSNVLGNQGVAISRPMGNAKPAGGRTTTSKKLLVCAPSNAAVDELVMRFKEGVKTIHGRQEKLSVIRLGRSDAINTNVLDVTLDELVNARLNQTARKDPGERDLQKIYMEHKAADTAFKETRARMDQCRAQGLPVPAELEREFDLLKKKKTQLSQEIDSARDKNHSAARDAELTRRRIQQEIIDGAHVICATLSGSGHEMFQNLSIEFETVVIDEAAQSIELSALIPLKYGCSKCILVGDPKQLPPTVLSKVASKFQYEQSLFVRMQANHPRDVHLLDIQYRMHPEISAFPSSAFYDGRLQDGPNMAQLRVRPWHQSELLSPYRFFDVQGLHQSAAKGHSLINIAELRVAMQLYERLVTDFRAFNFDRKIGIITPYKGQLRELKTQFAARYGNEIFNKIDFNTTDAFQGRESEVIIFSCVRASNKGIGFLADIRRMNVGLTRAKSSLWVLGNSQALVQGEFWNGLIKDARRRNVYTDGDVLKILQRPQFTGYQNVDMLDAQSEAPVVQSGAASAVSVSRPSSASTRNSPSVSVSEQETPPVPPDGPSGGGNGLDETRTCGYCGSFAHMTHNCDNIDAKEATRGTCHRCGETGHTRFHCTAPRCVECGQFGHVSRECRSTKTLPKHERSKIAREESYHVQNQKQRTERQRLRQLGGHDPKVPVVQATPSDDSSGPAKRKRNDSPPTNASKASRPRTDKANAPPPEAPKGPRRSKIDANIPSNTEGLVRPSRDGPAYAPLDKGKAINGPQPGPGPANAPPRSGPPRPGNGARPPPMRKKKEADPFIRPKRR
>XP_015402473_Aspergillus_nomiae
LWWTGRFGFARFLSSSSLTAPFSCFSWESILVRILRSMMAALGDDLRELDDITGGLRPRRHDDDDDGSDNGDDDLESTTSAPATGNAENQRHTEEEKELPPHACAYCGIHNPSSVVKCLSCSKWFCSARGNTSSSHIVNHLVRARHKEVQLHPASSLGDTILECYNCGTKNVFLLGFIPAKSDTVVVLLCRQPCAAMPSSKDMNWDTSRWQPLIEDRSFLPWLVAAPSDQEQLRARHLSPQLIAKLEEMWKENSQATFSDLEKATAVDDEPAPVLLRYDDAFQYQNIFGPLVKIEADYDRKLKESQSQDGLIVRWDLGLNNKHLASFILPKLELGDVKLAVGDEMRLKYTGELRPKWEGVGYVIKIPNNQSDEVTIELRAKGDHKSVPTECTHNFTADYVWKSTSFDRMQLAMKTFAVDEMSVSGYIFHRLLGHEVAAAPMKTQMPKKFSVPGLPELNGSQINAVKSVLQRPLSLIQGPPGTGKTVTSATIIYHLAKLNGGQVLVCAPSNVAVDQLCERIHRTGLKTVRVTAKSREDVESPVGFLSLHEQVRLNDSNIELLKLNQLKSELGELSSQDEKRLKQLTRSAEREILNNADVICCTCVGAGDPRLAKLKFRTVLIDESTQSAEPECMIPLVLGCKQVVLVGDHQQLGPVIMNKKAAKAGLNQSLFERLVILGCSPIRLNVQYRMHPCLSEFPSNMFYEGSLQNGISSIERLRRDVDFPWPISDNPMMFWSNLGNEEISASGTSYLNRTESTNVEKIVTRFFKAGVQPQDIGIITPYEGQRSYIVSSMQATGTFKKEHYKEIEVASVDAFQGREKDFIILSCVRSNDHQGIGFLSDPRRLNVALTRAKYGLAILGNPKVLSKHPLWNCLLQHFKERHCLVEGPLSNLQESLIQFSRPKQAYRGPQRFQMAYNHASSVTNGMMNGRNGQRNDFHDNGSVIGYIPDDVSSVHSSALGGVGIPSGYPPMFQNFADSWPALPGNRRANGNRGKGAPSIAGESIAATESDVTASIIDGKSADQGGVSLAGLSIHDMSKQPSLSQSDRLKRYVESGGREPYKPGVADNNSIFGGSSASIRVTRGVPGHIIDDDDTRSVSTAFASQVGGNYD
>XP_023092417_Aspergillus_oryzae 
MIDECDIKRITRNLTTATTKLKEVPPQEIGLHVLDRASLLSIFESLSCDAMLRNDSLLQQYFDEPFRLIQTKRSLKVSDYIPAVTRFLFDPNQSRSFWAIQAWMRYSRPPTDTEFDWAIKEGLLGALRSASQQPVQVAAIQRLWRGMQLVVKRLDKDQITHHLRALEIDPCRLSVEHIGIQSPGLRFILNTIQIFLEKAPGDFWDAMQTISPQAIIELVFYNPQLDAFLMQATEGEPYEKSAMKDMLSWITPFMSSLKGPHQPSACRSLVYQLLDRLQDARLPNLARYHCFHIGLSSLLYTLRSFTDHESSRGSVARIVLSETMEVVSANIARILEPPKFEVEQGRQREISTLCMDVIRNTLALECQSLKSDYEVILRYNTLQHGVSTYSAPIWDAVVKHLHEDNLALSTSALLGILPLVGLEKFPAKGGASQEKTHFNMIYGHLTHLSCLIIERLADFKPEHLDELFKSQDTSSALISALFAADLNTYQAAVDLIKNVSGQSARRDAISHLLQSFFTTTMYGLSWSFRRISNMKTFASAPRMIHTGTDIVDILCDSQTGMLRTRKLADRREILSLQKLWEYLWQALTTIFDETESWHLRGNDRMVMLEFCRDSIQFADLLFDQYGVFLSAVVDADPSQETSARENFLKSPTATMSTMVKWLRLKDEYLATTLVGLVAKLLRRLGELSVTTVKEDALDYIEGVAVKSTVKTMLTLREKAELVRALEAYYKKPVVTASTASLKKQSSITAFAKPAELSATPSPSRTPDEFDDNVPDDVMLQLSRSVELNKERVAAEAKKRAEKAAKALPAIPRPAPAPLKSNVTVQAFREKREREREAKKKRDMAELARLKKGLPATGVAEQTAEQGSGLAGIGVKGKDHRPADSMMVSSGSESESESEDELDRELFGPKGGSKPDAVRAYEESKRLSLKQKGPVKKIKQVRSAKDMRARLAPDLSSLHRTILSWDFFANGDLPPNSGRTDYSLISNTFRDPIDYQKTFEPLLILEAWQGFQSSKEEGNFKPFEVKVATRLSVDSFVEVSTVMPALEVKDYGLGEADIVLLSKANSPTNNPSAPHCLARVAGINKKKGTVEIAYRVNPGNSFINALAPGSEIWGAKVTSLTPLEREYGALMALQYYDLCEEVVKAKPSPILNYSEATLSPIAENYNVNPAQAKAIKSALDNDAFTLIQGPPGSGKTKTIVALVGALLSGVLGNQGVTISRPTGVGNIKPPPRTTTSKKLLVCAPSNAAVDELVMRFKAGVKTIQGRHEKLSVIRLGRSDAINTNVLDVTLDELVNARLSQTSRKDSGERDLQKIYMEHKAADTAFKETRSKLDQCRAQGLPVPAELEREFELLKKKKTALSQEIDNARDKNHSAARDADLNRRKIQQEIIDGAHVICATLSGSGHEMFQNLSIEFETVVIDEAAQSIELSALIPLKYGCSKCILVGDPKQLPPTVLSKVASKFQYEQSLFVRMQSNHPRDVHLLDIQYRMHPEISAYPRNAFYDGKLQDGPDMARLRARPWHQSELLSPYRFFDVQGLHQSAAKGHSLVNMAELRVAMQLYERLVSDFQGFDFSGKIGIITPYKGQLRELKTHFAAKYGNAIFNMIDFNTTDAFQGRESEVIIFSCVRASNKGIGFLSDIRRMNVGLTRAKSSLWVLGNSQSLVQGEFWNSLIKDARRRSVYTDGDVLKILQRPQFTGYKNVDMLDADGPESTKPSVGTLTDPISRSSSSSRDNLPTDGTFGKNEPYVSPPEGPSGGASGLDDNRMCGYCGDFSHMTHNCDNIDAKEAARGNCYRFSQDLVKPSRDGPAYAPINQNKPPSGPRADAGPANTKSSGHITSTQKKGIVKAKSD
>XP_040636860_Aspergillus_ruber
MECMDGIRELQALPDNVHILCPRQHDDDHGQYDDPNERNELGKTVTELTEEASSRREKFLSCMRILAYSEEGVAELQSWIWRKLDDALEKCDLCIKKYYTGKVWLMEHLKESYDDEDIEKFGRMLDEWDIKRIIKNLNVATARLKEVPPQEIALHVLDRASLLSIFETLSCEAMLRNDALLQQYFDEPFRLIQTKRSLKVSDYIPAVTRFLFDSNQNRSFWAIHSWMRYPRPPTTMEFDWAIKEGLLDALRVASQQPPQIAVIQRLWRGMQLVVKRLDKNQITHHLRALEIDPCRLSVDHLAMQSPGLRFLLNTIQTFLEKAPGDFWDAMQTISPKAIIEQIFYNPQFDAFLMQTTDGEPFEKSAMKDILSWISPFMSSLKGAHQPSACRFLVYQLLQRFQDLRYPNLARYHCFHIGLASLVHTLRRFTDHESSRGSVGRVVLSETLEIVSENINTILKPPNFTVEQGKQQEISSLCMDVIRNTLALECQSLKSDYEIILRYDTLQHGVSTYSAPIWDAVVKHLHEDNKGLSTSALLGILPLVGLEKFPTKGEASQEKRDFNMNYGHLTHFSCQIVERLSDFKPEHLDDLFRSQDTSSALISALFAADLNTYQSAVTLIKNVSGQSARRDAMSHLLQSFFTTTMYGLSWSFRRISNMKTFASAPRMLHTGTDIVDILCDTQTGMLRTRKLADRREILSLQKLWEYLWQALTTIFNETESWHLRGNDKSVMLEFCRDSMQFADLLFEQYSVFIGAVVDADPNQNKTARESFLKPPTTTMSAMVKWLRLKDEYLATTLVGLVAKLLRLLGELSVTTVKEDALGFIEGVAVKSTIKTILTPREKAELVRALEAYYKKPVITASTANLKKQSMITAFAKPTDASAVASQKSPSDDEFGEEDVSDNVLLQLSRSVELNKARVAAENKKKAEKTKTLPAIPKPAVPTPLKPATNVLSFREKREREKEAKKKRDLEQLARLKKNLPARGVAEQTAEQGSGLSGIGIKGKDHSAPAESMMVSSGSESESESEDEIDKELFGAKASSKPDAVKAYEESKRLSLKQQGPIKKVKQVRSAKDMRARLAPDLSALHRTILSWDYFANGDLPPNSGTTDYTLVSNAFRDPIDYQRTFEPLLVLEAWQGFQSSKEDGSFKPFEVKVATRLSVDSFVEVSTTMPAMELRDFGLGESDLVLLSKAISPTNDSAAPHCLARVSGINKKKGTVEIAYRVVPGNPFINSLAPGNAIWGAKITSLTPLEREYGALMALQYYDLCEEIVRAKPSPILKYSDTTLKPIADNYNLNPAQAKAIKSAIDNDAFTLIQGPPGSGKTKTIVALVGALLTNVLGDQGTTIARPTTIGNSRAPVRSSTAKKLLVCAPSNAAVDELVMRFKEGVKTVNGRSEKLSVIRLGRSDAINTNVLDVTLDELVNARLGQNSRKDAGERDLQKIYMEHKAADTSFKELRTRMDQCRAQGLPVPAELEREFDLLKKKKTQLSQEIDSARDKNHSAARDADLTRRRIQQDIIDGAHVICATLSGSGHEMFQNLSIEFETVVIDEAAQSIELSALIPLKYGCSKCILVGDPKQLPPTVLSKVASRFQYEQSLFVRMQANHPRDVHLLDTQYRMHPEISAFPSSAFYDGKLQDGPNMRPLRARPWHQSELLTPYRFFDVQGLHQSAAKGHSLINVAELQVAMQLYERLVTDFRAFDFAGKIGIITPYKGQLREMKTRFAAKYGNDIFNVVDFNTTDAFQGRESEVIIFSCVRASNKGIGFLSDIRRMNVGLTRAKSSLWVLGNSQSLLQGEFWNKLITNARSRNVYTNGDVLKLLARPQFTGYKNVEMVDIDAPDPPVPSRPSSAASVSRPSSVSLGNLPSESPSHSVSASGKGTPPAPLPEGPSGGANGLDENRMCGYCSSFEHMTSNCDNIDAKEASQGTCYRCQASGHRRYDCTVERCTECGKCGHIASACPSPNSLPKKERTRISREEYNHAQIQKQKSQRQRQKQLGGHDPKVPVIQTGDPSENMKSQSSSNDDQKGGEKRKRPGSPTSDNKAARPRKSKDAVPPPHAPRGSRHRLDANVPTNTGDLVKPSRDGPAYGPIERAPTGPTNLPPRPPQRPQGVKPPPMMRKKKETDPFIRPKRR
>XP_040699827_Aspergillus_sydowii
MEFMDIVAELQTLPSELHILCPRQNDDDHSRYDDDNEVDESGRSVAQLVAEAKDRREKFLSCMRILAYNEEVEEIQKWIWDKIDDTLEKCDLCIKQYYVGKIRLMEQLKENYDDEDIEKFSRMLDDWDIKRITRNLTTATAKLKEVPPDQIGLHVLDRASLLSIFETLSCDAMLRNDSLLKEHFDEPFRLIQTKRTLKVSDYIPAVTRFLFDPNQSRSFWAIHSWMRYQRPPTTSEFDWAIKEGLIDALRTASQQPVQVAVIQRLWRGMQLIARKLDKEQITHNLRALEIDPCRLSVEHLAIQSHGLRFTINTVQIFLEKAPGDFWDAMQTISPQAIIELVFYNPQLDAFLMQATEGEAYEKSAMKDMLSWVKPFMSSLKGPHQPTACRSLVYQLIDRLQDERFPNLARYHCFDVGLDSLLHTLRSFTDHEASRESVARIVLSETLGVVSEYIKTILRPPQFAVEQSRQRNIKTLCMDVIRNTLALECQSLKSDYEVILKQGSLQHGVSTFSSSIWDAVIVNLHEDDLSLSTSALLGILPLVGLEKFSTRGETVPEKTKFNTIYDHLTHIACQIIEKLADFKPEHLDELFKSQDTGSALVSTLFAADPDTYQAAVGLIKNVSSQSARRDAISHLLQSFFTTTMYGFSWSFRRISNMKTFASAPRMIHTGTDIVDILCDSQTGILRTRKLVDRRETLSLQKLWEYLWQALTTIFDETEEWHRRGNDKSVMLEFCRDSIQFADLLFSQYGVFLGAVTDADPSQAAAASENFLKPPTVTMSGMAKWLRLKDEYLATTLVGLVSKILRRLGELNVTTLRADALSFIEGVAVKNTVKTILTPREKAELVRALEAYYKKPVVTASTASLKKQSMITTFAKPTESSASPSPSRATDEFDESDVSDSVLLQLSRSVELNKERIAAVEAKKKVEKPTRTLPVTSKPAQAAPAAPLKSNLAIQSFREKREREREAKRQRDLAALARLKKNAPTGVAEQTAMQGSAIAGLGVKGKDHSAPADSMMVSSGSESESESEDELDKELFGPKGSSKPDAVKAYEESKKKSLKLQGPVKKIKQVRSAKDMRARLAPDLSSLHRTILAWDFFAGGDLPPNSGRTDYSLVSNAFRDPIEYQRTFEPLLILEAWQGFQSSKEEGSFKSFEIKVATRLSVDSFVEVSTVMPGTEVKDLGIGEADLVLLSKASTPATNSSAPHCMARVASINRKKGNVEISYRVNPGNPFINSLGPGTAIFGAKITSLTPLEREFGALMALQYYDLCDEIVRAKPSPILNYSDASLKPVADNYNVNPAQAKAIKSALDNDAFTLIQGPPGSGKTKTIVALVGALLTRSLGDQGVAISRPTAPGNSRPAARATTSKKLLVCAPSNAAVDELVMRFKDGVKTIHGRNERLSVIRLGRTDAINTNVLDVTLDELVNARLNQTSRKESGETDLQSIYMEHKAADTAFKETRSKIDQCRAQSLPVPHELEREFDLLKKKKTLLSQQIDNARDKNHTAARDADLNRRRIQQEIIDGAHVICATLSGSGHEMFQNLSIEFETVVIDEAAQSIELSALIPLKYGCSKCILVGDPKQLPPTVLSKVASKYQYEQSLFVRMQSNHPKDVHLLDIQYRMHPEISMFPRKAFYEGRLQDGPNMARLRTRPWHQSELLSPYRFFDVQGLHQSATKGHSLVNFAELKVAMQLYERLLTDFRDYNFTRKIGIITPYKGQLRELKNHFANQYGNSIFSVIDFNTTDAFQGREAEVIIFSCVRASNKGIGFLSDIRRMNVGLTRAKSSLWVLGNSQSLVQGEFWKGLITDARQRNLYTDGDIPTILKKPQFTGYKNVEMAEADASESAVPSRAPSASSTSRPSSASLDNLPSESPFSGTASRKGTPLISKPEGPSGGYNGLDETRNCGICGSFAHLTPNCDNEESKEIARGNCFRCGEAGHTKLNCAAERCMECGQFGHGSNNCRSTTVLPKHEKSRIAREELNHSRNQKSRAERQRQKQLGGHDPKVPVIQVPTERSNTDASGKRKRTDSPASDGSKISRQGKTDQSAPRNAPTGPKNQRRKLDTNVPAPSTESLVKPSRDGPAYAPLNNNKNMKGPQSGPGSASHPPRPPPQRPGNGPRPPPPMRKKKDADPFIRPKRR
>XP_001209931_Aspergillus_terreus
MDVMDIVGELQALPDDIHFLCPRQHDDDHAAYDDPNQVDESGRSVADLVAEATTRREKFLSCMRILAYNEEGVQELQNWVWKKLDDTLEKCDLCIKKYYTGKIWLMEQLKENYDDEDIEKFSQMLDESDIKRITRNLTNATAKLKEVPPQEIALNVLDRASLLSIFESLSCDAMLRNNNLLEQYFDEPFRLIQTKRKLKVSDYIPAVTRFLFDSNPNRTAWAIYSWSRYNRPPTTLEFDWAVKDGLLDALRSSAQGNHSIQAISRLWQGMHLIVKRLDKEQITHHLRALEIDPCRLSVDHLSLPVLRNLLRTIQTFLEKAPADFWDAMQTISPQAIIEAVFYNQQLEEFLMQATEGTPYENSPMKDMLSWIHPFMSSLRDAHQTTACRSLVYQLLDRLQNKPLPNHARYHCFHVGLNVLLHTLRTFTDHEASRGSVARIILSETLNVVGTHIKTILEPPKFAVEQGLQKGISMLCMDVIRNTLALECQSLKSDYEVILRHNSLQHGVSTYSAAIWDSVVLHLHEDNLDLSTAALLGILPLVGLEKFPTKGETSPEKTHFNAIYGHLTHLACQIIERLADFKPEHLDELFKSQDTSSALISALFAADLNTYQAAVDLIKNVSGQSARRDAISHLLQSFFITTMYGLSWSFRRISNMKTFASAPRMIHTGTDIVDILCDSQTGMLRTRKLADRKEILSLQKLWEYLWQALTTIFDETESWHLRGNDKSVMLEFCRDSIQFADLLFGQYGVFLSAVVDADPSQESTARENFLKPPTATMSAMVKWLRLKDEYLATTLVGLVAKILRRLGELSVTTVKEDALGFIEGVAVKSTVKTILTLREKAELVRALEAYYKKPVVTASTASLKKQSSITAFAKPTEPSATPSPPKHADEFDDNVSDDVLLQLSRSVELNKERVASEAKKKAEKATRVEKAARALPAIPKPAPAPLKSNLTVQAFREKREREREAKKKRDLEMLARLKKNLPASGVAEQTAEQGSGLSGIGVRGKDHSAPADSMMVSSGSESESESEDDLDKELFGAKSSSKPDAVKAYEESKRMSLKQQGPVKKIKQVRSAKDMRARLAPDLSSLHRTILAWDFFANGDLPPNSGRTDYSLVSNTFRDPIEYQRTFEPLLILEAWQGFQSSKEEGSFKTFEIKVATRLSVDSFVEVSTVMPFNEVKDLGIGEADIVLLSKASSPTSNSSAPHCLARVSGVNKKKGTVEISYRVNPGNSFINSLGPGTTIFGSRITSLTPLEREYGALMALQYYDLCEEIVKAKPSPILNYSDAGLKPIVENYKVNPAQAKAIKSALDNDAFTLIQGPPGSGKTKTIVALVGALLSGVLGNNGVAISRPTTMSNARPQARTTTSKKLLVCAPSNAAVDELVMRFKNGVKTIQGREEKLSVIRLGRSDAINTNVLDVTLDELVNARMSQTSRKETGERDLQQIYTEHKAADTAFKETRARIDQCRAQGLPVPAELEREFDLLKKKKTQLSQEIDNARDKNHSAARDADLNRRRIQQEIIDGAHVICATLSGSGHEMFQNLSIEFETVIIDEAAQSIELSALIPLKYGCSKCILVGDPKQLPPTVLSKVASKFQYEQSLFVRMQANHPRDVHLLDIQYRMHPEISAFPSSTFYDGKLQDGPDMARLRTRPWHQGELLGPYRFFDVQGLHQSAAKGHSLINMAELRVAMQLYERLSTDFRGIDFAGKIGIITPYKGQLREMKNQFAARYGNEIFSKIDFNTTDAFQGRESEVIIFSCVRASNKGIGFLSDIRRMNVGLTRAKSSLWVLGNSQSLVQGEFWNGLIKDARRRNVYTEGDILKILQRPQFTGYKNIDMFDADASAPPTSASNSPGPVSGKDVTPTPLPDGPSGGGNGLDETRMCGYCGSSAHMTHNCDNIDAKEAARGTCYRCGESGHTRIACTAKRCVECSAIGHMARECRATKPLPKHEKMRLIREEQSLAQLQKQKTERQRARQLGGHDPKVPVIQVTTNAESKKPEQAPKSENSKGASKRKRTDSPSSDTQKPSKKGSEKHPPPNAPTGPKNQRRKIDANVPPSMERPPRPPQRPGNGVRPPMMRKKKEVDPFIRPKRK
>XP_022483276_Penicillium_arizonense
MDSLYGLSRSSPSAFYLGKDWVTKFVKRHPILSSRFSKGYNYERAKCEDPKIIEEWFNLVQKTIIQYGIDPDDIYNFDETGFAMGLIATAKIVTRAEYYGRRVLLQPGNRAWVTTIECINASGWALPPCVIFKGKVYIESWFDGLPKDWRFEIQAFLHFETAIVMEFVDAIGELKSLPEGTHLLCPRQHEEDYGRYDDLDGVDESGKSIKDVATESTTRKRKFLSCMRILAYNKDGVEELQNWVLGKLDETLEKCDFCIKEYYTGKIWLMEQLKEENYQEEDVEAFARTIDEWDIRRITRNLATATMQLRATPTQNIGLGVLDRAALLSIFETLSCDAMLRKETLLQEHFDEPFKLIQSKRSLKVSDYIPAVTQFLFDTNPQRSFWAIQAWTRYSRSPTTLEFEWAMRDGILRALRTASQQPPQFTAIQRLWRGMQLIVRKLDQGQITHQLRGLEIDPCRLSVEHLALPITGLRFLLNTIQTFLEKAPADFWDAMQTISPQAIMELAFFNTQFNNFLLETTEGESYERSALKDMLSWINPFLNSLKGAHQPSACRFLELQLLGRLQDSQFPNLTRYHCFHIGLTCLLQTLRRFTDNEASRGSVARIVLAETMGVVSDNITTILNPPTFNVEESRQQEIITLCMDVVRNTLALECQSLKTDYEVILKNNTLSHGVSTYSAPIWDAVIKNLHRDNLPLSSSALLGILPLVGLEKFPTKGEGNQEKTHFNMIYGHLTHLSCKIIERLSEFPPEHLEKLFQSQDTSSALISALFAADLDTYQATVDVIKNVSGQSARRDAISHLLQTDFTLTVYGLSWSFRRISNMKTFAPAPRMLYTGTDIVEILCDSQAGMLRTRNLADRREVLSLQKLWEYLWQALTTIFDETEAWHLRGNDKSVMLEFCRDTIQFADFLFDQYGVFLGAVANADPGQKSMSENFLKSPTTTMSAMVKWLRLKDEYLATTLVGLVSKLLRRLGAMDVTTVKPDALSFIEGVAVDGSIKTILTQREKAELVRSLEAYYKKPVVTASTAALKKQSSITSFAKPSDISGPSSRIHSDDEFDDNLADQTLLELSSSVEINKARLAAQAKRNAEKAAKTPLSSMSFKARRDNAPKPVVPSRPKDDATQVLSFREKREREKEAKKKRDMAELARLKKSMPAQGVAQLTAEQGSGLKGIGIKGKDHTTPADSMMVSSGSESDSESEDELDTELFGAKPKKPEAVAAYELSKKKSLQQQPVKKIKRHRSIKDMRARLAPDLGSLHHSILSWDFFATGDLPTTSDQKDYTLVSNSFRSPGDYQNTFEPLLILEAWQGFQQSKEEGNFSNFQVKVMSRLAVDSWIEFSTQPLGLPPKDFSIGEGDLVLFSNASEPTKDSSAPHVLARVCGVNRKNAKMEITYRVNPGNNKFLANFGPGTEAWAAKITSLTPVEREYGALMALQYYDLCEEIVLAKPSPILNYADTRLQPIMDNYTINRAQAKAIKSAVDNDAFTLIQGPPGSGKTKTIIALVGSLLSNVLGKQAVSIGGPAARNTISKKLLLCAPSNAAVDELVMRLKEGVKTSDGRQEKVNVLRLGRSDAINTKVLDVTLDEVVNARLNQDPSKGNGVDMQKLYEEHKQTDTTFKELRSRLDEARAKGLPPPEELEREFELMKKKRSQLSTSIDKARDQNHTLARNADMHKRRIQEEIINGSHVICTTLSGSGHEIFQGMNVEFETVIIDEAAQCIELSALIPLKYGCSKCVLVGDPKQLPPTVLSKMASRFQYEQSLFVRMQQNHPRDVHLLDIQYRMHPEISAFPSDTFYEGKLQDGPDMAKLRRRPWHQSELLSPYRFFDVQGMQSSVPKGRSLVNLAELQVAMQLYERLITDVKEYDFAGKVGIITPYKGQLREMKTQFVYRYGEDILKKVDFNTTDAFQGRESEVIIFSCVRASNKGIGFLADVRRMNVGLTRAKSSLWVLGNSQALIQGQFWNRLVRNARERNIYTEGNIMKMLERPQFTGYKEVEMIDLDTEKISDVPQTDTARSNTPDKAPSVPSISRSSSASIGLDSRSVSVSVSRRGTPPAPPPDGPSGGGSGLDTTKMCGLCGSADHFTHNCDNNEAREHARGVCYRCKGAGHTKVFCTAELCLECGQIGHSSSSCKSVTRLSKFERDRMSRDEYRLQQQRKEKDDRRRENQLGGHNPKVPVVQATTANPSQPLEGAKRKRGDSVPDAPNAQRPRIGQSNAPSHAPTCPRNTGPSSLSRPAGQAPKPRATGHPGLSGPVHVPKGPKGSPQGNASSVPNAPKGPRSDGPPAGLIKPSRDGPAYPTANPPPRAPPTGPRAEGSNPGPKPRPPMRKKKETDPFIRPKRK
>XP_014533375_Penicillium_digitatum
MEFLAAIRELKALPEAIHLFCPRKDDDDHGRYENLEQVDEGGKAIKDIVAEATARRESFLSSMRILAYHKDGVEDDQNWILCKLDESLEKCDLCIKHYYIGKIWLMDLLKEENYHEDDIEAFAQRIDEWDIRRITRNLTTAKTQLKQIPLEKIGLDVLDRAALLSIFETLSCEAMLRNESLLQEYFDEPFKLIQTKRSLKVSDYIPAVSRFLFDSNQFRSFWAIQSWSRYPRSPTTQEFEWAVRDGLLMGLRAASQQPPQFAVIQRLWRGMPLVVRKLDKEQITHQLRGLEIDPCRLSVDHLAIPAPSLRFLLNTIQLFLEKAPVDFWDAMQTISPQAIMEQTFFNTQFSAFLLETSEGEPFERSALKDMLSWINPFLGSLKGAHQPSACRFLALQLLGRLQDTQYPNLSRYHCFDIGLASLLQTLRRFTENESSRGTVTRIVLAETMGVVGDTINVIINPPTFDIERSRQEDIRAQRMEVVRNTLALECQSLKTDYEALLKHGTLAHGVSTYSAPIWDAVIKHLHRDNLPLSSSALLGILPLVGLEMFPTKGEGNKEKTHFNMIYGHLTNLSSRIIGRLADFPPEHLETLFRSQDTSSAVISALFAADYDTYTAAVDLIKAVSSQSARRDAISHLLQSSFTTTIYGLSWSFRRISNMKTFAPAPRMLHTGTDIVEILCDSQTGMLRTRNLTDRREVMSLQKLWEYLWLALTTIFDETEAWHLRGNDKTVMLEFCRDTIQFADLLFDQYGVFLGAVGNADPGQTSASENFLKSPTATMSAMVKWLRLKDEFLATTLVGLVSKLLRRLGGMNVTTVRPDALSFIEGVAVNGTIKTILNQREKAELVRSLEAYYKKPVVTASTASLKKQSSITAFAKPSDVSSPSSRITSDDDFDDDILNDQTLLELSSSVEFNKARLATQAKREAEKAAKMRSSTAVKNRPEIFRPNMFPKSVPPVRANDDTTHVLSFREKREREREAKKKRDLIELARLKKNTPAHGVGEQTAEQGSGLKGIGIKGKDHTTPADSMMVSSGDESDSESEDELDKELFGAKPKKPDAVAAYELSKKQSLQQQPIKKVKRHRSVRDMRARLAPDLGSLHHSILSWDFFATGDLPPTTDRTDYSLVSNTFRTPDDYQRTFEPLLILEAWQGFQQAKDEGSFRPFEVKVMTRLAVDSWIEFSTQPLGLPPKDFSLGEGDLVLFSNSPKLTSDPSVPHVLARVCGVNRKNKKMEVTYRVNPGNNKFLSSFGPGTEAWGAKITSLTPVEREYGALMALQYYDLCEEIVLAKPSPLLTYSDTRLQPIMDNYSINRAQARAIKSAVDNDAFTLIQGPPGSGKTKTIIALVGSLLSDVLGKQLIKVNGAPVARNALSKKLLLCAPSNAAVDELVMRLKDGVRTTNGRQEKVSVLRLGRSDAINTKVLDVTLDEMVNARLNQDPSKGNGVDLQKLYEEHKTTDTSFKELRGQLDEARAKGLPPPEELEREFDLMKKKRSQLSTSIDKARDQNHTLARNADMHKRRIQEQIINESHVICTTLSGSGHEIFQGMNVEFETVIIDEAAQCIELSALIPLKYGCSKCVLVGDPKQLPPTVLSKMASKFQYEQSLFVRMQKNHPQDVHLLDIQYRMHPAISHFPSVTFYDGKLQDGPDMAKLRQRPWHQSELLSPYRFFDVQGMHSSAARGHSLINYAELQVAMQLYDRLITDVKEYDFAGKIGIITPYKGQLRELKNQFTQRYGEDILRKVDFNTTDAFQGRESEVIIFSCVRASNKGIGFLADIRRMNVGLTRAKSSLWVLGNSQSLEQGQFWNGLIKNARERNVYTEGDIVKILQKPQFTGYKEIEMVDLGTEETPDSPDYEPPAPPISRPSSASVGLDSRSVSVSTSRRSSPSISRPDGPSGGSKGLDPTKMCGICGSANHFTHNCDNDEAKANARGNCLRCGRAGHTKVACRAERCLECGECGHSSHNCKSTKVLSKFEKSRLGRDELNLKQRQDSFTERQRQRQLGGHNPKIPVVQATNANPPANPVDSYTKRKRDDSSSDGPQAQRPRTGQPHPPNNAPRGPLGRGHPGLSGHPGLSGPSRDNPVANARHGNKGPATNCPPGGLIKPSRDGQAYPTENDPTRAPPMRPGAYAPNQAAPKPRPPMIRKKKETDPFIRPKPKRK
>XP_016593849_Penicillium_expansum
MEFLAAIRELKALPEATHLFCPRKDDDDHGRYEDLEQVDEGGKTIKDIVAEATARRESFLSSMRILAYHKDGVEDDQNWILAKLDESLEKCDLCIKHYYIGKIWLMDLLKEENYHEDDIEAFAQRIDEWDIRRITRNLTTATTQLKQIPPEKIGLDVLDRAALLSIFETLSCEAMLRNESLLQEYFDEPFKLIQTKRSLKVSDYIPAVSRFLFDSNQFRSFWAIQSWSRYARPPTTQEFEWAVRDGLLMALRAASQQPPQFAVIQRLWRGMPLVVRRLGKEQITHQLRGLEIDPCRLSVDHLSIPAPGLRFLLNTIQLFLEKAPVDFWDAMQTISPQAIMEQTFYNTQFNTFLLETSEGEPFERSALKDMLSWINPFLGSLKGAHQPSACRFLTLQLLGRLQDTQYPNLSRYHCFDIGLASLLQTLRRFTENESSRGTVTRIVLAETMGVVGDTISVIINPPTFDVERSRQENIRTQCMEVVRNTLALECQSLKTDYEALLKHGTLAHGVSTYSAPIWDAVIKHLHRDNLPLSSSALLGILPLVGLEMFPTKGEGNKEKTHFNMIYGHLTNLSSRIIGRLADFPPEHLETLFRSQDTSSAVISALFAADYDTYTAAVDLIKAVSGQSARRDAISHLLQSSFTTTIYGLSWSFRRISTMKTFAPAPRMLHTGTDIVEILCDSQTGMLRTRNLADRREVMSLQKLWEYLWLALTTIFDETEAWHLRGNDKTVMLEFCRDTIQFADLLFDQYGVFLGAVGNADPGQTSASENFLKSPTATMSAMVKWLRLKDEFLATTLVGLVAKLLRRLGGMNVTTVRPDALSFIEGVAVNGTIKTILNQREKAELVRSLEAYYKKPVVTASTASLKKQSSITAFAKPSDTSSPSSRITSDDDFDDDILNDQTLLELSSSVEFNKARLATQAKREAEKAAKMRSSTAIKNRPEIFRPSMFPKSVPPVRAHDDTTHVLSFREKREREREAKKKRDQIELARLKKNTSAYGVGEQTAEQGSGLKGIGIKGKDHTTPADSMMVSSGDESNSESEDELDKELFGARPKKPDAVAAYELSKKQSLQQQPVKKVKRQRSVRDMRARLAPDLGSLHHSILSWDFFATGDLPPTSDRTDYSLVSNTFRTPDDYQSTFEPLLILEAWQGFQQAKDEGSFRPFEVKVMTRLAVDSWIEFSTQPLGLLPKDFSMGEGDLVLFSNSPNLTTDPSVPHVLARVCGVNRKNKKMEVTYRVNPGSNKFLSSFGPGTEAWGAKITSLTPVEREYGALMALQYYDLCEEIVLAKPSPLLTYSDTRLQPIMDNYSINRAQARAIKSAVDNDAFTLIQGPPGSGKTKTIIALVGSLLSDVLGKQLIKVNGAPAARNALSKKLLLCAPSNAAVDELVMRLKEGVRTTHGRQEKVSVLRLGRSDAINTKVLDVTLDEMVNARLNQDPSKGNGVDLQKLYEEHKTTDTSFKELRGQLDEARAKGLPPPEELEREFDLMKKKRSQLSASIDKARDQNHTLARNADMHKRRIQEQIINESHVICTTLSGSGHEIFQGMNVEFETVIIDEAAQCIELSALIPLKYGCSKCVLVGDPKQLPPTVLSKMASKFQYEQSLFVRMQKNHPQDVHLLDIQYRMHPAISYFPSVTFYDGKLQDGPDMAKLRRRPWHQSELLSPYRFFDVQGMHSSAARGHSLINYAELQVAMQLYDRLITDVKGYDFAGKIGIITPYKGQLRELKNQFTQRYGEEILKKVDFNTTDAFQGRESEVIIFSCVRASNKGIGFLADIRRMNVGLTRAKSSLWVLGNSQSLEQGQFWNGLIKNARERNVYTEGDILKILQKPQFTGYKEIEMVDPGTEETPDSPDYEPPAPPISRPSSASIGLDSPSVSAPTSRRSSPPIPRPSGPSGGSKGLDTTKMCGICGSADHFTHNCDNDEAKANARGNCFRCGQAGHTKNACRAERCLECGECGHLSSNCKSTKVLSKFEKSRIERDEFNLKQRQDSFTERQRQRQLGGHNPKIPVVQATNSTPVDNSTKRKREDSASDGPQAQRPRTGQPRPPINAPRGPLGSAHPGLSGPAPRAPNVSRVSGHPGLSGHPGLSGPSRDNPVANARNGSKGPPTKGPPTNGPPGGLITPSRDGRAYPTENDPTRAPPMRPGATAPNQGAPKPRPPMIRKKKETDPFIRPKPKRK
>XP_040652946_Penicillium_griseofulvum
MEFLAAIRELKALPEATHILCPRKGDDDHGHYDDLEQVDEEGKAIKDIVAEAKARRESFLSSMRILAYHKDGVEEDQNWVLAKLDESLEKCDLCIKHYYIGKIWLVDLLKEENYHEDDIEAFAQRIDEWDIRRITRNLTIATTQLKQTPLEKIGLGVLDRAALLSIFETLSCEAMLRNESLLQQYFDEPFKLIQTKRSLKVSDYIPAVSRFLFDSNQLRSYWAIQSWTRYARPPTTQEFEWAVRDGLVMGLKAASQQPPQFAVIQRLWRGMQLVVRKLDKEQITHQLRGLEIDPCRLSVDHLSIPAPSLRFLLNAIQLFLEKAPVDFWDAMQAISPQAIMEQTFYNTQFNAFLMETSEGEPFERSALKDMLSWISPFLGSLKGAHQPSACRFLTLQLLGRLQDTQYPNLSRYHCFNIGLSSLLQTLRRFTENESSRGTVTRIVLAETMGVVGDTINVIINPPTFDVEKSRQEDIRAQCMEVVRNTLALECQSLKTDYEALLKQGTLAHGVSTYSAPIWDAVIKNLHPGNLPLSSSALLGILPLVGLEMFPTKGEGNKEKTHFNMIYGHLTNLSCRIIGRLVDFPPEHLETLFRSQDTSSAVISALFAADLDTYTAAVDLIKAVSGQSARRDAISHLLQTSFTTTIYGLSWSFRRISHMKTFAPAPRMLYTGTDIVEILCDSQTGMLRTRNLADRREVISLQKLWEYLWLALTTIFDETEAWHLRGNDKTVMLEFCRDTIQFADLLFDQYGVFLGAVGNADPGQTSTSENFLKSPTATMSAMVKWLRLKDEFLATTLVGLVAKLLRRLGGMNVTTVKPDALSFIEGVAVNGTIKTILNQREKAELVRSLEAYYKKPVVTASTASLKKQSSITAFAKPSDTSSPSRITSDDDFDDDNLTDQTLLELSSSVEFNKARIATQAKRDAAKAAKMHTSTAVKTRPDTFAPGSFLKSVPPVRSDGNNVLSFREKREREREAKKKRDQLELARLKRNMPAHGVGEQTAEQGSGLKGIGIKGKDHTTPADSMMVSSGDESNSESEDELDKELFGAKPKKPEAVAAYELSKKQSLQQQPVKKIKRHRSVRDMRARLAPDLGSLHHSILSWDFFATGDLPPTSDRTDYSLVSNTFRTPDAYQSTFEPLLILEAWQGFQQAKDEGSFRPFEVKVMTRLAVDSWIEFSTQPLGILPKDFSMGEGDLVLFSNSSKLTTDPTAPHVLARVCGVNRKNKKMEVTYRVNPGSSKFLSSFGPGTEAWGAKITSLTPVEREYGALMALQYYDLCEEIVMAKPSPLLTYSDTRLQPIMDNYSINRAQARAIKSAVDNDAFTLIQGPPGSGKTKTIIALVGSLLSDVLGKQVVKVNGGPARNALSKKLLLCAPSNAAVDELVMRLKEGVKTTHGRQEKVSVLRLGRSDAINTKVLDVTLEEMVNTRLNQDPSKGNGVDLQKLYEEHKTTDTSFKELRGRLDEARAKGMPPPEELEREFELMKKKRSQLSTSIDKARDQNHTLARNADMHKRRIQEEIINESHVICTTLSGSGHEIFQGMNVEFETVIIDEAAQCIELSALIPLKYGCSKCVLVGDPKQLPPTVLSKMASKFQYEQSLFVRMQRNHPQDVHLLDIQYRMHPAISRFPSVTFYDGKLQDGPDMAKLRRRPWHQSELLSPYRFFDVQGMHSSAARGHSLVNYAELQVAMQLYDRLITDVKDYDFAGKIGIITPYKGQLRELKLHFAQRYGEDILNKVDFNTTDAFQGRESEVIIFSCVRASNKGIGFLADIRRMNVGLTRAKSSLWVLGNSQSLEQGQFWNGLIKNARERNVYTQGDIVKLLEKPQFTGYKEIEMVDLDAEEARSSPDYEPPVPPISRPSSASTGLDSRSVSVSASGRGTPPIARPDGPSGGAKGLDTTKMCGICGSADHFTHNCDNDEAKDNARGTCFRCGRAGHTRISCRAPRCGECGECGHTSHACKSTKVLSKFEKARIEREEFNLKQRQDSFTARQRERQLGGHDRKVPVVQATNSTPPVKPADNPAKRKREESASGGPQSQRPRTGPNAPINAPRGPLGSGHPGLSGPTARGQNVPRVSGHPGLSGPPRNSPVANAGNGYKGPPSSGPPGGLIKPSRDDQAYPTEIDPTRALPPGANPPNQGPLKPRPPMIRKKKESDPFIRPKPKRK
>XP_038929387_Penicillium_roqueforti
MEFLAAIRELKALPETTHLFCPRKDNDDHGRYEDLEQVDESGKAVKDIVAEATARRESFLSSMRILAYHKDGVEDDQNWILGKLDESLEKCDLCIKHYYIGKIWLMDLLKEENYHEDDIEAFAQRIDEWDIRRITRNLTTATTQLKQIPLEKISLDVLDRAALLSIFETLSCEAMLRNESLLQEYFDEPFKLIQTKRSLKVSDYIPAVSRFLFDSNQFRSFWAVQSWTRYSRPPTNQEFDWAVRDGLLMGLRAASQQPPQFAVIQRLWRGMQLVVRKLDKEQITHQLRGLEIDPCRLSVDHLAIPAPSLRFLLNTIQLFLEKAPVDFWDAMQTISPQAIMEQAFYNTQFNAFLLETSEGEPFEKSALKDMLSWINPFLGSLKGAHQPSACRFLILQLLGRLQDTQYPNLSRYHCFDIGLASLLQTLRRFTENESSRGTVTRIVLAETMGVVGDTIDAIISPPTFDVERSRQNGILTQCMEVVRNTLALECQSLKTDYEALLKHGTLSHGVSTYSAPIWDAVIKHLHRDNLPLSSSALLGILPLVGLEMFPTKGEGNKEKTHFNMIYGHLTNLSCRIIERLADFPPEHLETLFQSQDTSSAVISALFAADYDTYTAAVDLIKAVSGQSARRDAISHLLQSSFTTTIYGLSWSFRRISHMKTFAPAPRMLYTGTDIVEILCDSQTGMLRTRNLADRREVVSLQKLWEYLWLALTTIFDETEAWHLRGNDKAVMLEFCRDTIQFADLLFDQYGVFLGAVGNADPGQTSASENFLKSPTATMSAMVKWLRLKDEFLATTLVGLVAKLLRRLGGMNVTTVKPDALSFIEGVAVNGTIKTILNQREKAELVRSLEAYYKKPVVTASTAALKKQSSITAFAKPSASSPSSRITSDDDFDDDTLNDQTLLELSSSVEFNKARLATQAKRAAEKATKMHSSTALKNRPDIFPPRMFPKSVPPLRSNNDPTHVLSFREKREREREAKKKRDQIELARLKKNTTAYGVGEQTAEQGSGLKGIGIKGKDHTTPADSMMVSSGDESDSESEDELDKELFGAKPKKPDAVAAYELSKKQSLQQQPIKKVKRHRSVRDMRARLAPDLSSLHRSILSWDFFATGDLPPSSDRTDYSLVSNTFRTPDAYQSTFEPLLILEAWQGFQQAKDEGSFRPFEVKVMTRLAVDSWIEFSTQPLGVLPKDFSMGEGDLVMFSSSPKLTSDPSAPHVLARVCGVNRKNKKMEVTYRVNPGSNKFLSSLGPGTEAWGAKITSLIPVEREYGALMALQYYDLCEEIVLAKPSPLLTYSDARLQPIMDNYSINRAQAKAIKSAVDNDAFTLIQGPPGSGKTKTIIALVGSLLSDVLGKQVIKVNGAPVARNSLSKKLLLCAPSNAAVDELVMRLKDGVRTTHGRQEKVSVLRLGRSDAINTNVLDVTLDEMVNARLNQDPSKGNGVDLQKLYEEHKTTDTSFKELRGRLDEARAKGLPPPEELEREFHLMKKKRSQLSTSIDKARDQNHTLARNADMHKRRIQEQIINEAHVICTTLSGSGHEIFQGMNVEFETVIIDEAAQCIELSALIPLKYGCSKCVLVGDPKQLPPTVLSKMASKFQYEQSLFVRMQKNHPRDVHLLDIQYRMHPAISHFPSVTFYDGKLQDGPDMAKLRQRPWHQSELLSPYRFFDVQGMHSSAARGHSLINYAELQVAMQLYDRLITDVKEYDFAGKIGIITPYKGQLRELKNQFTQRYGEDILKKVDFNTTDAFQGRESEIIIFSCVRASNKGIGFLADIRRMNVGLTRAKSSLWVLGNSQSLEQGQFWSRLIQNARERNVYTEGDIVKILEKPQFTGYKEIEMVDLDTAEAPGSPDYEPPVPPISRPSSASVSVSASGHGTSPIPQPDGPSGGAKGLDPTKMCGICGSANHFTYNCDNDEAKANARGTCFRCGQPGHTKISCRAERCVECGECGHSSRNCTSTKVLSKIEKSRLERDEYILKQRQDSSTERQRERQLGGHNPKIPVVRATNSTAPINTLDNSAKRKREESSSNGPQAQRPRTGQPHPPIHVPKGSLGSNHPGLSGPAARGSNVPRVSGHPGLSGPPRDNLVANTQNGYKGPLANGSPGGLIKPSRDGQAYPTENDPTRAPPMRSGADVPNQAAPKPRPPIMRKKKATDPFIRPKPKRK
>XP_002566327_Penicillium_rubens
MEFLAAIRELKALPEATHLFCPRKDDDDHGRYEDLEQVDEAGKAIKDIVAEAKARRESFLSSMRILAYHKDGVEDDQNWILGKLDESLEKCDLCIKHYYIGKIWLMDLLKEENYHEDDIEAFAQRIDEWDIRRITRNLTTATTQLKLIPLEKIGLDVLDRAALLSIFETLSCEAMLRNESLLQEYFDEPFKLIQTKRSLKVSDYIPAVSRFLFDSDQFRSFWAVQSWTRYARPPTTQEFEWAVRDGLLMGLRAASQQPPQFAVIQRLWRGMQLVVRKLHKEQITHQLRGLEIDPCRLSVDHLAIPAPGLRFLLNTIQLFLEKAPVDFWDAMQTISPQAIMEHTFYNTQFNAFLLETSEGEPFEKSALKDMLSWINPFLGSLKGAHQPSACRFLTLQLLGRLQDTQYPNLSRYHCFDIGLASLLQTLRRFTENESSRGTVTRIVLAETMGVVGDTISTIIKPPTFDVERSRQEDILTQCMEVVRNTLALECQSLKTDYEALLKDGTLSHGVSTYSAPIWDAVIKNLHRDNLPLSSSALLGILPLVGLEMFPTKGEGNKEKTHFNMIYGHLTNLSCRIIGRLADFPPEHLETLFRSQDTSSAVISALFAADYDTYTAAVDLIKAVSGQSARRDAISHLLQSSFTTTVYGLSWSFRRISYMKTFAPAPRMLYTGTDIVEILCDSQTGMLRTRNLAGRREVMSLQRLWEYLWLALTTIFDETETWHLRGNDKAVMLEFCRDTIQFADLLFDQYGVFLGAVGNADLGQTSASEIFLKSPTATMSAMVKWLRLKDEFLATTLVGLVAKLLRRLGGMNVTTVKPDALSFIEGVAVNGTIKTILNQREKAELVRSLEAYYKKPVVTASTASLKKQSSITAFAKPSDISSPSSRITSDDDFDDENLTDQTLLELSSSVEFNKARLATQAKRQAEKAAKMRSSTAVKHRPEMFTPGMFPKSVPPVRSGDDTTHVLSFREKREREREAKKKRDQIELARLKKNMPAYGVGEQTAEQGSGLKGIGIKGKDHTTPADSMMVSSGDESDSESEDELDKELFGAKPKKPDAVAAYELSKKQSLQQQPVKKVKRHRSVRDMRARLAPDLGSLHHSILSWDFFATGDLPPTSDRTDYSLVLNTFRTPDDYQRTFEPLLILEAWQGFQQAKDEGSFRPFEVKVMTRLAVDSWIEFSTQPLGLPPKDFSIGEGDLVLFSNSPNLTSDPSAPHVLARVCGVNRKNKKMEVTYRVNPGSNKFLSSFGPGTEAWGAKITSLTPVEREYGALMALQYYDLCEEIVLAKPSPLLTYSDARLQTIMDNYSINRAQARAIKSAVDNDAFTLIQGPPGSGKTKTITALVGSLLSDVLGKQVVKVNGAPVARNALSKKLLLCAPSNAAVDELVMRLKDGVKTTHGRQEKVSVLRLGRSDAINTKVLDVTLEEMVNARLNQDPSKGNGVDLQKLYEEHKTTDTSFKELRARLDEARAKGLPPPEELEREFDLMKKKRSQLSTSIDKARDQNHTLARNADMHKRRIQEQIINESHVICTTLSGSGHEIFQSMNVEFETVIIDEAAQCIELSALIPLKYGCSKCVLVGDPKQLPPTVLSKMASKFQYEQSLFVRMQKNHPQDVHLLDVQYRMHPAISHFPSVTFYDGKLQDGPDMATLRQRPWHQSELLGPYRFFDVQGMHSSAVRGHSLVNYAELQVAMRLYDRLITDVKEYDFAGKIGIITPYKGQLRELKNQFTQRYGEDILRKVDFNTTDAFQGRESEVIIFSCVRASNKGIGFLADIRRMNVGLTRAKSSLWVLGNSQSLEQGQFWNGLIKNARERNVYTEGDIMKILEKPQFTGYKEIEMVDLDAQETPGSPDYEPPAPQISRPSSASIGLDSRSVSVSASGRGTSPIPRPDGPSGGPKGLDPTKMCGICGSADHFTHNCDNDEAKASARGTCFRCGQSGHTKVACRAERCLECGECGHSSLNCKSTKVLSKFEKSRLERDEFNLKRRQDSFTERQRERQLGGHNPKIPVVQATNSNSPANAVDNSAKRKREESTSGGPQAQRPRTGQPRPPVNAPRGPLGLGHPGPSGPTARGPIVSRVSGHPGLSGPPRDNPVANVRNGSKGPPTNGPPEGLIKPSRDVQAYPSENDPTRAPSTRPGPNAPNQGATRPRPPMVRKKKETDPFIRPKPKRK
>XP_040811943_Penicillium_solitum
MEFLAAIRELKALPEATHLFCPRKDDDDHGRYEDLEQVDEAGKAIKDIVAEATARRESFLSSMRILAYHKDGVEDDQNWVLGKLDESLEKCDLCIKHYYIGKIWLMDLLKEENYHEDDIEAFAQRIDEWDIRRITRNLTTATTQLKQIPLEKIGLDVLDRAALLSIFETLSCEAMLRNESLLQEYFDEPFKLIQTKRSLKVSDYIPAVSRFLFDANQFRGFWAIQSWTRYARPPTTQEFEWAVRDGLLMGLRAASQQPPQFAVIQRLWRGMQLVVRKLDKEQITHQLRGLEIDPCRLSVDHLAIPAPGLRFLLNTIQLFLEKAPVDFWDAMQTISPRAIMEQTFYNTQFNAFLLGTSEGEPFEKSALKDMLSWINPFLGSLKGAHQPSACRFLTLQLLGRLQDTQYPNLTRYHCFDIGLASLLQTLRRFTENESSRGTVTRIVLAETMGVVGDTIGVIINPPTFDVERSRQENILTQCMEVVRNTLALECQSLKTDYEALLKDGTLAHGVSTYSAPIWDAVIKHLHRDNLPLSSSALLGILPLVGLEMFPTKGEGNKEKTHFNMIYGHLTNLSCRIIGRLADFPPEHLETLFRSQDTSSAVISALFAADYDTYTAAVDLIKAVSGQSARRDAISHLLQSSFTTTIYGLSWSFRRISNMKTFAPAPRMLYTGTDIVEILCDSQTGILRTRNLADRREVMSLQKLWEYLWLALTTIFDETEAWHLRGNDKAVMLEFCRDTIQFADLLFDQYGVFLGAVGNADPGQTSASENFLKSPTATMSAMVKWLRLKDEFLATTLVGLVAKLLRRLGGMNVTTVKPDALSFIEGVAVNGTIKTILNQREKAELVRSLEAYYKKPVVTASTASLKKQSSITAFAKPSDISSPSSRITSDDDFDDDTLNDQTLLELSSSVEFNKARLATQAKREAEKATKMRSSTAVKNRPEISRPNMFSKSVPSLRTNDNATHVLSFREKREREREAKKKRDQIELARLKKNMPAYGVGEQTAEQGSGLKGIGIKGKDHTTPADSMMVSSGDESGSESEDELDKELFGAKPKKPDAVAAYELSKKQSLQQQPIKKVKRHRSVRDMRARLAPDLGSLHHSILSWDFFATGDLPPTSDRTDYSLVSNTFRTPDDYQSTFEPLLILEAWQGFQQAKDEGSFRPFEVKVMTRLAVDSWIEFSTQPLGLLPKDFSMGEGDLVLFSNSPNLTSDPSAPHVLARVCGVNRKNKKMEVTYRVNPGSNKFLSSFGPGTEAWGAKITSLTPVEREYGALMALQYYDLCEEIVLAKPSPLLTYSDTRLQPIMDNYSINRAQARAIKSAVDNDAFTLIQGPPGSGKTKTIIALVGSLLSDVLGKQVIKVNGSVARNALSKKLLLCAPSNAAVDELVMRLKEGVKTTHGRQEKVSVLRLGRSDAINTKVLDVTLDEMVNTRMNQDPSKGNGVDLQKLYEEHKTTDTAFKELRGQLDEARAKGLPPPEELEREFDLMKKKRSQLSTSIDKARDQNHTLARNADMHKRRIQEQIINESHVICTTLSGSGHEIFQGMNVEFETVIIDEAAQCIELSALIPLKYGCSKCVLVGDPKQLPPTVLSKMASKFQYEQSLFVRMQKNHPQDVHLLDIQYRMHPAISHFPSVTFYDGKLQDGPDMAKLRERPWHQSELLSPYRFFDVQGMHSSAARGHSLINYAELQVAMQLYDRLITDVKEFDFAGKIGIITPYKGQLRELKNQFTQRYGEDILRKVDFNTTDAFQGRESEVIIFSCVRASNKGIGFLADIRRMNVGLTRAKSSLWVLGNSQSLEQGQFWNGLIKNARQRNVYTEGDIVKILQKPQFTGYKEIKMVDLDTEETPDSPDYEPPAPSISRPSSASIGLDSRSVSVSTPNHGTPPIPRPDGPSGGSKGLDPTKMCGICGSAAHFTHNCDNDEAKANARGTCFRCGQPGHTKVACRAERCLECGECGHLSCNCKSTKVLSKFEKSRLERDEFNLKQRQESSTERQRQRQLGGHDPKIPVVQATNSNPPTNPVDNSAKRKREDSASGGPQAQRPRTGHQINAPRGPLGSAHPGLSGPVARGSNISRVSGHPGLSGPPRANPVANARNGYKGPPTNGPPGGLITPSRDGQAYPTENDPTRAPPARPGAGTSNQGAPKPRPPMVRKKKETDPFIRPKPKRK
>XP_022577651_Penicilliopsis_zonata
MEFIDTVSELQALPGGLHLLCPRQDDGDLCRYEDANEVNETGRNVGELIEEAKTRREKFVSCMRILAYSEEAAEKVQRWLREKIDESLERCELCIKQYYMGKIWLLEQLKESYEEEETDRFARMLDEWDIQRITRNLAVATATLRPLPRQEIGLHVLDRASLLAIFETLSCEAMLRDDELLRAHFDEPFELIQSKRSLKVSDYIPAISRFLFDPVQLRNFWAFNVWSRYARPPTTEEFDWAIKEGLLDALRVASQHQQQQQPQPQQSQQQQQPPPQLVAIQRLWRGMTLIVKRLDKDQITHNLRALEIDPVRLSVEHLAIPTPGLKYLLNTIQLLLEKAPGDFWVAMHTIAPHLILEQVFNNYQFRAFLRDTAEDEPYEKSALKDMLSWIKPFMASLTVAQRNAACRILLKHLLGIAQDERYAYLVRYHCFDVSLDTLLQLLRHFTDNESSRGSVGRITLSEALELVSENIITIINPPHLYIEKSRQEALSALCMDVIRNTLALECQSLKSDYETILKEDELHHGVSTYSAKIWDAVVLHLHEDNLPLSTAALLGILPLVGLERFARDSTKEEANFNDIYDHLTHLSCQIIERLADFKPEHLNDLFKSQDTCSALVSALFSADPNTYQAAVDLIKNMSGQSARRDAISHLLQTFFSTTMYGLTWSFRRISNMKTFASAPRMIYTGTDIVDILCNSQTGLLRTRKLINRREILSLQKLWEYLWQAVTTIFDETESWHRRGNHKNTMLEFCRDTIQFAELLFSQFEILISAVIDADPNQSQTAREVFLKFPTSALNGMVKWLRLKDEYLATTLTSVLCSILARLGELKVTTVNKGALEYIEGVAYRGTVRTIILDTDKAKLVKSLETYYGRPIVTAVTASSKKQSHITDFAKAADASSTSGVSRLPSEEFEDSEAFDDVIIGLSSAVELNKKRRAAEAKERAERAARAAPGGISRPATPVLVKPKASVLSFREKREREKEEKRKRDLAMVANMKKGLAGVAEQTAEQGSGLRGIGIRGKDHTPVQESMMVSSESENESDSEDEIEQLVRGKGRTQPDAVKEYEESKKRSLKQQGPVKKTKQIRSANDMRARLAPDLSSLHRTLLGWDFFANGDLPPHSGRTDYSLVSNTFGTVQEYQRTFEPLLILEAWQGFQASKEEGTFKPFEIKVATRLTLDSFVEVNVTMPLPDVKDLGLGEADIVLLSKSRTPATDSAAPHCLARVSSINRKKGSVELSFQVNPGNSLMSSFAPNVTIWGVKITSLTPLEREYGALMGLKFYDLCTEITEAKPSPILRYADATLKPLADNYSVNPAQAKAIKSALDNDGFTLIQGPPGSGKTKTIVALVGGLLSGSLVDQGVAIARPTTTTTTTTTVVGHHRPAGKPATNKKLLVCAPSNAAVDELVMRLKEGVKTLSGRHEKLSVLRLGRSDAINANVLDVTLDELVNSRLNQNGRKGPQERDLQKIYMEHKAADTAFKETRARLDECRAKGLPVPEELAREFDLTKKKRTQLSLEVDNARDKNHTAARDAELTRRRIQQEIIDGAHVICATLSGSGHEMFQSLNTVFETVIIDEAAQSIELGALIPLKYGCTKCILVGDPKQLPPTVLSKVASRFQYEQSLFVRMQANHPNDVHLLDTQYRMHPEISRFPSAAFYDGRLQDGPQMAQLRTRPWHQSELLSPYRFFDVQGLHQNAAKGHSLVNLAELRVAMQLYERLTTDFRGINFAGKIGIITPYKGQLRELKSRFAAKYGNSILTTVDFNTTDAFQGRESEVIIFSCVRASNKGIGFLADIRRMNVGLTRAKSSLWVLGNSQSLVQGEFWNGLITDARARNVYTDGDVLQILQRPQFTGYKNVEMAGTDLSAAEQEPSPSVSVSVSASASARNTPPTAPLPDGPSGGAHGLDETRMCGICGSAAHMTHRCDNVEAKEAARGTCHRCGTVGHSRFNCTKERCLECGQFGHSPHECQFTRPLSKREKGMISKEEYRHAQLQKQRVERQRERQLGGHDPKVPVLQVTTGDDKSHVSTTTTTTTTAPPKRKRSDSPTQEGAAAAPSRNSKHPKPGNQPPKGPRYNKLDAKPPPTAGDLVKPSRDGPAYAPLASPANQPPTGPRAPSANGPPRPGSRPGNGMQPRPPPPFRKKKETDPFIRPKRR
>XP_016613802_Cladophialophora_bantiana
MPPGLHIFCPRLSDDDSDRYEDERDPSPNDPVRLARIEEAKKRRKKFVSSLQLLAYDGKESEQYQRFIWETLDEALGKCDICIREYYIAKIDLLTALREDYEDDDIANFFALINRRDVQRIVQGLDAADKTLQGVAEQKRGTAVLDPRHLHALFEALVCQAFLDDEEKLKRHFDAPFKMIQTKKPLKMREVLPAATRFLFDSNTARVVWASLIWKRLDRCPTDLEWDWAVKDHLQKKLQTASDPNEVAKLWSALDVIVGTLDERMITYKLFDLHPNICTTALNHLAKRTTAVPSILSTLKQILDKAPDAFWQAMGSISSQTIVEQIFASPLFNQDLQDSSAATDRSAPNVLSWINSLLESLKPANRPPASHTLLNQLFERIDNPAISLLARGACLEQAVKVLLKTVISFSGEEEDGQHPVERLVYLDTLNLVGHRLDVILRPRDPALAQSLQKETRNNIVNLVKNSFALECKCLKLDFENLTRNEPRRQDSSAYTPEIWTSVIDNLRDDDHALSTAALLGIMSLPGLEQFRIREGDSVAKEKKSYNSIFEKVNEMVSKLLERISEFQPPHLDTLFRQQDSSMSLVAALFSPHQGIYEAAVAMVKNISGESGRKEALAHLIHAFLGTTIYGVCWLFRRVANYKTFASVPRMLKTGMEILDVLCNPTDGQLRRTQLSSRDLKAIQSYWSYQWIALKTIYGHTERWSMEVHNKDTMKEVCRDAMQYAEELFNQYDLFASVLTKAKPDRADEMRKILLDSATTSEKNIGSPLSALDTMCKWLRLRDEYLVDTLVSLICNMLYQLKRLRAVVTNSEGLAYVEDVATGTTVRTMLSASQKARLVRALEDYFDRQIGRPAVKKQATLSLGKWTDAAAVARISTPESRDRSADEFGDDDIADDDLIEIASKTLDTHKATVTANDKKKIKSLLLQQPPSKSKGAPVSTIDIQVKRAQEAKVFIENRKREEAARKLRDKEAALKLKGKTGIGAQTSGQGSGLAGLGVVGKDHSAGPNSLMVSSESEFDSDSDDELFGIQSKGPTVRDQLGKRKPIPAGPVRKIKQQRTQKDIRARLAPDLGELHRTILGWDFFAETDTPPNSMQDDYTLVTDTFRTAEEYQKTFEPLLILEGWQSFRAAREEGNFKAFEVKVSNSLIVDSFFEINSLMSFTEGKDLGIGVSDVVLLSKSNRPDQDPREPHCLARVKEISRKKGEVQVVYRVNAANNSLRSFLNDKAVVYGVQILSLTPLEREYGALMALQYYDLCDEIIKAQPSPILDYAEEVLQPIKATYNVNLAQAKAVRSALDNDAFTLIQGPPGSGKTKTICALVGAMLTGFVKKQNNIGARPSTALGASRPPASSKKILVCAPSNAAVDELVMRFKTGVTMLDGTFEHISVVRLGRSEVINTNVKDVTLEELANAKLSVAVPRSSGEDIHGLMMQHKEVSEELRNLRDSIQDRRGKGQTVPTEDEQLMDALRRKQNGLGSRIDELREKQNTASRDVELSRKRIQQEILDSAHILCATLSGSGHELFQSLNIEFETVIIDEAAQSIELSALIPLKYGCSKCILVGDPKQLPPTVLSRKAAKFQYEQSLFARMENNHKKDVHLLDTQYRMHPEISLFPSRMFYDSLLKDGQGMDKLRRRPWHHSEIFAPYRFFDVQGMSQASTKGHSLVNVAEINVALQLYRRLTTDVRKYDFSGKIGIITPYKGQLNELKRRFRDQYGEAIYSKIDFNTTDAFQGRESEIIIFSCVRASTQGIGFLNDIRRMNVGLTRAKCSLWVLGNSQALMQGEYWRALVNDAKARNLYTEGNIAVLLGRQLLTDDMMKDDMMKDDIEMLDYTESMSETVRSSTIAERSFSEKLESKEPSPAPRREQKEASRPSGPSNQAPSTTSRPGNALSRQSSATSIARPEPKRQDSGQSVGKRDLTRADARTDTRANTRAEQRLALNEPQPAGPRVQTTFSKAEPGEFNPSGGSNGLNENRNCTICGSYEHLTTNCDNEEALAGSIGTCHRCQFPGHTAVYCNEPRCLSCGEVGHTTDQCTAPLDKRLDKTQQEKVRREEIRLGEKRDRIRQNRAEKQLGEHGAAIPIVKSSVPTSNTTALGKEAKRKRDESSGSDSTRGKVPRANPVNKFPGTGMTDARTGLVNLPPRTADRPPPIGPTGLPPRPAGPRPAAMINNGQPMVRKKKTNADDMFMKRR
>XP_008728068_Cladophialophora_carrionii
MAEFITILEEFKSLPPEQHIFCPRANDDDTDRYEDERDPSGNATATVDPSRLAKIEEAKKRRKGFVSALQLLAYDGKESEQYQSYIWARLDEALGKCDVCIREYYIAKINLQEQLRQEYEDSDIANFFSLINRRDVARIVRGLDAADETLRDTPEQKRGTSSLDKRHLHALFEALVCQAFLEDEDKLKNHFDGPFKMVQTRKPLKMREILPAAAQFLFSPETIRTYWARLIWKRLEKPPSELEWDWAVKDYLQKKLQHVSNDSDVMKLWSALDLIVSKLDAHMITHKLFDLNPNLATTALNHLAKKTSAVPYILATLKQILEKAPEAFWDKMGPISSQTIIEQIFASPSYNKFLQDSTAASDGSGQDVLSWISSLLDSLKPANRPFAAQTLLHQLFERIETSSMSLSARRACFDQAVKVLRKTLTSFSGDEEDPQHTVERLVYIDTLNLVGHRLDTILKPRDTGLAQAWQQETRNEIVDVVRNAVALECKCLKLDFENLSRSEPRRQDSSAYTPEIWNAVIDNLREDDQKLSTAALLGIMSLPGLEQFRIRQGDKMAKEKQSYNSIFEKVNAMVGRILERISGFNSPHLDALFKQQETAMSLVAALFSPDQGIYEAAITMIKNISGEFGRKEALSHLIASFTGTTIYGICWLFRRVANYKTFASVPRMLKTGMEILDVLCNPTDGHLRRMTLSPRDVLAVQRYWSYQWVALKTIYGYTERWSIEVHSKETMKEVCRDAMQYAEELFNQYDLFASIVENSKPEKADEVRKTLLDSSCSNEKNMGSPLSTLDTMCKWLRLRDDYLADTLVTLICNMLGQLKRHSAVNNNSEGLTYVEEVATGTSIRTMLSASQKARLVRALENYFDRQIEKPVKKQATLNLDRWTDSAAASGSTTPVSRERSVEDFGDDGIDDDDLVEITNKALGTSKTTITAHDKNNIKSLLSKKPPVKPKPTPMSMVEIQARKAQEAKSFIENRKREEAARKLRDKEAAARLRGKTGIGAQTAGQGSGLAGLGVVGKDHSAGPNSLMVSSESEADSDSEDELFGIKSKGPAIPGQAVPRRPLAAGPVRKIKQQRTHKDIRARLMPDLSELHRTMLGWDFFADTDTPPNSVTDDYTLVTDTFRTPQDYQKTFEPLLVLEAWQSFRSAREEREEGNSRAFEVKVANSLIVDSFFEINSLMSFAEGKDLGVGVSDVVLLSKSTKPIQEPGEPHCLARVKEITRKRGEVQVVYRVNAANNPLRSYLNDKAVVYGVQIQSLTPLEREYGALMALQYYDLCDEIIRAKPSPILDYADEVLRPIKKTYNVNLAQAKAVKSALDNDAFTLIQGPPGSGKTKTICALVGAMLTGFVKKQSTGPKLNTTQGAPRPPPASKKLLVCAPSNAAVDELVMRFKGGVTMLDGSFERVSVVRLGRSEAINNNVKDVTLEELVNAKLASAGPKAPGEDIHSLMMEHKQVSEELRNLRDSVSERRGKGETSLLKEEQLMDALIRKQRGLGGKIDDMREKQNTASRDMDLTRKRVQQEILDGAHVLCATLSGSGHELFQGLNVEFETVIIDEAAQSIELSALIPLKYGCSKCILVGDPKQLPPTVLSRKAAKFQYEQSLFARMENNHKKDVHLLDTQYRMHPEISLFPSKTFYDSRLKDGEGMAKLRRRPWHHSDLFAPYRFFDVQGMSQAATKGHSLVNPAEILVAMQIYKRLTTDVRKYDFAGKIGIITPYKGQLRELKRRFQNEYGEGIFSKIEFNTTDAFQGRESEIIIFSCVRASTQGIGFLNDIRRMNVGLTRAKCSLWVLGNSQALMQGEFWRALVTDAKDRHLYTDGDIAKLFNRQLLTDDMMKDDIEMMDPSESMPETVKGSTHSEESFTATAASKDPSPTSVKGVRDAARSAGTPNQDTPLPSRPGSALSRQSSTASIARSEARRRDSAQSTTRRESGREESSRVQHPPPSRPQLEPRTQSASTAADTSDYSPSGGANGLNDLRNCAICGSYKHVSAACDNEAALTDQYGKCRRCHGTGHTLTNCIDPRCLSCGEVGHTTDRCTAPLGRRLSKAQQEKVRQEEVRYGSMRDKARQRRADKEHEAHTIPTIKNTVPSLDRADGNKRKRDTSSSSSDRAKVPKPNQESRSTGSELTSGNRRPVSTPTGPRGGPGPGQPPPGSSGLPPRHPGRPGMPNGGAPMVRKKKVNAEDMFVKRK
>XP_016247731_Cladophialophora_immunda
MAEFITALQEFKHLPPGLHLLCPRQSDDDTDRYDDEQNPDPKDPVRLARIEETKARRRRFVSSLQLLAYDGKESEQYQRFIWDTLEEALGKCDICIREYYIAKVNFLAALREDYEEDDIATFFALINRRDVERIVQGLDAADKTLRSVPEQKRGTAVLDPKHLHALFEALVSQTFLDDEEQLKAHFDAPFRMIQTKKSLKMREILPAATRFLFDSNTVRVVWASSIWTRLDRCPTDLEWDWAVKDYLQKKLQSASDPHDVAKLWSALDLIVQKLDERMITFKLFDLHPNICTTALNHLAKRTTAVPSILSTLKQILDKAPDAFWQAMGSISSQTIVEQIFASPVFNQDLQESTADAHGSARDVLSWISSLLESLKPANRPPASHTLLNQLFERIDNGSLSLSARKACFEQAVNVLLKTVISFSGEEEDSQHPVERLVYLDTLNLVGHRLDVMLRPRDVVLAQSLPKETQENVVNLVKNSVALECKCLKLDFESLSRNESRTQESSAYTPELWTSVIDNLRDDDYALSTAVLIGIMSLPGLEQFRIREGDSLAREKKSYNAIFEKVNQMVSKLLERISEFQPPHLDSLFRQQDTSMSLVAALFSPHQEIYEAAIAMVKHISGESGRKEALAHLINAFLGTTIYGVCWLFRRVANYKTFASVPRMLKTGMEILDVLSNPTAGLLRRMELSGRDLKAVQSYWSYQWIALKTIYGHTERWSMEVHNKDIMKEVCRDAMQYAGELFQQYDLFATVLTKTKPDKAGEIRKTLLDSASASEKNLGSPLSALDTMCKWLRLRDEYLADTLVSLICNMLYQLKRLRAVVTNSEGLAYVEDVATGGTVRTMLSASQKARLVRALEDYFDRQIGRPAVKKQAILNLEKWTDSAAVSRISTHESKDRSADEFGDDDIADEDLIEIASKTLGTHKATVTAKDKKKIKSLLLQQPPAKPKVAPVSTIDIQAKKAQEARAFIENRKREEAARKLRDKEAALRLKGKTGIGAQTSGQGSGLAGLGVVGKDHSAGPNSLMVSSDSEFDSDSDDELFGIQSRGPTVREQFGQRKPMPAGPVRKVKQQRTQKDIRARLAPDLSELHRTILGWDFFADTDTPPNSMKDDYTLVTNTFRTAQDYQRTFEPLLVLEGWQSFRAAREEGNFKAFEVKVSNSLIVDSFFEVNSLMSFTEGKDLGIGVSDIVLLSKSSRPDQDPNEPHCLARVKEITRKKGEVQVTYRVNAANNLLRPFLSDKAVVYGIQILSLTPLEREYGALMALQYYDLCDEIIKAQPSPILDYPEEVLQPIKTTYSVNFAQAKAVKSALDNDAFTLIQGPPGSGKTKTICALVGAMLTGFVRKQINGAARSSTTPGASRPPSSSKKILVCAPSNAAVDELVMRLKTGVTMLDGTFEKISVVRLGRSEVINTNVKDVTLEELVNAKLSAAAPRAAGEDIHGLMMQHKEVSEELRNLRDSIQDRRGKGQPVPTADEQLTDALRRKQNGLGSRIDDLREKQNTASRDVELSRKRIQQEILDSAHVLCATLSGSGHDLFQSLNVEFETVIIDEAAQSIELSALIPLKYGCSKCILVGDPKQLPPTVLSRKAAKFQYEQSLFARMENNHKKDVHLLDTQYRMHPEISLFPSKTFYDSLLKDGEGMAKLRRRPWHHSDIFAPYRFFDVQGMSQASTKGHSLVNIAEINVAIQLYRRLTTDIRKYDFAGKIGIITPYKGQLNELKRRFRDQYGETIFSKIDFNTTDAFQGRESEIIIFSCVRASTQGIGFLNDIRRMNVGLTRAKCSLWVLGNSQALMQGEYWRALVTDAKARKLYTDGDLARLLSRQLLTDDMMKDDVEMLDYNESLSETVKSSTVAESSFSGKAESKEPPAAPVKERKDASRPTAASNQATPTSSRPGSAPSRQSSTASVTRPEPKRQDSGQSVGRRDLTKTDAGIEPRIVPNGPQPAERRMKATATSASSGEYNPSGGGNGLNDLRNCTVCGSYEHYAADCDNEAALAGSIGTCHRCQYPGHTAANCTEPRCISCGEVGHAADQCTAPLEKRLNKAQQERVRREEIRYGERRDRARQYRAEKQLGEHGAQIPTVKSSVTTSNTIAPNRDVKRKRDESPSSDSTKAKVPRAKPENRSPASGTVNVHKGLQGLPPRPPERNPSTGPSVFPPRPPGRRHPAMMNNGQPAVRKKKANADDMFMKRR
>XP_007749588_Cladophialophora_psammophila
MPPGLHIFCPRHSDDDSDRYEDERDPSPNDPVRLARIEEAKKRRRKFVSALQLLAYDGKESEQYQRFIWETLDEALGKCDICIREYYIAKIDLLTALREDYEDDDIANFFALINRRDVQRIVQGLDAADKTLQGVAEQKRGTAVLDPRHLHALFEALVCQAFLDDEEKLKRHFDAPFKMIQTKKPLKMREILPAATRFLFDSNTARVVWASLIWKRLDRCPTDLEWDWAVKDYLQKKLQTASDPNEVAKLWSALDVIVGTLDERMITYKLFDLHPNICTTALNHLAKRTTAVPSILSTLKQILDKAPDAFWQAMGSISSQTIVEQIFASPLFNQDLQDSAAATDRSAPNVLSWINSLLESLKPANRPPASHTLLNQLFERIDNPTINLSARGACLEQAVKVLLKTVISFAGEEEDDQHPVERLVYLDTLNLVGHRLDVILRPRDPALAQSLQKETRDDIVNLVKNSIALECKCLKLDFENLTRNEPRRQDSSAYTPEIWTSVIDNLRDDNHALSTAALLGIMSLPGLEQFRIREGDSVAKEKKSYNSIFEKVNEMVSKLLERISEFQPPHLDTLFRQQDSSMSLVAALFSPHQGIYEAAIAMVKNISGESGRKEALAHLIHAFLGTTIYGVCWLFRRVANYKTFASVPRMLKTGMEILDVLCNPTDGQLRRTQLSSRDLKAIQSYWSYQWIALKTIYGHTERWSMEVHNKDTMKEVCRDAMQYAEELFNQYDLFASVLTKAKPDRADETRKILLDSATTSEKNIGSPLSALDTMCKWLRLRDEYLVDTLVSLICNMLYQLKRLRAVVTNSEGLAYVEDVATGTTVRTMLSASQKARLVRALEDYFDRQIGRPAVKKQATLSLGKWTDAAAVARISTPESRDHSADEFGDDDIADDDLIEIASKTLDTHKATVTAKDKKKIKSLLLQQPPSRSKAAPVSTIDIQVKKAQEAKVFIENRKREEAARKLRDKEAALKLKGKTGIGAQTSGQGSGLAGLGVVGKDHSAGPNSLMVSSESEFDSDSDDELFGIQSKGPTVRDQLGRRKPMPAGPVRKIKQQRTQKDIRARLAPDLGELHRTILGWDFFAETDTPPNSMQDDYTLVTDTFRTAQDYQKTFEPLLILEGWQSFRAAREEGNFKAFEVKVSNSLIVDSFFEINSLMSFAEGKDLGIGVSDVVLLSKSNRPDQDAREPHCLARVKEISRKKGEVQVVYRVNAANNPLRAFLNDKAVVYGVQILSLTPLEREYGALMALQYYDLCDEIIKAQPSPILDYAEEVLQPIKATYNVNLAQAKAVRSALDNDAFTLIQGPPGSGKTKTICALVGAMLTGFVKKQNNIGARSSTALGPSRPPPSSKKILVCAPSNAAVDELVMRFKTGVTMLDGTFEHISVVRLGRSEVINTNVKDVTLEELVNAKLSVAVPRSSGEDIHGLMMQHKEVSEEMRNLRVSIQDRRGKGQTVPTEDEQLLDALRRKQNGLGSRIDELREKQNTASRDVELSRKRIQQEILDSAHVLCATLSGSGHELFQSLNVEFETVIIDEAAQSIELSALIPLKYGCSKCILVGDPKQLPPTVLSRKAAKFQYEQSLFARMENNHKKDVHLLDTQYRMHPEISLFPSRMFYDSLLKDGQGMDKLRRRPWHHSEIFAPYRFFDVQGMSQASTKGHSLVNVAEINVAIQIYRRLTTDVRKYDFSGKIGIITPYKGQLNELKRRFRDQYGEAIYSKIDFNTTDAFQGRESEIIIFSCVRASTQGIGFLNDIRRMNVGLTRAKCSLWVLGNSQALMQGEYWRALVNDAKARNLYTEGNIAVLLGRQLLTDDMMKDDIEMLDYTESMSETVKSSTIVERSFSEKLESKEPSPAPPKEQKEASRPSGLSNPATPTTSRPGSALSRQSSAASVTRPEPKRQDSGQSVGKRDLTRADVRTDTRTDTGAGQRLALNESQPAEPRVQSKFSRARAGEYNPSGGSNGLNENRNCTICGSYEHLTTNCDNEEALAGSIGTCHRCQFPGHTAVYCTEPRCLSCGEVGHTTDQCTAPLDKRLDKTQQEKVRREEIRLGEKRDRIRQNRAEKQLGEHGAAIPTVKSSVPTSNTTALGKEAKRKRDESSGSDSTRGKVPRANPANKSPGTGMTHARTGHLNLPPRTADRPPPTGPTGLPPRAPGSRPPAMINGQPMVRRKKTNADDMFMKRR
>XP_018694721_Fonsecaea_erecta
MAEFVTALQEIQRLPPGLHLFCPRQSDDDFDRYDDAPNPDPNDPVRFARIEETKERRKKFVSSLQLLAFDGPESEQYQRFMWEILEEALGKCDICIREYYIAKVDLLNALRADYDENEVAVFFDLINRRDVQRIIQGLDGADQTLRNVPEQKRGTAVLNPKDLHALFEALASQAFLDNEDQLQAHFDGPFKMIQTKKSLKTRDVLPAATQFLFDSNTVRVVWASSIWMRLSRHPTDLEWDWAVKDYLQKKLQTASDPHDVAKLWGALNLIVQKLDDRLITYKLFDLHPNICTTALNHLAKRTTAVPSILSTLKQILDKAPDAFWQAMGSISSQTIVEQIFASPSFNKDLQESTARAGESTPNVLSWIISLLESLKPANRPPASHTLLNQLFERIDNGSLSLAARRACFEQAVNVLLKTVMSFSGEEEDSQRPIERLVYLDTLNLVGHRLDVILRPRDLALAGSLQKDTREHVVNLVKNSIALECKCLKLDFENLTRNESHGQDSSAYTPEIWTSVIDNLRDDDHPLSAAALIGIMSLPGLEQFRIREGDSKAREKESYNAIFEKVNQMVSKLLERISEFQPSHLDSLFRQQDTSMSLVAALFSPHQEIYQASIAMVKNISGESGRKEALAHLITAFLGTTIYGICWLFRRVANYKTFASVPRMLKTGMEILDVLCNPTDGLLRRMELSGRDLRAVQSYWSYQWIALKTIYGYTERWSIEMHNKDLMKEVCRDAMQYAQQLFHEYDLYASVLTKPKPDKADEVRMILLDSASASEKNIGSPLSTLDTMCKWLRLRDEYLVDTLVSLICNMLYQLKRLRAVVTHSQGLAYVENVATGGNVRTMLSASQKARLVRALEDYFDRQIGRPAIKKQATLNVEKWTDSAAASRISTPEFRDHGADEFGDDEIADEDLIEIASKTLDTHKATVTATDKKKIKSLLLQQPPAKAKAAPVSTIDIQAKKAQEARTFIENRKREEAARKLRDKEAALKLKGKTGIGAQTSGQGSGLAGLGVVGKDHSAGPNSLMVSSESEFDSDSDDELFGIQPRDPTVRDRLGQSKPVRAGPVRKIKQQRTQKDIRARLAPDLGDLHRTILGWDFFAETDTPPNSTKEDYTLVTDTFRTAQDYQKTFEPLLLLEGWQSFRAAREDGNFKAFEVKVANSLIVDSFFEINSVMSFAEGKDLGIGVSDVVLLSKASRPDQDPSEPHCLARVKEILRKKGEVQVVYRVNAANNPLRSFLNDKAVVYGVQILSLTPLEREYGALMALQYYDLCGEIIKAQPSPILDYAEEVLQPIKATYGVNFAQAKAVKSALDNDAFTLIQGPPGSGKTKTICALVGAMLTGFVKNQNNSAARSSAIPGVSRPPASSKKILVCAPSNAAVDELVMRFKTGVTMLDGTLENISVVRLGRSEVINSNVKDVTLEELVNAKLSAAAPKGPGEDIHGLMMQHKGVSEELRNLRDSIQDRRGKGQTVPTSDEQLMDALRRKQNGLGSRIDELREKQNTASRDVELSRKRIQQEILDSAHVLCATLSGSGHELFQGLNIEFETVIIDEAAQSIELSALIPLKYGCSKCILVGDPKQLPPTVLSRKAAKFQYEQSLFARMENNHKKDVHLLDTQYRMHPEISLFPSKTFYDSLLKDGADMAKLRRRPWHHSEIFAPYRFFDVQGMSQASTKGHSLVNVAEINVAMQLYRRLTTDVHKYDFAGKIGIITPYKGQLNELKRRFRDQYGEAINSRIDFNTTDAFQGRESEIIIFSCVRASTQGIGFLNDIRRMNVGLTRAKCSLWVLGNSQALMQGEYWRALVTDAKARNLYTDGDLARLLGRQLLTDDMMKDDVEMLDYSESPAEIVKSSTMAARPFSNKTESKEPSPAPRKEPKDASRPTGPSNQAVPTPSRPGSALSRHSPASSVTRPEPKRQDSAQFGGRRDLARADIRTEPRPAEPREKALVMRVDSSGYDPSGGANGLNDLRNCTICGSYEHRTANCDNEEALAGSIGTCHRCQYPGHTAVNCTEPRCISCGEVGHATDDCTASLNKRLDKAQQERVRREEIRYGERRDRARQHRAEKQLGEHGAQIPAVKSSVPSLETKRKRDESSGSESTRAKVPKAMLDNRSASGKVNPNREPSALPPRPERPPRTGPAALPPRPPGGRPPAMTTNVPPTVRKKKTNANDMFVKRR
>XP_022506101_Fonsecaea_monophora
MAEFITALQEFKNLPPGLHIFCPRQSDVDTDRYDDEQNPNPDDPIRYARIEETKERRRRFISSLQLLAYDGKESEQYQRFIWDTLEEALGKCDLCIREYYIAKVGFLDALREDYEEDDVANFFALINRRDVQRIVQGLDAADQTLRSVPEQKRGTAVLNPKHLHALFEALVSQAFLDDEEKLKTHFDGPFRMIQTKKVLKMRDILPAATRFLFDSNTIRVVWASSIWTRLDRCPTDLEWDWAVKDYLQKKLQTASDPHDVAKLWSALDLIVQKLDERLITYKLFDLQPNLCTTALNHLVKRTTAVPSILSTLKQILDKAPDAFWQAMGSISSQTIIEQIFASPLFNKDLQEATAAPEDSAPTVLSWISSLLDSLKPANRPPATHTLLNQLYERIDNVSLSLAARRACFEQAVSVLLKTVMSFSSEDEDSQHPIERLVYLDTLNLVGHRLDGMLRPRDQALAKSLQHRTREDAVNLAKNSIALECKCLKLDFENLSRNESRRQESSAYTPEIWTSVIDNLRDDDCALSTAALIAIMSLPGLEQFRVREGDSLAKEKKSYNAIFEKVNQMISKLLERISEFQPPHLDTLFRQQDTSMSLVAALFSPHQEIYEAAIAMVKHISGESGRKEALAHLINAFLGTTIYGVCWLFRRVANYKTFASVPRMLKTGMEILDVLCNPTHGLLRRVQMSGRDLKAVQSYWSYQWIALKTIYGHTERWSLEVHNKDVMKEVCRDAMQYAEELFHQYDLFASVLTKAKPDKADEIRKSLLDSASTSEKNIGSPLSALDTMCKWLRLRDEYLADTLVSLICNMLYQLKRLRAVVTNSEGLAYVEDVATGSTVRTMLSASQKARLVRALEDYFDRQIGRPAIKKQATLNLGKWTDSAAASRISTPESRDRSADEFGDDDIADEDLIEIASKTLDTHKARVTAKDKTKIKSLLSQQAPAIPKTAPASTIDIQAKKAQEAKAFIENRKREEAARKLRDKEAALKLKGKTGIGAQTSGQGSGLAGLGVVGKDHSAGPNSLMVSSESEFDSDSDDELFGIQSRGPTVRDQLRQRKPLPAGPVRKIKQQRTQKDIRARLAPDLSELHRTILGWDFFAETDTPPNSMTDDYTLVTNTFRTAQDYQKTFEPLLVLEGWQSFRAAREEGNFKAFEVKVANSLIVDSFFEINSSMSFSEGKDLGIGVSDVVLLSKASKPDQDPSEPHCLARVKEISRKKGEVQVVYRVNAANNPLRPFLNDKAVVYGVQILSLTPLEREYGALMALQYYDLCDEIIRAQPSPILDYAEEVLQPIKTTYNVNFAQAKAVKSALDNDAFTLIQGPPGSGKTKTISALVGAMLTGFVKRQDNSAGRSNTAASAARPPSSSKKILVCAPSNAAVDELVMRFKTGVTMLDGTFEKISVVRLGRSEVINTNVKDVTLEELVNAKLSAAAPRGPGEDIHGLMMQHKEVSEELRNLRDSIQDRRGKGQSVPTTDEQLMDSLRRKQNGLGSKIDDLREKQNTASRDVELSRKRIQQEILDSAHVLCATLSGSGHELFQGLNVEFETVIIDEAAQSIELSALIPLKYGCSKCILVGDPKQLPPTVLSRTAAKFQYEQSLFARMEHNHKKDVHLLDTQYRMHPEISLFPSKSFYDSLLKDGEGMAELRRKPWHHSEIFAPYRFFDVQGMSQAASKGHSLVNVAEINVAMQLYRRLTTDVRKYDFTGKIGIITPYKGQLNELKRRFRDQYGEAIYSKIDFNTTDAFQGRESEIIIFSCVRASTQGIGFLNDIRRMNVGLTRAKSSLWVLGNSQALVRGEYWRALVTDAKARNLYTDGDLTRLLSRQLLTEDLMKDDIEMLDCNVSLSETVRSPTVAERQFSGKPDSKEPAPATVKERKDASRLMSAVDQATPSSYRPQSALSRQPSTASFTRPEPKRQDSGPLVGKRDLPNIDSTTGRRIVSNGSRPMEPKTVVTTPRADSGDYNPSGGSNGLNDLRNCTVCGSYEHRAIDCDNEEALAGSIGICQRCQYPGHTVTKCTEPRCLSCGEVGHATDHCTTPLDKRLSKAQQERVRREEIRYGERRDRARQHRAEKQLGEHDAQIPLVKTSMTSSNSITSSKEVKRKRDESSGSESTRAKVPRAKQENRSPVSGAVNVLKSHPSLPPRPPGQAAPPGSSGQPPKFPGGRPPMVRKKKTNADDMFMKRR
>XP_016630851_Fonsecaea_multimorphosa
MAEFITTLQEFKNLPPGLHIFCPRQSDDDTDRYDDEPNPNPDDPVRLARIVETKERRKKFVSSLQLLAYDGKESEQYQRFIWETLEEALGKCDICIREYYVAKVDFLAALRQDYEEEDVATFFALINRRDVERIVQGLDAADEALRSVPEQKRGTGVLEPKHLHALFEALVSQAFLDDEEKLKTHFDGPFKMIQTKKSLKMREILPATTRFLFDSNTVRVVWASSIWTRLDRCPTDLEWDWAVKDFLQKKLQTASDPHDVAKLWSALDLIVQKLDERFITYKLFDLHPNICTTALNHLAKRTTAVPSILSTLKQILAKAPDAFWQAMGSISSQTIVEQIFASPSFNIDLQGATPAADESAPNVLSWISSLLESLKPANRPPAAHTLLNQLFERIDNGSLSLAARRACFEQAVNVLLKTVISFSGEEEDSQHPVERLVYLDTLNLIGHRLDVILRPRDLALAQSLQKDAREDVVNLVKNSIALECKCLKLDFENLIRTESRKQDSSAYTPEIWTSVIENLRDDDPTLSTAALIGIMSLPGLEQFRVREGDSLAKEKRSYNDIFEKVNQMVSKLLERISEFSPPHLDTLFRQQDTSMSLVAALFSPHQEIYEATIATVKHISGESIRKEALAHLMNAFLGTTIYGVCWVFRRVANYKTFASVPRMLKTGMEILDVLCNPTDGLLRRMELSGRDLKAVQSYWSYQWIALKTIYGHTERWSMEVHNKDIMKDVCRDAMQYAGELFHQYDLFASVLTKAKPDKAGEIRKILLDSASASEKSIGSPLSALDTMCKWLRLRDEYLADTLVSLICDMLYQLKQHRAVVTDSDGLAYVEDVATGSSVRTMLSASQKARLVRALEGYFDRQIARPAVKKQATLNLGKWTDAASVSRVSTPDSRGRSTDEFGDDDIADEDLIEIASKTLDTNRATVTSKDKKKIKSLLQQPPAKPKATPVSTIDIQAKKAQEARAFIENRKREEAARKLRDKEAALKLKGKTGIGAQTSGQGSGIAGLGVVGKDHSAGPNSLMVSSESEFDSDSDDELFGIPSRGPTVRDQLGQRKPMPAGPVRKVKQQRTQKDIRARLAPDLSDLHRTILGWDFFAETDTPPNSGKDDYTLVTNTFRTAQDYQKTFEPLLVLEGWQSFRAAREEGNFKAFEVKVANSLIVDSFFEINSSMSFTEGKDLGIGVSDVVLLSKSSRPDQDPSEPHCLARVKEISRKRGEVQVVYRVNAANNPLRPFLGDKAVVHGVQILSLTPLEREYGALMALQYYDLCDEIIKAQPSPILDYAEEVLQPIKATYSVNLAQAKAVKSALDNDAFTLIQGPPGSGKTKTICALVGAMLTGFIKKQNNSAARSTTTHGAPRPPPSSKKILVCAPSNAAVDELVMRFKNGVTLLDGVPEKISVVRLGRSEVINTNVKDVTLEELVNAKLSAAAPRAPGEDIHSVMMQHKEVSEELRNLRDSIQDRRGKGQQVDVADEQLMDALRRKQNGLGSRIDDLREKQNTASRDVELSRKRIQQEILDSAHVLCATLSGSGHELFQSLNVEFETVIIDEAAQSIELSALIPLKYGCSKCILVGDPKQLPPTVLSRKAAKFQYEQSLFARMENNHKKDVHLLDTQYRMHPEISLFPSKTFYESLLKDGGDMAKLRRRPWHHSEIFAPYRFFDVQGMSQASTKGHSLVNVAEITVAMQLYRRLTTDVRRYDFTGKIGIITPYKGQLNELKRRFRDQYGEAIYSRIEFNTTDAFQGRESEIIIFSCVRASTQGIGFLNDIRRMNVGLTRAKCSLWVLGNSQALMQGEYWRALVTDAKARNLYTDGDLARLLGRQLLTEDMMKDDIEMLDYTESPSDNVESSIVAERSFGGNSESKEPSPAPGKDRKDASRLSGPLNQAGATSAKPGITLPRQSSATSVARPEPKRQDSGQSVGRREVTRVDTSTDKRLAPDGRQPAEPREKATVSRANSGEYNPSGGGNGLNDLHNCAICGSYEHLTVNCDNEEALAGSIGICRRCQCPGHTVTNCTEPRCISCGEVGHPTTDCTAPLDKRLNKAQQEKVRKEEIRYGERRDKARQYRAEKQLGEHDAQIPVVKSSITTSNTIASSKEAKRKWDESSGSDSTRAKVPRVKPENRSAASGTASIHKGRSGFPQRPSERPNPAGSSGLPPRPPAGRAPAMTNNGQPMVRKKKANADDMFVKRK
>XP_022496981_Fonsecaea_nubica
MAEFITALQEFKNLPPGLHIFCPRQSDVDTDRYDDEQNPDSDDPIRYARIEETKGRRRRFISSLQLLAYDGKESEQYQRFIWDTLEEALGKCDLCIREYYIAKVGFLDALREDYEEDDVANFFALINRRDVQRIVQGLDAADQTLRSVPEQKRGTAVLNPKHLHALFEALVSQAFLDDEEKLKTHFDGPFRMIQTKKVLKMRDILPAATRFLFDSNTIRVVWASSIWTRLDRCPTDLEWDWAVKDYLQKKLQTASDPHDVAKLWSALDLIVQKLDERLITYKLFDLQPNLCTTALNHLVKRTTAVPSILSTLKQILDKAPDAFWQAMGSISSQTIIEQIFASPLFNKDLQEATAALQDSAPTVLSWISSLLDSLRPANRPPAAHTLLNQLYERIDNVSLSLAARRACFEQAVNVLLKTVMSFTGEDEDTQHPIERLVYLDTLNLVGHRLDGMLRPRDQALAKSLQHRTREDAVNLVKNSIALECKCLKLDFENLSRNESRRQESSAYTPEIWTSVIDNLRDDDCALSTAALIAIMSLPGLEQFRVREGDSLAKEKKSYNAIFEKVNRMISKLLERISEFQPPHLDTLFRQQDTSMSLVAALFSPHQEIYEAAIAMVKHISGESGRKEALAHLINAFLGTTIYGVCWLFRRVANYKTFASVPRMLKTGMEILDVLCNPTDGLLRRVQMSGRDLKAVQSYWSYQWIALKTIYGHTERWSLEVHNKDVMKEVCRDAMQYAEELFHQYDLFASVLTKAKPDKADEIRKSLLDSASASEKNIGSPLSALDTMCKWLRLRDEYLADTLVSLICNMLYQLKRLRAVVTNSEGLAYVEDVATGSTVRTMLSASQKARLVRALEDYFDRQIGRPAIKKQATLNLGKWTDSAAASRISTPESRDRTADEFGDDDIADEDLIEIASKTLDTHKARVTAKDKTKIKSLLSQQAPAAPKTAPASTIDVQAKKAQEAKAFIENRKREEAARKLRDKEAALKLKGKTGIGAQTSGQGSGLAGLGVVGKDHSAGPNSLMVSSESEFDSDSDDELFGIQPRGPTVRDQLRQRKPLPAGPVRKVKQQRTQKDIRARLAPDLSELHRTILGWDFFAETDTPPNSATDDYTLVTNTFRTAQDYQKTFEPLLVLEGWQSFRAAREEGNFKAFEVKVANSLIVDSFFEINSSMSFSEGKDLGIGVSDVVLLSKSSKPDQDSSEPHCLARVKEISRKKGEVQVVYRVNAANNPLRPFLNDKAVVYGVQILSLTPLEREYGALMALQYYDLCDEIIRAQPSPILDYAGEVLQPIKTTYNVNFAQAKAVKSALDNDAFTLIQGPPGSGKTKTISALVGAMLTGFVKRQDNSAGRSNTAASAARPPSSSKKILVCAPSNAAVDELVMRFKTGVTLLDGTFEKISVVRLGRSEVINTNVKDVTLEELVNAKLSAAAPRGPGEDIHGLMMQHKEVSEELRNLRDSIQDRRGKGQSVPTTDEQLMDALRRKQNGLGSKIDDLREKQNTASRDVELSRKRIQQEILDSAHVLCATLSGSGHELFQSLNVEFETVIIDEAAQSIELSALIPLKYGCSKCILVGDPKQLPPTVLSRKAAKFQYEQSLFARMEHNHKKDVHLLDTQYRMHPEISLFPSKSFYDSLLKDGEGMAELRRKPWHHSEIFAPYRFFDVQGMSQAASKGHSLVNVAEINVAMQLYRRLTTDVRKYDFTGKIGIITPYKGQLNELKRRFRDQYGEAIYSKIDFNTTDAFQGRESEIIIFSCVRASTQGIGFLNDIRRMNVGLTRAKSSLWVLGNSQALVRGEYWRALVTDAKARNLYTDGDLTRLLSRQLLTEDMMKDDIEMLDCNVSLSETVRSPTVAERPFSGKPDSKEPAPAPAPAPVKERKDASRPMSAVDQATPSSHRPQSALSRQPSTASFTRPEPKRQDSGPLVGKRDLPKIDSTTGRRIVSNGSRPMEPKTVATTPRADSGDYNPSGGSNGLNDLRNCTVCGSYEHRAIDCDNEEALAGSIGICQRCQYPGHTVTKCTEPRCVSCGEVGHATDHCTTPLDQRLSKAQQERVRREEIRYGERRDRARQHRAEKQLGEHDAQIPLVKTSMTSSNSVTSSKEIKRKRDESSGSESTRAKVPRAKQENRSPASGAVNVLKSHPSLPPRPPGQAAPPGPSGQPPKFPGGRPPMVRKKKTNADDMFMKRR
>XP_013279971_Fonsecaea_pedrosoi
MAEFITALQEFKNLPPGLHIFCPRQSDVDTDRYDDEQNPNPDDPIRYARIEETKGRRRRFISSLQLLAYDGKESEQYQRFIWDTLEEALGKCDLCIREYYIAKVGFLDALREDYEEDDVANFFALINRRDVQRIVQGLNAADQTLRSVPEQKRGTAVLNPKHLHALFEALVSQAFLDDEEKLKTHFDGPFRMIQTKKVLKMRDILPAATRFLFDSNTIRVVWASSIWTRLDRCPTDLEWDWAVKDYLQKKLQTASDPHDVAKLWSALDLIVQKLDERLITYKLFDLQPNLCTTALNHLVKRTTAVPSILSTLKQILDKAPDAFWQAMGSISSQTIIEQIFASPLFNKDLQEATAAPQDSAPTVLSWISSLLDSLKPANRPPATHTLLNQLYERIDNVSLSLAARRACFEQAVNVLLKTVMSFSGEDEDSQHLIERLVYLDTLNLVGHRLDGMLRPRDQALAKSLQHRTREDAVNLAKNSIALECKCLKLDFENLSRNESRRQESSAYTPEIWTSVIDNLRDDDCALSTAALIAIMSLPGLEQFRVREGDSLAKEKKSYNAIFEKVNQMISKLLERISEFQPPHLDTLFRQQDTSMSLVAALFSPHQEIYEAAIAMVKHISGESGRKEALAHLINAFLGTTIYGVCWLFRRVANYKTFASVPRMLKTGMEILDVLCNPTHGLLRRVQLSGRDLKAVQSYWSYQWIALKTIYGHTERWSLEVHNKDVMKEVCRDAMQYAEELFHQYDLFASVLTKGKPDKADEIRKSLLDSASTSEKNIGSPLSALDTMCKWLRLRDEYLADTLVSLICNMLYQLKRLRAVVTNSEGLAYVEDVATGSTVRTMLSASQKARLVRALEDYFDRQIGRPAIKKQATLNLGKWTDSAAASRISTPESRDRSADEFGDDDIADEDLIEIASKTLDTHKARVTAKDKTKIKSLLSQQAPAIPKTAPASTIDIQAKKAQEAKAFIENRKREEAARKLRDKEAALKLKGKTGIGAQTSGQGSGLAGLGVVGKDHSAGPNSLMVSSESEFDSDSDDELFGIQSRGPTVRDQLRQRKPLPAGPVRKIKQQRTQKDIRARLAPDLSELHRTILGWDFFAETDTPPYSTTDDYTLVTNTFRTAQDYQKTFEPLLVLEGWQSFRAAREEGNFKAFEVKVANSLIVDSFFEINSSMSFSEGKDLGIGVSDVVLLSKASKPDQDPSEPHCLARVKEISRKKGEVQVVYRVNAANNPLRPFLNDKAVVYGVQILSLTPLEREYGALMALQYYDLCDEIIRAQPSPILDYAEEVLQPIKTTYNVNFAQAKAVKSALDNDAFTLIQGPPGSGKTKTISALVGAMLTGFVKRQENSAGRSNTAASAARPPSSSKKILVCAPSNAAVDELVMRFKTGVTMLDGTFEKISVVRLGRSEVINTNVKDVTLEELVNAKLSAAAPRGPGEDIHGLMMQHKEVSEELRNLRDSIQDRRGKGQSVPTTDEQLMDALRRKQNGLGSKIDDLREKQNTASRDVELSRKRIQQEILDSAHVLCATLSGSGHELFQGLNVEFETVIIDEAAQSIELSALIPLKYGCSKCILVGDPKQLPPTVLSRTAAKFQYEQSLFARMEHNHKKDVHLLDTQYRMHPEISLFPSKSFYDSLLKDGEGMAELRRKPWHHSEIFAPYRFFDVQGMSQAASKGHSLVNVAEINVAMQLYRRLTTDVRKYDFTGKIGIITPYKGQLNELKRRFRDQYGEAIYSKIDFNTTDAFQGRESEIIIFSCVRASTQGIGFLNDIRRMNVGLTRAKSSLWVLGNSQALVRGEYWRALVTDAKARNLYTDGDLTRLLSRQLLTEDMMKDDIEMLDCNVSLSETVRSPTVAERPFSGKPDSKEPAPAPVKERKDASRPMSAVDQATPSSHRPQSALSRQPSTASSTRPDPKRQDSGPLVGKRDLPKIDSTTGRRIVSNGSRPIEPKTVATTPRADSGDYNPSGGSNGLNDLRNCTVCGSYEHRAIDCDNEEALAGSIGICQRCQYPGHTVTKCTEPRCLSCGEVGHVTDHCTVPLDKRLSKAQQERVRREEIRYGERRDRARQHRAEKQLGEHDAQIPLVKTSMTSSNSITSSKEVKRKRDESSGSESTRAKVPRAKQENRSPVSGAVNVLKSHPSLPPRPPGQAAPPGSSGQAPKFPGGRPPMVRKKKTNADDMFMKRR
>XP_007755079_Cladophialophora_yegresii
MAEFITILDELKSLPPEQHIFCPRDNDDDTDRYEDERDLNGDATAKVDPSRLAKIEKAKKRRKGFVSALQLLAYDGKESEQYQSYIWARLDEAMGKCDVCIREYYIAKIDLLEQLRQEYEDGDIANFFSLINRRDIVRIVRGLDAADETLRDAPEQKRGTLLLERKHLHALFEALVCQAFLEDEDKLKNHFDGPFKMVQTRKPLKMREILPAAAQFLFSSETIRTYWASLIWKRLEKPPTELEWDWAVKDYLQKKLQHVSNDNDVMRLWSALDLIVSKLDAHMITHKLFDLNPNLATTALNHLAKKTPAVPYILSTLKQILDKAPEAFWDKMGSISSQTIIEQIFASPSYNKLLQESTTASAGSGQDVLSWVSSLLDSLKPANRPFAAQTLLHQLFERIENSSISLSARAACFEQAVKVLRKTITSFSGDEEDAQHAVERLVYIDTLNLAGDRLDTILKPRDSGLAQALQQDTKNDIVDVVRNAVGLECKCLKLDFENLTRSEPRRQDSSAYTPQIWNAVINHLREDDQKLSTAALLGIMSLPGLEQFRIRQGDKMAKEKQSYNSIFEKVNAMVGRILERISGFNSPHLDALFKQQETAMSLVAALFSPDQGIYEAAITMIKNISGEFGRKEALSHLIASFTGTTIYGICWLFRRVANYKTFASVPRMLKTGMEILDVLCNPTDGHLRRMPLSPRDVLAVQRYWSYQWVALKTIYGYTERWSIEVHSKETMKEVCRDAMQYAGELFNQYDLFASIVINSKPEKAEDVRKTLLDSSGSNEKNMGSPLSTLDTMCKWLRLRDDYLADTLVALICNMLGQLKRHRAVNDNSEGLTYVEEVATGTSIRTMLSASQKARLVRALENYFDRQIEKPVKKQATLNLDKWTGSAAASGTTTPESREHSVEDFGDDGIDDDDLIEITNKALGTSKATVTTQDKNNIKSLLMKKPPVKPKPTPMSLIEVQAKKAQEAKSFIENRKREEAARKLREKEAAARLRGKTGIGAQTAGQGSGLAGLGVVGKDHSAGPNSLMVSSESEADSDSEDELFGIKHKGTAIPGQAVPRRPLAAGPVRKIKQQRTHKDIRARLAPDLSELHRTMLGWDFFADTDTPPNSTTDDYTLVTDTFRTPQDYQKTFEPLLVLEAWQSFRSAREEREEGNSRAFEVKVSNSLIVDSFFEINSLMSFAEGKDLGVGVSDVVLLSKSSKPIQEPGEPHCLARVKEITRKRGEVQVVYRVNAANNPLRSYLNDKAVVYGVQIQSLTPLEREYGALMALQYYDLCDEIIRAKPSPILDYADEVLRPIKKTYDVNLAQAKAVKSALDNDAFTLIQGPPGSGKTKTICALVGAMLTGFTKKQSIGPKLNTTQGAPRPPPASKKLLVCAPSNAAVDELVMRFKSGVAMLDGSSEKVSVVRLGRSEAINNNVKDVTLEELVNAKLASAAPKGPGEDIHALMVEHKQVSEELRNLRDNLSERRGKGETSLLKEEQLMDALIRKQRGLGGKIDDMREKQNTASRDMDLTRKRVQQEILDGAHVLCATLSGSGHELFQGLNVEFETVIIDEAAQSIELSALIPLKYGCSKCILVGDPKQLPPTVLSRKAAKFQYEQSLFARMENNHKKDVHLLDTQYRMHPEISLFPSKTFYDSRLKDGEGMAKLRRRPWHHSDLFAPYRFFDVQGMSQAATKGHSLVNPAEILVAMQIYRRLTTDVRKYDFAGKIGIITPYKGQLRELKRRFQNEYGEGIFSKIEFNTTDAFQGRESEIIIFSCVRASTQGIGFLNDIRRMNVGLTRAKCSLWVLGNSQALMQGEFWRALVTDAKARKLYTDGDIAKLLNRQLLTDDMMKDDVEMMDSSQSLSETVRGSTHSEGSSTATAASKDPSPTSVKGVRDAARSAGTPSQATPLASRPSSALSRQSSTASNAKPEARRQNSGQPITKGESGKDGSGRAQHSPASRPQPEPQTPSTYAATNASDYNPSGGANGLNDLRNCGICGSYEHFSAACDNEAALADQYGKCRRCHGTGHTLTNCIDPRCLSCGEVGHATDRCTAPLGRRLSKAQQEKVRQEEVRYGSMRDKARQRRAEKEQEAHTIPTIKSTVSSAHQAEGAKRKRDTSSSSSDRAKVPRPNQESRSPGSGLPGKERPSARVPTGPRAGSGPGQHPPGQPRPPGRPGMPNGGGPMVRKKKVNAEDMFVKRK
>XP_016240885_Exophiala_spinifera
MAEFITTLQELQQLPDGLHLLCPRQSDEDFDRYEDEHDCEGEGGRPVDPARKARFQETKIRRKKFISSLQLLAYDGTESEQYQAYIWDTVDAALARCDICIREYYIAKVDFLATLREEYEEEDIKNFFSIINRRDVQRVTRGLDSADQTLQNLPGPKRVTSALTPKDLHALYEALVCEVFLRDENLLKEHFDSPFKTIQSRKPLKMREILPAATRFLFDTNPVRLAWASSIWKRLDRVVKDIEFDWAIKDFLQEKVQYAVEPSDTTRLWSALKLIVSKLDHRMITYKLFDLQPNLCTTALNHLSRRSSAVPFIVQTLEDILDKAPDAFWQAMGSISSQTIVEQIFASPNFNRHLQESVRPSPETDGKSHVTSDPRIDNDVLSWISAFMESLKPANRPAAAQTIVAQLFERINDISLVVPARLICFETAVSVLLKTVISFTTNQDDQKTIERLVLSDTLNLVGYRLDELLNPKDPALAEAMRAVKPQLRGDILNLTKNAVALECQCLKADFEMISTKVNLRKGSSSYTPELWTAIIDNLRDDDPSLSSAALLGTMALPGLEQFRIREGSPDVQERKSFNAIFDKITGMLGKLLERISEFSPDHLDRLFRAQDTSMSLIAALFSPHQSTYEAAIELIKNISGESGRKEALAHLISAFLGVTIYGICWTFRRIANYKTFASVPRMLKTGMEILEILCNLTDGQLRRAKISSRDASAIQSYWSYQWIALRVVYSQTEKWSLELHNKELMVEVCRDAMQYAQALFDQYDLFSSVITKAKPDKAKEIHRLLLDSDDPSVGSPLGTLDAMSKWLRLRDEYLAETLVSLITNMLYRLKGHDALNAENEGLIYIQEVTTKQSIKTILTSSQKAILVRALENYWGRQIVKPVVKKQATLNIKGWTESAAVARSDASASESRDVDADEFGDDDIADEDLVEIASKTLGTQKASITSKDKNQIKNLLIRQQPVKPKATKPSTVDLAAKKAQEAKAFIENRKREEAARKLRDKEAALKLRGKIGVGKQTAGQGSGLSGLGVVGKDHTVGSSGIMVSSDSESDTDSDEELFGKLPITQGTTVRNQAGLRKPLSTGPVRKVKQVRSQRDIRARLAPDLTELHRTILSWDFFADTDLPPNSQKNDYTLVTDTFRTPQDYQSTFEPLLILEGWQSFRAAREDGTFKPFEVKVANSLIVDQFVEINSQVSMAEGKDLGISTSDVVLLSRSNQPDRDASEPHCLARVKEITRKKGEVQIVYRVSASANPLRPYLNDQALVYGVQILSLTPLEREYGALMALQYYDLCEEIIRAKPSPILDYTEEDLEPLKKTYNVNLAQAKAIKSALDNDAFTLIQGPPGSGKTKTICGLVGAMLTGSIKKPDTSGQRLNTATGRPVGAPASAKKILVCAPSNAAVDELVMRLKKGVTLRDGTHERLSVVRLGRTDAINTNVKDVTLEELVNAKLGTAAPKDPRDDIHSVMMKHKAISEELNALRNRINDQRGRGQPVPSSEEQLMDALKREKNGLSSKIDDMRERQNTASRDMDLNRKRIQQEILDSANVLCATLSGSGHEIFQGLNIEFETVIIDEAAQSIELSALIPLKYGCSKCILVGDPKQLPPTVLSRAAAKFQYEQSLFARMENNHRKDVHLLDTQYRMHPEISLFPSKTFYDSRLKDGAGMAKLRHRPWHNSEVFAPYRFFDVQGMSQAATKGHSLINVAELNVAMQLYDRLLNDVPKYNFSGKIGIITPYKGQLKELKLRFKQRYGEDITSRVDFNTTDAFQGRESEIIIFSCVRASTKGIGFLNDIRRMNVGLTRAMCSLWVLGNSQALMQGEFWKALITDAKGRNLYTQGDITSLLRRPVLTDAMMEADVEMMDVDEPTSAIEPESDNHHHSTMDLDRPEVETAQPVISRQNSDARNSNSKGPSPAITKQPDSRPGSSSVQPTPLPSRPSSRLSSDSPMSTSSKPDAGRLDPSRPESKRELIKSNTTGSNKAPPAQVRPEAYSDSKLSYSEQSRPGTHGPSGGGNGLNDLANCAICGSYDHYSFNCDNEVAKAAALGNCHRCHRPGHNYTGCTAPRCITCGEVGHASESCMAPIRHRLTKAQQVEVHKQEVRFGIARDKARERRAERQLGEHGAKIPTVKSTLPSANGQASDAKRKRDESTESSDRGKVKRRDKAAAGKVPAHNPGVPNNNSAPNTFSRPPPTGPSAGVVGLSRPPPTGSAELPPRPPTGPGGRPVTMNNGQPMVRKKRANANDMFVKRK
>XP_016262374_Exophiala_oligosperma
MAEFITSLQELQQLPDGLHLLCPRQSEDDFERYEDEHDCEAEGGETLDPEKRARYQEIKIRRKKFISSLQLLAYDGTESEQYQKYIWDTVDAALARCDICIREYYIAKVDFLATLREEYEEEDIKNFFSIINRRDVQRITRGLDSADQTLQSLPGPKKVTSSLTPKDLHALYEALVCEAFLRDEGLLRQHFDSPFKTIQSRKPLKMREILPAAIRFLFDTNQVRLAWASSIWRRLDRVVKDIEFDWAIKDFLQERVQQAIEPGDTTRLWSALKLIVSKLDRRMITYKLFDLQPNLCTTALNHLARRSSAVPFIVQTLEDILDKAPDAFWQAMGSISSQTIVEQVFASPNFNKHLLESVKPPPELEGKCPAPVDPRADNHVLSWISAFMESLKPANRPAAAQTIVAQLFERINDRDLVVSARLICFEKAVSVLLKTVISFTANQNDQKNVERLVLSDTLNLVGYRLDELLSPKDPALAEAVKKSLRDDILILVKNAVALECQCLKTDFESISTKINLRHGSSSYTPEIWTAIIDNLSDNDAPLSSAALLGTMALPGLEQFRIREGSADVQEKKSFNSIFDKITGMLGKLLEKISEFSPDHLDYLFRAQDTSMSLIAALFSPDQSTYQAAIELIKNISGESGRKEALAHLIGAFLGTTIYGICWTFRRIANYKTFASVPRMLKTGMEILDILCNLTDGQLRRAKISSRDASAIQSYWSYQWIALRVVYSQTEKWSLELHNKELMIEVCRDAMQYAEALFDQYDLFSSVITRAKPDKAKEIHRLLLDSDDPSVGSPLSTLDAMSKWLRLRDEYLAETLVTLITNMLYRLKGHDALNAESDGLAYIQEVATKQSIKTILTSSQKAILVRALENYWGRQIGKPVIKKQATLDIKGWSESAAVGRSDASTPESRYADEFGDDDIADEDLVEIASKTLDTQTTRITSKDKNQIKTLLTRQQPVKPKAMKPSTVDTTAKKAQDAKAFIENRKREEAARKLRDKEAALKLRGKIGVGKQTMGQGSGLSGIGVVGKDHTVGSSGIMVSSDSESDPDSDEELFGKLPITQGTTVRNQAGVRKPLSTGPVRKVKQVRSQRDIRARLAPDLTELHRTILSWDFFADTDLPPNSQKNDYTLVTDTFRNPQDYQSTFEPLLILEGWQSFRAAREDGTFKPFEVKVANSLIVDQFIEINSRVSMAEGKDLGISTSDVVLLSRSKQPERDPSEPHCLARVKEITRKRGEVQIVYRVSASGNPLRPYLNDQALVYGAQILSLTPLEREYGALMALQYYDLCEEIIRAKPSPILDYTEQDLEPLVKTYNVNLAQAKAIKSALDNDAFTLIQGPPGSGKTKTICGLVGAMLTGSIRKPDASGQRLNTATGRPVGAPASTKKVLVCAPSNAAVDELVMRLKKGVTLRDGTHEKLSVVRLGRTDAINTNVKDVTLEELVNAKLGTAAPKNPQDDIHSVMMKHKAISEELNTLRNRINDQRGRGQPVPSSEEQLMDALKREKNGLSSKIDDMRERQNTASRDMDLNRKRIQQEILDSAHVLCATLSGSGHEIFQGLNIEFETVIIDEAAQSIELSALIPLKYGCSKCILVGDPKQLPPTVLSRAAAKFQYEQSLFARMENNHRKDVHLLDTQYRMHPEISLFPSKTFYDSRLKDGAGMAKLRHRPWHNSEVFAPYRFFDVQGMSQAATKGHSLINVAELNVAMQLYDRLLNDVPKYNFSGKIGIITPYKGQLKELRLRFKQRYGEDITSKVDFNTTDAFQGRESEIIIFSCVRASTKGIGFLNDIRRMNVGLTRAMCSLWVLGNSQALTQGEFWKALITDAKGRNLYTQGDITSLLRRPVLTGAMMEADVEMMDVDEPASVVKLQPDNNQNSIMDLDQAKVETARPVVSRQNSTIGKSSPTASSPALVRRPDPGSGLSSAQPTPLPSRPSSSLSRDSAMSTSSKPDARRPQPSRTESHGETIKPNMKSASKIPSTKARPEACPDSRLARSDQTRSGAHGPSGGGNGLNDLANCAICGSYDHYSFNCDNEEARSAALGNCHRCHRPGHNYGSCTAPRCITCGEVGHASVDCTAPIRHRLTSVQQVEVQKQEVRFGAARDKARERRAERQLGEHGAKIPTVKSTLPAANGPALDAKRKRDESTDSSDRGKVKRRDKDGGKVLANGPQKDPPPKAPSRPPPTGPSAGRGFARPPPTGPAGGAPRPGMGPGGRPLLMNNGQPMVRKKKANANDMFVKKK
>XP_013312329_Exophiala_xenobiotica
MAEFITTLQEIKQLPAGKHLLCPRENDDDPDRYEDERDPDADVEGKDDPERNARIEETKARRKKFISSLQLLAYDGSQSEQYQNFIWDTLDEALAKCDICIREYYIAKVDFLTALREEYEEEDIKNFFSIINRRDVQRIIRGLDSADKTLQSLPEPQRQTSALTPKDLHALYEALICEVFLQNETLLKQHFDGPFKAIQAKRPLKMREILPAATRFLFSTNSVRLNWASSIWKRLDRFLRDIEWDWAIKDFLQEKLQQTSDPSDVTRLWSALKLVVSKLDERMITYKLFDLQPNICTTALNHLAKRSGAIPFIVQTLQDILDKAPDAFWQAMGSISSQTIVEQVFASPQFNKHLQDFVKPDPRPNIKADNDVISWISSFLLSLKPANRPAAAQTIVAQLFDRIDNRNLELAARLTCFETAVTVLLSTVMCFTGNQDDQKNVERLVLSDTLNLIGHRLDEILNPKDPALAEAVGPEARNNALTLTKNAVALECQCLKADFEILSTKGHLRHGSSSYTPELWTAITNNLRDSDPHLSSAALLGIMALPGLEQIRIREGSSAIQEKKSFNSIFDKLTGMLGKLLERISEFSPSHLDLLFKAQETSMPLIAALFSPDQSTYLAAIDVVKNISGESGRKEALAHLFGAFLGTTIYGVCWTFRRIANYKTFASVPRILKTGMEILDILCNPMDGQLRKAKISGRDASAIQNYWSYQWIALRVIYSQTERWSLELHNKSLMIEVCRDAMQYAGALFEQYDLFSSVITRAKPDKAQEIPRLLLDSDDPGIGSPLSTLDAMSKWLRLRDEYLADTLVSLITNMLYRLKGHQVLVTESEGLAYIQEVTTKQSIKTILTSSQKAILVRALENYWGRQIERHVPKKQSTLDLKGWTDSAAVTRSEASTPGSREVSVDEFGDDDIADEDLVEIASKTLNTHKTSVTVKDKNQIRSLLSRPQPVKQNAAKSASIDIAARKAQEAKAFIENRKREVAAQKLRDKEAALKLRGRVGVGQQTAGQGSGLAGIGVVGKDHAARASSLMVSSDSESETDSDEELFGKLPTAQGPTVRSQAGVRKPMPAGPVRKVKQVRSQRDIRARLAPDLTDLHRTILSWDFFADTDLPPNSMMDDYTLVTETFRSPQDYQKTFEPLLVLEGWQSFRAAREDGNFKPFEVKVANSLIVDNFVEINSQMSMAEGRDLGIGTADVVLLSKSKQPDRDSSEPHCLARVKEITRKKGEVQVVYRVCAAGNPLRPFLNDNATVYGVQVLSLTPLEREYGALMALQYYDLSEEIIRAKPSPILDYSDKDLEPFKKTYNVNLAQAKAIKSALDNDAFTLIQGPPGSGKTKTICGLVGAMMTGFVKKTNTNAPRLNTATGRPITAPPATKKILVCAPSNAAVDELVMRLKLGVTLMDGTLENLSVVRLGRTDAINANVKDVTLEELVNAKLNSAAPKDPREDIHSVMMEHKAVSEELNTLRDRINDQRGKGQTVPSSDEQLMDALKRKKNGLSAKIDDMRERQNTATRDMELSRKRIQQEILDSAHVLCATLSGSGHEIFQGLNIEFETVIIDEAAQSIELSALIPLKYGCSKCILVGDPKQLPPTVLSRAAAKFQYEQSLFARMENNHKKDVHLLDTQYRMHPEISLFPSKTFYDSRLKDGAGMAKLRHRPWHHSDIFAPYRFFDVQGMSQAATKGHSLVNIAELNVAMQLYDRLVSDVPKYDFSRKIGIITPYKGQLKELRLRFKQRYGEDITSKVEFNTTDAFQGRESEIIIFSCVRASTQGIGFLKDIRRMNVGLTRAMCSLWVLGNSQALMQGEFWRALVNDAKSRNVYTEGNITNLLRRPLLTEDMMKDDVDMMEVDGRDSEVGRPSVSRHDSGMDIDRPRSEAVRPPASRQNSAAETPKPTPIRRDEPRSRLSSNQTTPLPSRPGSSASHDSIASTSSSAELRRSDLARPEGTREPSRPDLKSESRPLPPKPGPEVHTDREHFGSDQPRSGVYGPSGGRTGLNDLANCTICGSYEHFSFNCDNEEAKAAAMGNCHRCHSGGHSYSSCSAPRCISCGEVGHTTDKCVAPIKYRLTKAQQAEVQKQEIRFGNARDKARERRAEKQLGEHGAKIPTVKSTASPLNGAAHQAKRKRDASSDSSDRGNLPKRDKVAMHGPAGGVPKGGATTSQGFSRPPPTGPAGLPPRPPGGPGGRPPAVNHGPPMVRKKKTNADDMFMKRR
>XP_007726414_Capronia_coronata
MAEFISILEEIKQSPPGQHLFCPRQNDDDQDRYEDERDPSAVEAGTVDRDRLARIEATKIRRRKFMTSLQLLAYDGRESEQYQRFIWDTLDEALGKCDICIREYYVAKVDFEASLREDYEEEDIKNFFEIINRRDLQRIIQGLDGATKTLDEVPEQKRGTAVLDHRDLHALFEALVCDVFLQNEELLQKHFDRPFKMIQAKRPLKMREILPASTKFLFDSMPVRLGWATMIWNRVDRCPSDLEWDWAMKSYIQAKLQQASEPGDVSKMWSALKLILSKLDERMITYKLFDLHPNVGTTALNHLAKRSQAVPFICQSMKMILDTAPAAFWQAMGSISSQTIVEQVFASPQFNKYLQESSAGLGLKDMDVLSWIPSLLASLKPANRPAASQTIASQLFERINNTSISLPARAECFRMAVKVLLTTIISFSDNETNRQSVERLVLLDILGLIGHRLDEILKPRDPDLAKSLGKETRDEIVNVVKNSIALECQCLKLDFETLTQKEPLRHGSSSYTPEIWTAVINNLKDDEPELSAAALIGIMPLPGLEQFRIREGQALIKEKKSYNSIFDKLTGMVAKLLQRISEFKPDHLDFLFRAQNTSMSLIAALFSPDNNTYQAAIEVVKNISGEFGRKEALAHLIEAFLGITIYGVCWTFRRIANYKTFASVPRMLKNGMEILDVLCNPTNGQLRKANISSRDASAIQNYWAYQWLALKVIFSQTERWSLEVHDKEKMVEVCRDAMQYAEALFDQYDLFASVLMKARPEKAEDIPKTLLDTRGTQVGSPLNALDAMSRWLRLRDEYLADTLVTLITNMLYRLKRHQALTTDSDGLAYVQEVATKHSVKTILTASQKARLVRALENYYDRPIELPVAKKQTTLNLKEWTDTATSRSGASTPDSRGRSVDEFGDDDIADEDLIEIANKTMGTQKTTVTNKERNNIKSLLSRQPAKAKPSSASTIDVAAKKAQEARAFIENRKREEAARKLRDKEAALKLRGQTGMGVQTAGQGSGLTGIGIIGKDHSAGPNSLMVSSESESESDSDEELFGKVTKGGPTVRSQAGVRKPVVAGPVRKIKQVRSQKDVRARLAPDLSDLHRTILGWDFFADTDLPPNSARDDYTLVTNTFRTVQDYQKTFEPLLILEGWQSFRAAREEGNFKPFEVKVANTLIVDNFVEVNSSMSFAEGKELSIGTSDVVLLSKSPTPEQDSREPHCLARVKEISRKKGEVQVVYRVSASNNPLRPYLNDKSTVYGVQILSLTPLEREYGALMALQYYDLCEEIINAKPSPILDYPDRILEPFQKTYEVNQAQAKAVKSALDNDAFTLIQGPPGSGKTKTICALVGAMMTGYIKKTNDSGPRLNAATGRAPPIPRKILVCAPSNAAVDELVMRFKLGVTTLDGSFEHLSVVRLGRTDAINAGVKDVTLEELVNAKLNVAAPRDPREDIHAVMMEHKAVSDELNALRNRISEQRGKGQPVPMADEQLMDALKRKKNQLGSKIDDMRERQNTASRDMELNRKRIQQEILDSAHVLCATLSGSGHEIFQSLNVEFETVIIDEAAQSIELSALIPLKYGCSKCILVGDPKQLPPTVLSREAAKFQYEQSLFARMESNHKKDVHLLDTQYRMHPEISLFPSKMFYDSRLKDGADMAKLRRRPWHHSEIFAPYRFFDVQGMHQAAPKGHSLVNIAELNIAMQLYDRLVRDVPRYDFAGKIGVITPYKGQLKELRLRFKQRYGDDIVSKIEFNTTDAFQGRESEIIIFSCVRASTHGIGFLNDIRRMNVGLTRAKSSLWVLGNSQSLMQGEYWRALVNDAKARNVYTQGEITSLLRRPLLTEDMMKDDIDMMDADEPVVETAKTIRNTEPESKQPTPPQPPPRKVNNDMPRTGPTSNQGTELPSRPSDSLSRPSSSSSTTRPEPQRRVSAQTDPRRNLSKMEVDDDKQLPASKMRTAADLKVDTTQVKTGVYGPSGGANGLNDLAKCSICGSHEHFTSNCDNEEARAAAHGICHRCQQPGHSYTSCNAPRCMTCGEIGHLSDSCTAPPAKRLTEAQRKEVRREELRFGAARDKAREKRAEKQLGEHGAKIPVVKTTVPPTNGVSNLKGDAAKRKRDASSDSSDRGKVPRVNNDGRSSGVGGNNGVNPNNKNIGPGMGSARSPPSGPAPKRPHPPRTGSGGGNPGSGNGNGNKGNGNGTKTNNMRPGAGPGAGAIVGAGAGTDSRSAGVQPSRPAGLPSRPPVSVAGGRSGTVNHGQPMVRKKKTNAADMFMKRR
>XP_007732883_Capronia_epimyces
MAEFIGILQEIQQLQPGQHLFCPRQNDNDQDRYEDERNPSVAREGTLDPDRLARIEETKIRRRKFMTSLQLLAYDGRESEQYQRFIWETLDESLGKCDICIREYYVAKVDFVAALREDYEEEDIKNFFEIINRRDIQRIIQGLDGATKTLEEVPEQRRGTAVLNHKDLHALFEALVSNVFLQNEDLLQKHFDPPFKMIQAKKPLKMREILPASTKFLFDSVPVRVGWATSIWNRIERCPTDLEWDWAMQDYIQAKLQYASEPGDISKLWSAMKLIVSKLDERMITYKLFDLHPNVCTTALSHFAKRSQAVPFICQSFKMILDTAPGAFWQAMGSISSQAIVEQIFGSPQFNKCLQESSANPESRDMDVLSWVPSLLGSLKPANRPAASQTIVRQLFERIDNDSIKLPARTACFSMAVKVLLTTIISFSDNEKNRQSVERLVLKDTLSLIGHRLGEILRPNDPELARCLGKETKEDMVNIVKNSIALECQCLKSDFETLTLKEQLRHDSSSYTPEIWTAVIDNLKDEEPELSAAALIGIMPIPGLEQFRIREGQPMAKEKKSYNSIFEKLTGMVAKLLERISEFKPDHLDYLFRAQNTSMSLIAALFSPDNSTYQAAIEVVKNISGEFGRKEALAHLIEAFLGITIYGVCWTFRRIANFKTFASVPRMLKNGMEILDVLCNPTYGQLRRANISSRDAAAVQNYWSYQWIALKVIFSQTERWSLEVHDKAKMIEVCRDAMQYAEALFDQYDLFASVLTKAKADKAQEIPKILLDSRDTQLGSPLNALDAMSKWLRLRDEYLADTLVSLITNMLFRLKRHQALATDSEGLAYVQEVATKQSVKTILSASQKARLVRALESYYDRPLERPIAKKQTTLNLKDWTGSAAPQSEASTRNSKERSVDEFGDDDIADEDLIEIANKTLGTQRATVTTKEKNKIKSLLSRPHPTKTKTSPATTVDIAAQKAQEARVFIENRKREEAARKLRDREAAMKLRGQTGVGEQTAGQGSGLRGIGIIGKDHSAGPNSLMVSSESESESDSDEELFGKYPKAGPTVRSHAGARKPVAAGPVRKIKQVRSQKDVRARLAPDLSELHRTILSWDFFADTDLPPTSVKDDYTLVTSTFRTALDYQKTFEPLLILEGWQSFRAAREDGNFRPFQVRVANSLIVDNFIEVNSQMSLAEGKELSIGTSDVVLLSKSPTPEQDPREPHCLARVKEISRKKGEVQVVYRVSAANNPLRPYLNDKSTVYGAQILSLTPLEREYGALMALQYYDLCDEIINAKPSPILDYSDKELEPFQRTYQVNQAQAKAVKSALDNDAFTLIQGPPGSGKTKTICALVGAMMTGSIKKSNDNGPRLNTATGRVPPVARKVLVCAPSNAAVDELVMRLKLGVTSLDGSFDKLSVVRLGRTDAINAGVKDVTLEELVNAKLNAAAPKDPREDIHSVMMEHKAVSEELNALRARIDEQRGGGQPVSSADEQLMDALKRKKNGLGSKIDDMRERQNTASRDMELNRKRVQQEILDSAHVLCATLSGSGHEIFQSLNVEFETVIIDEAAQSIELSALIPLKYGCSKCILVGDPKQLPPTVLSREAAKFQYEQSLFARMESNHKKDVHLLDTQYRMHPEISLFPSKSFYDSRLKDGPDMAKLRRRPWHHSNIFAPYRFFDVQGMSQAVPKGHSLVNYAELNIAMQLYERLVTDVPKYDFTRKIGIITPYKGQLRELRLRFKQRYGEEIVSKIEFNTTDAFQGRESEIIIFSCVRASTQGIGFLNDIRRMNVGLTRAKSSLWVLGNSQSLTQGEYWRALINDAKARNVYTQGDIISVLRRPLLTEDMMKDDVDMMDASSPVGETAKPTAPSPPDSREPSAATRKGSNDAPRPGYSSHQNTTLPSRPPQSSLLRRSSLSSIARTEPQYNDSTQAESKRVASKIETDGDKRPPPSRLVTEPILRSELNQANPGVYGPSGGHNGLNDLAKCAICGSYEHFSSNCDNEEAKAAALGNCSRCYRPGHSYASCSAPRCITCGEIGHLAKDCKAPSAMRLTEAQQKEVRRQEVRFGATKDKARERRAEKQLGEHGAKIPTVKSTLPPVNGAKSDVAKRKRDESSDSDRGKVARINKDGRSLPAKPNIGPGLGSSHVPPPGPAGLPRRPPVAAATPGSGNGTKTNNIEPGPRSASARVPPSGPAAAGPRQPVAGAGGRPGTINHGQPMVRKKKTNADDMFMKRR
>XP_009157460_Exophiala_dermatitidis
MAEFISVLQEIKQLPPGQHLFCPRQNDDDQDRYEDERNPGVAGEGAVDPDRLARIEETKLRRKKFMTSLQLLAYDGRESEQYQRFIWETLDHTLGKCDICIREYYVAKVDFAASLREDYEGEDIQNFFEIINRRDIQRILQGLDGATKTLSEVPEQKRGTAVLSQKDLHALFEALVCDPFLRNEDLLQKHFDPPFKMIQAKKPLKMREILPASIKFLFDSVPVRVGWATLIWNRVDRCPTDLEWDWAMKDYIQTKLQHAYEPGDITKLWSALKLIISKLDERMITYKLFDLHPNLCTTALNHFAKRSQAVPFICQSMKMILDTAPAAFWQAMGSISSQTIVEQVFASPQFNKCLQDSASNPESKELDVLSWIPSLLDSLKPANRPAASQTIVSQLFERIDNDNLSLAARTACFNMVVTVLLTTIISFSDNEKNRRSVERLVLLDTLSLIGHRLDEILKPKKSDLAMNLSKETKEDIANIVKNSIALECQCLKSDFETLVRKEPLRHGSSSYTPEIWTAVINNLKDDEPELSAAALIGIMPLPGLEQFRIREGEPLAKDKKSFNSIFEKLTGMVARLLERISEFKPDHLDYLFRAQNTSMSLIAALFSPDNSTYQAAIEVVKNISGEFGRKEALAHLIEAFLGITIYGICWTFRRIANYRTFSSVPRMLKNGMEILDVLCNPTNGQLRAANITSRDAAAVQNYWSYQWLLLQVIFSQTERWSLEVHDKEKMIEVCRDAMQYAEALFDQYDLFASVLTKSRPPEKAQEIPKQLLDSRDTGLGSPLNTLDAMAKWLRLRDEYLADTLVSLITNMLYRLKQHQAVVTESEGLAYVQEVATTHSVKTILSASQKARLVRALEHYLDRQIERPMPKRQAKLNLKDWTETAVSRLGGSATDSRDVSTDEFGDDDIADEDLIKIENKTLTQKGLISTKDKNKIKPLLSKQQPKPARTAPVSTAEVEAKKAQQARAFIENRRREEAARKLRDKEAAARLRGKVGIGEQTSGQGSGLAGVGVIGKDHSAGTSSLMVSSESESESDSDDELFGLTSKAGPTVRDQGGLRKPVVAGPVRKIKQVRSQKDVRARLAPDLSDLHRTILSWDFFADTDLPPNSAKDDYTLVTNTFRNALDYQKTFEPLLILEGWQSFRQAREEGNFKPFEVKVANSLIVDNFVEVNSAMSFAEGKDLSIGTSDVVLLSKSSTPDQDPQQPHCLARVKEISRKKGEVQIVYRVNASNNPLRSYLNDKTTIYGVQISSLTPLEREYGALMALQYYDLCEEIIRAKPSPILDYPDSVLAPLQKTYEVNKAQAKAVKSALDNDAFTLIQGPPGSGKTKTICALVGAMMTGFIKNSDGKGVRLNAATGRPSPAPRASKKILVCAPSNAAVDELVMRLKLGVTTLDGQFEKLSVVRLGRTDAINAGVKDVTLEELVNAKLNVAAPKDPREDIHSVMMEHKAVSEELNALRDRITEQRGKGIPVPTADEQLMDALKRKKNGLGSKIDEMRERQNTASRDMELSRKRIQQEILDSAHVLCATLSGSGHEIFQSLNVEFETVIIDEAAQSIELSALIPLKYGCSKCILVGDPKQLPPTVLSREAAKFQYEQSLFARMENNHKKDVHLLDTQYRMHPAISLFPSKTFYDSRLKDGADMAKLRRRPWHQSDLFAPYRFFDVQGMSQAAPKGHSLVNIAELNVAMQLYDRLVKDVPKYDFAGKIGVITPYKGQLKELKLRFTQRYGQDITSKIEFNTTDAFQGRESEIIIFSCVRASTHGIGFLNDIRRMNVGLTRAKSSLWVLGNSQSLMQGEYWRALVNDAKARNVYTHGDILGMLRRPLLTEDMMKDDIDMMDADGPAADPVKPAPPSRRESNDPAAVPKKAGNDAAPPRSGPPSNQSTPLPSRPQSSLSRRSSTSSATKHELPPRESTQSDPRRNVNASRMEVDREQKAPPSKLRMDSNLPEPNKGVYGPSGGWNGLNDLAKCAICGSAEHFTFNCDNEDAKAAALGNCHRCYQRGHSYTSCTEPRCLSCGEVGHVTDNCKAPADMRLTEAQQKEVKRQELRFGAARDKARERRAEKQLGEHGAKIPMVKSTLPPNTPVGPAADRTRTNTNRDGTTNAGSAGMIKRKRIDESSDSDRGKVPRMNQDGRSPASAAHGNNNKNNIGLNTKSRVGTGPAYGSRPGVGGGSRDDSARSHAHPPSRPPPTGPAAAEARPGAGVGMGQGGGGLPRRPPPPIPAPGSGGPGGRPSGGGMTGPGPGQPMVRKKKANAADMFVKRK
>XP_013263115_Exophiala_aquamarina
MLIYDREIKQLPPGPHIFCPKKGDDDLDRYEGQHDPRSNHDTATNPDRLARIDEAARRKKKFISSLQLLAYDGHESEEYQRYIWDTIDEALGKCDICIREYYVEKLDFVAALRQDYEEEDIKTFFDIINRRDISRIIEGLTNAEKTLRSVPENKRGFQLLQQKDIHALFEALACESFLQDEDKVQTYFDEPFKMIQTRKPLKMREILPGTVRFLFDSKPARLSWATAVVWARFARSPTELEWDWAMKDCLQTKLQQASEPADIARLWSGLKLIVSKLDENMITHKLFDLQPSVATTGMNHLTKKIQAIPFIVQTWKIILDKAPDAFWQGMQSIPSQTIIEQVFASPQFNRCLRESVNEPELPDLDVLSWIPSFLKSHKPANRPAATQTLVYQLFERVNNTDLSLPARKACFEMAVKVLLQTLVIFSDNEKTRQSVERLVLSDILNLIGHRLDEILRPKDSALASSVSPASRENILSIVKNAVALECQNLKSDFETLSQRQTLPHGSSSYTPEIWMSVISNLQDDNTDLSSAALLGTMSLPGLEQFRMKNAEPFAKEKTTYNLIFEKLTGEVAKMLERITEFNPTHLDNLFRSQNTSMALIAALFSPDENTYQAAIDLVKNISGESGRKEALAHLVDAFLGTTIYALCWTYRRIANYKTFSSVPRMLKNGMEILDVLCNPADGQLRRSNISGRDVSAVQSYWSYQWIALRVIFSQAERWSLELHSKDAMMEVCRDAMQYARQLFDQYAVFSSVLVAAKPEKEMDIPMQLLDSSESQLGSPLNALDAMSKWLRLRDEYLADTLVSLIERMLEQLKRHQAVAADNNGLAYVQEVATKQSIKTIISPSQKARLVRALEQYYGKQIEKPAIKKQATLNLKNWTDSAAASRSEVSTPASKDDSADEFGDDDIPDNELVEVASRVLDTQKLPTATKGMKISRPLLTQPKPVKPKTSSVSAAQMAAKKAQDAKAFIENRKREEAARKLRDKEAALRLRGQTGVGQQTRGQGSGMAGLGIQGKDHSLGKSDLMVSDASASESESEDDLFTSRPRGPTVRTQTGQRGIVSQGPVRVKRGVQTQRDMRSRLAPDLSDLHKTMLNWEFFAETDLPPNSTRDDYTLVTSTFRSVEDYQRTFEPLLMLEGWQGLRSAREDGSFKPFEVKIANSLIVDSFLEINSQMPFAEGKDLPVSASDIVLLSKSKTPERDPSEPHCLARVKEITRKKGEIQVVYKVCASNNSLRPFLNNNSTIYGISVQSLTTLEREYGALKALPYYYLRDYIVKAEPSGMLEYPEKELLPLTSTYNVNLAQAKAIKSALDNDAFSLIQGPPGSGKTKTICALVGAMLTAPLKRPASYVSRFSNSGGASDSAPQKILVCAPSNAAVDELVIRFKDGVTLMDGSQESLSVVRLGRSDAINSKVKDVTLEELVNTKLSLAAPKDPREDIHSLMKEHKSASEDLNALRGKLNEQRGKGETILTSDERLMDGLRRKKNALGTQIDKMRERQNTASRDMELSRRRAQQEVLNNAKVLCATLSGSGHELFQGLSIDFDTVIIDEAAQSIELSALIPLKYNCAKCILVGDPKQLPPTVLSREAARFQYEQSLFARMENNHKKDVHLLDTQYRMHPEISLFPSKTFYDSRLRDGNNMAQLRRRPWHHSEVFAPYRFFDVQGMSQSAAKGHSLINLAELNVAMQLYDRLTTDVRRYDFSGKIGIITPYKGQLNELKKRFQQQYGESILSKIDFNTTDAFQGRESEIIIFSCVRASTQGIGFLRDIRRMNVGLTRAKSSLWILGNSEALIQGEFWRALVNDAKSRKLYTEGDILGLLRRPLLTEDMMKDDIEMMDVDQSISKPTNAQVGQYSLNQAVVKEFPAAASKTIRDEPRSGATSQRNTPVPSRPSSNLSRTSSTSSSTKAEHQSSNQSDTGRDKPRNESLHQEPLSAHQPQTSHQAAPRPDFNSGTYGPSGGANGLNAQAVCVICGSFAHFSFNCDNGEALAAAIGKCSRCHLSGHTASSCLAPRCKSCGEVGHLTKECTAAEKYRLKPDQQEKVKREEIRWNHLRDRNRTKRAEKQLGEHGAKIPNVKSSVPPDSAAVAKRKREDGALTMRDASDWSKVPRLDTSTSIEHNRDPRRPKAPQPGPAAQPRGAVNSPSSQRPPAGAGAGLPARSPAGPGGRPGIMPGQSMVRRKKSNADAMFVKKK
>XP_016219593_Exophiala_mesophila
MASSLHRPTMDAFSNMGNHMVSNSAAAINAIDDISTLDPDESVLSLAKGPRRRQHDDEESEGIEEDDLESLASAAVDANGNKQVAKAEEQEEKELPPHACAYCGIHNPSSVVRCLTCAKWFCSARGNTSSSHIVNHLVRARHKEVQLHPSSALGDTVLECYNCGTKNVFLLGFIPAKSDTVVVLLCRQPCAAMPSTKDMNWDTSRWQPLIEDRSFLPWLVSQPSDQEQLRARHLSPQMIAKLEELWKDNANATITDLEKANGTDDEPSAVLLRYDDAYQYQNVFGPLVKIEADYDRKLKESQSQDNLTVRWDLGLNNKQVASFVLPKLELGDVKLAVGDEMRLKYSGELRSPWEGVGYVIKIPNNQSDEVTIELRSKGDHKSVPTECTHSFTADYVWKATSFDRMQLAMKTFAIDEMSVSGYIFHRLLGHEVAAAPMKTQMPKKFSVPGLPDLNGSQISAVKSVLQKPLSLIQGPPGTGKTVTSATIIYHLSKINGGQVLVCAPSNVAVDQLCERIHLTGLKTVRVTAKSREDVESPVGFLSLHEQVRMNDSNIELTKLNQLKSELGELSSQDEKKYKSLTRAAEREILTNADVICCTCVGAGDPRLAKFKFRTVLIDESTQSAEPECMIPLVLGCKQVVLVGDHQQLGPVIMNKKAAKAGLNQSLFERLVILGCAPIRLNVQYRMHPCLSEFPSNMFYEGSLQNGVTMQERLRPEIDFPWPVAHSPMMFWSNLGNEEISASGTSYLNRTEAANVEKLVTRFFKASVKPKDIGVITPYEGQRSYIVSSMQASGTFKKEMYKEIEVASVDAFQGREKDFIILSCVRSNDHQGIGFLSDPRRLNVALTRAKFGLVILGNPKVLSKHPLWHYLLLHFKEHNCLVEGPLTNLQMSLHQFSRPKQSYRGPQRYQMAYNHANHMANGMMNGRPPQPRGEYRDGGSVVRYIPDDVSSIHSSAMGGVGVPVGYPPMFQGFAADAWPSIQNTSGRRQNGAKPRAVPGSVAGESTVPTESDVTSSVTGGVSLDQLSIHDNTKQASYNQADRLKRYVESGGPNVGYIGNHKMSKGLHHDEDAQSVSTAFASQVGGGYD
>XP_013277007_Rhinocladiella_mackenziei
MAEFIATLQEIRQLPPEQHLFCPRRGSNDPDRFEDWRNPNADGGERHDPNRIARIEETKIRRKKFVCSLQLLAYDGQESEQYQRFIWETLDEALSKCDVCIREYYVAKIDFVAELRQDYEEEDIKNFLEIINRRDVQRITDGLDAAGKILKDTPEHKRGTSVLEPKHLHALFEALVCEAFLQDENLLHAHFDGPFKMIQTKKPLKMREILPGATQFLFDSNTTRMAWASAIWGRLDRCPTDLEWDWAMKDILQKKLQLASEPNDVAKLWSALTLVVSRLDQRMITYKLFDLHPNLGTTALNHLAKRTQAAPFIIGTLKTILDTAPDAFWQSMGSISAQTVVEQIFATPHFNKHLQESESKQPGMLSWISSLLGSLKPANRPVAAHSIVSQLFERIDSSNLNIFARTACFEVAVKGLLHTIISFSDDEKNRKSVERLVLLDILNLIGHRLDEILKPRDPTITNSLRAETRDDILNIVKNSVALECQCLKSDFESLTQKEPLRHGSSSYSPEIWTAVINNLRDDDPELSSAALIGIMPLPGLERFRIKDGQSLAQEKKSFNMIFEKLTGMVAKLLERISEFKPDHLDHLFRVQNTNMSLMSTLFSPDTNTYQAATEMVKNISSEPGRKEALAHLIDAFLGTTVYGLCWTFRRIANFKTFSSVPRMLNMGMEILDVLCNPTNGKLRRADISSRDASAVQNYWSYQWIALRVIYSQTERWSLELHNKAVMVEVCRDAMQYAEALFDQYDLFASVLIKLKPEKAQEIQKTLLDSSDSQSGSPLNTLDAMSKWLRLRDEYLADTLVSLISNMLYRLKRHQALVTDHEGLAYVQEVATRDSIRTILSAAQKARLVRTLENYYDRQIERPQLKTQATLNFKDWTDSATRARSGASTPDPRDKNVDEFGDDDVADDDLIQIEGETLDTQKATITIKDKNKIKSLLSNSQASKHRPSSISVKEVEAKKAQDAKAFIEQRKREEAARKLRDKEAALKLRGQTGVGAQTMGQGSGVAGIGILGKDHSAGTSSLMVSSESESETDSDEELFGKPQSNGPTFRSQAGLRKPMPAGPVRKIKQIRSQKDVRARLAPDLSDLHRIILSWDFFAETDLPPTSMKEDYTLVTDTFRTPQEYQKTFEPLLILEGWQSFRAAREDGTFKPFEIKVANSLIVDSFFEVNSQVSLAEGKDLGIGTSDVVLLSKSKTPELDPSEPHCFARVKEIVRKKGEVQVVYRLSAANNPLRPFLNDKSTVYGVQILSLTPLEREYGALMALPYYDLCDEIIRAKPSPIPDYTDKELEPIKKAYDVNLAQAKAVKSALDNDAFTLIQGPPGSGKTKTICALVGAMMTGFIKKPSNTPQLNAASGRGPTLPPAAKKILVCAPSNAAVDELVMRFKSGVIMLDGSFGNLSVVRLGRTDAINTNVKDVTLEELVNAKLSVTASKDPKEDIHSVMMEHKAVSDELNSLRDRISDQRGKGQPVSTADEQLMDQLKRKKNGLGSKIDDMRERQNTASRDMELNRKRVQQEILDSAHVLCATLSGSGHEIFQALNIEFETVIIDEAAQSIELSALIPLKYGCSKCILVGDPKQLPPTVLSREAAKFQYEQSLFARMENNHKKDVHLLDTQYRMHPEISLFPSKTFYDSRLKDGNDMAKIRRRPWHNSEIFAPYRFFDVQGMSQASTKGHSLINTAELNVAMQLYDRLITDVPRYDFSRNIGIITPYKGQLKELKMRFKQRYGEDITSKIEFNTTDAFQGRESEIIIFSCVRASTKGIGFLNDIRRMNVGLTRAKCSLWVLGNSPSLTQGEFWRALVNDAKSRHVYTEGDILNLLRRPLLTEEMMKDDIEMIDVGDSVSDAPKSSTTRDGPSVSRPDSKEATQTRKTRATEESRSGCSMHQSASLSSRSSSSLSHRSSTPSSTKSEVKPRRDSTPSETKREKLRPETKRDPHLLSSKMEMEKNIEPEHAQPNTGIYGPSGGRFGLNDLAKCAICGSHEHFSFNCDNEEAQAAAMGNCTRCHLPGHTYTSCRAPRCLSCGEVGHSSEHCTAPRHMRLTNVQQAEVKKQEIRFGEARDRAREKRAEKQLGEHGAKIPTVKSTLPSVSSATNGVGGEVKRKRDESSNSDERKVPRIKKDTKSPGSSIGTQTSASADVGPGRAPYGPAPGLSRPPGAGRPAMTGQPMVRKKTSRPDDMFMKRR
>XP_017996935_Phialophora_attinorum
MSELIPPLLELQRLGPNIHLLCPRQDEDDQDRYEEDIQGAELSETQDTARRKRIQDARQRREKFISCLQLLAYDGNESEKYQRMIWDTLDETLGKCDICIRNYYVEKLRFLSKLREEYEEPDVQQFFGLIDRRDISRIKKGLDAAEEVLRAQPEQKRGVAVLEPAQLHALFEALLCEAFLKDEDAVAKHFDEPFRLIQTKKPLKIREILPSTVRFLFSSKTLRLNWATSTWARLDRSPSKLEWTWSIQDQLQQRLQQSVDAASIARFWSGMMVIVRTLSEDMITHQLFDLQPKICTAALDHLHKPTSAVPFITQSLATILTKAPKAFWQMLGPISTQTIAEQIFGSPRFTKALNETTADENSTLSVLQWAVPLLSSLEIGNRPAACEALSTQLFDKLHVLEVSEDGKKACFETAVKVMLKTVVSFSAETDDKAPPSRIVVQTVLKTIGDHLPDLLDPRKVGITSELSKNAQRGVLDIVRNSIALECQLLRWEFRSLYDKKTLPSEPTGFAKSVWNAIITALRSDNTALSQDFLLGLSALGALEQFRVRGNDISSTLAKQKLAFNTAYKDVCNAVCKALETIADFDPEHLDTLYKKQDTSMQLIASLFSSDEGIQQAATSLIKNISGEPSRRDALTHILDAFFAPTIWSLCWALRRISHMRTFSPVPQMVSACMDIIEVLCDSSSGKLRTRRSVDAKEKQSVQSLWSYMWLALRTIFQKMEDWSNEVHDKPLMTEVCRDTMQMAQALFEEYQVFASFLKKRESDKEDSDFSKHLLASTGNGGRDLGSPVSTIAVMAKWLRLRDQYLAETLVKLLTNMLSRLKSQAVNIDIDGLDYISNVATTNVVRTILTDREKATLIRALENYTGKQMSKPVGKVQTKLEMRQWAAAKDSGSVSASSSRRQSGDDFGDDDILDVDFAQLTKNYAGLQKDKKLPSSQFASAVNKSSILAKKAESYAVQKAAQKDKERSAFLLERKKTEEQRKLRDKQNAAKMKGKVLGEGMGLLGKEHAAPTESSMMVSSESESDSDEDIGRVQKLPNNVPYTQSTKAVPQGPTKIKKRVQSQKDIRSRLAPDLTGLHKTILAWDFFADTDLPPNSTKTDYTLVTNTFKDVQDYQKTFEPLLILEGWQAFRAAREDGTFKPFEIKIANSLLIDSFFEVNVSMPMQQGNDLGLGPTDVVLLSKSDRPTSDPDQPHCLARIKEIKRQKGEFQIVFRINAAGNPLRPHLNDKATIWAAQILSLTTLEREYGALTALPYYDLVQEAITATPSPLLNYSSEEVQPLIRTYDVNEAQAKAVKSAVDNDGFTLVQGPPGSGKTKTICAIVGALMTGHVSSKSRSGPQLNTQQSAPRAEKRLMVCAPSNAAVDELVMRLKQGLKLADGTTTKINVVRLGRSDAINSNVMDVTLEELVKAKLNVGPKEEKEDIHKYMMDHKKVSTEIIELRNSIDAKRQRGETVSDQDNNAYDGLKRKKTQLGSKIDQLKDKANQESRSADLNRRRVQQEVLDSAHVLCATLSGSGHDLFQSLNVEFETVIIDEAAQSIELSALIPLKYGCSKCILVGDPKQLPPTVLSREAARFQYEQSLFARMEKNHKKNIHLLDTQYRMHPEISLFPSRTFYDSRLKDGAGMAKLRARPWHHSSILAPYRFFDIQGMSESSTKGHSLINIAEINIAMALYDRLTTDVRKYNFRGKIGVITPYKGQLRELKSRFRIRYGEDITSAVEFNTTDAFQGRESEIIIFSCVRASTKGIGFLNDIRRMNVGLTRAKCSLWVLGNSGALNQGEFWRGLISDAKSRKLYTDGDDDVDMADVHSDSRSESSAQSRESSVGVATPVVAKPPARPADNLSRKSSSSSILSVNRPETVRKESLKTALSHVEPPIEHQRTTSPITNIDRSRPCGEVGHKFTACTVPRKLWLTSDQQAEVIKQEERFKAKREKDLAKWRAKQLGEHAGVIPEVKSSYVEGAPTEPKRKRDEGASAIAGSGKVKVPRTDGPADDGQTGVSANSNGIRVPYNGTSSGGNGMAKKVLAQPPPVVKKKKTNADAMFMKRK
>NP_594119_Schizosaccharomyces_pombe
MAENLSDQDCFEKLSSSKEGQHWFCSGLLTQYIQPTFFWFAHDETPSFKWVLNAYHERLRSCTSCIQAYYELRNESLAKGSYSFTGFSITDLQEKWNKWDIIRVLEDFKALEDETIDFTSLPCLIFETLLNPKLFTCKNIYKNAIDAFNGLLSDWCSNIFLPGYLLFFYEASHPDVLEWVHSFFKENTEIRISSATVDAVFNTVVFESQNSSDSDCNFVSISSPEFWERTYMFLELLPLQSITAACESILKDYLLNLVKTSESLSSQQMSCLRICCNSSSFWSAADSFKEVSSFLKNLLKNVTATPFEVSDMNWAYIIASFFRTCLNDFVSVFPEWLKGFVEEKRTIGFIIYSVLDALFDLLSLDYSSPSFLNNTLSLMNANSITILQDYPEYMLKLRLHSLLYDIAFISWSHKAITKNPSFVFDPSYELSPFWKLDNLQEEKISDVLFSKISSCCFAHDIEISENSTPSGTMVQFAELWQVMSEYISGFLKGFSEKSSTEISNMLGDSSKFDTVVSFLLSPTQPLYVSAFHIVQIITNCTKNRNEALKKLVAMDFRGIVHGLADAVLNWQSILSFFPALRIMRFLSITNKSLSSDNSAFTENDIPTLGAYWQCIWNILDLVFSNVARWSLNNPADTVKALMKLTLKFVDDLFQNDGIFIKLLAKFDSLILLGETSESLFSFIMWLKINDLELRGIVINSLCKLFTKFSNFDYLFEDRTVTFLTDFIIRKQKAHLSADQCKQLANVLTQASPEAKTVLEQHRLSEMRKTKKQTELTNSAHVIKPSPTPQITVKQNTTKSSSAPRMGMLEQLKQEYLTKRNFESKLKSSAVSSRKPTFNEVKPANLLAEDLSDNEDDIDRKQGLFSLAKANKIPEIRQQERRQVQLLSNSTIKMHPSQIRMMTNRNVANVKARLFPSMTDFYKEILSWEPANQSPNPVLKFHKLDGKIIDSFKTVEHYMEVLQPMIFMECWSQIQSTKLDLKFSPVEGIMVERTAVNNFVDIGVSVAPKDLYGYPLYDTEVVSLAFNKEDASSMKGLCCFAKVERIVRQTNGVLVVLRTLPSMEILNKLQGNCALWFLKLTNLATFTRQYAGIRGLPYFHLADDIIRARPCSQPVKHSSSEIKAAMKRYQVNEPQAKAIMCALDNNGFTLIQGPPGTGKTKTIIGIISALLVDLSRYHITRPNQQSKSTESKQQILLCAPSNAAVDEVLLRLKRGFLLENGEKYIPRVVRIGNPETINVSVRDLSLEYQTEKQLLEVNQGAIDLGSLQELTRWRDTFYDCIQKIEELEKQIDVARDVAEDTKSLGKELQNKINEKNLAEQKVEELQSQSFTKNKEVDLLRKKAQKAILKQADVVCATLSGSGHDLVAHSSLNFSTVIIDEAAQAVELDTIIPLRYGAKKCILVGDPNQLPPTVLSKKAASLNYSQSLFVRIQKNFSNQMCLLSIQYRMHPDISHFPSKKFYDSRLEDGDNMAEKTQQVWHVNPKFTQYRLFDVRGKERTSNTMSTYNLEEVEYLVNMVDELLNKFPDVNFTGRIGVITPYRSQLHELRRAFKVKYGKSFMSTIDIQTVDGFQGQEKDIIFFSCVKSYSKHGIGFLRDFRRLNVALTRARSSLLIIGNMETLKTDDLWGSLVDDALSRKLVESPHIDSEGRLITISRTSEKRMKNEEFVEPPSKKLANSEPSKEIRQRS
```
