## Supplementary material for "Coding Sequence Insertions in Fungal Genomes are Intrinsically Disordered and can Impart Functionally-Important Properties on the Host Protein": fasta protein sequences: XP_723153.1_blasthits_fa.txt

```
>XP_723153_Candida_albicans
MDSFAQKVKTFDAFPKVDPQHQVRSQRGGLSTLLTYFCGLLILWIEIGGYIGGYVDRQFTVDDQIRSALTINVDMIVAMPCQFIHTNVEDITHDTYLAGETLNFEGIHFFVPDSFKINNPNDFHETPDLDEVMQESLRAEFRSEGARVNEGAPACHIFGSIPVNQVRGDFRITGKGFGYRDRSHVPFESLNFSHVIQEFSFGEFYPYLNNPLDATGKVTEERLQTYMYYAKVVPTLYEQLGLEIDTNQYSLTENQHVIKVDQSTHRPDGIPGIYFLYDFEPIKLVIREKRIPFFQFIAKLATIGGGLLIAAGYLFRLYEKLLFIFYGQKAVQQNREQKTGGLLDI
>XP_002419386_Candida_dubliniensis
MDSFAQKVKTFDAFPKVDPHHQVRSQRGGLSTLVTYFCGLLILWIEIGGYIGGYVDRQFTVDDQIRSDLTINIDMIVAMPCQFIHTNVEDITHDTYLAGETLNFEGIHFFVPDSFKINNPNDFHETPDLDEVMQESLRAEFRSEGARVNEGAPACHIFGSIPVNQVRGDFRITGKGFGYRDRSHVPFESLNFSHVIQEFSFGEFYPYLNNPLDATGKITEERLQTYMYYAKVVPTLYEQLGLEIDTNQYSLTENQHVIKVDQSTHRPDGIPGIYFLYDFEPIKLVIREKRIPFFQFIAKLATIGGGLLIAAGYLFRLYEKLLFIFYGQKAVQQNREQKPGGLLDI
>XP_002548200_Candida_tropicalis
MDSFTNKVRTFDAFPKVDPNQQVRSQRGGFSTLVTYMFGLLILWIEIGGYIGGYVDRQFTVDNQIRSDLTINLDMIVGMPCEFLHTNVEDITRDRYLAGETLNFEGIHFIVPPSFRINNPNDFHETPDLDEIMQESLRAEFRSQGARVNEGAPACHIFGSIPVTQVRGDFRITAKGFGYRDRSHVPIEAFNFSHVIQEFSFGEFYPFINNPLDATGKITEEKLQTYLYYAKVVPTMYEQLGLEIDTNQYSLTESQHVIQVDEQTKRPNGIPGIYFRYDFEPIKLVIREKRIPFFQFIAKLGTIGGGIMIAAGYLFKLYEKLLLILYGKKYVDKGKEKKQGGLLDNEMEHLPKRDE
>XP_003868450_Candida_orthopsilosis
MDSFSKRVKTFDAFPKVDPQHQVRSQRGGLSTLLTYFFGLLILWVEIGGYIGGYVDRQFIVDDVLRSDLTINLDMIVAMPCEFLHTNAVDIAGDRFLAGETLNFEGLKFFIPSGFSINNPNDFHETPDLDEVMQESLRAEFSQLGRRVNEGAPACHIFGSIPVNQVKGEFRITAKGLGYKDRSFVPVEALNFSHVIQEFSYGDFFPFLNNPLDATGKVTEENLQIYLYHSKVVPTLYEKLGLEVDTTQYSLTENHHIVKVNPHSKKPQGIPGIYFAYEFEPIKLIIREKRIPFLQFIAKLGTIVGGIIVAAGYLFKLYEKFLVLLFGKKYVEQGKEKKEGGLLDKENPKILE
>XP_001526345_Lodderomyces_elongisporus
MSSLSKRVKTFDAFPKVDPQHQVRSERGGLSTLLTYFFGLLILWVEVGGFIGGYVDRQFEVDRVVRSDLSINVDMIVAMPCEFIHTNVEDITRDRFLAGETLNFEGIHFFIPQNFKINNPNDFHETPDLDEVMQESLRAEFRQGGQRINEGAPACHIFGSIPVNQVKGDFRITGKGFGYSDRLHVPLAALNFTHVIQEFSYGEFFPFLNNPLDATGKVTEEKLQAYIYNAQVVPTLYEKLGLEVDTNQYSLTENHHVIKLDEISNRPQGVPGIYFRYEFEPIKLTIREKRIPFFQFVARLGTICGGLLVAAGYLFKLYEKLLVLLFGRKYAERGKEKKDGGILNQGILKMTDE
>XP_007376367_Spathaspora_passalidarum
MSNPVRSLRTFDAFPKVNSQNTVRSQRGGLSSLMTYIFGLMFLWVEIGGFLGGYIDRQFSVDDVIKPGLSINIDMIVAMPCEFIHATVEDVTLDRYLAGETLNFEGMHFFIPASFNINNANDAHDTPELDEIMQESLRAEFRVQGQRVNENAPACHIFGSIPINQVKGDFRITAKGYGYRDVIAAPIDKLNFSHVIQEFSYGEFYPFINNPLDATGKVTEEKFQKYMYSAKVVPTSYEKLGLIVETNQYSVTENHQVLQKNSQTGVPIGVPGIYIKYDFEPIKMVIKEKRMPFMQFVAKLATIAGGILITASYLFRLYEKILGVVFGKKYVEKDKEKKDGGLLDSEIDLNRDD
>XP_043049668_Scheffersomyces_spartinae
MDTVRTFDAFPKINSQHSVRSTRGGLSTILTTFMGLLIFWVEVGGYIGGYIDHQFTLDNSIKQDIAINIDMMIAMPCEFLHTNVLDITDDRFLAGELLNFEGTNFFVPSTFNIDSEKEVVNVELNQVFAENMRAEYQVQGSRLNEGAPACHIFGSIPVNHVNGDFHITAKGYGYQDRNHVDLQSLNFSHVIAEFSYGEFFPFMNNPLDFTGRITNDHLQSYKYYTKIVPTHYEKLGLEVDTHQYALTEQHVTYKAREGIPGIFFKYDFEPIKLIIKEQRMSFIQFVARIGTILAGIMIVAGYFYRLYDRLLTILFGKRYASKDDEKKQGGILDSKQY
>XP_001386838_Scheffersomyces_stipitis
MDSFAKKVRTFDAFPKVDSQHTVRSQRGGFSTLMTAFCGLLIVWVEIGGFLGGYVDHQFIVDNEIKSSLVINVDMLVAMPCEFLHTNVEDITKDRYLAGETLNFQGTNFITPPTFNINNINDKHDTPDLDEIMQDSLRAEFSVSGARINEGAPACHIFGSIPVSHVKGDFHITAKGLGYSDRSHVPLEALNFSHVIQEFSFGDFYPFINNPLDASGKLTEEPLISYSYFAKVVPTLYQRLGLVVDTNQYSLTENNHVFKLEHKRPTGIPGIFFKYDFEPIKLIIIERRLPFIQFVARLATIVGGLLILGGYLFRMYEKILVVLLGKKYVDKDREKKSGGILDNDVKQKINSD
>XP_020063707_Suhomyces_tanzawaensis
MDSFAKKVRTFDAFPKVDSEHTVRSQRGGFSTILTMVCGLFILWVEVGGFLGGYVDRQFSVDDEIKSELTINIDMLVAMPCEFIHTNVRDITGDRYLAGETLNFEGRDFFIPESFNVNNANDAHDTPELDEVMQESLRAEYRVTGARMNEGEPACHIFGQIPVNQVKGDFHITGKGFGYRDRLYVPYEALNFSHMIQELSYGEFYPFINNPLDATGKITEERVQSYGYFSKVVPTRYERLGLIIETNQFALTEQHHVFRVDEFDKPEGIPGIYFKYDFEPIKLSISEKRLPFLQFVAKLATIIGGLVIVGGYFYRLYERLLLILFGKKYAQKDTERKSGGLLDKEVGVHREYSS
>XP_020076407_Hyphopichia_burtonii
MDSFSKKVRTFDAFPKIDSEHTVQSKRGGLSTLLTGFCALLILWVEVGGYLGGYVDHQFKIDDQVNTDMSINLDMLVAMPCEFLHTNVMDITDDRFLAAELLNFQGTDFILPEGFQINKHNDAHDTPDLDEIMQETLRAEFRVSGARIHEDAPACHIFGSIPVNQVSGDFRITGKGFGYRDRLIVPFQALNFSHVIKEFSYGDFYPFINNPLDFTGRTTEEKLQAFKYYSKVVPTMYERLGIEIDTNQYSLSEQHRVYKTDPRGRPQGVPGIYFHYDFEPVKLIISEKRIPFLQFVARLGTILGGIIILAGYLYRMSEKLIKILYGKKYAERDTEKKKGGLLDS
>XP_015465490_Debaryomyces_fabryi
MESFTTKVRTFDAFPKVDAEHTVRSSRGGFSTLITIICGLLILWVEIGGFLGGYVDHQFTIDDKIKSDLSLNIDMLVAMPCEFLHTNVMDITDDRFLAGELLNFEGTNFFLPQHFEINSKNSDHDTPDLDHVMQETMRAEFRVAGAHMNEGAPACHIFGSIPVNQVKGDFHITGKGFGYSDGRLVVPYEALNFTHVISEFSYGDFYPFINNPLDFTGKVTEQKLQAYKYYSKVVPTVYEKLGMIIDTNQYSLTEQHNVYKINRYNRADGIPGIFFKYEFEPIKLVISEKRIPFIQFVSRLATIIGGLLIVAGYLYRLYERLLTILFGKRYTERDTEKLRGGLLDRDSPKNKRDY
>XP_457337_Debaryomyces_hansenii
MESFTTKVRTFDAFPKVDAEHTVRSSRGGFSTLVTIVCGLLILWVEIGGFLGGYVDHQFTIDDKVKSDLSLNIDMLVAMPCEFLHTNVMDITDDRFLAGELLNFEGTNFFLPQHFEINSKNTDHDTPDLDHVMQETLRAEFRVAGARVNEGAPACHIFGSIPVNQVKGDFHITGKGFGYNDGRSVVPFEALNFTHVISEFSYGDFYPFINNPLDFTGKVTEQKLQAYKYYSKVVPTIYEKLGMIIDTNQYSLTEQHNVYKVNRFNNVEGIPGIFFKYEFEPIKLIISEKRIPFIQFVSRLATIIGGLLIVAGYLYRLYEKFLTVLFGKRYTERDTEKLRGGLLDRDSPKIKKDY
>XP_006690182_Yamadazyma_tenuis
MDGFATRVRTFDAFPKVDSEHTVRSLRGALSTIATYFFALVILWVEVGGFLGGYVDHQFVVDDQIRTNLSINIDMTVTMPCELIHTNVVDITDDRFLAAELLNFEGVHFFAPPQFFRINSQNKEYETPDLDHVMRENIRAEFYISGQKINQVAGAPACHIFGTIPVNHVQGEFHITAKGVGYQDSLHTPWERMNFSHVIQEFSFGTFYPMIDNPLDMSGKITHESLQSYKYYSNVVPTLYERLGIVVDTNQYSISEQHLVIRKDSNGRIYSPPGIFFKYEFEPIKLTIVEKRLPFIQFVARLGTILGGLLILAGYVFRMYERLLRLLFGRKYTERDTEKKDGGLLAAEKKDS
>XP_001486481_Meyerozyma_guilliermondii
MTEAPGCFRLPKMHRWVSLFMAMWSKDEFLQITVGMQEHSHQLKFLRKQHSRFRSETGRIDMDAFSTRVKTFDAFPKLNSQHAVRSQRGGLSTIMTVVFILFVMWVQIGGFLGGYVDHQFVVDDQVRSDLRINLDMKVAMPCEFLHTNVMDITDDRFLASEVLNFQGSYFFVPDLIRMNDATTDYETPELEEIMLEAGRYEFDREGYHEAESAPACHIFGSIPVNQVSGDFHITAKGMGYRDRAHVDPQALNFSHIIAEFSFGEFYPLIKNPLDFTGKTTDDHFQAYKYYAKVVPTLYERMGLQVDTNQYSITELHRKYELNTNGRIQGVPGIFFKYEFEAIKLIVSDKRIPFTLFVARLATIIGGVFIVAGYLFRLYEKLLKILFGKKYATKDTERKEGGLLDRDY
>XP_018710229_Metschnikowia_bicuspidata
MESISRKVKVFDAFSKVAPEASVRSQRGGLSTVLTVLCMLMIMWVQIGGFLGGYVDRRFAVDNEIRLSLDINVDLVVAMPCQFLATNVMDITSDTYMAGEVLNFQGVGFHVPEPFKVNSENNEHETPELDEIMQETLRAEYSISGARANENAPACHIFGTIPVNYVKGEFFIIAKGLAFRDRLVVQPELYNFSHVVYEYSYGDFYPVINNPLDFTAKVSDNKLQQYKYFTKVVPTLYEKLGILVDTYQYALTEIHHVLHPRDMQPAGIYFAYSFEPIKLTIREKRILFIAFVARLATILSGLLVAAGYLFKLYEKILRVLFGKRYTERSTEKKEGGLLDRPKPAPKSY
>XP_002619552_Clavispora_lusitaniae
MDNFSSKVRVFDAFPKVAPEASVRSQRGGFSTILTVFCGLLIIWIQIGGYLGGYIDRQFSVDNETRKDLNINLDMVVAMPCQFISTNVMDITSDRYLAGEVLNFQGTGFYVPEFFALNRENNDYDTPELDEIMQETLRAEYGIAGARVNEDAPACHIFGTIPVNHVRGEFFIVPKGSMYRDRSSIDPKAYNFSHVISEFSFGDFYPFITNPLDFTAKVTEENRQAYRYFAKLVPTHYEKLGLVVDTYQYSLTEIHNVDHNRGIPPPGIFFDYSFEPIKLTIREKRIGFFAFVARLMTVLSGLLIAAGYLFRLYEKLLALLYGKKYVERDTEKRSGGLLDKSFTEKNI
>XP_025340892_Candida_haemuloni
MDNFSSKVRVFDAFPKVSPEHSVRSSRGGLSSVFTILFGLFILWIQIGGFLGGYIDRQFSVNKKIESDLDINVDLMVAMPCDSLVTNVMDITNDNFLASEVLNFVGVDFIVPPYFNINNQNDHHKTQNLDQAMEGSLRAEYAVKGKRFNTDAPACHIFGSIPVNHVKGEFFIAPKGAMYYSKNSVPLDEFNLSHSIYEFSFGEFYPFMDNPLDFTAKKTSEKAQVYNYYAKVVPTLYEKIGLEIDTYQYSLTEIHHKSRGRGYTPPGIFFTYSFEPIKLSIREKRISFFAFVSRIATILSGLFIAAGYLYRLYERVLLVLFGKKFVDRNREKKEGGLLDHSVPQNKDY
>XP_024716186_Candida_pseudohaemulonis
MDNFSNKVKVFDAFPKVAPEHSVRSSRGGLSSVFTIIFGLFILWVQVGGFLGGFIDRQFSVNKKLELNLDINVDIVVAMPCDMLTANVMDITNDNFLAHEVLNFIGVDFRIPPFFNMNNENDNHMTSNLDRAMEGSLRAEYAVKGKRVNTDAPACHIFGLIPVNHVKGKFFIVPKGTMYPLREPAPKDKFNLSHLIYEFSYGEFYPFIDNPLDFTGKVTKEKDQVYNYFAKVVPTLYEKIGLEIDTYQYSLTETHHKARGSGYIPPGIFMNYSFEPIRLLIREKRISFFAFVSRIATILSGLFIAAGYLYRLYEKLLFVLFGRKYVDRNREKKEGGLLDHLVPQNKDF
>XP_025338232_Candida_duobushaemulonis
MDNFSSKVKVFDAFPKVAPEHSVRSSRGGLSSVFTIVFGLFILWVQVGGFLGGFIDRQFSVNKKLESNLDINVDIVVAMPCDMLTTNVMDITNDNFLAHEVLNFIGVDFNIPPFFNMNNENDNHMTSNLDRAMEGSLRAEYAVKGKRLNTDAPACHIFGSIPVNHVKGRFFIVPKGTMYWSREAAPRERFNLSHLIYEFSYGEFYPFIDNPLDFTGKVTKEKEQVYNYFAKVVPTLYEKIGLEIDTYQYSLTETHHKARGSGYTPPGIFMNYSFEPIRLSIREKRISFFAFVARIATILSGLFIAAGYLYRLYEKLLFVLFGRRYVDRNREKKEGGLLDHSVPQNKDF
>XP_028889654_Candida_auris
MDNFSKKVRVFDAFPKVAPEHSVRSSRGGLSSVFTILFGLFILWVQIGGFLGGYIDRQFSVNRDIHSSLDINIDMIVAMPCDTLTTNVMDLTSDNFLANEVLNFEGVDFFVPPYFNINNENNHHSSSNLDEALEGSLRAEYAIKGQHINVDAPACHIFGSIPVNQVKGEFFVAPKGAVFPQRRRIPESSFNLSHAIFEFSYGEFYPFMDNPLDFTAKVTSEKNQVYNYYAKVVPTLYEKIGLVIDTYQYALTEIHHPARGRGSAPPGIFFSYSFEPIKLSIREKRISFFQFVSRIATILSGLFIVAGYFYRLYEKLLVVLFGKRYVDKDREKKEGGILDHVVPIKKDF
>NP_013644_Saccharomyces_cerevisiae
MAGLKTFDAFPKTEEQYKKKSTKGGLTSLLTYLFLLFIAWTEFGEYFGGYIDQQYVVDSQVRDTVQINMDIYVNTKCDWLQINVRDQTMDRKLVLEELQLEEMPFFIPYDTKVNDINEIITPELDEILGEAIPAEFREKLDTRSFFDESDPNKAHLPEFNGCHVFGSIPVNRVSGELQITAKSLGYVASRKAPLEELKFNHVINEFSFGDFYPYIDNPLDNTAQFNQDEPLTTYVYYTSVVPTLFKKLGAEVDTNQYSVNDYRYLYKDVAAKGDKMPGIFFKYNFEPLSIVVSDVRLSFIQFLVRLVAICSFLVYCASWIFTLLDMALITIMGPKWSLRYQPDDKTKGILDR
>XP_018220004_Saccharomyces_eubayanus
MDRKLVSEELQLEDMPFFIPYDTKVNDFNEIITPELDEILGEAIPAEFREKLDTRAFFDENDPMNAHLPEFNGCHIFGSVPVNRVSGELQITAKGLGYLDSRKAPLEDLNFAHVINELSYGDFYPYIDNPLDNTAQFNKDEPLTAYVYYTSVVPTLFQKLGAEVDTNQYSVNDYRYSSKDGNTKRVLGIFFKYNFEPLSIVVSDVRLSFVQFLVRLVAICSFLVYCASWIFTFLDMALITVMGPKWSLRYQPDAKSKGILDR
>XP_033768252_Saccharomyces_paradoxus
MAGLKTFDAFPKTEEQYKKKSTKGGLTSLLTYLFLLFIAWTEFGEYFGGYIDQQYVVDSQVRDTVQINMDIYVNTKCDWLHINVRDQTMDRKLVLEELQLEEMPFFIPYDTKVNDINEIITPELDEILGEAIPAEFREKLDTRSFFDENDPNKAHLPEFNGCHIFGSVPVNRVSGELQITAKGLGYMDSRKAPLEDLKFNHVINEFSFGDFYPYIDNPLDNTAQFNQDEPLTTYVYYTSVVPTLFKKLGAEVDTNQYSVNDYRYLYKDVSTKGDKTPGIFFKYNFEPLSIVVSDVRLSFIQFLVRLVAICSFLVYCASWIFTLLDMALITIMGPKWSLRYQPDDKTKGILDR
>XP_003673551_Naumovozyma_castellii
MAGRSLRVFDAFPKTEEQHEKKSTKGGVSTILIYIFAIFIAWSEFGSYFGGFVGERYVVDGDVKETVSINMDLFVNIPCKWITVNVRDQTMDRKLASEELNFEEMPFFIPFDVRINDIAEIITPQLDEILGEAIPAEFREKLDTRMYYDENDPETYNNLPDFNGCHIFGSLPVNRVAGELQITAKGYGYADRERTPMDQIKFNHVINEFSFGDFYPYIDNPLDKSAKFDLETPKTAYSYDLSVIPTTFRKLGTEVNTFQYSVAEYHYKGKDSPVPRSGRVPGIFFDYNFESLSIIVSDSRLNFIQFIIRLIAILSFALYIASWIFTLGDLLIVAIKGPKWSLRYQPDEQSRGLLE
>XP_003669865_Naumovozyma_dairenensis
MAASLKVFDAFPKIEDQNKKKSTKGGITSILTYVLIIFIAWSEFGSYFGGFVDQQYIVDGMLRETVPINLDLYVNVPCEWVHVNVRDQTLDRKFASQELKFEEMPFFIPFDVRLNDNPEIVTPELDEILGEAIPAEFREKLDTRMFFDENNPDKSHLPDFNGCHIFGSVNVNQVAGELQVTAKGHGYADYHRAPLEKVNFAHVINEFSFGEFFPYIDNPLDNSAKFNMDDPLTAYVYDTSVIPMIYRKMGAEVDTFQYSVAEHQYKSKESSSSNSFRVPGIFFQYNFENLSIVVSDRRLGFIQFIVRLVAILSFAVYIASWLFILADMFIVIIMGPKWSLRYQPSEQSHGLLE
>XP_003958952_Kazachstania_africana
MAGLRTFDAFPKTEEEYQKKSSKGGLSSLLTYFFLIFIAWTEFGNYFGGYIDEQYTVDPEVKEDIQINMDIFVNIPCKWLHINARDMTLDRKLAGEELKLEDMPFFIPFDTRVNDITEIVTPELDRILGEAIPAEFREKIDMRQFYDENNHDETKHFVPEFNGCHVFGSIPVNRVTGELQITAKGMGYPDREKAPIDEVNFAHVINELSFGDFYPYIDNPLDNSAKFDQENPISAYVYHMNVIPTIYQKLGAEVDTNQYSVSEYHYTEADNAIRKAGRVPGIFLKYNFEPLSIVVTDKRLSFIQFVIRLVAILSFIVYIASWLFILVDTALVAAMGPKWSLRYQPSTKPQGILE
>XP_022464901_Kazachstania_naganishii
MNILTAKTEEQYKQKSSKGGLTSILTYLFLIFIAYSEFGSYFGGYLDQQYIVDSELREDVELNLDVFVHMPCDFIHVNVRDSTFDRKIVSEELKFEDMPFFIPYDTKVNDIPEIITPEMDEILGEAIPASFREKVDMRLYYDENDPDTHHHLPEFNGCHIFGSIPVNRVRGEFQITAKGLGYRDMNAAPKEKINFAHVINEWSFGDFYPYIDNPLDATAKFDKDDPLTAFVYYLSVVPTIYQKLGAEVDTNQYSVSEYRFNSTDKTFRDTGYVPGIFFRYNFESLSIVMTDRRLSFLQFIVRLVAIMSFAVYIASWIFILTDTLLVYFMGPKWSLRYQPEVQSHGILEGKR
>XP_449260_Candida_glabrata
MAGLRTFDAFPKTDETYKKKSTKGGVTSILTYIFLLFIAWTEFGKFFGGYIDQQYTVDKVVRETAQINMDLYVNIKCENIHINVRDQTQDRKLVIQDLKLEDMPFFIPYDSKVNGVNSIVTPDIDEILGEAIPAEFREKLDTRQFYDENDPESEKYLPKFNGCHIFGSVPVNRVKGELQITASGYGYPGKRAPKEEIDFAHAINELSFGDFYPYIDNPLDKTARFDKEHPLSAYMYYISAVPTMYKKLGVEIETFQYSVNDYKYSMTDADPATVRKIPGIFFRYGFEPLSIEITDVRISFLQFIVRLVAILSFFMFVVSWIFTIIDLLLVNILGPKWSLRYQSDSHSHGILT
>XP_004178982_Tetrapisispora_blattae
MAGLKTFDAFPKTDDQHIKKSKKVGLTSILTYFFLLLITWTEFGNFFGGYIDQQYIINNDKLQDQVHELVHINLDIYIKLPCKWLDVNSRDITGDHTFVSNYLTFEDMPFFIPYGSKLNILHDIVTPNIDQILGEAIPAEFREKLDTIIPLDENGKPLYELDGCHVFGQIPVNRVQGELQFTAKGYGYMNWERTPYELINFDHVINEFSFGNFFPYIDNPLDNTAKINLDDPVTSWIYDTSVVPSYYRKLGAEVDTFQYSVSQYSYNGTSLQKMTSSTSVPGIFFKYDFEALSLVLTDHRISFFQFLIRLVAILSFVVYTAAWLFRLLDKVLIITMGPKWSLRYQPAAQSQPLLD
>XP_003684152_Tetrapisispora_phaffii
MAGLKTFDAFPKTEERHVKKSKKGGLSSILTYAFLLLIAWTEFGSYFGGYIDKQYSVDKDIRKVVQINMDIYVKMPCEWLHVNVLDDTNDRKIVSEELIFEDMPFFVPHGSKVNNLNKVVTPELDDILAEAIPAEFREKIETKPLLGPDGKPIFELTGCHVYGSVTVNRVAGEMQITAKGYGYRDRKRAPKDLIDFNHVVNEFSFGDFYPYIENPLDGTCKMYPNSPFSSYNYFMSVVPTFYQKLGAEIDTNQYSIREYHVDLKNSNVNAKLSTIPGIFLKYDFEPLAIIISDVRLTFLQFIVRLVAILSFVLYIASWIFRAVDKSLIFVLGPKWSLHYQPAANSQGIL
>XP_001643955_Vanderwaltozyma_polyspora
MAGLKTFDAFPKTEERHVKKSVNGGLSSILTYFMLLLIAWTEFGSYFGGYIDEQYSVDPTIRETVQINMDMYIKMPCQLIHVNAMDETMDRKFVSNELIFEDMPFFVPYGTKVNNKNDIVSPGLDEIIGEAIPAEFREKLDFKSQVDADGNPLFKVDGCHIYGSVKLNRVAGELQFTAKGWGYRDNGRAPLDQIDFNHVINEFSFGDFYPYIDNPLDGTAKIEKQKSISRYIYSTSVVPTIFQKLGAEVDTNQYSLAEYHTAPKDGKIKLTTSIPGIFFRYDFEPLSIVISDKRLSFVQFIVRLVAILSFILYMASWLFRGTDFLLVNTLGPKWSLRFQPTMDNNGLLS
>XP_003680883_Torulaspora_delbrueckii
MAGLRSFDAFPKTDETHQQRSFKGGLSSVMTYLFLLFMCWTEFGSYFGGYVDQQYKVDGEVRETFQINMDMYVNMPCNLLHINVRDKTMDRKVVSKELSMQNMPFFVPYGTMVNDMKKIATPDLDEILGEAIPAQFRERMDPSVLEASLGSDVTFDGCHIYGSVPVNRVAGELQITAKGWGYQDFEKAPVSEINFSHVINEFSYGDFFPYIDNPLDNTAKISIVDRLMGYLYDTSIVPTVYEKLGAYVDTNQYAVSERQFDQKSTKRGSTTVPGIFFRYDFEPLSISIKDRRLSFIQFIIRLVALLSFVVYIASWTFRMVDLTLITVMGPKWSLRYQPNSDSKGLLER
>XP_037144823_Zygotorulaspora_mrakii
MHSVCFQHSDAFCLQLNTNNSWNHIAKTDETYKKKSAKGGLGSLFTYFVLLFMAWTEFGSYFGGYVDQQYRVDGEVRETFQINMDISVKTPCKWLQVNVRDETFDRKLVSKELVLEDMIFFVPGHAKLNDMKSIVSPNMDTILGEAIPARFRDTPSSELSGGDGCHIFGSIPVNRVSGELHITAKGMGYRDSQKAPISEVDFSHVFNEFSYGVFYPYINNPLDNTARLSDANTLVAYRYDTSIVPTVYEKLGAIVDTNQFAVSERHYTLNGHGSTRGISAPGIFIKYDFEPLSIVIRDERISFFQFVVRLVAVLSFIVYIASWIFIILDTALVSVLGPKWSLRYQTDSPSRNILD
>XP_002495564_Zygosaccharomyces_rouxii
MAGLRSFDAFPKTDETHVKKSSNGGLSSIFTYLFLLFIAWTEFGSYFGGYVDEHYEVDDQLRETFQINMDLYVKTPCQYLDINVRDTTMDRKFVSKELNLEDMPFFIPYGSRVNDMNEIVTPDLDNVLSNAIPAQFREKIDTNNMFDEEERDAFNSCHIFGSVQVNRVAGELQITAKGHGYSSFMRAPPEEIDFSHVINELSYGEFYPYIDNPLDSTAKFVPDAPRTTFVYDTAIVPTIYEKLGAKIDTNQYAVSEYHINPEAQQGKGPIRFPGIFLRYDFEPLSIHISDVRLSFIQFVVRLVAILSFVIYTASWAFRLIDLVLLTCLGPRWSLLYQSDSKSQGILDKDPSSK
>XP_003644219_Eremothecium_cymbalariae
MPSLRTFDAFPKTEQQHVKKSSKGGLTSIVIYLFLLFIAWSEFGSYFGGYIDEQYIVDDEIRTTAQINMNIYVKMPCKYLEVTARDQTGDLQIVSERLNFQDIHFRVPYGTKMTEFNDVISPDLDDILADAIPAQFTSDMPELPMIEGINFDGCSIYGSVPVNKVSGELQITAKGWTYMSTRRTPFSVLNFSHVINELSFGDFFPYIDNTLDGVGRIADEPLKAYYYFTSVLPTAYKKMGAEVHTNQYSVDAIEKSSSSHALGPTGITISYNFEALKVIIKDERIGFTQFIVRLVAILSFVVYLASLAFRFTDWTLVNLLGSKWSLRYESDKSYSKGLLE
>NP_984995_Eremothecium_gossypii
MASLRTFDAFPKTDQQHVRRSSRGGIMSIMMYLFLLFIAWGEFGSYFGGYLDEQYIIDPELRQTTQINMDVMVQMPCKYLDVKATDITRDINDVSKRLVFKNIPFFVPYGTTFDSVNEVRTPDIDGMLADAIPLKFRENIPDADLPEEFEFNGCHIYGSIPVNRVKGELHITPKGWRYSSRQRVPHDEINLTHIFNEFSFGEFFPYIDNTLDQVGRYAQQRLTRFHYFVSVLPTIYRKMGAVVDTNQYSVSHNDITYTSSRLYTPGIFILYNFEALTVVVQDKRISFWAFLIRLVTMLSFIVYIAAWAFRLVDWLLISTLGPRWSLRYGEPHDSSKGLLE
>XP_451754_Kluyveromyces_lactis
MAGLRTFDAFPKTDEQHVKTSSKGGLSSILTYLFLLFIAWSEFGSFFGGYIDQQYVVDDQIKETVTINLDLYVNMACKNIRINARDITGDRGLISENIQMEGMPFYIPVGTRVNEMNNIVSPDLDEILGEAIPAQFREAIDTSELTGRDDFNGCHIFGSVPVNKVKGELHITAHGWGYRSASAIPKDQINFNHVINELSFGDFYPYIDNPLDNTAKFSDEKIKAYYYFTSIVPTLYKKMGAEVDTNQYALSETEYGESSKATGVPGIFIRYQFEPMKIIISDMRIGFFQFIIRLVAILSFIVYTASWIFRLVDKSLVLALGPKWSLHYSKDQSPSHGLLDE
>XP_022676634_Kluyveromyces_marxianus
MASLRTFDAFPKTDEQHVKHSSKGGLSSVLTYLFLLFIAWSEFGSYFGGYVDQQYIVDDQVRETVPINLDLYVNMPCKHIQIHARDITGDRRFVSEDVEMEGMPFYIPIGTRLNEMNEIVTPELDEILGEAIPAQFRESFPSSGDGQDNFNGCHIFGSIPVNKVKGELHITAQGWGYRSQARVPEDQLNFAHVINELSFGDFYPYIDNPLDNTGKFSENNVKAFYYFTAVVPTLYRKMGAEVDTYQYSLSEAEYGPKSKATSIPGIFVRYQFEPMKIVVTDNRIGFFSFILRLVDILALIIYSMSWLFRFADRLIILVLGPKWSLRYSRDQTPSHGLLED
>XP_022627908_Lachancea_lanzarotensis
MSGLRSFDAFPKTEDRHVKKSSKGGLSSIFTYLFLAFIAWSEFGSFFGGYVDQQYGVASNVRETAQINMDLFVHTQCKWLNVFATDITGDRKMVQKELSFEDMPFYIPYGTSVNNRNEIQTPGLDEILSEAIPAKFREKLDFSALSENQDFDGCHIFGSIPVNMVRGDLVITVRGFSLSDFQRTPPEAINFSHVFNELSFGDFYPYIDNPLDRAGRLTNDPGMSYRYHTSVVPTTYRKLGAEVYTNQYSLGETESTVPIHQVRRGSVAGITLSYDFEALSITVSDERISFWQFIVRLVAILSFIVYIVSWTFRFTDKLLVVSLGPRWSLRYQNDNRQNSGILE
>XP_002553418_Lachancea_thermotolerans
MAGLRTFDAFPKTEEQHVRKSSKGGYTSILTYVFLIFIAWSEFGSFFGGYVDEQYGVSKDLREAVQINMDMFVHMPCQWLDVIVQDHTGDRKLVREELKMESIPFFLPFGTAVNERNEIASLGLDEVLAEAIPGQFRDQIDFGSEDESKEFNGCHVFGTITVNMVKGDLIIIPRSQSVRDFGRMPPDAINLSHVINEFSFGDFYPYIDNPLDRSARITAEHTTSFHYHTSVVPTIFQKLGAEVNTNQYSLSETKHETPPSGLRVPAIIFSYSFEALTITIRDERISFWQFIVRLVAILSFIVYIMTWAFTLLDMILVLLLGPKWSLRYQRDGRQKTGILE
>XP_020051695_Aspergillus_aculeatus
MNGFADHGLNEDAFSEKSQLQGGLKTFDAFPKTKTSYTAPSRRGGQWTVLILLICTVFSVSEFRTWLQGTETHQFSVEKGVSHDLQLNLDIVVRMPCDTLHVNIQDASGDRILAGELLQRERTSWQLWTDKRNRASAHEYQTLSQEEPDRLAAQEADAHVHHVLGEVRRNSRRKFPKGPRLRKGDSVDSCRIFGSLEGNKVQGDFHITARGHGYHDAQGAHLDHNVFNFTHMITELSFGPHYPTLLNPLDKTIAATEHHYYKYQYFLSVVPTIYSKGTAALQEIYTDPQHARANRNLVITNQYAATSSADVLPESPYFIPGIFFKYNIEPILLLVSEERSSFLALLMRLVNTVSGVMVTGGWLYQMAGWAGQLLRRRRREKSEGMLNGRHLAEE
>XP_001273067_Aspergillus_clavatus
MNGFSKHSLDEDAFGEKSNLKGGLKIFDAFPKTKPSYTAPSHRGGQWTVLILLICTFFSLSEFRAWLRGTEKHHFSVEKGISHDLQLNLDIVVDMPCESLDVNIQDASGDRILAGELLQRERTSWNLWMEKRNYEIHGGAHEYQTLNQEHGDRLAEQEQDAHVHHVLGEVRRNPRKKFPRGPRLRRGDVVDSCRIYGSLEGNKVQGDFHITARGHGYHAAAPHLEHSTFNFSHMVTELSFGPHYPTILNPLDKTIATTEEHYYKYQYFLSVVPTIYSKGNLALDAYSGSAPTLHDPNRNRNRNLIFTNQYAATSQSTALPESPYFVPGIFFKYSIEPILLIISEERGSFLTLLVRLVNTVSGVIVTGGWLYQMSGWVGELLGRRRSRKSEGVLTGRHEADE
>XP_001265713_Aspergillus_fischeri
MNGYASHGLDEDAFGEKSSVKGSLKTFDAFPKTKPSYTAPSPRGGQWTVLILLVCTFFSISEFRTWLKGTEKQHFSVEKGISHDLQLNLDIVVHMPCDTLDVNIQDASGDRVLAGELLKREPTSWQLWMDKRNFEIYGGAHEYQTLSQEHADRLSEQEADAHVHHVLGEVRRNPRKKFAKGPKLRRGDAVDSCRIYGSLEGNKVQGDFHITARGHGYHNSAPHLEHKTFNFSHMITELSFGPHYPTLLNPLDKTIATTEDHYYKYQYFLSIVPTIYSKGNLALDTYANAPPTSRYSKNLIFTNQYAATSQSSAIPENPYFIPGIFFKYNIEPILLMISEERTSFLSLLVRLVNTISGVMVTGGWLYQMSGWVGELLGRKRRRGKSEGVLTGRHEADD
>XP_041147118_Aspergillus_flavus
MNGFASHDLDEGAFGEKSGLQGGLKTFDAFPKTKPDYTAPSRRGGQWTVLILLICSVFSISEFKTWFKGSENHHFSVEKGVSHDLQLNLDIVVQMPCDALHVNIQDASGDRILAGELLKKDPTSWKLWTDKRNYDHEYQTLSREEPSRLEAQEEDAHVRHVLGEVRHNPRRKFPKGPKLRRGDAVDSCRIYGSLEGNKVQGDFHITARGHGYRDMGGHLDHSTFNFSHMITELSFGPHYPTLLNPLDKTIAATESHYYKYQYFLSVVPTIYSKGHQAALDSTLYTSKPSHSKNVIFTNQYAATSQGAELPENPYYIPGIFFKYNIEPILLMISEERSSFLSLLIRLVNTVSGVMVTGGWLYQIAGWGGELLRRGRKKRSEGVLDGKLTDE
>XP_749289_Aspergillus_fumigatus
MVQMLTIVVVILAKTKPSYTAPSPRGGQWTVLVLLVCTFLSISEFRTWLKGTEKQHFSVEKGISHDLQLNLDIVVHMSCDMLDVNIQDASGDRILAGQLLKREPTSWQLWMDKRNYETYGGAHEYQTLSQEHADRLSEQEADAHVHHVLGEVRRNPRKKFAKGPKLRRGDAVDSCRIYGSLEGNKVQGDFHITARGHGYHNNAPHLEHKTFNFSHMITELSFGPHYPTLLNPLDKTIATTEDHYYKYQYFLSIVPTIYSKGNLALDTYANAPPSNRRGKNLVFTNQYAVTSQSSVIPESPYFIPGLFFKYNIEPILLLISEERTSFLSLLVRLVNTVSGVMVTGGWLYQMSGWLGELLGRRRRRGKSEGVLTGRHEADD
>XP_680948_Aspergillus_nidulans
MNGFAAHGLDEDAFAEKSGLTGGLRTFDAFPKTKPSYTTPSRRGGQWTVLILIICTIFSITEFRTWLKGHETHHFTVEKGVSHDLQLNFDAVIHMPCDALHINIQDAAGDRVLASEMLKKEPTSWKLWMDKRNYHSSEYQTLSDSRGDEERVAAMEEDVHAGHVLNELRRNGKRKFAKGPKLRRGDVVDSCRIYGSLEGNKVQGDFHITARGHGYRDGREHLDHSAFNFSHIITELSFGPHYPSLHNPLDKTIATTEFHYYKYQYFLSIVPTIYSRNQNLRLDALPSSSSARSNKNLIFTNQYAATSQSDAIPESPYVIPGIFFKYNIEPIMLLISEERTGFLNLLIRIVNTVSGVLVTGGWVYQIMTWLGELRRRRRGGEKSEGYLHGKLEEE
>XP_001390375_Aspergillus_niger
MNGFASHGLDEDAFGEKSGLQGGLKTFDAFPKTKPSYTAPSRRGGQWTVLILVICTVFTFSEFRTWLHGSENHHFSVEKGVGHDLQLNLDLVVRMPCDTLDVNIQDASGDRILAGDLLQRERTSWKLWMDKRNRETSGGVHEYQTLSQEDTDRISAREADAHVHHVLGEVRKNPRRKFAKGPRLRRGDTVDSCRIYGSLEGNKVQGDFHITARGHGYRNFGEHLDHGVFNFSHMVTELSFGPHYPTLLNPLDKTIATTETHYYKYQYFLSVVPTLYSKGASALDTYTNHPDLIATNRNRNLVFTNQYAATTQATELPENPYFIPGIFFKYNIEPILLMISEERTSFLSLLIRLVNTVSGVMVTGGWVYQISGWVGELVNRKRGRGKSEGVLTGKHYAED
>XP_015410337_Aspergillus_nomiae
LPYRFVMNGFASHGLDEDAFGEKSGLQGGLKTFDAFPKTKPDYTAPSRRGGQWTVLILLICSIFSISEFKTWFKGSENHHFSVEKGVSHDLQLNLDIVVQMPCDALHVNIQDASGDRILAGELLKKDPTSWKLWTDKRNYDHEYQTLSREDASRLEAQEEDAHVGHVLGEVRRNPRRKFPKGPKLRRGDTVDSCRIYGSLEGNKVQGDFHITARGHGYRDMGGHLDHSTFNFSHMITELSFGPHYPTLLNPLDKTIATTESHYYKYQYFLSVVPTIYSKGHQAALDSTLYTSKPIHSKNVIFTNQYAATTQGAELPENPYYIPGIFFKYNIEPILLMISQERTSFLSLLIRLVNTVSGVMVTGGWLYQMAGWSRELLRRGRKRRSEGVLDGKLADE
>XP_001823588_Aspergillus_oryzae 
MNGFASHDLDEGAFGEKSGLQGGLKTFDAFPKTKPDYTAPSRRGGQWTVLILLICSVFSISEFKTWFKGSENHHFSVEKGVSHDLQLNLDIVVQMPCDALHVNIQDASGDRILAGELLKKDPTSWKLWTDKRNYDHEYQTLSREEPSRLEAQEEDAHVRHVLGEVRHNPRRKFPKGPKLRRGDAVDSCRIYGSLEGNKVQGDFHITARGHGYRDMGGHLDHSTFNFSHMITELSFGTHYPTLLNPLDKTIAATESHYYKYQYFLSVVPTIYSKGHQAALDSTLYTSKPSHSKNVIFTNQYAATSQGAELPENPYYIPGIFFKYNIEPILLMISEERSSFLSLLIRLVNTVSGVMVTGGWLYQIAGWGGELLRRGRKKRSEGVLDGKLADE
>XP_040641186_Aspergillus_ruber
MNGFSAHGLDDDAFGEKSDVKGSLRTFDAFPKTKSSYTAPSRRGGQWTVLILAICTVLSFSELRAWLKGTENHHFSVEKGVSHELQLNLDMVVKMPCDTLRVNIQDAAGDRILAGELLKREDTSWKLWMDKRNGGTGIYQTLSQEDNDRLEAQEEDAHVHHVLGEVRRNPRKKFAKGPRMRWGEKPDSCRIYGSLEGNKVQGDFHITARGHGYQEFAPHLDHSTFNFTHMITELSFGPHYPSILNPLDKTIASTESHYYKYQYFLSVVPTIYSKGARAVDSILRSNPSSHSNKNIIFTNQYGATSQSDAIPENPFYVPGIYFKYNIEPILLMISEERSSFLSLLIRLVNTVSGVMVTGGWVYQLSGWAIQLVRKRRGGVSEGVLTGKHGEE
>XP_040701981_Aspergillus_sydowii
MNGFSAHGLDEDAFAEKSSLKGGLQTFDAFPKTKPSYTTPSRRGGQWTILILVICTVFSLTEFRTWLKGTEAHHFTVEKGVSHDLQLNLDAVVRMPCDDLHINIQDAAGDRVLASEMLKREPTSWKLWMDKRNYEAFGGGREYQTLNQEDEGRIAAQEEDARAGHVLSELRRNPSKKFPKGPKLRWGEQVDSCRVYGSLEGNKVQGDFHITARGHGYGDGMKHLDHSVFNFSHMITELSFGPHYPTILNPLDKTIATTESHYYKYQYFLSIVPTIYSRNQKIQLDRLPSSLDQDRRKHNKDLIFTNQYAATSASDALPESPYLIPGIFFKYNIEPIMLLISEERTGFLNLVIRLVNTISGVIVAGGWLYQMTGWAAELRRKRAAKSEGYLHGKMTEE
>XP_001216819_Aspergillus_terreus
MNGYGGHHHLDDEAFGEKSQLQGGLKTFDAFRTSPHLFAVLSYDGQPDCSIETVGARESQPIRLGKFVNKVKLTTPSSQNKALIHRSLPPRRTMGPSSSSLSAPSSPSPNSAPGLRGTENHHFSVEKGVSHDLQLNLDIVVEMPCDTLDVNIQDAAGDRVLAGELLKREPTSWQLWMDKRNYESYGGSHEYQTLSQEDAGRLEAQDEDAHVHHVLGEVRRNPRKKFPKSPKLRRGDAVDSCRIYGSLEGNKVQGDFHITARGHGYRDFAPHLDHQTFNFSHMITELSFGPHYPTLLNPLDKTIAETETHYYKFQYFLSVVPTIYSKGNRVLDTYSIAPPTLHDNSRHNKNLVFTNQYAATSQSDALPESPFFVPGIFFKYNIEPILLLISEERGSFLSLLIRLVNTVSGVMVTGGWLYQMSGWVAELVSRRRGRAKSEGVLNGKHYAED
>XP_022485131_Penicillium_arizonense
MNGFDSKGLDEDAFGEKSNLAGLKTFDAFPKTKSSYTTPTRSGGVWTVLILIICTIFSISELKTWWRGTEHYQFSVEKGVSHELQLNLDIVVYMPCDELRVNIQDAAGDRILAGELLKRDNTNWDLWMAKRNYETYAGAHEYQTLSHEENDRLEEQEADSHVRHVLGEVRHNPWRKFPKGPRMRRGDVPNACRIYGSLEGNKVQGDFHITARGHGYREVGAHLDHSSFNFSHMITELSFGPHYPTLHNPLDKTIAESDSHYYKFQYFLSVVPTLYSRGKGALDAYTRSPMSAAARSGRDTVFTNQYAATSQSGAIPESPMVVPGIFFKYNIEPILLLVSEERTGFLALLIRLINTVSGVLVTAC
>XP_014538116_Penicillium_digitatum
MNGFESKGLNEDAFGEQSGLTALKTFDAFPKTKASYTTPTRSGGQWTVLILLICTVFSWSELKTWWRGTENYHFSVEKGVSHELQLNLDMVVHMPCDQLRVNIQDAAGDRILAGELLKRDDTNWLLWMQKRNYETNDGAHEYQTLSHEESDRLAEQEADAHVGHVLGEVRHNPRRKFPKGPRMRRGVVPDACRIYGSLEGNKVQGDFHITARGHGYRENAPHLDHSAFNFSHMITELSFGPHYPTLQNPLDKTIAETEEHYYKFQYFLSIVPTLYSRGKSALDLYTRSPETLAARHGRNTVFTNQYAATSQSSAIPESPMVVPGIFFKYDIEPILLLVSEERAGFLSLLIRVINTVSGVLVTGGWLYRISSWAGDIWGRRKSRSSEGYLTGKSSMD
>XP_016602275_Penicillium_expansum
MPTKPQTPGRGQTRTEAAYNLPNDDSGSGAEAPARRRLQKSASTNFPSNNTNFDTSNGVAGPRAGGVNRRRLSIRDQRVPQGPRPQDASRWSKPAPYPHSGNSSVDSTIDSTKSFNLRSTSVGNLSKADPNHADNTDFPTPVNFDEFHNSIVGEPSLNHFPMPGSGSSGENRETGTMTNPWENHTYAGNVSDRTRGPTARRKSEVQRPNGSNAAAGLTASSANTRARRQSIAQPSAGSASRAPRKSISSGAFAPTNASARRASLSARKISTADTASANNLLRPRLPESGAKVPSSVRNLKAKSFQPSPREPRSQFLTATGVIDHTRSNSTNAVRTPVRNPSGAVATPSSASKRASVMPPHATGLGARTISPTDARRLKRMSIAPPAPPMPHTPPTQTEPMPIRPLSSTQSPSQIPRKSVTPSSNRTTPDPNRKSYSSGLSVSSSTSYNSARTSGSSLQNRLSQNLSSSRLPTPKPRTEQANSNGEEVPPVPAIPKAYESPKGELDAPVFPAPRKSSIPVDLSPLNIKDSDAEAHPTAQVEKIDHAETKTPDARSRTSTVLAGRKGLQPLKLPPLNLLPLGTPMAAKIEALKDRDNERKAHTPSNQVISKTPSTPMTASKANFWYRDEDDQLPLTQARSSTSHFAVSSSTAALRASSSTSAFDSFETPSAARNISPYASYTLPKSGAELNHLRHQVSADYSNQTQAQKLNGPRPQTQSAIFTPAPERLSQISTPSDPESVTVAASGTSLRERLKVARLRSNSKPQKAEADADPAKYNHMPPPKLPASATWNNLCSVNSTSPNPKPSYLNPRRQSSISSITNPTTRKPSVSSEKSLALEPTPSNESAESDRSKRVQSTYISPVHKMINHARSSVAAASRPIDSTVDPDVAIADEEMMRLGSKRKDFQKAARVLDDLRRKAGPKDRVSPAQALKMATLNIFERGEIIDYRDVFFCGTHTAKKHVGDLHSSAANFGYDDDRGDYNIIIGDHLAYRYEVVDVLGKGSFGQVVRCVDHKTGALVAIKIIRNKKRFHQQALIEVNLLQKLKEWDPHGKHSVVNFTQSFYFRGHLCISTELLGMNLYEFIKAHEFRGFSLKLIRVFTKQMLSSLVLLHAKKVIHCDLKPENILLVHPLNSEIRVIDFGSSCFENEKVYTYIQSRFYRSPEVILGMSYGMPIDMWSLGCILAELFTGYPIFPGENEQEQLACIMEVFGPPEKHLIEKSSRKKLFFDSLGKPRLTVSSKGRRRRPSTKELRQALKCDDEAFLDFLTRCLRWDPSRRLSPHDALKHEFLTGVKAPRPRMYTSNSPPKRGVTSAARPLPDPPGTTLKSGFMRTRDVSANSPVKGSGKRHSTVNGPPSSPGKRGSSNSTTAGSALPRVSARSISGKPDLATAAAATSLGLDEDAFGEKSGLAALKTFDAFPKTKAAYTTPTRSGGQWTVLILLICTIFSWSELKTWWRGTENYHFSVEKGVSHELQLNLDMVVHMPCEQLRVNIQDAAGDRILAGELLKRDDTNWLLWMQKRNYETNDGAHEYQTLSHEESDRLAQQEADAHVGHVLGEVRHNPRRKFPKGPRMRRGIVPDACRIYGSLEGNKVQGDFHITARGHGYRENAPHLDHSSFNFSHMITELSFGPHYPTLQNPLDKTIAESEEHYYKFQYFLSIVPTLYSRGKGALDAYTRSPDAAAARYGRNTVFTNQYAATSQSSVIPESPMVVPGIFFKYNIEPILLLVSEERASFLSLLIRVINTISGVLVTGGWLYQISSWAGDIWGRRKSRSSEGYLTGKSSMD
>XP_040644449_Penicillium_griseofulvum
MPTKPQTPRGQLRTEAQAHNPSNDDSGSGEAPARRRLQKSASTNFPSNNTNFDTSNGIAGPRAGGMNRRRLSIRDQRVPQGPRPQDASRWSKPGPYLHSGNSSVDSTIDSTKSFNLRSTSVGNLSKASPNPTDNIEFLAPVNFDDFHNSIMGEPSLNHFPMPGNGSSGENRETGLTNPWENHTYAGNVSERTRGPSTRRKSEVQRPNGTNAAAGLTASSANTRARRQSIAQPSTASTSRSSRKSISSGAFAPTNASARRASLSARKASTDTASTNNFLRPRLPESDAKVPSSVRNLKAKSFQPSPREPRGPFLTASGAIDHTRSNSTNAVRTPVRTPSSAVATPSSTSKRASVMPPHATGLGARTISPTDARRLKRMSIAPGAPPMPHTPPTQSEPLPIRPLSSTQSPSQIPRKSVTPSSNRTTPDPNRKSYSSGLSVSSGTSYSSVRTSGSSIQNRLSQNLSSSRLPTPKPRTEQTNSNGEEVPPVPAIPKAYESPKGELDAPVFPAPRKPSIPVDLSLMNIKDSDSEAHTTAQVDNVDPAETTTPDSRSRTSTVMGGRKGLQPLKLPPLNLLPLGTPMTTKIEALKDRDDERKAHTPSNQVVSKTPSTPMTASKANFWYRDEDDQMPLTQARSSTSHFVVSSSTAALRASSSSSAFESFDTPSAARSISPYASYTLPKSGAELNHLRHQVSADYSNRTQPHKLNGPRPQTQSAIFTPAPERLSQISTPSQVSTPSEPESVTVTASSSSLRDRLKVARLRSNSKPQKPDIDTDPAKHNHMPPPKLPASATWNNLSSVNSTSPSLKPSYLNPRRQSSISSAANPTTRKPSVSSEKSLALEPTPSNESGEGDRSRRVQSAYISPVHKMINNARSNVAAASRSPDRTVDPDVAIADEEMKRLGSKRKDFEKAARVLDDLRRKAGPKDRVSPAQALKMATLNIFERGEIIDYRDIYFCGTQTAKKHVGDLHSGAANFGYDDDRGDYNIVIGDHLAYRYEVVDVLGKGSFGQVVRCVDHKTGALVAIKIIRNKKRFHQQALIEVNLLQKLKEWDPHGKHSVVNFTQSFYFRGHLCISTELLGMNLYEFIKAHEFRGFSLKLIRVFTKQMLSSLVLLHAKKVIHCDLKPENILLVHPLNSEIRVIDFGSSCFENEKVYTYIQSRFYRSPEVILGMSYGMPIDMWSLGCILAELFTGYPIFPGENEQEQLACIMEVFGPPEKHLIEKSTRKKLFFDSLGKPRLTVSSKGRRRRPSSKELRQALKCDDEAFLDFISRCLRWDPARRISPHDALKHEFITGVKAPRPRMYSTNSPSKRGVSSTARPLPDPPSTTLKSGFMRTRDASATSPVKGSSKRHSTVNGPPSSPGKRGSSNSTTTGSALPRVSARSLSGKPDLATAAAATSLGLNEDAFGEKSSLSALKTFDAFPKTKPSYTTPTRSGGQWTVLIFIVCTIFSWSELKTWWRGTENYHFSVEKGVSHELQLNLDMVVHMPCDQLRVNIQDAAGDRILAGELLKRDDTNWALWMLKRNYETSDGAHEYQTLSHEESDRLAEQEEDAHVRHVLGEVRHNPRRKFAKGPRMRRGDVPDACRIYGSLEGNKVQGDFHITARGHGYRENSPHLDHSSFNFSHIITELSFGPHYPTLQNPLDKTIAETEEHYYKFQYFLSIVPTLYSRGKGALDAYTRSPETAASQYGRNTVFTNQYAATSQSSAIPESPMVVPGIFFKYNIEPILLLVSEERAGFLSLLIRVINTISGVLVTGGWLYQITTWAGEVWGRRKSRSSEGYLTGKTSSD
>XP_038932954_Penicillium_roqueforti
MNGFESKGLDEDSFGGKPGLTALKTFDAFPKTKASYTTPTRSGGQWTVLILIICTIFSWSELKTWWRGTENYHFSVEKGVSHELQLNLDIVVHMPCDQLRVNIQDAAGDRILAGELLKRDDTNWLLWMQKRNTETNAGAHEYQTLSHEESDRLAEQEADAHVGHVLGEVRHNPRRKFAKGPRMRRGVLPDSCRIYGSLEGNKVQGDFHITARGHGYRENAPHLDHSSFNFSHMITELSFGPHYPTLQNPLDKTIAESEEHYYKFQYFLSIVPTLYSRGKGALDAYTHSPQTAAARHGRNTVFTNQYAATSQSTVLPESPMVVPGIFFKYSIEPILLLVSEERAGFLSLVVRVINTISGVLVTGGWLYQISSWAREVWGRRKNRSSEGYLTGKSSMD
>XP_002563094_Penicillium_rubens
MNGFESKGLDEDSFGPKSSLAALKTFDAFPKTKAAYTTPTRSGGQWTVLILIICTIFSWSEFKTWWRGTENYHFSVEKGVSHELQLNLDMVVHMPCDQLRVNIQDAAGDRILAGELLKRDDTNWLLWMQKRNHETSDGVHEYQTLSHEEADRLAEQEADAHVGHVLGEVRRNPRRKFEKGPRLRRGVVADACRIYGSLEGNKVQGDFHITARGHGYRENAPHLDHSSFDFSHMITELSFGPHYPTLQNPLDKTIAETEEHYYKFQYFLSVVPTLYSRGKGALDAYTRSPDAAASRYGRDTVFTNQYAATSQSSAIPESPMVVPGIFFKYNIEPILLLVSEERASFLSLLVRVINTISGVLVTGGWLYQITTWAGEIWGRRKNRSSEGYLTGKSSMD
>XP_040810424_Penicillium_solitum
MNGFESKGLNEDAFGEKSSLAALKTFDAFPKTKAAYTTPTRSGGQWTVLILLICTIFSWSELKTWWRGTENYHFSVEKGVSHDLQLNLDMVVHMPCDQLRVNIQDAAGDRILAGELLKRDDTNWLLWMEKRNYETSDGAHEYQTLSHEETDRLAEQEADAHVGHVLGEVRNNPRRKFPKGPRMRRGVAPDACRIYGSLEGNKVQGDFQVTARGHGYRENAPHLDHSSFNFSHMITELSFGPHYPTLQNPLDKTIAEIEDHYYKFQYFLSIVPTLYSRGKGALDAYTRSPETAAARYGRNTVYTNQYAATSQSSAIPESPMVVPGIFFKYNIEPILLLVSEERAGFLSLLIRIINTISGVLVTGGWLYQITSWAGDIWGRRKNRSSEGYLTGKPSMD
>XP_022577387_Penicilliopsis_zonata
MNGFAAHGLNEDAFGEKTAGSEEGGLRTFDAFPKTKASYTAPSSRGGQWTVIVLAICTFLSFTEIRTWMQGTEMHHFSVEKGVSHELQLNLDMVVDMPCDTLRVNIQDAAGDRILAGEMLTKEDTSWKLWMDKRNTDTYGGSHEYQKLNQEDSGRLAAQEEDAHAHHVMGEVRRNPRRKFPKSPKLRRGEKKDSCRIYGSLEGNKVQGDFHITARGHGYAELGAHLDHQAFNFSHMITELSFGPHYPSLLNPLDKTIASTEDHYYKFQYFLSVVPTIYSKGQGALDTYSAAPPSAQTNRNKNIVFTNQYAATTQSGALPENPFYVPGIYFKYNIEPILLLVSEERGSLLALLIRLINTASGVLVTGGWVYQFSGWVGGILGRRRRAKQEGVLNGRPYSDD
>XP_016620243_Cladophialophora_bantiana
MDSSFEKHGFDESAFGDKGLSGLRTFDAFPKTKPNYTSATARGGQWTLAIIILCLCLTASELRTWWAGTETHHFSVERGVGHELQLNLDIVVAMPCRDLHINVQDAAMDRIMAGDLLKKEDTNFELWLDPRKLFRLRKMQQGIYHGLHEGDRKRKKAEEEDSHVGHVLGHMRENKGRKFARSPRLQRHMPVNSCRIYGSLEGNKVQGDFHITARGHGYMEFGMQQHLEHNLFNFSHHINELSFGPHYPNLLNPLDKTSDTTEAHFMRYQYYLSIVPTIFTKRRVATKSGSLDPAALPQPPTLDMTPKTQRDKDGIIRHVPHPEQGRDTKSIFTNQYAAQSQSREVPTSTVPGIFFKYDIEPILLIVSESRASLLGLLVRLVNVISGVLVGGGWMFQLTEWAGEVWGRRRMRRSTTGLGVLDGFKPNGDANGDLKH
>XP_008730848_Cladophialophora_carrionii
MDSFQNHGLDESAFGDKGLSGLRTFDAFPKTKPRYTSTTTRGGQWTIAVVILCLCLTFSELRTWWSGTETHHFSVERGVGHELQLNLDIVVAMACHDLHVNIQDAAMDRIMASDLLTKEDTNFELWLDPRKLFRLRKMQGGMYSGLHEGDKKRQKAEEEDSHVGHVLGHMRENRQRKFQKSPKLPRGTPVDSCRIYGSLEGNKVQGDFHITARGHGYMEFGRQTHLDHNLFNFSHHINELSFGPHYPNLLNPLDKTSDTTSVHFMRYQYYLSIVPTIFTKRRVATKSGSLDPAAVPQPPTLDMSPHTVRDKDGIVRHVPHPDQGRDAKSIFTNQYAAQSQSREVPSNTVPGIFFKYDIEPILLIVSESRASFLGLLVRLVNVMSGVIVGGGWMFQLSEWAAEVYGRRKLRRSATGLGVLDVGEKGANGGVVNAGLEH
>XP_016242578_Cladophialophora_immunda
MDSSFEKHGFDESAFGDKGLSGLRTFDAFPKTKPNYTSATARGGQWTLALIILCLCLTASELRTWWAGTETHHFSVERGVGHELQLNLDIVVAMPCRDLHVNVQDAAMDRIMAGDLLKKEDTNFELWLDPRKLFRLRKMQQGIYHGLHEGDRKRKKAEEEDSHVGHVLGHMRENKGRKFARSPKLQKHMPVDSCRIYGSLEGNKVQGDFHITARGHGYMEFGMQSHLDHNLFNFSHHINELSFGPHYPNLLNPLDKTSDTTEAHFMRYQYYLSIVPTIFTKRRVATKSGSLDPAALPQPPTLDMTPNTQRDKDGVIRHVPHPEQGRDTKSIFTNQYAAQSQSREVSTSTVPGIFFKYDIEPILLIVSESRASLLGLLVRLVNVISGVLVGGGWMFLLSEWASEVWGRRKLRRSETGLGVLDGFKPNGDANGDLKH
>XP_007746395_Cladophialophora_psammophila
MDSPFEKHGFDESAFGDKGLSGLRTFDAFPKTKPNYTSATARGGQWTLAIIILCLCLTASELRTWWAGTETHHFSVERGVGHELQLNLDIVVAMPCRDLHINVQDAAMDRIMAGDLLKKEDTNFELWLDPRKLFRLRKMQQGIYHGLHEGDRKRKKAEEEDSHVGHVLGHMRENKGRKFARSPKLQRHMPVNSCRIYGSLEGNKVQGDFHITARGHGYMEFGMQQHLEHNRFNFSHHINELSFGPHYPNLLNPLDKTSDTTEAHFMRYQYYLSIVPTIFTKRRVATKSGSLDPAALPQPPTLDMTPKTQRDKDGIIHHVPHPEQGRDTKSIFTNQYAAQSQSREVPTSTVPGIFFKYDIEPILLIVSESRASLLGLLVRLVNVISGVLVGGGWMFQLTEWAGEVWGRRRMRRSTTGLGVLDGFKPNGDANGGLKH
>XP_018688771_Fonsecaea_erecta
MDSSFEKHGFDESAFGDKGLSGLRTFDAFPKTKPNYTSATARGGQWTLALIILCLCLTASELRTWWAGTETHHFSVEGGVGHELQLNLDIVVAMPCRDLHVNVQDAAMDRIMAGDLLKKEDTNFELWLDPRKLFRLRKMQQGMYHGLHEGDRKRKKAEEEDSHVGHVLGHMRENKGRKFARSPKLQKHMPVDSCRIYGSLEGNKVQGDFHITARGHGYMEFGMQSHLDHNLFNFSHHINELSFGPHYPNLLNPLDRTSDTTEAHFMRYQYYLSIVPTIFTKRRVSTKSGSLDPAALPQPPTLDLTPNTKRDKDGIIRHVPHPEQGRDTKSIFTNQYAAQSQSREVPTSTVPGIFFKYDIEPILLIVSENRASLLGLLVRLVNVISGVLVGGGWMFQLAEWAAEVWGRRKLRRSETGLGVLDGGFKLNGDANGDMKH
>XP_022509490_Fonsecaea_monophora
MDSSFEKHGFDESAFEDKGLSGLRTFDAFPKTKPNYTSATTRGGQWTLALIILCLCLTASELRTWWRGTETHHFSVERGVGHELQLNLDIVVAMPCRDLHVNVQDAAMDRIMAGDLLKKEDTNFELWLDPRKLFRLRKLQQGIYHGLHEGDRKRKKAEEEDSHVGHVLGHMRENKGRKFARSPKLQKHMPVDSCRIYGSLEGNKVQGDFHITARGHGYMEFGMQSHLDHNLFNFSHHINELSFGPHYPNLLNPLDKTSDTTDAHFMRYQYYLSIVPTIFTKRRVATKSGSLDPAALPQPPTLDMAPNTQRDKDGVVRHVPHPEQGRDTKSIFTNQYAAQSQSREVPSSTVPGIFFKYDIEPILLIVSESRASLLGLLVRLVNVISGVLVGGGWMFQLSEWAGEVWGRRKLRRSETGLGVLDGAKPNGEANGHLKH
>XP_016630434_Fonsecaea_multimorphosa
MDSSFEKHGFDESAFGDKGLAGLRTFDAFPKTKPNYTAATARGGQWTLAIIILCLCLTASELRTWWAGTETHHFSVERGVGHELQLNLDIVVAMPCRDLHVNVQDAAMDRIMAGDLLKKEDTNFELWLDPRKLFRLRKMQQGMYHGLHEGDRKRQKAEEEDSHVGHVLGHMRENKGRKFARSPKLQKHMAVDSCRIYGSLEGNKVQGDFHITARGHGYMEFGMQSHLDHNLFNFSHHINELSFGPHYPNLLNPLDKTSDTTEAHFMRYQYYLSIVPTIFTKRRVSTRSGSLDPAAVPQPPTLDMTPNTSRDKDGIIRHVPHPESGRDTKSIFTNQYAAQSQSREVPTSTVPGIFFKYDIEPILLIVSESRASLLGLLVRLVNVISGVLVGGGWMFLLSEWAAEVWGRRKLRRSETGLGVLDGGFKANGDANGDMKH
>XP_022504224_Fonsecaea_nubica
MDSSFEKHGFDESAFEDKGLSGLRTFDAFPKTKPNYTSATTRGGQWTLALIILCLCLTASELRTWWRGTETHHFSVERGVGHELQLNLDIVVAMPCRDLHVNVQDAAMDRIMAGDLLKKEDTNFELWLDPRKLFRLRKLQQGIYHGLHEGDRKRKKAEEEDSHVGHVLGHMRENKGRKFARSPKLQKHMPVDSCRIYGSLEGNKVQGDFHITARGHGYMEFGMQSHLDHNLFNFSHHINELSFGPHYPNLLNPLDKTSDTTDAHFMRYQYYLSIVPTIFTKRRVATKSGSLDPAALPQPPTLDMAPNTQRDKDGVIRHVPHPEQGRDTKSIFTNQYAAQSQSREVPSSTVPGIFFKYDIEPILLIVSESRASLLGLLVRLVNVISGVLVGGGWMFQLSEWAGEVWGRRKLRRSETGLGVLDGAKPNGEANGHLKH
>XP_013278135_Fonsecaea_pedrosoi
MDSSFEKHGFDESAFEDKGLSGLRTFDAFPKTKPNYTSATTRGGQWTLALIILCLCLTASELRTWWRGTETHHFSVERGVGHELQLNLDIVVAMPCRDLHVNVQDAAMDRIMAGDLLKKEDTNFELWLDPRKLFRLRKLQQGIYHGLHEGDRKRKKAEEEDSHVGHVLGHMRENKGRKFARSPKLQKHMPVDSCRIYGSLEGNKVQGDFHITARGHGYMEFGMQSHLDHNLFNFSHHINELSFGPHYPNLLNPLDKTSDTTDAHFMRYQYYLSIVPTIFTKRRVATKSGSLDPAALPQPPTLDMAPNTQRDKDGVVRHVPHPEQGRDTKSIFTNQYAAQSQSREVPSSTVPGIFFKYDIEPILLIVSESRASLLGLLVRLVNVISGVLVGGGWMFQLSEWAGEVWGRRKLRRSETGLGVLDGAKPNGEANGHLKH
>XP_007762140_Cladophialophora_yegresii
MDSFQNHGFDESAFGDTGLSGLRTFDAFPKTKPRYTSTTTRGGQWTIAVVVLCLCLTFSELRTWWSGTETHHFSVERGVGHELQLNLDIVIAMSCRDLHVNVQDAAMDRIMAGDLLTKEDTNFELWLDDRKLFRLRKMQGGGGMYSGLHEGDAKRQKAEEEDSHVGHVLGHMRENTRRKFQKSPKLPRGVAVDSCRIYGSLEGNKVQGDFHITARGHGYMEFGMQTHLDHNLFNFSHHINELSFGPHYPNLLNPLDKTSDTTSLHFMRYQYYLSIVPTIFTKRRVATKSGSLDPAAIPQPPTLDMSPHTVRDKDGIVRHVPHPDQGRDAKSIFTNQYAAQSQSREVPSNTVPGIFFKYDIEPILLIVSESRASFLGLVVRLVNVMSGVIVGGGWMFQLSEWAAEVYGRRKLRRSATGLGMLDLGEKGANGGVNGGLKH
>XP_016234071_Exophiala_spinifera
MDSFENHGLDEDAFSDKGLSGLRTFDAFPKTKPTYTASTAHGGQWTLAIIILCTCLTFSELRTWWTGTETHHFSVERGVGHELQLNLDVVVAMPCADLHVNVQDAAMDRIMAGDLLTKEETNFGVWTDSDRRNKRRRQRRQHRLQDSKADNERKRAEEEDSHVSHVLGHMRENPGRKFARSPRVPRGAPTDACRIYGSLEGNKVQGDFHITARGHGYMEFGMREHLDHATFNFSHHINELSFGPHYPGILNPLDKTGDTADVHFMRYQYYLSVVPTIFTKRRVSTKNGILDPAAIPQPVTLDMSPDLQPNDNDNNNKRRKKNGNGPVKHKVNPDKGRDKKSVFTNQYAATSQSREVPSNTVPGLFFKYDMEPILLIVSESRTSLLGLLVRLVNVISGVIVGGGWMFQLTEWATEVWSRRRRRRDTGMIGVINGDVNGDLDHKL
>XP_016261959_Exophiala_oligosperma
MDSFEKHGLDEDAFGDKGISSLRTFDAFPKTKPNYTSSTARGGQWTLAIIILCTCLTFSELRTWWTGTETHHFSVERGVGHELQLNLDVVIAMSCADLHVNVQDAAMDRIMAGDLLTKEDTNFGVWTDPRKRRRQQRLHESKADRERKRAEEEDSHVSHVLGHMRENAARKFPKSPRVPRGAPTDACRIYGSLEGNKVQGDFHITARGHGYMEFGMQQHLDHSTFNFSHHINELSFGPHYPGILNPLDRTGDTAEVHFMRYQYYLSVVPTIFTKRRVSTKSGSLDPAAIPQPVTLDMSPDLPGGRKKTATGPVKHMVNPEKGRDKKSVFTNQYAATSQSREVPGNTVPGLFFKYDIEPILLIVSESRSGLLGLLVRLVNVISGVIVGGGWMFQLTEWATEVWGRRRRGRRNTGMIGVINGDVNGDLDHKL
>XP_013318767_Exophiala_xenobiotica
MDSFEKHGLDESAFDDKGLSSLRTFDAFPKTKPNYTSATARGGQWTLAIIILCTCLTFSELRTWWTGTETHHFSVERGVGHELQLNLDIVVAMACHDLHINVQDAAMDRIMAGDLLTKEDTNFAVWTDPRKRRRQQRLHESKRDVERKRAEDEDSHVSHVLGHMRENVGKKFPKSPRVPRGAPMDSCRIYGSLEGNKVQGDFHITARGHGYMEFGMQQHLDHGTFNFSHHINELSFGPHYPGILNPLDRTGDTTEAHFMRYQYYLSVVPTIFTKRRVSTRSGSLDPAAIPQPPTLDLAPDIKDANKKKKDGPVKHMVNPDKGRDRKSVFTNQYAATSQSREVPGNTVPGLFFKYDIEPILLIVSESRSSLLGLLVRLVNVISGVMVGGGWMFQLSEWAAEVWGKRRSRRNTGMIGVINGDVNGDLDSKR
>XP_007725885_Capronia_coronata
MDSFDKHGLDESAFDDTGLSGLRTFDAFPKTKPSYTSATARGGQWTLAIIILCTCLTLNELRTWWTGSETHHFSVERGVGHELQLNLDIVVAMPCRDLHVNVQDAAMDRIMAGDLLTKEDTNFGIWTDPRQRWLLRKKRSRRSQYQGLHGGDEQRTKEEEEDSHVGHVLGHMRENQGRKFAKSPRLRAGMPVDACRIYGSLEGNKVQGDFHITARGHGYMEFGMQQHLDHGRFNFSHHINELSFGPHYPGLLNPLDKTSAVATNKDAHFMRYQYYLSIVPTIFTKRRVASSSGALDPAAIPQPPTLDLAPNSSRDKDGIVRHVPNPRAGRDSKSVFTNQYAATSQSREVPPNTVPGVFFKYDIEPILLIVSEQRSSFLGLIVRLVNVISGVLVAGGWTFQLTEWAYDVWGRRRQRSNTGLGVITGDIHGDLDLKR
>XP_007738612_Capronia_epimyces
MDAFGQRGLDEAAFGDTGLSGLRTFDAFPKTKPSYTSATARGGQWTLAIIILCTCLTMNELRTWWTGSETHHFSVERGVGHELQLNLDIVVAMPCHDLHVNVQDAAMDRIMAGDLLTKEDTNFAVWTDPRQRWLRKKHRRAQYQGLHGGDGQREKEEEEDSHVSHVLGHMRENQGRKFTKSPHLRAGMAVDSCRIYGSLEGNKVQGDFHITARGHGYMEFGMQQHLDHGRFNFSHHINELSFGPHYPGLLNPLDKTSAVTPTAHFMRYQYYLSIVPTIFTKRRDGIIRHVPNPQAGRDSKSVFTNQYAATSQSREVPSNTVPGVFFKYDIEPILLIVSEQRSSFLGLIVRLVNVISGVVVAGGWMFLLTEWAAEVWGRRRQRRNTGLGVINGDINGDLDLKR
>XP_009153872_Exophiala_dermatitidis
MDRIMAGELLAKEDTNFEIWTDPRQRWRRRQKNKNKQYQDLHGGDEQRQRQEEEDSHVGHVLGHMRENKGRKFPKSPRLRAGMAVDSCRIYGSLEGNKVQGDFHITARGHGYMEFGMQQHLDHSRFNFSHHINELSFGPHYPGLLNPLDKTSAVTTDVHFMRYQYYLSIVPTIFTKRRVSTSSGALDPAAIPQPPTLDLTPNDHRDKDGVVRHVPNPHAGRDSKSVFTNQYAATSQSREVPGNTVPGVFFKYDIEPILLIVSERRSSFLGLIVRLVNVISGVLVAGGWMFQISEWAYEVWGRRRQRSTAGMGVINGDINGDLDRKR
>XP_013257822_Exophiala_aquamarina
MDSFQKQGLDEDAFGDNGLSSLRTFDAFPKTKPTYQSATARGGQWTLAIIILCSCLTFTELRTWWSGTETHHFSVEGGVGHELQLNLDIVVAMQCRDLHVNVQDAAMDRIMAGDLLTKEDTNFELWMDPRKSRLIPRKQKGQKGIYHNLHSSDRARKKAEEEDSHVGHVLGHLRENKGKKFPKSPRIARQMAIDACRIYGSLEGNKVQGDFHITARGHGYMELGLQTHLDHAVFNFSHHVNELSFGPHYPGILNPLDKTSDSTRHNFMRYQYYLSVVPTIFTKRRVTTRDGSLDPAAVPQPPTLDMAPDMLRTDKDGVVHHVPQPQSRADSKSIFTNQYAATSQSREVPANVVPGIFFKYDIEPILLIVSESRNGFLGLLIRLVNVISGVMVGGGWLFQLTEWASDVMGRRLTRRRNTGVLGVSNGDLHVHHGDMHLKR
>XP_016228839_Exophiala_mesophila
MNSFEKQGLDEDAFGDKGISSLRTFDAFPKTKASYTSATARGGQWTLAIIILCTCLTFTELMTWWAGTESHHFSVERGVGHELQLNLDLVVAMPCHDLHVNVQDAAMDRIMAGDLLTKEDTNFAIWADPKKSRINLRKQKGKKSYHGLHAGDRERQQAEEEDSHVTHVLGHMRENKGKKFAKSPRIPRQMPLDACRIYGSLEGNKVQGDFHITARGHGYMEMGLQTHLDHATFNFSHHINELSFGPHYPNLLNPLDKTSSSTEAHFMRYQYFLSIVPTIYTKRKVTTRDGSLDPAAVPQPPTLDLAPDKTTKSKDGHVLHVPNPKSRVDSKSVFTNQYAATSQSREVASNTVPGVFFKYDIEPILLIVSESRSGFLGLLVRVVNVISGVLVGGGWLFQLTEWATEVWGRRLRRRATGMLGVSNGDLNGGLDRKR
>XP_013272512_Rhinocladiella_mackenziei
MNSFEKHGLDEAAFGDKGLSGLRTFDAFPKTKPSYTSATARGGQWTLAIIILCTCLTFSELRTWYAGTETHHFSVERGVGHELQLNLDIVVAMPCRDLHVNVQDAAMDRIMAGDLLKKEDTNFEIWTDPRKFLRLRKQKRAIYQGLNAADRARKKAEEEDSHVGHVLGHMRENKGRKFQKSPRLQRQMKIDSCRIYGSLEGNKVQGDFHITARGHGYIEFGMQQHLDHASFNFSHHINELSFGPHYPNLLNPLDKTSDTTEAHFMRYQYYLSIVPTIFTKRRVSTKSGSLDPAAIPQPPTLDMTPNTHRDKDGVVRHVPNPRSGADPKSIFTNQYAATSQSREVPANTVPGIFFKYDIEPILLIVSEQRPSFLALLVRIVNVISGVLVGGGWLFQLTEWGYEVWGKRRHRTNTGGLGVINGDLNGDLDLKP
>XP_018000650_Phialophora_attinorum
MGEFDSHGLDEDAFGENPALSALKTFDAFPKVKSTYTSQSARGGQFTLALIILCTLLTFTELRTWWNGTETHHFSVERGVGHELQLNLDIIVAMQCTDLHVNVQDAAMDRIIAGDLLIKEPTNYALWTTHSRKASTAYQTVNQRTPDRKLAEEEDSHVAHVLGHMRENPTRKFTKSPKIPKHTPLDTCRIYGSLEGNKVQGDFHITARGHGYMEFGQPSHLEHNAFNFSHHINELSFGPHYLNLLNPLDKTTSATDANFYKYQYYLSIVPTIFTKRRITTPSGTLDPAAIPQPPTLDLQPATKIDKDGTVHHVANPAFRQSSHHNSIFTNQYAAQSQSREVNHSTIPGVFFKYDIEPILLIVAEQRSGFLALLIRLVNVMSGVVVGGGWVFS
>NP_596065_Schizosaccharomyces_pombe
MLRSRVPANIRAFDAFPKFSKEYRRQSSSRGGFFTILLSVLIVVLVFSQCVQYIRGIREQELFIYDSVSELMDLNIDITIAMPCSNLRIDVVDRTKDLVLATEALTLEEAFIKDMPTSSTIYKNDRYAGLRWARTEKFRKKNNAEPGSGTACRIYGQLVVNRVNGQLHITAPGWGYGRSNIPFHSLNFTHYIEELSFGEYYPALVNALDGHYGHANDHPFAFQYYLSVLPTSYKSSFRSFETNQYSLTENSVVRQLGFGSLPPGIFIDYDLEPLAVRVVDKHPNVASTLLRILAISGGLITVASWIERVYSSRAHRSTSEADMLGLLGKSETE
```
