## Supplementary material for "Coding Sequence Insertions in Fungal Genomes are Intrinsically Disordered and can Impart Functionally-Important Properties on the Host Protein": fasta protein sequences: XP_723159.1_blasthits_fa.txt

```
>XP_723159_Candida_albicans
MSEQEEETASKSQEIETPSESIEKNGQKENTTTDNTSNGNKKSDDSLQPATEEELHQPENVVQETTNIEYVVEDTVPTSDDTDSPKNTENNKPNTETDNAFNANIEGTPRSINSPESVPDTVITPAEDVSVQSTPRANHNRQSSILSISSNATVDNAQIFKKTFDIILTSKEAKKDDSFKNLIQTALDSLNDPESKNPQIIFNALKACCDTSSTNLKSKAIDLFAKLFDYAQFDDYSEQVKLTDDSVSVISACFEGEGTDPELEVQVVRALMHSILLMPCHGASLLQAVRQIYNVFIFSLTARNQAVAQGILTQVIGTIFQRVEESVKNKSKRNSTPRLTSSSSDDNLEIQASDETENQEKLTLKRLENLNDVINDNDRLNEANFATETDEDLAVKDAFLVFRAMCKLSIKSLDSATIDMKSHSVRSKLLSLHIVHTILKDHIDIFLSHDVIILSSNTNEHVRMVNAVRQYINLALSKNAASALAPVFELSLEIFWLIISNLRAEFKREIPVFWDEIYFPVAEMKTSSAHQKRYLLSIIERLCNDSRCIIEFYLNYDCDSNMPNICEKLIDYLTKLSLQRVEVTPQQKYAYRENRRNGISVYDINKISNLTSKTMSSRPPEPEIYSQFPLEYALKMTSIGCAVAFLRSLYSWAQRGLTNANSKQFTIDNNNKSLSSLRNRSDSTNTSISASRNHSFVNGDSLTDSDNPQQFENQKQRKKAFLEGVRQFNQKAKKGLRYFIDNGFIAADDPKDIAKFLLTTDGLDKATIGEYLGEGDEKNIAIMHAFVDEMEFEETGFVDAMRRFLQSFRLPGEAQKIDRFMLKFAERYVLGNPEVFSNADAAYILSYSVIMLNTDLHSPQIKNRMTIDSFIMNNSGIDDGEDLPREFLEKIYDEIQNNEIKLQSEQHAALLAGDLSIPASGQSIGFFGGRDVTREAYIHASKEMSTKTEKLMRNLGKKSKSDDSEGVFYAASNVLHVKSIFDTLWMSILAALTPPFKEYDEEDVSRTCLEGIKLSIRIACMFDLNYAKTSFISALVQFQNLHNYEEMKQKNIDSIYIMLELAVSEGDHLGRDAWIQILTSISQLERLQLIAQGVDQDSIPDVTIAKLVTRNSLETSRTSGSFFRSFSSSQTPSQTAASKFHNQQLSPEVASLLTKTELEVAIDKVFTNSANLSGESIVQFVRALSEVAQEEIDSSGQSTNPRTYSLQKVVDICYYNMSRIRLEWSQLWAAMGETFNAVGCHTNPAISFFALDSLRQLSMRFLEIEELAHFKFQKEFLKPFEYIILHNDSLEVKDMVLECINNMILARADKIKSGWKTIFGVCTAAAKENKESIVMKAYKMANWINKEYVEEVRLQDSFSDLVVCFTVMAKNEKFQRVSLLSLDVLSRLIHEIAQYTVLNTGEDNKPIVPDIEKNEHLVKLWFPVLYGFHDIIMTGEELEVRSRALTYLFDVLMKYGQYFDFEFWKIICENLLFPIFHVLSNHWEIGLDDINDQLSVWLSTTLIQALKSMMTLFTHYFDALNSFLDGYLELIISCICQENDTIARIGRECLISLLIDNAQNFNNEHWGKVSDALSNLFELTTAKELFTSDPLRNRTVKDSEGSSSDIGGEDVEHTESKNSIIDDAEERLKKSKDKSSIVVKSVLQLLLIQSLSELFESDDFYENVPYDYLFKMAKLLFKSYNFAKKFNDDYDLRVRLWNAGVIERLPNLLKQESSSAAVFINITFRMYCDDDKASPANKQSLLDYLVPLCNTIVERYSELDETNQQRNISTWKPVIVEIYEGYVELDDDDFTKHCPALYHLTLKLFSKSMSSELRLAMKAFLTRVGEEFVSISDNNKERR
>XP_002419390_Candida_dubliniensis
MSEQEEEASKPHEIETSLESIEKNGQNENTNTDNTSNGNKNPDDSSDPITEVELHQPDNEVQETTNIEDVKEDTVPTLDGNNSPKNTESDKSNTDTDNTSNANTKGTPKINNSPEAIPDTVVTPAEDVSVQSTPTANHIRQSSILSISSNATVDNAQIFKKTFDAILTSKEVKKDESFKNLIQTALDSLNDPESKNPQIIFNALKACCDTSSTNLKSKAIDLFAKLFDYAQFDDYLEQVKLTDDSVSVISACFEGEGTDPELEMQVVRALMHSILLMPCHGASLLQAVRQIYNVFIFSLTARNQAVAQGILTQVIGTIFQRVEESVKNKSKRNSTPRLISSSSDDNLEIEASGETEDQEKLTLKRLENLSDVINDNDRLNEANFATETDEDLAVKDAFLVFRAMCKLSIKSLDSATIDMKSHSVRSKLLSLHIVHTILKDHIDIFLSRDVIILSSNTNEHVRMVNAVRQYINLALSKNAASALAPVFELSLEIFWLIISNLRAEFKREIPVFWDEIYFPVAEMKTSSAHQKRYLLSIIERLCNDSRCIIEFYLNYDCDSNMPNICEKLIDYLTKLSLQRVEVTPQQKYAYRENRRNGISVYDINKISNLTSKTMSSRPPEPEIYSQFPLEYALKMTSIGCAVAFLRSLYSWAQRGLTNANSKSFTIDNNDNNKSLLSLRNRSDSTNTSISASRNHSFVNGDSLTESDNPQQFENQKQRKKAYLEGVRQFNQKAKKGLRYFIDNGFITSDDPNDIAKFLLTTDGLDKATIGEYLGEGDEKNIAIMHAFVDEMEFEKTGFVDAMRRFLQSFRLPGEAQKIDRFMLKFAERYVLGNPDVFTNADAAYILAYSVIMLNTDLHSPQIKNRMTIDSFIMNNSGIDDGKDLPREFLEKIYDEILNDEIKLQSEQHAALLAGDLSVPASGQSIGFFGGRDVTREAYIHASKEMSTKTEKLMRNLGKKSKSDDSEGIFYAASNVLHVKSIFDTLWMSVLAALTPPFKEYDEEDVSRTCLEGIKLSIRIACMFGLDYAKTSFISALVQFQNLHNYEEMKQKNIDSIYIMLDLAVSEGDHLGRDAWVQILTSISQLERLQLIAQGVDQDSIPDVTIAKLVTRNSLETSRTSSSFFRSFSSSQTPAQTAASKFHNQQLSPEAASLLTKTELEVAIDKVFTNSANLSGESIVQFVRALSEVAQEEIDSSGQSTNPRTYSLQKVVDICYYNMSRIRLEWSQLWAAMGETFNAVGCHTNPAISFFALDSLRQLSMRFLEIEELAHFKFQKEFLKPFEYVILHNDSLEVKDMVLECINNMILARADKIKSGWKTIFGVCTAAAKENKESIVMKAYKMANWINKEYVEEVRLQDSFSDLVVCFTVMAKNEKFQRISLLSLDVLSRLIHEIAQYTVLNTGEDNKPIVPDIEKNEHLVKLWFPVLYGFHDIIMTGEELEVRSRALTNLFDVLMKYGQYFDFEFWKIICENLLFPIFHVLSNHWEIGLDDINDQLSVWLSTTLIQALKSMMTLFTHYFDALNSFLDGYLELIISCICQENDTIARIGRECLISLLIDNAQNFNYEHWGKVSDALSNLFELTTAKELFTSDPLRNRTAKDGEGGSSDIGGEEVEHRESKNPIIDDAEERLKKSKDKSSIVVKSVLQLLLIQSLSELFESDDFYENVPYHYLLKMAKLLFKSYNFAKKFNDDYDLRVRLWNAGVIERLPNLLKQESSSAAVFINITFRMYCDDDKTSPANKQSLLDYLVPLCNTIVERYSDLDETNQQRNISTWKPVIVEIYEGYVELDDDDFVKHCPVLYHLTLKLFTKSMSSELRLAIKAFLTRVGEEFVSISDNVKEKNRK
>XP_002548203_Candida_tropicalis
MSEQEESQRTEPSPVPKESVELTKEEDTEEQTKGEQQQEEEGQPEELENGNKTSNGVDSHDPEEIKDEQQQIEDDDTSKEKDENEEVNSKSEVLPEESTSSEQPVNIDSSDKGETESLDNNTKEVPDSENLESKEGEQEANGEQETNGDQDINGESETAIAETKDDKPEEESKPETQSTDAPETATPVPETVKVTSPEGSTSIPSTPVSNRNRQHSILSIGSSGTVDNAQIFKKTFETILASKEAKKDENFKALIQQSLDSLNNSDSRNPQIIFNALKACCETSSTDLKSKAIDLFAKLFDYAQFDNPTEKTKLTNDSVNVISACFEGEGTDPELELQVVRALMHSILLMPCHGASLLQAVRQIYNVFIFSLTARNQAVAQGILTQVIGTIFQRVEEFMKFKSKTSSTPKLTTSSEDDDVLDATVEPNQPTGEKLTLKRLEKLNDSLTDADRENNFASETEEDLAVKDAFLVFRAMCKLSIKSLDSTTVDMRSHSVRSKLLSLHIVHTILKEHIDIFLSRDVLLLSTNSNEQIRLINAVRQYINLALSKNAASVLAPVFEISLEIFWLIISNLRAEFKREIPVFWDEIYFPVAEMKTSSPHQKRYLLSIIERLCNDSRCIIEFYLNYDCDSSMPNICEKLIDYLTRLSLQRVDVTPQQKYAFRENRRNEISVYDINKISNLTSKTMSSKPPEPEIYSLFPLEYALKMTSIGCAVAFLPSLYSWAQRGLNNSPTRNPSVVGGDTNNGSYLSLRNRSDSTNTSMSASRNHSFVNGESLASESDNPEQFENQKQRKKALLEGIRQFNQKAKKGLNYFITNGFLESDDPVVIAKFLLETDGLDKAVIGEYLGEGDEKNIAIMHAFVDEMEFENTEFVDAMRRFLQSFRLPGEAQKIDRFMLKFAERYVLGNPGIFANADAAYILSYSVIMLNTDLHSPQIKNRMTFDSFVMNNSGIDDGKDLPREFLEKIFNEIQSNEIKLQSEQHAALLAGDISVAPSGGQSISFFGGRDLTREAYIHASREMATKTEKLMRNLGKKLRTDSSDGVFYAATSVLHVKSIFDTLWMSILAALTPPFKEYDEDDVSKVCLEGIKLSIRIACMFDLDYARTSFISALVQFQNLNNYQEMKQKNVEAVHIMLDLAVSEGNHLGGDAWIQILTSISQLERLQLIAQGVDQDSIPDVAIAKLVTRNSIETTRTSSSFFSFTSSQTPAQSAASKFHNQHLSAEVANLLTKTELEVAIDKVFTNSANLSGESIVEFVKALSEVAKEEIDSSGQSVNPRTYSLSKVVDICYYNMNRIRLEWSHLWAAMGETFNAVGCHTNPAISFFALDSLRQLSMRFFEIDELAHFKFQKEFLKPFEYIIIHNDSLEVKDMVLECVNNMILARASQIKSGWKTIFGVCTAAAKENKESLVMKSYKMANWINKEYVEEVRQQDSFSDLVVCFTVLAKNEKFQRISLLSLDVLSRLIHEIAQYTVLNGAHDSNGKSKSSDPENNEFLVKLWFPVLFGFHDIIMTGEELEVRSRALTYLFDVLMKYGEYFDLEFWDVICQNLLFPIFHVLSNHWEIGLDDLNDKLSVWLSTTLIQALKSMITLFTHYFDALSRMLDGYLELIISCICQENDTIARIGRECLTSLLTENAQSFNNEHWGKISDALANLFELTTAKELFTSDPLRNKNPDESFGDMSNENGHDDNADEIDANDSKSSIIDDAEERLKKSKEKSSIVVKSVLQLLLIQSLSELFENDDFYEGVPYDYLLKMSDLLNNSYNFAKKFNDDYDLRVRLWNAGIIERLPNLLKQESSSAAVFINIMFRMYCDDGKVSPANKQTLINKVVPLCNTILKRYSELDETNQQRNISTWKPVIVEIYEGYVELDDDDFRKHAPGLYSLTLKLFSKSISGDLRMALKAFLTRVGEEFVKTSTN
>XP_003868454_Candida_orthopsilosis
MTEKQEGTGNGFKEKPIDRKESNQIASDPREEDTNREIGDGTRETESTENGTSKNQQNDTLRGEKTNSVAASDETPNDNESTRNDNNLETNNVNVTIVQSTPVGTAASSPIVSQSPANANHRRQTSVLSFASSATVDNSQIFKKSFDSILESKEAKKNEQLRASIQRALDYLNRTEEKEPYVIFNALKACCDTNSIELKSKAVDLFAKLFDYTQFDDTLEKKKLTDDSVNVISSCFEGEGTDPELELQVVRALMHSILLMPCHGASLLQAVRQIYNVFIFSLTARNQAIAQGILTQVIGAIFSRVEESRKSRSQSTNASKLNFESIENVNLPDDKEEERLTLSQLERINDSLNDNDRVNEANSATEDDQDLEVKDAFLVFRAMCKLSIKTLDSTTIDMKSHSVRSKLLSLHIIHTILKEHIEIFLSHDVVILSPNANEKVRLINAVRQYINLALSKNAASDLAPVFELSLEIFWIIISNLRSEFKREIPVFWDEIYFPVAEMKTSSPHQKRYLLAIIERICNDSRCIIEFYLNYDCDSNMPNMCEKIIDYLTKLSLQRVEVTPQQKLAFRENRRNGIAVYDVGKVANLTSSTMSSKPPEPTVYSLFPLEYALKMTSISCSVAFLRSLHSWAQKGMSNSNKLSIMEQGSDSYLSLNRNRSDSNNTSSNVTRNTSFVNGDDLNKTETDKIEQFENQKQRKKILLEGIKQFNQKAKKGIRYFIDKGFIKSDSPEDIARFLLETDGLDKATIGEYLGEGDDKNISIMHAFVDQMDFENAEFVDAMRRFLQSFRLPGEAQKIDRFLLKFAERYVKGNPRIFANADTAYVLGYSVIMLNTDLHSPQIKNRMNLDNFVMNNSGIDDGKDLPRDLLQRIYDEILNNEIKLQSEQHAALIAGDIQIAPSSQSIGFFGGRDLAREAYMFASKEMSTKTEKLMKSLGKKAKVDDQDVMFYAATSVLHVKSIFDTLWMSILAGLTPPFKEYDDDVVTKACLEGIKLSIRIACMFDLDYARASFIGALVQFQNLSNFEEMKQKNVDAIYIMLDLAVSEGDHLGAAWNQILTSISQIERLQLIAQGVDQDSIPDVTTSKLITRGSTESTRTSTSFFGSFTSQTPAQSAASKFHNQHLSPEVARLLVKTDLEVAIDKVFTNSANLNGGSIVDFVKALSEVAKGEIDSSGQSANPRTFSLQKFVDICYYNMNRIRLEWSQLWATMGETFNALGCHSNPSISFFALDSLRQLSMRFFEIEELANFKFQKQFLKPFEYVIIHNRSLEVKDMVLECINNMILARASQIKSGWKTIFNVLTAAAKENKEALVTKSYKMAIWINKEYVEEVKRQDSFSDLVVCFTTLTKNEKYQRISLLSLDVLSKLIHEIAQYSLFDKDNDYADHPDRGESLQKLWFPVLLGFYDIIMTGEELEVRSRALNNLFDLIMKYGKYFDQDFWNMISRELLFPMFQVLGNHWELSLDELNDNLSVWLSTTLIQALKSMINLFTNYFTELSHMLNEYLKLIISCICQENDTIARIGRECLTTLLIDNASKFNTTQWDEISEAFASLFELTTAKELFTLDPLYEGNEDSLSITGNGDEDSTLKKELLDDNEVRLKKSREKSSIVVKSVLQLLLIQTLSELFENDSFYDSIPFDQLAKLADYLNSSYQFAKSFNDNYDLRVRLWNAGVIERLPNLLKQESSSSAVYINIMFRLYCDDEKVSPGDKKTILTKLHALCVSIVENYLKFDETNQQRNISTWKPVIIEIYEGYVELDDGDFKNYGPAMYKLILDLMSKNLASDLRVAIRAFLARIGVDFLKI
>XP_001526335_Lodderomyces_elongisporus
MSLDNQLVDSNEVSSSPTDVKSVELQDDVQENSRDIDTATSTQTLESPTNNDVKDQLQSQHRNVNGSGNENVIETGTKENDENKGDVSETVAKTNGTAIEELNQEDQQQNESSEADSSASKIINPDASTNAITNEPVETPTVVIGDNNDESTQAATAHNHHRQPSSTSLTSTARVENYQIFKKVFEQILTGKEAKKDELLKKSIEIALKSLETSNERSPLVIFKALKACCEHSSVDLKLKAVDLFAKLFDYSQFDDNSEKTTLTNNSVAVIATCFEGEGTDPELELQVVRALMHSILLMPCHGAALLQAVRQIYNIFIFSLTARNQAVAQGTLTQVISAIFSRVQDLTVKRTKNESSLDLKLGSALQTNLNGNGTTKEEQKQEREQEQEQEQEKLTLTNLENINNTSEIDYDQIAPDDNDADVAVKDAFLIFRAMCKLSIKSLDSSTIDMKSHSVRSKLLSLHTIHTILKDHIDVFLSHDVVIRSGSANEKVRLVDAVRQYINLALSKNAASVLAPVFELSLEIFWIIISNLRSEFKREIPVFWDEIYFPVAEMKSSSPHQKRYLLSIIERLCNDSRCIIEFYLNYDCDSNMPNICESLIDYLTKLSLLKVDVTQLQKQAFIENRRKGISVYDVGKISNLTSSTMSSKPPEPEIYELFPVEHALKMTALSSLVAFLRSMYSWAQRGIINGTSKLPAMDSNNASFLSLSRDRSDSNNTSANISRNQSFINSGTDAENTAINEIEQFESQKQRKKALLEGIKQFNQKAKKGINYFITHGFIRNDSPSEIAKFLLETEGLDKAVIGEYLGEGDEKNIAIMHAFVDQMEFDNSAFVDAMRRFLQAFRLPGEAQKIDRFLLKFAERYVMGNPGLFANADTAYILGYSVIMLNTDLHSPQVKNRMSFESFVMNNSGIDDGKDLPKELLESIYKEILNNEIKLQSEQHAALLAGDITIASNSAQPLGFFGSRNLAREAYIYASKEMSTKAEKLTKQLGSRSGVDASDIKFHAASSVLHVKSIFDTLWMSILAGLTPPFKEYDEDYVAKACLEGIKLSIRIACMFDLEYARASFIGALVQFQNLNNYEEMKRKSVDAIYIMLELAVTEGNNLGNAWTQILTSISQVERLQLIAQGVDRDTIPDLTTTKLVTRSSVESLRTSTSFFSSFSSQTPAQFASSKFHNQHLSSEVAKLLLKTDLEVAVDKVFTNSASLLGRSITEFVKALSTVAKEEIDSSGDSSNPRTYSLQKFVDICYYNMDRIRLEWSQLWAIMGETFNVLGCHPNKSILFFALDSLRQLSMRFLEIEELSHFKFQKEFLRPFEYAMTHNRSAEVKDLVLECANNMILARAGQIKSGWKTIFNVCTAAARETRESLVTKSYKMAIWINKEYIEEVHKQDSFADLVICFTTLAKNEKFQRISLLSLDVLSRLIYEIAQLSFFNITKTNTKGDIEDVKDSESTKSLENGENGENGENDENDENDESAELTFRAQQLRKLWFPVLFAFHDIIMTGEELEVRSKALSSLFDLLMKYGKFFDQNFWNTIFHELLFPIFDVLRNHWELNLEVLNDKLSVWLSTTLIQALKSMVDLFTFYFDDLNHLLGEYLELVTSCICQENDTIARIGRECLTILLLDNSKRFKEKNWDEVTIALGKLFDLTTAVELFELDPLRNNIEDGSEGQGNWSEADNEERDEAGEEGHDGIGNASILLGHDKTKSSRPSIRKSKSSIVVKSVLQLLMIQTLSELLEKDEFYDSIPCDQLMKLAGLLLLSYKFAKDFNDNYDLRVRLWNSGIIERLPNLLKQESSAAAVYINIMFRMYCDDDKTSQEYKNSIMEQLTPLCTLITNRYCEFDESNQQKNISTWKPVISEIFEGYVELDDDDFKKHGPELYKLVVKLLTKSMSEEMKGAIRSFLSRVGEEFVYGA
>XP_007376363_Spathaspora_passalidarum
MSESNNGDIENRDDSVVDSVEAPPAPSDPAPQGTETEDLQNTKHIDEDHVQENQEVTESEVVAEPVNGTTHQEEQQQEDTSEGPKEEADTEYTEDTEQQLEEQPLEDVQVKEKELPEVAEPTHEVSTETSPTESAPGSSLPEEPSTHHHQRDISHLSVSSTGATVDNTKLFQKTFELILTSKEAKKNEQFKTVIQKALDSLNDVDSRDPHVLFTALKACCETSSNDLKSKAVDLFAKLFDYAQFEDNDDKITMTDDSVDVISACFDGEGTDPELELQVVRALMHSILLMPCHGASLLKAVRQIYNVFIFSLTARNQAVAQGILTQVIGAIFQRVEESDAMKNNKNGKAASGTRLSLTSFSKEELELPSDDINPSEEKLTLKRLENLTDNGNDNDRVQEANLATESDEDVVVKDAFLVFRAMCKLSVKSLDSTTIDMKSHSVRSKLLSLHIIHTILREHIEVFLSHDVVILSSNSNEQIRLINAVRQYINLALSKNAASPLAPVFELSLEIFWLIISNLRSEFKREIPVFWDEIYFPVAEMKTSSPHQKRYLLSIMERLCNDSRCIIEFYLNYDCDSSMPNICEKIIDYLTRLALIRIDVTPQQKLAFRENRRNGISVYDVSKIANLTSSTMSSKPPEPEIYNQFPLEYALKMTSIGCSVAFLRSLYSWAQKGLNITPVAKSPAITTNGSALSLSKTVSESNNTSMSNSRNTSFINPVENSNETDDPEQFENQKQRKKAFLEGIRQFNQKAKKGMKYFVANGFLKSEEPEEMAKFLLETDGLDKSVIGEYLGEGDPQNIAIMHSFVDQMEFTNTDFVDAMRLFLQSFRLPGEAQKIDRFMLKFAERYVLGNPDVFSNADAAYVLAYSVIMLNTDQHSPQVKVRMTFENFVINNSGIDDGKDLPRDFLHKIYEEIQNNEIKLQSEQHAALLAGDVTLTPAPQSISFFGSRDVNREAYIHASKEMTTKTERLVRNLGKKLKNEESDGVFYAATSVLHVKSIFDTMWMSVLAALTPPFKEYDEEDITRTCLEGIKLSIRIACMFGLEYARTSFIGALVQFQNLNNYEEMKQKNVDAIYIMLDLAVCEGDHLGDAWLQILLSTSQLERLQLIAQGVDQDSIPDVSTAKLVNRNSVENPRTSTSFFSSFTYSSQTPSQSAASKFYNQHLSPEVAQLLTKTELEVAIDKVYTNSANLSGESIVDFVRALSEVANEEIESSGQSSNPRTFSLQKVVDICYYNMNRIRLEWSHLWAIIGETFNTVGCHTNPAISFFALDSLRQLSMRFLEIEELTHFKFQKEFLKPFEYVIIHNDSLEVKDMVLECINNMMMARAGQIKSGWKAIFGVCTAAAKENKESLVRKGFEIANRINKEYIEEVKQQDSFSDLVICFTEIAKNEKFQKLSLLSLDVLSRLIHEIAQLSFFSENEPHEDDTAEAKHERNEHLVKLWFPVLFAFYDIIMTGEELEVRSRGLNCLFNILLEYGKYFELEFWDMICHELLFPIFGVLNKHWELELDDSDDMLSVWLSTTLIQALKSMISLFSHYFDALSRLLDGYMKLIISCICQENDTIARIGRECLTTLLVDNCDKFDVEHWKQITEAFSTLFDLTTARELFTSDPLRNKRYDEEDAQKDIASKVDSEDTTNSHFDDEERLAKSREKSSIVVKSVLQLLLIQTLSELFEHDGFYESIPYEYLMKMAQLLHGSYNFAKKFNDDYDLRVRLWNAGIIERLPNLLKQESSSAAVFINIMFRMYCDDDKVSPGNKREIMDYIIPLCNTITERYSEFDETNQQRNISTWKPVIVEIFQGYVELDDEDFTKYTPVMYKLTLRLFSKSMSADLRSAIRTFLARVGEEFIKVAE
>XP_043047813_Scheffersomyces_spartinae
MSTEEDDLTSPVELNNEALPEEEPMANGTSGPKDEPKEEPKEKPKEEVNKDEALKHNGNTDNGKSSIDVPPDLPSTPVVEIDHIPPVSTNGTLTPDRRRDSMFLATAANATVDNTHIFKKTFEGILESKGTKKNDQLKLSIEQALASLQDETSNGDPHVIFNALKVICEQTKGESQAKAIDLFAKLFDYAKFDDPKQKVNMTEMAIDVIAKCFEFQATEPEIELQIVRALMHSILLMPCHGEKLLQAIRIIYNVFIFSLSPRNQALAQGTLTQVVDAIYLRVHDKVLKNRKLRSGSYIFTKTGTNNSTSEVNNNLNNDDLETSSVAEQQITISKLEQFNDADDANSPDVNPENASEEELLIQDAFLVFRSMCKLSSKVLETETLDMRSHSVRSKLLSLHFMHTILKNHIEIFISHDVTLKTASGAGSTRLIDSVKPYLLSSLIKNAASPLAPVFESSLEIFWLIISNLRPDFKREIPVFWDEIYFPVAEMKTSTPHQKRYLLSIIERLCNDSRCIIEFYLNYDCNAGMSNICEQILDYLTRLSLTRVEVTPLQKANFRENRRKGISVYDISKSSNLVSSTMSSKPPEPEIYHLFPLEYAMKMTSISCIVGFLRSIHSWAQKGVRTSSSTPLARNSSHNSLNRSRSAQFDSSTSILEARNSISESTTEIDNPEQFESLKQRKKALLDGIKRFNQKPKKGVPFLIENGFIKSDAPIDIAKFLLETDGLDKATIGDYLGEGDAANIAIMHAFVDEMDFNNTAFVDALRMFLQSFRLPGEAQKIDRFMMKFAERYVSGNPNVFANADAGYVLAYSVVMLNTDLHSPQIKNRMTFDSFVRNNSKINDGEDLDLDFLRGIYDEIGSNEIKLQSEQHAALISGDLNMNNNGSLSFFGGRDVNLEAYLHASKEMSSKTEKLLNLGKKGRIQSTLDTTYYVASNILHVKSIFDTMWMSVLAGLTPPFKEYDEEDVTKLCLEGIKLSIRISCMFDIDDARVAFIGALVQFQNLNNYAEMKPKNVEAIYIMLEIAIADGNYLNSETWAQILISISQLSRLQLIAQGIDQGQIPDVNTARLVNRDSLESTTTSTTTTSSYFLFSPGTPSQSQVASNKFHNQHLSPEVADLITKTEFEVAIDRIYSNSANLSGDSILEFVTALSKVAADEIESSGQSKNPRMFSLQKTVDVCYYNMTRVRFEWAHLWSILGTSFTNAGCHLNEAIAIFALDSLKQMSDRFLEIDELAHFKFQREFLKPFGYVMGHSASLDVKDWVLECINVTILSKAKLIKSGWKTIFEVLSTAANENKESLVKKSFKVAEEINKNYIDIVRSQDSFAELVTCFTSLAKNERFQKISLSSLEVLGRLIKQIAIIHFGEHDFNKGPLKLSLEENNAENFKNLWFPLLLGFHDIIMTGQELEVRSRALNFLFNILTTYGEYFDLEFWEQINKEILFPTFVILNEYWEVSVDTTNDNLSVWLSTTLIQALKGVVDLFTHYFSKLNGMLEGYLDLIIRCICQENDTIAKIGRECLCTLLIDNAEKFTDDHWVIIYDAFSTLFELTTAKELFMSVDHDEQASISTDSEKGDVGNNMEPNPSQLSINTYENAESRIQKSREKLSIVVKSVLQLLLIQALSELFQNDSFYESVPYDTLIKVSDLLHRSYDFANKFNDNYDLRYKLWNEGVIERLPNLLKQESSASAVYINIMFRAYCDDDKADEAGKTTILDKTLPICLNIVERYVNFDEGSHQRNISTWKPVVIEILQGYVELDEGHFKTYAKSVYILAVQLLGRTLSPDLRNAVKNFFARVGEEFLGLEINSSLL
>XP_001386835_Scheffersomyces_stipitis
MWEVFIHTNRLSLFSQFFSFPRAFRIYVTTSIPVIPSAPCRSLDPSDMSPADPQPGPISRAEESQKAVETTKEPISSENDMDEVDLNSNDNVAGIGAENGKIPDETETEPTQTDDDDSKSHSSEQNNKKTLEKTPEVTNQTSEQSDPVKSEQNTVNGSADVETATKTESDTVTNGDVVPPESESNGGTQSDGQEQAEVQSESHEQSQNESQIQSEAQSEAHTRQHSVVSIASATNAATVDNIKIFKNTFEEIVNSKEAKKNAGLKESVQKALDSLNNAQSRDAHLIFDALKETCEKSNSNELKAKAIDLFAKLFDYAQFNDENDKAHLTESSVNVISSCFLGEGTDPDVELQVVRALMHSIVLMPCHGAPLLKAVRSIYNVFIFSLSTRNQAVAQGILNQVIRAIFQRITDSGIYKNKHNRSVSNSKLAFRSPSKDDFATPIDDSREKLTLKNLEKLNDDVEDNDRVDEANNASESDEDLVVKDAFLIFRAMCKLSVKDLDSETIDMKSHTVRSKMLSLHIIHTILKDHIEIFLSHDVVILSSNSAEQTRLINAVRQYVCLSLSRNAASPLAPVFEISLEIFWLIISNLRSEFKREIPVFWDEIYFPVAEMRTSTPHQKRYLLSIVERLCNDSRCIIEFYLNYDCDSTMPNICEKTIELLTKLSLAIVEVTAQQRQAYRENRRMGISVYNIDKIANLTSSTMSSKPPEPDIYNHFPLEYALKMTSINCSVAFLRSLYSWAQKGINNGTSRTLASSQNGSQAALNRKRSGTVDSANSTLNNSRNASFVNSSEQYSESDDPEQFENLKQRKKAFLEGIRQFNQKAKKGIKYFLEHKFIDSDSPEDISKFLLGTEGLDKSVIGEYLGEGDERNIAIMHAFVEQMEFSNSGFVDAMRRFLQSFRLPGEAQKIDRFMLKFAERYVLGNPTLYANADTAYVLAYSVILLNTDLHSPQVKVRMSVENFIANNAGIDDGKDLPSDYLVKIYNEIQSNEIKLQSEQHAALLAGDISISVSTPSVGLFSGRDLNREAYIHASKEMSTKTEKLMRNLGKRLKSDDSNGVFYSASHVDHVKSIFDTLWMSILAGLTPPFKEYDEEDVTNACLEGIKLSIRIACMFDLYHAKESFIGALLQFENLHNYQEMKAKSVEAIYIMLDLAVTEGNKLTDSWNQILTSISQLERLQLIAQGVDQASIPDVSTAKLVNRGSVEASRVSTSFFSSFTTVTTASQTASNKFHNQHLSPYVAQLLTKTELDVAIDKVFTNSVNLTGSSIVDFVSALSEVVKEEIESSGQSSNPRTFALQKVVDICYYNMSRVRFEWTQLWNIIGETFNAVGCHSNSAISFFALDSLRQLSMRFLEIEELAHFKFQKEFLKPFEHVIIYNDSLEVKDMVLECINNMILARARQIKSGWKTIFGVLTSAAKENKESLVMKSYKMANWINKEFIGEVHAQDSFANLVICFTELAKNERFQRVSLLSLDVLSKLINQIAQSSFGNDELKKTEANGKEDTVSKNDRLVKVWFPVLFGFHDIIMTGEELEVRSRALNYLFDILMRYGEYFEDEFWDKICRQLLFPIFSVLSNHWEVSLEDSNDKLSVWLSTTLIQALKSMMSLFTHYFDPLSRMLDEYLNLIISCICQENDTIARIGRECMSTLLKENATRFTDEHWIHISGAFTNLFDLTTAKELFTSDPLLNRVRSQDHENGDVGSQVDLDDPQSPKKTLIDDAEARLKKSREKSSIVVKSVLQLLLIQTLSELFESENFYEAIPYTHLIKIAFLLNSSYTFARTFNDDYDLRVRLWNAGVIERLPNLLKQESSSSAVFINIMFKMYCDDDKTDASAKKTIMESIIPLCNIITERYADFDENNQQRNITTWKPVIVEIFHGYVELDDEDFVEHAPTMYKLSLKLFTKNMTADLRQSVRAFLSRVGDEFIDKVATTN
>XP_020063711_Suhomyces_tanzawaensis
MSENGQNGNERPDDVLQSNIDDVTTSNSPHSDPASTSESSNGESTTQLKPESNGEAGDVSENGDGSQVPKEEESNGEKENEPHQPEGNGVQPSPEVQVNGELANTPASKALPAEPTPTSESPRIGHTRQQSTVSVASSTATVNNIHIFKKTFETIIGSKEAKKNESFKNTIQNAINSLNVPDSRDPQIIFNALKATCEVSSSSELKILAIDLFAKLFDYAQFEDKADKFKLTDASVDVISECFEGEGTDPELELQVVRALMHSVLLMSCHGASLLKAVRQIYNVFIFSLSARNQAVAQGILAQVISAIFQRITDSPNFKGKTKSSSNINIKSSTASKEELDIAPESKPESREKLTLKTLERLNSDAYDDQRVNDASHASEGDEDLVVKDAFLIFRAMCKLSVKPLESETIDMKSHSVRSKLLSLHIIHTILREHIEVFLSDDVVILSSNSSEQTRLISAVRQYICLSLSRNAASPLAPVFELSLEIFWLIISNLRSDFKREIPVFWDEIYFPVAEMKTSTPHQKRYLLSIIEKLCNDSRCIIEFYLNYDCDSTMSNICEKIIDYLTKLALIRVEVTPQQKLAYRENKRNGISVYDISKIANLTSSTMSSKPPEPEVYNYFPLEYALKMTSIGCSVAFLRSLYSWVQKGINSSLNSSKLSNGNQNTSHLNLHRDRSGTVDSNSSTGNNSRNASFVNTDQFNETDDPEQFENLKLRKKAFLNGIRQFNQKAKKGISYFLENNFIESDEPDSIAAFLLETDGLDKAVIGEYLGEGEEYNISIMHAFVDQMEFTNTEFVDSMRRFLQSFRLPGEAQKIDRFMLKFAERYVLGNPSVFSNADAAYVLAYSVILLNTDLHSPQIKNRMTFENFVANNAGIDDGKDLPRDLLQRIYEEIASNEIKLQSEQHAALLAGDLAVSTGPASVGFFGSRDLNREAYNFASKEMSTKTEKLVRNLGRKLKSDDSNGVFYAASHVHHVKSIFDTLWMSILAGLTPPFKEYDEEDTCKTCLEGIKLSIKIACMFDLQYARTSFIGALVQFENLNNYEEMKAKNVDAIYIMLDIAVSEGNHLGESWSQVLISISQLERLQLIAQGVDQDSIPDVSVAKLVNRGSVENSRVSTSFFSQFTAAPSASQTASNKFHNQHLTQYVAQLLTKTELDVAIDKVFTNSANLSGEGIVAFVKALSDVAAEEIESSGQSSNPRTFSLQKVVDICYYNMNRIRLEWSQLWATMGETFNSVGCHSNLAILFFALDSLRQLSMRFLEIDELAHFKFQKEFLKPFEYVILHNDSLEVRDMVLECLNNMILGRADKIKSGWKTIFGVLTAAAKEKKESLVMKSYKMATWINKEYIDEVRAQDLFADLVVCFTELAKNERFQKASLLSLDVLLKLINQVAQLSFGDKSKNETSLAVNGKDSEKNDHLVKLWFPILFGFHDIIMTGEELEVRSRALNYLFNVLLDYGEYFEIDFWDLICRQLLFPIFSVLSNHWELSVEDTNDKLSVWLSTTLIQALKSMITLFTHYFDALSGMLDEFLSLIISCICQENDTIARIGRECLSTLLIDNGNKFNAEQWNKVCGAFSTLFELTTAKELFTSDPLRNRSAEDAEGGDFGSNVDLNDPSSPKNTLIDDSEARLRKSKEKSSIVVKSVLQLLLIQTLSELFENDNFYEAVPYEQLMVLADLLNKSYSFAKKFNDDYDLRVRLWNAGVIERLPNLLKQESSSSAVLINIMFRMYCDDEKTSTEAKDEIMGQIIPICNFITERFAEFDETNQQRNISTWKPVIIEIYQGYVELDDEDFVKFTPQMYELTLKLFSRSMSADLRQALRSFLSRVGEDFVNQK
>XP_020077872_Hyphopichia_burtonii
MTDDDPSAAVKDGSANDNPETGSSTVVDEPSQKLVDVNSNGDSLEEIALKEDHKDDTPKDKVNEGPSEESTTNTSNNNNDEDDKANLAKDKEDELDEKKTDEKHEGVEPPQVPEKDVPNTQQKEKLQDEEKVDNAPDSTPIPSNGQAESNGATTPTIPQTPEISIHEDTTSGHPLRVASLSSRTHTRQQSTVSLSSNATVDNTQIFKKTFDLIMMSKEAKKNEELKNSVQKAIDSLNDNNSRDPHVLFNALKLTCESSSNDLKSKAVDLFAKLFDYALFDDDEDKVRLTDDSVDVVASCFDGEGTDPEVELQVVRALMHSILLMPCHGASLLKAVRQIYNVFIFSLVPRNQAVAQGILTQVIGAVFQRITDSLSSRSKTSSTLNLKSLAGSKDDLAETSGTGVKLTLENLENFNNEANDLDRVDEANKASEKDEDLAVKDAFLIFRSMCKLSIKSLDSETLDMRSHSVRSKLLSLHIIHTILRENIDIFLNHDVVLLSSNNKPARLINTVRDYLSVAIARNAASPLAPVFELTLEILWLIISNLRSEFKDEIPVFWDEIYFPVAEMKTSTPHQKRYLLSIIERLCNDSRCIIEFYLNYDCDSNMSNICEKLIDYLTKLSLARVEVTANQKAAYQENKRKGISVYDINKIANLTTSTMTSKPPEPDIYNHFPLEYALKMTSISCSVAFLRSLYSWAQKGINSNKKLENVSNGLLSNGRERSATVDSGNSTANNSRNPSFIGTNNGTNEAVNETDDPEQFESLKQRKKQLLEGIKQFNQKPKKGIKYFLDNEFIKRDDPREIAVFLLETDGLDKATIGEYLGEGDEKNIAIMHAFVDEMEFTNAGFVDAMRRFLQSFRLPGEAQKIDRFMLKFAERYVLGNPTVFRNADAAYILSYSVILLNTDLHSPQIKNRMTVESFIMNNSGINDGQDLPKELLTSIYDEIQLNEIKLQSEQHAALLAGDLNVANNSNQSVGFFGGRDLSREAYIHASKEMSTKTEKLVRNLGKKLKSDDASGNSIFYAASHVHHVKSIFDTLWMSILAGLTPPFKEYDEDDVLKICLEGIKLSIKIACMFDLDYARTSFIGALVQFENLNNYEEMKPKNVQAIYIMLDIAVSEGDNLKNAWIQILTSISQLERLQLIAQGVDQDSIPDVSVAKLVNRSSLESSAAHASNSSFFSSFTNSTTASQNAANKFYNQHLTPQAAYLLSQTALEVSIDKVFTNSANLSGESMVDFVKALSEVSSEEIESSGQSANPRMFSLQKVVDICYYNMNRIRLEWSQLWSIMGETFNKVGTHSNLAIVFFALDSLRQLSMRFLDIDELSHFKFQKEFLRPFEHIIIYNNSIEVKDMVLECINNMILARATQIKSGWKTIFGVLTAASKEPRESLVSKTFKMASWINNEFADEVTNQESFADLVVCFTEIAKNEKFQRLSLLSLEVLLKLIKQVADLSFSKHESNGKSLTVTNKDGKNDKNDNLVRLWFPVLFGFHDIIMTGEELEVRSRALTHLFDSLLEYGAYFENDFWDLICRQLLFPIFSVLSNHWELNNIDESYTSAPGSPSSTSSMTPKDIDRLSVWLSTTLIQALRNMISLFTHYFESLSRMIEGYLELVISCICQENDTIARIGRSCLYTLLIDNSTKFNNDQWSLISDAFENLFDLTTAKELFTSDPLKQSNYIEDREDNDVGSTIDLNDPSSPKVNKLSSSIVDDTEARLRKSREKSLIVVKCVLQLLMIETLSELFENEIFYESIPYNYLIRLANLLNESYKFAKKFNDDYDLRVRLWNAGVIERLPNLLKQESSSLAVYLNIMFRMYCDDDKTSTQTKKDILNSIIPLCTTIIERYTEFDETNQQRNISTWKPVIVEIYHGYVELDEDDFLKYTPVLYELTLSLFSKSMSSDLRAAVKGFLGRVGDAFVNKAQE
>XP_015464823_Debaryomyces_fabryi
MALRNQAESNEKNEHEAEVNTKVEEKNLAGESETGLKEADNGDHGSENAAIVSGNPEIEVNDDDSALNTPIERQNESMESTSSPQLRVASTSISSRTPTSTHNRRQSIMSVSSNATVDNTQIFKKVFESILSSKDAKKNEALKSAVQKGLDVINSGSKDYLTILSAIKITCEKANSELKAKAIDLFLKLFDYAQIDDEREKVELTDSSVDIISSCFEGEGTDAEVELQVVRALMHCILLMPCHGASLLKAVRQIYNVFIFSLNARNQSVAQGILTQVIAAIFQRINDASVMRNTSSKSDSTSNIKSPLNTSEEVVNSVEETTQERLTLENLEKINDDTNDNDRVNEANKATEKDEDLVVKDAFLIFRAMCKLSVKPLESDALDMRSHSVRSKLLSLHIIHTVLKEHIEIFLSHDVVILSSHSNEQTRLINAVRQYVCLSLSRNAASSLAPVFELSLEIFWLIISNLRSEFKREIPVFWDEIYFPVAEMKTSTPHQKRYLLSIIEKLCNDSRCIIEFYLNYDCDSSMPNVCEKVIDYLTKLSLIRIEVTPQQKQAYINNRRKGISVYDISKIANLTSSTMASKPPEPEIYNSFPLEYALKMTSISCSVAFLRSLYSWAQKGIRNNTKLGNGTMNQNGSHLSLNMEKTRSGGESSISTMNNSRNASFVNGSNTDAFSESDDPEQFENLKQRKKAFLEGVRQFNQKPKKGLKYFLEQNFIASDEPKDIAIFLLETDGLDKAAIGEFLGEGDEKNVAIMHAFVDQMDFTNSGFVDSMRRFLQSFRLPGEAQKIDRFMLKFAERYLLGNPTVFSNADAAYVLAYSVILLNTDSHSPQIKVRMTLDNFIMNNAGIDDGKDLPREMLEKIYDEIQVNEIKLQSEQHAALLAGDINMPQSTPSMGFFGGRDLNREAYIHASKEMSTKTEKLVRNLGKRLKSDDSNGGVFYAASHVHHVKSIFDTLWMSILAGLTPPFKEYDEEYITKMSLEGIKLSIRIACMFDLDYARTSFIGALVQFQNLNNFQEMKTKNVDAIYIMLELAVSECNSLKSSWIQVLTSISQLERLQLIAQGVDQDSIPDVSIAKLVNRSSIDSTAASAGFFSLFTSSTTASQTASNKFHNQHLNQNVAQLLTRTELEVAMDKVFTNSANLSGESIVDFVKALSKVSSEEIESSGQSTNPRMFSLQKVVDICYYNMSRIRLEWSQLWSIMGETFNKVGCHSNLAVVFFALDSLRQLSMRFLEIDELSHFKFQKEFLKPFEHIIRHNESLEIKDMVLECINNMILAKANKIKSGWKTIFGVLTAAAKENKESLVLKSFKMANWINKEYIHEVRSQESFADLVVCFTELAKNERFQKVSLLALDVLLKLITQIAGFSFKTTDNETETLAVNKDDVDQQSVVKNDNLVKLWFPVLFGFHDIIMTGGELEVRSRALNSLFDILLHYGEYFEYDFWDLICHQLLFPIFSVLSNHWELHNVDNNDKLSVWLSTTLIQALRNMITLFTHYFDALSRMLGGYLNLLTSCICQENDTIARIGRSCLHTLLIDNASKFNSEQWEKITNAFSDLFDLTTAKELFTLDPLRAKDQQSPKEEEYGIEEFGDESNTESPRSTSSRIFDDTEARLRKSKEKSSIVVKCVLQLLMIETLSELYENDMFYESVPHDFSVKLATLLHDSYEFARKFNDDYDLRVRLWNAGVIERLPNLLKQESSSAAVFINIMFRMYCDDDKTNTHSKKSIMDSVIPLCNSITERYSEFDETNQLRNITTWKPVIIEIFQGFVELDEDDFLEYTPHMYQLTLKLFSKSMTPDLRSAVKIFFARVGDTFITTRNT
>XP_457387_Debaryomyces_hansenii
MSQDDNSMRNNENLEEIKLDEPEKAVDGSENYEESKEIKEKEIEVNTNPEEEETAEKRENDSQGEGPGDHGSESVPESALGNPEIEVNDDDSALNTPIERQNESMESTSSPQSRVASTSISSRTPTSSHNRRQSNMSVSSTATVDNTQIFKKVFESILSSKDAKKNEALKSAVQKGLDVINSGSKDYLTILSAIKTTCEKANSELKAKAIDLFLKLFDYAQINDEKEKVELTDASVNIISSCFEGEGTDAEVELQVVRALMHCILLMPCHGASLLKAVRQIYNVFIFSLNARNQSVAQGILTQVIAAIFQRINDASAMRNKSSKSDSNSNIKSPQNMSEEVVNSVEETTQERLTLENLEKINDDTNDNDRVNEANKATEKDEDLVVKDAFLIFRAMCKLSVKPLESDALDMRSHSVRSKLLSLHIIHTVLKEHIEIFLSHDVVILSSHSNEQTRLINAVRQYVCLSLSRNAASSLAPVFELSLEIFWLIISNLRSEFKREIPVFWDEIYFPVAEMKTSTPHQKRYLLSIIEKLCNDSRCIIEFYLNYDCDSSMPNVCEKVIDYLTKLSLIRIEVTPQQKQAYINNRRKGISVYDISKIANLTSSTMASKPPEPEIYNSFPLEYALKMTSISCSVAFLRSLYSWAQKGIRNNTKLGNGTMNQNGSHLSLNMEKTKSGGDSSISTMNNSRNASFVNGSNTDAFSESDDPEQFENLKQRKKAFLEGIRQFNQKAKKGLKYFMEQNFLASDDPKDIAKFLLETDGLDKAAIGEYLGEGDEKNVAIMHAFVDQMDFTNSGFVDSMRRFLQSFRLPGEAQKIDRFMLKFAERYLLGNPTVFSNADAAYVLAYSVILLNTDLHSPQIKVRMTLDNFIMNNAGIDDGKDLPREMLERIYDEIQANEIKLQSEQHAALLAGDMNMPQSTPSMGFFGGRDLNREAYIHASKEMSTKTEKLVRNLGKRLKSDDSNGGVFYAASHVHHVKSIFDTLWMSILAGLTPPFKEYDEEYITKMSLEGIKLSIRIACMFDLDYARTSFIGALVQFQNLNNFQEMKTKNVDAIYIMLDLAVSESNSLKSSWIQVLTSISQLERLQLIAQGVDQDSIPDVSIAKLVNRSSIDSTVASAGFFSSFTSSATASQTASNKFHNQHLNQDVAQLLTKTELEVAMDKVFTNSANLSGESIVEFVKALSKVSSEEIESSGQSTNPRMFSLQKVVDICYYNMSRIRLEWSQLWSIMGEIFNKVGCHSNSAVVFFALDSLRQLSMRFLEIDELSHFKFQKEFLKPFEHIIRYNESLEIKDMVLECINNMILAKANKIKSGWKTIFGVLTAAARENKESLVFKSFKMANWINREYIHEVRTQESFADLVVCFTELAKNERFQKVSLLALDVLSKLITQIAGFSFKTTDNETETLAVDKDDVDQQSVVKNDDLVKLWFPVLFGFHDIIMTGGELEVRSRALNSLFDILLNYGEYFEYDFWDLICHQLLFPIFSVLSNHWELHNIDNNDKLSVWLSTTLIQALRNMITLFTHYFDALSRMLGGYLNLLTSCICQENDTIARIGRSCLHTLLIDNAGKFNSEQWDKITHSFSDLFDLTTAKELFTLDPLRAKDQHSPREEEYGIEAFGDENNTDSPISTSSHVFDDTEARLRKSKEKSSIVVKCVLQLLMIETLSELFENDMFYESVPHDYSVKLAALLHDSYEFARKFNDDYDLRVRLWNAGVIERLPNLLKQESSSAAVFINIMFRMYCDDDKTNNHSKKSIMDSVIPLCNDITERYSEFDETNQSRNITTWKPVIIEIFQGFVELDEDDFLEYTPFMYQLSLKLFSKNMTPDLRSAVRVFFVRVGDTFITTKNK
>XP_006689149_Yamadazyma_tenuis
MPTPETTSEAITPIIEEPDQANSIHSSEVPPSSRDNVSHTRQTSTTSVFSAAATLENSNIFKRPFESILESKEAKKNEALRQAVQKGLDSINDSNSRDPHLVFGALKTVCESSHPHLKSIAIDLFAKLFDYSQFEDEDDKIKLTNDSVEVIASCFDGEGTDLEVELQVVRALLQSIVSMPCHGASLLKAVRQIYNVFIFSLNPRNQSVAQGILTQVIGTVFQRVVDAGLTKKGASDSVLNIKTPANFSNEDVGTVSEDASEQRLTLENLERLTNENIDLDTATNGHSHEDVVVKDAFLIFRAMCRLSVKDVETETLDMRSHSVRSKLLSLNIIHTILKQYIDIFLSRDVVLPSSSTEGQTRLINAVRQYLCLSLSRNSASPIAPVFELSLEIFWLIISNLRSEFKREIPVFFDEIYFPVSEMKTSTPHQKRYLLSIIERLCNDSRCIIEFYLNYDCDTNMPNICEKVIDYLTKLSLARVEVTQQQMIAFRENRGKGVSLYDPSKISNLISTTMQSRPPASEIYTHFPLEYALKMTSINCSVAFLRSLYTWAQKGFNSSTPNGKTFRNISLSHLSLNRHRSSTATSETPSNESDDPTQFESLKQRKKALLEGIKQFNQKAKKGVQYFLANGFIESKEPQDVARFLLETDGLDKAVIGEYLGEGTDDCIATMHSFVDLMDFANMSFVDAMRTFLQAFRLPGEAQKIDRFMLKFAERYVSGNSGILANAESAYVLSYSVILLNTDLHSPQIKKRMTLESFIANNAGIDDGKDIPKDYLEVIYNEIAHNEIKLQSEQHAALLAGDLQLPQTQSGGLFGGRDLDREAYFYASKEMSTKTEKLVRDLGKKTRDDSQGGVFYQATSVYHVKSIFDTLWMSILAGLTPPFKEYDEVDVTKICLEGIKLSIKIGCMFDLDYGMKSFIGALVQFENLNNYEEMKPKNVDAIHILLEIAISEGNYLKSSWIQVLTSISQLERLQLISRGIDQETIPDVSTAKLVNRASFETNNHRQSGGFFRSFSSSSTASQTASNKYHNQKLHPEVAELLLSSELSATTDKVFSNSASLNGESIVEFIKALSEVALEEIESSGQSVNPRMFSLSKMVDICYYNMTRIRVEWSQLWSAMGTVFNQVGCHSNINVAVFAIDSLRQLSNRFFELEELSHFKFQKEFLSPFEYIVHHNDSLEIKDMVLECLNNMILTKSANIKSGWKAIFTVLTVTAAENKESLVNRTYKLADWIYKNYLNEVRNQDAFGDLINCFTELCKNGRYQRVNLLSLGVLQKINNQIAVEYLNKPVEHRDEMLLKLWFPVLFGFHKVIMHGEELEVRSRALTYLFDILLEYGENFDSSFWDSVCKELLFPIFEVLHNRWGLSNFDDTNDNFSVWLSTTLIQALRNMIGLFTHYFESLRSRTSDFLSLLISCVCQENDTIARIGRSCLHTLLIENAEKFNDDEWKLIIDCFRTLFQLTEARELFDLDPLKTEEVSLEVEEDPNVSEVVGGDTSQFSKHQEKSSIVVKCVLQLLMIESLSELFENDVFYEAVPYEYLKDLADLLNESFKFSKNFNDDYDLRVRLWNAGIIERLPNLLKQESSSSAVFINIMFRMYCDDDKTNTESKEYIIDTIVPLCTDIIQQYSEFDETNQQRNLSTWKPVIIEIFQGFYELDESDFRKHVPVMYESTLKLFSRTLSAELRGSIKTFFTRVGELFIKET
>XP_001486438_Meyerozyma_guilliermondii
MLKFAERYVQGNPSVFANAETAYVLSYSVILLNTDLHSLQIKNRMTVESFIKNNSGIDNDQDLPREFLEDIYREVQENEIVLVSEQYAALLAGDIQVQHSGGLGLFGGRDLNKEAYSHASKEMATKTEKLVRDLGKKLKAEVSKGVFYAASNVYHVKSIFDTIWMSILAGLTQIFKEYDDSEISRVCLEGIRLSIKISCMFDLDYARKSFLGALVQFENLHSYEEMKEKNVDAIYMMLDLAVSEGNYMKSAWMQVLTSVSQLERLQLIAQGIDQNSIPDVSTAKMVNRTSTESNQSAATSFFSLFTSHPTASQTASNKFHNQRLTPHISQLLTKTELEVAVDKVFTNSSNLSGEAIAEFVKALSDVSSEEIDSSGQSSNPRMFSLQKIVDICYYNMGRIRLEWSQLWAIIGEIFNRVGCHSNPAIVFFALDSLRQLSMRFFEIEELSHFKFQKEFLKPFEHIVRHNESLEVKDMVLECINNMILARSTKIKSGWKTIFGTLSVTAKENKETLVNKSFKMANWINKEYIDTVRQQESFADLVVCFTELAKNERFQRISLLSLDVLRKLIKEIPGYTNTDANDVISDKNDNLVKLWFPILFGFYDITMTGEELEVRSRALNALFDILLEYGEHFENNFWDLVCRQLLFPIFGVLSNHWELNNIDDNDKLSVWLSTTLIQALRNMVTVFTHYFDALNRMLDEYLNLFISCICQENDTIARIGRSCLHSLLIENASKFDQDQWNLVTKAIHDLYDLTTAKELFTADPMHSVKEHPSIDDKAYSYMADEVETDDTESLKPAPENHINDTEARLQRSRDKSSIVVKCVLQLLMIETLSELFKNDDFYEAVPYTNLLQMAGYLRFSYDFAKRFNDDYELRVRIWNAGVIERLPNLLKQESSSAAVFINIMLQMYCDDDKTDNAAKAIIMKQIIPLCNNIIDRFTEFDETNQQRNITTWKPVIIEIYQGYIELDEEDFVKYSPEMYQLTLQLFTKSISTDLRGAIRTFLTRIGDTFVKTS
>XP_018714043_Metschnikowia_bicuspidata
MAPAPGRPSHAKVDNTAIFMKTFEAILQSKEAHKNALLKTATQKAIDSLNNSASRDPHVLFEALKLACETPNTELKCKAVDLFAKLFDYALFDDEADRTRLTDASVDVISACFEGEGTDPDLELQVVRALIHSIILMPTHGASLLKAVRQIYNVFIFSLTPRNQAVAQGTLTQVIATIFQRVGEAVSSAKSRASRLSSYVNIHVGAVAEPAEHAENGAGKMTLEQLQNLSGDSADLARVSEANRASEKDEDLVVKDAFLIFRAMCKLSVKDLEADSVDMRSHSVRSKLLSLHIIHTILRNNIDIFLSKDVVILSSSTDEQTRLIDAVRSYLCQALIRNAASPLAPVFELTLETFWLLIANLRSDFKMEIPVLWEQIYFPVSEMKTSTPHQKRYLLSVIERLCNDSRCIIEFYLNYDCDSSQPNICEIIIDYLTKLALSRVEVSLAQKDAFEENKRAGIALYEVSKIDNLTTATMSSKPPEPDVYNLFPLEYSMKITSLSCSVAFLRSLHSWAQKGFVSPQKLANAFPKLTLEGSPISSHSNSRNPSFIGNQQPAAESERDDPEQFETQKQRKRALVEGCRQFSQKPKKGVAYFIENGFIKSDSPEDIALFLLNTESLDKAALGDYLGDGSDKNVAIMHAFVDQMNFQDNSFVDSLRTFLQLFRLPGEGQKIDRFMLKFAERYVLGNPRVFSNADAAYVLAYSTVMLNTDQHSKQVKNRMTVENFIMNNSGIDDGKDLPRQFLEQVFSEIQGNEIKLQSEHHAALLAGDQTLAATQQSGFFGSRDLNREAYIHASKEMSTKTEKLFKTLGKKSRSEDSPNQVYYAASNVQHVRSIFDTTWMSILAGLTGPFKEYDEPSVIKICLEGIKLSIKISCLFDLEYAKQSFIGALVQFQNLNNIEDIRSKNVDAMHVMLEIAVSEGNYLHKSWTAVLTSISQLERLQLIAKGIDRDSIPDVSSIKLVNRNSIESTSSQPSGFFSLFTRETSASQSASIKYHNQQLSAESAQLLFRTELSVAIDKVFTNSSELSGEAIKDFVEALSQVATEEIDSSGQSSNPRMFSLQKVVDICYYNMSRIRLEWSQLWVILGDVFNRVGCNPNLAVDFFALDSLRQLSMRFMDIEELAQFKFQKEFLKPFQYIILHNNSFEVKDMVLECVNNMVLAKANKIKSGWKTIFEVLTVAAKDKKDALVTKAYKLAFTINKDFSDEVIKQDSFADLVTCFTEFAKNEQLQKVGLLSLEVLSRLIVRVAKTSIELSSKDTISATRDFASEKYENLMKLWFPLLYGFYDIIMSGEELEVRSRTLTHFFDVLLKYGDHFETDFWDLIYQKLLAPIFGVIACPWGLRYDDDGASAQYGVNMADNDKMSFWVSTTFIQALNGMVSLFSHYFDALTPRFDDLLNLLVSCICQENDTIARTGKSCFEEFLVQNCDKFLKGQWDAILKTFSLLFDLTTAKELFTLDPLREDEENSDVNSLDINDSEDMHTKDTEEVSGDKSSIVIKCVLQLLMIELVLELAVKDEFYEAVPDEHLTEICQLLYKSFDFAKRFNDDYDLRVRLWNAGVIERLPNLLKQESMSAAVFLNVMFRLYCDDKKATSQESKETIVTSVVPLSYSIVERFCELDESNQLKSIATWRPVITEIFEGFVEMDDDDFANHSPDLFKLTITLFGRATGGDLRRALQMFLARVGSVFVKKPQSV
>XP_002615279_Clavispora_lusitaniae
MSQDPGIATSSEDNPGGASPSTECDVSAPNGVGEVPKDEKEEKSRENEAAEDKDETENGGGAEETNNGSKDSETEKAIEAENATAEIPETSETSEKEAEEKDEEKDSEEPKELSEDSPKEQSQDSPKELSEDSPKEQSQDSPKELSEDSPKEQSQDSPKEQFQDSPKDSSQDSKSAQEPEAPQEPEEAQKTEDSPQNGATDNSHADSHNEAQIQIKVTDEQAETKPHDEPAGPEKENANGTLSADADTRGSRNTSISNSSIVSVAGSGRKASTSRPSVDSRRPLAKVENYQIFKKSLEGIGSSREASKNERLRSATERAVASLDNSASRDPHVIFEALKLACESGSSALRSQAVDLFAKLFDYAIFEDESDRVALTDSSVEVIAACFEGEGTDPDVEMQVVRALMHSILLMPTHGASLLKAVRQIYNVFIFSLSPRNQQVAQGTLTQVIGAIFGRVGEKEKERSLSEGTEASETEAASESANETSDANGTSDSNDAAQKTAKPKVSAPVTLANLEGGDSGDGQRVAEANSASEKDADLAVKDAFLIFRAMCKLSVKDLDTDNVDMRSHSVRSKLLSLHVIHTILKNNIDIFLSKHVVILSAGSDDQTCLIDAVRSYLCQALIRNAASPLAPVFELSLEIFWLLLANLRSEFKMEIPVFWEQIYFPVAEMKTSTAHQKRYLLSVMERLCNDSRCIIEFYLNYDCDSAQPNICEKLIDYLTRLSLARVEVSPAQKLAYRENKRNGISLYDVSKIANLTSSTMSSRPPEPEIYASFPLEYAMKMTSLSCSVAFLRSLHSWAQKGLSSKRMSVVKGSASSLPSRSTSRNASFVGSNSVQEPSDPDAPEQFETQKQRKKAFLEGVRQFNVKPKKGVAYFIEHGFIPSDSPRDIAVFLLECDALDKAAMGEYLGEGHDRNVAIMHEFVDQMDFRNTLFTDAMRTFLQAFRLPGESQKIDRFMLKFAERYVLGNPGVFTNADAAYVLAYSTVMLNTDQHSPQVKNRMTVDNFVANNAGIDDGKDLPRELLENIYYEIQRNEIKLQSEQHAALLAGEQAVSSGPTGFFGGRDLTREAYMHASKEMSTKTEKLVKSLGKKLRSEDANVFHAASHVHHVRSIFDTVWMSILAGLTAPFKEFDDEDVTNLCLEGIKLSIRISCMFELQYAKRSFIRALVQFQNLNNIEDIKQKNIAAIYIMLDVAVSEGNYLQKSWIDILTSISQLERLQLIAQGVDQDSIPDLSTAKLVNRSSLESSSSAPTGFFSFATKESTFQTAANKFHNQHLSAEAASLLNRTALGVAMDKVFTNSAELTGEAIQDFVEALSEVASEEIESSGQSANPRMFSLQKVVDICYYNMSRIRLEWSQLWSVMGEIFNVVGCNRNVAVSFFALDSLRQLSMRFLDIDELSHFKFQKEFLKPFEHIFINNDAYDVKDMVLECINNMMMAKADKIKSGWKAIFGVLIAAAKERKESIVTKAYKMAFTINKEYCDEVRTQDSFAELASCFTEFAKNERFQKVSLLSLEVLSKLIVQIAKYTIEQEKTITIREDGERSEYLSKLWFPILFGFYDIIMSGELEVRSKTLTQFFDILLKYGEHFEADFWDLVYHKLLAPIFGVLSNPWELKYEDEFNPSNSTSEKDKLSF
>XP_025343464_Candida_haemuloni
MSESEQPKVSDETSRADVEKVDQENQTAVEGEVSPKSDPIEDNTTKEDAVEEPKETEPEVAEEAADQAAEETSGEAKEEEAEAEPADSNPAEDVAQEGESSDQPQEPEKVEEGTSAEGQEEDNAEGDAETSQENGFAHDKPLPEINIAGSSTDNAAETDAPKEAELPAKKYFNATVDNIHIFNKTFEQILGSKEAKKNDQLKNATQKAIDSLNNSSSRDPHVMYEALKMACELGSHDLKRNAVDLFAKLFDYASFEDESDRVKLTDDSVDVISACFEGEGTDPEVELQVVRALMHSILLMPTHGASLLKAVRQIYNVFIFSLTPRNQAVAQGILTQVIGAIFQRVQESLANKSRMSKSSSNFNLKSDDSQQEESEPKEKLTLAALENNSSLDSERVNEANLASENDEDLAVKDAFLIFRAMCKLSIKDLDTDNVDMKSHSVRSKLLSLHIIHTILKENIDIFLSKDVVILSSNSDDRTRLIDAVRSYLCQALIKNAASPLAPIFELSLEIYWLLISNLRSDFKMEIPVFWEQIYMPVAEMKTSTPHQKRYLLSIIERLCSDSRCLIEFYLNYDCDSEQPNICEKIVDLLTKLSLSRVEVTSTQKAAYRENGRRGISLYDISKIANLTSSTISSKPPEPDIYNSFPLEYAMKMSSINCTVAFLRSLYSWAQKSISSTSKLNGFGSRTSLNAGRSSNGESPNSSQITSRNASFVAPTSGSEPPEGSDDPEQFQNSKQRKKAFLEGIKQFNQRPKKGVKALIENGFIKSDDPEDIAVFLLSTENLNKAAIGEFLGEGDEKNVAIMHAFVDQMNFNNTGFVDAMRTFLQAFRLPGEAQKIDRFMLKFAERYVLGNPGIFSNADTAYVLAYSVVMLNTDQHSPQIKNRMTVDGFVTNNSGIDDGKDLPRELLEKIYYEIQSNEIKLQSEQHAALLAGDASVTPAASVGFFGGRDLTREAYLHASKEMSTKTEKLVKSLGKKMKSDDASGSVFHAASHVIHVRTIFETLWMSILAGLTPPFKEYDEEDVTNVCLEGIKLSIKIACMFDIPYAKKSYISALVQFQSLTNMENIKPKNIAAVHIMLDIAISEGDHLKSAWIQVLTSISQLERLQLIAQGVDQDSIPDVSAAKMVNRNSIDSTASSGFFSSFTPSQSASMKFHNQHLSPQAAQLLSRTQLSVAMDKVFTNSAELSGEGIKDFIEALSKVVSEEIESSGSSTNPRMFSLQKVVDICYYNMSRIRLEWSQLWAIMGEVFNVVGCNANINVSFFALDSLRQLSSRFMNIEELAQFKFQKEFLKPFEHIIVHNPSYDVKDMVVECMNNLILANAPQIRSGWKTIFKVLTAAAREKKDGLVTKAYKLAFTINKEHSEEVRRQDSFPDKVECFTQFAKNEKFQKVGLLSLEVLSKMIVKVANLTAEQEKNGKVVIGGSENADTLRKLWFPVLFGFFDIIMTGEELEVRSRALTHFFDVLSKYGANFKEDFWNDICHKLLFPIFGVLANPWKLNYQEDGSLSERDRISFWVSTTLIQALNSMVSLFTQYFDDLTPMLKDFLDLLINCICQENDTIARTGKSCLQDFLIKNAGRLSEQQWDLIADAFESLFDLTTANELFTLDPAKKQGAEDDGIDVPLDLNDSSRQSHEVASPVKDEAEERLQRSKDKSSIVIKCVLQLLMIETLSELSVEEAFYDSISHHHLMKLAHLLESSYNFARTFNDDYDLRLRLWNAGVIERLPNLLKQESMSSAVFLNIMFRLYCDNNKVSGEVKETILKSVVPLSNDIVDRFGQLDESNQQKSISTWKPVAIEILRGYVELDDADFSKHSPSMYKLLLKLFDRGMSQELRKAIQMFFSRVVLTDQNLYALLGNDVEDESALPPQAPREIVKNTTSSKKSDVPPPKADPTRAKKNKKGPTGNEAALKNKTNNKDVAPPSNTASSKEKKPFDRHSRTGKTDSKKKFKQGWGSNDKRELDDETNATGDALADLEQEGAEKGEPAPPAAKSLQDYLNELQLAENNLDGKRTVRSANQGAEAKWAEGEAVEKHTEDYFKATAARKQKQKATKEKKFLDFNAVFADEAPRPQNDSSRGGFKGSRGPKPARGGKGGNNANTNNKKAQPPAVNDKNFPSLK
>XP_024712492_Candida_pseudohaemulonis
MSESEQPKVLNEESRPEEVPVVAETSTPQEEEVASKSDPIEEDQLESKDNEETEPTQSEDVKEAPEENDEAVESAEAKAEQADDESSPAENGVQETLTPEVTKPEEDGKPAEEAVAENAQDDDASKENGFAHDKPLPEINIAGTSEQAQEATKEPEVPTKKYFNATVDNIQIFNKTFEHILGSKEAKKNDQLKNATQKAIDSLNNLSSRDPHVMFDALKMACELGNHELKKNAVDLFAKLFDYALFEDESDRVKLTDASVDVVSACFEGEGTDPEVELQVVRALMHSILLMPTHGASLLKAVRQIYNVFIFSLTPRNQAVAQGILTQVIGAIFQRVQESLANKSRMSKSSSNFNLKLDEAPTEDDEPKEKLTLAALENNSSLDLERVNEANLASENDEDLAVKDAFLIFRAMCKLSIKDLDTDNVDMKSHSVRSKLLSLHIIHTILKENIDIFLSKDVVILSSNSDDRTRLIDAVRSYLCQALIKNAASPLAPIFELSLEIYWLLISNLRSDFKMEIPVFWEQIYMPVAEMKTSTPHQKRYLLSIIERLCSDSRCLIEFYLNYDCDSDQPNICEKIIDLLTKLSLSRVEVTSTQKAAYRENGRKGISLYDISKIANLTSSTMSSKPPEPDIYNSFPLEYAMKMSSINCTVAFLRSLYSWAQKSISTSNKLNNGLNGSRTSLNAGRTSNGESPNSSQITSRNASFVGPSSSAEPSEINDDPEQFQNLKQRKKAFLEGVRQFNQRPKKGIKQFIENGFIKSDDPEEIALFLLNSENLSKAAIGEFLGEGDEKNVAIMHAFVDQMNFNSTGFVDAMRTFLQSFRLPGEAQKIDRFMLKFAERYVLGNPGIFSNADTAYVLAYSVVMLNTDQHSPQIKNRMSVDSFVANNSGIDDGKDLDREFLEKIYYEIQQNEIKLQSEQHAALLSGDPSVAPVTSVGFFGGRDLTREAYLHASKEMSTKTEKLVKNLGKKMKSDDPLGSVFHAASHVIHVRTIFETLWMSILAGLTPPFKEYDEDDITNVCLEGIKLSIKIACMFDISYAKKSYISALVQFQSLTNMENIKPKNVAAVHIMLDIAISEGNHLKSAWTQVLTSISQLERLQLIAQGVDQDSIPDVSAARMVNRTSIDSTTSSGFFSLFTPSQSASMKFHNQQLSPQAAQLLSRTELSVAMDKVFTNSAELSGEGIKDFIEALSKVVSEEIESSGSSANPRMFSLQKVVDICYYNMSRIRLEWSQLWAIMGEIFNTVGCNANINVSFFALDSLRQLSTRFMNIEELAQFKFQKEFLKPFEHIIVHNPSPDVKDMVVECMNNLILANASQIKSGWKTIFKVLTAGAREKKDSIVTKSYKLAFTINKEYSEEVRQQDSFSDKVECFTQFAKNEKFQKVGLLSLEVLLRMIVKIAGLAEEEEKNGKVVIRGSENADSLKKLWFPVLFGFFDIIMTGEELEVRSRALTHFFDVLSKYGANFKEDFWDEICHKLLFPIFGVLADPWKLKYDEDNSASERDRISFWVSTTLIQALNSMVSLFTQYFDNLTPMLKEFLDLLINCICQENDTIARTGKSCLQDFLLKNAERLNDQQWDLITDAFDSLFDLTTANELFNLDPLKKHGAEDDGIDVPLDLNDSSMQSHEMASPITDEAEERLQRSKDKSSIVIKCVLQLLMIETLLELSVEEAFYDHISHQHLMKLAHLLESSYNFARSFNDDYELRVRLWNAGVIERLPNLLKQESMSSAVFLNIMFRLYCDNSKVSGEAKDTILKSVVPLSNDIVSRFADLDESNQQKSISTWKPVAIEILRGYVEFDDSDFSKHAPAMYKLLLKLFDRGMSQELRKALQMFFTRNLYALLGNDVEDELALPPQAPKEIVRNTTSSKKSDVPPAKADPARAKKNKKGPTGNEAALKNKSNNKDVAPPSNTPSSREKKPFDRHSRTGKTDSKKKLKQGWGSDDKRELDDETNATGDALVELEKEAAEKGEPAPPAAKSLQDYLNELQLAENNLDGKRTVRSANQGAEQKWAEGEVVEKHTEDFVKATHARKQKQKALKEKKFLDFSAVFADEAPRPQSDSARGGFKGSRGPKPARGGKGGNNAKKAQPPAVNDKNFPSLK
>XP_025337492_Candida_duobushaemulonis
MSESEQPKVSNEESRPEEVPAVPETSTPQDEEVTSKSDPIEEDQSESKDNEETEPTQSEEVEEAPEKNDETVESAEANAEQADDESSLAENGVQEISTQEVTKPEEDGKPAEEPVAENAQDDDGSKENGFAHDKPLPEINIAGTSEQAQEATKEAELPAKKYFNATVDNIQIFNKTFEHILGSKEAKKNDQLKNATQKAIDSLNNSSSRDPHVMFDALKMACELGNHELKKNAVDLFAKLFDYASFEDESDRVKLTDASVDVVSACFEGEGTDPEVELQVVRALMHSILLMPTHGASLLKAVRQIYNVFIFSLTPRNQAVAQGILTQVIGAIFQRVQESLANKSRMSKSSSNFNLKSDEAPTEDDEPKEKLTLAALENNSSLDSERVNEANLASENDEDLAVKDAFLIFRAMCKLSIKDLDTDNVDMRSHSVRSKLLSLHIIHTILKENIDIFLSKDVVILSSNSDDRTRLIDAVRSYLCQALIKNAASPLAPIFELSLEIYWLLISNLRSDFKMEIPVFWEQIYMPVAEMKTSTPHQKRYLLSIIERLCSDSRCLIEFYLNYDCDSDQPNICEKIIDLLTKMSLSRVEVTSTQKAAYRENGRKGISLYDISKIANLTSSTMSSKPPEPDIYNSFPLEYAMKMSSINCTVAFLRSLYSWAQKSISTSNKLNNGLNGSRTSINTGRISNGESPNSSQITSRNASFVGPSSSAEPSEINDDPEQFQNSKQRKKAFLEGVRQFNQRPKKGIKQFIENGFIKSDDPEEIALFLLNSENLSKAAIGEFLGEGDEKNVAIMHAFVDQMNFNSTGFVDAMRTFLQSFRLPGEAQKIDRFMLKFAERYVLGNPGIFSNADTAYVLAYSVVMLNTDQHSPQIKNRMTVDSFVANNSGIDDGKDLDREFLEKIYYEIQQNEIKLQSEQHAALLSGDPSVTPATSVGFFGGRDLTREAYLHASKEMSTKTEKLVKNLGKKMKSDDPSGSVFHAASHVIHVRTIFETLWMSILAGLTPPFKEYDEDDITNVCLEGIKLSIKIACMFDISYAKSSYISALVQFQSLTNMENIKPKNVAAVHIMLDIAISEGNHLKSAWTQVLTSISQLERLQLIAQGVDQDSIPDVSVARMVNRTSIDSTTSSGFFSSFTPSQSASMKFHNQQLSPQAAQLLSRTELSVAMDKVFTNSAELSGEGIKDFIEALSKVVSEEIESSGSSSNPRMFSLQKVVDICYYNMSRIRLEWSQLWAIMGEIFNTVGCNANINVSFFALDSLRQLSTRFMNIEELAQFKFQKEFLKPFEHIIVHNPSPDVKDMVVECMNNLILANASQIKSGWKTIFKVLTAGAREKKDSIVTKSYKLAFTINKEYSEEVRQQDSFSDKVECFTQFAKNEKFQKVGLLSLEVLSRMIVKIAGLAEEEEKNDKVVIRGSENADSLKKLWFPVLFGFFDIIMTGEELEVRSRALTHFFDVLSKYGANFKEDFWDEICHKLLFPIFGVLADPWKLKYDEDNSASERDRISFWVSTTLIQALNSMVSLFTQYFDNLTPMLKEFLDLLINCICQENDTIARTGKSCLQDFLLKNAERLNDQQWDSITDAFDSLFDLTTANELFNLDPLKKHGAEDDGIDVPLDLNDSSMQSHEMASPITDEAEERLQRSKDKSSIVIKCVLQLLMIETLSELSVEEAFYDHISHQHLMKLAHLLESSYNFARSFNDDYELRVRLWNAGVIERLPNLLKQESMSSAVFLNIMFRLYCDNSKVSGEAKDTILKSVVPLSNDIVSRFADLDESNQQKSISTWKPVAIEILRGYVEFDDSDFSKHAPAMYKLLLKLFDRGMSQELRKALQMFFTRNLYDLLGNDVEDESALPPQAPREIVRNTTSSKKSDVPPAKADPARAKKNKKGPTGNEAALKNKSNNKDVAPPSNTPSSREKKPFDRHSRTGKTDSKKKLKQGWGADDKRELDDETNATGDALVELENEAAEKGEPAPPAAKSLQDYLNELQLAENNLDGKRTVRSANQGAEQKWAEGEVVEKHTEDFVKATHARKQKQKALKEKKYLDFSAVFADEAPRPQSDSARGGFKGSRGPKPARGGKGGNNVKKAQPPAVNDKNFPSLK
>XP_028891559_Candida_auris
MSDTEQPKVSGEVASEAPRDEVSGTRSFANEAIEVQEAKIEKSLEENAEEANQDKPGEAEGEVIEDTSANGADLNEKHEGDPNEEITGKSASDKPDNEEARGENHSDLNQSTENDKSNDSEADQTTEANEPNDFQQNGFAHDKPLPKISIGNEEEAPKEQQLPAKKYFNASVDNIQIFNKTFEQILSSKEAKKNENLKNATQRAIDSLNNSSSRDPHVIYEALKLACELGSHEVKRNAVDLFAKLFDYASFEDESDRVKLTDDSVDVVSACFEGEGTDPEVELQVVRALMHSIVLMPTHGASLLKAVRQIYNVFIFSLNSRNQGVAQGTLTQVIGTIFSRVHETFANKSRMSKSSSNINLRPEDSTQEESGPKEKLTLAELERNTNSSIDSQRVNEANLASENDEDIAVKDAFLIFRAMCKLSIKDLDTDNVDMKSHSVRSKLLSLHIIHTILKNNIDIFLSKDVVILSNNSDDRTRLIDAVRSYLCQALIKNAASPLAPIFELALEIYWLLISNLRSDFKMEIPVFWEQIYMPVAEMKTSTPHQKRYLLSIIERLCNDSRCLIEFYLNYDCDSNQPNICEKIVDLLTKLSLSRVEVTSTQKAAYRDNGRKGISLYDISKISNLTSTAISSKPPEPDVYNLFPLEYAMKITSINCTVAFLRSLYSWAQKSLHTSNKLSNGINSASKTSLNASRSSNVESPNDSQTNSRNASFVVSNNEPSEIHDDPEQFQNSKQRKKAFLEGVRQFNSKPKKGIKSLIEHGFIASDDPLDIAKFLLNTETLNKAAIGEFLGDGDEKNVAIMHAFVDQMNFNNTGFVDAMRTFLQAFRLPGEAQKIDRFMLKFAERYVLGNPGIFSNADTAYVLAYSVVMLNTDQHSPQVKQRMTVDGFIANNGGIDDGKDLPREFLEKIYYEIQQNEIKLQSEQHAALLAGDTSVAPVSSVGFFGGRDLTKEAYLHASKEMSTKTEKLVKSLGKKLKSDDSSSAIFHAASHVIHVRTIFETVWMSILAGLTPPFKEFDEEDITNVCLEGIKLSIKIACMFDIPYAKKSYISALVQFQSLSNMENIKPKNISAIYIMLDIAINEGNHLKSDWIQVLTSISQLERLQLIAQGVDQDSIPDVSVAKLVNRTSIDSTTSSGFFSSFTPSQSASMKFHNQHLSPQAAQLLSRTELSVAMDKVFTNSAELSGEGIKDFIEALSKVVSEEIESSGSSSNPRMFSLQKVVDICYYNMSRIRLEWSQLWAIMGEIFNVVGCNPNVNVSFFALDSLRQLSSRFMNIEELAQFKFQKEFLKPFEHIIINNPSYDVKDMVVECMNNLVLANASQIKSGWKTIFKVLTAAAREKKDSLVTKAYKLAFTINKEYSEEVRIQDSFSDKVECFTQFAKNEKFQKVGLLSLEVLSKMIIRIATLTEEQGKSGKLMIAGSENADSSRKLWFPVLFGFYDIIMTGEELEVRSRALTHFFDVLSNYGPNFKEGFWEEISQKLLFPIFSVLTGPWKLKYEENGSISERDRLSFWVSTTLIQALNSMVSLFTQYFDNLTPMLKEFLDLFINCICQENDTIARTGKSCLQDFLVRNANRFSEQQWNLVTDAFESLFKLTTANELFNLDPLKKRGSEDDSIDVPLDLNDSSMQSQEVSSPIVDENEERLQRSKDKSSIVVKCVLQLLMIETLSELSVEESFYDNVPHQHLMRLAHLLKSSYNFARTFNDDYDLRVRLWNAGVIERLPNLLKQESMSSAVFLNIMFRLYCDNNKVSGEAKDTILESVVPLSNAIVEKFAEFDESNQQKSISTWKPVTIEILRGYVELDEADFNKHAPTMYKLLLALFNRGMSQELRKAYQMFLTRVGDVFLQG
>NP_010454_Saccharomyces_cerevisiae
MSEQNSVVNAEKGDGEISSNVETASSVNPSVKPQNAIKEEAKETNGEDQKCKGPENAGSTAETKETSNDATNGMKTPEETEDTNDKRHDDEGEDGDEDEDEDEDEDEDNGDEDDEDVDSSSSETSSEDGEDSESVSGESTESSSGEDEESDESDGNTSNSSSGDESGSEEEEEEEEEEEEEENAGEPAIAHQDSVPTNDSTAPRSTHTRNISLSSNGSNTNSTIILVKTTLETILNDKDIKKNSNAQKAIERTLQKFKEFDPQTTNNPHYVDSILVFEALRASCRTKSSKVQSLALDCLSKLFSFRSLDETLLVNPPDSLASNDQRQDAADGITPPPKQKIIDAAIDTISDCFQGEGTDDRVELQIVRALSSCILEEDSSSLCHGASLLKAIRTIYNVFVFSLNPSNQGIAQATLTQIISSVYDKIDLKQSTSSAVSLSTKNHQQQSAIELSEASENAETPAPLTLENMDKLNDDEERLMDAQQPDSIAITNQDLAVKDAFLVFRVMAKICAKPLETELDMRSHAVRSKLLSLHIIYSIIKDHIDVFLSHNIFLPGKERVCFIDSIRQYLRLVLSRNAASPLAPVFEVTLEIMWLLIANLRADFVKEIPVFLTEIYFPISELTTSTSQQKRYFLSVIQRICNDPRTLVEFYLNYDCNPGMPNVMEITVDYLTRLALTRVEITQTQRSYYDEQISKSLSTYNFSQLPLLTSSNLSSSPDVGQVNLLFPLDFALKMVSLNCIVSVLRSLSSWAHKALNPNTHTANKVLLNTTSSARQESRSSLSNDVRSSIMTSNDDFKPTYEDEESRSLSSQNIDADDPTQFENLKLRKTALSECIAIFNNKPKKAIPVLIKKGFLKDDSPISIAKWLLETEGLDMAAVGDYLGEGDDKNIAIMHAFVDEFDFTGMSIVDALRSFLQSFRLPGEGQKIDRFMLKFAERFVDQNPGVFSKADTAYVLSYSLIMLNTDLHSSQIKNKMSLQEFLENNEGIDNGRDLPRDFLEGLFNEIANNEIKLISEQHQAMLSGDTNLVQQQQSAFNFFNSRDLTREAYNQVSKEISSKTELVFKNLNKNKGGPDVYYAASHVEHVKSIFETLWMSFLAALTPPFKDYDDIDTTNKCLEGLKISIKIASTFRINDARTSFVGALVQFCNLQNLEEIKVKNVNAMVILLEVALSEGNYLEGSWKDILLVVSQMERLQLISKGIDRDTVPDVAQARVANPRVSYESSRSNNTSFFDVWGKKATPTELAQEKHHNQTLSPEISKFISSSELVVLMDNIFTKSSELSGNAIVDFIKALTAVSLEEIESSENASTPRMFSLQKMVDVCYYNMDRIKLEWTPLWAVMGKAFNKIATNSNLAVVFFAIDSLRQLSMRFLDIEELSGFEFQHDFLKPFEYTVQNSGNTEVQEMIIECFRNFILTKSESIKSGWKPILESLQYTARSSTESIVLKTQLLVSNDIVTNHFENVFSQEDAFSELVGVFREITKNKRFQKLSLHALESLRKMTQNVADICFYNENKTEEERKHNDALLRGKDIFQDVWFPMLFCFNDTIMTAEDLEVRSRALNYMFDALVAYGGKFNDDFWEKICKKLLFPIFGVLSKHWEVNQFNSHDDLSVWLSTTLIQALRNLIALFTHYFESLNRMLDGFLGLLVSCICQENDTIARIGRSCLQQLILQNVSKFNEYHWNQIGDVFDKLFDLTTANELFDYDPLQQGRKSSVSHHQTTNDTSQHSDDDSNDRRENDSNISETVERAHQEESSEDVGGDMVETLNGQTKLNNGNSVPTVKDELNPKPASLSIPKKTKHMKRNESNEDIRRRINIKNSIVVKCVLQLLMIELLNELFENEDFAHCIPYKEAIRITRLLEKSYEFSRDFNEDYGLRTRLVEARVVDKIPNLLKQETSAAAVLLDIMFQLYLNDDEKKADLITRLITICIQVVEGYVSLDDRTMERSINAWRSVIVEILQGYYEFDDEDFRLYCPAMYALVIQILDKSVPTELRHAIKQFLSRVGELYLSTD
>XP_018223729_Saccharomyces_eubayanus
MSEQNPGLSSETSTAGAPPNVETTSSTDHTVEPHHGEKEGQEEKEVKPVNHEEQKHKDAKNASEGNGVNSREASGSRVSEEDPEDTNDDDEDEDDDDDDDDDDDDDDDTDDDNSTSGSGSEGGEGSESISTESAGEDEGLEETDGNTSNDSSGDESASEEEEGDEPVVSEQDHAPINNTAAPSASHTRNISLSSNGSHTSSTIILVKTTLETILNDKDMKKHSNAQKAIERTLQKFKEFDPQSTSNSHYVDSILVFEALRASCRTKSSRIQNLALDCLSKLFSFRSLDEKLLVNPPDSLASNDQQQDVADGITPPPKQKIIDAAIDTISDCFQGEGTDERVELQIVRALSSCILEEDSNSLCHGASLLKAIRTIYNVFVFSLNPSNQGIAQATLTQIIGSVYDKVDLKQTASSTLSLSAKNHQQPSTTELSELSDNVETPVPLTLENMDKLNDDEERLMDSQQPDFNAITNQDLAVKDAFLVFRVMAKICAKPLETELDMRSHAVRSKLLSLHIIYSIIKDHIDVFLSHNIFLPGKERICFIDSIRQYLRLVLSRNAASPLAPVFEVTLEIMWLLIANLRADFVKEIPVFLTEIYFPISELTTSTSQQKRYFLSVIQRICNDPRTLVEFYLNYDCNPGMPNVVEITVDYLTRLALTRVEITQTQRSYYDEQISKSLSTYDFSQLPLLTSSNLSSSPDVGQINLLFPLDFALKMVSLNCIVSVLRSLSSWAHKALNPNQSASKTALNSTPCGPQESRSSLNDDVRSSAVVINDDFRPTYEDEESKSLSSQNVDTDDPTQFENLKLRKTALSECIAIFNNKPKKAIPVLIQKGFMEDDSATSIAKWLLETEGLDMAAIGDYLGEGDDKNIAIMHAFVDEFDFTGMSIVDALRSFLQKFRLPGEGQKIDRFMLKFAERFVDQNPGIFSKADTAYVLSYSLIMLNTDLHSSRIKNKMSLQEFLENNEGIDNGRDLPKEFLEGLFNEIAKNEIKLLSEQHQAMLSGDTNVVQQQQQSAFNFFNSRDLTREAYNQVSKEISSKTELVFKNLNRSKNKRSPDIYYAASHVEHVKSIFETLWMSFLAALSPPFKEYDDTDTTNKCLEGLKISIKIASTFRINDARTSFVGALVQFCNLQNLEEIKVKNVNAMVILLEVALSEGNYLEGSWKDILLVVSQMERLQLISKGIDRDTVPDVAQARFANPRVSYESSRSNNTSFFDVWGKKATPTELAQEKHHNQTLSPEISKFISSSELVVLMDNIFTKSSELSGNAIVEFIKALTAVSQEEIESSENASTPRMFSLQKMVDVCYYNMDRIKLEWTPLWAVMGKAFNKIATNSNLAVVFFAIDSLRQLSMRFLDIEELSGFEFQHDFLKPFEYTVQNSGNTEVQEMIIECFRNFILTKSERIKSGWKPILESLQYTARSSTESIVLKTQLLVSNDIVTNHFEDVFSQEDAFSELVGVFREITKNKRFQKLSLHALESLRKMTQNVAEICFYNENKAEEERKHNNALLRGKDIFQDVWFPMLFCFNDTIMTAEDLEVRSRALNYMFDALVAYGSKFNDEFWEKICKKLLFPIFGVLSKHWEVNQFNSHDDLSVWLSTTLIQALRNLIALFTHYFESLNKMLDGFLGLLVSCICQENDTIARIGRSCLQQLILQNVTKFNEYHWNQIGDVFDKLFDLTTANELFDYDPLQQGRKPSVSHHQTTNDISQQSDNDNNDGSENESNISETVERAHQEESSEDVGGDMVGTLNGQNGGTKLNNDNSEPVVKEESNLKAATLNVPKRTKNMKRNESNEDIRRRINVKNSIVVKCVLQLLMIELLNELFENEDFAHCIPYKESIRITRLLEKSYEFSRDFNEDYGLRTRLVEARVVDKIPNLLKQETSAAAVLLDIMFQLYLNDDEKKADLIVRLIGICIQVVEGYVSLDDRTMERSINAWRSVIVEILQGYYEFDDEDFKLYCPAMYALVIQILDKSVPTELRQAVKQFLSRVGELYLSTD
>XP_033765409_Saccharomyces_paradoxus
MSGQNSAVNAEKSDAETSPKVEAASVNQAVKPQNDVKEEINETNEEDQRRKEPESVGNTAKTEESSNDATRETQVPEGTEDTNDSSTSDEGEDEDEESDEDDEDEDEDENDEDADSNSSETSSEDGEDSESVSGESAGSSSGEDEESDESDGNTSNSSSGDESGSEVEEEEEEEEENIDEAVIAHQDSVPTNNSTAPRSTHTRNISLSSSGSNTNSTIILVKTTLETILNDKDIKKNSNAQKAIERTLQKFKEFDPQTTNNPHYVDSILVFEALRASCRTKSSKVQSLALDCLSKLFSFRSLDETLLVNPPDSLASNDQQQDAADGITPPPKQKIIDAAIDTISDCFQGEGTDDRVELQIVRALSSCILEEDSSSLCHGASLLKAIRTIYNVFVFSLNASNQGIAQATLTQIISSVYDKIDLKQTASSTVSLLTKNHQQQSATELSEFSENVETPAPLTLENMDKLNDDEERLMDAQQPDSNAITNQDLAVKDAFLVFRVMAKICAKPLETELDMRSHAVRSKLLSLHIIYSIIKDHIDVFLSHNIFLPGKERVCFIDSIRQYLRLVLSRNAASPLAPVFEVTLEIMWLLIANLRADFVKEIPVFLTEIYFPISELTTSTSQQKRYFLSVIQRICNDPRTLVEFYLNYDCNPGMPNVMEITVDYLTRLALTRVEITQTQRSYYDDQISKSLSTYNFSQLPLLTSSNLSSSPDVGQVNLLFPLDFALKMVSLNCIVSVLRSLSSWAHKALNPNPHNSNKVSLNTTSSGPQESRSSLSNEVRSSIMTSNDDFKPTYEDEESRSLSSQNIDADDPTQFENLKLRKTALSECIAIFNNKPKKAIPVLIQKGFLKDDSPTSIAKWLLETEGLDMAAVGDYLGEGDDKNIAIMHAFVDEFDFTGMSIVDALRSFLQSFRLPGEGQKIDRFMLKFAERFVDQNPGVFSKADTAYVLSYSLIMLNTDLHSSQIKNKMSLREFLENNEGIDNGRDLPREFLEGLFNEIANNEIKLISEQHQAMLSGDTNLVQQQQSAFNFFNSRDLTREAYNQVSKEISSKTELVFKNLNKNKGAPDVYYAASHVEHVKSIFETLWMSFLAALTPPFKDYDDIDTTNKCLEGLKISIKIASTFRINDARTSFVGALVQFCNLQNLEEIKVKNVNAMVILLEVALSEGNYLEGSWKDILLVVSQMERLQLISKGIDRDTVPDVAQARVANPRVSYESSRSNNTSFFDVWGKKATPTELAQEKHHNQTLSPEISKFISSSELVVLMDNIFTKSSELSGNAIVDFIKALTAVSLEEIESSENASTPRMFSLQKMVDVCYYNMDRIKLEWTPLWAVMGKAFNKIATNSNLAVVFFAIDSLRQLSMRFLDIEELSGFEFQHDFLKPFEYTVQNSGNTEVQEMIIECFRNFILTKSERIKSGWKPILESLQYTARSSTESIVLKTQLLVSNDIVTNHFENVFSQEDAFSELVGVFREITKNKRFQKLSLHALESLRKMTQNVADICFYSENKTEEERKHNNALLRGKDIFQDVWFPMLFCFNDTIMTAEDLEVRSRALNYMFDALVAYGGKFNDDFWEKICKKLLFPIFGVLSKHWEVNQFNSHDDLSVWLSTTLIQALRNLIALFTHYFESLNKMLDGFLGLLVSCICQENDTIARIGRSCLQQLILQNVTKFNEYHWNQIGDVFDKLFDLTTANELFDYDPLQQGRKSSVSHHQTTTDTSQHSDNENNDRSENDSNISETVERAHQEESSEDVGGDMVETLNGETKLNNGNSIPTVKDELSSKPATLSAPKRTKHMKRSENNEDIRRRINIKNSIVVKCVLQLLMIELLNELFENEDFAHCIPYKEAIRITRLLEKSYEFSRDFNEDYGLRTRLVEARVVDKIPNLLKQETSAAAVLLDIMFQLYLNDDEKKADLITRLITICIQVVEGYVSLDDRTMERSINAWRSVIVEILQGYYEFDDEDFRLYCPAMYALVIQILDKSVPTELRHAVKQFLSRVGELYLSTD
>XP_003674781_Naumovozyma_castellii
MTEQDNVISDEASMTSVPIETDTENIKPTEAATDELQSQNEVNEAPQVTDEQLNAKIQTSENEPSEQHQIDQQMSDGPQAADSNSNPNSDSELESVPINEPSSETQQQQQTTNEDHDEQEEEDITPSIQISEAVPHTEQPLPSSPSHKRTESILSTNTIASNTKSTLLLAKNTFETILQEKEIKKYPNAQKIIESTMSRVEQTMGQSGSFTLDSIDSILIFEALRASCRTKSSHIKRKALDCLSKLFSFRALDESLLINPPDSMASNDQNQNTQDGITPPPKQLLIDAAIDTIADCFDGEGTNEKLELQIVRALSSCILAEDATSLCHGQSLLKAIRTIYNIFVFSLNPSNQGIAQATLTQVISYVFERVDVKKLEANAALQSQRQSASNIDVTGGSPTEDTAPLTLENINRINADMETTLDDQEDQDIEQNNPQALAIKDTFLVFRTMAKICAKPLEADLDMRSHAVRSKLLSLHIIYSIIKEHIDLFLSPVVYLPGKDGVTLLESIRQYLCLSLSRNAASPVSPVFEITLEIMWLLISNLRAEFKREIPVFLNDIYFPIAELKASTAQQKRYFLSIIQRICNDPRTLIEFYLNYDCNPGMPNVMELMVDYLTKLSLTRVEITQTQRSYYEEQLAKPLATYNLSQLPLLTTSNIASSVDAGQSTLYFPLDFALKMQALNCVVSVLRSLNSWAQKALNPTEPATEGLTKSRSNQSLSVSSFVNDKRASLLREPNANNLGDDESKSILSQGLEMDDPMQFENLKQRKTELSSCINLFNNKPKKAIPVLIEKGFLKDDSPIEIAKWLLQQDGLNLATVGDYLGEGDEKNIAVMHAFVDELDFAGLSIVDALREFLQKFRLPGEGQKIDRFMLKFAERFVEQNPGIFSKADTAYVLSYSLIMLNTDLHSAQVKNRMTLNDFLENNEGIDNGNDLPREFLVNLYNEIDNNEIKLLSEQHEALLSDNGALVHQQPAFNFFSSRDSNREAYMQVSKEIASKTELVFKNLQNSKDKTSSDVYYAASHVEHVKSIFETLWMSFLAALTPPFKEYDDVETTNKCLEGLKISIKISSIFAIADARKSFIGALVQFCNLQNLDEIKMKNVNAMVFLLEVSLTEGNYLKESWTDVLIVVSQLERLQLISKGIDRESVPDVAQARVTNPRHSLDSTRSSAVQSSIFDIWGKKVTPAELAQEKHHKQTLSPDIMKFISSSDLVVLMDNLFTKSSELSGTAIVDFIKALTHVSLDEIESSQYATTPRMFSLQKMIDVCYYNMDRIKLEWTPIWAVMGETFNKICTNPNLTVVFFAIDSLRQLSMRFLDIEELTGFEFQNDFLKPFEYTVENTTNNEVQEMIIDCLGNFIKTKADKIKSGWKPILESLRITAKSNNEVIVSNTLDLVSKEIIANYFEQVFCQDTAFANLVGILEEITKNKKFQKLALHSLEVLKRLTQKIAKICFEDKDETLLHGKDIFQDVWFPMLFCFNDTIMTSDDLEVRSSALNFMFDSLVAYGSHFDKPFWENICTRLLFPIFGVLSKHWEVNQFNSHNDLSVWLSTTLIQALRNLIALFTHYFEALNDMLDGFLGLLVSCICQENDTIARIGRSCLQQLILQNVAKFNDNHWELIGEVFEKLFALTTATELFDYDPLHQGRKSSVTQQVIRNTTASSEDETVERAHQEEASQDVGNEMADQDSEIRGSKGEDTENNTVLPPLNESKTSLVRTDLGSEDPNRRLNVKNSIVVKCVLQLLMIELLNELFENEEFSHHLPYKQAIKMTELLEKSYTFSRDFNEDYGLRTRLAEARVVDKIPNLLKQETSAAAVLIDIMFKLYLNDDEKKTDLLSRLVNICMGVVKAYVSLDDRTMERSINSWRPVIVEILQGFYEFDDEDFRKYCPEVYELVIEILGKSVPTDLRSAVKSFLARVGELYLAIDEVE
>XP_003667524_Naumovozyma_dairenensis
MPSQEQDPEGTPQLKPTHSHASATSSNIETSQNVTVEVDQPDIGEDEPSTNEPPSERLATPDDDAISSELSDVDISSGHEAIDMSNTHNNDDETEQVGDESPLSRDDATEENVTPPNEQVDDVDISSAHESENEVNNNQGEEAHNVEQLAENETQQEDTTVTAEVESQVETPSIQISEPATEQDSVIQSSLQTDRPAVSHTRNASILSSNTINANAKSTIALVKTTLEAIMKEKSMKKYPNAQKIIERTIARLDEEAAQTELQSIDSILIFEALRAACRTKSSKIKIKALDCLSKLFSFRALDESVLINLPDSLASDVQTQDDANNGITPPPKQKLIEAAIDTIAECFEGEGTNEKVELQIIRSLSSCILAEDSTSLCHGVSLLKAIRTIYNAFVFSLNPSNQGIAQATLTQVISYVFDRIDIKALENQNSTKISNKDNTGVLEKEENNVPLTLENINKLNDAAENGNDLKDTEDLEPENKETLDINTSQDLAIKDAFLVFRTMAKICAKQLEADLDMRSHAVRAKLLSLHIIYSIIKDHIDLFLSPYVYFHGKESSTLLESVRQFLCLSLTRNAASPISPVFEITAEIMWLLIANLRAEFRREIPVFLTEIYFPITELKTSTSQQKRYFLSIIQRICNDPRTLIEFYLNYDCNPGMPNIMEMIVDYLTRLTLTRVEITPTQRSYYEDQLSKPLATYNLGQLPLLTTSNIASSTDQGQAALYFPLEFALKMTSLNCIVSVLRSLNSWAHKALNPIINSNTNNNNLNSTGDANTITASRSNNSLAISSVQDMNSNINIGDEENKSIFSQNQSDDPTQFENLKLRKTQLSDCIAVFNSKPKKAIPLLLQKGFIKDDSPKEIAKWLLNTDGLDLAVVGDFLGEGDEKNIAVMHAFVDEMDFTGLSIVDGLREFLQEFRLPGEGQKIDRFMLKFAERYVDQNPGMFSKADTAYVLSYSLIMLNTDLHSSQVKNRMTLNDFLENNEGIDNGNDLPRDFLVGLYNEIANNEIKLLSEQHDALLADGKGTVEAAPSFSLFGYRDYNREAYMQVSKQIASKTELVFKNLNESKDKTTDDIYYAASHVEHVSSIFENLWMSFLAALTPPFKEYDEVETTNKCLEGLKLSIRIASIFSISDARTSFIGALVQFCNLQNVDEIKMKNINAMVILLEVSLSEGNYLKESWTDVLFVVSQLERLQLISKGIDRETVPDVAQARLANPRQSFDSTRSTAVAPSIFDLWGKKATPTELAQEKHHNQTLSPDISKFISSSDLVVLMDNIFTKSSELTGSAIVDFIKALTHVSLDEIESSQNASTPRMFSLQKMVDVCYYNMDRIKLEWTPIWTIMGNAFNKIATNPNLAVVFFAIDSLRQLSMRFLDIEELTGFEFQHDFLKPFEYTVQNTTNVEVQEMIIECYRNFILTKSEKIKSGWKTILESLQFTAQSKSESIVKKTQELISNDIIPDHFESVFCQDNAFAELVTVFKEITKNKKFQKLALHALESLKKMTQKIAKICFDDKDETLLHGKDIFQDVWFPMLFCFNDTIMTAEDLEVRSRALNYMFDALVAYGGEFDDQFWENICTRLLFPIFGVLSKHWEVNQFNSHDDLSVWLSTTLIQALRNLIALFTHYFESLNRMLDGFLGLLVSCICQENDTIARIGRSCLQQLILQNVTKFNEEHWEHIGDVFKRLFELTTASELFDYDPLHQGRRRSILHKKIIAPPLKSENNNNSDVTKKHYMNDANVKSTDSEINNTVERAQKEEASEDVGNEIPDVESNSTPAESNSSTKAMITPRETSPVTAEDNGSTAMNSSTMAKTKLMDIQPGPDAMRRRISVKNSIVVKCVLQLLMIELISELFENEEFSRCIPYKQSMRMLGLLESSYEFSRDFNEDYGLRTRLVEARVVDKIPNLLKQETSSAAVLIDIMFKLYLNDDEKKSELLLRLVNVCTNVVEGYVSLDDRTMERSINSWRPVIVEILQGYYEFDDEDFKQYCSSMYGHIMQILEKSVPSDLRHAMKLFLTRIGEIYVYPGDDETI
>XP_003956030_Kazachstania_africana
MSEQEQHSEEMSEDNLSSVNIESESQETEQVESENDDVNNTNQTEPPVITIQSENDIVEAIGENEVTGDEIAQEDSVDEENKSIGGSQVVNANETLGHTNLTSEEHETGESTDRQNAQQLDANNTIFSVSSAMSTSTRSTLALVKNVFEDILEAKDLKKHPNCQKVIERAVTRIQESQKDASAASQVIDSILIFEALRAACRTKSSRMQVKVLDCLSKLFSFRALDESILINPPDALASIDQVQEDSAAGITPPPKQKLIDAAIDTIADCFQGEGTDDRVELQIIRSLSSCILVEDSISLCHGVSLLKAVRTIYNIFVFSLNASNQGIAQATLAQIIGSVFDRVNVRTLSSSTKVNEPIEGSLNNGGTNPVTLENMKNLNDEEERRVDAQENDNSLEQEDEISSGDDLAIKDAFLVFRAMAKICAKPLEAELDMRSHAVRSKLLSLHIIYSIVRDHVDVLASSNLYLPGQEKTTLLDSIRQYLCLSLSRNAASPISPVFEITLEIMWLLIANLRAEFMREIPVFLTEIYFPVAELKTATSQQKRYFLTVIQRICNDPRTLIEFYLNYDCNPGMPNIMEIMVDYLTRLALTRVDITPSQRSYYEDQKGKPLATFNLNQLPLLTTSNLSSNSDSSQVVLPFPVDFALKTTSLSCIVSVLRSLSSWAHKALNTASVVNSSSKPRRSSQSMSISSGTNDRGASLNGDSSFANDDETRSNLSQSQDYDDPSQFESLKQRKTQLSDYINLFNTKPKKALPLLVSKGFLKDDSPTSIAKWLLETEGLDLATVGDFLGEGDAHNIAVMHAFVDEMDFKDLSIVDALREFLQKFRLPGEGQKIDRFMLKFAERFVEQNPGVFSKADTAYALSYSLIMLNTDLHSSQIKNKMTLQEFLENNEGIDNDKDLPRDFMVGLFDEIANDEIKLLSEQHQAMLSGDDTLQSQQPSAFSFFSSRDLAREAYMQVSKEISSKTELVFKNLSKAKTDSDVYYAASHVEHVKSIFENLWMSFLAALTPPFKEYDDLETSSRCLEGLKLSIKISATFGIDDCRQSFIGALVQFCNLQNLEEIKLKNINAMIDLLEVALSEGNYIKESWKDILLVVSQMERLQLISKGIDRETVPDVAQARLANPRVSYDSNKSNAYFFDIWSKKATPIEVAQEKHHNQVLSPEISKYISSTELVVLMDNIFTKSAELSGSAIVDFIKALTKVSLDEIESSQNASTPRMFSLQKMIDVCYYNMDRIRLEWSPVWAVMGGAFNKIATNENLAVVFFAIDSLRQLSMRFLDIEELVGFEFQHDFLKPFEYTVQNTSSVEVQEMIIECFKNFILTKSSRIKSGWKPILESLQYTAQSTNESIVAKTQKLVSHDITVNHFESVFQQEGSFSELVNVFKEITKYKKSQKLALHALESLKHITQNIADICFAPSDAADYEHKKSLLRGKDVFQDIWFPMLYCFNETIMTAEDLEVRSRALNYMFDALVAYGKEFDETFWANICNKLLFPIFSVLSKHWEVNQFNSHDDLSVWLSTTLIQALRNLVALFTHYFESLNSMLDGFLDLLVSCICQENDTIARIGRSCLQQLILQNVNKFNDEHWRQLGRVFNKLFESTTATELFDYDPLHQGRKPSITQESSHSNADVHETVQRAHEEEASEDVGNEFAATYENNTTSVDSLKNARKSPLNVNKNGGDARRRLNVKNSIVVKCVLQLLMIELLSELFENEEFTRYLPYTEALIMLGLLEKSYEFSHDFNEDYGLRTRLVEARVVDKIPNLLKQETSAAAVLIDVMFKLYLNDEEKKSDLLTRLVTICMQVVKSYTLLDDRTMERSINSWRPVIVEILQGYYEFDDDDFRQHCAFMYNLVIQLLDKSVPSDLRHATKLFLSRVGELYLSTAE
>XP_022462405_Kazachstania_naganishii
MSQQSNISDDAAADESITSVNLQSESPTLQGEQVDETSDHSSIVEETSETAAQENIPEIQIAPMDNEAEDDADEGIDGDETVPVVQDTVTGEQQPLQDQPNDRGEDAVSQTNDDSVIHEQKAASHNLTMEQISIADSNKRSVDGVRTIASAAVSVPSTSVKATLSLVKNTLTTILEEKEVKKNPNTQKTIERTIARLEEDLNSESQLDVTADSILIFEALRDSCRLKSSKVQRSALDCLSKLFSFRALDESLLVNPPNSAATNDQNQEQDVATGITPPPKQKLIDAAIDTISSCFQGEGTSEKVELQIIRALSSCILVEDSISLCHGVSLLKAIRTIYNIFLFSLSASNQGIAQATLIQVVSSVFDKIDIKKNIILSNATTSPNEDSQTRVVPTAALSTDQSITLENMVQLNDDDERRVDAQQDTEDSEISDRAISSQELLIKDAFLVFRTMAKICSKPLDSELDMRSHAVRSKLLSLHIIYTIMKEHVDVLLSPNVILPEKEQRTLLNAIKQYLCLSLSRNAASPISPVFEITLEIMWLLMANLRAAFMREIPVFLTEIYFPITELKTSTNQQKRYFLNVIQRVCNDPRALIEFYLNYDCNPGMPNIMEMIVDYLTRLVLTRCVITPAERSYYEEQLSKPLFTFNFDQLPLLTTSNLSSSSNAQVVLPFPVEFALQMSALSCIVSVLRSLSSWAHRALNPNKTQVGKNNVDATESLASSSIHNETQTNSSLHIASTNADDETRSMLSQDLDNPTQFENLKQRKTQLSDCVVVFNTKPKKAIPLLVAKGFIADDLPQAIAKWLLATDGLDMAAIGDYLGEGDEKNIEIMHAFVDEFDFTGLSIVDALREFLQKFRLPGEGQKIDRFMLKFAERFVEQNPGIFSKADTAYVLSYSLIMLNTDLHSSQIKRKMTLEEFLENNEGIDNGNDLPKDFMIGLFNEIANNEIKLLSEQHQAMLQDDTAAPFNAQPQSAFNFFSSRDLEREAYMQVSKEIASKTELVFKNLSKSKEKSEPEVYYAASHVEHVKSIFETLWMSFLAALTPPFKDYADLDTSNKCLEGLKISIKIASIFGIEDARKSFLGALVQFCNLQNVEEIRVKNVNAMVDLLEVALAEGNYLKESWKDILLVISQIERLQLISKGIDRETVPDVSQARVANPRSSYDSIRTAQPYFFDIWSKRATPLELAQEKYHNQTLSPKMAKYISASELVVLMDNIFTKSSELSGNAIVDFIKALTSVSLEEIESSQYASTPRMFSLQKMIDVCYYNMDRIRLEWTPIWAVMGDAFNKITTNPNLAVVFFAVDSLRQLSMRFLDIEELSGFEFQHDFLKPFEYAIQNTDSVEVQEMIVECFRNFILVKANHIRSGWKPILESLSFTAQSSNEAIVSKTQMLLNEIIKTSFDGIFIQDNAFGQMVDVLKEISKNKKYQKLSLHALETLKSMVQYIAKISFSHNKDYNAENSERLLRGKDVFEDVWFPILYSFNDTIMTAEDLEVRSRALNYMFDALVAYGSEFDEAFWKKICDKLLFPIFDVLARHWEVNQFNSHDDLSVWLSTTLIQALRNLIALFTHYFESLSGMLDGFLALLVSCICQKNDTIARIGRSCFQQLILQNVNKFQDSHWGKISDVFETLFEMTTANELFDSDPLHQGRRKSGRASGNQTPTEPPLNETVQRAQREEGSEDVGNETSSIEATGVNELLPVNNAVAQRGFGSNEDLHEKVNTKNSIVIKCVLQLLLIELVSDLFEDEEFEHQIPYTDSVKLTHLLENSYEFARDFNDDFKLRTRLVEARVVDKIPNLLKQETSAAAVLIDITFKLYLNSDEKVPELLARLVNICGRIVASYNSLDERSMEKNILAWRPVIVEILQGYYEFDDEDFKNCCPSMYGLVICVLDKSVPTDLSFAIKRYLARVGELYLSVDIDE
>XP_445724_Candida_glabrata
MADIEDPVVAPGVSAEPDVVAADANGDGEVQEQEQQQEQEQVHEEIQEEQDGDVSRLGTGKMHSRNPSSVSAGSVNVQSSSPLSKTILETILQERDIKKYPNVQKSIERALDKLKETGATNPIDSILVFEALRSTCRTGSSRIQSKALDGLSKLFSFHALDETVLVNPPDSNASNDQTTAQQEGVTPPPKQKLIDAAIDTIADCFQGESTDERVELQIVRALSGCILVEDAHSNCHGASLLKAIRTIYNIFIFSLNPSNQGIAQATLTQLVGAVFDKIEVKHIDPSSSALNVSNWDDSKSPAPPLTLANLENIDKETDKKLVSGENNGDDNDKEVNETVGEEAQTNQELNIKDAFLVFRTMAKICAKPLDAELDMRSHAVRSKLLSLQLIYSMLRDHIDVFLSHHIYLPGKEKVTLLDSIRQYLCLSLSRNAASPLSAVFETTLEIMWLMIANLRADFKREIPVFLTEIYFPITELKTSTAQQKRYFLHIIQRLCTDPRALIEFYLNYDCDPGMPNITEMLVDYLSKLALTRVEISQTQRSYYEDQLSKPLATYNFDQFPLLTTSTLSSGPDSSQTPLPFPLEYALKMTSLNCVVAVLRSLSLWAHKALNSNSGLQGQISSFSDMNRSESNTSLSNAGRSSMTRIDESVGEDSEAQSLNKQLEADDPTQFENLKIRKTKLSNCVNAFNLKPKRAIPLLLQNGFINDESPESIAKWLLETDGLDLAMVGDYLGEGDEKNIAVMHAFVDQFDFTGQSIVDALRDFLQKFRLPGEGQKIDRFMLKFAERFVDQNPGVFSKADTAYVLSYSLIMLNTDLHSSQIKNKMTLQEFLENNEGIDNGNDLPKEFMVNLFNEIANNEIKLLSEQHQAMLNDETTMTAPPTPSAFNFFSSRDLAREAYMQVSKEISSKTELVFKNLNKTKGKNGDVFYAASHVEHVKSIFVTLWMSFLAALTPPFKDYDDLETTEKCLEGIKTSIKIASIFGIDDARTSFIGALVQFCNLQNLEEIKIKNVNAMIVLLEVALSDGNFFKKSWKDVLLVVSQIERLQLISKGIDRNTVPDVAQARVANPRPSYESTRSANTSYIFDIWSKKATPMELAQEKHHNQQLSPEISKFISSSQLVVLMDNIFTKSAELSGNAIIDFIKALTEVSLEEIESSQYASTPRMFSLQKMVDVCYYNMDRIKLEWSPVWAVMGNAFNRIATNPNLAVVFFAVDSLRQLSMRFLDIEELSGFEFQHDFLKPFEYTIQNSGNVEVQEMIIACFRNFILTKSSKIKSGWKTILESLQYTAQSGNESLVVKTQSLISDDIVDAHFESIFVQEDSFAELVGVFREITKNKKFQKQALHALESLRKITQRIAKICFDENGESKEKNLLQGKDIFQDIWFPLLYCFNTTIMTAEDLEVRSRALNYMFDSLVAYGNQFDEQFWENICKKLLFPIFGVLSKHWEVNQFNSHDDLSVWLSTTLIQALRNLIALFTHYFDSLNNMLEGFLDLLVSCICQENDTIARIGRSCLQQLILQNVSKFNEKHWEQIGNVFEKLFELTTASELFEYDPLHQGRQNSSKTNDPKNAADDGNVHETVQRAQQEESSEDVGNETMDSVKKEDGTTSPSAVRSAKTFEDLRPKISIKNSIVVKCVLQLLMIELLSELFQNEELEHHIPYKQYIQITKLLEKSYEFSRDFNADYGLRTRLVEARVVDKIPNLLKQETSAAAVLIDIMFKLYLNDDNKKDELASRLIKICTGVVQGYVTLDDRTMERSIISWRPVIVEILQGYYEFDDDDFKKFCAPMYGFIIQILDKSVPTELRHAIKLFLGRVGELYLQIED
>XP_004177737_Tetrapisispora_blattae
MATPTEATDAPPVEPLQDPANVSSINKDSVEDSVKDSLKDSTTNSLKDSTNNSLNDSIDLNEEHDNDSQGADATDTVLDEDKDENNEQEEKKVEEEKNGSIDDKNEKEEDPEEDTKKDQEEDTKEDQEAGKEEDQEDQEEATKEDNQSDSAEALAEVADDLNSVKETPLENLDDNESVKQTRLDENQDNTEPSDTPVSNASESETSKQQQKQQPVIDKPKKQTPNLTSNISLIKDTLTDLLEEKDLKKNTAVQKVVEHALSKHKDLTKFNTDTIDSISIFEALRACCRSSSTKLQFKALDCLSKLFSFRALDETILINPPDCSASNDQTEDSLSGVTPPPKQKLIDAAIDTISDCFQGESTDPKVELQIVRALSSCILVEDVDSLCHGASLLKAVRTIYNVFILSLSSSNQGIAQATLIQIVGGIFSKIDLKKTSSSNDNSSSKNQMTTQESLSNVEVDIDTNISTSSAAPLTLQNMSKLNDEDEKIVDSQQTSHDIPNSQELIIRDAFLVFRTMVKMSAKTLEADMDMRSHSVRSKLLALHLIHSMLRDHIDVFLSDISFKLGKNRITLVDAIRQYLCLSLTRNASSPISSVYEITLEIMWILISNLRVAFRREIPVFLTEIYFPISELKTSTSHQKRYFLYVMQRLCNDPRTLIEFYLNYDCNTGMPNIMEILVDYLTRLALTRVEVSSTQKRAFDEQVNKSLATYNLSQLPLLSISNLSSSTENQDVLPFPVDYALKMSSLNCIVSILRSLSSWAHKALHPVSELLNNSIMKNVRASRSLSVLSSSERRDQSNLSLENSNMDDGTSSLSHSQDVEDPMQFDNLKQRKTDLSECVRIFNMKPKRAIPKLISKGFLTDDTSQSIAKWLLETDGLDLAKVGDYLGEGNDENIAIMHAFIDEFDFSGLSIVDALRAFLQKFRLPGEGQKIDRFMLKFAERFCDQNPGVFSKADTAYVLSYSIIMLNTDLHSSQIKNRMTLQEFLENNEGIDNGNDLPKEFLVGIFDEISANEIKLLSEQHEAMLNNDENLIHQQPQSAFNFFSSRDMVREAYMQVSKEISSKTELVFKNLNKTKKDGSDDVFYGASHVEHVKSIFETLWMSFLAALTPPFKEYDDIESTSKCLEGLKISIKISTIFGIDDARKSFIGALVQFCNLQNVEELKVKNINAITILLEEALSEGTFFKDSWKDVLLVISQVERLQLISKGIDRNTVPDVSQARVAGHRGSIDSTRTANASIFDIWSKKATPAELAQEKHNNQTLAPEISKSIVSSELVVLMDNIFTRSAELSGDAIVDFITAMTDVALDEIESSQDASTPRMFSLQKMVDVCYYNMDRIKVEWTPIWAVMGSAFNQIATNANLAVVFFAIDSLRQLSMRFLDIEELSGFEFKCDFLQPFKYTIQHTSSNEVQEMILECYTNFIKLKAPKIKSGWKPILESLQFTARSKNEHIVGRTFKLAYSNIVANHLEDVFIQDDTFGELTEVFKEISKNKKYQKLSLHALESLRSITKEVARICYSTKEEDMVKREKLLHGKDVFQDIWFPLLFCFNDTIMTAEDLEVRSRALDYMFDSLVTYGSDFSDEFWGNVCTKLLFPIFGVLSKHWEVNQFNSHDDLSVWLSTTLIQALRNLISLFTHYFESLNKMLDGFLGLLVSCICQENDTIARIGRACLQQLILQNILKFDKTHWEEIGKVFERLFELTTASELFDYDPLHKGRQPSVTKYVEDAIVTLPEGEDNNSTIEETVQRAHDEESSEDVGKDMETVTNKAAPTDGDNDTNENTLVSSPIIERQVVKKLPNVPTNKKEELRHRINVKNSIVVKCVLQLLMIELLSELFENDDFLSHIPDEQSFKVTGLLEKSYEFARDFNEDYELRTRLVGARVVDKIPNLLKQETSAAAVLIDILFKLYLNGDEKKDELIRRLISICVGVVKGYIALDDRTMERSINTWRPVIVEILQGYYEFDDEDFKKYCPVMYKLVMNILDKSVPTELRQAVKRFLGRVGHSYLSGMDAN
>XP_003684644_Tetrapisispora_phaffii
MSDLEDIPVDSSNKNDVERSLDHTEEQGSVQDGGASDSAESVEISESESDSEVEDLNSVVATEEEEEEEEEEEEEEEEEEEEEEEEEEEEEEEEEEEEEEEEEEEEEEEDSAIDAAVEAAVKEERAIEDDVEEVQRAAEAAAAAGVEAAIEKSIYASTQTATTANIKSTYTLVIDTLKNILENRDIKKYPNTQKDVERVLSKLEDTLKQTNNDPKVLDSIQVFESLRSCCRTESDKIQLSALDCLSKLYSFKALDESILVNPPDCQAANDQEQNAESNGITPPPKQRLIDASIDAISDCFQGESTDEKIELQIVRALSSCVLSETSESLCHGASLLKAVRTIYNIFIFSLSSSNQVIAQATLIQIVGSIFDKIDLTELKADGTEYSNSLRNDVDMDSLRKDKEENTESLTISNMDHLNEEADQAADDQDDEASVSNIALLDIEELAIKDAFLVFRAMAKISAKPLVSDLDMRSHAVRSKLLSLHIIHSIINDHIDIFLSTTTYLPGRDHVLLVDAIRQYLCLSIARNAASPISPVFEITLEIMWLLISHLRAQFKREIPVFLIEIYFPISELITSTNHQKRYFLYVVQRICNDPRTLIEFYLNYDCNQGMPNLMELMLEYLSKLAITRVDITSTQRGYYQEQLAKPLATYDLNQLPLLSISNISSTPDDTQASLGYPIEYALKIAALNSIVFVLKSLSTWAHRALKPMSSLLNKNSTRDDHSSSVASSIHERRTSALPSSNSISSSLNDNLQDIDDPTQFENLKQRKIQLSDCIRIFNSKPKRAIPALLDKGFIDNNSPSCIAKWLLNTEGLDLAKVGEFLGEGDDENIAIMHAFVDEFEFTGLSIVDALREFLQKFRLPGEGQKIDRFMLKFAERYVDQNPEVFSKADTAYVLSYSLIMLNTDLHSAQVKNRMTLKEFLENNEGIDNGNDLPEEFMVGLFNEIANNEIKLLSEQHQALLSDDSTLIPQQPSAFNFFSSRDLVREAYIEVSKEISSKTELAFKNLNKSKSGDDVFDVYYAASHVEHVKSIFENLWMSFLASLTPPFRDYDDLETTNKCLEGLKLSIKISSIFGIEFAKKSFIGALVQFCNLQNLREIKLKNVNAIIILLEEALAEGTFLKESWKDVLFVVSQVERLQLISKGIDRDTLPDVAQARYTNHRSSMESTRSVTTTSIFDMWSKKASPAEIAQEKHHKQKLSNEISKYISSSELVVLMDNIFTKSADLPGDAIIDFIKALTDVSLEEIESSQDASTPRMFSLQKMVDVCYYNMDRIKVEWTPIWAVMGRAFNKIATNANLAVVFFAIDSLRQLSMRFLNIDELSGFEFQSDFLKPFEYIIQNSGNIEVQEMIIECFRNFILTKSEKIKSGWKPILESLQYTSQSPHEIIVKKTYLLVSNDIVANNFESIFSQDESFSELNNVFREISKHKRFQKLSLHALEALKETTKKVATICFAAPDDPNYEHYQQILRGKDTFQDIWFPMLFCFNDTIMTAEDLEVRSRALNYLFDCLVTYGKNFDDVFWEKICTKLLFPIFGVLSKHWEVNQFNSHDDLSVWLSTTLIQALRNLVALFNHYFEALNKMLDGFLGLLVSCICQENDTIARIGRSCLQELILQNVSKFQDSHWTEIGDVFDKLFGLTTANELFEYDPLKRGRKPSSANIKTEGNITDTIQRANEEEASEDVGNDMLENEDDSKNETQLTKTTDDQSSQYSQKPLSTARSAEDVRGRLFVKNSIVVKCVLQLLMIELISDLFDNEDLINHIPLKQSMKLATILEKSYEFARDFNADYELRTRLVEARVVDKIPNLLKQETSAAAVLINIFFMLYLNDDEKKPELISRLISISTDVLKNYVELDDRTMERSIKSWRPVIVEILQGYYEFDDEDFHKYCSSIYTLVIQILDKTVPSDLRSAVKLFLIRVGELYLNQEVNQN
>XP_001647208_Vanderwaltozyma_polyspora
MSDLEEIPVDSTAASIVSDNVPGTPGDVDAVDGSSTAAIKSAGSGLNDSAEESNDTNNLDTEENNDNEEEQEEEEEEEDDDDEDNDEDADEDDDEDEDEDEDEDEDEDEDDDDDDDEDDDEDEDDEDEDEDEEEDDDEEEEETESNESLSVNNNIPDAMSGAKTANVKSTFGLVKDTLKEIIENKDMKKSTTNLKIVERTYTRMEEVLAQSNNDPQYLDSILVFEALRAACRTNSTKIQLKVLDCLSKLFSFRSLDEGILVNPPDCHATNDQTEEDNGITPPPKQKLIDAAIDTIADCFQGESTDEKIELQIVRALSSCILVEDADSLCHGASLLKAIRTIYNIFIFSLSSSNQGIAQATLIQIVSSIFDKIDLSKLPPEESAIVTATLASTKDEQTSDEQEIVSEELKIDDVSVSQPPLTLETMDKISPENEVSADIPDEQDSMDTDGTTTEQELAIKDAFLVFRAMAKISAKPLEAELDMRSHAVRSKLLSLHIIHSIIKDHIDVFLSHTAYLPGKNRVNLVDSVRQYLCLSLARNAASPISPVFEITLEIMWLLISSLRADFKREIPVFLTEIYFPISELTTSTPHQKRYFLNVIQRLCNDPRTLIEFYLNYDCNPGMPNIMELMIDYLTKLALTKAEVSSTQRAHYHENSSKPLATYDLSQLPLLSISNLSSTPDVAQTTTSFPLDYALKITALDCIVSVLKSLSSWAHKALKPVSSILNNTGSQNRNSMITSPQHERKPSSIFNSNHSITSSNIDGNGSFSNQSQDVDDPTQFENLKQLKTQLSDCIEIFNNKPKKAIPELVKKGFIPDDSPKSIAKWFLETDGLDLAKVGDFMGEHDEANVAVMHAFVDEFDFTGLSIVDALREFLQKFRLPGEGQKIDRFMLKFAERYVDQNPHVFSKADTAYVLSYSLIMLNTDLHSSQIKHKMSIEEFLENNEGIDNGNDLPKEFLIGLFNEISNNEIKLLSEQHQALISDDTTLVQQQQQQQSAFNFFSSRDLVREAYMQVSKEISSKTESVFKNLSKSKNGKSFDIYYAASHVEHVKSVFENLWMSFLAALTPPFKEYDDLETTNKCLDGLKISIKISSIFGIDYAKKSFIGALVQFCNLQNLEEIKIKNVNAIIVLLEEALAEGTFFKESWKDVLLVISQVERLQLISKGIDRNTVPDVAQARITGHRSSMDSTRSAAAGSIFDMWSKKATPMELAQEKHHNQKLSPEISKFISSSELVVLMDNIFTRSGDLPGDAIVDFIKALTDVSLEEIESSQDASTPRMFSLQKMIDVCYYNMDRIKVEWSPIWQVMGSTFNKIATNPNLAVVFFAIDSLRQLSMRFLDIEELSGFEFQHDFLKPFEYIIQNTGNIDVQEMIIECFRNFILTKSMKIKSGWKPMLESLQYTAQSSNERIVMKTYSLVSNDIVANHFESVFSQDEAFGELNNVFREISKNKRLQKMSLHALESLKKTTQKVATICFCKPDDPNYEHNKAMLRGKDIFQDIWFPMLFCFNDTIMTAEDLEVRSRALNYMFDALVAYGGEFDDAFWEKICTKLLFPIFGVLSKHWEVNQFNSHDDLSVWLSTTLIQALRNLIALFTHYFESLNKMLDGFLGLLVSCICQENDTIARIGRSCLQQLILQNVTKFKDTHWDQIGEVFDRLFELTTATELFDYDPLHQGRKSSVPKVNNKKETSIKEDNESANESIDETVKRANQEESSEDVGNDVDTSNQENQGNEDQDRIISASHEDNASLKKSATHKSSEELRQRLSIKNSIVIKCVLQLLMIELLSELFENEEFIHCIPYKQCIKVTSLLEKSYDFARDFNEDYDLRTRLVEARVVDKIPNLLKQETSAAAVLINILFMMYLNDDEKKPELIKRLISISTAVIEGYVSLDDRTMERSIKTWRPVIVEILQGYYEFDDEDFRVHCPIMYGLVMQILDKSVPTDLRQAIKLFLTRVGDLYLSSN
>XP_003682514_Torulaspora_delbrueckii
MSNEETPQDSVASIAPDSTVSLSSSVEAVVPEPQQPEEVPERSQEEEHENENQDEQTNLNVVVDSPPKQEPVSKTSKHTRNISTVSSVAGHSNIKSTISLVKGTLQAIQEERDLKKHPNAQKMVERTLSRLSETMTQSNNDPHYLDSLLVFEVLRSTCRTKSTRIQLKALDCFSKLFSFRALDESLLVNPPDSSASNDQSQETSTTGITPPPKQKLIDAAIDTIAECFQGEGTDHRIELQIVRALSSCILVEDASSLCHGASLLKAVRTIYNIFIFSLSGSNQGIAQATLTQIVSSVFDKIDLQKLSEAPIASHKENSNASVEVEAGKEESPAQTPLTLRTMAAINDEDDERIVEADPQENGTGGGSSSTDDLFIKDAFLVFRAMAKISAKPLEADLDMRSHAVRSKLLSLHIIHSIIKDHVDVFLCRTAYVPGTENVTFLESVRQYLCLVLSRNAASSVFPVFEITSEILWLLISNLRAEFKREIPVFFTEIYFPISELTTSTPQQKRYFLSIVQRLCNDPRTLIEFYLNYDCNPGMPNVMEMMVDYLTRLALTRVEINQTQRSYYEEQLGRPLSTFSTGQVPLLSITNMSAATDVSQAVLPFPLEFALKMTSLNCIVSVLRSLSSWAHRALNTNLSLDNGTPRNLSRSVSSFGHAKRASSVFDSSNSIKSIAADELSTSAQSQDIDDPTQFDNLKQQKTELSACIKIFNNKPKKAIPELIKKHFLQDDSPKSIAEWLLNTDGLDLAAVGDYLGEGDETNIAIMHAFVDEFDFTGLSIVDALRNFLQKFRLPGEGQKIDRFMLKFAERFVDQNPGVFSKADTAYVLSYSLIMLNTDLHSSQIKNKMTLQEFLENNEGIDNGNDLPKDFMIGLFNEIAKNEIKLQSEQHQAMLSDDKTFVQQQQAPSAFNFFSSRDIVREAYMQVSKEISSKTELVFKNLNKTKEKNNIGVFHAASHVEHVKSIFETLWMSFLAALTPPFKDYDDLETTNKCLDGLKISIRISATFGIEYARKSFIGALVQFCNLQNLEEIKIKNVNAVIVLLEVALAEGNFFRESWKDVLLVVSQVERLQLISKGIDRESVPDVAQAKFASHRVSFESTRSNSTSFFEKWTKKATPSELAQEKHYNQSLSPEISKFISSSELVVLMDNIFTQSSKLSGNAIVDFIKALTDVSLEEVESSQDARTPRMFSLQKMIDVCYYNMDRIKVEWTPIWAVMGAGFNKIATNPNLAVVFFAIDSLRQLSMRFLDIEELSGFEFQSDFLKPFEYIVQNSGNTEVQTMIIECFRNFILTKSSKIKSGWKPILESLQYTAQSPNEAIVYKTYTLACNDIVANHFESVFAQESAFGELVAVFKEITKNQKSQKLSLHALEALKKMTQKIAAICFDKKESKEVRESHALLLRGKDVFHDIWFPMLFCFNDTIMTANDLEVRSRALNYMFDSLVAYGGEFDDEFWGKICTKLLFPIFGVLSKHWEVNQFNSHDDLTVWLSTTLIQALRNLIALFTHYFDSLNKMLDGFLGLLISCICQENDTIARIGRSCLQQLILQNVTKFDKSHWRDIGDVFNKLFDMTTATELFEYDPLHQGRRKSSVHQVSTSGSESTQTENGANGNIEETVQRAHQEEASEDVGNDMQAEQEETAADNNAKADLGRTESAPEADHVPQNNNLRPARRLVQTKSSEDLRRRITVKNSIVIKCVLNLLMIELLSELFENEDFARCIPHKEAAKITRLLEKSYEFARDFNEDYDLRTRLVEARVVDKIPNLLKQETSAAAVLINILFKLYLNDDDKKTELSERLIHICTNVVHGYVSLDDRTMERSINSWRPVIVEILQGYYEFDDDDFQQYCSVMYDLVLKILDKSVPTDLRHAIRIFLARVGELYIR
>XP_037145624_Zygotorulaspora_mrakii
MSNEEDAQQESVVSIAPTSEASLSERTDEEPLEQEQQTVAPAEPLAPTETTETQSVDIDHTLPHPEIPAATNISNVKSSIVLIKSTLQAIVDEKDIKKFPNVQKIVERVIIRLESSDLQSVNSIAIFEALRSSCRTKSTRIQLKSLDCLSKLFSFRALDEAILVNPPDSMASNDQNQEDSTTGITPPPKQKLIDAAIDTISECFEGEGTDEKIELQIVRALSSCILVEDANSVCHGAALLKAIRTIYNIFIFSLSGSNQGIAQATLTQIVSAVFDRIDLQEAQSSHLKNQHSSFSSIDVSSPASITANANGNSTNSASTENPSSQAPLTLKNMDVLNDEDDKFVEENQKNGSPITKQELFIKDAFLVFRAMAKISAKPLDTELDMRSHAVRSKLLSLHIIHSIIKDHIEVFLSRSTFLPGKERLTLLDSIRQYLCLLLSRNAASSISPVYEITLEIMWLVISNLRAEFKREIPVFFTEIYFPISDLKTSTPHQKRYFLSIVQRLCNDPRTLIEFYLNYDCNQGMPNIMEMMVDYLTRLALTRAEITQSQRAYYKEQLNKPLATYNIGQVPLLSVSSISSSVDTNQTALPFPLEFALKMTSLDCIVSVLRSLSSWAHRSLNPSLSHSNNINRSRSGSSFTRNRRSSSVFEANSNMTNGFNDEVGSIQDEDDPTQFENLKHQKTELTACIRLFNTRPKKAIPELIKKNFLKDDSPESIAKWLIVTDGLDLAAVGDYLGEGDERNVAVMHAFVDQFDFTRLSIVDALRNFLQKFRLPGEGQKIDRFMLKFAERFVDQNPGVFSKADTAYVLSYSLIMLNTDLHSSQIKNKMTLQEFLENNAGIDNGKDLPEDFMVGLFNEIANNEIKLQSEQHQALLSDDQNLVPSQGSQSAFNFFSSRDIVREAYMQVSKEISSKTELVFKNLNKSRNKSDVDIFHAASHVEHVKSIFDTLWMSFLAALTPPFKEYDDIETTNKCLDGLKISIKISATFGIEYAEKSFIGALVQFCNLQNLEEIKVKNVNAVIVLLEVALSEGNFIRDSWRDILYVISQVERLQLISKGIDRDSVPDVSQARLANHRVSFESSRSASTSFFDKWTKRSSLTEIAQEKYYNQTLPPEITKFISSSELVVLMDNIFTQSSKLSGNAIIDFIKALTDVSLDEIESSQDATTPRMFSLQKMIDVCYYNMDRIKVEWTPIWAVMGTAFNKIATNSNLAVVFFAIDSLRQLSMRFLDIEELSGFEFQHDFLKPFEYIVQNSGSSEVQEMILECFRNFILTKSSKIKSGWKPMLESLQYTAQSNVESIVYKTYSLASNDIVASHFESVFSQEGAFGELVSVFKEITKSKESQKLSLHSLEALKKITQKIAEISFAHKDEKSKEKLAVMLRGKDIFQDIWFPMLFCFNDTIMTADDLEVRSRALNYMFDALVAYGGEFDDEFWSKICTKLLFPIFGVLSKHWEVNQFNSHDDLTVWLSTTLIQALRNLIALFTHYFESLNSMLDGFLGLLVSCICQENDTIARIGRSCLQQLILQNVTKFNATHWKDIGDVFEKLFDLTTATELFEYDPLHKGRKTSVSQEPIADNATAPDGLNLEETVQRAHEEESSEDVGNQMSAENEEGTTTNGKQQQQQQHLQHLNPNMNTKARPQGSHSVISSNGNSRSAKRLAQTKSSEDLRRRITVKNSIVVKCVLHLLMIELLSELFENEEFARSIPYTQSIEITDLLEKSYEFARDFNEDYQLRTRLVEARVVDKIPNLLKQETSAAAVLINVLFKLYLNDEEKKAELGERLTRVCHSVVLGYVALDDRTMERSINSWRPVIVEILQGYYEFDDEDFKKYCSLMYNLVLQILDKSVPTELRHAIKIFLSRVGELYFVPS
>XP_002497828_Zygosaccharomyces_rouxii
MSDHELAAGDSNQATVTSIGPASTVSLSIESRDESGPKDSSQQVEQEETKESKLEPEHNSEINGIEKPKEAAESEPEKQQSKQQKPEEPEEPETKKPEELGPSEQKGENTEEVDARTVRNFVGGSNAKSTIGLVKETLKVILEDKDVKKYPNVQKICERSWEKLQEISIQGAYILDSITIFEALRSCCRTNSIRIQLRALDCLSKLFSFRALDEEILVNPPDSMASNDQTPEDAAASGITPPPKQRLIDASIDTISDCFQGEGTDERVELQIVRALSNCILTEDPSSSLCHGASLLKAIRTIYNIFIFSLNSSNQGIAQATLTQIVGTVFDRIDLSQLPATPAVELTEVDDNDSSVQHAPLTLQNMDVLNEDDEQVMEDTSKPGALDEAEGQNIQELLIKDGFLVFRAMSKISAKPLETELDMRSHAVRSKLLSLHIIHSIIKDHIDIFLSRTAYIPGKERITLLDSMRQYLCLTLSRNAASSIAPVFEVTLEIMWLMISNLRAEFKREIPVFLTEIYFPISDLKTSTPHQKRYFLSVIQRLCNDPRTLIEFYLNYDCNQGMPNIMEMMVDYLTRLALTRVEITPTQKVYYAEQAFMPLATYNVNQVPLLSTSNLSSSFESNQSTLPFPVEFALKMTSLSCIVSVLRSLSSWAHRSLNPSLSVNNNGSASTRSRRSGSGVSLQPGKRKDSELNSSNASLSSMNGDESESMASQDVDDPSQFESLKQQKTELTACVRLFNYKPKRAIPELINKKFIKDDSPESIAKWLLSTDDLNLATVGDFLGEGEDKNIETMHAFVDAFDFTGLSIVDAIRNFLQKFRLPGEGQKIDRFMLKFAERYVDQNPGVFSKADTAYVLSYSIIMLNTDLHSSQIKNKMTLQEFLENNTGIDNGNDLPKEFMVNLYNEIANNEIKLLSEQHQAMLADDGNLIHQQQQQQSAFSFFSSRDLVREAYMQVSKEMSSKTELVFKNLNKSRSKGGTDIFYAASHVEHVKSVFETLWMSFLAALTPPFKEYDDLDTTNKCLEGLKISIKISASFGIEYAKKSFIGALVQFCNLHNLNEIKIKNVNAIIVVLEVALSEGTFFKESWKDVLLVISQVERLQLISKGIDRESVPDVTQARVATQKVSFDSTRSNSTSFLDKWTRRATPLELAQEKHYNQTLSPEISKFISSSELVVLMDHVFTRSSNLSGNAIVDFIKALTDVSLEEIESSQDASTPRMFSLQKMVDVCYYNMDRIKVEWTPIWAVMGTAFNKIATNPNLAVVFFAVDSLRQLSMRFLNLEELSGFEFQHDFLKPFEYIIQNTSSTDVQEMIIECFRNFILTKSSKIKSGWKPILESLQYTAKSPQESIIYKTYMLVTNDIVTNHFESVFCQDDAFGELVSVFREITKNHRSQKLSLHSLEGLRRMTQKIADMCFYKGSDEEKRTHYETILRGKDIFQNIWFPMLFSFNDTIMTADDLEIRSRALNYMFDALVAYGNEFDDLFWEKICTKLLFPIFGVLSKHWEVNQFNSHDDLTVWLSTTLIQALRNLIALFTHYFKSLNKMLDGFLGLLVSCICQENDTIARIGRSCLQQLILQNVTKFDANHWQDIGGVFDRLFELTTATELFEYDPMHQGRRKSVSHHPRASHGNDMNNSNNDNNNNSTNEGPQVGTNGNDTNGNIGETVQRAHEEECSEDVGNDMVTEGSEIASAAKNLNSPQFNRAPTPSSIQNAATNTKPSKRLVHTKSSEDLRRRITVKNSIVVKCVLHLLMIELLSELFENEEFARSMPHDQAIGITVLLEKSYEFARDFNEDYQLRTRLVEARVVDKIPNLLKQETSAAAVLINILFKLYLNDEQKKPQLSQRLIGICTAVMEGYVLLDDRTMERSINSWRPVIVEILQGYYEFDDDDFKEYCPGMYSLVMSILDKSVPADLRKAVKIFLSRVGELYLNTNS
>XP_003646090_Eremothecium_cymbalariae
MVEELKDVEGVSPHVKLEEHGKTSEAVGNKDVMLGRVKEDAISEVSLEEVSANQVSEEDGNGKEVSEEENVETTEAVLQKEEQEQKQEEQLEFEVSPADESLPAATEEVAVSELHINSKGTKNQNHHRSYSVMSLGPSDIKSTIQYVKAVLEGLHKMKLMQKHPSCDKLVEKTIKKLEDTLVQSNGNPQFLDSLVVFEALRACCRTKVPEIQISALDCLSKLFSFKALDETVLVNPPDSTASNDQTNVTNNNGITPPPRMKLVDAAMDTIVDCFDGEATDSKVELQVVRALASCILTDDPASNCHGASLLKAVRQIYNIFILSLSSSNQGIAQATLTQIVNTIFDRIKVVSPNPRSASRNSLKKDQSEAPTPTLEQTQQPLTLQNFETLNEEEVMQIDDNDNDNSTDQETSAASEQSLIVKDAFLVFRVMAKLSIKPLGDNMDMRSYGVRSKLLSLHIIHSIIRDHIDVFLSHSITISGKSQTSFVDSIKQYLCLALARNAASPISPVFEVTLDIMWLLISNLRSAFRREIPVFLTEIYFPISDLKTSTSHQKRYFLSIIQRLCNDPRTLIEFYLNYDCASNMPNVMESIVDYLTRLALTRVDITPSQRAYYDEQLSKPLATYNLSQLPLLSISNIVSSYPANQPLLFPVEFALKMTSLNCMVAVLRSLSSWAHKALGPATTLKTNNRVSVDSAFVDGKRSSTFSSLSCINNNSANNIANGDDESLHQSEASEEVDDPTQFENLKLRKTELQRCILLFNFKPKKGMEELLQKGFIKDKSPQVISKWLLNTSGLDLAAVGDYLGEGSDENIEILHAFVDALDFNGLTLVDALRLFLQKFRLPGEGQKIDRFMLKFAERYVDQNPSKFTSLTAYTLSYSIIMLNTDLHSTRIKNKMTLEEFINNNRGIDNGKDLPREFMIEVFNEIAANEIKLQSEQHQAMLAGDINPVQQQSAFAFFSGKDLEREAYMQVSKEISSKTELVFKNWDKSKPDHKVYYAASHFEHVRSIFETLWMSFLAALTPPFRDYNDLETTNICLEGLKISIKIAASFGIDYARTSFIGALIQFANLQNVQELQPKNVNAIIVLLEVAISEGNFFRESWKDVLIIASQVERLQLISKGVDGESVPDVTQARLANHRSSFDSTRSTSMSFFERWTKKSTPIEIAQEKHHNQTLSPEIYKYISSSKLVVLIDRIFTNSAKLSAQGILDFIKALIQVSREEIESSQDAATPRMFSLQKMVDVCYYNMDRIRLEWSPLWAVMGEAFNWTATNSNLAVVFFAIDSLRQLSIRFLDIEELPGFEFQHDFLKPFQHIVANTTNTDVQEMCMECFHIFILTKCDKIRSGWKPILESLQYCAKSSKESVVMKTYQLVTVDIMKDHFESVFVQEDAFAELVGVLREITKNKKFQKLSLHALKSMKKVYQQVAVICFKKNSAHLLHTKDMFEDIWFPVLYSFNDTIMTAEDLEVRSRALNFMFDALVEYGGDFGEAFWMQICNRLLFPIFGVLSRHWEVNQFNSHDDLSVWLSTTLIQALRNMVALFTHYFESLNQMVGGFLDLLVSCICQENDTIARIGRSCLQQLILQNMTKFKENHWEKITGSFSKLFELTTATELFDYDPLKRGRQASTDGPDTTVSPDIDKEVERAQREENSVDVGNDTTDVEKSVKRLVRTKSSEDIRHRISVKNAIVVKCVLQLLMIESLSELFSDEKFINSIPLPQAIQLTNLLETSYEFARDFNDDFDLRNRLVNSRIVDKIPNLMKQETSSAAVLIDILFKLYLNDESASTETKENLLKRLLSNCTQIISRYIALDEGTMERTISTWRPVIVEILLGYYEFDDDDFKKNSLAVYNLVLQILDKPCPTELRNAIRIFLSRIGELYLSID
>NP_986520_Eremothecium_gossypii
MASSVDRVNEVSPPESVQKENMSNNSTEDVAEHVQVGKEVISGTNANGVAQKKTFDEPVIEISTPASVQKENMSSNSVEDVAQHVQMGADAIPDTSANSSDQNNALGESTKVEQTSEDGDERFVKGPVEATGNSTAPSPPTSQDNLKRHTRAYSNVSGSPWTMKSAVHLVKTTLEGILQAKSMHKHPNNEKLVEKTVKNLTEQLLQSENDPKFLDSLLVFEALRACCRTNVPEIQVSALDCLSKLFAFKALDENVLVNPPNSAASNDQGTTLPDSGVTPPPRMRLIDAAVDTITDCFDGEATDGKVELQVVRALASCILTDEPYCNCHGASLLKAVRQIYNIFILSLSSSNQGIAQATLTQIVNATFEKINVVSLYPPSFSQNSLRKEPLEHYSPTSVEDQPPLTLQNLESFNEEHEGQLDSMDTEHDASTTDEQSLIVKDAFLVFRVMSKLSVKPLDDNLDMRSYAVRSKLLALHIIHSIMRDHIDVFLSHNVLLPGKQNTTLLNGVKQYLCLALARNAASPIAPVFEITFEIMWLLVSNLRSEFKREIPVFLTEIYFPISHMKSSTPHQKRYFLSVIQRLCNDPRTLIEFYLNYDCDSSMPNIVETVVDYLTRLALTRVDITASQRAYYDEQVNKPLATYNLSQLPLLSISNVSSMSVAPQQLQFPVEFALKMTSLKCMLAVLRSLNSWADKATAPNGTLNHNRASVGSSTIERKHSSAFSSFSHTMNTTPVGDQNSVQQSEASEDIDDPTQFENLKLRKTELQKCIRLFNFKPHKGIQDLLKLGFIKDTTPNAIAKWLLYTPGLDLAAVGDYLGEGSEENIAIMHAFVDELDFSNLSLVDALRVFLQRFRLPGEGQKIDRFMLKFAERYVDQNPDRFATLTAYTLSYSIILLNTDLHSSQIKNKMTLDEFVDNNRGIDNGKDLPRELLAQLFNEIAQNEIKLQSEQHQAMIAGDLNPVHQQSAFAFFSGKDLEREAYMQLSKEISSKTELVFKNWEKAKSGDKVFYAASHVEHVRSIFETLWMSFLAALTPPFKEYDDLETTMMCLEGLKMSIKISTRFGIDYARASFIGALIQFANLQNIQEIQPKNVNAIIALLEVALSEGNFFRDSWRDVLVIASQVERLQLISKGVDGESVPDVAQARLANHRSSFDSTRSMSMSFFERWTKKSNPIEIAQEKHHNQSLSPEIYDYISSSKLVVLIDRIFTNSSKLSGQGIMDFIKALIQVSREEIESSQDAATPRMFSLQKMVDVCYYNMDRIRVEWTPIWAVLGEAFNWTATSPNLAVVFFAIDSLRQLSIRFLDIEELPGFEFQHDFLKPFQHIIQNTTNTDVQEMCMECFRNFILVKSTTLKSGWKPILESLQFCARSSKESIVLKTYQLITVDVMKDHFESVFVQEDAFIELVGVLREITKNRKYQKLSLHSLKSLKKIYQKVAELCFKKENQHLLHGKDIFEDIWYPVLYSFNDAVMTADDLEVRSRALNFMFDALVEYGGEFGISFWESVCTRLLFPIFGVLSKHWEVNQFNSHDDLSVWLSTTLIQALRNMVALFTHYFDSLNEMLDGFLVLLVSCICQENDTIARIGRSCLQQLIIQNTNKFGTTHWEQVTNSFARLFELTTATELFESDPLKRGRKPSVATINTNGTAETQSCASDVDREVERAQREEKGEDVGNASTEEDKPMSRLVRTKSSEEIGHRVSIKNTIVVKCVLQLLMIESLSELFADENFANAIPFKNAIRLTSLLESSYWFARDFNDDFELRNRLVNARIVDKIPNLMKQETSSSAVLIDILFKIYLNDETPDSETSADLLARLVGICTQIVVRYVALDEATMERTIATWRPVIVEILLGYHELDDDDFRSQSPAMYKLVLQVLDKACPLDLRHAIKVFLSRVGDLYLV
>XP_453828_Kluyveromyces_lactis
MSEEPVDRTNPAIAEERDIQALDSTTTVDINVNSVTDADANVENNTPDVPDVDVTPSPSANKTVNSNTEGAAHARNASIVSMNNANIKSVVLFVKSTLESIMKSKELKKLTSCQKDIERTLKSLEQTSAAPTGTSVEIDSLLVFEALRSCCRSKIIDIQIKALDCFAKLFSFQALDESLLVNPPDSMASNDQNPENIGITPPPKQKLIDAVIDTICDCFEGENTDSRVELQVVRGLASCILIDEATSCVHGASLLKAIRQIYNIFIFSLHSSNQGIAQATLTQIVTTVFDRIDVKSLNQQRSLSTISLKNAASTNGGTSTPSSEHPLTLQNLDTLNDETERLVDEEENFQKPDDSITDEQALTIKDAFLLFRAMAKISAKPLEDSLDMRSHVVRSKLLSLHTLHSILKDHIDVFLSQNVRVPGKEQVSLVHAVNQYLCLSLARNAASPIAPVYEITLEIMWLIISNLRSEFKREIPVFLTDIYFPIADLKSSTNHQKRYFLSIIQRVCNDPRTLIEFYLNYDCDSHMPNVVELIINYLTKLALTRVDVTTSQRAYYNDSLSKPLATFSYTQVPLLSISNIPSSSDSSQLPFPVDYALKQMALTCMVAFLTSLSSWAHKALNSSSINTVGSSQSKALSQRADSSTLLSSNRPRSTSALSSVSNTDTNSVSESTTNEEVDDPLQFETAKLRKTELLNCVKLFNYKTKKGIAESIKKGFIEDDSSVAIAKWLLNTDGLDLSAVGEYLGEGNEKNISIMHAFVDQFEFTNLSIVSALRLFLQKFRLPGEGQKIDRFMLKFAERFVDQNPNVFSKADTAYVLAYSIILLNTDLHSTQIKKKMTLEEFIENNSGIDNGKDLPREYMEQIFEEISNHEIKLLSEQHQAMISGDATAALPQQSSFGFFNGKDYEREAYIQVSKQISSKTELVFKNLSKNKDTVYYAASHVEHVKSIFETLWMSFLAALTPPFKEYNDIETSDLCLKGIKTSIKIAATFGIDYARASFVGALIQFANLQNLEEIKIKNVYAIITLLEIAVSEGNYMKDSWKDILVIVSQVERLQLISKGVDRETVPDVTQARLANHRSSFESTRSSSTQNFFDRWTRKATPGEIAQEKHYNQTLSPNISKFITSSELVVLIDKIFTNSSALSGSAIVDFIKALTEVSFEEIESSQNATTPRMFSLQKMVDVCYYNMDRIRLEWTPIWNVMGEAFNRIATESNLAVVFFAIDSLRQLSMRFLDIEELTGFEFQLDFLKPFEHTVENTRDIDVQEMCIECFHNFILTKSGKIKSGWKPILKSLQYTAQSPNERIVTRTYELVSYDIVKDHFYDVFALDDSFVDLVVVFKEITKNQKHQKLALHSLETLKRITNQVADLCFKNHDHQLLQGKDEFEDVWLPLLFCFNDTIMTAVDLEVRSRALNYMFDALVANGAEFDEEFWNKICTQLLFPIFGILSKHWEVNQFNSHDDMSVWLSTTLIQALRNMVALFTHYFESLNGLLDGVLGLMVSCICQENDTIARIGRSCLQQLILQNMSEFNDTHWHQVTEAFSTLFQLTTANELFESDPLKQGRRKSVPNTAGTDSTTPTNNTTKESNNSNVEEEVERAIAEENGQDVGNEQGTISNGDIDALPPRRLVETKSTEELKQKVSVKNTIVVKCILQLLMIESLSELFEVEQFINSIPFDEAIKLTTLLERSYEFARDFNDDYELRTRLVEARVSNKIPNLAKQETSSSAVLINILFKLYLNRESSENGSTKEIKKNQKNLLQRLVGICVSIVQRYVAMNDGVSERAANNWRPVIVEIIQGYSEFDDNDYKQQCKTMYDLILQILDKPCPDDLRHVIRLFLTRTRDIFLDSEKV
>XP_022676991_Kluyveromyces_marxianus
MPEEATESTGPVVSVEPDVQIPESPKTVAMKIDESHSENGSNRETKPPSVHNLAVNTSKTATNGHARSLSVVSNNVNNTNIKSVVLFVKSTLQEVTKAKEMKKLTSCQKDIDRTLSSLDQSLESVGNATNVSIEMDSLLVFEALRSCCRSKVVDIQIKALDCLSKLFSFQALDESLLVNPPDAMASNDQNQETAGITPPPKLKLVDAVIDTICDCFEGENTDPRVELQVVRGLASCILTDEPTSSVHGASLLKAIRQIYNIFIFSLNSSNQGIAQATLTQIVSTVFDRIDIKGLNQQRSLSTISLRNGGSTNEESSTPASEHPLTLENLDTLNAETERLVDEEENTRKVDEYITDEQALTIKDAFLVFRAMAKISAKPLEDSLDMRSHAVRSKLLSLHTLHSILKDHIEVFLSHNVRVPGNDQSTLVHAINQYLCLSLARNAASPIAPVYEITLEIMWLIISNLRSEFKREIPVFLTDIYFPIADLKTSTNHQKRYFLSIIQRVCNDPRTIIEFYLNYDCDTQMPNVVELIVNYLTNLALTRVDITSSQRAYYTESLSKPLATFTYTQVPLLSISNIPSASDSSQLPFPVDYALKQTALTCMVAFLKSLSSWAHKALNAATMSSVGSGQLKSLSQRADSTSFLSTNRPRSSSALSAVSNADTNSVSESTVNDETDDPQQFENAKLRKTELLNCVKLFNYKSKKGINEAIKKGFIKDDSNDAIATWLLNTDGLDLSVVGDYLGEGDEKNIAIMHAFVDQFDFTGLTIVNALRQFLQKFRLPGEGQKIDRFMLKFAERYVEQNPHVFSKADTAYVLSYSIIMLNTDLHSNQIKKKMTLEEFIENNAGIDNGKDLPREYMEQLFDEIANNEIKILSEQHQAMVSGDASAVLPQPSSFGFFNGKDYEREAYIQVSKQISSKTELVFKNLSKNQDTVYYAASHVEHVKSIFETLWMSFLAALTPPFKEYNDIETSELCLKGITTSIKIAANFDIDYARASFVGALIQFANLQDLEEVKVKNIYAIRNLLEIAISEGNYMKDSWKDILVIVSQVERLQLISKGVDRETVPDVAQARLANHRSSMDSTRSSANQSFFDRWTRKATPVEIAQEKYQNQTLSPNIAKLITSSELVVLIDKIFTNSSALSGSAIIDFIKALTEVSLEEIDSSQNATTPRMFSLQKMVDVCYYNMDRIRLEWTPLWNVMGEAFNKIGTESNLAVVFFAIDSLRQLSIRFLDIEELSGFEFQLDFLKPFEHIVENTKDIDVQEMCIECFHNFILTKSGKIKSGWKPILKSLKFTAQSPNEKIVTRTYELVSQDIVKDHFYDVLAIDDSFVDLVLVLKEITKNQKHQKLALHSLETLRKITGQVAELCFKDSENPILQGKDEFEDIWLPLLFCFNDTIMTAVDLEVRSRALNYMFDALVANGSEFSVEFWNKICTQLLFPIFGILSKHWEVNQFNSHDDMSVWLSTTLIQALRNMVALFTHYFDSLNGLLSGILGLMVSCICQENDTIARIGRSCLQQLILQNMSEFTDTHWHQVTEAFGTLFQLTTANELFESDPLKQGRRKSVPNTATTSASATTATAPSTNGTATGSTADTTSEAENSKAEEEMERAIAEENGQDVGNEQEGAMGSGEDIDVLPPQRLVVTKSSEALKQKVSVKNTIVVKCILQLLMIESLSELFEVEAFMNTIPFDDAIKLTKLLESSYEFARDFNDDYELRTRLVEARVSNKIPNLAKQETSSAAVLINILFKLYLNRDPPESDAVAKHQALLERLVSICVTIVQRYVAMNDGVSERAVNNWRPVIVEIIQGYSEFDDSDYKVQCKTMYDLILQILEKPCPDDLRYAIRVFLTRIRETFLEDDQSEETPVA
>XP_022627704_Lachancea_lanzarotensis
MPQGESSQNRSDSAGEETASVASLSFQQTSSSTPDTPTRNNGAAHETHSRKLSTTSSVGQNNVRSTIGLVKATFENILQQKDMKKRVDVQKSIERSLKALDDSLASTNNEPRFLNSIVVFEPLRLCCRTKSTQIVLSALDCLSKLFSFQALDGNTMVNPPNSMASNDQNDATNSGITPPPKQRLIDAAIDTVTDCFEGEGTDSRVELQVLRALASCILTDASVTVCHGQPLLKAIRQIYNIFIYSLNSSNQGIAQATLTQIVNLVFDKVGRGLNSGPSLTTSASRATLPVTASETSIRPLTLQNLENLNAEQERIVDEDSDELEDEKALLIKDAFLVFRAMTKISAKPLEDNTDMRSHAVRSKLLSLHIIHSIIRDHIDVFLSQDIILPGKDQTSLVNSIKQYLCLLLSRNAASPVAPVFEVTLEIMWLMISNLRSEFKREIPVFLTEIYFPISDLKSSTPHQKRYFLSVIQRICNDPRTLIEFYLNYDCDPHLPNTVEIIVDYLTRMALTRIEITPSQRAYYDEQRSKPLASYNLAQLPLLSTSNLSSSSASDNLNFPVEFALKMKSLSCMVAVLRSLSSWAHKALKSNGSGANFTQARTRSTSTFAVANGRKTLSARSSSTDVNGDANGDSRTASIDQSQTDAAQDGDDPAQFENLKLRKTELQDCINIFNYKPKRGLKELIERGFIPDDTPPSIAKWLLDTEGLDLAAVGDYLGEGDDKNIAVMHSFVDRFEFKALSLVDALRIFLQKFRLPGEGQKIDRFMLKFAERFAEQNPGQFAKADTAYVLSYSIIMLNTDLHSSQIKNKMTLQEFIENNAGIDNGNDIAEEYMVKLFHEIAENEIKLQSEQHQAMLSSDASTTQQQPSAFSFFSSRDLNREAYMQVSKEISSKTELVFRNFPKTKGNESVVYHAASHIEHVKSVFDTLWMSFLAALTPPFKEYDDFASTDMCLDGIKLSIKISATFGNDYARASFVGALVQFANLQNLQELKIKNINAIIVLLELSLTEGNFLKDSWKDVLLLVSQVERLQLISKGIDGQFLPDVKQARLANSRSSFDSNRSASMGFFERWTKKYTPIELAQEKHHNQILSPEISKHISSSQLVLLIDRIFTNSSSLTGSAIVDFIKALTEVSFEEIDSSHNAASPRMFSLQKMVDVSYYNMDRIRVEWTPIWAVMGDAFNKIVTNSNLAVVFFAIDSLRQLSMRFLDIEELSGFEFQLDFLKPFKYATYNTLNPEVQEMCIECFKNFILTKSSKIKSGWKPILESLQFTAKSSHETIVVKTYQLVANDIVKYHFESVFAQDNSFTDLVDVLREITKSQKFQKLSLHSLEVLKGIIEKVADLCFSNEESSNLLHGKDLFHDVWFPVLFCFNDTIMTAEDLEVRSRALNYMFDALVAYGGKLSDEFWTSICTKLLFPIFGALSKHWEINQFNSHDDLSVWFSTTLIQALRNMVALFTHYFDSLKDMLDGFLGLLVSCICQENDTIARIGRSCLQHLIIQNASKFSDEHWDQITAAFGSLFELTTANELFDLDPLHQGRRPSHSTTEVDGEISIEEEIARAHQEEHGEDVGNADTEVEKPTRRLVQTKSSENLKRTISTKNAIVVKCVLQLLMIESLSELFEDEGFSNNIPYKEAIKMTNLLEKTFAFARDFNDDFGLRSRILSARLVDRIPNLVRQETSASAVLINIMFKLLLNSERQSEEERKQLSERLVAISVGIIQKYVKLDDRTMEHIIVSWRPVVVEILQGYVEFDDKDFKENRSVMFDLALQILDKSLSTDLRLALKEFLSRFGQTYL
>XP_002554603_Lachancea_thermotolerans
MTQNEAHSASSETPSAPAGEDNASIASVSVQQGVSPTSDSYARSANGGHSRQTSTASVGQHNLRSTVVLVKTTFESILQQKEIKKFSDTQKSLERSVKKLDETIASTNNDPKFLDSILIFEPLRLCCRTKATNIVIKALDCLSKLFSFQALDHSIMVNPPNSMASNDQSNAPAAGITPPPKQRLIDAAIDTITDCFEGESTDSRIELQMLRALASCILTDNAISMCHGQSLLKAIRQIYNIFIYSLSSTNQGIAQATLTQVVNSVYDKLNDGLSTAPVPNRSTSKVSLKGLPSEGSETQSPDSSKPLTLQNLENLNDEQERIVDEQQEEIEDEKALLVKDAFLVFRAMAKISAKPLENDTDMRSHAVRSKLLSLHIIHSIIKDHIDVFLSQELILPGKENSSLVDAVRQYLCLLLSRNAASPISPVFEITLEIMWLLISNLRSEFKREIPVFLTEIYFPISELKTSTAHQKRYFLSVMQRVCNDPRTLIEFYLNYDCDAHLPNVVEIIVDYLTRMALTRVEITPSQRAYYDEQRTKPLATYNLAQLPLLSISNLSSSNTTENANFPVEFALKMTSLSCMVAVLRSLSSWAHKALNPKDLNSTGSRLRATSVSTFGGRRPLSARSSTVEVNGEGVTANLDLERGEQQQNETFEEGDDPMQFENLKLRKNELQDCINIFNYKPKKGIKELVEKKFIPDDSPASIAKWLLETDGLDLAAVGDFLGEGDDRNIAIMHAFVDEFNFSKMSLVEALRIFLQKFRLPGEGQKIDRFMLKFAERYVDQNVGQFAKADTAYVLSYSIILLNTDLHSSQIKNKMTLQEFIENNAGIDNGNDLPEEYLVQVFNEIAEDEIKLQSEQHQAMLTGDVNPVQQQQSAFNFFSSRDLNREAYMQVSKEISSKTELVFKNLTKHRGKENNTYYAASHIEHVKSVFDTLWMSFLAALTPPFKEYDDSVTTDMCLEGIRISIKISATFGNDYARTSFVGALVQFANLQNVQEIKAKNINATIVLLELALTEGNFLKESWKDVLLVVSQVERLQLISKGVDGQTLPDVSQARLANSRSSFDSTRSASMGFFERWTKKSTPIELAQEKHHNQILTPEISKYISSSHLVVLIDRIFTNSSNLTGAAIVEFIKALTEVSFEEIESSQNAASPRMFSIQKMVDVCYYNMDRIRLEWTPIWAVMGEAFNRIGTNPNLAVVFFAIDSLRQLSMRFLDIEELSGFEFQHDFLKPFEYITYNTTDTEVQEMCVECFKNFILTKSSKIKSGWKPILESLQYAAKSPKETIVVKTYQLVADDIVRNNFESVFSQDNSFNDLVAILKEITKNQKFQKLALHALEVLKKITQKVADVCFKKDAAALLHGKDLFHDVWFPVLFCFNDTIMTAEDLEVRSRALNYMFDALVAYGGEFDDSFWTSICTKLLFPIFGVLSKHWEVNQFNSHDDLSVWLSTTLIQALRNMVALFTHYFSCLNKMLDGFLGLLVSCICQENDTIARIGRSCLQHLILQNISKFDDTHWSQITAAFSRLFELTTAHELFDMDPLHQGRRQSESAAKSENAATVEEEVERAHQEEEGEDVGNVDTEAEKPSKRLVKTKSSEDLRRRLSAKNAIVVKCVLQLLMIESLSELFEDDGFSNHIPYKESIKLTNLLQNTYEFARDFNDDFELRTRLLNARLVDKIPNLTKQETSASAVLINIMFKLFLNSEKESKDEKKKLSERLISISVRVVQKYVSLDDRSTERDINAWRPVVVEILQGYYEFDDSDFKENCPVMYELAMQILDKSVPTDLRLAIKDFLTRVGELYL
>XP_020056151_Aspergillus_aculeatus
MAEVENGSVNEPAQTSPVVPQADNKDAAAAVLTRSDDDSVPHDKQTLPAESERQQIGTDQPDENAQSSTEPESTADTESADQIATPTDAAVPQDPHVQHDSESNLNVKAPESQPEDSATNVEKEAPSERHDVASIPPRDELGPDTRMRSDSRSTTATVATHRSVTLSSTVFIVSALDAIGASKEARRSKQLEDAVKSALSNVKQSDGQPIDPEVIFRPLQLATKSFSIPLQVTALDCIGKLITYSYFAFPSAHESKTSENEGTPEQPPLIERAIDAICECFENEATPVEIQQQIIKSLLAAVLNDKIVVHGAGLLKAVRQIYNIFIYSKSSQEQQIAQGSLTQMVSTVFDRVNVRLELKELRLREGDKGHGSSSDNVTLEAADAPQEDEHVHDEVHGASSDHPVSKEPGEKLTLQSFESNKEVTTVNDNAPTMVTRARNQRPARTSSGTFTEESDSTADDDEDEIYVKDAFLVFRALCKLSHKNLNHDQQQDLKSQNMRSKLLSLHLIHYLLNNQANAFASPLLTIKNSSTSSGTSDAMTFLQAVKPHLCLSLSRNGSSSVPRVYEVCCEIFWLMLKHMRVMMKKELEVFLKEIYLTILEKRNSPAFQKQYFMEILERLAGDPRALVEIYLNYDCDRTALENIFQNIIEQLSRYASIPVTVTHAQQQQYQEHHVKVSSVGSDWHQRGSFPPSLTTANVANVPQPSLQNVPPEYTQKNQAVVCLVEILQSLDNWASQRLVDQSASIPHSSSQKSIDNPRDSIDMNTASFLSSPRIEGIEGITTPVAEDDPSQIEKVKQRKTAFTNAVQQFNFKAKRGIKLFIQEGFVRSSSPEDIAAFLYRNDRLDKAMLGEYLGEGDAENIAIMHAFVDQMDFSKRRFVDALRQFLQNFRLPGEAQKIDRFMLKFAERYVTQNPNAFANADTAYVLAYSVIMLNTDQHSAKIKGRRMNKEDFIKNNRGINDNQDLPDEYLCSIFDEIAQNEIVLDTEREHAANLGIPTSAPAGLATRAGQVFATVGRDIQGEKYAQASEEMANKTEQLYRSLIRAQRKTAVKEALSRFIPATSIRHVGSMFNVTWMSFLSGLSAPMQDTQYLELIRLCMEGMKLAIRISCAFELETPRVAFVTALAKFTNLGNVREMVAKNVEALKALLDVALSEGNHLKGSWREILTCVSQLDRLQLLTDGVDEGSLPDVSRARIVPQPSSDGSRKSMQAARRPRPRSLNGPSAFRTEVAMESRSVEMIRGVDRIFTNTANLSHEAIIDFIRALSEVSWQEIQSSGQTDSPRTYSLQKLVEISYYNMTRVRIEWSKIWEVLGQHFNQVGCHSNTTVVFFALDSLRQLSMRFMEIEELPGFKFQKDFLKPFEHVMANSSAVTVKDMILRCLIQMIQARGDNIRSGWKTMFGVFTVAAREPYEGIVNMAFEHVTQIYNTRFGVVITQGAFPDLVVCLTEFSKNSRFQKKSLQAIETLKSTVSKMLRTPECPLSHRGTSSEGAHEDATNLTQQLTRQSKEEQFWYPILIAFQDVLMTGDDLEVRSQALTYLFETLIRHGGEFPQEFWDVLWRQLLYPIFVVLQSKSEMSKVPNHEELSVWLSTTMIQALRNMITLFTHYFDALEYMLDRILELLTLCICQENDTIARIGSNCLQQLILQNVTKFKQEHWNKVVGAFVELFTKTTAYDLFTAAASITSKPSSTQAKPANGETATGEDSANESAETSSVQETSSVDPSKINGSQNVASEHEEGDMPTASNAALEDYRPQTEAQQQPAAVTVARRRFFNRIITNCVLQLLMIETVHELFSNDKVYSQIPSNELLRLMGLLKKSYQFAKKFNEDKELRMQLWRQGFMKQPPNLLKQESGSAATYVHILFRMYHDERDERKSSRAETEAALIPLCADIIRSFVLLDEDSQHRNVLAWRPVVVDVIESYTNFASEGFNKHIETFYPLAVDLLGRDMNPEVRLAVQSLFRRVGEVKLGLPPRPQSPAGHRNSVTSQLSRKHSSGR
>XP_001273408_Aspergillus_clavatus
MAEVENGSSQEPNQPSMVVSQGDNKDNIVDVSTHSDPPVTADKDKPSLPLESERLKIDIDQVADSIPPEIRIESSEDTETPPRPSSPPNDAAETQDTENSSASQLDLRPDVADDSENVQAETLERNAPVDKPDGGFPAQYELTPDARQRSDSRSTTATYATHRSVPVSSAVFIVTALDTIGSSKEAKKSKELEDAVKSALANVKQSDRQSIDPEAIFRPLQLASKTMSIPLQVTALDCIGKLITYSYFAFPSSQERRESEAEPTADQPPLIERAIDAICDCFENEATPIEIQQQIIKSLLAAVLNDKIVVHGAGLLKAVRQIYNIFIYSKSSQNQQIAQGSLTQMVSTVLDRVRVRLELKELRMREAERGQDNTPDALETPEMSQPTDQDQASDAASVAASVVIPDQPVIKEPGEKLTLQSFESSKDVTSVADNAPTMVTRAKLGQKRAHSLSSVSMEDREDGDATTDDDEDEIYIKDAFLVLRALCKLSHKILSHEQQQDLKSQNMRSKLLSLHLIHYLINNHVAVFTSPLLTIRNSSNSSDAMTFLQAVRPHLCLSLSRNGSSSVPRVFEVCCELFWLMLKHMRVMMKKELEVFLKEIYLAILEKRNSPAFQKQYFMEILERLADDPRALVEIYLNYDCDRTALENIFQNVIEQLSRYSSIPVTISTMQQQHYQEHHVKISRVGADWHQSGTLPPTLTTAHIASTQQAAAQSVPSDFVLKNQALECLVEILRSLDNWASQRIVDPTPAVATALSQKSIDNSRDSLDTNAPTFVSSPKIEGVDGSTGQSTPVAEDDPSQIERIKQRKTALMNAIQQFNFKPKRGIKLFIQEGFVRSDSPEDLGSFIFRNDRLDKAMIGEYLGEGDAENIAIMHAFVDQMEFSKRRFVDALRQFLQHFRLPGEAQKIDRFMLKFAERYVTQNPNAFANADTAYVLAYSVIMLNTDQHSAKIKGRRMTKEDFIKNNRGINDNQDLPDEYLGSIFDEIANNEIVLDTEREHAANIGIPTSTTGGLASRAGQVFATVGRDIQGEKYAQASEEMANKTEQLYRSLIRAQRKTAVREALSRFIPATSVRHVGSMFNVTWMSFLSGLSAPMQDTQNLEIIRLCMEGMKLAIRISCAFDLETPRVAFVTGLAKFTNLGNVREMVPKNVEALKVLLDVALNEGNNLKSSWREVLTCVSQLDRLQLLTDGVDEGSLPDVSRARIVPQALSENSRRSMQSSRRPPRPRSVNGPTAFRSEVAMESRSAEMIRGVDRIFTNTANLTHEAIIDFVRALSEVSWQEIQSSGQTESPRTYSLQKLVEISYYNMTRVRIEWSKIWEVLGQHFNQVGCHTNTTVVFFALDSLRQLSMRFMEIEELPGFKFQKDFLKPFEHVMANSNAVTVKDMILRCLIQMIQARGDNIRSGWKTMFGVFTVAAREPYEGIVNMAFEHVTQIYNTRFGVVITQGAFPDLIVCLTEFSKNSRFQKKSLQAIETLKSTVTKMLRTPECPLSHRGAVSEGIQDESTNLAKQLSRQSQEEQFWYPILIAFQDVLMTGDDLEVRSRALTYLFDTLIRYGGDFPQEFWDVLWRQLLYPIFVVLHSKSEMSKVPNHEELSVWLSTTMIQALRNMITLFTHYFDALEYMLGRILELLTLCICQENDTIARIGSNCLQQLILQNVGKFKQEHWTKVVGAFVELFSRTTAYELFTAAASISSKPNKTANGDISGNEDGSQSSESAEKVPDQDAHSDAPKTNGSQTMTHEHEDGDMPAASNPELEDYRPQADAQQQPAAITVARRRFFNRIITNCVLQLLMIETVHELFSNDKVYAEIPSRELLRLMGLLKKSYQFAKKFNEDKELRMQLWRQGFMKQPPNLLKQESGSAATYVHILFRMYHDEREERKSSRGETEAALIPLCADIIRSFVRLDEESQHRNILAWRPVVVDVIEGYTNFPSEGFDKNVEIFYPLAVDLLGRDLNPEIRLSLQSLLRRIGEAKLGIPAAQTPISPRSSISQQYARRHSRDS
>XP_001261517_Aspergillus_fischeri
MADVENGSSQEPNRTSVVLPQGDNKENTVDTSTPVESENVVEEDSKPSLPLESQRQKIDIEEVTDSSSPQIKVDSSEVTETADKPPSPPNDAADAEHPEKHGSPQPESKANDVASSGNDQAEAPPGDSAGDKQDDGAVPQFELTPDTRLRSDSRSTTATYATQRSVPVSSAVFIVNALETIGASKEAKKSKELDDAVKSALANVKQSDRQPIDPELIFRPLQLATKSFSIPLQVTALDCIGKLITYSYFAFPSSQDRKGSETEATPEQTPLIERAIDAICDCFENEATPLEIQQQIIKSLLAAVLNDKIVVHGAGLLKAVRQIYNIFIYSKSNQNQQIAQGSLTQMVSTVFDRVRVRLELKELRLREGERGQENTPDAATAETVEVPLSTDQDQASDAASVVAPDQPVAKEPGEKLTLQSFESGKDVTSVADNAPTMVTRAKLGQKRTQSLSSTSGEEKEDGDGTTDDDEDEIYIKDAFLVFRALCKLSHKILSHEQQQDLKSQNMRSKLLSLHLVHYLINNHVAVFTSPLLTIRNSSNSSDAMTLLQAVRPHLCLSLSRNGSSSVPRVFEVCCEIFWLMLKHMRVMMKKELEVFLKEIYLAILEKRNSPAFQKQYFMELVERLADDPRALVEIYLNYDCDRTALENIFQNIIEQVSRYSSVPVAVSAVQQQHYQEHHVKVSKVGADWHQSGTLPPTLTTAHIASIQQPTFQNVPSEYILKNQSLECLVEILQSLDNWASQRIDDPAAGVTNLLSQKSIDNSRESIDTNAATFLSSPRVEGTDGSTGRSTPVAEDDPSQIEKVKQRKTALMNAIQQFNFKAKRGIKLFIHEGFIRSDSPEDIASFLFRNDRLDKAMIGEYLGEGDAENIAIMHAFVDQMDFSKRRFVDALRQFLQHFRLPGEAQKIDRFMLKFAERYVTQNPNAFANADTAYVLAYSVIMLNTDQHSAKIKGRRMTKEDFIKNNRGINDNQDLPDEYLGSIFDEIANNEIVLDTEREHAANLGIATSATTGGLASRAGQVFATVGRDIQGEKYAQASEEMANKTEQLYRSLIRAQRKTAVREALSRFIPATSVRHVGSMFNVTWMSFLSGLSAPMQDTQNLETIKLCMEGMKLAIRISCAFDLETPRVAFVTGLAKFTNLGNVREMVPKNVEALKALLDVALTEGNNLKSSWREVLTCVSQLDRLQLLTDGVDEGSLPDPSRARIVPQTPSDGSRKSMQASRRPPRPRSVNGPTAFRSEVAMESRSAEMIRGVDRIFTNTANLTHEAIIDFVRALSEVSWQEIQSSGQTESPRTYSLQKLVEISYYNMTRVRIEWSKIWDVLGQHFNQVGCHTNTTVVFFALDSLRQLSMRFLEIEELPGFKFQKDFLKPFEHVMANSNAVTVKDMILRCLIQMIQARGDNIRSGWKTMFGVFTVAAREPYEGIVNMAFEHVTQIYNTRFGVVITQGAFPDLIVCLTEFSKNMRFQKKSLQAIETLKSTVTKMLRTPECPLSHRGTTSEGVQEDGTNLAKQLSRQSQEEQFWYPILIAFQDVLMTGDDLEVRSRALTYLFDTLIRHGGDFPQEFWDVLWRQLLYPIFVVLHSKSEMSKVPNHEELSVWLSTTMIQALRNMITLFTHYFDALEYMLGRILELLTLCICQENDTIARIGSNCLQQLILQNVAKFQQEHWTKVVGAFVELFSRTTAYELFTAAASISSKPASIKNGNGEASNEDDLHKPEQETAESTPVRETPSDAPRVNGSQPVTSEHEEGDMPAASTPELEDYRPQAEPQQQPAAVTVARRRFFNRIITNCVLQLLMIETVHELFSNDKVYAEIPSHELLRLMGLLKKSYQFAKKFNEDKELRMQLWRQGFMKQPPNLLKQESGSAATYVHILFRMYHDEREERKSSRGETEAALIPLCADIIRSFVRLDEDSQHRNIVAWRPVVVDVIEGYTNFPSEGFDKHVETFYPLAVDLLGRDLNPEIRLALQSLLRRIGEARLGIAAVQTPISPRSSISQHHSRRYSRDH
>XP_041141433_Aspergillus_flavus
MAEVENGSANEPTQTPPALSQADNKEHGVDVSTHSDASDAVEEDKPTLPQDMERQKIDVNDSQGHKEVQSELDSIEPTEPIETSSDPSKDAVEPPAPEDKPSLQSEAKDENTDNTQDGSQEVSPEQGSPAENPDRDSVPPQDVPVPDPRVRSDSRSTTATFATHRSVPVSSTVFIVTALDTIGASREARRTKELEDAVKSAIANVKQSDGQPIDPEVIFRPLLLATKTLSVPLQVTALDCIGKLITYSYFAFPSAHDGNTSQTEPTQEQPPLIERAIDAICDCFENEATPNEVQQQILKSLLAAVLNDKIVVHGAGLLKAVRQIYNIFIYSKSSQNQQIAQGSLTQMVSTVFDRVRVRLELKELHIRDGEKAQGSSSDTVTLDPAENPQTNEEDQGSDVASAAVPDQPVAKEPTEKLTLQSFESNKDITSVNDNAPTTVTRAKARQTPVRSLSISGEEREDGEGLDDDEDEVYVKDAFLVFRALCKLSHKILSHEQQQDLKSQNMRSKLLSLHHIHYLINTHITVFTSPLLTIRQSSNSSDAMTLLQAVRPHLCLSLSRNGSSSVPRVFEVCCEIFWLMLKHMRVMMKKELEVFLKEIYLAILEKRNAPAFQKQYFMEILERLADDPRALVEIYLNYDCDRTALENIFQNIIEQLSRYASVPVSITAAQQHQFQEHHVKISRLGLEWHQRGTLPPTLTTANVSNIQQPNLQGVPSEYTLKYQSVESLVEILQSLDNWASQRMADQAVTNITSHKSIDNSRESLDTNAGAFLSSPRVDATEGSTGRSTPVAEDDPSQMEKVKQRKIALMNAVQQFNFKPKRGIKLFIQEGFIKSDPAEIASLLYRNDRLDKAMVGEYLGEGEAENIAIMHAFVDMMDFTKRRFVDALRGFLQNFRLPGEAQKIDRFMLKFAERYTTQNPNAFANADTAYVLAYSVILLNTDLHSSKMKGRRMTKEEFIKNNRGINDNQDLPEEYLTSIYDEIAGNEIVLDTEREHAANVGMPTGTPGGLASRAGQVFATVGRDIQGEKYAQASEEMANKTEQLYRSLIRAQRKTAVREALSRFIPATSVRHVGSMFNVTWMSFLSGLSAPMQDTQNLEMIKLCMEGMKVAIRVSCSFDLETPRVAFVTALAKFTNLGNIREMVGKNVEALKALLDVALTEGNYLKSSWREILTCVSQLDRLQLLTDGVDEGSLPDVSRARIVPQASSEGSRKSFQSSRRPRPRSINGPTAFRTEAAMESRSAEMIRGVDRIFTNTANLSHEAIIDFIRALSEVSWQEIQSSGQTDSPRTYSLQKLVEISYYNMTRVRIEWSKIWEVLGQHFNLVGCHSNTTVVFFALDSLRQLSMRFMEIEELPGFKFQKDFLKPFEHVMANSNAVTVKDMILRCLIQMIQARGDNIRSGWKTMFGVFTVAAREPYEGIVNMAFEHVTQIYNTRFGIVITQGAFPDLVVCLTEFSKNSKFQKKSLQAIETLKSTVSKMLRSPECPLSHRGSSAEEFHDENTNLAKQLSRQSKEEQFWYPILIAFQDVLMTGDDLEVRSRALTYLFETLIRYGGDYPQEFWDVLWRQLLYPIFVVLQSKSEMSKVPNHEELSVWLSTTMIQALRNMITLFTHYFDALEYMLGRILELLTLCICQENDTIARIGSNCLQQLILQNVMKFKQEHWEKVVGAFVELFSKTTAYELFTAAAAISTKSSEPHKSINGEVASNEGGTHETAEPSSARESLTDSSKTNGLQNVAHEHEEGDMPTAANSELEDYRTQAEVQQQPAAVTAARRRYFNRIITNCVLQLLMIETVHELFSNDKVYAQIPSHELLRLMGLLKKSYQFAKKFNEDKELRMQLWRQGFMKQPPNLLKQESGSAATYVHILFRMYHDEREERRNSRAETEAALIPLCADIIRSFVLLDEDSQHRNVIAWRPVVVDVLEGYTNFPSEGFDKHIQTFYPLSVDLLGRDLNPEIRMALQSLLRRIGEAKLGIPASQAPVNPRSSVSRRKDSVGR
>XP_748940_Aspergillus_fumigatus
MADVENGSSQEPNQTSLVLPQGDNKENTVDTSTPVETEDAVEEDSKPPLPLESQRQKIDLDEVTDSNSPQIKVDSSEITETADRPPSPPNDAADAERPEEHGSPQRDLKANDVTNSGNDQAEAPPGDSGDKQDDGAVPQFELTPGTRLRSDSRSTTATYATQRSVPVSSAVFIVNALETIGASKEAKKSKELDDAVKSALANVKQSDRLPIDPELIFRPLQLATKSLSIPLQVTALDCIGKLITYSYFAFPSSQDRKGSEIEATPEQTPLIERAIDAICDCFENEATPFEIQQQIIKSLLAAVLNDKIVVHGAGLLKAVRQIYNIFIYSKSNQNQQIAQGSLTQMVSTVFDRVRVRLELKELRLREGEKGQENTPDAATAETVEVPLSTDQDQTSDAASVVAPDQPVAKEPGEKLTLQSFESGKDVTSVADNAPTMVTRAKLSQKRTQSLSSTSGEEKEDGDGTTDDDEDEIYIKDAFLVFRALCKLSHKILSHEQQQDLKSQNMRSKLLSLHLLHYLINNHVSVFTSPLLTIRNNSNSSDAMTLLQAVRPHLCLSLSRNGSSSVPRVFEVCCEIFWLMLKHMRVMMKKELEVFLKEIYLAILEKRNSPAFQKQYFMELVERLADDPRALVEIYLNYDCDRTALENIFQNIIEQVSRYSSVPVAVSAVQQQHYQEHHVKISKVGADWHHRGTLPPTLTTAHITSIQQPTSQNVPSEYILKNQSLECLVEILQSLDNWASQRIDGPAAGVTNLLSQKSLDNSRESMDTNAATFLSSPRVEGTDDSTGRSTPVAEDDPSQIEKVKQRKTALMNAIQQFNFKAKRGIKLFIQEGFIRSDSPEDIASFLFRNDRLDKAMIGEYLGEGDAENIAIMHAFVDQMDFSKRRFVDALRQFLQHFRLPGEAQKIDRFMLKFAERYVTQNPNAFANADTAYVLAYSVIMLNTDQHSAKIKGRRMTKEDFIKNNRGINDNQDLPDEYLGSIFDEIANNEIVLDTEREHAANLGIATSTTTGGLASRAGQVFATVGRDIQGEKYAQASEEMANKTEQLYRSLIRAQRKTAVREALSRFIPATSVRHVGSMFNVTWMSFLSGLSAPMQDTQNLETIKLCMEGMKLAIRISCAFDLETPRVAFVTGLAKFTNLGNVREMVPKNVEALKALLDVALTEGNNLKSSWREVLTCVSQLDRLQLLTDGVDEGSLPDPSRARIVPQTPSDGSRKSMQASRRPPRPRSVNGPTAFRSEVAMESRSAEMIRGVDRIFTNTANLTHEAIIDFVRALSEVSWQEIQSSGQTKSPRTYSLQKLVEISYYNMTRVRIEWSKIWDVLGQHFNQVGCHTNTTVVFFALDSLRQLSMRFLEIEELPGFKFQKDFLKPFEHVMANSNAVTVKDMILRCLIQMIQARGDNIRSGWKTMFGVFTVAAREPYEGIVNMALEHVTQIYNTRFGVVITQGAFPDLIVCLTEFSKNMRFQKKSLQAIETLKSTVTKMLRTPECPLSHRGITSEGVQEDGTNLAKQLSRQSQEEQFWYPILIAFQDVLMTGDDLEVRSRALTYLFDTLIRHGGDFPQEFWDVLWRQLLYPIFVVLHSKSEMSKVPNHEELSVWLSTTMIQALRNMITLFTHYFDALEYMLGRILELLTLCICQENDTIARIGSNCLQQLILQNVAKFQQEHWTKVVGAFVELFSRTTAYELFTAAASISSKPASIRNENGEASNEDGLHKTEQETAESTRVQETPSDAPKVNGSQPVTSEHEEGDMPAASTPELEDYRPQAEPQQQPAAVTVARRRFFNRIITNCVLQLLMIETVHELFSNDKVYAEIPSHELLRLMGLLKKSYQFAKKFNEDKELRMQLWRQGFMKQPPNLLKQESGSAATYVHILFRMYHDEREERKSSRGETEAALIPLCADIIRSFVRLDEDSQHRNIVAWRPVVVDVIEGYTNFPSEGFDKHIETFYPLAVDLLGRDLNPEIRLALQSLFRRIGEARLGIAAVQTPISPRSSISQHHSRRYSRDH
>XP_664313_Aspergillus_nidulans
MAEAENDPTNELNQTSVTQADKQNGVDVATEPHAPEVVAESKPALTDESERQEIPTIKENEDTMANNRLNDSKNNLPHEPSVTSPDTTTDSNEPTDEPEQPHTEGDQLETLQQDQPPASDEQLNEAPDAPSTRDEQLAQDMRQRSDSRSTTATFATNRSSVVSSTVFIVTALDAIGASREARKSKELEDAVKNALANVKQSDRQPIDPEILFYPLLLASRTLSIPLQVTALDCIGKLITYSYFAFPSAQEAKPSEADATAEQPPLIERAIDAICDCFENEATPIEIQQQIIKSLLAAVLNDKIVVHGAGLLKAVRQIYNMFIYSKSSQNQQIAQGSLTQMVSTVFDRLRVRLDLRELRIREGEKAQAGSSESVTIEPVVSPPSAEDDQASDVASVAADQPVSKEPTEKLTLESFESNKDVTTVNDNVPTMVTRANINQKRTQSYSGTSSEEKEAEDASSNEDDVDEIYVKDAFLVFRALCKLSHKVLSHEQQQDLKSQNMRSKLLSLHLIHYLINNHVIIFTTPLLTLKNSSGNLEAMTFLQAIRPHLCLSLSRNGASSVPKVFEVCCEIFWLMLKHMRVMMKKELEVFMKEIYLAILEKRNAPAFQKQYFMEILERLADEPRALVEMYLNYDCDRTALENIFQNIIEQLSRYASIPTVVNPLQQQQYHELHVKASSVGNEWHQRGTLPPNLTSASIGNNQQPPTHSVPSEYILKHQAVECLVVILESLDNWASQRSVDPTAARTFSQKSVDNPRDSMDSSAPAFLASPRVDGADGSTGRSTPVPDDDPSQVEKVKQRKIALTNVIQQFNFKPKRGVKLALQEGFIRSDSPEDIAAFILRNDRLDKAMIGEYLGEGDAENIATMHAFVDMMDFSKRRFVDALRSFLQHFRLPGEAQKIDRFMLKFSERYVTQNPNAFANADTAYVLAYSVILLNTDQHSSKMKGRRMTKEDFIKNNRGINDNQDLPDEYLGSIFDEIANNEIVLDTEREQAANAAHPAPVPSGLASRAGQVFATVGRDIQGERYAQASEEMANKTEQLYRSLIRAQRKTAVKEALSRFIFATSVQHAGSMFNVTWMSFLSGLSAPMQDTQNLKTIKLCMEGMKLAIRISCTFDLETPRVAFVTALAKFTNLGNVREMVAKNVEAVKILLDVALSEGNHLKSSWRDILTCVSQLDRLQLLSDGVDEGSLPDMSRAGVVPPSASDGPRRSMQAPRRPRPKSITGPTPFRAEIAMESRSTEMVKGVDRIFTNTANLSHEAIIDFVRALSEVSWQEIQSSGQTASPRTYSLQKLVEISYYNMTRVRIEWSKIWEVLGQHFNQVGCHSNTTVVFFALDSLRQLSMRFMEIEELPGFKFQKDFLKPFEHVMSNSNAVTVKDMILRCLIQMIQARGDNIRSGWKTMFGVFSFAAREPYDTEGIVNMAFEHVTQIYNTRFGVVITQGAFPDLVVCLTEFSKNTRFQKKSLQAIELLKSTVAKMLRTPECPLSHRSSTEAFHEDSTNLTQQLTKQSKEEQFWYPILIAFQDILMTGDDLEARSRALTYLFDTLIRYGGSFPQEFWDVLWRQLLYPIFVVLQSKSEMSKVPNHEELSVWLSTTMIQALRHMITLFTHYFDALEYMLGRVLELLTLCICQENDTIARIGSNCLQQLILQNVEKFQKDHWNKTVGAFIELFNKTTAYELFTAATTMATVTLKTPSAPTANGQLADTHDTVQDPTESSPAQETSTEPPKLNGTQDTTAEHEDGDMPAASNTELEDYRPQSDTQQQPAAVTAARRRYFNRIITSCVLQLLMIETVHELFSNDKVYAQIPSHELLRLMGLLKKSYQFAKKFNEDKELRMQLWRQGFMKSPPNLLKQESGSAATYVHILFRMYHDEREERKSSRSETEAALIPLCVDIISGFVRLDEDSQHRNIVAWRPVVVDVIEGYTNFPAEGFDKHIDTFYPLAVDLLGRELNSEIRLAIQGLFQRIGEARLGLPVRPTPTPVSPRHSVSEHPSRKHSVGRR
>XP_001391305_Aspergillus_niger
MAEVENGSVNEPPTQTSTTLPPVDNKEEDAGDVLAHTEPPVDGDEPELPEASDPQGIDVQESEQAHSPLEQSGTTENAESPDQAASSPEGAVASSESKADTEPESTSKPDTQDQSADTSPAVPAVNVEEESSADKQDVASIPHQDELPSDSRMRSDSRSTTATFATHRSVTVSSTVFIVTALDTIGASKEARRSKELEDAVKNALANVKQSDGQPIDPELIFRPLQLATKTFSIPLQVTALDCIGKLITYSYFAFPSSHDGKTSESEANPEQPPLIERAIDAICDCFENEATPVEIQQQIIKSLLAAVLNDKIVVHGAGLLKAVRQIYNIFIYSKSSQNQQIAQGSLTQMVSTVFDRVQVRLDLKELRLRDGEKGQTSSSDTVTLDTAETPQATEEDHDSDAPSAVASDQPVTKEPVEKLTLQSFESNKDVTSVNDNAPTMVTRARGNQRSARSMSAASAEDIDGTTDDDEDEIYVKDAFLVFRALCKLSHKILSHDQQQDLKSQNMRSKLLSLHLIHYLMNNHVVTFTSPLLTIRNSSNSPDAMTLLQAVRPHLCLSLSRNGSSSVPRVFEVCCEIFWLMLKDMRVMMKKELEVFLKEIYLTILEKRNSPLFQKQYFMEILERLAGDPRALVEMYLNYDCDRTALENIFQNVIEQLSRYASIPVTVTAFQQQQYQEHHVKVSTIGSDWHQRGTLPPNLTTASVASGHQPNLQHVPPDYILKNQAVECLVEILQSLDNWASQRLVDQAAPVLNSSSQKSIDNPRDSMETTAPTYLSSPRIESTDGSTTPVAEDDPSQIEKVKQRKIAFTNAIQQFNFKPKRGVKLFIKDGFVRSSSPEDIAAFLFRNDRLDKAMLGEYLGEGEAENIAIMHAFVDMMEFSKRRFVDALRQFLQHFRLPGEAQKIDRFMLKFAERYVTQNPNAFANADTAYVLAYSVIMLNTDQHSAKIKGRRMTKEDFIKNNRGINDNQDLPDDYLGSIYDEIAKNEIVLDTEREHAANLGIPTSAPSGGLASRAGQVFATVGRDVQGEKYAQASEEMANKTEQLYRSLIRAQRKTAVKEALSRFIPATSVQHVGSMFNVTWMSFLSGLSAPMQDTQYLEIIRLCMGGMKLAIRISCAFELETPRVAFVTALAKFTNLGNVREMVAKNVEALKALLDVALTEGNHLKGSWRDILTCVSQLDRLQLLTDGVDEGSLPDVSRARIVTQPPTDGSRKSMQASRRPRPRSINGPTAFRTEVAMESRSAEMIRGVDRIFTNTANLSHEAIIDFIKALSEVSWQEIQSSGQTESPRTYSLQKLVEISYYNMTRVRIEWSKIWEVLGQHFNHVGCHSNTTVVFFALDSLRQLSMRFMEIEELPGFKFQKDFLKPFEHVMANSNVVTVKDMILRCLIQMIQARGDNIRSGWKTMFGVFTVAAREPYEGIVNMAFEHVTQIYNTRFGVVITQGAFPDLIVCLTEFSKNSKFQKKSLQAIETLKSTVTKMLRTPECPLSHRGASPEGFHEDATNLSQQLTRQSKEEQFWYPILIAFQDVLMTGDDLEVRSQALTYLFETLIRHGGEFPQEFWDVLWRQLLYPIFVVLQSKSEMSKVPNHEELSVWLSTTMIQALRNMITLFTHYFDALEYMLDRILELLTLCICQENDTIARIGSNCLQQLILQNVTKFQLEHWKKVVGAFVELFSKTTAYELFTAAASISSKSPGSLKPANGDSASNEESGQESSETASDQEQVAEAQKANGTQNVTSEHEEGDMPAASTPALEDYRPQADAQQQPAAVTVARRRFFNRIITNCVLQLLMIETVHELFSNDKVYAQIPSHELLRLMGLLKKSYQFAKKFNEDKELRMQLWRQGFMKQPPNLLKQESGSAATYVHILFRMYHDEREERRSSRAETEAALIPLCADIIRSFVRLDEDSQHRNVVAWRPVVVDVLEGYTNFPSEGFDKHIGTFYPLAVDLLARDLNTEIRISLQSLLRRIGEAKLGIPVGQTSLPSGHRNSVSSQFSRKHSGGH
>XP_015407390_Aspergillus_nomiae
MAEVENGSANEPTQTSPALSQADNKEHGADVSTHSEAPDAIEEDKPTIPEETERQNIDVDASKHHKLVHSELDSTEPAELVETSSAPKDAVETPTSELKPSLQSDAKEENADNSQDGSEEVGPEQSSPDETPDRDSVPPQDVPVPDPRVRSDSRSTTATFATHRSVPVSSTVFIVTALDMIGASREARRTKELEDAVKSAVANVKQSDGQPIDPEVIFRPLLLATKTLSVPLQVTALDCIGKLITYSYFAFPSAQDGNVSQTDPTQEQPPLIERAIDAICDCFENEATPIEVQQQILKSLLAAVLNDKIVVHGAGLLKAVRQIYNIFIYSKSSQNQQIAQGSLTQMVSTVFDRVRVRLELKELHMRDGEKAQGSSSDTVTLDPAETPQTNEEDQASDVASATVPDQPVAKEPTEKLTLQSFESNKDITSVNDNAPTTVTRAKARQTPARSLSISGEEREDGEILDEDEDEVYVKDAFLVFRALCKLSHKILSHEQQQDLKSQNMRSKLLSLHHIHYLINTHIAVLTSPLLTIKQSSNSSDAMTLLQAVRPHLCLSLSRNGSSSVPRVFEVCCEIFWLMLKHMRVMMKKELEVFLKEIYLAILEKRNAPAFQKQYFMEILERLADDPRALVELYLNYDCDRTALENIFQNIIEQLSRYASVPVSITAAQQHQFQEHHVKISRLGLEWHQRGTLPPTLTTANVANIQQPNLQGVPSEYTLKHQSVESLVEILQSLDNWASQRMADQAVPNISSQKSIDNPRESLDTNAGAFLSSPRVDVVEGSTGRSTPVAEDDPSQMEKVKQRKIALMNAVQQFNFKPKRGIKLFIQEGFIKSDPVEIASLLFRNDRLDKAMVGEYLAKFTKRRFVDALRGFLQHFRLPGEAQKIDRFMLKFAERYTTQNPNAFANADTAYVLAYSVILLNTDLHSSKMKGRRMTKEEFIKNNRGINDNQDLPEEYLTSIYDEIAGNEIVLDTEREHAANVGMPTGAPGGLASRAGQVFATVGRDIQGEKYAQASEEMANKTEQLYRSLIRAQRKTAVREALSRFIPATSVRHVGSMFNVTWMSFLSGLSAPMQDTQNLEMIKLCMEGMKLAIRISCSFDLETPRVAFVTALAKFTNLGNIREMVAKNVEALKALLDVALTEGNYLKSSWREILTCVSQLDRLQLLTDGVDEGSLPDVSRARIVPQASSDGSRKSFQSSRRPRPRSINGPTAFRTEAAMESRSAEMIRGVDRIFTNTANLSHEAIIDFIRALSEVSWQEIQSSGQTDSPRTYSLQKLVEISYYNMTRVRIEWSKIWEVLGQHFNLVGCHSNTTVVFFALDSLRQLSMRFMEIEELPGFKFQKDFLKPFEHVMANSNAVTVKDMILRCLIQMIQARGDNIRSGWKTMFGVFTVAAREPYEGIVNMAFEHVTQIYNTRFGIVITQGAFPDLVVCLTEFSKNSKFQKKSLQAIETLKSTVSKMLRTPECPLSHRGSSAEEFQDENTNLAKQLSRQSKEEQFWYPILIAFQDVLMTGDDLEVRSRALTYLFETLIRYGGDFPQEFWDVLWRQLLYPIFVVLQSKSEMSKVPNHEELSVWLSTTMIQALRNMITLFTHYFDALEYMLGRILELLTLCICQENDTIARIGSNCLQQLILQNVMKFKQEHWEKVVGAFVELFSKTTAYELFTAAAAISTKSSESHKSTNGEAASNEGGAQETTETSSARESLTDASKTNGLQNVTHEHEEGDMPTAANSGLEDYRPPAEVQQQPAAVTAARRRYFNRIITNCVLQLLMIETVHELFSNDKVYAQIPSHELLRLMGLLKKSYQFAKKFNEDKELRMQLWRQGFMKQPPNLLKQESGSAATYVHILFRMYHDEREERRNSRAETEAALIPLCADIIRSFVLLDEDSQHRNVLAWRPVVVDVLEGYTNFPSEGFDKHIQTFYPLSVDLLGRDLNPEIRIALQSLLRRIGEAKLGIPAMQAPVSARSSVSHRKDSVGR
>XP_023088960_Aspergillus_oryzae 
MVPECFPVSSTVFIVTALDTIGASREARRTKELEDAVKSAIANVKQSDGQPIDPEVIFRPLLLATKTLSVPLQVTALDCIGKLITYSYFAFPSAHDGNTSQTEPTQEQPPLIERAIDAICDCFENEATPNEVQQQILKSLLAAVLNDKIVVHGAGLLKAVRQIYNIFIYSKSSQNQQIAQGSLTQMVSTVFDRVRVRLELKELHIRDGEKAQGSSSDTVTLDPAENPQTNEEDQGSDVASAAVPDQPVAKEPTEKLTLQSFESNKDITSVNDNAPTTVTRAKARQTPVRSLSISGEEREDGEGLDDDEDEVYVKDAFLVFRALCKLSHKILSHEQQQDLKSQNMRSKLLSLHHIHYLINTHITVFTSPLLTIRQSSNSSDAMTLLQAVRPHLCLSLSRNGSSSVPRVFEVCCEIFWLMLKHMRVMMKKELEVFLKEIYLAILEKRNAPAFQKQYFMEILERLADDPRALVEIYLNYDCDRTALENIFQNIIEQLSRYASVPVSITAAQQHQFQEHHVKISRLGLEWHQRGTLPPTLTTANVSNIQQPNLQGVPSEYTLKYQSVESLVEILQSLDNWASQRMADQAVTNITSHKSIDNSRESLDTNAGAFLSSPRVDATEGSTGRSTPVAEDDPSQMEKVKQRKIALMNAVQQFNFKPKRGIKLFIQEGFIKSDPAEIASLLYRNDRLDKAMVGEYLGEGEAENIAIMHAFVDMMDFTKRRFVDALRGFLQNFRLPGEAQKIDRFMLKFAERYTTQNPNAFANADTAYVLAYSVILLNTDLHSSKMKGRRMTKEEFIKNNRGINDNQDLPEEYLTSIYDEIAGNEIVLDTEREHAANVGMPTGTPGGLASRAGQVFATVGRDIQGEKYAQASEEMANKTEQLYRSLIRAQRKTAVREALSRFIPATSVRHVGSMFNVTWMSFLSGLSAPMQDTQNLEMIKLCMEGMKVAIRVSCSFDLETPRVAFVTALAKFTNLGNIREMVGKNVEALKALLDVALTEGNYLKSSWREILTCVSQLDRLQLLTDGVDEGSLPDVSRARIVPQASSEGSRKSFQSSRRPRPRSINGPTAFRTEAAMESRSAEMIRGVDRIFTNTANLSHEAIIDFIRALSEVSWQEIQSSGQTDSPRTYSLQKLVEISYYNMTRVRIEWSKIWEVLGQHFNLVGCHSNTTVVFFALDSLRQLSMRFMEIEELPGFKFQKDFLKPFEHVMANSNAVTVKDMILRCLIQMIQARGDNIRSGWKTMFGVFTVAAREPYEGIVNMAFEHVTQIYNTRFGIVITQGAFPDLVVCLTEFSKNSKFQKKSLQAIETLKSTVSKMLRSPECPLSHRGSSAEEFHDENTNLAKQLSRQSKEEQFWYPILIAFQDVLMTGDDLEVRSRALTYLFETLIRYGGDYPQEFWDVLWRQLLYPIFVVLQSKSEMSKVPNHEELSVWLSTTMIQALRNMITLFTHYFDALEYMLGRILELLTLCICQENDTIARIGSNCLQQLILQNVMKFKQEHWEKVVGAFVELFSKTTAYELFTAAAAISTKSSEPHKSINGEVASNEGGTHETAEPSSARESLTDSSKTNGLQNVAHEHEEGDMPTAANSELEDYRTQAEVQQQPAAVTAARRRYFNRIITNCVLQLLMIETVHELFSNDKVYAQIPSHELLRLMGLLKKSYQFAKKFNEDKELRMQLWRQGFMKQPPNLLKQESGSAATYVHILFRMYHDEREERRNSRAETEAALIPLCADIIRSFVLLDEDSQHRNVIAWRPVVVDVLEGYTNFPSEGFDKHIQTFYPLSVDLLGRDLNPEIRMALQSLLRRIGEAKLGIPASQAPVNPRSSVSRRKDSVGR
>XP_040642381_Aspergillus_ruber
MAEVANGSVNEPNQSSPAQSQAENDETGVDAPAQLETSQPTEEERPENPEESERQTIEVAASEEPDSSQTQPESVEPEQASSPTNAVETPVPENNPEPESESKDAGDNSPAPESSVSVEKESPSEKQDPVTMPPQDEPAPESRLRSDSRSTTATFPTQRSGTVSSTVFIITALDTISNSKEARKSKQLEDTVKDALTNVKQSDRQPIDPEVIFRPLHLATKSLSIPLQVTALDCIGKLITYSYFAFPSAKDSETPQGEAGSEQPPLIERAIDAICECFENEATPVEIQQQIIKSLLAAVLNDKIVVHGAGLLKAVRQIYNIFIYSKSTPNQQIAQGSLTQMVSTVFDRVRVRLDLKELRMRDGDKSQGGASDSITIDVSETSPANEPDQASETASAVTIDQPVTKEPAEKLTLQSFESSKDVASVNENAPTMVTRARINRQRASRSISGIPEDERDYADGTTEDEEDEIYVKDAFLVLRALCKLSHKVLTHDQQQDLKSQNMRTKLLSLHLIHYLIHNQVPVFTSPLVTIKSGTSNGEAMTLLQAVRPHLCLSLSRNGSSSVLRVFQVCSEIFWLMLKHMRVMMKKELEVFLKEIYLAILEKRNSPAFQKQYFMEILERLAGEPRALVEIYLNYDCDRTALENIFQNVIEQLQRYASVPVTVTAAQQQQYQENNAKLSSFGADWHQRGALSPSLTTVAVATTPQPNLQNVPPEYVLKNQAIESLVEILQSLDNWAAQRIVEQTGASNVVSHKSMDNPRESIDTNAGTYLSSPRIDVTDGDTGRSTPVAEDDPSEIERVKQRKIALTNAVQQFNFKPKRGMKLLLKDGFIRSETPEDIASFFFGNERLDKSILGEYLGEGDAENIAIMHAFVDMMEFEKRRFVDALRQFLQHFRLPGEAQKIDRFMLKFAERYVTQNPNAFANADTAYVLAYSVIMLNTDQHSSKMKGPRMTKEDFIRNNRGINDSQDLPPEYLGTIYDEISSNEIVLVTEREHAANLGIETSAPTGLASRAGQVLATVGRDIQGEKYAQASEEMASKTEQLYRSLIRAQRKTAVREALSRFIPATSVRHVGSMFNVTWMSFLSGLTAPMRDTENLEVLKLCMEGMKLAIRISCAFDLETPRVAFVTGLAKFTNLGNIREMTAKNVEALKVLLEVALTEGNSLKGSWREILTCVSQLDRLQLLTDGVDEGSLPDVSRARIMPQAPPDPSRSSFQGKRPRPRSINGPPAGFRAEVAMESRSAEMIRGVDRIFTNTANLSHEAIIDFIRALSEVSWQEIQSSGNSESPRTYSLQKLVEISYYNMTRVRIEWSKIWEVLGQHFNHVGCHSNTTVVFFALDSLRQLSMRFMEIEELPGFKFQKDFLKPFEHVMANSSTATVKDMILRCLIQMVQARGHNIRSGWKTMFGVFTVAAREPYEGIVNMAMDHVAQIYNTRFGVVITQGAFPDLVVCLTEFSKNIRFQKKSLQAIETLKATVGKMMRTPECPLSHRGMPSENVLEDTNSNLAKQLNRQSPEEQFWYPLLIAFQDVLMTGDDLEVRSRALTYLFDTLIRYGGDFPREFWDVLWRQLLYPIFVVLQSKSEMSKVPNHEDLSVWLSTTMIQALRNMITLFTHYFDKLEYMLGGVLELLTLCICQENDTIARIGSNCLQQLILQNVAKFQQDHWTKVVGAFVDLFSKTTAYELFTAAVSMPSKARKPSNGETVPESTDATPIEETNAEFPQTNGLRNESSEHEEGDVPAPANPELEDYRPQTMEMQQQPTAVTVARRRFFNRIITNCVLQLLMIETVHELFSNDKVYEKIPSHELLRLMGLLKKSYQFAKKFNEDKELRMQLWRQGFMKQPPNLLKQESGSAATYVQILYRMYNDEREERKSSRDETEAALIPLCADIIRSFVRLDDESQHRNIVAWRPVVVDVLESYTNFPSEGFDKHVDTFYPLALDLLGRDLSPEIRVALRSLLRRVGEVKLGLAPSKPPSQASISPRSSISQQYSRRYSGVS
>XP_040698924_Aspergillus_sydowii
MAEAENGSINELPQPSAPQADKQNGVDVVTEQPQTPDEVAESKPTLPDESERQEIQLSESEKRESLQEGSDGDEHDLPREPSPASPKTTTEPLEPEDEQGQSYTRDDQTDSPREEQPSASEEQPNESPGIPSTQDEPPAQDMRLRSDSRSTTATFATHRSSTVSSTVFIVTALDTIGASREARKSKELEDAVKNALANVKQSDRNPIDPEVLFRPLLLASRTFSIPLQVTALDCIGKLITYSYFAFPSTQEAKVSESETPTEQPPLIERAIDAICDCFENEATAIEIQQQIIKSLLAAVLNDKIVVHGAGLLKAVRQIYNMFIYSKSSQNQQIAQGSLTQMVSTVFDRLRVRLDLRELRIREGEKAQAGSSDIVAIEASDVPSTAEDDQVSDVASVATDQPVSKEPTEKLTLESFESNKDVTAVNDNVPTMVTRASINKKRAQSLSGASGEEKEAEEAANDEDDVDEIYVKDAFLVFRALCKLSHKILSHEQQQDLKSQNMRSKLLSLHLIHYLINNHVTIFTSPLLTIRNSSGSSEPMTFLQAIRPHLCLSLSRNGSSSVPKVFEVCCEIFWLMLKHMRVMMKKELEVFMKEIYLAILEKRNAPAFQKQYFMEVLERLADDPRALVEMYLNYDCDRTALENIFQNIIEQLSRYASVPTAVSPAQQQQYHEQHVKASSVGNEWHQRGTLPPNLTSASIGNSQQPTVHNVPPEYILKHQAVECLVEILESLDNWASQRNVDQTVPRAFSQKSVDNPRDSLDSSAPTFLASPRVDGTDGSTGRSTPVPDDDPSQVEKVKQRKIALTNAIQQFNFKPKRGIKLSLQEGFIRSDAPEEIASFILHNDRLDKAMIGEYLGEGDAENIAIMHAFVDMMDFAKRRFVDALRSFLQHFRLPGEAQKIDRFMLKFSERYVTQNPNAFANADTAYVLAYSVILLNTDQHSSKMKGRRMTKEDFIKNNRGINDNQDLPDEYLVSIFEEIASNEIVLDTEREQAANSGAPAAVPSGLASRAGQVFATVGRDIQGEKYAQASEEMANKTEQLYRSLIRAQRKTAVKEALSRFIPATSVQHVGSMFNVTWMSFLSGLSAPMQDTQNLKTIKLCMEGMKLAIRISCAFDLETPRVAFVTALAKFTNLGNVREMVAKNVEALKILLDVALSEGNNLKSSWREILTCVSQLDRLQLLSDGVDEGSLPDVSRARVVPQSPSDGARRSIHAQRRPRPKSITGTTPFRAEIAMESRSTEMVKGVDRIFTNTANLSHEAIIDFVRALSEVSWQEIQSSGQTDSPRTYSLQKLVEISYYNMTRVRIEWSKIWEVLGQHFNQVGCHSNTTVVFFALDSLRQLSMRFMEIEELPGFKFQKDFLKPFEHVMANSIAVTVKDMILRCLIQMIQARGDNIRSGWKTMFGVFSFAAREPYEGIVNMAFEHVTQIYNTRFGVVITQGAFPDLIVCLTEFSKNMRFQKKSLQAIELLKSTVTKMLRTPECPLSNRGTSSEGFHEDATNLTQQLTRQSKEEQFWYPILIAFQDILMTGDDLEARSRALTYLFDTLIRYGGNFPQEFWDVLWRQLLYPIFVVLQSKSEMSKVPNHEELSVWLSTTMIQALRHMITLFTHYFDALEYMLGRVLELLTLCICQENDTIARIGSNCLQQLILQNVEKFQKDHWSKTVGAFIELFSKTTAYELFTAATTATTMTPKTPLAQAVNGQTADIQEEAAQELDEPSPTQEAPVEPSKSNGTSDVTPEHEDGDMPATSGTELEDYRPQTDTQQQPAAVTVARRRYFNRIITNCVLQLLMIETVHELFSNDKVYAQIPSHELLRLMGLLKKSYQFAKKFNEDKDLRMQLWRQGFMKSPPNLLKQESGSAATYVHILFRMYHDEREERKSSRAETEAALIPLCADIISGFVRLDEDSQHRNIVAWRPVVVDVIEGYTNFPVEGFDKHIETFYPLAVELLGRDLNPEIRLAIQSLLQRIGEARLGVPARPPAPVSPRQSVSEKSSRKHSVGRR
>XP_001215540_Aspergillus_terreus
MAEVENGSVHEPSQTENKENSVDVSTHPESPEIAPEDKPALPDESERQRIEVSEVTDDTEAQKELDAAGLPPSPPTVAVEPAGSGNEPESQAHETEGDADNSPEAQDPAAEKDTAGDRTDASSIPPQEEPVPDVRLRSDSRSTTATFATHRSVTVSSTVFIVTALDTIGQSREAKKSKELDDAVKNALTNVKQSDREPIDPEIIFRPLHLATKSFSIPLQVTALDCIGKLITYSYFAFPSTQAPEAQGTPEQIPLIERAIDAICDCFENEATPIEIQQQIIKSLLAAVLNDKIVVHGAGLLKAVRQIYNIFIYSKSSQNQQIAQGSLTQMVSTVFDRVRVRLDLKELRLREGEKGQGGSSDNVTLEQGDNPQANEEDPASDAASAAVSDQPVTKEPIEKLTLQSFESSKDVASVHDNAPTTVTRAKLDQTPARPSSGISGEDTDPAEDDDDEVYVKDAFLVFRALCKLSHKILSHEQQQDLKSQNMRSKLLSLHLIHNLINNHVSTFTSPLLTIKQSSNSSESMTFLQAVRPHLCLSLSRNGSSSVPRVFEVCCEIFWLMLKHMRVMMKKELEVFLKEIYLAILEKRNAPAFQKQYFMEVLERLADDPRALVEMYLNYDCDRTALENIFQNVIEQLSRYASIPVSVNAVQQQQYQEHHTKISRTGRDWHQRGTLPPSLTTANVSNIQQTILQGVPSEYVLKNQAVECLVEILQSLDNWASQRIADQMPVPNIPSHKSMDNSRESLDTNAGMYLASPRVEGADSTGRSTPVAEDDPSQMEKVKQRKIALTNAIQQFNFKPKRGIKLFVKEGFVRSESPEDLAAFLFRNERLDKAMIGEYLGEGDAENIAIMHAFVDMMDFAKRRFVDALRQFLQHFRLPGEAQKIDRFMLKFAERYVTQNPNAFANADTAYVLAYSVIMLNTDQHSSKVRRRMTKEDFIKNNRGINDNQDLPDEYLGSIFDEIASNEIVLDTEREQAANLGIPTAAPVGLASRAGQVFATVGRDIQGEKYAQASEEMANKTEQLYRSLIRAQRKTAVKEALSRFIPATSVRHVGSMFNVTWMSFLSGLSAPMQDTQNLEVIKLCMEGMKLAIRISCSFDLETPRVAFVTALAKFTNLGNVREMVAKNVEALKVLLDVALSEGNYLKGSWREILTCVSQLDRLQLLSDGVDEGSLPDVSRARIVSQASSDGSRRSIQSTRRPRPRSVNGPTAFRTEVAMESRSAEMIRGVDRIFTNTANLSHEAIIDFVRALSEVSWQEIQSSGQTDSPRTYSLQKLVEISYYNMTRVRIEWSKIWEVLGQHFNHVGCHSNTTVVFFALDSLRQLSMRFMEIEELPGFKFQKDFLKPFEHVMANSNAVTVKDMILRCLIQMIQARGDNIRSGWKTMFGVFTVAAREPYEGIVNMAFEHVSQIYNTRFGVVITQGAFPDLVVCLTEFSKNMRFQKKSLQAIETLKSTVTKMLRTPECPLSARGASEEAYEEATNLAKQLSRQSKEEQFWYPILIAFQDVLMTGDDLEVRSRALTYLFETLIRYGGDFPQEFWDVLWRQLLYPIFVVLQSKSEMSKVPNHEELSVWLSTTMIQALRNMITLFTHYFDALEYMLGRILELLTLCICQENDTIARIGSNCLQQLILQNVMKFKQEHWAKVVGAFVELFSKTTAYELFTAAATMSKQVSPKTANGESAEEGTEESPDVSSTAENFADSAKTNGLQSMAQEHEEGDMPTAASPELEDYRPQADLQQQPAAVTVARRRYFNRIITNCVLQLLMIETVHELFSNDKVYAQIPSNELLRLMALLKKSYQFAKKFNEDKELRMQLWRQGFMKQPPNLLKQESGSAATYVHILFRMYHDEREERKNSRSETEAALIPLCADIIRSFVRLDEDSQHRNIVAWRPVVVDVLEGYTNFPSEGFDKHVETFYPLAVDLLSRDLNPEIRIALQSLLRRIGEAKLGVPAQASSTPRGSVSHPRKQSLCFLF
>XP_022484617_Penicillium_arizonense
MADVASGPEPTQSEMPEKPVETTDVSPTALDSEPTLPEQTNPLETPAEENEEIPEEQDDEEKPEVPPKDDSEQTEQEPKTDSPPEIQEPTPEDDNVAESRLRSDSRSTTATFMTQRSGAVSSTVFIVTALDNIAASRDARRDKKLEEATRVALTNIKQTDGQPIDPELIFRPLHLASKTLSIPLQVTALDCIGKLITYSYFAFPSAETDNEATPSHPPLIERAIDAICDCFENEATAIEIQQQIIKSLLAAVLNDKIVVHGAGLLKAVRQIYNIFIYSKSSQNQQIAQGSLTQMVSTVFDRVRVRLDLKELRTREVENPSSTLDASASDMGQTSEAASVSVADQPVTKEPTAEKLTLQSFESPKEVTTVNDNAPTTVTRAKRSITRSMSGIPEEKDDDSSAEDEVDEIYVKDAFLVFRALCKLSHKVLSHEQQQDVKSQNMRSKLLSLHLIHYLINNHTATFTSPLAAIKNSSSSTDGMTLLLAVRPHLCLSLSRNGASAVPHVFKVCCEIFWLMLKDMRVMMKKELEVFLKEIYLAILEKRAAPAFQKQYFMEVLERLGGDPRALVEIYLNYDCDRTALENIFQNIIEQLSRYASVPVVTSASQQQQYQEQHVKMTSIGSEWHHRGTLPLSLTSAHIVPTPPPSMPHIPPEYGLKQQAIECLVEMLRSLDNWAAQRLDEQPETAVPSKSIDNSRESLDTSVLISPRPETHEGGTGRSTPLPEDDPNQIEKVKQRKIALTNAIQQFNFKPKRGIKAFLQEGFIRSESPEDIAGFLLRNDRIDKATLGEYLGEGEPENIAIMHAFVDLMEFTKRRFVDSLRSFLQHFRLPGEAQKIDRFMLKFAERYTTQNPNAFANADTAYVLAYSVILLNTDQHSSKMKGRRMTKEDFIKNNRGINDNQDLPADYLGAIYEEIGSNEIVLDTEQEHAANLSAQPAAPTGLATRAGQVFATVGRDIQGEKYSQASEEMANKTEQLYRSLIRAQRKTAVKDALSRFIPATSERHVGSMFNVTWMSFLSGLSAPMQDTQHIQTIRLCMEGLKLAIRISCAFDLETPRVAFVTALAKFTNLGNVREMMPKNFEALKALLDVALTEGNHLQGSWRDVLTCVSQLDRLQLLSDGVDEGSLPDVSRVPSSADASRRSMQSTRRARPRSINGPAAFRPEIAMESRSADMIRGVDRIFTNTANLSHEAIIEFVRALSEVSWQEIQSSGHTDSPRTYSLQKLVEISYYNMTRVRIEWSKIWEVLGQHFNHVGCHSNTTVVFFALDSLRQLSMRFMEIEELPGFKFQKDFLKPFEHVMANSTTAAVKDMILRCLIQMIQARGDNIRSGWKTMFGVFTVAAREPYEGIVNMAFDHVTQVYNTRFGVVITQGAFADLIVCLTEFSKNSKFQKKSLQAIETLKSTVTKMLRTPECPLSHRDAASAATFQDNGTNLAKQLTRQSQEEQFWYPILIAFQDVLMTGDDLEVRSRALTYLFDTLVRHGGNFPRDFWDVLWRQLLYPIFVVLQSKSEMSKVPNHEDLSVWLSTTMIQALRNMITLFTHYFDALEYMLSRFLELLTLCICQENDTIARIGSNCLQQLILQNVAKFQQEHWSQIVGAFVELFSKTTAYELFTAAVSMSKPADAVNGDMSQTPDAASAAAATGEDSPEVLHTNGSQSTTSLQESGDPPVQSEARAELEDYRPQSDQQQPAAVTAARRRYFNRIITNCVLQLLMIETVHELFSNENVYAQIPSGELLRLMGLLKKSYQFAKKFNEDKDLRMQLWRQGFMKQPPNLLKQESGSASTYVHILFRMYHDEREERQSSRAETEAALIPLCADIIRSFVRLEEDTQHRNIVAWRPVVVDVIDGYTNFPQQDFDKHIGTFYPLGVELLSRDLNPEIRVALQSLLRRIGEVRLGVAPPNPLDAPISPRSSVSQKASRRDSQV
>XP_014534548_Penicillium_digitatum
MADIELGSEPTPSIEMPEKPVDTPDISPTAPNSDKPTLPEQSESQEINQKGDEEVSEDQEDEKKPEVPLKDETEQETQTNGPPTIQEPPREDNDAIEIRLRSDSRSTTATFMTQRSSPISSTVFIVTALDNIAASRDARRDKKLEDATQVALANIRQPDRQAIDPELIFRPLHLASKAPSIPLQVTALDCIGKLITYSYFAFPSAETDKNASREQPPLIERAIDAICDCFENEATAVEIQQQIIKSLLAAVLNDKIVVHGAGLLKAVRQIYNIFIYSKSSQNQQIAQGSLTQMVSTVFDRVRTRMDLKELRVRELEKPSSSIDASASDVGQTSEAASMSVVDQPVTKEPTAEKLTLQSFESPKEVTTVNDNAPTTVTRAKRSTTRSMSGIPEERDDDSSAEDDVDEIYVKDAFLVFRALCKLSHKVLTHEQQQDVKSQNMRSKLLSLHLIHYLINNHTATFLSPLAAIKNSSSSVDGMNLLLAVRPHLCLSLSRNGSSAVPHVFKVCCEIFWLMLKDMRVMMKKELEVFLKEIYLAILEKRGAPAFQKQYFMEILERLGGDPRALVEIYLNYDCDRTALENIFQNIIEQLSRYSSVPVVTTSSQQHQYQEQHTKMTAIGSEWHHRGNLPPSLTSAHIVPTPPPPMPHIPSEYGLKQQGLECLVEILRSLDNWATQRIDEQPEAAIPSKSMDNSRESLDTSVLVSPHPESFESGTGRSTPMPEDDPNQIEKVKQRKITLTNAIQQFNFKPKRGIKAFLKEGFIQSESPEEIASFLLRTDRIDKAMLGEYLGEGEPENIAIMHAFVNLMEFTKRRFVESLRSFLQHFRLPGEAQKIDRFMLKFAERYTTQNPNAFANADTAYVLAYSVILLNTDQHSTKMKGRRMTKEDFIKNNRGINDNQDLPSDYLGAIYEEIGSNEIVLYTEQEHAANLNPQPPAPTGLATRAGQVFATVGRDIQGEKYAQASEEMANKTEQLYRSLIRAQRKTAIKDALSHFIPATSDRHVGSMFNVTWMSFLSGLSAPMQDTSSLETIRLCMEGLKLSIRISCAFELETPRVAFVTALAKFTNLGNVREMMAKNVEALKALLDVAFTEGNHLQGSWRDVLTCVSQLDRLQLLSDGVDEGSLPDVSRAPSSADTSRRSMQSTRRARPRSVNGPTAFRPEVAMESRSADMIRGVDRIFTNTANLSHEAIIDFVRALSEVSWQEIQSSGHTDSPRTYSLQKLVEISYYNMTRVRIEWSKIWDVLGQHFNQVGCHSNTMVVFFALDSLRQLSMRFMEIEELPGFKFQKDFLKPFEHVMANSTTAAVKDMILRCLIQMIQARGDNIRSGWKTMFGVFTVAAREPYEGIVNMAFDHVTQVYNTRFGIVITQGAFADLIVCLTEFSKNSKFQKKSLQAIETLRSTVTKMLRTPECPLSHRGASAATFQDNGTNLAKQLTRQSQEEQFWYPILIAFQDVLMTGDDLEVRSRALTYLFDTLIRHGGDFPRDFWDVLWRQLLYPIFVVLQSKSEMSKVPNHEDLSVWLSTTMIQALRNMITLFTHYFDALEYMLSRFLELLTLCICQENDTIARIGSNCLQQLILQNVAKFKQEHWSQIVGAFVELFSKTTAYELFTAAVSMSKPAEAVNGSPTQSPDAAVATGDLPDALQPNGSQSTSSLHESGDPPVQSEARAELEDYRPQSDHQQPAAVTAARRRYFNRIITNCVLQLLMIETVHELFSNETVYAQIPSVELLRLMGLLKKSYQFAKKFNEDKDLRMLLWRQGFMKQPPNLLKQESGSASTYVHILFRMYHDEREERQSSRAETEAALIPLCGDIIRSFVRLEEDTQHRNIVAWRPVVVDVIDGYTNFPLDDFNRYIEIFYPLGVELLSRDLNPEIRVALQSLLRRIGEVRLGIALPNPLDVPISPRSSISQKASRHDSLV
>XP_016602009_Penicillium_expansum
MADTEVGSEPTQSIEMPEKPVENPDVSPTVPNSAKPTLPEQTESQEQNQKGEEEVAEGHQDEEKPEVPAKDESEQTEQEPQTNGPPTIQEPPREDNDAMESRLRSDSRSTTATFMTQRSSPVSSTVFIVTALDNIAASRDARRDKKLEDATQVALANIKQPDGQAIDPELIFRPLHLASKALSIPLQVTALDCIGKLITYSYFAFPSAETENNAPREQPPLIERAIDAICDCFENEATAVEIQQQIIKSLLAAVLNDKIVVHGAGLLKAVRQIYNIFIYSKSSQNQQIAQGSLTQMVSTVFDRVRTRMDLKELRVRELEKPSSTLDASASDVGQTSEAASVSVADQPVTKEPTAEKLTLQSFESPKEVTTVNDNAPTTVTRAKRSTTRSMSGIPEEKDDDSSAEDDVDEIYVKDAFLVFRALCKLSHKVLTHEQQQDVKSQNMRSKLLSLHLIHYLINNHTATFISPLAAIKNSSSSVDGMNLLLAVRPHLCLSLSRNGSSAVPHVFKVCCEIFWLMLKDMRVMMKKELEVFLKEIYLAILEKRGAPAFQKQYFMEILERLGGDPRALVEIYLNYDCDRTALENIFQNIIEQLSRYSSVPVVTTSSQQHQYQEQHTKISTIGSEWHHRGTLPPSLTSAHIVPTPPPSMPHIPSEYGLKQQGLECLVEILRSLDNWATHRIDEQPEAAIPSKSMDNSRESLDTSVLVSPHPESFESGTGRSTPMPEDDPNQIEKVKQRKIALTNAVQQFNFKPKRGIKAFLKEGFIQSESPEEIASFMLRTDRIDKAMLGEYLGEGEPENIAIMHAFVDLMEFTKRRFVESLRSFLQHFRLPGEAQKIDRFMLKFAERYTTQNPNAFANADTAYVLAYSVILLNTDQHSTKMKGRRMTKEDFIKNNRGINDNQDLPSDYLGAIYEEIGSNEIVLYTEQEHAANLNPQPPAPAGLATRAGQVFATVGRDIQGEKYAQASEEMANKTEQLYRSLIRAQRKTAVKDALSHFIPATSDRHVGSMFNVTWMSFLSGLSAPMQDTSNLETIRLCMEGLKLSIRISCSFDLETPRVAFVTALAKFTNLGNVREMMAKNVEALKALLDVAFTEGNHLQGSWRDVLTCVSQLDRLQLLSDGVDEGSLPDVSRAPSSADTSRKSMQSTRRARPRSVNGPTAFRPEIAMESRSADMIRGVDRIFTNTANLSHEAIIDFVRALSEVSWQEIQSSGHTDSPRTYSLQKLVEISYYNMTRVRIEWSKIWDVLGQHFNQVGCHSNTMVVFFALDSLRQLSMRFMEIEELPGFKFQKDFLKPFEHVMANSTTAAVKDMILRCLIQMIQARGDNIRSGWKTMFGVFTVAAREPYEGIVNMAFDHVTQVYNTRFGIVITQGAFADLIVCLTEFSKNSKFQKKSLQAIETLRSTVTKMLRTPECPLSHRGASAATFQDNGTNLAKQLTRQSQEEQFWYPILIAFQDVLMTGDDLEVRSRALTYLFDTLIRHGGDFPRDFWDVLWRQLLYPIFVVLQSKSEMSKVPNHEDLSVWLSTTMIQALRNMITLFTHYFDALEYMLSRFLELLTLCICQENDTIARIGSNCLQQLILQNVAKFKQEHWSQIVGAFVELFSKTTAYELFTAAVSLSKPAEAINADLTQSPDAAVATGDLPDALQPNGSQSTPSIHESGDPPVQSEARAELEDYRPQSDQQQPAAVTAARRRYFNRIITNCVLQLLMIETVHELFSNETVYAQIPSVELLRLMGLLKKSYQFAKKFNEDKDLRMQLWRQGFMKQPPNLLKQESGSASTYVHILFRMYHDEREERQSSRAETEAALIPLCADIIRSFVRLEEDTQHRNIVAWRPVVVDVIDGYTNFPQDDFTKHIETFYPLGVELLSRDLNPEIRVALQSLLRRIGEVRLGIAPPNPLDVPISPRSSVSQKASRRDSQV
>XP_040650996_Penicillium_griseofulvum
MADTDPGSEPTQPIEMPEKPVETPDVSPTVPNSDEPTLPEQTESQESSQEGDKEVAVGQENEEKPEVPPKDEPEQAEEPQTNGPPTIQEPPQEDNNAAESRLRSDSRSTTATFMTQRSSPVSSTVFIVTALDNIAASRDARRDKKLEDATQVALANIRQPDGQAIDPELIFRPLHLASKALSIPLQVTALDCIGKLITYSYFAFPSAETQNKDTPEQPPLIERAIDAICDCFENEATAVEIQQQIIKSLLAAVLNDKIVVHGAGLLKAVRQIYNIFIYSKSSQNQQIAQGSLTQMVSTVFDRVRTRMDLKELRVRELEKPSSGLDASASDVGQISEAASVSVADQPVTKEPTAEKLTLQSFESPKEVTTVNDNAPTTVTRAKRRSTTRSMSGIPEERDDDSSAEDDVDEIYVKDAFLVFRALCKLSHKILTHEQQQDVKSQNMRSKLLSLHLIHYLINNHTATFLSPLAAIKNSSSSVDGMNLLLAVRPHLCLSLSRNGSSAVPHVFKVCCEIFWLMLKDMRVMMKKELEVFLKEIYLAILEKRGAPAFQKQYFMEILERLGGDPRALVEIYLNYDCDRTALENIFQNIIEQLSRYSSVPVVTTSSQQHQYQEQHTKMSIGSEWHHRGTLPPSLTSAHIVPTPPPPMPHIPSEYGLKQQGLECLVEILRSLDNWATHRMDEQPEAAIPSKSMDNSRESLDTSVLVSPHPESFESGTGRSTPMPEDDPSQIEKVKQRKIALTNAVQQFNFKPKRGIKAFLKEGFIESESPEDIANLLLRTDRIDKTVLGEYLGEGEPQNIAIMHAFVDLMDFTKRRFVESLRSFLQHFRLPGEAQKIDRFMLKFAERYTTQNPNAFANADTAYVLAYSVILLNTDQHSSKMKGRRMTKEDFIKNNRGINDSQDLPAEYLGAIYEEIGSNEIVLYTEQEHAANLNPQPAAPTGLATRAGQVFATVGRDIQGEKYAQASEEMANKTEQLYRSLIRAQRKTAVKDALSHFIPATSDRHVGSMFNVTWMSFLSGLSAPMQDTSNLETIKLCMEGLKLSIRISCAFDLETPRVAFVTALAKFTNLGNVREMMAKNVEALKALLDVAFTEGNHLQGSWRDVLTCVSQLDRLQLLSDGVDELSLPDVSRAPSSGDTSRRSMQSTRRPRPRSVNGPTAFRPEIAMESRSADMIRGVDRIFTNTANLSHEAIIDFVRALSEVSWQEIQSSGHTDSPRTYSLQKLVEISYYNMTRVRIEWSKIWDVLGQHFNQVGCHSNTTVVFFALDSLRQLSMRFMEIEELPGFKFQKDFLKPFEHVMANSTTAAVKDMILRCLIQMIQARGDNIRSGWKTMFGVFTVAAREPYEGIVNMAFDHVTQVYNTRFGVVITQGAFADLIVCLTEFSKNSRFQKKSLQAIETLKSTVTKMLRTPECPLSHRGVSAATFQENGTNLAKQLTRQSQEEQFWYPILIAFQDVLMTGDDLEVRSRALTYLFDTLIRHGGDFPRDFWDVLWRQLLYPIFVVLQSKSEMSKVPNHEDLSVWLSTTMIQALRNMITLFTHYFDALEYMLSRFLELLTLCICQENDTIARIGSNCLQQLILQNVTKFKQEHWSQIVGAFVELFSKTTAYELFTAAASMSKPTETVNGNPTQSPEAAVATKDLPDAMQPNGSQSTSSLHESGDPPVQSEARAELEDYRPQSDQQQPAAVTAARRRYFNRIITNCVLQLLMIETVHELFSNENVYAQIPSVELLRLMGLLKKSYQFAKKFNEDKDLRMQLWRQGFMKQPPNLLKQESGSASTYVHILFRMYHDEREERQSSRAETEAALIPLCADIISSFVRLEEDTQHRNIVAWRPVVVDVIDGYSNFPQDDFNKHIETFYPLGIELLSRDLNPEIRVALQSLLRRIGEVRLGIPPPNPLDAPISPRSSVSQKASRRDSQV
>XP_038931820_Penicillium_roqueforti
MADTEVGSEPTQSIAMPEKSVETPDTSSTVPNSDEPTLPEQTESEEPNQESDEGVAEVQEDEEKSEVPSKHEPEQTEQEPQTDGPPTIQEPPHEDNTATESRWRSDSRSTTATFMTQRSSPVSSTVFIVTALDNIAASRDARRDKKLEDATQVALANIRQPDGQAIDPELIFRPLHLASKALSIPLQVTALDCIGKLITYSYFAFPSAATDNNATREQPPLIERAIDAICECFENEATAVEIQQQIIKSLLAAVLNDKIVVHGAGLLKAVRQIYNIFIYSKSSQNQQIAQGSLTQMVSTVFDRVRTRMDLKELRVRELENPSSTLDTSASDVGQNSETADQPVIKEPTAEKLTLQSFESPNEVTTVNDNAPTTVTRAKRSTTRSMSGIPEEKDDDSSAEDDVDEIYVKDAFLVFRALCKLSHKVLTHEQQQDVKSQNMRSKLLSLHLIHYLINNHTATFLSPLAAIKNSSSSVDGMNLLLAVRPHLCLSLSRNGSSAVPHVFKVCCEIFWLMLKDMRVMMKKELEVFLKEIYLAILEKRGAPTFQKQYFMEILERLGGDPRALVEIYLNYDCDRTALENIFQNIIEQLSRYSSVPVVTTPSQQHQYQEQHTKMSAIGSEWHHRGNLPPSLTSAHIAPTPPSSMPHIPPEYGLKQQGLECLVEILRSLDNWATHRIDELPEAAIPSKSIDNSRESLDTSVLVSPHLESFESGTGRSTPMPEDDPNQIEKVKQRKIALTNAVQQFNFKPKRGIKAFLKEGFIKSESPEEIASFLLRTDRIDKAMLGEYLGEGDQQNIAIMHAFVDLMEFTKRRFVESLRSFLQHFRLPGEAQKIDRFMLKFAERYTTQNPNAFANADTAYVLAYSVILLNTDQHSSKMKGRRMTKEDFIKNNRGINDNQDLPAEYLGTIYEEIGSNEIVLYTEQEHAANFNPPPPAPTGLATRAGQVFATVGRDIQGEKYAQASEEMANKTEQLYRSLIRAQRKTAVKDALSHFIPATSDRHVGSMFNVTWMSFLSGLSAPMQDTSNLETIRLCMEGLKLSIRISCAFDLETPRVAFVTALAKFTNLGNVREMMAKNVEALRALLDIAFTEGNHLQGSWRDVLTCVSQLDRLQLLSDGVDEGSLPDVSRAPSALSRTPSSADTSRRSTQSTRRPRPRSVNGPTAFRPEIAMESRSADMIRGVDRIFTNTANLSHEAIIDFVRALSEVSWQEIQSSGHTDSPRTYSLQKLVEISYYNMTRVRIEWSKIWDVLGQHFNQVGCHSNTMVVFFALDSLRQLSMRFLEIEELPGFKFQKDFLKPFEHVMANSTTAAVKDMILRCLIQMIQARGDNIRSGWKTMFGVFTVAAREPYEGIVNMAFDHVTQVYNTRFGVVITQGAFADLIVCLTEFSKNSKFQKKSLQAIETLRSTVTKMLRTPECPLSHRGASAAIFQDNGTNLAKQLTRQSQEEQFWYPILIAFQDVLMTGDDLEVRSRALTYLFDTLIRHGGDFPRDFWDVLWRQLLYPIFVVLQSKSEMSKVPNHEDLSVWLSTTMIQALRNMITLFTHYFDALEYMLSRFLELLILCICQENDTIARIGSNCLQQLILQNVAKFKPEHWSQIVGAFVELFSKTTAYELFTAAASISKPTEAVNGDLTQSPDAAVATKEMPDALQPNGSQSASSLHDPPVQSEARAELEDYRPHSDQQQPAAVTAARRRYFNRIITNCVLQLLMIETVHELFSNENVYAQIPSGELLRLMGLLKKSYQFAKKFNEDKDLRMQLWRQGFMKQPPNLLKQESGSASTYVHILFRMYHDEREERQSSRAETEAALIPLCADIIRSFVRLEEDTQHRNIVAWRPVVVDVIDGYTNFPQDDFNKHIEAFYPLGVELLSRDLNPEIRVALQSLLRRTGEVRLGIAPPNPLDVPISPRSSVSQKASRRDSQV
>XP_002562723_Penicillium_rubens
MDMYITLNVHALLYVCLQNQTMSILPGKRGAVRTLESPTPAGTRGSIILAEITPPGVSLTMADTELGSEPTQSIEMPKKPVETPDISPTVPNSDEPALPEQTEPQEPVQKGDEEVPKGQDDEEKPEVPPKDEPEQTEQEPQTDGPPTIQEPPQDDNDATESRLRSDSRSTTATFMTQRSSPVSSTVFIVTALDNIAASRDARRDKKLEDATQVALANIRQPDGQAIDPELIFRPLHLASKALSIPLQVTALDCIGKLITYSYFAFPSAETENNATREQPPLIERAIDAICDCFENEATAVEIQQQIIKSLLAAVLNDKIVVHGAGLLKAVRQIYNIFIYSKSSQNQQIAQGSLTQMVSTVFDRVRTRMDLKELRVRELEKPSSTLDASASDVGQTSETASMPVADQPVTKEPTTEKLTLQSFESPKEVTGVNDNAPTTVTRAKRSATRSMSGIPEEKDDDSSAEDDVDEIYVKDAFLVFRALCKLSHKVLTHEQQQDVKSQNMRSKLLSLHLIHYLINNHTATFISPLAAIKNSSSSADGMNLLLAVRPHLCLSLSRNGSSAVPHIFKVCCEIFWLMLKDMRVMMKKELEVFLKEIYLAILEKRGAPAFQKQYFMEILERLGGDPRALVEIYLNYDCDRTALENIFQNIIEQLSRYSSVPVVTTPSQQHQYQEQHTKMSAIGSEWHHRGTLPPSLTSAHIVPTPPPSMPHIPSEYGLKQQALECLVEILRSLDNWATHRIDEQPEAAMPSKSMDNSRESLDTSVLVSPHPETLEGGTGRSTPMPEDDPNQIEKVKQRKIALTNAIQQFNFKPKRGIKALLKEGFIQSESPEDIASFMLRTDRIDKAVLGEYLGEGDPENIAIMHAFVDLMEFTKRRFVESLRSFLQHFRLPGEAQKIDRFMLKFAERYTTQNPNAFANADTAYVLAYSVILLNTDQHSSKMKGRRMTKEDFIKNNRGINDNQDLPTDYLGAIYEDIGSNEIVLYTEQEHAANLNPQPAAPTGLATRAGQVFATVGRDIQGEKYAQASEEMANKTEQLYRSLIRAQRKTAVKDALSHFIPATSERHVGSMFNVTWMSFLSGLSAPMQDTSNLETIRLCMEGLKLSIRISCAFDLETPRVAFVTALAKFTNLGNVREMMAKNVEALKALLDVAFTEGNHLQGSWRDVLTCVSQLDRLQLLSDGVDEGSLPDVSRAPSSADTSRRSMQSTRRARPRSVNGPTAFRPEIAMESRSADMIRGVDRIFTNTANLSHEAIIDFVRALSEVSWQEIQSSGHTDSPRTYSLQKLVEISYYNMTRVRIEWSKIWDVLGQHFNQVGCHSNTMVVFFALDSLRQLSMRFMEIEELPGFKFQKDFLKPFEHVMANSTTAAVKDMILRCLIQMIQARGDNIRSGWKTMFGVFTVAAREPYEGIVNMAFDHVTQVYNTRFGVVITQGAFADLIVCLTEFSKNSKFQKKSLQAIETLRSTVTKMLRTPECPLSHRGASAATFQDNGTNLAKQLTRQSQEEQFWYPILIAFQDVLMTGDDLEVRSRALTYLFDTLIRHGGDFPRDFWDVLWRQLLYPIFVVLQSKSEMSKVPNHEDLSVWLSTTMIQALRNMITLFTHYFDALEYMLSRFLELLTLCICQENDTIARIGSNCLQQLILQNVAKFKQEHWSQIVGAFVELFSKTTAYELFTAAVSMSKPAEAVNGDLTQSPDAAVATSDLPDALQPNGSQSTSSIHDGGDPPVQSEARAELEDYRPQSDQQQPAAVTAARRRYFNRIITNCVLQLLMIETVHELFSNENVYAQIPSGELLRLMGLLKKSYQFAKKFNEDKDLRMQLWRQGFMKQPPNLLKQESGSASTYVRILFRMYHDEREERQSSRAETEAALIPLCADIIRSFVRLEEDTQHRNIVAWRPVVVDVIDGYTNFPQDDFNNHIETFYPLGVELLSRDLNPEIRVALQSLLRRIGEVRLGIAPPNPLDVPISPRSSVSQKVPRRDSQV
>XP_040812952_Penicillium_solitum
MADTELGSEPTQSIEMPEKSVETPDVPPTVTNSDEPTLPEQTESQEPNQKGDEEVAEGQEDEEKPDVPPKDEPEQTEQEPQTNGPPTIQEPPREDNDAIENRLRSDSRSTTATFMTQRSSPVSSTVFIITALDNIAASRDARRDKKLEDATQVALANIKQPDGQAIDPELIFRPLHLASKALSIPLQVTALDCIGKLITYSYFAFPSAETENNATREQPPLIERAIDAICDCFENEATAVEIQQQIIKSLLAAVLNDKIVVHGAGLLKAVRQIYNIFIYSKSSQNQQIAQGSLTQMVSTVFDRVRTRMDLKELRVRELEKPSSTLDASASDVGQTSEAASMSVADQPVTKEPTGEKLTLQSFESPKEVTTVNDNAPTTVTRAKRSATRSMSGIPEERDDDSSAEDDVDEIYVKDAFLVFRALCKLSHKVLTHEQQQDVKSQNMRSKLLSLHLIHYLINNHTATFISPLAAIKNSSSSVDGMNLLLAVRPHLCLSLSRNGSSAVPHVFKVCCEIFWLMLKDMRVMMKKELEVFLKEIYLAILEKRGAPAFQKQYFMEILERLGGDPRALVEIYLNYDCDRTALENIFQNIIEQLSRYSSVPVVTSSSQQHQYQEQHTKMSSIGSEWHHRGTLPPSLTSAHIIPTPPPSMPHIPSEYGLKQQGLECLVEILRSLDNWATHRIDEQPEAAIPSKSMDNSRESLDTSVLVSPHPESFESGTGRSTPMPEDDPNQIEKVKQRKIALTNAVQQFNFKPKRGIKAFLKEGFIKSESPEEIASFMLRTDRIDKAMLGEYLGEGEPENIAIMHAFVDLMEFTKRRFVESLRSFLQHFRLPGEAQKIDRFMLKFAERYTTQNPNAFANADTAYVLAYSVILLNTDQHSSKMKGRRMTKEDFIKNNRGINDNQDLPSDYLGTIYEEIGSNEIVLYTEQEHAANLNPQPPAPTGLATRAGQVFATVGRDIQGEKYAQASEEMANKTEQLYRSLIRAQRKTAVKDALSHFIPATSDRHVGSMFNVTWMSFLSGLSAPMQDTSNLQTIRLCMEGLKLSIRISCAFDLETPRVAFVTALAKFTNLGNVREMMAKNVEALKALLDVAFTEGNHLQGSWRDVLTCVSQLDRLQLLSDGVDEGSLPDVSRAPSSADTSRRSMQSTRRARPRSVNGPTAFRPEIAMESRSADMIRGVDRIFTNTANLSHEAIIDFVRALSEVSWQEIQSSGHTDSPRTYSLQKLVEISYYNMTRVRIEWSKIWDVLGQHFNQVGCHSNTMVVFFALDSLRQLSMRFMEIEELPGFKFQKDFLKPFEHVMANSTTAAVKDMILRCLIQMIQARGDNIRSGWKTMFGVFTVAAREPYEGIVNMAFDHVTQVYNTRFGIVITQGAFADLIVCLTEFSKNSKFQKKSLQAIETLRSTVTKMLRSPECPLSHRGASAATFQDNGTNLAKQLTRQSQEEQFWYPILIAFQDVLMTGDDLEVRSRALTYLFDTLIRHGGDFPRDFWDVLWRQLLCPIFVVLQSKSEMSKVPNHEDLSVWLSTTMIQALRNMITLFTHYFDALEYMLSRFLELLTLCICQENDTIARIGSNCLQQLILQNVAKFKQEHWSQIVGAFVELFSKTTAYELFTAAVSISKPAEAVNGDLTQSPDAAVATTDFPDALEPNGSQSASSLHENGDPPVQSEARAELEDYRPQSDQQQPAAVTAARRRYFNRIITNCVLQLLMIETVHELFSNETVYAQIPSGELLRLMGLLKKSYQFAKKFNEDKDLRMQLWRQGFMKQPPNLLKQESGSASTYVHILFRMYHDEREERQSSRAETEAALIPLCADIIRSFVRLEEDTQHRNIVAWRPVVVDVIDGYTNFPQDDFNNHIETFYPLGVELLSRDLNPEIRVALQSLLRRIGEVRLGIAPPNPLDVPISPRSSVSQKASRRDS
>XP_022581570_Penicilliopsis_zonata
MADIENGAPSEPEQMPAAASQGDDNNNNAEAGTEADSTQALKADKPELPGQTGWQKIQIGDSPNSDNADDSTATADAPPSELTEQVSGSHEGTAENEESAKTPELESGPENGVVENNAGEETAGEGKETQGESVPAQDELAPDARLRSDSRSTTATFATTRSVPLSSTVFIVTALDTIGASKEARRNRELEEAVKKALANIKQPDRHGIDPEVIFRPLQLATKTFSIPLQVTALDCIGKLITYSYFAFPSNQPAGTSGDEAAHEQPPLIERAIDSICDCFENEATPIEIQQQIIKSLLAAVLNDKIVVHGAGLLKAVRQIYNIFIYSKSSQNQQIAQGSLTQMVGTVFDRVRTRIDLKDMRLRDGEKLQGSASDTATLDAVDTSQPTDQDEMSEVASLTPTDQPVATEPTEKLTLQSFESSKDDAALNDNAPTMVTRAKLGQSSSPSTTGGAEDKEDADAAADDEVDEIYVKDAFLVFRALCKLSHKILSHDQQQDIKSQNMRSKLLSLHLVHHLINNYVAVLTSPLATIRNSSSNSDAITLLQAVRPHLCLSLSRNGSSSVPKVFEVCCEIFWLMLKHMRVMMKKELEVFMKEIYLAVLEKRNAPAFQKIYFMEVLERLSEDPRALVELYLNYDCDRTALENIFQHIIEQLSRYSSVPVNVTLLQQQQYQESQTKASTSGTEWHQRGTLPPSLCTANLTTTPTLNVSNVPTEYTLKHHALECLVGLLHSMDNWASQRLVDQSISIPNISVQQSMEYNRESLETTAASAAISPRIDSTENSGTGVSTPIAEDDPSQIERVKQRKTALMNAIQQFNFKAKRGIKIFLQEGFIRSNSPEDIALFLLRNDRLDKATIGEYLGEGEPENIAIMHAFVDQMDFSKRRFVDALRQFLQHFRLPGEAQKIDRFMLKFAERYVTQNPNAFANADTAYVLAYSVIMLNTDQHSVKMKGRRMRKEDFIKNNRGINDNQDLPDEYLGSIFDEIANNEIVLDTERENAANLGIQTSAPAGLASRAGQVFATVGRDVQGEKYAQASEEMANKTEQLYRSLIRAQRRTAVKEALSRFIPATSARHVGSMFNVTWMSFLSGLSAPVQDTQNLETIKLCMDGIKMAIRISCAFDLETPRVAFVTALAKFTNLGNIREMMPKNVEALKALLDVALTEGNHLKSSWREVLTCVSQLDRLQLLTDGVDEGALPDVSRPRISPQGTSDSSRRSIQASRRPRPRSIGGPAAFRTEAAMESRSAEMIRGVDRIFTNTANLSHEAIIDFVRALSEVSWQEIQSSGQSESPRTYSLQKLVEISYYNMTRVRIEWSKIWEVLGQHFNQVGCDSNTNVVFFALDSLRQLSMRFLEIGELPGFKFQKDFLKPFEHVMANSTTATVKDMILRCLIQMIQARGENIRSGWKTMFGVFTIAAREPYGKSLGLSPFPPFPDAKQLTEGIVNMALEHVTQIYNTRFGVIIREGAFPDLIVCLTEFCKNLRFQKKSLQAIETLKSTVNKMLKTPECPLSHRNAPPGTFQEDTGSNLSKQLSRQSQEEQFWYPVLIAFQDVLMTGDDLEVRSRALTYLFDTLIRYGGDFPREFWDVLWRQLLYPIFVVLQSKSEMSKVPNHEELSVWLSTTMIQALRNMITLFTHYFDALEYMLGRFLELLTLCICQENDTIARIGSNCLQQLILQNVTKFKQEHWTKIVGAFVELFAKTTAYELFTAAASIPSKAVDPAKHVNGETTSHDDSSAETAETTVTGEGLQPPPTTLETNGTQIAATPDHEEGDMPAAPLESSQSAAELEDYRPQEDLQQQQPAAVTMARRRFFNRIITNCVLQLLMIETVHELFSNDNVYAEIPSNELLRLMSLLKKSYQFAKKFNEDKDLRMQLWRQGFMKQPPNLLKQESGSAATYVRILFRMYHDGREERKSSRAETEAALIPLCVDIIRSFVLLDEETQHRNMVAWRPVVVDVLEGYTAFPHEGFEKHIETFYPLGVDLLGRDLNPEIRAALQTLFRRIGEAKLGMPSTPLPEGPVSPRSSFSQPSTSSRRYSRGR
>XP_016621442_Cladophialophora_bantiana
MSGVESEPPQIDSNPDHNLQSEPLSEDEAEASEPEHEAASTDDISLHDPSSHGVTIKVEDADAEDGPPEEDTGEVVSQGDTSVVMESQQDSGKGAGEEAVEVPQNNIVEDASTEAGDDNSTRVEERPKQHQDEPESRETAAAPEGHPEILERKPTMTTTRPLQVNSTVFVVSALETIGAAKEVRRNKEFADAVQAALSNIKNTEQAVNPEIIFRPLQMATKSFTMPLQVTALDCIGKLISYSYFAFPAVATNQAGSVDTPPLIERAIEAICDCFENEATAVEIQQQIIKSLLAAVLDDKIVVHGAGLLKAVRQIYNIFIYSKSSQNQQVAQGSLLQMIATVFERVKVRLDLKEARLRESTEAKSDEGLTADASILGHGSVNGMNGQVDTPDHGTPPQLTEGLAPGQEKLTLQSFENNKNLDDAIVADSAPTTVTRVRRERKNTRTSSAPVSRSSLQEERDEAELSPEDEDDVYIKDAFLVFRSLCKLSQKVLSYDQQQDLRSQNMRSKLLSLHLIYHVINNYTTVFTSSFSNIKSGSNADPTPFLQVAKPHLCLSLSRNAASSVPRVYEVCCEIFWLSLKHMRVLLKKELEVFLKEVYLAVLERRNAPLFQKQMFMDVLERLSGDPRALVEIYLNYDCDRTALDNMYQEIIEHLSRICSTPVTVTAVQQHQYQEQQTKPSTPVSEWHSRGALLPGLSTASLSQHPPPLPPIPVEYALKQQSLRCLVEILHSLDNWSSQGTPELVNGSRYPASRGSYEESRESLDYSEKPPPSPRVAGLGSESGISTPVAEDDPTEVEKVRMRKFALNEAIRQFNFKPKRGIKALLAEGFIRSDSPQDIAKFLYANDRLDKAMLGEYLGEGDEKNVAIMHAFVDMMDFSKRRFVDALRQFLQSFRLPGEAQKIDRFMLKFAERYLSGNPNAFANADTAYVLAYSVIMLNTDQHSTKLKCGRMTVEDFIKNNRGINDGQDLPAEYLSGIFEEISNNEIVLHSEREHAAELGIASVTSAGFASRAGQALANVGRDLQKEKYTQASEEMANKTEQLYRSLIRAQKRSAVREALSRFIPATSIKHVGPMFNVTWMSFLSAFSSQMQDAQNLDLIKQCLDGLRLAIRIACRFDLETPRVAFVTALAKFTNLGNLKEMMAKNLEALKVLIEVALTEGDLLKSSWREVLMCISQLDRLQLLSTGIDEGVIPDVTRANISTPSSASKDSIRSRRSMQGAKRPRPRSAHSFRPEVADETKSTDMVRGVDRIFTNTAKLSSEAIVDFVQALSDVSWQEIQSSGNSESPRMYSLQKLVEISYYNMTRVRIEWTRIWEVLGEHFNQVGCHNNTAVVFFALDSLRQLSMRFMEIEELPGFKFQKDFLKPFEHVMANSTVVTVKDMVLRCLIQMIQARGDNIRSGWKTMFGVFSVAAREQYEAIVNIAFDYTNQIYNTRFGVVISQGSFPDLIVCLTEFSKNLKFQKKSLQAIELLKSTVPKMLKTPECPLSRRHGKISEAEESGVVVGVKQPTSQTEEEQFWYPVLIAYQDVLMTGEDLEVRSRALTYLFETLIRYGGDFPSEFWDVLWRQLLYPIFVVLQSKSEMSKAPNHEELSVWLSTTMIQALRNMITLFTHYFDSLEHMLDRFLDLLTLCICQENDTIARIGSNCLQQLILQNVTKFSPEHWSRIVTAFVELFNRTTAYELFSAAATMSDARPTPGHDGSEGLSISGTTIVETPTTNGAPASFHGPTPSLESQTSSAAPIPEIPPTHSTQELEDYRPHSDMQAPAPVVTAARRRFFNKIITNCVLQLLMIETVAELFSNDSVYAQIPSSELLRLMALLKKSYQFAKKFNGDKELRMALWRQGFMRQPPNLLKQESGSANTYVSILLRMYHDEGEERRSSRDQTEGALIPLCADIIRSFILLDEETQQRNIVAWRPVVIDVLEGYTNFPKESFEKHLDTFYPLAVGLLEKEIGSDLRNALWGMFRRVGEVKFGMPELVLMRGRDGSVSSTRNGSVGGGAPASPSQSSRGFEFSQGGGRRGSRVSRTGPA
>XP_008731909_Cladophialophora_carrionii
MSGVENEPPQTEHTDHVEKPALASEKEADVGEPAGVHAASEDDDQDSPPSHGVTITVEDADAEDARQEDDSGEAASEDTASVVTESQQDSEQGSRSQEGAGDAPRSPDVEHAPRHAADEDRRAHDAGSAQHQDGQAQQATHTDTQAEPRPEASIPKPTTTPRPLPVSSTVFVVSALETIGAAKEVRKSKEFTDAVQAALANIKNTEQPVNPEVIFRPLQMATKSFNIPLQVTALDCIGKLISYSYFAFPVVAASQAGSADTPPLIERAIEAICDCFENEATAPEIQQQIIKSLLAAVLDDKIVVHGAGLLKAVRQIYNIFIYSKSSQNQQVAQGSLLQMIATVFERVRLRLDLKEARLRETNEAKSDEALSADTSMFGPGDANGANGQVDTPDQETPPQLMEGSAAGQEKLTLQSFENNKTLDDAIVADSAPTTVTRARRERKNTRTSSGPVSRSSLQEDREEPEMSPEDEDDVYIKDAFLVFRSLCKLSQKVLTYDQQQDLRSQNMRSKLLSLHLIYHVINNYTAVFTSSFSTIKSGNNTEPTPFLHVAKPHLCLSLSRNAASSVPRVYEVCCELFWLSLKHLRVLLKKELEVFLKEVYLAVLERRSAPLFQKQMFMDVLERLSGDPRALVEIYLNYDCDRTALDNMYQQIIEHLSRICSTPVVVTAIQQHQYQEQQGKPSTPVSEWHSRGALLPGLSTASLGQPPPPPPAVPVEYALKQQSLRCLVEILHSLDNWSSQGSQEQVNGSGSRYPASRGSYEDSRESLDYSEKPPASPRVSRFGSESGVSTPVAEDDPSEVEKVRMRKSAMNEAIRQFNFKPKRGIKALLAEGFIRSNTPQDIAKFLASNDRLDKAMLGEYLGEGDEQNVAIMHAFVDLMDFTKRRFVDALRQFLQSFRLPGEAQKIDRFMLKFAERYLSGNPNAFANADTAYVLAYSVIMLNTDQHSSKLKGPRMTVEDFIKNNRGINDGQDLPAEYLSSIFDEISHNEIVLASEREHAAELGIATATPAVGFASRAGQALANVGRDLQKEKYTQASEEMANKTEQLYRSLIRAQKRSAVREALSRFIPATSSKHVGPMFNTTWMSFLSAFSSQMQDAQNLDLIRQCLEGLRLAIRLSCRFDLETPRVAFLTALAKFTNLGNLKEMMAKNLEALKVLIEVALTEGEVLKSSWREVLMCISQLDRLQLLSTGVDEGVLPDVTRASVHTPSSSTKENSRSRRSMQAVKRPRPRSAHSFRPEVADETKSTDMVRGVDRIFTNTAKLSSEAIVDFVQALTDVSWQEIQSSGNTESPRMYSLQKLVEISYYNMTRVRIEWTRIWEVLGEHFNQVGCHNNTAVVFFALDSLRQLSMRFMEIEELPGFKFQKDFLKPFEYVMSNSTVVTVKDMVLRCLIQMIQARGDNIRSGWKTMFGVFSVAAREQYEAIVNIAFDYTTQIYNTRFGVVISQGSFPDLIVCLTEFSKNLKFQKKSLQAIELLKSTVPKMLKTPECPLSRRHGRVSQSEASDVVAGVKQPTSQTEEEQFWYPVLIAYQDVLMTGDDLEVRSRALTYLFETLIRYGGDFPIEFWDTLWRQLLYPIFVVLQSKSEMSKAPNHEELSVWLSTTMIQALRNMITLFTHYFDSLEHMLDRFLDLLTLCICQENDTIARIGSNCLQQLILQNVTKFSPEHWSRIVTAFVELFNRTTAYELFSAAATMSDARPTPAQDGAEGLSISGTTIVETPTTNGAPASFHGPNSSTESQVSSAPTPEIPQADTTQVLEDYRPHQDMQAPAPVVTAARRRFFNKIITNCVLQLLMIETVAELFSNDSVYAQIPSPELLRLMALLKKSYQFAKKFNGDKDLRMALWRQGFMRQPPNLLKQESGSANTYVSILLRMYHDEGEERRSSRDQTEGALIPLCADIIRSFILLDEETQQRNIVAWRPVVIDVLEGYTNFPRESFDQHIETFYPLAVGLLEKDMGSDLRSALWGLFRRVGELKFNMPEWVGRGRARSISSATERDRRNGSVSATPTSPSNASRGFELPSHGGRRGSRVSSRIGSI
>XP_016246338_Cladophialophora_immunda
MSGVEGEPPPIDANPDHDLRSEPLSEDEAETTVPEHEADSTDEAGYDEPSNHGVTITIEDADAEDGLPEEDTGEVVSEGDISVVIESQQDSDKGTEPREEVEEAPQTDAPENAPTDAVVVNSTEVEERPNQHQDEPEPKEIPAAAASEDHPDMPGRRPTMTATRPVQVNSSVFVVSALETIGAAKEVRKNKEFADAVQAALSNIKNTEQAVNPEIIFRPLQMATKSFTIPLQVTALDCIGKLISYSYFAFPVVATNQAGSADTPPLIERAIEAICDCFENEATAVEIQQQIIKSLLAAVLDDKIVVHGAGLLKAVRQIYNIFIYSKSSQNQQVAQGSLLQMIATVFERVRVRLDLKEARLRESNDAKTDEGLTAETSILGNGGVNGMNGQVDTPDHETPPQLADGLAPGQEKLTLQSFENNKNLDDAIVADSAPTTVTRARRERKNTRTSSAPVSRSSLQEDRDETELSPEDEDDVYIKDAFLVFRSLCKLSQKVLSYDQQQDLRSQNMRSKLLSLHLIYHVINNYTTVFTSSFSNIKSGGNAEPTPFLQVAKPHLCLSLSRNAASSVPRVYEVCCEIFWLSLKHMRVLLKKELEVFLKEVYLAVLERRNAPLFQKQMFMDVLERLSGDPRALVEIYLNYDCDRTALDNMYQEIIEHLSRICSTPVAVTPIQQHQYQEQQTKPSTPVSEWHSRGALLPGLSTASLSQHPPPPPPIPIEYSLKQQSLRCLVEILHSLDNWSSQGSPEQVNGSRYPASRGSYEDSRESLDYSEKPPPSPRVPGIGSESGISTPVVEDDPTEVEKVRMRKFALNEAIRQFNFKPKRGIKALLAEGFIRSDSPHDIAKFLYANDRLDKAMLGEYLGEGDEKNIAIMHAFVDMMDFGKRRFVDALRQFLQSFRLPGEAQKIDRFMLKFAERYLSGNPNAFANADTAYVLAYSVIMLNTDQHSSKLKGARMTVEDFIKNNRGINDGQDLPADYLSGIFEEISNSEIVLDSEREHAAELGIATVTSAGFASRAGQALANVGRDLQKEKYTQASEEMANKTEQLYRSLIRAQKRSAVREALSRFIPATSIKHVGPMFNVTWMSFLSAFSSQMQDAQNLDLIRQCLEGLRLAIRIACRFDLETPRVAFVTALAKFTNLGNLKEMMAKNLEALKVLIEVALTEGDLLKSSWREVLMCISQLDRLQLLSTGIDEGVIPDVTRAHISTPSATPRDGARSRRSMQASKRPRPRSAHSFRPEVADETKSTDMVRGVDRIFTNTAKLSSEAIVDFVQALSDVSWQEIQSSGNSESPRMYSLQKLVEISYYNMTRVRIEWTRIWEVLGEHFNQVGCHNNTAVVFFALDSLRQLSMRFMEIEELPGFKFQKDFLKPFEHVMANSTVVTVKDMVLRCLIQMIQARGDNIRSGWKTMFGVFSVAAREQYEAIVNIAFDYTNQIYNTRFGVVISQGSFPDLVVCLTEFSKNLKFQKKSLQAIELLKSTVPKMLKTPECPLSRRHGKVPGSEESGVVAGVKQPTSQTEEEQFWYPVLIAYQDVLMTGEDLEVRSRALTYLFETLIRYGGDFPTEFWDVLWRQLLYPIFVVLQSKSEMSKAPNHEELSVWLSTTMIQALRNMITLFTHYFDSLEHMLDRFLDLLTLCICQENDTIARIGSNCLQQLILQNVTKFSPEHWSRIVSAFVELFNRTTAYELFSAAATMSDARPSPGHDGSEGLSISGTTIVETPTTNGAPMSFHGATPSLESQSSSAAPLPEIPQTQSTQELEDYRPHSDMQAPAPVVTAARRRFFNKIITNCVLQLLMIETVAELFSNDSVYAQIPSAELLRLMALLKKSYQFAKKFNGDKELRMALWRQGFMRQPPNLLKQESGSANTYVSILLRMYHDEGEERRSSRDQTEGALIPLCADIIRSFILLDEETQQRNIVAWRPVVIDVLEGYTNFPKESFEKHLDTFYPLAVGLLEKEIGSDLRNALWGMFRRVGEVKFGMPELVLMRGRDGSMSSTRNGSVGAAPTSPSQSSRGFEFSQSGGRRGSRVSRTGPA
>XP_007744772_Cladophialophora_psammophila
MSGVESEPPQIDSNLDHDLQSEPLSEDEAEASEPEYEAASTDGIGLHGPSSHGVTIMVEDADAEDGPPEEDTGEVVSQGDTSVIMESQQDSGEGAGKEAEEVPQNNIVENASTEAGDDNSTKVEQRPNQHQDETESRETAAALEGHPEILERKPTTTATRPLQVNSTVFVVSALETIGAAKEVRRNKEFADAVQAALSNIRNTEQAVNPEIIFRPLQMATKSFNIHLQVTALDCIGKLISYSYFAFPAVATNQPGSAGTPPLIERAIEAICDCFENEATAVEIQQQIIKSLLAAVLDDKIVVHGAGLLKAVRQIYNIFIYSKSSQNQQVAQGSLLQMIATVFERVKVRLDLKETRLRESTEAKSDEGLTAEGHGGMNGMNGQVDTPDHDTPPQLTEGLAPGQEKLTLQSFENNKNLDDAIVADSAPTTVTRVRRERKNTRTSSAPVSRSSLQEERDEAELSPEDEDDVYIKDAFLVFRSLCKLSQKVLSYDQQQDLRSQNMRSKLLSLHLIYHVINNYTTVFTSAFSNIKSGNNADPTPFLQVAKPHLCLSLSRNAASSVPRVYEVCCEIFWLSLKHMRVLLKKELEVFLKEIYLAVLERRNAPLFQKQMFMDVLERLSGDPRALVEIYLNYDCDRTALDNMYQEIIEHLSRICSTPVAVTAVQQHQYQEQQTKPLTPISEWHSRGALLPGLSTASLSQHPPPSPPIPVEYALKQQSLRCLVEILHSLDNWSSQGTPELVNGSRYPASRGSYEDSRESLDYSEKPPPSPRVPGLGSESGISTPVAEDDPTEVEKVRMRKFALNEAIRQFNFKPKRGIKALLAEGFIRGDSPQDIAKFLYANDRLDKAMLGEYLGEGDEKNVATMHAFVDMMDFSKRRFVDALRQFLQSFRLPGEAQKIDRFMLKFAERYLSGNPNAFANADTAYVLAYSVIMLNTDQHSTKLKGGRMTVEDFIKNNRGINDGQDLPADYLSGIFEEISNNEIVLHSEREHAAELGIASVTSAGFASRAGQALANVGRDLQKEKYTQASEEMANKTEQLYRSLIRAQKRSAVREALSRFIPATSIKHVGPMFNVTWMSFLSAFSSQMQDAQNLDLIKQCLDGLRLAIRIACRFDLETPRVAFVTALAKFTNLGNLKEMMAKNLEALKVLIEVALTEGDLLKSSWREVLMCISQLDRLQLLSTGIDEGVIPDVTRANISTPSSASRDSTRSRRSMQAAKRPRPRSAHSFRPEVADETKSTDMVRGVDRIFTNTAKLSSEAIVDFVQALSDVSWQEIQSSGNSESPRMYSLQKLVEISYYNMTRVRIEWTRIWEVLGEHFNQVGCHNNTAVVFFALDSLRQLSMRFMEIEELPGFKFQKDFLKPFEHVMANSTVVTVKDMVLRCLIQMIQARGDNIRSGWKTMFGVFSVAAREHYEAIVNIAFDYTNQIYNTRFGVVISQGSFPDLIVCLTEFSKNLKFQKKSLQAIELLKSTVPKMLKTPECPLSRRHGKMPESEESGVVAGVKQPSSQTEEEQFWYPVLIAYQDVLMTGEDLEVRSRALTYLFEALIRYGGDFPSEFWDVLWRQLLYPIFVVLQSKSEMSKAPNHEELSVWLSTTMIQALRNMITLFTHYFDSLEHMLDRFLDLLTLCICQENDTIARIGSNCLQQLILQNVTKFSPEHWSRIVTAFVELFNRTTAYELFSAAATMSDARPTPGHDGTEGLSISGTTIVETPTTNGAPASFHGPTPSLESQMSSAAPIPEIPPTQSTQELEDYRPHSDMQAPAPVVTAARRRFFNRIITNCVLQLLMIETVAELFSNDSVYAQIPSSELLRLMALLKKSYQFAKKFNGDKELRMALWRQGFMRQPPNLLKQESGSANTYVSILLRMYHDEGEERRSSRDQTEGALIPLCADIIRSFILLDEETQQRNIVAWRPVVIDVLEGYTNFPKESFEKHLDTFYPLAVGLLEKEIGSDLRNALWGMFRRVGEVKFGMPELVLMRGRDGSVSSTRNGSVGGGAPTSPGQSSRGIEFSQSGGRRGSRVSRTGPA
>XP_018688404_Fonsecaea_erecta
MSGVESEPPQIDANPDHDLQSEPLSEDESEAPVPGHEVASTDDIGHSDPSSHGVTITIEDADAEDGSPEEDAGEVVSEDDISVVMDSQQDSVKGAEPGEEMADAPRSGGVENAPTDAGDNNSTRVEERPHLDKDDPEPREMPAAAASEVQSDMPERRPTTTPTRPLQVTSTVFVVSALETIGAAKEVRRNKEFADAVQAALSNIKNTEQAVNPEIIFRPLQMATKSFTIPLQVTALDCIGKLISYSYFAFPVVATNQGGSADTPPLIERAIEAICDCFENEATAVEIQQQIIKSLLAAVLDDKIVVHGAGLLKAVRQIYNIFIYSKSSQNQQVAQGSLLQMIATVFERVRVRLDMKEARLRESNEAKTDEGLTAETPILGHAGVNGMNGHVDTPDHETPPQLTDGLASGQEKLTLQSFENNKNLDDAIVADSAPTTVTRVRRERKNTRTSSAPVSRSSLQEERDEAELSPEDEDDVYIKDAFLVFRSLCKLSQKVLSYDQQQDLRSQNMRSKLLSLHLIYHVINNYTTVFTSSFSNIKSGNNAEPTPFLQVAKPHLCLSLSRNAASSVPRVYEVCCEIFWLSLKHMRVLLKKELEVFLKEVYLAVLERRNAPLFQKQMFMDVLERLSGDPRALVEIYLNYDCDRTALDNMYQEIIEHLSRICSTPVAVTAVQQHQYQEQQTKPTTPVSEWHSRGALLPGLSTASLSQHPPPPPPIPVEYSLKQQSLRCLVEILHSLDNWSSQGSPEQVNGSRYPASRGSYDDSRESLDFSEKPPPSPRAPGLGSESGISTPVAEDDPTEVEKVRMRKFALNEAIRQFNFKPKRGIKALLADGFIRSESPQDIAKFLYANDRLDKAMLGEYLGEGDEKNVAIMHAFVDMMDFSKRRFVDALRQFLQSFRLPGEAQKIDRFMLKFAERYLSGNPNAFANADTAYVLAYSVIMLNTDQHSSKLKGARMTVEDFIKNNRGINDGQDLPSEYLSGIFEEISNNEIVLASEREHAAELGIATVTSAGFASRAGQALANVGRDLQKEKYTQASEEMANKTEQLYRSLIRAQKRSAVREALSRFIPATSIKHVGPMFNVTWMSFLSAFSSQMQDAQNLDLIRQCLEGLRLAIRIACRFDLETPRVAFVTALAKFTNLGNLKEMMAKNLEALKVLIEVALTEGDVLKSSWREVLMCISQLDRLQLLSTGIDEGVIPDVTRANISTPSTPRDGTRSRRSMQASKRPRPRSAHSFRPEVADETKSTDMVRGVDRIFTNTAKLSSEAIVDFVQALSDVSWQEIQSSGNSESPRMYSLQKLVEISYYNMTRVRIEWTRIWEVLGEHFNQVGCHNNTAVVFFALDSLRQLSMRFMEIEELPGFKFQKDFLKPFEHVMANSTVVTVKDMVLRCLIQMIQARGDNIRSGWKTMFGVFSVAAREQYEAIVNIAFDYTNQIYNTRFGVVISQGSFPDLIVCLTEFSKNLKFQKKSLQAIELLKSTVPKMLKTPECPLSRRHGKVLESEGSGVVAGVKQPTSQTEEEQFWYPVLIAYQDVLMTGEDLEVRSRALTYLFETLIRYGGDFPTEFWDVLWRQLLYPIFVVLQSKSEMSKAPNHEELSVWLSTTMIQALRNMITLFTHYFDSLEHMLDRFLDLLTLCICQENDTIARIGSNCLQQLILQNVTKFSPEHWSRIVTAFVELFNRTTAYELFSAAATMSDARPSPGHDGSDGLSISGTAIVETPTTNGAPASFHGATPSLESQASSAAAIGEIPPTQSTQELEDYRPHSDMQAPAPVVTAARRRFFNKIITNCVLQLLMIETVAELFSNDSVYAQIPSSELLRLMALLKKSYQFAKKFNGDKELRMALWRQGFMRQPPNLLKQESGSANTYVSILLRMYHDEGEERRSSRDQTEGALIPLCADIIRSFILLDEETQQRNIVAWRPVVIDVLEGYTNFPKESFEKHLDTFYPLAVGLLEKDVGSDLRNALWGMYRRVGEVKFGMPELVLMRGRDGSMSSTRNGSVGGAPTSPGQSSRGFEFSHGGGGRRESRVSRTGTA
>XP_022517412_Fonsecaea_monophora
MSGVESEPPQVDTHPDHDLQSEPISEDEAEATVPGHEVASTDEIDPDEPSSHGVTITVEDADAEDGSPDGSSEAVSEDDASVVKESQQDSENGAGTGEESGQAPRTDGVEDAPLDAGYDGSRRAEERPAQHQDDEPDPRGGPAAVLTESHADVVERRHTTAAARPPQVNSTVFVVSALETIGAAKEVRRNKEFADAVQAALSNIKSTEQAVNPEIIFRPLQMATKSFTIPLQVTALDCIGKLISYSYFAFPAVATSQAGSPDTPPLIERAIEAICDCFENEATAVEIQQQIIKSLLAAVLDDKIVVHGAGLLKAVRQIYNIFIYSKSSQNQQVAQGSLLQMIATVFERVRVRLDLKEARLRESNEAKTDEALSAETSMLGHSGVNGMNGQVDTPDHETPPQLAEGLSPGQEKLTLQSFENHKNLDDAIVADSAPTTVTRVRRERKNTRTSSAPVSRSSLQEERDETELSPEDEDDVYIKDAFLVFRSLCKLSQKVLTYDQQQDLRSQNMRSKLLSLHLIYHVINNYTTVFTSSFSNIKSGNNAEPTPFLQVAKPHLCLSLSRNAASSVPRVYEVCCEIFWLSLKHMRVLLKKELEVFLKEVYLAVLERRNAPLFQKQMFMDVLERLSGDPRALVEIYLNYDCDRTALDNMYQEIIEHLSRICSTPVVVTAVQQHQYQEQQTKPATPVSEWHSRGALLPGLSTASLSHHPPPPPTIPVEYALKQQSLRCLVEILHSLDNWSSQGSPEQMNGSRYPASRGSYEDSRESLDYSEKPPPSPRAPGLGSDSGITTPVVEDDPTEVEKVRMRKFALNEAIRQFNFKPKRGIKALLAEGFIRSDSPQDIAKFLYANDRLDKAMLGEYLGEGDEKNVAIMHAFVDMMDFSKRRFVDALRQFLQSFRLPGEAQKIDRFMLKFAERYLSGNPNAFANADTAYVLAYSVIMLNTDQHSAKVKGARMTVDDFIKNNRGINDGQDLPAEYLSGIFEEISNNEIVLDSERVHAAELGIAAATSTGFASRAGQALANVGRDLQKEKYTQASEEMANKTEQLYRSLIRAQKRSAVREALSRFIPATSIKHVGPMFNVTWMSFLSAFSSQMQDAQNLDLIRQCLDGLRLAIRIACRFDLETPRVAFVTALAKFTNLGNLKEMMAKNLEALKVLIEVALTEGDLLKSSWREVLTCISQLDRLQLLSTGIDEGVIPDVTRANISTPSGSSRDGTRSRRSMQAVKRPRPRSAHTFRPEVADETKSTDMVRGVDRIFTNTAKLSSEAIVDFVQALSDVSWQEIQSSGNSEAPRMYSLQKLVEISYYNMTRVRIEWTRIWEVLGEHFNQVGCHNNTAVVFFALDSLRQLSMRFMEIEELPGFKFQKDFLKPFEHVMANSTVVTVKDMVLRCLIQMIQARGDNIRSGWKTMFGVFSVAAREQYEAIVNIAFDYTNQIYNTRFGVVISQGSFPDLVVCLTEFSKNLKFQKKSLQAIELLKSTVPKMLKTPECPLSRRHGKIPEYEESGVVAGVKQPTSQTEEEQFWYPVLIAYQDVLMTGEDLEVRSRALTYLFETLIRYGGDFPTEFWDVLWRQLLYPIFVVLQSKSEMSKAPNHEELSVWLSTTMIQALRNMITLFTHYFDSLEHMLDRFLDLLTLCICQENDTIARIGSNCLQQLILQNVTKFSPEHWSRIVTAFVELFNRTTAYELFSAAATMSDARPSPGHDGSDGLSISGTTIVETPTTNGAPASFHGATPSLESQVSSAAHISEIPAAQSTQELEDYRPHSDMQAPAPVVTAARRRFFNKIITNCVLQLLMIETVAELFSNDSVYAQIPSSELLRLMALLKKSYQFAKKFNGDKDLRMALWRQGFMRQPPNLLKQESGSANTYVSILLRMYHDEGEERRSSRDQTEGALIPLCADIIRSFILLDEETQQRNIVAWRPVVIDVLEGYTNFPKDSFEKHLDTFYPLAVGLLEKEIGSELRNALWGMFRRVGEVKFNMPELVLMRGRDGSVSSTRNGSIGAAPTSPSQLSRGLELSQSGGRRGSRTSRTGPV
>XP_016631760_Fonsecaea_multimorphosa
MSGVESEPPQTDANPDHDLQSEPLSEDEAETPVPEHEVVSNDAIDHGEPSSHGVTITVEDADAEDGSLVEDTGELVSEADTSGMNESQQDTDKGAESGEEMGDAPQTDADKNAPTDAGDDNLTRVEERPNHHQDESESREMPAAAASEGHPDTPERRPTMTATRPAQVNSTVFVVNALETIGAAKEVRRNKEFTDAVQAALSNIKNSEQAVNPEIIFRPLQMATKSFNIPLQVTALDCIGKLISYSYFAFPAVATNHGGSADTPPLIERAIEAICDCFENEATAVEIQQQIIKSLLAAVLDDKIVVHGAGLLKAVRQIYNIFIYSKSSQNQQVAQGSLLQMIATVFERVRVRLDLKEARLRESNEAKADEALSAETSMLGNGGMNGMNGQMDTPDHETPPPLTDGLSPGQEKLTLQSFENNKNLDDAIVADSAPTTVTRVRRERKNTRTSSAPVSRSSLQEERDEAELSPEDEDDVYIKDAFLVFRSLCKLSQKVLTYDQQQDLRSQNMRSKLLSLHLIYHVINNYTTVFTSSFSNIKSGNNAEPTPFLQVAKPHLCLSLSRNAASSVPRVYEVCCEIFWLSLKHMRVLLKKELEVFLKEVYLAVLERRNAPLFQKQMFMDVLERLSGDPRALVEIYLNYDCDRTALDNMYQEIIEHLSRICSTPVAVTAVQQHQYQEQQSKPSTPVSEWHSRGALLPGLSTASLSQPPPPPPPVPIEYALKQQSLRCLVEILHSLDNWSSQGSPEQTNGSRYPASRGSYEDSRESLDYSEKPPPSPRVPGLGNESGISTPVAEDDPTEVEKVRMRKSALNEAIRQFNFKPKRGIKALLAEGFIRSDSPQDIAKFLYANDRLDKAMLGEYLGEGDEKNVAIMHAFVDMMDFSKRRFVDALRQFLQSFRLPGEAQKIDRFMLKFAERYLSGNPNAFANADTAYVLAYSVIMLNTDQHSSKLKGARMTVEDFIKNNRGINDGQDLPADYLGGIYEEISNNEIVLDSEREHAAELGIASVTSAGFASRAGQALANVGRDLQKEKYTQASEEMANKTEQLYRSLIRAQKRSAVREALSRFIPATSIKHVGPMFNVTWMSFLSAFSSQMQDAQNLDLIRQCLDGLRLAIRIACRFDLETPRVAFVTALAKFTNLGNLKEMMAKNLEALKVLIEVALTEGDVLKSSWREILMCISQLDRLQLLSTGIDEGVIPDVTRVNTSTPSSTPRDGTRSRRSMQASKRPRPRSAHSFRPEVADETKSTDMVRGVDRIFTNTAKLSSEAIVDFVQALSDVSWQEIQSSGNSESPRMYSLQKLVEISYYNMTRVRIEWTRIWEVLGEHFNQVGCHNNTAVVFFALDSLRQLSMRFMEIEELPGFKFQKDFLKPFEHVMANSTVVTVKDMVLRCLIQMIQARGDNIRSGWKTMFGVFSVAAREQYEAIVNIAFDYTNQIYNTRFGVVISQGSFPDLVVCLTEFSKNLKFQKKSLQAIELLKSTVPKMLKTPECPLSRRHGKIPESEESGVVAGVKQPTSQTEEEQFWYPVLIAYQDVLMTGEDLEVRSRALTYLFETLIRYGGDFPPEFWDVLWRQLLYPIFVVLQSKSEMSKAPNHEELSVWLSTTMIQALRNMITLFTHYFDSLEHMLDRFLDLLTLCICQENDTIARIGSNCLQQLILQNVTKFSPEHWSRIVTAFVELFNRTTAYELFSAAATMSDARPSPGHDGSEGLSISGTTIVETPTTNGAPASFHNATPSLESQASSAAAVAEIPASQSTQELEDYRPHSDMQAPAPVVTAARRRFFNKIITNCVLQLLMIETVAELFSNDTVYAQIPSSELLRLMALLKKSYQFAKKFNGDKELRMALWRQGFMRQPPNLLKQESGSANTYVSILLRMYHDEGEERRSSRDQTEGALIPLCADIIRSFILLDEETQQRNIVAWRPVVIDVLEGYTNFPKESFEKHLDTFYPLAVGLLEKEIGADLRNSLWGMFRRVGEVKFGMPELVLVRGRDGSVSSTRNGSVGGTAPTSPPSSSRGFEFSQSGGRRGSRVSRTGPA
>XP_022496730_Fonsecaea_nubica
MSGIESEPPQVDAHPDHDLQSEPLSEDEAEATVPTHEVASTDEIDPNEPSSHGVTITVEDADAEDGSPEGSSEAVSEDDASVVKESQQDSENGAETGEELGQAPRTDGVEDAPLDAGYDGLRRPEERPGQHQDEPDPRGAPEAVSTESHADVVERRHTTAAARPPQVNSSVFVVSALETIGAAKEVRRNKEFADAVQAALSNIKSTEQAVNPEIIFRPLQMATKSFTIPLQVTALDCIGKLISYSYFAFPAVATSQAGSPDTPPLIERAIEAICDCFENEATAVEIQQQIIKSLLAAVLDDKIVVHGAGLLKAVRQIYNIFIYSKSSQNQQVAQGSLLQMIATVFERVRVRLDLKEARLRESNEAKTDEALSAETSMLGHGGVNGMNGQVDTPDHETPPQLAEGLSPGQEKLTLQSFENHKNLDDAIVADSAPTTVTRVRRERKNTRTSSAPVSRSSLQEERDETELSPEDEDDVYIKDAFLVFRSLCKLSQKVLTYDQQQDLRSQNMRSKLLSLHLIYHVINNYTTVFTSSFSNIKSGNNAEPTPFLQVAKPHLCLSLSRNAASSVPRVYEVCCEIFWLSLKHMRVLLKKELEVFLKEVYLAVLERRNAPLFQKQMFMDVLERLSGDPRALVEIYLNYDCDRTALDNMYQEIIEHLSRICSTPVVVTAVQQHQYQEQQTKPATPVSEWHSRGALLPGLSTASLSHHPPPPPTIPVEYALKQQSLRCLVEILHSLDNWSSQGSPEQMNGSRYPASRGSYEDSRESLDYSEKPPPSPRAPGLGSDSGITTPVVEDDPTEVEKVRMRKFALNEAIRQFNFKPKRGIKALLAEGFIRSDSPQDIAKFLYANDRLDKAMLGEYLGEGDEKNVAIMHAFVDMMDFSKRRFVDALRQFLQSFRLPGEAQKIDRFMLKFAERYLSGNPNAFANADTAYVLAYSVIMLNTDQHSAKVKGARMTVDDFIKNNRGINDGQDLPGEYLSGIFEEISNNEIVLDSERVHAAELGIAAATSTGFASRAGQALANVGRDLQKEKYTQASEEMANKTEQLYRSLIRAQKRSAVREALSRFIPATSIKHVGPMFNVTWMSFLSAFSSQMQDAQNLDLIRQCLDGLRLAIRIACRFDLETPRVAFVTALAKFTNLGNLKEMMAKNLEALKVLIEVALTEGDLLKSSWREVLTCISQLDRLQLLSTGIDEGVIPDVTRANISTPSGSSRDGTRSRRSMQAVKRPRPRSAHSFRPEVADETKSTDMVRGVDRIFTNTAKLSSEAIVDFVQALSDVSWQEIQSSGNSEAPRMYSLQKLVEISYYNMTRVRIEWTRIWEVLGEHFNQVGCHNNTAVVFFALDSLRQLSMRFMEIEELPGFKFQKDFLKPFEHVMANSTVVTVKDMVLRCLIQMIQARGDNIRSGWKTMFGVFSVAAREQYEAIVNIAFDYTNQIYNTRFGVVISQGSFPDLVVCLTEFSKNLKFQKKSLQAIELLKSTVPKMLKTPECPLSRRHGKIPEYEGSGVVAGVKQPTSQTEEEQFWYPVLIAYQDVLMTGEDLEVRSRALTYLFETLIRYGGDFPTDFWDVLWRQLLYPIFVVLQSKSEMSKAPNHEELSVWLSTTMIQALRNMITLFTHYFDSLEHMLDRFLDLLTLCICQENDTIARIGSNCLQQLILQNVTKFSPEHWSRIVTAFVELFNRTTAYELFSAAATMSDARPSPGHDGSEGLSISGTTIVETPTTNGAPVSFHGATPSLESQVSSAAHISEIPPAQSTQELEDYRPHSDMQAPAPVVTAARRRFFNKIITNCVLQLLMIETVAELFSNDSVYAQIPSSELLRLMALLKKSYQFAKKFNGDKDLRMALWRQGFMRQPPNLLKQESGSANTYVSILLRMYHDEGEERRSSRDQTEGALIPLCADIIRSFILLDEETQQRNIVAWRPVVIDVLEGYTNFPKDSFEKHLDTFYPLAVGLLEKEIGSELRNALWGMFRRVGEVKFNMPELVLMRGRDGSVSSTRNGSIGAAPTSPSQLSRGLELSQSGGRRGSRTSRTGPV
>XP_013286933_Fonsecaea_pedrosoi
MSGVESEPPQVDTHPDHDLQSEPISEDEAEATVPGHEVASTDEIDPDEPSSHGVTITVEDADAEDGSPAGSSEAVSEDDASVVKESQQDSENGAGTGEESGQAPRTDGVEDAPLDAGYDGSRRPEERPAQHQDEPDPRGAPAAVSTESHADVVERRHTTATARPPQVNSTVFVVSALETIGAAKEVRRNKEFADAVQAALSNIKSTEQAVNPEILFRPLQMATKSFTIPLQVTALDCIGKLISYSYFAFPAVAASQAGSPDTPPLIERAIEAICDCFENEATAVEIQQQIIKSLLAAVLDDKIVVHGAGLLKAVRQIYNIFIYSKSSQNQQVAQGSLLQMIATVFERVRVRLDLKEARLRESNEAKTDEALSAETSMLGHGGVNGMNGQVDTPDHETPPQLAEGLSPGQEKLTLQSFENHKNLDDAIVADSAPTTVTRVRRERKNTRTSSAPVSRSSLQEERDETELSPEDEDDVYIKDAFLVFRSLCKLSQKVLTYDQQQDLRSQNMRSKLLSLHLIYHVINNYTTVFTSSFSNIKSGNNAEPTPFLQVAKPHLCLSLSRNAASSVPRVYEVCCEIFWLSLKHMRVLLKKELEVFLKEVYLAVLERRNAPLFQKQMFMDVLERLSGDPRALVEIYLNYDCDRTALDNMYQEIIEHLSRICSTPVVVTAVQQHQYQEQQTKPATPVSEWHSRGALLPGLSTASLSHHSPPPPTVPVEYALKQQSLRCLVEILHSLDNWSSQGSPEQMNGSRYPASRGSYEDSRESLDYSEKPPPSPRAPGLGSDSGITTPVVEDDPTEVEKVRMRKFALNEAIRQFNFKPKRGIKALLAEGFIRSDNPQDIAKFLYANDRLDKAMLGEYLGEGDEKNVAIMHAFVDMMDFSKRRFVDALRQFLQSFRLPGEAQKIDRFMLKFAERYLSGNPNAFANADTAYVLAYSVIMLNTDQHSAKVKGARMTVDDFIKNNRGINDGQDLPAEYLSGIFEEISNNEIVLDSERVHAAELGIAAATSTGFASRAGQALANVGRDLQKEKYTQASEEMANKTEQLYRSLIRAQKRSAVREALSRFIPATSIKHVGPMFNVTWMSFLSAFSSQMQDAQNLDLIRQCLDGLRLAIRIACRFDLETPRVAFVTALAKFTNLGNLKEMMAKNLEALKVLIEVALTEGDLLKSSWREVLTCISQLDRLQLLSTGIDEGVIPDVTRANISTPSGSSRDGTRSRRSMQAVKRPRPRSAHTFRPEVADETKSTDMVRGVDRIFTNTAKLSSEAIVDFVQALSDVSWQEIQSSGNSEAPRMYSLQKLVEISYYNMTRVRIEWTRIWEVLGEHFNQVGCHNNTAVVFFALDSLRQLSMRFMEIEELPGFKFQKDFLKPFEHVMANSTVVTVKDMVLRCLIQMIQARGDNIRSGWKTMFGVFSVAAREQYEAIVNIAFDYTNQIYNTRFGVVISQGSFPDLVVCLTEFSKNLKFQKKSLQAIELLKSTVPKMLKTPECPLSRRHGKIPEYEESGVVAGVKQPTSQTEEEQFWYPVLIAYQDVLMTGEDLEVRSRALTYLFETLIRYGGDFPTEFWDVLWRQLLYPIFVVLQSKSEMSKAPNHEELSVWLSTTMIQALRNMITLFTHYFDSLEHMLDRFLDLLTLCICQENDTIARIGSNCLQQLILQNVTKFSPEHWSRIVTAFVELFNRTTAYELFSAAATMSDARPSPGHDGSEGLSISGTTIVETPTTNGAPASFHGATPSLESQVSSAAHISEIPAAQSTQELEDYRPHSDMQAPAPVVTAARRRFFNKIITNCVLQLLMIETVAELFSNDSVYAQIPSSELLRLMALLKKSYQFAKKFNGDKDLRMALWRQGFMRQPPNLLKQESGSANTYVSILLRMYHDEGEERRSSRDQTEGALIPLCADIIRSFILLDEETQQRNIVAWRPVVIDVLEGYTNFPKDSFEKHLDTFYPLAVGLLEKEIGSELRNALWGMFRRVGEVKFNMPELVLMRGRDGSVSSTRNGSIGAAPTSPSQLSRGLELSQSGGRRGSRTSRTGPV
>XP_007761605_Cladophialophora_yegresii
MSGVENEPPQTEHTDHVENPELASEQEANVGNTVGVHPHSEVDDQDIPPSHGVTITVEDADAEDARQEEDPGEAASEDNASVVTESEQDSEQSSRFQEGTGDAPPSPGVKDAPRHAAEDDRGAHNADPAQQQDGQAQQAMHTDTQAEPSPETSLPKPTTTSRPLPVSSTVFVVSALETIGAAKEVRKSKDFTDAVQAALANIKNTEQAVNPEVIFRPLQMATKSFNIPLQVTALDCVGKLISYSYFAFPVVATSQSRSADTPPLIERAIEAICDCFENEATAVEIQQQIIKSLLAAVLDDKIVVHGAGLLKAVRQIYNIFIYSKSSQNQQVAQGSLLQMIATVFERVRVRLDLKEARVRETNEAKSEEALSTDASMFGQGEADGPNGQVDTPDQETPPQLGEGSAAGQEKLTLQSFENNKTLDDAIVADSAPTTVTRARRERKNTRSSSGPVSRSSLQEDREEPEMSPEDEDDVYIKDAFLVFRSLCKLSQKVLTYDQQQDLRSQNMRSKLLSLHLIYHVINNYTTVFTSSFSAIKSGNNTEPTPFLHVAKPHLCLSLSRNAASSVPRVYEVCCELFWLSLKHLRVLLKKELEVFLKEVYLAVLERRSAPLFQKQMFMDVLERLSGDPRALVEIYLNYDCDRTALDNMYQQIIEHLSRICSTPVVVTAIQQHQYQEQQGKPSAPVSEWHSRGALLPGLSTASLGQPPPPPPAIPVEYALKQQSLRCLVEILRSLDNWSSPGSPEQVNGSRYPASRGSYEDSRESLDNSEKPPASPRVARFGSESGVSTPVAEDDPSEVEKVRMRKSAMNEAIRQFNFKPKRGIKALLAEGFIRSDTPQDIAKFLASNDRLDKAMLGEYLGEGDEQNVAIMHAFVDLMDFTKRRFVDALRQFLQSFRLPGEAQKIDRFMLKFAERYLTGNPNAFANADTAYVLAYSVIMLNTDQHSSKLKGPRMTVEDFIKNNRGINDGQDLPSEYLSSIFDEISHNEIVLASEREHAAELGIATATPAVGFASRAGQALANVGRDLQKEKYTQASEEMANKTEQLYRSLIRAQKRSAVREALSRFIPATSIKHVGPMFNTTWMSFLSAFSSQMQDAQNLDLIRQCLEGLRLAIRLSCRFDLETPRVAFLTALAKFTNLGNLKEMMAKNLEALKVLIEVALTEGEVLKSSWREVLMCISQLDRLQLLSTGVDEGVLPDVTRANVHTPSGSTKENSRSRRSMQTVKRPRPRSAHSFRPEVADETKSTDMVRGVDRIFTNTAKLSSEAIVDFVQALTDVSWQEIQSSGNTESPRMYSLQKLVEISYYNMTRVRIEWTRIWEVLGEHFNQVGCHNNTAVVFFALDSLRQLSMRFMEIEELPGFKFQKDFLKPFEYVMSNSTVVTVKDMVLRCLIQMIQARGDNIRSGWKTMFGVFSVAAREQYEAIVNIAFDYTTQIYNTRFGVVISQGSFPDLIVCLTEFSKNLKFQKKSLQAIELLKSTVPKMLKTPECPLSRRHGRVSQSEASDVVAGVKQPTSQTEEEQFWYPVLIAYQDVLMTGDDLEVRSRALTYLFETLIRYGGDFPIEFWDTLWRQLLYPIFVVLQSKSEMSKAPNHEELSVWLSTTMIQALRNMITLFTHYFDSLEHMLDRFLDLLTLCICQENDTIARIGSNCLQQLILQNVTKFSPEHWSRIVTAFVELFNRTTAYELFSAAATMSDARPTPAQDGAEGLSISGTTIVETPTTNGTPASFHEPNSSTESQVSSAPTPEIPQGDTTQVLEDYRPHQDMQAPAPVVTAARRRFFNKIITNCVLQLLMIETVAELFSNDSVYAQIPSPELLRLMALLKKSYQFAKKFNGDKDLRMALWRQGFMRQPPNLLKQESGSANTYVSILLRMYHDEGEERRSSRDQTEGALIPLCADIIRSFILLDEETQQRNIVAWRPVVIDVLEGYTNFPRESFDQHIETFYPLAVGLLEKDMGSELRSALWGLFRRVGEVKFSMPEWVGRERDGSISSVTERDRRNGSVSATPTSPSMSSRGFEVSSHGGGGRRGSRVGSRIGSI
>XP_016234343_Exophiala_spinifera
MSGVESEQHQPEPLPDEDGPQRKSVSDEEVEETEHGHPSETPSEAAVHPAVTITVEDADAEDDSPDETTQDNAGDNESQTDGTTPTESHVDSGEIRHSQERVDAWTPDTAIPSNDLEGAGESKEDSLSQPSQDDSTEQAPQETVPAVRPTRSDSRSTVVSRALPVTSTVFVVSALETIGAAKEVRKNKEFTEAVQAALANIKNSEQPVNPEIIFQPLQMATKSFNVPLQVTALDCIGKLISYSYFAFPAVATNHAGDTDTPPLIERAIEAICDCFENEATSAEIQQQIIKSLLAAVLDDKIVVHGAGLLKAVRQIYNIFIYSKSSQNQQVAQGSLLQMIATVFDRVRVRLDVKEARLREQTSKSEENLSGDASVFENTSLNGLNGQSDTPDQETPPQLSDTPVQAPEKLTLQSFENTKHLDDAVVADSAPTTVTRAKRTRKNTRSSSGPISRTSLQEDREESEEDEDDIYIKDAFLVFRSLCKLSQKPLSHDQQQDLRSQNMRSKLLSLHLIYHVINNYTTVFTSSFSVIKSGNNDENTPFLQVAKPHLCLSLSRNASSSVPRVYQVCCEIFWLSLKHLRVLLKKELEVFLKEIYLAVLERRSAPQFQKQMFMDVLERLSGDPRALVEVYLNYDCDRTALDNMYQEIIEHLSRICSTPVLITPVQQHQYLEHQGKSSAANSEWYSKGSLLPNLTTSALSHPPQIPSPIPVEYVLKQQSLRCLTDILTSLENWSSQDQPQLTNGSRYPASRGSFEDSRESLDYGEKPPPSPRAPGLAPASGVSTPVAEDDPNEIEKIRQRKSALNEAIRQFNFKPKRGIKALIAEGFIRSNSPQDVAKFLYANDRLDKAILGEFLGEGDESNVAIMHAFVDLMDFSKRRFVDALRQFLQSFRLPGEAQKIDRFMLKFAERYLSGNPNAFANADTAYVLGYSVILLNVDQHSTKMKGPRMTVEDFIKNNRGINDGQDLPRDYLTSIYEEIARNEIVLASEREHAAELGIATATSSTGLASRAGQVFANVGRDLQKEKYAQASEEMANKTEQLYRSLIRAQKRSAVREALSRFIPATSIKHVGPMFNVTWMSFLSAFSSQMQDAQNLDLIKQCLDGLRLAIRISCRFDLETPRVAFVTALAKFTNLSNLKEMVAKNLEALKVLIDVALSEGDVLKSSWREVLMCISQLDRLQLLSTGIDEGVIPDVTRANIPAPSNARDNNRSRRSMQPAKRPRPRSSHSFRPEVADETMSSDMIRGVDRIFTNTAKLSSEAIVDFIRALSDVSWQEIQSSGNSDSPRTYSLQKLVEISYYNMTRVRIEWTRIWEVLGEHFNQVGCHNNTAVVFFALDSLRQLSMRFLEIEELPGFKFQKDFLKPFQHVMANSTVVTVKDMVLRCLIQMIQARGDNIRSGWKTMFGVFSVAAREQYEAIVNIAFDYTTQIYNTRFGVVISQGSFPDLIICLTEFSKNLKFQKKSLQAIELLKSTVPKMLKTPECPLSRRHGQPPQLDASGVVAGVKQPTSQTEEEQFWYPVLIAYQDVLMTGEDLEVRSRALSYLFDTLIRYGGDFPPEFWDTLWRQVLYPIFVVLQSKSEMSKAPNHEELSVWLSTTMIQALRHMITLFTHYFDSLEHMLDRFLDLLTLCICQENDTIARIGSNCLQQLILQNVTKFRPEHWARIVTAFVELFNRTTAYELFSAAATMSDARPTPPAEGGDGLSISGSTIVATPTENGTHLPPALSSPPADAHRPVVTPPEISQSGTSELEDYRPHSDMQAPAPVVTVARRRFFNKIITSCVLQLLMIETVAELFSNDSVYAQIPSPELLRLMTLLKKSYQFAKKFNSDKDLRMALWRQGFMRQPPNLLKQESGSANTYVSILLRMYHDEGEERRSSRDQTEGALIPLCADIIRSFILLDEETQQRNIVAWRPVVIDVLEGYTNFPKESFQKHLDTFYPLSVGLLEREINADLRSALWGIFRRVGELQFGMPEFVMTRGREGSVSSMRNGSIGPTPSSPGHSVSSFGKGRRGSRASRTGAV
>XP_016259712_Exophiala_oligosperma
MSGVESEQHQTEPISDHDDPQHESGSEEEVEEPEYGYASEEPPQVAVPPAVTITVEDADAEEDTQAETLQDDAYDNESQSDGTTPTESHVDSGEPRHSQEEVDASTLDTATQSNDSEIAREVREDSQSLPSQDDNNTNQAQHETASEVRPTRSDSRSTVVSRPLPVSSTVFVVSALESIGAAKEVRRNKEFTEAVQAALANIKNSEQPVNPEIIFQPLQMATKSFNVPLQVTALDCIGKLISYSYFAFPAVATNHTGGAETPPLIERAIEAICDCFENEATAAEIQQQIIKSLLAAVLDDKIVVHGAGLLKAVRQIYNIFIYSKSSQNQQVAQGSLLQMIATVFERVRVRLDVKEARFREQVSKSEEALSGDASFESASLNGLNGHLDTPDQETPPQLSDTPVQAPEKLTLQSFENTKHLDDAVVADSAPTTVTRAKRDRKNTRSSSGPISRTSLQEDREEAEEDEDDIYIKDAFLVFRSLCKLSQKALSHDQQQDLRSQNMRSKLLSLHLIYHVINNYTTVFTSSFSIIKSGNNDENTPFLQVAKPHLCLSLSRNASSSVSRVYEVCCEIFWLSLKHMRVLLKKELEVFLKEIYLAVLERRSAPQFQKQMFMDVLERLSGDPRALVEVYLNYDCDRTALDNMYQEIIEHLSRICSTPVLITPVQQHQYQEQQGKSAANSEWHSKGSLLPNLTTSALSHPPPIPPPIPVEYVLKQQSLRCLTEILTSLDNWSSQDQSDRSNGSRYPASRGSFEDSRESLDYGEKPPPSPRVPGLAPASGVSTPVAEDDPNEIEKVRQRKTALNEAIRQFNFKPKRGIKALISDGFIRSNNPQDIAKFLYANDRLDKAMLGEFLGEGDESNVAIMHAFVDLMDFGKRRFVDALRQFLQSFRLPGEAQKIDRFMLKFAERYLSGNPNAFANADTAYVLGYSVIMLNVDQHSTKMKGQRMTVEDFIKNNRGINDGQDLPPDYLTTIYEEIASNEIVLASEREHAAELGITAATPATGLASRAGQVFANVGRDLQKEKYAQASEEMANKTEQLYRSLIRAQKRSAVREALSRFIPATSIKHVGPMFNVTWMSFLSAFSSQMQDAQNLDLIKQCLYGLRLAIRISCRFDLETPRVAFVTALAKFTNLSNLKEMMAKNLEALKVLIEVALSEGDVLKSSWREVLMCISQLDRLQLLSTGIDEGVVPDVTRANIPTPSNARDNNRSRRSMQPARRPRPRSAHSFRPEVADETMSTDMIRGVDRIFTNTAKLSSEAIIDFVRALSDVSWQEIQSSGNSDSPRTYSLQKLVEISYYNMTRVRIEWTRIWEVLGEHFNQVGCHNNTAVVFFALDSLRQLSMRFLEIEELPGFKFQKDFLKPFQHVMANSTVVTVKDMVLRCLIQMIQARGENIRSGWKTMFGVFSVAAREQYEAIVNIAFDYTTQIYNTRFGVVISQGSFPDLIVCLTEFSKNLKFQKKSLQAIELLKSTVPKMLKTPECPLSRRHGGSSQSDASGIVAGVKQPTSQTEEEQFWYPVLIAYQDVLMTGEDLEVRSRALNYLFETLIRYGGDFPIEFWDTLWRQVLYPIFVVLQSKSEMSKAPNHEELSVWLSTTMIQALRNMITLFTHYFDSLEHMLDRFLDLLTLCICQENDTIARIGSNCLQQLILQNVTKFRPEHWARIVTAFVELFNRTTAYELFSAAATMSDARPTPSADSGDGLSISGSSIVETPTENGTQAQLPLASPPADGHKEPVVSPPEISQQGAQELEDYRPHSDMQAPAPVVTAARRRFFNKIITNCVLQLLMIETVAELFSNDSVYAQIPSPELLRLMTLLKKSYQFAKKFNGDKDLRMALWRQGFMRQPPNLLKQESGSANTYVSILLRMYHDEGEERRSSRDQTEGALIPLCADIIRSFILLDEETQQRNIVAWRPVVIDVLEGYTNFPRDSFQKHLETFYPLSVGLLEKEINTDLRSALWGIFRRVGEIQFGMPDFIMATSRGRDGSVSSMRNGSVGPTPTSPGPSSSSLSYGRRGSRASRTGAV
>XP_013319179_Exophiala_xenobiotica
MAGVESEPHQADSISDRDPHPQSVSEDGVEETEHENTAEQLSTEADANHAVTITVQDADADQGEDDGEDKTLADEPQDQVGDRESEDERTTATESQSGSGEVADLHEQLGGSPSDTTADQDASQIPQELKVETTSTPSQDDGASLRQQEAPPDVRPVRSDSRSTTLSRPSPVNSTVFVVSALETIGAAKEVRRNKEFTDAVQAALANVRNTEQAVNPETIFRPLQMATKSFNVPLQVTALDCIGKLISYSYFAFPAVATNNAGGADTPPLIERAIEAICDCFENEATAVEIQQQIIKSLLAAVLDDKIVVHGAGLLKAVRQIYNIFIYSKSSQNQQVAQGSLLQMIATVFERVRVRIDVKEVRLREHASKSEETLPSDATMFEHAGLNGLTEQVDTPDQGTPPQLSEGLTQPQEKLTLQSFENNKHLDDAVVADSAPTTVTRAKRERNNTRSSSGPVGRTSLQEDRDEAEEDEDDIYIKDAFLVFRSLCKLSQKVLSHDQQQDLRTQNMRSKLLSLHLIYHVINNYTAVFTSSFSTIKSGNNDENTPFLQVAKPHLCLSLSRNASSSVARVYEVCCEIFWLSLKHMRVLLKKELEVFLKEVYLAVLERRSAPQFQKQKFMDVLERLANDPRALVEVYLNYDCDRTALDNMYQEIIEHLSRICSNPVVITSVQQHQYQEQQAKSPASHSEWNSKGSLLPTLTTLALSHPPPPPPPIAVEYALKQQSLRCLIDILTSLDNWSSQDSPDRPNGSRYPASKGSFEDSRESLDYGEKPPPSPRIPSFVSSSGVSTPVAEDDPDEIEKVRQRKSALNEAIRQFNFKPKRGIKALLSEGFIQTNSPQDIAKFLYGNDRLDKAMLGEFLGEGDEQNVAIMHAFVDLMDFSKRRFVDALRQFLQSFRLPGEAQKIDRFMLKFAERYLTGNPNAFANADTAYVLGYSVILLNVDQHSTKMKGPRMTVDDFIKNNRGINDGQDLPADYLSRIYEEIASNEIVLASEREHAADMGIATAAMPAGLASRAGQVFANVGRDLQKEKYAQASEEMANKTEQLYRSLIRAQKRSAVREALSRFIPATSIQHVGPMFNVSWMSFLSAFSSQMQDAQNLDLIKHCLDGLRLAIRISCRFDLETPRVAFVTALAKFTNLSNLKEMMAKNLEALKVLIEVALSEGELLKSSWREVLMCISQLDRLQLLSTGIDEGVIPDVTRATIPTPSNAKDNNRSRRSMQAPKRPRPRSAHSFRPEVADETKSTDMVRGVDRIFTNTAKLSSEAIVDFVRALSEVSWQEIQSSGNSESPRTYSLQKLVEISYYNMTRVRIEWTRIWEVLGEHFNQVGCHNNTAVVFFALDSLRQLSMRFLEIEELPGFKFQKDFLKPFEHVMANSTVVIVKDMVLRCLIQMIQARGDNIRSGWKTMFGVFSVAAREQYEAIVNIAFDYTTQIYNTRFGVVISQGSFPDLIICLTEFSKNLKFQKKSLQAIELLKSTVPKMLKTPECPLSRRHRKAESDTSGIVAGVKQPTSQTEEEQFWYPVLIAYQDVLMTGEDLEVRSRALNYLFETLIRYGGDFPTDFWDTLWRQVLYPIFVVLQSKSEMSKAPNHEELSVWLSTTMIQALRNMITLFTHYFDSLEHMLDRFLDLLTLCICQENDTIARIGSNCLQQLILQNVTKFKPEHWSRIVTAFVELFNRTTAYDLFSAAATMSDARPTPSTDGADGLSISGAAIVETPTANGAPTELPLASPPSDAQADPVGATPEIPHTQTTHELEDYRPQSDMQAPAPVVTAARRRFFNKIITNCVLQLLMIETVAELFSNDSVYAQIPSPELLRLMTLLKKSYQFAKKFNGDKDLRMALWRQGFMRQPPNLLKQESGSANTYVSILLRMYHDEGEERRSSREQTEGALVPLCADIIRSFVLLDEETQQRNIVAWRPVVIDVLEGYTNFPKDSFQKHLDTFYPLAVGLLEKEVNNDLRSALWGMFRRVGEVNFGMPEFVMTRGRDGSVGSTRNGSVSATPTSPGHASTTFGYGPRGRRGSRASRTGPV
>XP_007722886_Capronia_coronata
MSGVEGESPETQSSPHPELHSRNASAEDIREEGQQDHSEELSVPADPTSHGVTITIEDADADAAREGTPTDEDAADAADAASQDGTSVVTESQVDSRQPPMPQGDAEDTSLNTAPPQGSEEASQNGAGVEGDLPHQQQDEGITASTSHEGAPPTRPARSDSRSTTMSRPSPVNSTVFVVNALETIAAAKEVRKNKEFADAVQAALSNVKSSEQAVNPEIIFRPLQMATRSFHVPLQVTALDCIGKLISYSYFAFPVVATNQPAVADTPPLIERAIEAICDCFENEATPVEVQQQIIKSLLAAVLDDKIVVHGAGLLKAVRQIYNIFIYSKSSQNQQVAQGSLLQMVATVFERVRVRLDMKEARLREHTGAKSDDALSGEASMLEHGELNGLNEQAETPDQETPPQLSEGSPKTQEKLTLQSFENNKHLDDAVVADSAPTTVTRARRERKNTRSSSGPVSRHEDHEDSELSPEDEDDIYIKDAFLVFRSLCKLSQKVLNHDQQDLRGQNMRSKLLSLHLIYHVLNNYTTVFTSSFSIIKSSNNDEGTPFLQVAKPHLCLSLSRNAASAVSRVYEVCCEIFWLCLKNLRVLLKKELEVFLKEIYLAVLERRSAPPFQKQMFLDVLERLAGDPRALVEVYLNYDCDRTALDNMYQEIIEHLSRICSTPVVVTPQQQHQYQEQQAKQATQTADWHSRGSLLPALSTTSLSHPSPPPSPVPIEYTLKQQALRCLVETLSSLDNWSSHPVPDHNDGSRYPTSRASFEDSRESLDDSERPPPSPRVHGGSESGFSTPVAEDDPNEIEKVRKRKSALNEAIRQFNFKPKRGIKTLIAEGFIRSNAPQDIAKFLYGNERLDKTTLGEYLGEGDEHNIAVMHAFVDMMDFRKRRFVDALRQFLQSFRLPGEAQKIDRFMLKFAERYLSGNPNAFANADTAYVLAYSAVMLNTDQHSTKMKGRRMTVDDFIKNNRGINDGHDLPAEYLASIYEDIASNEIVLASEREHAAELGIIPATPSAGLASRAGQVFANVGRDLQKEKYAQASEEMANKTEQLYRSLIRAQKRSAVREALSRFIPATSVKHVGPMFNVTWMSFLSAFSSQMQDAQNLELIKQCLEGFRLAIRIACRFDLETPRVAFVTALAKFTNLSNLKEMMAKNLEALKVLIEVALTEGDGLKSSWREVLMCISQLDRLQLLSTGIDEEAIPDVTRASIPTPSNLKDTRRSRRSMQAVKRPRPRSSHSFRPEVADETKSTDMIRGVDRIFTNSSKLSSEAIIDFVRALSEVSWQEIQSSGNSDSPRTYSLQKLVEISYYNMTRVRIEWTRIWEVLGEHFNQVGCHNNTAVVFFALDSLRQLSMRFMEIEELPGFKFQKDFLKPFEHVMANSNAVSVKDMILRCLIQMIQARGDNIRSGWKTMFGVFSVAAREQYESIVNIAFDYTTQIYNTRFGVVISQGSFPDMIVCLTEFSKNLKFQKKSLQAIELLKSTVPKMLKTPECPLSRRHIKGVQAGDSDIVAGVKQPTSQTEEEQFWYPVLIAYQDVLMTGEDLEVRSRALTYLFETLIRYGGDFPIDFWDVLWRQLLYPIFVVLQSKSEMSKAPNHEELSVWLSTTMIQALRNMITLFTHYFESLEHMLDRFLDLLTLCICQENDTIARIGSNCLQQLILQNVTKFTPEHWSRIVMAFVELFNRTTAYELFSAAATMSDARPTPTHDGSDGLSISGTTIVNTATTNGGASEGHALASPPESRADPMAAAPEILPAQTTPELEDYRPHSDMQVTAPVVTAARRRFFNKIITNCVLQLLMIETVAELFSNDSVYAQIPSSELLRLMALLKKSYQFAKKFNGDKDLRMALWRQGFMRQPPNLLKQESGSANTYVSILLRMYHDEGEERRASREQTEGALIPLCADIIRSFVLLDEETQQRNIIAWRPVVIDVLEGLTNFPKDSFEKHVDIFYPLAVGLLEKEVNADLRSALWGMFRRVGEVKFNMPELIMARGRDDSVSSTTRNGSIGGATPTSPGTSQSGRGFEYAASSRRGSRVSRTGAV
>XP_007734617_Capronia_epimyces
MSGVESESPETESSAHPELHRRSASVEADRDDEQQDHSAEPSSHGVTITIEDADAETDADAQSEETQAEDGSNDAASQDGTSVVTESHPDSGDTPIPHEGTGDTSWNTTLEHGSADASQDGSAGEQIPPIQQHEEGNPTAPPSEVAPETRPTRSDSRSTTLSRPSPVSSSVFVVSALETIAAAKEVRKNKDFADAVQAALSNIKNTEQAVNPEIIFRPLQMATKSFNVPLQVTALDCIGKLISYSYFAFPVVATNQAGSVDTPPLIERAIEAICDCFENEATPVEIQQQIIKSLLAAVLDDKIVVHGAGLLKAVRQIYNIFIYSKSSQNQQVAQGSLLQMVATVFERVRVRLDLKEARLREHAEVKSDEALSSETSMLDHGDLNGLNGQAETPDQETPPQILEGVHRTQEKLTLQSFENNKHLDDAVVADSAPTTVTRARRNRKNTRSSSGPVSQNSLHEDHDEADLSAEDEDDIYIKDAFLVFRSLCKLSQKVLAHDQQDLRSQNMRSKLLSLHLIYHVLNNYTTVFTSSFSVIKGGNHDEGTPFLQVAKPHLCLSLSRNAASSVPRVYEVCCEIFWLCLKHLRVLLKKELEVFLKEIYLAVLERRRAPPFQKQMFLDVLERLAGDPRALVEVYLNYDCDRTALDNMYQEIIEHLSRICSTPVVVTPQQQHQYQEQQAKQATQTAEWHSKGSLLPALSTTSLSHPSPPPPSIPLEYTLKQQALRCLVEILSSLDTWSSHEVPNRVNGSRYPASGGSFEESRESLDDNEKPPPSPRVPGLGSESSFSTPVAEDDPNEIEKIRKRKSALNEAIRLFNFKPKRGIKALLAEGFIRSNNPQDIARFLYGNDRLDKTALGEYLGEGDEQNIAIMHGFVDMMDFGKRRFVDALRQFLQSFRLPGEAQKIDRFMLKFAERYLTGNPNAFANADTAYILAYSVILLNTDQHSTKMKGPRMTVEDFIKNNQGINDGQDLPAEYLTSIYEDIASNEIVLTSEREHAAELGIMAATHPAGLASRAGQVFANVGRDLQKEKYAQVSEEMATKTEQLYRSLIRAQKRSAVREALSRFIPATSVKHVGPMFNVTWMSFLSAFSSQMQDAQNLELISQCLDGFRLAIRISCRFDLETPRVAFVTALAKFTNLGNLKEMMAKNLEALKVLIEVALTEGDGLKGSWREVLMCISQLDRLQLLSTGIDEGAIPDVTRANIPTPSNLKEGSRSRRSMQAVKRPRPRSAHSFRPEVADETKSTDMIRGVDRIFTNTSKLSSEAIVDFVRALSEVSWQEIQSSGSSDSPRTYSLQKLVEISYYNMTRVRIEWTRIWEVLGEHFNQVGCHNNTAVVFFALDSLRQLSMRFLAIEELPGFKFQKDFLKPFEHVMANSNVVAVKDMVLRCLIQMIQARGDNIRSGWKTMFGVFSVAAREQYESIVNIAFDYTTQIYNTRFGVVISQGSFPDLVICLTEFSKNLKFQKKSLQAIELLKSTVPKMLKTPECPLSRRHGKTVASEDSGIVAGIKQPTSQTEEEQFWYPVLIAYQDVLMTGEDLEVRSRALNYLFETLIKYGGDFPIDFWDVLWRQLLYPIFVVLQSKSEMSKAPNHEELSVWLSTTMIQALRNMITLFTHYFESLEHMLDRFLDLLTLCICQENDTIARIGSNCLQQLILQNVTKFTPEHWSRIVTAFVELFNRTTAYELFSAAATMSDARPTPAHDGSDSLSISGTTIAETPATNGGPGDAYGATSPPESHTDPIAATPEVSQSQKTEELEDYRPHSEMQTTAPVVTAARRRFFNKIITNCVLQLLMIETVAELFSNDSVYAQIPSAELLRLMALLKKSYQFAKKFNGDKDLRMALWRQGFMRQPPNLLKQESGSANTYVSILLRMYHDEGEERRSSRDQTEGALIPLCADIIGSFILLDEETQQRNIVAWRPVVIDVLEGYTNFPKDGFDKHIDIFYPLAVGLLEKEVNTDLRSALWGLFRRVGEVKFNMPEFVLLRGREDSVSSTRNGSVGGATPTSPGLSSRGYERAASSRRSSRVSRTGAV
>XP_009161561_Exophiala_dermatitidis
MSAAESDSPEGEVNPHPEVQSRGASDSVRETEQQEDLADKQSHEEVSSHGVTITVEDADADEPEEEAAEDGASQRETPVVTESHTEPEGTPIPQEEAEDTSAETVPTSDQVQPEEQQQDEGTPAAIPDKVAPETRPSRSDSRSTTVSRPPPVNSTVFVVSALETIAAAKEVRKNKEFADAVQAALSNIKNTEQAVNPEIIFRPLQMATKSFNVPLQVTALDCIGKLISYSYFAFPVVATNQPGEENTPPLIERAIEAICDCFENEATPVEIQQQIIKSLLAAVLDDKIVVHGAGLLKAVRQIYNIFIYSKASQNQQVAQGSLLQMIATVFERVRVRLELKEARLREQTESKVGEALAGDELDHPELNGLNGQTETPDQETPPALPEGASRSHEKLTLQSFENNKTLDDAVVADSAPTTVTRARRDRKNTRSSTGPVTRDSLHEDHDDSGLSPDDEDDIYIKDAFLVFRSLCKLSQKVLSHDQQQDLKSQNMRSKLLSLHLIYHVLNNYTIVFTSSFSTIKSGNNDESTPFLQVAKPHLCLSLSRNAASSVPRVYEVCCEIFWFCLKHLRVLLKKELEVFLKEIYLAVLERRSAPPFQKQMFLDILERLAGDPRALVEIYLNYDCDRTALNNMYQEIIEHLARICSTPVIVSPQQQQQYQEQQGKQAVPSNEWHAKGALLPGLSTASLSHPPPPPSSIPVEYTLKQQSLRCLVEILRSLDNWSSHAAPDGQNGTRYPASRESFEESRESLDYNEKPPPSPRVPGHGSESGVSTPVAEDDPNEIEKIRERKSALKEAIRLFNFKPKRGIKALLAEGFIRSNTPQDIARFLYGNDRIDKTALGEYLGEGDEHNVAIMHAFVDMMDFSKRRFVDALRQFLQSFRLPGEAQKIDRFMLKFAERYLSGNPNAFANADTAYVLAYSAVMLNTDQHSTKLKGARMTVEDFIKNNRGINDGQDLPAEYLASIYEDIATNEIVLASEREHAAELGLVPHPASAGLASRAGQVFANVGRDLQKEKYAQASEEMANKTEQLYRSLIRAQKRSAVREALSRFIPATSVKHVGPMFNVTWMSFLSAFSSQMQDAHNLDLIRQCLEGFRLAIRIACRFDLETPRVAFVTALAKFTNLGNLKEMIAKNLEALKVLIEVALTEGDGLKSSWREVLMCISQLDRLQLLSTGIDEGAIPDVTRANIPTPSNSSKDSTRGRRSMQAVKRPRPRSSHGFRPEVADETKSTDMIRGVDRIFTNTSKLSSEAIIDFVRALSEVSWQEIQSSGNSESPRTYSLQKIVEISYYNMTRVRIEWTRIWEVLGDHFNQVGCHNNTAVVFFALDSLRQLSMRFLEFEELPGFKFQKDFLKPFEHVMANSNVVSVKDMVLRCLIQMIQARGDNIRSGWKTMFGVFSVAAREQYESIVNIAFDYTNQIYSTRFGVVISQGSFPDLIICLTEFSKNLKFQKKSLQAIELLKSTVPKMLKTPECPLSRRHIKGADSESSGIVSGVKQPTSQTEEEQFWYPVLIAYQDVLMTGEDLEVRSRALTYLFETLIRYGGDFPTDFWDVLWRQLLYPIFVVLQSKSEMSKAPNHEELSVWLSTTMIQALRNMITLFTHYFESLEHMLDRFLDLLTLCICQENDTIARIGSNCLQQLILQNVTKFTPEHWSRIVTAFVELFNRTTAYELFSAAATMSDARPTPAHDSSDGLSISGTTIVETPTTNGDQHYDQEAPAPLAESQAEPTATTTSEVSQPQMSPELEDYRPHSDMQATAPVVTAARRRFFNKIITNCVLQLLMIETVAELFSNDSVYAQIPSSELLRLMALLKKSYQFAKKFNGDKELRMALWRQGFMRQPPNLLKQESGSANTYVSILLRMYHDEGEERRSSRDQTEGALIPLCADIIRSFIVLDEETQQRNIVAWRPVVIDVLEGYTNFPKDSFDKHIDVFYPLAVGLLEKEVNADLRAALWGMFRRVGEVKFNMPELVVSSRGRDDSVSSTTRNASVGGATPTSPGQSGRTTFDYATSNNSRRSSRVSRTGVA
>XP_013260225_Exophiala_aquamarina
MSGVSSEASRNPTPDHQRHLGNASSDRVDESENSKAPDGDRNDDGVPSHGVTITVEDADAETDEDAEDVDDDDEQDGDSEDGHTMPGGSQADSNGESDAHIEQTQTPQLESHKQESERLPQEEAESETTSSIQQQDENVSHPEIAPDSRLQRSDSKSTTVSRPLPVTSTVFVISALETIGASKEVKRNKEFTDAVQAALANIKNSEHALNPEILFRPLQMATKSFNVQMQVTALDCIGKLISYSYFAFPVVAASQPDGTDTPPLIERAIEAICDCFENEATAVEIQQQIIKSLLAAVLDDKIVVHGAGLLKAVRQVYNIFIYSKSSQNQQVAQGSLLQMIATVFSRVRTRLDVKEARSREQNESKSDEALSGDASMFEQSDINGQMDTPDQETPPHLGEGVTKIQEKLTLQSFEQNKNLDDALVADSAPTTVTRARRDRKNTRSSSGPVSRASLQEDREDAELSSEDEDDIYIKDAFLVFRSLCKLSQKVLTHDQQQDLRSQNMRSKLLSLHLIYHLINNYTPVFTSPFSIIKSGNNEDSTPFLQVAKPHLCLSLSRNASSSVPRVFEVCCEIFWLSLKHLRVLLKKEIEVFLKEVYLAVLEKRTAPLFQKEKFMNVLERLSADPRALVEVYLNYDCDRTALDNMYQEIIEHLSRICSTPVVITPGQQHQYQEQQAKPATPSSEWHTKGSLLPGLSTATLSHPPPPPSSIPGEYLLKQQSLRCLVEILNSLDNWSTQSGQEPVNGSRYPASRGSFEDSRESLDTSERPPPSPRVPGFGSESGVSTPVAEDDPNEIERVRMRKSALNNGIRQFNFKAKRGIKQLLADGFIRSDSPQDIAKFLLGNDKLDKAMLGEYLGEGDEQNVATMHAFVDLMEFSKRRFVDALRQFLQSFRLPGEAQKIDRFMLKFAERYLSGNPNAFANADTAYILAYSVILLNTDQHSTKMKGRRMTLEDFVKNNRGINDGQDLPQEYLATIYDEIASHEIVLTSEREHAAELGIANATAATGLASRAGQALANVGRDLQKEKYAQASEEMANKTEQLYRSLIRAQKRSAVREALSRFIPATSTKHVGPMFNVSWMSFLSGFSSQMQDAQNLDLIKQCLDGLKLAIRIACRFDLETPRVAFVTALAKFTNLNNLKEMMAKNIEALKVLIEVALSEGDLLKGAWREVLMCISQLDRLQLLSTGIDEGVIPDVSRANIPLPSNSRDSRGSRKSMQAPRRPRPRSSHTFRPEVADETKSTDMVRGVDRIFTNTAKLSSEAIIDFVRALSEVSWQEIQSSGNSESPRTYSLQKLVEISYYNMTRVRIEWTRIWEVLGEHFNQVGCHNNTTVVFFALDSLRQLSMRFMEIEELPGFKFQKDFLKPFEHVMSNTTVVTVKDMVLRCLIQMIQARGDNIRSGWKTMFGVFSIAAREQYEAIVNIAFDYTTQIYNTRFGVVISQGSFPDLIVCLTEFSKNLKFQKKSLQAIELLKSTVPKMLKTPECPLSKRHFKAADLDGSVVAGVKQPTSQTEEEQFWYPVLIAYQDVLMTGEDLEVRSRALTYLFDTLIRYGGDFPIDFWDVLWRQLLYPIFVVLQSKSEMSKAPNHEELSVWLSTTMIQALRNMITLFTHYFDSLEHMLDRFLDLLTLCICQENDTIARIGSNCLQQLILQNVTKFTPEHWARIVTAFVELFNRTTAYELFSAAATMSDARPTPATDGAEGLSISGTTIVETPTTNGGPDPFPAPDSSLEHKGDVPTADIPHSQSTQELEDYRPHSDLQTPVPVVTAARRRFFNKIITNCVLQLLMIETVAELFSNDSVYAQIPSSELLRLMALLKKSYQFAKKFNGDKDLRMALWRQGFMRQPPNLLKQESGSANTYVSILLRMYHDEGEERRSSRDQTEGALIP
>XP_016229513_Exophiala_mesophila
MSSDDSHPPASPPPDREPSAETISEDAASDNEPTTDSAGQPESVQDTEDDRMVDHGVTINVQDVDAEDDTQSESTADDASHDDTPDHDALDSQSYQAGASHPEHANPPADTSTIQDAASSVQEHPDTDSQPASDRIEQSVSSSEAPIATRSQRANSRPTPPARPLPVTSTVFVISALESIGASKEVRRNKDFTDAVQAALANIKNPEQAVNPETIFKPLQMATKSFNVQMQVTALDCIGKLISYSYFAFPVAGDPRTDSADTPPLIERAIEAICDCFENEATAVEIQQQIVKSLLAAVLDDKIVVHGAGLLKAVRQVYNIFIYSKSSQNQQVAQGSLLQMIATVFSRVRTRLDVKEARMRDSNDPKSDDALSGEASMFEHGELNGQVATPDHESPPQLGDTPTKTQEKLTLESFEHNKNLDDALVADSAPTTVTRARAERPKTRSNSGPTARNSLQDDQEDSDFSPEDEDEIYIKDAFLVFRSLCKLSQKVLTHDQQQDLRSQNMRSKLLSLHLIYHLINNYTTVFTSSFSTIRSGNSEETTPFLQVAKPHLCLSLSRNAASSVSRVYEVCCEIFWLSLKNLRVLMKKELEVFMKEVYLAVLEKRSAPLFQKEKFMDVLERLSADPRALVEIYLNYDCDRTALDNMYQQIIEHLSRICSTPVPITPALQHQYQEQQHKPSTPSGASEWHSKGSLLPGLSTAALSHQPPPPPIIPVEYSLKQQSLRCLVEILSSLDSWSTHPAQDQPNASRYPMSRGSFEDSRDSLDNADRPPPSPRVHGISSESGVSTPVAEDDPNEIEKIRKRKSALNEGIRQFNFKAKRGIKSLIANGFIRSDSPQDIARFLHGNDKLDKAMLGEYLGEGDEANIAVMHAFVDGMDFAKRRFVDALRQFLQSFRLPGEAQKIDRFMLKFAERYLTGNPNAFANADTAYILAYSVILLNTDQHSTKMKGRRMTLEDFVKNNRGINDGQDLPQEYLASIYEEIQGNEIVLTSEREHAAELGITSGPAAAGLASRAGQALANVGRDLQKEKYAQASEEMANKTEQLYRSLIRAQKKSALRDALSRFIPATSSKHVGPMFNVSWMSFLSAFSSQMQDAQNLDLIRQCLDGLKLAIRISCRFDLETPRVAFVTALAKFTNLSNIKEMQAKNLEALKVLIEVALTDGDHLKGAWREVLMCISQLDRLQLLSTGIDEGAIPDVNRANLPLPSHGKDGSRSRKSMQAAMRTRPRSAHSFRPEVADESKSTDMVRGVDRIFTNTAKLSSEAIVDFVRALSDVSWQEIQSSGNSESPRTYSLQKLVEISYYNMTRVRIEWTRIWEILGEHFNQVGCHNNTAVVFFALDSLRQLSMRFMEIEELPGFKFQKDFLKPFEHVMSNTSVVSVKDMVLRCLIQMIQARGDNIRSGWKTMFGVFSIAATERYEAIVNIAFDYTTQIYNTRFGVVITQGSFPDLVICLTEFSKNLKFQKKSLQAIELLKSTVPKMLKTPECPLSRRHITKEESSASGVVAGVKQPTSQTEEEQFWYPVLIAYQDVLMTGEDLEVRSRALTYLFDTLIRYGGDFPTDFWDTLWRQLLYPIFVVLQSKSEMSKAPNHEELSVWLSTTMIQALRNMITLFTHYFDSLEHMLDRFLDLLTLCICQENDTIARIGSNCLQQLILQNVTKFTADHWARIVTAFVELFNRTTAYELFSAAATMSDARPTPAHDGGDGLSISGGSIVETPTTNGAPEAFPPTTPSLDQKSQGLEGSTDVPHSQSTQELEDYRPHTDLQTPMPVVTAARRRFFNKIITNCVLQLLMIETVAELFSNDSVYAQIPSPELLRLMTLLKKSYQFAKKFNGDKDLRMALWRQGFMRQPPNLLKQESGSANTYVSILLRMYHDEGEERRSSRDQTEGALIPLCADIIRSFVLLEEDTQQRNIVAWRPVVIDVLEGYVNFPKESFEKHLETFYPLSVGLLEKDIGTDMRHALWSMFRRVGELRFGMPEYVQPRGREGSVSSTRNGSTSALPTSPGHSSRGFEYGVGSRRGSRHSRTGGQ
>XP_013271218_Rhinocladiella_mackenziei
MSGVGSEPPQTDSLPDHKSQAENLSEEDAGKDEQTETSPGSLVHEVPTGHGVKITVEDTDANETQAEEDSGDVASQDDRSTVTESPTDSNEAPIHQEETVNTSEDTTPERGMTEISQDEAKSEGVQRMQQDGSATSQSEPMPETRPDRSDSRSTTVPRPLPVNSTVFVVSALETIGAAKEVRRNKEFTDAVQAALANIKSTEHAVNPEIIFRPLQMATKSFNVPLQVTALDCIGKLISYSYFAFPVATVAYQPDSPGTPPLIERAIEAICDCFENEATAVEIQQQIIKSLLAAVLDDKIVVHGAGLLKAVRQIYNIFIYSKSSQNQQVAQGSLLQMIATVFDRVRVRLDVKEARLRENVDLKSDEALPGDASAFEHGGLNGLNGQVETPDQETPSHLTEGPARAQEKLTLQSFENNKNLDDALVAESAPTTVTRARRDRKNTRSSSGPVSRTSLQEDREETEMSAEDEDDIYIKDAFLVFRSLCKLSQKVLTHDQQQDLRTQNMRSKLLSLHLIYHVINNYTTVFTSSFSTIKSGNNDENTPFLQVAKPHLCLSLSRNASSSVPRVFEVCCEIFWLSLKHMRVLLKKELEVFLKEVYLAVLERRSAPLFQKQMFMDVLERLSSDPRALVEVYLNYDCDRTALDNMYQEIIEHLSRICSTPVVVSPVQQHQYQEQQAKSSTPTSEWHAKGSLLPGLSTTTLSHPAPPPPSISIEYALKQQSLRCLVEILNSLDNWSSQGDPDRVNGTRYAGSRASFEDSRESLDYSEKPPSSPRAPGFGGESGISTPVAEDDPNEIEKIRMRKSALNEAIRQFNFKPKRGIKALLAQGFIRSNSPQEIARFLHGNDKLDKAMLGEYLGEGDEQNVAIMHAFVDMMDFSKRRFVDALRQFLQSFRLPGEAQKIDRFMLKFAERYLSGNPNAFANADTAYVLAYSVILLNTDQHSVKMKGPRMTVEDFIKNNRGINDGQDLPSDYLSGIFDEIANNEIVLDSEREQAAELGIATSAPSAGLASRAGKVLANVGRDLQKEKYAQASEEMANKTEQLYRSLIRAQKRSAVREALSRFIPATSTKHVGPMFNVTWMSFLSGFSSQLQDAQNLDLIRQCLDGLRLAIRVSCRFDVETPRVAFVTALAKFTNLSNLKEMMAKNLEALKVLIEVALSEGDVLKSSWREILMCISQLDRLQLLSTGIDEGVIPDVTRANIPTPSNVKDNNRGRRSMQAAKRPHPRPAHSFRPEVADETKSTDMVRGVDKIFTNTAKLSSEAIVDFVKALSDVSWQEIQSSGNSDSPRTYSLQKLVEISYYNMTRVRIEWTRIWEVLGEHFNQVGCHNNTAVVFFALDSLRQLSMRFMEIEELPGFKFQKDFLKPFEHVMANSSAVTVKDMVLRCLIQMIQARGDNIRSGWKTMFGVFSVAAREQYEAIVNIAFDYTTQIYNTRFGVVISQGSFPDLVVCLTEFSKNLKFQKKSLQAIELLKSTVPKMLRTPECPLSIRHGKPAESEDSAVVAGVKQPTSQTEEEQFWYPVLIAYQDVLMTGEDLEVRSRALTYLFETLIRYGGDFPSEFWDVLWRQLLYPIFVVLQSKSEMSKAPNHEELSVWLSTTMIQALRNMITLFTHYFDSLEHMLDRFLDLLTLCICQENDTIARIGSNCLQQLILQNVTKFTPEHWSRIVTAFVELFNRTTAYELFSTAATMSDARPTPPHDGSDSLSISGANIVETPTTNGAPTQLPAPTSSLDSQADPTATTATPEIPQTQTTQELEDYRPHSDMQAPAPVVTAARRRFFNKIITNCVLQLLMIETVAELFSNDSVYAQIPSSELLRLMALLKKSYQFAKKFNGDKDLRMALWRQGFMRQPPNLLKQESGSANTYVSILLRMYHDEGEERRSSRDQTEGALIPLCADIIRSFILLDEETQPRNIVAWRPVVIDVLEGYTNFPKESFEKHVETFYPLGVGLLEKEVGTDLRSALWGMFRRVGEVKFGMPEIILSRGRESSVSSTRNGSVGATPTSPGVSTRGFEFGSATRRESRVSRTGTT
>XP_017994679_Phialophora_attinorum
MSGEEESDLPPADEEPIQSHTPQDSTPPTTVTDDSGTIDDDAEAAAVKSPPPRITVEGENVDASDHEGTETQPPIRIPDTPDDGRGNGETKGEDISTTADATIATEAINGSSTDDRGLNGDDVSSSAGTDLPTRTRTDSRSTTATRSMPVSSTVFIVTALESIGNSKEARRSKEFGDAVQAALSNIQSNDQAVNPELIFRPLQLATKSFSVPLQVTALDCIGKLISYSYFAFPSVTITSPDAQQPESAETPPLIERAIEAICDCFEGEATAIEIQQQIIKSLLAAVLDDKIVVHGAGLLKAVRQIYNIFIYSKSSQNQAVAQGSLTQMVATVFERVKVRLEAREVRAQPKSEEDLSLTDEIALNGLNGTVETPDTETPPVLQSDGRPAMTLKDFENNRTLDDAVAADSAPTMVTRARERKGTRNASGAVSRSSMQEDREESELSVDDEDEIYIKDAFLVFRSLCKLSQKVLTYDQQQDPKSQNMRSKLLSLHLIHHTLINFTIVFNSPQSTLKGGPGGESNHFIEVAKPHLCLSLSRNASSSVSRIFEVCAQIFWLCLKHLRVALKKELEVFLKEIYLAVLDKRTAPQFQKQMFMDVLEKLSSDARALVEIYLNYDCDRTALDNMYQSIIEHLSRICSTPVAVSPQQQVLYQEQNKAKSHHHDWHSKGSLLPSLSTSTLSHSPPQPPAIPAEYLLKQQSLKCLIEILTSLDHWSGGQVVDSSASSIYPPSRSSMHDSRDSLDTDRPPPSPRAPTGFDASSGVGTPIGEDDPSELERVRRRKIALNEAIRQFNFKPKKGIKLLLADGFIRSDAPEDIARFLLSESRLDKASLGEFLGEGDEFNVAIMHKFVDQMNFTKRRFVEALRQFLQSFRLPGEAQKSIDSCSNSLSAISLATLTLSQTLIQHQHSAQVKKRMTPEDFIKNNRGINDGQDLPPEYLTGIYEEIQSNEIVLSSEREQAADKGIAVAGPSTGLASRAVQGLANVGRDLQSEKYNQASEDMAARTELLYRSLIRAQRRTNVREVLSKFIPATSVKHVGSMFNVTWMSFLSAISSQMQDAQNFELIKECLNGLRLAIRISCRFDLDTPRTAFVTSLAKFTNLGNLKEMMAKHLEALKVLIDIALTEGDLLRSSWREILTCISQLDRLQLLSTGVDENSVPDVNRASIPTPSNAGEPRSRKSQQGRRPRPKSGQSFRPEVADETKSSDMTRSIDRIFSNTAKLSSDGIVDFVAALTAVSWQEIQSSGNSESPRTYSLQKLVEISYYNMTRVRIEWTRLWDVLGEHFNQVGCHNNTHVVFFALDSLRQLSMRFLEIEELPGFRFQKDFLKPFEYVMANNTVVSVKDMVLRCLIQMIQARGENIRSGWKTMFGVFTVAADEQYEAIVNIAFDYTNQIYKERFGVVITQGSFPDLIQCLTQFSKNIRFQKKSLQALELLKSTVPKMLKTPECPLSRRHSVQPQNGVVAGVRQPSSQTEEEQFWYPVLLAYQDILMTGDDLEVRSRALNYLFETLIRYGGDFPPEFWDMLWRQILYPIFVVLQSKTEMSKVPNHEELSVWLSTTMIQALRNMITLFTHYFESLESMLDRFLGLLALCICQENDTIARIGSNCLQQLILHNVTKFKAEHWAKIVGAFVDLFNRTTAYDLFSAAATMSDARSPQLNATAGEGLALSGVPVVETPTEESSSAILDSSEDPASTTTTHIPSDADQPLEEFKPASALFNKIITNCVLQLLMIETVAELFSNDTVYAQIPSNELLRLMGLLKKSYQFAKRFNGDRELRQQLWRQGFMRQPPNLLKQESGSANTYVQILLRMYSDEGEERRSSREETEGALIPLCADILRAFTALDEESQQRNIVAWRPVVIDVLEGYTNFPAPAFEKHIDTFYPLGVNLLEKEVGFSGGDMRAALWGLFRRVGEVKFGMPEYRGRQNSLSGSVAATPTSPSLERREWLGNGGDAERRRRGSRLGK
>NP_594555_Schizosaccharomyces_pombe
MQDASEPVINMPALPMNSVNEQHDRHEDLPEVGTTSVTKIINDSDNEDDENGMDLGRVASESLEGDAVVSIDINTEDSSLSPAKQENEKSPEGIEQKYQEEDLKDDKKSNETIATPVPDAASRASLEKQKSGLTNLEKSTHVVLIKCIEQLIQIKVCMKNEKMKNLMEQLKPLLQTECQFDKFLIVELFQYCFESSQDEVMNISLDTISKLASFAYFSSKDKTPASFGPPKSLLQCMVDMVCDSINDEVVDGNLQLNVVKALSAFILCSEQDSMLHGAILLNSVRKLFNVFLLGDSDTIQSVAQASLTQAVTVVYERLRASHTQSNSTSALPEEDASVTENWVHDEDEPDKKITLHSMASAGTSSLDHVKVDADDPAVTSVENSSIQDAFLVFRSMCRLAVRQTSPDKVSNIRSQAMRAKLISLHLIYRILEKNSDLFMDPTLQFRGIPALKGMTLVHASRQYICLVLSRNAVSPVPQVFEVCCDIFYLMVFSLRAHFKQEIEVFFREVYFPMLDLKNTSYNQKLHTLLIIQRICLNPRALVELYINYDCDRSSTTNVFEQLLFSISKVTTNGPSETISEDIEEILPSLESSERSSTPFLNTNSASLKSEVVQLTTFSDFQLKLKTLQCVLDILQSLSNWAESGLYLSRRGVSTDEQGFVGDYDALSRSDTPVTNPYYNGKQSFEANSHSSSSIALADPSQFESNKQRKKLLRTCINKFNYKPTRGLKMLSENEYVDINDPKAIAEFLFRADGIDKTTLGDYLGEGDEKSISVMHEFIDCLSFINLKFVDALRRLLQCFRLPGEAQKIDRIMLKFSERYMKENPSAFANADTAYILAYSIILLNTDLHSPRIKNKMTKEDFIKNNRGINDGADLDEDYLGFVYDDILKNEIAMKDDQELAAIAPLMNNFSTSSGFTTFTSNGRDLQRVACIQASEEMANKATSVLKKLLYQQKHGSQKTNVYYNATHFEHIGPMLEATWMPILAALSNPLQNSDYVNELNMCLDGFQLVVRIACLFDLDLIRDAFIKTLTNFTNLHSTSEIKLRNTMVIKTLLRIASTEGNNLKDSWKDILTIISQLERVQLIGVGVDETEVPDVINARVRRKNVNIGSSNSIRHVSGSTSRSTRTRSLSKPLSPEAVSELMSTEVVLSIDRIFTQTSSLSGSAIVSFFKALCEVSWDEITSSSDLEQPRLYSLQKLVEISYYNMQRIRVEWSSIWNVLGRFFNMVGSDENRHVAVFALDSLRQLSMHFLEIEELSLFSFQKEFLKPFEYVMASDTVVEVKELVLQCVKQMIQAKISKIKSGWKTLFGVFTFAAKARSEILISMTFDTLVNLFSEHYDTLMQQNCLIDMLISFTELCKNGTNQKISLQSLEIIREVYSSLSTMIKEGLSSKPSVNETFSKYVFPVLFAYYDIIMSAEDLEVRSRALQNLFYIFLEESDDFTEETWEVVSRKFIFPIFSIFGPEADEATVMLRDEEIRTWQSTTLVEALRSLVTLLTRRFDKLHNLLKGYLWLFSNCICRDNITLSRIGTNCMQQLLSGNAYRFEVKDWNLVADMFIELFKETTPHQLLLLETFSNGQGAPVYSENENTQLSHKRGGSLPETSRSISTSSISPEKQMEFRSMIRKCILQLLLISIVAELLDNEEVFNHIPHEHVLKITVAIYDSWQFARKFNEDKSLRITLLNVGFMKQLPNLLRQETASALLYITLLFRLLKTRDPLGKTETDQKIHKLLFPVCAEMLDMYASLVVEKHTRNHAAWQPVIATILDSILNLPLELFSENIHTLYFSCCSMIAKENLDDQLRELLKNYFNRVGHILLNLNAQQE
```
