## Supplementary material for "Coding Sequence Insertions in Fungal Genomes are Intrinsically Disordered and can Impart Functionally-Important Properties on the Host Protein": fasta protein sequences: XP_723161.2_blasthits_fa.txt

```
>XP_723161_Candida_albicans
MKPEIEQELSHTLLTELLAYQFASPVRWIETQDVFLKQHNTERIIEIGPSPTLAGMANRTIKAKYESYDAALSLQRQVLCYSKDAKEIYYKPDPADLAPKETPKQEESTPSAPAAATPTPAAAAAAAPTPAPASAGPVESIPDEPVKANLLIHVLVAQKLKKPLDAVPMTKAIKDLVNGKSTVQNEILGDLGKEFGSTPEKPEDTPLEELAEQFQDSFSGQLGKTSTSLIGRLMSSKMPGGFSITTARKYLESRFGLGAGRQDSVLLMALTNEPANRLGSEADAKAFFDGIAQKYASSAGISLSSGAASGAGAANSGGAVVDSAALDALTAENKKLAKQQLEVLARYLQVDLNKGAKSFIKEKEASAVLQKELDLWEAEHGEFYAKGIQPTFSALKSRTYDSYWNWARQDVLSMYFDIIFGKLTSVDRETINQCIQIMNRANPTLIKFMQYHIDHCPEYKGETYKLAKRLGQQLIDNCKQVLTEDPVYKDVSRITGPKTKVSAKGNIEYEETQKDSVRKFEQYVYEMAQGGAMTKVSQPTIQEDLARVYKAISKQASKDSKLELQRVYEDLLKVVESSKEIETEQLTKDILQAATVPTTPTEEVDDPCTPSSDDEIASLPDKTSIIQPVSSTIPSQTIPFLHIQKKTKDGWEYNKKLSSLYLDGLESAAINGLTFKDKYVLVTGAGAGSIGAEILQGLISGGAKVIVTTSRFSKKVTEYYQNMYARYGAAGSTLIVVPFNQGSKQDVDALVQYIYDEPKKGGLGWDLDAIIPFAAIPENGNGLDNIDSKSEFAHRIMLTNLLRLLGAVKSKKTTDTRPAQCILPLSPNHGTFGFDGLYSESKISLETLFNRWYSEDWGSKLTVCGAVIGWTRGTGLMSANNIIAEGIEKLGVRTFSQKEMAFNILGLLTPEIVQLCQEEPVMADLNGGLQFIDNLKDFTSKLRTDLLETADIRRAVSIESAIEQKVVNGDNVDANYSKVMVEPRANMKFDFPTLKSYDEIKQIAPELEGMLDLENVVVVTGFAEVGPWGNSRTRWEMEAYGEFSLEGAIEMAWIMGFIKYHNGNLKGKPYSGWVDAKTQTPIDEKDIKSKYEEEILEHSGIRLIEPELFNGYDPKKKQMIQEVVVQHDLEPFECSKETAEQYKHEHGEKCEIFEIEESGEYTVRILKGATLYVPKALRFDRLVAGQIPTGWDARTYGIPEDTISQVDPITLYVLVATVEALLSAGITDPYEFYKYVHVSEVGNCSGSGMGGVSALRGMFKDRYADKPVQNDILQESFINTMSAWVNMLLLSSSGPIKTPVGACATAVESVDIGIETILSGKAKVVLVGGYDDFQEEGSYEFANMNATSNSIEEFKHGRTPKEMSRPTTTTRNGFMEAQGSGIQVIMTADLALKMGVPIHAVLAMTATATDKIGRSVPAPGKGILTTAREHHGNLKYPSPLLNIEYRKRQLNKRLEQIKSWEETELSYLQEEAELAKEEFGDEFSMHEFLKERTEEVYRESKRQVSDAKKQWGNSFYKSDPRIAPLRGALAAFNLTIDDIGVASFHGTSTVANDKNESATINNMMKHLGRSEGNPVFGVFQKYLTGHPKGAAGAWMLNGAIQILESGLVPGNRNADNVDKLLEQYEYVLYPSRSIQTDGIKAVSVTSFGFGQKGAQAVVVHPDYLFAVLDRSTYEEYATKVSARNKKTYRYMHNAITRNTMFVAKDKAPYSDELEQPVYLDPLARVEENKKKLVFSDKTIQSSQSYVGEVAQKTAKALSSLNKSSKGVGVDVELLSAINIDNETFIERNFTGNEVEYCLNTAHPQASFTGTWSAKEAVFKALGVESKGAGASLIDIEITRDVNGAPKVILHGEAKKAAAKAGVKNVNISISHDDFQATAVALSEF
>XP_002419391_Candida_dubliniensis
MKPEIEQELSHTLLTELLAYQFASPVRWIETQDVFLKQHNTERIIEIGPSPTLSGMANRTIKAKYESYDAALSLQRQVLCYSKDAKEIYYKPDPADLAPKETPKKEENATPAPAAAAAAATAAAPTPAAAPTPAPVSAGPVESIPDEPVKASLLIHVLVAQKLKKPLDAVPMTKAIKDLVNGKSTVQNEILGDLGKEFGSTPEKPEDTPLEELAEQFQDSFSGQLGKTSTSLISRLMSSKMPGGFSITTARKYLESRFGLGAGRQDSVLLMALTNEPANRLAAEADAKAFFDGIAQKYASSAGISLSSGSASGAGAANGGGAVVDSAALDALTAENKKLAKQQLEVLARYLQVDLNKGAKSFIKEKEASAVLQKELDLWEAEHGEFYAKGIQPTFSALKSRTYDSYWNWARQDVLSMYFDIIFGKLTSVDRETINQCIQIMNRANPTLIKFMQYHIDHCPEYKGETYKLAKRLGQQLIDNCKQVLSEDPVYKDVSRITGPKTKVSAKGNIEYEETQKDSVRKFEQYVYEMAQGGAMTKVSQPTIQEDLARVYKAISKQASKDSKLELQRVYEDLLKVVESSKEIETEQLTKDILQAATVPTTPTEEVEDPCTPSSDDEIASLPDKTSIIQPVSSTIPSQTIPFLHIQKKTKDGWEYNKKLSSLYLDGLESAAINGLTFRDKYVLVTGAGAGSIGAEILQGLISGGAKVVVTTSRFSKKVTEYYQNMYARYGAAGSTLIVVPFNQGSKQDVDALVQYIYDEPKKGGLGWDLDAIIPFAAIPENGNGLDNIDSKSEFAHRIMLTNLLRLLGAVKSRKATDTRPAQCILPLSPNHGTFGFDGLYSESKISLETLFNRWYSEDWGSKLTICGAVIGWTRGTGLMSANNIIAEGIEKLGVRTFSQKEMAFNILGLLTPEIVQLCQEEPVMADLNGGLQFIENLKDFTSKLRTDLLETADIRRAVSIESAIEQKVVNGDNVDANYSKVMVEPRANLKFDFPTLKSYDEIKQIAPELEGMLDLENVVVVTGFAEVGPWGNSRTRWEMEAYGEFSLEGAIEMAWIMGFIKYHNGNLKGKPYSGWVDAKTQTPIDEKDIKSKYEEEILEHSGIRLIEPELFNGYDPKKKQMIQEVVVQHDLEPFECSKETAEQYKHEHGEKCEIFEIEESGEYTVRILKGATLYVPKALRFDRLVAGQIPTGWDARTYGIPEDTISQVDPITLYVLVATVEALLSAGITDPYEFYKYVHVSEVGNCSGSGMGGVSALRGMFKDRFADRPVQNDILQESFINTMSAWVNMLLLSSSGPIKTPVGACATAVESVDIGIETILSGKAKVVLVGGYDDFQEEGSYEFANMNATSNSIEEFKHGRTPKEMSRPTTTTRNGFMEAQGSGIQVIMTADLALKMGVPIHAVLAMTATATDKIGRSVPAPGKGILTTAREHHGNLKYPSPLLNIKYRKRQLNKRLEQIKSWEETELSYLQEEAELAKEEFGDEFSMHEFLKERTEEVYRESKRQVSDAKKQWGNSFYKSDPRIAPLRGSLAAFNLTIDDLGVASFHGTSTVANDKNESATINNMMKHLGRSEGNPVFGVFQKYLTGHPKGAAGAWMLNGAIQILETGLVPGNRNADNVDKLLEEYEYVLYPSRSIQTDGIKAVSVTSFGFGQKGAQAVVVHPDYLFAVLDRSTYEEYASKVSARNKKTYRYMHNAITRNTMFVAKDKAPYSDELEQPVYLDPLARVEESKKKLVFSDKTIQSNQSYVGEVAQKTAKALSTLNKSSKGVGVDVELLSAINLDNETFIERNFTGNEIEYCANTAHPQASFTGTWSAKEAVFKALGVESKGAGASLIDIEITRDINGAPKVVLHGEAKKAATKAGVKNVSISISHDDFQATAVALSEF
>XP_002548204_Candida_tropicalis
MKPEIEQELSHTLLTELLAYQFASPVRWIETQDVFLKQHNTERIIEIGPSPTLAGMANRTIKAKYESYDAALSLQREVLCYSKDAKEIYYKPDPADLAPKEEPKKEEAAATPAAAAPAAAAAAPVAAAPAPAAAAGPVESIPDEPVKASLLIHVLVAQKLKKPLDAVPMSKAIKDLVNGKSTVQNEILGDLGKEFGSTPEKPEDTPLEELAEQFQDSFSGQLGKTSTSLIGRLMSSKMPGGFSITTARKYLESRFGLGSGRQDSVLLVALTNEPAARLGSEAEAKTFLDTMAQKYASSAGISLTSASAGAGAGGAAGGAVVDSAALDALTAENKKLARQQLEVLARYLQVDLNQGAKSYIKEKEASAVLQKELDLWEAEHGEFYAKGIKPTFSSLKARTYDSYWNWARQDVLSMYFDIIFGKLTSVDRETINQCIQIMNRSNPTLIKFMQYHIDHCPEYKGETYKLAKRLGQQLIDNCKQTLTEDPVYKDVSRITGPKTTVSAKGNIEYEEAEKDSVRKFEQYVYEMAQGGEMTKIAQPTIQEDLARVYKAISKQASRESKLELQKVYEQLLKVVAGSTEIETQQLTKDILQAPTGANTPTDEDEISTADSDDEIASLPDKTAISQPVSSTVPHQTIPFLHIQKKTNDGWEYDRKLSALYLDGLESAAVNGLTFKDKYVLVTGAGAGSIGAEILQGLISGGAKVVVTTSRFSKKVTEYYQNMYARYGAAGSTLIVVPFNQGSKQDVDALVEYIYNDPKKGGLGWDLDAIIPFAAIPENGNGIDNIDSRSEFAHRIMLTNLLRLLGAVKSKKTTDTRPAQCILPMSPNHGTFGFDGLYSESKISLETLFNRWYSEDWGSKLTVCGAVIGWTRGTGLMSANNIIAEGIEKMGVRTFSQKEMAFNILGLMTPDIVKLCQEEPVMADLNGGLQFIENLKDFTSKLRSDLMESAEVRRAVSIESAIEQKVVNGDNVDANYSKVTVQPRANMKFDFPTLKSYDDIKKIAPELEGMLDLESVIVVTGFAEVGPWGNARTRWEMEAHGEFSLEGAIEMAWIMGFIKYHNGNLKGKPYSGWVDAKTQTPIDDKDIKAKYEEEILEHSGIRLIEPELFHGYDPKKKQMIQEIVVQHDLEPFEASKETAEQYKHEHGDKCEIFEIEESGEYTVRILKGATLFVPKALRFDRLVAGQIPTGWDARTYGIPEDTISQVDPITLYVLVATVEALLSAGITDPYEFYKYVHVSEVGNCSGSGMGGVSALRGMFKDRYADRPVQNDILQESFINTMSAWVNMLLLSSSGPIKTPVGACATAVESVDIGVETILSGKAKVVMVGGYDDFQEEGSYEFANMNATSNSLDEFAHGRTPKEMSRPTTTTRHGFMEAQGSGIQVIMTADLAIKMGVPIHAVLAMSATATDKIGRSVPAPGKGILTTAREHHGNLKYPSPILNIKYRKRQLNARLEQIKAWEESEIAYLQEEAELAKEEMGNEFSMHEFLKERTEEVYRESKRQVSDAKKQWGNQFFKSDPRIAPLRGSLAAFNLTIDDLDVASFHGTSTVANDKNESATINSMMKHLGRSEGNPVFGVFQKYLTGHPKGAAGAWMLNGAIQILESGIVPGNRNADNVDKVLEEYEYVLYPSRSIQTDGIKAVSVTSFGFGQKGAQAVVVHPDYLYAVLDRSTYEDYAVRVSARNKKTYRYMHNAITRNTMFVAKDKAPYADELEQPVYLDPLARVENAKEKLVFSNKGIQSNQAYTGENARNTAKALASLNKSSKGVGVDVELLSAINLENETFIERNFTAGEVEYCTKTSSPQASFTGTWSAKEAVFKALGVESKGAGASLIDIEITRDVNGAPQVSLHGDAAKAAAKAGVKNVKISISHDDFQATAVALSEF
>XP_003868455_Candida_orthopsilosis
MKPEIEQELSHTLLTELLAYQFASPVRWIETQDVFLKQHNTERVIEIGPSPTLAGMASRTIKAKYQSYDAALSLQRQVLCYSKDAKEIYYTPDPIEPPATEEPKAESAKEPAPAVASAATSSVPPPPAPSAGPVESIPDEPVKASLLIHVLVAQKLKKPLDAVPMSKAIKDLVNGKSTVQNEILGDLGKEFGSTPEKPEETPLEELAEQFQDTFSGSLGKTSTSLIGRLMSSKMPGGFSITTARKYLESRFGLGPGRQDSVLLTALCNEPASRLGSEADAKSFLDSMAQKYASHAGISLSSPSAGGASSGAGAAVVDSAALDALTAENKKLARQQLETLARYLQVDLSKGEKAFIKEKEATSVLQQELDLWEAEHGEFYAKGIKPVFSPLKSRTYDSYWNWARQDVLSMWFDIIFGKLTSVDRETINQCIQIMNRANPTLIKFMQYHVDLCPTYRGETYKLGKRLGEQLIENCKQVLGQNPVFKDVSRITGPKTTVSAKGDIVYEEANKDSVRKFEQYVFEMAQGGSMTKMKQSTIQEDLARVYKAISKQASRDSKLELQKVYDQLLKVVAGSTEIETEQTTQDALAIPTGSNTPTEEDELSTASDDDEIASLPDKTSIIQPVSSTIPNKTIPFLHIQSKSESGNWEYDRKLSSIYLDGLESAAINGLTFKNKYVLVTGAGAGSIGAEILQGLISGGAKVIVTTSRYSKKVTEYYQNMYARYGAAGSTLIVVPFNQGSKQDVDSLVDYIYNDSKKGGLGWDLDVIIPFAAIPENGNGIDNIDSKSEFAHRIMLTNLLRLLGAVKSRKTTDTRPAQCILPLSPNHGTFGFDGLYSESKISLETLFNRWYSEDWGTKLTICGAIIGWTRGTGLMSANNIIAEGIEKLGVRTFSQKEMAFNILGLLTPEIVNLCQEEPVMADLNGGLQFIDNLKEFTSKLRNDLTETADIRRAVSIESAIEQKVINGENVDSNYNKVTVQPRANMKFDFPTLKSYDEIKQIAPDLEGMLDLENVVVVTGFAEVGPWGNARTRWEMESKGEFSLEGAIEMAWIMGMIKYHNGNLKGKPYSGWIDAKTQTPIDDKDIKAKYEEEILEHSGIRLIEPELFNGYDPKKKQMIQEVVIQHDLEAFECSKETAEQYKHEHGEKCEISEIEESGEYSVRILKGATLFIPKALRFDRLVAGQIPTGWDARTYGIPEDTINQVDPITLYVLVATVEALLSAGITDPYEFYKYVHVSEVGNCSGSGMGGVSALRGMFKDRYADKPVQNDILQESFINTMSAWVNMLLLSASGPIKTPVGACATAVESVDIGIETILSGKAKVVMVGGYDDFQEEGSYEFANMNATSNAINEFKHGRTPKEMSRPTTTTRNGFMEAQGSGIQVIMSADLAVKMGVPIHAVLAMSATATDKIGRSVPAPGKGILTTAREHHGNLKYPSPLLNIKYRKRQLSKRLDQVKSWESSELNYLQEEAELAKEEFGEEFSEAEFLRERAEEIYRESKRQVADAKKQWGNSFYKSDPRIAPLRGALATFNLTIDDIGVASFHGTSTVANDKNESATIDNMMKHLGRSEGNPVFGVFQKYLTGHPKGAAGAWMLNGAIQILESGIVPGNRNADNVDKVLEQYEYVLYPSRSIQTDGIRAVSVTSFGFGQKGAQAVVVHPDYLYAVLDRSTYEDYAKRVTARNKKTYRYMHNAITRNTMFVAKDKAPYTDELTTDVYLDPLARVSKTKNEFAFSKKSLQSDKSYVSDISNATAKALSSLNKSSKGVGVDVELLSELNIENETFLERNFTPEEIKYCQSTSNPQASFTGTWSAKEATFKALGVKSQGGGASLKEIEVVRDSNGAPKVIFNGDAKTAAKAAGVKNVHVSISHDDFQATAVALSEF
>XP_001526333_Lodderomyces_elongisporus
MRPEIEQELSHTLLTELLAYQFASPVRWIETQDVFLKQHNTERVVEIGPSPTLAGMASRTIKAKYESYDAALSLQRQVLCYSKDAKEIYYKSDPVEVQEPKKEEPSAPASQAPAAAPTPAPAPAAAAPAAAPSGPVDSVPDEPVKASLLIHVLVAQKLKKPLDAVPTSKAIKDLVNGKSTVQNEILGDLGKEFGSTPEKPEDTPLEELAEQFQDTFSGQLGKTSTSLIGRLMSSKMPGGFSITSARKYLEARFGLGAGRQDSVLLTALCNEPANRLGSEAEAKAYFDTVAQKYASQAGISLASASSGGAGGAGGAGGAVVDSAALDALTAENKNLARQQLEVLARYLQVDLNQGAKSFIKEKEATAVLQKELDLWVAEHGEFYANGIKPAFSPLKSRTYDSYWNWARQDVLSMWYDIIFGKLTSVDRETINQCIQIMNRANPTLIKFMQYHIDLCPEYRGETYRLAKKLGEQLIDNCKQVLGEDPVYKDVTKITGPKTTVGAKGEIVYEEANKESVRKFEQYVYEMAQGGPMTKIRQPTIQEDLARVYKAISKQASRDSKLEIQKVYDQLLKVVAASGEIETETATKDALALATGANTPTEEDELSTASDDDEIASLPDRKTSIVQPVSSYIPSQTIPFLHIQSKKQTGDWEYDRKLSSLYLDGLESAAINGLTFKGKQVLVTGAGAGSIGAEILQGLISGGAKVIVTTSRFSKKVTEYYQNMYARYGAAGSTLIVVPFNQGSKQDVDALVDYIYNDPKKNGLDWDLDVIIPFAAIPENGNGIDNIDSKSEFAHRIMLTNLLRLLGAVKSRKTTDTRPAQCILPLSPNHGTFGFDGLYSESKISLETLFNRWYSEDWGTKLTICGAIIGWTRGTGLMSANNIIAEGIEKLGVRTFSQKEMAFNILGLLTPELVKLCQEEPVMADLNGGLQFIDNLKEFTSKLRNDLTETAEIRRAVSIESAIEQKVINGDNVDANYSKVTVQARANMKFDFPTLKS
>XP_007376362_Spathaspora_passalidarum
MRPEIEQELSHTLLTELLAYQFASPVRWIETQDVFLKQHNTERVVEIGPSPTLAGMASRTIKAKYESYDAALSLQRQVLCYSKDAKEIYYTPDPADIAPPAAAAAESAPAAEAAAPVAAAPVAAAPAAAAAGPAASIPDEPVKASLLLHVLVAQKLKKPLEAVPMGKAIKDLVNGKSTVQNEILGDLGKEFGSTPEKPEDTPLEELAEQFQDTFNGQLGKTSTSLIGRLMSSKMPGGFSITVARKYLETRFGLGAGRQDSVLLVALTNEPANRLASEAEAKAFLDSVANKYASTAGISLSSAAPAGGAGGAAGGAVVDSAALDALTAENKNLARQQLEVLARYLQVDLNKGAKSFIKEKEASAVLQKELDLWEAEHGEFYASGIKPTFSPLKSRTYDSYWNWARQDVLSMYFDIIFGKLTSVDRETINQCIQIMNRANPTLIKFMQYHIDHCPEYKGETYNLAKRLGQLLIDNCQQVLNSDPVYKDVSRITGPKTTVCAKGNINYEEANKESVRKFEQYVYEMAQGGKMTKIEQPTIQEDLARVYKAITKQASKSNKLELQKVYDQLLKVVESSTEIETQQLTKDVLQSTATSTTVSEDELSTASDDEDDEIASLPDRTSILQPVSSTIPAQTIPFLHIQRKSKTGWEYDRKLSATYLDGLESAAVNGLTFKDKYVLLTGAGVGSIGAEILQGLISGGAKVVVTTSRFSKKVTEYYQNMYARYGAAGSILTVVPFNQGSKQDVEALVQYIYDEPKKGGLGWDLDVIIPFAAIPENGNGIDNIDSKSEFAHRIMLTNLLRLLGAVKARKTTDTRPAQCILPLSPNHGTFGFDGLYSESKISLETLFNRWYSEDWGTKLTICGAIIGWTRGTGLMSGNNIIAEGIEKLGVRTFSQKEMAFNILGLLTPEIVKLCQEEPVMADLNGGLQFIENLKEFTSKLRTDLTENADIRRAVAIESSIEQKVINGDNVDANYSKVTVQPRANMKFDFPTLKTYDQIKAVAPELEGMLDLESVIVVTGFAEVGPWGNARTRWEMESKGEFSLEGAIEMAWIMGLIKYHNGNLKGKPYSGWVDAKTQTPVDDKEIKAKYEEEILDHSGIRLIEPELFHGYDPKKKQMIQEIVVQHDLEPFECSKETAEQYKHEHGDKCEIFEIEDSGEYTVRILKGATLFIPKALRFDRLVAGQIPTGWDARTYGIPEDTINQVDPITLYVLVATVEALLSAGITDPYEFYKYVHVSEVGNCSGSGMGGVSALRGMFKDRYADRPVQNDILQESFINTMAAWVNMLLLSSSGPIKTPVGACATAVESVDIGVETILSGKAKIVIVGGYDDFQEEGSYEFANMNATSNAVEEFKHGRTPKEMSRPTTTTRNGFMEAQGSGIQVIMTADLAIKMGVPIHAVLAMTATATDKIGRSVPAPGKGILTTAREHHGDLKYPSPLLNIKYRKRQLAKRLEQIKAWEEGEINYLQDEAELTKEEYGDEFSIKDFMRERTEEIHREAKRQIADAKKQWGNHFYKSDPRIAPLRGALATFNLTIDDIGVASFHGTSTVANDKNESATINSMMQHLGRSEGNPVFGVFQKYLTGHPKGAAGAWMLNGGIQILESGIVPGNRNADNVDKLLEQFEYVLYPSRSIQTDGIKAVSVTSFGFGQKGAQAIVIHPDYLYAVLDQSTYHEYAAKVTARNKKTYRYMHNAITRNTMFVAKDKAPYSDELEQPVYLDPLARVESSKQQQLVFSNKSIQNNKSYVSEVADKTAKALTSLTKSSKGVGVDVELLSAINMENETFIERNFTDAEREYCQKSSSPQASFTGTWSAKEAVFKALGVESKGAGASLIDIEIIRDANGAPKVFLNGEAKVAATKAGVKNVNVSISHDDFQATAVALSEF
>XP_043047812_Scheffersomyces_spartinae
MKPEIEQELAHTLLTELLAYQFASPVRWIETQDVFLKEHNTERVVEIGPSPTLAGMASRTIKAKYESYDAALSLQRQVLCYSKDAKEIYYTPDPADIAPPVKEEAPAAPAAAAPAAAAPVAVAAAPAPAAGPAESIPDEPVKASLLIHVLVAQKLKKPLDAIPMSKAIKDLVNGKSTVQNEILGDLGKEFGSTPEKPEDTPLEELAEQFQDTFSGQLGKTSTSLIGRLMSSKMPGGFSITTARKYLESRFGLGQGRQDSVLLVALANEPATRLGSEADAKAFLDTNAQKYATISGISLSSASAGAGGAAGGAGGAVVDSAALDAMTAENKNLARQQLETLARYLQIDLNKGEKSFIKEKDALAVLQKELDLWEAEHGEFYAKGINPSFSRKKSRTYDSSWNWARQDLLSMYFDIIFGNLTSIDRETIDQCIQIMNRSSPSLIKFMQYHIDHCPEYKGETYQLAKKLGQHLIENCKQVLDVDPVYKDVSYITGPKTTVDSKGKIVYEEANKESIRKFEQYVYEMAQGGDMTKQTPQPTIHDDLARVYKAITKQASLSKSTKLEVQKLYEQLINFVESSSEINTKEATGNGVPTSSSSDDDDASTASEDDEIASLPDKTSILQPVSSTIPSETLPFLHLKTKVKDNWEYDVKLSSMYLDGLESAAINGLTFKDKYVLITGAGAGSIGAEILQGLISGGAKVIVTTSRFSKKVTEYYQSMYTRYGAAGSCLVVVPFNQGSKQDVESLVSYIYDDPKKGGLGWDLDVIIPFAAIPENGNGIDSIDSKSELAHRIMLTNLIRLLGAVKAKKTTDTRPAQCILPLSPNHGTFGFDGLYSESKISLETLFNRWYSEDWGTKLTVCGAIIGWTRGTGLMSANNIIAEGIEKLGVRTFSQKEMAFNILGLLTPEVVQLCQEEPVMADLNGGLQFIENLKEFTSKLRVDLLDTADVRRAVSIESSIEQKVVNGHNVDANYSKVTVQPRANMKFEFPNLKSYDEIKKLAPDLEGLLDLESTIVVTGFSEVGPWGNARTRWEMEANGEFSMEGTIEMAWIMGLIKYHNGNLKGKPYTGWIDAKTQQPVDDKDIKAKYEEEILDHSGIRLIEPELFHGYDPKQKKMIQEVVIQHDLEAFEASKEVAEQYKHEHGEKCEIFEIEGGEYSVRILKGATLFIPKALRFDRLVAGQIPTGWDAKRYGISEDTISQVDPITLYVLVSTVEALLSSGVTDPYEFYKYVHVSEVGNCSGSGMGGVSAMRGMFKDRYSDKPVQNDILQESFINTMAAWVNMLLLSSSGPIKTPVGACATAVESVDSGVEVILLGKAKICIVGGYDDFQEEGSYEFANMNATSNAIKEFEHGRTPKEMSRPATTTRNGFMESQGSGIQVIMNADLAIKMGVPIYGVLAMTATATDKIGRSVPAPGKGILTTAREHHGSLKYPTLNLNIKYRARQLKQRLAQIAQWEESEFQYLNEEAELAKEEFGSEFSQHDFLKERAEEISREAKRQISDAKKQWGNFFYKSDPRIAPLRGSLATFGLTIDDLGVASFHGTSTVANDKNESATINQMMKHLGRTEGNPVYGVFQKYLTGHPKGAAGAWMLNGALQILQTGIVPGNRNADNVDKVLEQFEYILYPSRSIQTDGIKAVSVTSFGFGQKGAQAIVVHPDYLYAVLDKTTYQDYATKVSARYKKSYRYMHNAITRECMFVAKEHAPYGDELEQPVYLDPLARVVDDNKKDLAFNNKCVQSNKSYVSDISTSTAKALSTLNKSSKGVGVDVELLSELNLENETFVERNFTNEEIAYCQKSSYPKASFTGTWSAKEAVFKALGVKSKGAGASLKDIEITRDANGAPKVTLSGEAKKAASAAGVKNVNVSISHDDFQATAVALSEF
>XP_001386834_Scheffersomyces_stipitis
MRPEIEQELSHTLLTELLAYQFASPVRWIETQDVFLKQHNTERVVEIGPSPTLAGMASRTIKAKYESYDAALSLQRQVLCYSKDAKEIYYTPDPADIAPPAKEEAPAPAVTPAAAAPVAAAPVAAAPVASAGPAAAIPDEPVTAKLLLHVLVAQKLKKPLDAVPMSKAIKDLVNGKSTVQNEILGDLGKEFGSTPEKPEDTPLEELAESFQDTFNGQLGKTSSSLLGRLMSSKMPGGFSITVARKYLESTYGLGAGRQDSVLLLALTNEPAARLASDAEAKSFLDSMATKYAGIAGISLSSGASGAGSGGAGAGGAVVDSAALDALTAENKKLAKQQLEVLARYLQVDLNKGAKSFIKEKEATAVLQKELDLWEEEHGEFYANGIKPSFSAKKSRTYDSYWNWARQDVLSMYFDIIFGKLTSIDRETIDQCIQIMNRSNPTLIKFMQYHIDHCPEYKGETYQLAKKLGQQLIDNCKQTATADPVYKDVARITGPKTTVDAKGKIVYEEVEKDAVRKFEQYVYEMAQGGKMTKIEQPTIKEDLARVYRAISKQASKANKLELQKLYDELISHVEASSEIETQQSTKSILQAATGTSTPVDEDELSTASDDDEIASLPDRTSILQPVSSTIPNETIPFLHIQRKTKSGWEYDRKLSSVYLDGLESAAINGLTFKDKYVLLTGAGFGSIGAAILQGLLSGGAKVIISTSRFSKSVTEYFQNMYARYGSTGSILTVVPFNQGSKQDVEALVNYIYDDPKKGGLGWDLDVIIPFAAIPENGNGLDNIDSKSEYAHRIMLTNLLRLLGAVKSRKTTDTRPAQCILPLSPNHGTFGFDGLYSESKISLETLFNRWYSEDWGTKLTICGAIIGWTRGTGLMGGNNIIAEGIEKLGVRTFSQKEMAFNILGLMTPAIVQLCQEEPVMADLNGGLQFIENLKEFTSKLRADLTETAEVRRAVSIETSIEQKVVNGDNVDANYSKVTVQPRANMKFDFPTLKPYEEIKKISPDLEGMLDLSSVIVVTGFSEVGPWGNARTRWEMESKGEFSLEGAIEMAWIMGLIKYHNGNLKGKPYSGWVDAKTQVPVDDKDIKAKYEEQILDHSGIRLIEPELFHGYDPKKKQMIQEVVIQHDLEPFETSKETAEHYKHEHGDKCEIFEIEESGEYTVRILKGATLYVPKALRFDRLVAGQIPTGWNAKTYGIPEDTISQVDPITLYVLVSTVEALLSAGITDPYEFYKYVHVSEVGNCSGSGMGGVTALRGMFKDRYADRPVQNDILQESFINTMSAWVNMLLLSSSGPIKTPVGACATAVESVDIGIETILSGKAKICIVGGYDDFQEEGSYEFANMNATSNSLEEFEHGRTPKEMSRPSTTTRNGFMEAQGSGIQVIMTADLALRMGVPIQAVLAMTATASDKIGRSVPAPGKGILTTAREHHGDLKYPSPLLNIKYRSRQLKQRLDQIKIWEESEINFLNDEAVLAKEQYGAEFSIKDFLRERTEEIHRESKRQVSDAKQQWGNNFYKSDPRIAPLRGALAAFNLTIDDLGVASFHGTSTAANDKNESITINAMMKHLGRSEGNPVFGVFQKYLTGHPKGAAGAWMLNGAIQILQSGIVPGNRNADNVDKVMEGFEYVLYPSRSIQTDGIKAVSVTSFGFGQKGAQAIVVHPDYLFAVLDQATYEEYASKVSARNKRTYRYMHNAITRNTMFVAKDKAPYDDDLEQPVYLDPLARVEDNKKSLTFSKKGIQSNKAYVGSVADATAKALSTLNKSSKGVGVDVELLSAINLENETFVERNFTAAEVAYCTKSSFPQASFTGTWSAKEAVFKALGVKSQGAGASLIDIEIVRDGNGAPKVVLNGTAKAAASKAGVKNVSVSISHDDFQATAVALSEF
>XP_020063712_Suhomyces_tanzawaensis
MIQNLPAEITLSIACLLEQNDALHLSYTCRHLHRIVQPRLFFAIVVDSSKKVYNKDTPTKLVKIPSFGDRAFAIIPTVISSLYSLNTFFKQFSKYPWLACHIRYMSFSEIIPDISDLFLIENLEKLLQKSSSLKVFHWYSHAFDLPSTLVSRLNLIQLHGNFTHTESDVWIPNSDLSTLNISNFNDPKWLAGLNLSQSTKLKELVISKTKTKGDDFKFHRGLACSPNTADSSDTYLSQLFSDFGTQSDPLHLSKLTLKGLTISAEEAVRLCECVDLEGVTELSILDCTEILPSAGGRMGPYNPIKSFLDVISPHLKNLQLVNMSLMNSLNYHNKTFNFLKSFSLKSLNITINVNNYENLDSKIEQLFESINGELLEFLNFDYNIVPAAMVHPSHKYCNHYSMSSVKSMVNFSKLKYLQLPVARYKISNLLPLLRSLVDLKVLSLNMFKYGEDSIVATKNVQTLISQEFLDFYAGNSGYKNLDTSQYENYIYDFQNTPPIYIIPFACRNNSSTNSSLFTMRPEVQQQLSHTLLTELLAYQFASPVRWIETQDVFLKEHNTERVVEVGPSPTLAGMASRTIKAKYESYDAALSLQRQVLCYSKDAKEIYYTPDPADLAPPAAPAAAEPATPAPVATPAPSAAAAAAVPPAAASAAPAPAPAAGPAASVSDSPVTAALVLQVLVAQKLKKPLDGIPMGKAIKDLVNGKSTVQNEILGDLGKEFGSTPEKPEDTPLEELAEQFQDTFNGQLGKTSTSLIGRLMSSKMPGGFSITNARKYLETRFGLGSGRQDGVLLVALTNEPAARLGSEAEAKLFLDTAANKYATIAGISLASESAGAGAGAGGAGGAVVDSAALDALTAENKKLAKQQLEVLARYLQVDLNKGAKSFIKEKEASAVLQKELDLWEAEHGEFYSNGIKPVFSPLKSRTYDSYWNWARQDVLSMYFDIIFGKLTSIDRETISQCIQIMNRSNPTLIKFMQYHIDHTPEYKGETYQLAKRLGQQLIDNCNQVMNVDPVYKDVSRITGPKTTIDAKGKIVFEEANKDHVRKFEQYVYEMAQGGKLTKMEPQPTIKEDLNRVYKAITKQASKTNKVEFQKLYDQLINFVESSKEIETKESTKSVLQAPTGTNTPTDEDELSTASDDEIASLPDKTSILLPVSSSVPPETIPFLHLQKKHKEHWSYDRKLSSIYLDGLESAAINGLSFKDKHVLVTGAGVGSIGAEILQGLICGGAKVVVTTSRFSKKVTEYYQNMYARYGASGSTLTVVPFNQGSKQDVDALIQYIYDEPKKGGLGWDLDAIIPFAAVPENGNGLDNLDSRSEFSHRVMLTNLLRLLGGVATKKTTDTRPAQVILPLSPNHGTFGFDGLYSESKISLETLTNRWYSEDWGSKLTICGAIIGWTRGTGLMSGNNIIAEGIEKLGVRTFSQKEMAFNILGLFTPEITQLCQEEPVMADLNGGLQFIENLKDFTNKLRTDLLETSDIRRAVSIEASIEQKVVEGANVDANYNQVTVQPRSNMKFEFPTLKSYKDIKAVSPDLEGMLDLEQVIVVTGFAEVGPWGNSRTRWEMEANGEFSLEGAIEMAWIMGLIKYHNGNLKGKPYSGWIDAKTQAPVDDKDIKSKYEEEILNHTGIRLIEPELFHGYDPKNKHMIQEVVIQQDMEPFETSKETALQYKHEHGEKCEIFEIEESGEYTVRFLKGATLYIPKALRFDRLVAGQIPTGWDARTYGISEDTISQVDPITLYVLVATVEALLSAGVTDPYEFYKYVHVSEVGNCSGSGMGGVTALRGMFKDRYADRPVQNDILQESFINTMSAWVNMLLLSSSGPIKTPVGACATAVESVDVGIETILGGKAKVCIVGGYDDFQEEGSYEFGNMNATSNSETEFAHGRTPKEMSRPTTTTRSGFMEAQGSGIQVIMTADLAVKMGVPIQAVLAMTATATDKIGRSVPAPGKGILTTAREHHGDLKYPTPMLNIKYRSRQLKQRLAQIKTWEESEINYLSEEAELAKQEYGAGFSQSDFLRERTEEVHREAKRQVSEAKVQWGNSFWRKDPRIAPLRGSLATFGLTVDDIGVASFHGTSTVANDKNESATINSMMKHLGRTEGNPVFGVFQKYLTGHPKGAAGAWMLNGAIQILNSGIVPGNRNADNVDKLLENYEYVLFPSRTIKTDGIKAVSVTSFGFGQKGAQAIVVHPDYLYAALDQSTYEAYATKVHARNKKTYRYMHNAITRNTMFVAKDKAPYADELEEGVYLDPLARIPANTNIFTKKNIQSKESYVGKVADATAKALSGLNKSSKGVGVDVELLTAINVENDTFIERNFTSAEREYCAKSAHPQASYTGTWSAKEAVFKALGVKSQGAGAALIDIEIVRDSNGAPKVNLNGSAAKAATQAGVKSVSISISHDDYQATAVALSEF
>XP_020077871_Hyphopichia_burtonii
MRPEIEQELSHTLLTELLAYQFASPVRWIETQDVFLKQHNTERVVEIGPSPTLAGMASRTIKAKYESYDAALSLQRQVLCYAKDAKEIYYTPDPADVAPPAPAATAKALEPHVGSTSAPASAIPPATTSGAPAPAPAAAPAAAPAPAAAPAGPAASIPDEPVSAALVLQVLVAQKLKKPLDSIPMSKAIKDLVNGKSTVQNEILGDLGKEFGSTPEKPEDTPLEELAETFQDSFNGQLGKTSTSLIGRLMSSKMPGGFSITVARKYLESRFGLGSGRQDSVLLMALTNEPASRLGSDSDAKEFLDSVATKYASNAGISLTSASAGGAGGAGGAGGAVIDSAALDAITSENKTMARQQLEVLARYLQVDLNKGAKSFIKEKEATALLQKELDLWEEEHGEIYANGIKPTFSPLKSRTYDSYWNWARQDVLSMYFDIIFGKLTSIDRETINQCIQIMNRSNPTLIKFMQYHVDHTPEYKGETYQLAKRLGQQLIDNCKQVLGVDPVFKDVSKITGPKTTVDAKGKINYQEANKDSVRKFEQYVYEMAQGGSMTKQKGQPTIHEDLARVYKAITKQASLSKGTKLEVQKLYNELINYVESNKEIEVDQPTKDVLQKAAASNSGTSTPNEEDESASSDDEIASLPDKTSILQPVSSTIPPQTLPFLHIKQKNGDAWEYSSKFSSTYLDGLESAAINGLTFKDKYILVTGAGAGSIGAEILQGLISGGAKVIVTTSRFSRKVTEYYQTMYSRYGASGSTLIVVPFNQGSKKDVESLVDYIYNDPKNGGLGWDLDAVIPFAAIPENGNGLDNIDSKSELAHRIMLTNLLRLLGYVKTKKVSETRPAQVILPLSPNHGTFGFDGLYSESKISLETLFNRWYSEDWGNKLTICGAVIGWTRGTGLMSGNNIIAEGIEKLGVRTFSQKEMAFNILGLLTPEIVNLCQEEPIMADLNGGLQFIENLKEFTHKLRTDLVDTADIRRAVSIESSIEQKVINGDNVDANYSKVVVQPRSNMKFEFPTMKPYEQIKEVAPQLEGMLDLNSVIVVTGFAEVGPWGNARTRWEMEANGEFSLEGCIEMAWIMGMIKYHNANLKGKPYSGWIDAKTQQPVDDKDIKSKYEEEILAHTGIRLVEPELFDGYDPNKKKMIQEVVIQHDLEPFESSKETAEQYKHQHGDKCEIFEIDESGEYTVKILKGATLYVPKALRFDRLVAGQIPTGWNPKQYGIPEDIISQVDPITLYVLVSTVEALLSAGVTDPYEFYKYVHVSEVGNCSGSGMGGVSALRGMFKDRYQDQPVQNDILQESFINTMSAWVNMLLLSSSGPIKTPVGACATAVESVDTGIETISSGKAKIVLVGGYDDFQEEGSYEFANMNATSNALKEFEHGRTPQEMSRPTTTTRNGFMESQGSGIQVIMTADLAIKMGVPIYAVLALTATATDKIGRSVPAPGKGILTTAREHHGDLKYPSPMLNIKYRARQLKQRLGQIKLWEESEIEFLNEEAELAKEDYGAEFSEADFLRERTEEIHREARLQVSEAKKQWGNNFYQNDPRIAPLRGALAAFDLTIDDLGVASFHGTSTVANDKNESATINSMMKHLGRSEGNPVFGVFQKYLTGHPKGAAGAWMLNGAIQILNSGIVPGNRNADNVDKVLEDYEYVLYPSRTIQTDGIKAVSVTSFGFGQKGAQAVVVHPDYLFAVMDKSSYEDYAVKVNARNKKAYRYMHNAMTRNTMFVAKDKAPYADELEQPVYLDPLARVNDEKLLNFSKKDVQGNTYVSKVADATAKSLAALNKSNKGVGVDVELLSAINTENDTFIERNFTPEEIAYCQSSSSPQASFTGTWSAKEAVFKALGVKSQGAGASLIDIQINRDSNGAPQVSLSGAAKAAAAKAGIKNLNVSISHDDFQATAVALSEF
>XP_015464824_Debaryomyces_fabryi
MRPEIEQELSHTLLTELLAYQFASPVRWIETQDVFLKQHNTERVVEIGPSPTLSGMASRTIKAKYESYDAALSLQRQVLCYSKDPKEIYYTPDPADLEPPAKEAAAPAEAAPAAAAPAAAAPVAAAPAPAAAGPAASIPDEPVKASLLLHVLVAQKLKKSIDAIPMSKAIKDLVGGKSTVQNEILGDLGKEFGSTPEKPEDTPLEELAEQFQDTFNGQLGKTSTSLIGRLMSSKMPGGFSITIARKYLESRFGLGSGRQDSVLLLALTQEPASRFGSEGEAKEYLDTIANKYATIAGISLTSASSGGQEGAGGAVIDSAALDAITAESKKMARQQLEVLARYLQVDLNQGAKSFIKEKEASAVLQKELDLWEAEHGEFYAEGIKPTFSPLKSRTYDSYWNWARQDVLSMYFDIIFGKLSSIDRETINQCIQIMNRANPTLIKFMQYHIDHTPEYKGETYKLAKRLGQQLIDNCKQTMSVDPVYKDVSKITGPSTTVDAKGKINYQEANKESVRKFEQYVYEMAQGGAMTKQNSQPTIQEDLARVYQAITKQASKNTKLEVEQLYTQLINYVEASNEIEVSKSTKSFLPTGANTPTEEDELSTSSGTSEDDEIASLPDKTSILEPVSSTIPSETIPFLNLQRKSKSGRWDYDRKLSSIYLDGLESGAVNGLTFKDKYVLVTGAGAGSIGAEILQGLISGGAKVVVTTSRFSKKVTEYYQTMYSRYGAAGSTLIVVPFNQGSKQDVDSLVEYIYNDPKKGGLGWDLDVIIPFAAIPENGNGIDNIDSKSEFAHRIMLTNLLRLLGAVKSRKTTDTRPAQCILPLSPNHGTFGFDGLYSESKISLETLFNRWYSEDWGAKLTVCGAIIGWTRGTGLMGGNNIIAEGIEKLGVRTFSQKEMAFNILGLLTPEIVQLCQEEPVMADLNGGLQFIDNLKEFTSKLRSDLTETADIRRAVSIESAIEQKVINGDNVDANYSKVTVQPRSNMKFEFPTLKSYEEIKKIAPDLEGMLDLENVIVVTGFSEVGPWGNSRTRWEMEANGEFSLEGCIEMAWIMGLIKYHNGKLKGKPYCGWVDTKTEQPVDDKDIKSKYEEEILDHSGIRLIEPELFHGYDPKKKQMIQEVVIQHDLESFETSKETAEQYKLEHGDKCEIFEIQDSGEYTVKLLKGATLYVPKALRFDRLVAGQIPTGWNARRYGISEDTINQVDPITLYVLVSTVEALLSAGITDPYEFYKYVHISEVGNCSGSGMGGVSALRGMFRDRYADKPVQNDILQESFINTMSAWVNMLLLSSSGPIKTPVGACATAVESVDIGIETLLSGKAKVVIVGGYDDFQEEGSYEFANMNATSNSNKEFEHGRTPKEMSRPATTTRNGFMEAQGSGIQVIMNAELAIRMGVPIYAVLAMTATASDKIGRSVPAPGKGILTTAREHHGDLKYPSQMLNIKYRSRQLKQRLQQIKCWEEGEIEYLNEEVELAKEEFGAEFSESDFFRERTEEIHREAKRQSSDAKKQWGNNFYKSDPRIAPLRGSLAAFGLTIDDLGVASFHGTSTVANDKNESATINKMMKHLGRSEGNPVFGVFQKYLTGHPKGAAGAWMLNGAIQILNSGLVPGNRNADNVDKILEEYEYVLYPSRSIQTDGIKAVSVTSFGFGQKGAQAIAVHPDYLFGILDQATYESYATRVTARNKKAYRYMHNAITRNTMFVAKEHAPYGDELEQPVYLDPLARVEVNKDELTFSNKSVQSSKAYVSEVADSTGKALSSLNKSSKGVGVDVELLSALNLENETFLERNFTAAERAYCDKSSSPHASYTGTWSAKEAVFKALGVKSQGAGASLINIEITRDDNGAPQVKLNEGAKKAADSAGVKKINVSISHDDFQATAVALSEF
>XP_457388_Debaryomyces_hansenii
MRPEIEQELSHTLLTELLAYQFASPVRWIETQDVFLKQHNTERVVEIGPSPTLSGMASRTIKAKYESYDAALSLQRQVLCYSKDPKEIYYTPDPADLEPPAKEEAAPAEAAPAAAAPAAAAAPAAPAGAGPAASIPDEPVKASLLLQALVAQKLKKSLDAIPMSKAIKDLVGGKSTVQNEILGDLGKEFGSTPEKPEDTPLEELAEQFQDNFNGQLGKTSTSLIGRLMSSKMPGGFSITIARKYLESRYGLGSGRQDSVLLLALTQEPAGRFGSEGEAKEYLDTMANKYATIAGISLTSASSQGQEGAGGAVIDSAALDAMTAESKKMARQQLEVFARYLQVDLNQGAKSFIKEKEASAVLQKELDLWEAEHGEFYAQGIKPTFSPLKSRTYDSYWNWARQDVLSMYFDIIFGKLSSIDRETINQCIQIMNRANPTLIKFMQYHIDHTPEYKGETYKLAKRLGQQLIDNCKQTMSLDPVYKDVSKITGPSTTVDAKGKINYQEVNKESVRKFEQYVYEMAQGGAMTKQQSQPTIQEDLARVYKAITKQASKNTKVEIEQLYTQLINYVESSNEIEVSKSTKSFLPTGTNTPTEEDELSTSSGASEDDEIASLPDKTSILEPVSSTIPPETIPFLNLQRKSKSGRWDYDHKLSSTYLDGLESGAVNGLTFNNKYVLVTGAGAGSIGAEILQGLISGGAKVIVTTSRFSKKVTEYYQTMYSRYGASGSTLIVVPFNQGSKQDVDSLVEYIYNDPKKGGLGWDLDVIIPFAAIPENGNGIDNIDSKSEFAHRIMLTNLLRLLGAVKSRKNTDTRPAQCILPLSPNHGIFGFDGLYSESKISLETLFNRWYSEDWGSKLTICGAIIGWTRGTGLMGGNNIIAEGIEKLGVRTFSQKEMAFNILGLLTPEIVQLCQEEPVMADLNGGLQFIDNLKEFTSKLRSDLTETADIRRAVSIESAIEQKVINGDNVDANYSKVTVQPRSNMKFEFPTLKSYDEIKKIAPDLEGMLDLENVIVVTGFSEVGPWGNSRTRWEMEANGEFSLEGCIEMAWIMGLIKYHNGKLKGKPYCGWVDTKTEQPVDDKDIKSKYEEEILDHSGIRLIEPELFHGYDPKKKQMIQEVVIQHDLEAFETSKETAEQYKLEHGDKCEIFEIQDSGEYTVKLLKGASLYVPKALRFDRLVAGQIPSGWNARRYGISEDTINQVDPITLYVLVSTVEALLSAGITDPYEFYKYVHISEVGNCSGSGMGGVSALRGMFRDRYADKPVQNDILQESFINTMSAWVNMLLLSSSGPIKTPVGACATAVESVDIGIETLLSGKAKVVIVGGYDDFQEEGSYEFANMNATSNSNKEFEHGRTPKEMSRPATTSRNGFMEAQGSGIQVIMNADLAIKMGVPIYAVLAMTATASDKIGRSVPAPGKGILTTAREHHGDLKYPSQMLNIKYRSRQLKQRLQQVKCWEEGEIEYLNEEVELAKEEYGTEFSSSDFFRERTEEIHREAKRQISDAKKQWGNNFFKSDPRIAPLRGSLAAFGLTIDDLGVASFHGTSTVANDKNESATINKMMKHLGRSEGNPVFGVFQKYLTGHPKGAAGAWMLNGAIQILNSGLVPGNRNADNVDKILEEYEYVLYPSRSIQTDGIKAVSVTSFGFGQKGAQAIAVHPDYLFGILDQATYESYATKVTARNKKAYRYMHNAITRNTMFVAKEHPPYGDELEQPVYLDPLARVEVGKDELSFSNKSIQSSKSYVSEVADSTGKALSSLNKSSKGVGVDVELISALNLDNETFLERNFTAAERAYCDKSSSPSASYTGTWSAKEAVFKALGVKSQGAGASLIDIEITRDNNGAPQVKLNDAAKKTADSAGVKKINISISHDDFQATAVALSEF
>XP_006689492_Yamadazyma_tenuis
MRPEIEQELSHTLLTELLAYQFASPVRWIETQDVFLKDNKTERVVEIGPSPTLAGMASRTIKAKYESFDAALSLQRQVLCYSKDANQIYYTPDPADLESDKPSITKSLNANKADTPAATATESAPAASPAAPVPAQAPAPVPAPSGPVASVADEAVSAGLIVQVLVAQKLKKPLDAVPMSKAIKDLVNGKSTVQNEILGDLGKEFGSTPEKPEDTPLQELAEQFQDSFSGQLGKTTSGLVGRLMSSKMPGGFSVTSARKYLDSRYGFAAGRQDSVLLLALVNEPANRLGSENDAKSFLDGMAQKHASMAGISLNSGAEAAGGAGGAAGAVIDSAALDAVTAENKNLAKQQLETLARYLKVDLNKGAKSFVKEKEASAVLQKELDLWEEEHGEFYAKGIKPIFSPLKARTYDSYWNWARQDVLSMYFDIIFGKLTSVDRETINQCIQIMNRSNPTLIKFMQYHIDHTPEYKGETYQLAKKLGQQLIDNCKQVLDVDPAFKDVSKITKPHTNIDARGQIDYNEIESPSVRKFEQYVYEMAQGGEITKQKSKPTIKDDLARVYKAIVKQQNLSADTKLDFQSLYTQLIDYIDSSKEIDNRAIATGTATPVEEAEDILSSPATSDDEIASLPDKTSILQPVSSTIPQETIPFLHIQRKTREGWEYDHKLSSTYLDGLESCAINGLTFKDKHVLVTGAGAGSIGAEVLQGLISGGAKVIVTTSRFSKKTTEYYQTMYSRYGAAGSTLIVVPFNQGSVKDVNALVDYIYNDPKQGGLGWDLDIIVPFAAIPENGNGLDNIDSKSELAHRIMLTNVLRLLGGVKSKKSTDTRPAQVILPLSPNHGTFGFDGLYSESKISLETLFNRWYSEDWGTRLTICGAVIGWTRGTGLMSANNIIAEGFEKLGVRTFSQKEMAFNILGLMTPELTQLCQEEPILADLNGGFQYIDNLKDVTTKLRTDLLETADVKRAVSLESSIEQRVVNGENVDNNYAKVKVQARSNMKFDFPGMKSYKEIKEIAPDLEGMLDLESVVVVTGFSEVGPWGNSRTRWEMEANGEFSIEGAIEMAWIMGLIKYHNGKLKGKPYSGWVDAKTQAPVEDHEIKAKYEEHILEHSGIRLVEPELFGGYDPNKKKLIQEVVVQHDLEPFEASKEVAEQYKLQHGDKCEIFEDEESGEYSIKILTGATLYIPKALKFDRLVAGQIPTGWNAKTYGIDDDIISQVDPVTLFALVATVEALLASGVTDPYEFYKYIHLSELGNCIGSGMGGMTALKGIFKDRYEEKQVQNDILQESFINTMPAWINMLLLSSSGPIRTPVGACATAIESVELGIETILAKKAKICVVGGLDDFQEESSHEFANMNATSNTYDEFDHGRTPAEMSRPTTTTRSGFMESQGSGVQVVMSADLAIKMGVPIYGILAMSATASDKIGKSVPAPGKGILTTAREYHGDLKFPSSKLNIKYRARQLKNRLAQIESWRESEIDYLYEEAELAKESYNDFEEEFVVEEFLAERSEEIDREAKRQIADAKRQWGNDFYKSDPRIAPLRGAMATFGLTIDDLGVASFHGTSTKANDKNETLTVHSMMKHLGRTEGNPVYGVFQKFLTGHPKGAAGAWMLNGALQILQTGLVPGNRNADNVDQILQEFDYVMFPSRSIQTDGIKAVSVTSFGFGQKGAQAIVIHPDYLYAVLDQASYEEYAAKVVSRNKKTYRYMHNAITRNTMFVQKNDAPYVDDLEKQVYLDPLARVSEGKDLKFANKTIQASASYISESSNNIAKALSTLNKSNKGVGVDVELLSSLNLENETFIERNFTKGEQEYCLKSPDPRASFTGTWSAKEAVFKALGVKSQGAGAALVDIQVVRSATGAPKVNLVGAAKAAAEKAGVKNVSVSISHDDFQATAVALSEY
>XP_001486434_Meyerozyma_guilliermondii
MRPEIEQELSHTLLTELLAYQFASPVRWIETQDVFLQQHNTERVVEIGPSPTLSGMASRTIKAKYESYDAALSLQRQVLCYAKDPKEIYYTPDPAEAAPAAEEPAATEAAPAATPAAAPAAAPAAAAPAPSGPAASIPDEPVKAGLLLHVLVAQKLKKPLDAIPMSKPIKDLVNGKSTVQNEILGDLGKEFGSTPEKPEDTPLEELADQFQDTFSGQLGKTSTSLIGRLISSKMPGGFSITIARKYLDTRFGFGPGRQDAVLLHALTQEPASRLGSEADAKQFLDTVATKYASIAGISLSSAESSSGGGAGGAVVDSAALEALTAENRTLAKHQLEVLARYLKVDLQKGEKSFIKEKAAANVLQQELDLWEAEHGEYYATGIKPTFSPLKSRTYDSYWNWARQDVLSMYFDIIFGKLTEVDRETINQCIQIMNRSNPTLVKFMQYHIDHVPEYKGETYQLAKKLGQQLIDNCQQVLQVDPAFKDVGRITGPKTTVDAKGNITYSEVEKESVRKFEQYVYEMAQGGKMTKISQPTIQEDLARVYKAITVQQSLSKGTKLEVQKLYEQLIDFVEKSDEIEVSRSTKAFLPTGANTPTEEDELSTTSASDDDEIASLPDKTSILQPVSSTIPPQTIPFLNLQRKNSSGNWEYDARNSALYLDGLESGAVNGLTFKDKYVLLTGAGAGSIGAEILQGLISGGAKVIVTTSRFSKKVTEYYQAMYSRYGSTGSTLIVVPFNQGSKQDVEALVNYIYDDPKKGGLGWDLDTIIPFAAIPENGNGLDNIDSKSELAHRIMLTNLLRMLGAVKSKKTTDTRPAQCILPLSPNHGTFGFDGLYSESKISLETLFNRWHSEDWGMKLTVCGAIIGWTRGTGLMSANNMIAEGIEKLGVRTFSQKEMAFNILGLMTPQMVKLCQESPVMADLNGGLQFLDNLKELTTKLRTDVMESADVRRAVSIESSIEQKVVNGDDVDANYTAVEVQPRANMKFEFPGLKSYEEIKEVSPNLEGMLDLESTIVVTGFAEVGPWGNARTRWEMEANGEFSLEGAIEMAWIMGLIKYHNGNLKGKPYSGWVDAKTQQPVEDKDIKAKYEEQILEHSGIRLVEPELFGGYDPKKKKFIQEVVIQHDLEEFEASKETAEQYKLQHGDKCEIFEIDGSGEYTVKILKGATLYIPKALRFDRLVAGQIPTGWDARHYGIPEDTINQVDPITLYVLVSTVEALLSAGITDPYEFYKYVHVSEVGNCSGSGMGGQSAMRGMFKDRYADKEIQNDILQESFINTMAAWVNMLLLSSSGPIKTPVGACATAVESVDVGMETILSGKAKVCIVGGYDDFQEEGSYEFANMNATSNAVTEFEHGRTPKEMSRPTTTTRSGFMESQGSGIQIIMTADLALKMGVPIHAVIAMTATATDKIGRSVPAPGKGILTTAREHHGNLKYPSAMLNIKYRSRQLKKRLQEIKKWEEGEIDFLSEEAELAKEEYGDQFSLEEFMRERTEEIHREAKRQTSNAKQQWGNNFYKSDPRIAPLRGALAAFDLTIDDIGVCSFHGTSTVANDKNESATINEMMRHLGRSEGNPVFGVFQKYLTGHPKGAAGAWMLNGAIQILNSGLVPGNRNADNVDKVLEQFEYVLYPSRSIQTDGIKAVSVTSFGFGQKGAQAVVVNSDYLYASLDKRTYEAYATKVTARNKRTYRYMHNAITRNTMFVAKDKPPYSDELEQPVYLDPLARLDSSKKELVFTQKSVQSDKTYVSAVANSTANALSSLNKSSKGVGVDVELISALNLENSTFVERNFTAGEVEYCSKAACPQASYTGTWSAKEATFKALGVSSQGGGAALKDIEITRDAKGAPQVVLHGSALEAAKKAGVKGVSVSISHDDFQATAVALSEF
>XP_018714044_Metschnikowia_bicuspidata
MRPEIEQELSHTLLTELLAYQFASPVRWIETQDVFLKDHNTERVVEIGPSPTLAGMALRTIKAKYESYDAALSLQRQVLCYAKDAKEIYYTPEPAELEAAAAAKEAPAAAAPAAAPTAAAPAAAPAAAPAAPAAPAAAAAAVSDEPVKASLLLHVLVAQKLKKSLEAVPMTKAIKDLVNGKSTVQNEILGDLGKEFGSTPDKPEDTPLEELAESFQDSFNGQLGKTSTSLVGRLMSSKMPGGFSITVARKYLESKFGLGPGRQDSVLLMALVNEPASRLGSEGEAKEFLDTIAQKYAASAGISLASASAGAGGAAAGGAVIDSAALDALTAENKNLAKQQLETLARYLQVDLNKGARSFIKEKEASAVLQKELDLWEAEHGEFYAKGIKPIFSTLKSRQYDSYWNWARQDVLSMYFDIIFGKLDSIDRETINQCIQIMNRASPSLIKFMQYHIDHTPGYKGETYQLAQKLGQQLIDNCKQVLDVDPVYKDVSRITGPKTTVDAKGKIVYEEANKESVRKFEQYVYEMAQGGPMTKQVQPTIQEDLARVYKAISKQSSVSKNTKLELDQLYSSLVNFMENNKEIVTDQATKDALQVAAGSSTPSEDDETTTSDDEIASLPDKTSILQPVSSTIPPQTIPFLNLQRKTRDGWEYDQKLSSLYLDGLESGAVNGLTFKDKHVLLTGAGAGSIGAEILQGLISGGAKVIVTTSRFSKKVTEYYQSMYSRYGATGSTLIVVPFNQGSKQDVEALIDYIYDAKDGLGWDLDAIIPFAAIPENGNGLDNIDSKSELAHRIMLTNLLRLLGAVKAKKVTDTRPAQVILPLSPNHGTFGFDGLYSESKISLETLFNRWYSEDWGTKLTVCGAIIGWTRGTGLMSGNNIIAEGIEKVGVRTFSQKEMAFNILGLLTPAIVNLCQEEPVMADLNGGLQFIENLKEFTTKLRTDLVESSDIRRAVSIESSIEQKVVNGEGVDANYSQATVQPRANMTFAFPGMKSYEEIKLISPDLEGMLDLSSVIVVTGFAEVGPWGNARTRWEMEATGEFSLEGCIEMAWIMGLIKYFNGKIKGKTYVGWVDAKTQQPVEDKDIKAKYEEEILEHAGIRLIEPELFDGYDPNKKQMIQEVVIQHDLEPFEASKETAEQYKHQHGDKVEIFEIDESGEYTVKVLKGATLLIPKALRFDRLVAGQIPTGWNAKTYGIPEDTISQVDPITLFVLVSTVEALLSAGITDPYEFYKYVHVSEVGNCSGSGMGGVSALRGMFKDRYSDKPVQNDILQESFINTMSAWVNMLLLSSSGPIKTPVGACATAVESVDTGIETILQNKAKICIVGGYDDFQEEGSYEFANMNATSNALDEFAHGRTPSEMSRPATTTRNGFMEAQGSGIQLIMTADLAIKMGVPIYAVLAMTATATDKIGRSVPAPGKGILTTAREHHGDLKYPSSMLNIKYRARQLKKRLEQIANWEESEIDYLSEEAELAKEEYGSEFSIGDFLRERTEEISREASKQVADAKKQWGNNFYKSDPRIAPLRGALATYGLTIDDLGVASFHGTSTKANDKNESATINAMMKHLGRSEGNPVFGVFQKYLTGHPKGAAGAWMLNGAIQILNSGIVPGNRNADNVDKVMEEFEHVLYPSRSIQTDGIKAVSVTSFGFGQKGAQAVAVHSDYLFACLDKNTYEDYAARVTSRNKRAYRYMHNAITRNSMFVAKDKPPYADELEQPVYLDPLARVEESKTGLVFSKKGVQSDKSYVSSVADATSKALSGLNKSSKGVGVDVEVISALNLENETFIERNFTASEVEYASKSAYPPASFTGTWSAKEAVFKALGVKSKGAGAALKEIEIVRDANGAPTVVLSGSAAEAASKAGVKKVNVSISHDDFQATAVALSEF
>XP_002615278_Clavispora_lusitaniae
MRPEIEQELSHVLLTELLAYQFASPVRWIETQDVFLKEHNTERVVEIGPSPTLAGMASRTIKAKYESYDAALSLQRQVLCYAKDAKEIYYTPDPADLAPPAKEEPAAAAAPAAAAPAAAAPVAAAPAAPAAAPAGPAASISDEPVKASLLLHVLVAQKLKKPLEGVPMSKAIKDLVNGKSTVQNEILGDLGKEFGSTPDKPEDTPLEELAEQFQDTFNGSLGKTSSSLIGRLMSSKMPGGFSITVARKYLETRFGLGSGRQDSVLLMALVNEPPSRLGSDAEAKEFLDSVAQKYASSAGISLSSASAGSGGAAAGGAVIDSAALDALSAESKTLARQQLEVLARYLQVDLNKGAKSFIKEKEASVLLQKELDLWEAEHGEFYAKGIKPIFSSLKARTYDSYWNWARQDVLSMYFDIIFGKLTSVDRETINQCIQIMNRASPTLIKFMQYHIDHTPEYKGETYQLARRLGQQLIDNCKQVMDVDPVYKDVSRITGPKTTVDSKGNIVYEEANKESVRKFEQYVYEMAQGGSMTKQVQPTIQEDLSRVYQAISKQATVSKNTKVELDKLYSQLVEFLEESKEIETAQATKTALQHQTSSSSTDEEETSASSDDEIASLPDKTSILQPVSSTIPPQTIPFLNLQKKGKNGWEFDHKLSSMYLDGLESGAVNGLTFKDKHVLVTGAGAGSIGAEILQGLISGGAKVVVTTSRFSKKVTEYYQAMYSRYGAAGSTLIVVPFNQGSKQDVDALISYIYDTKEGLGWDLDAIIPFAAIPENGNGLDNIDSKSELAHRIMLTNLLRMLGAVKAKKTTDTRPAQVILPLSPNHGTFGFDGLYSESKISLETLFNRWYSEDWSTKLTICGAIIGWTRGTGLMSANNIIAEGIEKVGVRTFSQKEMAFNILGLLTPEVVNLCQEQPVMADLNGGLQFIDNLKEFTSKLRSDLVENADVRRAVSIENAIEQKVVHGDNVDANYSKVSVQPRANMTFAFPDMKPYEEIKKISPDMENMLDLESVIVVTGFSEVGPWGNARTRWEMEAYGEFSLEGCIEMAWIMGLIKYHNGNLKGKPYSGWVDAKTQQPVEDKDIKAKYEEEILEHSGIRLIEPELFDGYDPKKKQMIQEVVIQHDLEPFEASKETAEQYKHQHGDKCEIFEIEESGEYTVKILKGATLFVPKALRFDRLVAGQIPTGWNAKNYGIPEDTISQVDPITLFVLVSTVEALLAAGITDPYEFYKYVHVSEVGNCSGSGMGGVSALRGMFKDRYSDRPVQNDILQESFINTMSAWVNMLLLSSSGPIKTPVGACATAVESVDTGIETILSGKAKVCIVGGYDDFQEEGSYEFANMNATSNAVDEFAHGRTPSEMSRPATTTRNGFMEAQGSGIQVIMTADLAIKMGVPIYAVLAMTATATDKIGRSVPAPGKGILTTAREHHGDLKYPSAMMNVKYRSRQLKKRLEQIGAWEASEIEYLSEEAELAKEEFGADFSVSEFMRERTEEIRREAKRQAADAKKQWGNFFYKNDPRIAPLRGSLAAFGLTIDDLGVASFHGTSTKANDKNESATINSMMKHLGRSEGNPVFGVFQKYLTGHPKGAAGAWMLNGAIQILNSGIVPGNRNADNVDKVMEDFEYVLYPSRSIQTDGIKAVSVTSFGFGQKGAQAVAVHPDYLFAVLDKNSYEDYASRVSSRNKRAYRYMHNAITRNTMFVAKDKAPYADELEQPVYLDPLARVEESKTGLVFSKKGVQSNKSYVSSISDATSKALSSLNKGSKGVGVDVELLSSLNLDNETFVERNFTSAEVEYASKSPFPQASFTGTWSAKEAVFKALGVKSQGAGASLKDIEIVRDSNGAPKVVLNGSAKEAAAKAGVKNVSVSISHDDFQATAVALSEF
>XP_025343463_Candida_haemuloni
MKAEIEQELSHVLLTELLAYQFASPVRWIETQDVFLKDHNTERVVEIGPSPTLAGMASRTIKAKYESYDAALSLQRQVLCYAKDPKEIYYTPDPPAEVEEPKAEASETPAPAAAAAAAPVAAAPVAAPAPSGPVESIPDEPVKASLLLHVLVAQKLKKPLDAVPMSKPIKDLVNGKSTVQNEILGDLGKEFGSTPDKPEDTPLEELAEQFQDTFSGALGKTSTSLIGRLMSSKMPGGFSITAARKYLESRYGLGAGRQDSVLLMCLVNEPAARLSADNEAKEFLDQVAQKYATRASISLSSGSSGGSGAAAGGAVIDSAALDAMSAENKTLAKQQLEVLARYLQVDLNKGAKSFIKEKEAGILLQKELDLWEAEHGEYYAKGIQPIFSNLKARTYDSYWNWARQDVLSMWFDIIFGKLTSVDRETISQCIQIMNRASTTLIKFMQYHIDHTPEYKGETYQLAKKLGQQLVDNCKQVLDVDPVYKDVSRITGPKTTVDAKGKIVYNEVNKESVRKFEQYVYEMAQGGKLTKRDAQPTIQEDLARVYKAMTKQASVSKTTKLELEKLYKQLTDFMDQSQEIETAQVTKDALSSRRSGTESPTDEDETASSDDEIASLPDKTSILQPTIPFLHLQRKTKQGWEYDPKLSSMYLDGLESGAVNGLSFKDRYVLVTGAGAGSIGAEILQGLISGGAKVVVTTSRFSKKVTEYYQAMYSRYGASGSTLIVVPFNQGSKQDVDALVDYIYDPKNGLGWDLDAIIPFAAIPENGNGLDNIDSKSELAHRIMLTNLLRLLGAVKAKKTTDTRPAQVVLPLSPNHGTFGFDGLYSESKISLETLFNRWYSEDWATKLTICGAIIGWTRGTGLMSANNIIAEGIEKMGVRTFSQKEMAFNILGLLTPKVVNLCQEQPVMADLNGGLQFIDNLKEFTSKLRTDLVENADVRRAVSIEQAIEQKVVHGDAVDANYSKVTVQPRANMTFSFPDMKSHEEIKQVAPELEGMLDLESLIVVTGFAEVGPWGNSRTRWEMEAHGEFSLEGCIEMAWIMGLIKYHNGPLKGKPYAGWVDAKSQQPVDDKDVKSKYEEQILEHSGIRLIEPELFSGYDPEKKQMIQEIVVQHDLEPFEASKETAEQYKHSHGDKCEIFEIEDSGEYTVKILSGATLYVPKALRFDRLVAGQIPTGWDARNYGIPEDTISQVDPITLYVLVSTVEALLSAGITDPYEFYKYVHVSEVGNCSGSGMGGVSALRGMFKERFIDTPVQNDILQESFINTMSAWVNMLLLSSSGPIKTPVGACATAVESVDTGIETIQSGKAKVCIVGGYDDFQEEGSYEFANMNATSNAVDEFAHGRTPSEMSRPATTTRNGFMEAQGSGIQVIMTADLAIKMGVPIYAVLAMTATATDKIGRSVPAPGKGILTTAREHHGSLKYPSAMMNIKYRNRQLKQRLSQIASWEESEIDFLGDEAELAREEFGSDFSIDDFTRERAEEIRREASRQVADAKKQWGNNFYKADPRIAPLRGALATFGLTIDDLGVASFHGTSTKANDKNESATINEMMRHLGRAEGNPVFGVFQKYLTGHPKGAAGAWMLNGAIQILNSGIVPGNRNADNVDKLLEDYEYVLYPSRSIQTDGIKAVSVTSFGFGQKGAQAIVVHPDYLYAVLDKNTYNDYASRVTARNKRAYRYMHNAITRNSMFKAKDKAPYGDDLEQPVYLDPLARVEESKTGLVFSKKSIQAEKAYVSANSESTAKALASLNNGAKGVGVDVELLSELNLENDTFVERNFTESEIAYANKASNPQATFTGTWSAKEAVFKALGTKSQGAGAALKDIEIVRDSNGAPKVVLSGEAKKAASAAGVKNVNVSISHDDFQATAVALSEF
>XP_024712491_Candida_pseudohaemulonis
MKAEIEQELSHVLLTELLAYQFASPVRWIETQDVFLKDHNTERVVEIGPSPTLAGMASRTIKAKYESYDAALSLQRQVLCYAKDPKEIYYTPDPPAEEPQETKEEPVSAPAATPAAPAAAAAPAPAPAAGPVESIPDEPVKASLLLHVLVAQKLKKPLDAVPMAKPIKDLVNGKSTVQNEILGDLGKEFGSTPDKPEDTPLEELAEQFQDTFSGSLGKTSTSLIGRLMSSKMPGGFSITNARKYLESRYGLGSGRQDSVLLMCLTNEPAARLGSDAEAKEFLDLVAQKYASRAGISLTSASSGGAAASGGAVIDSAALDAMSAENKALAKQQLEVLARYLQVDLNKGAKSFIKEKEAGIILQKELDLWEAEHGEYYAKGIQPIFSNLKARTYDSYWNWARQDVLLMWFDIIFGKLTSVDRETISQCIQIMNRASPTLIKFMQYHIDHTPEYKGETYQLAKRLGQQLVDNCKQVLDVDPVYKDVSRITGPKTTVDAKGKIVYNEVNKESVRKFEQYVYEMAQGGKLTKRDAQPTIQEDLARVYKAMTKQASVSKSTKLELEKLYKQLTDFMDQSKEIETAQVTKDALSRRSGTETPTDEDETASSDDEIASLPDKTSILQPVSSTIPSQTVPFLHLQRKTKQGWEYDPKLSSMYLDGLESGAVNGLTFKDRYVLVTGAGAGSIGAEILQGLISGGAKVIVTTSRFSKKVTEYYQAMYSRYGASGSTLIVVPFNQGSKQDVDALVDYIYDAKNGLGWDLDAIIPFAAIPENGNGLDNIDSKSELAHRIMLTNLLRLLGAVKAKKTTDTRPAQVVLPLSPNHGTFGFDGLYSESKISLETLFNRWYSEDWSTKLTICGAIIGWTRGTGLMSANNIIAEGIEKMGVRTFSQKEMAFNILGLLTPQVVNLCQEQPVMADLNGGLQFIENLKEFTSKLRTDLVEDADVRRAVSIEQAIEQKVVHGDAVDALNSKVTVQPRANMTFSFPDMKSHEEVKKVAPELEGMLDLELLIVVTGFAEVGPWGNSRTRWEMEAKGEFSLEGCIEMAWIMGLIKYHNGPLKGKPYAGWVDAKTQQPVDDKDVKAKYEEQILEHSGIRLIEPELFAGYDPEKKQMIQEVVVQHDMEPFEASKETAEQYKHQHGDKCEIFEIEETGEYTVRILSGATLYVPKALRFDRLVAGQIPTGWDARNYGIPEDTISQVDPITLYVLVSTVEALLSAGITDPYEFYKYVHVSEVGNCSGSGMGGVSALRGMFKDRYKDAPVQNDILQESFINTMSAWVNMLLLSSSGPIKTPVGACATAVESVDTGIETIQSGKAKVCIVGGYDDFQEEGSYEFANMNATSNAVDEFAHGRTPSEMSRPATTTRNGFMEAQGSGIQVIMTADLAIKMGVPIYAVLAMTATATDKIGRSVPAPGKGILTTAREHHGSLKYPSAMMNIKYRNRQLKQRLAQIAAWEESEIDFLGDEAELAREDFGAEFSIEDFTRERAEEIRREAARQVADAKKQWGNNFYKADPRIAPLRGALATFGLTIDDLGVASFHGTSTKANDKNESATINEMMKHLGRAEGNPVFGVFQKYLTGHPKGAAGAWMLNGAIQILNSGIVPGNRNADNVDKLLQDFEYVLYPLRSIQTDGIKAVSVTSFGFGQKGAQAIVVHPDYLYAVLDKNTYNDYASRVTARNKRAYRYMHNAITRNSMFKAKDKAPYGDDLEQPVYLDPLARVEESKTGLVFSKKGVQAEKAYVSANSEATAKALATLNNGSKGVGVDVELLSELNLENETFIERNFTEAEIAYANKAAHPKASFTGTWSAKEAVFKALGVKSQGAGAALKDIEIVRGSNGAPQVVLSGEAKKAAAAAGVKNVNVSISHDDFQATAVALSEF
>XP_025337493_Candida_duobushaemulonis
MKAEIEQELSHVLLTELLAYQFASPVRWIETQDVFLKDHNTERVVEIGPSPTLAGMASRTIKAKYESYDAALSLQRQVLCYAKDPKEIYYTPDPPAEEPTETKEEPVSAPAATPAAPAAAAAPAPAPAAGPVESIPDEPVKASLLLHVLVAQKLKKPLDAVPMAKPIKDLVNGKSTVQNEILGDLGKEFGSTPDKPEDTPLEELAEQFQDTFSGSLGKTSTSLIGRLMSSKMPGGFSITNARKYLESRYGLGSGRQDSVLLMCLTNEPAARLGSDAEAKEFLDSVAQKYASRAGISLTSASSGGAAASGGAVIDSAALDAMSAENKALAKQQLEVLARYLQVDLNKGAKSFIKEKEAGIILQKELDLWEAEHGEYYAKGIQPIFSNLKARTYDSYWNWARQDVLSMWFDIIFGKLTSVDRETISQCIQIMNRASPTLIKFMQYHIDHTPEYKGETYQLAKRLGQQLVDNCKQVLDVDPVYKDVSRITGPKTTVDAKGKIVYNEVNKESVRKFEQYVYEMAQGGKLTKRDAQPTIQEDLARVYKAMTKQASVSKSTKLELEKLYKQLTDFMDQSKEIETAQVTKDALSRRSGTETPTDEDETASSDDEIASLPDKTSILQPVSSTIPSQTVPFLHLQRKTKQGWEYDPKLSSMYLDGLESGAVNGLTFKDRYVLVTGAGAGSIGAEILQGLISGGAKVIVTTSRFSKKVTEYYQAMYSRYGASGSTLIVVPFNQGSKQDVDALVDYIYDAKNGLGWDLDAIIPFAAIPENGNGLDNIDSKSELAHRIMLTNLLRLLGAVKAKKTTDTRPAQVVLPLSPNHGTFGFDGLYSESKISLETLFNRWYSEDWSTKLTICGAIIGWTRGTGLMSANNIIAEGIEKMGVRTFSQKEMAFNILGLLTPQVVNLCQEQPVMADLNGGLQFIENLKEFTSKLRTDLVEDADVRRAVSIEQAIEQKVVQGDAVDALNSKVTVQPRANMTFSFPDMKSHEEIKKAAPELEGMLDLESLIVVTGFAEVGPWGNSRTRWEMEAKGEFSLEGCIEMAWIMGLIKYHNGPLKGKPYAGWVDAKTQQPVDDKDVKAKYEEQILEHSGIRLIEPELFAGYDPEKKQMIQEVVVQHDMDPFEASKETAEQYKHQHGDKCEIFEIAESGEYTVRILSGATLYVPKALRFDRLVAGQIPTGWDARNYGIPEDTISQVDPITLYVLVSTVEALLSAGITDPYEFYKYVHVSEVGNCSGSGMGGVSALRGMFKDRYKDAPVQNDILQESFINTMSAWVNMLLLSSSGPIKTPVGACATAVESVDTGIETIQSGKAKVCIVGGYDDFQEEGSYEFANMNATSNAVDEFAHGRTPSEMSRPATTTRNGFMEAQGSGIQVIMTADLAIKMGVPIYAVLAMTATATDKIGRSVPAPGKGILTTAREHHGSLKYPSAMMNIKYRNRQLKQRLAQIAAWEESEIDFLGDEAELAREDFGAEFSIDEFSRERAEEIRREAARQVADAKKQWGNNFYKADPRIAPLRGALATFGLTIDDLGVASFHGTSTKANDKNESATINEMMKHLGRAEGNPVFGVFQKYLTGHPKGAAGAWMLNGAIQILNSGIVPGNRNADNVDKLLQDFEYVLYPSRSIQTDGIKAVSVTSFGFGQKGAQAIVVHPDYLYAVLDKNTYNDYASRVTARNKRAYRYMHNAITRNSMFKAKDKAPYGDDLEQPVYLDPLARVEESKTGLVFSKKGVQAEKAYVSANSEATAKALATLNNGSKGVGVDVELLSELNLENETFIERNFTEAEIAYANKAAHPKASFTGTWSAKEAVFKALGVKSQGAGAALKDIEIVRGSNGAPQVVLSGEAKKAAAAAGVKNVNVSISHDDFQATAVALSEF
>XP_028891558_Candida_auris
MKAEIEQELSHVLLTELLAYQFASPVRWIETQDVFLKDHNTERVVEIGPSPTLAGMASRTIKAKYESYDAALSLQRQVLCYAKDPKEIYYTPDPPAPEEPKEAPKEEVKEAASAAPAAPAAPVAAAPAAPAGPVESIPDEPVKASILLHVLVAQKLKKPLDAVPMSKPIKDLVNGKSTVQNEILGDLGKEFGSTPDKPEDTPLEELAEQFQDSFSGSLGKTSTSLIGRLMSSKMPGGFSITNARKYLESRYGLGAGRQDSVLLFCLVNEPAARLGSDNDAKEFLDQMAQKYASRAGISLSSGSASGSGAAAGGAVIDSAALDAMAAENKALAKQQLETLARYLQLDLNKGAKSFIKEKEAAVLLQKELDLWEAEHGEYYAKGIQPIFSNLKARTYDSYWNWARQDLLSMWFDIIFGKLTSVDRETISQCIQIMNRASPTLIKFMQYHIDHTPEYKGETYQLAKKLGQQLVDNCKQVLDVDPVYKDVSRITGPKTTVDAKGKIVYSEVNKESVRKFEQYVYEMAQGGKLTKRDAQPTIQEDLARVYKAMTKQASVSKSTKLELEKLYKQLTDFMEKSQVIETEQVTRDALGRRSGSDTPTDEEAASSDDEIASLPDKTSILQPVSSTIPPQTIPFLHLQRKTKSGWEYDPKLSAMYLDGLESGAVNGLTFKDRYVLVTGAGAGSIGAEILQGLISGGAKVVVTTSRFSKKVTEYYQSMYSRYGAAGSTLIVVPFNQGSKQDVDALVDYIYDSKNGLGWDLDAIIPFAAIPENGNGLDNIDSKSELAHRIMLTNLLRLLGAVKAKKTTDTRPAQVVLPLSPNHGTFGFDGLYSESKISLETLFNRWYSEDWSTKLTICGAIIGWTRGTGLMSANNIIAEGIEKMGVRTFSQKEMAFNILGLLTPKIVNLCQEQPVMADLNGGLQFIDNLKEFTSKLRTDLVENADVRRAVSIEQSIEQKVVHGDSVDANYSKVTVQPRANMTFSFPDMKSHDEIKQVAPELEGMLDLESLIVVTGFAEVGPWGNSRTRWEMEAYGEFSLEGCIEMAWIMGLIKYHNGPLKGKPYAGWVDAKTQQPVDDKDVKAKYEEQILEHSGIRLIEPELFDGYDPQKKQMIQEVVVQHDMEPFEASKETAEQYKHQHGDKCEIFEIEGTGEYTVRILAGATLYVPKALRFDRLVAGQIPTGWDARHYGIPEDTISQVDPITLYVLVSTVEALLSAGITDPYEFYKYVHVSEVGNCSGSGMGGVSALRGMFKDRYKDMPVQNDILQESFINTMAAWVNMLLLSSSGPIKTPVGACATAVESVDTGIETIQSGKAKVCIVGGYDDFQEEGSYEFANMNATSNAVDEFAHGRTPSEMSRPATTTRNGFMEAQGSGIQVIMTADLAIKMGVPIYAVLAMTATATDKIGRSVPAPGKGILTTAREHHGSLKYPSAMLNIKYRNRQLKQRLAQIAAWEESEIDFLGDEAELARDEYGADFSIDDFTKERAEEIHREARRQVADAKKQWGNNFYKADPRIAPLRGALATFGLTIDDLGVASFHGTSTKANDKNESATINEMMKHLGRSEGNPVFGVFQKYLTGHPKGAAGAWMLNGAIQILNSGIVPGNRNADNVDKMLQDFEYVLYPSRSIQTDGIKAVSVTSFGFGQKGAQAIVVHPDYLYAVLDKTTYNDYAARVTARNKRAYRYMHNAITRNSMFKAKDKAPYGDDLEQPVYLDPLARVEESKNGLVFSKNGIQSEKAYVSNNAASTAKALASLNNGSKGVGVDVELLSELNLENETFIERNFTEEEIAYAHQAAHPRASFTGTWSAKEAVFKALGVSSKGAGAALRDIEIVRDAKGAPTVVLAGEAKKAAAAAGVKNVKVSISHDDFQATAVALSEF
>NP_015093_Saccharomyces_cerevisiae
MKPEVEQELAHILLTELLAYQFASPVRWIETQDVFLKDFNTERVVEIGPSPTLAGMAQRTLKNKYESYDAALSLHREILCYSKDAKEIYYTPDPSELAAKEEPAKEEAPAPTPAASAPAPAAAAPAPVAAAAPAAAAAEIADEPVKASLLLHVLVAHKLKKSLDSIPMSKTIKDLVGGKSTVQNEILGDLGKEFGTTPEKPEETPLEELAETFQDTFSGALGKQSSSLLSRLISSKMPGGFTITVARKYLQTRWGLPSGRQDGVLLVALSNEPAARLGSEADAKAFLDSMAQKYASIVGVDLSSAASASGAAGAGAAAGAAMIDAGALEEITKDHKVLARQQLQVLARYLKMDLDNGERKFLKEKDTVAELQAQLDYLNAELGEFFVNGVATSFSRKKARTFDSSWNWAKQSLLSLYFEIIHGVLKNVDREVVSEAINIMNRSNDALIKFMEYHISNTDETKGENYQLVKTLGEQLIENCKQVLDVDPVYKDVAKPTGPKTAIDKNGNITYSEEPREKVRKLSQYVQEMALGGPITKESQPTIEEDLTRVYKAISAQADKQDISSSTRVEFEKLYSDLMKFLESSKEIDPSQTTQLAGMDVEDALDKDSTKEVASLPNKSTISKTVSSTIPRETIPFLHLRKKTPAGDWKYDRQLSSLFLDGLEKAAFNGVTFKDKYVLITGAGKGSIGAEVLQGLLQGGAKVVVTTSRFSKQVTDYYQSIYAKYGAKGSTLIVVPFNQGSKQDVEALIEFIYDTEKNGGLGWDLDAIIPFAAIPEQGIELEHIDSKSEFAHRIMLTNILRMMGCVKKQKSARGIETRPAQVILPMSPNHGTFGGDGMYSESKLSLETLFNRWHSESWANQLTVCGAIIGWTRGTGLMSANNIIAEGIEKMGVRTFSQKEMAFNLLGLLTPEVVELCQKSPVMADLNGGLQFVPELKEFTAKLRKELVETSEVRKAVSIETALEHKVVNGNSADAAYAQVEIQPRANIQLDFPELKPYKQVKQIAPAELEGLLDLERVIVVTGFAEVGPWGSARTRWEMEAFGEFSLEGCVEMAWIMGFISYHNGNLKGRPYTGWVDSKTKEPVDDKDVKAKYETSILEHSGIRLIEPELFNGYNPEKKEMIQEVIVEEDLEPFEASKETAEQFKHQHGDKVDIFEIPETGEYSVKLLKGATLYIPKALRFDRLVAGQIPTGWNAKTYGISDDIISQVDPITLFVLVSVVEAFIASGITDPYEMYKYVHVSEVGNCSGSGMGGVSALRGMFKDRFKDEPVQNDILQESFINTMSAWVNMLLISSSGPIKTPVGACATSVESVDIGVETILSGKARICIVGGYDDFQEEGSFEFGNMKATSNTLEEFEHGRTPAEMSRPATTTRNGFMEAQGAGIQIIMQADLALKMGVPIYGIVAMAATATDKIGRSVPAPGKGILTTAREHHSSVKYASPNLNMKYRKRQLVTREAQIKDWVENELEALKLEAEEIPSEDQNEFLLERTREIHNEAESQLRAAQQQWGNDFYKRDPRIAPLRGALATYGLTIDDLGVASFHGTSTKANDKNESATINEMMKHLGRSEGNPVIGVFQKFLTGHPKGAAGAWMMNGALQILNSGIIPGNRNADNVDKILEQFEYVLYPSKTLKTDGVRAVSITSFGFGQKGGQAIVVHPDYLYGAITEDRYNEYVAKVSAREKSAYKFFHNGMIYNKLFVSKEHAPYTDELEEDVYLDPLARVSKDKKSGSLTFNSKNIQSKDSYINANTIETAKMIENMTKEKVSNGGVGVDVELITSINVENDTFIERNFTPQEIEYCSAQPSVQSSFAGTWSAKEAVFKSLGVKSLGGGAALKDIEIVRVNKNAPAVELHGNAKKAAEEAGVTDVKVSISHDDLQAVAVAVSTKK
>XP_018218810_Saccharomyces_eubayanus
MKPEVEQELAHILLTELLAYQFASPVRWIETQDVFLKDFNTERVVEIGPSPTLAGMAQRTLKNKYESYDAALSLQRQILCYSKDSREIYYTPDPSELAANEEAAKEEAPAPVAAAAAPVAAAPVAAAAPAPVAAVAEIADEPAKASLVLRVLVAHKLKKSLDSIPMSKTIKDLVGGKSTVQNEILGDLGKEFGSTPEKPEETPLEELAEAFQDTFSGALGKQSSSLLSRLISSKMPGGFTITVARKYLQTRWGLPSGRQDGALLVALSNEPAARLGSEVEAKAFLDSMAQKYASITGIDLSSSASASAAPGAAAGGATIDAGALEEITKDHKVLARHQLQVLARYLKMDLDGGERKYLKEKDTVAELQAQLDYLNAELGEFFISGVATSFSRKKARTFDSSWNWAKQSLLSLYFEIIHGVLKNVDREVVSEAINIMNRSNDALIKFMEYHISKTDETKGENYQLVKTLGEQLIQNCKQVLDVDPVYKDVAKPTGPKTAIDKNGNITYSEEPREKVRKLSQYVQEMALGGPITKDSQPTIEEDLTRVYKAINAQADKHDISSSTKLEFEKLYSDLMKFLESSKEIDPSQTTQLAGMIVEDALDKDSTKEVASLPNKSTISKTVSSTIPRETIPFLHLRVKTPAGDWKYDRQLSSLFLDGLEKAAFNGVTFKDKYVLITGAGKGSIGAEVLQGLLQGGAKVIVTTSRFSKQVTDYYQSIYAKYGAKGSTLIVVPFNQGSKQDVEALIEYIYDSEKNGGLGWDLDAIIPFAAIPEQGIEIENIDSKSEFAHRIMLTNILRMMGGVKKQKSARGIETRPAQVILPMSPNHGTFGGDGMYSESKLSLETLFNRWHSESWANQMTVCGAIIGWTRGTGLMSANNVIAEGIEKMGVRTFSQKEMAFNLLGLLTPEVVELCQESPVMADLNGGLQFVPELKEFTAKLRKELVETSEVRKAVSIETALEHKIVNGSSADAAYAQVQVQPRANIQLDFPELKPYKQVKEIAPAELEGLLDLERVIVVTGFAEVGPWGSSRTRWEMEAFGEFSLEGCVEMAWITGNISYHNGNLKGRPYTGWVDSKTKEPVDDKDIKAKYEASILEHSGIRLIEAELFNGYNPQKKEMIQEVIVEEDLEPFEASKETAEQFKHQHGDKVDVFEIPETGEYSVKLLKGATLYIPKALRFDRLVAGQIPTGWNAKTYGISDDIISQVDPITLFVLVSVVEAFISSGITDPYEMYKYVHVSEVGNCSGSGMGGVSALRGMFKDRYKDEPVQNDILQESFINTMSAWVNMLLISSSGPIKTPVGACATSVESVDIGVETILSGKARICIVGGYDDFQEEGSYEFANMKATTNTFEEFEHGRTPAEMSRPATTTRSGFMEAQGAGIQIIMQADLALKMGVPIYGIVAMAATATDKIGRSVPAPGKGILTTAREHHSTLKYASPNLNIKYRKRQLVTRESQIKDWVENELEALKLEVEDIPNEDQNEFLLERTRDIHNEAEKQLRAAQQQWGNDFFKRDPRIAPLRGALATYGLTIDDLGVASFHGTSTKANDKNESATINEMMKHLGRSEGNPVIGVFQKFLTGHPKGAAGAWMMNGALQILNSGIIPGNRNADNVDKVLEQFEYVLYPSKTLKTDGVRAVSITSFGFGQKGGQAIVVHPDYLYGSITEDRYNEYAAKVNAREKGAYKYFHNGMIHNKLFVSKEHAPYTDDLEENVYLDPLARVSKDKVGTLTFNAKGIQNKDSYMTTSAVETAKILETMTKEKAANGGVGVDVELITSINVENDTFIERNFTAQEIKYCTAQPSAXSSFAGTWSAKEAVFKSLGVKSLGGGAALKDIEIVRVNKNGPAVELHGNAKKLADQAGVTDVKVSISHDDVQAVAVAISTKK
>XP_033769542_Saccharomyces_paradoxus
MKPEVEQDLAHILLTELLAYQFASPVRWIETQDVFLKDFNTERVVEIGPSPTLAGMAQRTLKNKYESYDAALSLQRQILCYSKDAREIYYTPDPSELAAKEEPAKEEAPAPTTAASAPAPAAAAPAPVAAAAPVAAAPEIADEPVKASLLLHVLVAHKLKKPLDSIPMSKTIKDLVGGKSTVQNEILGDLGKEFGTTPEKPEETPLEELAETFQDTFSGALGKQSSSLLSRLISSKMPGGFTITVARKYLQTRWGLPSGRQDGVLLVALSNEPAARLGSEADAKAFLDSMAQKYASIVGVDLSSTASAAGAAGAGAGAGAAMIDAGALEEITKDHKVLARQQLQVLARYLKMDLDNGERKFLKEKDTVAELQAQLDYLNAELGEFFVNGVATSFSRKKARTFDSSWNWAKQSLLSLYFEIIHGVLKNVDREVVSEAINIMNRSNDALIKFMEYHISNTDETKGENYQLVKTLGEQLIENCKQVLDVDPVYKDVAKPTGPKTAIDKNGNITYSEEPREKVRKLSQYVQEMALGGPITKESQPTIEEDLTRVYKAISAQADKQDISSSTRVEFETLYSDLMKFLESSKEIDPSQTTQLAGMDVEDALDKDSTKEVASLPNKSTISKTVSSTIPRETIPFLHLRKKTPAGDWRYDRQLSSLFLDGLEKAAFNGVTFKDKYVLITGAGKGSIGAEVLQGLLQGGAKVVVTTSRFSKQVTDYYQSIYAKYGAKGSTLIVVPFNQGSKQDVEALIEFIYDTEKNGGLGWDLDAIIPFAAIPEQGIELENIDSKSEFAHRIMLTNILRMMGCVKKQKSARGIETRPAQVILPMSPNHGTFGGDGMYSESKLSLETLFNRWHSESWANQLTVCGAIIGWTRGTGLMSANNIIAEGIEKMGVRTFSQKEMAFNLLGLLTPDVVELCQKSPVMADLNGGLQFVPELKEFTAKLRKELVETSEVRKAVSIETALEHKVVNGSSADAAYAQVEVQPRANIQLDFPELKPYKQVKQIAPAELEGLLDLERVIVVTGFAEVGPWGSARTRWEMEAFGEFSLEGCVEMAWIMGFISYHNGNLKGRPYTGWVDSKTKEPVDDKDVKAKYESSILEHSGIRLIEAELFNGYNPEKKEMIQEVIVEEDLEPFEASKETAEQFKHQHGDKVDVFEIPETGEYSVKLLKGATLYIPKALRFDRLVAGQIPTGWSAKTYGISDDIISQVDPITLFVLVSVVEAFIASGITDPYEMYKYVHVSEVGNCSGSGMGGVSALRGMFKDRFKDEPVQNDILQESFINTMSAWVNMLLISSSGPIKTPVGACATSVESVDIGVETILAGKARICIVGGYDDFQEEGSFEFGNMKATSNTLEEFEHGRTPAEMSRPATTTRNGFMEAQGAGIQIIMQADLALKMGVPIYGIVAMAATATDKIGRSVPAPGKGILTTAREHHSSVKYASPNLNMKYRKRQLVTREAQIKDWVETELEALKLEAEEIPSEDQNEFLLERTREIHNEAESQLRAAQQQWGNDFYKRDPRIAPLRGALATYGLTIDDLGVASFHGTSTKANDKNESATINEMMKHLGRSEGNPVIGVFQKFLTGHPKGAAGAWMMNGALQILNSGIIPGNRNADNVDKILEQFEYVLYPSKTLKTDGVRAVSITSFGFGQKGGQAIVVHPDYLYGAITEDRYNEYVAKVSAREKSAYKFFHNGMIYNKLFVSKEHAPYTDELEEDVYLDPLARVSKDKKSGSLTFNSKNIQSKDSYINANTIETAKMIENMTKEKVSNGGVGVDVELITSINVENDTFIERNFTAQEIEYCNAQPSAQSSFAGTWSAKEAVFKSLGVRSLGGGAALKDIEIVRVNKNGPAVELHGNAKKVAEQAGITDVKVSISHDDLQAVAVAISTKK
>XP_003677366_Naumovozyma_castellii
MVMKPEVEQELAHVLLTELLAYQFASPVRWIETQDVFLKDMNTERVVEIGPSPTLSGMAQRTLKNKYESYDAALSLQRQILCYSKDAKEIYYTPDPVAEAPEEETKATEAPAAAAAPAPAPVAAAAPVAVAAPAPSAAAAELPDAPVKASLLLHVLVAHKLKKSLDSIPMSKTIKDLVGGKSTVQNEILGDLGKEFGSTPEKPEDTPLEELAETFQDTFSGSLGKQSTSLISRLISSKMPGGFTITVARKYLQSRWGLPSGRQDSTLLVALSNEPAARLASEADAKSFLDGQAQKYASIAGVDLSAASAPAAASGAGSAGGATIDAAALDELNKDHQVLARQQLQVLARYLKMDLDGGERKFLKEKDTVKNLQAQLDFLTEELGEFYVGALNTAFSRKKARVFDSSWNWAKQSLLHLYFEIIHGVLKNIDREVVSEAINIMNRSNDALIKFMEYHINNTDETKGENYKLVKDLGEQLIENCKLALDLDPVYKDISKPTGPKTVIDKNGNIKYSEEPREKVRKLSQYIQEMALGGPLSKAPGTTIQEDLTRVYKAISAQASTHEISDSTKLEFEKIYGDLMQFLTNSKEIDASQTTQLAGGEDEDDDLDKDSTKEVASLSNKSTISKSVSSTVPRETVPFLHLKKKSSSGAWKYDRHSSALFLDGLEKAAVNGVTYKDKYVLLTGAGNGSIGGEILRGLLQGGAKVIATTIGINKANMEYFQSVYAKFGAKGSTLVVVPFNQGSKQDVEALINYIYDDEKAGGLGWDLDAIIPFAAIPENGIELDNIDSKSEFAHRIMLTNIFRIMGNVKKQKSAKGIETRPAQVILPMSPNHGTFGGDGLYSESKLSLETLFNRWFSESWGNQLTICGAIIGWTRGTGLMSGNNIIAEGIEKMGVRTFSQKEMAFNLLGLLTPEVVQLSQKAPVMADLNGGLQFLKDLKEFTRKLRTDLTETSEIRKAVSIETALEHKTVNGDNADAAYAQVEIQPRANIQLNFPTLKSYKDIKATAAPELEGLLDLERVIVVTGFSEVGPWGSSRTRWEMESSGEFSLEGCVEMAWMMGLIKYHNGNLKGRPYTGWVDAKTNEPIDDKDVKSKYESHILDHAGIRLIEPELFNGYNPERKHMIQEIIVEENMEPFEASKETAEQFKHEHGDKVDIFEIPETGEYSVKLLKGATLYIPKALRFDRLVAGQIPTGWNAKTYGISDDVISQVDPITLFVLVSVVEAFIASGITDPYEMYQYVHVSEVGNCSGSGMGGVSALRGMFKERYKDEPVQNDILQESFINTMSAWVNMLLISSSGPIKTPVGACATSVESVDIGVETILSGKAKICIVGGYDDFQEEGSYEFGNMKATSNTLEEFEHGRTPSEMSRPATSTRNGFMEAQGAGIQIIMNADLALKMGVPIYGIVALTATATDKIGRSVPAPGKGILTTAREHHGDLKFPTPLLNIKYRKRQLAAREVQIKQWVENEIDLLKYEVSEVPLDDQEEFFVERTKEINHEASKQLKAAQSQWGNEFFKNEPRIAPLRGALATYGLTIDDLGVASFHGTSTMANDKNESATLNDMMKHLGRSEGNPVVGVFQKFLTGHPKGAAGAWMMNGALQILNTSIIPGNRNADNIDKLLEQYEYVLFPSKSLKTNGIKAVSITSFGFGQKGAQAIVVHPDYLYAAIDESKYNEYKSKVNKREKTAYKYFHNGMITNKLFVSKEHAPYSDELEESVYLDPLARVSQDKKDGSLTFNSGSIQNKNTYASASNRETAAIVRELTKEVANTKTNVGVDVELITSINVENETFIERNFTASEIAYCSQQPSVQSSYAGTWSAKEAVFKSLGVQSRGAGASLKEIEISRVHGNAPVVVLHGDAKKIATGAGIVEVNVSISHDDFQSIAVAISTKK
>XP_003670701_Naumovozyma_dairenensis
MVMKPEVEQELAHVLLTELLAYQFASPVRWIETQDVFLKDLNTERIVEIGPSPTLAGMAQRTLKNKYESYDAALSLQRQVLCYSKDAKEIYYTPDPVAAEEEQKPEEPSSSTPAAAPTPVAVSSAPVAVAAAAPAVTAAELPDEPVKATLILHTLVAHKLKKPLDAIPMSKTIKDLVGGKSTVQNEILGDLGKEFGSTPEKPEETPLDELAETFQDTFSGVLGKQSTSLISRLISSKMPGGFTITVARKYLQTRWGLASGRQDSTLLVALSNEPASRLANEAEAKSFLDTNAQKYAAIAGVDLSAAASGASTGGTATAGAAGGATIDAAQFDELTKDHKVLARQQLQVLARYLKMDLDNGERKFLKEKDTVKSLQDQLDFLTEELGEFFVNGLSTSFSRKKARVFDSSWNWAKQSLLHLYFEIIHGVLKNVDREVVSEAINIMNRSNETLIKFMEYHVSNTDETKGENYKMAKTLGEQLIENCKEVLDMDPVYKDISKPTGPKTVIDKNGNIKYTEEPREKVRKLSQYIQEMALGGPLTKESQITIEEDLTRVYKAINAQASSQHISDSTKLEFEKLYGELMTFLANSKEIDASQTTQLAGGEGEEDTLDTDSTKEVASLQKKSTISKTVSSTIPRETVPFLHLKKKLANGSWKYDRHLSTMFLDGLEKAAINGVTFKDKYVLITGAGKGSIGGEILQGLLQGGAKVIATTLGVTKATMDYFQSQYAKYGGKGSTLVVVPFNQGSKLDCEALINYIYDDEKAGGLGWDLDAIIPFAAIPENGIEIDGIDSKSEFAHRIMLTNIFRIMGCVKKQKSAKGIETRPAQVILPMSPNHGTFGADGLYSESKLSLETLFNRWHSESWANQLTVCGAIIGWTRGTGLMSGNNIIAEGIEKMGVRTFSQKEMAFNLLGLLTPEVVNLCQKSPVMADLNGGLQFLKDLKDFTRKLRSDLTETSEIRKAVSIETALEHKVVNGDNADAAYSKVEVQPRANIQLDFPTLKSYKDIKAQVAPELEGLLDLEKVIVVTGFAEIGPWGSARTRWQMEAYGEFSLEGCVEMAWMMGLIKYHNGNLKGRPYTGWVDAKTNEPVDDKDVKARYEKFILDHAGIRLIEPELFNGYNPEKKHMIQEIIVEENMEPFEASKETAEQFKHEHGDKVDIFEIPETGEYSVRLLKGATLYIPKALRFDRLVAGQIPSGWNAKTYGISDDIISQVDPITLFVLVSVVEAFIASGINDPYEMYQYVHVSEVGNCSGSGMGGVSALRGMFKDRYKDEPVQNDILQESFINTMSAWVNMLLISSSGPIKTPVGACATAVESVDIGAETILSGKAKICIVGGYDDFQEEGSYEFGNMKATSNTLDEFEQGRSPGEMSRPATTTRNGFMEAQGAGIQIIMNADLALKMGVPIYGIVALTATATDKIGRSVPAPGKGILTTAREHHGNLKFPTPLLNIKYRKRQLVAREVQIKQWVENELELLKYEVEEVSPEDEKEFFIERTKEIEKEAAKQLKAAQSQWGNEFYKNDPRIAPLRGALATYGLTVDDLGVASFHGTSTKANDKNESSTLNEMMKHLGRSEGNPVIGVFQKFLTGHPKGAAGAWMMNGALQILNSSVIPGNRNADNIDKVLEQYEYVLFPSKSLKTNGVKAVSITSFGFGQKGAQAIVIHPDYLYAAIDESRYNEYAQKVTNREKAAYKYFHNGMINSKLFVSKEHAPYSDELEECVYLDPLARVTPDKKDGALTFNNKSIQNEGSYATDLNKETAVVVGELTRNAVTSSSKADTNVGVDVELITSINVENDTFIERNFTTKEIKYAKSQPSIQSSFAGIWSAKEAVFKSLGVKSQGAGASLKDIEISRVNGNAPVVVLHGEAKVAADKVGVSNVKVSISHDDFQSVAVAIATKK
>XP_003957851_Kazachstania_africana
MKPEVEQELAHVLLTELLAYQFASPVRWIETQDVFLKDFNTERVVEIGPSPTLAGMAQRTLKNKYESYDAALSLQRQVLCYGKDAKEIYYTAEPALQEAKTEEPAATTHAATTPAPVAAPVAAPIAAPAPAGPVAEISDAPVTASLLLHVLVAQKLKKPLESVSMSKTIKDLVGGKSTVQNEILGDLGKEFGSTPEKPEDTPLEELAETFQDSFSGSLGKQSSSLLSRLISSKMPGGFTMTIARKYLQTRWGLPQGRQDSVLLVALANEPAARLGSENDAKAFLDSMAQKYASIAGIDLSAASAGAGGAGASASAGAAMIDAASLDELTKDHKVLARQQLQVLARYLKMDLNSGERKLLKEKDAVSELQSQLDFLTQELGEFYVSGLATYFSRKKARVFDSSWNWAKQSLLSLYFEIIHGVLKNVDREVVSEAINIMNRSNAALIKFMEYHVSHTDTSKGENYELAKSLGKQLIENCIEVLDVDPVYRDISKPTGPKTTIDKNGNIKYVEEPREKVRKLSQYVQEMALGGPLTKEAQSTIEEDLARVYKAIHAQADTDDVSDSTKLEFESLYSKLVKFLAESKEIDATQSTKSAGEIDDALDKDSTKEVAALPKKSTITQTVSSTIPRETVPFLHLKKKLPDGSWKYDRPLSKLFLDGLEKAAINGITFKDKYVLISGAGKGSIGGEILQGLLQGGAKTIVTTNTFNKPVMDYFQALYAKYGAKGSTLIVVPFNQGSKTDVEALVDYIYDDEKNGGLGWDLDAIIPFAAIPENGIELEHIDSRSEFAHRIMLTNIYRIMGCVKKHKSARGIETRPAQVILPMSPNHGTFGADGLYSESKLSLETLFNRWYSESWANQLTVCGAIIGWTRGTGLMSANNIIAEGIEKMGVRTFSQKEMAFNLLGLLSPEVSILCQKAPVMADLNGGLQYVKDLKEFTRKLRSDLTETAEIRKAVSIETALEHKIVNGANADAAYTKVEAQPRANIQLGFPTLKPYKEIKQIAAPELEGMLDLEKVIVVTGFSEVGPWGSSRTRWEMEAYGEFSLEGCVEMAWMMGLIKYHNGNLKGRPYTGWVDSKTNEPVEDKDVKKKYESYILDHSGIRLIEPELFNGYNPERKQMIQEVIVEEDMEPFEASKETAEQFKHEHGDKVDIFEIPDTGEYSVKLLKGATLYIPKALKFNRLVAGQVPTGWDAKTYGISDDIVSQVDPITLFVLVSVVEAFISAGITDPYEMYKYVHVSEVGNCSGSGMGGVSALRGMFKDRYKDEPVQNDILQESFINTMSAWVNMLLISSSGPIKTPVGACATAVESVDNGVETILSGKAKICIVGGYDDFQEEGSYEFGNMKATSNTLEEFEHGRTPAEMSRPATTTRSGFMESQGSGIQVIMTADLALKMGVPIYGIVAMTATATDKIGRSVPAPGKGILTTAREHHGSFKFPTPMLDIKYRKRQLIAREEQIKHWVENELELLKYEVDGVSAEDREEFFIERTKQIKLEAERQLKTAQAQWGNEFFKNDARIAPLRGALATYGLTIDDLGVASFHGTSTKANDKNESATINEMMRHLGRSEGNPVIGVFQKFLTGHPKGAAGAWMLNGALQILNSGVVPGNRNADNVDKLLEQFEYVLYPSKSIRTDGVKAVSITSFGFGQKGGQAIVIHPDYLYAAVNESRYNEYVKKANEREKFAYQYFHNGMIHNKLFVSKEHAPYTDELEESVYLDPLARVTPNVKESNNLVFTSKSIQNADTLTKDLQNKQTASLVNELTKEALSNNANSGVGVDVELIQSINIENDTFISRNFTENEIAYCRDQPSVQSSFAGTWSAKEAVFKSLGVKSQGSGAALKEIEITRSNGSAPEVSLHGHAKKLAQEAGITDVKVSISHDDFQSVAVAISTKK
>XP_022464087_Kazachstania_naganishii
MVMKPEVEQELAHVLLTELLAYQFASPVRWIETQDVFLKDFNTERVVEIGPSPTLAGMAQRTLKNKYESYDAALSLQRQVLCYSKDAKEIYYTPDPSDLAPAAAEAKPAAEAPVAAATAPAPLPPLLLRLPQFAAAPAAAAAEISDAPVTAALLLQSLIAHKLKKPLDSVSMSKTIKDLVGGKSTVQNEILGDLGNEFGATPEKPEEVPLEELAETFQDTFSGSLGKHSSSLISRLMSSKMPGGFTITVARKYLQSRWGLGAGRQDGVLLVALTNEPTGRLGSEGDAKAFLDEQTKKCVCRIRGLVCRICRFSCSWWRRWWRRCCRYRFCRLDELTKDHKVLARQQLQVLARYLKMDLNNGERKLLKEKDAVAELQSQLDFITAELGEFYVGAINTQFSRKKARVFDSSWNWAKQSLLQLYFEIIHGVLKNVDREVVSEAINIMNRSNEALIRFMEYHIKNTDTSQGENYQLAKSLGEQLIENCKEVINVDPVFRDISKPTGPTTVIDKNGNIKYTEEPREKVRKFSQYVQEMALGGPLTKETQPTIEEDLTRVYRAISAQTSTHDISDSTKLEFEKLYGELMQFLSNSKEIDSTQTTQLAGEIDDALDKDSTKEIASLPNKSKITNSISSTIPRETVPFLHIKKKLPDGSWKYDRNSSRAFLDGLEKSAINGITFKDKYVLVTGAGQASIAGNILRGLLQGGAKVVCTTFAFSKTTLDYFQSLYAQYGAKGSTLVVVPFNQGSKQDCETLVDYIYDDEKNGGLGWDLDVIIPFAAIPENGIELENIDSKSEFAHRIMLTNIYRIMGFVKKQKSARDIETRPAQVILPMSPNHGTFGGDGLYSESKLSLETLFNRWHSESWGNQLTVCGAIIGWTRGTGLMNANNIIAEGIEKMGVRTFSQQEMAFNLLGLLSPEVTELCQRAPVMADLNGGLQYLTDLKEFTRKLRNDLTETSEIRKAVSIETALEHKVVNGDKADAAYTEVEVQPRANIQLNFPTLKPHSEIKNFAAPELEGMLDLEKVIVVTGFAEVGPWGSSRTRWQMEAFGEFSLEGCVEMAWMMNLIKYHNGNLKGRPYTGWVDAKTNEPVEDKDIKAKYEGYILDHAGIRLIEPELFNGYDPKKKHMIQEIIVEDDMEPFEASKETAEQFKHEHGDKVDIFEIPESGEYSVKLLKGATLYIPKALRFDRLVAGQIPTGWNAKTYGISDDTISQVDPITLFVLVSVVEAFISAGITDPYEMYEYVHVSEVGNCSGSGMGGVSALRGMFKDRYKDEAVQNDILQESFINTMSAWVNMLLISSSGPIKTPVGACATAVESVDIGVETILSGKAKICIVGGYDDFQEEGSYEFGNMKATSNSLEEFEHGRTPGEMSRPATTTRSGFMEAQGSGTQVIMNADLALKMGVPIYGIVALTATATDKIGRSVPAPGKGILTTAREHHGDLKFATPLLDIKYRKRQLKNREQQIRQWIEDEIELLKYEVDAIPEEDRDAFFSERSKEINAEGQKQLKSAQAQWGNEFYRNYPRIAPLRGALATYGLTVDDLGVASFHGTSTKANDKNESATINEMMRHLGRSEGNPVLGVFQKFLTGHPKGAAGAWMLNGGLQILNSGIVPGNRNADNIDKQLEQYEYVLYPSKTLKTDGVKAVSVTSFGFGQKGAQAVIIHPDYLYATIDEQRYRNYAEKVTKRGKAAYQYFHTGMTQNKLFVSKEHAPYTEELEESVYLDPLARVTPDKKNVNELVFTNKSIQKDASFVSNKETSDLIKSLTEQTVSTAGSGVGVDVELIQAVNADNETFVERNFTAAEIAYCKKQPCVQSSFAGTWSAKEAVFKSLGVKSQGSGASLKDIEIVRVNGNAPVVKLAGAAEKSAKAAGVKSVSVSIAHDDFQSVAVAISNK
>XP_445956_Candida_glabrata
MVMKPEVEQELAHVLLTELLAYQFASPVRWIETQDVLLKDFNTERVVEIGPSPTLAGMAQRTLKNKYESYDAALSLQRQVLCYSKDAREIYYTADPAEIEPKEEPKAEEAAAPAPAAAPAATPAPAPVAAPAPAAAAADVPDEPVKASLLLHTLVAHKLKKSLDQVPMSKTIKDLVGGKSTVQNEILGDLGKEFGTTPEKPEDTPLEELAETFQDTFSGALGKQSTSLLSRMVSSKMPGGFNMTSVRKYLQSRWGLGQGRQDSALLVALSNEPASRLGAEPDAKTFLDAQVQKYAQISGLDLSAASSSASAGGAGASASGATIDAAALEEITKDHKVLARQQLQVLARYLKMDLNNGERKFLKEKDTVAELQSQLDYITNELGEFFVNGISTSFSRKKARQFDSSWNWARQSLLSLYFEIIHGVLKNVDREVVTEAINIMNRSNETLIKFMEYHVSKTDVSKGENYKLVKELGDQLIENCKQVLDVDPVYKDVSKPTGPKTTIDKNGNIKYSEEPRDKIRKFSQYVQEMALGGPLTKEDQPTIQEDLTRVYKAISSQAAEQDVTEATRAEFEKLYSDLIQFLKTSKEIDAQQTTQLAGIVDDALDKDSTREVASLPNKSTISTAVSSTIPRQTVPFLHLRKKAPSGEWKYDRHLSSLFLDGLERATINGVTFNDKYVLITGAGQGSIGAEVLQGLLQGGAKVVVTTSRFSKKVTDYYQSMYAKFGARGSTLVVVPFNQGSKQDVEALIDYIYDDEKNGGLGWDLDAFIPFAAIPENGIELENIDSKSEFAHRIMMTNILRMMGCIKKQKSAREIETRPAQVILPMSPNHGTFGGDGLYSESKLSLETLFNRWHSESWANQLTVCGAVIGWTRGTGLMTANNIIAEGIEKMGVRTFSQKEMALNLLGLMIPEIVELCQKSPVMADLNGGLQYLTDLKEFTAKLRRELTETSEIRKAVSIETALEHKIVNGNKADEAYAKVEVQPRANIQLNFPTLKNYKDIKKIAKEELEGMLDLERVIVVTGFSEVGPWGSSRTRWEMEAFGEFSLEGSVEMAWMMGMIKYHNGNLKGRPYTGWVDAKTNEPVDDKDIKAKYESKILEHSGIRLIEPELFHGYNPEKKQMIQEVIVEDDLEPFEASKETAEQFKHEHGDKVDIFEIPETGEYSVKILKGATLYIPKALRFDRLVAGQVPTGWNAKTYGISDDIISQVDPITLFVLVSVVEAFITSGISDPYEMYKYVHVSEVGNCSGSGMGGVSALRGMFKDRYKDMPVQNDILQESFINTMSAWVNMLLISSSGPIKTPVGACATSVESVDIGVETILSGKAKICIVGGYDDFQEEGSYEFGNMKATSNTLEEFEHGRTPAEMSRPATTSRNGFMEAQGAGIQVIMNADLALKMGVPIYGIVALTATATDKIGRSVPAPGKGILTTAREHHGAMRFPTPMMDIKYRKRQLVSREKQIKQWVEDELEMTKYEAEGLSDSERNAFFAERSEEIKKEAQRQLKSAQAQWGNEFFKNDPRIAPLRGSLAAFGLTIDDLGVASFHGTSTKANDKNESATINEMMKHLGRSEGNPVIGVFQKFLTGHPKGAAGAWMLNGAIQILNSGIVPGNRNADNVDKLLEQFDYVLYPSKSIKTDGIKAVSVTSFGFGQKGAQAVVIHPDYLYAAIDEGRYNEYAAKVTEREKAAHKFFHNGMIYNKLFVSKEHAPYDDSLEEKVYLDPLVRVENDKKSGELKFSSKGIQKHDTYLSESAKKTSEMISGSLKEETKNVGVDVELIASINIDNETFIERNFTSEEVKYCSSQPSAQSSFAGTWSAKEAVFKSLGVKSRGAGAPMKEIEILRDVNGKPTVTLHGEAKKLAQKESIKAVSVSISHDDFQSIAVAIANK
>XP_004179532_Tetrapisispora_blattae
MVMKPEVEQELAHVLLTELLSYQFASPVRWIETQDVLLKDFNTERVVEIGPSPTLAGMAQRTLKNKYESYDAALSLQRQILCYSKDPKEIYYTLDAAELAAKQEAEAASQATPSAPAAATPAATPAATAAPAAAPAAAAPAGPVSEVADEPIKAGLVLHVLVAHKLKKSLESISMSKTIKDLVNGKSTVQNEILGDLGKEFGNTPEKPEETPLEELSETFQDTFSGQLGKQSSSLISRMISSKMPGGFTITVARKYLQTRWGLPTGRQDGVLLVALANEPAARLGAEPDAKSFLDSMAQKYASIVGLDLSASSASAGAGAGAATGGATIDAAAFDALTKDSKVLARQQLQVLARYLKMDLNNGERKYLKEKDTVKELQDQLDILTAELGDFFVNGVTSSFSRKKARVFDSSWNWAKQSLLSLYFEIIHGVLKNVDREVVAEAINIMNRSNASLIKFMEYHVSNTDTSKGENYQLVKTLGEQLIENCKQVIDIDPVYRDISKPTGPKTVIDKNGNIQYSEEPREKVRKLSQYVQEMALGGPLTKDTSSTSIKDDLTLVYNAISQQANDQGFSPSTQAEFEKLYGELMEFLKNSAEIDASASTKIAGVIDDDLDKDSTKEVASLPTISKISQNVSSTIPKSTVPFLHLRKQLPLGEWKYDRQLSSLFLDGLEKAALNGITFTDKYVLITGAGRGSIGSEVLQGLLQGGAKVIVTTSRFSKQVTDYYQSLYAKYGARGSTLMVVPFNQGSKQDVEALIEYIYDDVKNGGLGWDLDAIIPFAAIPENGIELENIDSKSEFAHRIMLTNILRMMGCVKKQKSARGIETRPAQVILPMSPNHGTFGGDGMYSESKLSLETLFNKWHSESWASQLTVCGAIIGWTRGTGLMSANNIIAEGIEKAGVRTFSQKEMAFNLLGLLTPDVVDLCQKSPVMADLNGGLQYLPDLKEFTVKLRRELTETSEVRKAVSIETALEHKAINGDKADAAYTQVEIQPRANIQMNFPKLKPYSEVKKNVSKDLEGLLDLERVIVVTGFSEVGPWGNSRTRWEMEAFGEFSLEGCVEMAWMMGLIKYHNGNIKGKLYTGWVDAKTNQPIDDKAIKTKYEAQILEHSGIRLIEPELFNGYNPEKKNMIQEIIVEEDLEPFETSKETAEQFKLEHGDKVDVFEIAETGEFSVKLLKGATLYIPKALRFDRLVAGQIPTGWNAKTYGISDDIISQVDPITLFVLVTVVETFISSGITDPYEMYKYVHVSEVGNCSGSGMGGVSALRGMFKDRYQDQPVQNDILQESFINTMSAWVNMLLISSSGPIKTPVGACATSVESLDIGVETILSGKAKICIVGGYDDFQEEGSYEFANMKATSNTLEEFEKGRTPAEMSRPATTSRNGFMESQGAGLQIIMPAELALQMGVPIYGVVGMTATATDKTGRSVPAPGKGILTTAREYHGDLKFGNRIMDISYRKKQVLRRQRSIEEWMSEELMELQEESKTIEDPVERVEFIKERTELIKKEGDKELRVAQNQWGNEFFKGDKRIAPIRGALAAFDLTIDDIGVASFHGTSTDANDKNESATINSMMKHLGRSEGNPVIGVFQKYLTGHPKGAAGSWMLNGALQILNSGIVPGNKNADNIDKILEQFEYVLFPSKSMLSDGIKAVSVTSFGFGQKGAQAIVIHPDYVLGAINEERYNDYCKRVEIRERQAYQFFHHGMLYNKLFISKEHAPYSDELEQDVYLDPTVRVVEATKKEKIDNTLIFQKKDIQARGNYFGSGEGNGVRTMLEGILGNEEGDKKKALHNVGIDVELLNGINITNETFIERNYTAKEISYCENVSSDKRSSYTGIWCAKEAVFKSLGVMSRGGGAAMKDIEIVREGQGKGPEVVLHGKAKIAAEKAGVKQVKVSISHDDVQAVAVAVSEGN
>XP_003686825_Tetrapisispora_phaffii
MVMKAEVEQELAHVLLTELLAYQFASPVRWIETQDVFLKDFNTERVVEIGPSPTLAGMAQRTIKSKYESYDSALSLQRQVLCYGKDANEIYYTPEIQETEEPEPTTTAPTVAAPVANAPAVSAPAPTSSAPAAALSEEPVKAALVLNVLVAHKLKKPLDGISMSKTIKDLVGGKSTVQNEILGDLGKEFGNTPEKPEETPLEELAETFQDTFSGSLGKQSSSLVSRLISSKMPGGFSITVTRKYLQNRWGLPPSRQDSVLLVALAQEPTSRLTSEADANSFWDSATQKYASMYGIDLSAASSGASSTGAGAGAGGATIDAAAFDEFTKDQKVMARQQLQALARYLKMDLDGGERKFLKEKDSVAELQAQLDYLTAELGEYFVSGIATSFSRKKARVFDSSWNWARQSLLCLYFEVIHGVLKNVDRKVVSEAINIMNRSNETLIKFMEYHVSNTNETKGENYQMVKNLGYQLIENCKEVIKMDPVYKDISKPTGPKTSIDKNGNITYSEEPREKVRKLSQYVQEMALGGPMTREQHSTIQDDLTRVYKAITLQATQHDISDSTALEFENLYGELIKFLKNSDEIDSSQTTKLAGVIDDDLDTDATKVVATLTNKTNSNKNVSSTIPRETVPFLHLKKKLPSGEWKYDRQLSSLFLDGLERAAMDGITFKDKYVLITGAGQGSIGADVLQGLLQGGAKVIVTTSRFSKKVTDFYQSMYATYGSRGSILMVVPFNQGSKQDVEALVNYIYDDEKNGGLGWDLDVIIPFAAIPENGIELENIDSKSEFAHRIMLTNILRLMGAVKKEKSSRGIETRPAQVILPLSPNHGTFGGDGLYSESKLSMETLFNRWHSESWANQLTICGAIIGWTRGTGLMSANNIIAEGIEKMGVRTFSQKEMAFNLLGLIMPEIVELSQKSPVMADLNGGLQFLTDLKEFTAKLRADLTETSDVRKAVSIETALEHKTVKGENADSAYTKVEIKPRANIQLNFPELRAHKEIKQTTNEDLEGLLDLEKVIVVTGFAEVGPWGSSRTRWEMESTGKFSLEGCVEMAWMMGLIKYHNGNLKGRSYTGWVDSKTNEPVNDNDVKTKYESYILEHAGIRLIESELFNGYDPNKKQLIQEVLIEEDMEPFEASMETAKQFKLQHGDKVDIFEIPESGEYSIKLLKGASLYIPKALKFDRLVAGQIPTGWNAKTYGISDDIISQVDPLTLYVLVSVVEAFISSGITDPYEMYEYVHISEVGNCSGSGIGGVSALRGMFKDRYKDIPVQNDILQESFINTMSAWVNMLLISSSGPIKTPVGACATAVESVDVGVETILSKKAKICIVGGYDDFQEEGSYEFANMNATSNTLEEFEHGRTPAEMSRPATTSRNGFMEAQGAGIQVIMQADLALKMGVPIYGIVAMTATATDKIGRSVPAPGKGILTTAREFNGNLKFKSPMLDVKYRKRQFVNRERQIKEWIENEIELLQYEVSGLSEEDKKEFILERTDEIQREADKQVRYAQSQWGNEFFKSDPRIAPLRGSLATFGLTIDDLGVASFHGTSTKANEKNESATINKMMEHLGRSEGNPVLGVFQKFLTGHPKGAAGAWMLNGALQILNSGIVPGNRNADNIDKYLEQFEYVLFPSKSIRTDGIKAVSITSFGFGQKGGQAIVVHPDYLYAAVSEEVYNKYALKVNTRSKSASKYFNNGMFHNKLFVSKENPPYSDELEQRVYLDPLTRVSPCTKTGELIYKEGGIQREDNYISVSEKDTANIVNNLVTEAISKSKDTKNVGVDVELINAININNSTFIERNFTPKEIEYCQAQPSIQSSFAGTWSAKEAVFKALGVKSQGGGAPLIDIEIFRAEGKGPQVVLHGEAKILASAAGVNEVTVSISHNDFQSVAVAISK
>XP_001647236_Vanderwaltozyma_polyspora
MVMKPEVEQELAHVLLTELLAYQFASPVRWIETQDVFLKDFKTERVVEIGPSPTLAGMAQRTIKNKYESYDAALSLQRQVLCYGKDAREIYYTPDPSELAAAAATGNASSESTPNEAAAPAAAPSAPVAAAAPVAAASGPVAEMSDEPVKAALLLQVLVAHKLKKPLDAIPMSKTIKDLVGGKSTVQNEILGDLGKEFGNTPEKPEETPLDELAETFQDTFSGSLGKQSNSLISRLMSSKMPGGFTITVARKYLQTRWGLPSNRQDSVLLVALANEPASRLGSENDAKAFLDSMTQKYASIYGVDLSSSSSGSSGAAAAGATATIDAAAFDELTKDQKVLARQQLQVLARYLKMDLDSGERKFLKEKDTATQLQVQLDYLNAELGEFFVNGIATSFSRKKARIFDSSWNWARQSLLSLYFEIIHGVLKNVDREVVTEAINIMNRSNETLIKFMEYHVGNTDVSKGENFQMAKTLGEQLIENCKQVIDMDPVYKDISKPTGPKTVIDKNGNIVYSEEPREKVRKLSQYVQEMAIGGPLTKEPQPTIKDDLTRVYKAISAQASQQDISSLTVSEFEKLYGELMKFLKNSDEIDSSQTTQLAGVIDDDLDKDSTKEVASLPNKSTISNTVSSTIPRDTVPFLHLKKKLPSGDWKYDRQLTTMFLDGLERASINGVTFKDKYVLITGAGQGSIGAEVLQGLLQGGANVIVTTSRFSKKVTDYYQSIYAKYGAKSSTLLVVPFNQGSKQDVEALIDYIYDDEKNGGLGWDLDAIIPFAAIPENGIELDNIDSKSEFAHRIMLTNILRLMGCVKKQKSSRGIETRPAQVILPLSPNHGTFGGDGLYSESKLSLETLFNRWHSESWSDQLTICGAIIGWTRGTGLMSANNIIAEGIEKMGVRTFSQKEMAFNLLGLLIPEVVQLCQKSPVVADLNGGLQFLTNLKEFTAKLRSDLTETSEVRKAVSIETALEHKVVSGDNADAAYAKVEIQPRANIQMNFPELKTYEEVKKISSSELEGLLDLERVIVVTGFAEVGPWGSSRTRWEMEANGEFSLEGCIEMAWIMGLIKYHNGNLKGRPYTGWVDAKTNEPIDDKDVKPKFESHILEHAGIRLIEPELFNGYNPEKKQMIQEVVVQEDLEPFEASKETAEQFKHEHGDKVDVFEIAETGEYSVKLLKGATLYIPKALRFDRLVAGQVPSGWNAKTYGISEDTINQVDPLTLYVLVSVAEAFIASGITDPYEMYKYVHVSEVGNCSGSGMGGVSALRGMFKDRYKDIPVQNDILQESFINTMSAWVNMLMISSSGPIKTPVGACATAVESVDIGVETILGGEAKICIVGGYDDFQEEGSYEFGNMKATSNTLEEFEHGRTPAEMSRPTTTSRNGFMEAQGAGIQIIMQADLALKMGVPIYGIVAMSATATDKIGRSVPAPGKGILTTAREYHGSLKFKSPIMDIKYRKRQFKLRESQIKEWIETEIDMLKYEAEEISAEERHDFISERTEEIKREASRQIKSAQSQWGNEFFKHDPRIAPLRGALAAFGLTIDDLDVASFHGTSTKANDKNESATINKMMKHLGRSEGNPVIGVFQKYLTGHPKGAAGAWMLNGALQILNTGIVPGNRNADNIDKVLEEFDYVLFPSKSLKTSGIKAVSVTSFGFGQKGGQAIVVHPDYLYGAISEEMYNNYKSRVLCRERSASKFFHDGMIHNRLFMSKEHPPYADELEQPVYLDPLARASKCSKTGELIFKQKEIQDDHSYINKKDHETGRVINKLVENVMSGSKEGKQNVGVDVELISAINIENETFIERNFTESEIEYCRKQASVQSSFTGTWSAKEAVFKSLGTKSQGGGAPLKEIEILRGQGEGPKVRLHGDAKKAAEVAKITEISVSISHDDFQAVAVAISK
>XP_003679213_Torulaspora_delbrueckii
MVMKPEVEQELAHVLLTELLAYQFASPVRWIETQDVFLKDFNTERVVEIGPSPTLAGMAQRTLKSKYESYDAALSLHRQVLCYAKDAKEINYTLDPEELAAKESAASGSAEAAAPAASNASAATPAAAAPAAAAPVAAAAPSGPAADIPDEPVKASLLLHVLVAHKLKKSLDGVPFSKTIKDLVGGKSTVQNEILGDLGKEFGATPEKPEETPLEELAETFQETFSGALGKQSSSLISRLMSSKMPGGFTITTARKYLQTRWGLGSGRQDSVLLIALTNEPAARLGSEPEAKAFLDSMAQKYASTAGIDLSAASAGAGAGAGAGGAGGATIDAAAFDELNKDQKILARQQLQVLARYLKMDLDSGERKLLKEKDNAAQLQSQLDFLTTELGEYFINGIATSFSRKKARVFDSSWNWAKQSLLHLYFEIIHGVLKNVDREVVSEAINIMNRSNETLIKFMEYHVAHTDESKGDNYKLAKSLGEQLIENCKQVIDMDPVYKDIAKPTGPKTVIDKNGNIKYSEEPKEKVRKLSEYVQEMAIGGSLAKEAQSTIEEDLTRVYKAINAQASKHDISGSTASEFEKIYGDLMKFLQNSKEIDASQTTQLAGVVDDALDKDSTKEVASLPNKSEISKTVSSSIPRETVPFLHLKKKKATGEWLYDRQLSSLFLDGLEKAAINGVTFKDKYVLITGAGKGSIGAEILQGLIQGGAKVIVTTSRFSKPVTDFYQSVYAKYGAKGSTLVVVPFNQGSKQDVEALVEYIYDDEKNGGLGWDLDAIIPFAAIPENGIELDNIDSKSEFAHRIMLTNIMRVMGNVKKQKSQRGIETRPAQVILPMSPNHGTFGGDGLYSESKLSLETLFNRWHSESWGNQLTICGAIIGWTRGTGLMSANNIIAEGIEKAGVRTFSQKEMAFNLLGLLIPEVVQLCQKSPVMADLNGSLQYLTDLKDFTRRLRSELTDTSDIRKAVSIETALEHKVVSGDKADAAYTQVEVQPKANINLNFPGLKSYKDVKKVCKSDLEGLLDLERVIVVTGFSEVGPWGSSRTRWEMEAFGEFSLEGAVEMAWIMGLIKYHNGNLKGRPYTGWVDAKSNEPVDDKDIKTKYESKIIEHAGIRLIEPELFDGYDPKKKQMIQEVVVEEDLEPFEASKETAEQFKHEHGDKVDVFEIPESGEFSVKLLKGATLYIPKALRFDRLVAGQIPTGWNAKTYGISDDVISQVDPITLFALVSVVEAFIASGITDPYEMYEYVHVSEVGNCSGSGMGGVTALRGMFKDRYKDQPVQNDILQESFINTMSAWVNMLLVSSSGPIKTPVGACATAVESVDVGVETILSGKAKICIVGGYDDFQEEGSYEFGNMKATSDTLDEFEHGRTPAEMSRPTTTTRNGFMEAQGAGIQIIMNADLALKMGVPIYGIVGLTATATDKIGRSVPAPGKGILTTAREHHGGLKFPTPLLDMKYRKRQLINRQKQIKLWVENELEMLQHEVEEIPAEDHAVFYSERTEEIKREAARQVKSAQAQWGNEFYKNDPRIAPLRGALATYGLTIDDLGVASFHGTSTKANDKNESATINEMMKHLGRSEGNPVIGVFQKYLTGHPKGAAGAWMLNGAIQILNSGIIPGNRNADNVDKLLEQFEYVLYPSKSLQTSGVKAVSITSFGFGQKGAQAIVIHPDYLFGAVDQGTYEKYVAKVTAREKAAHKFFHNGMIYNKLFVSKEHAPYSNELEQPVYLDPLARVSAEKNTGALTFGAKTIQQTDNFVSDANKQTAAIVSDLTKQATAGAKDSGVGVDVELISSVNVDNETFVERNFTDDEIAYCRSQPCVQSSFAGTWSAKEAVFKSLGVKSQGGGASLKDIEITRAAGKGPEVKLHGNAKKVATQAGVSEVKVSISHDDFQSVAVAISSKK
>XP_037142444_Zygotorulaspora_mrakii
MVMKPEVEQELAHVLLTELLAYQFASPVRWIETQDVFLKDFNTERVVEIGPSPTLSGMAQRTMKSKYESYDAALSLQRQVLCYAKDAKDISYTPDADELAAKEKASKPAETSGAAADSAAAAAPSALPAAAAAPAAPVAAPSGPVSEIPDEPVKASLLLHVLVAHKLKKPMDSVPMSKTIKDLVGGKSTVQNEILGDLGKEFGTTPEKPEETPLEELGESFQETFSGSLGKQSGSLISRLMSSKMPGGFTITIARKYLQSRWGLGSGRQDSVLLIALTNEPASRLGSEADAKAFLDSMTQKYASTSGIDLSAASSGAAAGAAGGAAGGAAGGATIDAAAFDELTKDQKVLARQQLQVLARYLKMDLNGGERKLLKEKENVAELQSQLDFLTAELGEFFISGVATSFSRKKARVFDSSWNWAKQSLLSLYFEIIHGVLKNVDREVVSEAINIMNRSNETLIKFMEYHVSHTDEMKGENYKLAKSLGEQLIENCKQVIDMDPVYKDITKPTGPKTVIDKNGNIKYSEEPKEKVRKLSEYVHEMAIGGSLSRQSKSTIEEDLTRVYKAISAQAAQHDLSGSTASEFEKIYGDLMKFLQNSKDIDASQTTQLAGVVDALDKDSTKEVASLPNKSQISKTVSSIIPRETIPFLHLKKKTAAGDWAYDRQLSSLFLDGLEKAAINGVTFKDKYVLITGAGKGSIGAEILQGLVQGGAKVIITTSRFSKPVTDYYQSIYAKYGAKGSTLVVVPFNQGSKQDVEALIDYIYDDEKTGGLGWDLDAIIPFAAIPENGIELDNIDSKSEFAHRIMLTNIMRIMGNVKKQKSSRGIETRPAQVILPMSPNHGTFGGDGLYSESKLSLETLFNRWHSESWGNQLTICGAIIGWTRGTGLMSANNIIAEGIEKAGVRTFSQKEMAFNLLGLLIPEVVQLCQNSPVMADLNGSLQYLTDLKEFTRKLRSELTETSEIRKAVSIETALEHKVVSGDNADAAYTQVEVQPKANINLEFPTLKSYKDVKKFASSELEGLLDLERVIVVTGFSEVGPWGSSRTRWEMEAFGEFSLEGCVEMAWIMGLIKYHNGNLKGRPYTGWVDANSNDPIDDKDVKTKYESKIMEHAGIRLIEPELFNGYNPERKQMIQEVVVEEDLEPFEASKETAEQFKHEHGEKVDIFEIPETGEFSVKLLKGATLYIPKALRFDRLVAGQIPTGWDARTYGISDDIISQVDPITLYALVSVVEAFIAAGIVDPYEMYEYVHVSEVGNCSGSGMGGVSALRGMFKDRYKDQPVQNDILQESFINTMSAWVNMLLISSSGPIKTPVGACATAVESVDVGMETILSGKAKICIVGGYDDFQEEGSYEFGNMNATSNTLEEFEHGRTPAEMSRPATTSRSGFMEAQGAGIQIIMSADLALKMGVPIYGIVGMTATATDKIGRSVPAPGKGILTTAREHHGDLKFPTPLLDIKYRKRQLLNREKQIKQWVENELDMLSYEAESISPEDHDIFFSERTEEIKREASRQIKSAQSQWGNEFYKNDPRIAPLRGALATFGLTIDDLGVASFHGTSTKANDKNESATINDMMKHLGRSEGNPVIGVFQKYLTGHPKGAAGAWMLNGAIQILNSGIVPGNRNADNVDKLLEQFEYVLYPSKTLKTNGVKAVSITSFGFGQKGAQAIVIHPDYLYAAVDEKTYQKYAAKVTVREKNAHKFFHNGMIYNKLFISKEHAPYTDELEQPVYLDPLARVSTDKKTGGLTYNAKSIQDKSKFVSENNKKTAAIVGDLAKHVAGGTEGNGVGVDVELISSVNIDNETFIERNFTPEEIAYCKSQPCAQSSFAGTWSAKEAVFKSLGVKSQGGGASLKEIEITRVSERGPEVKLTGSAKKIAAQAGISNVKVSISHDDFQSVAVAISSKK
>XP_002499262_Zygosaccharomyces_rouxii
MVMKPETEQELAHILLTELLAYQFASPVRWIETQDVFLKDLNSERVVEIGPSPTLSGMAQRTMKNKYESYDAALSLHRQVLCYAKDAREISYTPDPAELEAKERAVAEAAGGEAAPAPAATPAPSAAPSAAPAAAPAAAAPAAAPAAPAAGPVAELPDEAVKAGLLLRVLVAHKLKKPMDSIPMSKTIKDLVGGKSTVQNEILGDLGKEFSATPEKAEETPLEELAETFQETFSGSLGKQSSSLISRLISSKMPGGFTTTVARKYLQTRWGLASGRQDSVLLVALTNEPASRLGAEPDAKAFLDSMAQKYASIAGVDLSAASAGGSSGAAGGAAGAGGATIDAAAFEELNKDQRILARQQLQVLARYLKMDLNVGERKFLKEKDTIADLQAQLDFITNELGEYFISGISTSFSRKKARAFDSSWNWAKQSLLSLYFEIVHGVLKNVDREVVSEALNIMNRSNETLIKFMEYHVSHTDASRGENYKLVKDLGEQLIQNCKQVIDMDPVYRDISKPTGPKTVIDKNGNIRYSEEPKEKVRKFSEYVQEMALGGKLSKQSHSTIEEDLTRVYKAISAQAAEHDISGTTAQEFEKVYGDLMQFLQNSKEIDASQTTRLAGVVDDSLDKDSTKEVASLPTKSKISKSVSASIPRETIPFLHLRKKGSNGEWQYDRQLSSLFLDGLEKAAINGVTFKDSYVLITGAGKGSIGAEVLQGLLQGGAKVIVTTSRFSKPVTDFYQAVYAKYGAKNSTLVVVPFNQGSKQDVQQLVEYIYDDEKNGGLGWDLDAIIPFAAIPENGIELENIDSKSEFAHRIMMTNLMRIMGQVKIQKSERGVETRPAQVILPMSPNHGTFGGDGLYSESKLSLETLFNRWHSESWGNQMTVCGAIIGWTRGTGLMSANNIIAEGIEKAGVRTFSQKEMAFNLLGLLTPEVVELCQKSPVMADLNGSLQFLPSLKEFTNKLRSDLIETSEIRKAVSIETALEHKVVNGDNADAAHAKVEVQPKANIQLNFPALKPYEEVKKFSTQELEGLLDLERVIVVTGFSEVSPWGSARTRWEMEAYGQFSLEGCVEMAWIMGYIKYHNGNLKGRPYTGWVDAKTNEPVDDKDIKSKYESNILEHAGIRLIEPELFRGYNPEKKQMIQEVVVEEDLEPFETSKETAEQFKYEHGDKVDIFEIPESGEYTVKILKGATLYIPKALKFDRLVAGQIPTGWDARTYGVPEDIISQVDPITLFVLVSTVEAFISSGITDPYEMYKYVHVSEVGNCSGSGMGGVSALRGMFKDRYKDQPVQNDILQESFINTMSAWVNMLLISSSGPIKTPVGACATAVESVDIGVETILSGKAKICVVGGYDDFQEEGSYEFGNMKATSDTLDEFEHGRTPSEMSRPTTTTRNGFMEAQGCGLQVIMNADLALKMGVPIYGIVGLTATATDKIGRSVPAPGKGILTTAREHHGELKFPSPLLNIKYRKRQLVNRQKQIKEWVENELELLGIESEGVPTELRQVFYAERTEEIKREASKQLKSAQAQWGNEFYKSDPRIAPIRGALATYGLTVDDLGVASFHGTSTKANDKNESATINEMMKHLGRSEGNPVMGVFQKYLTGHPKGAAGAWMLNGAIQILNSGIVPGNRNADNVDKLLEQYEYVLYPSMSLKTNGIKAVSVTSFGFGQKGAQAIVIHPDYLYAAIDQATYEDYKLKVVSREKAAYKFFHNGMIHNKLFVGKDNPPYADELEQSVYLDPLARVSENKQSGSLEYEASALQQKDSYITANNRKTATIVSQLTQQTAAGSKQGSGVGVDVELISSVNADSETFVERNFTESEIAYCKAQPSAQSSFAGTWSAKEAVFKSLGVKSQGGGASLRDIEIVRDSTGGPQVTLHGEAKKAATQAGVTGVKVSISHDDFQSVAVAISEKN
>XP_003644727_Eremothecium_cymbalariae
MVMKPEVEQELAHVLLTELLAYQFASPVRWIETQDVFLKDYNTERVVEIGPSPTLAGMAQRTIKNKYESYDAALSLQRQVLCYGKDAKEIYYTKDPVQVEKEQVDDSSEGQEGSKVIAAPAAAATAPVAAPAPAAAGPAAQIADEPMKASLVLHVLVAQKLKKPLDAVPMSKTIKDLVGGKSTVQNEILGDLGKEFGSTPEKPEEMPLEELAETMQDNFSGSLGKHSSSLVSRLISSKMPGGFTVTVARKYLQSRWGLPSGRQDSVLLVGLVFEPPSRLGSEADAHAFLDSMVQKYASIVNLDLSAAISGSGDSSGSSGSGGATIDAAAFEELTKDQKVMARQQLDVLARYLKLDLQKGEKKYLQERDNLAELQARLDYLTNELGSYFVQGVETSFSRKKARVFDSSWNWARQSLLSLYFEIIHGVLKNVDREVVTEAINIMNRSNETLIKFMEYHISKTDESNGENYKLVKTLGSQLIDNCKQVIDIDPVYKDISKPTGPKTSIDKNGEIVYCEEPRENVRKLSQYVHEMAQGGPLTKISQPTIQEDLTRVYKAISAQADEANISESTKVEFEHLYGELLKFLESSKEIDASASTGLTGVIDDALDKDSTKEVASLPKPTQINKNVSSTIPRVTIPFLHLRKKISSGEWAYDRQLSSLFLDGLEQAAINGVSFKDKYVLITGAGQGSIGAEVLQGLIQGGAKVVVTTSRFSKKVTDYYQSIYAKYGARGSTLIVVPFNQGSKQDVEALISYIYDDPKAGGLGWDLDAVIPFAAIPENGIELENIDSKSEFAHRIMLTNILRMLGYIKTQKSSREIETRPAQVILPLSPNHGTFGGDGMYSESKLALETLLNRWNSESWSNQLTVCGAIIGWTRGTGLMSANNIIAEGIEKLGVRTFSQKEMAFNLLGLLIPEVVQLCQKFPIVADLNGGLQFIEDLKDFTVKLRTQLVETSEIRKAVSMETTFEHTVINGPDGDIGYNRVDIQPRANIQIGFPELKSYDQIKKLAPIELEGMLDLEKVIVVTGFSEVGPWGSSRTRWEMEAYGEFSLEGSVEMAWIMGLIKYHNGNLKGRPYTGWVDAKTNAPVDDKDIKQKYESHILEHSGIRLIEPELFNGYNPEKKMLLQEVIIEEELEPFEASKESAEQFKHQHGDKVDIFEIPETGEYSVRLLKGATLRIPKALRYDRLVAGQIPTGWDAKTYGVPEDTISQVDPITLFVLVSVVEAFISSGITDPYEMYKYVHVSEVGNCSGSGMGGVSALRGMFKDRLLDKPVQNDILQESFINTMSAWINMLLISSSGPMKTPVGACATAVESLDIGVETILGGKAKICIVGGYDDFQEEGSFEFGNMNATSNSLDEFEHGRTPAEMSRPTTTTRNGFMEAQGSGIEVIMNADLALKMGVPIYGIIAMTATAGDKIGRSVPAPGKGILTTAREHHGTLKFPSPLLDISYRKRQLTSRENQIKSWVENELELLQFELNQIPSEEHEVFLSERTEEIEREANKQLKAAQLQWGNEFFKNDPRIAPLRGSLAVYGLTIDDLGVASFHGTSTKANDKNESATINEMLKHLGRSEGNPVLGVFQKYLTGHPKGAAGAWMLNGALQILNSGIVPGNRNADNVDKVLEQYDYILYPSHSMKTDGIKAVSVTSFGFGQKGAQAIAVHPDYLYAALTETAYNDYVVKVSSRKKSAYKYFHNGMIKNTLFVAKEHPPYTEDMEQDVYLDPLVRVTADKTGSLVFNSNQLQADKFISASNKGTSELVSHMTRQVASKGNARGIGVDVELIKTFNVSNETFINRNFTAAEIAYCKGQPSCQSSFAGIWSAKEAVFKSLGVKSKGAGASLKEIEIQRDQSSGGPIVVLHGAAKAAADDVSVKDIKVSISHDDFQSVAVAIAEKC
>NP_985412_Eremothecium_gossypii
MVMKPEVEQELAHVLLTELLAYQFASPVRWIETQDVFLKEYNTERVVEIGPSPTLAGMAQRTIKSKYESYDAALSLRRQVLCYAKDAREIYYTKDPAEVAAPAAAAAAAAPATPAAAAPAAAAASAAAPAAAAPAAAPAAPAAALQDQPVEAKLVLHTLVAQKLKKTYDAVPMAKSIKDLVGGKSTVQNEILGDLGKEFGTTPEKPEESALEELAEVMQESFEGSLGKQSTSLISRLISSKMPGGYTITVARKYLQNKWGLGSGRQDSVFLVSLVHEPASRLGSESDANAFFDSMAQKYASMAGIDLSAAQAGASSGGSAGSGDAVIDAAAFEELTKDQRIMARQQLEVLARYLKVDLNKGERKYLKSQDSFAALQAQLDYLTEELGSFFVQGVATSFSKKKARVFDSSWNWAKQSLLTLYFEIIHGVLKNVDREVVTAAINIMNRSNDALIKFMEYHVSHTDEEKGENYQLLKALGEQLIENCKQVIHLDPVYKDISKPTGPKTIVDEKGNITYREEPREGVRKLSQYVQEMALGSHVTKQSQPTIQEDLTRVYKSISAQANEANISEGTKLQFEKLYGELLQFLEASNEIDASATTTLAGVDDDSLDRDSTKEVASLPTKTAIEKTVSSTIPRATVPFLHLKKQLASGQWVYDRQLSSMFLDGLEKAAINGVTFKDKYVLITGAGQGSIGAELLEGLLQGGAKVIVTTSRFSKKVTEYYQSVYTRFGAKGSTLVVVPFNQGSKHDVESLIDYIYDDPKSGGLGWDLDVVIPFAAIPENGIELENIDSKSEFAHRIMLTNILRMLGCIKKQKSARGIETKPAQVILPLSPNHGTFGADGLYSESKLALETLLNRWHSESWSNQLTICGAIIGWTRGTGLMTANNIIAEGIEKLGVRTFSQKEMAFNLLGLLIPELVQLCQKSPVMADLNGGLQFIEDLKKFTVKLRADLMETSEIRRAVSLETSLEHKAVYGPQADTGRDDVYVQPRANIQLNFPTLKPYSEIKKIAPGELEGLLDLEKVIVVTGFSEVGPWGSSRTRWEMEAHGEFSLEGCVEMAWMMGLIRYHNGNLKGRPYTGWVNTKTNEPLDDIDVKAKFEPYILEHSGIRLIDPQSFDGYDPQRKQLLQEVVVEEDLAPFEASKETAEQFKLEHGDRVDIFEIPETGEYSVKLLKGATLLIPKALRFDRLVAGQIPTGWNAKTYGISEDTISQVDPITLFVLVSVVEAFIASGISDPYEMYKYVHVSEVGNCSGSGMGGVSALRGMFKDRYKDKPVQNDILQESFINTMSAWVNMLLISSTGPIKTPVGACATAVESMDIGVETILSGKAKICIVGGYDDFQEEGSFEFGSMNATSNSLEEFEHGRTPAEMSRPTTTTRSGFMEAQGAGIQIIMNADLALKMGVPIYGIVALTATATDKIGRSVPAPGQGILTTAREHHGSMKYPSPLLDIKYRKRHLTAREKQIKDSVESELSLLQYELDGIPEEEQSTFLAERTEAIKRDAAKQLKAAQAQWGNEFYKNEPRIAPLRGALATYGLTIDDLGVASFHGTSTKANDKNESATINQMLKHLGRSEGNPIIGVFQKYLTGHPKGAAGAWMMNGAIQILNSGIVPGNRNADNIDEVMEQFEYILYPSHSIKTDGIKAVSVTSFGFGQKGAQAVVVHPDYLYASLSEKVYGTYMEKVAVRERCAYKYFHNGMINNSLFVSKDKAPYTDDLEQPVYLDPLARVSNDKAGTLTFSAKNIQANQEGSFASKDTAEVVKQMTTHLASQGKTGGVGVDVELIRSINISNETFILRNFTREEAEYCRNQPCAQSSFAGLWSAKEAVFKSLGVRSQGAGAPLREIEIQRDTATGAPIVHLHGEAKKAATAAGVHSVRISISHDDFQAVAVAIAEK
>XP_452914_Kluyveromyces_lactis
MKPEVEQELAHVLLTELLAYQFASPVRWIETQDVFLKDFNSERVVEIGPSPTLAGMAQRTIKNKYESYDAALSLQRQVLCYSKDAKEIYYTPDPADLAPKEEEEAAAPAAAAAPSAPAAAAAAVAAAPVAAAPAAGPAAEIPDEAVKASLLIHVLVAQKLKKSLEQVPLSKTIKDLVGGKSTVQNEILGDLGKEFGTTPEKPEETPLEELAETFQETFSGSLGKQSSSLISRLLSSKMPGGFTITVARKYLQTRWGLGPGRQDSVLLVALTNEPAARIASEADAKAFLDSMAQKYASIAGVNLAAAASAGAAAGGAGGAGGATIDAAAFDELNKDQRVLARQQLEVLARYLKMDLNQGEKKFLKEKDTVAELQGQLDYLTEELGEYFIQGVSTSFSKKKARVFDSSWNWARQSLLTLYFEIIHGVLKNVDREVVTEAINIMNRSNETLIKFMEYHISHTDETEGENYKLAKQLGQQLIENCKHVLNMDPVYKDISKPTGPKTVVDKNGNIKYSEEPRETVRKLSQYVQEMAVGGPLTKINEGSITEDLKRVYKAISAQASAQNISDSTQLQFETLYGELIQFLESSKEIDASVSTRAAGVDEDALDKDSTKEVASLPTKSAIDKTVSSTIPRETVPFLHLKKKLPSGEWAYDRQLSSLFLDGLEKAAVNGVTYKDKYVLITGAGAGSIGAEVLQGLVQGGAKVIVTTSRFSKKVTDYYQSIYAKYGSKNSTLVVVPFNQGSKQDVEGLIDFIYDDEKNGGLGWDLDAIIPFAAIPENGIELENIDSKSEFAHRIMLTNILRLMGCVKKQKSARGIETRPAQVILPMSPNHGTFGGDGMYSESKLSLETLFNRWHSESWANQLTICGAIIGWTRGTGLMSANNIIAEGIEKMGVRTFSQKEMAFNLLGLLIPEVVTLCQKSPVMADLNGGLQFLTDLKEFTGKLRGELMETSEVRKAVSIETALEHKVVSGENADAAYSKVEVQPRANIQLNFPTLKPYDAIKKLSAPELEGMLNLERVIVVTGFSEVGPWGSSRTRWEMEANGEFSLEGCVEMAWIMGLIKYHNGNLKGRPYTGWADAKTNEPVDDKDIKNKYEAHILEHAGIRLIEPELFNGYNPDKKQMIQEIIIEEDLEPFEASKETADQFKLEHGDKVDILEIPETGEYSIKLLKGATLYIPKALRFDRLVAGQIPTGWDAKTYGISEDTISQVDPITLFVLVSVIEAFISSGITDPYEMYKYVHVSEVGNCSGSGMGGVSALRGMFKDRYKDEPVQNDILQESFINTMSAWVNMLLISSSGPIKTPVGACATAVESLDIGVETILSNKAKICIVGGYDDFQEEGSYEFGNMKATSNTLEEYENGRTPAEMSRPTTTTRNGFMEAQGAGIQVIMTADLALKMGVPIYGILAMTATATDKIGRSVPAPGKGILTTAREHHGNLKFPSPMLDIKYRKRQLLAREQQIKQWVENEIEMLRYELEDVSAEEQQEFIQERTEEIEREASNQLKSAQQQWGNEFYKSDPRIAPLRGALATFGLTIDDLGVASFHGTSTKANDKNESATINEMMKHLGRSEGNPVIGVFQKYLTGHPKGAAGAWMMNGALQILNSGIVPGNRNADNVDKLLEQFEYILYPSHSIQTNGIKAVSVTSFGFGQKGAQAIAIHPDYLYAAVDKRTYEKYVEKCSLREKAAYKYFHHGMINNSLFVVKEHAPYADELEQSVYLDPLARVSGDKKTGELKFTQAKIQSEESFVSESSKKTATVVSGLVENLKQNTSKKSSALQPGVDVELIKSINIDNETFLERNFTKQEIEYCQRQPCPQSSFAGTWSAKEAVFKSLGVKSQGAGAPLKDIEIVREKSGEPPKVQLHNEAAKIASAAGVSNINVSISHDDLQSVAVAIAE
>XP_022677832_Kluyveromyces_marxianus
MKPEVEQELAHVLLTELLAYQFASPVRWIETQDVFLKDFNSERVVEIGPSPTLAGMAQRTIKNKYESYDAALSLQRQVLCYSKDAKEIYYTPDPAELAPKEEATGAESAPAAAAASAPAPAAAAAPAAAPAAAAAPVAAAADIPDEAVKASLLIHVLVAQKLKKPLEQVPMSKTIKDLVGGKSTVQNEILGDLGKEFGTTPEKPEETPLEELAETFQESFSGSLGKQSSSLISRLLASKMPGGFTITVARKYLQTRWGLGSGRQDSVLLVALTNEPSARLGSEADAKAFLDSMAQKYASIAGINLAAASASAGAAGGAAGGSGATIDAAAFEELNKDQRVLARQQLEILARYLKLDLNQGEKKFLKEKDTVAELQSQLDYLTEELGEYFIQGVSTSFSRKKARVFDSSWNWAKQSLLTLYFEIIHGVLKNVDREVVTEAINIMNRSNETLIKFMEYHISHTDENDGENYKLAKQLGQQLIENCKHVLHMDPVYRDISKPTGPKTIVDKNGNIKYSEEPREAVRKFSQYVQEMALGGPLTKVNEGSITEDLKRVYKAISAQAAAHNISDSTQIQFETLYGELIEFLESSKEIDASVATRPAGVDEDALDEDSTKEVASLPTKSAIVKTVSSTIPRETVPFLHLKKKLPSGEWAYDRQLSSLFLDGLEKAAINGVTFKDKYVLITGAGVGSIGAEVLQGLVQGGAKVIVTTSRFSKKVTDYYQSIYAKYGSKGSTLIVVPFNQGSKQDVENLVDFIYDDEKNGGLGWDLDAIIPFAAIPENGIELENIDSKSEFAHRIMLTNILRLMGCVKKQKSARGIETRPAQVILPMSPNHGTFGGDGMYSESKLSLETLFNRWYSESWGNQLTICGAIIGWTRGTGLMSANNIIAEGIEKMGVRTFSQKEMAFNLLGLLIPEVVSLCQKSPVMADLNGGLQFLNDLKEFTGKLRSELMETSEVRKAVSIETALEHKVVSGNNADAAHSKVEVQPRANIQLNFPTLKPYDEIKKITAPELEGMLNLERVIVVTGFSEVGPWGSSRTRWEMEAYGEFSLEGCVEMAWIMGLIKYHNGNLKGRPYTGWVDAKTNEPVDDKDVKAKYEAHILEHAGIRLIEPELFNGYNPDKKQMIQEIIIEEDLEAFEASKETAEQFKLEHGDKVDIFEIPETGEYSIKLLKGATLYIPKALRFDRLVAGQIPTGWDAKTYGISEDTISQVDPITLFVLVSVIEAFIASGITDPYEMYKYVHVSEVGNCSGSGMGGVSALRGMFKDRYKDEPVQNDILQESFINTMSAWVNMLLISSSGPIKTPVGACATAVESLDIGVETILSNKAKICIVGGYDDFQEEGSYEFGNMKATSNTLEEYEHGRTPAEMSRPTTTTRNGFMEAQGAGIQVIMTADLALKMGVPIYGILAMTATATDKIGRSVPAPGKGILTTAREHHGNLKFPSPMLDIKYRKRQLTARQEQIKQWVENEIEMLRYEVESVPAEEQEEFIQERTAEIEREASNQLKAAQQQWGNEFYKSDPRIAPLRGALATYGLTIDDLDVASFHGTSTKANDKNESATINEMMKHLGRSEGNPVLGVFQKYLTGHPKGAAGAWMMNGALQILNSGIVPGNRNADNVDKLLEQFEYILYPSHSIKTDGIKAVSVTSFGFGQKGAQAIAVHPDFLYAAVDKTTYEKYVEKCRLREKAAYKYFHHGMINNSLFVVKEHAPYSDDLEQGVYLDPLARVTNDKKTGELKFTPAKIQSEESYVSEANKKTASVVNGLVQNLQGASGKKSSLSPGVDVELIKSINIENETFLERNFTKQEIEYCQKQPCPQASFAGTWSAKEAVFKSLGVKSQGAGAPLKDIEIVREKSGEPPKVQLHNEAAKIASSAGVSNVKVSISHDDLQSVAVAIAE
>XP_022628722_Lachancea_lanzarotensis
MVMKPEVEQELAHILLTELLAYQFASPVRWIETQDVFLKDFNTERVVEIGPSPTLAGMAQRTIKNKYESYDAALSLQRDVLCYSKDAREIYYTPDPADLAAKEEATGSAGDASASGGAPAAAASATPAAAPAAAAAPVAAPSGPVAEIPDEPVKAGLLLHVLVAHKLKKGTDQIPLAKTIKDLVGGKSTVQNEILGDLGKEFGTTPEKPEETPLEELAESFQDTFNGQLGKQSTSLIGRLMSSKMPGGFTITTARKYLQTRWGLAAGRQDSVLLVALSQEPAARLGSEGDAKQFLDTAAQKYAAMSGLDLSAATASAAGGASGGAGGATIDAAAFEELTKDQKVLARQQLEVLARYLKMDLNNGEKKYLQEKTTTEQLQAQLDFLTNELGDYFVQGISTSFSRKKARTFDSSWNWAKQSLLSLYFEIIHGVLKNVDRELVAEAINIMNRSNETLIKFMEYHISQTKVEEGDNYKLAKTLGEQLIENCKQVLDLDPVYKDVTKPTAPQTVVDKNGNINYDEVPRPAVRKLSQYVEEMALGGALTKVKQPTLQEDLTRVYQTINAQAAEHNISDSTKIQFEKLYGELLKFLETSSEIDASASTRLAGVVDDALDKDATKEVASLPNKSELAKHVSSTIPRETVPFLHLKKKLASGDWVYDRQLSSLFLNGLESAAINGVTFKGKYVLITGAGEGSIGAEVLQGLIQGGAKVIVTTSRFSKKVTDYYQSLYAKYGAKGSTLVVVPFNQGSKQDVEELISFIYDEEKNGGLGWDLDAIIPFAAIPENGIELENIDSKSEFAHRIMLTNILRMLGNVKKQKSAQGIETRPAQVILPMSPNHGTFGGDGMYAESKLSLETLFNRWHSESWSNQLTICGAIIGWTRGTGLMSANNIIAEGIEKLGVRTFSQREMAFNLLGLLTPEVVQLCQTSPVMADLNGGFQFLPDLKEFTAKLRKELTETSEVRKAVSIETALDHKIVNGSNADAAYAKAEVQPRANIQLDFPTLKPYEQVQKLAPKELEGMLDLEKVIVVTGFSEVGPWGSARTRWEMEATGEFSLEGCVEMAWIMGLIKYHNGNLKGRPYTGWVDAKTNEPVEDKDIKAKYEGHILDHSGIRFIEPELFNGYDPKKKQMIQEVVIGEDLEPFEASKETALQFKHEHGDKADIFEIPETGEYTVKLLKGATLYIPKALRFDRLVAGQVPTGWNAKTYGISDDTISQVDPITLFVLVSVIECFISSGITDPYEMYQYVHVSEVGNCSGSGMGGVSALRGMFKDRYKDQPVQNDILQESFINTMSAWVNMLLISSSGPIKTPVGACATAVESLDVGAETILSGKAKICIVGGYDDFQEEGSYEFGNMGATSNSLDEFDHGRTPAEMSRPTTTSRNGFMESQGSGIQVIMGADLALKMGVPIYGVLALTATATDKIGRSVPAPGKGILTAAREHQGSLKFPSPLLNIKYRRRQLDNRIAQIKNWVENELELLKYEAEEVPQQDQTSFFAERTEELQREAERQLKAAQAQWGNEFYKSDPRIAPLRGALATFGLTIDDLGVASFHGTSTKANDKNESATINKMMEHLGRSEGNPVLGVFQKYLTGHPKGAAGAWMMNGALQMLNSGIVPGNRNADNVDKVLEQFEYILYPSRSIKTDGIKAVSVTSFGFGQKGGLAIAVHPDYLYASVDKSTYNAYVAKVSAREQAAHQYFHNGMINNSLFVAKEHPPYVDELEQPVYLDPLARVSANKKTGLLAFDEKSLNGPSTYVSDANLKTSEVVSQLAKAASAEGNVGVGVDVELIKSVNVENDTFIERNFTADEIAYCQKQPCVQSSFAGTWSAKEAVFKSLGVKSQGGGAALKDIEITRANGSGPQVTLHGAASSAAAAAGVKNVSVSISHDDFQAVAVAYSQK
>XP_002556020_Lachancea_thermotolerans
MTMKPEVEQELAHVLLTELLAYQFASPVRWIETQDVFLKDFNTERVVEIGPSPTLAGMAQRTIKNKYESYDAALSLQRQVLCYSKDAKEIYYTPDPADLAPKEEAAPEPAASAAATPAAAPASAAAPAAAPAAPAAAGPAAEIPDEPVNAALLLHVLVAQKLKKTLDQVPMAKTIKDLVGGKSTVQNEILGDLGKEFGTTPEKPEETPLEELAESFQDTFNGQLGKQSSSLISRLMSSKMPGGFTITSARKYLQTRWGLGAGRQDSVLLIALTQEPASRLGSEADAKQFMDAIAQKYASVSGVDLSVATSAASSGAAAGSGGATIDAAAFDELNKDQKILARQQLEVLARYLKMDLSSGEKKFLQEKNTTEQLQAQLDFLTNELGEYFVQGISTSFSRKKARVFDSSWNWAKQSLLSLYFEIIHGVLKNVDRELVAEAINIMNRSNETLIKFMEYHISQTKVDEGENYQLAKSLGQQLIENCKQALELDPVYKDITKPTAPQTIVDKNGNINYKEVPRPSVRKLSQYVEEMALGGPLTKVEQPTLQEDLTRVYKAINAQAAEHNISDSTKIEFEKLYGELLKFLEASNEIDTSASSRYAGEVDDALDKDSTKEVASLPTKSEISNTVSSTIPRETVPFLHLKKKLPSGDWIYDRQLSSLFLNGLERAAINGVTFKDKYVMITGAGQGSIGAEVLQGLIQGGAKVIVTTSRFSKKVTDYYQSIYAKYGAKGSTLVVVPFNQGSKQDVEALVSYVYDDEKNGGLGWDLDAIIPFAAIPENGIELENIDSKSEFAHRIMLTNILRMLGNVKKQKSAQGIETRPAQVILPLSPNHGTFGGDGMYAESKLSLETLFNRWHSESWSNQLTICGAIIGWTRGTGLMSANNIIAEGIEKLGVRTFSQREMAFNLLGLLIPEVVQLCQTSPVMADLNGGFQFLPDLKEFTAKLRQDLTNTSEIRKAVSIETALEHKAVNGDNADAAYAKAEVQPRANIQLNFPTLKPYESLKKIAPSELQGMLDLERVIVVTGFSEVGPWGSSRTRWEMEAKGEFSLEGCVEMAWIMGLIKYHNGNLKGRPYTGWVDAKSNEPVDDKDIKAKYESHILDHAGIRLIEPELFNGYDPKKKQMIQEVVIGEDLEPFEASKETAEQFKHEHGDKVDIFEIPDSGEYTIRLLKGATLYIPKALRFDRLVAGQVPTGWDARTYGIPEDTISQVDPITLFVLVSVVEAFISSGITDPYEMYQYVHVSEVGNCSGSGMGGVSALRGMFKDRYKDMPVQNDILQESFINTMSAWVNMLLISSSGPIKTPVGACATAVESLDVGVETILSGKAKICIVGGYDDFQEEGSYEFGNMGATSNSYDEFDHGRTPAEMSRPTTTTRNGFMEAQGAGMQVIMNADLAIKMGVPIYGILALTATATDKIGRSVPAPGKGILTTAREHQSDLKFPSPLLNIKYRKRQLDSRVSQIKLWVENELEMLQYETEEIPEEDHAAFYAERTEEIHREAERQLKTAQNQWGNEFYKNDPRIAPLRGALATFGLTIDDLGVASFHGTSTKANDKNESATINEMMKHLGRSEGNPVLGVFQKYLTGHPKGPAGAWMLNGGLQILNSGVVPGNRNADNVDKVLEQFEYILYPSRSIKTDGVKAVSVTSFGFGQKGAQAIAVHPDYLYAALDESAYRAYAAKVSAREQAAHKYFHNGMIYNSLFVAKEHPPYADELEQPVYLDPLARVSADKKTGAFVFDKKALTASTTYVSDANLKTSEVVSKLAKQAAGDNKGASVGVDVELIKSINVDNDTFIERNFTAAEVAYCKSQPCVQSSFAGTWSAKEAVFKSLGVKSQGGGASLKDIEITRKDGSAPQVELHGDAASAASAAGVKGVTVSISHDDFQSVAVAYSQK
>XP_020055233_Aspergillus_aculeatus
MRPEIEQELAHTLLVELLAYQFASPVRWIETQDVILAEKRTERIVEIGPADTLGGMAKRTLASKYEAYDAATSVQRQILCYNKDAKEIYYDVDPVEEEADTPPEPAAGTPAPAAQAAVAAAPAAAAAPPSAGPAAAIEDAPVTAVDVLRTLVAQKLKKSLSDVPLSKAIKDLVGGKSTLQNEILGDLGKEFGSTPEKPEDTPLDELGASMQATFNGQLGKQSSSLIARLVSSKMPGGFNITAVRKYLETRWGLGSGRQDGVLLLALTMEPPSRIGSEPDAKGYLDDVTNKYAASAGISLSAPTTGGDGGAGAGGMLMDPAAIDALTKDQRALFKQQLELIARYLKMDLRAGQKAFINSQETQKTLQAQLDLWQAEHGDFYASGIEPAFDPLKARVYDSSWNWARQDALSMYYDIIFGRLKVVDREIVSRCIRIMNRSNPLLLDFMQYHIDNCPTDRGETYQLAKELGEQLIENCKEVLDAAPVYKDVAVPTGPQTTVDARGKVGYEEVPRASARKLEHYVKQMAEGGPISEYSNRAKVQDDLRSVYKLIRRQHRLSKSSQLQFNALYKEVIRALSMNENQIIPQENSNGKKSGKNSVKRNGSPRSGKIETIPFLHLKKKNEHGWDYNKKLTGVYLDVLESAARSGLTFQGKNVLMTGAGAGSIGAEVLQGLISGGAKVIVTTSRFSREVTEYYQAMYARYGARGSQLVVVPFNQGSKQDVEALVDYIYDTKKGLGWDLDFVVPFAAIPENGREIDSIDSKSELAHRIMLTNLLRLLGSIKTQKQTNGFETRPAQVILPLSPNHGTFGNDGLYSESKLALETLFNRWYSENWSNYLTICGAVIGWTRGTGLMSGNNMVAEGVEKLGVRTFSQQEMAFNLLGLMAPAIVNLCQLDPVWADLNGGLQFIPDLKDLMTRLRTDIMETSDVRQAVIKETAIENKVVNGEDSEVLYKRVVAEPRANIKFQFPQLPDWEKDIQPLNENLKGMVNLDKVVVVTGFSEVGPWGNSRTRWEMEAYGKFSLEGCVEMAWIMGLIKHHNGPLKGKAYSGWVDAKTGEPVDDKDVKPKYEKHILEHSGIRLIEPELFKGYDPKRKQLLQEIVIQEDLDPFEASKETAEEFKREHGDKVEIFELPESGEYTVRLKKGATLLIPKALQFDRLVAGQIPTGWDAKRYGIPDDIIEQVDPVTLFVLVCTAEAMLSAGVTDPYEFYKYVHLSEVGNCIGSGIGGTHALRGMYKDRYLDKPLQKDILQESFINTMSAWVNMLLLSSTGPIKTPVGACATAVESVDIGYETIVEGKARVCFVGGFDDFQEEGSYEFANMKATSNAEDEFAHGRTPQEMSRPTTTTRAGFMESQGCGMQLIMSAQLALDMGVPIYGIIALTTTATDKIGRSVPAPGQGVLTTARENPGKFPSPLLDIKYRQRQLDLRKKQIKEWQESELLYLQEEVEAIKSQSSEPFDESEYLQERARHIEREAVRQEKDAQFSLGNNFWKQDPRIAPLRGALATWGLTVDDIGVASFHGTSTVANDKNESDVICQQMKHLGRKKGNALLGIFQKYLTGHPKGAAGAWMFNGCLQVLDSGLVPGNRNADNVDKVMEKFDYIVYPSRSIQTDGINAFSVTSFGFGQKGAQVIGIHPKYLYATLERAQFQTYKAKVEARQKKAYRYFHNGLINNSIFVAKDKAPYEDSQQSKIFLNPDYRVAVDKKTSELKFPAVPPKASDKGTESTRSMIESLAKANAAEDSKVGVDVENIEGFNIENETFIERNFTASEREYCLKAPSPRASFAGRWSAKEAVFKSLGVSSKGAGSPLKDIEIVTDSTGAPVVQLHGVAAEAAEQAGVKQVNVSISHSDTQAVAVAVSKF
>XP_001273530_Aspergillus_clavatus
MRPEIEQELAHTLLVELLAYQFASPVRWIETQDVILAEKRTERIVEIGPADTLGGMARRTLASKYEAYDAATSVQRQILCYNKDAKEIYYDVDPVEEEAEAPVASTPASTPSASAPVAAATAAPPPPSAGPAAAVEDAPITAVDVLRTLVAQKLKKGLSDVPLSKAIKDLVGGKSTLQNEILGDLGKEFGSTPEKPEDTPLDELGASMQATFNGQLGKQSSSLIARLVSSKMPGGFNITAVRKYLETRWGLGSGRQDGVLLLALTMEPPSRIGSEADAKAYLDDVTNKYAASAGISLSAPTAGGDSGAAGGGMLMDPAAIDALTKDQRALFKQQLEIIARYLKMDLRAGQKAFITSQETEKALQAQLDLWQAEHGDFYASGIEPAFDHLKARVYDSSWNWARQDALSMYYDIIFGRLKVVDREIVSQCIRIMNRSNPLLLDFMQYHIDNCPTDRGETYYLAKELGQQLIENCKEVLGVAPVYKDVAVPTGPQTTIDARGNIGYKEEPRASARKLEHYVKQMADGGPISEYSNRTKVQNDLKSVYKLIRKQHRMSKASQLQFNALYKDVVRALSMNENQIMPQESGQGKKAGRGGVKRNGAPQVGKVETIPFLHLKKKHEHGWEYNKKLTGIYLDVLESAARSGLTFQGKNVLMTGAGAGSIGAEVLQGLISGGAKVVVTTSRYSREVTEYYQAMYARYGARGSQLVVVPFNQGSKQDVEALVDYIYDTKKGLGWDLDFVVPFAAIPENGREIDSIDSKSELAHRIMLTNLLRLLGCIKSQKQSHGFETRPAQVILPLSPNHGTFGNDGLYSESKLALETLFNRWYSENWSNYLTICGAVIGWTRGTGLMSGNNMVAEGVEKLGVRTFSQQEMAFNLLGLMAPAVVNLCQLDPVWADLNGGLQFIPDLKSLMTKLRTDIMETSDVRQAVIKETAIENKIVNGEDSEVLYKKVIAEPRANIKFQFPTLPDWENDVKPLNESLKGMVNLDKVVVVTGFAEVGPWGNSRTRWEMEAYGKFSLEGCVEMAWIMGLIKHHNGPLKGKAYSGWVDAKSGEPVDDKDIKAKYEKHILEHSGIRLIEPELFKGYDPKKKQLLQEIVIQEDLEPFEASRETAEEFKREHGDKVEIFELPESGEFTVRLKKGATLLIPKALQFDRLVAGQIPTGWDAKRYGIPDDIIEQVDPVTLFVLVCTAEAMLSAGVTDPYEFYKYVHLSEVGNCIGSGIGGTHALRGMYKDRYLDKPLQKDILQESFINTMSAWVNMLLLSSTGPIKTPVGACATAVESVDIGYETIVEGKARVCFVGGFDDFQEEGSYEFANMKATSNAEDEFAHGRTPQEMSRPTTTTRAGFMESQGCGMQLIMSAQLALDMGVPIYGVIALTTTATDKIGRSVPAPGQGVLTTARENPGKYPSPLLDIKYRRRQLDLRRKQIKEWHESELLYLQEEIEAMKAQGLESSEVAEYTQERARHIEREAIRQEKDAQFSLGNNFWKQDSRIAPLRGALATWGLTVDDVGVASFHGTSTVANDKNESDVICQQMKHLGRQKGNALLGIFQKYLTGHPKGAAGAWMFNGCLQVLDSGLVPGNRNADNVDKVMEKFDYIVYPSRSIQTDGIKAFSVTSFGFGQKGAQVIGIHPKYLYATLDRAQFEAYKTKVEARQKKAYRFFHNGLINNSIFVAKNKAPYEDKIQSKVFLNPDYRVAVDKKTSELKFPSAPPKASDQDSQSTKQMVESLARAHAEENSKVGVDVENIDAVNIENETFIERNFTVSEQEYCRKAPSPRSSFAGRWSAKEAVFKSLGVSSKGAGAPLKDIEILTDAHGAPVVNLHGAAAEAAKQAGVKQVSVSISHSDSQAVAVAVSKF
>XP_001259179_Aspergillus_fischeri
MRPEIEQELAHTLLVELLAYQFASPVRWIETQDVILAEKRTERIVEIGPADTLGGMARRTLASKYEAYDAATSVQRQILCYNKDAKEIYYDVDPVEEEAEAPAASPAASAPTAPVAAAAPAPTAVAPAPSAGPAAAVDDIPVTAVDVLRTLVAQKLKKGLSDVPLSKAIKDLVGGKSTLQNEILGDLGKEFGSTPEKPEDTPLDELGASMQATFNGQLGKQSSSLIARLVSSKMPGGFNITAVRKYLETRWGLGPGRQDGVLLLALTMEPPSRIGSEPDAKAYLDDVTNKYAANAGINLSAPTAGSDSGSGAGGMLMDPAAIDALTKDQRALFKQQLEIIARYLKMDLRAGQKAFIASQETQNALQAQLDLWQAEHGDVYASGIEPAFDSLKARVYDSSWNWARQDALSMYYDIIFGRLKVVDREIVSQCIRIMNRSNPLLLDFMQYHIDNCPTERGETYQLAKELGQQLIENCKEVLGVAPVYKDVAIPTGPQTTIDARGNIAYKEVPRASARKLEHYVKQMAEGGPISEYSNRTKVQNDLKSVYKLIRKQHRMSKSSQLQFNALYKEVIRALSMNENQIMPQENGHAKKAGRNGVKRNGSPRAGKVETIPFLHLKKKHEHGWEYNKKLTGIYLDVLESAARSGLTFQGKNVLMTGAGAGSIGAEVLQGLISGGAKVIVTTSRFSREVTEYYQAMYARYGARGSQLVVVPFNQGSKQDVEALVDYIYDTKKGLGWDLDFVVPFAAIPENGREIDSIDSKSELAHRIMLTNLLRLLGCIKAQKQTHGFETRPAQVILPLSPNHGTFGNDGLYSESKLALETLFNRWYSENWSNYLTICGAVIGWTRGTGLMSGNNMVAEGVEKLGVRTFSQQEMAFNLLGLMAPAIVNLCQLDPVWADLNGGLQFIPDLKSLMTKLRTDIMETSDVRQAVIKETAIENKVVNGEESELLYKKVIAEPRANIKFQFPTLPDWEQDVKPLNESLRGMVNLDKVVVVTGFAEVGPWGNSRTRWEMEAYGKFSLEGCVEMAWIMGLIKHHNGPLKGKAYSGWVDAKTGEPVDDKDVKAKYEKHILEHSGIRLIEPELFKGYDPKKKQLLQEIVIQEDLEPFEASKETAEEFKREHGEKVEIFELPESGEFTVRLKKGATLLIPKALQFDRLVAGQIPTGWDAKRYGIPDDIIEQVDPVTLFVLVCTAEAMLSAGVTDPYEFYKYVHLSEVGNCIGSGIGGTHALRGMYKDRYLDKPLQKDILQESFINTMSAWVNMLLLSSTGPIKTPVGACATAVESVDIGYETIVEGKARVCFVGGFDDFQEEGSYEFANMKATSNAEDEFAHGRTPQEMSRPTTTTRAGFMESQGCGMQLIMSAQLALDMGVPIYGIIALTTTATDKIGRSVPAPGQGVLTTARENPGKFPSPLLDIKYRRRQLDLRRKQIKEWQESELLYLQEEIEAMKAQGLASSDLSDYMQERARHIEREAVRQEKDAQFSLGNNFWKQDSRIAPLRGALATWGLTVDDIGVASFHGTSTVANDKNESDVICQQMKHLGRKKGNAVLGIFQKYLTGHPKGAAGAWMFNGCLQVLDSGLVPGNRNADNVDKVMEKFDYIVYPSRSIQTDGIKAFSVTSFGFGQKGAQVIGIHPKYLYATLDRSQFEAYKAKVESRQKKAYRFFHNGLINNSIFVAKNKAPYEDNIQSNVFLNPDYRVAVDKKTSELKFPPVPPKVSDKDAESTRQMVESLAKAHAEEDSRIGVDVENIDAVNIENETFIERNFTASEQEYCRKAPSPQSSFAGRWSAKEAVFKSLGVCSKGAGAPLKDIEILSDASGAPVVNLHGAAAEAARQAGVKQVSVSISHSDSQAVAVAVSKF
>XP_041147819_Aspergillus_flavus
MRPEIEQELAHTLLVELLAYQFASPVRWIETQDVILAEKRTERIVEIGPADTLGGMARRTLASKYEAYDAATSVQRQILCYNKDAKEIYYDVDPVEEEPEASPTSSTPAPAAPVAATAAPAAAAPPPSAGPAAAVEDVPVTAVDVLRTLVAQKLKKGLSDVPLSKAIKDLVGGKSTLQNEILGDLGKEFGSTPEKPEDTPLDELGASMQATFNGQLGKQSSSLIARLVSSKMPGGFNITAVRKYLETRWGLGSGRQDGVLLLALTMEPASRIGSEADAKAYLDDVTNKYAASAGINLSAPAAGGDSGAGAGGMLMDPAAIDALTKDQRALFKQQLEIIARYLKMDLRAGQKAFITSQETQRALQAQIDLWQAEHGDFYASGIEPSFDPLKARVYDSSWNWARQDALSMYYDIIFGRLRVVDREIVSQCIRIMNRSNPLLLDFMQYHIDNCPTDRGETYQLAKELGEQLIENCKEVLGVAPVYKDVAIPTGPQTTVDARGNIGYKEVPRASARKLEHYVKQMAEGGPISEYSNRAKVQNDLRSVYKLIRRQHRLSKSSQLQFNALYKEVIRALSMNENQIMPPENGNGKRSNRSSQKHNGSPRAGKVETIPFLHLKKKTEHGWEYNKKLTGTYLDVMESAARSGLTFQGKNVLMTGAGAGSIGAEVLQGLISGGAKVVVTTSRYSREVTEYYQAMYARYGARGSQLVVVPFNQGSKQDVEALVNYIYDTKKGLGWDLDYVVPFAAIPENGREIDSIDSKSELAHRIMLTNLLRLLGCIKSQKQSNGFETRPAQVILPLSPNHGTFGNDGLYSESKLALETLFNRWYSESWSNYLTICGAVIGWTRGTGLMGGNNMVAEGVEKLGVRTFSQQEMAFNLLGLMAPAIVNLCQLDPVWADLNGGLQFIPDLKSLMTKLRTDIMETSDIRQAVIKETAIENKVVNGEDSEALYKRVVAEPRANIKFEFPKLPSWDEEIQPLNETLKGMVNLDKVVVVTGFAEVGPWGNSRTRWEMEAHGKFSLEGCVEMAWIMGLIKHHNGPLKGKSYSGWVDAKTGEPVDDKDVKPKYEKYILEHSGIRLIEPELFKGYDPKKKQLLQEIVIEEDLDPFEASKETAEEFKREHGDKVEIFEVPESGEYTVRLKKGANLLIPKALQFDRLVAGQVPTGWDAKRYGIPDDIIEQVDPVTLFVLVCTAEAMLSAGITDPYEFYKYVHLSEVGNCIGSGIGGTHALRGMYKDRYLDKPLQKDILQESFINTMSAWVNMLLLSSTGPIKTPVGACATAVESVDIGYETIVEGKARVCFVGGFDDFQEEGSYEFANMKATSNAEDEFAHGRTPQEMSRPTTTTRAGFMESQGCGMQLIMSAQLALDMGVPIYGIIALTTTATDKIGRSVPAPGQGVLTTARENPGKFPSPLLDIKYRRRQLDLRKKQIKEWQESELLYLQEEVEAMEAQNSESLNVSEYMHERAQHIEREAVRQEKDAQFSLGNNFWKQDSRIAPLRGALATWGLTVDDIGVASFHGTSTVANDKNESDVICQQMKHLGRKGAAGAWMFNGCLQVLDSGLVPGNRNADNVDKVLEKFDYIVYPSRSIQTDGVKAFSVTSFGFGQKGAQVIGIHPKYLYAALDRTQFEAYKGKVEARQKRAYRFFHNGLINNSIFVAKNKAPYEDELQSKVFLNPDYRVTVDKKSSELKFPAAPPKVAGKGVESTRQVVESLAKAHAVENSKVGVDVENLESLNIENETFIERNFTAQEQQYCRKAASPQASFAGRWSAKEAVFKSLGVSSKGAGAPLKDIEITNDATGAPVVNLHGAAAEAARQAGVKQVSVSISHSDSQAVAVAVSTF
>XP_748738_Aspergillus_fumigatus
MRPEIEQELAHTLLVELLAYQFASPVRWIETQDVILAEKRTERIVEIGPADTLGGMARRTLASKYEAYDAATSVQRQILCYNKDAKEIYYDVDPVEEEAEAPASSPAAPTAPVAAAAPAPTAVTPAPSAGPAAAVDDIPVTAVDVLRTLVAQKLKKGLSDVPLSKAIKDLVGGKSTLQNEILGDLGKEFGSTPEKPEDTPLDELGASMQATFNGQLGKQSSSLIARLVSSKMPGGFNITAVRKYLETRWGLGPGRQDGVLLLALTMEPPSRIGSEPDAKAYLDDVTNKYAANAGINLSAPAAGSDSGSGAGGMLMDPAAIDALTKDQRALFKQQLEIIARYLKMDLRAGQKAFIASQETQNALQAQLDLWQAEHGDVYASGIEPAFDSLKARVYDSSWNWARQDALSMYYDIIFGRLKVVDREIVSQCIRIMNRSNPLLLDFMQYHIDNCPTERGETYQLAKELGQQLIENCKEVLGVAPVYKDVAIPTGPQTTIDARGNIAYKEVPRASARKLEHYVKQMAEGGPISEYSNRTKVQNDLKNVYKLIRKQHRMSKSSQLQFNALYKEVIRALSMNENQIMPQENGHSKKAGRNGVKRNGSPRAGKVETIPFLHLKKKHEHGWEYNKKLTGIYLDVLESAARSGLTFQGKNVLMTGAGAGSIGAEVLQGLISGGAKVIVTTSRFSREVTEYYQAMYARYGARGSQLVVVPFNQGSKQDVEALVDYIYDTKKGLGWDLDFVVPFAAIPENGREIDSIDSKSELAHRIMLTNLLRLLGCIKTQKQTHGFETRPAQVILPLSPNHGTFGNDGLYSESKLALETLFNRWYSENWSNYLTICGAVIGWTRGTGLMSGNNMVAEGVEKLGVRTFSQQEMAFNLLGLMAPAIVNLCQLDPVWADLNGGLQFIPDLKSLMTKLRTDIMETSDVRQAVIKETAIENKVVNGEESELLYKKVIAEPRANIKFQFPTLPDWEQDVKPLNESLKGMVNLDKVVVVTGFAEVGPWGNSRTRWEMEAYGKFSLEGCVEMAWIMGLIKHHNGPLKGKAYSGWVDAKTGEPVDDKDVKAKYEKYILEHSGIRLIEPELFKGYDPKKKQLLQEIVIQEDLEPFEASRETAEEFKREHGEKVEIFELPESGEFTVRLKKGATLLIPKALQFDRLVAGQIPTGWDARRYGIPDDIIEQVDPVTLFVLVCTAEAMLSAGVTDPYEFYKYVHLSEVGNCIGSGIGGTHALRGMYKDRYLDKPLQKDILQESFINTMSAWVNMLLLSSTGPIKTPVGACATAVESVDIGYETIVEGKARVCFVGGFDDFQEEGSYEFANMKATSNAEDEFAHGRTPQEMSRPTTTTRAGFMESQGCGMQLIMSAQLALDMGVPIYGIIALTTTATDKIGRSVPAPGQGVLTTARENPGKFPSPLLDIKYRRRQLDLRRKQIKEWQESELLYLQEEIEAMKAQGLASSDLSDYMQERARHIEREAVRQEKDAQFSLGNNFWKQDSRIAPLRGALATWGLTIDDIGVASFHGTSTVANDKNESDVICQQMKHLGRKKGNAVLGIFQKYLTGHPKGAAGAWMFNGCLQVLDSGLVPGNRNADNVDKVMEKFDYIVYPSRSIQTDGIKAFSVTSFGFGQKGAQVIGIHPKYLYATLDRSQFEAYKAKVQSRQKKAYRFFHNGLINNSIFVAKNKAPYEDNIQSNVFLNPDYRVAVDKKTSELKFPPLPPKASDKDAESTRQVVESLAKAHAEDNSRIGVDVENIDAVNIENETFIERNFTASEQEYCRKASSPQSSFAGRWSAKEAVFKSLGVCSKGAGAPLKDIEILSDTSGAPVVNLHGAAAEAARQAGVKQVSVSISHSDSQAVAVAVSKF
>XP_682676_Aspergillus_nidulans
MRPEIEQELAHTLLVELLAYQFASPVRWIETQDVILAEKRTERIVEIGPADTLGGMARRTLASKYEAYDAATSVQRQILCYNKDAKEIYYDVDPVEEETESAPEAAAAPPTSAAPAAAVVAAPAPAASAPSAGPAAPVEDAPVTALDIVRTLVAQKLKKALSDVPLNKAIKDLVGGKSTLQNEILGDLGKEFGSTPEKPEDTPLDELGASMQATFNGQLGKQSSSLIARLVSSKMPGGFNITAVRKYLETRWGLGPGRQDGVLLLALTMEPASRIGSEPDAKVFLDDVANKYAANSGISLNVPTASGDGGASAGGMLMDPAAIDALTKDQRALFKQQLEIIARYLKMDLRDGQKAFVASQETQKTLQAQLDLWQAEHGDFYASGIEPSFDPLKARVYDSSWNWARQDALSMYYDIIFGRLKVVDREIVSQCIRIMNRSNPLLLEFMQYHIDNCPTERGETYQLAKELGEQLIENCKEVLGVSPVYKDVAVPTGPQTTIDARGNIEYQEVPRASARKLEHYVKQMAEGGPISEYSNRAKVQNDLRSVYKLIRRQHRLSKSSQLQFNALYKDVVRALSMNENQIMPQENGSTKKPGRNGSVRNGSPRAGKVETIPFLHLKKKNEHGWDYSKKLTGIYLDVLESAARSGLTFQGKNVLMTGAGAGSIGAEVLQGLISGGAKVIVTTSRYSREVTEYYQAMYARYGARGSQLVVVPFNQGSKQDVEALVDYIYDTKKGLGWDLDFIVPFAAIPENGREIDSIDSKSELAHRIMLTNLLRLLGSVKAQKQANGFETRPAQVILPLSPNHGTFGNDGLYSESKLALETLFNRWYSENWSNYLTICGAVIGWTRGTGLMSGNNMVAEGVEKLGVRTFSQQEMAFNLLGLMAPAIVNLCQLDPVWADLNGGLQFIPDLKDLMTRLRTEIMETSDVRRAVIKETAIENKVVNGEDSEVLYKKVIAEPRANIKFQFPNLPTWDEDIKPLNENLKGMVNLDKVVVVTGFSEVGPWGNSRTRWEMEASGKFSLEGCVEMAWIMGLIRHHNGPIKGKTYSGWVDSKTGEPVDDKDVKAKYEKYILEHSGIRLIEPELFKGYDPKKKQLLQEIVIEEDLEPFEASKETAEEFKREHGEKVEIFEVLESGEYTVRLKKGATLLIPKALQFDRLVAGQVPTGWDARRYGIPEDIIEQVDPVTLFVLVCTAEAMLSAGVTDPYEFYKYVHLSEVGNCIGSGIGGTHALRGMYKDRYLDKPLQKDILQESFINTMSAWVNMLLLSSTGPIKTPVGACATAVESVDIGYETIVEGKARVCFVGGFDDFQEEGSYEFANMKATSNAEDEFAHGRTPQEMSRPTTTTRAGFMESQGCGMQLIMSAQLALDMGVPIYGIIALTTTATDKIGRSVPAPGQGVLTTARENPGKFPSPLLDIKYRRRQLELRKRQIREWQESELLYLQEEAEAIKAQNPADFVVEEYLQERAQHINREAIRQEKDAQFSLGNNFWKQDSRIAPLRGALATWGLTVDDIGVASFHGTSTVANDKNESDVICQQMKHLGRKKGNALLGIFQKYLTGHPKGAAGAWMFNGCLQVLDSGLVPGNRNADNVDKVMEKFDYIVYPSRSIQTDGIKAFSVTSFGFGQKGAQVIGIHPKYLYATLDRAQFEAYRAKVETRQKKAYRYFHNGLVNNSIFVAKNKAPYEDELQSKVFLNPDYRVAADKKTSELKYPPKPPVATDAGSESTKAVIESLAKAHATENSKIGVDVESIDSINISNETFIERNFTASEQQYCQNAPSPQSSFAGRWSAKEAVFKSLGVCSKGAGAPLKDIEIENDSNGAPTLHGVAAEAAKEAGVKHISVSISHSDMQAVAVAISQF
>XP_001388458_Aspergillus_niger
MRPEIEQELAHTLLVELLAYQFASPVRWIETQDVILAEKRTERIVEIGPADTLGGMARRTLASKYEAYDAATSVQRQILCYNKDAKEIYYDVDPVEEEEAQPSAEAAASAPAAAPAGAPAVAAAPAAAPPPSAGPAAAIEDAPVTAVDVLRTLVAQKLKKSLSDVPLSKAIKDLVGGKSTLQNEILGDLGKEFGSTPEKPEDTPLDELGASMQATFNGQLGKQSSSLIARLVSSKMPGGFNITAVRKYLETRWGLGSGRQDGVLLLALTMEPPSRIGSEAEAKSYLDDVANKYAASAGISLSAPAAGGDSGAGGGGMLMDPAAIDALTKDQRALFKQQLEIIARYLKMDLRAGQKAYITSQESQKTLQAQLDLWQAEHGDFYASGIEPAFDALKARVYDSSWNWARQDALSMYYDIIFGRLKVVDREIVSQCIRIMNRSNPLLLEFMQYHIDNCPTDRGETYQLAKELGEQLIENCKEVLGVAPVYKDVAVPTGPQTTVDARGNIGYKEVPRASARKLEHYVKQMAEGGPISEYSNRTKVQNDLRSVYKLIRRQHRLSKSSQLQFNALYKEVIRALSMNENQIMPQENGSGKKTGRNGVKRNGSPRAGKVETIPFLHLKKKSEHGWDYNKKLTGIYLDVLESAARSGLTFQGKNVLMTGAGAGSIGAEVLQGLISGGAKVVVTTSRYSREVTEYYQAMYARYGGRGSQLVVVPFNQGSKQDVEALVDYIYDSKKGLGWDLDFVVPFAAIPENGREIDSIDSKSELAHRIMLTNLLRLLGCIKTQKQSNGFETRPAQVILPLSPNHGTFGNDGLYSESKLALETLFNRWYSENWNNYLTICGAVIGWTRGTGLMSGNNMVAEGVEKLGVRTFSQQEMAFNLLGLMAPAIVNLCQLDPVWADLNGGLQFIPDLKDLMTKLRTEIMETSDVRQAVIKETAIENKVVNGEDSEVLYKRVIAEPRANIKFQFPNLPNWEEDVKPLNDNLKGMVNLDKVVVVTGFSEVGPWGNSRTRWEMEAYGKFSLEGCVEMAWIMGLIKHHNGPLKGKAYSGWVDAKSGEPVDDKDVKPKYEKFILEHSGIRLIEPELFKGYDPKKKQLLQEIVIQEDLDPFEASKETAEEFKREHGEKVEIFELPESGEYTVRLKKGATLLIPKALQFDRLVAGQIPTGWDAKRYGIPDDIIEQVDPVTLFVLVCTAESLLSAGITDPYEFYKYVHLSEVGNCIGSGIGGTHALRGMYKDRYLDKPLQKDILQESFINTMSAWVNMLLLSSTGPIKTPVGACATAVESVDIGYETIVEGKARVCFVGGFDDFQEEGSYEFANMKATSNAEDEFAHGRTPQEMSRPTTTTRAGFMESQGCGMQLIMSAQLALDMGVPIYGIIALTTTATDKIGRSVPAPGQGVLTTARENPGKFPSPLLDIKYRRRQLDLRKKQIKEWQESELLYLQEEAEAMKAQASDDSFDVSGYLQERAQHIEREAIRQEKDAQYSLGNNFWKQDSRIAPLRGALATWGLTVDDIGVASFHGTSTVANDKNESDVICQQMKHLGRKKGNALLGIFQKYLTGHPKGAAGAWMFNGCLQVLESGLVPGNRNADNVDKVMEKFDYIVYPSRSIQTDGINAFSVTSFGFGQKGAQVIGIHPKYLYATLDRAQYQTYKAKVEARQKKAYRFFHNGLINNSIFVAKDKAPYEDAQQSKVFLNPDYRVAADKKTSQLKFPAQPPKANDKGLESTKTMIESLAKANASEDSKVGVDVENIESFNIENETFIERNFTASEQEYCQKAASPRSSFAGRWSAKEAVFKALGVSSKGAGAPLKDIEISSDSTGAPVVNLHGAAAEAAKQAGVKQVSVSISHSDTQAVAVAVSKF
>XP_015405658_Aspergillus_nomiae
MRPEIEQELAHTLLVELLAYQFASPVRWIETQDVILAEKRTERIVEIGPADTLGGMARRTLASKYEAYDAATSVQRQILCYNKDAKEIYYDVDPVEEEPEAPPANSTSAPAAPVAATAAPAAAAPPPSAGPAAAVEDAPVTAVDVLRTLVAQKLKKGLSDVPLSKAIKDLVGGKSTLQNEILGDLGKEFGSTPEKPEDTPLDELGASMQATFNGQLGKQSSSLIARLVSSKMPGGFNITAVRKYLETRWGLGSGRQDGVLLLALTMEPASRIGSEADAKAYLDDVTNKYAASAGISLSAPAAGGDSGAGAGGMLMDPAAIDALTKDQRALFKQQLEIIARYLKMDLRAGQKAFITSQETQRALQAQIDLWQAEHGDFYASGIEPSFDPLKARVYDSSWNWARQDALSMYYDIIFGRLRVVDREIVSQCIRIMNRSNPLLLDFMQYHIDNCPTDRGETYQLAKELGEQLIENCKEVLGVAPVYKDVAIPTGPQTTVDARGNIGYKEVPRASARKLEHYVKQMAEGGPISEYSNRAKVQNDLRSVYKLIRRQHRLSKSSQLQFNALYKEVIRALSMNENQIMPQENGNGKRSNRPGQKHNGSPRAGKVETIPFLHLKKKTEHGWEYNKKLTGTYLDVLESAARSGLTFQGKNVLMTGAGAGSIGAEVLQGLISGGAKVVVTTSRYSREVTEYYQAMYARYGARGSQLVVVPFNQGSKQDVEALVNYIYDTKKGLGWDLDSVIPFAAIPENGREIDSIDSKSELAHRIMLTNLLRLLGCIKSQKQSNGFETRPAQVILPLSPNHGTFGNDGLYSESKLALETLFNRWYSESWSNYLTICGAVIGWTRGTGLMAGNNMVAEGVEKLGVRTFSQQEMAFNLLGLMAPAIVNLCQLDPVWADLNGGLQFIPDLKGLMTKLRTDIMETSDIRQAVIKETAIENKVVNGEDSEALYKRVVAEPRANIKFEFPKLPSWDEEIQPLNETLKGMVNLDKVVVVTGFAEAHGKFSLEGCVEMAWIMGLIKHHNGPLKGKSYSGWVDAKTGEPVDDKDVKPKYEKYILEHSGIRLIEPELFKGYDPKKKQLLQEIVIEEDLDPFEASKETAEEFKREHGDKVEIFEVPESGEYTVRLKKGANLLIPKALQFDRLVAGQVPTGWDAKRYGIPDDIIEQVDPVTLFVLVCTAEAMLSAGITDPYEFYKYVHLSEVGNCIGSGIGGTHALRGMYKDRYLDKPLQKDILQESFINTMSAWVNMLLLSSTGPIKTPVGACATAVESVDIGYETIVEGKARVCFVGGFDDFQEEGSYEFANMKATSNAEDEFAHGRTPQEMSRPTTTTRAGFMESQGCGMQLIMSAQLALDMGVPIHGVIALTTTATDKIGRSVPAPGQGVLTTARENPGKFPSPLLDIKYRRRQLDLRKKQIKEWQESELLYLQEEVEAMKSQGSESFNMPEYMHERAQHIEREAVRQEKDAQFSLGNNFWKQDSRIAPLRGALATWGLTVDDIGVASFHGTSTVANDKNESDVICQQMKHLGRKKGNAVWGAAGAWMFNGCLQVLDSGLVPGNRNADNVDKVLEKFDYIVYPSRSIQTDGVKAFSVTSFGFGQKGAQVIGIHPKYLYAALDRAQFEAYKAKVEARQKKAYRFFHNGLINNSIFVAKNKAPYEDELQSKVFLNPDYRVTIDKKSSELKFPAVPPKVADKGVESTRQVVESLAKAHAVENSKVGVDVENLESLNIENETFINRNFTAEEQQYCRKAASPQASFAGRWSAKEAVFKSLGVCSKGAGAPLKDIEITNDATGAPVVNLHGAAAEAAKQAGVKQVNVSISHSDSQAVAVAVSTF
>XP_001823764_Aspergillus_oryzae 
MRPEIEQELAHTLLVELLAYQFASPVRWIETQDVILAEKRTERIVEIGPADTLGGMARRTLASKYEAYDAATSVQRQILCYNKDAKEIYYDVDPVEEEPEASPTSSTPAPAAPVAATAAPAAAAPPPSAGPAAAVEDVPVTAVDVLRTLVAQKLKKGLSDVPLSKAIKDLVGGKSTLQNEILGDLGKEFGSTPEKPEDTPLDELGASMQATFNGQLGKQSSSLIARLVSSKMPGGFNITAVRKYLETRWGLGSGRQDGVLLLALTMEPASRIGSEADAKAYLDDVTNKYAASAGINLSAPAAGGDSGAGAGGMLMDPAAIDALTKDQRALFKQQLEIIARYLKMDLRAGQKAFITSQETQRALQAQIDLWQAEHGDFYASGIEPSFDPLKARVYDSSWNWARQDALSMYYDIIFGRLRVVDREIVSQCIRIMNRSNPLLLDFMQYHIDNCPTDRGETYQLAKELGEQLIENCKEVLGVAPVYKDVAIPTGPQTTVDARGNIGYKEVPRASARKLEHYVKQMAEGGPISEYSNRAKVQNDLRSVYKLIRRQHRLSKSSQLQFNALYKEVIRALSMNENQIMPPENGNGKRSNRSSQKHNGSPRAGKVETIPFLHLKKKTEHGWEYNKKLTGTYLDVMESAARSGLTFQGKNVLMTGAGAGSIGAEVLQGLISGGAKVVVTTSRYSREVTEYYQAMYARYGARGSQLVVVPFNQGSKQDVEALVNYIYDTKKGLGWDLDYVVPFAAIPENGREIDSIDSKSELAHRIMLTNLLRLLGCIKSQKQSNGFETRPAQVILPLSPNHGTFGNDGLYSESKLALETLFNRWYSESWSNYLTICGAVIGWTRGTGLMGGNNMVAEGVEKLGVRTFSQQEMAFNLLGLMAPAIVNLCQLDPVWADLNGGLQFIPDLKSLMTKLRTDIMETSDIRQAVIKETAIENKVVNGEDSEALYKRVVAEPRANIKFEFPKLPSWDEEIQPLNETLKGMVNLDKVVVVTGFAEVGPWGNSRTRWEMEAHGKFSLEGCVEMAWIMGLIKHHNGPLKGKSYSGWVDAKTGEPVDDKDVKPKYEKYILEHSGIRLIEPELFKGYDPKKKQLLQEIVIEEDLDPFEASKETAEEFKREHGDKVEIFEVPESGEYTVRLKKGANLLIPKALQFDRLVAGQVPTGWDAKRYGIPDDIIEQVDPVTLFVLVCTAEAMLSAGITDPYEFYKYVHLSEVGNCIGSGIGGTHALRGMYKDRYLDKPLQKDILQESFINTMSAWVNMLLLSSTGPIKTPVGACATAVESVDIGYETIVEGKARVCFVGGFDDFQEEGSYEFANMKATSNAEDEFAHGRTPQEMSRPTTTTRAGFMESQGCGMQLIMSAQLALDMGVPIYGIIALTTTATDKIGRSVPAPGQGVLTTARENPGKFPSPLLDIKYRRRQLDLRKKQIKEWQESELLYLQEEVEAMEAQNSESLNVSEYMHERAQHIEREAVRQEKDAQFSLGNNFWKQDSRIAPLRGALATWGLTVDDIGVASFHGTSTVANDKNESDVICQQMKHLGRKKGNAVLGIFQKYLTGHPKGAAGAWMFNGCLQVLDSGLVPGNRNADNVDKVLEKFDYIVYPSRSIQTDGVKAFSVTSFGFGQKGAQVIGIHPKYLYAALDRTQFEAYKGKVEARQKRAYRFFHNGLINNSIFVAKNKAPYEDELQSKVFLNPDYRVTVDKKSSELKFPAAPPKVAGKGVESTRQVVESLAKAHAVENSKVGVDVENLESLNIENETFIERNFTAQEQQYCRKAASPQASFAGRWSAKEAVFKSLGVSSKGAGAPLKDIEITNDATGAPVVNLHGAAAEAARQAGVKQVSVSISHSDSQAVAVAVSTF
>XP_040637016_Aspergillus_ruber
MRPEVEQELSHTLLVELLAYQFASPVRWIETQDVVLAEQRTERIVEIGPADTLGGMARRTLASKYEAYDAATSVQRQILCYNKDAKEIYYDVDPIEEEPEPAPESGAASTPAASAPAAAAAAAPVAAPAGPAAAVEDVPVNAVDVLRSLVAQKLKKSLADVPLTKAIKDLVGGKSTLQNEILGDLGKEFGSTPEKPEDTPLDELGAAMQATFNGQLGKQSSSLIARLVSSKMPGGFNITAVRKYLETRWGLGSGRQDGVLLLALTMEPPSRLGSEADAKAYLDDTANKYAANAGISLSTPAAGGDSGASSGGMLMDPAAIDALTKDQRALFKQQLEIIAQYLKMDLRSGDKAFITSQETQKTLQAQLDLWQTEHGDFYASGIEPSFDPLKARVYDSSWNWARQDALSMYYDIIFGRLQVVDREIVSQCIRIMNRSNPLLLDFMQYHIDNCPTDRGETYHLAKELGQQLIENCKEVLGVSPVYKDVAVPTAPQTTIDARGNIGYQEVPRASARKLEHYVKQMAEAGPISEYSNRAKVQNDLRSVYKLIKKQHRMSKATELQFNTLYRDVLRALNMNENQIMPQENGGSGTKKSRNGIKPPRAGKVETIPFLHLKKKSEHGWDYNKKLTGVYLDVLESAARAGLSFEGKNVLMTGAGAGSIGAEVLQGLISGGAKVIVTTSRYSREVTEYYQSMYARYGARGSQLVVVPFNQGSKQDVEALIEYVYDTKKGLGWDLDFVVPFAAIPENGREIDSLDSKSELAHRIMLTNVLRLLGSIKAQKQTRGFETRPAQVILPLSPNHGTFGNDGLYSESKLGLETLFNRWHSENWSNYLTICGAVIGWTRGTGLMSGNNMVAEGVEKLGVRTFSQQEMAFNLLGLMAPAVVNLCQIDPVWADLNGGLQFIPDLKALMTKLRTEIMETSDVRQAVIKETAIENKIVNGEDSAVLYKKVVAEPRANIKFQFPNLPDWEKDVKPLNENLKGMVNLDKAVVVTGFSEVGPWGNSRTRWEMEAHGKFSLEGCVEMAWIMGLIRHHNGPIKGKAYAGWVDAKTGDPVDDKDVKTKYEKHILEHSGIRLIEPELFKGYDPKQKQLLQEIVIEHDLDPFEASKETAEEFKREHGDKVEIFELESGEYTVRLRKGATLLIPKALQFDRLVAGQIPTGWDAKRYGIPDDIIEQVDPVTLFVLVCTAEAMLSAGVTDPYEFYKYVHLSEVGNCIGSGIGGTHALRGMYKDRYLDKPLQKDILQESFINTMSAWVNMLLLSSTGPIKTPVGACATAVESVDIGYETIVEGKARVCFVGGFDDFQEEGSYEFANMKATSNAEDEFAHGRTPQEMSRPTTTTRAGFMESQGCGMQLLMNGQLALDMGVPIYGVLALSTTATDKIGRSVPAPGQGVLTTARENPGKFPSPLLDIKYRRRQLDLRRRQIKEWQESELLYLQEEVDAMKAQDSEFDTSEYMQERARHVEREAVRQEKDAQFSLGNNFWKQDSRIAPLRGALATWGLTIDDVNVASFHGTSTVANDKNESDVICQQMKHLGRKKGNALMGIFQKYLTGHPKGAAGAWMFNGCLQVLDTGLVPGNRNADNVDKTLEKFDYIVYPSRSIQTDGIKAFSVTSFGFGQKGAQVIGIHPKYLYATLDQAQFQTYKTKVESRQKKAYRYFHNGLVNNSIFVAKSKAPYEDDIQSQVFLNPDYRVTADKKTSELKFPAVPPKTEDKGAESTRQVVESLAKANAAENSKIGVDVENIEAVNIDNETFIERNFTASEQEYCRKAASPQSSFAGRWSAKEAVFKSLGVSSKGAGAPLKDIEIANDTNGAPLVNLHGAAADAASQAGVKGVNVSISHSDSQAVAVAVSQF
>XP_040696804_Aspergillus_sydowii
MRPEIEQELSHTLLVELLAYQFASPVRWIETQDVVLAEKRTERIVEIGPADTLGGMARRTLASKYEAYDAATSVQRQILCYSKDAKEIYYDVDPVEEEPETTPDAAATPEPSAAPAAAAPAPVASAPSAGPAAPVEDSPVTALDVVRTLVAQKLKKALSDVPLNKAIKDLVGGKSTLQNEILGDLGKEFGSTPEKPEDTPLDELGASMQATFNGQLGKQSSSLIARLVSSKMPGGFNITAVRKYLETRWGLGPGRQDGVLLLALTMEPASRIGSETDAKAFLDDVANKYATHAGISLSAPTASGDSGASTGGMLMDPAAIDALTKDQRALFKQQLEVIARYLKMDLRAGQRAFVTSQETQKTLQAQLDLWQTEHGDFYASGIEPSFNYLKARVYDSSWNWARQDALSMYYDIIFGRLRAVDREIVSQCIRIMNRSNPLLLEFMQYHIDNCPTERGETYQLAKELGEQLIENCKEVLGVSPVYKDVAIPTGPQTTIDARGNIEYQEVPRASARKLEHYVKQMAEGGPISEYSNRAKVQNDLRSVYKLIRKQHRLSKSSQLQFNALYKEVVRALSMNENQIMPQENGTAKKPGRNGGARNGSPRSGKVETIPFLHLKKKNEHGWDYSKKLTGVYLDVLESAARTGLTFQGKNVLMTGAGAGSIGAEVLQGLISGGAKVIVTTSRFSREVTEYYQAMYARYGARGSQLVVVPFNQGSKQDVEALVDYIYDTKKGLGWDLDFIVPFAAIPENGREIDSIDSKSELAHRIMLTNLLRLLGSVKVQKQTNGFETRPAQVILPLSPNHGTFGNDGLYSESKLALETLFNRWYSENWGNYLTICGAVIGWTRGTGLMSGNNMVADGVEKLGVRTFSQQEMAFNLLGLMSPAIVNLCQLDPVFADLNGGLQFIPDLKDLMTRLRTEIMETSDIRRAVIKETAIENKIVNGEDSEVLYKKVIAEPRANIKFQFPNLPTWEEDIKPHNETLKGMVNLDKVVVVTGFSEVGPWGNSRTRWEMEARGKFSLEGCVEMAWIMGLIKHHNGPIKGKAYSGWVDAKSGEPVDDKDVKAKYEKYILEHSGIRLIEPELFKGYDPKKKQLLQEIVIEENLEPFEASKETAEEFKREHGDKVEIFEVPESGEFTVRLKKGATLLIPKALQFDRLVAGQIPTGWDAKRYGIPDDIIEQVDPVTLFVLVCTAETMLSAGVTDPYEFYKYVHLSEVGNCIGSGIGGTHALRGMYKDRYLDKPLQKDILQESFINTMSAWVNMLLLSSTGPIKTPVGACATAVESVDIGYETIVEGKARVCFVGGFDDFQEEGSYEFANMKATSNAEDEFAHGRTPQEMSRPTTTTRAGFMESQGCGMQLIMSAQLALDMGVPIYGIIALTTTATDKIGRSVPAPGQGVLTTARENPGRFPSPLLDIKYRRRQLDLRRKQIKEWQESELLYLQEEAEAMKAQSPETFDATEYMQERAQHIHRETIRQEKDAQFSLGNNFWKQDSCIAPLRGALATWGLTVDDIGVASFHGTSTVANDKNESDVICQQMKHLGRKKGNALLGIFQKYLTGHPKGAAGAWMFNGCLQVLDTGLVPGNRNADNVDKVMEKFDYIVYPSRSIQTDGINAFSVTSFGFGQKGAQVIGIHPKFLYATLDRAQFEAYKAKVETRQKKAYRFFHDGLVNNSIFVAKNKAPYEDELQSKVFLNPDYRVAADKKTSELKYPAKPPVATDKGDENTKALIESLAKAHATENSKVGVDVEAIESINITNETFIERNFTVGEQQYCQNAPSPQSSFAGRWSAKEAVFKSLGVPSKGPGAEMKNIEIETNSNGVPSVKVRELILHGHANNKLTYTLASW
>XP_001213437_Aspergillus_terreus
MRPEIEQELAHTLLVELLAYQFASPVRWIETQDVILAEKRTERIVEIGPADTLGGMARRTLASKYEAYDAATSVQRQILCYNKDAKEIYYDVDPVEEEPEPSAAPAAGTPAPAAPAAAAAPAAAAAPAPPSAGPAAAVEDAPVSAVDVLRTLVAQKLKKGLSDVPLNKAIKDLVGGKSTLQNEILGDLGKEFGSTPEKPEDTPLDELGAAMQATFNGQLGKQSSSLIARLVSSKMPGGFNITAVRKYLETRWGLQSGRQDGVLLLALTMEPASRIGSEPDAKAYLDDVANKYAANAGINLSAPTAAGDAGGSGGGMLMDPAAIDALTKDQRALFKQQLELIARYLKMDLREGQKAFITSQETQRALQAQLDLWQAEHGDFYASGIEPAFDPLKARVYDSSWNWARQDALSMYYDIIFGRLKVVDREIVSQCIRIMNRSNPLLLEFMQYHIDNCPTERGETYQLAKELGQQLIENCREVLGVAPVYKDVAVPTGPQTTVDARGSIGYKEVPRASARKLEHYVKQMAEGGPISEYSNRAKVQNDLRSVYKMIKRQHRLSKSSQLQFNALYKEVIRALSMNENQIMPQENGNGKKSGRNAVRRNGSPRVGKVETIPFLHLKKKAEHGWEYNKKLTGVYLDVLESAARSGLTFQGKNVLMTGAGAGSIGAEVLQGLVSGGAKVVVTTSRYSREVTEYYQAMYARYGGRGSQLVVVPFNQGSQQDVQALVDYIYDTKKGLGWDLDFVVPFAAIPENGREIDSIDSKSELAHRIMLTNLLRLLGSIKSQKQSHGFETRPAQVILPLSPNHGTFGNDGLYSESKLALETLFNRWYSESWSNYLTICGAVIGWTRGTGLMSGNNMVAEGVEKLGVRTFSQQEMAFNLLGLMAPQIVNLCQLDPVWADLNGGLQFIPDLKGLMTKLRTDIMETSDVRQAVIKETAIENKIVNGEASEFLYKRVVAEPRANIKFEFPKLPDWEEDIKPLNESLKGMVNLDKVVVVTGFAEVGPWGNSRTRWEMEAYGKFSLEGCVEMAWIMGLIKHHNGPLKGKAYSGWVDAKTGEPVDDKDVKPKYEKYILEHSGIRLIEPELFKGYDPKKKQLLQEIVIQEDLDPFEASKETAEEFKREHGEKVEIFELPESGEYTVRLKKGATLLIPKALQFDRLVAGQVPTGWDAKRYGIPDDIIEQVDPVTLFVLVCTAESMLSAGITDPYEFYKYVHLSEVGNCIGSGIGGTHALRGMYKDRYLDKPLQKDILQESFINTMSAWVNMLLLSSTGPIKTPVGACATAVESVDIGYETIVEGKARVCFVGGFDDFQEEGSYEFANMKATSNAEDEFAHGRTPQEMSRPTTTTRAGFMESQGCGMQLIMSAQLALDMGVPIHGIIALTTTATDKIGRSVPAPGQGVLTTARENPGKFPSPLLDIKYRRRQLELRKKQIKEWQESELLYLQEEADAMKAQDESLNVSEYLQERAQHIEREAIRQEKDAQFSLGNNFWKQDSRIAPLRGALATWGLTVDDIGVASFHGTSTVANDKNESDVICQQMKHLGRKKGNALLGIFQKYLTGHPKGAAGAWMFNGCLQVLESGLVPGNRNADNVDKVMEKFDYIVYPSRSIQTDGINAFSVTSFGFGQKGAQVIGVHPKYLYAALDHAQFQTYKAKVEARQKKAYRFFHNGLINNSIFVAKNKAPYEDEQQSKVFLNPDYRVAVDKKTSELKFPSVPPKVADKGVDSTAKVVESLAKANAAENSKVGVDVENIDAVNIQNETFLERNFTAGEQEYCLKAASPQSSFAGRWSAKEAVFKSLGVSSQGAGAPLKDIEIVNGPTGAPEVNLHGAAAEAAKKAGVKQISVSISHSDSQAVAVAVSQF
>XP_022490550_Penicillium_arizonense
MRPEVEQELAHTLLVELLAYQFASPVRWIETQDVILAEQRTERIVEIGPADTLGGMARRTLASKYEAYDAATSVQRQILCYNKDAKEIYYDVDPVEDEPEPAAEPASSGAPAAAPAAAPAAAAPAAPSAGPAAAVEDVPVTAVDILRTLVAQKLKKGLADVPLTKAIKDLVGGKSTLQNEILGDLGKEFGSTPEKPEDVPLDELGASMQATFNGQLGKQSSSLIARMVSSKMPGGFNITAVRKYLETRWGLGSGRQDGVLLLALTMEPAARLGSEGDAKAYLDDVTNKYAASAGVNLSAPVAGGDSGGGGGGMMMDPAAIDALTKDQKALFKQQLEIIARYLKMDLRGGEKAYITSQETQKTLQAQLDLWQAEHGDFYASGIEPSFNPLKARVYDSSWNWARQDALSMYYDIIFGRLEVVDREIVSQCIRIMNRSNPLLLEFMQYHIDNCPAERGETYQLAKELGQQLIDNCHEVLNVAPVYKDVAVPTGPQTTIDARGNIGYKETPRASARKLEHYVKHMAEGGPISEYSNRTKVQHDLKNVYKMIRKQHRLSKSSQIQFDTLYKDVLHALGMNEGQIIPQENGSAKKGRNGLKRTVTRPGKVETIPFLHLKKKTEHGWDYNKKLTGTYLNVLESAARDGLTFQGKNVLMTGAGAGSIGAEVLQGLISGGAKVIVTTSRFSREVTEYYQAMYARYGARGSQLVVVPFNQGSKQDVEALVDYIYDTKKGLGWDLDFVVPFAAIPENGREIDSIDSKSELAHRIMLTNLLRLLGSIKTQKQANGFETRPAQVILPLSPNHGTFGNDGLYSESKLALETLFNRWYSESWSHYLTICGAVIGWTRGTGLMSGNNMVAEGVEKLGVRTFSQQEMAFNLLGLMSPAIVNLCQLDPVFADLNGGLQFIPDLKGLMTKLRTDIMETSDVRQAVIKETAIENKVVNGEDSGLLYKKVVAEPRANIKFEFPNLPDWEEEVKPLNDSLKGMVNLDKVVVVTGFSEVGPWGNSRTRWEMESKGKFSLEGCVEMAWIMGLIKHHNGPLKGKAYSGWVDAKTGDPVDDKDVKPKYEKHILEHTGIRLIEPELFKGYDPKQKQLLQEIVIQEDLEPFESSKETAEEFKREHGDNVEIFEIPESGEYTVRLRKGATMLIPKALQFDRLVAGQVPTGWDASRYGIPDDIIEQVDPVTLFVLVCTAEAMLSAGITDPYEFYKYVHLSEVGNCIGSGIGGTHALRGMYKDRYLDKPLQKDILQESFINTMSAWVNMLLLSSTGPIKTPVGACATAVESVDIGYETIVEGKARVCFVGGFDDFQEEGSYEFANMKATSNAEDEFAHGRTPQEMSRPTTTTRAGFMESQGCGMQLIMTAQLALDMGVPIHGIIALTTTATDKIGRSVPAPGQGVLTTARENPGKFPSPLLDLKYRRRQLDLRKKQINEWQESELLYLQEEVEAMKAQSDETFNESEYLQERAQHIEREAIRQEKDAQFSLGNNFWKQDSRIAPLRGALATWGLTVDDIDVASFHGTSTVANDKNESDVICQQLKHLGRSKGNAVMGIFQKYLTGHPKGAAGAWMFNGCLQVLESGLVPGNRNADNVDKVMEKFDYIVYPSRSIQTDGVKAFSVTSFGFGQKGAQVIGIHPKYLYATLEKAQYQAYKTKVEARQKKAYRYFHNGLINNSIFVAKNKAPYEDDLQSKIFLNPDYRVSVDKKTSELKYSATAPVAKESEATRQTVESLAKANASENSKIGVDVEHIDSVNIDNETFVERNFTASEQAYCRKAASPQSSFAGRWSAKEAVFKSLGVSSKGAGAALKEIEIGVDANGAPTVNLTGAAAAAAKQAGVKQVSVSISHSDSQAVAVAVSQF
>XP_014530951_Penicillium_digitatum
MRPEVEQELAHTLLVELLAYQFASPVRWIETQDVILAEQRTERIVEIGPADTLGGMARRTLASKYEAYDAATSVQRQILCYNKDANEIYYDVEPVEEEPEAAAEPTSSAAPAAASAAPAAGAPPPPPSAGPAASVEDTPVTAVDILRTLVAQKLKKSIGDVPLSKAIKDLVGGKSTLQNEILGDLGKEFGSTPEKPEDVPLDELGASMQATFNGQLGKQSSSLIARMVSSKMPGGFNITSLRKYLETRWGLGPGRQDGVLLLALTMEPAARLGSETDAKAYLDGVTNKYATSAGVNLSAPVAGGDGGGGGGGMMMDPAAIDALTKDQRALFKQQLEIIARYLKMDLRGGEKAYVTSQETQKALQAQLDLWQAEHGDFYASGIEPSFDQLKARVYDSSWNWARQDALSMYYDIIFGRLQVVDREIVSQCIRIMNRSNPLLLDFMQYHIDNCPTERGETYQLAKELGQQLIENCREVLEVAPVYKDVAVPTGPQTTIDARGNISYKEIPRTSARKLEHYVKHMAEGGPISEYSNRTKVQNDLKSVYKLIRKQHRLSKSSQIQFDALYKDVVHALSMNESQIIPQENGHSKKGGRNAAKRTTATRPGKVETIPFLHLKKKTEHGWDYNKKLTGIYLNVMESAAKNGLSFQGKNVLMTGAGAGSIGAEVLQGLISGGAQVIVTTSRFSREVTEYYQAMYARYGARGSQLVVVPFNQGSKQDVEALVDYIYDTKKGLGWDLDFVVPFAAISENGREIDSIDSKSELAHRIMLTNLLRLLGSVKTQKQAHGFETRPAQVVLPLSPNHGTFGNDGLYSESKLALETLFNRWYSENWSHYLTICGAVIGWTRGTGLMSGNNMVAEGVEKLGVRTFSQQEMAFNLLGLMSPAIANLCQLDPVFADLNGGLQFIPDLKGLMTRLRTDIMETSDVRQAVIKETAIEHKIVNGEDSGVLYKKVVAEPRANIKFEFPNLPDWEEEVKPLNESLKGMVNLDKVVVVTGFSEVGPWGNSRTRWEMESKGKFSLEGCVEMAWIMGLIKHHNGPLKGQAYSGWVDAKTGEPVDDKDIKAKYEKHILEHTGIRLIEPELFKGYDPKKKQLLQEIVIQEDLEPFESSKETAEEFKREHGDKVEIFEIPESGEYTVRLRKGATMLIPKALQFDRLVAGQVPTGWDASRYGIPDDIIEQVDPVTLFVLVCTAEAMLSAGITDPYEFYKYVHLSEVGNCIGSGIGGTHALRGMYKDRFMDKPLQKDILQESFINTMSAWVNMLLLSSTGPIKTPVGACATAVESVDIGYETIVEGKARVCFVGGFDDFQEEGSYEFANMKATSNAEDEFAHGRTPQEMSRPTTTTRAGFMESQGCGMQLIMTAQLALDMGVPIHGIIALTTTATDKIGRSVPAPGQGVLTTARENPGKFPSPLLDIKYRRRQLDLRKKQINEWQEAELLYLQEEADAMKAQSDETFNEAEYMQERAQHIEREAIRQEKDAQYSLGNNFWKQDPRIAPLRGAMATWGLTVDDIDIASFHGTSTVANDKNESDVICQQMKHLGRTKGNAIMGIFQKYLTGHPKGAAGAWMFNGCLQVLDSGLVPGNRNADNVDKVMEKFDYIVYPSRSIQTDGVKAFSVTSFGFGQKGAQVIGIHPKYLYATLDQAQYQAYRTKVEARQKKAYRYFHNGLINNSIFVAKTKAPYEDALQSKIFLNPDYRVSVDKKTSELKYSATAPEAKESESTRQTLESLTKANATENSKVGVDVEHIDSVNIENETFVERNFTQNEQDYCRKAASPQSSFAGRWSAKEAVFKSLGVSSKGAGAALKDIEIGVDANGAPVVNLHGAAAAAAKQAGVKKVSVSISHSDSQAVAVAVSQF
>XP_016592875_Penicillium_expansum
MRPEVEQELAHTLLVELLAYQFASPVRWIETQDVILAEQRTERIVEIGPADTLGGMARRTLASKYEAYDAATSVQRQILCYNKDANEIYYDVEPVEEEPEAAAEPASSAAPAAASAAAPAAGAPPPPPSAGPAASVEDVPVTAVDILRTLVAQKLKKSIADVPLSKAIKDLVGGKSTLQNEILGDLGKEFGSTPEKPEDVPLDELGASMQATFNGQLGKQSSSLIARMVSSKMPGGFNITSVRKYLETRWGLGSGRQDGVLLLTLTMEPPARLGSEADAKAYLDDVTNKYAASAGVNLSAPVAGGDGGGGGGGMVMDPAAIDALTKDQRALFKQQLEIIARYLKMDLRGGEKAYVTSQETQKALQAQLDLWQAEHGDFYASGIEPSFDQLKARVYDSSWNWARQDALSMYYDIIFGRLQVVDREIVSQCIRIMNRSNPLLLDFMQYHIDNCPTERGETYQLAKELGQQLIENCREVLEVAPVYKDVAVPTGPQTTIDARGSIGYKEAPRTSARKLEHYVKHMAEGGPISEYSNRTKVQHDLKSVYKLIRKQHRLSKSSQIQFDTLYKDVVHALGMNESQIIPQENGQSKKGGRSAAKRTTPTRPGKVETIPFLHLKKKTEHGWDYNKKLTGVYLNVLESAAKDGLTFQGKNVLMTGAGAGSIGAEVLQGLISGGAQVVVTTSRFSREVTEYYQGMYARYGARGSQLVVVPFNQGSKQDVEALVDYIYDTKKGLGWDLDFVVPFAAIPENGREIDSIDSKSELAHRIMLTNLLRLLGSVKTQKQAHGFETRPAQVVLPLSPNHGTFGNDGLYSESKLALETLFNRWYSENWSHYLTICGAVIGWTRGTGLMSGNNMVAEGVEKLGVRTFSQQEMAFNLLGLMSPAIVNLCQLDPVFADLNGGLQFIPDLKDLMTKLRTDIMETSDVRQAVIKETAIEHKVVNGEDSGVLYKKVVAEPRANIKFEFPNLPDWEEEVKPLNESLKGMVNLDKVVVVTGFSEVGPWGNSRTRWEMESKGKFSLEGCVEMAWIMGLIKHHNGPLKGKAYSGWVDAKTGDPVDDKDIKSKYEKHILEHTGIRLIEPELFKGYDPKKKQLLQEIVIQEDLEPFESSKETAEEFKREHGDKVEIFEIPESGEYTVRLRKGATMLIPKALQFDRLVAGQVPTGWDASRYGIPDDIIEQVDPVTLFVLVCTAEAMLSAGITDPYEFYKYVHLSEVGNCIGSGIGGTHALRGMYKDRFMDKPLQKDILQESFINTMSAWVNMLLLSSTGPIKTPVGACATAVESVDIGYETIVEGKARVCFVGGFDDFQEEGSYEFANMKATSNAEDEFAHGRTPQEMSRPTTTTRAGFMESQGCGMQLIMTAQLALDMGVPIHGIIALTTTATDKIGRSVPAPGQGVLTTARENPGKFPSPLLDIKYRRRQLDLRKKQINEWQEAELMYLQEETDAVKAQSDETFNEAEYMQERAQHIEREAIRQEKDAQYSLGNNFWKQDPRIAPLRGAMATWGLTVDDIDIASFHGTSTVANDKNESDVICQQMKHLGRTKGNAVMGIFQKYLTGHPKGAAGAWMFNGCLQVLDSGLVPGNRNADNVDKVMEKFDYIVYPSRSIQTDGVKAFSVTSFGFGQKGAQVIGIHPKYLYATLDQAQYQAYKTKVEARQKKAYRYFHNGLINNSIFVAKSKAPYEDDQQNKIFLNPDYRVSVDKKTSELKYSATAPEAKESESTRQTLESLAKANATENSKIGVDVEHIDSVNIENETFVERNFTQAEQDYCRKAASPQSSFAGRWSAKEAVFKSLGVSSKGAGAALKDIEIGVDANGAPVVNLHGAAAAAAKQAGVKQISVSISHSDSQAVAVAVSQF
>XP_040643938_Penicillium_griseofulvum
MRPEVEQELAHTLLVELLAYQFASPVRWIETQDVILAEQRTERIVEIGPADTLGGMARRTLASKYEAYDAATSVQRQILCYNKDAKEIYYDVDPVEEEPEATEPAPSATPAAPAAAPAAGAPPPPPSAGPAASVEDIPVTAVDILRTLVAQKLKKSLADVPLSKAIKDLVGGKYSKSTLQNEILGDLGKEFGSTPEKPEDVPLDELGASMQATFNGQLGKQSSSLIARMVSSKMPGGFNITSVRKYLETRWGLGSGRQDGVLLLALTMEPAARLGSEVDAKAYLDDVTNKYAASAGVNLSAPVAGGDSGGAGGGMVMDPAAIDALTKDQRALFKQQLEIIARYLKMDLRGGEKAHVISQETQKALQAQLDLWQAEHGDFYASGIEPSFDQLKARVYDSSWNWARQDALSMYYDIIFGRLQVVDREIVSQCIRIMNRSNPLLLDFMQYHIDNCPTERGETYQLAKELGQQLIENCREVLEVAPVYKDVAVPTGPQTTIDARGNISYKETPRTSARKLEHYVKHMAEGGPISEYSNRTKVQNDLKSVYKLIRKQHRLSKSSQLQFDALYKDVVHALGMNESQIIPQENGHSKKGGRSAAKRNTPTRPGKVETIPFLHLKKKTEHGWDYNKKLTGIYLNVMESAAKDGLSFQGKNVLMTGAGAGSIGAEVLQGLISGGAQVIVTTSRFSREVTEYYQAMYARYGARGSQLVVVPFNQGSKQDVEALVEYIYDTKKGLGWDLDFVVPFAAIPENGREIDSIDSKSELAHRIMLTNLLRLLGSVKTQKQAHGFETRPAQVILPLSPNHGTFGNDGLYSESKLALETLFNRWYSENWGHYLTICGAVIGWTRGTGLMSGNNMVAEGVEKLGVRTFSQQEMAFNLLGLMSPAIVNLCQLDPVFADLNGGLQFIPDLKGLMTKLRTDIMETSDVRQAVIKETAIEHKIVNGEDSGVLYKKVIAEPRANIKFEFPNLPDWEKEVKPLNENLKGMVNLDKVVVVTGFSEVGPWGNSRTRWEMESKGKFSLEGCVEMAWIMGLIKHHNGPLKGQAYSGWVDAKTGEPVDDKDVKPKYEKHILEHTGIRLIEPELFKGYDPKKKQLLQEIVIQEDLEPFEASKETAEEFKREHGDKVEIFEIPESGEYTVRLCKGATMLIPKALQFDRLVAGQVPTGWDASRYGIPDDIISQVDPVTLFVLVCTAEAMLSAGVTDPYEFYKYVHLSEVGNCIGSGIGGTHALRGMYKDRFLDKPLQKDILQESFINTMSAWVNMLLLSSTGPIKTPVGACATAVESVDIGYETIVEGKARVCFVGGFDDFQEEGSYEFANMKATSNAEDEFAHGRTPQEMSRPTTTTRAGFMESQGCGMQLIMTAQLALDMGVPIHGIIALTTTATDKIGRSVPAPGQGVLTTARENPGKFPSPLLDIKYRRRQLDLRKKQINEWQEAELLYLQEEAEAMKAQSDETFNEAEYMQERAQHIEREAIRQEKDAQYSLGNNFWKQDSRIAPLRGAMATWGLTVDDIDVASFHGTSTVANDKNESDVICQQMKHLGRSKGNAVMGIFQKYLTGHPKGAAGAWMFNGCLQVLDSGLVPGNRNADNVDKVMEKFDYIVYPSRSIQTDGVKAFSVTSFGFGQKGAQVIGIHPKYLYATLDQAQYETYKTKVEARQKKAYRYFHNGLINNSIFVAKSKAPYEDEQQSKVFLNPDYRVSVDKKTSELKFSTTAPEAKQSESTRQTLETLAKANATENSKIGVDVEHIDSVNIENETFVERNFTQSEQDYCRKAASPQSSFAGRWSAKEAVFKSLGVSSKGAGAALKDIEIGVDANGAPVVNLHGAAAAAAKQAGVKQVSVSISHSDSQAVAVAVSQF
>XP_038928101_Penicillium_roqueforti
MAVGILLEQLLSLSPRIDSYSNSLLLLSSSRPTHSFLSPLGHSTTTLVAPNPGHFCPNFVLLFNQLIPITSIMRPEVEQELAHTLLVELLAYQFASPVRWIETQDVILAEQRTERIVEIGPADTLGGMARRTLASKYEAYDAATSVQRQILCYNKDANEIYYDVEPVEEEPEAAAEPASSAPAAAAPAAGAPPPPPSAGPAASVEDAPVTAVDIVRTLVAQKLKKSLADVPLSKAIKDLVGGKSTLQNEILGDLGKEFGSTPEKPEDVPLDELGASMQATFNGQLGKQSSSLIARMVSSKMPGGFNITAVRKYLETRWGLGSGRQDGVLLLALTMEPPARLASETDAKAYIDGVTNKYATNAGVNLSAPVAGGDGGGGGGGMVMDPAALDALTKDQRALFKQQLEIIARYLKMDLRGGEKAYVTSQENQQVLQAQLDLWQVEHGDFYATGIEPSFNPLKARVYDSSWNWARQDALSMYYDIIFGRLQVVDREIVSQCIRIMNRSNPLLLDFMQYHIDNCPTERGETYQLAKELGQQLIENCREVLEVAPVYKDVAVPTGPQTTIDARGNIGYKEAPRTSARKLEHYVKHMAEGGPISEYSNRTKVQNDLKSVYKLIRKQHRLSKSSQIQFDALYKDVVHALGMNESQIIPQENGHSKKGGRSAAKRVTATRPGKMETIPFLHLKKKTDHGWDYNKRLTGVYLNVLESAAKNGLSFQGKNVLMTGAGAGSIGAEVLQGLISGGAQVVVTTSRFSREVTEYYQAMYTRYGARGSQLVVVPFNQGSKQDVEALVDYIYDTKKGLGWDLDFIVPFAAIPENGREIDSIDSKSELAHRIMLTNLLRLLGSVKTHKQAHGYETRPAQVVLPLSPNHGTFGNDGLYSESKLALETLFNRWYSENWGHYLTICGAVIGWTRGTGLMSGNNMVAEGVEKLGVRTFSQQEMAFNLLGLMSPAIVNICQLDPVFADLNGGLQFIPDLQSLMTKLRTDIMETSDVRQAVIKETAIEHKVVNGEDGGVLYKKVVAEPRANIKFEFPKLPDWEKEVKPLNESLKGMVNLDKVVVVTGFAEVGPYGNSRTRWEMESKGKFSLEGCVEMAWIMGLIKHHNGPLKGQAYSGWVDSKTGEPVDDKDIKPKYEKHILEHTGIRLIEPELFKGYDPKKKQLLQEIVIQEDLEPFEASKETAEEFKREHGDKVEIFEIPESGEYTVRLRKGATMLIPKALQFDRLVAGQVPTGWDASRYGIPEDIIEQVDPVTLFVLVCTAESMLSAGITDPYEFYKYVHLSEVGNCIGSGIGGTHALRGMYKDRFMDKPLQKDILQESFINTMSAWVNMLLLSSTGPIKTPVGACATAVESVDIGYETIVEGKARVCFVGGFDDFQEEGSYEFANMKATSNAEEEFAHGRTPQEMSRPATTTRAGFMESQGCGMQLIMTAQLALDMGVPIHGIIALTTTATDKIGRSVPAPGQGVLTTARENPGKFPSPLLDIKYRRRQLDLRKKQINEWQEAELLYLQEEADAMKAQSDETFNEAEYMQERAQHIEREAIRQKKDAQYSLGNNFWKQDPRIAPLRGAMATWGLTVDDIDIASFHGTSTVANDKNESDVLCQQMKHLGRTKGNAVMGIFQKYLTGHPKGAAGAWMFNGCLQVLESGLVPGNRNADNVDKVMEKFDYIVYPSRSIQTDGVKAFSVTSFGFGQKGAQVIGIHPKYLFATLDQAQYETYKTKVEARQKKAYRYFHNGLINNSIFVAKTKAPYEDDLQSKVFLNPDYRVSVDKKTSELKYSATGPEAKKSESTRQTLESLAKANAAENSKIGVDVEHIDSVNIENETFVERNFTQSEQDYCRKAPSPQSSFAGRWSAKEAVFKSLGVSSKGAGAALKDIEIGVDANGAPVVNLHGAAAAAAKQAGVKNVSVSISHSDSQAVAVAVSQF
>XP_002560069_Penicillium_rubens
MRPEVEQELAHTLLVELLAYQFASPVRWIETQDVILAEQRTERIVEIGPADTLGGMARRTLASKYEAYDAATSVQRQILCYNKDANEIYYDVEPVEEEPEAAAEPASSPAPGAAPAAAPAAGAPPPPPSAGPAAAVEDVPVTAVDILRTLVAQKLKKSLADVPLSKAIKDLVGGKSTLQNEILGDLGKEFGSTPEKPEDVPLDELGASMQATFNGQLGKQSSSLIARMVSSKMPGGFNITSVRKYLETRWGLGSGRQDGVLLLALTMEPAARLGSEADAKAYLDDVSNKYAASAGVSLSTPAAGGDAGGGGGMVMDPAAIDALTKDQRALFKQQLEIIARYLKMDLRGGEKAYVTSQETQKALQAQLDLWQAEHGDFYASGIEPSFDQLKARVYDSSWNWARQDALSMYYDIIFGRLQVVDREIVSQCIRIMNRSNPLLLDFMQYHIDNCPAERGETYQLAKELGQQLIENCREVLEVAPVYKDVAVPTGPQTTIDARGNIGYKEVPRTSARKLEHYVKHMAEGGPISEYSNRTKVQNDLKNVYKLIRKQHRLSKSSQIQFDALYKDVVHALGMNESQIIPQENGHSKKGGRNATKRTTATRPGKVETIPFLHLKKKTEHGWDYNKKLTGIYLNVMESAAKDGLSFQGKNVLMTGAGAGSIGAEVLQGLISGGAQVVVTTSRFSREVTEYYQAMYARYGARGSQLVVVPFNQGSKQDVEALVDYIYDTKKGLGWDLDFIVPFAAIPENGREIDSIDSKSELAHRIMLTNLLRLLGSVKTQKQAHGFETRPAQVVLPLSPNHGTFGNDGLYSESKLALETLFNRWYSENWGHYLTICGAVIGWTRGTGLMSGNNMVAEGVEKLGVRTFSQQEMAFNLLGLMAPAIVNLCQLDPVFADLNGGLQFIPDLKGLMTKLRTDIMETSDVRQAVIKETAIEHKVVNGEDSGVLYKKVVAEPRANIKFEFPNLPDWEKEVKPLNESLKGMVNLDKVVVVTGFSEVGPWGNSRTRWEMESKGKFSLEGCVEMAWIMGLIKHHNGPLKGQAYSGWVDAKTGEPVDDKDVKPKYEKHILEHTGIRLIEPELFKGYDPKKKQLLQEIVIQEDLEPFESSKETAEEFKREHGDKVEIFEIPESGEYTVRLRKGATMLIPKALQFDRLVAGQVPTGWDASRYGIPDDIIEQVDPVTLFVLVCTAESMLSAGITDPYEFYKYVHLSEVGNCIGSGIGGTHALRGMYKDRFMDKPLQKDILQESFINTMSAWVNMLLLSSTGPIKTPVGACATAVESVDIGYETIVEGKARVCFVGGFDDFQEEGSYEFANMKATSNAEDEFAHGRTPQEMSRPTTTTRAGFMESQGCGMQLIMSAQLALDMGVPIHGIIALTTTATDKIGRSVPAPGQGVLTTARENPGKFPSPLLDIKYRRRQLDLRKKQIKEWQESELLYLQEEADAMKAQSDETFNEADYMQERAQHIEREALRQEKDAQYSLGNNFWKQDPRIAPLRGAMATWGLTVDDIDVASFHGTSTVANDKNESDVICQQMKHLGRSKGNAVMGIFQKYLTGHPKGAAGAWMFNGCLQVLESGLVPGNRNADNVDKVMEKFDYIVYPSRSIQTDGVKAFSVTSFGFGQKGAQVIGIHPKYLYATLDQAQYQAYKTKVEARQKKAYRYFHNGLINNSIFVAKTKAPYEDELQSKVFLNPDYRVSVDKKTSELKYSATAPETKESESTRQTLESLAKANAAENSKIGVDVEHIDSVNIENETFVERNFTQSEQDYCRKAASPQSSFAGRWSAKEAVFKSLGVSSKGAGSALKEIEIGVDANGAPVVNLHGAAAAAAKQAGVKQVSVSISHSDSQAVAVAVSQF
>XP_040814506_Penicillium_solitum
MRPEVEQELAHTLLVELLAYQFASPVRWIETQDVILAEQRTERIVEIGPADTLGGMARRTLASKYEAYDAATSVQRQILCYNKDASEIYYDVVPVEEEPEVAAEPASSGASAAAPAAAPAAGAPPPPPSAGPAASVEDVPVTAVDILRTLVAQKLKKSLGDVPLSKAIKDLVGGKSTLQNEILGDLGKEFGSTPEKPEDVPLDELGASMQATFNGQLGKQSSSLIARMVSSKMPGGFNITSVRKYLETRWGLGSGRQDGVLLLSLTMEPAARLGSEADAKVYLDDVANKYAASAGVNLSAPVAGGDGGGGGGGMVMDPAAIDALTKDQRALFKQQLEIIARYLKMDLRGGEKAYVTSQETQKALQAQLDLWQAEHGDFYASGIEPSFDQLKARVYDSSWNWARQDALSMYYDIIFGRLQVVDREIVSQCIRIMNRSNPLLLDFMQYHIDNCPTERGETYQLAKELGQQLIENCREVLEVAPVYKDVAVPTGPQTTIDARGNIGYKETPRTSARKLEHYVKHMAEGGPISEYSNRTKVQNDLKSVYKLIRKQHRLSKSSQIQFDALYKDVVHALGMNESQIIPQENGHSKQGGRSAAKRTTATRPGKVETIPFLHLKKKTEHGWDYNKKLTGIYLNVMESAAKDGLSFQGKNVLMTGAGAGSIGAEVLQGLISGGAKVVVTTSRFSREVTEYYQAMYARYGARGSQLVVVPFNQGSKQDVEALVDYIYDAKKGLGWDLDFVVPFAAIPENGREIDSIDSKSELAHRIMLTNLLRLLGSVKTQKQAHGFETRPAQVVLPLSPNHGTFGNDGLYSESKLALETLFNRWYSENWGHYLTICGAVIGWTRGTGLMSGNNMVAEGVEKLGVRTFSQQEMAFNLLGLMSPAIVNLCQLDPVFADLNGGLQFIPDLKGLMTKLRTDIMETSDVRQAVIKETAIEHKVVNGEDSGVLYKKVVAEPRANIKFEFPNLPDWEEEVKPLNESLKGMVNLDKVVVVTGFSEVGPWGNSRTRWEMESKGKFSLEGCVEMAWIMGLIKHHNGPLKGQAYSGWVDAKTGEPVDDKDIKPKYEKHILEHTGIRLIEPELFKGYDPKKKQLLQEIVIQEDLEPFESSKETAEEFKREHGDKVEIFEIPESGEYTVRLRKGATMLIPKALQFDRLVAGQVPTGWDASRYGIPDDIIEQVDPVTLFVLVCTAEAMLSAGITDPYEFYKYVHLSEVGNCIGSGIGGTHALRGMYKDRFMDKPLQKDILQESFINTMSAWVNMLLLSSTGPIKTPVGACATAVESVDIGYETIVEGKARVCFVGGFDDFQEEGSYEFANMKATSNAEDEFAHGRTPQEMSRPTTTTRAGFMESQGCGMQLIMTAQLALDMGVPIHGIIALTTTATDKIGRSVPAPGQGVLTTARENPGKFPSPLLDIKYRRRQLDLRKKQINEWQEAELLYLQEEADAMKAQSDETFNEAEYMQERAQHIEREAIRQEKDAQYSLGNNFWKQDPRIAPLRGAMATWGLTVDDIDIASFHGTSTVANDKNESDVICQQMKHLGRTKGNAVMGIFQKYLTGHPKGAAGAWMFNGCLQVLDSGLVPGNRNADNVDKVMEKFDYIVYPSRSIQTDGVKAFSVTSFGFGQKGAQVIGIHPKYLYATLDQAQYQAYKTKVEARQKKAYRYFHNGLINNSIFVAKTKAPYEDDLQSKVFLNPDYRVSVDKKTSELKYSTTAPEAKESESTRQTLESLAKANAAENSKIGVDVEHIDSVNIENETFVERNFTQSEQDYCRKAASPQSSFAGRWSAKEAVFKSLGVSSKGAGAALKDIEIGVDANGAPVVNLHGAAAAAAKQAGVKQVSVSISHSDSQAVAVAVSQF
>XP_022580041_Penicilliopsis_zonata
MRPEIEQELAHTLLVELLAYQFAMPVRWIETQDVILAEKRTERIVEIGPADTLGGMARRTLASKYEAYDAATSVQRQILCYNKDAKEIYYDVDPVEEEPETPAEQAPSSSSSAAPASTPVAAPVAAPAPGAGPAAAVDDVPVTAVDILRTLVAQKLKKSLTDIPLNKAIKDLVGGKSTLQNEILGDLGKEFGSTPEKPEDTPLDELGASMQATFNGQLGKQSSSLIARLVSSKMPGGFNITSVRKYLETRWGLGSGRQDGVLLLALTMEPATRLGSEADAKAYLDDVTNKYAALAGVNLSAPTAGGDAGGGAGGMLMDPAAIDALTKDQRALFKQQLEIIARYLKVDLRSGDKAFVTSQETQKALQAQLDLWQAEHGDVYAAGIEPSFDPLKARVYDSSWNWARQDALSMYYDVIFGRLKVVDREIVSQCIRIMNRSNPLLLDFMQYHIDNCPTERGETYQLAKELGEQLIENCKEVLGAAPVYKDVGVPTAPQTTIDARGNVDFKEVPRASARKLEHYVKQMAEGGPISEYSNRTKVQNDLKSVYKLIRKEHRLSKSSQLQFNTLYKDVVRALGMNENQIMPQEAAQGKKGGRNGLRRNGSPRTGKVETIPFLHLKNKEEHGWEYNKKLTGVYLDVLESAARSGVSFQGKHALMTGAGAGSIGAEVLQGLISGGAKVVVTTSRFSREVTEYYQAMYARYGARGSQLVVVPFNQGSKQDVEALVDYIYDTKKGLGWDLDFVVPFAAIPENGREIDSIDSKSELAHRIMLTNLLRLLGCIKTQKQTHGFETRPAQVILPLSPNHGTFGNDGLYSESKLALETLFNRWYSESWANYLTICGAVIGWTRGTGLMSGNNMVAEGVEKLGVRTFSQQEMAFNLLGLMAPAVVNLCQLDPVWADLNGGLQFIPDLKNLMTRLRKEIMETSDVRQAVIKETAIENKIVNGEDSEVLYKKVIAEPRANIKFEFPRLPDWEKEVQPLNANLKGMVNLDKVVVVTGFAEVGPWGNSRTRWEMEAYGKFSLEGCVEMAWIMGLIKHHNGPLKGKAYSGWVDAKTGEPVDDKDVKSKYEKHILEHSGIRLIEPELFKGYDPKKKQLLQEVVIQEDLEPFEASKETAEEFKREHGEKVEIFEIPESGEYIVRLKKGANLLIPKALQFDRLVAGQIPTGWDARRYGVPEDIIEQVDPVTLFVLVCTAESLLSAGITDPYEFYKYVHLSEVGNCIGSGIGGTHALRGMYKDRYLDKPLQKDILQESFINTMSAWVNMLLLSSTGPIKTPVGACATAVESVDIGYETIVEGKARVCFVGGFDDFQEEGSYEFANMKATSNAEDEFAHGRTPKEMSRPTTTTRAGFMESQGCGMQLIMSAQLALDMGVPIHGIIALTTTATDKIGRSVPAPGQGVLTTARENPGKFPSPLLDIKYRRRQLDLRRKQIKEWQESELLFLQEEVDAMQAQSSDGSEFNATEYMQERARHIEREATRQEKDAQFTLGNNFWKQDSRIAPLRGALATWGLTIDDIGVASFHGTSTVANDKNESDVICQQLKHLGRKKGNAVMGIFQKYLTGHPKGAAGAWMFNGCLQVLESGLVPGNRNADNVDKVMEKFDYIVYPSRSIQTDGIKAFSVTSFGFGQKGAQVIGIHPKYLYAALDRAQFQSYKNKVEARQKKAYRYFHNGLINNSIFVAKNKAPYEDDIQSKVFLNPDYRVVVDKKTSELKYPAVGPKAEDKDKNTESTKKMIESLASATAAENTKIGVDVENLDAVNIDNETFIERNFTEQEQQYCRKAASPQASFAGRWSAKEAVFKSLGVNSKGAGAALKEIEIGRDANGAPVVNVSFSPPNLFFFSILDTLYTDLGCFSFTVRLLKLPRRPVSRPSASASATAIPRQWL
>XP_016622303_Cladophialophora_bantiana
MRPEVEQELAHTLLVELLAYQFASPVRWIETQDVILEKNRTERIVEIGPADTLGGMAKRTLASKYETYDAATSLSRQVLAYNKDLKEIYYDVDPVEEEAAPAAAQPSSSAPAASAPAPATTAAAPPAAAASAGPAVAVPDAPVAAVDILRALVAQKLKKPLADIPLGKAIKDLVGGKSTLQNEILGDLGKEFGSTPEKPEDTPLDELGASMQSTFNGQLGKQSQSLIARLVASKMPGGFNITAVRKHLENSFGLGPGRQDGVLLLALTMEPASRLGSENDAKTYLGDVAQKYAATAGISLSSASAAGAAAAGAGAGMMMDPAAIDALTKDQRALFKQQLELFARYLKMDLRAGDKAFVGSQEANKALQAQLDLWNTEHGEFYASGIEPSFSPLKARVYDSSWNWARQDALSMYYDIIFGRLKAVDREIVSQCIRIMNRSNPTLIEYMQYHIDNCPTERGETYKLAKELGEQLIENCKDVLNEAPVYKDVMVPTGPQTTIDARGNLDYKEVPRQSARKLEHYVREMADGGKISEYSNRTKVQNDLRNVYKLIRKQHKLSKASQLQFNTLYKDVVRALAMNESQIMPQENGDIKKPGRNGLPRATMNGNVKQGKTETIPFLHLKKKEQHGWEYSKKLTGIYLEGLENAAKSGLTFQGKMALMTGAGAGSIGAEVLQGLISGGAKVVVTTSRYSREVTEYYQSMYARFGGRGSQLVVVPFNQGSRQDVEALIDYIYDTKKGLGWDLDYIVPFAAIPENGREIDSIDSKSELAHRIMLTNLIRLLGYVKAKKFESGFNTRPAQVMLPLSPNHGTFGNDGLYSESKLALETLFNRWSSESWGDYLTICGAVIGWTRGTGLMSGNNIVADGVEKYGVRTFSQQEMAFNLLGLMSPAIVDLCQQEPVFADLNGGLQFLPDLKDLMTKLRAEIMETSAIRQAVTKETALENKVVNGEDSEALYKKVTIEPRANLKFEFPELPDWQKEVEPLNAKLKGMVDLDKVVVVTGFSEVGPWGNSRTRWEMEAYGEFSLEGCVEMAWMMGLIKNHNGPLKGKSYSGWVDTKTGEPVDDKDVKAKYEKHILEHSGIRLIEPELFNGYDPKKKQLLQEIQIEEDLDQFESSKETAEEFKRQHGDKVEVFELESGEYSVRLKKGATLLIPKALRFDRLVAGQIPTGWDAKTYGVPDDIISQVDQVTLFVLVCTAEALLSAGVTDPYEFYKYVHLSEVGNCVGSGIGGTTALRGMYKDRFMDKPVQKDILQESFINTMAAWVNMLLLSSTGPIKTPVGACATAVESIDIGYETIVEGKARVCFVGGFDDFQEEGSYEFANMKATSNAEDEFAHGRTPKEMSRPATTTRNGFMESQGCGMQIIMSARLALDMGTPIYGILGLVSTATDKIGRSVPAPGQGVLTTARENPGKFPSPLLDINYRKRQLELRRRAIKNWQESELLYLHEEVAAMKAQAGFGFNEAEYMQERAEHIEREAIRQEKEAQFSLGNNFWKQDPTIAPLRGALATWGLTIDDLDVASFHGTSTVANDKNESEVLCKQMAHLGRKKGNAMLGIFQKYLTGHPKGAAGAWMFNGCLQVLNSGLVPGNRNADNVDQAMEKFDYIVYPSRSLQTDGIKAFSVTSFGFGQKGAQAIGIHPKYLYATLDEAEFQRYKVKVEARQKKAYRYLHNGMINNTVFVAKTKAPYPDEIMQKVFLNPQQRVVADKKSGELVYHPALPKKTPSPHALETKAMLESLTQANATEGSKIGVDVEDIRAINIENETFVARNFTEQERAYCNKAPSPQASYAGRWSAKEAVFKSLGVCSKGAGAPLHDIEILADENGAPKVALHGAALEAAKQAGVKNVNVSISHSESQAIAVAVSAF
>XP_008727703_Cladophialophora_carrionii
MRPEVEQELAHTLLVELLAYQFASPVRWIETQDVVLEKNRTERIVEIGPADTLGGMAKRTLASKYETYDAATSMSRQVLAYNKDLKEIYYDVDPVEEEAAPAAASASDPTPAPAAAPAAAATEAAPPPPAASAGPAAAVADAPVAAVDILRALVAQKLKKPLADIPLSKAIKDLVGGKSTLQNEILGDLGKEFGSTPEKPEDTPLDELGAAMQSTFNGQLGKQSQSLIARMVASKMPGGFNITAVRKHLETSFGLGPGRQDGVLLLALTMEPASRLGSENDAKTYLGDVAQKYATAAGISLSSASAGGAAAGGGGGGMMMDPAAIDALTKDQRALFKQQLELLARYLKMDLRAGDKAFVGSQDANKALQAQLDLWNTEHGEFYAQGIEPSFSPLKARVYDSSWNWARQDALSMYYDIIFGRLQAVDREIVSQCIRIMNRSNPTLIEYMQYHIDNCPTERGETYKLAKELGEQLIENCKDVLNEAPVYKDVMIPTGPQTTIDARGNLDYKEVPRQSARKLEHYVREMAEGGKISEYSNRTKVQNDLRNVYKLIRKQHKLSKASQLQFNSLYKDVVRALAMNEAQIMPQENGDVKKPGRNGLTRATMNGTIKQGKTETIPFLHLKKKEEHGWDYSKKLTGVYLEGLENAAKSGLSFQGKMALMTGAGAGSIGAEVLQGLISGGAKVVVTTSRYSREVTEYYQSMYARFGGRGSQLVVVPFNQGSKQDVEALVDYIYDNKKGLGWDLDFIIPFAAIPENGREIDSIDSKSELAHRIMLTNLIRLLGCVKSKKFESGFNTRPAQVMLPLSPNHGTFGNDGLYSESKLALETLFNRWSSESWGDYLTICGAVIGWTRGTGLMSGNNIVADGVEKYGVRTFSQQEMAFNLLGLMSPAIVDLCQEEPVFADLNGGLQFLPDLKNLMTKLRAEIMESSAIRQAVTRETALENKIVNGEDSEALYKKVTIEPRANLKFDFPELPDWKKEIEPHNAKLKGMVDLDKVVVVTGFSEIGPWGNSRTRWEMEAYGEFSLEGCVEMAWMTGLIKNHNGPLKGKSYSGWVDAKTGEPVDDKDVKAKYEKQILEHSGIRLIEPELFNGYDPNKKQLLQEIQIEEDLDQFEASKETAEEFKRQHGDKAEVFELESGEYSVRLKKGATLLIPKALRFDRLVAGQIPTGWNAKTYGIPDDIISQVDQVTLFVLVCTAEALLSAGVTDPYEFYKYVHLSEVGNCVGSGIGGTTALRGMYKDRFMDKPVQKDILQESFINTMAAWVNMLLLSSTGPIKTPVGACATAVESIDIGYETIIEGKARVCFVGGFDDFQEEGSYEFANMKATSNAEDEFAHGRTPREMSRPTTTTRNGFMESQGCGMQIIMTARLALDMGTPIYGILGLVSTATDKIGRSVPAPGQGVLTTARENPGRFPSPLLDINYRRRQLDLRRRAIKNWQESELLYLHEEVAAMKAQAGFGFNETEYMEERAAHIEKEAIRQEKEAQFSLGNNFWKQDSSIAPLRGALATWGLTIDDLDVASFHGTSTVANDKNESEVICKQMAHLGRKKGNALLGIFQKYLTGHPKGAAGAWMFNGCLQVLNSGLVPGNRNADNVDQVMEKFDYIVYPSRSLQTDGIKAFSVTSFGFGQKGAQAIGIHPRYLYAALDEAEFQRYKMKVEARQKKAYRFFHNGMINNTIFVAKTKAPYPDEIMQKVFLNPDQRVSADKKSGELVYTPVSPTKPLSHNASETKAMLESLTKASAAEGSKVGVDVEDIRAINIENETFVHRNFTEQEQAYCNKAASPQASYAGRWSAKEAVFKSLGVCGKGAGAPLHDIEILADENGAPKVELHGAALEAAKQAGVKTVNVSISHSESQAIAVAVSAF
>XP_016252474_Cladophialophora_immunda
MRPEIEQELAHTLLVELLAYQFASPVRWIETQDVILETNRTERIVEIGPADTLGGMAKRTLASKYETYDAATSLSRQVLAYNKDLKEIYYDVDPVEEEAAPAAAPASSSAPAASAPAPAAAAAAAAPPPAASAGPAAAVPDAPVGAVDILRALVAQKLKKPLADIPLSKAIKDLVGGKSTLQNEILGDLGKEFGSTPEKPEDTPLDELGASMQSTFNGQLGKQSQSLIARLVASKMPGGFNITAVRKHLETSFGLGPGRQDGVLLLALTMEPASRLGSENDAKTYFSDVAQKYAATAGISLSSASAGSAAAGAAGAGMMMDPAAIDALTKDQRALFKQQLELLARYLKMDLRAGDKAFVGSQEANKALQAQLDLWNTEHGEFYASGIEPSFSPLKARVYDSSWNWARQDALSMYYDIIFGRLKAVDREIVSQCIRIMNRSNPTLIAYMQYHIDNCPTERGETYKLAKELGEQLIENCKDVLNEAPVYKDVMVPTGPQTTIDARGNLDYQEVPRQSARKLEHYVREMAEGGKISEYSNRTKVQNDLRNVYRLIRKQHKLSKASQLQFNTLYKDVVRALAMNESQIMPQENGDVKKPGRNGIPRATMNGNVKQGKTETIPFLHLKKKEPHGWDYSKKLTGIYLEGLENAAKSGLTFQGKMALMTGAGAGSIGAEVLQGLISGGAKVVVTTSRYSREVTEYYQSMYARFGGRGSQLVVVPFNQGSKQDVEALVDYIYDTKKGLGWDLDYIVPFAAIPENGREIDSIDSKSELAHRIMLTNLIRLLGSVKSKKFENGFNTRPAQVMLPLSPNHGTFGNDGLYSESKLALETLFNRWSSESWGDYLTICGAVIGWTRGTGLMSGNNIVADGVEKYGVRTFSQQEMAFNLLGLMSPAIVDLCQQEPVFADLNGGLQFLPDLKDLMTKLRAEIMETSAVRQAVTKETALENKVVNGEDSEALYKKVTIEPRANLKFDFPELPDWQKEVQPLNAKLKGMVDLDKVVVVTGFSEVGPWGNSRTRWEMEAYGQFSLEGCVEMAWMMGLIKNHNGPLKGKSYSGWVDAKTGEPVDDKDVKAKYEKHILEHSGIRLIEPELFNGYDPKKKQLLQEIQIEEDLDQFESSKETAEEFKRQHGDKVEVFELESGEYSVRLKKGATLLIPKALRFDRLVAGQIPTGWNAKTYGIPDDIISQVDQVTLFVLVCTAEALLSAGVTDPYEFYKYVHLSEVGNCVGSGIGGTTALRGMYKDRFMDKPVQKDILQESFINTMAAWVNMLLLSSTGPIKTPVGACATAVESIDIGYETIVEGKARVCFVGGFDDFQEEGSYEFANMKATSNAEDEFAHGRTPKEMSRPTTTTRNGFMESQGCGMQIIMSARLALDMGTPIYGILGLVSTATDKIGRSVPAPGQGVLTTARENPGKFPSPLLDINYRRRQLDLRRRAIKNWQESELLYLHEEVAAMKAQAGFGFNEAEYMQERAAHIEREAVRQEKEAQFSLGNNFWKQDPAIAPLRGALATWGLTIDDLDVASFHGTSTVANDKNESEVLCKQMAHLGRKKGNAMLGIFQKYLTGHPKGAAGAWMFNGCLQVLNSGLVPGNRNADNVDQVMEKFDYIVYPSRSLQTDGIKAFSVTSFGFGQKGAQAIGIHPKYLYAALDEAEFQRYKVKVEARQKKAYRYLHNGMINNTVFVAKTKAPYPDEIMQKVFLNPEQRVVADKKSGELIYHTAAPKKASSPHALETKAMLESLTQANATEGSKIGVDVEDIRAINIDNETFVERNFTEQERAYCNKAPSPQASYAGRWSAKEAVFKSLGVCSKGAGAPLSDIEILADENGAPKVALHGAALEAAKQAGVKKVNVSISHSESQAIAVAVSAF
>XP_007748689_Cladophialophora_psammophila
MRPEVEQELAHTLLVELLAYQFASPVRWIETQDVILEKNRTERIVEIGPADTLGGMAKRTLASKYETYDAATSLSRQVLAYNKDLKEIYYDVDPVEEEAAPAAAQASSSAPAASAPAPAVAPAAAAAAPPAAASAGPAVAVPDAPVAAVDILRALVAQKLKKPLADIPLSKAIKDLVGGKSTLQNEILGDLGKEFGSTPEKPEDTPLDELGASMQSTFNGQLGKQSQSLIARLVASKMPGGFNITAVRKHLENSFGLGPGRQDGVLLFALTMEPAARLGSENDAKTYLGDVAQKYAATAGISLSSASAGGAAAAGAGVGMMMDPAAIDALTKDQRALFKQQLELLARYLKMDLRAGDKAFVGSQEANKALQAQLDLWNTEHGEFYASGIEPSFSPLKARVYDSSWNWARQDALSMYYDIIFGRLKAVDREIVSQCIRIMNRSNPTLIEYMQYHIDNCPTERGETYKLAKELGEQLIENCKDVLNEAPVYKDVMVPTGPQTTIDARGNLDYKEVPRQSARKLEHYVREMADGGKISEYSNRTKVQNDLRNVYKLIRKQHKLSKASQLQFNTLYKDVVRALAMNESQIMPQENGDIKKPGRNGLPRATMNGNVKQGKTETIPFLHLKKKEQHGWEYSKKLTGIYLEGLENAAKSGLTFQGKMALMTGAGAGSIGAEVLQGLISGGAKVVVTTSRYSREVTEYYQSMYARFGGRGSQLVVVPFNQGSKQDVEALIDYIYDTKKGLGWDLDYIVPFAAIPENGREIDSIDSKSELAHRIMLTNLIRLLGYVKAKKFESGFNTRPAQVMLPLSPNHGTFGNDGLYSESKLALETLFNRWSSESWGDYLTICGAVIGWTRGTGLMSGNNIVADGVERYGVRTFSQQEMAFNLLGLMSPAIVDLCQQEPVFADLNGGLQFLPDLKDLMTKLRAEIMETSAIRQAVTKETALENKVVNGEDSEALYKKVTIEPRANLKFEFPELPDWQKEVEPLNARLKGMVDLDKVVVVTGFSEVGPWGNSRTRWEMEAYGEFSLEGCVEMAWMMGLIKNHNGPLKGKSYSGWVDTKTGEPVDDKDVKAKYEKHILEHSGIRLIEPELFNGYDPKKKQLLQEIQIEEDLDQFESSKETAEEFKRQHGDKVEVFELESGEYSVRLKKGATLLIPKALRFDRLVAGQIPTGWNAKTYGIPDDIISQVDQVTLFVLVCTAEALLSAGVTDPYEFYKYVHLSEVGNCVGSGIGGTTALRGMYKDRFMDKPVQKDILQESFINTMAAWVNMLLLSSTGPIKTPVGACATAVESIDIGYETIVEGKARVCFVGGFDDFQEEGSYEFANMKATSNAEDEFAHGRTPKEMSRPTTTTRNGFMESQGCGMQIIMSARLALDMGTPIYGILGLVATATDKIGRSVPAPGQGVLTTARENPGKFPSPLLDINYRKRQLELRRRAIKNWQESELLYLHEEVAAMKAQAGFGFNEAEYMQERAEHIEREAIRQEKEAQFSLGNNFWKQDPAIAPLRGALATWGLTIDDLDVASFHGTSTVANDKNESEVLCKQMAHLGRKKGNAMLGIFQKYLTGHPKGAAGAWMFNGCLQVLNSGLVPGNRNADNVDQVMEKFDYIVYPSRSLQTDGIKAFSVTSFGFGQKGAQAIGIHPKYLYATLDEAEFQRYKVKVEARQKKAYRYLHNGMINNTVFVAKTKAPYPDEIMQKVFLNPQQRVVADKSGELVYHPALTKKTPSPHALETKAMLESLTQANATEGSKIGVDVEDIRAINIENETFVARNFTERERAYCNKAPSPQASYAGRWSAKEAVFKSLGVCSKGAGAPLHDIEILADENGAPKVALHGAALEAAKQAGVKNVNVSISHSESQAIAVAVSAF
>XP_018693862_Fonsecaea_erecta
MRPEVEQELAHTLLVELLAYQFASPVRWIETQDVILEKNRTERIVEIGPADTLGGMAKRTLASKYETYDAATSLSRQVLAYNKDLKEIYYDVDPVEEEAAPAAAQASSSAPASSAPAPASAPAAAAAAPPPAASAGPAAAVPDAPVGAVDILRALVAQKLKKPLADIPLSKAIKDLVGGKSTLQNEILGDLGKEFGSTPEKPEDTPLDELGASMQSTFNGQLGKQSQSLIARLVASKMPGGFNITAVRKHLENSFGLGPGRQDGVLLLALTMEPASRLGSENDAKTYFSDVAQKYAATAGISLSSASAAHAAAGGAGAGMMMDPAAIDALTKDQRALFKQQLELLARYLKMDLRAGDKAFVGSQEANKALQAQLDLWNTEHGEFYASGIEPSFSPLKARVYDSSWNWARQDALSMYYDIIFGRLKAVDREIVSQCIRIMNRSNPTLIAYMQYHIDNCPTERGETYKLAKELGEQLIENCKDVLNEAPVYKDVMVPTGPQTTIDARGNLDYKEVPRQSARKLEHYVREMAEGGKISEYSNRTKVQNDLRNVYKLIRKQHKLSKASQLQFNTLYKDVVRALAMNESQIMPQENGDIKKPGRNGLPRATMNGNVKQGKTETIPFLHLKKKEPHGWGYSKKLTGVYLEGLENAAKSGLTFQGKMALMTGAGAGSIGAEVLQGLISGGAKVVVTTSRYSREVTEYYQSMYARFGGRGSQLVVVPFNQGSKQDVEALVDYIYDTKKGLGWDLDYIVPFAAIPENGREIDSIDSKSELAHRIMLTNLIRLLGYVKSKKFENGFNTRPAQVMLPLSPNHGTFGNDGLYSESKLALETLFNRWSSESWGDYLTICGAVIGWTRGTGLMSGNNIVADGVEKYGVRTFSQQEMAFNLLGLMSPAIVDLCQQEPVFADLNGGLQFLPDLKDLMTKLRAEIMETSAIRQAVTKETALENKVVNGEDSEALYKKVTIEPRANLKFEFPELPDWQKEVEPLNSKLKGMVDLDKVVVVTGFSEVGPWGNSRTRWEMEAYGEFSLEGCLEMAWMMGLIKNHNGPLKGKSYSGWVDAKTGEPVDDKDVKAKYEKHILDHSGIRLIEPELFNGYDPKKKQLLQEIQIEEDLDQFESSKETAEEFKRQHGDKVEVFELESGEYSVRLKKGATLLIPKALRFDRLVAGQIPTGWNAKTYGIPDDIISQVDQVTLFVLVCTAEALLSAGVTDPYEFYKYVHLSEVGNCIGSGIGGTTALRGMYKDRFMDKPVQKDILQESFINTMAAWVNMLLLSSTGPIKTPVGACATAVESIDIGYETIVEGKARVCLVGGFDDFQEEGSYEFANMKATSNAEDEFAHGRTPKEMSRPTTTTRNGFMESQGCGMQIIMSARLALDMGTPIYGILGLVSTATDKIGRSVPAPGQGVLTTARENPGKFPSPLLDINYRKRQLDLRRRAIKNWQESELMYLHEEVAAMKAQAGFGFNEAEYMQERAEHIEREAIRQEKEAQFSLGNNFWKQDPAIAPLRGALATWGLTIDDLDVASFHGTSTVANDKNESEVLCKQMAHLGRKKGNAMLGIFQKYLTGHPKGAAGAWMFNGCLQVLNSGLVPGNRNADNVDQVMEKFDYIVYPSRSLQTDGIKAFSVTSFGFGQKGAQAIGIHPKYLYATLDEAEFQRYKVKVEARQKRAYRYFHNGMINNTVFVAKTKAPYPDEIMQKVFLNPEQRVVADKKSGELIYQSALPKKTPSPHALETKAMLESLTQANATEGSKIGVDVEDIRALNIENETFVKRNFTEQERAYCNKAPSPQASYAGRWSAKEAVFKSLGVCSKGAGAPLSDIEILADENGAPRVALHGAALEAAKQAGVKNVNVSISHSDSQAIAVAVSAF
>XP_022516187_Fonsecaea_monophora
MRPEVEQELAHTLLVELLAYQFASPVRWIETQDVILEKNRTERIVEIGPADTLGGMAKRTLASKYETYDAATSLSRQVLAYNKDLKEIYYDVDPVEEEPAPAAAQASSSAAASSTPAPAAAPSATAAAPPPAASAGPAAAVPDAPIGAVDILRALVAQKLKKPLADIPLSKAIKDLVGGKSTLQNEILGDLGKEFGSTPEKPEDTPLDELGASMQSTFNGQLGKQSQSLIARLVASKMPGGFNITAVRKHLETSFGLGPGRQDGVLLLALTMEPASRLGSESDAKAYLSDVAQKYAAAAGISLSSASAGGAAAGGAAAGMMMDPAAIDALTKDQRALFKQQLELLARYLKMDLRAGDKAFVGSQEANKALQAQLDLWNTEHGEFYASGIEPSFSPLKARVYDSSWNWARQDALSMYYDIIFGRLKAVDREIVSQCIRIMNRSNPTLIAYMQYHIDNCPTERGETYKLAKELGEQLIENCKDVLNEAPVYKDVMVPTGPQTTIDARGNLDYKEVPRQSARKLEHYVREMAEGGKISEYSNRTKVQNDLRNVYKLIRKQHKLSKASQLQFNTLYKDVVRALAMNESQIMPQENGEVKKPGRNGLPRATMNGNVKQGKTETIPFLHLKKKEQHGWEYSKKLTGIYLEGLENAAKSGLTFQGKMALMTGAGAGSIGAEVLQGLISGGAKVVVTTSRYSREVTEYYQSMYARFGGRGSQLVVVPFNQGSKQDVEALVDYIYDTKKGLGWDLDFIVPFAAIPENGREIDSIDSKSELAHRIMLTNLIRLLGYVKSKKFENGFNTRPAQVMLPLSPNHGTFGNDGLYSESKLALETLFNRWSSESWGDYLTICGAVIGWTRGTGLMSGNNIVADGVEKYGVRTFSQQEMAFNLLGLMSPAIIDLCQQEPVFADLNGGLQFLPDLKDLMTKLRAEIMETSAIRQAVTKETALENKVVNGEDSEALYKKVTIEPRANLKFDFPELPDWQKEVEPLNAKLKGMVDLDKVVVVTGFSEIGPWGNSRTRWEMEAYGEFSLEGCVEMAWMMGLIKNHNGPLKGKSYSGWVDAKTGEPVDDKDVKAKYEKHILEHSGIRLIEPELFNGYDPKKKQLLQEIQIEEDLDQFESSKETAEEFKRQHGDKVEVFELESGEYSVRLKKGATLLIPKALRFDRLVAGQIPTGWNAKTYGVPDDIISQVDQVTLFVLVCTAEALLSAGVTDPYEFYKYVHLSEVGNCVGSGIGGTTALRGMYKDRFMDKPVQKDILQESFINTMAAWVNMLLLSSTGPIKTPVGACATAVESVDIGYETIVEGKARVCFVGGFDDFQEEGSYEFANMKATSNAEDEFAHGRTPKEMSRPTTTTRNGFMESQGCGMQIIMSARLALDMGTPIYGILGLVSTATDKIGRSVPAPGQGVLTTARENPGKFPSPLLDINYRRRQLELRRRAIKNWQESELLYLHEEVAAMKAQAGFGFNEAEYMQERAEHIEREAIRQEKEAQFSLGNNFWKQDPTIAPLRGALATWGLTIDDLDVASFHGTSTVANDKNESEVLCKQMAHLGRKKGNAMLGIFQKYLTGHPKGAAGAWMFNGCLQVLNSGLVPGNRNADNVDQVMEKFDYIVYPSRSLQTDGIKAFSVTSFGFGQKGAQAIGIHPKYLYAALDEAEFQRYKVKVEARQKKAYRYLHNGMINNSVFVAKTKAPYPDEIMQKVFLNPEQRVVADKKSGELIYHPTQPKKTPSPNALETKAMLESLTQANATEGSKIGVDVEDIRAINIDNETFVKRNFTEQERAYCNKAPSPQASYAGRWSAKEAVFKSLGVQSKGAGAPLSDIEILVDEKGAPKVALHGAALEAAKQVGVKTVNVSISHSDSQAIAVAVSAF
>XP_016629619_Fonsecaea_multimorphosa
MRPEVEQELAHTLLVELLAYQFASPVRWIETQDVILEKNRTERIVEIGPADTLGGMAKRTLASKYETYDAATSLSRQVLAYNKDLKEIYYDVDPVEEEAAPAAAQASSSAPAPSAPAAAPAAAASAPPPAASAGPAAAVPDAPVGAVDILRALVAQKLKKPLADIPLSKAIKDLVGGKSTLQNEILGDLGKEFGSTPEKPEDTPLDELGASMQSTFNGQLGKQSQSLIARLVASKMPGGFNITAVRKHLENSFGLGPGRQDGVLLLALTMEPASRLGSENDAKAYLSDVAQKYAATAGISLSSASAGGAAAGGAGAGMMMDPAAIDALTKDQRALFKQQLELLARYLKMDLRAGDKAFVGSQEANKALQAQLDLWNTEHGEFYASGIEPSFSPLKARVYDSSWNWARQDALSMYYDIIFGRLKAVDREIVSQCIRIMNRSNPTLIAYMQYHIDNCPTERGETYKLAKELGEQLIENCKDVLNEAPVYKDVMVPTGPQTTIDARGNLDYQEVPRQSARKLEHYVREMAEGGKISEYSNRTKVQNDLRNVYKLIRKQHKLSKASQLQFNSLYKDVVRALAMNESQIMPQENGDVKRPGRNGLPRATMNGNVKQGKTETIPFLHLKKKEQHGWEYSKKLTGVYLEGLENAAKSGLTFQGKMALMTGAGAGSIGAEVLQGLISGGAKVVVTTSRYSREVTEYYQSMYARFGGRGSQLVVVPFNQGSKQDVEALVDYIYDIKKGLGWDLDYIVPFAAIPENGREIDSIDSKSELAHRIMLTNLIRLLGYVKSKKFENGFNTRPAQVMLPLSPNHGTFGNDGLYSESKLALETLFNRWSSESWGDYLTICGAVIGWTRGTGLMSGNNIVADGVEKYGVRTFSQQEMAFNLLGLMSPAIVDLCQQEPVFADLNGGLQFLPDLKDLMTKLRAEIMETSAIRQAVTKETALENKIVNGEDSEALYKKVTIEPRANLKFDFPELPDWQKEVEPLSAKLKGMVDLDKVVVVTGFSEVGPWGNSRTRWEMEAYGEFSLEGCVEMAWMMGLIKNHNGPLKGKSYSGWVDAKTGEPVDDKDVKAKYEKHILDHSGIRLIEPELFNGYDPKKKQLLQEIQIEEDLDQFESSKETAEEFKRQHGDKVEVFELESGEYSVRLKKGATLLIPKALRFDRLVAGQIPTGWNAKTYGIPDDIISQVDQVTLFVLVCTAEALLSAGVTDPYEFYKYVHLSEVGNCVGSGIGGTTALRGMYKDRFMDKPVQKDILQESFINTMAAWVNMLLLSSTGPIKTPVGACATAVESIDIGYETIVEGKARVCFVGGFDDFQEEGSYEFANMKATSNAEDEFAHGRTPKEMSRPTTTTRNGFMESQGCGMQIIMSARLALDMGTPIYGILGLVSTATDKIGRSVPAPGQGVLTTARENPGKYPSPLLDINYRKRQLDLRRRAIKNWQESELLYLHEEVAAMKAQAGFGFNEAEYMQERAEHIEREAIRQEKEAQFSLGNNFWKQDPAIAPLRGALATWGLTIDDLDVASFHGTSTVANDKNESEVLCKQMAHLGRKKGNAMLGIFQKYLTGHPKGAAGAWMFNGCLQVLNSGLVPGNRNADNVDQVMEKFDYIVYPSRSLQTDGIKAFSVTSFGFGQKGAQAIGIHPKYLYATLDEAEFQRYKVKVEARQKRAYRYFHNGMINNTVFVAKTKAPYPDEIMQKVFLNPEQRVVADKKSGELIYHPSSPKKTPGPHALETKAMLESLTQANATEGSKIGVDVEDIRAINIENETFVERNFTEQERAYCSKAPSPQASFAGRWSAKEAVFKSLGVCSKGAGAPLSDIEILADENGAPKVALHGAALEAAKQAGVKNVNVSISHSESQAIAVAVSAF
>XP_022500118_Fonsecaea_nubica
MRPEVEQELAHTLLVELLAYQFASPVRWIETQDVILEKNRTERIVEIGPADTLGGMAKRTLASKYETYDAATSLSRQVLAYNKDLKEIYYDVDPVEEEPAPAAAQASSSAAASSTPAPAAAPSATAAAPPPAAGAGPAAAVPDAPIGAVDILRALVAQKLKKPLADIPLSKAIKDLVGGKSTLQNEILGDLGKEFGSTPEKPEDTPLDELGASMQSTFNGQLGKQSQSLIARLVASKMPGGFNITAVRKHLETSFGLGPGRQDGVLLLALTMEPASRLGSESDAKAYLSDVAQKYAAAAGISLSSASAGGAAAGGAAAGMMMDPAAIDALTKDQRALFKQQLELLARYLKMDLRAGDKAFVGSQEANKALQAQLDLWNTEHGEFYASGIEPSFSPLKARVYDSSWNWARQDALSMYYDIIFGRLKAVDREIVSQCIRIMNRSNPTLIAYMQYHIDNCPTERGETYKLAKELGEQLIENCKDVLNEAPVYKDVMVPTGPQTTIDARGNLDYKEVPRQSARKLEHYVREMAEGGKISEYSNRTKVQNDLRNVYKLIRKQHKLSKASQLQFNTLYKDVVRALAMNESQIMPQENGDVKKPGRNGLPRATMNGNVKQGKTETIPFLHLKKKEQHGWEYSKKLTGVYLEGLENAAKSGLTFQGKMALMTGAGAGSIGAEVLQGLISGGAKVVVTTSRYSREVTEYYQSMYARFGGRGSQLVVVPFNQGSKQDVEALVDYIYDTKRGLGWDLDFIVPFAAIPENGREIDSIDSKSELAHRIMLTNLIRLLGYVKSKKFENGFNTRPAQVMLPLSPNHGTFGNDGLYSESKLALETLFNRWSSESWGDYLTICGAVIGWTRGTGLMSGNNIVADGVEKYGVRTFSQQEMAFNLLGLMSPAIIDLCQQEPVFADLNGGLQFLPDLKDLMTKLRAEIMETSAIRQAVTKETALENKVVNGEDSEALYKKVTIEPRANLKFDFPELPDWQKEVEPLNAKLKGMVDLDKVVVVTGFSEIGPWGNSRTRWEMEAYGEFSLEGCVEMAWMMGLIKNHNGPLKGKSYSGWVDAKTGEPVDDKDVKAKYEKHILEHSGIRLIEPELFNGYDPKKKQLLQEIQIEEDLDQFESSKETAEEFKRQHGDKVEVFELESGEYSVRLKKGATLLIPKALRFDRLVAGQIPTGWNAKTYGVPDDIISQVDQVTLFVLVCTAEALLSAGVTDPYEFYKYVHLSEVGNCVGSGIGGTTALRGMYKDRFMDKPVQKDILQESFINTMAAWVNMLLLSSTGPIKTPVGACATAVESVDIGYETIVEGKARVCFVGGFDDFQEEGSYEFANMKATSNAEDEFAHGRTPKEMSRPTTTTRNGFMESQGCGMQIIMSARLALDMGTPIYGILGLVSTATDKIGRSVPAPGQGVLTTARENPGKFPSPLLDINYRRRQLELRRRAIKNWQESELLYLHEEVAAMKAQAGFGFNEAEYMQERAEHIEREAIRQEKEAQFSLGNNFWKQDPTIAPLRGALATWGLTIDDLDVASFHGTSTVANDKNESEVLCKQMAHLGRKKGNAMLGIFQKYLTGHPKGAAGAWMFNGCLQVLNSGLVPGNRNADNVDQVMEKFDYIVYPSRSLQTDGIKAFSVTSFGFGQKGAQAIGIHPKYLYAALDEAEFQRYKVKVEARQKKAYRYLHNGMINNTVFVAKTKAPYPDEIMQKVFLNPEQRVVADKKSGELIYHPTQPKKTPSPNALETKAMLESLTQANATEGSKIGVDVEDIRAINIENETFVKRNFTEQERAYCNKAPSPQASYAGRWSAKEAVFKSLGVPSKGAGAPLSDIEILVDEKGAPKVALHGAALEAAKQVGVKTVNVSISHSDSQAIAVAVSAF
>XP_013289247_Fonsecaea_pedrosoi
MRPEVEQELAHTLLVELLAYQFASPVRWIETQDVILEKNRTERIVEIGPADTLGGMAKRTLASKYETYDAATSLSRQVLAYNKDLKEIYYDVDPVEEEPAPAAAQASSSAAASSTPAPAAAPSATAAAPPPAAGAGPAAAVPDAPIGAVDILRALVAQKLKKPLADIPLSKAIKDLVGGKSTLQNEILGDLGKEFGSTPEKPEDTPLDELGASMQSTFNGQLGKQSQSLIARLVASKMPGGFNITAVRKHLETSFGLGPGRQDGVLLLALTMEPASRLGSESDAKAYLSDVAQKYAAAAGISLSSASAGGAAAGGAAAGMMMDPAAIDALTKDQRALFKQQLELLARYLKMDLRAGDKAFVGSQEANKALQAQLDLWNTEHGEFYASGIEPSFSPLKARVYDSSWNWARQDALSMYYDIIFGRLKAVDREIVSQCIRIMNRSNPTLIAYMQYHIDNCPTERGETYKLAKELGEQLIENCKDVLNEAPVYKDVMVPTGPQTTIDARGNLDYKEVPRQSARKLEHYVREMAEGGKISEYSNRTKVQNDLRNVYKLIRKQHKLSKASQLQFNTLYKDVVRALAMNESQIMPQENGDVKKPGRNGLPRATMNGNVKQGKTETIPFLHLKKKEQHGWEYSKKLTGIYLEGLENAAKSGLTFQGKMALMTGAGAGSIGAEVLQGLISGGAKVVVTTSRYSREVTEYYQSMYARFGGRGSQLVVVPFNQGSKQDVEALVDYIYDTKKGLGWDLDFIVPFAAIPENGREIDSIDSKSELAHRIMLTNLIRLLGYVKSKKFENGFNTRPAQVMLPLSPNHGTFGNDGLYSESKLALETLFNRWSSESWGDYLTICGAVIGWTRGTGLMSGNNIVADGVEKYGVRTFSQQEMAFNLLGLMSPAIIDLCQQEPVFADLNGGLQFLPDLKDLMTKLRAEIMETSAIRQAVTKETALENKVVNGEDSEALYKKVTIEPRANLKFDFPELPDWQKEVEPLNAKLKGMVDLDKVVVVTGFSEIGPWGNSRTRWEMEAYGEFSLEGCVEMAWMMGLIKNHNGPLKGKSYSGWVDAKTGEPVDDKDVKAKYEKHILEHSGIRLIEPELFNGYDPKKKQLLQEIQIEEDLDQFESSKETAEEFKRQHGDKVEVFELESGEYSVRLKKGATLLIPKALRFDRLVAGQIPTGWNAKTYGVPDDIISQVDQVTLFVLVCTAEALLSAGVTDPYEFYKYVHLSEVGNCVGSGIGGTTALRGMYKDRFMDKPVQKDILQESFINTMAAWVNMLLLSSTGPIKTPVGACATAVESVDIGYETIVEGKARVCFVGGFDDFQEEGSYEFANMKATSNAEDEFAHGRTPKEMSRPTTTTRNGFMESQGCGMQIIMSARLALDMGTPIYGILGLVSTATDKIGRSVPAPGQGVLTTARENPGKFPSPLLDINYRRRQLELRRRAIKNWQESELLYLHEEVAAMKAQAGFGFNEAEYMQERAEHIEREAIRQEKEAQFSLGNNFWKQDPTIAPLRGALATWGLTIDDLDVASFHGTSTVANDKNESEVLCKQMAHLGRKKGNAMLGIFQKYLTGHPKGAAGAWMFNGCLQVLNSGLVPGNRNADNVDQVMEKFDYIVYPSRSLQTDGIKAFSVTSFGFGQKGAQAIGIHPKYLYAALDEAEFQRYKVKVEARQKKAYRYLHNGMINNTVFVAKTKAPYPDEIMQKVFLNPEQRVVADKKSGELIYHPTQPKKTPSPNALETKAMLESLTQANATEGSKIGVDVEDIRAINIDNETFVKRNFTEQERAYCNKAPSPQASYAGRWSAKEAVFKSLGVQSKGAGAPLSDIEILVDEKGAPKVALHGAALEAAKQVGVKTVNVSISHSDSQAIAVAVSAF
>XP_007758114_Cladophialophora_yegresii
MRPEVEQELAHTLLVELLAYQFASPVRWIETQDVVLEKNRTERIVEIGPADTLGGMAKRTLASKYETYDAATSLSRQVLAYNKDLKEIYYDVDPVEEEAAAPAAASSSEPTPAPAAAPAAAATQAAPPPPVASSGPAAAVADAPVAAVDILRALVAQKLKKPLADIPLSKAIKDLVGGKSTLQNEILGDLGKEFGSTPEKPEDTPLDELGAAMQSTFNGQLGKQSQSLIARMVASKMPGGFNITAVRKHLETSFGLGSGRQDGVLLLALTMEPASRLGSENDAKTYLGDVAQKYASAAGISLSSASAGGAGAGAGGGGMMMDPAAIDALTKDQRALFKQQLELLARYLKMDLRAGDKAFVGSQDANKALQAQLDLWNTEHGEFYAQGIEPSFSPLKARVYDSSWNWARQDALSMYYDIIFGRLQAVDREIVSQCIRIMNRSNPTLIQYMQYHIDNCPTERGETYKLAKELGEQLIENCKDVLNEAPVYKDVMIPTGPQTTIDARGNLDYKEVPRQSARKLEHYVREMAEGGKISEYSNRTKVQNDLRNVYKLIRKQHKLSKASQLQFNSLYKDVVRALAMNESQIMPQENGDVKKPGRNGLTRATMNGNVKQGKTETIPFLHLKKKEEHGWDYSKKLTGVYLEGLENAAKSGLSFQGKMALMTGAGAGSIGAEVLQGLISGGAKVVVTTSRYSREVTEYYQSMYARFGGRGSQLVVVPFNQGSKQDVEALIDYIYDTKKGLGWDLDFIVPFAAIPENGREIDSIDSKSELAHRIMLTNLIRLLGCVKSKKFESGFNTRPAQVMLPLSPNHGTFGNDGLYSESKLALETLFNRWSSESWGDYLTICGAVIGWTRGTGLMSGNNIVADGVEKYGVRTFSQQEMAFNLLGLMSPAIVDLCQEEPVFADLNGGLQFLPDLKDLMTKLRAEIMETSAIRQAVTRETSLENKIVNGEDSEALYKKVTIEPRANLKFDFPELPDWKNEIEPHNAKLKGMVDLDKVVVVTGFSEIGPWGNSRTRWEMEAYGEFSLEGCVEMAWMTGLIKNHNGPLKGKSYSGWVDAKTGEPVDDKDVKAKYEKQILEHSGIRLIEPELFNGYDPNKKQLLQEIQIEEDLDPFEASKETAEEFKRQHGEKVEVFELESGEYSVRLKKNATLLIPKALRFDRLVAGQIPTGWNAKTYGIPDDIISQVDQVTLFVLVCTAEALLSAGVTDPYEFYKYVHLSEVGNCVGSGIGGTTALRGMYKDRFMDKPVQKDILQESFINTMAAWVNMLLLSSTGPIKTPVGACATAVESIDIGYETIIEGKARVCFVGGFDDFQEEGSYEFANMKATSNAEDEFAHGRTPREMSRPTTTTRNGFMESQGCGMQIIMTARLALDMGTPIYGILGLVSTATDKIGRSVPAPGQGVLTTARENPGRFPSPLLDINYRRRQLDLRRRAIKNWQESELLYLHEEVAAMKAQAGFGFNETEYMEERAAHIEKEAIRQEKEAQFSLGNNFWKQDSSIAPLRGALATWGLTIDDLDVASFHGTSTVANDKNESEVICKQMAHLGRKKGNALLGIFQKYLTGHPKGAAGAWMFNGCLQVLNSGLVPGNRNADNVDQVMEKFDYIVYPSRSLQTDGIKAFSVTSFGFGQKGAQAIGIHPRYLYAALDEAEFQRYKMKVEARQKKAYRFFHNGMINNTIFVAKTKAPYPDEIMQKVFLNPDQRVSADKKSGELVYTPVSPSKSVRQTASETKAMLESLTKASAAEGSKVGVDVEDIRAINIENETFVSRNFTEQERAYCNKAASPQASYAGRWSAKEAVFKSLGVCGKGAGAPLHDIEILANENGAPKVELHGAALEAAKQAGVKNVNVSISHSESQAIAVAVSAF
>XP_016240276_Exophiala_spinifera
MRPDVEQELAHTLLVELLAYQFASPVRWIETQDVILETNRTERIVEIGPADTLGGMAKRTLASKYEAYDAATSVSRQVLAYNKDQKEIYYDVDPIEEEPAPAPAASSSAPAAPAASAAPAPAAVATLPAASAGPAAAVADAPVAAVDILRALVAQKLKKPLADIPLSKAIKDLVGGKSTLQNEILGDLGKEFGSTPEKPEDTPLDELGAAMQSTFNGQLGKQSSSLIARLVSSKMPGGFNITAVRKHLETTFGLGPGRQDGVLLLALTMEPASRLGSENDAKTYLGDVAQKYASAAGISLSSASAAGAAAAGAGAGMMMDPAAIDALTKDQRALFKQQLELFARYLKMDLRSGDKAFLGSQENNKALQAQLDLWNTEHGEFYASGIEPSFSALKARIYDSSWNWARQDALSMYYDIIFGRLKAVDREIVSQCIRIMNRSNPTLIEYMQYHIDNCPTDRGETYQLAKELGQQLIENCKDVLNEAPVYKDVAIPTGPQTTIDARGNLDYKEVPRQSARKLEQYVREMAEGGKISEYSNRTKVQNDLRNVYKLIRKQHKLSKASQLQFNSLYKDIVRALAMNESQIMPQENGDVKKPGRNGSLTRATMNGTLKQGKTETIPFLHLKKKQEHGWEYSKKLTGIYLDGLENAARAGITFQGKMALMTGAGAGSIGAEVLQGLISGGAKVVVTTSRYSREVTEYYQSMYARFGARGAQLVVVPFNQGSKQDVEALVEYIYDSKKGLGWDLDYIVPFAAIPENGREIDSIDSKSELAHRIMLTNLVRLLGSVKTKKSENGFNTRPAQVILPLSPNHGTFGNDGLYSESKLALETLFNRWYSESWADYLTICGAVIGWTRGTGLMSGNNIVADGVEKFGVRTFSQQEMAFNLLGLMAPAIVDLCQTEPVWADLNGGLQFLPDLKDLMTRLRAEIMETSAIRQAVTKETAIENQVVNGEDSEALYKKVTIEPRANIKFDFPKLPDWKEDIAPLNDRLKGMVDLDKVVVVTGFSEVGPWGNSRTRWEMEAFGEFSLEGCVEMAWMTGLIKNHNGPLKGKSYSGWVDAKTNEPVDDKDVKAKYEKQILEHSGIRLIEPELFNGYDPKKKQLLQEIQIEEDLDPFEASKETAEEFKRQHGDKVEIFELESGEYTVRLRKGATLLIPKALRFDRLVAGQIPTGWNAKHYGVPDDIISQVDPVTLFVLVCTVEALLASGITDPYEFYKYVHLSEVGNCVGSGIGGTTALRGMYKDRFMDKPVQKDILQESFINTMAAWVNMLLLSSTGPIKTPVGACATAVESIDIGYETIVEGKARVCFVGGFDDFQEEGSYEFANMKATSNAEDEFAHGRTPKEMSRPTTTTRNGFMESQGCGMQIIMTARLALDMGTPIYGILGLVSTATDKIGRSVPAPGQGVLTTARENAGKFPSPLLDINYRRRQLEHRRRAIKNWQESELLYLHEEVAAMKSQAGFGFDEKTYLEERAAHIEREAIRQEKEAQNSLGNNFWKQDSTIAPLRGALATWGLTIDDLDVASFHGTSTVANDKNESEVICKQMAHLGRKKGNALLGIFQKYLTGHPKGAAGAWMFNGCLQVLNSGIVPGNRNADNVDQVMEKYDYIVYPSRSMQTDGVKAFSVTSFGFGQKGAQAIGIHPKYLYAALDQAEFQRYKLKVEARQKKAYRFFHNGMINNTLFVAKTHAPYPDELMQDVFLNPDQRVIADKKSGELIYNSSLPQKTLSSSALETKAMLESLTQASAKEGSKVGVDVEDIRAINIENDTFVKRNFTDAEQAYCNKAASPQASYAGRWSAKEAVFKSLGVCSKGAGAPLQDIEILSDENGAPKVSLHGAALQAAKEAGVKNVNVSISHSESQAIAVAVSAF
>XP_016268513_Exophiala_oligosperma
MRPDVEQELAHTLLVELLAYQFASPVRWIETQDVILETNRTERIVEIGPADTLGGMAKRTLASKYEAYDAATSVSRQVLAYNKDQKEIYYDVDPIEEEPAPAAAAPAASSSAPAAPAPAAAPAAAAPPASSAGPAAAVADAPVAAVDILRALVAQKLKKSLADIPLSKAIKDLVGGKSTLQNEILGDLGKEFGSTPEKPEDTPLDELGAAMQSTFNGQLGKQSSSLIARLVSSKMPGGFNITAVRKHLETTFGLGPGRQDGVLLLALTMEPAARLGSENDAKTYLGDVAQKYASTAGISLSSASAGGAAAAGAGAGMMMDPAAIDALTKDQRALFKQQLELFARYLKMDLRSGDKAFLGSQENNKALQAQLDLWNTEHGEFYASGIEPSFSALKARIYDSSWNWARQDALSMYYDIIFGRLQAVDREIVSQCIRIMNRSNPTLIEYMQYHIDNCPTDRGETYQLAKELGQQLIENCKDVLNEAPVYKDVAIPTGPQTTIDARGNLDYKEVPRQSARKLEQYVREMADGGKISEYSNRTKVQNDLRNVYKLIRKQHKLSKTSQLQFNSLYKDVVRALAMNESQIMPQENGDVKRPGKNGSLTRATMNGTLKQGKTETIPFLHLKKKQEHGWDYSKKLTGIYLDGLENAARAGITFQGKMALMTGAGAGSIGAEVLQGLISGGAKVVVTTSRYSREVTEYYQSMYARFGARGAQLVVVPFNQGSKQDVEALVDYIYDSKKGLGWDLDYIVPFAAIPENGREIDSIDSKSELAHRIMLTNLVRLLGSVKAKKFESGFNTRPAQVILPLSPNHGTFGNDGLYSESKLALETLFNRWYSESWADYLTICGAVIGWTRGTGLMSGNNIVADGVEKLGVRTFSQQEMAFNLLGLMSPAIVDLCQTEPVWADLNGGLQFLPDLKDLMTRLRAEIMETSAIRQAVTKETAIENQVVNGEDSEALYKKVTIEPRANIKFDFPTLPDWKQDIAPHNDKLKGMVDLDKVVVVTGFSEVGPWGNSRTRWEMEAFGEFSLEGCVEMAWMTGLIKNHNGPLKGKSYSGWVDSKTSEPVDDKDVKAKYEKQILEHSGIRLIEPELFNGYDPKKKQLLQEIQIEEDLDPFEASKETAEEFKRQHGEKVEIFELESGEYTVRLRKGATLLIPKALRFDRLVAGQIPSGWNAKHYGVPDDIISQVDPVTLFVLVCTVEALLASGITDPYEFYKYVHLSEVGNCVGSGIGGTTALRGMYKDRFMDKPVQKDILQESFINTMAAWVNMLLLSSTGPIKTPVGACATAVESIDIGYETIVEGKARVCFVGGFDDFQEEGSYEFANMKATSNAEDEFAHGRTPKEMSRPTTTTRNGFMESQGCGMQIIMTARLALDMGTPIYGILGLVSTATDKIGRSVPAPGQGVLTNARENAGKFPSPLLDINYRRRQLEHRRRAIKNWQESELLYLHEEVAAMKSQAGFGFDEKTYLEERAAHIEREAVRQEKEAQNSLGNNFWKQDPAIAPLRGALATWGLTIDDLDVASFHGTSTVANDKNESEVICKQMEHLGRKKGNALLGIFQKYLTGHPKGAAGAWMFNGCLQVLNSGIVPGNRNADNVDQVMEKFDYIVYPSRSMQTDGVKAFSVTSFGFGQKGAQAIGIHPKYLYAALDQSEFQRYKLKVEARQKKAYRFFHNGMINNTLFVAKTHAPYPDELMQTVFLNPDQRVIADKKSGELTYNSTLPQKALSTNAQETKAMLESLTQASAKEGSKVGVDVEDIRAINIENDTFVKRNFTDAEQAYCNKAPSPQASYAGRWSAKEAVFKSLGVCSKGAGAPLQDIEILSDETGAPKVSLRGAALQAAKEAGVKNVNVSISHSESQAIAVAVSAF
>XP_013317880_Exophiala_xenobiotica
MRPEVEQELAHTLLVELLAYQFASPVRWIETQDVILEKNRTERIVEIGPADTLGGMAKRTLASKYEAYDAATSVSRQVLAYNKDQKEIYYDVDPVEDEPAPAATEPAASSSAPAASTPSAAAAPVAAPPPPAAGAGPAAAVADAPVAAVDILRTLVAQKLKKPLTDIPLSKAIKDLVGGKSTLQNEILGDLGKEFGSTPEKPEDTPLDELGASMQSTFNGQLGKQSSSLIARLVSSKMPGGFNITAVRKHLETSFGLGPGRQDGALLLALTMEPPSRLGSENDAKAYLGDVAQKYASIAGISLSSASAGGAAAGAAGAGMMMDPAAIDALTKDQRALFKQQLELFARYLKMDLRSGDKAFIGSQETNKALQAQLDLWNTEHGEFYASGIEPSFSTLKARVYDSSWNWARQDALSMYYDIIFGRLKAVDREIVSQCIRIMNRSNPTLIEYMQYHIDNCPTQRGETYQLAKELGEQLIENCRDVLDEAPVYKDVSIPTGPQTTIDARGNLDYKEVPRQSARKLEQYVREMAEGGKISEYSNRTKVQNDLRNVYKLIRKQHKLSKASQLQFNTLYKDVVRALAMNESQIMPQENGDVKRPGRNGSVTRATMNGTVKQGKTETIPFLHLKKKQEHGWDYSKKLTGVYLDGLENAARAGITFQGKMALMTGAGAGSIGAEVLQGLISGGAKVVVTTSRYSREVTEYYQSMYARFGARGSQLVVVPFNQGSKQDVEGLIDYIYDNKKGLGWDLDFIVPFAAIPENGREIDSIDSKSELAHRIMLTNLVRLLGCVKAKKFENGINTRPAQVILPLSPNHGTFGNDGLYSESKLALETLFNRWYSESWADYLTICGAVIGWTRGTGLMSGNNIVADGVEKLGVRTFSQQEMAFNLLGLMSPAIVDLCQTEPVWADLNGGLQFLPDLKDLMTRLRAEIMETSAVRQAVTKETAIENKVVNGEDSEALYKKVTIEPRANIKFDFPTLPEWKEEIEPLNAKLKGMVDLDKVVVVTGFAELGPWGNSRTRWEMEAHGEFSLEGCVEMAWMMGLIKNHNGPLKGKSYSGWVDAKTNEPVDDKDVKAKYEKQILEQSGIRLIEPELFNGYDPKKKQLLQEIQIEEDLDPFEASKETAEEFKRQHGEKVETFELESGEFTVRLKKGATLLIPKALRFDRLVAGQIPTGWNAKQYGIPDDIISQVDPVTLFVLVCTVEALLASGITDPYEFYKYVHLSEVGNCVGSGIGGTTALRGMYKDRFMDKPVQKDILQESFINTMAAWVNMLLLSSTGPIKTPVGACATAVESIDIGYETIVEGKARVCFVGGFDDFQEEGSYEFANMKATSNAEDEFAHGRTPKEMSRPTTTTRNGFMESQGCGMQIIMSARLALDMGTPIYGILGLVSTATDKIGRSVPAPGQGVLTTARENAGKFPSPLLDINYRKRQLEHRRRAIKNWQESELLYLHEEVAAMKSQAGFGFDAKEYMEERAAHIEREAVRQEKEAQNSLGNNFWKQDPAIAPLRGALATWGLTIDDLDVASFHGTSTVANDKNESEVICKQMEHLGRKKGNALLGIFQKYLTGHPKGAAGAWMFNGCLQVLNSGIVPGNRNADNVDQVMEKFDYIVYPSRSLQTDGIKAFSVTSFGFGQKGAQAIGIHPKYLFATLDQAEFQRYKSKVEARQKRAYRYFHNGMINNTLFVAKTHAPYPDDMMQKVFLNPDQRVVADKKSGELTYHASLPKKVSGASALETKAMLESLTQASAMEGSKVGVDVEDIRAINIENETFVKRNFTDAEQTYCNKAASPQASYAGRWSAKEAVFKSLGVCSKGGGAPLHDIEILSDENGAPKVALHGAALEAAKEAGVKNVNVSISHSESQAIAVAVSAF
>XP_007722599_Capronia_coronata
MHPEIEQELAHTLLVELLAYQFASPVRWIETQDVILEKNRTERIVEIGPADTLGGMAKRTLASKYEAYDAATSVQRQVLAYNKDLKEIYYDVDPIEEEPAPAASSSAAPAPSGPTSAAAAPVAAAPPPAASAGPAAAVPDAPVGAVDIVRALIAQKLKKPLADIPLNKAIKDLVGGKSTLQNEILGDLGKEFGSTPEKPEDTPLDELGASMQSTFNGQLGKQSQSLIARLVSSKMPGGFNITAVRKYLESTFGLGPGRQDGTLLLALTMEPPSRLGSESDAKAYLSDVAQKYASIAGVSLSSASAAGPAAGGAGAGMMMDPAAIDALTKDQRALFKQQLELFARYLKMDLRSGDKAFLGSQETNKALQAQLDLWNTEHGEFYASGIEPSFSSLKARVYDSSWNWARQDALSMYYDIIFGRLRVVDREIVSQCIRIMNRSNPTLIEYMQYHIDNCPTDRGETYQLAKELGQQLIENCKDVLHEAPVYKDVSVPTGPQTTIDARGNLDYKEVPRQSARKLEHYVREMAEGGKITEYSNRTKVQNDLRQVYKLIRKQHKLSKTAQLQFNTLYKDVIRALAMNESQIMPQENGDVKKPGRNGSVTRATVTGTVKQGKTETIPFLHLKKKDQHGWEYSKKLTGTYLECMENAARSGLSFQGKMALMTGAGAGSIGAEVLQGLISGGAKVVVTTSRYSREVTEYYQSMYARYGGRGSQLVVVPFNQGSKQDVDALIDYIYDTKKGLGWDLDFIIPFAAIPENGREIDSIDSKSELAHRIMLTNLIRLLGAVKAKKFENAFNTRPAQVMLPLSPNHGTFGNDGLYSESKLALETLFNRWHSESWGDYLTICGAVIGWTRGTGLMSGNNIVADGVEKYGVRTFSQQEMAFNLLGLMSPAIVDLCQTEPVFADLNGGLQFLPDLKDLMTKLRAEIMETSAIRQAVTKETALENKVVNGEDSEALYKKVTIEPRANLKFPFPELPRWKEDIEPLNSKLKGMVDLDKVVVVTGFAEIGPWGNSRTRWDMEAYGEFSLEGCVEMAWMMGFIKNHNGPLKGKSYSGWVDAKTNEPVDDKDVKTKYEKLILEHSGIRLIEPELFNGYDPKKKQLLQEIQIEEDLDQFEASKENAEEFKRQHGDKVEVFELESGEYTVRLKKGATLLIPKALRFDRLVAGQIPTGWSAKTYGVPDDIISQVDQVTLFVLVCTVEALLCSGITDPYEFYKYVHLSEVGNCVGSGIGGTTALRGMYKDRFMDKPVQKDILQESFINTMAAWVNMLLLSSTGPIKTPVGACATAVESIDIGYETIVEGKARVCFVGGFDDFQEEGSYEFANMKATSNAEDEFAHGRTPREMSRPTTTTRNGFMESQGCGMQVIMSARLALDMGTPIYGILGLTTTATDKIGRSVPAPGQGVLTTARENPGKYPSPLLDINYRKRQLDLRRRAIKNWQESELLYLHEEVAAMKSQTGFGFDETEYMEERAAHIEREAIRQEKEAQYSLGNAFWKQDPTIAPLRGALATWGLTIDDLDVASFHGTSTVANDKNESDVICQQMKHLGRKKGNALLGIFQKYLTGHPKGAAGAWMFNGCLQVLNSGLVPGNRNADNVDQVMEKFDYIVYPNRTLQTDGIKAFSVTSFGFGQKGAQAIGIHPKYLYAALEQGEFERYKAKVEARQKRAYRYFHNGMINNSLFVAKSKAPYPDELMQKVFLNPEQRVTADKKTGEFVFPATPAKSPSSPKAVETKTLLESLAKASAAEGSKVGVDVEDIRAINIDNETFLERNFTEKERAYCDKAPSPQASYAGRWSAKEAVFKSLGVSGKGAGASLRDIEILNDENGAPKVELHGAALEAAKSVRVKTVNVSISHSDSQAVAVAVSAFQE
>XP_007735432_Capronia_epimyces
MRPEVEQELAHTLLVELLAYQFASPVRWIETQDVILEKNRTERIVEIGPADTLGGMAKRTLASKYEAYDAATSVQRQVLAYNKDLKEIYYDVDPVEEEPAAAPSSSSAALAPSTPAPAAAVPAAAAPQPAASAGPAAAVPDAPVGAVDIVRALIAQKLKKSLTDIPLSKAIKDLVGGKSTLQNEILGDLGKEFGSTPEKPEDTPLDELGASMQSTFNGQLGKQSQSLIARLVSSKMPGGFNITAVRKHLENTFGLGPGRQDGVLLLALTMEPPSRLGSETDAKTYLADVAQKYASTAGVSLSSASAGGAAAGAAGAGMMMDPAALDALTKDQRTLFKQQLELYARYLKMDLRSGDKAFIVSQDTNKALQAQLDLWNTEHGEVYASGIEPSFSSLKARIYDSSWNWARQDALSMYYDIIFGRLKVVDREIVSQCIRIMNRSNPTLIEYMQYHIDNCPTERGETYQLAKELGEQLIENCKDVLNEAPVYKDVSLPTGPQTTIDARGNLDYKEVPRQSARKLEHYVREMADGGKITEYSNRTKVQNDLRQVYKLIRKQHKLSKTAQLQFNTLYKDVIRALAMNESQIMPQENGDVKKPGRNGSFSRATVNGTIKQGKTETIPFLHLKKKDPHGWEYSKKLTGVYLECLENAARSGLSFQGKMALMTGAGAGSIGAEVLQGLISGGAKVVVTTSRYSRGVTEYYQSMYARYGGRGSQLVVVPFNQGSKQDVEALIDYIYDTKKGLGWDLDYIIPFAAIPENGREIDSIDSKSELAHRIMLTNLIRLLGSVKAKKFENGYNTRPAQVMLPLSPNHGTFGNDGLYSESKLALETLFNRWHSESWGDYLTICGAVIGWTRGTGLMSGNNIVADGVEKYGVRTFSQQEMAFNLLGLMSPAIVDLCQTEPVFADLNGGLQFLPDLKDLMTKLRAEIMETSAIRQAVTKETALENKVVNGEDSEALYKKVTIEPRANIKVPFPELPKWEADIQPLNSKLKGMVDLDKVVVVTGFAEIGPWGNSHTRWEMEAYGEFSLEGCVEMAWIMGLIKNHNGPLKGKSYSGWVDGKTNEPVDDKDVKAKYEKHILEHSGIRLIEPELFNGYDPAKKQLLQEVQIEEDLDQFEASKENAEEFKRQHGDKVEIFELESGEYSVRLKKGATLLVPKALRFDRLVAGQIPTGWNAKTYGIPDDIISQVDQVTLFVLVCTVEALLSAGITDPYEFYKYVHLSEVGNCVGSGIGGTTALRGMYKDRFMDKPVQKDILQESFINTMSAWVNMLLLSSTGPIKTPVGACATAVESIDIGYETIVEGKARVCLVGGFDDFQEEGSYEFANMKATSNADDEFAHGRTPGEMSRPTTTTRNGFMESQGCGMQVIMSARLALDMGTPIYGIIGLTTTATDKIGRSVPAPGQGVLTTARENPGKYPSPMLDINYRRRQLDLRRRAIKNWHESELLYLHEEVAAMKAQAGFGFNETEYMEERAAHIEREAIRQEKEAQFSLGNNFWKQDSTIAPLRGALATWGLTIDDLDVASFHGTSTVANDKNESEVICQQMKHLGRKKGNALLGIFQKYLTGHPKGAAGAWMFNGCLQVLNSGLVPGNRNADNVDQVMEKFDYIVYPNRTLQTDGIKAFSVTSFGFGQKGAQAIGIHPKYLFATLEEAEFARYKAKVEARQKKAYRYFHNGMINNTLFVAKSKAPYPDEMMQQVFLNPEQRVTADKKSGELVFPAAPPKSSSSPKVLETKVLLESLAKASATEGSKVGVDVEDIRAINIDNETFVERNFTEKERAYCDKAPSPQASYAGRWSAKEAVFKSLGVCSKGAGAPLHDIEILNDENGAPQVALHGAALEAAKSVGVKNVNVSISHSDSQAIAVAVSAF
>XP_009159528_Exophiala_dermatitidis
MRPEVEQELAHTLLVELLAYQFASPVRWIETQDVILEKNRTERIVEIGPADTLGGMAKRTLASKYEAYDAATSVQRQVLAYNKDLKEIYYDVDPVEEEPAPAAAAPSSSAPVQAAPTPAAAAPAAAPPPPAAGAGPAAAVPDAPVGAVDILRALVAQKLKKPLADIPLSKAIKDLVGGKSTLQNEILGDLGKEFGNTPEKPEDTPLDELGASMQSTFNGQLGKQSQSLIARLVSSKMPGGFNITAVRKFLETSFGLGPGRQDGVLLLALTMEPPSRLGSETDAKAYLTDVAQKYAATAGISLSSASSGGPAAGGAGAGMMMDPAAIDALTKDQRALFKQQLELFARYLKMDLRSGDKAFLGSQETNKALQAQLDLWNTEHGEVYASGIEPSFSALKARVYDSSWNWARQDALSMYYDIIFGRLKVVDREIVSQCIRIMNRSNPTLIEYMQYHIDNCPTDRGETYQLAKELGQQLIENCKDVLNEAPVYKDVSLPTGPQTTIDARGNLDYKEVPRQSARKLEHYVREMAEGGKITEYSNRTKVQNDLRQVYKLIRKQHKLSKTAQLQFNSLYKDVIRALAMNESQIMPQENGDVKKPGRNGSFSRATVNGTIKQGKTETIPFLHLKKKDQHGWEYSKKLTGVYLECLENAAKSGLSFQGKMALMTGAGAGSIGAEVLQGLISGGAKVVVTTSRYSREVTEYYQSMYARYGGRGSQLVVVPFNQGSKQDVEALVDYIYDTKKGLGWDLDFIIPFAAIPENGREIDSIDSKSELAHRIMLTNLIRLLGCVKTKKFENGFNTRPAQVMLPLSPNHGTFGNDGLYSESKLALETLFNRWHSESWGDYLTICGAVIGWTRGTGLMSGNNIVAEGVEKYGVRTFSQQEMAFNLLGLMSPAIIDLCQTEPVFADLNGGLQFLPDLKDLMTKLRAEIMETSAIRQAVTKETAIENKVVNGEDSEALYKKVTIEPRANLKYPFPELPKWKEEIEPLNAKLKDMVDLDKVVVVTGFSEIGPWGNSRTRWEMEAYGEFSLEGCVEMAWMMGLIKNHNGPLKGKSYSGWVDAKTNEPVDDKDVKAKYEKHILEHSGIRLIEPELFNGYDPKRKQLLQEVQVEEDLDQFEASKENAEEFKRQHGDKVEIFELESGEYSVRLKKGATLLIPKALRFDRLVAGQIPTGWSAKTYGVPDDIISQVDQVTLFVLVCTAEALLSAGITDPYEFYKYVHLSEVGNCVGSGIGGTTALRGMYKDRFMDKPVQKDILQESFINTMAAWVNMLLLSSTGPIKTPVGACATAVESIDIGYETIVEGKARVCFVGGFDDFQEEGSYEFANMKATSNAEDEFAHGRTPREMSRPTTTTRNGFMESQGCGMQVIMSARLALDMGTPIYGILGLTTTATDKIGRSVPAPGQGVLTTARENPGKYPSPLLDINYRRRQLDLRRRAIKDWQESELLYLHEEVAAMKAQAGFGFNETEYIEERAAHIEREAIRQEKEAQFSLGNNFWKQDSRIAPLRGALATWGLTIDDLDVASFHGTSTVANDKNESDVICQQMRHLGRKKGNALLGIFQKYLTGHPKGAAGAWMFNGCLQVLNSGLVPGNRNADNVDQVMEKFDYIVYPNKTLQTDGIKAFSVTSFGFGQKGAQAIGIHPKYLYATLDEAEFNRYKAKVEARQKKAYRYFHNGMINNSIFVAKSKAPYPDEMMQKVFLNPEQRVTADKKTGELVFPPTPTKKPTSGPQSLETKVLLESLTKASAAEGSKVGVDVEDIRAINIDSETFIERNFTAKEREYCNKAPSPQASYAGRWSAKEAVFKSLGVPSKGAGAPLREIEILNDENGAPKVILHGAALEAAKSVGVKNVNVSISHSDSQAIAVAVSTVEK
>XP_013261765_Exophiala_aquamarina
MRPEIEQELAHTLLVELLAYQFASPVRWIETQDVILEANRTERIVEIGPADTLGGMAKRTLASKYEAYDAATSVQRSVLAYNKDLKEIYYDVDPVEDEPAPAAASSSAAPAAPTPAQAAPAAAAAPAPPPSAGPAAAVADAPVGAVDILRALVAQKLKKPLTEIPLSKAIKDLVGGKSTLQNEILGDLGKEFGSTPEKPEDTPLDELGSAMQSTFNGQLGKQSQSLIARLVSSKMPGGFNITAVRKHLETAFGLGAGRQDGALLLALTMEPASRLGSENDAKTYLGDVAQKYATIAGISLSTAQATGGAAGGTGAGMMMDPAAIDALTKDQRALFKQQLELFARYLKMDLRSGDKAFIGSQENNKALQAQLDLWNVEHGEFYAAGIEPSFSALKARVYDSSWNWARQDALSMYYDIIFGRLKAVDREIVSQCIRIMNRSNPTLIEYMQYHIDNCPTERGETYKLAKELGEQLIENCKDVLNEAPVYKDVSVPTGPQTTVDARGNLDYQEVPRQSARKLEHYVREMSDGGKISEYSNRTKVQNDLRNVYKLIRKQHKLSKSSQLQFNNLYKDVIRALAMNESQIMPQENGDLKKPGRNGALTRAAMNGTVKQGKTETIPFLHLKKKEEHGWDYSKKLTGVYLEELEKAAKSGLTFQGKMALMTGAGAGSIGAEVLQGLISGGAKVVVTTSRYSREVTEYYQSMYARFGGRGAQLVVVPFNQGSKQDVEALIDYIYDSKKGLGWDLDFIIPFAAIPENGREIDSIDSKSELAHRIMLTNLIRLLGSVKAKKFESGFNSRPAQVMLPLSPNHGTFGNDGLYSESKLALETLFNRWYSESWGDYLTICGAVIGWTRGTGLMSGNNVVADGVEKYGVRTFSQQEMAFNLLGLMSPAIVDLCQNEPVFADLNGGLQFLPDLKELMSKLRAEIMETSAIRQAVTKETALENKVVNGEDSEALYKKVTIEPRANIKFQFPDLPDWKQDVEPLNGRLKGMVDLDKVVVVTGFSEVGPWGNSRTRWEMEAYGKFSLEGCVEMAWMTGLIKNHNGPLKGKSYSGWVDAKTSEPVDDKDIKAKYEKEILEHSGIRLIEPELFNGYDPKKKQLLQEIQIEEDLDQFEASKETAEEFKRQHGDKVEIFELESGEYTVRLKKGATLLIPKALKFDRLVAGQIPTGWNAKHYGIPDDIISQVDQVTLFVLVCTVESLLAAGITDPYEFYKYVHLSEVGNCVGSGIGGTTALRGMYKDRFMDKPVQKDILQESFINTMAAWVNMLLLSSTGPIKTPVGACATAVESIDIGYETIVEGKARVCFVGGFDDFQEEGSYEFANMKATSNAEDEFAHGRTPKEMSRPTTTTRNGFMESQGCGMQIIMSARLALDMGTPIYGILGLTTTATDKIGRSVPAPGQGVLTTARENPSKYPSPLLDINYRRRQLDLRRKAIKNWQESELLYLNEEVAAMKSQVGFGFNEAEYMEERAAHIEIQAKKQEKEAQYSLGNNFWRQDSTIAPLRGALATWGLTIDDLDVASFHGTSTVANDKNESDVICQQMKHLGRKKGNAVLGIFQKYLTGHPKGAAGAWMFNGCLQVLNSGLVPGNRNADNVDQVMEKFDYIVYPSRTLQTDGVKAFSVTSFGFGQKGAQAIGIHPKYLFATLDEADFQRYKTKVEARQKRAYRYFHNGMINNTLFVAKTDAPYADDIMQKVFLNPDQRVIADKKSGELTYKPAPPKQNLGPGAVETKAMLESLAKATAAEGSKVGVDVEDILAVNIENETFVERNFTEKERAYCSKTASPQASFAGRWSAKEAVFKSLGVCSKGAGAPLYDIEILSDENGAPKVSLHGAALKAANEAGVKNVNVSISHSDSQAIAVAVSAF
>XP_016221683_Exophiala_mesophila
MRPEVEQELAHTLLVELLAYQFASPVRWIETQDVILETNRTERIVEIGPADTLGGMAKRTLASKYEAYDAATSVQRQVLAYNKDLKEIYYDVDPVEDEPAPAAAAPAAAAPSSSPAAAPAAAAAAPPPAAASAGPAAAVADAPVGAVDILRALVAQKLKKPLTDIPLTKAIKDLVGGKSTLQNEILGDLGKEFGSTPEKPEDTPLDELGAAMQSTFNGQLGKQSQSLIARLVSSKMPGGFNITAVRKHLETSFGLGSGRQDGVLLLALTMEPPARLGSETDAKTYLGDVAQKYASNAGISLSSAAAAGGPAAGAGAGMMMDPAAIDALTKDQRALFKQQLELFARYLKMDLRSGDKAFLGSQENNKALQAQLDLWNVEHGEFYAAGIEPSFSTLKARVYDSSWNWARQDALSMYFDIIFGRLKAVDREIVSQCIRIMNRSNPTLIEYMQYHIDNCPTERGETYKLAKELGQQLIENCQDVLNEAPVYKDVAVPTGPQTTVDARGNLDYQEVPRQSARKLEHYVREMADGGKISEYSNRTKVQNDLRNVYKLIRKQHKLSKASQLQFNSLYKDVIRALGMNESQIIPQENGDVKKPGRNGSLTRATMNGTTKQGKTETIPFLHLKKKEEHGWEYSKKLTGIYLQGLEDAAKSGLTFQGKMALMTGAGAGSIGAEVLQGLISGGAKVVVTTSRYSREVTEYYQSMYARFGARGAQLVVVPFNQGSKQDVEGLIDYIYDTKKGLGWDLDFIVPFAAIPENGREIDSIDSKSELAHRIMLTNLIRLLGSVKSKKFEAGFNTRPAQVMLPLSPNHGTFGNDGLYSESKLALETLFNRWSSESWGDYLTICGAVIGWTRGTGLMSGNNIVADGVEKYGVRTFSQQEMAFNLLGLMSPAIVDLCQNEPVFADLNGGLQFLPNLKELMSKLRAEVMETSAIRQAVTKETALENKIVNGEDSQALYKKVTIEPRANIKFDFPELPKWKEDIAPLNASLKGMVDLDKVVVVTGFAEVGPWGNSRTRWEMEAYGEFSLEGCIEMAWMMGLIKNHNGPLKGKSYSGWVDAKTSEPVDDKDVKSKYEKTILEHSGIRLIEPELFNGYDPNKKQLLQEIQIEEDLDQFEASKETAEEFKREHGEKAEIFELESGEYSVRLKKGATLLIPKALRFDRLVAGQIPTGWNAKQYGIPDDIISQVDQVTLFVLVCTVEALLTSGITDPYEFYKYVHLSEVGNCVGSGIGGTTALRGMYKDRFMDKPVQKDILQESFINTMSAWVNMLLLSSTGPIKTPVGACATAVESIDIGYETIVEGKARVCFVGGFDDFQEEGSYEFANMKATSNAEDEFAHGRTPKEMSRPTTTTRNGFMESQGCGMQVIMSARLALDMGTPIYGILGLTTTATDKIGRSVPAPGQGVLTTARENPGKYPSPLLDIKYRRRQLDLRRKAIKNWQESEYMYLHEEVAAMKSQAGFGFNETEYLQERAAHIEREAKRQEKEAQFSLGNNFWKQDSTIAPLRGALATWGLTVDDLDVASFHGTSTVANDKNESEVICKQMAHLGRKKGNALLGIFQKYLTGHPKGAAGAWMFNGCLQVLNSGLVPGNRNADNVDQVMEKFDYIVYPSRSLQTDGIKAFSVTSFGFGQKGAQAIGIHPKYLYATLDEAEFQRYKAKVETRQKKAYRYFHNGMISNTLFVAKSKAPYPDEIMQKVFLNPDQRVSADKKSGELVYSPALPKKTQSAAVLETKAMLESLTKATATEGSKIGVDVEDIRAINIENETFVQRNFTDKERAYCDKAASPQASYAGRWSAKEAVFKSLGVSSKGAGAPLYDIEILSDENGAPQVKLNGAALAAAKEAGVQKVNVSISHSDSQAIAVAVSAF
>XP_013269647_Rhinocladiella_mackenziei
MRPEIEQELAHILLVELLAYQFASPVRWIETQDVILEKNRTERIVEIGPADTLGGMAKRTLASKYEAYDAATSVSRQVLAYNKDLKEIYYDVDPVEEEPAAAAPAPSSSAPAVSTTAPAAAPSAAAPPPPPPPPAASAGPAAVVTDAPIGAVDILRALVAQKLKKPLADIPLNKAIKDLVGGKSTLQNEILGDLGKEFGSTPEKPEDTPLDELGASMQSTFNGQLGKQSQSLIARLVSSKMPGGFNITAVRKHLENTFGLGPGRQDGVLLLALTMEPASRLNSENDAKAYLADVAQKYAATAGISLSSASAGGAAAGGAGTGMMMDPAAIDALTKDQRALFKQQLELFARYLKMDLRSGDKAFIGSQETNKALQAQLDLWNAEHGEFYAAGIEPSFNALKARVYDSSWNWARQDALSMYYDIIFGRLRAVDREIVSQCIRIMNRSNPTLIEYMQYHIDHCPTERGETYKLAKELGEQLIENCKDVLNEAPVYKDVSIPKGPQTTVDARGNLDYQEVPRQSARKLEHYVREMAEGGKISEYSNRTKVQNDLRNVYKLIRKQHKLSKASQLQFNSLYKDVIRALAMNESQIMPQENGDVKKPGRNGSLTRATMNGTIKQGKTETIPFLHLKKKEEHGWEYSKKLTGIYLEGLQNAAKSGLTFQGKMALMTGAGAGSIGAEVLQGLISGGAKVVVTTSRYSREVTDYYQSMYARFGGRGSQLVVVPFNQGSKQDIDALIDYIYDTKKGLGWDLDYIVPFAAIPENGREIDSIDSKSELAHRIMLTNLIRLLGYVKTKKFESGFNTRPAQVMLPLSPNHGTFGNDGLYSESKLALETLFNRWYSESWGDYLTICGAVIGWTRGTGLMSGNNVVANGVEKYGVRTFSQQEMAFNLLGLMSPAIVDLCQNEPVFADLNGGLQFLPDLKELMTKLRAEIMETSAIRQAVTKETALENKVVNGEDSEALYRKVTIEPRANLKFEFPELPKWKEDIEPLHSKLKGMVDLDKVVVVTGFSEVGPWGNSRTRWEMEAYGEFSLEGCVEMAWIMGLIKNHNGPLKGKSYSGWVDAQTNEPVDDKGIKAKYEKHILEHSGIRLIEPELFNGYDPNKKQLLHEVQIEEDLDQFEAAKETAEEFKRQHGDKVEIFELESGEYSVRLKKGATLLIPKALRFDRLVAGQIPTGWDAKNYGIPDDIISQVDQVTLFVLVCTVEALLAAGITDPYEFYKYVHLSEVGNCVGSGIGGTTALRGMYKDRFMDKPVQKDILQESFINTMSAWVNMLLLSSTGPIKTPVGACATAVESIDIGYETIVEGKARVCFVGGFDDFQEEGSYEFANMKATSNAEDEFAHGRTPKEMSRPTTTTRNGFMESQGAGMQVIMSARLALDMGTPIYGILGLTTTATDKIGRSVPAPGQGVLTTARENPGKYPSPLLDIQYRRRQLDLRRRAIRDWQESELLYLHEEAAAMKAQAGFGFNEVEYMQERAAHIEREAIRQEKEARFSLGNNFWKQDPTIAPLRGALATWGLTIDDLDVASFHGTSTVANDKNESDVICQQMKHLGRKKGNALLGIFQKYLTGHPKGAAGAWMFNGCLQVLNSGLVPGNRNADNVDQAMEKFDYIVYPSRSLQTDGIKAFSVTSFGFGQKGAQAIGIHPKYLFATLDEAEFLRYKVKVEARQKKAYRYFHNGMINNSLFVAKSKAPYPDEMMQKVFLNPDQRVTTDKNSGELVYSSVAPKKVQSAKALETKAMLESLTKASAVEGSKIGVDVEDIQVINIENETFVERNFTEKERAYCDKAASPQASYAGRWSAKEAVFKSLGVCSKGAGAPLYDIEILSDTNGAPKVVLHGAALQAAKEAGVKNVNVSISHSDSQAIAVAVSAF
>XP_017997548_Phialophora_attinorum
MRPEVEQELAHTLLVELLAYQFASPVRWIETQDVILEKNRTERIVEIGPADTLGGMAKRTLASKYEAYDAATSMERQVLAYSKDVKEIYYDKLKKPLADIPLSKAIKDLVGGKSTLQNEILGDLGKEFGSTPEKPEDTPLDELGASMQSTFNGQLGKQSQSLIARLVSSKMPGGFNITAVRKHLETKFGLGSGRQDGVLLLALTMEPAARLGSENDAKTYLDDVAQKYATAAGISLSAPAAGAAAGGGGGGMMMDPAAIDALTKDQRALFKQQLELFARYLKMDLRAGDKAALGQAESNKALQAQLDLWNVEHGEVYASGIEPSFDPLKARVYDSAWNWARQDALSMYYDIIFGRLQAVDREIVSQCIRIMNRSNPTLIQYMQYHIDNCPTERGETYKLAKELGEQLIENCKDVLNEAPVYKDVAVPTGPQTTIDARGNLDYQEVPRQSARKLEHYVQAMADGGKISEYSNRTKVQNDLRNVYKLIRKQHKLSKSSQLQFNSLYKEVVRALAMNESQIMPQENGDVKKPGRNGSILKPTVNGIKTGKTETIPFLHLKKKDAHGWDYSKKLTGVYLEGLENAAKSGITFQGKMALMTGAGAGSIGAEVLQGLISGGAKVVVTTSRYSREVTEYYQSMYARFGARGSQLVVVPFNGGSKQDVEALIEYIYDSKKGLGWDLDFIVPFAAIPENGREIDSIDSKSELAHRIMLTNVVRLLGAVKSKKAEHGFNTRPAQAILPLSPNHGTFGNDGLYSESKLALETLFNRWHSENWGDYLTICGAVIGWTRGTGLMSGNNIVADGVEKYGVRTFSQQEMAFNLLGLMSPAIVDLCQEEPVWADLNGGLQFLPDLKDMMTKLRAEIMETSAVRQAVTKETAIENKIVNGDDSEALYKKTNIEPRANLKFEFPPLPDWEKEIEPLNGNLKGMVDLDKVVVVTGFSEVGPWGNSRTRWEMEAYGKFSLEGCVEMAWLMGLIKNHNGPLKGKSYSGWIDSKTQEPVDDKDVKAKYEKQILEHSGIRLIEPELFNGYDPKKKQLLQEIQIEEDLDPFEASAETASEFKRQHGEKVEVFELESGEFTVRLKKGATLLIPKALRFDRLVAGQIPTGWNAKHYGVPDDIIEQVDQVTLFVLVCTAEALLASGITDPYEFYKYVHLTEVGNCVGSGIGGTTALRGMYKDRFMDKPVQKDILQESFINTMAAWVNMLLLSSTGPIKTPVGACATAVESIDIGYETIVEGKARVCFVGGFDDFQEEGSYEFANMKATSNAEEEFKHGRTPKEMSRPTTTTRSGFMESQGCGMQIIMSARLALDMGTPIYGILGLTTTATDKIGRSVPAPGQGVLTTARENPGKFPSPLLDINYRRRQLDLRRRAIKNWQESELLYLNEEAAAMKAQAGFGFDEQEYMAERMAHIEKDAKRQEKEAQYSLGNNFWKQDSTIAPLRGALATWGLTIDDLGVASFHGTSTVANDKNESEVICKQLEHLGRKKGNALLGIFQKYLTGHPKGAAGAWMFNGCLQVLNSGLVPGNRNADNVDAVMEKFDHIVYPSRSLQTDGIKAFSVTSFGFGQKGAQAIGIHPKYLYATLDQAEFQRYKLKVDARQKKAYRYFHNGMINNTLFVAKTSSPYADNIMQKVFLNPDQRVQADKKTGELTYSPTLPKKAVSKDAEQTKIMLESLSKATAAEGSQVGVDVEEIHAINIENDTFVKRNFTQSEQEYCRKAASPQASFAGRWSAKEAVFKALGVSSKGAGAPLADIEILSDDNGAPTVTLHGEALKAAKSVGVKNVNVSISHSETQAIAVAISAF
>NP_593823_Schizosaccharomyces_pombe
MRPEVEQELAHTLLLELLAYQFASPVRWIETQDVILSPPVSAERIVEIGPSPTLAGMAKRTLKLKYENMDAALSINREVLCYSKDAREIYYNFEDEVADEPAEAPASTSSTPKVETAAAAAPAATPAPAPAQTSAPAAALPDEPPKALEVLHTLVAQKLKKSIEEVSPQKSIKDLVGGKSTLQNEILGDLQKEFGATPEKPEEVPLDELGAIMQSSFNGSLGKQSSSLISRMISSKMPGGFNNSAVRGYLGNRYGLGPGRLESVLLLALTMEPASRLGSEADAKAWLDSVAQKYAARNGVTLSSPTAEGGSSSGSAAVIDEETFKKLTKNNTMLVTQQLELFARYLNKDLRAGQKAQVAEKVISDTLRAQLDLWNEEHGEFYASGIAPIFSPLKARVYDSDWNWARQDALKMFFDIIFGRLKHVDTEIVARCISVMNRSNPTLLEFMQYHIDHCPAEKGETYQLAKTLGQQLIDNCKSVIDAPPVFKNVNHPTAPSTTIDERGNLNYEEIPRPGVRKLTHYVTEMAKGGKLPTESKNKAKVQNDLARIYRIIKSQNKMSRSSKLQIKQLYGQVLHALSLPLPSSNDEQTPVKETIPFLHIRKKSVDGNWEFNKSLTGTYLDVLESGAKNGITYQDKYALVTGAGAGSIGAQIVEGLLAGGAKVVVTTSRFSRKVTEFYQSLYTRHGSRGSCLIVVPFNQGSKTDVEALIDYIYDEKKGLGWNLDYIVPFAAIPENGREIDGIDSRSEFAHRIMLTNILRLLGAVKSQKASRGMDTRPAQVILPLSPNHGTFGNDGLYSESKLGLETLFNRWYSESWANYLTICGAVIGWTRGTGLMAPNNIVSQGIEKYGVRTFSQSEMAFNILGLMSQKVVDLCQSEPIYANLNGGLELLPDLKDLSTRLRTELLETAEIRRAVAAETAFDHSITNGPDSEAVFQKTAIQPRANLKFNFPKLKPYEALSHLSDLRGMVDLEKVPVVTGFSEVGPWGNSRTRWDMECYGEFSLEGCVEIAWIMGLIKNFNGKGKDGKPYSGWVDTKTGEPVDDKDVKAKYEKYILEHCGIRIIEAELFHGYNPEKKELLQEVVIDHDLEPFEASKEAAHEFKLRHGDQVEIFEIPDSTEWSVRFKRGTSMLIPKALRFDRFVAGQIPLGWDPKRYGIPDDIISQVDPTTLYVLVSTVEALVASGITDPYECYKYIHVSELGNTVGSGIGGMSALRGMYKDRWTDKPVQKDILQESFINTANAWINMLLLSASGPIKTPVGACATAVESVDAAVDLITSGKARICISGGYDDFSEEGSYEFANMGATSNAAKETERGRTPQEMSRPATSTRDGFMESQGAGVQIIMQAKLAIEMGVPIHGIVGYVSTAMDKQGRSVPAPGQGILTGAREIATKTPLPIVDLKFRSRQLQRRRSQIGEWAEREYLYLEEELDAMKVQNPDLDLEAYRIERINVIKEEVVRQEKEALNTFGNEFWKRDPTIAPIRGALAVWGLTIDDLGVASFHGTSTKANEKNECDVIDSQLTHLGRSKGNAVYGVFQKYLTGHSKGGAGAWMLNGALQILRSGFVPGNRNADNIDEYLARFDRVMFPSEGIQTDGIKAASVTAFGFGQVGGQVIVIHPDYIYGVIDEATYNAYKAKTAARYKASYRYTHDALVYNNLVRAKDSPPYTKEQEKAVYLNPLARASKSKAGTWTFPATLPAESDISKTNETTRTLQSLTTSLTNSNENVGVDVELVSAISIDNETFIERNFTDTERKYCFAAPNPQASFAGRWSAKEAVFKSLGISGKGAAAPLKDIEIISSESGAPEVVLHGEAAKAATTAGVKSVSVSISHDDNQSVSVALAHK
```
