## Supplementary material for "Coding Sequence Insertions in Fungal Genomes are Intrinsically Disordered and can Impart Functionally-Important Properties on the Host Protein": fasta protein sequences: XP_723169.1_blasthits_fa.txt

```
>XP_723169_Candida_albicans
MSTANTSLSQQLDEKPWVDASDNSSVQEYQGFDATASHNIQDLARKLTHGSTNGDHHSANDLARYLSHMSDIPGVSPFNGNISHEQLDPDSENFNAKYWVKNLKKLFESDSDYYKPSKLGVAYRNLRAYGIANDSDYQPTVTNALWKFTTEAINKLKKPDDSKYFDILKSMDAIMRPGELTVVLGRPGAGCSTLLKTIAVNTYGFHIGKESQITYDGLSPHDIERHYRGDVIYSAETDVHFPHLSVGDTLEFAARLRTPQNRGEGIDRETYAKHMASVYMATYGLSHTRNTNVGNDFVRGVSGGERKRVSIAEASLSGANIQCWDNATRGLDSATALEFIRALKTSATILDTTPLIAIYQCSQDAYELFDNVVVLYEGYQIFFGKASKAKEYFENMGWKCPQRQTTADFLTSLTNPAEREPLPGYEDKVPRTAQEFETFWKNSPEYAELTKEIDEYFVECERSNTGETYRESHVAKQSNNTRPSSPYTVSFFMQVRYVIARNFLRMKGDPSIPLISILSQLVMGLILASVFFNLRKSTDTFYFRGGALFFSVLFNAFSSLLEILSLYEARPIVEKHRKYALYRPSADALASIISELPVKLLMTMSFNIVYYFMVNLRRTAGNFFFYWLMCASCTLVMSHMFRSIGAVTTTIATAMSLSTVFLLAMIIYAGFVLPIPYILGWSRWIRYINPVTYIFESLMVNEFHGREFECGQYIPSGPGFENLPVENKVCTTVGSTPGSTVVQGTEYIKLAYQFYSSHKWRNFGITVAFAVFFLGVYVALTEFNKGAMQKGEIVLFLKGSLKKHKRKTAASNKGDIEAGPVAGKLDYQDEAEAVNNEKFTEKGSTGSVDFPENREIFFWRDLTYQVKIKKEDRVILDHVDGWVKPGQITALMGASGAGKTTLLNCLSERVTTGIITDGERLVNGHALDSSFQRSIGYVQQQDVHLETTTVREALQFSAYLRQSNKISKKEKDDYVDYVIDLLEMTDYADALVGVAGEGLNVEQRKRLTIGVELVAKPKLLLFLDEPTSGLDSQTAWSICKLMRKLADHGQAILCTIHQPSALIMAEFDKLLFLQKGGRTAYFGELGENCQTMINYFEKYGADPCPKEANPAEWMLQVVGAAPGSHAKQDYFEVWRNSSEYQAVREEINRMEAELSKLPRDNDPEALLKYAAPLWKQYLLVSWRTIVQDWRSPGYIYSKLILVISSSLFIGFSFFKSKNNLQGLQSQMLAVFMFFVPFTTFIDQMLPYFVKHRAVYEVREAPSRTFSWFAFIAGQITSEIPFQIVVGTISYFCWYYPVGLYANAEPTDSVNSRGVLMWMLLTAFYVYTSTMGQLAISLNELIDNAANLATTLFTLCLMFCGVLAGPNVIPGFWIFMYRCNPFTYLIQAILSTGLANAKVTCAPRELVTLKPPMGETCSSFIGPYTEAAGGYFSTNSDGTCSVCRIDSTNQFLESINALFSQRWRNFGIFVAFIGINIILTIFFYWLARVPKGNREKKMKK
>XP_002419396_Candida_dubliniensis
MSTTSNTSLSQQLDEKPWVDVSDDSSVQEYQGFDATASHNIQDLARKLTHDSTKGDHHAANNLARYLSHMSDIPGVSPFNGNINHEQLDPDSENFNAKYWVKNLKKLFDSDSEYYKPSKLGVAYRNLRAFGVANDSDYQPTVTNALWKFTTEAINKLKKPDDSKYFDILKSMDAIMRPGELTVVLGRPGAGCSTLLKTISANTYGFNIGKESHITYDGLTPKDIESNYRGDVIYSAETDYHFPHLSVGDTLEFAARLRTPQNRGEGIDRETYAKHMANVYMATYGLSHTRNTKVGNDFVRGVSGGERKRVSIAEASLSGANIQCWDNATRGLDSATALEFIRALKTSAVILDTTPLIAIYQCSQDAYDLFDNVVVLYEGHQIFFGRASKAKEYFEKMGWKCPQRQTTADFLTSLTNPAEREPLPGYEDKVPRTAQEFEVYWKNSPEYAALVGEIDNHLIECEKSNTKSYYHETHVAKQSNNTRPSSPYTVSFFMQVRYVMARNFLRMKGDPSIPLVSILTQLVMGLILASVFFNLRKSTDTFYFRGGALFFSVLFNAFSSLLEILSLYEARPIVEKHRKYALYRPSADALASIISELPVKLLMTMSFNIVYYFMVNLRRTPGNFFFYWLMCALCTLVMSHLFRSIGAVTTTIATAMSISTVFLLAMIIYAGFVLPIPYILGWSKWIRYINPVTYIFESLMVNEFHGREFKCGQYIPSGPGYESLSVENKVCTTVGSTPGSTVVQGTEYIKLAYQFYSSHKWRNFGITVAFAVFFLGVYVALTEFNKGAMQKGEIVLFLRGSLKKHKRKTAASNKGDIEAGPVSGKLDYQDEAEAVSNEKFTEKGSTGSVDFPENREIFFWKDLTYQVKIKKEDRVILDHVDGWVKPGQITALMGASGAGKTTLLNCLSERVTTGVITDGERLVNGHALDSSFQRSIGYVQQQDVHLETTTVREALQFSAYLRQSKKISKKEKDDYVDYVIDLLEMTDYADALVGVAGEGLNVEQRKRLTIGVELVAKPKLLLFLDEPTSGLDSQTAWSICKLMRKLADHGQAILCTIHQPSALIMAEFDRLLFLQKGGRTAYFGELGENCQTMINYFEKYGADPCPEEANPAEWMLQVVGAAPGSHSKQDYFEVWRNSSEYQAVKDEISRMEVELSKLPRDNDPEALLKYAAPLWKQYLLVSWRTIVQDWRSPGYIYSKIFLVVSSSLFIGFSFFKSKNNLQGLQSQMLAVFMFFIPFTTFIDQMLPYFVKHRAVYEVREAPSRTFSWFAFIAGQITSEIPFQIVVGTISYFCWYYPVGLYANAEPTDSVNSRGVLMWMLLTAFYVYTSTMGQLAISFNELIDNAASLATTLFTLCLMFCGVLAGPDVIPGFWIFMYRCNPFTYLIQAILSTGLANAKVTCAPRELVTLKPPMGETCSSFIGPYTKAAGGYFSTNSDGTCSVCRIDSTNQFLESINAMFSQRWRNFGIFVAFIAINIILTIFFYWLAKVPKGNREKKLKK
>XP_002548309_Candida_tropicalis
MSDSKTSSQREWDQLEDNRDSSSENHSINEYHGFDAHATEDIQNLARTLSHNSFKDDSSAGLMKYLSHMSEVPGVSPFAEEEINEQLNPDSDKFNAKFWVKNMRKLVDSDPDYYKPSKLGIAYRDLRAYGVANDSDYQPTVTNGLWKAIVEGIRFFQKEDESRCFNILKPMDAIMKPGELTVVLGRPGAGCSTLLKTIAAQTYGFHIGKESKITYDGLTQDDIKKHYHGDVIYSAETDIHFPHLTVGDTLEFAARLRTPQNRGEGIDRETYAKHMASVYMATYGLSHTRNTSVGNDFVRGVSGGERKRVSIAEASLSGANIQCWDNATRGLDAATALEFIRALKTSAAILESTPLIAIYQCSQDAYDLFDNVVVLYEGYQIFFGKASKAKEFFLKMGYKCPQRQTTADYLTSLTNPAEREPLPGYEDKVPRTPQEFEAYWKNSPEYAELIKDIDNYFVECEKLNTKEIYHDSHVARQSNHIRPGSPYTVSFYMQVRYGVARNFLRMKGDPSIPIFSVFGQCVMGLILSSVFYNLPQTTGSFYYRGASMFFAVLFNAFASLLEIMSLFEARPIVEKHKKYALYRPSADALASIISELPVKLVMSLAFNLIFYFMVNFRRNAGRFFFYWLMCGWCTLVMSHLFRSIGAVSTSLAGAMTPATVLLLAMIIYTGFVIPTPNMLGWSRWINYINPVGYVFESLMVNEFHDREFECSTYIPSGGAYESIPRENRACSAVGSTPGSSIVNGTDYLAQAYRYYNSHKWRNLGITIAFAVFFLGIYIFLTEFNKGAMQKGEIVLFLRGSLKKRRKAAADKSKDIETGNVVEKVNFQDVAEASNSERMSEKGSMGSDEIPSNREIFFWKNLTYQVKIKKEDRVILDHVDGWVKPGQITALMGASGAGKTTLLNCLSERVTTGVITDGERMVNGHALDSSFQRSIGYVQQQDIHLETSTVREALRFSAYLRQSSKISKKEKDEYVDYVIDLLEMTDYADALVGVAGEGLNVEQRKRLTIGVELVAKPKLLLFLDEPTSGLDSQTAWSICKLMRKLADHGQAILCTIHQPSALIMAEFDRLLFLQKGGRTAYFGDLGRNCQTMIDYFEKYGADPCPKEANPAEWMLEVVGAAPGSHAKQDYFEVWRNSDEYRAVHDEITRMETELVKLPRDEDPEAKFKYAAPIWKQYLLVTWRTIVQDWRSPGYIYSKLFLAISSALFNGFSFFKATNSLQGLQNQMFAIFMYFIPFNTLVQQMLPVFVKQRDIYEVREAPSRTFSWFAFITAQISSEIPYMTVVGTISFFCWYYPVGLYRNAEPTDAVDQRGVLMWMFLTGFFVYTSTMGQLCMSFNELADNAANLATLLFTMCLNFCGILATKDALPGFWIFMYRCNPFTYLVQGLLSTGLANTEVTCSSYEYVTVQPPSGQTCDNFLGPYAQAAGGYFLDNSDGSCSFCQMRSTNSFLTSVNAIYSERWRNFGIFVAFIAINICLTVFFYWWARVPKGTREKKHKK
>XP_003870833_Candida_orthopsilosis
MSDSTTDQKDNSLNKDEHESLSSSTMGTYEGFDAQGVQNLARTYTYEDSTSAEGLSRYLTHMSEVPGVNPITGEIDDERLDPTSDNFDAKFWVKNQRKLFETQRDYYKPSSLGVAYRDLRAHGVANDTDYQPTVTNALWKITTEALGHLRKEDESKMFDILKDMDAIMRPGELTVVLGRPGAGCSTLLKTIAVNTYGFHIGKESRITYDGLTPKEITKHYRGDVIYSAETDVHFPHLSVGDTLQFAARMRTPQNRGENVDREKYAEHMADVYMATYGLLHTKNTNVGNDFVRGVSGGERKRVSIAEASLNGANIQCWDNATRGLDSATALEFIRALKTSATILEITPLIAIYQCSQDAYDYFDKVVVLYEGYQIFFGRADKAKEYFVNMGWDCPQRQTTADFLTSLSNPAERTPRPGFEDKVPRTAEEFEARWKNSPEYGALIKEIDEYFVECDNLNTKQNFEESHIAKQSDHVRPESSYTVSFYMQVKYLMYRNWLLTKGEPSVTIFTIVGQFAMGLILCSVFYNLQQDTGSFYYRGAAMFFAVLFNAFASLLEILSLFDARPIVEKHKKYALYRPSADALASIITQLPVKIISSMSFNFVFYFMVNFRRNPGRFFFYWLICFWCTLVMSHIFRSIGAMSNSISSSMTPATTILLAMVIFTGFVIPTPKMLGWSRWINYINPVGYVFESLMVNEFNNREFVCSEYVPVGPGYENISSENRVCSAVGSKPGSYIVNGSDYIRVAYSYYNTHKWRNFGITVGFAVFFFFLYIALTEINKGAMQKGEIVLFLRSSLKKIKRQRLANGDTEAGATEKLPYGEAETKGGESEFSSNNEVFLWKDLTYQVKIKKEDRVILDHVDGWVKPGQITALMGASGAGKTTLLNCLSERVTTGVITDGTRLVNGHSLDSSFQRSIGYVQQQDLHLPTSTVREALQFSAYLRQSDKISKKEKDEYVDYVIDLLEMTEYGDALVGVAGEGLNVEQRKRLTIGVELVAKPKLLLFLDEPTSGLDSQTAWSICKLMRKLADHGQAILCTIHQPSALLLQEFDRLLFLQRGGKTVYFGDLGENFETLISYFERNGADPCPKEANPADWMLQVVGAAPGSHAKFDYFEVWKNSREYTEVQKELDTMVVELSKLPRDDDLETKFKYAAPIWKQYLLATKRAMVQNWRSPGFIYAKFILVVLASLFNGFSFFKADKSIQGLQNQMFSVFLFFVPFNTLIEQLLPQYVKQREVYEVREAPSRTFNWFAFIMAQITAEFPPQILVGTMAYFCWYYPIGLYANAEPTHSVKERGALMWLFINSFFVYTSTMGLMCISFLELADNAANLATILFTMCLNFCGVLKPGDKLPRFWIFMYRANPFTYMVQGILTTALANSKVICSKAELLDLNPPEGYTCHEFLQPYVDSVGGYISDGKNGCQLCPMSSTNTFLDSIDASYSERWRNFGLVIVFIAINIVFTGFFYWLARVPKGDRQKIKNKE
>XP_001526317_Lodderomyces_elongisporus
MSSSSGELKNDSDNKLEKTQTYSSSDQHSINEYQGVNDNDENIRQLARTFTHDSLKDDQSAATLRKYLSNMSDVPGINPVSESDLDRLNPDSDHFEAKFWVKNLKRLFDSDPDYYKPSKLGVAYRDLRAYGVANDTDYQPTVTNALWKLATEGIRSLRKEKESELFNILKHMDAIMRPGELTVVLGRPGSGCSTLLKTIAVNTYGFHVGKESKITYDGLSPKDIEKHYRGDVIYSAETDVHFPHLTVGETLDFAARLRTPKNRGEGIEREAYAKHLASVYMATYGLSHTRNTNVGNDFVRGVSGGERKRVSIAEASLSGANIQCWDNATRGLDAATALEFIRALKTAATILDTTPLIAIYQCSQDAYDLFDKVVVLYEGYQIYFGRADKAKEYFINMGYECPERQTTADFLTSITNPAERIVRPGFDNKVPRIAEEFDAYWKRSPEYNALIQEIDQHFIDCTHLNTKQTYHDSHVAKQSKNLSPSSPYTVSFFMQTRYIMHRNWLRMKGDPSITIFSIFGQLVMALILSSVFYNLSQTTDSFYYRGAAMFFAVLYNAFASLLEIMALFEARPIVEKHKKYALYRPSADALAGIVTELPVKLLMSMSFNFVFYFMVNFRRNPGRFFFYWLICFWCTLVMSHLFRSIGAVSTSLAGAMTPAIVLLLAMVIYTGFVIPTPNMLGWSRWINYINPVGYVFESLMVNEFHDRPFECANFIPTGPGYENISNDNRVCSATGSKPGNLIVNGSDYVRELYEYSNGHKWRNFGITIGFALFFLFIYISLTEFNKGAMQKGEIVLFLRGSLKKQKKQKQLAKAKTDSEFGGMPNEKVSYEAQAEAERFENGNGNFNEKGEVSGDALPSNKEIFFWRNLTYQVKIKKEDRVILDHVDGWVKPGQITALMGASGAGKTTLLNCLSERVTTGVITDGERMVNGHSLDSSFQRSIGYVQQQDLHLAASTVREALQFSAYLRQSNKVPKKEKDEYVDYVIDLLEMTDYADAMVGVAGEGLNVEQRKRLTIGVELVAKPKLLLFLDEPTSGLDSQTAWSICKLMRKLANHGQAILCTIHQPSAILMKEFDRLLFLQKGGKTVYFGDLGEGCQTLINYFESQGADPCPPSANPAEWMLHVVGAAPGSHAKADYFEVWRNSKEYQAVQAELDRMQTELSQLPRDEDPETKYKYAAPLWKQYLIVSWRVILQNWRTPTYIYAKLFLVIAASLFNGFSFFKAGTSMQGLQNQMFSVFMFFIPLNTLIQQMLPYFVRHREVYETREAPSRTFSWVAFITGQITSEIPYQFVIGTISYFCWYYPVGLYQNAEPTDSVNQRGVLMWLFITAFFVYTSTLGQLCMSFNELDINAANLAVMMFTLCLNFCGVLATKDALPGFWIFMYYCNPFTYLVQGMLSTGLANTNVVCRGSELVTVVPPLGTSCSDYMLTYINNFGGYVKDNGGSCDFCQMSSTNVFLKSINALYSERWRNWGLVICFIVANMALTVVFYYLARVPKGNREKKHKK
>XP_007375329_Spathaspora_passalidarum
MPKTKTPLPPSLRPSGIKNQDGSLVEYQGFNSETGRAIQELARTLTNDSLISNATDTADVETATGLHKYLTHMSQVPGINPYTDDPEITQLDPNSDDFNAKFWVKNLRKLYESEPDYYKPSTLGIAYRDLRAYGVANDSDYQPTVTNAMWKMAVEGFRYLRPDDESRYFDILKPMDALMKPGEVTVVLGRPGAGCSTLLKTIAASTYGFHVDKNSKISYDGLSQDDIKHNFRGDVIYSAETDVHFPHLSVGDTLEFAARMRTPQNRGLDVDRETYAKHMASVYMATYGLSHTRHTNVGNDFVRGVSGGERKRVSIAEASLSGANIQCWDNATRGLDAATALEFIRALKTSATVLEATPLIAIYQCSQDAYDLFDNVVVLYEGHQIYFGKADKAKDYFVRMGWHCPQRQTTADFLTSLTNPAEREPVYGYEHKVPKTPAEFEAYWKQSPEYTQLIYDIDQYFVASEQQNTKQIYHDSHVARQSNHTNPKTSYTVSFPMQVRYIIHRNFLRMKGDPSIPLVSIFGNVVMALVLSSVFFNLDQTTGSFYYRGASMFFAVLYNAFSCILEIMSLFEARPIVEKHKKYALYRPSADALAGIISELPVKLCISIAFNFVFYFMVNYRRTPGRFFFYWLINIWATLVMSHLFRSLGAIFTTIAGAMTPAAVFLLAMVIYTGFVIPAPSMLGWSKWIRYINPVSYAFESLMVNEFHDREFTCATFVPTGPGFENVADANRVCSTVGAVPGNNIVNGSNYLRLAYAYDNAHKWRNLGILILFAVAFLIIYIMLTEFNKGAMQKGEIVLFLRSSLKNHRRKNKEDAESGKLEKVSYGDATEAIKAGDNTSETSDDNELPSSQEIFHWRDLTYQVKIKKEDRVILDHVDGWVKPGQITALMGASGAGKTTLLNCLSERLTVGVITDGVRMVNGHSLDSSFQRSIGYVQQQDLHLPASTVREALRFSASLRQSDSVPSKEKDRYVDYIIDLLEMTDYADALVGVAGEGLNVEQRKRLTIGVELVAKPKLLLFLDEPTSGLDSQTAWSICKLMRKLADHGQAILCTIHQPSALLMKEFDRLLFLQKGGQTVYFGDLGKNCSSLIQYFEKYGADPCPEEANPAEWMLHVVGAAPGSHAKQDYFQVWRNSSEFQDVQAELDTMERELVKIPRIDDPEDHLTYAAPLWKQYLIVTHRVIVHHWRSPGYIYSKTFLAVATALFSGFSFFKANNSLQGLQNQMFAIFLYFMPFNTLLQQMLPYFVKNRDVYEVREAPSRTFSWFAFIAGQITAEIPYMAVVGTLSFLSWYYPVGLYRNAIPTNAVNSRGALMWLLLSSFYVYTSTMGQLVMSFMDLPDNAANIAVLLFTMCLNFCGVLAGPDTLPGFWIFMYRCNPMTYLIQAIMSTGLANTNVICAPDELLTINPPSGQTCDSFLDPYIKFAGGYVRTNSMGQCEFCQMDSTNQFLASVNSIFSERWRNWGIFLAFIAINIILTVLFFWLARVPKRSRERKHKKD
>XP_043051239_Scheffersomyces_spartinae
MSVVKDNSTRSSTSDEDEDNLSEYQGFDNGVGHQVLNLARTVSHSGLNVGGTSISRVKTYDLARYLTNMSQVPGEAPYNGDVDPRLDPALDLFEAKFWVKNMRKLRDTDPDYYKPSKLGVAYRNLRCSGIASDSDYQPTVTNGLWKYMMDGSRILKKPPQLAYFDILKPMDGLVRPGEVTVVLGRPGSGCTTLLRTLASQTYGFEVDPNSIISYDGLTPHEINTNYRGEVIYSAETDIHFPHLSVGDTLDFAARLRTPQNRGDIDREVYAQHMASVYMAMYGLLHTRNTQVGNDFIRGVSGGERKRVSIAEASLSGANLQCWDNATRGLDAATALEFIRALKTSATILEATPLIAIYQCSQDAYDLFDNAVVLYEGYQIYFGKTSRAKAYFEEMGYICPQRQTTADFLTSLTNPAERIVKPGYESKVPRTAKEFDEYWKSSTDYQKLCSKIDKYIEENSTAENKAAYHDSHVARQSNHISSKSPYTVSFSMQVKYIMQRNFKRMKGDPSIPLFSVVGQGVMGLILSSVFYNLNQTTGSFYYRGASLFFAVLFNAFGSLLEIMSLFEARPIVEKQKQYALYRPSADALASIITELPVKLVQSAAFNIIFYFMVNFRRTAGAFFFYWLICFTCTLVMSHLFRSIGAVSTSIAGAMTPANVLLMAMVIYTGFVIPTPNMLGWSRWINYINPVGYVFESLMVNEFSNREFKCASYVPNGPGYVEGLDATVCNVAGSKEGNAFVNGSDYIATSFKYYISHKWRNWGIVVAYVFFFLFIYIYLTESNKGSMQKGEITFFLRGSLKKQKEMHRKSAEKQGAIGNSEKNALDQDLEIASSTVEEKISHRDQIEATKEATGDSSASGSVNGSNNDREIFHWRDLTYQVKIKTEDRVILNHVDGWVKPGQITALMGASGAGKTTLLNCLSERVTTGVITDGVRLVNGKPLDNSFQRSIGYAQQQDLHLPTSTVREALRFSAYLRQPSHVSKKEKEDYVEYVIDLLEMYEYADALVGVAGEGLNVEQRKRLTIGVELAAKPKLLLFLDEPTSGLDSQTAWAVCKLLRKLADHGQAILCTIHQPSAILLEEFDRLLFLQKGGKTVYFGELGKNFKTLTGYFEKYGAHPCPKEANPAEWMLEVIGAAPGSHANQDYHEVWKNSTEYQDVQNELNRMEIELGAIPKEEDPQSHLKYAANMWTQYYCTSKRVIVSYWRTPTYIYSKLFLCISSSLFNGFSFYKAGTSIQGLQNQMFSVFMSYIPFNTLVQQMLPYFVSARDLYEVREAPSRTFSWVAFIAAQITAEIPFQIVVGTLSFFTWYYPVGLQQNATYTNAVNERGVLVWLLITGFYVYTSTMGQMCIAFIELADNAANLCVLLFSMCLNFCGVLAGPDALPGFWIFMYRCNPFTYNVQGILAGSLANAPVVCKSNELVSLTPPNGQTCGEYMSNYISANGGYLVNELATSNCEFCSLNSTNQFLRSVSTLYSERWRNLGIFLCFIAVNIIGTFAFYWLARVPKGNREKKK
>XP_001386431_Scheffersomyces_stipitis
MSDASIGKESQEQKKNIPSNSSTVSDTSSINEYQGFNRSTAADVQELARTITHESYTFENDQASSIGLIKYLSHMSQVPGVNPYVEEETNPELDPNSESFNAKFWVKNLRKLYDSDPEYYQPSKLGIAYRDLRAYGVAADSDYQPTVTNAIWKFAVETSRTFQKEDPSRYFDILKPMDAIMKPGEVTVVLGRPGSGCSTLLKTISAHTYGFHVGEESRITYDGLSPQDIVDNHRGDVVYSAETDVHFPHLTVGDTLEFAARLRTPQNRGLGVDRETYAKHMASVYMATYGLSHTRNTNVGNDFVRGVSGGERKRVSIAEVSLSGANLQCWDNATRGLDAATALEFIRALKTSATILEATPLIAIYQCSQDAYDLFDNVVLLYEGYQIFFGKAEDAKTFFVNMGYECPQRQTTADYLTSLTNPAERIVIPGYENSVPRTAKEFEAYWKSSPEYKSLVEEIEQHFQDVETNNVKQSYLDSHVAKQSKHLSPKSPYTVSFFMQVRYIMGRNFLRLKGDPSIAIFSVFGQGVMGLILSSVFYNLSQTTESFYYRGAAMFFAVLFNAFASLLEIMSLFEARPIVEKHKKYALYRPSADALAGIITELPTKLCMSVSFNFVFYFMVNFRRTPGNFFFYWLMAGWCTLVMSHLFRSLGAVSTSLAGAMTPATVLLLAMVIYTGFVIPTPKMLGWSRWINYINPVGYVFESLMVNEFHERDFECATFVPTGPNYVNVPEDARVCNTVGARPGSNIVSGTDYLALSYQYYHSHKWRNLGITIAFAVFFLFVYIALTEFNKGAMQKGEITLFLRGSLKKHKKEAKKGKANVADIETADTNEKIGFSDELDATKNKSSSNSGDNSLPSSKDIFHWKDLTYQVKIKSEERVILNHCDGWVKPGQLTALMGSSGAGKTTLLNCLSERVTTGVITDGVRMVNGHSLDSSFQRSIGYVQQQDLHLPTSTVREALRFSAYLRQPNSVSKKEKEEYVEYIIDLLEMYDYADALVGVAGEGLNVEQRKRLTIGVELVAKPKLLLFLDEPTSGLDSQTAWSICKLMRKLADHGQAILCTIHQPSALLLKEFDRLLFLQSGGQTVYFGDLGENCSTLIEYFEKYGSHPCPKEANPAEWMLEVVGAAPGSHANQDYHEVWKNSTEYKDVHEELAKMERELVLLPKDDSPDSHLKYAAPIWKQYLIVSARVIQQNWRSPGYIYSKLFLVLSSALFNGFSFFKADRSMQGLQNQMFAIFMFFIPFNTLVQQMLPYFVRQRDVYEVREAPSRTFSWFAFITGQITAEIPYHVAVGTLSFFCWYYPVGLYQNAVPTDSVNSRGVLMWLLLTSFFVYSGTMGQLCMAFNELADNAANLATLLFTMCLNFCGVLAGPDVLPGFWIFMYRANPFTYLIQAILSTGLANTSVVCSPNELVPLNPPNGQTCLEYMQPYIDATGGYLVDENATSGCQFCQMAKTNDFLKSVNALYSERWRNFGIFIAFIAINIILTVVFYYWARVPKGTRQKKSSK
>XP_020062172_Suhomyces_tanzawaensis
MSLSGKESQEDQYKDVNSEANSIAEYQGFDAQAEHNIHDLARTYTRESFRDDDTNTSIGLKRYLSNMTMVPGVSPFNHEEIAEDSLNPDSDNFNSKFWVKNLRKLYESDPEYYKPSKLGIAYRNLRAYGIAADSDYQPTVTNFLFKTAVNTYRSIKKRDESHYFDILKSMDAIMRPGEVTVVLGRPGSGCSTLLKTIAAHTYGFEIGEESVISYDGLNQHEINTHHRGDVIYSAESDIHFPHLTVGDTLEFAARLRTPQNRGPNVDREAYAKHMASVYMATYGLSHTRNTNVGNDFVRGVSGGERKRVSIAEASLSGANLQCWDNATRGLDAATALEFIRALKTSSAILEATPLIAIYQCSQDAYDLFDKVVVLYEGYQIFFGKADQAKDFFVRMGWECPQRQTTADFLTSLTNPAERVPLPGYEDSVPKTAKEFEQYWKNSPEYAALTKEIDEHIALTDNGDTKQMYHDSHVARQSKNISAKSPYTVSFFMQVRYLMGRNILRVKGDPSVSISSISGQVIMALVLSSVFYNMKSVTSSFYYRGASMFFAVLYNAFASLLEIMSMFEARPIVEKHKQYALYRPSADALAGIITELPTKLCMSTAFNFIFYFMVNFRRNPGRFFFYWLMCGMCTLVMSHLFRCLGAVSTSLAGAMTPASVLLSAMIIFTGFVIPTPKMLGWSRWINYINPVGYVFEALMVNEFHDRDFECSSFVPSGPGYDDLPLENKICSVVGSVPGSPVVSGTRYIVESYKYYNSHKWRNFGIVVGFVIFFLAVYISLTEFNKGAMQKGEIALFLRSSIRKEKKKAKKSAATTQDIENGNINEKVEYKDTVEANSSSSSSTNELPASKKIFHWRDLTYQVKIKSEDRVILNHVDGWVKPGQLTALMGSSGAGKTTLLNCLSERVTTGVISDGVRMVNGHSLDSSFQRSIGYVQQQDLHLATSTVREALRFSAYLRQPETVSKKEKQDYVEYIIDLLEMKPYADALVGVAGEGLNVEQRKRLTIGVELVAKPKLLLFLDEPTSGLDSQTAWSICKLMRKLCDHGQAILCTIHQPSALLLKEFDRLLFLQKGGQTVYFGDLGENCSTLINYFEKYGAQTCPKEANPAEWMLEVVGAAPGSKARQDYHEVWKNSTEYQDVHQALDDMEVELVKLPQDESPDAHKKYAAPLWKQYLIVSQRVIVQNWRSPGYIYSKIFLAVSTSLFNGFSFFKADNSMQGLQNQMFGIFMFMIMFNTLVQQMMPYYVRQRDVYEVREAPSRTFSWFAFIAGQLTSEIPYQVAVGTLAYFCWYYPIGLYRNAEPTDAVNSRGVLMWLFVSAFFVYASTTGHLCISFIEISDNAANLAVMLFTMSMNFCGVLAGPDILPGFWIFMYRCNPMTYLIQGMLSTGLAGTEVNCSDTELLRFNPPSGQTCGTYMENFLKFAGGNLLNGNASSNCRYCPMKTTDDFLKSVNTLFSERWRNFGILICFIAANILLTIFFYWLARVPKGNREKKKAEKK
>XP_020078711_Hyphopichia_burtonii
MTSSYSSNSGKDSNPTNQKTYHSDEESINEYHGFDDAVPEIQQLAKTLSHQSSIKDSQSLIKYLSHMSEVPGVTPFKNEEIDELLNPDSENFNAKFWVKNLRKLYDTDPDYYKPSKLGIAYRDLRAYGVAADSDYQPTVANALFKLGGSALRSLQKQDESRYFDILKKMDAIMRPGEVTVVLGRPGSGCSTLLKTIAANTYGFNIDPNSKITYDGLSPDDINKYHRGDVVYSAETDTHFPHLSVGDTLDFAARLRTPQNRGDVSREEYATHMASVYMATYGLSHTRNTNVGNDFVRGVSGGERKRVSIAEVSLSGANLQCWDNATRGLDSATALEFIRALKTSAAILEATPLIAIYQCSQDAYDLFDNVVVLYEGYQIFFGKASEAKDFFLEMGYDCPQRQTTADYLTSLTNPAERIVRPGFENKVPHTAKEFENYWRNSPQYKKLTGEIDQYFVDVEQNNIKDTYKQSHIARQANHVSPKSPYTVSFFMQVRYIMYRNFLRVKGDPSITIFSIFGQAVMGLILSSVFYNLKQTTGSFYYRGASLFFAVLFNAFASLLEIMACFEGRPIVEKHKKYALYRPSADALAGIITELPTKLCMSVSFNFVFYFMVNLRREPGRFFFYWLMCLLCTLVMSHFFRTLSGFTTTLASAMTCATVILLAMVIYTGFVIPTPNMLGWSRWINYINPVAYVFESLMANEFSGRQFTCTSFVPTGGPYDSVSGENRVCSSVGSVAGSNVVEGTRYIAENYSYYNSHKWRNFGITWAFVIVLLFVYIGSIEFNKGSMQKGEIILFLRGSLKKHKNEANKQRPTTIDVENQLTNEKPSFNDEKEAIAASAANSSSSSVNQIPSSKNIFHWKDLTYQVKIKSEDRVILNHVDGWVKPGQLTALMGSSGAGKTTLLNCLSERVTTGVITDGVRMVNGHSLDSSFQRSIGYVQQQDLHLPASTVREAFRFSAYLRQPSSVSKAEKDAYVEYVIDLLEMTSYADALVGVAGEGLNVEQRKRLTIGVELVAKPKLLLFLDEPTSGLDSQTAWSICKLMRKLADNGQAILCTIHQPSALLLKEFDRLLFLQKGGQTVYFGDLGENCNVLINYFEKYGAHPCPKEANPAEWMLEVVGAAPGSHANQDYYEVWKNSTEYQETRQELTNMETELVKLPKDESPESHKKYAAPIWQQYLIVSKRAIQQNWRTPIYIYSKFFLVISSAIFNGFSFFKAGKSMQGLQNQMFAIFMFMIPLNTLIQQMLPYFVRQRDVYEVREAPSRTFSWFAFITAQLTSEVPFQFVIGTISYFCWYYPVGLYRNAEPADQVNERGALVWLFLTFFFVYSTTLGHLCMSFNELADNAANLATLLFTMCLNFCGVLAGPDFLPGFWIFMYRANPFTYLIQGVLSAGLANTNIECSDTEVLRFAPAQGKTCGEYMEAYMKQAGGYLIDKSATDECKFCAMASTNDYLATINSYYSERWRNFGIFVAFIVINMILTVILYWAARVPKGNREKKKAKTT
>XP_015468806_Debaryomyces_fabryi
MGVNSISNSHDGAVLASSINEYYGADQEAIEQNSRLELVRSITGGNSGNVLERLETLSREMSRRTTRDGRIEIDPNNFDLHKILLSFIETSKSQGIKLRKSGVSFKDLTVYGVDESFSVAVTVYDLMKGPIGGIQRAIAKRKIQDKKIIRNVNGYARSGEMVLVLGRPGAGCSSFLKAIGGTDLDLFTGVDGDVRYDGITQKEMLKNFKNDLVYVPELDVHFPHLTVEQTLKFAIACKTPELRVNDVSREKFIDALKEILATVFGLRHTYHTKVGNDFVRGVSGGERKRVSIAEALACRGSIYCWDNATRGLDASTALEYAQAIRTSTNLLKNTAFVAIYQASENIYETFDKVTVLYKGKQVYFGPVMEAKKYFEDMGYACPPRQSTAEFLTAVTDPIGRYTKPGMENRVPTTAEEFEDYWLKSEQYRSLQQEIQEYNDSIDEDETRRGYYHSLQQEKMKYLRNNSKFTVNYFQQLKLCTTRGFQRLWGDKAYTITQLVAAISQGLIAGSLYYNTPDSVSGAFSRGGVVFFAALYVSLMGLAEVSASFSNRSILMKQKNYSMYHPSADALASVVTSIPVTLVVTFLFVLIIYFLSNLAADAGKFFTCVLFVFLLSLTMAGLFEAVASLNKTISGANAIAGVLVLASLMYSSYMIQRPSMHPWFKWISYINPVLYAFEAIIATEFHGRKMECDGMYLTPSGPGYESLGRGNQVCAFKGSVPGQSWVSGDRYLDVAFTYKFSHVWRNFGIMIGFLVFFTCVKALGVEFIRPISGGGDRLMFLRGKVPDSIVLPQDKGLESGDLETNSSSSNTLEKTNNVVSEDKLKIFKNLKSRDVFVWKDVTYVVKYDGADRTLLDSISGYCIPGTLTALMGESGAGKTTLLNTLAQRIDVGVITGDMLVNGKPLDLSFRRRTGYVQQQDIHVELLTVRESLIFSARLRRINDSDDAEKLDYVEKIIKALDMEDYADALVGKTGDGLNVEQKKKLSIGVELVAKPSLLLFLDEPTSGLDSQSAWAVVKLLRELSNAGQSILCTIHQPSATLFEEFDRLLLLKKGGQTVYFGDIGEHSNVILDYFERNGARKCDDHENPAEYILEAIGAGATATVTQDWFETWSNSSEKRASDIERDRLIEELSAQVQDDHDPKELKQLRSTYAVPYWYQFSIVVRRNALTFWRNPEYIMSKLMLMTMAGLFIGFTFFGLKHSVTGMQNGMFAGFLAVVVSAPVINQIQEHAIKGRDLFEGREKLSNTYHWSLMIIAQCINELPYLIFGSTIMFVSLYFPTQADTSAPHSGIFYLTQGIFLQGFVVTFGLLILYIAPDLESAAVLTSFFYTFVVAFSGVVQPVNLMPGFWTFMNKVSPYTYFIQNLITSFLHGRKVHCSNVELAFLILLPGRHVSNLLVTLSKPEEVIYLTHRPRMNVDTARIGLPMSI
>XP_002770836_Debaryomyces_hansenii
MSTGSLSSAGRETKDINSQYELTDSSENNEIHEYEGFDNTATGDIRELARTVSHISREQTNKTSDSEDIVRYLSHFSSIPGVEPYTEAEDTLNPDSDSFDARLWVKNLRKLHDSDVEYFKPSSLGVAYRNLRACGVAADSDYQPTVLNGITKYLTDGFRYLQKDDPSRYFDILKSMDGIMRPGEVTVVLGRPGSGCSTLLKTIASHTYGFKIGEESKISYDGLTPKDIENQFRGDVVYSAETDTHFPHLTVGDTLEFAAKMRTPQNRGNVDRETYAKHMASVYMATYGLSHTRNTNVGDDFVRGVSGGERKRVSIAEVSLCGSNIQCWDNATRGLDSATALEFIRALKTSATILDATPLIAIYQCSQDAYDLFDNVVVLYEGHQIFFGKADEAKEYFINMGWECPQRQTTADFLTSLTNPAERVPRPGFENSVPYTPKEFETHWKNSPQYKKLVEDVEEYFQKTDSGNHGEEYHKAHVARQSNHISPKSSFTVSFFMQTRYIMGRNILRTKRNPSVAIQSIAGQAFIGITLGSMFYNLSATTETLYYRCATLFGAVLFNAFSSILEIMSLFEARPIIEKHKQYALYRPSADALAGIITELPTKLASSIAFNFFIYFLSNLRRDAGRFFFFWLMCCMCTLVMSHLFRSLGAISTSFAGAMTPATVLLLAMVIFAGFVLPTPSMLGWSRWINYLNPIAYVFEALMANEYTDRDFECSQFVPSGPGYEDRNSVHRICAATGSKAGSDVLHGDDYLSVSYEYYNFHKWRNFGITVGFIIFFLFVYITLTEFNKGSMQKGEVALFLKSSLTDQKKKSGKSETTSKDIENSAIPDEKISQKDQLEANKETETAEKALPSSNDIFHWRDLTYQVKIKSEDRVILNHVDGWVKPGQLTALMGSSGAGKTTLLNCLSERVTTGVISDGVRMVNGHSLDSSFQRSIGYVQQQDLHLPTSTVREALRFSAQLRQPNSVTTKEKNDYVEYIIDLLDMYPYADALVGVAGEGLNVEQRKRLTIGVELVAKPKLLLFLDEPTSGLDSQTAWSICKLMRKLADHGQAILCTIHQPSALLLQEFDRLLFLQKGGKTVYFGDLGENCQTLINYFEKYGAHHCPEEANPAEWMLQVVGAAPGSHANQDYHEVWRSSSEYQGTQAELDNMERELVNLPVDESPEAKKSYAAPIWKQYLIVTKRVFQQNWRSPTYIYSKLFLVVSSALFNGFSFFKADRSMQGLQNQMFAMFMFLIPFNTLVQQMLPYFVKQRDVYEVREAPSKTFSWFAFVAAQITSEVPYQIFCGTIAFLCWFYPVGFYQNAVPTNSVDQRAVLMWMYICSFYVYTSTMGQLCMSFNELADNAANLATLLFTMCLNFCGVLAGPDVLPGFWIFMYRCSPFTYFIQGMLSTGLANTNAECSKAEFLHFKPNEGQSCGEYMSDYIKQAGGYLVDEKASSECQFCPMASTNDFLASVNSFYDERWRNWGIFICFIAINIILTIFFYWLARVPKGNREKKKK
>XP_006686034_Yamadazyma_tenuis
MSQVPGVAPFDGVDPQLDPNSDEFNAKFWVKNLRKLLDSDPDYYKHSSLGIAYRDLRARGIATDSDYQPTVTNFLWKLSYELYNMVRKPDESRYFDILKPMDAIMKPGEVTVVLGRPGSGCSTLLKTIAAHDYGFKVSPESRISYNGMTPNDIKKHHRGDVIFSAETDVHFANLLVGDTLEFAARMRTPQNRGSVSREDYAKHMAAVYMATYGLSHTRFTRVGNDYVRGVSGGERKRVSIAEASLSGANIQCWDNATRGLDAATALEFIRALKTSATILDATPLIAIYQCSQDAYDLFDNVCVLYEGYQIFYGKGKVARKFFEDMGYICPQRQTTADFLTSITNPAERIIKPGFEDRVPRTSKDFETYWKNSPEYANLIAEIEEYMETSEKENHKQLFHEAHVAKQAKRVPAGSSYTVSFAMQTKYVMQRNILRLKGDPSISIFSIFMQAVMGLILSSVFYNLSQETDSFYYRGASIFFAVLFNAFSSLLEIMALFEARPIVEKHKQYALYRPAADALASIITELPTKFLMSMSFNVTFYFMVNLRRDAGRFFFYWLMGFSCTLVMSHIFRSIGAVSTSLPGAMTPASVLLLAMIIFTGFVIPTPKMLGWSRWINYINPVAYVFESLMDNEFSERIFKCYKTKFIPNGPDYSNIGSSNRVCSTTGSIAGQNFVNGTNYLSASYEYYNSHKWRNFGITVGFIIFFLGLYILLTELNKGAMQKGEIVLFLQGDLKKHKKARAAAAASKGQDLENNLNSEEKLGLQDEIAGEISEETDIEKKLVKNENIFHWKDLTYQVKIKTEDRVLLNHIDGWVKPGQLTALMGSSGAGKTTLLNCLSERLTSGVITDGSRMVNGHALDSSFQRSIGYAQQQDLHLETSTVRGALRFSAYLRQPAHDEYVEYCIDLLEMTPYADALVGVAGEGLNVEQRKRLTIGVELAAKPKLLLFLDEPTSGLDSQTAWSVCKLMRKLADHGQAILCTIHQPSAILLQEFDRLLFLQKGGQTVYFGGLGENCSTLTNYFEKYGADPCPPEANPAEWMLHVVGAAPGSHAKQDYFDVWRNSTEYAEVRKELEYMETELVKLPKDESADSHKTYAAGYLTQYLIVSQRVLQQHWRNPWYIYSKIFLVVSSSLFNGFSFFKADTSEQGLQNQMFAIFMSLIPLNTIIQQLLPFFVSARSLYEVRESPSRTYSWIAFIGAQITGEIPFNFAVGTLSFFCWYYPLGLYRNAEPTDTVHERGALVWLFLSFFYIADNAANLAVMLFTVCLSFCGVLATADFFPGFWIFMYRANPITYLIQGVLSASLANTEVVCGAKELLHFDPPSGQTCGDYMSSYISTAGGNVINPSATEGCEFCTMKSTNDFLTSVSSIYSERWRNFGIFVAFVAINIIGTVFCYWLARVPKSNRSKKH
>XP_001483474_Meyerozyma_guilliermondii
MCHLNSLPMHSVTCVNKTLRARLISSSPWTEFSTLVKSVVLGRPGSGCSTLLKTIATNTYGFHIDEKSKISYDGISATEIQKHFRGSVAYSAETDVHFPHLHVGDTLEFAARLRTPHNRGDVDRETYAKHMASVYMAMYGLSHTRHTNVGNDFVRGVSGGERKRVSIAEVSLCGANLQCWDNATRGLDAATALEFIRALKTSAAVLEATPLIAIYQCSQDAYDLFDKTVVLYEGYQIYNGPAGEAKQFFEDMGYECPQRQTTADYLTSLTNPAERIIRPGYENKVPRTAEEFERYWRNSPQRAKLVNEIDAYLERVVAQNAKQTYHDSHVARQAKHTRNGSPYTVSFFMQTKYIMHRNILRFKGDPSIPIFSVAGQVIMGLILSSVFYNMKADTGSFYYRGASMFFAVLFNAFSSLLEIMSLFEARPIVEKHRKYALYRPSADALASIITELPVKFAMSLSFNLVFYFMVNFRREPGRFFFYWLMCITCTFVMSHLFRSLGAVSTSLAGAMTPANVLLLAMVIYTGFVIPTPKMLGWARWIGYINPVGYVFESLMANEFHGREFLCSTYLPTGPGYDDLTGDLRVCNTVGSTPGSNMVSGTRYIKESYNYTIGTKWRNFGIAVAFAVFFLGIYIFLTEINRGAMQKGEITLFLRSALRKRRKQQKMGKNDLEGGKQATYLLQDELKESSSLTDRTGTNDSQQDEKNEVLETPVNENIFHWRNLTYEVKIKSEHRVILNQVDGWVKPGQLTALMGASGAGKTTLLNCLSERLTTGVVTDGTRMVNGHSLDSSFQRSIGYVQQQDLHLPTSTVREAFRFSAYLRQPSHVSKAEKDEYVEYVINLLEMYDYADAVVGVAGEGLNVEQRKRLTIGVELVAKPKLLLFLDEPTSGLDSQTAWSVCKLIRKLADHGQAILCTIHQPSAILLKEFDRLLFLQKGGKTVYFGEMGDKCATLINYFEKYGAQPCPKNANPAEWILEVVGAAPGSHANQDYFEVWRNSTEYQDVQRELDRMEQELSLLPRDVSPESHKKYAAPLWKQYLIVSRRVLQQNWRTPGYIYSKLFLVVSSALFIGFSFFKANNSMRGLQNQMFGTFMYFIVFNTLVQQMLPYFVRQRDIYEVREAPSRTYSWFTFITAQVTGEIPFQIAVGTAAFFSWYYPIGLYRNAEPSDTVDSRGVLMWLLIISFMVYTSTMGQLCISFNEIADNAANLAVMLFTMCLNFCGVLAGPDVLPGFWIFMYRCNPFTYLIQGILATGLAKAPVTCSPEEYVSLVPPLGQTCQEFLALYISVAGGYISDPSSTTNCNYCQMKSTDAFLKTINASYGDRWRNFGIFNAFTVFNIIMTVFFYWLLRVPKGTREKKGSHKG
>XP_018714109_Metschnikowia_bicuspidata
MSARQENVASAEGDKYVSAETSHDGPEPMPQPEVASDEEIVSDEETSLNEYHGFGSHARGEIRRLARTYSRTDSADTTSSGNLLKYLTHMSKVPGVSPYDDVEEALDPNSENFDSKFWVKNMRKLLDSDPEYYKPSKLGIAYRDLRAYGVAAGSDYQPTVTNALYKLAVDQLSFLNKSSDRYFDILKTMDGYFQPGELTVVLGRPGSGCSTLLKTIASHTYGFNIGKESRITYDGLSPSDIETHYRGDVIYSAESDVHFPQLSVGDTLEFAAKMRTPKNRGPVSREEYAKHMASVYMATYGLSHTRNTNVGNDFVRGVSGGERKRVSIAEASLCGANVQCWDNATRGLDAATALEFIRALKTSAAILDATPLIAIYQCSQDAYDLFDKTIVLYEGYQIYFGKASKAKEFFVNMGFECPQRQTTADYLTSLTNPEERIVRPGFENKVPRSAQEFSEYWRNSPEYAALTTKIDKHFKDVESGDVRQEYHNSHVAKQADHTQSKSPYTVSFGMQVRYIIGRNVLRIKGDPSITIFSIFGQGVMGLVLSSVFYNLSSTTGDFYYRGAAMFFSVLFNAFASLLEIMSLFESRPIVEKHKKYALYRPSADALASIVSELPTKLAMSTIFNFTFYFMVNFRREPGRFFFYWMFCGLCTLTMSHMFRSLGAVSTSLAGAMTPATVILLAMVIFTGFVIPTPSMLGWSRWIQYINPVSYVFESLMVNEFANREFTCSQFIPSGPGYDTTTSINNVCSATGSVAGDSTVQGSEYLAVAFEYYNSHKWRNMGIVIAYIVVFLFVYIGLTEWNKGAMQKGELVLYLKGSLKKVKKEAKAREASANDIENNIPNEKLELSETLDQYNKETDSSPSEKMTNQKKIFHWKNLTYSVKIKSEERVILNQIDGWVKPGQVTALMGASGAGKTTLLNCLSERLTTGVVTDGIRMVDGKPLDGSFQRTIGYVQQQDIHLPTSTVREALTFSAHLRQPKEVSIKEKDAYVDHVIDLLDMNIYADALIGVAGEGLNVEQRKRLTIAVELVAKPKLLLFLDEPTSGLDSQTAWSICKLMRKLADHGQAILCTIHQPSAMLMQEFDRLLFLQKGGRTAYFGDLGKNSQTLIDYFEGNGAHPCPKDANPAEWMLEVVGAAPGSRAAQDYFEVWRNSDEYAAVHKELEYMETELLKLPAESSAGDEASYAAPFWSQYYFVTKRALQQYWRLPGYIYSKIFLVGSSALFNGFSFFKAGTSIQGLQNQMFSIFMFFIPLNTLIQQMLPYYVKQREVYEVREAPSKTFSWAAFITAQITAEVPFQVAIGIIAFFCWYYPVGLYENAVPTDSVNERGGLMFLLITSFFVYASTLGQLVGSFSESAENAANFANLLFIMCLNFCGVLAGPDVLPGFWIFMYRCNPFTYLVQGMLSTGLAHNVVECGSREFVSFDPFLGQTCGEYMADYIELAGGYVSNPNATSNCEFCQLSSTDTFLASVNAVYSERWRNWGIFIAFIAINMIFTIFFYWLARVPKGSREKKK
>XP_002618720_Clavispora_lusitaniae
MASTSVEKDDSSVENASVHDYRGFSGQVGEIRSLARTLTHSSESNANSSDGLRRYLSNMSQVPGVLPYEGVDDTLDPDSENFNAKFWVKNMRKLYHSDPDYFKPAKLGLAYRDLRAYGVATDSDYQPTVTDALYKTVVEGLRSLRKEDGSRYFDILKPMDGYFEPGKVTVVLGRPGSGCSTLLKTIACNTYGFHIGKESKISYDGFTPHEIAKHHRGDVVYSAETDVHFPHLTVGDTLEFAARLRTPQNRGDVSREKYAKHTASVYMATYGLSHTRNTKVGNDFVRGVSGGERKRVSIAEASLSGANIQCWDNATRGLDAATALEFVRALKTAAAILDATPLIAIYQCSQDAYDLFDNVIVLYEGYQIYFGKAGRAKKFFERMGYDCPQRQTTADYLTSLTNPAERIVRPGYENKVPRTAKEFSDYWRSSQEYNDLIGRIDNYMAEMEKGESKALYKESHNAKQAKNVHPGSPFTVSFGMQVKYIVHRNFLRMKGDPSIAIFSVVGQIIMGLILSSLFYNLQRVTDSFYYRGAAMFLAVLLNAFSSVLEIMTLFEARPIVEKHKKFALYRPSADALASIVSELPVKVCMSICFNFTFYFMVHFRRTPGHFFFYWLACAFCTLCMSHMFRSLGAVYTSLAGAMTPSSVILLAMVIFTGFVIPIPSMLGWCRWIQYINPVSYVFESLMVNEFHGVEYECSQYIPFGPGYPQAATENNICSVVGAMRGRSTVSGTAFLAKSYEYHNSHKWRNIGIVIAYVVFFLGVYISLTESNKGAMQKGEIVLYLKGSLKKMKRKTEANKATSDDLENNLCNEKIDYKDASCDDNENSSSEKMEEQRDIFHWRDLTYSVQIKSEDRVILNHVDGWVSPGQVTALMGASGAGKTTLLNCLSERVTSGKITDGQRMVNGHGLDSSFQRSIGYVQQQDIHLPTSTVREALTFSAYLRQPDSVSTADKDAYVEHIIDLLEMRPYADALVGIAGEGLNVEQRKRLTIGVELVAKPKLLLFLDEPTSGLDSQTAWSICKLMRKLANHGQAILCTIHQPSAILLKEFDRLLFLQKGGETVYFGDLGENCQTLINYFEKYGAPPCPEEANPAEWMLEVVGAAPGSKALQDYFEVWKNSTEYAGMQKELDRMQTELVKLPRDESSDSKLKYAAPLWKQYLIVTWRTLQQDWRTPSYIYSKIFLVISSSLFNGFSFFKAGTSQQGLQNQMFSMFMFLMPFQTIVQQMLPFYVKQREIYEVREAPSRTFSWFAFISAQITAEVPFQIAVGTLSFFCWYYPVGFYKNAEPTDSVNQRGAFMWLLVVSFYVYISTMGQLCVSFSELADNAANLANLLFILCLDFCGILVGPNFLPGFWIFMYRCNPFTYLIQAMLSTALANTNVVCANRELLVFEPTQGKTCGEYMKAYISRAGGYLINANSTSDCQYCKMASTNVFLDSVNSKYEQRWRNYGIFVAFICINIILTICFYWLARVPKRSRQKK
>XP_025342146_Candida_haemuloni
MSNFDEKASFHDAPPADSAIAPPPVREQLPSPDDASTTDSVNEYTGFGQNQEGEIRELARTLTNISQGSGGDLAKTTTSADLLKYLSHMSEVPGVEPFDADRINESLNPESENFNAKFWVKNMRKLFDNDPEYYKPSKLGLAYRNLRAYGVAADSDYQPTVTNGLWKMATDYYHGARKIDESRCFDILKTMDGYFHPGEVTVVLGRPGSGCSTLLKTIACNTYGFEIGSESKISYDGMAPEEIEKHHRGDVVYSAETDVHFPHLSVGDTLEFAAKLRTPQNRGEVSRLDHAKHMASVMMATYGLSHTRNTAVGSDFVRGVSGGERKRVSIAEVSLSGANIQCWDNATRGLDAATALEFIRALKTSAAILDATPLIAIYQCSQDAYDLFDNVIVLYEGYQIFFGKAADAKQFFLNMGYDCPQRQTTADYLTSLTNPEERIVRPGYENKVPRTAQEFSEYWRASPQYHALTGKIDRYFAETADGGQREVYREAHAARQSKHISPRSPYTVSFFMQTRYIIGRNFLRMKGDPSIVIFSVFGQGVMGLILSSVFYNLQPNTGSFYYRGAAMFFAVLFNAFASLLEIMSLFEARPIVEKHKKYALYRPSADALASIISELPVKLCMSIFFNFSYYFMVHFRRDPGRFFFYWMFCGLCTLCMSHMFRSLGAVSTSLAGAMTPATSVLLAMVIFTGFVIPIPNMLGWCRWIQYINPVSYVFESLMVNEFHNFEFDCASFVPSGGPYDSVDAINRVCATAGAQPGSSVVNGTDYLATSFEYFNSHKWRNMGIVIAYIVVFLFVYIALTEFNKGAMQKGEIILFLKGSLKKVKQQKDQQKAKSADIENNIPNEKISYSDAMEKDGSGDSSAYDDKIPTQKQIFHWKDLTYEVKIKSENRVILNHVDGWVKPGQITALMGASGAGKTTLLNCLSERVTTGTVSDGTRMVNGHGLDSSFQRSIGYVQQQDIHLATSTVREALTFSAYLRQPSHVSKEDKDAYVDYVIDLLEMAAYSDALVGVAGEGLNVEQRKRLTIGVELVAKPKLLLFLDEPTSGLDSQTAWSICKLMRKLADHGQAILCTIHQPSAILLQEFDRLLFLQKGGQTVFFGDLGENCQGLINYFEKYGAHPCPKEANPAEWMLEVVGAAPGSKAAQNYFDVWRNSDEYQAVQQELTYMETELSKLPRDDDPESKKKYASPVPYQYFIVTWRTFQQYWRTPGYIYSKFFLVITSALFNGFSFFKNDNSQQGLQNQMFSMFMSFIPLQTLIQQMLPYFVMQREIYEVREAPSRTFSWFAFIASQITAEVPFQAVLGTVAFFCWYYPTGMYANAEPTDTVNERGALMWLLVTSFYVYCSTLGQFVISFQELADNAANLANLMFIMCLNFCGVLAGPDALPGFWIFMYRCNPFTYMIQGMLSAGLANNDIRCADRELVRFAPPSGQTCGQYMQTFIENAGGYLVDESATQECGFCVMDSTNTFLNSVEAKYSERWRNFGIFISFIAINMIATIFFYWLARVPKSSNASTTSIVMANSRFEYVKQFERENFLLPQTHIVIRVDGKGFHKFSSHYEFDKPNDIRALNVMNRAAKTIMAYGDSDEYSFLLRRTCELFERREMKLVSTFASFMSVFYVMEWNKEFPEKPLVPERLPTFDARAVVYPNAQTVRDYFSWRQVDCHINNLYNTSFWSLIEKCGMTGQEAENFLSGTVSSDKNEILFSKCGINYNNEPEMFKKGTVIVREYKEAVPTEELSERQKQRISKARKKAQIEVLHVDIIKDKFWEELFQKTTRAHILVMPRKPRSSGVRGPNSALTEFLRVEGITDAFRQRQNRRDQEGESGTDDQTESPTSSPVSSSRRTSVTPQRSTRGATVDEEERQIREAGRQKRRASKRIRNGSARGDPDGGSGSSSDDDYMSDEDGEFDLEDDLEDDHKKYGEEDMCAECGNPFTLSVYSRFVDDLKGYLCEDCNEELKKREKNARRNELNARKKRKLLASALLDKKVIRIPKLQDVCIKVITQNINDVEALGDIGQANMNKISRILSKNRSLDDSTVSLFLNPGLKELEFWDCSNVGSHSFNQIAAFCSQLESLTLFMCGQFHNDNLIYFKDKLHNLTKLSLDGPFLISNPMWQDFFEQAECEINQFEIRNTHRFGSDAFLTLMERRGPHLNSLKLSRLDGLDSTAIYELIPHYIGASQLNELEISYPHKPDLITDELMIHILAITGETLTFLNVDGCSALTDEFFKEGVAKFCPRLEHLSMRHLDQLTDEGFVEGFNEFAIINSGGLVTVDLTKCKGLGDDAMYSLFNHSSSTLVDLSVNSLNLLSKDFLIQITTNDDSKTKRLIKQAIEDGANDNVDNEEEIQRYFNQISFPLLTRLDIGFVRSFDDEVANKFSDSFSKLTILEVFGNNKYSIYC
>XP_024714913_Candida_pseudohaemulonis
MSAPDEKQQFHDAPPADPSVAPPPVRTTLDDEVDSVNEYTGFGENQEGQIRELARTLTNISQGSGELARRGSSADLLKYLSHMSEVPGVEPFNPEQINELLNPDSENFNAKFWVKNMRKLFDSDPEYYKPLKLGVAYRNLRAYGVAADSDYQPTVTNGLWKMATDFWHNSRKMDESRCFDILKSMDGYYRPGEVTVVLGRPGSGCSTLLKTIAANTYGFEIGQELQISYDGMSPAEIEKHHRGDVIYSAETDVHFPHLSVGHTLEFAARLRTPQNRGEVSREDHARHMASVMMATYGLSHTRNTAVGNDFVRGVSGGERKRVSIAEVSLSGANIQCWDNATRGLDAATALEFIRALKTSAAILDATPLIAIYQCSQDAYDLFDNVVVLYEGYQIFFGKASEAKQFFLDMGYDCPQRQTTADYLTSLTNPEERIVRPGFENKVPRTAKEFSDYWRSSPQYTALVGKIDQYLADTADGSQRETYREAHVAKQSKHISPSSPYTVSFFMQTRYIVGRNFLRMKGDPSIVIFSVFGQGVMGLILSSVFYNLQPTTGSFYYRGAAMFFAVLFNAFASLLEIMSLFEARPIVEKHKKYAMYRPSADALASIISELPVKACMSVCFNFSFYFMVHFRRDPGRFFFYWLFCSLCTLCMSHMFRSLGAVSTSLAGAMTPATSILLAMIIFTGFVIPIPSMLGWCRWIQYINPVSYVFESLMVNEFYDREFECSQFVPTGGDYDSLPFVNRVCTTQGAEAGRATVSGTEYLAVSFEYFNSHKWRNMGIVIAYIVVFLFVYIALTEFNKGAMQKGEIILFLKGSLKKVRKQKEQLKAVSNDIENNLPNEKISYSDAMEKDGSGNSSAYDDKVPSQKQIFHWKDLTYQVKIKSEQRVILNHVDGWVKPGQITALMGASGAGKTTLLNCLSERVTTGTVTDGTRMVNGHGLDSSFQRSIGYVQQQDIHLATSTVREALTFSAYLRQPSHVSKKDKDAYVDYVIDLLEMTNYSDALVGVAGEGLNVEQRKRLTIGVELVAKPKLLLFLDEPTSGLDSQTAWSICKLMRKLADHGQAILCTIHQPSAILLQEFDRLLFLQKGGKTVYFGDLGENCQGLIDYFESHGAHPCPKDANPAEWMLEVVGAAPGSKAAQDYFEVWRNSQHYQEVQKELAHMETELSKLPQDEDPESKKKYAAPVVYQYFIVTWRTFQQYWRTPGYIYSKFFLVITSSLFNGFAFFKNSNSQQGLQNQMFSIFMSFIPLQTLIQQMMPYYVMQREIYEVREQPSRTFSWFAFIASQITAEVPFQAILGTVAFFCWYYPTGMYTNAEPTDTVNERGALMWLLMSAFYVYAITLGQFVISFQEIADNAANLANLMFIMCLNFCGVLAGPDALPGFWIFMYRCNPFTYLVQGMLTSGLANNKITCAEREYSVFEPPLGQTCGEYMQPYIQAAGGYLVDESATEQCRFCLMSSTNTFLESVEARYSERWRNFGIFISFIAINMLATIFFYWLARVPKSSKSKKH
>XP_025335526_Candida_duobushaemulonis
MSAPDEKQQFHDAPPADPSVAPPPVRSDLDDEADSVNEYTGFGENEEGEIRELARTLTNISQGSGELARKGSSADLLKFLSHMSEVPGVEPFDPEQINEQLNPDSENFNAKFWVKNMRKLFDSDPEYYKPSKLGMAYRDLRAYGVAADSDYQPTVTNGLWKMATDFWHNSRKMDESRCFDILKSMDGYYRPGEVTVVLGRPGSGCSTLLKTIAANTYGFGIGQESRISYDGISPAEIEKHHRGDVIYSAETDVHFPHLSVGHTLEFAARLRTPQNRGEVSREDHARHMASVMMATYGLSHTRNTAVGNDFVRGVSGGERKRVSIAEVSLSGANIQCWDNATRGLDAATALEFIRALKTSAAILDATPLIAIYQCSQDAYDLFDNVVVLYEGYQIFFGKASEAKQFFLDMGYDCPQRQTTADYLTSLTNPEERIVRPGFENKVPRTAKEFSDYWRSSPQYSALVGKIDQYLADTADGSQKETYREAHVAKQSKHISPSSPYTVSFFMQTRYIVGRNFLRMKGDPSIVIFSIFGQGVMGLILSSVFYNLQPTTSSFYYRGAAMFFAVLFNAFASLLEIMSLFEARPIVEKHKKYAMYRPSADALASIISELPVKAFMSIFFNFSFYFMVHFRRDPGRFFFYWLFCSLCTLCMSHMFRSLGAVSTSLAGAMTPATSILLAMVIFTGFVIPIPSMLGWCRWIQYINPVSYVFESLMVNEFYDREFECSQFVPTGGDYDSLPFVNRVCATQGAEAGRATVSGTEYLAVSFEYLNSHKWRNMGIVIAYIVVFLFVYIALTEFNKGAMQKGEIILFLKGSLKKVKKQKEQQKAVSNDIENNLPNEKISYSDAMEKDGSGNSSAYDDKVPSQKQIFHWKDLTYQVKIKSEQRVILNHVDGWVKPGQITALMGASGAGKTTLLNCLSERVTTGTITDGTRMVNGHGLDSSFQRSIGYVQQQDIHLATSTVREALTFSAYLRQPSHVSKKDKDAYVDYVIDLLEMTNYSDALVGVAGEGLNVEQRKRLTIGVELVAKPKLLLFLDEPTSGLDSQTAWSICKLMRKLADHGQAILCTIHQPSAILLQEFDRLLFLQKGGKTVYFGDLGENCQGLIDYFESHGAHPCPKDANPAEWMLEVVGAAPGSKAAQDYFEVWRNSQHYQEVQKELAYMESELSKLPQDEDPESRKKYAAPVVYQYFIVTLRTFQQYWRTSGYIYSKFFLVITSSLFNGFSFFKNNNSQQGLQNQMFSIFMSFIPLQTLIQQMMPYYVMQREIYEVREQPSRTFSWFAFIASQITAEVPFQAVLGTVAFFCWYYPTGMYANAETTDTVNERGALMWLLMSSFYVYAITLGQFVISFQEIADNAANLANLMFIMCLNFCGVLAGPDALPGFWIFMYRCNPFTYLVQGMLTSGLANNKITCAEREYSVFEPPQGQTCGEYMQPYIEAAGGYLVDESATDQCRFCLMSSTNTFLESVEARYSERWRNFGIFIAFIAINMLATIFFYWLARVPKSSKSKKH
>XP_028892569_Candida_auris
MSEKPFVDAPPPEDGVAHQVSPHDNGSLSEEANSINEYTGFGAHQEGEIRELARTFTNMSHDSGHDLSKTNTSQDLLKYLSHMSEVPGVEPFDPEQISEQLNPDSPNFNAKFWVKNMRKLFDSNPDYYKPSKLGLAYRNLRAYGVAADSDYQPTVSNGLWKMAVDYWHDMRKIDESRCFDILKTMDGYFKPGEVTVVLGRPGSGCSTLLKTIACNTYGFHIGEESQISYDGMTPDEIHKHHRGDVVYSAETDVHFPHLSVGDTLEFAAKLRTPQNRGEVSRLEHAKHMASVTMATYGLSHTRNTPVGNDFVRGVSGGERKRVSIAEVSLSGANIQCWDNATRGLDAATALEFIRALKTSAAILDATPLIAIYQCSQDAYDLFDNVIVLYEGYQIFFGKASEAKQFFLDMGYECPQRQTTADFLTSLTNPEERVVKPGFENKVPRTAKEFSDYWRNSSNYKVLTAGIDKYLAEVADGSQREAYRASHVAKQSDHTRPSSPYTVSFFMQTRYIIGRNFLRMKGDPSIVIFSIFGQGVMGLILSSVFYNLQPTTGSFYYRGAAMFFAVLFNAFASLLEIMSLFEARPIVEKHKKYALYRPSADALASIISELPVKLCMSTCFNFSFYFMVHFRRDPGRFFFYWLFCGLCTLCMSHMFRSLGAVSTSLAAAMTPATSVLLAMVIFTGFVIPIPSMLGWCRWIQYINPVSYVFESLMVNEFHGRKFECAQFVPSGGPYDQVAAVNRVCSTAGARPGEDFVDGTAYLQTSFEYVNAHKWRNLGIVVAYIVVFLGVYIALTEFNKGAMQKGEIALFLRGSLKKVRKQREQNEAKVNDVENNLPNEKISYSDAMEKDSGESSTSDDKLPNQRQIFHWKDLTYQVKIKAENRVILNHVDGWVKPGQITALMGASGAGKTTLLNCLSERLTTGTVTDGVRMVNGHGLDSSFQRSIGYVQQQDIHLATSTVREALTFSAYLRQPSHVSKKEKDEYVDYVIDLLEMGAYSDALVGVAGEGLNVEQRKRLTIGVELVAKPKLLLFLDEPTSGLDSQTAWSICKLMRKLANHGQAILCTIHQPSAILLQEFDRLLFLQKGGKTVYFGDLGKNCQGLIDYFEKHGAHPCPPDANPAEWMLEVVGAAPGSKAAQDYFEVWRNSEEYQEVQRELAYMENELGKLPVDEDPESRKKYATSLIKQYFIVTWRTFQQYWRSPGYIYSKFFLVITASLFNGFAFFHSGTSQQGLQNQMFSMFMFYMPLQTLIQQMLPYYVMQREIYEVREAPSRTFSWFAFIASQITTEIPFQVVLGTVAFFCWYYPVGLYQNATPTDTVHERGALMWLLVTAFYVYTISLGQMVVAFMEIADNAANMVNLMFIMCLNFCGVLATPEALPGFWIFMYRCNPFTYLIQAMLSTGLANTKIVCSSREILHFQPPSGQTCGQYMQQFISAAGGYLLDESATDQCDFCAMSQTNTFLDSVHAVYSERWRNFGIFIAFIAINMIGTIFFYWLARVPKSSKSKNH
>NP_014796_Saccharomyces_cerevisiae
MPEAKLNNNVNDVTSYSSASSSTENAADLHNYNGFDEHTEARIQKLARTLTAQSMQNSTQSAPNKSDAQSIFSSGVEGVNPIFSDPEAPGYDPKLDPNSENFSSAAWVKNMAHLSAADPDFYKPYSLGCAWKNLSASGASADVAYQSTVVNIPYKILKSGLRKFQRSKETNTFQILKPMDGCLNPGELLVVLGRPGSGCTTLLKSISSNTHGFDLGADTKISYSGYSGDDIKKHFRGEVVYNAEADVHLPHLTVFETLVTVARLKTPQNRIKGVDRESYANHLAEVAMATYGLSHTRNTKVGNDIVRGVSGGERKRVSIAEVSICGSKFQCWDNATRGLDSATALEFIRALKTQADISNTSATVAIYQCSQDAYDLFNKVCVLDDGYQIYYGPADKAKKYFEDMGYVCPSRQTTADFLTSVTSPSERTLNKDMLKKGIHIPQTPKEMNDYWVKSPNYKELMKEVDQRLLNDDEASREAIKEAHIAKQSKRARPSSPYTVSYMMQVKYLLIRNMWRLRNNIGFTLFMILGNCSMALILGSMFFKIMKKGDTSTFYFRGSAMFFAILFNAFSSLLEIFSLYEARPITEKHRTYSLYHPSADAFASVLSEIPSKLIIAVCFNIIFYFLVDFRRNGGVFFFYLLINIVAVFSMSHLFRCVGSLTKTLSEAMVPASMLLLALSMYTGFAIPKKKILRWSKWIWYINPLAYLFESLLINEFHGIKFPCAEYVPRGPAYANISSTESVCTVVGAVPGQDYVLGDDFIRGTYQYYHKDKWRGFGIGMAYVVFFFFVYLFLCEYNEGAKQKGEILVFPRSIVKRMKKRGVLTEKNANDPENVGERSDLSSDRKMLQESSEEESDTYGEIGLSKSEAIFHWRNLCYEVQIKAETRRILNNVDGWVKPGTLTALMGASGAGKTTLLDCLAERVTMGVITGDILVNGIPRDKSFPRSIGYCQQQDLHLKTATVRESLRFSAYLRQPAEVSIEEKNRYVEEVIKILEMEKYADAVVGVAGEGLNVEQRKRLTIGVELTAKPKLLVFLDEPTSGLDSQTAWSICQLMKKLANHGQAILCTIHQPSAILMQEFDRLLFMQRGGKTVYFGDLGEGCKTMIDYFESHGAHKCPADANPAEWMLEVVGAAPGSHANQDYYEVWRNSEEYRAVQSELDWMERELPKKGSITAAEDKHEFSQSIIYQTKLVSIRLFQQYWRSPDYLWSKFILTIFNQLFIGFTFFKAGTSLQGLQNQMLAVFMFTVIFNPILQQYLPSFVQQRDLYEARERPSRTFSWISFIFAQIFVEVPWNILAGTIAYFIYYYPIGFYSNASAAGQLHERGALFWLFSCAFYVYVGSMGLLVISFNQVAESAANLASLLFTMSLSFCGVMTTPSAMPRFWIFMYRVSPLTYFIQALLAVGVANVDVKCADYELLEFTPPSGMTCGQYMEPYLQLAKTGYLTDENATDTCSFCQISTTNDYLANVNSFYSERWRNYGIFICYIAFNYIAGVFFYWLARVPKKNGKLSKK
>XP_018219369_Saccharomyces_eubayanus
MSETKLTSNVNGVSSYSSASSSTENDADLHEYNGFDEQTEARIQKLARTLTAQSAQHSTQSASNKQDVQSIFSSGVEGVNPVFIDPQAPGYNEKLDPNSENFSSAAWVKNMAHLSAADPEFYKPYSLGCAWKNLSASGDSADVAYQPTVLNTPFKLIRNSMRMLQKSNDGNTFQILKPMDGCLNPGELLVVLGRPGSGCTTLLKSISSNTHGFDVGEDTEITYSGYSSEDIKKHYRGEVVYNAEADIHLPHLTVFQTLLTVARLKTPQNRIKGVDRESYAQHLAEVAMATYGLSHTRNTKVGSDLVRGVSGGERKRVSIAEVSICGSKFQCWDNATRGLDSATALEFIRALKIQANISNTSATVAIYQCSQDAYDLFNKVCVLDDGYQIYYGPGDKAKKYFEDMGYVCPSRQTTADFLTSVTSVSERTLNEDMLKKGITIPQTPKDMNAYWMKSQNYKELMEEIDQKINGNDEAAREAIKEAHIAKQSKRARPSSPYTVNYMMQVKYLLARNMWRIRNNIGFTLFMILGNASMALILGSMFYKIMKKGDTSTFFFRGSAMFFAILFNAFSSLLEIFSLYEARPITEKHRTYSLYHPSADAFASVLSEVPTKVTIAICFNIIFYFLVDFKRDGGIFFFYLLINIVAVFSMSHLFRCVGSLTKTLSEAMVPASMLLLALSMYTGFAIPKKKILGWSKWIWYINPLAYLFESLLINEFHDRKFPCAQYIPRGTAYTNATGTETICSVVGAIPGQDYVLGDDFIRESYQYYHNHKWRGFGIGMAYVVFFFFVYLFLCEYNEGAKQKGEILVFPRSIVKKMQKQGSLKEKNANDPENVGERSDFSSDKKMLQESSEEESETYADVGLSKSEAIFHWRNLCYEVQIKTETRRILNNVDGWVKPGTLTALMGASGAGKTTLLDCLAERVTMGVITGDIFVNGIPRDQSFPRSIGYCQQQDLHLKTSTVRESLRFSAYLRQPAEVSIEEKNAYVEEVIKILEMEKYADAVVGIAGEGLNVEQRKRLTIGVELTAKPKLLVFLDEPTSGLDSQTAWSICQLMKKLADHGQAILCTIHQPSAILMQEFDRLLFMQRGGKTVYFGDLGDGCKTMINYFESHGSHKCPPDANPAEWMLEVVGAAPGSHADQDYHEVWRNSDEYRAVQSELDWMEKELPKKGPITAESDQHEFAQSLSYQTKLVSVRLFQQYWRTPEYLWSKFILTIFNQLFIGFTFFKAGTSLQGLQNQMLAVFMFTVIFNPILQQYLPSFVQQRDLYEARERPSRTFSWLPFILAQIFVEVPWNILAGTIAYFIYYYPIGFYANASAAHQLHERGALFWLFSIAFYVYVGSMGLLVISFNKVAESAANLGSLLFTMALSFCGVMVTPEGLPRFWIFMYRVSPLTYFIQALLSVGVANVDIKCDDYELLRFTPPSDMTCGEYMKPYLLQAGTGYLTDESATDTCKFCPISTTNAYLASVNSYYSERWRNYGIFICYIAFNYIAGVFLYWLARVPKKNKKISKK
>XP_033769286_Saccharomyces_paradoxus
MPEAKLNDNVNDVTSYSSASSSTENAADLHNYNGFDGHTEARIKKLARTLTAQSVQNSTQSAPNKDDAQSIFSSGVDGVNPIFSDPEAPGYDPKLDPNSDNFSSAAWVKNMAHLSAADPDFYKPYSLGCAWKNLSASGASADVAYQSTVVNIPYKLLKSGLRKFQSSNDDNTFQILKPMDGCLNPGELLVVLGRPGSGCTTLLKSISSNTHGFDLGADTKISYSGYSGDDIKKHFRGEVVYNAEADVHLPHLTVFETLVTVARLKTPQNRIKGVDRESYANHLAEVAMATYGLSHTRNTKVGNDIVRGVSGGERKRVSIAEVSICGSKFQCWDNATRGLDSATALEFIRALKTQADISNTSATVAIYQCSQDAYDLFNKVCVLDDGYQIYYGPADKAKKYFEDMGYVCPSRQTTADFLTSVTSPSERTLNKDMLKRGIHIPQTPKEMNDYWIKSQNYKELMKEVDQRLSNDDEATREAIREAHIAKQSKRARPSSPYTVSYMMQVKYLLIRNMWRLRNNIGFTLFMVLGNASMALILGSMFYKVMKKGDTSTFYFRGAAMFFAILFNAFSSLLEIFSLYEARPITEKHRTYSLYHPSADAFASVLSEIPSKLTIAVCFNIIFYFLVDFRRNGGVFFFYLLINIVAVFSMSHLFRCVGSLTKTLSEAMVPASMLLLALSMYTGFAIPKKKILRWSKWIWYINPLAYLFESLLVNEFHGIKFPCAEYVPRGPAYANVTNTESVCTVVGAVPGQDYVLGDDFIKGTYQYYHKDKWRGFGIGMAYVVFFFFVYLFLCEYNEGAKQNGEILVFPRSIVKRMKKRGELTEKNANDPENVGERSDLSSDRKLIQESSEEESDTYGEVGLSKSEAIFHWRNLCYEVQIKAETRRILNNVDGWVKPGTLTALMGASGAGKTTLLDCLAERVTMGVITGDILVNGIPRDTSFPRSIGYCQQQDLHLKTATVRESLRFSAYLRQPAEVSIEEKNRYVEDVIKILEMEKYADAVVGVAGEGLNVEQRKRLTIGVELTAKPKLLVFLDEPTSGLDSQTAWSICQLMKKLANHGQAILCTIHQPSAILMQEFDRLLFMQRGGKTVYFGDLGEGCKTMINYFESHGAHECPADANPAEWMLEVVGAAPGSHANQDYHEVWRSSEEYRAVQSELDWMEKELPKKGSLTAAEDQHEFSQSVIFQTKLVSTRLFQQYWRSPDYLWSKFILTIFNQLFIGFTFFKAGTSLQGLQNQMLAVFMFTVIFNPILQQYLPSFVQQRDLYEARERPSRTFSWISFIFAQIIVEVPWNILAGTIAYFIYYYPIGFYSNASAAGQLHERGALFWLFSCAFYVYVGSMGLLVISFNQVAESAANLASLLFTMSLSFCGVMTTPSAMPRFWIFMYRVSPLTYFIQALLAVGVANVDVKCADYELLQFTPPSGMTCGQYMEPYLQLAKTGYLADEGATDTCSFCQISTTNDYLASVNSYYSERWRNYGIFICYIAFNYIAGIFFYWLARVPKKNGKLSKK
>XP_003677899_Naumovozyma_castellii
MSEKKTLDVSSINSIDPSNDNSANSTNSENLHEYHGFDQTAEEEIRELARTLTIQSVNNASVHESINELENQSIFTPEMEGINPVFTNPANPGYNPKLDPVSEDFSSKAWVQNMANISLADPDFYKPYSLGCVWKNLSASGESSDVAYQSTFLNMPYKILSTGYRKLKSSKTEDRFEILKPMDGCLNPGELLVVLGRPGSGCTTLLKSISSNTHGFKISDESTISYSGLTPKEVKRHYRGEVVYNAEADIHLPHLTVFQTLYTVARLKTPTNRIKGVDRDTFARHMTEVAMATYGLSHTRNTKVGNDLVRGVSGGERKRVSIAEVSICGSKFQCWDNATRGLDSATALEFIRALKTQATISNSAATVAIYQCSQDAYDLFDKVCVLDGGYQLYYGPGNKAKKYFQDMGYLCPERQTTADFLTSVTSPAERVINPEFIKKGIKVPQTPKDMGDYWLNSQNYKELMTEIDRKLSENVEESRETIRGAHVAKQSKRARPSSPYTVSYGLQVKYLLERNFWRIRNNASISLFMIFGNSSMAFILGSMFYKVMRKGDTSTFYFRGAAMFFAILFNAFSCLLEIFSLYEARPITEKHRTYSLYHPSADAFASIISEIPTKFCIAVCFNIIFYFLVNFRMNGGVFFFYLLMNVVGVFCMSHMFRCVGSLTKSLSEAMVPASMLLLALSMYTGFAIPKKKMLRWSRWIWYINPLSYLFESLMINEFHDVKYPCAQYIPFGPAYANISGTERVCSAVGAVPGQAYILGDDYIKESYGYKHSEKWRSLGIGLAYAIFFLGVYLFLCEYNEGAKQAGEILVFPRSVIKRLKKEGKLREKNTAEDIEMAADTSVTDKQLLSSDEMAEESGANIGLSKSEAIFHWRNLCYDVQIKDETRRILNNVDGWVKPGTLTALMGASGAGKTTLLDCLAERVTMGVITGDVLVNGRPRDQSFPRSIGYCQQQDLHLKTSTVRESLRFSAYLRQPADVSIEEKNQYVEDVIKILEMEAYADAVVGVAGEGLNVEQRKRLTIGVELTAKPKLLVFLDEPTSGLDSQTAWSICQLMKKLADHGQAILCTIHQPSAILMQEFDRLLFMQRGGRTVYFGDLGKGCQTMIDYFERNGSHPCPADANPAEWMLEVVGAAPGSHANQDYHEVWRNSAEYKAVQEELDWMAQELPKKQVEESAADQREFATSVPYQAKIVSIRLFEQYWRSPEYLWSKFILTIFNQLFIGFTFFKADTSLQGLQNQMLSIFMFVCIFNPILQQYLPSFVQQRDLYEARERPSRTFSWKAFIFSQIVVEVPWNLLAGTLAFFIYYYPIGFYANASAAGQLHERGALFWLFSCAFYVYVGSMGLAAISFNQLAENAANLASLLFTMSLSFCGVMTTPGAMPRFWIFMYRVSPLTYFIDATLAVGVANVDVHCSDYELLRFTPASGMTCGEYMTPYMEMMGTGYLKDSSATDQCEFCTVSHTNEYLSQVNSSYSRRWRNYGIFICYIAINYIFAVLFYYMARVPKNKGKSSSKGFLSKFKK
>XP_003669026_Naumovozyma_dairenensis
MSEKPDIAENSASIDDDASSSQSNLHEYHGFDYDAEQRVRDLARSLTHQSGNISTYSNQDAATESIFTPDMEGINPIFTNKEAEEYNEKLDPTSENFSSKAWVQNMANVVTSDPEFYKPYSLGCVWKNLSASGESSDVAYQSTVLNMPYKLLNSAFRKARSTKTEDRFQILKPMDGCLNPGELLVVLGRPGSGCTTLLKSISSNTHGFDVGEDSVLSYAGFTPDDIKKHYRGEVVYNAEADIHLPHLTVYETLYTVSRLKTPQNRIKGVDRDTFARHLTEVAMATYGLSHTRNTKVGDDFVRGVSGGERKRVSIAEVSICGSKFQCWDNATRGLDSATALEFIRALKTQATIASSAATVAIYQCSQDAYDLFDKVCVLDGGYQIYFGPGNEAKKYFEDMGYKCPDRQTTADFLTSVTSPAERIINPDFIKRGIAVPQTPKDMGEYWLKSQNYKDLMKEIDQKLNNDNIEESRTAVKEAHIAKQSKRARPSSPYTVSYMLQVKYLLTRNFWRIRNNAGVSLFMIIGNSAMAFILGSMFYKVMKKGDTSTFYFRGAAMFFAVLFNAFSSLLEIFTLYEARPITEKHRTYSLYHPSADALASVFSELPTKCIIAVCFNIIFYFLVDFKRNGDTFFFYLLMNVLGVLSMSHLFRCVGSLTKTLSEAMVPASMLLLALSMFTGFAIPKTKMLGWSEWIWYINPLSYLFESLMINEFHGRRFACAQFVPFGPAYANINGTNRICSTVGAVAGQDYVLGDDFVKESYGYEHKHKWRSLGIGLAYVIFFLFLYLVLCEFNGGAKQKGEILVFPQGIIRKMKKQGKIQEKKAAGDIENAGGSNVSDKQLLNDTSEDSEDSNSGVGISKSEAIFHWRNLCYDVQIKTETRRILNNVDGWVKPGTLTALMGASGAGKTTLLDCLAERVTMGVITGEVSVNGRLRDESFPRSIGYCQQQDLHLKTSTVRESLRFSAYLRQPSDVSIEEKNKYVEEIIKILEMEKYADAVVGVAGEGLNVEQRKRLTIGVELAAKPKLLVFLDEPTSGLDSQTAWSICQLMKKLADHGQAILCTIHQPSAILMQEFDRLLFMQRGGKTVYFGDLGKGCQTMIDYFERNGSHKCPPDANPAEWMLEVVGAAPGSHANQDYYEVWRNSAEYKAVHEELEWMATELPKKSPETSADEQHEFATSILYQSKLVCRRLGEQYWRSPEYLWSKFILTIFNQLFIGFTFFKADTSLQGLQNQMLAIFMFTVIFNPILQQYLPTFVQQRDLYEARERPSRTFSWLAFIISQIVVEIPWNLLAGTIAYFIYYYPIGFYRNASEAGQLHERGALFWLFSCAYYVYIGSMGLMCISFNEIAENAANTASLMFTMALSFCGVMTTPSNMPRFWIFMYRVSPLTYLIDALLSVGVANVDAHCSDYELLRFAPANGMTCGEYMAPYIQSVGTGYLKDSSATDECAFCTVSDTNSYLASVSSHYKNRWRNFGIFICFIAFNYMAGILFYYLARVPKKGNGLFSKFKK
>XP_003956647_Kazachstania_africana
MSEKKDIIDSGAMSQVDESSSLNLQSYDGFDQNAQDKIRQLARSLTNQSSTTHNNDAASLFSNVKGVNPVFTDPSNPEYDERLDPESENFSSTAWVKNMANLTAADPDYYKPYSLGCVWKDLTASGDSSDVVYQSTVFNMPTKLLKTAFRKARPAKESDTFQILKPMEGCINPGELLVVLGRPGSGCTTLLKSISSNTHGFNVGKDSTISYNGLTPKAINRHYRGEVVYNAESDVHLPHLTVFETLYTVARLKTPSNRVQGVDRDTYAKHLTDVTMATYGLSHTRNTKVGNDLVRGVSGGERKRVSIAEVTICGSKFQCWDNATRGLDSATALEFIRALKTQATLTNTAATIAIYQCSQDAYDLFDKVCVLYGGYQIFYGSAQKAKKYFETMGYQCPERQTTADFLTSVTSPAERVINPDFIGRGIQVPQTPEDMNNYWRNSPEYKELINEIDTHLANNQDESRNSIKEAHIAKQSNRARPGSPYTVNYGMQVKYLLTRNVWRIKNNSSVQLFMIFGNCGMAFILGSMFYKVMKHDSTSTFYYRGAAMFFAILFNAFSCLLEIFSLYEARPITEKHRSYSLYHPSADAFASIFSEIPTKIIIAIGFNIIYYFLVNFERNGGVFFFYWLINIVAVFAMSHLFRTVGSLTKTLSEAMIPASMLLLAMSMFTGFAIPKTKMLGWSKWIWYINPIAYLFESLMINEFHGRRFECAAFIPSGPAYSNITATERVCAVSGSVAGQSYVLGDDYIRVSYDYLHKHKWRGFGIGMAYAIFFLFAYLVVCEYNEGAKQKGEMLVFPQSVLRKLRKEGQLKKDSEDIENGSNSSTTEKQLLEDSDEGSSNGDSTGLVKSEAIFHWRNLCYDVQIKDETRRILNNVDGWVKPGTLTALMGSSGAGKTTLLDCLAERVTMGVITGDVLVDGRPRDESFPRSIGYCQQQDLHLKTSTVRESLRFSAYLRQPAEVSVEEKDAYVEEVIKILEMEKYADAVVGVAGEGLNVEQRKRLTIGVELAAKPKLLVFLDEPTSGLDSQTAWSICQLMRKLASHGQAILCTIHQPSAILMQEFDRLLFLQKGGKTVYFGELGEGCQVMIDYFERNGSHKCPPDANPAEWMLEVVGAAPGSHANQDYHEVWRNSEEFRIVHEELDLMERELPAKSAGVDTDHQEFATGLFYQTKLVSVRLFQQYWRSPEYLWAKFVLTIFNELFIGFTFFKAGTSLQGLQNQMLAAFMFTVIFNPLLQQYLPSFVQQRDLYEARERPSRTFSWKAFIVSQILVEAPWNFLAGTLAYFIYYYPIGFYENASYAGQLHERGALFWLFSTAFYVYVGSMGFLTVSFNEIAENAANLASLMFTMALSFCGVMTTPSAMPRFWIFMYRVSPLTYFVQGILAVGLANTKIECSSSEFLQFEAPSGMTCGNYMEAYLDYAGTGYLKDESATGTCEFCEYSYTNDYLSSINSYYSQRWRNWGIFICYIAINYIGGIAFYYLARVPKKSKVAKK
>XP_022463074_Kazachstania_naganishii
MSTLESKEKGVIDEYGPSVDSDSKNTSTSSLHPYEGITHGVEDQVRDLARSLTNQSLQETHSNASVPDNRSLFSSADGLNPVFSNVETPEYDERLDPNSENFSSVAWVKNMTKLANNDPDYYKPYSLGCVWKNLIASGQSSDIEYQSTVLNLPLKTAQEVYRTLRPPPESELFQILKPMSGYLDPGELLVVLGRPGSGCTTLLKSISCNTHGFNISKDSVISYNGLSPKEIKKHYKGEVVYNAEADIHLPHLTVFETLYTVARLKTPQNRVKGVDRDSWARHVTDVSMATYGLSHTRNTKVGNDLVRGVSGGERKRVSIAEVTICGSKFQCWDNATRGLDSATALEFIRALKTQATILNAAATVAIYQCSQDSYELFDKVCVLDEGYQIFYGRGDKAKEFFQRMGYVCPSRQTTADFLTSVTSPAERIVNQEYIEKGIDVPQTPKAMYEYWLNSPEHKQLEDEIDQKLSGSDDSAREVMKEAHIAKQSKRARPGSPYTVSYGLQVKYLLTRNFWRIRNSSGVSLFMILGNSSMALILGSMFYKVMKKGGTGSFYFRGAAMFFALLFNAFSCLLEIFSLFEARPITEKHNTYSLYHPSADAVASILSEIPTKMIIAVCFNIIFYFLVDFRRNGGVFFFYLLINVVAVFAMSHLFRFVGSITKTLSEAMVPASILLLGMAMFSGFALPKTKMLGWSKWIWYINPLSYLFESLMINEFHDVRYPCSQYIPAGPAYVNATGTDRICASRGAIPGNDYILGDDFINISYDYWHSHKWRGFGIGMAYAIFFLMAYMFVCEFNEGAKQKGEILVFPSAIVKKMKKEGQLKKRTDPNDLEAASDSSVTDQKMLRDSESSSENDSEGGVGLSRSEAIFHWRDLCYDVQIKDETRRILNNVDGWVKPGTLTALMGSSGAGKTTLLDCLAERVTMGVITGDIFVDGLPRNESFPRSIGYCQQQDLHLKTSTVRESLRFSAYLRQPKEVSVEEKNAYVEEIIKILEMEKYADAIVGVAGEGLNVEQRKRLTIGVELAAKPKLLVFLDEPTSGLDSQTAWAICQLMKKLCKHGQAILCTIHQPSAILMQEFDRLLFMQKGGKTVYFGELGEGCQTMIDYFESHGAHECPADANPAEWMLEIVGAAPGSHANQDYYEVWRNSEEYKAVHAELDRLERDLPSKSSNNEAVGSEFATGIFYQTKLVSVRLFYQYWRSPEYLWSKFFLTIFDELFIGFTFFKAGTSLQGLQNQMLSIFMFCVIFNPLLQQYLPLFVQQRDLYEARERPSRTFSWISFMSAQIIVELPWNILAGTLAFLIYYYPVGFYSNASLANQLHERGALFWLLSCAFYVYVGSTALIAVSFNEIAENAANLASLCFTMALSFCGVMATPDAMPRFWIFMYRVSPLTYLIDALLSVGVANVPIKCDKEELLQFTPANGMTCGEYVAPYLELAKTGYLISEDATDKCEFCQFSSTNDFLKTVSSSYSLRWRNFGIFICFIAFNYIGALVFYYWARVPKKSKMKKEKDSK
>XP_446088_Candida_glabrata
MNTPDDSSVSSVDSHQPYMGFDDNVEKRIRELARSLTQQSLTSSNRSVNKEAPADGSAPLDRVSTRASSIFSADFKGVNPVFSDEEEDDYDARLDPNSDEFSSKAWVQNMAKITTGDPEFYKPYSIGCCWKDLSASGESADVSYQSTFLNLPVKLLNAVWRKARPARESDTFRILKPMDGLLKPGELLVVLGRPGSGCTTLLKSISSTTHGFQISKDSVISYNGLTPNEIKKHYRGEVVYNAEADIHLPHLTVYQTLVTVARLKTPQNRVKGVTREDFANHVTDVAMATYGLSHTRDTKVGNDLVRGVSGGERKRVSIAEVWICGSKFQCWDNATRGLDSATALEFVRALKTQAHIAKNVATVAIYQCSQDAYNLFNKVSVLYEGYQIYFGDAQHAKVYFQKMGYFCPKRQTIPDFLTSITSPAERRINKEYLDKGIKVPQTPLDMVEYWHNSEEYKQLREEIDETLAHQSEDDKEEIKEAHIAKQSKRARPSSPYVVSYMMQVKYILIRNFWRIKNSASVTLFQVFGNSAMAFILGSMFYKIQKGSSADTFYFRGAAMFFAILFNAFSSLLEIFSLYEARPITEKHRTYSLYHPSADAFASVISEIPPKIVTAILFNIIFYFLVNFRRDAGRFFFYFLINVIAVFAMSHLFRCVGSLTKTLQEAMVPASMLLLALSMYTGFAIPRTKMLGWSKWIWYINPLAYLFESLMVNEFHDRRFPCNTYIPRGGAYNDVTGTERVCASVGARPGNDYVLGDDFLKESYDYENKHKWRGFGVGMAYVIFFFFVYLILCEFNEGAKQKGEMLVFPHSVVKRMKKEGKIRDKTKMHTDKNDIENNSESITSNATNEKNMLQDTYDENADSESITSGSRGGSPQVGLSKSEAIFHWQNLCYDVPIKTEVRRILNNVDGWVKPGTLTALMGASGAGKTTLLDCLAERTTMGVITGDVMVNGRPRDTSFSRSIGYCQQQDLHLKTATVRESLRFSAYLRQPSSVSIEEKNEYVEAVIKILEMETYADAVVGVPGEGLNVEQRKRLTIGVELAAKPKLLVFLDEPTSGLDSQTAWATCQLMKKLANHGQAILCTIHQPSAMLMQEFDRLLFLQKGGQTVYFGDLGKGCKTMIKYFEDHGAHKCPPDANPAEWMLEVVGAAPGSHANQDYHEVWRNSEQFKQVKQELEQMEKELSQKELDNDEDANKEFATSLWYQFQLVCVRLFQQYWRTPDYLWSKYILTIFNQLFIGFTFFKADHTLQGLQNQMLSIFMYTVIFNPLLQQYLPTFVQQRDLYEARERPSRTFSWKAFILAQIVVEVPWNIVAGTLAYCIYYYSVGFYANASQAHQLHERGALFWLFSIAFYVYVGSLGLFVISFNEVAETAAHIGSLMFTMALSFCGVMATPDAMPRFWIFMYRVSPLTYLIDALLSTGVANVDIRCSNTELVTFTPPQGLTCGQYMTPYLNVAGTGYLTDPSATDECHFCQFSYTNDFLATVSSKYYRRWRNYGIFICFIVFDYVAGIFLYWLARVPKTNGKIAKNGKTAKVNFIRRLIPF
>XP_004177562_Tetrapisispora_blattae
MSLNSNSITNRSVVSMNPSEPISETVSQQISDANESATETASSNNGMSGCESSLNRYNGFDENIQKNIHNLAMYFNNLSMNSKESFNNNTTTLTSPTSSDTSINNLDTVSTATTSASIFRVYTNGINPILDNNKLEQQTSNGTEVSTLYNPYIDPSNPQFKSKKWIQNMVNLINNDQSYYKPYELGCCWTDLCAMGSDTNDITYQTTVFNAPYKYARLFFNHLNSKRRSQAKKFKGVTILHKMDGLVESGELLVVLGRPGSGCTTLLKSLTGNTHGFKISQDSEITYNGISQKKIKKNYRGDVVYNAENDIHLPHLTVYQTLLTVARLKTPQNRFHNVSREQFADHITQVAMATYGLSHTRNTKVGNDLVRGVSGGERKRVSIAEVFICGSKFQCWDNATRGLDAATALEFVKALKTQASITNVSAAVSIYQCSKDAYDLFDKVCVLYEGYQIYFGTTTNAKKYFEKMGYYCIQRQTVADFITGITNPSERIINRNFIKAKKFVPQTPKEMNEYWENSKEYKHLIEDIEEYKVRQKANENEQIEKIREAHIAKQSKKARPASPYTVSYFMQVKYLLLRNFWRMKNSSSITLFQVCGNTAMSLIFGSMFYNVLKPPSTTQSFYYRGAAMFFAVLFNAFSSLLEIFAIYEAREITEKHRTYSLYHPSADALASILSELPPKIITCICFNIIYYFMVNFKRNGGNFFFYLLINFTSVLAMSHLFRTVGSMTKSLSEAMVPASILLLALSMYVGFAIPKTKLLGWSKWIWYINPLAYMFESLMVNEFHNTKFECATYIPTGPGYENILPDQRVCSVVGSVPGQNYVLGDDYLRESYDYYNKHKWRGFGIGLAYVIFFLGVYLLFCEINEGAKQKGEMLIFPHDVLKKMHKEGQIQDSSSLAMDSDLEKGNGNDSSLDVKNSSINNITDSISGNTLTEKQQLKGTNLTLEVQPTTNSSSNSSEKDIENNAVISKSESIFHWKNLCYDINIKGENRRILSNVDGWVKPGTLTALMGASGAGKTTLLDCLAERTTMGIVTGDMFVDGKLRDESFPRSIGYCQQQDLHLKTSTVRESLRFSAYLRQPYSVSRKEKELYVEEVIKILEMEKYAEAIVGVPGEGLNVEQRKRLTIGVELAAKPKLLLFLDEPTSGLDSQTAWSICKLMRKLANHGQAILFTIHQPSAILMQEFDRLLFLQKGGKTVYFGDLGKRCQTMIDYFEANGADKCPKEANPAEWMLDVVGAAPGSIANQDYYEVWRNSQEYRDVQEELNRLEEEFAGIEKPVGSEEHNEYATPLLFQIKYVVLRLFDQYWRSPTYLWSKFFLTIYNMLFIGFTFFKADLSLQGLQNQMLSLFMFTVIFNPLMQQYLPMFVQQRDLYEARERPSRTFSWITFIVSQILVEVPWNFLCGTIAYFIYYYSVGLYHNASVANQLHERGALFWLFSCAFFVFISSMSILVISFNEHDRNAANLGSLMFTMSLAFCGVMAGPDIFPRFWIFMYRVSPLTYFIDGLLSTGLANADVTCADYELVRFSPPSGMTCGEYMQPYISMAGTGYLTDTDATDTCHFCNVSKTNDFLKSVSSKYSRRWRNYGIFLCFIVFNFVAGIGLYWLARVPKQFRIGLFKRFKID
>XP_003685537_Tetrapisispora_phaffii
MSELDKDSSSNVSSASDHISYNGFDEKADKRIRQLAQQLTRTSTNLDTQDVNGNNNNDVQSTVSRSIFSDSLLKEGVNPVFTDINDPNYNEKLDPNSDNFSSYDWVKNISNLANADPDYYKPYKLGCSWKNLTAEGNSSDVSYQSTVLNLPLKLATLGYYLLSSGANKKVQILKSVDGLIKPGELLVVLGRPGSGCTTLLKSITSNTHGFQLTDESEISYDGLTPKEIKKHYRGDVVYNAEADIHLPHLTVFQTLVTVAKLKTPQNRFKGVTREQFADHVTDVTMATYGLLHTRNTKVGNDLVRGVSGGERKRVSIAEVTICGSKFQCWDNATRGLDSATALEFIRALKTQAVLQNTAATVAIYQCSQDAYDLFDKVCVLDEGYQLFYGSSSKAKEFFIKMGYICPPRQTTADFLTSVTSPVERILNEEYLAKGIKIPQTPRDMSEYWRNSQEYRDLIREIDEYNAQNNDESKQIMHDAHVATQSRRARPSSPYTVSYGLQIKYILTRNIWRMKNSFEITGFQVFGNSAMALILGSMFYKVMLHPTTDTFYYRGAAMFFAVLFNAFSSLIEIFTLYEARPITEKHKSYSLYHPSADAFASIISEIPPKLITSVCFNIIFYFLCNFRRNGGVFFFYYLISIVAVFAMSHLFRCVGSLTKTLQEAMVPASMLLLALSMYTGFAIPRTKILGWSIWVWYINPLAYLFESLMINEFHGRHFPCTAYIPAGGSYDSQTGTTRICSVNGAIAGQDYVLGDDYIKSSYAYEHKHKWRGFGVGMAYVVFFFVVYLVICEYNEGAKQKGEILVFPRSVVKKMKKAKTLNDSSSNVSDVEKATSESISDKKLLEESSGSFDDSSEREHFNISKSSAVFHWRNLCYDVQIKSETRRILNNVDGWVKPGTLTALMGSSGAGKTTLLDCLAERVTMGVITGDIFVDGLPRDTSFPRSIGYCQQQDLHLTTATVRESLRFSAELRQPADVSVSEKHAYVEEVIKILEMEKYADAVVGVAGEGLNVEQRKRLTIGVELAAKPKLLVFLDEPTSGLDSQTAWSICQLMKKLAKFGQAILCTIHQPSAILMQEFDRLLFLQKGGKTVYFGELGDNCTTMIDYFERNGAHKCPPDANPAEWMLEVVGAAPGSHASQDYNEVWRNSDEYRAVQEELDWMESELPKQATETSAHELLEFASSLWIQYVAVCIRLFQQYWRTPSYIWSKFLVTIFNALFIGFTFFKADRTLQGLQNQMLAIFMFTVITNPILQQYLPSFVTQRDLYEARERPSRTFSWKAFIAAQISVEIPWSILAGTLYFLIYYYAIGFYNNASAADQLHERGALFWLFSCAFFVYIVSLGTLVIAFNQVAETAAHLASLMFTMCLSFNGVLVTSAKMPRFWIFMYRVSPFTYFVDALLSTGVANVEVHCADYELRKFTPPSGLTCGEYMDPYISAAGTGYLTDPNNTETCSFCQISDTNTFLASVGSSYHRRWRNFGIFICFIAINYIGGIFFYWLSRVPKGSKKMKSK
>XP_001647144_Vanderwaltozyma_polyspora
MSQDTDFSVSSDSQSIASKDQSFSGADIANPHNRNGDNNSSLHISTRRASMVMSDDVKSQVECLAKTLSRHTTRDGPVKDIFENIEASLDSDAFDAKAIFTSFVNGANEQGIHLRKAGVILEDISAEGTDASALEGQTFGDILSLPYTIYKAIKTKRQSKMRKILQNINCLAEPGEMVLVLGRPGAGCSSFLKVTAGEIDQFAGGVKGDVSYDGIYQDEMMKNYKSDVIYNGELDVHFPYLTVKQTLDFAIACKTPAKRVDDVSRAEYIAATRDLFATIFGLRHTYNTKVGNDFVRGVSGGERKRVSIAEALAARGTIYCWDNATRGLDASTALEYAQAIRIMTNLLESTAFVTIYQASENIYECFDKVVVLFAGRQIYYGKINDAKDYFARMGYICPSRQSTAEFLTALTDVNGLHIIKEGYEHKVPRTAEEFEHQWLNSPEFQQLQQDIQDYKDRVDAEKTRELYQQSMNQEKSKYSRKKSYFTVSYPEQVKLCVQRGFQRIYGDKTSTIINTVAAIVQAFVTGSLYYNSPSTTNGAFSRGGVLYFALLYYSLLGLANISFDHRPILQKHKGYSLYHPSAEALASTISAMPFRLIGITCFLIILFFLSGLHRTASTFFIVYLFLIMCAEAINGLFEMISSGCDNIAQANSICGILMLAISMYSTYMIQLPSMHPWFKWISYILPIRYSFESMLNAEFHGRHMECGGTLVPSGPGYENVANANQVCAFVGSTPGQSWVLGDNYLRLQYTYEYKHTWRNFGIMWCFLIGYVGLKALITEFKRPVISGGDALIFKKGYKRSTISSDEESADSYNVADVKEKYSTGESFSDEHDNIFEGLKSTGIFLWNKVCFTIPYDGGQRMLLDHVSGYCIPGTLTALMGESGAGKTTLLNTLAQRNVGIITGDMLVNGRPINASFERRTGYVQQQDVHIAELTVRESLQFSARMRRAQSIPDSEKMAYVEKIIRILDMEEYAEALVGAVGRGLNVEQRKKLSIGVELVAKPDLLLFLDEPTSGLDSQSSWSIVQLLRKLAEAGQSILCTIHQPSATLFEQFDRLLLLKKGGQTVYFGDIGQNSTTLLEYFERNGARKCDAKENPAEYILEAIGAGATASVNEDWHQIWKNSPEHTETEQRIEEMIRDLTAKGADSADDDNSKYATSYFYQFRYVWIRTATTLWRDLPYIMSKMMLNITAGLFIGFTFYDVGKTFTGLQNALFATFMAIVLSAPSMNQIQARAIASRELFEVRESKSNMFHWSLVMVTQYLSEIPYHLFFSTLFFVSLYFPLRIFFEASRSAVFYLNYCILFQLFYVALGLMVLYMSPDLPSANILMGLTLSFLISFCGVTQPESLMPGFWTFMWKASPYTYFVQNLVGIMLHEKPVICSKKELNYFAPPSGMTCGEYMEPFLNRSTGYIVDPSSTTECAYCIYNVGDDYLTHISSSYSYLWRNFGFYWAYIGFNICAMIGVYYIFHVRKISMIKPGNILKKFKKN
>XP_003678907_Torulaspora_delbrueckii
MSVEEANDTSSASSSVPAYHGFDSKAQEHVKQLARTLSQQSGIDVNDGKDEDRAADGNMADRYSIFSNMSKSGVNPVFDSEDGHYDERLDPTSDQFVSAAWIKNMSYLALADPDYYKPYSLDCCWKDLSASGASADVAYQSTIMNLPRKVVSSVWRSIVPAKEANTFQILKPMDGIINPGELLVVLGRPGSGCTTLLKSISANTHGFKVGKESHIAYKGLSPADINKHFRGEVVYNAEADIHLPHLTVYQTLLTVARLRTPQNRIKGVSREAWANHVTEVAMATYGLSHTRNTKVGSELVRGVSGGERKRVSIAEVTICGSKFQCWDNATRGLDSATALEFVRALKTQADITNTAATVAIYQCSQDAYDLFDKVCVLSEGYQIYFGPAKEAKKYFQDMGYYCPDRQTTADFLTAVTSPAERIINEEFTNKRIAVPQTAAEMSEYWRNSPNYKRLLQQIDTKMTENDEDERQRIKDAHVARQSKRARPSSPYTVSYMMQVKYLLIRNIWRIKNSSSIALFQVIGNSVMAFILGSMFYKIMLKDTTDTFYFRGASMFFAILFNAFSSLLEIFSLYEARPITEKHRTYSLYHPSADAFASVLSEVPTKLITSVCFNIIFYFLVNFRRNGGRFFFYFLINIIATFTMSHLFRCVGSLTKTLTEAMVPAAVLLLALAMFTGFAIPETKMLGWSKWIWYINPLSYLFQSLMVNEFHGRRFVCTTFVPSGPAYQNISGTERVCGAVGAEPGADYVLGDAFLKVSYNYVNEHKWRGFGIGLGYVVFFLAVYLFLCEVNQGAKQKGEILVYPLNVVRRLKKERQLHSKTAAGDIEKAGGEDSAISDRKMLQESSESSSTDEEGGLNKSKAIFHWRNLCYDIKIKKEDRRILNNVDGWVKPGTLTALMGASGAGKTTLLDCLADRTTMGVITGEIFVNGRLRDESFPRTIGYCQQQDLHLKTSTVRESLRFSAYLRQPAKVSIEEKNKYVEEVIKILEMEHYADAVVGVAGEGLNVEQRKRLTIGVELVAKPALLVFLDEPTSGLDSQTAWSICQLMRKLANHGQAILCTIHQPSAMLMQEFDRLLFMRRGGETVYFGDLGEGCTTMINYFESHGSGKCPPSANPAEWMLEVVGAAPGSHANQDYHEVWRNSEEYKAVQEELDSMERELPNTTGQLIDDDERHKAYAASLMYQIKMVSVRLFEQYYRSPDYLWPKFFLTIFNNLFIGFTFFKADRSMQGMQNQMLSIFMYTVIFNTLLQQYLPAFVQQRDLYEARERPSRVFSWKAFITSQILVEVPWNILAGTLAFLIYYYPVGFYANASAAGQLHERGALFWLFSIAFYVYIGSMGILCISFMDLAASAANLASLLFTMSLSFCGVLATSQAMPRFWIFMYRVSPLTYFIDALLALGIANVNVECSDYEYSKFAPAGGQTCGEYMAPYIQMAGTGYLADPMATDECRFCQFSKTNDFLATVSSNYDRRWRNYGIFICYIAFDYIAAVFLYWLSREPKKTKLGKKKQQ
>XP_037144485_Zygotorulaspora_mrakii
MTSEAPKEDSSSSSVQSERVSYNGFDEKTQDEIHQLAETFSHQSLAKVASSIAAEGVNPVFDGETDANYSAKLDPTSDDFSSADWVKNMSRLVQSDPEYFKPYELDCCWKNLSASGDSADVAYQTTVSNLPTKLISTAYRQLRPAKETDTFQILKPMDGLVKAGELLVVLGRPGSGCSTLLKTISSNSHGFKVSKDSVISYKGLSPLDISKHFRGEVVYNAEADIHLPHLTVYQTLLTVARLKTPSNRIPGISREAWANHVTEVAMATYGLSHTRNTKVGNELVRGVSGGERKRVSIAEVTICGSKFQCWDNATRGLDSATAYEFIRALKTQATIQNTAATIAIYQCSQDAYDLFDKVCVLDAGYQIFFGPSNEAKKYFQDMGYYCPERQTTADFLTAVTSPQERIINQEFIEKGIHVPQTPKEMSDHWLKSENYKKLLRDIDANLSENDEESKTAVREAHIAKQSKRARPSSPYTVSYMMQVKYLIIRNFWRIRNSSGVTLFQVIGNSAMALILGSMFYKIMKVPDTDTFYYRGASMFFAVLFNAFSSLLEIFSLFEARPITEKHRTYSLYHPSADAFASVLSEVPSKILTSVCFNIIFYFLVNFRRNGGRFFFYFLINNVATFTMSHLFRCVGSLCNSFTESMVPASMLLLAFVMFTGFAVPETKMLGWSKWIWYINPLAYLFESLMVNEFHGRDFECSTFIPSGSGYQSATGTERVCSAVGAVAGNDFVNGDAFLSTSYNYVNNHKWRGFGVGMAFLIFFFFVYLVLCEYNQGAKQKGEMLVFPHSIVRKYKKEQKLNTPRNSDDIEKTAGNDSISTTDKQLLQDSSDSSSDSNGVGLSKSEAIFHWRDLCYDVQIKKETRRILNNVDGWVKPGTLTALMGASGAGKTTLLDSLAERITMGVITGDVFIDGEPRDSSFPRSIGYCQQQDLHLKTATVRESLIFSAHLRQPASVSVEDKNKYVDEVIKILEMEKYADAVVGVAGEGLNVEQRKRLTIGVELVAKPKLLVFLDEPTSGLDSQTAWSICQLMKKLADHGQAILCTIHQPSAILMQEFDRLLFLQRGGKTVYFGELGEGCQTMIDYFESHGSHKCPPDANPAEWMLEVVGAAPGSHANQDYNEVWRNSEEYRAVQAELDWMERELPNKVKNTTDDDDKHSQYATSLWKQTCYVCIRLFQQYWRSPDYIWPKFIMTVFNNLFIGFTFFKADRSLQGLQNQMLSVFMFTVIFNTLLQQYLPSFVEQRDLYEARERPSRTFSWKAFITSQIVVEVPWNFLAGTLAYLIYYYAVGFYSNASMAGQLHERGALFWLYSTAFYVWIGSMGSMCIALVPVKEAAANLASLLFTISLSFCGVMATASAMPRFWIFMYRVSPLTYVIDGLLSTGIANVNIECADYELVHFDPASGQTCSEYMQPFIQSRGTGYLTNPSATSDCSFCSVSHTNDYLSGVGSSYHHRWRNYGIFIAYIVFDYAATVFLYWYMREPKSAKKAKKDKKE
>XP_002497200_Zygosaccharomyces_rouxii
MEVKVDSGSPSVYEGFDQASKDRVRELAKDLEKQSVKDVNEASNGESVFGVASSQGKDGGVNPMDESEYDERLDPNSDRFESKYWVKNMSRLMNSDPDYYKPYSIGCCWDQLSACGASSDVAYQKNVANLPLQILQTIYRYVRPSRDEDTFQILKQMEGLINPGELLVVLGRPGSGCTTLLKTISSNTHGFHLSKESNVSYSGVSPKDIKKHFRGEVVYNAEADIHLPHLTVWQTLITVARLKTPNNRIRGIDREVWANHVADVAMATYGLSHTRNTRVGSELVRGVSGGERKRVSIAEVSICGSKFQCWDNATRGLDSATALEFVRALKTQASLMDSASAVAIYQCSQEAFELFNKVSVLYDGYQIFFGPSGEAKQYFEDMGYHCPSRQTTADFLTAVTSPAERTVREDYKEKGIAVPQTAHEMREHWVNSPNYRTLMQQIEEEKNKDSNLGSLKEAHVAKQARRARPSSPYTVSYFQQVRYLLIRDWWRLINSFDITFFQIFGNATMAFILGSMFYKIMKKDSTATFYSRGASMFFAVLFNSFTSMLEIFSLFEARPITEKHRTYSLYHPSADAFASALSEVPPRILISVVFNIVFYFLVHFRRDGGRFFFYYMMSLVSSFTMSHLFRTVGSLVNTLSEAMIPAAIILLALSMYTGFAIPATKMHGWSKWIWYINPLSYIFESLMVNEFHDRKFPCAEYIPHGPSYGNIGGNQRVCSANGAIAGRDYVLGDDFLKLSYNYQNKHKWRGFGIGLAFAIFFFFVYLFLVEFNEGAKQKGEILIFPHSAVRKMKKQSKLKDRRNDDEESSTASELITDKQLLADSEETTSDGLNEAGLSKSEAIFHWRNLSYDVQIKKDTRRILDNVDGWVKPGTLTALMGASGAGKTTLLDCLAERVTMGVITGDVFVNGKPRDTSFPRSIGYCQQQDLHLTTSTVRESLRFSAYLRQPSTVSEQEKDDYVEQVIKILEMEAYADAVVGVAGEGLNVEQRKRLTIGVELVAKPKLLLFLDEPTSGLDSQTAWSVCQLMKKLAKHGQAILCTIHQPSAILMQEFDRLLFMQRGGKTVYFGDLGDGCRTMIDYFEKYGAHKCPSDANPAEWMLEVVGAAPGSHANQDYHEVWKNSTEYIAVQEELDRMEKELPGVSDGESDDEHQKAFATSLSYQCFLVSQRLFQQYWRTPEYLWAKMFLTVVNQLFIGFTFFKADRSMQGLQNQMLSVFMFCVIFNPILQQYLPSFVRQRDLYEARERPSRTYSWKSFIVAQIIVEAPWNFIAGTLAFFIYYYPVGFYSNASLAGQLHERGALFWLYSTAFYVYIGSMGLFVISFNEVGANGANLASLLFTMALSFCGVMATPKAMPRFWIFMYRVSPLTYFISGVLSTGIANVPLKCASYEYVKFSPPSGQTCGKYMSDYIKATGTGYLADPSATKTCEFCQYSSTNDFLKGISSSYSDRWRNYGIFICYIAFNYAAAIFLYWLSRVPKTYGKKKK
>XP_003645885_Eremothecium_cymbalariae
MDTKLYKFIPEGDTLQEGESADGLAQHRPYLGLEEDAEEQENIRSLARTLTGSSGGSTVNVQHGYISGTADELAAIGIGSDPRLDPESEEFDSRFWVRSMRKLFVGDRERYKPTELGVCLKGLRVSGSAGDTDYQATVLTWPLKYVQSMYARMPWCKNRQEAMFDIIKPLDALFMPGRLCVVLGRPGAGCSSLLKTVAARTYGFEVRPESVISYDGISQKDISKNFRGDVIYSAEMDSHFANLPVGYTLEFAARCRCPQVRPGGVSREEYYKHYAAVVMATYGLSHTYNTKVGNDYIRGVSGGERKRVSLAEITLAGAKVQCWDNSTRGLDSATALEFVRALKTNAEVLRTTPLIAIYQCSQDAYELFDDVLLLYEGYEIYFGTASAAEEYFVEMGWECPAQQSTADFLTSVTAPAERRARAGYEEKVPRTAKEFYERWQGSKERAELCGQIEEYLRHQSGGEGRKQLAEYHSNRQAGRLSSKSPYLITFWMQFWTLVDRNWKRILGDPSVYLFMILSNSFMGLILASTFFNQKQNTESFFFRGSALYTAILFNSFSSFLEIMSLFEARKIVEKHKTYAFYHPAADALASIYTELPAKILICLCFNLVFYFMVNLRRSAGAFFFYMLVSLTSTFAMSHLFRTIGAACTSLYVTMTPASILLLAISLYVGFVIPQHNILGWSKWIFYLNPIARSMEAMFANEFHGRQFDCSRFVPSGPGYESVSVDNQVCAVIGAVPGQSTVSGTRYMELAYGYRNSHKWRNWAIVVLYAVVFLFFYLVLIEYNKGEMQKGEVVLFTRSTMKKLKRKNKNKKGEQGDLESNGIPTKESSDIDNDGVASDSLIQKIGSDDIFHWRNVCYDVQIKKETRRILNGVDGWVKPGTLTALMGCSGAGKTTLLDVLANRVKVGVITGNMFVNGLPRDASFQRNTGYCQQQDLHGRTQTVREALRFSAYLRQPEATPRAEKDAYVEDIIRLLEMEAYADAVVGVTGEGLNVEQRKRLTIGVELVARPKLLLFLDEPTSGLDSQTAWSICQLMRKLATHGQAVLCTIHQPSAILMQEFDRLLLLASGGRTVYFGELGKGCQTMIDYFESHGSQKFPENCNPAEFMLEIIGAAPGSHATQDYHEVWKSSEEFQSVQRELENMESELCKKPRDESPDSQKEFATSLWTQYKVVSKRVWQQIWRSPTYIWSKFLMGIFSALFIGFSFFNSSTSTQGLQNQMFSIFLFMMILNPLIQQMLPQYEEQRDLYEVRERPSKTFSWKAFILSQITTEMPWSILVGTLAFFCFYYPVGFYHNAAASGETASRGALFWLLCVTYYIFSITFGQLCVAAIQRHENGAIIANFFFMLCLSFCGVLVTKEKLPKFWIWMYYLSPITYVVSAFMSTGAAKAQIKCTADELVKFFPPSGTTCEEYIRPYLSTHPAYFTGTEGDSGLCSLCVMNKSDVYLASVNIYYKDRYRNWGIFFCYCIVNMIGFAFLYWYFRVPKSRKVKTHN
>NP_983073_Eremothecium_gossypii
MSDEQCQSDHQWPMESSKVPPAGLSLSRVSTGASTSADPAHRPYVGLAEDREEQEVIRSLARTLSGSSGAAGRDYQTGTADELAFFGANSDPRLDPESGEFDSQFFVRTLRKLYMSDPDHYKPAELSVVLRNLRVCGEAADTDYQATVGNWPWKTARSLYDMTFRRGHTKAEFDILKPLDAVFEAGRLCVVLGRPGAGCSTLLKTVGARTYGFNVAPESEVSYSGFTQKEISKNLRGEVIYSAEMDTHFASLPVGYTLEFAARCRCPQVRPGGVSRETYYKHYASAVMATYGLSHTRNTKVGNDYIRGVSGGERKRVSLAEVTLAGAKVQCWDNSTRGLDSATALEFVRALRDNAHVMHTTQLIAIYQCSQDAYDLFDDVLVLYEGYMIYFGPREFAKDYFLRMGWACPPQQTSADYLTSVTSPAERQPRPGYEDKVPRTAKEFYDRWMASPERAAVQERINMHMADYETGVARQQLKEHHKSRQAKHMRPSSPYLISFYMQFRAVVDRNLKRLGGDPWVYLFNILSNTIMGLILASCFFNQKEDTASFFYRGSALFTAVLFNSFSSMLEIMSLFEARAIVEKHKSYAFYRPSADAFASIFTELPSKVITCVSFNIPFYFMVNLRRSAGAFFFYLLISMTSTFAMSHLFRTLGAATTSLYVTMLPASILLLAISTYVGFVIPQKNIVGWSKWIFYLNPIARSMEAMVANEFDGRTFECSQMMPSGPAYENVPLANKVCVAVGSLPGETTVSGTRYMELSYDYLAKHKWRNWAIVLAYAIFFLGLYLLLIEYNKGEMQKGEMAVFLRSTLKKIRKQNKAVKGDVESGNAQGKESSTIDSDQSRELIKKIGSDKIFHWRNVCYDVQIKKETRRILTNVDGWVKPGTLTALMGSSGAGKTTLLDVLANRVRVGVVTGDMFVDGLPRGASFQRNTGYCQQQDLHGCTQTVRDALKFSAYLRQPQSVSEAEKDAYVEDIIRLLEMEAYADAIVGVTGEGLNVEQRKRLTIGVELVAKPELLLFLDEPTSGLDSQTAWSVCQLMRKLANHGQAVLCTIHQPSAILMQEFDRLLLLASGGRTVYFGGLGKGCATMVEYFEKHGSQKFPEGCNPAEFMLEIIGAAPGSHALQDYHEVWKNSEEYRSVQEELLRMETELSKKPRTESPEQNREFAASLWYQYKVVSKRVFQQYWRSPGYLWSKIFMGTFSALFIGFSFFKSKSSMQGMQNQMFATFLFLLIINPLIQQMLPQYEEQRDLYEVRERHSKTFSWKAFILSQLTAELPWAIFVGTLAFFSVYYPVGFYNNAVDTSDRSERGFLFWLLAVCYYIFSATFGYFCIALLGSRESAAMFANFVFMIWTVFCGVLVNGDNLPRFWIWAYRISPLTYLVSSIMSTGMAKAKIQCAPEELVKFIPPAGQTCEQYLRPFQSYAQGTALLNPTATDLCTMCPMQSSDTFLAGLGIYYKNRWRDWGIFMVFIFTNIAGFILFYWFLRVPKATGVTIKKATNEEEDEEKGQQRK
>XP_453221_Kluyveromyces_lactis
MSDDSGSSIDDRDGRNSTSPAAELNQYTGLNAAGAHRPYLGFENDPQEQQRIQTLARTLTNSSIASKQNSSVGAQGINNGNHGQDTADADSSTNESLQRTLTRASLHINPDDVKIPFDEDARSADPRLDPYSANFDSKFWVQTMHQMFNSDPDYYKPVSLGVCLKGLRVSGVSVDADYQATVANAPLKVLNAARHFVSKRDESRYFDILRPMDALFEPGRLCTVLGRPGAGCSTLLKTVSARTYGFTVRPESVISYDGISQHDIEKHYRGDVIYSAEMDYHFANLNVGYTLEFAARCRCPSARPQGVSREEYYKHYAAVVMATYGLSHTYSTKVGDDYVRGVSGGERKRVSIAEVTLAGAKVQCWDNATRGLDSATALEFVRALKTNATISRTTPLLAIYQCSQDAYDLFDDVLVLYEGRQIYFGPADSAKQYFLDMGWECPDRQTTADFLTSVTAANERKCRPGYEKKVPKTPDEFYEHWKSSSEYAQLMNRIDAYLNKHNNEDSAKEFFDHHTARQSKHSKSSSPFLLSFMMQVKAVMDRNVQRLKGDPSVYAFNIFGNCSMAFIISSMFYNQKDNTGSFYYRTAALFTALLFNSFGSLLEILSLFEARKIVEKHKTYAFYRPSADALASIITELPSKFIIAICFNLIYYFLVNFRRSPGHFFFYFLIAITSTFTMSHLFRSIGAACTTLEQAMLPASILLLILSIYAGFVIPKGNILGWSKWLYYLNPIARSMEAMVANEFAGRTFECSQFIPAGGEYDELPLALKICSVVGSEPGSAYVSGTAYMEESFSYKDSYRWRNWGIVLCYAVFFLAVYLLLIEYNKGEMQKGEMTVFPRSVLMKLKKKNQNLKNDIESNDSLLKDMTNGNDSQDEKSDSSNEKMAEKIGSDQVVFWKNICYDVQIKTETRRILDNVDGWVKPGTLTALMGSSGAGKTTLLDALADRISTGVITGDVLVNGRPTDASFQRSTGYCQQQDLHGRTQTVREALTFSAYLRQPYNVSKKEKDEYVETIIRLLEMETYADALVGVTGEGLNVEQRKRLTIGVELVAKPKLLLFLDEPTSGLDSQTAWSVCQLMRKLANHGQAILCTIHQPSAILMQEFDRLLLLQKGGQTVYFGELGHGCCKMIEYFESKGSQKFPADCNPAEFMLHVIGAAPGSHVTTDYHKVWLESQEYQAVQKEIDRMSREMVNIPQEDSEDLKKEFATPLWYQFLIMTRRVLEQHWRSPIYIYAKIFTTSFSALFIGFSFFNANNSMQGLQNQMFSLFMLLVMFSPLVHQMLPQYTDQRDLYEVRERPSKTCSWITFVLSQIAAELPWSFLIGTITYFCFYYPVGLYRNAPNTEQVHERGALFWLICIAFINFTMTFGQACIAGVERRENAALLANNCFMICLAFCGVLVTRDKLPGFWKFMYYLSPFTYLISTMLATAVGNSDVRCSAKEYLHFSPAPNMTCQQYMSPYMSVAGGYLLDGNATDSCGFCVMAETNVYLATVNIKYSQIWRNWGIFLCYIGANVFLFVLLYWAFRVPRDHYLLIKIHAIKSKITNSLKSRKLIRSSKNNEA
>XP_022674167_Kluyveromyces_marxianus
MTAEESSSQSSVDIRDGEKSGGRIPSTPDVSNYSPGIDGESEHRPYFGLENDIQEQQHIQKLARTLTNLSMASRNSSGAHIPAGSHKAEDHDSIAEAAKSITNDTLQRSLSRASHTLEGGPVDVPFDENARELDPRLDPDSPEFDSKFWVQTMHHLFNSDPEYYKPMRLGVCLKDLRVSGVSNDADYQITVANVPLKVYEKVKSWVTKRDESRYFDILKPMDALFEPGRVCVVLGRPGAGCSTLLKTVSARTYGLTVRPESVISYDGIDQKTIVNHYRGDVIYSPEIDFHFANLTVGYTLEFAARCRCPSSRPAGISREQYYKHYAAVTMATYGLSHTYNTKVGDDYVRGVSGGERKRVSIAEVSLAGAKVQCWDNATRGLDSATALEFVRALKTNASVTGTTPLIAIYQCSQDAYDLFDDVLVLYEGYEIFFGTADSAKDYFVDMGWECPPRQTTADFLTSITSPSERKPRPGFEKTVPRTAEEFYDRWRSSPEHAELRNRIDAYLNKHSNGQAAQTMHDHHTARQSKHSKPTSPFLISFGMQVKAVMDRNWQKIKGDPSVYCFNIISNCIMALIISSMFYNQKANTGSFYYRTSAMFTGLLFNSFSSLLEILALFEARNIVEKHKTYAFYRPSADALASIMTEMPSKFLIAVGFNLIYYFMINFRRSVGHFFFYFLIALTSMFAMSHLFRTVGSACVSLQQAMIPASILLLILSIYVGFIIPKGNILGWSKWLYYLNPIARSMEAMVANEFAGREFECSQFVPSGGDYDKLPLQNKICSVVGSEPGKSMVSGTKYMRLSFDYRNGHRWRNWGIVVCYAAFFLGTYLLLIEYNKGEMQKGEMTIFPRSTLKKLKKKQGLKNDIESNDSLLKDETVADSHDEKSHSSSGDGAVEGIGSDQVVFWRNICYDVQIKSETRRILSNIDGWVKPGTLTALMGSSGAGKTTLLDTLANRVTTGVITGDVFVNGRPTDESFQRSTGYCQQQDLHGRTQTVREALTFSAYLRQPYKVPKKEKDEYVEKIIDLLEMRSYADALVGVTGEGLNVEQRKRLTIGVELVAKPKLLLFLDEPTSGLDSQTAWSVCQLMRKLASHGQAILCTIHQPSAILMQEFDRLLLLQKGGRTVYFGELGKGCSKMIEYFESKGSEKFPPDCNPAEFMLHVIGAAPGSHVTTDYHQVWLESQEYQDVQKELGELMKRANQPIEDNDEDLHKEFATPFWYQLMIMTKRVLEQHWRSPGYIVAKLWTVAFSAIFIGFSFFKANNTLQGLQNQMFSLFMLMMIFNPLVQQMLPQYTDQRELFEVKERPSKTCDWKTFVLAQLLAELPWCLVTGSLAFFCFYYPVGLYRNCPDHYQLHERGALFWLICVSFTLFTTTFGQVCIAGLERRENAALVANTCFMMCISFCGVLVSKEHLPGFWKFMYYISPFTYLIAAMMATGISNTEVICAKKEYLHFPPPNGQTCGKYMKAYMEKAGGYLLDENSTTECTFCTMSQTNAYLKTLDIHYSQKWRNWVIFTCYSIFNVFLFVLLYWLFRVPRDHVFFKKLAGKKEEWVASRKKKKDAKDAANQV
>XP_022628571_Lachancea_lanzarotensis
MSLGTSHVPEALAAELEAVRNRDESSSTAEKYEGLDSHAKDSVRDLARSLTHEGAAAADGSESPVNPVFSDPNAPDYDARLDPNSDEFSSAFWVRNLSELVRQDPDHYKPYSLGCSWRNLRAYGNATDVAYQSTVVNIPVQLVETVYRMARKARPEDTFNILKPMDGLVKPRELLVVLGRPGSGCSTLLKTVSANTHGFHVDPESRISYDGLSPKEVAKHYRGEVVYNAESDVHFPHLTVFQTLKTVARLACPSNRIHGVDREAFSTHITEVAMATYGLSHTRNTKVGNELVRGVSGGERKRVSIAEVSICGSKFQCWDNATRGLDSATALEFIRALRTQAKLTASAAVIAIYQCSQDAYDLFDKVSVLHEGYQIYFGPAKDAKAYFERMGYVCAPRQTTADFVTAVTNPAERQVRAGARPPASAVDMETYWKQSPEYAQLLQDIDEYEASGGNSKEQLAANHVAKQSRRARAASPYTASFWLQVKYLLIRNMQRIRSNMGVTAFQVIGNGSMAFILGSMFYKILKHDNTAGFYSRAGALFFAVLFNAFSCMLEILALYEARPISEKHKRYSLYHPAADAMASVISEIPAKLVTSVAFNLALYFLCNFKREAGAFFFYFLMTMVATFLMSHIFRCLGASTKTYAESMVPASVLLLGLAIYTGFAIPKTKILGWSKWIWYINPLSYVFESLMVNEFHGRRFACYAYIPTGPGYLDVTGTEHVCSAVGAVPGQNYVDGETYINVAYGYYHAHKWRGLGIGLAYAIFFLGVYLAVVEFNESAKQRGEILVFPHWAMARMKKQRRLRAAGADPADEEHGGASSGTTEKKMLEDSAEDDDASAGASADAGLLSSSNAIFHWRNVCFDVAIKKETRRILDHVDGWVKPGTLTALMGASGAGKTTLLDCLASRVTTGVITGDMFINGFLRDASFARSIGYCQQQDLHLETATVRESLRFSAYLRQPDHVSIQDKNSYVDDVIRILEMEKYADAVVGVAGEGLNVEQRKRLTIGVELAAKPKLLLFLDEPTSGLDSQTAWSICQLMRKLANHGQAILCTIHQPSALLMQEFDRLLFLQRGGRTVYFGELGAGCQTMIDYFESHGSHKCPSGANPAEWMLEVIGAAPGTHAAQDYNEVWRNSDEYRAVQEELEWMERELPNRPAVDTSSEQSEFSTSLVYQYSLVTHRLLQQYWRTPSYLWSKVGLTIISQLFIGFTFFKSDSSMQGLQNQMLSIFMFAVIFNPTLQQYLPTFVSQRDLYEARERPSRTFSWVAFILSQITVEIPWNIFAGTIGFLVYYYPVGFYSNASYAGQLHERGALFWLYATAFYVFTGSMAQLVVAGQEVAQAAGQIASLLFTLSLSFCGVMVQPYNMPGFWIFMYRVSPLTYFIDGALSTGIANAKVHCADYEMVRFTPPQGQTCGQYMQPYITAAGTGYLKDSGATDECQFCSVSTTNDYLKAVSSSYSHRWRNYGIFLAFIMFNFAAAVFFYWLARVPKKRNRVADERKSDAQKLKEK
>XP_002555873_Lachancea_thermotolerans
MSSSSDNGGTTPYHGLDEHAKDEIRELARTFTNASATNTHASEGGASTHSTPGINPVFTNAGSPAYNPKLDPNSEDFSSAEWVRNISRLVMSDPDHYKPYSIGCSWTNLRAYGNSTDVAYQSTVANLPVKLTEFLYRNARKARAEDTFDILKPMDGQINPGELLVVLGRPGSGCSTLLKSISSNTHGFHVDKETTISYDGMTPKEINKHYRGEVVYNAEADVHFPHLTVFDTLYTVALLSTPENRIEGVSREDFAKHVTEVAMATYGLLHTKNTKVGNELVRGVSGGERKRVSIAEVSICGSRFQCWDNATRGLDSATALEFVKALQTNAKMTLSSAAVAIYQCSQDTYDLFDKVCVLHEGYQIFFGPANEAKQYFEEMGYVCPARQTTADFLTAVTNPAERIVNKEKTNIPSTAQEMEAYWKQSENYRRLLRSIEEYNSSNAEEKQAELREAHVAKQSKRSRPGSPYTVSYGMQVKYLLQRNFKRIRNSMGLTLFMIIGNGSMAFILGSMFYKILKHDSTASLYSRAAALFFAVLFNAFSCLLEILALYEARPISEKHKRYSLYHPSADALASVISEVPTKLLTSIVFNITLYFLCNFKRNAGAFFFYFLMTLVATFAMSHIFRCLGAATKTYAESMVPASVLLLAMSIYTGFAIPKTKILGWAKWIWYINPLAYIFESLMVNEFHDRSFTCSQFIPAGAGYQDISGVERVCSSVGSEAGQTVVEGERYINISYGYYHSHKWRGFGIGMAYAIFFLGVYLVFTEFNESAKQTGEVLVFTHSTLKKMKKERTKKSQDLEYNAGAVSTSEKKLLEESSDNGSSTSSMEGAQLSKSEAIYHWRDVCYDVQIKKDTRRILDHVDGWVKPGTLTALMGASGAGKTTLLDCLASRVTTGTITGDMFINGYLRDSSFARSIGYCQQQDLHLETATVRESLRFAAYLRQPASVSVEEKNKYVEEVIKILEMEKYSDAVVGVAGEGLNVEQRKRLTVGVELAAKPKLLLFLDEPTSGLDSQTAWSICQLMRRLANHGQAILCTIHQPSALLMQEFDRLLFLQRGGRTVYFGDLGEGCQTMIDYFEKHGAHPCPKGANPAEWMLEVIGAAPGSHANQDYNEVWRNSEEYKAVQEELEWMERELPKKPMDNSAEQGEFASSLFYQYYLVTHRLCQQYWRTPSYLWSKTLLTIISQLFIGFTFFKADNSLQGLQNQMLSVFMFTVIFNPSLQQYLPTYISQRDLYEARERPSRTFSWVAFIMSQITVEIPWNILIGTIGFLCYYYPVSFYRNASYAGQLHERGALFWLYATAFYIFTSSMAQLCVAGQEVAESAGQTASLLYTMALSFCGVMVTPGNLPGFWKFMYRVSPLTYFIDGVLSTGVANSKVECSSYEFVEFSPRSGQTCAEYMSSYISSTGTGYLKDPDAMDNCSFCTVSSTNSYLSAVSSNYAHRWRNYGIFLCYIFFNFCMAVFLYWLARVPKKKNRVADERDPNAKK
>XP_020060737_Aspergillus_aculeatus
MSLLGTINPNVNPARGVESHEVHENVNEGAAATSASAVNEGTSELGHHHQHTTHDEKKLMAESGLSTPGPDTRGRWSRHTTFSSAETALEKEEGEKGDEDNESEEVAAEEIHRLAQQLTRQSTRLSTTGENTFLEVKEDSTLNPASPNFKSKHWMKNLLALSSRDPERYPRREAGVSFQNLSVHGFGSPTDYQKDVFNSVLQIGALVRKLTGTGKQKIQILRDFDGLVRNGEMLVVLGRPGSGCSTFLKTLAGETNGIYMDEASQLNYQGISAQQMRKQFKGEAIYTAETDVHFPQLTVGDTLKFAALSRCPRNRFPGVTKEQYALHMRDAVMAMLGLSHTINTKVGNDFVRGVSGGERKRVSIAEATLCGSPLQCWDNSTRGLDSANALEFCKTLNLMTKYAGATVAVAIYQASQSAYDVFDKVTVLYEGRQIYFGPTNEAKAFFTNMGFDCPDRQTTADFLTSLTSPAERIVKPGYEGKVPQTPDEFATAWKNSEAHAKLLREIAEYNQQYAIGGESLGKFIESRKAMQSKNQRVKSPYTISLYEQVKLCLIRGFQRLQGDASLTISQLVGNFIMALIIGSVFYNLKDETDSFYSRGALLFFAVLLNAFSSALEILTLYAQRPIVEKQSRYAMYHPFAEAIASMLTDMPYKIGNAIIFNLTLYFMTNLRRTPGAFFVFLLFSFVTTLTMSMLFRTIAASSRTLSQALVPAAILILGLVIYTGFTIPTTYMLGWSRWMNYINPIAYGFESLMVNEFHNRQFPCSEDGYIPSGNGYDSLPLSNKICSTVGAVSGQKYVDGDRYLALSFDYYNSHKWRNLGIMFAFMIFLMGTYLLATEYISEAKSKGEVLLFRRGHASPAAKDVESSRQFASPEKAEQSSGQQQSAAIQRQTAIFQWQDVCYDIKIKGEPRRILDHVDGWVKPGTCTALMGVSGAGKTTLLDVLATRVTMGVVTGEMLVDGRPRDQSFQRKTGYVQQQDLHLHTTTVREALRFSAILRQPAHVSRQEKLDYVEEVIKLLDMEEYADAVVGVPGEGLNVEQRKRLTIGVELAAKPQLLLFLDEPTSGLDSQTSWSILDLIDTLTQHGQAILCTIHQPSAMLFQRFDRLLFLARGGKTVYFGDIGDKSSTLASYFERNGAPKLPADANPAEWMLEVIGAAPGSHSDIDWPAVWRDSPEHKAVLDHLSELKSTLSQKPLDTNQADPGSYNEFAAPFTVQLWECLLRVFSQYWRTPVYIYSKICLCALTALYIGFSFFHAKNTSQGLQNQMFSIFMLMTIFGNLVQQILPNFCTQRSLYEARERPSKSYSWKAFMAANIIVELPWNALMSVIIYVCWYYPIGLYRNAEPTDAVHERGALMWLLILSFLLFTSTFAHMIIAGIELAETGGNLANLLFSLCLVFCGVLATPQQLPGFWIFMYRVSPFTYLVSAMLSTGVSGTTAICDSSEYLHFDPPANSTCLDYMQSYISSSGGYLQNPDATSNCAFCTISDTDTFLAAVSSHFSDAWRNFGLMWVYIVFNIFAAVGIYWLARVPKTKKTKASS
>XP_001275628_Aspergillus_clavatus
MGLQPPAPAPFGAAAISSTAGIDTDNSVRRHVDKTKPDRIDTLVGEKADSTETMEADSDDGIDQAEHDKIATLARSLSHMSQKSGHGGPTNTFLDSSGDPELDPNSDNFNSRKWMKNLLHITSRDPDRYPRRTAGVSFRNLNAYGYGTAADYQADVANMWLKGWGWLRNVLGCGNKVRIDILRNFEGYVRSGEMLVVLGRPGSGCSTFLKTIAGETHGLWLDQGTDIQYQGISWHEMHSRFRGEVIYQAETEIHFPQLTAGETLLFAAHARAPANRFPGVSREQYATHMRDVVMAMLGLSHTMNTPVGNEYIRGVSGGERKRVSIAETTLCGSPLQCWDNSTRGLDSSTALEFVKNLRLSTDYTSSTAIVAIYQASQAIYDIFDKVIVLYEGRQIYFGKARDARRFFIEMGFDCPDRQTTADFLTSLTSPSERLVRKGFDSLVPRTPDEFAARWKDSADRKQLLADIDAFENEFPLGGRKYEEFTLSRAAEKAKGTRAPSPYTLSYPMQVRLCLRRGFLRLKGDMSMTLATVIGNSIMAFIVSSVFYNLDETTNSFYSRGALLFFAILLNAFASSLEILTLWQQRPIVEKHDKYALYHPSAEAISSMIVDLPSKILVSITFNIIIYFMTNLRRTAGHFFIFYLFSVTTTLTMSNIFRWIGAISRSMAQAMVPSSIFMMILVIYTGFTIPVRDMHPWFKWLNYLNPIGYAFESLMINEFSDRKFPCALYVPSGPGYENVPLSSSICSQKGAVAGQDFIDGDAFINTSYRYYRSHLWRNYGIIVGFLLFFLAAYIICSELVRAKPSKGEILVFPRGKIPAFAKKTPGDGDLEGAPTSEKQKLENAAQDGTAAIVKQTSIFHWQDVCYDIKVKGETRRILDHVDGWVKPGTLTALMGVTGAGKTSLLDVLANRVTMGVITGEMLVDGRMRDDSFQRKTGYVQQQDLHLETSTVREALVFSATLRQPASIPQKEKLAYVEEVIKMLSMEEYAEAVVGVLGEGLNVEQRKRLTIGVEIAAKPDLLLFFDEPTSGLDSQTAWSICTLMRKLADHGQAILCTIHQPSAILMQQFDRLLFLARGGRTVYFGELGPNMETLIKYFENKGSIHCPKNANPAEWMLEVIGAAPGSHADQDWPEVWKGSQERAQVREELAQMKGELLQHPPPPRTKEYGEFAMPLWAQFLVCLQRMLQQYWRSPSYIYSKAATCIIPPLFIGFTFWREPTSLQGMQNQMFAIFMLLVIFPNLVQQMMPYFVTQRALYEVRERPSKAYSWKAFMLSSILVELPWNILMAVPAYFCWYYPIGLYRNAYPTDSVTERGGTMFLLILVFMMFMSTFSSMIIAGIEQPETGSNIAQLLFSLCLIFNGVLASPTALPGFWIFMYRLSPFTYLVSSVLSVGLAGTSVECSDIEILQVPPPQGQNCSSFLDPYAQMSGGKLINPEATSNCKVCPIADTDTFLAGLNINYSDRWRNVGLLFVYIVFNAVAAIFLYWLIRVPKKRSRKVKDE
>XP_001260977_Aspergillus_fischeri
MAMQLSYPAPFGAAAVSSSASQEVASTVRRQFTDAEEDRIVETPLGEKADSSDTAEPDSEDGIDQEGHEKITALARSLSQISQRSADPTNTFLNPSSDPELDPNSDKFSSRKWMKNLLHIKTRDPDRYPRRTAGVSFRNLNAYGYGTAADYQADVANMWLKGFGWLRSILGCRNRVRIDILRNFEGFVRSGEMLVVLGRPGSGCSTFLKTIAGETHGLWLDEGTHIQYEGISWDEMHSRFRGEVIYQAETEIHFPQLTAGETLLFAAQARTPANRFPGVSREQHATHMRDVVMTMLGLSHTMNTRIGNEYIRGVSGGERKRVSIAETILCGCPLQCWDNSTRGLDSSTALEFVKNLRLSTDYTGSTAIVAIYQASQAIYDIFDKVIVLYEGRQIYFGKASDAKRFFIDMGFDCPDRQTTGDFLTSLTSPSERLVRKGYEALVPRTPDEFAARWRESAERQRLLADIEAFENESPLGGSKYKEFTVSRAAEKAKGTRAPSPYTLSYPMQIRLCLRRGFLRLKGDMSMTLATVIGNSIMAFIVSSVFYNLDQTTNSFFSRGALLFFAILLNAFASSLEILTLWQQRPIVEKHDKYALYHPSAEAISSMIVDLPSKFLVSIVFNLILYFMTNLRRTPGHFFVFYLFSVTITLTMSNIFRWIGAISRSMAQAMVPSSIFMMILVIYTGFTIPVRDMHPWFKWLNYLNPIGYAFESLMINEFSDRKFPCAQYVPAGPGYEDVPLSSKICSQKGAVAGQDYVDGDAFINTSYRYFSSHLWRNYGIILGFFFFFLAAYIICSELVRAKPSKGEILVFPRGKIPAFVKKPRRDGDLEGAPTSEKQHLDNAGHDSTAAIVKQTSIFHWQDVCYDIKVKGETRRILDHIDGWVKPGTLTALMGVTGAGKTSLLDVLANRVTMGVITGEMLVDGRMRDDSFQRKTGYVQQQDLHLETSTVREALIFSATLRQPASTPHKEKLAYVEEVIKMLNMEEYAEAVVGVLGEGLNVEQRKRLTIGVELAAKPALLCFFDEPTSGLDSQTAWSICTLMRKLADHGQAILCTIHQPSAILMQQFDRLLFLAKGGKTVYFGELGPNMETLIKYFENKGSSNCPKNANPAEWMLEVIGAAPGSHADQDWPEVWNNSPERAQVRAELAQMKEELLQRPPPPRTKEYGEFAMPLWAQFLVCLQRMLQQYWRSPSYIYSKAATCIIPPLFIGFTFWREPTSLQGMQNQMFAIFMLLVIFPNLVQQMMPHFVTQRALYEVRERPSKAYSWKAFMLASILVELPWNILMAVPAYFCWYYPIGLYRNAYPTDSVTERGGTMFLLILIFMMFTSTFSSMIIAGIEQPETGGNIAQLLFSLCLIFNGVLASPSALPGFWIFMYRVSPFTYLVSSVLSVGLAGTSVKCSDIEILHVPPPQGQNCSSFLDEYVQMSHGRLLNPEATSNCQVCPVADTDTFLAQLNISFSDRWRNVGLLFVYIVFNIFAAVFLYWLIRVPKKRSRKIKEE
>XP_041149278_Aspergillus_flavus
MSFLGTVNPNIPQQQSVVSHNNALRSHGDTDDDTPVYETPSTAATQYGDREKSEEALTLQEDNEEKMEARVGDLARRLTRQSTRVSAKGALENPFFVEDPESTLNPDSPNFKPRDWLKMLLAIRSRDPEQYPDRTAGVAFKNLNVHGFGSPTDYQKDVLNSILEIGTIVRKLMGIKMQKIQILREFDGLVKSGEMLVVLGRPGSGCSTFLKTISGEMNGIQMSDDSTLNYQGIPAKLMHHAFKGEAIYSAETDVHFPQLSVGDTLKFAALARAPRNRLEGVSRQQYAEHMRDVVMTMLGLSHTINTRVGNDYVRGVSGGERKRVSIAEATLSQAPLQCWDNSTRGLDSANALEFCKNLALMSKYAGTAACVAIYQASQNAYDVFDKVTVLYEGRQIYFGRTTEAKQFFVDMGFECPDRQTTADFLTSLTSPSERKVRPGFENRVPRTPDEFAAAWKRSDARAKLIIEIEEFEKQYPIGGASYQSFIDARKAMQAKHQRVKSPYTISIWEQISLCVVRGFQRLKGDSSLTVTALVGNFIIALIVASVFFNLQDNTASFYSRGALLFYAVLLNAFSSALEILTLYAQRPIVEKQARYAFYHPFAEAVASMLCDTPYKLVNSITFNLPLYFMTNLRRDAGAWWTFWLFSVVTTYTMSMIFRTIAATSRSLSQALVPAAILILGMVIYTGFVIPTRNMLGWSRWMNYINPISYAFESFMVNEFHDRHFECSQIVPSGGIYESMPMQNRICSTVGADTGSTIVQGSVYLEQSFQYVKGHLWRNLGIMIGFLVFFAFTYLASTEYISEQKSKGEVLLFRRGHQPKVALDKTDSESPEPGGAPKTDESAPQASAGIQRQTAIFQWKDVCYDIKIKGQPRRILDHVDGWVKPGTCTALMGVSGAGKTTLLDVLATRVTMGVITGEMLVDGRPRDQSFQRKTGYVQQQDLHLATSTVREALRFSAILRQPAHVSHQEKLDYVEEVIRLLGMEAYADAVVGVPGEGLNVEQRKRLTIGVELAAKPQLLLFLDEPTSGLDSQTSWSILDLIDTLTQHGQAILCTIHQPSAMLFQRFDRLLFLAKGGRTIYFGEIGQNSSTLSSYFERNGAQPLSPGENPAEWMLDVIGAAPGSHSDIDWPKVWRESPEHAKVKEHLDELKSTLSVKPAENSDSEAFKEYAAPFYIQLWECLIRVFAQYYRTPSYIWSKTALSILTSIYIGFSFFHAKNSIQGMQNQMFSVFMLMTIFGNLVQQIMPHFVTQRSLYEVRERPSKTYSWQAFMTANILVELPWNTLMAALMFFCWYYPIGLYNNAKPTDAVTERGGLMFLLIWVFLLFTSTFAHMVIAGIELAETGGNIATLLFSLCLIFCGVLATPENMPGFWIFMYRVSPFTYLISAMLSTGLSGTDVQCEAVELLHFNPPANQSCQQYMAAYIQGAQGYLQNPEATTGCAFCTISKTDTYLAAISSNFDDAWRNFGLMWVYIAFNIGAAVFIYWLARVPKGKRASGAT
>XP_755847_Aspergillus_fumigatus
MAMQPSYPAPFGAAAISSSAGQEVASTIRRQFTDADADRIVETPLGEKADSSDTAGPDSEDGIDQEGHDKITALARSLSQISQKSAGPTNTFLDPSSDPELDPNSDKFSSRKWMKNLLHIKTRDPDRYPRRTAGVSFRNLNAYGYGTAADYQADVANMWLKGFGWLRSILGCRNRVQIDILRNFEGFVRSGEMLVVLGRPGSGCSTFLKTIAGETHGLWLDEGTHIQYEGISWDEMHSRFRGEVIYQAETEIHFPQLTAGETLLFAAQARTPANRFPGVSREQYATHMRDVVMTMLGLSHTVNTRIGNEYIRGVSGGERKRVSIAETILCGCPLQCWDNSTRGLDSSTALEFVKNLRLSTDYTGSTAIVAIYQASQAIYDIFDKVIVLYEGRQIYFGKASDAKRFFIDMGFDCPDRQTTGDFLTSLTSPSERLVRKGYEALVPRTPDEFAARWRESAERQRLLADIEAFENESPLGGSKYKEFTVSRAAEKAKGTRAPSPYTLSYPMQIRLCLRRGFLRLKGDMSMTLATVIGNSIMAFIVSSVFYNLDQTTNSFFSRGALLFFAILLNAFASSLEILTLWQQRPIVEKHDKYALYHPSAEAISSMIVDLPSKFLVSVVFNLILYFMTNLRRTPGHFFVFYLFSVTITLTMSNIFRWIGAISRSMAQAMVPSSIFMMILVIYTGFTIPVRDMHPWFKWLNYLNPIGYAFESLMINEFSDRRFPCAQYVPAGPGYEDVPLSSKICSQKGAVAGQDYVDGDAFINTSYRYFSSHLWRNYGIILGFFFFFLAAYIICSELVRAKPSKGEILVFPRGKIPAFVKKSRRDGDLEGAPTFEKQQLDNAGHDSTAAIVKQTSIFHWQDVCYDIKVKGETRRILDHIDGWVKPGTLTALMGVTGAGKTSLLDVLANRVTMGVITGEMLVDGRMRDDSFQRKTGYVQQQDLHLETSTVREALIFSATLRQPASTPHKEKLAYVEEVIKMLNMEEYAEAVVGVLGEGLNVEQRKRLTIGVELAAKPALLCFFDEPTSGLDSQTAWSICTLMRKLADHGQAILCTIHQPSAILMQQFDRLLFLAKGGKTVYFGELGPNMETLIKYFENKGSSKCPKNANPAEWMLEVIGAAPGSHADQDWPEVWNNSPERAQVRAELARMKEELLQRPPPPRTKEYGEFAMPLWAQFLVCLQRMFQQYWRSPSYIYSKAATSIIPPLFIGFTFWREPTSLQGLQNQMFAIFMLLVIFPNLVQQMMPYFVTQRALYEVRERPSKAYSWKAFMLASILVELPWNILMAVPAYFCWYYPIGLYRNAYPTDSVTERGGTMFLLILIFMMFTSTFSSMIIAGIEQPETGGNIAQLLFSLCLIFNGVLASPSALPGFWIFMYRVSPFTYLVSAVLSVGLAGTSVKCSDIEILHVPPPQGQNCSSFLDAYVQMSHGRLLNPEATSDCQVCPVADTDTFLAQVSISYSDRWRNVGLLFVYIVFNIFAAIFLYWLIRVPKKRSRKIKEE
>XP_680850_Aspergillus_nidulans
MDTVQETKSSASKADYGATSIPDVELVKGEVGIADQLEMPMKRKFNILSIIAVGYNISNSWVAIAASFAIAIQSGGALSLLYGIIVVTFAMLCTGVTLAELASVYPTAGGQYHFTSILASRRWSRGLSYFSGLAAIFSWICLGASIGLSGTNALMAIIIRWQPAYQPASWHYFLVYQLFNILVVVYNMYLANKTLWIYNIGSRSEVHVDSKEIWAIMTNGSGWSDGISFLTGLSTPQFMLSGIDATLHLAEECLDPERVVPKAVLATVIVGFLTAFPFAIAISYSYRDVAESLSTNTGFPIFFIWEKATHSPAAATVFMACLFVISCVAFNAVHQTASRLTWSFARDDALFFSKKLSPVHHSLGVPVNALVLDGILVFLVGIVYICSSTAFNSFISTTVIVAQVSFAIPALLVILRRRSSHFLPESRPFRVPNVVGYICNVVCIIWAVILTVFFCFPAALPVTGGNMTRAWDPCEHPSRTLVPGPNHASYQRDCDLHNCLHYPKESKTCNWIVIPPAWEALNCTTHRAGCSWVPVPVSPSGDVAPPGAVQQPSETVSRITDDNGAPSTAKEKAESSDITCASSEKDIDRDRKDIDQESELKITALARNLSRLSQKSGAVDGTNTFLDSSSDPELDPNSGQFNARKWTKNFLSVANRDPDRYPRRTAGVSFRNLSAFGYGTAADYQMDVANMWLKGFGWIRRKLGFVDRVRIDILRDFEGFVRSGEMLVVLGRPGSGCSTFLKTIAGETHGLWLDDGTDIQYQGISWDEMHSRFRGEVIYQAETEIHFPNLTAGETLLFAAQARTPANRFPGVTRDQYAHHMRDVTMAMLGLSHTMNTLIGNEFIRGVSGGERKRVSIAETILCGCPLQCWDNSTRGLDSSTALEFVRNLRLSTEYTGSTAIVAIYQASQAIYDVFDKAIVLYEGRQIYFGSASDARRFFVEMGFECPDRQTTGDFLTSLTSPTERLVRKGFENLVPRTPDEFAERWKQSAERKRLLEEIEAFQNEHPLGGSKYEEFTRSRAAEKAKGTRAASPYTLSYPMQIRLCLSRGFLRLKGDMSMTLATTIGNSIMALIISSIFYNMNGTTEKFFSRGALLFFAILLNAFSSALEILTLWQQRPIVEKHYKYALYHPSAEAISSMIVDLPAKVLVSIVFNIILYFMTNLRRTAGHFFVFYLFSFTTTLTMSNIFRWIGAISRSMAQAMVPSSIFMLILVIYTGFTIPVRNMHPWFRWLNYLNPIGYAFESLMVNEFSGRRFDCAMYVPDGPGYADVPLSSKICSGRGAVAGQDYIDGDTYLNTSFQYYRSHLWRNYGVLLAFMFFFLAAYIICSELVRAKPSKGEILVFPRGKIPAFAKEVRRDEEDAKTVEKPQLVGEKSDDHVGAISKQTAIFHWQDVCYDIKIKGENRRILDHIDGWVKPGTLTALMGVTGAGKTSLLDVLADRVTMGVITGEMLVDGRLRDDSFQRKTGYVQQQDLHLETSTVREALIFSAMLRQPASIPRKEKLAYVEEVIKMLGMEEYAEAVVGILGEGLNVEQRKRLTIGVELAAKPDLLLFFDEPTSGLDSQTAWSICSLMRKLADHGQAILCTIHQPSAILMQQFDRLLFLAKGGKTIYFGELGENMGTLIEYFEKKGSTPCPKNANPAEWMLEVIGAAPGSHADRDWSEVWNQSPEREQVRAELARMKAELLQKPEPPRTPEYGEFAMPLWSQFLICLKRMFQQYWRSPSYIYSKATMCVIPPIFIGFTFWREPLSLQGMQNQMFAIFMLLVIFPNLVQQMMPYFVTQRALYEVRERPSKAYSWKAFMMASICVELPWNILMAVPAYFCWYYPIGLYRNAGPGETVERGGTMFLLILIFMMFTSTFSSMVIAGIEHPDTGSNIAQLLFSLCLIFNGFWIFMYRVSPFTYLVSSVLSTGLSGAEVECSDIEILKIPPPDGQNCTSYLGPYAEGIHAKLLSDAPNGDCRLCSISSTNQFLASLSINPDDNWRNVGILFVYIVFNAFAAVFLYWLVRVPKKKSQQVKKQ
>XP_001390738_Aspergillus_niger
MSSFVATTNPNSSRAQAVVSHNLPQLQGSPDLDNAIHGPPGSAYTEKSEQRSEDDETLQGREEKIEARVGDLARQLTRQSTRFSTKGTLDNPFQVDDPESTLNPHSPNFKPKDWMKMLLAIRSRDPERYPDRAAGVAFRNLSVHGFGSPTDYQKDVLNSLLELGTLARRLVGMKMQKIQILREFDGLVKSGEMVVVLGRPGSGCTTFLKTIAGEMNGIEMSEDSVLNYQGIPAKEMQKSFRGEAIYNAETDIHFPQLSVGDTLKFAALARAPRNRLEGVSRQQYAEHMRDVVMAMLGLSHTINTRVGNDFIRGVSGGERKRVSIAEATLSQAPLQCWDNSTRGLDSANALEFCKNLNLMSKYSGTTACVAIYQASQSAYDVFDKVTVLYEGRQIYFGRTTEAKQFFVDMGFECPERQTTADFLTSLTSPSERLVRPGFENRVPCTPDEFAAAWKQSSARAALLREIEEFEQQYPIHGSSYDAFVDARKAMQSKNQRVKSPYTISVWEQISLCTVRGFQRLKGDSSLTVSALVGNFIIALIVASVFYNLPDTTASFYSRGALLFYAVLLNAFSSALEILTLYAQRPIVEKQARYAFYHPFTEAVASMLCDTPYKLLNSITFNLPLYFMTNLRRTAGAWWTFWLFSVATTYTMSMIFRTMAATSRSLSQALVPAAILILGMVIYTGFVIPTRNMLGWSRWMNYINPIAYSFESFMVNEFSGRQFECSSIVPSGQGYNSVSMDYRICSTVGAQSGSTIVDGTAYLKQSFQYTKGHEWRNFGILIAFMVFFCFVYLASTEYISEAKSKGEVLLFRRGHQPKLPHGETDMESSATPGGAVKGDAPAQDSEVRIQKQTAIFHWQDVCYDIKIKGEPRRILDHVDGWVKPGTCTALMGVSGAGKTTLLDVLATRVTMGVVTGEMLVDGRPRDQSFQRKTGYVQQQDLHLPTSTVREALRFSALLRQPAHVSRAEKLEYVEEVIKLLGMEPYADAIVGVPGEGLNVEQRKRLTIGVELAAKPQLLLFLDEPTSGLDSQTSWSILDLIDTLTKHGQAILCTIHQPSAMLFQRFDRLLFLARGGKTIYFGEIGENSNTLSSYFERNGAHPLAEGENPAEWMLDVIGAAPGSHTDIDWPKVWRESPEHTKVKEHLAELKSTLSTKPQDNSDPEAFKEYAASFGVQLYECLVRVFAQYYRTPSYIWSKTILCVLSALYIGFSFFHAPNSIQGMQNQMFSVFMLMTIFGNLCQQIMPHFVTQRSLYEVRERPSKSYSWQAFMTANIFVELPWNTLMAVLMFVCWYYPIGLYNNAKPTDAVNERAGLMFLLIWVFLLFTSTFAHMIIAGIELAETGGNIATLLFSLCLIFCGVLATPDNMPGFWIFMYRLSPFTYLVSAMLSTGLAGTTVTCEAVEYLSFNTPGNQTCQNYMSSYISANGGYLLNPSATSDCQFCTMSSTDTFLAQVVSYFSDAWRNFGLMWVYIAFNIVAAVGVYWLARVPKGKMVSK
>XP_015403661_Aspergillus_nomiae
MSFLGAVNPNVPQQQSVVSHNNPQRSHGDTDDDAPSTSATQYGDRDKSEDALTLQEDNEEKMEARVGDLARRLTRQSTRISAKGAIENPFFVNDPESTVNPDSPNFKPRDWLKMLLAIRSRDPEQYPDRTAGVAFKNLNVHGFGSPTDYQKDVLNSLLEIGTIARKLMGIKMQKIQILREFDGLVKSGEMLVVLGRPGSGCSTFLKTISGEMNGIQMSDDSTLNYQGIPAKLMHHAFKGEAIYSAETDVHFPQLSVGDTLKFAALARAPRNRLEGVSRQQYAEHMRDVVMTMLGLSHTINTRVGNDYVRGVSGGERKRVSIAEATLSQAPLQCWDNSTRGLDSANALEFCKNLALMSKYAGTAACVAIYQASQSAYDVFDKVTVLYEGRQIYFGRTTEAKQFFVDMGFECPDRQTTADFLTSLTSPSERKVRPGFENRVPRTPDEFAAAWKQSDARAKLILEIDEFEKQYPIGGASYQSFIDARKAMQAKHQRVKSPYTISVWQQISLCVVRGFQRLRGDSSLTVTALIGNFIIALIVASVFFNLQDNSASFYSRGALLFYAVLLNAFSSALEILTLYAQRPIVEKQARYAFYHPFAEAVASMLCDTPYKIINSITFNLPLYFMTNLRRDAGAWWTFWLFSVVTTYTMSMIFRTIAATSRSLSQALVPAAILILGMVIYTGFVIPTRNMLGWSRWMNYINPISYAFESFMVNEFHGRHFECSQIIPSKGVYDSMPMENRICSTVGAETGSTIVQGTVYLEQSFRYVKGHLWRNLGIMIGFLVFFAFTYLASTEYISEQKSKGEVLLFRRGHGPKTPLDKTDLESPEAGGAPKTDESAPQASAGIQRQTAIFQWKDVCYDIKIKGQPRRILDHVDGWVKPGTCTALMGVSGAGKTTLLDVLATRVTMGVITGEMLVDGRPRDQSFQRKTGYVQQQDLHLSTSTVREALRFSAILRQPAHVSHQEKLDYVEEVIRLLGMEAYADAVVGVPGEGLNVEQRKRLTIGVELAAKPQLLLFLDEPTSGLDSQTSWSILDLIDTLTQHGQAILCTIHQPSAMLFQRFDRLLFLAKGGKTIYFGEIGENSTTLSNYFERNGAQRLSPGENPAEWMLDVIGAAPGSHSDIDWPKVWRESPEHAKVKEHLAELKSTLSVKPEDNSDPEAFREYAAPFYIQLWECLIRVFAQYYRTPSYIWSKTALSVLTSIYIGFSFFHAKNSIQGMQNQMFSVFMLMTIFGNLVQQIMPHFVTQRSLYEVRERPSKTYSWQAFMTANILVELPWNTLMAALMFFCWYYPIGLYNNAKPTDAVTERGGLMFLLIWVFLLFTSTFAHMVIAGIELAETGGNIATLLFSLCLIFCGVLATPDNMPGFWIFMYRVSPFTYLVSAMLSTGLSGTDVQCEAVELLHFDPPANQTCQQYMAAYIQEAQGYLQDPEATADCAFCTISKTDTFLASIVSKYDEAWRNFGLMWVYIVFNVGAAVFIYWLARVPKGKRASG
>XP_001825368_Aspergillus_oryzae 
MSFLGTVNPNIPQQQSVVSHNNALRSHGDTDDDTPVYETPSTAATQYGDREKSEEALTLQEDNEEKMEARVGDLARRLTRQSTRVSAKGALENPFFVEDPESTLNPDSPNFKPRDWLKMLLAIRSRDPEQYPDRTAGVAFKNLNVHGFGSPTDYQKDVLNSILEIGTIVRKLMGIKMQKIQILREFDGLVKSGEMLVVLGRPGSGCSTFLKTISGEMNGIQMSDDSTLNYQGIPAKLMHHAFKGEAIYSAETDVHFPQLSVGDTLKFAALARAPRNRLEGVSRQQYAEHMRDVVMTMLGLSHTINTRVGNDYVRGVSGGERKRVSIAEATLSQAPLQCWDNSTRGLDSANALEFCKNLALMSKYAGTAACVAIYQASQNAYDVFDKVTVLYEGRQIYFGRTTEAKQFFVDMGFECPDRQTTADFLTSLTSPSERKVRPGFENRVPRTPDEFAAAWKRSDARAKLIIEIEEFEKQYPIGGASYQSFIDARKAMQAKHQRVKSPYTISIWEQISLCVVRGFQRLKGDSSLTVTALVGNFIIALIVASVFFNLQDNTASFYSRGALLFYAVLLNAFSSALEILTLYAQRPIVEKQARYAFYHPFAEAVASMLCDTPYKLVNSITFNLPLYFMTNLRRDAGAWWTFWLFSVVTTYTMSMIFRTIAATSRSLSQALVPAAILILGMVIYTGFVIPTRNMLGWSRWMNYINPISYAFESFMVNEFHDRHFECSQIVPSGGIYESMPMQNRICSTVGADTGSTIVQGSVYLEQSFQYVKGHLWRNLGIMIGFLVFFAFTYLASTEYISEQKSKGEVLLFRRGHQPKVALDKTDSESPEPGGAPKTDESAPQASAGIQRQTAIFQWKDVCYDIKIKGQPRRILDHVDGWVKPGTCTALMGVSGAGKTTLLDVLATRVTMGVITGEMLVDGRPRDQSFQRKTGYVQQQDLHLATSTVREALRFSAILRQPAHVSHQEKLDYVEEVIRLLGMEAYADAVVGVPGEGLNVEQRKRLTIGVELAAKPQLLLFLDEPTSGLDSQTSWSILDLIDTLTQHGQAILCTIHQPSAMLFQRFDRLLFLAKGGRTIYFGEIGQNSSTLSSYFERNGAQPLSPGENPAEWMLDVIGAAPGSHSDIDWPKVWRESPEHAKVKEHLDELKSTLSVKPAENSDSEAFKEYAAPFYIQLWECLIRVFAQYYRTPSYIWSKTALSILTSIYIGFSFFHAKNSIQGMQNQMFSVFMLMTIFGNLVQQIMPHFVTQRSLYEVRERPSKTYSWQAFMTANILVELPWNTLMAALMFFCWYYPIGLYNNAKPTDAVTERGGLMFLLIWVFLLFTSTFAHMVIAGIELAETGGNIATLLFSLCLIFCGVLATPENMPGFWIFMYRVSPFTYLISAMLSTGLSGTDVQCEAVELLHFNPPANQSCQQYMAAYIQGAQGYLQNPEATTGCAFCTISKTDTYLAAISSNFDDAWRNFGLMWVYIAFNIGAAVFIYWLARVPKGKRASGAT
>XP_040633894_Aspergillus_ruber
MSQRRYPPSEAAQSGTTHTAHQLVSPNPNRQSKTDSTDTAGDLLKDDIGEENEDIIVDVARSISRVSQEFSRVSRDFASRGVNTFLDPGSRPDLDPQSNNFNSRRWVKNMLDVCARDPDRYPRRSAGVSFRNLNVFGYGSAVDYQTTVSNMWLKGVGWLQGVLGSGKKVRIDILRNFEGFVRSGEMLVVLGRPGSGCSTFLKTIAGETHGLFLDEGADIQYQGISWEEMHTRFRGEVIYQAETEIHFPQLTAGDTLLFAANARAPSNRFPGVTRAQYAEHMRDVTMAMLGLTHTMNTPVGSDMIRGVSGGERKRVSIAETTLCGCPLQCWDNSTRGLDSSTALEFVKNLSLSTQYSGSTAIVAIYQASQAIYDLFDKVIVLYEGRQIYFGNASEGKRFFVKMGFECPDRQTTADFLTSLSSPVERRIRRGFEHLVPRTPDEFAARWRDSAERKQLLIDIENFQNEYPLGDGKLEEFSRSRQAEKAKFTRNTSPYTISYSMQISLCLRRGFLRLKGDTSMTMATVIGNIIMSLIVASVFYDLDETTGSFFSRGALLFFAILLNAFASALEILSLWQQRAIVEKHDKYALYHPSAEAISSMIVDMPAKVIVAIVFNVILYFMSNLRRTPGHFFVFLLFSATTTLTMSHIFRWIGAVSRSLAQALVPSSIFMMILVIYTGFTIPTRDMHPWFRWLNYLNPIAYAFESLMINEFSDRQFPCATFLPSGPGYENIPAEARICSEKGAVAGQNFIDGDAYINTSYEYFRPHLWRNYGILLGFLFFSLFAYIVTTEIVRAKPSKGEVLVYPRGKIPVFARQTRSDDDPEAGAMSEKPQQQDIHDHEVAAILRQTSIFHWQDVCYDIKVKGENRRILDHVNGWVKPGTLTALMGVTGAGKTSLLDVLANRVTIGVVTGEMLVDGRLRDDSFQRKTGYVQQQDLHLETSTVREALKFSAILRQPATTPLREKMEYVEQVIKMLGMEEYADAVVGVLGEGLNVEQRKRLTIGVEIAAKPDLLLFFDEPTSGLDSQTAWSICTLMRKLADHGQAILCTIHQPSAMLMQQFDRLLFLARGGKTVYFGDLGPNMETLIQYFEKNGSSRCPKNANPAEWMLEVIGAAPGSHAEKDWPEVWKSSPERELVLEELEFMKEELSQRSVNPRAKEYGEFAMPFWAQFLVCIQRMFQQYWRSPTYIYSKAAMCVIPPLFIGFTFWREPTSMQGLQNQMFAIFMLLVIMPNLVQQMMPYFTMQRALYEVRERPSKAYSWKAFMLASIVVELSWNTLMAAPVFFCWYYPIGLYRNASPTNSVIERGGTMFLLILIFLMFASTFGSMVIAGIENPDTGSNIAQLLFSMCLIFNGVLATPEALPGFWIFMYRVSPFTYLISAVLSTGLARNDVECSSIELLHIPPPDGQNCSSYLGPYVEQAMGKLINPEARSDCQVCSLSQTDQFLAGVSIYYSDRWRNIGLLFAYIGFNAVAAVFLYWLVRVPKKRTRKTKTE
>XP_040701840_Aspergillus_sydowii
MSSQSPPPPPSEGGAPEGGGQHHAFDFISRITGDNGASSSKDKADSSDITCANSEKDVDQESEQKITALARNLSRLSQKSSAVDGTNTFLDASSDPQLDPNSDKFNARKWTKNFLSVTNRDPDRYPRRTAGVSFRNLSAFGYGTAVDYQTDVANMWLKGFGWLRRMFGFGDRVRIDILRDFEGFVRSGEMLVVLGRPGSGCSTFLKTIAGETHGLWLDDGTDIQYQGISWDEMHSRFRGEVIYQAETEIHFPNLTAGETLSFAAHARAPANRFPGVTREQYAIHMRDVTMAMLGLSHTMNTMVGNEFIRGVSGGERKRVSIAETILCGCPLQCWDNSTRGLDSSTALEFVRNIRLSTEYTGSTAVVAIYQASQAIYDVFDKAIVLYEGRQIYFGSATDARRFFIEMGFDCPDRQTTADFLTSLTSPTERLVRPGYENAVPRTPDEFAARWKQSVERKQLLADIEAFQNEFPIGGNKLEEFNRSRAAEKSKGTRAGSPYTLSYPMQIRLCLSRGFLRLKGDMSMTLATTIGNSIMALIISSIFYNMSPTTDEFFSRGALLFFAILLNAFSSALEILTLWQQRPIVEKHFKYALYHPSAEAISSMIVDLPAKVLVSIVFNIILYFMTNLRRTPGHFFIFYLFSFTTTLTMSNIFRWIGAISRSMAQAMVPSSIFMMILVIYTGFTIPVRNMHPWFKWLNYLNPIGYAFESLMVNEFSGRTFECRGYVPSYPDAPLSSKICSGRGAVAGEDFIDGDKYLNTSFEYYRSHLWRNYGILLAFMFVFLGLYIICSEFVRAKPSKGEILVFPRGKIPAFAKEIRRDAEEATPVEKAVPVGQEGVDDHVGAISKQTAIFHWQDVCYDIKIKGENRRILDSVDGWVKPGTLTALMGVTGAGKTSLLDVLADRVTMGVVTGEMLVDGHLRNDSFQRKTGYVQQQDLHLETSTVREALIFSAMLRQPATVSRKEKVAYVEEVIKMLSMEEYAEAVVGILGEGLNVEQRKRLTIGVELAAKPDLLLFFDEPTSGLDSQTAWSICSLMRKLADHGQAILCTIHQPSAILMQQFDRLLFLAKGGKTIYFGELGENMETLIKYFEEKGSAPCPKTANPAEWMLEIIGAAPGSHADRDWTEVWKQSPERGHVRQELTQLKAELSQKPEPPKTPEYGEFAMPLWSQFLICLQRMFEQYWRSPSYIYSKATMCIIPPLFIGFTFWREPVTLQGMQNQMFAIFMLLIIFPNLVQQMMPYFVTQRALYEVRERPSKAYSWKAFMMASICVELPWNVLMAVPAYFCWYYPIGLYRNAGPGETVERGGTMFLLILIFMLFSSTFSSMIIAGIEHPDTGSNIAQLLFSLCLIFNGVLASPSVLPRFWIFMYRVSPFTYLVASVLSTGLSGTEAHCSDIEVLALPPPDGQNCTSYLGPYVEQTNGTILDPAPNGDCRLCSISSSDQFLRQLSINPDDTWRNVGILFVYIVFNAFAAVFLYWLVRVPKKKSQQVKKG
>XP_001216485_Aspergillus_terreus
MGLQPAPPVPFGASAVAASAGLEFENAIQQHIHRNGEGAGSTDTTGRDSEDGIGPEGQGKIAALARTFSQMSQKSALGEGTNTFLNPNHDPELDPQSDKFSSRKWTKNLLHITSRDPDRYPRRTTGVSFRNLNAFGYGTAADYQADVANMWLKGFGWLRGALGFGNKVRIDILRNFEGFVKSGEMLVVLGRPGSGCSTFLKTIAGETHGLWLDQGTDIEYQGISWDEMHSRYRGEVIYQAETEIHFPQLTAGDTLLFAAHARAPANRFPGVTREQYATHMRDVVMAMLGLSHTMNTKVGNEFIRGVSGGERKRVSIAETMLCGSPLQCWDNSTRGLDSSTALEFVKCLRLSTEYTGSTAIVAIYQASQAIYDCFDKAIVLYEGRQIYFGSASDARRFFIEMGFDCPDRQTTADFLTSLTSPTERRARKGFEHLVPRTPDEFAERWQQSAERKQLLADIKAFRNEFPIGGNKQEEFSRSRAAEKAKATRAASPYTLSYPMQVRLCLHRGFLRLKGDMSMTLASVIGNSIMSLVIASVFYNLDGTTNSYFSRGALLFFSILLNAFASALEILTLWQQRPIVEKHDKYALYHPSAEAISALIVDLPSKALVSVAFNLILYFMTNLRRTPGHFFVFYLFSVTTTLTMSNIFRWIGAISRSLAQAMVPSSIFMMILVIYTGFTIPVKNMHPWFRWLNYLNPIAYAFESLMINEFSGRDFPCAQYMPSGPGYENVPMSSKVCVGNGAVAGQDHINGDAYINTSYQYYKEHLWRNYGIIVAFFFFFLFAYVICSELIRAKPSKGEILVFPRGKIPTFAKKAAAPGDLETAPTSEKQSLDTGSSDHTASLAKQTAIFHWQDVCYDIKIKGETRRILDHVDGWVKPGTLTALMGVTGAGKTSLLDVLANRITMGVITGDMLVDGRPRDDSFQRKTGYVQQQDLHLETSTVREALIFSAILRQPSSVPRKEKLAYVEEVIKMLNMEEYAEAVVGVLGEGLNVEQRKRLTIGVEIAAKPDLLLFFDEPTSGLDSQTAWSICSLMRKLADHGQAVLCTIHQPSAILMQQFDRLLFLAKGGKTVYFGELGENMETLIRYFENKGSSKCPPNANPAEWMLEVIGAAPGSHADQDWPEVWNLSPERMEVRRELATMREELSKKPLPPRTKEYGEFAMPLWTQFLICLQRMFQQYWRTPSYIYSKAAMCIIPPLFIGFTFWREPLSLQGMQNQMFSIFMLLIIFPNLVQQMMPYFVTQRALYEVRERPSKAYSWKAFMMASILVELPWNILMAVPAYFSWYYPIGLYRNAPPGETVDRGGTMFLLILIFMMFASTFSSMIIAGIEHPDTGSNIAQMMFSLCLIFNGVLASPKALPGFWIFMYRVSPFTYLVSAVLSVGLAGNEVKCADYEILHIPPPEGQNCSSFLGPFVQMAHSTLLTPESTTDCQMCTLQSTDQFLAQLSMSFDDRWRNVGLLFIYVVFNAVAAVFLYWLIRVPKKSSVKEKKD
>XP_022490088_Penicillium_arizonense
MDMSMLGTGAFSSNATSSEMDETHIATRETRRHDPRASVTPSVFSEETIVPDNASYHESVQAGKSDKSEKLGKAGKSKRSASEVENEEQIEAQVTYLARELTRQSTRFSVAGNTAENTFLETQEDSTLNPHSENFKAKNWMKNFLAIQSRDEERYPKRQAGLAFKNLSVHGFGSPTDYQKDVANSVLQIGALFRSMAGTGKQKIQILRDFDGLVKSGEMLVVLGRPGSGCSTFLKTIAGEMNGIHKGENSHMNYQGISDKQMQSQFRGEAIYTAETDVHFPQLSVGDTLKFAALSRAPRNRLPGVSRDQYAEHMRDVVMAMLGLSHTMNTQVGNDFIRGVSGGERKRVSIAEATLCGSPLQCWDNSTRGLDSANALEFCKTLNLMAKYSGTTCAVAIYQASQSAYDVFDKVTVLYEGRQIYFGRTNEAKEFFTTMGFECPDRQTTADFLTSLTSPAERVVKPGFENLVPRTPDDFAAAWKNSDAYQALMTEIAEFDAEYPIGGEALQKFTASRKAMQSKNTRVKSPYTMSVLEQIHLCVVRGFQRLKGDFSLTMSALIGNFIMALIIGSVFYQLPDDTTSFYSRGALLFFAVLLNAFSSALEILTLYAQRPIVEKQARYAMYHPFAEAISSMLCDVPYKLLNSITFNVPLYFMTRLRQTPGAFFTFLLFSIVTTFTMSMIFRTIASYSRTLSQALVPAAILILGLVIYTGFTIPTRNMLGWSRWMNYIDPIAYGFESLIVNEFHGRSFECKSFVPPNGPSLDNMACSTKGAKAGLSVVFGTDYYTDSFQYSNSHKWRNLGIMFAFMIFFMATYLIGTEYISESKSKGEVLLFRRGQTPKRTGGIDEEIEMTDVSSAEKKDGSESGSESAAIQRQTAIFHWQDVCYDIKIKNEERRILDHVDGWVKPGTCTALMGVSGAGKTTLLDVLATRVTMGVVSGEMLVDGRPRDQSFQRKTGYVQQQDLHLHTTTVREALRFSAVLRQPAHVSRQEKLDYVEEVIKLLEMEHYADAVVGVPGEGLNVEQRKRLTIGVELAAKPQLLLFLDEPTSGLDSQTSWSILDLIDTLTKHGQAILCTIHQPSAMLFQRFDRLLFLARGGKTVYFGEIGEQSRTLSNYFEKNGAPKLSPDANPAEWMLEVIGAAPGSHSDIDWPAVWRESDERKEVHNHLATLKSDLSLKPVETNTNDTSSFREFAAPFSVQLWECLTRVFSQYWRTPVYIYSKAALCILTALYIGFSFFHAQNSQQGLQNQMFSIFMLMTIFGNLVQQIMPHFVTQRSLYEVRERPSKSYSWQAFMTANILVELPWNTLMSVLMFVCWYYPIGLYRNAEAADAVVERGALMWLLILAFLLFTSTFAHMVIAGIDLAETGGNIANLIFSLCLIFCGVLATPNSMPRFWIFMYRVSPFTYLVSAMLSTGTAGAAVICEDIELLHFAPPSGQTCKQYLFEYMTQTGGYLTDPNATDSCSYCAIGDTDTFLKSVLSYYKDAWRNFGLMWVYIMFNIAGAVFIYWLARVPKGSRSKN
>XP_014534374_Penicillium_digitatum
MSLLGTINPNPARSQSVVSHNTPQLPGDHELDAINDPEKDDDEDTVQEDDENKEALVGQLARRLTRQSTRFSVNGALDNPFTNGDSESSINPSSPNFKVRDWMKMLLAIRSRDPDRYPDRTAGISFKNLNVHGFGSPTDYQKDVLNTLLEIGTMFRQLTGMKLQKIQILRNFDGLVKSGETLVVLGKPGSGCSTLLKTIAGEMNGIETSEDSVLNYQGISAKDMQNAFKGEAIYSAETDVHFPQLSVGDTLMFAALARAPRNRLEGVSTEQYARHMRDVVMAMLGLSHTVNTRVGNDFVRGVSGGERKRVSIAEATLSQSPLQCWDNSTRGLDSANALEFCKNLALMSKYSGTTACVAIYQASQSAYDVFDKVTVLYEGRQIFFGPTTEARKYFEDLGYECPDRQTTADFLTSVTSPSERVVRRGFEGRAPITPDDFAEAWKKSTARAKLLGEIEEYEKNYPIKGSSYDAFVDARRAAQAKSQRVKSPYTISVRKQISLCVTRGFQRLRGDYSLTATALIGNFIMSLIVGSVFVNLPNDTSSFYSRGALLFFAVLLNAFSSALEILTLYAQRPIVEKHARYAFHHPFAEALASMLCDVPYKIANSFTFNIPLYFMTHLRREGGPFFTFWIFSVLTTFTMSMIFRTIAASSRSLSQALVPAAVLILGMVIYTGFVIPTRNMLGWSRWMNYIDPVAYAFESFMVNEFRNRHFPCAAIVPSGGAYDSISMENRICSTVGAQSGSSDVSGTLYLEESYGYMTKHLWRNFGILIAFLLFFMSTYLFATEYISEKKSKGEVLLFRRGYQPAHAAGEGDLEKSSQPSAVAKTDESTPSTTAIQRQTAIFQWEDVCYDIKIKGEPRRILDHVNGWVKPGTCTALMGVSGAGKTTLLDVLATRVTMGVVTGQMLVDGNPTDQSFQRKTGYVQQQDLHLSTSTVREALVFSALLRQPATVSRQEKIAYADEVIKLLGMEAYADAVVGVPGEGLNVEQRKRLTIGVELAAKPQLLLFLDEPTSGLDSQTSWSILDLIETLTKHGQAILCTIHQPSAMLFQRFDRLLFLARGGRTIYFGEIGENSSTLSNYFERNGAHHLTPGENPAEWMLDVIGAAPGTHSDIDWPKVWRESPEFGQVKDHLSELKSTLSSKAAVDTSPNAFREFAAPFHVQLLECLKRVFAQYYRTPTYIWSKAALCILTSLYIGFSFFHAQNSIQGLQNQMFSVFMLMTIFGNLVQQIMPNFVTQRSLYEVRERPSKTYSWKAFMISNILVEMPWNTLMAALMYFCWYYPIGLYKNAEPTHAVSERGALMFLLIWSFLLFTSTFAHMVIAGIELAETGGNIATLLFSLCLIFCGVLATKEAMPGFWVFMYRVSPFTYLISAMLSTGVSGADAVCEAVEYLKFNPPANQTCGDYMSAYIKVAGGYLQNPMATTDCAFCTVSTTNMFLSRISSTFSEAWRNFGLMWVYIIFNIAGALFIYWLARVPKGK
>XP_016602865_Penicillium_expansum
MSLLGTLNSNITGGQDVQETHVANMEARRHDPTASVSTDDTANEKSEIGDEEHTEAEVTRLAQQLTRQSTRFSVSSQHAENTFIEVHEDSTLNPSSANFKAKNWMKNLLAIQSRDPERYPKRQAGLSFKTLSVHGFGSPTDYQKDVANSVLQIGALFRAMAGTGKQKIQILRDFDGLVKSGEMLVVLGRPGSGCSTFLKTIAGEMNGIFKDDNSHMNYQGISDKQMQHQFRGEAIYTAETDVHFPQLSVGNTLKFAALARAPRNRLPGVTREQYAEHMRDVVMAMLGLSHTINTQVGNDFIRGVSGGERKRVSIAEATLCGSPLQCWDNSTRGLDSANALEFCKTLSLMSKYSGTTCAVAIYQASQSAYDVFDKVTVLYEGRQIYFGRTTEAKEFFTNMGFQCPDRQTTADFLTSLTSPAERIVKPGFENMVPRTPDEFATAWKNSAAYKELQKEIADYDAQYPIGGESFDKFVESRKAMQSKGQRVKSPYTLSVSEQVQICMTRGFQRLQGDYSLTISALIGNTIMALIIGSVFFQLPDDVTSFYSRGALLFFAVLLNSFSSALEILTLYAQRPIVEKQARYAMYHPFAEAISSMLCDMPYKILNAITFNVTLYFMTGLRQTGGAFFTFLLFSFVTTMSMSMIFRTIASYSRTLSQALVPAAILILGLVIYTGFTIPTRNMLGWSRWMNYIDPIAYGFETLIVNEFHGRNFTCKPESFIPAGDSYADVGRFNKICSSKGAVAGQNYITGEAYYTASFQYSNSHRWRNFGIMIGFMLFFMCTYLVGTEYISESKSKGEVLLFRRGYAPKHSEDDVEQTHAVSSAEKKDGASSDGEQTSAAIQRQTAIFQWQDVCYDIHIKKEERRILDHVDGWVKPGTCTALMGVSGAGKTTLLDVLATRVTMGVVSGEMLVDGRPRDQSFQRKTGYVQQQDLHLHTTTVREALRFSAVLRQPRHVSRQEKLDYVEEVIKLLGMEHYADAIVGVPGEGLNVEQRKRLTIGVELAAKPQLLLFLDEPTSGLDSQTSWSILDLIDTLTKHGQAILCTIHQPSAMLFQRFDRLLFLARGGRTVYFGEIGEHSSTLSNYFERNGAPKLSPEANPAEWMLEVIGAAPGTHSDIDWPAVWRDSPERKEVHNHLAELKNNLSLKPVATTDNDPTGFNEFAAPFAVQLWECLVRVFSQYWRTPVYIYSKIALCSLTALYVGFSFFHAQNSMQGLQNQMFSIFMLMTVFGNLVQQIMPHFVTQRSLYEVRERPSKSYSWQAFMSANIIVELPWNALMSVLIFLCWYYPIGLQRNASADDLHERGALMWLLILTFMIFTSTFAHMMIAGIELAETGGNLANLLFSLCLIFCGVLATPDKMPHFWIFMYRVSPFTYLVSAMLSTGTSGANVYCEAVEMLHFEPTAGKTCFEYMDTYINGLVVNGTQVARGAGGYLLDNNATSDCAFCTIDKTDTYLASVLSYYSDAWRNFGIMWAFIFFNIAAAVGIYWLARVPKGTRSKKTKTA
>XP_040649189_Penicillium_griseofulvum
MSLLGTLNSNVTGTQDVQESHAAHMESRRHDPTASVSTDDTANEKSEIGNEGYNDVEITRLAQQLTRQSTRFSVSTHNAENPFIETNEDSTLNPHSENFKARDWMKNLLAIQSRDPERYPKRQAGLGFKNLSVHGFGSPTDYQKDVANSVLEIGALFRKMTGTGKQKIQILSNFDGLIKSGEMLVVLGRPGSGCSTFLKTIAGEMNGIFKDDNSHMNYQGISDKQMRNEFRGEAIYTAETDVHFPQLSVGDTLKFAAMARTPRNRLPGVTRDQYAEHMRDVVMAMLGLSHTINTQVGNDFIRGVSGGERKRVSIAEATLCGSPLQCWDNSTRGLDSANALEFCKTLGLMSKYSGTTCAVAIYQASQSAYDVFDKVTVLYEGRQIYFGRTTEAKEFFTNMGFHCPERQTTADFLTSLTSPAERVVKPGFEGMVPRTPDEFAVAWKNSAAYKELQREIAEFDTQYPIGGESLGKFVESRTAMQSKGQRAKSPYTLTVVEQVQICVTRGFQRLKGDYSLTISALIGNTIMALIIGSVFFQMPDDVTSFYSRGALLFFSVLLNSFSSALEILTLYAQRPIVEKQARYAMYHPFAEAISSMLCDMPYKILNAITFNITLYFMTGLRQTPSAFFTFLLFSFMTTMTMSMIFRTIASYSRTLSQALVPAAILILGLIIYTGFTIPTRNMLGWSRWMNYIDPIAYGFETLIVNEFHGRNFTCPEKSFIPAGPSYTDVGAFSKICSQKGAVAGQNFIRGEDYYTQSFQYSNSHRWRNLGIMIGFTVFFMGVYLVGTEYISEAKSKGEVLLFRRGYAPKHSSNSEDDIEQTQAVSAAEKKDGASSDGEQTTAAAIQRQTAIFQWQDVCYDINIKKEERRILDHVDGWVKPGTCTALMGVSGAGKTTLLDVLATRVTMGVVSGEMLVDGRPRDQSFQRKTGYVQQQDLHLHTTTVREALRFSAVLRQPRHVPRQEKLDYVEEVIKLLGMEHYADAIVGVPGEGLNVEQRKRLTIGVELAAKPQLLLFLDEPTSGLDSQTSWSILDLIDTLTKHGQAILCTIHQPSAMLFQRFDRLLFLAKGGKTVYFGDIGEQSSTLSSYFERNGAPKLSPEANPAEWMLEVIGAAPGTHSEIDWPAVWRDSPERQAVHNHLAELKSNLSLKPVATNDNDPTGFNEFAAPFSVQLWECLVRVFSQYWRTPVYIYSKIALCTLTALYVGFSFFHAHNSMQGLQNQMFSVFMLMTVFGNLVQQIMPHFVTQRSLYEVRERPSKSYSWQAFMAANITVELPWNALMSVLIFLCWYYPIGLERNTSSEDLHERGALMWLLILTFMLFTCTFAHMMIAGIELAETGGNLANLLFSLCLIFCGVLATPQTMPRFWIFMYRVSPFTYLVSAMLSTGTSGAKVICEDIELLHFEPTAGKTCGEYMHDFIVGTSNAVGRGGYLVDANATSDCSFCTVDSTDTFLLGVSSSYSDAWRNFGLMWVYILFNIAAAVGIYWLARVPKGTRSKKTKTA
>XP_038927947_Penicillium_roqueforti
MSLLGTLNPSTQDGEDSHSANMEARRHDPTASVSTDDTANEKGEIGNEDYTEAEVTRLARQLTRQSTHFSVSTQNAENPFVEVHEDSTLNPHSENFNPKNWMKNLLAIQSRDPERYPKRQAGLAFRNLSVHGFGSPTDYQKDVANSILQIGAVFRAMTGTGKQKIQILRDFDGLVKSGEMLVVLGRPGSGCSTFLKTIAGDLNGIFKDGNSHMNYQGISDKQMHSQFRGEAIYTAETDVHFPQLSVGNTLKFAALARAPRNRLPGVTRDQYAEHMRDVVMAMLGLSHTINTQVGNDFIRGVSGGERKRVSIAEATLCGSPLQCWDNSTRGLDSANALEFCKTLNLMSKYSGTTCAVAIYQASQSAYDVFDKVTVLYEGRQIYFGRTTEAKEFFTNMGFECPERQTTADFLTSLTSPAERVVKPGFENVVPRTPDEFATAWKNSAAYKELLKEIAEYDEQYPIGGESYEKFVESRKAMQSKRQRVKSPFTLSVAEQVQICVTRGFQRLKGDYSLTISALIGNTIMALIIGSVFFQLPGDVTSFYSRGALLFFAVLLNSFSSALEILTLYAQRPIVEKQARYAMYHPFAEAISSMLCDMPYKITNAFTFNITLYFMTGLRQTGGAFFTFLLFSFVTTMTMSMVFRTIASYSRTLSQALVPAAILILGLVIYTGFTIPTRNMLGWSRWMNYIDPIAYGFETLIVNEFHGRDFPCKAGSFIPVGESYTDVGRYNKICGAKGAVAGQDYISGEAYYTASFQYSHGHKWRNLGIMIGFMIFFMCTYLIGTEYISESKSKGEVLLFRRGYAPKKVGSSEDDVEQTHSVSPAEKKDGASYGEETTAAIQRQTAIFQWQDVCYDIHIKKEERRILDHVDGWVKPGTCTALMGVSGAGKTTLLDVLATRVTMGVVSGEMLVDGRPCDHSFQRKTGYVQQQDLHLHTTTVREALRFSAILRQPRHVSRQEKLDYVEEVIKLLGMEHYADAVVGVPGEGLNVEQRKRLTIGVELAARPQLLLFLDEPTSGLDSQTSWSILDLIDTLTKHGQAILCTIHQPSAMLFQRFDRLLFLARGGRTVYFGEIGEKSSTLSNYFERNGAPKLSPEANPAEWMLEVIGAAPGTHSEIDWPAVWRDSPERKEVQNHLAELKSSLSLKPVATTDNDPTSFHEFAAPFSVQLWQCLLRVFSQYWRTPVYIYSKIALCTLTALYVGFSFFHAQNSIQGLQNQMFSVFMLMTVFGNLVQQIMPHFVTQRSLYEVRERPSKSYSWQAFMSANIIVELPWNALMSVLIFVCWYYPIGLQRNTSADDLHERGALMWLLVLTFMIFTCTFAHMMIAGIELAETGGNIANLLFSLCLIFCGVLATPDQMPRFWIFMYRLSPFTYLVSAMLSTGTSGTNVVCEPVEMLHFEPLAGDTCYQYMSAYMEVAGGYLQNANATSDCSFCSVDKTDTFLKGVLSYYSDAWRNFGIMWAYIIFNIFAAVGIYWLARVPKGTRSKKTKTA
>XP_002561590_Penicillium_rubens
MEARRHDPTASVSTDDTANEKSEIGNEDYAEVEVTRLAQQLTRQSTRFSVSAQNAENPFIETHEDSTLNPHSENFKAKDWMKNLLAIQSRDPERYPKRQAGLAFKNLSVHGFGSPTDYQKDVANSVLQIGALFRSMTGTGKQKIQILRDFDGLVKSGEMLVVLGRPGSGCSTFLKTIAGEMNGIFKDGNSHLNYQGISDKQMRNQFRGEAIYTAETDVHFPQLSVGNTLKFAAMARAPRNRLPGVSRDQYAEHMRDVVMAMLGLSHTINTQVGNDFIRGVSGGERKRVSIAEATLCGSPLQCWDNSTRGLDSANALEFCKTLNLMSKYSGTTCAVAIYQASQSAYDVFDKVTVLYEGRQIYFGRTTEAKEFFTNMGFDCPERQTTADFLTSLTSPAERIVKPGFENMVPRTPDEFATAWKNSAAYKELQKEIADYDQQYPIGGESLDKFVESRKAMQSKGQRVKSPYTLSVTEQVQICVTRGFQRLQGDYSLTISALIGNTIMALIIGSVFFQLPDDVTSFYSRGALLFFAVLLNSFSSALEILTLYAQRPIVEKQARYAMYHPFAEAISSMLCDMPYKILNAITFNITLYFMTGLRQTPGAFFTFLLFSFVTTMTMSMVFRTIASYSRTLSQALVPAAILILGLVIYTGFTIPTRNMLGWSRWMNYIDPIAYGFETLIVNEFHGRQFKCNPDSFIPVGDGYSDVGRFNKICSQKGAVAGQDFIDGEAYYTASFQYSNSHRWRNLGIMIGFMVFFMATYLIGTEYISEAKSKGEVLLFRRGHAPKHSGNSDDVEQTHAVSSAEKKDGASSDGEETTAAIQRQTAIFQWQDVCYDIQIKKEERRILDHVDGWVKPGTCTALMGVSGAGKTTLLDVLATRVTMGVVSGEMLVDGRPRDQSFQRKTGYVQQQDLHLHTTTVREALRFSAILRQPRHVSRQEKLDYVEEVIKLLGMEHYADAIVGVPGEGLNVEQRKRLTIGVELAAKPQLLLFLDEPTSGLDSQTSWSILDLIDTLTKHGQAILCTIHQPSAMLFQRFDRLLFLAKGGKTVYFGEIGEKSSTLSNYFERNGAPKLSPEANPAEWMLEVIGAAPGTHSEIDWPAVWRDSPERKEVQNHLAELKSNLSLKPVATNDNDPTGFNEFAAPFSVQLWECLVRVFSQYWRTPVYIYSKIALCTLTALYVGFSFFHAQNSMQGLQNQMFSVFMLMTVFGNLVQQIMPHFVTQRSLYEVRERPSKSYSWQAFMSANIIVELPWNALMSVLIFVCWYYPIGLQRNTSADDLHERGALMWLLILSFMIFTCTFAHMMIAGIELAETGGNLANLLFSLCLVFCGVLATPDKMPGFWIFMYRVSPFTYLVSAMLSTGTSGADVFCEPVEMLHFEPTAGKTCMEYMNTYINGLYAPNGTVISPPRGGYLVNGNATSDCTFCSIDKTDTFLASVLSYQSDAWRNFGIMWAFIVFNIFAAVGIYWLARVPKGTRSKKTKTA
>XP_040808674_Penicillium_solitum
MSLLGTLNPSIGGNQDQDAHAANLEARRHDPTASVSTDDTANEKGEIINEEDSEAEVTRLAQQLTRQSTRFSVSTQNAENPFIETHEDSTLNPASENFKAKNWMKNLLAIQSRDPERYPKRQAGLSFKNLSVHGFGSPTDYQKDVANSVLQIGALFRSMIGTGKQKIQILRDFDGLVKSGEMLVVLGRPGSGCSTFLKTIAGDMNGIFKDANSQLNYQGISDKQMRHQFRGEAIYTAETDVHFPQLSVGNTLKFAALARAPRNRLPGVSREQYAEHMRDVVMAMLGLSHTINTQVGNDFIRGVSGGERKRVSIAEATLCGSPLQCWDNSTRGLDSANALEFCKTLNLMSKYSGTTCAVAIYQASQSAYDVFDKVTVLYEGRQIYFGRTTEAKEFFTNMGFKCPDRQTTADFLTSLTSPAERIVKPGFENMVPRTPDEFATAWKNSAAYKELQKEIADYDAQYPIGGESLQKFIESRKAMQSQGQRVKSPYTLSVTEQVQICVTRGFQRLKGDYSLTISALIGNTIMALIIGSVFFQLPDDVSSFYSRGALLFFAVLLNSFSSALEILTLYAQRPIVEKQARYAMYHPFAEAISSMLCDMPYKILNAITFNITLYFMTGLRQTAGAFFTFLLFSFVTTMTMSMVFRTIASYSRTLSQALVPAAILILGLVIYTGFTIPTRNMLGWSRWMNYIDPIAYGFETLIVNEFHGRDFPCEAKSFIPKGNSYADVGLSNKICSVKGAVAGQDVVSGEAYYTASFQYSNSHRWRNLGIMIGFMVFFMATYLIGTEYISESKSKGEVLLFRRGHAPKRSGNSEDDVEQTHAVSSAEKKDGASSDGEGTSAAIQRQTAIFQWQDVCYDINIKKEERRILDHVDGWVKPGTCTALMGVSGAGKTTLLDVLATRVTMGVVSGEMLVDGRPRDQSFQRKTGYVQQQDLHLHTTTVREALRFSAILRQPRHVSRQEKLDYVEEVIKLLEMEHYADAVVGVPGEGLNVEQRKRLTIGVELAAKPQLLLFLDEPTSGLDSQTSWSILDLIDTLTKHGQAILCTIHQPSAMLFQRFDRLLFLAKGGRTVYFGEIGEQSSTLSSYFERNGALKLSPEANPAEWMLEVIGAAPGTHSEIDWPAVWRDSPERKEVHNHLAELKNNLSLKPVATTDNDPTGFNEFAAPFTVQLYECLVRVFSQYWRTPVYIYSKVALCTLTALYVGFSFFHAQNSIQGLQNQMFSVFMLMTVFGNLVQQIMPHFVTQRSLYEVRERPSKSYSWQAFMSANIIVELPWNALMSVLIFVCWYYPIGLQRNTSPEDLHERGALMWLLILTFMIFTCTFAHMMIAGIELAETGGNLANLLFSLCLVFCGVLATPADMPGFWIFMYRVSPFTYLVSAMLSTGTSGTNVYCEGIELLKFDPTAGKTCFEYMDTYINGLFYPNGTVISDPFGGYLVNGNATSNCSFCSIDKTDTFLAGVLSFYSDAWRNFGIMWAFIIFNIAAAVGIYWLARVPKGTRSKKTKTA
>XP_022580157_Penicilliopsis_zonata
MSLLGTINPNLNPERSVAGHTDPETEAQLAESRFHDDESNMSSALTADHNPDGMEEEKEEAMEDEVTRLARQLTRQSTRYSVAENPFVETKEDSTLNPYGPNFNPRHWMKNLLAIRLRDPERYPERTAGIAFRNLSVHGFGSPTDYQKDVANSVLQIGALVRTLSGTGKQKIQILRDFDGLVRSGEMLVVLGRPGSGCSTFLKTLTGEMNGLFLDEKSSINYEGIPAKQMQKQFKGEAIYTAETDVHFPQLSVGDTLMFAALARAPRNLPDGVTREQYAKHMRDVVMAMLGLSHTINTQVGNDFIRGVSGGERKRVSIAEATLSGSPIQCWDNSTRGLDSANALEFCKTLNLMTKYAGATVAVAIYQASQSAYDVFDKVTVLYEGRQIYFGRTDEAKRFFVDMGFQCPERQTTADFLTSLTSPSERIVRPGFEDKVPRTPDEFAAAWKRSDAYADLMREINEYEQTFPLGGASVDRFIESRRAMQATSQRVKSPYTISVWQQVKLCMVRGFQRLKGDASLTVTQLVGNSIMALIISSVFYNLADDTTSFYSRGALLFFAVLLNAFSSALEILTLYAQRPIVEKQARYAMYHPFAEAIASMLCDMPYKLLNAVTFNVTLYFMTNLRRTPGAFFTFWLFSIVTTLTMSMIFRTIAASSRTLSQALVPAAILILGLVIYTGFTIPTRYMLGWSRWMNYLDPIAYAFESFMVNEFHDRRFRCSDFIPSGTGYSDVALVNQICYATGAVAGSMWVEGDDYLHTNFQYYDSHKWRNLGIMIAFMMFFMFTYLFATEYISEAKSKGEVLLFRRGHQPVTSRPEDIETSTQAPPAGKAEDSQNGEVSTGIQRQTAIFHWQDVCYDIKIKNESRRILDHVDGWVKPGTCTALMGVSGAGKTTLLDVLASRVTMGVVTGEMLVDGRLRDQSFQRKTGYVQQQDLHLHTTTVREALQFSAVLRQPAHVSRQEKLDYVEEVIKLLGMETYADAIVGVPGEGLNVEQRKRLTIGVELAAKPQLLLFLDEPTSGLDSQTSWSILDLIDTLTKHGQAILCTIHQPSSMLFQRFDRLLFLAKGGKTVYFGEIGDKSSTLAAYFEKNGAPPLPADANPAEWMLEVIGAAPGSHSDIDWPVVWRESPERQAVLDHLAQLKSTLSQKSIDASSSDPDAFKEFAAPFSLQLWECLIRVFSQYWRTPVYIYSKSCLSILTALYIGFSFFKAQNSLQGLQNQMFSIFMLLTIFGNLVQQIMPHFVTQRSLYEVRERPSKAYSWKAFMTANILVELPWNSLMAVLIFVCWYYPIGLYRNAEPTDAVHERGALMFLLVWTFLLFTSTFAHMIIAGIDLAETGGNLANLLFSLCLVFCGVLATPDELPGFWIFMYRVSPFTYLVSAMLSTGVSGTEAVCEAVEFLRFDPPSNTTCASYMADYIAVNGGYLEYPNATDSCAFCTISSTDTFLAAVSSHYKDAWRNFGIMWAYIIFNVCAAVFIYWLARVPKGKRVKEAA
>XP_016614162_Cladophialophora_bantiana
MTTPLVGNITTNYDRSRRMSGASPDNQATDFPYLDRSMSSGGGAVVDESQDANREIQQLARQYSRVSTTAEPSYHPFDEASVGTEIDPNSENFNGRAWTKAMLKLQRQTGQNVGRTAGFAFRNLSAFGYTKGSDFQKTVDNYPLALMDMLRGILGHKGQRVDILRNFEGVVQPGEMLVVLGPPGSGCSTFLKTITGETHGFNLSDDSYINYQGISYKQMHNNFKGEAIYTAEQDVHFPMLTVGDTLLFAARARTPQNMKLPPGVTKTMYAAHLRDVVMATFGIRHTINTKVGNDFVRGVSGGERKRVSIAEAALSNAPLQCWDNSTRGLDSANAIEFCKTLRTSTDLNETTAAVAIYQSPQSAYDFFDKVLVLYQGRQIFFGRTTEAQKYFEDMGFECAKRQTVPDFLTSMTNPIERLVKKGYESQVPRTPDEFAERWQQSEARQKMLRELNAFEKANPIGGPNLEAFQQSRRVQQSKAQRKSSPYTLSYGGQIRLCLWRGFKRLMDDPAITLTQLFANCINALVVSSLFYNLPANTDSLRSRSSLIFFAVLLNAFGSALEILTLYAQRPIVEKHQRYALYHPSAEAFASMLTDVPSKTLNAIGFNLILYFMTNLRRTPGAFFFFLFTSYILTFTMSMLFRFIASVSRSLVEALVPTAVLMIAIVVYTGFVIPVDYMHGWARWINYINPTAYGFESLMVNEFHNRDYPCSTFVPPAPRFGNGSTTSQICTVVGSVAGRPFVDGDAYINISYRYFAAHKWRNIGILFVFMIGLCVLYLVATETVTAKKSKGEVLLFRRGHKPAFLKEHMSDMESGGSDPNLVALERRQTKDEQLTRQVSAVIQKQTAIFQWKDVCYDIKIKGQPRRILDHVDGWVKPGTMTALMAFSGAGKTTLLDCLATRVTMGVITGEMLVDGRQRDESFQRKTGYVQQQDLHLETSTVREALRFSALLRQPRDTPRDEKIAYVEEVIKLLDMQEYADAVVGVPGEGLNVEQRKRLTIGVELAARPQLLLFLDEPTSGLDSQTSWSILNLLEKLTKAGQAILCTIHQPSAILFQRFDRLLFLAAGGKTVYFGPVGKDSSILIDYFQRNGAHDCPPGANPAEYMLEAIGAAPGSHSDIDWFQVWRNSPEYQEVQRELEEMKIERSQMVAPTSSNKADYFEFAAPFFLQFWETQKRVFQQYWRTPEYIYSKLLLCCLTGLFIGFSLFKAPNTQQGLQNQLFGIFMLLVLFSQLVQQIMPLFVTQRSLYEVRERPSKTYSWKAFMLSNILVELPWATLGAVILFFCWYYPIGLYQNATYTDSVASRGATQFLFVLEFILFSSTFAHMMIAGIATAETASNIANVLFSLCLLFNGVLVGPKAMPGFWIFMYRVSPFTYLVEGLLSVGIANAPVTCAANEYLHLTAPAGQTCGQYLDPFISTSGGYLLDSDTTQCQFCTVDNTNTFLSLVSISFSHRWRDFGILFVYIAFNVFAAVTIYWLARVPKGKKYAGGKDADKSKALVKTLSNASQGQQQHVGGATNFDEKGTAVLGGSEKDRRATPSTDDSDTESDQSIHQEKGDSNTAEKREEAAMASSAGTTTEEAAVEPAERPPTERFVTAPRF
>XP_008729817_Cladophialophora_carrionii
MTSLVNYDRSRRMSGASPQSPAADYPYNDRTFSAGGGPVVQDSGDENKEIRHLARQYSRASGTEVPFHPFDESIAGTEIDPNSDNFNGRAWTKAMLRLQKQSGQENVGRTAGFAFRNLSAFGYSKGSDFQRTVDNYPFALMDMARGLLGHKGHRVDILRNFEGVVQPGEMLVVLGPPGSGCSTFLKTITGETHGFSLSDDSYINYQGISYKQMHKDFKGEAIYTAEQDVHFPMMTVGDTLLFAAQARTPQNLQLPQGITKKMYAAHLRDVVMATFGIRHTVNTKVGNDFVRGVSGGERKRVSIAEATLSNAPLQCWDNSTRGLDSANAIEFCKTLRTSTDLNQTTAAVAIYQSPQSAYDYFDKVIVLYQGRQIYFGRTTEAQKYFEDMGFECAKRQTVPDFLTSMTNPIERLVKKGYESQVPRTPDDFAERWQNSEARKRMLEELDAFEETNPIGGPNLEAFQQSRRIQQSKAQRKSSPYTLSYSSQVKLCVWRGWKRLMDDPAITLTQLFANCINALVVSSLFYDLPTTSDSLRARSSLVFFAVLLNAFGSALEILTLYAQRPIVEKHQRYALYHPSAEAFASMLCDIPSKVLNTIGFNLILYFMTNLRRTPGAFFFFLFMSFVLTLTMSMLFRFIASVSRSLVEALVPTAILMVSIVVYTGDALGFVIPVDYMHGWARWINYINPTAYGFESLMVNEFHNRDYPCSSFVPPAPQFGNGSSISQICTVVGSVAGQTVVSGDKYINISYQYYASHKWRNVGITFAFMIALCLAYLVATETVTAKKSKGEVLLFRRGHKPAFLKEKASDTESQGSDPNLAALTRKQTIDEQLTRQVSAVIQKQTAIFQWKDVCYDIKIKGKPRRILDHVDGWVKPGTMTALMGVSGAGKTTLLDCLATRVTMGIITGEMLVDGRPRDESFQRKTGYVQQQDLHLETSTVREALRFSALLRQPRETPRSEKIAYVEEVIKLLDMQEYADAVVGVPGEGLNVEQRKRLTIGVELAARPQLLLFLDEPTSGLDSQTSWSILNLLEKLTNAGQAILCTIHQPSAILFQRFDRLLFLAAGGKTVYFGPVGKDSNILIDYFQRNGAHDCPPGANPAEYMLEAIGAAPGSHSDIDWFQVWRNSPEYEAVQRELQQMKDERSQLVAPVAANKTEYYEFAAPFWQQYLETQKRVFEQYWRTPTYIYSKLILCCLTGLFIGFSLFKAPNTQQGLNNQLFGIFMLLVLFSQLVQQIMPLFVTQRSLYEVRERPSKTYSWKAFMLSNILVELPWAALGAVILFFCWYYPIGLYRNATYTDAVASRGATQFLFVLEFILFSSTFAHLMIAGISTAETASNIANVLFSLCLLFNGVLVGPKAMPGFWIFMYRVSPFTYLVGGLLSVGVAHAPVTCAEAEYLRFTAPSGQTCGEYLEPLISAAGGYLLDSRSSNCEFCTIDNTDTFLSLVSISFSNRWRDFGILLVYIVFNVFAATAIYWLARMPKGKKFQGKDKKADSALVKTESNLSGAEKREVLGLGEKGVAVLGGRSSPGDSSSFSDRTQGERQQEPGIAREAVSADEQRQQEKRYEPIVASKSDKDEEEGSSTPERPTAERFVTAPEL
>XP_016254364_Cladophialophora_immunda
MTTPLVGNITTNYDRSRRMSGASPDNQATDFPYLDRSMSSGGGAVIDESQDANREIQNLARQYSRVSTTAEPGYQPFDEASAGTEIDPNSDNFNGRAWTKAMLRLQKQSGQNVGRTAGFAFRNLSAFGYTKGSDFQKTVDNYPLALMDMLRGIFGHKGQRVDILRNFEGVVQPGEMLVVLGPPGSGCSTFLKTITGETHGFNLSDDSYINYQGISYKQMHNDFKGEAIYTAEQDVHFPMLTVGDTLLFAARARTPQNMKLPPGVTKAMYAAHLRDVVMAVFGIKHTINTKVGNDFVRGVSGGERKRVSIAEATLSNAPLQCWDNSTRGLDSANAIEFCKTLRTSTDLNDTTAAVAIYQSPQSAYDFFDKVLVLYQGRQIFFGRTTEAQKYFEDMGFECAKRQTVPDFLTSMTNPIERLVKKGFESQVPRTPDEFAERWQNSEARQRMLQELDAFENANPIGGPNLEAFKQSRRIQQSKAQRKSSPYTLSYGGQIRLCLWRGFKRLMDDPAITLTQLFANCINALVVSSLFYNLPADTDSLRSRSSLIFFAVLLNAFGSALEILTLYAQRPIVEKHQRYALYHPSAEAFASMLTDVPSKTLNAIGFNLILYFMTNLRRTPGAFFFFLFTSYILTFTMSMLFRFIASVSRSLVEALVPTAVLMIAIVVYTGFVIPVDYMHGWARWMNYINPTAYGFESLMVNEFHNRDYPCSTFVPPAPQFGNGSTTSQICTVVGSVAGRTFVDGDAYINISYKYFAGHKWRNIGILFVFMIGLCVMYLAATETVTAKKSKGEVLLFRRGHKPAFLKEQMSDMESGGSDPNLVALERRQTKDEQLTRQVSAVIQKQTAIFQWKDVCYDIKIKGQPRRILDHVDGWVKPGTMTALMGVSGAGKTTLLDCLATRVTMGVITGEMLVDGRQRDESFQRKTGYVQQQDLHLETSTVREALRFSALLRQPRDTPRQEKIAYVEEVIKLLDMQEYADAVVGVPGEGLNVEQRKRLTIGVELAARPQLLLFLDEPTSGLDSQTSWSILNLLEKLTKAGQAILCTIHQPSAILFQRFDRLLFLAAGGKTVYFGPVGKDSHILIDYFHRNGAHDCPPGANPAEYMLEAIGAAPGSHSDIDWFQVWRSSPEYQEVQRELEEMKVERSQMVAPTSANKADYFEFAAPFTLQFWETQKRVFEQYWRTPEYVYSKLLLCCLTGLFIGFSLFKAPNTQQGLQNQLFGIFMLLVLFSQLVQQIMPLFVTQRSLYEVRERPSKTYSWKAFMLSNILVELPWATLGAVILFFCWYYPIGLYRNAEYTDSVASRGATQFLFVLEFILFSSTFAHMMIAGIATAETASNIANVLFSLCLLFNGVLVGPKAMPGFWIFMYRVSPFTYLVEGLLSVGIAHAPVVCAANEYLHLTAPAGQTCGEYLGPFIKQAGGYLLDSNTTQCQFCTVNSTDTFLSLVSISFSHRWRDFGILFVYIAFNVFAAVTIYWLARVPKGKKYAGGKDADKSKALFKTLSNASQGQHQQPAAGGNYEKSPAVLGASSEKDRRTTTPSTDDDSSSESDRSIREKDPEKREAVNVQEAEKPHQPSQNEVAAAATSAAAERPTTERFITAPQF
>XP_007740259_Cladophialophora_psammophila
MTTPLVGNITTNYDRSRRMSGASPDNQATDFPYLDRSMSSGGGAVVDESQDANREIQQLARQYSRVSTTAEPSYHPFDEASVGTEIDPSSENFNGRAWTKAMLKLQKQTGQNVGRTAGFAFRNLSAFGYTKGSDFQKTVDNYPLALMDMLRGILGHKGQRVDILRNFEGVVQPGEMLVVLGPPGSGCSTFLKTITGETHGFNLSDDSYINYQGISYRQMHNNFKGEAIYTAEQDVHFPMLTVGDTLLFAARARTPQNMKLPPGVTKTMYAAHLRDVVMATFGIRHTINTKVGNDFVRGVSGGERKRVSIAEAALSNAPLQCWDNSTRGLDSANAIEFCKTLRTSTDLNETTAAVAIYQSPQSAYDFFDKVLVLYQGRQIFFGRTTEAQKYFEDMGFECAKRQTVPDFLTSMTNPIERLVKKGYESQVPRTPDEFAERWQQSEARQKMLQELDAFEKANPIGGPNLEAFKQSRRVQQSKAQRKSSPYTLSYAGQVRLCLWRGFKRLMDDPAITLTQLFANCINALVVSSLFYNLPANTDSMRSRSSLIFFAVLLNAFGSALEILTLYAQRPIVEKHQRYALYHPSAEAFASMLTDVPSKTLNAIGFNLILYFMTNLRRTPGAFFFFLFTSYILTFTMSMLFRFIASVSRSLVEALVPTAVLMIAIVVYTGFVIPVDYMHGWARWINYVNPTAYGFESLMVNEFHNRDYPCSTFVPPAPQFGNGSTTSQICTVVGSVAGRPFVDGDAYINISYRYFAAHKWRNIGILFVFMIGLCVLYLVATETVTAKKSKGEVLLFRRGHKPAFLKEHMSDMESGGSDPNLVALERRQTKDEQLTRQVSAVIQKQTAIFQWKDVCYDIKIKGQPRRILDHVDGWVKPGTMTALMGVSGAGKTTLLDCLATRVTMGVITGEMLVDGRQRDESFQRKTGYVQQQDLHLETSTVREALRFSALLRQPRDTPQDEKIAYVEEVIKLLDMQEYADAVVGVPGEGLNVEQRKRLTIGVELAARPQLLLFLDEPTSGLDSQTSWSILNLLEKLTKAGQAILCTIHQPSAILFQRFDRLLFLAAGGKTVYFGPVGKDSSILIDYFQKNGAHECPPGANPAEYMLEAIGAAPGSHSDIDWFQVWRNSPEYQEVQRELEEMKIERSQLVAPTSSNKADYFEFAAPFFLQFWETQKRVFQQYWRTPEYIYSKLLLCCLTGLFIGFSLFKAPNTQQGLQNQLFGIFMLLVLFSQLVQQIMPLFVTQRSLYEVRERPSKTYSWKAFMLSNILVELPWATLGAVILFFCWYYPIGLYQNATYTDSVASRGATQFLFVLEFILFSSTFAHMMIAGIATAETASNIANVLFSLCLLFNGVLVGPKAMPGFWIFMYRVSPFTYLVEGLLSVGIANAPVTCAANEYLHLTAPAGETCGQYLDPFISTAGGYLLNSDTTQCQFCTVDNTNTFLSLVSISFSHRWRDFGILFVYIAFNVFAAVTIYWLARVPKGKKYAGGKDADKSKALVKTLSNASQGQQQHVVGATNFDEKGTAVLGGSEKDRRASPSTDDSDTESDQSIHQEKGASYTAEKREEAAAASSAGTTTEEAAVEPTERPTTERFVTAPQF
>XP_018698708_Fonsecaea_erecta
MSLVGNFVSNYDNSAGKRGPGLPAHLRTESHDGTVPERHSSSASNDEKIQGDRPAHSENDVGDDDDDDMRVRYLARQFSRTSTRTEDANPFAAPPGSSLDPSSDNFQTRDWVKALFNLQSKDDRFLARTAGVAFRNLSAHGFGSATDYQKTVGTAPFQVVGLLRQLMGAGQRRINILRGFDGLVNHGEMLVVLGPPGSGCSTFLKTLAGETHGFHVDKDSYINYQGIPFDQMHKHFRGEAIYTAEQDIHFPQLSVADTLYFAARARAPRHRPGNISAHEYACHMRDVIMAIFGIRHTSKTRVGNDFIRGVSGGERKRVSIAEAALNMSPLQCWDNSTRGLDSANAIEFCKTLRLSTEILNATAAVAIYQAPQAAYDIFDKVIVLYEGRQIYFGRTGDAKDYFVQLGFHCPERQTTADFLTSMTSADERIVREGFEDRAPRTPDEFARAWKESAERARLLADIEDFDRRHPLGGEDLDKFKESRRLQQAKRQRVASPYTLSYGQQVRLCLWRGFRRLMADPSLTLTSIIGNNVFALIIGSIFYNLDSTTNSFYARGALLFFAILINAFSSALEILTLYAQRPIVEKHQRYALYHPSSEAFASMLTDMPYKITNAIIFNVTIYFMTNLRREAGHFFFFLLISFTLTLVMSMLFRTIASVSRTLSQALAPAAILILAIVIYTGFAIPVNYMLGWARWINYLDPVAYGFEALMINEFSGRDYGCARYVPSGPGYGDSNRVCSAVGSRPGQTFVNGDDFINSSYKYYASHKWRNFGILIAFMVGLFLTYLVSAEFVQAKKSKGEVLVFRRGQTPALLKMQLPQDTETGNVTSAVTAAKNQQSADISSVIQRQTAIFQWRDVCYDIPLNGGRRLLDHVDGWVKPGTMTALMGVSGAGKTTLLDVLATRVTMGVITGEMLVDGQQRDESFQRKTGYVQQQDLHLETSTVREALSFSALLRQPAHIPRREKLAYVDEVIKLLEMSEYADAVVGVPGEGLNVEQRKRLTIGVELAAKPELLLFLDEPTSGLDSQTSWSILDLLEKLKQNGQAILCTIHQPSAMLFQRFDRLLFLAKGGRTVYFGPVGDSSRILTDYFERNGAHRCPPDANPAEWMLEVIGAAPGSHTEIDWVETWRRSPEYRAVHAELSQMKAERCQLARATSNRADRASYREFAAPFYQQLHEVLKRVFEQYWRTPSYIYSKLSLCIASGLFIGFSFFHARVTQQGLQNQMFGIFMLMTIFGQLVQQIMPLFVTQRSLYEVRERPSKTYSWQAFMMSNILVELPWSTLCAVLIFVTWYYPIGLYRNAEPTHAVHERGALMFLLIWAFLLFTSTFAHMVIAAIETAETGGNIANLSFSLTLVFCGVLVGPKALPGFWIFMYRVSPFNYLIDGMLSTAVAHAPVTCAANEYLHFTAPAGQTCAEYMHSYIDAVGGYLQDSSGTGTGNNCSYCAIATTDAFLASVSAHPQDMWRNFGLMWPYIVFNVAGAVFLYWLARVPKRMSKRGKKQRELASPKESKEGSVLDESAETVLGEVKRGEVGEAHRDGDRDARPAIDD
>XP_022511836_Fonsecaea_monophora
MSLVGNFTSNYDNSAGRQGPGLLGHYRRESHDEPNGPSRVKSHESRRSIAMEDSASAHHGASHERRTSSAGMEEKPAGDQSRSSENEEDEDVHVRYLARQFSRTSTKTEDANPFHAAPGSSLDPTSENFSTHDWIKALFNLQNKDDRFLARTAGVAFRNLSAHGFGSATDYQKTVGNAPLQILGMARKLLNIGQRRIDILRGFDGLVNHGEMLVVLGPPGSGCSTFLKTLAGETHGFVVDEDSYVNYQGIPFDQMHKHFRGEAIYTAEQDIHFPQLTVGDTLYFAARARAPRHRPGNVSAHEYACHMRDVIMATFGIRHTFNTRVGNDFIRGVSGGERKRVSIAEATLNMSPLQCWDNSTRGLDSANAIEFCKTLRLSTEILNNTAAVAIYQAPQAAYDLFDKVIVLYEGRQIYFGRTVDAKDYFVRLGFQCPERQTTADFLTSMTSAQERIVREGFENRVPRTPDDFAKAWKESPERAQLLKEIEDFDQRHPLGGEDLNRFKESRRLQQAKRQRVSSPYTLSYGQQVKLCLWRGFRRLKADPSLTLTSIIGNNVFALIIGSIFYNLDDTTNSFYSRGALLFFAILINAFSSALEILTLYAQRPIVEKHQRYALYHPSTEAYASMLTDMPYKISNAIIFNITLYFMTNLRREPGAFFFFLLISFTLTLVMSMLFRTIASVSRTLSQALAPAAILILAIVIYTGFAIPVNYMLGWARWINYLDPVAYGFESLMINEFSGRNFDCAFFVPSGPGYGDSNHVCATVGSRPGQSFVNGDDFINSNYKYYASHRWRNFGILIAFLIFLFCTYLISAEFVQAKKSKGEVLVFRRGQTPPALRLKLPHDAETGDVATAAPVERVKTAEDMSSVIQKQTAIFQWRDVCYDISVKGGQRRLLDHVDGWVKPGTLTALMGVSGAGKTTLLDVLATRVTMGVISGEMLVDGRQRDESFQRKTGYVQQQDLHLETSTVREALNFSALLRQPAHIPRQEKLDYVDEIIKILDMSEYADAVVGVPGEGLNVEQRKRLTIGVELAAKPELLLFLDEPTSGLDSQTSWSILDLLEKLKQNGQAILCTIHQPSAMLFQRFDRLLFLASGGKTVYFGPVGHSSKILINYFERNGAHQCPPDANPAEWMLEVIGAAPGSHTEIDWVETWRTSPEYRDVHAELSQMKAERCQLARTVSNRASKASYREFAAPFYVQLYEVLKRVFQQYWRTPSYIYSKLSLCIASGLFIGFSFFKARNTQQGLQNQMFGIFMLMTIFGQLVQQIMPLFVTQRSLYEVRERPSKTYSWQAFMMSNIIVELPWSTLCAILIYFTWYYPIGLYRNAEPTDAVHVRGALMFLLILAFLLFTSTFAHMVIAAIETAETGGNIANMTFSLTLVFCGVLVGPKALPGFWIFMYRVSPFTYLIDGMLSTSVAHTTVTCAANEYLHFPAPAGQTCAEYMRDYMAVAGGYLQNPSGSNCTYCQIATTDDFLATVSSNPDHMWRNFGLMWPYIVFNVFGAVFFYWLARVPKRMNKGKKEVGTPKESKEGSVVDGPVETANGEKRADTGVSTGAEKGADSDVNPRTTNAEH
>XP_016637193_Fonsecaea_multimorphosa
MSLVGNFVSNYDNSAGKQGPGLPGHMRRESQVDQPDVPPGTRSQGPHHSAVIEDISNTRDGTGLERRSSFMKDDEKMSGDRSRSPESDEDDIRVRYLARQFSRTSTRTEDANPFVAAPGSSLDPSSDNFQTRDWIKALFNLQSKDDRFLARTAGVAFRNLSAHGFGSATDYQKTVGNAPFQVVGLVRRLMGVGQQRRIDILRDFDGLVNHGEMLVVLGPPGSGCSTFLKTLAGETHGFNVDKDSYINYQGIAFDQMHKHFRGEAIYTAEQDIHFPQLSVADTLYFAARARAPRYRPGNISAHDYACHMRDVIMATFGIRHTFNTRVGNDFIRGVSGGERKRVSIAEATLNMSPLQCWDNSTRGLDSANAIEFCKTLRLSTEILNATAAVAIYQAPQAAYDIFDKVTVLYEGRQIYFGRTEDAKDYFVRLGFHCPDRQTTADFLTSMTSSDERIIREGFEDRAPRTPDEFATAWRNSPERAQLLRDIEDFDTRHPLGGEDLDRFKESRRLQQAKRQRVVSPYTLSYGQQVRLCLWRGFRRLLADPSLTLTSIIGNNIFALIIGSIFYNLDGTTNSFYSRGALLFFAILLNAFSSALEILTLYAQRPIVEKHQRYALYHPSSEAFASMLTDMPYKITNAIIFNVTLYFLTNLRREPGPFFFFLLISFTLTLVMSMLFRTIASVSRTLSQALAPAAILILAIVIYTGFAIPVNYMLGWARWINYLDPVAYGFEALMINEFSGRDFDCAVYVPSGPGYGGGSNRVCSTVGSRPGRTFVNGDDFINSSYKYYASHKWRNFGILIAFMIGLFVTYLVSAEFVQAKKSKGEVLVFRRGQTPAPLKMKPPQDIETGDVTSTSAVAAAKTQHPEDVSTVIQRQTAIFQWRDVCYDIQVKGEGRRLLDHVDGWVKPGTMTALMGVSGAGKTTLLDVLATRVTMGVISGEMLVDGRQRDESFQRKTGYVQQQDLHLETSTVREALSFSALLRQPAHIPRREKLAYVDEVIKLLEMSEYADAVVGVPGEGLNVEQRKRLTIGVELAAKPELLLFLDEPTSGLDSQTSWSILDLLEKLKQNGQAILCTIHQPSAMLFQRFDRLLFLAKGGRTVYFGPVGQSSRTLIDYFERNGAHHCAADANPAEWMLEVIGAAPGSHTEIDWVDTWRLSPEYRAVHAELSQMKAERCQLARATSNRADRASYREFAAPFYQQLYEVLKRVFEQYWRTPSYIYSKLSLCIASGLFIGFSFFNAKITQQGLQNQMFGIFMLTTIFGQLVQQIMPLFVTQRSLYEVRERPSKTYSWQAFMMSNIIVELPWSTLCAILIFFTWYYPIGLYRNAEPTDAVHERGALMFLLILTFLLFTSTFAHMVIAAIATAETGGNIANLCFSLTLVFCGVLVGPKALPGFWIFMYRLSPFTYLIDGMLSTAVAHASVTCATNEYLHFTAPSGQTCAEYMQSYINSVGGYLQDPSATGNCSYCQISTTDAFLASVSSHPQYMWRNFGLMWPYIAFNVVGAVFLYWLARVPKRMSKGKRELASPKESKEGSVLDGPVETTSGEKREDDGAEKSTDASLTPMMT
>XP_022499852_Fonsecaea_nubica
MSLVGNFTSNYDSSAGRQGPGLLGHYRRESHDEPNSPSRVKSHESRRSIAMEDSSTTHHGASHERRTSSAGMEEKPTGDQSRSSENEEDEEVHVRYLARQFSRTSTKTEDANPFQAAPGSSLDPTSENFSTHDWIKALFNLQNKDDRFLARTAGVAFRNLSAHGFGSATDYQKTVGNAPLEILGMARKLLNIGQRRIDILRGFDGLVNHGEMLVVLGPPGSGCSTFLKTLAGETHGFVVDEDSYVNYQGIPFDQMHKHFRGEAIYTAEQDVHFPQLTVGDTLYFAARARAPRHRPGNVSADEYACHMRDVIMATFGIRHTFNTRVGNDFIRGVSGGERKRVSIAEATLNMSPLQCWDNSTRGLDSANAIEFCKTLRLSTEILNNTAAVAIYQAPQAAYDLFDKVIVLYEGRQIYFGRTVDAKDYFVRMGFQCPDRQTTADFLTSMTSPEERIVREGFENRVPRTSDDFAKAWKESPERAQLLKEIEDFDQRHPLGGEDLNRFKESRRLQQAKRQRVSSPYTLSYGQQVKLCLWRGFRRLIADPSLTLTSIIGNNVFALIIGSIFYNLDDTTNSFYSRGALLFFAILMNAFSAALEILTLYAQRPIVEKHQRYALYHPSTEAYASMLTDMPYKICNAIIFNITLYFLTNLRREPGAFFFFLLISFTLTLVMSMLFRTIASVSRTLSQALAPAAILILAIVIYTGFAIPVNYMLGWARWINYLDPVAYGFESLMINEFSGRNFDCAFFVPSGPGYGDSNHVCATVGSRPGQSFVNGDDFINSNYKYYASHRWRNFGILIAFLIFLFCTYLVSAEFVQAKKSKGEVLVFRRGQTPPALRLKLPRDAETGDVATAAPVERVNTAEDMSSVIQKQTAIFQWRDVCYDISVKGGQRRLLDHVDGWVKPGTLTALMGVSGAGKTTLLDVLATRVTMGVISGEMLVDGRQRDESFQRKTGYVQQQDLHLETSTVREALNFSALLRQPAHIPRQEKLDYVDEIIKILDMSEYADAVVGVPGEGLNVEQRKRLTIGVELAAKPELLLFLDEPTSGLDSQTSWSILDLLEKLKQNGQAILCTIHQPSAMLFQRFDRLLFLASGGKTVYFGPVGQSSKILINYFERNGAHQCPPDANPAEWMLEVIGAAPGSHTEIDWVETWRTSPEYRDVHAELSQMKAERCQLARTVSNRANKASYREFAAPFYVQLYEVLKRVFEQYWRTPSYIYSKLSLCIASGLFIGFSFFKAKNTQQGLQNQMFGIFMLMTIFGQLVQQIMPLFVTQRSLYEVRERPSKTYSWQAFMMSNIIVELPWSTLCAILIYFTWYYPIGLYRNAEPTDAVHERGALMFLLILAFLLFTSTFAHMVIAAIDTAETGGNIANMTFSLTLVFCGVLVGPKALPGFWIFMYRVSPFTYLIDGMLSTSVAHTTVTCAANEYLHFAAPAGQTCAEYMRAYMAVAGGYLQDPSGSNCSYCQIATTDDFLATVSSNPDHMWRNFGLMWPYIVFNVFGAVFFYWLARVPKRMNKGKKEVATPKESKAGSVVDGPVETAIGEKRADTGVSTGAEKGADSNVNPRTTNAEH
>XP_013279027_Fonsecaea_pedrosoi
MSLVGNFTSNYDNSAGRQGPGLLGHYRRESHDEPNGPSRVKSHESRRSIAMEDSSSAHHGASHERRTSSAGMEEKPAGDQSRSSENEEDEDVHVRYLARQFSRTSTKTEDANPFHAAPGSSLDPTSENFSTHDWIKALFNLQNKDDRFLARTAGVAFRNLSAHGFGSATDYQKTVGNAPLQILGMARKLLNIGQRRIDILRGFDGLVNHGEMLVVLGPPGSGCSTFLKTLAGETHGFVVDEDSYVNYQGIPFDQMHKHFRGEAIYTAEQDIHFPQLTVGDTLYFAARARAPRHRPGNVSAHEYACHMRDVIMATFGIRHTFNTRVGNDFIRGVSGGERKRVSIAEATLNMSPLQCWDNSTRGLDSANAIEFCKTLRLSTEILNNTAAVAIYQAPQAAYDLFDKVIVLYEGRQIYFGRTVDAKDYFVRLGFQCPERQTTADFLTSMTSAQERIVREGFENRVPRTPDDFAKAWKESPERAQLLKEIEDFDQRHPLGGEDLNRFKESRRLQQAKRQRVSSPYTLSYGQQVKLCLWRGFRRLKADPSLTLTSIIGNNVFALIIGSIFYNLDDTTNSFYSRGALLFFAILINAFSSALEILTLYAQRPIVEKHQRYALYHPSTEAYASMLTDMPYKISNAIIFNITLYFMTNLRREPGPFFFFLLISFTLTLVMSMLFRTIASVSRTLSQALAPAAILILAIVIYTGFAIPVNYMLGWARWINYLDPVAYGFESLMINEFSGRNFDCAFFVPSGPGYGDSNHVCATVGSRPGQSFVNGDDFINSNYKYYASHRWRNFGILIAFLIFLFCTYLISAEFVQAKKSKGEVLVFRRGQTPPALRLKLPRDAETGDVATAAPVERVNTAEDMSSVIQKQTAIFQWRDVCYDISVKGGQRRLLDHVDGWVKPGTLTALMGVSGAGKTTLLDVLATRVTMGVISGEMLVDGRQRDESFQRKTGYVQQQDLHLETSTVREALNFSALLRQPAHIPRQEKLDYVDEIIKILDMSEYADAVVGVPGEGLNVEQRKRLTIGVELAAKPELLLFLDEPTSGLDSQTSWSILDLLEKLKQNGQAILCTIHQPSAMLFQRFDRLLFLASGGKTVYFGPVGQSSKILINYFERNGAHQCPPDANPAEWMLEVIGAAPGSHTEIDWVETWRTSPEYRDVHAELSQMKAERCQLARTVSNRANKASYREFAAPFYVQLYEVLKRVFQQYWRTPSYIYSKLSLCIASGLFIGFSFFKARNTQQGLQNQMFGIFMLMTIFGQLVQQIMPLFVTQRSLYEVRERPSKTYSWQAFMMSNIIVELPWSTLCAILIYFTWYYPIGLYRNAEPTDAVHERGALMFLLILAFLLFTSTFAHMVIAAIETAETGGNIANMTFSLTLVFCGVLVGPKALPGFWIFMYRVSPFTYLIDGMLSTSVAHTTVTCAANEYLHFPAPAGQTCAEYMRDYMAVAGGYLQNPSGSNCSYCQIATTDDFLATVSSNPDHMWRNFGLMWPYIVFNVFGAVFFYWLARVPKRMNKGKKEVGTPKESKEGSVVDGPVETANGEKRADTGVSTGAEKGADSDVNPRTTNAEH
>XP_007760504_Cladophialophora_yegresii
MTSLVNYDRSRRMSGASPQSPAADYPYNDKTFSPGGGPVVQDSGDENKEIQHLARQYSRASGADLPFHPFDESIAGTEIDPSSDNFNGRAWTKAMLRLQKQSGQENVGRTAGFAFRNLSAFGYSKGSDFQRTVDNYPVALMDMARGLVGHKGHRVDILRNFEGVVQPGEMLVVLGPPGSGCSTFLKTITGETHGFSLGDDSYINYQGISYKQMHKNFKGEAIYTAEQDVHFPMMTVGDTLLFAAQARTPQNLQLPQGITKKMYAAHLRDVVMATFGIRHTVNTKVGNDFVRGVSGGERKRVSIAEATLSNAPLQCWDNSTRGLDSANAIEFCKTLRTSTDLNQTTAAVAIYQSPQSAYDYFDKVIVLYQGREIYFGRTTEAQKYFEDMGFECAKRQTVPDFLTSMTNPIERLVKKGYESQVPRTPDDFAERWHNSEARKRMLAELDAFEQANPIGGPNLEAFQQSRRIQQSKNQRRSSPYTLSYSGQVKLCVWRGWKRLMDDPAITLTQLFANCINALVVSSLFYNLPATSDSLRARSSLVFFAVLLNAFGSALEILTLYAQRPIVEKHQRYALYHPSAEAFASMLCDIPSKVLNTIGFNLILYFMTNLRRTPGAFFFFLFMSFILTLTMSMLFRFIASVSRSLVEALVPTAILMVSIVVYTGFVIPVDYMLGWARWINYINPTAYGFESLMVNEFHNRDYRCSTFMPPAPQFGNGSSISQICTVVGSVAGQTVVNGDDYINISYRYYASHKWRNVGITFAFMIALCLAYLVATETVTAKKSKGEVLLFRRGHKPAFLKEKASDTESQGSDPNLAALTRKQTMDEQLTRQVSAVIQKQTAIFQWKDVCYDIKIKGKPRRILDHVDGWVKPGTMTALMGVSGAGKTTLLDCLATRVTMGIITGEMLVDGRPRDESFQRKTGYVQQQDLHLETSTVREALRFSALLRQPRETPRSEKIAYVEEVIKLLDMQEYADAVVGVPGEGLNVEQRKRLTIGVELAARPQLLLFLDEPTSGLDSQTSWSILNLLEKLTNAGQAILCTIHQPSAILFQRFDRLLFLAAGGKTVYFGPVGKDSNILIDYFQRNGAHDCPPGANPAEYMLEAIGAAPGSHSDIDWFQVWRNSPEYQEVQRELEQMKDERSQLVAPVAANKTEYYEFAAPFWQQYLETQKRVFEQYWRTPTYIYSKLILCCLTGLFIGFSLFKAPNTQQGLNNQLFGIFMLLILFSQLVQQIMPLFVTQRSLYEVRERPSKTYSWKAFMLSNILVELPWAALGAVVLFFCWYYPIGLYRNATYSDAVASRGATQFLFVLEFILFSSTFAHLMIAGIATAETASNIANVLFSLCLLFNGVLVGPKDMPGFWIFMYRVSPFTYLVGGLLSVGVADAPVTCADAEYLHFTAPSGQTCGEYLEPLISAAGGYLLDPRSSNCEFCTIDNTNTFLSYVSISFSNRWRDFGILLVYIVFNVFAATAIYWLARMPKGKKFQGKDKKADSALVKTESNLSGAEKREVDGDAEKGAAVLGGRSSPGGSSSSSDGIQREKQQEPDISREAVPADEQRQQEKRYEPIVAPKSDKDEEEGSSTPARPEPERFVTAPEL
>XP_016232063_Exophiala_spinifera
MSTFLAGNITTNYDRSRRTVGASPQDPAADYPYADKTFSTDGGPVVDDSQQENREVRDLARQYSRTSTEIGFHPFDSAGVDSEVDPNSDNFNGRAWTKAMLKLQKMSGQENVGRSAGFAFRNLSAFGFSKGSDFQKTVDNYILAGADLVRSLTGNKGRRVDILRNFEGVVQPGEMLVVLGPPGSGCSTFLKTIAGETHGFSLSDDTYINYQGISYKQMHHNFRGEAIYTAEQDIHFPMLTVGDTLLFASRARTPQNLKLPEGVTKGMYAAHLRDVVMATFGIRHTINTKVGNDFVRGVSGGERKRVSIAEATLSGAPLQCWDNSTRGLDSANAIEFCKTLRTSTDLNDTTAAVAIYQAPQSAYDYFDKVIVLYQGRQIYFGRTTDARRYFEEMGFECPKRQTDPDFLTSMTNPIERIVKKGFEGKVPRTPDEFAERWQNSEARRQLLKEIDEFETANPIGGPNFHAFQQSRRIQQSKAQRKSSPYTLSYGGQVSLCLWRGFKRLKDDPSITITQLFGNCVNALVVSSLFYNLPANSDSLRARASLIFFAVLLNAFGSALEILTLYAQRPIVEKHTRYALYHPSAEAFASMLTDIPAKTLNAIGFNLILYFMTNLRREPGAFFFFLFLSYVLTLTMSMLFRCIASVSRSLIQALVPTAVLMIAIVVYTGFVIPVNYMHGWARWINYVNPTAYGFEALMVNEYSHRDYPCSTFVPPAPQFGNGSSVRQICSVVGAVAGQTTVNGDDYIGISYEYYRSHKWRDVGILFAFMIFLLVVYLGATELIQAKKSKGEVLLFRRGHKPAFLKERTSDDESAATEPSVALERQQTKDEELTRQVSAVIQKQTSIFQWRNVCYDIKIKGQPRRILDHVDGWVKPGTMTALMGVSGAGKTTLLDCLATRVTMGVITGEMLVDGKQRDESFQRKTGYVQQQDLHLQTSTVREALRFSALLRQPRDVPRAEKIAYVEEVIKLLDMQEYADAVVGVPGEGLNVEQRKRLTIGVELAARPQLLLFLDEPTSGLDSQTSWSILNLLEKLTKAGQAILCTIHQPSAILFQRFDRLLLLAAGGKTVYFGPVGKDSHILIDYFQKNGAPNCPPGANPAEYMLEAIGAAPGSHSDVDWFETWRTSPEYQEVQRELDEMKAERSQIERPETANKSDYFEFAASFGLQFWETQKRVFEQYWRTPEYIYSKMILCALTGLFIGFSLFKAPNTQQGLNNQLFGIFMLLVLFSQLVQQIMPLFVTQRSLYEARERPSKTYSWKAFMLSNILVELPWATLGAVVLFFCWYYPIGLYNNAAYTDSVTSRGGLEFLFVWAFILFSSTFAHFMIAGIETAEAASNLANVLFSLCLLFNGVLVGPNAMPGFWIFMYRVSPFTYLVSGLLANGIAHAPVYCANNEYLHFSAPSGQTCGEYLRPYIQSVGGYLVDPDASQCQYCSLDNTDTFLASVSIHFSERWRNFGLIFVYIGFNVIAATFIYWLARVPKGKKYAGKDEQKGLVKTASHASGAPQVDHVFEKETSTDSTEKGSSTPGQSKAEDDGPPPRNPPEITESEKAPVIYEPIKTHVDDPSSQTTTAEEKGHDASGAATSSDRPGPERFVTASEF
>XP_016264251_Exophiala_oligosperma
MSTFLAGNITTNYDRSRRMSGASPQNPAADFPYADKTFSSDGGPVIDDSRDENREVRDLARQYSRTSTEIGHHPFDSAGVDSEVDPNSDNFNGRAWTKAMLKLQKMSGQENVGRTAGFAFRNLSAFGFSKGSDFQKTVDNYILAGADLVRSIIGNKGRRVDILRNFEGVVQPGEMLVVLGPPGSGCSTFLKTIAGETHGFTLSDDTYINYQGISYKQMHHDFRGEAIYTAEQDIHFPMLTVGDTLLFASRARTPQNLKLPEGVTKPMYAAHLRDVVMATFGIRHTINTKVGNDFVRGVSGGERKRVSIAEATLSGAPLQCWDNSTRGLDSANAIEFCKTLRTSTDLNETTAAVAIYQAPQSAYDYFDKVIVLYQGRQIYFGRTTDARRYFEEMGFECPKRQTDPDFLTSMTNPIERIIKKGFEGQVPRTPDEFAERWQNSEARRQLLKELDEFETANPVGGPNFHAFQQSRRIQQSKAQRKSSPYTLSYGSQITLCLWRGFKRLRDDPSITITQLLGNCINALVVSSLFYNLPANSDSLRSRASLIFFAVLLNAFGSALEILTLYAQRPIVEKHTRYALYHPSAEAFASMLTDIPAKTLNAIGFNLILYFMTNLRREPGAFFFFLFLSYVLTLTMSMLFRCIASVSRSLIQALVPTAVLMIAIVVYTGFVIPVNYMHGWARWINYVNPTAYGFESLMVNEYSGRDYPCSTYIPPAPQFGNGSSVRQICSVVGAVAGQTSVSGDDYIGISYEYYSSHKWRNVGILFAFMIALLAVYLGATELISAKKSKGEVLLFRRGHKPAFLKERISDDESGDTDPSVALERQQTKDEELTRQVSAVIQKQTSIFQWRNVCYDIKIKGQPRRILDHVDGWVKPGTMTALMGVSGAGKTTLLDCLATRVTMGVITGEMLVDGKQRDESFQRKTGYVQQQDLHLQTSTVREALRFSALLRQPRDVPRAEKIAYVEEVIKLLDMQEYADAVVGVPGEGLNVEQRKRLTIGVELAARPQLLLFLDEPTSGLDSQTSWSILNLLEKLTKAGQAILCTIHQPSAILFQRFDRLLLLAAGGKTVYFGPVGKDSHILIDYFQKNGAPKCPPGANPAEYMLEAIGAAPGSHSDVDWFEAWRTSPEYEEVQRELDEMKAERSQIERPETANKSDYFEFAAPFGLQFWETQRRVFEQYWRTPEYIYSKLILCALTGLFIGFSLFQAPNTQQGLNNQLFGIFMLLVLFSQLVQQIMPLFVTQRSLYEARERPSKTYSWKAFMLSNILVELPWATLGAVVLFFCWYYPIGLYNNAAYTDSVTSRGGLEFLFVWEFIIFSSTFAHLMIAGIETAEAASNLANVLFSLCLLFNGVLVGPNAMPGFWIFMYRVSPFTYLVSGLLANGVAHAPVHCAANEYLHFSAPSGQTCGEYLRPYIQAAGGYLVDADASQCQFCSLDNTDTFLSLVSIHFSERWRNFGLLFVYIGFNVIAATFIYWLARVPKGKKYAGKDEQKGLVKTASHASGAPEVNKVYEKGTSTDSTEKGLSTPGRSKAGDPGSAPRTPPEISQSEKHPVVYEPIKTHADESSPPTTSSEKKEGDASGVAAAGGAATSSDRPGPERFVTASEF
>XP_013314125_Exophiala_xenobiotica
MSLVGNFTSNYDHSVDTQGPGILSHRRRNSEVEQTYNPFHHHHTANDDDAEAISEGKLGSSSSSDDEGAERIRDLARQLTRDSARSYGGVNPFDAEPDSALDPSSDNFKPRAWTKAMFQLQSSNDRFLGRTAGVAFRNLSAHGFGAATDYQKSVGNVFFEAVGIARKWMGVGQRRIDILRNFDGLIKPGEMLVVLGPPGSGCSTFLKTIAGETHGFNVDKDSYINYQGISFEQMHRHFRGEAIYTAEQDVHFPQMTVGETLYFAARARAPRHVPGNVPKNTYAEHMRDVIMATFGIRHTFNTRVGNDYVRGVSGGERKRVSIAEAALNLSPLQCWDNSTRGLDSANAIEFCKSLRISTDILNCTAAVAIYQAPQSAYDIFDKAIVLYEGRQIYFGKKEHAKDYFVRMGFACPDRQTTADFLTSMTSPAERVVRKGFENKVPRTPDDFAQAWKDSPERAQLLREIEEFDREHPIGGPDLEAFKQSRKLQQAKRQRVSSPYTLSYGQQIRLCLWRGYRRLIADPSLTFTQVFGNTILALIIGSIFYNLDHTTNSFYSRGALLFFAILMNAFGSALEILTLYAQRPIVEKHARYALYHPSAEAFASMLMDMPYKIFNTIVFNVTLYFLTNLRREPGAFFFFLLISFFLTLVMSMLFRTIASVSRTLSQALAPAAVLILAIVIYTGFAIPVNYMLGWARWINYLDPVAYGFEALMINEFSGQNYDCANFVPTGAGYGNGVAHRVCSTVGSRPGQSFVNGDDYINSSYRYYASHRWRNFGILIAFLFGLMCTYLVAAEFVAAKKSKGEVLVFRRGHKPAALRKNFPSDAEGGSPGTIVAAEKDHNELQPISSIIQKQTAIFQWKDVCYDIKVKGGERRILDHVDGWVKPGTLTALMGVSGAGKTTLLDVLATRVTMGVITGEMLVDGLQRDDSFQRKTGYVQQQDLHLESSTVREALNFSALLRQPAHIPRKEKIAYVDEIIKLLEMTDYADAVVGVPGEGLNVEQRKRLTIGVELAAKPQLLLFLDEPTSGLDSQTSWSILDLLEKLKNNGQAILCTIHQPSAMLFQRFDRLLFLAKGGRTVYFGPVGESSRTLTSYFERNGAHPCPADANPAEWMLEVIGAAPGSHTDIDWVETWRNSPEIREVHAELKTMKHDRCRLARATSDPADKTSYREFAAPFYQQMFEVQKRVFQQYWRTPSYIYSKLSLCTASGLFIGLSFLHARNSIQGLQNQMFGIFMLMTIFGQLVQQIMPLFVTQRALYEVRERPSKAYSWKAFMMSNIIVELPWSVLCAILIFVTWYYPIGLYANAEPTNAVHERGALMFLYILEFLLFTSTFAHMAIAGIADAETGGNIAQLAFSLTLVFCGVLVGPKALPGFWIFMYRVSPFTYLIDGMLSTAVAHTTVTCASNEYLHFTPPSGQTCAQYMASYIDRSGGYLQNPASTGNCSYCPISETDTFLVGASAHPQYMWRNWGIMWAFILFNVAGAVALYWLVRVPKKKRGEKGKKEVVGTSADATREGSVLEKPPPVDGTPGLTEKETARGADVDAEASSTTLGTARQNETERPLYHDSVTKPRDHPGPAQPPHIIA
>XP_007723734_Capronia_coronata
MSLVGNFTTNFDHTMDTRGAGNPAHHRRESDVEEEYHPVHTGHHHHHHEEDGSHPSTIPEDPEKKGETSSSSEDDGADRVKDLARQLTRSSTFSSIDDNPFDVEPGSILDPHSDNFKPRAWIRALFNAQQKDDRFVGRSAGVAFRNLSAHGFGAATDYQKSVGNIIFEVLGIARRLMGVGQRRIDILRDFDGLLNAGEMLVVLGPPGSGCSTFLKTLAGETHGFNVDDDSYINYQGISFHEMHKHFRGEAIYTAEQDVHFPQLTVGDTLYFAARARAPRHIPGGVSRSTYASHMRDVLMATFGIRHTFNTRVGNDYIRGVSGGERKRVSIAEAALNMSPLQCWDNSTRGLDSANAIEFCKTLRISTDILNATCAVAIYQAPQSAYDIFDKAIVLYEGHQIYFGPKDEARAYFVRMGFHCPDRQTTADFLTSMTNPHERVIREGFENRVPRTAAEFAKAWKESPERAQLLRDIEEFDKAHPIGGPDLEKFKESRRLQQAKRQRVSSPYTLSYVQQINLCLWRGFRRLVADPSLTMTQLIGNTILALIIGSIFYNLDMTTNSFYSRGALLFFAILMNAFGSALEILTLYAQRPIVEKHARYALYHPSAEAFASMLTDMPYKICNTIVFNVTLYFLTNLRREPGAFFFFILISFFLTLVMSMLFRTIASVSRTLSQALAPAAILILAIVIYTGFAIPVNYMLGWARWINYLDPVAYGFEALMINEFHNRDYGCAAFVPSGAGYDDVGSSNRVCSTVGSRAGLPYVNGDDYINSSYKYYHSHKWRNFGILIAFLIGLMTTYLVAAEFVAAKKSKGEVLVFRRGHKPAAFKEKAARDAEAGGEGTVVTAQKDHTELKPISSIIQKQTAIFQWKDVCYDIKIKGEGRRILDHVDGWVKPGTLTALMGVSGAGKTTLLDVLATRVTMGVITGEMLVDGRQRDESFQRKTGYVQQQDLHLETSTVREALNFSALLRQPAHTPRKEKLAYVEEIIKLLEMTEYADAVVGVPGEGLNVEQRKRLTIGVELAAKPQLLLFLDEPTSGLDSQTSWSILDLLEKLKNNGQAILCTIHQPSAMLFQRFDRLLFLARGGRTVYFGPIGESSKTLTDYFERNGAHQCPPDANPAEWMLEVIGAAPGSHTDIDWVETWRNSPEFHGVRAELEQLKHDRSKLVPVVSHKSDKASYREFAAPFFQQLLEVQKRVFQQYWRTPSYIYSKLSLCIASGLFIGFSFFMARNTIQGLQNQMFGIFMLMTIFGQLCQQIMPLFVTQRSLYEVRERPSKTYSWRAFMMSNIIVELPWGLLCAVLIFVTWYYPIGLYRNAEPTGTVHERGALMFLYVLSFLLFTSTFAHMTIAGIADAETGGNIANLCFSLTLLFCGVLVGPKALPGFWIFMYRVSPFTYLIDGMLSTAVAHTNVTCARNEFLHFSPTNGQTCGQYMRSYIDSNGGYLENPTATDSCSFCSVSNTDKFLSSVSSHPQYMWRNFGLMWAYIAFNIAGAVFLYWLVRVPKNRGKGKKELASPDASKEGSVLEAPPQVGSEPEQHQQQLQQQQSQQYPEKDNNNQLQPSEVPTTTTTAVDTPTTSTTVPSDTTPTTTSSTFHDQVTVTPMTHASDPIDRIDEKRE
>XP_007735020_Capronia_epimyces
MSLVGNVTTNFDHSINTRGPGDPSHYRRESETDVGFHPFRSRSKDGRTANDGSHPAQDPEKKGESSSSSTDDGADRVKDLARQLTRSSTFSTTGVNPFDTEPDSILDPNSENFKPSAWIKALFKAQKEDDRFLARTAGVAFRDLSVHGFGAATDYQKSVGNVIFEVLGIARKLMKVGQQRIDILRNFDGLLLPGEMLVVLGPPGSGCSTFLKTIAGETHGFNVDKDSHINYQGISFHEMHKHFRGEAIYTAEQDVHFPQLSVGDTLYFAARARAPRHIPGGVSRDTYASHMRDVIMATFGIRHTFNTQVGNDYIRGVSGGERKRVSIAEAALNMSPLQCWDNSTRGLDSANAIEFCKSLRVSTDILGAAAAVAIYQAPQSAYDLFHKAVVLYEGRQIYFGPTGEARDYFVRMGFHCPDRQTTADFLTSMTNPQERIVEKGFENKVPRTPDEFAKAWKESPERAKLLRDIEEFDKAHPIGGPDLERFKESRRLQQAKQQRVSSPYTLSYGQQVSLCLWRGFRRLVADPSLTVTQLVGNNILALIVSSIFYNLDGTTNSFYSRGALLFFAILMNAFGSALEILTLYAQRPIVEKHARYALYHPSAEAFASMLADMPYKIVNNILFNIIIYFMTNLRREPGAFFFFILISFFLTLVMSMLFRTIASVSRTLSQALAPAAILILAIVIYTGFAIPVNYMLGWARWINYLDPVAYGFEALMINEFTHRKFPCANYVPTGAGYGDVGDFNKVCSTVGSKPGQSYVNGDDYLNSNYQYYTSHRWRNFGILIAFLIGLSCTYLVAAEFVAAKKSKGEVLVFRRGHKPAALKEKAVQDAEAGGAGTVATAQNDDRALAPISSIIQKQTAIFQWKDVCYDIKVKGGERRLLDHVDGWVKPGTLTALMGVSGAGKTTLLDVLATRVTMGVITGEMLVDGQQRDDSFQRKTGYVQQQDLHLETSTVREAMNFSALLRQPAHIPREEKLAYVDEIIKLLEMTEYAGAVVGVPGEGLNVEQRKRLTIGVELAAKPQLLLFLDEPTSGLDSQTSWSILDLLEKLKNNGQAILCTIHQPSAMLFQRFDRLLFLARGGRTVYFGPVGESSKILTSYFERNGSHKCPPDANPAEWMLEVIGAAPGSHTDIDWVETWRNSPEFQEVRAELDHLKHERSQLTRVVSHNTDKASFREFAAPFHIQLWEVQKRVFEQLWRTPSYIYSKLFLCIASGLFIGFSFFKARNTIQGLQNQMFGIFMLTTIFGQLVQQIMPLFVTQRSLYEVRERPSKTYSWKAFMISNIVVEIPWSTLCAVLIFVTWYYPIGLYQNAEPTNSVHERGALMFLYILCFLLFTSTFAHMTIAGIADAETGGNIANLAFSLTLLFCGVLVGPKALPGFWIFMYRVSPFTYLIDGMLSTAVAHTKVICAKNEYLNFDPPSGQTCADYMRSYMNASGGYLQDPSATTNCGYCPIDSTDTFLAGISAHPNLTWRNFGLLWAYIVFNIAAAIFFYWLVRVPKNKRKGKKELASPKASKDASVVDAHATTETTENEKHTQSEPHAAPVTTTTTAEPTHPVDAQEKAEQK
>XP_009153950_Exophiala_dermatitidis
MSLVGNFTSNYDHSVEARGAGDRAFYRRDSHVEVEETYHPFQRRSREDHHHNMHASHHNHQLSSESGEVEKKSEISSSSAEDEGAEQVKELARQFSRSSTFSNVEGTNPFRVEPGSTLDPTSDNFKPRAWIKALFNVQKTDDRFLARSAGVAFRNLSAHGFGASTDYQKSVGNVIFQVVGIARKLLNVGQRRIDILQNFDGLVKAGEMLVVLGPPGSGCSTFLKTIAGETHGFVVDEGSYINYQGISFEEMHKHFRGEAIYTAEQDVHFPQMTVGDTLYFAARARAPRHAPGGVSRKEYATHMRDVIMATYGIRHTFNTRVGNDYIRGVSGGERKRVSIAEAALNMSPLQCWDNSTRGLDSANAIEFCKSLRVSTDILNATAAVAIYQAPQSAYDIFDKAIVLYEGRQIYFGHKDEAKGYFIRMGFHCPERQTTADFLTSMTNPAERIVREGFENRVPRTADEFAKAWKESPERAQLLKDIEEFDREHPIGGPDLERFKESRRLQQSKRQRVTSPYTLSYGEQVNLCLWRGFRRLAADPSLTLTQLFGNNIMALIIGSIFYNLPADTNSFYSRGALLFFAILMNAFGSALEILTLYAQRPIVEKHARYALYHPSAEAFASMLTDMPYKICNTILFNITLYFMTNLRREPGPFFFFLLISFFLTLVMSMLFRTIASVSRTLSQALAPAAILILAIVIYTGFAIPVNYMLGWARWINYLDPVAYGFEALMINEFHNRSFRCSSFVPTGPGYENVSGLNRVCTTVGSRPGLPYVNGDDYINSNFKYYASHRWRNYGILLAFLAGFTTTYLVAAEFVSAKKSKGEVLVFRRGYKPAAFKEKNLRDAEAGGARTVAAQKDPNELHPISSIIQKQTAIFQWKDVCYDIKVKGGQRRLLDHVDGWVKPGTLTALMGVSGAGKTTLLDVLATRVTMGVITGEMLVDGRQRDESFQRKTGYVQQQDLHLETSTVREALNFSALLRQPAHIPRAEKLAYVTEIIKLLEMTEYADAVVGVPGEGLNVEQRKRLTIGVELAAKPQLLLFLDEPTSGLDSQTSWSILDLLEKLQKNGQAILCTIHQPSAVLFQRFDRLLFLASGGRTVYFGEIGESSKTLTSYFERNGAHKCPPDANPAEWMLEVIGAAPGSHTDIDWVETWRNSPEFREVRAELEHLKHERSRLAPVTSHRADKASYREFAAPFWEQLVEVQKRVFQQYWRTPSYIYSKLSLCIASGLFIGFSFFKARNTMQGLQNQMFGIFMLMTIFGQLVQQIMPLFVTQRSLYEVRERPSKTYSWKAFMMSNIIVEIPWSLLCAVLIFVTWYYPIGLYNNAEPTNAVHERGALMFLYIVAFLLFTSTFAHMTIAGIEDAETGGNIANLAFSLTLVFCGVLVGPKALPGFWIFMYRVSPFTYLIDGMLSTAVAHTTVTCAKNEYLNFNPTNGQTCAEYMQPYIDTLGGYLLEPDARTNCSFCQTRSTDTFLAGISAHPQYMWRNFGLLWPYIIFNIFAAVFLYWLVRVPKNKGRGKKEIATPEASKDASIYEAPTQVASTTDQPQQQQAVMTEKDAVQQDKTALADDSATPAAQQEKPLAEEPIRHDNNNNVRSDTIGLATAGSNSYTQQPQSQLQQEPVAHSTPERHDHEFIGVATTGDDSNANAQQEKTSASSVDPAAGNHTLFHDMVTVPPQQQAQAGQDEKRDGDGIVR
>XP_013263018_Exophiala_aquamarina
MSLVGNFTSNYDRSVQTGGVGLPGHQRRPSEVEEFHVPFRTRSHSQSKPKHSIDDKEMAAASDKHPIGAHATSSPSNKPDSGSSSDGEATERIKYLARQFSRSSNFSVDGNPFEAEADSALDPNSDNFRPHAWVKSMFKLQSEDDRFLARTAGFAFRNLSAFGFGAATDYQKSVGNVLFEVVGLARRLMGTGQRRIDILRNFDGLVLPGEMLVVLGPPGSGCSTFLKTIAGETHGFNIEKDSYINYQGVSYADMHKHFRGEAIYTAELDVHFPQMTVAETLYFAARARAPRFLPGGVSKDTYAAHMRDVIMATLGIRHTFNTRVGNDFIRGVSGGERKRVSIAEAMLNQSPLQCWDNSTRGLDSANALEFVRSLRISTDVLNATAAVAIYQAPQSAYDIFDKAIVLYEGRQIYFGKREDAKAFFVNLGFHCPDRQTTADFLTSMTSPEERIVRAGFENKVPRTPDDFARAWKESPERAQLLQDIEKFDQEHPLGGEGLSRFKESRRLQQAKRQRVASPYTLSYAQQVRLCLWRGFRRLAADPTLTFVQLFFNTIMALVISSIFYNLDKTTNSFYARGALLFFAILMNAFGSALEILTLYAQRPIVEKHQRYALYHPSAEAFASMLTDLPYKILNTIVFNLTLYFMTNLRREPGAFFFFLLISFFLTLVMSMLFRTIASVSRSLSQALAPAAILILAIVIYTGFAIPVNYMLGWARWINYLDPVAYGFEALMVNEFSGQDYDCAQYVPRGPGYDGVSGLAHVCNTPGSRPGQSFVNGDDYINTTYQYYASHKWRNFGLLIVFGIGLMVAYLVSAELVSAKKSKGEVLVFRRGHKPAVLKDLPQDAEAGATGRALRATNNQDLQPISSIIQKQTAIFQWKNVCYDIKVKGGERRLLDHVDGWVKPGTLTGLMGVSGAGKTTLLDVLATRVTMGVISGEMLVDGQQRDESFQRKTGYVQQQDLHLETSTVREALNFSALLRQPAHVPRKEKLSYVSEVIKLLDMTEYADAVVGVPGEGLNVEQRKRLTIGVELAAKPQLLLFLDEPTSGLDSQTSWSILDLLEKLKNNGQAILCTIHQPSAMLFQRFDRLLFLASGGKTVYFGPVGESSHVLTSYFERNGGHPCPPEANPAEWMLEVIGAAPGSHTDIDWVDTWRSSPEYKEVHAELSLMKRERCKLERATSNSADKSSYREFAAPFWQQLLETQKRVFEQYWRTPSYIYSKLSLVIFSGLFVGFSFFNAPNTQQGLQNQMFGIFMLMTIFGQLVQQIMPLFVTQRSLYEVRERPSKAYSWKAFMMSNIVVELPWSALCAVLLFFTWYYPIGLYHNAEPTDSVHERGALMFLYILSFLLFSCTFAHMAVAAVDTAETGGNIANLAFMLCLVFCGVLVGPDAFPGFWIFMYRVSPFTYLIDGMLSTAVSGTRAVCAANEYLHFDPSEAGQNCAQYMSAYINATGGYLLNPDATEECSFCQISETDTFLAAVNSHPQYKWRNWGIIWAYIIFNIFGAVFFYWLGRVPRNKGDAKKETASPTGSRDASIISPVATNQPQLQEKNLESGASADATRPESPLVTRDLESEKVAEKDAVVG
>XP_016229217_Exophiala_mesophila
MSLVGNFISNGDRTAETAGFSTQPHIPTRESQVEETYHPFRTKSRSSAHAQMSPNDDPSQVSASGDKLDSSSSSEDEGAERVKYLARQFSRNSAFSINDSPFQAEPDPAIDPSSDSFRPSAWVKAMFKLQNENERFLARTAGFAFRNLSAYGYGASTDYQKSVGNVIFQVVGLVRSLAGVGQRRIDILRNFDGLVLPGEMLIVLGPPGSGCSTFLKTIAGETHGFNVEKDSYINYQGISYADMHKHFRGEAIYTAEQDVHFPQLTVAETLYFAARARAPRFLPGGVSTEKYAAHMRDVLMATLGIRHTFNTRVGNDFIRGVSGGERKRVSIAEAMLNQSPLQCWDNSTRGLDSANALEFCKSLRVSTNILSSTAAVAIYQAPQSAYDTFDKAIVLYEGRQIYFGHKDAARDYFVRMGFHCPDRQTTADFLTSMTSPDERIVREGFENKVPRTPDEFAQAWKDSPERAQLLKDIEAFDQQHPIGGEGLEKFKESRRLQQAKQQRVKSPYTLSYGQQVRLCLWRGFRRLFADPSITFIQLFANTIMALILSSIFYNLPKTTGSFFARGGLLFFAILMNAFSSALEILTLYAQRPIVEKHQRYALYHPSAEAFASMLTDMPYKVLNTIVFNITLYFMTNLRREPGAFFFFMLISFFLTLAMSMLFRTIASVSRSLSQALAPASILILAIVIYTGFAIPVNYMLGWARWINYLDPVAYGFEALMINEFSGQNYECTMFVPSGPDYTDVPALSRICGTTGAQPGQSFVNGDDYINTTYQYYASNRWRNFGILIVFMVGFLFTYLVSAEVVSAKKSKGEVLVFRRGHKPAHLKDTPEDAESGVTRSAVKADGRDLQPISSIIQKQTAIFQWKDVCYDIKVKGGERRLLDHVDGWVKPGTLTALMGVSGAGKTTLLDVLATRVTMGVISGEMLVDGRQRDESFQRKTGYVQQQDLHLETSTVREAMNFSAILRQPAHVPRQEKLAYVDEVIKLLEMTEYADAVVGVPGEGLNVEQRKRLTIGVELAAKPQLLLFLDEPTSGLDSQTSWSILDLLEKLKNNGQAILCTIHQPSAMLFQRFDRLLFLASGGKTVYFGPVGESSHILTSYFERNGGHPCPPEANPAEWMLEVIGAAPGSHTDIDWIDTWRNSPEYYSVQAELDQMKRDRCKLERATSNRGDKSSYREFAAPFWLQVYETLKRVTQQWWRTPSYIYSKLSLVVFSGLFIGFSFFKALNTQQGLQNQMFGIFMLMTIFGQLVQQMMPHFVTQRSLYEVRERPSKTYSWKAFMLSNILVELPWAAFSAVLLFLCWYYPIGLYVNAEPTDSVHERGALMFLYILSFLLFTSTFAHMAIAAVNTAEEGGNIANLCFMLCLVFCGVLVSPDDMPGFWIFMYRLSPFTYIIDGMLSTAVADTNVICAANEYLHFNPAEAGQTCGEYLAPYVSAMGGYILNSNATEDCSYCQISETNTFLNAVNSHPQYMWRNWGLTWAYIVFNICGAVFFYWLGRVPKNRGKGKKETGSPSATKEGSLMESPTDASPIREKGVESGETTDVSQPSTAQGSGTVVTEKVEMKDDGGVVR
>XP_013270292_Rhinocladiella_mackenziei
MSLVGNFTSNYDHSVETQGPGAPGHHRRASQGEPLHLPFRTTSRETRPSTDRPHQSPPASHAATEPTGKPQSSSSSDNEGEDERVKHLARQFSRSSNFSLNVNPFDAEPDSILDPSSDNFRARAWVKAMFKLQQADDRFLARTAGVAFRNLSAHGFGAATDYQKSVGNVIFEVLGIARKLMGVGQRRIDILRGFDGVLYPGEMLVVLGPPGSGCSTFLKTLAGETHGFNVDKDSYINYQGISFEQMHQHFRGEAIYTAEQDVHFPQLTVGETLYFAARARAPRHRPGNVSRDAYAAHMRDVIMATFGIRHTFDTRVGNDFVRGVSGGERKRVSIAEAALNMSPLQCWDNSTRGLDSANAIEFCKTLRASTDILSATAAVAIYQAPQSAYDIFDKAIVLYEGRQIYFGKKGDAKDYFIRMGFHCPDRQTTADFLTSMTSPDERIVREGFENKVPRTPDEFAQAWKDSPERAQLLQDIEAFDQNHPLGGPDLERFKESRRLQQAKRQRVSSPYTLSYGQQVGLCLWRGFRRLMADPSLTFTQLFGNSIMALIIGSIFYNLDTTTNSFYSRGALLFFAILMNAFGSALEILTLYAQRPIVEKHARYALYHPSAEAFASMLTDMPYKILNTIVFNITLYFMTNLRREPGAFFFFLLISFFLTLVMSMLFRTIASVSRTLSQALAPAAILILAIVIYTGFAIPVNYMLGWARWINYLDPVAYGFEALMVNEFSGQNYDCADYVPSGPGYGSSNRVCAAVGSRPGQTYVAGDDYINSSFEYYASHRWRNFGILIAFMIGLMGTYLVSAEFVAAKKSKGEVLVFRRGHKPAAFKSNPPPDAEAGNATVTAQNDHRLEHVSSIIQKQTAIFQWRDVCYDIKVKGGERRLLDHVDGWVKPGTLTALMGVSGAGKTTLLDVLATRVTMGVITGEMLVDGRQRDESFQRKTGYVQQQDLHLETSTVREALNFSALLRQPAHIPRKEKLAYVDEIIKLLEMSDFADAVVGVPGEGLNVEQRKRLTIGVELAAKPQLLLFLDEPTSGLDSQTSWSILDLLEKLKNNGQAILCTIHQPSAMLFQRFDRLLFLATGGRTVYFGPVGESSKILTSYFERNGAHHCPPDANPAEWMLEVIGAAPGSHTDIDWVDTWRNSPEIREVHAELEQMKRDRCKLAPATSNAADKSSYREFAAPFWEQLFEVQKRVFEQYWRTPSYIYSKLSLCVASGLFIGFSFFKARNTQQGLQNQMFGIFMLMTIFGQLVQQIMPLFVTQRSLYEVRERPSKAYSWKAFMMSNIIVELPWSMLCAILIFVTWYYPIGLYENAEPTDSVHERGALMFLLILSFLLFTSTFAHMVIAGIEDAETGGNMANLAFSLTLVFCGVLVGPTALPGFWIFMYRVSPFTYLIDGMLSTAVAHTDVTCASNEYLHFSPPAGETCGSYMRDYIDAFGGYLQDTAATSNCSFCRISSTDTFLSSVSAHPQYMWRNFGIMWAYIVFNIAGAVALYWLVRVPKKNGKGKKEIASPEGSKEGSVLEPPVDATEKDMERATGGDLETAHGPGPEPEVTGLAPESINLEKKAEKEKDDGVIR
>XP_017994745_Phialophora_attinorum
MSLVGGFVTSPDRTMETSGPGSTQPPPSPGHVRRASFTDNLPRRFSNTSQRRPSMDRHQTSYVTAPTFDEEKHISESSEDESEQIKSLARQMTRASTYSNVPSNPWQYEEGSVLDPNSDNFRARAFTKSMLKLLQEEGEERHLARSAGFSFRNLSAHGFGTGTDFQKSVGNVYLQVIGGIRQLMGSGQRRIDILQKFDGLVRAGEMLVVLGPPGSGCSTFLKTITGETHGFNVDPESVINYQGVSYEQMHKQFRGETIYTAEVDVHFPQLTVGDTLYFAARARAPRNIPGGISKKQYALNVRDMIMATFGIRHTLNTKVGNDFVRGVSGGERKRVTIAEACLNGSPLQAWDNSTRGLDSANAIEFCRTLRMSTELQNVTAAVAIYQAPQAAYDLFDKALVLYEGRQIYFGSTKNARAFFENMGFECPHRQTEADFLTSMTSAEERITRPGFENKVPRTPDEFAARWKSSPEYAELMKEIEQYEQEHLIGGEHLERFQKSRQLQKSKKLRPKSPYTLSYNQQVQLTLWRGFRRLAADPSITAFQLFFNVVLALVIASVFYNLDDTTNSFFSRGALLFFAVLMNAFGSALEILTLYAQRPIVEKHKRYALYHPSAEAVASMLTDMPYKILNAILFNLTLYFMTNLRRTPAAFFFFLLISFFLTLVMSMLFRTIGSVSRTLSQALAPAAVMILAIVIYTGFAIPTTYMLGWSRWINYIDPVSYGFEALMVNEFSNRQFPCSTFVPSNMGDLTAYGNVASDNHVCTTVGSVAGQPYVSGDAYINSQYAYYASHRWRNFGILIGFLIGLMCTYLVAAEYVTSKKSKGEVLVFRRGHIPAAAKSKLSDDESGSGNHVTMEKQHVHKQDISDVIQKQTAIFQWRNVVYDIKVKKEERRILDHVDGWVKPGTLTALMGESGAGKTTLLDVLATRVTMGVISGDMLVDGQQRDSSFQRKTGYVQQQDLHLETSTVREALNFSAILRQPAHVSRDEKLAYVDEVIKLLEMEDYADAVVGVPGEGLNVEQRKRLTIGVELAAKPALLLFLDEPTSGLDSQTSWSILDLLEKLKNNGQAILCTIHQPSAVLFQRFDRLLFLQKGGKTVYFGPVGESSKTLTDYFVRNGAKPCPPEANPAEWMLEIIGAAPGSFTDIDWFNTWRNSPEYAAVHKELDDMQQERSQMMTRVQTQDNKAQYKEFAAPFTVQLWETLKRVFEQYWRLQNQMFGIFMLMNIFGQLVQQIMPMFVTQRALYEVRERPSKAYSWQAFMMSNIIVEIPWGVLSAIILFFTWYYPIGVYRNAEPTDAVHERGALMFLLVLVFLIFTSTFAHMVIAAIGSAEAGGGIANLLFSLALIFCGVLASPTTLPGFWIFMYRVSPFTYLVEGMLTTAVADTTVQCAANEFLSFAPPAGQTCGQYMQAFIDYAGGQLDPATIDSTTECSFCTLADTNKFLAGVSADPKNMWRDFGLMWVYVLVNIAGAVFFYWLGRVPKGAKKQSEEVAASKDIKQIESTRETVPMAHGGEDGGPVGRVSTTRSAATGKTGRRSEKGKEDIV
>NP_587932_Schizosaccharomyces_pombe
MNQNSDTTHGQALGSTLNHTTEVTRISNSSDHFEDSSSNVDESLDSSNPSSNEKASHTNEEYRSKGNQSYVPSSSNEPSPESSSNSDSSSSDDSSVDRLAGDPFELGENFNLKHYLRAYKDSLQRDDIITRSSGVCMRDHSVYGVGSGYEFLKTFPDIFLQPYRAITEKQVVEKAILSHCHALANAGELVMVLGQPGSGCSTFLRSVTSDTVHYKRVEGTTHYDGIDKADMKKFFPGDLLYSGENDVHFPSLTTAETLDFAAKCRTPNNRPCNLTRQEYVSRERHLIATAFGLTHTFNTKVGNDFVRGVSGGERKRVTISEGFATRPTIACWDNSTRGLDSSTAFEFVNVLRTCANELKMTSFVTAYQASEKIYKLFDRICVLYAGRQIYYGPADKAKQYFLDMGFDCHPRETTPDFLTAISDPKARFPRKGFENRVPRTPDEFEQMWRNSSVYADLMAEMESYDKRWTETTPASSEAPEKDNFGSDISATTKHELYRQSAVAEKSKRVKDTSPYTVTFSQQLWYCLARSWERYINDPAYIGSMAFAFLFQSLIIGSIFYDMKLNTVDVFSRGGVLFFSILFCALQSLSEIANMFSQRPIIAKHRASALYHPAADVISSLIVDLPFRFINISVFSIVLYFLTNLKRTAGGFWTYFLFLFIGATCMSAFFRSLAGIMPNVESASALGGIGVLAIAIYTGYAIPNIDVGWWFRWIAYLDPLQFGFESLMINEFKARQFECSQLIPYGSGYDNYPVANKICPVTSAEPGTDYVDGSTYLYISFNYKTRQLWRNLAIIIGYYAFLVFVNIVASETLNFNDLKGEYLVFRRGHAPDAVKAAVNEGGKPLDLETGQDTQGGDVVKESPDNEEELNKEYEGIEKGHDIFSWRNLNYDIQIKGEHRRLLNGVQGFVVPGKLTALMGESGAGKTTLLNVLAQRVDTGVVTGDMLVNGRGLDSTFQRRTGYVQQQDVHIGESTVREALRFSAALRQPASVPLSEKYEYVESVIKLLEMESYAEAIIGTPGSGLNVEQRKRATIGVELAAKPALLLFLDEPTSGLDSQSAWSIVCFLRKLADAGQAILCTIHQPSAVLFDQFDRLLLLQKGGKTVYFGDIGEHSKTLLNYFESHGAVHCPDDGNPAEYILDVIGAGATATTNRDWHEVWNNSEERKAISAELDKINASFSNSEDKKTLSKEDRSTYAMPLWFQVKMVMTRNFQSYWREPSILMSKLALDIFAGLFIGFTFYNQGLGVQNIQNKLFAVFMATVLAVPLINGLQPKFIELRNVFEVREKPSNIYSWVAFVFSAIIVEIPFNLVFGTLFFLCWFYPIKFYKHIHHPGDKTGYAWLLYMFFQMYFSTFGQAVASACPNAQTASVVNSLLFTFVITFNGVLQPNSNLVGFWHWMHSLTPFTYLIEGLLSDLVHGLPVECKSHEMLTINPPSGQTCGEYMSAFLTNNTAAGNLLNPNATTSCSYCPYQTADQFLERFSMRYTHRWRNLGIFVGYVFFNIFAVLLLFYVFRVMKLRSTWLGKKITGTG
```
