## Supplementary material for "Coding Sequence Insertions in Fungal Genomes are Intrinsically Disordered and can Impart Functionally-Important Properties on the Host Protein": fasta protein sequences: XP_723170.1_blasthits_fa.txt

```
>XP_723170_Candida_albicans
MAGSQLKQLKAALKDKGLIGQTNVSQKKSKKKNSQSSTTNNTKNINRDEKLQQLKEIRDQFNKFDQKINRSKHDISIIHQGKFVKVGSKQHNSSAIKNGNMQRQMKMQYDLEKFQHGKTGGILDKRFGENDSHLSKEEKMLARFTKERQSGSSKKRSVFSLASDDEQEPDESDGEDNGGFMLTHGGNALSLDDEETINYVDEDSLQQQPPKKKSKNEVMKEIIAKSKFYKQQRQKEFAKTQDQIDELDEDFGDVMDDLRNVQSQISKTTANSGSGKADGVFSTKTPEQIEYDNKVRELTYDRRAVPAERTKTDEEIRKEHEEKMKKLEADRLRRMEGFVDDDRDTQGDDLDNDFWAGSDRENDENEADGFTIKNSDQESDSEEEEQYQPPHKRQVKSQKITSVIMPFTIEEFIQEMSNVDPNKQPEYVKKICETYKPNLAEGNKEKMSNFVGILFEYILHIANQYQDFEPFVKILRKLAESSTSSRATTITTTTTTTTTTKAYNESLVERVREHIKHIQSRIDKQLTPGDLVFFTIIAYLFSSSDHYHIVITPSLILINQILSNIIYHPKTVTDIAHGVYLIDVLLMYQRFAKRYDPEIISFIEHALFMMIPEVDKLDTLKLLSISPTAATAGSITVQFSMNKSEKICSQEQTLSIKQLYEEDLNKSSLISKLIQLMDKCVTLWKEKSSLIEILESFISILKHITKYNATVAGPILTKFTRLHANLVKDRKPLTLQHHKAIAIATFAPKFEENFNPDKKSYDVNRERQELNKVKHELKKEKKAALKDIRQENRFIAREQISEKKRMYDDYHKKMANIVNSIQSEEGAEKNQYERERKQRKRR
>XP_002419397_Candida_dubliniensis
MAGSQLKQLKAALKDKGLIGQTNVSQKKKQKKKNSQSTNNNKSFNRDEKLQQLKEIRDQFNKFDQKINRSKHDISIIHQGKFVKVGSKQHNSSAIKNGNIQRQMKMQYDLEKFQHGKTGGILDKRFGENDSHLTKEEKMLARFTKERQSAASSKKRSVFSLASDDEQDESEEDEDDDGGFMLTHGGNTLSLDDEETINYVDEDSLQPPKKKSKNEVMKEIIAKSKFYKQQRQKEFAKTQDQIDELDEDFGDVMDDLRNVQSQISKNNTKDGGSGGSTNGGFSTKTPEQIEYDNKVRELTYDRRAVPAERTKTDEEIRKEHEDKMKKLEADRLKRMEGFIDDDRETQGDDLDNDFWAGSDNDSDGNEADGFTIKNSDHHESDSEKEEQDQNQDESHKREVKSQKITNVIMPFTIEEFIQEMSNVDPIKQPEYVKRICETYKPSLAEGNKEKMSNFVGVLFEYILHVANQYQDFEPFVKILRKLAESSTSKTATNYNESLVQRVREHIKHIQSRIDKQLTPGDLVFFAIIAYLFSSSDHYHIVITPSLILMNQILSNIIYHPKTVTDIAHGVYLIDVLLMYQRFAKRFDPEIINFIEHALFMMIPEIDKMNTSKLLSISPTAGNITLQFAMNKSEKICSLEESTLSIKQLYDEENLNKSCLISKLIQLMDKCVTLWKEKSSLIEILESFISILKHITKYNAIVTGPILTKFTRLYANLVKDRKPLTLQHHKAIAIATYAPKFEENFNPDKKSYDINRERQELNKVKHELKKEKKAALKDIRQENKFIAREQISEKKRMYEDYHKKMANIVNSIQSEEGAEKNQYERERKQRKRR
>XP_002548037_Candida_tropicalis
MKILVIIIDDLRSVQGKISNNNAFSTKTPEQIEYDSKVRELTYDRRDVPADRTKTEEEIRKEYEEKMKKLEADRLRRMEGFVEDDREQQGDDLDDDFWGGDDSENEENGFSIKESDNEGEDAEGSEDEGEGRAKPRKLQTVIMPLTFDEFLQEISAVESTKQIEYIKKVCNTYKPGLGQGNKEKMGNFAGILLDYILHLADKFEDFEPFVKILKKLAETYNESLVEKVREHIKQIQSRINKPLKASDLAFFVIIAYLYSSSDHYHIVITPCLILMNEILSTIIYHPRDITTIGQGVFLVDVLLMYQRFAKRYDPEVINFIEHAIFMIVPEPEKLDISKLLSISESVAKNVNVQFSMNKSEKFDDSEANVLSIKGLYSEDLSKPLLLAKLVSIMNKCVTLWKEKSSLIEVLESFISILKHVTKYNAPLTGPLLTRFTKLHDNLVKDRKPLTLQHHRALAIATFAPKFEENFNPDKKSYDINRERQELNKVKHQLKKEKKSALKDIRQENRFLAREQIAEKKAMYDEYHKKMANIYNSIQSEEGAEKNQYEREKKQRKRR
>XP_003868769_Candida_orthopsilosis
MAGSQLKQLKSALKEKGLIGQTNTNKKKSAKSKTSRRNEVDRDLRQQNLHEIRDQFNKFDQRINRTKHDITIASKDGFVKVGSKQHNAVTAKNGAMQKQMKMQYDLEKQKRGRTGGVLDKRFGENDSHLTQEEKMLARFTKERQAASSGKKKGLYSLQSDNEEEDDDFEGDDGGFQLTHSGQALSLDDEETIKYVDEDQVEEEEAPPRKKSKNEVMKEIIAKSKFYKQQRQQTFAKTQDQIEALDDDFGDIMQDLRSAQGAIAKPAFSQKAPEDIEYDNKVRELTYDRRAAPADRTKTEEELRREHEEKMKKLEQDRLKRMEGFNDREAEADDLDGDGFWGGDSENEENGFSIKSDDEDGEKHLEEEGSDEENITKSESALKKSQPVLMPTSVDDFIEQMELLETDQQASHIKKICESYKPNLAMGNKEKMNQFVSILFEYVMHLADSFQPFESIVKVLKNLANTYNQELVERMRSYLSDIETRSQGETTLKPRDLIYFVIVAMLFSTSDHYHLIVTPSVILMNQILSNIVYHPRDVGQLAQGVLLVDVLLQYQRFSKRYDPESVNFIEHSIMMLVPESEKFDNTKLLSMADPSTNYDLPKSTKFTKDHLLSIKEIFTTSDKLKSKLLIKLINLMDKSVKLWRDKSSLVELLDSYIAILKHIIKYTTIEPIPQLLTKFTNLHTQAIKSRKPLTLHHHKSIAIATYAPKFEENFNPDKKSYDENKDRQELAKVRQQLKKEKKAALKDIRYENRFVAREQIDEKKKMYDEYHRKMAKIVNTIQADEGAEKNQYEREKKKQRK
>XP_001526295_Lodderomyces_elongisporus
MAGSQLKQLKSALKEKGLIGQTNTSKKSKKSKTSRRNEIDRDLQKQNLLSVRDQFNKFDQRINRTKHDITITAGGEFVKVGSKQHNATTAKKGAIQKQMKMQYDLEKRKRNRVGGVLDKRFGENDMHMTQEEKMLARFTRERQAATSGKKRGIYSLESDDDDGEMAEGDNDDDEDEDGGFQLTHSGQALSLDDEETVKYVDEDQMVEGPPRKKTKAEVMKEVIAKSKFYKQQRQRDYAKTQNQIDELDEDFGDIMDDLRNTQKGVAKPQFSTKTPEEIAYDNKVRELTYDRRAVPADRTKTDEELQKEHEEKIKKLEQDRLRRMEGFVTDREAEGDDLGEDLGDEDDNDDDQQFWGGESENEEDGFTIKEGRGEGEEEEEAEEDNDNDNDNGYDEQKGKKGEERGKPVSRKSPPISMPTDLDEFKSQLKDLDLSQQAKQIQIICDAYKPHLAMGNKDLMNKFVSIIFEYVLFLADEFQEFQPILTILKKLASQYNEQLVERMRVYILDIESRINKSTLQLKPSDLAFFIIVGFLFSTSDHYHLIVTPCLILINQILSNTIYRSKDELRLIAMGIFLVDVLLTYQRIAKRFDPEIINFIEFAFLSLVPEPEKVDTNKLLSGHIPSTTTTTTTNNNNSNSGSNSSTTSSSSNQLNLVKSTKYEENSTISFGEIFKTTNTNKEKLHFNTQIKSKLLIKLLTIMDKTLSTWRDKSSIIEILESFIAMLKHFTKYTSLTSSYLTKFSKLLAASLQSRQPLQLQHHKSIGIATYTPKFEENFNPDKKSYDINVERQQLAKVKAQLKKEHKAALKDIRYENRFLAREQIGEKKQMYDEYHRKMARIVNTIQADEGKEKNDYEREKKQRKSRK
>XP_007376189_Spathaspora_passalidarum
MAGSQLKQLKAALKEKGLIGQTNTKSKKSKHNKAEVKRDDRQHKIDEVRNEFNKFDTKINRTKHDVSIIQQGKFVKMGSKQHNETSARNGAVLKTMKMQYNLEKGRRGKTGGILDKRFGESDKHLSKEEKMLARFTKERQNASRKRNAFSLESDEEDEDDDEDGFTLTHSGQALSLDDEPSVKYVDEDYSVEDEQEQPARKKSKNEVMKEIIAKSKFYKQQRQKEFAKTQDEIDVLDDEFGDVMDDLRNVQTATPVFSTKSAESIEYDSKVRELTYDRRAVPADRTKTQEELIKEHEDKLKKLEADRLRRMEGFVDSREAEADDLDDEFWAGGSDEDEEQGFAIKEDGGDDSESESEDEHSGRPKTVKTPPVIMPYTHHEFEQEVSQIEPAKQANHINKIIQAYKPNLAQGNKEKMNNFVGILFQHVLHLANHDQEFQHIVEIVKKLAETYNEKLVGTIREEISHIQSRILKHHLRKSDLVFFVVIGYLFSTSDHYHLIVTPCLILMNELLTSIIYSPNTNVQTIGQGIFTVDVLLSYQRFAKRFDPEVVNFIEYAMLQLIPEPKKMTGLDKILSSKTESRFSVSKTEQINTGIISIKQLFKEEGELKSQLLVKLVDIMDKLVSLYKEKSCLIEILDSFIPILKHLVKYFAASIPNLSSTLTKFTKLQSNLVKSRKPLTLQHHRALAMATFAPKFEENFNPDKKSYDVNKERADLNKIKYQIKMEKKAALKDIRQENKFVAREQIAEKKSMYDEYHKKMANIVNSISTIEGAEKNQYEREKKLRKNK
>XP_043049053_Scheffersomyces_spartinae
MYKACTLASSQLKQLKAALKSNGLIGQSNGTKKDTRSSKHTARDREARAETLNGIREEFNRFDERINRTKRDFTVIQGGKFVRAGSSEHNRAAKLKGTVEKSLASQYSARQLVKNKSGGLLDRRFGAKAGKNLTEEEIMLERFTRERQQSSKSKRSVFALGSDDEDDDNDDGFVLTHSGKALASEEARGLELDEDALGSGDKRYVDEGEEAELNQPPRKKSKKEVMQEIIAKSKFHKRQRQAAFEKTQEDIGDLDDDFTDVMQEINGAISKTVKAPAFLNKTPEELEYDNQVRELTYDRRAVPADRTKTDEEIQNEREEKRKKLEQDRLNRMNGMVEREDAEADDLDDDFWAGSEDEVEGFTIKEDGDKASENDEDDDGSDNEDLKTSRTSIRSKVNAISMPLDYEQFAEQLQLLKNSTEEESFVKKVVQQYQPHLAQGNKEKMNNFVTVLYRHCLTMPKNLDVYFCLVKNLLEKYNEALVNFIRHDINGEIHKRIQANGSLRGFDLINFTLIGMLFSTSDHYHLVVTPTLIIMNEILTHFNTKNELTLNEIGQGIYIVELLFKYQKLSKRYIPETTRFIERAFIYLCPEITKIKVTDLVSVNINPSTVHATNISKSTKYTDSIVPSVLSVLVITGKTISVKDNGVKFALLAKTLGLAKEVVGLYRELLIFFELSLVVKVFTSHLLHYYPNWTELVKFHQVIDKVVHNTTRHKLALQQHRLLAIATFAPKFEENFNPDRKSYDLDVQKQEVSKMQRQLKKEKKETLKDLRRVTRFEARQQIEEKKSMYDAYHKKMHDIVALILTHEGAEKNQYEREKKERKNRK
>XP_001386622_Scheffersomyces_stipitis
MAGSQLKQLKEALKSKGLIGQTNVKKKNKKQKTASETRRNDKEQVIGDIRTQFNQFDQRINRTKHDVSIIQGGKFVKLGSKQHNEAVRTHSTVQKTMKLQYELEKKGHGKTGGLVDRRFGENNKHLSAEEKMLERFTRERQASSKRGNMFSIESDDDNDDFEAGGFTLTHGGRALTLGDGDEAALSDEETSLGAGKTRYVDEDQMEEEGQPARKKTKKEVMKEVIAKSKFYKHQRQTEFKKTQDDIEDLDEDFGDVMQEMYNVKQPTAPKFSTKTQEEIDYDNKVRELTYDRRSVPADRTKTDEELKKEHEEKMKKLEADRLRRMTGFVDDDRDAEGDDLDDDFWAGSDENDEDGFAIKESDAEESNEENSSSGEEEEATTKNFGRTLPVKKPQVSIPSNHQEFVKALVEIEADRQPAYVKKIVEVYKPNLAEGNKDKMNIFVGILFEHLLFLSNQDEPNSILIEQLADIIKRLSESYNQVLVENVREEINNIQDRIADSSLLKRDLVFFVLVGFLFSTSDHYHLIVTPTVILMNEILSTLVYSDEATINQISQGVFTADILLTYQRYSKRFVPEIVNFLQKALLLLIPEPTKIAQDVRGSIFSTSTIFNSKLNISKSEKFSTLESTEMSISQLFAGDESSQFKFQLLNKIIALIDKSTSLWKEKSALIEVVESFIVILKHAVKYFATSLPQTTNLLNKLVKIQNNLLKERKPLALQHHRALAIATFAPKFEENFNPDKKSYDVNRERQEMNKIQNQLKKERKAALKDIRQESRFVAGQQIEEKKSMYDAYHKKMAHIVNSISTIEGAEKNEYEKEKKQRKNK
>XP_020062190_Suhomyces_tanzawaensis
MAGSQLKQLKAALKSQGLIGQTNAKKKNQKSKTPHDTRRDDKHKILGGIRTQFNQFDQRINRTKHDVSIIQGGKFVKMGSKQHNDATRTHSAVQKNMKMQYDLEKKTKGKTGGLQDRRFGENNKHLSAEEKMLERFTRERQVSSKKRNVFALGSDDEDDDEDDDGGFTLTHSGKALTLDDEDTLGDSTTRYVDEDQMEEGPVRKKTKAEVMKEVIAKAKFYKKQRQQEFQKSQTNIEDLDEDFGDIMEEMGNIKAPAAPKFSTKTDEEREYDNKVRELTYDRRAVPADRTKTEEEIQKEHDEKMKKLETDRLNRMNGVDMDRAATGDDLDDEFWAGSDEEEGFAIDGEEQDDAEESGSGEEEGEEGLTSTKFGRTLARKPQVSMPANHEEFIQSLHAIEIEKQPSYINKIIETYRPNLAQGNKERMNVFVGILFQHILHLTQEEKPESQQLIEKLIKIVKKLAEAYNEVLVENVREEINQIQDRIVDSEGILLKRDLVFFVLVGYLFSTSDHYHLIVTPTLILMNEVLSKLTYTLKVSLQRIAQGTFIADQLLNYQKFSKRYSPELVNFVEKSLLLLIPEPTKIGTASKLLSTNNIINSNLNLAKTQKYKDTKQPISISDLVKEKPTIEFRYQILLKLLSLVDRITGVWKDQSSLIEIIDPFIVIVKHLVKYDSSSSSELLNKLVKLQTNATKDRKPLALQNHRALAIATFAPKFEENFNPDKKSYDINRERQEVNKMKNQLKKERKATLKDIRQETRFVAGERILEKKQMYEQYHKKMANIVNSISTIEGAEKNQYEREKKMRKNKK
>XP_020075537_Hyphopichia_burtonii
MAGSQLKQLKEALKNNGLVGQTNVKRKNKKSKTPHETRRANDDSKKILNGIRSQFNQFDSRINRNKHDFSIIQGGKFVKAGSIQHNQASKSKSNVEKNLKLEYEASKKQKGRTGGMRDRRFGENDKNMSAEEKMLARFTKERQSGSKKNVFSLGSDDDYSDDDDDAGFTLTHSGKTLNFDDEEGLGDTSKKYVDEDQLMPNEEEPNRKKSKNEVMKEIIAKSKFHKHQRQMEFEQAQENIMELDDEFGDVMSELNQTVSKTTSKPQFLTKTPEEIEYDRKMRELVYDRRSVPADRTKTEEEIKKEYEDKRKKLEEDRLRRMNGLDEERDVAGDDLDDDFWAGDDDEGEGVAIENSEDEEVEDEGSEESEEEEEGKRFGRTLPRTPTVSMPANEEELGEILNKLEESKQVNHIKKIVETYKPNLAEGNKDKMNQFVGILFKYILDKSEKSTGKDQSLIEQFIKLLKKLAETFNESLVEVVRQEINLIQERVLSSSLLKKDLISFIIMGYLFSTSDHYHLIITPALIVMNEYLTQHVLYNKSNPSISEIGQGLFIIDVLLNYESFSKRYIPEISNFLERVLLVLVPEPHKISNGNGLISTNKLYNKGSNLKATEKFAAFKETNITLSVSEIFSIDTEEHKFNLVIKTIYLIDRLVNLWREKSGLIEILQPLSIVLKHMLKYYANVLPNLITLSNKINKILVNIISERRPLTLQYHKALAIPTYAPKFEENFNPDKKSYDNNVERQEVNKMKSQLKKEKKSLIKDFRKQTKFNAREQIKEKKQMYQEYHKKMSDIVNTIQSLEGAERNKYERERKRR
>XP_015467527_Debaryomyces_fabryi
MAGSQLKQLKAALKANGLIGQTNIKKKNKKSKTPSETRRNDKHEILNNIRKDFNLFDGKVNRTKRDVTMIQGGKFVKVGSKQHNDATRAKSDVEKSMKLQYELDKKQNGKTGGLIDRRFGENNRNLTAEEKMLERFTRERQGNKKKFNFALGSDDEQDDEDNDGFVLTHSGKSLSLDNDLDDTKLGASNTKYYDEDSLMPEEAQPKRKSKQEVMKEVIAKSKFYKHQRQMEFQKAQDEIMNLDDEFGDIMTEFNNNATKKSPNFSTKTPEEIEYDNKVRELTYDRRSVPADRTKTAEELQKEHDTRLQKLEADRLRRMNGDFGDREAEADDLDGFWNGSADEEEGFAIENSDEEEEGSSGSEGDIDQSKPSGRTLKKTTVQMPGTHEDFIASLSTIEDSKHCNYINKVIETYQPRLAEGNKERMNVFVGILFKHILYLANELNPPAENINEMMKILKKLSESYNEKLVEAIRIEINDIQSRIFNLQPRDLVYFVIIGYLFSTSDHYHLVVTPTLILMNENISSIPYDKTTTINQIGQGLFIVDILLNYQTFSKRFTPEIVCFLEKAALLCFQIPKN
>XP_457562_Debaryomyces_hansenii
MEFFYNYVYRCLLVYHKKLLIYLFITGMAGSQLKQLKAALKANGLIGQTNIKKKNKKSKTPSETRRNDKQEILSNIRKDFNLFDGKINRTKRDVTMIQGGKFVKVGSKQHSDATRAKSDVENSMKLQYELDKKQHGKTGGLVDRRFGENNRNLTAEEKMLERFTRERQGTSKKKINFALGSDDEQDDEDNDGFVLTHSGKSLSLDNDLDDSKSNTKYYDEDSLMPEEVQPKRKSKQEVMKEVIAKSKFYKHQRQMEFQKAQDEIMNLDDEFGDIMTEFNNNPAKKPQSFSNKTPEEIEYDNKVRELTYDRRSVPADRTKTADELQKEHDTRLQKLEADRLRRMNGDYDDREAEADDLEGFWNGSEDEEEGFAIDNSAEEEGSSSGNEDDMDQSKPSGRTLKKTIIQIPGTHEDFIASLSSVDESNHCNYIKKVIETYQPRLAEGNKERMNVFVGILFKHILHLANDPCPPAENINETMKILKKLSESYNEKLVEVIRVEINDIQERIFNLQPRDLVYFVMVGYLFSTSDHYHLVVTPTLILMNESISSIPYDKKTTVSRIGQGLFIVDILLNYQTFSKRFTPEIVCFLEKAALLLIPEPEKLTNQSLSINKIIKSDTNLRTKGIKPTEDLVKVSELFGNDSQVLKLKLTNKLIDIFARILSIWRDNEVMIEILSSFSNLANHLSIHYNSPKLNQLIEKMSKIQNNLIKERKPLTLQHHKAISIATFAPKFEENFNPDKKSYDVNRERQELNKIKNQIKKERKSTLKDIRKESKFTARQQIADKKDKYDEYHKKMANIVNSISTIEGAEKNTYEREKQRRKNK
>XP_006688586_Yamadazyma_tenuis
MAGSQLKKLKAELKSKGLVGQTNTKSRNKRNKAPSESRKSDKEEILQGIRSKFNVFDARINRVKRDVTIIENGKFVKMGESEKSNPTKSNSFMNKNLKIAYDLHKSQKGKNSRLVDRRFGENSGLSQEERMLQRFVKERESSSKRNKFSIESDEDSDDDDEAEFMLSHDGKTLAHDEEFGMDMEEEPTQALAPGHRKTKAEVMKEIIAKSKFHKAERQKVFRQTQNEIDTLDDQFQDIFQEAGKATKNGPQFSDKKQEDILYDERVRGLVFDKRAVPADRTKTQEELETQHNERLRKIEDERAKRMEGERDAEGDDLDQFWGSESDEESSEKAEELDRDDEDEDVSFPLTLEEFSDAIEVEEDPIEYVNKIIKTYKPHLKEGNKDRMNKFVAILFKYVTKKPDDELIKILKKLSESYNEELVGFLRAEMQEIQVRIGAQALEKSDLVYFALCGLIFSSSDKYHLIIIPNLILMNEILSTFIPQDMSRIEFKHVGQCLFIIDTVLQYQRLSKRFEPEVNNSLIKILKACASINGTSTESVLSLDELFVEEPKVSYVNKTYELIDRMSGLYKEYSSLKNFIEQLMPLLSRFQAKKVGNTHKLQAVIDKLNKLSHNIKLTPLVLQAHRKIAIKTLQPKFEENFNPGKSYDLDLNKQEVNKMRAQLKKEKKETLKDIRKQNAFETNERLSEKIKMYDEYHSKMSKIVNSISTIEGKEKNDYEKEKKRRK
>XP_001486156_Meyerozyma_guilliermondii
MAGSQLKQLRASLKEKGLVGQTNVKRKNKNAKTPSETRRQDHNKIISEIRNDFNQFDNRYNRTKHDVTTILKGKFVKVGSKQHNEASRNNQSVEQALKSEHEAKKKFRGRTGGLVDRRFGEGNANMTAEEKMLIRFARERESGNKKKHAFSLGSDDEEDGAEDDDDGFVLTHGGKAIADEESLGDQVTYADENSAQPLRRKSKAEVMKEVIAKSKFYKQQRQKEFAKTQDEIMDLDEDFGDVMQVMNEQPVPKQPIKSKTAEEIEYDSRVRELTYDRRAVPADRTKTDEELRKEHAEKMRKLEEEREKRMLGFASEGGDNIDDDFWENDQDEDEMEGVSIENGASSDSDEELETEVTSKSSKPKAAKHAIPSTQTEFISIVEGVEPSQQPRLVNSIVESHHPRLAAGNKEKMDVFVGILFQHVLYLADKDKELTETYISILVPLAENYNQALVENVRTELQQVQNHILDQKLRTRDLVLFAVIGVLFSTSDHYHLVVTPALILMNEAISSTQFRQVSLKQLAEAVYLSDMVLHYQRIAKRYVPEVACFLQRALMALVPQVEKLGGKPEFNLKPNDKRKNKVQISISGLSEDSPDFKFSLLDRILELCDRSVSMWRDNSGIVEITAPLIPILTHLARYFNNELTNLAAILTKIVKLHENAVKERVPLALQTHKALAIPTYAPKFEENFNPDKKSYDANRERQEINKMKHQLKKEKKLTMKDIRKQGRFSAREQIRDKKQMYEEYHKKMANIVSSISTTEGAEKNAYEREKKKRAKK
>XP_018714729_Metschnikowia_bicuspidata
MAGSQLKQLKEALKAKGLVGQTNVKRKNKKNAPSETRKDQEEKRKEISKIRDEFNKFDQRINRSKHDFTVISGGKFVKAGSKQHNDSSKTHSSVEKAMRLDYDAEKKVKNRVGGVIDRRFGESNRHMTQEEKMLQRFTRERQSSSKKNVFSLGSEDEYDDDDADGGFALTHSGKKLAFADNDTLADEGLGAASEKRFVDEDSLTDQPARKKSKKEVMAEVIAKSKFYKRQRQAAFEKAQDEIMDLDDDFADVMGEIHSQRKSNQSMTAKSKQDIDYDAKVRELTYDRRAVPADRTKTDEEIAKEHTDKMKKLEEDRMKRMTGLQDQGEQDADDLGDEFWAGSGDEAEGVAINDGSEAEDHGSSDGSESEGAEDDGPYARRLKKASAPPVSMPGSHVELASQTQDMDTQQTLAHVKKILALYDPRLAQGNKEKTDVFVGILFEHILAVGNQPDAPSQMVDSLTHLLRTLAERYNEALVEVIRATMAEVEERVVKAQLQKKDIVFFVVLGYVFSTSDHYHLVVTPALILLNQYLSACIGVRDDLTVQQLGQGVLVCEILLSYQSFAKRFDPEVVKFLERCLVSLLPVQAPIEGTLSGGDCKSRLKLSKTYKPEPLEDTPIRVQALFESPTDEALLKFQLIGKALALMDQCVGLWKEKSACIELLRSFNAIMKVAARFYSGQLPRLGEMMARYSKLLGNQVQSRRPLTLQEHKKMSIKTFAPKFEENFNPDKKSYDINRERQELNKVKAQVKKETKLALKDIRKQTKFVARQQIEEKKEMYSDYHRKMANIVNSISTVEGAEKNQYEREKKKRQNQR
>XP_002618494_Clavispora_lusitaniae
MAGSQLKQLKAALKAKGLVGQTNVKRKNRKAAPSETRKDTEQKKQEISRIRDDFNQFDNRVNRAKHDYTVIQGGKFVKAGSKQHNQVARSKSGVEKTLESEYSALQKTKGRAGGLVDRRFGEKDRHLTEEEKMLERFTRERQSSSKRNVFSLEESDDEYEDDGFALTHSGKEINFDHFEESDLGVAAPKYVDEDSIQPPRKKTKKEVMAEVIAKSKFHRKKRQMEFQKTQDEILDLDEDFADVLGEIRSSKPAQSGIVPKSAEDREYDAKVRELTYERRAVPAERTKTAEEIAAEHKEKMQKLEADRLKRMSGFEEGAAEADDLDDFWAGSDEEEEGSGGEDENGDESGNENENDDESDNEGRKLLASRRARAAVSMPETHSQLLDQLSSVAPEKVISHIEAIAQAYHPRLAEGNKDKMDAFVGLLFEHILYLANQKETPASLVSELTQYLRKMAQQYNQALVETVREQLESVEDHIVSRQLEKSDLVFFVVLGYVFSASDHFHLVITPALLLMNQFLSSCIGAENTPQHLGQGLFLCDLLLSYQFFSKRYIPEIVKFVEFTSLALVPEPLKVGQTVSCRATKSSLSLPKSFRPEVLQDEPLKVQSLFEAVDDESSFKFLLLGKAVAIMDRCVSTWMDKSSLIEIVESFGHLLKHMAKYYSVELPKLASTLTRFSNIERNQRQSRKPLRLQEHRQLAIQTYAPKFEENFNPDKKSYDLNRERQEVNKMKAQLKKEKKSVMKDLRKQTRFVARQQISEKKKMYGEYHRKMANIVNSISTVEGAEKNEYEREKKRRQSKR
>XP_025343613_Candida_haemuloni
MAGSQLKQLKAALKAKGLVGQTNVKKKNKKAAPSETRKDQEEKKRALGKIHDDFNLFDNRINRAKHDYTIIQGGQFVKAGSKQHNETAKTRSGVEKAMQLDYEADKKLRNRAGGLVDRRFGEKNRNLTEEEKMLERFTRERQSSSKKNVFSLGSDDEYGDDDDFALTHSGKTISFEQDFDESDLGVPEKRYVDEDSVQPPKKKSKKDVMAEIIAKSKFYKKQRQMEFQKTQDDIMDLDDEFGDVLGEMRQSQPKPNAFKQKSQEDIEYDNKVRELVYDRRAVPADRTKTAEELAEEHSEKMKKLEADRLKRMDGLHDDRAADGDDLDDEFWAGSDEEQEGEASGSESEGESDEESETESRRPRKAPAVTMPLNHKQFIEQVDGKSGDQVVAFIKKVTELYHPRLAEGNKDKMDNFVGMIFEHILHISNEEKVDSKLVDDLTKLLRSMAEKYNQALVETVRNTIDEIKERVVKNQLRKSDLVCFVVLGYVFSASDHYHLVITPALIVMNQFLNNEIGVINVDNIGKGLFFCDVLLQYQSFAKRYDPEVTKYLERALLVLLPEPKRIIETLSARPVDGKSNLSKKFRPKSTSGPIKVSEIFKAPNDEMKFRYISRAFATIDKIVGLWREKSAFLEVLRPLTVITKHASRYFSNEIPQLQSLLERTSKLESNLSKSRKPLTLQEHRQMAIKTFAPKFEENFNPDKKSYDENRDRQELNKMKAQIKKEKKGALKDLRKQTKFNARQQINEKKDMYATYHKKMANIVNTISTEEGAERNSYERERKKRANQK
>XP_024712628_Candida_pseudohaemulonis
MAGSQLKQLKAALKAKGLVGQTNVKKKNKKAAPSETRKDQEEKKRALGKIHDEFNLFDNRINRAKHDYTIIQGGKFVKAGSKQHNDTAKSRPGVEQAMKLNYDADKKLRNRAGGLVDRRFGEKNKNLTEEEKMLERFTKERQSSSKKNVFSLGSDDEYEDDDDLALTHSGKAISFEQDFDEGDLGVPEKRYVDEDSEQPPKKKSKKDVMAEIIAKSKFYKKQRQMEFQKTQDEIMDLDDEFGDIIGDLHKLAPKGSAFKPKSQEDIEYDNKVRELTYDRRAVPADRTKTAEELAAEHSEKMKKLEADRLKRMDGLNEDRAADADDLDDEFWENDSEKEEEEEASGSESESEESESERRPRKAPSVSMPSGHPQFAENVKNMKGDQVIEHIKKIGEVYHPRLAEGNKEKMDNFVGIIFEHILHISNEEVVDSKLVDDLTKLLRTMAEKYNQALVETVRLTIDDIKERILKNELRKGDLICFVVLGYLFSASDHYHLVITPALIVMNQFLNNEIGQTNVDNIGKGLFFCDVLLQYQSFAKRYDPEIVMFLERALLFLLPEPKKLVETLSARKVDGKTNLSKKFHPKFSPERLQVLEIFKSPTDEMKFHLIGRAFAIIDRLMNLWKDKSAFLEVLRPLVHITKHASRYYGSQLPQLQSMLERMGKLDTNLSKSRKPLTLQEHRQLAIKTFAPKFEENFNPDKKLYDENRDRQELNKMKAQIKKEKKGALKDLRKQTRFTARQQISEKKDMYSTYHKKMANIVNTISTEEGAERNLYERERKKRANQKK
>XP_025337358_Candida_duobushaemulonis
MAGSQLEQLKAALKSKGLVGQTNVKKKNKKAAPSETRKDQEEKKRALGKIHDEFNLFDNRINRAKHDYTIIQGGKFVKAGSRQHNDTAKSRSGVEQAMKLNYDADKKLRNRAGGLVDRRFGEKNKNLTEEEKMLERFTKERQSSSKKNVFSLGSDDEYDDDDDLALTHSGKAISFEQDFDEGDLGVPEKRYVDEDSEQPPKKKSKKDVMAEIIAKSKFYKKQRQMEFQKTQDEIMDLDDEFGDIIGDLHKSTPKGNAFKPKSQEDIEYDNKVRELTYDRRAVPADRTKTAEELAAEHSEKMKKLEADRLKRMDGLNEDRAADADDLDDDFWENDSEKEDEEEASGSESESEESESERRQRKAPSVSMPPGHPQFAENVKNMKGDQVIEHIKKISEVYHPRLAEGNKEKMDNFVGIIFEHILHISNEEVVDSKLVDDLTKLLRTMAEKYNQALVETVRSTIDDIKERVLKNELRKGDLVCFVVLGYLFSASDHYHLVITPALIVMNQFLNNEIGQTNVDNIGKGLFFCDVLLQYQSFAKRYDPEIVMFLERALLFLLPEPKKLVETLSARKVDGKTNLSKKFHPKSSPERLQVSEIFKSPTDEMKFHLIGRAFAIIDRLMNLWKEKSAFLEVLRPLVHITKHASRYYSSQLPQLQNMLERMGKLETNLSKSRKPLTLQEHRQLAIKTFAPKFEENFNPDKKSYDENRDRQELNKMKAQIKKEKKGALKDLRKQTRFTARQQISEKKDMYSTYHKKMANIVNTISTEEGAERNSYERERKKRANQK
>XP_028888677_Candida_auris
MAGSQLKQLKAALKAKGLVGQTNVKKKNKKSAPSETRKDQEEKKRALGQIHDDFNLFDNKINRAKHDYTIIQGGKFVKAGSKQHNDVAKSKSGLEKALKMNYEADKKLRGRAGGLVDRRFGEKNKNLTEEEKMLERFTRERQASSKKNMFSLESDDEYDDDGLALTHSGKALSFEQDFDEGDLGVSDKRYVDEDSEQPPKKKSKKDVMAEIIAKSKYYKKQRQMEFQKTQDEIMDLDDEFGDVLSEMNKQKAANNAFKQKSQQDIEYDQKIRELTYDRRAVPADRTKTEEELAAEHEERMKKLEADRLKRMYGLHEDRAADADDLDDDFWERNSENETDGFSEESDSGEEESSESEEESSGRRPKTPAVSMPMSHGQLLEHLEDKKGDEVISHFWKISEVYHPRLAEGNKEKMDNFVGIIFEHILHISDQEEMDAKLVDDLTKLLRPMAEKYNQALVETVRTTLEQIKTRVVKNQIRKSDLVCFVILGYVFSASDHYHLVITPALIIMNQFLNNEIGETHIENIGKGLFICDVLLQYQFYAKRYYPEVITFLERALTNLLPEPKKLVDALDARKVDGKSNLDKKFHSKTQPRAIRVSEIFEVPDAEAKFNFIARAFTTIDRIVGMWKEKSAFPEILHRLMTLSKHALRYFSTELPQLQSLVERMSKLESNLTKSRKPLTLQEHRQLAIKTFAPKFEENFNPDKKSYDENRDRQELNKIKAQIKKEKKGALKDLRKQTRFVARQQISEKKEMYSAYHRKMANIVNTISTEEGAEKNSYERERKKRKNQK
>NP_010133_Saccharomyces_cerevisiae
MAGSQLKNLKAALKARGLTGQTNVKSKNKKNSKRQAKEYDREEKKKAIAEIREEFNPFEIKAARNKRRDGLPSKTADRIAVGKPGISKQIGEEQRKRAFEARKMMKNKRGGVIDKRFGERDKLLTEEEKMLERFTRERQSQSKRNANLFNLEDDEDDGDMFGDGLTHLGQSLSLEDELANDEEDFLASKRFNEDDAELQQPQRKKTKAEVMKEVIAKSKFYKQERQKAQGIMEDQIDNLDDNFEDVMSELMMTQPKKNPMEPKTDLDKEYDIKVKELQLDKRAAPSDRTKTEEEKNAEAEEKKRELEQQRLDRMNGMIELEEGEERGVEDLDDGFWENEEDYEDDNDGIADSDDDIKFEDQGRDEGFSQILKKKNISISCPRTHDALLDQVKKLDLDDHPKIVKNIIKAYQPKLAEGNKEKLGKFTAVLLRHIIFLSNQNYLKNVQSFKRTQNALISILKSLSEKYNRELSEECRDYINEMQARYKKNHFDALSNGDLVFFSIIGILFSTSDQYHLVITPALILMSQFLEQIKFNSLKRIAFGAVLVRIVSQYQRISKRYIPEVVYFFQKILLTFIVEKENQEKPLDFENIRLDSYELGLPLDVDFTKKRSTIIPLHTLSTMDTEAHPVDQCVSVLLNVMESLDATISTVWKSLPAFNEIILPIQQLLSAYTSKYSDFEKPRNILNKVEKLTKFTEHIPLALQNHKPVSIPTHAPKYEENFNPDKKSYDPDRTRSEINKMKAQLKKERKFTMKEIRKDAKFEARQRIEEKNKESSDYHAKMAHIVNTINTEEGAEKNKYERERKLRGGKK
>XP_018222942_Saccharomyces_eubayanus
MAGSQLKNLKAALKARGLTGQTNIKGKSKKNPKRQAKEYDREEKNRAIAEIREEFNPFEVKAARNKRRDGPPSKTADRVAVGKPGISKQIGEEQRTRAFEARKMMKNKRGGVVDKRFGERDKLLTEEEKMLERFTRERQSQSKRNTNLFNLEDDEDDGGMFGDGLTHLGQTLSLEDELDNGEDDFLTSKRFNDDDVEQQQPQRKKTKAEVMQEVIAKSKFYKQERQKAQGIMEDQIDDLDEDFEDVMSELMTTQPKKKPMEPKTDLDKEYDIRVKELQLDRRAAPTDRTKTEEEKNAEAEEKKRELEQQRLDRMNGMIELEEGEEKGVEDLDDGFWDNDNDYEEGNDEIANSDDDINLENQDQDDDFTQVLKKKNISISCPETHDALLEQVNKLNLADHPKIIKNIVKAYQPKLAEGNNQKLGQFTAVLLRHIIFLSNQDYSKNVQVFEKTQNALISILKSLSDKYNKALSEECRECINEMQARFKNDYFDGLSNGDLVFFSVIGTLFSTSDQYHLVITPSLILMNQFLEQIKFNSLKRIAFGAILIRIVLQYQRISKRYIPEAVYFFQKVLFTFIVEKKNQDKPLDFETIRLDSYELGLPKDADFSENRSSVIPLHSLSTMDEKLQSVNLKTCLLSNIMESLDVTISTVWKELPAFQEIISPIQKLLNVYALRYPGFVKAKNLLSKIEKLLKFTEHIPLALQNHRPISIPTHAPKYEENFNPDKKSYDPDRTRSEINKMKAQLKKERKFTMKEIRKDARFEARQRIDEKNKESSNYHAKMAHIVNTINTEEGAEKNKYERERKLRGGKK
>XP_033765123_Saccharomyces_paradoxus
MAGSQLKNLKAALKARGLTGQTNVRSKNKKNSKRQAKEYDREEKKKAIAEIREEFNPFEIKAARNKRRDVLPSKTADRVAVGKPGISKQIGEEQRKRAFEARKMMKNKRGGVVDKRFGERDKLLTEEEKMLERFTRERQSQSKRNANLFNLEDDEDDGDMFGDGLTHLGQSLSLEDELANDEEDFLASKRLNEDDAEQHQPQRKKTKAEVMKEVITKSKFYKQERQKAQGILEDQIDDLDDNFEDVMSELMITQPKKNPIEPKTDLDKEYDIKVKELQLDKRAAPSDRTKTEEEKNAEAEEKKRELEQQRLDRMNGMIELEEGEERGVEDLDDGFWENEEDYEDDNDGIADSDDDVKFEYQDKDEGFSQILKKKNISISCPETHDALLNQINKLDLADHPKVVKNIIKAYQPKLAEGNKGKLGKFTAVLLRHIIFLSNQNYSKNVQSFKDTQNALISILKSLSEKYNKELSEECREYINEMQERYKKNYFDALSNGDLVFFSIIGILFSTSDQYHLVITPALILMNQFLEQIKFNTLKRMAFGAVLVKIVSQYQRISKRYIPEVVYFFQKTLLTFIAEKENQEKPLDFDNIRLDSYDFGLPLDVDFSKKRSTIIPLHTLSTMDTEPQTVDQRVSLLLNVMESLDVTISTVWRDLPAFKEIILPIQQLLSTYTSKYSDFEKPRSILNKIERLTKFTEHIPLALQNHKPVSIPTHAPKYEENFNPDKKSYDPDRTRSEINKMKAQLKKERKFTMKEIRKDAKFEARQRIEEKNKESSNYHAKMAHIVNTINTEEGAEKNKYERERKLRGGKK
>XP_003674335_Naumovozyma_castellii
MAGSQLKNLKATLKAAGLTGQTNVKKNKKNSKRQPKAYDREEKARVIANIREQFNPFEVKMARNKRREGGPSSVAVGKPGISKQIGEEQRKKAFETRSSIKNRRGGVIDKRFGERDKDMTEEEKMLERFTRERQSQSRNKKNIFNLDDDYENDEESNEDMFGNNLTHLGQSLEGDLGLDAEEGEFLTKSKRPHFDDDATLGEVMEPTRKKTKAEVMKEVIAKSKFYKHERQKAKEQMNDQIDVLDEDFDDVMSELMSTQPKKKMLDPKSEKDIDYDVKVKELLLEPRAAPTDRTKTEEEIENEAKEKRKQLEQQRLDRMQGMVEDEEGQEKGVEDLDNEFWACSEEENESNEDIANSDDDIEFEEKDEEDELTHRDNGWAPRTTAPAIACPLTHNELLPLLEKNSLDEHPKIIRKIIQANQPKLAENNKERLGKFTGVLLRHILFLSNEDYSTNVEDFKTVQNSLVHILKKLSEKYNQALSNECRIIINEIQKRFKIDYFAGLLRSDLVFFTLIGSLFSTSDQYHLVVTPCLILISEFLEQIRFTSLERFAFGAVLAKISLQYQRIAKRYIPELVYFSEKALSTFLSQSNKIVRVRIDSKDLSLPIKLEDIDFHSSKIKLHDIFAQKEDTSIAFQVTILMNILESIDFAISSIWKNLPAFSELTISIQKLLIEYHIRYPKLEKTKQILDKLQRLQKFDEHIPLTLQNHKPVSIPSHAPKFEENFNPDKKSYDPDRTRQEINKMKAQIKKERKFTMKEIRKDTKFEARQRIEEKKKSHAEYHAKMAHIINTISTEEGAEKNKYEREKKLRSGKK
>XP_003667607_Naumovozyma_dairenensis
MAGSQLKQLKATLKAAGLTGQTNVKRNDRKTSKKKRAAKDYDREEKERVIAKIREQFXXXXXXXXYGEEQRIESSRVKKNTIKNKRGGLMDKRFGERDKNLTEEEKMLERFTRERQSQSSRKNNKTIFNLGDGDEDDDANAMEDLFSNNLTHLGKPLEKQDTLLDMDDEVDASGDGFLEPAKRNRSYDDDNLGENMQPTRKKTKAEVMSEIIAKSKFYKHERQKAKEKMNEQIDDLDEDFDDVMSELMTTQPKKKDMIMEPKNEKDIEYDVKVKELIMEPRAAPADRTKTTEEIEKEAEEKKKKLEQQRLDRMQGMVEEENGEEKGVEDLDDGFWANSDDEDLRDEEENIANSDDDIEFGEKDNEDEDANEPRDQGWPSKIINATIVCPNNHSELLLLLEKHPINQHPKILRKIIRACQPKLAEGNKERLGKLTTIILRHIMFLACEDYSANITDFTEVQNSLVQILKTMSEKYNQPLSNECREIIIEIQQRFKEGRYSTLTRGDLVFFTLVGSLFSTSDQYHLIITPCSILISELLDQIRFNSIEKLAVASILIRILLQYQRVAKRYIPEIVYFFEKSLATLLPESNKIIKLRLDSEELSFDKEQDLKDINDHKPIQLHKLFYNGNLNDDTDFKFNLLNNILDSLDRIISAVWKEQPAFPEIIITIEKLLIEYHIRYPKFTKTKQILDKLERLMKFNEHTPLTLQNHKPISIPSHAPKFEENFNPDKKSYDPDRTRNEINKMKAQLKKERKFTMKEIRKDTKFEARQRIEEKKKESSEYHAKMAHIINTIRTEEGAEKNKYEREKRLRNAKSKK
>XP_003955533_Kazachstania_africana
MAGSQLKNLKATLKAHGLTGQANVKKNKKNTKRQAKEYDREEKVKLINKIREQFNPFEVKTAKNKRNETGSKDNRIAVGKPGISKQIGEEERLRSFEARKLLKNRKGGLVDRRFGERNKNMTEEEKMLERFTRERQIQSKRKQSLFNLDEDDEDDQFDMQGNNLTHLGAPLNETEQDDFGLDEPFGKRGRFDDDDTLGELLPARKKTKAEVMKEVIAKSKFYKQERQKAQSKLEDQIDDLDENFDDIMSELMTTQTKKHTIEAKEQKDIDYDIKVRELLDEKRAAPADRTKTEEELQKEAEDNKKKLEQQRLDRMQGIFNTEDEEERGIEDLDDGFWENSEEEDEKAEDDIPDSDDDIKFGDEVKEIDREFALKIAKSLPCPSKHDDLLALLKNFPLSEHPKIIKKIINAYQPKLAEGNKERLGKFTAILLRHIMFLVLEDYEENLGEVQEVQTSLISILKTLSEKYNHALSDECRIIISEIQTNFKNSNFAGLNTGHLMFFILVGILFSTSDQYHLVITPSSILIGEFLEQIKFNTLTKIAFGAVLASISLQYQRISKRYIPELVYFIQKVLVTFIGTQNLIGLKSDTRDLALKDDISFTGKESDVLQLHKIFSADLDKDTSQKTILLHVLTSLERAMSQIWKEFSAFAEITNSFEILLSEYRNKYPSLEKVPSILNKIERLNKFNEHFPLTLQNHKPVSIPSHAPKFEENFNPDKKSYDPDATRNEINKMKAQLKKERKFTMKEIRKDTRFEARQRIDQKKKEHSEYHAKMAHIYNTITTEEGAEKNKYEREKALRRGKK
>XP_022463741_Kazachstania_naganishii
MAKSQLKNLKATLKAHGLTGQTNVTKKKNGGKRRSAKDYDREEKANTLAKIREQFNPFEVKTAKDKLKGISANVRTTAVGKPGISKQIGEDRRRMAYEARKQVQGRTGALVDRRFGERDNQLTEEEKMLERFTRERQRQSKKRSNLYNLDADDDDDDMGAFGTTLTHLGNDVADNFDENNSDPDDSGFRPAKRPYGYDDDTLGGATTGEQPARKKTKAEVMKEVIAKSKFYKHERQKAQGELETQIDTLDDNYDDIMSELMASELKSDKKPDDSVIQKDVNEIDYDKKVKELLLEKRAVPSDRTKTEKELKEEAESRMKKLEQQRLDRMSGMLDQSDEEEQKGVEDLDAGFWDNSDEEDVDEAIANSDDDVEFDDKDATESTMKGPVTCPLTHADLLAMLKDAPLVDHPKHIRAIVKSTQPKLAEGNKERLGTFTGVLLKHILFLSDQNYTSNVQAYEATQNTLVSILKTLSEKYNRALSDECRRTINEIQKRFKVSKFNGIQNSDLAFFILVGMLFSTSDLYHLVVTPCLILMSEILEQTRFNTIERLAYGCVITNILLKYERLSKRYVPEMAYFLQKALYTLLGSSTSSPCIRVDSNSISIDKDTKFDKSQGITIKLHLISTLNKSNSNEFSATVLLNLFEVLSRSITTMWKSEPAFKELSTSFKKILQTYVSKFDTLVQAKELLNTLEKLDKFAEHIPLALQDHKPMVIPSHAPKFEENFNPDKKSYDPDRSRSEISKMKAQLKKERKFMMKELRKDTKFEARQHVEEKKKANQEYHAKMSNIYNTIATEEGAEKNKYEREKKLRSGKK
>XP_448093_Candida_glabrata
MAGSQLKELKATLKAHGLTGQTNVKKSKKGKREAKKYDHEEKARTIAKIRDRFNPFEVKTTKNKRKGGDPGLLNSDRVAVGKPGISKQIGEEARRRAFEAKKLMKKRKGGVIDKRFGERDKTLTEEEKMLERFTRERQAGSQRKKNLFNLEDDDEDGPIELDMFGNKLTHLGESLSLADDLNVQAEDTEDLEEGQPQRKKTKLEVMKEIIAKSKFHKQERQAAQRKLEDNIDELDEDFDDVMAELMTTQTLKQDDIEVPAEEKDYDIKVKELNLEKRAAPADRTKTEEELQKEAEERRQKLEEQRLNRMQGMLEDEEGEERGVEDLDDGFWGSDSEVEEGENIANSDEDIEVESSSEEAISYKSKKLVAISCPQTHPEFLNDLKGLSLLEQPIHVKAIIKAYQPKLAEGNKVKLANFSKVLLKHMIYLANQRYDKDLIKFDKTQNEFLIILKRLSEKYNQAISEVSREYILDIQERFKKQNFHALNNGDILFFIIVGVLFSTSDQYHLVVTPAQIILCEFLEQIRFKSLKRIAVGSVLLRIILQYQRLSKRYIPETVYFLQKALLSLVVNPDDIESDMTLPIRLDTFDCGLKLKEPSLPDDAVVHLHELFTKSTTNEEDLKINVLSNLFEDLEKLIGSHWNNEAAFPEICEIFEPILSVYKVRYPSITTVESIEEKIKRMKKLNKHYPLALQAHRPTAIPSYAPKFEENFNPAKKSYDTDVARNEVNKMKAQLKKERKFVMKELRKDTKFEARQRIDEKKKEAEAYHSKMSNIINTINTEEGAEKNKYEREKRLRAGKK
>XP_004181287_Tetrapisispora_blattae
MAGSQLKNLKATLKAHGLTGQTKSKKKNTKRQPKDFDREEKAKIIAKIREDFNPFEVKATRNKRKDNKIGNDKIAVGKPGISKQIGEEKRLHAFESRKKLKVRKVVLLISVYGERDKNMTEEEKMLERFTRERQSQSRKNKKDLFNLEGDTNEFDDGDMFGNGLTHLGKTISMDDDFDQGDLGLKRAYGDEDGTQEPFRKKTKAEIMREVIAKSKYYKHERQKEHAKMEDEVDALDEDFEDIMSELASSNMTSKATIQEKPEVDKDYDVKVKELLMEKRAVPADRTKTDEELKNEAEEKKKQLEQQRLDRMKGMLEDDDGKEKGVEDLDDGFWENDDDDDMAGEIIANSDDDVQLENDDEQEPLTHAENQLSNFPRQLPNAPCPSNVQELVSFLEKSPLNEHPKMVRAIIRAYQPKLAEGNNEKMSTFTGVLLRYILFISNQDPSQNVMDLQTAQNSLIRILKSLAEKYNRGLSDTSRLIISEIQERFTLGKFSNLTIGDLVFFSIMGTIFSTSDQYHIVITPCSILIGEFLEQIKLDSLPALAYGSILVKITLQYERLSKRFIPEVAYFLEKSLTSLLDRKFSNLDGIRLDSHALGLTKFSNFDENDTPILYLHQIFDNNNNSTDTFKKSIIKNCLESLEHIISSVWKELPAFKELIKPFELLLRQYSTAYPSLSNSEHIIDKIERLLKFDEHTPLTLQNHKPIAIPSRAPKFEENFNPDKKSYDPDRTRSELNKLKAQIKKERKFTMKEIRKDTRFEARQNISLKKKENEEYHAKMSRIVNSINTEEGAEKNKYEREKRLRNTKK
>XP_003687422_Tetrapisispora_phaffii
MAGSQLKNLKATLKAHGLTGQTNIKKNKKNTKRKAREYDREERAKVIAKIREDFNPFEVKTTKTKKKNAEKAHHLVAVGKPGISKQIGEDQRKVAYEARNSQKNRRGGLVDRRFGESNKNITEEERMLERFTREKQSQSRKNKQKLFNLEDNEDSNDIFGDVSTDMFGNQLTHLGQSLANDDGDFAEGDLGGFSKRGYEEDGLGEPSGPVKKKTKAEVMKEIISKSKFYKGERQKAQMKMEEQIDDLDDNFDDIFSELKSSEKAVKKEAIVPKEAVDKDYDIKVKELLLEKRAAPAERTKTEEEIKKEADEHKKKLEQQRLARMQGILEDEDGREQGVEDLDDNFWGEGSDEEESGNEIADSDDDVKFDSDDEEGDSNIKNTHDDGNEPRFGKKVKDVPCPESQDELIEYLKKIPFPEQPQAIKKVIQQYQPKLAEGNKEKMGVFTGLILRYILFLSNQNYTKNINEFRELQKSLVSILHKMAAKYNHSLSQCCRDIIYEIQEKFKSSHSVQISDLIFFSIVGMIFSTSDQYHLVVTPSTILMSEILEQLKFNSIDRLMYGSVLCRILLKYQRLSKRYFPEMLYFYEKALVTLLNDDGLAFNDAIKSIRRDSYSLAIGKDADFTGFENRTIHLHEIINLSNNSGSADDNIEHKKMLLLNNIFKLVDDSVTVIWKSLPSFNEITQSIHSIVELYKQNVPSLEARCETLLNQMDRVKNNNKQIPLTLQNHKPVSIPSRTPKFEENYNPEKKSYDPDRTRQEINKVKAQLKKERKFTMKEIRKDSRFEARQRIEKQKKESDEYRSKMSHIINTINTEEGAEKNKYEREKRLRGSK
>XP_001643120_Vanderwaltozyma_polyspora
MAGSQLKNLKAALKAHGLTGQSNIKKNKKNSKRQAKEYDREEKAKILAKIREDFNPFEVKASKNKKNNMVKNEKDKMVAVGKPGISKQIGEEQRKVALEMKNSTKNRTGAFMDKRFGEKNKHMTEEEKMLERFTKERQAQSKKKQNLFNLDEDEDEGFGNDMFGNSLTHMGKSLGFDSGDLGVGSDNDGDGLKRSLDGGALGDDLGPARKKTKAEVMKEVIAKSKFYKHERQKAHEKMEVQIDDLDDNFDDIMSELRGVQVEKKDNNEEKPTVDKDYDVKVKELLMEKRAVPTDRTKTEEEILTEQEIQKKKLEQQRLDRMNGIVENEEGEERGVEDLDNDFWGSEEEDEMGEDNESIADSDDDIKFENDSDEEGHKSVSTTCPSSHKQLLLHFDKFKLEEQPKLIRKIVKATQPKLAEGNKERLGRFTGILLRHILFLADQNYSKDIATFKEVQNSLISVLKTLSEKYNRDLSETCREITTEIHERFKSRSMTKIKISDLIFFSIIGMIYSTSDQYHLVVTPCSVVMAEMLEQLKFNSIDRLLFGATLSKIILKYQRLSKRLVPELLYFVEKALTSLLPEHENIQIRVDSNELALPNDTKLDGFISESIQLHRIFEENRSEESNAELQKTLLLNLLGTINMAITDIWKNFSAYQELMLSLTPILECYVEQFPELTLSSQILDKIKKLSKFNEHLPLTLQDHKPASIPSHAPKFEESFNPDKKSYDPDRTRSEINKMKAQVKKERKFMLKEMRKDTRFEARQRINQQKKSSEEYHAKMARIINTISTEEGAEKNKYEREKKLRNSKK
>XP_003680319_Torulaspora_delbrueckii
MGGSQLKSLKAALKAHNLTGQTNGGKTKKGSKRKPKQYDREEREKVIANIREQFNPFEVKKVRNKHVDGSQNDNKAVGKPGISKQVGEEQRKRAFEAKMAYKTKRNGFLDKRFGERSKDLSEEDKMLERFTRERQSQSRGKNSLFDLNDDEDDEGADMFGGELTHLGEALKDDFDEGDLGLENGDRSPDNFKRPMFEDEQDALGESSEPARKKTKAEVMKEVIAKSKFYKHERQKAQEKLEDQIDELDENFEDVFSELRASIPKGSKTPDNKLIEETTDKAYDMKVRELTMDRRAVPSDRTKTEEELKTEAEEKKAQLEKQRLERMSGMLEVETGEEKGVEDLEDEFWANSDEEKADDIANSDDDVNLEGAASDEEEVDGKRILPRSVPCPEHHEDFLKFLQNYSLTEQPKQVRKIINAYQPKLAEGNNERLGKFTRVLLRHILFLSDQNYIKNVEEFAKVQNLLLNILKSLSEKYNQALSTECRNIISEMQERFKAKQYNVLMASDLVFFAVIGTIFSTSDQYHLVVTPSSILIAELLEQMKYDSMGKLAFGAILARISLQYQRISKRYVPELVYYYEKCLGSLLPKSKNDTLPQVKLDSDELHINHIENIIDAESSILHLHQVFDDNSDNDEFSTTVLLNVLESVDNTVSLIWKELPAFQEITLNIVTLLNELTTKCPKLQVTQRILEKTKRLESFSDHTPLTLQHHRPMSIPSHAPKFEENFNPDKKSYDPDKTRSEINKMKSLLKKERKFTMKEIRKDTKFEARQRITSQKESAGRYHSKMAHIINTISTEEGAEKNKYDREKRLRSGKK
>XP_037145138_Zygotorulaspora_mrakii
MGGSQLKNLKAALKAHDLTGQTAAKKSKKQRRQPKKYDREEHAKLIASIREEFNPFEIKTARNKRSTAGSKDGKNVTVAVGKPGISKQIGEEQRKQAFELRNAQKNKRNGFVDRRFGERNKHLSEEDRMLERFTRERQSQSKNKSNLFDLNDESDSESNNMFGSELTHLGESLSQQDDFDSGDLGLNDQGKRQYDNQLGESIEPSRKKTKAEVMKEIIAKSKFYKHERQVAQEKLKNQIEDLDENFEDIFSKLKDSESISKNHLQKSETNKVDQEYDTKVRELIMERRSVPSDRTKTEEELQKEAAEKKKMLEQQRLDRMSGILEAEDGEAKGVEDLDDQFWDREDNVDDADFNRENIDNEIAGSDDDIDLGDEKYEAKETSSSPFTDSKALDCPQNHNQLLVIVEKSSLKQQISIIRKIINAHQPKLAEGNKEKLGNFTGVLLRHILFLFRQEYSSNVQKFSEAQNSLISILKVLSEKYNHSLSKECRVITAEIQKRFKKNQFSGLDSSDLAFFSIVGILFSTSDQYHLVVTPCSILMAEFLEQLKFNSVGKLAFGAILVKISLQYQRLSKRYIPEVLFFLEKSLATFLHTSNEDMSKIVKLDSYLLGLPKKTIFSPTTPRTLELHAIHQIKDENENYKKTVFLNILESLDEVISSVWKELPAFSEISLPIQNLLEICVKRYASITLAKNILDKIQRLQKLNKHSPLTLQDHKPVSIPSHAPKFEENFNPDKKSYDPDRERSEINKMKNLIKKERKFTMKEIRKDTRFEARQKIDEQNREAGKYHAKMAHIINTINTEEGAEANKYEREKKLRSGKK
>XP_002497687_Zygosaccharomyces_rouxii
MYRNYKPFINTATAKVSTYSNIMGGSQLKNLKATLKANDLTGQTAPKKKKGSKRQAKNYDHEERQQVIAKIREQFSPFEIKAAKSKQGKEKMVPVGKPGTSKQIGEEQRQRIFEAKKAQKNKQGGVVDRRFGERSRHMTEEEKMLERFTREKQSQSKSRKNLFDLNDDDGDDMFGAKLTHLGQDLEDDFDEGDLGVDEEDDKGGFSSKRKYEDSLGEPQPESRKKTKAEVMQEVIAKSKFYKQQRQKSQEQRQDQIEELDEGFDDIMSELRSSNVQRNPEEPNQEEKDKQKEYDMKVRELIMDRRAAPADRTKTEEEIKKEEEEKMKRLEQQRIDRMSGIVMDEDGEEKGVDDLDDDFWGSDEEQEGSGEEAIADSDEDVQLSSEDEGEARRPIRDISCPDNHKEFMDMVKGPVSEHPKIVKKIIKAYQPKLAEGNKEKLGKFTGIILRHMIFLSEQKYSGNVPEFASVQNSLLGILKSMSEKYNHPLSDTCRDIIKEMQIRFKEKHFSGLSVGDLTFFTLVGCLFSTSDQYHLIVTPCSILIAEFLEQIKFNSLERLGFGAVLVRISLQYQRLAKRYIPEVTYFLEKSLATFLANDNCINFNVDTKDLAISKTQDFSKEIPSTLNLHLLFESHELGDDLKASIFLNILDSLRIAVTTIWKNLSAFEEICVNTEFLLNEIIKSFPGLKIAHQLLETIQKLKKFDQHYPLSLQNHRPLAIPSHAPKFEENFNPEKKSYDPSRTRNEINKMKAQLKKERKFTMKEIRKDTRFEARQKVDEDKKNAASYHAKMAQIFNTISTEEGAEKNKYEKEKKLRTGKH
>XP_003648190_Eremothecium_cymbalariae
MGGSQLKRLKATLQAHGLTGQTNVKKPKGKRPSKEYDREERAQVLSKIREQFNPFDIKVNRNKVQILTGDGSKVAVGKPGISKQIGEEQRKVAYEAKKAQRNRSGAVIDRRFGERNKNLTPEEIMLERFKREKLTQSRKVKRSLFNLDDEHDEDDNFGALTHFGEALPDDFEVENIDEGGFLAAKGGSSDNFDSEPPRKRSKAEVMQEIISKSKYYKHERQKAQEKLTNEIEDLDEEFDDIMSELRVAPKPGKLSLNEKPSQEIEYDIKVKQLGLDKRAAPTDRTKTEEELNGEREQMRKKLEEDRLHRMHGIYETSENDQGVEDLSNDFWAGSDVEEGEYGEFVNGIADSDDDVKLEDDDQDPEGSEEVSSHKIKHINPLPCPQTHDQLLELLGDNLLEEHPRVIKSVIRAYQPKLAEGNKERLGNFSGIILRHILFLAANDYSSNFEVVEKVQNSLISILKVMSEKYNEALSEVCREIITEIQGRFKTRQYYGLSPSDLVFFSLVGFLFSTSDHYHLVVTPCNILLGELLEQIKLNSYEKIIFGAIIANIAMTYQRFAKRYIPELTYFLLKSLSSLYPNIKVDSTEWLNFKLDSYELGLSNDGNLQDLKPTLSLRYLFITEYDKSTLSSLLLNILSTLDRSISLLWKELPAFPEIILRFKTLLIHYLEVYPNTKLLQQLLDKIERLLKLQEHHPLVLQDHKPASIPSYTPKFEENFNPERKSYDPDRSRNEINKMKAQLKKERKFTMKEIRKDTRFEARQRIDEQRKGAEEYKAKMARIVNTINTEEGAEKNKYEREKKLRSGKR
>NP_984168_Eremothecium_gossypii
MAGSQLKRLRATLKAHGLTGQTNVKKSKNRKTSKEYDHEEKARVVSAIREQFNPFDVKANRSKLHAAGAGDAKVAVGKPGISKQIGEEQRLRFHESKKAQKNRAGGLIDKRFGERNKHMTAEEIMLERFTKERQAQSRQSKKSLFNLDDEEDDGDASGALTHFGKPLASDFEDGDLGVGMAGALGPKRGLADDEMEPEVPKKKTKAEVMKEVIAKSKFYKHERQKAREQMEEEIDQLDDEFEGIMSELRAAPRARTNPVESKPSQELEYDQKVRELCLDRRAAPADRVKTDEEMKQEREEKLKKLELDRVNRMNGLVDGEDAQGVEDLDNGFWEAEDSDAGEYGEYMEAIADSDDDLKFENEPETAEPTGTSHKQKKIAALPCPITHAELMDVLTAYQLEEQPHVVKNIIKAYQPKLAEGNKEKLDKFSGVLLHHILFLSSSDYASQADVIVEVQNSLISILKLMSEKYNQALSEACRQVVTEIQQRFKAQHYLGLKPSDLVFFSLVGYIFSTSDHYHLVVTPCCILLGEFLEQIKLTDYERLIFVAIAANICVRYQRISRRHVPELAYFLKRALASLLPFSTENSQAFNIRLDSDKLSLSKTLVLEDIEPTLKLRFLFLKEYDDSVQAQLLVNLLSTLDACVSQLWKGVSAFPELTQPFKPLLSAFASSYPTFAKPQQIMERMERISNLQQHFPLTLQNHKPAAIPSYMPKFEDNFNPEKKSYDPDRTRNDINKMKAQLKKERKLTMKELRKDTKFEARQKIEEQRKHADDYKAKMARIVNQISTEEGADKNKYEKEKRLRAGKR
>XP_452930_Kluyveromyces_lactis
MGGSQLKNLKAALKANGLTGQTNVKKSSKKKGKSPREFDREERQKTIERIREQFNPFDVKTNRNKKVGVMRESAAKLAVGKPGITKQAGEDQRKMFYEAKKSSKNRSGGVLDKRFGEKDKNLTSEEIMLERFTKERQRQSSTKRSLFNLDDSDGGEDENVYGEKLTHYGKSLSLEDDFDEGDLGLQHSDSEDFRLKQAGKRNMADQYGDEGLGDDALQEPARKKTKAEVMQEVIAKSKFYKHERQKAQEKLVQDIEGLDDDFESIMSELRTLPKTKPSQTEISTSTDIAPDYDIKVKELVLEKRAAPADRTKTDEEIKKEYEDKQKELEQKRLDRMNGIFNIEDQKDAGVEDLGEEFWEDSDSEEGEYGEYIKAIPDSDDDVDFEKDNNDDNEYDATSNGRPSARVIPSVPCPQIHDDLLNFLKSYPIEEHPSLVKRIVKTYQPKLAEGNKEKLGKFTAVLLRHILFLAEEDYSVNVKEIASLQNELVSILKTLSEKFTIPLSEDCRNIISDIQTRFKESQFYGLSPSDLVFFSVVGMLFSTSDHYHLVITPCLLLIAEFLEQIRFNSLQKLIFGSILVRIAIQYQRISKRYIPELTYFLQTSLRSLIPSTKGETLENKEKQEDNLSIVGSDINWSKVAPSLELHSLFSEDLEKQESIKLSVLVNNLESIDWCITNIWKDLTAFPEIINPFKDILNVAAEVYPGTSKPKQLVEKIEKLLKFQERLPLTLQQHKPLAIPSNTPKFEENFNPDKKSYDPDKTRSELNKMKAQLKKERKFTMKEIRKDTRFEARQGIEEKKKEYADYHSKMARIVNQISTEEGAEKNKYEREKKLRNTKR
>XP_022677848_Kluyveromyces_marxianus
MGGSQLKNLKAALKANGLTGQTNDKKKSKKKGSRPKDFDKEERQRTIQKIREQFNPFDVKANRNKKIGVTKESATKLAVGKPGVAKQADEEQRRIFYEAKKVKKSGGIQDKRFGERNKNLTAEEIMLERFTKERQRQSSSKRSLFNLEDSDAEDDGATFGESLTHSGKSLALEDDFDAGDLGLQDSDNDIARATKSGKRLLMEEQELGDASVQEPVRKKTKAEVMQEVIAKSKFYKHERQKAQEKLVHDIEDLDDDFEDIMSELRVLPTPKRNAQQTSDVPELAPDYDRKVKELVMEKRAAPADRTKTDEEIKKEYEEKQKELEQKRLDRMNGLFNIDDPDAAGVEDLGEEFWEGSDSEEGEYGEYMKQIHDSDDDVDLRENDKNGKSQKSQLNTKTIPSVPCPQNHEEILEFLEKYPIEEHPVLVKSIIKTYQPKLAEGNKERLGKFAGVLLRHILFLSNEDYSENVDKIAELHNELIAILKALSEKFAIPLSEECRIIINEIQKRFKESQFYGLSPADLVFFSLVGMLFSSSDHYHLIITPCLLLIGEFLEQIRFNTVQKLLFGSLLVRIAIQYQRISKRYIPEITYFLHTSFKMLIPGAKVEGKPESSDKKEVSLSLPKNINWENVDSSLQLHVLFSTDLDTNDSVKSTIFANNLDSLDWCLTNIWKDLSAFPEIISLFVDLLQVAQKSYATYPKINQLLERVEKIMKFQERVPLALQQHKPLAIPSNTPKFEENFNPEKKSYDPDKTRSELNKMKAQLKKERKFTMKEIRKDTRFEARQSIEEKKKEYAEYHSKMARIVNQISTEEGAEKNKYEREKKLRNTKR
>XP_022628785_Lachancea_lanzarotensis
MAGSQLKELKKSLKEQGFTGQTNVKKGSKKGNKRQAREYDRDERAQQISKIREQFSPFELKMNRDKRPSQTGKNTAHKAAGKPGISKQIGEEQRLAAHEARERRKNKLGGVMDRRFGEKNKDLTEEEKMLERFTRERQAQSSSKKKSIFNLDDDENEDFPTAGSEDLYGGTLTHYGKSLAVEDDFEDGDLGLDQTKRSASGFEDEGPARKKTKAEVMKEVIAKSKFYKQERQKAKEKLAEEIEDVDEEFDDIMSELAAIPKQKTQSITKEDSSDKQYDVQVRELGLEKRAVPADRTKTQEEIDQENLEKRQKLEQARIHRMSGMDGIGEDDDQGVEDLGDDFWVGENSEDEGEHVDNGFDMDDVQLPGDDRGKHLENSQTAVSSIVPCPQTHDDLMDYLENHNLQEYPSLVKGIIRAYQPRLAAGNKELLSTFTGVLLRYILSLSDSYSDGDAKELGETQNELITILKSMAQKYNDSLSLTCQEIVNDIHLRFKSQRSHGLLVSDLVFFTLVGYIFSTSDHYHLVVTPCNVLMGELLEQTKLNSFRNVAFGAILARISLTYQRLAERFVPELVYFFEKALLTLLPISKKDRLSKGLSVIKCDSNDLKAPSSISFKESDECTLSLRLVSAEDAQVTEKDKIALVCNILASVDDAVSKIWKNLSCLPELVATFEPIMTAYRQHYPDLKPLSTLADKFKRLETLNEHYPLALQNHRPLSIPMHTPKFEESFNPEKKSYDPDRTRSELNKMKAQLKKDRKFTMKEIRKDTKFEARQQIDQKKKEHSDYHARMARIVNQISTEEGAEKSKYEREKRLRNSK
>XP_002555956_Lachancea_thermotolerans
MAGSQLKNLKNALKEQGFTGQTNVKGSKKLKRKAKEYDRDERTKAIARIREQFNPFDVKMNRDKRGAEAKRVAQPVGKPGISKQIGEEQRKQVYEAKKKSKNRLGGLLDRRFGENFKGLTEEEKMLERFTREKQSQASSRRSLFNLDDDDDAGDDDVYGEKLTHYGKSLSFQDDFQEDDLGLDEDTGNKGSSKRSEREFGDENAELPARKKTKAEVMKEVIAKSKFYKQERQKAQEKLEDDIQDVDDEFEDVMAELNSLPKAKKTDQNNSKEFDKEYDTKVRELGLDRRAAPAERTKTEEELEKENEEKRQKLEQARLDRMRGMFGEEEDQGVEDLGEEFWAGEDSENEDLNETDGSELEDVELPGGDETKSFGGKSKAVSVIPCPQTEEELKDFLQSYELREHPNMVKEIIRTYQPSLAMGNKGKLGVFTGVLLRHILSLSVSYDDSHLELFGSVQNSLIAILRSMAQKYNEPLSETCREITSEIQERFKNERSHGLSTADLIFFTLVGYIFSTSDHYHLVVTPCNVLIGELLEQTKLNSFQNVFFCAVLARISLSYQNMGKRLVPELVYFFEKSLVTLLPLTSKEKSSSGLAHIIQDSEDLNAPQKLDLAAIGSHNLNLRQAMSQDYVPNDQEKSALLCNILASLEEAISLVWKELSSFQELTLSFKRILSAFSQIYEDFEKPKVILEKIEKFEKFHEHFPLSLQNHRPVSIPSHVPKYEENFNPDKKSYDPDRTRNEVNKMKAQLKKERKFTMKEIRKDTRFEARQQIETKKKDYADYHSKMARIINQISTEEGMEKGKYEREKKLRNSKK
>XP_020055871_Aspergillus_aculeatus
MPPSQLKQLKASLRDGGLLGPQQSKKQKQQNAKSGVAAQNRIQRNNALQAIRDRFNPFEIKTTSRPKFDVTTRDVPKKNAGQARPGVTKSHGEEKRRQTLLQEMNRRNKVGGILDRRFGEDDPTMTPEERAAERFARQSQKKLRKESMFNLEDDDEEFQLTHMGETLSFGEGVNLDDFQEGDLGAEEDNDDEELPRKRKRMLEDEDDDADLADMIYDDEEGEEQPERKKSKNEVMKEVIAKSKFYKLERQKAKEDDDDLREELDKGLPDLFDMLRGVKAPPKPEPPKDDLAAMNPERAAILQGKTPDDAEKEYDQRLKQLTFDKRSAPTDRTKTAEEKAEEEAQRLKTLEEERLRRMRGEESSESEAEVAEEEEDEDEDGEGSDDESVFDDAKAFGLQQPTETVTRPELGVEDEDDFIIDDDLVETRSDVSLSFDEDEDMESVEGSEEEEDEDEQDDELINGFSIPGLNDGDATAAADGTKEVSDGLAFTYPCPGSHEEFLEIIKDVPMQDLPTVIQRIRALHHPRLHSDNKTKLSRFAGILVQQVAYMTEQSDHPPFSIVENILRHIHSMAKSHPESVCQAYRAHLRQIATDRPLNLRPGDLVILTGIATTFPTSDHFHAIATPAHLCIARYLGQGAVNTLNDFATGAYAASLCLQYQAISKRYMPEFINYTLNVLYHLNPEEQTDASALGFFPSRSPSTSLRLNLSSKPISSRRLRFWDVADAPEDEDGLKLSIINTLVNLLSSASDIWSGKSAYTEIFAPVEKVLSCLFQALDLTTKGKGKSSKNLISSSVLDSFKSTLDKITAQLSQARHARRPLLLHNHRPLAIKTAIPKFEESFNPDKHYDPDRERAEANRLKAEYKRERKGAMRELRKDANFIAREKLREKKERDAEYERKYKRLVAEVQNEEGREANAYERVKRMRQGKR
>XP_001276527_Aspergillus_clavatus
MPPSQLKQLKASLRDSGVIRQQQSKKQKRQNAKTGAGAQNRLQRNAALQAIRDRFNPFEIKVASRSKFDVTTRDVGSKTTAARSRPGVTKSMGEEKRRQTLLREMERKNKVGGIVDRRFGEDDPTMTPEERAAERFARESQKKLRKESMFNLEEDEEDDFKLTHMGQSLSFGDGAIQDDFQDDVGGLEEEDQSDSESPRKRKRDMDEDEELEDYTYDDDEEGEDQPERKKSKNEVMKEVIAKSKFYKLERQKAKEEDDDLREELDKGLSDLFDMLRGVKAPAKPEPAKDDLEAMNPERAALLKGESKPDAEREYDQRLKQLTFDKRSQPTDRTKTEEEKAEEEALRLKALEEERLRRMRGEQLSDEEEDEEEDSESEEGSEDESIPDDAMAFGLQQPTAETSGRPELGVEDEDDFIIDDDLVETRSDVSLSFDESEGEEGSSEVESDESDEEEEDELINGFTLPQDKAGASAAEGTPQSNEELAYTYPCPSDHEAFLEIVRDVPMNDLPVVVQRIRALHHPRLHADNKMKLGRFAAILVQHVAYLAEQPEHPPFSILENIFRHVHSLAKSHPENVCMAYRSHLREMSTERPLGLRSGDLVILTGIATTFPTSDHFHAIVTPAHLCLARFLGQGAVDSLVEYATGAYAASLFLQYQTVSKRYMPEFMNYVLNALCNLSPEEPKSSLGLFPARGAQEALRLTPSKQLSLRKLQFWDMADAPSDQHAQEELKLSLVNTFVTLLYSASDLWANKSAFWEIFSPAQRVLRHVSKTCKGKLPLAVQDNLQATLDQLDSHLARARLARRPLLLHHHRPLAIKTAIPKFEETFNPDKHYDPNRERAELNRLKAEFKRERKGAMRELRKDANFVAREKLREKKERDAEYEKKYKRLVAEIQSEEGREANAYEKEKRKRQGKW
>XP_001261970_Aspergillus_fischeri
MPPSQLKQLKASLRESGVLAPQQSKKQKRQNAKAGVSAQNLVQRNAALQAIRDRFNPFEIKVTSRNKFDVTTRDGGPKPAAGLSRPGVTKSLGEEKRRQTLLREMERKNKIGGIVDRRFGEDDPTMTPEERAAARFARESQKKLRKESMFNLEDDDEDDFQLTHKGQTLTLGDDVPQDDFEEDLRGLEEDQSDSEMPRKRKRILDDDEELEDFVFDDEDGEDQPERKKSKHEVMKEVIAKSKFYKLERQKAKEEDDDLREELDKGLPDLFDMLRGVKPPPKPEPAKDDLESMNPDRAALLKGTADDDPNKEYDQRLKQLTFDKRSQPTDRTKTAVEKAEEEAQRLKALEEERLRRMRGEQESDEEEDDEEGESETGGEDSDDESIPDDAEAFGLKQPSPQTNEGPEMGVEDEDDFIIDDDLVETRSNVSLSFDESDGEEGSSEEESEEEDEEEDELINGLTLPTSKSGDSTAAADGAQKTSEGLAYTYPCPEDHESFLEVIKDVPMNDLPTVIQRIRALHHPRLHADNKTKLGRFAAVLVRHVAYMAEQPEHPPFNVLEAILRHIHSLAKSHPESVCMAYRRYLREIATDRPLSLRAGDLVILTGIATTFPTSDHFHAIATPAHLCLARYLGQGAIDSLGDYTTGAYAASLCLQYQTISKRYMPEFINYVLNALCNLCPTEPTSSLGFFPARGSHGSMRLIPSKQLNPRKLRFWDIATAQSDQRAQDELKLSLIHTFVTLLNSASDLWAGKSAFFEIFEQVQRVLRHVSKSAKGKLSSVVQDNLQSTLDKLDTHLSRARATRRPLLLHNHRPLAIKTAIPKFEETFNPDKHYDPNRERAELNRLKAEFKRERKGAMRELRKDANFIAREKLREKKERDAEYEKKYKRLVAEIQNEEGREANAYEREKRKRQGKW
>XP_041151113_Aspergillus_flavus
MPPSQLKQLKASLRESGVLGPQQSKKQKRQNAKSGAAAQNRVQRNAALQSIRDRFNPFEIKAGGTRTKFDVTTRDGNSGTAASRARPGVTKSLGEEKRRQTLLREMEKRNKVGGILDRRFGEDDPTMTPEERAAERYARASQRKMRKESMFNLEGDDEEEEFQLTHKGQSLNDIDQDDFQEGDLGGLEDDASDTEAARKRKRVFFDDGEMDGPEDLEDGEEHPERKKSKHEVMKEVIAKSKLHKYERQKAKEDDDDLREELDKGLPDLFEMLRGVKPPPKPEPPKSDLASMNPDRAALMEGIAKGDTEKEYDQRLKQLTFDKRSKPTDRTKTEEEKAAEEAERLKALEEERVRRMRGEEVGESEEEDEEEEVEEEGSEMSEDESIPDDAKAFGLQQSSGQISTRPELSVEDEDDFIIDDDLVETRSDVSLSIGDSDEEVLSAEESEEEMEEDEEDELINGFTLPTDNTGEAPAAADAPEANEGLAYTYPCPKNHEEFLQVIQDVPMADLPVVVQRIRALHHHRLHPDNKKKLGQFSRILIQHVAYMAEQPEHPPFAILENIFRHVHSLAKSHPESVSQEFRARLREIAADRPLSLRPSDLVILTGIATTFPTSDHFHAVATPAHLCLSRYLGQGAVNTLADFATGAYAASLVLQYQLVSKRYMPELINYVLNALCNLAPEEPKSSLGLFPSRSPEESLRLKISKSLKSRKLQFWDITGPDSPKAQEELKLSLINTFISLLSTASDMWSDISAFLEIFDQAQKVLRFLNRSCKGKIPSVVQDTLQSTLDKLDGHTSKARLTRRPLLLHDHRPLAIKTAIPKFEDTFNPDKHYDPNRERAEANRLKAEYKRERKGAMRELRKDANFIAREKLREKKERDAEYEKKYKRLVAEVQNQEGREANAYERERRLRQGKR
>XP_747229_Aspergillus_fumigatus
MPPSQLKQLKASLRESGVLAPQQSKKQKRQNAKAGVSAQNRAQRNAALQAIRDRFNPFEIKVTSRNKFDVTTRDGGSKPAAGLSRPGVTKSLGEEKRRQTLLREMERKNKIGGIVDRRFGEDDPTMTPEERAAARFARESQKKLRKESMFNLEDDDEDDFQLTHKGQTLTLGDDVPQDDFEEDLRGLEEDQSDSEVPRKRKRILDNDELEDFVFDDEDGEDQPERKKSKHEVMKEVIAKSKFYKLERQKAKEEDDELREELDKGLPDLFDMLRGVKPPPKPEPAKDDLESMNPDRAALLKGTADNDPNKEYDQRLKQLTFDKRSQPTDRTKTAEEKAEEEAQRLKTLEEERLRRMRGEQESDEEEDDEEGESETGGEDSNDESIPDDAEAFGLKQPSPQTNKGPEMGVEDEDDFIIDDDLVETRSNVSLSFDESDGEEGSSEEKSEEEDEEEDELINGLTLPTSKSGESTAAADGAGKRSEGLAYTYPCPEDHESFLEVIKDVPMNDLPTVIQRIRALHHPRLHADNKTKLGRFAAVLVRHVAYMAEQPEHPPFNVLEAILRHIHSLAKSHPESVCMAYRNYLREIATDHPLSLRAGDLVILTGIATTFPTSDHFHAIATPAYLCLARYLGQGAINSLGDYATGAYAASLCLQYQTISKRYMPEFINYVLNALCNLCPTEPTSSLGFFPARGSQESLRLIPSKQLNPRKLRFWDIATAQSDQRAQDELKLSLIHTFVTLLNSASDLWAGKSAFFEIFEQVQRVLRHVSKSAKGKLSSTVQDTLQSTLDKLDTHLSRARATRRPLLLHNHRPLAIKTAIPKFEETFNPDKHYDPNRERAELNRLKAEFKRERKGAMRELRKDANFIAREKLREKKERDAEYEKKYKRLVAEIQNEEGREANAYEREKRKRQGKW
>XP_659038_Aspergillus_nidulans
MPPSQLKQLKASLRDTGLLGPQKSKKQKRQNAKTGANAQNRAQRESALNAIRERFNPFEIRTVSRGKFDVTTRDGGAKSASGNFRPGVTKSLGEERRRQTLLQEMDRRNKVGGIMDRRFGENDPTMTPEERAAERFARASQKKLRKDSMFNLEEDDEEEFTLTHKGESLSFGDEDGIRDDFQEDLDAGDMSDTEMPRKRKRFIDDPEAEEDGSQDGEDVPERKKSKHEVMQEVIAKSKFYKAQRQMAKEDDDELREELDKGLPELFDMLRGVKPPPKQEPPKDDLAGMNPDRAAIMQGHSQGDPEKEYDQRLKQLTFDKRSMPTDRTKTEEEKAEEEAQRLKKLEEERIRRMRGEDVSEDEAEAAEEEEDGEESEEESLPDDAKDFGLQQPTNYSTSRPEGVDDEDDFILDDLVETRSDVSLSFVEDDEDIIGSEEESEDEEEEDELINGITMPGEESGNEAPAPDTQIAGDGLAYTYPCPNSHEEFLKTIKDISYEDLPTVIQRIRALHHPRLHSDNKVKLGRFAGILVQHAAYMVEQPQRPPFAVVENVLRHIHSLAKSHPESVSLAFRAQLREVAADRPLSLRPGDLVILTGIATIFPTSDHFHAVSTPAHLCLARYLGQGPVNSLSDLCTGTYAASLALQYQTISKRYMPEFLNYVLNALCILSPGEPSSKLGSFPLRQPTELLRIRPSKPLNIRKLQFLDVSARSEIDPEDLKLSLITTLSSLLNTASDLWSSKSASVEIFNQAQAVLQHVSSSCVDVNKKAKKAKNPLIPAAALDTLQSTLDKLSTVLSQSRLTRRPLLLHNHRPLAVKTAIPKFEDSFNPDKHYDPNRERAEVNRLKAEYKRERKGAMRELRKDANFIAREKLREKKEKDAEYERKYKRLVAEVQNEEGREANAYEREKRMRQGKR
>XP_001398184_Aspergillus_niger
MPPSQLKQLKASLREGGVLGPQQSKKQKRQNAKTGVSAQNRMKRESALQAIRDRFNPFEIKATSRPKFDVTTRDVGPKSKHGHARPGVTKSLGEEKRRHTLLREMDRKNKVGGILDRRFGEDDPTMTPEERAAERFARESQKKLRKESMFNLEDDEEEFQLTHQGQSLSFGEGMLGDDFREGDLDMDEESDSELPRKRKREFADDEEALDDDIVFDDEEGEEQPERKKSKHEVMKEVIAKSKFYKAERQKAKEDDDDLREELDKGLPDLFDMLRGVKPPPKPEPPKDDFASMDPARAALLAGKSQNETEQEYDQRLKQLTFDKRSQPTDRTKTAEEKAAEEAERLKKLEEERVRRMRGEEPSEDEEEEDEEESDEEGSEDDDEESLPDDAKAFGLQQPTAETSTRPELGVEDEDDFIIDDDLVETRSNASLSFDESDLEMESAEESDEEPEDDQEDELINGFTLPESKSGDTSTAPNSTEEPTDGLDLPVVVQRIRALHHPRLHPDNKMKLGRFAGILVEHVAYMADLPEHPPFAIVENILRHIHSLAKTHPDTVCQAYRAHLRQIATERPLNLRAGDLVILTGIATTFPTSDHFHAIATPAHLCISRYLGQGVVNSLADASAGTYAASLLLQYQFISKRYMPEFINYTLNMLCHLSPKEPSESLGSFPLRSPQTSLRLNLSSSKTTISPRKLRFWDTTDQTHSNPEELKLSLLTTLVTLLGTASDLWTSKSAYTEIFTPVQNVLNHLRSSLKGNKKLISSQVRDTIQSTLDKVTTQLSQAKLTRRPLLLHNHRPLAIKTAIPKFEETFNPDKHYDPDRERAESNRLKAEYKRERKGAMRELRKDANFIAREKLREKKERDAEYERKYKRLVAEVQNEEGREANAYEREKRMRQGKR
>XP_015404009_Aspergillus_nomiae
MPPSQLKQLKASLRDSGVLGPQQSKKQKRQNVKSGAAAQNRVQRNAALQSIRDRFNPFEIKAGGTRTKFDVTTRDGNSGTAASRARPGVTKSLGEEKRRQTLLREMEKRNKVGGILDRRFGEDDPTMTPEERAAERYARASQRKMRKESMFNLEGDDEEEEFQLTHKGQSLNDVDQDDFQEGDLGGLEDDASDSEVARKRKRVLFDDGEMDGPEDLEDGEEHPERKKSKHEVMKEVIAKSKFHKYERQKAKEDDDDLREELDKGLPDLFEMLRGVKPPPKPEPPKSDLASMNPDRAALMEGIAKGDTEKEYDQRLKQLTFDKRSKPTDRTKTEEEKAAEEAERLKALEEERVRRMRGEDVSESEEEEEDEKEEEGSDMSEDESIPDDAKAFGLQQSSGQTSTLPELGVEDEDDFIIDDDLVETRSNVSLSIGDSDEEVLSGEESEEEVEEDEEDELINGFTLPSDNAGEVPATGDAPEANEGLAYTYPCPKNHEEFLEIINDVPMEDLPVVVQRIRALHHHRLHPDNKKKLGQFSRILIQHVAYMAEQPEHPPFAILENILRHVHSLAKSHPESVSQEFRARLREIAADRPLNLRPSDLVILTGIATTFPTSDHFHAVATPAQLCLSRYLGQGAVNTLADFATGAYAASLALQYQSVSKRYMPELINYVLNALCNLAPEEPKSSLGLFPSRRPEESLRLKISKSLKSRKLQFWDVTGPESPKAQEELKISLINTFISLLGTASDMWSDMSAFLEIFDQAQKVFSFLSRSCKGKIPSAVQDTLQSTLDKLDGHTSKARLTRRPLLLHDHRPLAIKTAIPKFEDTFNPDKHYDPNRERAEANRLKAEYKRERKGAMRELRKDANFIAREKLREKKERDAEYEKKYKRLVAEVQNQEGREANAYERERRLRQGKR
>XP_001826654_Aspergillus_oryzae 
MPPSQLKQLKASLRESGVLGPQQSKKQKRQNAKSGAAAQNRVQRNAALQSIRDRFNPFEIKAGGTRTKFDVTTRDGNSGTAASRARPGVTKSLGEEKRRQTLLREMEKRNKVGGILDRRFGEDDPTMTPEERAAERYARASQRKMRKESMFNLEGDDEEEEFQLTHKGQSLNDIDQDDFQEGDLGGLEDDASDTEAARKRKRVFFDDGEMDGPEDLEDGEEHPERKKSKHEVMKEVIAKSKLHKYERQKAKEDDDDLREELDKGLPDLFEMLRGVKPPPKPEPPKSDLASMNPDRAALMEGIAKGDTEKEYDQRLKQLTFDKRSKPTDRTKTEEEKAAEEAERLKALEEERVRRMRGEEVGESEEEDEEEEVEEEGSEMSEDESIPDDAKAFGLQQSSGQISTRPELSVEDEDDFIIDDDLVETRSDVSLSIGDSDEEVLSAEESEEEMEEDEEDELINGFTLPTDNTGEAPAAADAPEANEGLAYTYPCPKNHEEFLQVIQDVPMADLPVVVQRIRALHHHRLHPDNKKKLGQFSRILIQHVAYMAEQPEHPPFAILENIFRHVHSLAKSHPESVSQEFRARLREIAADRPLSLRPSDLVILTGIATTFPTSDHFHAVATPAHLCLSRYLGQGAVNILADFATGAYAASLVLQYQLVSKRYMPELINYVLNALCNLAPEEPKSSLGLFPSRSPEESLRLKISKSLKSRKLQFWDITGPDSPKAQEELKLSLINTFISLLSTASDMWSDISAFLEIFDQAQKVLRFLNRSCKGKIPSVVQDTLQSTLDKLDGHTSKARLTRRPLLLHDHRPLAIKTAIPKFEDTFNPDKHYDPNRERAEANRLKAEYKRERKGAMRELRKDANFIAREKLREKKERDAEYEKKYKRLVAEVQNQEGREANAYERERRLRQGKR
>XP_040639624_Aspergillus_ruber
MPPSQLKQLKASLRDNGVLGPQQSKKQKKQNVKSGASAQNRNQREAALQAIRDRFNPFEVKATTKNAKFDYTSRDGGANASKTTARPGVTKSLGEERRRATLLREMDRKNKVGGILDRRFGENDPTMTPEERAAERFARESQKKARKESMFNLEDEDEGDFTLTHMGQSLSFDGEPHVDNEPQDDFEDNDMGSEDGLSDSETPRKRKRVFAEGEVVVDGAEDGENLPERKKSKQEVMKEVIAKSKFHKAERQQAKEDDADLREELDKGLPDLFDMLRSVKPPPKPEPPKDDFSSMNPERAAVLEGISQQNYEKEYDQRLKQLTFDKRSQPTDRTKTAEEKIAEEAERLKKLEEDRVRRMRGEQPSESEDEEEEQSEDEDSDEESIPDDAKAFGLQQPTNEIHTRPELGVEDEDDFILDDDLVETRSDASLEIGDSDIEGFEEESEEEEEEEDELINGLTFPGGGSGQASAPADSAEANEKLAYTYPCPEDHESFLHTIKDVPVTDIPTVVQRIRALHHPRLHSDNKRKLGRFAEVLTQHVSYMAEQPENPPFAILENIIRHIHSLAKSHPENVNMAFRARLRKMATERPLKLSPSDLVILTAIAAIFPTSDHFHAIVTPAHLCIARYMGQGVINSLSDFATGAYAASLFLQYQTIAKRYMPEFINYILNALYNLSPQEPKKPLGFFPIRKPEQSVALTSKSKKATPRKLRFWDIIGPESGKEEELKLSLLTTFITLLSTASDLWIGQSAYTEIFEPAQATLNHLCKFTTSSAPSIRDTLQSTLDKLSTNLSNSHLSRRPLFLHNHKPLAIKTAIPKFEESFNPDKHYDPDRERAEANRLRTEYKRERKGALRELRKDANFVAREQLREKKEKDAEYEKKYKKLVAEVQNEEGRAANEYEREKRARQGKS
>XP_040707008_Aspergillus_sydowii
MPPSQLKQLKTSLRDNGVLGPQKSKKQKRQNAKTGANAQNRAQRESALEAIRERFNPFEIRTISRNKFDVTTRDGPTKSAAGSFRPGVTKSLGEEKRRQTLLHEMDRKNKVGGIMDRRFGENDPTMTPEERAAERFARASQKKLRKDSMFNLEEDDDDEEFQLTHKGESLSFGEGAGVQDDFEEDVDAGDMSDSEMPRKRKRILDDGEIEEPGSQDEEEVPDRKKSKHEVMQEVIAKSKFHKAQRQMAKEDDDDLREELDKGLPDLFDMLRSVKPPPKPEPPKDDFAAMNPDRAAILQGQSQGDLEKEYDQRLKQLTFDKRSMPTDRTKTEEEKVEEEAQRLKKLEEERLRRMRGEEISEDESEVAEEKSEDEDAEESEDESLPDDAKDFGLQQPMNYTTSRPTGVEDEDDFILDDLVETRSDVSASFDEDDGMGDSADESEEEEDQEDELINGITMPGGVPDDSTEGADAQVNDDGLAYTYPCPSSHEEFLQVVKDVSYEDLPTIVQRIRALHHPRLHSDNKAKLGRFAGILVEHVAYMAEQSEHPPFAIIENILRHIHSLGKNHPESVSLAFRAQLREMATDRPLSLRPGDLVILTGIATVFPTSDHFHAVSTPAHLCLARYLGQGPVNSLSDLCTGTYAASLALQYQAVSKRYMPELLNYVLNALCILSPEEAPSNLGSFPLRKPTEPLHIKPSKSLNAKKLQFWDIIGEKQTNTQQEELKLSLITTLASILSSVSDLWSSKSASSEVFEQAQAVLHFVSRSCTSNKKKNSFPTSTLDTFQITLDRISTLLSQSRVARRPLLLHNHKPLAVKTAIPKFEESFNPDKHYDPNRERAELNRLKAEFKRERKGAMRELRKDANFVAREKLREKKEKDAEYERKYKRLVAEVQNEEGREANAYEREKRMRQGKR
>XP_001210121_Aspergillus_terreus
MPPSQLKQLKASLRESGVLGPQQSKKQKRQNAKTGAAAQNRNQRNAALQAIRDRFNPFEIKTTATKRKFDVTTRDAGKEATVRARPGVTKSLGEEKRRQTLLRELHMRNKVGGIHDRRFGEDDPNMTPEEKAAERFARESQRKMRKDSMFNLEDDDDDEEFQLTHKGQTLSFGDGMPQDDFEERDLGDAEEDDMSDSEFLRKRKRFDGEDDGELEENDGPEGEDEPERKKSKHEVMKEVIAKSKFYKYERQKAKEDDDELREELDKGLPDLFDMLRGVKPPPKPEPPKDDLASMNPDRAALLEGKSRDDQEKEYDQRLKQLTFDKRSAPTDRTKTAEEKAEEEAQRLKKLEEERLRRMRGEELSEEEEEESGEDEASEMSEDESIPDDARAFGLQQAADQDANRPELGVEDEDDFIIDDDLVETRSDVSLSIDESDIVMSEEEESEEEEQEEEDELINGLTLPAGKDGEASAAADNADGGNEELAYTYPCPGSHDEFLQIIDGVPMQDLPTVIQRIRALHHPRLHADNKTKLGRFAAILVKHVVYMTEQPEHPPFAIVENTLRHIHSLAKTHPESVSQAFRAHLREMARERPLALRPSDLVILTGVAAIFPTSDHFHAIATPAHLCIARYLGQGAINTLADFATGVYAASLFLQYQTMSKRYMPEFMNYILNALCNLAPVKLKSSLGLFPSRTPQDPLRLQPSKKLSPRKLRFWDVAGPASNAEAAELKLSLVTTMVNLLDTASDLWADKSAFTEIFEPAQNVLRHLLQSCEGKVSSTVTDSIQSTLDKIDQHLSNARKTRRPLLLHNHRPLAIKSAIPKFEESFNPDKHYDPNRERAEANRLKTELKRERKGAMRELRKDANFIAREQLREKKERDAEYERKYKRLVAEVQNQEGREANAYEKEKRMRQGKR
>XP_022488162_Penicillium_arizonense
MPPSQLKQLKASLRDNGVLGPQKSKKEKRQNAKTGVGAKNRNQREVALQAIRDRFNPFEIKAPNKSTKFDVTTRDGNSTAGGGARPGVTKSLGEERRRATLLKEMNSRNKIGGLVDRRFGENDPTMTPEERAAERFARENQRKMRKESMFNLEDDEEEMQLTHMGQSLSFDGPIQDDFDAENMEGAESDDETSRKRKRFPDGEDAGDGEDREDFIDYEDGEQPGRKKSKAEVMKEVIAKSKFYKAERQQLKDDDEDLREELDKELPDLFDALRGFKAPPKPEAPKQDFSEINPERAAMLQKNDGKDAEKEYDQRLRQLTFDKRSKPTDRTKTEEEKVEEEAERLKKLENDRLRRMRGEQLTDDEGEEQGQDFDDEMPDDEESDIDDAMHFGLPTNSGQRPELAVEDEDDFIIDDDLVETRSNASLSIDESDIEEEELSEDESEGPDGEDELINGIDLPTDDAAAASTAVEVNETANGKLAFTYPCPKDHEKFLSIIKDVPVEDVPTVVQRIRALHHPRLHPDNKAKLARFAEVLVEHVSYMANQDEQPPFAILENILRHIHSLAKTHPLNVALAFRARLREISKERPLDLLPGDLIILTGISTVFPTSDHFHIVVTPAHLCLARYLGQCSTTSLTDLAKGAFAASLCLQYQTVSKRYMPEFINYTLNALCNLVPTESTPNFGAFPYRKSQESVQLTPSKKVIPRKLQFRDVTSSPSDTQSEEVLKISLVTTFVTLLVNASDIWSEKSAFTEIFTPTRAVLHHLRRSLKGKISNAAWTPIVNSVGTVDTHLNQARRARRPLFLHDHKPLAIKTAIPKFEENFNPDKHYDPDRERAESNRLKKEYKREKKGAMRELRKDASFVAREKLREKKERDAEYEKKYKRLVAEIQSQEGRAANEYERERNGRGKR
>XP_014532927_Penicillium_digitatum
MPPSQLKQLKASLRENGILAPQKSKREKRQNAKTGVGAKNRNQREVALQAIRDRFNPFEIKTINKSSKFDVTTRDGNTTAGGGARPGVTKSLGEERRRATLLKEMNSRNKIGGLVDRRFGENDPTMTPEERAAERFARESQRKMRKESMFNLEDDDDEMQLTHMGQSLSFDGPNQDDFEAGDLDDAESDEEASRKRKRFPDGDEDQGQDHDQEDFIDYGDEEQPGRKKTKAEVMKEVIAKSKFYKAERQQAKDDDEDLREALDKELPDLFEALRGIKPAAKPAKPEAPKHDFSEMNPERAAMLEESQNSKDPEKEYDQRLRQMTFDQRSKPTDRTKTEEEKAEEEAERLKKLENDRLRRMRGEQLTDDEEDNMDQDETPEDDESEIDDAMHFGLPSYPTETRPELGVEDEDDFIIDEDLVETDSNASLAIGDSDMEEEEDESSDESDGPDGEDEHINGMTLPIEDSAAASTAAEVNKDANGKLAFTYPCPKDHESFLGITKNVPVEEIPTVIQRIRALHHPRLKPGNKDKLGRFAEVLIEHVSYMGNKTEHPPFAILENIIRHIHSLAKTHPLNVTIACRAQLREIGKERPLNLLPGDLILLTGLSTFFPTSDHFHTTATPAHLCLARYLGQCTTTSLADLASGTFAASLCLQYQKASKRYMPEFVNYTLNALCNLAPTEPTVKFGAFPYRKSQESVQLVPSEKVTPRKLQFRDVTTSPSDPQAQEELKISLLTTLVSLLGSASDVWAEKSAFTEIFTPVRAVLQYLRQSLKSKVYAAAREPLQSTLDKIDSHLAQARLVRRPLFLHDHKPLAIKTAIPKFEENFNPDKHYDPDRERAESNRLKKEFKRERKGAMRELRKDASFIAREQLREKKERDSEYEKKYKRLVAEIQSQEGRAANEYERARGKR
>XP_016594948_Penicillium_expansum
MPPSQLKQLKASLRENGVLGPQKSKKEKRQNAKTGVGAKNRNQREIALQAIRDRFNPFEIKTINKSSKFDVTTRDGNTTAGGGARPGVTKSLGEERRRATLLKEMNSRNKIGGLIDRRFGENDPTMTPEERAAERFARESQRKMRKESMFNLEDDDDEMQLTHMGQSLSFDGPNQDDFEAGDLDDAESDEEASRKRKRFPDGDETQDQDQDQEDFIDYGDEEQPGRKKTKAEVMKEVIAKSKFYKAERQQAKDDDEDLREALDKELPDLFEALRSIKPAAKAAKPEAPKQDFSDMNPERAAMLEESQNSKDPEKEYDQRLRQMTFDQRSKPTDRTKTEEEKVEEEAERLKKLENDRLRRMRGEQLTDDEEDNMDQDEMPEDDESEIDDAMHFGLPSYPTETRPELGVEDEDDFIIDEDLVETDSNASLDMGDSDMEEEEDESSDESDGPDGEDEHINGMTLPTEDSAAASTAAEVNKEANGKLAFTYPCPKDHESFLSITKNVPVEEIPTVIQRIRALHHPRLRPGNKDKLGRFAEVLVEHVSYMGNKTEQPPFAILENIIRHIHSLAKTHPLNVTIACRAQLREIGKERPLNLLPGDLILLTGLSTFFPTSDHFHTTATPAHLCLARYLGQCTTTSLTDLASGTFAASLCLQYQKASKRYMPEFINYTLNALCNLAPTEPTVKFGSFPYRKSQESVQLVPSKKVTPRKLQFRDVTTSPSDPQAQEELKISLLTTLVSLLGSASDIWVEKSAFTEIFSPVRAVLQYLRQSLKGKVYAAAREPIQSTLGKIDSHLAQARLVRRPLFLHDHKPLAIKTAIPKFEENFNPDKHYDPDRERAESNRLKKEFKRERKGAMRELRKDASFVAREQLREKKERDSEYEKKYKRLVAEIQSQEGRAANEYERARGRR
>XP_040652478_Penicillium_griseofulvum
MPPSQLKQLKASLRENGVLGPQKSKKEKRQNAKTGVGAKNRNQREVALQAIRDRFNPFEIKTISKSSKFDVTTRDGNTTAGGGARPGVTKSLGEERRRATLLKEMNSRNKVGGLIDRRFGENDPTMTPEERAAERFARESQRKMRKESMFNLEDDDDEMQLTHMGQSLSFDGTTQDDFEAGDLDDAGESDEEASRKRKRFPDGDEDQDQDQEDFIDYGDEDQPGRKKTKAEVMKEVIAKSKFYKAERQQAKDEDEDLREALDKELPDLFDALRGIKPAVKAGKPEAPKHDFSEMNPERAAMLEESQNSKDPEKEYDQRLRQMTFDQRSRPTDRTKTEEEKAEEEAERLKKLENDRLRRMRGEQLTDDEEDNMDQDEMPEDDESEIDDATHFGLPAYPTEPRPELGVEDEDDFIIDEDLVETDSNASLDMGDSDSDMEEEEEDLSSDESDGADGEDELINGMTLPTEDSAAASTAAEVSKEANGKLAFTYPCPKDHESFLSITKNVPVEEIPTVIQRIRALHHPRLRPGNKDKLGRFAEVLVEHVSYMGNKTEQPPFAILENIIRHIHSLAKTHPLNVTIACRAQLREIGKERPLNLLPGDLILLTGLSTFFPTSDHFHTTATPAHLCLARYLGQCTTSSLTDLASGTFAASLCLQYQKASKRYMPEFVNYTLNALCNLAPTEPTVKFGAFPYRKSLESVQLVSSQKVTPRKLRFRDVTISPSDPQAQEELKLSLLTTLVSLLGSASDIWAEKSAFTEIFTPVRAVLQYLRQSLKGKVYSAAREPIQSTLDKIDAHLAQARLVRRPLFLHNHKPLAIKTAIPKFEENFNPDKHYDPDRERAESNRLKKELKRERKGAMRELRKDASFVAREQLREKKERDSEYEKKYKRLVAEIQSQEGRAANEYERARGRR
>XP_038926729_Penicillium_roqueforti
MPPSQLKQLKASLRENGVLGPQKSKKEKRQNAKTGVGAKNRNQREVALQAIRDRFNPFEIKTINKSSKFAVTTRDGNTTAGGGARPGVTKSLGEERRRATLLKEMNSRNKIGGLIDRRFGENDPTMTPEERAAERFARESQRKMRKESMFNLEDDDDEMQLTHMGQSLSFDGANQDDFEAGDLDDAESDEETSRKRKRFPDGDENQDADPDQDHEDFIDYGDEEQPGRKKTKAEVMKEVIAKSKFYKAERQQTKDDDEDLREALDKELPDLFEALRGIKPAAKATKAEAPRQDFSEMNPERAAMLEESQNSKDPEKEYDQRLRQMTFDQRSRPTDRTKTEEEKVEEEAERLKKLENDRLRRMRGEQLTDDEEDSMDQDEIPDDDESEIDDATHFGLPAYPSETRPELGVEDEDDFIIDEDLVETDSNASLDMGDSDMEGDEEASSSDESDGPDGEDELINGMTLPTEDSAAASTAAEINKEANGKLAFTYPCPKDHESFLSITKNVPVEEIPTVIQRIRALHHPRLRPGNKDKLGRFAEVLVEHVSYMGNETEQPPFAILESIIRHIHSLAKTHPLNVTIACRAQLREIGKERPLNLLPGDLILLTGLSTFFPTSDHFHTTATPAHLCLARYLGQCTTASLTDLASGTYAASLCLQYQKTSKRYMPEFINYTLNALCNIAPTEPTVKFGAFPYRKSQESVQLVPSKKVTPRKLQFRDVTTSPSDPQAQEELKISLLATLVSLLGSASDIWAEKSAFTEIFTPVRAVLQHLHQSLRGKVYSAAREPIQSTLNKIDSHLAQARLVRRPLFLHDHKPLAIKTAIPKFEENFNPDKHYDPDRERAESNRLKKEFKRERKGAMRELRKDASFVAREQLREKKERDSEYEKKYKRLVAEIQSQEGRAANEYERARGRK
>XP_002568148_Penicillium_rubens
MPPSQLKQLKASLRENGVLGPQKSKKEKRQNAKTGVGAKNRNQREIALQAIRDRFNPFEIKTINKSSKFDVTTRDGNTTAGGGARPGVTKSLGEERRRATLLKEMNSRNKVGGLVDRRFGENDPTMTPEERAAERFARESQRKMRKESMFNLEDEDEDGMQLTHMGQSLSFDGPNQDDFEAGDLEDAESDEEMSRKRKRIPDDDENQDQDQEDFIDYGDEEQPGRKKTKAEVMKEVIAKSKFYKAERQQAKDDDEDLREELDKELPDLFEALRGIKPSAKPAKPEAPKQDFSEMNPERAAMLEESQNSKDPEKEYDQRLRQMTFDQRSKPTDRTKTEEEKAEEEAERLKKLENDRLRRMRGEQLTDDEEDNMDEDEILDDDESEIDDATHFGLPAYPTETRPELGVEDEDDFIIDEDLVETNSNASLDMGDSDMEEEEDSSSDESDGPDGEDELINGMTLPAEDSAAASTVAEVSKETNGKLAFTYPCPKDHESFLAITKNVAVEEIPTVIQRVRALHHPRLKPGNKDKLGRFAEVLIEHVSYMGNKTEQPPFAILENIIRHIHSLAKTHPLNVTIACRAQLREIGKERPLNLLPGDLILLTGLSTFFPTSDHFHTTATPAHLCLARYLGQCTTTSLADLASGTFAASLCLQYQQVSKRYMPEFVNYTLNALCNLAPTEPSAKFGAFPYRKSQESVQLVPSRKVTPRKLRFRDVTTSSSDPQAQEELKISLLATLVSLLGSASDIWAEKSAFTEIFTPVRAVLQYLRQSLKAKVYAAAQEPIQSNLDKIDSHLAQARLVRRPLFLHDHKPLAIKTAIPKFEENFNPDKHYDPDRERAESNRLKKEFKRERKGAMRELRKDASFVAREQLREKKERDAEYEKKYKRLVAEIQSQEGRAANEYERARGRR
>XP_040811411_Penicillium_solitum
MPPSQLKQLKASLRENGVLGPQKSKKEKRQNAKTGVGAKNRNQREVALQAIRDRFNPFEIKTINKSSKFDVTTRDGNTTAGGGARPGVTKSLGEERRRATLLKEMNSRNKIGGLIDRRFGENDPTMTPEERAAERFARESQRKMRKESMFNLEDDEDEMQLTHMGQSLSFDGPNQDDFEAGDLDDAESDEEASRKRKRFPDGDEAQDQDQDQEDFIDYGDEEQPGRKKTKAEVMKEVIAKSKFYKAERQQAKDDDEDLREALDKELPDLFEALRGIKPAARAAKPEAPKQDFSEMNPERAAMLEESQNSKDPEKEYDQRLRQMTFDQRSKPTDRTKTEEEKVEEEAERLKKLENDRLRRMRGEQLTDDEEDNMDQDEIPEDDESEIDDAMHFGLPTYPNETRPELGVEDEDDFIIDEDLVETDSNASLDMGDSDMEEEEGSSSDESDGPDGEDEHINGMTLPTEDSAAASTAVEVNKEANGKLAFTYPCPKDHESFLSITKNVPVEEIPTVIQRIRALHHPRLRPGNKDKLGRFAEVLVEHVSYMGNKTEQPPFAILENIIRHIHSLAKTHPLNVTIACRAQLREIGKERPLNLLPGDLILLTGLSTFFPTSDHFHTTATPAHLCLARYLGQCTTASLTDVASGTFAASLCLQYQKASKRYMPEFINYTLNALCNLAPTEPTVKFGAFPYRKSQESVQLVPSKKVTPRKLQFRDVTTSPSDPQAQEELKISLLTTLVSLLGSASDIWAEKSAFTEIFTPVRAVLQYLRQSLKGKVYAAAREPIQSTLDKFDSHLAQARLVRRPLFLHDHKPLAIKTAIPKFEENFNPDKHYDPDRERAESNRLKKEFKRERKGAMRELRKDASFVAREQLREKKERDSEYEKKYKRLVAEIQSQEGRAANEYERARGRR
>XP_022580802_Penicilliopsis_zonata
MPPSQLKQLKASLRDSGVLGPQQSKKQKRQNAQSGANVQNRIKRNAALQAIRDRFNPFEIKAPASRGKFDVTTRDNKGATAPRVRPGVTKSLGEERRRATLLQEMNKKNKTGGILDRRFGENDPTMTPEERAAERFARESQRKLRKDSMFNLEEDEEEFQLTHGGQSLTFDGVNLDDFQDRELEEDDDEMSDGEMSRKRKRIFNEDGELEEVPEKEGDEQPDRKKSKNEVMKELIAKSKFYKHERQQAKEDDDDLREELDKELPDLFAMLRGVPAPAKPANDKKDLESMNPERAALIEGNSKEHADKEYDQQLKQLTFDKRSKPTDRTKTEEEKAEEEAQRLKTLEEERLRRMRGEELDDSDEEQEDKEEEEEEEDDDDDGSDDESIPDDALAFGLRQTTTRPELGVEDEDDFIIDDDLVETRSDVSLSFIESDEDMSGEEPGESSEEEEEEDELINGFTTPAQGDEDANPSGIAFTFPCPEDHESFLQILEKVAVEDLPTVIQRIRALHHPRLHSDNKAKLGRFSAILVQHVAYLANQPEHPPFAILENILRHIHSMSKVYPDKVAMAFRDHLREMSISRPLNPLPGDLIILTGVSTIFPTSDHFHAVATPAHLSIARYLEQGSVDTLADISIGAYAASLCLQYQMISKRYIPEFMNYVLNALCNLSPEEPSKSLGFFPLRKPQESLRLTSKSAKHRKMQFWDILGSESKEELKVALIATFVSLLNSAAELWAAKSAFAEIFTPALRLLKHLKKSSKGKQLPSDVQDSLQVTLDKLEQLLSQARSNRRPLLLHNHRPLAIKTSIPKFEENFNPDKHYDPDRERAESNRLRAEYKREHKGAMRELRKDANFIAREKLREKKERDAEYEKKYKRLVAEIQNEEGREANAYERERKMRKGKR
>XP_016618739_Cladophialophora_bantiana
MAPSQLKQLKASLHESGVLGPQKSKKQRKSNSKDAQKRAQRNAALEGIRERFNPFEVKAPARKAKYEFVNANNTKPTVGRPGVTRGLGEERRRETLLKEIQSRNKVGGLLDRRFGENDPTMTPEQRAAERFARQNERKMKKNSMFNLEDDSEEGMTLTHGGRSLDFGDGAEDDFDDDNVQDLENADGDFDQDDRPRKRLRLTETGDVDDEEDDGEGLPQRKKTKNEVMKEIIAKSKMYKAERQAAKADDDDLRAELDKGMADFYEALRGQKVPDEQPLPISNAVVEPHMDPSRAAMLAGKSREEAEKEYEANLRQLKLETRSKPSVRTKTDEEKAAQEAARLEELERKRIRRMKGEAESSEDEEDDEAGPDEDVDVDDAEAFGLSAPDLDTTHKKELDVEDEDEFLLDDDLIASDSEPEMASEQDSEESGSDSDVQDDGDDDFVNGLVLPQEVQSAAKTATKTPTSSKLAYTFPCPQTHEEFLEVVKDSEVADLPTIVQRIRALYHKGLAEGNQEKLDTFAGVLTHHIAFLGNTDNHVTFAVLESLLRHLHSMAKSSPEAVGTAFRTHLQNIADERPLQLSPGDLVILTGVSTIFPTSDHFHSVVTPAMLTIGRYLGQSSIQSLRDLSTGAYCCSLALRYQRLAKRYVPEVIAYVTNALATLSPTPLPEQVDVGHLLDVPIRLPATPLRVKLTTAIVPEKLSFKDFIMGQSDDNEPTQGLALLNIFIRLAAQAASLWSQKSSFPEFIQPFVHALSYFERQRKTLPSRTLKLSSTALSTLLALQSASIKLRVPLLLHNHRPLAIKTSLPSFIENYNPDRHYDPDRQRAELSKLKAEHKKERKGAMRELRKDANFIARQQLQEKKRRDEEYEKKYKRLVAEIQGEEGHEAKAYERERRKRKGKF
>XP_008725154_Cladophialophora_carrionii
MAPSQLKQLKASLRENGVLGPQKSKKQRKSAGKDAQKRAQRNAALDDIRERFNPFEVKAPARKAKYDFVNGKNVKPAVGRPGVTRGLGEERRRETLLKEMQRRNKVGGMLDRRFGEDDPTMTPEQRAAERFARQNERKMKKTSMFNLEDDSEEEMTLTHGGRSLDFGSGVKDDFDEDDVDDEEDADTDGEFDPQDDRPRKRARVEGEDEPDEEADEEAPQRKKTKDEVMKEIIAKSKMYKAERQAAKEDDDDLRAELDKGMSDFYAALQGQKVPEQRPAPVSPAAVAEPHMDPSRAAMLAGKTREDAEKDYEANLRQLKLEARSKPSVRTKTEEEKAAEEAARLEELERKRVRRMKGEAESSEDEEESDQAVEPGPDEDIDIDDAEAFGLAAPEATSAPRRELDVEDEDEFVLDDDLIASGSDADLASEQADEESDSESEDEPEDDGDDDFINGLALPQETEAERRTASKTTKSAPTSPNLAYTFPCPQTHEQFLELTKETKTTDLPTIVQRIRALYHKGLAAGNQDKLDTFAVVLTQHVAHLADNDGTVPFSVLESLIRHLHSMAKSSPEPVSAAFREHLQVISAERPLRLSAGDLVVLTGVSTIFPTSDHFHSVVTPAMLTLARYLGQSAVQSRQDLGVGAYCCTLALRYQRLAKRYVPEVVTYITNALGILSPTPLPQQDKDGKPLNVPIRLPLGSASLRIQTTSAAGGVVATPEKLSFKALIMSHGNDDEDDDAQSLILLNTFIRLATQAAQLWSQKSALPELMHPLIHALTHLSSRSNGSSLPSQTLSLASAALSTLSGMRDAFIQTRRPLLLHAHRPLAIKTSIPQYIENYNPDRHYDPDRQRATLAKLKAEHKKERKGAMRELRKDASFMAREQLREKKERDTAYERKYKRLVAEIQGEEGREQRGYERERERARRKSKTKG
>XP_016243481_Cladophialophora_immunda
MAPSQLKQLKASLHESGVLGPQKSKKQRKLTSKDAQKRAQRNAALEGIRERFNPFEVKAPARKAKYEFVNGKNAKPLIGRPGVTRGLGEERRRETLLKEMQSRNKVGGLLDRRFGENDPTMTPEERAAERFARQNERKMKKSSMFNLEDDSEEEMTLTHGGRSLDFGDVVEDDFDEPDANGSDSVDGDFDQDDRPRKKLRLAETDDVDPEDEDDQDLPQRKKTKNEVMKEIIAKSKMYKAERQAAKADDDDLRAELDKGMAEFYEAVRGQKVPEKEILPTSTSNAEPHMDPSRAAMLAGKSREEAEKEYESNLRQLKLEARSKPSVRTKTDEERAAEEAARLEELERKRIRRMKGEAESSEDEEEEEEELGPDDDADADVDDAEVFGLSAPEFDTLPRKELDVEDEDEFLLDDDLIASESDPEMASEQDSEESESENDVEDDGDDDFINGLVLPRESLSTPKTVTKTPASNNLAYTFPCPQTHEAFLEVVKDSEVADLPTIVQRIRALYHKGLAEGNQQKLDTFADVLTLHIAFLGDTDSNVPFSVLESLLRHLHSMAKSSPESVGAAFRRHLQNIADERPLQLSPGDLVILTGVSTIFPTSDHFHSVVTPATLTIGRYLGQSSIQSLKDLSIGAYCCSLALRYQRLAKRYVPEVVTYITNALATLSPVPLPEQDKDGNSLNVPIRLPATPLRVRSTPATASVKLSFKDFILNRSQQDEPSQSASLLDAFIRLTTQAASLWSHKSAFPELVQPFVYALTHLSHQRKTLPPQSLTLNNTSLSALLALQSASVKSRRPLLLHNHRPLAIKASLPSFIENYNPDRHYDPDRQRAELSKLKAEHKKERKGAMRELRKDANFIARQQLQEKKRRDEEYERKYKRLVAEIQGEEGHEAKAYERERRKRKGKF
>XP_007741327_Cladophialophora_psammophila
MAPSQLKQLKASLHESGVLGSQKSKKQRKSNSKDAQKRAQRNAALEGIRERFNPFEVKAPARKAKYEFVNAKNTKPTVGRPGVTRGLGEERRRETLLKEIQSRNKVGGLLDRRFGENDPTMTPEQRAAERFARQNERKMKKNSMFNLEDDSEEGMTLTHGGRSLDFGDGAEDDFDDDNVKDLQNADGDFDQDDRPRKRLRLAETDDVDDEEEDGEGHPQRKKTKNEVMKEIIAKSKMYKAERQAAKADDDDLRAELDKGMADFYEALRGQKVPDKERLPVSSAVVEPHMDPSRAAMLAGKSREEAEKEYEANLRQLKLETRSKPSVRTKTDEEKAAQEAARLEELERKRIRRMKGEAESSEDDEDDEPGPDEDVDVDDAEAFGLSAPDLDTTSKKELDVEDEDEFLLDDDLIASDSEPEMASEQNSEESGSESDVQDDGDDDFINGLVLPQEVQSATKTATKTPTSSNLAYTFPCPQSHEEFLEVVKDSEVADLPTIVQRIRALYHKGLAEGNQEKLDTFAGVLTQHIAFLGNTDNVTFPVLESLLRHLHSMAKSSPEAVGAAFRTHLQNIADERPLQLSPGDLVILTGVSTIFPTSDHFHSVVTPAMLTVGRYLGQSSIQSLRDLSTGSYCCSLALRYQRLAKRYVPEVIAYVTNALATLSPTPLPEQVDVGHPLDVPIRLPATPLRVKLTSAIVPEKLSFKDFIMGQNDDNEPTQGLALLNIFIRLTVQAASLWSQKSSFPEFIQPFVHALSYFEHQGKTLPLRTLKLSSTALSTLRTLQSASVKLRVPLLLHNHRPLAIKSSLPSFIENYNPDRHYDPDRHRAELSKLKAEHKKERKGAMRELRKDANFIARQQLQEKKRRDEEYEKKYKRLVAEIQGEEGHEAKAYERERRKRKGKF
>XP_018696864_Fonsecaea_erecta
MAPSQLKQLKASLHESGVLGPQKSKKQRKLTSKDAQKRAQRNAALEGIRERFNPFEVKAPARKAKYEFVNGKNTKPALGRPGVTRGLGEERRRETLLKEIQSRNKVGGLLDRRFGENDPTMTPEQRAAERFARQNERKMKKSSMFNLEDDSEEEMTLTHGGRSLDFGDVAEDDFDEDDVTGSDNADGDFDHGDRPRKRLRLAETQDVDPEEEDDDDDEDLPQRKKTKNEVMKEIIAKSKMYKAERQAAKADDDDLRAELDKGMAEFYEALREQKAPEKKSLPPSTSNAEPHMDPSRAAMLAGKSREEAEKEYESNLRQLKLEARSKPSVRTKPDEERAAEEAARLEELERKRVRRMKGEAESSEDEDEDEEEQGPDDDDDVDDAEAFGLSAPEFDSVPRKELDVEDEDEFLLDDDLIASDSEPEMASEQGPEESESDSEVEDDGDDDFINGLVLPRETQSTPKTVLKTPVSNNLAYTFPCPQTHEAFLEVVKDSEISDLPTIVQRIRALYHKGLAEGNQEKLDAFAGVLTRHVAFLGDTDSDVPFSVVESLLRHLHSMAKSSPEAVGAAFRRHLQEIADERPLQLSPGDLIILTGVSTIFPTSDHFHSVVTPATLTIGRFLGQSSIQSLRDLSTGAYCCSLALRYQWLAKRYVPEVVTYITNALAILSPTPLPEQDKDGNSLTVPIRLPTTPLRVKSTSETVSEKLSFKDCILDRNDENGPSQNATLLSVFIRLTTQAASLWSLKSSFPELIQPFIHVLRHLSHQREMLPPQIHALNNINLSTLVTLQSDSVKSRLPLLLHNHRPLAIKTSLPSFIENYNPDRHYDPDRQRAELSKLKAEHKKERKGAMRELRKDANFIARQQLQEKKRRDEEYEKKYKRLVAEIQGEEGHEAKAYERERRKRKGKF
>XP_022511307_Fonsecaea_monophora
MPPSQLKQLKASLHESGVLGPQKSKKQRKLTSKDAQKRAQRNAALEGIRERFNPFEVKAPARKAKYEFVNGKNTKPTVGRPGVTRGLGEERRRETLLKEMQSRNKVGGLLDRRFGENDPTMTPEERAAERFARQNERKMKKTSMFNLEDDSEEEMTLTHGGRLLDFEGNAGDDFDEDEVEGLDNPDRDFDQDDRPRKKLRLAENEDVDSDEEDDQDLPQRKKTKNEVMKEIIAKSKMYKAERQAAKADDDDLRMELDKGMAEFYEALRGQKAPEKENLPPPVSNSEPHMDPSRAAMLAGKSREEAEKEYESNLRQLKLEARSKPSVRTKTDEERAAEEAARLEELERKRIRRMKGEAESSEDEEEEEPGPDEDDEVDDAEAFGLSAPDFDAVPRKELDVEDEDEFLLDDDLIASDSEPDMASEQGSEESEPESDVEDDGDDDFINGLVLPQEAQSTPKTTAKASTSTNLAYTFPCPQSHEAFLEVVKDSKVADLPTIVQRIRALYHKGLAEGNQEKLDTFAGVLTQHVAFLADTEPDVPFSVLESLLRHLHSMAKSSSEAVAAAFRRHLQEINDERPLQLSAGDLVILTGVSTIFPTSDHFHSVVTPATLTIGRYLGQSSIQSLRDLSVGAYCCSLALRYQQLAKRYVPEVVTYVTNALATLSPTPLRDHDQDGVPLHVPIRLPTTPLRVRSTSATVSEKLSFKDCIMNRSEEDGPSHGITLLNAFIRLTMQAASLWSHKSAFPEIVQPFVHALTHLSHQHKMLPPQTLTLDNNTLSALLALQSASVKSRLPLLLHNHRPLAIKTSLPAFIENYNPDRHYDPDRQRAELSKLKAEHKKERKGAMRELRKDANFIARQQLQEKKKRDEEYEKKYKRLVAEIQGEEGHEAKAYERERRKRKGKF
>XP_016637438_Fonsecaea_multimorphosa
MAPSQLKQLKASLHESGVLGPQKSKKQRKLTSKDAQKRAQRNAALEGIRERFNPFEVKAPARKAKYEFVNAKTTKATVGRPGVTRGLGEERRRETLLKEIQSRNKVGGLLDRRFGENDPTMTPEQRAAERFARQNERKTKKSSMFNLEDDSEEEMTLTHGGRSLNLGGIVEDDFDEDDINGSDNADGDFNQDDRPRKKMRLAETEDVDPEEEDEEGLPPRRKTKNEVMKEIIAKSKMYKAERQAAKADDDDLRAELDKGMVEFYEALRVHKPPEKETLPPSTSNAEPHMDPSRAAMLAGKSREEAEKEYESNLRKLKLEARSKPTVRTKTDEERAAEEAARLEELERKRIRRMKGEAESSEDDEEEEQEPGPDADVDVDDAEAFGLSAPEFDTVPRKELDVEDEDEFLLDDDLIASDSEPEMASDQDSEESESESEVEDDGDDDFINGLVLPRETQTTPKTAAKTPVSNNLAYTFPCPQTHEAFLEVVNDSEVADLPTIVQRIRALYHKGLAEGNQEKLDTFAGVLTQHVAFLGDTNGDVPFSVHESLLRHLHSMAKSSPEAVGAAFRRHLQEIADKRPLQLSPGDLIILTGISTIFPTSDHFHSVVTPATLTIGRYLGQSSIQSLRDLSTGAYCCSLALRYQRLAKRYVPEVVTYITNALATLSPSPLSEQDEDGNPLNVPIRLPATPLRLKSTSAAVSEKLSFKDFIMNRTEDYGSSQGVALLHAFIRLTTQAASLWSHKSSFPELARPFVHALTHLSHQHKKLPSQTLTLNNTNLSALLTLQSASIKSRLPLLLHNHRPLAIKTSLPSFIENYNPDRHYDPDRQRAELSKLKAEHKKERKGAMRELRKDANFVARQQLQEKKRKDEEYEKKYKRLVAEIQGEEGHEAKAYERERRKRKGKF
>XP_022502395_Fonsecaea_nubica
MPPSQLKQLKASLHESGVLGPQKSKKQRKLTSKDAQKRAQRNAALEGIRERFNPFEVKAPARKAKYEFVNGKNTKPTVGRPGVTRGLGEERRRETLLKEMQSRNKVGGLLDRRFGENDPTMTPEERAAERFARQNERKMKKTSMFNLEDDSEEEMTLTHGGRSLDFEGNAGDDFDEDEVEGLDNPDRDFDQDDRPRKKLRLAENEDVDSHEEDDQDLPQRKKTKNEVMKEIIAKSKMYKAERQAAKADDDDLRMELDKGMAEFYEALRGQKAPEKENLPPPVPNSEPHMDPSRAAMLAGKSREEAEKEYESNLRQLKLEARSKPSVRTKTDEERAAEEAARLEELERKRIRRMKGEAESSEDEEEEEPGPDEDDEVDDAEAFGLAAPDFDAVPRKELDVEDEDEFLLDDDLVASDSDPDMASEQGSEESESESDIEDDGDDDFINGLVLPQEAQSTSKTISKASSNTNLAYTFPCPQTHEALLEVVKDSDVADLPTIVQRIRALYHKGLAEGNQEKLDTFAGVLTQHVAFLADTEPDVPFSVLESLLRHLHSMAKSSSEAVAAAFRRHLQEINDERPLQLSAGDLVILTGVSTIFPTSDHFHSVVTPATLTIGRYLGQSSIQSLQDLSIGAYCCSLALRYQQLAKRYVPEVVTYVTNALAALSPTPLPDHDQDGVPLHVPIRLPTRPLRVRSTSATVSEKLSFKDCIMNRSEEDGPSQGITLLNAFIRLTMQAASLWSHKSALPEIVQPFVHALTHLSHQRKMLPPQTLTLDNNTLSALLALQSASVKSRLPLLLHNHRPLAIKTSLPAFIENYNPDRHYDPDRQRAELSKLKAEHKKERKGAMRELRKDANFIARQQLQEKKKRDEEYEKKYKRLVAEIQGEEGHEAKAYERERRKRKGKF
>XP_013287397_Fonsecaea_pedrosoi
MPPSQLKQLKASLHESGVLGPQKSKKQRKLTSKDAQKRAQRNAALEGIRERFNPFEVKAPARKAKYEFVNGKNTKPTVGRPGVTRGLGEERRRETLLKEMQSRNKVGGLLDRRFGENDPTMTPEERAAERFARQNERKMKKTSMFNLEDDSEEEMTLTHGGRSLDFEGNAGDDFNEDEVEGLDNPDRDFDQDDRPRKKLRLAENEDVDSDEEDDQDLPQRKKTKNEVMKEIIAKSKMYKAERQAAKADDDDLRMELDKGMAEFYEALRGQKAPEKENPPPPVPNSEPHMDPSRAAMLAGKSREEAEKEYESNLRQLKLEARSKPSVRTKTDEERAAEEAARLEELERKRIRRMKGEAESSEDEEEEEPGPDEDDEVDDAEAFGLSAPDFDAVPRKELDVEDEDEFLLDDDLVASDSDPDMASEQGSEESESESDVEDDGDDDFINGLVLPQEAQSTPKTMAKASTSTNLAYTFPCPQSHEAFLEVVKDSKVADLPTIVQRIRALYHKGLAEGNQEKLDTFAGVLTQHVAFLANTEPDVPFSVLESLLRHLHSMAKSSSEAVAAAFRRHLQEINDERPLQLSAGDLVILTGVSTIFPTSDHFHSVVTPATLTIGRYLGQSSIQSLRDLSVGAYCCSLALRYQQLAKRYVPEVVTYATNALATLSPTPLRDHDQDGVPLHVPIRLPTTPLRVRSTSATVSEKLSFKDCIMNRSEEDGPLHGIALLNTFIRLTMQAASLWSHKSAFPEIVQPFVHALTHLSHQHKMLPPQTLTLDNNTLSALLALQSASVTSRLPLLLHNHRPLAIKTSLPAFIENYNPDRHYDPDRQRAELSKLKAEHKKERKGAMRELRKDANFIARQQLQEKKKRDEEYEKKYKRLVAEIQGEEGHEAKAYERERRKRKGKF
>XP_007759693_Cladophialophora_yegresii
MAPSQLKQLKASLREGGVLGPQQSKKQRKSAGKDAQKRAQRNAALEDIRERFNPFEVKAPARKAKYEFVNAKNVKPAVGRPGVTRGLGEERRRETLLKEMQRRNKVGGMLDRRFGEDDPTMTPEQRAAERFARQNERKMKKTSMFNLEDDSEEEMTLTHGGRSLDFNGRMKDDFDEDDVDDQEDAETDGEFDAQDERPRKRARVEGEDGLDDEEAEEAPQRKKTKDEVMKEIIAKSKLYKAERQAAKEDDDDLRAELDNGMSDFYAAFRGQKAPEQRPAPVSSAAAPEPQMDPSRAAMLAGKTREDAEKDYEANLRQLKLEARSKPSVRTKTEEEKAAEEAARLEELERRRVRRMKGEAESSEDEEGDQAVEPGPDEEIDIDDAEAFGLAAPEAASAPRRELDVEDEDEFVLDDDLIASGSDADLGSEQEDGESDSEPEDETEDDGDDDFINGLALPQETEAEKRTASKTTKSVPESTNLAYTFPCPQTHKQFLELTKGTKTTDLPTIVQRIRALYHKGLASGNQDKLDTFAGVLTQHVAYLADHDRTVPFSVLESLIRHLHSMAKSSPERVSAAFREHLQLISTERPLRLSAGDLVILTGVSTIYPTSDHFHSGVTPAMLTLARYLGQSTVQSLQDLGVGAYCCSLALRYQALAKRYVPEVVTYITNALAILSPTPVPQQDKEGKPLNVPIRLPLESESLRLKITSAAAGVVSSREKLSFKALIMSNDHDNDAAAHTLTLLHTFIRLATQAAQLWSQKSALPELLHPLIHALTHLSSRSNGTSLPPQTLSLASAALFSLSGMRDASIKTRRPLLLHSHRPLAIKTSIPQYIENYNPDRHYDPDRQRATLSKLKAEHKKERKGAMRELRKDASFMAREQLREKKERDSAYERKYKRLVAEIQGEEGREQKGYERERERARRKSKTKG
>XP_016237162_Exophiala_spinifera
MAPSQLKQLKASLREHGLRGPQKSKKERKATGKDAQKRTQRHAALESIRERFNVFEVKGPKREKFEVATGRRPQASSVRPGVTRGLGEERRRETLLKEMQTRNKIGGLLDRRFGENDPTMTPEQRAAERFARENERRLRKTSMFNLEDDSEEEMTLTHGGRSLDFGGDVRDDFDEDDVPAPDEDVADFEAQNDRPRKKLRLEDSVDDGGSEEEDDDEMPARKKSKNEVMKEIIAKSKMYKAERQAAKADDDDLRAELDKGMGDFYAALRGHNPPEKQQAAAPTNDAEPPMDPARAAMLAGKSRADAEKEYEANLRELKLEARSKPSVRTKTAEEKAAEQAARLEELERKRLRRMKGEAESSEDEDDAGLGPDEDFDEDDAEAFGLAAPEAVPRKVLDVEDEDEFVLDDDLVTSDSDAEMASDQDEDEDEFEEEPEDDGDDDFINGLVLPQQPKPKTQSTEKVVVSDNLAYTFPCPQTHDELLNVTKDTEFTDLPTIVQRIRALYHKGLAQGNQQKLDVFAGVLSQHIAYLADNHSDVPFSVLESLLRHLHSMAKASPQAVGVAFRTHLESIAEKRALKLSPGDLIVLTGVATIFPTSDHFHPVVTPAMLTLGRYLGQSTIQSVQDLGTGAYCCSLSLRYQRLAKRHIPEVVTYVVNALAALAPVPLPEQDKDGRPLNVPTRLPRVPLRINSHTNAPEKLAFKDLVMNADMQDDSSKRTALLSTFIRICAQSATLWKQKTAFPELIAPYIQALNHVVSHPSKLSKQTVALASSTLQTLQSLQTASIEARKPLLLHNHRPLAIKSSIPAFIENYNPDRHYDPDRQRAELSKLKAEHKKERKGAMRELRKDANFIAREQLREKKEKDAAYDKKFKRLVAEIQGEEGREQKDYDRQKKKRQGRF
>XP_016267836_Exophiala_oligosperma
MAPSQLKQLKASLREHGIRGPQKSKKERQATAKDAQKRNQRHAALESIRERFNAFEVKGPRREKFEVASAKKSQASSVRPGVTRGLGEERRRETLLKEMQSRNKVGGLLDRRFGENDPTMTPEERAAERFARQNERKLRKTSMFNLEDDSEEEMTLTHGGRSLDFGGDIQDDFDEGDVAASDDNVDDFEAQNDRPRKKLRLEDSLDDGSEEDGEMPERRKTKNEVMKEIIAKSKMYKAERQAAKADDDDLRAELDKGMADFYEALRGHKPPEKQPVTAQATEASEPHMDPARAAMLAGKSRVDAEKEYEANLRELKLEARSKPSVRTKTDEEKAAEEAARLEELERKRVRRMKGEAESSDDEDEAELGPDEDFEEDDAEAFGLAAPEATPRQELDVEDEDEFVLDDDLLASDSEAEMASDQDEDDDKSEDEPEDDGDDDFINGLALPQLPKLKTQSTGNVAASNNLAYTFPCPQTHDEFLEVTKDAEFSDLPTIVQRIRALYHKGLAQGNQQKLDVFAGVLSQHVAYLADNKGDVPFSVLESLLRHLHSMAKASPEAVGIAFRTHLESIAEDRALKLSPGDLIILTGISTIFPTSDHFHSVVTPAMLTLGRYLGQSTIQNVQDLGTGAYCCSLSLRYQRLARRHIPEVVTYIVNALAALAPVPLPEEDKEGQPLNIPARLPRVPLRINSHGDVPEKLAFKELVMNAEAQDDSSKRTALLHTFIRICAQSAELWKQKTAFPELISPYIQALSHIVSHPSKLPKRSIALTSSTLQNLRSLRTASIEARKPLLLHNHRPLAIKTAIPAFIENYNPDRHYDPDRQRAELSKLKAEHKKERKGAMRELRKDANFMAREQLREKKEKDAAYDKKFKRLVAEIQGEEGREQKGYDREKKKRQGRF
>XP_013317679_Exophiala_xenobiotica
MAPSQLKQLKASLRDHGVLGPQKSKKQRKATAKDAQKRIQRNAALESIRERFNPFEVKAPARKEKFDVASGKKAQPALGRPGVTRGLGEERRRETLLKEMQSRNKIGGLLDRRFGENDPTMTPEQRAAERFARQNERKLRKTSMFNLEDDSEEEMTLTHGGRSLEFGNQAQDDFDERDVAASDDDVAEFEVQNDRPRKKLRLEDAADTQDEEGDELPQRRKSKNEVMKEIIAKSKMYKAERQAAKADDDDLRAELNKGMSEFYEALRGHKPPEKQLSSPPVTEAEPHMDPARAAMLAGKSRQDAEKEYEANLRALKLEVRSKPSVRTKTDEEKAAEEAARLEELERKRIRRMKGEAESSEDDEDAELGPDEDFEEDDAEPFGLAAPEAAPSRDLDVEDEDEFLLEDDLIASDSEAEVASEQDLDESESEDEVEDDGDDDFINGLVLPQGSKALHAKSADKALVSDNLAYTFSCPRTHEELSALVKDTKYTDLPTIIQRIRALYHKGLAQGNQEKLDVFAVVLTQHVGYLADNHSDVPFSVLESLVRHLHSMAKASPQAVGDAFRRHLESIADERPLKLSPGDLVILTAVSTIFPTSDHFHAVVTPAMLTLGRYLGQSSPQSLHDLGVGAYCCSLALLYQRLAKRYVSEVVAYIVNALAVLAPASLPEKDKDGQPLHIPLRLPQKSLRTKSAAEAAPGKLSFKQLVIDADGQDDAAKSLALLNTFIRLSSQAADLWKQKSAFPELVSPLIQTISHIISHGGKLPKSSVALATSTLETLQSLQKASIESRRPLLLHNHRPLAIKTSIPAFIENYNPDRHYDPDRQRAELSKLKAEHKKERKGAMRELRKDANFMAREQLREKKEKDAAYDKKFKRLVAEIQGEEGREKKEYEREKRKRQGRF
>XP_007724183_Capronia_coronata
MAPSQLKQLKASLREHGVLGPQKSKKQKKATSKDAQKRLQRNAALEGIRQRFNPFEVKAPARRDKFEVASAKNSKPVVGRPGVTRGLGEERRRETLLKEMQSRNKVGGLLDRRFGENDPTMTPEERAAERFARQNERKLKKTSVFNLEDDSEEEIALTHGGRSLGLGDRLKDDFEEDDLSSPQSEDGDFETQDDRPRKRLRIEDGEALVEGEDDAIPERKKTKNEVMKEIIAKSKMYKAERQAAKADDDDLRAELDKGMSEFYEALRGHKPPEKQLPSPPTTEPEPHMNPARAAMLAGKPREDAEKEYEANLRQLRLEARSKPSVRTKTDEEKAAEEAARLEELERKRIRRMKGEAESSEDEDEGEADADADVVPGPDEDFGEDDAEAFGLVAPAPPPPPRKELDVEDEDEFVLEDDLIASDSEAEMASEQGLEESDSEDESDDDGDDDFINGLVLPEGSKPAAQTKTSEKSSTSKNLAYTFPCPQSHTEFLDVLKDTKLTDLPTIVQRIRALYHKGLAPGNQENLDTFAGVLTQQAVYLADTERDVPFPVLESLLRHLHSMAKGSSEAVGTAFKHHLETIADQRPLQLSTGDLIILTGVSTIFPTSDHFHTVVTPAMLTLGRYLGQSAVQSLRDLGVGAYCSSLALQYQKLSHRYVPEVVTYINNALAILSPSRLPETDQDGNPWSFPVRLPTKSLRVQPSSVKVPEKLAFKDLLMEDGGEQDTNARALALLNGFIRLSAQTAELWKQKSAFPEIVSPLIHAVGHIASQSTKLPKATVKLAASTLETLQALQKTSIESRLPLLLHNHRPLAIKTSIPAFIENYNPDRHYDPDKQRAEISKLKAEYKKERKGAMRELRKDANFMAREQLREKKEKDDAYDRKFKRLVAEIQGEEGREKKEYEKEKRKRQGRF
>XP_007732254_Capronia_epimyces
MAPSQLKQLKASLREHGVLGPQKSKKQKKATSKDGQKRLQRNAALEGIRERFNPFEVKAPARKEKFEFASGKHSKPAVGRPGVTRGLGEERRRETLLKEIQNRNKVGGLLDRRFGESDPTMTPEEKAAERFARQAERKLKKTSMFNLEDDSEDEITLTHGGQSLGLGERTKDDFNEDDIGSLNSGDEDFEAQDDRPRKRLRIEDGEGLVEEGDSEIPERKKTKNEVMKEVIAKSKMYKAERQAAKADDDDLRAELDKGMSEFYAALRGHKPAGNQLPSPPTTESEPHMDPARAAMLAGKSREDAEKEYEANLRQLRLEARSQPSVRTKTDEEKAAEEAARLEELERKRIRRMKGEAESSEDEDEDDAGADADADADAELGPDEDFGEDDAETFGLTVPPSRPPPPPQRKELDVEDEDEFVLDDDLIASDSEADGASEQDAEDSSSEDESEDDGDDDFINGLVLPEGTQLATAPKTTEKRSMNNNLAYTFPCPQSHDGFLDVLKDTKLEDLPTIVQRIRALYHKGLAQGHQEKLDAFAGVLTQHVAYLADSETDVPFSVLEGLLRHLHSMAKSSPEAVGAAFKSQLETIADERPLQLSPGDLVILTGVSTIFPTSDHFHTVVTPAMLTLGRYLGQSSIQSLRDLGIGAYCSSLALQYQRLSQRYVPEVVTYITNALAILSPTSLPDKDQDGRSWNFPIRLPAKPLRVQMTAAEVPEKLIFKQLVVEDTGARDSNVHALALLGGFIRLSVQTAYLWRQKSAFPELVSPLVHAVGHIAGQSAKLPKSIVKLAADTLETLQSLQEAAIDSRLPLLLHNHRPLAIKTSIPAFIDNYNPGRHYDPDQQRAQISKLKAEYKKERKGAMRELRKDANFMAREQLREKKEKDDAYDKKFKRLVAEIQGEEGREKKEYEKEKRKRQGRF
>XP_009154417_Exophiala_dermatitidis
MAPSQLKQLKASLREHGVLGPQKSKKQKKATSKDAQKRLQRNAALEGIRERFNPFEVKAPARREKFEVATNAKNSKPAVGRPGVTRGLGEERRRETLLKEIQSRNKVGGLLDRRFGENDPTMTPEERAAERFARQNERKLKKTSMFNLEDDSEGELALTHGGRTLFDVGDSNAKDDFEEDDIADEDEEDFEAHDDRPRKRLRIDGEGEDEEGDEMIPQRKKTKNEVMKEIIAKSKMYKAERQAAKADDDDLRLELDKGMHEFYEAMKASKLPPPAEKQPPPTTEKKDDPHMDPARAAMLAGKSREAAEKEFEANLRQLRLEARSKPSVRTKTEEEKAAEEAARLEELERKRIRRMKGEVESSEDEADDAEPGPDEDVDVEQEDDAEAFGLSAPAPPPPQKKELDVEDEDEFLLEDDLIASDSEADMASEEGSEDSSADEDESEDDGDDDFINGLVLPEGTKPTSQSKTTSTKTVNGDNLAYTFPCPQTHGEFLEVVNDTKLTDLPTVVQRIRALYHKGLAQGNQDKLDAFAAVLAQHVAYLADSESDVPFAVLESLLRHLHSMAKASPEVVGTAFRQHLQVIADERPLELTAGDLIMLTGVSTIFPTSDHFHTVVTPAMLTIGRYLGQSSPQSLQDLGVGAYCSSLALQYQRVAQRYVPEVFVYITNALAILSPVALPDNDQDGHGQPWNFPIRLPAKPLRIPQSSSVKEVHVPEKLAFSDLVMDKNPDHTVHALVLLKGFVRLAAQASQLWKQKTAFPEMVDPLLRVLRHIAANQSSAKFLPKSIIAFVSDTVQTLEGLQKASLDARRPLLLHNHRPLAIKTSIPAFIENYNPDRHYDPDRQRAEISKLKAEYKKERKGAMRELRKDANFMAREQLREKKEKDEAYDKKFKRLVAEIQGEEGREKKEYEKEKRKRKGRF
>XP_013262585_Exophiala_aquamarina
MAPSQLKQLKQSLRDHGVLGPQKSKKQRKSTSKDARKRLQRNAALEGIRERFNPFEVKAPARKEKYEIASAKVSKPSIGRPGVTRGLGEERRRDTLLKEIQSRNKVGGMLDRRFGEDDPNMTPEQKAAERFARQNERKMRKTTMFNLEDDSEEEMVLTHGGRSLEFGNGAQDDFSEDDVSASDEDTDRPSKRLRLDGGEADDNDNEHEDGLPQRKKTKNEVMKEVIAKSKMYKAERQAAKADDDEIRAELDKGMSAFYEALRSHKPPEKKPLPADNPSADPHMDPARAAMLAGKSRKEVEKEYESNLRQLKLDARSKPSVRTKTDEEKAAEEASRLEELERKRIRRMKGEAESSEDERDGELGPDEDIERQEEDDDDDAQAFGLSAPQNAPALKRGLDVEDEDEFVLDDDLIASDSEAEMASEQDADDSDFESQQEDDGDDDFINGLVLPKDTIPHTKQKGNDKKSGSSSLAYTFPCPQTHQEMLEITKDTESTDLPTIVQRIRALYHKGLAEGNQLKLDKFGAVLTEHVAYLADSNVEIPFSVLDSLLRHLHSMAKASPQAIGAAFRQHLDSLSEERPLQLTPGDLIILTGVSTIFPTSDHFHSVVTPSMLTLARYLGQSSVQSLQDLGRGAYCCSLALQFQSFAKRYVPEVITYLVNALFILAPVPLADKDKASLPLHVPIRLPSKSLRIKSSTMVDGPQKVSFRDLVMSQGNSDATSHAIALLNNFIRLCLAATNLWKQKSSCSEILDPLIQALSHITSSPTRLPSQTVSLAKTTLAALESQKATSIDFRRPLLLHNHRALAIKTSIPQFIENYNPDRHYDPDRERAELSKLKAEHRKERKGAMRELRKDASFMAREQLREKKEKDAAYERKYKRLVAEIQGEEGREAKGYERERAKRKGRF
>XP_016221805_Exophiala_mesophila
MAPSQLKQLKASLREHGVLGPQKSKKQKKATGKDAQKRLQRNAALETIREHFNPFEVKAPARKDKFEVTSGRPTKSKIGRPGVTRGLGEERRKETLLKEMQSRNKVGGMLDRRFGEDDPNMTPEQKAAERFARQNEKRIKKTSMFNLEDDSDEEMVLTHGGRSLDFGEAGRDDFEEQDIDSGSDGADFEAQDDRPRKKLRVDAESDADGMDGEDSAPPRRKSKKEVMEEVIAKSKMYKAERQAAKADDDDLRAELDRGMSDFYEALRSHKAPAKKPEPSTTASQDPHMDPSRAAMLAGKSREDAEKEYEANLRQLKMDARSKPSVRTKTDEEKAAEEAARLEELERNRIRRMKGEVDSSDDEDDRSADEAEPGPDEDIDQDDAEAFGLAAPEYAPRPVLDVEDEDEFILDDDLIESDSGADMASDQDSDDSSSDSEIEDDGDDDFINGLVLPPEHKSSVKHDTTTQKSQTKNLAFTFPCPQTHEELLEVLQDIKVDDVPTVVQRIRALYHKGLAEGNQDKLDNFTVVLTQHIAHLADTDPDVPILVLESLLRHVHSMAKSSPQAAGKAFRQHLQAIADHRPLNLTAGDLFILSGVSTIFPTSDHFHSVVTPSMLTLARYLGQKSVQNHQDLGIGAYCCSLALKYQSLAKRFVPEVVVYIVNALSILAPVPVPERDNGGMPLNVPVRLPPISLRVKPSPAEVSQKLSFKALIMNRDTENESAMSASLLNTYLRLSHQAATLWQQKSAFAELISPLIQTIAFVSHHDKYLAPSTRELLSTTLSTLKALQRSQSAARLPLLLHNHRPLAIKSSIPQFIENFNPDRHYDPDRERAELNKLKAEHKKERKGAMRELRKDANFMAREQLREKKEKDEAYEKKYKRLVAEIQGEEGRESKSYEREKAKRKGRF
>XP_013268912_Rhinocladiella_mackenziei
MAPSQLKQLKASLREHGVLGSQKSKKKKKLAAKDAQKRLQHNSALEGIRERFNPFEVKAPTRKDKFEYASGKALKSAVGRPGVTRGLGEERRRETLLKEIQSRNRVGGLIDRRFGENDPTMTPEQRAAERFARQTERKLKKTSMFNLEDDSEEEMTLTHGGRSLDFGDDADDDFDEEDLGSLEGKDEDVEGLDDRPRKRLRVEEEEGLEDDQDEQMPQRKKTKNEVMKEIIAKSKMYKAERQAAKADDDDLRAELDQGMSEFYEALRGHPIPEKQLLSPPVTEPGPYMDPSRAAILAGKSRAEAEKEYEANLRQLKLEARSKPSVRTKTDEEKAAEEAARLRELERKRIRRMKGEAESSEDEDEDDDDEPGPGEDVDEDDAEAFGLSAPQTLPRKEFDVEDEDQFVLDDDLIASDSEAEMASEQGSEDPSPEDEVEGDGDDDFINGLVLPQETKLTMSMTTEKGSTSNLAYTFPCPQTHKEFLDVVKDAQATDLPTIVQRIRALYHKGLAEGNQDKLDTFAPVLTHHVAYLADTNSDVPFSVLESLLRHLHSMTKSSPQAVGAAFRGHLQRIADQRPLQLSVGDLVILTGISTIFPTSDHFHTVVTPATLIIGRYLGQSSVQSLKDLGTGAYCCSLALQYQRRAKRYIPEVVNYVANAMASLSPTPLSKQDQDGNPLNTPIRLPTISFRVKPISVAVPEKLSFKDIVMNKDVQDNATCGLALLNAFIRLSAQAAELWKQKSAFPELSSPFIRVLNHLTSLAKKLPKETFDLASTTLKKLEALQKTSTASRLPLLLHNHRPLAIKTSIPAFIENYNPGRHYDPDRQRAELSKLKAEHKKERKGAMRELRKDANFIAREQLRGKKEKDAAYDRKFKRLVAEIQGEEGREKKEYEREKRKRQGRF
>XP_017995541_Phialophora_attinorum
MAPSQLKQLKASLRDSGVLGPQKSKKQQKASAKDAQKRLQRSAALEGIRDKFNPFEVKAPARRPKHEFVSSKEQKTSIGRPGVTRGLGEERRRETLLREIQSRNKVGGLLDRRFGENDPTLTPEQRAAERFARQNERKSRKTAMFNLEDDSEEEMALTHAGRSLEFGENVVEDYEKDDMDRSSDDDEQERPRKRMRVDEEGASEEEQVMPERKKTKNEVMQEVIAKSKMHKAERQAAKADDEDLRMELDKGMDDLYEAMRGHKPPPRHLPTPPSDSEPQMDPSRAAMLAGKSREEAEKEYEANIRQMKMDARSKPSVRTKTDEEKAAEEADRLRELERQRQRRMQGEAESSEDEDNEGEPAADADEIPDDAEAFGLSAPEPVYRPDIDVEDEDEFVLDDLVASGSDLDMASDHDDDDSDDSQAEDADVADDGDDDFINGLVLPKQPQKSESGKSAASRNDLAFTYPCPQSHEEFLAVIEGKDLGDIPTIVQRTRALYHKRLAEGNEEKLGKFVHVLVDHIAYMGEHEEVFQQDVSEALIRHLHSMAKSQPQEAARAFRIRLQTISQLRPLNLTAGDLLVFTAAMTIFPTSDQFHTVITPSLLAMGRYLGQGSIQSLNGISKGLYCCTLCLQYQRLANRYVPEAVNYLVNVLAILSPVVMPEKTAQGQPLGVLVRLPGQSLRITLDVLKAKAMPTAGFQTLVLKDGLQPSASIQLLHLAIRLAYELSELWSQKTAWSEIVEPILHALSHLQTSKLPRDTQTLIKTTLSSLQTSQIDAIANRKPLLLHNHRPLAIKQSIPQFTDNYIPTKHYDPDAERAQLSKLKAEHKKERKGAMRELRKDANFIAREQLREKKEKDEAYDKKFKRLVAEIQGEEGREAKEYEREKRKRKGK
>NP_596742_Schizosaccharomyces_pombe
MGKNGSQLKNLKSSIRQANLGTRPNNKKSRTRSTESHEDRQAKVQKIQSDFNLFDRQFTKRKFDVGGRRVKGTEGKPGVSRGVGEELRRRTIGAELKKRNRSGAIIDRRFGENNPHLSVEEKMLERFSREQQRRSKRELYNLDAEDVLTHGNRPLSDIDSFEEPGFGLDEGEELNDEVVRRMHFGGFEDSDAENEKEGEGAHKSKREVMSEIIAKSKHYKAERQAEKERYEDEREKLDEQMEDLQSFLSDYKKASRKSGIKTQRPIISDGDARYDSFVREMVFDKRAHPTERTKTEEELAQIEADRLRELEDQRISRMEHYQEDSASEAGSIEDEQATDNVFGFGKGLEQENEEEWNGINEEAEESEDEESVNSDTSFVDDEQLKVEEQPLVGSAIKNEGSEKASLAYTYPCPTSHVEFVQLLKGLDYKDYPTVVSRIRTLHHVKLHPDNKSRLENFSVILLQHILHLTRQPMISMELLEHLTEHLHSLAQQFPSALGISFISVVEGMRKRLAKSYVYPEIKFPEISDLLFFNLTGSIFPTSDKKHIVVSPVMLTMAESLSQSPADSLSDVCKKLYIANLFLKFQSYSHRYVPEVITAVSQALYLLYPNFISIVPGTFALPDSLKEKQNLFAIQDISLDEPQRLSLYELEELPTGLLQSSILFITLNLIEMAIDIYFKEQAFIEIFVPIMDMLQLYSLKKELLSKRLSEKLLSTLQAVSDSIESAKANRKPLALQSHRPLGITSQVPKFEEGYSLDKSSHDIDPERAQLNKLRAQHRDAKKGAIRTLRKDARFIARERRQEQRAKDQAYNEKMRKLENRLQHFDPAV
```
