## Supplementary material for "Coding Sequence Insertions in Fungal Genomes are Intrinsically Disordered and can Impart Functionally-Important Properties on the Host Protein": fasta protein sequences: XP_723179.1_blasthits_fa.txt

```
>XP_723179_Candida_albicans
MSNSNVDDDLVPEKVEGYTVGEKKTIDEYKNLDAEDESLAKWKASLGLTADTKPYPVKPGDKRKVVVTELALEFPEQPDLQPIRINLEDSDGNTIVDKEIKFNIKEKSIYQLVVKFRVQHEIITGLKYLHSVKRGGIRVEKVEEPLGSYAPNTIDKPFYERKFAEVEAPSGMIARGTYSAISKFIDDDDNVHLTVPWSFSITK
>XP_002419406_Candida_dubliniensis
MSKPNIDDDLVPEKVEGYTVGEKKTIDEYKNLDAEDESLAKWKASLGLTADTKPYPVKPGDNRKVVVTELALEFPEQPDLQPIRINLEDSDGNTIVDKEIKFNIKEKSIYQLVVKFRVQHEIITGLKYLHSVKRGGIRVEKVEEPLGSYAPNTIDKPFYERKFAEVEAPSGMIARGTYSAISKFIDDDDNVHLTVPWSFSITK
>XP_002548049_Candida_tropicalis
MSNQNIDDDLVPEKVEGYTVGEKKTIDEYNKLDAEDESLAKWKASLGLAADTQPYPTKPGDKRTVVVTELALEFPDQPDLQPIRINLEDQDGNTIANKEVKFNIKEKSIYQLVVKFRVQHEIITGLKYLHSVKRGGIRVDKVEEPLGSYAPNTLDKPYYERKFTEVEAPSGMIARGTYSAVSKFIDDDDNVHLTVPWSFAITK
>XP_003868778_Candida_orthopsilosis
MSNVDDDLVPEQVEGYTVGEKKTIDEYNKLDAEDESLAKWKASLGLSTTETPYPVKPNDKRTVVVTELALEFPDQPELQPIRINLEDADGNTILNKEIKFSIKEKSIYQLVVKFRVQHEIITGLKYLHSVKRGGLRVDKVEEPLGSYAPNTVENPFYERKFTEVEAPSGMIARGTYSAVSKFVDDDKNVHLTVPWSFAIVK
>XP_001526285_Lodderomyces_elongisporus
MSNPHLDDDLVPEQVEGYTVAEKKTIDEYNKLDAEDESLAKWKASLGLGSADSAPYPVQPGDNRKVVVVELALEFPEQPELEPIRINLEDDQGKTIVGKEIKFSIKEKSVYQLVVKFRVQHEIITGLKYLHSVKRGGLRVEKLEEPLGSYAPNTQDKPYYERKFTEVEAPSGMIARGTYSAVSKFVDDDKNVHLTVPWSFSIVK
>XP_007376198_Spathaspora_passalidarum
MSDPRVSDDDLVPEEVEGYHVTEKKTIAEYTQLDAEDESLAKWKASLGLSTGKLYPVKAGDNRKVVVIEMGLEFPGQPNLKPIRINLEENVNQQLQFNIKEKSVYQLVIKFRVQHEIITGLKYLHSIKRGGIRVEKVDEPLGSYAPNTVDNPYYERKFPEVEAPSGILARGNYSAVSKFIDDDQTSHLTLPWSFAITK
>XP_043051137_Scheffersomyces_spartinae
MVSRMSAPHHDDDLEPETVDGYVVGEKKTIEEYNKLDAEDESLAKWKASLGLGGDANAYPVKAGDNRRVVIVLMKLQFPDQPDLEDVIIDLEDDQGNTIANKEIKFQIKEKSIYQLVIKFRVQHEIITGLKYLHLVKKGFVRVDKVEEPLGSYAPNTTSTPYYEKAFDEVEAPSGMMVRGNYNAVTKFIDDDKTVHLTFPWSFTITK
>XP_001386617_Scheffersomyces_stipitis
MSHPSVDDDLIPETVEGYTVGEKKTIAEYTKLDAEDESLAKWKASLGLTADSNAYPVKAGDNRTVVVVQIGLEFPDQPIQPITFNLEDAQGNTIPGKEIKFQIKERAVYQLVIKFRVQHEIVTGLKYLHSVKKSGIRVDKLEEPLGSYAPNTKDKPYYERKFTEVEAPSGFLARGSYSAITKFIDDDKNVHLTFPWSFTISK
>XP_020062200_Suhomyces_tanzawaensis
MSNAEDDLVPESVEGYTVGEKKTIQEYTKLDAEDESLAKWKASLGLSDDSSAYPVKAGDTRKVVVVELGLEFPEQPELKPIVINLEDADGNTIAGKEIKFSIKERAVYQLVVKFRVQHEIVTGLKYLHSVKKAGIRVEKLEEPLGSYAPNTKDKPYYERKFPEVEAPSGMLARGNYSATSKFVDDDKHTHLTVPWSFTITK
>XP_020075529_Hyphopichia_burtonii
MSSNNPTAHHDDDLVPEAVEGYTVGEKKTIAEYTKLDAEDESLAKWKASLGLSDDANAYPVKAGDSRKVVIVEMALHFPDQNLDPVVINLEDANGNTIAGKEIKFDIKEKSIYQLSVKFRVQHEIITGLKYLHSVKKSGIRVEKLEEPLGSYAPNTKDKPYYERTFTEVEAPSGLLARGNFSAVTKFVDDDKNVHLSFPWSFNITK
>XP_015467535_Debaryomyces_fabryi
MASNNPEALQDDELIPESVEGYHVGEKKTIEEYTKLDAEDESLAKWKASLGLTDNSDAYPVKAGDKRKVVIVEMSLQFPGQPELQPIVINLEDAQGNTIAGKEIKFSIKEKSVYQFVIKFRVQHEIITGLKYLHLIKKTGIRVDKLEEPLGSYAPNTKEKPYYEKVFSEVEAPSGMLARGSYSATTKFVDDDKNVHLSFPWSFQITK
>XP_457571_Debaryomyces_hansenii
MASNNPEALQDDELIPESVEGYHVGEKKTIEEYTKLDAEDESLAKWKASLGLSDNSNAYPVKAGDKRKVVIVEMSLQFPNQPELQPIVIDLEDAQGNTIAGKEIKFSIKEKSVYQFVIKFRVQHEIITGLKYLHSIKKTGIRVDKLEEPLGSYAPNTKEKPYYEKVFSEVEAPSGMLARGGYSATTKFVDDDKNVHLSFPWSFQITK
>XP_006689088_Yamadazyma_tenuis
MSNPQEDDLVPESIEGYVVGEKKTIEEYTNLDAEDESLAKWKASLGLTADGNAYPVKAGDKRKVVIVQMSLTFPDEPELKPIVIDLEDSQGNTLNKEIKFSIKEKSVYQLNIQFRVQHEIITGLKYLHSVKKAGIRVDKLEEPLGSYAPNTTDKPYYERSFPEVEAPSGMLARGSYSATTKFVDDDKTTHLSFPWSFQITK
>XP_001484650_Meyerozyma_guilliermondii
MSQANDDDLVPETVEGYTVGEKKTIEEYTKLDAEDESLAKWKASLGLAADADAYPVKAGDKRKVVIVEMALEFPELKDLDPIVINMEDNDGNTIKKDIKFTIKEKAVYRLKIKFRVQHEIITGLRYLHLVKKAGIRVDKVEEPLGSYAPNTTKQPFYEKYFPDVEAPSGMLARGSYSATTKFVDDDLTVHLTFPWSFQITK
>XP_018714737_Metschnikowia_bicuspidata
MSNEELTPEQVEGYVVSEKKTIEEYTKLDAEDESLAKWKASLGLSASANAYPVAPGDKRTVVIVEMALVFPELDDLETVLIPMEDANGATIKKDIAFTIKEKTVYELRVKFRVQHEIITGLKYLHSVKKGLVRVDKVDEPLGSYAPNTTEKPYYEKSFGAVEAPSGMFARGSYSAITKFVDDDKTVHLEFPWSFQITK
>XP_002618503_Clavispora_lusitaniae
MSQEDDLIPESVEGYTVGEKKTIEEYNKLDAEDESLAKWKASLGLAADSTAYPVQAGDKRTVVIVEMALVFPEDPSLPDIVIPMEDASGKTLDKQITFNIKEKAVYELKIKFRVQHEIITGLKYLHSVKKSGIRVDKLEEPLGSYAPNTKEKPYYEKTFGAVEAPSGFLARGSYSAVTKFVDDDKTVHLSFPWSFQITK
>XP_025341621_Candida_haemuloni
MSAEDDLVPESVEGYTVGEKKTIAEYTKLDAEDESLAKWKASLGLSAEGSAYPVKAGDKRTVVIVEMALTFPEDKALESIVIPLEDASGNTINKDIKFSIKEKAVYELHIKFRVQHEIITGLKYLHSVKKAGIRVEKIEEPLGSYAPNTKEKPFYEKSLGATEAPSGMLARGGYSATTKFVDDDKTVHLSFPWSFQITK
>XP_024713739_Candida_pseudohaemulonis
MSADDDLVPESVEGYTVGEKKTIAEYTKLDAEDESLAKWKASLGLAEGEPYPVKAGDKRTVVIVEMSLTFPEDKSLEPIRIPLEDASGNTIDKDIKFSVKEKSVYELHIKFRVQHEIITGLKYLHSVKKAGIRVEKIEEPLGSYAPNTKDKPYYEKSLGATEAPSGMLARGSYLATTKFVDDDKTVHLTFPWSFQITK
>XP_025339507_Candida_duobushaemulonis
MSADDDLVPESVEGYTVGEKKTIAEYTKLDAEDESLAKWKASLGLSEGEPYPVKAGDKRTVVIVEMSLTFPEDKSLEPIRIPLEDASGNTIDKDIKFSVKEKSVYELHIKFRVQHEIITGLKYLHSVKKAGIRVEKIEEPLGSYAPNTKDKPYYEKSLGATEAPSGMLARGSYSATTKFVDDDKTVHLTFPWSFQITK
>XP_028889374_Candida_auris
MSADDDLVPESVEGYTVGEKKTIAEYTKLDAEDESLAKWKASLGLSAEGSAYPVKAGDKRTVVIVEMALTFPEDKSLEPIVISLEDASGNTIDKEIKFSIKEKAVYELHVKFRVQHEIITGLKYLHSVKKAGIRVEKMEEPLGSYAPNTKEKPYYEKSLGAVEAPSGLLARGSYSAVTKFVDDDKTVHLSFPWSFQITK
>NP_010146_Saccharomyces_cerevisiae
MAEESTDFSQFEEERNNDQYKVSAKKTVDEYKNLDAEDESLAKWKESLGLSSDVLPLEFPGDKRKVVVQKIQLLVNTEPNPITFDLTNEKTIKELASKRYKIKENSIYKLKIVFKVQHEIITGLRYVQYIKKAGIAVDKIDDHLGSYAPNTKTKPFYEVELPESEAPSGFLARGNYSAVSKFIDDDKTNHLTLNWGVEIVKK
>XP_018222953_Saccharomyces_eubayanus
MVEETTDFSQFEEDKNNDQYKVSAKKTVDEYKNLDAEDESLAKWKESLGLGSDVLPLEFAGDKRKVVVQKIQLLVNTEPQPITFDLTNEKTIKELASKRYKIKENSIYKLKIVFKVQHEIITGLRYVQYIKKAGIAVDKIDDHLGSYAPNTKTKPFYEVELPESEAPSGFLARGNYSAVSRFIDDDKTNHLTLNWGVEIVKK
>XP_033765135_Saccharomyces_paradoxus
MAEETTDFSQFEEERNNDQYKVSAKKTVDEYKNLDAEDESLAKWKESLGLSSDILPLEFPGDKRKVVVQKIQLLVNTEPNPITFDLTNEKTIKELASKRYKIKENSIYKLKIVFKVQHEIITGLRYVQYIKKAGIAVDKIDDHLGSYAPNTKTKPFYEVELPESEAPSGFLARGNYSAVSKFIDDDKTNHLTLNWGVEIVKK
>XP_003674324_Naumovozyma_castellii
MASETPDFQQFEDEQPSDDYKVSAKKTVDEYKKLDAGDESLAKWKESLGLGQDVLPLEFEGDKRKVVIQKIQLLVNNETPITFDLTNEKTIKELASKRYKIKENAIYKLKITFKVQHEIITGLRYVQYIKKAGIAVDKIDDHLGSYAPNTKGKPYYEVELPESEAPSGFLVRGNYSAVSKFIDDDKKTHLTLNWGVEIVKK
>XP_003667619_Naumovozyma_dairenensis
MSETTPEFQEFEDSQNDKYKVTAKKTLDEYKKLDAEDESLARWKKSLGLDSDVLPLEFPGDKRKVVIQKIQLLINTEKSPITFDLTNEKTIKELASKRYQIKENAIYKLKITFKVQHEIITGLRYVQYIKKAGIAVDKIDDHLGSYAPNTEAKPYYEVELPESEAPSGFFARGNYSAVSKFIDDDKTTHLTLNWGVEIVKK
>XP_003955544_Kazachstania_africana
MATEEDFQQFEEEENRDGYKVTAKKTVDEYKNLDAEDQSLAKWKESLGLSSDVLPLEFPGDKRKVVILQIQLLINTEKEPITFDLTNEKTIKELASKRYKIKENSIYKLKIKFKVQHEIITGLRYVQNIRKAAINIDTIDDHLGSYAPNTKSKPFYEVELPESEAPSGFLARSTYSAISRFIDDDKTTHLTLRWGVEIVKK
>XP_022463752_Kazachstania_naganishii
MSAEREFQDFEEEQNQDGYKVSAKKSVDEYRRLDAEDESLAKWKESLGLGSDVLPLEFAGDKRKVVVQKIQLLVNTESKPILFDLTNEQTIKELASKRYKIKENSIYKLKITFKVQHEIITGLRYVQYIKKAGIAVDKIDDHLGSYAPNTKSKPFYEVELPESEAPSGFLARGNYSAVSKFIDDDKTSHLTLNWGVEIVKK
>XP_448107_Candida_glabrata
MSEPDFNDFEESTNDDKYKVSEKKTVDEYKKLDAEDESLAKWKESLGLSSDVLPLEFPGDTRKVVIQKIQLLVDTEKEPITFDLTNETTIKELASKRYKVKEKSIYKLRITFKVQHEIITGLRYVQYIKKAGIAVDKIDDHLGSYAPNTKQKPFYEVELPESEAPSGFLARGNYSAVSKFIDDDKTTHLTLNWGVEIVKK
>XP_004181268_Tetrapisispora_blattae
MSEEEQFDDNDSVDNYKVAAKKTVDEYKNLDAEDASLAKWKESLGLGADVLPLEYPGDKRRVVILEIQLIICDPKDLNKEEVNKFDLTNENTIKELSNIKYKVKENSIYRLKIRFKVQHEIITGLKYVQYIKKAGISIDKIDDQLGSYAPNTKQKPFYEVELPESEAPSGLLARGKYNAVSKFIDDDKTNHLTLNWGVEIVKNK
>XP_003688681_Tetrapisispora_phaffii
MSEPVNDNEFEDGNIDNYKVSAKKTVDEYKNLDAEDESLAKWKASLGLSSDVLPLEFPGDKRKVVVLKIQLLVDTEPKPIEFDLTSEETIKELSSKRYKVKEKSTYKLKIIFKVQHEIITGLRYVQYIKKAGIAVDKIDDHLGSYAPNTSAKPFYEVELPESEAPSGMLARGKYSAVSKFIDDDKMNHLTLNWGVEIVKK
>XP_001646899_Vanderwaltozyma_polyspora
MTDDFGNFDDEQNNDRYKVSAKKTVDEYTKLDAEDESLAKWKESLGLSADVLPLEFPGDTRKVVIQKIQLLIDTEHEPISFDLTSEETINKLASMRYKIKEKSVYKLRITFKVQHEIITGLRYVQYIKKAGIAVDRIDDHLGSYAPNTKAKPFYEVDLPESEAPSGLLARGKYNASSKFIDDDGVNHLALRWGVEIVKR
>XP_003680343_Torulaspora_delbrueckii
MSEESEFQRLEAEQDADNYQVKAKKTVDEYKKLDAEDQSLAKWKESLGLGSDVLPLEFPGDKRKVVIQKIQLLVNTEPQPIMFDLTNEQTIKELASKRYKIKEKSIYKLRITFKVQHEIITGLRYVQYIKKAGIAVDKIDDHLGSYAPSTKTKPFYEVELPESEAPSGFLARGNYSAVSKFIDDDKTTHLTLNWGVEITKS
>XP_037145114_Zygotorulaspora_mrakii
MTEEAGNFSQLEEEQPNDNYKVAAKKTVDEYKNLDAEDESLAKWKESLGLRSDVLPLEFPGDKRRVVVQKIQLLVDTEPEPISFDLTNETTIKELASKRHKVKEKSTYKLRITFKVQHEIITGLRYVQYIKKAGIAVDKIDDHLGSYAPSTKSKPFYEVELPESEAPSGFIARGNYSAVSKFIDDDKTTHLTLNWGVEITKR
>XP_002497442_Zygosaccharomyces_rouxii
MDESEFQGVSDEPTNDQYKVSAKKTLEEYKNLDAEDESLAKWKESLGLSADVLPLEYPGDKRKLVIQKIMLLVDTEPEPIVFDLTNETTIKELASKRYKIKEKSNYKLRIQFKVQHEIITGIRYVQYIKKAGIAIDKIDDHLGSYAPNTKTKPFYEVELPESEAPSGFLARGNYSAVSKFIDDDNTNHLTLNWGVEITKR
>XP_003648166_Eremothecium_cymbalariae
MPEEQEFSQFDDADPRINYKVRAKKTLEEYKQLDAEDESLAKWKESLGLSNDILPLEFPGDKRKVVIKSINLLVDTEAEPITFDLATEESIKQLASIRYKIKEKAVYKLKITFKVQHEIITGLRYVQYIKKAGISVDKIDDHLGSYAPNTETKPFYEVELPESEAPSGFIGRGCYSAVSKFIDDDQTNHLTLNWSVEIVKK
>NP_984194_Eremothecium_gossypii
MQEETEFEQFEENDPRINYKVRAKKTLEEYKQLDAEDESLAKWKESLGLSSDVLPLEFPGDTRKVVIKAIQLLVDTDAEPITFDLSTEESIKELASKRYKIREKSVYKLKITFKVQHEIITGLRYVQYIKKAGIAVDKIDDHLGSYAPNTAKKPVYEVELPESEAPSGFLARGNYNAVSKFIDDDQANHLTLNWSVEIVKK
>XP_455321_Kluyveromyces_lactis
MSEEEEFKQFDEENDTYKVGEKKTVEEYKNLDADDEALRKWKDSLGLGGDVLPLEHPGDERRVVIQKIQLIVDTEPAPITFDLTNEKTLKDLASKRYKIKEKSIYHLKITFKVQHEIITGLRYVQYTKKAGIAVDKIDDHLGSYAPNTTKNPFYEVELPESEAPSGFLVRGNYSAVSKFIDDDKNNHLTLNWGVEIVKR
>XP_022677570_Kluyveromyces_marxianus
MGEEEDFKEFEEETDNYKVGAKKTVEEYQKLDADDEALRKWKESLGLGGDVLPLEYPGDTRRVVIKQIQLIVDTEPQPITFDLTNEKTLKELASKRYKIKEKSVYHLKITFKVQHEIITGLRYVQYTKKAGIAVDKIDDHLGSYAPNTVNKPVYEVELPESEAPSGFLVRGNYSAVSKFIDDDKNDHLTLNWGVEIVKR
>XP_022628761_Lachancea_lanzarotensis
MSDDKDFTELEQENQDSYKVSAKKTLAEYQKLDAEDESLAKWKASLGLGADVLPLEFAGDKRKVVILKIELVVDSEKAPITFDLTNEETIQKLKSLRHKIKEKSVYHLRITFKVQHEIITGLRYVQNIRKAGIPVDSIDDHLGSYAPNTTSKPFYEVELPESEAPSGFLVRGNYTAVSKFIDDDKTNHLTLHWGVEIVKK
>XP_002555980_Lachancea_thermotolerans
MSDDTEFKEFQDENPDRYKVSAKKTLAEYQKLDAEDESLAKWKESLGLSSDTLPLEFPGDKRKVVIQKIQLLVDTESQPITFDLTNDQTLKELASTRHKIKEKSIYKLKITFKVQHEIITGLRYVQYIKKAGIAVDKIDDHLGSYAPNTTKKPFYEVELPESEAPSGFLARGSYSAISKFIDDDKTNHLTLNWGVEIVKK
>XP_020055077_Aspergillus_aculeatus
MPEHEDDLTATKTEGFKVGEKKTINEYAELDKDDEALNRWKASLGLNSGTPIGDPSDPRKCIIKSLALEVEGRSDVVIDLSAPGALEGLKDQPFKIKEGSTFHIKVVFQVHHEVLSGLKYLQVVKRKGVRVSKDEEMLGSYAPNTTDKQVYEKKFAAEEAPSGMLYRGHYNAISKFIDDDDHTHLQFEWSFDIAKDW
>XP_001274435_Aspergillus_clavatus
MVEHDEDLVASKTEGFKVGEKKTIEEYTKLDQNDESLNRWKASLGLNTGSPIGDPNDPRKCIIKSLALEVEGRPDVVIELSSPGSLEKLKDKPFTIKEGSTFRIKAQFQVHHEVLSGLKYLQVVKRKGIRVSRDEEMLGSYAPNTTDKPVYEKRFQPEEAPSGMIARGHYNAVSKFLDDDDHTHLQFEWSFDIAKDW
>XP_001259555_Aspergillus_fischeri
MTEHDDDLVASKTEGFKVGEKKTIEEYTKLDQNDESLNRWKASLGLNTGNPIGNPNDPRKCIIRSLALEVEGRPDVVIELSAPGALEALKDKPFTIKEGATFRIKCKFEVHHEVLSGLKYLQVVKRKGIRVSKDEEMLGSYAPSTTDKPIYEKKFNPEEAPSGMLARGHYNAVSKFVDDDNQTHLQFEWSFDIAKDW
>XP_041144882_Aspergillus_flavus
MPEHEEDLVASKTEGFKVGEKKTINEYTELANLPRGIAPYRYARTGAMELQNSIPAAPRANKNDESLNRWKASLGLATGATIGDPSDPRKCIIKSLALEVEGRPDVVIDVSAPGAVDTLKDKPFTIKEGAHFRIKVVFQVHHEVLSGLKYLQVVKRKGVRVSKDEEMLGSYAPNTTDKPVYEKKFQEEEAPSGFIARGHYNAVSKFVDDDDHTHLQFEWSFDIAKDW
>XP_753511_Aspergillus_fumigatus
MTEHDDDLVASKTEGFKVGEKKTIEEYTKLDQNDESLNRWKASLGLNTGKPIGDPNDPRKCIIRSLSLEVEGRPDVVIELSAPGALEALKDKPFTIKEGATFRIKCKFEVHHEVLSGLKYLQVVKRKGIRVSKDEEMLGSYAPSTTDKPIYEKKFNPEEAPSGMLARGHYNAISKFVDDDNQTHLQFEWSFDIAKDW
>XP_657767_Aspergillus_nidulans
MAEHDDELIASKTEGFKVGEKKTIAEYNELDKNDESLNRWKASLGLNTGEPTGDPNDPRTCIIKTLALEVQGRPDVVIDVSAPGALEKLKDKPFTIKEGAHFRIKVTFEVHHDVLSGLKYLQVVKRKGIRVSKDQEMLGSYAPCTTGKPIYEKKFQEEEAPSGMMARGHYNAESKFIDDDDKVHLHFHWSFDIAKDW
>XP_001398917_Aspergillus_niger
MPEHEEDLVASQTEGFKVGEKKTIEEYQNLDKNDESLNRWKASLGLATGNPIGDPNDPRKCIIKSLALEVQGRPDVVIDLSTPHALETLKDKPFTIKEGATFHIKVVFQVHHEVLSGLKYLQVVKRKGIRVSKDEEMLGSYAPSTTDKPVYEKKFNAEEAPSGMMYRGHYNAVSKFVDDDNHTHLQFEWSFDIAKDW
>XP_015410730_Aspergillus_nomiae
MSEQDDLVASKTEGFKVGEKKSINEYTELDKNDESLNRWKASLGLATGAPIGDPNDPRKCIIKSLALEVEGRSDVVIDVSAPGAVDTLKDKPFTIKEGAHFRIKVVFQVHHEVLSGLKYLQVVKRKGIRVSKDEEMLGSYAPNTTDKPVYEKKFHAEEAPSGMIARGHYNAVSKFVDDDDHTHLQFEWSFDIAKDW
>XP_023091133_Aspergillus_oryzae 
MPEHEEDLVASKTEGFKVGEKKTINEYTELAAPRASVTVCFLPPCTHISHKNDESLNRWKASLGLATGATIGDPSDPRKCIIKSLALEVEGRPDVVIDVSAPGAVDTLKDKPFTIKEGAHFRIKVVFQVHHEVLSGLKYLQVVKRKGVRVSKDEEMLGSYAPNTTDKPVYEKKFQEEEAPSGFIARGHYNAVSKFVDDDDHTHLQFEWSFDIAKDW
>XP_040637660_Aspergillus_ruber
MTDHHEDDLAASKTEGFKVGEKKTIEEYTQLDQNDESLNRWKASLGLNSGEPIGDPNDPRKCIIKSLALEVEGRSDVLIDLSAPGALDSLKDKPFTIKEGATFRIKVVFQVHHEVLSGLKYLQVVKRKGIRVSKDEEMLGSYAPNTTGKVDYEKKFNTEEAPSGMMARGHYNAVSKFVDDDDTTHLLFEWSFDIAKDW
>XP_040705854_Aspergillus_sydowii
MADHEDDLAASKTEGFKLGEKKTIAEYNELDKHDESLNRWKASLGLNAGEPIGDPKDPRTCIIKSLALEVEGRPDVVIDVSAQGAVDKLKDQPFRIKEGAHFRIKVTFEVHHDVLSGLKYIQAVKRKGVRVSKDEEMLGSFAPCTTEKRLYEKKFQEEEAPSGMLYRGHYNAESKFIDDDNKTHLHFEWSFDIAKDW
>XP_001216353_Aspergillus_terreus
MTEHEDDLVASQTEGFKVGEKKTIQEYAELDKNDESLNRWKASLGLNTGTPIGDPNDPRKCIIKSLALEVQGRPDVVIELSAPGALEALKDKPFTIKEGATFRIKVVFQVHHEVLSGLKYLQVVKRKGIRVSKDEEMLGSYAPNTTDKQVYEKKFHPEEAPSGMMARGHYNAVSKFVDDDNTTHLQFEWSFDIAKDW
>XP_022493819_Penicillium_arizonense
MVDNHDDDLAATQTEGFKVGEKKTIDEYNQLDKDDEAMNRWKASLGLNGGDPIHEANDPRKCIIKSLALRVEGRPDVVIDLSTPGSVDSLKDKPFTIKEGAKFHIKVTFQVHHEVLSGLKYLQVVKRKGIRVSKDEEMLGSYAPSTTTKPIYEKEFNEEEAPSGMIARGHYNAVSKFIDDDAHTHLQFEWSFDIAKDW
>XP_014533273_Penicillium_digitatum
MADQHDDELASTATEGFKVGEKKTLDEYNQLDKDDEALNRWKASLGLNSGDPIADPNDPRKCIIKSLALQVDGREDVVIDLSSPGSVDSLKDKPFTIKEGSKFHIKVTFQVHHEVLSGLKYLQVVKRKGIRVSKDEEMLGSYAPNTTSKVDYSKEFNEEEAPSGMIARGHYNAVSKFIDDDQHTHLLFEWSFDISKDW
>XP_016601673_Penicillium_expansum
MADHHDDELASTATEGFKVGEKKTLDEYNQLDKDDEAMNRWKASLGLNSGEPIADPNDPRKCIIKSLALQVDGREDVVIDLSSPGSVDSLKDKPFKIKEGSKFHIKVTFQVHHEVLSGLKYLQVVKRKGIRVSKDEEMLGSYAPNTTSKVDYSKEFNEEEAPSGMIARGHYNAVSKFIDDDQHTHLLFEWSFDIAKDW
>XP_040646033_Penicillium_griseofulvum
MADNHEDELAASQTEGFKVGEKKTLDEYNKLDADDEAMNRWKASLGLNSGDPIADPNDPRKCIIKSLALQVEGREDVVIDLSSPGSVDSLKDKPFKIKEGSKFHIKVTFQVHHEVLSGLKYLQVVKRKGIRVSKDEEMLGSYAPNTTSKVDYSKEFNEEEAPSGMIARGHYNAVSKFIDDDQHTHLLFEWSFDIAKDW
>XP_038933129_Penicillium_roqueforti
MADHHDDELASTTTEGFKVGEKKTLDEYKELDKDDEAMNRWKASLGLNSGEPIADPNDPRKCIIKSLALQVDGREDVIIDLSSPGSVDSLKDKPFKIKEGSKFHIKVTFQVHHEVLSGLKYLQVVKRKGIRVSKDEEMLGSYAPNTTSKVDYSKEFNEEEAPSGMIARGHYNAVSKFIDDDQHTHLLFEWSFDIGKDW
>XP_002567667_Penicillium_rubens
MADHHDDELAATTTEGFKVGEKKTLDEYNQLDKDDEAMNRWKASLGLNSGDPIADPNDPRKCIIKSLALQVDGREDVVIDLSSPGSVDSLKDKPFKIKEGSKFHIKVTFQVHHEVLSGLKYLQVVKRKGIRVSKDEEMLGSYAPNTTSKVDYSKEFNEEEAPSGMIARGHYNAVSKFIDDDQNTHLLFEWSFDIAKDW
>XP_040808464_Penicillium_solitum
MADHHDDELASTTTEGFKVGEKKTLDEYNQLDKDDEAMNRWKASLGLNSGEPIADPNDPRKCIIKSLALQVDGREDVVIDLSSPGSVDSLKDKPFKIKEGSKFHIKVTFQVHHEVLSGLKYLQVVKRKGIRVSKDEEMLGSYAPNTTSKVDYSKEFNEEEAPSGMIARGHYNAVSKFIDDDQHTHLLFEWSFDIAKDW
>XP_022585396_Penicilliopsis_zonata
MADHEDDLTASKTAGFKVGEKKTLEEYTKLDQEDEAMNRWKASLGLNTGEPVGNPNDPRKCIIKSLALEVAGRPDVVIDLASDEAVKTLKEHPFTIKEGATFRIKINFQVNHEVLSGLKYIQVVKRKGVRVSKDEEMLGSYAPSTTDKPVYERRFNPEEAPSGLLYRGTYDAVSRFVDDDDHAHLQFEWTFKIAKDW
>XP_016614534_Cladophialophora_bantiana
MADDLQADQTPGFKVGEKKTLEEYQKLDQADDAMNRWKQSLGLGTGTPIGDPNDPRTCIIKSLALEVEGRPDIIIDLTQPGALETLNKHPFTIKEGCKYCMKAVFTVHHQVLSGLKYIQVVKRKGIRVSKDQEMIGSFAPNTTDKPTYEKRFSEEEAPSGMLARGHYEASTRFADDDDHTHLEFHWSFDIAKDWK
>XP_008730567_Cladophialophora_carrionii
MQRYKQSLGLSGGTPIGDPKDPRTCIIKSLALEVNGRPDITIDLTQPGSVDTLSKHPFTIKEGTTYRMKVVFTVNHEVLSGLKYIQSIKRKGIRVSKDQEMIGSFAPNTTDNPQYIKRFAEEEAPSGMLARGHYDASVRFADDDDRTHLEFNWSFDIAKDWK
>XP_016253414_Cladophialophora_immunda
MADDLQAEHTPGFKVGEKKTLEEYQKLDQTDDAMKRWKESLGLGSGTMIGDPNDPRTCIIKSLALEVEGRPDITIDLTQPGALETLNKHPFTIKEGCKYRMKAIFTVHHQVLSGLKYIQVVKRKGIRVSKDQEMIGSFAPNTTDKPTYEKKFTEEEAPSGMLARGHYEASTRFADDDDHTHLEFHWSFDISKDWK
>XP_007749673_Cladophialophora_psammophila
MADDLLADQTPGFKVGEKKTLEEYQKLDQADDAMNRWKQSLGLGTGTPIGDPNDPRTCIIKSLALEVEGRPDITIDLTQPGSLETLNKHPFTIKEGCKYCMKAVFTVHHQVLSGLKYIQVVKRKGIRVSKDQEMIGSFAPNTTDKPTYEKRFSEEEAPSGMLARGHYEASTRFADDDDHTHLEFHWSFDIAKDWK
>XP_018695971_Fonsecaea_erecta
MADDLQAEHTPGFKVGEKKTLEEYHQLDQSDDAMKRWKQSLGLGNGDTIGDPNDPRTCIIKSLALEVEGRPDITIDLTQPGALETLNKHPFTIKEGCQYRMKAVFTVHHQVLSGLKYIQVVKRKGITVSKDQEMIGSYAPSTTDKPTYEKKFAEEEAPSGMLARGHYEAKSRFTDDDNQTHLEFNWSFDIAKDWK
>XP_022516423_Fonsecaea_monophora
MADDLQAEHTPGFKVGEKKTLEEYQKLDQGDDALNRWKQSLGLGSGTPIGDPNDPRTCIIKSLSLEVEGRPDITIDLTQPGSLETLNKHPFTIKEGCKYCMKAVFTVQHQVLSGLKYIQVVKRKGIRVSKDQEMIGSFAPNTTDKPTYEKRFTEEEAPSGMLARGHYEASTRFADDDDHTHLEFHWSFDIAKDWK
>XP_016626500_Fonsecaea_multimorphosa
MADDLQAEHTPGFKVGEKKTLEEYQKLDADDEAMKRYKESLGLGGGTQIGDPNDPRTCIIKSLALEVEGRPDIIIDLTQPGALETLNKHPFTIKEGSKYRMKAVFTVHHEVLSGLKYIQVVKRKGIRVSKDQEMIGSFAPNTTNTPTYTKVFAEEEAPSGMLARGHYEASTRFADDDNRTHLEFDWSFDIAKDWK
>XP_022502590_Fonsecaea_nubica
MADDLQAEHTPGFKVGEKKTLEEYQKLDQGDDALNRWKQSLGLGSGTPIGDPNDPRTCIIKSLSLEVEGRPDITIDLTQPGSLETLNKHPFTIKEGCKYCMKAVFTVQHQVLSGLKYIQVVKRKGIRVSKDQEMIGSFAPNTTDKPTYEKRFTEEEAPSGMLARGHYEASTRFADDDDHTHLEFHWSFDIAKDWK
>XP_013290314_Fonsecaea_pedrosoi
MADDLQAEHTPGFKVGEKKTLEEYQKLDQGDDALNRWKQSLGLGSGTPIGDPNDPRTCIIKSLSLEVEGRPDITIDLTQPGSLETLNKHPFTIKEGCKYCMKAVFTVQHQVLSGLKYIQVVKRKGIRVSKDQEMIGSFAPNTTDKPTYEKRFTEEEAPSGMLARGHYEASTRFADDDDHTHLEFHWSFDIAKDWK
>XP_007761252_Cladophialophora_yegresii
MADDLQAEQTPGFKVGEKKTIDEYHKLDANDEAMQRYKQSLGLGGGTPIGDPNDPRTCIIKSLALEVKGRPDITIDLTQPGSVDSLSKHPFTIKEGTTYQMKVVFTVNNEVLSGLKYIQSIKRKGIRVGKDQEMIGSFAPNTTDNPEYVKRFSEEEAPSGMLARGHYEASVRFADDDNRTHLEFNWSFDIAKDWK
>XP_016241238_Exophiala_spinifera
MSDDISAEHTPGFKVGEKKTLDEYHKLDQEDEAMNRWKASLGLATGESISDPNDPRLCIIKSLALEVTGRPDITIDLSQPGALESLKKKPFTIKEGCEYQMKATFVVQHQVLSGLKYIQLTKRKGIRVSKDQEMIGSYPPNTTGKPTYEKKFAKEEAPSGMLARGHYDALSRFVDDDDVTHLEFEWSFEIAKDWK
>XP_016260387_Exophiala_oligosperma
MADDISAEHTPGFKVGEKKTLDEYHKLDQEDEAMNRWKASLGLATGDSISDPNDPRLCIIKSLALEVTGRPDITIDLSQPGALESLKDKPFTIKEGCEYQMKATFVVQHQVLSGLKYIQLTKRKGIRVSKDQEMIGSFPPNTTGKPTYEKKFSKEEAPSGMLARGHYDAVSRFVDDDDTTHLKFEWSFEIGKDWK
>XP_013320596_Exophiala_xenobiotica
MSDDVAAEQTPGFKVGEKKTLDEYHKLDQEDEALNRWKASLGLATGDSISNPNDPRLCIIKSLALEVVGRPDITIDLSQPGALESLKKKPFTIKEGCEYQMKANFVVQHQVLSGLKYIQVTKRKGIRVSKDQEMIGSYPPNTTGKPTYEKKFAKEEAPSGMLARGHYDAVSRFVDDDDMTHLEFEWSFEIAKDWK
>XP_007728199_Capronia_coronata
MADDLAVDKTPGFKVGEKKTLDEYQKLDQEDEALNRWKASLGLATGKSISNPNDPRLCIIKSLALEVEGRPDITIDLAQPGALETLKSKPFTIKEGSRYQMKAVFVVQHQVLSGLKYVQSIKRKGIPLGKDQEMIGSYPPNTVDKPTYTKKFAPEEAPSGMMARGHYDAVSRFVDDDDVTHLKFEWSFDIAKDWK
>XP_007733171_Capronia_epimyces
MADDLTVDRTPGFKVGEKKTLDEYQKLDQEDEALNRWKASLGIGIAQGQSISDPNDPRLCIIKSLALEVEGRPDITIDLTQPGALESLKGKPFTIKEGSTYQMKAVFVVQHQVLSGLKYIQSVKRKGIRVGKDQEMIGSYAPNTVDKPTHTKKFAPEEAPSGMMARGHYEAVSRFVDDDDVTHLKFEWSFDIAKDWK
>XP_009153295_Exophiala_dermatitidis
MADDLAADKTPGFQVGKKKTLDEYQKLDQEDEALNRWKASLGLATGKSISDPNDPRLCIIKSLALEVEGRPDITIDLSQPGALETLKSKPFTIKEGCRYQMKAVFVVQHQVLSGLKYIQAIKRKGIPLGKDQEMIGSYPPNTVDKPTYTKKFAPEEAPSGMMARGHYDAVSRFVDDDDVTHLKFEWSFDIAKDWK
>XP_013258371_Exophiala_aquamarina
MADEVAADRTPGFKVGEKKTLDEYHKLDQEDDALNRWKASLGLATGNSISDPNDPRLCIIKSLALEVEGRPDITIDLSQQGALESLKNKPFSIKEGSKYQMKAVFVVQHQVLSGLKYVQNLKRKGIPLGKDQEMIGSYAPNTVDKPTYTKKFAPEEAPSGMMARGHYDAVSRFVDDDDTTHLKFEWSFDIAKDWK
>XP_016225187_Exophiala_mesophila
MADDAAADKTPGFKVGEKKTLDEYHSLDQEDDALNRWKASLGLAAGNSVSDPNDPRLCIIKSLALEVEGRPDITIDLSQPGALDSLKGKPFTIKEGCKYQMKAVFVVQHQVLSGLKYVQTLKRKGIPLGKDQEMIGSYAPNTKDKPTYTKKFAPEEAPSGMMARGHYDAISRFVDDDDVTHLKFEWSFDIAKNW
>XP_013275696_Rhinocladiella_mackenziei
MADDVSADKTPGFKVGEKKTLEEYQKLDQEDEAMNRWKASLGLGGGSSISDPNDPRSCIIKSLALEVEGRPDITIDLSEPGALETLKNKPFTIKEGCKYQMKAVFVVQHQVLSGLKYIQSLKRKGIPLGKDQEMIGSYPPNTTDKPTYTKKFAPEEAPSGMMARGHYDAVSRFVDDDDVTHLKFEWSFDIAKDWK
>XP_017998620_Phialophora_attinorum
MADDLKVEGTPGFKVGEKKTIDEYQKLDQEDEALNRWKASLGLGQGQTVADPNDPRLCVIKSLALEVAGRPDITIDLSAPGAVESLRSKPFTIKEGCTYEMKASFVVQHQVLSGLKYVQQLKRKGIPLGKDQEMIGSYSPNTTDRPTYTKKFAPEEAPKGMMARGHYEAVSKFIDDDNTEHLKFEWSFDIAKDWK
>NP_593292_Schizosaccharomyces_pombe
MSVNNEVSADQHNPELEDDTFEHGPPVSLGEKKSLNEYMKMDAEDESLQKWKASLGITGTGYSPSNDRRTVVILKLSLLVDGRDPVDVNMEDAASVEQIRKKGFTIKEGSEFKIGVKFRVQHEVISGLRYVQTVRRRGFVVDKTSTMIGSYGPSETPYDFTSEPDEAPTGMLARGHYEANGKFVDDDKVVHHEFVWAFDVAKSWK
```
