## Supplementary material for "Coding Sequence Insertions in Fungal Genomes are Intrinsically Disordered and can Impart Functionally-Important Properties on the Host Protein": fasta protein sequences: XP_723184.1_blasthits_fa.txt

```
>XP_723184_Candida_albicans
MNDQNWKNLSNELRRRAEQARSSSNMKSPKSPLGIFGGIGGLLLLGGATMFIQNALFNVDGGQRAILYSRLDGVQSKIYPEGTHFVIPWFQRPIIYDVRAKPKEIASLTGTKDLQMVNITCRVLYKPDIWQLPTIYRTLGLKYEEKVLPSIVNEVLKSVVAQFNASQLITQREKVSRLVRENLVRRASKFNVLLDDVSITYMTFSPEFSQAVEAKQIAQQDAQRAAFVVDKAIQEKQQLVVKAQGEAKSAELIGEAIKKSKDYVELKRLDTAREIANILAASPNRIILDNDTLLLNTVTDNRK
>XP_002419409_Candida_dubliniensis
MNDQNWKNLSNELRRRAEQARSSSNMKSPKSPLGIFGGIGGLLLLGGATMFIQNALFNVDGGQRAILYSRLDGVQSKIYPEGTHFVIPWFQRPIIYDVRAKPKELASLTGTKDLQMVNITCRVLYKPDIWQLPTIYRTLGLKYEEKVLPSIVNEVLKSVVAQFNASQLITQREKVSRLVRENLVRRASKFNILLDDVSITYMTFSPEFSQAVEAKQIAQQDAQRAAFIVDKAIQEKQQLVVKAQGEAKSAELIGEAIKKSKDYVELKRLDTAREIANILAASPNRIILDNDTLLLNTVTDNRK
>XP_002548046_Candida_tropicalis
MNDQNWRNISNELRRRAEQARSSSGGKMPKSPTGIFGGIGGLLILGGATMFLQNALFNVDGGQRAILYSRIGGVQSKIYPEGTHFVVPWLQRPIIYDVRAKPKELASLTGTKDLQMVNITCRVLYKPDVWQLPTIFRTLGLNYEEKVLPSIVNEVLKSVVAQFNASQLITQREKVSRLVRENLVRRASKFNILLDDVSLTSMYFSPEFSQAVEAKQVAQQDAQRSQFYVAKAIQEKDQLIVTASGEAKAAELIGEAIKKSKDYVELKRLDTAREIARILASSPNRIILDNDTLLLNTVTDTRK
>XP_003868781_Candida_orthopsilosis
MNDQNWKALSNELRRRAQQARHSGGGKNPKSPLAIFGGIGGILVLGGVAMFAQNALFNVDGGQRAILYSRIGGVQQKIYPEGTHFVIPWFQRPIIYDVRAKPKEIASLTGTKDLQMVNITCRVLYKPDIFELPNIFRTLGTNYEERVLPSIVNEVLKSVVAQFNASQLITQREKVSRLVKENLLRRASKFNISLDDVSLTYMTFSPEFSAAVEAKQIAQQDAQRAAFIVDKAIQEKQQLVVKAQGEAKSAELIGEAIKKSKDYVELKRLDTAREIANILASSPNRIILDNDTLLLNTVADSRNNRK
>XP_001526280_Lodderomyces_elongisporus
MNNPDWKSLSNELRRRAQQAGGSKRPKTPFGIFGGIGGVLLLGGVVLFAENALFNVEGGQRGILYSRLNGVQQKIYPEGTHFVIPWFQRPIIYDVRAKPKEIASLTGTKDLQMVNITCRVLYKPEVLKLPKIFVSLGLNYEEKVLPSIVNEVLKSVVAQFNAAQLITQREKVSRLVRENLVRRAAKFDIALDDVSLTYMTFSPEFSAAVEAKQIAQQDAQRAAFIVDKAIQEKQQLVVKAQGEAKSAELIGEAIKKSRDYVELKRLDTAREIANILSASPNRILLDNDTLLLNTVVDSRNNRK
>XP_007376201_Spathaspora_passalidarum
MNDPNWERLAKQFKRVSQQTRSGGSGGKMPRSPLAMFSGIGGLVLLAGGTFLVQNALFNVDGGQRAIVYSRVNGVQSQIYPEGTHFVIPWFQRPIIFDVRAKPREIASLTGTKDLQMVNITCRVLFKPDMFQLPTIFRTLGSDYEEKVLPSIVNEVLKSVVAQFNASQLITQREKVSRLVKENLIRRASKFNILLDDVSLTFMTFSPEFSAAVEAKQIAQQDAQRAAFIVDKAIQEKQQLVVKAMGEAKSAEL
>XP_043051322_Scheffersomyces_spartinae
MSNQNWSRFQEEMKRRATQAARSSGGPKATPPRGLLGGVGGLFVLGGIALIAQNALFNVDGGQRAIIYSRVGGIQPQIISEGTHFIIPWFQRPIIYDVRAKPRNVASLTGTKDLQMVNITCRVLFKPDIAQLPTIYRTLGRDYDEKILPSIVNEVLKSVVAQFNASQLITQREKVSRLVRENMVRRAQKFNIALDDVSLTYMTFSPEFSTAVEAKQIAQQDAQRAAFVVDKAIQEKQQLVVKAAGEAKSAELIGEAIKKSKDYVELKRLDTAREIAGILASSPNKILLDNESLLLNTTSDARK
>XP_001383849_Scheffersomyces_stipitis
MSNQNWKNLSQELRRRAAQAKSTGGGPPRSPFGIFAGVGGLLLLGGVSLVAQNALFNVDGGQRAIIYSRIGGVQPRIYPEGTHFVIPWFQRPIIYDVRAKPRNVASLTGTKDLQMVNITCRVLFRPDILQLPTIFRTLGTDYDEKVLPSIVNEVLKSVVAQFNASQLITQREKVSRLVKDNLVRRAAKFNIDLDDVSLTFMTFSPEFSAAVEAKQIAQQDAQRAAFVVDKAIQEKQQLVVKASGEAKSAELIGEAIKKSKDYVELKRLDTAREIATILANSPNRILLDNDTLLLNTVTDSRK
>XP_020062203_Suhomyces_tanzawaensis
MSDQQWKNLSNELRRRAQQARNSGSSAPRSPFGFFAGFGGLLLLGGVSVFAQNALFNVDGGQRGIIYSRINGVQPQIYPEGTHFVIPWIQRPIVYDVRAKPRNVASLTGTKDLQMVNITCRVLFKPDIAQLPAVYRTLGTDYDEKVLPSIVNEVLKSVVAQFNASQLITQREKVSRLVKENLVRRASKFNILLDDVSLTFMTFSPEFSAAVEAKQIAQQDAQRAAFIVDKAIQEKQQLVVKAAGEAKSAELVGEAIKKSKDYVELKRLDTAREIAGILANSPNKILLDNDTLLLNTVTDGRK
>XP_020075525_Hyphopichia_burtonii
MSDQQWKQLAEQLRRRAQQAPRPAGGPSPGGIFAGFGGLIALGGLALFAQNTLFNVDGGQRAIIYSRFNGVQPTIYNEGTHFLVPWFQRPIVFDVRAKPRNVASLTGTKDLQMVNITCRVLFKPNIFQLPSIYRTLGADYDEKVLPSIVNEVLKSVIAQFNASQLITQREKVSRLVKDNLIRRAAKFNIELDDVSLTYMTFSPEFSAAVEAKQIAQQDAQRAAFVVDKAIQEKQQLVVKAAGEAKSAELVGEAIKKSKDYVELKRLDTAREIASILARSPNRILLDNDTLLLNTVADGRK
>XP_015467538_Debaryomyces_fabryi
MSQQNWKNLSNELRRRAAQGGGAGGPNRKSPFAAFAGIGGILLLGGVSILAQNSLFNVDGGQRAIVYSRINGVQPKIYPEGTHFVMPWFQRPIVYDVRAKPRNVASLTGTKDLQMVNITCRVLFKPDIFQLPTIYRTLGTDYDEKVLPSIVNEVLKSVVAQFNASQLITQRERVSRLVKENLVRRAAKFNINLDDVSLTFMTFSPEFSAAVEAKQIAQQDAQRAAFIVDKAIQEKQQLVVKASGEAKSAQLVGEAIKKSRDYVELKRLDTAREIAAILANSPNRILLDNDTLLLNTVVDGRK
>XP_457574_Debaryomyces_hansenii
MSQQNWKNLSNELRRRASQGGGSGGSNRKSPFGAFAGIGGILLLGGVTMLAQNSLFNVDGGQRAIVYSRIHGVQPKIYPEGTHFVIPWFQRPIVYDVRAKPRNVASLTGTKDLQMVNITCRVLFKPDIFQLPNIYRTLGTDYDEKVLPSIVNEVLKSVVAQFNASQLITQRERVSRLVKENLIRRAGKFNINLDDVSLTFMTFSPEFSAAVEAKQIAQQDAQRAAFVVDKAIQEKQQLVVKASGEAKSAQLVGEAIKKSRDYVELKRLDTAREIAGILANSPNRILLDNDTLLLNTVVDGRNK
>XP_006688592_Yamadazyma_tenuis
MSDQNWKKLQEELRRRAATAASPGRGPPRPPFAAAAGIGGLLLLGTVMLAQNALFNVDGGQRAIVYSRVNGVQPRIYAEGTHFIMPWLQRPIVYDVRAKPRNVASLTGTKDLQMVNITCRVLFKPDVFQLPDIYRTLGVDYDEKVLPSIVNEVLKSVVAQFNASQLITQREKVSRLVKENLVRRAKKFNILLDDVSLTFMTFSPEFSAAVEAKQIAQQDAQRAAFVVDKAIQEKQQLVVKAQGEAQSAQLIGEAIKKSKDYVELKRLDTAREIAGILANSPNRIMLDNDTLLLNTVTDGRK
>XP_001484647_Meyerozyma_guilliermondii
MNDQNWKNLSNELRRRANSARKTSGGNPRSPFGIFAGFGGLLLLGGATIVAQNSLFNVDGGQRAIIYSRLNGVQPTIYPEGTHFVVPWFQRPIVYDVRAKPRNVASLTGTKDLQMVNITCRVLFRPEVMQLPVIYRTLGTDYDEKVLPSIVNEVLKSVVAQFNASQLITQREKVSRLVKENLVRRAGKFNILLDDVSLTFMTFSPEFSAAVEAKQIAQQDAQRAAFIVDKAIQEKQQLVVKATGEAKSAQLIGEAIKKSKDYVELKRLDTAREIAQILANSPNRILLDNDSLLLNTVVDSRK
>XP_018714740_Metschnikowia_bicuspidata
MNDPQWQKVTQELRRRMAQNGTRGGSPPKSPLGMFAGLGGLLLLGGASMLALNALFNVDGGQRAIIYSRLHGIQNQIYPEGTHFVIPWFQRPIVFDVRAKPRNVSSLTGTKDLQMVNITCRVLFKPDLYQLPNIYRTLGQDYDEKVLPSIVNEVLKSVIAQFNASQLITQREKVSRLVKENLVRRASKFNIQLDDVSLTFMTFSPEFSAAVEAKQIAQQDAQRAAFVVDKAIQEKQQLVVRASGEAKSAELIGDAIKKSKDYVELKRLDTAREIALILATSPNRILLDNDTLLLNTVVDSRK
>XP_002618506_Clavispora_lusitaniae
MAAKCRSQNGSRIMSRSPQAQEKKMSHSKHANVARAKRGQTQLSSPTISPNMNMNDPNWQKLSQELRRRAAKARTGGGSPPRSPFGMFAGVGGLLLLGGVTMFAQNALFNVDGGQRAIIYSRLSGVQPHIYPEGTHLIVPWFQRPIVYDVRAKPRNVSSLTGTKDLQMVNITCRVLFKPDLYQLPNIYRTLGQDYDEKVLPSIVNEVLKSVIAQFNASQLITQREKVSRLVKENLVRRASKFDILLDDVSLTFMTFSPEFSAAVEAKQIAQQDAQRAAFVVDKAIQEKQQVVVKAAGEAKSAELIGEAIKKSKDYVELKRLDTAKEIAAILANSPNRILLDNDTLLLNTVVDARK
>XP_025341624_Candida_haemuloni
MSDPNWQRLSNELRRRAAQAAQSRPGGGGGVPPRMPGGLFSLGGVLAASVAIWAAGNSLFNVDGGQRAIVYSRLSGVQSRIYPEGTHFVLPWFQRPVVYDVRAKPRNVSSLTGTKDLQMVNITCRVLFKPDVMELPSIYRTLGKDYDEKVLPSIVNEVLKSVIAQFNASQLITQREKVSRLVKENLTRRASKFSILLDDVSLTFMTFSPEFSAAVEAKQIAQQDAQRAAFIVDKAIQEKQQLVVKAAGEAKSAELIGEAIKKSKDYVELKRLDTAREIARILANSPNRILLDNDTLLLNTVADTRK
>XP_024713736_Candida_pseudohaemulonis
MSDPNWQRISHELRRRAAQARPGGGAPPKMPGGLFSVGGLVLASVGLWAAGNSLFNVDGGQRAIVYSRLSGVQSRIYPEGTHFVLPWFQRPVVYDVRAKPRNVSSLTGTKDLQMVNITCRVLFKPDVLELPSIYRTLGQDYDEKVLPLIVNEVLKSVIAQFNASQLITQREKVSRLVKENLTRRASKFSILLDDVSLTFMTFSPEFSAAVEAKQIAQQDAQRAAFVVDKAIQEKQQLVVKAAGEAKSAELIGDAIKKSKDYVELKRLDTAREIARILANSPNRILLDNDTLLLNTVADTRK
>XP_025339504_Candida_duobushaemulonis
MSDPNWQRISHELRRRAAQARPGGGAPPRMPGGLFSVGGLVLASVGLWAAGNSLFNVDGGQRAIVYSRLSGVQSRIYPEGTHFVLPWFQRPVVYDVRAKPRNVSSLTGTKDLQMVNITCRVLFKPDVLELPSIYRTLGQDYDEKVLPSIVNEVLKSVIAQFNASQLITQREKVSRLVKENLTRRAAKFSILLDDVSLTFMTFSPEFSAAVEAKQIAQQDAQRAAFIVDKAIQEKQQLVVKAAGEAKSAELIGDAIKKSKDYVELKRLDTAREIARILANSPNRILLDNDTLLLNTVADTRK
>XP_028889371_Candida_auris
MNDPNWQRLSNELRRRAAKARTGGGGPPKMPMGGLFSVGGVILASAAIYAVGNSLFNVDGGQRAIVYSRLSGVQSRIYPEGTHFVLPWFQRPVVYDVRAKPRNVSSLTGTKDLQMVNITCRVLFKPDVMELPSIYRTLDKDYDEKVLPSIVNEVLKSVIAQFNASQLITQREKVSRLVKENLVRRASKFNILLDDVSLTYMTFSPEFSAAVEAKQIAQQDAQRAAFVVDKAIQEKQQLVVKAAGEAKSAELIGEAIKKSKDYVELKRLDTAREIARILANSPNRILLDNDTLLLNTVADTRK
>NP_011747_Saccharomyces_cerevisiae
MNRSPGEFQRYAKAFQKQLSKVQQTGGRGQVPSPRGAFAGLGGLLLLGGGALFINNALFNVDGGHRAIVYSRIHGVSSRIFNEGTHFIFPWLDTPIIYDVRAKPRNVASLTGTKDLQMVNITCRVLSRPDVVQLPTIYRTLGQDYDERVLPSIVNEVLKAVVAQFNASQLITQREKVSRLIRENLVRRASKFNILLDDVSITYMTFSPEFTNAVEAKQIAQQDAQRAAFVVDKARQEKQGMVVRAQGEAKSAELIGEAIKKSRDYVELKRLDTARDIAKILASSPNRVILDNEALLLNTVVDARIDGRGK
>XP_018222431_Saccharomyces_eubayanus
MNRSPGEFQRYAKAFQKQLSRVQQPGGKGKMPSPGGAFAGISGLILLGGGALLVNNALFNVDGGHRAIVYSRLNGVSTRIFNEGTHFIFPWIDTPIIFDVRAKPRNVASLTGTKDLQMVNITCRVLSRPDVGQLPTIYRTLGQDYDERVLPSIVNEVLKAVVAQFNASQLITQREKVSRLIRENLVRRASRFNILLDDVSITYMTFSPEFTNAVEAKQIAQQDAQRAAFVVDKARQEKQGMVVKAQGEAKSAELIGEAIKKSKDYVELKRLDTARDIAKILANSPNRVVLDNEALLLNTMVDARINERSK
>XP_033766563_Saccharomyces_paradoxus
MNRSPGEFQRYAKAFQKQLSKVQQPGGRGQVPSPKGAFAGLGGLLLLGGGALFINNALFNVDGGHRAIVYSRIHGVSSRIFNEGTHFIFPWLDTPIIYDVRAKPRNVASLTGTKDLQMVNITCRVLSRPDVVQLPTIYRTLGQDYDERVLPSIVNEVLKAVVAQFNASQLITQREKVSRLIRENLVRRASKFNILLDDVSITYMTFSPEFTNAVEAKQIAQQDAQRAAFVVDKARQEKQGMVVRAQGEAKSAELIGEAIKKSRDYVELKRLDTARDIAKILASSPNRVILDNEALLLNTVVDARIDGRGK
>XP_003676900_Naumovozyma_castellii
MNGAPGDFQKYARAFQQQLAKRGGRNTGRGGVGGGPKGALAGLGGLILLGGGALFLNSSLFNVDGGHRAIVYSRISGVSPKIYPEGTHFIIPWIETPIIYDVRAKPRNVASLTGTKDLQMVNITCRVLSRPNVENLPNIYRTLGQDYDERVLPSIVNEVLKSVVAQFNASQLITQREKVSKLIRENLMGRSSRFNILLDDVSITFMTFSPEFTNAVEAKQIAQQDAQRAAFVVDKARQEKQGMVVRAQGEAKSAELIGEAIKKSKDYVELKRLDTAREIATILAKSPNRVVLDNESLLLNTLIDARLNSKRDK
>XP_003669810_Naumovozyma_dairenensis
MNKGPSDFQKYARVIQQQLSKTNRGPYGSSGPRGGPGGPRGALAGLGGLILLGGSAMLLNSALFNVDGGHRAIVYSRISGVSPRIYPEGTHFAIPWIETPIIYDVRAKPRNVASLTGTKDLQMVNITCRVLSRPNVGQLPTIYRTLGQDYDERVLPSIVNEVLKAVVAQFNASQLITQREKVSKLIRENLMGRANRFNILLDDVSITFMTFSPEFTNAVEAKQIAQQDAQRAAFVVDKARQEKQGMVVRAQGEAKSAELIGDAIKKSKDYVELKRLDTAREIARILAKSPNRVVLDNESLLLNTLVDARFDAKKDK
>XP_003955856_Kazachstania_africana
MNGSPNDFQRYARVFQQQLSKVQRSSGGRGNGPMGKIMGLGGLILLGSGAFLLQQSLFNVDGGHRAIVYSRINGVSSRIYNEGTHFILPWLETPIVYDVRAKPRNVASLTGTKDLQMVNITCRVLSRPDVRSLPIIYRTLGQDYDERVLPSIVNEVLKAVVAQFNASQLITQREKVSKLIRENLVRRASKFNIMLDDVSITFMTFSPEFTQAVEAKQIAQQDAQRAAFIVDKARQEKQGMVVKAQGEAKSAELIGEAIKKSRDYVELKRLDTAREIARILANSPNRVVLDNESLLLNTLVDARISGQKTK
>XP_022462093_Kazachstania_naganishii
MKNGRFGAPRGPLGVFAGLGGLIVLGGGALLLNSALFNVDGGHRAIVYSRIGGVLPRIYNEGTHFVLPWLETPIVYDVRAKPRNVASLTGTKDLQMVNITCRVLSRPDVTQLPTLYRTLGQDYDDRVLPSIVNEVLKSVVAQFNASQLITQREKVSRLIRENLVRRASRFNIMLDDVSITYMTFSPEFTNAVEAKQIAQQDAQRAAFIVDKARQEKQGMVVKAVGEAKSAELIGEAIKKSKDYVELKRLDTAKEIATILAASPNRVVLDNESLLLNTLLDARMGDGKK
>XP_449057_Candida_glabrata
MSGSPEFQRFARALRQQITKVQQQGGRPGGPPRGGAGGAFAGIGGLLVLGAGALFFNNALFNVDGGHRAIVYSRIGGVSQKIFSEGTHIIIPWIETPIVYDVRAKPRNVASLTGTKDLQMVNITCRVLSRPNVGQLPTIYRTLGQDYDERVLPSIVNEVLKAVVAQFNASQLITQREKVSRLIRDNLVRRASGFNILLDDVSITYMTFSPEFTQAVEAKQIAQQDAQRAAFIVDKARQEKQGMVVKAQGEAKSAELIGDAIKKSRDYVELKRLDTAKDIAKILANSPNRVVLDNEALLLNTLVDARSATGSKK
>XP_004182027_Tetrapisispora_blattae
MNNRPNDFQKFAQDLQSRLANIQRTKQSKIPRRSNIVGLLGLIALGGGALLFNSSLFNVDGGHRAILYSRLSGVSSKIYNEGTHFVIPWLQTPIIYDVRAKPRNVASLTGTKDLQMVNITCRVLSRPDIPSLPLIYRTLGQDYDERVLPSIVNEVLKAVVAQFNASQLITQRDKVSRLIRENLVRRAGKFNIALDDVSITFMTFSPEFTNAVESKQIAQQDAQRAAFLVDRARQEKQGMVVKAQGEAKSAELIGEAIKKSKDYVELKRLDISKDIAKILATSSNRLVLDNEALLLNTQLDARGEHSK
>XP_003684018_Tetrapisispora_phaffii
MSRNAGDFQRFAKMLQQQVAKAQQNPRGNPGPGVPKGVFSGVGALLLLGGAAVLGNSALFNVDGGHRAIVYSRIGGVSNKIYTEGTHFVIPWIETPVIYDVRAKPRNVASLTGTKDLQMVNITCRVLSRPNVTQLPTIYRTLGQDYDERVLPSIVNEVLKAVVAQFNASQLITQRDKVSRLIRDNLVLRAQKFNITLDDVSITYMTFSPEFTTAVEAKQIAQQDAQRAAFVVDKARQEKQGMVVKAQGEAKSAELIGEAIKKSKDYVELKRLDTAKDIADILAKSPNRVVLDNEALLLNTLSDARLKKEK
>XP_001647061_Vanderwaltozyma_polyspora
MSRNPGDFQKFAKAFQQQLSRVQQANRGGSGGRGGAPNGAFAGLGGLLLLGGGALFFNSALFNVDGGHRAIVYSRIGGVSSKIYNEGTHFVLPWLETPVVYDVRAKPRNVASLTGTKDLQMVNITCRVLSRPDVSQLPTIYRTLGQDYDERVLPSIVNEVLKAVVAQFNASQLITQREKVSRLIRENLVNRAGRFNLILDDVSITYMTFSPEFTNAVEAKQIAQQDAQRAAFVVDKAKQEKQGMVVKAQGEAKSAELIGEAIKKSKDYVELKRLDTAREIADILAKSPNRVVLDNESLLLNTLSDTRNRK
>XP_003682699_Torulaspora_delbrueckii
MSRSAGDFQRFARAFQQQLSKVQAGGPNGGPRGSPGRGAFAGAGGLILLGGAALFLNSALFNVDGGHRAIVYSRIGGVSSRIYNEGTHVIIPWLETPVVYDVRAKPRNVASLTGTKDLQMVNITCRVLSRPNVEQLPTIYRTLGQDYGERVLPSIVNEVLKAVVAQFNASQLITQREKVSRLIRENLVRRASNFSILLDDVSITYMTFSPEFTNAVEAKQIAQQDAQRAAFVVDKARQEKQGMVVKAQGEAKSAELIGEAIKKSKDYVELKRLDTAREIAQILARSPNRVILDNEALLLNTVVDARFKN
>XP_037144759_Zygotorulaspora_mrakii
MNRSPSDFQKFAKVFQQQLSRVQQSGGGRGPRGGVPRGSFTGAGALVLLGGSALFLNSALFNVDGGHRAIVYSRIGGISPRIYNEGTHFVIPWIETPIVYDVRAKPRNVASLTGTKDLQMVNITCRVLARPDVAELPTIFRTLGQDYDERVLPSIVNEVLKAVVAQFNASQLITQREKVSRLIRENLVRRASNFSILLDDVSITYMTFSPEFTNAVEAKQIAQQDAQRAAFVVDKARQEKQGMVVKAQGDAKSAELIGEAIKKSKDYVELKRLDTAREIAQILSRSPNRVILDNEALLLNPALDSRSKK
>XP_002495597_Zygosaccharomyces_rouxii
MNKPGDFQKFAKVFQQQLSRVQQSGGRRGPGGPPNSPRGALGAAGALLALGGGAFFFNNALFNVDGGHRAIVYSRIGGVSSRIYPEGTHLLLPWFETPVVYDVRAKPRNVASLTGTKDLQMVNITCRVLSRPDVGQLPVIYRTLGLDYDERVLPSIVNEVLKAVVAQFNASQLITQREKVSRLIRENLVRRASRFNILLDDVSITYMTFSPEFTAAVESKQIAQQDAQRAAFVVDRALQEKQGLVVKAQGDAKSAELIGEAIRKSKDYVELKRLDTAREIAQILSRSPNRVVLDNEALLLNTVVDNRSKK
>XP_003644298_Eremothecium_cymbalariae
MSRFLENIANIAVPIGVAIFAAQSCIYDVRGGTRAVIFDRLSGVQQKVVGEGTHFLIPWLQKAVIYDVRTKPKNIATNTGTKDLQIVTLTLRVLHRPDVIALPKIYQELGLDYDERVLPSIGNEVLKAIVAQFDAAELITQRELVSQKIRQELAKRAHAFHIKLEDVAITHMVFGHEFTKSVEKKQIAQQESERAKYLVQLAEQERAAAVIRAEGDAEAAEYISKALNKAGDGLLMIRRLEASKKIAQTLAGSSNITYLPSSSKGGSHDACGTPSSLLLNLGR
>NP_983955_Eremothecium_gossypii
MNRYPGDFQRFARVVQQQMNRAGYGPNQRRGGRGPGGLLPGAGLLLLGGGALFLNASLFNVDGGHRAIVYSRLSGVQQSVYGEGTHFVIPWLETPVLYDVRSKPRTVSSLTGTNDLQMVNITCRVLSRPDVQHLPLIYRTLGTDYDERVLPSIVNEVLKAVVAQFNASQLITQRESVSRLIRDNLVRRASRFNIMLDDVSITYMTFSPEFTSAVEAKQVAQQDAQRASFYVEKAKQEKQSMIVKAQGEAKSAELIGEAIKKSKDYVELKRLDTAREIAGILAASPNRVILDNEALLLNTITDSRDKK
>XP_454659_Kluyveromyces_lactis
MNRYPGDFGKFARSVQRQLARAQQSGGKYPSGQPPRGAFGALGGLFLLIGGGFLANEALFNVDGGHRAIVYSRINGVQPRIYPEGTHFIIPWVENPVVYDVRAKPRNVSSLTGTKDLQMVNITCRVLSRPNVENLPMIYRTLGVDYDERVLPSIVNEVLKAVVAQFNASQLITQRERVSRLIRENLVRRAKHFNIMLDDVSITYMTFSPEFTNSVEAKQIAQQDAQKAAFVVDKATQEKQGMIVKAQGEAKSAELIGEAIKKSKDYVELKRLDTAREIASILSRSPNKVILDNEALLLNTVTDSRSKN
>XP_022677137_Kluyveromyces_marxianus
MNRYPGDFGKFARSMQRQLARAQQSTGGSPGKAPRGAFAGLGGLFLLLGGGFLVNESLFNVDGGKRAIVYSRIGGVQQKIYSEGTHFIIPWIETPVIYDVRAKPRNVSSLTGTKDLQMVNITCRVLSRPNVENLPMIYRTLGTDYDERVLPSIVNEVLKAVVAQFNASQLITQRERVSRLIRDNLVRRAKHFNITLDDVSITYMTFSPEFTMSVESKQIAQQDAQKAAFVVDRASQEKQGMIVKAQGEAKSAELIGEAIKKSKDYVELKRLDTAREIATILSKSPNRVILDNEALLLNTVTDSRTKN
>XP_022629348_Lachancea_lanzarotensis
MNRSPGEFQRFAKAFQQQLSRAQQAGKNSGGNTGGQVPRGAFAGVGGLVLLGGSAMLLNASLFNVDGGHRAIMYSRLSGVQSRIFAEGTHFAFPWLETPIIYDVRARPRNVASLTGTKDLQMVNITCRVLSRPDVSQLPTVYRTLGQDYDERVLPSIVNEVLKAVVAQFNASQLITQREKVSRLIRENLVRRASKFNVLLDDVSITFMTFSPEFTNAVEAKQIAQQDAQRAAFVVDKARQEKQGMVVKAQGEAKSAELIGEAIKKSKDYVELKRLDTAREIATILSESPNRVILDNESLLLNTTADSRFKK
>XP_002552301_Lachancea_thermotolerans
MNRSPGEFQRFAKTLQQQLQRAQKAGNGKGPQAPRGAFAGLGGLVLLGGGAFLLNSSLFNVDGGHRAIIYSRLNGVQSRIFAEGTHFAIPWFETPIVYDVRAKPRNVASLTGTKDLQMVNITCRVLSRPNVSQLPTVFRTLGQDYDERVLPSIVNEVLKSVVAQFNASQLITQREKVSRLIRENLVRRASKFNILLDDVSITYMTFSPEFTYAVEAKQIAQQDAQRAAFVVDKARQEKQGMVVKAQGEAKSAELIGEAIKKSKDYVELKRLDTAREIATILSQSPNRVILDNEALLLNTAADTRNRK
>XP_020059879_Aspergillus_aculeatus
MSQNPREQWERLQVLLQNRGGPHLKRFGGGGGGRGFGAAGALLVGVGAIFLASDCLFNVDGGHRAIKYSRFGGVQKEIYTEGTHFRIPWVETPIVYDVRAKPRNIASLTGTKDLQMVNITCRVLSRPRVDALPQIYRTLGQDFDERVLPSIVNEVLKSVVAQFNASQLITQRENVARLVRDNLARRAARFNIALDDVSLTHLTFSPEFTAAVEAKQVAQQEAQRAAFLVDKARQEKQAFIVRAQGEARSAELIGDAIKKSKSYIELRKIENARHIAQILGEHSGKNKLYLDSQGLGLNVNAGGEDKQ
>XP_001267832_Aspergillus_clavatus
MARNPKEQWERLQVILQNRGGRGGFGFGGGFPSGGGRGGFGVSGAILLLGIGGWALSNSLFNVDGGHRAIKYSRVGGVKKEIYNEGTHFRIPWVETPVIYDVRAKPRNIASLTGTKDLQMVNITCRVLSRPRVDALPQIYRTLGTDFDERVLPSIVNEVLKSVVAQFNASQLITQRENVARLVRDNLARRAARFNIALDDVSLTHLTFSPEFTAAVEAKQVAQQEAQRAAFLVDKARQEKQAFIVRAQGEARSAELIGDAIKKSKSYIELRKIENARQIAQILQENGGRNKLYLDTQGLGLNVNASVDEAK
>XP_001260407_Aspergillus_fischeri
MARNPKEQWERLQVILQNRAGKGGFGFGGGFPGGGRGGFGVSGALIVLGLGGWALSNSLFNVDGGHRAIKYSRIGGVKKEIYNEGTHFRIPWIETPVIYDVRAKPRNIASLTGTKDLQMVNITCRVLSRPRVDALPQIYRTLGTDFDERVLPSIVNEVLKSVVAQFNASQLITQRENVARLVRDNLARRAARFNIALDDVSLTHLTFSPEFTAAVEAKQVAQQEAQRAAFLVDKARQEKQAFIVRAQGEARSAELIGDAIKKSKSYIELRKIENARQIAQILHESGGKNKLYLDTQGLGLNVNASRGDESK
>XP_041150460_Aspergillus_flavus
MARNPREQWERLQVILQNRGSRGGFGFGGFPSGGGRGGLGLSGALILLGVGGWAISNSLFNVDGGHRAIKYSRIGGVQKEIYSEGTHIRIPWIETPVIYDVRAKPRNIASLTGTKDLQMVNITCRVLSRPRVDALPQIYRTLGQDFDERVLPSIVNEVLKSVVAQFNASQLITQRENVARMVRDSLARRAARFNIALDDVSLTHLTFSPEFTAAVEAKQVAQQEAQRAAFLVDKARQEKQAFIVRAQGEARSAELIGDAIKKSKSYIELRKIENARQIAQILQENGGKNKLYLDSQGLGLNVNANVEDSK
>XP_755243_Aspergillus_fumigatus
MARNPKEQWERLQIILQNRAGKGGFGFGGGFPGGGRGGFGVSGALIVLGLGGWALSNSLFNVDGGHRAIKYSRIGGVKKEIYNEGTHFRIPWIETPIIYDVRAKPRNIASLTGTKDLQMVNITCRVLSRPRVDALPQIYRTLGTDFDERVLPSIVNEVLKSVVAQFNASQLITQRENVARLVRDNLARRAARFNIALDDVSLTHLTFSPEFTAAVEAKQVAQQEAQRAAFLVDKARQEKQAFIVRAQGEARSAELIGDAIKKSKSYIELRRIENARQIAQILHESGGKNKLYLDTQGLGLNVNASRGDESK
>XP_663677_Aspergillus_nidulans
MSRIPKDQWERLQLILQSRNRFNGFRPGGGGGGGIGASAALIVLGLGGWALSNSLFNVDGGHRAIKYSRFGGVKKEIYSEGTHFAIPLIETPIIYDVRAKPRNIASLTGTKDLQMVNITCRVLSRPRVDALPQIYRTLGQDFDERVLPSIVNEVLKSVVAQFNASQLITQRENVARLVRDNLARRAARFNIALDDVSLTHLTFSPEFTAAVEAKQVAQQEAQRAAFLVDKARQEKQAFIVRAQGEARSAELIGDAIKKSKSYIELRRIENARHIAQIIQENGGRNKLYLDSQGLGLNVNAGADGESK
>XP_001395545_Aspergillus_niger
MSGNPRDQLYKLQMALQNRRGGFGGGFGGGNPRAGMGLATLLLTGLGVYAVSNSLFNVDGGHRAIKYSRVGGVKKEIYSEGTHLRIPWIETPIIYDVRAKPRNIASLTGTKDLQMVNITCRVLSRPRVDALPQIYRTLGQDFDERVLPSIVNEVLKSVVAQFNASQLITQRENVARLVRENLARRAARFNIALDDVSLTHLTFSPEFTAAVEAKQVAQQEAQRAAFLVDKARQEKQAFIVRAQGEARSAELIGDAIKKSKSYIELRKIENARQIAQILQENGGRNKLYLDSQGLGLNVNAGSDDTK
>XP_015410416_Aspergillus_nomiae
MARNPREQWERLQVILQNRGSRGGFGFGGFPSGGGRGGLGLSGALILLGVGGWAISNSLFNVDGGHRAIKYSRIGGVQKEIYSEGTHIRIPWIETPVIYDVRAKPRNIASLTGTKDLQMVNITCRVLSRPRVDALPQIYRTLGQDFDERVLPSIVNEVLKSVVAQFNASQLITQRENVARMVRDSLARRAARFNIALDDVSLTHLTFSPEFTAAVEAKQVAQQEAQRAAFLVDKARQEKQAFIVRAQGEARSAELIGDAIKKSKSYIELRKIENARQIAQILQENGGKNKLYLDSQGLGLNVNANVEDSK
>XP_001826368_Aspergillus_oryzae 
MARNPREQWERLQVILQNRGSRGGFGFGGFPSGGGRGGLGLSGALILLGVGGWAISNSLFNVDGGHRAIKYSRIGGVQKEIYSEGTHIRIPWIETPVIYDVRAKPRNIASLTGTKDLQMVNITCRVLSRPRVDALPQIYRTLGQDFDERVLPSIVNEVLKSVVAQFNASQLITQRENVARMVRDSLARRAARFNIALDDVSLTHLTFSPEFTAAVEAKQVAQQEAQRAAFLVDKARQEKQAFIVRAQGEARSAELIGDAIKKSKSYIELRKIENARQIAQILQENGGKNKLYLDSQGLGLNVNANVEDSK
>XP_040635347_Aspergillus_ruber
MAQNPREQWERLQLILKQRGARGGFGFGGFPSGGGRGGLGLAAAILVGGGFWVLSNSLFNVDGGHRAIKYSRVSGVKKDIYSEGTHLRIPWFETPIIYDVRAKPRNIASLTGTKDLQMVNITCRVLSKPRVDALPQIYRTLGSDFDERVLPSIVNEVLKSVVAQFNASQLITQRENVARLVRDNLARRAARFNIALDDVSLTHLTFSPEFTAAVESKQVAQQEAQQAAFLVDKARQEKQAFIVRAQGEARSAELIGDAIKKNRSYIELRKIENARNIARILQDNGGRNKLYLDTQGLGLNVNAGAEDTK
>XP_040702572_Aspergillus_sydowii
MSRIPKEQWERLQVILQNRGRYGGFPSGGGGRGGGVGAAALITLGLGAYVLSNSLFNVDGGHRAIKYSRIGGVKKEIYPEGTHFAFPLIETPIIYDVRAKPRNIASLTGTKDLQMVNITCRVLSRPRVDALPQIYRTLGSDFDERVLPSIVNEVLKSVVAQFNASQLITQRENVARLVRDNLARRAARFNIALDDVSLTHLTFSPEFTAAVEAKQVAQQEAQRAAFLVDKARQEKQAFIVRAQGEARSAELIGDAIKKSKSYIELRKIDNARHIAQILQDNGGRNKLYLDTEGLGLNVNAGSETDK
>XP_001218490_Aspergillus_terreus
MARNPKEQWERLQLMLQHRGGRGGFGFGGGFPSGGGRGGGVGVAVLVLAIGGYALSNSLFNVDGGHRAIKYSRIGGVKKEIYSEGTHLRIPWVETPIIYDVRAKPRNIASLTGTKDLQMVNITCRVLSRPRVDALPQIYRTLGSDFDERVLPSIVNEVLKSVVAQFNASQLITQRENVARLVRDNLARRAARFNIALDDVSLTHLTFSPEFTAAVEAKQVAQQEAQRAAFLVDKARQEKQAFIVRAQGEARSAELIGDAIKKSKSYIELRKIENARQIAQILQENGGRNKLYLDSQGLGLNVNARVEEAK
>XP_022488100_Penicillium_arizonense
MSQNQREAWERLQVMLSRRKAGFGGGFPGGGRGGMGLVGTLVLAGLGTYVASNALFNVDGGHRAIKYSRLGGVKKEIYAEGTHFQIPWFETPIIYDVRAKPRNIPSLTGTKDLQMVNITCRVLSRPRVDALPQIYRTLGQDFDERVLPSIVNEVLKSVVAQFNASQLITQREMVARLVRENLARRAARFNIALDDVSLTHLTFSPEFTAAVEAKQVAQQDAQRAAFMVDKARQEKQAFIVRAQGEARSAELIGDAIKKSKSYIELRKIENARHIAQILQENGGKNKLYLDTQGLGLNVNAHTEEVK
>XP_014537145_Penicillium_digitatum
MSQNQREAWERLQVMLSKRKAGFGGGMPSGGGRGGMGLVGTLVLAGIGTYVASNALFNVDGGHRAIKYSRLGGVQKEIYNEGTHFQIPWFETPIIYDVRAKPRSIPSLTGTKDLQMVNITCRVLSRPRVDALPQIYRTLGQDFDERVLPSIVNEVLKSVVAQFNASQLITQRENVARLVRENLARRAARFNIALDDVSLTHLTFSPEFTAAVEAKQVAQQDAQRAAFLVDKARQEKQAFIVRAQGEARSAELIGDAIKKSKSYIELRKIENARHIAQIIHESGGKNKLYLDSQGLGLNVNAHNEEGK
>XP_016595175_Penicillium_expansum
MSQNQREAWERLQVMLSKRKAGFGGGFPSGGGRGGMGLVGTLVLAGIGTYVASNALFNVDGGHRAIKYSRLGGVQKEIYNEGTHFQIPWFETPIIYDVRAKPRSIPSLTGTKDLQMVNITCRVLSRPRVDALPQIYRTLGQDFDERVLPSIVNEVLKSVVAQFNASQLITQRENVARLVRDNLARRAARFNIALDDVSLTHLTFSPEFTAAVEAKQVAQQDAQRAAFMVDKARQEKQAFIVRAQGEARSAELIGDAIKKSKSYIELRKIENARHIAQIIHESGGKNKLYLDSQGLGLNVNAHSEEGK
>XP_040652020_Penicillium_griseofulvum
MSQNQREAWERLQVMLSKRKAGFGGGMPSGGGRGGVGLVGTLVLAGLGTYVASNSLFNVDGGHRAIKYSRLGGVQKEIYNEGTHFQIPWFETPIIYDVRAKPRSIPSLTGTKDLQMVNITCRVLSRPRVDALPQIYRTLGQDFDERVLPSIVNEVLKSVVAQFNASQLITQRENVARLVRDNLARRAARFNIALDDVSLTHLTFSPEFTAAVEAKQVAQQDAQRAAFMVDKARQEKQAFIVRAQGEARSAELIGDAIKKSKSYIELRKIENARHVAQILQENGGKNKLYLDSQGLGLNVHNFNEEGK
>XP_038925953_Penicillium_roqueforti
MSQNQREAWERLQLMLSKRKAGFGGGIPSGGGRGGMGLVGTLVLAGIGTYVASNALFNVDGGHRAIKYSRFGGVQKEIYNEGTHFQIPWFETPIIYDVRAKPRSIPSLTGTKDLQMVNITCRVLSRPRVDALPQIYRTLGQDFDERVLPSIVNEVLKSVVAQFNASQLITQRENVARLVRDNLARRAARFNIALDDVSLTHLTFSPEFTAAVEAKQVAQQDAQRAAFMVDKARQEKQAFIVRAQGEARSAELIGDAIKKSKSYIELRQIENARQIAQILHDSGGKNKLYLDSQGLGLNVNAHSEEGK
>XP_002561358_Penicillium_rubens
MSQNQREAWERLQVMLSKRKAGFGGGFPSGGGRGGMGLVGTLVLAGIGTYVASNALFNVDGGHRAIKYSRLGGVQKEIYNEGTHFQIPWFETPIIYDVRAKPRNIPSLTGTKDLQMVNITCRVLSRPRVDALPQIYRTLGQDFDERVLPSIVNEVLKSVVAQFNASQLITQRENVARLVRDNLARRAARFNIALDDVSLTHLTFSPEFTAAVEAKQVAQQDAQRAAFMVDKARQEKQAFIVRAQGEARSAELIGDAIKKSKSYIELRRIENARHIAQILHESGGKNKLYLDSQGLGLNVNAYSEEGK
>XP_040817228_Penicillium_solitum
MSQNQREAWERLQVMLSKRKAGFGGGFPSGGGRGGMGLVGTLVLAGIGTYVASNALFNVDGGHRAIKYSRLGGVQKEIYNEGTHFQIPWFETPIIYDVRAKPRSIPSLTGTKDLQMVNITCRVLSRPRVDALPQIYRTLGQDFDERVLPSIVNEVLKSVVAQFNASQLITQRENVARLVRDNLARRAARFNIALDDVSLTHLTFSPEFTAAVEAKQVAQQDAQRAAFMVDKARQEKQAFIVRAQGEARSAELIGDAIKKSRSYIELRKIENARHIAQILHESGGKNKLYLDTQGLGLNVNAHSEEGK
>XP_022585084_Penicilliopsis_zonata
MSRNQGDHWERLQVILRNRGARGGFGGFPPGGRGSLGVGGAFLLLGLGGWAISESLFNVDGGHRAIKYSRLSGVKKEIYSEGTHFMLPWLETPIIYDVRAKPRNIPSLTGTKDLQMVNITCRVLSRPRVDALPQIYRTLGSDFDERVLPSIVNEVLKSVVAQFNASQLITQRENVARLVRDNLARRAARFNITLDDVSLTHLTFSPEFTAAVEAKQVAQQEAQQAAFLVDKARQEKQATIVRAQGEARSAELIGEAIKKSKSYVELRKIENARQIATILQESGGRNKLYLDTQGLGLNVNAHSDD
>XP_016622895_Cladophialophora_bantiana
MSYDPREHFQQIQRTLQQRRGQGFGGLPGGGAAGRGIFALIGLGVAGVVLSNSLFNVEGGHRAIKYKRISGVGKEIYNEGTHIRIPWFETPIDYDVRAKPRNVASLTGTKDLQMVNITCRVLSRPRIEALPQIYRTLGTDYDERVLPSIVNEVLKSVVAQFNASQLITQRENVARLVRDNLTRRAARFNIMLDDVSLTHLSFSPEFTAAVEAKQVAQQEAQRAAFVVDKARQEKQATVVRAQGEARSAELIGDAIKKSRSYVELRQIENARNIAQILQEAGGKNKLYLDADGLGLNVHAGDEPAAKK
>XP_008721839_Cladophialophora_carrionii
MSYDPREHFQQIQRTLQQRRGQGFGGLPGGGGAAGRGILALVGLGVAGVVLSNSLFNVDGGHRAIKYKRISGVGNEIYNEVGTHIRLPWFETPIDYDVRAKPRNVASLTGTKDLQMVNITCRVLSRPRVEALPQIYRTLGTDYDERVLPSIVNEVLKSVVAQFNASQLITQRENVARLVRDNLTRRAARFNIMLDDVSLTHLSFSPEFTAAVEAKQVAQQEAQRAAFLVDRARQEKQATVVRAQGEARSAELIGDAIKKSRSYVELRQIENARNIAQLLQEAGGKNKLYLDAQGLGLNVGAGEFEGSSKK
>XP_016245014_Cladophialophora_immunda
MSYDPREHFQQIQRTLQQRRGQGFGGLPGGGAAGRGIFALISLGVAGVVLSNSLFNVEGGHRAIKYTRISGVSKEIYNEGTHIRIPWFETPVDYDVRAKPRNVASLTGTKDLQMVNITCRVLSRPRIEALPQIYRTLGTDYDERVLPSIVNEVLKSVVAQFNASQLITQRENVARLVRDNLTRRAARFNIMLDDVSLTHLSFSPEFTAAVEAKQVAQQEAQRAAFVVDKARQEKQATVVRAQGEARSAELIGDAIKKSRSYVELRQIENARNIAQILQEAGGKNKLYLDAEGLGLNVHAGEEAPSKK
>XP_007742795_Cladophialophora_psammophila
MSYDPREHFQQIQRTLQQRRGQGFGGLPGGGAAGRGIFALIGLGVAGVVLSNSLFNVEGGHRAIKYKRISGVGKEIYNEGTHIQIPWFETPVDYDVRAKPRNVASLTGTKDLQMVNITCRVLSRPRIEALPQIYRTLGTDYDERVLPSIVNEVLKSVVAQFNASQLITQRENVARLVRDNLTRRAARFNIMLDDVSLTHLSFSPEFTAAVEAKQVAQQEAQRAAFVVDKARQEKQATVVRAQGEARSAELIGDAIKKSRSYVELRQIENARNIAQILQEAGGKNKLYLDADGLGLNVHAGEEAASKK
>XP_018691601_Fonsecaea_erecta
MSYDPREHFQQIQRTLQQRRGQGFGGLPGGGAAGRGIFALISLGVAGVVLSNSLFNVEGGHRAIKYTRVSGVSKEIYNEGTHIRIPWFETPIDYDVRAKPRNVASLTGTKDLQMVNITCRVLSRPRIEALPQIYRTLGTDYDERVLPSIVNEVLKSVVAQFNASQLITQRENVARLVRDNLTRRAARFNIMLDDVSLTHLSFSPEFTAAVEAKQVAQQEAQRAAFVVDKARQEKQATVVRAQGEARSAELIGDAIKKSRSYVELRQIENARNIAQILQEAGGKNKLYLDAEGLGLNVHAGEEPASKK
>XP_022507199_Fonsecaea_monophora
MSYDPREHFQQIQRTLQQRRSQGFGGLPGGGAAGRGIFALISLGVAGVVLSNSLFNVEGGHRAIKYTRLSGVSKEIYNEGTHIRIPWFETPIDYDVRAKPRNVASLTGTKDLQMVNITCRVLSRPRIEALPQIYRTLGTDYDERVLPSIVNEVLKSVVAQFNASQLITQRENVARLVRDNLTRRAARFNIMLDDVSLTHLSFSPEFTAAVEAKQVAQQEAQRAAFVVDKARQEKQATVVRAQGEARSAELIGDAIKKSRSYVELRQIENARNIAQILQEAGGKNKLYLDAEGLGLNVHAGEEVASKK
>XP_016634518_Fonsecaea_multimorphosa
MSYDPREHFQQIQRTLQQRRGQGFGGLPGGGAAGRGIFALISLGVAGVVLSNSLFNVEGGHRAIKYTRISGVSKEIYNEGTHIRIPWFETPIDYDVRAKPRNVASLTGTKDLQMVNITCRVLSRPRIEALPQIYRTLGTDYDERVLPSIVNEVLKSVVAQFNASQLITQRENVARLVRDNLTRRAARFNIMLDDVSLTHLSFSPEFTAAVEAKQVAQQEAQRAAFVVDKARQEKQATVVRAQGEARSAELIGDAIKKSRSYVELRQIENARNIAQILQEAGGKNKLYLDAEGLGLNVHAGEEAPSKK
>XP_022494148_Fonsecaea_nubica
MSYDPREHFQQIQRTLQQRRGQGFGGLPGGGAAGRGIFALISLGVAGVVLSNSLFNVEGGHRAIKYTRLSGVSKEIYNEGTHIRIPWFETPIDYDVRAKPRNVASLTGTKDLQMVNITCRVLSRPRIEALPQIYRTLGTDYDERVLPSIVNEVLKSVVAQFNASQLITQRENVARLVRDNLTRRAARFNIMLDDVSLTHLSFSPEFTAAVEAKQVAQQEAQRAAFVVDKARQEKQATVVRAQGEARSAELIGDAIKKSRSYVELRQIENARNIAQILQEAGGKNKLYLDAEGLGLNVHAGEEVASKK
>XP_013282648_Fonsecaea_pedrosoi
MSYDPREHFQQIQRTLQQRRSQGFGGLPGGGAAGRGIFALISLGVAGVVLSNSLFNVEGGHRAIKYTRLSGVSKEIYNEGTHIRIPWFETPIDYDVRAKPRNVASLTGTKDLQMVNITCRVLSRPRIEALPQIYRTLGTDYDERVLPSIVNEVLKSVVAQFNASQLITQRENVARLVRDNLTRRAARFNIMLDDVSLTHLSFSPEFTAAVEAKQVAQQEAQRAAFVVDKARQEKQATVVRAQGEARSAELIGDAIKKSRSYVELRQIENARNIAQILQEAGGKNKLYLDAEGLGLNVHAGEEVASKK
>XP_007752435_Cladophialophora_yegresii
MSYDPREHFQQIQRTLQQRRGQGFGGLPGGGGAAGRGIVALVGLGIAGVVISNSLFNVDGGHRAIKYKRISGVGNEIYNEGTHIRLPWFETPIDYDVRAKPRNVASLTGTKDLQMVNITCRVLSRPRVEALPQIYRTLGTDYDERVLPSIVNEVLKSVVAQFNASQLITQRENVARLVRDNLTRRAARFNIMLDDVSLTHLSFSPEFTAAVEAKQVAQQEAQRAAFLVDRARQEKQATVVRAQGEARSAELIGDAIKKSRSYVELRQIENARNIATLLQEAGGKNKLYLDAQGLGLNVGAGEFEGSSKK
>XP_016235973_Exophiala_spinifera
MSYDPREHFQQIQRTLQQRRGQGFGGVPGGGGAGRGLVALIGLGVAGVVLSNSIFNGRYAPRDSLTVVTARSSTPDYLECQKKSTTKASRHRGCKAVTNRIPGTHLRIPWFETPIDYDVRAKPRNVASLTGTKDLQMVNITCRVLSRPRVEALPQIYRTLGTDYDERVLPSIVNEVLKSVVAQFNASQLITQRENVARLVRDNLTKRAARFNIMLDDVSLTHLSFSPEFTAAVEAKQVAQQEAQRAAFIVDKARQEKQATVVRAQGEARSAELIGDAIKKSRSYVELRQIENARNIASILQEAGGKNKLYLDAQGLGLNVHAGEDSTSKK
>XP_016265248_Exophiala_oligosperma
MSYDPREHFQQIQRTLQQRRGQGFGGVPGGGAAGRGLIALIGLGVAGVVLSNSIFNVDGGHRAIKYTRVSGVSKEIYNEGTHLRIPWFETPIDYDVRAKPRNVASLTGTKDLQMVNITCRVLSRPRVEALPQIYRTLGTDYDERVLPSIVNEVLKSVVAQFNASQLITQRENVARLVRDNLTRRAARFNIMLDDVSLTHLSFSPEFTAAVEAKQVAQQEAQRAAFIVDKARQEKQATVVRAQGEARSAELIGDAIKKSRSYVELRQIENARNIASILQEAGGKNKLYLDAQGLGLNVHAGEDSVSKK
>XP_013310289_Exophiala_xenobiotica
MSYDPREHFQQIQRTLQQRRGQGFGGVPGGGAAGRGIIALIGLGVAGVVLSNSIFNVDGGHRAIKYKRISGVSKEIYNEGTHIRIPWFETPIDYDVRAKPRNVASLTGTKDLQMVNITCRVLSRPRVEALPQIYRTLGTDYDERVLPSIVNEVLKSVVAQFNASQLITQRENVARLVRDNLTRRAARFNIMLDDVSLTHLSFSPEFTAAVEAKQVAQQEAQRAAFVVDKARQEKQATVVRAQGEARSAELIGDAIKKSRSYVELRQIENARNIASILQEAGGKNKLYLDADGLGLNVKAGEDTASRK
>XP_007719436_Capronia_coronata
MSYDPREHFQQIQRSLQQRSGRGFGGMPGGGGAAGRGVLALVGLGVAGVVISNSIFNVDGGHRAIKYTRIGGTHLRLPWFETPIDYDVRAKPRNVASLTGTKDLQMVNITCRVLSKPRVEALPQIYRTLGTDYDERVLPSIVNEVLKSVVAQFNASQLITQRESVARLVRDNLTKRAARFNILLDDVSITHMSFSPEFTAAVEAKQVAQQDAQRAAFVVDKARQEKQATVVHAQGEARSAELIGDAIKKSRSYVELRQIENARNIATILQESGGKNKLYLDAQGLGLNVNAGEDPTARK
>XP_007730615_Capronia_epimyces
MSYDPREHFQQIQRTLQQRSGRGFGGVPGGGGAAGRGLLALIGAGVAGVVISNSIFNVDGGHRAIKYTRIGTHLRIPWFETPIDYDVRAKPRNVASLTGTKDLQMVNITCRVLSKPRIEALPQIYRTLGTDYDERVLPSIVNEVLKSVVAQFNASQLITQRESVARLVRDNLTRRAARFNILLDDVSLTHLSFSPEFTAAVEAKQVAQQEAQRAAFVVDKARQEKQATVVRAQGEARSAELIGDAIKKSRSYVELRQIENARNIATILQESGGKNKLYLDAQGLGLNVNAGEDPAARK
>XP_009158602_Exophiala_dermatitidis
MSYDPREHFQQIQRTLQQRSGRGFQGVPGGGGAAGRGLLALIGVGVAGVVISNSIFNVDGGHRAIKYTRIGGVSKEIYNEGTHLRIPWFETPIDYDVRAKPRNVASLTGTKDLQMVNITCRVLSKPRIDALPQIYRTLGTDYDERVLPSIVNEVLKSVVAQFNASQLITQRENVARLVRDNLTRRAARFNILLDDVSLTHLSFSPEFTAAVEAKQVAQQEAQRAAFLVDKARQEKQATMVRAQGEARSAELIGDAIKKSRSYVELRQIENARNIAAILQESGGKNKLYLDAQGLGLNVNAGEDSAKK
>XP_013262248_Exophiala_aquamarina
MAYDPREHLQRLQRTLQQRGGGGGGFGGVPGGAAAGRGVLLLIALGVGGVVISNSIFNVDGGHRAIKYKRISGVSKEIYSEGTHLRIPWFETPIDYDVRAKPRNVASLTGTKDLQMVNITCRVLSRPRVEALPQIYRTLGTDYDERVLPSIVNEVLKSVVAQFNASQLITQRENVARLVRDNLTRRAALFNIMLDDVSLTHLSFSPEFTAAVEAKQVAQQEAQRAAFVVDKARQEKQATVVRAQGEARSAELIGEAIKKSRSYLELRQIENARNIATILQESGGQNKLYLDAQGLGLNVGASEDQTSRR
>XP_016221770_Exophiala_mesophila
MSYDPREHFQQIQRTIQQRGRGFGGVPGGGAAGRGILALVALGVGGVVLSNSIFNVDGGHRAIKYTRLSGVKADIYNEGTHLRLPWFETPIDYDVRAKPRNVASLTGTKDLQMVNITCRVLSRPRVEALPQIYRTLGTDYDERVLPSIVNEVLKSVVAQFNASQLITQRENVARLVRDNLTRRAARFNIMLDDVSLTHLSFSPEFTAAVEAKQVAQQEAQRAAFVVDKARQEKQATVVRAQGEARSAELIGDAIKKSRSYVELRQIENARNIATILQEAGGKNKLYLDSQGLGLNVNASDDQQSKR
>XP_013272944_Rhinocladiella_mackenziei
MSYDPREHFQQIQRTLQQRSGRGFGGVPGGGPAARGVLALVGLGVAGVVISNSIFNVDGGHRAIKYKRISGVSKEIYNEGTHIRIPWFETPIDYDVRAKPRNVSSLTGTKDLQMVNITCRVLSRPRVEALPQIYRTLGTDYDERVLPSIVNEVLKSVVAQFNASQLITQRENVARLVRDNLTRRAARFNIMLDDVSLTHLSFSPEFTAAVEAKQVAQQEAQRAAFVVDKARQEKQATVVRAQGEARSAELIGDAIKKSKSYVELRQIENARNIAAILQEAGGKNKLYLDAQGLGLNVNAGEDSSKK
>XP_017999899_Phialophora_attinorum
MDPREQFQRIQRSLQNGGRGFGGGAGGAPGGRAIGGLLLLGAAAVIGSNALFNVDGGHRAIKYTRLGGVKPDIYAEGTHIRIPWFETPIDYDVRARPRIISSLTGTKDLQMVNISCRVLSRPNVPNLPQIYRTLGQDYDERVLPSIVNEVLKAVVAQFNASQLITQRESVARLVRENLSRRAARFNILLDDVSLTHLAFSPEFTAAVEAKQVAQQEAQRAAFVVDRARQEKQATVVRAQGEARSAELVGDAIKKSRSYLELRKIENARQISTLLAESGGKNKLYLDSEA
>NP_588144_Schizosaccharomyces_pombe
MNRQRPFQQMNDLMKRGLPKGKYAFTGTGLLLALGLAGFAVQTSLFNVDGGHRAIKYSRIGGIKNLIYPEGTHFLIPWIETAIDYDVRAKPRNISSLTGTKDLQMVNINCRVLSRPDVHALPKIYRTLGGDYDERVLPSIVNEVLKSVVAQFNASQLITQRERVSRLVRENLMKRAARFNILLDDVSLTHVQFSPEFTAAVEAKQIAQQDAQRATFYVDRARMEKQGFIVRAQGEGRAAQLIGEAIKNKPGFIELRKLETAREIANILSKSNNKVMLNASTLLLDDIK
```
