## Supplementary material for "Coding Sequence Insertions in Fungal Genomes are Intrinsically Disordered and can Impart Functionally-Important Properties on the Host Protein": fasta protein sequences: XP_723185.1_blasthits_fa.txt

```
>XP_723185_Candida_albicans
MSSSSYNPYKNNVNDRLINNSTDSFQDNDQGIPNNNDTFLSRIFGLNSIYNQLQDNYQYYDPEFDSSLNQQLQQSIQENDEAEDESLLPQHQQQQQQAAPMDLSIQDKSAKQKSKSSSLLNSDSDSDLSSSEDSYVRPNIPQIPSTPIETENQGSSSKIKFSIPQRAKNFVGKLHPHHEPTLPVYQTPQEFRRNLPQQQRASATVNTNYQRTRNNNRRFIIPPKERALYLWANITNMDEFLSDVYYYYRGRGLLNIVLSRGFDLIILIFILIFTVFLKWGIDYSIFFDNLHQEESKHITLNDMIIPNYFATIPLSIKFILFGFSVYILLRSVQLYLDYNYKLKELKNFYHYLLDVTDDELMTISWKTIVEKLMLLKDYNSLTSTTKSNNFSENHYVNDLSSKVRLNAHDIANRIMRRENYMIALINKDILDLSVLFMNEKSLLTKTLEWNLKLCIDNFIYNQQGQINGKILKEYNRNQLARELTSRFKLAAIINLILSPFIVIYFVLLYFFRYFNEYKSNPASILGLRQYTPYAEWKLREYNELSHLFNKRLIMSMGPANTYIDQFPKGFLVVNLMRLINFISGSILAVLVIMGILLEDENHSFWSFEITDGRSALFYISIFGTIWAITASSATGTSHESTISTTSQSSNSNSNSNAASTFVYDPEASLRYVAQFTHYLPSSWNKKLHTIQVKNEFCQLYCLKIIIIINEILSSVLTPFILWFKISHNSGNIIDFYREYSIHVDGLGYVCYFAMFNFEEKDKNMMSDLNKSKKRRKRMKNKMNKYGKTKMVNPISGKTVNSEIEMTKISKSESERSSDDESGNEQDYDNDEELDYLSYKKDDKMIKSYMYFLESYGGSKQPQPQPPQQQQHPQNQNQTVGGLRNRNPIQSIDPAIMTGNYYDQQSLNSSIYNINYKFDDSGLLQDETMNSSSRKKGGVLGMLNQFYKQDINR
>XP_002419410_Candida_dubliniensis
MSSSSYNPYKDNINDRLINNSTDSFQDNYQGIPNNNDTFLSRIFGLNSIYNQLQDNYQYYDPEFDSSLNQQLQKSIQEEDDADAEDESLLPQSQQQVAAVDMAMQDKSTKQKSKSSSLLNSDSDSDLSSSEDSYVRPNIPKIPSTPIETDKQGSSSKIKFSIPQRAKNLVGKFQPHHEPTLPVYQTPQQFRRNLPQQQQQQQQQRASATGNNNYQRTRNNNRKFIIPPKERALYLWANITNMDEFLSDVYYYYRGKGLLNIVLSRGFDLIILIFILIFTVFLKWGIDYSIFFDNLHQEESKHITLNDMIIPNYFATIPLSIKFILFGFSIYILLRSVQLYLDYNYKLKELKNFYHYLLDVTDDELMTISWKTIVEKLMLLKDYNILTSTATKSNNFSDNHYVNDLSSKVRLNAHDIANRIMRRENYMIALINKDILDLSVLFMNEKSLLTKTLEWNLKLCIDNFIYNQQGQINGKILKEYNRNQLARELTSRFKLAAIINLILSPFIVIYFVLLYFFRYFNEYKSNPASILGLRQYTPYAEWKLREYNELSHLFNKRLIMSMGPANTYIDQFPKGFLVVNLMRLINFISGSILAVLVIMGILLEDENHSFWSFEITDGRSALFYISIFGTIWAITASSATGTTHESTISTTSQSSNSNSNSNAASTFVYDPEASLRYVAQFTHYLPSSWNKKLHTIQVKNEFCQLYCLKIIIIINEILSSVLTPFILWFKISHNSGNIIDFYREYSIHVDGLGYVCYFAMFNFEEKDKNMMNDLNKSKKRTRKKLRMNKHGKKTIINPIQSQKINNNNNEIEMTKISKSDSEKSSDDDNDNESTYGTDEELDYLSYKKDDKMIKSYMYFLESYGGSKQQQPQQQQQQNQTVNGLRNRNPIQPIDPTIMTGNYYDQQSLNSSIYNINYKFDDSGLLQDETLNSSSRKKGGVFGMLNQFYKQDINR
>XP_002548231_Candida_tropicalis
MASTSHNPYKDNGNNINTTSRRAPLNMSTTSSQEYVQDGGNNNNNNDTFLSRIFGLNSIYNQLEENYRYYDPEVDSSYQQEQRSRNDDIHNDYEDDEDESLLPHQQNIPMNIINDPTSNVDDANKSNSNNKKTNSLLNSDSDSDLSSSEDSYVRPSLPQQSSDNQQKIKFSLPERAKNLVGKLKHPEPTLPMYQTHQQFRRQPNQRLQQAQLQASNSNYRRINNNRNRFVIPPKERALYLWANITNMDEFLSDVYYYYRGKGILNIVLTRTVDLLILVFILVFTVFLKWGINYSLFFNKLQDNNDELQRVTLSDLIIPHYSHNIPLFIKFLLFGFSVYIVLRVIQLYFDYNYKLKEVKNFYHYLLNVSDDELMTISWKTIVERLMLLKDYNSLTSTSNAKSGGNTEHHYINDLSSKVRLNAHDIANRIMRRENYMIALINKDVLDLSVLFMNEKTVLTKTLEWNLKLCIDNFIYNRQGQINGKILKEYNRNHLARELTSRFKLAAIINLILSPFIVIYFVLLYFFRYFNEYKSNPASIVGLRQYTPYAEWKLREFNELPHFFTKRLVMSMGPANTYIDQFPKGFLVVNAMKLVNFISGSILAVLVIMGILLEDESHSFWSFEITEGKSALFYISIFGTIWAITASSAGESPHDMSNQPSAAASPTFVYDPEASLRYVAQFTHYLPASWNKKLHTIQVKNEFCELYSLKIIIILHEILSSVLTPYILWAKVSQNSGAIIDFFREYSIHVDGLGYVCYFAMFNFEEKDKNMMIANKKKNRKKYQKKSMRKTVRGDNDMPKISKSESERSDSENSDDYSDESDEAVDYLSTLHDQKMINSYIHFNENYSEVKRVNKPVDKDALQAGATMEQQSLNSSIYDINYKFDDSGILQDDMNASTSRRKGGVLGMLNQFYKQDINRQ
>XP_003868767_Candida_orthopsilosis
MSSNPYNNAFGSIYSQESGNMNESTAHNNIDDQDQLTIQNQDTFLSRIFGLNSIYNQLQDNYQYYDPEYDNAFQQQQRRSLLAEDVQQNISSEIGGGNGLGADLAAGSENDVEKSLLPNSIPMNNLQETQNIVTNSNSLLDSESDSDLSSSSDSYVRPKPNRAKRDKKQRSRQQQPPASGDLQPDQSQTFRTETFSAHQSHQLATGLTTENPQYILPFHNTTKSYRKPPQQAYVNTNYKPARTRANRLVIPPKERALYLWANITNMDEFLNDVYYYYRGKGLLNIVLSRIVDLIILVFIIGFTIFLKWCIDYSLFYEQYQNGVHYVLADLIMGDFPHRIPFLVKFLVFGFTLYIILRSIQLYFDFTYKLREIKNFYRYLLNVSDEELSTISWKTVVERLMLLKDYNSLTSSSNPVENHYINDLSSKVRLDAHDIANRIMRRDNYTIALINKDVLDLSVLFMDQKQSLTKTLEWNLKLCIDNFVFNQQGQINGSIVKDYNRNQLARELASRFKMAAMINVILCPFIVVYFVLLYFFKYFNEYKSNPSSIIGLRQYTPYAEWKLREFNELPHFFQSRLQLSMGPANTYIDQFPKGFLVINGMKLVNFISGSILAVLVVLGIFLDNESQSFWSFEITEGKTALFYISIFGTIWAITSSTSSSAINAATEPNQQHFSTNRTIYDPEANLRYVSKFTHYLPRSWKKKLHTIQVKNEFCQLYSLKIVIIAYEILSLILTPYILWFRVSQNSGAIIDFFRDYSIHVDGLGYVCYFAMFNFEEKDKNMMADGKHRKRKNRGKLRPKQQDTSTTSLQRDVSESELSSDDDEIYSLQRDDKMARSYYHFMDNYNDEDATNNGKGPMKRKQQPFKDSILAYNNTAQDAGYYDGDDQLTDSIFKLNYNKADDDLDNDLTRNKSKRKGGVLGMLNQFYKQDIGRNV
>XP_001526297_Lodderomyces_elongisporus
MDEFLSDVYYYYRGKGLLNIVLTRIIDLVILVFIIAFTIFLKWGIDYNQFMQINHHDDEPHLTLSDLIIPHFYTTKVPFFVKFLVFGFSIYVILRSIQLYFDCVYKLREVKNFYKHLLNVGDTELMTISWKTIVEKLMLLKDYNSLTSTTRPVENHYINDLSSKIRLNAHDIANRIMRRENYMIALINKNILDLSVLILNEKSVLTRTLEWNLKLCIENFVFNKQGQINGSILKEYNRNQLARELALRFKLAAMINVILCPFIVIYFVLRSFFKYFNEYKSNPSSLIGLRQYTPYAQWKLREFNELPHFFTKRLQMSQAPANTYIDQFPKGFYVINGMKLANFISGSVLAVLVILGIFLENELHSFWSFEITEGRSALFYISIFGTIWAVTSAGSSLDQSSSSSSLLLLQNKQSTYVYDPEANIRYVSQFTHYLPSSWNKKLHTIQVKNEFCELYSLKIFIIINELLSLILTPFILWFNVSHNSGAIVDFFREYSIHVDGLGYVCYFAMFNFEEKNKNMMYAEKNQQRTRSRSKHTRGKSKISKSDLEEDKASDDDHFNNMNIDIKPAKKRFQSISESDEDSSNDYDALLYFQNDDKMIKSYMYFLESYGGTKHAQPNQHQTGKQHNLIKPRSASNTRSIGHTQLSKVNQREDNESLGESIYKVSHFGADADAEEDDVDDDDVFVAGDYKNGGVRRDVDDDDNYYVEDNGDSLSKTARDKSKRKGGVIGMLNQFYKQDIGQNARV
>XP_007376187_Spathaspora_passalidarum
MASYNPYRDDIASDKDGIDYESNQSFQQHQLGMGSHNDTFLSRIFGLNSIYNQLQENYQYYDPEFDSTYQQTQQLQQSISNDFQQQEQPEDEDESLLPSKTAVAPLINTHEEGRNSTGPGHSNSLLDSESDSDLSSSSESYVRPKSNRVRVEQQQEEQQQQQQQQQKVDMEEQGNSHKLKFNLPNPKRLITGRYNRQDGPILPTHTTPSQFRKPKPAENGQKQNQRRATFVIPPKERALYLWANITNMDEFLSDVYYYYCGKGLANIIISRIIDLLILVFILLFTVFLKWGINYEYFAQWRQEQDKHITLSDLIIPNFLFNRVPILAKFLLFGFFIYVLLRVIQLYFDYNYKLREIRNFYHYLINIDDEELMTINWKTIVERLMLLKDYNTLTSTNDPQRHYVNDLSSKVRLNAHDIANRIMRRENYMIAMMNKDILDLTLFDNRFFSITQNSILTKTLEWNLKLCIDNFIYNQNGQINSSILKDYNRNQLAKELTSRFKLAAIINLLLCPFIAIYFVLLYFYRYFNEFKSNPSSLVGSRQYTPFAQWKLREFNELPHFFNKRLLLSIGPANTYINQFPKGYIAINVMKLINFVSGALLAILVIMGIWYEDESHSFWAFELTEGRSSLFYISIFGTIWAVTGNTPTSASEISSNSESFVYDPEASLRYVSQFTHYLPSTWNKKLHTIEVKNSFCELYSLKILIILNEIFSIVLTPFILWFKISANSGAIIDFFREYSIHVDGLGYVCYFAMFNFEEKDKNMMVNLNKRKPKKPKNKGKPSGNEIEMNKISKSDHEETSDDTSDDDSDLNYMRQHYQQDDKMIKSYMYFLESYGGSKSNPKSTPQIQAKRQVPVEPSPSFLYDQQSISDSLYNINYKFDDSTILQDDISRRKGGVLGMLNQFYKQDIS
>XP_043049052_Scheffersomyces_spartinae
MSQSPPSNTENDTFLSRVFGLNSVYNQVQNFPYYDPDTFGDSQMSPNHSNIIREASPIRNQDPFAAQEAGPDIESLLLLGHLEEDDPSRLKLPKPTFVAPPNNEDHGRRWIDSEPDDLDNSSDESGVPDDAVLLPHNLIRLQNLGGAPPSAENGRAEASESSRPPTAFKIKIKEPALPLFHKRNPPNDLEQGLNSENPDTQRIYFGRGRGGGRGRVLVIPPRERALYLWANITNMDDFLVDLYYYFLGKGLVNIILSRVIDLLILMFVLSLTTFLTWGIDYSSITGFATNGGGSDVSHSPGATAGIIRSVTLKDIVIQNWFHDMVPASIKVALFGFSVYLVLRFVQLFFDYRFKLKEIRNFYQFLLGIDDEQELMTISWTTIVERLILLKDYNSLTSFAGHNFNERGGNFNNNDLSSKVRLNAHDIANRIMRKENYMIAMINKDILDMCPIDFPPAMRKYLNNTNVLTKTLEWNLKLCINNFAFNQHGQIQPRILKDYNRNQLASELSSRFKMAAIISLILSPFITVYFVLLYFFKYFNEYKTNPINLSNLRQFTPYSEWKLREFNELHHFFIKRLRLSMGPSMTYINQFPKSYLVLNVMYLINFISGSLLAVLVITGIFVDDEGHSFWSFELTSGRSALFYISILGTVWAVTNTQTANVTAASSFANVTYNNTANEMEARQGDSPMVYDPEAQLRYVSQFTHYLPKKWLGKLHTVQVRNEYCSLFSLQIYIIFMEILSVILTPWILWFKISQCLGSIVDFFREYSVHVDGLGYVCYFAMFNFEEKDKNIMYEQKKKRKNRKQAKQQTKQQQQRKQKRKLRQSDDINRDDFSESSDDPNDSDMNYYQDDKMIKSYMHFLESYGTSKPGNATTTNVIPTKNTTPSTTTKNNQPFTSKSQGAAPVRRPYATIDDDAMTSSMYNFDEGFPPDEDDDDTGTGPHRKGKSGVLGMINQFYKNDYRT
>XP_001386623_Scheffersomyces_stipitis
DSSQNNDTFLSRIFGLNSVYNHLQENYQYYDPEFDSTYNQQVLANSQRQDYDLFGNGLDKTNLLDSESDSDLSSSSSASPSVVVKPRFKRTEASDNEDDEVDDLLTSLSKPRSSPPRRKPTFNIPNARDIFSANGNTQATSVLPLYNQKYRKPVERDTGASAGDSRGYANSGIRRTNGTRFVIPPKERALYLWANITNMDEFLTDLYYYYRGKGMLNIVLSSIIDLLILVFILGFTVFLKWGINYRYFFDNYKDSTYITLADLIIPNFLVDEVPLLAKFFLFGFVCYIVLRLIQLYFNYNYKLKEIKNFYKYLINISNDDELMTITWKTIVERLMLLKDYNSLTSTTSHFDGATDHYINDLNSKVRLNAHDIANRIMRKENYMIALINKDVLDLSLSPFQNSSFQLINNKSVLTKTLEWNLKLCINNFAFNNEGQINPSILKDFNRNQLAKELNSRFKMAAIINLILCPFIVIYFVLLYFFRYFNEYKSNPASIMGLRQYTPYAEWKLREFNELPHFFIRRLQLSVGPANTYINMFPRGFLVINLMNLVNFISGAIMAILVIMGLWFEDENHSFWSFELTEGKSTLFYISIFGTLWAITSTSTSTSDTADNLNPNSHSFVYDPEASLRYVSQFTHYLPSSWNRRLHTVEVKNEFCELYSLKIIIILNEIFSLILTPFILWFRASSSSGAIIDFFREYSIHVDGLGYVCYFAMFNFEEKDKNMMFDLNKRKGKSKRSRRSKTSKTSSKKTVNEIELNNIKSKRREKAKISDSEDASSLPNTSDDESGNDLNADTYQDEKMIKSYMYFLESYGAGKADVRAINSNNKLLAKNSVISNIDPSPSLIIQGPSDNHSLLDSAYNINYKFDDAEQEESTRPGKKSGVLGMINQFYKQDLGR
>XP_020062189_Suhomyces_tanzawaensis
MINNNATELMLEMKRSIGHVTAIKTIIFTNPPHNSASATNDTFLSRVFGLHSVYNQLHDNYQFYDPDLENSPSRLEDDGPNPVPIQPESVLLAPTATNNTLLDSESDLDLSLSPSASGSPKLNATDSVKTRKKTHAGLPPGHINWNVGQAALHDDHNSDEDDLLTSLNRPSPPKPRKLTFNIPNPRNYFHKSREPPLPLFNTAPGATLASSYRKPVPKEPVAPTNTELFQRKRPQKFVVPPKERALYLWANIMNMDEFLTDIYYYYRGKGLLNIVVTRVVDLVILVFVLYFSIFLKWGINYQIFYDNYKTKTQITLGDLIIPHFIINEVPWGVKLLLLGFFGYIVLRLIQLYFDYNYKLREIRNFYIHLIGIANDNELMTISWKTIVERLMLLKDYNSLTSTNEPSNPDHHYHSDLKSKVRLNAHDIANRIMRKENYFIALINKEVLDLSLNLPFKSILVINSKSILTKTLEWNLKLCINNFIFNPQGQINPNILKEHNRNQLSRELNSRFKMAAIINLILSPFIVIYFVLLYFFRYFNEYKSNPSSLLGLRQYTPFAHWKLREFNELPHFFIRRLHLSVGPANTYINQFPRGFIVVNLMYLVNFILGSIMAILVIMGLWFEDEEHSFWSFEITEGKSSLFYISFFGTVWAITSTSMDSPSSSTNSSENANTNTSSFVYDPEASLRYVSQFTHYLPSSWNGRLHTMGVKNEFCELYSLKIVIIVNEILSLILTPFILWFKVLNNSGAVIDFFRDFSIHVDGLGYVCYFAMFNFEEKDKNMMYDLNKKKPHRHRYSSKSKIATTKSNRQVTPGEIELENIRPNRNEKAKISDSEASDSDEVASDTGLNNDYYQDDKMIKSYMYFLESYGGTNANARVTPPESKPVARKYLAPTPLQAAKIGEDVNHQALHSQFDPSPSLIYPGQGNANSLLSHSLSESTYNINYKFEELDQNEYHKGKKSGVLGMLNQFYKQDINR
>XP_020075538_Hyphopichia_burtonii
MIFGSNKDDSTPLPIYNKPQQFRKQSPQNGVSEHTSYQAKTHRNRRLVIPPRERALYLWANIVNMDEFLIDLYYYYRGKGLTNIVLSRIVNLIILIFILGFTVFLKYGIDYNFFFNEWNSNLNQPITLGDLIIPNFFWNNIPFSIKFLLFGFSCYLVLRVIQLYFDYKFKLTEIKNFYTQLIGISNDDELMTISWITIVERLMLLKEFNTLTSNNDNLPPHYLNDLNSKIRLNAHDIANRIMRKENYMIALINKEILDLSIPLTSNIPLLKNFFNTRSVLTKTLEWNLKLCINNFVFNNNGQINSKILKEANRYQLSRELQSRFKMAAIINLLLCPFIVIYFVLLYFFRYFNEYKSNPSSIIGLRQYTPWAEWKLREFNELPHFFIKRLHLSIGPANTYINQFPGGFLIINLMTLLNFISGAITAVLVIMGIWFEDEDHRFWSFEITSNKSTLFYISLFGTLWAVTSNSLQNSTISNSSENLNNQSLSFFYDPEASLRYVSQFTHYLPSSWNGKLHTVEVKNEFCELYSLKILIIINEIISLILTPFILWFKVSNCSGSIVDFFRDYSIHVDGLGYVCSFAMFNFEEKDKNMMYDFNKRRQLKKLRQKQKKFQKRKMANDNIELENIKPKHTHSDSNSDTESDESSFNDDYHDDKMIKSYMYFLESYAGQKEKPSKSLANNNIKSQPREAGPSPSIMIQRQKQKNGFNSNSPNLSLSESAYNVNYKLAPDDELSDDGIETKGARGKKGVLGMLNQFYKQDSSR
>XP_015467526_Debaryomyces_fabryi
MSEYNQNSNNDTFLSRVFGLHSVYNQLQDEYQYYDPDVDYQQSFVNGGASSSHVRNEGNENANNGNTHLLDSESDLDSSLSLSSPPSPIVAFTGKEHNPIEDSAQVHWDTTHPHYGQDDDITASIPNDPPKKNMVDTAKTYINNKLHPTNGSLPMYNQPQQFRRPQPEGPSAQTIYQKKQHKSKKKYVIPPKERALYLWANITNMDEFLTDVYYYYRGNGMLNIVLTRLVDLLILIFILSFTVFLKWGINYDFFVSASSERTSITLKDLIIPNFLSKKVPLSVKLLLLGFSGYIVLRLVQLYFDYNYKLKEVKNFYHYLIGIPNDDELMTISWIVIVERLMALKDYNSLTSTNTNIPAQFLNDLNSKVRLNAHDIANRIMRKENYIIALINKEVLDLSLSMPFSSKLNSFLSNKSVLTKTLEWNIKLCINNFIFNQHGQINSNVLKDFNRNQLSKELSARFKMAAIINLLLCPFIVIYFVLLYFFRYFNEYKSNPSSILGLRQYTPWAEWKLREFNELPHFFIKRLHLSIGPANIYINQFPRGFLVINLMNFVNFVSGAITAILVLMGLWFDNEEHNFWSFEITENKSSLFYISMFGTVWAITSSSLTSTNSNTSENLNSQTSSFFYDPEASLRYVSQFTHYLPSSWNGRLHTVQVKNEFCELFSLKIIIIINEILSLILTPFILWFKVLSSSGAIIDFFREYSIHVDGLGYVCYFAMFNFEQKDKNMMMGLNKPKRKPKKSKITAKKKAALKTKNLSDDIELDNVVLNKVDKSKLSDSETSSESDDNDDADINNDYYQDEKMIKSYMYFLETCGNDKAKQASKLTTNALLPTKPSRIAKPDNTHLVVGDPSPSLLYQPLTSNSMDESSYNVNYNIEEQEEESSKGKRSGVLGMINQFYKHDRNR
>XP_457561_Debaryomyces_hansenii
MSEYNQNSNNDTFLSRVFGLHSVYNQLQDEYQYYDPDVDYQQSFMNGGVLSSHVREEGNENTNNDNTNLLDSESDSDSSSSLSSPPSPIVSFTGKEHNQNEDSTKVHWDTTRPHYGQDNDITTSIPKDPPKKNMVNTAKNFINKLHPATDSLPMYNQPQQFRKPPPEGPSVQTVYQKKQHKSKRKYVIPPKERALYLWANITNMDEFLTDVYYYYRGNGMLNIVLTRLVDLLILAFILSFTVFLKWGINYDFFMSSSSDRASVTLKDLVIPNFISEMVPVSVKLLLLGFSGYIVLRLVQLYFDYNYKLKEIKNFYHYLIGIPNDDELMTISWIVIVERLMALKDYNSLTSTNTNLPAQFLSDLNSKVRLNAHDIANRIMRKENYIIALINKEVLDLSLSIPFLSNVNSFLSNKSVLTKTLDWNIKLCINNFIFNQHGQINSHVLKDFNRNQLSKELSARFKMAAIINLLLCPFIVIYFVLLYFFRYFNEYKSNPSSILGLRQYTPWAEWKLREFNELPHFFIKRLHLSIGPANIYINQFPRGFWVINLMNFVNFVSGAITAILVLMGLWFDNEEHNFWSFEITENKSSLFYISLFGTVWAITSSSLTSTNSNTSENLNSQTSSFFYDPEASLRYVSQFTHYLPSSWNGRLHTVQVKNEFCELFSMKIIIIINEILSLILTPFILWFKVSNSSGAIIDFFREYSIHVDGLGYVCYFAMFNFEQKDKNMMMSLNKSKKRKPRKSRANAKKKASSKSKSRSDEIELDNVNSNKADKSKLSDSETSSNSDDNDDTDINNDYYQDDKMIKSYMYFLETCGNDKAKQASKLTSNEQLSTKPSRIAKPDNSQSVVGDPTPSFLYQPLTSNSIDDSSYNINYNIDEQEEESSKGKRSGVLGMINQFYKHDRNR
>XP_006688585_Yamadazyma_tenuis
MNNQNRDNDTFLSRIFGLNSVYYNQANGANGIGSSGHGFYDDNSVDLEANFPMDSNSVHLHNLNLLNSEEEPESDNNDDSDSHSLSSAEDDISRLDEDNLVSNDVPPGATSINWNSQSHQIPPEPSADRAIKFNLPKRRSVFKNNKLKFNIPPKERALYLWANIVNMDEFLNDIYYYYQNRGLNNIVLSKLVDLFILAFILWFSVFLKWGINYEFFRSWDQQSEHKIYLNDLIKVHYFSEIPFMVKFLLLGFSAYIVLRLIQLYFNYKYKLKEIQNFYYQLINIRNDDELMTISWSKVVSKIVLLKNYNNLTSSANQIINTNDLNSKVRLNPQDIANRIMRKENYFVALINKDVLDLETSLGPIKLTNSNLLTKTLEWNLKLCIFNFIFNANGQVNSRILKDFNRYQLSLELNKRFKMAAIINLILSPFLVVYFVLLYFFKYFNEYRLNPSSIINLRQFTPYAEWKLREFNELPHFFNKRLRLSYNPSNNYINQFPSNSLLINMMYLINFVSGSFTAILVIYGLLLEDENHNFWSFELTENKSVLFYISIFGTLFAITSNSTDNGSNTTNSRSSSDESTTYYDPEASIKYVSQFTHYLPKHWKGILHTQQVKNEYCELFKLRILIVINEVLSILLTPFLLWFNISNYSGAIIDFFRDYSIHIDGLGYICYFSMFNFEQNDKNMLSKKRTHKRRKNLSDSDLHIAGGGSVIRNDDDNDDDENDFFYQDDKMIKSYMYFLESYEPDKSTKRTSNTKSSKGPSNSFHFNKTLNNRFNNRGNFKPLSKIKMSQTLDPSSSLMNDEFNDLVDNSEISVEKIGKSGVLGMLNQFYKQDINKQ
>XP_001486155_Meyerozyma_guilliermondii
MPDVHLSSSFAEGNTSEQNENDTFLSRIFGFHSIYNQLDNYQYYDPESQVGDSMIRRDGGLNHLLDLESDSDLSSIESSSLLQDQPPSIHANDIQMQPYEPPTQPYGEIDPQPQNAPIMTESAPSHGILNNGAVSTDEAQVQFRKTKTLPSFHTMYQRQARGRVFIPSRERALYLWANIVNMDEFLSDLYYYYRGRGVMNIVLGRIVDLATLVFVIGFASFLAWGVDYDKFLSRGQKSLTLSDLIIPHYISKAPAMAKLLLFGFAIYITLRIVQLYFDFRYKLSEIRNFYRQLLDIPHDDELMTISWATIVERLMELKDFNTLTSLLHYVNDLKSKVRLNAHDIANRIMRKENYIIALINKDTLNLGFEIPLLSVLNPILNTRAVLTRTLEWNLKLCIYNFVFNNQGQVNPNVLKDYNRNMLAKELSSRFKMAAIINLLLCPFIVVYFVLLYFFRYFNEYKTNPSSLIGLRQYTPWAEWKLREFNELPHFFVKRLQLSIGPANTYINQFPRGFLVVNIMTLVNFVAGAITAVLVVMGLWFEDEEHSFWAFELTENKSALFYISIFGTIWAVTAGSLATDTSSTESANSSSPFYYDPEASLRYVTQFTHYMPSTWSKKLHTAEVKGEFCELFSLKIVVIINELLSLVLTPFILWFKLLSQSGAIIDFVREYSVYVDGLGYVCYFAMFNFEKKDKNMMHDLNKKKKKSPSHRTKRDDIEEEEESDNGVPNGDDKMIKSYMYFLESYDDRERAARPTPKLRQLPRTRLPPGSISESTYNVDHILEEEELPQGKSAGVFGMINQFYKQDLGR
>XP_018714728_Metschnikowia_bicuspidata
MSPRPANTDSNGELSTSDTFLSRVFGLHSVYNSLPENYQYYDPESQIYNINPGELQGHRAGAILPGSLRSALDINGPEGNEQGWQADFLRAPDKNLLDSESGLDLSSSDSLLPPSPLLRATDYSGNPQKNQMTDASLFPDSGGQTGSSAVHNHAQDIPTRQGGLESQAGLGRSRMEIPPRERALYLWANIVNMDEFLMDVYYYYRGKGFSSIVLARVVDISILVFVLSFTTFLRWGIDYDFFFNGWSSNSDTNLTLADLVIANFLMDRVPFSVKVFLLGFFGYTALRMLQLYFDYRYKLSQLLNFYKHLLGISDDLELMTISWSTIVQRLMQLKDQNSLTSTNANIPPQFLNDLNSKVRLNAHDIANRIMRKENYMIALVNKDVLDLSIPCPSFLRSVFSSKSVLTRTLEWNIKLCINNFVFSENGQINQDILKESSRNALAQELSSRFKMAAIINLILCPFIVTYFVLLYFFRYFNEYKSNPSSLLGLRQYTPWAEWKLREFNELSHLFIKRLHLSIGPANTYINQFPGGVFMVNLLRLLNFVSSAFLAVLVIFGLLFDDEEHNFWSFEITQNRSTLFYISVFGTLWAVTSSSANTSTVTNTAENLNTQGVSFFYDPEASLRYVSQFTHYLPSSWNGKLHTVEVKNKFCELFSLKIVIIINEILSLILTPFILWFKILNNSSAIIDFFREYTIHVDGLGYVCYFAMFNFEEKDKNMMFELKKKRSGKKPKGMPAARPKQKSKRSDSDDSGEDSTDSELQDYYQDDKMIKSYMYFLESYGNKASNGKRQAPETMPKHVTVDPEAPLPSVVLSRRAGLGNTGPGRDDGVHESSYNFSDTLEASIKPGRKGRKGVLGMINQFSKQEVGR
>XP_002618493_Clavispora_lusitaniae
MSRFDSQDSQSNTFGASDTFLSRVFGLHSVYNQPHDNYQLYEPQTSFSTQDGNVGSSAPPSVSNVSKPDKNLLDSESDSEFSSDSDSPASPSLERADPAAFLSRPDPEELSSRSAPKLKFSLPHPGQKKSSDRDLEAGLPLHTTPQQVSHRKDNDTQPPKVQWRRTPRRAVFPPKERALYLWANIVNMDEFLIDVYFYYRGKGFANIVAGRVVDILILVFILSFTTFLKWGIDYDRFFNHWSSNSNTNLTLQDLVIPNFFFSAVPFPVKVFLFGFACYIALRLVQLYLDYKYKLAELQNFYKHLLNISNDIELMTISWSTIVERLMLLKDYNSLTSSTPNAPPHYITDLNSKVRLNAHDIANRIMRKENYMIAIINKNVLDLDIPVPSFLSSILSSKSVLTRTLEWNLKLCINNFIFNEKGQINPSILKESSRNQNAQDLSSRFKMAAIINLVFCPFIVVYFVLLNFFRYFNEYKSNPASLLGLRQYTPWAEWKLREFNELPHFFIKRLHLSIGPANTYINQFPGGVLVMNVMSLVNFISGAILAVLVLMAVFFEDEEHNFWAFEITENRSTLFYISVFGSVWAVTANSLNTSTTTNSAENANTQGVSFFYDPEASLRYVSQFTHYLPSSWNKRLHTVEVKNEFCELYSLKILVILNEILSLILTPFVLWFKVSNSSSAIIDFFREYTIHVDGLGYVCYFAMFNFEEKDKNMMYDLNKRSRKKPIKQGTSNAKAKSKLSDTDESSSDESDADLGDYYQDDKMIKSYMYFLESYGKAAEPKRNGAALASTGVEGSSSKTRNAPVNRNVPTAQQDFSGYGGSPLESIYESAYSIKSEKMPRKKGMLGMINQFSRQGFGS
>XP_025343612_Candida_haemuloni
MSFYEGIGSSRHRDRSQTSDTFLSRVFGLHSIYNNLPENYNYYGHDIDQLDESRQAESGPSSAISDRGSGDQPALASPHEPLLQSESDSDLSSDSESESQQSPFLAPRPSPPADKLEQQQGHVKWGQEVSRYGKDSEEQPSFVHEPEEPAPERKGITFRMPSVSPRKIFSRGAPQKSSQPELLPMYDVKEPSLQHRREPKTEPAPSFHTQYQKQNLHRNRVSIPPRERALYLWANIVNMDEFLIDLYYYYRGKGFGNIIAGRCVDIFILIFILSFTTFLKWGIDYDLFFNRWSSHSEVSLTLSDLVISGFFWSRVPFSVKLLLLGFSCYIVLRIVQLYFDYRYKLQELRNFYVQLLNIHSDQELSTISWSSIVGSLMSLKDYNSLTSTTPNLPPHYVNDLSSKVRLNAHDIANRIMRKENYMIALINKDVLDLSIPMPSFLGNIFSSKAVLTRTLEWNLKLCINNFIFNESGQIKQAILKEGSRNSISQELSARFKMAAIINLFLCPFIVIYFVLLYFFRYFNEYKSNPSSLVGLRQYTPWAEWKLREFNELPHFFMKRLQLSIGPASTYINQFPSGFLVVNGMTVVNFVSGAITAVLVIMGLLFDDEEHNFWSFELSQNRTTLFYISIFGTLWAITSNSLNTSTVSHSTENLNSQGATFFYDPEASLRYVSQFTHYLPSSWNGRLHSVEVKTEFCELYSLKIIIILNEILSLILTPFVLWFKVSNNSSAIIDFFRDYSIHVDGLGYVCYFAMFNFEEKDKNMMHNMNKKKQKPHRSKKDKAHGKAKHSDSEESSDEMSDPDLNSYYQDDKMIKSYMYFLESYGNGDPKKRRPQRTQPLNQSRFPRAAPIPQEGPSSSLHTSRGPNQWNGSALDSVYESTYALNGEASVHSEPQSRKGVLGMINQFSKQQAGR
>XP_024712627_Candida_pseudohaemulonis
MSFYEGIGSSRHKDRQNQSDTFLSRVFGLHSIYNNLPENYNYYGHDIEQLEESRPAESGPVPLLDSENAEQPPLAEPLLQLELDLDLSLDSEDESQQLPFLAPRLLVNASKTDQHAHVKWGTDVNRYGKDSEEALGSKGRFTLSRRLFSRGPQEELLPMYNINDAALQHRREPRAEPTPSFHTQYQKKNFNRVLIPPRERALYLWANIVNMDEFLIDLYYYYRGKGFGNIIAGRCVDIFILVFILSFTTFLKWGIDYDLFFNRWSSHLEVSITLLDLVIKGFFWSRVPFSVKVLLFGFFCYIVLRIVQLYFDYRYKLQELRNFYAQLLNIHSEQELLTILWSSIVESLMLLKDYNSLTSTTPNLPPHYVNDLSSKVRLNAHDIANRIMRKENYMIALINKDVLDLAIPMPSFLGNIFSSKAVLTRTLEWNLKLCINNFIFNDSGQIKQAILKEGSRNSLSQELSARFKMAALINLFLCPFIVIYFVLLYFFRYFNEYKSNPSSLVGLRQYTPWAEWKLREFNELPHFFMKRLQLSIGPASTYINQFPSSFLVVNGMTLVNFVSGAITAVLVIMGLLFDDEEHNFWSFELSQNRTTLFYISIFGTLWAITANSLNTSTVANSAESMNQGATFFYDPEASLRYVSQFTHYLPSSWNGRLHSVEVKTEFCELYSLKIIIILNEILSLILTPFVLWFKVSSNSSAIIDFFRDYSIHVDGLGYVCYFAMFNFEEKDKNMMHNMNKKKQRRHESRVKKESRDKAKHSDLEVSSDDMSDPDLNSYYQDDKMIKSYMYFLESYGNGDPKKTRQPQRAQQLNSSRYPRAAPSPKEGPSSSLHMSKGQWNGLALDSVYESNYALGEASTHSEPQSRKGVLGMINQFSKQQAGR
>XP_025337359_Candida_duobushaemulonis
MSFYEGIGSSRHKDHQNQSDTFLSRVFGLHSIYNNLPENYNYYGHEIEQLEESRPAETGPVPLSDSENAEQPPLAEPLLQSESDSDLSSDSEDESQQSPFLAPRSSVNASKTDQHAHVKWGTDVNRYGKDSEEASGSKGRFTSTQEELLPMYNVNDAALQHRREPRAEPTPSFHTQYQKKNLNRVSIPPRERALYLWANIVNMDEFLIDIYYYYRGKGFGNIIAGRCVDIFILVFILSFTTFLKWGIDYDLFFNRWSSHSEVSITLSDLVIKGFFWSRVPFSVKVLLFGFFCYIVLRIVQLYFDYRYKLQELRNFYAQLLNIHSEQELSTISWSSIVESLMSLKDYNSLTSTTPNLPPHYVNDLSSKVRLNAHDIANRIMRKENYMIALINKDVLDLAIPMPSFLGNIFSSKAVLTRTLEWNLKLCINNFIFNDSGQIKQAILKEGSRNSLSQELSARFKMAALINLFLCPFIVIYFVLLYFFRYFNEYKSNPSSLVGLRQYTPWAEWKLREFNELPHFFMKRLQLSIGPASTYINQFPSSFLVVNGMTLVNFVSGAITAVLVIMGLLFDDEEHNFWSFELSQNRTSLFYISIFGTLWAITANSLNNSTVSNSAESLNQGATFFYDPEASLRYVSQFTHYLPSSWNGRLHSVEVKTEFCELYSLKIIIILNEILSLILTPFVLWFKVSSNSSAIIDFFRDYSIHVDGLGYVCYFAMFNFEEKDKNMMHNMNKKKQRRHESRVKKESRDKAKHSDSEVSSDDMSDPDLNSYYQDDKMIKSYMYFLESYGNGDPKKTRQPQRAQQLNSSRYPRAAPSPKEGPSSSLHMSKGQWNGSALDSVYESNYALGETSTHSEPQSRKGVLGMINQFSKQQAGR
>XP_028888676_Candida_auris
MSFYEGIGSSRHKDRSQTSDTFLSRVFGLHSIYNNLPENYNYYGHDLESLGGSRADTEQQEPSEELQPPLLQSESDSDLSSDSEAQESPFLAPRPEPSHVKWENLSNHALERSGEPSRGVKFSVPSSRGVLPRGERSEILPLYNGPIQHRREPREEPESLHTRYQKENSHRNRASIPPRERALYLWANIVNMDEFLIDLYYYYRGKGFGNIVAGRCVDIFILIFILSFTTFLKWGIDYDLFFNRWSSHSDVQLTLSDLVIKGFFWTRVPFSVKLLLLGFSCYIVLRIVQLYFDYRYKLQELRNFYTQLLNIHSEQELSTISWSSIVESLMQLKDYNSLTSTTQNLPPHYVNDLSSKVRLNAHDIANRIMRKENYMIALINKDVLDLSIPTPSFLGNILSSKAVLTRTLEWNLKLCINNFIFNESGQIKPAILKEGSRNSLSHELSARFKMAALINLVLCPFIVIYFVLLYFFRYFNEYKSNPSSLIGLRQYTPWAEWKLREFNELPHFFMKRLQLSIGPASTYINQFPSGFLVVNGMTVVNFVSGAITAVLVIMGLLFDDEEHNFWSFELSQNRTTLFYISIFGTLWAITSNSMDSSTVNHSTENHRQGATFFYDPEASLRYVSQFTHYLPSSWNGRLHSVEVKNEFCELYSLKIIIILNEILSLILTPFVLWFKVSNNSSAIIDFFRDYSIHVDGLGYVCYFAMFNFEEKDKNMMHSLNKRKSKKKKNTKALSKAKQSDSEHSSDESSDPDLHDYYQDDKMIKSYMYFLESYGNSDPKKPKASRMQHTSSYRAPLGTPTVKEGSSSALQASNGSNRWNGSTLDRIYESTYALGAEASTHSEPQSRKGVLWMINQFSKQQAGR
>NP_010132_Saccharomyces_cerevisiae
MERDEYQLPNSHGKNTFLSRIFGLQSDEVNPSLNSQEMSNFPLPDIERGSSLLHSTNDSREDVDENDLRVPESDQGTSTEEEDEVDEEQVQAYAPQISDGLDGDHQLNSVTSKENVLETEKSNLERLVEGSTDDSVPKVGQLSSEEEEDNEFINNDGFDDDTPLFQKSKIHEFSSKKSNTIEDGKRPLFFRHILQNNRPQRDTQKLFTSSNAIHHDKDKSANNGPRNINGNQKHGTKYFGSATQPRFTGSPLNNTNRFTKLFPLRKPNLLSNISVLNNTPEDRINTLSVKERALWKWANVENLDIFLQDVYNYYLGNGFYCIILEKILNICTLLFVVFVSTYMGHCVDYSKLPTSHRVSDIIIDKCYSNSITGFTKFFLWMFYFFVILKIVQLYFDVQKLSELQNFYKYLLNISDDELQTLPWQNVIQQLMYLKDQNAMTANVVEVKAKNRIDAHDVANRIMRRENYLIALYNSDILNLSLPIPLFRTNVLTKTLEWNINLCVMGFVFNESGFIKQSILKPSQREFTREELQKRFMLAGFLNIILAPFLVTYFVLLYFFRYFNEYKTSPGSIGARQYTPIAEWKFREYNELYHIFKKRISLSTTLANKYVDQFPKEKTNLFLKFVSFICGSFVAILAFLTVFDPENFLNFEITSDRSVIFYITILGAIWSVSRNTITQEYHVFDPEETLKELYEYTHYLPKEWEGRYHKEEIKLEFCKLYNLRIVILLRELTSLMITPFVLWFSLPSSAGRIVDFFRENSEYVDGLGYVCKYAMFNMKNIDGEDTHSMDEDSLTKKIAVNGSHTLNSKRRSKFTAEDHSDKDLANNKMLQSYVYFMDDYSNSENLTGKYQLPAKKGYPNNEGDSFLNNKYSWRKQFQPGQKPELFRIGKHALGPGHNISPAIYSTRNPGKNWDNNNNGDDIKNGTNNATAKNDDNNGNNDHEYVLTESFLDSGAFPNHDVIDHNKMLNSNYNGNGILNKGGVLGLVKEYYKKSDVGR
>XP_018222941_Saccharomyces_eubayanus
MERDEYQQPNSHGKNTFLSRIFGLQSDEVNPSLGSQEMSNFPIPDLERGSSLLQSSGSSQEDRDENDLRVPESDQGSSTEEEDIEEEEEEEVQAYLPQINDGLNNNRHSSVLKGGRSAFVTKKNGLERLAEDSAEDSVPKVGQLSSEEEDNEFINNDGFEDDTPLFQKGNARDTVPKKSNTVEEDQRPLFFRHILQNNYPQRNTEQLFTSSKTSHHDKGKNTDGTANNTNKSRKHSTKYFGSASQSRFTGSPSNQTNRFIKLFPLRKPNLLNNISVLNNTPEDRINTLSVKERALWKWANVENLDMFLQDVYNYYLGNGYYCIILEKILNIGTLLFVVFISTYMGHCIDYSELPTSHQISDIIIDKCYSTNITGFTKFFLWIFYFFVILKIVQLYFDVKKLSELQNFYKYLLNISDDELQTLPWQNVIQQLMYLKDQNAMTANVVEVKAKNRIDAHDVANRIMRRENYLIALYNSDILDLSLPIPLFRTNVLTKTLEWNINLCVMGFMFNESGFIKQSVLKPSQREFTREELQKRFMLAGFLNIILAPFLVTYFVLLYFFRYFNEYKTSPGSIGARQYTPIAEWRFREYNELYHIFKKRMSLSTTLANKYVDQFPKEKTNLFLKFVSFISGSFVAILAFLTVFDPENFLNFEISPDRSVIFYITILGAIWSLSRNTIAQEYHVFDPEETLKELYTYTHYLPKEWEGRYHKEEIKLEFCKLYNLRVVILLRELTSLMITPFILWFSLPSXAGKIVDFFRENSEYVDGLGYVCKYAMFNVKDLASKDTGDIKEDDATKKAYVNGGRTSNDKRKRKFATEDHGDKDTANNKMLQSYVYFMDDYSNSQNLTGKYQLPAKKIYQHNEGDSALNNKYSWRKQFQPGQKPELFRIGRHALGPNQNISLKRYSTKNPAKNWGNNNNGSSNNDDDGTNITSNTDNNNTNNEHEFELTESFLDSDTFPRYDGVNQNSMLNSHNNNSDKLNKGGVLGLVKEYYKKSDVGR
>XP_033765122_Saccharomyces_paradoxus
MEKDEYQLPNSHGKNTFLSRIFGLQSDEVNPSLNSQEMSNFPLPDIERGSSLLHSSNESHEDRDENDLRVPESDQGTSTEEDDEEDEEQVQAYDPQTGDGLDGYHRSNSVKGDENVLGTEKSGLERLVEGSTDDSVPKVGQLSSDEEDNEFINNDGFEDDTPLFQKGNMQEFGSKKSNTIEDGKRPLFFRHILQNNHPQRNTEKLFTSSKATHYDKDKNSNSDPRNTNGNRNHSTKYFGGASQSRFTGPSSNHTNRFTNLFPLRKPNLLSNISVLNNTPEDRINTLSVKERALWKWANVENLDIFLQDVYNYYLGNGFYCIILEKILNIGTLLFVVFVSTYMGHCVDYSRLPTSHQVSDIIIEKCYSNNITGFTKFFLWMFYFFVILKIVQLYFDVQKLSELQNFYKYLLNISDDELQTLPWQNVIQQLMYLKDQNAMTANVVEVKAKNRIDAHDVANRIMRRENYLIALYNSDILNLSLPMPLFRTNVLTKTLEWNINLCVIGFVFNESGFIKQSILKPSQREFTREELQKRFMLAGFLNIILAPFLVTYFVLLYFFRYFNEYKTSPGSIGARQYTPIAEWKFREYNELYHIFKKRISLSTTLANKYVDQFPKEKTNLFLKFVSFISGSFVAILAFLTVFDPENFLNFEITSDRSVIFYITILGAIWSVSRNTITQEYHVFDPEETLKELYEYTHYLPKEWEGRYHKEEIKLEFCKLYNLRIVILLRELTSLMITPFVLWFSLPSSAGRIVDFFRENSEYVDGLGYVCKYAMFNMKNIEGKDTRSIEEDGLTRKTTVNGSHTLDSKQRRKFTAEDHGDKDLANNKMLQSYVYFMDDYSNSENLTGKYQLPAKRGYQNNEGDSFLNNKYSWRKQFQPGQKPELFRIGKHALGPSHNISPVIYSTRKPVKSWDDNNNGDNIDSETNNGDHNGNNDHEYELTESFLDSGALPNYDGINHNRMLNSRYNGNGTLNNGGVLGFVKEYYKKSDVGR
>XP_003674336_Naumovozyma_castellii
MSDQDDALQDHGSKIPNNTFLSRIFGLQSDDIRTSIHTQDMSTFQMNTIDENEHSTGEDQMRVPESDQETSSEEGEAEDEDEDEHEREHEHEDNRSKDSLFVPPLTTDKSFHVHRGDETKFSSIQKIGQLSSDEETNLANEDDADGEEDRPLFDKRLKVEPSNRYPQFFQRVTQNNGNTKQNKKREQSLFTSPAEHQSRKQLRNGMRSFFEDVEPIHGNTGSRSFIFGNTSTAKTRFSLKRPNILKNVSILNNTPANKINTLSRKEKALWKWANVDNLDVFLQDIYNYYLGNGFTCIVLEKVLNIATLIFVVYISSYLGYCIDYSKITTTKRLADIKIENCYSKNITGFTKLLLWIFYTFVVLKIIQLYFDVKNLIDIHNFYNYLLNISDNELQAIPWQNVIEQIMFLKDQNALTANVVEVKAKNKIDAHIVANRIMRKDNYLIALYNNNILNLSLPIPMFRTNTLTKTLEWNINLCIIGFAFNESGFIKQMFLKDIQRGYIMEELRKRFMLAGFLNLILSPFLVTYFVMLYFFRYFNEYKTSPGSINARQYTPIAEWKFREHNELYHIFKKRIGLSSQIADKYIDQFPKEKTNLILKFVAFICGSFAAILVLLTIFDSENFLNFEIIGDKTVIFFITILGTIWSICRNAISDKYTIFNPEDTLTELASYTHYMPKEWEGRYHTEEIKNEFCTLYNLKIIILLRELASLVITPFILWFSLPNSAGKIVDFFRESSVYVDGLGYVCKYAVFDDIRMKEGNTDTINVSKGDNDVSDKREATTNQPEQVTEEENDVAKNKMMQSYMYFIDDYENDANFVGKYQLPIRNNNEQIASSQILKNTYSWKKQFKPGQRPELFRIGEPNPNFANNGGKKQNHSNLTESFINARGSLHQYRNSELNSTEGTESLDDPHTGMLGLVKEYYKKSDVGR
>XP_003667605_Naumovozyma_dairenensis
MSNSFLYGGEPPLSKSKFNLKRPNILKNISILKTTPENKINTLNNKERALWKWANVENLDVFLQDVYDYYLGNGFTCIVLEKALNIITLIFVVYISTYLGYCIDYSHISTSKRLEDIKIDQCYNNNITGFIKVLLWLFYIFIFLKMAQLYFDVKNLTDIHNFYNYLLNVSDNELQTIPWQNIIEQIMFLKDQNALTSNVVAMKAKNRIDAHDVANRIMRKDNYLIALYNSEVLYLSLPIPLFRTNILTKTLEWNINLCITGFVFNESGFVKQMFLKESQRQYLSEELRKRFMLAGVLNIILSPFLVTYFILLYFFRYFNEYKTSPGSLSARQYTPMAEWKFREYNELYHIFKKRLGLSMNVANKYIDQFPKEKTNLILKFVAFLSGSFIAILATLTLVDSENFINFEITNDKSVVFFFTIFGAIWTVSRNAVSQEYNTFNPEETVRELASYTHYLPKEWKNAYHTEEVKNDFCKLYNLRIVILLRELTSLVLTPFVLWFALPRSAENIVDFFREASTYVDGLGYVCKYAMFENVKDVQIDTSNKQGTGIQVPGPIYEHTNGKDNIDLEDVGNEEEDDETVNNAKNKMMQSYMYFIEDYENSENMVGKYQLPSRNDAAIDGPLMMNNNYSWKKQFQPGQNPELFRIGNHTLNDNNRGTSTSRRKGKSSGRRNGQLGTGSNNELVGSFINTEGFLRQHDSPDNGSHILGSALRQNANDTNNGGVLGLVKEYYKRSDVGR
>XP_003955532_Kazachstania_africana
MDRSEAFSSSHNGKNTFLSRIFGLQSDDVSGLMHGDEMNEYPIGVRSAGTGMTKVPSVNIEDELENDRESGRDGEGLRVPESDQDSTSDDDNKNNTIDYELNSQNIGLDNINLRESIDSLPKLGQLSSDEERAYEDDDASDKDALLFSKTTTGESKRKQKHPVLLQRILDNKKKKEPRRLFTPSQNTENIRSKSDSQSFLERKSTDPQLRGSFLFSGKERGSKYPFKRPNLLRNISVLNNTPAHRINTLSPKERALWKWANVENLDIFLQDVYQYYLGNGFSSILLKKVLNLLTFIFVVHISSYMGYCIDYSKLAESHRLSDIVIDKCYSNRITGFVRVLLWIFYVFIFLKTSQLYFDYKKLSELRNFYYHLLNISDNELQTIPWQNVIQQIMYLKDQNALTANVVEVKAKNRIDAHDVANRIMRKENYLIALYNNDILNLSLPIPLFRTSTLTKTLEWNINLCIVGYAFNESGFIKQSFLKPQQREHVREELEKRFMLAGFLNIILSPFLVTYFVLLYFFRYFNEYKTSPGSIGVRQYTPIAEWKFREYNELYHIFEKRVGLSTDIANKYINQFPKDKFNTAMKFIAFISGSFVAILALLAIFDPENFLNFEITQDRTVLFYITLFGTIWTVSQSSVGTEYNVFDPEESIMELSSYTHYLPSEWKGKYHTEEVKNEFCKLYNLKIIILMKELTSLVLTPFILWFSLPKSAGDIVDFFRDTSIYIDGLGYVCKYAMFDITQDNTEQKRSSLNKDKSFAGPIQNRQNSKATLSNDTLETGYDDNDDDEDEDENNMAVNKMIQSYMYFIDNYENSENMVGKYQLPARRPSETTNINPILSNKYSWKKQFRPGQRPELYSVANKPRRSSNETKRNDFGSDTNRRAFSTDKYISSSFINSNSLEVGRANEDSMQTSKGGVLTLVKQYYKQSDVGR
>XP_022463740_Kazachstania_naganishii
MDTSLSAGQNHNRGGRNTFLSRVFGMQSSDVTPLMNTEEMGSYPTDIEEGQPPQNREDEIRIPESDQDESSSEEEALGVTENYASGPAVAPKDRELVPLMDGTSIDSLPKLGQLSSESMNSDQIDAENEANMKEDIPLFKRTKPSPGYPVPPQDKAYKTVIGNPLENAAQRHDLFTASTNNQYQKHNNMPNSFLNFKNPAYDRHKNLRKSFIDDGKTKNTLKKPNILNNIHILNRTPLNKIHTLSPKEKALWKWANVENVDLFLQDVYNYFQGNGFTCIILQKMLNLATLIFVVYISTYLGYCIDYGKLSSSNRFKDITRGHCYSNNITGFVKFMLWVFYLFVCLKIVQLYFDFKNLTEIHNFYNYLLNISDNDLQTIPWKTVVEHMMLLKDQNALTANVVEVKAKNRIDPHDVANRIMRKSNYLIALYNNDILDLSLPLPLLRTNSLTKTLEWNINLCIIGYAFNDAGFIKQAFLKESQREYIIEELQKRFMLAGFLNIILSPFLVTYFVLLYFFRYFNEYKTSPGSLGTRQYTPMAEWKFREYNELYHLFKKRIGLSVPLADKYINQFPKEKVNIMMRFIAFIAGSFVAILGLFTILDPESFLNFEITNDRSALFYITILGTIWTIAQSSVSQEYAVFDPEETIRDVANYTHYLPQEWAERYHSEEVKQDFSKLYNLKIVILLRELGSLIITPFVLWFSLPKSASKVVDFFRETSVYVDGLGYVCKYALFDSLEQEVPPGNQNDISSILRSIPALKISKRLDDEGQLSDLSNNETKDAAINKMMQSYLYFMDDYGNEENNLGKGQISAKKEEPRQKEEKPLNDIYSWKKQFGPGRKPDLFRMERRNQNASDLRSPVQDKANNESFEPYRSEEVDESLLNSKPLKQFDQSYDNEYRSDPMGRNGGVLKLVREYYKQSDLGR
>XP_447407_Candida_glabrata
MEQSGHEPGKNTFLSRVFGLQSDDVSTSIHTQELSTIPLDEDESNHGALVESEDDEDHNDGVRLLESDPGTSTQDSLESDTSEEDERINGINSDSQVIDTSRPLLSKKETMELHPFGSQNGRIMESSIKLGQPSSDEEDLINVNESLQPDLENRINPIYHEDKLDKALGNSSKNIRTSTFLDRVLKPNDVKKNSTKKRQNSHNYNPTSTYTNSSSNTFLNTVKGEKSSKKYKLKRPNILNALSVVNNMPERRLNTLSPKERALWKWANVDNLDLFLQDAYNYYLGNGFHCIILQKVLNILTLLFVVFVSSFMGYCVDYSKLPTSTRFSEIKIDHCYSQNITGFTKFLLFLFYGFVILKVIQLYFDINNIREMKLFYHYLLNISDDELQTIPWQNIIQQLMYLKDQNALTANVVAVKAKNKLNAHGIANRIMRKENYLIALYNNDILDLRFPIPFFGSQPLTKTLEWNINLCVMGYVFNEAGFIKQGFLKATQKEYFANELRKRFMLAGFLNIILSPFLVSYFVLLYFFRYFNEYKTSPENIGARQYTPMAEWKFREYNELYHIFRKRIGLSNPLASKYVDQFPKEKTNILLKFVSFISGSFVAILAILALWDPENFLNFEVTHDKTVLFYITVLGAIWSISQGSVSTEYHVFDPEETLRELAEYTHYLPDSWKDRYHTEGVKQEFCELYNLRITVLLRELASLITTPFILWFSLPNSAGKMVDFFRESSVYVDGLGYVCKYAVYDGDADAVKKHFGTDGNETTEQDAATEEQDIDSEPDEATKKMMQSYMYFLDDYENDDNLLGKYQIPKKRRESFDNTQYDVSNSNQKNQDDDSDMILANRYTWRKQFKPGQKPELFRIGNHVLNDKTFTQQGSNHLGIDESYARSQISNTAEESNRSSLYNSKYKSPTKGVLGLVKEYYKKSDVGR
>XP_004181288_Tetrapisispora_blattae
MTSQRPEDSQKIPQNTFLSRIFGLQSDEVSSTITSGGLIAYNTKATDSSDSALEGIGKRKKVLNELGNDEEGLRIPESDQESSTEDGNSSSENDFRINNQLNPAIHDLENNNNNNNNNNYGFNNKKDSIINDSFINNKPTGGKRNDILFKSLPKLGQVSSDEEEFSANEDENQINNDLINKKNKFSRTISPRKNQNFQPNLTDIQSMYEEDEEDDEMNEDATLLGHNKYNKHYNEDENFIKQSSLLIPRSIKNTFSKPPIDRRKQLFTSSNEANKSNYLNNNIQDNFIDLEGNRNSNIDRKNIRVSTIFGNNNPNTNFIQDSFLNIRGNTRTSTNNRNPRSSQQPGLFKNIQVLNNTPKNRLDTISPKETALWKWANVENLDIFFRDVYKYYLGNGFYCIVLQKYLNIATLLFVVFISTFMAYCIDYSLIPTSSKLSDVRIDKCYSSNISGFTKLFMYIFYVFITLKCIQLYFDIKNLREIQKFYRYLLNISDKELETISWQRIVEQLILLKDQNALTANVVEVKAKNRIDAHDVANRIMRKDNYFIALINSEILNLTITLTFLFEFILTKTLEWNLNLCIFGFVFNEGGYLKQNILKESHRERLVEELQKRFLLAGFLNIILAPFLVCYFVLLYFFRYFNEFKTSPGNLGARQYSPLAEWKFREYNELYHLFQKRLGLSRELADKYIQQFPNESTNILLKFVTLISGSFVAILVLLTIFDPENFFNFEISKDKTALFYITLFGSIWTICHNLIPNEYRVFDPEETLKELATYTHFLPNTWKGRYHMEEVKQEFCELYNLRVIVLLRELASLILTPFILWFSLPRNACDIIDFFRNNSTYVDGLGYVCKYAMFEVDEKPIIQTNSKDFKTAHDEGHNMNSWTVSDEDDASDLEDNEDRNARERMMRSYMYFIDDYENKDNMVGKTQIPPMKTENKPVNWTTDYSWKKQFKPGQRPDLFLINQQLNDRPSNNNVREYNSTAPKNWQKNFNSDRGTVDLGESFINSGILKRPDRLQKPIQKTGVLALVKEYYKDTEIGR
>XP_003687424_Tetrapisispora_phaffii
MDTINEDNKLSRDSNKKKNIEQDQERIGSENLSRNVFLSRVFGLKTEDMSSSIREGEMSSFPIGSNSKDGLSLTTTDINDNERRIPESDPGTTTTGDEEDEYEDHMNINVNNNINGMLKGNPPGNSVSAWGGNNNFTNSNSNVNRYEFMYKRGQASSDESDNLNSSEANITDDNIHLAKDNKNKNNSYIPTDRTYTKHPDGSGRKASNASAAMRAKEVSLSHNQSLNQNNMVIESEDDASDYYGDEEEFLFAKAPKRTNKEHKNSQSSVLFKNLLPNMKSMNNSKKKTNLFTASNKTENQMHESRLNDKRGTKLNSLWGEDLATKFPIRRPNFGKNIKILNNTPQHKINTLSPKEISLWKWANVQNLDMFLQDIYKYYLDNGYYCIAIKKLLNLLTLIFVVYISTFMTFCINYPKFHESTTFSGVIIEQCYSKNITGFPKLLLWIFYVFVILKLIQFYFDIQNLSDIHNFYTYLLDIPDKELQTIPWKNIIQQIMYLKDQNALTANVVEVKAKNKLDPLIVANRIMRKDNFLIALYNQNILDLSLPIPMFRTNILTKTLEWNINLCVIGFAFNEEGFLKQQFLKSSQQAYLTEELKKRFMLAGVLNIILSPFLVTYFLLLYFFKYFNELKNSPARLGVRQYTPIAEWKFREFNELYHVFEKRLGLSTKLADKYINQFPKETLDIIFNFVSFVSGTFVTILVCLTLFDSEHFLNVEITKDRTAIFYITIFGAIWTICKNSISEEYNVFDPEETIKELSLYTHYLPEEWEGKYHTEGVKNEFCKLYNLRIIILLRELTSLILTPFVLWFSLPKCSQKIIEFISSSAIYIDGLGYVCKYASFDIKQFENQANESQQDTNNINTNSRHVRDTAINKNSVPIFDNLEEAIMDSDSDNDEVNGINKMMQSYMYFLNDYENSENLLGKHQISHRVFDETKNEDRVQYNTNYSWKKQFSPGQRPELFRIGKHAVRNPTSFSGPNRNNNNVRRKSSFSKRVPLTESFINSEVLTNPNLAQSYMLNSEADENMKNEGILKMVKDYYKTTNINS
>XP_001643118_Vanderwaltozyma_polyspora
MGDSESVNQDHGRNTFLSRVFGLQPDDITTSIRTGDMSRYPLNAYSGGSEMFSGSPTSSRIDDDDDDDEGRVPESDQQSSSGDNSDDIKANDDVIEDVELTDGNGDNYTNSKMINTNYSIFGSLRKVGQQSSDEEDDGSLSNEEEDIDEEDEIDEIDADEPLFVNSTSQRKQKRKSSVNFKNGSEMSSLLFQRILNKKDSKSNGEASNKMFTSSNQGNHNYKYRNGHDLEGGVHFNKKEGRRNSLFGSHEAGGHKSHNSAPSKGPNLLKNISILNNTPSNKVYTLSPKERALWKWANVENLDVFLQEVYKYYLGSGFSCIVLRKLLNLTTLIFVVYISTYLGYCIDYSKLPTSSRLSDIIIDQCYTTRITGITKGLLWVFYVFVGLKVVQFYFDLQNLTDMHNFYNYLLGISDNELQTIPWQNIIQQLMYLKDQNALTANVVEVKAKNKIDPLVVANRIMRKDNYLIALYNENILDLSLPIPFYKESILTKTLEWNINLCIIGFAFNESGFIKQSFLKKSQHQFITEELRKRFMLAGFLNIILSPFLVTYFVLLYFLRYFNEFKTSPGTIGARQYTPMAEWTFREFNELYHIFQKRLGLSTVIADKYINQFPKESTDLILKFISFISGSFVAVLMSLTLLDSENFLNFEVTKDRSVLFYITVFGAIWSVCRNSISDEYKVYDPDETIKELSEFTHYLPKEWEGKHHTEDVKQEFCKLYNIRLIILLRELASLVLTPFILWFSLPACSDRIVDFFSDSSTYIDGLGYVCKYATFGINQANAQKVKGGKRHQDMKMNTNNFSNEVINESDEDVLDSDSDSEIDSNDKMMRSYMYFMEDYENSENAIGKNQLPRKKYKDPSLTNPSLNTDYSWRKQFQPGQRPELFRIGKHALQVPTNVRNLGKKSTLNSENPYDNSSNLGESFINPTIMPDRDLGRNGVNGGKKEAGMLRMVKDYYKTSDIGR
>XP_003680318_Torulaspora_delbrueckii
MDKNNSPLPQNARDTFLSRVFGLQSEEVSSSIHTEEMSNFAEERAQESQNGTPRNHSPTEDEDQTSGDEELRIPESDQGTTTEEEDLHTEDVELDATSAYNDVVAKKAPVIEDSMLKVGQLSSDEEYRDETEEEDDEGAADDTPLFDKTLRTAKQPDHVSHSLLFQRILQHNQGKRKNQQLFTSSKDGHKKGELREPDLEAGRAENFRKQELRGTSNTAFKLKRPNLINNISVLNNTPISRLNTLSPKERALWKWANVENLDTFFQDVYRYYLGNGYFCIVLEKILNIATLIFVVFISTYMGYCIDYSKLPDSHKLAEVTVEHCYSRNITGTTKFLLWVFYIFVVLKVAQLYFDVQNLRDIHNFYNYLLNISDKELQTIPWQNIIQQIMYLKDQNALTANVVEVKAKNRIDAHDIANRIMRKENYLIAMYNNDVLNLSLPVPLYRTSTLTKTLEWNINLCIMGYAFNESSFIKQSFLKASQQEYLKEELQKRFMLAGFLNIILSPFLVAYFLLLYFFRYFNEYKTSPGSLGARQYTPMADWKFREYNELYHLFQRRIGLSAGLADKYINQFPKEGTNIFLRFVAFVSGSFVAVLALLTIFDPENFFNFEITHERTALFYITILGAVWTVCKNSVSDDYNVFDPEKTINELASYTHYLPDEWNGRYHTEEVKNEFCKLYNLRIIILLRELASLVLTPFILWFSLPKSADKIVEFFRETSVYVDGLGYVCKYAMFGVNEPKEFPEGKVQQGSSKQARAQSTSTSDNAQVNSEPEESDEEENGNAINKMMQSYLYFIDDYENSDNAVGKHQVPLKRFDELKKVPDLSNSYSWKKQFQPGQRPELFRIGKHSLERRSSVPQPTAQEGASKGTANKKSFTQSGDRNRTLGESFINSVPSGNRDNSGGREGNSREQGGGVLGLVKEFYKNQI
>XP_037145139_Zygotorulaspora_mrakii
MDKSKISPQTNGRDTFLSRVFGLQSEDVTTSIHTEEMSTFPEQQDEGDDKGHLVSLHASDENHYSAEEEELRMPESDQGTTTDEEYAHAADVDLDDETGFKNGHDNGTYNRNGSILKVGQLSSDEEYRDAIDSENDEDDQEEDPEYVIEEDRPLFARNSSDANIKKETETVGSTLPKSMLFQRILQHNNQKQKKKQLFTSSKDEHLNSRVGNEEIKNDRGYERDLEAGLGTGEGRRKTFMNDDRPRGNRAFTSNFPLKRPNLFKNISVLNKTPANKVNTLSPRERALWKWANVDNLDLFLQDVYRYYLGNGYFCIILEKILNLATLIFVIFTSTYGGYCIDYSKISTSNRLSDVTIDKCYSSSITGFTKLLLWIFYVFVVLKIAQLYFDVQNLKDIHNFYSYLLNVSDKELQTIPWQTIIQQIMYLKDQNALTANVLEVKAKNRIDAHDVANRIMRKENYLIAMYNNEVLDLSLPFPLYRTSTLTKTLEWNINLCILGYAFNESGLIKQSFLKPSQHEYIKEELKKRFLLAGFLNIVLSPFLVTYFLLLYFLRYFNEYKTSPGTLGARQYTLMAEWKFREYNELFHLFQKRMGLSTELANRYINQFPKEETNLMFKFVAFISGSFVAILAILTVFDPENFLNFEITNDRTALFYITVMGAIWTVCRNSVSDEYNVFDPEETLQELATYTHYMPHEWEGRYHTEEVKNEFCKLYNLRIIVLVRELASLVITPFILWYSLPKSADRIVEFFRDNTIHVDGLGYVCKYAMFDINETLEHKNGKSKLKAPLQSKDTQDGRKVNLREIISEDLSDTNDSDSEENDAAVNKMMQSYMYFIDDYENSSKVVGKHQLPTKRYGDETKLSPMLNNSYSWKKQFRPGQKPELFRIGKHSLETRQPVATNKSSTTSKKKRSVNRRLSENDNINLGNSFIGSIPAPSYELQNNIKSGNSRNESGAGGIFNLVKEFYNQSELGR
>XP_002497688_Zygosaccharomyces_rouxii
MDRSKPSSQSNGRDTFLSRVFGLQSDDVTTSIHTDELSQFREQDVHGDSQLSAVRTGVESASSGEDEEGVRVPESDQGTTSEEDEMVEQGGVIVPEEEPTTEDVDLNDGSVMPSFQRRKTDDSMPKVGQLSSEEEQDGGSDAIDDEDEDEADEDRPLFSKSAFTNPKQNRQPSHQNHSLLFQRILKHNKQKDQQQKLFTSSKDTNNRRIPRDLEAQNGNSRPGRGSNGGDGGVHNSFISRGNQLGKKIFNTGGFNLKRPNILNNISVLNNTPVNRLHSLSPKERALWKWANVENLDIFLQDVYSYYLGSGYFCMVLLKVLNLATLTFVVLISTYMGYCIDYSKVPQSHTFSEITIDRCYKNNITGFTKFLLWIFYIFVVLKVAQLYFDIQNLNEIHNFYTYLLNISDKELQSIPWQNVIQQIMFLKDQNALTANVVEVKAKNRIDAHDVANRIMRKENYLIALYNNDVLDLSLPIPLYRTSPLTKTLEWNINLCIMGYAFNESGFLKQSFLKPSQHEYVKEELQKRFMLAGFLNIILSPFLVSYFVLLYFFRYFNEYKTSPGSLGARQYTPMAEWKFREYNELYHLFQKRIGLSTFLADRYIDQFPKEGVNLMLRFVAFVTGSFVAILGIFTILDPENFLNFEITHDKTALFYITVLGTIWTVCRSSISDEYNVFDPDETIQDLAAYTHYLPVEWEGRYHTEEVKNEFCKLYNLKIIILLRELASLIMTPFILWFSLPRSADRIVEFFRDNSVYVDGLGYVCKYAMFEINDSTDTKTRHRKESRRGSRNTRSSTKISDLPGGRRPSYQDDGSGGAFGSDESEVEDEDRELAVNKMMQSYMYFMDDYENSENALGKHQLPHKKYEESTDGVRNLSNSYSWKKQFKPGQRPELFRIGRHALEVNKPLRGNARRRSDTSARRRKKKGNQFNNDLNKDVEESFISSVPLQHYELPDTGRNGDSARSGGGVLGLVKEYYRKSDIGR
>XP_003648191_Eremothecium_cymbalariae
METSENTIRNNRKNTFLSRVFGVQSSELGDSLETTEMSHFPIQIDRSTSRVLEESRVIESDQGSSSEDEDDLPAGSFEPLVEDTRKYVGVHGTRTDYTEEEFSDQELDATEQYTIAKLGQGSSSDDDRNPEGLEDSGDEEDAMLLQTRTKERGGSGKGNQQPMALKKIIGDQGRKFLGRQKSSQEESFIFRKSLIWDEESQARSGSKRVALLPKVSVTNNVPQNRQNPLSPRERALWKWANVENLDVFLQDVYGYYLGNGLYCIMIEKLLNLLTLLFIVFISTYMSHCIDYSKLPSSHKFTEIKIEQCYHTQITGTTKIMFWIFATFVLLKAVQLYFDFKSLLDIHNFYTYLLNISDKELQTIPWQSVIKQIMFLKDQNAVTANVVEVKAKNRIDAHNVANRIMRKENYLIALYNRDILHLSLPIPLYRTSTLTKTLEWNINLCIIGFAFNDAGFLKQSFLNPGQREYLSEELRKRFILAGFLNIILSPFLVVYFILLYFFRYFNEYKTSPGSLGSRQYAPVAEWKFREYNELYHLFKKRIGLSYEVANKYINQFPNAVCDYFFKFVKFISGSFVAILGLMTILDPENFLNFELTHDKTVLFYMTILGTVWAVCHGAVNDQYSVFDPEEALKELITYTHYSPKEWSGRYHTDDVKQEFCKLYNLRVVLLLRELASLVMTPFILWFSLPKSAESIVDFFREVSVYGDGLGYVCQYAMFETDQKKNSTVSGGLQSQNQRRANDKGADDDSSDEESDRGMNKMIQSYMYFVDDYQNLDNAVGKYQIPKPNHFLDVSAREHVNRNYSWKKQFKLGNKPEEFKIRSLSPTAISSSILANKPKPNLRARLDKGIEHNHSDNLGESFINSIPIADYEPTERGDGPSSNGVLGLLNQYYRKSDVGR
>NP_984167_Eremothecium_gossypii
MEQSEDTIQHERKNTFLSRVFGVHSSEVGDSIETAELSQYPIQIARSGSNAIDESRVIESDQASSSEEEDTDGHDLSVAENMTSYNGAQGSGSEDSDVPFSDQELETIETYTIAKVGQGSSSEDDRLQADSAEEEDALLFQHRLQDGSKGRNKVSSQPLGLKRILGSKGKSILGKEPASQEDSFIFRKGPTWDEENQLRPESKRPGLLSGKSNARLSSPSRPSPLSARERALWKWANVENLDGFLQDVYSYYLGNGFYCIMIEKILNLLTLLFIVFISTYMSHCIDYSKLPNGHKFSDVRVDQCYETQITGTTKLLFWIFGVFVVLKVVQMYFDFRRIHEIHNFYTYLLNISDKELQTIPWQSVIHQIMRLKDQNAVTANVVEVKAKNHIDAHDVANRIMRKENYLIALYNKDILHLSLPIPLYRTSTLTKTLEWNIHLCIIGFAFNEAGFLKQSFLNPAQREFLSEELKKRFILAGFLNIILAPFLVVYFVLLYFFRYFNEYKTSPGSLSTRQYTPIAEWKFREYNELYHLFKKRMGLSYEVANTYINQFPNALGDYFFKFVKFISGSFVAILALMTVLDPENFLNFELTADRTVLFYMTVLGTIWAVCHSAVNDNCSVFDPEDSLKELITYIHYAPKEWDGRYHTDEVKQEFCKLYNLRVILLLRELASLIMTPFILWFSLPNSAESIVDFFREVTVYGDGLGYVCKYAMFDENCKKGLRTNKHLQGTQTKYGHSLGDDHDSSDEETDKGMNKMIQSYMYFVDDYQNSVNAVGKYQIPKTQNLSHESKYNMKSHQHYSWKKQFKLGSKPEDFKIGSVTPRALSSSILANKPKSNLRARLDPEISHSNVQFDDLGESFINSIPVADYDPIERSDAMGGNGVLGLLNQYYRKSDVGR
>XP_452931_Kluyveromyces_lactis
MTDSQDKVNGGSKNTFLSRVFGVHSSAVENSLDAAEMSHITMPTEQDFSNYAEDEGNVRLIESDQEPSSSNEDSNDEEPLIQQPQSIRFDTASDGMATIQSESEPDEGGTEEDEVHLEEEDFSDQDLASSVSKYGQPSSSEDEEPLSNRDSNRGSDETIPFIGRQRLNLGGKNPITGATKSTKNPSESRVFERLLGNSPAKMFRNNGRPNNLEESFLFRKPSVAEQSGPGKSTHFNLKPPPIFNNISTLTSTSKNSLSSLSPKERALWKWANIENLDTFLQQVYEYYLGNGFYCIITEKVIHLATILFVVFISTYMGHCIDYSRLSSSHTFEEIHIEQCYKTQISPTAKVFLWIFYAFIGLKVLQLYFDVKALKDIRNFYNYLLSISDKDLQTIPWQSVIQQLVLLKDQNAITANATEVKAKNRLSAHDVANRIMRKENFVIALYDNNILDLSLPVPLLRTCALTKTLEWNINLCILGFAFNEKGYLKQAFLRESQREYLGEELKKRFVLAGFLNIILSPFLVTYFVLLNFFRYFNEYKTSPGSIGSRQYTPIAEWKFREYNELYHIFQKRMRLSMIIADNYVNQFPNTLLSLTLSFIQFVSGSFVAILGILTIFDPDNFLNFEITPDRTVLFYMTVFGTLWAVCHSSINDEYTVLKPEETLEELVSYTHYAPKEWKGKYHTEDIKNEFCRLYNLRITLLLRELVSIIITPFILWFSLPKNSERIIDFFRECTVYEEGLGYVCKYAMFEATKIDKGTKAKKQTKRMFSQAEQDDSETESDEGVNKMLQSYMYFVDDYKNAGNAVGKNQLPASPIEPSYHPYSSTKDYSWKTQFALGKNSNRKRNLNRSRVKRFPDRSSDLELGSLSGSLINKSTLFKDDIADNADELKAGNGVMGLLNQYYKKSDRNR
>XP_022677849_Kluyveromyces_marxianus
MVDNQDNVNEPPKNTFLSRVFGVHSSAVENSIDGAEMSHISIHNSQEFNHFVENEHHERLIESDQESSTNEEESNDEEPLIKQPQSIRFQEVPNGIAITHPFSESEDDEGEIEGRDPEFFSDQDLGSSISKHGQGSSSEDESEQAPTGDDAGPIGFERNSPIVENTRLGFHSPYDANSKANLKGPYLGHSKVFDRIFANKPAGMSRNRRHDDLEESFLFRKPSVADPRSTKTPAPFNLKPPPIFQNVPNLTSVNKNSLSTLSPKERALWKWANVENLDTFLQQVYDYFLGNGFYCIIVDKVVQLATILFVVFISTYMGHCIDYSRLSSSHSFKEVHIEQCYKTQISPTAKVLLWIFYAFIGLKILQLYFDVKALKDVQNFYNYLLGISDKDLPTIPWQSVVQQLVLLKDQNAITANATEVKAKNRLSAHDVANRIMRKENFVIALYDNNILDLSLPIPLFRTCALTKSLEWNINLCILGFAFNERGYLKQAFLRESQREYLSEELKKRFVLAGFLNIILSPFLVTYFILLNFFRYFNEYKTTPGSIGSRQYTPIAEWRFREYNELYHIFEKRKKLSMVIADDYISQFPNTLMSSLLSFVQFVSGSFVAILGILTVFDPDNFLNFEITSDRTVLFYMTLFGSIWAICHGAINEEYTAFSPEETLRELISFTHYSPKSWEGKYHTEDIKEEFCKLYNLRIILLLKELVSIILTPFILWFSLPKNSDRIIDFFRECTVYEEGLGYVCKYAMFDGAKVNKGLNAKTQASKMFSQTDNDDESDSDNDIGVNKMLQSYMYFVDDYKKAENALGKNQLISPKEGSFGYPRDYSWKTQFALGKKINKRSGEGPSQRRNLEHGSANPDVGSLNASFINKSSLYKDDFTENTDEMKKGNGVMGLLNQYYKKYDNKR
>XP_022628786_Lachancea_lanzarotensis
MDSPDSKYNGAERNTFLSRVFGPHSTVGNSLGNTEITQITPSSERSTIARNDLGIIESDQDSSSSEDTDAFDRDQDRVRPFEGIQSVVLDPDSGAESSSENPSISSSIPKAGQGDASDESDFRETSYAGPYDEDNDREAKENSPHNGLLESMDFRSQSPVPAGPSTGRANNNPSKNAWKNTFVGNRKSFLQFKENKPADQEESFLFRKPSVWDEENQARVKPQTTVPRVLNNFSNIARTPTNRLNTLSPRERALWKWANVENLDLFLQEVYDYYLGNGFFCICIEKVLNIATLLFVVLVSTYLGCCIDYSKLSTSHKISDIQIPQCYNTQITGASKVLLWGFYIFVGLKTLQFYSDLKALRDIRNFYTYLLDIPDKELQTIAWQNVIKQIMLLKDQNAVTANVVEVKAKNRIDAHDVANRIMRKENYLIALFNNDVLDLSLPIPLYRTSTLTKTLEWNLNLCIMGFAFNEGGYLKQSFLKSSQRGYLEEELRKRFMLAGFLNIILSPFLVAYFVLLYFFRYFNEYKTSPSALSSRQYTPIAEWKFREYNELYHLFQKRLGLSVELANEYIDQFPKEKTNLIMKFVAFVSGSFVAVLGIMTVFDPENFLNFELTHDRSVLFYISVFGTIWAVCRSSVSNDYKVFDPEVTLREVVSYLHFNPKDWEGRYHTEEVKQEFCKLFNLRIILLFRELASLIMTPFILWFSLPKSSGKIVDFIRDVSVYVDGLGYVCKYATFEVQKHHHGLAKKSVFHATETNKKAGTALGAPKDDESSDSESEDDNSVGKMMRSYMYFLDSYQNNDNAVGKHQLPKSHTPISQATLPTNHYSWKRQFQPGQRPENFRLGLENKANYSSNHRPRTSRLNAKLRNEDAGVGRPRGKFDSDLGESFINSIPLGEYSNIDGTEDKAGRNGVLGLLNQYYKSSDVGR
>XP_002555955_Lachancea_thermotolerans
MDGSSSKYHEPERNTFLSRVFGPHSTEGNSMGNTEMTQIQASEQSFVQSGGMRMIESDQGSSSDDDASFEREEDDSRVRAFHGIQSVVLDADSDAGSSSGAGSIASVQKLGQGADSDSEYQERRPGAEEDNNDEDSPLFRQNLKSLDFKSPSPVPAGPSVGFGPEVSDRRAFKSKFIDKHTQFLKLGKDEAEAESFLFRKNSAWDEENQQPKAQTNVPRIFGNFAAIGNTPAARLHTLSPRERALWKWANVENLDIFLQEVYNYYLGNGFYCICIEKALNIATLLFVVFISTFMGCCIDYSKLPHSTKISEVYVHKCYSTQISGTTKVLLWGFYIFVALKVAQFYFDVRALRDIHNFYSFLLNISDKELQTVSWQKVIKQIMLLKDQNAVTANVAEVKAKNRIDAHDVANRIMRRENYLIALFNNDILDLTLPIPLYRTSTLTKTLEWNLNLCIIGFAFNESGYLKQSFLKSSQRSYLEEELRKRFMLAGFLNIILSPFLVAYFILLYFFRYFNEYKTSPSALSSRQYTPIAEWKFREYNELYHLFQKRLGLSVEVANNYIDQFPKEKTNIIMKFIAFVSGSFVAILALLTVFDPENFLNFEITKDKSVLFYISVFGTVWAICKNSVSGQYRVFDPEESLREVVSYLHYKPKEWEGKYHTEDVKQDFCKLFNLRVILLLRELASLVMTPFILWFSLPKSSGKIVDFMREVSVYVDGLGYVCKYATFEVQGRHHDAKSRASRIIKNHQNFDAPQGYDESEHSSASDSEDDDKSVNKMMRSYMYFLDSYQNNDNEVGKHQLPKSGRNGKGPGNVDWLNTNYSWKRQFQPGQRPGDFQGNNVGYSSSMPTGTKDPVTKRSSEFKADSRSTGRGQTRFDSSLGESFINSVPLGEYRHLDRAEEVPGGNGVLGLLNQYYKKSDVGR
>XP_020054319_Aspergillus_aculeatus
MMTSNILSRFLPPHGSPSVYETIRQHDSHSDTSDIEERAGLALEDEHLGHFSDGELEETLADAERDGSPGPSDPFLTPQVPQSTKAAGKAPMKSVSRTRRFSRLRRPQALSPQHKPEDSDDEVPASLLVEGDQEDEDDLKSKLPPPPPSHNLRDHGPHARPSSHRDQTRWETARGQLPVHSAPGKRHHGALWSAGYPDLATVDPKVKAMWMWANVENLDNFLKEVYTYYLGNGIWSILLNRALSLLTFAFVVGFSIFLTNCIDYRSVRGSRTLDDIYIQQCTKKMSFSSTFLLWLLSLFWIGKSFQYILDIRRLKHMHDFYHYLLGVSDPEIQTISWQEVVSRLMTLRDSNPATAGAVSAKNRKFMGSQSKQRMDAHDIANRLMRKENYLIALVNKDILDLTLPVPFLRNRQLFSRTLEWNINLCVMDYVFNEQGQVRTLFLKDTHRRALSDGLRRRFIFAGIMNIFAAPFIVVYFMTHYFFRYFNEYKKNPSQIGSRQYTPLAEWKFREFNELWHLFERRTNMSYPFASRYVDQFPKDKTVQIAGFVAFVSGALASVLALASVVDPELFLGFEITPDRTVLFYLGVFGSVWAVAQGMVPEETNVFDPEYALLEVINFTHYFPGHWKGRLHSDDVRKDFATLYQMKIVIFLEEIMSMIFTPFILWFSLPRCSDRLIDFFREFTVHVDGMGYLCSFAVFDFKKGTNVISQADPGRRDPARQDLRADYFSTKDGKMLASYYGFLDNYGANPRPSNKRQFHPPPTFPTLGSPSAIEMGTYGERLDGTLARPGLAGGMMGQQSAFGAHRFGPPGLGDHTSPAPSMLLDPHHQPSASGFRTTHRASAYSRYRPSRPSRTISDPIADEDGPSTQARGVGVRASSHVASGSSGAGIGTSDSNLGESWRMDLVDERDEDGEEREGGENVDALAGGAGVLGLIQRFQQVSKDTRGRTTVGL
>XP_001268290_Aspergillus_clavatus
MMTSNILSRFLPPNNSPSVYEAIRQNDADSDSSDVEERAGLTLEDGHGGHYTDHELQDAMVDADQSELPSPDDAFLARESHHRVPSEGPSKSTSRRRKNSRPRWMQAASPGQDFEYGDDDDVPASLLVEGHHDDEDLKSRLPPPPRPLSPHEIQPSLPGPSSQGDQARWRAARDQQPLHNASRRRPPGVKWSLGQPNLNTVDPKEKAMWMWANVDNLDNFLKEVYSYFLGNGIWSILLTRVLSLLTFAFVVGFSTFLTNCVNYHKVRGSKTLDDILVDRCTTKMSLSSTFLLWLLTFFWIGKAFQCLLGIRRLKHMHDFYHYLLGVSDTDIQTISWQEVVSRLMTLRDANPATAGAVSARHRKFMGSQSKQRMDAHDIANRLMRKENYLIALVNKDILDLTLPIPFLRNRPLFSQTLEWNLNLCIMDYVFNEQGQVRTLFLKDTHRKALSEGLRRRFIFAGFMNIFVAPFIVVYFMMHYFFRYFNEYKKNPSQIGSRQYTPLAEWKFREFNELWHLFERRINMSYPFASRYVDQFPKDKTVQVAGFVAFVSGALASVLALASVVDPELFLGFEITHDRTVLFYLGVFGSVWAVARGMVPEETNVFDPEYALLEVINYTHYFPSQWKGRLHSDEVRREFAELYQMKIVIFLEEILSMIFTPFILWFSLPRCSDRLIDFFREFTVHVDGMGYLCSFAVFDFKKGTNVITQGDRREPARQDLRADYFATKDGKMLASYYGFLDNYGANPRGAHPSTKRQFHPPPAFPTLGSPSAMDLGHLGDRADPPQARPFAGQQSTFGPSRFGPTGLADHGSPAPSMLLDPHHQPSASGFRTAHRTAFSRYRSSRAAPPISGAILDDDESPSAPNRNGSARSAAGAPAPPGGSSGGGVGASDSNLEDSWRMNLTGDTDDEDAGAGGENADAIAGGAGVLGLIQQFQRVNQDGRGRTAVGL
>XP_001258378_Aspergillus_fischeri
MMTSNILSRFLPPNGSPSVYETIRHHDATSDSSDVEERAGLTLEDGSGEHYSDRELEDAMTDAERSRLLDPDDAFIRRKSPRKASVAGPSKSNSRHRHSGRPRWAHDASPGHDFEDGDDDVPASLLVEGHHDDDDDDLKSRLPPPPTSHFTPDNRQTSLPGPSTRGDRARWRAAREQQPLHHADRRRAPAVRWSLGQPNLNTVDPKEKAMWMWANVENLDNFLKDVYTYFLGNGIWSILLNRVLSLLTFAFVIGFTTFLTNCIDYHKVRGSKTLNDILIEQCTTKMSLSSTFLLWLLTLFWIGKAFQCLLDIRRLKHMHDFYYYLLGVSDTDIQTISWQEVVSRLMTLRDANPATAGAVSARHRKFMGSQSKQRMDAHDIANRLMRKENYLIALINKDILDLTLPIPFLRNKQLFSQTLEWNINLCIMDYVFNEQGQVRTLFLKDTHRKALSEGLRRRFIFAGIMNIFVAPFIVVYFMMHYFFRYFNEYKKNPSQIGSRQYTPLAEWKFREFNELWHLFERRINMSYPFASRYVDQFPKDKTVQVAGFVAFVSGALASVLALASIVDPELFLGFEITHDRTVLFYLGVFGSVWAVARGLVPEETTVFDPEYALLEVINYTHYAPSHWKGRLHSDEVRREFAELYQMKIVIFLEEILSMIFTPFILWFNLPKCSDRLIDFFREFTVHVDGMGYLCSFAVFDFKKGTNVINQGDRREPARQDLRADYFSTKDGKMLASYYGFLDNYGANHRGSHPATRRQFHPPPAFPTLGSPPAGEMGTIGDRLDQTQTRHGLAGPFMGQQSVFGPSRYGPTGLGDHASPAPSILLDPHHQPSTSGFRGTSRAAAFPRYRSSRAHPPTSGTIADGDESPVATGGSDPSRPAANAAGASSAGGVGTSDSNLGDSWRMNLAEDVDDDNTEGGENVDAIAGGAGVLGLIQQLQRVNKDTRGRTAVGL
>XP_041139922_Aspergillus_flavus
MMTSNILSRFLPPNGSPSVYETLRQQDAESNPSDVEERAGLEFEDDRRTQFSDRELEEAMVDAARDGIRSPSPSPSEPFLTQRSPQRTSGTATAKTGGRRRKHSRPRWMHQDPDDGDDDVPPSLLVEGHQDDDEMRSRLPPPPPSHRHPQRELSPAPGPSSRADRARWNTTREQLPLHNDGRGQRPGVIWSLGHPNLASVDPKEKAMWLWANVENLDNFLKDVYTYFLGNGIWLKHMHDFYYYLLGISDSEIQTISWQEVVSRLMTLRDANPATAGAVSARHRKFMGSQSKQRMDAHDIANRLMRKENYLIALVNKDILDLTLPIPFLRNRQLFSQTLEWNINLCIMDYVFNDQGQVRTLFLKDTHRKALSEGLRRRFIFAGIMNIFVAPFIVVYFLMHYFFRYFNEYKKNPAQIGSRQYTPLAEWKFREFNELWHLFERRVNMSYPFASRYVDQFPKDKTVQVAGFVAFVSGALASVLALVSIIDPELFLGFEITHDRTVLFYLGVFGSVWAFARGLVPEETNVFDPEFALLEVIDFTHYFPNHWKGRLHSDEVRKEFAVLYQMKIVIFLEEILSMIFTPFILWFSLPKCSDRLIDFFREFTVHVDGMGYLCSFAVFDFKKGTNVISQGGTGRRESGRQDLRADYFSTKDGKMLASYYGFLDNYGGNRPANPSSRRQFHPPPAFPTLGSPSAIEMGNIGERLERTQTRHGPAATFMGQQSGLGPGFGAAGFGDHASPAPSILLDPHHQPTASDFRTANRSALYPRFRSSRPVRPITDPIEDDNESPSAEIRRGAVKKSPHPTTGSSGGAIGTSDSNLGESWRMNLIGDELDKDTGEDGENVDEIAGNAGVLGLIQQFQKVSKDNRGRTTVGI
>XP_751113_Aspergillus_fumigatus
MMTSNILSRFLPPNGSPSVYETIRNHDATSDSSDVEERAGLTLEDGPGEHYSDRELEDAMADAGRSRLLDRDDAFISRRSPRKASVAGPSKSNSRRRHFSRPRWAHDASPSHDFEDGDDDVPASLLVEGHHDDDELKSRLPPPPTSHITPDDRQPSRPGPSTRGVRGRGRAAKEQQPLHHADRRRAPAVRWSLGQPNLNTVDPKEKAMWMWANVENLDNFLKEVYTYFLGNGIWSILLNRVLSLLTFAFVVGFSTFLTNCIDYHKVRGSKSLNDILIKQCTTKMSLSSTFLLWLLTLFWIGKAFQCLLDIRRLKHMHDFYYYLLGVSDTDIQTISWQEIVSRLMTLRDANPATAGAVSARHRKFMGSQSKQRMDAHDIANRLMRKENYLIALINKDILDLTLPIPFLRNKQLFSRTLEWNINLCIMDYVFNEQGQVRTLFLKDTHRKALSEGLRRRFIFAGIMNIFVAPFIVVYFMMHYFFRYFNEYKKNPSQIGSRQYTPLAEWKFREFNELWHLFERRINMSYPFASRYVDQFPKDKTVQVAGFVAFVSGALASVLALASIVDPELFLGFEITHDRTVLFYLGVFGSVWAVARGLVPEETTVFDPEYALLEVINYTHYAPSHWKGRLHSDEVRREFTELYQMKIVIFLEEILSMIFTPFILWFNLPKCSDRLIDFFREFTVHVDGMGYLCSFAVFDFKKGTNVINQGDRRDPARQDLRADYFSTKDGKMLASYYGFLDNYGANHRGSHPATRRQFYPPPAFPTLGSPPAGEMGTIGDRLDQTQTRHGLAGPFMGQQSVFGPSRYGLTGLGDHASPAPSILLDPHHQPSTSGFRGTSRAAGVQRYRSSRAHPPISGTIADGDESPVATGRSDPSRPAANAAGASSAGGVGTSDSNLGDSWRMNLVEDGDDDNTEGGENVDAIAGGAGVLGLIQQFQRVNKDSRGRTAVGL
>XP_661338_Aspergillus_nidulans
MMASNVLSRLLPQTGQSVYETIRQHDNDSDASDVEERAGLVYDDDVNLGNRFSDRELEEAMADATREGSSSPSDTFLTPQIAQRGERSASSGPRMRKPNNPRFMRSVTPRPEFVEDDLDDDHDDDVPASLLMEGQHDDEYLRTRLPPPPSHHFSDPQPSRSARSPRREHIRTFAFVVGFTTFLTNCIDYRLVRTSKSLDQILISKCTSRMSASSTFLLWLLCLFWIGKIFQLILDIRRLKNMHDFYHYLLGVSDAEIQTISWQEVVSRLMTLRDANPATAGAVSAFNRRLLGSQSKQRMDAHDIANRLMRKENYLIALINKDILDLTLPIPFLRNRQLFSRILEWNINLCIMDYVFNEQGQLSSRQYTPLAEWKFREFNELWHLFEKRINLSYPYATRYVDQFPKDKTVQVAGFVAFISGALASVLALASILDPELFLGFELTHDRTTLFYLGVFGSVWAFARGMVPEETLVFDPEYALLEVIQFTHYFPSHWKGKLHSDDVRREFAVLYQMKIIIFMEEILSMIFTPFILWFSLPKCSERVIDFFREFTVHVDGMGYLCSFAVFDFKKGTNVIPQGHINQRDARQDPRVDYFSTKDGKMLASYYGFLDNYGGNPRATNANKRAFHPPPTFPSLGSPPFVGASNIGNRQDPIQARVNTASAALGQQSMLGATRLGALGVGDTQSPAPSLLLDPQHQPSASGFRATNHIAPHHRQRLGRPPPAPVSESIIDDNEPSIAAARRPAPRRKSGQLHTNSGSSEALGAGDSNVEDSWGMKSGGEVNDEDAEENVDDVVGGAGVLGLIQQFQKVNKDNRPRAAVGL
>XP_001390972_Aspergillus_niger
MMTSNILSRFLPPNGSPSVYETIRQHDNHSDASDVEERAGMAFEDEHGDRFSDRELEDALADAGRDDSPGPSEPFLPRSPPTKRDEGGFLKAGSRRRKFSRSGRIHAASPRHKFDDSDDDVPPSLLVEGDQDDDDVLRSKLPPPPRSIDPPNVEPPPRPSPRDDRVHWEAARDRLPLHDTNRRAHHASLWSAGYPNLALVDPKEKALWMWANVENLDNFLKEVYTYFLGNGIWSILLNRVLSLLTFAFVVGFSIFLTNCIDYHKVRGSRTLDDILIQKCTKQMSMDSNPATAGAVSAKHRKFMGSQSKQRMDAHDIANRLMRKENYLIALINKDILDLTLPIPFLRNRQLFSRTLEWNINLCIMDYVFNEQGQVRTLFLKDTHRRALSEGLRRRFMFAGIMNIFVAPFIVVYFMMHYFFRYFNEYKKNPSQIGSRQYTPLAEWKFREFNELWHLFERRVNMSYPFASRYVDQFPKDKMVQFAGFVAFVSGALASVLALASVVDPELFLGFEITHDRTVLFYLGVFGSIWAVAQGLVPEETNVFDPEYALLEVINFTHYFPGHWKGRLHSDDVRKDFAVLYQMKIVIFLEEILSMIFTPFILWFSLPKCSDRLIDFFREFTVHVDGMGYLCSFAVFDFKKGTNVISQGDTGRRDAARQDLRADYFSTKDGKMLASYYGFLDNYGANPRSGHPSTKRQFHPPPTFPTLGSPSAIEMGNFGDRPAAAGLMGQQSTYGAAPRFGPAGMGDHLSPAPSMLLDPHHQPSASGFRSTHRANPYPRYRASRPPPTISDPIEDEDPPAGKGRSAVKSSPGVGSSGGGIGTSDSNLGESWRMNLVGDEVEEEDEGGENVDTLAGGGGVLGLIQQFQKVNQDNRGRTTVGI
>XP_015401035_Aspergillus_nomiae
MMTSNILSRFLPPNGSPSVYETLRQQDAESNPSDVEERAGLEFEDDRRTQFSDRELEEAMVHAARDGIQSPSPSEPFLTQGSPQRTSGTATAKSGSRRRKHSRPRWMHQDPDDGDDDVPPSLLVEGHQDDDEMKSRLPPPPPSHRHPQREQSPAPGPSSRADRARWNTTREQLPLHNDRRGQRPGAIWSLGHPNLATVDPKEKAMWLWANVENLDNFLKDVYTYFLGNGIWSILLNRGLSLLTFAFVVGFSTFLTNCIDYRNFRGSRKMDDILIQQCTKKMSMSSTFLLWLLTVFWIGKAFQYLMDIRRLKHMHDFYHYLLGISDSEIQTISWQEVVSRLMTLRDANPATAGAVSARHRKFMGSQSKQRMDAHDIANRLMRKENYLIALVNKDILDLTLPIPFLRNRQLFSQTLEWNINLCIMDYVFNDQGQVRTLFLKDTHRKALSEGLRRRFIFAGIMNIFVAPFIVVYFLMHYFFRYFNEYKKNPAQIGSRQYTPLAEWKFREFNELWHLFERRVNMSYPFAGRYVDQFPKDKTVQIAGFVAFVSGALASVLALVSVIDPELFLGFEITHDRTVLFYLGVFGSVWAFARGLVPEETNVFDPEFALLEVIDFTHYCPNNWKGRLHSDEVRKEFAMLYQMKIVIFLEEILSMIFTPFILWFSLPKCSDRLIDFFREFTVHVDGMGYLCSFAVFDFKKGTNVISQGDTRRRESGRQDLRADYFSTKDGKMLASYYGFLDNYGGNRPANPSSRRQFHPPPAFPTLGSPSAVEMGNIGERLERTQTRHGPAAAFMGQQSGLGPGFGAAGFADHASPAPSILLDPHHQPMGSEFRTANRSVHYPRFRSSRPVRPMTDPIEDDNESTSAEIRRAAVKKSPQTGSSGGAIGTSDSNLGESWRMNLMGDENDKDSGEDEENVEELAGNAGVFGLIQQFQKVSKDNRGRTTVGI
>XP_023088549_Aspergillus_oryzae 
MMTSNILSRFLPPNGSPSVYETLRQQDAESNPSDVEERAGLEFEDDRRTQFSDRELEEAMVDAARDGIRSPSPSPSEPFLTQRSPQRTSGTATAKTGGRRRKHSRPRWMHQDPDDGDDDVPPSLLVEGHQDDDEMRSRLPPPPPSHRHPQRELSPAPGPSSRADRARWNTTREQLPLHNDGRGQRPGVIWSLGHPNLASVDPKEKAMWLWANVENLDNFLKDVYTYFLGNGIWSILLNRGLSLLTFAFVVGFSTFLTNCIDYRNFRGSRKMDDILIQQCTKKMSMSSTFLLWLLTVFWIGKAFQYLMDIRRLKHMHDFYYYLLGISDSEIQTISWQEVVSRLMTLRDANPATAGAVSARHRKFMGSQSKQRMDAHDIANRLMRKENYLIALVNKDILDLTLPIPFLRNRQLFSQTLEWNINLCIMDYVFNDQGQVRTLFLKDTHRKALSEGLRRRFIFAGIMNIFVAPFIVVYFLMHYFFRYFNEYKKNPAQIGSRQYTPLAEWKFREFNELWHLFERRVNMSYPFASRYVDQFPKDKTVQVAGFVAFVSGALASVLALVSIIDPELFLGFEITHDRTVLFYLGVFGSVWAFARGLVPEETNVFDPEFALLEVIDFTHYFPNHWKGRLHSDEVRKEFAVLYQMKIVIFLEEILSMIFTPFILWFSLPKCSDRLIDFFREFTVHVDGMGYLCSFAVFDFKKGTNVISQGGTGRRESGRQDLRADYFSTKDGKMLASYYGFLDNYGGNRPANPSSRRQFHPPPAFPTLGSPSAIEMGNIGERLERTQTRHGPAATFMGQQSGLGPGFGAAGFGDHASPAPSILLDPHHQPTASDFRTANRSALYPRFRSSRPVRPITDPIEDDNESPSAEIRRGAVKKSPHTTTGSSGGAIGTSDSNLGESWRMNLIGDELDKDTGEDGENVDEIAGNAGVLGLIQQFQKVSKDNRGRTTVGI
>XP_040634841_Aspergillus_ruber
MMKSNILSRILPPADSPSVYEAIREHDADSNASDVEERAGLAWGEERGGGDHYNDQELEEAMADAQGSVLSSPTNSTTAFLAQDHSSRGGKGKGRATSRHRKLSRPQWVQDGTPEYDADEDVPASLLVEGNHDDDELRSRLPPPPRSHPHRPSPDPGPPPPSNISRWKTNREATEQLGLHDDLQKQKAPPAARWSIGQHPNLAFVDPKEKAMWRWANVENLDNFLEDVYAYSQGNGIWSISLQRAISLLNFAFIVGFSTFLTNCIDYSSVRGSRTLDDILIKRCTTKMSTTSTLFLWMLTFFWIERAFRYLLDTRRLKHMHDFYYYLLGISDAEIQTISWQEIVSRLMALRDANPATARVSTRHRKLMGSQSKQRMDAHDIANRLMRKENYLIALVNKDILDLSLPVPFLRNRQLFSKVLEWNIYLCIMDYLFNEQGQIKTLFLRDTHRKALAEGLRRRFIVIGILNIFVAPFLVIYYLMHHFFRYFNEYKKNPSQIGSRQYTPLAEWKFREFNELDHLFQSRTNMSYPYASRYIDQFPKDKTVQLAGFVAFISGAITSVLAVASLVDPELFLGFELTSDRTVLFYLGVFGSVWAVARGLAPEENDVFDPEYALLEVIRDTHYFPSHWKGRLHSDEVRKEFAMLYQMRIVIFLEEVLSIIFTPFILWFSLPKCSERIIDFFREFTVHVDGLGYLCSFAVFDFKKGTNEITQGAAGRHHRNSHDPARQDPRTDYFSTKDGKMLASYYGFLDNYGANPRPSGRRPFHPPPAFPTLGSPSGIDLGHYPYPRSGPAAGAPGSTMIGQMSTAGARFGAPGAMDHLSPAPSMLLDPHHQPSAMNRTSAHPTYRASRVVPRVAEPIEDEDEPPSTTTDAHRLAPLPVHTTTVSSGGIGESESNLGDSWRMNLMGSGEGEEEGEEGEEGEDVDRIVEGPGVLGLIQQFQKANNDGRGRTTVGI
>XP_040703551_Aspergillus_sydowii
MMASNVLSRFLPPNGAPSVYETIRQHDDDPDASDVEERAGLRFDDDVNLEARFSDRELEDAMADAAREESPSPSDTFLTPQRGHRVDASRSGPRRRKHSNPRWMQSTSSRPNTVDDDDNDDDHDDDVPASLLMEGQHDDDDLKIRLPPPPSHHLSDPQPSRTARSPGRNHIRWDHTTDRRPSHDLPWRDRPRSLWSAGHPNLALVDPKEKAMWMWANVENLDNFLKDVYTYFLGNGIWSILLNRILSIMTFAFIVGFTTFLTNCIDYHRVRGSKTLDHILIPKCTSKMSMSSTFLLWLLCLFWVGKVFQLLLDIRGLKNMHDFYHYLLGVSDAEIQTISWQEVVSRLMVLRDSNPATAGAVSAYNRRLLGSQSKQRMDAHDIANRLMRKENYLIALINKDTLDLTLPVPFLRNRQLFSRILEWNINLCIMDYVFNEQGQVRPLFLKDTHRKALSDGLRRRFMFFGIMNIFIAPFIVVYFMMHHFFRYFNEYKNSPSQLSSRQYTPLAEWKFREFNELWHLFERRINLSYPFATRYVDQFPKDKTIQVAGFIAFVSGALTSVLALASIIDPELFLGFELTHDRTVLFYLGIFGSVWAFARGMVPEDTDVFDPEYALLQVIDFTHYFPSHWKGKLHSDDVRKDFAVSYQMKIVIFMEEILSMIFTPFILWFSLPKCSERVIDFFREFTVHVDGMGYLCSFAVFDFKKGTNAMPQGYANQRENARQDPRADYFSTKDGKMLASYYGFLDNYGGNTRPGHANKRSFHPPPTFPSLGSPSLVGLGNVGNRQDLTQTRLGPATGIAIQHSTLGAARFGPPGIGEVDSPAPSLLLDPHHQPSASGFRTANRTTQHQRHRLARPPPEPVSESVSDDNESPVTTTHRTASGQRTKPPYATSGSNGDPGTGDSNVEDSWRMNLMGDGADDDDADAENVDAIVGGAGVLGLIQQFQKANKDNRPRASVGL
>XP_001212461_Aspergillus_terreus
MMASNVLSRFLPPNGSPSVYETIRQHDADSEASDIEERAGIAFEDDQHEQFSDRELEEALADAGGDNLSSPNEGKPFLHQPNARRSSFNDDRHKPTSRRRKLSRPRWMHARSPQNEPDDGDDDVPASLLVEGREDDEDLKARLPPPPSSHGFADQEASIPGPSSRRDRARWESAREQLPLYNDQRRPRPKVWGHPNLAAVDPKEKAMWLWANVENLDNFLKDVYTYFLGNGMWSILLNRALSLLFMGSQSKQRMDAHDIANRLMRKENYLIALVNKDILDLTLPVPFLRNRQLFSRTLEWSINLCIMDYVFNDQGQVRTLFLKDTHRKALSEGLRRRFIFAGVMNIFIAPFIVVYFLMHYFFRYFNEYKNTPAQIGSRQYTPLAEWKFREFNELWHLFERRINMSYPFASRYIDQFPKDKTVQVAGFVAFVSGAVVSVLALASIIDPELFLGFEITHDRTVLFYLGVFGSVWAVARGMVPEETTVFDPEYALLEVINFTHYCPSHWKGRLHSDDVRTDFAMLYQMKIVIFLEEILSMIFTPFILWFSLPKCSDRLIDFFREFTVHVDGMGYLCSFAVFDFKKGTNVISQGDAGRRDPARQDPRADYFSTKDGKMLASYYGFLDNYGTNNRPGQPPHNKRPFHPPPAFPTLGSPSAVEMGNIGDRMSTLGPRFGGAAGGGEYASPAPSMLLDPHHQPSASGFRSVNRAPLYPRTRASRLSRPLSDPIEDDGESPSTETRGAAAKRSPHVMATGSSGGGIGTSDSNLGESWRMNLGDEDGGEEGENVDAIAGGAGVLGLIQQFQRKHRPMKR
>XP_022490731_Penicillium_arizonense
MMSSNILSRFLPPTGSPSVYETLRQQDADSESSDIEERAGLAMEDPQEHYSDGELEEALADARDSEITSPSALLSPGRSRKAPKKRASPPATRRRKPSRPRWMAQDLSPGYELDDNDEDVPQSLLVEEHHEDAKSRLPPPPGSHNRSDRRPPSPGPSQPNRAHWIEQRAPQPPHNYAGHPLGRFFTGQHPGLANVDPKKKAMWRWANVEDLDNFLKDVYTYFLGNGIWSILLTRVLNLLTFAFVVGFSTFLMNCIDYPKVRGSKSLNDILVPQCTAKMSGSSTFLLWLFSFFWIGKFFQYLLDIRRLKHLHDFYYYLLGVSDAEVQTISWQEVVSRLMTLRDSNPATAAAVSAQHRRFLGSQSKQRMDAHDIANRLMRKENYMIALVNKDILDLTLPIPFLKNRQLFSRTMEWNLNLCIMDFVFNEQGQLRTLFLKDTHRRLLSDSLRRRFVIAGIMNIFVAPFIVVYFMMHYFFRYFNEFKKNPGQIGSRQYTPMAEWKFREFNELWHLFERRINMSYPFASRYVDQFPKDKTVQVARFVAFISGALASVLALASVIDPELFLGFELTPDRTVLFYLGIFGTVWAFARGLAPEETDVFDPEFALLELIDFTHYFPSGWKGRLHSDDVRKEFAILYQLKIVIFLEEILSMIFTPFVLWFTLPKCSDRIIDFFREFTVHVDGVGYLCSFAVFDFKKGTNVLSQAAPGRRDQAKQDLRTDYFSTKDGKMLASYYGFLDNYGANPQPTNRRPFHPPPTLPTLGSASAADFGAPPDLQARPAQTSAVHFGPQYLAGGSRLRPIGGLDSRSPAPSMLLDPHHQPSSFGFRPAARSTPHHHQHQRTRLAHSQHPGAGSIDDESHEDPGPAARQSAPHTGASSGGAGASDSLGDSWRMNPLGKDEDEADEGDEGENLDAIAGGAGVLGLIQQFQKANTEGRRTTK
>XP_014534654_Penicillium_digitatum
MMSSNILSRFLPPTGSPSVYEAIRQHDAGSEYSDLEERAGLVLDDQQEQFSERELEEALADAQDSEIISPSTALLDQPRSGKVPEERASPSGTRRRKSSQPRWIAHESPLGYELDDHDEDVPQSLLIEGHHEDLKSRLPPPPRSHDRSNRRSTPSLGPSSQPPGARWNERAVHQPPPSESGHPIGSWFTGQHPGLANVDPKKKAMWRWANVEDLDNFLKDVYIYFLGNGVWSILLTRVLNLLTFAFVVGFSTFLTNCIDYTKVRRSKTLGDILVPRCTANMSGSSTFLLWLFSFFWIGKLFQYLLDIRRLKHLHDFYLYLLGVSDAEVQTISWQEVVSRLMALRDSNPSTAAAVSTKHRRFLGSQSKQRIDAHDIANRLMRKENYMIALVNKDILDLTLPIPFLKNRQLFSRTMEWNLNLCVMDYVFNEQGQLRTLFLRDTHRRALSDGLRRRFVFAGVMNIFVAPFIVVYFMMHYFFRYFNEFKKNPGQIGSRQYTPMAEWKFREFNELWHLFERRINMSYPFASRYVDQFPKDKTVQVARFVSFISGALASVLALVSVIDPELFLGFEITPDRTVLFYLGVFGTVWAFARGLAPEETDVFDPEYALLELIDFTHYFPSGWKGRLHSDDVRKEFAVLYQMKIVIFLEEILSMIFTPFVLWFSLPKCSDRLIDFFREFTVHVDGVGYLCSFAVFDFKKGTNVLSQAGPARREPGKQDLRTDYFSTKDGKMLASYYGFLDNYGTTNQPTSRRSFHPPPTLPTLGSPTAAEFGALPDHLQTRTGPNYGVPFSPQITMGASKLRQIGGFDRRSPAPSMLLDPHHQPSTTGFRAVARTTPQQHQRSRLGRSKHPSTGSIDDDEEPLSQDGHDSATRQSGARTGTSSTGAGTSDSHLGDSWRMNPLSRDEDDPAEGDEDENIDAIAGGGGVLGLIQQFQKANTEGRRTNVGI
>XP_016593238_Penicillium_expansum
MMSSNILSRFLPPTGSPSVYETIRQHDAGSEYSDLEERAGLVIEDQQEQFSDRELEDALADAQDSEIISPSTALLGRARSGKAPEQRASPSGTRRRKLSQPRWMAQELPLGYELDDHDEDVPQSLLVEGHHEDLKSQLPPPPRSHNRSNRRKTPSSGPSLQPTGARWNEPAARQPPPSESGHPIGRWFTGQHPGLANVDPKKKAMWRWANVEDLDNFLKDVYIYFLGNGIWSILLTRVLNLLTFAFVVGFSTFLTNCIDYTKVRRSKTLDDILVPQCTANMSGSSTFLLWLFSFFWIGKLFQYLLDIRRLKHLHDFYLHLLGVSDAEVQTISWQEVVSRLMALRDSNPSTAAAVSTKHRRFLGSQSKQRMDAHDIANRLMRKENYMIALVNKDILDLTLPIPFLKNRQLFSRTMEWNLNLCVMDYVFNEQGQLRTLFLKDTHRRALSDGLRRRFVFAGVMNIFVAPFIVVYFMMHYFFRYFNEFKKNPGQIGSRQYTPMAEWKFREFNELWHLFERRINMSYPFASRYVDQFPKDKTVQVARFVAFISGALASVLALASVIDPELFLGFEITPDRTVLFYLGIFGTVWAFARGLAPEETDVFDPEYALLELIDFTHYFPSGWKGRLHSDDVRKEFAILYQMKIVIFLEEILSMIFTPFVLWFSLPKCSDRLIDFFREFTVHVDGVGYLCSFAVFDFKKGTNVLSQAGPARRNPGKQDLRTDYFSTKDGKMLASYYGFLDNYGTTNQPTSRRPFHPPPTLPTLGSPTAAEFGALHDRLDHLQTRTGPTSGMPFGPQSMMGASKLRQMGGFDHRSPAPSMLLDPHHQPSTIGFRAAARTTPQQQQRSRLGRSKHPSTDTIDDEEEPSSQDGHDSTTRQSGARAGTSSAGAGTSDSNLGDSWRMNPPSRDEGDPAEGDEGENIDAIAGGGGVLGLIQQFQKANTEGRRTNVGI
>XP_040651573_Penicillium_griseofulvum
MMSSNILSRFLPPTGSPSVYETIRQHDAGSEYSDLEERAGLVTGDQQEQFSDRELEDALADAQDSEIISPNTALLDQARSGKTPEERASPSGTRRRKSSRPRWMPQESSLGYELDDHDEDVPQSLLVEGHHEDLRSRLPPPPQSHDRSGRPRAPSPEPSPQPTRARWNERGAAHQQSPSESGHPIRRWFTAQHPGLANTDPKKKAMWRWANVEDLDNFLKDVYVYFLGNGIWSILLTRVLNLLTFAFVVGFSTFLTNCIDYPKVRRSKTLDDILVPQCTANMSGSATFLLWLFSFFWIGKLFQYLLDIRRLKHLHDFYLYLLGVSDAEVQTISWQEVVSRLMALRDSNPSTAAAVSAKHRRFLGSQSKQRMDAHDIANRLMRKENYMIALVNKDILDLTLPIPFLKNRQLFSRTMEWNLNLCVMDYVFNEQGQLRTLFLKDTHRRALSDGLRRRFVFAGVMNIFVAPFIVVYFMMHYFFRYFNEFKKNPGQIGSRQYTPMAEWKFREFNELWHLFERRINMSYPFASRYVDQFPKDKTVQVARFVAFISGALASVLALASVIDPELFLGFEITPDRTVLFYLGIFGTVWAFARGLAPEETDVFDPEYALLELIDFTHYFPSGWKGRLHSDDVRKEFAILYQMKIVIFLEEILSMIFTPFVLWFSLPKCSDRLIDFFREFTVHVDGVGYLCSFAVFDFKKGTNVLSQAGPGRRDPGKQDLRTDYFSTKDGKMLASYYGFLDNYGANHQPTSRRQFHPPPTLPTLGSPTAAEFGALPGRPDHLQTRTGLTSGVPFGPQSLMGTSKLRQMGEFDRRSPAPSILLDPQHQPSTTGFRAAARTTQRSRLGRSQHPSTETIDDEEEPLSQDGRDSATRQSAPRTGTSSAGAGTSDSNLGDSWRMNPLSKDDNDPDEDDEGENIDAIAGGGGVLGLIQQFQKANTEGRRTNVGI
>XP_038926405_Penicillium_roqueforti
MMSSNILSRFLPPTGSRSVYETIRQHDVGSEYSDLEERAGLVIEDQQEQFSDRELEDALADAQDSEIISPSTALLGQARSGKAPEERASPSGTRRRKSSRPRWMPQESPLGYELDDHDEDVPQSLLVEGHHEDLKSQLPPPPRLHGRPDRRRTPSPGPSSQHTGTRWNEQAAHQTLPSESGHPIGRWFTGQHPGLANVDPKKKAMWRWANVEDLDNFLKDVYIYFLGNGIWSILLTRVLNLLTFAFVVGFSTFLTNCIDYSKVRRSKTLDDILVPQCTANMSGSSTFLLWLFSFFWIGKLFQYLLDIRRLKHLHDFYFYLLGVSDAEVQTISWQEVVSRLMALRDSNPSTAAAVSAKHRRFLGSQSKQRMDAHDIANRLMRKENYMIALVNKDILDLTLPIPFLKNRQLFSRTMEWNLNLCVMDYVFNEQGQLRTLFLKDTHRRALSDGLRRRFIFAGVMNIFVAPFIVVYFMMHYFFRYFNEFKKNPGQIGSRQYTPMAEWKFREFNELWHLFERRINMSYPFASRYVDQFPKDKTIQVARFVAFISGALASVLALASVIDPELFLGFEITPDRTVLFYLGIFGTVWAFARGLAPEETDVFDPEYALLELIDFTHYFPSGWKGRLHSDDVRKEFAILYQMKVVIFLEEILSMIFTPFVLWFSLPKCSDRLIDFFREFTVHVDGVGYLCSFAVFDFKKGTNVLSQAGPGRRDPGKQDLRTDYFSTKDGKMLASYYGFLDNYGTTHQPNSRRQFHPPPTLPTLNSPTAAEFGALPDRPDHLHARTGPTAGVPFGAQSMMGDSKLRQMGGFDHRSPAPSILLDPHHQPSTTGFRAARTSPQQHHRSRLGHPSTDTIDDEEEPLSQDGRESTIRQSGARTGNSSAGAGTSDGNLGGSWRMNPLSKDEDDPDEGDEGENIDAIAGGGGVLGLIQQFQKVNTEGRRTGI
>XP_002564443_Penicillium_rubens
MMSSNILSRFLPPTGSPSVYETIRQHDAGSEYSDLEERAGLVIEDQQEQYSDRELEDALADAQDSEIVSPSTALLNQARSVKAPEERASPSGTRRRKSSRPRWMAQESPLGYELDDHDEDVPQSLLVEGHHEDLKPRLPPPPQSHNRSDRRRTPSPGPSSRPTEARWNERGVHQQPPPSESGHPIGRWFTGQHPGLANVDPKKKAMWRWANVEDLDNFLKDVYVYFLGNGIWSILLTRVLNLLTFAFVVGFSTFLTNCIDYPKVRRSKTLNDILVPQCTANMSGSSTFLLWLFSFFWIGKLFQYLLDIRRLKHLHDFYLYLLGVSDAEVQTISWQEVVSRLMALRDSNPSTAAAVSAKHRRFLGSQSKQRMDAHDIANRLMRKENYMIALVNKDILDLTLPIPFLKNRQLFSRTMEWNLNLCVMDYVFNEQGQLRTLFLKDTHRRALSDGLRRRFIFAGVMNIFVAPFIVVYFMMHYFFRYFNEFKKNPGQIGSRQYTPMAEWKFREFNELWHLFERRINMSYPFASRYIDQFPKDKTVQVARFVAFISGALASVLALASVIDPELFLGFEITHDRTVLFYLGIFGTVWAFARGLAPEETDVFDPEYALLELIDFTHYFPSGWKGRLHSDDVRKEFAILYQMKIVIFLEEILSMIFTPFVLWFSLPKCSDRLIDFFREFTVHVDGVGYLCSFAVFDFKKGTNVLSQAGPGRRDPGKQDLRTDYFSTKDGKMLASYYGFLDNYGTTHQATSRRPFHPPPTLPTLGSPTAGGFGALPDRPDHLQTRLGPTPGAPFGPQSMIGTSKPRQMGGFDHRSPAPSILLDPHHQPSTTGFRAAARIAPQQHQRSRLGRSHHPSTDPIDDEEEPLSQDGHDSTTRQSGARTGTSSAGAGTSDSNLGDSWRMNPLSNDEDEGDEGENIDAIAGGGGVLGLIQQFQKANTEGRRTNVGI
>XP_040816830_Penicillium_solitum
MMSSNILSRFLPPTGSQSVYETIRQHDAGSEYSDLEERAGLVIDDQQEQFSDRELEDALADAQGSEIISPSTALLYQARSGKAPEERASPSGTRRRKSSRPRWMAQESPLGYELDDHDEDVPQSLLVEGHHEDLKSRLPPPPRSHDRSNRRRSPSPGPSSQPAGARWNERGAHQQPPSESGHPIGRWFTGQHPGLANVDPKKKAMWRWANVEDLDNFLKDVYIYFLGNGIWSILLTRVLNLLTFAFVVGFSTFLTNCIDYAKVRRSKTLDDILIPQCTANMSGSSTFLLWLFSFFWIGKLFQYLLDIRRLKHLHDFYLYLLGVSDAEVQTISWQEVVSRLMALRDSNPSTAAAVSTKHRRFLGSQSKQRMDAHDIANRLMRKENYMIALVNKDILDLTLPIPFLKNRQLFSRTMEWNLNLCVMDYVFNEQGQLRTLFLKDTHRRALSDGLRRRFVFAGVMNIFVAPFIVVYFMMHYFFRYFNEFKKNPGQIGSRQYTPMAEWKFREFNELWHLFERRINMSYPFASRYVDQFPKDKTVQVARFVAFISGALASVLALASVIDPELFLGFEITPDRTVLFYLGIFGTVWAFARGLAPEETDVFDPEYALLELIDFTHYFPSGWKGRLHSDDVRKEFAILYQMKIVIFLEEILSMIFTPFVLWFSLPKCSDRLIDFFREFTVHVDGVGYLCSFAVFDFKKGTNVLSQAGPARRDPGKQDLRTDYFSTKDGKMLASYYGFLDNYGTTNQPTSRRPFHPPPTLPTLGSPTAGEFGALPDRLDHPQTRTGPTSGMPFGPQSMMGASKLRQMGGFDHRSPAPSMLLDPHHQPSTTGFRAAARTTPQQHQRSRFGRSQHPSTDPIDDEEEPLSQDGRDSATRQSGARTGTSSAGAGTSDSNLGDSWRMNPLSRDEDDPAEGDEGENIDAIAGGGGVLGLIQQFQKANTEGRRTNVGI
>XP_022583713_Penicilliopsis_zonata
MMTSNILSRFLPPAEGSHSVYEAIGQHDAESDGFDDDVEERAGMAMDDDLRDHFDDHELEDVLAHATESQLGSPSTTTFASPGRRRQTAPADRFGKREPLRRRPPHARWLQPSPRGLEPEDGDDDVPASLLVEGHEEEGGEDDEDLKARLPPPPHHIPDPDPPVPGPSVTDESAARWASARSQQPLFPASRRNRPITGWSLGQHPSLGSVDPKQKAMWRWANVENLDNFLKEVYEYFLGNGMWSIILSRVLNLLTFAFVVGFTTFLTSCIDYSKFRGSRKLDDILIQKCVANMSTSSTLLLWLLTFFWIGKLFQYLLDIRRLRHMHDFYLYLLSISDAEIQTISWQEVVSRLMALRDANPATAGAVSAKHRKYIGSQSKQRMDAHDIANRIMRKENYAIALVNKDILDLTLPIPFLRKRQLFSRTLEWNINLCIMDYIFNEQGQVRSLFLKDTHRRALSDGLRRRFVVAGIMNIFIAPFIVVYFMMLYFFRNFNEFKKNPSQISSRQYTPLAEWKFREFNELWHLFERRINLSYPFSSRYVDQFPKDKTVQVARFVAFVTGALASVLALVSVVDPELFLGFEITPDRTVLFYLGVFGSAWALARGMVPEETDVFDPEYALLEVINFTHYVPTHWKGRLHSDDVRREFAMMYQMKIVIFLEEILSMIFTPFILWFSLPKCSDRLIDFFREFTVHVDGVGYLCSFAVFDFKKGANVLSQAGAHRPPPPDRPQDLRADYFSTKDGKMLASYYGFLDHYGANPRPGAPHPSFARRPFHSPPAFPTLGLPTGGDMGLFTDHHQQQQQQQQQQQQNSQPVRPFMTGLSRFGAAGMADAHTHSPIPSILLDPHHQPSGSGFRSVTRPPPPAAAAATGGRFHRSFRAPRPLFADPIADDSESPPPPASDMRSPRRTEGGAETSDSNLGESWRVNLSGDVEDDSDEAREPDTVDALVRGAGVLGLIQQFQKANTEGGRRAVGI
>XP_016616064_Cladophialophora_bantiana
MASNFMSRFTGSNNPSASIYDAIRQEDEDSDNFDVEETAGLAANGANGRDGFNNQELHSSNLPSHRRSLRHDGRAAPTSGEPQLQRRDTRRAQNKPRRTPRAHKLLDVEEADDDVPASLLIDHNAMGLDHGSMSLPPPPSLMPEGILQGRDTSPTAAQDFHARYRPKTSPSSRNATQVRPAGGIVGGNLASADPKEKAMFRWVNVTDLDNFLLEVYTYYLNHGFWSTVLMRFFNLLTVAFVVGFSIFLTQCIDYREIRGSTKMSEILVPQCTKRMGFVPNALLWLTTFIWLWKGVLYFFDIPRLKHMHDFYYYLLDIPEPEIQSISWQEVVSRLMALRDSNPTISSTSKRTSGYIKSQNKQRMDAHDIANRLMRRQNYMIAMINKDILDLTLPIPFFGNRKLFTRTLEWNIELCIMDFVFNRKGQVRPLFLKDTHRKDLANALRSRFILAGFTSLAFAPFLATFFVLKHFFQNFNDYQKNPAQIGLREYTPFAQWKFREFNELHHLFRRRINMSYPFADRYINQFPKDKTVQIARFVSLISGAVVSVLGLATILDQDNFLNFEVTPGRTTIFYIGIFGSIWAVARGLLPDDNMVYDTAFSIGEVIQFTHYEPQHWAGRLHTVEVKEEFSQLYQMKVVIFLEEVLSIFFTPFVLWFSLPKCSERIIDFFREFTVHVDGIGYVCTFAEFRFMNQAIRPAPKERSSEAETGTGGAAAGAPNTNANANLRDDYFASKDNKLEHSYWGFMNDYARNPKTDIHFPYHTSRRRFNFNMPPPIPGLPSPSFPATDHGNTFSGGMHAHRHSGGGLGSATSHRGALGTPRFGAQHHATGQGHPQSQPFGSPLQSLLLDPHHQPSVSGFTSSPQALRPRSSLPPKLRRTATVERGHEIPDDVAEEEDSTELRPQRTDTSQPNGVGAQPRLSSAPTGMTTHATHDSELGSWKYEVDSSSGAGSEDEEDERDARAIMQPLGPLGLIRQFQKAQAQEGGRARGTETGL
>XP_008726882_Cladophialophora_carrionii
MASNFMSRLMSSNNPSASIYETLREQDEDSEGLDVEETAAMATDGGNRRDSFADRASIDFGAQRHRRDVPPPSQLATRGQGHNQMPRKDKSRMQNRARRHGRHSKLLDVEEADDDVPASLLIDHNAQDIDPDSITLPPPPSSMPDGLPRRDDTGPSSLARGSDMRRRPGLPPSSQNPSGARPISGIVGGNLASADPKEKAMFRWVNVTDLDNFLLEVYTYYLHHGFWSTLLMRFFNLLNVAFIVGFSIFLTQCIDYREIRGSTKMSEILVPQCTGRMGFIPNALLWCTTFVWLWKGVLYLFDIPRLYHMHDFYFYLLDIPEQEIQSISWQEVVSRLMALRDSNPTITSKSTRAGAFVRTQDKQRMDAHDIANRLMRRQNYMIAMINKDILDLTLPIPYLRHRKLFTRTLEWNIDLCIMDFVFNRKGQVRPLFLKDTHRKDLANALRSRFIIAGITSLAFAPFLATFFVLRHFFQNFNDYQKNPAQIGMRDYTPFAQWKFREFNELHHLFRRRINMSYPFADRYINQFPKDKTVQIARFVSLVSGAVVSVLGLATILDQDNFLNFEVTPGRTTIFYIGIFGSIWAVARGLLPEDNMVYDTAFSIQEVIQFTHYEPNHWANRLHTVEVKEEFSQLYQMKVMIFLEEVLSIFFTPFVLWFSLPRCSERIIDFFREFTVHVDGIGYVCTFAEFSFMGQAIRPAPKERGAVNADGTTAATANNASANAKTNTNTNLRDDYFASKDNKLEHSYWGFMNDYARNPKTDIHFPYNSSRRRFNFPPPVPGLPSPSFPPHAEHPGHPQLHRHGSSGPLLGSLASPPPQRGTFGTPRFNALAQNHGASQGHGAGSPLQSLLLDPHHQPSASGFGPASPQALRPRGVGGLLAKPARRTAPGDRARGLHPDDVAEEEDQPPEDLQAPTSTADRPAPPSQAQGSSAPDPPSQSHSGALGSWNYEVDSSSGADSEEENERDVRAIMAPMGPLGLIRQFQKAQAQERNGGLGRIGGEV
>XP_016248186_Cladophialophora_immunda
MASNFMSRFTASNNPSASIYDAIRQEDEDSDNFDVEETAGLALDGANGRDGFNNQELHRSNLRSHRRSPRHDGRAAATAAASAESQVQRKDTRRAQNKTRRTPRTHKLLDVEEADDDVPASLLIDHNAMGLDHGSMSLPPPPSLMPEGLLQGRDASPSTAAQDFHARYRPKSSPSSGQRTAQSRPAGRIVGGNLATADPKEKAMFRWVNVTDLDNFLLEVYTYYLNHGFWSTILMRFFNLLTVAFVVGFSIFLTQCIDYREIRGSTKMSEILVPQCTKRMGFVPNALLWLTTFIWLWKGVLYLFDIPRLKNMHDFYFYLLDIPEPEIQSISWQEVVSRLMALRDSNPIISSTSKKTSGYIKSQNKQRMDAHDIANRLMRRQNYMIAMINKDILDLTLPIPFFGNRKLFTRTLEWNIELCIMDFVFNRKGQVRPLFLKDTHRKDLANALRSRFILAGFTSLAFAPFLATFFVLKHFFQNFNDYQKNPAQIGMREYTPFAQWKFREFNELHHLFRRRINMSYPFADRYINQFPKDKTVQIARFVSLISGAVVSVLGLATILDQDNFLNFEVTPGRTTIFYIGIFGSIWAVARGLLPDDNMVYDTAFSIGEVIQFTHYEPQHWAGRLHTVEVKEEFSQLYQMKLVIFLEEVLSIFFTPFVLWLSLPKCSERIIDFFREFTVHVDGIGYVCTFAEFRFMNQAMRPAPKERSPPAEAGTGGAVTDVGNTNANANLRDDYFASKDNKLEHSYWGFMNDYARNPKTDIHFPYHTSRRRFNFNMPPPVPGLPSPSFPASDHGNTFSGGMHAHRHSAGGLGSITSPHRGALGTPRFGAQHPPTGQGHGQSQPFGSPLQSLLLDPHHQPSVSGFASSPQALRPRGSLFSKPRRAATVERGHEIPDDVAEEEDSTELQAQRTGPSQPTAGGVQDRLSSAPAGLTAHEGELGSWKYEIDSSSGTGSEDEENERDARAIMQPMGPLGLIRQFQKAQAQEGGRARGTETGL
>XP_007742228_Cladophialophora_psammophila
MASNFMSRFTGSNNPSASIYDAIRQEDEDSDNFDVEETAGLAPNGANERDGFTNQELHSSNLPSHRRSLRHDGRAAPTSAETQLPRKDTRKTQNKPRRTPRAHKLLDVEEADDDVPASLLIDHNAMGLDHGSMSLPPPPSLMPEGLLQGRDTSPSTAAQEFHARYRPKTSPSSRNATKLRPAGGIVGGNLASADPKEKAMFRWVNVTDLDNFLLEVYTYYLNHGFWSTVLMRFFNLLTVAFVVGFSIFLTQCIDYREIRGSTKMSEILVPQCTKRMGFVPNALLWLTTFIWLWKGVLYLFDIPRLKHMNDFYFYLLDIPEPEIQSISWQEVVSRLMALRDSNPTISSTSKKTSGYIKSQNKQRMDAYDIANRLMRRQNYMIAMINKDILDLTLPIPFFGNRKLFTRTLEWNIELCIMDFVFNRKGQVRPLFLKDTHRKDLANALRSRFILAGFTSLAFAPFLATFFVLKHFFQNFNDYQKNPAQIGMREYTPFAQWKFREFNELHHLFRRRINMSYPFADRYINQFPKDKTVQIARFVSLISGAVVSVLGLATILDQDNFLNFEVTPGRTTIFYIGIFGSIWAVARGLLPDDNMVYDTAFSIGEVIQFTHYEPQHWAGRLHTIEVKEEFSQLYQMKVVIFLEEVLSIFFTPFVLWFSLPKCSERIIDFFREFTVHVDGIGYVCTFAEFRFMNQAIRPAPKERSSEAETGTGGAAAGVPNANANANLRDDYFASKDNKLEHSYWGFMNDYARNPKTDIHFPYHTSRRRFNFNMPPPIPGLPSPSFPATDHGNTFSGGMHAHRHSGGGLGSVTSHRGALGTPRFGAQHHATGQGHAPSQPFGSPLQSLLLDPHHQPSVSGFTSSPQALRPRGSLPAKLRRTATVERGHEIPDDVAEEEDSTELRPQRTGTSQPNGVGGQPRLSSAPTGMTTHATHDSELGSWKYEIDSSSGAGSEDEEDERDARAIMQPLGPLGLIRQFQKAQTQEGGRARGTETGL
>XP_018698783_Fonsecaea_erecta
MASNFMSRFTGSNNPSASIYDAIRQDDEDSDNFDVEEAAGLGADGANGRDDFNNHILHRSSFRAQGRSPRQDGRAARNASTSESHAQRKDTRRISNKTRRTPRAHKLLDVEEADDDVPASLLIDHNAMGLDHGSMSLPPPPSLMPEGLLQGRDASPSTAAQDFHTRYRPQPGPGRPKTAPVRPAGGIVGGNLAAADPKEKAMFRWVNVTDLDNFLLEVYTYYLNHGFWSTILMRFFNLLTVAFVVGFSIFLTQCIDYREIRGSTKMSEILVPQCTKRMGFVPNALLWLTTFIWLWKGVLYLFDIPRLKHMHDFYFYLLDIPEPEIQSISWQEVVSRLMALRDSNPTISSTSKKTSGYIKSQNKQRMDAHDIANRLMRRQNYMIAMINKDILDLTLPIPFFGNRKLFTRTLEWNIELCIMDFVFNRKGQVRPLFLKDTHRKDLANALRSRFILAGFTSLAFAPFLATFFVLKHFFQNFNDYQKNPAQIGMREYTPFAQWKFREFNELHHLFRRRINMSYPFADRYINQFPKDKTVQIARFVSLISGAVVSVLGLATILDQDNFLNFEVTPGRTTIFYIGIFGSIWAVARGLLPDDNMVYDTAFSIGEVIQFTHYEPQHWAGRLHTVEVKEEFSQLYQMKLVIFLEEVLSIFFTPFVLWLCLPRCSERIIDFFREFTVHVDGIGYVCTFAEFRFMNQAMRPAPKERSTDSEAGTGGATAGVANTNANTNLRDDYFASKDNKLEHSYWGFMNDYARNPKTDIHFPYHTSRRRFNLNMPPPVPGLPSPSFPASDHGNTFGGGMHAHRHSGGGLGSMASPHRGALGTPRFGAATGQGHAQTQPFGSPLQSLLLDPHHQPSVSGFATSPQALRPRGSILSKPRRTATVERGHEIPDDVAEEEDSTELRPQRADTSQPNAGGIRDRLSSAPTGLTTHAVQEGELGSWKYEIDSSSGAGSEDEEDERDARAIMQPMGPLGLIRQFQKAQAQEGGRTRAT
>XP_022508072_Fonsecaea_monophora
MTSNFMSRFTGTNNPSASIYDAIRREDEDSDNFDVEETAGLTADGVNGRDGYNNQELHQSALRSHWRSPSHDGRVAPLTGATSPESHVQRKDTRRNQNKTRRTPRPHKLLDVEEADDDVPASLLIDHNPTGLDHGSMSLPPPPSLMPEGLLQGRDASPSTAAQDFHTRYRPKPNTRSHQGAQVRPAGGIVGGNLASADPKEKAMFRWVNVTDLDNFLLEVYTYYLNHGFWSTILMRFFNLLTVAFVVGFSIFLTQCINYRDIRGSTTMSDILVSQCTRRMGFVPNALLWLTTFIWLWKGVLYLFDIPRLKNMHDFYFYLLDIPEPEIQSISWQEVVSRLMALRDSNPTISSTSKKSSGYIKSQNKQRMDAHDIANRLMRRQNYMIAMINKDILDLTLPIPFFGNRKLFTRTLEWNIELCIMDFVFNRKGQVRPLFLKDTHRKDLANALRSRFILAGFTSLAFAPFLATFFVLKHFFQNFNDYQKNPAQIGMREYTPFAQWKFREFNELHHLFRRRINMSYPFADRYINQFPKDKTVQIARFVSLISGAVVSVLGLATILDQDNFLNFEVTPGRTTIFYIGIFGSIWAVARGLLPDDNMVYDTAFSIGEVIQFTHYEPQHWAGRLHTVEVKEEFSQLYQMKLVIFLEEVLSIFFTPFVLWLSLPKCSERIIDFFREFTVHVDGIGYVCTFAEFRFMNQAMRPAPKERSGGSEAGTGGAAAGIANTNANTNLRDDYFASKDNKLEHSYWGFMNDYARNPKTDVHFPYHTSRRRFNFNMPPPIPGLPSPSFPASDHGNAFGGGMHAHRHSGGALASITSPHRGAMGTPRFGAQHTATGQGHGQSQPFGSPLQSLLLDPHHQPSASGFAMSQQALRPRGSLLSKPRRTGAVERGHEIPDDVAEEEDSTELRPQRTDTFQADARGPQDHPSSAAGGVTTQAIYEGDLGSWKYEVDSSSGAGSEDEENERDARAIMQPMGPLGLIRQFQKAQAQEGGRARGTTTGL
>XP_016637273_Fonsecaea_multimorphosa
MMASNFMSRFTGSNNPSASIYDTIRQEDEDSDNFDVEETAGLAADGANGRDGFDNQVLHRSSLGSQRRIPRHDGRAAAAATHTESQAQRRDTRRIHNKTRRTPRAHKLLDVEEADDDVPASLLIDHNAMGLDHGSMSLPPPPSLMPEGLLQGRDTSPSMAAQDFHTRYRPKPSPSGQKTARARPTGGVVGGNLASADPKEKAMFRWVNVTDLDNFLLEVYTYYLNHGFWSTILMRFFNLLTVAFVVGFSIFLSQCIDYREIRGSTKMSEILVPQCTKRMGFVPNALLWLTTFIWLWKGVLYLFDIPRLRHMHDFFLYLLDVPEPEIQSISWQEVVSRLMALRDSNPTISSTSKKTSNWTKSQNKQRMDAHDIANRLMRRQNYMIAMINKDVLDLTLPIPFFGNRKLFTRTLEWNIELCIMDFVFNPKGQVRPLFLKDTHRKDLANALRSRFILAGFTSLAFAPFLATFFVLKHFFQNFNDYQKNPAQIGMREYTPFAQWKFREFNELHHLFRRRINMSYPFADRYINQFPKDKTVQIARFVSLISGAVVSVLGLATILDQDNFLNFEVTPGRTTIFYIGIFGSIWAVARGLLPDDNMVYDTAFSIGEVIQFTHYEPQHWAGRLHTVEVKEEFSQLYQMKLVIFLEEVLSIFFTPFVLWFSLPRCSERIIDFFREFTVHVDGIGYVCTFAEFRFMNQAMRPAPKERSTEAETGTAGAAAGVANTNANTNLRDDYFASKDNKLEHSYWGFMNDYARNPKTDIHFPYHTSRRRFNFNMPPPVPGLPSPSFPASDHGNTFGGGMHAHRHSGGGLGSISSPHRGALGTPRFGAQHPATGHGHAQSQPFGSPLQSLLLDPHHQPSVSGFASPQALRPRGSLLLKSRRTATLERGHEIPDDVAEEEDSTELRPQGTDTSQPNAGGMQERLTSAPTGLTPHATHDGELGSWKYEIDSSSGAGSEDEEDEGDARAIMQPMGPLGLIRQFQKAQAQEGGRARGTEAGL
>XP_022495048_Fonsecaea_nubica
MTSNFISRFTGANNPSASIYDAIRQEDEDSDNFDVEETAGLTADRVNGRDGYNNQELHQSALRSHWRSPSHDGRGAPLTGATSPESHVQRKDTRRNQNKTRRTPRVHKLLDVEEADDDVPASLLIDPNPIGLDHGSMSLPPPPSLMPEGLLQGRDASPSTAAQDFHTRYRPKPNKRSLKAAQVRPAGGIVGGNLASADPKEKAMFRWVNVTDLDNFLLEVYTYYLNHGFWSTILMRFFNLLTVAFVVGFSIFLTQCINYRDIRGSTTMSDILVSQCTRRMGFVPNALLWLTTFIWLWKGVLYLFDIPRLKNMHDFYFYLLDIPEPEIQSISWQEVVSRLMALRDSNPTISSTSKKSSGYIKSQNKQRMDAHDIANRLMRRQNYMIAMINKDILDLTLPIPFFGNRKLFTRTLEWNIELCIMDFVFNRKGQVRPLFLKDTHRKDLANALRSRFILAGFTSLAFAPFLATFFVLKHFFQNFNDYQKNPAQIGMREYTPFAQWKFREFNELHHLFRRRINMSYPFADRYINQFPKDKTVQIARFVSLISGAVVSVLGLATILDQDNFLNFEVTPGRTTIFYIGIFGSIWAVARGLLPDDNMVYDTAFSIGEVIQFTHYEPQHWAGRLHTVEVKEEFSQLYQMKLVIFLEEVLSIFFTPFVLWLSLPKCSERIIDFFREFTVHVDGIGYVCTFAEFRFMNQAMRPAPKERSGGSEAGTGGAATGVANTNANTNLRDDYFASKDNKLEHSYWGFMNDYARNPKTDVHFPYHTSRRRFNFNMPPPIPGLPSPSFPASDHGNTFGGGMHAHRHSGGGLGSITSPHRGALGTPRFGAQHTATGQGHGQSQPFGSPLQSLLLDPHHQPSASGFALSQQALRPRGSLLSKPRRTGAVERGHEIPDDVAEEEDSPELQPQRTDTFQADARGPQDHPPSAAGGVTTQATYEGDLGSWKYEVDSSSGAGSEDEEDERDARAIMQPMGPLGLIRQFQKAQAQEGGRARGTTAGL
>XP_013279101_Fonsecaea_pedrosoi
MTSNFISRFTGTNNPSASIYDAIRQEDEDSDNFDVEETAGLTADGANGRDGYSNQELHQSPLRSHWRSPSHDGRGAPLTGATSPESHVQRKDTRRNQNKTRRTPRPHKLLDVEEADDDVPASLLIDHNPIGLDHGSMSLPPPPSLMPEGLLQGRNASPSTAAQDFHTRYRPKPNIRGQKGAQVRPAGGIVGGNLASADPKEKAMFRWVNVTDLDNFLLEVYTYYLNHGFWSTILMRFFNLLTVAFVVGFSIFLTQCINYRDIRGSTTMSDILVSQCTRRMGFVPNALLWLTTFIWLWKGVLYLFDIPRLKNMHDFYFYLLDIPEPEIQSISWQEVVSRLMALRDSNPTISSTSKKSSGYIKSQNKQRMDAHDIANRLMRRQNYMIAMINKDILDLTLPIPFFGNRKLFTRTLEWNIELCIMDFVFNRKGQVRPLFLKDTHRKDLANALRSRFILAGFTSLAFAPFLATFFVLKHFFQNFNDYQKNPAQIGMREYTPFAQWKFREFNELHHLFRRRINMSYPFADRYINQFPKDKTVQIARFVSLISGAVVSVLGLATILDQDNFLNFEVTPGRTTIFYIGIFGSIWAVARGLLPDDNMVYDTAFSIGEVIQFTHYEPQHWAGRLHTVEVKEEFSQLYQMKLVIFLEEVLSIFFTPFVLWLSLPKCSERIIDFFREFTVHVDGIGYVCTFAEFRFMNQAMRPAPKERSGGSEPGTGGAATGVANTNANTNLRDDYFASKDNKLEHSYWGFMNDYARNPKTDVHFPYHTSRRRFNFNMPPPIPGLPSPSFPASDHGNAFGGGMHAHRHSGGGLGSITSPHRGALGTPRFGAQHTATGQGHGQSQPFGSPLQSLLLDPHHQPSASGFAMSQQALRPRGSLLSKPRRTGAVERGHEIPDDVAEEEDSTELQPQRTDTFQADARGPQDHPSSAASGVPNQATYEGDLGSWKYEVDSSSGAGSEDEENERDARAIMQPMGPLGLIRQFQKAQAQEGGRARGTTTGL
>XP_007756580_Cladophialophora_yegresii
MASNFMSRLMSSNNPSASIYETLREQDEDSEGLDVEETAAMAPDGGNRRDSFTDRASDDFRAQPHRRDDLPPSQLGTRGPGHSQIPRKDKSRMQNRSRRPGRHSKLLDVEEADDDVPASLLIDHNAQDIDPDSITLPPPPSSMPDGLPQRDDAGPSTMARGSNARRRPGPQPSSQNPSRAQPVNGIVGGNLASADPKEKAMFRWVNVTDLDNFLLEVYTYYLHHGFWSTLLMRFFNLLNVAFVVGFSVFLTQCIDYREIRGSTKMSEILVPQCTRRMGFIPNALLWCTTFVWLWKGVLYLFDIPRLYHMHDFYFYLLDIPEQEIQSISWQEVVSRLMALRDSNPTITSKSTRPGAFVKTQDKQRMDAHDIANRLMRRQNYMIAMINKDILDLTLPVPYLRHRKLFTRTLEWNIDLCIMDFVFNRKGQVRPLFLKDTHRKDLANALRSRFIIAGITSLAFAPFLATFFVLRHFFQNFNDYQKNPAQIGMRDYTPFAQWKFREFNELHHLFRRRINMSYPFADRYINQFPKDKTVQIARFVSLISGAVVSVLGLATILDQDNFLNFEVTPGRTTIFYIGIFGSIWAVARGLLPEDNMVYDTAFSVQEVIQFTHYEPNHWANRLHTVEVKEEFSQLYQMKVMIFLEEVLSIFFTPFVLWFSLPRCSERIIDFFREFTVHVDGIGYVCTFAEFSFMGQAIRPAPKERGAVNADGTVAAATANNANANANANSKTNPTNTNLRDDYFASKDNKLEHSYWGFMNDYARNPKTDIHFPYNSSRRRFNFPPPVPGLPSPSFPPHAEHTGQQPQLLRHGSSGPLMGSLASPPPQRGTFGTPRFNALAQNHGASQGHGAPSPLQSLLLDPHHQPSASGFGPTSPQALRPRGVGVGVGSLLAKPPRRTTVPADRARELHPDDVAEEEDQPPKDLQARATSIVDRPISATQAQRSSSAPHSHSQSGELGSWNYEVDSSSGADSEEENERDVRAVMAPMGPLGLIRQFQKAQAQERNGGLGRIGGEV
>XP_016231546_Exophiala_spinifera
MASNFISRFAGSNHASASIYETLREHDEDADASDVEERAGLVAGPHNVRDGFHDIGTSNAAIGQSRVGPRLNEGLSNSRGHSRGSSKGKSRATIKSRYPRPHKLLDVEEVDDDVPASLLIDHNAGTHDSDSISLPPPPSQFSDGLPLPEDINLDRSSQHPHSRTHGGNNQRYGNAPIHPIWGGGLANADPREKAMFRWVNVTDLDNFLLDVYNYYLCHGFWSMLLMRFFNLITVAFVVGFSLFLTQCIDYQEIKGSTKMSEILIPRCASKMGFIPNALLWISSFVWLWNLVLSFFDIFRLRQMHDFYLYLLDIPETEIQSISWQEVVSRLMALRDSNPTITSTFRKPGGYLRSQDKQRMDAHDIASRLMRRENYMIAMMNKDLLDLTLPIPFLRNRKLFTRTLEWNIELCIMDFVFNRKGQVRPLFLKDTHRKSLSDALRKRFITMGIVSLVFAPFLAGFALTKHFFQNFNEYQKNPAQIGSREYTRFAQWKFREFNELYHLFQRRINMSYPFATRYLNQFPKDKTIQTAKFVSLVSGAVVSVLGLATILDQENFLNFEVTPGRTTIFYIGIFGSIWAVARGLLPDDNMVYDTTFSIQEVIEFTHYVPAHWEGRLHTVDVKDEFSQFYQMKVVIFLEEVLSMIFTPFVLWFSLPKCSERIIDFFREFTVHVDGIGYVCSFAEFGFMEKAIRPQAATATKAEEAARNANEPGKAPGAYLRDDYFAPKDNKLEQSYWGFMNDYARNPKTDIRFPYYHHHSRRPLHMPPPVPGLLSPTFPPGEQENNFSGNDGHRRGVGLGLLSPPNRAALGTPRVGAQHHGGQGQVQLHSAQPLGSPLQSLLLDPHHQPSASGFGGSPPAVRHRSSGATGKPRRDRDSLQDMAEEMQPNGVRHRCAQADDAPLAAVAEQPVSLSRTNEAGELGSWKYEVESSSEAGSDDEDGDNDPNAITALGALGPLGLIRQFQKAQNQESGRARATGTGI
>XP_016257587_Exophiala_oligosperma
MASNFISRFTGSNHASASIYETLRQHDEDTDASDVEERAGLAAGAQNVRDGFHDIGTGNATFSQSRVGSRLAEGLNNSRGQVRAPGKGKSRATNRSRYPRSQKLLDVEEADDDVPASLLIDPNAGTHEHDSISLPPPPSHFSDALPLPEDINFDTPSRRSRSRDHSDTNERHSAVPIRPFWGGGLANADPKEKAMFRWVNVTDLDNFLLDVYNYYLCHGFWSMLLMRFFNLITVAFVVGFSLFLTQCIDYQGIKGSTKMSDILIPRCASKMGFVPNALLWISSFVWLWNLVLSVFDIFRLRQMHDFYLHLLGIPETEIQSISWQEVVSRLMALRDSNPTITSTSKRPGGYLRSQDKQRMDAHDIASRLMRRENYMIAMMNKDLLDLTLPIPFLRNRKLFTRTLEWNIELCIMDFVFNHKGQVRPLFLKDTHRKSLSDALRKRFITMGIVSLVFAPFLAGFALTKHFFQNFNEYQKNPAQIGSREYTRFAQWKFREFNELYHLFQRRVNMSYPFATRYLNQFPKDKTIQTAKFVSLVSGAVVSVLGLATVLDQENFLNFEVTPGRTSIFYIGVFGSIWAVARGLLPDDNMVYDTAFSIQEVIEFTHYVPAHWEGRLHTVEVKDEFSQFYQMKVVVFLEEVLSMIFTPFVLWFSLPKCSERIIDFFREFTVHVDGIGYVCSFAEFGFMERAIRPQAATTTKPEEAVRNANESSGKALGTYLRDDYFAPKDNKLEQSYWGFMNDYARNPKTDIRFPYHHHHSRRPLHMPPPVPGLLSPTFPAAEQGNNFGGSDGIRRGAGLGLLSSPNRAALGTPRVGAQHHGGQGQAQLHSTQPLGSPLQSMLLDPHHQPSASGFGGSPPAVRHRASGATGKQRRDRDTPLHGMAEEMPPDGGNHRRAQADGPPLAAVAEQPVSLSATNEAGELGSWKYEVESSSEADSENEDDENDPKAITALGALGPLGLIRQFQKAQAQENGRARATGTGI
>XP_013311179_Exophiala_xenobiotica
MASNFISRFTGSNHASASIYETLRQHDEDSDGSDVEERAGLVAEPQNVRDDYHDIGSSHMNFSQSRLDHRLTQDTGTDHRQGRVSRKGKSRATNRSRYPGAHKLLDVEEADDDVPASLLIDPNAGNQDHDSISLPPPPSQLSDGPPLPEDVEFATPRQYPRLQSPGESNPRHPRNAPVNPFWGRLANADPKEKAMFRWVNVTDLDNFLLDVYNYYLCHGFWSMLLVRFFNLITVAFVVGFSLFLTQCINYQEIKGSTKMSEILIPQCASKMGFLPNALLWITSFVWLWNLVISFFDIFRLRQMHDFYLYLLGIPETEIQSISWQEVVSRLMALRDSNPTITSTSKKAGGYLRSQDKQRMDAHDIASRLMRKENYMIAMMNKDLLDLTLPIPFLRNRKLFTRTLEWNIELCIMDFVFNSKGQVRPLFLKDTHRKDLSDALRNRFVAMGFVSLIFAPFLAGFALTKHFFQNFNEYQKNPAQIGSREYTRFAQWKFREFNELHHLFHRRINMSYPFATRYINQFPKDKTVQTAKFVSLVSGAVVSVLGLATILDQENFLNFEVTPGRTTIFYIGIFGSIWAVARGLLPDDNMVYDTAFSIQEVVEFTHYVPAHWEGRLHTVEVKDEFSQFYQMKVVIFFEEVLSMIFTPFVLWFSLPKCSERIIDFFREFTVHVDGIGYVCSFAEFGFMERAIRPQAAQAAAKPETATRTAGDAGKTNAAHLRDDYFAPNDNKLEQSYWGFMNNYARNPKTDIRFPYHHNARRPLHMPPPVPGLLSPTLPITEHGNGGHRPGAGLGLFSPPNRGALGTPGFGAQHHGGQGQLQSTQPLGSPLQSLLLDPHHQPSTSGFVNSPQAVRPRHSLTNRSLRDRDHRDSMAEEMGPESHKRAKADGLHTAAVAEQPSTLGTTQEGGELGSWKYEVESSSNGGSEDEDDENDPKAIAALGALGPLGLIRQFQKAQAQEGGRARAAGAGI
>XP_007722199_Capronia_coronata
MASNLFSRFTGSNNASASIYDTIREHDEDSGGSDVEERAGLVAEGQLADQGYLDLDSPDPNLTPPQVPSRHLDASTLDANRGQASRKDKSRIQHRPRWSQGTHKLLDVEEADDEVPASLLIDHNAGGREHGSISLPPPPSQTSSDGIAQRRDGSRRQSPGHPLRSQTRRPSGLGDQQHPRTDAVPAALWGNLASADPKEKAMFRWVNVTNLDNFLLEVYTYYVYHGFWSILLMRLLNLVTVAFVVGFSIFLTQCINYRDIRGSTKMSEILVPQCGRNMGFLPNALLWLTTFIWIWKSALYVIDIPRLNHMHDFYHHLLNIPEQEIQSISWQEVVSRLMALRDSNPTITSTSKKPGGYIRSQDKQRMDAHDIANRLMRRQNYMIAMINKDILDLTLPIPFLRNRKLFTRTLEWNIDMCIMDFVFNRKGQVRTLFLKDTHRKDLSEALRKRFILAGVASLLFAPFLAIFFILKHFFENFNEYQKNPAQIGSREYSRFAQWKFREFNELYHLFQRRINMSYPFATRYINQFPKDKTIQAAQFVSLVSGAVVSVLGLATIFDQENFLNFEVTPGRTTIFYLGIFGSIWALARGLLPDDNMVYDTSLAIQEVIQFTHYEPQHWAGRLHTIEVKQEFSQLYQMKLVIFIEEVLSMIFTPFVLWFSLPKCSDRIIDFFREFTVHVDGLGYVCSFAEFNFMKQPHRAAVDQAVTQTAGTGISTGAANISNNTNTNPRDEYFASKDNKLENSYWGFMNDYARNPKTDIRFPYNPSRRRFIMPPPVPGLPSPLFPSADPGQAFGGGMGIHAARHGSTGTGVLGSPYRDASGTPGFGAQPHAHGHLPSQPLGSPLQSMLLDPHHQPSASGLVSSPQTLRPRGGGGGGVHGLFGRTRPDIPDELAEEDDFPPGRPQSSRLQPQPRPPPRSDGLAGAAGRADRLSDRTTQMHEGELGSWKYEDNSSSGEASEDEDSNAKAITALGALGPLGLIRQFQKAQTQDGGRTRVGEAGM
>XP_007730319_Capronia_epimyces
MASNFFSRFTGSDNPSASIYETIRQHDNDSEGSDVEERAGLIAEAQVTGQAYHDLDSTDGDMNSPPDPPYHLDGSTAGNNKGQASRKDKSRAQPRPRWNQGPHKLLDVEEADDEVPASLLIDHDAGGREHGSISLPPPPSRMPDGLTRRGDTIRLPSPGQALYSQTRRTSTPSDPRRPRTEPVPATIWGNLASADPKEKAMFRWVNVTNLDNFLLEAYTYYVYHGFWSILLMRFLNLVTVAFVVGFSLFLTQCIDYREIRGSTKMSEIRVPQCGKNMGFIPNALLWLTTFIWIWKSALYIIDIPRLRHMHDFYHYLLDTPEQEIQSISWQEIVSRLMALRDSNPTITSTSKKPGVYIRSQDKQRMDAHDIANRLMRRQNYMIAMINKDLLDLTLPIPFLRNRKLFTRTLEWNIDVCIMDFVFNRKGQVRTLFLKDTYRKDLSDALRNRFILAGIASLIFAPFLAIFFILKHFFENFNEYQKNPAQIGSREYSRFAQWKFREFNELYHLFQRRVNMSYPFATRYINQFPKDKTIQAAQFVSLVSGAVVSVLGLATILDQENFLNFEVTPGRTTIFYLGIFGSIWAVARGLLPDDNMVYDTSLAIQEVIQFTHYEPQHWAGRLHTIEVKQEFSQLYQMKLVIFMEEVLSMIFTPFVLWFSLPKCSDRIIDFFREFTVHVDGIGYVCSFAEFNFMKQPNRPAVDEATNQGAGIRIPGGMANVNTNTNPRDEYFASKDNKLENSYWGFMNDYARNPKTDIRFPYNPPRRRFNMPPPVPGFPSPLFPSSDQGRAFGGGIYAQHQGVAGTGVPGSPYRGAQPYGHGLGHPPSQPLGSPLQSLLLDPHHQPSASGLASSPQILRPRGVHISKARREIPDDLAEEDSPEASAQHGPRTNGAAREAGHLPGGALQDGELGSWKYEIESSSGDATEDEDNDNNAKAITALGALGPLGLIRQFQQAQTQEGGRNRVGGAAM
>XP_009159004_Exophiala_dermatitidis
MASNIFSRFTGSNNPSASIYDTIRQTDEESEASVDIEERAGLVPRSQTAQQHGYQDFEANSPDIGLSTRIPHAHAESTSPDIGSSTRIPPARAESSSAVNNKVRSSRKDKSRTQCRPRWNQAAAVHKLLDVEEADDEVPASLLIDHNASAREHGSISLPPPPSELSDGLTARADTTRPFPAQPHRPSSPNDPRHPPRTAPVPATFWGTWGTLANADPKEKAMFRWVNVVNLDNFLLEVYTYYVYHGFWSILLMRFLNLVTVAFVVGFSLFLTQCVNYRDVRGSTKMSEILVPQCGRNMGFVPSALLWLTTFIWIWKSAVYILDIPRLRHMHDFYHYLLDIPEEEIQSISWQEIVSRLMALRDSNPTITSTSNKRGAYIRSQDKQRMDAHDIANRLMRRQNYLIAMINKDILDLTLPIPFLRNRKLFTRTLEWNIDVCIMDFVFNRKGQVRTLFLKDTHRKDLCEALRKRFILAGVASLIFAPFLTVFFILKHFFENFNEYQKNPAQIGSREYSRFAQWKFREFNELDHLFQRRINMSYPFATRYLNQFPKDKTIQAAQFVSLVSGAVVSVLGLATILDQENFLNFEVTPGRTTIFYLGIFGSIWAVARGVLPEDNMVYDTSLAIQEVIQFTHYEPQHWAGRLHTMEVKQEFSQLYQMKLVLFLEEVLSMIFTPFVLWFSLPKCSERIIDFFREFTVHVDGLGYVCSFAEFNFMQQPYRPAAAVAVDNGTGQGAGTAAAATTATENSARTVTADNNVNLNINPREDYFASKDNKLEHSYWGFMNDYARNPKTDIRFPYTGSAGRRRPFNMPPPVPGLPSPLFPNSDHPQQRGSSGAVSGLGSPPSALYGHGHAVHPSTHLPLAPPSLSKQQHLGATSPLQSLLLDPHHQPLTVSTSGGGGAGGAGQTIVRNRGGGSGARSAAARRDVVSPHVTATAARQSQSQQAPPPPSSDRQERQGEVEAKIHRQEDEGDEEGELGSWKYEVERRRKKSRETPDEAGELDDSDSDQDDDDEDEDNDLHTITALGGALGPLGLIRQFQKAQAQGGGRTRVGGVGVGGAGI
>XP_013265241_Exophiala_aquamarina
MTSNFISRFTGSTNPSSSIYETIRQHDQDSDASDIEERAGLAAGSRQRYRDGFEDQETARTAFHTSRTHSSRQPTRKDKGKGVNRSRWKGARSHALMEVEEADDDVPASLLIEDATGAHRSIALPPPPSSIPDGLPTFEDTGFTNHVQDRRASDPKPQRPSTVTNLWGSLANQDPKEKAMYRWVNVLNLDNFLLDVYTYYICHGFWSTVLMRFFNIITIGFIVGFSLFLTQCIDYRDFKGKTKMSEILVPQCASKMGFTPKALLWLTTFIWLWKSIGYVLDISRLRHMHDFYLYLLGIPEDEIQSISWQEVVSRLMALRDSNPNTAEPAAKKRSGWIKTQSKQRMDAHDIASRLMRRQNYMIAMINKDILDLTLPVPFFRNRRLFTRTLEWSIDLCIMDFIFNDKGQVRSLFLKDTHRKDLSIALRNRFFMTGVASLIFAPFLAAFFVIKHIFLNFNEYQKNPSQISTREYNPYAEWKFREFNELYHLFQRRIFMSYPFASRYINQFPKDKTVQTAQLVTLVSGAVVSVLGLATVLDQENFLNFEITPGRTTIFYLGVFGSVWAVARGLLPDDNMIYDTSNSLQEVIDFTHYEPAHWKGRLHTTDVKQEFAQLYQMKLVIFFEEVLSMIFTPFVLCFSLPNCSERIIDFFREFTIHVDGIGYVCSFAEFGFYKPGVKPPSTDPTKNARDDYFASKDNKLEHSYWGFINDYARNPKTDVRFNYNTSKRRFNLPPPVPGLPSPTFPTLDHDSTFNSGTHRTSMLSPTHRGLSGTPGFQAQQHSAGSPLQSMLLDPHHQPSASGFTTSPQASRHPRGGQVSLLARPRRVPLPADVAEEEGPEFDGAVQGSAKAPTTRNRTVGTRGGGAERGPTATRSGTAGLGLTSAGVGQSEGELGSWKYENDSDDASTGASDDDDTNVEKLTSGGPLGLMRQFQRAHQGEVRNAGGVGGTGI
>XP_016227845_Exophiala_mesophila
MTSNFISRFTGSQNNTSASIYETIREHDQDSGDSDLEERAGLVSNLPPYTDGFQDLESPRLSTNQSQTRPSGASQPRKDKGKGSARPRWAYKNHKLLDVEEADDDVPASLLIEDGVGGRTSISLPPPPSHVPDELPRLFPDNASSAQTSDRQRRGRSTSGQYNQATPTARNIWGSFANQDPREKAMFRWVNVLNLDNFLLDVYNYYICHGFWSTVLMRVFNIVTIGFIVGFSLFLTQCIDYRKLKGSNKMSDIRIHNCSSKMGFVPNALLWITTFIWLWKSVSYIIDIPRLRHMHDFYLHLLNIPEDEIQSISWQEVVSRLMALRDSNPNTAAAAGRRQSAWIRTQSKQRMDAHDIASRLMRRQNYMIAMINKDILDLTLPIPFLRNRRLFTRTLEWSIDLCIMDFVFNERGQIKSLFLKDTHRTALSTALRNRFFMTGVASLIFSPFLAAFFVIKHVFLNFNEYQKNPAKIGSREYNPYAEWKFREFNELYHLFQRRINMSYPFASRYINQFPKDKTVQAAQLVTLVSGAVVSVLGLATILDQENFLNFEITPGRTTIFYLGLFGGIWAVARGLLPDDNMVYDTANSLQEVIDFTHYQPEHWKGRLHSTDVKQEFSQLYQMKLVIFVEEVLSMIFTPFVLCFSLPKCSDRIIDFFREFTIHVDGIGYVCSFAEFGFNNQGAQQPANVPAKDTREQYFSSKDNKLENSYWGFINDYARNPKTDIRYNYQSSKRRFNMPPPGPGLLSPNFAPTFEREHTFGSAANRQSMFSPPHRANSGTPKFASQQPPVGSPLQSLLLDPHHQPSATGFGTSPQPGRNARGGQASVLARRRRARPSNVTEEEPSGHADRMTNQSHGVAETISGTTEQPRKGRSNGAEAGLASVSPGVPETQAAEGELGSWKYENESEDDDHSNGSDEEEDNLKNVTGGGPLNLIRQFQKAHQGEARNTSGLPGI
>XP_013267872_Rhinocladiella_mackenziei
MAANFVSRFTGSNNASASIYETLRQHDEDSDASDVEERAGLVSQPPPFRRAYHDLDPNDRTSNPSRVASRQADIHAPLHGQGQIPRKDKGRSMNKSKWNHKPHKLLDVEEADDDVPASLLIDHNADHGSISLPPPPSEMPDGLSPHREPVPSIPGQNFHSRNRPRPRRNAPNPARTDQVLWGNLASADPKEKAMFRWANVTDLDNFLLEVYTYYLCHGFWSILLVRLFNLITVAFVVGFSLFLTQCIDYRQIRGSTKMSEILVSRCVRRMGFIPNALLWLTTFIWLWRSAVYIFDIPRLRQMHDFYHYLLGIPEEEIQSISWQEIVSRLMALRDSNPTITSRSKKSGAYIRSQNKQRMDAHDIANRLMRRQNYMIAMINKDILDFTLPIPFFRNRKLFTRTLEWNIELCIMDFVFDRKGQVRTLFLKDTYRKDLSEALRKRFIYAGIASLIFAPFLAGYFVFKHFFQNFNEYQKNPAQIGSREYSRFAEWKFREFNELFHLFQRRINMSYPFATRYINQFPKDKTIQIAKFVSLVSGAVVSVLGLATILDQENFLNFEVTPGRTTIFYIGIFGSIWAVARGLLPDDNMVYDTAYSIQEVIQFTHYEPQHWEGRLHTIDVRNEFSQLYQMKLIIFIEEVLSMIFTPFVLWFSLPKCSDRIIDFFREFTVHVDGIGYVCSFAEFGFMKDAIRPLPAQTTPRPGAGTGTGAEAGNPTGASNLRDEYFASKDNKLEQSYWGFMNDYARNPKTDIRFPYNSSRRRFNFNMPPPVPGLPSPTFPTSDYGNTFVGGMHQHRQNSGIGLFASPHRGAVGTPRFTAQPHGQDQAQLQAQPLGSPLQSLLLDPHHQPSAGGFASPQAHRPRGSLLPKPFRDREIPDDVAEEESPELPPQQRAQVDGSHPRAEPLVGELGSWNYEVESSSGEASENEKLENDVHAVAALGTLGPLGLIKQFQKAQAQEGGRTRAGGAGI
>XP_018002743_Phialophora_attinorum
MASSLFSPPRNIDNPAASIYETIRRHEEDDEDESEGETFLEEGLEHTNSPAATNMSLPVRGQTVTADQPRQSPRGKQIRPKWMTRRRKLADIEDLDDDVPASLLIEGEDVGLGPGSIALPPPPSQTAGTEPFAPVPSISPPPRHTGDPSFLRPGLGLAARPGTIASPLATADPRSIAMWRWTNVVNLDNFLLDVYNYYLLHGMWSILLRRLFGLLTGAFLVGFSVFLTQCINYHSGLSNVERLDQVLVKNCTRKMSFFPSLFLWILVMLWILWAFQYAFDLPRLRHLHDFYYYLLDISDAELQSISWQEIVSRLMALRDTNPTVAGNISAKSRRYAHTQSKQRMDAHDIANRLMRKENYIIAMVNKEILDFTLPIPFLRNRQLFTRTLEWNINWCIMDFVFNKRGQVQQTFLKDTHRKELSEALRQRFIFAGFANLFIAPFLIGFFLVQSFFTHFNEYQKNPGAIGSREYNVLAEWKFREFNELWHLFKRRINMSHPFASRYIDQFPKDKTIQSARFVAFVSGAVVSVLGMATIFDQENFLALELTPGRTAIFYLGVFGGIWAIARGMIPEDSLVYEPAFAMTEVIDFTHYSPSHWHNRLHTVEVKREFEQLYQIKILMFVEEILSMIFTPFVLWFSLPKCSDRIIDFFREFTVHVDGIGYVCSFAEFKLNKPVENPTSTQVGRGNASRQRSEDGRENYFSSKDQKLEQSYWGFMNDYARNPKADVRFHYQAARKRLNLPPPVPGLPSPTLQAGFGNHHLALRSDSTFSPSRTATGPVSASQHAGQSAGTPLQSMLLDPHHQPSGTFGNAAAAREKTRALYASQNLPQGVRNAPFRPEQVAEANEDADGEPSYPKESASAASHTGSWRYDDDSGDDSLDEHENAVPHDNVGVIGLIRRLQKTQGEGNRAGSGI
>NP_596247_Schizosaccharomyces_pombe
MFYQPAQNKKQYDDLADIEAQNNVPNTQEVLEAWQESLDSDEDESSPLEESNGFTISEHDDFVKSVPRKNNPTDLLYSGKLLDSDEPPSVHGNSSKVPSKHPSPSFPETTSLRNLQNGSKQKPALPNFNDPHFYNEDVTRSGHPNRSIYTQLPRNEFSNARVLWNRLSARDRVLWRWANVENLDSFLQQVYTYYTGKGLSCIIVHRLFQILTVSFVIGFTTFITSCIDWPAVTPHGSLAGVTKSQCIAQMSPITYLVLWLFLSFLLALWIYYLTDIPRLWQMREFYIHALKIATADMPTVSWQRVLYRLLKLKNVNALTAEDGRVVSLHNMKRLDAYAIANRIMRKDNYFIALINNGIINIELPLLHRRILTHTTEWNINWCIFNFVFDEQGQLRSAFRNPNSRKRLSEELRRRFIVAGFLNCLFAPIVAIYLVIHNFFRYFNEYHKNPGALSTRRYTPLALWTFREYNELQHFFDERINDSYAAASHYVSQFPDFNMIRLFKYISFILGSFTAILVIITVFDPELMVTFEITKDRSVLFYLGLFGSLIAVSRSIIPDETLVFAPEKALRRVITFTHYMPGWWSDNMHSKAVQQEFCSLYSYRIVNLLWEILGILLTPVLLFFTFPSCSQDIVDFFREHTINVEGVGYVCSYAVFQDNPPYESVASLVQSRKISPLIQNKPELSRISFYEQFNTEAPRRDLR
```
