## Supplementary material for "Coding Sequence Insertions in Fungal Genomes are Intrinsically Disordered and can Impart Functionally-Important Properties on the Host Protein": fasta protein sequences: XP_723188.1_blasthits_fa.txt

```
>XP_723188_Candida_albicans
MTRVVVTGMGMVSPLGVGLSRNWKQLIANKSGLISTTTLPDYESAGWDKIPSKVIGKVPHGTISEGHWQVGDHIPASEARRMATFSHYALASTHEALQDARLLTEDNNALNMDTNKVGVAVGSGIGSFEDIYNNSIAYNASGYKKVQPLFIPKLLNNMAAGNISIKYQTKGPLHSVSTACATGLQAIGDGFNFLKMGYGQVMICGGTESSIHPLALAGFARARSVVTDSEFNSNPTKASRPFDKSRNGFVLSEGCGILVLETLSHALERGVTPDQIYGEILGYGVSGDAYHITAPHEDGTGAYNAMNQAIERSGIDPEQIDYVNAHATSTVIGDRAENNAMMRLFNPQKTKVSSTKSSIGHLLGAAGAVESIFTLNAIKTGQIPATLNLDNVGQHEGDEQSQFKFDYVANKSITMDVNYAVCNSFGFGGVNSSLCFAKYHN
>XP_002419413_Candida_dubliniensis
MTRVVVTGMGMISPLGVGLSHNWKQLIANKSGLISTTTLADYESAGWDKIPSKVIGKVPHGSISEGNWQVGDHLPANEARRMATFSHYALASTQEALTDAQLLTNNNTLNMDTYKIGVAVGSGIGSFEDIYNNSIAYNASGYKKVQPLFIPKLLNNMAAGNISIKYQTKGPLHSVSTACATGLQAIGDGFNFLKMGYAQAMICGGTESSIHPLALAGFARARSVVTDSEFNSNPTKASRPFDKSRNGFVLSEGCGILVLETLSHALERGVTPDQIYGEILGYGVSGDAYHITAPHEDGTGAYSAMNQAIERSGIDPEQVDYVNAHATSTVIGDRAENNAMMRLFNPQKTKVSSTKSSIGHLLGAAGAVESIFTLNAIKTGQVPATLNIDNVGQHEGDDQSQFKFDYVANKSISMDVNYAICNSFGFGGVNSSLCFAKYHN
>XP_002548234_Candida_tropicalis
MSSRIVVTGMGIVSPLGVGLSHNWKHLISGKSGIISTTTLPDYESNGWNQIPSKVIGKVPEGSISEGKWNIEDHLSSNDARRMAPFSHYALACTQEALNNAKLLNQETNKLTIKDTTRIGVAVGSGIGSFEDAYNNSIAFDSKGYKKVQPLFIPKLLNNMAAGNISIKYETQGPLHAVSTACATGLQAIGDAFNFIKLGYSDVMICGGSESSIHPLALAGFARARSVVTDFNDEPTKASRPFDKSRNGFVLSEGAGILILETLEHATNRGLTEDDIYGEVLGYGVSGDAYHITAPREDGSGAYNAMKQAISRSGIESEQIDYINAHATSTVIGDRAENNAMMRLFNPERTKVSSTKSSIGHLLGAAGAVESIFTINAIKTGQIPPTLNLDNIGQHENDDSSQFKFDYVANKSITKDITYGLCNSFGFGGVNSSLCFGKYTP
>XP_003868764_Candida_orthopsilosis
MTRVVVTGAGIISPLGVGLKHNWTRLIANESGLISTTQLPKYSQDGWDKIPSKVVGVVPEGPLSQGKWNPTEHITTGEIKRLAKFSQYGLACTQEAINDSQLDPSTLKSSTSIGVAVGSGIGSFQDIYDNTTAFNQGGYRKVQPLFIPRLLNNMAAGNISIKYGLKGPLHSVSTACATGLQAIGDAYNFIKMNYADAMFCGGTESSIHPLALSGFARARSLVTDFNDEPTKASRPFDKDRNGFVLSEGCGIVVVESLDHALKRGVTRDQIYGEILGYGLSGDAYHITAPQEDGEGAYNAMKQALTRAQVDPKKVKYINAHATSTTIGDRAENNALYRLFPQSTLVSSTKGAIGHLLGAAGAVETIFTLQAIKTGQIPPTLNLNSVGGKSGDEAEKFAKFDYVANKAKFDIDVDYAMCNSFGFGGVNSSLLIRRYNGD
>XP_001526300_Lodderomyces_elongisporus
MTRVVVTGIGIVSPLGVGLRHNWKRLIAGDSGIISTTQLPNYAKDGWDKIPSKVIGKVPEGSIADGKWDPLDHLPKSEIRRNAEFSQYGLACAQEAFLDSKLIKGDAAQVELTNMDPRRIGVAVGSGIGSFHDVYNNAQGYMTSGYKKVQPLFIPRLLNNMCAGNISIKYNLKGPLHSVSTACATGLQAIGDAYNFIKMDYADVMVCGGTESSIHPLALAGFARARSVVTDFNDTPENASRPFDKDRNGFVLSEGCGILILEKLEHALARGVGEEEIYGEILGYGISGDAYHITAPREDGEGAYNAMSQSLERANLDASQIGYINAHATSTVIGDRAENNAMMKIFGKKSQTGNNPEKKFPLVSSTKSSVGHLLGAAGAVESIYTLNAIKTGEIPPTLNLSLPGGHPEDDSEQFKTFDYVANEASKGVDLDYAMCNSFGFGGVNSSLLFGKYKSFV
>XP_007376184_Spathaspora_passalidarum
MSTRVVVTGMGIISPLGVGLSHNWSRLIAGQSGLISTTTLPDYNEGWDKVPAKVIGKVPSGSLAEGNWDAEEHFDRGEARRLALFSQYAIASTQQALVDAKLVKNGSTAVAVEDDKRIGVAVGSGIGSFHDAYDNSVAFAASGYKKVQPLFIPKLLTNMAAGNISIKYSLKGPLHSVATACATGLQAVGDAYNFIKMDYADVMVCGGAEASIHPLALAGFARARSVTTDFNDDPTSASRPFDKSRSGFVLGEGCGILILEKLDHALARGLTEKDIYAEVSGYGISGDAHHITAPREDGEGAYNAMSQALARSNGITPQEIDYVNAHATSTVIGDRAENNAMARLFPNSLAVSSTKSSIGHLLGAAGAVEAIYTINAIKTSEIPPTLNLDSAGGHKDDDLDQFKFDYVANKSKTMEVRNAMCNSFGFGGVNSSVIFSKYPQQLS
>XP_043049049_Scheffersomyces_spartinae
MRRTKETTNMSAGPRVVVTGIGLVTPLGVGRAATWSRLLRSESGLMCTKQFEDYELMGWNKIPSKVVGKVPNKSFSKTLTGLWDESDHFDRSDLKKYSLFSQYALVAAREALRDADLDPRTNPEAVGTAIGSGIVAVEDVYQASVDFNNKGYKKISPFFVPRILSNMPAGNVSIECGTKGPLHAVSTACATGNNAIGDAFNFIKMGYAKAMVAGGTEAAIHPVPLGGFARAKSVVTGHEDDPSKASRPFDGDRNGFVLGEGSGVLILEDLDSALARGVKPENIYGEILSYGLTGDSWHITAPREDGDGAYRAMSMALARSGLTPNDIDYVNAHATSTLIGDRAENNAMCSLFQRESRAEPLTVSSTKGAIGHLLGAAGAVEAAFTALAIKNQIAPPTLNLENPGKHIEDDETKFTSMDYVPNKAKEMKIEYALNNSFGFGGINSSVCFKRFQI
>XP_001386421_Scheffersomyces_stipitis
MANRVVVTGLGAITPLGVGVTPTWRNLLAGKSGLISTTTLPDYESGGWAQIPSKVIGKVPEGSINDYKWQSQDHFDKSEARRLALFTQYGMVASKEALEDAKLHNLEGIDKRRFGVAVGSGIGSFHDVYENSTQFSQSGYKRVQPLFIPKLLTNMAAGNISIKYGLQGPLHAVSTACATGLHAIGDAYNFIKNDYADVMICGGTESSIHPLALAGFARARSVVTDFNDDPQAASRPFDGSRNGFVLSEGCGIVILERLDHALNRGVKPDEIYAEIKGYGLSGDAHHITAPMETGEGAYLSMKMAVDRSAISPEQVGYVNAHATSTVIGDRAENNAILRLFGDKATGVAVSSTKSSIGHLLGAAGAVESIFTIKAVKDSEIPPTLNLDTAGGHKDDKADNFSHFDYVAKVSKKKELDYALCNSFGFGGVNSTLCFGKFRT
>XP_020062186_Suhomyces_tanzawaensis
MSRVVVTGLGMITPLGVGVTPTWANLLAGKSGLVSTKTLPDYQSGGWKDIPCKVIGKVPQWNSEDHLDKAESRRLALFAQYAMAATQEALTDAKVDMQQTDKTRFGVAVGSGIGSFHDIHDNATSFTTGGYKKVQPLFIPKLLTNMAAGNISIKHGLQGPLHTVSTACATGLHAVGDAYNFIQNGYADIMVCGGTESSIHPLALAGFARARSVVTDFNDDPEGASRPFDARRNGFVLSEGCGIMILESLDHAKARGVDPNAIYAEIKGYGLSGDAHHITAPKEDGDGAFRSMEMAVKRSGLQPHQIDYVNAHATSTVIGDRAENNAIVRLFEGCDDKQLSVSSTKSSVGHLLGAAGAVESIFTIKAIHDSVVPPTLNLDIVGGHKGGDDPAKFAKFDYTPHESKSKNIDYALCNSFGFGGVNSTVCFGKYQA
>XP_020075540_Hyphopichia_burtonii
MSSVPSAASRVVVTGLGLVTPLGVGLKHNWQGILDSSCGIISTTSFPDYETAGWDKIPAKVYGKVPRGSLKDGKWDPLDYFELAESRRLGIFSQFAIAAADEAIKDSKLDLNNLDRERIGITVGSGVGSFDDICEGTTTYDAKGYKRMNPLFVPKLLINMAAGNISIRHGIKGPLHTASTACATGLHSIGDAYNFIKNDYADVMVAGASESVNHPLGLSGFARARSLVTDFNDDPSKASRPFDASRSGFVLGEGSGVLILERLSNVLERGAQDQIYGEVLGYGLSGDAHHITAPATTGDGAYRAMVNTLKRAKLNPNDIDYINAHATSTVLGDRAENNAINNLFGDHKNLSISSTKSAIGHLLGAAGSVEAIYAIKGLKENILPPTINLEKVGGHPDDDPEKFNKFDYVPNVARSKEINYALCNSFGFGGVNASIVFGKYNS
>XP_015465868_Debaryomyces_fabryi
MSRRIVVTGLGLVTPLGVGVRPSWANLIANKSGLISTTTLPDYESAGWDKIPSKVIGKVPEGPISEGKWTSTDHFEKGEARRFALFTQYGLAATEEALKDAKWLPQSEEEQNYTGVAVGSGIGSFDDVYANSVNFSQSGYKKVQPLFVPKILTNMAAGNISIKYGLKGPNHSVSTACATGLHSIGDAYNFIKNDYAKVMVAGGTEATIHPLALAGFARAKSVVTNYNDDPTKASRPFDKDRSGFVLSEGCGIMILEELDHALNRGLTEKDIYGEIKGYGLSGDANHITAPREDGDGAYRAMNMALKFAGVSPEEVDYINAHATSTVIGDRSENNAIAELFKNNNHLSVSSTKSSIGHLLGAAGAVELIFTIKSIKENIMPPSLNLHNVGGHKDDDSSMFNKFDYVPNESKNKEVRYSLCNSFGFGGTNSSLCLSKY
>XP_457553_Debaryomyces_hansenii
MSKRIVVTGLGLVTPLGVGVKSSWANLIANKSGLISTTTLPDYESAGWDKIPSKVVGKVPQGPITEGKWTSTDHFEKGEARRFALFSQYGLVATEEALKDANWFPQSEEEQNYTGVAVGSGIGSFEDVYENSVNFSQSGYKKVQPLFVPKILTNMAAGNISIKYGLKGPNHSVSTACATGLHSIGDAYNFIKNGYAKVMVAGGTEATIHPLALAGFARAKSVVTNYNDDPTKASRPFDKDRSGFVLSEGCGMMILEELDHALNRGLTEKDIYGEIKGYGLSGDANHITAPREDGDGAYRAMTMALKFAGVSPEEVDYVNAHATSTVIGDRSENNAIAELFKNNNNLSVSSTKSSIGHLLGAAGAVESIFTVKTIKENMMPPSLNLDNIGGHEDDDSSMFNKFDYIPNESKQKQANYSLCNSFGFGGTNSSLCLSKYK
>XP_006688505_Yamadazyma_tenuis
MKRVVITGLGAVTPLGVGVQHSWNQLIAGNSGLVSTVGWGSQWDSIPCKVVGKVPEGSIADHKWDSSDHFTKSESNRLALFAQYAMTATAEAFADSRMDLLSVDKRRVGVNVGSGIGSFHDAYDNSVNFHEHGYKRVQPLFIPKLLTNMAAGNISIKYGLQGPNHSVATACATGLHAIGDAYNFIRNGYSDVMVSGSAESSIHPLALAGFARARSVVGSFNDDPQRASRPFDKDRNGFVLGEGSGILILESLDHALQRGVQPHQIYAEVAGYGLSGDGFHITAPPESGEGAQLAMEMALKHAEIDPQNVDYINAHATSTKIGDIAENNAIFNIFHQNGHLSVSSTKSSIGHLLGAAGSVESIFTILAMKHDTLPPTLNLENLEQNNRFVFDYVPQKSRSKQIGIAMNNSFGFGGVNSSVVFTTYIP
>XP_001486153_Meyerozyma_guilliermondii
MTRVVITGLGMVSPLGVGTKHCWTRLMANESGLVSTRIFPDYDESWSKIPSQVVGKVPSGLLKDGCWDPADHPLVSDARRVALFTQYALAATQEALDDAKWTSNGNADNVGVAIGSGIGSFHDIYDNSIAFSNGGYRKVQPLFIPKLLTNMAAGNVSMKFGLRGPNHTVSTACATGLNAIGDAYNFIRNGYADAMVAGATESLVHPLALAGFARARSVVTNYNDEPEKASRPFDGARNGFVLGEGCGILMIESLEHALNRGVDPSSIYAEILGYGLAGDAHHITAPPEDGNGAYRAMKMALKMADTQPEEINYVNAHATSTVIGDRSEIRAIQKALHETPGVAVSSTKSSTGHLLGAAGAVELIFTILSVKNNAVPATLNLDNAGHHADDDAQDFSLDLVPNISKEMPVNKALCNSFGFGGVNTSICYGKFK
>XP_018714724_Metschnikowia_bicuspidata
MTRVVVTGIGLVTPLGVGLRHTWQNLVAGKSGLVSTKGFADYDSAGWSKVPSKVVGQVPRGSVKDGKWDVLDHLDPGEARRLALFSQYALVATQEAVDDAKLDFTGTDSIDKTTVGVAVGSGIGSFADVYDNSVAFDSAGYKRVQPLFIPKLLNNMAAGNISIKHGLKGPLHSVSTACATGLNAIGDAYNFLQNDYANVMICGGTEASLHPLALAGFSRARSVVTDFEDDPIAASRPFDAARSGFVLSEGCGILVLEKLDHALARGVTQFYGEVTGYGLCGDAHHITAPEESGEGAFRAMQMAVKRAKVDPHEIGYVNAHATSTVIGDRAENNAINRLFAGHQDLSVSSTKSSIGHLLGAAGAVEAAFTLKALQTGNIPATLNLTGKGGHKGDDATQFSAFDYVPEHSRQKTILHALCNSFGFGGVNSSVVFSKYS
>XP_002618490_Clavispora_lusitaniae
MTRVVVTGMGLITPLGVGLRSSWANLIANKSGLVATTTFDDYEQGWSQIPSKVVGRVPVKSAGGKKVEPKGGENGSPATADRDASSASSAPGWCASDHMSAGDARRMAPFAQYAVAAAAEALADAQFVASDVDPTRVGVAVGSGIGGFGDAYDNSTAFASEGYRKVQPLFIPRLLANMAAGHISIRHGFGGPVHAVSTACATGLNAIGDAYNFIQNGYADVMVCGGTEASLHPLALGAFARARSVVAGGEDDPQGASRPFDGARRGFVLGEGCGILVLEKLVHAQARGAPIYGEVLGYGLAGDAHHITAPAESGDGAFRAMEQALSRAGVAPSEVDYVNAHATSTPLGDRAENTAMRRLFGSSSRLAVSSTKGAVGHLLGAAGAVEAAFTLMAVRHDTVPATLNLTTPGGHPEDDPSAFCFDYVPNHSRMHRTDLALCNSFGFGGVNTSVLFGKMR
>XP_025343608_Candida_haemuloni
MSRVAVTGIGLVTPLGIGTRSSWANLIKGKSGLVSTKSLPDYESAGWDKVPSKVIGKIQNWDPERCADKDARRWALFTQYGIAATKEALEDSKLDLEGVDKNKVGVAVGSGIGSFEDAYANSVAFHEKGYKRVQPLFIPKLLNNMAAGNISIKYGLKGPLHSVSTACATGLNAIGDAYNFIHNGYADVMVCGGTEASIHPLALAGFARARSVVTEFEDEPWKASRPFDADRKGFVLSEGCGILVLENLDAAKKRGARIYAEVTGYGLSGDANHITAPLETGDGAYSAMKMALERAKVAPTDVDYVNAHATSTVIGDRAENHAISTLFDKNSNLAVSSTKSSIGHLLGAAGAVEAAFTLKAIETGLLPPTLNLQNVGRHKDDDPTQFEKFDYVANETKEKHVRHGLCNSFGFGGVNCSILFSGL
>XP_024712622_Candida_pseudohaemulonis
MSRVAVTGIGLVTPLGIGTQTSWNNLIKGASGLISTKQLPDYKEGWDKVPSKVIGKVQNWDPDRCADKDARRWALFTQYGIVATQEALEDSKLDLKSIDRSKMGVAVGSGIGLFEDAYNNSVAFHEKGYKRVQPLFIPKLLNNMAAGNISIKYGLRGPLHSVSTACATGLNAIGDAYNFIHNGYADAMVCGGLEASIHPLALAGFARARSVVTEYEDEPWKASRPFDRDRNGFVLSEGCGILVLENMEMAKKRGAKIYAEVSGYGLSGDANHITAPLETGDGALAAMKMALERAKVDPSQVDYVNAHATLTVIGDRAENHAILTLFAKNSNLAVSSTKSSIGHLLGAAGAVEAAFTLKAIETGLVPPTLNLQNVGRHKDDDPTQFTFDYVANEAKERLVRHGLCNSFGFGGVNSSVLFSKP
>XP_025337364_Candida_duobushaemulonis
MSRVAVTGIGLVTPLGIGTQSSWNNLIKGASGLISTKQLPDYKEGWDKVPSKVVGKVQNWDPDRCADKDARRWALFTQYGIVATQEALEDSKLDLKSIDRSKMGVAVGSGIGSFEDAYNNSVAFHEKGYKRVQPLFIPKLLNNMAAGNISIKYDLRGPLHSVSTACATGLNAIGDAYNFIHNGYADAMVCGGSEASIHPLALAGFARARSVVTEYEDEPWKASRPFDRDRNGFVLSEGCGILVLENMEMAKKRGAKIYAEVSGYGLSGDANHITAPLETGDGAFAAMKMALERAKVDPSQVDYVNAHATSTVIGDRAENHAISTLFAKNSNLAVSSTKSSIGHLLGAAGAVEAAFTLKAIETGLVPPTLNLQNVGRHKDDDPTQFTFDYVANEAKERSVHHGLCNSFGFGGVNSSVLFSKP
>XP_028891406_Candida_auris
MSRVVVTGIGLVTPLGIGTRATWSNIVKGCSGLISTKSLPDYESAGWDKVPSKVIGKVPNWDPDRCKDKDARRWALFTQYGIVATQEALEDAKLDLDAVDKSKVGVAVGSGIGSFEDAYANSVAFHEKGYKRVQPLFIPRLLNNMAAGNISIKYGLRGPLHSVSTACATGLNAIGDAYNFIHNGYADVMVCGGTEASIHPLALAGFARARSVVTEYEDEPWKASRPFDADRNGFVLSEGCGILILERLEAAKQRNAPIYAEVGGYGLSGDANHITAPLETGDGAYMAMKMALDRAQVDPSQVEYINAHATSTVIGDRAENHAISTLFAKNSNLAVSSTKSSIGHLLGAAGAVEAAFTLKAMETGRLPPTLNLQNVGRHKDDDPAQFERFDYVANESKPKQVNHGLCNSFGFGGVNSSILFSRI
>NP_010983_Saccharomyces_cerevisiae
MSRRVVITGLGCVTPLGRSLSESWGNLLSSKNGLTPITSLPNYNEDYKLREKSIPSTITVGKIPENFQNENSAINKLLFTSQDERRTSSFIKLALRTTYEALHNAGLLNPNDITINTSLCNLDHFGCLIGSGIGSIQDIYQTSLQFHNDNKRINPYFVPKILTNMAAGNVSIKFNLRGLSHSVSTACATGNNSIGDAFNFIRLGMQDICVAGASETSLHPLSLAGFIRAKSITTNGISRPFDTQRSGFVLGEGCGMIVMESLEHAQKRNANIISELVGYGLSSDACHITSPPADGNGAKRAIEMALKMARLEPTDVDYVNAHATSTLLGDKAECLAVASALLPGRSKSKPLYISSNKGAIGHLLGAAGAVESIFTICSLKDDKMPHTLNLDNVLTLENNEADKLHFIRDKPIVGANPKYALCNSFGFGGVNTSLLFKKWEGS
>XP_018222730_Saccharomyces_eubayanus
MSKRVVVTGLGCVTPLGRTLNESWRNLLSSKNGLTPITSLPDYEKEYKPREKSIPSTITVGKIPEDFHDKESAISKLLFTGQDERRTSSFIKLAVRTTYEALQHAGLLRPNEININTSLCNLDHFGCLIGSGIGSIQDIYQTSLQFHNDNKKVNPYFVPKILTNMAAGNVSIKFNLKGLSHSVSTACATGNNSIGDAFNFIRLGMQDICVAGASETSLHPLSLAGFIRAKSITTNGISRPFDTERSGFVLGEGCGMLVMESLEHAQRRKANIICEIVGYGLSSDACHITSPPADGNGAKRAIEMALKMAHLKPSDVDYVNAHATSTLLGDKAECLAITSALLPGRPASKPLYISSNKGAIGHLLGAAGAVESVFTICSLRDDMIPHTLNLKNILHLENDESDRLYFVRDKPIEKANPKYALCNSFGFGGINTSLLFKKWEKI
>XP_033765879_Saccharomyces_paradoxus
MSRRVVITGLGCVTPLGKSLNESWRNLLSSKNGLIPITSLSNYEKDYKPKEKSIPSTITVGKIPEDFHDENSATYKLLFTSQDERRTSNFIKLAVRTTYEALHNAGLLNPNDITINTSLCDLDYFGCLIGSGIGSIQDIYQTSLQFHNENKKVNPYFVPKILTNMAAGNVSIKFNLRGLSHSVSTACATGNNSIGDAFNFIRLGMQDICVAGASETSLHPLSLAGFIRAKSITTNGISRPFDTQRSGFVLGEGCGMIVMESLQHAQKRNANIISELVGYGLSSDACHITSPPADGNGAKRAIEMALKMARLEPTDVDYVNAHATSTLLGDKAECLAVTSALLPGRSKNKPLYISSNKGAMGHLLGAAGAVESVFTICSLRDDKLPHTLNLNNVLPLENKETDKLHFIRDKPIEGANPKYALCNSFGFGGVNTSLLFKKWEGS
>XP_003676746_Naumovozyma_castellii
MSRRVVVTGLGCATPLGNTLRESWKNLLKSKSGIVPITSLENYESDYEPFAKHIPRTISVGRIPTPTESDQQELDQLFTSQEERRYSKFIKLAIQSTYEALKSANLLTHKSSPSNPEIDITHCNMEKFGCVIGSGIGSISDIYSTTLQFQNGKKISPYFVPKILTNMAAGNVSIKFNLRGLSHSVSTACATGNNSIGDAYNFIRLGMQDICVAGASEASIHPLSLAGFLRAKSITTDGISRPFDLERSGFVLGEGAGMVVLESLEHAKKRNAKIFCEIKGYGLSSDAYHITSPPSDGNGARRAMDMAINSSSISRDEIDYVNAHATSTPVGDITEVKAIYSSFINENIFDKSNTRTKPLYVSSNKGSIGHLLGAAGAVESIFTIMSLREKIIPHTLNLAHPIEEVSSELLELVMDEPASPKQVNSALCNSFGFGGVNTALLFSKYNNC
>XP_003670539_Naumovozyma_dairenensis
MSRRVVVTGLGCITPIGHTVRESWRNLLASKSGIIPITELENYNNDYRPFTKYIPPKVAVGKVPPFSKEIKELSDALITSQEERKYSQFIKLSILTSYEALKDADLLSTNSSLPNPAINTSLCNLDRFGCIIGSGIGSIGDIYSTSLQFHENDPKKKISPFFIPKILTNMAAGNVSIKFNLRGPSHSVSTACATGNNAIGDAYNFIKLGMQDICIAGASESSILPLSLAGFLRAKSITPDGISRPFDIERNGFVLGEGSGMLVLESLEHAQNRGAKIYCELKGYGLSCDAYHITSPSPSGDGAKRAMEMALSMSDIEIYDIDYVNAHATSTQLGDSTEIEAIISALIPPSRVNPLYISSNKGSVGHQLGAAGAVESIFTILSLRNGIIPHTLNLKNQLHLESIQGNPDTLSFVKGVPSRPKKLEYALSNSFGFGGVNTSLLFKKWEQC
>XP_003959833_Kazachstania_africana
MSRRVVITGLDCITPLATSARESWTNLLSSKPCFTPITSLSNYKRDYRPFFKCLPSNLKIGKCHTEKSQEFQELSKTILNAQDERRMTDSVKNSVLTAYNALKSANLLIQDTHTLDNSLVDRKRVSTIIGTGLPPMEEIHNATLQFHDSQKRPSPFFIPKILSNMISGSISIKFQTLGPSQTVSTACASGNNAIIDGFHNIKNDYSDVAIVGATESSLHPLTISGFHRMKSLSSDSISRPFDVERDGFVISEGTGILILEELSHAMKRNATIYAELRNVGLSSDAYHVTSPRSDGDGARRAMQMALKGVNPNDIDYINAHATSTPVGDVSELNAIVNTFAEPSNRKKLLHVSSNKGAMGHLLGAAGIVESIFTILSLHEGILPHTMNLSNESKVENPLINLIKDKPLKHDNLNFALCNSFGFGGVNTSLLFSKWKF
>XP_022467014_Kazachstania_naganishii
MSRRVVVTGMGAISPLGSSIRESWSTLLGSGSGLAPLTSLPNYTTDYAPLGASIPRGLRVAPITAASSNLNDIAKKLFSPQDERRMTPNIRHSLLTTQMALESAQLLTSCNSINQDIIDLGRISTTVGVGLPPVKELYDATVQTKINGKRLNPLFIPQILPNMVASSISIKFNTLGPTQSIAAACATGNNSIIDGFNHIRNGYADVAIVGAVDTSLHPLTVAGFHRLKSLSPEGQSTPFDANRDGFVIGEGAGTMVLEDLEHAQRRNAPIWAEMNSFGWTSDAYHITSPRSDSTGVSRALQMCLKNAGVKSTDIDYVNAHATSTPVGDQAELSAIMKTLVGSSNSRQTPLYVSSNKGAMGHLLGAAGLVESMFTILSLNEGLIPHTLHLQTPIVPNHTNGIHLVKNEPKVLPEIQYAICNSFGFGGVNTCILFKKW
>XP_447833_Candida_glabrata
MSRRVVVTGLGCVTPLGKSVKESWHRLLQRDSNGLVKLDQLTKGDFAKWRGIFPPELRVGAVSPIESFEVNSQLFTSQDDRRMSRFIKLATIASYEALVSSGLVNKETKMSEDGRIPIDQHNQGIDPDKVGCLIGSGIGSIEDIYETSVTFDSNTKKNRINPYFVPRILTNMAAGNIAIKFNLRGPTHSVSTACATGNNAIGDGYNMIKLGMQDICLAGASEASVHPLSLAGFLRAKSLSPDGISRPFDEERNGFVLGEGAGIVVLESLESAERRGAPILAEIVGYGLSCDAHHITSPPNDGEGASRAIKMALDLSHGNVNARDIEYVNAHATSTKLGDNTECCAIQNTLIDNVNRQKPLYISSNKGSIGHLLGAAGAAESIFTILSLYNRTIPHTYNLKNVLGNFESSSMRFVKSQPHKVADLEYALCNSFGFGGVNTSLLFRRWHE
>XP_004179778_Tetrapisispora_blattae
MSKLNRVVVTGLGCMTPLGRTVGQSWNNLLKGNSGLVPVTSLTNYADDFEQFKKHIPDSVNVGVIPSQIDNNSNIPDSLLNDQDRRRMSKFSQLAITSSYEALKDASLLNTPDQITISDSIDLNRFGCIIGSGIASINDIFEATKNLVIDPNKKISPFFIPKILTNMAAGNVSIKFKLKGPLHSSSTACATGNNSIGDAYNLIRLGKQDLCIAGATEAAIHPLSLIGFLRVKSITVDGISRPFDDERSGFVLSEGCGMLVLENLEHAQRRNAKIYAEIIGYGLSSDGYHITTPSKNGEGARRAIEMALQEGADSNHNFNNSKIYINSHATSTKLGDEAEIIAIKNSIIDNPIKDLNFQKGYVSSNKGAIGHLLGAAGAVESIFSILSLQKGQLPNTLNLQNVDGLVQNCNIGEYIEPEKLKILMHHENGIVDNEINYSICNSFGFGGVNTSLLFKKWIP
>XP_003687342_Tetrapisispora_phaffii
MSKRVVVTGLGCITPLGTSVRQSWSNLLNSNSGITNIKNLPNYESAYKQFSKSIPDTVSVAPVQLDETQFKFLFTDQDNRRLAKFSKFATIATYEALQDADLLWKDAQISGNDNTIKIDESKCDLDHFGCVIGSGIVSIDELYNTSLQLNGNKKKYNPLFVPKILTNMAAGNVAIKFNLRGPCHSVSTACATGNNSIGDAYNFIRLGMQDICVAGASEASIHPLSLAGFIRAMSITTDGISRPFDKNRSGFVLGEGAGILVLESLESALKRNAKIYCEIKGYGISCDAYHITSPSPLGDGASRAIKMSVGNSVDSVDYVNAHATSTKLGDIAEVRAIGNSLKTYRKPNNRNLYVSSNKGAMGHLLGAAGAIESIFTIKTLQENIIPHTLNLEELDPELQEISNGIEFVVNKPKLSHSLQSAICNSFGFGGINTSLLFQKYI
>XP_001644339_Vanderwaltozyma_polyspora
MSRRVVVTGLGCISPLGNSVRESWLNLLNSKSGLVNLKSLPEYESDYKPFIKSVPESLSVGKAYFTTTHKDLFSDEDERRLAKFTKYAIGATYEALENANLLKKNTLQIDETLVDLNRFGCIVGSGIASIDEIYTSSIKFHNEHKRVNPLFIPKILTNMAAGNISIKFKLKGPSHSVSTACATGNNAIGDAYNFIKLGMQDICVAGAAEASLHPLSLAGFVRAKSITSNGISRPFDEERSGFVLGEGAGIVVLESLENALKRGANIICEIIGYGISSDANHITSPLPDGTGAQRAIEMAIGNSRRSEIKYVNAHATSTVLGDRAESNAIRNAIFKDTDNDNHIKNEIYVSSNKGSMGHLLGAAGAVESIFTIKSIQKNIIPHTLNLNKLDQEIQESSEGMTFVKESPKEIDNLEMALCNSFGFGGINTTLLYKKYRP
>XP_003683271_Torulaspora_delbrueckii
MIMSRVVITGLGCRTPLGHSVRESWTNLLKGKSGIVPVTGLADYETEFKDVIPKTVTVGKIPEGSVEPEGLITDQDRRRCANFTRLALLATHEALKGARLLEDDLTVTSGVDLDRFGCIIGSGIGSIQDICSATQTLNNGKKVSPLFVPRILANMAAGNVSIKFNLRGASHCVSTACATGNNAIGDAYNFIRLGMQDICVAGASESCINPLSLAGFIRAKSINTENGVSRPFDAKRSGFVLGEGAGIVVLESLESAKKRQAPIIAEVKGYGLSSDAYHITSPSPNGDGARRAMQMALSEVDHREVGYVNAHATSTLLGDRAESLAIKSTFLQYRTKPLYVSSNKGSIGHLLGAAGAVESIFTIMALREQIIPHTLNLETVAGAKGDDFDTQFSGIDFVKNQPRRDDELHFAMCNSFGFGGVNTALLFERWQE
>XP_037145590_Zygotorulaspora_mrakii
MSRRVVVTGLGCITPLGTTLKQSWSNLLASKSGVVPITSLPNYKSDYEQFANSVPPTVVVGKIPELQEQVGLVTDQDARRVSDFTKLAILASHEALSHADLLEKRSGDEVSIDQSKANLYRFGCVIGTGIASIQDFYSTSVSFHNDRKRVNPVFVPKILTNMAAGNVSIKFNLKGVSHCASTACATGNNSIGDAFNFIRLGMADVCLAGASESCIHPLSLAGFIRTKSITVDDGVSRPFDAKRSGFVLGEGAGMLVLESLENAERRGADILAEIVGYGLSSDAFHITSPCSDGNGAMRAIQMALDMGKVNTEQIGYVNAHATSTVLGDRAESIAIKSALLPGPRSGLDGNLLFVSSNKGAIGHLLGAAGAVESIFTIMSLKDEIMPHTLNLENISGAKGDNYEKDFSGITFIKDKPIVNPNLEYALCNSFGFGGVNTSLLFKKWVK
>XP_002496001_Zygosaccharomyces_rouxii
MRRVVVTGLGCVTPLGNTVRESWTNLLNSKSGIVPITQLDNYQSDYRIHANSIPNTVTVGKVQKFNNNDSQNGQLFTPQDQRRLSRFSQFALKASHEALQNAGLIKNGIELDTDQMDPERIGCAIGSGIASIEDVYDTTIQFNNLNKRVSPLFVPKILTNMAAGNVSIKFQLKGPSHSVSTACATGNNAIGDAYNLIRLGMQDACLAGASEACVHPLSLAGFIRAKSINTTDGVSRPFDRNRSGFVLGEGAGIVVLESLDHARRRGAKILGEICGYGLSSDAYHITSPSPGGHGAMRSMRMAVGNTPIDKIQYVNAHATSTLLGDRAECSAILNLLSQAENRASPVYVSSNKGSMGHLLGAAGAVESIFTILSIYEQKIPHTLNLNEIGGAQGDLQENFDGLEFVTNRPKHKELRYALCNSFGFGGVNTSLLFQKFND
>XP_003646212_Eremothecium_cymbalariae
MLQRVVVTGLGCYTPLGATLNESWTALLNGRSGVISIQSLKEYEDRYKPFSRIIPPTATVGKVDFNPHDHSILTSQEIRRTSLASQVAVVATHEALSSANLIDGSGESLIGSHLQPERAGCIIGSGLPSMHDIFGATNSLLSLPRTTVSPYFLPKSLNNMACGNVAIKYKLRGVSHCPSTACATGNNAIGDAYNFIRLGYADMIVAGASEMSVHPLPLAGFIKAKSITPTGISRPFDSLRDGFVLGEGCGMAVLESLSHALKRKANIIAEVVGYGLSTDAYHITSPLQNGDGARRAMEMAIRQGMRWEDRNQIGYVNAHATSTVLGDRAEAQAIKNIFQDGNAEVCIGSNKGHMGHLLGAAGAVEAVFSLRSLKDGIVPNTLNLNIPGGADGDKETYFTGLQFVMGKPKRISLRYVLNNSFGFGGINSSLLFKKFE
>NP_984024_Eremothecium_gossypii
MHPRVVVTGIGCYTPLGPSLAQSWKELLRGTSGLVRLQDLAEYEGDYKPLSRLISGDLRVGKVGFEARDQELLSSQEQRRTSRAAQLAMVTAEEALRHAGLLSGSHLVASVDRNRAGCIIGAGLPSMEDISQATASLSSARRPSVSPFFIPKMLNNMAAGNVAIKFQLRGASNCPSTACASGNNAIGDAYNFIRLGYSDVIVAGASELSVHPLALAGFVKAKSISASGISRPFDARRDGFVLGEGCGLLVLESLEHARHRGAEIIAEVVGYGVCSDAHHITSPSEGGDGARRAMHMALQDAGIWDTRDQVGYVNAHATSTPLGDRAEARAIQAVFGATGTGSTLVSSNKGHMGHLLGAAGAVEAVFTVQSLREGIVPHTLNLQTVGEGLADKKDGFGGITFVQDNPVPAPLTYAMNNSFGFGGINSSLLFKKW
>XP_452566_Kluyveromyces_lactis
MSLKRVVVTGLGAYTPLGSTVSKSWAGLLAAKQSLIPLDAFYNREDFAKVKKLVPLDTAVSRLHADPLDTFPEYDQRRMTPAHQIVLEKTKEALLQANLIADENLNTLTEDIDKTKVGCVIGTGMPSMPDLESTISTLFTKPKVSPFLIPRVLPNMAMGNVMIKYGIQGPSSCPSTACATGNSSIIEGFNSIQLGLADVMICGSYEFSIDPISIAGFYRSKTISKKHQTRPFDVERDGFIMGEGCGILTLESLESALKRGSPILAEISGVGLSNDGYHITSPLPDGSGGKLAMQNALKRANIAPQQVGYINAHATSTQLGDVAESTAITELFGTKSTGTAPYVSSNKGHIGHLLGASGSVESIFTVLSLKYGRFPHTLNLKTVDETSIINELNLIKNESMIDNSIEYALTNSFGFGGVNTSILFRKYHQ
>XP_022677797_Kluyveromyces_marxianus
MSLKRVVVTGLGAYTPLGANVAKSWAGLLAGNQSLIPLSDFYNRDEFAKLQKLVPLDTVVSRQHANPLDTFPNYDQRRTTPAHQIVLEKTREALTHAKLLKEEDQDDSTELLWDLDKTRVGCVIGTGMPSMPDLQSTISTLFTKPKVSPFLIPRVLPNMATGNVMIKYGFQGPSSCPSTACATGNSSIIDGFNMIQLGLADLMICGSYEFSIDPISIAGFYRSKAISRKHQTRPFDVERDGFVMGEGCGILILESWDSATSRGAPILAEVKGAGMSNDGHHITTPLPDGSGGKLAMENALKRANLTPDKIGYINAHATSTQLGDLAESTAIVNIFGTKDTGKAPFVSSNKGHIGHLLGASGSVESIFTILGLQNGKFPPNLNLQKLDESSTINDVNLIRDSTLTDDTIEYAITNSFGFGGVNTSILFAKVH
>XP_022626312_Lachancea_lanzarotensis
MTSRVVVTGLGALTPLGKTVQESWTNLLRGKSGIRPVSELPDFKNYEPHCPANVGVGNITGFDASDYGPLFTSQDLRRMSLFTQFAVVAAQEALDDAGLLHKLNEINSEKFGCVIGSGIASIQDMYDSILGFDRGKKLAPTFVPKILANMACGNVSIKFQLKGVSHCASTACATGNNAIGDAYNFIRLGYNDLCLAGASEACVHPLALSGFLRAKSITTDGISRPFDARRSGFVLGEGAGILVLESLQHAQKRGAHIYAEVEGYGLSSDAHHITSPSENGEGASRAMKMALNTIDPTQVDYVNAHATSTILGDRAELQAITQIFANDPRDYRLKVSSNKGAIGHLLGAAGAVESIFTIKSLQDGVIPHTLNLEKVGGASGDHLESWQQLDLVKGKPDSQKLRYALANSFGFGGINSSLLFRKWER
>XP_002551645_Lachancea_thermotolerans
MSTRVVVTGLGALTPLGKTVAESWAALLAGKSGIRPIGELANAESYERHCPPSLAVADVKEFDPHAYGNLFTSQDLRRMSQFTQFAVVAAQEALRDANLIETLQKGRNDRVGCVIGSGIASVHDMYDSIVEFDRGKRLSPSFVPKILSNMACGNVSIKFQLRGVSHCVSTACATGNNAIGDAYNFIRLGYNDVCLAGASEASVHPLALAGFLRAKSITPSGISRPFDKERNGFVLGEGAGLLVLESLKHAQDRGARIYAEVEGYGLTSDAHHITSPSENGDGARRAMEMALNNQTRSQVDYVNAHATSTVLGDRAEAQAISNILSGDGKDAIKVSSNKGAIGHLLGAAGAVESIFTIKSLQDGVVPHTLNLHSVGGASGDEAENFERLDLVRGAPAKHDIRRALNNSFGFGGINSSIVFRRWEV
>XP_020056357_Aspergillus_aculeatus
MRRVVVTGLGAVTPLGVGIRRTWKRLLDGHCGIVNVVHRDARFKDVPCQVAAVVPQGARSEGGWTASEWLSRDDERKMARFAQYAMAASEEALEDAGWMPTTFEQKEATGVCLGSGIGNFDEIYDTVMAYEKGGYRKVSPLFVPKLLINLGAGHISMRYGLMGPNHAATTACTTGAHSIGDAARFIACGDADVMLAGGAESCIHPLAVGGFARARSLATSYNDNPQKASRPFDADREGFVVGEGAAVMVLEELEHAKTRGARIYAELKGYGCSGDAHHMTAPKENGEGAFLAMKKALKNAGLSPSAVDYINAHATSTVVGDAAENSAIKALLLGPGGKQKAVEVNISSTKGAVGHLLGGAGAIEAAFVVLAVNENIMPPTINLERLADGFDCNYAPGEAQERRIDVALTNSFGFGGTNSSLCFSSLNY
>XP_001275256_Aspergillus_clavatus
MPAAQNVLITWVPLLARSLTKLSPLPPDSPEGEGLRTRVRRTWSRLLDGHCGVVNVKHRDARFEDLPCQIAAVVPEGTWQDGGWTASEWLSRDEERKMARFAQYAMAASEEALEDAGWKPTAFEQREATGVCLGSGIGNFDEIYDTVVAYEKGGYRKVSPLFVPKLLINLGAGHISMRYGFMGPNHAVTTACTTGAHSVGDAARFIACGEADVMLAGGAESCIHPLAIGGFARARSLATDFNDAPERASRPFDADRKGFVVGEGAAMLVLEELEHAKARGARIYAELNGYGCSGDAHHMTAPKENGEGAWMAMKKALKNAKILPSAVDYVNAHATSTIVGDAAENAAIKSLLLGPGGKQDAANINISSTKGAVGHLLGGAGALEALFTVLSIHENVMPPTINLERLAEGFDCNYAPNETQERQITVALTNSFGFGGTNSSLCFSKQAL
>XP_001260198_Aspergillus_fischeri
MRRVVVTGLGAVTPLGVGVRRTWKRLLDGHCGIVNVKHRDARFADLPCQIAAVVPVGPRQEGGWTASEWLSRDDERKMARFAQYAMAASEEALEDAGWKPTSFEEREATGICLGSGIGNFDEIYDTVVAYDKGGYRKVSPLFVPKLLINLGAGHLSMRYGFMGPNHAVTTACTTGAHSIGDAARFITCGDADVMLAGGAESCIHPLAIGGFARARSLATDFNDAPEKASRPFDADRKGFVVGEGAAMLVLEELEHAKARGARIYAELKGYGCSGDAHHMTAPKENGEGAWMAMKKALKNANLPPSAVDYVNAHATSTVVGDAAENAAIKSLLLGPGGKQNAAEINVSSTKGAVGHLLGGAGALESLFTVLAINENVMPPTINLGRLAEGFDCNYAPNQAQERQITVALTNSFGFGGTNSSLCFSKHGL
>XP_041142466_Aspergillus_flavus
MRRVVVTGLGAVTPLGVGIRRTWKRLLDGHCGIVNVNHRDSRFADIPCQIAAPVPNGKRQEGGWTASEWLSKDEERKMARFAQYALAASEEALEDAGWKPTSFEHRESTGICLGSGIGNFDEIYDTVVAYEKGGYRKVSPLFVPKLLINLGAGHISMKYGLMGPNHAATTACTTGAHSIGDAARFIACGDANVMLAGGAESCIHPLAVGGFARARSLATSYNNAPEKASRPFDADREGFVVGEGAAIVILEELEHAKARGARIYAELRGYGCSGDAHHITAPKENGEGAFMAMRKALKNADIPPSMVDYVNAHATSTVVGDAAENAAIKALLLGPEGKRNAGDVNISSTKGAVGHLLGGAGAVEALFTILAIHENKMPPTINLERLAIGFDCNYAPKQTQERQIDVALTNSFGFGGTNTPSSGSLVDASGYKFAEKDTKPGKIRLKKSVKLGKKKGDGVFTPFLLGFHLDLRDAPDSPGSSPILPEIDEKTMAAFPTGKPREEDHLETVICKTCKRPVLKQNAVEHIRGCIRAKQEKARRKKEARDAANRAKAGDKDGDEDAAGGDGDDSMKGQKSAKKSAVKGMAEDGTKKGKKRKTEGEDDKDKEPKKKKKKEEPKPKVPKPKGPVDVEKQCGVTLPNGAQCARSLTCKSHSMGAKRAVPGRSLPYDMLLQAYQKKNQARQQKAAIDANAPLQDDMDNNGPVDSDEEKDAVMAAITRSHPQPIITHTLISTKKKYQYVRIKEMLSHALGGARGGGLFSTGDSNTTSNDGNLFAPVDDVVMASPVIASADNTTDVDNATPAPAAKKLSISASS
>XP_749705_Aspergillus_fumigatus
MALLIMALWVRRTWKRLLDGHCGIVNVKHRDARFADLPCQIAAVVPVGPRQEGGWTASEWLSRDDERKMARFAQYAMAASEEALEDAGWKPTSFEEREATGICLGSGIGNFDEIYDTVVAYDKGGYRKVSPLFVPKLLINLGAGHLSMRYGFMGPNHAVTTACTTGAHSIGDAARFITCGDADVMLAGGAESCIHPLAIGGFARARSLATDFNDAPEKASRPFDADRKGFVVGEGAAMLVLEELEHAKARGARIYAELKGYGCSGDAHHMTAPKENGEGAWMAMKKALKNASLPPSAVDYVNAHATSTVVGDAAENAAIKSLLLGPEGKQNAAEINVSSTKGAVGHLLGGAGALESLFTVLAINENVMPPTINLDRLAEGFDCNYAPNQAQERQITVALTNSFGFGGTNSSLCFSKHGL
>XP_680758_Aspergillus_nidulans
MILQLSPSISNVSTSRKGRSITGADASKQGVRRTWKRLLDGHCGIVNIRHRDARYADLPCEIAAVVPSGARAEGRWTASEWLSKDDERKMARFAQYAMAAAEEALEDAEWKPKAEDQLEATGVCLGSGIGNFDEIYDAVVAYDTKGYKKLSPLFVPKLLINLGAGHISMKYGFMGPNHSATTACTTGAHSIGDAARFIACGDADVMLAGGAESCIHPLAIGGFARARSLATAYNDRPEKSSRPFDADRDGFVVGEEHAKARGARIYAEVKGYGCSGDAHHMTAPKANGGGALLAMKKALKNACLEPSAVDYINAHATSTVIGDAAENAAIKALLLGPGGKQKAADVNVSSTKGAIGHLLGGAGAVEALFTVLAIHENVMPPTINLDRLNDGFDFNYAPNEAQERRIDLALTNSFGFGGTNSSLCFSKHGL
>XP_001400553_Aspergillus_niger
MRRVVVTGLGAVTPLGVGFRRTWKRLLDGHCGIVNVNHRDARFADLPCQIAAVVPQGARKDGCWTASEWLSRDDERKMARFAQYAMAASEEALEDSGWKPTEFEKREATGVCLGSGIGNFDEVYDTVVAYDKGGYRKVSPLFVPKLLINLGAGHISMKYGFMGPNHSATTACTTGAHSIGDAARFIAFGDADVMLAGGAESCIHPLAVGGFARARSLATSFNGSPEKASRPFDSDREGFVVGEGAAMLVLEELEHAKARGARIYAELRGYGCSGDAHHMTAPKENGEGAFLAMRKALKNAGLPPSAVDYVNAHATSTVVGDAAENAAIKSLLLGPGGKQRATEVNISSTKGAVGHLLGGAGAIEALFSVLAVNEDVMPPTINLERLADGFDCNYAPKQAQERTIDVALTNSFGFGGTNSSLCFSKHAG
>XP_015404380_Aspergillus_nomiae
MRRVVVTGLGAVTPLGVGIRRTWKRLLDGHCGIVNVNHRDSRFSDLPCQIAAPVPNGKRQNGGWTASEWLSKDEERKMARFAQYALAASEEALEDACWKPTSFEQRESTGICLGSGIGNFDEIYDTVVAYEKGGYRKVSPLFVPKLLINLGAGHISMKYGLMGPNHAATTACTTGAHSIGDAARFIACGDANVMLAGGAESCIHPLAVGGFARARSLATSYNDDPEKASRPFDADREGFVVGEGAAIVILEELEHAKARGARIYAELRGYGCSGDAHHITAPKENGEGAFMAMRKALKNAGLSPSMVDYVNAHATSTVVGDAAENAAIKALLLGPDGKRNAGDINISSTKGAVGHLLGGAGAVEALFTILAIHENKMPPTINLEHLAIGFDCNYAPNQTQERQIDVALTNSFGFGGTNSSLCFSRL
>XP_023089768_Aspergillus_oryzae 
MKYTTPSWHMKKEKVSPLFVPKLLINLGAGHISMKYGLMGPNHAATTACTTGAHSIGDAARFIACGDANVMLAGGAESCIHPLAVGGFARARSLATSYNNAPEKASRPFDADREGFVVGEGAAIVILEVLVVTPYTDSRH
>XP_040637588_Aspergillus_ruber
MRRVVVTGLGAVTPLGVGIRHTWSRLLDNHCGIVNVRNRDPRFTDLPCQVAAVVPSGSRRDGGWVANEWVNRDEERKMARFAQYAMAATEEALEDAGWRPSTEDAEEREMTGICLGSGIGNFDEIYDTVIAYDRGGYRKVSPLFVPRILINLGAGHISMKYGFMGPNHAATTACTTGAHSIGDAARFISCGDANVMVAGGAESCIHPLAIGGFARARSLATDYNDAPEKASRPFDADRNGFVVGEGAAMVVLEELEHAKSRNAPIYAELKGYGCTGDAYHMTAPRENGEGALMAMRKALRNASLPPSIVDYVNAHATSTSIGDAAENAAIKSLLLGPGGKQKASEVNISSTKGAVGHLLGGAGAVEAVFTVLAIHKNVMPPTINLERLGDGFDCNYAANQAQERDIGVALTNSFGFGGTNSSLCFARLRD
>XP_040701677_Aspergillus_sydowii
MRRVVVTGLGAVTPLGVGVRRTWKRLLDGHCGIVNVKDRDARFADLPCQIAAVVPSGPRAEGRWLASEWLSRDDERKMARFAQYALAASEEALEDAGWKPTAADQLEATGICLGSGIGNFDEIYDTVVAYEKGGYRKVSPLFVPKLLINLGAGHISMKYGFMGPNHAATTACTTGAHSIGDAARFISCGDADVMLAGGAESCIHPLAVGGFARARSLATSFNDSPEKSSRPFDTDREGFVVGEGAAMVILEELEHAKARGAHIYAEVRGYGCSGDAHHMTAPKENGAGALLAMKKALKNARFEPSIIDYVNAHATSTIVGDAAENAAIKAFLLGPGGKQQAADVNISSTKGAIGHLLGGAGAIEALFTILAIKENVMPPTINLDRLAEGFDCNYAPNQAQERRIDVALTNSFGFGGTNSSLCFSKHDLLGL
>XP_001215943_Aspergillus_terreus
MARFAQYALAASEEALQDAGWMPSTFEQKESTGYRKVSPLFVPKLLINLGAGHISMKYGFMGPNHAATTACTTGAHSIGDAARFIACGDANVMLAGGAESCIHPLAIGGFARARSLATSYNDTPDKASRPFDADREGFVVGEGAAMVILEELEHAKARGAHIYAELKGYGCSGDAHHMTAPKENGEGALLAMRKALKNAQLPPSAVDYVNAHATSTVVGDAAENAAIKTLLLSPGGKEKAADVNISSTKGAVGHLLGGAGAIEALFTILAIHENVMPPTVNLERLADGFDCNYAPKAAQERRIDVALTNSFGFGGTNSRPHVTTRCGAPIDRITGIQNHLRSLRHHLSLIPPGCRFRSLALLCNWSFLTTGFFLDCFGAALVTMAANGDSGKGAGAGSLVDASGYKYSDKDTKQGKIKLKKAAKLGGKKKNDEPPESPGSSPILPEIDEKTLAAFPTGKPREEDHLETVICKTCKRPVLKTTAAEHIRGCIKAKQEKARRKKEARDAANRAKEKGGDVKDGDEDADGGGGAGDDAMKGQKSAKKSAVKGMADDGTKKGKKRKAGVEGGDDDKDTKEPKKKKKKEEPKPKAPKPKGPVDVEKQCGVTLPNGAQCARSLTCKSHSMGAKRAVPGRSLPYDMLLQAYQKKNQARQQTEAAIDANAPLQDDLENNGPVDSDEEKDAVMAAIARSHPRPLVTHTLISTKKKYQYVRIKEMLSHALGGARGGGLFSTGDMSPPMDGNLFQPVGDITLSPNLPSHGSAAADNAGDTANQTPAQAAKKLPLTTGAS
>XP_022483917_Penicillium_arizonense
MRRVVVTGLGAVTPLGVGIRRSWKRLLDGHCGIVNVKERDERFAEQPCQVAAVVPKGSREDGGWTASEWLSRADERKMAQFAQYAMAATEEALQDADWKPEPFEQREATGVCLGSGIGNFDEIYNTVVAYEKGGYKKVNPLFVPKLLINLGAGHISMKYRFMGPNHAVTTACTTGAHSIGDAARFIACGDADVMVAGGAESCIHPLAIGGFARARSLATAFNDTPEKASRPFDADRGGFVVGEGAAVMILEDLEHALARGARIYAELKGYGCSSDAHHMTSPKENGEGAFMAMKKALKQAQLRPAAVDYVNAHATSTIVGDAAENAAIKSLLLGSDGKEKAADVNVSSTKGALGHLLGGAGAIEALISVLAIHENTMPPTINLERLADGFDCNYAPKDPQSRQIDVALTNSFGFGGTNSSLCFAKYS
>XP_014530563_Penicillium_digitatum
MPSSLYVFDWFRRTWKRLLDGHCGVVNVKDRDERYAEQPCQVAAVVPQGSRENGGWTASEWLSRTEERKMAKFAQYAMAATEEALQDANWKPEPFEQREATGVCLGSGIGNFDEIYSTVIAYDKGGYKKVNPLFVPKLLINLGAGHISMKYGFMGPSHSATTACTTGAHSIGDAARFIACGDADVMIAGGAESCIHPLAIGGFGRARSLATGFNDTPEKASRPFDADRAGFVVGEGAAVLILEELGHALARGARIYAELKGYGCSSDAHHMTSPKENGEGAFMAMKKALKQAQLRPAAVDYVNAHATSTIVGDAAENAAIKALLLGPDGKHKAADVNVSSTKGALGHLLGGAGAIEALIISANKEQNIMPPTINLDRLADGFNCNYAPKDPQSRQIDVALTNSFGFGVLFQFALTMANNGDPGQGTQYLVPVKSAKHLGYFDIELGVSQIRERSELSLFLFTGRGSLVDASGYTFTDKDTKLGKIKVKKTSKASTKKKADEAKDGPIDTSPTASPLPTLDSKVVAVFPTGKPREDDLLETVICKHCKRPTLKQTAADHVRGCLKAKQEKARKKKEARDAANRLKAGDDRDDDGPDKADGESHNMGHKSAKKSATKGIEDGNKKGKKRKADEDDGRESKKKKKKDEPKQKTAKPKGPVDVEKQCGVTLPNGAQCARSLTCKSHSMGAKRSVPGRTLPYDMLLQQYQKKNQARQQKAAIDANAPLQEDIENTGPIDSDEERDAVMAAIARSAPQPLVRHPIITTKSKYRYVRIKEQMSHAMGVRNGGGLFSNDDSQPLFGGILFSTVAADLDSSSVDANGEPDVSAGGMDVGKRSAVPGNRKTPVTGAS
>XP_016595527_Penicillium_expansum
MRRVVVTGLGAVTPLGVGFRRTWKRLLDGHCGVVNVKDRDERYAEQPCQVAAVVPQGSRENGGWTASEWLSRTEERKMAMFAQYAMAATEEALQDADWKPELFEQKEATGVCLGSGIGNFDEIYNTVIAYDKGGYKKVNPLFVPKLLINLGAGHISMKYGFMGPSHSATTACTTGAHSIGDAARFIACGDADVMVAGGAESCIHPLAIGGFGRARSLATGFNDNPEKASRPFDADRAGFVVGEGAAVMILEELEHALARGARIYAELKGYGCSSDAHHMTSPKENGEGAFMAMKKALKQAQLRPAAVDYVNAHATSTIVGDAAENAAIKALLLGPDGKDKAADVNVSSTKGALGHLLGGAGAIEALISVLAIHENTMPPTINLDRLADGFNCNYAPKDAQSRQIDVALTNSFGFGVHVYDTFALTMANNGDPGQGTPYLVPVKTAKHLGYFDIKLGASKIYKWSKLIQCLLTGRGSLVDASGYTFTDKDTKPGKIKVKKTSKASTKKKADEAKDGPIDTSPTASPLPTLDGKVVAVFPTGKPREDDLLETVICKHCKRPTLKQTAADHVRGCLKAKQEKARKKKEARDAANRLKAGDDRDDDGPDKADGETHNMGQKSAKKSATKGTEDGNKKGKKRKADEDDGKESKKKKKKDEPKQKTAKPKGPVDVEKQCGVTLPNGAQCARSLTCKSHSMGAKRSVPGRTLPYDMLLQQYQKKNQARQQKAAIDANAPLQEDIENTGPIDSDEERDAVMAAIARSAPQPLVRHPIITTKSKYRYVRIKEQMSHAMGVRSGGGLFSNDDSQPLFGGILFSTVASDLDSSSSVDANGEPDVSAGGIDVGKRSAVPGNRKTPVTGAS
>XP_040649591_Penicillium_griseofulvum
MRRVVVTGLGAVTPLGVGIRRTWKRLLDGHCGVVNVKDRDERFAEQPCQVAAVVPQGSRENGGWTASEWLSRVEERKMAQFAQYAMAATEEALQDANWKPEPFEQREATGVCLGSGIGNFDEIYNTVIAYDRGGYKKVNPLFVPKLLINLGAGHISMKYGFMGPSHSATTACTTGAHSIGDAARFIACGDADVMVAGGAESCIHPLAIGGFARARSLATEFNDNPEKASRPFDADRAGFVVGEGAAVMILEELEHALARGARIYAELKGYGCSSDAHHMTSPKENGEGAFMAMKKALKQAQVRPAAVDYVNAHATSTIVGDAAENAAIKALLLGPDGKDKAADVNVSSTKGALGHLLGGAGAIEALISVLAIHENTMPPTINLDRLADGFDCNYAPKDAQSRQIDVALTNSFGFGGTNKYDIFALTMANSGDPGRGPGSLVDASGYTFTDKDTKPGKIKVKKTSKASTKKKADDAKDGPIDTSPTASPLPTLDSKVVSVFPTGKPREDDLLETVICKHCKRPTLKQTAADHVRGCLKAKQEKARKKKEARDAANRLKAGDDRDDDGADKADGDNPNMGQKSAKKSATKGTEDGNRKGKKRKADEDDGKESKKKKKKDEPKQKTAKPKGPVDVEKQCGVTLPNGAQCARSLTCKSHSMGAKRSVPGRTLPYDMLLQQYQKKNQARQQKAAIDANAPLQEDIENTGPIDSDEERDSVMAAIARSAPQPLVRHPIITTKSKYRYVRIKEQMSHAMGVRNGGGLFSNDDSQPLFGGILFSTVAADLDSSSSLDANGEADVSAGGMDAGKRSSIPGGRKTPVTSAA
>XP_038924636_Penicillium_roqueforti
MRTGKIRDITRRIRRTWKRLLDGHCGVVNVKDRDERFAEQPCQVAAVVPQGNRDNGGWTASEWLSRGDERKMAKFAQYAMAATEEALQDADWKPKLFEQREATGICLGSGIGNFDEIYNTVIAYDKGGYKKVNPLFVPKLLINLGAGHISMKYGFMGPSHSATTACTTGAHSIGDAARFIAFGDADVMVAGGAESCIHPLAIGGFARARSLSTGFNDTPEKASRPFDADRAGFVVGEGAAVMVLEELEHALARGARIYAELKGYGCSSDAHHMTSPKENGEGAFMAMKKALKQAQLRPAAVDYINAHATSTIVGDAAENAAIKALLLGPDGKDKAADVNVSSTKGALGHLLGGAGAIEALISVLAIHENTMPPTINLDRLADGFDCNYAPKDPQSRQIDVALTNSFGFGGTNSSLCFAHYS
>XP_002564915_Penicillium_rubens
MRRVVVTGLGAVTPLGVGIRRTWKRLLDGHCGVVNVKDRDTRYAEQPCQVAAVVPQGSRENGGWTASEWLSREERKMAQFAQYAMAATEEALQDADWKPEPFEQREATGVCLGSGIGNFDEIYNTVIAYDKGGYKKVNPLFVPKLLINLGAGHISMKYGFMGPSHSATTACTTGAHSIGDAARFIACGDANVMVAGGAESCIHPLAIGGFARARSLATEFNDTPEKASRPFDADRAGFVVGEGAAVMVLEELEHALSRGARIYAELKGYGCSSDAHHMTSPKENGEGAFMAMKKALKQAQLRPAAVDYVNAHATSTIVGDAAENAAIKALLLGADGKDKAAHVNVSSTKGALGHLLGGAGAIEALISVLAIHENTMPPTINLDRLADGFNCNYAPKDPQSRQIDVALTNSFGFGGTNSSLCFANYS
>XP_040815646_Penicillium_solitum
MRRVVVTGLGAVTPLGVGVRRTWQRLLDGHCGIVNVKDRDERYAEQPCQVAAVVPEGSRKNGGWTASEWLNRVEERKMATFAQYAMAATEEALQDAEWKPEPFEHREATGVCLGSGIGNFDEIYNTVIAYDKGGYKKVNPLFVPKLLINLGAGHISMKYGFMGPSHSATTACTTGAHSIGDAARFIACGDADVMVAGGAESCIHPLAIGGFGRARSLSTGFNDTPEKASRPFDADRAGFVVGEGAAVMILEELEHALARGARIYAELKGYGCSSDAYHMTSPKENGEGAFMAMKKALKQAQLRPAAVDYVNAHATSTIVGDAAENAAIKALLLGPDGKDKAADVNVSSTKGALGHLLGGAGAIEALISVLAIHENTMPPTINLDRLADGFDCNYAPKDPQSRQIDVALTNSFGFGGTNSSLCFAQYS
>XP_022577786_Penicilliopsis_zonata
MRRVVVTGLGAVTPLGVGIRRTWKRLLDGHCGIVNVGLRDSRFDAQPCKVAAIVPEGPRQNGGWTASEWLSRDDERKMALFAQYGLAATEEALEDAGWKPTASEDLEATGVCMGSGIGNFDEIYDTVVAYDKGGYRKVSPLFVPRLLINLGAGHISMKYGFMGPNHAATTACTTGAHSVGDAARFIAYGDADVMVAGGAESCIHPLAIGGFARARSLATAFNDDPAKASRPFDADRDGFVVGEGAAVLVLEELEHAKARGARIYAELRGYGCSGDAHHMTAPKENGEGALMAMKKALKSANLPPLSVDYVNAHATSTVVGDAAENAAIKALLLGSNGKKRPSDINVSSTKGAVGHLLGGAGAVEAAFTVLAILENVMPPTINLERLTDDFDCNYVPQQAQENTINVALTNSFGFGGTNSSLCFAKLIL
>XP_016625328_Cladophialophora_bantiana
MRRVVVTGLGAVTPLGVGVKRTWSRLLQGHCGIVSTRHLGDEFKTLPSQVAGLVPVPKSDSEAEEGVWRAKDHVSSTELRQTAQFAQYALAASAEALHDAGFTDGRGLDPEMTGVCLGSGIGNLEDLYNTSLAYAQEKNYRKIHPLFVPRLLINLGAGHISMRYGLKGPNHAVTTACTTGAHSLGDASRFIKSGEADVMIAGGAESCIHPLAIGGFARSRSLVTNFNEEPCKSSRPFDQDRAGFVISEGAACVVLEEMDHAKSRGATIYAELVGYGNSADAHHLTAPLENGAGALLAMQKALKQAQIPPSRVDYINAHATSTPLGDKAENQAIKSLMLSKCGRRFAEEINVSSTKGAIGHLLGAAGAIEALFTIMAVYENNLPPTINLVSKSDEFDCNYVANTTQQAEVNVALTNSFGFGGTNASLCFQKCK
>XP_008731787_Cladophialophora_carrionii
MRRVVVTGLGAVTPLGVGVRRTWARLLDGHCGIVSTRHLGDEFRSLPSQVAGLVPRTAEDGPWRAEDHLSPTEIRQTAQFAQYALAAAEEAFQDAGFKDGNGLDPEMAGVTLGSGIGNLADLYDTSLAYAQGHNYRKIHPLFVPRLLINLGAGHISMRYGLRGPNHAVTTACTTGAHSIGDAARFIQAGEADVMIAGGAESCIHPLAIGGFARSRSLVTAFNDEPGKSSRPFDKERAGFVIGEGAACLVLEELEHAKTRGARIYAELIGYGNSADAHHLTAPLEEGGGALLAMKRALKQARIPPSKVDYINAHATSTPLGDQAENKAIKTLMLSEHGKAAAKEINVSSTKGAIGHLLGAAGAVEALFTVLAVHENVMPPTINLVSKTEDFDCNYVANEAQQTQITVALTNSFGFGGTNSSLCFRKCE
>XP_016249857_Cladophialophora_immunda
MRRVVVTGLGAVTPLGVGVRQTWSRILQGHCGIVSTRQLGDEFKALPSQVAGLVPVPKPDSEVEQGVWRAKDHVSSTELRQTAKFAQYALAASAEALQDAGFKDGNGLDPEMTGVCLGSGIGNLEDLYNTSVAYHQDKNYRKIHPLFVPRLLINLGAGHISMRYGLKGPNHAVTTACTTGAHSLGDASRFIKSGEANVMIAGGAESCIHPLAIGGFARSRSLVTKFNDEPWKSSRPFDADRAGFVISEGAACIVLEEMEHAKSRGATIYAELVGYGNSADAHHLTAPLEDGAGALLAMHKALKQAQIPPSKVDYINAHATSTPLGDQAENQAMKTLMLGEQGRKSAKEINVSSTKGAIGHLLGAAGAVEALFTVLAIYENTLPPTINLVSKGDEFDCNYVANTAQQADVNVALTNSFGFGGTNASLCFQKCR
>XP_007739121_Cladophialophora_psammophila
MRRVVVTGLGAVTPLGVGVQRTWSRLLQGHCGIVSTRHLGDEFKALPSQVAGLVPVSKPDSEAEEGVWRAKDHVSSTELRQTAKFAQYALAASAEALRDAGFTDGKGLDPEMTGVCLGSGIGNLEDLYNTSLAYDQEKNYRKIHPLFVPRLLINLGAGHISMRYGLKGPNHAVTTACTTGAHSLGDASRFIKSGEADVMIAGGAESCIHPLAIGGFARSRSLVTKFNEEPWKSSRPFDQDRAGFVISEGAACVVLEEMDHAKSRGATIYAELVGYGNSADAHHLTAPLENGAGALLAMQKALKQAQIPPCRVDYINAHATSTPLGDKAENQAIKSLMLGKCGRRFAEEINVSSTKGAIGHLLGAAGAIEALFTIMAVYENTLPPTINLVSKSDEFDCNYIANTTQQAEVNVALTNSFGFGGTNASLCFQKCK
>XP_018695198_Fonsecaea_erecta
MRRVVVTGLGAVTPLGVGVKRTWTRLLQGHCGIVSTRPLGDEFKALPSQVAGLIPVPTSDSEVEEGVWMAKDHVSPTELRQTAKFAQYALAASAEALQDAGFKDGKGLDPEMTGVCLGSGIGNLEDLYNTSLAYHQEKNYRKIHPLFVPRLLINLGAGHISMRYGLKGPNHAVTTACTTGAHSLGDASRFIKTGEADVMIAGGAESCIHPLSIGGFARSRSLVTTFNDEPGKSSRPFDADRAGFVIGEGAACVVLEEMEHARSRGATIYAELVGYGNSADAHHLTAPLEDGAGALLAMQKALRQAQIPPSKVDYINAHATSTPLGDQAENQAIKTLMLGEQGRKSAQEINVSSTKGAIGHLLGAAGAIEALFTVLAVHENTLPPTINLVSKAAAFDCNYVTNAAQQAEVDVALTNSFGFGGTNASLCFQKCK
>XP_022516496_Fonsecaea_monophora
MRRVVVTGLGAVTPLGVGVNRTWSRILQGHCGIVSTRHLGEEFKALPSQVAGLVPVPRSDSDAEEGVWRAQDHVTPTELRQTAKFAQYALAASAEALQDAGFKDGKGLDQEMTGVCLGSGIGNLEDLYNTSVAYNQEKNYRKIHPLFVPRLLINLGAGHISMRYGLRGPNHAATTACTTGAHSLGDASRFIKSGEADVMIAGGAESCIHPLAIGGFARSRSLVTKFNDEPSKSSRPFDADRAGFVISEGAACIVLEEMEHAKSRGARIYAELVGYGNSADAHHLTAPLENGAGALLAMKKALRQAQIPPSKVDYINAHATSTPLGDEAENQAMKTLMLGEHGKKSADEINVSSTKGAIGHLLGAAGAVEALFTVLAMYEDTLPPTINLVSKGDEFDCNYVANAAQQAEVNIALTNSFGFGGTNASLCFQKYK
>XP_016632604_Fonsecaea_multimorphosa
MRRVVVTGLGAVTPLGVGVKRTWSRILQGHCGIVSTCHLGDEFKALPSQVAGLVPVPSSDSEVEEGVWRAKDHVSSTELRQTAKFAQYALASSAEALQDAGFGDGKGLDPEMTGVCLGSGIGNLEDLYTTSLAYHQDRNYRKIHPLFVPRLLINLGAGHISMRYGLRGPNHAVTTACTTGVHSLGDASRFIKSGEANVMIAGGAESCIHPLAIGGFARSRSLVTKFNEEPGKSSRPFDADRAGFVISEGAACVVLEEMEHAKSRGATIYAELVGYGNSADAHHLTAPLEDGAGALLAMQRALKQAQIPPSKVDYINAHATSTPLGDQAENQAIKTLMLGEQGRESAKDINVSSTKGAIGHLLGAAGAIEAVFTVLALYEDTLPPTINLVSQADEFDCNYVANTAQQAEVNVALTNSFGFGGTNASLCFQKCK
>XP_022503495_Fonsecaea_nubica
MRRVVVTGLGAVTPLGVGVNRTWSRILQGHCGIVSTRHLGEEFKALPSQVAGLVPVPRSDSKVEEGVWRAQDHVTPTELRQTAKFAQYALAASAEALQDAGFKDGKGLDQEMTGVCLGSGIGNLEDLYNTSVAYNQEKNYRKIHPLFVPRLLINLGAGHISMRYGLRGPNHAATTACTTGAHSLGDASRFIKSGEADVMIAGGAESCIHPLAIGGFARSRSLVTKFNDEPSQSSRPFDADRAGFVISEGAACIVLEEMEHAKSRGARIYAELVGYGNSADAHHLTAPLENGAGALLAMKKALRQAQIPPSKVDYINAHATSTPLGDEAENQAMKTLMLGEHGRKSANEINVSSTKGAIGHLLGAAGAVETLFTVLAIYENTLPPTINLVSKGDEFDCNYVVNAAQQAEVNIALTNSFGFGGTNASLCFQKYK
>XP_013283914_Fonsecaea_pedrosoi
MRRVVVTGLGAVTPLGVGVNRTWSRILQGHCGIVSTRHLGEEFKALPSQVAGLVPVPRSDSDAEEGVWRAQDHVTPTELRQTAKFAQYALAASAEALQDAGFKDGKGLDQEMTGVCLGSGIGNLEDLYNTSVVYNQEKNYRKIHPLFVPRLLINLGAGHISMRYGLRGPNHAATTACTTGAHSLGDASRFIKSGEADVMIAGGAESCIHPLAIGGFARSRSLVTKFNDEPSKSSRPFDADRAGFVISEGAACIVLEEMEHAKSRGARIYAELVGYGNSADAHHLTAPLENGAGALLAMKKALRQAQIPPSKVDYINAHATSTPLGDEAENQAMKTLMLGEHGKKSANEINVSSTKGAIGHLLGAAGAVEALFTVLAMYEDTLPPTTNLVSKGDEFDCNYVANTAQQAKVNIALTNSFGFGGTNASLCFQKYK
>XP_007761490_Cladophialophora_yegresii
MRRVVVTGLGAVTPLGVGVRRIWTRLLDGHCGIVSTRHLGDEFRGLPSQVAGLVPRDVSRPDTPKTTSTAEAGVWRAEDHLSPTEIRQTAQFAQYALAAAEEAFQDAGFKDGNNFDPEMAGVTLGSGIGNLADLYDTSLAYAQGHNYRKIHPLFVPRLLINLGAGHISMRYGLKGPNHAVTTACTTGAHSVGDAARFIQAGEADVMIAGGAESCIHPLAIGGFARSRSLVTAFNDAPEKSSRPFDKDRAGFVIGEGAACLVLEELEHAKTRGARIYAELIGYGNSADAHHLTAPLEEGGGALLAMKKALKQARILPSKVDYVNAHATSTPLGDQAENKAIKALMLGEQGKAAAKDVNVSSTKGAIGHLLGAAGAVEALFTVLAIHENVMPPTINLVFKTEDFDCNYVANEAQQAQITVALTNSFGFGGTNSSLCFRKCE
>XP_016234766_Exophiala_spinifera
MRRVVVTGLGAVTPLGVGVRQTWKRLINGDCGIVSTRHLGDEFKTIPSQVAGLVPVHSSLGGSWHAKDHVTPTELRQTARFAQYGLAASAEALKDAGFEAGKGLDPEMTGVCLGSGIGNLEELYDTTVAYAQEKNYRRIHPLFVPRLLINLGAGHISMRYGLQGPNHAVTTACTTGAHSLGDASRFIKAGEADVMIAGGAEACIHPLAIGGFARSRSLATVFNDEPQKSSRPFDKDRAGFVIGEGAACVVLEELEHAKARGARIYAELVGYGNSADAHHLTAPREDGRGPLLAMKKALRQAQIPPSAVDYINAHATSTPLGDAAENKAIETLMLGEHGRYSSAEITLSSTKGAIGHLLGAAGAVEALFTILTVQENVIPPTINLASPEKGFNCNYVANVAQQANVQVALTNSFGFGGTNATLCFKKWS
>XP_016261636_Exophiala_oligosperma
MRRVVVTGLGAVTPLGVGVRQTWQRLINGECGIVTTRHLGDEFKAIPSQVAGLVPVDTSQKGSWQAKDHVTPTELRQTAKFAQYGLAASSEALKDAGFEDGKGLDPEMTGVCLGSGIGNLEELYDTSVAYAQQKQYRKIHPLFVPRLLINLGAGHISMKYGLQGPNHAVTTACTTGAHSLGDASRFIKSGEADVMIAGGAEACVHPLALGGFARSRSLATAFNDEPRASSRPFDKDRDGFVIGEGAACVVLEELEHAKSRGARIYAELVGYGNSADAHHLTAPREDGRGPLLAMKKALRQAQLPPSAVDYVNAHATSTPLGDAAENKAIETLMLGEQGRQKSSEVTLSSTKGAIGHLLGAAGAVEALFTILTIHEKVIPPTINLVSPDKGFNCNYVANTAQQANVQVALTNSFGFGGTNASLCFKEYT
>XP_013320224_Exophiala_xenobiotica
MRRVVVTGLGAVTPLGVGVRRTWQRLLNGDCGIVSTRHLGDEFKAIPSQVAGLVPTGVSSNEEGSWRAKDHVTPTELRQTAKFAQYGLAASAEALKDAGFEGGKGLDPEMTGVCLGSGIGNLEELYDTSVAYAQEKNYRKIHPLFVPRLLINLGAGHISMRYNLQGPNHAVTTACTTGAHSIGDASRFINSGEADVMIAGGAEACIHPLAIGGFARSRSLATAFNDEPQVSSRPFDQDRAGFVIGEGAACVILEELEHAKSRGARIYAELVGYGNSADAHHLTAPREDGNGALLAMKKALKQAQIRPSEVDYINAHATSTPLGDAAENQAIKTLMLGGHGRQKASEINVSSTKGAIGHLLGAAGAVEALFTILTINENMLPPTTNLFSRGEGFDCNYVANTAQQAKVQVALTNSFGFGGTNASICFKKCV
>XP_007723105_Capronia_coronata
MRRVVVTGLGAVTPLGVGIRRTWKRLLNGDCGIVSTRHLGPEFVALPSQVAGLVPVPVGATTSQNAADEKGVWRAQDHVSSTELRQTARFAQYGLAAAAEALDDAGFDDGKGLDPEMTGVCLGSGIGNLEELYTTSVAYHQAKNYHKIHPLFVPRLLINLGAGHISMRYGLRGPNHAVTTACTTGAHSLGDASRFIQSGEADIMIAGGAESCIHPLAIGGFARSRSLATQFNDEPHLASRPFDRDRAGFVISEGAACVVLEELEHAKERGARIYAELLGYGNSADAYHLTAPREDGSGAFLAMKKALKLAQIPPSSVDYINAHATSTALGDAAENQAIKALMLGPHGRKQTSHVNVSSTKGALGHLLGAAGAIEAIFSILAIHENVLPPTLNLRSVTDEFDCNYVANTAQQAHVHVAISNSFGFGGTNASLCFRKCE
>XP_007729936_Capronia_epimyces
MRRVVVTGLGAVTPLGVGVRRTWQRLLNGECGIVSTRHLGLEFAGLPSQVAGLVPVSVPGSGSHDGAGEGVWHAQDHVSPTELRQTAKFAQYGLAAAAEALKDAGFDGGKGLDPEMTGVCLGSGIGNLEELYTTSVAYHQANYRKIHPLFVPRLLINLGAGHISMRYGLKGPNHAATTACTTGAHSIGDASRFIQAGEADVMVAGGAESCIHPLAIGGFARSRSLATQFNAEPHLSSRPFDSKRSGFVISEGAACVILEELEHAKRRGARIYAELVGYGNSADAHHLTAPQEDGSGAYLAMKKALKLAQIPPSAVDYINAHATSTPLGDAAENQAIKALMLGPLGKKQASQINVSSTKGALGHLLGAAGAIEAIFSILAIHENALPPTINLCSVGENFDCNYVANTAQQAEVGVALSNSFGFGGTNASLCFRKCE
>XP_009160580_Exophiala_dermatitidis
MRRVVVTGLGAVTPLGVGIRRTWQRLLNGDCGIVSTRHLGPEFSALPSQVAGLVPVPAPASPETSSDPDSHSHRSGQNAKQSDSNGVWKATDHVSPTELRQTATFAQYGLAATAEALQDAGFDGGRGLDPEMTGVCLGSGIGNLEELYATSVAYHESKKNYHKIHPLFVPRLLINLAAGHISMRYGFKGPNHAATTACTTGAHSLGDASRFIQSGEADVMVAGGAESCIHPLAIGGFARSRSLATKFNDEPQLASRPFDRDRAGFVIGEGAACVVLEELEHAKKRNARIYAELAGYGNSADAYHLTAPREDGAGAHLAMKKALKLAQLPPSAVDYINAHATSTPLGDAAENQAIRSLMLGDHGRTKSSQINVSSTKGAIGHLLGAAGAIEAIFAILAIHENVMPPTINFHSVTDDFDCNYVANTAQQASVCVALSNSFGFGGTNATLVFKKCD
>XP_013254777_Exophiala_aquamarina
MPRVVVTGLGAVTPLGVGIRTTWKRLLKGECGIVSTKHLGAEFTALPSQVAGIVPVTPDDGDGAWVAEDHISASELRQTAKFAQYALAASEEALTDAGFEGGKGLNPEMTGVCLGSGIGNLQELYDTSIAYHQANNNYRKIHPLFVPRLLINLGAGHISMRYGLRGPNHAVTTACTTGAHSLGDAARFIKAGEADVMLAGGAESCIHPLAIGGFARSRSLATDWNDNPSLSSRPFDKERAGFVIAEGAACVVLEELEHAKARGAPIYAELAGYGNSADAFHLTAPREDGSGAFLAMKKALQAADLPPSKVDYINAHATSTPLGDAAENKAIESLMLGEHGKSRASDINVSSTKGAIGHLLGAAGAIEAVFSILAIHENILPPTINLKSWDQGFDCNYVANTAQQMKTNVVLTNSFGFGGTNASLCFTALD
>XP_016227021_Exophiala_mesophila
MRRVVVTGLGAVTPLGVGVRTTWRRLLQGDSGIVSTRHLGPDFVNLPSQVAGIVPLKPDSSTNGDSHDHVGGWRARDHVSSTELRQTAKFAQYGLAASAEALKDAGFDQGQGLDPDMTGVCLGSGIGNLEELYNTSVAYHEAKHNYRKIHPLFVPQLLINLGAGHISMRYGLRGPNHAVTTACTTGAHSLGDASRFIQSGEADVMIAGGAESCIHPLAIGGFARSRSLATKFNEEPQVSSRPFDRDRDGFVISEGAACVVLEELEHARSRGARIYAELAGYGNSADAHHLTAPREDGSGARSAMTKALRLAQIPPSQVDYINAHATSTPLGDAAENKAIVSLMTGEHGRQHVEEVNVSSTKGALGHLLGAAGAIEAVFTILAIHENTLPPTINIQSLDDGFHCNYVPNTPQQRQVNVALSNSFGFGGTNASLCFRAL
>XP_013270904_Rhinocladiella_mackenziei
MRRVVVTGLGAVTPLGVGVRRTWNRLLHGDCGIVSTRPLGDEFTAIPSQIAGLVPVGSGVEGAWKATDHVTPTELRQTAKFAQYGLAASSEALKDAGFEDGKGLDAEMTGVCLGSGIGNLEELYTTAAAYHQTKNYHKIHPLFVPRLLINLGAGHISMRYGLKGPNHAVTTACTTGAHSLGDASRFIQSGEADVMVAGGAESCIHPLAIGGFARSRSLATKFNDEPHLSSRPFDDDRAGFVISEGAACVVLEELEHAQKRGARIYAELVGYGNSADAYHLTAPREDGSGALLAMKKALKVAQIPPSAVDYINAHATSTPLGDAAENKAIKTLMLGEHGRDTASKINVSSTKGAVGHLLGAAGAIEALFSILAIYENVMPPTINLVSPSQDFDCNYVAITAQQADVHVALTNSFGFGGTNASLCFRKYDSPRWSAL
>XP_017999947_Phialophora_attinorum
MTVGRRVVVTGLGLITPLGTTVISTWSRLLQSHCGIVSTRPLGPAFAALPSQVAGLVPKGPSADNAWTGSEHCTPTELRQTAKFAQYGLAAAAEALADAGYGKQGEGLPKDDTGVALGSGIGNLEELHDTSVAYQDGAFGGETEDYTRGYRRIHPLFVPRMLINLGAGHISMRYGLRGPNHAVTTACTTGAHSLGDAARFIQMGDAEVMLAGGAESCIHPLAMGGFARSRSLATAWNEMPEESSRPFDEKRAGFVIGEGAGVVVLEELEHAKKRGAKIYAELSGYGCSADAYHLTAPREDGSGALMAMKKALQQAEIKPEKVDYINAHATSTPLGDAAENNAIKALLLGEDGHKRASDINVSSTKGALGHLLGAAGAVEAIFAILAIHENTLPPTINVESLGPGFDCNYVANQSQQRQVSVALTNSFGFGGTNASLCFQRYPGT
>NP_596487_Schizosaccharomyces_pombe
MKRVVITGLGAVTPLGNGVKTNWRNLIQGKSGIVSLKGFPEYEQIPSKVAGVIPRGKEKEEWNVLDYVDQGKLREVATFTQLALTSAAEALKDARWIDIDEQEKLATGVCFGTGIGNLDDALNENGVLNKAGIRKVSPRVISKILINMPAGYISQRYGFTALNHTTTTACAAGCHAIGDAFNFIKLGHADVIIAGGSESCINPLTVAGFSKARSLSTKFNDNPKAASRPFDANRDGFVIGEGSAALVLEELEHAKNRNAHIYAEIVGYGLASDSYHITAPNPNGDAAYYAMKRSLKQAGLSASQLDYINAHATSTKLGDVAESIAITRLLCDVNRNPEAFPVSSSKGSIGHLLGAAGAIESVYTVLTVQKGVLPPTLNFEYSDIPQQFQCDYVPNVAKESRINVALSNSFGFGGTNASLCFKKFLQ
```
