## Supplementary material for "Coding Sequence Insertions in Fungal Genomes are Intrinsically Disordered and can Impart Functionally-Important Properties on the Host Protein": fasta protein sequences: XP_723198.1_blasthits_fa.txt

```
>XP_723198_Candida_albicans
MVKSNSELLFFDLATQKNLYEKIYHAMDSSLANPIMKDYLIHLASTFPKFRIAELEALADLYNIDVDLSSHNEDSTFLVVSLENDEQARQLISRSVMSFGIYELWGYGETYDKLHEDVRAKSADKFEKYKDVSFKFDFKNFRGRPSNKGKVRIIESFSYLPFEGKIDLKNPDEIFTVVEEYKYNDRAKSESPIHIWFTRQLQLSERSNGLVETYDLKKRNYIGTTSFEAELSLVTCNLAQIAPGKITYDPFTGTGSFLVAAAHFGGYPIGSDIDVRMLNGRGNDKNVKSNFKQYGTSGNFIDVLTMDFTHNALRKDFQIDSIVCDPPYGVREGLRVLGAKNEEKAAGREHDVFDGEIAYLRREFIPPKKPYSLANLLEDLLQFASERLPVGGRLAFWMPTANDNFEETQIPQHERLELLHCLEQSFNQWSRRLLVYVKRDESYKGITSNGLKEKNIRDFRVRYFKRFIDKNE
>XP_002419420_Candida_dubliniensis
MKDYLIHLASTFPKFRIAELEALADLYNIDVDLSNHNEDSTFLVVSLENDEQARQLISRSIMSFGIYELWGYGETYDKLHEDVRAKSADKFENYKDVSFKFDFKNFRGRPSNKAKVKIIESFSYLPFEGKIDLKNPDEIFTVVEEYKYNDRAKSETPIHIWFTRQLQLSERSNGLVEKYDLKKRNYIGTTSFEAELSLVTCNLAQIAPGKITYDPFTGTGSFLVAAAHFGGYPIGSDIDVRMLNGKGKDKNVKSNFKQYGTSGNFIDVLTMDFTHNALRKDFQIDSIVCDPPYGVREGLRVLGAKNEEKAAGREHDIFDGEIAYLRREFIPPKKPYSLANLLEDLLQFASERLPVGGRLAFWMPTANDNFEETQIPQHERLELLHCLEQSFNQWSRRLLVYVKRDESYKGITSNGLKEKNIRDFRVRYFKRFIDKNE
>XP_002548227_Candida_tropicalis
MKDYIIHFAQTFPEFRIAELQELASFYGFSVDLSGHREECPFLLVSLENDEQASQLVSRSVMSYGIYELWGYGKTYEELHVDVKEKSSDKFDKYKECSFKFDFKSFQGKQSNREKVKTIESFSYLAFDGKIDLKTPDETFVVMEEYIKGGPKVPVNIWFARELQLSQRAEGLIERYDLKKRNYIGTTSFEAELSLVTCNLAQVAPGKIVYDPFTGTGSFLVAAANFGGLTIGSDIDVRMLNGKGPDANIKSNFKQYGTVESYLDVLTMDFTHNALRSDLQIDTIVCDPPYGVREGLRVLGAKNEEKATGRENDIFNGEIAYLRREFIPPKKPYQLASLLEDLLEFASQRLPIGGRLAFWMPTANDNFEEHIIPQHERLELLHCLEQSFHQWSRRLLVYVKRDESYQGVTSNGLKEKNIKDFRVRYFQKFSTNGK
>XP_003868756_Candida_orthopsilosis
MKEYLILLAQVYPEFRLAELEALADLHGIDVDLSQHDPTRPFLKVQLENDCDACSFISRAVLSKAIYEVWGEGESYDTLHQSVKHNSGDRFDLYKKSTFRFDFEGYKGRQNSKAKRAIIESFGYLNFEGAVDLKNPEECFTILEEYEVFGMEKADKPKYIWFGRLVSLTERTEKNVVETYDLKKRGYIGTTSFDAELSLVTCNLAHVTSGHTVYDPFTGTGSFMVTAAHFGALAIGSDIDVRMLSGNGSEQNVKSNFKDYGTYANFIDVLTMDFTHNALRKGFGIDTIICDPPYGVREGLRVLGAKNEEKAAGREKNVVDGEIAHLRRDFVPPKKPYELSDMLDDLLSFAGDRLPVGGKLAFWMPTANDDFSETIIPQHERLKLQFNLEQEFHKWSRRLLVYVKMDESYAGETRNGLKELNIKNFRERYFKGFSERSR
>XP_001526314_Lodderomyces_elongisporus
MKKYLILFVQSYPNFRIAELEALADLEGVSVDLSKHNDKIPFLEVELENDDCAKRLVSRAILTRGIYELWGQGSTYEELHNMIKSNKDLNFRQFDDVSFKFTFESFKGRQSLKEQLKIIESFSYLDFNGKIDLKSPQETFTILEEYEVYGMERATAPKYLWFGRQVQLSEKMRTNIVEKYDLKKRGYIGTTSFDAELSLVTCNMAHVQQKNIVYDPFAGTGSFMVAAAAFGGLTFGSDIDARMISGKDGKTIASNFKDYGTTPNFMDVLTMDFTHNAFRSDFKIDTIICDPPYGVREGLRVLGAKNEEKAAGRESNIYNGSLAYLRRDFVPPKRPYELSSLLDDLLQFSSERLVENGRLAFWMPTANDDFEATLIPQHEKLELQYNIEQSFNKWSRRLLVYVKRGDLYVGVTSNGLRESNIRSFRDRYFSKFSENSR
>XP_007376157_Spathaspora_passalidarum
MKDYLIYFAQAYPNFRTAELESLANLHNFSLDLSGHDEKNPFLIVQLEDDEQAQKILERSILARGIYELWGHGTNYEELHQDVQKRSCDKFDTYKHDTFKFNFESFMGSKSNKARIEIIESFGYLEFEGAINLKKPQQIYTVLEEYKVNGMEKANVPLNIWFGRQIQLSARMNNILDKYDLKRRNYIGTTSFDAELSLVTCNIAQVRSGKITYDPFTGTGSFLVTAANFGALPMGSDIDVRMLKGKSAKCNIRETFKQYGTLGQYIDVLTMDFTNNAFRSNFVIDNIVCDPPYGVREGLRVCGAKNPEKAAGRENHEIDGQKAHLRRDFIPPKKPYELSNLLDDLLSFAASRLPVDGRLAFWMPTANDDFQVNQIPQHENLELLYNLEQEFNKWSRRLLVYIKRDESYKGETRNGLKEENIKNFRERYFRGFSEKSR
>XP_043048127_Scheffersomyces_spartinae
MKDYLIYFAQAYPNFRRAELESLADLYNIPLDLSHHDEASPFIIVQLENDHQAKQLLARSILSRGIYELYGQGESIDKIHEQIKALNEKLDAIRHWNQASFKFDFIGYMGGRSNTTKVDIINLFRYLPLEGKIQMKNPDQVFTVLEEYVREEELKQTIPVTVWFGRQIQLSARVNNILDKYDLKQRKYIGTTSFEAELSLVTCNIGQVAPGKLVYDPFAGTGSFLVAAAEFGGYPLGSDIDIRILRGNGKDRDIRANFNQYNTLSQFVDVLTMDFTHSALRNDIGIQCIVCDPPYGVREGLKVCGAKDPERAAGREKIVIDGELAHLKRDFIQPKKPYDLANLLADLLEFSANTLPIGGRLAFWMPTANDDFEPHLVPQHQQLRLVYNLEQEFNKWSRRLLVYTKEDSEYEGVTSNGLKMHNIRNFRERYFHSFSDDSR
>XP_001386425_Scheffersomyces_stipitis
MKNYLIYFAQSYPNFRRPELESLANLNNFSFDLSHHDESKPFIVVQLENDDQAKKIMDRSILSRGIYELWGQGSNYDELHANIKATSQDKFEVYKKSSFKFDFIGYKGSKSREERVEIIQNFKYLAFEGGVRLKNPDEVFTVLEEYSVSGMEKATTPRNIWFGRQVQLSSRTENVLDKYDLRRRKYIGTTSFDAELSLVTCNIGQVGPGKVCYDPFTGTGSFLVASANFGALPIGSDIDVRMLRGKGKNCNIQANFKQYGTSTQFLDVLTMDFTNNAFRKDFVIDSIVCDPPYGVREGLKVCGAKHPEKAEGRENIVIEGEKAHLRRDFIQPKKPYELSDLLDDLLFFAGERLPIGGRLAFWMPTANDDFQVNLIPQHEQLELLYNLEQEFNKWSRRLLVYVKRDETYKGKTTNGLKSQNIANFRDRYFNGFNDQSK
>XP_020062179_Suhomyces_tanzawaensis
MKDYLIYFAQAYPNFRRAEIESLAQLHGISIDMSHHDEQNPFLIVQLENDLQAQQIMERSVLGRGIYELWGQGKDLDELHASVKESSHDKFELYKQASFKFDFIGYMGSRSNKTKFAMIESFSFLAFEGPIRMKNPDEIFTVLEEYKVTGNDKATTPERMWFGRQIQLSARVGNILDKYDLRRRKYIGTTSFDAELSLVSCNIAQVDQGKFTYDPFAGTGSFLVAAANYGGISIGSDIDIRTLRGKSDQCNIKANFNQYGTSLQFVDVLTMDFTNNALRQSLCIDTIVCDPPYGVREGLKVCGAKDPEKAAGRENVVIDGEKAHLRRDFIQPKKPYQLSNLLDDLLRFSASRLPVGGRLAFWMPTANDDFEINQIPQHAQLELIYNLEQEFNKWSRRLLVYVKRDESYVGQTSNGLKSQGIKDFRERYFNGFSEKSR
>XP_020078719_Hyphopichia_burtonii
MREYIIAFAQAYPNFRQAELESLADYHGIKLDISHHDETNPFLIVKLNNDEEARKILERSILAKGIYELWGQGSTYEDLHEDVQKRSRDKFEDYKQVSFKFDFVTYMGSRSNRQKCEIIESFSYLAFEGPIRMKNPDVIFSVLEEYHVSGNEKATTPINLWFGREIQLSARSANVLDKYDLKRRKYIGTTSFDAELSLVSCNIGQVGPGKIVYDPFTGTGSFLVAAANFGGLALGSDIDARMIKGKSEQCNIKSNFKQYNTSLNFIDALTMDFTNNAVRSDFVINTIVCDPPYGVREGLKVCGINNPEKAARREKVIIDGEKAHLRKDYIPPKKAYELSNLLEDLLNFAAFRLPVGGRLAFWMPTANDDFQVHNLPQHEKLELVYNLEQEFNKWSRRLLVYVKRGDDYKGETVNGLKVNHIKNFRERYFKGFSQKSR
>XP_015468957_Debaryomyces_fabryi
MKEYLIYFAQAYPNFRRAELESLAAYHGISIDLSHHDEKNPFLIVKLENDDQARKIMERSILGRGIYELWGRGKNLEELHEDVKQKSSERFAEYKKVSFKFDFIGYMGKRSTKEKFEMIESFSYLAFEGPIRMKYPDEIFNVLEEYHVHGTEKAIAPINMWFGRQIQLSARTENILDKYDLRRRKYIGTTSFDAELSLVSCNIGQVGPGKITYDPFTGTGSFLVAAANFGGLPIGSDIDIRILRGKNDKCNIKANFKQYGTTLNFLDILTMDFTNNAFRSDLKIDTIVCDPPYGVREGLKVCGAKDPEKAAGRENVVIDGEKAHLRKDFIQPKKPYELSNLLDDLLNFAANRLPINGRLAFWMPTANDDFEPNLIPQHENLELIYNLEQEFNKWSRRLLVYVRRDDDFKGETSNGLRANQIKNFRDRYFKGFSQKSK
>XP_461085_Debaryomyces_hansenii
MKDYLIYFAQAYPNFRRAELESLAAYHGISIDLSHHDEKNPFLIVKLENDEQARKIMARSILGRGIYELWGQGKNLEELHEDVKQRSSDRFDEYKKMSFKFDFIGYMGKRTTKEKFEMIESFSYLAFEGPIRMKNPDEIFDVLEEYHVHGTEKATTPINMWFGRQIQLSARTENILDKYDLRRRKYIGTTSFDAELSLVSCNIAQVGPGKITYDPFTGTGSFLVAAANFGGLPIGSDIDVRILRGKNDKCNINANFKQYGTTLNFLDILTMDFTNNAFRSDLKIDTIVCDPPYGVREGLKVCGAKDPEKAAGRENVVIDGEKAHLRKDFIQPKKPYELSNLLDDLLHFAANRLPVDGRLAFWMPTANDDFEPNLIPQHENLELIYNLEQEFNKWSRRLLVYVRRDDDFKGETSNGLRANQIKNFRDRYFKGFSQKSK
>XP_006686515_Yamadazyma_tenuis
MKDYLIYFAQAYPEFRKAELESLASLHGIPLDLSHHDSSSPFLIVQLESDEHARKIIQRAILSKGIYELWGSGNNLDELRKNVRDISFDKFDTYKQGTFKFQFEGYMGKREGPERFEIIESFAFMAFEGKVRMKNPDQIYTLLEEYEVQGMERATTPKRLWLGRQIQLSARTNNILEKYDLRRRKYIGTTSFDAELALVSCNIAEVDTNKMVYDPFTGTGSFLVAAANFGGITIGSDIDVRILRGKGDKCNLKSNFKQYGTSTNFIDTLTMDFTNNALRTDFPIDTIVCDPPYGVREGLKVCGAKNEEKAAGRENVVIDGEKAHLRRDFIPPKKPYELSNLLDDLLRFSANRLPVGGRLAFWMPTANDEFEINQIPQHENLELLYNLEQEFHKWSRRLLVYVKRGNDYMGITRNGLKENHIKNFRERYFMGFSENSKQ
>XP_001483483_Meyerozyma_guilliermondii
MIDYLIYFAQAYPEFRRAELESLAHLYDIPLDILHHDPSTPFLIVQLRNDEDARKLLDRAVLSRGIYELWGVGETLEQLHTSVRSISEHRFEEKKRNLFRFDFEGYMGTRTREQKNAIIESFAYLGFQGKVKLKNPDEIYTVLELYRTNGQTKAETPLKLWFGRQVQLSARSNGVLDKYDLRRRKYIGTTSFDAELSLASCNIAQVNHDKIVYDPFAGTGSFMVTAANFGGLTIGSDIDVRMLKGKGDKDIASNFKQYGTSLHFLDTMTMDFTNNALRHDFPIDTIVCDPPYGVREGLRVCGARDPAKAAGREDVIIDGEKAHLRRDFIPPKKPYELSDLLGDLLDFAARRLPVGGRLAFWMPTANDEFQPHHVPQHQSLQLLYNLEQEFNKWSRRLLVYVKMNESYEGKTINGLKENVHFRDRYFSRFNDKSKQV
>XP_018709337_Metschnikowia_bicuspidata
MKQYIISFANSFPSFRIPELESLSEMFGVEVDLSNHNEKSPFMIVNLKSDEDAQNLIKRSILAKGIYELWGKGEDLNALHKSVQEMSTEKFESYKTNTFRFDFVSFMGTKSTEEKIKTIETFKYLGFEGKIRLKNPETVFAVLEEYFVSGMEKADKPKYLWFGREVQLSARAAGAVEEYDLKKRKYIGTTSFEAELSLISCNIGQVSPGKIIYDPFTGTGSFLVAGAYFGAYPMGTDIDPRSIRGKGPQCNLKSNFKQYHTTSQFMDTFVMDFTNNAFRSDLVIDSIVCDPPYGVREGLKVCGAKNPDKAVGREKNVVGGELGHFRRDFIAPKKPYELANLLEDLLNFAAERLPVGGRLAFWMPTANDEFVEHHIPQHEKLEHLYALEQEFNKWSRRLVVYVKRDQSYQGVTRNGMLEKNVTSFRKRYFKSFNEKSKQID
>XP_002615663_Clavispora_lusitaniae
MPKYIISFAHAFPSFRVPELESLADLFNVTVDLSHHNEKSPFLIVDLKNDEDAKNLVKRSILAKGIYELWGQGKDLEELHQDIKSKSTDKFGLYKTNTFKFDFVSFMGTKTTEEKIAVIETFKYMGFEGKIRLKNPEVVYAVLEEYFVCGQEKAQAPNFLWFGREVQLSARSSGVVEKYDLKRRKYIGTTSFEAELSLISCNLGQVAPGKIIYDPFTGTGSFLVAGAYFGGLPLGSDIDVRSIRGKGPKCNLKENFKQYGTSSQFVDTLVMDFTNNALRKNFVIDSIVCDPPYGVREGLKVCGAKNPEKAKGRENNVVDGELGFLRKDFIAPKKPYELANLLEDLLNFAAEKLPIGGRLAFWMPTANDEFVEHHIPQHERLELLYALEQEFNKWSRRLVVYVKRGDDYKGTSSNGMIRDKVTSFRDRYFKSFNEKSKKDQSE
>XP_025340327_Candida_haemuloni
MKDYIISFAQAFPNFRIAELESLAELNGIEVDFQNHNEKKPFLKVQLEDDEQAKKLIKRSILAKGIYELWGEGKDLTELHESIQKNSSDKFDTYKRNTFRFDFVSFMGAKTTEEKIQTIDSFKYLGFEGKIRLKNPEVIFAVLEEYFVSGQERAEKPDYLWFGRQVETSARSEGVVEQYDLKKRKYIGTTSFDAELALVSCNIAQVKPGKVVYDPFTGTGSFLVAGAYFGGYPMGTDIDARSVRGKGPNNNLLSSFRQYGTASQFIDIWTMDFTNNALREDFVIDTIVCDPPYGVREGLKVCGAKDPAKAAGREHNVVDGELGFKRRDFIAPKKPYHLANLLDDLLEFSAARMPVGGRLAFWMPTANDEFVEHHIPQHERLELLYVLEQEFNKWSRRLVVYVKRDESYKGKTYNGMRSEQVTHFRDRYFKSFNERSKQTVSSQLGDLRISGSGP
>XP_024715455_Candida_pseudohaemulonis
MKEYIISFAQAFPNFRVAELESLADLHGIQVDLRHHDEKKPFLKVQLEDDEQAKKLIKRSILAKGIYELWGEGSDLDQLHESVQKQSTDKFSTYKHNTFRFDFVSFMGAKTTEEKIETIDTFRYLGFEGKIRLKNPEVIFAILEEYFVSGQERAEKPEYLWFGRQVEISARAEGVVEKYDLKKRRYIGTTSFDAELALVSCNVAQVQPGKVLYDPFTGTGSFLVAGAFFGGYPIGTDIDARSVRGKGSNNLLSSFRQYGTALQFIDLWTMDFTNNALREDFVIDTIVCDPPYGVREGLKVCGAKDPEKAAGRENNVVEGELGFKRRDYIASKKPYDLPSLLDDLLRFAAARMPVGGRLAFWMPTANDEYAEHHIPQHERLELLYVLEQEFNKWSRRLVVYVKRDETYKGVTHNGMRLDQVTHFRDRYFKSFNEKSKQNGADSH
>XP_025338974_Candida_duobushaemulonis
MKEYIISFAQAFPNFRVAELESLADLHGIQVDLRHHDEKKPFLKVQLEDDDQAKKLIKRSILAKGIYELWARAQTWTCFTKFSTYKHNTFRFDFVSFMGAKTTEEKIETIDTFRYLGFEGKIRLKNPEVIFAILEEYFVSGQERAEKPEYLWFGRQVEISARAEGVVEKYDLKKRRYIGTTSFDAELALVSCNVAQVQPGKVLYDPFTGTGSFLVAGAYFGGYPIGTDIDARSVRGKGSNNLLSSFRQYGTASQFIDLWTMDFTNNALREDFVIDTIVCDPPYGVREGLKVCGAKDPEKAAGRENNVVEGELGFKRRDYIASKKPYDLPSLLDDLLRFAAARMPVGGRLAFWMPTANDEFVEHHIPQHERLELLYVLEQEFNKWSRRLVVYVKRDETYKGITHNGMRLDQVTHFRDRYFKSFNEKSKQIGADSH
>XP_028890410_Candida_auris
MPRVYRISELIAWSTGMKDYIISFAQAFPNFRVAELESLADLNGINIDLSGHDEKKPFMKVQLQDDEQARRLIKRSILAKGIYELWGEGNDLASLHESIKANASEKFETYRHNTFRFDFVSFMGAKTTEEKIETIDTFKYLGFQGKIRLKNPEVIFSVLEEYYVCGQEKADKPEHLWFGRQVEISARSEGVVEQYDLKKRKYIGTTSFDAELALVTCNIAQVKPGKVIYDPFTGTGSFLVAGAFFGGYPLGTDIDARSVRGKGPNNNLYSNFRQYGTASQFLDVWIMDFTNNALRRDFVIDTIVCDPPYGVREGLKVCGARDPAKAEGREHHIVEGELGYKRRDFLFPKKPYHLANLLDDLLEFAAERMPVGGRLAFWMPTANDEFVEHHIPQHERLELLYVLEQEFNKWSRRLVVFVKRDENFKGETINRMRSEGVTHFRDRYFKSFNEKSKQPSFPVQGEV
>NP_014517_Saccharomyces_cerevisiae
MKKYLLYMVQVHLNFRRAELESLADLYNLSIDFSQYDANSPFFIVELENDQQAKDWIKRSILTRGIYEYWGQGTTLDELHKDIQRQSNFEQDLQLKFKHSTFKFEFECYKGNSKAKRVEQIETFRYLGFEGKIDMKHPQEVFTVIEEYTPISENVGGKTPTRIYFGRQVQMSNRSAMEKYDLKKRPYKGTTSFEAELSLVSANIAQVKPGTIMYDPFAGTGSFLVAGGHFGSLVIGSDIDGRMIRGKGAQVNISANFKKYGESSQFLDVLTMDFTNNALRNNLVIDTILCDPPYGIRESIKVLGAKDPERFLGKEDMEIDGEKAYLRRDYIPTKKPYALDSLLDDLLQYSSERLPIGGRLAFWMPTANDANIETIVPMHENLELKYNCVQEFNKWSRRLLVYINRGSTFNGSSNHGIKRSKDNFRERYFNNFN
>XP_018221673_Saccharomyces_eubayanus
MKKYLLYMVQVHLNFRRAELESLADLYNLSIDFSQYDVDSPFFVVELENDQQARDWIKRSILTRGIYEYWGQGATLDELHQDIKCQPNFEQDLQRKFKHSTFKFEFECYRGNSKANRIKQIESFHYLDFEGKIDMKHPQEVFTVVEEYTPVSENISGKTPARIFFGRQVQMSNRSAMEKYDLKKRPYKGTTSFEAELSLVSANIAQVKPGTIMYDPFAGTGSFLVAGGHFGALVVGSDIDGRMIRGKGAQVNISANFKKYDESSQFLDVLTMDFTHNALRNSLVIDTILCDPPYGIRESIKVLGAKDPERFAGKEDIEIDGEKAFLRRDYIPTKKPYALDSLLDDILQYSSERLPIDGRLAFWMPTANDANIETIVPMHENLELKYNCVQEFNKWSRRLLVYINRGDTFNGPSNHGLKRSEDNFRERYFNNFN
>XP_033769036_Saccharomyces_paradoxus
MKKYLLYMVQVHLNFRRAELESLADLYNLSIDFSQYNADSPFFIVELENDKQAKDWIKRSILTRGIYEYWGQGSTLDELHKDIQLQSNFEQDLQLKFKHSTFKFEFECYKGNSKANRVKQIETFRYLGFEGKIDMKHPQEVFTVIEEYTPISENVGGKTPTRIFFGRQIQMSNRSAMEKYDLKKRPYKGTTSFEAELSLVSANIAQVKPGTIMYDPFAGTGSFLVAGGHFGSLVIGSDIDGRMIRGKGAQVNISANFKKYGESSQFLDVLTMDFTNNALRNNLVIDTILCDPPYGIRESIKVLGAKDPERFLGKEDVEIDGEKAYLRRDYIPTKKPYALDSLLDDLLQYSSKRLPIGGRLAFWMPTANDANIETIVPMHENLELKYNCVQEFNKWSRRLLVYINRGSTFNGPSNHGMKRSKDNFRDRYFNNFN
>XP_003675813_Naumovozyma_castellii
MQVTKNGRKKYLVFMVQVHTNFRRAELESLADLYGINSIDFSKYDDSTPFFYVELENDQQAKDWIKRSILTRAIYEYWGDADTYEELHESIQSQDFFQKNKELYHNDTFKFEFDTYRGNNKSNRIKQIEKFSYLDFKGKINLKNPQQVFTVIEEYKPISENIPGKDPIHLIFGRLIQTGDRLSMDRYDLKKRPYKGTTSFEAELSLVSANIAQVKPGTIMYDPFAGTGSFLTAGGHYGALVIGSDIDGRMIRGKGASANINTNFKFYGESSKFLDVLTMDFTHNSLRSNLVIDTILCDPPYGIRESIKVLGARDPERFAGKENIEIDGKKAFLHRDYIPTKKPYALDSLLDDILQYASERLPINGRLAFWMPTANDENIETIIPLHANLELKYNCVQEFNKWSRRLLVYINRGPTFDGPTNSGAKRSTTVFRDRYFNHFN
>XP_003671416_Naumovozyma_dairenensis
MASSIGSRNGTKKKYLVFMVQVHTNFRRAELESLADLYNIKDINFDKYDDNSPFFFVELDNDQQAKDWIKRSILTRAIYEYWGEGKTYDGLHESIQSQSFFPEYKKLYENDSFKFEFDTYRGNSKSNRIKQIETFSYLEFKGKIDMKNPNQIFTVIEEYKPISENIPAKEPINLIFGRLIQKGDRLAMEKYDLKKRPYKGTTSFEAELSLVSANIAQVKPGTIMYDPFAGTGSFLTAGGHYGALVIGSDIDGRMIRGKGASQNIGANFKYYEESSRFLDVLTMDFTHNSLRSNLCIDTILCDPPYGIRESIKVLGARDPERFVGKENVEIDGKKAFLHRDYIPTKKPYALDALLDDILQYSAERLPIGGRLAFWMPTANDENIETIVPLHSCLELKYNCTQEFNKWSRRLLVYINRGPGFDGPTNSGIKRSTTAFRDRYFSHFS
>XP_003956297_Kazachstania_africana
MTNVKQKKKYLLYMVQVHTNFRRAELESLADLYNIDIDFATYSEDSPFFYVELDSDDVARDWIKRSILTRAIYEYWGDGKTLEELHESIKSQPFIEHYKQIYKNDSFKFEFENYRGGSNKYSTKDRIKQIESFGYLQFEGKIDLKKAKQVYTLIEQYEPISDNIAGEKPTHFIFGRLVQTSNRRSVEKFDLKKRPYKGTTSFEAELSLISCNIAQVKFGSFMYDPFAGTGSFLVAGGHFGALVFGSDIDGRMIRGRSLNENISSNFKHYDDSNKFLDVMTMDFTHNALRSNLVIDTILCDPPYGIRESIKVLGARDPERFVGKENIEIDGEKAYLRKDYIPTKKPISLDLLLDDLLNFASERLPINGRLAFWMPTANDENIETIVPLHSHLELKYNCVQEFNKWSRRLLVYINRGPSFNGPTNNGTKRSTTNFRERYFSNFN
>XP_022462071_Kazachstania_naganishii
MKEYLLYMAQVHLNFRRAELESLADLGGISLDFASYDPESPFWVVQLESDDQARALVKRSILTKAVFEYWGSGPDYESLHRDVQSRPGYDERRIRVAQDSFKFEFENYHGKHKRDMSEKIRIIDGFQYLGLEGTIDLKKPKQMYTIIEEYGRINSQETTDEPLRLRFGRHVQTSDRSAMDLLDLKKRPYCGTTSFEAELSLVTANIAQVKPGTLMYDPFAGTGSFLVAGGHYGALVVGSDIDGRMIRGKGANANISANFKKYGMEGRFLDVLTMDFTHNSLRTGLPIDTIVCDPPYGIRESIKILGARDPEKFEGKEKVMIDGRPSYLNRDYIPTKKPYSLDALLDDLLQFACERLPLGGRLAFWMPTANGENLETVIPLHGNLELKYHCTQEFNKWARRLLVYINRGPNYHGPTNTGVKRSSKAFRDHYFSNANR
>XP_445773_Candida_glabrata
MKYLLYLVQSHTNFRLAELESVADLHGISVDLSHHREDSPYLIVELANEDEARKLIERCILARGIYEYWGEGEDYDELHNSIQNGDHFNELKQRYQNDTFKFEFECYRGNSKANRVSQIESFGYLEFKGKINMKKPQQVYTVLEEYVPISDNVSSTVPIKIRFGRLIHYSDRAAMEKYDLKKRPYKGTTSFEAELSLVSCNIAQVKPGTIMYDPFAGTGSFLTAGGHYGALVVGSDIDGRMIRGHGAAQNISANFKKYNEADKFLDVLTMDFTHNAFRKSLKIDTIVCDPPYGIRESIKVLGARDPERFAGKENVEIDGVKAYLRKDYIPSKKPYALDSLLDDLLQYSAERLPIGGRLAFWMPTANDENIETIIPLHENLELKYNLVQDFNKWSRRLLVYINRGPEYHGVDNGGIKRSQHNFRERYFKNFRPV
>XP_004179194_Tetrapisispora_blattae
MSASQIGKKQYLVYLAQVHINFRRAELESLADICGLNDLDFSNYKEDSPFFIVELDNDTQAKEWIKRSILSRAIYEYWGEGKDLTELHQSIKFGTNIEHYKDLYKNDSFKFEFESYRGSNKKVNRISQIETFSYLAFKGKINMKSPDQVYTLIEVFEPVSDNEPSTTPSHMYFGRRVQISDRSSADVFDLKKRPYKGTTSFEAELSLISANIAQVKPGSIMYDPFAGTGSFLCAGGHYGALVIGSDIDGRMIRGKGAQHDISSNFKYYGDTDKFLDVMTMDFTHNSLRNSLGIDTILCDPPYGIRESIKVLGAKDPERFVGKENVEIDGQKAYLLRDYIPTKKPISLDLLLDSLLQFASERLPINGRLAFWMPTANDENIETLVPLHKNLELKYNCVQSFNKWSRRLLVYINRGKDYNGPTNSGLQRSTADFRERYFKNFN
>XP_003688724_Tetrapisispora_phaffii
MKKYLLFMVHAHLNFRKAEIESLADLFNIESIDYSKYSDQSPFLIADLKNDEEASTWIKRSILTKAIYEYWGEGETMEDLHKSIKEQPYTEKYIKDYELDSFKFEFETYKGNSKNNNVDRVKQIESFRYLDFKGKIRMKDAKQIYTVIEKYQPVSENIGGDKPVYHYFGRLVQRSNRSAMEKYDLKKRPYKGTTSFEAELSLVSANIAQVKPGTIMYDPFAGTGSFLVAGGHFGALVIGSDIDGRMIRGKGAQASINSNFKKYGESEKFLDVITMDFTHNALRSDLMIDTILCDPPYGIRESIKVLGAKNPEKFEGKEDVEIDGEKAYLKRDYIPTKKPYSLDALLDDLLQYSTERLPIGGRLAFWMPTANDENIETIVPMHSNLELKYNCVQDFNKWSRRLLVYINRGDGYNGSTNAGKQRTSNFRDRYFKNFN
>XP_001642653_Vanderwaltozyma_polyspora
MGKQYLLYMVQVHLNFRRAELESLADLFGITSINFDNYSEDSPFFKVELDNDEQARDWIKRSILTRAIYEYWGEGENMDQLHTSIQNQPFYEENKEKFANDTFKFDFESYRGYGKFDRVKQIESFGYLAFKGKIRMKNPQQVYTLIDEYVPISENIGGIVPIKYYFGRLIQHGNRQAVEKYDLKKRPYKGTTSFEAELSLVSANIAQVKPGTFMYDPFAGTGSFLVAGGHFGALVIGSDIDGRMIRGKGASVDIGSNFKKYGESERFLDVLTMDFTHNALRSNLVFDTILCDPPYGIRESIKVLGAKDPEKFIGKENVEIDGEKAFLRKDYIPTKKPYSLDSLLDDLLEYASQRLPIGGRLAFWMPTANDEDVETVIPLHSNLELKYDCVQEFNKWSRRLLVYINRGKGYDGTTNSGLQRSTANFRDRYFTNFNQSQK
>XP_003681513_Torulaspora_delbrueckii
MAKKYLVYMAQVHTNFRKAELESLADLHNITSIDFDKYDDNSPFLLVELENDKQAIDWIKRSILTRAIYEYWGEGQDLESLHKNIQSQPSFGHYKTLYQNDTFKFDFETYRGASKMNRIKQIESFAYLNFQGKISLKSPQQVYTVIEEYQPISDNLSSTVPIKMYFGRLVQHGDRVAVEKYDLKKRPYKGTTSFEAELSLVSANIAQVKPGTIMYDPFAGTGSFLCAGGHYGAIVIGSDIDGRMIRGKGASQNIATNFKYYKESSRFLDVLTMDFTHNSLRSNLAIDTILCDPPYGIRESIKVLGAKDPERFAGKENVEIDGEKAFLRRDYIPTKKPYALDSLLDDVLQYASERLPIGGRLAFWMPTANDENVETIVPLHANLELKYNCVQEFNKWSRRLLVYINRGPDYHGETNSGLSRTANFRDRYFNNFN
>XP_037145433_Zygotorulaspora_mrakii
MKKKYLVYMVQVHSNFRRAELESLADLYQLEIDFSSYRDDSPFFVVELEDDKAASDWIKRSILSRAIYEYWGEGDNLHELHESIRGQPFYEKYKSDNRTKTFKFEFESYRGSSKANRVKQIESFSYVEFQGKIDMKRPQEIFTVIEEYEPISDNLPGTVPIKLFFGRLIQCSDRAAVEKYDLKKRPYKGTTSFEAELSLVSANIAQVKPGSIMYDPFSGTGSFLCSGGHYGALVIGSDIDGRMIRGKGAQHNISTNFEMYGDSARFLNVLTMDFTHNALRRTLVIDTILCDPPYGIREGIKVLGAKNPERFIGKENVEIDGTKAFARRDYIPTKKPYSLDALLDDLLQYASERLPVGGRLAFWMPTANDENIETIVPLHSNLELRYNCVQEFNKWSRRLLVYINRGSEYSGNENIGQKRSQANFRDRYFSHFN
>XP_002495768_Zygosaccharomyces_rouxii
MMSKKYLVYMAHVNVNFRRAELESLADLCGLDIDFSTYNEESPFFVVDLPDDTQASKWIKRSVLSKAIYEYWGEGKNLEELHESIKSQPFHEHYKQLYRQDSFKFEFETYRGSAKANRVEQIETFVYLGFQGKIDMKKPDQIYAIVEEYKPVSDNVGSTVPEKMFFGRLVQRSDRHAMEVYDLKKRPYKGTTSFEAELSLASANIAQVKPGSIMYDPFAGTGSFLSAGGHYGALVIGSDIDGRMIRGKGAAHNISSNFKYYGDSIQFLDVLTMDFTHNALRSNLKIDTILCDPPYGIREGIKVLGAKDPEKYIGKEEVEIHGKKSYLHRDYIPAKKPYSLDNLLDDLLQYASEGLAIGGRLAFWMPTANDENVETVIPLHSCLELKYNCVQEFHKWSRRLLVYENKGPDFKGEDNTGIKRAVSNFRDRYFANFNK
>XP_003644623_Eremothecium_cymbalariae
MGKKYLLFMVQMHLNFRRAELESLADLHGVKADFSEYREDSPFMVVELENDDEARRWIRRAVLCRAIYEYWGEGGDYDELHRNVKGSEEVVGYQKRDQSKSFRFDFEAFGGSSGGKFDRVAQIETFEYLGFQGPIRLKNPEEVYTVIERYANISENIGGEKPVHLYFGRLVQKSDRLCGVLDKYDLKRRPYKGTTSFEAELSLVSANIAQVKPMHFMYDPFVGTGSFLVAGAHYGALVMGSDIDGRMIRGKGSQTITANFKHYKESMQFIDVMTMDFTHNALRNGMVVDTILCDPPYGIRESIKVLGAKDPKRFAGKEDVEIDGVKAYLRIDYIPTKKPCSLDSLLDDLLQFASKCLPIGGRLAFWMPTANDENVETIIPLHPNLELKYNCEQEFNKWSRRLLVYINRGSNFNGTANVGTERSKTRFRDRYFNGFN
>NP_983935_Eremothecium_gossypii
MGKKYLLFMVQVHVNFRRAELESLAELHGVKVDFSSYREDSPFMVVELEGDEQARQWIRRAILCRAIYEYWGEGADYAELHASVRGNADVAAYTAACRESTFKFEFESYGGAGNGRFDRVAQIEQFAYLGLEGKIRLKAPQETFTVVERYENVTENIGGEKPVHLYFGRLVQRSDRLQGALEKYDLKKRPYKGTTSFEAELSLVSANIAQVKPMHLMYDPFAGTGSFLVAGSHYGALVVGSDIDGRMIRGKGSQTIGANFRHYGESHRFLDVLTMDFTHNALREGLPVDTILCDPPYGIRESIKVLGAREPERFRGKEDVEIDGVKAYLRPDYIPTKKPCSLDAMLDQLLQFSAERLPIGGRLAFWMPTANDDNVETIVPLHPNLELLYNCVQEFNKWSRRLLVYANRGPDFNGPTNSGAQRTKTKFRDRYFSGFN
>XP_452775_Kluyveromyces_lactis
MARKRYLLFMVQVHLNFRLAELESLADLHGVDVDFSSYSVDSPFMIVTLENDKQASDWIRRSVLTRAIYEYWGEGNTYESLHKSVQAHPEFEQYKSANERKSFKFEFEKFGGNAKQDISTRVTTIESFQYLELKGPIKMKNPDEVFTVIEEYKAISENIGGEVPEKIYFGRLIQLSDRARGALEKYDLKKRPYKGTTSFEAELSLVSANIAQVKPAHIMYDPFVGTGSFLVAGGHYGALVLGSDIDGRMIRGKGQQTIKANFKYYKESIQFLDVMTMDFTHNALRKDFVIDTILCDPPYGIRESIKVLGAKDPERFAGKEDVEINGQKAYLLRDYIPTKKPYSLDSLLDDLLDYASQRLPINGRLAFWMPTANDENVATIIPLHSNLELKYNCVQDFNKWSRRLLVYINRGHEFNGPNNSGLSRTGNFRDRYFSGFN
>XP_022678299_Kluyveromyces_marxianus
MAGKQYLVFMVQVHLNFRLAELESLADLYGIDVDFSQYRSDSPFMVVTLKDDQQAQDWIKRSILTKGIYEYWGEGTDYESLHASVRGNARFEQMKKENENRSFKFEFEKYGGNAKMDMSKRVSIIESFKYLELKGPIRMKNPDEVYTIIEEYKAISDNIGGETPVKVYFGRQVQLSDRVRGALEKYDLKKRPYKGTTSFEAELSLVSANIAQVKEGHIMYDPFVGTGSFLVAGGHYGALVMGSDIDGRMIRGKGKQTITANFKHYKESIQFLDVMTMDFTHNALRSDLVIDTILCDPPYGIRESIKVLGAKDPERFIGKENVEIDGKKAYLHRDYIPTKKPYSLDSLLDDLLHYASKRLPLNGRLAFWMPTANDENVATIIPLHSNLELKYNCVQDFNKWSRRLLVYINRGPDFNGPTNAGLHRTSNFRERYFNGFN
>XP_022628626_Lachancea_lanzarotensis
MVKKYLVFMVQVHLNFRLAELESLADLHGIKTVDFAQYDRDSPFFIVELENDEQAKKWISRSILTRAIYEYWGQGKDYPQLHASMQNDSEFQHRKQEHCNASFKFEFESFGGSSSGKLDRVACIESFQYLDFKGPIRMKNPQQIFTVIEEYEPLNDNEAGETPLRVFFGREVQRSDRFCGALEKYDLKKRPYKGTTSFEAELSLVSANIAQVKPGTIMYDPFAGTGSFLTAGGHYQAMVIGSDIDGRMIRGKGNQTIKANFKKYKDSLQFLDVLTMDFTHNALRSDLLIDTILCDPPYGIRESIKVLGAKDPERFAGKENVEIDGQKAYLMRDYIPTKKPYSLDALLDDLLHFAAARLPLNGRLAFWMPVANDEDIETIIPLHSNLELKYNCVQEFNKWSRRLLVYINRGPNFNGPANVGLGRSKEKFRDRYFNGFN
>XP_002555002_Lachancea_thermotolerans
MVKKYLLFMVQTHLNFRLAELESLADLFGVKTVDFSKYDEGSPFFIVELENDAQARAWISRSILTRGIYEYWGQGTTYEELHREIQANPLFKQFKAEYRNSTFKFEFDSFGGSSSGKLDRVACIESFKYLEFQGKIRMKNPDQVFTVIEEYEPLSDNVAGEKALRMFFGREVQKSDRLCGALEKYDLKKRPYKGTTSFEAELSLVSANIAQVKPGTVMYDPFAGTGSFLVAGGHYKALVIGSDIDGRMIRGKGSQTIKANFKRYGESLQFLDVVTMDFTHNALRSDFLIDTILCDPPYGIRESIKVLGARDPERFVGKEDVEIDGKKAYLHRDYIPTKKPYSLDALLDDLLQFASQRLPLNGRLAFWMPVANDENIETVIPLHANLELKYNCVQEFNKWSRRLLVYVNRGDGFQGPTNAGLERSKANFRDRYFSGFN
>XP_020054159_Aspergillus_aculeatus
MEYLIRFAQVHESFRQPEIQALADLAGIDLEFVYYDKYSPFCVIRVPDEAAARTLIARSILAKDIFELWGYGTSLDEVHADVRRRTTEARWADFQTDSFRFTVDSFAGKRSNDKKREIIQSFSFLGFQGPIRMKNPDQDFWVLEDYGWDVAATDAATATPEGRSSSSTPILRPVPEGQEPKRIWFGRWLANSSRDVINKYDLKKRRYISTTSMDAELTLITANMAHAAPGKLFYDPFVGTGSFLVAMGHFGALNFGSDIDGRSFRGKEMIERGGTMGVLANFQQYEIVGQFLDVFSSDLTNTPLRAQPFLDGIVCDPPYGVREGLRVLGRREGLRNEEVIIDGVPAHLRPGYIAPKKPYGFEAMQNDILNFASRTLVIGGRMCMWMPTANDEDLELDTPMHPNLEVLSVSVQPFYNWSRRLITYRRLPKGQVSDVSKGRSRLDSEGVYADQLNSFRKKYFTKNPQYDNKEPRSGSATPAP
>XP_001272068_Aspergillus_clavatus
MEYLIRFAQVHESFRQPEIQALAALKGIDLEILSYNEFSPYCLVKLKNEETARDLISRSILAKDIFELWGQGTNYDEVHEEVRRRTQHRWNDYKEVSFRFTIESFAGKRSNEVKRDIIQSFAYLDFQGPIRMKNPDEDFWVLEEYVSDVAVSKTAPSPGSAQPVEPQHPQKIYFGRWVANSSRDVVNKYDLKKRRYISTTSMDAELSLVTANMAHAAPGKLFFDPFVGTGSFCVTAAHFGALTLGSDIDGRSFRGKEMDKGKPMGVLSNFQQYGTMGKFMDVFTSDLTNTPLRSSQFLDGIVCDPPYGVREGLRVLGTRDGRGKEELLINGVPAHYLPGYIAPKKPYGFEAMLNDILEFASRSLVTNGRLAMWMPTSSDEEGELAIPMHPNLEVLSISVQPFNNWSRRLITYRRLPEGETSDVSLGRRKGDAEGVYADDLNAFRRKVHLSLLTDFYGKSMADSNIVFQEEPKHEDHIRYK
>XP_001266821_Aspergillus_fischeri
MEYLIRFAQVHESFRRPEIQALAALAGIDLEVISYNEFSPYCIVKLANEEAARGLIARSILAKDIFELWAQGTNYEEVHSDVRRRTQPRWNNYKEVSFRFTIESFAGKRSNEEKRDIIQSFAYLDFQGPIRMKNPDEDFWVLEEYIPDVAISKTTTSSSTTRPAELQTPQKIYFGRWVANSNREVVNKYDLKKRRYISTTSMDAELSLVTANMAHAAPGRLFFDPFVGTGSFCVAAAHFGALTLGSDIDGRSFRGKEMGKGKPMGVLSNFQQYGTESKFVDVFTSDLTNTPLRSSQFLDGIICDPPYGVREGLRVLGTRDGRGKEEVLIDGVPAHLRPDYIAPKKPYGFEAMQNDILNFASRTLVTNGRLAMWMPTSSDEEGELAIPMHPNLEVVCVSVQPFNNWSRRLITYRRLPEGETSDVSVGRRKADSEGMYADELNAFRRKYFMKNPNSKAKSGTESDVSQ
>XP_041143386_Aspergillus_flavus
MEYVIRFAQVHETFRRPEIESLAALAGIDLEILYYDQFSPYCVIRVPTEADARTLIARSILAKDIFELWGQGTNYEEVHADVRRRTQHRWDEFKNVSFRFTIDSFCGKRKIEAKRAIIQSFSYVGFDGPIRMKNPDEDFWVLEDFVSDVEVATRTPGNTHAYSEALEPRKIYLGRWIANSSRNIVSKYDLKKRRYISTTSMDAELSLVTANMAHAAPGRLFYDPFVGTGSFCVAAAHFGALTCGSDIDPRSFKGREKNDKEPMGLFTNFQQYGIESKFMDAFSSDLTNTPLLNRQFLDGIVCDPPYGVREGLRVLGTRDGSGREEVIIDGVPAHYRPGYIPPKKPYGFEAMQNDILAFASRTLVTDGRLCMWMPTSIDEDVELLIPMHPHLEVVSVSVQPFNQWSRRLITYRRLPEGQVSDISKARQKGDSEGISADDLNAFRRKYFTKNPNKKSEKGSPAPQQS
>XP_751617_Aspergillus_fumigatus
MEYLIRFAQVHESFRRPEIQALAALAGIDLEIISYNEFVGAAVPFHVRSVTILEGIQIGIFVPRAYIIRQRYHIICIADRKEQSPYCIVKLANEEAARGLIARSILAKDIFELWAQGTNYEEVHSDVRRRTQHRWNNYKEVSFRFTIESFAGKRSNEEKREIIQSFAYLDFQGPIRMKNPDEDFWVLEEYIPDVAISKRTTSPSKTRPAELQTPQKIYFGRWVANSSREAINKYDLKKRRYISTTSMDAELSLVTANMAHAAPGKLFFDPFVGTGSFCVAAAHFGALTLGSDIDGRSFRGKEMGKGKPMGVLSNFQQYGTQSKFVDVFTSDLTNTPLRSSQFLDGITCDPPYGVREGLRVLGTRDGRGKEEVLIDGVPAHLRPDYIAPKKPYGFEAMQNDILNFASRTLVTNGRLAMWMPASSDEEGELAIPMHPNLEVVCVSVQPFNNYSQRERPQTFLWDEGKPIQREYMLMSLMPSGERHPTILVT
>XP_661251_Aspergillus_nidulans
MGKPRPHKKKASKTREKSVLSAGGSISKRKMNEDPRKLLEQATILLQTGQADAALSIAQQALEIATSNSPAQLSSLNTIAEIYVELGEIDLARKHFLQAVELDPTGSIPESEGGGAEKFLWLAQLSELGGKDSVQWSPLFFIAFSRASYQADIFRWEEDAESRCENLITEALLVQPSSPEVLQTLASIRISQLREDDARAALSRSLELWKDLPPEDPHVPDFPTRISLSRLLMEVSMLLEALEVLERLILEDDQSVEAWYLGGWCLQLLAEIGEAPRDPEAESNETPESKRHASLVASREWLKQSLMLYDLVQYEDERLKEHALELVEAMNKELGEEMEDDSNVEDGEGEGEEEWEGIESDSDHEMADSSCYQLEIRRDPYRNMPDQYFSDHVSRTMVQSQSSCNGVAKNSMMDLASAPRGESPPLKAPLVEIEAAEVERSLPQENAAPEEKGSNSQSEYESDSDALDDEWETQSLYEDAIQMIRDDQLRDGTIPGACTLEEAIEFRKRLHEVGKAQFVEETIARDTVTAKKLCTAFGILPPSFLEGAPDEAYHPLLAIAISREFARRQKLPQYNSVDDAVKLLKESKNIIVLTGAGISTSLGIPDFRSKDTGLYSKLENLGLNDPQEVFDIRIFREDPGIFYSIAKDILPTEKKFSPTHGFIRLLQDKGKLLTNYTQNIDNIEANAGVFPENIVQCHGSFATATCVKCLIPECAQCRKRIAEDSQKPQGQKRKRNSTSAHKDRSKSGEDSSDGEDYEIPTPGVMKPDITFFGEDLPDEFGRRLLHHDRDKVDLVIVIGTSLKVAPVAEVPGVLPPHIPQIYISRTFSDTDHDMYSRAFTCVCLDVGNSKPVSLVSQYKSYHDSCWFSLTGYYSSYQLRTLSAAPRMEYLIRFAQTHETFRQPELQALANLHNIELEILHYDQISPYCIVRLANEETARILISRSILARDIFELWGHGTTYEALHADVRRRTQHLWKQYKQASFKFNVESFAGKRSSAQKTEIIQSFSYLGFEGPISMKNAEEDFWVMEQYYDRTHNPTAATGMSQHPLPSKLDSAPVNIYLARKLAESSREVVNKYDLKKRRYISTTSMDAELSLITANMANAAPGKLFYDPFVGTGSFCVAAAHFGAITLGSDIDGRSFRGKEMHKWKMTGVQLNFQQYGISSKFGDCFTSDLTNTPLLGKQFLDGIVCDPPYGVREGLRVLGSRDTSRRKEELIIDGVPAHRRPGYIPPKKPYGFEAMMNDILIFAARTLVTGGRLCMWMPTSGEEEAELSVPMQENLEVLSISVQPFNNWSRRLITYRRLPEGVLSDVSSGRRKDDAAGVSADDLNAFRRIGHVLTFRKYFMKNPKSSSPASQ
>XP_001389164_Aspergillus_niger
MEYLIRFAQAHESFRQSEIQALADLAGVKLEFLHYDKNSPFCIIRVPDEAAARAVITRSIIAKDIFELWGQGTNFDEVYADVRRRTEDRWAQYKDSSFRFTIDSFAGKRSSEKKREIIQSFSFLGFKGPIRMKNPDQDFWVFEDYGLDLNSPGTPRPEGQEPKIIYFGRWIANSSRDVVNKYDLKKRRYISTTSMDAELTLITANMAHAAPGKLFYDPFVGTGSFLVAMSHFGAETFGSDIDGRSFRGKEMMERGGTMGVLSNFQQYDMVGKFMDVFTSDLTNTPLRSAQFLDGIICDPPYGIREGLRVLGRREGLKNEEVIIDGVPAHYRPGYIAPKKPYGFEAMLNDILNFAVRTLVTNGRLAMWMPTANDEEVELAVPMHPNLEVVNVSVQPFYTWSRRLITYRRLPEGQVSDVSQGRQKLDAQGVYADQLNEFRRKYFMKNPPDSSKSGRESSAS
>XP_015409900_Aspergillus_nomiae
MRYLLAHPPLSLDTTDLSPQKPVSDKSAPTAFPGDSQSQIYPGRSYIRVAKNSMMDLIPAPGGESSSLKNPVVEVEAVDMTSAEVEGTVATENPLSAQGNVSPSEEDSDSGESGDEWETQSLYEDAIQVLRDEQLREGVVPDACTLDEAIAFRNRLHEVGKAAFVEETIAQDKVTAKKLCTAFGIMPPAFLEGAPDEAYHPLLAIGISQEFSRRKKLPQYNTIDDAVKLLQESKNIIVLTGAGISTSLGIPDFRSKDTGLYSQLAHLGLSDPQEVFDIHIFREDPSIFYSIAKDILPTEKKYSPTHGFIRLLQDKGKLLTNYTQNIDNIEANAGVLPEKIVQCHGSFATATCVKCQYQVSGDALYEDIRKGNVPECTSCQKEIEEDSLRPQGQKRKRSTNGTHKSRNSDGDESSEEEDYELPTPGVMKPDITFFGEDLPDEFGQRLIRHDRDKVDLVIVIGTSLKVAPVAEVPGVLPRHVPQIYISRTPVSHTGFDIDLLGDCDVVVSELCRRAGWDFKHEMIPPDEKVEITPAEGYESRHVFKVHETFRRPEIESLAALAGIDLEILYYDQFSPYCVVKLPNEADARTLISRSILAKDIFELWGQGTNYEEVHADVRRRTQHRWDEFQKVSFRFTIDSFSGKRSMEAKRAIIQSFAYLGFDGPIRMKNPDEDFWVLEDFVSDIEIATRAPGATHAYSDVQDPRKIYLGRWIANSSRDIVLKYDLKKRRYISTTSMDAELSLVTANMAHAAPGRLFYDPFVGTGSFCVAAAHFGALTCGSDIDPRSFKGREKKEKAPMGLFTNFQQYGIEGKFMDAFSSDLTNTPLLNRQFLDGIVCDPPYGVREGLRVLGTRDGSGREEVIIDGVPAH
>XP_001820106_Aspergillus_oryzae 
MEYVIRFAQVHETFRRPEIESLAALAGIDLEILYYDQFSPYCVIRVPTEADARTLIARSILAKDIFELWGQGTNYEEVHADVRRRTQHRWDEFKNVSFRFTIDSFCGKRKIEAKRAIIQSFSYVGFDGPIRMKNPDEDFWVLEDFVSDVEVATRTPGNTHAYSEALEPRKIYLGRWIANSSRNIVSKYDLKKRRYISTTSMDAELSLVTANMAHAAPGRLFYDPFVGTGSFCVAAAHFGALTCGSDIDPRSFKGREKNDKEPMGLFTNFQQYGIESKFMDAFSSDLTNTPLLNRQFLDGIVCDPPYGVREGLRVLGTRDGSGREEVIIDGVPAHYRPGYIPPKKPYGFEAMQNDILAFASRTLVTDGRLCMWMPTSIDEDVELLIPMHPHLEVVSVSVQPFNQWSRRLITYRRLPEGQVSDISKARQKGDSEGISADDLNAFRRKVCHQYTLSYAP
>XP_040636400_Aspergillus_ruber
MEFLIRFAQAHETFRQPEIEALASLAGYKVDFLYYDKFSPYAVVKLPDEAAARAVISRSILAKDIFSLWGQATNYDDLHANVRRRTSHLWKDLKQVSFRFTVDAFAGKHTAEETRDIIQSFAYVGFEGPVRLKNPDEQFWVCEEYISDVEAPRSTRSAEPMPQLTRPKRIFLGRWLAHGSRDIMGKYDLKKRKFISTTSMDAELTLITANMAHAAPGKLFYDPFVGTGSFCVAAAHFGALNMGSDIDARSFKGKDPATVGNNKQVRDVRTGRSIGLLSNFEQYGIASKYVDAFTSDLTNTPIRVGQFLDGIVCDPPYGVREGLRVLGTRDGRGTEEVLIDGVPAHYLPGYIAPKKPYGFEAMQNDILTFASRTLVTDGRLCMWMPTSNDEVELVIPMHPDLEIVSVSVQPFNNWSRRLITYRRLPEGQVSDVSLGRQKYDAQGNYADDLNEFRRKYFTKNEKKLAKEQEKTHDE
>XP_040701302_Aspergillus_sydowii
MGKPRPHKKKASKSREKSVLSAGGSISKRKMNEDPTKLLEQATILLQTGQLDEALSLAQQALESAPANSPAQLSSLSAVAGIYVEMGEIDLARKHFLQAVELDPTGSIPESEGGGAEKFLWLAQLSELGGKDSVQWFEKGVGWEEDAEKRCETLITEALLVQPSSPEVLQTLASIRISQLREDDARAALSRSLALWKDLPPEDPNVPDFPTRISLARLLMEVSMLLEALEVLERLILEDDQSVEAWYLGGWCLYLLAEKCEAPKDPEEKESDEAPEAKRHASLVASREWLKQSLTLYELVQYEDERLKEHALELVEAMNKEIGEDMDDESNAEDGEGDEGEWEGIESDSDHEMADSDPLSRWEIKTPYRNRTGSTKFRSRSRTMVQSQSSFYSVAKSSMMDLVSAPRGESPPLKTPLVEVEAAEVEGTLAAENTVPVEEKGSVSQSEYETDSDGLDDEWETQSLYEDAIQMIRDDQLRDGTIPGACTLEEAVEFRKRLHEIGKAQFVEETIARDTVTAKKLCTAFGILPPAFLDNAPDEAFHPLLAIAISREFTRRQKLPQYNSIDDAVKLLQESKNIIVLTGAGISTSLGIPDFRSKDTGLYSQLEHLGLSDPQEVFDIHIFREDPTIFYSIAKDILPTEKKYSPTHGFIRLLQDKGKLLTNYTQNIDNIEANAGVLPENIVQCHGSFAKATCVKCHYKVLGDEIYDEIKKGVVPECPQCRKQIEEDALKPQGQKRKRSANGAHKDRRTDAEDSSDEEHYEIPTPGVMKPDITFFGEDLPDEFGHRLLHHDRDKVDLVIVIGTSLKVAPVAEVPGVLPPHIPQIYISRTSYPTRNPISAQRMEYLIRFAQTHETFRQPEIHALAWLHNIDLEIVSYNEFSPYCVVRLPNEEAARTLVSRSILVRDIFELWGQGTTYDAVHADVHRKTQHLWAQYKDVPFRFTVETFAGKRSSSQKRDIIQSFSYLGFEGPITLKNFEQDFWVLEQYYDVTHIPAAEKSQNPTKGSDPINIFMGRFVSESSREVINKYDLKKRPYIATTSMDAELSLVTANMAGAAPGKLFYDPFVGTGSFCVAAAHFGALSFGSDIDGRSFRGKEMAKWKTTGVQLNFQQYGITSKFGDLFTSDLTNTPLIDRQFLDGIVCDPPYGVREGLRVLGTRDNRGKEEVIIDGVPAHYRPGYIAPKKPYGFEAMINDILNFAARTLVKDGRLCMWMPTTSDKEAEFPVPMHQNLEVISVSVQPFSNWTRRLITYRRLPEGVLSDISSGRQKGDDSGVSADDLNAFRRKYFMKNPDPKQNKKSPAPAAQ
>XP_001213031_Aspergillus_terreus
MDLAPAPNGESPLKNPVVEVEAVDMASAEVEGGMATENPLALEGEGSASEYESDSGDSEDWETQSLYEDAIQVLRDEQLRDGVPGACTLDEAIAFRNRLHEIGKAAFVEETIARDTVTAKKLCTAFGIMPPAFLEGAPDEAYHPLLAIAISREFSRRPKLPQYNSIDDAVKLLQESKNIVVLTGAGISTSLGIPDFRSKDTGLYSQLEHLGLSDPQEVFDIHVFREDPSIFFSIAKDILPTEKKYSPTHGFIRLLQDKGKLLTNYTQNIDNIEANAGVVPEKIVQCHGSFATATCVKCHYKVPGDAIFDDIKKGVVPQCTACQKQIAEDSLRPQGLKRKRSSNGNHKGRKSDGEDSSEDEDYEIPTPGVMKVRELLKVDPSRCANCVQPDITFFGEDLPDEFGRRLLHHDRDKVDLVIVIGTSLKVAPVAEVPGVLPRQVPQIYISRTPVSHTSFDIDLLGDCDVVVSELCRRAGWDFQHEMIPPDEKVEVTTVEGYESRHVFKPYLGQTHATMEYLIRFAQSHESFRRPEIEALADLAGIALEILFYDGSSPYCLVKLQSEDDARALITRSILAKDIFELWGQGANYDELHADVRRRTQHRFKDYLTVPFRFTVESAFWKRTLDTKKKIIQSFAYMGFQGPIRMNDPDVDFFVLEEFKLRPAVAGVIPSPQPVDKNGKETEEPQKIFFGRRVACSSREMVHRYDLKKRKYISTTSMDAELSLVTANMAHAAPGKIFYDPFVGTGSFCVAAAHFGAATFGSDIDGRSFRGRDQKHGEPIGLLANFRQYGIESNYLDAFTSDLTNTPLRDCPLLDGIVCDPPYGVREGLRVLGTREGGRQAVPVWDGVPVHLRPGYIAPKKPYGFEAMLGDILAFAARTLVTDGRLAMWMPDANDEDVEYLIPMHPNLEVVHVSVQPFSNWSRRLITYRRLPEGQFSDVSQARSKTDPQGSKADELNPFRRKRKGIIEQPKQNKYHSELELPQSLPLNIPIRFQINTLSSNPLYLPRQLGPQQPRQGLPFLIVQFVPLSAPEHHPASLCRRRRRVQGRPGDDMEMDMRDLLRGPFACSS
>XP_022483689_Penicillium_arizonense
MDYLVRFAQAHETFRRPEIHACATLAGVDLEILSYYEFSPYCVVRLPNEEAARAIANRSILIRDVFELWGQGANYEDLHADVHQRSQHRWKDFEHSEFAFKIEYFGGKRNTTSKRDILKSFSYTGFKGPVNLKNADQQFFVMEEYIDDVEQSVLKVAPTEQPRKIFLGRKICDSCRDTVLKYDLKKRDYISTTSMDAELSLITANMALAAPGKLFFDPFVGTGSFIVCASHFGALTMGADIDGRSFRGKEAGKLGVFENYKQYGMPSKFVDCLTSDLVNTPLRRPQFLDGIVCDPPYGIREGLRVLGNRNGKPAVNVIIDGVPAHLRPGFVPPKKPYGFEALQKDILNFAVRSLVTGGRLAMWMPTTNEEAVEFPVPMHENLEVVSVSVQPFNNWSRRLITYRRLPEGEVSDVTLGRSKTDDQGHRADDLNMFRRVFMNKGQVPRVEKDNETTK
>XP_014530649_Penicillium_digitatum
MDYLVRFAQLHETFRRPELQACATLAGVDIEIIAYNEFSPYCIVRLPNEAAARAVAKRSILAKDIFELWGEGANYEELHADVRRRTQHRWNDYISVPFKFTIDYFAGTRSTVQKGEIIRSFSYMGFKGPIRLTNPDEEFFVMEEYIDDVEVSVLGTTRTENPRKIYLSRKIADSCREDVLKYDLKKRRYISTTSMDAELSLITANMALAAPGKLFFDPFVGTGSFIVAASHFGALTLGADIDGRSFRGKESGKLGIYENFDQYGIKSRFVDTFTSDLTNTPLRRTAVLDGIVCDPPYGVREGLRVLGNRRGKPAVNVIIDGIPAHLRPGFVPPKKPYGFEALQNDVLNFAVRSLVPNGRLSMWMPTTNDEKTEFPVPMHQNLEIISISVQNFNTWARRLITYRRLPEGELSDISQARKKIDDQGTSADDLNAFRRVHMLPGHGTRVEKDKKTSE
>XP_016593093_Penicillium_expansum
MDYLVRFAQVHETFRQPELQACATLAGVDIEIIAYNQFSPYCVVRLPNEAAARAVAKRSILVKDIFELWGEGTNYEELHADVRQRTQHRWNDYLAVPFKFTIDYFAGTRSTVQKGEIIRSFSYMGFKGPIRLTNPDEEFFVMEEYVDDVEVSVLRTTRTGDPRKIYLSRKIVDSCREDVLKYDLKKRRYISTTSMDAELSLITANMALAAPGKLFVDPFVGTGSFIVAASHFGALTLGADIDGRSFRGKESGKLGIYENFDQYGLKSKFIDTFTSDLTNTPLRRTAVLDGIVCDPPYGVREGLRVLGNRRGKPAVNVIIDGIPAYLRPGFVPPKKPYGFEALQNDVLNFAVRSLVPNGRLSMWMPTTNDEKTEFPVPMHQNLEIVSISVQSFNTWARRLITYRRLPEGELSDISLARKNIDDQGTTADDLNAFRRVHMLPGHGTRVEKDQKTAE
>XP_040649319_Penicillium_griseofulvum
MDLVPAPKGESSLKTTVVEVEALDVDDQYAMDDDAPDLALEISSDLETDSDDSDGWDHLSNCDEAIQFLRDDQIRDGLIPGACTLEEATAYRQRLHAIGKAAFVEETLLRETVTAKKLCTAFGIAPPAFLDGAPDESYHSLLAIAISREFSRRPKLSQYNSIDDAVRLLRESRNIVVLTGAGISTSLGIPDFRSKDTGLYSKLTHLGLSDPQEVFDINVFREDPSVFFSIAKDILPTEKKWSPTHGFIRLLQDKGKLLTNYTQNIDNIEANAGVLPEKIVQCHGSFATATCVKCGFHVPGDAIFDEIRAGNIPHCTACKERIAKEELKPQGLKRKRSSNGQHKDRKVSDDSSDEDDYEIPTPGVMKPDITFFGEDLPDEFGERLIHQDRELADLVIVIGTSLKVAPVAEVPGILPRNVPQIYISRTPVTHTEFDIDLLGDCDVVVSELSRRAGWNLQHHMIPADEKVDITPVEGYESRHVFKTYIRLIMDYLVRFAQIHETFRRPELQACATLAGVDLEIISYCEYSPYCVVRLPDEAAARAVVKRSILVKDIFELWGEGTNYEELHADVRRRTQHRWNDYNAVSFKFTIDYFAGTRSPAQKGEIIRSFSYMEFKGPIRLTNPDEEFFVMEEYIDDVEVSVLGVSRTEAPRKIYLSRKIADSCREDVLKYDLKKRRYISTTSMDAELSLITANMALAAPGKLFFDPFVGTGSFIIAASHFGALTLGADIDGRSFRGKVTGKLGIYENFDQYGIKSKFVDTFTSDLTNTPLRRTAILDGIVCDPPYGVREGLRVLGNRRGKPAVNVIIDGVPAHLRPGYVPPKKPYGFEALQNDVLNFAVHSLVPNGRLSMWMPTTNDEKTEFPVPMHQNLEIVSISVQYFNTWSRRLITYRRLPEGQLSDITLARKKIDDQGTRADDLNAFRRVHMLRGHGTRVEKDQKTAE
>XP_038930279_Penicillium_roqueforti
MDYLVRFAQLHETFRRPELQACATLAGADIEFITYNEYSPYCVVRLPDEAAARAVAKRSILVKDIFELWGEGTNYEELHADVRRRTQHRWNDYIAVPFKFTIDYFAGTRSLVQKGEIIRSFSYMGFKGPIRLKDPDEEFFVMEEYIDDVEVSKLGVSRTEDPRKIYLSRKIADSCREDVLKYDLKKRRYISTTSMDAELSLITANMALAAPGKLFFDPFVGTGSFIVAASHFGALTLGADIDGRSFRGKEKGKLGVYENFDQYGIKSKFIDTFTSDLTNTPLTRTAVLDGIVCDPPYGVREGLRVLGNRKGKPAVNVIIDGIPAYLRPGFIAPKRPYGFEALQNDVLNFAVRSLVPNGRLSMWMPTTNDEKTEFPVPMHQNLEIVSISVQSFNTWARRLITYRRLPEGELSDVTLARKKIDDEGTTADDLNAFRRVHMLRGHGTRVDQDQKKTE
>XP_002564562_Penicillium_rubens
MDYLVRFAQLHETFRRPELQACATLAGVDIEIITYNQFSPYCVVRLPDEAAARAVAKRSILVKDIFELWGEGTNYEEVHADVRRRTQHRWNDFIAVPFKFTIDYFAGTRSPAQKGEIIRSFSYMGFKGPIRLTNPDEEFFVMEEYIDDVEVSTLGVSRISDPRKIYLSRKIADSCRESVLKYDLKKRRYISTTSMDAELSLITANMALAAPGKLFFDPFVGTGSFIVAASHFGALTLGADIDGRSFRGKETGKLGIYENFDQYGLKSKFVDTFTSDLTNTPLRRTAVLDGIVCDPPYGVREGLRVLGNRRGKPAVNVIIDGVPAYLRPGFVPPKKPYGFEALQNDVLNFAVRSLVPNGRLSMWMPTTNDEKTEFPVPMHQNLEIVSISVQHFNTWARRLITYRRLPEGELSDTTLARKKIDDQGTTADDLNAFRRVVRIIRDWMAQ
>XP_040812206_Penicillium_solitum
MDYLVRFAQLHETFRRPELQACATLAGVDIEITAYNEYSPYCVVRLPNEAAARAVAKRSILVKDIFELWGEGTNYEELHADVRRRTQDRWNDYIAVPFKFTIDYFAGTRSAVQKGEIIRSFSYMGFKGQIRLTNPDEEFFVMEEYVDDVEVSVLGTKRTGDPRKIYLSRKIADSCREAVLKYDLKKRRYISTTSMDAELSLITANMALAAPGKLFFDPFVGTGSFIVAASHFGALTLGADIDGRSFRGKESGKLGIYENFDQYGIKSKFLDTFTSDLTNTPLRRTAVLDGIVCDPPYGVREGLRVLGNRRGKPAVNVIIDGVPAYLRPGFVPPKKPYGFEALQNDVLNFAVRSLVPNGRLSMWMPTTNDEKTEFPVPMHENLEIISISVQSFNTWARRLITYRRLPEGELSDISLARKKMDDQGTSADALNAFRRVHMLPGHGTRVEKDQKTAE
>XP_022583890_Penicilliopsis_zonata
MEYLIRFAQVHETFRRPELEALATVTGVDLEIIHYSQYSPYCLVRLPDEAAARALISRCILAKDIYELWGQGANYEEVYADVRRRTQARWAEYRDVSFRFAVDCFAGKRSQAAKTDIIQSFSFLGFEGPIRMKDVDEEFAVLEEYVSDVEAKAPTATTTTTTEPSPIPVDEGQEPKKIYFGRWVALSGRHAISKYDLKKRRYISTTSMDAELSLVTANMALAAPGKVFFDPFVGTGSFCVAAAHFGALTLGSDIDGRSFRGRDPAPGKPTGVMLNFEQYGLKSKFMDTFTSDLTHTPLLNRPILDGIICDPPYGVREGLRVLGTRDGRPREPRFVDGVPAHQLPGFVAPRKPYGFEAMLNDILNFAARSLVTDGRLSMWMPTASDEDGELAIPKHPNLEVISVSVQSFGNWSRRLITYKRLPEGFVSDMTVRRQKVDDEGVNADDLNAFRRMYFTRNKGGEN
>XP_016621875_Cladophialophora_bantiana
MQYLIRLAQAHESFRRPEIEALSTLAQLHCEIVSYAESSPFCVVRFPALDITVVGNGGSFESVDARIKDFESRSILSKSIYEIWGQGRDYDELHADVKSRSSYVWDRFRHVSFKFSVDCYGSTRDIDQQRDIINSFRYLDFKGKIKMKDPQVEFAVLEEWLPLTSPSEIQEGALPSNKAVDKIAGTSLRKVFLARKIGDSCRWLREKHDLKKRPYISTTSMDAELALLTANIALASPGKIFLDPFVGTGGFMVAAAELGAIALGSDIDGRSFRGKGFGLDQGVGANFQKYGLTHLFGDCLTSDLTNTPFRCAATALKSSDGRWLDGIICDPPYGVREGLKVLGTRLRQSRIEAADFTDEETGHSERSSPLTEVLINGVPAHTLPGYIPPKKPYSFARMLDDILDFAAKTLVDGGRVAFWMPSANENEAGEEEVTTIPTHRHLELKHECVQRFNKWSRRLLVYERVSWALDSEGGINGSASREALEASTGRTADELNPFRRRYFQSFGADRNGS
>XP_008728800_Cladophialophora_carrionii
MDSLIRFAQTHESFRCPEIEALSTLADLPCEIVSYDEKSPFCVVRFPSLYPCEEGERTSHPSPAYDPASDTRIRGFESRSILSKCIYEVWGQGRDYDELHADVRQRSQHLWEAFRQTSFKFSVDCFGSTRDVDQQRDIINSFRYLDLRGKIKMKGPEAEFAVLEEWIPWPPQTESHQTASTDGHPGVAVDNVAGTRLRRVFLARKIGDSRRWLRDRHDLKKRPYISTTSMDAELALVTANLALAGPGKIFLDPFVGTGGFMVAAAELGAVVLGSDIDGRSFRGKGSGLDKGVGANLRRYGLTHLFGDCMTSDLTNTPFRTSRTGAGSGDGRWLDGIICDPPYGVREGLKVLGTKSRPGRSTGTELNGLISNPLKSNSPSTPTLIDGVPAHSLPGYIAPKKPYSFTRMLDDILDFAAKTLADRGRLAFWMPSANENEFGEEETTVIPQHPRLELKHECVQRFNKWSRRLLVYERLPGIQEPGIDVGLSEGLEAAPIAGRTADELNPFRKRYFQSFGPDRNV
>XP_016252186_Cladophialophora_immunda
MNNWNSSLPTLLCLDQRLFHRSASAGSGQGPQGRIIRPPVHGDVHHPLDLIMEYLIRFVQTHESFRRPEIEALSTLARLPCEIVSYAETSPLCVVRFPGLETQHGEEDDGPAVDEGSFERLEARIKDFESRSILSKSIYEIWGQGRDYDELHADVKRRSRHLWDRFRHLSFKFSVDCYCSTRDIDQQRQIINSFRYLDLKGKIKMKHPEVEFAVLEEWLPLNPRSETQENASRPDAAVDKIAGTSLRRVFLARKIGDSCRGLREKHDLKKRPYISTTSMDAELALLTANMALASPGKLFLDPFVGTGGFMVAAAELGAVALGSDIDGRSFRGKGLGLDHGVGANFEKYGLTHLFGDCLTSDLTNTPFRCATTALKSSDGRWLDGIVCDPPYGVREGLKVLGTKLRQSRVEAADVNGEGSDRSESSNPLTEILINGVPAHTLPGYIPPKKPYSFARMLDDILDFAARTLVDGGRVAFWMPSANENELGEEEATTIPTHRHLQLKHECIQRFNKWSRRLLVYERMPWTLDSEVHVDGSANREGISTASAGRTADELNPFRRRYFQSFGADRNGS
>XP_007747634_Cladophialophora_psammophila
MEYLIRLAQAHESFRRPEIEALSTLAQLHCEIVSYAESSPFCVARFPALDVTVARDDGSFESIDARIKNFESRSILSKCIYEIWGQGRDYDELHADVKSRSSYLWDRFRHVSFKFSVDCYGSTRDIDEQRHIINSFRYLDFKGKIKMKDPQVEFAVLEEWLPVASPSEIQENALPSNEAVDKIAGTSLRKVFLARKIGDSCRWLREKHDLKKRPYISTTSMDAELALLTANIALASPGKIFLDPFVGTGGFMVAAAELGAIALGSDIDGRSFRGKGLGLDQGVGANFQKYGLTHLFGDCLTSDLTNTPFRCPATALKSSDGRWLDGIICDPPYGVREGLKVLGTRLRQSRVEAADFTEEGTGHSEGSSLLTEVLINGVPAHTLPGYIPPKKPYSFARMLDDILDFAAKTLVDGGRIAFWMPSANENEAGEEEVTTIPTHRHLELKHECVQRFNKWSRRLLVYERVPWAFDSEGGINGSASREEALEASTGRTADELNPFRRRYFQSFGADRNGS
>XP_018694128_Fonsecaea_erecta
MDYLIRFAQVHETFRRPEIEALSTLAGLPCEIVSYAESSPFCVVKFPTPDTQHGEEQNASAVDDGAFESLEARIKNFESRSILSKCIYEIWGQGRDYDELHADVKRKSHHLWDRYRHVSFKFSVDSYCSTRDIDQQRQIINSFRYLDLKGKIKMKRPDVEFAVLEEWLPLRSPSEAPENATQPDAAVDNIAGTGLRRVFLARKVGDSCRWLREKHDLKKRPYISTTSMDAELALLTANMALASPGKLFLDPFVGTGGFMVAAAELGAIVLGSDIDGRSFRGKGVGLGQGVGANFQKYGLTHLFGDCLTSDLTNTPFRCAATTLKSSGGRWLDGIVCDPPYGVREGLKVLGTKLRQSRIEAAAINGDVSGHSETSNRLTEILVNGVPAHTLPGYIPPKKPYSFARMLDDILDFAARTLVDGGRVAFWMPSANENEYGEEEATAIPTHRHLELKHECIQKFNKWSRRLLVYERMPGTLDSAVHIDGSGSREGTLAASAGHTADELNPFRRRYFQSFGAGRNGS
>XP_022515667_Fonsecaea_monophora
MEYLIRFVQAHESFRRPEIEALSTLEQLPCEIVSYAETSPFCVVRFPASGPPHGTGGSLPVVEDVSFESLEARIKNFESHSVLSKCIYEIWGQGRDYEELHVDVKRKSHHLWDRFRHVSFKFSVDSYCSTRDVDQQRQIIDSFKYLDFRGKIKMKNPEAEFTILEEWLPWISPSDIQEHTSTCDAAIDKVAGTSLRRVFLARKIGDSRRWLREKHDLKKRPYISTTSMDAELALLTATMALASPGKLFLDPFVGTGGFMVAAAELGAVVLGSDIDGRSFRGKGSGLIQGVGANFQKYGLTHLFGDCLTSDLTNTPFRCATATSSRSSNGRWLDGIVCDPPYGVREGLKVLGVKLRQSRIEAAEINGDGSSLAESSKPLTELLVNGVPAHTLPGYVAPKKPYSFARMLGDILDFAARTLVDGGRVAFWMPTANENEFGDEEATIPTHPHLELKHECIQRFNKWSRKLLVYERMPGILDLEAHIDGFAGREGKSTASAGRTADELNPFRRRYFQSFGADRTAS
>XP_016628501_Fonsecaea_multimorphosa
MEYLIRFVQAHESFRRPEIEALSTLAGLPYEIVSYSETSPFCVVRFAPAVDTHDGEENGLRAVDDGSFESLEARIRNFESRSILSKSIYEIWGQGRDYDELHADVERRSHHLWDRYRHVSFKFSVDSYCSTRDVDQQRQIINSFRYLDLQGKIKMKHPEVEFAVLEEWLPLTLSSETQGNAPASEAAIDKIAGTSLRRVFLARKIGDSCRWLKEKHDLKKRPYISTTSMDAELALLTANMALASPGKLFLDPFVGTGGFMIAAAELGAVVLGSDIDGRSFRGKGLGLDQGVGANFQKYDLTHLFGDCLTSDLTNTPFRCATTVLKSTDGRWLDGIVCDPPYGVREGLKVLGTKSRQSRMETADMNSEGSSHSETSNPLTEVLINGVPAHTLPGYIPPKKPYSFTRMLDDILDFAARTLVDRGRIAFWMPSANENEFGEEEVTTIPTHRHLKLKHECIQRFNKWSRRLLVYERLPWTFDSEVQIAGCVSREGISTTSAGYTADELNPFRRRYFQSFGVDRNGS
>XP_022502015_Fonsecaea_nubica
MEYLIRFVQAHESFRRPEIEALSTLEQLPCEIVSYAETSPFCVVRFPASGPRHGTGGSLPVVEDVSFESLEARIKNFESRSVLSKCIYEIWGQGRDYEELHVDVKRKSHHLWDRFRHVSFKFSVDSYCSTRDVDQQRQIIDSFKYLDFRGKIKMKNPEAEFSILEEWLPWISPSDIQEHTSACDAAIDKVAGTSLRRVFLARKIGDSRRWLREKHDLKKRPYISTTSMDAELALLTATMALASPGKLFLDPFVGTGGFMVAAAELGAVVLGSDIDGRSFRGKGSGLIQGVGANFQKYGLTHLFGDCLTSDLTNTPFRCAATSSRSSDGRWLDGVVCDPPYGVREGLKVLGVKLRQSRMEAAEINGEGSGLAESSKPLTELLVNGVPAHTLPGYVAPKKPYSFARMLDDILDFAARTLVDGGRVAFWMPTANENEFGDEEATIPTHPHLELKHECIQRFNKWSRKLLVYERMPGILDLEVHIDGFAGREGKSTASAGRTADELNPFRRRYFQSFGADRNAS
>XP_013289555_Fonsecaea_pedrosoi
MEYLIRFVQAHESFRRPEIEALSTLEQLPCEIVSYAETSPFCVVRFPASGPQHGTGGSLPVVEDVSFESLEARIKNFESRSVLSKCIYEIWGQGRDYEELHVDVKRKSHHLWGRFRHVSFKFSVDSYCSTRDVDQQRQIIDSFKYLDFRGKIKMKNPEAEFTILEEWLPWISPSPVQEQTSTCDAAIDKVAGTSLRRVFLARKIGDSRRWLREKHDLKKRPYISTTSMDAELALLTATMALASPGKLFLDPFVGTGGFMVAAAELGAVVLGSDIDGRSFRGKGSGLIQGVGANFQKYGLTHLFEDCLTSDLTNTPFRCATATSSRSSDGRWLDGIVCDPPYGVREGLKVLGVKLRQSRMEAAEINGDGSSLAESSKPLTELLVNGVPAHTLPGYVAPKKPYSFARMLGDILDFAARTLVDGGRIAFWMPTANENEFGDEEATIPTHPHLELKHECIQRFNKWSRKLLVYERMPGILDLEVHIDGFAGREGKSTASAGRTADELNPFRRRYFQSFGADRTAS
>XP_007758469_Cladophialophora_yegresii
MQMLSLLRFAQTHESFRCPEIEALSTLADLPCELVSYDEKSPFCVVRFPSLYPCEESESTSLPSPVAYDPTSDARIRGFASRSILSKCIYEVWGQGWDYEELHADVRRRSHHLWAAFRQSSFKFSVDCFGSTRDVDQQRDIINSFRYLDLRGKIKMKGPEVEFAVLEEWFPLPLQTEANPTSGTGGHPGVAVDDGAGTCLRRVFLARKIGDSCRWLRDKHDLKKRPYISTTSMDAELALVTANLALAGPGKIFLDPFVGTGGFMVAAAELGAVVLGSDIDGRSFRGKGSGLDTGVGANMQRYGLTHLFGDCVTSDLTNTPFRTFRTGSRPGDGRWLDGIICDPPYGVREGLKVLGTKSRPSRSTGTELCHSAKSNSPSTPTLINGIPAHRLPGYIAPKKPYSFMRMLDDISDFAAKTLVDGGRLAFWMPSANENEFGEEETTLIPKHPRLALKHECVQRFNKWSRRLLVYERLPGIDIGLSDGLEAPIAGRTADELNPFRKRYFQSFGPDRNGS
>XP_016233183_Exophiala_spinifera
MDYDHHHYLIRFAQTHEGFRQPEIEALSRLAGVRCEIVSYSDDSPFCVVRFAFRDSPTTSTTSTNSRHEAHDDVVRNFISRSILAKSIYEIWGQGRDYEEVHADVKQRSQPLWPRFQNVTFRFSIDTYGLTHDATKQKDMIDSFSYLGFKGKIRMKNPEAEFALMEDWLLPEFIRKRAREESAASSTAVGTTVAEALSNSSLRQIFLGRKIGESRRWLREKHDLKKRPYISTTSMDAELALLTANMALAAPGKIFLDPFVGTGGFMVAAAELGAMTLGSDIDGRSFRGKGLGLEKGVGANFRKYGISHLFGDCITSDLTNTPVRSPTKSQQRFGPRWLDGIICDPPYGVREGLKVLGTRKATAVSASGVDSDGRETSSSPTPHMIDGVLAHTRPGYIAPKKPYSFTRMLDDILDFATRTLVDGGRLAFWMPSANENESGEEESTLIPTHPHLELKHECIQRFNKWSRRLLVYERLPGALDTEVDVEGLRRGMEGMARTADELNPFRKRYFEAFVGRNGT
>XP_016258353_Exophiala_oligosperma
MDYLIRFAQTHESFRRPEIEALSRLADLECEIMSYSEDSPFCVIRFQNILPKTNPATSSGSDDAVDMTDSKVRDFISKSILAKSIYEVWGQGQTYENVHKDVKRRSQHLWSKFQNVTFRFSIDTYGMTHDAADQKKMIDSFSYLDFKGKIRMKNPQAEFALMEEWSLPSSLYTSNNAQSGPAANILVDTKPNQIFLGRKIGESRRWLREKHDLKKRPYISTTSMDAELALLTANMALATPGKIFLDPFVGTGGFMVAAAELGAMTLGSDIDGRSFRGKGLGLDKGVGANFNRYGISHLFGDCITSDLTNTPFRSPRGSQQPFGTRWLDGIICDPPYGVREGLKVLGTRKASAFSPANPDGGGDQHEVSTSSPVPHMIDGVSAHTRPGYIAPKRPYSFNRMLDDILDFAARTLVDRGRLAFWMPSANENESGEEESTLIPTHPQLELKHECIQRFNKWSRRLLVYERLPGALDTDVDVEALRRGMEGMSGTADELNPFRKRYFESFVGTNGT
>XP_013312778_Exophiala_xenobiotica
MDYLIRLAQAHESFRLPELEALARLAGIRCEVISYSEDSPFCHVRFHDLPGKSTSLEALDDVDQVVRDFESRAILSKCIYEIWGQGRDYDELHADVKARSRHLWHRFQQVSFKFSVDSYGTTHDPAKQRQIIDSFSYLEFKGRIRMKNPEIEFAVLEEWLPLDFPSRGETAGSAVGAAIDTVTGTTLRKVSLGRKIGGSRRWLREKHDLKKRPYISTTSMDAELALLTANMALASPGKIFLDPFVGTGGFTVAAAELGAVVLGSDIDGRSFRGKGLGLDKGVGANFKKYGLSHLFADCITSDLTNTPFRSPTKTQQSTGVRWLDGIICDPPYGVREGLKVLGTRKAAAFSSTDNVSDGSETTTPPAVHLIDGVPAHTRPGYIAPKKPYSFSRMLDDILDFAARTLLDGGRLAFWMPSANENELGEEEVTVIPTHPSLELKHECVQRFNKWSRRLLVYERIPGSGDSELEVEMVRRGVAEMAGTLQTADELNPFRKRYFEAFVGRNGS
>XP_007725680_Capronia_coronata
MDYLVRFAQAHERFRRPELEALADLARLPCEIVSYAENTPFCIVWFPTLQNPGNANDTDDMSGLDRRETVEQAVRDFESRAILSKCIYEIWGQGADYEELDRDVTQRSRHLWDLYKHHSFKFSIDCYGSSQDAEQQRRTIDRFKYLGLLGKIRMKDPQVEFAVLEEWLPMTAAGRAADMTAAHASKDGTVPVDRVAGTSLRRVFLARKIGDSQRWLREKHDLKKRPYISTTSMDAELALVTANMALASPGKMFLDPFVGTGGFMVAAAELGAVVMGSDIDGRSYRGKGAGLEKGVGANFKKYGLEHLFVDCMCSDLTNTPFRRSARGQKPSSQNVRWLDGIVCDPPYGVREGLKVLGTRTRRAVLLASNADGDDLAAAAADTPREILVDGIPAHKLPGYIAPKKPYSFSRMLDDILDFAAATLVDGGRLAFWMPSANENDLGEEEVTVIPTHPHLLLKHECVQRFNKWSRRLLVYERLPGHLDSKVEIDELDGGQAVGDRTAQTADELNPFRKRYFQPVVDNKNGS
>XP_007734027_Capronia_epimyces
MDYLIRFAQAHEPFRRPEIEALADLARLPCEIVSYAENSPFCVVRFPSLSLTQGTANARADADAKADAGIGDDTIDRAVRDFESRAILSKCIYEIWGQGADYEELHGDVTRRTRHLWDSYKYRSFKFAIDCYGNSHDSEEQRRIINDFSYLGFKGKIIMKNPECEFAVLEEWLPLDTLARMSNGSSEAPINHVAGPRLNRVFLARKIGESRRWLNDKHDLKKRPYISTTSMDAELALLTANMALASPGKIFLDPFVGTGGFMVAAAELGAVVLGSDIDGRSFRGKGAGLDKGVGANFKKYGLERLFGDCICSDLTNTPFRKSARGQHHSPSNLRWVDGIVCDPPYGVREGLKVLGTRTRTSVLLKSNARGEGLASETGTPQEILVDGIPAHKLPGYVAPKKPYSFSRLLGDILDFAAQTLVDGGRLAFWMPSANENELGEEEVTLIPTHPHLLLKHQCVQRFSKWSRRLLVYERLPGHLDSELGTGELGRGEDDVETTAQTADELNPFRRRYFQPVVDRNAS
>XP_009156528_Exophiala_dermatitidis
MDTKMDTDYLIRLAQAHESFRRPELEALSSLANLPCKIVEYAENSPFCIVRFDFPSTSSSPLLPLSQTPPSPSSAPSAPSLPSASAKPTKTTSASLDDSVPSSIQNGTTAHDHDHHSKHTTNNVRTAIDQRVRAFEARSILSKGIYEIWGQGTNYDELHRDVAKRSRHLWELYKHHSFKFVIDCYGSSQDAEQQRRIINSFSYLGLEGDIKMKNPDVEFCVMEEWLPLDHTTDQPTDQPTDQTTTSPTDQSQTETTTTTTITTTTTTNNNTERLIDRVARTTRRRVLLTRKIGTSQRWLREKHDLKKRPYISTTSMDAELALVTANIALASPGKIFLDPFVGTGGFMVAAAELGAWVLGSDIDGRSYRGKGTGLDKGVGANFKKYGLTHLFGDCISSDLTNTPFRKSSSRSQSQSQQQQPTKNNGGGGRWLDGIVCDPPYGVREGLKVLGARPRKSVVAAAAAAENGAEVTSSDASAAPKEIFVDGVPAHKLPGYVAPKKPYSFSKMLDDILDFAADTLVDGGRLAFWMPSVNENEAGEEEVTVIPQHPLLELKHECVQRFNRWSRRLLVYERRPDSVGLPCRQEKVVDVNGTGTSTGHTADELNPFRRRYFQPFMVDRS
>XP_013259804_Exophiala_aquamarina
MEYLIRFAQVHESFRQPEIEALSRLAGTECEIISYSADSPFCVIRFPGLASRIKQLERIDATIRAFEARSVLSKSIYELWGQGQTYDELHENVRKQSGHLWDRFRQSSFKFSVDSYGSTRGVSKQRELINSFSFLGFQGKISMRNPEVEFAVMEEWLDALAASRPTAAMDSATADSFDSVAGTRLTRVFLGRKLGESSRHLKERHDLKKRPYISTTSMDAELALITASLALAAPGKLFLDPFVGTGGFMIAAAELGAMSFGSDIDGRSYKGKGTGIESGVGANFKKYSLHHLFGDCLTSDLTNTPFRNIAGSHQLNDRRWLDGIVCDPPYGVREGLKVLGTRKAIVLHALRDGESVDSTQESTTPVHLIGGVPGYTLPGYVAPKRPYSFTRMLDDILDFAARTLVDGGRIAFWMPSANENELGEEIPTVIPRHSLLELKHECIQRFNKWSRRLLVYERLHRPFALGNSDGRIIETGRTADELNPFRKRYFQPVVDKNAGSLA
>XP_016220519_Exophiala_mesophila
MEYLIRFAQTHESFRLAEIEALACRAGNLKYDIISYKSDSPFCIIRFHNLPSTSTPTSTSTHSSSSSSSTPHQTVIDEIIRAFEAKAIISRGIYELWGVGTNYDELHADVQTRSVHLWPEFQEMTFKFVIDCYGNTRDMNTQRQLIQSFSYLAFRGKISMKNPEAEFAVMEEWTLPEHVSSTEGEAPSTYEVVSPSGSAPKVKVPPTLKHIYFGRKIGDSQRYLIDKHDLKKRPYISTTSMDAELALVTATLALAAPGKIFLDPFVGTGGFMVAAAELGALVFGSDIDGRSFRGKGQGLEKGVGANFKKYNLTHLFGDCITSDLTNTPLRINQGTKENNKDDRWLDGIVSDPPYGVREGLKVLGLRRPNPQPESDGPDGSLSPCPPPPFVPPIHMIDGVLAYKRPDYIPPKRPYSFDRMLDDILDFAARTLVDGGRIAFWMPSANENELGEEEITAIPTHPLLDLKHECIQRFNKWSRRLLVYQRVPGVVERHDPDGGRVENGYTADELNRFRKRYFQPVKS
>XP_013271384_Rhinocladiella_mackenziei
MEYLIRFVQVHESFRRPELEALSKLAGVHCEVVSCIEDSPFCVVRFHDLQHARKDDVGSGDDIDVDERVRGFESRAILSKCVYEIWGIGCNYDELHGDVSTRSRHLWAHYKHLSFKFSVDCYGSTRDVAQQKKIIDSFCYLGFEGKIRMKNPDVEFAVLEEWVTPCLQINGDNANEWNGAPYDPVARTSLRRIMLVRKIGDSRRWLREKHDLKKRPYISTTSMDAELALLTANLALACPGKIFLDPFVGTGGFMVAAAELGAVVLGSDIDGRSYRGKGGGVEKGVGANFKKYGLSHLFGDCLTSDLVNTPFRASPPTQQSSDGRWLDGIVCDPPYGVREGLKVLGTRKAASTESNSVATESPTGPPIHCIDGVPAYTLPGYIAPKKPYSFARMLYDILAFAARTLVDGGRLAFWMPSANENDVAEEVTVIPMHPNLELKHECIQKFNKWSRRLLVYERRPGMLVPKIDMDGVDCAGGQVDGTADELNPFRKRYFQPIADRMGS
>XP_018002038_Phialophora_attinorum
MAPQLPLYLIRFSQTHTSFRPAELEALERLLNESLRKAPGNAASGFTEGLAAHLRGRGIAANKVRIEVEVVRYEDGSPFCLVRFRLYVRSSQKVGRPATISNGVEQSQTTAEEGLHVAGVQAEDSGTELEVDEVLLSYVAQEFVRRAVQAKGIYEIWGLAGAGLQGHLVTCRGTGAMPNTVGVPPDDSGPVLPSPKTPLHPLYSDLHTSTRKMSQHRWTPYQNSATLKFKFTIDSFNHSRSSPDQRDIINSFAYLDFGGQVRMKDANQEWVVFEEWEGPPSLPISDGLGEVAAFDNTRRELRRLYFGRTISTKTLRPLIERHDLKKRPYISTTSMDAELALMTANVALAGPGKIFLDPFCGTGGFLVAAAELGAWVLGSDIDGRSFRGKSDHGLDAGVGKNVKKYGLQDGFGGCLTSDLVNTPFQTSGRRWLDGIISDPPYGVREGLKVLGTRNGPVGLDHEDSPRTPHLIDGVPAHTLPGYVAPKKPYSFERMLGDVLDFAARTLVDGGRLAFWMPSANEDELGRKVEVAVPKHHALILRHVCVQRFNRWSRSLLVYERRPGDLETLLIDGLKAGVAKREAGSNKADDLNPFRRRYFQAFTVHSNEDTGG
>NP_596497_Schizosaccharomyces_pombe
MSVYLLHLASTHAHFHLPELETLAKIENVEFWLIPKSEYLNVAFKSDKSRNQALFSHAIKEFQDSISPNDATTQNPFMLAVVNSNEDARRWIRRSIFCKGIYEIYCIGDSFTRLHEKMKELNPAPWDSFKHNSSYKFTFETFGTRRTMKEQLSIISDFEYMQLQGPVSMHNPQHVFTVLENRRNNVEGPKVYFGHWCGSGSRDAIDTFDLKQRSYIGITSFDAELSLVTAQMAMAAPGKLIYDPFVGTGSFLYTCSFFGAHTLGSDIDGRQMRGKNGRSIKSNFRQYKLSPFFLDTFTGDVTNCPLRKNLLLDAIVCDPPYGVRAGAKKIAKCSQRPPKESSSTGNHYPKLEQYQISDMVYDIICFASDRLVDGGRLVLWLPTITEEYGIDDIPSHPYLSLIYNSIQPFTHWSRRLLTFQRLPRAHDSKSLNLLPKINNKTPSHHNFREKYFSSAGRASASTKFSPVLE
```
