## Supplementary material for "Coding Sequence Insertions in Fungal Genomes are Intrinsically Disordered and can Impart Functionally-Important Properties on the Host Protein": fasta protein sequences: XP_723201.1_blasthits_fa.txt

```
>XP_723201_Candida_albicans
MSDDEAFDIAGSLALKDEDDYSDSSSNEGEDFQDEIIPSDDEKEPSPPPKKKSKPNPQAFPSLELSDNEGNNDDDDDDDSKINSYFINNNPTAKKAKAGSFASFGLTKFILANIAKKGYKQPTPIQRKTIPLIMEGRDVVGMARTGSGKTAAFVLPLIERLKSRQPGGVRAVILSPSRELALQTYKQVKEFSHGTNLQSIVLIGGDSLEEDFSKMMTKPDIIVCTPGRFLHLKVEMQYDLMTVQYIVFDEADRLFEMGFAEQLNELLASLPSNRQSLLFSATLPRSLVDFAKAGLTNPVLVRLDAESKISDQLQMAYFTTKKNEREANLLYILQEVIKMPLGSEEQIKKLKDMDKRKIDSDSEDDDDDEERKKGKKRYKFKKERLPPANRLPSPHSTIVFVPTKHHVEYVTKLLRDAGYLVSYIYGTLDQHARKNQLYQFRVGLTNVLVVTDVAARGIDIPVLANVINFTLPASSKIFIHRVGRTARAGNKGWAYSIVNEKELPYLLDLELFLGKKILLTSMHEAKVEMLKKSSTGTFIPPVVNYTERLVLGSVPRVDLETFQELYENLLRNNYEIKVLKDVAAKGEKLYHRTRQPASQESLKRSKEIIESSWDDQHLLFGENLEKQKDAFLAKLQDRNSKQTVFELKGSDESLVEFMNRRRRQLAPIQRKAKERKELLAKERLAGLTHGIEDEILRADGENGYGVDEDELQEAFEDADKKKSFRDPQFFLSHYAPASVIQDQQLSLSTSFANEAQAATFDLDNDDKIQTNKQVMRWDKKKGKYINSKSTDKKYIISENGTKIPASFRSGKFDEWRKQRNLKPTSTVEDDSNKRFKHKQQRAPKLPDKFRDDYHKQKKKVEKAIESGVNVKGFHTPQQEIKSTEQIRKARLLKEKRKAKNARPSKKRK
>XP_002419422_Candida_dubliniensis
MSDDETYDIAGSLALKDEDDYSDSSSNEDEGFQDEIISSDDDDDDDEKESSPPPKKKSKPNPQAFPSLELSDNENNNDDDDDDDDDDSHINSYFINNNPTAKKAKAGSFASFGLTKFILTNIAKKGYKQPTPIQRKTIPLIMEGRDVVGMARTGSGKTAAFVLPLIERLKSRQLGGVRAVILSPSRELALQTYKQVKEFSHGTNLQSIVLIGGDSLEEDFSKMMTKPDIIVCTPGRFLHLKVEMQYDLMTIQYIVFDEADRLFEMGFAEQLNELLISLPSNRQSLLFSATLPRSLVDFAKAGLTNPVLVRLDSESKISDQLQMAYFTTKKNEREANLLYILQEVIKMPLGTQEQIQKLKDMDKRKVDSDDDSDDDDDNNNNENGERKKGKKRYKFKKERLPPANQLPSPHSTIIFVPTKHHVEYVTKLLRDAGYLVSYIYGTLDQHARKNQLYQFRIGLTNILVVTDVAARGIDIPVLANVINFTLPASSKIFIHRVGRTARAGNKGWAYSIINEKELPYLLDLELFLGKKILLTSMHEAKLEMLKKTSIKGKFIPPIVNYTERLVLGSIPRIDLEIFQELYENLLRNNYEIKVLKDVAIKGEKLYHRTRQPASQESLKRSKEIIDNSWDDQHLLFGENLEKQKHEFLIKLQDRNFKQTVFELKGNDEKLVEFMNKRRRQLAPIQRKAKERKELLAKERLAGLTHGIEDEILRADGENGYGVDEDELQKTFEDIDKKKKKSFRDPQFFLNHYAPASIIQDQQLSLNSSFANEAQQATFDLDNDDNNKLQTNKQIMKWDKKKSKYINSKSTDKKYIISENGTKIPASFRSGKFDEWKKQRNLKSTSIIEKNNSNNSNNKRFKHNQQKAPKLPDKFRDDYHKQKKKIEKAIESGINVKGFYKPQQEIKSTEQIRKDRLLKEKRRAKNARPSKKRK
>XP_002548225_Candida_tropicalis
MSDDEEIYNIAGSLVSKDDESDDYSSSSGEEDNNVQDEIISDDDDDEDKEEDNTPPKKKMKKSKPNPQSFPSLELSDNENGNSDKEDDDDDSKISSYFRTNNPTAKKAKAGSFASFGLTKFILTNIAKKGYKQPTPIQRKTIPLIMEGRDVVGMARTGSGKTAAFVLPLIEQLKSRQTNGVRAIIISPSRELALQTYKQVKEFSNGTNLKSIVLIGGDSLEEDFSKMMTKPDVIVCTPGRFLHLKVEMEYDLKTVRYIVFDEADRLFEMGFAEQLNELIASLPTNRQSLLFSATLPRSLVDFAKAGLSSPVLVRLDAESKISDQLQMAYFTTKKNEREANLLYILQEIIKMPLGSPEEIKKLRDLDKRQVDSDEEDDEGDDKSRGKKRKFKFKKERLPPANQLPSPFSTIIFVPTKHHVEYVTRLLRDAGYLVSYIYGTLDQHARKNQLYQFRVGLTNILVVTDVAARGIDIPVLANVINFTLPASSKIFIHRVGRTARAGNKGWAYSIVNEKELPYLLDLELFLGKKILLTSMHEAKVEMLKKSQGESSFIPPVVNYTERLVLGSIPRLDLETFQELYENLLRNDYEIKVLKDVAIKGERLYHRTRASASQESLKRSKEILENSWDDQHLLFGENLEKQKLDFLNKLQNRISKQTVFEFKGNDESLVEFMNKRRRQLAPIQRKAKERRELLQKERLAGLTHGIEDEVLHTQGESGYNVDEEELQETFEDADNGKKSFRDPNFFLSHYAPASVIQDQQLAISSSFANEAQNATFDLENDDKIQKNKQIMKWDKKKGKYINSKSTDKKYIISESGTRIPASFRSGKFDEWKKQRNIKSTKTAIVEDDRNGSNKNFKHKQQKSPKLPDKYRDDYHKQKKKVEKAIESGVSVKGYHGKGNVHQEIKSTEQIRKERLLKEKRRAKNARPSKKR
>XP_003868758_Candida_orthopsilosis
MSDEEDINIAKALAALSDEELSSDDSDGGEFQDEILLSDDESEAPPNKKAKKSKQEPLTALRAADDENSAEEDDDILTSFFTANNPTAKKAKAGSFASFGFSKFLLSNISKKGYKQPTPIQRKSIPLIINNRDVVGMARTGSGKTAAFVLPLIEKLKSRRPTGVRAVILSPSRELALQTYKQVKEFSRGTDLQSIVLIGGDSLEEDFGKMVSKPDVIVCTPGRFLHLKVEMQYDLSTVQYIVFDEADRLFEMGFAEQLNELLLALPPNRQSLLFSATLPRTLVDFAKAGLTNPVLVRLDAESKISENLQMAYFTTKINEREANLLYILQEVIKMPLGTPEEVKKLVAMDKREAEESDDDGDSGKKRKYKFKKERMPSANQLPSERSTIIFVPTKHHVEYITKLLRDAGYLVSYIYGTLDQHARKNQLYQFKIGLTKILVVTDVAARGIDIPVLANVINFTLPGSSKIFIHRVGRTARAGNKGWAYSIVNEKELPYLLDLELFLGKKVLLTSMYEAKCEMLKNKQGDSYIPPRVNYTERLVVGSIPRVDLETFQELYENLLKNNYEIKVLKDVATKGEKLYHRTRQAASQESLKRSKEILETNSWDDQHLLFGENLEKKKEDFLAKLQNRNVKETVFEIRKKGVKENDSLAEFMHKRRRQIAPIQRKAQERRELLQKERLAGLRHGIEEELLKTDDENSGYVQQVDDDELQKAFEDGDQLQKKKTSRDPQYFISHYAPASVIQDQQLSIASSFVNDAQAAAFDLDNDDKLQANKQVMKWDKKKGKYINSQSTDKKYIISENGTKIPASFRSGKFDEWKKQRNLKHTASVDDVKENNHRFKHKKQSTPKLPDKYRDDYHKQKKKVEKALDSGLRVKGYNKPGQQQELRSTEQIRKARALKEQRRAKNARPSRKR
>XP_001526316_Lodderomyces_elongisporus
MTMSDIEDSDVENYDIAGKLALRSDDELGSDDEQNTSGEEGEEVELQDEIVSSDDDDDDGDKGKDTGKMPPTKKAKLDRKPGSDFDFASLDFEAEDNEEEDKTLSSILALSNPTAKKAKAGSFASFGFSKFLLANIAKKGYKQPTPIQRRSIPLIIDNRDVVGMARTGSGKTAAFVLPLIEKLKLRSPSGVRAVILSPSRELALQTYKQVKEFSHGTNLQSIVLIGGDSLEEDFGKMMTKPDIIVCTPGRFLHLKVEMQYDLMSVQYIVFDEADRLFEMGFAEQLNELLLALPSNRQSLLFSATLPRSLVEFAKAGLTNPVLVRLDADSKLSENLQMAYFTTKRNEREANLLYILQEVIKMPLGTPEEVKKLAAMDKRSIESDEENEEAKEQNNGKKRKYKFKKERMPSAKELPSEKSTIIFVPTKHHVEYVTSLLKDAGYLVSYIYGTLDQHARKNQLYLFRIGLTKILVVTDVAARGIDIPVLANVINFTLPGSSKIFIHRVGRTARAGNKGWAYSIVNSSELPYLLDLEIFLGKKLLLTSMHEAKCELLKKKQGGSFIPPRINYTERLVVGAIPRLDLETFQELYENLLRNNYEIKVLKDVAAKGEKLYHRTRQPASQESLKRSKEILETNSWDDQHLLFGENLEKMKDDFLAKLQNRNVKETVFELKKKGVKENDSLAEFMHRRRRQLAPIQRKAQERKELLQKERLAGLSHGIEEEVLKIDGEASGYNQNVDEAELQETFELGDEAHNKKKTFKDPQFFMSHYAPASVIQDQQLSIASSFANDAQAATFDLDNDDKLQKNKQQVMKWDKKKGKYINSMSTDKKYIISENGTKIPATFRSGKFDEWRKQRNLKPTSSLTNNETPENNKRFKHKKQSVPKLPDKYRDDYHKQKQKVEKALDSGMRVKGYNKPGMQQELKSTEQIRKARAIKEQRRAKNARPSRRK
>XP_007376155_Spathaspora_passalidarum
MSDDEDFDIAGSLGLNQEEEEDYSSSDNESEQEIQDEIISSDEEEQADEPPKKKTKPTKKQESFPSLELSDNEQDREDADDDSQLNSYFIANNPATKKAKAGSFASFGLSKFLLTNIAKKGFRQPTPIQRKTIPLVMENRDVVGMARTGSGKTAAFVLPLIEKLKVRSASGVRAIILSPSRELALQTYKQVKEFGHGTNLQTTVLIGGDTLEEDFSKMVSKPDIIVCTPGRFLHLKVEMDYDLSTIQYIVFDEADRLFEMGFAIQLNELLASLPPNRQSLLFSATLPRSLVDFAKAGLTNPVLVRLDAETKISDQLQMAYFTTKKNEREANLLYILQEVIKLPLGSPEQIKKLKDMDKRQVESDEENEEDGKKKKYKFKKERMPAANQLPSEFSTIVFVPTKHHVEYVTRMLRDAGYLVSYIYGTLDQHARKNQLYQFRIGLTHIMVVTDVAARGIDIPVLANVINFTLPGSSKIFIHRVGRTARAGNKGWAYSIVNEKELPYLLDLELFLGKKILLTSMHETKCEVLKRKQGDAYVPPKVNYTERLVLGSIPRLDLEGCQELYENLLRNDYELKVLRDVAAKGEKLYHRTRQAASPESLKRSKEIMETGSWDEQHVLFGPNLEKQKQDFLAKLQNRNVKETVFEFNKKGNDKDENSLVEFMHRRRRQIAPIQRRAKERRELLQKERNAGLTHGIEDEILHEEGETGYNADEQELEQVFEDADKISSKKKTYRDPNFFLSHYAPASVIQDQQLSISSSFANDAQAATFDLDNDDKIQKNKQTMAWDKKKGKYVNSKSTDVKYIIGESGQKIPATFRSGKFDEWKKKRGANLTTESTGESDNKRFKHKKVQTPKLPDKFRDDYHKQKKKVEKAVEGGMKVRGYNKPGHQQEIKSTEQIRKARMVKEQRRAKNARPSRRK
>XP_043048125_Scheffersomyces_spartinae
MSSDEEDYDIAGSLAVNAEDSDYSDSESDNDNQEFKDIILSDNEEEEEEQEQPQKKKQKKETKTAKPKSTVKPEAFPNLELSDDEEDDKSFKATTDALFLNNPEVKKAKSGTFKSFGLSQNILRNIAKRGYKNPTPIQRKSIPLLMEGRDVVGMARTGSGKTAAFTLPVVDKLRQHSAKVGIRALILSPSRELALQTYKQVKDFSKGTDLRSVVLIGGDSLEDQFQMMMNNPDIVVATPGRFLHLKVEMELDLKTIEFAVFDEADRLFEMGFAEQLNELIASMPTSRQSLLFSATLPRTLVDFAKAGLVNPVLVRLDAESKISDELEMAFFTTKKNEREANLLYILQNMIKVPIATSEDLKKLKEFDGENDDSDPDNNDDGNDDKNKKTMKRKRFTKRFNLPPANVLPSPYSTIVFVPTKHHVEYITALLKDAGYLVSYIYGTLDQHARKSQLYQFRAGLTNVLVVTDVAARGIDIPVLAYVINFSLPASSKIFIHRVGRTARAGNKGWAYLIVNEKELPYLLDLELFLGKKVLLTSMHEAKCELLKERQGDQYVEPKVSYTDRLVLGSVPRLQLENCQELYDNLLANNYELSVIKDVSLKGEKLYQRTRQPASQESVKRTKELIGTGTWDEQHLLFGANLEKEKDKFLAKLMNRNVKETVFEFKHKGREREENSMAEFMQRRRRQLAPIQRKAKERKDLLDKERQAGLVHGIEEEVLKGDSSEVGYSTTTRVGGENLDEEELQQTFEDGDSVLNKKKNNNASKSYRDPQFYMSHYAPTSVIQDQQLSLATSFANSAASATFDLDNDEKMRGNKQVMQWDRKKGKYVNSLSTDKKYIISENGQRIPASFRSGKFDDWKKQRNLQPAKAGSLEPNNDKNGNKRFKHKKVDAPRLPDKYRDDFHKQKKKVEKALESGVSVKGYNRPGQRQELKTTEQIRKDRELKEKRKAKNARPSRKKKY
>XP_001386424_Scheffersomyces_stipitis
MSDNEEDYDIARSLTVNLEDSDSDSGSDFSDEEQEVQDIISSEDEAEEQPKKKQKTAKPAKEAFPSLELSGDEDEQDDDKDMASYFAANNPQAKKAKAGSFQSFGLSKLVLTNIAKKGYRQPTPIQRKTIPLIMANRDVVGMARTGSGKTAAFTLPVIEKLKGHSARVGIRAIILSPSRELALQTYKQVKEFSKGSDLRAIVLTGGDSLEDQFSSMVSNPDIVIATPGRFLHLQVEMQLDLKTVEYIVFDEADHLFEQGFAEQLNELLAVLPPQRQSLLFSATLPRSLVDFAKAGLSNPVLVRLDADSKISDQLQMAFFTTKKNEREANLLYVLQEVIKMPLGTAEQIKKLRLMDKRVNDEAEEEELENESGSKRKYKFKKERLPSANVLPSPHSTIVFVPTKHHVEYITTLLRDAGYLVSYIYGTLDQHARKNQLYQFRLGMTTVLVVTDVAARGIDIPVLANVVNYTLPGSSKIFIHRVGRTARAGNKGWAYSIVNEKELPYLLDLELFLGKKILLTAMQEQKCQLLKDKQGDNYVEPKVQYTDRLVLGSCPRLSLETFEELYENLLRNHYELSVIKEVAAKGEKLYYRTRKAASTESVKRAKEIMDTGTWDDQHLLFGPNLEKEKEKFLAKLANRHVKETVFEFNKKGNDRDEDSLVSFMHRRRKQLAPIQRRASERRDLLQREREAGLTHGIEDEILKAHGETGYSASGINDVDEEELQNAFEDADQLSSKSNKKNYRDDRFFISHYAPASVIQDQQLNITSSFANEAASATFDLDNDDKIGNGKQVMQWDRKKGKYINSQSTDKKFIIGESGAKIPATYRSGKFDEWKKKRNMQPAKVGSLETEGESKQRFKHKRNAAPKLPDKYRDDYHKQKKKVEKAVESGRDVKGYHKPGQRSEIKSTEDIRKARLLKEKKMAKNARPSRKRK
>XP_020062182_Suhomyces_tanzawaensis
MSDSELDYDITKSLALANDSDSEYSSEEENQEIQDIISSDDEDEEQQKPSKKKQKSNHGTAIGQSAFPSLELSDNEDDESTTKLEAKDLSAYFTANNPQAKKAKAGSFASFGFSKFLLTNISKKGYRQPTPIQRKTIPLIMENRDVVGMARTGSGKTAAFTLPLVEKLKSHSPRVGARAIILSPSRELASQTFKQVKEFSRGTDLRSIVLVGGESLEEQFSSVMSNPDVIVATPGRFLHLKVEMNMDLKTVEYIVFDEADRLFEMGFAEQLNELLAALPPQRQSLLFSATLPRSLVDFAKAGLTSPVLVRLDAETKVSDELQMAFFTSKKNEKEANLLYVLQEVIKLPLGTPEQLKKLKDMEKRSNDEDEEEEAQEVNGKRTRFKFKKERLPPANVLPSEKSTIVFVPTKHHVEYITTLLKDAGYLVSYIYGTLDQHARKNQLYQFRIGVTNVLVVTDVAARGIDIPVLANVINFSLPASSKIFIHRVGRTARAGNTGWAYSLVNEKELPYLLDLELFLGKKVLLTSMFEEKSRILKEKQGSAYVAPKVSYIDRLVVGAIPRLDVETFQELYENLLRNDYELGVIKDVSIKAEKLFYRTRQAASQESLKRCKEIMETGSWDDQHLLFGPNLEKEKERFLEKLNARYSKETVFEFNKKGNDRDENSMVEFMNKRRRQLAPIQRRAKERRELLEKERIAGLTHGIEDEIFKKESGEVGYSAQVNEDELQDAFEDADDIIESKKKEKKSFRDPQFFLSHYAPASSIQDKQLTINSSFANEASNATFDLQNDELSLNRQVMRWDTKKGKYINSQSTDKKYIIGESGNKIPATYRSGRFDEWRKQRNLQPARNGAIEKTDAGANDKRFKHKKTAAPKLPDKFRDDYHKQKKKVEKAMDSGIRVKGYNKPGQQQEIRSTEQIRKNRNIKEKRKEKNARPSKRR
>XP_020078721_Hyphopichia_burtonii
MSDEEDYDIAGSLALDAADSDPESQSESDFSDNEDIQDVISSDDEGEDDKQTKKKQKTNNKKAQPKQAFPSLELSDDEDDSNEAKDMSSYFAFNNPQAKKAKNGSFQSFGFSKFLLTNISKKGFRQPTPIQRKTIPLVMENRDVVGMARTGSGKTAAFTLPVVEKLKSHSPKVGARAIILSPSRELALQTFKQVKEFSKGTDLRSIVLIGGDSLEEQFSSMMTNPDIIVATPGRFLHLKVEMELDLKTVEYIVFDEADRLFEMGFAEQLNELIAALPSSRQSLLFSATLPRSLIDFAKAGLTNPVLVRLDAESKISEQLQMAFFTTKKSEREANLLYVLQEVIKMPLGTPEQLKKLTDMNKRTADSDDEDDDSNSKKRKKFKKERLPPANALPSPHSTIVFVPTKHHVEYITTLLRDAGYLVSFIYGSLDQHARKNQLYQFRIGLTHILVVTDVAARGIDIPVLANVINFTLPSSSKIFIHRVGRTARAGNKGWAYSIVNEKELPYLLDLELFLGKKVYLTSMHEAKCEVLKKTKGDSYVEPKVSYTDRLVLGSVPRLELETFVELFENLLRNHYELRMIKDVSTKGEKLYYRTRQAASQESLKRSKEIMETGSWDEQHLLFGPNLEKEKEKFLAKLMNRNVKETVFEFSKKGREREEDSLVNFMHKRRKQIAPIQRRAKERKELLEKERIAGLTHGIENEILKGDEGEIGYSANQMVGADEDEIQNAFEDADELYDKKKKEKKSFKDPQFFMSHYAPASVIQDQQLNLSSSFANDAASATFDLGDDEQLKANKQVMRWDKKKGNYVNSQSTDKKYIIGESGQRIPATYRSGKFDEWKKNRNILSVRAGSNESRDASNTDNRKFKHKKVEAPKRPDKYRDDYHKQKKKVEKALDSGVQVKGFNRPGQKQELKSTEDIRKARQLKEKRRAKNARPTKKRK
>XP_015468959_Debaryomyces_fabryi
MSDEEDYDIAGKLALAGSDSEPESDLSSDNEEVQDEIISDDDDTKHKPNKKQKLDKGKAKQTFPSLELSDDEGDNESKDMASYFVANNPQAKKAKNGSFPSFGFSKFLLTNISKKGFKQPTPIQRKTIPLIMENRDVVGMARTGSGKTAAFTLPLVEKLKSHSPKVGVRAIILSPSRELALQTFKQVKEFSKGTDLRSIVLIGGDSLEEQFSSMMTNPDIIVATPGRFLHLKVEMELELKTVEYIVFDEADRLFEMGFAEQLNELIAALPSSRQSLLFSATLPRSLIDFAKAGLTNPVLVRLDAETKISDQLQMAFFSIKNNEREASLLYVLQEVIKLPLASPEEVKRYSDMDKRDNGSDSEAEDDDKNSKKKRFRFKKERLPPANVLPSKHSTIVFVPTKHHVEYVTTLLKDAGYLVSYIYGTLDQHARKQQLYQFRIGMTSILVVTDVAARGIDIPILANVVNYTLPGSSKIFIHRVGRTARAGNSGWAYSIVNEKELPYLLDLELFLGRKVLLTSMHEKKCEMLKQRQQSNHVEPKVSYTDRLVLGSIPRVDIETFQELYENILRNHYELSVVKGVATKGEKLYYRTRQPASQESLKRSKEILQTGNWDDQHLLFGPNLEKEKERFLTQLLNRKSKETVFEFNKKGNDKDEDSLVEFMHKRRKQIAPIQRRAKERRELLEKERIAGLTHGIENEILKNDDEVGYSGTTIEADEQELQDAFEDADELIEKKKNEKRKSFRDPQFFLSHYAPASVIQDQQLALSSSFANDAAKATFDLDNDEKLKGNKQVMQWDRKKGNYVNAHSTDKKFIIGESGQRIPATYRSGRFDDWKKQRNLKPTKTGAMESNATNGKDRRFKHKKVAAPKMPDKFRDDYHKQKEKVKKAVDSGMQVKGYNKPGQKQELRSTEDIRKARASKEKKRAKNARPSRKRK
>XP_461087_Debaryomyces_hansenii
MSDEEDYDIAGTLALAGSDSEPESDLNSDNEEVQDEIVSDEDDTKHKPNKKQKLEKGKSKQTFPSLELSDDEAENESKDMASYFVANNPQAKKAKNGSFPSFGFSKFLLTNISKKGFKQPTPIQRKTIPLIMENRDVVGMARTGSGKTAAFTLPLVEKLKSHSPRVGVRAIILSPSRELASQTFKQVKEFSKGTDLRSIVLIGGDSLEEQFSSMMTNPDVIVATPGRFLHLKVEMELELKTVEYIVFDEADRLFEMGFAEQLNELIAALPSSRQSLLFSATLPRSLIDFAKAGLTNPVLVRLDAETKISDQLQMAFFSIKNNEREASLLYVLQEVIKLPLASPEEVKRYSDMEKRDNGSEDEAEDENNNKKKRFKFKKERLPPANMLPSKHSTIIFVPTKHHVEYVTTLLKDAGYLVSYIYGTLDQHARKQQLYQFRIGMTSLLVVTDVAARGIDIPILANVVNYTLPGSSKIFIHRVGRTARAGNSGWAYSIVNEKELPYLLDLELFLGRKVLLTSMHEKKCEMLKTKQSSNYVEPKVSYTDRLVLGSIPRVDIETFQELYENILRNHYELSVVKGVATKGEKLYYRTRQSASQESLKRSKEILSTGNWDDQHLLFGPNLEKEKEKFLTQLLNRKSKETVFEFNKKGNDRDEDSLVEFMHKRRKQIAPIQRRAKEKRELLEKERMAGLTHGIENEILKNDGEIGYSGITIEADEEELQDAFEDADELIEKKKIEKKKSFRDPQYFLSHYAPAAVIQDQQLSLSSSFANDAAKATFDLDNDEKLNANKQVMQWDRKKGNYVNAHSTDKKFIIGESGQKIPATYRSGRFDDWKKQRNLKPTKTGAMEANATNGNDRRFKHKKVASPKLPDKFRDDYHKQKEKVKKAVDSGLKVKGYNKPGQKQELRSTEDIRKAREAKDKKKQKNARPSRKRK
>XP_006686516_Yamadazyma_tenuis
MSDDEYDITKSLALNLESSDDSGTDGEGEVPVLRGKRAVKKLKTNSTEAFPSLELSDDEEENDKTSGADAIASYFVSNNPAVKKAKSGTFQSFGFSKFLIGNIIKKGFKQPTPIQRKAIPLIMDSRDVVGMARTGSGKTAAFTLPMVEKLKAHSAKSGSRAIILSPSRELALQTYKQVKEFSHRTDLRIMLLVGGDSLDDQFSAMMTNPDIIIATPGRFMHLKIEMDLNLKSIEYIVFDEADRLFELGFAEQLNELIAGLPASRQTLLFSATLPKSLVEFAKAGLSNPTLVRLDADSKISDQLEMAFVTTKRNEREANLLYLLQEVIKMPLPTQEEIKKMNDMNKRNDESDEEEAAAAADDNKKRKKFKKERLPPANVLPSKYSTMVFVPTKHHVEYITSLLRSCGYLVSYIYGTLDQTARKQQLYQFRIGLTTIMVVTDVAARGIDIPILANVINFTLPSSSKIFIHRVGRTARAGNKGWAYSIVNEKELPYLLDLEIFLGKKILTTSLHESKVKLLKERMGDRYQEPKLSFTERLVLGSAPRAELENCQEVYEGVLKHNYDLKLIKDVSIKGEKLFYRTRQPASNESVKRSKNMVEHQLWDEQHLLFGPNVEKEKQDFLDKLANRHSKETVFEFNKKEKEKDENSLAGFMLKRRRQLAPIQRKAKERRELVEKEKLAGLSHNIEDEILNKKSNDDGVNQEDLDFFEDGDEVLGQKYKPKKTFKDPQFYMSHYASASDIQDKQLSLGNSFANSASNATFDLDNDDKSQVHSQVYKWDSKKGNYVNSRSTDKKYIISESGQRIPATFKSGRFDEWKKQNPTRSNEDPMNNLGNKKFKHKQSKSPKMPDKFRDNYEKQVKKVEKAVEGGKSVKGYHKAGPQQELRTTEQIRKNRLLHDKKRAKNARPTKRR
>XP_001483485_Meyerozyma_guilliermondii
MSDNEYDITNALALDAGSDSDSDVSSGREDVEDDIQDEIISDDEEKSSSSQNKKPKISTKPESFPSLELSDDEDDESRPSEVAEYFSNNKLQATKAKAGSFASFGLSKFLLKNIAKKGFKQPTPIQRKTIPLVMESRDVVGMARTGSGKTAAFVLPVVEKLKSHSPKVGVRAVILSPLRELALQTFKQVKEFTKGTDLRSIVLIGGDSLEDQFLSMMTNPDILVATPGRFLHLKVEMNLDLKTVEYIVFDEADRLFEMGFAEQLNELLVALPPSRQSLLFSATLPRSLVDFAKAGLSNPVLVRLDAETKISDQLQMAFFTTKRTERDANLLYILLEVIKMPLATQDQIKKLKELEEGADDDDSDEEKKPKKKKRKLEKPAPANRLPSEHSTIVFVPTKHHVEYVTTLLRDAGHLVLYIYGTLDQHARKQQLYQFRAAYTNILVVTDVAARGIDIPVLANVVNYTLPGSSKIFIHRVGRTARAGNKGWAYSIVNEKELPYLLDLELFLGKKVLLTQMHEKKVQICHEKGLSAPEVSYKDRLVLGLAPRVDIESSQELCDNLLRNHYELRTIRDVANKGEILYYRTRQPASQESVKRAKEIMDTGAWDDQHLLFGANLEKEKEKFLAKLADRKVKETVFEFRNKGQRDEDSLVEFMHKRRRQIAPIQRRAKERKQLLEKERMAGLTHGIENEILKGDGEVGYDNYNGADLDEVFEDGDEALSKKKRKTYRDPQFFLSHYAPALVIQDKQLELSSFSNEAAAATYDLDNDDKTQTNKQIMRWDKKKGKYINSQSTDKKYIIGESGQKIPATYRSGRYEDWRKLRNAQPLRTGAEEVKSNGRFKHKKVAAPKMPDKFRDDYHKQKKKVEKALDAGVSVKGYNRPGQQQELRSTEQIRKARELKEKRKAKNARPSKRRK
>XP_018713939_Metschnikowia_bicuspidata
MSDDEGFDIAGSLALAAKNDASDSGFSSDSGSDSDAFSDNEELQDIISDDEDEAEDQLPAKKKQKVTKLSEKLAMPSMELSDDEELGKKDSQDIASYFAVNNPTAKKAKAGTFASFGLSKFILGNIARKGYKQPTPIQRKTIPLIMENRDVVGMARTGSGKTAAFTLPVIEKLKAHYAKVGARAVILSPSRELALQTFKQVKEFSKGTDLRSVVLIGGDAMEEQFSSMMSNPDIIVATPGRFLHLKVEMDLDLRTVEYIVFDEADRLFEMGFAEQLNELLAALPLNRQSLLFSATLPRSLIDFAKAGLTNPVLIRLDAETKISELLQMGFFSVKKTEREAALLCIIQNVIKIPLPSPEELARIKRESKRADDVTDDEDDNHDASKKRKKFKKERLPPANVLPSPHSTIVFVPTKHHVEFVTQMLREAGFLVSYIYGSLDQRARREQLYRFRIGLTNLLVVTDVAARGIDIPVLANVINFTLPASSKIFIHRVGRTARAGNKGWAYSIVSESELPYLLDIELFLGKKILLTSMHEKKCELLKAQKGDNYVEPKISYTDRMVLGALPRDQLEPVEEMYNTLIKSNYDLKVIKDVAVKGERLYYRTRQAASAESVKRSKELLQTGSWDEQHLLFGPNMEKEKDNFLAKLQNRRVKETVFEFTKKGKEKEEDSMVTLMNRRRRQLAPIQRKAKERRELLEQERLAGLSHTVQDEILKGESGEVGYNVVDIEADDDELANAFEDGDSVLHQKQKQKKKSYRDPQFFISHHAPASEIQDQQFSVPNSFANDAAKATFDLENDDKLQKNSQVMKWDKKKGKYINSQSVEGKKYIIGESGQRIPATFKSGKFDHWKKQRNIGAFGAAVSEEQNNEKGSRRFKHKKVDAPRAPDKYRDDYHKQKKKVDKAVESGRKVKGFNKPGQRQELRSTEDIRKSRQLMEKKQAKNGRGGRRR
>XP_002615661_Clavispora_lusitaniae
MRCPSPVNIDSLPINKMSDDEEYDIAGALSLVGKDVDSSSESDSGFSDFEDEEPQDVISDNEEEAAPAKKKQKAVPSKETAFPSLELSDDEGSAEKDSKDIASYFAVNNPTAKKAKAGTFASFGLSKFILSNIAKKGYRQPTPIQRKTIPLIMENRDVVGMARTGSGKTAAFVLPVIEKLKSHSAKVGARSVILSPSRELALQTFKQVKEFSKGTDLRSVVLIGGDSLEEQFSSMMSNPDIIVATPGRFLHLQVEMQLDLSTVEYIVFDEADRLFEMGFAEQLNELLAILPTSRQSLLFSATLPRSLIDFAKAGLSNPVLVRLDAESKISDLLQMAFFSTKKAEREASLLCIISDVIKMPLATQEEIAKIKRESKKADELSDDEDEKPEGDKKKRKKFKKERLPPANVLPSPHSTIVFVPTKHHVEYVTGLLRDAGYLVSYIYGSLDQRARKEQLYRFRIGLTTLLVVTDVAARGIDIPILANVVNYTLPASSKIFIHRVGRTARAGNKGWAYSIVNEQELPYLLDLELFLGKKILVTSMHEKKCELMKASKGDDYVEPKISYTDRLVLGSLPRIQLENSQEMYESLLRHNYDLKVIKDVAAKGEKLYHRTRQAASTESVKRTKELVQTGLWDEQHLIFGPNLEKEKEKFLASLANRNIKETVFEYSKKGREKEEDSLVTLMQRRRRQIAPLQRKAKERRELLEKERIAGLSHTVQDEILKGDAGEVGYSVTAVEADEEELQEAFEDADELHAKRKEKRKSYKDPQFYLSHHAPAEAIQDQQLALHSSFVNDAAKATFDLDNDDKSQKNSQVMKWDKKKGKYINMKSVEGKKYIIGESGQRIPASFRSEKFDEWRKKRNISSASSGMSETADSGKDNNKRFKHKKRDAPKAPDKFRDDYHKQKQKVNKALESGINVRGFNKPGQRQELRSTEQIRKARQVKEQRKAKNARPSRKR
>XP_025340329_Candida_haemuloni
MSDDEGFDITGSLALQGKEYDSDSSSGSDFSDNEEIRDVISSDDEADEVKKDSKKPAKKVVKPAMPSLELSDDEADEKADEDLSSYFVQNNPTAKKAKAGSFASFGLSKFVLINIAKKGFKQPTPIQRKTIPLIMENRDVVGMARTGSGKTAAFVLPVIEKLKSHSAKVGARAVILSPSRELALQTYKQVKEFSRGTDLRSLVLIGGDSLEEQFSSMMSNPDIIVATPGRFLHLKVEMQLDLSTVEYIVFDEADRLFEMGFAEQLNELIASLPESRQSLLFSATLPRSLVDFAKAGLTNPVLVRLDAETKVSENLQMAFFSTKKTEREAALLHIIQEVVKLPVATEEELARIKAESKKADEQSDDEDNNRDKDKSKNRKKFKKQRLPPANVLPSKHSTIVFVPTKHHVEYISGLLRDAGYLVSYIYGSLDQRARKEQLYRFRIGFTSLLVVTDVAARGIDIPVLANVINFTLPASPKIFIHRVGRTARAGNKGWAYSIVNEKELPYLLDLELVLGKKILLTSMHETKCELLKESKGDDYVEPRVSYTDRLVLGSLPRGPLETFEEMFENLLKNNYDLKTLKDVAAKGEKLYHRTRQAASVESVKRTKEVLETDAWDDQHLIFGPNLEKEKEKFLARLTNRNTKETVFEFSKKGREKEEDGMVVFMQRRRRQIAPLQRKAKERRDLLEQERAAGLTHSIQDEILKSDAGEVGYAVKSVEAGEDELQDAFEDADELYAKKKKEKKSFRDPNFYMSHHAPAAEAIEDKHYGLSSFANDAAHATFDLDNDEKVQKQSQVMRWDKKKGKYINSRSADDTKYIISESGQRIPATLRSGKFDDWRKKRNISSAQAGMAENASDNNQNKRFKHNKVSAPKLPDKFRDDYHKQKKKVGKAVDSGVNVKGFHKPGQKDELRSTEQIRKMRNVKEKRKAKNARPTKRRGK
>XP_024715453_Candida_pseudohaemulonis
MSDDEGFDITGALALKDQDSASDSSSESDFSDNEEIRDVISSDDEGDEVKPKPKNAKNADKKANKPSFPKLELSDDEEDEKADEDLSSYFVQNNPTAKKAKAGSFASFGLSKFVLINIAKKGFKQPTPIQRKTIPLIMENRDVVGMARTGSGKTAAFVLPVIEKLKSHSAKVGARAIILSPSRELALQTYKQVKEFSRGTDLRSLVLIGGDSLEEQFSSMMTNPDIIVATPGRFLHLKVEMQLDLSTCEYIVFDEADRLFEMGFAEQLNELIASLPESRQSLLFSATLPRSLVDFAKAGLTNPVLVRLDAETKVSENLQMAFFTTKKTEREAALLHILQEVVKLPLATPEELARVKAESKKADELSDDEEDNKDKPKKKFKKQRLPPANVMPSPHSTIVFVPTKHHVEYIAGLLKDAGYLVSYIYGSLDQRARKEQLYRFRIGFTSILVVTDVAARGIDIPVLANVINFTLPASPKIFIHRVGRTARAGNKGWAYSIVNEKELPYLLDLELVLGKKILLTSMHEKKCELLKESKGSDYEEPRVSYADRLVLGSLPRGPLETFEEMYENLLKNNYDLKTMKDVATKGEKLYHRTRQAASVESVKRTKEVLEADSWDDQHLLFGPNMEKEKEKFLARLSNRNTKETVFEFSKKGREKEEDGMVVLMQRRRRQIAPLQRRAKEKRELLEQERAAGLTHSIQDEILKSDAGEVGYSVKSVEADEEELQDAFEDADELIAKKKKEKKSFRDPNFYMSHHVPAAEAIEDKHYGLSSFANDAASATFDLDNDEKVQKQSQVMRWDKKKGKYINSRSADDTKYIISESGQRIPATLRSGKFDEWRKKRNIQSAQAGMAENVAENKQNKRFKHNKVAAPKLPDKFRDDYHKQKKKVGKAVDSGVNVKGFNRPGQKEELRLTDQIRKMRNLKEKRRAKNARPSSKGKRR
>XP_025338977_Candida_duobushaemulonis
MSDDEGFDITGSLALKGQEFASDSSSESDFSDNEEIRDVISSDDEGDEVEPKPKNAKNADKKASKASFPKLELSDDEEDEKADEDLSSYFVQNNPTAKKAKAGSFASFGLSKFVLINIAKKGFKQPTPIQRKTIPLIMENRDVVGMARTGSGKTAAFVLPVIEKLKSHSAKVGARAIILSPSRELALQTYKQVKEFSRGTDLRSLVLIGGDSLEDQFSSMMTNPDIIVATPGRFLHLKVEMQLDLSTCEYIVFDEADRLFEMGFAEQLNELIASLPESRQSLLFSATLPRSLVDFAKAGLTNPVLVRLDAETKVSENLQMAFFTTKKTEREAALLHILQEVVKLPLATPEELARVKAESKKADELSDDEEENKDKPKKKFKKQRLPPANVLPSEHSTIVFVPTKHHVEYIAGLLKDAGYLVSYIYGSLDQRARKEQLYRFRIGFTSILVVTDVAARGIDIPVLANVINFTLPASPKIFIHRVGRTARAGNKGWAYSIVNEKELPYLLDLELVLGKKILLTSMHEKKCELLKESKGSDYEEPRVSYTDRLVLGSLPRGPLETFEEMYENLLKNNYDLKTMKDVAAKGEKLYHRTRQAASVESVKRTKEVLETGSWDDQHLLFGPNMEKEKEKFLARLGNRNTKETVFEFSKKGREKEEDGMVVLMQRRRRQIAPLQRRAKEKRELLEQERAAGLTHSIQDEILKSDAGEVGYAVKSVEADEDELQDAFEDADELIAKKKKEKKSFRDPNFYMSHHVPAAEAIEDKHYGLSSFANDAASATFDLDNDEKVQKQSQVMRWDKKKGKYINSRSADDTKYIISESGQRIPATLRSGKFDEWRKKRNIQSAQAGMAENVAENNQNKRFKHNKVAAPKLPDKFRDDYHKQKKKVGKAVDAGVNVKGFNKPGQKEELRSTDQIRKMRNLKEKRRAKNARPSSKGKRR
>XP_028890408_Candida_auris
MSDDEVFDIAGSLTLQGKEYDSNSSSGSDLSDNEEIKDIISSDDEADEVPSKKRKSASKPADANSFPSLELSDDEENTKAAQDLSTYFLQNNPTAKKAKAGSFASFGLSKHVLISIAKKGFKQPTPIQRKTIPLIMEGRDVVGMARTGSGKTAAFVLPVVEKLKSHSAKVGARAIILSPSRELALQTYKQVKEFSRGTDLRSLVLIGGDSLEDQFSAMMTNPDIIVATPGRFLHLKVEMQLDLSTVEYIVFDEADRLFEMGFAEQLNELIASLPETRQSLLFSATLPRSLVDFAKAGLTNPVLVRLDAESKISENLQMAFFSVKRIEREAALLHILQEVVKLPLATEDEQKKIKAESKKSDEFSDEDDNDKKSNSRKKKKFKKEKLPPANLLPSEHSTIVFVPTKHHVEYITGLLRDAGYLVSYIYGSLDQRARKEQLYRFRIGLTSLLVVTDVAARGIDIPVLANVINFSLPASPKIFIHRVGRTARAGNKGWAYSIVNEKELPYLLDLELVLGKKILLTAMHEKKCELLKEQKGDQYEEPKVSYTDRLVLGSLPRGPLEAFEEMFDNILKNNYDVKTLKDVAAKGEKLYHRTRQAASAESVKRTKELLETDAWDDQHLLFGPNLEKEKEKFLAKLGQRHVKETVFEFTKKGREKEEDGLVELMHRRRRQIAPLQQKAKEKRELLEKERAAGLTHTIQDEILKADAGEVGYAVKSVEADEDELQDAFEDADELFAKKKKEKKTFRDPNFYMSHHAPAAEAIEDKHYGLSSFANDAAHATFDLDNDDKVQKQSQVMRWDKKKGKYINSKSADDTKYIISESGQRIPASLRSGKFDEWRKKRNISSAHAGMAENSNDGPQNKRFKHKKVAAPKLPDKFRDDYHKQKKKVDKALESGVNVKGYNRPGQKEELRSTEQIRKMRLLKEKRKAKNARPSKGKRR
>NP_010253_Saccharomyces_cerevisiae
MAGVQKRKRDLEDQDDNGSEEDDIAFDIANEIALNDSESDANDSDSEVEADYGPNDVQDVIEYSSDEEEGVNNKKKAENKDIKKKKNSKKEIAAFPMLEMSDDENNASGKTQTGDDEDDVNEYFSTNNLEKTKHKKGSFPSFGLSKIVLNNIKRKGFRQPTPIQRKTIPLILQSRDIVGMARTGSGKTAAFILPMVEKLKSHSGKIGARAVILSPSRELAMQTFNVFKDFARGTELRSVLLTGGDSLEEQFGMMMTNPDVIIATPGRFLHLKVEMNLDLKSVEYVVFDEADRLFEMGFQEQLNELLASLPTTRQTLLFSATLPNSLVDFVKAGLVNPVLVRLDAETKVSENLEMLFLSSKNADREANLLYILQEIIKIPLATSEQLQKLQNSNNEADSDSDDENDRQKKRRNFKKEKFRKQKMPAANELPSEKATILFVPTRHHVEYISQLLRDCGYLISYIYGTLDQHARKRQLYNFRAGLTSILVVTDVAARGVDIPMLANVINYTLPGSSKIFVHRVGRTARAGNKGWAYSIVAENELPYLLDLELFLGKKILLTPMYDSLVDVMKKRWIDEGKPEYQFQPPKLSYTKRLVLGSCPRLDVEGLGDLYKNLMSSNFDLQLAKKTAMKAEKLYYRTRTSASPESLKRSKEIISSGWDAQNAFFGKNEEKEKLDFLAKLQNRRNKETVFEFTRNPDDEMAVFMKRRRKQLAPIQRKATERRELLEKERMAGLSHSIEDEILKGDDGETGYTVSEDALKEFEDADQLLEAQENENKKKKKPKSFKDPTFFLSHYAPAGDIQDKQLQITNGFANDAAQAAYDLNSDDKVQVHKQTATVKWDKKRKKYVNTQGIDNKKYIIGESGQKIAASFRSGRFDDWSKARNLKPLKVGSRETSIPSNLLEDPSQGPAANGRTVRGKFKHKQMKAPKMPDKHRDNYYSQKKKVEKALQSGISVKGYNNAPGLRSELKSTEQIRKDRIIAEKKRAKNARPSKKRKF
>XP_018223040_Saccharomyces_eubayanus
MAGVQKRRRDLGDQDGSGSEEEDAAFDIANDIALNASESDSDDSGSEEEADYGLGGVQDVIEYSSDEEEKEKNKKKTDAKNTKKSKEGNKTKTTTKTKNGKKETAAFPTLELSDDENSAPGKNQADDDEDDVNEYFSTTNLEKSKHKKGSFPSFGLSKIVLNNIKRKGFRQPTPIQRKTIPLILQSRDIVGMARTGSGKTAAFILPMIEKLKSHSGKIGARAVILSPSRELAMQTFNVFKDFAKGTALRSVLLTGGDSLEEQFSMMMSNPDVIIATPGRFLHLKVEMNLDLKSVEYVVFDEADRLFEMGFQEQLNELLASLPTTRQTLLFSATLPNSLVDFVKAGLVNPVLVRLDTETKVSENLEMLFVSTKNDDREANLLYILQEVIKIPLATSEQLQKLQKSNNEAADSESDDENDRQKKRKNFKREKFRKQRMPGGNELPSEKATILFVPTRHHVEYISQLLRDCGFLISYIYGTLDQHARKRQLYNFRAGLTSILVVTDVAARGVDIPMLANVINYTLPGSSKIFVHRVGRTARAGNKGWAYSIVAENELPYLLDLELFLGKKILLAPMYDSLAALMKKRWVDEGKPEYTFQPPSLSYTKRLVLGACPRLDVEGLGDLYKNLMTSNFDLQLAKKTALKAEQLYYRTRTAASPESLKRSKEIIASGWDAQNAYFGKNEEKEKLDFLAKLQNRRNKETVFEFTRNPDDEMSVLMKRRRRQLAPIQRKSRERRELLEKERMAGLSHSIEDEILKGNDGETGYTISEDALKEFEDADQLLEAQENDSKKKNKPKTFKDPSFFLSHYAPAGEIQDKQLQITGGFANDAAHAAYDLNSDDKVQVHKQTATVKWDKKRKKYVNTQGIDNKKYIIGESGQKIAASFRSGRFDDWSKARNLKPLKVGSRESSIPSNLLADPSQGPGARGGAVRGKFKHKQMKAPKMPDKHRDNYYTQKKKVEKALQSGVNVRGYNNAPGLRSELKSTDQIRKDRAAAEKKRAKNARPTKKRKF
>XP_033765230_Saccharomyces_paradoxus
MAGMQKRKRDLEDQDVNGSEEDDIAFDIANEIALNVSESDSNDSDSEVEAGYGPSDVQDVIEYSSDEEERRNNKKKAEDKNAKKNKNSKKEVAAFPILELSDDENNPSGKTQAGDDEDDVNEYFSTNNLEKKKHKKGSFPSFGLSKIVLNNIKRKGFRQPTPIQRKTIPLILQSRDIVGMARTGSGKTAAFILPMVEKLKSHSGKIGARAVILSPSRELAMQTFNVFKDFAKGTELRSVLLTGGDSLEEQFSMMMTNPDVIIATPGRFLHLKVEMNLDLKSVEYVVFDEADRLFEMGFQEQLNELLASLPTTRQTLLFSATLPNSLVDFVKAGLVNPVLVRLDAETKVSENLEMLFLSTKNADREANLLYILQEIIKIPLATSEQLQKLQKSNNEADSDSDDENDRQKKKRNFKKEKFRKQKMPAANELPSEKATILFVPTRHHVEYISQLLRDCGYLISYIYGTLDQHARKRQLYNFRAGLTSILVVTDVAARGVDIPMLANVINYTLPGSSKIFVHRVGRTARAGNKGWAYSIVAENELPYLLDLELFLGKKILLTPMYDSLVDLMKKRWVDEGKLEYQFQPPKLSYTKRLVLGSCPRLDVEGLGDLYKNLMTSNFDLQLARKTAMKAEKLYYRTRTSASPESLKRSKEIIASGWDAQNAFFGKNEEKEKLDFLAKLQNRRNKETVFEFTRNPDDEMSVFMKRRRRQLAPIQRKATERRELLEKERMAGLSHSIEDEILKGDDGETGYTVSEDALREFEDADQLLEAQENENKKKKKSKTFKDPTFFLSHYAPAGEIQDKQLHITSGFANDAAQAAYDLNSDDKVQVHKQTATVKWDKKRKKYVNTQGIDNKKYIIGESGQKIAASFRSGRFDDWSKARNLKPLKVGSRETSIPSNFLEDPSQGPGASGRTVRGKFKHKQMKAPKMPDKHRDNYYSQKKKVEKALEGGIAVKGYNNAPGLRSELKSTEQIRKDRIMAEKKRAKNARPSKKRKF
>XP_003675708_Naumovozyma_castellii
MAPTLKRSRLEDSDAEAASSGDEDQDVGFDIAGDIALNSSESDASESDDDEEDVQDVIEYSDDETETKKKNDKKKNNNKTKEDKSFPSLELSDDEADRRNNEDEDDDVNAYFSTTNLDKSKHKKGSFPSFGLSKFIISNITRKGFRQPTPIQRKTIPLILQNRDIVGMARTGSGKTAAFILPMIEKLKTHSGKIGARAVILSPSRELAMQTHNVFKDFSKGTQLRSVLLTGGDSLEDQFGMMMNNPDVIIATPGRFLHLKVEMNLDLKSIEYAVFDEADRLFEMGFQEQLNELLASLPSSRQTLLFSATLPSSLVDFAKAGLTNPVLVRLDAETKISENLEMLFLSTKNDEREANLLYLLQEVIKIPLASRDQLAKFNAQNIKDNASDSDSDGDDKRQKGKRKKFKKERLPPANQLPSEKSTILFVPTRHHVEYISNLLRESGYLISYIYGTLDQHARKRQLYNFRTGLTSILVVTDVAARGVDIPMLANVINFSLPASSKIFVHRVGRTARAGNRGWAYSIVSESELPYLLDLEIFLGKKILMTPMYDSMSDIMLKKWIAEGHDEINFKPPKVSYTNRMILGSAPRLELEGLGDLYQNVMKSNFEIQLLKGVAMKAEKLYFRTRPAASPESLKRSKEIIASGWDEQNIMFGKNAEKEKLDFLAKLQNRRNKETVFEFASNPDDEMSVFMKRRRRQLAPIQRKAKERHELLQKEKLAGLTHTMEDEVLKGDNAEDNSYTISEDTLKQFEDGDELLAGQENKKKKKTFKDPTFFLSHYAPASDIQDKQLQVANGFANEAAQAAYDLNNDDKVQVHKQTATVKWDKKRKKYVNVQGLDNKKYIIGESGQKIAASFRSGKFDEWTKARKLKPLKVGARESSIPSNLLSDPTQGPGAQNSVRGKFKHKQLKAPKLPDKHRDDYQTQKKKVAKALENGVQVRGFRGPGMKSELKSTEEIRKQRAFMEKKRAKNARPAKRRKY
>XP_003671307_Naumovozyma_dairenensis
MALKEKRTRDTAVDSSDSENDAADFDIATDIALNASDSDDASSDSDNEDVQDVIDYSDSEHQQEDNKIARKEKQKKQDIDKSFPILELSDDEDTKKKSNSKNNGSDNDDDDDINAYFSTTNLEKSKHKKGSFPSFGLSKIIVTNITKRGFRQPTPIQRKTIPLILQNRDIVGMARTGSGKTAAFILPMIRKIKTHSSKIGARAVILSPSRELAMQTHNVFKEFSKGTQLRSVLLTGGDSLEDQFGMMMNNPDVIIATPGRFLHLKVEMSLDLKSIEYAVFDEADRLFEMGFQDQLNELLASLPSNRQTLLFSATLPSSLVDFAKAGLTNPVLVRLDAESKISENLEMLFLSTKNDEREANLLYLLQDVIKIPLATKEQQRKFNDQNKKDNESDSDADDNNNNNKNKKKRKFKKERLPPANQLPSEKATILFVPTRHHVEYISQLLKDSGYLISYIYGTLDQHARKRQLYNFRTGLTSILVVTDVAARGVDIPMLANVINFSLPASSKIFIHRVGRTARAGNRGWAYSIVSESELPYLLDLELFLGKKIMLTPMYDSLCEIMKNKWIAEGNDESSFVNPKIAYTDRLILGSAPRLEVEGLGDLYKNMMQNNFELKLIKDVAMKAEKLYFRTRTSASPESLKRSKEIIASGWDEQNVLFGKNQEKEKLDFLAKLQNRRNKETVFEFSRNPDDEMSVFMKRRRRQLAPIQRKARERKELLQMEKMAGLTHSVEDEILKGDDNEAGYSVSEDTLKQQFQDADELLADQENKSKKDKKSKKSFKDPNFFLSHYAPAGDIQDKQLELTTGFVNDAAKVAYDLNNDDKVQVHKQTAMVKWDKKRKKYVNTQGLDNKKYIIGEGGQKIAASFRSGKFDEWAKKRKMKPLKVGARETTIPSNILANPTNGSHGSQGNTIRGKFKHKQMKAPKMPDKHRDDYHIQKKKVEKALANGIQVRGYGNAPGMSNELKSTEQIMKDRNVKENKRAKNARPSKRRKF
>XP_003956236_Kazachstania_africana
MVALNKRTLQEHDSDSETESANEFDIASNIALNSSDSDSDSDVDEQDGEVEDIISYSDDEKSQVEEVPKKSKKEKKVIKDFPLLELSDDEDSKKQANDNDDDVNSYFSTNNLNTKTKHKKGSFASFGLSKLILTNISKRGFRQPTPIQRKTIPLILQSRDIVGMARTGSGKTAAFVLPMIEKLKTHSSKIGARAIILSPSRELAMQTHNVFKEFSKGSDLRSVLLTGGDSLEDQFGMIMANPDVIIATPGRFLHLKVEMNLDLKSVEYICFDEADRLFEMGFQEQLNELIYSLPSNRQTLLFSATLPSSLVDFAKAGLTNPVLVRLDTETKISENLEMLFLSIKNEEREANLLYLLQEEICIPLATEEQIKKLNNESKIDDDSDSEDDEATRRQKRKSKNFKKQRLPPANQLPSEKATIIFVPTRHHVEYISQLLKDCGYLVSYIYGTLDQRARNRQLYNFRLGLTSILVVTDVAARGVDIPMLANVINFSLPVSSKVFVHRVGRTARAGNRGWAYSIVSENELPYLLDLELFLGKKILLTSMYDATCDIMKKKWVSEGKSELTFQDPKPSYTNRMVLGSAPRLQVEDLNDLYTGVLSGSFDLKMMKQTALKAEKLYFRTRTSASPESMKRSKEIILSGWDEQNIRFGKNVEKEKFQFLAKLQNRHNKETVFEFARNPDDEMSVLMKRRRRQLAPIQRKAEERRELMEKERLAGLTHRIEDQILKGDDFEAGYTVPEDALKEFEDADKVLEASNKKSEQKTFRDENFFLSHYAPTSAIQDQQYKLSTGFTNAAAEAAYDLNSDDKVQVHKQTATVKWDKKRKKYVNMQGIDNKKYIVGESGQKIAASFRSGKFEEWSKARKLKPLKVGARESTMQTNLLSNPTENNSNGQKTVRGKFKHKQMKSPKLPDKFRDDYEKQKKKVASALARGAHVKGYSGPGMKNELKSTEQIRKERMAKENRRAKNARPSKKRKF
>XP_022466721_Kazachstania_naganishii
MVSSGKRVRESESYESSDEEGYVSAPGTGSSAEEEDDALVDIAGDIALESSDEEEEEDVQGDIADIIDYSDEEPAEAKGKQQKQKQKPSKKSPKENAFPSLELSDDESSKAAGDASDDDVNAYFSTNNQAEKQKFKKGSFASFGLSKAILSNVTRKGFRQPTPIQRKTIPLILQNRDIVGMARTGSGKTAAFVLPMIEKLKTHSSKIGVRAIILSPSRELALQTHNVFKDFSKGTHLRSVLLTGGDSLEEQFGMMMSNPDVVIATPGRFLHLKVEMNLVLKTVEYAVFDEADRLFEMGFQEQLNELLAALPSSRQTLLFSATLPSSLVEFAKAGLTNPVLVRLDAESKISENLQMLFLSIKNDEREANLLYLLQNVIKIPLATPEQLKKLRDSDAKFSESESEDESNEKRGGKRDFKKNGKKKFVKQRLPAANELPSENATVVFVPTRHHVEYISQVLKDCGYLVSYIYGSLDQNARKSQLYNFRLGLTSILVVTDVAARGVDIPMLANVINYSLPSSSKIFIHRVGRTARAGNKGWAYTIVSESELPYLLDLELFLSKKVLLTPMLEAKNAILKQKWIDQGNDEMSFKPPAVSYTDRIVLGSCPRLDLESMGDLFKNILENNFDLSLMKATSLKAEKLYFRTRTHASLESLKRSKEVIASGWDEQNIIFGSNVEKEKINFLAKLQNRRNKETVFEFSRNPDDEMSVFMKRRRRQLAPVQKKAKERRELLEKERRSGLSHSIEDEIFNQNNNTEMETGYTVSEEALKQFEDADELLQKQSEKKTKPKNYKDPNFFLSHYAPAADIQDKQLQVTSGFTNDAAQAAYDLNDDDKVQVHKQTATVKWDKKRKKYVNMQGIDNKKYIIGESGQKIAASFRSGKFDEWSKARHIKPLKVGAKEDSIETHLLRDPTGRSNISGNRTASGKYKHKQDKAPKLPDKHRDNYHSQKKKIASAMERGTYVKGFNGPGTQSELKSTAQIRKGRLQAEKKKAKNARPNKKRKF
>XP_448292_Candida_glabrata
MVKNLKRKERDEHESDSDEEIDIAGNLVADGSDSESDDSSDGSDEEVQDVIEYSSDEEEPAKPAKAVKKKVEDKSFPSLELSDDEDEKKKVDNDDDDVNAYFSVNTDAKSKHKKGSFASFGLSKLILVNISKRGFRQPTPIQRKTIPLILQNRDIVGMARTGSGKTAAFVLPMIEKLKTHSSKIGARAIILSPSRELAMQTHSVFKEFSRGTHLRSVLLTGGDSLEDQFGMMMTNPDVIIATPGRFLHLKVEMNLDLKSVEYAVFDEADRLFEMGFQEQLNELLAALPSSRQTLLFSATLPTSLVDFAKAGLVNPVLVRLDAESKISDNLEMLFLSTKNDEREANLLYILQEVIKLPLATPEQIKQLNDNKADDSDESAEEDEDKKRRKRKSFNRKAMPKANELPSEKATVVFVPTRHHVEYLSNLLKDCGYLVSYIYGALDQHARKSQLYNFRIGLTSILVVTDVAARGVDIPMLANVVNYSLPASSKIFIHRVGRTARAGNRGWAYSIVSENELPYLLDLELFLGRKILLTPMYEALERLSKEKWVAEGNDETLFQSPKISYTSRMVLGSCPRLDIEALSELYNNLMKSNFDLDMAKKTALKAEKLYFRTRTSASPESLKRSKEIISSGWDEQNVLFGKNLEKEKNAFLEKLQNRRNKETVFEFTRNPEDEMANLMHRRRRAIAPIQRKAKERKELLEKERMAGLTHALEDEILKGDDAEVGYTVTEDTLKAFEDADTILAEQENASKKKKKTFRDPNFFLSHYAPANEIQDKQLELSGGFINEAAQSAYDLNSDDKVQVHKQTATVKWDKKRKKYVNMNGIDNKKYIIGESGQKIAASFRSGKFDEWSKARKLAPLKTGANESSIPSNLLVDPTRGPGKSGSKLPNGKFKHKLEKAPRLPDKKRDDYHKQKKKVESALERGIAVKGYNNAPAFKSELKSVAQIRKDRKTKENRHAKNARPSKKRKF
>XP_004178521_Tetrapisispora_blattae
MRTTSDIEESDSEIDIGQNIALNSDSSSDSESDNSSETEVQDEIEYSDNQEEEVKEDKRTDKENNTKSKNDFPQLDGNVEVESDDDDINDYFATTHLDTKKFKKGSFASFGFNRFIMNNINKKGYKQPTPIQRKTIPLILQKRDIVGMARTGSGKTAAFLLPMIEKLKTHSSKIGVRGVILSPSREIAIQTHRVFKEFSKNTELRSVLLTGGDSLEDQFGMMMSNPDVVIATPGRFLHLKVEMKLDLKSVEYIVFDEADRLFEMGFEEQLNELLAALPDNRQSLLFSATLPNSLVEFAKAGLKNPVLVKLDQESKISDNLEMLFLSCKKEERESNLLFLLQDVIGVPVASTEEMKRFQTDSREVEEKEEKEKEKGKEKEKRAKYYKSDEIPHEQATIIFVPTRHHVEYISQLLMKCGYLVSYLYGTLDQHARRNQLRQFCFGITRILVVTDVAARGVDIPLLPNVINYSLPGSSKIFVHRVGRTARAGNRGWAYSIVSESELPYLVELGTFLGKKVITTGMVEKLGVSFDKISYNKWMVLGSGPRVDVESFGDLYKNVYDQEFDLQMSKKTCEKAEKLYLRTRGGASNDSVKRSKELILQKWDGQNVKFGQDLERAKLELLNKFALRKNKETVFEFGKNGEDEMSTLMNRRWKVVKGIERKAKRRREMKEEEEGGVEEELQFEEELGSGSGPGPGQGPGQDLVDAGNYNGVFEDGDAILNGQTKKRKTFKDERFFLSHYADPKKVENEEVVDGFINAASEASYDLNNDEKIQVHKQSSATVKWDRKRKKYVNLQGIDNKKYIIGESGRKIPATFRSGKYEEWAKARNINTRNVMRVGARESEGSVVGGGRGGGGGRFKHKLDKKPKMPDKYRDDYKKQKEKNERAVERGVMKGKRGYKDELKNVAEIRKNRVEKEKRRAKNGRPGRERR
>XP_003688042_Tetrapisispora_phaffii
MSRSVNKRSMSADSDDSDFEDNGVDIAKSIAFNASGSDSSDDSDEEDDFKVDDGVQDLIEYSDEETTEKEVKKTKKASNPFPLLEMSDDEDDKNSKNSAFNDDADDVNDYFSTNMQDKSKHKKGSFPSFGLSKLILSNINKKGFRQPTPIQRKTIPLILQRRDIVGMARTGSGKTAAFILPMIEKLKTHSGKIGARAVILSPSRELAMQTHKVFKDFSRGSQLRSVLLTGGDSLEEQFSMMMSNPDVIVATPGRFMHLKVEMGLDLKTVEYVVFDEADRLFEMGFQEQLNELLASLPMNRQTLLFSATLPNSLVDFAKAGLTNPVLVRLDAESKISENLQLAFFSTKNEEREATLLYILQDVIDLQIGTEEEIKKLTASNKRSDEIDSDNEREQADRKLNKKKKFEKFIKPKLPSANELPSEKATIVFVPTRHHVEYISNLLKDCGYLVSYLYGTLDQHARKHQLFNFRAGLTSILVVTDVAARGVDIPMLANVINYSLPASSKIFVHRVGRTARAGNKGWAYSIASETELPYLLDLELFLGKKILLTQMYEATCSLAKNKWIAAGNEEYTFQPPKPSYTDRMILGSCPRLELENIGDLYKNIMSASFDLQMAKKTSLKAEKLYFRTRTAASPESIKRGKELIASGWDEQHIMFGKNVEKEKLDFLSKFQNRNNKETVFEFGRNPTDATAVLMNRRRRQLAPIQRKAVERRKLLEKERLAGLSHALEDEILKGEDHESGYTISKEALAAFEDADKLLQEQEKKKRKPKTYKDPQFFLSHYAPAKDIQDKQLNLTSGFTNDAAQAAYDLNNDDKVQVHKQTANIKWDKGRKKYVNINGLDNKKYIIGEGGQKIPASFKSGRFDEWSKARHIKPLKAGVREDSIPTNLLADVTGPSDGSRTFGGRFKHKQNKAPRLPDKHRDDYESQKKKVQNALERGVQVKGYNNRNSVKSELKTVAQIRKERMVNENKQKKNARPSKKRKY
>XP_001646277_Vanderwaltozyma_polyspora
MGIISKRKRHVEDSNSSSDDDDGFDITSNIGLNTADSSDESESSGDDEEEVQDIVDFSDEEDTKKKPKSSNKTLTDNNSFPSLEISDDEDSNNKGDHEDDDDDLNDYFSINNSEKSKHKKGSFPSFGFSKLILSNVHKKGFRQPTPIQRKTIPLILQKRDIVGMARTGSGKTAAFVLPMIEKLKSHSSKIGARAVILSPSRELALQTHRVFKEFSKGTHLRSVLLTGGDSLEDQFSMMMSNPDVIVATPGRFLHLKVEMSLDLKTVEYVVFDEADRLFEMGFQEQLNELLAALPMNRQTLLFSATLPSSLVDFAKAGLTNPVLVRLDAETKISENLEILFLSTKNEERENNLLYLLQDVIKIPLGTDDQIKKLSDFNKSLSDSDSEDEDNKGKQNSRKSKKGKFQKLKVSASNELPTEKSTIVFAPTRHHVEYITQLLKDSGFLVSYLYGTLDQHARKRQLLNFRAGLTSILVVTDVAARGVDIPMLANVINYSLPASSKIFIHRVGRTARAGNRGWAYSIVSETELPYMLDLELFLGKKILLTSMYEASCKLMKSKWIADGNTESSFEDPKISYTNRLVLGSAPRYDIESVGDLYKNIIESNFDLQMAKKVSLKAEKLYCRTRTAASPESIKRSKEVIASGWDEQNIRFGRNLEKEKLNFLAKFQNRRNKETVFEFGKNPNDDTAILMQKRRKQIAPIQRKARKRQELLDKERVAGLTHKIEDEILKGEDHEAGYSVPEEALKSFEDADKILEEQESSRKKKSKTFRDPNFFISHYAPAGDIQDKQLQITSGFTNDAAQAAYDLNDDDKVQVHKQTATVKWDKKRKKYVNMQGIDNKKYIIGESGQKIPASFKSGKFAEWSKSRNIKGIKTGARETSIPTNLLSDPTTDSGSQRGPGGRFKHKQNKAPRLPDKFRDDYQSQKKKVQSAIERGVSVKGFGGSSGNTELKTTAQIRKERMAKEKKRQKNARPTKKRKF
>XP_003681258_Torulaspora_delbrueckii
MKVSGKRKLGDDASLSDGSESGSEEDYDIVNDIALNSSDSDEDDSSEDSEGGEQDIIEYSDEEEEHQHEKKKSAPKDKSFPKLEASGDEAEDDADDVNEYFSTTAQTNKKHKKGSFPSFGLSKLILNNISRKGFHQPTPIQRKTIPLILQSRDIVGLARTGSGKTAAFILPMIEKLKSHSSKVGARAVILSPSRELAMQTHKVFKDFSRGTHLRSVLLTGGDSLEEQFGMMMSNPDVIVATPGRFLHLKVEMNLDLKSIEYAVFDESDRLFEMGFEEQLNELLAALPSNRQTLLFSATLPNSLVDFAKAGLTNPVLVRLDQESKISENLEMLFLSTKHDEREAALLYLIQEVIQIPLATEEQIKLIKDKSPDSDEESDDDNGKRSHNKHKKEKFKKVRMPAANQLPSEKSTILFVPTRHHVEYIANLLKNCGYLVSYIYGSLDQRARNRQLYNFRAGLTSILVVTDVAARGVDIPMLANVINFSFPSSSKIFVHRVGRTARAGNRGWAYSIISESELPYLLDLELFLGKKILTTPMYEAATDLLEKRWVEEGKEKILFKAPKPSYTNRLVLGSCPRLDIDSMGDLYKNLMSSFELETLRGVAKKAEKLYLRTRTAASVESVKRSRELMTSGWDEQNVMFGKNLEKEKLDFLAKLQDRTNKETVFEFARNADDETSMLMKKRRFQVAPITEKAKKRKELLELQKAAGFSHAMEDELLNDNELIKESVPEEVLQEFEDADKLLEDQEKLGRKKSKSFRDPNFFLSHYAPQGGLHENELNLTSGFTTDAAQAACDINGDDKVQVHKQNATVKWDSKKKKYINSQGADNKKYIVGESGQKIPASFRSGKYAEWSKARNLQPIKVGARESPTAANMLRNPAQNHPTDGQRTVGGKFKHKQVKAPKLPDKHRDDYHKQKKKVKEALDKGINVKGYNTRGAPKNELQSIAQIRKQRQTSEKKHAKNARPSKKRKY
>XP_037143654_Zygotorulaspora_mrakii
MATGLKRKLSQETISQGSDDEGEAFDIAGDIALNSSDSSSDENSDDYDDDLVNQETQDIIEFSDDEKEDSKPAKKKTRKQDLAFPVMELSDDEDDRAAKSDDDDVNEYFSTTAEATKKFKKGSFPSFGFSKFIISNIKRKGFQQPTPIQRKTIPLILQKRDIVGMARTGSGKTAAFILPMIEKLKCHSGKIGARVVILSPSRELAMQTYKVFKDFAKGSDLRSVLLTGGDSLEEQFSMMMSNPDVIVATPGRFLHLKVEMSLELKSVEYVVFDESDRLFELGFKEQLNELLAALPSTRQTLLFSATLPTSLVDFAKAGLTNPVLVRLDAESQISDNLEMLFLASKNDEREANLLHLLQEVIQVPLATEEQLKMIRDEAKSHDDSDEDDDHREKNGKKIRKHKKEKSKRVKLAYANELPSEKSTIVFVPTRHHVEYITNLLKRFGYLVSYIYGTLDQHARKRQLFNFRAGFTSILVVTDVAARGVDIPMLANVINYTLPVSSKVFIHRVGRTARAGNRGWAYSIASESELAYLLDLELFLGKKILTTPMYESTCDLLKEKWIENGKDELLFQPPKVNYTGRIVLGSAPRLDLEGMGDLHKNLMTEFEMQTLKGVSLKAEKLYMRTRSPASAESVKRSKEVLRSGWDEQNVIFGKNLEKEKLDFLARLQGRRNKETVFEFSRNADDDTSMLMKKRREQVAPIQEKARRRHELQEKERKAGLSHNIEDEVLGNEAEENSYDIPAEVLDQFEDADQILNSDSSKSKKNARPKSFKDPNFFLSHYAPANGSQNDQMQLTSGFTTDAAQVAYDVNSDDKVQVHKQTATVKWDKKRKKYVNSQGLDNKKYIIGESGQKIPASFRSGKYDEWSKARNLKQPKVGSRESTTGTNMLSNPTKSDTSSSFGRNFKHKQMKAPKVPDRHRDDYEKQKKKVKQALERGTPVKGYKTSGAGNELHSIEQIRKQRIINEKKKAKNSRPSKKRKF
>XP_002495167_Zygosaccharomyces_rouxii
MGSTLKRKLEDEESNSEGEEGFDIAGNIALTSSESEGEDGSDEDSEENYQDVIDYSDDDKEKEAGKKKKEPVKKSDKHDFPILELSDNEEDADAKKKKEDGDADDISEYFTTNNSESKKHKKGSFPSFGFSKFILNNINKKGFRQPTPIQRKTIPLILQNRDIVGMARTGSGKTAAFVLPMIEKLKAHSSKIGARAVILSPSREIAMQTYKVFKEFSKGSDLRSVLLTGGDSLEDQFGMMMSNPDVVVATPGRFLHLKVEMNLNLKSVEYAVFDEADRLFEMGFAEQLNELLASLPEKRQTLLFSATLPNTLVDFAKAGLTNPVLVRLDAESKISENLEMLFVSTKHDEREANLFYLLQEVIKIPLATEEQKMILGEGNKALSDSEDSDAENGKKDRRKKGKKNKAKRPKLPSANELPSEKATIVFVPTRHHVEYISQLLKACGYLVSYIYGTLDQHARRRQLYNFRAGLTSILVVTDVAARGVDIPMLANVINFTMPSSSKIFVHRVGRTARAGNRGWAYSIVSESELPYLLDLELFLGKKILLAPMYEATCNLLKEKWVNEGNDEFRFQPPKVSYTDRMVLGSCPRIELESMGDLYKNLMDSNYDLGSTRGVSIKAEIMYMRTRQPASAESMKRAKQMIISGWDEQNILFGKNMEAEKNKFLAKLQDRRNKETVFEFARNPDDKMSVLMKKRRQQLEPVQLRAKQRQELMEKEKLAGLTHSLEDEVLDKYKGEVGYSVPDAVLEEFEDADQVLEDQETEGKKQKQKSKSFKDSNFFMSHYAPAQSVQDSQLNISSGFTTDAAQASYDLNDDDKIQVHKQTATVKWDKKKKKYVNPQGADNVRYITSESGQKIPASYRSGKFDEWSKKRKLKMPKVGSRESSMATNLLQDPTRGNPSSNNRRFMHKQVKAPKVPDKYRDDYGKQKTKVAKALEKGIHVKGHNNAPGMTNELRSADQIRKQRVVKDKRRAKNARVGKKR
>XP_003645531_Eremothecium_cymbalariae
MAQVTKISKSGRNKELSSLAEKIRKNAIEKHQQDKESYLDKDKENQETSVSGPDEVLDNETTENFESFRDLDIVPELIEACENLKFTKPTPIQSKAIPPALQGNDIIGLAQTGSGKTAAFAIPILNQLWHDQQPYYACILAPTRELAQQIKETFDSLGSLMGVRSTCIMGGMNMMDQARDLMRKPHIIIATPGRLMDHLENTKGFSLRKLRFLVIDEADRLLDMEFGAVLDRILKNIPTKGRTTYLFSATMTSKIDKLQRASLTNPVKCSVSNKYQTVDTLIQTLMVVPGGLKNTYLIYLLNEFIGKSTIVFTRTKANAERISGLCNLLEFSATALHGDLNQNQRTGALDLFKAGRRSILVATDVAARGLDIPSVDIVINYDIPVDSKSYIHRVGRTARAGRSGKSISLVSQYDLELILRIEDVLGKKLPKEDINKNMILSLRDSVDKANGEVVMELNRRNKEKQARGKGRRGRMASKENMDKEEQ
>NP_984775_Eremothecium_gossypii
MGLASKRKRDTEEHSDEGEDFDIAGNIALDSEDSDDSVSDSDNEVQDIIEFSDDEKQNAPQVSKTAKGAKGAKVAAPRSDAAFPSLELSDGEDADNGDKDDVDSYFNTTSQLAASKAKKGSFASFGLSKFILGNISRKGFRQPTPIQRKTIPLILQQRDIVGMARTGSGKTAAFVLPLIEKLKMHSAKIGARAMILSPSRELAMQTHKVFKEFAKGSNLRSVLLTGGDGLEDQFSMMMSNPDVIIATPGRFLHLKVEMNLDLHSIEYVVFDEADRLFEMGFQEQLNELLGSLPTARQTLLFSATLPSSLVDFAKAGLTNPVLVRLDTETKVSENLEMLFLSVKNDEREANLLYLLQEVIKIPVATEEQLQRFRKQSNDDADDSDDETDKKKKHSKKSKQPLPSAKDMPSPNSTIIFVSTRHHVEYVSNLLKDCGYLVSYLYGTLDQHARRQQLHNFRCGLTNILVVTDVAARGVDIPLLANVVNMSLPASSKIFVHRVGRTARAGNKGWAYTILSESELPYLLDLELFLGKKVLLTPMYEATCDLLKKKWISEGNEGALFQPPKISYVNRLILGSAPRLDLEAMGDLFKNLVESNFELQNLKAVSIKAEKLYLRTRQPASAESIKRAKEVIAAGWDEQNVRFGKNIEKEKLEFLAKLQNRHNKETVFEFARNHDDEMAILMKRRRRQIAPIQQRAKERQQLLEKERQAGLRHTLEDEILKGEENEVGYSVPQELLRDFEDADELAAKRNTKKGFRDENFYLSHFAPASDIQDKQLQVASSFTNEVSKATFDLHNDDKVQVHKQTATVKWDKKRKKYVNVQGIDNKKYIIGESGQKIPASFRSGKFDEWSKARKLAPLKVGARESSIPANLLADPTGSRLANGKFKHKQIKAPKMPDKNRDDYQSQLKKVNKAMESGLHVKGYNAPGMKQELRTTEQIRKQRSMAEKRKAKNARPAKKRKF
>XP_456179_Kluyveromyces_lactis
MVDSSKRALPAEDYSSEDEDAFDIAGDIALNADSEDSDISDDDNDNIGFQAEVQDVIEFSSDEEEKEKKPKKQNKKAKVKAGPIVDSKFPSLELSDDEKKATNESDDDLNDYFNTTADAAAKHKKGSFASFGLSKLVLINISKKGFRQPTPIQRKTIPLILQKRDIVGMARTGSGKTAAFVLPMIEKLKTHSAKIGVRAVILSPSRELAIQTHRVFKEFSKGSDLRSILLTGGDSLEDQFGMMMGNPDVVIATPGRFLHLKVEMNLDLKSVEYVVFDEADRLFEMGFQEQLNELLVAFPTNRQTLLFSATLPSSLVDFAKAGLSNPVLVRLDAETKISENLEMLFISIKKDEREANLLYLLQEAIKMPVATESQIKKLKQQNDADSDSDDSEDEKKKKAKKAKKSKRRLPNANEMPSEKATIVFVPTRHHVEYVTQLLKNCGYLVSYIYGALNQHARKQQLYNFRAGLTSILVVTDVAARGVDIPLLANVINYSLPGSSKIFIHRVGRTARAGNRGWAFSIVSENELPYLLDLELFLGKKILLTPMYESSCQILRKKAESEGNNNFTDPKVSYTTRMVLGACPRSEIDGMGDLYSNMIKSDFELNTVKGVALKAEKLYFRTRTPASAESMKRSKEILRSGWDEQNIYFGKNAEKEKLDFLAKLQHRNNKETVFEFARNPDDEMSVLMKRRRRQIAPIQRKAKERQELLEKERMIGLRHSIEDEILKGEDNEVGYSVPDEVLKEFEDADVLLEEQENIKKKQKKTFRDPTFYLSHFAPTSDIQDKQLQISSGFTNDASNAAFDLANDDKVQVHKQTATVKWDKKRKKYVNTQGLDNKKYIIGESGQKIPASFRSGKFQDWSKARKIAPLKVGARESTIPSNLLADPTSPSERTVGGKFKHKTQKAPKLPDKHRDDYAFQKKKVEAALERGVRVKGYNGPGMKQEIKSVDEIRKLREIKEKKRSKNARPTKRRKH
>XP_022677351_Kluyveromyces_marxianus
MVVSRKRTRTLEEVNSSDDEDAYDIAGDIALNVDSDEDDISGDESQEEGPIQDVIEFSSDEDENENENAHKNQKGKDKGKSKQAAKSSTLTANKKFPSLELSDNEGGKDDESDDDMNDYFNTTSEAASKHKKGSFASFGLSKLVLVNISKKGFRQPTPIQRKTIPLILQKRDIVGMARTGSGKTAAFVLPMIEKLKVHSAKIGVRAVILSPSRELALQTHRVFKEFSKGSDLRSVLLTGGDSLEDQFGMMMGNPDVVIATPGRFLHLKVEMNLDLKSVEYVVFDEADRLFEMGFQEQLNELLVAFPTNRQTLLFSATLPSSLVDFAKAGLTNPVLVRLDAETKISENLEMLFVSIKKDEREASLLYLLQEAIKIPVATDEEIRKLRQQNELDSDSDDSDSEKKKKAKKSKKLKRRLPSANEMPSEKATIVFVPTRHHVEYVTTLLKNCGYLVSYIYGTLNQHARKQQLYNFRAGLTSILVVTDVAARGVDIPLLANVINYSLPGSSKIFVHRVGRTARAGNRGWAFSIVSENELAYLLDLELFLGKKILLTPMYEASCQLLKKKAESEGNFNFTNPKISYTTRMVLGSCPRQELDNMGELYNNMLKSDFDLKTMKGVAMKAEKLYFRTRTPASAESVKRSKEIMRSGWDEQNLYFGKNAEKEKLEFLAKLQNRAKKETVFEFAGNQDDEMSLLMKKRRKQIAPIQRRAKERQELLEKERIAGLRHSIEDEILKGEENEVGYSVSDEVLKEFEDADALLQEQENNKKAKKKSFRDPTFYLSHFAPANEIQDKQLQISSGFTNDASNAAFDLGGDDKVQVHKQTATVKWDKKRKKYVNTQGLDNKKYIIGESGQKIPASFRSGKFQEWSKARKIAPLKVGARESTIPSNLLADPTSSSTERTVRGKFKHKMQKAPKLPDKHRDDYAIQKKKVEAALERGVRVKGYNGPGVKPELKSVDEIRKLREIKEKKKQKNARPSKKRKF
>XP_022627480_Lachancea_lanzarotensis
MAKLTSKRPREEEVLSDDEGVVDIASNIALDGDESSSSDEDSDNGEENEIRDIIESSDDEKDEKERTSSKQKKSTDGKKPKSVLAFPTLELSDDEDATRTEGAQDAADEVTEYFSTNSNANAKHKKGSFASFGLSKSILSNIGKKGFRQPTPIQRKTIPLILQRRDIVGMARTGSGKTAAFVLPMIERLKCHSAKIGARAVILSPSRELALQTHKVFREFARGSDLRGVLITGGESLEDQFSAMMSNPDVLITTPGRFLHLKVEMNLDLKSMEYVVFDEADRLFEMGFEEQLNELLAAFPSNRQTLLFSATLPASLVDFAKAGLTNPVLVRLDAETKVSENLEMLYLTSKNEEREANLLFLLQEVMEIPVATEEQLLEFREKTKEDDDSDDSDAAENSRDKRSKKKHKSGPRKRLPAANELPSEKATIVFAPTKHHVEYISQLLKNCGYLVSYLYGTLDQHARRQQLFNFRSGLTTILVVTDVAARGVDIPMLANVVNYSLPGSSKIFVHRVGRTARAGNKGSAYSIVSDNELPYLLDLELFLGRKILLTSMFEATTQMLKSKWISEGNSELTFKPPKVSYTNRMVLGSCPRLELETCGDLFKNLLQSSFDLQQLKAVAAKAEKLYFRTRPPASQESMKRSKEVASSGWDEQNLKFGKNVEKEKLDFLAKLQNRNHKDTVFEFARNHDDEMAMLMKKRRRQIAPIQRRARERKELLEKERMAGLRHTVEDEILKGDSNEVGYSVPEEVLNRAFEDADEVLESQKPNKKSKTYKDPAFFLSHYAPAHEVQDKQLQLTTGFTNDAANATFDLHNDDKVQNHKQVPTVKWDKKRKKYVNSQGLDNKKYIMGESGHKIPASFRSGKFDEWSKARKLGPIKVGARESSTTSKLLNDPTGPGGSQRTVGGKFKHKQVKAPKLPDKHRDDYHTQKKKVEKAIGSGISVKGFNKPGSTSELKTPQQIYKERVAKENRKAKNARPSKKRKY
>XP_002552609_Lachancea_thermotolerans
MVKAVAKRSRQQSALSDDEDVDIAGNIALDSSDSSSSSDNDDDGSEDEAGDVQDIIEFSDEDEEEARAKAAPQKKKKNAHEGGFPALELSDNEDHDDGKDGADDVTEYFSTNNPEAAKHKKGSFASFGLSKFIVSNIAKKGFRQPTPIQRKTIPLILQKRDIVGMARTGSGKTAAFVLPMIEKLKGHSAKIGARAVILSPSRELAMQTHKVFREFSRGSDLRSVLLTGGESLEEQFGLMMSNPDVVIATPGRFLHLKVEMNLDLKSVEYLVFDEADRLFEMGFEEQLSELLAALPVARQTLLFSATLPSSLVNFAKAGLTNPVLVRLDAETKVSENLEMLFLSSKNEEREANLLYLLQEAMKIPVATEEQLLEYKAKVKNSYDSDDSDEDAKAKAKKQRKSAIRKKLPSANELPSEHATIVFVPTRHHVEYISQLLKDCGYLVSYLYGTLDQHARRQQLFNFRAGLTTILVVTDVAARGVDIPLLANVVNYSLPASSKIFVHRVGRTARAGNKGFAYSIVSENELPYLLDLELFLGKKILLTPMFEATTELLKSKWIAEGNSELTFNPPKVSYTNRMVLGACPRLDLETCGDLFKNLTQSSFDLQQLKGVAAKAEKLYFRTRPPASSQSMKRSKEVIASGWDEQNLRFGKNIEKEKLDFLAKLQNRNNKETVFEFARNQDDEMSLLMKKRRIQIAPIQRRAKERKELLEKERMAGLRHTVEDEILKGDENEVGYSVPEEVLHREFQDADELLGAQSKSKRPKSFRDPAFFLSHYAPASEIQDKQLEVTNGFTNEAANATFDLHNDDKVQNHKQVATTKWDKKRQKYVNTQGLDNKKYIMGESGHKIPASFRSGKFDEWSKARKLGPLKVGAKESSTTAKMLSNPTAEGQRSIGGRFKHNKVRAPKLPDKHRDDYHVQKKKVEKAVSSGIPVKGYNAPGMKSEMRSTQQIYKERVAKEKKRAKNARPAKKRKF
>XP_020060990_Aspergillus_aculeatus
MAPRAASPALSENEFDITNALFQHDSDSEIEQVPHKKAKRQPPKAAAPQQLDFLGGNHDDDDDGEDDEAFIAERQASANRKGSNLKGRTVKKGGGFQAMGLNANLLKAITRKGFSVPTPIQRKTIPVIMDDQDVVGMARTGSGKTAAFVIPMIEKLKSHSTMVGSRALIMSPSRELALQTLKVVKELGKGTDLKSVLLVGGDSLEEQFSMMAGNPDIVIATPGRFLHLKVEMNLDMSSIRYVVFDEADRLFEMGFAAQLTEILHGLPQNRQTLLFSATLPKSLVEFARAGLQDPTLIRLDTESKISPDLQNVFFSVKSGDKEGALLYILHEVIKMPTGPTEAARRQKEDEKKPFKDRKRKRSAMDKAINTKESPTKHSTIVFAATKHHVDFLYSLLCEAGFATSYVYGSLDQTARKIQVQNFRSGISNILVVTDVAARGIDIPILANVINYDFPSQAKIFVHRVGRTARAGRTGWSYSLVRDQDAPYLLDLQLFLGRRLVLGREFGDQVNYAEDVVVGSLPRDGLSQNCEWAAKVVEDSTDIANQRAVAAKGEKLYMRTRNAAALESAKRAKQVVASDNWAATHPLFSDETSQLEAEREKMLARIGGYRPTETIFEVNNRRSGKPENEEALSTIRRVRTTLDSKKKRQAQAEEQSEFVEDAVTGGAAGDGSDNDEAVADGAFDDEDEATGIPDNMSMASESDLEVTFSAYGSNKDNKDKNASNAASFQNPDYFMSYTPTNINLAEDRAYGVHSGTNANFAQASRDAAMDLLGDEGSRGFGEPRTMMRWDKRHKKYVARQNDEDGSKGTRLVRGESGAKIAASFRSGRFDAWKKGKRLGRMPRVGEAETPGMSADLDAAGRHGGGKRFRHRQERAPKRADPLRGDYEKMKKKNDAAKERQFNKFGGAAAGGKSEIRGTDDIRLARKLKQKRMEKNARPSRKR
>XP_001268209_Aspergillus_clavatus
MAPRAASPALSENEFDITGALFQNDSESDNERSSAKSKRQPKKKIPSQDLDFLGDVNDDDGDEAFIAQQQTSANRKASNLKGRTVKKGGGFQAMGLSANLLKAIARKGFSVPTPIQRKTIPVIMDDQDVVGMARTGSGKTAAFVIPMIEKLRSHSTKVGARGLILSPSRELALQTLKVVKELGKGTDLKCVLLVGGDSLEEQFTMMAGNPDIVIATPGRFLHLKVEMNLDLYSIRYVVFDEADRLFEMGFAAQLTEILHGLPPNRQTLLFSATLPKSLVEFARAGLQEPTLIRLDTESKISPDLQNAFFSIKSSEKEGALLYILHEVIKMPTGPTEMAQQRQGEDASARFSKANKRKRAEMEKAVNTKESPTQHSTIVFAATKHHVDYLYSLLHEAGFAVSYVYGALDQTARKIQVQNFRSGLSNILVVTDVAARGIDIPILANVINYDFPSQPKIFIHRVGRTARAGRKGWSYSLVRDADAPYLLDLQLFLGRRLVVGRENGDHVNFAEDVVAGGLPRDGLSQNCEWVTKVLGDDADIAAQRTVATKGEKLYMRTRNSASLESAKRAKQVVSSDHWTSIHPLFQDESSNLEAEREKMLARIGGYRPSETIFEVNTRRIGKQESEEALNTIKRVRTTLETKKKRSKANAKSEFLEDAPEGLKTGEGEAGKNEDEAAFSDADDIDAPTGVADDMSLASDSELEVTFSSYSQSNGNKSKKASAASFQNPDYFMSYTPNNNSLAEDRAYGVHSGTNSNFAQASRSATMDLAGDEGSRGFGEPRTMMRWDKRHKKYVARQNDEDGSKGTRLVRGESGAKIASSFRSGRFDAWKRGNRVGRMPRVGEAEAPNLAAGLNAALSGKRFKHRREQAPKRADPLRGDYEKMKKKADKAKERSMSKAGGAAAGGKSELRNTDDIRIARKLKQRRQEKNARPSRKR
>XP_001258230_Aspergillus_fischeri
MPHRAASPAMSENEFDITGALFQNDSDSDNEQPSAKSKRQPPKKVPSQALDFLGDVNEDDDDDEAFIAEQQTSANRKASNLKGRTVKKGGGFQAMGLSANLLKAIARKGFSVPTPIQRKTIPVIMDDQDVVGMARTGSGKTAAFVIPMIEKLKSHSTKVGARGLILSPSRELALQTLKVVKELGRGTDLKSVLLVGGDSLEEQFAMMAGNPDIVIATPGRFLHLKVEMNLDLSSIRYVVFDEADRLFEMGFAAQLTEILHGLPANRQTLLFSATLPKSLVEFARAGLQEPTLVRLDTESKISPDLQNAFFSVKSSEKEGALLYILQEVIKMPTGPTEVSQQRKEEDASAKNWKNKKRKRAEMEKAVNMRESPTKHSTIVFAATKHHVDYLYSLLSEAGFAVSYVYGSLDQTARKIQVQNFRTGMTNILVVTDVAARGIDIPILANVINYDFPSQPKIFIHRVGRTARAGRKGWSYSLVRDADAPYLLDLQLFLGRRLVVGREFGDQVNFAEDVVTGSLPRDGLSQSCEWVTKVLDDNADLAAQRTVAAKGEKLYMRTRNSASLESAKRSKQVVSSDNWTSIHPLFQDETSNLEAEREKMLARIGGYRPPETIFEVNNRRMGKHENVDALDTIKRVRTTLESKKKRAQANEKSEFLEDASDDEKAANEAGENENEGAFSDEDDDVPTGVADNMSMASDSELEVTFSSYSQSKENKAKKASAASFQNPEYFMSYTPNNNSLVEDRAYGVHSGTNSNFAQASRSATMDLAGDDGGRGFGEARTLMRWDKRHKKYVARQNDEDGSKGTRLVRGESGAKIAASFRSGRFDAWKRGNRLGRLPRVGEAEAPNLTAGLNAAISGKRFRHRKEQAPKRADPLRGDYEKMKKKAELAKERAMSKAGGAAPRGKSELKNTDDIRIARKLKQKRREKNARPSRKK
>XP_041144307_Aspergillus_flavus
MPHRAASPAASENEFDITNALFQNDSDSDNDTSLKQTKRPQKAAPPQALDFLGGDIDDDEDDEAFIAGQQASANRKASNLKGRTVKKGGGFQAMGLNAHLLKAITRKGFSVPTPIQRKTIPVIMDGQDVVGMARTGSGKTAAFVIPMIEKLKSHSTKVGARGLILSPSRELALQTLKVVKELGKGTDLKSVLLVGGDSLEEQFSLMAGNPDIVIATPGRFLHLKVEMNLDLSSIRYVVFDEADRLFEMGFADQLTEILYGLPANRQTLLFSATLPKSLVEFARAGLQEPTLIRLDTESKISPDLENVFFSVKSSEKEGALLHILHEVIKMPTGPTEAAQRQKEQGDGKNFKNFKKRKRGDDKAINFQESPTKYSTIVFAATKHHVDYLYSLLREAGFAVSYAYGSLDQTARKIQVQNFRAGLSNILVVTDVAARGIDIPILANVINYDFPSQPKIFVHRVGRTARAGRKGWSYSLVRDADAPYMLDLQLFLGRRLVIGREHGDQVNFAEDVVVGSLPRDGLSTSCEWVTKVLENEADIYSQRTIAGKGEKLYMRTRNSASLESAKRAKQVVSSDNWTAVHPLFNDQGSQMELEREKMLARIGGYRPQETIFEVHNRRNGKHEGDEAIDTIKRIRTTVDYKKKKREMAEKQSDFVEDASSGNKGEANETEETGAQPDEDEEDIGEGVPDNMSMASESDLEVTFSSYNGGKAKKDSAASFQNPEYFMSYTPSSTNLAEDRAYGVHTGTNANFTQASRSATMDLLGDEGARGFAEPRTMMRWDKRHKKYVSRQNDEDGSKGTHLVKGESGAKIASTFRSGRFDAWRKGKRLGRMPRVGEEETPALVHDLNTAMRRRRFQHRKEQAPKAADRLRGDYEKMKKKGEAAKQRQLSKAGGAAAGGKSELKSTDDIRLARKLKQQRREKNARPSRKK
>XP_750996_Aspergillus_fumigatus
MPHRAASPAVSENEFDITGALFQNDSDSDNEQPSAKSKRQPPKKAFIAEQQTSANRKASNLKGRTVKKGGGFQAMGLSANLLKAIARKGFSVPTPIQRKTIPVIMDDQDVVGMARTGSGKTAAFVIPMIEKLKSHSTKVGARGLVLSPSRELALQTLKVVKELGRGTDLKSVLLVGGDSLEEQFAMIAGNPDIIIATPGRFLHLKVEMNLDLSSIRYVVFDEADRLFEMGFAAQLTEILHGLPANRQTLLFSATLPKSLVEFARAGLQEPTLVRLDTESKISPDLQNAFFSVKSSEKEGALLYILHEVIKMPTGPTEVSQQRKEEDASAKNLKNKKRKRAEMEKAVNTRESPTKHSTIVFAATKHHVDYLYSLLCEAGFAVSYVYGSLDQTARKIQVQNFRTGMTNILVVTDVAARGIDIPILANVINYDFPSQPKIFVHRVGRTARAGRKGWSYSLVRDADAPYLLDLQLFLGRRLVVGREFGDQVNFAEDVVTGSLPRDGLSQSCEWVTKVLDDNADLAAQRTVAAKGEKLYMRTRNAASLESAKRSKQVVSSDNWTSVHPLFQDETSNLEAEREKMLARIGGYRPPETIFEVNNRRMGKHENVDALDTIKRVRSTLESKKKPFSDEDDDVPTGVADNMSMASDSELEVTFSSYSKSKDNKAKKASAASFQNPEYFMSYTPNNTSLAEDRAYGVHSGTNSNFAQASRSATMDLAGDDGGRGFGEARTLMRWDKRHKKYVARQNDEDGSKGTRLVRGESGAKIAASFRSGRFDAWKRENRLGRLPRVAISGKRFRHRKEQAPKKADPLRGDYEKMKKKAELAKERAMSKAGGAAPRGKSELKSTDDIRIARKLKQKRREKNARPSRKK
>XP_658187_Aspergillus_nidulans
MPSRAASPALSENEFDITGALFQNDSDSDAETQKPTKRKKVPAAPNVNLDFLGEANAGDSDEDDEAFIAEKQTSANRKSANLKGRTVKKGGGFQAMGLNANLLKAIARKGFSVPTPIQRKTIPVIMEDQDVVGMARTGSGKTAAFVIPMIEKLKSHSTKFGARGLILSPSRELALQTLKVVKELGKGTDLKSVLLVGGDSLEEQFGMMAGNPDIVIATPGRFLHLKVEMNLDLSSIKYVVFDEADRLFEMGFAAQLTEILHGLPSTRQTLLFSATLPKSLVEFARAGLQDPTLVRLDTESKISPDLQNAFFSVKSAEKEGALLYILNEVIKMPTGPTEASLRLKEKGPEDSKNKKRKRAEMERAVNMKESPTKHSTIVFAATKHHVDYLYSLLREAGFAVSYVYGSLDQTARKIQVQNFRTGISNILVVTDVAARGIDIPILANVINYDFPSQPKIFVHRVGRTARAGRKGWSYSLVRDADAPYLLDLQLFLGRKLVLGRESDQVNFAEDVAVGSLPRDGLSQTCEWVSRVLDDDADIFAQRAVSTKGEKLYLRTRNAASAESAKRAKQVVTSDNWTAVHPLFQDEASNLEAEREKMLARIGGYRPQETIFEVQNRRGGKGGKASEPDEALDSIKRVRSTLEAKKKQRAQAEELEATTNTDGAEVDGDAFSDLEGDNANIPDNMSLASESDLEVTFSSYNTTDKASKSNSNSKSDSTPTTLFQNPEYFMSYTPANTSLAEDRAYGVHSGTNANFASATRNATMDLQADEGGKGFGEPRTLMRWDKRHKKYVSRQNDEDGSKGTKLVRGESGAKIAATFRSGRFDAWKKGKRVGRLPRVGEAETPGLAADLGGSGGSFGGKRFRHKSEKAPKAADPLRGDYEKMKKKAEAARERAASKVGGVTSGGKSEIRNTDDIRKARKLKQKRREKNARPSRKK
>XP_001392878_Aspergillus_niger
MPGRAASPAMSENEFDITNALFQNDSDSDNEAPAKQAKRQPKAAAPQQLDFLNGGGDDDDEDDEAFIAETQASANRKASNLKGRTVKKGGGFQAMGLNANLLKAITRKGFSVPTPIQRKTIPVIMEDQDVVGMARTGSGKTAAFVIPMIQKLKSHSTQVGARGLILSPSRELALQTLKVVKELGKGTDLKAVLLVGGDSLEEQFSMMAGNPDIVIATPGRFLHLKVEMNLDLSSIRYVVFDEADRLFEMGFAAQLTEILHGLPSTRQTLLFSATLPKSLVEFARAGLQEPTLVRLDTESKISPDLQNAFFSVKSGDKEGALMYILHNVIKMPTGPTEAAQRMKEENASGKSSKFSKKRKRSDDKAINFKESPTKHSTIIFAATKHHVDYLYSLLNEAGFATSYAYGSLDQTARKIQVHNFRTGISNILVVTDVAARGIDIPILANVINYDFPSQAKIFVHRVGRTARAGRTGWSYSLVRDSDAPYLLDLQLFLGRRLVLGREHGDQVNFAEDVVVGGFPRDGLSQSCEWVNKVLDDTVDIAAQRSVASKGEKLYLRTRNAASLESAKRSKEVVSSDNWTALHPLFNDETSQLEAEREKMLARIGGYRPNETIFEVNNRRSGKPENEEALTTIKRVRTTLDSKKKRAQEAKSEFVDDDVPTKSGDADADDAEDGAFSDEDEAGEGAADNMSLASESDLEVTFSSYNQPSNKKAKKEASATSFQNPEYFMSYTPNNTNMAEDRAYGVHSGTNANFAQASRDAAMDLLGDEGSRGFGEPRTMMRWDKRHKKYVSRQNDEDGSKGTRLVRGESGAKIAASFRSGRFDAWKKGKRLTRLPRVGEAETPGLGADLNHYRGGRRFKHNKEQAPKRADPLRGDYDKMKKKNEAAKERQLGKFGGAAAGGKSELKGTDDIRLARNLKQKRREKNARPSRKK
>XP_015410507_Aspergillus_nomiae
MPHRAASPAASENEFDITNALFQNDSDSDNDTSLKQTKRPQKTAPPQMLDFLGGDVDDDDDEDDEAFIAGQQASANRKASNLKGRTVKKGGFSVPTPIQRKTIPVIMDGQDVVGMARTGSGKTAAFVIPMIEKLKSHSIKVGARGLILSPSRELALQTLKVVKELGKGTDLKSVLLVGGDSLEEQFSMMAGNPDIVIATPGRFLHLKVEMNLDLSSIRYVVFDEADRLFEMGFADQLTEILHGLPANRQTLLFSATLPKSLVEFARAGLQEPTLIRLDTESKISPDLENVFFSVKSAEKEGALLHILHEVIKMPTGPTEASQRQKEQGDSKNFKKRKRGDDKAINFKESPTKYSTIVFAATKHHVDYLYSLLREAGFAVSYAYGSLDQTARKIQVQNFRAGLSNILVVTDVAARGIDIPILANVINYDFPSQPKIFVHRVGRTARAGRKGWSYSLVRDSDAPYMLDLQLFLGRRLVIGREHDGQVNFAEDVVVGSLPRDGLSTSCEWVTRVLENEADIYGQRTIAGKGEKLYMRTRNSASLESAKRAKQVVSSDNWTAIHPLFNDQESQMEVEREKMLARIGGYRPQETIFEVHNRRNGKHEGDEAIDTIKRIRTTLDHKKKKREMAEKQSDFVEDASSGTKGGADETEENGVQSDDDEDVGEGVPDNMSMASESDLEVTFSSYNGGKAKKDNAASFQNPEYFMSYTPSNTNLAEDRAYGVHTGTNANFTQASRSATMDLLGDEGARGFAEPRTMMRWDKRHKKYVSRQNDEDGSKGTRLVKGESGAKIASSFRSGRFDAWRKGKRLGQMPRVGEEETPALVHELNTAMRRRRFQHRKEQAPKAADRLRGDYEKMKKKGEAAKQRQLSKAGGAAAGGRSELKSTDDIRLARKLKQQRREKNARPSRKK
>XP_001821046_Aspergillus_oryzae 
MPHRAASPAASENEFDITNALFQNDSDSDNDTSLKQTKRPQKAAPPQALDFLGGDIDDDEDDEAFIAGQQASANRKASNLKGRTVKKGGGFQAMGLNAHLLKAITRKGFSVPTPIQRKTIPVIMDGQDVVGMARTGSGKTAAFVIPMIEKLKSHSTKVGARGLILSPSRELALQTLKVVKELGKGTDLKSVLLVGGDSLEEQFSLMAGNPDIVIATPGRFLHLKVEMNLDLSSIRYVVFDEADRLFEMGFADQLTEILYGLPANRQTLLFSATLPKSLVEFARAGLQEPTLIRLDTESKISPDLENVFFSVKSSEKEGALLHILHEVIKMPTGPTEAAQRQKEQGDGKNFKNFKKRKRGDDKAINFQESPTKYSTIVFAATKHHVDYLYSLLREAGFAVSYAYGSLDQTARKIQVQNFRAGLSNILVVTDVAARGIDIPILANVINYDFPSQPKIFVHRVGRTARAGRKGWSYSLVRDADAPYMLDLQLFLGRRLVIGREHGDQVNFAEDVVVGSLPRDGLSTSCEWVTKVLENEADIYSQRTIAGKGEKLYMRTRNSASLESAKRAKQVVSSDNWTAVHPLFNDQGSQMELEREKMLARIGGYRPQETIFEVHNRRNGKHEGDEAIDTIKRIRTTVDYKKKKREMAEKQSDFVEDASSGNKGEANETEETGAQPDEDEEDIGEGVPDNMSMASESDLEVTFSSYNGGKAKKDSAASFQNPEYFMSYTPSSTNLAEDRAYGVHTGTNANFTQASRSATMDLLGDEGARGFAEPRTMMRWDKRHKKYVSRQNDEDGSKGTHLVKGESGAKIASTFRSGRFDAWRKGKRLGRMPRVGEEETPALVHDLNTAMRRRRFQHRKEQAPKAADRLRGDYEKMKKKGEAAKQRQLSKAGGAAAGGKSELKSTDDIRLARKLKQQRREKNARPSRKK
>XP_040640036_Aspergillus_ruber
MPRRAASPAASENEFDITNALFQHDGDSDNEQTVTAPKKQQKKVPTHNLDFLGAEINGDDDEDDEAFIAAQQTSANRKGANLKGRTVKKGGGFQAMGLNANLLKAITRKGFSVPTPIQRKTIPTIMDDQDVVGMARTGSGKTAAFVIPMIQKLRSHSTQVGARGLIMSPSRELALQTLKVVKELGRGTDLKCVLLVGGDSLEDQFSMMASNPDIVIATPGRFLHLKVEMELDLSSIKYVVFDEADRLFEMGFAAQLTEILHGLPFTRQTLLFSATLPKSLVEFARAGLQEPTLIRLDTESKVSPDLQSAFFSIKSADKEGALLHVLHEVIKMPTGPTGVAQALAEDDDESHHSKKRKRPRFNNAVNKESPTQHSTIVFAATKHHVDYLANLLKEAGFAVSYAYGALDQTARKIQVQNFRTGASNILVVTDVAARGIDIPILANVINYDFPSQPKIFVHRVGRTARAGKKGWSYSLVRDSDAPYLLDLQLFLGRKLVLGRENAGKANFAEDVVVGALPRDGLSRSCEWVNKVLDEDDDIFAQRGVAAKGEKLYIRTRNSASLESAKRAKEVVTSDAWSSIHALFNDESSNLEAVREQMLARIGGYRPQETIFEANNRRNGKTAESDETIDTIKRIRTSRDNKKRRAETATGTSEFVDSSLKEGTTAGKTDEDAPLENEDEDEADGVADNMSLADDSDLEVTFSSYSQQPNDTSKPTAASFQNPDYFMSYTPTNANLAEDRGYGVHSGTNVNFAQASRSAMMDIGGDEGAKGIGEPRTQLRWDKRHKKYVARQNDEDGSKGSRLVRGESGAKIAASFRSGRFDAWKKGKRLGRLPRVGEAEAPNLAAGAHMGGGRRYRHNKEQAPKAADPLRGDYEKRKKRFDAAKERTLAKAGGAAFKGKSEINSTDDIRKTRKLEQRRKEKNARPSKKK
>XP_040706342_Aspergillus_sydowii
MAPRAASPALSENEFDITGALFQNDSDSEVEQTKSATKRKKAPVAQDLDFLGGDSDEDDEAFIAEQQTSANRKSANLKGRTVKKGGGFQAMGLNANLLKAITRKGFSVPTPIQRKTIPVIMEDQDVVGMARTGSGKTAAFVIPMIEKLRSHSTKFGARGLIMSPSRELALQTLKVVKELGKGTDLKSVLLVGGDSLEEQFGMMASNPDIVIATPGRFLHLKVEMNLDLSSVRYVVFDEADRLFEMGFAAQLTEILHGLPATRQTLLFSATLPKSLVEFARAGLQDPTLVRLDTESKISPDLQNAFFSIKSAEKEGALLYVLHEVIKMPTGPTEASQRRKISEGDPDESKNKKRKRSEMERSVNMKESPTKHSTIVFAATKHHVDYLYSLLREAGFAVSFVYGSLDQTARKIQVQNFRTGISNILVVTDVAARGIDIPILANVINYDFPSQPKIFVHRVGRTARAGRTGWSYSLVRDADAPYLLDLQLFLGRKLVLGRHPADQVNFAEDVAVGSLPRDGLSQSCEWVSRVLGDVRDIASQRTVAGKGEKLYMRTRNAASLESAKRAKQVVASDGWAAIHSLFQGEETNMEVEREKMLARIGGYRPQETIFEVQNRRTGKGSGKAGEPDEALESIKRVRHTLDNKKKRRAQAEELTAKPAGDAPQTNGVDEADEDALSDPGAENDVPDNMSMASESDLEVTFSSYGQSNSNNKKSSNKNNADETAATVTSTFQNPEYFMSYTPTNNTLAEDRAYGVHSGTNANFASATRTETMDLQADEGGRGFGEPRTMKRWDKRHKKYVERQNDEDGSKGTRLVRGESGAKIASSFRSGRFDAWKKGKRVGRLPRVGEAETPGLASDFGNGGMGGKRFRHRKDQAPKAADPLRGDYEKMKKKGEAAKERAAAKVGGFASGGKSEIKNTDDIRKARKLKQKRREKNARPSRKK
>XP_001214234_Aspergillus_terreus
MPHRAASPAMSENEFDITNALFQNDGDSDNEVPVTKSKPQRKAAPQELDFLGGNVDDDDEDDEAFIAEQQTSANRKAANLKGRTVKKGGGFQAMGLNANLLKAITRKGFSVPTPIQRKTIPVIMDDRDVVGMARTGSGKTAAFVIPMIEKLKSHSSKFGARGLILSPSRELALQTLKVVKELGKGTDLKSVLLVGGDSLEEQFGMMAGNPDIVIATPGRFLHLKVEMNLDLSSIRYVVFDEADRLFEMGFAAQLTEILHGLPTTRQTLLFSATLPKSLVEFARAGLQEPTLIRLDTESKISPDLQNAFFSVKSADKEGALLYILHEVIKMPTGPTEVAQRLQEEKANSKDSKNSKKRKRSEMDKAVNMKESPTKHSTIVFAATKHHVDYLYSLLREAGFAVSYAYGSLDQTARKIQVNNFRTGLSNILVVTDVAARGIDIPILANVINYDFPSQPKIFVHRVGRTARAGRKGWSYSLVRDADAPYLLDLQLFLGRRLVLGREHGDQVDYAEDVVVGGFPRDSLAQNCEWVTRVLDDNRDIFSQRTVATKGEKLYMRTRNAASLESAKRSKSVVGSDHWTTIHPLFSDAETEMEIQREKMLARIGGYRPQETIFEVNNRRSGKPENEEALHTIKRVRSTLDSKKKRAQAEEQSELLEDASGGNEGEANGNPDAMSDDDIPDGVPDNMSMASESDLEVTFSSYSQSKSDKAKKDSTAAFQNPEYFMSYTPSSTNLAEDRAYGVHTGTNANFTQASRSVTMDLQLDEGARGFAEPRTMKRWDKRHKKYVSRQNDEDGSKGEHLVRGESGAKIAASFRSGKFDAWKKSKRLGRLPRVGEAEDTSLSAGLNSAMGGKRFRHHKDQAPKRADPLRDDFYKKKKKNEAAKERQMSRAGGAAAGGKSEIKNTDDIRLARKLKQKRREKNARPSRKK
>XP_022491209_Penicillium_arizonense
MPRREASPAESENEFDITSALFQHDSDSDDGAKPQARQQKQKPAPRQDLDFLGSDDDGDAAFIAGQQASANRKGSSLKGRTVKKGGGFQAMGLNMTLLKAISRKGFSVPTPIQRKTIPVIMDDKDVVGMARTGSGKTASFVIPMIEKLKSHSTAFGARALIMSPSRELALQTMKVVKEMGRGTDLKTVLLVGGDSLEDQFGMMANNPDIVIATPGRFLHLKVEMDLDLSSIKYVVFDEADRLFELGFEAQLNEIMHGLAATRQTLLFSATLPKSLVEFARAGLQEPCLIRLDTENKISPDLQNAFFGVKSSDKEGALLHILHDVIQMPTGQTEIGHMLEQERLNPTRKRKRSDVRKPSGFKESPTKHSTIVFAATKHHVDYLYSLLLEAGFATSYAYGSLDQTARKEQVQNFRSGISNILVVTDVAARGIDIPVLANVINYDFPSQPKIFIHRVGRTARAGQKGWSYSLVRDADVPYLLDLQLFLGRRLVVGRQYGTQVNFAEDVVVGTLSRDALSRNCEWVNKVLDEDTDIYGQRQVAGKGEKLYLRTRNSASAESAKRAKEVVSSDNWAAIHPLFNDKTSDLENERENMLARIGGYRPQETIFEANNRRGGKTDDNVAVDTIRRIRTSVETKRKRADAKAEAELSALGMPTGENGEMEDEDMPDQPGENMSEASDDDLEVTFGAYNKKNTDQGPKNPLASFQNPDYFMGYTPNNNDMAEDKAYGVHSGTNSNFAHESRSATMDLNGDEGKRGFAEPRTMMRWDKRHKKYVARQNDEDGSKGTRLVRGESGAKIAASFRSGRFQAWQKGKRADRLPRVGEAEKPGSMSQVNSRHATGRFRHNQDRAPKRADPLRGDYDKMKKKNEAARERQFDKMGGAAYGGKSEIRSTDDIRKARKQKQQRRDKNARPTKKGRR
>XP_014535781_Penicillium_digitatum
MPRRAASPAESEVEFDITKSLFENDSDSDGGIKPPKKKFQKPDTNQDLDFLNEDDGDAAFIANSQASANRKGANLKGRTVKKGGGFQAMGLSMTLLKAITRKGFSVPTPIQRKTIPVIMDDKDVVGMARTGSGKTASFVIPMIEKLKSHSTSFGARALIMSPSRELALQTLKVVKEMGKGTNLTSVLLIGGDSLEDQFGMMANNPDIIIATPGRFLHLKVEMDMDLSSIKYVVFDEADRLFEMGFAAQLTEILHGLPTNRQTLLFSATLPKSLVEFARAGLQEPSLIRLDTENKVSPDLQNAFFAVKSSDKEGALLHILHNIIKMPTGETQIGGKLRQEAENPTRKRKRSDVRLPSGFKESPTEHSTIVFAATKHHVDYLYSLLVEAGFATSYAYGSLDQTARNHHVQNFRSGISNILVVTDVAARGIDIPVLANVINYDFPSQPKIFIHRVGRTARAGQKGWSYSLVRDKDAPYLLDLQLFLGRRLVLGRQYGTELNFAEDVVVGTLPREPVSRSCEWVQKVLDDDVDIYGQKQVSQKGEKLYLRTRNSASAESAKRSKEVVSSDHWAEIHPLFNDATSEREVERESMLARIGGYRPHETIFEANNRRGGKVADNEAVDTIRRLRTSVENKRKRADAKAEAELAALGMSAPGEDGQVEDEDVPEQAGENMSEASDDELEVTFSAYSSKSKQGEKKDAAAAFQNPDYFMGYTPQHNDMAEDKAYGVHSGTNSNFASDSRNATMDLNGDEGKRGFGEARSIMRWDKRHKKYVARQNDEDGSKGSRLVRGESGAKIAASFRSGRFQAWKKGKRVERMPRVGEAETPAMNNINSRMSSGRFRHNQDRAPKRADPLRGDYDKMKKKNDAARERQHEKLGGAAYRGKSELRSTEDIRKARKLVQQRRDKNARPSKRR
>XP_016603715_Penicillium_expansum
MPRRAASPAESEVEFDITKSLFENDSDSDGGAKPPPKKKTQKPDTNQDLDFLNEDDGDAAFIANSQASANRKGANLKGRTVKKGGGFQAMGLSMTLLKAITRKGFSVPTPIQRKTIPVIMDDKDVVGMARTGSGKTASFVIPMIEKLKSHSTAFGARALIMSPSRELALQTMKVVKEMGKGTNLTSVLLIGGDSLEDQFGMMANNPDIIIATPGRFLHLKVEMDMDLSSIKYVVFDEADRLFEMGFAAQLTEILHGLPTNRQTLLFSATLPKSLVEFARAGLQEPSLIRLDTENKVSPDLQNAFFAIKSSDKEGALLHILHNIIKMPTGETYIGGRLRQEAENPTRKRKRSDVRLPSGFKESPTEHSTIVFAATKHHVDYLYSLLVEAGFATSYAYGSLDQTARNHHVQNFRSGISNILVVTDVAARGIDIPVLANVINYDFPSQPKIFIHRVGRTARAGQKGWSYSLVRDKDAPYLLDLQLFLGRRLVLGRQYGTDLNFAEDVVVGTLPREPISRTCEWVQKVLDDDIDIYGQKQVSQKGEKLYLRTRNSASAESAKRSKEVVSSDHWAEIHPLFNDATSEREVERESMLARIGGYRPHETIFEANNRRGGKVADNEAVDTIRRLRTSVENKRRRADAKAEAELAALGMPTPGEDGEVEDEDIPEQAGENMSEASDDELEVTFSAYNSKSKQGEKKDAAAAFQNPDYFMGYTPQHNDMAEDKAYGVHSGTNSNFASDSRNATMDLNGDEGKRGFGEARSIMRWDKRHKKYVARQNDEDGSKGSRLVRGESGAKIAASFRSGRFQAWKKGKRVERMPRVGEAETPTMNNINSRMSSGRFRHNQDRAPKRADPLRGDYDKMKKKNDAARERQHDKLGGAAYGGKSELRSTEDIRKARKQVQQRRDKNARPSKRR
>XP_040651421_Penicillium_griseofulvum
MPRRAASPAESEVEFDITKSLFENDSDSDAGPKPTKKKNQKPDTNQDLDFLNEDDGDAAFIANSQASANRKGANLKGRTVKKGGGFQAMGLSMTLLKAIARKGFSVPTPIQRKTIPVIMDDKDVVGMARTGSGKTASFVIPMIEKLKSHSTTFGARALIMSPSRELALQTMKVVKEMGKGTNLTSVLLIGGDSLEDQFGMMANNPDIIIATPGRFLHLKVEMDMDLSSIKYVVFDEADRLFEMGFAAQLTEILHGLPTNRQTLLFSATLPKSLVEFARAGLQEPSLIRLDTENKVSPDLQNAFFAVKSSDKEGALLHILHDIIKMPTGETHIAGRLRQEAENPTRKRKRSDVRLPSGFKESPTEHSTIVFAATKHHVDYLYALLVEAGFATSYAYGSLDQTARNHHVQNFRSGISNILVVTDVAARGIDIPVLANVINYDFPSQPKIFIHRVGRTARAGQKGWSYSLVRDKDAPYLLDLQLFLGRRLVLGRQYGTDLNFAEDVVVGTLPREPVSRTCEWVQKVLDDDIDIYGQKQVSQKGEKLYLRTRNSASAESAKRSKEVVSSDHWAEIHPLFNDATSEREVERESMLARIGGYRPHETIFEANNRRGGKVEANEAVDTIRRLRTSVENKRKRADAKAEAELQSLGLPTAGEDGEEGDEDVPEQVGENMSEASEDELEVTFSAYNSKSKPGEKKDAAAAFQNPDYFMGYTPQHNDMAEDKAYGVHSGTNSNFASDSRNATMDLNGDEGKRGFGEARSVMRWDKRHKKYVARQNDEDGSKGSRLVRGESGAKIAASFRSGRFQAWKKGKRVDRMPRVGEAETPAVNKIDSRMASGRFRHNQDRAPKRADPLRHDYDKMKKKNEAARERQHSKLGGAAYGGKSELRSTEDIRKARKQVQQRREKNARPSKRR
>XP_038933764_Penicillium_roqueforti
MAPRAASPAESEVEFDITKSLFEHDSDSDDGAKPPPKKKPQKPDTHQDLDFLNEDDGDAAFIANSQASANRKGANLKGRTVKKGGGFQAMGLSMSLLKAITRKGFSVPTPIQRKTIPMIMDDKDVVGMARTGSGKTASFVIPMIEKLKSHSTSFGARALIMSPSRELALQTMKVVKEMGKGTNLTSVLLIGGDSLEDQFGMMANNPDIIIATPGRFLHLKVEMDMDLSSIKYVVFDEADRLFEMGFAAQLTEILHGLPTNRQTLLFSATLPKSLVEFARAGLQEPSLIRLDIENKVSPDLQNAFFAVKSADKEGALLHILHNIIKMPTGETYIGGRLRQEAENPTRKRKRSDVRLPSGFKESPTEHSTIVFAATKHHVDYLYSLLTEAGFATSYAYGSLDQTARNHHVQNFRSGISNILVVTDVAARGIDIPVLANVINYDFPSQPKIFIHRVGRTARAGQKGWSYSLVRDKDAPYLLDLQLFLGRRLVLGRQYGTEVNFAEDVVVGTLPREAISRTCEWVQKVLDDDIDIYGQKGVSQKGEKLYLRTRNSASAESAKRAKDVVSSDHWAEIHPLFNDATTEREVERESMLARIGGYRPHETIFEANNRRGGKVADNEAVDTIRRLRTSVENKRKRADAKAEAELAALGMPTPGPDGQVEDEDIPEHAGENMSDASDDDLEVTFSAYNSKSKQGEKKDAAAAFQNPDYFMGYTPQHNDMAEDKAYGVHSGTNSNFASDSRNATMDLNGDEGKRGFGEARSIMRWDKRHKKYVARQNDEDGSKGSRLVRGESGAKIAASFRSGRFQAWKKGKRVDRMPRVGEAETPNMNNVNSRMSSGRFRHSQDRAPKRADPLRGDYDKMKKKNDAARERQHDKLGGAAYGGKSELRSTEDIRKARKQVQQRRDKNARPSKRR
>XP_002569141_Penicillium_rubens
MPHRAASPAESEVEFDITKSLFENDSDSDDGAKPPLKKKPQKPDTNETLDFLNEDDGDAAFIANSQASANRKGANLKGRTVKKGGGFQAMGLSMTLLKAITRKGFSVPTPIQRKTIPVIMDDKDVVGMARTGSGKTASFVIPMIEKLKSHSTTFGARALIMSPSRELALQTMKVVKEMGKGTNLTSVLLIGGDSLEDQFGMMASNPDIIIATPGRFLHLKVEMDMDLSSIKYVVFDEADRLFEMGFAAQLTEILHGLPTNRQTLLFSATLPKSLVEFARAGLQEPSLIRLDTENKVSPDLQNAFFAIKSSDKEGALLHILHDIIKMPTGETDIGVRLRQEAENPSRKRKRSDVRLPSGFKESPTKHSTIVFAATKHHVDYLYSLLVEAGFATSYAYGSLDQTARNHHVQNFRSGISNILVVTDVAARGIDIPVLANVINYDFPSQPKIFIHRVGRTARAGQKGWSYSLVRDKDAPYLLDLQLFLGRRLVLGRQYGTDLNFAEDVVVGTLSREAISRSCEWVQKVLDDDVDIFGQKQVSQKGEKLYLRTRNSASAESAKRAKEVVSSDHWAEIHPLFNDATSQREVERESMLARIGGYRPHETIFEANNRRGGKVADNEAVDTIRRIRTTVENKRKRADAKAEAEMAALGMPTPGEEGEVEDDDIPEKAGENMSEASDDELEVTFSSYNSKPKQGEKKDEAAAFQNPDYFMGYTPQNNDMAEDKAYGVHSGTNSNFASDSRNATMDLNGDEGQRGFGEARSIMRWDKRHKKYVARQNDEDGSKGSRLVRGESGAKIAASFRSGRFQAWKKGKRVDRMPRVGEAETPATNNITSRMSSGRFRHTQDRAPKRADPLRGDYDKMKKKNEAARERQHEKLGGAAYGGKSELRSTDDIRKARKQKLQRRDKNARPSKKR
>XP_040814864_Penicillium_solitum
MPRRAASPAESEVEFDITKSLFENDSDSDGGAKPPLKKKPQKPDTNQDLDFLNEDDGDAAFIANSQASANRKGANLKGRTVKKGGGFQAMGLSMTLLKAITRKGFSVPTPIQRKTIPVIMDDKDVVGMARTGSGKTASFVIPMIEKLKSHSTAFGARALIMSPSRELALQTMKVVKEMGKGTNLTSVLLIGGDSLEDQFGMMANNPDIIIATPGRFLHLKVEMDMDLSSIKYVVFDEADRLFEMGFAAQLTEILHGLPTNRQTLLFSATLPKSLVEFARAGLQEPSLIRLDTENKVSPDLQNAFFAIKSSDKEGALLHILHNIIKMPTGETYIGGRLRQEAENPTRKRKRSDVRLPSGFKESPTAHSTIVFAATKHHVDYLYSLLVEAGFATSYAYGSLDQTARNHHVQNFRSGISNILVVTDVAARGIDIPVLANVINYDFPSQPKIFIHRVGRTARAGQKGWSYSLVRDKDAPYLLDLQLFLGRRLVLGRQYGTDLNFAEDVVVGTLPREPVSRTCEWVQKVLDDDIDIYGQKQVSQKGEKLYLRTRNSASAESAKRSKEVVSSDHWAEIHPLFNDATSEREVERESMLARIGGYRPHETIFEANNRRGGKVADNEAVDTIRRIRTTVENKRKRADLKAEAELAALGMPTPGEDGVVQDEDIPEQAGENMSEASDDELEVTFSAYNAKPKQGEKKDAAAAFQNPDYFMGYTPQHNDMAEDKAYGVHSGTNSNFASDSRNATMDLNGDEGKRGFGEARSIMRWDKRHKKYVARQNDEDGSKGSRLVRGESGAKIAASFRSGRFQAWKKGKRVERMPRVGEAETPAMNNINSRMSSGRFRHNQDRAPKRADPLRGDYDKMKKKNDAARERQHDKLGGAAYGGKSELRSTEDIRKARKQVQQRRDKNARPSKRR
>XP_022579503_Penicilliopsis_zonata
MSPRRASSPAMSENEFDITNALFQNDSGSDEEVPKKSRPPPKAIPQHDLDLLGSDNEEDDETFIANQQSAANRKASNLKGRTVKKGGGFQAMGLNAKLLKAITRKGFSVPTPIQRKTIPVILDEQDVVGMARTGSGKTAAFVIPMIQKLKSHSTRFGARGLILSPSRELALQTLKVVKELSRGTDLKPVLLVGGDSLEEQFGMMAGNPDIVIATPGRFLHLKVEMRLDLSSIRYVVFDEADRLFEMGFAAQLTEILHGLPATRQTLLFSATLPKSLVEFARAGLQEPTLIRLDAESKISPDLQNVFFSVKSADKEGALLHILHDVIKMPTGETEVSQRLREEANSKNPKKRKRSEMERVKYKESPTKHSTILFAATKHHVDYLYSLLKEAGFAVSYAYGSLDQTARKMQVQNFRIGVSNILVVTDVAARGIDIPVLANVINYDFPSQPKIFVHRVGRTARAGQKGWSYSLVRDADAPYMLDLQLFLGRRLVLGRQYGDQVDFAEDVVVGSLRRDALARGVEWVNKVLDDDVDIAGQRAVATKGEKLYMRTRNAASLESAKRAKEIVSTDNWTALHPLFNDEQSNMEVEREKMLARIGGYKPNETIFEVRNRRGGKNDADETIDTIKRIRTTIEKKKRAQAGSEAVDGDDDDAPEAGNDGNMVSFADEDDEAPQGQPDDMSMASDSELEVTFSAYSKPSEGGKAKQGKEGATSFQNPDYFMSYTPANTSLAEDRAYGVHSGTNTNFAAASRSVVMDLAGDDGGRGFAEPRSIMRWDKRHKKYVSRQNDEDGSKGERLVRGESGAKISANFRSGRFQAWKRGKRLDHLPRVGEAEAPGMGADLNASMRGKRFRHRKDQAPKAADPLRGDYEKRKKKVEAARERQTSKAGGAAYGGGRGEIRNNEDIRKARRLKEKRREKNARPSKKKR
>XP_016614549_Cladophialophora_bantiana
MPPRLGSPAHSENEFDIGSALFGGDTEINHDSPDNHNGGLQGEDLDIMAEESEVDEAAIIAAQQAASNRKGANLKGRTVKKGGGFQAMGLNANLLKAITRKGFSVPTPIQRKTIPLLLGEKDVVGMARTGSGKTAAFVIPMIEKLKVHSTKVGARALVLAPSRELALQTLQVVKELGRGTDLRSILLVGGDSLEDQFSAMSNNPDIIIATPGRFLHLKVEMNLDLLSIKYVVFDEADRLFEMGFAAQLTEILHALPASRQTLLFSATLPKSLVDFARAGLQEPMLVRLDADSKISPDLQSAFFTLKSSEKEGALLHILQEIVKMPTRSQLITSTMASRTADKSNNKKRKRQETEENCRNTSGPNPYSTIVFTATKHHVEYIASLLRLAGYAVSYVYGSLDQTARKSQVHAFRSGQTNILVVTDVAARGIDIPVLANVINYDFPSQPKIFVHRVGRTARAGQRGWSYSLVRDADAPYLLDLQLFLGRKLVLGRAASSDIVNFAQDVVVGSFRREQIQTSCEWVTKTLESDSDLSALRNVALKGEKLYQRTRNSASSESAKRSKEIVSSPSWSELHSLFNDETDDVEVEREKMLARVGGFRPQESIFEIGARRGGRKNNEDAVDAIRKIRSGFESRKQKIADMVQARTEVDDDAPAQTGSTHGHGPVDEDAEPDSIDDGNGVDGMSEASLTDLEITFSQPYSKKSKPSKSSKAGLRKTDEDFRDPENFMSYHPTTHDLTSDRAYGVHSGSNTNASAGFVESARTATMDLGTDESSKTFGENRGIMRWDKRHKKYVRRDNDEDGSKTGKRLVKGESGVKIAASFRSGRFERWMKANRMSRLGRIGEEEKTFNINTSILGIGGARGKKFQHRSQKTPKQPDKLRGDYEKQVKKVKGAKGREEQSAGKAKGELRNVDRMVKERRLKEKRREKNARPRRRKV
>XP_008730536_Cladophialophora_carrionii
MSFRSGSPARSENELDIGSALFGGDDGSADDRNGQLQGHDLDVMADVSGTDDEAIIAAQQAASNRKATNLKGRTVKKGGGFQAMGLNANLLKAITRKGFSVPTPIQRKTIPLLLNDKDVVGMARTGSGKTAAFVIPMIEKLKVHSTKVGGRALILSPSRELALQTLQVVKELGRGTDLRSILLVGGDSLEEQFSAMANNPDIIIATPGRFLHLKVEMNLDLSSIRYAVFDEADRLFEMGFAAQLTEILHALPASRQTLLFSATLPKSLVEFARAGLQDPVLVRLDADSKISPDLQNAFFTLKSSEKEGALLHILQDIIKISTRSQLVSSSETSTSTAKAGKKRKRQEAETASDSTNKASSNPFSTIVFTATKHHVEYIANLLLLAGYAVSYVYGSLDQTARKSQVHNFRTGQTNILVVTDVAARGIDIPVLANVINYDFPSQPKIFVHRVGRTARAGQKGWSYSLVRDADAPYLLDLQLFLGRKLVVGRAGGGSVDFAQDIVVGSLRREDHQTSAEWATKALETDTDLSALRNVASKGEKLYQRTRNSASSESAKRSKQLVSSPGWAELHPLFNNQEDDMEVEREKMLTRVGNFRPQESIFEIGARRGGRKNNEEAVDAIRQIRSGLENRKQKAADAAQARSAPEDDVASTQAVPDWHGESEDEDDGHHPDADAMSEASSTDLEVTFSEPYAKKPKSNAQSLAKSRSGPEGTNFRDPSNYMSYLPTTQDLTSDRAYGVHTGSNTSNFIESARSATMDLGADESSKTFGENRQVMRWDKRHKKYVRRENDDDGSKGRKLVRGESGAKIAASFRSGRFERWMKSNRVGRIGRVGEEEKNTSGGGMAAGGGHSNMRGKRFQHRTLRAPKAPDKLRGDYEKQVLKAKGAKDRADQNPGLGNATAPTRNGKGKGGKGELRSIDKMVKERRLKEKRREKNARPRRKRV
>XP_016253430_Cladophialophora_immunda
MTRDGTFSYGDHYILLTSAEQGSNSTMPHRAGSPARSENEFDIGSALFGHDSEVTHDTLHEQNGALQRNDLDVMADDSEVDEEAIIAAQQAASNRKGANLKGRTVKKGGGFQAMGLNANLLKAITRKGFSVPTPIQRKTIPLLLGDKDVVGMARTGSGKTAAFVIPMIEKLKVHSTKVGARALILAPSRELALQTLQVVKELGRGTDLRSILLVGGDSLEDQFAAMSNNPDIIIATPGRFLHLKVEMNLDLLSIKYVVFDEADRLFEMGFAAQLTEILHALPASRQTLLFSATLPKSLVEFARAGLQEPMLVRLDADSKISPDLQSAFFTLKSSEKEGALLHILQDIIKMPTGSQLITSTTTSTIADKPNNKKRKRQETEENSSNASGTNPFSTIVFTATKHHVEYVASLLRLAGYAVSYVYGSLDQTARKSQVQAFRTGQTNILVVTDVAARGIDIPVLANVINYDFPSQPKIFVHRVGRTARAGQRGWSYSLVRDADAPYLLDLQLFLARKLVLGRAASNELVNFAQDVVVGSFRREAIQTSCEWVTKSLESDSDLSALRNVALKGEKLYQRTRNSASSESAKRSKQLVSSSAWTELHSLFNDETDDMEVERERMLARVGGFRPQESIFEIGARRGGRKNNEDAVDAIRKIRSGFESRKQKSVDASQALREAGNDDAVDPTNSPYDPAEDEAHPGFIDGSNDVDRMSEASLSDLEITFSQPYSKKSQTPKSPKPGLRTTEGDFRDPENFMSYHPTAHDLTSDRAYGVHSGSNTNASASFVESARTATMDLGADESSKTFGENRAIMRWDKRHKKYVRRDNDEDGSKTGKRLVKGESGAKIAASFRSGRFDRWMKANRVNRLGRVGEEEKSSNANADGMGVGGGRGRKFQHKSQRTPKQPDKLRGDYEKQMKKVKGAKEREEQAGGKAKGELRNVDRMVKERRLKEKRREKNARPRRRKA
>XP_007749689_Cladophialophora_psammophila
MPPRLGSPARSENEFDISSALFGEDTEINHDSPDKHNGGLRGDDVDIMAEESEVDEEAIIAAQQAASNRKGANLKGRTVKKGGGFQAMGLNANLLKAITRKGFSVPTPIQRKTIPLLLGEKDVVGMARTGSGKTAAFVIPMIEKLKAHSTKVGARALVLAPSRELALQTLKVVKELGRGTDLRSILLVGGDSLEDQFSAMSNNPDIIIATPGRFLHLKVEMNLDLLNIKYVVFDEADRLFEMGFAAQLTEILHALPASRQTLLFSATLPKSLVEFARAGLQEPMLVRLDADSKISPDLQSAFFTLKSSEKEGALLHILQEIVQMPTRSQLITSTMASRTADKSNNKKRKHHETEENSSNISGPNPYSTIVFTATKHHVEYIASLLRLAGYAVSYVYGSLDQTARKSQVHAFRSSQTNILVVTDVAARGIDIPVLANVINYDFPSQPKIFVHRVGRTARAGQRGWSYSLVRDADAPYLLDLQLFLGRKLVLGRAASSDIVNFAQDVVVGSFRREEIQTSCEWVTKTLESDSDLSTLRNVALKGEKLYQRTRNSASSESAKRSKVIVSSPSWSELHSLFNDETDDVEVEREKMLARVGGFRPQESIFEIGARRGGRKNNEDAVDAIRKIRSGFECRKQKIADVVQARTEVDDDALAQNGSTHGPVDEDAEPDSNDDRNDIDGMSEASLTDLEITFSQPYSKKSKPSKSSKAGLRNTDEDFRDPENFMSYHPTTHDLTSDRAYGVHSGSNTNASASFVESARTATMDLGADESSKTFGENRGIMRWDKRHKKYVRRDNDEDGSKTGKRLVKGESGAKIAASFRSGRFERWMKANRMSRLGRIGEEEKTFNINTGGLSVGGARGKKFQHRSQKTPKQPDKLRGDYEKQVKKVRGAKEREEQSAGKAKGELRNVDRIVKERRLKEKRREKNARPRRRKV
>XP_018695985_Fonsecaea_erecta
MPPRSGSPARSENDFDIGSALFGGAFGTEHQIPDRQNGGLQGDDLDVMAEDSEVDEEAIIAAQQAASNRKAANLKGRTVKKGGGFQAMGLNANLLKAITRKGFSVPTPIQRKTIPLLLNEKDVVGMARTGSGKTAAFVIPMIEKLKVHSTKVGARALILSPSRELALQTLQVVKELGKGTDLRSILLVGGDSLEDQFYAMSNNPDIIIATPGRFLHLKVEMNLDLLSIKYVVFDEADRLFEMGFAAQLTEILHALPASRQTLLFSATLPKSLVEFARAGLQEPMLVRLDADSKISPDLQSAFFTLKSSEKEGALLHVLQDIIKMPTRSQLITSTTTAGTTSKPNSKKRKRQETEENGGNSSGPNPFSTIVFTATKHHVEYIASLLRLAGYAVSYVYGSLDQTARKSQVQAFRTGQTNILVVTDVAARGIDIPVLANVINYDFPSQPKIYVHRVGRTARAGQKGWSYSFVRDADAPYLLDLQLFLGRTLVLGRAASSELVNFAQDVVVGSFRREAIQSSCEWVTKSLESDSDLSALRNVALKGEKLYQRTRNSASSESAKRSKQLVSSPTWSELHALFNNEADDLEVEREKMLARVGGFRPQESIFEIGARRGGRKNNEDAVDAIRKIRSGFESRKQKGADASQARIEAGDDHAGPQTKNLGGSAEHDEPGFIDEGHDVDDMSEASLSDLEVTFSQPYSTKSHTPKSSKMRNTEGDFRDPENFMSYLPTAHDLTSDRAYGVHSGSNTNASTSFVESARTATMDLGADESSKTFGENRAIMRWDKRHKKYVRRDNDEDGSKTGKRLVRGESGAKIAASFRSGRFERWMKANRVKGPGRVGEEEKSSSVHADGLGVAGGRGKRFQHKSQRTPKQPDKLRGDYEKQVKKAKGAKEREEQAGGKAAGELRSVDRMVKERRLKEKRREKNARPRRRKA
>XP_022516442_Fonsecaea_monophora
MPPRSGSPARSENEFDIGSALFGGDLETTLDSPNGQNGDLQGDNLDVMEDDSGVDEEAFIAAQQAASNRKGANLKGRTVKKGGGFQAMGLNANLLKAITRKGFSVPTPIQRKTIPLVLGEKDVVGMARTGSGKTAAFVIPMIEKLKVHSTKVGARALILSPSRELALQTLQVVKELGKGTDLRSILLVGGDSLEDQFSAMSNNPDIIIATPGRFLHLKVEMNLDLMSVKYVVFDEADRLFEMGFAAQLTEILHALPSSRQTLLFSATLPKSLVEFARAGLQDPMLVRLDADSKISPDLQSAFFTLKSSEKEGALLHILQDIIKMPTRSQLISSTTTSATTERSSSKKRKRETTEDNGSNKLGHNPFSTIVFTATKHHVEYIASLLRLAGYAVSYVYGSLDQTARKSQVQGFRSGQTNILVVTDVAARGIDIPVLANVINYDFPSQPKIFVHRVGRTARAGQRGWSYSLVRDSDAPYLLDLQLFLGRKLVLGRAPSSDLVNFAQDVVVGSFRREAIQTGCEWVTKSLESDSDLSALRNVASKGEKLYQRTRNAASSESAKRSKQLVSSPGWSELHSLFNDATDDMEVEREKMLARVGGFRPQESIFEIGARRGGRKNNEDAVDAIRKIRSGFDSRKQKGADASHARTELGDDAVAQTSDLFSSAEDNVESGFMDGDNDVDGMSEASLSDLEITFSQPYSKKSRTPKSSNSGLRSTDGDFRDPENFMSYQPTTHDLTSDRAYGVHSGSNTNLGTSFVESARTATMDLAADESSKTFGENRAIMRWDKRHKKYVRRDNDEDGSKTGKRLVKGESGAKIAASFRSGRFERWMKANRVNRLGRVGEEEKNSGVSANGVGSAGSRVKTFQHKSQRAPKQPDRLRGDYEKQVKKAKGAKEREEQAGGNAKREIRSVDHMVKERRLKEKRREKNARPRRRKV
>XP_016638369_Fonsecaea_multimorphosa
MPPRSGSPAHSENEFDIGSALFGDDFETKQSADVRNGGLHRNDLDVMAEDSEVDEEAIIAAQQAASNRKGANLKGRTVKKGGGFQAMGLNANLLKAITRKGFSVPTPIQRKTIPLLLGEKDVVGMARTGSGKTAAFVIPMIEKLKVHSTKVGARALILAPSRELALQTLQVVKELGRGTDLRSILLVGGDSLEDQFSAMSNNPDIIIATPGRFLHLKVEMNLDLLSIRYVVFDEADRLFEMGFAAQLTEILHALPASRQTLLFSATLPKSLVEFARAGLQEPMLVRLDADSKISPDLQSTFFTLKSSEKEGALLHILQDIIKMPTRSQLITSTTSSATTDKANSKKRKRQETEENTGNSFGPNPFSTIVFTATKHHVEYIASLLRLAGYAVSYVYGSLDQTARKSQVQAFRTGQTNILVVTDVAARGIDIPVLANVINYDFPSQPKIFVHRVGRTARAGQRGWSYSLVRDADAPYLLDLQLFLGRKLVLGRAPNSDLVNFAQDVVVGSFRREAIQTSCEWVTKSLESDSDLSALRNVASKGEKLYQRTRNSASSESAKRSKQLVSSPTWLELHALFNDETDDMEVEREKMLARVGGFRPQESIFEIGARRGGRKNNEDAVDAIRKIRFGFESRKQKSADASQALREAGDDDAVAQPYSPEEDEAEPGSIDGNNDIDAMSEASLSDLEITFSQPYSKKSQTPKSSKPGLRSAEGDFRDPENFMSYHPTAHDLTSDRAYGVHSGSNTNASSSFVESARTATMDLGADESSKTFGENRAIMRWDKRHKKYVRRDNDEDGSKTGKRLVRGESGAKIAASFRSGRFERWMKANRVNRPGRVGEEEKSTSGVNANGLGVAGGGKGKKFQHKSQRTPKQPDKLRGDYEKQVKKVKGAKEREEQAGGKNAKGGELRNVDRMVKERRLKEKRREKNARPRRRKA
>XP_022502608_Fonsecaea_nubica
MPPRSGSPARSENEFDIGSALFGGDLETTYDSPNGQNGDLQGDNLDVMEDDSGVDEEAFIAAQQAASNRKGANLKGRTVKKGGGFQAMGLNANLLKAITRKGFSVPTPIQRKTIPLVLGEKDVVGMARTGSGKTAAFVIPMIEKLKVHSTKVGARALILSPSRELALQTLHVVKELGKGTDLRSILLVGGDSLEDQFSAMSNNPDIIIATPGRFLHLKVEMNLDLLSIKYVVFDEADRLFEMGFAAQLTEILHALPSSRQTLLFSATLPKSLVEFARAGLQDPMLVRLDADSKISPDLQSAFFTLKSSEKEGALLHILQDIIKMPTRSQLISSITTSATTERSNSKKRKREATEEDGSNTLGHNPFSTIVFTATKHHVEYIASLLRLAGYAVSYVYGSLDQTARKSQVQGFRSGQTNILVVTDVAARGIDIPVLANVINYDFPSQPKIFVHRVGRTARAGQRGWSYSLVRDSDAPYLLDLQLFLGRKLVLGRAPSSDLVNFAQDVVVGSFRREAIQTSCEWVTKSLESDSDLSALRNVASKGEKLYQRTRNAASSESAKRSKQFVSSPGWSELHCLFNDATDDMEVEREKMLARVGGFRPQESIFEIGARRGGRKNNEDAVDAIRKIRSGFDSRKQKGADASQTRLEVGDDAVAQTSDPFGSAEDNVESGFVDGDNDVDGMSEASLSDLEITFSQPYSKKSQTPKSSKSGLRSTDGDFRDPENFMSYQPTTHDLTSDRAYGVHSGSNTNLGTSFVESARTATMDLAADESSKTFGENRAIMRWDKRHKKYVRRDNDEDGSKTGKRLVKGESGAKIAASFRSGRFDRWMKANRVNRLGRVGEEEKNSGVSASGVGFAGSRGKKFQHKSQRAPKQPDRLRGDYEKQVKKAKGAKEREEQAGGNAKREIRSVDHMVKERRLKEKRREKNARPRRRKG
>XP_013290295_Fonsecaea_pedrosoi
MPPRSGSPARSENEFDIGSALFGGDLETTLDSPNGQNGDLQGDNLDVMEDDSGIDEEAFIAAQQAASNRKGANLKGRTVKKGGGFQAMGLNANLLKAITRKGFSVPTPIQRKTIPLVLGEKDVVGMARTGSGKTAAFVIPMIEKLKVHSTKVGARALILSPSRELALQTLQVVKELGKGTDLRSILLVGGDSLEDQFSAMSNNPDIIIATPGRFLHLKVEMNLDLMSVKYVVFDEADRLFEMGFAAQLTEILHALPSSRQTLLFSATLPKSLVEFARAGLQDPMLVRLDADSKISPDLQSAFFTLKSSEKEGALLHILQDIIKMPTRSQLISSTTTSATTERLNSKKRKREATEDNGSNKLGHNPFSTIVFTATKHHVEYIASLLRLAGYAVSYVYGSLDQIARKSQVQGFRSGQTNILVVTDVAARGIDIPVLANVINYDFPSQPKIFVHRVGRTARAGQRGWSYSLVRDSDTPYLLDLQLFLGRKLVLGRAPSSDLVNFAQDVVVGSFRREAIQTSCEWVTKSLESDSDLSALRNVASKGEKLYQRTRNAASSESAKRSKQLVSSPGWSELHSLFNDATDDMEVEREKMLARVGGFRPQESIFEIGARRGGRKNNEDAVDAIRKIRSGFDSRKQKGADASQTRTELGDDAVAQTSDLFGSAEDNVESGFMDSDNDVDGMSEASLSDLEITFSQPYSKKSRTPKSSKSGSRSTDGDFRDPENFMSYQPTTHDLTSDRAYGVHSGSNTNLGTSFVESARTATMDLAADESSKTFGENRAIMRWDKRHKKYVRRDNDEDGSKTGKRLVKGESGAKIAASFRSGRFERWMKANRVNRLGRVGEEEKNSGVSANGVGSAGSRGKKFQHKSQRAPKQPDRLRGDYEKQVKKAKGAKEREEQAGGNAKREIRSVDHMVKERRLKEKRREKNARPRRRKV
>XP_007761223_Cladophialophora_yegresii
MSFRSGSPARSENELDIGSALFGGDDGSSDDRNGHLQGQDLDVMAEDSATDDEAIIAAQQAASNRKAKNLKGRTVKKGGGFQAMGLNANLLKAITRKGFSVPTPIQRKTIPLLLNDKDVVGMARTGSGKTAAFVIPMIEKLKVHSTKVGARALILSPSRELALQTLQVVKDLGKGTDLRSILLVGGDSLEEQFSAMANNPDIIIATPGRFLHLKVEMNLDLSSIRYAVFDEADRLFEMGFAAQLTEILHALPASRQTLLFSATLPKSLVEFARAGLQDPVLVRLDADSKISPDLQNAFFTLKSSEKEGALLHILQDIIQIPTRSHLVSSTRTSRSAATAGKKRKRQEAETASDSTNTASSNPFSTIVFTATKHHVEYIANLLLLAGYAVSYVYGSLDQTARKSQVHNFRTGQTNILVVTDVAARGIDIPVLANVINYDFPSQPKIFVHRVGRTARAGQKGWSYSLVRDADAPYLLDLQLFLGRKLVVGRVGGGSGDFAQDIVVGTLRREDHQTSAEWATKTLETDADLFALRGVASKGEKLYQRTRNSASSESAKRSKQLVSSPGWAELHPLFNNQEDDMEVAREKMLARVGNFRPQESIFEIGARRGGRKNNEEAVDAIRQIRSGLENRKQKAADAAQAQQAQPALEDDVVATQATPDVQGDSEDEDEDDDHPDVDAMSEASATDLEVTFSEPYAKKSKINSKSSRKSEGTNFRDPSNYMSYLPTTQDLTSDRAYGVHTGSNTSNFIESARSATMDLGADESSKTFGENRQVMRWDKRHKKYVRRENDDDGSKGRKLVRGESGAKIAASFRSGRFERWMKSNRVGRMGRVGEDEKNTSGQAGVTNGSMRGKRFQHKTIRAPKAPDKLRGDYEKQVLKAKGAKDRADQNPGMGGSASATTKNGKGKGGLNTIDKMVKERRLKEKRREKNARPRRKRV
>XP_016241609_Exophiala_spinifera
MKGRSGSPARSENEFDIGSALFGGDVESGANLSDQENGTVQDADLDVLGEDSGSGDEAVIAAQLAASNRKGTNLKGRTVKKGGGFQAMGLNANLLKAITRKGFSVPTPIQRKTIPLLLNDKDVVGMARTGSGKTAAFVIPLIEKLKVHSTKVGARALILSPSRELALQTLQVVKDLGRGTDLRSILLVGGDSLEEQFSAMSNNPDIIIATPGRFLHLKVEMGLDLSSMRYVVFDEADRLFEMGFAAQLTEILHALPASRQTLLFSATLPKSLVEFARAGLQDPVLVRLDADSKISPDLQSAFFTLKSSEKEGALLYLLQEIAKVPTKSQLISSTTTGDTDKSSKKRKRQDAEGSVLPSSNPYSTIVFAATKHHVEYLAHLLRSAGYAVSYVYGSLDQTARKTQVHAFRTGQTNILVVTDVAARGIDIPVLANVINYDFPSQPKIYVHRVGRTARAGQKGWSYSLVRDADAPYLLDLQLFLGRKLSVGRASKENVNFALDVVVGGVRRDDLTTSCEWVSRSLESDSDLSALRSVAMKGEKLYQRTRNSASSESAKRAKELVASESWSELHPLFNDQSDDLEAQREKMLARVGGFRPQESIFEIGARRGGRKNNDDAIDAIRKIRSGLETRKQKSLDAIQSQAGSLDDDTVPMANAEADGWEDDANENGFDDAMSEASSNELEVTFSQPQTKKQKKQTAHASDSFRDPENFMSYLPTSTNLSDDRAYGVHSGSNTNFTEAARSATMDLAMDESSKTFGEARSIMRWDKRHKKYVRRENDDDGSKGKRLVRGESGAKIAASFRSGRFEKWKKENRLQRVARVGEAEGNISTAGGGGIGGKRFKHKTNKMPKAPDKYREDYEKQKKKAAGAKERAEGMGDNKGRRELRSVDHMVKERRAKEKRREKNARPSRKRS
>XP_016260372_Exophiala_oligosperma
MKGRSGSPARSENEFDIGSALVGDDVESTASQSDQDNGRVQDADLDVMGEDSGSGDEAIIAAQLAASNRKGTNLKGRTVKKGGGFQAMGLNANLLKAITRKGFSVPTPIQRKTIPLLLNDKDVVGMARTGSGKTAAFVIPLIERLKVHSTKVGARALILSPSRELALQTLQVVKDLGRGTDLRSILLVGGDSLEEQFSAMSNNPDIIIATPGRFLHLKVEMGLDLSSMRYVVFDEADRLFEMGFAAQLTEILHALPASRQTLLFSATLPKSLVEFARAGLQDPVLVRLDADSKISPDLQSAFFTLKSSEKEGALLYLLQEVAKVPTKSQLVSSTTGDTDKSDKSSKKRKRQDADGAVLPNSNPFSTIVFAATKHHVEYLAHLLRSAGYAVSYVYGSLDQTARKTQVHAFRTGQTNILVVTDVAARGIDIPVLANVINYDFPSQPKIYVHRVGRTARAGQKGWSYSLVRDADAPYLLDLQLFLGRKLSVGRAIKENINFASDVVVGGVRRDDLTTSCEWVNRSLDDDSDLSALRSVAMKGEKLYQRTRNSASSESAKRAKELVSSESWSELHPLFNDQSDDLEAQREKMLARVGGFRPQESIFEIGARRGGRKNNDDAIDAIRKIRSGLETRKQKSLDAVKSPAGVPDDENVPSTNAEAEEWEDDGLENGFDDAMSEASSNELEVTFSQPQTKKQNQRIDHKADSFRDPENFMSYLPTSTNLSDDRAYGVHSGSNTNFAEAARSATMDLAMDESSKTFGEARSIMRWDKRHKKYVRRDNDDDGSKGKRLVRGESGAKIAASFRSGRFEKWKKENRLQRVARVGEAEGNISTPGGSGIGGKRFKHKTNKMPKAPDKYREDYEKQKKKAAGAKERAEGMGVNKGAKELRSVDHMVKERRAKEKRREKNARPSRKRS
>XP_013320610_Exophiala_xenobiotica
MSRRSGSPARSENELDIGSALFGGDDIQSSATHLDKENEDLQNGDLDVMAEESGSDDEAIIAAQQAASNRKGSNLKGRTVRKGGGFQAMGLNANLLKAITRKGFSVPTPIQRKTIPLLLNDKDVVGMARTGSGKTAAFVIPMIEKLKVHSTKVGARALILSPSRELALQTLQVVKELGRGADLRSILLVGGDSLEEQFSAMSNNPDVIIATPGRFLHLKVEMGLDLSSMRYVVFDEADRLFEMGFAAQLTEILHALPASRQTLLFSATLPKSLVEFARAGLQDPVLVRLDADSKISPDLQSAFFTLKSPEKEGALLFLLEEIIKVPTRTQLVSSATSADTDKPSKKRKRQEADESSALSSDPYSTIVFAATKHHVEYLAQLIRSAGYAVSYAYGSLDQTARKTQVHAFRTGQTNILVVTDVAARGIDIPVLANVINYDFPSQPKIYVHRVGRTARAGQKGWSYSLVRDSDAPYLLDLQLFLGRKLSIGRANSESVNFAQDVVVGGLRRDDLHTTCEWVTKSLEDDSDLLALRSVASKGEKLYQRTRNSASSESAKRAKGLVSSEAWSELHPLFNDQSDDLEAQREQMLARVGGFRPQESIFEFSARRGGRKNNEDAVDAIRKIRSGLETRKHKSQDNTAKARSMELDDDNANADTLAGGQLDLDFNDAMSEASSGELEVTFSQPNSKRHKTETTTTSTTFRDPENFMSYHPTSTNMTDDRAYGVHSGSNTNFTEAARSATMDLAMDESSKTFGEARSIMRWDKRHKKYVRRDNDDDGSKNSGKRLVRGESGAKIAASFRSGRFDRWKQENRIKRVARTGEAEGKTSLGTSSMPAPGGVAPGAGGFGKRFRHKTLKMPKAPDKFREDYEKQKKKATGAKERTENMAMSGNKKELRSVDHMVKERRAKEKRREKNARPSRKR
>XP_007727917_Capronia_coronata
MGRRAGSPARSENEFDIGNALIGDDADFDISYTDGQDGGLRNGDLDVMAEDSGVDDEAIIAAQQATANRKGANLKGRTVKKGGGFQAMGLNANLLKAITRKGFSVPTPIQRKTIPLLLNDKDVVGMARTGSGKTAAFVIPMIEKLKVHSARVGARALILSPSRELALQTLQVVKELGRGSDLRSILLVGGDSLEMQFSAMANNPDIIIATPGRFLHLKVEMNLDLSSMRYVVFDEADRLFEMGFAAQLTEILHALPASRQTLLFSATLPKSLVEFARAGLQEPVLVRLDADSKISPDLQSAFFTLKSSEKEGALLHLLQDIINVPTRSQLISSTTSTDKGQSGKKRKRQDTEDGSAPGSDPYSTIVFAATKHHVEYLAQLLRLAGYAVSYAYGSLDQTARKTQVQAFRAGQTNILVVTDVAARGIDIPVLANVINYDFPSQPKIYLHRVGRTARAGQKGWSYSLVRDADAPYLLDLQLFLGRKLSVGRANKDNVNFAQDVVVGTFRQEDLQTGCEWVSKTLENDTDLSALRSVADKGEKLYQRTRNSASAESAKRAKQLVSAQSWSELHPLFNDQADDLEAERDKMLARVGGFRPQESIFEIGARRGGRKNNEDAVDAIRKIRSNFQTRKQKSMDAAQVQKEADNDNDDEPPSKQRPEEADDRNDDEIDFNDAMSEASSSDLEITFSEPHSKKRKSNRLSGGGNDANDTSNTFRDPENFMSYLPTSTNLTDDRAYGVHSGSNTNTNFAEAARSATMDLAMDESGKKFGEARSIMRWDKRHKKYVRRDNDDDGSKNNGKRLVRGESGVKIAASFRSGRFERWKKDNRVGRIPRVGETEGKNGPVAMSGAAGGESVGHGGAAGLGGKRFLHKSQKAPKAPDRLREDYEKQKQKSTKAKEREAAMGMQGSKKELRSVDHMVKERRAKEKRREKNARPVRRKGRS
>XP_007733186_Capronia_epimyces
MGRRAGSPARSENEFDIGSALFGGDADFDTSPSDGQNGALQDGDDLDVMADDSGLDDETIIAAQQAASNRKGSNLKGRTVKKGGGFQAMGLNANLLKAITRKGFSVPTPIQRKTIPLLLNDKDVVGMARTGSGKTAAFVIPLIEKLKVHSSKVGARALIMSPSRELALQTLQVVKELGRGSDLRSILLVGGDSLEQQFSAMANNPDIIIATPGRFLHLKVEMSLDLSSMKYVVFDEADRLFEMGFAAQLTEILHALPASRQTLLFSATLPKTLVEFARAGLQDPVLVRLDADSKISPDLQSAFFTLKSSEKEGALLHLLQDIIKVPTSSQLISSTTHTERSKPGKKRKREDTEESRGPSSDPYSTIVFAATKHHVEYLAQLLRLAGYAVSYAYGSLDQTARKTQVHAFRTGQTNILVVTDVAARGIDIPVLANVINYDFPSQPKIYLHRVGRTARAGQKGWSYSLVRDADAPYLLDLQLFLGRKLTVGRANNDHVNFAQDVVVGSFRREELQTGCEWVSKSLDRDADLGALRSVADKGEKLYQRTRNSASAESAKRSKQLVSAQSWSELHPLFNDRADDLEAEREKMLARVGGFRPQESIFEIGARRGGRKNNEDAVDAIRKIRSGFANRKQKSLDAAQAQKGTFDEDATAGSAGKPTPGANGDESESELNDAMSTASSSELEITFSEPHSKKQKANPSGDDGSSFRDPENFMSYHPSSTNLTDDRAYGVHSGSNTNFAEAARSVTMDLAMDESGKKFGEARSIMRWDKRHKKYVRRDNDDDGSKNNKRLVRGESGVKIAASFRSGRFDRWRKDNRVGRFPRVGEAEGNATPGAGATGHAGPDGLGGKRFLHKSQKAPKAPDRLRDDYEKQKQKTTKAQERDSSMGMHGKKEIRSVDHMVKERRAKEKRRDKNARPRRKGRA
>XP_009153282_Exophiala_dermatitidis
MAPRAASPARSENEFDIAGALFGGDDVDSDAPQSSGLNGDRGLPNGDLDVMADESGLDDETIIAAQLAASNRKGANLKGRTVKKGGGFQAMGLNANLLKAITRKGFSVPTPIQRKTIPLLLNDKDVVGMARTGSGKTAAFVIPMIEKLKAHSSKVGARALIMSPSRELALQTLQVVKELGKGTDLRSILLVGGDSLEQQFSAMANNPDIIIATPGRFLHLKVEMSLDLSSMKYVVFDEADRLFEMGFAAQLTEILHALPASRQTLLFSATLPKSLVEFARAGLQEPVLVRLDADSKISPDLQSAFFTLKSSEKEGALLHLLQDIIKVPTRSQLISSATRTDDAKPGKKRKRPDAEEKKGAAGSDPYSTIVFAATKHHVEYLAQLLRLAGYAVSYVYGSLDQTARKTQVHAFRTGQTNILVVTDVAARGIDIPVLANVINYDFPSQPKIYVHRVGRTARAGQKGWSYSLVRDVDAPYLLDLQLFLGRKLIVGRANTADVNFAQDVVVGTFRRDELQTNCEWVTKSLESDADLSALRSVAAKGEKLYQRTRNSASSESAKRSKQLVTAQSWSELHALFNDQADDLEAEREKMLARVGGFRPQESIFEIGARRGGRKNNEDAVDAIRKIRTGLEHRKQKSQDAAQAQKEAFDEGDAYVESAGRQGVGHEAESEEVDFNDAMSTASSSELEVTFSEPHSKKQKSNNNHLESNDFSAFRDPENFMSYHPSSTNLSDDRAYGVHSGSNTNFAEAARSATMDLAMDESGKNFGEARSIMRWDKRHKKYVRRDNDEDGSKGKRLVRGESGVKIAASFRSGRFERWKKDNRVGRVPRVGEAEKANGAGAGAIGTDGVGGAAGVGGKRFIHKATRAPKTPDKFREDYEKQKQKATKAKEREATIGMHGKKEIRSVDHMVKERRAKEKRREKNARPRRKGKA
>XP_013258390_Exophiala_aquamarina
MAPRHPSPTPSENEVDIGASLFGKDTGSESDLSEDGKADMPNGNLDIMADASDDDDDEAIIAAQQAASNRKASNLKGRTVKKGGAFQSIGLNANLLKAIARKGFSVPTPIQRKTIPLLLNDKDVVGMARTGSGKTAAFVIPMIEKLKVHSQKVGARGLIMSPSRELALQTLQVVKELGRGTDLRSILLVGGDSLEEQFSAMATNPDIIIATPGRFLHLKVEMGLDLSSMRYVVFDEADRLFEMGFAAQLTEILHALPASRQTLLFSATLPKSLVEFARAGLQEPVLVRLDADSKISPDLQSAFFSLKSSEKEGALLHLLQDVIKVPTQSQLIPSSTPAEPAKSGKKRKREIENQISPSSNPFSTIVFAATKHHVEYLAQLLRMAGYAVSYVYGSLDQTARKTQVHAFRTGQSNILVVTDVAARGIDIPILANVINYDFPSQPKVYVHRVGRTARAGQKGWSYSMVRDSDSPYLLDLQLFLGRRLAVGRATTESVNFAQDVVLGGLRREDLQSNCEWVSKVLEDSVDLAALRSVAVKGEKLYLRTRNAASSESAKRSKDIIGSKEWSELHPLFNNQSDDLEVEREKMLARVGGFRPQESIFEIGARRGGRRNNEEAVDAIRKIRSGLETRKQKAQDSAQHMQKEAVNEDATSAQRTQNSITDDEPDNSDAQMNDGLSEASSAELEVTFSRPHAKKTKTTATSYRDPENFMSYLPTHTSLADDKAYGVHSGGSSGGANFTTAARHVTMDLAGDESGKNFGEARGVMRWDKRHKKYVRRDNDEDGSRNSGAKRLVRGESGAKIASSFKSGRFEKWRKANRVGHVPRVGEAEKPNTNGDSSATASPGNKRFKHKRTAMPKAPDKLRADYETQKKKSAGAKERTAAQTGNRKELKSVDHVVRERRKKELRREKNARPVRRKGR
>XP_016224481_Exophiala_mesophila
MPRRHASPARSENEFDIGASLFGQNADSDAETANGSVPNAVPNGDLDIMAESGSDDEAIIAAHQAASNRKSSNLKGRTVKKGGAFQSMGLNANLLKAITKKGFSVPTPIQRKTIPLLLSDKDVVGMARTGSGKTAAFVIPMIEKLKAHSQKVGARALIMSPSRELALQTLQVVKDLSRGTDLRSILLVGGDSLEEQFASMSTNPDIVIATPGRFLHLKVEMGLELHSIRYIVFDEADRLFEMGFAAQLTEILHALPASRQTLLFSATLPKSLVEFARAGLQDPVLVRLDADSKISPDLQSAFFTLKSSEKEGALLHILQDIIKVPTQSQLISSATPAPTEESKPGKKRKRSETQEHVLPSSNPYSTIVFAATKHHVEYIAQVLRLSGYAVSYVYGSLDQTARKDQVQAFRSGRSNILVVTDVAARGIDIPVLANVINYDFPSQPKIYIHRVGRTARAGQKGWSYSLVRDSDAPYLLDLQLFLGRKLLVGRQTDPSSSVNFAQDVVVGSLRREDLQTSAEWVTRSLEDSVDLSSLRSVAQKGEKLYLRTRNPASSESAKRSKALVASQSWSELHPLFNNESDNLEVEREKMLARVGGFRPQESIFEIGARRGGRKNNEEAVDAIRKIRSGLEVRKQKSAEQSAVPEPLDDQSPNGVQPTDEQNSTFEDEDGDDALSTASTTDLEVTFTQPYAKKNKTTHDASPSTYRDPENFMSYHPTSHNFTDDKAYGVHSGSNTASNFTSAARSATMDLGGDESGNKNFGEARSIMRWDKRHKKYVRRDNDDDGSRANDPDRRLVRGESGAKIASSFKSGRFEKWKKANRVGRLPRIGEAEAGTGTGTGTTSADGANGKRYRHKQTAQPKAPDKLRGDYEKQKLKANSAKERLAGTEGNSKELRSVDHMVKERWAKDKRREKNARPSHRGGGSGGSARGRGSMSRGGGGGGGRGRGGGRGRGR
>XP_013275680_Rhinocladiella_mackenziei
MNRRLRSPARSESEFDIGTALFGDDAGGELSRSDNEDGHIQDGDLDVMAEESGVDDEAIIAAQQAASNRKGANLKGRTVKKGGGFQAMGLNAHLLKAITRKGFSVPTPIQRKTIPLLLGDKDVVGMARTGSGKTAAFVIPMIEKLKAHSSKVGARALVLSPSRELALQTLKVVKEFGRGSDLRSILLVGGDSLEEQFAAMSRNPDIVIATPGRFLHLKVEMGLDLSSMRYIVFDEADRLFEMGFAAQLTEILHALPASRQTLLFSATLPKSLVEFARAGLQDPLLVRLDADSKISPDLQSAFFTLKSSEKEGALLHLLQDIIKVPTKSQLISSASPADVSKSNKKRKRPEMEEEKLPNSNPYSTIVFAATKHHVEYLAQMLRLAGYAVSYVYGSLDQAARKAQVQAFRTSQTNVLVVTDVAARGIDIPALANVINYDFPSQPKIYVHRVGRTARAGQKGWSYSLVRDADAPYLLDLQLFLGRKLVIGRANGVEANFAQDVVVGSLRREELQTSCEWITKSLESDIDLSGLRSVVLKGEKLYQRSRNSASPESAKRSKKLVSLQSWSELHPLFSGQADDLEIEREKMLARVGGFRPQESIFEIGARRGGRRNNEEAVDAIRKIRYGLENRKQKSLGASKAAEKDILDEEPHPANTNKPTNNDDGDGEAEADFNDGMSMASSSDLGVTFSEPQPKKKQKSHEDNTSFRDPENFMSYHPSSTNLLDDRAYGVHSGSNSNNAYLRFAEAARSATMDLAQDEAGKNFGEAHGIMRWDKRHKKYVRRANDDDGSKGSSTRLVRGESGAKIAASFRSGRFERWKKDHRVDRVPRVGEAENNSIDVPTLGVGAGNGVGSGAGKRFRHKSNKAPKAPDKYREDYEKQKTKVAGAKERQAAMGLGLKGNKRELRSVDHVVKERRAKEKRREKNARPRRKGRM
>XP_017998283_Phialophora_attinorum
MRARRSSPARSETEVDIGQSLFTKNGRGASASDSEGEDEVTNSAATPNDGLDFMATDTDVDDDEDVIAKQLAASQRKATNLKGKSVKKGGGFQAMGLNANLLKAITRKGFSVPTPIQRKTIPLLLNDKDVVGMARTGSGKTAAFVIPMIEKLKAHSPKVGARALIMSPSRELALQTLSVVKELGKGTDLRSVLLVGGDSLEEQFSAMASNPDIVIATPGRFLHLKVEMNLDLQSIRYVVFDEADRLFEMGFAAQLTEILYALPSSRQTLLFSATLPKSLVEFARAGLQEPSLIRLDADSKVSPDLQSAFFTVKSSEKEGALLHLLQDVIGVPTGSQLLSTDGEQKGSKKRKRSENESSSKGVSNQHSTIVFAATKHHVEYLANLLKAAGYAVSYVYGSLDQTARKEQVQAFRSHQSNILVVTDVAARGIDIPILANVINYDFPSQPKIYVHRVGRTARAGQKGWSYSFVRDADAPYLLDLQLFLGRKLIVGRSAGSNFDLATDVVVGSQRRDAMQAQTEWASNTLASDVDLAALRTVASKGEKLYQRTRNSASSESAKRAKQLVGSDSWTELHPMFDNDNDGLEAARQAMLARVGGFRPQESIFEIGARRGGRKNNEEAVDAIRTIRHTLKVKKRKSQAAKEFESQTATNENTHDDPSEGDAELDLTGPDILSEASDSELEVTFSTGNKKSNPDTHSNNTFKSSEYFMSYAPEGNDLDEERAYGVHSGSNTNFVEAARGATMDLAGDEGAKNFGEARSVMRWDKRHKKYVSRNNDEDGSKGSKLVRGESGAKIAASFRSGRFDAWKKANKIGRALRVGEKEREGVGSVQSGSRMGNKRFKHSKLDAPKAADKFRDDYETRKKKVAAAKEREQANTGNKRELHSVDDIRKARNLKQKRQEKNARPQRKGKR
>NP_592919_Schizosaccharomyces_pombe
MSGFQTSDEVDISNSLKAFPVDIATDNQKDKHENVGENVSDEDDGNYIASKLLESNRRTKGKKGNGKASNFQSMGLNQTLLRAIFKKGFKAPTPIQRKTIPLLLEGRDVVGMARTGSGKTAAFVIPMIEHLKSTLANSNTRALILSPNRELALQTVKVVKDFSKGTDLRSVAIVGGVSLEEQFSLLSGKPDIVVATPGRFLHLKVEMKLELSSIEYVVFDEADRLFEMGFAAQLTEILHALPTSRQTLLFSATLPRTLVDFAKAGLQDPVLVRLDVESKVSADLQSAFFSVKTAEREAALLCILQDIIKLPLKDNVRPREIGNVNNPKKRKRALELALKGSESGSPDSTLVFVPTKHHVEYVSELLVQAGYSVSKIYGSLDQEARLNEINNFRLGKTNLLVVTDVASRGIDIPLLANVINYDFPPQPKVFVHRVGRTARAGRTGWAYSLVRAEDAGYLLDLQLFLNRPLVTSSKQVKTDSDCDFTKQIVLGSLPQELVAELLEWVQRIVSRDVELQQLSNVAARGEKLYFRTRATCSAESAKRAKELVDSKGWSSNNPLFGDVSVIEAEEKYAELLSKVSSYRPSETVFEIGQRGHLKTEAAEIMRKRRNKVKPKGIKSEVASDKITDSSPGNMSEASESELEEVFKNPKELSKKKTTDFKDKEYYMSHYAPKESIQETGYAINSGENFTTAARHAILDLTNDEGIEQSRKGGQRWDPKKKKFVNIINDEDGSKGSPKIIRGESGVKLPATYRSGRFDEWKASKAFGANDSPIRENKRYKHNKLQTPKPADKFRDNYHKQNKRNREAKERGIGIKVNSELKSAVEIRKARELKEKRLAKNNRPSKKHR
```
