## Supplementary material for "Coding Sequence Insertions in Fungal Genomes are Intrinsically Disordered and can Impart Functionally-Important Properties on the Host Protein": fasta protein sequences: XP_723204.1_blasthits_fa.txt

```
>XP_723204_Candida_albicans
MSVKARKIAVVGSRSVGKSSITVRFVEDHFVESYYPTIENQFSKSIKFNNQDYAIEILDTAGQDEFSLMNEKHLIGIHGYLLIYSVTSQQSFETVEFIRDKILNSIGNESIPMVLVGNKNDLTYQRQVETTQGQELAKKFNCKFLETSVRENINVEKAFETLIDEIEKIQNPPIQKQQEKCIIM
>XP_002419424_Candida_dubliniensis
MSVKARKIAVVGSRSVGKSSITVRFVEDHFVESYYPTIENQFSKSIKFNNQDYAIEILDTAGQDEFSLMNEKHLIGIHGYLLIYSVTSQQSFETIEFIRDKILNSIGNESIPMVLIGNKNDLTYQRQVETIQGQDLAKKFNCKFLETSVRENINVEKAFETLIDEIEKIQNPPIQKQQEKCIIM
>XP_002548223_Candida_tropicalis
MSVKARKLAVVGSRSVGKSSMTVRFVEDHFVESYYPTIENQFSKQIRLNNQDYNIEILDTAGQDEFSLLNEKHLIGIHGYILIYSVTSRQSFEIIEIIRDKILNSIGTNNTQLPMILIGNKCDLNYQRQVEFNEGQELAKSFNCKFLETSVRENINVDKCFETIIEEIEKIQNPPVEKQQDKCIIM
>XP_003868760_Candida_orthopsilosis
MSVKTRKIAVVGSRAVGKSSMTVRYVEDHFVESYYPTIENQFSKNITYKNQEYAIEVLDTAGQDEYSMMNEKHLVGIHGYLLVYSVTSRQSFELIEFIRDKILNSIGNENIPMILIGNKRDLTHQRQVEEHEGVELARKFNCRFLETSVKENYHINEAFEGLIDRIERIQNPPIVKKEDKCVII
>XP_001526304_Lodderomyces_elongisporus
MPLKTRKLAVVGARSVGKSSLIVRFVEDHFLDSYYPTLENQFGKNINIQNQDYAIEILDTAGQDENSILNEKHIVGVHGYVLVFSITSRQSFETIQHVCNKILNSIGSDDIPMIFVGNKCDLEYQRQVDKQEGEKLAERYKCKYMEISAKDNLNINQTFESLITDIEMMHNPQVIAKGKYERCIIV
>XP_007376179_Spathaspora_passalidarum
MTVRFVEDHFVESYYPTIENQFSKNIKYNNQDYAIEILDTAGQDEFSIMNEKHLVGIHGYLLVYSVTSRQSFELIEFIRDKILNSIGNEDLPMILVGNKCDLNLQRQVDTKEGQQLAHKFKCKFVETSVKDNVNVNIAFEGLIDDIERIQNPIIKKNDKCIIM
>XP_043049959_Scheffersomyces_spartinae
MAKTRKLAVVGSRSVGKSLMTVRFVEDHFVESYYPTIENQFSKTIAYKNQDYVIEILDTAGQDEYSIMNEKHLIGIHGYLLVYSVTLLQSFELIEVIRDKILNSIGADNIPMVLIGNKSDLNYQRQVETIEGQQLAEKFGCKFLESSVQDNVNVNKAFETLLDSIETITNPPPKSEDKCTIV
>XP_001386625_Scheffersomyces_stipitis
MVKARKIAVVGSRSVGKSSMTVRFVEDHFVESYYPTIENQFSKTINYKNQDYAIEILDTAGQDEFSIMNEKHLIGIHGYLLVYSVTSRQSFELISVIRDKILNSIGTDAIPMVLIGNKCDLNYQRQVDTVEGQQLAKTFGCKFLESSVRENININQAFENLIDEIEVIQNPPAKQEERCSIM
>XP_020062184_Suhomyces_tanzawaensis
MVKARKVAVVGSRSVGKSSMTVRFVEDRFVDSYYPTIENHFSRTITYNSQEYAIEILDTAGQDEFSIMNEKHLIGNHGYLLVYSVTSRQSFELIEVIRDKILNSIGTDDIPLILVGNKCDLNYQRQVETAEGEALAKSFKCKFLESSVKDNLNIDSAFEDLLEAIENIQNPTVKQDDKCAIM
>XP_020076106_Hyphopichia_burtonii
MIFELLSRPVTANDDRMINQNGELSYQEISFLTFQAVLEVVIICLAGFFAAKSGLLNTKSQKVISQLNVDLFTPCLVFTKLAPSLSFQKMVDIVIIPIFYMISTGISFLCSKVVSKCFGLNEPETDYVTAMAVFGNSNSLPVSLTLSLAYTLPDLLWDDLEDDNLDKVASRGILYLLIFQQLGQVLRWSWGYNKLLKKRSKAELNTYNGVVPDIEEGTSETSSLLDATTANYSSSSSSSEDLPNDTNKSLLTKLASKPSISSFWSSFTNLPVIKGFLEFMNPPLYAMLISVIIASVPALQNLFFNNEDSFIKNTVTASITQLGQVSIPLILIVLGSNLYPAKDLPPPSKHYNKIILGSLLSRMILPSLFLLPIIAFCVKFINISILDDPIFLIVAFILTISPPAIQLSQITQLNNIYQKEMSGVLFYGYVILTLPTTIFIVVTSLESRKLAVVGSRSVGKSSITVRFVEDHFVESYYPTIENQFSKSINYKNQEYAIEILDTAGQDEFSIMNEKHLIGIHGYLIVYSVTSRQSFELIEVIRDKILNSMGNDNIPMVLIGNKSDLNFQRQVSYDEGLKLSQKFGIKFLETSVRDDVNINNSFELLIDEIEKIQNPQVKQDDKCIIV
>XP_015464845_Debaryomyces_fabryi
MVKARKLAVVGSRSVGKSSMTVRYVEDHFVELYYPTIENQFSKTINYKNQDYAIEILDTAGQDEFSIMNEKHLIGIHGYLLVYSVTSRQSFELIKVIRDKILNSIGTDQIPIVLIGNKSDLNYQRQVETEEGQALAKEFGYKFLETSVRDDVNIDTAFESLIDAIEAIQNPTIKQDDKCTIM
>XP_456771_Debaryomyces_hansenii
MVKARKLAVVGSRSVGKSSMTVRYVEDHFVESYYPTIENQFSKTINYKNQDYAIEILDTAGQDEFSIMNEKHLIGIHGYLLVYSVTSRQSFELIKVIRDKILNSIGTDQIPIVLIGNKSDLNYQRQVETEEGQALAKEFGYRFLETSVRDDVNIDTAFESLIDEIEAIQNPTIKQDDKCTIM
>XP_006686024_Yamadazyma_tenuis
MVKARKFAVVGSRSVGKSSMIVRFVEDYFVESYYPTIENQFSKNVTYKNQEYEIEILDTAGQDEFSMINEKHLVGIHGYVLVYSVTSIQSFQVIEVIRDKILNSTGSESIPMVLVGNKCDLNYQRQVETSEGEALAKSFNCKFLETSVKDNLNIAKSFECLIDQIEAIQNPVAKPEPKCVVM
>XP_001486320_Meyerozyma_guilliermondii
MAKARKLAVVGSRSVGKSSMTVRFVEDHFVESYYPTIENQFSKTIEFKNQEYAIEILDTAGQDEFSMMSEKHLIGVHGYLLVYSVSSRQSFEMVEVIRDKILNAIGNDNIPLVLVGNKSDLEYQRQVEHSDGLKLAERFGCPFMELSVKENINVNSVFETLIDRVESVQNPKSKPEEKCVIM
>XP_018711083_Metschnikowia_bicuspidata
MVKARKIAMVGSRSVGKLSMTVRFVEDHFVESYYPTIENQFSKTITYKNQEYAIEILDTAGQDEFSIMTEKHLIGIHGYLLVYSVTSRQSFELIEIIRDKILNSIGMDSVPVVLLGNKCDLNFQRQVEIHEGEALARKFKCKFLETSVRDNINIEQAFVSLVEEIELIQNPETPKEEKCVMM
>XP_002615888_Clavispora_lusitaniae
MVKARKIAVVGFRSVGKSSMTVRFVEDHFVESYYPTIENQFSKTISYNNQEYAIEILDTAGQDEFSIMNEKHLIGIHGYLLVYSVTSRQSFELVDVIRDKILNSIGSDSIPMVLIGNKSDLSFQRQVEKADGEALAKKYKCKFFETSVRDNLNVNKSFETLVDEIERIQNPVVEKEEKCIVM
>XP_025343796_Candida_haemuloni
MVKARKIAVVGSRSVGKSSMTVRFVEDHFVESYYPTIENQFSKVISYKNQDYAIEILDTAGQDEFSIMNEKHLVGIHGYLLVYSVTSRQSFELVDVIRDKILNSIGAESMPMVLIGNKCDLNFQRQVETSEGEALARKYNCAFLETSVRDNINISKSFEALVDSIEKIQNPEVPKQDKCVIV
>XP_024712438_Candida_pseudohaemulonis
MVKARKIAVVGSRSVGKLSMTVRFVEDHFVESYYPTIENQFSKVISYKNQDYAIEILDTAGQDEFLIMNEKHLVGIHGYLLVYLVTSRQSFELVDVIRDKILNSIGADSMPMVLIGNKCDLNFQRQVETNEGEALARKYNCAFLETSVRDNINISKSFEALVDLIEKIQNPEVPKQDKCVIV
>XP_025336112_Candida_duobushaemulonis
MVKARKIAVVGSRSVGKSSMTVRFVEDHFVESYYPTIENQFSKVISYKNQDYAIEILDTAGQDEFSIMNEKHLVGIHGYLLVYSVTSRQSFELVDVIRDKILNSIGADSMPMVLVGNKCDLNFQRQVETNEGEALARKYNCAFLETSVRDNINISKSFEALVDSIEKIQNPEVPKQDKCVIV
>XP_028889545_Candida_auris
MVKARKIAVVGSRSVGKSSMTVRFVEDHFVESYYPTIENQFSKVIRYKNQDYAIEILDTAGQDEFSIMNEKHLVGIHGYLLVYSVTSRQSFELVDVIRDKILNSIGADSMPMVLIGNKCDLNFQRQVETSEGEALAKKYNCTFLETSVRDNINITKSFEALVDAIEKVQNPEAPKQDKCVIV
>NP_009956_Saccharomyces_cerevisiae
MEYATMSSSNSTHNFQRKIALIGARNVGKTTLTVRFVESRFVESYYPTIENEFTRIIPYKSHDCTLEILDTAGQDEVSLLNIKSLTGVRGIILCYSIINRASFDLIPILWDKLVDQLGKDNLPVILVGTKADLGRSTKGVKRCVTKAEGEKLASTIGSQDKRNQAAFIECSAELDYNVEETFMLLLKQMERVEGTLGLDAENNNKCSIM
>XP_018223402_Saccharomyces_eubayanus
MEYSSITSSNPKHDFQRKIALLGARNVGKTTLTVRFVESRFVESYYPTIENEFTKIISYKNHDCTLEILDTAGQDEGSLLSMKSLTGVRGILLCYSIVNRASFDLIPVLWDKIVDHMGRDDLPVILVGTKSDLERDAKDESRCVTKAEGEKLASTIGSKDKKNQAMFIECSAEQDYNVEEAFTLVLKQMERVEGTLGFDGENNNKCNIM
>XP_033764969_Saccharomyces_paradoxus
MEYTTISSSNSTHNFQRKIALIGARNVGKTTLTVRFVESRFVESYYPTIENEFTRIIPYRSHDCTLEILDTAGQDEVSLLNMKSLMGVQGIILCYSIVNRASFDLIPILWDKLVELLGKDNLPVILVGTKADLGRSAKGEKRCVTKAEGEKLASTIGSQDKRNQAVFIECSAELDYNVEETFMLLLRQMERVEGTLGLDADNNNKCFIM
>XP_003673786_Naumovozyma_castellii
MDYSLSSPPTKTFQRKIAVLGAKNVGKTTLTIRYVESRFLESYYPTVENHFTKLIDFKNQHFTLEIVDTAGQDESSLLNLKSLAGVRGVILCYSVVNRSTFDMIPVVWDKLLDQLERDDIPVIIVGNKIDLRNDLDNRTVVTKQEGKKLANLIRSSDKNIKAGFIECSAKDDTNVGTTFQKLLKQMELLEASHGYQEDNGDDNKCSIM
>XP_003980152_Naumovozyma_dairenensis
MDYSTSYQNIAATAKALQRKVAVLGAKNVGKTTFTVRFVESRFVESYYPTIENHFTKLIRLKNHNFTLEILDTAGQDEVSLLNLKSLVGVKGIILCYNVVNRNSFDLIPIIWDKLVDQLGYDNIPVILVGNKIDLRLNADNRNIVAAEEGEKLANMICSSDKKLRAEFMECSAKDDINIEEAVMLLLKKMEAAEGSGGFDPNSSNKCNIM
>XP_003956986_Kazachstania_africana
MHVSSHSSSNRQSYNIAVVGSGGIGKSAITIRFIQSRFTDEYDPTIEDSYRKQLTVDNAKYTIDILDTAGQEEYYMMREQYMRNCDGFLLVYSISSMQSYDELLNFYHQILRVKEVEYIPIVVIGNKSDLESERQVSFKEGEQMGCNISGPFFETSAKYGLNIDVAFQSLVRLLRDNGGEYNKTNDIENAASSVSSSCINEEMIDAKINNSHIKEIDVCSSESSSSQKKVIQGGSSQKLENKSAMGIRKRQQQSQNSNDGSSSSSSSDNCCVIC
>XP_022465997_Kazachstania_naganishii
MLDMTNGRECKAVVVGGGGVGKSALTIRFIHSHFVDEYDPTIEDSYRKQVILDGQVKVLDILDTAGQEEYSAMREQYMRTGEGFLLVYSVTSRTSFEELMTYYQQIQRVKDSDYVPVVVVGNKSDLEDERQVSYDEGVALAQQMKAPFLETSAKQAINTDESFYTLARIVRDKGGVYNVANNPADAMAGTAGEDATTAALDPTGAAAAAGTANDSIPEDYSGLPSAQPMQRMDTRRMSRTPISAVESNSLPLRTGSNGGGGAPTATPLTTTETGHAPTNNVKRQRTAKGRKTSQEGDVSNVKNSKGTATATEDKTSGGGCCVIC
>XP_445167_Candida_glabrata
MNKPSIREYKLVVVGGGGVGKSALTIQLVHSHFVDEYDPTIEDSYRKQVVIDDKVTILDILDTAGQEEYSAMREQYMRTGEGFLLVYSVTSRTSFEELITYYQQIQRVKDVEYIPVVVVGNKSDLETERQVSFEEGASLAKQLNAPFLETSAKQAINVEDAFYTLVRLVRDDGGKYNKYLEKTQDGNTGAGAKDHSTSNMATSANNYNSQMNNAQSAGMGGEYKGSSNSMNNNSMRNSNGHMEGANNAMDSYNKGTAGNDMYGQDTNMDSSRMNQQSTSAANNMNSSSGANRANNQQNRSSGNTGNDGRQARAQQSSQSENKITENKTKESGGGCCVIC
>XP_004178537_Tetrapisispora_blattae
MPLNKSNIREYKLVVVGGGGVGKSALTIRLIQSHFVDEYDPTIEDSYRKQVVIDDKVTILDILDTAGQEEYSAMREQYMRTGEGFLLVYSVTSRNSFEELMNYYQQIQRVKDTDYVPIMVVGNKSDLEIERQVTFEEGMTMAKQMNSPFLETSAKEAINVEDAFYNLVRLVRDDGGKFNKSLQNNNDDSQLNNANANSNYPNHKNAQNTRIQENPSMKPQHHQQFNQLNNTTSHNNYNNNNTNYNNNINNNNTDNINSNIIENNDLSNTNTSQPNNNNQYNSNNNNQNTDLINNINNRTNSSNIKESSSHDASLANNTSNVPAGQSSNRKHSKKSSSSSAAKNARANQSSTNNTSAGAGGNDKSSGGGCCVIS
>XP_003688490_Tetrapisispora_phaffii
MESDSLMFGGTHSIQDAPKGLQFKICIFGGKAVGKTSLCVQYVESHFVESHYPTNVQNEFTKMLKYNNQDYTLEIIDTAGQDETSMINSKCLNGCKGIILCYSVNNRHSFDLIKIIWEKLVDQLENINDIPVIVVANKIDSRDTSECKLDRNSIVKKSEGEQLTKYISNSLMSIKQQRNGNKNGHIDNSNNSPVQHIANLPKVGFIEVSTKLNINVDESILILLKEMEYLAANGPLGDDAKCTVM
>XP_001644687_Vanderwaltozyma_polyspora
MDPQTLMASSGTHTTPLNNLKLLQFKICIFGGKAVGKTSFSVQYVESHFVESHYPTNVQNEFTKLIRYKNNEYTLEIVDTAGQDESSMVNMRSLMGCKGIILCYSVVSRPSFELVRLIWEKIVDQVGNDDIPVVIVANKIDLRDKTNTKYRPDQIVTRVEGEQLAEELSGTIKTNSNGNGNKIKFGFIETSAKLNINIEEAIMLSLKKMEQKATNSFDGDDSKCVLM
>XP_003679900_Torulaspora_delbrueckii
MESSVASSLQRKVAVLGARNVGKTSLTVRFVESHFVESYYPTIENEFTKIIRFRKHNYTLEILDTAGQDEFSLLNMQSLIGVKGIVLCYSVTNRNSFEMISVIWDKLVDQLGKDNLPVVVVANKIDMRTGQSHCVTKEEGERLAKTIVSSDGKLHAGFIEGSAKDNINVDAAIMMLLKKMEQQELGNALENGGDAKGCRIM
>XP_037143076_Zygotorulaspora_mrakii
MEYNRELATPASSHSSQSARSFQRKIAILGARNVGKTTLTVRFVESHFVESYYPTIENEFTKIIRFKNHNYTLEILDTAGEDEFSLLNMKSLIGIKGIVLCYSVTNRSSFELIPIIWDKLVDQLGRDNLPVVVVANKIDMRVDSTKDYVTREEGIKMIQSIVSSDKKTRGGFIESSAKQDINVNEAIMMLLKKMESIESGSNSDSGDGKCVMM
>XP_002499096_Zygosaccharomyces_rouxii
MSYNQPSFQRKIAVLGARNVGKTTLTVRFVEEHFVESYYPTIENDFTKIVQFKGNNYTLEILDTAGQDEFSLLNAKSLIGVKGIVLCYSVSNRPSFELIPVVWDKLVDQLGRDDLPCVVVANKIDVRDSASSTEFISSQEGRELAKTIGSTDGKHKAGFVECSAKQDVNVEGAYRAVLEKMRQQELGTGDSNGDSKCLMM
>XP_003646925_Eremothecium_cymbalariae
MMIKNSIREYKLVVVGGGGVGKSALTIQLIQSHFVDEYDPTIEDSYRKQVVIDGQVSILDILDTAGQEEYSAMREQYMRTGEGFLLVYSVTSRTSFEELMTYYQQILRVKDVDYVPIFVVGNKSDLEDERQVSYEEGVNLAKHFNASFLETSAKQAINVEDSFYGLARLVRDDGGIHNINNSKRFDHSNDDAGGAGEGGAGVAGAGVAGAGNDVAHGDDGDAERGFDNLPNSSVGSKQAGAGPSDSQKAAEGSGASGSLRGGRAYQQSLSADDGNTKKGSSGCCIIS
>NP_983834_Eremothecium_gossypii
MAMIKNSIREYKLVVVGGGGVGKSALTIQLIQSHFVDEYDPTIEDSYRKQVVIDGQVSILDILDTAGQEEYSAMREQYMRTGEGFLLVYSVTSRTSFEELMTYYQQILRVKDVEYVPIFVVGNKSDLEGERQVSFEEGAELARHFNASFLETSAKQAINVEESFYGLARLVRDDGIHAGKRLESSPEDPANAAGAEPSAGYSKDDNALDPEAVQGTLANSSVGSRAPGAVDHKGETSAVSGSLRSSRAQQQSLNTDGVAAKKSTGCCVIL
>XP_451492_Kluyveromyces_lactis
MSVRDRKIIVLGSRNVGKTTLLVQLTESHFVESYYPTIENQFIHEFVLKKPNGTELKFNLDIVDTSGQDEFSMINAKSMLGVAGCILMYSVANRHSFEIVELIRDKMLDMLGLLELPMVLVGNKIDLDRQVSYKEGEELAKRLKCGFVEICVKQGSGIEMPFKTLIQKIEGYEDGNTKADQGQSEGCSIM
>XP_022674070_Kluyveromyces_marxianus
MSVRDRKIIVLGSRNVGKTTLLVQLTESHFVESYYPTIENQFIHEFVLKKPNGTELKFNLDIVDTSGQDEFSMINAKSMLGVAGCILMYSVANRHSFEILELIRDKMLDMLGLRELPIVLVGNKIDLERQVSYQEGEELAKRLKCGFVEICVKQGSGIEMPFKTLIQKIEGFEDGSSRSEEGGSEGCIVM
>XP_022628472_Lachancea_lanzarotensis
MNTANGLSRHRKIAVVGARNVGKSSLTVQYVESHFVESYYPTIENQFTKQLVFGKANYTLEICDTAGQDEFSLINTKSLIGLKGVAIVYSCVNRASFEIVNLIRDKILDQLGLENIPTVVVANKIDLRENLGSASSSAVVSKAEGAALAKRLGAGFVESSAKLNVGVNDAVLQLLKRLEGQDLEGSNGEEGGACTVM
>XP_002556463_Lachancea_thermotolerans
MEDPNTRMSKHRKIAVMGARNVGKSSLTVQFVESRFVESYYPTIENQFTKQVVLGKTAYTLEICDTAGQDEFSLINTKSLMGVKGVAIVYSCVNRASFEIVELIRDKILDQLGLDNVPTVIVANKIDLRDSGINGGRVDSREGAELAARLGAGFVECSAKLNIGVEDAVLQLLKRIEGIDGDLSDASKCSIM
>XP_020053039_Aspergillus_aculeatus
MPSAPKQRKIAIVGSRSVGKSSLTVRFVEHHFVESYYPTIENTFSRIIKYNGQDFATEIVDTAGQDEYSILNSKHFIGIHGYIIVYSVSSHQSFDMVRVIRDKILNHLGADHVPLVIVGNKSDLKSEQRQVSLDEGRQLGEEFNCAFTEASARLDYNVAKAFDLMIGEIERSQNPSQPAGGNKCSVM
>XP_001276085_Aspergillus_clavatus
MPAAPKQRKIAIVGSRSVGKSSLTVRFVEHHFVESYYPTIENTFSRIIKHNGQDFATEIVDTAGQDEYSILNSKHFIGIHGYVIVYSVASRQSFDMVRVIRDKILNHLGADHVPLVVVGNKSDLKPEQRQVSLDEGRQLGEEFHCAFTEASARLDYNVTKAFDLMIEEIEKSQNPSQPAGGSKCSLM
>XP_001266081_Aspergillus_fischeri
MPAAPKQRKIAIVGSRSVGKSSLTVRFVEHHFVESYYPTIENTFSRIIKYNGQDFATEIVDTAGQDEYSILNSKHFIGIHGYIIVYSVASRQSFDMVRVIRDKILNHLGADHVPLVVVGNKSDLKSEQRQVSLDEGRQLGEEFHCAFTEASARLDYNVTKAFDLMIGEIEKSQNPSQPAGGSKCVLM
>XP_041144861_Aspergillus_flavus
MASKFLREYKLVVVGGGGVGKSCLTIQLIQSHFVDEYDPTIEDSYRKQCVIDEEVALLDVLDTAGQEEYSAMREQYMRTGEGFLLVYSITSRQSFEEIMTFQQQILRVKDKDYFPIIVVGNKCDLGKERAVTVEEGEALARQFGCKFIETSAKSRINVENAFYDLVREIRRYNKEMSSYPSGSGAFGNRAPEGKMDVSEPGDNAGCCGKCIIM
>XP_754082_Aspergillus_fumigatus
MPAAPKQRKIAIVGSRSVGKSSLTVRFVEHHFVESYYPTIENTFSRIIKYNGQDFATEIVDTAGQDEYSILNSKHFIGIHGYIIVYSVASRQSFDMVRVIRDKILNHLGADHVPLVVVGNKSDLKSEQRQVSLDEGRQLGEEFQCAFTEASARLDYNVTKAFDLMIGEIEKSQNPSQPAGGSKCILM
>XP_682137_Aspergillus_nidulans
MPSAPKQRKIAIVGSRSVGKSSLTVRFVEHHFVESYYPTIENTFSQIIKYNGQDYATEIVDTAGQDEYSILNSKHFIGIHGYIIAYSVASRQSFDMVRVIRDKILNHLGADYVPLVVVGNKSDLKPEQRQVSLDEGRQLGEEFRCAFTEASARLDFNVARAFELMIGEIEKSQNPSQPTGGNKCALM
>XP_001398466_Aspergillus_niger
MPSAPKQRKIAIVGSRSVGKSSLTVRFVEHHFVESYYPTIENTFSRIIKYNGQDYATEIVDTAGQDEYSILNSKHFIGIHGYIIVYSVASRQSFDMVRVIRDKILNHLGADHVPLVLVGNKSDLKSEQRQVSLDEGRQLCEEFHCAFTEASARLDYNVAKAFDLMIGEIEKSQNPSQPAGGNKCAVM
>XP_015403211_Aspergillus_nomiae
MPTAPKQRKIAIVGSRSVGKSSLTVRFVEHHFVESYYPTIENTFSRIIKYNGQDFATEIVDTAGQDEYSILNSKHFIGIHGYIIVYSVASRQSFDMVRVIRDKILNHLGADYVPLVVVGNKSDLKSEQRQVSLDEGRGLGEDFHCAFTEASARLGYNVEKAFDLMIGEIEKSQNPSQPTGGNKCAVM
>XP_023088767_Aspergillus_oryzae 
MPTAPKQRKIAIVGSRSVGKSSLTVRFVEHHFVESYYPTIENTFSRIIKYNGQDFATEIVDTAGQKLMLSQDEYSILNSKHFIGIHGYIIVYSVASRQSFDMVRVIRDKILNHLGADYVPLVLVGNKSDLKSEQRQVSLDEGRGLGEDFHCAFTEASARLGYNVEKAFDLMIGEIEKSQNPSQPTGGNKCVVM
>XP_040643226_Aspergillus_ruber
MPTAPKQRKIAIVGSRSVGKSSLTVRFVEHHFVESYYPTIENTFSRIIKHNGQDFATEIVDTAGQDEYSILNSKHFIGIHGYIIAYSVASRQSFDMVRVIRDKILNHLGADYVPLVIVGNKSDLKTEQRQVSLDEGRQLGEEFQCAFTEASARLGYNVDKTFDLMVGEIEKSQNPSQPAGANKCTVM
>XP_040699140_Aspergillus_sydowii
MPSAPKQRKIAIVGSRSVGKSSLTVRFVEQHFVESYYPTIENTFSRIIKYNGQDYATEIVDTAGQDEYSILNSKHFIGIHGYLIAYSVASRQSFDMVRVIRDKILNHLGADYVPLVVVGNKSDLKPEQRQVSLDEGRQLGEEFRCAFTEASARLDYNVAKAFELMIGEIEKSQNPSQPTGGNKCALM
>XP_001218102_Aspergillus_terreus
MPAAPKQRKIAIVGSRSVGKSSLTVRFVEHHFVESYYPTIENTFSQIIKYNGQDFATEIVDTAGQDEYSILNSKHFIGIHGYVVVYSVASRQSFDMVRVIRDKILNHLGADYVPLVVVGNKSDLKPEQRQVSSEEGRQLGEEFQCAFTEASARLGYNVDRAFQLMIGEIEKSQNPSQPAGGNKCVVM
>XP_022484656_Penicillium_arizonense
MPAAPKQRKIAIVGSRSVGKSSLTVRFVEHHFVESYYPTIENTFSRIIKHNGQDYATEIVDTAGQDEYSILNSKHFIGIHGYIIVYSVTSRQSFEMVRVIRDKILNHLGADEVPLVVVGNKSDLKPEQRQVSLDEGRQLAEEVNCAFTEASAFLDYNVTKAFDLMIGEVEKTSNPSQPTGGNKCILM
>XP_014536989_Penicillium_digitatum
MPSAPKQRKIAIVGSRSVGKSSLTVRFVEHHFVESYYPTIENTFSRIIKHNGQDYATEIVDTAGQDEYSILNSKHFIGIHGYVIVYSVTSRQSFDMVRVIRDKILNHLGADDVPLVIVGNKSDLKPDHRQVTLDDGRQLAEELNCAFTEASAFLDFNVAKAFDLMIGEVEKSQNPSQPAGNNKCALM
>XP_016595960_Penicillium_expansum
MPSAPKQRKIAIVGSRSVGKSSLTVRFVEHHFVESYYPTIENTFSRIIKHNGQDYATEIVDTAGQDEYSILNSKHFIGIHGYIIVYSVTSRQSFDMVRVIRDKILNHLGADDVPLVIVGNKSDLKPDHRQVTLDDGRQLAEELNCAFTEASAFLDFNVAKAFDLMIGEVEKSQNPSQPTGNNKCALM
>XP_040650888_Penicillium_griseofulvum
MPSAPKQRKIAIVGSRSVGKSSLTVRFVEHHFVESYYPTIENTFSRIIKHNGQDYATEIVDTAGQDEYSILNSKHFIGIHGYIIVYSVTSRQSFDMVRVIRDKILNHLGADDVPLVIVGNKSDLKPDHRQVTLDDGRQLAEELGCAFTEASAFLDFNVSKAFDLMIGEVEKSQNPSQPTGNNKCTLM
>XP_038931708_Penicillium_roqueforti
MPSAPKQRKIAIVGSRSVGKSSLTVRFVEHHFVESYYPTIENTFSRIIKHNGQDYATEIVDTAGQDEYSILNSKHFIGIHGYIIVYSVASRQSFDMVRVIRDKILNHLGADDVPLVIVGNKSDLKPDHRQVTLEDGRQLAEELHCAFTEASAFLDFNVSKAFDLMIGEVEKSQNPSQPTGDNKCAVM
>XP_002562611_Penicillium_rubens
MPSAPKQRKIAIVGSRSVGKSSLTVRFVEHHFVESYYPTIENTFSRIIKHNGQDYATEIVDTAGQDEYSILNSKHFIGIHGYIIVYSVTSRQSFDMVRVIRDKILNHLGADDVPLVIVGNKSDLKPDHRQVTLDDGRQLAEELNCAFTEASAFLDFNVSKAFDLMIGEVEKSQNPSQPTGNNKCALM
>XP_040812909_Penicillium_solitum
MPSAPKQRKIAIVGSRSVGKSSLTVRFVEHHFVESYYPTIENTFSRIIKHNGQDYATEIVDTAGQDEYSILNSKHFIGIHGYIIVYSVTSRQSFDMVRVIRDKILNHLGADEVPLVIVGNKSDLKPDHRQVTLDDGRQLAEELNCAFTEASAFLDFNVAKAFDLMIGEVEKSQNPSQPTGNNKCALM
>XP_022576512_Penicilliopsis_zonata
MPASPKQRKIAIVGSRSVGKSSLTVRFVEHHFVESYYPTIENTFSKIIKHKGQDFATEIVDTAGQDEYSILNSKHFIGIHGYIIVYSVASHQSLEMVRVIRDKILNHLGADQVPLVVVGNKSDLKAEQRQVSLDEGRSLADEFSCAFTEASARLDHNVARAFDLMIGEIEKSQNPSQPPGGNKCVLM
>XP_016625152_Cladophialophora_bantiana
MAPSIKQRKIAILGSRSVGKSSLTVQYCEGHFVESYYPTIENTFSHEIVYKGQTFLTEIIDTAGQDEYSLMNSKLYIGIHGYLIVYSVASRQSFDMVRIIRDKLLNHLGAESVPIMIVGNKSDVDAKKQRKVAAEEGQKLGQELHCGWIETSARNNTNVAKAFEMMIAEIEKSQEPDKPAGGGKCAVM
>XP_008727451_Cladophialophora_carrionii
MAPSVKQRKIAILGSRSVGKSSLTVQYCEGHFVESYYPTIENTFSHEIVYKGQTFLTEIIDTAGQDEYSLLNSKLYIGIHGYLIVYSVASRQSFEMVRIIRDKLLNHLGADSVPIMIVGNKNDVDAKKQRKISAEEGQKLGQELNCGWIETSARNNTNVAKAFELMIAEIEKSQEPDKPAGGGKCMVM
>XP_016246972_Cladophialophora_immunda
MAPSVKQRKIAILGSRSVGKSSLTVQYCEGHFVESYYPTIENTFSHEIVYKGQTFLTEIIDTAGQDEYSLMNSKLYIGIHGYLIVYSVASRQSFDMVRIIRDKLLNHLGAESVPIMIVGNKSDVDAKKQRKVTAEEGQKLGQELNCGWIETSARNNLNVAKAFEMMIAEIEKSQEPDKPAGGGKCAVM
>XP_007738953_Cladophialophora_psammophila
MAPSVKQRKIAILGSRSVGKSSLTVQYCEGHFVESYYPTIENTFSHEIVYKGQTFLTEIIDTAGQDEYSLMNSKLYIGIHGYLIVYSVASRQSFDMVRIIRDKLLNHLGAESVPIMIVGNKSDVDAKKQRKVATEEGQKLGQELHCGWIETSARNNTNVAKAFEMMIAEIEKSQEPDKPAGGGKCAVM
>XP_018690085_Fonsecaea_erecta
MAPSVKQRKIAILGSRSVGKSSLTVQYCEGHFVESYYPTIENTFSHEIVYKGQTFLTEIIDTAGQDEYSLMNSKLYIGIHGYLIVYSVASRQSFDMVRIIRDKLLNHLGAESVPIMIVGNKSDVDAKKQRKVTAEEGQKLGQELNCGWIETSARNNHNVAKAFEMMIAEIEKSQEPDKPAGGGKCAVM
>XP_022515399_Fonsecaea_monophora
MAPSVKQRKIAVLGSRSVGKSSLTVQYCEKHFVESYYPTIENTFSHEIPYKGQTFLTEIIDTAGQDEYSLMNSKLYIGIHGYLIVYSVASRQSFDMVRIIRDKLLNHLGAESVPIMIVGNKSDVDAKKQRKVTAEEGQKLGQELNCGWIETSARNNHNVAKAFEMMIAEIEKSQEPDKPAGGGKCAVM
>XP_016626099_Fonsecaea_multimorphosa
MAPSVKQRKIAILGSRSVGKSSLTVQYCEGHFVESYYPTIENTFSHEIVYKGQTFLTEIIDTAGQDEYSLMNSKLYIGIHGYLIVYSVASRQSFDMVRIIRDKLLNHLGAESVPIMIVGNKSDVDAKKQRKVTAEEGQKLGQELNCGWIETSARNNHNVAKAFEMMIAEIEKSQEPDKPAGGGKCAVM
>XP_022495504_Fonsecaea_nubica
MAPSVKQRKIAVLGSRSVGKSSLTVQYCEKHFVESYYPTIENTFSHEIPYKGQTFLTEIIDTAGQDEYSLMNSKLYIGIHGYLIVYSVASRQSFDMVRIIRDKLLNHLGAESVPIMIVGNKSDVDAKKQRKVTAEEGQKLGQELNCGWIETSARNNHNVAKAFEMMIAEIEKSQEPDKPAGGGKCAVM
>XP_013279304_Fonsecaea_pedrosoi
MAPSVKQRKIAVLGSRSVGKSSLTVQYCEKHFVESYYPTIENTFSHEIPYKGQTFLTEIIDTAGQDEYSLMNSKLYIGIHGYLIVYSVASRQSFDMVRIIRDKLLNHLGAESVPIMIVGNKSDVDAKKQRKVTAEEGQKLGQELNCGWIETSARNNHNVAKAFEMMIAEIEKSQEPDKPAGGGKCAVM
>XP_007755699_Cladophialophora_yegresii
MAPSVKQRKIAILGSRSVGKSSLTVQYCEGHFVESYYPTIENTFSHEIVYKGQTFLTEIIDTAGQDEYSLLNSKLYIGIHGYLIVYSVASRQSFEMVRIIRDKLLNHLGADSVPIMIVGNKNDVDAKKQRKISAEEGQKLGQELNCGWIETSARNNTNVAKAFELMIAEIEKSQEPDKPAGGGKCMVM
>XP_016230496_Exophiala_spinifera
MAPSVKQRKIAILGSRSVGKSSLTVQYCEGHFVESYYPTIENTFSHEIQHKGQTFLTEIIDTAGQDEYSLMNSKLYIGIHGYMIVYSVASRQSFDMVRIIRDKLLNHLGADTLPIMIVGNKNDVDAKKQRKVTAEEGQELGKELNCGWIETSARNNTNVAKAFELMIAEIEKSQEPDKPAGGGKCAVM
>XP_016267295_Exophiala_oligosperma
MAPSVKQRKIAILGSRSVGKSSLTVQYCEGHFVESYYPTIENTFSHEIQHKGQTFLTEIIDTAGQDEYSLMNSKLYIGIHGYMIVYSVASRQSFDMVRIIRDKLLNHLGADTLPIMIVGNKNDVDAKKQRKVTAEEGQELGKELNCGWIETSARNNTNVAKAFELMIAEIEKSQEPDKPAGGGKCAVM
>XP_013318078_Exophiala_xenobiotica
MAPSLKQRKIAILGSRSVGKSSLTVQYCEGHFVESYYPTIENTFSHEIVYKGQTFLTEIIDTAGQDEYSLMNSKLYIGIHGYMIVYSVASRQSFDMVRIIRDKLLNHLGADTLPIMIVGNKNDVDAKKQRKVTAEEGQELGKELNCGWIETSARNNTNVAKAFELMIAEIEKSQEPDKPAGGGKCTVM
>XP_007727456_Capronia_coronata
MAPSVKQRKIAILGSRSVGKSSLTVQYCEGHFVESYYPTIENTFSHEIVYKGQTYLTEIIDTAGQDEYSLMNSKLYIGIHGYLIVYSVASRQSFEMVRIIRDKLLNHLGADSVPIMIVGNKCDVDAARLRKVSPEEGQKLGQELDCGWIETSARNNINVAKAFEMMIAEIEKSQEPDKPAGGGKCLVM
>XP_007731743_Capronia_epimyces
MAPSVKQRKIAILGSRSVGKSSLTVQYCEGHFVESYYPTIENTFSHEIVYKGQTYLTEIIDTAGQDEYSLMNSKLYIGIHGYLVVYSVASRQSFEMVRIIRDKLLNHLGADSVPIMIVGNKCDVDIKKLRKVSPEEGQKLGQELDCGWIETSARNNTNVAKAFEMMIAEIEKSQEPDKPAGGGKCIVM
>XP_009157977_Exophiala_dermatitidis
MAPTVKQRKIAILGSRSVGKSSLTVQYCEGHFVESYYPTIENTFSHEIVYKGQTYLTEIIDTAGQDEYSLMNSKLYIGIHGYLIVYSVASRQSFEMVRIIRDKLLNHLGADSVPIMIVGNKSDVDAKKQRKVSPEEGQKLGEELHCGWIETSARNNINVAKAFEMMIAEIEKSQEPDKPAGGGKCAVM
>XP_013264231_Exophiala_aquamarina
MAPSIKQRKIAILGSRSVGKSSLTVQYCEGHFVESYYPTIENTFSHEIVHKGQTFLTEIIDTAGQDEYSLMNSKLYIGIHGYLIVYSVASRQSFDMVRIIRDKLLNHLGAESVPIMIVGNKSDVDPTKSRKVTAEEGQQLGQELKCGWIETSARNNQNVSKAFELMIAEIEKSQEPDKPAGGGKCLVM
>XP_016222514_Exophiala_mesophila
MAPSVKQRKIAILGSRSVGKSSLTVQYCEGHFVESYYPTIENTFSHEIVYKNQTFLTEIIDTAGQDEYSLMNSKLYIGIHGYLVVYSVASRQSFEMVRIIRDKLLNHLGADSVPIMIVGNKSDVDSGRQRKVTAEEGQQLGQELKCGWIETSARNNTNVSKAFELMIAEIEKSQEPDKPAGGGKCVVM
>XP_013277489_Rhinocladiella_mackenziei
MAPSVKQRKIAILGSRSVGKSSLTVQYCEGHFVESYYPTIENTFSHEIVYKGQTFLTEIIDTAGQDEYSLMNSKLYIGIHGYLIVYSVASRQSFDMVRIIRDKLLNHLGADSVPIMIVGNKNDVDAKKQRKVTAEEGQKLGQELNCGWIETSARNNYNVAKAFELMIAEIEKSQEPDKPAGGGKCVVM
>XP_018001419_Phialophora_attinorum
MAPTVKQRKIAILGSRSVGKSSLTVQYCEGHFVESYYPTIENTFSHEIVHKGQTFATEIIDTAGQDEYTLLNSKHFIGLHGYLLVYSVSSPQSFDMITIIRDKILNHLGAETVPIVIVGNKSDVPEGKRKITAEQGQKLAKELHAGWTETSARNNTNVAKAFEMMIAEIEKSTEPDKPAGGGKCAVM
>NP_595194_Schizosaccharomyces_pombe
MAPIKSRRIAVLGSRSVGKSSLTVQYVENHFVESYYPTIENTFSKNIKYKGQEFATEIIDTAGQDEYSILNSKHSIGIHGYVLVYSITSKSSFEMVKIVRDKILNHTGTEWVPIVVVGNKSDLHMQRAVTAEEGKALANEWKCAWTEASARHNENVARAFELIISEIEKQANPSPPGDGKGCVIA
```
