## Supplementary material for "Coding Sequence Insertions in Fungal Genomes are Intrinsically Disordered and can Impart Functionally-Important Properties on the Host Protein": fasta protein sequences: XP_723205.1_blasthits_fa.txt

```
>XP_723205_Candida_albicans
MFPGQGRHTYGGQQSNYSNQQQGYDQGYNQGYGQAYGQEYNQGYDRPSGPPPGQGQYNRPSGPPPGPPPGQGQYNRPSGPPPSQQGQYNRPSGPPPGQYGNNQTRGSGNEQNYGNMHGSGHYSRPPTDSQSFGVENYNYQYSNCSGRKKALLIGINYIGTKNELRGPINDVNNVEQFLLANGYSSDNIVKLTDDQRVQRAIPTRQNILDAIQWLVKDARPNDALFFHYSGHGGQTEDQPDEYGNYDEDDGYDEVIYPLDFETNGFIIDDLLHTMMVKTLPQGCRLTALFDSCHSGSVLDLPYMYSTKGVLKEPNVMKEAGAGLLQSAMAYATGDRSRMLSGLGGVVKTFMNQGKAEKANEYSKQTNTAPCDAISLSGCKDDQTSADSKENGTATGAMSYAFLTVMSQNPNQSYLSLLQNMREILSAKYSQKPQLSASHPIDTNLQFIF
>XP_002419425_Candida_dubliniensis
MFPGQGRHTYGGQQSNYSNQQGYDQGYDQGYDQGYNQSYGQGYNQGYDRPSGPPPGQGQYGRPSGPPPGQHQQQQQQGQYNRPPGPPPSQGQYNRPSGPPPNHYGNNQQIRGSRNEQNYGNMHGSGNYSRPPTGSQSFGVENYNYQYSNCSGRKKALLVGINYIGTKNELRGPINDVNNVEQFLLSNGYSNDNIVKLTDDQRVQRAIPTRQNILEAIQWLVKDARPNDALFFHYSGHGGQTEDQPDEYGNYDEDDGYDEVIYPLDFETNGFIVDDLLHTMMVKTLPQGCRLTALFDSCHSGSVLDLPYMYSTKGVLKEPNVMKEAGAGLLQSAVAYATGDRSRMLSGLGGVVKTFMNQGKAEKANQYSKQTNTAPCDAISLSGCKDDQTSADSKENGTATGAMSYAFLTVMSQNPNQSYLSLLQNMREILQAKYSQKPQLSASHPIDTNLQFIF
>XP_002548222_Candida_tropicalis
MFPGQGRHTYGGQQSNQGQYNRPSGPPPDQYGSNQDQYNRPSGPPPGQYGSNQGQYGSSQGQYSRPSGPPPGQGSYSGQSGSSQGQYSRPSGPPQGQGSYNGQSNSTSQSSGTTRGNQYTDEQQDYGHQHGSGHYSRPPQQTQSFGVDNYNYSYSSCSGRKKALLVGINYFGTKNELRGPINDVNNVEKFLLNSGFSSDNIVKLTDDQRVQRAIPTRQNILDAIQWLVKDAKPNDSLFFHYSGHGGQTEDQPDENGQYDEDDGFDEVIYPLDFETNGFIVDDLLHSMMVKTLPQGCRLTALFDSCHSGSVLDLPYMYSTKGVLKEPNVMKECGEGLLQSAIAYASGNKSAMFTGLGSAVKSFMNKGRAEKASEYTKQTKTSPADVISMSGCKDDQTSADSKEGGVATGAMSYAFLTVMGQNPNQSYLSLLQNMRDILQSKYSQKPQLSSSHPIDVNLQFIV
>XP_003868761_Candida_orthopsilosis
MFPGSGRHTYGGQQQQQQGYGAPQGYAPPPGPPPGQYNNYGPPSGPPPGQYNNYGPPSGPPPGQQQYGGYSQQQPQQGYDSRAQPGMNGEPDYGHKYGSGNYSRPPTNQQSFGVENYNYQYSSCNGRKKALLVGINYLGTQNQLNGCINDVNNVERFLISHGFSEDNIVKLTDDQRTQRAIPTRQNILDAIQWLVKDARPNDSLFFHYSGHGGQTEDQPDQYGNYDEEDGYDEVIYPLDFQTNGFIVDDLLHDMLVKTLPPGCRLTALFDSCHSASALDLPYMYSTKGVLKEPNVMAEAGQGLLKAGMSYISGNRVDMVKGLGSAVKSFMNQGRASKANEYSKQTKTAPCDAISFSGCKDNQTSADAKEGGQSTGAMSYAFLTVMNQNPNQSYLSLLQNMRQILQSKYSQKPQLTSSHPIDCNLQFIF
>XP_001526303_Lodderomyces_elongisporus
MFPGQGRHTYGGQQQLLQLQQYNYGPPQGPPPNGYGPPPGPPPNGYGPPPGPPPQNSWGYGNPSGTQSSNQQRYQGQQSGQQNYNGGYQRPSQPPPQQSGNQRGQPGQNGEPDYGHQYGSGQYSRPPTNQQSFGVENYNYQYSACNGRKKALLVGINYIGTANELRGPINDVNNVEQFLLTHGFKSDDIVKLTDDQRVQRAIPTRQNILDAIQWLVKDARPNDSLFFHYSGHGGQTEDQPDQYGNYDEDDGYDEVIYPLDFQTNGFIVDDLLHDMMVKTLPPGCRMTALFDSCHSGSVLDLPYMYSTKGVLKEPNVMKEAGQGLLQAAMSYATGNSAGIFKGLSSSVKSFMNQGRSSQANEYSKQTKTAACDAISLSGCKDDQTSADSSIGGQATGAMSYAFLTVMNQNPNQSYLSLLQNMRTILQSKYSQKPQLTASHPIDCNLQFIF
>XP_007376180_Spathaspora_passalidarum
MFPGQSNRSNQGRDARDHGYDERYERDNQQGYGRVEAGHGSYGRQESYGRQEEGYGRQKSHGRQEGYGGQESGAGNYSRPDGRRYSRPSASSQSFGVGDYQYQYSQCNGKKKALFIGINYLGTKQQLNGCINDCHNVQEFLLTQGFKKDDMVMLTDDSKSVRAIPTRQNIIDAIQWLVKNAQPNDSLFFHYSGHGGQTEDKDHDEADGYDEVIYPLDFEKAGFIDDDTLHQLLVNPLPKGTRLTALFDSCHSGSVLDLPYMYSTKGVIKEPNLLQEAGEGLLETVKAYTQGDSKAVISGIMGVAKSFMNKDRASEANEKTKKTKTSPADVITMSGCKDDQTSADAKEGGQSTGAMSYAFISVMKKEPEQSYLSLLQNMRSILSSKYSQKPQLSSSHPIDTNLQFII
>XP_043049960_Scheffersomyces_spartinae
MYGGGNHGNGYGGPPQGPPPGDWGYGSSNQNQGYGLQQQYSRPSHPPSGYNNDSNYSRPNGPPPGQWGGQNNNINGYGREEYSRPPHQNQQQMQGGGNFQRPSTQQQSFGGNGQQTYQYSNCTGSKKALLIGINYIGTKNQLRGCINDAENMKQFLLKWGFKEEDIVMLRDDASNKRQIPTRQNIIDAFGWLVKGAKANDNLVLHYSGHGGQTEDLSGDEDDGYDECLYPLDFETSGFIVDDEIHDRVVRPLPQGCRLTALIDACHSATMLDLPYIYSTKGVVKEPNLYSEAGQDAMTIVQGYLTGNQKSMFSGVKSLVKTIANKDKASKAREFTKQNKTSPADVISISGCKDDQTSADANEAGKNTGAMSYAFVRVMSTNPQQSYLTLLQNMRDVLSGKYTQKPQLSSSHPIDTNLQFII
>XP_001386423_Scheffersomyces_stipitis
EGYGRQESGRQESGRQESNYGRQESGYGREESGRQQVYDRQESRQDSQGYQRPQGEYSRPPGKPQSFGVDGYEYQYSNCNGSKKALLIGINYTGTANQLNGCVNDCNNVQEFLLQNGFSKDNIVLLNDQQTNKRSIPTRDNILDGVKWLVKDARANDSLFFHYSGHGGQTPDKTGDEADGNDEVIYPLDFETAGFIDDDTLHEIMVNPLPKGTRLTALFDSCHSGSVLDLPYTYSTKGVIKEPNLLEEAGSGLLDTFKAYSQGNQKAVVQGIMGVAKSFMNKERAEKANEVTKQTKTSPADVITLSGCKDDQTSADAKENGQATGAMSYSFLKVMRENPKQSYLSLLNGTRDILASKYSQKPQLSSSHPIDTNLQFIF
>XP_020062864_Suhomyces_tanzawaensis
MFPGSGRHSYNNQGPPQGPPPGNYGPPQGPPPGSYGGNYGPPQGPPPGNYGGNYGGNYGPPQGPPPGNYGAPQGHSGGAPQHYSNTPHQDYNRPMAPPPNAPQSFGQNTNMTFQYSNCQGKKKALLVGINYFGSKNELRGCINDVKNMSNFLVNHWGYKWDDIVILTDDLRERARIPTKDNMIRAMQWLVKDARPNDSLVFHYSGHGGQTEDLDGDEESGFDDVVYPLDFEQVGHIVDDDMHAIMVRPLPPGCRLTALYDSCHSGTALDLPYVYSTKGVVKEPNLLKDTGMGALSAFMSYESGNIGGALKSLSGIVKNVLRSGSSNREQVKAVKASPADVISFSGCKDDQTSADAQEAGQATGAMSWAFIKVLNEMPNQTYLSLLNNMRTLLAQKYSQKPQLSASHPQDMNIQFVM
>XP_020076105_Hyphopichia_burtonii
MSYYGNNSGYNGGYNEQQSRPSGAPGRYEEESYGRPSGAPQGRYQEYRQQESYGGHQSGGYGQQESYGRQSGYGQQESYGSGRQSGYGQQESHGSGRQSGYGQQESYGGRQSGYGQQESYGGRQSGYGQQESYGGRQSGYGQQDSYGSGRQSGGYGQEESYGRQSGYGQHESHGSGRQSGYGQQESYGRQSGYGQQESHGSGRQSGHGQQQAYGSNQGYGQQGSGQSFSRPGSQEQSFGVDGYSYQYSQCNGKKKALLVGINYIGTKNELKGCINDTDNVKQFLLSQGFSSDSIVQLNDNANNRRQIPTVQNIRDGIQWLVKDARPNDSLFFHYSGHGGQTEDKNGDEADGLDEVIYPLDFETNGFLTDDELHDTLVSPLPKGTRLTALFDSCHSGSVLDLPYTYSTKGLLKEPNVLEEAGSGLLDTFKAYSKGDQKAMFKGIQGVFKSVMNKDKAEKAEELTKKTKTAPCDAILLSGCKDDQTSADAKEDGQSTGAMSYSFIETMKNNSNQSYLTLLQNTREILSSKYSQKPQLSASHPIDVNLQFIV
>XP_015464994_Debaryomyces_fabryi
MFPGSGRKTYNQQAPSQGPPPNGYQYGAPPPGPPPNGYQYGPPPGAPQGYAPQGQYPPQRYAPQGQYPPQGYQQQGYPQQQQQGYPQQQQQGYPQQQGYSQQQQQGYPAQHFGQGRGNPNPTGPPPSAPQNFGQNTGMTFQYSNCNGKKKALLVGINYTGSKNQLRGCINDVKNMSNFLNQHFGYSYDDMVILTDDQNQRARIPTKENIIRAMQWLVKDARPNDSLVFHYSGHGGVTKDLDGDEESGLDDVIYPLDFEVNGHIVDDIMHEIMVRPLPQGCRLTALYDSCHSGTALDLPYVYSTKGVVKEPNLLKDAGTGAFNAFLSYESGNIGGAISSLSGIVKKISNLASTNKDQVIRMKASPADVISISGCKDDQTSADANEAGQSTGAMSWSFIKTMNEMPNQSYLSLLNNMRTLLKSKYSQKPQLSCSHPQDMNLQFIM
>XP_462508_Debaryomyces_hansenii
MFPGSGRKTYRQQAPPPGPPNGYQYGPPPGAQGQYPPPQGYPPQGYPPQGYPPQGYAPQGYPPQGYAPQGYAPQGYQQQGGQQQGGQQQGGQQQGGQRQTYATQEAQNFGQGVGNPHPTGPPPSNPQGFGQNSGMTFQYSNCNGKKKALLVGINYTGSKNQLRGCINDVKNMSNFLNQHFGYSYDDMVILTDDQNQRARIPTKENIIRAMQWLVKDARPNDSLVFHYSGHGGVTKDLVGDEESGMDDVIYPLDFEVNGHIIDDIMHDIMVKPLPQGCRLTALYDSCHSGTALDLPYVYSTKGVVKEPNLLKDAGTGAFNALLSYETGNISGAISSLSGIVKKISNSASTNRDQVIRMKASPADVISISGCKDDQTSADAREGGQSTGAMSWSFITTMNQMPNQSYLSLLNNMRTLLKSKYSQKPQLSCSHPQDMNLKFIM
>XP_006685061_Yamadazyma_tenuis
MFPGSGQHSYGGRPQQYQQSNNYGPPQGAPPSGYGQQQYSRPSNPPPPQSQQYARGQLSAPSTAPQQFNSQVNAQFSYSNCSGRRKALLVGVNYFGTNNELKGCINDVKNMSSFLNKQFGYSWDDMVILTDDQRQYNKIPTRENILRGMQWLTRDARPNDSLFFHYSGHGGVTKDLDGDEEDGTDQVIYPLDFEQNGFIVDDIMHEIMVRPLPMGCRLTALYDSCHSGTALDLPYVYSTKGVVKEPSILKDVGGDALSAVLSYERGNVGGMLSSLGKMAKTVMNQGSFDEDKVRQMKASPADVISLSGSKDDQTSADASFNGSASGAMSYAFISILSQFPEQSYLSLLNRMRDFLKAKYSQKPQLSSSHPIDMNLKFIM
>XP_001486695_Meyerozyma_guilliermondii
MFPGSGRQTYQQQGYPPPQGAPQYNYGPPQGPPQGYYNGPPQGYNGPPQGPPPQNYNYGHYGPPQGQGQGYGQGGPAPQMYNNNRQLGAMNDVSTAPQRFGNTDMTYQLSNCSGRKKALLVGINYFGSSNELRGCVNDIKNMSNFLNRRFGYSYDDMVILTDDQNQRNKIPTKENIIRAMQWLVKDARPNDSLVFHYSGHGGITKDLDGDEDEGYDEVIYPVDFQQAGHIVDDDMHAIMVRPLPPGCKLTALFDSCHSGTALDLPFVYSTKGVVKEPNLWKDAGTDAFGAFMQYERGNIGGAISSIGGLLKKVTNLSSSNRQQVINIKASPADVISISGCKDDQTSADALINNNATGAMSWAFIKTMTDMPEQSYLSLLNNMRTLLKEKYSQKPQLSSSHPQDMNIRFIM
>XP_018709342_Metschnikowia_bicuspidata
MFPGSGGHSYNNSQGHYQGGYPNQQSNYGYQGPPPSNPNGPPPGNYYGGPPGPPQNGYYGRPPPGPPHGPPPHSQWIPQGGNLNSSLNNSSHAPTSAPPSAPQSFGQSSNMTFQYSNCTGKKKALLIGINYYGSKNELRGCVNDVKNMSKFLNQYYGYSYDDMVILTDDQREIARLPTRDNIIRAMQWLTKNAAPNDSYFFHISSHGGLVPDQNGDEESGFDSCVYPLDFETAGPIIDDEMHDLMVKPLPPGCRLVALYDACHSGTALDLPFVYSTKGVVKEPNLWKDAGSGALKAFMNYEAGNISGAMSAVSGIFKKVTNYQSTDRDKIVQSKMSSADVISLSGCKDDQTSADAVEAGQSTGAMSWAFISVLTQSRNQSYLSLLNNMRSILSAKYSQKPQLSASHPQDMNLAFIM
>XP_002617732_Clavispora_lusitaniae
MFPGNGHQSYNQGSYPNQYGNQYGNQYGNQYENNQYGNNQYGNQQYGNQYGNQPYGNTQYENRGQYENQDFRPPPGPPSLNSPQFQQQQFRYQQQQQQQQQQHYERPSAPPPNSSYDSSGHYNEQAPSGPPPTAPQSFGGNSNMSFQYSNCSGRKKALLIGINYFGSKNELRGCINDVKNMSRFLHDFYGYSYDDMVILTDDQREMARVPTRDNIIRAMQWLVSGAQPNDSYFFHISSHGGLVPDQNGDEESGFDSCVYPVDFERSGPIIDDEMHDIMVKPLPPGCRLMALFDCCHSGTALDLPFVYSTKGVVKEPNLWKDAGAGALKAFMNYETGNISGALSSLTGVVKKVSKFGNGASRDDVIRSKMSPADVISLSGCKDDQTSADAQEAGANTGAMSWAFISVLSQNRNQSYLSLLNGMRNLLAAKYSQKPQLSASHPQDMNLQFFM
>XP_025343681_Candida_haemuloni
MFPGSNQGRTYGNHQGGYPPQQGGGYNNYRPPQGPPPGQYGAPPGPPPGQQWGPPQGPPQGYSQQPQQQQMRSNQLNSPQFMQQQQQYQQAQSQRHEQMTNFTRQHGGQSFEGNNGAVSGPTPMNPQSFGNNSNMTFQYSNCTGKRKAVLVGVNYFGTANELRGCINDVKNMSRFLNEYFGYSYDDMVILTDDQRELARIPTRENILRAMQWLVKDARPNDSYFFHFSGHGGLVPDEDGDEEDGFDSCVYPLDFERAGPILDDTMHDLMVKPLPQGCRLTALYDACHSGTALDLPFVYSTKGVVKEPNLWKDAGSGALNAFMNYERGDIGGAISAVSGIFKKVSNSKSVDRDAIIRSKMSAADVISMSGCKDDQTSADAKEAGQNTGAMSWAFISTLKATNNHSYLSLLNQMRDLLSRKYSQKPQLSCSHPQDMNLKFIM
>XP_024712329_Candida_pseudohaemulonis
MFPGSNQGRTYNNNQGGYQNQQGNYNNYGPPQGPPPGGYPPPGPPPPGWGPPPGPPPQQYQNQGYQNQGYQNQGYQNQGGRGNQGQQTQLNSPQFMQQQQQYQQQQLQNHEQLGNFTRLHGGQSFEGNNGAISGPPPSNPQSFGGNSNMTYQYSNCTGKRKAVLIGINYYGTKNELRGCINDVKNMSKFLNEYFGYSYDDMVILTDDQKELARIPTRENIIRAMQWLVKDARPNDSYFFHVSSHGGLVPDEDGDEEDGFDSCIYPLDFERAGPILDDTMHDLMVKPLPQGCRLTALYDCCHSGTALDLPFVYSTKGVVKEPNVWKDAGTGALNAFMDYNRGDIGGAISAVSGIFKKVTNSANVDRDAIIRSKMSAADVISMSGCKDDQTSADAKEAGQNTGAMSWAFISTLKASNQHSYLSLLNQMRDLLSRKYSQKPQLSCSHPTDMNLKFIM
>XP_025336004_Candida_duobushaemulonis
MFPGSNQGRTYNNNPGGYQNQQGNYNNYGPPQGPPPGGYPPPGPPPPGWGPPPGPPPQNYQNQGYQNQGYQNQGYQNQGGQGRGYQGQPAQLNSPQFFQQQQQYQQQQSQHHEQLGNFTRSHGGQSFEGNNGAISGPPPSNPQSFGANSNMTFQYSNCTGKRKAVLIGINYYGTKNELRGCINDVKNMSRFLNEYFGYSYDDMVILTDDQRELARIPTRENIIRAMQWLVKDARPNDSYFFHVSSHGGLVPDEDGDEEDGFDSCIYPLDFERAGPILDDTMHDLMVKPLPQGCRLTALYDCCHSGTALDLPFVYSTKGVVKEPNVWKDAGTGALNAFMNYNRGDIGGAISAVSGAFKKVTNANSVDRDAIIRSKMSAADVISMSGCKDDQTSADAKEAGQMTGAMSWAFISTLKASNNHSYLSLLNQMRDLLSRKYSQKPQLSCSHPTDMNLRFIM
>XP_028889411_Candida_auris
MFPGSNQGRTYNNYQGQQGYNQQGYNNYGPPQGPPPGQYGAPPGPPPGQWGPPSGPPPRNYQQGGGNLNSPDFYQQQQQYQQAQSRMHEQMGNFTRQHGGQSFEGNNGAISGPPPSAPQSFGHNSNMTFQYSNCSGKRKALLIGINYYGTKNELRGCINDVKNMSRFLNEYFGYSYDDMVILTDDQRELARIPTRENIIRAMQWLVKDARPNDSYFFHISSHGGLVPDENGDEEDGFDSCIYPLDFERAGPLVDDTMHDLMVKPLPQGCRLTALFDCCHSGTALDLPFVYSTKGVVKEPNVWKDAGTGAFKAFMDYERGDIGGAISAVSGIFKKVTNARSVNRDAIIQSKMSAADVISMSGCKDDQTSADAKEAGQNTGAMSWAFISVLKQSNNHSYLSLLNEMRNLLSAKYSQKPQLSCSHPQDMNLRFIM
>NP_014840_Saccharomyces_cerevisiae
MYPGSGRYTYNNAGGNNGYQRPMAPPPNQQYGQQYGQQYEQQYGQQYGQQNDQQFSQQYAPPPGPPPMAYNRPVYPPPQFQQEQAKAQLSNGYNNPNVNASNMYGPPQNMSLPPPQTQTIQGTDQPYQYSQCTGRRKALIIGINYIGSKNQLRGCINDAHNIFNFLTNGYGYSSDDIVILTDDQNDLVRVPTRANMIRAMQWLVKDAQPNDSLFLHYSGHGGQTEDLDGDEEDGMDDVIYPVDFETQGPIIDDEMHDIMVKPLQQGVRLTALFDSCHSGTVLDLPYTYSTKGIIKEPNIWKDVGQDGLQAAISYATGNRAALIGSLGSIFKTVKGGMGNNVDRERVRQIKFSAADVVMLSGSKDNQTSADAVEDGQNTGAMSHAFIKVMTLQPQQSYLSLLQNMRKELAGKYSQKPQLSSSHPIDVNLQFIM
>XP_018219408_Saccharomyces_eubayanus
MYPGRGNYTYNNSNDNGGYQRPMGAPPNQQFAPPPGPPPRDYNRPTYPPPQFQQQQAQSQLNNGYNNPNMDASNMYGPPQNMSMPPPQAQTIQGVDQQYQYSQCTGRRKALIIGINYIGSRNALRGCINDAHNIFNFLTNGYGYNPDDIVMLTDDQNDMVRVPTRANMLRAMQWLVKGAQPNDSLFFHYSGHGGQTEDLDGDEEDGMDDVIYPVDFESQGQIIDDEMHDIMVKPLQQGVRLTALFDSCHSGTVLDLPYTYSTKGVIKEPNIWKDVGQDGLQAALSYATGNRAALMGSLGSIFKTVKGGMGNNVDRERVKQIKFSPADIVMLSGSKDNQTSADAVEDGQNTGAMSHAFIKVITLQPQQSYLSLLQNMRKELAAKYSQKPQLSSSHPIDVNLQFIM
>XP_033769327_Saccharomyces_paradoxus
MYPGSGRYTYNNAGANNGYQRPMAPPPNQQYGQQYGQQYGQQYGQQNDQQFSQQYAPPPGPPPRDYNRPVYPPPQFQQEQATAQLSNGYNNPNVNASNMCGPPQNMSLPPPQTQTIQGTDQPYQYSQCTGRRKALIIGINYIGSKNQLRGCINDAHNIFNFLTNGYGYSSDDIVILTDDQNDLVRVPTRANMIRAMQWLVKDAQPNDSLFLHYSGHGGQTEDLDGDEEDGMDDVIYPVDFETQGPIIDDEMHDIMVKPLQQGVRLTALFDSCHSGTVLDLPYTYSTKGVIKEPNIWKDVGQDGLQAAISYATGNRTALIGSLGSIFKTVKGGMGNNVDRERVRQIKFSPADVVMLSGSKDNQTSADAVEDGQNTGAMSHAFIKVMTLQPQQSYLSLLQNMRKELAGKYSQKPQLSSSHPIDVNLQFIM
>XP_003674635_Naumovozyma_castellii
MYPGQGQYTYNNANNNSYPRPNGAPPPQGTQYNGSTTNGYSRPAAPIPPTQGQGYMPPQGPPPAYRQEQSNNFSRPAATAPLQQQQYQGYNNAPTNYVQPQNISLPPQQSQTFQLENHATQHSFSYSQCTGKRKALLIGINYIGSQNALRGCINDAHNIFNFLSTRYGYSTDDIVILTDDQTDMVRVPTRANIIRAMQWLVRDAQPNDSLFFHYSGHGGQVKDLDGDEEDGMDDVIYPVDFQSAGPLIDDDMHDIMVKPLREGVRLTALFDSCHSGTVLDLPYTYSTKGVIKEPNMWKDVGGEGLQAAMAYATGNRGALMQSIGSMFSTVKNSYGNNTDREKIKQIKFSPADIIMLSGSKDNQTSADAVEQGQNTGAMSYTFIKVLGSQPQQTYLSLLQNMRQELAAKYSQKPQLSASHPIDVNLQFIL
>XP_003670222_Naumovozyma_dairenensis
MFPGQGNHTYNNQNKNYSNNQYNNGPPQNNYNSAHAAYSRPGIPVPGPRPHPSSNELNNNNNGIIGGRKRDEGGQYQQQYSRPPNPINNQNNYTNGSNSSNNYSSAPLQQQQYQNYSENVPSNYVQPQNISRPPQQPQSFHLNNQQTQPSFQYSQCTGKRKALIIGINYIGSSNALRGCINDAHNIFNFLSQRYGYSPQDIVILTDDQQDPVRQPTKANIIRAMQWLVRDAQPNDSLFFHYSGHGGQTKDLDGDEDDGMDDVIYPVDFQNAGELIDDDMHDIMVEPLPQGVRLTTLFDSCHSGTVLDLPYTYSTKGVIKEPNMWKDVGGEGLQAAMAYATGNRAGLIRSLGSVFKTVKNSVGNNVDREKIKEVKFSQADIIMLSGSKDSQTSADAVEDGQNTGAMSHAFIKVLSSQPQQSYLSLLQNMRKELAAKYSQKPQLSASHPIDCNLQFII
>XP_003958376_Kazachstania_africana
MFPGQGRYTYNNNSANNYNNTANERYAGYIQPQQLVAPPIRPQTFNSELDPHTKYQYSQCTGKRKALLVGINYIGSQNQLRGCINDTQNIYNFLTTQYGYNPDDIVILTDDNREYVRVPTRENMIRAMYWLVSNVQANDTLFFHYSGHGGQTKDLDGDEVDGFDSVIYPVDFQTAGHIVDDEMHEIMVRTLPQGVRLTALFDSCHSGSALDLPYCYSTKGVIKEPNAWKNVGQDGLNVALSYATGNNMGMITSLGSMASSFWNKNSSTGIRDRVKQIKFSAADVIMLSGSKDDQTSADAVEDGQNIGAMSYAFIKVLNLQPQQSYLSLLQNMRQELRGKYSQKPQLSASHPIDVNLQFIF
>XP_022462265_Kazachstania_naganishii
MFPGNGRYTYGQNSNQGYQRPGAPPPPGGYYGNNGGSSYSRPQGNSPSGYRQGGYDRPSAPPPISQNNPPQSMNPEYSGAPGGYAQPSYLQAPPQATQSFNVQDSNQAYSYSQCTGQRKALIIGINYIGSKNQLRGCINDAHNIFDFLTSRYGYSRDDIVMLTDDQQNMVCVPTRANMIRAMNWLVKDARPNDSLFFHYSGHGGLTKDLDGDEESGFDSVIYPVDFESAGQIIDDEMHDIMVRPLSQGVRLTALFDSCHSGSVLDLPYTYSTKGVVKEPNMWKNVGSGGLQAAMAYASGNRTALFSSLGSIASTVKGSVGNNVDRDRVRQIKFSQADVIMFSGSKDDQTSADAVEDGKNIGAMSWAFIRALSNQPQQSYLSLLQNMRQELITKYSQKPQLSASHPIDVNLQFIF
>XP_447715_Candida_glabrata
MYPGSGNYSYNNRPSMPPPGFNGDGQGYRQEYGNQYGGGYQQQQYQDQYQGENRGQYQGQYQDQPEYGRPPSGMVRPPSSIQQGNGQQFQYSQMTGRRKALLIGINYIGSKNALRGCINDAHNIFNYLTTYCGYRPEDIVMLTDDQREMVKIPLKENIIRAMQWLVKDAQPNDALFFHYSGHGGQTKDLDGDEEDGMDDVIYPVDFESVGPLIDDTMHDIMVKSLPQGARLTALFDSCHSGTVLDLPYTYSTKGVIKEPNMWKDVGSDGIQAAMAYATGNRSALFSSIGNMVSSVTKKQNVDRERVRQIKFSPADVIMLSGSKDNQTSADTFADGQNIGAMSHAFISVMTRQPQQSYLSLLQNLRNELAGKYSQKPQLSASHPIDVNLQFIM
>XP_004178782_Tetrapisispora_blattae
MGFFGDRRDREQEYQRPNGPPPPNRDYQQQGGERGYYQQQGSERGFNSYEDDGYSRPNGPPPPNRDYDNFENDGFSRPNGRPPPNRDYEQDNQRGYDSYGNDDYSRPNGPPPPNRDYRQQDNQRGYNGYEEDNYSRPNGQPNRREEYNRTNEYNDDSRNYQRPGMTPPSQNYNNNNNNYQQNSNQGYRPPNGPPQGYVQPENMQRPPQSMQNIEGIQAQYQYSQCTGKRKALLIGINYLGTKNQLNGCINDVHNIHSFLTQRHGYNPDDIVMLTDDQQSMAKVPTRDNMIRAMKWLVKDAQPNDSLFFHYSGHGGQVKDEDGDEEDGLDDVIYPIDFESKGPIIDDEMHDIMVKPLPAGVRLTALFDSCHSGTVLDLPYTYSTKGVIKEPSIWKDVGENGIQAAMAYAQGNRAMLMTSLGSIISSVKNGATNNVDREKVRQIKFSPADVVMISGSKDNQTSADSKVNGVATGAMSYAFIQVMTNQPEQSYLSLLKNMRSELAQKYTQKPQLSASHPIDVNVQFII
>XP_003683629_Tetrapisispora_phaffii
MSYQQGFNDGYNRPAYPPPHRSQYVQSGSNMNVNNGNMNMNSTGYNGNYNNNTYGNNNYNTYGNNNNVAQVSQQMQFQQQQQNQQQFQQQFQQQNPNQYQNRAPRRKALLIGINYLGSKNQLRGCINDVSNMYAFLTSQYGYNAADIVRLTDDQTNMVCVPTRANMIRAMHWLVKDAQPGDSLFFHYSGHGGQTEDLDGDEDNGYDETIMPVDFQTQGVIVDDEMNAIMVKPLPAGVKMTCLFDSCHSGTALDLPFTYSTKGVIKEPSILKNVGSTGLEAVMAYASGNRSNLMTSINNLVTTVSNGANGMSEQDKERIKQMKMSPADIIMISGSKDNQTSADAVENGNATGAMSYAFIKVLSYQPQQTYLSMLNNMRNELVGKYSQKPQLSASHEIDVNQRFII
>XP_001645042_Vanderwaltozyma_polyspora
MSAMYQTNNYYGYGYGQPRGSDYYQPANLIAPPVQAQQIAGSNISYQYSLCTGRRKALLIGINYIGTNNQLRGCINDIHNILNFLTTRCNYRQEDIVLLSDDQPNPVCQPTRANMIRAMHWLVKDAQPNDALFFHYSGHGGQVEDLDGDEEDGYDSTIYPVDFATAGVIIDDELHDILVKPLQQGVRLTALMDSCHSGTALDLPYIYSTKGVVKEPNMMKDVGGDAMGAALCYMSGNTYGMMSSLGNMVTKVSRGKGMGKQKREQMRQAKFCSADVIMFSGSKDNQTSADSVENGQATGAMSYAFIKVLSAQPQQTYLSLLQNMRQELTGKYSQKPQLSASHPIDVNLQFVN
>XP_003679096_Torulaspora_delbrueckii
MFPGRAHNTYNSSGGNNGGNNGGNNGGNNGGNNGGYSRPAAPPPGFYEQQEQYSRPAAPPPGSYNEYQRPSMPPPRGNDSGYVDGPQQYSHPSVNMSQPPQQMQSIQGVENAFQYSQCTGRRKALLIGINYIGTKNQLRGCINDAHNMFNFLTSRHGYNADDIVMLTDDQQDMVRLPLKANIIRAMQWLVRDARPNDSLFFHYSGHGGQTKDLDGDEDDGMDDVIYPLDFETQGDLVDDIMHDIMVKSLPPGARLTALFDSCHSGTVLDLPYTYSTKGIIKEPNVWKDVGQDGLQAAMAYAVGNRSSLLSSLGNIASSVKNNVTGNVDRERVKQIKFSPADVIMFSGSKDNQTSADATENGQATGAMSYAFVKVLTLQPQQSYLSLLQNMRQELISKYSQKPQLSSSHPIDVNLQFIM
>XP_037142177_Zygotorulaspora_mrakii
MFPGKGSYTYNNGQSDFRPENSGYERPQGAPPGNFGNLDHPRYSRPSYPPPSPEDGYERPNVAPPSFSSQQGEYTRPSAPPPQMANSRNNGFVDGPDKYQQPSANMSLPPQSTQSIQGAPVTYQYSQCNGRRKALLIGINYFNSQNQLRGCINDAHNMFNFLTTRYGYRREDIVMLTDDQQDPIRIPTRDNIIRAMQWLVKNAQPNDSLFFHYSGHGGQTKDLDGDEEDGMDDVIYPVDFERAGDLVDDIMHDIMVKPLQPGVRLTALFDSCHSGTVLDLPYTYSTKGVVKEPNVWKDLGSGGLQAAMAYATGNRSALFSSLGSLASTVKNKVGTNVDRERIVQTKFSPADIIMFSGSKDNQTSADAVENGQATGAMSYAFVKVLGLQSEQSYLSLLQNMRQEMASKYSQKPQLSSSHPIDVNLKFIL
>XP_002497667_Zygosaccharomyces_rouxii
MYPGHQGNGYHRPAAPPPGYGGGYSRPPVPPPQETNHYSRPAVPPPGRTAGNRDGGYNRPPAPPPGAGGASYSRPPAPTPVDGPQGYDRPQANLPPPPSQMQSIPGTQSSYQYSMCNGRRKALIVGINYIGSKNELRGCINDAHNMWNFLTSRYGYRPEDIVMLTDDQRDMVRIPTKANMLRAMHWLVNGAMPNDSLFFHYSGHGGQTKDLDGDEVDGMDDVIYPVDFEMAGDIVDDIMHDIMVKPLQPGVRLTALFDSCHSGTVLDLPYTYSTKGVVKEPNIWKDVGQDGFQAVMGYATGNTSAITGALGSLARSVKNNLGGHSSRDQVIQMKFSPADIVMLSGSKDNQTSADAVEAGRATGAMSYSFVKVLSMQPQQSYLSLLNNMRAELSSKYSQKPQLSSSHPLDVNLQFIM
>XP_003648387_Eremothecium_cymbalariae
MFPGAGRPTFHGQELQQQQQQYPGYNEYSRPGYPSWPQSSGSEYSRPPVPPPGYDGGYNVRGDGMVQGYAHPQQMVSPPQNVQYMDPAHHQVAYQYSQCTGRRKALLIGINYFGSSGELRGCINDTKNILEFLTTRHGYKEEDVVVLNDDQRDPVRIPTRANILRAMQWLVKDAQPNDALFLHYSGHGGQTEDLDGDEEDGMDDVIYPVDFEVAGHIVDDELHDILVKPLQPGVRLTALFDSCHSGTVLDLPYTYSTKGVIKEPNVWKDIGNDGLQAAMAYVSGNSMNMFSSLKSLASTIGRKATGSADVDTERVRQIKFSPADVIMFSGSKDNQTSADTVEGGMATGAMSYAFVQVLTQQPQQSYLSLLQNMRQELQSKYSQKPQLSSSHPIDVNLQFIL
>NP_983830_Eremothecium_gossypii
MYPGAGRPTYHKQQEQKGPYGQPQYQQQYAPPYPERYQQPYYQPPPHDGYSRPSMPPPSHNYAAAQYERPSCPPPGYAPHQGGFPAPGPPLQGRPRDLMRSDIQMNHSMDYSNIQGPASYTRPEFVAPPPQERQFLDPGNRSVEYQYSQCTGNRKALLIGINYFNSSAELRGCINDVQNIKNFLISRYGYREENMVILTDDQHDPVRIPTKANILRAMHWLVQGAQPNDSLFLHYSGHGGETEDLDGDEQDGKDSTLYPVDFETNGHIVDDEIHDILVKPLAPGVRLTALIDACHSGSALDLPYMYSTKGIIKEPNVWKDIGSNSMQAAMAYVTGNTGDMFTSLKSLASTVSRKATGSGGVDTERVRQTKFSPADVIMFSGSKDNQTSADAVENGVATGAMSYSFVKVMSQQPQQTYLSLLQNMRTELKGKYTQKPQLSCSHPLDVNLQFVL
>XP_455119_Kluyveromyces_lactis
MYPGRAKPTYNNQQAQQAQSQVGYQTGYSNAQPQQQYYTAPQQQNVSGSSMSFQHQFYPPPNQSPPQYNTGQYARPAAPPPGQQNYRNDIQQNHASGTVNGPSGYQQPQAMYKPPSQVQHTGPNNQVAYQYSQCTGRRKALLIGINYFGSANELRGCINDSHNMFNFLTQRYGYKAEDIVMLNDDTTDPVRVPTKANMLRAMQWLVKDARPNDALFFHYSGHGGQTEDLDGDEEDGMDDVIYPVDFQMAGHIVDDDMHAIMVSPLQPGVRLTALFDSCHSGTVLDLPYTYSTKGVIKEPNMWKDVGSSGLQAAMAYATGNTTSLVSSLGNVFTTITKSNNNVDRERVKQIKFSPADVIMFSGSKDNQTSADATENGQNTGAMSWAFLTVLSKQPQQSYLSLLQNMRAELSSKYTQKPQLSCSHEIDTNLQFLL
>XP_022676507_Kluyveromyces_marxianus
MYPGRTNATYNNQQQQQQQQYYSRPPNPPPNVASQPMPFEGQFYPRPGGPPPNSGNDYSGQYSRPPVPPPGAAPSQQYNRSDIAQNHNTGLVNGPSGYEQPQNLYRPPTQVQYAGPGNEVAYQYSQMTGRRKALLIGINYFGSQNQLRGCINDSHNMFNFLTQRYGYRPEDIVMLNDDTTDPVRVPTRANMLRAMQWLVKDAQPNDALFFHYSGHGGQTKDLDGDEEDGMDDVIYPVDFQVAGPIIDDEMHAIMVTPLQPGVRLTALFDSCHSGTVLDLPYTYSTKGVVKEPNVWKDVGSNALQGAMAYATGNTGALMKSLGSVFTTIKNSNNNVDRERIKQIKFSPADIIMFSGSKDNQTSADATENGQNTGAMSWAFLTVLSKQPQQTYLSLLQNMRAELRGKYSQKPQLSSSHEIDVNLQFLL
>XP_022630315_Lachancea_lanzarotensis
MFPGAGRHTYTNQEQQNQNRPSRPNGPPPGFDGQQQQYQQYNRPGVPPPNMQGGGSFEGGQGFQRPSQPPPPNSQQYRNDVQANHAQPSFVDGPSQYQQPQNLMAPPQNAQVAGSGSNNEFSYQYSQCNGRRKALLIGINYFGSQNELRGCINDVHNMHNFLTSRYGYRPEDIVVLTDDQQNMESIPLKQNILRAMQWLVNGAQPNDALFIHYSGHGGQTKDLDGDEEDGMDDVIYPVDFQSQGHIVDDEMHDIMVRPLPPGVRLTALFDSCHSGTVLDLPYTYSTKGVIKEPNLWKDVGQDGLQAAMAYASGNTGNMVRSLGSMFKSATRKATGNSNRDNVIQNKFSPADVIMVSGSKDNQTSADAVENGQATGAMSHAFVKVLSMQPQQTYLSLLQNMRAELSGKYSQKPQLSSSHPIDVNLQLLL
>XP_002553128_Lachancea_thermotolerans
MFPGAGRQSYANQQQQNMQQGVYSRPQGPPPGQGQQFHPPPQQYSRPGAPPPSFQGQQGYQDQQGHQGSQGFQRPPQPPPQGQYRNDIQANHAQPGFVNGPDMYQQPQNLHAPPQQAQVAGSGSNNEFSYQYSQCTGKRKALLIGINYFGTQSELRGCINDVRNIHDFLTTRYGYKSEDIVVLTDDQTQMAGVPLRQNILRAMQWLVSNAQPNDSLFFHYSGHGGQTKDLDGDEEDGMDDVIYPVDHETQGHIIDDEIHDIMVKPLQPGVRLTALFDSCHSGTVLDLPYTYSTKGVIKEPNLWKDVGQDGLQAAMAYATGNTSRMLTSLNSMFKSATRKATGSSASQQIKQTKFSPADIIMLSGSKDNQTSADAVENGQASGAMSHAFVKVMTTQPQQTYLSLLQNMRAELSGKYSQKPQLSSSHPINVNLQFLL
>XP_020056850_Aspergillus_aculeatus
HHHHHQASYGGGGGGYPGQAYRQQQPPPSNPYPYGQPPPQQYSGSQPPQGGYNVCQASPSLIFLCNGRLMAGNGPPPPPSEPVSFGHGAPQGYSFQYSRCTGKRKALLIGINYFNQKGQLRGCINDVKNMSTYLNQNFGYAREDMVLLTDDQQNPMSQPTKANILRAMHWLVKDAQPNDSLFFHYSAGHGGQTPDLDGDEDDGYDEVIYPVDFRAAGHIVDDEMHRIMVKPLQPGVRLTAIFDSCHSGSALDLPYIYSTQGILKEPNLAKEAGQGLLGVVSAYARGDMSSMMSTAVGFLKKATKGDEAYERTKQTKTSPADVIMWSGSKDDQTSQDAQIAGQATGAMSWAFISALRKNPQQSYVQLLNSIRDELATKYSQKPQLSSSHPL
>XP_001269487_Aspergillus_clavatus
MSYYPPYSGPPGYPPPQQQQQQQQQQQQPQYSYPPQNYGSPQPYQQMQHHHQGSYGGGGGGGGYPGQAYREQNPYGYGQQSPQQGYGAPQQHNGYNQPPSGYGQPQHNGGQMYGQRQQGMWLRVRIASRDRKFLTFALGQYQNHYSHPHQGGPPPPPSEPVAFGHGAPQGYNFQYSRCTGKRKALMIGINYFGQKGQLRGCINDVKNMSTYLNQNFGYAREDMVLLTDDQQNPMSQPTKANILRAMHWLVKDAQPNDSLFFHYSGHGGQTPDLDGDEEDGYDEVIYPVDFRQAGHIVDDEMHRIMVQPLRPGVRLTAIFDSCHSGSALDLPYIYSTQGILKEPNLAKEAGQGLLGVVSAYARGDMGSMVSTAVGFLKRAAKGDEAYERTKQTKTSPADVIMWSGSKDSQTSQDAQIAGQATGAMSWAFISALRKNPQQSYVQLLNSIRDELATKYTQKPQLSCSHPLDTNLLYVM
>XP_001264994_Aspergillus_fischeri
MSYYPPYSGPPGYPPPQQQQQQQYSYPPNYGSPQPYQQMQNHHHQQSSYGGGYPGQAYREQHPPPNPYGYGQPSPQPGYGAPPPHNGYATAVGIRPAAATYWKRGVQWKTAWYVIAFGAGRNASALESVKYAAADTCNTGMNQYQNPYSHGHQGGPPPPPTDPVAFGHGAPQGYSFQYSRCTGKRKALLIGINYFGQKGQLRGCINDVKNMSTYLNQNFGYAREDMVLLTDDQQNPMSQPTKANILRAMHWLVKDAQPNDSLFFHYSGHGGQTPDLDGDEEDGYDEVIYPVDFRQAGHIVDDEMHRIMVRPLRPGVRLTAIFDSCHSGSALDLPYIYSTQGILKEPNLAKEAGQGLLGVVSAYARGDMGGMVSTAVGFLKRATKGDEAYTRSKQTKTSPADVIMWSGSKDSQTSQDAQIAGQATGAMSWAFITALRKNPQQSYVQLLNSIRDELATKYSQKPQLSCSHPLGKH
>XP_041142268_Aspergillus_flavus
MSYYPPYSGAPGYPPQQQYQQYPPSNYGAPPQPMHHQQSSYGGGYPGQAYRQQQPNNAYGYGQPSPQPYGSHHNGYNSPQQNYGPPSGGHMYQQQSAYQNSYNQGGHGIPARPPDQPVSFGQGAPQEYAYRYSACTGTRKALLIGINYFNQKGQLRGCINDVKNMSTYLHENFGYPRENMVLLTDDQQNPKSQPTKANILRAMHWLVKDAKPNDSLFFHYSGHGGQTPDLDGDEDDGYDEVIYPVDFRQAGHIVDDEMHRIMVNPLQPGVRLTAIFDSCHSGSALDLPYIYSTQGILKEPNLAKEAGQGLLGVVSAYARGDMGSMVSTAVGFFKKATKGDEVYERNKQTKTSGADVIMWSGSKDDQTSQDAQIQGQATGAMSWAFISALRKNPQQSYVQLLNSIRDELSTKYTQKPQLSCSHPLDVNLLYVM
>XP_750419_Aspergillus_fumigatus
MSYYPPYSGPPGYPPPQQQQQQQQYSYPPNYGSPQPYQTIITNNLPTAAVTPAKRTVSNILLRILTGMASPPLSLVTARLLHTTVTVYVLISEDNCEQKKMQVWLTLYAATAVRIRPAAAAYWKCGVWWKTAWYVIAFGAGRTAFCFGKCQYAAADICNTGMNQYQNTYSHGHQGGPPPPPTDPVAFGHGAPQGYSFQYSRCTGKRKALLIGINYFGQKGQLRGCINDVKNMSTYLNQNFGYAREDMVLLTDDQQNPMSQPTKANILRAMHWLVKDAQPNDSLFFHYSGHGGQTPDLDGDEEDGYDEVIYPVDFRQAGHIVDDEMHRIMVRPLRPGVRLTAIFDSCHSGSALDLPYIYSTQGILKEPNLAKEAGQGLLGVVSAYARGDMSGMVSTAVGFLKRATKGDEAYTRSKQTKTSPADVIMWSGSKDSQTSQDAQIGGQATGAMSWAFITALRKNPQQSYVQLLNSIRDELATKYSQKPQLSCSHPLDTNLLYVM
>XP_663316_Aspergillus_nidulans
MHHHHQQPSYGSGYPGQAYRQQQNPYPQYGHPSPQPYPPQNGYSHPSSGYPPSPAPPNGGQMYHGRQPSYPPNQYPPAHGGPTAPPTNPQAFGHGAPQGYNFQYSRCTGKRKALLIGINYFGQKGQLRGCINDVKNMSTYLNQNFGYAREDMVILTDDQQNPMSQPTKANILRAMHWLVKDAQPNDSLFFHYSGHGGQTPDLDGDEDDGYDEVIYPVDFRVAGHIVDDEMHRIMVKPLQPGVRLTAIFDSCHSGSALDLPYIYSTQGILKEPNLAKEAGQGLLGVISSYARGDMGGMMSTAVGFLKKAAKGDEAYQRTKQTKTSPADVIMWSGSKDDQTSQDAQIAGQATGAMSWAFITAMRKNPQQSYVQLLNSIRDELSTRYTQKPQLSSSHPLDVNLLYVM
>XP_001399027_Aspergillus_niger
MSYYPPYSGPPGYPPQQYSYPPQQQSYGSPPQYQQPQMNPHHSHHHSSYGGGGYPGQAYRQQQPPSNPYQYNQPSPQPYQGSQPPQNGYNGGYPAASQGPMYGGRPGIADVYHNSYNQGNHSAPAPPPSDPVSFGQGAPQGYNFQYSRCTGKRKALLIGINYFNQKGQLRGCINDVKNMSTYLNQNFGYAREDMVVLTDDQQNPMSQPTKANILRAMHWLVKDAQPNDSLFFHYSGHGGQTPDLDGDEDDGYDEVIYPVDFRAAGHIVDDEMHRIMVKPLQPGVRLTAIFDSCHSGSALDLPYIYSTQGILKEPNLAKEAGQGLLGVVSAYARGDMSSMMSTAVGFFKKATKGDEAYERTIQTKTSPADVVMWSGSKDDQTSQDAQIAGQATGAMSWAFISALRKNPQQSYVQLLNSIRDELSAKYTQKPQLSCSHPLDVNLLYVM
>XP_015401162_Aspergillus_nomiae
LRLITTPPGMSYYPPYSGAPGYPPQQQYQYPPPNYGAPPQPMHHQQSSYGGGYPGQAYRQQQPSNAYGYGQPSPQPYGSHNGYNSPQQNYGPPGGGHMYQQQQQQQQQQPTYQNHYNQGGHGAPARPPNEPVSFGHGAPQEYAYQYSRCTGTRKALLIGINYFNQKGQLRGCINDVKNMSTYLHENFGYPRDNMVLLTDDQQNPKSQPTKANILRAMHWLVKDAKPNDSLFFHYSGHGGQTPDLDGDEDDGYDEVIYPVDFRQAGHIVDDEMHRIMVNPLQPGVRLTAIFDSCHSGSALDLPYIYSTQGILKEPNLAKEAGQGLLGVVSAYARGDMGSMVSTAVGFLKKAAKGDEVYERNKQTKTSGADVIMWSGSKDDQTSQDAQIQGQATGAMSWAFITALRKNPQQSYVQLLNSIRDELSTKYTQKPQLSCSHPLDVNLLYVM
>XP_001727637_Aspergillus_oryzae 
MYHPNYNYPPPQPGWGGGYYPPPQQHQQQQQWSPPPPQPYYSNGYPPPSQSPHSYSPPQYPPHGQYEYGHHTPTPPPSSGSQYRSYHSHSPSWGQMPPRPPMEAQQFGKGAPSNYRFQYSACTGRRKALLIGINYAGQPNALRGCINDVTNMSTFLHERYGYRREDMVILTDDQQNPMSVPTKANILRAMQWLVKDAQRNDSLFIHFSGHGGRTPDLDGDEEDGYDDVIYPVDYRTAGHIVDDDMHAIMVRPLQPGVRLTAIFDSCHSGTALDLPYVYSTQGILKEPNLAKEAAQDLFSAITSYGQGDFASVAQTAIGFLKKAALGESARERTVKTKTSPADVVMFSGSKDTQTSADTFQDGQARGALSWAFIKTLQARPNQSYLQLLNSIRSELEGKYSQKPQLSCSHPLDTNLLFVM
>XP_040643117_Aspergillus_ruber
MQQSSYGGYPGQAYHHHQQSNPYGYGHSPQPSYGSSAPNNGYGHAPSGYGQPPAAPSGGSMYGRQQCMFLHLPLYSGGGGGGPARPPSEPVAFGHGAPQGYNFQYSRCTGKRKALLIGINYFGQKGQLRGCINDVKNVSTYLNQSFGYAREDMVILTDDQQNPMSQPTKVNILRAMHWLVKDAQPNDSLFFHYSGHGGQTPDEDGDEDDGYDEVIYPVDFRVAGHIVDDEMHRIMVNSLQPGVRLTAIFDSCHSGSALDLPYVYSTSGVLKEPNLAKEAGQGLLGVVSAYARGDMGGMMSTAVGFLKKATKGDDAYERTKQTKTSPADVIMWSGSKDSQTSADASISGESTGAMSWAFITALRKNPQQSYVQLLNSIRDELATKYSQKPQLSSSHPLDTNLLYVM
>XP_040703183_Aspergillus_sydowii
MHHHQQPSYGGGGGGGGYPGQAYRQQHPPPSNPYQYGHHSPQPYPSHNGYNVPGYPPPSAPPNGGQMYQASDPSYQRHYPSSHGGPAAPPSQPQAFGHGAPQGYSFQYSRCTGKRKALMIGINYFGQKGQLRGCINDVKNMSTYLNQNFGYAREDMVLLTDDQQNPMSQPTKANILRAMHWLVKDAQPNDSLFFHYSGHGGQTPDLDGDEDDGYDEVIYPVDFRVAGHIVDDEMHRIMVKPLRPGVRLTAIFDSCHSGSALDLPYIYSTQGILKEPNLAKEAGQGLLGVISSYARGDMGSMMSSAVGFIKKAAKGDEAYERTKQTRTSPADVIMWSGSKDSQTSSDAQIAGQATGAMSWAFIAAMRKNPQQSYVQLLNSIRDELESKYSQKPQLSASHPLGTYPDLG
>XP_001212129_Aspergillus_terreus
MSYYPPYSGPPGYPPQPYNNNPYPQPYQPQMQHHHHSSYGGGGGGYPGQAYRQQQPYYGQPSPQPYAQPPPPNYQRPSGYGPPPSGGHMYQQGPPAPYQQHNSYQGGHGRPAPPPTDPVAFGHGAPQGYNFQYSRCTGKRKALLIGINYFGQKGQLRGCINDVKNMSTYLNQNFGYAREDMVLLTDDQQNPMSQPTKANILRAMHWLVKDAQPNDSLFFHYSGHGGQTPDLDGDEDDGYDEVIYPVDFRVAGHIVDDEMHRIMVNPLKPGTRLTAIFDSCHSGSALDLPYIYSTQGILKEPNLAKEAGQGLLGVVSAYARGDMGSMVSTAVGFLKKAAKGDEAYERTKQTKTSPADVIMWSGSKDSQTSSDAQIQGQATGAMSWAFISALRKNPQQSYVQLLNSIRDELATKYSQKPQLSCSHPLDVNLLYVM
>XP_022493532_Penicillium_arizonense
MSYYPPYSGAPGYPPQQSYPPQQYPPMHHQQQPSYGGYPGQSYHQAPPPPQQQSNPYGYSHSPQPPQQPYGAPPQHGYNQGPPSGYSQHAPSGPPMQQGRPAYGQNGGPPPPPSNPVSFGHGAPQNYRFQYSTCRGKRKALLIGINYFGQKGQLRGCINDVKNMSTYLNQTFGYAREDMVILTDDQQNPMSQPTKANILRAMHWLVKDAQPNDSLFFHYSGHGGQTPDLDGDEDDGYDEVIYPVDFRAAGHIVDDEMHRIMVRSLQPGVRLTAIFDSCHSGSALDLPYIYSTSGILKEPNLAKEAGQGLLGVVSAYARGDMGSMMSTAMGFIKKATKGDEVYERNKQTKTSPADVIMWSGSKDDQTSQDAQIAGQATGAMSWAFIAALRKNPQQSYVQLLNSIRDELSTKYSQKPQLSCSHPLDTDILYVM
>XP_014531155_Penicillium_digitatum
MNHQQQPPYGGYPGQSYHQQPLQQSNPYGYSHSPQSSHQSYGAHAPQQGYNAPPSGYNQPPPSGQQIQGRPAYGQSGGPAPPPTNPVSFGHGAPQGYNFQYSRCTGKRKALLIGINYFGQKGQLRGCINDVKNMSTYLNQNFGYAREDMVLLTDDQQNPMSQPTKANIFRAMHWLVKDARPNDSLFFHYSGHGGQTPDLNGDEEDGYDEVIYPVDFRVAGHIVDDEMHRIMVQTLQPGVRLTAIFDSCHSGSALDLPYVYSTSGVLKEPNLAKEAGQGLLGVVSAYARGDMGSMVSTAMGFIKKATKGDEVYERNKQTKTSPADVIMWSGSKDDQTSQDAQIAGQATGAMSWAFIAALRKNPQQSYVQLLNSIRDELSTKYSQKPQLSCSHPLDTDILYVM
>XP_016593389_Penicillium_expansum
MNHQQQPSYGGYPGQSYHQQPHQQQQPPQQQSNPYGYSHSPQPSQQPYGGHAPQQGYNAPPSGYNQRPPSGQQIQGRPGLPTIFQRAIFSAMKANDAQIQPTAKAAVQPPLPAIPSPSVTALPKATASNTPAVRKGQLRGCINDVKNMSTYLNQNFGYAREDMVLLTDDQQNPMSQPTKANILRAMHWLIKDARPNDSLFFHYSGHGGQTPDLDGDEEDGYDEVIYPVDFRVAGHIVDDEMHRIMVQTLQPGVRLTAIFDSCHSGSALDLPYVYSTSGVLKEPNLAKEAGQGLLGVVSAYARGDMGSMMSTAMGFIKKATKGDEVYERNKQTKTSPADVIMWSGSKDDQTSQDAQIAGQATGAMSWAFIAALRKNPQQSYVQLLNSIRDELSTKYTQKPQLSCSHPLDTDILYVM
>XP_040643744_Penicillium_griseofulvum
MNHQQPSYGGYPGQSYHQQPHHQQPPPQSNPYGYSHSPQPHQSYGAPPPQQGYNAPPSGYNQHPPSGPPMHGRPAYGQSGGPPPPPTNPVAFGHGAPQGYSFQYSRCTGKRKALLIGINYFGQKGQLRGCINDVKNMSAYLNQNFGYAREDMVLLTDDQQNPMSQPTKANILRAMHWLVKDARPNDSLFFHYSGHGGQTPDLDGDEEDGYDEVIYPVDFRVAGHIVDDEMHRIMVQTLQPGVRLTAIFDSCHSGSALDLPYVYSTSGILKEPNLAKEAGQGLLGVVSAYARGDMGSMMSTAMGFIKKATKGDEVYERNKQTKTSPADVIMWSGSKDDQTSQDAQIAGQATGAMSWAFIAALRKNPQQSYVQLLNSIRDELESKYSQKPQLSCSHPLDTDILYVM
>XP_038930956_Penicillium_roqueforti
MSYYPPYSGAPGYPPQQPSYPPQQQYPQMNQQQPSYGGYPGQSYHQQHQPPPQQQSNPYGYSHSPQPSQSYGAPPPQQGYNAPPSGYNQHANQHPGQSIQGRPAYGQAGGPLPPPSNPVAFGHGAPQGYSFQYSRCTGKRKALLIGINYFGQKGQLRGCINDVKNMSTYLNQNFGYAREDMVLLTDDQQNPMSQPTKANILRAMHWLVKDARPNDSLFFHYSGHGGQTPDLDGDEEDGYDEVIYPVDFRVAGHIVDDEMHRIMVQTLQPGVRLTAIFDSCHSGSALDLPYVYSTSGVLKEPNLAKEAGQGLLGVVSAYARGDMGSMVSTAMGFIKKATKGDEVYERNKQTKTSPADVIMWSGSKDDQTSQDAQIAGQATGAMSWAFIAALRKNPQQSYVQLLNSIRDELATKYSQKPQLSCSHPLDTDILYVM
>XP_002561316_Penicillium_rubens
MSYYPPYSGAPGYPPQQPSYPPQHQYPYACLSLCSIESMPNSLTGFDYRQMNHHQQPSYGGYPGQSYHQQPHHQPPPQSNPYGYSHSSQPSHQSYGAHPPQQGYNVSTIPQTTSAVKANNXANLAYGQSGGPAPPPSNPVAFGHGAPQGYNFQYSRCTGKRKALLIGINYFGQKGQLRGCINDVKNMSTYLNQNFGYAREDMVLLTDDQQNPMSQPTKANILRAMHWLVKDARPNDSLFFHYSGHGGQTPDLDGDEDDGYDEVIYPVDFRVAGHIVDDEMHRIMVRTLQPGVRLTAIFDSCHSGSALDLPYIYSTSGVLKEPNLAKEAGQGLLGVVSAYARGDMGSMMSTAMGFIKKATKGDEVYERNKQTKTSPADVIMWSGSKDDQTSQDAQIAGQATGAMSWAFIAALRKNPQQSYVQLLNSIRDELSTKYTQKPQLSCSHPLGKILGSLGP
>XP_040809657_Penicillium_solitum
MSYYPPYSGAPGYPPQQPSYPPQQQYPQMSHHQQPSYGGYPGQSYHQQPHQQQPPQQSNPYGYSHSSQPPQQSYGGHAPQQSYNAPPSGYNQRPPSGQQMQGRPAYGQSGGPAPPPSNPVSFGHGAPQGYNFQYSRCTGKRKALLIGINYFGQKGQLRGCINDVKNMSAYLNQNFGYAREDMVLLTDDQQNPMSQPTKANILRAMHWLVKDARPNDSLFFHYSGHGGQTPDLDGDEDDGYDEVIYPVDFRVAGHIVDDEMHRIMVQTLQPGVRLTAIFDSCHSGSALDLPYVYSTSGVLKEPNLAKEAGQGLLGVVSAYARGDMGSMMSTAMGFIKKATKGDEVYERNKQTKTSPADVIMWSGSKDDQTSQDAQIAGQATGAMSWAFIAALRKNPQQSYVQLLNSIREELSTKYSQKPQLSCSHPLDTDILYVM
>XP_022582022_Penicilliopsis_zonata
MSYGYPGYSGGPPGYPPPHHQYAPPSYPPPQQQQQQYHQAPPQAPPQGYGGYPGQAYHHQHQPQNAPQANPYGYAQPSPQAYHGTPPQNSYDQQGYSGYGQQPSHSPAPSGTPMGQQPMHRTQAPSNPNGPARPPSQPVSFGQGAPQGYTFQYSQCTGKRKALLIGINYFGQKGQLRGCINDVKNMSTYLNQNFGYAREDMVLLTDDQQNPMSQPTKANILRAMHWLVKDAEPNDSLFFHYSGHGGQTPDLDGDEDDGYDEVIYPVDFRAAGHIVDDEMHRIMVKPLQSGVRLTAIFDSCHSGSALDLPYIYSTQGIIKEPNLVKEAGQGLLGVVSAYARGDMSTMMSSAMGFLKKATQGDEAYERTKQTKTSPADVIMWSGSKDDQTSQDAQISGQATGAMSWAFISALKKNPQQSYVQLLNSIREELASKYTQKPQLSASHPLDVNLPYVM
>XP_016616139_Cladophialophora_bantiana
MSFYPGSGGYGAQQHGGYGYPPQSHSPQPYPAQGYSQGYPPQSHSPQPYPAQGYGAPGGYGQPPPQVAPYGYNNPPPPQQGGYSGYGSPPPQPNGYPGMSASCLKVKPHRLACAGPRPGMPTYANNSYSQGNHQAPPPPPTAPQQFGHGAPPGYSFQYSNCTGKRKALLIGINYFGQRGQLRGCINDVKNMSTYLNQNFGYAREDMVILTDDQQNPMSQPTKANILRAMHWLVKDARPNDSLFFHYSGHGGQTPDLDGDEEDGYDEVIYPVDFRTAGHIVDDEMHRIMVKPLQPGVRLTAIFDSCHSGSALDLPYIYSTQGVLKEPNLAKEAGQGLLSIVSSYARGDLSGMASSAMGLFKRAANGNATYERNKQTKTSPADVIMWSGSKDEQTSQDANIGGEATGAMSWAFVTALKKNPHQSYVQLLNSIRDELATKYTQKPQLSCSHPLNTDLLYVM
>XP_008726946_Cladophialophora_carrionii
MERECDANSRKQHNGYGYPPANSAAPYSSQGYSQPSYNQQSYNQQGYAPQGGWQPPPQNVAPYGYNNPPPPSQGGYGQWNSPPPQPNGYAGPRPGMPAYNNSHTYGSQNPPPPPTAPQQFGHGAPAGYAFQYSNCTGKRKALLIGINYFGQRGQLRGCINDVKNMSTYLNQNFGYAREDMVILTDDQQNPMSQPTKANILRAMHWLVKDAQPNDSLFFHYSGHGGQTPDLDGDEEDGYDEVIYPVDFRSAGHIVDDEMHRIMVKPLKPGVRLTAIFDSCHSGSALDLPYIYSTQGVLKEPNLAKEAGQGLLSIVSSYARGDLSGMASTAMGLFKKVGGGNSTYERNKQTKTSPADVIMWSGSKDQQTSQDANIGGEATGAMSWAFVTSLKKNPHQSYVQLLNSIRDELASKYTQKPQLSCSHPLNTDLLYVM
>XP_016244045_Cladophialophora_immunda
MGRRKALLIGINYMGSQHQLQGCVDDVNNMAEFLASRGFSNHPASMVVLTDMNDPRGPYFPTAHNILAAMQWLVSEPGSMCFLHYSGHGGQVPDEDGSHTSGFADTIVPVDFERTGQIDSSTLHRALISALPPNSTLFILFDCCHSGSAVELPFVYRTDNDGNVNLMDNLRAGAELIGEASHLIRGDFAFDGSGEARHLLAGATSFFRSLKHQYDGDYEEGLHGVGEFEDDWGPENKSVFMFSGCKDEQTSADAFINGRHVGAMSWAFLETMKTDVYWNISYVQILQNTRALLQQHYSQVPQLSCGYQFDLNNPFRI
>XP_007742303_Cladophialophora_psammophila
MSFYPGSGGYGAQQHGGYGYPPQSHSPQPYPAQGYPQGYPPQSHSPQPYPAQGYGAPGGYGQPPPQVAPYGYNNPPPPQQGGYGGYGSPPPQPDGYPGMFASCPKVKPHRLPCAGPRPGMPSYANNSYSQGNHQAPPPPPTAPQQFGHGAPPGYSFQYSNCTGKRKALLIGINYFGQRGQLRGCINDVKNMSTYLNQNFGYAREDMVILTDDQQNPMSQPTKANILRAMHWLVKDARPNDSLFFHYSGHGGQTPDLDGDEEDGYDEVIYPVDFRTAGHIVDDEMHRIMVKPLQPGVRLTAIFDSCHSGSALDLPYIYSTQGVLKEPNLAKEAGQGLLSIVSSYARGDLSGMASSAMGLFKRAANGNATYERNKQTKTSPADVIMWSGSKDEQTSQDANIGGEATGAMSWAFVTALKKNPHQSYVQLLNSIRDELATKYTQKPQLSCSHPLNTDLLYVM
>XP_018698849_Fonsecaea_erecta
MSFYPGSGGYGAQQHGGYGYPPQSHSPQPYPPQGYSQGYPPQSHSPQPYPAQGYGAPGGYGQPPPQVAPYGYNNPPPPQQGGYGGYGSPPPQPNGYPGPRPGMPSYANNSYAQGNHQAPPPPPTAPQRFGHGAPPEYSFQYSNCTGKRKALLIGINYFGQRGQLRGCINDVKNMSTYLNQNFGYAREDMVILTDDQQNPMSQPTKANILRAMHWLVKDARPNDSLFFHYSGHGGQTPDLDGDEEDGYDEVIYPVDFRTQGHIVDDEMHRIMVKPLQPGVRLTAIFDSCHSGSALDLPGMASSAMGLFKRAANGNNVYERNKQTKTSPADVIMWSGSKDEQTSQDANIGGEATGAMSWAFVTALKKNPHQSYVQLLNSIRDELASKYTQKPQLSCSHPLNTDLLYVM
>XP_022510739_Fonsecaea_monophora
MSYYPGSGGYGAQQHGGYGYPQQSHSPQPYPSQGYSQGYPPQSHSPQPYPPQGYGAPGGYGQPPPQVAPYGYNNPPPQQAGYGGYGSPPPPNGYAGAPRPAVPSYPSNSYPQGNHQAPPPPPTAPQQFGHGAPPGYSFQYSNCTGKRKALLIGINYFGQRGQLRGCINDVKNMSTYLNQNFGYAREDMVILTDDQQNPMSQPTKANILRAMHWLVKDARPNDSLFFHYSGHGGQTPDLDGDEEDGYDEVIYPVDFRTAGHIVDDEMHRIMVKPLQPGVRLTAIFDSCHSGSALDLPYIYSTQGVLKEPNLAKEAGQGLLSIVSSYARGDLSGMASSAMGLFKKATSGNAVYERNKQTKTSPADVIMWSGSKDTQTSQDANIGGEATGAMSWAFVTSLKKNPHQSYVQLLNSIRDELASKYTQKPQLSCSHPLNTDLLYVM
>XP_016637351_Fonsecaea_multimorphosa
MSFYPGSGGYGAQQHGGYGYPPQSHSPQPYPPQGYSQGYPPQAHSPQPYPAQGYGAPGGFSQPPPQVAPYGYNNPPPPQQGGYGGYGSPPPQPNGYPGPRPGMPYANSYAQGNQHGRPPPPPTAPQQFGHGAPPEYSFQYSNCTGKRKALLIGINYFGQRGQLRGCINDVKNMSTYLNQNFGYAREDMVILTDDQQNPMSQPTKANILRAMHWLVKDARPNDSLFFHYSGHGGQTPDLDGDEEDGYDEVIYPVDFRTAGHIVDDEMHRIMVKPLQPGVRLTAIFDSCHSGSALDLPYIYSTQGVLKEPNLAKEAGQGLLSIVSSYARGDLSGMASSAMGLFKRAATGNAVYERNKQTKTSPADVIMWSGSKDEQTSQDANIGGEATGAMSWAFVTALKKNPHQSYVQLLNSIRDELAAKYTQKPQLSCSHPLNTDLLYVM
>XP_022504735_Fonsecaea_nubica
MSYYPGSGGYGAQQHGGYGYPQQSHSPQPYPPQGYPQGYPPQSHSPQPYPPQGYGAPGGYGQPPPQVAPYGYNNPPPQQGGYGGYGSPPPPNGYAGAPRPGVPSYASNSYPQGNHQAPPPPPTAPQQFGHGAPAGYSFQYSNCTGKRKALLIGINYFGQRGQLRGCINDVKNMSTYLNQNFGYAREDMVILTDDQQNPMSQPTKANILRAMHWLVKDARPNDSLFFHYSGHGGQTPDLDGDEEDGYDEVIYPVDFRTAGHIVDDEMHRIMVKPLQPGVRLTAIFDSCHSGSALDLPYIYSTQGVLKEPNLAKEAGQGLLSIVSSYARGDLSGMASSAMGLFKKATSGNAVYERNKQTKTSPADVIMWSGSKDTQTSQDANIGGEATGAMSWAFVTSLKKNPHQSYVQLLNSIRDELATKYTQKPQLSCSHPLNTDLLYVM
>XP_013280313_Fonsecaea_pedrosoi
MSYYPGSGGYGAQQHGGYGYPQQSHSPQPYPSQGYSQGYPPQSHSPQPYPPQGYGAPGGYGQPPPQVAPYGYNNPPPQQGGYGGYGSPPPPNGYAGAPRPAVPSYPSNSYPQGNHQAPPPPPTAPQQFGHGAPPGYSFQYSNCTGKRKALLIGINYFGQRGQLRGCINDVKNMSTYLNQNFGYAREDMVILTDDQQNPMSQPTKANILRAMHWLVKDARPNDSLFFHYSGHGGQTPDLDGDEEDGYDEVIYPVDFRTAGHIVDDEMHRIMVKPLQPGVRLTAIFDSCHSGSALDLPYIYSTQGVLKEPNLAKEAGQGLLSIVSSYARGDLSGMASSAMGLFKKATSGNAVYERNKQTKTSPADVIMWSGSKDTQTSQDANIGGEATGAMSWAFVTSLKKNPHQSYVQLLNSIRDELASKYTQKPQLSCSHPLNTDLLYVM
>XP_007756517_Cladophialophora_yegresii
MSYYPGQGYGGAQQHSGYGYPPANSPQPYPPQGYNPPSYNQQSYNQPGYAPQGGWQPPPQNVAPYGYNNPPPPSQGGYGQWNSPPPQPNGYPGPRPGMPAYNNSHGYGSQNPPPPPTAPQQFGHGAPAGYAFQYSNCTGKRKALLIGINYFGQRGQLRGCINDVKNMSTYLNQNFGYAREDMVILTDDQQNPMSQPTKANILRAMHWLVKDAQPNDSLFFHYSGHGGQTPDLDGDEEDGYDEVIYPVDFRSAGHIVDDEMHRIMVKPLKPGVRLTAIFDSCHSGSALDLPYIYSTQGVLKEPNLAKEAGQGLLSIVSSYARGDLSGMASSAMGLFKKVGGNSTYERNKQTKTSPADVIMWSGSKDAQTSQDANIGGEATGAMSWAFVTALKKNPHQSYVQLLNSIRDELASKYTQKPQLSCSHPLSKFSVALLLGSHANPILYRH
>XP_016231184_Exophiala_spinifera
MSWFPGQGGYGAQQHNNYGGYPPSQSPSPYPPQGYNQGYGQQPYPPQTSQPYPPQGYSAPQYSQAPPSVAPYGYNNPPPPAHGGYGGYNSPPPQPNGYPGPRVGVPSYNNNQSQGSGGSRPAPPPTTPQQFGHGAPAGYSFQYSNCTGKRKALLIGINYFGQRGQLRGCINDVKNMSTYLNQNFGYAREDMVILTDDQQNPMSQPTKANILRAMHWLVKDARPNDSLFFHYSGHGGQTPDLDGDEEDGYDEVIYPVDFRNAGHIVDDEMHRIMVKSLPPGVRLTAIFDSCHSGSALDLPYIYSTQGVLKEPNLAKEAGQGLLSIVSSYARGDLGGMASTAMGLFKKATTGNSVNERNKQTKTSPADVIMWSGSKDSQTSQDANIGGEATGAMSWAFVTALKKNPHQSYVQLLNSIRDELASRYSQKPQLSCSHPLNTDLLYVM
>XP_016263449_Exophiala_oligosperma
MSWFPGQGGYGAQQHNNYGGYPPSHSPSPYPPQGYNQGYGQQPYPPPQSSQPYPPHGYGAPQYSQPPPNVAPYGYNNPPPSQGGYGGYASPPPQPNGYPGPRPGMPSSYNNNQSQGHGNPRPPPTAPQQFGAGAPAGYSFQYSNCTGKRKALLIGINYFGQRGQLRGCINDVKNMSTYLNQNFGYAREDMVILTDDQQNPMSQPTKANILRAMHWLVKDARPNDSLFFHYSGHGGQTPDLDGDEEDGYDEVIYPVDFRNAGHIVDDEMHRIMVKSLPPGVRLTAIFDSCHSGSALDLPYIYSTQGVLKEPNLAKEAGQGMLSIISSYARGDMGGMASTAMGLFKKATTGNAINERNKQTKTSPADVIMWSGSKDSQTSQDANIAGEATGAMSWAFVTALKKNPHQSYVQLLNSIRDELAAKYSQKPQLSCSHPLNTDLLYVM
>XP_013322164_Exophiala_xenobiotica
MPAYNNYSQGTNGPRPPPTTPQQFGNGAPSGYAFQYSNCTGKRKALLIGINYFGQRGQLRGCINDVKNMSTYLNQNFGYAREDMVILTDDQQNPMSQPTKANILRAMHWLVKDARPNDSLFFHYSGHGGQTPDLDGDEEDGYDEVIYPVDFRTAGHIVDDEMHRIMVKSLPPGVRLTAIFDSCHSGSALDLPYIYSTQGVLKEPNLAKEAGQGLLSIVSSYARGDLGGMASTAMGLFKKATTGNSAYERNKQTKTSPADVVMWSGSKDSQTSQDANISGEATGAMSWAFVTALKKNPHQSYVQLLNSIRDELATKYTQKPQLSCSHPLNTDLLYVM
>XP_007722254_Capronia_coronata
MSYYPGQGGYGAQQHVGAGYGYPPSVSPRPYPPQGYSQGPYPPQSHSPQPYPPQGYGPPPPQAYGAPPGYGQPSPQIAPYGYNNPPPPQSGGYGGYGSPPPQPNGYPGPRPGMPAYNQYSQGNSSGPRPPPTAPQQFGHGAPAGYSFQYSACTGKRKALLVGINYFGQRGQLRGCINDVKNMSTYLNQNFGYAREDMVILTDDQQNPMSQPTKANIFRAMHWLVKDARPNDSLFFHYSGHGGQTPDLDGDEEDGYDEVIYPVDFRTAGHIVDDEMHRILVKSLPAGVRLTAIFDSCHSGSALDLPYIYSTQGVLKEPNLAKEAGQGLLSIVSSYARGDLGGMASTAMGLFKKATSGNATYERNKQTKTSPADVIMWSGSKDEQTSQDAQINGEATGAMSWAFVTALKKNPHQSYVQLLNSIRDELATKYTQKPQLSASHPLNTDLLYVM
>XP_007730264_Capronia_epimyces
MSYYPGQGGYGAQQHTGGGYGYPPTQSPQPYPPQGYSQGPYPPQSHSPQPYPPQGYGGPPPQSYGAPAGYSNPSPQIAPYGYNNPPPQQSGGYGGYGSPPPQPNGYPGPRPGMPSYSTNAHSQGASNGPRPPPTTPQQFGHGAPASYSFQYSACTGKRKALLIGINYFGQRGQLRGCINDVKNMSTYLNQNFGYAREDMVILTDDQQNPMSQPTKANILRAMHWLVKDARPNDSLFFHYSGHGGQTPDLDGDEEDGYDEVIYPVDFRTAGHIVDDEMHRIMVKSLPGGVRLTAIFDSCHSGSALDLPYIYSTQGVLKEPNLAKEAGLGLLSIVSSYARGDLGGMASTAMGLFKRAATGNATYERNKQTKTSPADVIMWSGSKDEQTSQDAQINGEATGAMSWAFVTALKKNPHQSYVQLLNSIRDELATKYTQRPQLSCSHPLSKFLSPAFC
>XP_009159197_Exophiala_dermatitidis
MSYYPGQGGFGAQQHSGGGYGYPPSHSPQPYPPQGYPQGPYPPSQSPQQYPPQGYGPPPPQNYGPPPMYSHPSPQVAPYGYNNPPPPQSGGYGGYGSPPPQPNGYPGPRPGMPSYNQSQYSQGNSAGPRPPPTTPQQFGHGAPAGYQFQYSACTGKRKALLIGINYFGQRGQLRGCINDVKNMSTYLNQNFGYAREDMVILTDDQQNPMSQPTKANILRAMHWLVKDARPNDSLFFHYSGHGGQTPDLDGDEEDGYDEVIYPVDFRTAGHIVDDEMHRILVKSLPPGVRLTAIFDSCHSGSALDLPYIYSTQGILKEPNLAKEAGQGLLSIVSSYARGDLGGMASTAMGLFKKATTGNSTYERNKQTKTSPADVIMWSGSKDEQTSQDAQINGEATGAMSWAFVTALKKNPHQSYVQLLNSIRDELASKYTQKPQLSCSHPLNTDLLYVM
>XP_013265400_Exophiala_aquamarina
MSYYPGQGGYGAQPHQGGGYGGYPPQTHTPQPGYPSGGYNQGGYPPPSHSPQPQYGHYGAPGGYGQPPPQAAPYGYNNPPPPSQGGYGGYGAPAPQPNGYPGPRPGMPYNNNSGYQQGPPQQQSGRPGPAAPPTAPQQFAHGAPSNYTFQYSNCTGKRKALLIGINYFGQRGQLRGCINDVKNMSTYLNQNFGYAREDMVLLTDDQQNPMSQPTKANILRAMHWLVKDARPNDSLFFHYSGHGGQTPDLDGDEEDGHDEVIYPVDFRTQGHIVDDEMHRIMVKSLAPGVRLTAIFDSCHSGSALDLPYIYSTAGVLKEPNLAKEAGQGLLSIVSSYARGDMGGMASTAMGLFKKVTSGNSTYERNKQTKTSPADVIMWSGSKDEQTSQDATIGGEATGAMSWAFVTSLKKNPHQSYVQLLNSIRDELATKYSQKPQLSCSHPLSTCFPSFWKCNSRLT
>XP_016227959_Exophiala_mesophila
MSFYPGQGGYGAQQHHGGGGGYGYPPQSHSPVPGYPPQGYNQGGYPPQSFSPQPPYGQQQYGSAPQGYGAPPPQQVAPYGYNNPPPPQQGGYGGYGAPPPQPNGYPGPRPGMPSGNSGYQQQRPGGGGSSSSSSGGPPPPPTAPQQFGHGAPSNYNFQYSNCTGKRKALLIGINYFGQRGQLRGCINDVKNMSTYLNQNFGYAREDMVTLTDDQQNPMSQPTKANILRAMHWLVKDARPNDSLFFHYSGHGGQTPDLDGDEEDGYDEVIYPVDFRSAGHIVDDEMHRIMVMSLQPGVRLTAIFDSCHSGSALDLPYVYSTQGVLKEPNLAKEAGQGLLSIVSSYARGDLGGMASTAMGLFKKATTGNSTYERNKQTKTSPADVIMWSGSKDEQTSADASIAGQATGAMSWAFVTALKKNPHQSYVQLLNSIRDELATKYDQKPQLSCSHPLNTDLLYVM
>XP_013267862_Rhinocladiella_mackenziei
MSYYPGQGGYGAQQHGGGYGYPPQSHSPQPYPPQGYSQGGYPPQSYSPQPYPPQGYGAPQGYPHPSQQVAPYGYNNPPPPQQGGYGGYGSPPPQPNGYPGPRPGMPAYNNTPHHGPPPPPTAPQQFGSGAPSGYSYQYSNCTGKRKALLIGINYFGQRGQLRGCINDVKNMSTYLNQNFGYAREDMVILTDDQRNPMSQPTKANILRAMHWLVKDARPNDSLFFHYSGHGGQTPDLDGDEEDGYDEVIYPVDFRTAGHIVDDEMHRIMVKSLAPGVRLTAIFDSCHSGSALDLPYIYSTQGVLKEPNLAKEAGQGLLSIVSSYARGDLGGMASTAMGLFKKAATGNSTHERNKQTKTSPADVIMWSGSKDEQTSQDAQINGEATGAMSWAFVTALKKNPHQSYVQLLNSIRDELATKYSQKPQLSCSHPLNTDLLYVM
>XP_017994901_Phialophora_attinorum
MSYGYPGQGGYGAAQHSYGPPQPSYSPQPYQQQQYPQQGGYGYGTPPPQQNYQYSHPPPQNAPYGYNNPPPPQQGGYGGYGQPSPQPNGYPGPRPGMANTHQQRQGGPPPPPSAPQSFGHGAPNNYSFQYSNCTGKRKALLIGINYFNQRGQLRGCINDVKNMSTYLNQNFGYAREDMVCLTDDQQNPMSQPTKANILRAMHWLVKDAQPNDSLFFHYSGHGGQTPDLDGDEDDGYDEVIYPVDFRQAGHIVDDEMHRIMVQTLRPGVRLTAIFDSCHSGSALDLPYIYSTSGVLKEPNLAKEAGQGLLSIVSSYARGDLGGMASTAMGLFKKATTGRDSYERNKVTKTSPADVIMWSGSKDEQTSQDANIAGQATGAMSWAFVTALKKNPHQSYVQLLNSIRDELASKYTQKPQLSCSHPLNTDLLYVM
>NP_588503_Schizosaccharomyces_pombe
MSYNSNPYNGGQYPPYNTYTRPNYSPNNGSQSNNTVHQYQPPRMPPPSTRPQTDGNSNQIPMENVGHISLSSANSHAYAPPSGPPPNTGANSYGNPNYSGPQLPNTQTQSYNLAGGGNFQYQYSTCQGKRKALLIGINYLNTQNELQGCINDVMSMSQLLIQRYGYKQEDMVIMTDTASNQRAIPTRQNMLDAMRWLVSDAQPNDALFFHYSGHGGQTKDLDGDEVDGYDETIYPLDHQYAGQIIDDEMHEIMVKPLPAGCRLTALFDSCHSGGALDLPFTYSTKGVLKEPNMLKESGMDVLHAGLSYASGDIMGAINNVKNIFTSATNGFNNNALQYSRQVKFSPADVISLSGCKDNQTSADTSVNGFATGALSYAFREVVTQNPQLSYLQLLRGIRQVLSNKYSQLPQLSCSHPLDMNLAMVL
```
