## Supplementary material for "Coding Sequence Insertions in Fungal Genomes are Intrinsically Disordered and can Impart Functionally-Important Properties on the Host Protein": fasta protein sequences: XP_723211.1_blasthits_fa.txt

```
>XP_723211_Candida_albicans
MAPKGKKVAPAPLATKSAKSSESKNPLFESTPKNFGIGQSIQPKRNLSRFVKWPEYVRLQRQKKILSLRLKVPPSIAQFSQTLDKNTAAQAFKLLNKYRPETSAEKKERLTKEAAAIAEGKTAKDVSPKPVVVKYGLNHVVSLIENKKAKLVLIANDVDPIELVVFLPALCKKMGVPYAIVKGKARLGTLVHKKTSAVAALTEVNSADEAELSKLISTINANYIEKYEENRKHWGGGIMGSKANDKIAKKAKAAAAAVSTSN
>XP_002419430_Candida_dubliniensis
MAPKGKKVAPAPLAAKSAKSAESKNPLFESTPKNFGIGQSIQPKRNLSRFVKWPEYVRLQRQKKILSLRLKVPPSIAQFSQTLDKNTAAQAFKLLNKYRPETSAEKKERLTKEAAAIAEGKTAKDVSPKPVVVKYGLNHVVSLIENKKAKLVLIANDVDPIELVVFLPALCKKMGVPYAIVKGKARLGTLVHKKTSAVAALTEVNSADEAELSKLVSTINANYIEKYEENRKHWGGGIMGSKANDKIAKKAKAAAAAVSTSN
>XP_002548219_Candida_tropicalis
MAPKGKKVAPAPLAAKSAKSAESKNPLLESTPKNFGIGQSVQPKRNLSRFVKWPAYVRLQRQKKILSMRLKVPPSIAQFSQTLDKNTAAQAFKLFNKYRPETAAEKKERLTKEAAAIAEGKSAKDVSPKPVVVKYGLNHVVSLVENKKAKLVLIANDVDPIELVIFLPALCKKMGVPYAIVKGKARLGTLVHQKTSAVAALTEVNSADEAELSKLVSTINANFIEKYEDNRRHWGGGIMGSKANDKIAKRAKAAAAAATAN
>XP_003866685_Candida_orthopsilosis
MPSSKKVAPAPFAAKSSKSTESKNPLLESTPKNFGIGQSIQPKRNLSRFVKWPEYVRLQRQKKILSLRLKVPPSIAQFNYTLDKNTATQAFKLFNKYRPETTAEKKERLTKEAAAVAEGKSAKDASSKPVVVKYGLNHVVSLIENKKAKLVLIANDVDPIELVVFLPALCKKMGIPYAIVKGKARLGTLVHKKTSSVAALTEVNSADEGELSKLISTINANYFEKYDENKKHWGGGIMGSKANDKLSRKAKAIASAS
>XP_001526319_Lodderomyces_elongisporus
MAPKGKKVAPAPFAAKSGKQAEAKNPLLESTPKNFGIGQSIQPKRNLSRFVKWPEYVRLQRQKKILSLRLKVPPSIAQFSQTLDKNTAAQTFKLFNKYRPETAAEKKERLTKEAAAVAEGKSAKDASPKPVVVKYGLNHVVSLIENKKAKLVLIANDVDPIELVVFLPALCKKMGVPYAIVKGKARLGTLVHKKTSSVAALTEVNSADEAELSKLISTIDANYLQKYEENKKHWGGGIMGSKANDKIAKREKFAAQAAAGH
>XP_007372679_Spathaspora_passalidarum
MTQPSSKKVAPAPLAAKSKVTASPKNPLIESTPKNFGIGQSIQPTRNLSRFVRWPEYVRLQRQKKILSLRLKVPPSIAQFSQTLDKNTAAQAFKLFNKYRPETSAEKKERLTKEAAAVAEGKSAKDASPKPVVVKYGLNHVVSLIENKKAKLVLIANDVDPIELVVFLPALCKKMGVPYAIVKGKARLGTLVHKKTSAVAALTEVNGADEAELSKLVSTINANFIEKYEDNRRHWGGGIMGSKANDKIAKRAKASASVATSS
>XP_043050766_Scheffersomyces_spartinae
MNCHPTTKMAPKGKKVAPAPLANKTAKSAASKNPLIESTPKNFGIGQAVQPKRNLSRFVKWPEYVRLQRQKKILSLRLKVPPTIAQFQNTLDKNTAAETIKLFNKYRPETSAEKKERLTKEAAAIAEGKSAKDVSPKPVVVKYGLNHVVSLIENKKAKLVLIANDVDPIELVVFLPALCKKMGVPYAIVKGKARLGTLVHQKTAAVAALTEVKAEDEAALAKLVSTINANFVEKYEDSKKHWGGGIMGAKAQAKALKRAKRSDVPIVKKD
>XP_001387812_Scheffersomyces_stipitis
MTQPAKKVAPAPLATKSKATASTKNPLVDSTPKNFGIGQSIQPKRNLSRFVKWPEYVRLQRQKKILSLRLKVPPALSQFQNTLDKNTAAQAFKLFNKYRPETAAEKKERLTKEAAAVAEGKSAKDASPKPVVVKYGLNHVVSLVENKKAKLVLIANDVDPIELVVFLPALCRKMGVPYAIVKGKARLGTLVHKKTSAVAALTEVSAADEAELSKLVSTVNANFIEKYEDSRRHWGGGIMGSKANDKIAKRAKA
>XP_020066164_Suhomyces_tanzawaensis
MAPKGKKVAPAPLATKAPKAASTKNPLFESTPKNFGIGQSIQPKRNLSRFVKWPEYVRLQRQKKILSLRLKVPPAISQFQNTLDKNTAAQAIKLFNKYRPETSAEKKERLTKEAAAIAEGKTAKDVSPKPVVVKYGLNHVVSLIENKKAKLVLIANDVDPIELVVFLPALCKKMGVPYAIIKGKARLGTLVHKKTSSVAALTEVNSADEAELAKLVSTINANFIEKYEDSRRHWGGGIMGSKAVEKKAKRAKNLDVAPTN
>XP_020076336_Hyphopichia_burtonii
MAPKGKKVAPAPLAAKSTKASTPKNALIDSTPKNFGIGQNIQPKRNLNRFVRWPEYVRLQRQKKILSLRLKVPPAIAQFQNVLDKNTAAQTFKLFNKYKPETAAEKKERLTKEAAAVAEGKNAKDVSPKPVNVKYGLNHVVSLIENKKPKLVLIANDVDPIELVIFLPALCRKMGVPYAIVKGKARLGTLVHKKTSSVAALTEVSSADEAELAKLVSTINANFIEKYEDSRRHWGGGIMGSKANDKKAKKQKLLEQPSNEAK
>XP_015467558_Debaryomyces_fabryi
VPPAIAQFQNTLDKNTAAQTFKLFNKYRPETASEKKERLTKEAAAVAEGKSAKDASPKPVVVKYGLNHVVSLIENKKAKLVLIANDVDPIELVIFLPALCRKMGVPYAIVKGKARLGTLVHKKTSSVAALTEVTSADESELAKLVSTINANFIEKYEDSKRHWGGGIMGSKANDKIAKKAKALEVDPTVRA
>XP_458989_Debaryomyces_hansenii
MAPKGKKVAPAPLASKSTKTASSKNPLVESRPKNFGIGQDIQPKRNLSRFVRWPEYVRLQRQKKILSLRLKVPPAIAQFQNTLDKNTAAQTFKLFNKYRPETASEKKERLTKEAAAVAEGKSAKDASPKPVVVKYGLNHVVSLVENKKAKLVLIANDVDPIELVIFLPALCRKMGVPYAIVKGKARLGTLVHKKTSSVAALTEVTSADESELAKLVSTINANFIEKYEDSKKHWGGGIMGSKANDKIARKAKALEVDPTVGA
>XP_006688249_Yamadazyma_tenuis
MAPKGKKVAPAPLANKSAKVSSSPKNPLVEASPKNFGIGQAIQPKRNLSRFVKWPEYVRLQRQKKILSLRLKVPPAIAQFSNTLDKNTAAQTFKLFNKYQPETKAEKKERLTKEAAAIAEGKSANDASPKPLNVKYGLNHVVSLVENKKAKLVLIANDVDPIELVIFLPALCRKMGVPYAVVKGKARLGTLVHKKTSSVAALTEVSAADEAELAKLVSTINNNFLEKYEENRKHWGGGILGAKAEAKRIKKAKNSDVPVPAPAPAVASE
>XP_001486541_Meyerozyma_guilliermondii
MAPKGKKVAAAPLGSKSTKTASAKNPLIESTPKNFGIGQSVQPKRNVSRFVKWPEYIRLQRQKKILSLRLKVPPALSQFQNTLDKNTAAQALKLFNKYRPETAAEKKERLTKEAAAVAEGKSAKDASPKPVVVKYGLNHVVSLVENKKAKLVLIANDVDPIELVVFLPALCRKMGVPYAIVKGKARLGTLVHKKTSSVAALTEVNSADEAELAKLISTVNANFIDKYEENRKHWGGGIMGSKANDKIAKKAKTMDVKPVQ
>XP_018709926_Metschnikowia_bicuspidata
MAPKGKKVAPAPLATKSESSKAPKNPLFETTPKNYGIGQSIQPKRNLTRYVKWPQYVRLQRQKKILNMRLKVPPAIAQFQNVLDKNTATQTFKLFNKYRPETAAEKKDRLTKEAAAIAEGKKAFDVSAKPVVVKYGLNHVVSLIENKKAKLVLIANDVDPIELVIFLPALCRKMGVPYAIVKGKARLGTLVHKKTSSVAALTEVAAADEADLAKLVSTINANFIEKYEDSRKHWGGGIMGKKHNDKVIKKAKQMDVAAAPAAASA
>XP_002618301_Clavispora_lusitaniae
MRLKVPPAIAQFQNTLDKNTAAQTFKLFNKYRPETAAEKKERLTKEAAAIAEGKKAFDVSPKPVVVKYGLNHVVSLIENKKAKLVLIANDVDPIELVIFLPALCRKMGVPYAIVKGKARLGTLVHKKTSSVAALTEVAAADESELANLISTINANFIEKYEETRKHWGGGIMGAKHNDKAAKKAKQMDVAPATSA
>XP_025342474_Candida_haemuloni
MTQPAKKVAPLPLAAKSQAVQAPTANPLIEPKRKNYGIGQDIQPKRNLSRFVKWPQYVRLQRQKKILSMRLKVPPAIAQFQNVLDKNTATQTFKLFNKYRPETAADKKERLTKEAAAIAEGKSAHDVSPKPVVVKYGLNHVVSLIENKKAKLVLIANDVDPIELVIFLPALCRKMGVPYAIVKGKARLGTLVHKKTSSVAALTEVSSEDEAELSKLVSTINANFIEKYEEHRKHWGGGIMGKKHNDKAAKRAKALEGTQTQTQA
>XP_024713708_Candida_pseudohaemulonis
MAPGKKVAPLPLAAKAQAAEPKQANPLIETRKRNYGIGQDIQPKRNLSRFVKWPQYVRLQRQKKILSMRLKVPPAIAQFQNVLDKNTAAQTFKLFNKYRPETAADKKERLTKEAAAIAEGKKAHDVSPKPVVVKYGLNHVVSLIENKKAKLVLIANDVDPIELVIFLPALCRKMGVPYAIVKGKARLGTLVHKKTSSVAALTEVSAEDEAELSKLVSTINANFIEKYEEHRKHWGGGIMGKKHNDKAAKKAKALEVAQASGQA
>XP_025339475_Candida_duobushaemulonis
MAPGKKVAPLPLAAKAQAVEPKQANSLIETRKRNYGIGQDIQPKRNLSRFVKWPQYVRLQRQKKILSMRLKVPPAIAQFQNVLDKNTAAQTFKLFNKYRPETAADKKERLTKEAAAIAEGKKAHDVSPKPVVVKYGLNHVVSLIENKKAKLVLIANDVDPIELVIFLPALCRKMGVPYAIVKGKARLGTLVHKKTSSVAALTEVSAEDEAELSKLVSTINANFIEKYEEHRKHWGGGIMGKKHNDKVAKKAKALEVAQASGQA
>XP_028888233_Candida_auris
MPSKKVAPAPLAAKGQAVKAPTNPLFESRKKNYGIGQDIQPKRNLSRFVKWPQYVRLQRQKKILSMRLKVPPAIAQFQNVLDKNTATQTFKLFNKYRPETAAEKKERLTKEAAAIAEGKKAHDVSPKPVVVKYGLNHVVSLIENKKAKLVLIANDVDPIELVIFLPALCRKMGVPYAIVKGKARLGTLVHKKTSSVAALTEVIAEDEAELSKLVSTINANFIEKYEEHRKHWGGGVMGKKHNDKVAKRARALEAAQPRA
>NP_013055_Saccharomyces_cerevisiae
MAPGKKVAPAPFGAKSTKSNKAKNPLTHSTPKNFGIGQAVQPKRNLSRYVKWPEYVRLQRQKKILSIRLKVPPTIAQFQYTLDRNTAAETFKLFNKYRPETAAEKKERLTKEAAAIAEGKSKQDASPKPYAVKYGLNHVVSLIENKKAKLVLIANDVDPIELVVFLPALCKKMGVPYAIIKGKARLGTLVNQKTSAVAALTEVRAEDEAALAKLVSTIDANFADKYDEVKKHWGGGILGNKAQAKMDKRAKTSDSA
>XP_018219206_Saccharomyces_eubayanus
MAPGKKVAPAPFGAKSTKSNKTRNPLTHSTPKNFGIGQAVQPKRNLSRYVKWPEYVRLQRQKKILSIRLKVPPTIAQFQYTLDRNTAAETFKLFNKYRPETAAEKKERLTKEAAAIAEGKSKQDASPKPFAIKYGLNHVVSLIENKKTKLVLIANDVDPIELVVFLPALCKKMGVPYAIVKGKARLGTLVNQKTSAVAALTEVRAEDEAALAKLVSTIDANFADKYDEVKKHWGGGVLGNKAQAKMDKKTKTSSSA
>XP_033766637_Saccharomyces_paradoxus
MAPGKKVAPAPFGAKSTKSNKAKNPLTHSTPKNFGIGQAVQPKRNLSRYVKWPEYVRLQRQKKILSIRLKVPPTIAQFQYTLDRNTAAETFKLFNKYRPETAAEKKERLTKEAAAVAEGKSKQDASPKPYAVKYGLNHVVALIENKKAKLVLIANDVDPIELVVFLPALCKKMGVPYAIVKGKARLGTLVNQKTSAVAALTEVRAEDEAALAKLVSTIDANFADKYDEVKKHWGGGILGNKAQAKMDKKAKTSESA
>XP_003673250_Naumovozyma_castellii
MAPGKKVAPAPFGAKSTKSTKAKNPLTNSTPKNFGIGQSIQPKRNLSRYVKWPEYVRLQRQKKILSIRLKVPPTIAQFQYTLDRNTASETFKLFNKYRPETAAEKKERLTKEAAAIAEGKTRQEASPKPYVVKYGLNHVVSLIENKKAKLVLIANDVDPIELVIFLPALCKKMGVPYAIVKGKARLGTLVNQKTSAVAALTEVKAEDEAALAKLVSTINANFTDKYDDVKKHWGGGIMGNKAQAKIAKKAKASESA
>XP_003670054_Naumovozyma_dairenensis
MAPGKKVAPAPFGAKSTKSSKAKNPLTHSTPKNFGIGQSIQPKRNLSRYVKWPEYVRLQRQKKILSIRLKVPPTIAQFQYTLDRNTASETFKLFNKYRPESSAEKKERLTKEAAAIAEGKTRQEASPKPYAVKFGLNHVVSLIENKKAKLVLIANDVDPIELVIFLPALCKKMGVPYAIVKGKARLGTLVNQKTSAVAALTEVRSEDEAALAKLVSTIDANFADKYDEVKKHWGGGIMGNKAQAKIAKKAKASESA
>XP_003959068_Kazachstania_africana
MAPGKKVAPAPFGAKSAKAAKPKNPLTNSTPKNFGIGQAIQPKRNLSRYVKWPEYVRLQRQKKILSIRLKVPPAVAQFQYTLDRNTAAETFKLFNKYRPESSAEKKERLTKEAAAVAEGKSKQEASPKPYAVKYGLNHVVALIENKKAKLVLIANDVDPIELVIFLPALCKKMGVPYAIVKGKARLGTLVNQKTSAVAALTEVRAEDEAGLGKLVSTINANFNDKYDEVKKHWGGGIMGHKAQTKIAKKAKASESA
>XP_022464624_Kazachstania_naganishii
MAPGKKVAPAPFSSKSTKSTKAKNPLVNATPKNFGIGQAIQPSRNLSRYVKWPEYVRLQRQKKILSLRLKVPPTIAQFQYTLDRNSAAETFKLFNKYRPETAAEKKERLTKEAAAIAEGKTREEASPKPFVVKYGLNHVVSLVENKKAKLVLIANDVDPIELVIFLPALCKKMGVPYAIVKGKARLGTLVNQKTSAVAALTEVRLEDESELAKLISTVNANFSEKYDDVKKHWGGGVMGNKAQAKIARKAKAAGSV
>XP_445858_Candida_glabrata
MAPGKKVAPAPLAAKNAKSNKAKNPLTNSTPKNFGIGQSIQPKRNLSRYVKWPEYVRLQRQKKILSIRLKVPPTIAQFQYTLDRNTAAETFKLFNKYRPETASEKKERLVKEAAAIAEGKTRQEASPKPYNVKFGLNHVVSLIENKKAKLVLIANDVDPIELVIFLPALCKKMGIPYAIVKGKARLGTLVNQKTSAVAALTEVRAEDEAALSKLITTINSNFADKYDEVKKHWGGGIMGNKAQAKLAKRAKAAEGN
>XP_004180712_Tetrapisispora_blattae
MAPGKKVAPAPFASKSAKNTKAKNPLLNATPKNFGIGQAIQPKRNLSRYVKWPEYVRLQRQKKVLAMRLKVPPAIAQFQYTLDKNTASETLKLFNKYRPETPAEKKERLTKEAAAIAEGKTRMEASPKPYVVKYGLNHVVSLIENKKTKLVLIANDVDPIELVVFLPALCKKMGVPYAIVKGKARLGTLVNQKTSAVAALTEVRPEDEAALAKLVSTINANFTDKYDEVKKHWGGGIMGAKAQAKLAKKAKAAESA
>XP_003687793_Tetrapisispora_phaffii
MAPGKKVAPAPFGAKSTKSSKTSNPLTVSTPKNFGIGQAVQPKRNLSRYVKWPEYVRLQRQKKVLSIRLKVPPAVAQFQYTLDRNTAAETIKLFNKYRPETAAEKKERLTKEAAGIAEGKTRQEVSPKPYAIKFGLNHVVSLIENKKAKLVLIANDVDPIELVVFLPALCKKMGVPYAIIKGKARLGTLVNQKTSAVAALTEVRAEDEAELAKLVSTINANFAEKYDESKKHWGGGIVGNKAQAKLDKRAKASQSA
>XP_001642574_Vanderwaltozyma_polyspora
MAPGKKVAPAPFAAKSSKTGKAKNPLTNSTPKNFGIGQAIQPKRNLSRYVKWPEYVRLQRQKKILAVRLKVPPTIAQFQYTLDRNTAAQTFKLFNKYRPETAAEKKERLTKEAAAIAEGKTRQEASPKPYAVKFGLNHVVSLIENKKAKLVLIANDVDPIELVVFLPALCKKMGVPYAIVKGKARLGTLVHQKTSAVAALTEVRAEDEAELAKLVSTINANFAEKYDEVKKHWGGGLVGAKAQAKLDKRAKASSV
>XP_003682761_Torulaspora_delbrueckii
MAPVKKVAPAPFASKASKSSKPKNPLTNSAPKSFGIGQDIQPKRNLSRYVKWPEYVRLQRQKKILSIRLKVPPAIAQFQYTLDRNSAAETFKLFNKYRPETAAEKKERLTKEAAAIAEGKTRQEASPKPYAVKFGLNHVVSLIENKKAKLVLIANDVDPIELVVFLPALCKKMGVPYAIVKGKARLGTLVNQKTSAVAALTEVRDEDEATLAKIISTVNANFAVKYDEVKKHWGGGIMGNKAQAKLDKKAKTASA
>XP_037146772_Zygotorulaspora_mrakii
MAPGKKVAPSPFASKAAKSNKPKNPLTQASPKNFGIGQSIQPKRNLSRYVKWPEYVRLQRQKKILSIRLKVPPAIAQFQYTLDRNSAAETFKLFNKYRPETSAEKKERLTKEAAAIAEGKTRQEASPKPYAVKFGLNHVVSLVENKKAKLVLIANDVDPIELVIFLPALCKKMGVPYAIVKGKARLGALVNQKTSAVAALTEVKEEDEAALAKIISTVNANFTDKYDEVKKHWGGGILGNKAQAKFDKRSKSSTA
>XP_002498328_Zygosaccharomyces_rouxii
MAPGKKVAPAPLASKSAKTSGPKNPLIRSTPRSFGIGQNVQPKRNLSRYVKWPVYVRLQRQKKILSMRLKVPPSIAQFQHTLDRNSAAEAFKLFNKYRPETAAEKKERLTKEAAAVAEGKTRQEASPKPYNVKFGLNHVVSLVENKKAKLVLIANDVDPIELVIFLPALCKKMGIPYAIVKGKARLGTLVNQKTSAVAALTEVKKEDEAALAKLVSTVNVNFGDKYDEVKKHWGGGVLGEKSQKKLEKRIQAVNSN
>XP_003648502_Eremothecium_cymbalariae
MAPSKKVNPAPLSTKSAKSFHAKNPLAVSEPRKYGIGQSIQPKRNLSRYVRWPEYVKLQRQKKILSIRLKVPPSIAQFQYTLDRNTAAETFKLFNKYRPETASEKKERLTKEAAAIAEGKTKQEASPKPYVVKFGLNHVVSLVENKKAKLVLIANDVDPIELVVFLPALCKKMGVPYAIVKGKARLGTLVNQKTSAVAALTEVREGDEAALAKLISTVNANYMEKYDETKKHWGGGIMGAKAQARLAKRTRASEAA
>NP_983334_Eremothecium_gossypii
MGAAHPPPIHSRRAPRPPPRATHPRARPSYKIHSARRFRHPPHLSTQDKMAPSKKVNPAPLAAKSGKAAKAKNPLTVSSPRNFGIGQAIQPKRNLSRYVKWPEYVRLQRQKKILSMRLKVPPTIAQFQHTLDRNTAAETFKLFNKYRPETAAEKKDRLATEAAAIAEGKTRMEASPKPYAVKFGLNHVVSLVENKKAKLVLIANDVDPIELVIFLPALCKKMGVPYAIVKGKARLGTLVNQKTSAVAALTEVRAEDEAALAKLVSAVNANFIEKYDESRKHWGGGVMGPKAQAKLAKRSKASEAA
>XP_002999386_Kluyveromyces_lactis
MAPSKKVAPAPLASKAASAKKSNPLTKSSPRNFGIGQAIQPKRNLSRYVKWPEYVRLQRQKKILSIRLKVPPSIAQFQNTLDRNTAAETFKLLKKYSPETAAEKKERLTKEAAAIAEGKTKQEASPKPYVVKYGLNHVVSLIENKKAKLVLIANDVDPIELVIFLPALCKKMGVPYAIVKGKARLGTLVNQKTSAVAALTEVREEDEAALAKLVSTINANYLEKYEDSKKHWGGGIMGQKAQKKIEKRAKAAESA
>XP_022678457_Kluyveromyces_marxianus
MAPSKKVAPAPLASKATSAKKSNPLTKSTPRNFGIGQAVQPKRNLSRYVKWPEYVRLQRQKKILSIRLKVPPSIAQFQNTLDRNTAAETFKLLKKYQPETAAEKKERLTKEAAAIAEGKTRQEASPKPYVVKYGLNHVVSLIENKKAKLVLIANDVDPIELVIFLPALCKKMGVPYAIVKGKARLGTLVNQKTSAVAALTEVREEDEAALAKLVSTINANYLEKYEESKKHWGGGIMGAKAQKKIEKRAKAAESA
>XP_022626814_Lachancea_lanzarotensis
MAPSKKVAPAPLASKAGKSGKTKNPLTNSSPKSFGIGQDIQPKRNLSRYVKWPEYVRLQRQKKILSLRLKVPPTIAQFQHTLDRNTASETFKLFNKYRPESQAEKKERLTKEAAAYAEGKSKQEASPKPYAVKFGLNHVVSLIENKKAKLVLIANDVDPIELVVFLPALCKKMGVPYAIVKGKARLGTLVNQKKSAVAALAEVREEDEAALAKLVSTVNANYLEKYDEVKKHWGGGLVGAKAQVKRDQIAKAAQSS
>XP_002553726_Lachancea_thermotolerans
MAPGKKVAPAPLASKAGKAGKAKNPLTNSTPKSFGIGQDIQPKRNLSRYVKWPEYVRLQRQKKILSIRLKVPPAIAQFQHTLDRNTASETFKLFNKYRPETAAEKKERLTKEAAAIAEGKTRQEASPKPYVVKFGLNHVVSLVENKKAKLVLIANDVDPIELVVFLPALCKKMGVPYAIVKGKARLGTLVNQKTSAVAALTEVREEDESALAKLVSTVNANYLEKYEETKKHWGGGIVGQKAQAKKDQRAKASEAN
>XP_020054383_Aspergillus_aculeatus
MVPPKSGKKVASLPYPQGKAGSKKAAKNPLIEKRSRNFGIGQDIQPKRNLSRFVKWPEYVRLQRQKKILNLRLKVPPSIAQFQSTLDRNTAAQTFKLLNKYRPETKAEKKERLHVEATAVAEGKKKEDVSKKPYNVKYGLNHVVGLVENKKASLVLIAHDVDPIELVVFLPALCRKMGVPYAIVKGKARLGTVVHKKTAAVLALTEVRSEDNTEFSKLLSAIKEGYTDKYEESRRHWGGGIMGAKAVARQEKKRKAVEGAIRV
>XP_001268353_Aspergillus_clavatus
MRASPPKSGKKTAPLPYPQGKAGATKKGAKNPLIEKRTRNFGIGQDVQPKRNLSRFVKWPEYVRLQRQKKILNLRLKVPPAIAQFQSTLDRNTAAQTFKLLNKYRPETKVEKKERLHAEATAVAEGKKKEDVSKKPYNVKYGLNHVVGLIENKKASLVLIAHDVDPIELVVFLPALCRKMGVPYAIVKGKARLGTVVHKKTAAVLALTEVRSEDKAEFSKLLSAIKEGYTDKHEESRRHWGGGIMGAKAVARMEKKRKVAEAAVRV
>XP_001258439_Aspergillus_fischeri
MPPKSGKKAAPLPYPQGKAGVSKKGAKNPLIERRPRNFGIGQDVQPKRNLSRFVKWPEYVRLQRQKKILNLRLKVPPAIAQFQNTLDRNTAAQTFKLLNKYRPETKAEKKERLHAEATAVAEGKKKEDVSKKPYHVKYGLNHVVGLVENKKASLVLIAHDVDPIELVVFLPALCRKMGVPYAIVKGKARLGTVVHKKTAAVLALTEVRAEDKAEFSKLLSTIKEGYTDKYEESRRHWGGGIMGSKAVARMEKKRKAAEAAVRV
>XP_041142870_Aspergillus_flavus
MPPKSGKKAAPLPYPQGKAGSKKAPKNPLIEKRSRNFGIGQDIQPKRNLGRFVKWPEYVRLQRQKKILNLRLKVPPAIAQFQSTLDRNSAAQTFKLLNKYRPETKAEKKERLHAEATAVAEGKKKEDVSKKPYHVKYGLNHVVGLVENKKASLVLIAHDVDPIELVVFLPALCRKMGVPYAIVKGKARLGTVVHKKTAAVLALTEVRSEDQSEFSKLLSTIKEGYTDKYEESRRHWGGGIMGAKAVARQEKKRKAVESAVKI
>XP_751177_Aspergillus_fumigatus
MQSFLKFLERIGFANKLQNPLIERRPRNFGIGQDVQPKRNLSRFVKWPEYVRLQRQKKILNLRLKVPPAIAQFQNTLDRNTAAQTFKLLNKYRPETKAEKKERLHAEATAVAEGKKKEDVSKKPYHVKYGLNHVVGLVENKKASLVLIAHDVDPIELVVFLPALCRKMGVPYAIVKGKARLGTVVHKKTAAVLALTEVRAEDKAEFSKLLSTIKEGYTDKYEESRRHWGGGIMGSKAVARMEKKRKAAEAAVRV
>XP_663124_Aspergillus_nidulans
MGCKAAPLPYPQGKAGSSKKGPKNPLIEKRSRNFGIGQDIQPKRNLGRFVKWPEYVRLQRQKKILNLRLKVPPSIAQFQNTLDRNTAAQTFKFLNKYRPETKVEKKERLHAEATAVAEGKKKEDVSKKPYNVKYGLNHVVGLVENKKASLVLIAHDVDPIELVVFLPALCRKMGVPYAIVKGKARLGTVVHKKTSAVLAITEVRSEDKAEFAKLLSAIKEGYSDKTEESRRHWGGGIMGAKAVARQEKKRRAAEAAIRV
>XP_001393152_Aspergillus_niger
MPAQKSGKKTAPLPYPQGKAGAKKAPKNPLIEKRPRNFGIGQDIQPKRNLGRFVKWPEYVRLQRQKKILNLRLKVPPSIAQFQNTLDRNTAAQTFKFLNKYRPETKVEKKERLHAEATAVAEGKKKEDVSKKPYNVKYGLNHVVGLVENKKASLVLIAHDVDPIELVVFLPALCRKMGVPYAIVKGKARLGTVVHKKTSAVLALTEVRSEDKAEFAKLLSAVKEGYSDKYEESRRHWGGGIMGAKAVARQEKKRKAVEGAIRV
>XP_015405181_Aspergillus_nomiae
MPPKSGKKAAPLPYPQGKAGSKKAPKNPLIEKRSRNFGIGQDIQPKRNLGRFVKWPEYVRLQRQKKILNLRLKVPPAIAQFQSTLDRNSAAQTFKLLNKYRPETKAEKKERLLAEATAVAEGKKKEDVSKKPYHVKYGLNHVVGLVENKKASLVLIAHDVDPIELVVFLPALCRKMGVPYAIVKGKARLGTVVHKKTAAVLALTEVRSEDQSEFAKLLSTIKEGYTDKYEESRRHWGGGIMGAKAVARQEKKRKAVESAVKI
>XP_023089959_Aspergillus_oryzae 
MPPRRLLLPPKSGKKAAPLPYPQGKAGSKKAPKNPLIEKRSRNFGIGQDIQPKRNLGRFVKWPEYVRLQRQKKILNLRLKVPPAIAQFQSTLDRNSAAQTFKLLNKYRPETKAEKKERLHAEATAVAEGKKKEDVSKKPYHVKYGLNHVVGLVENKKASLVLIAHDVDPIELVVFLPALCRKMGVPYAIVKGKARLGTVVHKKTAAVLALTEVRSEDQSEFSKLLSTIKEGYTDKYEESRRHWGGGIMGAKAVARQEKKRKAVESAVKI
>XP_040634717_Aspergillus_ruber
MINAVLLFNNTGQPRLTKFYTEIDTQTKQSLIEQIYDLVAQRPASACNFLPLPPLLARGARSSASLGPSDDPTQITYRTYATLSFIMISTSTESPLALIDLIQVFVEALDRVFENVCELDLIFGYETMHAVLAEMIVGGIVVETNIDKIVGGPPKSGKKVAPMPYPQGKAGASKKGPKNPLIEKRPRNFGIGQDIQPKRNLGRFVKWPEYVRLQRQKKILNLRLKVPPSIAQFQSTLDRNTAAQTFKFLNKYRPETKAEKKERLQREATAITEGKKKEDVSKKPYNVKYGLNHVVGLVENKKASLVLIAHDVDPIELVVFLPALCRKMGVPYAIVKGKARLGTVVHKKTSAVLALTETRDEDKAELSKLLSAIKEGYTDKYEETRRHWGGGILGSKSVARTEKKRKALEASVKV
>XP_040703408_Aspergillus_sydowii
MLPKPPKTGKKTAPLPYPQGKAGSGKKGPKNPLIERRPRNFGIGQDIQPKRNLGRFVKWPEYVRLQRQKKILNLRLKVPPSIAQFQSTLDRNTAAQAFKFLNKYRPETKVEKKERLHAEATAVADGKKKEDVSKKPYNVKYGLNHVVGLVENKKASLVLIAHDVDPIELVVFLPALCRKMGVPYAIVKGKARLGTVVHKKTSAVLAVTEVRSEDKSEFTKLLSAIKEGYTDKYEESRRHWGGGIMGAKAVDRQEKKRKIAEAAIRV
>XP_001212508_Aspergillus_terreus
MHGEIPFASCRAEDASAGDDLAGGISGTSRPAKSGKKTAPLPYPQGKAGASKKGPKNPLIEKRPRNFGIGQDIQPKRNLGRFVKWPEYVRLQRQKKILNLRLKVPPSIAQFQNTLDRNTAAQTFKLLNKYRPETKAEKKERLHAEATAVAEGKKKEDVSKKPYHVKYGLNHVVGLVENKKASLVLIAHDVDPIELVVFLPALCRKMGVPYAIVKGKARLGTVVHKKTAAVLALTEVRSEDKAEFTKLLSAIKEGYTDKYEDARRHWGGGIMGAKAVARQEKKRKAVEGAIKI
>XP_022491038_Penicillium_arizonense
MPYPQGKAGAGKKAAKNPLIEKRSRNFGIGQDIQPKRNLSRFVKWPEYVRLQRQKKILNMRLKVPPSIAQFQATLDRNTAAQTFKLLSKYRPETKAEKKERLVQEATAVSEGKKKEDVSKKPYHVKYGLNHVVGLVENKKASLVLIAHDVDPIELVVFLPALCRKMGVPYAIVKGKARLGTVVHKKTSAVLALTETRSEDKAEFAKLLSAIKEGYTDKYEDSRRHWGGGIMGSKANARIEKKQKALEAAIKV
>XP_014534815_Penicillium_digitatum
MVPPKSGKKTAALPYPQGKAGAGKKAAKNPLFEKRSRNFGIGQDIQPRRNLSRFVKWPEYVRLQRQKKILNMRLKVPPSIAQFQATLDRNTAAQTFKLLSKYRPETKAEKKERLVQEATAVAEGKKKEDVSKKPYNVKYGLNHVVGLVENKKASLVLIAHDVDPIELVVFLPALCRKMGVPYAIVKGKARLGTVVHKKTSAVLALTETRAEDKAEFAKLLSAIKEGYTDKNEDSRRHWGGGIMGAKANARIEKKQKALASAIKV
>XP_016600839_Penicillium_expansum
MVPPTKSGKKTAALPYPQGKAGAGKKAAKNPLIEKRTRNFGIGQDIQPRRNLSRFVKWPEYVRLQRQKKILNMRLKVPPSIAQFQATLDRNTAAQTFKLLSKYRPETKAEKKERLVQEATAVSEGKKKEDVSKKPYNVKYGLNHVVGLVENKKASLVLIAHDVDPIELVVFLPALCRKMGVPYAIVKGKARLGTVVHKKTSAVLALTETRAEDKAEFAKLLSAIKEGYTDKNEDSRRHWGGGIMGAKANARIEKKQKALDAAIKV
>XP_040651719_Penicillium_griseofulvum
MVPPKSGKKTAALPYPQGKAGAGKKAAKNPLIEKRSRNFGIGQDIQPRRNLSRFVKWPEYVRLQRQKKILNMRLKVPPSIAQFQATLDRNTAAQTFKLLSKYRPETKAEKKERLVQEATAVAEGKKKEDVSKKPYNVKYGLNHVVGLVENKKASLVLIAHDVDPIELVVFLPALCRKMGVPYAIVKGKARLGTVVHKKTSAVLALTETRAEDKAEFAKLLSAIKEGYTDKNEESRRHWGGGIMGAKANARIEKKQKALDSAIKV
>XP_038928797_Penicillium_roqueforti
MVPPTKSGKKTAALPYPQGKAGAGKKAAKNPLIEKRTRNFGIGQDIQPRRDLSRFVKWPEYVRLQRQKKILNMRLKVPPSIAQFQATLDRNTAAQTFKLLSKYRPETKAEKKERLVQEATAVADGKKKEDVSKKPYHVKYGLNHVVGLVENKKASLVLIAHDVDPIELVVFLPALCRKMGVPYAIVKGKARLGTVVHKKTSAVLALTETRAEDKAEFAKLLSAIKEGYTDKHEDSRRHWGGGIMGAKANARIEKKRKALDAAIKV
>XP_002564250_Penicillium_rubens
MVPPAKSGKKAAALPYPQGKAGNGKKAAKNPLIEKRPRNFGIGQDIQPRRNLSRFVKWPEYVRLQRQKKILNMRLKVPPSIAQFQATLDRNTAAQTFKLLSKYRPETKAEKKERLVQEATAVSEGKKKEDVSKKPYNVKYGLNHVVGLVENKKASLVLIAHDVDPIELVVFLPALCRKMGVPYAIVKGKARLGTVVHKKTSAVLALTETRAEDKAEFAKLLSAIKEGYTDKYEDSRRHWGGGIMGSKANARIEKKEKALAAAIKV
>XP_040816747_Penicillium_solitum
MVPPTKSGKKTAALPYPQGKAGAGKKAAKNPLIEKRTRNFGIGQDIQPRRNLSRFVKWPEYVRLQRQKKILNMRLKVPPSIAQFQATLDRNTAAQTFKLLSKYRPETKAEKKERLVQEATAVSEGKKKEDVSKKPYNVKYGLNHVVGLVENKKASLVLIAHDVDPIELVVFLPALCRKMGVPYAIVKGKARLGTVVHKKTSAVLALTETRAEDKAEFAKLLSAIKEGYTDKNEDSRRHWGGGIMGAKANARIEKKQKALDAAIKV
>XP_022583650_Penicilliopsis_zonata
MINAVLVFNNNGQPRLTKFYTDIDTQTRQKLIGQIYDLVAQRPASACNFLPLPPLLSQGASSKTPHGPSDAPTQITYRTYATLSFIMISTSTESPLALIDLIQVFVEALDRIFENVCELDLIFGYETMHAVLGEMIVGGIVIETNIDRIVAGVRAQEGSLGKKKAIQAASANIGRGGLPAYTIVSCVSGYRMILPDYIIIAFGTAEHQSTTCIHLFLNEDVDRHFPSASDPSPPKSGKKAAPLPYPQGKAGSSKKAAKNPLFEKRARNFGIGQDVQPKRNLSRFVKWPEYVRLQRQKKVLNLRLKVPPAIAQFQNTLDRNTAAQTFKFLNKYRPETKVEKKERLHQEATAVAEGKKKEDVSKKPYNVKYGLNHVVGLVENKKASLVLIAHDVDPIELVVFLPALCRKMGVPYAIVKGKARLGTVVHKKTAAVLAITEVRSEDKSEFAKLLSAIKEGYTDKTEESRRHWGGGIMGAKANARMEKKRKAVETAIKV
>XP_016622978_Cladophialophora_bantiana
MVKWPEYIRLQRQKKILNMRLKVPPAIAQFQNTLDRNTAAQCFKLLNKYRPETKAQKKERLHQEATAVQEGKKKEDVSKKPYTVKYGLNHVVGLIEAKKASLVLIPNDVDPIELVVFLPALCRKMGIPYAIIKGKARLGTVVHKKTAAVLALTEVKGEDKSELSKLVNTINEGYTSKYEENRRHWGGGIMGVKAVARMEKKRKAIESAIKI
>XP_008721920_Cladophialophora_carrionii
MRLKVPPAIAQFQNTLDRNTAAQAFKLLNKYRPETKVQKKERLHKEATAVQEGKKKEDVSKKPYAVKYGLNHVVGLIESKKASLVLIPNDVDPIELVVFLPALCRKMGVPYAIIKGKARLGTVVHKKTAAVLAITEVKGEDKSELSKLVNAINEGYASKYEENRRHWGGGIMGVKAQARETKKRRAVESAIKI
>XP_016245166_Cladophialophora_immunda
MPPKGKKPAPAPFPQGKAGATKKAAKNPLLEKRPRNFGIGQDVQPKRNLSRMVKWPEYIRLQRQKKILNMRLKVPPAIAQFQHTLDRNTAAQCFKLLNKYRPETKAQKKERLHQEATAVQEGKKKEDVSKKPYTVKYGLNHVVGLIEAKKASLVLIPNDVDPIELVVFLPALCRKMGVPYAIIKGKARLGTVVHKKTAAVLALTEVKGEDKSELSKLVNAINEGYTNKYEEHRRHWGGGIMGVKAVARMDKKRKAIESAIKI
>XP_007742903_Cladophialophora_psammophila
MRLKVPPAIAQFQNTLDRNTAAQCFKLLNKYRPETKVQKKERLHQEATAVQEGKKKEDVSKKPYTVKYGLNHVVGLIEAKKASLVLIPNDVDPIELVVFLPALCRKMGIPYAIIKGKARLGTVVHKKTAAVLALSEVKGEDKSELSKLVNTINEGYTSKYEENRRHWGGGIMGVKAVARMEKKRKAIESAIKI
>XP_018691537_Fonsecaea_erecta
MPPKGKKPAPAPFPQGKAGANKKAAKNPLLEKRPRNFGIGQDVQPKRNLSRMVKWPEYIRLQRQKKILNMRLKVPPAIAQFQNTLDRNTAAQCFKLLNKYRPETKVQKKERLHQEATAVQEGKKKEDVSKKPYTVKYGLNHVVGLIEAKKASLVLIPNDVDPIELVVFLPALCRKMGVPYAIIKGKARLGTVVHKKTAAVLALTEVKGEDKSELSKLVNTINEGYANKYEEHRRHWGGGIMGVKAVARTEKKRKAIESAIKI
>XP_022510530_Fonsecaea_monophora
MGKVTRKPQEKHKASLSPAVTDLVKQVSTVPLVDLPGVLAAWSPRWPYPRGDLNNWIEPLDRFDSILQSFNSRYGLDKGPQTIPFNSSLLLEGSPGVDEQGLKERGFGPEGDRELVESVLAFSKLLVEKCANRAVYNSTDRLNDLLHTTSLSLLHSTLQITFFLAQRYGGIRPSHGPKFYDFDFERIERLASPFGPLPANAKRGPPSPVKTKSKEKVQHNGSKPRRGSTAFNPNDFRALCKESPQHGDRGKSSSAGLDRDWSAWAHHVRVWWETSGSEPEAASVEASQSLETSPTPTRSRPLSTGPGTANTNGSSNDIGSSRIIHAPGEKEKSVKILEFSPSDLSATTIETILHNHLADDMPPKVRYELLHQLRVAYALITSSSSRKELLAVRLLSIASLANVFGEPDLTQKLFSEEKPQEFIQQVVGLLHDTKKSHPSVPIYLQTLAMETMSFLAHSKSFASEIHAALGAGSSQGLLSQLIQKGLSDIAQEHDHTDDVFGDDWRDAIFSLPRTLIEVTGHHGRSSEAVIASSFITSYLTGFSITTAKAMRVHLRMLDFIKTFFHHFKDGLATLLSNNAFEAICNLLSTLVTSAWDLLQAGQGIPAQHKTRATDYEIPYMHQQIIRSIIDMINDISGHQGQQADRVLRSLVDSQALLRAFRLIVDHLTAFGAHTWSEVIKAIWGFLHNEPTSYAVISEAGIIQSILNTVNPSPNPSETPANQKRSNSISSVPENRPQGIPPVVDAIVNVSQVFGAICLTSAGFDLFKSSGALEKFFEIFESPAHVKVLNDASMLAMLGSTFDELIRHHPNLRTSVLSAVMIMLGRVRHIGRSLSVNFGAGAKLWLGTEDELVPCGGREALSLEILPAVSSNADEPIPARKIDLPNGDKLILEDEMLPPSTVTGRPSDQDGNGLKASDYVRPAIAFLMAFFEHQAHCTSFLDHGGCDLVLDFITLPSLPVATQPFDRHGGMFQELAAAVHMMAETKPHIVLPALVDRARFALKAAPGTTGTGKGPAPQLSDVELNGTRLVRSMMAVFCLAQVLSEIFNIPIYNQRHMHNFLFGSVNLEDVLADIAQMMGAISAACCREDVALQRSIPESWISATRPEHFSTGDDEVDKLLSVRDITSRHTGLSTPETGENKAISGSDSATLSKDRQTPFFKNVQTLRFLLIETPAAITDFLCRLGRNIAGRRRPDTFSKQKTSLVANALASAYLAQLRPYFLNPKSPQNGGAEDTEPRFTYLVIALDNVRGSFYDDSSSSSGPIATHPARQGFVVEAFRKAGGIKTLTEIGTEFFDKLKSCKVEHAIFSANTGLKICLDILEVFTDSKCIMESAQSNNMKTIDPSRQYYFVPAQVLLNLRMEALPLARLIWASEYADQASKDVVQKLISILKHVFTGDHEMEAVQSDGGHPTLAPFVPKRPEFDPSKVNTLKEKGYSEDLVREALYRSNSQAPNTYTPAEEYCRALLANPRRRRLPAPERDSDTATAPSNISGAVTPPANSNSSSGWVSLGTIHTLLPNAHQAPDDNEMEDVTTSSQNTSASRPADNATTSVSSAMDISNLLNSDTEPEPVVPQPSEADLPRNYSVQSINEQRALIREDLAERCNNILDNHPNLTFELSDLIMSATKKLGEDQANEFWRTTLDLLTSSLLSMQDEDDINESRGKKIAAAAHLVALLIQDGEVFKETLNIFQDSFEGILSFLQLPAADGRADEGSFPWVAPILLIIEKMLSKDCEPAVVKWDNPTDLDSVTKAVLTPVAVFDMDDKLKLFEALVNLLPRVGKDKGMALAITRVLVPLTRTREVASRLAEKRNLQRLFLMVKQLTNGVGHRLQSCFMLILRHIVEDDATLKQIMRSEIKLLFHSRSTARQPDTNSYIRELYHLVLRSPSVFVETTNELVKLSSWQPHATGVAALVLKDTLVLKETSGSKATDQDEGAQSQPNEDSTVDGTQPAASVENAPNPNEEGSKGKVPELKPPTVEHPDGVIHFILSELLNYKDVEDKDPPAQVSGTPTVNGTSNLNQHTVTASSSEGPAIDGSQPKSEKAKFKPEEHPIFSYRCFLMYNLTELLHSYNRAKIEFINFSRKADPMAGTPSKPRSGILNYFLTGLIPSCYVDKEDSLQFKKKLLTSDWAIRVIVALCSKTGEAGMTVTAQRYSTQPQIEDVDDEPDLTFVRRFVLEHAIKAYKDAISSNEPLQMKYSRLLCLADMFNRLLTKPSVPEGSAGSQNTSYKVLSRMMFEKNLISVLTSSLTEIDLAYPGSKRVIKFILRPLQELTTLATQLSVTSPDLLNSVVGNMPEDVISSASSVSDVDEEREETPDLFRNSALGLLDPNRDPGSDSATDEEDEDEEMYDDAYEDEMEYDDGMVAGPNDDEAVSDEEEGEMGPDGEIEGLPGDVPMDIEFVVNDPHMDVDSDEDEDDEDDDESDEDDEDDDDDDDGEDFEIGEDDDAGEINADDENNSLNEGPEDEEGEWEDEDEDEDDDDDGDEAENAGGRHRIAGFDHDEFSFPGGMMPVAVVQGHDNGPPASAGVLSNLLRVLGDHDLDGSMGDRSEDRSPPLRITARRSRPSIDPGVVPPPGITFPEEEDDDDEDEDDEDEDDEDGDDMDENDGLEYGDFDHLLGGAREIIDHTHLTWDHPPLMRRHRPLAGSVWNSLTRRIEGRDDLNPPGRSGRISGHVRSGDDGTNPLLRRPQPESRQRTEHLGTSIFFPSAMQIPGIPPFHQPIQATLHAVDPRGIGGHGAVLDAIFSALQRGEIGEGQVRLRIPAPLTDFRDPWRSSGWDPRHHRHASREDSQRGNNFVPSPTMARWQEEVRLLYGTTYIEKIQRVQLWLMSVMVPFAQQEEKELKRKREQEQKAEREEMERLKVEAERRKKEAEEREEERLRVEAEIAAAVEADAQEEDVEHEVGDTVPMEDVQDTEVSNAQETPDNAASTSTTTEAQPRVFTTIRGRQIDITGLAIDIEYLEALPEELREEVIMQQYATRREEARQEGASTSGIDPDFLNALPEEIREEIRQQEAHAQRRREREEARRQAAANGGHAQAEDMDNDNFLATLDPAFRRVILAEQPPEVLRQLDPRHAAEGRAHARRLYQYVRNDGDGRDDRHGEDAGQRDGKRQIIQMVEKSGVATLLRLMFLPQQGSLRTNLWHVLRNICGNRQTRSEVVNLLLLILKEGSTDVSAVERSLANLSLRAKATVGQKTPQPLKRTLSLQPAGGISNEVTPLVVVQQCLSALRQLCQSNYHTRTIFIRESDASLASKKGKGKAKEVKAARYPINDLISLLDRKLIVESSSCLQSLAELLSAVTQPLPNLLKKDKEKVADEEKPTEPEGRTTEEAISASASTEAAQPARIDADVEIQDAPAPVATNEATEASASVAEQPETAETGTNDNAEISNDDLTTEGAKSKKAFEPPEVSEHNLQLVVSIFVAPECNSDTFHSTLETLSSLSCIPGTSAVFSKELIHHIKELSESICKDLEELIPQLKEAQSITDLHVLSSTKFSHGGSDQVKLLRVLQALDYLSAPKAENEEPEGNAVAKSILTSSYESLALRPLWSKLSECLTTVREKDNITTFATILLPLIESLMVVCKNTSLKDSVLARQIREQVPGSPAPEAMDDLQELFFNFTTEHRKILNDIIRQSPKLMQGNGSFSLLVKNPKVLDFDNKRAYFTKQIHSRLHQQRHIQPPLQLNVRRSQVFLDSYKALYYKSAEEMKYGKLNIRFNGEEGVDAGGVTREWFQVLARGMFNPDWALWQPVAADRTTFHPNPLSWINGEHLLYFKFIGRIIGKALHEGRVLDCHFSRAVYKRLLGKEPNLKDLESMDLDYYKSLVWILENDITDVITEDFSVVEEQFGEEKIVDLVPNGRNIPVTEENKREYVNAQVRYRLTTSVKEQLENFVKGFHDIIPAELIAIFDEQELELLISGLPEIDVDDWRAHTEYHNYNANSPQVTWFWRIVRGMSNEERAKLLQFVTGTSKVPLNGFKDLEGMQGNTLFSIHKDPSQSRLPTSHTCFNQLDLPAYDDYDTLKNNLMTAIDLGADYFGKAGASKKAAKNPLLERRPRNFGIGQDVQPKRNLSRMVKWPEYVRLQRQKKILNMRLKVPPAIAQFQHTLDRNTAAQTFKLLNKYRPETKAQKKERLHQEATAVQEGKKKEDVSKQKPYTVKYGLNHVVGLIEAKKASLVLIPNDVDPIELVVFLPALCRKMGIPYAIIKGKARLGTVVHKKTAAVLALAEVKSEDKSELSKLVNAINEGYTNKYEEHRRHWGGGIMGVKAVARMDKKRKAVESAIKI
>XP_016634444_Fonsecaea_multimorphosa
MSPCSILGDDSGWRRRISDAHLATASERAFFSLEFKENPPKGKKPAPAPFPQGKAGANKKAAKNPLLEKRPRNFGIGQDVQPKRNLSRMVKWPEYIRLQRQKKILNMRLKVPPAIAQFQNTLDRNTAAQTFKLLNKYRPETKAQKKERLHQEATAVQEGKKKEDVSKKPYTVKYGLNHVVGLIEAKKASLVLIPNDVDPIELVVFLPALCRKMGVPYAIIKGKARLGTVVHKKTAAVLALTEVKGEDKSELSKLVNTINEGYANKYDEHRRHWGGGIMGVKAVARMDKKRKAVESAIKI
>XP_022495363_Fonsecaea_nubica
MGKVTRKPQEKHKASLSPAVTDLVKQVSTVPLVDLPGVLAAWSPRWPYPRGDLNNWIEPLDRFDSILQSFNSRYGLDKGPQTIPFNSSLLLEGSPGVDEQGLKERGFGPEGDRELVESVLAFSKLLVEKCANRAVYNSTDRLNDLLHTTSLSLLHSTLQITFFLAQRYGGIRPSSHGPKFYDFDYERIERLASPFGPLPANAKRGPPSPVKTKSKEKVQHNGGKPRRGSTAFNPNDFRALCKESPQHGDRGKSSSAGLDRDWSAWAHHVRVWWETSGSEPEAASVEASQSLETSPTPTRSRPLSTGPGTASTNGSSNDIGSSRIVHAQGEKEKSVKILEFSPSDLSATTIETILHNHLADDMPPKVRYELLHQLRVAYALITSSSSRKGLLAVRLLSIASLANVFSEPDLTQKLFSEEKPQEFIQQVVGLLHDTKKSHPSVPIYLQTLAMETMSFLAHSKSFASEIHAALGAGSSQGLLSQLIQKGLSDIAQEHDHTDDVFGDDWRDAIFSLPRTLIEVTGHHGRSSEAVIASSFITSYLTGFSITTAKAMRVHLRMLDFIKTFFHHFKDGLATLLSNNAFEAICNLLSTLVTSAWDLLQAGQGIPAQHKTRATDYEIPYMHQQIIRSIIDMINDISGHQGQQADRVLRSLVDSQALLRAFRLIVDHLTAFGAHTWSEVIKAIWGFLHNEPTSYAVISEAGIIQSILNTVNPSPNPSETPANQKRSNSISSIPENRPQGIPPVVDAIVNVSQVFGAICLTSAGFDLFKSSGALEKFFEIFESPAHVKVLNDASMLAMLGSTFDELIRHHPNLRTSVLSAVMIMLGRVRHIGRSLSVNFGAGAKLWLGTEDELVPCGGREALSLEILPPVSSNADEPIPARKIDLPNGDKLILEDEMLPPSTVTGRPSDQDGNGLKASDYVRPAIAFLMAFFEHQAHCTSFLDHGGCDLVLDFITLPSLPVATQPFDRHGGMFQELAAAVHMMAETKPHIVLPALVDRARFACSELKHFSQCQPTDWSCYFGPLVKAAPGTTGTGKGAAPQLSDVELNGTRLVRSMMAVFCLAQVLSEIFNIPIYNQRHMHNFLFGSVNLEDVLADIAQMMGAISAACCREDVALQRSIPESWISATRPEHFSTGDDEVDKLLSVRDITSRHTGPSTPETGENKTISGSDSATLSQDRQTPFFKNVQTLRFLLIETPAAITDFLCRLGRNIAGRRRPDTFSKQKTSLVANALASAYLTQLRPYFLNPKPPQNGGAEDTEPRFTYLVIALDNVRGSFYDDSSSSSGPIATHPARQGFVVEAFRKAGGIKTLTEIGTEFFDKLKSCKVEHAIFSANTGLKICLDILEVFTDSKCIMESAQSNNMKTIDPSRQYYFVPAQVLLNLRMEALPLARLIWASEYADQASKDVVQKLISILKHVFTGDHEMEAVQSDGDHPTLAPFAPKRPEFDPSKVNTLKDKGYSEDLVREALYRSNSQAPNIYTPAEEYCRALSANPRRRRLPVPERDSDTTTAPSHISGVVNPPANSNSSSGWVSLDTFHTIFPNAHEAPDDNEMEDVTTSSQNTSASRPADNATTSVSSAMDISNLLNSDTEPERVVPQPSEADLPRNYSVQSINEQRALIREDLAERCNNILDNHPNLTFELSDLIISATKKLGEDQANEFWRTTLDLLTSSLLSMQDEDDINESRGKKIAAAAHLVALLIQDGEVFKETLNIFQDSFEGILSFLQLPAADGRADEGSFPWVAPILLIIEKMLSKDCEPAVVKWDNPADLDSVTKAVLTPVAVFDMDDKLKLFEALVNLLPRVGKDKGMALAITRVLVPLTRTREVASRLAEKRNLQRLFLMVKQLTNGVGHRLQSCFMLILRHIVEDDATLKQIMRSEIKLLFHSRSTARQPDTNSYIRELYHLVLRSPSVFVETTNELVKLSSWQPHATGVAALVLKDTLVLKKTSESKATDQDEGAQSQPNEDSTVDATQPAASVENAPDSNEEGSKGKVPELKPPTVEHPDGVIHFILSELLNYKDVEDKDPPAQVSGTPTVNGTSNPNQHTATASSSEGPAIDGSQPKSEKAKFKPEEHPIFSYRCFLMYNLTELLHSYNRAKIEFINFSRKADPMAVTPSKPRSGILNYFLTGLIPSCYVDKEDSLQFKKKLLTSDWAIRVIVALCSKTGEAGMTVTAQRYSTQPQIEDVDDEPDLTFVRRFVLEHAIKAYKDAISSNEPLQMKYSRLLCLADMFNRLLTKPAVPEGSAGSQNTSYKVLSRMMFEKNLISVLTSSLTEIDLAYPGSKRVIKFILRPLQELTTLATQLSVTSPDLLNSVVGNMPEDVISSASSVSDVDEEREETPDLFRNSALGLLDPNRDPGSDSATDEEDEDEEMYDDAYEDEMEYDDGMVAGPNDDEAVSDEEEGEMGPDGEIEGLPGDVPMDIEFVVNDPHMDVDSDEDEDDEDDDESDEDDEDDEDDDDDGEDFEIGEDDDAGEINADDENNSLNEGPGDEEGEWEDEDEDDDDDGDEAENAGERHRIAGFDHDGFSFPGGDHDLDGSMGDLSEDGSSPVMTAARRSRPQIDPGVVPPPGITFPEEEDDDDEDEDDEDEDDEDGDDMDENDGLEYGDFDHLLGGAREIIEHTHLTWDHPPLMRRHRPLAGSVWNSLTRRIEGREDLNPPGRSGRISGHVRSGDDGTNPLLRRPQPESRQRTEHLGAGIFFPSAMQIPGIPPFHQPIQATLHAVDPRGIGGHGAVLDAIFSALQRGEIGEGQVRLRIPAPLTDFRDPWRSSGWDPRHHRHVSREDSQRGNNFVPSPTMARWQEEVRLLYGTTYIEKIQRVQLWLMSVMVPFAQQEEKELKRKREQEQKAEREEMERLKVEAERRKKEAEEREEERLRVEAEIAAAVEADAQEEDVEHEDGDTVPMEVVQDTEVSNAQEAPDNAASTSTTTEAQPRVFTTIRGRQIDITGLAIDIEYLEALPEELREEVIMQQYATRREEARQEGASTSGIDPDFLNALPEEIREEIRQQEAHAQRRREREEARRQAAANGGHAQAEDMDNDNFLATLDPAFRRVILAEQPPEVLRQLDPRHAAEGRAHARRLYQYVRTDGDGRDDRHGEDAGQRDGKRQIIQMVEKSGVATLLRLMFLPQQGSLRTNLWHVLRNICGNRQTRSEVVNLLLLILKEGSTDVSAVERSLANLSLRAKATVGQKTPQPLKRTLSLQPAGGISNEVTPLVVVQQCLSALRQLCQSNYHTRTIFIRESDASLASKKGKGKAKEVKAARYPINDLISLLDRKLIVESSSCLQSLAELLSAVTQPLPNLLKKDKEKVADEEKPTEPEGRTTEEAISASASAEAAQPARIDADVEIQDAPAPVATNEATEASASVAEQPETAETGTNDNAETSNDDLTTEGAKSKKAFEPPEVSEHNLQLVVSIFVAPECNSDTFHSTLETLSSLSCIPGTSAVFSKELIHHIRELSESICKDLEELIPQLKEAQSITDLHVLSSTKFSHGGSDQVKLLRVLQALDYLSAPKAENEEPEGNAVAKSILTSSYESLALRPLWSKLSECLTTVREKDNITTFATILLPLIESLMVVCKNTSLKDSVLARQIREQVPGSPAPEAMDDLQELFFNFTTEHRKILNDIIRQSPKLMQGNGSFSLLVKNPKVLDFDNKRAYFTKQIHSRLHQQRHIQPPLQLNVRRSQVFLDSYKALYYKSAEEMKYGKLNIRFNGEEGVDAGGVTREWFQVLARGMFNPDWALWQPVAADRTTFHPNPLSWINGEHLLYFKFIGRIIGKALHEGRVLDCHFSRAVYKRLLGKEPNLKDLESMDLDYYKSLVWILENDITDVITEDFSVVEEQFGEEKIVDLVPNGRNIPVTEENKREYVNAQVRYRLTTSVKEQLENFVKGFHDIIPAELIAIFDEQELELLISGLPEIDVDDWRAHTEYHNYNANSPQVTWFWRIVRGMSNEERAKLLQFVTGTSKVPLNGFKDLEGMQGNTLFSIHKDPSQSRLPTSHTCFNQLDLPAYDDYDTLKNNLMTAINLGADYFGKAGASKKAAKNPLLERRPRNFGIGQDVQPKRNLSRMVKWPEYIRLQRQKKILNMRLKVPPAIAQFQHTLDRNTAAQTFKLLNKYRPETKAQKKERLHQEATAVQEGKKKEDVSKQKPYTVKYGLNHVVGLIEAKKASLVLIPNDVDPIELVVFLPALCRKMGIPYAIIKGKARLGTVVHKKTAAVLALTEVKGEDKSELSKLVNAINEGYTNKYEENRRHWGGGIMGVKAVARMDKKRKAVESAIKI
>XP_013282718_Fonsecaea_pedrosoi
MPPKGKKPAPAPFPQGKAGASKKAAKNPLLERRPRNFGIGQDVQPKRNLSRMVKWPEYIRLQRQKKILNMRLKVPPAIAQFQHTLDRNTAAQTFKLLNKYRPETKAQKKERLHQEATAVQEGKKKEDVSKKPYTVKYGLNHVVGLIEAKKASLVLIPNDVDPIELVVFLPALCRKMGIPYAIIKGKARLGTVVHKKTAAVLALTEVKSEDKSELSKLVNAINEGYTNKYEEHRRHWGGGIMGVKAVARMDKKRKAVESAIKI
>XP_007752504_Cladophialophora_yegresii
MTATQGKETRARALPAREGRCHKEGCKGMFHSITALNPLLEKRSRNFGIGQDIQPKRNLSRMVKWPEYIRLQRQKKILNMRLKVPPAIAQFQNTLDRNTAAQAFKLLNKYRPETKVQKKERLHKEATAVQEGKKKEDVSKKPYAVKYGLNHVVGLIESKKASLVLIPNDVDPIELVVFLPALCRKMGVPYAIIKGKARLGTVVHKKTAAVLAITEVKGEDKSELSKLVNAINEGYANKYEEHRRHWGGGIMGVKAQARETKKRKAVESAIKI
>XP_016236146_Exophiala_spinifera
MAGDGDVGTFPPKGKKPAPAPFPQGKAGSTKKAAKNPLLEKRPRNFGIGQDIQPKRNLSRMVKWPEYVRLQRQKKILNMRLKVPPAIAQFSNTLDRNTAAQTFKLLNKYRPESKAQKKERLHQEATAVQEGKKKEDVSKKPYAVKYGLNHVVGLIESKKASLVLIAHDVDPIELVVFLPALCRKMGVPYAIVKGKARLGTVVHKKTAAVLALTEVKGEDKAELSKLVGTVNEGYTKKYEEHRRHWGGGIMGAKAVAKQEKKRKAIESAIKI
>XP_016265373_Exophiala_oligosperma
MPPKGKKPAPAPFPQGKAGSTKKAAKNPLLEKRPRNFGIGQDIQPKRNLSRMVKWPEYVRLQRQKKILNMRLKVPPAISQFSNTLDRNTAAQTFKLLNKYRPESKAQKKERLHQEATAVQEGKKKEDVSKKPYAVKFGLNHVVGLIESKKASLVLIAHDVDPIELVVFLPALCRKMGVPYAIVKGKARLGTVVHKKTAAVLALTEVKGDDKAELSKLVGAVNEGYAKKYEEHRRHWGGGIMGAKAVAKQEKKRKAIESAIKI
>XP_013309946_Exophiala_xenobiotica
MHLRTVWLSAGEPRCLVTCQSLPCAEPRPSKERCAKTGVTASRSFPHSNIFRLELRTLTVRTTLKASYLITVNTLSSIKMPPKGKKPAPAPFPQGKAGSTKKAAKNPLLEKRPRNFGIGQDIQPKRNLSRMVKWPEYVRLQRQKKILNMRLKVPPAIAQFSNTLDRNTAAETFKLLNKYRPETKAQKKERLHQEATAVEEGKKKEDVSKKPYTVKYGLNHVVGLIESKKASMVLIAHDVDPIELVVFLPALCRKMGVPYAIIKGKARLGTVVHKKTAAVLALTEVKSEDKSELSKLVNTISEGYTKKYEEHRRHWGGGIMGAKAVAKQEKKRKAIESAIKI
>XP_007719278_Capronia_coronata
MEHDVLMIVLFSMIATQRKETRACAFPAREGRCQQEGRKGELSHPVCKPRRLNPLLEKRARNFGIGQDVQPPRNLSRMVKWPEYVRLQRQKKILNMRLKVPPAIAQFSNTLDRNTAAQTLKLLNKYRPETKVQKKERLLQEATAVQEGKKKEDVSKKPYTVKYGLNHVVGLIESKKASLVLIAHDVDPIELVVFLPALCRKMGVPYAIIKGKARLGTVVHKKTAAVLALTEVKSEDKAELSKLVSAVNEGFISKYEDHRRHWGGGIMGPKAIAKQEKARKAVESAIKI
>XP_007730372_Capronia_epimyces
MTPAGEYEINRKKPAPAPFPQGKAGATKKAAKNPLLEKRARNFGIGQDVQPPRNLSRMVKWPEYVRLQRQKKILNLRLKVPPAIAQFSNTLDRNTAAQTLKLLNKYRPETKAQKKERLLQEATAVQEGKKKEDVSKKPYTVKYGLNHVVGLIEAKKASLVLIAHDVDPIELVVFLPALCRKMGVPYAIIKGKARLGTVVHKKTAAVLALTEVKGEDKAELSKLVSAVNEGFITKYEDHRRHWGGGIMGPKAVAKQEKKRKAIESAIKI
>XP_009158157_Exophiala_dermatitidis
MEQDVLMIILFSMIATQRKEARACAVPAREGRCHQEGRKVIESGCADWWQNPLLEKRPRNFGIGQDIQPRRNLSRMVKWPEYVRLQRQKKILNMRLKVPPAIAQFSNTLDRNTAAQTFKLLNKYRPETKAQKKERLHQEATAVQEGKKKEDVSKKPYTVKYGLNHVVGLIESKKASLVLIAHDVDPIELVVFLPALCRKMGVPYAIIKGKARLGTVVHKKTAAVLALTEVKSEDKAELSKLVSAVNEGFISKYEEHRRHWGGGIMGPKAVARQEKKRKAIENAIKI
>XP_013260377_Exophiala_aquamarina
MSSLPATSLVWSKYVRLQRQKKILNMRLKVPPAIAQFQHTLDRNTAAQTFKLLNKYRPETKVQKKERLHAEATAVEQGKKKEDASKKPYVVKYGLNHVVGLIENKKASLVLIPNDVDPIELVVFLPALCRKMGVPYAIIKGKARLGTVVHKKTAAVVALTEVKGEDKSELSKLVSAINDGYTSKHEESRRHWGGGIMGSKAVARQEKKRKALESAIKI
>XP_016229789_Exophiala_mesophila
MPPKGKKPAAAPFPQGKAGSSKKAAKNPLLEKRPRNYGIGQDIQPSRNLSRMVKWPEYVRLQRQKKILNLRLKVPPAIAQFQHTLDRNTAAQAFKLLNKYRPETKAQKKERLLAEATAVEQGKKKEDASKKPYTAKYGLNHVVGLIENKKAALVLIPNDVDPIELVVFLPALCRKMGVPYAIIKGKARLGTVVHKKTAAVVALTEVKSEDKSELSKLVSAINEGYLPKTEEHRRHWGGGIMGAKAVARQEKKRKAIEQAIKI
>XP_013269257_Rhinocladiella_mackenziei
MPPKGKKPAPAPFPQGKAGASKKAAKNPLLEKRPRNFGIGQDVQPKRNLSRMVKWPEYVRLQRQKKILNMRLKVPPAIAQFQNTLDRNTAAQTFKLLNKYRPETKAQKKERLHQEATAVEQGKKKEDVSKKPYTVKYGLNHVVGLIESKKASLVLIPNDVDPIELVVFLPALCRKMGVPYAIIKGKARLGTVVHKKTAAVLALTEVKGEDKAELSKLVSTINEGYTAKYEEHRRHWGGGIMGAKAVARQEKKRKAIEGAIKI
>XP_018000834_Phialophora_attinorum
MLPASEIKPSFEQVTDILKKSKDSPHPPNLVPLCAQIKADLFTPTQAYLKVSQGAKLSFLYESAATTGTIGRYSFVGANPLKVLKTGPGHGIEGDPLPQLEEELAQYRVASVPFLQLPPLTGGVIGYVGYDCVRYFEPKTARPMKDVLNLPESFFMLYDTIVAFDHFFNTGNKATSNIGQTGYERHVTTLKKHITKGDIIQCVPSHRVARPTSLHPFNIYRHLRTVNPSPYLFYIDCEDFSIIGASPELLVKEEAGRIITHPIAGTVKRGQDPEQDEQLADELRNSIKDRAEHVMLVDLARNDINRVCDPLSTRVDRLMVVEKFSHVQHLVSQVSGILREGETRFTAFRSIFPAGTVSGAPKVRAMELIAELEKEKRGVYAGAAGYFGFSQVSPDGTRIEEGAMDTCIALRTMVWKDDVAYLQAGGGIVFDSDPEDEWIETMNKLGANPPKGKKAAPAPFPGSKGTSKKAPKNPLIEKRPRNFGIGQDVQPPRNLSRMVRWPEYVRLQRQRKILHMRLKVPPAIAQFQQTLDRNTAAQALKLLNKYRPETKAQKKERLTAEATAVSEGKKKEDASKKPYTVKYGLNHVVGLIENKKASLVLIPNDVDPIELVVYLPALCRKMGVPYAIIKGKARLGTVVHKKTAAVVALTEVKGEDKNELSKLVSAVNEGYANKYEDHRRHWVVKVEKRKKALEQAIKI
>NP_595832_Schizosaccharomyces_pombe
MAPKSKKVAPSPFAQPKAAKTTKNPLFVSRPRSFGIGQDIQPKRDLSRFVKWPEYIRLQRRRKILNLRLKVPPAIAQFQKTLDKNTATQVFKLLNKYRPETAAEKKQRLVAEAEAVANGKSAQDVSKKPYNVKYGLNHVVALIEAKKAKLVLIASDVDPIELVVFLPALCKKMGVPYAIVKNKARLGTVIHQKTAAVLAVTEVREEDKNELASIVSAVDANFSAKYDESRRKWGGGIMGGKTQALLAKRAKAAAATVRL
```
