## Supplementary material for "Coding Sequence Insertions in Fungal Genomes are Intrinsically Disordered and can Impart Functionally-Important Properties on the Host Protein": fasta protein sequences: XP_723214.1_blasthits_fa.txt

```
>XP_723214_Candida_albicans
MSYERIETIDNPFNDGNIIDNDTSTLFVTENNDDDDDNTITTTTTTMQKNNDDNQSSGFQESSNQDVTTVSSSSPSNSNNNITNNNNNNNRFSNQRNNNKDNFQKPTTNHNEFKDEDEEEEEEEDDDDMFEPIQFKNSDDDDEEEGDGLSSSSLSSDINSFTDNFGNSYHNIDFDNKRYTLKLNFKGKRLVYFTSGFVSLFVSLFGYSQGVVSSLLAFDTFNKYFNQPSAATIGIVISIQEIGAMISSIMVAKLSDKFGRKRTLLLGTFIFMIGGSLQAFCPNIFILAIGRVFSGMGVGILSTIVPSYQCEISPSEERGKLVCGEFTGNITGYALSVWVGYLSYFIQDIGDSRNQPHSFTANLSWRLPLFIQVVIAFVLFLGGFFIVESPRWLLDNDMDQQGFHVLALLYDSHVESTKPKSEFFMIKNSILQERITTPKSQRTWKHLLTHYKIRVFVACSSLIFAQFNGINIISYYAPLVFEQAGFDNANALLMTGINGIIYLLSTIPTWFLVDSWGRRPILITSGIAMAICLFLVAAFMHINKSYTPSVVAVFVIIYNASFGFGFGPIPFLLSSESYPLSVRSKGASLAVSCNWFSNFVVGLMTPILKQEIKWAMYLFPASSCVLSVIVVLLFYPETKGVELEDITRIFDEFYATSPTKRVKIRGLRTKRKDKGKRSGEKYKAKYNPLSGGGGTGTGTSSSTTTTGDFIDDQEAFEMRALNEFDFESDNDDDINVSHTRRQML
>XP_002419432_Candida_dubliniensis
MSYERIENIDNPFNDGNNTDNASTLFVVAEDDNATTTTPKNNNDNLGFQETSSQDVTTVTSSSSSSSNSNNNHFGIPSNNNEISQKPTTNHSEFKDTQTDDEEDDMFEPIQFKNSDDEDEDGSSSDINSFTDNFGNSYHNIDFDNKRYTCKLNFKGKRLVYFTSGFVSLFVSLFGYSQGVVSSLLAFDTFNGYFHQPSAAIIGIVISIQEIGAMISSIMVAKLSDKFGRKRTLLLGTFIFMIGGSLQAFCPNIFILAIGRVFSGMGVGILSTIVPSYQCEISPSEERGKLVCGEFTGNITGYALSVWVGYFSYFIQNIGDAREKPYSFIANLSWRLPLFIQVAIAFILFLGGFFIVESPRWLLDNDMDQQGFHVLALLYDSHKDSTKPKSEFFMIKNSILQERITTPKSQRTWKHLLTRYKIRVFVACSSLIFAQFNGINIISYYAPLVFEQAGFDNANALLMTGINGIIYLLSTIPTWFLVDSWGRRPILITSGIAMAICLFLVAAFMHINKSYTPSVVAVFVIIYNASFGFGFGPIPFLLSSESYPLSVRSKGASLAVSCNWFSNFVVGLMTPILKQEIKWAMYLFPASSCVLSVIVVLLFYPETKGVELEDISRIFDEFYATSPTKRVKIKGLRKRKGKRKGEKHKARYNPLSGGGSGTTSTAAEFNNDQDAFEMRALNEFDFESDNDDDINISSTRRQML
>XP_002548209_Candida_tropicalis
MSYERVSNIENPFKDDDSATLYENNHDDNIITGGSQTSSTHEDDNIFGDNKSEVTHYTPDINTKNEKHKRGVEDQEDGEDIVLTDIHGNFIPVSNSSSEEEDPFSDDFGNNYSHLDFDNKRYTSKLTFKGSRLVYFTSAFVSLFLALFGAEQASCSGLIVFDTFNKYFNHPSPATIGVVVSILEIGAMLSSLSVAKISDLFGRKRTILLGTFLFMVGGSLQTFCPNMFVFGVGRVFSGFGVGILSTVVPSYQCEISPSEDRGKLVCAEFTGNITGYAMSVWINYFCYFIQDIGDTRDKPHSFLANLSWRLPLFIQVVIAFVLFLGGFFIVESPRWLLDNDMDQQGFHVLALLYDSHSDDSKPRNEFFMIKNNILQERETTPKSQRTWRHLLSHFKIRVFVACSSLIFAQFNGINIISYYAPLVFEQAGFNNSSALLMTGINGIIYLLSTIPTWFLVDRWGRRPILITSGIAMGICLFLVAVFMLLDKGYTPTLVAILVIIYNASFGFGFGPIPFLLSSESYPLSVRSKGASLAVACNWFSNFVVGLMTPILKESIKWAMYLFPASSCVMSVIVVMLFYPETKGVELEEIDRVFEEFYATSTMKRVKLKGLRRRKSRKNKHQGKYSRLNDDAFEMVGLDEMDYEDNYRDV
>XP_003868465_Candida_orthopsilosis
MSYNPLSNNDNNQDPFSDQNILSIEEPAAIHATESLISTQHHQREHQHGREPSNFNDDLKANTSKNFKHSEFGSSSSEHAEEEDDDDDYDRFDPIQFKHSGDDDDDLERSSTDSFTDEFGNHYAIDFNNKAYTSKLTFKGNRLVYFTSAFVSLFVSLFGYEQGVCSGILAFDTFNGFFNTPGPAMIGFVISILEIGAMVSSILVAKISDSFGRKRTILLGTFVFMIGGILQSFCPNMFVFALGRVFSGIGVGILSTIVPSYQCEISPSEERGKLVCGEFTGNITGYALSVWVDYFCYFIQNVGDTRQKPHSFLAHLSWRLPLFIQVVIAFVLFIGGFFIVESPRWLLDNDMDQQGFNVLSLLYDSHHSSTKPKSEFFMIKNSILRERKMTPKSERTWRHLLKHYKKRVFVACSSLIFAQLNGINIISYYAPSVFQEAGFDDAGALLMTGVNGIIYLLSTIPPWFLVDRWGRRPILISSGLAMGICLILVSVFMLLNRSYTASVVAVLVIIYNASFGFGFGPIPFLLSGESYPLSVRSKGVSLAVACNWLSNFIVGLFAPILRHNIKWAMYLFPAGSCFISIVCVILFYPETKGIELEQIDEIFDEFYSINPFKRVVGSFDMILRKRRRIRDKQSRRLHAKYDRLNDGQGQQQGQQQRSRDYGGEDDDTFELQALNEMDYENPDI
>XP_001526321_Lodderomyces_elongisporus
MSYNPLLNDPFRDQELSLLAIEQPNTVQIEPDTLQNNDHKPDTAHDSNPSEPASGSSAGEPTDESNHSEDDDETFDPIQFKQSEDLERTSLDSYTDEFGNSYDHVDFDNKRYTSKLRFKGTKLVYFTSAFVSLFVSLFGYEQGVCSGILAFDTFNGYFNTPLAAIIGLVISILEIGAMVSSILVAKISDNFGRKRTILLGTFVFMIGGCLQTFCPNMFVFAIGRVFSGFGVGILSTIVPSYQCEISPSEERGKLVCGEFTGNITGYALSVWVDYFCYFIQDIGDTRTKPHLFLANLSWRLPLFIQVAIAFVLFLGGFFIVESPRWLLDNDMDQQGFNVLSLLYDSHMLSNKPKTEFFMIKNSILQERKLTPKSERTWRHLLTHYKRRVFVACSSLIFAQLNGINIISYYAPLVFLEAGFNDSGALLMTGINGIIYLLSTIPPWFLVDKWGRRPILITSGIAMGICLTLVSIFMLLNRSYTPSVVAVLVIIYNASFGFGFGPIPFLLSGESYPLSVRSKGVSLAVSCNWLSNFIVGLLAPILRQNIKWATYLFPAGSCVISVVCVVLFYPETKGIELEEIDEVFDDFYSVLPMKRTIGSFARFASKIKRRKNKNKHKIKGIKIKDKQGRRMNAAYNRLVEEEAAAAAGGAAGGVEDDEERLHLQQYRQERSGIGGYGRKGKRDWLKRHGGSNGDDDATLEMEALNNMDYEHDDR
>XP_007376352_Spathaspora_passalidarum
MAHLSWRLPLFMQVGLAVVLFCGGFFIVESPRWLLDNDMDQQGFNVLALLYDSDPTITKPKSEFFMIKNSILQERITSPKSERSWKKLFTNHLLRVAIACSAMGFAQLNGINIISYYAPMVFKEAGFNDANAILMTGINSLIYLMSTIAPWFLVDRWGRKPILISGGAAMGICLYMVALIMYLNVSATPSLVALLVIIYNAGFGYSWGPIGFLIPPEAYPLSVRAKGVSLAVSTNWLCNFVVGLLAPILKQDIGWKMYLYPATSCIISIFIVLLFYPETKGVELEDMDKVFTDFYKDTTLVRVSKMRLRKRRMNKNDYNQNFNQPNSFENREGLNEIELEDINDLDYERRQML
>XP_043050768_Scheffersomyces_spartinae
MVTQYQPLHTGDPPSQINTFNKDNNNNNDSQNSHGSPFVVVSNNEFDEEEITELAGSHQSSSQNSTNPVKGSNVTGHNDEDVFDHDFKTDIDIESPFIPMGYHGKSGNNYIDDFGNVYTDVDFNFIKYQAKHLLKGKKLVYFTSGFVSLFVSLFGYEQGVCSGIITFKLFKNYFHDPNPETLGFVISILEIGAMVSSILVSKVSDSIGRKRTILLGTTVFILGGTLQSFANNLAVFTVGRVFSGLGVGVLLTVVPLYQCEISPSEERGKLVCGEFTGNIVGYSLSVWIDYFCYFLDTNKDRHLAWRLPLFIQVVIAFILLVGGLFVVELPRWLLDVDLDQKGLNVLSLLYADSDKLLEKPVEEFFIIKNSILKERELYPKHTRSWKLLFRNYKSRIFIGCSALAFAQFNGINIISYYAPMVFGEAGFKDADALLMTGINSTVYLACTLIPFFLVDVWGRKPILILGGLTMCVLLSLVSLMMFLNKSYTPMLVAILVIIYNGCFGYSWGPIGYLIPPEIYPLAVRSKGVSLAVAANWFANWIVGQLTPIAQKSIGWAMYLFPAMSCVISVICVIFYYPETKGIELEDIDKMFGDEKAQHTPIPMNFINSEMNPGPGNGSTTGDTLLTQDSFELENIPRIGVKNDHTDS
>XP_001387067_Scheffersomyces_stipitis
TFAVNLYVFAVGRVLSGVGVGVLSTMVPSYQCEISPSEERGKLVCGEFTGNITGYALSVWADYFCYFIQDIGDAREKPHSFFAHLSWRLPLFIQVVIAAVLFVGGFFIVESPRWLLDVDQDQQGFHVLALLYDSHLDDNKPREEFFMIKNSILLERETTPKSERTWKHMFKNYMTRVLIACSALGFAQFNGINIISYYAPMVFEEAGFNNSKALLMTGINSIVYWFSTIPPWFLVDHWGRKPILISGGLSMGICIGLIAVVILLDKSFTPSMVAVLVIIYNASFGYSWGPIGFLIPPEVMPLAVRSKGVSISTATNWFANFVVGQMTPILQQRLGWGTYLFPAGSCIISVIVVIFFYPETKGAELEDMDSVFESFYNYKSPFKISRKRHQNDGQAYQRVENDIRHNDVEMDDLDDLD
>XP_020066162_Suhomyces_tanzawaensis
DDPIKYRADDSYDDASLQHFTDAFGNRYDHVDFDSKRYTAGLSFKGTRLVYFTSVFVSLFVSLFGYEQGVCSGILTFVTFNSYFKHPTATQIGLVISILEIGAMVSSLLVAQLLDKFGRKRTILLGTLIFIIGGTLQSFAGNLWIFGVGRVLSGFGVGILSTMVPSYQCEISPSEERGKLVCVEFSGNITGYALSVWVDYFCYFIQNIGDARTKPHGFAAQLSWRLPLFIQVVIALVLLVGGFFIVESPRWLLDVDEDQKGLHVLLLLYDSDRDPNKARSEFFMIKNSILSERVATPKRERSWRLMLTKYTSRVLIACSALGLAQLNGINIISYYAPMVFEQAGFNDSNALLMTGINALVYLASTIPPWFLVDRWGRKPILVSGALLMWTCLSLIAVVMYLNRGFTPLMVALLVIIYNASFGYSWGPIGFLIPPEVYPLAVRSKGVSLSTATNWLANYIVGQLTPILQERIGWKMYLFPAGSCLVSVFVVLMFYPETKGLELENIDGVFKEFYAIKSP
>XP_020076338_Hyphopichia_burtonii
MSQDSNPFEHSNSSSETLNELSKPSERHRQELVSSSIKTKISNRNLSLAEYDKLKPNDEHLEYKHSSEEDEDDPVRFGSSSSASKEPFLGDGQKEKDEYTDDFGNKYDIDFDNKKYTSKLKFKGNRLVYFTSAFVSLFVSLFGYEQGVCSGILTYVTFRLYFNDPNPTEIGLVISILEIGAMLSSLMVAKISDKFGRKRTILLGTFIFMIGGSLQTFATNLYILSVGRVISGIAVGILSTIVPSYQCEISPSEERGKLVCGEFSGNISGYALSVWIDYFCYFIQNIGDARKNPHTFAANLSWRLPLFIQVVIAFILFLGGFFIVESPRWLLDVDMDQQGFHVLSLLYDSSVDNNKPTKEFFQIKNNILQERITTPKYERSWKHMFRNHLTRVLVACSSLAFAQFNGINIISYYAPMVFAEAGFNDSNALLMTGFNAIVYLLLTIAPWFLVDRWGRKPILISGGLSMAICLGLIALFMYLDRSYTSSMVAFLVIVYNASFGYSWGPIGFLIPPEVYPLSVRSKGVSLSTATNWLANYIVGQLTPVLQHDIGWVMYLFPCISCIISIFVVIWFYPETKGVELEDIDKLFDDFYGKNQSNKVGYKFVNNLPESLNHDNTNEDELELDEFDYEAGLIDRSSKRF
>XP_015464964_Debaryomyces_fabryi
MVSRSVNSYSDTSDEDTLLFNLDMSGLPQTHNQQLTNSLTKENQRPITNKNLKLNLEEDEFADKRTLFESYHEHKSSTDDDSDDPVKFGSHSSDGSNTDHNTYTDDFGNRYDHVDFNSRKYTLKLKFKGNRLVYFTSAFVSLFVSLFGYEQGVCSGILTFVTFIKYFNEPTSSEVGTIISILEIGAMISSMLVSKISDRYGRKRTILLGTVIFMIGGLLQTFATNLYVFGVGRVISGFGVGILSTMVPSYQCEISPSEERGKLVCGEFSGNIAGYALSVWVDYFCYFIQDIGDARENPHTFAANLSWRLPLFIQVVIAFVLLLGGFFVVESPRWLLDVDNDQQGFHVLCLLYDSSPDDDKPRKEFFMIKNSILNERKLVPKAERSWRKMFSNYLTRVLIACSALAFAQFNGINIISYYAPMVFAEAGFNDSKALLMTGINGLVYLASTIPPWFLVDKWGRRPILISGGLSMAVCFALISYIMYLNQSFTPTLVALLVIVYNASFGYSWGPIGFLIPPEVYPLAVRSKGVSLSTATNWLSNYIVGQLTPILQESIGWVMYIFPMCSCIISVFFVYYFYPETKGAELEDIDRLFDEFYGKKTPMNDYSLVANTADNINDLELDDLDDLDYESTEPTSRRHLL
>XP_002770304_Debaryomyces_hansenii
MVSRSVNSYDDTSDEDTLLFNSDVSGLPQTHNQQLTNSSTKENQRPISNKNLKLNSEEDEFGDKRTLFESFHEHKSSTDDESFDPVKFGSHSSDGTDNSTYTDDFGNRYDHVDFNSRQYTSKLKFKGKRLVYFTSAFVSLFVSLFGYEQGVCSGILTFVTFIKYFNEPTSSEVGTIISILEIGAMISSMLVSKISDRFGRKRTILLGTVIFMIGGLLQTFATNLYVFSVGRVISGFGVGILSTMVPSYQCEISPSEERGKLVCGEFTGNIAGYALSVWVDYFCYFIQDIGDARENPHSFAANLSWRLPLFIQVAIAFVLLLGGFFVVESPRWLLDVDSDQQGFHVLCLLYDSSPDDDKPRNEFFLIKNSILNERKLVPKAERSWRKMFSNYLTRVLIACSALAFAQFNGINIISYYAPMVFAEAGFNDSKALLMTGINGLVYLASTIPPWFLVDKWGRRPILISGGLSMAVCFALISYIMYLNRSFTPSMVALLVIIYNASFGYSWGPIGFLIPPEVYPLAVRSKGVSLSTATNWLSNYIVGQLTPILQESIGWVMYIFPMCSCIISVFVVYYFYPETKGAELEDIDRLFDEFYGKKTPMNDYSLVTNTTDNRNDVELDDLDELDYEVAEPAVRRHLL
>XP_006688251_Yamadazyma_tenuis
MVGGSLQSFAVNLYVFSVGRVLSGFGVGILSTMVPSYQCEISPSEERGKLVCGEFTGNITGYALSVWVDYFCYFIQDVGDARKNPHTFAANLSWRLPLFVQVVIAFVLFIGGFFIVESPRYLLDEDMDQQGFNVLCLLYDSSLEHNKPVKEFFLIKNSILNERITIPKFERSWKNMLKNYRTRVFIACSVFAFAQFNGINIISYYAPMVFEEAGFNNSSALLMTGINGIVYLLSTIPPWFLVDKWGRKPILVSGGIAMGICLYMIAWMIWLDKSYTPNMVAMLVIIYNAAFGYSWGPIGFLIPPEVFPLAIRSKGVSLATATNWLANYIVGQMTPILQDSVKWGLYLFPATSCVISIVVVVIFYPETKGVELEDIDRVFNEFYNTKGSQPQMNEYFRVDEATEMAGDGLELDELDYETDFQRRDAL
>XP_001486539_Meyerozyma_guilliermondii
MSSLQNPFEDSQRLSSDSVTSDFLHQDSSAQQSLLQSEPDGLRTHHDTRARTGAPGRPISNKNLHLSRDTDKPYDSFLEHKIDDDEKTENGSGLSDSSASASQAVTHRRNSSDLEYDSDDPVRLANALSFDGLAGYLDDYGNRYDHVDFDSKGYTNKLSFKGNRLVYFTSAFVSLFVSLFGYEQGVCSGILTFVTFDKYFNSPSSAQIGFIIAILEIGAMISSLMVAKLSDKLGRKRTILIGTFIFMIGGLFQSFASNLFVFAIGRVLSGFGVGILLTMVPSYQCEISPSEERGKLVCGEFTGNISGYALSVWVDYFCYFIQNVGNARKDPHSFAANLLWRLPLFIQVVIAFVLFLGGFFIVESPRWLLDVDMDQQGFHVLCLLYDSSPDRDKPRKEFFMIKNSILHERVTTPKYERSWRHMLRHYKTRVLIACSALGFAQLNGINIISYYAPLVFQEAGFEDSKALLMTGVNALVYLASTIPPWFLVDKWGRKPILISGGALMAVCLFLIALFMFLDKSYTLSLVALLVIIYNASFGYSWGPIGFLIPPEVLPMAIRSKGVSLSTATNWLANYIVGQLTPVLQELIGWAMYLIPAGFCIISAGVVIVFYPETKGIELEDIDKLFADYYGKLGPKMNEYALVGIRDDADDDIDDMDYERTML
>XP_018709928_Metschnikowia_bicuspidata
MVALQNENIDFIPKDSSNKDDDFADWDTIDHSESAHLQGASSSTGVHMDNFGNAYDHVDFDSRKYTRQRKFKGQKLVYFTSAFVSLFVSLFGYEQGVCSGILTFVTFLKYFHNPTATEIGLVISILEIGAMVSSLLVSLILENIGRKRTILLGTVVFIFGGTLQTFASSLWLFGVGRIFSGFGVGVLSTVVPLYQCEISPVEERGKLVCGEFTGNIAGYCLSVWVDYFCYFIQDLGDARTNPKLFAANLSWRLPLFIQVILAFILLVGGFFVVESPRWLLDVDDDERGFHVLCLLYHDDPDAGKAEKEFFLIKNSILNERVKTPKRERSWRHLFRNYRLRIFIACSALAFAQFNGINIISYYAPMVFAQAGFNNSKALLMTGINAFIYLLSTIPPWFLVDKWGRKPILISGGLSMGTCLLAIAFVMYLDVSSTPLLVAFLVIVYNASFGFSWGPIGFLLPPEVYPLAVRSKGVSLSTASNWLANYVVGQLTPILQERIGWIMYLFPATSCIMSVVTVITVYPETKGVELEDIDKLFEDHKGSYPATSYSQLAAQGTELDEFDYELGTIPR
>XP_002614469_Clavispora_lusitaniae
MEPEKPARAENRASSPSSSRHSHFAPSDLSGKTLLSSFGPLKSTTDFSSNGSTESFSDGENDPVRLTARNNGGGRTLGDPESDDDFADWESENQHTRLRKSAQNERRDNFGNSYSHVDFDARTYLSRLRFKGQKLVYFTSAFVSLFVSLFGYEQGVCSGVLTFVTFNKYFHEPSATQVGLVISILEIGAMISSLMVSRLSDAVGRKRSILLGTAIFILGGSLQSFAPNLWVFGVGRVFSGFGVGILSTMVPSYQCEISPVEERGKLVCGEFTGNIAGYFLSVWVDYFCYFIQNIGDARENPHSFTANLSWRLPLFIQVALGAILFVGGFFIVESPRWLLDVDNDQQGFHVLCLLYADHPQHDKPETEFFLIKNSILEERVKIPKRERSWRHMLRHYRLRVFIACSALAFAQFNGINIISYYAPMVFEKAGFNNSNALLMTGVNAFVYLLSTIPPWFLVDRWGRKPILLSGGLSMGTCLLLIALVMYLDTSSTPSLVAFLVIVYNASFGYSWGPIGFLIPPEVYPLAVRSKGVSLSTATNWFANYVVGQLTPILEDSIGWATYLFPAASCILSVLTVAYFYPETKGVELENIDQLFDEYYGRVTYKRVGEHELDELDYEAP
>XP_025341649_Candida_haemuloni
MSRYQRIHAVPDSGSASDNEDSGPPGRPTPLHSVLYSAPGEKQPLQPLAQLDSLDQSYEKPAHEHVSDSSGSRSSVDSADDPIMLASSGSETQVSYKGQHSSNGDDDDDDDFAEWDTIDTATEQDRLRRRDLSTSDGAQGIHTDNFGNSYDHVDFDAKRYTRKLKFKGKKLVYFTSAFVSLFVSLFGYEQGVCSGILTFVTFKMYFNYPSATEIGLVISILEIGAMISSLMVSKISDSIGRKRTILLGTVIFMLGGCLQSFATNLWVFGVGRVFSGFGVGILSTMVPSYQCEISPSEERGKLVCGEFTGNIAGYCLSVWIDYACYFIQDIGNAREDPDTLAANVSWRLPLFIQVVLAIILFIGGFFVVESPRWLLDVDMDQRGFHVLCLLFHDDPDPLKAEHEFFLIKNSILEERIKIPKKERSWRHMLRHYRLRIFIACSALAFAQFNGINIISYYAPMVFSEAGFKDSMALLMTGINGTVYLLSTIPPWFLVDRWGRKPILVSGGLSMGICLSLIAFVMWLNVGATPSLVAVLVVIYNASFGYSWGPIGFLIPPEVYPLAVRSKGVSLSTATNWLANYIVGQLTPIFQETIGWAMYIFPATSCALSILTVMYFYPETKGVELENIDQLFDEYYGTGKVGYAQVGDTGMELDEFDYELGVAKPGPGEVEAKAKNETSRLSGDQS
>XP_024713710_Candida_pseudohaemulonis
MSRYQRIDSVPDSGQASDEETGPPGRPSPLHSVLYTAPGEKQPLQPLGHLDSLDQSYEKPGHDHVSDLLSSRSSVDSDNDPVMLGSLDALLLKDGRVDPDDFAEWETIDTATEHDGLRRRGASEPGVHMDNYGNSYDHVDFDARRYTRKLRFKGKKLVYFTSAFVSLFVSLFGYEQGVCLGILTFVTFKMYFNYPTATEIGLVISILEIGAMISSLLVSKISDSIGRKRTILLGTVIFMFGGCLQSFATNLWIFGVGRVFSGFGVGILSTMVPLYQCEISPSEERGKLVCGEFTGNIAGYCLSVWVDYACYFIQDIGDAREDPNTLAANVSWRLPLFIQVLLAIVLFIGGFFVVESPRWLLDVDMDQRGFHVLCLLFHDDPDPLKAEHEFFLIKNSILEERIKIPKKERSWRHMFRAYRLRIFIACSALAFAQFNGINIISYYAPMVFTEAGFKDSMALLMTGVNGTVYLLSTIPPWFLVDHWGRKPILVSGGASMGICLSLIAFVMWLDVGATPLLVAVLVVVYNASFGYSWGPIGFLIPPEVYPLAVRSKGVSLSTATNWLANYIVGQLTPIFQETIGWAMYIFPATSCVLSIATVMYFYPETKGVELENIDQLFDEYYGTSTAGYAQVGDATAMELDEFDYELGVAKPGPEEPKLKNELLRLSGES
>XP_025339477_Candida_duobushaemulonis
MSRYQRIDSVPDSGQASDEETGPPGRPSPLHSVLYTAPGEKQPLQPLGHLDSLDQSYEKPGHEHVSDSLTSRSSVGSDNDPVMLGSSDMSSSKDGRVDPDDFAEWETIDTATEHDGLRRRGASEPGVHMDNYGNSYDHVDFDAGRYTRKLRFKGKRLVYFTSAFVSLFVSLFGYEQGVCSGILTFVTFKMYFNYPTATQIGLVISILEIGAMISSLLVSKISDSIGRKRTILLGTVIFMLGGCLQSFATNLWIFGVGRVFSGFGVGILSTMVPSYQCEISPSEERGKLVCGEFTGNIAGYCLSVWVDYACYFIQDIGDARENPNTLAANVSWRFPLFIQVLLAIVLFIGGFFVVESPRWLLDVDMDQRGFHVLCLLFHDDPDPLKAEHEFFLIKNSILEERIKIPKKERSWRHMFRTYRLRIFIACSALAFAQFNGINIISYYAPMVFTEAGFKDSMALLMTGVNGTVYLLSTIPPWFLVDQWGRKPILVSGGASMGICLSLIAFVMWLDVGATPSLVAVLVVVYNASFGYSWGPIGFLIPPEVYPLAVRSKGVSLSTATNWLANYIVGQLTPIFQETIGWAMYIFPATSCVLSIATVMYFYPETKGVELENIDQLFDEYYGTSTAGYAQVGDATAMELDEFDYELGVAKPGPEEPGPEEPKSKNESSRLSGES
>XP_028889346_Candida_auris
MSKYHRLNEHGGGSNSDLDYDAVDSSNPPGRPSPLHSSNYTNNQGEKHPLQPLGHLSNLDSSYEKPAHEHVSSSSGSRGSLDSEPVMIKSKANDSGDGSDNFSVGDGDNSDGGDSFAEWDTIDTATEEDRLRRRDLGPSVDSGVRMDNYGNSYEHVDFDARKYTRKLKFKGKKLVYFTSAFVSLFVSLFGYEQGVCSGILTFVTFKMYFNYPTATEIGLVISILEIGAMISSLMVSKISDSIGRKRTILLGTVIFMLGGCLQSFATNLWVFGVGRVFSGFGVGILSTMVPSYQCEISPSEDRGKLVCGEFTGNIAGYCLSVWIDYACYFIQNIGDARENPDALAANVSWRLPLFIQVILAIILFLGGFFVVESPRWLLDVDMDQRGFHVLCLLYHDDPDPLKAEHEFFLIKNSILEERIKIPKKERSWRHMFGHYRLRIFIACSALAFAQFNGINIISYYAPMVFGEAGFKDSMALLMTGVNATVYLLSTVAPWFLVDRWGRKPILISGGLLMGVCLSFIAFVMWLDVEATPSLVALLVVIYNAGFGYSWGPIGFLIPPEVYPLAVRSKGVSLSTATNWLANYIVGQLTPIFQETIGWAMYIFPASSCALSICTVMYFYPETKGVELENIDQLFDEYYGTVSAGYTQVGDVAMELDEFDYELGVAKPGPEEGTEIKGARPTAE
>NP_010825_Saccharomyces_cerevisiae
MKDLKLSNFKGKFISRTSHWGLTGKKLRYFITIASMTGFSLFGYDQGLMASLITGKQFNYEFPATKENGDHDRHATVVQGATTSCYELGCFAGSLFVMFCGERIGRKPLILMGSVITIIGAVISTCAFRGYWALGQFIIGRVVTGVGTGLNTSTIPVWQSEMSKAENRGLLVNLEGSTIAFGTMIAYWIDFGLSYTNSSVQWRFPVSMQIVFALFLLAFMIKLPESPRWLISQSRTEEARYLVGTLDDADPNDEEVITEVAMLHDAVNRTKHEKHSLSSLFSRGRSQNLQRALIAASTQFFQQFTGCNAAIYYSTVLFNKTIKLDYRLSMIIGGVFATIYALSTIGSFFLIEKLGRRKLFLLGATGQAVSFTITFACLVKENKENARGAAVGLFLFITFFGLSLLSLPWIYPPEIASMKVRASTNAFSTCTNWLCNFAVVMFTPIFIGQSGWGCYLFFAVMNYLYIPVIFFFYPETAGRSLEEIDIIFAKAYEDGTQPWRVANHLPKLSLQEVEDHANALGSYDDEMEKEDFGEDRVEDTYNQINGDNSSSSSNIKNEDTVNDKANFEG
>XP_018222951_Saccharomyces_eubayanus
MNDNQDCLRQREENALSELADDFNNRQDTDSTIDYNVGHHSAYTESPEDTEVKSIMMCDDINAYRISYANNEPLGDGAVETTSILLSQPLPLRSNVMSILVGVFVAVGGFLFGYDTGLINSITDMPYVKTYIAPNHSFFTTNQIAILVSFLSLGTFFGALIAPYISDSYGRKPTIMFSTAVIFSIGNSLQVASGGLVLLIVGRVISGFGIGIISAVVPLYQAEAAQKNLRGAIISSYQWAITIGLLVSSAVSQGTHSMSGPSSYRIPIGLQYVWSSVLAVGMIFLPESPRYYVLKDELNEAAKSLSFLRGLPIEDPRLLEELVEIKATYDYEASFGPSTLLDCFKTSENRPKQVLRIFTGIAIQTFQQASGINFIFYYGVNFFNNTGVDNSYLVSFISYAVNVAFSLPGMYLVDRIGRRPVLLTGGAVMAVANLIIAVIGVSVGKSVVASKVMIAFICLFIAAFSATWGGVVWVVSAELYPLGVRSKCTAICAAANWLVNFICALITPYIVNVGSHTSSIGPKIFFIWGGLNVVAVIVVYFAVYETRGLTLEEIDELYRKAPNSVMSNKWNEEIRKRCMTFPISQQIEMKTSIKNADKSEVVNNPVPEDTTINNNNDISNVDKFLQNLLLSNDRTVVEAKEDSVLADAINAAPLTSMELKPMECPSVNYVDLGNGLGLNTYNRGPPSIISDSTDEFYQENGSSSFKNNTGENGDNSISTYMAQLINSPSTTSNDTSFSPSHNSNARTSSNWANDLASKHSQCTPPKNNT
>XP_033765740_Saccharomyces_paradoxus
MKDSKLSKFKGRFMSRTSHWGLTGQKLRYFITIASMTGFSLFGYDQGLMASLITGKQFNYEFPATKENGDHDRHATVVQGATTSCYELGCFAGSLFVMFYGERIGRKPLILMGSIITIIGAVISTCAFRDYWALGQFIVGRVVTGVGTGLNTSTIPVWQSEMSKAENRGLLVNLEGSTIAFGTMIAYWIDFGFSYTNSSVQWRFPVSMQIVFALFLLAFMIKLPESPRWLISQSRTEEARYLVGTLDDTDPNDEEVITEVAMLHDAVNRTKHEKHSLSSLFSRGKSQNLQRALIAASTQFFQQFTGCNAAIYYSTVLFNKTIKLDHRLSMIIGGVFATIYALSTIGSFFLIEKLGRRKLFLLGATGQAVSFTITFACLVKENKENARGAAVGLFLFITFFGLSLLSLPWIYPPEIASMKVRASTNAFSTCTNWLCNFAVVMFTPIFIGQSGWGCYLFFAVMNYLYIPVIFFFYPETAGRSLEEIDIIFAKAYEDGTQPWRVANHLPKLSLQEVEDHANALGSYDDEMEKDDFAEDRVEDTYNQINGDNSSSSSNIKNEDTVNDKANSES
>XP_003676801_Naumovozyma_castellii
MTRADKEREIEEERERERRGFLNKAINKVSKKLLLRQKSSKKTSTSDEYAQSSTIFDATEEIPNPVESGGSMQLSRISEEASTIDGESILFSEPPRPQRKIMSIVVGVFVAVGGFLFGYDTGLINSITEMDYVLTHLTPNHREFTTEQLSITVSFLSLGTFFGALTAPVFADNYGRKVTIMISTLIIFSVGNSLQVAANGIVLLIVGRVISGFGIGIISAVVPLYQAEAAHKSLRGAIISTYQWAITWGLLVSSAVAQGTHNRHGASSYRIPIGLQYIWSFILAFGMIFLPESPRYYVLKDQLDKAAESLSFLRRVPIQDSGLLEELVEIKATYDYECSFGSTHFWDCFISSKTRPKQKLRMFTGIAIQAFQQFSGINFIFYYGVNFFNKTGVDNSYLVSFITYAVNVIFNIPGMVLVEFIGRRKVLLIGGILMLMSNFIVAIVGSTVESVVADKVMIAFICLFIASFSATWGGVVWVISAELYPLGVRSKCTAICAAANWLVNFICCLITPYIVDTGSHTSSMGTKIYYIWGSLNVLGVIVVYFTVYETKGLTLEQIDELYSRASNSINSTKWNSRIKKQSLSLIEEQAQRMNHPQRPTCSCDKNQTNTITNMINESTDRPVDVTEQYDANIIPQVGPSMTSTINHTQFMPNINQLPLTHPNDEAIALETNYVDLGNGLGLNTYKRGPPSISTGSSDNDQEGDRSQQWSDDRQHMDRLNDYMAQLIQSDSNTTSTTISTSVRNRNFGSINDHLHQHHHNSSINTNQVSTFSNRVSHGRTGSTGSEFGDNYVDLGNGLGLNTYNRGPPSILMGSSEDESDLNDENEQNGNNYLNHSPIANTNETDSAESNAFEMIYLRSAPNTHNEHNEQTPTNDN
>XP_003667689_Naumovozyma_dairenensis
MEVDSDNTNRQAVIDRERRGFLNKAIKRVTKSLLSGQQKSPSEGSETTTAYSTPITFNENRQQPILNGLSHINDLPLSRISEGNENSDSLSDDESFLFSTPPQKQRKIASILVGVFVAVGGFLFGYDTGLINSITEMNYVKTHLTPNHEYFTSTEMSILVSFLSLGTFIGALSAPIISDSYGRKLTIMMSTIIIFSIGNSLQVGASGMVLLVVGRVISGLGIGLISAVVPLYQAEAAHKSLRGAIISTYQWAITWGLLVSSAVAQGTHNRTDATSYRLPLGLQYVWSFILAIGMIFLPESPRYYVLKDELDKAAEALSFLRRVPIHDSGLLEELVEIKATYDYESSFGSTTFWDCFLTTKTRPKQTLRMFTGIAIQAFQQFSGINFIFYYGVNFFNDTGVHNSYLVSFICYAVNVIFNVPGMILVEFFGRRKVLLTGGVLMFMSNFIIAIVGSSVESVVADKVMIAFICLFIAAFSATWGGVVWVISAELYPLGIRSKCTAICAAANWLVNFICALITPYIVDTGSHTSTLGPKIYFIWGSLNALATVVVYFTVYETKGLTLEQIDELYSKSSNSLQSTRWNKRIKEESISLIDERKQRIVQAKYEAANVATNDNKTSQANTIVDESGIVNPLKNMPHPSLVPTPLGSEFQVATQDHHDTIPNINASPITETDPDIRDLENNYVDLGNGLALNTYTRGPPSLSTDSDGTETEITGEGTTSQQWSEDRQHMDQLNDYMAQLIQSDSSATGNSLGQNTIGTNLVGRTVRTNSDLDNFNMDRGFLRPVTTQSQSRSMPDNYLDLGNGLGLNTYNRGPPSILMDSSEEELDLGEDHSTANYLEIIGRHDNDISAYVAPLTQNNTDNIQTSPNSTLKPTFEDTPQENGTTNLDNNYALVRKTQTSSEQQHRST
>XP_003955541_Kazachstania_africana
MQKDIPKLSKRSIMSKLRFVRREKSTEQTNQVNNSDGDEELFDNLNLLSQPLPLRSNIMSSLVGLFVAVGGFLYGYDTGLINSITGMPYVLQHLTPNHSSFSNTQLSILVSFLSLGTFFGALTAPWISDIYGRKPAIIVSTAVIFSIGNSLQVAAKSLTLLIVGRVVSGFGIGIISAVVPLYQAEAAQKNLRGAIISSYQWAITIGLLVSSAVSQGTYRMDSAASYRIPIGLQYVWSSVLAVGMIFLPESPRYYVLKDDINNAAIALSFLRGIPIQDPRLLEELVEIKATYDYEASFGPASLLDCFRSSENRPKQVLRMFTGIALQIFQQFSGINFFFYYGVSFFSETGIHNNYLVSFITYSVNMLFNIPGMFLVEFFGRRKVLLYGGVLMTISNFIIPIIDATVPTYDGSKIMIAFACLFIASFAATWGGVVWVISAELYPLGVRSKCAAICASANWFANFICAFITPYIVNLGDEASETKSKIFFLWGSLNAVGFIIAYLTVYETKGLTLEEIDELYRKSPSCFASTKYNEKIRERPVTQDTRPADELLNVMNSFAIETNTSNMFGMSSHPFKSNANNNNSSSNKMNTVQPPLEEMTNELVITETTDKNFVDLGNGLGLNTYNRGPPSISSDEEDDISFKYEEGRSFSFHTSTEESRYKDDVNTYMANLIDSSSNNTNLSSSLRTSFLKTTGDSNAFNIRTNIEESSQESISSPAQNSSTSSTN
>XP_022462969_Kazachstania_naganishii
MDGERNSSDENHTVEPSSTSDSESTPRLQKKAGLFDTAIRKLSNSLLVRRKRSANVEPKSEESAAQSNTIQSIVGAAASLDTYVNGSETSAVGDNDQVTLDAASLLFSEPPRKQSNMMSLLVGIFVAVGGFLFGYDTGLINSIAEMNYVKEHLTPNRNAFTTKEMAIVVSFLSMGTFVGALMAPFLSDSWGRKKTIIASTVVIFSVGNSLQVGAASMTLLVVGRVVSGLAIGVISAVVPLYQAEAAKKELRGAIISTYQWAITWGLLVSSAISQGTYKRNDPSSYRIPIGLQYVWSTILAVGMCFLPESPRYFVLKDDLDCAAKSLAFLRGVPVHDSGLLEELVEIKATFDYERSIGSSSFLDCFISSKKRPKQTLRMFTGIAIQAFQQFSGINFIFYYGINFFRKSGIQNSYIISFITYAVNVAFSIPGLFLVDHLGRRKVLIYGGIGMTVSNFIVAIVGVSTNSVVSSNVTIAFICVFIASFSATWGGAVWVISAELYSLGVRAKCTAICAASNWLVNFACAFMTPYIVNRRTKDSSSMGAKIYFIWGSLNALGLLVVYLTVYETKGLRLEQIDELYKNSPNSRASTKWNKIIRGQGPLNKIFEMSSGDSSETNTPGASLNETNTSKYQNQSHINETGFTMDDLSRYEVGNEDRSVPLVTAAPSSPTVVDTATTLTSAEQLPRMNSTSISLVQSSVPSTSNFIDLGNGLRLNTYRRGPPSISSESNEDEGSLQEYDGPILTPHSSDYRHHMDMINGYLSHTVDQSSNSNSQLSSNGTHIFMDNGLSLPLRSSHPQY
>XP_448101_Candida_glabrata
MTIISEDEKSVARDREGVLARAIKVVNRKFRRKDVRREKLERALSCDNQMTLNSTNLYAAQQQEYQRREENDIEENQEPEGGNDDIDYDISILSDEMSTVDDASLLFAEPPQKQSHMMSIVVGAFVAVGGFLFGYDTGLINSIVDMRYVRENIAPNHVGFTAQQLAILVSFLSLGTFVGALSAPVISDKYGRKKTIMFSTAVVFSLGNSLQVGAHNIQLLIAGRVISGLGVGLVSAVVPLYQAEAAHKSLRGAIISTYQWAITWGLLVSSAVSQGTHNRNDASSYRIPIGLQYVWAYILAAGMLWLPESPRYYVLRDQLDKAAQSLSFLRGVPIHDSGLLEELVEIKATFDYESSFGKTTFWDCFKSNKSRPKQTLRMFTGIAIQAFQQFSGINFIFYYGVSFFNRSGVENSYIVSLITYAVNVGFSVPGMFLVEYFGRRSVLLYGGAIMTLSNFIIAIVGSSTQSVVANKVMIAFICLFIASFAATWGGVVWVISAELYPLGVRAKCTAICAAANWLINFVCAFITPYIVDTGERRALIGPKIYFIWGSLNALGILVVYFTVYETRGLTLEEIDELYTKSPNGIVSAKWNRRIRHREKTYGHKEQQNRDRNQQTTKENLRKNVVNEDMLSDDLTPRNDSINTHHSVDSNEKYQSENTDNTLAPAVNDRSMMDFGNDMILHICNRGPPSISTAASVEEFGGNSTQMENLSYNESNSVEKKKVGLFSKFKLGSRKSSINGTEEDSKPKSPQLGQAEFSPSPLDVKVSDDDHNDFVDLGNGFGLYSVTRRLSSGVPDTSDEESAYDLGNAPSSTNTYRNRGNLDSINTYMSQLIQSNTYTSQNTGYSQNDNDQTQHHQ
>XP_004181221_Tetrapisispora_blattae
MVQEDIEQPILERNVATENDGSTDSYKRYRSATKIEENSFGTKEEICSETREVSTVGSISSEKPTDIWKYTTVCLMCIMVAFGGFMMGWDIGTIGGFMAQTDFIQRFGTKNEDGVLYLSTIRMGLLVSIFNIGCAIGSVFLGKLGDLYGRRWGLIFGTSIFVVGVIIQIASVSKWFQYFIGRIIAGIGMGVIAVLSPMLISEVAPKELRGAMVSCYQLMITFGIFLGNCCNYGTKSYQNSKQWRIAVGLQFLWCIIMVSGMTFVPESPRYLVQQNMFEEAKESIAISNKLSKESEETLQEFEIVKAGIQAELDAGEAQWKELFHRKNKILQRVLMGIFVLGLQQLTGANYFFYYGATVFKSVGLDDSFQTTIIFGVVNFLSTFVSLYVVDRFGRRFCLLVGSAALGLCMLVFATVGVTSLYSGDSDVPSCKWAGNVMIVVSCIYIFFFATTWAPVPFVILSETFPTNIKSKGMALGIVSNQLWNFVIGFCTPWITKSIHFYYGYIFLGCCVFAFLYVFFFVPETKGLGLDDINTMWEEETYPWRSSSWIPPSQRAANNVIEEPEVVA
>XP_003684496_Tetrapisispora_phaffii
MTTFTDFILLRNTNYKGALYDKFPKIYNVYFIAIISCLSGLMFGFDISSMSSMIGTEGYIEYFGTPDSTTQGGITASMAAGSLGGALVSPKFSDAFGRRVSLHLCAAFWIIGAIIQCASQNVGMLVAGRVISGIGIGFGSSTAPVYCSEVSPPKIRGTIAGIFQFSVTLGIMILFYIGYGCHFIQSDAAFRVTWGLQLVPGVILLIFTFFLPESPRWLATHDRFDEAKFVVAKVGAKGDIHDPEVKLQCQEIREQALIDKEADAFTYFDLFRKKTIRKTIVGMSAQMWQQLCGMNVMMYYIVYIFQMAGYSGNTLLVSGSIQYVLNVVMTIPALFLVDKVGRRPILIIGGIFMFSWLFAVAGLLATYSVPAPNGFNGDDTVRIRIPDSEPAAAKGVIACCYLFVCSFAPTWGIGIWIYCSEIFNNVERAKGSALSASVNWAFNFALAMFVPSAFKNITWKTYIIFGVFSVALTIQTFLMFPETKGKTLEEIDMMWAANIPAWKTASFEPVLPEIDLSTDDQKQGSQDFDSNVNHVEDEKQVVYHNDIADDVSSL
>XP_001642360_Vanderwaltozyma_polyspora
MGSFKDTILMKNIKYEGKLYERFPKIYNIYVIGFVSCISGLMFGFDISSMSSMIGTDAYKQYFGSPDATKQGGITSSMAAGSFVGSLLSPLFSDVFGRRVSLHICSTFWLIGATLQCASQDLAMLVVGRLVSGIGIGFGSAVAPVYCSEVAPPKIRGAIAGLFQLSVTLGILILYYVGYGAHFITSASSFRLTWGIQLVPGFVLLVATFFLPESPRWLANKGFWEKATYNICRINNTDPDNISEEVAIQLEEMNTQVMDDKEADSFTYANLFRKKTIKKTIVGMSAQMWQQLSGINVMMYYIVYIFQMAGYSGNAVLVSGSINYILNVAMTIPALFVIDKLGRRPILIVGGILMFVWLFAVAGLLSVYSVPVPGGVGGNETVNIMIPDNHKHAAKGVIACCYLFVCTFAPTWGIGIWIYCSEIFNNSERAKGSSLSAAVNWIFNFALGLFVPSAFQNITWKTYLMFGIFSVALTIHTFLMFPETKGKTLEEIDQMWEANIPAWRSASWKPTLPSHLHDDFKNLHTGESSSNFVEDDGKAEMEKPVVDHIESTDKSL
>XP_003679530_Torulaspora_delbrueckii
MDTDQNAGRGTPVKSGNLVSDKGTTTLLRQDQFDNERADMGLGVLSNRQGTPDMDGLRVGKMRANSSVSPRTSMGNLVDQSGPIRPENLAHLTVKDSVLTGRPLLYFTSIFVSLGVFLFGYDQGVMSGCLTGHYFKNHFNNPSRAAIGNMVSILEIGALVSSLLVGRLGEKWGRRRTIKYGSLIFVIGGLFQGFADKMMHLIIGRTISGLGVGLLSTIVPIYQSEISPPHNRGKLACIEFTGNIVGYAASVWIDYGCSFIEGNASWRIPLLLQSVIGFALFCGTFVILETPRWLLNHDHDVEGLIVIADLHSDGDVQDQRAKDEYHAIKETVLISRMEGEGKSHWNVFKRYKRRMLIAMSSQMFAQLNGINVISYYAPMVFEQAGWVGREAILMTGINGLIYVLSTLPPWTLVDKWGRKPILMTGGIFMGCALVSISISMLANIPATPKLVVLFVIVFNAFFGFSWGPIPWLYPVEIAPLSARSAMASSSTATNWLCNWLVGIMTPILQEKIAWRLYLIHATSCFISFAVVFKLYPETAGLRLEDMDSVFDDRSSTFSFARSELNSGDYATDIDAMSTKSAGPIPDRQPGVAQPTVPGGPMMRSNQSIKSRTTGLTSFPMGTLEPPSVEQVLDFKAKQQQKGIKTAIRRGSENISLFVSKVIHLGDREGTGNGAYGTISANDLESGN
>XP_037145705_Zygotorulaspora_mrakii
MVQDPDQDKKNLLNQSTTRAPDQIKDDERSDIGLRQPNQNEIRLGRLATIGATRKVGGESLTPVLSRGREHSASPRTSLAGLGSGGPNEGAGGPLQDHGHLYVKESYLTGRALLYFTSIFVSLGVFLFGYDQGVMSGCLTGPYFKEQFGNPSRAMIGNMVSILEVGAFISSLMVGRLGEKWGRRRTIKYGSIVFVIGGLFQGFAQSMLHLIIGRLISGLGVGLLSTIVPIYQSEISPPHNRGKLACIEFTGNIVGYAASVWIDYGCTFIEGNLSWRIPLLIQCVIGFALFCGTFVIVETPRWLLNHDHDVEGLIVIADLHSGGDVQDQKAKDEFHSIKETVIISRMEGEGKSYTKVFKRYTRRVLIAMSSQMFAQLNGINVISYYAPLVFEQAGWVGREAILMTGINGIIYVLSTLPPWKLVDTWGRKPVLMIGGFCMGCALVSISASLVANIHATPHLVVIFVIIFNAFFGFSWGPIPWLYPVEIAPLSARSAMASASTATNWFCNWLVGILTPILQEKISWRLYLIHATSCFLSFAVVMKVYPETAGLRLEDMDSIFDDRSSTFSFARSSHTVTDYDGLSTKSNIINTTGPVPDRQNVLQPASSSHIGQQYPQHQQPVARSNQSFKSTTNFGNLDPPTVDEVVRFKLTQQNSRGLKTTIRRGSENLSLFINKVIRLGKFENNGNAAYGAIPPDDLESASRFDSQS
>XP_002494796_Zygosaccharomyces_rouxii
MVQANYNLDEDGGENPFADPNLREDNHQEEEIDDILTPSPTTSHGFGLHTSIPTDEDLTDVMVGDRRSSGSPKAVEYDGETLQQQIIPPGYNEHMMVKDSFLTGRALLYFTSVFVSIGVFLFGYDQGVMSGCLTGKYFKRHFHDPSRAAIGIMVSILEIGALVSSLVTSRLGEKLGRRRTIKYGSLVFIIGGLFQAFAGGIGYLIAGRLISGVGVGLLSTIVPIYQSEISPPHNRGKLACIEFTGNIVGYATSVWIDYACSYFENNAAWRLPLFIQSVIGFMLFSGSFVIVETPRWLLNHDRDVEGFIVIANLYSDGDLHHAKAKEEFQSIKETVLISRMQGEGKSYVKVFKRYRRRMLIAMSSQMFAQLNGINVISYYAPLVFEKAGWVGRKALLMTGFNGIMYIVSTLPPWILVDKWGRKPMLLTGSILMGFALACISLSMLANIKATPKLVVVFVVIFNSSFGFSWGPIPWLYPVEIAPLSARSAMASASTATNWLCNWLVGIMTPILEEKISWGLYWIHATSCFASFLAVYKIYPETAGVRLEDMDTIFNDRLPSFGVTKNNRSNSDPNNLEMDMDSLTVNENNADADPFKSPEDEVNFKSNQSMLSRTNATDSLPIETPSMDEVLQFKEQQKSKGLGMVIRSGSRNMWYMINKFIPSKSSDSGTYNTIWNNDLENGS
>XP_003645723_Eremothecium_cymbalariae
MTFISKCFSRTSTGGLSGNNLRLAVTITAVIGFSLFGYDQGLLAGLINGEKFNEEFPATLEKNENDRHSTVIQGAVTSCYEIGCFFGSLFVMIWGERIGRKPLIIFGSLLTIVGAIISTSAVRDHWGLGQFVVGRVITGLGTGLDTSTIPVWQSEMSKPENRGLLVNFEGSVIALGTMIAYWIDFGLSYVDSSFQWRFPVGMQIAFAILLFICIIQLPESPRWLLSHGRREESKDILSNLDNVAPDDDYIVAELAAMEDAINRKEFENKSFAAALTNGKGQNLQRTLIACSAQFFQQFTGCNAAIYYSTVLFNKTIKLDHRLSLILGGVFSTVYTLSTIPSFFLIESFGRRKLFLVGALGQGISFLITFACLINDTKENAKGAAVGLFLFICFFGMTILSLPWIYAPEIASTRVRSMTNAMSTCTNWLCNFAVVMFTPIFIQQSRWGCYLFFAIMNFLYIPVIYFYYPETAGRTLEEIDIIYAKSHVDGTQAWKVADALPKLTLEEIEQYGNYFGFSQSSSSSPNDMETSKERFNHIERTISGANGDSPSYE
>NP_984235_Eremothecium_gossypii
MIKESFSRTATGGFSGRALRLAVTITAVTGFSLFGYDQGLLSGLINGEQFNHEFPATLEQGDNDRHATVVQGAVTSCYELGCFFGSLYVMVDGERRGRKPLIIMGSLLTILGTVVSVAAFREHWGLGQFVIGRVVTGLGTGLNTSTIPVWQSEMSKPKNRGLLVNLEGSVIAVGTMIAYWIDFGLSYVDSSVQWRFPVAMQIVFAVLLLVGIVQLPESPRWLMAHGRTAESKYVLGKLDNLDPSDDSVLAEAAAIEDAVNRFKHEKRSLKDALTGGRGQNLQRTLVACSTQFFQQFTGCNAAIYYSTVLFHKTINLEYRLSLILGGVFSTVYTLATIPSFFLIETVGRRKLFLIGALGQGFSFTITFACLINDTKNNAKGAAVGLFLFIIFFGMTILSLPWIYPPEISSMKVRSITNAMSTCTNWLCNFAVVMFTPIFIHEAGWGCYLFFAVMNFLYVPIIFFFYPETAGRSLEEIDIIYAKSFVDGTQAWRVAANLPKLSLKEVEEYGIQLGLYNNEHDFKDEMKVITEAEGQVPRSSISDSNMESSSTGNGIMKKP
>XP_451141_Kluyveromyces_lactis
MSDSTDKDRHNKNSSRGIVNTDIEDDNSPSPLDTTDKKGAPELQKPGNPSLFKESALKNSDQLQFRNSFNIPNAVGGTNGIVIPPNVQPLDQQRIPPSYTDHLQVKDTYLTGRTLLYFTSIFVSLGVFLFGYDQGVMSGIITGPYFKTYFNNPTAATIGTMVSILEIGALVSSLLVSNIGEKFGRRFTIKYGSLIFILGGLVQTFSWEMGHMIFGRIISGIGVGLLSTIVPIYQSEISPPHNRGKLACIEFTGNIVGYASSVWVDYACSYIESDTSWRLPLFIQCVMGLLLFLGSFVIVETPRWLLNHDHDIEGLVVIADLHSDGDVLHSKAHEEYKLIKETVLISRLEGEKKSLRFAFKRYRTRMLIAMSSQMFAQLNGINVISYYAPLVFEQAGWVGREALLMTGINSIIYILSTILPWKLVDKWGRKPILLSGALVMGTSLLAIAMSLWANVAATPRLVVVFVIIFNAFFGYSWGPIPWLYPVEIAPAMARSAMASASTATNWLFNWLVGIMTPILQEKIHWRMYLIHTVSCYLSFWCVLKVYPETAGLRLEDMDSVFDDRSSTFSFQSGTSAEIEQQSHLVSGGGEVAPSTRSRKSVYSNAQSMFNKDEIQPPTLTQVLQWKEERTQTKPLKKFIRRGSETVCLIYNKVRNLRSTNDTNQIEYGAVSNNQPPN
>XP_022675734_Kluyveromyces_marxianus
MSDSKKSEVQRDSLSPLERIGTNAPDDRIKSSDLTKHGHPSLFQDDVPKNNGNEFLQFRSSFNTSNTTGANGGSNGPNNAPFDQQRIPPNYTDHLQVKDSYLTGRSLLYFTSIFVSLGVFLFGYDQGVMSGIITGPYFKLYFNNPSAATIGTMVSILEIGALVSSLMVSSIGEKFGRRFTIKYGSLIFIIGGLIQTVSWRMGCLVFGRIISGVGVGLLSTIVPIYQSEISPPHNRGKLACIEFTGNIIGYASSVWVDYACSYIKSNTSWRLPLFIQCVMGLLLFLGSFVIVETPRWLLNHDHDIEGLVVIADLHSDGDVLDSKSHEEYRLIKEAVLISRLEGEKKSLRFAFKRYRTRMLIAMSSQMFAQLNGINVISYYAPLVFEQAGWVGREALLMTGINAIIYTLSTVLPWKLVDKWGRKPILLSGALVMGTALLSISISLWANISATPRLVVIFVIIFNAFFGYSWGPIPWLYPVEIAPSTVRSAMASASTATNWLFNWLVGIMTPILQEKIHWRMYLIHTLSCYLSAWVVLKVYPETAGLRLEDMDSVFDDRSSTFSFHSGASVDMEQQSHHVNQGNDIAPSTRSRKSMQSLSQSVFGKDEITPPTLAQVLKWKDEKIDKKPLKKIMRRGSETVSLIYNKVRNLAGTNPSDQIEYGAVSNSQPVDDETPSS
>XP_022628247_Lachancea_lanzarotensis
MSSIERSPSPKNRGRSPPGVHEGNAKVQSFNQQHGDAKLTSLPHKKPDVYQYDMSKTAGSANDRGGPVGNAGMLYQDSKASVTQGGGIGTHPETHGHPQIVPPGFDGHLQVKDSFLTGRALLYFTSVFVSLGVFLFGYDQGVMSGVITGPYFKDYFDNPSRAAIGNMISILEIGALISSLLVGRLGEKWGRRRTIRYGSFVFIIGGLIQTSALNLNYLIVGRVMSGLGVGLLSTIVPIYQSEISPPHNRGKLACIEFTGNIVGYCSSVWVDYGCSFIENNASWRLPLFIQCVMGLALLLGTFVIVETPRWLLNHDHDVEGLIVIADLHSDGDVQDSRAHEEFQTIKETVLVSRLEGEKKSYSYVFKRYRTRMLIAMSSQMFAQLNGINVISYYAPMVFEQAGWVGRDAILMTGINGIIYVLSTIPPWELVDKWGRKPILLIGGIVMGLSLVSISASIYINTSFTPNLVVVFVIIFNAFFGFSWGPIPWLYPVEIAPLSARSAMASASTATNWLCNWLVGIMTPILQEKIEWRLYLIHATSCFISFWCVLRVYPETAGLRLEDMGSVFDDKSSTFSFHGSIAGVDVDAASLANSSTANPSQARKPLKPQSSFYDGNNSALNQVHPGGAQQDLLLNQPPANSSAQSVMSKKSIASTNMLSAEALDPPTLQQVLEFKKGQQQPGNLRKLVRRGSETVGLIYGRVVGISKSSDDGAYGTLPANDPSNQRN
>XP_002553928_Lachancea_thermotolerans
MAQRERSVSPKSRGKSPPEIHAANASAQSFTEQHRGASLTSLPRKKPEMYHYDVGGGAQAAAQAGAATAGAGMLYQDSKASVQAGAGPSAGPGDAAHAQAVPPGYNQHLQVKDSYLTGRALLYFTSVFVSLGVFLFGYDQGVMSGIITGPLFKLYFDDPSRAAIGNMVSILEVGALVSSLMVGRLGEKWGRRRTIRYGSFVFILGGLIQTSATRMLHLIIGRVISGLGVGLLSTIVPIYQSEISPPHNRGKLACIEFTGNIVGYCSSVWVDYGCSYINNNAAWRLPLFIQCVMGLGLFMGTFVIVETPRWLLNHDHDVEGLIVIADLHSDGDVQDRRAHDEFQAIKETVLISRLEGEKKSYSYVFKRYRTRMLIAMSSQMFAQLNGINVISYYAPMVFEQAGWVGRDAILMTGVNGIIYVLSTVLPWHLVDRWGRKPILLMGGMVMGLSLVSISAALYVNIASTPTLVVVFVIVFNAFFGFSWGPIPWLYPVEIAPLSARSAMASASTATNWLCNWLVGIMTPILQEKIKWRLYLIHAASCFLSFWCVLRVYPETAGLRLEDMSSVFDDRSSTFSFHGSITGVDVDAGSRSATTAPANPSLARKPVAAQPSLLDSVHSGVAPPHPVAGQPDLAQNPFVSHSSGQSVGSKRSIASANMLSADALEPPTLGQVLDFKREQIDSRNFKGLMRRGSETVSLIYDKVKRLGKPNDASGEYGTLPDNERPAPAAPPCGN
>XP_020059658_Aspergillus_aculeatus
MSPNNRQNAQMHGLVGKPLLYFTSVFVSLGVFLFGYDQGVMSGIITGWYFKDYFNQPSRAAIGTVVAILEVGAFISSLLVGRVGDLIGRRKTILYGSIVFFVGGAFQAFATGLPMMMVGRIIAGLGVGALSTIVPVYQSEISPPHNRGKLACIEFTGNISGYAASVWVDYFCSFIDSNYSWRLPLLCQCIMGALLGVGSLIICESPRWLLDNDFDEEGMVVIANLYGKGDLHNDKARQEYREIKMNVLLQRQEGERSYSDMFKRYYRRVLIAMSAQALAQLNGINVISYYAPLVFESAGWAGRDAILMTGINAISYLASTVPPWYLVDRWGRRPILLSGAVAMIVSLSLISYFIYIDVAATPTLTVIFVMIYNAAFGASWGPIPWLYPPEILPLSIRAKGASLSTAANWAFNWLVGEITPVLQAAIKWRLYLVHAFFCACSFVLVYFLYPETSGVRLEDMNTLFGDATTSMPTPATQAERGSLMSAGSPVPSLDIRRQYGPLGADNAIPGLDIDPPNLSPSAYNKSVRSLNPEGHASRSEGFGGWISNMITRHKGSGSSAQNNQYSRLGQEEND
>XP_001269393_Aspergillus_clavatus
MSPRNRQTAQMHGLVGKPLLYFTSVFVSLGVFLFGYDQGVMSGIITGWYFKDYFDQPSRAAIGTVVAILEVGAFISSLLVGRIGDLIGRRKTILYGSIVFFIGGAFQTLATGLPMMMLGRIIAGLGVGALSTIVPVYQSEISPPHSRGKLACIEFTGNISGYAASVWVDYFCSFIDSNYAWRLPLLFQCVMGALLGLGSLIICESPRWLLDNDHDEEGMVVIANLYGEGDLHNDKARQEYRDIKMDVLLQRQEGERSYTDMFRRYRKRVLIAMSAQALAQLNGINVISYYAPLVFESAGWAGRDAILMTGINGLTYLASTIPPWYLVDRWGRRPILLSGAVAMVVSLSLISYFIYIDVAATPTLTVVFVMIYNAAFGASWGPIPWLYPPEILPLSIRAKGASLSTATNWAFNWLVGEVTPVLQAVIKWRLYLVHAFFCACSFVLVYFLYPETSGVRLEDMDVLFGDATTAMPTPATQGERGSLVGAGSPIPSLDIRRQYGNFGAESAIPGLDIDPPNISTGDSPKSGSRLMGERGARSEGFGGWITNMVSRHKGPMSTARGSQYRRLGQEEDVTE
>XP_001264899_Aspergillus_fischeri
MSPSNRHTAQIHGLVGKPLLYFTSVFVSLGVFLFGYDQGVMSGIITGWYFKDYFNQPSRAAIGTVVAILEVGAFISSLLVGRIGDLIGRRKTILYGSVVFSIGGAFQTFATGLPMMMLGRIVAGLGVGALSTIVPVYQSEISPPHNRGKLACIEFTGNICGYAASVWVDYFCSYIDSNYAWRLPLLCQCIMGTLLGLGSLIICESPRWLLDNDHDEEGMVVIANLYGQGDLHNDKARQEYREIKMDVLLQRQEGERSYTDMFKRYRKRVLIAMSAQALAQLNGINVISYYAPLVFESAGWAGRDAILMTGINGLSYLASTVPPWYLVDRWGRRPILLSGAVAMIISLSLISYFIYIDVAATPTLTVIFVMIYNASFGASWGPIPWLYPPEILPLSIRAKGASLSTATNWAFNWLVGEVTPVLQAAIKWRLYLVHAFFCACSFVLVYFLYPETSGVRLEDMDVLFGDATTAVPTPATQAERGSLMSGGSPVPSLDIRRQYGQFGTESAIPGLDIDPPTINTHENSKPAGLNPLDESSGRPEGIGGWISNMVSRHRAPGPQAKNNQYRRLGQEEGEND
>XP_041146402_Aspergillus_flavus
PITTGNITSTSSPRTSSSIPLQSLEYRFQPTPVQSVRARESASEKGSRRSSLSAQSVESEYSLWTDTGDLAEQLANEEDPLRVRLGEPLDREISSPSGSRARVKQLKRVHYPNESNLVTEQAEPEKTSIEIPRPPPRHISRVERLLAVIMSPSNRQTAQMHGLVGKPLLYFTSVFVSLGVFLFGYDQGVMSGIITGWYFKDYFNQPSRAAIGTVVAILEVGAFISSLLVGRIGDLIGRRRTILYGSIVFFIGGALQTFANGLAMMMVGRIVAGLGVGALSTIVPVYQSEISPPHNRGKLACIEFTGNISGYAASVWVDYFCSFIDNNYSWRLPLLCQCIMGALLGLGSLVICESPRWLLDNDYDEEGMVVIANLYGQGDLHNDKARQEYREIKMDVLLQRQEGERSYTDMFKRYRKRVFIAMSAQALAQLNGINVISYYAPLVFESAGWAGRDAILMTGINAISYLASTVPPWYLVDRWGRRPILLSGAVAMIVSLSLISYFIFIDVAATPTLTVILVMIYNAAFGASWGPIPWLYPPEILPLSIRAKGASLSTATNWAFNWLVGELTPILQAVIKWRLYLVHAFFCACSFVLVYFLYPETSGVRLEDMDTLFGDATTAMPTPASQGEHGSLMSISSPVPSLDIRRQYSQFGPENAIPGLDIDPPTINAGENAKVGQRGSRDGGGGRLEGLGGWISNMVSRHKGSSGQRLQGTQYRRLGQDDENE
>XP_750516_Aspergillus_fumigatus
MSPSNRHTAQIHGLVGKPLLYFTSVFVSLGVFLFGYDQGVMSGIITGWYFKDYFNQPSRAAIGTVVAILEVGAFISSLIVGRIGDLIGRRKTILYGSVVFSIGGAFQTFATGLPMMMLGRIVAGLGVGALSTIVPVYQSEISPPHNRGKLACIEFTGNICGYAASVWVDYFCSYIDSNYAWRLPLLCQCIMGTLLGLGSLIICESPRWLLDNDHDEEGMVVIANLYGQGDLHNDKARQEYREIKMDVLLQRQEGERSYTDMFKRYRKRVLIAMSAQALAQLNGINVISYYAPLVFESAGWAGRDAILMTGINGLSYLASTVPPWYLVDRWGRRPILLSGAVAMIISLSLISYFIYIDVAATPTLTVMFVMIYNASFGASWGPIPWLYPPEILPLSIRAKGASLSTATNWAFNWLVGEVTPVLQAAIKWRLYLVHAFFCACSFVLVYFLYPETSGVRLEDMDVLFGDATTAVPTPATQAERGSLMSGSSPVPSLDIRRQYGQFGTESAIPGLDIDPPNINTHENSKPAGLNPSDESSGRPEGIGGWISNIVTRHRAPGLQAKNNQYRRLGQEEGENDLNGP
>XP_660269_Aspergillus_nidulans
MTDSKVSSRDQGHDAVIQRRSRAVAEQLAEQESWLEKTLKPKKVSARYPFKGKPLLYATCAFGSLGDALFGYNSGIMSGLLVNPVFVSRFFKDYGGGDGTTSAVNSSITGISVACLQASAAVGALIAGRLGDIVGRKKCVRLGGFIYFFSAFIQMFAPGFATFLAGRTIQGLGVGFLSMTVPIIQTEIASPHSRGLMVGIEYTILIAGYMLSCWVDYGFNFMLPSEMSWKGPFIVQIGLSFILLAMSFFLPETPRWLAKNGFMEESLQTVADLHANGDTQAEHVQQVFTEIQEAVIYETNLGKSTWTEMFTRYRKRTIVGITVQMFAQLNGINIISFYLPSTLASAGFDNRKSLLFTAANAIPYTAATIATWWLADKWGRKPLLILGGLGMAVLLGIVCAFTEASLPVQTKADGQYAFVMLYNIVYGFTWGPMPWLLPAEIFPLRGRSKGMALATTSNWVFNFIIGMVSPDAFSGIHGYFYLIIAGFCLFSAGLVYFYYVETANSSLEEIAALFGDRAFEDEAVVGGHIDECDIKLYDVLCTGSLNWASEMPS
>XP_001392112_Aspergillus_niger
MSPNNRQNAQLHGLVGKPLLYFTSVFVSLGVFLFGYDQGVMSGIITGWYFKDYFNQPSRAAIGTVVAILEVGAFISSLLVGRIGDLIGRRKTILYGSIVFFIGGALQAFATGLPMMMAGRIVAGLGVGALSTIVPVYQSEISPPHNRGKLACIEFTGNISGYAASVWVDYFCSFIESNYSWRLPLLFQCVMGALLGVGSLLICESPRWLLDNDHDEEGMVVIANLYGSGDLHSDKARQEYREIKMNVLLQRQEGERSYTDMFRRYYKRVLIAMSAQALAQLNGINVISYYAPLVFESAGWAGRDAILMTGINAISYLASTVPPWYLVDRWGRRPILLSGAVAMIISLSLISYFIYIDVVATPTLTVIFVMIYNAAFGASWGPIPWLYPPEILPLSIRAKGASLSTATNWAFNWLVGEVTPVLQAAIKWRLYLVHAFFCACSFVLVFFLYPETSGVRLEDMNLLFGDATTAMPTPATQGERGSLMSAGSPVPSLDIRRQYGRLGADSAIPGLEIDPPNISSSTGSKPGRTGFREDSSSRPEGFGGWISNMITRHKGSESTGQGGQYRRLGQGENE
>XP_015401652_Aspergillus_nomiae
LRSLQYRSQSSPVQSVRTHESASEKGSRRSSLSVQSVESEYSLWTDTGDLAEQLANEEDPLRTRLGESLDREISNRLGSRARVKQLKRVHYPNEGNLVTEQAEPEKTSIEIPRPPPRHISRVERLLAVIMSPGDRQTAQMHGLVGKPLLYFTSVFVSLGVFLFGYDQGVMSGIITGWYFKDYFNQPSRAAIGTVVAILEVGAFISSLLVGRIGDLIGRRRTILYGSIVFFIGGALQTFANGLAMMMVGRIVAGLGVGALSTIVPVYQSEISPPHNRGKLACIEFTGNISGYAASVWVDYFCSFIDNNYSWRLPLLCQCIMGALLGLGSLIICESPRWLLDNDYDEEGMVVIANLYGQGDLHNDKARQEYREIKMDVLLQRQEGERSYTDMFKRYKKRVLIAMSAQALAQLNGINVISYYAPLVFESAGWAGRDAILMTGINAISYLASTVPPWYLVDRWGRRPILLSGAVAMIVSLSLISYFIFIDVAATPTLTVILVMIYNAAFGASWGPIPWLYPPEILPLSIRAKGASLSTATNWAFNWLVGELTPILQAVIKWRLYLVHAFFCACSFVLVYFLYPETSGVRLEDMDTLFGDATTAMPTPASQGERGSLMGVSSPVPSLDIRRQYGQFGPENAIPGLDIDPPIINAGENAKVGQRGSQDGGGRLEGLGGWISNMVSRHKGSSGQRLQGTQYRRLGQDDENE
>XP_023091631_Aspergillus_oryzae 
MESTPIRHTYYIERVSGLGMDSVNTVSTCTRHFGALFLNFYSPITTGNITSTSSPRTSSSIPLQSLEYRFQPTPVQSVRARESASEKGSRRSSLSAQSVESEYSLWTDTGDLAEQLANEEDPLRVRLGEPLDREISSPSGSRARVKQLKRVHYPNESNLVTEQAEPEKTSIEIPRPPPRHISRVERLLAVIMSPSNRQTAQMHGLVGKPLLYFTSVFVSLGVFLFGYDQGVMSGIITGWYFKDYFNQPSRAAIGTVVAILEVGAFISSLLVGRIGDLIGRRRTILYGSIVFFIGGALQTFANGLAMMMVGRIVAGLGVGALSTIVPVYQSEISPPHNRGKLACIEFTGNISGYAASVWVDYFCSFIDNNYSWRLPLLCQCIMGALLGLGSLVICESPRWLLDNDYDEEGMVVIANLYGQGDLHNDKARQEYREIKMDVLLQRQEGERSYTDMFKRYRKRVFIAMSAQALAQLNGINVISYYAPLVFESAGWAGRDAILMTGINAISYLASTVPPWYLVDRWGRRPILLSGAVAMIVSLSLISYFIFIDVAATPTLTVILVMIYNAAFGASWGPIPWLYPPEILPLSIRAKGASLSTATNWAFNWLVGELTPILQAVIKWRLYLVHAFFCACSFVLVYFLYPETSGVRLEDMDTLFGDATTAMPTPASQGEHGSLMSISSPVPSLDIRRQYSQFGPENAIPGLDIDPPTINAGENAKVGQRGSRDGGGGRLEGLGGWISNMVSRHKGSSGQRLQGTQYRRLGQDDENE
>XP_040643237_Aspergillus_ruber
MSPGRRRTAKMHGLVGKPLLYFTSVFVSLGVFLFGYDQGVMSGIITGWYFKDYFNQPSRAEIGTAVAILEVGALVSSLLVGRIGDLIGRRKTIFYGSIVFFIGGGFQTFATGLPMMMVGRVIAGLGVGALSTIVPVYQSEISPPHNRGKLACIEFTGNISGYAASVWVDYFCSFIDSNYSWRLPLLCQCIMGALLGLGSLVICESPRWLLDNDHDEEGMVVIANLYGKGDIHNDKARQEYREIKMNVLLQRQEGERSYADMFRRYRKRVLIAMSAQALAQLNGINVISYYAPLVFESAGWAGRAALLMTGINGLSYLASTIPPWYLVDRWGRRPILLSGAIAMIISLSLISYFIYIDIAATPALTVILVMIYNAAFGASWGPIPWLYPPEILPLSIRAKGASLSTASNWAFNWLVGEVTPVLQAVIKWRLYLVHAFFCACSFVLVYFLYPETSGVRLEDMNALFGDATTTMPTPATQGEQGSLMGAGSPVSSLDIRRQHGQFGPESAIPGLDINPPSLPHADSGKPSHSASQEDSGRRTEGIGGWISNMINHHKGSGSKVHGSQYRRLEQEEQDE
>XP_040700102_Aspergillus_sydowii
MSPGNRQLTQTHGLVGKPLLYFTSVFVSLGVFLFGYDQGVMSGIITGWYFEDYFNHPSRAELGTVVAILEVGAFISSLLVGKIGDIIGRRKTILYGSIIFFVGGAFQTFATGIPMMMVGRIVAGLGVGALSTIVPVYQSEISPPHNRGKLACIEFTGNIFGYAASVWVDYFCSFIDSDFSWRLPLLLQCVMGFLLGLGSLIICESPRWLLDNDHDEEGMVVIANLYGKGDLHHPEAQKEYREIKMNVLITRQEGERSYSDMFKRYNKRVLIAMSAQALAQLNGINVISYYAPHVFESAGWAGRDAILMTGINGLSYLASTIPPWYLVDRWGRRPILLSGALAMALSLSAISYSIFIDIGATPTLTVIFVMVYNAAFGASWGPIPWLYPPEILPLSIRAKGASLSTATNWAFNWLVGEVTLVLQAAIKWRLYLVHAFFCACSFVVVWFLYPETSGVRLEDMDVLFGDATTAMPTPATQGERGSLMSAGSPIPSLDIRRQYGQHGAESAIPGLNINPPNITSDNSGKSPQTAPQGESRGRSEGLGGWISNIVSRNRGPSHRAQDYRRLEDQDAEIEH
>XP_001209524_Aspergillus_terreus
MSPNNRQAAQTHGLVGKPLLYFTSVFVSLGVFLFGYDQGVMSGIITGGYFKDYFDQPSRAEIGTVVAILEVGAFIASLLVGRIGDLIGRRRTILYGSIVFFIGGAFQTFATGLPMMMVGRIIAGLGVGALSTIVPVYQSEISPPHNRGKLACIEFTGNISGYAASVWVDYFCSFIENDWSWRLPLLCQCIMGAFLGFGSLIICESPRWLLDNDHDEEGMVVIANLYGKGDLHNDKARQEYREIKMNVLLQRQEGERSYSDMFKRYHKRVLIAMSAQALAQLNGINVISYYAPLVFESAGWAGRDAILMTGINGISYLASTVPPWYLVDRWGRRPILLSGAVAMIVSLSLISYFIYIDVAATPTLTVIFVMVYNAAFGASWGPIPWLYPPEILPLSIRAKGASLSTATNWAFNWLVGEVTPVLQAVIKWRLYLVHAFFCACSFVLVYFLYPETSGVRLEDMNVLFGDATTAMPTPATQGERGSLMSAGSPVPSLDIRRQYGPLGADNAIPGLDIDPPHIATDGNGKNARGSQEVSSHRSEGFGGWISNMVSRHKGSGQRAQGSQYSRLGQDEES
>XP_022492779_Penicillium_arizonense
MTSSISPILEPHLGEQGNPRRISRNDAATGASAAGVRALSAQMAFARAVNPRVAEGKWSLHTTTPGLLLHAVRTYGWRFIPNQVLPPLMANAGVGAVLYTSYLQVLGALHEPVSQGVKRVWPPAPPLATFASGFTAGTIQSIVAAPLDALQVRLQTNDMLKGQYRSMWHYGHHKLKQIGPRGVFAGWSLSFLRDSLGYAIFFSSFEYIKSQSYYSFVTWYYGSLRSEHVDMFPSSGSSDRGVPLIKPHYSLEPCFLMMAGVVASIAQQAIQHPLSRIQDLHLGRLEYLDHHASLIPSRQKMMQLYYHAYQETFKRCERKAKRAGGWRPWLFRGFVGSSIRQVPSTSAGLVIFELVRRREKGSRRSSRSSARSVESGFSIWPDTGDLAEQFAEDPLQDHFRKSLDHENERSGIDIEKIRIPTPPPRHISRAERVLATIMSPRSGQNAQIHGLVGKPLLYFTSVFVSLGVFLFGYDQGVMSGIITGWYFKDYFDQPSRATIGTVVAVLEVGAFISSLLVGRVGDMIGRRRTILYGSIVFFVGGAFQTFATGIPMMMVGRVIAGLGVGALSTIVPVYQSEISPPHNRGKLACIEFTGNIAGYATSVWVDYFCSFIDNDYSWRLPLLFQCIMGALLGFGSLIICESPRWLLDNDHDEEGMVVIANLYGEGDLLSDKARQEYREIKMNVLVQRQEGERSYSDMFHRYRKRVLIAMSAQALAQLNGINVISYYAPLVFESAGWAGRDAILMTGINGISYLLSTVPPWYLVDGWGRRPILLSGAVAMIISLSLISYFIYIEIPATPTLTVIFVMVYNAAFGASWGPIPWLYPPEILPLSIRAKGASLSTASNWAFNWLVGEVTPVLQAAIKWRLYLVHAFFCACSFVLVYFLYPETSGVRLEDMNILFGDASTAMPTPATQGERGSLMGAGSPVPSLDLRRQYGQVSTENAIPGLDIDPPTLNQEGPSKRGRSNSRQSNARDEGIGGWISSMVNRNRGSGPGASSSQYRRLEQGEGDEQ
>XP_014535276_Penicillium_digitatum
MTPRDELHVRMHGLVGKPLLGWYFKDYFNQPSRATIGTVVAVLEIGAFISSLLVGRVGDMIGRRRTILYGSIVFFIGGAFQTFATGIPMMMVGRVIAGLGVGALSTIVPVYQSEISPPHNRGKLACIEFTGNIAGYATSVWVDYFCSFIDNDYSWRLPLLFQCIMGALLGIGSLMICESPRSLLRWLLDNDHDEEGMVVIANLYGEGDLLNDKARQEYRDIKMNVLVQRQEGERSYSDMFRRYRKRVLIAMSAQALAQLNGINVISYYAPLVFESAGWAGRDAILMTGINVYFLYPETSGVRLEDMDVLFGDASTAMPTPATQGERGSLMGAGSPVPSLDLRRQYGQLGAENSIPGLDIDPPTSNHEGTSKRGRSDSRQGSVRGEGMGSWISNMVSRNRGVGPSAISSQYRRLEQGEGDEQ
>XP_016600397_Penicillium_expansum
MKSPIAPIFLEPHLGELPGSSRRISRNDAATGASAAGVRALSAQIVAFYFRAPIKAFFRMRVDYMAFARAVNPRVAEGKWSLHTTTPGLLLHAVRTYGWRFIPNQVLPPLMANAGVGAVLYTSYLQVLGALHEPVSQGVKRVWPPAPPSATFAAGFTAGTIQSIVAAPLDALQVRFQTSDMLEGQYRSMWHYGHHKLKQIGLRGVFAGWSLSFMRDSLGYAVFFSSFEYIKSQSYYSFVTWYYGSLQVDRVGMLSSSKSSDRGVPLIKPHYALEPCFLMMAGVVASIAQQTIQHPISRIQDLHLGRLEYLDHQASLIPSRQRMIRLYYHAYQETFKRCKRKAARAGGWPSWLFRGFIGSSLRQVPSTSAGLIIFELVRRRYANPADAVHIQSDGEKGSRRSSHSSARSVGSDFSIWSDTGDLAEQSAEAEDSLQIHLSNSSDRQLLRRKERRKQPKHVHYPSNLSNERPGVDIEKIRIPHPSPRHISRIERVLAAIMTPRNEPQSQIHGLVGKPLLYFTSVFVSLGVFLFGYDQGVMSGIITGWYFKDYFNQPSRATIGTVVAVLEIGAFISSLLVGRVGDVIGRRRTILYGSIVFFIGGAFQTFATGIPMMMVGRVIAGLGVGALSTIVPVYQSEISPPHNRGKLACIEFTGNIAGYATSVWVDYFCSFIDNDYSWRLPLLFQCIMGALLGVGSLMICESPRWLLDNDHDEEGMVVIANLYGEGDLLNDKARQEYREIKMNVLVQRQEGERSYSDMFRRYRKRVLIAMSAQALAQLNGINVISYYAPLVFESAGWAGRDAILMTGINGISYLLSTIPPWYLVDGWGRRPILLSGAVAMLISLSLISYFIYIEIPATPTLTVIFVMLYNAAFGASWGPIPWLYPPEILPLSIRAKGASLSTASNWAFNWLVGEVTPVLQEVIKWRLYLVHAFFCACSFVLVYFLYPETSGVRLEDMNVLFGDASTAMPTPATQGERGSLMGAGSPVPSLDLRRQYGQFGAENSIPGLDIDPPTLSHEVTGKRGRSDSHQGSVRGEGIGGWISNMVSRNRGAGPSATSSQYRRLEQGEGDQQ
>XP_040648010_Penicillium_griseofulvum
MKSPIAPILLEPHLGELPGSSRRISRNDAATGASAAGVRALSAQMVAFYFRAPIKAFFRMRVDYMAFARAVNPRVAEGKWSLHTTTPGLLLHAVRTYGWRFIPNQVLPPLLANAGVGAVLYTSYLQVLGALHEPVSQGVKRVWPPAPPSATFAAGFTAGTIQSIVAAPLDALQVRFQTSDMLEGQYRSMWHYGHHKLKQIGLRGIFAGWSLSFMRDSLGYAVFFSSFEYIKSQSYYSFVTWYYGSLQVDHVDKLSSSESSDRGVPLIKPHYALEPCFLMMAGVVASITQQTIQHPLSRIQDLHLGRLEYLDHQASLIPSRQKMIRLYYHAYQETFKRCKRKAVRAGGWRSWLFRGFIGSSLRQVPSTSAGLIIFELVRRRSTHSALLESNEKGSRRSSHSSARSVGSDSSIWSDTGDLAEQFAETEDPLQTHLRDSSDRRLLRRKDRRKQPKHVHYSSNPSNELSGVDIEKIRIPSPSPRHISRAERVLAAIMTPRSEPSAQMHGLVGKPLLYFTSVFVSLGVFLFGYDQGVMSGIITGWYFKDYFNQPSRATIGTVVAVLEIGAFISSLLVGRVGDMIGRRRTILYGSIVFFIGGAFQAFATGIPMMIVGRVIAGLGVGALSTIVPVYQSEISPPHNRGKLACIEFTGNIAGDYSWRLPLLFQCIMGALLGVGSLLICESPRWLLDNDHDEEGMVVIANLYGEGDLLNDKARQEYREIKMNVLVQRQEGERSYSDMFRRYRKRVLIAMSAQALAQLNGINVISYYAPLVFESAGWVGRDAILMTGINGISYLLSTIPPWYLVDGWGRRPILLSGAVAMLISLSLISYFIYIEIPATPTLTVIFVMLYNAAFGASWGPIPWLYPPEILPLSIRAKGASLSTASNWAFNWLVGEVTPVLQEVIKWRLYLVHAFFCACSFVLVYFLYPETSGVRLEDMNVLFGDATTAMPTPATQGERGSLMGAGSPVPSLDLRRQYGQFGAESSIPGLDIDPPVSGHEGTSKRGLSGSHQGSVRGEGIGGWISSMVNRNRGAGHDATSSQYRRLEQGEGEEQ
>XP_038926619_Penicillium_roqueforti
MNSPIAPILLEPHLGELPGSSRRISRNDAATGASAAGVRALSAQMVAFYFRAPIKAFFRMRVDYMAFARAVNPRVAEGKWSLHTTTPGLLLHAVRTYGWRFIPNQVLPPLMANAGVGAVLYTSYLQVLGALHEPVSQGVKRVWPPAPPSATFAAGFIAGTIQSIVAAPLDALQVRFQTNDMLEGQYRSMWHYGHHKLKQIGLRGVFAGWSLSFMRDSLGYAVFFSTFEYIKSQSYYSFVTWYYGSLQVDHVGMLSSSRSSDRGVPLIKPHYALEPCFLLMAGVVASVAQQTIQHPISRIQDLHLGRLEYLDHQASFIPSRQKMIQFYYHAYQETFKRCERKVARAGGWRSWLFRGFVGSSLRQSIPSDSRSIHSAKLLESNEKGNRRSSHSSARSVGSDVSIWSDTGDLAEQFAEAEDPLQIHLLNSSDCRLLRQKERREQPKHVRYPSNLNNERSGVDIEKIKIPAPPPRHISRVERVLAAIMTPRDGPNTQMHGLVGKPLLYFTSVFVSLGVFLFGYDQGVMSGIITGWYFKDYFNQPSRATIGTVVAVLEIGAFISSLLVGRIGDVIGRRRTILYGSIVFFVGGAFQTFSTGIPMMMVGRVIAGLGVGALSTIVPVYQSEISPPHNRGKLACIEFTGNIAGYATSVWVDYFCSFIDNDYSWRLPLLFQCIMGALLGVGSLMICESPRWLLDNDHDEEGMVVIANLYGEGDLLNDKARQEYREIKMNVLVQRQEGERSYSDMFRRYRKRVLIAMSAQALAQLNGINVISYYAPLVFESAGWAGRDAILMTGINGISYLLSTIPPWYLVDGWGRRPILLTGAVAMLISLSLISYFIYIEIPATPTLTVIFVMLYNAAFGASWGPIPWLYPPEILPLSIRAKGASLSTASNWAFNWLVGEVTPVLQEVIKWRLYLVHAFFCACSFVLVYFLYPETSGVRLEDMNVLFGDASTAMPTPATQGERGSLMGAGSPVPSLDLRRQYGQFGADNSIPGLDIDPPTSSHEGTSKRGRSNSHQGSVRGEGIGGWISNMVSRNRGAGAGATSSQYRRLEQGEGE
>XP_002557359_Penicillium_rubens
MTPRNGPNTQMHGLVGKPLLYFTSVFVSLGVFLFGYDQGVMSGIITCSGWYFKDYFNQPSRATIGTVVAVLEIGAFISSLLVGRVGDMIGRRRTILYGSIVFFIGGAFQAFATGIPMMMVGRVVAGLGVGALSTIVPVYQSEISVCMLTNFKPPHNRGKLACIEFTGNIAGYATSVWVDYFCSFIDSDYSWRLPLLFQCIMGALLGLGSLVICESPRWLLDNDHDEEGMVVIANLYGEGDLLNDKARQEYREIKMNVLVQRQEGERSYSDMFRRYRKRVLIAMSAQALAQLNGINVISYYAPLVFESAGWVGRDAILMTGINGISYLLSTIPPWYLVDGWGRRPILLSGAVAMLISLSLISYFIYIEIPATPTLTVIFVMVYNAAFGASWGPIPWLYPPEILPLSIRAKGASLSTASNWAFNWLVGEVTPVLQEVIKWRLYLVHAFFCACSFVLVYFLYPETSGVRLEDMNDLFGDASTAMPTPATQGERGSLMGAGSPVPSLDLRRQYGQFGAESSIPGLDIDPPTSSHEGSSKRGRSDSHQGSVRGEGIGGWISNMVGRNRGAPGATSSQYRRLEQGEGDEQ
>XP_040812144_Penicillium_solitum
MKSPIAPILLEPHLGELPGSSRRISRNDAATGASAAGVRALSAQMVAFYFRAPIKAFFRMRVDYMAFARAVNPRVAEGKWSLHTTTPGLLLHAVRTYGWRFIPNQVLPPLMANAGVGAVLYTSYLQVLGALHEPVSQGVKRVWPPAPPSATFAAGFTAGTIQSIVAAPLDALQVRFQTSDMLEGQYRSMWHYGHHKLKQIGLRGVFAGWSLSFMRDSLGYAVFFSSFEYIKSQSYYSFVTWYYGSLQVDHVGMFSLSESSDRGVPLIKPHYALEPCFLMMAGVVASIAQQTIQHPLSRIQDLHLGRLEYLDHQASFVPSRQKMIRLYYHAYQETFKRCKRKAARTGGWPSWLFRGFIGSSLRQVPSTSAGLIIFELSIQSIPSDSRSTHSAKLLESSEKGSRRSSHSSARSVGSDFSIWSDTGDLAEQFAEAEDPLQIHLRNSSDRQLLRRKERRKQPKHVHYPSNLSNERSGVDIEKIIIPNPPPRHISRVERVMAAIMTPRNEPSTQMHGLVGKPLLGWYFKDYFNQPSRATIGTVVAVLEIGAFISSLLVGRVGDVIGRRRTILYGSIVFFIGGALQTFATGIPMMMVGRVIAGLGVGALSTIVPVYQSEISPPHNRGKLACIEFTGNIAGYATSVWVDYFCSFIDNDYSWRLPLLFQCVMGALLGVGSLMICESPRWLLDNDHDEEGMVVIANLYGEGDLLNDKARQEYREIKMNVLVQRQEGERSYSDMFRRYRKRVLIAMSAQALAQLNGINVISYYAPLVFESAGWAGRDAILMTGINGISYLLSTIPPWYLVDGWGRRPILLSGAVAMLISLSLISYFIYIEIPATPTLTVIFVMLYNAAFGASWGPIPWLYPPEILPLSIRAKGASLSTASNWAFNWLVGEVTPVLQEVIKWRLYLVHAFFCACSFVLVYFLYPETSGVRLEDMNVLFGDASTAMPTPATQDERGSLMGAGSPVPSLDLRRQYGQFGAENSIPGLDIDPPTSSHDGTSKCGRSDSHQGSVRGEGIGGWISNMVSRNRGAGPSATSSQYRRLEQGEGDEQ
>XP_022578711_Penicilliopsis_zonata
MSPNSRQTAQSHGLVGKRLLYFTSVFVSLGVFLFGYDQGVMSGIITGWYFKDYFNQPSRAAIGTVVAILEVGAFISSLLVGRIGDLIGRRKTILYGSIVFFIGGALQAFANGLPMMMVGRIIAGLGVGALSTIVPVYQSEISPPHNRGKLACIEFTGNICGYAASVWVDYFCSFIDSNYSWRLPLLCQCIMGALLGAGSLIMCESPRWLLDNDHDEEGMVVIANLYGKGDLHNDKARQEYREIKMNVLLQRQEGERSYADMFKRYRKRVLIAMSAQALAQLNGINVISYYAPLVFESAGWAGRDAILMTGVNGLTYLASTVPPWYLVDRWGRRPILLSGAVAMIISLSLISYFIYIDVAATPTLTVVFVMIYNAAFGASWGPIPWLYPPEILPLSIRAKGASLSTATNWAFNWLVGEVTPILQAAIKWRLYLVHAFWCACSFVLVYFLYPETSGVRLEDMNLLFGDATTAMPTPTTQGERGSLMGAGSPVPSLDIRRQYGQFGADNAIPGLDIDPPNISNDAKPGPVGSQLDGSTRAEGFGGWISNMVNRHKNSDKRASHSQYSRIDQEEEDV
>XP_016619134_Cladophialophora_bantiana
MAPTDPHTARAKGLVGKPLLYFTSVFVSLGVFLFGYDQGVMSGIITGPFFRDAFNQPGPAEVGTMVAILEIGALISSLCVGRIGDIIGRRRTILYGSMVFFVGGMLQTLANGMPMMMVGRLIAGFGVGALSTIVPVYQSEISPPHNRGKLACIEFTGNITGYAASVWVDYFCSFIQSDLSWRVPLLMQCVMGALLGFGSLIICESPRWLLDNDHDEEGIIVIANLYGKGDIHNAKARQEYREIKMNVLLQRQEGERSYSDMFRRYYKRVFIAMSAQAFAQLNGINVISYYAPLVFESAGWVGRDAILMTGINAFTYLGSTIPPWYLVDKWGRRPILLSGAVAMIISLSLISYFIFIDVRWTPTLVVVFVMIYNAAFGASWGPIPWLYPPEILPLSIRAKGASLSTASNWAFNFLVGELTPILQKSIKWRLYLVHAFFCALSFVLVYFVYPETANVRLEDMNALFGDATTAMPTPSTQAERGSLMGVGSPSSIDIRQGAPQPGIFSSDAAIPGLDIDPPEIQLDANGKPRGRSQSNQEGLGGWIGRIVSRSRQDNGSRGQYGKIGQDEE
>XP_008726425_Cladophialophora_carrionii
MAPNDPQAARTKGLVGKPLLYFTSVFVSLGVFLFGYDQGVMSGIITGPFFRDAFNQPGPAEVGTMVAILEIGALIASLCVGRIGDIIGRRRTILYGSMIFFVGGMLQTFANGMPMMMVGRLIAGLGVGALSTIVPVYQSEISPPHNRGKLACIEFTGNITGYAASVWVDYFCSFIESDFSWRIPLLMQCLMGALLGFGSLIICESPRWLLDNDHDEEGIIVIANLYGKGDIHNPKARQEYREIKMNVLLQRQEGERSYADMFKRYYKRVFIAMSAQAFAQLNGINVISYYAPLVFESAGWVGRDAILMTGINAITYLASTVPPWYLVDKWGRRPILLSGAVAMIISLSLIGYFIFIDVRWTPTLVVIFVMIYNAAFGASWGPIPWLYPPEILPLSIRAKGASLSTASNWAFNFLVGELTPVLQTTIKWRLYLVHAFFCAVSFVLVYFVYPETANVRLEDMNALFGDATTAMPTPATQAERGSLMGVGSPSSIDIRQGAPQPGVFSADAAIPGLDIDPPDVHLDANGKPRGRSRSTQEGLGGWIGRMVSRSRQESGSRGQYGKVGQDED
>XP_016249634_Cladophialophora_immunda
MAPTDTESARAKGLVGKPLLYFTSVFVSLGVFLFGYDQGVMSGIITGPFFRDAFNQPGPAEVGTMVAILEVGALISSLCVGRIGDIIGRRKTILYGSMVFFVGGMLQTLANGMPMMMVGRLIAGFGVGALSTIVPVYQSEISPPHNRGKLACIEFTGNITGYAASVWVDYFCSFIQSDLSWRVPLLMQCVMGALLGFGSLIICESPRWLLDNDHDEEGIIVIANLYGKGDIHNAKARQEYREIKMNVLLQRQEGERSYSDMFKRYYKRVFIAMSAQAFAQLNGINVISYYAPLVFESAGWVGRDAILMTGINAFTYLGSTIPPWYLVDKWGRRPILLSGAVAMIISLSLISYFIFIDVRWTPTLVVVFVMIYNAAFGASWGPIPWLYPPEILPLSIRAKGASLSTASNWAFNFLVGELTPILQKSIKWRLYLVHAFFCALSFVLVYFVYPETANVRLEDMNALFGDATTAMPTPSTQAERGSLMGVGSPSSIDIRQGGPQPGVFSADAAIPGLDIDPPDVQLDENGKPRGRSQSNQDGLGGWIGRMVSRTRQDNSSRGQYGKIGQDED
>XP_007745967_Cladophialophora_psammophila
MAPTDPQTARAKGLVGKPLLYFTSVFVSLGVFLFGYDQGVMSGIITGPFFRDAFNQPGPAEVGTMVAILEIGALISSLCVGRIGDIIGRRRTILYGSMVFFVGGMLQTLANGMPMMMVGRLIAGFGVGALSTIVPVYQSEISPPHNRGKLACIEFTGNITGYAASVWVDYFCSFIQSDLSWRVPLLMQCVMGALLGFGSLIICESPRWLLDNDHDEEGIIVIANLYGKGDIHNAKARQEYREIKMNVLLQRQEGERSYSDMFKRYYKRVFIAMSAQAFAQLNGINVISYYAPLVFESAGWVGRDAILMTGINAFTYLGSTIPPWYLVDKWGRRPILLSGAVAMIISLSLISYFIFIDVRWTPTLVVVFVMIYNAAFGASWGPIPWLYPPEILPLSIRAKGASLSTASNWAFNFLVGELTPILQKSIKWRLYLVHAFFCALSFVLVYFVYPETANVRLEDMNALFGDATTAMPTPSTQAERGSLMGVGSPSSIDIRQGAPQPGIYSSDAAIPGLDIDPPEVQLDANGKPRGRNQSNQEGLGGWIGRMVSRSRQDNSSRGQYGKIGQDED
>XP_018699076_Fonsecaea_erecta
MAPTDTQTARTKGLVGKPLLYFTSVFVSLGVFLFGYDQGVMSGIITGPFFRDAFNQPGPAEVGTMVAILEVGALISSLCVGRIGDIIGRRRTILYGSMIFFVGGMLQTLSNGMPMMMVGRLIAGFGVGALSTIVPVYQSEISPPHNRGKLACIEFTGNITGYAASVWVDYFCSFIQSDLSWRVPLLMQCVMGALLGFGSLIICESPRWLLDNDHDEEGIIVIANLYGKGDIHNAKARQEYREIKMNVLLQRQEGERSYSDMFKRYYKRVFIAMSAQAFAQLNGINVISYYAPLVFESAGWVGRDAILMTGINAFTYLGSTIPPWYLVDRWGRRPILLSGAVAMIISLSLISYFIFIDVRWTPTLVVVFVMIYNAAFGASWGPIPWLYPPEILPLSIRAKGASLSTASNWAFNFLVGELTPILQKSIKWRLYLVHAFFCALSFVLVYFVYPETANVRLEDMNALFGDATTAMPTPSTQAERGSLMGVGSPSSLDIRHGASQPSIFSADTAIPGLDIDPPDVQLDENGKPRVRRESNQAGVGGWIGRMVSRTRQDNGSRGQYGKIGQDED
>XP_022514758_Fonsecaea_monophora
MAPTDTQTARAKGLVGKPLLYFTSVFVSLGVFLFGYDQGVMSGIITDAFNQPGPAEVGTMVAILEVGALISSLCVGRIGDIVGRRRTILYGSMIFFVGGMLQTFANGMPMMMVGRLIAGFGVGALSTIVPVYQSEISPPHNRGKLACIEFTGNITGYAASVWVDYFCSFIQSDLSWRIPLLMQCVMGALLGFGSLIICESPRWLLDNDHDEEGIIVIANLYGKGDIHNAKARQEYREIKMNVLLQRQEGERSYSDMFKRYYKRVFIAMSAQAFAQLNGINVISYYAPLVFESAGWVGRDAILMTGINAFTYLGSTIPPWYLVDKWGRRPILLSGAVAMIISLSLISYFIFIDIRWTPTLVVIFVMIYNAAFGASWGPIPWLYPPEILPLSIRAKGASLSTASNWAFNFLVGELTPILQKSIKWRLYLVHAFFCALSFVLVYFVYPETANVRLEDMNALFGDATTAMPTPSTQAERGSLMGVGSPSSIDIRHGGPQPGVFSADAAIPGLDIDPPDIQLDANGRPRGRSQSNQEGLGGWIGRMVSRTRQDSGGRGQYGKIGQDED
>XP_016628261_Fonsecaea_multimorphosa
MIPHNSGKVKCGVDLEDPLPTLRTSIGNEKDESNRRPSYSGSDSDDFSLWSDTGDLAEQLTNAEDPYRIELGPLTREGHRLRDSGRGHGGGRKKRVGFREQDHLERDHPPLGIDKEAIFIPEPPPRQITKTERILALIMAPNDTETARAKGLVGKPLLYFTSVFVSLGVFLFGYDQGVMSGIITGPFFRDAFNQPGPAEVGTMVAILEVGALIASLCVGRIGDIIGRRKTILYGSMVFFVGGMLQTFANGMPMMMVGRLIAGFGVGALSTIVPVYQSEISPPHNRGKLACIEFTGNITGYAASVWVDYFCSFIQSDLSWRVPLLMQCAMGALLGFGSLIICESPRWLLDNDHDEEGIIVIANLYGKGDIHNPKARQEYREIKMNVLLQRQEGERSYSDMFKRYYKRVFIAMSAQAFAQLNGINVISYYAPLVFESAGWVGRDAILMTGINAFTYLGSTIPPWYLVDRWGRRPILLSGAVAMIISLSLISYFIFIDVRWTPTLVVIFVMIYNAAFGASWGPIPWLYPPEILPLSIRAKGASLSTASNWAFNFLVGELTPILQKTIKWRLYLVHAFFCAVSFVLVYFVYPETANVRLEDMNALFGDATTAMPTPSTQAERGSLMGVGSPSSIDIRQGAPQPGVFSADAAIPGLDIDPPDVQLDENGNPRGRRQSNQEGFGGWIGRMVSRTRQDSSSRGQYGKIGQDED
>XP_022498124_Fonsecaea_nubica
MAPTDTQTARAKGLVGKPLLYFTSVFVSLGVFLFGYDQGVMSGIITGPFFRDAFNQPGPAEVGTMVAILEVGALISSLCVGRIGDIVGRRRTILYGSMIFFVGGMLQTFANGMPMMMVGRLIAGFGVGALSTIVPVYQSEISPPHNRGKLACIEFTGNITGYAASVWVDYFCSFIQSDLSWRIPLLMQCVMGALLGFGSLIICESPRWLLDNDHDEEGIIVIANLYGKGDIHNAKARQEYREIKMNVLLQRQEGERSYSDMFKRYYKRVFIAMSAQAFAQLNGINVISYYAPLVFESAGWVGRDAILMTGINAFTYLGSTIPPWYLVDKWGRRPILLSGAVAMIISLSLISYFIFIDIRWTPTLVVVFVMIYNAAFGASWGPIPWLYPPEILPLSIRAKGASLSTASNWAFNFLVGELTPILQKSIKWRLYLVHAFFCALSFVLVYFVYPETANVRLEDMNALFGDATTAMPTPSTQAERGSLMGVGSPSSIDIRHGGPQPGVFSADAAIPGLDIDPPDIQLDANGRPRGRSQSNQEGLGGWIGRMVSRTRQDNGGRGQYGKIGQDED
>XP_013283537_Fonsecaea_pedrosoi
MAPTDTQTARAKGLVGKPLLYFTSVFVSLGVFLFGYDQGVMSGIITGPFFRDAFNQPGPAEVGTMVAILEVGALISSLCVGRIGDIVGRRRTILYGSMIFFVGGMLQTFANGMPMMMVGRLIAGFGVGALSTIVPVYQSEISPPHNRGKLACIEFTGNITGYAASVWVDYFCSFIQSDLSWRIPLLMQCVMGALLGFGSLIICESPRWLLDNDHDEEGIIVIANLYGKGDIHNAKARQEYREIKMNVLLQRQEGERSYSDMFKRYYKRVFIAMSAQAFAQLNGINVISYYAPLVFESAGWVGRDAILMTGINAFTYLGSTIPPWYLVDKWGRRPILLSGAVAMIISLSLISYFIFIDIRWTPTLVVIFVMIYNAAFGASWGPIPWLYPPEILPLSIRAKGASLSTASNWAFNFLVGELTPILQKSIKWRLYLVHAFFCALSFVLVYFVYPETANVRLEDMNALFGDATTAMPTPSTQAERGSLMGVGSPSSIDIRHGGPPPGVFSADAAIPGLDIDPPDIQLDANGRPRGRSQSNQEGLGGWIGRMVSRTRQDSGGRGQYGKIGQDED
>XP_007757012_Cladophialophora_yegresii
MAPNDPQAARTKGLVGKPLLYFTSVFVSLGVFLFGYDQGVMSGIITGPFFRDAFNQPGPAEVGTMVAILEIGALIASLCVGRIGDIIGRRRTILYGSMIFFVGGMLQTFANGMPMMMVGRLIAGLGVGALSTIVPVYQSEISPPHNRGKLACIEFTGNITGYAASVWVDYFCSFIQSDFSWRVPLLMQCLMGALLGFGSLIICESPRWLLDNDHDEEGIVVIANLYGKGDIHNPKARQEYREIKMNVLLQRQEGERSYADMFKRYSKRVFIAMSAQAFAQLNGINVISYYAPLVFESAGWVGRDAILMTGINAITYLASTVPPWYLVDKWGRRPILLSGAVAMIISLSLIGYFIFIDVRWTPTLVVIFVMIYNAAFGASWGPIPWLYPPEILPLSIRAKGASLSTASNWAFNFLVGELTPVLQTTIKWRLYLVHAFFCAVSFVLVYFVYPETANVRLEDMNALFGDATTAMPTPATQAERGSLMGVGSPSSIDIRQGAPQPGVFSADAAIPGLDIDPPDIHLDANGKPRGRSQSTQEGLGGWIGRMVSRSRQESGSRGQYGKVGQDED
>XP_016238924_Exophiala_spinifera
MHSPLTQHSIVDPRFSRFTQAAPVGDLSRVSRLSTALFHAANIPPPGYPDSLLHHRSHSARSRPELDSTTVGLPAEGENEKHESSRRPSLSSATESDDFSVWSDTGDLAEQLANDEDPYRIELEALTREGERLRRSGHGGGRKKRVGFKKEHHLQGGSSRRRINKEAIFIPEPPPRQIPKAERLLALVMAPNDPQSARVKGLVGKPLLYFTSVFVSLGVFLFGYDQGVMSGIITGPFFRDYFNQPGPAEVGTMVAILEVGALIASLCVGRIGDIIGRRRTILYGSMVFFVGGMLQTFANGMPMMMTGRFIAGLGVGALSTIVPVYQSEISPPHNRGKLACIEFTGNIFGYAASVWVDYFCSYIESDYSWRTPLLMQCLMGALLGFGSLIICESPRWLLDNDHDEEGIIVIANLYGKGDIHNPKARQEYREIKMNVLLQRQEGERSYSDMFKRYSKRVFIAMSAQAFAQLNGINVISYYAPLVFESAGWVGRDAILMTGINAISYLASTVPPWYLVDRWGRRPILLSGAVAMIISLSLISYFIFIDIKYTPALVVIFVMIYNASFGASWGPIPWLYPPEILPLSIRAKGASLSTASNWAFNFLVGELTPVLQGAIKWRLYLVHAFFCAVSFVLVYFVYPETANVRLEDMNALFGDATTAMPTPATQAEQGSLMGVGSPSSIDIRQGTNQPGMFSAGDAIPGLDIDPPDVQLDANGRPRGRSDSTQGFGNWIGRMVSRSRQDSSSRGQYNKVGQDED
>XP_016266360_Exophiala_oligosperma
MAPNDPQSARVKGLVGKPLLYFTSVFVSLGVFLFGYDQGVMSGIITGPFFRDYFNQPGPAEVGTMVAILEIGALIASLCVGRVGDIIGRRRTILYGSMVFFVGGMLQTFANGMPMMMVGRFIAGLGVGALSTIVPVYQSEISPPHNRGKLACIEFTGNITGYAASVWVDYFCSYIENDNSWRTPLLMQCVMGALLGFGSLIICESPRWLLDNDHDEEGIIVIANLYGKGDIHNPKARQEYREIKMNVLIQRQEGERSYADMFKRYSKRVFIAMSAQAFAQLNGINVISYYAPLVFESAGWVGRDAILMTGINAISYLASTIPPWYLVDRWGRRPILLSGAVAMIISLSLISYFIFIDIKYTPALVVIFVMVYNASFGASWGPIPWLYPPEILPLNIRAKGASLSTASNWAFNFLVGELTPVLQGAIKWRLYLVHAFFCAVSFVLVYFVYPETANVRLEDMNALFGDATTAMPTPASHAEQGSLMGVGSPSSIDIRQGASQPGMFAAGDAIPGLDIDPPDVQLDGNGKPRGRSDSSQGFGNWIGRMVSRSRQDSSSRGQYNKVGQNED
>XP_013314820_Exophiala_xenobiotica
MSPNDPQAARAKGLVGKPLLYFTSVFVSLGVFLFGYDQGVMSGIITGPFFRDYFNQPGPAEVGTMVAILEIGALIASIGVGRIGDIIGRRRTILYGSMVFFVGGMLQTFANGMPMMMVGRFIAGLGVGALSTIVPVYQSEISPPHNRGKLACIEFTGNITGYAASVWVDYFCSYIQSDYSWRTPLLMQCLMGAFLGFGSLIICESPRWLLDNDHDEEGIIVIANLYGKGDIHNPKARQEYREIKMNVLLQRQEGERSYTDMFKRYRKRVFIAMSAQAFAQLNGINVISYYAPLVFESAGWMGRDAILMTGINAISYLASTIPPWYLVDKWGRRPILLSGAVAMIISLSLISYFIFIDVKYTPPLVVLFVMVYNAAFGASWGPIPWLYPPEILPLSIRAKGASLSTASNWAFNFLVGELTPVLQGAIKWRLYLVHAFFCAVSFVLVYFVYPETANVRLEDMNALFGDATTAMPTPATQAERGSLMGVGSPSSIDIRQGADGSGPFSASDAIPGLDIDPPDVDLDANGRPRGRSDSTQGLGNWIGRMVSRSRQESGSRGQYNKVRQDGD
>XP_007721157_Capronia_coronata
MSPGDPQAARAKGLVGKPLLYFTSVFVSLGVFLFGYDQGVMSGIITGPFFRDYFNQPGPAEVGTMVAILEIGALISSLCVGRIGDIIGRRRTILYGSMIFFVGGMCQSLSNGMPMMMVGRLIAGLGVGALSTIVPVYQSEISPPHNRGKLACIEFTGNITGYAASVWVDYFCSYIENDRSWRIPLLMQCIMGAFLGFGSLVICESPRWLLDNDHDEEGIIVIANLYGKGDIHNPKARQEYREIKMNVLLQRQEGERSYSDMFKRYYKRVFIAMSAQAFAQLNGINVISYYAPLVFESAGWVGRDAILMTGINAISYLLSTVPPWYLVDRWGRRPILLSGAVAMIISLSLISYFIFIDIRWTPALVVIFVMIYNAAFGASWGPIPWLYPPEILPLSIRAKGASLSTASNWAFNFVVGELTPVLQGAIKWRLYLLHAFFCAVSFVLVYFVYPETANVRLEDMNALFGDATTTMPTPATHAERGSIAGLGSPSSIDIRGGTSHQPGVFSANDAIPGLDIDPPDVQLNANGRPQISGQNSEGFGSWIGRMVSRPRQDSNARGQYGKVGQDED
>XP_007728554_Capronia_epimyces
MSPGDPQAARTKGLVGKPLLYFTSVFVSLGVFLFGYDQGVMSGIITGPFFRDYFNQPGPAEVGTMVAILEIGALVSSLGVGRIGDIIGRRRTILYGSMIFFVGGMCQTFANGMPMMMVGRLIAGLGVGALSTIVPVYQSEISPPHNRGKLACIEFTGNITGYAASVWVDYFCSYIESDYSWRIPLLMQCAMGALLGFGSLIICESPRWLLDNDHDEEGIIVIANLYGKGDIHNAKARQEFREIKMNVLLQRQEGERSYSDMFRRYYKRVFIAMSAQAFAQLNGINVISYYAPLVFESAGWMGRDAILMTGINAISYLASTIPPWYLVDRWGRRPILLSGAVAMIISLSLISYFIFIDIRWTPALVVVFVMIYNASFGASWGPIPWLYPPEILPLSIRAKGASLSTASNWAFNFLVGELTPVLQGAIKWRLYLLHAFFCAVSFVLVYFIYPETANVRLEDMNALFGDATTAMPTPSTQAERGSLAGIGSPSSIDIRGGAPNQPGIFSANDAIPGLDIDPPDVRLGADGRPQIRGQNGEGIGGWIGRMVSRSQQEGSARGQYGKVGQDED
>XP_009155383_Exophiala_dermatitidis
MHSPLSVLDSSSQAPVIVQSIQENPESLLHHRSHSARTRPDLHDPSSNVLPPVEDEKGEGYRRASYSSGTESDDFSLWSDTGDLAEQLTNDEDPYRIELDPLTREGQRLTHSGHGGGRKKRVKFQAQTHLEQSDATLGIDKEAISIPEPPPRHIPKAERLLALIMSPGEPQTARAKGLVGKPLLYFTSVFVSLGVFLFGYDQGVMSGIITGPFFRDYFNQPGSAEVGTMVAILEVGALIASLCVGRIGDIIGRRRTILYGSMIFFVGGMCQTFANGMPMMMVGRLIAGFGVGALSTIVPVYQSEISPPHNRGKLACIEFTGNITGYAASVWVDYFCSYIESDYSWRVPLLMQCVMGALLGFGSLIICESPRWLLDNDHDEEGIIVIANLYGKGDIHNPKARQEYREIKMNVLLQRQEGERSYSDMFKRYYKRVFIAMSAQAFAQLNGINVISYYAPLVFESAGWRGRDAILMTGINAISYLASTIPPWYLVDRWGRRPILLSGAVAMIISLSLISYFIFIDVRWTRVLVVIFVMIYNAAFGASWGPIPWLYPPEILPLSIRAKGASLSTASNWAFNFLVGELTPVLQAAIKWRLYLLHAFFCAVSFVLVYFVYPETANVRLEDMNALFGDATSAMPTPSTHAERGSLVGVGSPSSIDIRGGASRQPGAFSANDAIPGLDIDPPDVQVDANGRAQRSRQNSEGLGGWIGRMVSRSQPDGSSRGQYGKVGQSDD
>XP_013257191_Exophiala_aquamarina
MAPNDPQTARAKGLVGKPLLYFTSVFVSLGVFLFGYDQGVMSGIITGPFFRDYFNQPGPAEVGTMVAILEIGALISSISVGRIGDIIGRRRTILYGSMIFFVGGMCQSFANGMPMMMIGRLIAGFGVGALSTIVPVYQSEISPPHNRGKLACIEFTGNITGYAASVWVDYFCSYIQSDYSWRLPLLMQCFMGALLGFGSLIICESPRWLLDNDHDEEGIIVIANLYGKGDIHNPKARQEYREIKMNVLIQRQEGERSYVDMFKRYSRRVFIAMSAQAFAQLNGINVISYYAPLVFESAGWAGRDAILMTGINAITYLGSTIPPWYVVDRWGRRPILLSGAVAMIISLSLISYFIFIDVKSTPTMVVVFVMIYNAAFGASWGPIPWLYPPEILPLSIRAKGASLSTASNWAFNFLVGELTPVLQGAIKWRLYLVHAFFCAVSFVLVYFVYPETANVRLEDMNALFGDATTAMPTPATQAERGSLMGVGSPSSIDIRGGSPRPGMFSADSAIPGLDIDPPDIQLDSDGRPRGRDPNNEGIGGWIGRMVSRTRQDSRGQGRGQYGKVGQDED
>XP_016224227_Exophiala_mesophila
MAPNNPESARTKGLVGKPLLYFTSVFVSLGVFLFGYDQGVMSGIITGPFFRDYFNQPGPAEVGTMVAILEIGALISSLGVGRIGDIIGRRRTILYGAMIFFVGGMCQTFANGMPMMMVGRFIAGLGVGALSTIVPVYQSEISPPHNRGKLACIEFTGNITGYAASVWVDYFCSYIDSDMSWRLPLLMQCVMGALLGFGSLIICESPRWLLDNDHDEEGIIVIANLYGKGDIHNAKARQEYREIKMNVLIQRQEGERSYTDMFRRYYKRVFIAMSAQAFAQLNGINVISYYAPLVFESARWVGRDAILMTGINSITYLASTIPPWYLADRWGRRPILLSGAVAMIISLSLISYFIFIDVKRTPVMVVVFVMIYNASFGASWGPIPWLYPPEILPLSIRAKGASLSTASNWAFNFLVGELTPVLQKAITWRLYLVHAFFCAVSFVLVYFVYPETANVRLEDMNALFGDATTAMPTPATQAERGSLMGVGSPSSIDIRGGYQQPGMFSADSAIPGLDIDPPDVQLDPEGRIRGRSDAKEGLGGWIGRMVSRNRQDSSSRARGRYGQVGQDED
>XP_013266506_Rhinocladiella_mackenziei
MVTRGFWSARVPRAGRTTCPFNAGTIASPRQSPTSLLHHRSVSSRSRADLEGQPSTVPPSTENERGESCRRPSYSSGTESDDFSLWSDTGDLAEQLTNDEDPYRIELDPLTREGQRLKRPGHGGGRKKRVGFRENDHSERGKDSLSIDKEAIFIPEPPPRQISKSQKILALIMAPGDAQTARAKGLVGKPLLYFTSVFVSLGVFLFGYDQGVMSGIITGPFFRDYFNQPGSAEVGTMVAILEIGALIASLCVGRIGDIIGRRRTILYGSMVFFIGGMCQTCANGMPMMMVGRLIAGFGVGALSTIVPVYQSEISPPHNRGKLACIEFTGNITGYAASVWVDYFCSYIENDFSWRVPLLMQCIMGALLGFGSLIICESPRWLLDNDHDEEGIIVIANLYGKGDIHNPKARQEYREIKMNVLVQRQEGERSYTDMFKRYYKRVFIAMSAQAFAQLNGINVISYYAPLVFESARWVGRDAILMTGINAISYLASTIPPWYLVDRWGRRPILLSGAVAMIISLSLISYFIFIDVRWTPALVVIFVMIYNAAFGASWGPIPWLYPPEILPLSIRAKGASLSTASNWAFNFVVGELTPVLQGAIKWRLYLVHAFFCAVSFVLVYFVYPETANVRLEDMNSLFGDATTAMPTPSTQAERGSLMGAGSPTSIDIRAGTPQHGAFSANDAIPGLDIDPPDVQLDADGKPRGRSNNNNDGLGSWIGRMVSRSRQDSSSRGQYGKIGQDEE
>XP_018004277_Phialophora_attinorum
MSPGDPQTARSRGLVGKPLLYFTSVFVSLGVFLFGYDQGVMSGIITGAYFRDYFNQPSRAEIGTMVAILEVGALIASLSVGRIGDLIGRRRTILYGAMIFFVGGMLQTFANGMPMMMLGRIIAGLGVGALSTIVPVYQSEISPPHNRGKLACIEFTGNICGYAASVWVDYFCSYIKSDFAWRIPLLMQCFMGALLGFGSLIICESPRWLLDNDHDEEGIIVIANLYGKGDIHNDKARQEYREIKMNVLIQRQEGERSYTDMFRRYYRRVFIAMSAQAFAQLNGINVISYYAPLVFESAGWYGRDAILMTGINSFTYLASTIPPWYVVDKWGRRPILLNGAVAMILSLSAISFFLFLDIPSTPTLVVIFVMIYNAAFGASWGPIPWLYPPEILPLSIRAKGASLSTASNWAFNFLVGEVTPVLQEAIKWRLYLMHAFFCAVSFVLVYFLYPETANVRLEDMNALFGDATTAMPTPVSQAQEHDAHGNGIAIFHRYSTRRTTLFLVSTSTRPTWRLAQMDVRWKALAVAGKRKEKGLEAGSVGWCRARGEIGVMTEAKGGMGRWDRMTINDLLFLTVLDELAAWTGRCYLNEMGVKRAFLVLIYACDSKWWTTCAPPIPEQCAQTG
>NP_001018762_Schizosaccharomyces_pombe
MRDFQSRFADRYNQITNSYSYSSSRQGLITGMVNVGSFFGCLLSSPVADKIGKRLSIIVWTTVYLIGIIIQVTTVPSWVQILVAKIWTGLSIGALSVITPGYQSEVAPAIMRGAIVTTYQLFITLGIFIAACINMGTHKYSHGTTAQWRISIGINLLWGIITLVGIIFLPESPRYLIAIGKDDEALKIMCYNNDLPLEHEIIQTEYHTIKSDCDAELAGGPARWPEIFNANIRYRTFLGMAVMMFQQLTGANYYFYYGTQVFRGTGMDSPYLAALIPDAVNCGCTFGAIFVLEFFGRRSPLIVGGIWQYICFFIYAAVGDRALYHKNGTSNHRAGAVMIVFSCLFIFSFSQTWAPAAYVIVGESYPVRYRSKCAAVATSANWFWNFLISFFTPFITNSIGFKYGYIFASCNLTGAAIIFLFVHETKGRTLEEINTMYASNLKPWMPHPEGYREFGREQNNATLKSHIGLNGETTELIENTDNQGDSGSFQTSTPDDSRPEQNQASATYIRPDKREPRL
```
