## Supplementary material for "Coding Sequence Insertions in Fungal Genomes are Intrinsically Disordered and can Impart Functionally-Important Properties on the Host Protein": fasta protein sequences: XP_723413.2_blasthits_fa.txt

```
>XP_723413_Candida_albicans
MGKTVSKLSKDDLRQLRQATYFDKRELQQWYKGFLRDCPSGQLSEEEFVKVYKQFFPFGDPTDYCHYLFRVFDLDNSKYIDFKEFIIALSITSRGTEEQKINWSFKMYDYKKEGKIGYKEILPIVKATYKMVGPMVELPEDQQTPEARVDRYFQLLGKDKNTDKLDLNDFKKLAQLDSGIAAALNSYSGLV
>XP_002417465_Candida_dubliniensis
MGKTVSKLSKDDLRQLRQATYFDKRELQQWYKGFLRDCPSGQLSEEEFVKVYKQFFPFGDPTDYCHYLFRVFDLDNSKYIDFKEFIIALSITSRGTEEQKINWSFKMYDYKKEGKIGYKEILPIVKATYKMVGPMVELPDDQQTPEARVDRYFQLLGKDKNTDKLDLNDFKKLAQLDSGIAAALNSYSGLV
>XP_002548923_Candida_tropicalis
MGKAVSKLSKEDLKQLRQATYFDKRELQQWYKGFLRDCPSGQLSEEEFVKVYKQFFPFGDPTDYCHYLFRVFDLDNSKYIDFKEFIIALSITSRGTEEQKINWSFKMYDYKKEGKVGYKDILPIIQATYKMVGPMVELPADEQTPEARAEKYFKLVGKNKDTDTLTLEDFKRIGKQDSAIQSALNSYQGLV
>XP_003866227_Candida_orthopsilosis
MGKAASKLSKEDIKKLQEHTYFDKRELQSWYKGFLRDCPSGQLTEEDFAKIYQQFFPFGDPKEYCHYLFLQFDQDNSNFIDFREFILAFSITSRGSTEQKIAWAFDFYDYNKTGKLTYNDILPVISAAYKMIGPMAALPPDESTPELRAEKWFTLLDKNKDTDMIKLDDFKRLANIDPSIKSALTGYSDLV
>XP_001528031_Lodderomyces_elongisporus
MGKSVSKLSKEDLKKLRDATYFDKRELQQWYKGFLRDCPSGQLSEEEFAKVYKQFFPFGDPTEYCHYLFQVFDLDSLKYIDFKEFIVALSIASRGSEQQKIKWSFQLYDYRKTGRLRYSDILPIVRATYAMIGPMVSLPDDEKTPELRSEKWFKLLNKNKDTDEITLADFTKLAKLDPGIMNSLNTYEGLV
>XP_007375721_Spathaspora_passalidarum
MGKAVSKLSKDELKSLRQATYFDKRELQQWYKGFLRDCPSGQLSEEEFVKVYKQFFPFGDPTDYCHYLFRVFDMDNSKYIDFKEFIIALSITSRGTEEQKLNWTFKLYDYKKAGSISYNDLLPIIEAIYKMIGPMVALPDDEKTPEARTEKFFTLLGKSKSDTINLSEFKQLSRLDPSILNSLNSYEGLV
>XP_043047953_Scheffersomyces_spartinae
MGKSVSKLSKDELRSLKNATYFDKRELQQWYKGFLRDCPSGQLLEEEFIKVFKQFFPFGEPLDYCHFLFQAFDVDKSKFIDFKEFILALSITSRGNLEQKLAFSFRMYDFRRNEKIDYKDMLQVNRAIYKMLGNMVTLPDDQNTPELRTKKLFLLLNKDPNHDTINLEEFKQLLMKDPNITNALHNYDGLV
>XP_001386889_Scheffersomyces_stipitis
MGKAVSKLSKDDLKSLRQATYFDKRELQQWYKGFIRDCPSGQLSEEEFSKVFKQFFPFGDPADYCHFLFQVFDVDNSKYIDFKEFIIALSITSRGSEDQKLNWCFRLYDNKRAGKVGYKDMLAVISAIYKMVGTMVALPEDEKTPEARTEKFFRLLNKDKDTDTINLQDFKRLSKLDPTILNALNSYEGLV
>XP_020063065_Suhomyces_tanzawaensis
MGKAVSKLSKDDLKALRQATYFDKRELQQWYKGFLRDCPSGQLSEEDFVKVFKQFFPFGDPEDYCHLLFRVFDMDGSKYIDFKEFIIALSITSRGSEDQKLNWGYRIYDHKKTGSIAYKDMLIVITAIYKMVGTMVALPDDEKTPERRTEKFFKLLGKDKDSDTINLEEFKRLLKLDPSIVNALSSYEGMV
>XP_020078147_Hyphopichia_burtonii
MGKAVSKLSKDDLNQLRQKTYFDKRELQQWYKGFLRDCPSGQLSEEEFSKVFKQFFPFGDPTDYCHYLFKLFDTDNSKYIDFKEFIIALSITSRGDIDQKLEWSFRLYDLDKSGKVGYANVLRVIQAIYKMIGPMVQLPEDEKDPELRAAKLFKQLEKDPSVDYLEFDDFKRLAQIDPSLVNSLSAYDGLV
>XP_015470294_Debaryomyces_fabryi
MGKSVSKLSKDDLQSLRQATYFDKRELQQWYKGFLRDCPLGQLSEEEFAKVFKQFFPFGDPSDYCHYLFRVFDVDNSKYIDFKEFIIALSITSRGSLEQKLNWSFKLYDFRRCEQLSYSDVLTIIRATYKMIGAMVALPEDERTPEQRADKLFRYLNKDKDRDTLNKDDFKKLLKFDPSIVNALNSYEGLV
>XP_459902_Debaryomyces_hansenii
MGKSVSKLSKDDLQSLRQATYFDKRELQQWYKGFLRDCPSGQLSEEEFSKVFKQFFPFGDPSDYCHYLFRVFDVDNSKYIDFKEFIIALSITSRGSLEQKLNWSFKLYDFRRCEQLSYNDVLTIIRATYKMIGAMVALPEDERTPEQRTDKLFRYLNKDRDRDTINKDDFKKLSKFDAAIVNALNSYEGLV
>XP_006688847_Yamadazyma_tenuis
MGKTVSKLSKDDLKALRSATYFDKRELQQWYKGFIRDCPSGQLSEEEFIKVFKQFFPFGDPLDYCHYLFKVFDVDKSNYIDFKEFIVALSVTSRGSMDQKINWSFRLYDHNKTGKLTYDDILIIVNAVYKMIGSMVALPPDEKTPELRTQKFFRLLNKDYKSDTITLEGFKQLAKLDPAIMNSISSFDGLV
>XP_001483938_Meyerozyma_guilliermondii
MGKTVSKLSKEDLRSLRLATYFDKRELQQWYKGFLRDCPLGQLSEEEFAKVFKQFFPFGDPVEYCHYLFRVFDVDNSKYIDFKEFIIALSITSRGTMDQKMNWSFKLYDHRKTGKITYNDMLEVVAATYKMIGPMVSLPDDEKTPDARTTKFFTLLDKNPETDTINLDEFKRLLKLDPSIANSINAYEGLV
>XP_018713264_Metschnikowia_bicuspidata
MGKAVSKLSKEEIKQLRDRTLFDKRELQQWYKGFLRDCPSGHLSEEEFAKVFKQFFPFGDPTDYCHYLFRIFDTDGSKYIDFKEFIVALSLTARGDLNQKLDFTFKLYDLDRDGKIYYQDVLAVVTAIYKMVGPMVALPEDERTPDLRAAKLFLAIDKDKDSDFLDFDDLKRVVKADPSLINSLNSYEGLV
>XP_002617826_Clavispora_lusitaniae
MGKAVSKLSKDEIKQLRDRTVFDKRELQQWYKGFLRDCPSGQLSEEEFAKVFKQFFPFGDPSDYCHYLFRCFDTDNSKYIDFKEFIIVLSQTARGDTNQKLDFTFRLYDFDRDGKVYYDDVLAVVSAIYKMVEPMVKLAPDEQTPQLRAQKLFSMLGKDPQTDYLVCDDFKKLVKVDPSLLHSFGSYEGFV
>XP_025341413_Candida_haemuloni
MGKAVSKLSKDDLKSLRERTLFDKRELQQWYKGFLRDCPSGQLSEEEFAKVFKQFFPFGDPTDYCHYLFRLFDTDNSKFIDFKEFIVALSLTSRGDVNQKLEFSFKLYDLNRDGKVYYKEVLAITSAIYKMVGPMVTLPEDEKTPELRAEKLFTMSDKDPNVDYLDFNDFKRLVKNDPSLLNSLNAYEGLV
>XP_024715672_Candida_pseudohaemulonis
MGKAVSKLSKDELKLLRERTLFDKRELQQWYKGFLRDCPSGQLSEEEFAKVFKQFFPFGDPTDYCHYLFRLFDTDNSKFIDFKEFIVALSLTSRGDVNQKLEFSYKLYDLNRDGKVYYKEALAITSAIYKMVGPMVTLPEDEGTPELRAAKLFTLSDKDPNTDYLDFNDFKRLVKNDPSLLNSLNAYEGLV
>XP_025338752_Candida_duobushaemulonis
MGKAVSKLSKDELKSLRERTLFDKRELQQWYKGYLRDCPSGQLSEEEFAKVFKQFFPFGDPTDYCHYLFRLFDTDNSKFIDFKEFIVALSLTSRGDVNQKLEFSFKLYDLNRDGKVYYKEALAITSAIYKMVGPMVTLPEDEGTPELRAAKLFTLSDKDPNTDYLDFNDFKRLVKNDPSLLNSLNAYEGLV
>XP_028890236_Candida_auris
MGKAVSKLSKDDLKSLRERTLFDKRELQQWYKGFLRDCPSGQLSEEEFAKVFKQFFPFGDPTDYCHFLFKLFDTDNSKFIDFKEFIVALSLTSRGDVNQKLEYSFKLYDLNRDGKVYYKEALAITTAIYKMVGPMVTLSKDEKTPELRTAKLFAMADKDPSTDYLDLNDFRRIVKNDPSLLNSLNAYEGLV
>NP_010661_Saccharomyces_cerevisiae
MGAKTSKLSKDDLTCLKQSTYFDRREIQQWHKGFLRDCPSGQLAREDFVKIYKQFFPFGSPEDFANHLFTVFDKDNNGFIHFEEFITVLSTTSRGTLEEKLSWAFELYDLNHDGYITFDEMLTIVASVYKMMGSMVTLNEDEATPEMRVKKIFKLMDKNEDGYITLDEFREGSKVDPSIIGALNLYDGLI
>XP_018223909_Saccharomyces_eubayanus
MGVKTSKLSKDDLTSLKQSTYFDRREIQQWHKGFLRDCPSGQLTREDFVKIYKQFFPFGSPEDFANHLFTVFDKDNNGFIHFEEFITVLSTTSRGTMEEKLCWAFELYDLNHDGYITFDEMLTIVTSVYKMMGSMVTLNEDEATPESRVKKIFKLMDKNEDGYITLDEFREGSKVDPSIIGALNLYDGLI
>XP_033765594_Saccharomyces_paradoxus
MGAKTSKLSKDDLTCLKQSTYFDRREIQQWHKGFLRDCPSGQLAREDFVKIYKQFFPFGSPEDFANHLFTVFDKDNNGFIHFEEFITVLSTTSRGTMEEKLSWAFELYDLNHDGYITFDEMLTIVASVYKMMGSMVTLNDDEATPELRVKKIFKLMDKNEDGYITLDEFREGSKVDPSIIGALNLYDGLI
>XP_003677181_Naumovozyma_castellii
MGNKTSKLSKEDVTDLKQATYFDRREIQQWHKGFLRDCPSGQLTREDFVRIYKQFFPFGTPEEFANHLFSVFDRDNNGAIDFKEFITVLSTTSRGSLEEKLIWAFDLYDLNHDGYITYDEMLTIVTSVYKMMGSMVKLKADEATPELRVSKIFRLMDKDEDGYITLDEFKEGSKIDPSIIGALNLYDGLV
>XP_003668850_Naumovozyma_dairenensis
MGAKTSKLSKDDLTSLKQSTYFDRREIQQWHKGFLRDCPQGHLTRDDFVKIYKQFFPFGSPDDFANHLFSVFDKDDNGFIDFKEFITVLSTTSRGTLEEKLVWAFQLYDLNHDGYITYDEMLTVVSSVYKMMGSMVKLNDDEATPQLRVDKIFSLMDKDQDGYITLDEFREGSRVDPSIISALNLYEGLV
>XP_003957666_Kazachstania_africana
MGAKTSKLSKDDLTSLKQSTYFDRREIQQWHKGFLRDCPNGFLKREDFVRIYKQFFPFGSPEDFANHLFDVFDKDNNGYIDFEEFITVLSVTSRGTLEEKLVWAFKLYDLNHDGFITFDEMLTIVNSVYKTMGSMVKLPEDEATPELRVKKIFQLMDKDEDGYITLNEFREGSKVDPSIIGALNLYDGLV
>XP_022463833_Kazachstania_naganishii
MGAKTSKLSKDDLTTLKQTTYFDRREIQQWHKGFLRDCPNGHLTRSDFVRIYNQFFPFGSPEDFANHLFTVFDHDDNGFIEFSEFIKVLSITSRGSDEEKVEWAFQLYDLNGDGVVTFDEMLTIVSSVYKMMGSMVKLEPDEATPELRVKKIFDIMDKDRDGYISLDDFKIGSKEDTSILNALNLYEGLV
>XP_444894_Candida_glabrata
MGAKASKLSKEDLTSLKQSTYFDRREIQQWHKGFLRDCPNGYLTRDDFIRIYKQFFPFGSPEEFAGHLFSVFDKDNNGYIDFKEFITVLSTTSRGTLEEKLVWAFQLYDLNHDGFITFDEMLTIVASVYKMMGSMVKLDEDEATPELRVRKVFKIMDKDEDGYITLEEFREGSKVDPSIISALNIYDGLV
>XP_004177594_Tetrapisispora_blattae
MGAKASKLSKDDLTSLRQATYFDRREIQQWHKGFLRDCPTGQLTREDFIKTYKQFFPFGYPEEFAGHVFSVFDKDNNGSIDFKEFITVLSITSRGTLEEKLVWAFQLYDLNHDGYITFDEMLTIVSSIYKMMGSMVKLSPDEATPELRVQKIFKLMDKDEDGYITLEEFREGSKVDPSIIGALNLYDGLV
>XP_003685697_Tetrapisispora_phaffii
MGAKASKLTKDDIASLKQSTYFDRREIQQWHKGFLRDFPSGKLTREDFVNIYKQYFPFGYPEEFANHIFNVFDKDHREFIDFYEFITILSITSRGTQEEKLAWAFRLYDLNNDGYITYDEMYTIVSSIYKMMGSMVKLSEDEATPELRVNKIFKIMDKDDDGYITLEEFREGSKVDPSIVGALNLYSGLV
>XP_001645172_Vanderwaltozyma_polyspora
MGAKASKLSKDDLTSLRQSTYFDRREIQQWHKGFLRDCPAGQLTREDFVKTYKQFFPFGYPEDFANHVFNVFDKDNNGAIDFKEFITVLSVTSRGTLEEKLVWAFQLYDLNHDGYITYDEMLTIVSSIYKMMGSMVQLSEDEATPDLRVKKIFKIMDKDEDGYITLDEFREGSKVDPSIVGALNLYDGLV
>XP_003681052_Torulaspora_delbrueckii
MGAKASKLSKDDLTSLRQSTYFDRREIQQWHKGFLRDCPSGQLTREDFVKIYKQFFPFGSPEEFANHVFSVFDKDNNGFVDFKEFITVLSTTSRGTLEEKLVWTFQLYDLNHDGYITFDEMLTIVTSIYKMMGSMVKLSDDEATPELRVKKIFHTMDKNEDGYITLEEFREGSKVDPSIINSLNLYDGLV
>XP_037143801_Zygotorulaspora_mrakii
MGAKASKLSKDDLTSLRQSTYFDRREIQQWHKGFLRDCPSGQLTREDFIKIYKQFFPFGSPEEFATHVFSVFDKDNSGVVDFKEFITVLSTTSRGTLEEKLVWTFQLYDLNHDGYITYDEMLTIVTSIYKMIGSMVKLSDDEATPELRVKKIFSIMDKNEDGYITLEEFREGSKVDPSIVSSLNLYDGLV
>XP_002498074_Zygosaccharomyces_rouxii
MGAKASKLSKDDLTSLRQSTYFDRREIQQWHKGFLRDCPSGQLTRQDFVKIYKQFFPFGSPEEFANHLFSVFDKDNSGSVDFREFITVLSTTSRGTLEEKLVWTFQLYDLNHDGFITFDEMLTIVTSIYKMMGSMVKLSDDEATPELRVRKIFKLMDKNEDGYITLDEFREGSRVDPSIISSLNLYDGLV
>XP_003646369_Eremothecium_cymbalariae
MGAKASKLSKDDLQSLKQSTYFDRREILQWHKGFLRDCPNGQLTREEFVKIYKQFFPFGSPEEFAEHVFSVFDKDNNGSIDFKEFITALSTTSRGTLEEKLVWAFQLYDLDHDGFITYNEMLTIVTSVYKMIGSMVKLSEDEATPELRVKKIFKLMDKNEDGYITLDEFREGSKVDPSILSALNLYDGLV
>NP_983241_Eremothecium_gossypii
MGAKASKLSKDDLQSLKQSTYFDRREILQWHKGFLRDCPNGQLTQEEFVKIYKQFFPFGAPEKFAAHVFSVFDKDNNGTIDFKEFITALSTTSRGTLEEKLVWAFQLYDLNHDGYITYNEMLTIVTSVYKMIGSMVKLSEDEATPELRVKKIFKLMDKNEDGYITLDEFREGSKVDPSILSALNLYDGLV
>XP_454056_Kluyveromyces_lactis
MGNKTSTLSKNDLTSLKQSTYFDRREIQQWHKGFLRDCPNGQLTREEFIKIYKQFFPFGSPDEFATYVFSVFDKDNNGSIDFKEFITALSTTSRGSLEEKLVWAFQLYDLNHDGVISYEEMLTIVSSIYKMIGNMVKLSDDEATPELRVEKIFRLMDKDKDGCITLDEFRDGSKVDPSIVGALNLYDGLV
>XP_022674925_Kluyveromyces_marxianus
MGNKTSTLSKNDLTSLKQSTYFDRREIQQWHKGFLRDCPNGQLTREEFIKIYKQFFPFGSPDEFATHVFSVFDRDNNGSIDFKEFITALSTTSRGSLEEKLVWAFQLYDLNHDGVITYQEMLTIVSSIYKMIGNMVKLSDDEATPELRVEKIFRLMDKDKDGQITLDEFRDGSKIDPSIVGALNLYDGLV
>XP_022626890_Lachancea_lanzarotensis
MGAKTSKLSKDDLASLKQSTYFDRREIQQWHKGFLRDCPSGTLTKDEFTKIYKQFFPFGAPEEFANHVFNVFDRDENGTIDFKEFISALSTTSRGTLEEKLVWAFQLYDLDHNGFISYDEMLTIVSSIYKMIGSMVKLEDNEATPELRVKKIFKLMDKNEDGEISLEEFREASKVDPSIVSALNLYDGLV
>XP_002554872_Lachancea_thermotolerans
MGAKTSKLSKDDLTSLRQSTYFDRREIQQWHKGFLRDCPSGALTKEEFTKIYKQFFPFGAPEEFASHVFNVFDQDENGTINFKEFITALSTTSRGTLEEKLVWAFQLYDLNRNGSITYDEMLTIVSSIYKMIGSMVKLEDNEATPELRVKKIFQLMDKNEDGEISLEEFREASKVDPSIVSALNLYDGLV
>XP_020054486_Aspergillus_aculeatus
MGKSQSKLSPAQLDELQKATHFDKKELQQWYKGFLKDCPSGTLTKEEFQKIYRQFFPFGDPSSFANYVFRVFDSDNSGMIDFKEFICALSVTSRGKMEDKLDWAFQLYDIDGDGKITYDEMLAIVEAIYKMVGSMVKLPEDEDTPEKRVRKIFRMMDKDENGSLDMEEFKEGSKRDETIVSALSLYDGLV
>XP_001268456_Aspergillus_clavatus
MITILSIHTSFYPAPSVVPSAHRDSGIILVKSVLGWRLQSKLSPSQLEELQQATHFDKKELQQWYKGFLKDCPSGNLTKEEFQKIYRQFFPFGDPSSFANYVFRVFDSDNSGQIDFKEFICALSVTSRGKMEDKLDWAFQLYDIDGDGKITYEEMLAIVEAIYKMVGSMVKLPEDEDTPEKRVKKIFRMMDKDENGSLDMEEFKEGSKRDETIVSALSLYDGLV
>XP_001258553_Aspergillus_fischeri
MIDFKEFICALSVTSRGKMEDKLDWAFQLYDIDGDGKITYDEMLAIVEAIYKMVGSMVKLPEDEDTPEKRVKKIFRMMDKDENGSLDMEEFKEGSKRDETIVSALSLYDGLV
>XP_041150800_Aspergillus_flavus
MGKSQSKLSPSQLDELQKATHFDKKELQQWYKGFLKDCPSGTLTKEEFQKIYRQFFPFGDPSSFANYVFRVFDSDNSGMIDFKEFICALSVTSRGKMEDKLDWAFQLYDIDGDGKITYDEMLAIVEAIYKMVGSMVKLPEDEDTPEKRVRKIFRMMDKDENGSLDMEEFKEGSKRDETIVSALSLYDGLLLDSFSHEGPNGVHQCLVFELLGPSVDRILADYREGHDKLCPETVLQMSTQLLKALKFIHSAGMSHGGKKSAPFQLYFYDCTNLSHASENELFEVLGTPEIELLARVDGAPLHNGLPTQLVKAAEWVEWVDEDDEEIRLLDVGESFLQGEEPNVLAQPGTLRVPETFSQTVLIIASICGAQGAWTPCARCKSLNTPCLRQIRAIEFRDQGPALRQKYRPTSQPSSRLSSVLDREGDPPLRSTRSNVQYLPVAFPINEKVSHSLSVTAVSSLQTQVFTNFVLSAFPCYFKCTETQVPVNWVEYVENRRGTNSCFDWALRACTTSFAGAVHSDQRLLKEARVMYIQSLRSLGGLLSDVSTAKSDEALATAITLAVYEKHHCTDADSWLKHAAGIRTLMKLRGPSAHLHGFGCAMYVAYRGFLVTAALISGEECFLQEPEWQALNEEIAANNAKLPDSSLYTDVVERGFLEVLKIPGHVKQVRTLLSLASEERARRQPGVLRSVQAARAALRGISTEFGISVSMRRAGQDARQSFIGPSPHFFLDGYSTLFANGVRSGLLILNQLVLAIDRTQRASLELECQLLSGDSCSSPASSEGSVICPSTPPDSPFAPQIVVESLITPSYRKPPTTDWMDHIAGTMGMDGVRVSLLE
>XP_751298_Aspergillus_fumigatus
MGKSQSKLSPSQLEELQRATHFDKKELQQWYKGFLKDCPSGTLTKEEFQKIYRQFFPFGDPSSFANYVFRVFDSDNSGMIDFKEFICALSVTSRGKMEDKLDWAFQLYDIDGDGKITYDEMLAIVEAIYKMVGSMVKLPEDEDTPEKRVRKIFRMMDKDENGSLDMEEFKEGSKRDETIVSALSLYDGLV
>XP_662945_Aspergillus_nidulans
MRRQSKLSPTQLEELQKATHFDKKELQQWYKGFLKDCPSGQLTKEEFQDIYRKFFPFGDPSSFANYVFRVFDSDNSGMIDFKEFICALSVTSRGRMEDKLDWAFQLYDIDGDGKITYDEMLAIVEAIYKMVGSMVKLPEDEDTPEKRVRKIFRMMDKDENGSLDMEEFKEGSKRDETIVSALSLYDGLV
>XP_001390945_Aspergillus_niger
MGKSQSKLSPSQLEELQKATHFDKKELQQWYKGFLKDCPSGTLTKEEFQKIYRQFFPFGDPSSFANYVFRVFDSDNSGMIDFKEFICALSVTSRGKMEDKLDWAFQLYDIDGDGKITYDEMLAIVEAIYKMVGSMVKLPEDEDTPEKRVRKIFRMMDKDENGSLDMEEFKEGSKRDETIVSALSLYDGLV
>XP_015410690_Aspergillus_nomiae
MPQSKLSPTQLDELQKATHFDKKELQQWYKGFLKDCPSGTLTKEEFQKIYRQFFPFGDPSSFANYVFRVFDSDNSGMIDFKEFICALSVTSRGKMEDKLDWAFQLYDIDGDGKITYDEMLAIVEAIYKMVGSMVKLPEDEDTPEKRVRKIFRMMDKDENGSLDMEEFKEGSKRDETIVSALSLYDGLCDGRTPCARCKSLNTPCLRQIRAIEFRDQGPALRQKYQSTSQPSHLSPVSDREGGPPSRSTRSNVRYLPVAFPTNETVSHSLSVTAVSSLQTQVFTNFVLSAFPCYFKCTETQVPVNWVEYVENRRGTNSCFDWALRACTTSYAGAVHNDQRLLKEARVMYIQALRSLGGLLSHISTAKSDEALATAITLAVYEKHHCTDANSWLKHASGVRTLMKLRGPSAHLHGFGCAMYVAYRSFLVTAALVSGEECFLQEPEWQALNEEIAANNAKLPDSSLYTDVVERGFLEILKIPGHVKQVRKLLSLSSEERARRQPDVLRSVQAARAALRGINTEFGISVSMRRAGQGARQGFIGPSPNFFLDGYSTLFASGVRSGLLILNQLVIATDPTQRASLELECQLLSGERCSSLASCEDPVVRPLTPPDSPHAPQLVVESLITPSYRKPPTTDWMDHIAATMGMDGVRVSLLE
>XP_001826975_Aspergillus_oryzae 
MGKSQSKLSPSQLDELQKATHFDKKELQQWYKGFLKDCPSGTLTKEEFQKIYRQFFPFGDPSSFANYVFRVFDSDNSGMIDFKEFICALSVTSRGKMEDKLDWAFQLYDIDGDGKITYDEMLAIVEAIYKMVGSMVKLPEDEDTPEKRVRKIFRMMDKDENGSLDMEEFKEGSKRDETIVSALSLYDGLV
>XP_040640921_Aspergillus_ruber
MGKSQSKLSPSQLDELQKATHFDKKELQQWYKGFLKDCPSGTLTKEEFQKIYRQFFPFGDPSSFANYVFRVFDADNSGMIDFKEFICALSVTSRGRMEDKLDWAFQLYDIDGDGKITYEEMLAIVEAIYKMVGSMVKLPEDEDTPEKRVRKIFRMMDKDENGSLDMEEFKEGSKRDETIVSALSLYDGLV
>XP_040698052_Aspergillus_sydowii
MVVCLSTWTNGPVTPPRQSKLSPSQLEELQKATHFDKKELQQWYKGFLKDCPSGQLTKEEFQDIYRKFFPFGDPSSFANYVFRVFDSDNSGMIDFKEFICALSVTSRGRMEDKLDWAFQLYDIDGDGKITYDEMLAIVEAIYKMVGSMVKLPEDEDTPEKRVRKIFRMMDKDENGSLDMEEFKEGSKRDETIVSALSLYDGLV
>XP_001211019_Aspergillus_terreus
MGKSQSKLSPSQLDELQKATHFDKKELQQWYKGFLKDCPSGTLTKEEFQKIYRQFFPFGDPSSFANYVFRVFDSDNSGMIDFKEFICALSVTSRGKMEDKLDWAFQLRLRGPSVFCFYDALRLFLLTNFTRLKVSLLPPLLRATLCIAFPVPTYFVVSFFDSPYHSATSHLPERGRLIHVLGGDFCLPDSLLLVFGL
>XP_022484971_Penicillium_arizonense
MGKSQSKLSPTQLDELQRATHFDKKELQQWYKGFLKDCPSGTLTKEEFQKIYRQFFPFGDPSSFANYVFRVFDSDNSGMIDFKEFICALSVTSRGKMEDKLDWAFQLYDIDGDGKITYDEMLAIVEAIYKMVGSMVKLPEDEDTPEKRVRKIFRMMDKDENGSLDIEEFKEGSKRDETIVSALSLYDGLV
>XP_014534940_Penicillium_digitatum
MGKSQSKLSPTQLEELQRATHFDKKELQQWYKGFLKDCPSGTLTKEEFQKIYRQFFPFGDPSSFANYVFRVFDSDNSGMIDFKEFICALSVTSRGKMEDKLDWAFQLYDIDGDGKITYDEMLAIVEAIYKMVGSMVKLPEDEDTPEKRVRKIFRMMDKDENGSLDIEEFKEGSKRDETIVSALSLYDGLV
>XP_016600985_Penicillium_expansum
MRFIDRASFLSSALLAIPSLTTAFYLPGVAPTSYDEGQAVPLYVNHLTPSLSRDDQLHSVFSYDYYHPAFGFCRPADGPKDVRESLGSILFGDRIRTSPFELHMAKNETCKSICAEAKFDARSAKWTNRRIAQGYNINWIVDGLPAAQLNYDGVTKTKFYNPGFSLGELDDNGQALLNNHYDIVIDYHKVGFGGKDKYRVVGVLVQPESRKDSRNLEGGTAECGTQGNGLTLNEDGDTTVTWTYSVYWKESPTAWATRWDKYLHVYDPKIHWFSLINSAVFVVFLVGMVSMILVRALKKDIARYNRLDSFNLEDLDSTSAAIEDGVQEDSGWKLVHGDVFRCPESPLLLSVMVGNGAQLFMMTGVTVAFALLGLLSPSNRGFLATAILLISALFGGIGGYVSARVYKTFGGDAWRRNIIMTPLFIPGIIFGTFFTLNLFVWAKGSSGAVPFGTMLALVLIWFVISVPLSVAGSWLGFKQSPLEGPTKTNQIPRQVPPMAGSLRTIPSILLTGILPFGAIFVELYFIMTSLWTNKIYYMFGFLFLCYGLMIITSAATTVLLVYFLLCAENYRWHWRAFIGAGMTGGYVFVNALIFWATRVSFGGLTGAVLYVGYSALIAFIVFILTGSIGFFASWAFIHRIYGGVVLIMGKSQSKLSPTQLDELQRATHFDKKELQQWYKGFLKDCPSGTLTKEEFQKIYRQFFPFGDPSSFANYVFRVFDSDNSGMIDFKEFICALSVTSRGKMEDKLDWAFQLYDIDGDGKITYDEMLAIVEAIYKMVGSMVKLPEDEDTPEKRVRKIFRMMDKDENGSLDIEEFKEGSKRDETIVSALSLYDGLV
>XP_040651851_Penicillium_griseofulvum
MGKSEKSSADPVLRSQSKLSPTQLDELQRATHFDKKELQQWYKGFLKDCPSGTLTKEEFQKIYRQFFPFGDPSSFANYVFRVFDSDNSGMIDFKEFICALSVTSRGKMEDKLDWAFQLYDIDGDGKITYDEMLAIVEAIYKMVGSMVKLPEDEDTPEKRVRKIFRMMDKDENGSLDIEEFKEGSKRDETIVSALSLYDGLV
>XP_038928646_Penicillium_roqueforti
MGKSQSKLSPTQLDELQRATHFDKKELQQWYKGFLKDCPSGTLTKEEFQKIYRQFFPFGDPSSFANYVFRVFDSDNSGMIDFKEFICALSVTSRGKMEDKLDWAFQLYDIDGDGKITYEEMLAIVEAIYKMVGSMVKLPEDEDTPEKRVRKIFRMMDKDENGSLDIDEFKEGSKRDETIVSALSLYDGLV
>XP_002564084_Penicillium_rubens
MGKSQSKLSPTQLDELQRATHFDKKELQQWYKGFLKDCPSGTLTKEEFQKIYRQFFPFGDPSSFANYVFRVFDSDNSGMIDFKEFICALSVTSRGKMEDKLDWAFQLYDIDGDGKITYDEMLAIVEAIYKMVGSMVKLPEDEDTPEKRVRKIFRMMDKDENGSLDIEEFKEGSKRDETIVSALSLYDGLV
>XP_040807890_Penicillium_solitum
MGKSQSKLSPTQLDELQRATHFDKKELQQWYKGFLKDCPSGTLTKEEFQKIYRQFFPFGDPSSFANYVFRVFDSDNSGMIDFKEFICALSVTSRGKMEDKLDWAFQLYDIDGDGKITYDEMLAIVEAIYKMVGSMVKLPEDEDTPEKRVRKIFRMMDKDENGSLDIEEFKEGSKRDETIVSALSLYDGLV
>XP_022584591_Penicilliopsis_zonata
MGKSQSKLSPAQLDELQRATHFDKKELQQWYKGFLKDCPSGTLTKEEFQKIYRQFFPFGDPSSFANYVFRVFDSDNSGMIDFKEFICALSVTSRGKMEDKLDWAFQLYDIDGDGKITYDEMLAIVEAIYKMVGSMVKLPEDEDTPEKRVKKIFRMMDKDENGSLDMEEFKEGSKRDETIVSALSLYDGLV
>XP_016620516_Cladophialophora_bantiana
MGQKQSKLSPQQLEELQKSTHFDKKELQQWYKGFLKDCPTGMLTKEEFQKIYRQFFPFGDPNSFADYVFKVFDSDKSGTIDFKEFICALSVTSRGKMEDKLDWAFQLYDIDGDGKISYDEMLAIVEAIYKMVGSMVKLPEDEDTPEKRVRKIFRMMDKDENGSLDMAEFKEGSKRDETIVSALSLYDGLV
>XP_008724819_Cladophialophora_carrionii
MGQKQSKLSPQQLEELQKSTHFDKKELQQWYKGFLKDCPSGTLTKEEFQKIYRQFFPFGDPNSFADYVFKVFDSDKSGTIDFKEFICALSVTSRGKMEDKLDWAFQLYDIDGDGKISYDEMLAIVEAIYKMVGSMVKLPEDEDTPEKRVRKIFRMMDKDENGSLDMAEFKEGSKRDETIVSALSLYDGLV
>XP_016244280_Cladophialophora_immunda
MGQKQSKLSPQQLEELQKSTHFDKKELQQWYKGFLKDCPSGMLTKEEFQKIYRQFFPFGDPNSFADYVFKVFDSDKSGTIDFKEFICALSVTSRGKMEDKLDWAFQLYDIDGDGKISYDEMLAIVEAIYKMVGSMVKLPEDEDTPEKRVRKIFRMMDKDENGSLDMAEFKEGSKRDETIVSALSLYDGLV
>XP_007747820_Cladophialophora_psammophila
MGQKQSKLSPQQLEELQKSTHFDKKELQQWYKGFLKDCPTGMLTKEEFQKIYRQFFPFGDPNSFADYVFKVFDSDKSGTIDFKEFICALSVTSRGKMEDKLDWAFQLYDIDGDGKISYDEMLAIVEAIYKMVGSMVKLPEDEDTPEKRVRKIFRMMDKDENGSLDMAEFKEGSKRDETIVSALSLYDGLV
>XP_018689825_Fonsecaea_erecta
MGQKQSKLSPQQLEELQKSTHFDKKELQQWYKGFLKDCPSGMLTKEEFQKIYRQFFPFGDPNSFADYVFKVFDSDKSGTIDFKEFICALSVTSRGKMEDKLDWAFQLYDIDGDGKISYDEMLAIVEAIYKMVGSMVKLPEDEDTPEKRVRKIFRMMDKDENGSLDMAEFKEGSKRDETIVSALSLYDGLV
>XP_022512056_Fonsecaea_monophora
MGQKQSKLSPQQLEELQKSTHFDKKELQQWYKGFLKDCPSGMLTKEEFQKIYRQFFPFGDPNSFADYVFKVFDSDKSGTIDFKEFICALSVTSRGKMEDKLDWAFQLYDIDGDGKISYDEMLAIVEAIYKMVGSMVKLPEDEDTPEKRVRKIFRMMDKDENGSLDMAEFKEGSKRDETIVSALSLYDGLV
>XP_016633830_Fonsecaea_multimorphosa
MGQKQSKLSPQQLEELQKSTHFDKKELQQWYKGFLKDCPSGMLTKEEFQKIYRQFFPFGDPNSFADYVFKVFDSDKSGTIDFKEFICALSVTSRGKMEDKLDWAFQLYDIDGDGKISYDEMLAIVEAIYKMVGSMVKLPEDEDTPEKRVRKIFRMMDKDENGSLDMAEFKEGSKRDETIVSALSLYDGLV
>XP_022501471_Fonsecaea_nubica
MGQKQSKLSPQQLEELQKSTHFDKKELQQWYKGFLKDCPSGMLTKEEFQKIYRQFFPFGDPNSFADYVFKVFDSDKSGTIDFKEFICALSVTSRGKMEDKLDWAFQLYDIDGDGKISYDEMLAIVEAIYKMVGSMVKLPEDEDTPEKRVRKIFRMMDKDENGSLDMAEFKEGSKRDETIVSALSLYDGLV
>XP_013284503_Fonsecaea_pedrosoi
MGQKQSKLSPQQLEELQKSTHFDKKELQQWYKGFLKDCPSGMLTKEEFQKIYRQFFPFGDPNSFADYVFKVFDSDKSGTIDFKEFICALSVTSRGKMEDKLDWAFQLYDIDGDGKISYDEMLAIVEAIYKMVGSMVKLPEDEDTPEKRVRKIFRMMDKDENGSLDMAEFKEGSKRDETIVSALSLYDGLV
>XP_007760009_Cladophialophora_yegresii
MGQKQSKLSPQQLEELQKSTHFDKKELQQWYKGFLKDCPSGTLTKEEFQKIYRQFFPFGDPNSFADYVFKVFDSDKSGTIDFKEFICALSVTSRGKMEDKLDWAFQLYDIDGDGKISYDEMLAIVEAIYKMVGSMVKLPEDEDTPEKRVRKIFRMMDKDENGSLDMAEFKEGSKRDETIVSALSLYDGLV
>XP_016230658_Exophiala_spinifera
MGQKQSKLSRDQLEELQKATHFDKKELQQWYKGFLKDCPSGTLTKQEFQKIYRQFFPFGDPSSFADYVFKVFDSDKSGTIDFKEFICALSVTSRGKMEDKLDWAFQLYDIDGDGKISFDEMLAIVEAIYKMVGSMVKLPEDEDTPEKRVRKIFRMMDKDENGSLDMAEFKEGSKRDETIVSALSLYDGLV
>XP_016267146_Exophiala_oligosperma
MGQKQSKLSRDQLDELQKATHFDRKELQQWYKGFLKDCPSGTLTKQEFQKIYRQFFPFGDPSSFADYVFKVFDSDKSGTIDFKEFICALSVTSRGKMEDKLDWAFQLYDIDGDGKISFDEMLAIVEAIYKMVGSMVKLPEDEDTPEKRVRKIFRMMDKDENGSLDMAEFKEGSKRDETIVSALSLYDGLV
>XP_013313878_Exophiala_xenobiotica
MGQKQSKLSPQQLEELQRSTHFDKKELQQWYKGFLKDCPSGTLTKEEFQKIYRQFFPFGDPSSFADYVFKVFDSDKSGTIDFKEFICALSVTSRGKMEDKLDWAFQLYDIDGDGKISYDEMLAIVEAIYKMVGSMVKLPEDEDTPEKRVRKIFRMMDKDENGSLDMAEFKEGSKRDETIVSALSLYDGLV
>XP_007724026_Capronia_coronata
MGQKQSKLSPQQLEELQKSTHFDKKELQQWYKGFLKDCPSGTLTKEEFQKIYRQFFPFGDPSSFADYVFKVFDSDKSGTIDFKEFICALSVTSRGKMEDKLDWAFQLYDIDGDGKISYDEMLAIVEAIYKMVGSMVKLPEDEDTPEKRVKKIFRMMDKDENGSLDMAEFKEGSKRDETIVSALSLYDGLV
>XP_007732079_Capronia_epimyces
MGQKQSKLSPQQLEELQKSTHFDKKELQQWYKGFLKDCPSGTLTKEEFQKIYRQFFPFGDPSSFADYVFKVFDSDKSGTIDFKEFICALSVTSRGKMEDKLDWAFQLYDIDGDGKISYDEMLAIVEAIYKMVGSMVKLPEDEDTPEKRVRKIFRMMDKDENGSLDMAEFKEGSKRDETIVSALSLYDGLV
>XP_009154168_Exophiala_dermatitidis
MGQKQSKLSPQQLEELQKSTHFDKKELQQWYKGFLKDCPSGTLTKEEFQKIYRQFFPFGDPSSFADYVFKVFDSDKSGTIDFKEFICALSVTSRGKMEDKLDWAFQLYDIDGDGKISYDEMLAIVEAIYKMVGSMVKLPEDEDTPEKRVKKIFRMMDKDENGSLDMAEFKEGSKRDETIVSALSLYDGLV
>XP_013263078_Exophiala_aquamarina
MGQKQSKLTPQQLEDLQKSTHFDKKELQQWYKGFLKDCPSGTLTKEEFQKIYRQFFPFGDPSSFADYVFKVFDSDKSGTIDFKEFICALSVTSRGKMEDKLDWAFQLYDIDGDGKISYEEMLAIVEAIYKMVGSMVKLPEDEDTPEKRVRKIFRMMDKDENGSLDMAEFKEGSKRDETIVSALSLYDGLV
>XP_016226535_Exophiala_mesophila
MGQKQSKLSPQQLEELQKSTHFDKKELQQWYKGFLKDCPSGTLTKEEFQKIYRQFFPFGDPSSFADYVFKVFDSDKSGTIDFKEFICALSVTSRGKMEDKLDWAFQLYDIDGDGKISYEEMLAIVEAIYKMVGSMVKLPEDEDTPEKRVRKIFRMMDKDENGSLDMQEFKEGSKRDETIVSALSLYDGLV
>XP_013270571_Rhinocladiella_mackenziei
MGQKQSKLSPQQLEELQKSTHFDKKELQQWYKGFLKDCPSGMLAKEEFQKIYRQFFPFGDPNSFADYVFKVFDADKSGTIDFKEFICALSVTSRGKMEDKLDWAFQLYDIDGDGKISYDEMLAIVEAIYKMVGSMVKLPEDEDTPEKRVRKIFRMMDKDENGSLDMAEFKEGSKRDETIVSALSLYDGLV
>XP_017994770_Phialophora_attinorum
MGQKQSKLSAAQLEELQQATKFDKRELQAWYKGFLKDCPSGRLTKAEFQKIYRQFFPYGDPTSFADYVFNVFDADKSGEIDFKEFIVALSVTSRGKMEDKLDWAFQLYDINGDGKISYEEMLAIVTAIYKMVGSMVKLPEDEDTPEKRVTKIFAMMDKDQNAYLDREEFREGSKRDETIVSALSLYDGLV
>NP_592879_Schizosaccharomyces_pombe
MGKSQSKLSQDQLQDLVRSTRFDKKELQQWYKGFFKDCPSGHLNKSEFQKIYKQFFPFGDPSAFAEYVFNVFDADKNGYIDFKEFICALSVTSRGELNDKLIWAFQLYDLDNNGLISYDEMLRIVDAIYKMVGSMVKLPEDEDTPEKRVNKIFNMMDKNKDGQLTLEEFCEGSKRDPTIVSALSLYDGLV
```
