## Supplementary material for "Coding Sequence Insertions in Fungal Genomes are Intrinsically Disordered and can Impart Functionally-Important Properties on the Host Protein": fasta protein sequences: XP_723419.2_blasthits_fa.txt

```
>XP_723419_Candida_albicans
MSGRRRAYPQPQYATGPAEMATPPAPNQFQQQQPVQQPVQQYGVDQMQGQFQQMNVGGVGPTGVPPAPQYSYQQPGQPQQSPQLSYDPYQPQPQANTGVYGQGMGGVPPSAVPAGGAGYGGYGQQNNIGLGAQLNALYTTDLSRDLPPPIAELSFQPPPITLPDNATLIPASKTANATPEYFRSTLNVVPTNSSLLKKSKLPLAIVVNPYNALKIENENVPVTCDTVISRCRRCRGYINPFVTLAENGRRWRCNFCNLLNDIPSAFDYDEISGQVKNKFDRVELNHSVVEFIAPKEYMARAPQPIVYTFIIDVSVHAIQSGLTGTITRTILESLDRIPNENKTARVSFIGVDSNLHYIRFNEGLEGTEILVVADIDEPFLPSPGGLLVNLDENREAIEKLLLDFPSYFENNANQGFALGPALKAGHKMISNIGGKLVCFAATLPNIGEGKLSVRDEASVAGKAKEAKALLAPADSFYKSFAVTCNSSQVTVDLFLTSSAYQDVATLSNLARYTAGQTHFYPAWTSNKYEDVAKLSKEVSDHLSQDIALEAVLRVRGSTGFRMSSFYGNFFNRSSDLCSFPTFPRDQSYLIEMSIEETINKPVVYFQAAVLHSTCFGERRIRVMNLALPTSSKLVDIYASADQLAIANYFTHKAIEKALSSSLPEAREYLIARVVDILNVYRKELVAGNVSGASPLQISTNLRMLPLLLFCLTKHLAFRGERVPSDHRAAALNNLGSSPIPQLIKSIYPTVYSLHNMPDTCGLPGVKEDEDDEEGAGAEIDVVLPDPINDSKASWENYGLYLIDNGSELFLWVSGNVVPGLVQDLFGTENLYEIPTGKTELPEFSLEESEFNYRVRQIIGKIREQNDSIIWKNLYVVVGASSNEPIEISQQRDLMALRMWASSCLVEDKTGSEPSYRDFLTSLKSKVSQ
>XP_002417470_Candida_dubliniensis
MSGRRRAYPQPQYATGPTGMATPPVPNQFQQQQQQQPMQQPVQQYGVDQMQGQFQQMNIGGVGPAGVPQAPQYPYQQSGQPQQSPQLSYDPYQPQPQANTAVYGQGGIPPSSVPAGGAGYGGYGQQNNIGLGAQLNALYTTDLSRDLPPPIAELSFQPPPITLPDNATLIPASKTANALPEYFRSTLNVVPTNSSLLKKSKLPLAIVVNPYNALKIESENIPVTCDTVISRCRRCRGYINPFVTLAENGRRWRCNFCNLLNDIPSAFDYDEISGQVKNKFDRVELNHSVVEFIAPKEYMARAPQPIVYTFIIDVSVHAIQSGLTGTITRTILESLDRIPNQNKTARVSFIGVDSNLHYIRFNEGLEGTEILVVADIDEPFLPSPGGLLVNLDENREAIEKLLLDFPSYFESNANQGFALGPALKAGHKMISNIGGKLVCFAATLPNIGEGKLSVRDEASVAGKAKEAKALLTPADSFYKSFAVTCNSSQVTVDLFLTSSAYQDVATLSNLARYTAGQTHFYPAWTSNKYEDVAKLSKEVSDHLSQDIALEAVLRVRGSTGFRMSSFYGNFFNRSSDLCSFPTFPRDQSYLIEMSIEETINKPVVYFQAAVLHSTCFGERRIRVMNLALPTSSKLVDIYASADQLAITNYFTHKAIEKALSSSLPEAREYLIARVVDILNVYRKELVAGNVSGASPLQISTNLRMLPLLLFCLTKHLAFRGERVPSDHRAAALNNLGSSPIPQLIKSIYPTVYSLHNMPDTCGLPGVKEDEEDEEEGTGAEIDVVLPDPINDSKASWENYGLYLIDNGSELFLWVSGNVVPGLVQDLFGTENLYEIPTGKTELPEFSLEESEFNYRVRQIIGKIREQNDSIIWKNLYVVVGASSNEPIEISQQRDLMALRMWASSCLVEDKTGSEPSYRDFLTSLKSKVSQ
>XP_002548929_Candida_tropicalis
MSGRRRAYPQPQYAAGAGAAAPPPVPNQFQQQQMAQQQQQQQPQQQSPYGVDQMQNQFQQMNVGGSPAVGGAPVSQFAYQQQPAQAQQSPRLNYDPYQPQPGQNTGVYGQGMGGIPPAAGAAGGAAYGAYGQPNNIASGVPLNAIYTTDLSRDLPPPIAELSFPPPPITLADSATLIPGSKTANATPEYFRSTLNVIPTNSSLLKKSKLPLAIVVNPYNALKIEDENIPVTSDTVISRCRRCRGYINPFVTLAENGRRWRCNFCNLLNDIPSAFDYDEISGQVKNKFDRVELNHSVVEFVAPKEYMARAPQPIVYTFIIDVSVHAIQSGLTGTITRTILESLDRIPNENKTARVSFIGVDSNLHYIRFNEGLEGTEVLVVADIDEPFLPSPDGLLVNLDENREAIEKMLLDFPTYFENNANQGFALGPALKAGHKMISNIGGKLVCFAASLPNIGEGKLSVRDEASVAGKAKEAKALLTPADSFYKSFAVTCNSSQVTVDLFLTSSAYQDVATLSNLARYTAGQTHFYPAWTSNKYEDVAKLSKEVSDHLSQDIALEAVLRVRGSTGFRMSSFYGNFFNRSSDLCSFPTFPRDQSYLIEMSIEETISKPIVYFQAAVLHSTCFGERRIRVMNLALPTSSKLVDIYASADQLAITNYFTHKAIEKALASSLPEAREFLIAKVVDILNIYRKELVAGNVSGASPLQISTNLRMLPLLLFCLTKHLAFRGERVPSDHRAAALNNLGSLPIPQLIKSIYPTVYSLHNMPDACGLPGVKDEEDEDSAAAEIDVVLPEPINDSKASWENYGLYLIDNGSELFLWVSGNVVPGLVQDLFGTENLYEIPTGKTELPEYSLEESEFNYRVRQIIGKIREQNDSIVWKNLYVVVGASSNEPIEISQQRDLMALRMWASSCLVEDKTGSEASYRDFLTSLKSKVTQ
>XP_003866266_Candida_orthopsilosis
MSGRRRAYPQPQYAAGAPGGAAVPPTFGQPPQPQIQQPINGQQQQQPYGADQLQNQFQQLNVGSTAPGYQQPGADQFQATPQLSYDPYQPQPQAGVYGQGMGGVPPAAATTAGGASGYGGSYGQPNNIAAGIQYNALYTTDLSRDLPPPIAELSFQPPPITLPDTTTLIPGSKTANATPEYFRSTLNVVPNSGSLLKKSKLPLAIVVKPYNALKIEDENVPVTCDTTISRCRRCRGYINPFVTLAENGRRWRCNFCNLLNDIPSAFDYDEISGQVRNKFDRVELNHAVVEFIAPKEYMARAPQPIVYVFIIDVSVHAVQSGLTGTITRTILESLDRIPNVNKTARVAFIGVDSNLHYIKFNEGLEGTEVLVVADIDEPFLPSPSGLLVNLDENREPIEKLLLDFPSFFESTTNQGFALGPALKAGHKLISNVGGKLVCFGATLPNVGEGKLSLRDEASVAGKAKEAKALLTPADSFYKSFAVTCNSSQVTVDLFLTSAGYQDVATLSNLPRYTAGQTHFYPAWTSNKYEDVAKLSKEVADHLSQDIALEAVLRVRGSTGMRMSSFYGNFFNRSSDLCSFPTFPRDQSYLIEIAIEETINKPIVYFQAAVLHSTSFGERRIRVMNLALPTSSKLVDVYASADQLAITNYFTHKTIEKALSSSLPEARDFITSKVVDILNIYRKELVAGNVSGASPLQISTNLRMLPLLLLCLTKNLAFRSDRVPSDHRAAALNNLGSLPIPHLIKSIYPTVYSLHNMPDACGLADEEYDIDVVLPEPINDTKTSWENYGLYLIDNGSELFLWVSGNVVPGLINDVFGTQNLYDITTGKTELPEYTVEESEFNYRVRQIIGKIREQKDSVIWKNLYVVVGASSNEPIEISQQRDLMALRMWASSCLVEDKTGSEPSYRDFLTSLKTKVQ
>XP_001527818_Lodderomyces_elongisporus
MSGRRRAYPQPQYSAAAPSGISSPPVSQFQQQQQQPGQPGQPQAGFQGAYGAAAGVPAYGADQLLGQFQQMSVGNGAAVGTPQQQFQQPQYPQAQYQQTQQQQQQAPQVNPQLSYDPYQPQPQAGIYGQGMGGIPPAAGVGAGAQPVASYGAYGQASNLAGGVQLNALYTTDLSRDLPPPIAELSYQPPPITLADTATIIPGSKTANASSDYFRSTLNVVPNNSSLLKKSKLPLALVVKPYNALKIPDENVPVTCDTVISRCRRCRGYINPFITLAENGRRWRCNFCNLLNDIPSAFEYDEISGQVKNKFDRVELNHSVVEFIAPKEYMARAPQPIVYVFIIDVSVHAVSSGLTGTITRTILESLDRIPNENKTARVAFIGVDTNLHYFRFNEGLDGTEIMVVADIDEPFLPSPGGLLVNLDENREAIEKLLYDFPSFFESTANQGFALGPALKAGHKLISNVGGKLVCFAATLPNIGEGKLSVRDEASVAGKPKEAKALLTPADSFYKSFAVNCNSSQVTVDLFLTSAAYQDVATLANLPRFTAGQTHFYPAWTSNKYEDVAKLSKEVSDHLSQDIALEAVLRVRGSTGFRMSSFYGNFFNRSSDLCSFPTFPRDQSYLIEMSIEETINKPVVYFQAAVLHSTSFGERRIRVMNLALPTSSKLVDVYASADQLAITNYFTHKAIEKALSSSLPEAREYLISRVVDILNIYRKELVAGNVSGASPLQISTNLRMLPLLLFCLTKNLAFRSDRVPSDHRAAALNNLGSLPIPQLIKSIYPTVYSLHNMPDSCGLPGVKEESEEDGNDDNDEQGVEVDVVLPEPINDSKSSWENYGLYLIDNGSELFLWVSGNVVPGLIQDVFGTENLYEIPTGKTELPEYSIEESEFNYRVRQIIGKVREQPDSIIWKNLYVVVGASSNEPIEISQQRDLMALRMWASSCLVEDKTGSEPSYRDFLTSLKSKVSQ
>XP_007375646_Spathaspora_passalidarum
MSGRRRAYPQPQYAAGQPAAMASPQMNQFQQPQQQQQQYDPPAAYGIDQAQQQFQQMNIGGGGAAAPGIQSPNSGAAQVNQFQYQQQYQQPQQSPAGQTPQLGYDPYGAQPQASTGYGSAYGSVGGQAGGSAAIPLNQLYTTDLSRELPPPISDLSLPPPPLVLPANSTVIPNSETANANPDYFRTTLNVVPTNSGLLKKSKLPLALIVKPYNALKIDVENIPVTCDTTISRCRRCRGYINPFITFAENGRRWRCNFCNLLNDIPAAFEYDEISGTSKNKYDRVELNHSVVEFIAPKEYMARAPQPVVYTFIIDVSVHAVQSGLTGTITRTILESLDRIPNQNKTAKVAFIGVDSNLHYFRFNEGLDGTELMIVSDIEEPFLPSPSGLLVNLDENRQAIEKLLLDFPTYFEDTANQGFALGPALKAGHKMISNIGGKLVCFGATLPNIGEGKLSVRDEVGVSGKAKEAKALLTAADSFYKSFAVTCNSCQITVDLFLTSSAYQDVATLSNLPRFTAGQTHFYPAWTSAKFEDVTKLSKEVGDHLSQDIALEAVLRVRGSTGVRMTSFYGNFFNRSSDLCSFPTFPRDQSYCIEMSIEENLTKPVIYFQAAVLHSTCFGERRIRVMNLAVPTSPRLNDVYASADQLAITNYYTHKAIEKALSSSLPEAREYLISRVVDVLNVYKKELVAGNVSGASPLQISTNLRMLPLLLFTLTKHLGFRADRVPSDHRAAALNNLGSLPIPELIKSIYPSVYSLHNMPDEAGLPEVITTEDGQEQAVGDIVLPDPINDSKASWENYGLYLIDNGAELFLWVSGNVVPGLVQDLFGTDNLYAIPTGKTELPEFSFEESEFNFRVRAILNKIRDNKDSIVWKNLYVVVGGSSNEPIEISQQRDLMALRMWASSCLVEDKSATEPSYRDFLTSLKTKVSQ
>XP_043048018_Scheffersomyces_spartinae
MSSRRRHYPQPQYAQGGFNQPAFNGVNPGQQPGQPVYGANPDALSQQFQQLNVGGAQGAQYNGVGSGANGVNGGGVSAPIIPSNGSGAYAGNGIGGGPAAGANIGGSQYGGSQYGGSQYDSSAGAQYGGSGGVPKNASAYNNNHKRTTSSSSQFYSQSYPSGVGAAAVGGHQDTTGGGYYAQPTQPNALPLNQLYTCDLLRELPPSISDLSLPPPPIVLPANSKLIPNAGTENAAPEYFRSTLNVVPTNSALLKKSKLPFALVVRPYTALHQKDENIPITSDTEVCRCRRCRGYINPFVTTLENGVRWRCNFCGLQNNVPKAFDYDENTNQQKNRWERVELSNNVVDFVAPKEYMVRAPLPIIYTFLIDVSVDAIESGLTATITRTILETLDRIPDDQKTARVAFIGVDSNLHLFRFNEGLDGTEILVVSAHDDPFLPCPDGFLVYLNENRASIEKLLVDFPSFFEGTSNSSFALGPALKTGHKMLSSTGGKMVVFGSTLPNVGIGKLSVRDEAAFSGRPKESQQLLNAADSFYKSFAVECNGSQVSVDMFLTSSTYQDVATLSNLPRYTAGQTHFYPAWTSAKTEDVTKLSREVSEHLSQEFATEAVLRVRASTGLRMTAYYGNFYNRSSDLCSFPSFPRDQSYTIEVTVEENINKPVVYFQAAVLESAYGERRIRVMTLALPTSSKLDDIYASADQLAIANYFTHRAIDKALRSTLQDARDYLTKCVVDVLNVYKKELVAGNVSGASPLQISTNLRMLPLLLFALSKHLGFRAEKVPSDHRAYALNLLGSIPIPQLVKYIYPSVYSLHNMSDECGLPGYYNQVNEETGEEETFETGEIVLPDPINDSRASWENYGLYLIDTSSELFLWVSGDVVPGLVADLFGTENLYEIPTGKVELPEFSTEESEFNYRVRQIIGKLRQQKDSVVWKNLYIVLGGSSNEPIEISQQRDLIALRMWAHSCLVEDKTGNAPDYREFLTSLKNQVTQ
>XP_001383490_Scheffersomyces_stipitis
MSSKRRAYPQPSYTNGPGSQLGTPPVAGGFQQPNYGVDQLNQQFQGMNVDPNQAAVAGAPQAAAGSPYGYNQYQQPGANANAAHQSRAGNAAGASSYYLQQGNINAALPLNQLYTTDLSRELPPPISDLSLPPPPIVLPAGTTLIPNSETANAQPEYFRSTLNVIPTNSSLLKKSKLPLALVVKPYNALKVEQEDVPVTSDTTISRCRRCRGYINPFVTLAENGRRWRCNFCNLLNDIPSSFEYDEISGTVKNKFDRVELNNAVVEFIAPKEYMARAPQPIVYTFIIDVSINAVQSGLTGTITRTILESLDRIPNKTKTARVAFIGVDSNLHYFRFNEGLDGTEVLIVSDIDEPFLPSPDGLLVNLDENRQAVEKLLIDFPSYFEDTANQGFALGPALKSGHKMISHIGGKLVCFSATLPNIGEGKLSVRDEASVSGKPKEAKTLLSSADSFYKSFAVNCNSSQISVDLFLTSSSYQDVATLSNLPRFTAGQSHFYPAWTSAKNEDVTKLSKEVSDHLSQDIALEAVLRVRGSTGIRMSSFYGNFFNRSSDLCSFPTFPRDQSYVIEMSIEENINKPVVYFQAAVLHSTSFGERRIRVMNLAIPTSSKLNDIYASADQLAITNIFTHKAIETALSSSLPDARDFLVNKVVDILNVYKKELVAGNVSGASPLQLSTNLRMLPILLFSLTKHLGFRADRVPSDHRAAALNNLGSLPIPYLVKYIYPTVYALHTMPDECGLPEKLIQVNEETGEEEEVISTNIMLPEPINDSKSSWENYGLYLIDNSSELFLWVSGNVVPGLVQDLFGTDNLYAIPTGKTELPEFSDEESEFNFRVRQIIGKIRENNDSIVWKNLYVVVGGSSNEPIEISQQRDLMALRMWAYSCLVEDKTGSEPSYRDFLTNLKTKVSQ
>XP_020061996_Suhomyces_tanzawaensis
MSGKRRAYPQPQYATGAPLGTPGVGPADPTQFQQPPPPQGGAPAYGVDQVNQQFQHMNVGAQPAQPQYQYNQYQQPGAAAGAPGANDPYAQQPQQDQYPPQFQQQGSFYGQAGGAAPALPLNQLYTTDLSRELPPPISDLALPPPPIVLPQNTTLIPNSETSNAAPEYFRSTLNVIPNNSSLLKKSKLPLALIVKPYNALTVEGEQVPVTSDTYISRCRRCRGYINPFVTLAENGRRWRCNFCNLLNDIPSAFEYDDITGTVKNKFERVELNHSVVEFIAPKEYMARAPQPIVYTFIIDVSVHAVSSGLTATITRTILESLDRIPNVNKTARVAFIGVDSNLHYFRFNEGLEGTEALVVSDIDEPFLPSPSGLLVNLDENRQAIEKLLIDFPTFFEGTANQSFALGPALKAGHKLINNIGGKLVCFGATLPNIGEGKLSLRDEAGNSGKPKEAKVLLSSADSFYKSFAVTCNSSQITVDLFLSSSSYQDVATLSNLPRYTAGQTHFYPAWTSAKAEDVTKLSKEISEHLSQDIALEAVLRVRGSTGFRMSSFYGNFFNRSSDLCSFPTFPRDQSYCIEMNIEENINKPVAYFQAAVLHSTSFGERRIRVMNLAIPTSSKLPDIYASADQLAITNYFTHKAIEKGLSSSLPDARDYLINQVVEILNVYKKELVAGNVSGASPLQLSTNLRMLPLLLFSLTKHLGLRADRVPSDHRAAALNILGSLPIXQLVKYIYPTVYSLHNMPDECGLPEKVIQVNEETGEEEEVITTEILLPEPINDSKATWENYGLYLIDNSSELFLWVSGNVVPGLVQDLFGTDNLYALPTGKTELPEYSIEESEFNYKVRQIIGKIREQNDSIIWKNLYVVVGGSSNEPIEISQQRDLMALRMWAYSCLVEDKTGNEASYRDFLTTLKAKVAQ
>XP_020074202_Hyphopichia_burtonii
MSSRRRAYPQPQYAAAPPVADPSQYQQSPYGAPAVPAVGGAAAGVPAPVAPTYGVDQLNQGFQNMNVGQPSTASPYQQPYNAYPQQVPQQPAAPQQPYDPYQQAQAGLAASGATPYAPQYSAGGAVGGIPSPGTSAYGQPPLNQLYTTDLLRELPPPISDLSLPPPPIILPPNAAVVPTSEDSNANPEYFRSTLNVIPNNHSLLKKTKLPLALVVRPYGDLHIDSENIPVASDTLIARCRRCRGYINPFITLTEQGRRWRCNFCNLQNDIPSGFEYDAMHNPKNKFERPELNHAVVEFIAPKEYMARAPQPVVFTFIIDVSADAVSSGLTSTITRTILESLDRIPNDKKTTKVAFIGVDSNLHFFRFNEGLDGIESLIVSDIDEPFLPSPEGLLVNLDENRPAIEKLLIDFPTFFEGTANVNFALGPALKAGHKMISSIGGKLICFAATLPNLGEGKLSIRDESQSGKQKESQVLLNAADKFYKSFAVDCNSVQVTVDLFLTATKYQDVATLSNLPRFTAGQTHYYPAWTCAKAEDVTKLSREVSEHLSMDIALEAVLRCRGSTGLRMSSFYGNFFNRSSDLCSFPSFPRDQSYTIEVSIEETLTKPVVYFQAAVLHSTCFGERRIRVMNMAIPTSSKIDDIYASADQLAIANFFTHRAVEKALSSSIPDARELLVKSVTDVLNVFKKELISGNVSGSSPLQISTNLRMLPLLLFSLTKHLGLRNEKVPSDHRAAALNNLASLPIPHLIKYIYPAVYSLHNMPDECGLPEQIVQVNEETGEEETISTTEILLPEPINNSKESWENYGLYLIDNSSELFLWVSGDVVPELVQDLFGANSLYEIPTGKTELPEFSIEESEFNYKVRQIIGKIREQRDSITWKNLYVVYGGSSNEPIDISQQRDLMALRLWALSCLVEDKSHTEIGYREFLSQLKSRVAV
>XP_015465937_Debaryomyces_fabryi
MSSRRRAYPQPQYAATPAVPAVDPQFQQFQPQQAQGQPQQAQGYGAGSPAYGVDQVNQQFQNMNVGGGAAGQPVANQYLGQYQPPPSQANPQAPYQAPGTDSFANQFAQHPQYAQPGMVGGAAALPLNQLYTTDLSRELPPSITDLSLPPPPIVLPANSVVVPTSEDSNAPPEYFRSTLNVLPANNSLLKKSKLPLALVVRPYNTLHIDSENIPVTSDTIISRCRRCRGYINPFVTLTEQGRRWRCNFCNLQNDIPSAFDYDELTGTAKNKFDRVELNHSVVEFVAPKEYMARTPQPIVYTFIIDVSIDAVNSGLTSTITRTILESLDRIPNENKTARVAFIGVDSNLHYFKFNEGLDGTDLLIVSDIDEPFLPSPDGLLINLNENRSAIEKLLIDFPTYFEGTANDKFALGPALRAGHKMISNIGGKLICFTATLPNIGEGKLSLRDEASHSGKPKESQMLLSNADKFYKSFAVECNSAQVTVDLFLTSAKYQDVASLANLPRFTAGQTHFYPAWSCAKAEDVTKLSREVSEHLSMDIALEAVLRVRGSTGIRMSSFYGNFFNRSSDLCSFPTFPRDQSYCIEMSIEETIHKSVVYFQAAVLHSTCFGERRIRVMNLAIPTSTKLDDIFASADQLAITNYYTHRAVEKAFSSSLPDARDYLVKSIVDILNVYKKELVAGNVSGSSPLQLSTNLRMLPLLLFSLTKHLALRQERVPSDHRAAALNLLSSLPIPHLIKYIYPTVYSLHNMGDECGLPEQIVQVNEETGEEETINSTEILLPEPLNDTKASWENYGLYLIDNSTELFLWVSGDVVPGLVYDLFGTDNLYSVPTGKTELPEFSFEESEFNYKVRQIIGKIREQKDSVNWKNLYVVIGGSSNEPIEISQQRDLMALRMWALSCLVEDKTASEPGYREFLTSLKSKVTQ
>XP_458590_Debaryomyces_hansenii
MSSRRRAYPQPQYAATPAVPAADPQLQQFQPQQAQGQAQQAQGYGAGSPAYGVDQVNQQFQNMNVGGGVAGQPMANQYSGQYQPPPSQANPQAPYQAPGADSFGSQFAQHPQYAQPGMVGGAAALPLNQLYTTDLSRELPPSITDLSLPPPPIVLPANSVVVPTSEDSNAPPEYFRSTLNVLPANNSLLKKSKLPLALVVRPYNTLHIDSENIPVTSDTIISRCRRCRGYINPFVTLTEQGRRWRCNFCNLQNDIPSAFDYDELTGTAKNKFERVELNHSVVEFVAPKEYMARTPQPIVYTFIIDVSIDAVNSGLTSTITRTILESLDRIPNDNKTARVAFIGVDSNLHYFKFNEGLDGTDLLIVSDIDEPFLPSPDGLLINLNENRSTIEKLLIDFPTYFEGTANDRFALGPALRAGHKMISNIGGKLICFTATLPNIGEGKLTLRDEASHSGKPKESQMLLSNADKFYKSFAVECNSAQVTVDLFLTSAKYQDVASLANLPRFTAGQTHFYPAWSCAKAEDVTKLSREVSEHLSMDIALEAVLRVRGSTGIRMSSFYGNFFNRSSDLCSFPTFPRDQSYCIEMSIEETIHKSVVYFQAAVLHSTCFGERRIRVMNLAIPTSTKLDDIFASADQLAVANYFTHRSVEKAFSSSLPDARDYLVKSIVDILNVYKKELVAGNVSGSSPLQLSTNLRMLPLLLFSLTKHLALRQERVPSDHRAAALNLLSSLPIPHLIKYIYPTVYSLHNMGDECGLPEQIVQVDEETGEEETVNSTEILLPEPLNDTKASWENYGLYLIDNSTELFLWVSGDVVPGLVYDLFGTDNLYSVPTGKTELPEFSFEESEFNYKVRQIIGKIREQKDSVTWKNLYVVIGGSSNEPIEISQQRDLMALRMWALSCLVEDKTASEPGYREFLTSLKSKITQ
>XP_006687207_Yamadazyma_tenuis
MSKRRAYPQPQYASTPQAPVAPLQPGVPAYGVPPVIPGVQSPPVQQPGVNANYYQPDQLASQFQGMNVGDAQAPAAQAPAVNGQYQYGNYQQPGANQPYQPQTGGYNAPGAAYGAPATGFSAGTAYGASTSTPSLPLNELYSTDLIRELPPSISDLSLPPPPIIIPPNATVVPDSDSANASPDFLRCTLNVVPTTNSLLKKSKLPLALVVRPYTALHDSEEDVAVSVDTVISRCRRCRAYINPFITLADQGRRWRCNLCNLLNDIPMGFTFDELTNTSKNFYDRPELNYAVTEFVAPKEYLARSPPPCVYCFLIDVSADAVNSGLTATVTRTILESLDRIPNTNKTSRVAFIGVDSSLHYFKFAEGTDGVEMLIVSDIDDPFLPYPDSLLVNLEENRPAIEKLLLDFPGYFEGTANTGLALGPALKSGHKMISSIGGKVIAFAASLPNIGEGKLSVRDEEQSGKPKESQTLLSVADKFYKAFAVECNSAQVTVDLFLTSSKYQDVATLSNLPRYTAGQTHFYRAWSAATAEDVTKFSKEVSEHLSMEIALEAVLRVRSSSGVRGSAFFGNFFNRSSDLCSFPTYPRDQSYVIEVSIEETITKPLVFFQAAVLHSTHFGERRIRVINLALPTSSKLDDVYASADQLAIVNYFTQKAVEKAFSHSLQDARDLLIKSLVDIVSVYKKELVAGNISGSSPLQVSTNLRMLPLLLFSLTKHIGLRAEKVPADYRAIALNNLATLPVHHLIKYIYPSVYSLHDMPDGCGLPEQVTQINEETGEEETVSSTNILLPEAINDSKTSWENYGLYLIDNTTELFLWVSGDVVPGLVHDLFGTENLYTIPFGKTQLPEFSFEESEFNYRVRQIIGKLREQKDQITWKNLYVVVGGSSHEPMEITTQRDLMALRMWATSCLVEDKTGSDQAYREFLNTLKGKVSQ
>XP_001483166_Meyerozyma_guilliermondii
MSKRRAYPQPQYAISQDQAPATPPVGASAAYGVPQVAQQFQQMNINPQPGAQPGAAVPQGYGYNQYGQQPQPGQAYDPYQQPPQANTGFGGQQQTPLQQPYQQQGGYFGAGAGGQAAPALPLNQLYTTDLSRELPPPISDLSLPPPPLVIPSNTAIVPTSEDSNASPDYFRSTLNVIPNNGTLLKRSKLPLALVVRPYTTLRVDQENIPAASDTIISRCRRCRCYINPFVTLTEQGRRWRCNLCNLQNDIPAAFEYDETRGVPRNKFDRVELNHSVVEFVAPKEYMARAPQPIVFVFVIDVSADAVNSGLTSTVTRTILESLDRIPNQNKTARVAFLGVDSNLHYFRFDEGLEGSELLIASDLDEPFLPSPSGLLINLEENRPAIEKLLIDFPTYFENTANTQFALGPALKAGHKMIANIGGKLITFAASLPNIGEGKLSVRDEASHSGQPKESQMLLGAADKFYKSFAVECNSAQVTVDLFLTSARYQDVATLSNLPRFTAGQTHFYPAWSCVKPEDVTKLSKEISEHLSMDIALEAVLRVRSSTGMRLSAFYGNFFNRSSDLCSFPSFPRDQSYVIEMSIEETITKPVVYFQAASLHSTSYGERRIRVMNLAIPTSSKLDDIYASADQLAIANYFTHKAVEKALASSLPDARNYIVKSIVDILNVYKKELVAGNVSGSSPLQISTNLRMLPLLLFSLTKHLGLRGERVPSDHRAAALNRLSSLPIPHLIKYIYPTVYSLHNMGDECGLPEQTVTVNEETGEEETTSGGILLPEPINDTKASWENYGLYLIDNSSEVFLWVSGDVVPDLVYDLFGTDNLYLIPTGKTELPELQPDELEFNYRVRNILGKIREQKDQITWKNLYVVIGGSSNEPIEISQQRDLMALRMWALSCLVEDKTANEQGYREFLTSLKGKVAQ
>XP_018709820_Metschnikowia_bicuspidata
MSLFAARNIDTQKTNTMASEGYPQPQYAVPQAPASANLNQGYGVSQLNQNFNAMNIQQPEQVVDPATMGQGNLHAQTNGVYPQQYAATPVQPAGQYGEVSQYPAQYGQPAAQPPVSQYGGAQRADVAATAGGMGGASGPVGYGYGVGSSPQMGSAQALHLNQLYTTDLSKELPPSISDLSLPPPPLVLPITAQIIPTSTTANASPEYFRSTLNVVPTNGSLLKKSKLPLALVVRPYNSLHDETEEVPVAKDTIISRCRRCRGYINPFVSLTEGGRRWRCNFCNLQNDIPTAFDFDESTQKPTNRYERVELNHAVTEFVAPKEYMARTPQPIVYTFIIDVSSEAINSGLTSTVARTILESLDRIPNENKTARVFFIGVDSSLHYFRFKEGLDDAPEMLIVSDIDDPFLPSPEGLLVNLEENRRSVEKLLLDFPAYFEGTANKHFALGPALRAGHKMISSIGGKLIVFSSSLPSIGEGKLATRDEGAHSGKPKESQALLNAADSFYKSFAVECNSAQVTIDLFLTGSKYQDVATLSNLPRYTAGQTHFYPSWLCTKIEDVNKLSKEISEHLSMDIALEAVLRVRCSTGFRMSGFFGNFFNRSSDLCSFPTFPRDQSYVIEVSIEETIVKPMVYFQAAVLHSTCFGERRIRVMNLAIPTSSKLDDIYASADQLAITNYFTHRAIEKGLSSSLSAARDYLTRSLVEILNVYRKDLVPGNVTGSSPLLLSTNLRMLPLLLFSLTKHLGFREQRVPADHRAIALNNLGSLPLPQLIKTIYPTVYSLHSMPDECGLPEEIVQVNEVTGEKEVFTSTEILLPDPINDTKASWETYGLYLMDNGSELFLWVSGDVVPGLVEDLFGTDNLYSIQTGKTELPEFSFEESQFNFKVRQIIGKIREQKDSILWKSLYIIIGGSSIEPMEMTQQRDLMALRLWALSCLVEDKSQFEQGYREFLATLRAKITV
>XP_002618413_Clavispora_lusitaniae
MSRRRAYPQPQYAASPQPAAPQYNGGYGVDQLNQNFNAMNLQTQAPNAAAEAPAYGQNGQQAYGQQAYGNYGQPQGYGQPAAQPAQNGQYAQPNQYVNPQAQQGQYGSQNGQYGGQYQAQPSYGFGEATQALPLNQLYTTDLFKELPPSISDLALPPPPMILPGNSQLVPTSETANASPEYFRSTLNVVPTNNSLLKKSKLPLALVVRPYTTLHDATEPVPVTKDTTISRCRRCRGYINPFITLTEGGKRWRCNFCGLQNDIPAAFDYDEISQKAANRYERVELNHSVVEFVAPKEYMARTPQPIVYTFIIDVSADAINSGMTSTVARTILESLDRIPNRNKTARISIIGVDSNLHYFRFKEGVEDSPDMLVVSDIDEPFLPSPEGLLINLEENRKSIEKLLLDFASYFEGTANKHFALGPALRAGHKMIASIGGKLIVFASSLPSIGEGKLAVRDEAAHSGKPKESQMLLNAADKFYKSFAVECNSAQVTIDLFLTGSKYQDVATLSNLPRFTAGQTHFYPSWVCTKIEDVNKLSKEISEHLSMDIALEAVLRVRCSTGFRMSGFFGNFFNRSSDLCSFPTFPRDQSYVIEVSIEENVVKPVVYFQAAVLHSTCFGERRIRVMNLAIPTSAKLDDIYASADQLAITNYFTHRAIEKALAGSLADGREFLIKSVVDILNVYRKDLVPGNVTGSSPLQISTNMRMLPLLLFSLTKHLGFREQRVPADHRAIALNNLGSLPLNQLIKSIYPTVYSLHNMPDECGLPEETVQVNEETGEEETITSPEILLPEPINDTKASWENYGLYLIDNGSELFLWVSGDVVPGLVYDLFGTENLYSVQTGKTELPEFSFEESEFNYKVRQIIGKIREQKDSIIWKSLYVIIGGSSNEPIEMTQQRDLMALRLWAMSCLVEDKTQLEQGYRDFLTSLRGRVTV
>XP_025344392_Candida_haemuloni
MSRRRAYPQPQYAVQQPPAAQPSFNSYGVDQAAQGFQNLNLQQPQQQQQQQQPQQPSPYPANGAGQGYPGQQAPGYGYQADPYNQPQAQQPQQAQYPNQYQAPYQNQYQAGYQAPDAYSQPSQGSYYGGVGASGATASAAGSLPLNQLYTTDLSKELPPSISDLTLPPPPLIVPPSSTIVPGSETANASSEYLRSTLNVIPVNSSLLKKSKLPLALVVRPYTALHESVENAPVTRDTIISRCRRCRGYINPFVSWTEGGKRWRCNFCGLQNDVPAAFDYDELSQKSLNRYDRVELNNSCVEFIAPKEYMARAPQPIVYTFIIDVSAEAVATGMTSTVARTILESLDRIPNNNKTARIAILGVDSNIHFFRFREGLDEAPEMLIVSDLDEPFLPSPEGLLINLDENRKALEKMLMEFPNYFEGTANPHFALGPALRTGHRLTSNIGGKLVVFSSTLPNIGEGKLAPRDESQSGKPKESQTLLVAADKFYKSFAVECNSAQVTIDLFLTGSKYQDVASLSNLPRFTAGQTHFYPSWTCNKEEDVTKLSKEISEHLSMEIALEAVLRVRCSTGFRMSGFFGNFFNRSSDLCSFPSFPRDQSYVIEVSIEETVTKPVVYFQAAVLHTTCYGERRVRVINLAIPTSNKLDDIYASADQLAITSYLTHRAIEKALGGSLNDGRDFLFKSVVDILNVYRKDLVPGNVTGSSPLQISTNLRMLPLLLFALTKNVGFRDERLPADHRAIALNNLGSLPLNHLIKTIYPTVYALHTMPDTCGLPETYIETDPETGEEHEITSSDILMPEPQNATKTNWENYGLYLIDNGNELFLWVSGDVVPELVADLFGTQNLYEVVAGKTELPEYSYEESEFNYKVRQIIGKLREQRDSIVWKSLYVIIGSGTNEPMEISQERGLNALRFWVWSNLVEDKSAHSKGYRDFLTDLKTKITA
>XP_024713241_Candida_pseudohaemulonis
MSGPLDPFTRCTYEHLTMAEHELKKMSTGELEKALKIVCRGSKAVVKMSKSEDEANFLIHGTPQEMKRARNLIRTHFERERPVTTLTFEIPTRRRSAVVGPKGRTVRSIKRKHNVEITIARKRFREYSSYHIPEKIFFRDNLLLVDGIDFAPTVQVNVKGYKTDCWGAKDLISRIVLLEVENWWHFSDELYVYKAREKVKESLGGSIRLGYYRGCYSKVGVQGDRDSVSEAMKILRSYASLFCDSVIVPYVFGAEDFESCVQNVEMLSTHNNVTERRIFIKGHETDVILAKKNILERVATYFSQRLVLADLHGGNIEHVRMLLSLDDVKSEFLHLCLRNKVIGRLPTRRLKDVEFIEVFGPKYPEVALVVRELQSMLERMKPSDFYVCSDEKLVWKLQVRDLYKGIPDTMRASVVHGTLLLYGKHLSSGHASQLPSNTEREKAFESLRQWAGARSKVVLDVPSKYKALLELGFVQMTIHDKPFESYPQPQYAVQQPSAQPSYGGYGVDQATQGFQNMNIQQNQQQQAQFPANGNGQAYPAQQTPGYGYQADPYAQPQAQQPQQAQYQAPAQNQYQNQYQNNYGGADPYGQQPQSLYYGGAAPTVGAGAAGTLPLNQLYTTDLSKELPPSISDLTLPPPPLIVPPSSTIVPGSETANASSDYLRSTLNVIPVNSSLLKKSKLPLALVVRPYTALHESVEQAPVTRDTIISRCRRCRGYINPFVSWTEGGKRWRCNFCGLQNDVPAAFDYDELTQKSLNRYDRVELNNSCVEFIAPKEYMARAPQPVVYTFIIDVSADAVASGMTSTVARTILESLDRIPNTHKTARVAILGVDSNLHFFRFREGLDEAPEMLIVSDLDEPFLPSPEGLLINLDENRKALEKLLMEFPSYFEGTANPHFALGPALRSGHRLTSNIGGKLVVFSATLPSIGEGKLMPRDESQSGKPKEAQTLLNAADKFYKAFAVECNSAQVSIDLFLTGNKYQDVASLSNLPRFTAGQTHFYPSWSCTKVEDVTKLSKEISEHLSMEIALEAVLRVRCSTGFRMSGFFGNFFNRSSDLCSFPSFPRDQSYVIEVSIEETITKPVVYFQAAVLHTTCFGERRVRVINLAVPTSNKLDDIYASADQLAITSYLTHRAIEKALSSSLGDGRDFLFRSVVDILNVYKKDLIPGNMTGSSPLQISTNLRMLPLLLFALTKNMGFRDERLPADHRAIALNNLGSLPLNHLIKTIYPTVYALHSMPDSCGLPETYIETDPETGEEREIISSDIMMPEPQNATKTNWENYGLYLVDNGSELFLWVSGDVVPDLVGDLFGTNNLYEVEAGKTELPEFSYEESEFNYKVRQIIGKLREQKDSIVWKSLYVIIGSGSNEPMDMAQERLLVALRFWVWSNLVEDKSATSKGYREFLTDLKSKITA
>XP_025334383_Candida_duobushaemulonis
MSRRRAYPQPQYAVQQPSAQPSYGGYGVDQATQGFQNMNIQQNQQQQAQFPANGNGPVYPSQQIPGYGYQADPYAQPQVQQPQQAQYQAPAQNQYQNQYQNNYGVADPYGQQAQSSYYGGAAPTVGAGAAGTLPLNQLYTTDLSKELPPSISDLTLPPPPLIVPPSATIVPGSETANASSDYLRSTLNVIPVNSSLLKKSKLPLALVVRPYTALHESVEQAPVTRDTIISRCRRCRGYINPFVSWTEGGKRWRCNFCGLQNDVPAAFDYDELSQKSLNRYDRVELNHSCVEFIAPKEYMARAPQPVVYTFIIDVSADAVASGMTSTVARTILESLDRIPNTHKTARIAILGVDSNLHFFRFREGLDEAPEMLIVSDLDEPFLPSPEGLLINLDENRKALEKLLMEFPSYFEGTANPHFALGPALRSGHRLTSNIGGKLVVFSATLPNIGEGKLSPRDESQSGKPKEAQTLLNAADKFYKAFAVECNSAQVSIDLFLAGNKYQDVASLSNLPRFTAGQTHFYPSWSCTKVEDVTKLSKEISEHLSMEIALEAVLRVRCSTGFRMSGFFGNFFNRSSDLCSFPSFPRDQSYVIEVSIEETITKPVVYFQAAVLHTTCFGERRVRVINLAVPTSNKLDDIYASADQLAITSYLTHRAIEKALSSSLGDGRDFLFRSVVDILNVYKKDLIPGNMTGSSPLQISTNLRMLPLLLFALTKNMGFRDERLPADHRAIALNNLGSLPLNHLIKTIYPTVYALHSMPDPCGLPETYIETDPETGEEREIISSDIMMPEPQNATKTNWENYGLYLVDNGSELFLWVSGDVVPDLVGDLFGTNNLYEVEAGKTELPEFSYEESEFNYKVRQIIGKLREQKDSIVWKSLYVIIGSGSNEPMDMAQERSLVALRFWVWSNLVEDKSATSKGYREFLTDLKSKITA
>XP_028888945_Candida_auris
MSRRRAYPQPQYAVQQPPAQPSYNAYGVDQATQGFQNLNLQQQPVQPQFSQQPQQLQQQPQYPVNSNAQGYPAQSASAYGYHAQAQAQAQAQVQSPVAPQFQQNQYQAGYQASDPYGQQTQASFYGTGPSVGGMGGVGAANAFPLNQLYTTDLMTLLPPPISELSLPPPPLIIPPTSTIVPGSETANASHEYFRSTLNVIPTTSSLLKKSKLPLALVVRPYTALHDSEEQVPVTKDTIISRCRRCRSYINPFISWTENGKRWRCNFCGLQNDVPSAFDYDELSQKAANRYERVELNHSCVEFIAPKEYMARAPQPIVYTFIIDVSANAVASGLTSTVARTILESLDRIPNANKTAKIAIIGVDSNLHFFRFREGLDEAPEMLIVSDLDEPFLPSPEGLLINLDENRKAIEKLLDDFPSYFEGTANPHFALGPALRSGHNLISSIGGKLVVFSATLPSIGEGKLMARDESQSGKPKEAQTLLNVADKFYKTFAVDCNTRQVTIDLFLTGSKYQDVATLSNLPRYTAGQTHFYPSWNCSSVEDVAKLSREISEHLSMEIALEAVLRVRCSTGFRMSGFFGNFFNRSSDLCSYPSFPRDQSYVIEVAIEETITKPVVYFQAAVLHTTCFGERRVRVINLAVPTSSKLDDIYASADQLAITNYVTHRAIEKGLSSSLGDAREYLLKSVVDILNVYRKELVPGNVTGSSPLQISTNLRLLPLLLFSLTKNMGFRDERLLADLRARALNDLGSLPLNHLIKTIYPTVYALHLMDDDCGLPKTSIDIDPETGEETTITSTEIKMPEPQNASNAGWQSYGLYLIDNGIELFLWVSGGVTPALVADVFGTDNLYEVATGKVELPEFSFEESEFNYKIRQIIGKLREQKDSIVWKNLYVCIGPSEEEPLEIASARSFNAMRSWVLSNLVEDRSLHSKGYRDFLTELKTKIAQ
>NP_012157_Saccharomyces_cerevisiae
MSHHKKRVYPQAQLQYGQNATPLQQPAQFMPPQDPAAAGMSYGQMGMPPQGAVPSMGQQQFLTPAQEQLHQQIDQATTSMNDMHLHNVPLVDPNAYMQPQVPVQMGTPLQQQQQPMAAPAYGQPSAAMGQNMRPMNQLYPIDLLTELPPPITDLTLPPPPLVIPPERMLVPSELSNASPDYIRSTLNAVPKNSSLLKKSKLPFGLVIRPYQHLYDDIDPPPLNEDGLIVRCRRCRSYMNPFVTFIEQGRRWRCNFCRLANDVPMQMDQSDPNDPKSRYDRNEIKCAVMEYMAPKEYTLRQPPPATYCFLIDVSQSSIKSGLLATTINTLLQNLDSIPNHDERTRISILCVDNAIHYFKIPLDSENNEESADQINMMDIADLEEPFLPRPNSMVVSLKACRQNIETLLTKIPQIFQSNLITNFALGPALKSAYHLIGGVGGKIIVVSGTLPNLGIGKLQRRNESGVVNTSKETAQLLSCQDSFYKNFTIDCSKVQITVDLFLASEDYMDVASLSNLSRFTAGQTHFYPGFSGKNPNDIVKFSTEFAKHISMDFCMETVMRARGSTGLRMSRFYGHFFNRSSDLCAFSTMPRDQSYLFEVNVDESIMADYCYVQVAVLLSLNNSQRRIRIITLAMPTTESLAEVYASADQLAIASFYNSKAVEKALNSSLDDARVLINKSVQDILATYKKEIVVSNTAGGAPLRLCANLRMFPLLMHSLTKHMAFRSGIVPSDHRASALNNLESLPLKYLIKNIYPDVYSLHDMADEAGLPVQTEDGEATGTIVLPQPINATSSLFERYGLYLIDNGNELFLWMGGDAVPALVFDVFGTQDIFDIPIGKQEIPVVENSEFNQRVRNIINQLRNHDDVITYQSLYIVRGASLSEPVNHASAREVATLRLWASSTLVEDKILNNESYREFLQIMKARISK
>XP_018221512_Saccharomyces_eubayanus
MSHHKKRVYPQAQVPYGQSATPLQQPAPLVAPQDPAAAGINYAQMGMPPQAAVAPMGQPQFLTPAQEQLHQQIDQAATSMNDMHLHNVPLVDPNAYMQQQAPGQVGMPFQQQQQQQPLPAQAYGQPSAAMGQNMRPMNQLYPIDLLTELPPPITDLNLPPPPLVVPPEKMLVPSEVSNASPDYIRSTLNAVPKNSSLLKKSKLPFGLVIRPYQHLYDDIDPPPLNEDGLIVRCRRCRSYMNPFITFIEQGRRWRCNFCRLANDVPMQMDQTDPNDPKSRYDRNEIKCAVMEYMAPKEYTLRQPPPATYCFLVDVSQASIKSGLLATTINTLLQNLDSIPNHDERTRISILCVDNAIHYFKIPLDSDNNEESTDQINMMDIADLEEPFLPRPNSMVVSLKACRKNIESLLTKIPLIFQSNLITSFALGPALKSAYHLIGGVGGKIIVVSGTLPNLGIGKLQRRNESGVVNTSKETTQLLSCQDSFYKNFTIDCSKVQITVDLFLASEDYMDVASLSNLSRFTAGQTHFYPGFSGKNPNDIVKFSTEFAKHISMDLCMETVMRARGSTGLRMSRFYGHFFNRSSDLCAFSTMPRDQSYLFEVNVDESIMTEYCYIQVAVLLSLNNSQRRIRIITLAMPTTESLAEVYASADQLAIASFYNSKAVEKALNSSLDEARVLINKSVQDILATYKKEIVVSNTAGGAPLRLCANLRMFPLLMHSLTKHMAFRSGIVPSDHRASALNILESLPLKYLIKNIYPDVYSLHDMADEAGLPLQTEDGETTATVVLPQPLNATSSLFERYGLYLIDNGNELFLWMGGDAVPALVFDVFGTQDIFDIPIGKQEIPIVENSEFNQRVRNIINQLRNHDDIITYQSLYIVRGASLSEPVNHASAREVATLRLWASSTLVEDKILNNESYREFLQIMKARISK
>XP_033766946_Saccharomyces_paradoxus
MSHHKKRVYPQAQLQYGQSATPLQQPAQFMPPQDPAAAGMNYGQMGMPPQAAIPSTGQQQFLTPAQEQLHQQIDQATTSMNDMHLHNVPLVDPNAYMQPQVPVQMGTPLQQQQQPLAAPSYGQPSAAMGQNMRPMNQLYPIDLLTELPPPITDLTLPPPPLVVPPEKMLVPSELSNASPDYIRSTLNAVPKNSSLLKKSKLPFGLVIRPYQHLYDDIDPPPLNEDGLIVRCRRCRSYMNPFVNFIEQGRRWRCNFCRLANGVPMQMDQSDPNDPKSRYDRNEIKCAVMEYMAPKEYTLRQPPPATYCFLIDVSQSSIKSGLLATTINTLLQNLDSIPNHDERTRISILCVDNAIHYFKIPLDSENNEESADQINMMDIADLEEPFLPRPNSMVVSLKACRQNIETLLTKIPQIFQSNLITSFALGPALKSAYHLIGGVGGKIIVVSGTLPNLGIGKLQRRNESGVVNTSKETAQLLSCQDSFYKNFTIDCSKVQITVDLFLASEDYMDVASLSNLSRFTAGQTHFYPGFSGKNPNDIVKFSTEFAKHISMDFCMETVMRARGSTGLRMSRFYGHFFNRSSDLCAFSTMPRDQSYLFEVNVDESIMADYCYIQVAVLLSLNNSQRRIRIITLAMPTTESLAEVYASADQLAIASFYNSKAVEKALNSSLDDARILINKSVQDILATYKKEIVVSNTAGGAPLRLCANLRMFPLLMHSLTKHMAFRSGIVPSDHRASALNNLESLPLKYLIKNIYPDVYSLHDMADEAGLPVQTEDGEATGTIVLPQPINATSSLFERYGLYLIDNGNELFLWMGGDAVPALVFDVFGTQDIFDIPIGKQEIPVVENSEFNQRVRNIINQLRNHDDVITYQSLYIVRGASLSEPVNHASAREVATLRLWASSTLVEDKILNNESYREFLQIMKARISK
>XP_003677551_Naumovozyma_castellii
MSHKKRVYPTAQLQYGQTNIYEQHGVPQDAGAPQGQPLQSDIPYMNAQPGVIPGQGAPMMMDNGAMPQQQMFTPAQQQLNQQIDQTTAAMGNMQFNPAANESNMYYQQPLPQQQQQQQQQQGPAKPPKPMNQLYPIDLLVAFPPPISDLSLPPPPILFPLDTIPVPSEDALAPSNYIRSTLNAVPKSNSLLKKTKLPFSLVITPYQHLHDDINPPPLNEDGTIVRCRRCRSYMNPFVHFNQDGRRWKCNICNLFNEVPSFLDRMPNDTMSNRYMRNELRYSVVEYLAPKEYSLRQPPPSTYTFIIDVSQNAMKNGLLGTTTRTLLDNLDSLPNHDGRTRISILCVDNGLHYFAIPSDDQEGQQVEMMDVCDLDDAFIPRPDSMVVNLVQCRNNIETLLTKIPQIFQNNIINKFALGPALQAAYNLTRNEGGKIIVVSATLPNIGVGQLKKRVEEANVGTPKESQQLLTCQDPFYKTFTIQCNKVQISIDMFLASEEYMDVATLANLGHFSGGQTHFYPGFSAQRITDATKFSMEFAKHLSMDTSNEVVMRARGSTGIRTTGFHGHFFNRSSDLCAFSIMNRDQSYVFDITLDENIAAEYCYVQVAILLSLNTSQRRIRVITLALPTTDSIAEVYASVDQLAVTAAFTQKAIDKAQDTSLEEARRFINQSVEDVLTTYKKELVVQNTGAGGMPLRLCANMKIFPLLMHALTKNLAFRPGRVPSDHRAAALNYMESVPLKYLLKCIYPTIYSLHDMPDEVGLPDENNEIILPEPINASYSSFETYGLYLIDNGIDLFLWMGGEALPQLVEDAFGVPNILEMPIGKQEVPVVPESPFNERIRNIINRLRNHDDVITYQSLYILRSASNSDPVQANAKELSSLRMWASTHLVEDKIMGSEGYRDFLQMMKNKTSK
>XP_003669669_Naumovozyma_dairenensis
MSHKKRVYPQAQLQMGQQPMDPNAFYPQAGNVAMNMQQQSQPLSPQQASQQPQQMQPGMAVPSQMFTPAQQQLNQQLDQTAYSMANLQLNNNAMDPSAYYQQQQQQQQQLDQYGQYQNPNIVGMNQNQAKPQKPMNQLFSIDLLTSLPPHIEELQYPPPPIMVEPSNFLVPSDAANASPDYLRSTLNAVPRTNSLLKKSKLPFAIVIRPYQHLQDNIDPPPLSEDMIVSRCRRCRSYMNPFVKIDNDANRRWRCNFCRLANDIPMAMDEPMGNENFVNRYERNEIKYAVMEYLAPKEYTLRQPPPSIYTFILDVSQNAIRNGLLATATRSILDNLEYLPNHDGRTRVSILCVDNAIHYFAVPNDEESDQIEMMDICDLDEPFLPRPNSLVASLRLCRNNLEKVLNKIPEIFQANSMTKFALGPGLKAAYNLISGIGGKIIVISATLPNIGIGALQKRQENNVTNTPKESSALLSCQDNFYKNFTVDCSKLQIAIDIFVASDDYKDIATLSNLTRFTGGQIHQYPGFIATNLIDVTKFTKEFSKHITMDLSTETVMRARGSPGVRTDKFYGHFFNRSSDLCAFSALPRDQEYVFELTLDENLIGEYCYIQVATLLSLNTGQRRIRVITLCLPTSDNISDIFASADQLAITAVLTQKAIQKAINSSLNEARDFLTRSIQDILLSYKKEIVSSNVTGTSPLRLSSNLRMLPLLIHCLTKNAAFRASIIPSDHRSGALNYLETAPLKYLIKNIYPNVYSLHDMPDDVGLPDENGSIVLPQPVNASSASFDKYGLYLIDNSKELFLWMGGDAVSELISDVFGTPEIFQIPTGKAELPVVPSSTFNERVRNIISKVREHDDVVTYQQLYIVRGISQSEPVAHVSAKELSTLRLWANSELVEDKILNNESYREFLQIIKGKLNK
>XP_003958894_Kazachstania_africana
MSHNKRRVYPQAQFQYAQGAVPTQQPNAMLNQGPMTPIMGGQQNFMSPQIDAGNAMFTPAQQQLNQQVDQAASAMGNLQLNNQAQQMQQPIMDPNAMYQQNIPMQQPSKPMNQLYPVDLLTELPPPIHDLSLPPPPLMVAPEKMVVPSELANASPAYVRSTLNAMPKTNTLLKKSKLPLALVIRPYQHLQDNINPPPLNEDGLVVRCRRCRSYMNPFVTFIEQGRRWRCNFCRLANDVPMQFDQSIEGVPANRYERNEVKYSVMEYLAPKEYTIRQPPPSTYCFILDVSQNAIKNGLLATTTRTVLESLEFLPNHDGRTRVSILCVDNAIHYFNIPLDEDSDNIQMMDVCDIDEPFLPRPNSMVVPLNSCRKNLEKLLMQIPEIFQFNVITKFALGPSLKSAYNLISGTGGKIIVVSSTLPSVGLGKLQKRNEAGVVNTPKESAQLLSCQDGFYKNFTIDCSKAQITVDMFLASDDYVDVASLSNLGRYTGGQTHFYPGFSATKFSDVTKFTKEFSKHISMDLSTETVMRARGSTGIRMNAFYGHFFNRSSDLCAFSTMPRDQSYVFEMTLDDNIMTDYCYVQIAVLLSLNTSQRRIRVITLAMPTTDSISEVYASADQLAMTAYYTQKAVNKAMNSSLEEARELINRSILDTLATYKKEIVVSNVAGGVPLRLCANLRMFPLLMHSLSKHMAFRAGVVPSDHRASALNFLESAPMDYLIKNIYSKVYSLHDMADEAGLPDENGNIVLPEPLNASSSLFERYGLYLVDNGTELFLWLGGDAVQELVTDVFGTSDIFQVPIGKTELPVIENSEFNERIRNIISKVREHADVITYQSLYIVRGASLSEPVNHASAREVATLRLWATSSLVEDKILTSESYREFLQNMKLKISK
>XP_022465878_Kazachstania_naganishii
MSHHRKRVYPQAQFQIGQQGVAPVGVPPVGMPPVAGGLAMGAGAVPIAGPGAGVGPGAGAGVGVAAGAASPVPASASFTPAQPQMEQLASGMAGMQLNGMPPQQMSMPVSMPMADPSAMYSQQQQMPQMNRNGSAVKPMNMLYPIDLLTELPPPIRDLSLPPPPLMVPPERMLVPSETANAAPEYVRCTLNAVPKSNSLLKKSKLPLALVIRPYQHLQDTVDPPPLTEDGLVVRCRRCRSYMNPFVTFLDQGARWRCNFCNLANDTPMQFNHSYDRGGAPGHPHQQQQQYANQYEKNEVRHAVMEYLAPKEYTLRQPPPSTYVFVMDVSQNAVKSGLLATTARSLLETLDFLPNHDGRTRVSILCVDNAIHYFNVPLDEEPETGMQMLDVADIDEPFLPRPNAMVVPLAQCRENLETLLAKIPEIFQYNVMAKFALGPALRAAFNLVKNTGGKIEIVSSTLPTAGVGKLAKRNEAGVANTPKESAQLLSCQDSFYKNFTIDCSKSQVTVDMFLATDDYIDFASLSNLARYTGGQTHFYPGFSAANFSDVTKFTKEFSKHLSMDISMEAVMRARGSTGVRMNSFYGHFFNRSSDLCAFSTMPRDQSYVFEMQLDENLMQQYCYVQIAVLLSLNTSQRRIRVITLALPTTESLSEVYASADQLAITAFFTQQAVSKAMNNSLDDARELISKAVTDVLATYKREIVVTNTAGGAPLRLCANMRMFPLLMHALRKHKAFRTGVVPSDHRASALNHLESAPLKYLIKNIYARVYSLHDMADEAGLPDVTGSICLPEPINATASLFERYGLYLIDNGTELFLWIGGDAVNELVMDVFGTGDILQVPIGKMELPIVQDSEFNERIRNIVAKVREHDDIVTYQTLYIVRGASLSEPVNHASAREVAALRLWATSHLVEDKILTSESYREFLQAAKSKISK
>XP_445461_Candida_glabrata
MSHHKKRVYPQAQFQYGAGVPPAGIPVSDASIIPPQVQSPQVGATDNMIPPYNQTPTMNQMEQAPQAQMFTPAQQQLNQQINSVTTNMGAMNIGTPMMEQMPQQMTPQPQMYGQSQGLMGHSNKPMNQLYPVDLLTELPPPIHDLMLPPPPLMVSPDKMLVPSETANASSDYLRCTLNAMPKNGSLLKKSKLPLALVIRPYQHLHDEVNPPPLNEDGLVVRCRRCRSYMNPFVTFIEQGRRWRCNFCRLANDVPMQLDQSFEGAPANRYERNEIKHSVMEYLAPKEYTVRQPPPSTYIFVLDVSQNAVKNGLLATTARSILDTLEFLPNHDNRTRVSILAVDNSLHYFSIPLDEESDQIRMMDISDIDEPFLPKPHSMIVPLNECRNNLEKLLTQLPEIFQFNIMSKFALGPALKAAQNMISNLGGKIVVVSATLPNIGIGKLQRRNESGVANTPKESTQLLSCQDAFYKNFTITCSKSQVSVDLFLASEDYMDVASLSNLGRFTGGQTHFYPGFTAANIADVTKFTKEFSKFLSMDLSTETVMRARGSTGIRMSAFYGHFFNRSSDLCAFSTMPRDQSYVFEMSIDENIGTEYCYVQIAVLLSLNTSQRRIRIITVAIPTTESLSEVYASADQLAIADFFTKKAVEKAMNSSLQDARDLLNKSLQDILATYKKEIVVSNTAGGAPLRFCANLRMLPLLVHALSKHTAFRAGIVPSDHRAAALNNLESMPLKYLVKSAYARVYSLHDMVDEAGYPDENGEIVLPEPINASASLFERYGLYLIDNSSELFLWVGGDAVPELVNDVFGLQDIFQIPNGKHELAIVEGSEFNERVRNIIQKVREHDDVITYQTLYIVRGPSVSEPVGHAAGRELQPLRMWATSNLVEDKVLGTESYREFLQTLKNKLNK
>XP_004181706_Tetrapisispora_blattae
MSHNKRRVYPQAQYQQQAVPEPQQLQQQSIPYGGAMGQLMSPKVSSPMGSISGQAGGPMTPNMNMPVGQQRVFTPAQQQLAQQIDQAAHATSQMHISDPMLSQQQGLPMGQPGQASPMGMPMQPQQSGMPMHMPMSAAQQHMPGGKQLNQLYPIDLLTEIPPPIRDLSLPPPPLIIPPEKIVVPSDSANANAEYVRCTLNAVPRTHSLLKKTKLPLALVIRPYQTINDDDSQPPLNEDGLIVRCRRCRSYLNPFVTIIDHGRKWRCNFCRLTNDFPQHFDHAMDGTQLDRFQKNELRYGVMEYIAPKEYTVRQPPPSTYCFIIDVSQNAIKNGFVATATRTLLESLDSIPNRDQRTRISILCVDNSIHYFSIPEDSESIDLNENENGNEENGDSVPKRTPLNISMMDVGDLDEPFLPKPRSMVVNLKDCRKNIEKLLIEIPNIFQNSIMNSFALGPSLKSAFNLIKNIGGKIIVLSSTLPNKGIGKLQRRNESGVANTPKETPQLLSCQDAFYKTFTIECSKAQITVDTFLASEEYMDVATLSNLGRFTGGQTHFYPGFNASSINDVIKFTKEFSKYLSMDMSMETVMRARGSTGIRMNSFYGHFFNRSSDLCAFSTMPRDQSYVFELQLDEKIMTENAHVQIAVLLSLNTGQRRIRVITVALPVTDSVHSVFASADQLAMTDYYAQKAIQKAFDSSLQDARNFINNSVQDILTVYKRDAVVSNTAGGAPLRLCSNLRMFPLLMHSLTKNMAFRNAIVPSDHRAIALNNLESWPLQFFIKNIYPNVYSLHDMPDDIGLVDPTTGEIKLPQPMNATATLFERYGLYLIDNGNELFLWVGGDAVHELIMDVFGNQDIYQIPIGKEELPILENSEFNERLRNIISKVRENNHVITYQSLYIVRGSSINEPISHAQARDLSSLRLWVASYLVEDKNMNTEGYREFLSGMKNRISK
>XP_003684910_Tetrapisispora_phaffii
MSHKKRVYPSMVGYSQDSNYIQQGTQNFLGGDVGNINANIQGQMGFPNDPNAQIYDQQLGQDHHIQQQGQQQYMQQGFDPSQGQQGQLQGQSMQPLQGQQGQPQQARVFTPAQQQLNYQIDQAATVMSNMQLHNVPTSDPSMAYQQQQQQQQMGGGAGAGAVAGGLPQQSNYGQNQNQQLNYSKTNKPMNQLYPIDLLVDLPPPITDLSLPPPPLMVPADKMLVPSETANTPPAYVRSTLNAIPKNSSLLKKSKLPLALVIRPYQFLNDDTEAPPLNEDGLIVRCRRCRSYMNPFVTFTDQNRKWRCNFCRLANDVPMLFDQTMGGGAPSNRYERNEVKHAVMEYIAPKEYALRQPPPAVYSFILDVSQNAIKNGLLATATRTILETLDSIPNRDERTRISIVCVDNSIHYFSIPADEVSDQIKMMDIGDLEEAFLPKPTSMLIPLIDRRNNIEKLLNMIPEIFKFNVMNKFALGPSLKSVFNLISGIGGKIIVISSTLPNIGVGKLSKRNEAGVVNTNKESSQLLSCQDAFYKTFAIDCSKSQVTVDLFLASEEYMDVATLTNLTRFTSGQTHFYPGFSAAHMADVTKFTKEFSKHLSMDLSMETVMRARGSTGLRMTSFYGHFFNRSSDLCSFSTMPRDQSYVYEFNVDEPITTEYCFVQVAVLLSANTGQRRIRVITLALPTTDSLLEVYASADQLAMTNYFADKAVEKALNSSLEDARLFLSKSVQEILAVYKKDMVVSNTAGGAPLRLCANLRMFPLLMHSLSKHMAFRQGIVPSDHRAIALNNIESMPLKYLIKNIYARVYSLHDMVDEAGLPDENGQIVLPQPINASATIFERYGLYIIDNGNELFLWIGGDAVPELVADVFGINDIIQVPIGKQELPVLENSEFNERVRNIIAKIREHDDIVTYQTLYIVRGASLSEPVNHASAREVATLRLWATSALVEDKVLNSESYREFLQNMKSRISK
>XP_001644575_Vanderwaltozyma_polyspora
MSHKKRVYPTMLGYSQDAGNVANNNLNPVLTSDVGNINYQQQMGNANIDQDQFANQQNGLPNDNSQQRVFTPAQQQLHQQIDQTANAMSNMQLHNVPVVDPNAYYQQSMQQQQSGVNLAGGSNARQSSISQNPQLNTQFSKSNKPMNQLYPIDLLVELPPPISDLSLPPPPLMVPPEKMIVPSETSNAPPNYIRSTLNAIPKNNSLLKKSKLPLALVIRPYQYLDDDVSPPPLNEDGLVVRCRRCRSYMNPFVTFTDQGRRWRCNFCRLANDLPMLFDQSMGGAPTNRYERNEVRHSVMEYLAPKEYTMRQPPPSIYSFVLDVSQNAIKNGLLATATRTILETLDSIPNRDERTRVSFVCVDSSLHFFSIPLDEDSDQVKMMDIGDLEEPFLPRPNSMVVPLNSCRKNIEKLLNMIPEIFKYNIMPSFALGSALKSVYNMIGGIGGKIIVISSSLPNKGIGKLQKRNETGVVNTNKESSQLLSCQDSFYKTFAIDCSKAQITVDLFLASEEYMDVATLSNLARFTAGQTHFYPGFSALHMADVTKFTKEFSKHISMDITMEAVMRARGSTGLRMSSFYGHFFNRSSDLCAFSTMPRDQNYVFEVSLDETIPTEYCYVQVAILLSLNTGQRRIRVITLAIPTTESLLEIYASADQLAITNYFAEKAVEKALNSSLEDARSYISKSVQDILAVYKKDMVVSNTAGGAPLRLCANLRMFPLLMHAMTKHMAFRHGVVPSDHRAIALNNIESTPLKYLIKNIYANVYSLHDMPDEAGLPNEDGQIVLPTPINASATLFERYGLYLIDNGTELFLWVGGDAVPDLVMDIFGIPDIFQVPIGKQELPVLENSEFSERVRNIISKVREHDDAITYQTLYIVRGASLSEPVNHASAREVATLRLWATSTLVEDKVLNSESYREFLQSMKTKISK
>XP_003680499_Torulaspora_delbrueckii
MSHHRKRVYPQAQVQYAQDGFGQQPMMAADAGYPPTGSPAMYPQQPQGAPQAPLQQQFFTPVQQQLHQQIDQATSAMDNMQLHNVPAVDPNTFYQQQQTTAAPQGYPQMQYQQQAAGIPSRGSKPMNQLYPIDLLTELPPPVNDLTLPPPPMMVPPEKVLVPSEEANAPTDYIRCTLNAVPKSNSLLKKSKLPLALVIRPYQHLQDDINPPPLNEDGLVVRCRRCRSYMNPFVNFTDQGRRWRCNFCRLANDVPMQFDQTMSGVPANRYDRNEVKYGVMEYLAPKEYTMRQPPPSTYAFILDVSQNAIKSGLLATATRSLLEVLDSLPNHDSRTRVSIICVDNAIHYFSIPLDEDSDQVKMMDVCDLDEPFLPLPTSMVVNLNSSRKNIEKLLNQIPEIFQFNIMSKFALGPALKSAYNLIGGIGGKIIVVSSTLPNIGIGKLQKRNENGVVNTSKESSQLLTCQDSFYKSFTIDCSKSQITVDMFLASEDYMDIATLSNLGRYTGGQTHFYPGFSAAKLTDVTKFTKEFSKHLCMDISMETVMRARGTSGLRMNSFYGHFFNRSSDLCAFSTMPRDQSYVFEVAMDETIVGDYCCFQIAVLLSLNTGQRRIRVITVCLPTTESLAEVYASADQLAMTSYFTQKAVEKAVSSSLEDARELLNRAVQDILAVYKKEIVVSNTAGGAPLRLCANLRMFPLLMHSLTKHMAFRPGIVPSDHRAAALNNLESIPLPYLIKTIYPKVYSLHDMPDEVGFPDENGHIVLPEPINASASLFERYGLYLIDNTTELFLWIGGDAVSELVTDVFGAPDIFEVPIGKQELPVIEGSEFNNRIKSIISKIREHDDVITYQSLYIVRGASLSEPVNHASAREVATLRLWATSSLVEDKVLNSESYREFLQNTKMKITK
>XP_037144248_Zygotorulaspora_mrakii
MSHHKKRVYPQAQYGQTPVQQPMAPLNANGVYPPGGASSGVYPQMQQPGESQQPLQQQFFTPVQQQLNQQIDQTTVALENMQLHNVPVVDPNAAFYQQQQQAQMPMQSQVNMPVQSDGMHARGGKAMNQLYPVDLLTELPPPINDLTLPPPPLMVPPERMIVPSESSNASPDYIRCTLNAVPKTNSLFKKSKLPLALVIRPYQHLQDDINPPPLNEDGLVVRCRRCRSYMNPFVTFIDGGRKWRCNFCRLSNDVPMQFDKTTSGVPSNRYERNEIKHAVMEYLAPKEYTMRQPPPSTYAFILDVSQNAIKTGLLATTTRTLLETLDNLPNHDDRTRISILCVDNSIHYFAIPLDEESDQVTMMDVCDLDEPFFPRPNSMVVPLNACRNNLEKLLNQIPEIFQFNIMSKFALGPALKSAFNLISGIGGKIIVVSSTLPNIGIGKLQKRNENGVVNSSKESAQLLNCQDSFYKTFTIDCSKSQITVDVFLASEDYMDVASLSNLGRYTGGQTHFYPGFSATKLTDVTKFTNEFSKHLCMDISLETVMRARGTTGLRMNAFFGHFFNRSSDLCAFSTMPRDQSYVFEVTMDDSIVGDYCCFQIAVLLSLNTGQRRIRVITVSLPTSESLPEVYASADQLAMTAYYTQKAVEKAGSNLEDARDYLNKTVQDILSVYKKEIVVSNTAGGAPLRLCANLRMFPLLMHSLTKHMAFRPGIVPSDHRAASLNNLESIPLKYLIKNIYAKVYSLHDMPDDVGLFDDNGEIILPKPINASASLFERYGLYLIDNSNELFLWIGGDAVNELVLDVFGIGDIFEVPIGKQELPFVENSEFNERLRNIIAKVREHNDVITYQSLYIVRGASLSEPVNHASAREVATLRLWATSTLVEDKVLNSESYREFLQNTKMKITK
>XP_002496538_Zygosaccharomyces_rouxii
MSHHKKRVYPAAQMQGYASNGFQQPALVNDGTSGYGAPMGYPAAGQVPMAAGVPPVVGAGAPVAQPQLFTPVQQQLNQQIDQTTAAMGNVQLHNVPIVDPNSYYQAPAQGVSSPYMPAAGAGVPLTPAPAGVATAAAAGVPVRGGKPMNQLYPIDLLTELPPPIHDLSLPPPPLMVPPEKMLVPSEWSNASPDYIRSTLNAVPKSSSLLKKSKLPFALVIRPYQHLQDHINPPPLNEDGVVVRCRRCRAYMSPFVTFIDQGRRWRCCFCRLANDVPMQFDQTMAGVPANRYDRNEVKYAVMEYLAPKEYTMRQPPPSTYSFILDVSQNAIKSGLLATATRTIAEMLDSIPNHDSRTRISILCVDNNIHYFSIPPDEDSDQVTMMDVADLDEPFFPRPNSMVVPLKSCRNNLEKVLNLIPEVFQFNIMSKFALGPALKSAYNLIGGIGGKIIVVSSTLPNIGVGKLQKRNESSSVNTAKESAQLLSCQDAFYKSFTIDCSKVQITVDTFLASEDYMDVATLANLGRYTGGQTHFYPGFSATKLTDVTKFTKEFSKHLSMDLSLETVMRARGTTGVRSNTFYGHFFNRSSDLCAFSTMPRDQSYVFEMSIDDSIIGDYACIQIGILLSLNTGQRRIRVITMCIPTTESLSDVYASVDQLALTAYHTEKAVEKALSSSLQDSREYLNKAVQDVLAVYKKEIVVSNTAGGAPLRLCANMRMFPLLMHSLAQHMALRPGIVPSDHRAAALNNLESMPLKYLVKNIYATVYSLHDMPDDVGFPDENGQLILPEPINASASLFERYGLYLIDNGSELFLWIGGDAVNELIMDVFGTQDIFQVPIGKQELPIVEGSEFNERVRNIIAKVREHDDIISYQSLYIVRGASLSEPVNHISAREVATLRLWATSTLVEDKVLNSESYREFLQSMKMRISK
>XP_003645609_Eremothecium_cymbalariae
MSHHKKRVYPQTQFQYSAPPPAGSPGYAAAPGIAVAPGPQQAQQFLTPAQQQLHQQIDQATNSMGNMQLHNVPVVDPNSFYQAGAPSRPVVADPVAGSQYNEQPYSHIAIGKPMNQLYQIDLFQELPPPITDLSLPPPPLLVPPDKIVAPSEDANASPDYLRCTLNALPKSNSLLKKSKLPLAMVIRPYQHLDDSINPPPLNTDGCIVRCRRCRSYINPFVMFLDGGRRWRCNFCGLGNDVPNAFDMDSQGIPVNRYERNEIQHAVVEYLAPREYAVRLPPPSCYAFIFDVSQNSIKNGLLATATRTLLESLDSLPNHDERTRITILAVDHTIHYFSIPPDEEGDHIKMMDVVDLDEPFMPMPDTMFVTLKQCRANVEKLLSQIPEIFQSNILPKFALGPALKAAHNLIKSIGGKIIVTSATLPNVGIGKLNKRNEASVVNTNKEASQLLSCGDAFYKSFTIDCNTTQVTIDLFLASDDYLDVASLSSLARYTGGQTHFYPGFTALNLIDVTKFSKEFSKHITMDLSMEAVMRARGSTGLRMSCFYGHFFNRSSDLCAFPTFPRDQSYVFEISLDDELVRDYAYLQIAVLLSQNTGQRRIRVITVCLPTTDNLAEVYASADQLAMTAYYAHKGIETVMNSGFEAAREYLDKSVQDVLATYKKEIAMSNTAGGAPLRLCANLRMWPLLMHSMTKHMAFRSGRIAADHRAAALNALESMPLPHFIKTIYPTVYSLHDMPDEAGLPNENGEIVLPQPINATSSLFERYGLYLIDTGMDIFLWLGGDAVPELVMDVFGTQDIMQIQIGKGELPILEDSEFNERVRNVICKLREHDDVIIFKTLHIVRGASPSEPVNHASAKEVASLRLWATSQLVEDKVQSSFTYREFLQSMKTKISK
>NP_983857_Eremothecium_gossypii
MSGHKKRVYPEAQYQYGAQPAAPSQGFPPGPAMSPPMQAQQFLTPAQQQLHQQIDQATSSMGNMNLHNVPVVDPSTFYQAGVASPPVAPHAVAGTQYNEQPYGHMSIGKPMNQLYPIDLFQELPPPITDLSLPPPPLLVPAERIVVPSEEANASPDYLRCTLNAIPKTNGLLKKSKLPLAMVIRPYLHLEDSIDPPPLNMDGCIVRCRRCRSYINPFVTFLEGGRRWRCNFCNLANDVPQAFDMDMQGVPINRYDRNEIQRAVVEYLAPKEYAVRQPPPSCYAFVFDVSQNAIKNGLLATAARTLLESLDSLPNYDERTRITILAVDHTIHYFSVPLDEEGDHIRMMDVVDLDEPFLPMPDTMFVSLKDCRNNLEKLLSQIPDIFQSNILPKFALGPALKAAHNLIKGIGGKIIVVSATLPNIGIGKLNKRNEASVANTSKEASQLLSCGDSFYKNFTIDCNKTQVTIDMFLASDDYVDFASVSNLGRYTGGQTHFYPGFTALNMIDVTKFSKEFSKHITMDLSMEAVMRARGSTGLRMSRFYGHFFNRSSDLCAFPTFPRDQSYVFEISIDEQIVRDYVYLQIAVLLSQNTGQRRIRVITVCIPTTDSLAEVYASADQLAMTVYHSQKAIEKVMSSGFEDAREYLDRSVQEVLATYKKEIAMSNTAGGAPLRLCANLRMWPLLMHSLTKHMAFRSGIIPADHRAAALNALESLPLPYFIKNIYPSVYSLHDMPDEAGLPNENGEIVLPQPINATSSLFERYGLYLLDTGMDMFLWLGGDAVPELVMDVFGTQDIMQIQVGKGELPILENSEFNERVRNVIVKLREHDDIITYPTLHIVRGASPSEPMNHASAREVASLRLWATSQLVEDKVQSSFTYREFLQSMKTKTSK
>XP_455249_Kluyveromyces_lactis
MSHHKKRVYPQAQYQIAEGIAQPIVGGGVPPQTVGAGQPQFLTPAQQHLHQQIDQASNGIGNMQLHNVPVVDPTAFQQAGTPVQQPPYGGAPQYGQPMNSGYGADNISGVQQQYQQPMQQPYGQTYGQQQQQPQYQQPGVGMAVGKPMNQLYPVDLFQELPPPITDLSLPPPPLMLPPEKMIVPNDTVNNCSDHLRCTLNAVPKNNSLLKKSKLPLAMVIRPYTKLTDSECPVPTSEDGVVVRCRRCRAYLNPFVQVIENGLRWRCNFCNLANNFPQAIDMNGNRYERPEFNHSVVDFVAPKEYAVRPPPPSTYAFILDVSQASIKNGLLATAARTLLESLDTIPNHDERTRISIICVDQSLHYFRIPLDEEGDNIKMYDVADLDEPFLPSPTGLLVPLIEARSNIEKLLTSLPEIFQQNIQPRFALASALKSALNLIRAQGGKIIVVGATLANVGEGTLHKRNEKAVANTSKEASTLLNTGDAFYKSFPIECNKYQVTVDMFMASDDYVDIASISNLGRFTGGQTHFYPGFSALNLIDVTKFSKEFSKHVSMDLSLEAVMRARGSSGLKMTGFYGHFFNRSSDLCALATVPRDQSYVFEIGIDEQLTKDFVYIQIALLLTSNAAQRRIRVITIGIPTTDKLTEVYASADQLAITAYFAQKAVERAPSSGFEDTREFFNKSVQEVLATYKKEVLTSNTGGGAPLMLCSNLRMWPLLMHSLTKHMAFRSGIVPADHRAQALNNLETLPLPYLIQNIYPTVYSLHDMPDEAGLPDEETGEIVLPQPINSTSSLLERYGLYLIDTGLDMFLWIGGDAVPELVTDVFGTPDIMEIPIGKNELPLLDATEFNLRVRNVITKIREHDDVIFYKTLHIVRGASPSEPMNHPSAREVASLRLWTASQLVEDKVQNSWNYREFLQNMKTRISK
>XP_022678209_Kluyveromyces_marxianus
MSHHKKRVYPQAQYQLAEGLAQPMAGAGAPTQPVAPGQQPFLTPAQQHLHQQIDQATAGLGNMQLHNVPVVDPNSFQQAGAPMGQAYPQAYQQPVQPMQQQQQLPMQPQQPMQQQTYQQQQYQQPGVGVGAGMGVSVGKPMNQLYPVDLFQELPPPITDLSLPPPPLMVPPEKMIVPNETVNHCSEHLRCTMNAIPKNGSLLKKSKLPLAMVIRPYTKLIDADAPTPTTPDGVVVRCRRCRAYLNPFVQIIENGLRYRCAFCNLANTFPQQIDMNGNRYERPEFNSSIVDFVAPKEYAVRPPPPSTYAFVLDVSQAAIKNGLLATTARTLLESLDTIPNHDERTRISIICVDQSLHFFRIPLDEEGDNIKMYDVADLDEPFLPSPSGLLVPLIEARNNIEKLLTSLPEIFQQSIQPKFALAPALKSALNLIRAQGGKIIVVGATLPNVGEGTLHKRNEKAVANTSKEASTLLNTGDAFYKSFPIECNKFQVAVDVFMASDDYVDIASVSNLGRFTGGQTHFYPGFSALNLIDVTKFSKEFSKHVSMDLSFETVMRARASSGLKMTGFYGHFFNRSSDLCALPAIPRDQSYVFELGIDEQLTKEYVYLQVALLLTSNVAQRRIRVITLAIPTTDKLTDVYASADQLAITAYYAQKGVERAPSSGFEDTREFLNKSVQEVLATYKKEVLTSNTGGAAPLMLCANLRMWPLLMHSLTKHMAFRSGIVPADHRAHALNNLETLPLPYLIQNIYPTVYSLHDMPDEAGLPHEETGEIVLPQPINSTSSLLERYGLYLIDTGLDMFLWIGGDAVPELVTDVFGTPDIMEIPIGKNELPVLDATEFNLRVRNVISKIREHDDVIFYKTLHIVRGASPSEPMNHVSAREVASLRLWTASQLVEDKVQNSWNYREFLQNMKTRISK
>XP_022629338_Lachancea_lanzarotensis
MSHRKRVYPQQQPNYGQGVGASNSPILGSNLASQVETPVTHQQAQFLTPAQQQLQQQLHQQVDQASQAMGGMQLHNVPILDPNLAQTAGIGGVGQQVGDSQYPNVGGGTLYGPQAGAGYGQQQQQQPVSVGRPMNQLYPIDLLTELPPPVSDLDLPPPPLMVPPEKFVVPVETANAPPDFVRSTLNSVPKSNSLLKKSKLPFGLVIRPYLTLQDSDSNVPLNTDGLVVRCRRCRSYINPFVTFVDGGRRWRCNFCNLANDVPMAFDASQQGLPVNRYERNEMQHAVVEYLAPKEYAARQPPPSSYAFVLDVSQSAIKNGLLATAARTLLETLDSIPNHDQRTRITILAVDSSIHYFAIPLDEDGDQIKMMDVVDLDEPFLPMPSSMYVSLQDCRSNIEKLLNQLPEIFQYNIMSKLALGPALKAAFNLIKAVGGKIVVVASTIPSLGVGKLQKRSEAGVANTPKEASQLLSCQDAFYKNFTIDCNKNQITIDMFLATEDYIDVASLSNLARFTAGQTHFYPGWSASKLTDVTKFTKEFSKHLSMDLSMEAVMRARGSSGLRMTRFYGHFFNRSSDLCAFPTFPRDQSYVFEISIDEQLVRDYAYLQIAVLLSLNTGQRRIRVITIAIPTTDSLAETYASADQLAMTAFFSQKAIEKAYSNLEEAREYLNRSVQEILGTYKKEIVVSNTAGGAPLRLSANLRMFPLLMHSLTKHMAFRSGLVPSDHRAASLNFLESSPLPYLIKNIYAKVYSLHDMPDEAGLPSEYGEIALPERINATSSLLERYGLYLIDNSTELFLWVGGDAVNELTMDVFGTPDILEIPIGKQELPLLENSEFNSRVRNIISKLREHDDVITYQPLYIVRGASLSEPVNHPSAREVATLRLWATSTLVEDKILNSQSYREFLQNMKTRISK
>XP_002555460_Lachancea_thermotolerans
MSHHKKRVYPQAQLQYGQAVGQAGSPVLQPSYPSQINTPVAEQQPQFMTPAQQQLHQQIDQVSQSMGGMQLHNVPVMDPNAYQQAPAVPQPGVPAPYQQQAPAASPGFSQPVSVGRPMNQLYPIDLLTELPPPISDLSLPPPPLMVQPEKFVVPVETANASSDFVRCTLNAMPKSNSLLKKSKLPLALVIRPYQHLQDTDDTVPLNTDGLVVRCRRCRSYMNPFVTFIEGGRRWRCNFCNLANDVPMAFDVSQQGVPVNRYERNEIQHAVMEYLAPKEYAVRQPPPSSYAFVLDVSQNAIKNGLLATAARTLLETLDSLPNHDERTRVTILAVDNSIHYFSIPLDEEGDHIKMLDVVDLDEPFLPMPSSMYVPLKGCRSNIEKLLNQLPEIFQYNIMSKLALGPALKSAFNLIKGVGGKIIVVASTLPNSGIGKLQRRNETNVANTAKEAAQLLGCQDAFYKNFTIDCNKNQITIDLFLASEDYIDVASLSNLSRFTGGQTHFYPGWSAAKLTDVTKFTKEFSKHLSMDLSMEAVMRARGSSGLRMTRFYGHFFNRSSDLCAFPTFPRDQSYVFEVSIDEQLVRDYAYLQIAVLLSLNTGQRRIRVITMAIPTTDSLAETYASADQLAITNYFTQKAVEKAYTNLEEAREYLNRSVQEILATYKKEIVVSNTAGGAPLRLCANLRMLPLLTHSLTKHMAFRAGLVPSDHRASALNFLESSPLPYLIKNIYAKVYSLHDMPDEAGLPDENGEIVLPERINATSSLLERYGLYLIDNSTELFLWMGGDAVNELTMDVFGTPDILEIPIGKQELPVLDNSEFNSRVRNIISKIREHDDVITYQPLYIVRGASLSEPVNHASAREVATLRLWASSTLVEDKILNSQSYREFLQNMKTRITK
>XP_020054369_Aspergillus_aculeatus
MAAPQGGYPPQEGYGQPVGYGTPEQQQPAGQGQAGARKKRQYAGEAFDFGSGANAALGGQLPGGGSYGAYPAQAPAAAGYQQPAYADPTQMHAAAPAYGAPASPPVAQMTQQFGAMGVTDPHLMPPQPVAQAPQAPRAVPLNQLYPTDLLTQPFNVAELDYPPPPIVLPPGTSVYPSPYANCPPKYVRSTLNAVPTTHSLLKKSKLPFALVIQPYAALHDSEDPIPVIPDQVISRCRRCRSYINPFVTFLDHGHRWRCNMCNLTNDVPQAFDWDTALQKPADRSLRADLNHSVVEFVAPQEYMVRPPQPLVYLFLIDVSYASVTNGLLATSARCIKESLDRIPNADRRTRLGFIAVDSSLHYFSIPRDGSDNSDPRMLVVSDLDEPFLPIPGDLLVTLSECRENIESFLDKLQEMFQNTQSNGCAMGSALRAGYKLISPVGGKMTVLSSSLPNIGHGALTMREDKKVLGTSKENALLQTANSFYKSFAVECSKAQVSVDMFLFSSQYQDVASLSNLPRYTGGQTYFYPGWNAARPEDAIKFAREFSEYLSSEIGLEAVLRVRATTGLRMNTFYGNFFNRSSDLCAFPAFPRDQAYVVEVAIDETVTKPVVCLQTAVLHTTCNGERRIRVLTLALPTTQNLADVFASADQQAVATYFSHKAVERALGSGLEPARDALQAKAVELLSTYRKELAGGSVSGGGLQFPANLRALPVLFLAMIKNLGLRKSAQIPTDMRSAALCMLSTLPLPLLIQYIYPKMYSLHDMPDNAGLPDEQTGEIVLPPPVNLSSERVVPYGLYLIDDGQTQFLWVGRDAVPQLIEDVFGLADRSQLRVGKQNLPDLDNEFNQRVRAVVEKSRDHRSKGVGSIVVPHLYVVKEDGEPGLRLWAQTMLVEDRADQSVSLVQWMGSLREKV
>XP_001268336_Aspergillus_clavatus
MAAPQGGYPPQEGYGQPGDYGSPTQQQPGVVAGAAHQGHAGGKKKRAYAGEAFGFGSGANAALGGQPPAGGSYGVYPPQPQAAGYQQPVYGADPHQMNAAAPGYATPASPGVAQMTQQFGAMGMTDPHLMPPQPQQAAVTPQAPRPVPLNQLYPTDLLTQPFNVAELDYPPPPIVLPPGTSVYPSPQANCPPTYVRSTLNAVPTTHSLLKKSKLPFALVIQPYAALHDAEDPIQVIPDQVISRCRRCRSYINPFVTFMDHGHRWRCNMCNLTNDVPQAFDWDSALQKPADRSLRPDLNHAVVEFVAPQEYMVRPPQPLVYLFLIDVSYASVTNGLLATSARCIKESLDRIPNADRRTRLGFIAVDSSLHYFSIPRDGSENSDPRMLVVSDLEEPFLPIPGDLLVTLSECRENIETFLDKLQEMFQNTQNNGCAMGSALRAGYKLISPVGGKMTVLSSSLPNIGHGALTMREDKKVLGTSKESSLLQTANSFYKSFAVECSKAQVSVDMFLFSSQYQDVASLSNLPRYTGGQTYFYPGWNAARPEDAIKFAREFSEYLSSEIGLEAVLRVRATTGLRMNTFYGNFFNRSSDLCAFPAFPRDQAYVVEVAIDETVTKPVVCLQTAVLHTTCNGERRIRVLTLALPTTQNLADVYASADQQAIATYFSHKAVERALSSGLEPAREALQAKAVELLSTYRKELAGGSVSGGGLQFPANLRGLPVLFLALIKNLGLRKSAQIPTDMRSAALCLLSTLPLPLLMQYIYPKMYSLHDMPDNAGLPDEQTGEIVLPPPVNLSSERIVPYGLYLIDDGQTQFLWVGRDAVPQLLLDVFGLADRTQLRVGKQNLPELDNDFNQRVRAVIEKSRDHRSKGVGSIVVPHLYVVKEDGEPGLRLWAQTMLVEDRADQSVSLVQWMGSLREKV
>XP_001258424_Aspergillus_fischeri
MASPQGGYPPQEGYGQPAGYGSPTQQHAGMAAGAPPQGHAGGKKKRAYAGEAFEIGSGANAALGGQLPAGGSYGAYPPQPQAAGYQQPVYGADPSQMNAAAPGYAAPATPGVAQMTQQFGAMGVTDPHLMPPQPPQAAVAPQAPRPVPLNQLYPTDLLTQPFNVAELDYPPPPIVLPPGTSVYPSPTANCPPKYVRSTLNAVPTTHSLLKKSKLPFALVIQPYASLRDAEDPIPVIPDQVISRCRRCRSYINPFVTFLDHGHRWRCNMCNLTNDVPQAFDWDAALQKPADRSLRPDLNHAVVEFVAPQEYMVRPPQPLVYLFLIDVSYASVTNGLLATSARCIKESLDRIPNADRRTRLGFIAVDSSLHYFSIPRDGSENSDPRMLVISDLDEPFLPIPGDLLVTLSECRENIETFLDKLQEMFQNTQNNGCAMGSALRAGYKLIAPVGGKMTVLSSSLPNVGHGSLTMREDKKVLGTSKESSLLQTANSFYKSFAVECSKAQVSVDMFLFSSQYQDVASLSNLPRYTGGQTYFYPGWNAARGEDAIKFAREFSDYLSSEIGLEAVLRVRATTGLRMNTFYGNFFNRSSDLCAFPAFPRDQAYVVEVAIDETVTKPIVCLQTAVLHTTCNGERRIRVLTLALPTTQNLADVYASADQQAIATYFSHKAVERVLSSGLEPAREALQAKAVELLSTYRKELAGGSVSGGGLQFPANLRGLPVLFLAMIKNLGLRKSAQIPTDMRSAALCLLSTLPLPLLIQYIYPKMYSLHDMPDNAGLPDEQTGEIVLPPPINLSSERIVPYGLYLIDDGQTQFLWVGRDAVPQLLLDVFGLPDRSQLRVGKQNLPELDNDFNQRVRAVIEKSRDHRSKGVGSIVVPHLYVVKEDGEPGLRLWAQTMLVEDRADQSVSLVQWMGSLREKV
>XP_041142855_Aspergillus_flavus
MAAPQGGYPPQEGYGQPAGYESPSQQAAGLAPAPAQHGGRKKRAYAGEAFELGSGANAGLGGQLPAGGTYGGYPAQPQAAGYQQPVYGADPTQMQAAAQGYAAPAAPAVAQMTQQFGAMGVTDPHLMPPQPVPQAAQAPRPVLNHLYPTDLLTQPFNVAELDYPPPPIVLPQGTSVYPSPTANCPPKYVRSTLNAVPTTHSLLKKSKLPFALVIQPYGALHDSEDQVPVIPDQVISRCRRCRSYINPFVTFLDHGHRWRCNMCNLTNDVPQAFDWDTTLQRPADRALRPDLNHAVVEFVAPQEYMVRPPQPLVYLFLIDVSYASVTNGLLATSARCIKESLERIPNADRRTRLGFIAVDSSLHYFSIPRDGSENSDPRMLVVSDLDEPFLPIPGDLLVTLSECRENIETFLDKLQEMFQNTQNNGCAMGSALRAGYKLIAPVGGKMTVLSSSLPNIGHGALTMREDKKVLGTSKESGLLQTANSFYKSFAVECSKAQVSVDMFLFSSQYQDVASLSNLPRYTGGQTYFYPGWNAARGEDAIKFAREFSEYLSSEIGLEAVLRVRATTGLRMSTFYGNFFNRSSDLCAFPAFPRDQAYVVEVAIDETVTKPVVCMQTAVLHTTCNGERRIRVLTLALPTTQSLADVYASADQQAIATYFSHKAVERALGSGLEPAREALQAKAVELLATYRKELAGGSVSGGGLQFPANLRGLPVLFLALIKNLGLRKSAQIPTDMRSAALCLLSTLPLPLLIQYIYPKMYSLHDMPDNAGLPDEQTGEIVLPPPVNLSSERVVPYGLYLIDDGQTQFLWVGRDAVPQLIVDVFGLPDKSQLRVGKQNLPDLDNDMNQRVRAVIEKSRDHRSKGCGSIVVPHLYVVKEDGEPGLRLWAQTMLVEDRADQGVSLVQWMGNLQEKV
>XP_751161_Aspergillus_fumigatus
MASQQGGYPPQEGYGQPAGYGSPTQQHAGMAAGAPVQGHAGGKKKRAYAGEAFEIGSGANAALGGQLPAGGSYGAYPPQPQAAGYQQPVYGADPSQMNAAAPGYTAPVTPGIAQMTQQFGAMGVTDPHLMPPQPPQAAVAPQAPRPVPLNQLYPTDLLTQPFNVAELDYPPPPIVLPPGTSVYPSPTANCPPKYVRSTLNAVPTTHSLLKKSKLPFALVIQPYASLRDAEDPIPVIPDQVISRCRRCRSYINPFVTFLDHGHRWRCNMCNLTNDVPQAFDWDAALQKPADRSLRPDLNHAVVEFVAPQEYMVRPPQPLVYLFLIDVSYASVTNGLLATSARCIKESLDRIPNADRRTRLGFIAVDSSLHYFSIPRDGSENSDPRMLVISDLDEPFLPIPGDLLVTLSECRENIETFLDKLQEMFQNTQNNGCAMGSALRAGYKLIAPVGGKMTVLSSSLPNVGHGSLTMREDKKVLGTSKESSLLQTANSFYKSFAVECSKAQVSVDMFLFSSQYQDVASLSNLPRYTGGQTYFYPGWNAARGEDAIKFAREFSEYLSSEIGLEAVLRVRATTGLRMNTFYGNFFNRSSDLCAFPAFPRDQAYVVEVAIDETVTKPIVCLQTAVLHTTCNGERRIRVLTLALPTTQNLADVYASADQQAIATYFSHKAVERVLSSGLEPAREALQAKAVELLSTYRKELAGGSVSGGGLQFPANLRGLPVLFLAMIKNLGLRKSAQIPTDMRSAALCLLSTLPLPLLIQYIYPKMYSLHDMPDIAGLPDEQTGEIVLPPPVNLSSERIVPYGLYLIDDGQTQFLWVGRDAVPQLLLDVFGLPDRSQLRVGKQNLPELDNDFNQRVRAVIEKSRDHRSKGVGSIVVPHLYVVKEDGEPGLRLWAQTMLVEDRADQSVSLVQWMGSLREKV
>XP_661324_Aspergillus_nidulans
MASPQGGYPPQEGYGQQPVAYGAPVQQPGEAPAPQVHTGGRKKRAYAGEAFEIGSGANAALGGQPPAGGAYGAYPPQQPAYGADPSQMAQGYAPPVAPGVAQMTQQFGAMGVTDPHLMPPQQAPQAPQAPQAPRAVPLNQLYPTDLLTQPFNVAELDYPPPPIVLAPGTSVYPSPYANCPPKYVRSTLNAVPTTHSLLKKSKLPFALVIQPYAALHDAEDQVPVIPDQVISRCRRCRSYINPFVTFLDHGHRWRCNMCNLTNDVPQAFDWDATLQKPADRALRPDLNHAVVEFVAPQEYMVRPPQPLVYLFLIDVSYASVTNGLLATSARCIKESLDRIPNADRRTRLGFIAVDSSLHYFSIPRDGSETSDPRMLVVSDLDEPFLPIPGDLLVTLSECRENIEVFLDKLQEMFQNTQNNSCAMGSALRAGYKLISPVGGKMTVLTSSLPNVGHGALTMREDKKVLGTSKESSLLQTANSFYKSFAVECSKAQVSVDMFLFSSQYQDVASLSNLPRYTGGQTYFYPGWNAARSEDAIKFAREFSDYLSSEIGLEAVLRVRATTGLRMSTFYGNFFNRSSDLCAFPAFPRDQAYVVEVAIDETVTKPVVCLQTAVLHTTCNGERRIRVLTLALPTTQNLADVYASADQQAIATFFSHKAVERTLGSGLEQAREALQAKAVELLSTYRKELAGGSVGGGGLQFPANLRGLPVLFLALIKNLGLRKSAQIPTDMRSAALCLLSTLPLPLLIQYIYPKMYSLHDMPDNAGLPDEQTGEIVLPPPINLSSERIVPYGLYLIDDGQTQFLWVGRDAVPQLLLDVFGLPDRSQLRVGKQNLPELDNDFNGRVRAVVEKSRDHRSKGVGSIVVPHLYVVKEDGEPGLRLWAQTMLVEDRADQGVSLVQWMGSLREKV
>XP_001393169_Aspergillus_niger
MAAPQGGYPPQEGYGQPAGYGSPVQQPAGLAAGAPAQGQAGGRKKRVYAGEAFDFGSGANAALGGQLPAGGSYGAYPPQPQAAGYQQPMYGADPTQVQAAAPGYAAPVSPQVAQMTQQFGAMGMTDPHLLPPQPVAPAPQAQAPRAVPLNQLYPTDLLTQPFNVAELDYPPPPIVLPPGTSVYPSPYANCPPKYVRSTLNAVPTTSSLLKKSKLPFALVIQPYAALHDSEDPVPVVPDQVISRCRRCRSYINPFVTFLDHGHRWRCNMCNLTNDVPQAFDWDTALQKPADRSLRPDLNHSVVEFVAPQEYMVRPPQPLVYLFLIDVSYASVTNGLLATTARCIRESLDRIPNADRRTRLGFIAVDSSLHYFSIPRDGSENSEPRMLVISDLDEPFLPIPGDLLVTLSECRENIEIFLDKLQEMFQNTQSNACAMGSALRAGYKLISPVGGKMTVLSSSLPNIGHGSLTMREDKKVLGTSKESSLLQTANSFYKSFAVECSKAQVSVDMFLFSSQYQDVASLSNLPRYTGGQTYFYPGWNAARGEDAIKFAREFSDYLSSEIGLEAVLRVRATTGLRMNTFYGNFFNRSSDLCAFPAFPRDQAYVVEVAIDETVTKPVVCLQTAVLHTTCNGERRIRVLTLALPTTQNLADVYASADQQAVATYFSHKAVERALSSGLEPAREALQTKAVELLSTYRKELAGGSVSGGGLQFPANLRGLPVLFLAMIKNLGLRKSAQIPTDMRSAALCLLSTLPLPLLMQYIYPKMYSLHDMPDTAGLPDEQTGEILLPPPINLSSERIVPYGLYLIDDGQTQFLWVGRDAVPQLIEDVFGLQDKSQLRVGKQNLPDVDNEFNQRVRAVVEKSRDHRSKGVGSIVVPHLYVVKEDGEPGLRLWAQTMLVEDRADQSVSLVQWMGSLREKV
>XP_015401653_Aspergillus_nomiae
MAAPQGGYPPQEGYGQPAEYESPSQQAAGLAATPAQHGGRKKRAYAGEAFEFGSGANAGLGGQLPAGGTYGGYPAQPQAAGYQQPVYGADPTQMQAAAQGYAAPAAPAVAQMTQQFGAMGVTDPHLMPPQPVAQAAQAPRPVLNHLYPTDLLTQPFNVAELDYPPPPIILPQGTSVYPSPTANCPPKYVRSTLNAVPTTHSLLKKSKLPFALVIQPYGALHDAEDPVPVIPDQVISRCRRCRSYINPFVTFLDHGHRWRCNMCNLTNDVPQAFDWDTTLQRPADRALRPDLNHAVVEFVAPQEYMVRPPQPLVYLFLIDVSYASVTNGLLATSARCIKETLERIPNADRRTRLGFIAVDSSLHYFSIPRDGSENSDPRMLVVSDLDEPFLPIPGDLLVTLSECRENIETFLDKLQEMFQNTQNNGCAMGSALRAGYKLIAPVGGKMTVLSSSLPNIGHGALTMREDKKVLGTSKESGLLQTANSFYKSFAVECSKAQVSVDMFLFSSQYQDVASLSNLPRYTGGQTYFYPGWNAARGEDAIKFAREFSEYLSSEIGLEAVLRVRATTGLRMSTFYGNFFNRSSDLCAFPAFPRDQAYVVEVAIDETVAKPVVCMQTAVLHTTCNGERRIRVLTLALPTTQSLADAVERALGSGLDPAREALQAKAVELLATYRKELAGGSVSGGGLQFPANLRGLPVLFLALIKNLGLRKSAQIPTDMRSAALCLLSTLPLPLLMQYIYPKMYSLHDMPDNAGLPDEQTGEIVLPPPVNLSSERVVPYGLYLIDDGQTQFLWVGRDAVPQLIVDVFGLADKSQLRVGKQNLPDLDNDMNQRVRAVIEKSRDHRSKGCGSIVVPHLYVVKEDGEPGLRLWAQTMLVEDRADQGVSLAQWMGNLQEKV
>XP_001819587_Aspergillus_oryzae 
MAAPQGGYPPQEGYGQPAGYESPSQQAAGLAPAPAQHGGRKKRAYAGEAFELGSGANAGLGGQLPAGGTYGGYPAQPQAAGYQQPVYGADPTQMQAAAQGYAAPAAPAVAQMTQQFGAMGVTDPHLMPPQPVPQAAQAPRPVLNHLYPTDLLTQPFNVAELDYPPPPIVLPQGTSVYPSPTANCPPKYVRSTLNAVPTTHSLLKKSKLPFALVIQPYGALHDSEDQVPVIPDQVISRCRRCRSYINPFVTFLDHGHRWRCNMCNLTNDVPQAFDWDTTLQRPADRALRPDLNHAVVEFVAPQEYMVRPPQPLVYLFLIDVSYASVTNGLLATSARCIKESLERIPNADRRTRLGFIAVDSSLHYFSIPRDGSENSDPRMLVVSDLDEPFLPIPGDLLVTLSECRENIETFLDKLQEMFQNTQNNGCAMGSALRAGYKLIAPVGGKMTVLSSSLPNIGHGALTMREDKKVLGTSKESGLLQTANSFYKSFAVECSKAQVSVDMFLFSSQYQDVASLSNLPRYTGGQTYFYPGWNAARGEDAIKFAREFSEYLSSEIGLEAVLRVRATTGLRMSTFYGNFFNRSSDLCAFPAFPRDQAYVVEVAIDETVTKPVVCMQTAVLHTTCNGERRIRVLTLALPTTQSLADVYASADQQAIATYFSHKAVERALGSGLEPAREALQAKAVELLATYRKELAGGSVSGGGLQFPANLRGLPVLFLALIKNLGLRKSAQIPTDMRSAALCLLSTLPLPLLIQYIYPKMYSLHDMPDNAGLPDEQTGEIVLPPPVNLSSERVVPYGLYLIDDGQTQFLWVGRDAVPQLIVDVFGLPDKSQLRVGKQNLPDLDNDMNQRVRAVIEKSRDHRSKGCGSIVVPHLYVVKEDGEPGLRLWAQTMLVEDRADQGVSLVQWMGNLQEKV
>XP_040634735_Aspergillus_ruber
MEAPQGGYPPQEGYGQPVGYSSPQPGQPPQGQAGRKKRVYAGESFEFGSGANAALGGQMPAGGSYGYPPQPVAGYQQPVAQPMYGADPAAQMQPMPQGYAPPIAPGVAQMTQQFGAMGMADPHQMAPQPAQARPVSLNQLIPTDLLSQPFNVAELDLPPPPIILPPGTSVFPSPHANCPPKYMRSTLNAVPTNHSLLKKSKLPFSLVIQPYAALHDAEDPIPVIPDQVISRCRRCRSYINPFVTFMDNGHRWRCNMCSLTNDVPQAFDWDSAAQKPADRALRPELNHSVVEFVAPQEYMVRPPQPLVYLFLIDVSYTSVANGLLATTARCIKESLDRIPNADRRTRLGFMAVDTSLHYFSIPRDGSESSDPRMLVVSDLDEPFLPIPGDLLVPLSECRENIELFLDKLQDMFQDTQSNGCAMGSALRAGYKLISPVGGKMTVLSTSLPNVGQGVLTMREDKKVLGTNKESGLLQTANSFYKSFAVECSKAQVSVDMFLFSSQYQDVASLSNLPRYTGGQTYFYPGWNAARSEDAIKFAREFSEYLSSEIGLEAVLRVRATTGLRMNTFYGNFFNRSSDLCAFPAFPRDQAYVVEVAIDETVTKPVVCMQAAVLHTTCNGERRIRVSTVALPTTQNLADLYASADQQAISAYFSHKAVERALSNGLEPAREALQAKVTELLSTYRKELAGGSASGSGLQFPANLRALPVLFLAMIKNLGLRKSAQIPTDMRSAALCMLSTLPLPLLMQYIYPKMYSLHDMPDNAGLPDEQTGEIILPPPINLASEQMLSYGLYLLDDGQTQFLWVGRDAVPQLILDVFGLPDKLQLRVGKQYLPELDNDFSQRVRAVVEKSRDHRAKGAGSIVVPHLYVVREDGEPGLRLWAQTLLVEDRSDQSASLVQWMGSLREKV
>XP_040701254_Aspergillus_sydowii
MASPQGGYPPQEGYDQHPAGFGAPVEQPGEAPAPQAHAGGRKKRAYAGEAFEFGSGANAALGGQPPAGAAYGAYPQPQQQPVYGADPTQMAQGYAPPVAPGVAQMTQQFGAMGVTDPHYMPPQAAPQAPQAPRAVPLNQLYPTDLLTQPFNVAEIDYPPPPIVLPPGTSVYPSPYANCPPKYVRSTLNAVPTTHSLLKKSKLPFALVIQPYASLHDAEDQIPVIPDQVISRCRRCRSYINPFVTFLDHGHRWRCNMCNLTNDVPQAFDWDTTLQKPADRALRPDLNHSVVEFVAPQEYMVRPPQPLVYLFLIDVSYASVTNGLLATSARCIRESLDRIPNADRRTRLGFIAVDSSLHYFSIPRDGSEVSDPRMLVVSDLDEPFLPIPGDLLVTLSECRENIELFLDKLQEMFQNTQNHGCAMGSALRAGYKLISPVGGKMTVLTSSLPNVGHGALSMREDPKVLGTSKENALLQTANSFYKSFAVECSKAQVSVDMFLFSAQYQDVASLSNLPRYTGGQTYYYRGWNAARSEDAIKFAREFSDYLSSEIGLEAVLRVRATTGLRMSTFYGNFFNRSSDLCAFPAFPRDQAYVVEVAIDETVTKPVVCMQTAVLHTTCNGERRIRVLTLALPTTQNLADIYASADQQAITTFFSHKAVERTLGSGLDPAREALQAKVVELLSTYRKELAGGSVGGGGLQFPANLRGLPVLFLALIKNLGLRKSAQIPTDLRSAALCMLSTLPLPLLIQYIYPKMYSLHDMPDNAGLPDEQTGEIILPPTVNLSSERIVPYGLYLIDDGQTQFLWVGRDAVPQLLVDVFGLPDKTQLRVGKQYLPELDNDFNGRVRAVVEKSRDHRSKGVGSIVVPHLYVVKEDGEPGLRLWAQTMLVEDRADQGVSLVQWMGSLREKV
>XP_001212495_Aspergillus_terreus
MAAPQGGYPPQEGYGQPAAYGSPTQQQAPTPVQHGGKKKRAYAGEAFEFGSGANAALGGQLPAGGSYGAYPQQQAGYQQPAAYGADPAQAYAAPAAPGVAQMTQQFGAMGMTDPHLLPPQPAPQAPQAPRTVPLNQLYPTDLLSQPFNVAELDYPPPPIVLPPGTSVYPSPYANCPPKYVRSTLNAVPTTHSLLKKSKLPFALVIQPYAALHDSEDPIPVIPDQVISRCRRCRSYINPFVTFLDHGHRWRCNMCNLTNDVPQAFDWDTALQKPADRSLRPDLNHSVVEFVAPQEYMVRPPQPLVYLFLIDVSYASVTNGLLATSARCIKESLDRIPNADRRTRLGFIAVDSSLHYFSIPRDGSENSNPQMLVVSDLDEPFLPIPGDLLVTLSECRENIESFLDKLQEMFQNTQNNGCAMGSALRAGYKLIAPVGGKMTVLSSSLPNVGHGALTMREDKKVLGTSKESSLLQTANSFYKSFAVECSKAQVSVDMFLFSSQYQDVASLSNLPRYTGGQTYFYPGWNAARGEDAIKFAREFSDYLSSEIGLEAVLRVRATTGLRMNTFYGNFFNRSSDLCAFPAFPRDQAYVVEVAIDETITRPVVCLQTAVLHTTCNGERRIRVLTLALPTTQNLADVYASADQQAIATYFSHKAVERALGSGLEPAREALQSKIVELLATYRKELAGGSVSGGGLQFPANLRGLPVLFLAMIKNLGLRKSAQIPTDMRSAALCLLSTLPLPLLMQYIYPKMYSLHDMPDVAGLPDEKTGEIVLPPPVNLSSERVVPYGLYLIDDGQTQFLWVGRDAVPQLVLDVFGLPDKSQLRVGKQNLPDLDNDFNQRVRAVVEKSRDHRSKGVGSIVVPHLYVVKEDGEPGLRLWAQTMFVEDRADQSVSLVQWMGSLREKV
>XP_022491176_Penicillium_arizonense
MAAPQGGYPPQEGYGQPAYGTPEPTQSPVSGQGAHPPAAGGKKKRAYAGEAFDFGSGANAALGGQPTAGGAYGAYPQQPQAAGYQQPVYGADPNQMQAAAPAYGAPAVPDVSQMTQQFGAMGMVEPHHMPPPQPVAQAPMRPQVQLNQLYPTDLRSQPFNVAELDYPPPPIILPPGTSVYPSPEANCPTKYMRSTLNAVPTTNSLLKKSKLPFALVIQPYASLHDAEDPIPVIPDQVISRCRRCRSYINPFVTFLDHGHRWRCNMCNLTNDVPQAFDWDSTLQKPADRALRPDLNHSMVEFVAPQEYMVRPPQPLVYLFLIDVSYSSVTSGLLATTARTIKESLDRIPNADRRTRLGFIAVDSSLHYFSIPRDNSETSDPRMLVVSDLDEPFLPIPGDLLVTLSECRENIEVFLDKLQEMFQNTQNNSCAMGSALRAGYKLISPVGGKMTVLSASLPNIGHGALTMREDKKVLGTSKESSLLQTGNSFYKSFAVECSKAQVSVDMFLFSSQYQDVASLSNLPRYTGGQTYFYPGWSAARKEDAMKYAREFSDYLSSEIGLEAVLRVRATTGLRMSTFYGNFFNRSSDLCAFPAFPRDQAYVVEVAIDETVTKPVVCMQAAVLHTTCNGERRIRVLTLALPTTTNLADIYASADQQAIATFFSHKAVERTLSSGLEPAREALQAKMVELLQTYRKELAGGSVSGGGLQFPANLRALPVLFLAMMKNLGLRKSAQIPTDMRSAALCLLSTLPLPLLIQYIYPRMYSLHDMPDNAGVPDEQTGEIVLPPAVNLSSGRIVPYGLYLIDDGQTQFLWVGRDAVPQLIEDVFGVPDKTQLRVGKQLLPDVENEFSQRVRAVVEKSRDHRAKGVGSMIVPHLYVVREDGEPGLRLWALTMLVEDRADQSVSLDQWMGSLQEKVVQ
>XP_014534837_Penicillium_digitatum
MAAPQGGFPPQEGYGQPVYGSPEPTQSPVHGQGAPAPAAGGKKKRAYAGEAFGFGSGANAALGGQPTAGGAYGAYTQQPQVAGYQQPAYGADPRQMQPAAPSYGAPVAADVSQMTQQFGGMGMSEPHHMPPPQPVAQAPMRPQVQLNQLYPTDLRSQPFNVAELDYPPPPVILPPGTSVYPSPEANCPTKYMRSTLNAVPTTNSLLKKSKLPFALVIQPYASLHDAEDPVPVIPDQVISRCRRCRSYINPFVTFLDHGHRWRCNMCNLTNDVPQAFDWDSTLQKPADRALRADLNHSMVEFVAPQEYMVRPPQPLVYLFLIDVSYASVTNGLLATTARTIQESLDRIPNADRRTRLGFIAVDSSLHYFSIPRDESESSEPRMLVVSDLDEPFLPIPGDLLVTLSECRENIEVFLRKLQEMFQNTQNNSCAMGAALRAGYKLISPVGGKMTVLSSSLPNMGHGALTMREDKKVLGTSKESSLLQTANSFYKSFAVECSKAQVSVDMFLFSSQYQDVASLSCLPRYTGGQTYFYPGWNAARTEDAMKFAREFSDYLSSEIGLEAVLRVRATTGLRMNTFYGNFFNRSSDLCAFPAFPRDQAYVVEVAIDETVTKPVVCMQAAVLHTTCNGERRIRVLTLALPTTQNLADVYASADQQAIATLFSHKAVERTLSSGLEPAREALQAKIVELLQTYRKELAGGSVSGGGLQFPANLRALPVLFLAMIKNLGLRKSAQIPTDMRSAALCLLSTLPLPLLIQFIHPRMYSLHDMPDNAGVPDPQTGEIVLPPAVNLSSGRLVPYGLYLIDDGQTQFLWVGRDAVSQLIEDVFGVPDKSQLRVGKQTLPDVENEFNQRVRAVVEKSRDHRAKGVGSMTVPHLYIVREDGEPGLRLWAQTMLIEDRADQSVSLDQWMGSLQEKL
>XP_016600867_Penicillium_expansum
MAAPQGGFPPQEGYGQPAYGSPEPTQSPVHEQGAPAPAAGGKKKRAYAGEAFDFGSGANAALGGQPTAGGAYGAYPQQPQVAGYQQPAYGADPSQMQPAAPSYGAPAAADISQMTQQFGGMGMSEPHHMPPPQPVAQAPMRPQIQLNQLYPTDLRSQPFNVAELDYPPPPVILPPGTSVYPSPEANCPTKYMRSTLNAVPTTNSLLKKSKLPFALVIQPYASLHDAEDPIPVIPDQVISRCRRCRSYINPFVTFLDHGHRWRCNMCNLTNDVPQAFDWDSTLQKPADRALRADLNHSMVEFVAPQEYMVRPPQPLVYLFLIDVSYASVTNGLLATTARTIQESLDRIPNADRRTRLGFIAVDSSLHYFSIPRDESESSEPRMLVVSDLDEPFLPIPGDLLVTLSECRENIEVFLRKLQEMFQNTQNNSCAMGAALRAGYKLISPVGGKMTVLSSSLPNMGHGALTMREDKKVLGTSKESSLLQTANSFYKSFAVECSKAQVSVDMFLFSSQYQDVASLSCLPRYTGGQTYFYPGWNAARTEDAMKFAREFSDYLSSEIGLEAVLRVRATTGLRMNTFYGNFFNRSSDLCAFPAFPRDQAYVVEVAIDETVTKPVVCMQAAVLHTTCNGERRIRVLTLALPTTQTLADVYASADQQAIATFFSHKAVERALSSGLEPAREALQAKIVELLQTYRKELAGGSVSGGGLQFPANLRALPVLFLAMIKNLGLRKSAQIPTDMRSAALCLLSTLPLPLLIQYIYPRMYSLHDMPDNAGVPDPQTGEILLPPAVNLSSGRLVPYGLYLIDDGQTQFLWVGRDAVSQLIEDVFGVPDKSQLRVGKQTLPDVENEFNQRVRAVVEKSRDHRAKGVGSMIVPHLYIVREDGEPGLRLWAQTMLVEDRADQSVSLDQWMGSLQEKV
>XP_040651748_Penicillium_griseofulvum
MAAPQGGFPPQEGYGQPAYGSPEPTQSPVHGQGVPAAGAGKKKRAYAGEAFDFGSGANAALGGQPTAGGAYGAYPPQPQAAGYQQPAYGADPSQMQPAAPSYGAPAAADVTQMTQQFGGMGMSEPHHMPPAQPVAQAPMRPQVQLNQLYPTDLRSQPFNVAELDYPPPPIILPPGTSVYPSPEANCPTKYMRSTLNAVPTTNSLLKKSKLPFALVIQPYASLHDAEDPIPVIPDQVISRCRRCRSYINPFVTFLDHGHRWRCNMCNLTNDVPQAFDWDSTLQKPADRALRADLNHSMVEFVAPQEYMVRPPQPLVYLFLIDVSYASVTNGLLATTARTIQESLDRIPNADRRTRLGFIAVDSSLHYFSIPRDESESSDPRMLVVSDLDEPFLPIPGDLLVTLSECRENIEVFLKKLQEMFQNTQNNSCAMGAALRAGYKLISPVGGKMTVLSSSLPNLGHGALTMREDKKVLGTSKESSLLQTGNSFYKSFAVECSKAQVSVDMFLFSSQYQDVASLSCLPRYTGGQTYFYPGWNAARTEDAMKFAREFSDYLSSEIGLEAVLRVRATTGLRMNTFYGNFFNRSSDLCAFPAFPRDQAYVVEVAIDETVTKPVVCMQAAVLHTTCNGERRIRVLTLALPTTQNLADIYASADQQAIATFFSHKAVERTLSSGLEPAREALQAKIVELLQTYRKELAGGSVSGGGLQFPANLRALPVLFLAMIKNLGLRKSAQIPTDMRSAALCLLSTLPLPLLIQYIYPRMYSLHDMPDNAGLPDEQTGEIILPPPVNLSSGRLVPYGLYLIDDGQTQFLWVGRDAVSQLIEDVFGVPDKSQLRVGKQTLPDVENEFSQRVRAVVEKSRDHRAKGVGSMIVPHLYVVREDGEPGLRLWAQTMLVEDRADQSVSLDQWMGSLQEKV
>XP_038928758_Penicillium_roqueforti
MAAPQGGFPPQEGYAQPAYGTPEPTQSPVYGQGAPAPAAGGKKKRAYAGEAFDFGSGANAALGGQPTAGGAYGAYPPQPQVVGYQQPAYGADPNMMQPAAYGAPVSADVSQMTQQFGGMGMSEPHHMPPPQPVAQAPMRPQVQLNQLYPTDLRSQPFNVAELDYPPPPIILPPGTSVYPSEANCPTKYMRSTLNAVPTTNSLLKKSKLPFALVIQPYASLHDAEDPIPVIPDQVISRCRRCRSYINPFVTFLDHGHRWRCNMCNLTNDVPQAFDWDATLQKPADRELRADLNHSMVEFVAPQEYMVRPPQPLVYLFLIDVSYASVTNGLLATTARTIQESLDRIPNADRRTRLGFIAVDSSLHYFSIPRDDSESSEPRMLVVSDLDEPFLPIPGDLLVTLSECRENIEIFLRKLQEMFQNTQNNSCAMGAALRAGYMLISPVGGKMTVLSSSLPNTGHGALTMREDKKVLGTSKESSLLQTANSFYKSFAVECSKSQVSVDMFLFSSQYQDVASLSCLPRYTGGQTYFYPGWNAARSEDAMKFAREFSDYLSSEIGLEAVLRVRATTGLRMSTFYGNFFNRSSDLCAFPAFPRDQAYVVEVAIDETVTKPVVCMQAAVLHTTCNGERRIRVLTLALPTTQNLADVFASADQQAIATFFSHKAVERTLSSGLEPAREALQAKIVELLQTYRKELAGGSVSGGGLQFPANLRALPVLFLAMIKNLGLRKSAQIPTDMRSAALCLLSTLPLPLLIQYIYPRMYSLHDMPDNAGVPDPQTGEILLPPAVNLSSARLVPYGLYLIDDGQTQFLWVGRDAVSQLIEDVFGVPDKSQLRVGKQTLPDVENEFNQRVRAVVEKSRDHRAKGVGSIIVPHLYVVREDGEPGLRLWAQTMLVEDRADQSVSLDQWMGSLQEKVVQ
>XP_002564213_Penicillium_rubens
MAAPQGGFPPQEGYGQPAYGSPEPTQSPVQGQGAPAPAAAGKKKRAYAGEAFDFGSGANAALGGQPTAGGAYGPYPQQPQVAGYQQPVYGADPSQMQPVAPSYGAPVAADVTQMTQQFGGMGMSEPHHMPPPQPVAQAPMRPQVQLNQLYPTDLRSQPFNVAELDYPPPPIILPPGTSVYPSPEANCPTKYMRSTLNAVPTTNSLLKKSKLPFALVIQPYASLHDAEDPIPVIPDQVISRCRRCRSYINPFVTFLDHGHRWRCNMCNLTNDVPQAFDWDSTLQKPADRALRADLNHSMVEFVAPQEYMVRPPQPLVYLFLIDVSYASVTNGLLATTARTIQESLDRIPNADRRTRLGFIAVDSSLHYFSIPRDESGSSEPQMLVVSDLDEPFLPIPGDLLVTLSECRENIEIFLRKLQEMFQNTQNNSCAMGAALRAGYKLISPVGGKMTVLSSSLPNAGHGALTMREDKKVLGTSKESSLLQTANSFYKSFAVECSKSQVSVDMFLFSSQYQDVASLSCLPRYTGGQTYFYPGWNAARTEDAMKFAREFSDYLSSEIGLEAVLRVRATTGLRMNTFYGNFFNRSSDLCAFPAFPRDQAYVVEVAIDETVTKPVVCMQAAVLHTTCNGERRIRVLTLALPTTQNLADIYASADQQAIATFFSHKAVERTLSSGLEPAREALQAKIVELLQTYRKELAGGSVSGGGLQFPANLRALPVLFLAMIKNLGLRKSAQIPTDMRSAALCLLSTLPLPLLIQYIYPRMYSLHDMPDNAGLPDPQTGEIVLPPSVNLSSGRLVPYGLYLIDDGQTQFLWVGRDAVPQLIEDVFGVPDKSQLRVGKQTLPDVENEFNQRVRAVLEKSRDHRAKGVGSMIVPHLYVVREDGEPGLRLWAQTMLVEDRADQSVSLDQWMGSLQEKV
>XP_040817006_Penicillium_solitum
MAAPQGGFPPQEGYGQPAYGSPEPTQSPVHGQGAPAPAAGGKKKRAYAGEAFDFGSGANAALGGQPTAGGAYGAYPQQPQVAGYQQPAYGADPSQMQPAAPSYGAPVAADVSQMTQQFGGMGMSEPHHMPPPQPVAQAPMRPQVQLNQLYPTDLRSQPFNVAELDYPPPPVILPPGTSVYPSPEANCPTKYMRSTLNAVPTTNSLLKKSKLPFALVIQPYASLHDAEDPIPVIPDQVISRCRRCRSYINPFVTFLDHGHRWRCNMCNLTNDVPQAFDWDSTLQKPADRALRADLNHSMVEFVAPQEYMVRPPQPLVYLFLIDVSYASVTNGLLATTARTIQESLDRIPNADRRTRLGFIAVDSSLHYFSIPRDESESSEPRMLVVSDLDEPFLPIPGDLLVTLSECRENIEVFLRKLQEMFQNTQNNSCAMGAALRAGYKLISPVGGKMTVLSSSLPNTGHGALTMREDKKVLGTSKESSLLQTANSFYKSFAVECSKAQVSVDMFLFSSQYQDVASLSCLPRYTGGQTYFYPGWNAARTEDAMKFAREFSDYLSSEIGLEAVLRVRATTGLRMSTFYGNFFNRSSDLCAFPAFPRDQAYVVEVAIDETVTKPVVCMQAAVLHTTCNGERRIRVLTLALPTTQTLADIYASADQQAIATFFSHKAVERTLSSGLEPAREALQAKIVELLQTYRKELAGGSVSGGGLQFPANLRALPVLFLAMIKNLGLRKSAQIPTDMRSAALCLLSTLPLPLLIQYIYPRMYSLHDMPDNAGVPDPQTGEILLPPAVNLSSGRLVPYGLYLIDDGQTQFLWVGRDAVSQLIEDVFGVPDKSQLRVGKQTLPDVENEFNQRVRAVVEKSRDHRAKGVGSMIVPHLYVVREDGEPGLRLWAQTMLVEDRADQSLSLDQWMGSLQEKVVQ
>XP_022583668_Penicilliopsis_zonata
MASPQGGYPPQEGYGQPVGYGTPPPPSDPAATAPAPHAAHGGKKKRVYAGQAFELGSGANAALGGQQQGGGSYGAYPPAPAAGYQQPMYGVDPNQGQPAVAGYAPPAPSGVAQMTQQFGAMGMADQQQAAPQPVQVPQSVPLNQLYPTDLLAQPFNVAELDYPPPPIILPPNTSVYPSPHANCPPKYVRSTLNAVPTTSSLLKKSKLPFALVIQPYGALHDAEDSVPVIPDQVISRCRRCRSYINPFVTFLDHGHRWRCNMCNLTNDVPQAFDWDTTVQKPADRSLRADLNHAVVEFVAPQEYMVRPPQPLVYLFLIDVSYASVANGLLATSARCIKESLDRIPNADRRTRLGFIAVDSSLHYFSIPRDGSESSDPQMLVVSDLDEPFLPIPGDLLVTLSECRENIEVFLDKLQEMFQNTQNNGCAMGSALRAGYKLIAPVGGKLSVLTSSLPNVGHGILAVREDKKVLGTSKEGSLLQTANSFYKSFAVECSKAQVSVDMFLFSSQYQDVASLSNLPRYTGGQTYFYPGWNAARSEDAIKFAREYSEYLSSEIGLEAVLRVRATTGLRMNSFYGNFFNRSSDLCAFPAFPRDQAYVVEVAIDETVTKPVVCLQSAVLHTTCNGERRIRVLTLALPTTTNLADIYASADQQAITTYFSHKAVERALGSGLEPAREALQAKAVELLSTYRKELAGGSVSGGGLQFPANLRGLPVLFLALMKNIGLRKSAQIPTDLRSAALCLLSTLPLPLLIQYIYPKMFSLHDMPDNAGLPDEQTGEIILPPPTNLSSERLVPYGLYLIDDGQAQFLWVGRDAVPQLLGDVFGVSDKAQLRVGKQNLPELDNDFNQRVRAVIEKSRDHRAKGCGSIVVPHLYVVKEDGDPALRLWAQSMLVEDRADQTVSLTQWMSSLREKV
>XP_016615874_Cladophialophora_bantiana
MSQQYSQQYPQQGVPVQESYGQQPPQPLAGQNYESYETNAPPGVQPGPAPGPAHGGRKKRAYAGQAYEFGAGANAALGGQQQAGGAYSGYSVQQDAAGYPQGGYQQNPAAVQQNATPLYPGQEPAAALGGYQPPTPPYPAPGGVAGMTQQFGEMDISQKPPVAAAPQQAQRAPVLNQLYPTDLSNQPFNVAELDFPPPPVILPPNTSVTPSPFANCPPKYVRSTLNAVPTTHSLLKKSKLPFALVIQPYTSLHDVEDPVPVVPDQVISRCRRCRSYINPFVTFLDHGHRWRCNMCNLTNDVPQAFDWDAAAQKSLDRWQRPDLNHAVVEFIAPQEYMVRPPQPLVYLFLLDVSYAAVSSGLLATTARCIRESLDRIPNADRRTRLGFIAVDSSLHFFNIPHDGTENAQTSMLVVSDLEEAFLPTPADLLVTLTECRENIENFLDKLQEMFQNTQNGASAMGSALRAGHKLIGPVGGKMTVVTASIPNIGHGKLEMREDKKLLGTSKESSLLQTGNSFYKSFAVECSKQQISVDMFLFSSQYQDVASLSNLPRYTGGQTYFYPGWNAAREEDAMKFAKEFSDYLSAEIGLEAVLRVRATTGLRMSTFYGNFFNRSSDLCAFPAFPRDQSYVVEVAIDETITKPVVCMQTAVLHTTCNGERRIRVMTLALATTQQLADVYASADQQAITEYFSHKAVERVLNSGLDSARDMIQNKLVELLATYKKELAGGSMGGGGLQFPANLRGLPVLFLALIKNLGLRRSSQIPSDMRSAALCLLSTLPLPLLIQYIYPKMFSLHDMPDDAGTVDEKTGEIILPPPINLSSERIVPYGLYLIDDGQTQFLWVGRDAVPQLIIDVFGLSDKSQLKVGKQRLPELDNDFSERVRAVISKSRDHTSRGVGSIVVPHLYVVKEDGEPGLRLWAQTMLVEDRADQGVSLQQWMGMMREKVRS
>XP_008727007_Cladophialophora_carrionii
MSQQYPQQYAQQGVPGQDGFGQQPPAEPNYENYETTAPPGVPPAPAPGPAHGGRKKRAYAGQAFEFGAGGNAALGGQPQAGGAYPAYSSQADAAGYPQGGYQQNPAAVQQSAAPMYPGQEPVPAIGGYQAPAPGYPAAGAGGVPGMTQQFAQMDMSQKPPVAAAPQQSQRAPTLNQLYPTDLSNQPFNVVELDYPPPPAILPPNTSVTPSPYANCPPKYVRSTLNAVPTTHSLLKKSKLPFALVIQPYTSLHDVEDPVPVVPDQVISRCRRCRSYINPFVTFLDHGHRWRCNMCNLTNDVPQAFDWDAAAQKSLDRWQRPDLNHAVVEFIAPQEYMVRPPQPLVYLFLLDVSYAAVTSGLLATTARCIRESLDRIPNADRRTRLGFIAVDSSLHFFNIPRDGTENAQTSMLVVSDLEEAFLPTPADLLVTLTECRENIESFLDKLQEMFQNTQNGASAMGSALRAGHKLIGPVGGKMTVVTASIPNIGTGKLDMREDKKLLGTSKESSLLQTGNSFYKSFAVECSKQQISVDMFLFSSQYQDVASLSNLPRYTGGQTYFYPGWNAAREDDAMKFAKEFSDYLSAEIGLEAVLRVRATTGLRMSTFYGNFFNRSSDLCAFPAFPRDQSYVVEVAIDETITKPVVCMQTAVLHTTCNGERRIRVMTLALPTTQQLADVYASADQQAITEYYSHKAVERVLNGGLDSARDMIEAKLVELLATYKKELAGGSMGGGGLQFPANLRGLPVLFLALTKNLGLRRSSQIPSDMRSAALCLLSTLPLPLLIQYIYPKMFSLHDMPDDAGTVDEKTGEIILPPPVNLSSERIVPYGLYLIDDGQTQFLWVGRDAVPQLVLDVFGVPDKSQLKVGKQRLPELDNDFNERVRAVVSKSRDHRSKGVGSIIVPHLYVVKEDGEPGLRLWAQTMLVEDRADQGVSLQQWMGRMREKVQS
>XP_016248373_Cladophialophora_immunda
MSQQYPQQYPQQGVPGQDGYGQQPPQPPAGQNYDNYETNNPPGVQPGPAPGPAHAGRKKRAYAGQAYEFGAGANAALGGQQQAGGAYSGYSVQQDAAGYPQGGYQQNPAAVQQTATPLYPGQEPPAAMGGYQPPAPAYPAPGGVGGMTQQFGEMDISQKPPVAAAPQQAQRAPVLNQLYPTDLSNQPFNVAELDFPPPPVILPPNTSVTPSPFANCPPKFVRSTLNAIPTTHSLLKKSKLPFALVIQPYTSLHDVEDPVPVVPDQVISRCRRCRSYINPFVTFLDHGHRWRCNMCNLTNDVPQAFDWDAAAQKSLDRWQRPDLNHAVVEFIAPQEYMVRPPQPLVYLFLLDVSYAAVSSGLLATTARCIRESLDRIPNADRRTRLGFIAVDSSLHFFNIPRDGTENAQTSMLVVSDLEEAFLPTPADLLVTLTECRENIENFLDKLQEMFQNTQNGASAMGSALRAGHKLIGPVGGKMTVVTASIPNIGHGKLEMREDKKLLGTSKESSLLQTGNSFYKSFAVECSKQQISVDMFLFSSQYQDVASLSNLPRYTGGQTYFYPGWNAAREEDAMKFAKEFSDYLSSEIGLEAVLRVRATTGLRMSTFYGNFFNRSSDLCAFPAFPRDQSYVVEVAIDETITKPVVCMQTAVLHTTCNGERRIRVMTLALPTTQQLADVYASADQQAITEYFSHKAVERVLNSGLDSARDMIQNKLVELLATYKKELAGGSMGGGGLQFPANLRGLPVLFLALVKNLGLRRSSQIPSDMRSAALCLLSTLPLPLLIQYIYPKMFSLHDMPDDAGTVDEKTGEIILPPPINLSSERIVPYGLYLIDDGQTQFLWVGRDAVPQLILDVFGLSDKSQLKVGKQRLPELDNDFSERVRAVVSKSRDHKSKGVGSIVVPHLYVVKEDGEPGLRLWAQTMLVEDRADQGVSLQQWMGMMREKVMQ
>XP_007742010_Cladophialophora_psammophila
MSQQYPQQYPQQGVPVQEGYGQQPAQPPAGQNYENYETNSPPGVQTGPAPGLAHGGRKKRAYAGQAYEFGAGANAALGGQQQAGGAYSGYSVQQDAAGYPQGGYQQNPAAVQQNATPLYPGQEPAAALGGYQPPTPPYPTPGGVAGMTQQFGEMDISQKPPVAAAPQQAQRAPVLNQLYPTDLSNQPFNVAELDFPPPPVILPPNTSVTPSPFANCPPKYVRSTLNAVPTTHSLLKKSKLPFALVIQPYTSLHDVEDPVPVVPDQVISRCRRCRSYINPFVTFLDHGHRWRCNMCNLTNDVPQAFDWDAAAQKSLDRWQRPDLNHAVVEFIAPQEYMVRPPQPLVYLFLLDVSYAAVSSGLLATTARCIRESLDRIPNADRRTRLGFIAVDSSLHFFNIPRDGTENAQTSMLVVSDLEEAFLPTPADLLVTLTECRENIENFLDKLQEMFQNTQNGASAMGSALRAGHKLIGPVGGKMTVVTASIPNIGHGKLEMREDKKLLGTSKESSLLQTGNSFYKSFAVECSKQQISVDMFLFSSQYQDVASLSNLPRYTGGQTYFYPGWNAAREEDAMKFAKEFSDYLSAEIGLEAVLRVRATTGLRMSTFYGNFFNRSSDLCAFPAFPRDQSYVVEVAIDETITKPVVCMQTAVLHTTCNGERRIRVMTLALPTTQQLADVYASADQQAITEYFSHKAVERVLNSGLDSARDMIQNKLVELLATYKKELAGGSMGGGGLQFPANLRGLPVLFLALIKNLGLRRSSQIPSDMRSAALCLLSTLPLPLLIQYIYPKMFSLHDMPDDAGTVDEKTGEIILPPPINLSSERIVPYGLYLIDDGQTQFLWVGRDAVPQLIIDVFGLSDKSQLKVGKQRLPELDNDFSERVRAVVSKSRDHKSKGVGSIVVPHLYVVKEDGEPGLRLWAQTMLVEDRADQGVSLQQWMGMMREKVQS
>XP_018691865_Fonsecaea_erecta
MSQQYPQQYPQQGVPGQEGYGQQPPQPPVAPNYDNFETNNPPGVQPGPAPGPAHAGRKKRAYAGQAYEFGAGANAALGGQQQAGGAYSGYSVQQDAAGYPQGGYQQNPAAVQPGATPLYPGQEPAPALGGYQPPAPAYPAPGGVAGVTQQFGEMDISQKPPIAAAPQQAQRAPVLNQLYPTDLSNQPFNVAELDYPPPPVILPPNTSVTPSPFANCPPKFVRSTLNAVPTTHSLLKKSKLPFALVIQPYTSLHDIEDPVPVVPDQVISRCRRCRSYINPFVTFLDHGHRWRCNMCNLTNDVPQAFDWDAAAQKSLDRWQRPDLNHAVVEFIAPQEYMVRPPQPLVYLFLLDVSYAAVSSGLLATTARCIRESLDRIPNADRRTRLGFIAVDSGLHFFNIPRDGTENAQTSMLVVSDLEEAFLPTPADLLVTLTECRENIENFLDKLQEMFQNTQNGASAMGSALRAGHKLIGPVGGKMTVVTASIPNIGHGKLEMREDKKLLGTSKESSLLQTGNSFYKSFAVECSKQQISVDMFLFSSQYQDVASLSNLPRYTGGQTYFYPGWNAAREEDAMKFAKEFSDYLSAEIGLEAVLRVRATTGLRMSTFYGNFFNRSSDLCAFPAFPRDQSYVVEVAIDETITKPVVCMQTAVLHTTCNGERRIRVMTLALPTTQQLADVYASADQQAITEYFSHKAVERVLNSGLDSARDMIQNKLVELLATYKKELAGGSMGGGGLQFPANLRGLPVLFLALVKNLGLRRSSQIPSDMRSAALCLLSTLPLPLLIQYIYPKMFSLHDMPDDAGTVDEKTGEIILPPPINLSSERIVPYGLYLIDDGQTQFLWVGRDAVPQLILDVFGLSDKSQLKVGKQRLPELDNDFSERVRAVISKSRDHKSKGVGSIVVPHLYVVKEDGEPGLRLWAQTMLVEDRADQGMSLQQWMGMMREKVMQ
>XP_022512225_Fonsecaea_monophora
MSQQFPQQYPQQGVPGQDGFGQQPPQPPAGQNYENYETNNPPGVQPAPAPGPAHAGRKKRAYAGQAYEFGAGANAALGGQQPAGGAAYSGYSVQQDAAGYPQGGYQQNPAAVQQTAAPLYPGQEPPAALGGYQPPAPAYPAPSGVVGMTQQFGEMDISQKPPVAAAPQQAQRAPVLNQLYPTDLSNQPFNVAELDFPPPPVILPPNTSVTPSPFANCPPKFVRSTLNAVPTTHSLLKKSKLPFALVIQPYTSLHDVEDPIPVVPDQVISRCRRCRSYINPFVTFLDHGHRWRCNMCNLTNDVPQAFDWDAAAQKSLDRWQRPDLNHAVVEFIAPQEYMVRPPQPLVYLFLLDVSYAAVSSGLLATTARCIRESLDRIPNADRRTRLGFIAVDSSLHFFNIPRDGTENAQTSMLVVSDLEEAFLPTPADLLVTLTECRENIENFLDKLQEMFQNTQNGASAMGSALRAGHKLIGPVGGKMTVVTASLPNIGHGKLEMREDKKLLGTSKESSLLQTGNSFYKSFAVECSKQQISVDMFLFSSQYQDVASLSNLPRYTGGQTYFYPGWNAAREEDAMKFAKEFSDYLSAEIGLEAVLRVRATTGLRMSTFYGNFFNRSSDLCAFPAFPRDQSYVVEVAIDETITKPVVCLQSAVLHTTCNGERRIRVLTLALPTTQQLADVYASADQQAITEYFSHKAVERVLNSGLDSARDMIQNKLVELLATYKKELAGGSMGGGGLQFPANLRGLPVLFLALIKNLGLRRSSQIPSDMRSAALCLLSTLPLPLLIQYIYPKMFSLHDMPDDAGTVDEKTGEIILPPPINLVSERLVPYGLYLIDDGQTQFLWVGRDAVQQLMIDVFGLADKSQLKVGKQRLPELDNDFSERVRAVVSKSRDHLSKGVGSIVVPHLYVVKEDGEPGLRLWAQTMLVEDRADQGVSLQQWMGMMREKVQS
>XP_016637090_Fonsecaea_multimorphosa
MSQQYPQQYPQQGVPGQEGYGQQPPQPPAGQNYDNYETNNPPGVQPGPAPGPAHAGRKKRAYAGQAYEFGAGANAALGGQQQAGGAPYSGYSVQQDAAGYPQGGYQQNPAAVQQTATPLYPGQEPPAELGGYQPPTAPYPAPGGVAGVTQQFGQMDISQKPPIAAAPQQAQRAPVLNQLYPTDLSNQPFNVTELDFPPPPVILPPNTSVTPSPFANCPPKFVRSTLNAVPTTHSLLKKSKLPFALVIQPYTSLHDVEDPVPVVPDQVISRCRRCRSYINPFVTFLDHGHRWRCNMCNLTNDVPQAFDWDAAAQKSLDRWQRPDLNHAVVEFIAPQEYMVRPPQPLVYLFLLDVSYAAVSSGLLATTARCIRESLDRIPNADRRTRLGFIAVDSSLHFFNIPRDGTENAQTSMLVVSDLEEAFLPTPADLLVTLTECRENIESFLDKLQEMFQNTQNGASAMGSALRAGHKLIGPVGGKMTVVTASIPNIGHGKLEMREDKKLLGTSKESSLLQTGNSFYKSFAVECSKQQISVDMFLFSSQYQDVASLSNLPRYTGGQTYFYPGWNAAREEDAMKFAKEFSDYLSAEIGLEAVLRVRATTGLRMSTFYGNFFNRSSDLCAFPAFPRDQSYVVEVAIDETITKPVVCMQTAVLHTTCNGERRIRVMTLALPTTQQLADVYASADQQAITEYFSHKAVERVLNSGLDSARDMIQNKLVELLATYKKELAGGSMGGGGLQFPANLRGLPVLFLALTKNLGLRRSSQIPSDMRSAALCLLSTLPLPLLIQYIYPKMFSLHDMPDDAGTVDEKTGEIILPPPINLSSERIVPYGLYLIDDGQTQFLWVGRDAVPQLILDVFGLSDKSQLKVGKQRLPELDNDFSERVRAVISKSRDHKSKGVGSIVVPHLYVVKEDGEPGLRLWAQTMLVEDRADQGMSLQQWMGSMREKVQS
>XP_022500850_Fonsecaea_nubica
MSQQFPQQYPQQGVPGQDGFGQQPPQPPAGQNYENYETNNPPGVQPAPAPGPAHAGRKKRAYAGQAYEFGAGANAALGGQQPAGGAAYSGYSVQQDAAGYPQGGYQQNPAAVQQTAAPLYPGQEPSAALGGYQPPAPAYPAPGGVAGMTQQFGEMDISQKPPIAAAPQQAQRAPVLNQLYPTDLSNQPFNVAELDFPPPPVILPPNTSVTPSPFANCPPKFVRSTLNAVPTTHSLLKKSKLPFALVIQPYTSLHDVEDPIPVVPDQVISRCRRCRSYINPFVTFLDHGHRWRCNMCNLTNDVPQAFDWDAAAQKSLDRWQRPDLNHAVVEFIAPQEYMVRPPQPLVYLFLLDVSYAAVSSGLLATTARCIRESLDRIPNADRRTRLGFIAVDSSLHFFNIPRDGTENAQTSMLVVSDLEEAFLPTPADLLVTLTECRENIENFLDKLQEMFQNTQNGASAMGSALRAGHKLIGPVGGKMTVVTASLPNIGHGKLEMREDKKLLGTSKESSLLQTGNSFYKSFAVECSKQQISVDMFLFSSQYQDVASLSNLPRYTGGQTYFYPGWNAAREEDAMKFAKEFSDYLSAEIGLEAVLRVRATTGLRMSTFYGNFFNRSSDLCAFPAFPRDQSYVVEVAIDETITKPVVCLQSAVLHTTCNGERRIRVLTLALPTTQQLADVYASADQQAITEYFSHKAVERVLNSGLDSARDMIQNKLVELLATYKKELAGGSMGGGGLQFPANLRGLPVLFLALIKNLGLRRSSQIPSDMRSAALCLLSTLPLPLLIQYIYPKMFSLHDMPDDAGTVDEKTGEIILPPPINLVSERLVPYGLYLIDDGQTQFLWVGRDAVQQLMIDVFGLADKSQLKVGKQRLPELDNDFSERVRAVVSKSRDHLSKGVGSIVVPHLYVVKEDGEPGLRLWAQTMLVEDRADQGVSLQQWMGMMREKVQS
>XP_013278922_Fonsecaea_pedrosoi
MSQQFPQQYPQQGVPGQDGFGQQPPQPPAGQNYENYETNNPPGVQPAPAPGPAHAGRKKRAYAGQAYEFGAGANAALGGQQPAGGAAYSGYSVQQDAAGYPQGGYQQNPAAVQQTAAPLYPGQEPPAALGGYQPPAPAYPAPGGVAGMTQQFGEMDISQKPSVAAAPQQAQRAPVLNQLYPTDLSNQPFNVAELDFPPPPVILPPNTSVTPSPFANCPPKFVRSTLNAVPTTHSLLKKSKLPFALVIQPYTSLHDVEDPIPVVPDQVISRCRRCRSYINPFVTFLDHGHRWRCNMCNLTNDVPQAFDWDAAAQKSLDRWQRPDLNHAVVEFIAPQEYMVRPPQPLVYLFLLDVSYAAVSSGLLATTARCIRESLDRIPNADRRTRLGFIAVDSSLHFFNIPRDGTENAQTSMLVVSDLEEAFLPTPADLLVTLTECRENIENFLDKLQEMFQNTQNGASAMGSALRAGHKLIGPVGGKMTVVTASLPNIGHGKLEMREDKKLLGTSKESSLLQTGNSFYKSFAVECSKQQISVDMFLFSSQYQDVASLSNLPRYTGGQTYFYPGWNAAREEDAMKFAKEFSDYLSAEIGLEAVLRVRATTGLRMSTFYGNFFNRSSDLCAFPAFPRDQSYVVEVAIDETITKPVVCLQSAVLHTTCNGERRIRVLTLALPTTQQLADVYASADQQAITEYFSHKAVERVLNSGLDSARDMIQNKLVELLATYKKELAGGSMGGGGLQFPANLRGLPVLFLALIKNLGLRRSSQIPSDMRSAALCLLSTLPLPLLIQYIYPKMFSLHDMPDDAGTVDEKTGEIILPPPINLVSERLVPYGLYLIDDGQTQFLWVGRDAVQQLMIDVFGLADKSQLKVGKQRLPELDNDFSERVRAVVSKSRDHLSKGVGSIVVPHLYVVKEDGEPGLRLWAQTMLVEDRADQGVSLQQWMGMMREKVQS
>XP_007756453_Cladophialophora_yegresii
MSQQYPQQYPQQGVPGQDGFGQQPPSEPNYDNYETNAPPGVPPAPAPGPAHGGRKKRAYAGQAYEFGTGGNAALGGQQPAGGAYPAYSAQADAAGYPQGGYQQNPAAVQQSAAPMYPGQEPVPAIGGYQAPAPGYPAAGAGGVPGMTQQFAQMDMSQKAPVAAAPQQSQRALVLNQLYPTDLSNQPFNVVELDYPPPPAILPPNTSVTPSPYANCPPKYVRSTLNAVPTTHSLLKKSKLPFALVIQPYTSLHDVEDPVPIVPDQVISRCRRCRSYINPFVTFLDHGHRWRCNMCNLTNDVPQAFDWDAAAQKSLDRWQRPDLNHAVVEFIAPQEYMVRPPQPLVYLFLLDVSYAAVTSGLLATTARCIRESLDRIPNADRRTRLGFIAVDSSLHFFNIPRDGTENAQTSMLVVSDLEEAFLPTPADLLVTLTECRENIESFLDKLQEMFQNTQNGASAMGSALRAGHKLIGPVGGKMTVVTASIPNIGTGKLEMREDKKLLGTSKESSLLQTGNSFYKSFAVECSKQQISVDMFLFSSQYQDVASLSNLPRYTGGQTYFYPGWNAAREDDAMKFAKEFSDYLSAEIGLEAVLRVRATTGLRMSTFYGNFFNRSSDLCAFPAFPRDQSYVVEVAIDETITKPVVCMQTAVLHTTCNGERRIRVMTLALPTTQQLADVYASADQQAITEYYSHKAVERVLNGGLDSARDMIEAKLIELLATYKKELAGGSMGGGGLQFPANLRGLPVLFLALTKNLGLRRSSQIPSDMRSAALCLLSTLPLPLLIQYIYPKMFSLHDMPDDAGTVDEKTGEIILPPSVNLSSERIVPYGLYLIDDGQTQFLWVGRDAVPQLVLDVFGVPDKSQLKVGKQRLPELDNDFNERVRAVVSKSRDHKSKGVGSIIVPHLYVVKEDGEPGLRLWAQTMLVEDRADQGVSLQQWMGRMREKVQS
>XP_016231232_Exophiala_spinifera
MSQYPQPTPPGQDGYGQQAPAGQNYENYETTSPPGVMPAPPQGQAHGGRKKRAYAGQAYEFGAGANAALGGQQQAGGAYPGYSAQQDAAGYPQGGYQQNPVAVQPNTTPMYPGAEAAGGYQPPAAGYPTAGVAGVTQQFGQMDIAQQPPVAAAPQQPQRAPVLNQLYPTDLSNQPFNVAELDYPPPPAILPPNTSVTPSPFANCPPKYVRSSLNAVPTTHSLLKKSKLPFALVIQPYTSLHDVEDPVPIVPDQVISRCRRCRSYINPFVTFLDHGHRWRCNMCNLTNDVPQAFDWDAAAQKSLDRWQRPDLNHAVVEYIAPQEYMVRPPQPLVYLFLLDVSYAAVTNGLLATTARCIRESLDRIPNADRRTRLGFIAVDSSLHFFNIPRDGTENGQTSMLVVSDLEDAFLPTPADLLVPLSECRENIENFLDKLQEMFQNTQNGASAMGSALKAGHKLIGPVGGKMTVVTASLPNIGHGKLEMREDKKILGTSKESSLLQTSNSFYKSFAVECSKQQISVDMFLFSSQYQDVASLSNLPRYTGGQTYFYPGWNAAREDDAMKFAKEFSDYLSAEIGLEAVLRVRATTGLRMSTFYGNFFNRSSDLCAFPAFPRDQSYVVEVAIDETITKPVVCMQAAVLHTTCNGERRIRVLTLALPTTQQLSDVYASADQQAITQYYSHKAVERALGSGLDSARDMVQSKLVELLSTYKKELAGGSMGGGGLQFPANLRGLPVLFLALIKNLGLRRSSQIPSDMRSAALCLLSTLPLPLLIQYIYPKMYSLHDMPDDAGAVNQETGEIILPPPVNLSSERIVPYGLYLIDDGQTQFLWVGRDAVPQLIMDVFGVSDKSQLKVGKQRLPELDNDFNERVRAVISKSRDHLAKGVGSIIVPHLYVVKEDGEPGLRLWAQTMLVEDRADQSVSLQQWMGQMREKVQS
>XP_016263391_Exophiala_oligosperma
MSQYPQPTPPAQDGYGQQQPAGQNYDNYETTSPPGVMPAPPQGQAHGGRKKRAYAGQAYEFGAGANAALGGQPQAGGAYPGYSAQQDAAGYPQGGYQQNPVAVQQDTTPMYPGQEAAGGYQPPAAGYPTPGVAGVTQQFGQMNIAQQPPVAAAPQQPQRAPVLNQLYPTDLSNQPFNVAELDYPPPPAILPPNTSVTPSPFANCPPKYVRSSLNAVPTTHSLLKKSKLPFALVIQPYTSLHDVEDPVPIVPDQVISRCRRCRSYINPFVTFLDHGHRWRCNMCNLTNDVPQAFDWDAAAQKSLDRWQRPDLNHAVVEFIAPQEYMVRPPQPLVYLFLLDVSYAAVTSGLLATTARCIRESLDRIPNADRRTRLGFIAVDSSLHFFNIPRDGTENAQTSMLVVSDLEEAFLPTPADLLVTLSECRENIESFLDKLQEMFQNTQNGASAMGSALKAGHKLIGPVGGKMTVVTASLPNIGHGKLDMREDKKILGTSKESSLLQTSNSFYKSFAVECSKQQISVDMFLFSSQYQDVASLSNLPRYTGGQTYFYPGWNAAREDDAMKFAKEFSDYLSAEIGLEAVLRVRATTGLRMSTFYGNFFNRSSDLCAFPAFPRDQSYVVEVAIDETITKPVVCMQTAVLHTTCNGERRIRVMTLALPTTQQLSDVYASADQQAITTYYSHKAVERVLNGGLDSARDMVQNKLVELLSTYKKELAGGSMGGGGLQFPANLRGLPVLFLALTKNLGLRRSSQIPSDMRSAALCLLSTLPLPLLIQYIYPKMYSLHDMPDDAGAVNQESGEIILPPPVNLSSERIVPYGLYLIDDGQTQFLWVGRDAVSQLIMDVFGMSDKSQLKVGKQRLPELDNDFSERVRAVISKSRDHRAKGVGSIIVPHLYVVKEDGEPGLRLWAQTMLVEDRADQGVSLQQWMGQMREKVQS
>XP_013311127_Exophiala_xenobiotica
MSQYPQPGPPGQDGYGQQPPAGQNYENYETTSPPGVAPAPPQGQPHAGRKKRAYAGQAYEFGAGANAALGGQPQAGDAYSGYSVQQDAAGYPQGGYQQNPVAAQPNTTPMYPGQEAMGGYQPPATGYPAQGVAGVTQQFGQMDISQKPPVAAAPQQSQRAPVLNQLYPTDLSNQPFNVAELDYPPPPAILPPNTSVTPSPFANCPPKYVRSTLNAVPTTHSLLKKSKLPFALVIQPYTSLHDVEDPVPIVPDQVISRCRRCRSYINPFVTFLDHGHRWRCNMCNLTNDVPQAFDWDAASQKSLDRWQRPDLNHAVVEFIAPQEYMVRPPQPLVYLFLLDVSYAAVTSGLLATTARCIRESLDRIPNADRRTRLGFIAVDSSLHFFNIPRDGTENAQTSMLVVSDLEEAFLPTPADLLVTLSECRENIENFLDKLQEMFQNTQNGASAMGSALKAGHKLIGPVGGKMTVVTASLPNIGHGKLDMREDKKLLGTSKESSLLQTSNSFYKSFAVECSKQQISVDMFLFSSQYQDVASLSNLPRYTGGQTYFYPGWNAAREDDAMKFAKEFSDYLSAEIGLEAVLRVRATTGLRMSTFYGNFFNRSSDLCAFPAFPRDQSYVVEVAIDETITKPVVCMQTAVLHTTCNGERRIRVMTLALPTTQQLADVYASSDQQAITTYYSHKAVERVLNGGLDSARDMIQSKLVELLSTYKKELAGGSMGGGGLQFPANLRGLPVLFLALTKNLGLRRSSQIPSDMRSAALCLLSTLPLPLLIQYIYPKMYSLHDMGDDAGTSDKETGEIILPPPHNLSSERIVPYGLYLIDDGQTQFLWIGRDAVPQLIMDVFGLPDKSQLKVGKQRLPELDNDFSERVRAVISKSRDHRAKGVGSIVVPHLYVVKEDGEPGLRLWAQTMLVEDRADQGVSLQQWMGQMREKVMQ
>XP_007722156_Capronia_coronata
MSQSYPQPGVPGQDGYGQPPVVGQPVEGYETGPAPATSPVPTTTAAQAHGGRKKRAYAGQAYEFGAGANAALGGQQQAGGAYPGYSAQQDAAGLPQGGYQQNPVAVQPGVTPLYPSQDPATVGGYQPPAQGYPAGGVPALTQQFGQVDINPKPPIAAAPQQQTRAPVLNQLYPTDLSNQPLNVAELDYPPPPAILPPNTSVTPSPYANCPPKYVRSTLNAVPTTHSLLKKSKLPFALVIQPYTSLHDVEDPVPIVPDQVISRCRRCRSYINPFVTFLDHGHRWRCNMCNLTNDVPQAFDWDAATQKSLDRWQRPDLNHAVVEFIAPQEYMVRPPQPLVYLFLLDVSYAAVTSGLLATTARCIRESLDRIPNADRRTRLGFIAVDSSLHFFNIPRDGTENAQTTMLVVSDLEEAFLPTPADLLVTLSECRENIENFLDKLQEMFQNTQNGASAMGSALRAGHKLIGPVGGKMTVVTASLPNIGQGKLEMREDKKLLGTSKESTLLQTANSFYKSFAVECSKQQISVDMFLFSSQYQDVASLSNLPRYTGGQTYFYPGWNAAREEDAIKFAKEFSDYLSAEIGLEAVLRVRATTGLRMSTFYGNFFNRSSDLCAFPAFPRDQSYVVEVAIDETITKPVVCMQTAVLHTTCNGERRIRVMTLALPTTQQLADVYASADQQAITAYFSHKAVERVLSSGLDSARDMIQSKLIELLATYKKELAGGSMGGGGLQFPANLRALPVLFLALTKHLGLRRSSQIPSDMRSAALCLLSTLPLPLLIQYIYPKMFSLHDMPDDAGTVDEKTGEIILPPPLNLSSERIVPYGLYLIDDGQTQFLWVGRDAVPQLVMDVFGLADKSQLKVGKQRLPELDNDFSERLRAVVFKSRDHRSKGVGSIVVPHLYVVKEDGEPGLRLWAQTMLVEDRADQGVSLQQWMGTLREKVQ
>XP_007731389_Capronia_epimyces
MSQSYPQPGVPGQDGYGQAPLAGQPVESYQTTAAPGVPSAPTPTAGHPAGGRKKRAYAGQAYEFGAGANAALGGQEQAGGAYSAYSAQQDAAGYPQGGYQQNPAAVQQSATPLYPGQEPATLGGYQPPAPGYPAGGVPSLTQQFGQVDINQKPPVAAAPQQQQRAPVLNQLYPTDLSNQPLNVAELDYPPPPAILPPNTSVTPSPYANCPPKYVRSTLNAVPTTHSLLKKSKLPFALVIQPYTSLHDVEDPVPIVPDQVISRCRRCRSYINPFVTFLDHGHRWRCNMCNLTNDVPQAFDWDAAAQKSLDRWQRPDLNHAVVEYIAPQEYMVRPPQPLVYLFLLDVSYAAVTSGLLATTARCIRESLDRIPNADRRTRLGFIAVDSSLHFFNIPRDGTENAQTTMLVVSDLEDAFLPTPADLLVTLSECRENIENFLDKLQEMFQNTQNGASAMGSALRAGHKLIGPVGGKMTVVTASLPNIGQGKLDMREDKKLLGTSKESSLLQTANSFYKSFAVECSKQQISVDMFLFSSQYQDVASLSNLPRYTGGQTYFYPGWNAAREEDAIKFAKEFSDYLSSEIGLEAVLRVRATTGLRMSTFYGNFFNRSSDLCAFPAFPRDQSYVVEVAIDETITKPVVCMQTAVLHTTCNGERRIRVMTLALPTTQQLADIYASADQQAITAYFSHKAVERVLSGGLDSARDMIQSKVVELLATYKKELAGGSMGGGGLQFPANLRALPVLFLALTKHLGLRRSSQIPSDMRSAALCLLSTLPLPLLIQYLYPKMFSLHDMPDDAGTVDEKTGEIILPPPLNMSSERIVPYGLYLIDDGQTQFLWVGRDAVPQLVMDVFGLPDKSQLKVGKQRLPELDNDFSERVRAVVSKSRDHRSKGVGSIVVPHLYVVKEDGEPGLRLWAQTMLVEDRADQGVSLQQWMGMLREKVQ
>XP_009158939_Exophiala_dermatitidis
MSQPYTQPGVPGQDGYGQQPVAGQAYENYETIPAAGVPPTTSPAPAAGHTHGGRKKRAYAGQAYEFGAGANAALGGQQQAGGAYTGYSAQQDAAGYPQGGYQQNPVAVQQGATPLYPGQDPATLGGYQPPAAGYPTAGGVPGLSQQFGQMDINQKPPIAAAPQQQQRAPVLNQLYPTDLSNQPLNVAELDYPPPPAVLPPNSSVTPSPYANCPPKYVRSTLNAVPTTHSLLKKSKLPFALVIQPYTSLHDVEDPVPIVPDQVISRCRRCRSYINPFVTFLDHGHRWRCNMCNLTNDVPQAFDWDAAAQKPLDRWQRPDLNHAVVEYIAPQEYMVRPPQPLVYLFLLDVSYAAVTSGLLATTARCIRESLDRIPNADRRTRLGFIAVDSSLHFFNIPRDGTENAQTSMLVVSDLEEAFLPTPADLLVTLSECRENIENFLDKLQEMFQNTQNGASAMGSALRAGHKLIGPVGGKMTVVTASLPNIGQGKLEMREDKKLLGTSKESSLLQTQNSFYKSFAVECSKQQISVDMFLFSSQYQDVASLSNLPRYTGGQTYFYPGWNAAREEDAIKFAKEFSDYLSAEIGLEAVLRVRATTGLRMSTFYGNFFNRSSDLCAFPAFPRDQSYVVEVAIDETITKPVVCMQSAVLHTTCNGERRIRVMTLALPTTQQLADVYASADQQAITEYYSHRAVERVLSSGLDSARDMLQNKLIELLATYKKELAGGSMGGGGLQFPANLRALPVLFLALTKHLGLRKSSQIPSDMRSAALCLLSTLPLPLMIQYIYPKMFSLHDMPDDAGTVDEKTGEIILPPPINLSSERIVPYGLYLIDDSQTQFLWVGRDAVPQLIMDVFGLPDKSQLKVGKQRLAELDNDFSERVRAVISKSRDHRSKGVGSIVYPHLYVVREDGEPGLRLWAQTMLVEDRADQGVSLQQWMGMLREKVMQ
>XP_013256293_Exophiala_aquamarina
MSQQYPTPGQGGYGQQPPAQPYQNYEQTPPPAGDALPAAAAAAQGGRKKRAYAGQAYEFGAGANSGLGGQPQAGGAYPGFSSQQDAAGYPQGGYQQNPAAVQENATPMYPGQEPAGGGYQPPGASYPAPGGVSGVGGVTQQFGQMDLSQKPVPAAPPAQQQQRAPVLNQLYPTDLSNQPLNVAELDYPPPPAIIPANTSVTPSPYANCPPKYVRSTLNAVPTTHSLLKKSKLPFALVIQPYTSLHDVEDPVPVVPDQVISRCRRCRSYINPFVTFLDHGHRWRCNMCNLTNDVPQAFDWDAATQKSLDRWQRPDLNHAVVEFIAPQEYMVRPPQPLVYLFLLDVSYAAVTSGLLATTARCIRESLDRIPNADRRTRLGFIAVDSSLHFFNIPRDGTENAQTSMLVVSDLEEAFLPTPADLLVTLSECRENIESFLDKLQEMFQNTQNGASAMGSALRAGHKLIGPVGGKMTVVTASLPNIGHGKLDMREDKKLLGTSKESSLLQTGNSFYKSFAVECSKQQISVDMFLFSSQYQDVASLSNLPRYTGGQTYFYPGWNAAREDDAMKFAKEFSDYLSSEIGLEAVLRVRATTGLRMSTFYGNFFNRSSDLCAFPAFPRDQAYVVEVAIDETITKPVVCMQAAVLHTTCNGERRIRVMTLALPTTQQLADVYASADQQAITTYYSHKAVERSLNGGLESARDLVQGKLVELLATYKKELAGGSMGGGGLQFPANLRALPVLFLAVTKNLGLRKSSQIPSDMRSAALCLLSTLPLPLLIQYIYPKLFSLHDMPDDAGTVDEKTGEIILPPPLNLSSERIAPYGLYLIDDGQTQFLWVGRDAVPQLVMDVFGLPDKSQLKVGKQRVPELDNDFNERVRAVISKSRDHRAKGVGSIIVPHLYVVKEDGEPGLRLWAQTMLVEDRADQGVSLQQWMGMLREKVQ
>XP_016227797_Exophiala_mesophila
MSHPNPQYGQDPYGQQSPPVQGHEGYEATSQPAGPPPTGPAATHGGRKKRAYAGQAYEFGAGANADLGGQQQAGGAFSGFSTQQDAAGYPQGGYQQNPAAVQQGPTPLYPGQDPAAGGYQPPGQAYPSPSVGGVTQQFGQMDLSQKPVAVPAPAQGQQRPPVLNQLYPTDLSNQPLNVAELDYPPPPAILPANTSVTPSPYANCPPKYVRSTLNAVPTTHSLLKKSKLPFALVIQPYTSLHDVEDPVPVVPDQVISRCRRCRSYINPFVTFLDHGHRWRCNMCNLTNDVPQAFDWDAAGQKSLDRWQRPDLNHAVVEFIAPQEYMVRPPQPLVYLFLLDVSYASVTSGLLATAARCIRESLDRIPNADRRTRVGFIAVDSSLHFFNIPRDGTENAQTSMLVVSDLEEAFLPTPADLLVTLTECRENVEAFLDKLQEMFQNTQNGASAMGSALRAGHKLIGPVGGKMTVVTASLPNLGHGKLEMREDKKLLGTGKESSLLQTGNSFYKSFAVECSKQQISVDMFLFSSQYQDVASLSNLPRYTGGQTYFYPGWNAAREEDAMKFAKEFSDYLSSEIGLEAVLRVRATTGLRMSTFYGNFFNRSSDLCAFPAFPRDQAYVVEVAIDETITKPVVCMQTAVLHTTCNGERRIRVMTLALPTTQALADVYASADQQAITTYYSHKAVERALNGGLEAARDLVQGKLIELLATYKKELAGGSMGGGGLQFPANLRALPVLFLALIKNLGLRKSSQIPSDMRSAALCLLSTLPLPLLIQYIYPKMFSLHDMPDDAGTVDEKTGEIILPPPVNLSSERLAPFGLYLIDDGQTQFLWVGRDAVPQLVVDVFGYPDKSQLKVGKQHLPELDNDFNERVRAVISKSRDHKSRGVGSIIVPHLYVVKEDGEPGLRLWAQTLLVEDRADQGVSLQQWMGMLRERVQ
>XP_013268078_Rhinocladiella_mackenziei
MSQQYPQQGAPGQEGYPQQPPAEQNYGNFDTNAPSGVPPVPAPGPTHGGRKKRAYAGQAYEFGAGANAALGGQQQAGGAYSGYSAQQDAAGYPQGGYQQNPTAVQQGATPMYPGHEAAAVGGYQPPAPGYPAGGVAGMTQQFGQMDMSQKPPVVPAPQQPRAPILNQLYPTDLSNQPLNVAELDYPPPPAILPPNTSVTPSPYANCPPKYVRSTLNAVPTTHSLLKRSKLPFALVIQPYTSLHDVEDPVPIVPDQVISRCRRCRSYINPFVTFLDHGHRWRCNMCNLTNDVPQAFDWDAASQKSLDRWQRPDLNHAVVEFIAPQEYMVRPPQPLVYLFLLDVSYAAVTSGLLATTARCIRESLDRIPNADRRTRLGFIAVDSSLHFFNIPRDGIENTQTSMLVVSDLEEAFLPTPADLLVTLSECRENIENFLDKLQEMFQNTQNGASAMGSALRAGHKLIGPVGGKMTVVTASLPNIGHGKLDMREDKKLLGTSKESSLLQTGNSFYKSFAVECSKQQISVDMFLFSSQYQDVASLSNLPRYTGGQTYFYPGWNAAREDDAMKFAKEFSDYLSAEIGLEAVLRVRATTGLRMSTFYGNFFNRSSDLCAFPAFPRDQSYVVEVAIDETITKPVVCMQTAVLHTTCNGERRIRVMTLALPSTQQLADVYASADQQAITTYFSHKAVERTLNGGLDSARDMIQAKLVELLATYKKELAGGSMGGGGLQFPANLRGLPVLFLALTKNLGLRRSSQIPTDMRSAALCLLSTLPLPLLIQYIYPKMFSLHDMPDDAGTVDEKTGEIILPPPVNLSSERIVPYGLYLIDDGQTQFLWVGRDAVPQLIIDVFGLSDKSQLKVGKQRLPELDNDFNERVRAVISKSRDYKSKGVGSIIVPHMYVVKEDGEPGLRLWAQTMLVEDRADQGVSFQQWMGMMREKVQ
>XP_017995193_Phialophora_attinorum
MSQQYPPGQDGYGQPAQGQSYENYETEAPPGVAPAPPPGPATTGGRKKRAYAGQAYEFGAGANAALGGQQPGGAAAAAPYSGYSAQADAAGYAQGGYAQNPAAVQQGATPMYGHQDAGVGGYQPPQPAYPVQAQQAGVPGMTQQFGQMNVSQQQAAPQPQQQQLKAPQLNVLYPTDLSNQPFNVAELDYPPPPAVLPANTSVTPSPNANCPPKFVRSTLNAIPTTHSLLKKSKLPFALVIQPYTSLHDNEDPVPVVPDQVISRCRRCRSYINPFVTFLDHGHRWRCNMCSLTNDVPQAFDWDATTQKGLDRWQRPDLNYGVVEFIAPQEYMVRPPQPLVYLFLIDVSYAAVTSGLLATTARCVRESLDRIPNADRRTRLGFIAVDSSLHFFNIPRDDQENAETSMLVVADLDEPFLPTPNDLLVTMTEARENIEKFLDKLQEMFQNTQNGSSAMGSALRSGHKLIGPVGGKMTVITASLPNIGHGRLEMREDKKLLGTSKESSLLGTSNSFYKSFAVECSKQQISVDMFLFSSQYQDVASLSCLPRYTGGQTFFYPGWNAAREEDAMKFAKEFSDYLSAEIGLEAVLRVRATTGLRMSTFYGNFFNRSSDLCAFPAFPRDQAYVVEVAIDETITKPVACMQAAVLHTTCNGERRIRVLTLALPTTQNLADVYASADQQAITTYFSHKAVERTLNGGLESARDSIQAKLIELLQTYKKELAGGSMGGGGLQFPANLRGLPILFLALMKNLGLRKSSQIPSDMRSAALCLLSTLPLPLLIQYIYPKMFSLHDMPDDAGTVNEQSGEIILPPPVNLSSERLVPYGLYLIDDGQTQFLWVGRDAVSQLVNDVFGLPDKSQLKVGKQHLPELDNDFNERVRAVISKSRDHKSKGVGSIVVPHLYVVKEDGEPGLRLWAQTMLVEDRADQGVSLQQFMGQMREKVMQ
>NP_594731_Schizosaccharomyces_pombe
MSQEDAFYGKGSYGASSGNSNIPPQGFQPVYPVAGQLDNTAPYVGAVAEGTAEGIVSNGEYAVGAMGAAPTNIIGSVDQQPPVSHTSHKSRRQYPAEVFELTNTLAASPAPPSLSEPSYVMARTPSSSPYPHDRAEVGTKSLSAQFGGMSLGADGAAAMPTNELVSVDLYNQTPEISDLTSPPPPINLPLSYSATGAATSNCPPKYVRSTINCVPTTNSLLKKSKIPFALVIRPYTSLVEEDDPVPVVTDTIISRCRRCRMYINPFSIFIDNGHRYRCNSCGIVNEVPQSYDWDSFRNVQRDRWQRPELNYAVVDFIAPQEYMVRAPQPLVYVFLIDISFVSISSGMVGTASRAILESLDRIPNKEGRAKVAFIGVDSALHFFSVSPGAEEATQLVVSDLEEPFLPRNQDLLLNLRECRQGIENLLERFQSMFATTRDSSNALGPGLKAAHRLIENIGGKICCLISSLPNVGVGKLELREDPKLLGTNRESSLLHPNDSFYKSFAVECSTSQVSVDMFLFSSQYQDVATLSCLPRYTSGKTQFYHRWNASRSEDALKFASELTNYLSMEIELEAVMRVRGSNGLRMSSFYGNFFNRSSDLCAFPSFPRDQSYVVEVVIEDTITKPFVSFQTAMLHTTCNGERRIRVLTISLPTTNSMTDLYASADQVAIAQYLTVRASEKALSSTLNEARDSIISKLVEILEVYKKNLAGQNTGAAIPLQISTNLRLLPLLCLALTKHTGFRRSSHISSDLRSIALCYLSTLPTPLLMRYIYPTLYSLHDMPIEAGTVTEQGVVLPSALNLTSALLQSFGLYLVDTHIHQFLYIGKDAVPQLLIDAFGVNSLADLKAGRFTMPVIDNPLNVRINAILGKLRSLDKGSTIMPSLYLVRGDGDPQLRSWFFSHFVEDRSENSPSYLQFLQTLKEKVRD
```
