## Supplementary material for "Coding Sequence Insertions in Fungal Genomes are Intrinsically Disordered and can Impart Functionally-Important Properties on the Host Protein": fasta protein sequences: XP_723420.1_blasthits_fa.txt

```
>XP_723420_Candida_albicans
MSNAETVLDTEITKSVDNSLTRKLKDIAAGFVGGATQVLIGQPADLVKIRLQTTSATSSFQVIKNVIKNEGILAFYKGTLPPLFGVGVCVSLQFYGFHETKRQILQYTGQPSLNLWPQTYIAGAMAGVVNTPVTAPVEQLRILSQSSGKPVSLRETVSKIYREQGIVNGIYRGFGITLIREIQAYGVWFLTYETLIQKIIDLQHYKSRDQISTPELLASGAIAGNALWLSSYPLDVIKSNVQSDGFGKDSKFGGSSLKALRYIYSHHGLTGFWKGIVPCLLRAVPCSAGTFASVELALRLMG
>XP_002417471_Candida_dubliniensis
MSEANAVLDTENTKTVDNSLTRKLKDIAAGFVGGATQVLIGQPADLVKIRLQTTSATSSFQVIKNVIKNEGILAFYKGTLPPLFGVGVCVSLQFYGFHETKRQILQYTGQPSLNLWPQTYIAGAMAGVVNTPVTSPVEQLRILSQSSGKPVSLRETVSKIYREQGVVNGIYRGFGITLIREIQAYGVWFLTYEALIQKIIDLQHYKCRDQISTPELLASGAIAGNALWLSSYPLDVIKSNIQSDGFGKESKFGGSALKAMKYIYSNHGLRGFWRGIVPCLLRAVPCSAGTFASVELALRLMG
>XP_002548930_Candida_tropicalis
MSFSSFNKFNSYLRSSETNRPIEMSEAEERIEVQDSKLPVDNSINRKLKDIAAGFVGGATQVLIGQPFDLIKIKLQTTDASSSVQVIKNVIKNEGILAFYKGTLPPLFGVGVCVSLQFYGFHETKRQILQYTGQPSLNLWPQTYIAGAMAGVVNTPVTSPVEQLRILSQSSDKPVSLRETVAKIYKEQGVVHGIYRGFGITLLREIQAYGVWFMTYETLIQKIIDLQHYKSRDQISTPELLASGALAGNALWLSSYPLDVIKTNVQSDGFGKDSKFNGSALKATKYIFSHHGLTGFWRGIVPCLLRAVPCSAGTFASVELALRLMG
>XP_003866267_Candida_orthopsilosis
MSDSTEIYESVPIDNSLSRKIKDIAAGFVGGATQVLIGQPADLVKIRLQTTSATSSSQVIKDVIKNEGLLAFYKGTLPPLFGVGVCVSLQFYGFHEAKRQILQYTGKSQLNLWPETYIAGAVAGVVNSPVTAPVEQLRILSQSSGESISLTSTVRKIFAERGIRGIYRGFDITLIREFQAYGVWFLTYEALIKKIVELHHYKSRDQIGTPELLASGALAGNALWLSSYPLDVIKSNVQSDGWGANSKFDGSSLKAARYIYTHHGFTGFWRGIVPCLLRAVPCSAGTFASVELALRLMG
>XP_001527817_Lodderomyces_elongisporus
MADPAEITEYETSDLSKNTNIVDNSLSRKLKDVAAGFVGGATQVLIGQPADLVKIRLQTTSATSSIQVIKNVVKNEGLLAFYKGTLPPLFGVGVCVSLQFYGFHETKRQILQYTGQKQLDLWPQTYIAGAMAGVVNSPVTSPVEQLRILSQSSSGKLISMSSTVKDIFAKQGLRGIYRGFDITLLREFQAYGVWFLTYETLIKQITNYHGYKSRDQISTPELLASGALAGNALWLSSYPLDVIKSNVQSDGWGVNSKFGGSSIKAAKYILANHGFVGFWRGIVPCLLRAVPCSAGTFASVELALRLMG
>XP_007375637_Spathaspora_passalidarum
MSDSAPQIDNSLTRKAKDIAAGFVGGATQVLIGQPADLVKIRLQTTSNTSSLSIIKNVIKNEGIFAFYKGTLPPLFGVGVCVSLQFYGFHETKRQLLQYSGQDKLNLWPQTYIAGAMAGVVNTPVASPIEQLRILSQASEKKLSLTETVKKIYAEHGVWNGLYRGTGITLIREIQAYGVWFLTYETLISQIIDLQHYKSRDQISTPELLASGALAGNALWLSSYPIDVIKSNVQSDKFGKESKFSGSAIKAARYIYLNHGLLGFWRGIVPCLLRAVPCSAGTFASVELALRLMG
>XP_043048005_Scheffersomyces_spartinae
MSEVDLSLSRKVKDVAAGFIGGATQVLIGQPADLVKIRLQTSSASTTTVQVIKNVIRNEGILAFYKGTLPPLVGVGACVSLQFYGFHETKRYLQTKSKSQHINLWPQTFICGAMAGVVNTPVTSPIEQLRIISQVNDKNVKLNWTNTIKHIYEVAGIRKGIYRGWNITLLREIQAYGVWFTTYEYLISKWIHYFHYDSRSQIPTWQLLVSGAIAGDALWLFSYPLDVIKSNVQSDKFEGGKFNGSALKATKYIWETSGIRGFWRGIAPCLIRAIPCSAGTFASVELALRLMG
>XP_001383492_Scheffersomyces_stipitis
MSDAVEIVDLTPAPAANVDHSLTRKAKDIAAGFIGGATQVLIGQPADLVKIRLQTSHETSSLSIIKQVLKNEGILAFYKGTLPPLFGVGVCVSLQFYGFHEAKRQILNYYDQSNLNLWPQTYIAGAVAGIVNTPVAGPIEQLRILSQSNTSTTKNSLSDTVKRIYQTEGIVNGIYRGFGITLLREIQAYGVWFLTYETLIQQIIDLQHYKSRNDISTPELLASGALAGNALWLSSYPIDVIKSNIQSDKFGSASKFNGRISAATRYIYQTHGLRGFWRGIVPCLLRAVPCSAGTFASVELALRLMG
>XP_020062002_Suhomyces_tanzawaensis
MADSTIDNSISRKAKDIAAGFIGGATQVLIGQPADLVKVRLQTSSETSSLSIIKHVIKNEGLFAFYKGTLAPLFGVGVCVSLQFYGFHETKRQILKSTGGSELNLWPQTYIAGAVAGIVNSPVTAPVEQLRILSQSNTSSSASSLTDTVKKIYREHGLTRGIYRGFNITVLRELQAYGVWFLTYEALIQQIIDLQHYHSRNDISTPELLASGALAGNALWLSSYPIDVIKSNIQSEPFGPGATIKGSIRKATKHIYQAHGLRGFWRGIVPCLIRAVPCSAGTFASVELALRVMG
>XP_020074208_Hyphopichia_burtonii
MTDIDHSVSRKVKDIGAGFIGGATQVLIGQPADLVKIRLQTSSTPLTSTQIIKQVFANEGALAFYKGTLPPLIGVGACVSLQFYGFHESKRQILKYTKQNSLNLWPQTYLAGAMAGLVNTPITAPVEQLRILSQSSSKPTSLRSTVQAIWHHQGLKGVYRGFNITLLREVQAYGIWFLTYETLIGKIQQYNNYTSRDQISTPELLLSGALAGNALWLSSYPLDVIKSNIQSDGFGSQSRFNGHIWSTAKTIYKLNGAAGFWKGIVPCLLRAIPCSAGTFASVELALRLMG
>XP_015466168_Debaryomyces_fabryi
MSDIDSSLGRKLKDIAAGFIGGATQVLIGQPADLVKIRLQTSSTPTTSAQVIKNVIKNEGLLAFYKGTLPPLFGVGACVSLQFYGFHECKRQLLKLSNRSELNLWPQTYIAGAVAGIVNTPVTSPVEQLRILSQSNTKSGSNSLLSTVKKIYAERGFTNGIYRGFTVTLLRETQAYGVWFLAYESLISYIQSSRGYKYRNDISTVELLTAGALAGNALWLSSYPIDVIKSNIQSDKFGAESRFNGSMSLAAKHIFKTNGWLGFWKGLAPCLIRAVPCSAGTFASVELALRLMG
>XP_458596_Debaryomyces_hansenii
MSDIDTSLNRKLKDIAAGFIGGATQVLIGQPADLVKIRLQTSTTPTTSAQVIKNVIRNEGLLAFYKGTLPPLFGVGACVSLQFYGFHECKRQLLKSSNKNELNLWPQTYIAGAVAGIVNTPVTAPVEQLRILSQSNTKSASNSLLSTVKKIYAERGFTNGIYRGFTVTLLRETQAYGVWFLAYESLISYIQSSRGYKSRNDISTVELLTAGALAGNALWLSSYPIDVIKSNIQSDKFGPESRFNGSMSLAAKHIFKTNGWLGFWKGLAPCLVRAVPCSAGTFASVELALRLMG
>XP_006687452_Yamadazyma_tenuis
MSVDNSLERKVKDVTAGFVGGATQVLIGQPFDLVKIRLQTSSQHASSASIIKSVLQNEGLSAFYKGTLAPLVGVGACVSLQFYGFHESKRYILQKYNQTQLNLWPQTYICGALAGIINTPVTTPVEQLRILSQSKTSKTSVSQLVGQIYRENGARGLFRGFNITLLREIQSYGVWFLAYESTIQSLLSVRGYSSRNEISTPELLFSGALAGNLLWLSAYPLDVLKSNVQSDGFANSKFRGSSVSAAKHIYATAGLRGFWKGIGPCLLRATPCSAGTFASVELALRLLG
>XP_001483159_Meyerozyma_guilliermondii
MADLELTDTSIDSSLGRKVKDVAAGFVGGATQVLIGQPADLVKIRLQTSGGNTSASQVIKDVIKNEGLLAFYKGTLPPLVGVGVCVSLQFYGFHECKRQLLKRSNQTELNLWPQTYIAGACAGIVNTPVTAPVEQLRILSQSSKSSGSPLLATIKSIYSQNGLVRGIYRGTGITLLREIQAYGVWFLSYETLIQKIQVWRRYTHRDQISTLELLGAGALAGNFLWISSYPIDVIKSNIQSDKFGADSKFNGSVLKATKTLWATQGARGFWRGIGPCLVRATPCSAGTFASVELALRVMG
>XP_018713813_Metschnikowia_bicuspidata
MSVDESFSRKAKDVAAGFIGGATQVLIGQPADLVKIRLQTSTTTSSADIIKQVLTKEGPLAFYKGTLAPLFGVGACVSLQFYGFHETKRQLLKNSGESQLLLWPQTYIAGAMAGVVNTPVTAPVEQLRILSQSSTKSTSLKDTVKKIYGAHGFAGLYRGTTITLIREVQAYGVWFLTYESLIQGLINQRGYKLRGDISTIELLGCGALAGNALWLSSYPLDVIKSNIQSDKFGADSKYDGKISSATRAIWAANGMRGFWKGIVPCLLRAVPCSAGTFAAVETALRIMG
>XP_002616593_Clavispora_lusitaniae
MVFDHVYLYNGQTDLTYTTFSMAVDDSITRKVKDITAGFVGGATQVLIGQPADLVKIRLQTSTTPTTSSQVIRNVLINEGPLAFYKGTLAPLIGVGACVSLQFYGFHETKRQLLKYSGQSTLSLWPQTYIAGAVAGIVNTPVTAPVEQLRILSQSSTKSSSLVETIRHIYSTRGMLGLYRGFSITLLRETQAYGVWFLTYEALIDYIQKKRGYSRREEIPTPELLFSGAVAGNALWLSSYPLDVIKSNIQSDGFGAASKYNGQIGAATKAIWLASGARGFWKGIVPCLLRAVPCSAGTFAAVETALRVMGE
>XP_025342355_Candida_haemuloni
MSVDESLSRKVKDIAAGFVGGATQVLIGQPFDLVKIRLQTSPSGATTTSIVKQVIQKEGPLAFYKGTLALFSVWEHLLKYSGKSELSLWPQTYLAGAAAGLVNSPVTAPVEQLRILSQASTKSTSLQETVRAIWGNQGVRGLYRGLGVTVVRECQAYGVWFMSYEWLLQTVIQSRGYKGREDVSTPELLACGAAAGNALWLSSYPLDVIKSNVQSDKFGPESRFQGSALKAAREIWATAGARGFWKGLGPCLVRAVPCSAGTFAAVETALRVLG
>XP_024714762_Candida_pseudohaemulonis
MSVDESLSRKVKDIAAGFVGGATQVLIGQPFDLVKIRLQTSPSGATSTSIVRLVLQKEGPLAFYKGTLAPLFGVGACVSLQFYGFLETKRQLLKRLGNLELLLWPQTYLAGAAAGLVNSPVTAPVEQLRILSQASTKSTSLQETVRAIWRQQGTRGLYRGLGVTVVRECQAYGVWFMSYEWLLQTVVKQRGYKGRDDVTTPELLLCGAAAGNALWLSSYPLDVIKSNVQTLMANKAAFVLPVRTFLFGFLSQFNKKLIYPPNPDQITTKNRLFPTYIENSTELGNIILTKEPLLLNFTMPGDEKCNKVTQSLFDILSDKSKYPLAVDKLVSLANIACDGPGGRELQQNYAVSKIPTVVLLKKQMVVDRFIPSDVGRSEAELSEWIKSSY
>XP_025336821_Candida_duobushaemulonis
MSAIPSPQPAIKSEPEEVCPRTSVSEDDRSAGQSCSNCGTTKTPLWRRAPNGTLICNACGLYLRSNKHHRPVNLKRPPNTVSVKETEGSCKGDGSCNGTGGSAVCKGCPAYNNRVVLRQNEERHAKEEDHKSSEEEDSLAVACFNCSSTITPLWRRDDAGNTICNACGLYYRLHGSHRPIKMKRSTIKRRKRNFDIPAPKQEKRSKPEKASPRPQASPNPRAQTPASDATPVAMPASAPPPNPGPAHNPGPAHNPGPAHNPGPAHNLGPVQAGQAPFVPSYYLPYSGHGRIPNGPGPMPGPPPPQVVYHQAVPVYYPAYAQPAPPQGPPAPQHPAHHTHGPQRPASQGPPAHQHIQHPPVQAPASQPFLQPLAYGRSGSPAQEKITLPSIQNIPRTPPVEANKPALAVDFTNAFQDKERGRRSIRKVKDIAAGFVGGATQVLIGQPFDLVKIRLQTSPSGATSTSIVRSVLQKEGPLAFYKGTLAPLFGVGACVSLQFYGFLETKRQLLKRSGNSELSLWPQTYLAGAAAGLVNSPVTAPVEQLRILSQASTKSTSLQETVRAIWRQQGTRGLYRGLGVTVVRECQAYGVWFMSYEWLLQTVVKQRGYKGRDDVTTPELLLCGAAAGNALWLSSYPLDVIKSNVQTLMANKAAFVLPVRTFLFGFLSQFNKKLIYPPNPDQITTKNRLFPTYIENSTELGNIILTKEPLLLNFTMPGDEKCNKVTQSLFDILSDKSKYPLAVDKSISLANIACDGPGGRELQQNYAVSKIPTVVLLKKQMVVDRFIPSDVGRSEAELSEWIKSSY
>XP_028892735_Candida_auris
MTVDESFTRKAKDVAAGFVGGATQVLIGQPFDLVKIRLQTSTSGATTSSIVSQVLQKEGVLAFYKGTLAPLFGVGACVSLQFYGFLETKRQLLKYSGQQELSLWPQTYFAGAAAGLVNSPVTAPVEQLRILSQASTKHTSLMETVREIWTRHGLSGLYRGFGVTVVRECQAYGVWFLTYEWLLEQMQKRGNRARKDVSTPELLFCGAAAGNALWLSSYPLDVIKSNVQSDKFGSKSRFGGSAVKAAREIWATGGARAFWKGLGPCLVRAVPCSAGTFAAVETALRVMG
>NP_015383_Saccharomyces_cerevisiae
MSEEFPSPQLIDDLEEHPQHDNARVVKDLLAGTAGGIAQVLVGQPFDTTKVRLQTSSTPTTAMEVVRKLLANEGPRGFYKGTLTPLIGVGACVSLQFGVNEAMKRFFHHRNADMSSTLSLPQYYACGVTGGIVNSFLASPIEHVRIRLQTQTGSGTNAEFKGPLECIKKLRHNKALLRGLTPTILREGHGCGTYFLVYEALIANQMNKRRGLERKDIPAWKLCIFGALSGTALWLMVYPLDVIKSVMQTDNLQKPKFGNSISSVAKTLYANGGIGAFFKGFGPTMLRAAPANGATFATFELAMRLLG
>XP_018219077_Saccharomyces_eubayanus
MSEEFPTPQLIDDLEQHPQHDNARVVKDLLAGTAGGIAQVLVGQPFDTTKVRLQTSSTPTTAMEVVKKLLANEGPRGFYKGTLTPLIGVGACVSLQFGVNEAMKRFFHQRNDNKSSILSLPQYYTCGVTGGLVNSFLASPIEHVRIRLQTQTGSGSNVEFKGPLECIKKLKNNKGLMRGLSPTMLREAHGCGTYFLVYEALIANQISNNHGLERRDIPTWKLCIFGALSGTALWLMVYPLDVIKSVMQTDNLQKPKFGNSISSVAKTLYAKEGISAFFKGFGPTMLRAAPANGATFATFELAMRLLG
>XP_033769813_Saccharomyces_paradoxus
MSEEFPTPQLIDDLEQHPQHDNARVVKDLLAGTAGGIAQVLVGQPFDTTKVRLQTSNTPTTAMEVVRKLLANEGPRGFYKGTLTPLIGVGACVSLQFGVNEAMKRFFHHRNTSESSTLSLPQYYTCGVTGGIVNSFLASPIEHVRIRLQTQTGSGASAEFKGPLECIKKLRHNKALLRGLTPTILREGHGCGTYFLVYEALIANQMNKKRGLERKDIPAWKLCIFGAFSGTALWLMVYPLDVIKSVMQTDNLQKPKYGNSISSVAKTLYAKGGIGAFFKGFGPTMLRAAPANGATFATFELAMRLLG
>XP_003674045_Naumovozyma_castellii
MSEEFPTPQLIDDLENHPKHDNARVIKDLLAGTAGGIAQVLVGQPFDTTKVRLQTSSTPTTAMEVIRKLLKNEGPKGFYKGTLTPLIGVGACVSLQFGVNEAMKRFFHSRNPDSTSQILSLPQYYICGLTGGITNSFLASPIEHVRIRLQTQTGSGPNVEFKGPLDCIRKLRAQGGFMRGLTPTMLREGHGCGTYFLVYEAMVANEINKGFKRTEVPAWKLCLFGALSGTTLWMMVYPLDVIKSVMQTDNLKSPKYGNSISSVAKTLYAKGGLGAFFKGFGPTMLRAAPANGATFATFELAMRLLG
>XP_003668182_Naumovozyma_dairenensis
MSTEDYSSPQLIDEDPMSLKPDPEHKHNRTTRVLKDILAGTCGGISQVIVGQPFDTTKVRMQTSTSQSTTAKEIISKLIKNEGLMGFYKGSLIPIVGVGACVSVQFGVNEAMKRFFHQANGTNARGNDTLSLKQYYICGLTGGVINSFLSSPIEHVRIRLQTQTGIGKPEFNGPIDCIRKLLKEKSLMRGLRPMMLRAGHGLGCYFLTYEALIARDIKKGMDRCDISAWKLCTYGSLSGTVLWLSIYPLDVVKSMIQTDTLRNPKFNNSMRKVITHLYRTHGISSFFKGFVPTMLRAAPVNGATFVTFECIMRVLG
>XP_003957058_Kazachstania_africana
MPSPDSIENFEVSKGRIVKDILAGTFGGVAQVLVGQPFDTTKVRLQTSPHGTRTFEIIKRLVKNEGILAFYKGTLTPLVGVGACVSVQFGVNESMKRWFRYHVNDGKDLKLSQFYMSGMMGGLCNSFLCSPIEHVRIRLQTQSHGTKEFNGPWDCVKKLVQNRSLMKGLPVMMLRAGHGLGCYFLTYEALIKNELGRRSVHRNEIESWKLCVFGSVAGTMLWLCIYPLDVIKSMIQTDNLMHPKFNNSMMKATKTLYRKEGLKGFFKGFTPTLLRASPANGATFLTFEMAMRVLG
>XP_022462849_Kazachstania_naganishii
MAEEPVITPETLQTFENSTDLVKSSKGNPTSRVFKDILAGTSGGIAQVLVGQPFDTTKVRLQTSSANTSLLDVIRSLLRNEGPLAFYKGTLTPLVGVGLCVSVQFGVNEAMKRFFRNRNRGQPISLPQYYICGMTGGLVNSFLSSPIEHVRIRLQTQKSSGINREFQGPLDCIRKLVKQRSLMRGLPVMFLRAGHGLGCYFLVYEALICNEVKHGVARCDIPAWKLCSYGAVAGTTLWMSIYPLDVIKSVIQTDRLRNPVYKNSMVHVAKQLYARGGLAAFFKGFVPTLLRASPANAATFVTFEFAMRLMG
>XP_445485_Candida_glabrata
MSEEFPTPQLIDDLEDHPGQDNGRVVKDLLAGTAGGIAQVLIGQPFDTTKVRLQTSKVPTSAAEVVKNLLKNEGPKGFYKGTLTPLVGVGACVSIQFGVNEAMKRFFHARNVDHNATLSLSQYYLCGLTGGMTNSFLASPIEHVRIRLQTQTGSGAQAEFKGPIDCIKKLRSQKGLMRGLIPTMLREGHGCGTYFLVYEALVSKQINQGLKRTEIPPWKLCLYGALSGTALWLMVYPIDVVKSVMQTDNLNKPQNGKNMIQVARNLYAREGLKAFFKGFGPTMLRAAPANGGTFATFELAMRLLG
>XP_004178605_Tetrapisispora_blattae
MSEEFAAPQLIDELEPSQMDDNTRVIKDLLAGTAGGVAQVLVGQPFDTTKVRLQTSTTSTSVADVVKNLLKHEGPLGFYKGTLTPLIGVGACVSVQFGVNEAMKRFFRQRNGDKKSTLSLLQYYLCGVTGGVTNAFLASPIEHVRIRLQTQTSSGANAEFKGPLDCIKKLVKHKSLMRGLTPTMLRESHGCGSYFLVYEAMIARDIKFNNLQRTEIPAWKLCSYGALSGTCLWLMVYPIDVIKSVIQTDTLKNPKYKNSMLVATKQLYAKGGLSSFFKGFTPTMLRAAPANAATFATFELAMRTFG
>XP_003683876_Tetrapisispora_phaffii
MSDEAGSSVFLEDETHQYNHDSLRIVKDLFAGTTGGIAQVLVGQPFDTTKVRLQTSTAEDITTMKVIKDLVKHEGLKGFYKGTLTPLIGVGACVSVQFGVNEYMKRLLKTYNKTYKGIDSKILSLPQYYACGLTGGLVNSFLSSPIEHIRIRLQIQKNSGKNAEFSGPLDCIKKLLKQKQLMRGLPVMMVRAGHGLGVYFLVYEALIANQIKKKSINREDIKSWRLCLYGATAGTLLWIAVYPIDVIKSIIQSDNLKSPKYGTSLFKVGRQLYLKEGLPVFFKGLLPTMLRATPANAVTFTVFETSMRLMG
>XP_001642855_Vanderwaltozyma_polyspora
MSEDNPTPQLIDDLELHPNDNARVFKDLLGGTAGGIAQVLVGQPFDTTKVRLQTSTTPTTATTVIRNLIKNEGLKGFYKGTLTPLVGVGACVSIQFGCNEAMKRYFHAKNNDGASTLRLPQYYMSGFVGGVVNAFLASPIEHVRIRLQTQTSSGANAEFKGPIDCIKKLRAQGGLMRGLVPTMIREAHGCGTYFLVYEALVAREINKGLKRTDIAATKLCLFGALSGTTLWLMVYPLDVIKSVIQTDNIKNPKFGNNIPTVARNIYKRGGLNAFFKGFGPTMLRAAPVNGATFATFELTMRLLG
>XP_003680590_Torulaspora_delbrueckii
MSEEVQAPQLIDDLELRPQVDKTRVIKDLLAGTAGGIAQVLVGQPFDTTKVRLQTSTTPTTALDVVRRLIKYEGALAFYKGTLTPLVGVGACVSIQFGVNEAMKRFFHSLNPQPQATLGLPQYYVCGLVSGVANSFLASPIEHIRIRLQTQTGSGPTAEFKGPLDCIRKLRSQRGLMLGLTPTLLREAQGCGTYFLTYEALVANEIKKGLKRTDIPAWKLCGFGALSGTALWLMVYPLDVVKSLMQTDNLQKPKFGRSMVTVARTLYAKEGAKAFFKGFGPTMLRAAPANGATFATFELAMRLLS
>XP_037142026_Zygotorulaspora_mrakii
MSEEWPAPQLIDDLELEGSKDKSRVLKDLLAGTTGGIAQVLVGQPFDTAKVRLQTSTRVTSVSEVVRNLIKNEGFMAFYKGTLTPLFGVGACVSIQFGVNEAMKRMFHSLNTDSLSTLSLQQYYTCGLAGGIANSFLAAPIEHVRIRLQTQTQTGTGASALYKGPIDCIKKLRSQGGLMRGLIPTLLREGHGCGTYFLVYEALVASDMNKGLDRKNIPAWKLCGYGAIAGTALWSVVYPVDVIKSVMQTDNLKSPKYGKSMRLVAKNLFIQGGIRAYFKGFTPTMMRAAPANGATFATFELAMRFLN
>XP_002496338_Zygosaccharomyces_rouxii
MSEEFPTPQLIDDLEIRPDHDKTRVAKDLLAGTAGGIAQVLVGQPFDTTKVRIQTSTTPTTAKEVVGNLLKKEGPLAFYKGTLTPLIGVGACVSFQFGVNEAMKRYFHHKNPKGVHTLTLPQYYACGFIGGLSNSFLASPIEHVRIRLQTQTGSGTSAVYKGPWDLIKKLKAKGALMRGLGTTAIRESHGCGIYFLTYEALIAHQIHKGVPRKEIPAWKLCTYGAISGTSLWLMVFPMDVIKSVMQTDNLDNPKFGRNTVAVARNMYKEYGIKSFFKGFGPIMVRAAPANAATFATFEMTMRLLG
>XP_003646927_Eremothecium_cymbalariae
MGDQTDIAAGDGVKGGSGLNDNVKSFTAGGVGGVCAVLSGHPFDLLKVRCQSNQASGTIDAARKILVEARGKSGIAAVNALKGFYKGVIPPLIGVTPIFAVSFWGYDVGKKIVKLNDTSAGMTTAQIATAGFISAIPTTLVTAPTERVKVVLQTSSKHSLGSAAKHILATGGLRSLFKGSLATLARDGPGSALYFASYEFTKAKLNAISGTNELSIANVCLAGGVAGVSMWLGVFPIDTIKTKLQSSSVKQGMLEATKEIYRTRGGIKGFFPGIGPALLRSFPANAATFLGVEMTHAFFKKHDL
>NP_983832_Eremothecium_gossypii
MGCGVLAERRDHVPRSRDRMAEQESVVAIEEPSVHVGTPKSNALYENAKSLAAGAVGGVCAVLTGHPFDLLKVRCQSNQASGTVDAVRKILVEARAQSGLSAVNMMRGFYKGVIPPLLGVTPIFAVSFWGYDVGKKLVTWNDNSGKLTTAQLATAGFISAIPTTLVMAPTERVKVVLQTQSNHSLGSAAKHILATGGVRSLFRGSLATLARDGPGSALYFASYEATKAYLNARSGTNELSIKNVCLAGGMAGVSMWVGVFPIDTIKTELQSSNTRQTMMEATRKIYNTRGGIKGFFPGIGPALLRSFPANAATFLGVELTHSLFKKYNI
>XP_451907_Kluyveromyces_lactis
MTEEFPTPQLIDDLESPHDNTRVIKDLLAGTAGGIAQVLVGQPFDTTKVRLQTSETSTNAVKVIKDLIKNEGPMGFYKGTLTPLVGVGACVSLQFGVNEAMKRFFHTFDEAASQHLSLLQYYICGVAGGFTNSFLASPIEHIRIRLQTQTGSGATAEFKGPIDCIKKLRVNGQLMRGLTPTMLRESHGCGVYFLTYEALIGHQVKSGIQRKDIPAWKLCLFGAASGTLLWTMVYPLDVIKSVMQTDNLKTPKNGNNILTVGRTIIARQGVSGLFKGFAPTMLRAAPANAATFATFETAMRLLG
>XP_022675939_Kluyveromyces_marxianus
MDSQQVMSEELFVSPQVVDDLTEIHGFNKTVKDVFSGTVGGVAQVLVGQPFDIIKVRLQTMPGNTTAWEAIADLVRYEGLRGFYKGTMAPLVGVGACVSCQFGVNEAMKRMFKDINRSRGRFENSLSLGQYYTCGFVSGSANAVLATPIEHVRIRMQLQKEALANAQYKSTLDCTGKLLKEGALMRGFSATLMRTSHGFGVYFLTYETLIGWQLSLGLRRDQISAWKACLFGAVSGACFWAMTYPFDVVKSVMQADKLKNPAYGTNVVQVAKNIYKERGLRAFTKGFTPTMLRSLPVNGATFAAFEVTMRLLN
>XP_022631268_Lachancea_lanzarotensis
MSEELTIPQVVDDLTGKEDLSRTFKDIAAGISGGIAQVLVGQPFDITKVRLQTSTTQTSALKVVKSLVKNEGLKGFYKGTTTPLIGVGACVSCQFGVNEAMKRYFHRKNNYSSPTLKLKEYYACGVVSGCANGFLTAPIEHVRIRLQLQTSSLATAEYTGAVDCIKKLITSGKIMRGLTPTLLRTSHGFGIYFLTYESLLASEAKKGVKRVDIPSWRLCSYGALSGVNLWLMVYPFDVMKSVMQSDDLRKPVNGKNVAQVAKYIYSTRGIKGFFKGFAPTMLRSLPVNAATFTVFELAMRLMG
>XP_002554141_Lachancea_thermotolerans
MSEELGPPQLIDELNTPHDSSRVFKDLLAGTAGGIAQVLVGQPFDTTKVRLQTSSTPTTAVQVVKNLIKNEGLRGFYKGTLTPLVGVGACVSCQFGVNEAMKRFFRGPNSDVNKPLTLPQYYVCGLAGGIANSFLASPIEHVRIRLQTQTSSGTAASFKGPLDCIKKLKSNGALMRGLTPTVLREAQGCATYFLTYEALVANEVQKGLKRSDVPAWKLCMFGAISGVTLWLMVYPIDVVKSIMQTDNLQSPVHGRDPIVVAKKMYTQRGWRVFFKGFGPTMLRAAPANGATFATFELTMRFLG
>XP_020059249_Aspergillus_aculeatus
MESEAFEDMQKGGGSLRAVKDLTAGAAGGIAQVLIGQPFDIVKVRLQTTTQYASALDCATKILKNEGPTAFYKGTLTPLIGIGACVSVQFGAFHEARRRLEALNKKKYADPTLSYTQYYLAGGFAGITNSFLSGPIEHIRIRLQTQPHGANKLYQGPIDCIRKLCNQGGVLKGLYRGQNVTYLREIQAYGTWFLAFEYLMNADAKRNGIRREEISSLKVATYGGLAGEVLWLSSYPFDVVKSKMQCDGFGASQQFKSMTDCFKKTYAAEGLAGFWKGIGPTLLRAMPVSAGTFAVVELTMRALG
>XP_001269503_Aspergillus_clavatus
MESEAFEDMQKGGGALRTVKDLTAGAAGGIAQVLLDIVKVRLQTTSQYKSALDCATQIFKNEGPMAFYKGTLTPLIGIGACVSVQFGAFHEARRRLEELNKKKYADSTLSYGQYYMAGGFAGITNSVLSGPIEHVRIRLQTQPHGEGRLYSGPLDCIRKLCAQGGVLRGLYRGQNVTYLREIQAYGTWFLTFEYLMNQDAKRNNVKREEISSLKVATYGGLAGEVLWLSSYPFDVVKSKMQCDGFGAQQKYKSMTDCFKKTFAAEGFGGFWKGLGPTLLRAMPVSAGTFAVVELTMRALG
>XP_001265013_Aspergillus_fischeri
MESEAFEDMQKGGGALRTLKDLAAGAAGGIAQVLLDIVKVRLQTTSEYKSALDCATRIFKNEGPLAFYKGTLTPLVGIGACVSVQFGAFHEARRRLEELNKKKYADPTLSYGQYYLAGSFAGLTNSALSGPIEHVRIRLQTQPHGEGRLYTGPLDCIRKLVSQGGVLRGLYRGQNVTYLREAQAYGTWFLTFEYLMNQDAKRNNIKREEISSIKVATYGGLAGEVLWLSSYPFDVVKSKMQCDGFGAQQQYKSMTDCFKKTFAAEGFGGFWKGLGPTLLRAMPVSAGTFAVVELTMRALG
>XP_041142254_Aspergillus_flavus
MEERALEDFEKSDGALRTIKDLGAGAAGGIAQVLLGQPFDIVKVRLQTTTQYANALDCASKILKNEGPAAFYKGTLTPLIGIGACVSVQFGAFHEARRRLEELNKKKYADSSLSYGQYYMAGGFAGIANSVLSGPIEHIRIRMQTQPHGADRLYNGPIDCIRKLSAQGGVLRGLYRGQNVTYLREIQAYGMWFLTFEYLMNQDAKRNNVKREDISSLKVATYGGLAGEALWLSSYPFDVVKSKMQCDGFGAQQQFKSMTDCFKKTYAVEGLAGFWKGIGPTLLRAMPVSAGTFVVVELAMKAMALFLDASGRRLAKPDIKSSSGKITQEVIAGGNRLHNLTQHNMIARQLCMRQSRQLHAFNRQARTLNSLNRFYSTEPPVDTTLQTRIKERSAEIESRYQNDAVPERISRRRAEQLAWKARGERKFKFQDLGSSVTDAYKPEDIIRNPPKPSDVTLELLLASQTHLGHSTSRWNPQNSRYIFGIRDGIHVISLDVTAAYLRRAAKVVEEVAARGGLILFVGTRKGQKRYVVRAAELAKGYHIFERWIPGSLTNGQQILGHCETKVVNAMDEEIPKYREALADRSVLKPDLVVCLNPLENVVLLHECGLNNVPTIGVIDTDADPTRVTYPIPSNDDSMRAIGVIAGVLGRAGEAGQQRRLENAKNGVLTYPPITPEHLLSPERLAELAQIEAGNVAANAEAAEIANKLDEAVQSIETEQASTPQETSQSTESQPEPQTQVPETEKPAEPQPEQPQTQAQAPETPVKDQ
>XP_750402_Aspergillus_fumigatus
MESEAFEDMQKGGGALRTIKDLAAGAAGGIAQVLLDIVKVRLQTTSEYKSALDCATRIFKNEGPLAFYKGTLTPLIGIGACVSVQFGAFHEARRRLEELNKKKYADPTLSYGQYYLAGSFAGLTNSALSGPIEHVRIRLQTQPHGEARLYSGPLDCIRKLISQGGVLRGLYRGQNVTYLREAQAYGTWFLTFEYLMNQDAKRNNIKREEISSIKVATYGGLAGEVLWLSSYPFDVVKSKMQCDGFGAQQQYKSMTDCFKKTFATEGFGGFWKGLGPTLLRAMPVSAGTFAVVELAMRALG
>XP_661854_Aspergillus_nidulans
MEPQEILEHEGGGALRTIKDLSAGAAGGIAQVLLDIVKVRLQTTTQYSSALDCASKILKNEGPLAFYKGTLTPLIGIGACVSVQFGAFHEARRRLEELNKKKYADSALGYGQYYLAGGFAGITNSFLSGPIEHVRIRLQTQPHGAGRLYNGPLDCIRKLTNQGGFLKGLYRGQAVTYLREVQAYGVWFLTFEYLMNQDAKRNNVKREDISSLKVATYGGLAGEALWLSSYPMDVVKSKMQSDGFGAQQQFKSMTDCFKKTYAAEGLAGFWKGIGPTLLRAMPVSAGTFAVYPNGLFNNEEKF
>XP_001399009_Aspergillus_niger
MESEAFEDMQKGGGTLRTLKDLGAGAAGGIAQVLLGQPFDIVKVRLQTTTQYSSALDCATKILKNEGPFAFYKGTLTPLIGIGACVSVQFGAFHEARRRLEKLNKKKYADSTLSYTQYYMAGSFAGLTNSFLSGPIEHVRIRLQTQPHGADRLYNGPIDCIRKLCNQGGVLKGLFRGQNVTYFREAQAYGTWFLAFEYLMNQDAKRNNVKREDISSLKVATYGGLAGEALWLSSYPFDVVKSKMQCDGFGAQQQFKSMTDCFKKTYAVEGLAGFWKGIGPTLLRAMPVSAGTFAVVELTMRALG
>XP_015405486_Aspergillus_nomiae
MEERALEDFEKSDGALRTIKDLGAGAAGGIAQVLLGQPFDIVKVRLQTTTQYANALDCASKIFKNEGPAAFYKGTLTPLIGIGACVSVQFGAFHEARRRLEELNKKKYADSSLSYGQYYMAGGFAGITNSVLSGPIEHIRIRMQTQPHGADRLYNGPIDCIRKLSAQGGVLRGLYRGQNVTYLREIQAYGMWFLTFEYLMNQDAKRNNVNREDISSLKVATYGGLAGEALWLSSYPFDVVKSKMQCDGFGAQQQFKSMTDCFKKTYATEGLAGFWKGIGPTLLRAMPVSAGTFVVYCRACHEGNGLN
>XP_023089673_Aspergillus_oryzae 
MEERALEDFEKSDGALRTIKDLGAGAAGGIAQVLLDIVKVRLQTTTQYANALDCASKILKNEGPAAFYKGTLTPLIGIGACVSVQFGAFHEARRRLEELNKKKYADSSLSYGQYYMAGGFAGIANSVLSGPIEHIRIRMQTQPHGADRLYNGPIDCIRKLSAQGGVLRGLYRGQNVTYLREIQAYGMWFLTFEYLMNQDAKRNNVKREDISSLKVATYGGLAGEALWLSSYPFDVVKSKMQCDGFGAQQQFKSMTDCFKKTYAVEGLAGFWKGIGPTLLRAMPVSAGTFVVVELAMKAMG
>XP_040643101_Aspergillus_ruber
MESEAFEDMQKGGGALRAVKDLAAGAVGGIAQVLIGQPFDIVKVRLQTTTQYANALDCASQIFKNEGPAAFYKGTLTPLIGIGACVSVQFGAFHEARRRLEELNKKKYADPALSYGQYYLAGGFAGITNSVLSGPIEHVRIRLQTQPHGADRLYSGPIDCIKKLSAHEGVTRGLFRGQTVTYLREIQAYGMWFLSFEILMNQDAKRNNIKREDISSLKVASYGGLAGEALWLSSYPLDVVKSKMQCDGFGAERQFSSMRDCFKKTYAVEGLAGFWKGIGPTLLRAMPVSAGTFAVVEFTMRALG
>XP_040701576_Aspergillus_sydowii
MEPEILDHHHADGGGAMRMVKDLASGAAGGIAQVLLGQPFDIVKVRLQTTTQYSSAFDCASQILKKEGPFAFYKGTLTPLIGIGACVSVQFGAFHEARRRLEVLNKKKYADSTLGYGQYYLAGGFAGITNSVLSGPIEHVRIRLQTQPHGAGRLYSGPIDCIRKLTSQGGFAKGLYRGQAVTYLREIQAYGMWFLTFEYLMNQDARRNNIKRDDISSLKVATYGGLAGEVLWLSSYPFDVVKSKMQCDGFGAQQQFSSMRDCFKKTYATEGAMGFWKGIGPTLLRAMPVSAGTFAVVELTMRALG
>XP_001212148_Aspergillus_terreus
MESEAFEDMQKGGGALRTIKDLTAGAAGGIAQVLLDIVKVRLQTTTQYSSALDCAKQIFKNEGPLAFYKGTLTPLIGIGACVSVQFGAFHEARRRLEELNKKKYADGSLSYGQYYMAGSFAGLTNSFLSGPIEHVRIRLQTQPHGANRLYSGPIDCIRKLSAHEGVLKGLYRGQNVTYFREAQAYGMWFLTFEYLMNQDAKRNNIKREDISSVKVATYGGLAGEALWLSSYPFDVVKSKMQCDGFGAQQQFKSMTDCFKKTYAAEGLGGFWKGLGPTLLRAMPVSAGTFVVYVSMSWLIHSELWLTFLALNLP
>XP_022493468_Penicillium_arizonense
MESEAFEDIEKGGGALRTVKDLAAGAAGGMAQVLLGQPFDIVKVRLQTTTQYSSALECATQIFKNEGPAAFYKGTLTPLIGIGACVSVQFGAYHEARRRLEELNKKKYAVSALSYTQYYMAGSFAGVTNSVLSGPIEHVRIRLQAQPHGAGRLYSGPLDCVSKLSAQGGTLRGLYRGQAVTVLREAQAYGTWFMAFEFMMNQDAKRNNMKREDLSSVKVATYGGLAGEALWLSSYPFDVVKSKMQTDGFGANQKFSSMRDCFKKTYAVEGLGGFWKGIGPTLLRAMPVSAGTFLTVELAMKALA
>XP_014531100_Penicillium_digitatum
METEVIDSLDKGGGALRTIKDLAAGAAGGMAQVLLGQPFDIVKVRLQTTTQYKSALDCATQIFKKEGPTAFYKGTLTPLIGIGACVSVQFGAYHEARRRLEELNKKKYADSALSYTQYYMAGSFAGLTNSVLSGPIEHVRIRLQAQPHGAGRLYSGPIDCVNKLAAQGGALRGIYRGQAVTLLREAQAYGAWFMAFEFMMNQDAKRNNVRREDLSKAKIAIYGGLAGEVLWLSSYPFDVIKSKMQTDGFGAEQKFSNMRDCFKKTYALEGLGGFWKGIGPTLLRAMPVSAGTFLTVELAMQALG
>XP_016602333_Penicillium_expansum
METEVIDSLDKGGGALRTVKDLAAGAAGGMAQVLLGQPFDIVKVRLQTTTQYKSALECATQIFKKEGPTAFYKGTLTPLIGIGACVSVQFGAYHEARRRLEELNKKKYADSTLSYTQYYMAGSFAGLTNSVLSGPIEHVRIRLQAQPHGAGRLYSGPIDCVSKLAAQGGALRGIYRGQAVTLLREAQAYGAWFMAFEFLMNQDAKRNNVKREDLSKAKIAIYGGLAGEVLWLSSYPFDVIKSKMQTDGFGAQQKFSNMRDCFKKTYAIEGLGGFWKGIGPTLLRAMPVSAGTFLTVELAMQALG
>XP_040643793_Penicillium_griseofulvum
METEVIDMMDQGGGALRTVKDLAAGAAGGMAQVILGQPFDIVKVRLQTTTQYKSALECATQIFKKEGPAAFYKGTLTPLIGIGACVSVQFGAYHEARRRLEELNKKKYANSSLSYIQYYMAGSFAGITNSVLSGPIEHVRIRLQAQPHGAGRLYSGPIDCVSKLAAQGGALRGIYRGQAVTLLREAQAYGAWFMAFEFMMNQDAKRNNVKREDISKAKIATYGGLAGEVLWLSSYPFDVIKSKMQTDGFGAEQKYSTMRDCFKKTYAIEGLGGFWKGIGPTLLRAMPVSAGTFLTVELAMQALG
>XP_038930902_Penicillium_roqueforti
METEVIDSIDKGGGGALRTIKDLAAGAAGGIAQVLLGQPFDIVKVRLQTTTQYKSALECATQIFKKEGPTAFYKGTLTPLIGIGACVSVQFGAYHEARRRLEELNKKKYADSTLSYTQYYLAGSFAGLTNSVLSGPIEHVRIRLQAQPHGAGRLYSGPIDCVSKLAAQGGALRGIYRGQVVTLLREAQAYGAWFMAFEFMMNQDAKRNNVKREDLSKGKIAIYGGLAGELLWLSSYPFDVIKSKMQTDGFGAQQKFSNMRDCFKKTYAIEGLGGFWKGIGPTLLRAMPVSAGTFLTVELAMQALG
>XP_002558688_Penicillium_rubens
METEVIDSIDKGNGGALRTIKDLTAGAVGGMAQVMLGQPFDIVKVRLQTTTQYKSALECATQIFKKEGPTAFYKGTLTPLIGIGACVSVQFGAYHEARRRLEELNKKKYANSALSYTQYYMAGSFAGLTNSVLSGPIEHVRIRLQAQPHGAGRLYSGPIDCVSKLAAQGGALRGIYRGQAVTLLREAQAYGAWFMAFEFMMNGDAKRNNIKREDMSKAKIAIYGGLAGEVLWLSSYPFDVIKSKMQTDGFGAEQKFSTMRDCFKKTYAIEGLGGFWKGIGPTLLRAMPVSAGTFLTVELAMQALG
>XP_040814351_Penicillium_solitum
METEVIDSLDKGGGALRTIKDLAAGAAGGMAQVLLGQPFDIVKVRLQTTTQYKSALECATQIFKNEGPTAFYKGTLTPLIGIGACVSVQFGAYHEARRRLEELNKKKYADSTLSYTQYYLAGSFAGITNSVLSGPIEHVRIRLQAQPHGAGRLYSGPIDCVSKLAAQGGALRGLYRGQAVTLIREAQAYGAWFMAFEFMMNQDAKRNNVKREDLSKAKIAIYGGLAGEVLWLSSYPFDVIKSKMQTDGFGAQQKFSTMRDCFKKTYAIEGLGGFWKGIGPTLLRAMPVSAGTFLTVELAMQALG
>XP_022582043_Penicilliopsis_zonata
MEVELIEESGSLRTVKDLAAGAAGGIAQVLLGQPFDIVKVRLQTSSQYSSALDCAGKILKNEGPMAFYKGTLTPLIGIGACVSVQFGAFHEARRRLEELNQKKYADPTLSYGQYFLAGSVAGVVNSVLSGPIEHVRIRLQTQPHGADRLYSGPLDCIRKLSAQGGVSHGLYRGQVVTVLREAQAYGMWFLTFEYLMNLDAKRNNVKREEISSIKVATYGGLAGEALWLASYPLDVVKSKMQTDGFGAQQQFRNMRDCFRKTYAMEGLGGFWKGIGPTMLRAMPVSAGTFAVYVFFLFFSYWACLMMMLMLLTRVELAMRALA
>XP_016615526_Cladophialophora_bantiana
MADSAEAIEAHEVGNTSWVRTAKDLFAGAAGGVAQVLLGQPFDIVKVRLQTTTTYPSALSCASSILQNEGPLAFYKGTLTPLIGIGACVSVQFGAFHYARRAFEEQNLRANHPTDLSYGQYYLAGAFAGVTNSVLSGPIEHVRIRLQTQPHGAARLYNGPLDCIKKLSAHEGVLRGLYRGQAVTLYREAQAYGVWFLTFEYLMALDQKRNNVRREDISSPKVAFYGGLAGEALWIASYPFDVVKSKMQSDGFGKEQRYKTMRDCFAQTWKVDGMRGFWKGIGPTLVRAMPVSAGTFAV
>XP_008723434_Cladophialophora_carrionii
MADAVEDIEKHEAETGSWARTAKDLFAGAAGGVAQVLLGQPFDIVKVRLQTTTKYPSALSCASSILQNEGPLAFYKGTLTPLIGIGACVSVQFGAFHYARRAFEEQNLRQNQPAGLSYSQYYLAGAFAGLTNSVLSGPIEHVRIRLQTQPHGAERLYTGPLDCIKKLSAHEGVLRGLYRGQAVTLYREAQAYGVWFLTFEYLMARDMKRNNVKREEISSPKVAFYGGLAGEALWIASYPFDVIKSKMQSDGFGKEQKYKTMRDCFSQTWKAAGWRGFWAGIGPTLVRAMPVSAGTFAVVELTMRALG
>XP_016248691_Cladophialophora_immunda
MADGAEAIEAHEVGNTSWVRTAKDLFAGAAGGVAQVLLGQPFDIVKVRLQTTTTYPSALSCASSILQNEGPLAFYKGTLTPLIGIGACVSVQFGAFHYARRAFEEQNLSANHPAGLSYGQYYVAGAFAGLTNSVLSGPIEHVRIRLQTQPHGAARLYNGPLDCIKKLSAHEGVLRGLYRGQAVTLYREAQAYGVWFLTFEYLMALEQKRNNVRREAISSPKVAFYGGLAGEALWIASYPFDVIKSKMQSDGFGKEQRYKTMRDCFAQTWKIDGMRGFWKGIGPTLVRAMPVSAGTFAVVELTMRALG
>XP_007748645_Cladophialophora_psammophila
MADSAEAIEAHEVGNTSWVRTAKDLFAGAAGGVAQVLLGQPFDIVKVRLQTTTTYPSALSCASSILQNEGPLAFYKGTLTPLIGIGACVSVQFGAFHYARRAFEEQNLRANHPADLSYGQYYLAGAFAGLTNSVLSGPIEHVRIRLQTQPHGAARLYNGPLDCIKKLSAHEGILRGLYRGQAVTLYREAQAYGVWFLTFEYLMALDQKRNNVRREDISSPKVAFYGGLAGEALWIASYPFDVVKSKMQSDGFGKEQRYKTMRDCFAQTWKVDGMRGFWKGIGPTLVRAMPVSAGTFAV
>XP_018692390_Fonsecaea_erecta
MADGVEAIEAHEVGNGSWARTAKDLFAGAAGGVAQVLLGQPFDIVKVRLQTTTTYPSALSCASSILQNEGPLAFYKGTLTPLIGIGACVSVQFGAFHYARRAFEEQNLLANHPAGLSHGQYYLAGAFAGLTNSVLSGPIEHVRIRLQTQPHGAARLYNGPLDCIKKLSAHEGVLRGLYRGQAVTLYREAQAYGVWFLTFEYLMALEQKRNNIRREDISSPKVAFYGGLAGEALWIASYPFDVVKSKMQSDGFGKDQRYKTMRDCFAQTWRIDGMRGFWKGIGPTLVRAMPVSAGTFAVVELTMRALG
>XP_022509075_Fonsecaea_monophora
MADGAEAIEAHEVGNTSWARTAKDLFAGAAGGVAQVLLGQPFDIVKVRLQTTTTYPSALSCASSILQNEGPLAFYKGTLTPLIGIGACVSVQFGAFHYARRAFEEQNLRANHPAGLSYGQYYLAGAFAGLTNSVLSGPIEHVRIRLQTQPHGAARLYSGPLDCIKKLSAHEGVLRGLYRGQAVTLYREAQAYGVWFLTFEYLMALEQKRNNVRREDISSPKVAFYGGLAGEALWIASYPFDVIKSKMQSDGFGKEQKYKTMRDCFAQTWKADGMRGFWKGIGPTLVRAMPVSAGTFAV
>XP_016636782_Fonsecaea_multimorphosa
MGDVAEDIEAHEAGNTSWVRTAKDLFAGAAGGVAQVLLGQPFDIVKVRLQTTTTYPSALSCASSILQNEGPLAFYKGTLTPLIGIGACVSVQFGAFHYARRAFEEQNLRANHPAGLSHGQYYLAGAFAGLTNSVLSGPIEHVRIRLQTQPHGAARLYNGPLDCIRKLSAHEGVLRGLYRGQAVTLYREAQAYGVWFLTFEYLMELEQKRNNVRREDISSAKVAFYGGLAGEALWIASYPFDVVKSKMQSDGFGKEQRYKTMRDCFAQTWKVDGMRGFWKGIGPTLVRAMPVSAGTFAVVELTMRALG
>XP_022495609_Fonsecaea_nubica
MADGAEAIEAHGVGNTSWARTAKDLFAGAAGGVAQVLLGQPFDIVKVRLQTTTTYPSALSCASSILQNEGPLAFYKGTLTPLIGIGACVSVQFGAFHYARRAFEEQNLRANHPAGLSYGQYYLAGAFAGLTNSVLSGPIEHVRIRLQTQPHGAARLYSGPLDCIKKLSAHEGVLRGLYRGQAVTLYREAQAYGVWFLTFEYLMALEQKRNNIRREDISSPKVAFYGGLAGEALWIASYPFDVIKSKMQSDGFGKEQRYKTMRDCFAQTWRADGMRGFWKGIGPTLVRAMPVSAGTFAV
>XP_013278625_Fonsecaea_pedrosoi
MADGAEAIEAHEVGNTSWARTAKDLFAGAAGGVAQVLLGQPFDIVKVRLQTTTTYPSAISCASSILQNEGPLAFYKGTLTPLIGIGACVSVQFGAFHYARRAFEEQNLRANHPAGLSYGQYYLAGAFAGLTNSVLSGPIEHVRIRLQTQPHGAARLYSGPLDCIKKLSAHEGVLRGLYRGQAVTLYREAQAYGVWFLTFEYLMALEQKRNNVRREDISSPKVAFYGGLAGEALWIASYPFDVIKSKMQSDGFGKEQKYKTMRDCFAQTWKADGMRGFWKGIGPTLVRAMPVSAGTFAVFQGRVDDARIGMMDAIRRMAWRRWDAGIEILKHVQFEVFELAQSCSNQLI
>XP_007756143_Cladophialophora_yegresii
MADAVEDIEKHEVETGSWARTAKDLFAGAAGGVAQVLLGQPFDIVKVRLQTTTKYPSALSCASSILQNEGPLAFYKGTLTPLIGIGACVSVQFGAFHYARRAFEERNLRQNRPAGLSYSQYYLAGAFAGLTNSVLSGPIEHVRIRLQTQPHGADRLYAGPLDCIKKLSAHEGVLKGLYRGQAVTYYREAQAYGIWFLTFEYLMARDMKRNNVKREEISSPKVAFYGGLAGEALWIASYPFDVIKSKMQSDGFGKEQKYKSMRDCFSQTWKAAGWRGFWAGIGPTLVRAMPVSAGTFAV
>XP_016235150_Exophiala_spinifera
MADGVEAIEAKEAIEAENASWVRTVKDLSAGAAGGVAQVLLGQPFDIVKVRLQTTSTYPSAAACASSILQKEGPLAFYKGTLTPLIGIGACVSVQFGAFHYARRAFEEQNLKRNPSASTELSYGQYYAAGAFAGLTNSVLSGPIEHVRIRLQTQPHGADRLYSGPLDCIKKLSAHEGVLRGLFRGQAVTLWREAQAYGVWFLTFEYLMAQDMKRNNVKRSDISSPKVAFYGGLAGEALWIASYPFDVVKSKMQSDGFGKDQKFKTMRDCFSQTWRAEGMRGFWKGIGPTLARAMPVSAGTFAV
>XP_016263566_Exophiala_oligosperma
MADGVEAIEAKEAENAGWVRTVKDLSAGAAGGIAQVLLGQPFDIVKVRLQTTSTYPSAAACASSILQKEGPLAFYKGTLTPLIGIGACVSVQFGAFHYARRAFEEQNLKRSPGTSPELSYGQYYAAGAFAGLTNSVLSGPIEHVRIRLQTQPHGADRLYSGPLDCIKKLSAHEGVLRGLFRGQAVTLWREAQAYGVWFLTFEYLMAQDMKRNNAKRSDISSPKVAFYGGLAGEALWIASYPFDVVKSKMQSDGFGKDQKFKTMRDCFSQTWRAEGMRGFWKGIGPTLARAMPVSAGTFAVVEMTMRALG
>XP_013321670_Exophiala_xenobiotica
MADGVEALELKEAENASWARTVKDLAAGAAGGIAQVLLGQPFDIVKVRLQTSSKYPNAISCASSILKNEGPLAFYKGTLTPLIGIGACVSVQFGAFHYARRAFEERNLKANPAGSAGLSYGQYYAAGAFAGLTNSVLSGPIEHVRIRLQTQPHGADRLYNGPLDCIKKLSAHEGVLRGLYRGQAVTYWREAQAYGVWFLTFEYLMAQDMKRNNVKRSDISSPKVAFYGGLAGEALWIASYPFDVVKSKMQSDGFGKDQKFKTMRDCFSQTWRAEGIRGFWKGIGPTLARAMPVSAGTFAVVEMTMRALG
>XP_007719841_Capronia_coronata
MGDSVEVIEADVANGGNWARTAKDLFAGAAGGVAQVLLGKSSDIVKVRLQTSSKYPSAVSCASSILQNEGPLAFYKGTLTPLIGIGACVSVQFGAFHYARRAFEERNLKANPAGPAQLSYGQYYLAGAFAGLTNSVLSGPIEHVRIRLQTQPHGADRLYNGPVDCVKKLSAHEGVLRGLYRGQAVTLWREAQAYGVWFLSFEYLMALDMKRNNVKRSDISSYKVAFYGGLAGEALWIASYPFDVVKSKMQSDGFGKDQTYKTMRDCFSQTWKAEGWRGFWRGIGPTMFRAMPVSAGTFAV
>XP_007731109_Capronia_epimyces
MADSAEAVEADIAANASWARTAKDLFSGAAGGVAQVLLGELTALDIVKVRLQTSSKYPTALSCARSILQNEGPLAFYKGTLTPLIGIGACVSVQFGAFHYARRAFEEQNLKANPTGPAGLSYGQYYLAGAFAGLTNSVLSGPIEHVRIRLQTQPHGANRLYSGPVDCVKKLSSHEGILRGLYRGQVVTLWREAQAYGVWFLTFEYLMARDMERNNVKRSDISSYKVAFYGGLAGEALWIASYPFDVVKSKMQSDGFGKDQTFKSMRDCFAQTWKAEGMRGFWKGIGPTMFRAMPVSAGTFAV
>XP_009158798_Exophiala_dermatitidis
MADSIEAIEADLAAQGSWARTAKDLFAGAAGGVAQVLLGQPFDIVKVRLQTSTKHPSALSCASSILKNEGPLAFYKGTLTPLIGIGACVSVQFGAFHYARRAFEERNLKANRPAELSLGQYYLSGAFAGLTNSVLSGPIEHVRIRLQTQPHGANRLYSGPLDCIKKLSAHEGVLRGLYRGQVVTLYREAQAYGVWFLTFEYLMAQDMKRNNVKRSDISSAKVAFYGGLAGEALWIASYPFDVVKSKMQSDGFGKDQQFKTMRDCFSQTWKAEGMRGFWKGIFPTMFRAMPVSAGTFAV
>XP_013253967_Exophiala_aquamarina
MAEVDKLEAKEVEIESWARTAKDLAAGAAGGVAQVLLDIVKVRLQTTSKYPNAVACASSVLKNEGPLAFYKGTLTPLIGIGACVSVQFGAFHYARRAFEDRNLHANPHGTGELSYGQYYMAGAFAGLTNSVLSGPIEHIRIRLQTQPHGTDRLYSGPLDCIKKLSANAGVLRGLYRGQAVTLYREAQAYGVWFLTFEYLMNQDMKRNNVQRSEISSPKVAFYGGLAGEALWIASYPFDVIKSKMQTDGFGKDQKYKTMRDCFAKTWQVEGARGFWKGIGPTLARAMPVSAGTFAV
>XP_016228003_Exophiala_mesophila
MAGDDLSTVEAEQASWARTGKDLVSGAAGGIAQVLLGQPFDIIKVRLQTTSKYPNAVACASSILRNEGPFAFYKGTLTPLIGIGACVSVQFGAFHYARRAFEERNLVANPQGKGELSYGQYYLAGAFAGLTNSVLSGPIEHVRIRLQTQPHGADRLYSGPLDCIKKLSSHEGVLRGLYRGQAVTLYREAQAYGVWFLTFEYLMNLDMKRNNVERKEISSPKVAFYGGLAGEALWIASYPFDVIKSKMQSDGFGADQKYKTMRDCFSKTWQAEGARGFWKGIGPTLARAMPVSAGTFAVVELTMRALN
>XP_013268141_Rhinocladiella_mackenziei
MADGVEAIEAGEVGNTSWVRTAKDLFAGAAGGVAQVLLDIVKVRLQTTSKYPGALSCATSILQNEGPLAFYKGTLTPLIGIGACVSVQFGAFHYARRAFEEHNLRVHSAGPADLSYGQYYLAGAFAGLTNSVLSGPIEHVRIRLQTQPHGVNRLYSGPLDCIKKLSAHEGILRGLYRGQVVTLWREAQAYGVWFLTFEYLMAQDMKRNNVQRTDISSPKVAFYGGLAGEALWIASYPFDVVKSKMQSDGFGKDQKFKTMRDCFTQTWKAEGMRGFWKGIGPTMVRAMPVSAGTFAV
>XP_017997140_Phialophora_attinorum
MADTSIEAVEAEGGGGWVRTVKDLSAGAAGGVAQVLLGQPFDIVKVRLQTTTTYPSALSCARSILANEGPLAFYKGTLTPLIGIGACVSVQFGAFHYARRAFESSNASSNPLLHAQHAAGNSSLSYTQYYLSGAFAGLTNSVLSGPIEHVRIRLQTQPHGAGRLYSGPLDCIRKLASPASGGVLRGLYRGQAVTYLREAQAYGVWFLTFEYLMAQEMKRNSVARKDISSAKVAFYGGLAGEALWIASYPFDVVKSKMQSDGFGEGQKFRSMRDCFAKVWAREGMGGFWKGIGPTLLRLCLVELTMRLLAESTV
>NP_593701_Schizosaccharomyces_pombe
MEPVIPEGALSQSTKDFLAGVSGGVAQVLVGQPFDCVKVRLQSQSNVSPIYNNALDCVKKISKNEGLAAFYKGTVLPLLGIGFCVSIQFTTFEYCKRFFSRDGTPVTMPQYYVSGAISGLANSFLVGPVEHVRIRLQIQTGKNVLYHGPWDCIKKISSQYGLSGIMKGYNPTAAREAHGLGMYFLAYEALVKNTMAKHHLTDRSQTPGWKLCVFGAGAGYAMWLAAYPFDIVKSKIQTDGFLSKATYKNSWQCAKGIYTKAGLRGFYRGFVPVLVRAAPANAVTFYVYETVSQHIRHL
```
