## Supplementary material for "Coding Sequence Insertions in Fungal Genomes are Intrinsically Disordered and can Impart Functionally-Important Properties on the Host Protein": fasta protein sequences: XP_723424.2_blasthits_fa.txt

```
>XP_723424_Candida_albicans
MVSHDDSSDSEITAQEFNPTAFQPDLEAQSINSSDTQHSEKSTEPQLTVTRTETKKSLHDLGLTSSIPHPELNGPIIENPIFPEEYTLETTTGLVPVVTLQSIGRVKTIQEEEKLAGLDSEIEFVTFKVGDPENPHNWPMWLKWWYTFIISMFVISAAYGSSCLSGGLSTVNNKYHVSTEVSTLTVSLMVIGFCVGPLLWAPMSEEYGRRPTYFISFGLYVIFNIPCALSPNIGGLLVCRFLCGVFASSALSIAGASLVDMHNDTRGLALSFFSFCPYSGPVISLIVNGFIATNTERMDLIIWVNMAFAGVMWIMVSLMPETYAPVILKRRAKKLRKETGNDKIMTEQEATPLSFKEMVNECLIRPLKFVVTEPLLDLVCAFVALIYAYLYAFFFAYPYIFSTLYGFGDDKIGLMFIPILIGAGFAVITTYVLEVEYSKLVKRRKPEPEDRLWGAMVGAPFPCIALFILGATSYKHIIWVGPASSGIAFGYGMVLIYYSLNNYIIDTYAKYAASALATKVFLRSAGGAAFPLFVTQMYEGLGLQWASWLLAFVALAMVLIPFTFYKWGKTVRSKLCKEDYSAALI
>XP_002417475_Candida_dubliniensis
MVSHDDSSDSEITAQDFNPTPFQPDLEAQSINSSDTQQSEKSTEPQLIVTKTETKKSLQDLGLTSSIPHPELNGPIIENPIFPEEYTLETTTGLVPVVTLQSIGRVKTVQQEEKLEGLDSEIEFVTFKVGDPENPHNWPMWLKWWYTFLISMFVISAAYGSSCLSGGLSTINNRYHVSTEVSTLTVSLMVIGFCVGPLLWGPMSEEYGRRPTYIISFGLYVIFNIPCALSPNIGGLLVCRFLCGVFASSALSIAGASLVDMHNETRGLALSFFSFCPYSGPVISLIVNGFISTDTERMDLIIWVNMAFAGVMWILVSLMPETYAPAILKRRARKLRKETGNDKIMTEQEATPLSLKEMVNECLIRPLKFVVTEPLLDLVCAFVALIYAYLYAFFFAYPYIFNKLYGFGDDKIGLMFIPILIGAGFAVITTYVLEVEYSKLVKRRKPEPEDRLWGAMVGAPFPCIALFILGATSYKHIIWVGPASSGIAFGYGMVLIYYSLNNYIIDTYAKYAASALATKVFLRSAGGAAFPLFVTQMYEGLGLQWASWLLAFVALAMVLIPFTFYKWGKTVRSKLCKEDYSAALI
>XP_002548934_Candida_tropicalis
MSIHEDSSDSESVRQDFNPTAFQPDLEAQSINSSDSQPSLKTADLPLKITRTETKKSLADLGMTSSIPHPDLNAPPVENPIFPEEYTLETTTGLVPVVTLQSLGRVKTIAEGEGEEAEEKLSKLEGLDPEIEFVTFTVGDPENPHNWSMTIKWFYTFLISMFVISAAYGSSCLSAGLFTINDKFHVSTEVSTLTVSLMVLGFSFGPLIWAPMSEQVGRRPTYFISFGLYVIFNIPCALSNNLGGVIVCRFLCGVFASSALTIAGASLVDIHNETRGLALAFFSFCPYSGPVISLITGGFIAVDTKRMDLLVWVNMAFGGVMWIIISLMPETYAPVILKKRAQRLRKETGNPKIMTEQEATPMSFKEMVNQNLVLPLKFVVTEPLLDLVCAFVALIYAYLYAFFFAYPYIFSTLYGFKDDKIGLMFIPILIGACLAVTTTYLLEIQYGKMVKKRRPEPEDRLWGAMVGSPFPCIALFILGATSYKHIIWVGPASSGIAFGYGMVLIYYSLNNYIIDTYAKYAASALATKVFLRSAGGAAFPLFITQMYEGLGLQWASWLLAFVALAMVLIPFSFYKFGKTVRAKLCKEDYSAQL
>XP_003866265_Candida_orthopsilosis
MSTSSDNRSKVAAEDNSDISTNSSDEFVVHNLADVTSINSDPEKNLGLSRTETKKDLELLGVSSERPPPSITAPPVEDPIFPEEYGLETTTGLVRVKTLESLGRTKSHKSEIKDDTEFVTFTIGDPENPHNWPMAIKWLYTFLLSMLVISAAYGSSCLSGGLFTINDKYGVSTEVSTLTVSLMVLGFCVGPLLWAPLSEQIGRRPVYFISFGLYTVLNIPCALSPNIGGLLAARFFCGVCAASALTNVGASLVDMHNETRGVAIAFFSFCPYSGPVFGGLVNGFISIGTNRFDIMVWVNMAFAGVMWIIVSLIPETYPPVILKQRAKRLRKETGNMNIMTEQEATPLSFMEMVNTNLLLPLKFTVTEPILDLVCGFVALIYALLYAFFFAYPYIFNKLYGFKDNKIGLMFVPILIGAGFALTTTPYIEKKYKEMSKRRKPEPEDRLIGAMIGAPFPCIALFILGATSYKHIIWVGPASSGIAFGYGMVLIYYSLNNYIIDTYAKYAASALATKVFLRSAGGAAFPLFITYMYEGLGLQWASWLLAFVCLAMILVPFGFYKYGGALRKKWCKEDYTMHLD
>XP_001527812_Lodderomyces_elongisporus
MPSSITSSSSSTNNNSDLEYGHVTPYRLNEVEPKEDEDRENNDQSSIVSLDTAQGYEGDSNLKLHKTETEKSLRELGIRKDVPQQDLNQAPVLDPIFPEEYVLETETGLVKAKTLESLGREPTRGTRTHSINDKTEFVTFKIDDPENPLNWPMWIKWVYTVLFSFSVISAAYGSSCLSGGLFTINDKYGVSTEVSTLTVSLMVLGFCVGPLLWAPLSEQIGRRPVYIISFGLYTIFNIPCALSPNIGGLLVCRFLCGVFAASALTNAGASLVDIHSDTRGLAIAFFSFCPYSGPVLGGVVNGFISVGTNRFDLMVWVNMAFAGVMWIILALIPETYAPVILKKRAKKLRKETGNPHIMTEQEASPLSFKEMVKLNLLLPLKFVVTEPVLDLVCGYVALIYALLYAFFFAYPYIFNQLYGYKDNKIGLMLIPILIGAGLAVTTTPFLEKHYIKVTTKLYLEGKPVPPELRLWGAMIGAPFPAIALFILGATSYKHIIWVGPASSGIAFGYGMVLIYYSLNNYIIDTYAKYAASALATKVFLRSTAGAAFPLFVTYMYEGLGLQWASWLLAFVSLANVLIPFAFYKYGKVLRAKWCKEDYTVHKDNF
>XP_007375632_Spathaspora_passalidarum
MSNMQSSDSSSFESVKHEEPLEFRPDLDVQSINSEVSRSVTNGYTNQLKMVRTETAKSMQELGVSSDIPAQELNHPPVENPIFPEEYTLETMTGLVPAQTLQSLGRVKTRATLGRQETRISEETLEEVEAIDPEIEFVTFTLNDPENPHNWPMWIKWVYTVLLMIFVISAAYGSSCLAGGLFTINDKFGVSTEVSTLAVSLMVLGFSIGPLIWAPLSEQIGRRPVYFISFGLYVIFNIPCALAPNIGALLVCRFLCGVFSSSALTNVGASLVDIHNETRSLAIAFFSFAPYSGPVVGGVVNGFISVGTGRFDIIIWVNMAFAGVMWIIISLMPETYAPVILKKRAKKLRKEFDNPKIMTEQEFSPLSFKELVNDCLIRPLKFVVTEPVLVLVCAFVALIYALLYAFFFAYPYIFSTLYGYKDDKIGLMFIPIIIGAALALTTTPVIEKQYAALCKRRKPEPEDRLWGAMIGSPFPCIALFILGATSFKHIIWVGPASSGIAFGYGMVLIYYSLNNYIIDTYAKYAASALATKVFLRSAGGAAFPLFVTQMYSGLGLQWASWLLAFVSLAMVLIPFTFYKYGKNIREKWCKEDYTI
>XP_043047140_Scheffersomyces_spartinae
MSSTTSTQEKMHHLDLDDTDSVESVNSEVMAFQGQPPALSGDHITESHSRHSFNLVHTLSKTLSHYKEEAEEDHQQLERLITNNAGVESVVELLEEGAGKLGPLENPYDIKKWESHAAPDTTYHPEDPWKYPTDSETGLRIVNWVDNDPENPKNKSKALKWSYTILLGFICFIVALGSAIVTGDLERPRAYFGVSEEVIILSSVTMFVLGFGIGPCVFAPLSEELGRQIVYVSTLFVAVVFVIPCALAKNIATLLVCRLIDGIAFSAPMTLIGGSLADIWEVEERGVAMALFSAAPFIGPVMGPIFGGLLADHSPTWRWTYWAFLIIAGSGYALFVVVMPETHSSTLMKRRAKKLRKLTGDPSYRAISELKIRSLKTIAQESFLRPFILLSELIIFLITLYMSVVYGLLYMFFFAYPVVYMEGKGWSASKTGVMFIPIGVGVITSSIIAPLINKDYNKRAQKYRDQGEVPPAELRLIPMMLFCWAVPLGLFPFAWSSYPHISWAGPCFSGFACGFGFTSLYNPANNYIVDSYQHYAASGLAAKTFVRSIWGACVPLFTIQMYHRLGYEWATTLMAFISLACCGIPFLFFFYGARIRTFSKYAYSPEMDSKAPDAENQKGN
>XP_001383496_Scheffersomyces_stipitis
MSTSNSKHNSTDSLDSLDQARPYAPSPFENFNTDAQSEISPINSRLSGVSSRELRITRTETVKSLHELGMSSDIPMPAINHPPVENPIFPEEYTLETETGLVPVMTLQSIGRVKTVEHTNKLEALDPEIEFVTFVVGDPENPHNWDMTYKWILTLTLAIFVVCAAYGSSCLAGGLPTINKKFGVSTEVSTLTVSLMVIGFTVGPLIWAPLSEQIGRRPVYFISFGLYTIFQIPCALAPNIGALLVCRFLCGVFASSALTNVGASLVDIHNETRSLAIAFFSFAPYSGPVLGGVVNGFISVSTKRMDLIIWVNMAFAGVMWIIVSLIPETYAPVILKKRAKKLREETGNPKIMTEQEATPLSMKELVNDNLIRPLKFIVEEPVLDLICAFVALIYSLLYAFFFAYPVIFNRLYGYEDNIIGLMYIPILIGAGLALCTTPILEMKYAALCKRRTPTPEDRLIGAIIGAPFPCISLFILGATSYKHIIWVGPASSGIAFGYGMVLIYYSLNNYIIDTYAKYAASALATKVFLRSSGGAAFPLFITQMYDKLGLQWASWLLAFISLAMVFIPISFYKYGKTLRAKMCKEDYSAVHL
>XP_020066877_Suhomyces_tanzawaensis
MSQEDDYTQPFEGQPEQHRLSLVRTETARSLQTLGVSRDIPSRAINNPTGTEHPIFPEEYTLETATGLVPIHQLQSLGRTVTKEEKDTDSSSSVPSEAEFVTFVVDDPENPLNWDIRLRWFYTVIYAIFVICAAYGSSCLATGLPTINKKFGVSTEVSTLTVSLMVLGFCVGPLIWAPMSEQIGRKPVYVISFGLYVIFNIPCALAPNIGALLACRFLCGVFASSALTNIGASIVDIHSETRSLAIAFFSFAPYSGPVLGGVVNGFISVGTGRFDIIIWVNMAFAGVMWIIIIILPETYAPAILKKRAKKLRKETGNQNIMTEQEAHPLTLKQLINDNLIRPLRFIIEEPVLDLMCAFVALIYSLLYAFFFAYPVIFNELYGYKDNIIGLMFIPILIGALLALTTTPIIEKKYAELCKRRTPTPEDRLIGAMIGSPFPCIALFILGATSYKHIIWVGPASSGIAFGYGMVLIYYSLNNYIIDTYAKYAASALATKVFLRSSGGAAFPLFVTQMYHRLGLQWASWLLAFISLAMIAIPFSFYKYGASLRAKLCKEDYTLNSN
>XP_020077669_Hyphopichia_burtonii
MPHSNESLGSAEDLHAYVPNAYEGNANDNTDAQSELSPVNSAYSAANDNQQLSITRTETAKSLHELGISSDIPQPNSLNAPPVENPIFPEEYTLETTTGLVPAQTLQSLGRTKSIQSHRKSTSSFRGEDHESSSSDEKDDHPSPASGDEAAKEEQELDPEIEFVTFLIDDPENPHNWNPYIRWLYTFVYSCAVISAAYGSSSLAGGLGTIEEKYHVSEEVATLSVSLMVLGFCIGPLLWAPLSEQIGRRPVYFISFGLYTIFNIPVALSPNIAGVLVCRFLCGVFSSSALTNVGASLVDLHNETRGLAIAFFSFCPYSGPVFGGIVNGFISVDTGSYELMVWVNLAFAGLMWVLMAFIPETYAPVILKKRAKKLRAETGNSKIMTEQEASPMSFSELVNTCLYRPLKFIIQEPVLVLVCGFVALIYALLYAFFFAYPVIFNTLYGYKDDKIGLMYVPILIGAGLALSTTPILEKKYNELCKRRTPRPEDRLIGAMIGSPFPCIALFILGATSYKHIIWVGPASSGIAFGYGMVLIYYSLNNYIIDTYAKFAASALATKVFLRSAGGAAFPLFVTQMYHNLGLQWASWLLAFISLAMILIPFSFYKFGENLRAKMCKEDYSIQH
>XP_015467550_Debaryomyces_fabryi
MTQNSLSSLASLDDEAYNPNPLTENYVNDAQSELSPINSRYTTTSDRKSLRMSRSETRKSLQDLGLSSEIPTPDLVHPPVEDPIFPEEYTLETDTGLVQVQTLQSLGRRKTMESGHHLHVINSEDSSSKEKLEASDLNSSPEKVLDPEIEFVTFTIGDPENPHNWPMWVKWSYTALFSIFVICAAYGSSCLATGLPTINEKFGVSTEVSTLSVSLFVIGFGVGSMFWSPLSEQPRFGRRIVYFVSFGLYVIFNIPCALAKNIGTVLVCRFLCGVFSSSALANVGASLVDMHNDTRGLAIAFFSFCPYSGPVLGGIVNGFISVNTGRYELMVWVNMAFAGVMWIIISFIPETYAPTILRNRAAKLRKETGNPKIMTEQEATPMAFKEVVNTHLLRPIKFIVQEPTLVIVCGYVMLIYSLLYAFFFAYPVIFNTLYGYKDDKIGLMFIPILIGAGLAVMTTVILEKNYKKICMRRTPTPEDRLIGAMIGSPFPCIALFILGATSYKHIIWVGPASSGIAFGYGMVLIYYSLNNYIIDTYAKVVASALGTKVITRLCGGAAFPLFITQMYNGLGLQWASWLLAFVSLAMVLIPFLFYAYGKVLRAKLCKQDYSAVHH
>XP_457588_Debaryomyces_hansenii
MTNNSLSSSASFDEEAYNPNPLTDNATNDAQSELSPINSRYTTTSDRQSLRISRSETRKSLQELGLSSEIPTPDLVHPPVTDPIFPEEYTLETDTGLVQVQTLQSLGRRKTINSSNNLHLIKSEDSSTTEKVDDYDPSIKHEHALDPEIEFVTFTVGDPENPHNWPMWIKWSYTALFSIFVICAAYGSSCLATGLPTINKKFGVSTEVSTLTVSLFVIGFGVGSMFWSPLSEQPRFGRRVVYIVSFGLYVIFNIPCALAKNIGTVLVCRFLCGVFSSSALANVGASLVDMHNETRGLAIAFFSFCPYSGPVLGGIVNGFISVNTGRYELMVWVNMAFAGVMWIIISFIPETYAPTILKNRAAKLRKETGNPKIMTEQEATPMEFKEIVNTHLLRPIKFIVQEPALVIVCGYVMLIYSLLYAFFFAYPVIFNTLYGYEDDKIGLMFIPILIGAALAVMSTIILEKNYKKLCMRRTPTPEDRLIGAMVGSPFPCIALFILGATSYKHIIWVGPASSGIAFGYGMVLIYYSLNNYIIDTYARVVASALGTKVITRSCGGAAFPLFITQMYNGLGLQWASWLLAFVSLAMVLIPFLFYAYGKALRAKLCKEDYSAVHH
>XP_006686962_Yamadazyma_tenuis
MSYHSNNSSSLELDDDNQPFAYKTETNTDARSETETYQSLYDKGIASNIPDKDLNAPPVSNPIFPEEYRLETETGLVKVETLHSLGRRQSIISEKEEDHEEYDPEIEFVTFKDRDPENPLNWSLKIRTLYTLIFSLLVIQAAYGSSSLAGGLPLIDEKFGVSTEVSTLAVSLMVLGFSVGPLLWAPLSEQYGRRPVYFFSFMLYVIFNIPVALAPNIGTVLVCRFLEGCFSSSALTIVGASICDIHNETRGLAIAFFSFCPYSGPVLGGIVNGFISVYSSRYDLMCWVNMAFAGVMWIAVSLVPETYAPVILKRRAKKLRKETGNEKIMTEQEARPMSFNELLNEVFYRPMKFVIQEPVLVLVCAFIALIYALLYAFFFAYPVIFGKLYGFNDAKVGLMYIPILIGAFLALLVTPLLEKSYNKMIRRRKPEPEDRLVGAMIGAPFPAISLFILGATSYKHIIWVGPASSGIAFGFGMVLLYYSLNNYILDTYHKFAASALGTKVFLRSSGGAAFPLFVTQMYNKLGLQWASWLLAFVSLGMMLIPFAFYRYGRGLRAKMCKEDYSANLQMVVD
>XP_001484632_Meyerozyma_guilliermondii
MSSSDEASIASEDIPQAYNQPENPVALTKTETAATLHQLGLSQVPSVSGPDLTNPPVEDPIFPEEYTLETDTGLVPVRTLQSIGRVKSRILEEASRQSTRQSFLAEKNNEEGEKDIDPDIEFVTFVKGDPENPHNWNETLKWFYTFLFSIFVISAAYGSSSLAGGLPLINEKFGVSTEVSTLSVSLMVLGFSVGPLIWAPLSEQIGRRPVYIISYGLYVIFNIPCAVAKNIGTVLVCRFLCGVFSSSALTNVGASLVDLHRESRGLAIAFFSFSPYSGPVFGGIVNGFISVGSGRYDLMVWVNMAFAGVMWIVIGLIPETYSPVILKNRAKRLRKETGNNKIMTEQEATPLSFKEMLNNNLYRPLKFVIQEPVLDLVCGFVALIYSLLYAFFFAYPVIFMDLYGYKDNLIGLMYVPILIGALLALVTTPILEKRYQALCKRRTPVPEDRLVGAMVGAPFPCIALFILGATSYKHIIWVGPASSGIAFGYGMVLIYYSLNNYIIDTYAKYAASALATKVFLRSAGGAAFPLFVTQMYHGLGLQWASWLLAFVSLAMVLIPFSFYRFGGAVRAKLCKEDYTIHYD
>XP_018710961_Metschnikowia_bicuspidata
MSETSSFADSYNPREYGEADAASKQLKNSLSRTETGKSLRSLGLDSSIPQPDIIAPPVSNPIFPEEYNLETETGLVRVETLRSLGRTKSGKTEESSSDKTAAELDPDIELVTFVNNDPENPYNWLPRWKWWYTFVYSWAVISAAYGSSSLAGGLPLINEKYNVSTEVSTLTVSLMVIGFLVGPLLWAPLSEQIGRRPVYIISFFLYTVFNIPVALSPNIGGVLVCRFLLGVFSSSALTNVGASLVDIHNETRGLAIAFFSFCPYSGPVLGGIVNGFISVDSGRYDLMVWMNMAFAGVMWVLMATIPETYAPVILKKRAKRLRKETGNPNIMTEQEASPLSFSELVNNNLVRPLKFIVTEPVLDLICSFVALIYALLYAFFFAYPVIFNELYGYGDDKIGLMYIPILIGAGFAVITTPILESKYKVLCGRRRPTPEDRLVGAMIGSPFPCIALFILGATSQKDIIWVGPASSGIAFGFGMVLIYYSLNNYILDTYHKYAASALATKVFLRSAGGAAFPLFVTQMYEGMGLRWASFLLAFVSLAMVAVPFGFYKYGAPLRKKLCKEDYSVQL
>XP_002614504_Clavispora_lusitaniae
MPNQSDSESLNSMDLVPQEFTKPEEDSIVSRINSRYSVGESVSNSARLTKTRTETARSLYDLGVGSSAPMPDITAPPVKNPVFPEEYTLETETGLVPVQTLASLGRVKTIVSSMAEEEVSEKLEKLDPEIEFVTFQLNDPENPHNWSMAWKWWYTFVYSWAVISAAYGSSSLAGGLGLINEKYHVSTEVSTLCVSLMVIGFLVGPLLWAPLSEQIGRRPVYFISFFLYTIFNIPVALSPNIGGVLVCRFLLGVFASSALTNVGASLVDLHNETRGLAIAFFSFCPYSGPVLGGIVNGFISVDSGRYSLMVWMNMAFAGVMWILMATIPETYAPVILKNRAKRLRKETGNDKIMTEQEATPMSFGELVNNNLVRPLKFIVQEPVLDLVCGFVALIYALLYAFFFAYPYIFSKLYGFKDDKIGLMYVPILIGAGFAVLTTPILEKRYIRLCKIRPPTPEDRLMGAMIGSPFPCIALFILGATSYKHVFWVGPASSGIAFGYGMVLIYYSLNNYIIDTYAKYAASALATKVFLRSAGGAAFPLFVTQMYKGLGLQWASWLLAFVSLAMILVPFSFYRFGAGLRAKLCKEDYTVHHD
>XP_025344546_Candida_haemuloni
MDPSDERSNRSVELTRTRTETARSLKELGINEDIPQPDLNMPPCQDPIFPEEYTLETETGLVPVEGLQRVGRVKSRLSRVSTDRTATSEIKELDPTIEFVTFNINDPENPHNWNIWLKWFYTFIYSWAVISAAYGSSSLAGGLELVSEKYNVSTEVAVLTVSLMVIGFLVGPLLWAPLSEQIGRRPVYFISFGLYTLFNVPVALSPNIAGVLVCRFLLGVFASSALTNVGASLVDLHCETRGMAIAIFSFCPYSGPVFGGIVNGFISVDTGRYDLMVWVNMAFAGVMWIAMAFIPETYAPVILKRRAKRLRKETGNDRIMTEQEATPMSFSEMMNNNLYRPMKFCWQEPVLVLICAFVALIYALLYAFFFAYPVIFGDLYGYKDDKIGLMYVPILIGALLAVAVTPALERRYLALAKRRKTTPEDRLVGAMIGAPFPCIALFILGATSYKHIIWVGPASSGIAFGFGMVLIYYSLNNYIIDTYAKYAASALATKVFLRSAGGAAFPLFVTQMYHGLGLQWASWLLAFVSLAMILVPFCFYRYGGTLRAKLCKEDYSGNLI
>XP_024712946_Candida_pseudohaemulonis
MSSLESLSSLDYVPQKLTADSEEQSHRSMDLARVRTETAQSLKELGVNEEVPHQDFNLPPVEDAIFPEEYTLETPTGLVPVERLQSLGRTKLRASQATARTEPKELDPEIELVTFHINDPENPHNWNIWLKWFYTFIYSWAVISAAYGSSSLAGGLDLISEKYHVSNEVAVLTVSLMVIGFLVGPLLWAPLSEQIGRRPVYFISFGLYTLFNVPVALSPNIGGVLACRFLLGVFSSSALTNVGASLVDIHCETRGMAIAIFSFCPYSGPVFGGIVNGFILVDTGRYDLMVWVNMAFAGVMWIVMAFIPETYAPVILKKRAQRLRKETGNNKIMTEQEATPMTFSEMLNNNLYRPVKFCWQEPVLVLICGFVALIYALLYAFFFAYPVIFGELYGYKDDKIGLMYVPILIGALFAVMVTPALERRYLAMSKRRTPTPEDRLVGAMIGSPFPCIALFILGATSYKHIIWVGPASSGIAFGFGMVLIYYSLNNYIIDTYAKYAASALATKVFLRSAGGAAFPLFITQMYHTLGLQWASWLLAFLSLAMIVVPFSFYRFGGSLRAKLCKEDYSAKLG
>XP_025335802_Candida_duobushaemulonis
MSSSESLNSSDYVPQKLTADSEERSPRSSDLARTRTETAQSLKELGLNEEVPQQDFNLPPVEDPVFPEEYTLETPTGLVPVDRLQSIGRTKSRASQSTAKSEPKELDPEIELWFYTFIYSWAVISAAYGSSSLAGGLGLISEKYHVSNEVAVLTVSLMVIGFLVGPLLWAPLSEQIGRRPVYFISFALYTLFNVPVALSPNIGGVLVCRFLLGVFASSALTNVGASLVDMHLGTRGMAIAIFSFCPYSGPVFGGIVNGFISVDTGRYDLMVWVNMAFAGVMWIAMAFIPETYAPVILKKRAQRLRKETGNNRIMTEQEATPMTFSEMLNNNLYRPIKFCWQEPVLVLVCAFVALIYALLYAFFFAYPVIFGELYGYKDDKIGLMYVPILIGAILAVVVTPALERRYLAMSKRRTPTPEDRLVGAMIGSPFPCIALFILGATSYKHIIWVGPASSGIAFGFGMVLIYYSLNNYIIDTYAKYAASALATKVFLRSAGGAAFPLFITQMYHTLGLQWASWLLAFLSLAMIVVPFSFYRFGGSLRAKLCKEDYSARLG
>XP_028888728_Candida_auris
MSSSESLSSSELEPHKLVRDSSEEYNDTFTHNRSMELTRTRTETARSLRELGISQDIPQPDINMPPMQDPIFPEEYTLETETGLVPVENLERIGRVKSRLSRVSSQRTVVTGPDGEEKLDPDIEFVTFHKNDPENPHNWSMFRKWLYTFIYSWAVISAAYGSSSLAGGLPLISEKYNVSDEVAVLTVSLMVIGFLVGPLLWAPLSEQIGRRPVYFVSFGLYTLFNVPVALSPNIGGVLVCRFLLGVFSSSALTNVGASLVDLHNETRGMAIAIFSFCPYSGPVFGGIVNGFISVDSGRYDLMVWVNMAFAGVMWILMALIPETYAPVILKRRAKKLRAQTGNDKIMTEQEATPMTFSEMLNNNLYRPIKFCWQEPVLVLVCAFVALIYALLYAFFFAYPVIFGELYGYKDDKIGLMYIPILIGALLAVLLTPVLEKQYLAMKKRRTPTPEDRLVGAMIGSPFPCIALFILGATSYRHIIWVGPASSGLAFGFGMVLIYYSLNNYIIDTYAKYAASALATKVFLRSAGGAAFPLFITQMYHGLGLQWASWLLAFLSLAMIVVPFSFYKFGGSLRAKLCKEDYSAKLV
>NP_015482_Saccharomyces_cerevisiae
MNRQESINSFNSDETSSLSDVESQQPQQYIPSESGSKSNMAPNQLKLTRTETVKSLQDMGVSSKAPVPDVNAPQSSKNKIFPEEYTLETPTGLVPVATLHSIGRTSTAISRTRTRQIDGASSPSSNEDALESDNNEKGKEGDSSGANDEAPDLDPEIEFVTFVTGDPENPHNWPAWIRWSYTVLLSILVICVAYGSACISGGLGTVEKKYHVGMEAAILSVSLMVIGFSLGPLIWSPVSDLYGRRVAYFVSMGLYVIFNIPCALAPNLGSLLACRFLCGVWSSSGLCLVGGSIADMFPSETRGKAIAFFAFAPYVGPVVGPLVNGFISVSTGRMDLIFWVNMAFAGVMWIISSAIPETYAPVILKRKAARLRKETGNPKIMTEQEAQGVSMGEMMRACLLRPLYFSVTEPVLVATCFYVCLIYSLLYAFFFAFPVIFGELYGYKDNLVGLMFIPIVIGALWALATTFYCENKYLQIVKQRKPTPEDRLLGAKIGAPFAAIALWILGATAYKHIIWVGPASAGLAFGFGMVLIYYSLNNYIIDCYVQYASSALATKVFLRSAGGAAFPLFTIQMYHKLNLHWGSWLLAFISTAMIALPFAFSYWGKGLRHKLSKKDYSIDSIE
>XP_018222345_Saccharomyces_eubayanus
MSDQESVVSFNSQNTSMVDVEDQQPQQYVPAKTSSRTNQLKLTKTETVKSLQDLGVTSAAPVPDINAPQTAKNNIFPEEYTMETPSGLVPVATLQSMGRTATALSRTRTRQLNRTGTNSSSTGKEEMEEEEIEEGEDQSAENELDPEIEFVTFVTGDPENPHNWPGWIRWTYTVLLSILVICVAYGSACISGGLGTVEKKYHVGLEAAILSCSLMVIGFSLGPLIWSPVSDLYGRRVAYFVSMGLYVIFNIPCALAPNLGCLLACRFLCGVWSSSGLCLVGGSIADMFPSETRGKAIAFFAFAPYVGPVVGPLVNGFISVSTGRMDLIFWVNMAFAGVMWIVASAIPETYAPVILKRKAARLRKETGNPKIMTEQEAQGVSMSEMMRACLLRPLYFAVTEPVLVATCFYVCLIYSLLYAFFFAFPVIFGELYGYKDNIVGLMFIPIVIGALWALATTFYCENKYLAIVKQRKPTPEDRLLGAKIGAPFAAIALWILGATSYKHIIWVGPASAGLAFGYGMVLIYYSLNNYIIDCYVQYASSALATKVFLRSCGGAAFPLFTIQMYHKLNLHWGSWLLAFISTAMIALPFAFSYWGKELRHKLSKKDYSIDSVDM
>XP_033766477_Saccharomyces_paradoxus
MSDQESVVSFNSQNTSMVDVEGQQPQQYVPAKTNSRTNQLKLTKTETVKSLQDLGVTSAAPVPDINAPQTAKNNIFPEEYTMETPSGLVPVATLQSMGRTASALSRTRTKQLNRTATNSSSTGKEEMEEEETEEREDQSGENELDPEIEFVTFVTGDPENPHNWPAWVRWSYTVLLSILVICVAYGSACISGGLGTVEKKYHVGMEAAILSCSLMVIGFSLGPLIWSPVSDLYGRRVAYFVSMGLYVIFNIPCALAPNLGCLLACRFLCGVWSSSGLCLVGGSIADMFPSETRGKAIAFFAFAPYVGPVVGPLVNGFISVSTGRMDLIFWVNMAFAGVMWIISSAIPETYAPVILKRKAARLRKETGNPKIMTEQEAQGVSMSEMMRACLLRPLYFAVTEPVLVATCFYVCLIYSLLYAFFFAFPVIFGELYGYKDNLVGLMFIPIVIGALWALATTFYCENKYLKIVKERKPTPEDRLLGAKIGAPFAAIALWILGATAYKHIIWVGPASAGLAFGFGMVLIYYSLNNYIIDCYVQYASSALATKVFLRSAGGAAFPLFTIQMYHKLNLHWGSWLLAFISTAMIALPFAFSYWGKGLRHKLSKKDYSIDSVEM
>XP_003676506_Naumovozyma_castellii
MSDIESFTSFNSEDSQNNDDQQPQQYIPTESENNNNAINNLHLTRTETVKTLQDLGVTSHVPVPDINAPQSSKKNAIFPEEYTMETTTGLVPVATLQSMGRTASAISRTRTRQMQGRSSMSILSSKSNSKEELEEEEEEMTNEEGTTTEIDPEIEFVTFVTNDPENPHNWPLWIRWCYTILLSTLVICVAYGSACITGGFGTVEEKFHVSLEASILSCSLMVIGFSVGPLLWSPVSDLYGRRVAYFFSMGLYVIFNIPCALAPNLGCLLACRFLCGVWSSSGLCLVGGSIADMFPSETRGKAIAFFAYSPYCGPVFGPLVNGFISVSTGRMDLIFWVNMAFAGVMWIISSAIPETYAPVILKRRAAKLRKETGNPKIMTEQEAQGITFNEMMTACVVRPLKFSVTEPVLCMTCFYVCLIYSLLYAFFFAYPVIFSELYGYKDNIIGLMFIPILIGASFAVLTTFWCESQYLKLIKTRKPTPEDRLLGAKIGAPFAALALWMLGATTYNHRMWLAPASSGMPFGFGMVLIYYSLNNYIIDCYVQYASSALATKVFLRSAGGAAFPLFTTQMYHKLGLHWASWLLAFICTAMIALPFAFSYYGKELRHKLSKFDYSIDAVED
>XP_003672088_Naumovozyma_dairenensis
MSDLESVNSFNSQDSTSTNSSSIDEQQQPQQYIPNTTTTTTTNGAQLKLTRTETVKTLQDLGVTRDAPVPDVNAPQTSARNTIFPEEYTMETTTGLVPVSTLQSLGRTATSITRTRTRQIERRSTSGFSTTSNSKGEEEEEEEEEEEEDTKEVPELDPEIEFVTFVTNDPANPHNWPLWIRWTYTILLSTLVICVAYGSACITGGLGTVQDQFHVGLEAAILSCSLMVIGFSLGPLIWSPVSDLYGRQVAYFFSMGLYVIFNIPCALAPNLGCLLACRFLCGVWSSSGLCLVGGSIADMFPSETRGKAIAFFAFCPYTGPVLGPVVNGFISVSTGRMDLIFWVNMAFAGVMWIISSAIPETYAPVILKRRAAKLRKETGNPKIMTEQEAQGISFNEMMKGCVLRPLKFSVTEPVLFATCFYVCLIYSLLYAFFFAYPVIFSEMYGYKDNFIGLMMLPILIGATFALAFTFWCESKYLALIKTRKPTPEDRLLGAKIGAPFAALGLWMLGATTYNHRMWVAPASSGIPFGFGMVLIYYSLNNYIIDCYVQYASSALATKVFLRSAGGAAFPLFTTQMYHKLGLHWASWLLAFICTAMIALPFGFSYYGQGLRHKLSKYDYSIDAVDD
>XP_003956331_Kazachstania_africana
MSDIESVTSFDSQESNSVVEDQQQPQQYVPSISNSHNSINNDERTRLKLIRTETVKSLQDMGMNATPAVPDVNAPQSNRNAIFPEEYTIETTTGLVPVATLQSLGRTSTAISRTRTRQMDRSISVVSSRSKGELEEDEEEEEDFDEPDNNRAELDPEIEFVTFVTNDPQNPHNWPLWIRWGYTILLSCLVICVAYGSSCITGGFGTVEDKFHVSQEAAILSCSLMVIGFAVGPLLWSPVSDLYGRRVAYFVSMGLYTIFNIPCALAPNLGCLLVCRFLCGVFSASGLCLVGGSIADMFPSATRGKAIAFFAWAPYAGPCTGPLVNGFISVSTGRMDLIFWVNMAFAGVMWIVSSAIPETYAPVILKRRAAKLRKETGNPKIMTEQEAQGVNFQDMVKACLVRPLEFCVTEPVLVMTCFYVCLIYSLLYAFFFAFPVVFGELYDYGDNYVGLMMIPILIGACFALLFTFYCEKKYLSLIEKRRPTPEDRLLGAMIGAPFAAIALWILGATSEKSVMWVGPASSGLSFGFGMVLIYYSLNNYIIDCYVQFASSALATKVFLRSAGGAAFPLFTTQMYHKLGLHWASWLLAFICTAMIALPFGFAAWGKKLRHKLSKKDYSIDSIDA
>XP_022462767_Kazachstania_naganishii
MANLSDSESVNSFTSQETSSSAGSLRDAQQPQQYVPETKGDGTNKLKLVRTETVKSLQDMGMTKNAPIPDVNAPQTAKKTAIFPEEYTMETPTGLVPVATLQSIGRTATSISRTRTRQMDRSISMRSSHSNDKEEEEEAAEEDEDGSEDQHLDPDIEFVTFVTDDPQNPHNWPLWVRWSYTALLSTLVVCVAYGSACITGGLGTVEEKFHVSLEAAILSCSLMVIGFAVGPLLWSPVSDLYGRKVAYFFSMGLYTIFNIPCALAPNLGCLLACRFICGIFASSGLCLVGGSIADMFPSNSRGKAIAFFAWAPYAGPCIGPLVNGFISVSTGRMDLIFWVNMAFCGTMWIVASLIPETYAPVILKKRAVRLRKETGNPKIMTEQEAQGLSFNEILRACLLRPLYFAVTEPVLVATCFYVCLIYSLLYAFFFAFPVIFGDLYGYKDNLIGLMFIPILIGATFALAFTFWCESKYMQIVKTRRPTPEDRLLGAMIGAPFAAIALWILGATALKRIIWVGPASSGLAFGFGMVLIYYSLNNYIIDCYVQFASSALATKVFLRSAGGAAFPLFTTQMYHKLNLHWGSYLLAFISTAMIALPFAFAYWGRDLRHKLSKKDYSIDTIDD
>XP_447691_Candida_glabrata
MVDQESLVSFSSETSQSINSDIDIESQQQPRQYIPSNEKDGNKERLHLTRTETVKSLQEMGMTQDAPIPDVNAPQTTTKNAIFPEEYTMETPTGLVPVATLQSLGRTSTAISKSRTRQIERSVSRRSQNIAASSNSSNKEELEDEEEVSSDMSNQQPELDPEIEFVTFVTGDPTNPHNWPLWIRWAYTVILSCLVICVAYGSACITGGLFTVQEQYHVGLEAAILSCSLMVIGFSLGPLIWSPVSDLYGRRLAYFISMGLYTIFNIPCALSPNLGGLLVCRFLCGVFSSSGLCLVGGSIADMFPSETRGRAIAFFAFAPYTGPIIGPLVNGFVSVCTRRMDLIFWINMAFAGVMWIIVAFIPETYAPVILKWRAAKLRKETGNPKIMTEQEAQGVSVNEMMKACLIRPLYFAVTEPVLDLTCFYVCLIYSLLYAFFFAFPVVFGELYGYKDNLIGLMFIPILIGATMALATTFYCENEYLKLVKKRKPTPEDRLFGAMIGAPFAAAALWILGATSYKHIIWVGPASSGLAFGYGMVLIYYSLNNYIIDCYVQYASSALATKVFLRSAGGAAFPLFTNQMYHKLGLQWASWLLAFISTAMILLPFGFYYYGKTLRHKLSKKDYSIDTIEGY
>XP_004180309_Tetrapisispora_blattae
MSDLESISSYDSSQSSNTGLEDTQPQQYIYQSVSRQSRDDLQSSINSYLTTTPTNRSSNASTNQRLKLVKTETVKSLIDMGVSSYIPNPAINAPKTSKKAIFPEEYTLETETGLVPVSTLHSLGRTNTNLSRQRTRHTLSRRNTRIASSAQHDTTLEKKITINSTSSSSSIDKQEQSFSNKVSPQQSPESFTHKIVSHFIDESDNDLESQGELNEIDPEIEFVTFVTNDPENPHNWPLWLRWVYTITLSMLVICVAYGSSCITGGLFTVQEKFHVGSVVSILSCSLMVLGFSFGPLIWSPMSDIYGRRLTYFVSMGLYVIFNIPCAIPNNIATLMICRFFCGVWSSSGLCLVGGSLADMFPSETRGRAIAFFAYAPYCGPVFGPLVNGFISISTRRMDLIFWVNMAFAGAMWIIVALIPETFAPVILKKRAAKLRKETGNPKIMTEQEAQGIEFSAMMKDCVIRPLYFAVTEPVLDLTCFYVCLIYSLLYAFFFAFPVIFGELYDYKDNLVGLMLIPILIGASLALATTFYCENVYLAIIRKRKPTPEDRLLGAMIGAPFAAAALWILGATSYKHIIWVGPASSGLAFGYGMVLIYYSLNNYIIDCYAQYASSALATKVFLRSAGGAAFPLFTPQMYHRLGLQWASWLLAFISTAMILFPFSFYVYGKGWRKNLSKTDYSFDALEEAEDEF
>XP_003685401_Tetrapisispora_phaffii
MSNEYEDIESFDSTESSTGVGNEEQPQQYVPSGDNGGAALNLSRTETVKSLQDMGLTSDAPIPDVNAPTSNKHSIFPEEYTMETPTGLVPVATLHSLGRNSTTITRTRTKQMDRSQTHDSSSNSDSDLKEAEKTGTSGDEPELDPEIEFVTFVTGDPANPHNWSLKLRWLYTITLSILVICVAYGSACIAGGLGTVQKHLHVGSEVAVLSVSLMVLGFSFGPLIWSPVSDIYGRRVAYFVSMFLYVIFNIPCAVAKNPQTLMICRFFCGVWASSGLCLVGGSIADMFPNDTRGRAIAFFAYAPYCGPVFGPLVNGFISVSTGRMDLIFWVNMAFAGVMWIIVALIPETYAPVILKRKAAKLRKETGNPKIMTEQEAQGLSLNEMLKACCVRPLYFAVTEPVLDLTCFYVMLIYSLLYGFFFAFPVIFGELYDYKDNLTGLMFIPILIGASLALCTTFYCENKYLAITRRRKPNPEDRLLGAMIGAPFAAISLWMLGATATKKVIWVAPASSGLPFGYGMVLIYYSLNNYIIDCYAQYASSALATKVFLRSAGGAAFPLFTTQMYHNLGLHWASWLLAFIASGMVLIPYLFYTFGKGLRARLSKKDYSLDGVEE
>XP_001643027_Vanderwaltozyma_polyspora
MASEMEDIQSYNSSSSSIADLEDHQQPQQYMPSESNELNSNPLKLSRTETVKSLQDMGMTSEAPIPGVNAPQTSRVQIFPEEYTMETPTGLVPVATLQSLGRSSLAVTRTRTRQMDRQSQTNASISGSNSESDEYQKETEKSGSSGEENDLDPDIEFVTFVTNDPDNPHNWPLWLRWVYTVILSILVICVAYGSACITGGLGLVSEKFHVGSEVAILSVSLMVLGFSFGPLLWSPVSDLFGRRVAYFVSMGLYVIFNIPCAVSKNVQTLMICRFFCGVWSSSGLCLVGGSIADMFPSETRGRAIAFFAYAPYCGPVFGPLVNGFISVSTGRMDLIFWVNMAFAGVMWLVVALIPETFAPVILKRRAAKLRKETGNPKIMTEQEAQGISVKELMKSCCVRPLYFAVTEPVLVLVCFYVCLIYALLYAFFFAFPVIFGELYGYRDNLVGLMFIPILIGASMALATTFYCENKYLAITKRRKPTPEDRLLGAMIGAPFAAIALWMLGATAERHVIWVGPASSGLAFGFGMVLIYYSLNNYIIDCYAQFASSALATKVFLRSAGGAAFPLFTNQMYHNLGLHWASWLLAFISTAMVAIPFAFYYYGKTLRGKLSKKDYSLDALEE
>XP_003681366_Torulaspora_delbrueckii
MSEVQSVDSYNSDSSSAFRDDQQPQEYIPSNNNKNNGLPLNLTRTETVKSLQEMGMTATAPVPDVNAPQTTARPQIFPEEYTMETPTGLVPVATLQSIGRTSTAISRSRTRQMERTSSESSSMDGTNSDAEINKEGKASEPQEEHELDPEIEFVTFVTNDPGNPHNWPIARRWFFTVVLSTLVICVAYGSACIAGGLFTVSEKYHVGSEVAVLSVSLMVIGFSLGPLLWSPVSDLYGRRVAYFVSMGLYVIFNIPCAISPNISGLMVCRFLCGVWASSGLCLVGGSIADMFPSETRGKAIAFFAFAPYVGPVFGPLVNGFISVSTRRMDLIFWVNMAFAGVMWIVVAFIPETYAPVILKRRAIKLRKETGNPKIMTEQEAQGVSFNEMMKTCLLRPLYFAVTEPVLDATCFYVCLIYSLLYAFFFAYPVIFSELYGYKDNLCGLMFIPIMIGALMALATTFWCESKYLQLIKTRKPTPEDRLLGAMIGAPFAAIALWILGATSYKHIIWVGPASSGIAFGYGMVLIYYSLNNYIIDCYVQFASSALATKVFLRSAGGAAFPLFTTQMYHKLGLQWASWLLAFIATAMIALPFGFYRWGKGLRHKLSKKDYSIDAVE
>XP_037142919_Zygotorulaspora_mrakii
MSELQSVDSFNSDSSSQFQDDQQQPQEYVPSGTNRNGNQLSLTRTETVKSLQDMGMTSDAPVPDVNAPQTNTKTAIFPEEYTMETPTGLVPVATLQSIGRTSTAISRTRTRQMDRTSSVSSSIDGTHSSEEINKEKNANADQNQTDDLDPEIEFVTFVTNDPNNPHNWPLWVRWSFTIILSCLVVCVAYGSACIAGGLFTVSEKYHVGSEVAVLSVSLMVIGFSLGPLIWSPVSDLYGRRVAYFVSMGLYTIFNIPCAISPNISGLMVCRFLCGVFASSALCLVGGSIADMFPSSTRGKAIAFFAFAPYAGPAVGPIVNGFISVSTRRMDLIFWVNMAFAGVMWIIVAFIPETYAPVILKRRAAKLRKETGNAKIMTEQEAQGVSINEMMKACLIRPLYFAATEPVLDATCFYVCLIYSLLYAFFFAYPVIFSELYGYKDNYIGLMLIPILIGAIMALGFTFWCESQYLKLIKTRKATPEDRLLGAMIGSPFAAIALWILGATAEKHVIWVGPASSGIAFGFGMVLIYYSLNNYIIDCYVQYASSALATKVFLRSAGGAAFPLFTTQMYHKLGLHWASWLLAFISTAMIALPFGFKKWGKELRHKLSSKDYSIDSIDA
>XP_002498832_Zygosaccharomyces_rouxii
MSDRSSLDSSVRSSIASWQPREKPQQLLEQDVTSRALSRHETAETLQTMGMARGTPLPDVVAPTYAAAPVFPEEYTMETPSGIVPLAQLESLGRTVTTVSKKGEEPYPAEPEKLRFVTFVTGDPANPHNWPIWIRWLYTIILSTLVVCVAYGSACITGGLSTVSDTYHVGNEVAILSVSLMVLGFAFGPLIWSPFSDIYGRRAAYFVSLGLYVIFNIPCAISPNISGHMICRFLCGVYASSGLCLVGGSIADMFPAETRGKAIAFFAFAPYCGPVFGPLVNGFVSVSTGRMDYIIWFNMAFAGVMWLLVALIPETYAPVILSRRAKKLRKETGDSRLVTETEAQGVSFKDMLRACLVRPLYFSVTEPVLVLTSGYICLIYSLLYAFFFAYPVIFNELYGYKDNLIGLMFIPILIGACMALCTTFWCEHLYLKLIKQRRPCPEDRLLGAMIGAPFAAIALWMLGATSYKHLIWVAPASSGLAFGYGMVLIYYSLNNYIIDCYAKYASSALATKVFLRSAGGAAFPLFTTQMYHNLGLQWASWLLAFIATGMIIIPFAFKRWGKSLRARLGRADYSIDAEPDEVEVPKLENEVGGV
>XP_003647428_Eremothecium_cymbalariae
MTGSLETVGDNWRSLDRIASGGGDNTHKKEGEEGDLIDPKDLDWDDRYDEDNPHNWPVWKKWYTTLVAAFLCLVVSMGSSLYVSAVPELVLKYNIDQTLALAGLTFYLLGLAMVVGAPLSEVYGRKPIYLLSLPPSMLFALGVGFSGQRMGIILPLRFLSGVFASPALSVASGTIVDIFDVDQVSVAMASFCMAPFLGPVISPIMAGFAAEKKGWKWGVWIHLIAGAVLFPFVCFMPESHRMVILRKRAAKRGLSIKKMSREEMHRFIKMTFTVTVFRPIKMLFVEPIVLVFSVYVAFVFAVLFAFFEAYPIIFRQVYHFSMGESGLTFLGISVGLWIGTIFYIWYDRKYYYPAAPEGTPPLANPDSKRDAPLRGRRDPTSGKLLNIAPEEFLLVTKVGSIALPAALFWMGWSAKESVHWMVPLLAGVPFGFGLILIFFSVLMYFTTSYPVLVVSSAFAANNMLRYITSCVFPLFTVQMYNNLGIDWASSLFGFISLAMVPVPWIFERYGKAMRKKSVFGYDALKPYQGASGPAEADSEDTTEVDVEVDGALPPADLNKEKYSKENV
>NP_985869_Eremothecium_gossypii
MESVHESINSYASDASNGKFLPQSYVPQAQQQDGRGGGSLRLVPTETVKSLQEMGLSSEKPIPDVNAPSTSAGVIFPEEYTLETPTGLVKIATLVSLGRTGSAVPRGGSGTEPENDKGETGGQELDEDIELVTFVIGDPENPHNWSLRRRWAYTLLLSLLVVAVAYGSACVTAGMWLITRKYDVSTEVAILSCSLVVLGYGVGQLVWAPLSDLYGRRITYFTSLFLYVVFNIPCAVAPNIQTLLVCRFICGVLSSSGLCLVGGSLADMFPADLRGLTIAFFAFAPYGGPVFAPLINGFIAVRTERLDLIFWVNMALAGAVWLLVALVPETYAPIILKRRAEKLRKLTGNQNIMTEQEAQGLSLSAMVQTCLLRPLYFIFTEPVLDLMCFYVCLIYSLLYAFFCAYPVIFSELYGYKDDKIGLMFLPIIIGASLALATTYWCEKKYRELAARRPCVPEDRLLGAMIGAPFSAIALWILGATSYKHIIWVGPASSGLAFGYGMVMVYYSLNNYIIDTYALYASSALAAKVFLRSAGGAAFPLFTRQMYHRLGLQWASWLLAFVATALIALPFAFDRYGAALRRRLSKHNYSGIE
>XP_454116_Kluyveromyces_lactis
MNNEELQSIDSYEEQFPQSYVPEPAPYDGAGTASGGEAGSSNLKLVPTETAKSLQDMGLTSEVPIPDFNAPTTSVAKNAIFPEEYTLETATGLVPVATLHSLGRTPTAISRTRTRQMDRQDASSSEEKNDEEPDEELPSHIDKEVEFVTFVTNDPENPHNWPLWIRWSYTILMSVLVIAVAYGSACITGGLFTVEEKFHVSQEVAILSCSLMVIGFSLGPLIWSPVSDLYGRRVAYFISLGLYVIFNIPCALAKNIGTLLVCRFLCGVWSSSGLCLVGGSIADMFPAETRGRAIAFFAYAPYCGPVFGPLVNGFIAISTNRMDLIFWVNMAFAGVMWIIVSCIPETYAPVILKKRAKRLRIELNNPKIMTEQEAQGMSVSELVRACLLRPLYFAVTEPVLDLMCFYVCLIYSLLYAFFFAYPVIFGKLYGYKDNIIGLMFIPILIGASGALATTSWCESRYVALTHKRKPTPEDRLLGAMIGAPFAAIALWILGATSYKHIIWVGPASSGLAFGYGMVLIYYSLNNYIIDCYAMYASSALATKVFLRSAGGAAFPLFTSQMYDRLGLQWASWLLAFISTAMILIPFAFYYYGKALRAKLSKKDYSADAM
>XP_022674867_Kluyveromyces_marxianus
MDNEELQSIDSYEEQFPQSYVPAEPTPYDGAGTGSGTEQGSSHLRLVPTETVKSLQDMGLTSDVPIPDVNAPTFSVSKNAIFPEEYTLETPTGLVPVATLHSIGRTPTVISRTRTRQIDRQDGSSSIDDKNEEEGDDEFPSHLDKDIEFVTFVTNDPQNPHNWPLWVRWTYTILLSILVISVAYGSACITGGLFTVEDKFHVSEEVAILSCSLMVIGFSLGPLIWSPVSDLFGRRVAYFISLGLYVIFNIPCALAKNIGTLLVCRFLCGVWSSSGLCLVGGSIADMFPAETRGRAIAFFAYAPYCGPVFGPLVNGFISVSTKRMDLIFWVNMAFAGVMWIITSCIPETYAPVILKRRAKRLRVELSNPKIMTEQEAQGMSVSEMVRECLLRPLYFAATEPVLDLMCFYVCLIYSLLYAFFFAYPVIFGKLYGYKDNLIGLMFIPILIGASGALATTSYCESKYVALTHKRKPTPEDRLVGAMIGAPFAAIALWILGATSYKHIIWVGPASSGLAFGYGMVLIYYSLNNYIIDCYAMYASSALATKVFLRSAGGAAFPLFTSQMYDRLGLQWASWLLAFISTAMIAIPFAFYYYGKTLRSKLSKKDYSADAM
>XP_022629136_Lachancea_lanzarotensis
MDDSGQESINSYNSRDSLGQVPHTYVPSSSHTDGSRGRAGSESGSEGRLRLVPTETVRSLQELGVSPVAPIPDINAPTNVGPGKAIFPEEYTMETATGLVPVATLHSLGRTQSGTQAATRIRTRRQSLAADLGGDANSVSDENKISHGSDDNNINNNNDLDDTTPEYDPDIEFVTFVTNDPDNPHNWSLKTRWLYTIVMSILVISVAYGSACITGGLGLVSDKFNVSLEVSILTCSLMVIGFSLGPLIWSPVSDLYGRRVAYFSSLGLYVIFNIPCAIPPNIGCLLACRFLCGVWASSGLCLVGGSIADMFPPETRGRAIAFFAYAPYCGPVFGPLVNGFISVSTKRMDLIFWVNMAFAGVMWLVVALIPETFAPVILKKRAARLRRETGNPKIMTEQEAQGLSVREMVSACLLRPLYLAATEPVLDLMCFYVCLIYSLLYAFFFAYPVIFGELYGYKDNIIGLMFIPILIGASVALATTTFCENQYLKITQRRNPTPEDRLLGAMIGAPFAAIALWILGATAYKHIIWVGPASSGLAFGYGMVLIYYSLNNYIIDCYAMYASGALATKVFLRSAGGAAFPLFTDQMYHRLGLQWASWLLAFISTAMVLIPFGFYYYGKGLRAKLSKKNYAFSGME
>XP_002555137_Lachancea_thermotolerans
MDSDQESINSFNSRDSYTQVPQTYVPSDATSARRAGRRSSASASSAVGSDRLRLVPTETVKSLQDMGVTPEAPLPDVNAPTTGKGGAAIFPEEYTLETATGLVPVATLQSLGRTQSAVSRTRTRVMREGAAARRRGSDAGSENEQKLTLSDHGSKSGSGSGEGEGEGAAAGAPELDPEIEFVTFVTGDPENPHNWPLWLRWVYTILLSILVIAVAYGSACITGGLGTVSDKFHVSQEVSILTCSLMVLGFSLGPLIWSPVSDLLGRRVAYFISLGLYVIFNIPCALAPNIGCLLACRFLCGVWSSSGLCLVGGSIADMFPPETRGRAIAFFAYAPYCGPVFGPLVNGFISVATNRMDLIFWVNMAFAGVMWIIVALIPETFAPVILKRRAARLRKETGNPKIMTEQEAQGLSVREMVQDCLLRPLYLAVTEPVLDLMCFYVCLIYSLLYAFFFAYPVIFGELYGYKDNLIGLMLIPILIGASVALATTTFCENQYIKITRRRKPTPEDRLLGAMIGAPFAAIALWILGATAYKHIIWVGPASSGLAFGYGMVLIYYSLNNYIIDCYAVYASSALATKVFLRSAGGAAFPLFTEQMYHKLGLHWASWLLAFISTAMVAIPFAFFHWGKDLRAKLSKKNYAFSGME
>XP_020060344_Aspergillus_aculeatus
MAPPMSEPQRAMSNASEQPHLLRTETRESLTNRGISPSPPPVDYNYPDVGRPADPVFPEEYTIETSTGLVPKRTLEQIRSRQDRQPSSSSSSDLEKADDQPTEFVTFTINDPENPYNWSRAYRWYVTMVASLLVVCVAYGSAIVTGGLGLIEDKYHVSLEVATLTCSIMVCGFAVGPLLWSPLSEIIGRRPVYIISLVLYTIFNIPCALSPNIGGLLACRFLCGVFSSSGLSLAGGTIADIWSIEERGMAIAFFAAAPYCGPVIGPIVCGWITVGSGRLDLFFWTNLAFAGAVGILVGLVPETYAPVILKRRAARLRSETGNPHIITEQEQHKPSLKEIVRTSLIRPITMILTEPVLDLMCMYIVLIYSMLYAFFFAYPVIFGKLYGYNDGQIGLMFIPILIGAGFSLIFTPLLEKQFHQICSRRAPTPEDRLIGALIGAPFVPIALFILGATSYKGIIWVGPASSGIAFGFGMVLCYYAVNNYIIDSYQKYAASALAAKVFLRSGGGAAFPLFITQMYDRLGLQWASWLLAFIGVGMVFIPYVFYWFGGRLRAKLNKN
>XP_001270210_Aspergillus_clavatus
MSAPNADEPPSRLNSTPNHDHIIDPLRTNTHRNSLSLYRTETRETLQEAGISPVAPPLGVRYPEVGRPADPIFPEEFNIETQTGLVPARTLEQIRSTTSAGRPLTPADVEKGGEPVEFVTFTIDDPANPYNWSRLYRWYVTMVASMLVVCIAYGSSIVTGGLGLIEEKYGVSLEVATLTCSIMVCGFAVGPLLWSPLSEIIGRQPVYIISLALYTIFQIPCALSPNIGGLLVCRFLSGVFASSGLSLAGGTIADIWNLEDRGMAIAYFAAAPYCGPVVGPIVCGWINIGSHRLDLFFWTNMAFSGVMMILMGMVPETYAPVILKRRAKKLRKETGNPNIITEQERVKLSFMEIVRTSLIRPVTMILTEPVLDLMCMYIVLIYAMLYAFFFAFPVIFGELYGYNDGQIGLMFIPILIGAGFSLLTTPLVEKQFRRICHKRDPTPEDRLIGALIGAPFIPIALFILGATSYKHIIWVGPASSGIAFGYGMVLCYYAVNNYIIDSYQKYAASALAAKVFLRSGGGAAFPLFTTQMYHRLGLQWASWLLAFLGVGMVFIPFGFYIYGAKIRARFTKA
>XP_001267497_Aspergillus_fischeri
MSALPPERSQARRNTNNLELVPTETRETLHEAGLSPSPPEIGINYPEVGRPTDPLFPEEYSLETQTGLVPAQTLESVRTTTRGRQISTADVEKGGESVDFVTFTINDPDNPHNWNRLYRWYVTIVVSILVVCIAYGSAFVTGGLGLIEREYHVSLEVATLTVSIMVCGFAVGPLLWSPLSEIIGRRPVYVISLGLYTIFQIPCALSPNIGGLLACRFLSGVFSSSGLSLAGGTIADIWNIEERGMAIAFFAAAPYCGPVVGPIVCGWINVGSHRLDLFFWTNMAFAGAIMILVGLVPETYAPVILKRRAKKLRKETGNSNIITEQEKVKLSFGDIVRTNLVRPITMILTEPVLDLMCMYIVLIYAMLYGFFFAFPVIFGELYGFNDGQIGLMFIPILIGAGFALLVTPLMENQFRRICQSRAPTPEDRLIAALIGAPFIPIALFILGATSFKHIIWVGPASSGIAFGFGMVLCYYAVNNYIIDSYHKYAASALAAKVFLRSGGGAAFPLFTTQMYHALGLQWASWLLAFLGVGMVFIPYGFYVYGARIRAKFEKY
>XP_041146611_Aspergillus_flavus
MQDNHLRRSSDAARTLSGSGQDTDYLDLPVRQVTRDANLEEYTTETAAGQIIKPVRSAASGKMEDWKLVTFTIDDPENPKNWSKAFKWYCTMVVAFTCFVVAFASSVITADIEGPAEEFGVSREVSLVVVTVFVIGFGVGPMAFAPMSEMFGRRPVYALTLLIAVIFIIPCAVSKNIGTLIVCRAIDGIAFSAPMTLVGGTLADLWKNEERGVPMAAFSASPFLGPAIGPLAGGYLADAAGWRWLYWLMLILAFVAWVLITFTVPETYAPTILKRRAKKLRKTQNDSKYVTETELDSRPLGEKLRIFFFRPFQLLFLEPIVLFISIYMSVLYGLLYMFFVAYPIVYQGGKGWSAGSTGLMFIPLAIGVIMSAACSPFINKHYLSLYAKYGGKPPAEARLIPMMFSCWFIPIGLFIFAWTSYPQIHWFGPAVGGWPVGFGFIFLYNSANNYLVDTYQHQAASALAAKTFLRSIWGASTVLFTEQMYDRLGDQWASTLLAFIALACCAIPYVFYFKGESIRRFSRYAYNEDEENTGKVEKS
>XP_746343_Aspergillus_fumigatus
MSDLPPERSHTRRNTNDLGLVPTETKETLHEAGLSPNTPEIGINYPEVGRPADPVFPEEYNLETQTGLVPARTLESVRTTTWTGRQISPADLEKGGEPVDFVTFTINDPDNPHNWSHVYRWYVTIVVSMLVVCVAYGSAFVTGGLGLIEDKYHVSLEVATLTVSIMVCGFAVGPLLWSPLSEIIGRRPVYVISLGLYTIFQIPCALSPNIGGLLACRFLSGVFSSSGLSLAGGTIADVWNIEERGMAIAFFAAAPYCGPVVGPIVCGWINVGSHRLDLFFWTNMAFAGVVMIVVGLVPETYAPVILKRRAKKLRQETGNPNIITEQEKVKLSFREIVRTNLVRPITMILTEPVLDLMCMYIVLIYAMLYGFFFAFPVIFGELYGYNDGQIGLMFIPILIGAGFALLVTPLMEKQFRRICQSRAPTPEDRLIAALLGAPFIPIAMFILGATSFKHIIWVGPASSGIAFGFGMVLCYYAVNNYIIDSYHKYAASALAAKVFLRSGGGAAFPLFTTQMYHRLGLQWASWLLAFLGVGMVFIPYGFYVYGARIRAKFEKH
>XP_681391_Aspergillus_nidulans
MGSNRGEVDPTDLPYRTLTADANIEEYVQETQTGEIAKPVRTADGRTEDYKLVTFKVDDPENPKNWPKWKKWYVTMVVAFTCFVVAFASSVITADIEGPAEEFGVSREVSLVVVTVFVIGFGVGPMAFAPLSEMYGRRPVYALTLLLAVVFVIPCAVAENIGTLIVCRAIDGIAFSAPMTLVGGTLADMWRNEERGVPMAAFSASPFIGPAIGPLAGGFLADASGWRWLYWLTLILSFVAWVLITFTVPETSAPAILARRAKKLRKSENDPKYVTETELDARPIGERLRVFLLRPFQLLFLEPIVLFISLYMSVLYGLLYMFFVAYPIVYEGGKGWSAGTTGLMFIPLAIGVLLSAACAPFVNNHYLSLYSKYGGKPPAESRLIPMMISCWFIPIGLFIFAWTSYPNIHWFGPMIGGFPVGFGFIFLYNSANNYLVDTYQHQAASALAAKTFIRSLWGASTVLFTEQMYDRLGDQWASSLLAFLALACCAIPYVFYVKGAAIRRYSRYAFADDEEALATKA
>XP_001402188_Aspergillus_niger
MSSTPDPANGQSHRALYRTETRQSLENRGISEKAPPTDYNYPDVGREENPVFPEEYTVETNTGLVPERTLEQMRSRTYSHHTSSSDIEKAKEPAEFVTFTINDPENPFNWSRTYRWYVTMIASLLVVCIAYGSSIVTGGLGLIEEKYHVSLEVATLTCSIMVCGFAVGPLLWSPLSEIIGRRPVYIISLALYTIFNIPCALSPNIGGLLVCRFLCGVFSSSGLSLAGGTIADIWNLEDRGMAIAFFAAAPYCGPVIGPIVCGWITVGSHRLDLFFWTNMAFCGAVMILVGLIPETYAPVILKRRAARLRKETGNPNIITEQEKHKLTLHDIIRTSLIRPITMILTEPVLDLMCMYIVLIYSMLYAFFFAYPVIFGKLYNYNDGQIGLMFIPILIGAGFSLLFTPLVEKHFHRICLSRSPTPEDRLIGALIGAPFVPISLFILGATSYKHIIWVGPASSGIAFGFGMVLCYYAVNNYIIDSYQKYAASALAAKVFLRSGGGAAFPLFITQMYDRLGLQWASWLLAFIGVGMVFIPYVFYLFGARLRGKLGRKE
>XP_015402811_Aspergillus_nomiae
MPDNHSGHSFDATRTLSGSGQETEYLDLPVRQVTRDANLEEYTTETAAGQIIKPVRSAASGKMEDWKLVTFTIDDPENPKNWSKAFKWYCTMVVAFTCFVVAFASSVITADIEGPAEEFGVSREVSLVVVTVFVIGFGVGPMAFAPMSEMFGRRPVYAFTLLLAVIFIIPCAVSKNIGTLIVCRAIDGIAFSAPMTLVGGTLADLWKNEERGVPMAAFSASPFLGPAIGPLAGGYLADAAGWRWLYWLMLILAFVSWVLISFTVPETYAPTILKRRAKKLRKTENDPKYVTETELDSRPMGEKLRIFFFRPFQLLFLEPIVLFISIYMSVLYGLLYMFFVAYPIVYQGGKGWSAGSTGLMFIPLAIGVVMSAACSPFINKHYLSLYSKYGGKPPAEARLIPMMFSCWFIPIGLFIFAWTSYPQIHWFGPAIGGWPVGFGFIFLYNSANNYLVDTYQHQAASALAAKTFLRSMWGASTVLFTEQMYDRLGDQWASTLLAFIALACCAIPYVFYFKGESIRRFSRFAYNEDEENSGKIEKS
>XP_001816533_Aspergillus_oryzae 
MPQESSDETQRVSLNTLRTETRETLQASRVTENSPPLGVNYPELGRPAEPLFPEEYTVETQTGLVPVRTLESIRSTAIGAPRPSTPNVEKASKPYEFVTFQINDPANPFNWSRLYRWYITMVVSALVVCIAYGSSIVTGGLGLIEEKYHVSLEVATLTCSIMVCGFAVGPLLWSPLSEIIGRQPVYIISLALYTIFQIPCALSPNIGGLLACRFLCGVFSSSGLSLAGGTIADIWNIEERGMAIAYFAAAPYCGPVIGPIVCGWINVGSHRLDLFFWTNMAFAGAMTIIVGLIPETYTPVILKRRAKNLRQETGNLNIITEQEQAKPSFRDIVRISLIRPITMILTEPVLDLMCMYIVLIYAYLYAYFFAYPVVFGKLYGYNDGQIGLMFIPILIGAGFSLLITPMIEKRFKQVCRTRAPTPEDRLVGALLGAPFIPIAMFILGATSFKHIIWVGPASSGIAFGFGMVLCYYSVNNYIIDSYQKYAASALAAKVFLRSGGGAAFPLFTTQMYDRLGLQWASWLLAFIGVAMVLVPYGFYWFGERIRAKLSHT
>XP_040635916_Aspergillus_ruber
MRESTSEKPQDNPEVPRSQDSGKTARESLPRTPKKTEGNYTDYGRQTDPVFPEEYALKTETGLIPERALEQIQTRTSRRRCPSQRELEEGVPSESANFVTFKIDDPDHPHNWSRLFRWYITMVASAVVVCVAFGSSIVTGGLGLIEDKYGVSLEVAILTCSIMVCGFAVGPLLWSPLSEIIGRQWVYIISLGLYTIFNIPCALSPNIGGLLVSRFLCGVFSSSGLSLAGGTIADIWDIEDRGMAIAYFAAAPYCGPVLGPIVTGWINVGSQRLDLFFWVNMAFSGAMLILMGSIPETYIPVILKRRAAKLRKETGNPNIITEQEKYRLTLREIAQTSLIRPITMIMTEPVLDLMCMYIVLIYSMLYAFFFAYPVIFGDLYNYNDGQIGLMFIPILIGAGFALLVTPLIEKQFKKVCNSRDPTPEDRLVAALLGAPFIPIAFFLLGATSFKHIIWVGPSSSGIAFGFGMVLCYYAVNNYIIDAYHKYTASALAAKVFLRSGGGAAFPLFTTQMYHRLGLQWASWLLAFIGVGMVLIPYIFYVFGGKLRAKLSRD
>XP_040697482_Aspergillus_sydowii
MQSQQPDHSNELHQTFSLGSARGEVNPTDLPFRTLTDNANIEEYVNETQTGEIIKPLPSAKGKTEDWKLVTFKIDDPENPKNWSKAKKWYITMVVAFTCFVVAFASSVITADIPGPAKEFGVSREVSLVVVTVFVVGFGVGPMAFAPMSEMFGRRPVYAATLLLAFIFVIPCAVAQNIGTLIVCRAIDGIAFSAPMTLVGGTLADMWKNEERGVPMAAFSASPFLGPAIGPLAGGYLADATGWRWLYWLTLILSFVAWVLITFTVPETSAPAILAKRAKKLRKTENDPNYVTETELDARPLGERLRVFLLRPFQLLFLEPIVLFISIYMSVLYGLLYMFFVAYPIVYEGGKGWSAGSTGLMFIPLAIGVVMSAACAPFVNKHYLSLYAKYGGKPPAEARLVPMMISCWFIPIGLFIFAWTSYPQIHWFGPAIGGWPVGFGFIFLYNSANNYLVDTYQHQAASALAAKTFLRSIWGASTVLFTEQMYERLGDQWASTLLAFIALACCAIPYVFYFKGASIRRFSKFAFADDEEQANEAKA
>XP_001214150_Aspergillus_terreus
MSAPREPGSPGNRHPEDRTLQRTETVETLHELGVPERPPPLDSNYPDVGREEDPVFPEEYTLETETGLVPEATLEKIRTERPPAETPSGRDLEKGYKTAEFVTFTLHDPDNPHNWSRLYRWYITIIASLLVVCIAYGSAIVTGGLNLIEKNYNVSQEVAILTCSIMVCGFMVGPLLWSPLSEIIGRQPVYILSLGLYVIFNIPCALSPNIGGLLACRFLCGVFSSSGLALAGGTIADIWSIEDRGMAIAYFAAAPYCGPVIGPIVCGWINVGSHRLDLFFWTNMAFAGVVMILVGLIPETYAPVILKRRAARLRKETGNPNIITEQEKVKLTFREIVKTSLIRPVTMIMTEPVLDLMCMYIVLIYSMLYAFFFAYPVIFGRLYGYNDGQIGLMFIPILIGAGFSLLCTPAIEKQFRGICQKRKPTPEDRLIGALIGAPFITISLFILGATSFKHIIWVGPASSGIAFGFGMVLCYYAVNNYIIDSYHRYAASALAAKVFLRSGGGAAFPLFITQMYDRLGLQWASWLLAFIGLAMVLIPYVFYVFGERLRARFTKD
>XP_022484746_Penicillium_arizonense
MTSTIPEPHLEAPEPLRHHRDSETQEALHSRPYAMESNYPATGYTRDPVFPEEYVIETSTGLVPQRTLEEIRSNRSVSSTQVATPANERDTDPEKGGKGPTEFVTFTINDPEHPYNWSRAYRWYITMVASALVVCVAFGSSIVTGGLGLIEDQYNVSLEVAILTCSIMVCGFAVGPLLWSPLSEIIGRRPVYIISLLLYVIFNIPCALSPNIGGLLVSRFLCGVFSSSGLSLAGGTIADIWSIEERGMAIAYFAAAPYCGPVLGPIVTGWINVGSGRLDLFFWVNLAFAGAITIMIGLIPETYAPLILKRRAARLRKETGNPNIITEQEKTKLTFRDIARTSLIRPITMIMTEPVLDLMCMYIVLIYAMLYAFFFAYPVIFGKLYNYNDGQIGLMFIPILIGAAFALVVTPLIENHFKKICSVRSPTPEDRLIAALIGAPFIPIAFFLLGATSFKHIIWVGPASSGIAFGFGMVLCYYAVNNYIIDSYQKYAASALAAKVFLRSGGGAAFPLFTTQMYNRLGLQWASWLLAFIGVAMVFIPYVFYMFGARLRAKLTRD
>XP_014530905_Penicillium_digitatum
MSPTIPDDSETPEPLHPQHRSMAETQESLRNRGIAETPQPLDYNYPAIGHDTDPVFPEEYTVETSTGLVPQATLEQIRSHGSVPSTKVGTPANEVDTDIEKGGKGSTEFVTFTINDPEHPYNWSRIYRWYITMVASAVVVCVAFGSSIVTGGLGLIEHKYNVSLEVAILTCSIMVCGFAVGPLLWSPLSEIIGRRPVYIISLTLYTIFNIPCALSPNIGGLLVCRFLCGVFSSSGLSLAGGTIADIWSIEERGMAIAYFAAAPYCGPVLGPIVTGWINIGTGRLELFFWVNLAFAGAITILIGLVPETYAPVILKRRAARLRKETGNPNIITEQEKTKLTFSEIARTSLIRPITMIMTEPVLDLMCMYIVLIYAMLYAFFFAYPVIFPKLYGYNDGQVGLMFIPILIGAGFALVVTPTIEGKFKKICSMRSPTPEDRLYAALLGAPLIPIAFFILGATSYKHIIWVGPASSGIAFGFGMVLCYYSVNNYIIDSYQKYAASALAAKVFLRSGGGAAFPLFTTQMYDRLGLQWASWLLAFIGVGMVFIPYIFYFFGAALRARLTRG
>XP_016592934_Penicillium_expansum
MVETQETLRNRGISETPRPLDYNYPAIGHDTDPVFPEEYTVETSTGLVPQKTLEQIRSHGSIPSTKVSTPANEANTDIDIEKGGKGPTEFVTFTIDDPEHPYNWSRLYRWYITMVASAVVVCVAFGSSIVTGGLGLIEERYNVSLEVAILTCSIMVCGFAVGPLLWSPLSEIIGRRPVYIISLGLYVIFNIPCALSPNIGGLLVSRFLCGVFSSSGLSLAGGTIADIWSIEERGMAIAYFAAAPYCGPVLGPIVMGWINIGTGRLDLFFWVNLAFAGAITILIGLVPETYGPVILKRRAARLRKETGNPNIITEQEKTKLTFSEIARTSLIRPITMIMTEPVLDLMCMYIVLIYAMLYAFFFAYPVIFPKLYGYNDGQIGLMFIPILIGAGFALVVTPAIEGKFKKICSIRSPTPEDRLHAALLGAPFIPIAFFILGATSYKHIIWVGPASSGIAFGFGMVLCYYAVNNYIIDSYQKYAASALAAKVFLRSGGGAAFPLFTTQMYDRLGLQWASWLLAFIGVAMVFIPYIFYFFGAGLRARLTRD
>XP_040649806_Penicillium_griseofulvum
MSAPIPEEEAPEPLHSQYLSRTETQDSLRNRGISETPSRLDYNYPAIGHNTDPVFPEEYTVETSTGLVPEKTLKEVQSRASTSSTKAHTPNEVDTDLEKGGKGPTEFVTFTIDDPEHPYNWSRVYRWYITLVASSLVVCVAFGSSIVTGGLGLIEEQYNVSLEVAILTCSIMVCGFAVGPLLWSPLSEIIGRRPVYIISLGLYVIFNIPCALAPNIGCLLACRFLCGVFSSSGLSLAGGTIADIWSIEERGMAIAYFAAAPYCGPVLGPIVTGWINVGSGRLDLFFWVNLAFAGAIMVMIGLVPETYAPVILKRRAAKLRKETGNPNIITEQEKTKLTFQEIARTSLIRPITMIMTEPVLDLMCMYIVLIYAMLYAFFFAYPVIFTKLHGYNDGQIGLMFIPILIGAGFALVVTPVIEGKFRKICSLRSPTPEDRLHAALLGAPFIPIAFFILGATSYKHIIWVGPASSGIAFGFGMVLCYYAVNNYIIDSYQKYAASALAAKVFLRSGGGAAFPLFTTQMYDRLGLQWASWLLAFIGVAMVLIPYVFYWFGGKLRAKLTRD
>XP_038928033_Penicillium_roqueforti
MPSTIPEEGENPEPLDRSLDPRLEALNSRLSRTETRETLADRGISEVPPPLDYNYPAIGHDQDPVFPEEYTVETNTGLVPQTTLEQIRTHVSTTSTQHGGAPPNDNDADVDVEKGGKGGPAEFVTFTINDPEHPYNWNRIYRWYITMVASMLVVCVAFGSSIVTGGLGLIEDKYHVSLEVAILTCSIMVCGFAVGPLLWSPLSEIIGRQPVYIISMLLYTIFNIPCALSPNIGGLLVCRFLCGVFSSSGLSLAGGTIADIWNIEDRGMAIAYFAAAPYCGPVLGPIVTGWINVGSGRLDLFFWVNLAFSGLMMVLMGLVPETYAPVILKRRAARLRKETGNPNIITEQEKTKLTFKEIAQTSLIRPITMIMTEPVLDLMCMYIVLIYAMLYAFFFAYPVIFTELHGYNDGQIGLMLIPILIGAGFALVTTPLIEHKFKRICDSRAPTPEDRLHGALLGSPFIPIALFILGATSYKHIIWVGPASSGIAFGYGMVLCYYSVNNYIIDSYQKYAASALAAKVFLRSGGGAAFPLFTTQMYHRLGLQWASWLLAFIGLAMILIPYSFFFFGARLRAKLSPAPAK
>XP_002561496_Penicillium_rubens
MSSTIPEEGSETPEPLHAQHLSMAETQESLRNRGIAETPQALDYNYPAIGHDKDPVFPEEYTVETSTGLVPQRTLEQIRSHGSISSTKIGTPTNEVNADIEKGGKGPTEFVTFTIGDPEHPYNWSRAYRWYITLVASALVVCVAFGSSIVTGGLGLIEEQYNVSLEVAILTCSIMVCGFAVGPLLWSPLSEIIGRRPVYIISLVLYVIFNIPCALSPNIGGLLVCRFLCGVFSSSGLSLAGGTIADIWSIEERGMAIAYFAAAPYCGPVLGPIVTGWINVGTGRLDLFFWVNLAFAGAIMVMIGLVPETYAPVILKRRAAKLRKETGKNIITEQEKTKLTFREIARTSLIRPITMIMTEPVLDLMCMYIVLIYAMLYAFFFAYPVIFTKLYGYNDGQIGLMFIPILIGAGFALVVTPAIEGKFRKICSTRSPTPEDRLHAALIGAPFIPIAFFILGATSYKHIIWVGPASSGIAFGFGMVLCYYAVNNYIIDSYQKYAASALAAKVFLRSGGGAAFPLFTTQMYDRLGLQWASWLLAFIGVAMVFIPYIFYFFGAGLRARLTRD
>XP_040808857_Penicillium_solitum
MSSTIPEDSETPEPLHPRHLTMVETQESLRNRGIEETPRPLDYNYPAIGHDSDPVFPEEYTVETSTGLVPQRTLEQIRSHASTIPATKIGTPTTYEPNTDIDIEKGGKGPTEFVTFTIDDPEHPYNWSRVYRWYITLVASAVVVCVAFGSSIVTGGLGLIEEQYNVSLEVAILTCSIMVCGFAVGPLLWSPLSEIIGRRPVYIISLTLYVIFNIPCALSPNIGGLLVCRFLCGVFSSSGLSLAGGTIADIWSIEERGMAIAYFAAAPYCGPVLGPIVTGWINIGSGRLDLFFWVNLAFAGAMTIMIGLVPETYAPLILKRRAARLRKETGNPNIITEQERTKLTFQEIARTSLIRPITMIMTEPVLDLMCMYIVLIYAMLYAFFFAYPVIFPELYGYNDGQIGLMFIPILIGAAFALVVTPAIEGKFKKICSQRSPTPEDRLHAALIGGPFIPIAFFILGATSYKHIIWVGPASSGIAFGFGMVLCYYAVNNYIIDSYQKYAASALAAKVFLRSGGGAAFPLFTTQMYDRLGLQWASWLMAFIGVAMVFIPYIFYFFGARLRAKLTRG
>XP_022583500_Penicilliopsis_zonata
MQPSHSSTPYHPSERTLSVGSAPADVDILDLPVRQLTADANLAEYTTETQAGEIIRPVRSKVDGRLEDWKLVTFKIDDPENPKNWSKAFKWYCTMVVAFTCFVVAFCSSVITADLTGVETSFGVSREVTFLPVTLFVIGFGVGPMMFAPLSEMVGRRLVYGVTLLLAVIFIIPCAVAENIGTLLVCRAIDGIAFSAPMTLVGGTLADLWKNEERGVPMAAFSAAPFIGPAIGPLVGGFLADNLGWRWLYWMQLILAGVAWVLISFTVPETYAPTLLKRRAAKLRKSENDDKYVTEIELDPRPMGQRLKIFFFRPFQLLFLEPIVLLISLYMSVLYGLLYMFFVAYPIIYQAGKGWSASMTGLMFIPLAIGVLMSAACAPVVNKHYLSLVAKYGGKPPAEKRLIPMMVSCWLVPIGLFIFAWTSYPRLHWIGPAIGGWPVGFGFIFLYNSANNYLVDTYQHQAASALAAKTFIRSIWGACCVLFTEQMYDRLGYQWASTLLAFIALACCAIPYFFYFKGESIRRYSRFAYSEDEEKGEKL
>XP_016618979_Cladophialophora_bantiana
MSRQPTRENPPEGANSPDLARHQSLNLQLLRTETRQTLRERGISETPPPLDPNYPELGRPEEPIFPEEYTVETATGLVPEQTLEQIRSRVSTVTSRRRTRPSTVSEPDLEKQGIEEPVEFVTFKLHDPGNPHNWSRLFRWYITLAASSLVVCVAFGSSVVTGGLGLIEDKYNVSLEIAILTCSIMVCGFAVGPLLWSPLSEIIGRRPVYIISLFLYTIFNIPCALSPNIGGLLVSRFLCGVFSSSGLSLAGGTIADIWNIEERGMAIAYFAAAPYAGPVIGPIVAGWINVGTGRLNLFFWVNLGFAGFMLVVMGLIPETYAPVILKRRAARLRKETGDNNIITEQEKTKLTLREIVKTSLVRPINMILTEPVLDLMCMYIVLIYAMLYAFFFAYPVIFGELYGYNDGQIGLMFIPIIIGAAFALVATPQFENQFKRVCKLREPTAEDRLMGAMFGSPFIPISLFILGATSYHGIIWVGPASSGIAFGFGMVLCYYSVNNYIIDSYQKYAASALAAKVFLRSGGGAAFPLFTTQMYHTLGLQWASWLLAFIGVGMVLIPFSFYIFGAKIRAKFNKG
>XP_008725877_Cladophialophora_carrionii
MASPRPQSPRDTRSPDNDLAQHPTLNLQLHRTETRATLQELGVSETSPRLDPNYPVLNRPESPIFPEEYTLETATGLVPQATLEQIRTRASTVATRRRTSSIVGPDVEKQGVEEPVEFVTFTIGDTENPHNWNRWFRWYITLVASGLVVCIAFGSSVVTGGLGLVEEKYNVSLEVAILTCSIMVLGFAVGPLLWSPLSEIIGRRPVYIISLALYTIFNIPCALSPNIGGLLTSRFLCGVFSSSGLSLAGGTIADIWNIEERGMAIAYFAAAPYAGPVIGPIVGGWINVGTHRLSLIFWVNLAFAGLMLVLMALIPETYAPVILKRRAARLRKETGDLNIITEQEKTKLTFSEIVKTSLIRPITMILTEPVLDLMCMYVVLIYAMLYAFFFAYPVIFGELYGYNDGLIGLMFIPIIIGAGFALVATPQFEKQFRRTCAQRAPTAEDRLVGAMVGAPFIPISLFILGATSFKHIIWVGPASSGLAFGFGMVLCYYSVNNYIIDSYQKYAASALAAKVFLRSGGGAAFPLFTTQMYHTLGLQWASWLLAFIGVGMFFIPFGFYFFGAAIRARLNKEEVVEYEKNGPVAPASS
>XP_016242957_Cladophialophora_immunda
MSRQVTRENPPEGSHGPELAQHQSLNLQLLRTETRQTLAERGISETPPPLDPNYPELGRPEEPIFPEEYTLETETGLVPQQTLEEIRTRVSTVPTRRRTRPSTPSEPDLEKQGVEEPVEFVTFKINDPDNPHNWSRLFRWYITIAASSLVVCVAFGSSVVTGGLGLIEEKYDVSLEVAILTCSIMVCGFAVGPLLWSPLSEIIGRQPVYIISLFLYTIFNIPCALSPNIGGLLVSRFLCGVFSSSGLSLAGGTIADIWNIEERGLAIAYFAAAPYAGPVIGPIVAGWINVGTGRLNLFFWVNLGYAGFMLVVMGLIPETYAPVILKRRAARLRKETGDPNIITEQEKTKLTLREVARTSLVRPINMILTEPVLDLMCMYIVLIYAMLYAFFFAYPVIFGELYGYNDGQIGLMFIPIIIGAAFALVATPQFEKQFKRVCREREPTAEDRLMGAMFGAPFIPISLFILGATSYHGIIWVGPASSGIAFGFGMVLCYYSVNNYIIDSYSKYAASALAAKVFLRSGGGAAFPLFTTQMYHRLGLHWASWLLAFIGVGMVLIPFSFYFFGSKIRAKFNKA
>XP_007741566_Cladophialophora_psammophila
MSRQPTRENPPEGANSPDLARHQSLNLQLLRTETRQTLRERGISETPPPLDPNYPELGRPEEPIFPEEYTLETATGLVPEQTLEQIRSRVSTVTSRRRTRPSTVSEPDLEKQGIEEPVEFVTFKLHDPDNPHNWSRLFRWYITLAASSLVVCVAFGSSVVTGGLGLIEDKYNVSLEVAILTCSIMVCGFAVGPLLWSPLSEIIGRRPVYIISLFLYTIFNIPCALSPNIGGLLVSRFLCGVFSSSGLSLAGGTIADIWNIEERGMAIAYFAAAPYAGPVIGPIVAGWINVGTGRLNLFFWVNLGYAGFMLVVMGLIPETYAPVILKRRAARLRKETGDNNIITEQEKTKLTLREIVKTSLVRPINMILTEPVLDLMCMYIVLIYAMLYAFFFAYPVIFGELYGYNDGQIGLMFIPIIIGAAFALVATPQFEKQFKRVCKLRAPTAEDRLMGAMFGAPFIPISLFILGATSYHGIIWVGPASSGIAFGFGMVLCYYSVNNYIIDSYQKYAASALAAKVFLRSGGGAAFPLFTTQMYHTLGLQWASWLLAFIGVGMVLIPFSFYIFGAKIRAIFNKG
>XP_018697311_Fonsecaea_erecta
MSRQVTRENPPEGANSPELAQHQTLNLQLLRTETRQTLAERGISQSPPPLDPNYPELGRPAEPIFPEEYTLETETGLVPERTLEEIRSRVSTVPSRRRTRASTPSEPDLEKEGVEEPVEFVTFKLNDPENPHNWSRLFRWYITLAASSLVVCVAFGSSVVTGGLGLIEDKYNVSLEVAILTCSIMVCGFAVGPLLWSPLSEIIGRRPVYVISLFLYTIFNIPCALSPNIGGLLVSRFLCGVFSSSGLSLAGGTIADIWNIEERGMAIAYFAAAPYAGPVIGPIVAGWINVGTGRLNLFFWVNLGYAGFMMVVMGLIPETYAPVILKRRAARLRKETGDPNIITEQEKTKLTLAEVVKTSLVRPINMILTEPVLDLMCMYIVLIYAMLYAFFFAYPVIFGELYGYNDGQIGLMFIPIIIGAAFALVATPQFEKQFKRVCAQRDPTAEDRLMGAMFGAPFIPISLFILGATSYHGIIWVGPASSGIAFGFGMVLCYYSVNNYIIDSYQKYAASALAAKVFLRSGGGAAFPLFTTQMYHRLGLHWASWLLAFIGVGMVLIPFSFYFLGAKIRAKFNKGA
>XP_022510141_Fonsecaea_monophora
MSRQVTRENPPEGPHSPELAQHQTLNLQLLRTETRQTLAERGISETPPPLDPNYPELGRPEQPIFPEEYTLETETGLVPQQTLEQIRSRVTTVASRRRTRASTPSEPDLEKQGVEEPVEFVTFKINDPDNPHNWSRLFRWYITIAASSLVVCVAFGSSVVTGGLGLIEDRYNVSLEVAILTCSIMVCGFAVGPLLWSPLSEIIGRQPVYIISLFLYTIFNIPCALSPNIGGLLVSRFLCGVFSSSGLSLAGGTIADIWNIEERGMAIAYFAAAPYAGPVIGPIVSGWINIGSGRLNLLFWVNLGYAGFMLVVMGLIPETYAPVILKRRAARLRKETGDPNIITEQEKTKLTLKEVVKTSLVRPINMILTEPVLDLMCMYIVLIYAMLYAFFFAYPVIFGELYGYNDGEIGLMFIPIIIGAAFALVATPQFEKQFKKICHLRDPTAEDRLMGAMVGAPFIPISLFILGATSYRGIIWVGPASSGIAFGFGMVLCYYSVNNYIIDSYQKYAASALAAKVFLRSGGGAAFPLFTTQMYHRLGLQWASWLLAFIGVAMVLIPFSFYYFGAKIRAKFNKGE
>XP_016627190_Fonsecaea_multimorphosa
MSRQVTRENPPEGTHSPELAQHQSLNLQLLRTETRATLAERGISETPPPLDPNYPELGRPEEPIFPEEYTLETATGLVPEQTLEEIRSRVSTVPSRRRTRTRTRTSTPSEPDLEKRGVEEPVEFVTFKINDPENPHNWSRLFRWYITMAASSLVVCVAFGSSVVTGGLSLIEDRYNVSLEVAILTCSIMVCGFAVGPLLWSPLSEIIGRRPVYIISLFLYTIFNIPCALSPNIGGLLVSRFLCGVFSSSGLSLAGGTIADIWNIEERGMAIAYFAAAPYAGPVIGPIVAGWINVGTGRLNLFFWVNLGYAGFMLVVMGLIPETYAPVILKRRAARLRKETGDPNIITEQEKTKLTMKEVVKTSLVRPINMIITEPVLDLMCMYIVLIYAMLYAFFFAYPVIFGELYGYNDGQIGLMFIPIIIGAAFALVATPQFEKQFKRICAQRDPTAEDRLMGAMFGAPFIPISLFILGATSYHGIIWVGPASSGIAFGFGMVLCYYSVNNYIIDSYQKYAASALAAKVFLRSGGGAAFPLFTTQMYHRLGLHWASWLLAFIGVGMVLIPFSFYFFGAKIRSKFNKA
>XP_022500455_Fonsecaea_nubica
MSRQVTRENPPEGPHSPELAQHQTLNLQLLRTETRQTLAERGISETPPPLDPNYPELGRPEQPIFPEEYTLETETGLVPQQTLEQIRSRVTTVASRRRTRVSTPSEPDLEKQGVEEPVEFVTFKINDPDNPHNWSRLFRWYITIAASSLVVCVAFGSSVVTGGLGLIEDRYNVSLEVAILTCSIMVCGFAVGPLLWSPLSEIIGRQPVYIISLFLYTIFNIPCALSPNIGGLLVSRFLCGVFSSSGLSLAGGTIADIWNIEERGMAIAYFAAAPYAGPVIGPIVSGWINIGTGRLNLLFWVNLGYAGFMLVVMGLIPETYAPVILKRRAARLRKETGDPNIITEQEKTKLTLREVVKTSLVRPINMILTEPVLDLMCMYIVLIYAMLYAFFFAYPVIFGELYGYNDGEIGLMFIPIIIGAAFALVATPQFEKQFKKICHLRDPTAEDRLMGAMVGAPFIPISLFILGATSYRGIIWVGPASSGIAFGFGMVLCYYSVNNYIIDSYQKYAASALAAKVFLRSGGGAAFPLFTTQMYHRLGLQWASWLLAFIGVAMVLIPFSFYYFGAKIRAKFNKGE
>XP_013281214_Fonsecaea_pedrosoi
MSRQVTRENPPEGPHSPELAQHQTLNLQLLRTETRQTLAERGISETPPPLDPNYPELGRPEQPIFPEEYTLETETGLVPQQTLEQIRSRVTTVASRRRTRASTPSEPDLEKQGVEEPVEFVTFKINDPDNPHNWSRLFRWYITIAASSLVVCVAFGSSVVTGGLGLIEDRYNVSLEVAILTCSIMVCGFAVGPLLWSPLSEIIGRQPVYIISLFLYTIFNIPCALSPNIGGLLVSRFLCGVFSSSGLSLAGGTIADIWNIEERGMAIAYFAAAPYAGPVIGPIVSGWINIGSGRLNLLFWVNLGYAGFMLVVMGLIPETYAPVILKRRAARLRKETGDPNIITEQEKTKLTLKEVVKTSLVRPINMILTEPVLDLMCMYIVLIYAMLYAFFFAYPVIFGELYGYNDGEIGLMFIPIIIGAAFALVATPQFEKQFKKICHLRDPTAEDRLMGAMVGAPFIPISLFILGATSYRGIIWVGPASSGIAFGFGMVLCYYSVNNYIIDSYQKYAASALAAKVFLRSGGGAAFPLFTTQMYHRLGLQWASWLLAFIGVAMVLIPFSFYYFGAKIRAKFNKGE
>XP_007758989_Cladophialophora_yegresii
MASPRPQSPRDTRSPDRDLAQHPTLNLRLHRTETRATLQELGVSESSPQIDPNYPVLNRPQSPIFPEEYTLETATGLVPQATLEQIRTRASTVATRRRTSSSVSPDLEKRGVEEPVEFVTFTIGDTENPHNWNRRFRWYITLVASGLVVCIAFGSSVITGGLGLVEEKYNVSLEVAILTCSIMVLGFAVGPLLWSPLSEIIGRRPVYIISLALYTIFNIPCALSPNIGGLLTARFLCGVFSSSGLSLAGGTIADIWNIEERGMAIAYFAAAPYAGPVIGPIVGGWINVGTHRLSLIFWVNLAFAGLMLVLMALIPETYAPVILKRRAARLRKETGDLNIITEQEKTKLTFNEIVKTSLIRPITMILTEPVLDLMCMYVVLIYAMLYAFFFAYPVIFGELYGYNDGLIGLMFIPIIIGAAFAVVATPQFEKQFKRTCAQRAPTAEDRLLGAMVGAPFIPISLFILGATSYKHIIWVGPASSGLAFGFGMVLCYYSVNNYIIDSYQKYAASALAAKVFLRSGGGAAFPLFTTQMYHTLGLQWASWLLAFIGVGMFFIPFGFYFFGAAIRAKLNKEEVEEYEKNGPVAPASS
>XP_016231631_Exophiala_spinifera
MSETNSPAPQDDYESELARHSSFPSRLLRTETRQTLQELGLSESQPRRDINYPEIGPSNPIFPEEYTLETATGLVPQRTLEELRSRTLSIPSRPPQDDLPSISSEEDLEKKGAQEPVEFVTFKIGDPENPHNWSKMFRWYITMVASILIVCIAFGSSNVTGGLGLIEEKYHVSQEVAILTCSIMVCGFAVGPLLWSPLSEIFGRQPVYIISMGLYTIFNIPCALSPNIGGLLVSRFLCGVFSSSGLSLAGGTIADIWDIEDRGMAVAYFAAAPYCGPVLGPIVCGWINVGSHRLDLFFWVNMAFAGVMLIIMGLIPETYAPVILKRRAKRLRKETGDPNIITEQEKVKLTLRDIVRTSLVRPIVMILTEPVLDLMCMYIMLIYSMLYAFFFAYPVIFGKLYNFNDGQIGLMLIPILIGAAFALVVTPQIEHHFKKICARRSPTPEDRLIGAMIGAGFIPISLFILGATSQRSIIWVGPASSGIAFGFGMVLCYYSVNNYIIDSYSKYAASALAAKVFLRSGGGAAFPLFITQMYHKLGLEWSSWLLAFIGLAMALIPFSFYFFGARVRAKLNKK
>XP_016263253_Exophiala_oligosperma
MSETNPPEPQDGREFDLARHPTAPLRLLRTETHQTLRDLGVSESEPRRDINYPEIGSPPDPIFPEEYTLETATGLVPERTLEELRSRTSTIPSRRTTRRRTPSEEDLEKKGTEEPTEFVTFKIGDPGNPHNWPKLFRWYITIMVSMLVVCIAFGSSIVTGGLGLIEDKYHVSQEVAILTCSIMVCGFAVGPLLWSPLSEIIGRQPVYIISLALYTIFNIPCALSPNIGGLLVSRFLCGVFSSSGLSLAGGTIADIWNIEDRGLAIAYFAAAPYCGPVLGPIVTGWINVGSHRLDLFFWVNMAYCGVMLIIVGLIPETYAPVILKRRAKKLRKETGDPNIITEQKKVKLTLRDIVRTSLVRPITMILTEPVLDLMCMYIVLIYAMLYAFFFAYPVIFGELYNFNDGQIGLMFIPILIGAAFALVATPQIEHHFKRICARRDPTPEDRLVGAMIGASFIPISLFILGATSDKGVIWVGPASSGIAFGFGMVLCYYSVNNYIIDSYQKYAASALAAKVFLRSGGGAAFPLFTEQMYHRLHLHWASWLLAFIGIGMVLIPFSFYFFGAKIRAKLNKA
>XP_013309860_Exophiala_xenobiotica
MTTPTSGASGAGDTMTHMPTHQSLEKQDTRLTRASTRRTLERYETRPTQDAAEVLDLPYDILSDDANMAEYTEETAQGIIPKRTISRVTGLEEEHELVTFTLNDPENPKNWSKPYKWWCTMVVAFTCFVVAFNSAVITADLEGVSETFNVSREVSLLTITMFVVGFGVGPLVFAPASELFGRKPVYILTIAVAVIFEIPCAVAQNIGTLLVCRLIDGIAFSAPMTLVGGTLADLWRNEERGVPMAVFSAAPFIGPAIGPLAGGFLGDAAGWRWLYWIQLILAGLSWALLTLTVPETYAPAILDKRAKKLRKETGDARYVTEKDIDKRPFGEQLKIFLLRPLQLLFLEPIVFLISLYMSVLYGLLYMFFVAYPIVYVEGKGWSEGSTGLMFIPLAVGVVLSAACAPFVNKHYLSICARYPDGKPPAEARLIPMMFSCWLIPIGLFIFAWTSYPDMSYWGPMMGGFPVGFGFIFLYNSANNYLVDTYQHQAASALAAKTCIRSFWGASVVLFTEQMYHTLNDRWASTLLAFIALACCLIPYVFYFKGASIRKHSKFAFADDDEGVNVGVKV
>XP_007727125_Capronia_coronata
MPESISSSGSSRASSRERTAGHQDFNNLRLQRTETRETLQELGVSETPPAPDVNYPELGRAENPVFPEEYTLETATGLVPARTLEQVRSRVSTVPSRLGRRLSYVSEGDLEKHAEKDEEFVTFKIGDPENPHNWSRAFRWYITMVASLLVVCIAYGSSIVTGGLGLIEDKYNVSLEVAILTCSIMVCGFAVGPLLWSPLSEIIGRRPVYIISLGMYTILNIPCALSPNIGGLLASRFICGVFSSSGLALAGGTIADIWNLEERGMAIAYFAAAPYCGPVIGPIVCGWINVGSGRLDLFFWTNLAFAGAVTVLVALVPETYAPVILKRRAKKLRKETGDPNIITEQEKVKLTLKEIIRTSLIRPITMILTEPVLDLMCMYIVLIYAMLYAFFFAYPVIFTKLHHYNDGQIGLMFIPILIGAAFALVATPTLEKQFRRICLARAPTPEDRLIGAMWGAPFIPIALFILGATSYKHIIWVGQASSGIAFGFGMVLCYYSVNNYIIDSYQKYAASALAAKVFLRSGGGAAFPLFTTQMYNTLGLQWASWLLAFIGVGMVFIPFGFYFFGARVRAKLNKD
>XP_007737997_Capronia_epimyces
MSNSIHSSSSSSSSRAASRERPAQHQEFNHLRLQRTETRETLQELGVSPTPPNPDVNYPELGRQENPVFPEEYTLETVTGLVPVRTLEQIRSRASVAPSRLGRRLSYVSEADLEKQAEKEEEFVTFTIADPENPHNWSKIYRWYITMVASLLVVCIAYGSSIVTGGLGLIEDKYDVSLEVAILTCSIMVCGFAVGPLLWSPLSEIIGRRPVYIISLALYTIFNIPCALSPNIGGLLACRFLCGVFSSSGLSLAGGTIADIWNLEERGMAIAYFAAAPYCGPVIGPIVCGWINVGSGRLDLFFWTNMAFCGVIMIMVGLIPETYAPVILKRRAARLRKETGDPNIITEQEKVKLTLKEIIRTSLIRPITMILTEPVLDLMCMYIVLIYAMLYAFFFAYPVIFGELYHYNDGQIGLMFIPILIGAGFALVATPSLEHQFKRICISRAPTPEDRLIGAMWGAPFVPIALFILGATAYKHIIWVGPASAGIAFGFGMVLCYYSVNNYIIDSYQKYAASALAAKVFLRSGGGAAFPLFTTQMYHTLGLHWASWLLAFIGVAMVFIPFSFYFFGARVRAKLNKD
>XP_009156213_Exophiala_dermatitidis
MPESSSSDSLRSTSPQRPVQHSEFNQLRLHRTETRQTLQELGLSPTPPPPDVNYPELGRAENPVFPEEYTLETETGLVPVQTLQEIRSRVSTVPSRRGRRLSFVSEPDLEKRRTEEAEAEFVTFKIGDPENPHNWGRAFRWYITMIASLLVVCVAYGSAIVTGGLGLIEDKYHVSLEVATLTCSIMVCGFAVGPLLWSPLSEIIGRRPVYIISLGLYTIFNIPCALSPNIGGLLVSRFLCGVFSSSGLSLAGGTIADIWNIEERGMAIAFFAAAPYCGPVIGPIVCGWINVGSGRLDLFFWTNMAFSGVIMILVGLIPETYAPVILKRRAAKLRKETGDPNIITEQEKVKLTFKEVVRTSLIRPITMILTEPVLDLMCMYIVLIYAMLYAFFFAYPVIFGELYHYNDGQIGLMFIPILIGAGFALVATPTLEKQFRRICLARNPTPEDRLIGAMWGAPFIPIALFILGATSYHHIIWVGPASAGIAFGFGMVLCYYSVNNYIIDSYQKYAASALAAKVFLRSGGGAAFPLFTTQMYHTLGLQWASWLLAFLGLGMVLIPFSFYVFGARVRAKLNKD
>XP_013266404_Exophiala_aquamarina
MSQPQSEEPEPQGSPQTAQHEDLNLRLYRTETRATLQNLGVSEHPPAIDVNYPEVGRQEPPLFPEEYTIETATGLVPQRTLEQIRSRPSIAAFRRDPQPSWNLSSTSNDEPDLEKKAGEEPRAEFVTFTINDPENPHNWSDLYRWYITLMASMLVVCIAYGSSIVTGGLGLIQDKYNVSLEVAILTCSIMVCGFAVGPLLWSPLSEIIGRRPVYIISLGLYTIFNIPCALSPNIGGLLVSRFLCGVFSSSGLSLAGGTIADIWNIEDRGLAIAYFAAGPYAGPVLGPIVCGWINIGTGRLDLFFWVNMAFSGVIMILIGMVPETYAPVILKRRAARLRKETGDENIITEQEKTKLTLRQVIRTSLIRPITMILTEPVLDLMCMYIVLIYAMLYAFFFAYPVIFGELYNYNDGQIGLMFIPILIGAGFALVVTPLIEKQFRRICLVRSPTPEDRLIGALIGAPFIPISLFILGATSYPHIIWVGPASSGLAFGFGMVLCYYSVNNYIIDSYHKYAASALAAKVFLRSGGGAAFPLFITQMYNRLGLNWASWLLAFIGVAMVFIPFCFYLWGAKVRAKLNKD
>XP_016229645_Exophiala_mesophila
MSQSPQDDGPDGHALPLNLDRSETRLTRASTRRTLERYETRPTQDAADVLDLPYDMLGEEADMAEYTEETADGLKPKRTISRVSGKVEEHELVTFKINDPENPKNWSKAYKWYNTMVVAFTCFVVAFNSAVITADLEGVSETFNVSMEVALLSITVFVIGFGVGPLAFAPLSEMYGRKPVYVITIFLAIIFIIPCAVAQNIGTLLVCRLIDGIAFSAPMTLVGGTLADLWRNEERGVPMAFFSAAPFIGPAIGPLAGGYLGQAAGWRWLYWIQLILAGVCGLLLTFTVPETYAPVILDKRAKAMRKETGQSIYVTEKDLDTRPLADRLRIILLRPLQLLFLEPIVLFVSLYMSVLYGLLYMFFIAYPIVYVKGKGWSEGSTGLMFIPLALGVLMSAALSPFINKHYLSLCARAPNGKPPAEARLIPMMFSCWFIPVGLFIFAWTSYPDVHWIGPAIGGWPVGFGFIFLYNSANNYLVDTYQHQAASALAAKTCIRSFWGAATVLFTAQMYDRLGYQWASTLLAFIALACCLIPYVFYFKGAVIRKHSRYAFVDDEQDDLPVEKV
>XP_013272832_Rhinocladiella_mackenziei
MASRSSDPYMAEHDTPRHSLEKHDTRLTRTSTRRTLERYETRPTQDASDVLDLPYDILSDEADMQEYLTETATGVIPKRTVSKISGRVEDHELVTFKLNDPENPKNWTKPYKWWCTMVVAFTCFVVAFNSAVITADLEGVSEEFHVSEEVALLTITMFVIGFGVGPMAFAPLSEMYGRQPVYIITIAIAAIFEIPCAVAQNIGTLLVCRLIDGIAFSAPMTLVGGTLADLWKNEERGVPMAFFSAAPFIGPAIGPLAGGFLGDASGWRWLYWIQLIMTGVCWMFLTFTIPETFAPVILDRRAKKLRQETGDNIYVTEKDLDARPFGEQLRIFLIRPLQLLFLEPIVLLISLYMSVLYGLLYMFFVAYPIVYVNGKGWSEGSTGLMFIPLAIGVVLSAALSPFVNKHYLYLCSKAPDGKPPAEARLIPMMFSCWFIPVGLFIFGWTSYPEISYWGPMMGGFPVGFGFIFLYNSANNYLVDTYQHQAASALAAKTCIRSFWGASVVLFTNQMYDTLGYQWASSLLAFIALACCLIPYVFYFKGASIRKHSHFAFSDEDEQDTLPADKV
>XP_018003003_Phialophora_attinorum
MEEFTEETSEGIIPKRTISRVSGRVEDHELVTFRLNDPENPKNFSKVKKWYCTLVVAFVCFVVAFNSSVITANLEGVSRTFHVSNEVALLTITMFVIGFGVGPLAFAPLSELFGRKPVYVVTLAIAVIFIIPCAVAQNIGTLLVCRLIDGIAFSAPMTLVGGTLADLWRNEERGVPMAFFSAAPFIGPAIGPLVGGYLGTLGWRWLYYIQIILSGVAFSLVTFTVPETYAPALLSRRARAMRKETGDSKYVTEQDLDTRPFGQRLRIFLIRPLQLLFLEPIVFFITLYMSVLYGLLYMFFIAYPIVYQGGKGWTAGSTGLMFIPLALGVVLSATLSPLVNKHYLSLCAKAPNGKPPAEARLIPMMFSCPFIPIGLFIFAFTSYPDVSYWGPMMGGFSVGFGFIFLYNSANNYLVDTYQHQAASALAAKTFLRSIWGAGVVLFTTQMYDTLGLQGASSLLAGLGVLCCAIPFVFYFKGAAIRKFSKFAFADEDEKM
>NP_595458_Schizosaccharomyces_pombe
MPLEKTNTHDSTATVEDQEATDNPMHLTQSRIQSETLFPNGVDLNYPFTTTRGPPDVAEYNLETAEGVYRDPTINEGEEELVTWELNDPENPHNWSRLWKWYITIVNSLLVVCSAFGSSVIAGDLEDVSRDLKVGPEVANLSCSLMVVGFGIGPLVISPLSEMIGRRIVYLVTLMIYIVLQIPCALAPNIACLLIVRFFCGCFGCTPLTLAGGVISDVWETRERGLAIAFFAAGPYAGPTLGPLVGGWIGVGTGDFRWIFWVNMIYMFVMYLTLLPVPETYAPVLLRWRAQRIRKETGRQVFTAQEKQMLSFKEIVQVNLTRPLTLLLTEPILVCISGYIALIYALLYGYFFAYPNVFVKGKGYNEGITGLMFIPILVGVVGALSTTPFLEKQYMAKLDANNGKSVPEWRLVGMCIASPFIPTGLLIFAWTSFPRLIWIGPAFSGAPFGYGMVLFYFSANNYLIDVYQNYCASALAAKTMVRSAGGAAFPLFIDYMMDGMTRQWAFFLLGMVAVAAIPIPFTFYLFGDKIRARSKAAIV
```
