## Supplementary material for "Coding Sequence Insertions in Fungal Genomes are Intrinsically Disordered and can Impart Functionally-Important Properties on the Host Protein": fasta protein sequences: XP_723426.2_blasthits_fa.txt

```
>XP_723426_Candida_albicans
MLKQLSRSLGIRSSPIVANLIRSKQVCTRGFHISLVKQNTSSKVNEITDITSDSLKVKEDAAGSDLPSTKTDKKSKSESFQPVKFEDFKGKGYIHDSIINSLHKNDFKELTPIQQKSLVPIFNTEKGLVCRAKTGTGKTLAFAVPTLQYAYKNRGKGVSTVVLVPTRDLAFQIEEEYRKLISHLKYNERPNLELIIGGQRTSFNPRRPAEIVIATPGRLEKELQTDRKLAKCFSNVTYRIYDEADRLLDVGFESVLNEIDGLLYKVRTTPKPIKSLLFSATVDEAISEFSKKHIHPEYEFLNTVTKDDLEIPENIHQQLIECTDGIDKVNVSLSELHGIMKQHNDYKVIVFLPTKTAVDWFYEYITNALDDELFELFSKPPRVFMLHGGRSVRQRSAALKGFKVAKKGILISTDVAARGIDVKDVTNVMQMFPSVEIADYIHKVGRTGRAGKKGKASLFATPAELPYVSLLKRKRKVKFQEVIQSEKLNSSNIIDQIESPLDSTKEFLATMVGYLQQLQSAHRLDYDSLVIENMELYRKLVRDDKAMLESRILSRIGKGISAHVKRRYFTRTRYQSHDDAEFDSYSDFSRSGMSQRPRSNDRSSKMTFNGRGKYGNNRNNDWSYQNKNRYNNNNNRQTERSYDSDRKSHNDWKYEKKFEHRRIRDHDE
>XP_002417477_Candida_dubliniensis
MLKQLSRSLGIRSSSTVIGIIRSNQICARAFHVSVVNQYGSTKVNELGDIKSDNFEVKQAPIVLESPSYKADKVSKVEPFQPVKFEDFRGKGYINDNIINSLQKNNFTELTPIQQKALIPIFNTEKGLVCRAKTGTGKTLAFAVPTLQHACENKGKGVSTVVLAPTRDLALQIEEEYRKLISKLKYNDRPYIGLFIGGQRTSFNPKKPAEIVIATPGRLEKELQTNHKLDKCFENVTYRIYDEADRLLDVGFEDALDKIDDLLYKVRSTPKPIKSLLFSATVDKSISEFSKKHIHPEYEFLNTVSKDDLEIPENIHQSLIECADGIDKVNALLSELHGIMKQGNNYKVIVFLPTKTAVDWFYEYISNPLRDGSFDLPSKGPNVFKLHGGRSAQQRAFALKGFKVAKKAILISTDVAARGIDIKDVTNVVQMFPSVEIADYIHKVGRTGRAGKKGKAVLFVTPTELPFVSILKRKRKVNFQETIQSEKLNSSNIIEQLESPLDETKEFLVTMINYLQQLQSSHRLNFNSLLVENMELYRKLVRDDNAVLEATLLSKFGKSVNADVKRRYFARSKYQSRDHGEFNSYSNFSRSGMSERPRSNDRSSKMTFSGRGKYGNNRNKDRFHQNKNRYNSDRQTERSYDNDKKFDNGWKNERRFDHRRIRDNEE
>XP_002548936_Candida_tropicalis
MFNKFSRSAVSRSVSSLRKTICASHPQRYVRCFHYAIVNQNETTPFNATAPTIKTKVPITNVEDVKESSTIESTSNSKSSTGSESESSKSAEFVPVEFSEFRGKGIIDDVILDALEDAGFHKLTPIQQKSLLPILNTEKGLVCRAKTGTGKTLAFIIPTLVRAMRSKEKGVSSLVIAPTRDLALQIKNEYLKIIRQMPERHRPRLGMVIGKQTNVFNVRYPEKIVIATPGRLEADLRANRRFSSCFSNLDFRVYDEADKLLDTGFERNLDNINDMLKDCRTTPQPLKSLLLSATLNEQIEDFAKVHIHRKYEFLNTVESGDADVHENVHQIVVRCEDSIDKIETFVSYMANLMKTEDSFRVLVFLPTKTSVDWIAQYFDDVMGSDVVDGSFQYSAAVIHGDKTSSQRQRALNRFKKHDRTILFATDVVARGIDVKGVTHVCQLAPSYDTADYVHKAGRTGRNGANGTALLFATSIDKPFLRQLEKDIKGGFNKQVISKDVEFERLKFVGKIESDYDAVCELFIASMAYFGSLASKYRMDVEKLVKNSVMLYRGLIKDDEAKINEQYVKVFRRKLSKQTLRKYFEGVRSSNHGPRGHDRDDYDRYLSYGRRGNSRNYDRGYGSGRNDRRSKRSFDHKERSRDSY
>XP_003866523_Candida_orthopsilosis
MLVLKRLEKQVLRNAVATNYLRSPVLNRSFHSTLNYNNEISTQVDTKPIKPVISNQGKDEADKSKREDSNDASFFTPVKFSDLKGKGFINNAILTALHKAKFETLTPIQQKALIPIIKSEKGVVCRAKTGTGKTLTFIIPTVESAIKRITEEPDVQGVDSVIVAPTRDLALQIRDEYGKVCAKLPRAIQPKVSMIIGGQRTTFNHRSPSEIVITTPGRLEADLKDQRFAKWFRNITYRVYDEADRLLDVGFEPQLNSINGTLQRIREEDASPMKSLLFSATVDDSITRFAQKHINRRYDYINTVPKDEPEVHENVHQILYRCEDGVDKFQSFFDYVVDVIQNEKNSKIILFLPTQTAVDWFYDYMQQATRSPEIADAYLDFGIYLIHGNRSAYQRKIALADFKHCEKGMLISTDVAARGIDVKGVTHVIQLFPSSEVADYVHKVGRTGRAGAKGKAVLFVSQSELPYVRKLKKERGVNFQEIIESTSNKKYLNVFDSIKPSPHQTNEFFFTFMNYVIQVKGMYRLDANDVIEDTINLYRSLLKDDTAKLSISSLKHAARQLDRGILREYFEHKGGREIDEFREEHRPRQSNKRASRFPSSGGRGYRDEDKYGHRGSGGNRQQKRSSFGGDDRRGGFKSHRRSNYNSRSYD
>XP_001528173_Lodderomyces_elongisporus
MMIARFGKQVLRKNVLVSNRIHFPVISRGFHNSFINKSDDLKSPPIDITKGQTEAKVETKKDKFAGFGLDLDELIGETAKGSQVTEQTELTKSEEEEKKKKNINTNTNKNDRKSVPAISLEDFNPSQFKDFKNTGLIDDVILRALDRAHFKDLTPIQQKSIVPLLETERGMVCRAKTGTGKTLTFLIPTLQSAVSRKIASGGRSSGVDTVIIVPTRDLALQIYDEYQKVLRGISGSRKPHISYVIGGMKNSFNPRNPSEIVIATPGRLEADLRSPLFASAFTDIKYRVYDEADRLLDVGFEPTLDSIDRSIKMIRSDDAEPLKSLLFSATVDARLDQFAKQHINKKYDYINTVPEDDPEVHENIHQVMYKCKDAIDKFGSFFNYVNQLVKDSPDMKMMVFLPTQTAVEFLYSYMSEACHKHDVDIDIFHLHGKRSASQRQRALSNFKRDDSGILITTDVAARGIDVKGVTHVVQLFPSSEIADYVHKVGRTGRAGKEGKAVLFITQPEMAYVRRLNSERGVTFEQVHESSEIDNSIDFFEGMRPDEQVANDFFYTLMSFLAQISSTYRLRADDLVAENVSLYRAILQKPDAKLSLRAASALIKRLNRDVVREFFEQGRGGNNGGYGGYGGYGGSSYGRSGGSNRYSGGGGNRSEKRFSFAGRGGNSGGHSGRGRGGRSGYSGGRSSQYSDWE
>XP_007376984_Spathaspora_passalidarum
MSLSIMISLRQLSRSFATSARPVATCSLRSRGLHTSTVHFNETPSTTIDPSTIPKTPADLEGKVSASIIESLKRNNFNTLTPIQQLSLLPLLKTEKGMVCRAKTGTGKTLTFIIPTLESAIARKTPGVDTLVVAPTRDLAQQIFEEYLKVISKLPAKVRKPRVALITGGRSGRINLRDPEAIVIATPGRLAADLDNRSAAELFDSLSFRVYDEADRLLDIGFEPTLDSIHDSIMRVRANPDKPLKSLLFSATIDDCMTNFAVKHINPKYDYINTVADDEPNVHENIHQILVECEDAIDKYQTAISYIADAVQEEHFRGIVFLPTKTSVDWLEDYLKQISQAGIASERRLFGHKGEAQLLKIHGGMTVSRRENALRMFKNCPKGLLIATDVVARGIDVKEVTHVFQFGVSDDPLDYVHKVGRTGRAGKTGKAVTFLTTSERPYTNTLARRAQVSFKEMIKSSEIHQYDIYKVQADYEETKEFMLPNFSFLIQTCDKYRLNLNKLVEENMEFFRRVTGEADAKIRLSGFMKGSLKRVSRDISDEYFVGGGGGSAGGYRDGGYSRGGGYNSGRQGSYGNYTRSDRGGYNNRGGDRGYNNRGGYNRGDRGSGNRGGYKKGYERSSRNRDDFDDLFG
>XP_043047269_Scheffersomyces_spartinae
MSFIKRNILGLVIRSKNELVSSKAFKRNIGLFPISRTYSTEGSSTEASTVSDAETVTTPVNSRIVSDMKSLKKNNLISADIVDSMIKAKFEHLTPVQQKSIIPILESEKGLVVRAKTGTGKTLAFVIPTLDAAIKRQGPPKTTSLIVAPTRDLAQQIVMEYKKVIQFLPRSLAKKCDIGIIMGGNSTKKRPDPRNPPAIIVATPGRLADQIRSPSVSHMFSELEYRVYDEADRILDEGFRDEIDSINDRLIQARRHNKNEKPFKSVCYSATIANELEDFAVSEFGAEYEFVDCVDKNEPEAHENIHQELVYTNDAQQSFNAAASYIVNEMERKNFKAIVFLPTVTGCDWFFKLLRECSHSELYDSRLTKKFGSRTLRLNGKMTQVARDRSVREFRSTSHGVLVATDVAARGMDFSDVTDVIQIAPSTDMADYVHKIGRTARAGRKGKATLFLSKLEAPYSKKLISSKKINFANKLNAEEVPEFSKDILSTVKLPMEDVEEFANAYLSFRAQCSAIYKIDKYASIKETLALYRTLVDDPEAKLSASENFLKNIFQLSRDEAEPFFHLPSGYRGPQRKSFNNQNKSSARRGRFDSNRGGNYQRLSGGYGSRDSYKKRNNDDEYRTRNYDDFNQRDSFKRRSNNDDFRGSNKYNSDRKNYNKGTRDNFGSRRRNDHSDEDW
>XP_001382674_Scheffersomyces_stipitis
VGVDELASSGKFDKSIILALKAAKFLNLTPVQQKSLVPILEEDGIVVRAKTGTGKTLAFVVPTLQTSLEVFDRRRKGVSTLVIAPTRDLALQIESEYKKVISKLPRSLQQNADILVLTGGKRTSINVRDPPSIVVATPGRLLDQLSNPKKAAVFKNLKYRVYDEADRLLDVGFEQTLGDIDDILVQNAPDGFKSILFSATIDADVDSFARQHISENYKYINCVSEHEPEAHENIHQSLITCKDSTDVFKTSFSYIANHLQHKVPFKCMVFLPTVASTEWFYQSLVRGVDNGVFDARPSSFVRLHGKRTQSARDKVVGQFRRMQSGIMVCTDVAARGLDFNDVTHVMQLTPSVSVADYIHKVGRTARAGKEGKAILFLTKNEMKYSTILRKERGVNFEEVIEAEDIEKPHEDILDLVRINEEEIESFISTYLSFQTQVAQKHRFDSHRAIVDIMELYRTILSQPDATMQ
>XP_020062579_Suhomyces_tanzawaensis
MFIFKTLIRSKVPLTPVRTVSRPLSRSFSVYAPKLNASPVATQDPSPSPDATENLSLTDLKATGKFSKSLLDALDKAKFHTLTPVQSKSLMPILQEEEGLVVRAKTGTGKTLAFVIPTIQNLIDEKGSRATKSKVSALVIAPTRDLAMQIENEYKKVIFGLNGEHKKKISISLLMGGKKTEIDTRYPPSIVIATPGRLEDTLSRPRYAKIFSGINYRIYDEADRILDVGFKDSLDNIDRLLKDARQEHYPDTPMFKSILFSATIDKGVDEFAREQINPQYNYINCVDESEGEAHENIHQTLVETEDTTDTYQSALSYISTNMNQPNFKAIVFLPTITATEWFFSVLKAARNNEIYDPIVHKKFGSKILKLNGKMSQNARDNSVRHFRQSKHGLLICTDVAARGLDFSDVSHVIQLSPSPSVADYIHKIGRTARAGAKGKALIFLSKPEQKFKRILEKQRGIKFAEEIKSSEIEQVDQVFSKIALDEEEVENFIKTFLGFQKQVSSVFRLDFETMVADVIKFYRVLLRDEDLKLFVTKNFISQILNIDFRVAEQYFEVPGGFKMMNNNRSAKRNTFSNFGERGGRGKKSYGSKSYSGSRDGGSRSYSGNRDGGSRSYSGNRENSRSYNRNDRSGDRKSFNSYDRY
>XP_020078831_Hyphopichia_burtonii
MALIRAFSKTLLSRLVVSLAAARSVLTIRPIRPFSSAVIYRNETIPAAANVLANAKDVNGLAEGKDEASEEESAVSDILPSTFLEVAEHPEINKHVVTPLTHVGIGYKDLTPVQQRSILPMLREEKGIVCRAKTGTGKTLAFIIPTLHTCLTSENAAQIRDNKVQAIVVAPTRDLALQIESEFHKLISKLRGNQRKNISYQTLIGGRKTVISPRDIPAIVIATPGRLLDCLENTRGFAKACSDIKYRIYDEADRLLDQGFEEHLNSIDSILRGVRKDALVPDTPLKSVLFSATVDKNVDKFARNTISNNYRFIDCVDKDEPEAHKNIHQTLVKTDNIYQSQIGAMSFILKNLNKNKNFKAIFFIPTIAGVEWCTSTINRAIKNKLFDFQKRRSFVTPLHGKMTQSRRDRAVKSFRQLESGVLVCTDVAARGLDFKDVSHVVQFAPSIDLADYVHKVGRTARAGAKGKAIIFSSPCESNYIRMLEDQTGITFNQVEKYEDFETDDQEFKEKINMFEDEFEEYGTSLISFYRSQAASYKFNLRAVFDDIVSLMREFLKDPEYKFPAGRRLISGLGLSYNDISSIMALPPNMSPNDPAFKPRGSSKNRSGSGFGRSGYRSNNRDFNDRRGGSRFNDRGFNSRGSDRGLNDRGFNDRGFDRGYKDRGFNNRSFNDRGFDRGFDRDSSRYNQRDGSSKSRFGSFSESKRYKN
>XP_015469914_Debaryomyces_fabryi
MLKLRPVLRHLVFRPAIASRVITRGIAYSSVQYNKLAKLDSANEHANQVKVADEVKIEIATDSIPMPDSTPEAPATFDGLAKTGHVHKDILKAINLAKFKTLTPVQEKSLVPILEENGVVCRAKTGTGKTLAFVIPTLQCALENFDPSRGARGKVHALVIAPTRDLALQIESEYKKIIENMPHQAKNKVRIEVHMGGRKTRPSHSAPAIVIATPGRLNDNLRQSRFANMFTDLKYRVYDEADRLLDEGFSVTLDDIDNQLKKAHSMATNPNASFKSVLFSATVDKSVSNFAKSVMGEDYKFINCVDENEPEAHENIEQTLVKTNTIGESFNGALAYIINNMNNSGFKAMVFLPTVTATDWFYSMLMNAKDKEMYDTQQTRKYGSKILRLHGKMSQAARDRTVRDYRRLSHGILVCTDVAARGLDFSDVSDVVQMGPSSEVADYIHKIGRTARAGASGRSILFLSSAERNYSKALQSKRGVKFEHEIKYETAEEDKELVKQIGADVEDVESFIPTFLGFYKQVGSAYRIAQHDSLSQIIDYYRFLINDPEAKLSVGKGFLRNVISVPPREASLYFDVPGGFNFSTTNNRSAKRTFMDNSSGKRGGFKKGGFQRNYENQENRGYSDKGNYSRQNFGASRNNRNDYSKNNYSKDFRKSNNKRDNRWNSGKDESGW
>XP_002770793_Debaryomyces_hansenii
MFKLRPVARFLVFRTTSVSRGFTRGFTYSKVQYNEFAKLDNANEHANQVKKVADEVKIENKTESISTQDLAEDGPATFDGLAKTGHVHKDILKAIKLAKFTTLTPVQEKSLVPILEENGVVCRAKTGTGKTLAFVIPTLQCALENYDATRGARGKVHALVIAPTRDLALQIESEYKKIIQNMPNQAKNKIHMEVHMGGRKTRTGNVAPAIVIATPGRLNDNLRHSRFANMFTDLKYRVYDEADRLLDEGFSVTLDDIDDQLKQARSMATNPSASFKSVLFSATVDKSVSKFAKSVMGEDYKFINCVDENEPEAHENIEQTLVKTNNIGESFNGALAYIINNMNNAGFKAMVFLPTVTATDWFYSMLMNAKDKEMYDTQQTRKYGSKLLRLHGKMSQAARDRTVRDYRRLSHGILVCTDVAARGLDFSDVSDVVQMGPSSEVADYIHKIGRTARAGASGRSILFLSSSEKNYSKALQSKRGVKFEHEIQYETAEEDKKLVKEIGADVENVESFIPTFLGFYKQVGSAYKIAQHDSLSQIIDYYRFLINDPEAKLSVGKGFLRNVISVPPREASLYFDVPGGFNFSATNNRSSKRTFMDTSGDKRKNFKRGGFNKNYDDHGSRGYSDKGNYSRQSFGTSRNTRNDYSKNNSRDFKKTNNKRDNRWSSGNDEGGW
>XP_006689779_Yamadazyma_tenuis
MCASRKLFKTMSIAMRRFIQIARITNVSTRPALLGQYRLFSNTSFRFNVPQETVAPKESDPEGTLVKLRANEKIDPVISETLNNLNFRALTKVQDESIGPAIDEENGLVVRAKTGTGKTLAYLIPILNQLYPSRSHSLKNKHRVFHLIIVPTRDLAQQIERELTLFCKGHPELKKIFLTRVDVLTGSVRSHLESLFNPSIVIATPGRLIRTLEDKKRFGIRFRDLQTVTLDEADRLLDAGFGKDIDRIHELLTELNVGPQRGVDGLTFKYLLYSATIDKNVSEFAKQKIGENFKYIDCVNEEDTEAHENIRQVLVQTKSFNDSIHAALAHCIRNIEDEADFKGVLFLPTVKAVEWAYDTIKSSCSRINGRQVYKVNGQMTQAARDRNLLLFRRSQRGVLVATDVAARGLDFPDITTVLQASASSEIASYIHKIGRTGRAGKTGEAFLFSHEAESRFVKQLQKEKQIEFNETITYEDFQKDRELFKYSSHDDAIVEAVQSLCLFYSQASNQYGFSTFKCMQQVLEFYREITDSNEKLNLERKYLSVLNLPRHEAEQVFEVPDDYRQNGRRGGSGSRFNKFDGPKTGGYQRNNGRNDRGGYKSDSRGGYGGSRDRDNYRSNNRDNYRSNSRDGYKSNNRDGYKSNRDGYKGNRDGYKGKSGGSSSYERVKDYD
>XP_001486175_Meyerozyma_guilliermondii
MSWVRSVAIRTALCRQVRSRYQSYGSTRLFSSSLRSWEEPEVVTKTPKADIDHEAVKAHQESSPLKSIEVPFTSLEASRKFDKSIFRGLYNSKMKNMTVVQQRAIMPMMDTKTGVVVRAKTGTGKTLAFALPCIQAALENPQQTQKGRIQALVVAPTRDLALQIEAEFKKVLQHQTRNVHRKTDTFVLIGGRKNDLHPKAKAAIVIATPGRLEAILRDPRMLPMFSDLKYRVYDEADRLLDQGFAPTLEVIEERLRDAKAEALEPDNHFKTALFSATVDDAVTNFAHETIGKEYEYINCVDKDAEESHENIHQGIVRTQSIKDSFEASFSYILNHINDKYFKAIVFLPTITGTEYYYRVLQRAKREELYDSETATKKYGSRILRLHGKMSQSARDRTVKEFRRTSHGVLVCTDVAARGLDFNDVSHVIQMCPSSSVADYIHKIGRTARAGARGKARIFISEPEMKFIETLQRERGIVFKEDTEYVKDETSPDHFQRLGSYEQDALEEFLRTFLGFAASVSGVYRFNKQRIVEESFALYRHILNDPSAKLSVGRRFVSEVLRMPGRDAAEFFDVPGGFDMRLSNDRKSKRTFMGDGGSRSDRGFSNDRYGNSGRLYNKSRLFDRNDRSYGNDRSYSNDRKSYGNKSYGDKSYGNKAYGDKSYGDKSYGDKSYGKSYGNRSNDRSFSRGNDRGGYEKRNYGSQSRNTYGRRDDSDE
>XP_018712853_Metschnikowia_bicuspidata
PNLYEVLGKEEITLAEFKEHPAFNSWLKKAVHSLNFQEFTHVQQKTILPFLQEEGLVCRAKTGTGKTYSFVIPLMQHVMDIFETNKMRRRNVSCLVIAPTRDLAQQIHADFRSLNMNNPHLRHKCDVRLWTGGLPPGKRPWGSDVPQIIVGTPGRILANLEDRRWAQHFNELEFRVYDEADRLLDQGFEDQLNAIDAKIKSLRSEKFEPPLRTLLFSATTNDRVTRFAEAQMGKDYKYINCVDDSEAESHAHIEQRLIKTPGIYESHVAAVDEILSNIESKDYKAIFFLPTVVGADFMFRLLNKALPDRFPFTWMLHGKMTQGARRYTTEQFKRTKRGVLICTDVAARGLDFKGVSDVIQMATTQNIEDYIHKIGRTGRAGQPGRATLFLSENELNFTKDLYTQKHIEFTSEVEYEMTAEAEEKLRGKLPEEDVREYVTSLMGFQSSVCDTYRMKKFDVIRSIVLLYRGFIEKEDATIYLSTRMFNNMALPGQLVPDYIEVD
>XP_002616827_Clavispora_lusitaniae
MFVSRMWRAVPVRLPVRRFATSNQLFKTLDTRYSAPDVQKVLEKGEVTLPEFLDLSVVQPKLKKSVARLNYDALTPVQSKSLMPMLMEDGVVCRAKTGTGKTMAFAIPVLQSCLETYKATGDVSKVEALVIAPTRDLALQIQQEFAKLIGSDKSLSSKFEVRLCIGGKVDRPSRRAPAIVVATPGRLEANLRDPRYLRMFSDLKYKVYDEADRLLDQGFEEVLRDIDERLEQAKSYALDNNVTTKNVLFSATVDDRVNQFAVSTIGKDYTYINCVNENEPEAHENIDQTIVKTKDIYQSHIAAIGDIFRKREEDANYKAILFVPTVIGSEFLFEVVSELNSQSRMRNWVYKLNGNMTQGRRDRTTQRFRTCKSGLLICTDVAARGLDFKNVTDVIQICPSLDVADYVHKVGRTARAGTSGNATIYLSEPEYKYKKVLEKERGIRFANEVEYTTFEEDRQKIEEVSVSSDDVEEYVKSMFGFYKGAVSVYRLQLDTVMHDLVNLLRCFTADPSATVEMSRKRFMMMGLPWSLVPSHFEVEGGAPNSGKHNNYRSNNFRKSYNSNDRPSYQKRFSGQRDFDSDFGGKQKYSNDRRSKRTFDDEAKFKNKRRY
>XP_025343571_Candida_haemuloni
MSHRRDIANDARIIEGKPKHAPYSTKYWSLPQGSVSLPTARAFSVSTKAFNRYKQIESAHRSPELLALNKEDITIDTLSQVKAFEPKIVKAFKKLGYESFTPVQARSIVPMMTEENGVVCRAKTGTGKTMAFVIPTLQTTLDYSFENKGGRGKVHTLVIAPTRDLAMQIKAEYHKLLDNERGLRTRVQLCIGGTSDRIISAPGIVIATPGRLEANLRNPSFASLFSDLKYRVYDEADRLLDQGFEESLMNIDDMLRDAREGGLHKATKMRSVLFSATVDERVDSFAKATMGEDYRYINCVSKDEQEAHENINQTLIKTKNNYESHVAAFADMFRNLKEKPGYKAIMFVPTVSGTDFLYNILRGGASAGFVDRRTLRNSSLLKLHGKLSQGRRNKSTEEFRNCKSGILICTDVAARGMDFKNVTDVIQICPSSEIADYVHKVGRTARAGTSGNATLYLSEYELPYAQALRHSRGINFSTEVDYENMTEDVALFEKINLYEADIEDYVKSYLGFARGACAPYNLNKQAMVSNVANLYRSFLQDPAAKIHMSSKTFLQMGLRDPRGEFFDIPGGIPNQRSDSRGSKGGFRGGYGRNQRTDRHRSDRHGSDGYRSGGQKYGGYKSDRYSDRFDSRRNDRNSKRTFDSRY
>XP_024712586_Candida_pseudohaemulonis
MLLLHRSLCASLRSPFIAPATRALSVSMGRFKKYEMINKTYSAPELLEYNDKDITLEDLEKFPAFHKKIAHSFKRLGYSLLTPVQSKSIIPTLLEEKGVVCRAKTGTGKTMAFVIPTLQTALDYHFESKEGMGKIHTLIIAPTRDLAIQIKDEYFKILKQDRSWSKINVKLCIGGRKDSIRYAPGVLVATPGRLEAELRNPRVAALFSDLKYRVYDEADRLLETGFEESLMNIDRMLRDARHKALNPLTKMKSVLFSATVDERVEDFARATMGDEYRYINCVPENEPEAHENIHQTLVKTHNSYELMVAAFSDIFRNFSSKPDFKAIMFLPTKYGTDFAYDILRQAKRFGLIEKKNASLLRLHGQMTQGQRDKATAEFRSCKSGLLVATDVAARGMDFKNVTDVIQLCPSSEVADYVHKVGRTARAGSKGNATLYLSQAEVPYANALSKKYGITFATEVRYETMDEDAPAFERIAFEKEDVDEYTRAHLAYLSGVVAKYRLKLDDVIKSAHHLSKGLLQDENAKLSITGTTFKQFRLRDPYEETFDVPGGIPHGQFNDRRGGKGFKGNNKSYNRFDNRSKHRGYDGNSFSNRNRYGDRDLDSIFDKRRNDRHSKRTFNSRY
>XP_025337398_Candida_duobushaemulonis
MLSLHRSLCASLRSPFIAPATRALSVSMGRFKKYEMINKTYSAPELLEYNDKDITLEDLEKFPAFHKKIAHSFKKLGYSSLTPVQSKSIIPTLLEEKGVVCRAKTGTGKTMAFVIPTLQTALDYHFESKEGMGKIHTLIIAPTRDLAIQIKDEYFKILKQDRSWSKINVKLCIGGRKDSIRYAPGVLVATPGRLEAELRNPRVAALFSDLKYRVYDEADRLLETGFEESLMNIDRMLRDARHKALNRSTKMKSVLFSATVDERVEDFARATMGDEYRYINCVPENEPEAHENIHQTLVKTHNSYESMVAAFSDIFRNFSSKPDFKAIMFLPTKYGTDFAYDILRQAKRFGLIEKKNASLLRLHGQMTQGQRDKATAEFRSCKSGLLVATDVAARGMDFKNVTDVIQLCPSSEVADYVHKVGRTARAGSKGNATLYLSQAEVPYANALSKKYGITFANEVRYETMDEDAPAFEKIALEKEDVDEYTRAHLAYLSGVVAKYRLRLDDVIKSAHHLSKGLLQDENAKLSITATTFKQFRLRDPYEETFDVPGGIPHSQFNDRRGGKGFKNNNKSYNRFDNRSKHRGYDGNSFSNRNRYGDRDSDSIFDKRRNDRHSKRTFNSRY
>XP_028891443_Candida_auris
MLFSCIPLKASIRALPPAISIRCFASALAAPTRYKDLKQIYKSPELLQYNDKEITVEQLGGIHAFDPKISGAFKRLGYDSLTPVQARSIVPMMVEENGVVCRAKTGTGKTMAFVIPTVQNALDYYFETKRGYGKVHSLIIAPTRDLALQIKDEYEKLLSKDRALSKIRVRLCIGGKSDSFTYAPSIMVATPGRLEANLRNPRSSALFSDLKYRVYDEADRLLDQGFEESLINIDTMLREARVKALNPTTKMRSVLFSATVDKRVDEFARNTMGDDYRYINCVPEDEPEAHENIHQTLVKTKNSYESHVAAFTDIFRNLATKPNYKAIMFVPTVSGTDYLYGILRGGANAGLIDRDTMRSSRTSILKLHGQISQGKRDKATTEFRTCKSGVLVCTDVAARGMDFKNVTDVIQICPSSEVADYVHKVGRTARAGTSGNATLYLSKSELPYVRYLQKERGIKFSKEVEYETMSEDAPEFEKIRIYEDETEDYIRSYLGFARGIISSYRLKMEDAIANISNLYRSLIKDPNAKIEISRKMFLQMGLRDPRGEYFNVPGGVPRLGGKDDRKGGFKGNFKKRGNNFGYRQSNYQSSGKFTDRIDKRYNDRNSKRTFDSRFY
>NP_010480_Saccharomyces_cerevisiae
MLTSILIKGRTPVLASRNLLAALSNCNHITWAVSRRLYNDGNRDQRNFGRNQRNNNSNRYRNSRFNSRPRTRSREDDDEVHFDKTTFSKLIHVPKEDNSKEVTLDSLLEEGVLDKEIHKAITRMEFPGLTPVQQKTIKPILSSEDHDVIARAKTGTGKTFAFLIPIFQHLINTKFDSQYMVKAVIVAPTRDLALQIEAEVKKIHDMNYGLKKYACVSLVGGTDFRAAMNKMNKLRPNIVIATPGRLIDVLEKYSNKFFRFVDYKVLDEADRLLEIGFRDDLETISGILNEKNSKSADNIKTLLFSATLDDKVQKLANNIMNKKECLFLDTVDKNEPEAHERIDQSVVISEKFANSIFAAVEHIKKQIKERDSNYKAIIFAPTVKFTSFLCSILKNEFKKDLPILEFHGKITQNKRTSLVKRFKKDESGILVCTDVGARGMDFPNVHEVLQIGVPSELANYIHRIGRTARSGKEGSSVLFICKDELPFVRELEDAKNIVIAKQEKYEPSEEIKSEVLEAVTEEPEDISDIVISLISSYRSCIKEYRFSERRILPEIASTYGVLLNDPQLKIPVSRRFLDKLGLSRSPIGKAMFEIRDYSSRDGNNKSYDYDDDSEISFRGNKNYNNRSQNRDYDDEPFRRSNNNRRSFSRSNDKNNYSSRNSNIY
>XP_018223751_Saccharomyces_eubayanus
MLTSVLIKGRSPLLVGRSFSVLLKNCSRVNGGISKRLYHDGDRDQKNFGRYQKNDGNRRPRNPRFNSRPRTTSRDDGDEVHFDKATFSKLIHVPKEENSKEVTLDSLLEEGVLDKELHKAIARMEFPGLTPVQQKTIKPILSSEDHDVIARAKTGTGKTFAFLIPIFQHLINTKLDSQYMVKAVIVAPTRDLALQIEAEVKKIHDMNYGLKKYGCVSLVGGTDFRGAMDKMNKLRPNIIIATPGRLIDVLERYSNKFFRFVDYKVLDEADRLLEIGFRDDLETISGMLNEKNSKSPDNIKTLLFSATLDDKVQKLANNIMNKKECLFLDTVDKNEPEAHERIDQSVVISKKFADNIFAAVEHIKKQITERDSNYKAIIFAPTVKFTSFLCDILQNEFKKKLPILEFHGKITQNKRTSIVKRFKKDESGILVCTDVGARGMDFPNVHEVLQIGVPSELANYIHRIGRTARSGKEGSSVLFICKDELPFVKELEHVKNITIAKQETYEPTEEIKTEVLEAMSQETEELSDVIVSLISSYRSCIKEYRFSERHILPEIASTYGILSNDPELKIPVSRRFLEKLGLSRSPIGRAMFEIRDYNSNRDRSENSYDDEDSDTSFRSNNNYSRNRNRDHEDGQFGRDNNNRRSFSRNNDKNSYPKRNNNRY
>XP_033765432_Saccharomyces_paradoxus
MLTSILIKGRTPLLVSRNLAVLLTNCKRINRAVSTRLYNDGNRDQKNFGRYQRNDNNNRSRNSRFNSRPRTRSREDEDEVHFDKTTFSKLIHVPKEENTKEVTLDSLLEEGVLDKEIHKAITRMEFPGLTPVQQKTIKPILSSEDHDVIARAKTGTGKTFAFLIPIFQHLINTKFDSQYMVKAVIVAPTRDLALQIEAEVKKIHDMNYGLKKYTCVSLVGGTDFRAAMNKMNKLRPNIVIATPGRLIDVLEKYSNKFFRFVDYKVLDEADRLLEIGFRDDLETISGILNEKNSKSADNIKTLLFSATLDDKVQKLANNIMNKKECLFLDTVDKNEPEAHERIDQSVVISEKFANSIFAAVEHIKKQIKERDSNYKAIIFAPTVKFTSFLCNILQNEFKKDLPILEFHGKITQNRRTSLVKRFKKDESGILVCTDVGARGMDFPNVHEVLQIGVPSELANYIHRIGRTARSGKEGSSVLFICKDELPFVRELEDAKNIIIAKQEKYEPSEEIKSEVLGAVTDEPEDISDVVISLISSYRSCIKEYRFSERHILPEIASTYGVLLNDPQLKIPVSRRFLDKLGLSRSPIGKTMFEIRDYSGNRDANESSHDYNGADSETSFRGNKSYNNRNKRRDYDDEPFRRSNNNRRSFSRNNDKNNYSSRNDNRY
>XP_003674761_Naumovozyma_castellii
MLQTKALASTLWKPSMRLVVLNALRANGPVLPQMRTYYEGDRGRGGGQRGGRSGGYSRNFNPKFQNKDSGGGGYRNNRRFQPRGEEQEATLGSSSQFTKKIIRIPQEEALATNAVTLDSLLEEGIIDTMLHKSISRMNFPGLTPVQQRTIKPILTTSTSDDVIARAKTGTGKTFAFLIPMFQHLINTKLDSQNMVKCVIVAPTRDLALQIEAEVKKIHDNNYGLKKFGCVSLVGGTNFGMAMRKMDQLRPNIIIGTPGRLIDVMDKYSDKFFKYVDFKILDEADRLLEIGFKEDLEYISSTLNRINAVGKDHIRTLLFSATLDEKVQVLANNIMNKEQCLFLDTVDKNEPEAHEKIDQAVVLTDHFAHNIYAAIEHLRLKIKEDPEYKTIVFTPTVKFTKFFSQLLKKEFGSQLPIYEFHGQIEQRRRTRIVGDFKRVKAGLLVCTDVGARGMDFPNVKEVIQVGVPSELANYIHRIGRTARSGKEGSSTLFICKYELPFIERLKFEKKIVIENKTNYTPPEDLKTEFADLIKDYYDFGDVLISIISSYRACIREYGFRDREILPDIAASYGILLNDPERKIPIQSRGFLEKIGFARNPLARKMFQVEGESYDSSAADEGDEEYSGRGGYRRNNYNNRSSSRGHSNTRFDRGGSRNNFDRPQRYGNKSYGGGSSEGHNPRFDDN
>XP_003669370_Naumovozyma_dairenensis
MLLRIHRRSNLPSRLLLSSLSKVAGITTSNDNSSATTVFTEARRHYYQEGGSKNSSNNNNRGSKRRDWDSDSRGPRYSKHYNNNNDRGSSNSGYFNTKNYGGNRGGRSSGGRGGSSSRQYPPRRYDTMEDAEPTLETNSKFTKKVVRLDSTNNNEEVTLDQLHEEGIIDTMLHKSISRMGFPGLSPVQQRTIKPILSSTTNDDVIARAKTGTGKTFAFLIPMFQHLINTQLDSRYMVKCVIVAPTRDLALQIEAEVKKIHDHNYGLKKFGCVSLVGGTNFGMAMRRMDQIRPNIVIATPGRLIDVLQKYGNKFFKYVDFKILDEADRLLEIGFKEDLEFVSGYLNDINAKAKDHIRTLLFSATLDEKVQVLANEIMNKDQCLFLDTVDKNEPEAHEKIDQAVVVTNHFAESVYATLDHLQKQIVADPGYKGILFAPTVKFTRFIAKLLQKEFTNDLPVLEFHGQLDQRRRTNLVNNFKKMEKGLLVCTDVGARGMDFPNVKEVLQVGVPSELPNYIHRIGRTARSGKEGSSTLFICKDELPFIDRLKFEKNIIIENSRDFQPDEEMRTEFAKKIEENSSLGFGEVLISVISFYRSCIKEYGFRERDILPEIASSYAVLLNKPDAKIPVESFSFLEKMGLARNGRVRDMFEVKPRNYDEEGDGNDEFNGEDNDSFGDGGNYRYNNNNRRGNYGHSNNRRNNYNSNRRRTYDNNNSFE
>XP_003956049_Kazachstania_africana
MLTALRVCVPRVPLATSKPFLITSSRFYNTRRQGFRRRTNKNFVDDRYDKNEVRFQKETLAKLVHVQNNETEVTLDQLKEENVIDKMLHKSIDRMGFPNLTPVQQKTIKPTIMNNENDIIARAKTGTGKTFAFLIPIFQHLINTKLDSQYMVKSIIITPTRDLALQIEDEAKKLYKNNYGLKKFQCVSLIGGTNLNESIRRMKKLRPNIIIATPGRLIDVLNRYGNEFFRFVDFKVLDEADRLLEIGFKEDLREISNILNEISERDENHIRTMLFSATLDENVQNLSNDIMNKEKCLFIDTIDKNEPEAHEKIDQSMVLSDHFAHNIYAAANHIQSRLSQDSEMKDNYKAILFTPTVKFTKFITGVLYDKLHSKYRDLPIIEFHGQIDQKKRTRLVEQFKRLKSGILICTDVGARGMDFPDVKEVLQIGVPSELSNYIHRIGRTARSGKDGISTLFISKYELSFLDRLQKLKKIEIKNVHKFKPDENNCDIEIDDRSMESFEESIISLISFYRSCIREYHFNSRDLLPQIAGTYGILTKEPEKKMPLRDGFMLERLGLKRNPIANQMFDIKERSHGRYDDDRSYNSNNRSRYRSNHNNRDRSSSRSNFSESFDRRKSYERRPY
>XP_022462384_Kazachstania_naganishii
MASNLSRSVAGRLAGTLLANGGVAKAGPSLANWLLRSSVRSYNRDESGYGGRGRSGYNRGGNDGGRPRYSQNRGGGYRGGYRGGGNGGRFPNRRGHGRDVEDPNAITFQKETLAKLVHLPVEENPEEVTLDKLHEDNVIDKMLHKSISRMGFPELTSVQQKTIKPILEDKENDVIARAKTGTGKTFAFLIPIFQHLINTQFDSQYMVKSVIVAPTRDLALQIEAEVRKIHDNNYGLKKFQCISLVGGTDFRRAMDKMHKLRPNIVIATPGRLIDVMEKFGKKFFGWVDFKVLDEADRLLEIGFKEDLEQISEMLNSLNGHSKDHIRTLLFSATLDEKVQGLANQIMNKPKCLFIDTVDKNEPETHEKIEQSLVVTKEFGHNIYAAIEHIKAELLEDPKNYKAILFTPTVKFTKFISRILDRELRGKLRVLEFHGQISQSRRTNLVKEFKQDRPGLLVCTDVGARGMDFPNIKEVLQIGLPSELANYIHRIGRTARSGKSGKSVIFLCKDELPFITELKHRRNIEIANVTEYTEPSNELLEDFALKIEFPEELSDSVVSMISYYRSCIKEYRLRDRQLLPSIARTYGMLLNEPDRKIPIQSSSFLEKLGFSRNPLAKQMFEISHRRRYTDEDRYNAQADGEDSSFGGDDAFDRYNRPQRRFNNDRNNYRQNSDGGNYHSNNRSNSYNRNSNRNNNPREDSYRSRRSEYNAQADE
>XP_446213_Candida_glabrata
MLRHCSLGLVTTQISAIAPLRLVGSPLFCRSYQDFAGRDRRSSRSREDKPYNSRTRRFDDEGSSNYSSSRDDYRGQNTYGFRGKAPRKNFSSRDNYSSRDNFRSSNGFQERGYKNKFSKNTKSYSKGGNTSGSFIPEGKMAKMTHIGKSDSDIVVTLESLLEKNVISRDLYDSISRMGFEQLTPVQQKTIEPIITNSDSDIIARAKTGTGKTFAFLLPIFQHLLNTKIDSQNKVKSVIVAPTRDLALQIEDEVRKIHSKNRKLKAFECVSLVGGTNFDRSIRYIEKVSPSIVIGTPGRLIDVMEKFGNKFFKDVDFKVLDEADRLLEIGFKEDLSYINKMLNTLNTNSTEHIRTLLFSATLDHKVQSLSNDIMNKEECLYIDTIDENEPQAHEKIDQTLVVGETFADNLYAAIEHIREFGTKTPNYKSILFLPTVKFTKFMATILKRQVKLPIYEFHGQIDQKKRTRIVNEFKTMKKGLLVCTDVGARGMDFPNITEVLQIGLPSEIPNYIHRIGRTARSGKEGSSVTFISKEELPFFEILEDKHNVTIKNIRKFEAQPHVMADLSLRLHVSEDELQEIILSVISFYRACLKDYGINYKNMLPQIAHTYGTLLQNEDKRIPLAGNHILNRLGMDRDPIATKMFQIDEMPNQYNRRGPRSNYNRRRF
>XP_004182124_Tetrapisispora_blattae
MLSQYFKVSRVSMALKPSSLVHVRSTQPCALPSGIITLARSYHNNEGANNANYGNSYQREGNTNRRGHWKKNNQDNYNRIKFDSNNYDRNSVNRDNFNRDNYSRNNYSRNNYDGKNYGNNNYGKKKIMSPDSNDSSITFNKKKFSKLVVVPKDENTAEITLDQLLEDKVIDKKLFTAVHRLGFKSLTPVQQKTIKPILKDSGNDVIARAKTGTGKTFAFLLPLFQKLIESPNSAMVKSVIMAPTRDLALQIEQEILKLYKNNSALRQYNCLSIVGGTNYSYSLQRLHRERPNIIVATPGRMLAVLSDFGDKFFSEVDFKVLDEADRLLEIGFKEDLVAISNSLDSVNSNGADHIRTLLFSATLDDKVQTLANDIMNKEECLFLDTIDKNEPEAHENINQNLVVSDAFSHSIYAVIEHIRSRLHPTELPIAEVTTEEETKVEAGVESVEETEVITKATKPFDKHDTQNYKAILFTPTVKCTKFLSQLIKREFQIEGIPIYEFHGKIDQNRRTRIVEKFKRANSGILVCTDVGARGMDFPNVQEVLQLGVPSELSNYVHRIGRTARAGKKGISTAFLSKDELPFVRCLEKSKKIYIENQVDYVPNESIISAVESKLISPEDLSNVFVSLLSFYKSVVGEYGLKELRVLTEIAKSFGSLFKDPKMKIQISSGSQLSRLGFTRIENYFDTSGNHERSFYGTSLDEDFLGGNYDDNGHNNRFNSRGFSNDNNRYRDNNHNYRRNTSFNKNNKSRYSNNMQKRRQGSSPRIED
>XP_003687887_Tetrapisispora_phaffii
MMNILLNASKASHSVAMPLLRRVGNGMAVRGLQSTAIGLAGYYNGGRDGDRNGGYRNKRSDANYGNRQSFNNGGGDRYGGRNNNYNNRRGGYGRNNRNDMSRREPDDSLKSSKFTKVVVVPKEDTESTITLDSLHEEKILNDDLYEAVNAMGFPSLTPVQQKTIKPILENDKVDVITRAKTGTGKTFAFLLPIMEHLMRSNVAGSDSVRSVIVAPTRDLALQIEEELRKIYSKNRELRKFGSLSLVGGTDYRRAIRILLDKQPSIVIGTPGRLIQTLDEYGEQCFKDVDFKVLDEADRLLEIGFKTDLEYISSTLNKLNSKGEAHIRTLLFSATLDDKVQILANDIMNKDECLFLDTVDKNAPEAHENIDQSVVMTDSYADSLFATIQHIKNKVDTEPEYKAILFSPTVKLTTYICNRLYKVFGRSFPILEFHGKISQARRTYLVKDFKKIKSGLLVCTDVGARGMDFPNVGEVLQLGVPTELANYVHRIGRTARAGKEGASILFMCKDELPFIETLRSEKKIEIKHVNEYEKDEDLVKTITDHPGRPYEVKEAILSVMSSYQACQDNYRFNGNKLFPNIAGAYGALLSEPGLKIPFPDRSKLQMFGFARARFANEIFDFDAQKDDEGSHGDDYQKSSRGSNYGRNSYNNRDGQTGYRSFNGEKRNYRNNRSSSRY
>XP_001642513_Vanderwaltozyma_polyspora
MTTTMMLRNAGFMKSRLPGFAELVKSGLSVVTVSRNYQISSNLKREFQYNRNGATGRDKGYYSRDNSHSFGRHGGRFARKAPVEDKDPDSLDAKNFTKVVVMPKLENEVEVTLDQLKDENIIDTMLHLSISRMGFPNLTAVQQKTIKPILENEDRDVIARAKTGTGKTFAFLIPLFEHLIRTRRESPDMVKAVVLAPTRDLALQIEQEVHKIHSNNYALKKFGCMSVVGGTKFGQSLFQLKKTRPNIIIATPGRFIATVEAVGAEYFKHVDFKVLDEADRLLEIGFKDDLEYISTSLNGLNDVGKDHIRTLLFSATLDEKVQTLADDVMNKSECLFLDTVDKNEPESHEKIEQSLVVSQNFAESTYAVIDHLLKQTKNVPNYKAILFTPTIKATKFLSNLLKKSLHRYPVYEFHGKIDQAKRTRIVGSFKGAPAGLLVCTDVGARGMDFPNVTEVLQLGVPSELSNYVHRIGRTARGGKEGASVIFLSDSELGLIENLEKEKNISIENKSNYEPSSEIMENVEKLIESEEELADVLISVISFYRGNSSVLGLDENKAFMSIASSYGTFLKDPTQKIPIYNKGMLEKIGLVNNTISSEMFDLKGDASDHMERLAMSRSRSPNRKFSRNKSFNPSNKYGNYKSNNYRNFNNRDSRGEEDYQYKRSNRFRERF
>XP_003682548_Torulaspora_delbrueckii
MSLSSVLNVARLPLSRFSVSRNTLSLVSAVRHYQNDRSRGSSRGRGGYKSFDRYSNGGRNRRLFKEEDSDDLKIDDKHFSKLIHYPKEENAEEITLDQLQEEGLLDKTLHKSISRMNFTGLTSVQQKTIKPIVQSEEQDVIARAKTGTGKTFAFLIPIFQHLINTRRDSQYMVKCVIVAPTRDLALQIETEVHKIHEHNYALKKFGCVSLVGGTNFGSAMRKMSSVRPNIVIATPGRLMAVLDQYADRYFKFVDFKILDEADRLLEIGFKEDLESISDTLNEINDKSPDHIRTLLFSATLDDKVQKLASKIMNKDECVFLDTVDKNEPEAHEKIEQSMVISERMAHSIYAAVDHIKQKMVSEPNYKAILFTPTVKFTRFLSAILRRELRSKLPVLEFHGQIDQRRRTNLVNQFKRDKSGLLVCTDVGARGMDFPNVTEVLQIGVPSELANYIHRIGRTARGGQEGSSKIFLCEEEMPFVDTLLRRKKVEIKIKEEYVPTEETVAAFSEEVRDDELLTEAITSLISFYRSALKEYGFHERRLLPEVASTFGLLLNDEQRKIPIHSRNVLERLGFSRSPLASEMFELQGDAIAQPRNSYNDQRRNQFNRRGSSSYQRGGKSFSSDFNDRGRQNNNNYGKKFYERKQGRNPQFADATE
>XP_037145661_Zygotorulaspora_mrakii
MSARTVLLWNRLPSSLSQRGRAGFLIHARSYMDDGFKRPSYRGGRNPNFNNRNRNNNRYGGRDRVQRKEHDEDDHASLSKSIPATLIHVPKQADAPEVTLDTLHNDGVLHKMLYKSISRMGFPGLTPVQQMTIKPIVESLDQDVIARAKTGTGKTFAFLMPIFQHLLNSRTESPYMVRAVIVAPTRDLALQIESEVKKIYDNNYGLEKFGCISLIGGTNFSQYMKKMHSNRPNIVIATPGRLMATLERFSNKFFKHVDFLVLDEADRLLEIGFKEDLESISRTLNENNAAGPDHIRTLLFSATLDSKVQSLAGNIMHKKECLFLDTVDKNEPEAHEKIDQSMVVSENFAHSVCAAMDHINNKIASSPNYKAILFSPTVKFTQYLSSILRKKFRSQLPILEFHGKIDQKKRTNLVKQFKREKSGILICTDVGARGMDFPNVQEVLQIGVPSELANYIHRIGRTARGGQEGASTIFLCKDELPFVDELLHRRNVTIANKEEYTPLNETIEGLTSETDPQELSDVIISVLSFFRTAIKEYRFKENRLLPNVASAYGILLGDKEAKIPIYDRDMLQRLGMRNSSLTSKMFDLQGSAAQESGYERSNRGSYQNQNSYHRNRGNTRSQRYNRDGDEQFSFNRDRRSNSFHDRKFYQKSQGENPRYDE
>XP_002495848_Zygosaccharomyces_rouxii
MNTRCLGAKISLGSILKTRCQIIRPVRFYQKFGDRKASSRNDFRPSPSESRSSPRNFPRAKLIEVPFEANTPEVTLAQLKNNGLIGGDLHDCIVNIGFTGLTPVQQKAIRPILENQSQDVITRAKTGTGKTFAFLIPMFQHLINTKRENPSAVKYVIVAPTRDLALQIEMETRRIQAAHPVLKRFHSLTLVGGTNFAASVTDLIRRKPQVVIATPGRLLDILQRYEKHFKQVDVKVLDEADRLLEIGFQQDLEKISSILNKINETGPDHIRTLLFSATLDAKVQDLSQSIMGKDECLFLDTVDKNEPQAHEKISQSAVIAENLGHSILATMDHVKRQVLANPNYKAILFTPTIKCTTLISELLHAQQDVAVPILEFHGKKTQNVRTKMVQKFKRDRSGILVCTDVAARGLDFPDVGEVLQIGVPAIMSQYIHRIGRTARAGKTGKAVLFMSKEEVPFLQKLAKGAQIIIKDQEDYEPDMSTIEEFASGFTDSEELVDALISAIAFYRSNAKGYGFNDNRILGQLAGSYGSLLNDKEARLPISSNTLEKLGLSNNRVALEAFDIHGSYHGKPRSRDGQSSSYRGDRDGQSNSYRGGRDGQSNSYRGGRDGQSNSYRGSRDGQSNSYRGSRDGQSNSYRGNRDRHWYDEEPFQNFVKKGNLKNRNFSNKFYDKRKGHNPRFEN
>XP_003646059_Eremothecium_cymbalariae
MVMMMCIRNLQRLGRSAALRKAAATPSLTVRFVSRTSVLLDRYSRGSGYQSNSRGGSGGNNSYRRPSRGGWDRPNRSRYDKWDKHEEEFEFKNSKFTEVKKLTAEEMSEEISIESLKKEGLLHEQLYDAVKMQNFESLTPVQQRTIKPILMTSNDVVARAKTGTGKTMAFLIPMFQRLFMTQNEYSDKVKCVVVAPTRDLAEQIQFEVLKLQKANKALRKFSSICLIGGTSLVNSMRRMDRHAPSIVIATPGRLLDVMGNSGDKYFNAVDFKVLDEADTLLDIGFKADLQRISSTLNSLNQKGAEHIRTLLFSATISSNVQELANNIMNGDTCLFIDTVHKDEPEAHEKITQNLIVSESYAHNLVAPVETIEKHLKKRKFKAILFLPTVKSVEFYGNLLKKLFRSLPISLFHGKVSQQRRSRLVKEFKASKHGLFICTDVGARGMDFPEVDHVYQLGVPSGLSNYVHRIGRTARGGREGEATIFLCKQELPFINELERQKNIQIANQEEYTPDSAIEEKCYSGLSQQDYELEEFLKSCLSFYRSVMQEFRLRDDITASVGSAYGNILGGSEKIKLDSNVIARYANIRNRKMINEVFDLGGSQRHRSSDQFDYFEDSNSSKSYQKGSYGSRGHFDNYQRRSNLKYSGNRNNSSNPSIDY
>NP_986555_Eremothecium_gossypii
MFRVTGIATARAVALQPFRAPLGVIRRFGISATASYEFQHGHDMQSRNGSRWDSRRQGDRRSSRWEGRGSDREDGERGSRGGMWRKPQGRRGRTDGAAREGFSLGPNTEVVRVADEAAGVESTPRTLVEEGVLSNELYEMLQSRGFDKLTPVQQKTLKPILQTEHDVVARAKTGTGKTLAFLMPLFQRLLEGPPSENVKAVVIAPTRDLAAQIFNEINEMRNANRKLRRFNAVVMMGGSSRTETFRSLERRRPNIVVATPGRLIDMLEACGPKYFTEVDFKVLDEADTLLEIGFKQALEQINDILNQLNQKGTTHIRTLLVSATLDDKVQSLANSIMNHAKCLFIDTVDPNEQATNENIAQKVVISKDFADNITASLYKIREEASANPKLKAIVFMPTIVAVEYWGELLQSQCRGTPVLLFHGGLSQGRRNSTMKRFRAMDSGILVCTDVAARGMDVSDVQHVYQVGVPTSPDNYIHRIGRTGRAGRKGSSTIFLAEHELCILDILRRKNNVVISDQETFDAAAQELSDVREAFSLDRDRLHDFLLKNLSFYRGSQGEYDFPLEAYISIARAYGTLLGDSNQRLTLSGRMLTTFVPNHPAVCSLFNIIGPVNSKSSYGFRDTNKRHRRGRLDDSGRLEYSKKRHSYARSYSPSISDGF
>XP_453888_Kluyveromyces_lactis
MLVLQRIPKRALQFNGVTGTVCSTRLFHHAFNLNLQQSFVPSEERRYRNSNRGFTRGSDSNSNNKYRNSSYDDNRSRSNYGGDKRNNRNNNNYGNNRNNGSRRRYQDENSDIEVFKSKSFNVTTLNPESFHEQVTIDSLLEESLLDANVHKAISAMKFESLTPVQQRTIKPILTTENDVVAKAKTGTGKTLAFLAPLFQHLISTKLQNPLAVKAVIVTPTRDLAIQIASEVKKLQQCNPSLKSYRSLTLIGGTNLDKSLKDLHTLNPNIIVGTPGRINDILDRVGAKYFKDVDFKVLDEADTLLQIGFQTELSLISRKLNEFNTQGEEHIRTLLFSATMDHNVQELAATIMNKKDCLFIDTVDKNDSEAHDSIDQKLVITKSFAESMVALIQSIESELLQKKNFKAILFLPTVKFVDFFSETLSESLTKRIDIIKFHGKIDQKKRTKLVDRFKKTNHGIFVCTDVGARGMHFPSVEHVYQLCVPTSLPNYIHRIGRTARAGESGAATIFLFREELKFVDELRRDTNVVIKNQEDYLNQDKENFDMISSIITNNPDFPEALKSIIGFYKGVQNEYRLNYKVAQNVLRSFSELHSDSSMLLRFRPSEINNFFSNRDMRFVSDLIDVKNPHSFGKDREFDDEDRYTSRSQNNYKSKQSSKSNRFEGRNDYSNSRRSHANQKRNFTFDD
>XP_022677026_Kluyveromyces_marxianus
MLYLNRVSRYASGVKGLAIQFASLRSIHTTSVIGIQHSSVLCEERGYRAHNKKSFKPNDRGFRDSGNRKNYRDRGRPQSSRYNGSKSKYDREESDVSSVFKGTDFNVTTLGPESFKETVTIDSLLKENLLDESIHRAISSMNFESLTPVQQRTIKPILESSNDIAAKAKTGTGKTLAFLIPIFQHLVKTKLEAPTAVKAVIIAPTRDLAIQISAEIKLLQDSNNALKSYHYSTLIGGTNLDKSLMDLSTNKPNIIVGTPGRINDIVDRVGPRFFKNVDFKVVDEADTLLQIGFLKELSMISKNLNELNVHAPDHIRTLLFSATMDKSVKELARTIFNKKECTFIDTVDKNASEAHERIEQKLVITETFGDSMVALIGSIQAQLEKKKNFKAILFLPTVRFVDFFGGVLNRSLPKDMDIIKFHGKIDQKKRTKLVGRFKRSNHGLFVCTDVGARGMHFPDVEHVYQLCVPTQLPNYIHRIGRTARAGNEGAATIFLFKDELKFVDQLKRSTNVVIKNQSDYHRKDDERWETIASCITSNRDFPEALKTIVGFYKGAQSEYGFSSKAVENILRSYSELHGDPSVLLQFTRHQLNNYFSNRDLGNVADLITVKKSYSHDNNRGFDDDFSSYNSRQNSHKPDRFTKSNRFEDRNVRSDSRRRNNYSKSNFSFDN
>XP_022627669_Lachancea_lanzarotensis
MITTLVPRNAWLARKMASRGSRIAVASIGLSSGRWNGSSNGVRSYYEKSGNYSNRNSRNSRGGFSRDGGYRKSGDVRRGRRSDESVDEAASLLKSSRISNIVQVPLEENAQDITLDALHEEGIIQKELHKAVERMNFASLTPVQQKTIKPILKTEDDVIARAKTGTGKTLAFLIPIFEHLLKTRKESPYMVKCVIVAPTRDLALQIDSEILKLQKNNYALKKFGSIALIGGSNFQAAVKKMFKDRPNIVVATPGRLIDVLSKFSNQFFKHVDFKVLDEADRLLEIGFDEDLRNISSTLNGLNETGPEHIRTLLFSATLGDNVQKLAGGIMNREQCLFIDTVNKNEPEAHEKIDQTLVISETFAHNMYAPISAIKARLDSKAPLKAILFVPTVKFTKFYSNVLQRMFPSLPVHEFHGKLDQKKRTRMVQVFKRAEEGIFVCTDVGARGMDFPDVEEVYQVGVPSEISNYIHRIGRTARGGKEGKASIYLFKDELSFMDALAAEKNVNVNNQRDFIPSESDAAEFQSCLRDEFLFSEGLESMLSFYKNCEQAYGFRMPKIARQIANAYGEGLLDTTQKLRVSRDTASMRYGLRGRIVEEIFDCGAPRRRDSYDDSEGNSRYNNRDRFESRGKNYKETRGRWDSKKDNRRYDDRRARSSYGGHNPRLE
>XP_002554567_Lachancea_thermotolerans
MISALFARNVPARTFEVSKLVVRVCALRQLSDEGRQSFRGRDGNRSYNGDRSSRGGYGRNDRNSRRPTGGHRGTRLQGEPPLRLSNVVRVADDQSSKDITLDGLHQSGVIDKELHKAVSRMNFESLTPVQQKTIKPILETEHDVIARAKTGTGKTLAFLVPIFEHLIKTRTESPSMVKCVIVAPTRDLALQIDSEIEKLHKNNHALRKFKSIALIGGSNFQVAIKRMFKDTPNIVVATPGRLMDVMSKFSDKFFKHVDFKVLDEADRLLEIGFDEDLRDISKTLNSINATGPEHIRTLLFSATLGDNVQKLAAGIMNRKESLFLDTVDVNEPEAHEKIDQRLVISENFASNLYAPISAIKNRLATNNEPFKAILFVPTVKFTKFYCTILERLFPSLPVYEFHGKIDQRKRTKMVGLFKRAHEGIFVCTDVGARGMDFPGVEEVLQLGVPSELSNYIHRIGRTARGGKEGKATIYLFKDELPFIDTLAREKNVKIVDQDDYAVNKDEIEEFNSCLRDEFMFRESLESMLSFYKGCEQAYGFYMPKVARQIANSYGQCLMQPEKKMPISRSTASMRYGLKGRIVEEIFDCGQSHRESYNNEERLPNRGNKTRNFSNRSNQGGYDSGRRVSRQRWESNEKFDNKRFRSPNRGENPRIDYN
>XP_020054274_Aspergillus_aculeatus
MPIPVDSAKSLSKKRKRKHGGGARPATDSEEASPVQNEAVTEVADAVEEEVSTTPKKNSDKNKKKKESSKKRRVDNSDEDENDSDEEIRQEEVEEEGEGEESADEEKTAGADLPSIDTVRLPTTDSEPKKFSELNLSEKTMKAIQDMGFETMTEIQQRTIGPLLAGRDVLGAAKTGSGKTLSFLIPAVEMLSALRFKPRNGTGVLVVSPTRELALQIFGVARELMAHHSQTYGIVIGGANRRAEAEKLTKGVNLLIATPGRLLDHLQNTPGFVFKNLKTLVIDEADRILEVGFEDEMRQIVKILPSEERQTMLFSATQTTKVEDLARISLRPGPLYINVDHRKEHSTVEGLEQGYVICEADKRFLLLFSFLKRNLKKKIIVFFSSCNCVKYHAELLNYIDLPVLDLHGKQKQQKRTNTFFEFCNAKQGTLICTDVAARGLDIPAVDWIIQFDPPDDTRDYVHRVGRTARGVNGKGRSLMFLQPSEVGFLKHLKEARVPVVEFDFPASKIVNVQSQLEKLIGQNYYLNKSAKEGYRAYLQAYASHSLRSVFDVHKLDLVKVAKGFGFSTPPRIDITLGSSMSRDKKQQQQGRRNYGSQPNNKGLKFKRKHDDE
>XP_001272186_Aspergillus_clavatus
MPGPVDTAKSITKKRKRKHGGNGRATAETADDASPLPAAENGAVTESSAKKEVKADKKSGKEKEKALKKRKVSHSSSDEEEEEEDDEAATSGPVDEASDDEAEVEEDGSDNEDGDAEDKNDAEAADLPSMDAVRLPTVDGEPQKFTELGLSEKTLKAINEMGFETMTEIQRRTIPPLLAGRDVLGAAKTGSGKTLSFLIPAVEMLSALRFKPRNGTGVLVVSPTRELALQIFGVARELCQHHSQTYGIVIGGANRRAEAEKLMKGVNLLIATPGRLLDHLQNTQGFVFKNLKTLVIDEADRILEVGFEDEMRQIVKILPSEERQTMLFSATQTTKVEDLARISLRPGPLYINVDHRKEHSTVEGLEQGYVICEADKRFLLLFSFLKRNLKKKIIVFFSSCNCVKYHAELLNYIDLPVLELHGKQKQQKRTNTFFEFCNAKQGTLICTDVAARGLDIPAVDWIIQFDPPDDPRDYIHRVGRTARGANAKGRSLMFLQPSEVGFLKHLKEARVPVVEFEFPASKIVNVQSQLEKLIGQNYYLNKSAKEGYRSYLQAYASHSLRSVFDVHKLDLVKVAKGFGFSTPPRIDIQLGASLSRDKKQQQQGRRNYGSQPNGKGLKFKRKYED
>XP_001266713_Aspergillus_fischeri
MSGPVDTAKSITKKRKRKHGGGARAATETDDATTQPVVENGAVTDSPEKGEDTKKSEKNGKDKSTKKRKVSHASSDEENESEGEQGAPSQADGDSDNNGDDGDDNSEAENGDNGDKKDAESTDLPSADALRLPTVEGEPQKFTELGLTEKTLKAINDMGFDTMTEIQRRTIPPLLAGRDVLGAAKTGSGKTLSFLIPAVEMLSALRFKPRNGTGVIVVSPTRELALQIFGVARELCQYHSQTYGIVIGGANRRAEAEKLMKGVNLLIATPGRLLDHLQNTQGFIFKNLKTLVIDEADRILEVGFEDEMRQIVKILPSEERQTMLFSATQTTKVEDLARISLRPGPLYINVDHRKEHSTVEGLEQGYVICEADKRFLLLFSFLKRNLKKKIIVFFSSCNCVKYHAELLNYIDLPVLELHGKQKQQKRTNTFFEFCNAKQGTLICTDVAARGLDIPAVDWIIQFDPPDDPRDYIHRVGRTARGANAKGRSLMFLQPSEVGFLKHLKEARVPVVEFEFPANKIVNVQSQLEKLIGQNYYLNKSAKEGYRSYLQAYASHSLRSVFDVHKLDLVKVAKGFGFSTPPRIDIQLGASLSRDKKQQQQGRRNYGSQPHSKGLKFKRKHDD
>XP_041139968_Aspergillus_flavus
MPIPVDTAQSISKKRKRKHGGNARKEEAAAPAATEAVIESPEKEEVTVEKKKAKKEKSKKQKVEHMSSDEEQKNTEESEQEASDNEEEKSDAEETPAANGEDLPSADTIRLPQQDGDPVKFTELGLSEKTMKGIEGMGFETMTEVQRRTIPPLLAGRDVLGAAKTGSGKTLSFLIPAIEMLSALRFKPRNGTGAIIVSPTRELALQIFGQVRELLAHHSQTYGIVIGGANRRAEAEKLMKGVNLLVATPGRLLDHLQNTQGFVFKNLRTLIIDEADRILEVGFEDEMRQIAKILPSENRQTMLFSATQTTKVEDLARISLRPGPLYINVDHRKEHSTVEGLEQGYVICEADKRFLLLFSFLKRNLRKKIIVFLSSCNSVKYYGELLNYIDLPVLDLHGKQKQQKRTNTFFEFCNAKQGTLICTDVAARGLDIPAVDWIIQFDPPDDPRDYIHRVGRTARGSNGKGRSLMFLQPSEVGFLKHLKEARVPVVEFDFPTQKIVNVQSQLEKLIGQNYYLNKSAKEGYRSYLQAYASHSLRSVFDVHKLDLVKVSKGFGFSTPPRIDIQLGSSLKDKPPQGRRNYGSQPGSKFKRKHNDD
>XP_752928_Aspergillus_fumigatus
MMLGAVRRYGVVHALRASVPRTICRPSNSQLLRCQTSPVTACPQSVRLLHKSSPFFSSASAQAQAQPDDLQSAAPQEPLREFTDLAERGLVDPKIIRAIVKDMNIKTMTDVQSQTLREILQGDDVLAQAKTGTGKTLAFLTPVFQNIMKDPSLKGLNWRRSQASSSDIRAIIISPTRELAEQIAVEARRLAAHSGVIVQTAVGGTQKREGLRRIQREGCHVLIGTPGRLKDVLSDSYNGVTAPNLSTLVLDEADRLLDDGFSDAIIDIQRLLPDPMKVDRQTLMFSATVPREVMQMVRKTMKPNFKFVKTVRDDEVPTHLTVPQKYVILRGYENAMPALLEFVTKYVEGEKENPNQRPFKAIVYFNSTVQTNLVYETFRNIVEQRHHPLRRVRVYEIHSQLTQARRTRSSDFFRAAKSAILFSSDVTARGMDFPDVTHVIQVSIPRDRATYIHRLGRTARANKTGEGWVLTHRGELPEFLKQLEGIPLNLDKETFATATVDMTKPELDPKSPATRFIQEIKDAVREVPESLKRRAYTSLLGPLRGYFARKQDLIQAINNCVVHGYGLPVPPQLSPTLARNLGLDRVPGVRIANYRGSSDNMSTRPDYRGGDRDMWASNSRRGREFNSDRRESRFGNHRNADDFFGGRRRAYRDDY
>XP_659553_Aspergillus_nidulans
MPAAVDTAKTISKKRKRKHGGSAREATDNGVATSPAENGVEGKATETTTELTKDKDVELAKKVVKEEAQKKRKVSHSPSDEEESESEDEEKKEEDEKDNVKEDSGKANVPDLPSVDAVSLPQPDGGPKKFTELGLSEKTLQGIKEMGFETMTEIQQRTIPPLLAGRDVLGAAKTGSGKTLAFLIPAIEMLSALRFKPRNGTGVIVVSPTRELALQIFGVARELLTAHSQTYGIVIGGANRRAEAEKLTKGVNLLIATPGRLLDHLQNTPGFVFKNLKTLVIDEADRILEVGFEDEMRQIIKILPNEDRQTMLFSATQTTKVEDLARISLRPGPLYINVDHRKEHSTVEGLEQGYVICEADKRFLLLFSFLKRNLKKKIIVFFSSCNCVKYHAELLNYIDLPVLDLHGKQKQQKRTNTFFEFCNAKQGVLICTDVAARGLDIPAVDWIIQFDPPDDTRDYIHRVGRTARGANGRGRSLMFLQPSEVGFLKYLKEARVPVVEFDFPAKKIVNVQSQLEKLISQNYYLNKSAKDGYRSYLQAYASHSLRSVFDVHKLDLVKVAKSFGFSTPPRIDIQLGSSLSRDKKQQQQGRRSYGSQPKGLKFKRKHEDD
>XP_001389325_Aspergillus_niger
MPIPVDTAKSINKKRKRKHGARAATDADDASPKPAVENGETTEVTETPTEKKSKKKAAKESEKEEKPKKRKVDDSSNEDENDSEEEVREADPEDEDDNEGKEDGNGADLPSLDAVRLPQTDGEPKKFTELNLSEKTMKGIQDMGFETMTEIQQRTIPPLLAGRDVLGAAKTGSGKTLSFLIPAVEMLSALRFKPRNGTGVLVVSPTRELALQIFGVARELMAHHSQTYGIVIGGANRRAEAEKLTKGVNLLIATPGRLLDHLQNTPGFVFKNLKTLVIDEADRILEVGFEDEMRQIVKILPSEERQTMLFSATQTTKVEDLARISLRPGPLYINVDHRKEHSTVEGLEQGYVICEADKRFLLLFSFLKRNLKKKIIVFFSSCNCVKYHAELLNYIDLPVLELHGKQKQQKRTNTFFEFCNAKQGTLICTDVAARGLDIPAVDWIIQFDPPDDTRDYVHRVGRTARGVNGKGRSLMFLQPSEVGFLKHLKEARVPVVEFDFPANKIVNVQSQLEKLIGQNYYLNKSAKEGYRAYLQAYASHSLRSVFDVHKLDLVKIAKGFGFSTPPRIDIQLGSSLSRDKKQQQQGRRNYGSQPKGLKFKRKHEDD
>XP_015406306_Aspergillus_nomiae
MPIPVDNAQSISKKRKRKHGGNARKEEAAAPATTEAVTDSPAKEEVTVDKKKAKKEKSKKQKVEHMSSDDEKKDAEESEQEASDNEEEKSDAEETPAVDGEDLPSADTIRLPQQDGDPVKFTELGLSEKTMKGIEGMGFETMTEVQRRTIPPLLAGRDVLGAAKTGSGKTLSFLIPAIEMLSALRFKPRNGTGAIIVSPTRELALQIFGQVRELLAHHSQTYGIVIGGANRRAEAEKLMKGVNLLVATPGRLLDHLQNTQGFVFKNLRTLIIDEADRILEVGFEDEMRQIAKILPSENRQTMLFSATQTTKVEDLARISLRPGPLYINVDHRKEHSTVEGLEQGYVICEADKRFLLLFSFLKRNLKKKIIVFLSSCNSVKYYGELLNYIDLPVLDLHGKQKQQKRTNTFFEFCNAKQGTLICTDVAARGLDIPAVDWIIQFDPPDDPRDYIHRVGRTARGSNGKGRSLMFLQPSEVGFLKHLKEARVPVVEFDFPAQKIVNVQSQLEKLIGQNYYLNKSAKEGYRSYLQAYASHSLRSVFDVHKLDLVKVSKGFGFSTPPRIDIQLGSSLKDKQPQGRRNYGSQPGSKFKRKHNDD
>XP_001816731_Aspergillus_oryzae 
MSSDEEQKNTEESEQEASDNEEEKSDAEETPAANGEDLPSADTIRLPQQDGDPVKFTELGLSEKTMKGIEGMGFETMTEVQRRTIPPLLAGRDVLGAAKTGSGKTLSFLIPAIEMLSALRFKPRNGTGAIIVSPTRELALQIFGQVRELLAHHSQTYGIVIGGANRRAEAEKLMKGVNLLVATPGRLLDHLQNTQGFVFKNLRTLIIDEADRILEVGFEDEMRQIAKILPSENRQTMLFSATQTTKVEDLARISLRPGPLYINVDHRKEHSTVEGLEQGYVICEADKRFLLLFSFLKRNLKKKIIVFLSSCNSVKYYGELLNYIDLPVLDLHGKQKQQKRTNTFFEFCNAKQGTLICTDVAARGLDIPAVDWIIQFDPPDDPRDYIHRVGRTARGSNGKGRSLMFLQPSEVGFLKHLKEARVPVVEFDFPTQKIVNVQSQLEKLIGQNYYLNKSAKEGYRSYLQAYASHSLRSVFDVHKLDLVKVSKGFGFSTPPRIDIQLGSSLKDKPPQGRRNYGSQPGSKFKRKHNDD
>XP_040634793_Aspergillus_ruber
MAKEIEKKAKPVDSAKSIAKKRKRKHARAGADAEEETPKQVANGNGAVSDDDNEIDIEQKKTSSKKSATKQKVLSRKRKVNDSPSDDQDDEEKSQSENDDEDGDEEDKEDEDAADDKAGADLPSVDAVRLPQTEEAPQKFSDLNLSDKTMKAIGDMGFQTMTEIQQRTIAPLLAGRDVLGAAKTGSGKTLAFLTPAVEMLSALRFKPRNGTGVLVVSPTRELALQIFGVARELMAHHSQTYGIVIGGANRRAEAEKLTKGVNLLIATPGRLLDHLQNTQGFVFKNLKTLVIDEADRILEVGFEDEMRQIVKILPAEERQTMLFSATQTTKVEDLARISLRPGPLYINVDHRKEHSTVEGLEQGYVLCEADKRFLLLFSFLKRNLKKKIIVFFSSCNCVKYHAELLNYIDLPVLELHGQQKQQKRTNTFFEFCNATQGTLICTDVAARGLDIPAVDWIIQFDPPDDTRDYIHRVGRTARGKEGKGRSLLFLQPSEVGFLKHLKEARVPVVEFDFPASKIVNVQSQLEKLIGQNYYLNKSAKDGYRAYLQAYASHSLRSVFDVNKLDLVKVAKGFGFSTPPRIDIQLGSSLGRDKKQQQGRRNYGSQPNGKGLKFKRQRRDE
>XP_040708183_Aspergillus_sydowii
MPAPVVDTAKDITKKRKRKHGSSARATENGDNGAETKAKTKSTKDKDLKLAKKVVKEEALKKRKVSHSPSGEESGSEGEEEKEAQDTVSEKGAEDESEEEGEKAPELPSMDAVSLPQPDGGPKKFTELNLSEKTLQGIKDMGFETMTEIQQRTIPPLLAGRDVLGAAKTGSGKTLAFLIPAIEMLSALRFKPRNGTGVIVVSPTRELALQIFGVARELLAGHSQTYGIVIGGANRRAEAEKLTKGVNLLIATPGRLLDHLQNTPGFVFKNLKTLVIDEADRILEVGFEDEMRQIIKILPSEDRQTMLFSATQTTKVEDLARISLRPGPLYINVDHRKEHSTVEGLEQGYVICEADKRFLLLFSFLKRNLKKKIIVFFSSCNCVKYHAELLNYIDLPVLDLHGKQKQQKRTNTFFEFCNAKQGVLICTDVAARGLDIPAVDWIIQFDPPDDTRDYIHRVGRTARGADGKGRSLMFLQPSEVGFLKYLKEARVPVVEFDFPAKKIVNVQSQLEKLISQNYYLNKVSQRLMLSSAKEGYRSYIQAYASHSLRSVFDVHKLDLVKVAKGFGFSAPPRIDIQLGASLSRDKKQQQQGRRNYGSQPKGGLKFKRKHEDD
>XP_001214415_Aspergillus_terreus
MFGALRRNAVAHAVRFSSRSLLGRTIPQRPQWYRESLSVTLHEIRTYHSSTISFSAAAQAQQQTEDWAETPVPTRFAELADQGLVHPRIIRTITAEKNIKTMTEVQSMTINETLSGRDVLAQAKTGTGKTIAFLLPVLQNILKDQSIKARPSRNNRPTPSDIRGIIISPTRELAEQIAKEARQLAYGTGVVVQTAVGGTRKREHLMQMKRQGCHLLVGTPGRLKDLLSDPYSGVAAPNLSSFVLDEADRLLDDGFAPDIQELQRMLPDPMKVDRQTLLFSATVPREVMTMVRRTMKPDYKFIRTVKEDEVPTHLAVPQKAVILDGYQNALPAILELAKTYAAEPANRGRPFKAIVYFNSTKQVRIAFEVFLELLKGRDSPLKAHGLGTRIYELHSRLSQDKRTRTSEFFRESRSAILFSSDVTARGMDFPGVTHVLQVGLPRDRPTYIHRLGRTGRANQTGEGWIFLHRGEIPVSRTRLSELPIEVDSSLSMATANMREPLDADEPEGEIITQINSAMSKIPDDSKAEAYLSQLTGSISAFDKKNVLAQAMNDLAVYGYGLPSPPEIPYPIAQKSGLLRVQGLQLDRPVSNDRRPRRSRDERPYGRPRRQSRSRY
>XP_022491204_Penicillium_arizonense
MPGPVDTAKSITKKRKRKHGARAENEDAAKPVEAKSSPSVTPKKSKSSASTKASAEKSTKKRKVSPSPSASEESADEAEDVEDVEEVDAQEDSEVEESEEVETKGAGSDLPTMDDVRLPQTEGELQKFTELNLSEKTMQGIRDMGFETMTEIQQRTIPALLAGRDVLGAAKTGSGKTLSFLIPAIEMLSALRFKPRNGTGVLVVSPTRELALQIFGVARELMAHHSQTYGIVIGGANRRAEADKLMKGVNLLIATPGRLLDHLQNTQGFIFKNLKTLIIDEADRILEVGFEDEMRQIVKILPKDERQTMLFSATQTTKVEDLARISLRPGPLYINVDHRKEHSTVAGLEQGYVLCEADKRFLLLFSFLKRNLKKKIIVFFSSCNCVKYHAELLNYIDLPVLELHGKQKQQKRTNTFFEFCNAKQGTLICTDVAARGLDIPAVDWIIQFDPPDDPRDYIHRVGRTARGADGKGRSLMFLQPSEVGFLKHLKEARVPVVEFEFPASKIVNVQSQLEKLIGQNYYLNKSAKDGYRSYLQAYASHSLRSVFDVNKLDLVKVAKGFGFSAPPRIDIQLGSSLSRDKKQEQQGRRTYGSQPKNGAGLKFKRKHND
>XP_014534704_Penicillium_digitatum
MPGPVDTAKSINKRKRKHSSKAESDVAKPVQAKSSPAVTPKKSIASTPKASAEKSTKKRKVSPSPSAEEESADEVEVAEDAEEVDAEENSDAEDTEAVNGTDLPTMEDVRLPQTEGKLQKFTELNLSEKTMQGINDMGFTTMTEIQQRTVPPLLAGRDVLGAAKTGSGKTLAFLLPAIEMLHALRFKPRNGTGVLVVSPTRELALQIFGVARELMAHHSQTYGIVIGGANRRAEAEKLMKGVNLLIATPGRLLDHLQNTQGFIFKNLKTLVIDEADRILEVGFEDEMRQIVKILPKEERQTMLFSATQTTKVEDLARISLRPGPLYINVDHSKEHSTVAGLEQGYVVCEADKRFLLLFSFLKRNLKKKIIVFFSSCNCVKYHAELLNYIDLPVLELHGKQKQQKRTNTFFEFCNAKQGTLICTDVAARGLDIPAVDWIIQFDPPDDPRDYIHRVGRTARGAEGKGRSLMFLQPSEVGFLKHLKDARVPVVEFEFPASKIVNVQSQLEKLIGQNYYLNKSAKDGYRSYLQAYASHSLRTVFDVNKLDLVKVAKGFGFNAPPRIDIQLGSSLSRDKKQEQQGRRTYGSQPKHGAGLKFKRKHND
>XP_016593286_Penicillium_expansum
MPGPVDTAKSINKRKRKHGSKAESDVAKPVEAKSSPAVTPKKSVASTPKASAEKSTKKRKVSPSPSAEEESDDEAEVAEDVEEVDAEEESDTEDTEAVNGTDLPTMEDVRLPQTEGKLQKFTELNLSEKTMQGINDMGFTTMTEIQQRTVPPLLAGRDVLGAAKTGSGKTLAFLLPAIEMLHALRFKPRNGTGVLVVSPTRELALQIFGVARELMAHHSQTYGIVIGGANRRAEAEKLMKGVNLLIATPGRLLDHLQNTQGFVFKNLKTLVIDEADRILEVGFEDEMRQIVKILPKEERQTMLFSATQTTKVEDLARISLRPGPLYINVDHSKEHSTVAGLEQGYVVCEADKRFLLLFSFLKRNLKKKIIVFFSSCNCVKYHAELLNYIDLPVLELHGKQKQQKRTNTFFEFCNAKQGTLICTDVAARGLDIPAVDWIIQFDPPDDPRDYIHRVGRTARGAEGKGRSLMFLQPSEVGFLKHLKDARVPVVEFEFPASKIVNVQSQLEKLIGQNYYLNKSAKDGYRSYLQAYASHSLRTVFDVNKLDLVKVAKGFGFNAPPRIDIQLGSSLSRDKKQEQQGRRTYGSQPKHGAGLKFKRKHND
>XP_040651622_Penicillium_griseofulvum
MPGPVDTAKSINKRKRKHSSKTESDVAKPVDAKSSPAVTPKKSVASTPKASAEKATKKRRVSPSPSPEEESADDSEAVEDVEEVNAEEGSDAEEDIEAAVNGTDLPTMEDVRLPQTEGKLQKFTELNLSEKTMKGIEDMGFTTMTEIQQRTVPPLLAGRDVLGAAKTGSGKTLAFLLPAIEMLHALRFKPRNGTGVLVVSPTRELALQIFGVARELMAHHSQTYGIVIGGANRRAEAEKLMKGVNLLIATPGRLLDHLQNTQGFIFKNLKTLVIDEADRILEVGFEDEMRQIVKILPKEERQTMLFSATQTTKVEDLARISLRPGPLYINVDHSKEHSTVAGLEQGYVVCEADKRFLLLFSFLKRNLKKKIIVFFSSCNCVKYHAELLNYIDLPVLELHGKQKQQKRTNTFFEFCNAKQGTLICTDVAARGLDIPAVDWIIQFDPPDDPRDYIHRVGRTARGTEGKGRSLMFLQPSEVGFLKHLKEARVPVVEFEFPASKIVNVQSQLEKLIGQNYYLNKSAKDGYRSYLQAYASHSLRTVFDVNKLDLVKVAKGFGFNAPPRIDIQLGSSLSRDKKQEQQGRRTYGSQPKHGAGLKFKRKHND
>XP_038926457_Penicillium_roqueforti
MPGPVDTAKSINKRKRKHGSKAESDAAKPVEAKSSPSVTPKKSVASTPKASAEKTTKKRKVSPSPSAEEESAEEESAEEESAEEESDDAEAAEDVEVDAEEESDAEDSEAANGTDLPTLEDVRLPQTEGKLQKFTELNLSEKTMQGINDMGFTTMTEIQQRTIPPLLAGRDVLGAAKTGSGKTLAFLLPAIEMLHALRFKPRNGTGVLVVSPTRELALQIFGVARELMAHHSQTYGIVIGGANRRAEAEKLMKGVNLLIATPGRLLDHLQNTQGFIFKNLKTLVIDEADRILEVGFEDEMRQVVRILPKEERQTMLFSATQTTKVEDLARISLRPGPLYINVDHSKEHSTVAGLEQGYVVCEADKRFLLLFSFLKRNLKKKIIVFFSSCNCVKYHAELLNYIDLPVLELHGKQKQQKRTNTFFEFCNAKQGTLICTDVAARGLDIPAVDWIIQFDPPDDPRDYIHRVGRTARGAEGKGRSLMFLQPSEVGFLKHLKDARVPVVEFEFPASKIVNVQSQLEKLIGQNYYLNKSAKDGYRSYLQAYASHSLRTVFDVNKLDLVKVAKGFGFNAPPRIDIQLGASLSRDKKQEQQGRRTYGSQPKHGAGLKFKRKHND
>XP_002564386_Penicillium_rubens
MPGPVDTAKSINKRKRKHGSKAESDVAKPVEAKSSPAVTPKKSAASTPKASAEKATKKRKVSPSPSAEEESADEAEAVEDVEEVDAEEGDDAEDTAAVNGTDLPTMEDVRLPQTEGRLQKFTELNLSEKTMQGINDMGFTTMTEIQQRTVPPLLAGRDVLGAAKTGSGKTLAFLLPAIEMLHALRFKPRNGTGVLVVSPTRELALQIFGVARELMAHHSQTYGIVIGGANRRAEAEKLMKGVNLLVATPGRLLDHLQNTQGFVFKNLKTLVIDEADRILEVGFEDEIRQIVKILPSEERQTMLFSATQTTKVEDLARISLRPGPLYINVDHSKEHSTVAGLEQGYVVCEADKRFLLLFSFLKRNLKKKIIVFFSSCSCVKYHAELLNYIDLPVLELHGKQKQQKRTNTFFEFCNAKQGTLICTDVAARGLDIPAVDWIIQFDPPDDPRDYIHRVGRTARGKEGKGRSLMFLQPSEVGFLKHLKDARVPVVEFEFPASKIVNVQSQLEKLIGQNYYLNKSAKDGYRSYLQAYASHSLRTVFDVNKLDLVKIAKGFGFNAPPRIDIQLGSSLSRDKKQEQQGRRTYGSQPKHGAGLKFKRKHND
>XP_040816760_Penicillium_solitum
MPGPVDTAKSINKRKRKHGSKAESDVAKPVEAKSSPAVTPKKSVASTPKASAEKSTKKRKVSPSPSAEEESAEEESDDAEAVEDAEEVDAEEGSDAEDTEAANGTDLPTMEDVRLPQTEGKLQKFTELNLSEKTMQGINDMGFTTMTEIQQRTVPPLLAGRDVLGAAKTGSGKTLAFLLPAIEMLHALRFKPRNGTGVLVVSPTRELALQIFGVARELMAHHSQTYGIVIGGANRRAEAEKLMKGVNLLIATPGRLLDHLQNTQGFIFKNLKTLVIDEADRILEVGFEDEMRQIVKILPKEERQTMLFSATQTTKVEDLARISLRPGPLYINVDHSKEHSTVAGLEQGYVVCEADKRFLLLFSFLKRNLKKKIIVFFSSCNCVKYHAELLNYIDLPVLELHGKQKQQKRTNTFFEFCNAKQGTLICTDVAARGLDIPAVDWIIQFDPPDDPRDYIHRVGRTARGAEGKGRSLMFLQPSEVGFLKHLKDARVPVVEFEFPASKIVNVQSQLEKLIGQNYYLNKSAKDGYRSYLQAYASHSLRTVFDVNKLDLVKVAKGFGFNAPPRIDIQLGSSLSRDKKQEQQGRRTYGSQPKNGAGLKFKRKHND
>XP_022579029_Penicilliopsis_zonata
MADYNYGGSEEENAELRKLEVELEDDPDNFETWEKLVRGAEALEGGINRNSNPQAITTVRHAYDRFLAKFPLLFGYWKKYADLEFSITGTEAAEMIYERGVASISPSVDLWTNYCSFKAETSHDADIIRELFERGANSVGLDFLAHPFWDKYIEFEERLEATDKIFAILGRIIHIPLHQYARYFERYRQLAQTRPVSELASSEILSQFRTELEAASSHVPPGAKAEAEIERDLRLRLDSYHLEIFSKTQTETTKRWTYESEIKRPYFHVTELDESQLANWRRYLDFEEAEDSYSRVQFLYERCLVTCAHYEEFWLRYARWMSAQTGKEEEVRNIYQRASCLYVPVANPTTRLHYAYFEELSGRIDIAKDIHAAILFALPNSVETITSLANLSRRHGGLDAAIEVYKSQLDSPQCDLATKAALVAEWARLLWKIKGSPEDARNVFQENQQYYLDSRPFWSNYLTFELEQPTSSASESVQYERIKSVVAEIRTKSALPLQTVKELVQLYMVYLLERGTKDAAKEYLTLDREVHGPASVAATKPVVPDETTQNGTESAHATVPPSGTPAAAPVNAAADQGNSYAYYQQAPVDGGMHDVAMNGIGEIAPPGPPPDPIERPPTPPPPPEESVAPPPPPEVSAPPPPPEDLLPPPPPEKKTKKGWGAQRPAATPLSVEELLRKKREADAAAAKPKFLSRAERERLALEKRAKEVDVDRRSRNGGLLSEGVRGGRQSPSVRSETTPNGDGRYIPTGPRAMRNGDAPTGPAAMRGSQPNKNYDMSPPAPPKPIAFGANDSKGGKARLTEEEEATAQAALVKQRYMGSEQTSSFSAKKKRKRTTDRKFNFEWNAEEDTSGDHNPLYQHRHEANFFGRGRLAGFGEDIADDMAKKYARALEDRDREAGSVRAREILEMERRRREESSRNQLDKHWSEKKLEHMRERDWRIFKEDFNISTRGGSLPNPMRSWQESSLPKRLLELIDRVGYKEPSPIQRASIPIALQNRDLIGVAVTGSGKTAAFLLPLLVYIAELPRLDEYEWRKNDGPYAIVLAPTRELAQQIEIEAKKFTQPLGFNVVSIVGGHSIEEQAYSLRNGAEIIIATPGRLVDCIERRILVLSQCCYVIMDEADRMIDLGFEEPVNKILDALPVSNEKPDSEEAEDSRAMSQHIGRERYRQTMMYTATMPTAVERIARKYLRRPAIVTIGSAGEAVDTVEQRVELVAGEDKRKKRLADILSSNEFRPPIIVFVNIKRNCDAIAREIKQMGFSSVTLHGSKTQEQREAALASVRNGSTDVLVATDLAGRGIDVPDVSLVINFNMATTIESYTHRIGRTGRAGKSGVAITFLGNEDADVMYDLKQMLIKSPISRVPEELRKHEAAQSKPTRGGGGKKIEDSSGFGGKGGWA
>XP_016616006_Cladophialophora_bantiana
MSNPLDPQLGESKKRKRVRVKPTQAGPEPQSGSSVSNDRVLASTNEPQEKSKKRRKTSHLSQDEDNDEGQGSRKVVKDGAEKAGEESSDSEVDSEVDGNDEAGPELEETVDTTTGITEITSAPPDLPTDATPSLPGTETTPQAFSELALSEKTMRAITEMGFTTMTEIQRRGIPPLMAGRDVLGAAKTGSGKTLAFLIPAVEMLHALRFKPRNGTGVIVVSPTRELALQIFGVARDLMQFHSQTFGIVIGGANRSAEADKLSKGVNLLIATPGRLLDHLQNTKGFVYKNVKALVIDEADRILEVGFEDEMRQIVKILPDRDHRQTMLFSATQTTKVEDLARISLRPGPLYINVDHKKEHSTVEGLEQGYVICDSDKRFLLLFSFLKRNLKKKVIVFMSSCNCVKYHSELLNYIDLPVLELHGNLKQQKRTNTFFEFCNATHGTLICTDVAARGLDIPAVDWIVQFDPPDDPRDYIHRVGRTARGANGKGRSLMFLQPNEVGFLSQLKEARVPVVEFDFPAKKLVNIQSQLEKLIGQNYYLNKSAKDGYRSYLQAYASHSLRSIFDVNKLDLVKVAKSFGFATPPRVDIQLGASMRDKKQSSARRSYGSQPKQKNGFKKRYNVKG
>XP_008731779_Cladophialophora_carrionii
MGRSRGHFARKARGDRHKPQNVDLSDGQVDVFASIPPDPPPPSIEIPQDTPRFGDLRNKNLLNPTIIDTLTNDLGFDHMMPVQAATLEYLLQGKDCLAQAKTGTGKTLAFLLPAVDTILRNHSPRLSALVLCPTRELALQIATEAKKVLQRLPQYRVATSIGGTNKVAEERTILRGCDILIATPGRLLDHLGEEEVQRMLGSLQTLVLDEADRMLDMGFLPDIKRILNYLPKQLPRQSMLFSATIDDQVQKVAHLFLKKDYEFISTIPEGEAATHERVDQYVVLTPSMSDLAPATVAVVEAELASADAFKAIVFAPTAAHADFYGHILASTGTLPSVSVLHSRMTQSKRTRTTDEFRKATNGICVATDVIARGMDFPGVSHVFQVGLPADRETYIHRLGRTARAGAEGRGVLVLSELEKGFLHQLKNIKMQEYPSTLTYSIEDIEPALAAMDNKAKVYQAWLGYYKTFMKQLRVSTAELVTEANQFALRGLDCAEVPALEKSTIGKMGLKGVPGLRVVPNAPGSNNPHRRGGGEGRSSSGRGAKRGR
>XP_016248261_Cladophialophora_immunda
MSRNSMSNSMDPQLAESKKRKRKRTKPTQATPETQAAPSPHVDRILASANEPQEKSKKRRKTSHASEDEDNVEIKASAKAVKDAPEEAEEGSSDSEVDDEIDNDDEAGPELEETVDTTTMSTEITSAPASTDLPTDTVPSLPGTETTPQAFSELSLSEKTMQAITEMGFTSMTEIQRRGIPPLMAGRDVLGAAKTGSGKTLAFLIPAVERLHALRFKPRNGTGVIVVSPTRELALQIFGVARDLMQFHSQTFGIVIGGANRSAEAEKLTKGVNLLIATPGRLLDHLKNTKGFVYKNVKALVIDEADRILEVGFEDEMREIVKILPDRDHRQTMLFSATQTTKVEDLARISLRPGPLYINVDHKKEHSTVEGLEQGYVICDSDKRFLLLFSFLKRNLKKKVIVFMSSCNCVKYHSELLNYIDLPVLELHGNLKQQKRTNTFFEFCNATHGTLICTDVAARGLDIPAVDWIVQFDPPDDPRDYIHRVGRTARGANGKGRSLMFLQPSEVGFLSQLKEARVPVVEFDFPAKKLVNIQSQLEKLIGQNYYLNKSAKDGYRSYLQAYASHSLRSVFDVNKLDLVKVAKSFGFPTPPRVDIQLGASMRDKKQNPARRSYGSQPRQKNGFKRR
>XP_007747783_Cladophialophora_psammophila
MYGAARQGRHVLRVLRSLPSASFSSSRTQFVPSSSRISVTRNLSARQFSSTFYQRQQALAEEHARAEDFGAEDISAVNREFTKFSELGDAGVIDKRIIDTLVDKMSIHTMTEVQRMTINECLDGTDVIAQARTGTGKTLAFLMPIVQRMLRDPEFARRQPSIGDTRALIISPTRELAEQIGEEAKKIVRGTGVQVQLAVGGTQKQYHLKLMQRLGCHILVGTPGRVKDLLSDPYNGLSLENIQTFVLDEADRLLDIGFAEEIREIQSFMPKHTRQHRQTLMFSATMPRSVVGLVRETMKPDFKFVRTVDPEDAATHESVPQHIVFLPGLQNQIPALTEIAYNAIEAHKRDPENNMPFKAIAFFRSLNEVKMAYETIKNLRDPSAKGMFAPHPLAPCKIIEMSSQLDQRQRTANSHAFRNADCALMISSDVTARGMDFPNVSHVIQVGAPHRREDYVHRLGRTGRAGKPGQGWLLLQNDERNDYRQLANSIHAHNIYEDASLDTAKLDMTQPTQLSPQTAKIMQMVESGVRQVSRLDKAKAYQSLLSVLNQAGNSSRQEIVNQVNELATYGWGLESPPSVTRSWADKIGYGGVQGLTFREESDRGGFGGGARSRGASRRDRHDERDPFGQGAPADGRGAFGQDSSSFSDRGRGRFGGDRRFR
>XP_018698723_Fonsecaea_erecta
MDPQLAESKKRKRKRTKPTEARTETQPAPSAPSDHIQASSKEPQEKSKKRRKTSHSSEEEDNVEMTASTKAVDDAAGETEEESSDSEVDGAVDDKDDAGPELEETVNTTTMSTEITSAPAPADLPTDAAPSLPGTETTPQAFSELGLSEKTMKAITEMGFTSMTEIQRRGIPPLMAGRDVLGAAKTGSGKTLAFLIPAVEMLHALRFKPRNGTGVIVVSPTRELALQIFGVARDLMQFHSQTFGIVIGGANRSAEADKLTKGVNLLIATPGRLLDHLQNTKGFVYKNVKALVIDEADRILEVGFEDEMRQIVKILPDRDHRQTMLFSATQTTKVEDLARISLRPGPLYINVDHKKEHSTVEGLEQGYVICDSDKRFLLLFSFLKRNLKKKVIVFMSSCNCVKYHCELLNYIDLPVLELHGNLKQQKRTNTFFEFCNATHGTLICTDVAARGLDIPAVDWIVQFDPPDDPRDYIHRVGRTARGANGKGRSLMFLQPSEVGFLTQLKEARVPVVEFDFPAKKLVNIQSQLEKLIGQNYYLNKSAKDGYRSYLQAYASHSLRSVFDVNKLDLVKVAKSFGFPTPPRVDIQLGASMRDKKQSHPARRSYGSQPRQKNGFKRR
>XP_022513053_Fonsecaea_monophora
MYGAARHGRHVLKAIRTLPSVSISSARTQFVRPISSTISGRSLGVRHFSWAFPRRQQALAEDHARAEDFGAEDISEVNREFTKFSELGDAGVIDRRIIDTLVNKMNIHTMTEVQRMTINECLDGTDVIAQARTGTGKTLAFLMPIVQRMLRDPEFGRRQPSIGDTRALIISPTRELAEQIGEEAKKIVRGTGVQVQLAVGGTQKQYHLKLMQRSGCHILVGTPGRVKDLLSDPYNGLNLENIQTFVLDEADRLLDIGFAEEIREIQSFMPKHTRQHRQTLMFSATMPRSVVGLVRETMKPDFKFVRTVDPEDAATHESVPQHIVFLPGLQNQIPALTEIAWNAMEAHRRDPETNMPFKAIAFFRSLNEVKIAYETMKNLRDPSTKGGMFAPHPLAPCKIIEMSSQLDQRQRSANSQAFRNADCALMISSDVTARGMDFPNVSHVIQVGAPHRREDYVHRLGRTGRAGKPGQGWLLLQNDERNDYRQLANSIHAHNIYEDTSLDTAKLDMTQPTQLSPQTAKIMQMVEAGVRQVSRLDKAKAYQSLLSVLNQSGNSSRQEIVNQVNELATYGWGLDSPPSVTRSWADKIGYGGVQGLTFREESGHGPGFSSGPRSRPGGRRDRYDERDPFGQGASGAGRGTFGQDNSSFNDRGRGRFGGERRFR
>XP_016633880_Fonsecaea_multimorphosa
MYGAARQQGRHVLRALRTLPSVSIPSSRTQFVPSSSRKSLAKSLGIRQFSSTIHQWQQALAEDHARAEDFGAEDISAINREYTKFSELADAGVIDKRIIDTLVNSMGIHTMTEVQRMTINECLDGTDVIAQARTGTGKTLAFLMPIVQRILREPGFGSRQPSIGDTRALIISPTRELAEQIGAEAKKIVRGTGVQVQLAVGGTQKGFHLKLMQRQGCHILVGTPGRVKDLLSDPYNGLSLENIQTFVLDEADRLLDIGFAEEIREIQSLMPSHTRQHRQTLMFSATMPRTVVGLVRETMKPDFKFVRTVDPEEAATHESVPQHIVFLPGMQNQIPALTEIAWNAMEAHRRDPENNMPFKAIAFFRSLNEVNVAYETMKNLRDPTTNGGMFAPHPLAPCKIVQMSSQLDQRQRTANAQAFRQAECALMISSDVTARGMDFPNVSHVIQIGAPHRKEDYVHRLGRTGRAGKPGQGWLLLQNDERNDYRQLAKSIHAHNIYEDTSLDTAKLDMTQPTQLSPQTAKIMQMVESGVRQVSRIDKAKAYQSLLSVLNMSGNSSRQEIVNQVNELATYGWGLESPPAVTRSWADKIGYGGVPGLHFREESERGGTFGGSSRSGFGGRRNRYDERDPFGQGASGGGRGTFSQGSSSFNDRGRGRFGGDRGFR
>XP_022499838_Fonsecaea_nubica
MSNSTDPQLAESKKRKRKRTKHAQAENSTQPARAAPSDRIVGSTNEPQEKSKKRRKTSHSSDDEEEDDVEAEVTTESVKDAAEDAEEDSPDSGVDGEVDNNDEAGAELEETVDTTTMNPEITSAPAPTDLPTDTVPSLPGTDTTPQAFSELKLSEKTMQAIKEMGFTNMTEIQRRGIPPLMAGRDVLGAAKTGSGKTLAFLIPAVERLHALRFKPRNGTGVIVVSPTRELALQIFGVARDLMQFHSQTFGIVIGGANRSAEAEKLVKGVNLLIATPGRLLDHLQNTKGFVYKNVKALVIDEADRILEVGFEDEMRQIVKILPDRDHRQTMLFSATQTTKVEDLARISLRPGPLYINVDHKKEHSTVEGLEQGYVICDSDKRFLLLFSFLKRNLKKKIIVFMSSCNCVKYHSELLNYIDLPVLELHGNLKQQKRTNTFFEFCNATHGTLICTDVAARGLDIPAVDWIVQFDPPDDPRDYIHRVGRTARGSNGKGRSLMFLQPSEVGFLSQLKEARVPVVEFDFPAKKLVNIQSQLEKLIGQNYYLNKSAKDGYRSYLQAYASHSLRSVFDVNKLDLVKVAKSFGFPTPPRVDIQLGASMRDKKQNPVRRSYGSQPRQKNGFKRR
>XP_013284459_Fonsecaea_pedrosoi
MYGAARHGRHVLRAIRTLPSLSISSARTQFVPPISSTISGRSLGVRHFSWAFPRRQQALAEDHARAEDFGAEDISEVNREFTKFSELGDSGVIDRRIIDTLVNKMNIHTMTEVQRMTINECLDGTDVIAQARTGTGKTLAFLMPIVQRMLRDPEFGRRQPSIGDTRALIISPTRELAEQIGEEAKKIVRGTGVQVQLAVGGTQKQYHLKLMQRSGCHILVGTPGRVKDLLSDPYNGLNLENIQTFVLDEADRLLDIGFAEEIREIQSFMPKHTRQHRQTLMFSATMPRSVVGLVRETMKPDFKFVRTVDPEDAATHESVPQHIVFLPGLQNQIPALTEIAWNAMEAHRRDPENNMPFKAIAFFRSLNEVKIAYETMKNLRDPSTKGGMFAPHPLAPCKIIEMSSQLDQRQRSANSQAFRNADCALMISSDVTARGMDFPNVSHVIQVGAPHRREDYVHRLGRTGRAGKPGQGWLLLQNDERNDYRQLANSIHAHNIYEDTSLDTAKLDMTQPTQLSPQTAKIMQMVEAGVRQVSRLDKAKAYQSLLSVLNQSGNSSRQEIVNQVNELATYGWGLDSPPSVTRSWADKIGYGGVQGLTFREESGHGPGFSSGPRSRPGGRRDRYDERDPFGQGASGAGRGTFGQDNSSFNDRGRGRFGGERRFR
>XP_007761482_Cladophialophora_yegresii
MGRSRGHFARKQRGDRRKPPDIALNGSQEDILGSIPADPPPPSIEIPQDTPRFADLRDKNLLNPTIIDTLTNDLAFDHMMPVQAATLEYLLQGKDCLAQAKTGTGKTLAFLLPAVDTILRNRSPRLSALVLCPTRELALQIATEAKKVLQRLPQYRVATSIGGTNKVAEERTILGGCDILIATPGRLLDHLGEEEVQRMLGSLQTLVLDEADRMLDMGFLPDIKRILNYLPKQLPRQSMLFSATIDDQVQKVAHLFLNKDYEFISTIPEGEAATHERVDQYVVMTPSMSDLAPATVAVVEAELASADAFKAIVFAPTAAHADFYGHILASTGTLPSVSVLHSRMTQSKRTRTTDEFRKARNGICVATDVIARGMDFPGVSHVFQVGLPADRESYIHRLGRTARAGAEGRGILVLSELEKGFLRQLKNIKVQEYPSPLTYSIEDIEPALAAMENKAKVYQAWLGYYKTFMKQLRVSTAELVNEANQFALRGLDCAEVPALEKSTIGKMGLKGVAGLRVVPNAPGSNNPHRRGGGEGRSSGRGAKRGR
>XP_016231650_Exophiala_spinifera
MDPHGEKSKKRKRKHAKLASTSVETAVAAPSAATKKTHPSTDQVREKSKKRRKTSHTSDDESDDGEGGKSSEQEEPVSTKVPNGTEIENDANVSDDGSSAEDDTAGPELEEATDTVNRSTEHPAADSDLPTDVAPSLPGSDATPQSFSDLSLSERTMKALTDMNFTQMTEIQRRGIPPLLAGRDVLGAAKTGSGKTLAFLIPAIEMLHALRFKPRNGTGVVVVSPTRELALQIFGVARELMAHHTQTFGIVIGGANRSAEAEKLTKGVNLLIATPGRLLDHLQNTKGFVYKNVKALVIDEADRILEVGFEDEMRQIVKILPKEDRQTMLFSATQTTKVEDLARISLRPGPLYINVDHKKEHSTVEGLEQGYVICDSDKRFLLLFSFLKRNLKKKVIVFMSSCNCVKYHAELLNYIDLPVLELHGNLKQQKRTNTFFEFCNAKAGTMVCTDVAARGLDIPAVDWIVQFDPPDDPRDYIHRVGRTARGSNGKGRSLMFLQPSEVGFLSHLKEARVPVVEFDFPAKKLLNIQSQLEKLITQNYYLNKSAKDGYRSYLQAYASHSLRSVFDVNKLDLVKVAKSFGFATPPRVDIQLGASMQRDKKQGGRRTYGSQPRQNGHGLKFKRRNGE
>XP_016263282_Exophiala_oligosperma
MDLHGDKSKKRKRKHAKLATASAESAATAPSTALKKSHPPTDQSREKSKKRRKTSHTSDDESDDDIEEEPLGQEVPVSASGPNGTEGENDAAPSDDDNAGSELEETVNTINGNAEITSAESDLPTDTVPSLPGTDVTPQQFSDLSLSERTMEALADMNFTNMTEIQRRGIPPLLAGRDVLGAAKTGSGKTLAFLIPAIEMLHALRFKPRNGTGVIVVSPTRELALQIFGVARELMAHHTQTFGIVIGGANKPAEADKLTKGVNLLIATPGRLLDHLQTTKGFVYKNLKALVIDEADRILEVGFEDEMRQIVKILPKENRQTMLFSATQTTKVEDLARISLRPGPLYINVDHTKEHSTVEGLEQGYVICDSDKRFLLLFSFLKRNLKKKVIVFMSSCNCVKYYSELFNYIDLPVLELHGNLKQQKRSNTFFEFCNAKVGTMVCTDVAARGLDIPSVDWIVQFDPPDDPRDYIHRVGRTARGSNGKGRSLMFLQPSEVGFLSHLKEARVPVVEFDFPAKKLLNIQSQLEKLITQNYYLNKSAKDGYRSYLQAYASHSLRSVFDVNKLDLVKVAKSFGFATPPRVDIQLGSSMQRDKKHAGRRSFGSQPRQNGHGLKFKRRNGGD
>XP_013314305_Exophiala_xenobiotica
MHKVTIFSCLNAAIRQITPGTLLSRPPYYFSKKSTVFKTSQRCANFARISNMATRNKNLRSHMGYKQRRRPQVATPTSLDQQQAFLSSLPNLPPPSIEVPKDTPRFAELHGKNVLDPTILNTLTNDLGFDHMMPVQAATLEYLLQGKDCLAQAKTGTGKTLAFLLPAIATILKNRPPRLSALILCPTRELALQIAAEATKVLQRSPQCKVATSIGGTSKNTEARNILRGCDILVATPGRFLDHLSDENVQATLGSLQTLVLDEADRMLDMGFLPDIKRILTYLPKLPRQSMLFSATIDDQVKNVAHLFLNKDYEFISTIPVGEANTHERVDQYLVLTPNMIDHAPAMVSVVGAECATTDQFKAIVFAPTAAHADFYAEVLASFRTLPKVSVLHSRMTQSKRTRTTQDFRQATSAICVATDVIARGMDFPGVSHVFQVGLPPDKESYIHRLGRTARAGAGGRGILVLSEAEKSFLYQLKGIRIQNYPSALQYKIEDIEPALADLQTKQKVYQAWLGYYKTFLKVLKWSSADLVREANRFALDGLDCPEVPALEKSTIGKMGLKGVTGLVVVPNTPGSNAPHRRGGGEGRLRGRAPARS
>XP_007723676_Capronia_coronata
MARPRGAPFRKGRIDSQKPLTNNPSNAPQRAPISSLPLPPPPSIEVPKDTPRFEELRAKNLVNPTILDTLTHDLHFNHMMPVQAATLEYLLQGKDCLAQAKTGTGKTLAFLLPAVNTILKNRTRCLSTLIICPTRELALQIATEAKKLLQRCPQCKVACAIGGTNKNAEAKAILNGCDILVATPGRLLDHLSEEEIHRKLGSLQILVLDEADRMLDMGFLPDIKKVLRYLPNLPRQSMLFSATIDDQVKNVAHLFLNTGYEHISTIPEGEANTHERVQQFLVTTPSMIQHAPAMVAVIESELATAKLFKAIVFAPTAAHVDFYAHILTAVGTLPKVSVLHSRMSQTKRTRTTEEFRQATNAICVATDVIARGMDFPGVTHVFQVGLPSDKESYIHRLGRTARADAQGRGILVLSQVEKGFLYQLKNIKIQDYPSTLQYGIEDIEPALADLDGKPRIYQAWLGYYKTHMKSLRWSATELVREANQFALQGLDCPDVPALEKSTIGKMGLKGVPGLVIAPNAPGSNDARRRGGGEGRGQGRFSKK
>XP_007732936_Capronia_epimyces
MARSRGAPFRKGGTEPRRHQPPNPTSTQQRAPISNLPNPPPPTIPIPQDTPRFEDLRGKNLVNPVILDTLTYDLHFDHMMPVQAATLEYLLQGKDCLAQAKTGTGKTLAFLLPAVDTILKNRTSRLSALIICPTRELALQIAAEAKKLLQRFPQCKVACSIGGTNKNTEARAIFNGCDILVATPGRLLDHLGEEGVQHQLGSLQTLILDEADRMVDMGFLPDIKRILKYLPNLPRQSMLFSATIDDQVKNVAHLFLNQGYEHISTIPKGEANTHEHVDQYLVTTPSMNEQAPALAAVTESELTSTNLFKAIVFAPTAAHAEFYAHILAAVGTMPKVSVLHSRMSQAKRTRTTEEFRQANMAICVATDVIARGIDFPNVTHVFQVGLPSDKESYIHRLGRTARADAGGRGVLILSEVEKVFLYQLKGIKIQEYPSALRFSTEDVEPALAHFQDKTKVYQAWLGYYKTHMKSLKWSAVELVREANRFALEGLDCPEVPALEKSTIGKMGLKGVPGLVTVPNTAGSNNPHRRGGGEGRRQGRPPNNGR
>XP_009154289_Exophiala_dermatitidis
MARGRGGRGAPFRRGRPTSQRPQQAPGYSPNGHQQQQTAVSAVPKPPPPSIAVPQDTPRFGDLRGKNLLNPTIIDTLTNDFGFDHMMPVQAATLEHLLQGKDCLAQAKTGTGKTLAFLLPAVDTILKNRTQRLSALILCPTRELALQIAAEAKKLVQRFPQLKIACSIGGTNKTAEAQAIYRGCDILVATPGRLLDHLGEEQVQHQLGSLQTLVLDEADRMLDMGFLPDIKKILTYLPDLPRQSMLFSATIDDQVRKVAHLFLNKDHEFISTIDPSEANTHERVDQYLVTTPSTIEHAPAMVSVIEDELSSAANNQFKAIVFAPTAAHADFYGSILSSMGTLPKVSVLHSRMSQSKRTRITDDFRQATNAICVATDVIARGMDFPGVSHVFQIGLPLDKESYIHRLGRTARADAEGRGIFVLSEAEKPFLHQLKKINLQPYPKPVRYSIEDVEPALAELENKDKIYQAWLGYYKAHLKVLGWSPADLVREANRFALDGLECPEVPALEKKTIGKMGLKGVPGLVAMANAPGSNDPRRRGGGEGRQQGRASNRGRGR
>XP_013259279_Exophiala_aquamarina
MGHSKPANSRKGLGNRRPGKNHAPKPARATQVAPLTTVARPPSPSTPDVSQDTPRFSELQGKNLLHPTILETLTDDLHFDHMMPVQAATLEILLQGKDCLAQAKTGTGKTLAFLLPAIQTIMKNRTSSRLSALVLCPTRELALQTAVEAQKVLGRLPQIKVATAIGGTNKNKESTILHGGCDILVATPGRLLDHLSEESIVDLFDGLQTLVLDEADRMVDMGFLPDMKKILSYLPKLPRHTMLFSATIDDQLRNVGRVFLNSEYQFVSTIPKGEANTHERVDQYLVSVPGFVDHAPALTSAVKSELSQSKPFKAIVFATTAAQADFYGQLLGSIDGLPQQFVLHSRLSQSRRTNITSEFRQATNAICVATDVIARGMDFPAVTHVFQVGVPMDRETYIHRLGRTARAGAEGRGILILSMVEKVFLRQLKNISVKDYPIEVDLQDAQSALAKVDPEIKRKVYQAWLGYHKSFIRSFGWSAEELVGEANKLALEGLGCAEVPGMYKKTINMMGLKGVRGLVVLPNAPGSNNPGQRGGGEGRLKGRAPGRDSSNVRRSHRTVE
>XP_016220348_Exophiala_mesophila
MGKRRPMPVQQAKPKSHRAGSSITKSLHRNNLTDGHSPTPSSSLPPPSIDVPDTTPRFKELRGLYGIDPAIIDTLTDDLKFDHMMPVQAATLAPLLEGNDCLAQAKTGTGKTMAFLLPAVKTLLQNRTQRLSALVLCPTRELALQIADEAKRLLQRFPRVKVATSIGGTNKNTEAQRILNGCDILVATPGRLLDHLSGEQSISVDTIQTLVLDEADRMLDMGFLPDMQRILAYIPKGPRQTMLFSATMDDQIANVTKLFLREGYKYISTIPEGEANTHERVNQYLVTTPSIIEHAPALVSLVRSELATSDDFKAIVFAPTAAQADFFGHVLASTRGLPPVSILHSRLSQSKRTNITAAFRTSKNAICVATDVIARGMDFPGVSHVFQVGLPPDRESYIHRLGRTARAGAEGCGLLILSQEETVFLNQLKKVRVQKYEKPLDYKVQDISQALATLEQETKEKVYRACLGYLKMSARLLRWSSERVVQEANKFALQGLDCPEVPPLEKRLIGKMGLKGVPGLVVVPNAPGSSHGRPRTGDRGR
>XP_013270537_Rhinocladiella_mackenziei
MVHYFSSSSRYRQNALAEDLGAEDISEVNREFTKFSELGETGVIDRKIVDTLVNKMNIHTMTEVQRMTINECLDGSDVIAQARTGTGKTLAFLMPIVQRLLKHDDLRKRPATIDDIRALIISPTRELAEQIAAEAKKITYGTNVQVQTAVGGTQKGYHLKLMQRAGCHILVGTPGRVKDLLSDQYSGVRLHNIDTFVLDEADRLLDIGFAPDIAEIQSYMPPLKSRDRQTLMFSATMPRSVVGLVRQTMKPDFKFVRTVDPDDAATHESVPQRVVFLPGLQNQLPVITEIAVKAIEAHKRDPANNPPFKAIVFFSCLNEVKLAYQVLQNLRDRGASRGRFFGPHPLAPCKILEMSSQLSQRSRTSNSQAFRNAESAMLVSSDVAARGMDFPNVTHVIQVGMPKSIEDYVHRLGRTGRAGKSGQGWLLLPNEDRSEWRKLIRSIHAHNISEDNTLETGRLDMTQPCTLTPETGKIMQMVESGVRSVSIQDKAAAYMTIISYMAGQGRGMRSKQDNVDMVNDLSKYGWGLERPPSVPASFVSKLGLQNVEGLEVRDAPVSNFSRDRRRANSLGGYSERDPFGQGFSGGKGTFQTSRSIRRDDFSRERPSEW
>XP_017994410_Phialophora_attinorum
MSTTSQRLLPEVSTPPLAEAVPQDTMRFADLAADLHPTLIETITQDLGFDHMTPVQEATLHELLHNRVDCLAQAKTGTGKTVAFLLPAIQTLMNKRPTTKKKVSLLVISPTRELALQIAKEASSLLGRLPQYKVQWAIGGTNKDREERDILGGCDILIATPGRLKDHFGNPNVVELFSSLDTLVLDEADRLLDMGFAAELKAIISYLPNKEETKRQGMLFSATIADHVNKFAHLALSPGYKFISTIPAGELNTHEHVTQLLVTVPDFKDVLPATISTLRREVASTGINNFKAILFCPTAAQADWFAESISKASGLPTVSTLHARMSQSKRTNVTNAFRTASSAILIATDVVARGMDFPNVSTVVQINLPTDKESYIHRLGRTARAGRDGRGIFIIAEAESFFPKYRLKEIAFVPTEADISPQDTALVQQTAANSEMQGKAYQAWLGYYKAHLKALNWTPEQLVQHANRYAIDALCAGGVPELQKSTVGKMGLKGVRGLNVVANAPHVGRGGQANAPAGGVASSGPGSWKGGRRMPKPYSEPQEEPSYQHAGRTRRKDHQ
>NP_595596_Schizosaccharomyces_pombe
MNISLKGAIFSTVGRFNLPKVQGFIRWNSTMKSQQPTLFSEVASLSSTFKNSLSRAGFEKMTPVQQRVLNEVFPNEENAVVQAKTGTGKTLAFLLVAFKDVLKGKPRLNSSKIHSVILSPTRELALQIFEEARKLTYGTGIRVSYAIGGNSKMREENAIRRGNANLLIATPGRLEDHLQNPRILESLSTDSFILDEADRLMDMGFAESILNIHEAVTTTKTRKLCFSATMPPKVSNVFRGILGTDFKLINCLDPNEPPTHERVPQFVIETKLDKVFSSSLSLLQQLTSSNPSSRIIVFLPTISMVDFVGGVLENHLKIPCFILHSGLTTAQRRSITESFRKCQSGILFATDVVARGMDFPNITQVVQITGPSNTDDYIHRIGRTGRAGKTGEAYLILLEQEKPFLNSIKHLPLKRATIEPLSDQALSTLRSDIEKSSKFSRTNALKTLYGSKPHVFSGSSQRRATGKNIHESAIALFSLHDVPGLMEELIYKSRGRGSPKGFRGSQLKYPSSSSSSFQRRPRSLPSRGRYQQSRR
```
