## Supplementary material for "Coding Sequence Insertions in Fungal Genomes are Intrinsically Disordered and can Impart Functionally-Important Properties on the Host Protein": fasta protein sequences: XP_723430.2_blasthits_fa.txt

```
>XP_723430_Candida_albicans
MIRVVVKTVTRLNSQCKFYSTVSGGVQGVEGRVPRVNQRSENTTSLSITDPYLIYLGYIQQGILEKDESQLRVMKEFQKLYHRVLDYTPPEELQIQLSLILRQIEVSQAKETNRDNKFNPMKLFQKDPEHKRKQLVRYMTDEEELQNFASPQGLLINGEVGCGKSMLMDIFAASLPHKSKMRWHYNNFILWVFSEMHNIQQQRQLQVGLQKYTMENEFLLYEVAQKMVQKNSILMLDEFVLPDIASANIIKILFTFYFKLGGVLVATSNKLPEELYSTDFSKRKFKDFVGILNMRCQSIDMKSEKDYRTYFANESSKISYMVTKKDNPENEKDWLKLLKIEALGIPSDSHLLDERVSLEDLGDGPSSVTVYGRVTNIPLSFNNHSVCYLDFKDICQGLYSSSDYITIASTFRCIILDNVPVMTTKMKNDARRFITFLDAIYESRCQFFMRSDIEIDYLFFPDVLNSDNKELMDYVKSIQPESGNENIMEVQDEEMFARTSIDMNNPYRPNISTYDQSYTKSFDDFKSAQKENINNEYMNTRAFTGDDEKFAFKRAVSRVKEMVASETWRLNDRWVPLDHTMRPWESPTAGNNNKAKNSDYLVTDENQKLDKLLEEKGIKNITLEIAESLPREYSRGQGVSFRLLNSRIAPIFDSLQHYWAIGKWSPENGKRLKDSIARSWIRSSVRKK
>XP_002417481_Candida_dubliniensis
MIRVVAKTVIRINTQWKFYCTVSGGVQGVEGRVPRVTQKSESTTSSLTITDPYLIYLGYIQQGILEKDESQLRVMKEFQKLYHRVLDYTPPEELQIQLSLILRQIEVNQAKQTDRNNKFSPMRLFKQDPELKRKQLVRYITDEEELQNFASPQGLLINGEVGCGKSMLMDIFAASLPHKSKMRWHYNNFILWVFSEMHKIQQQRMLQVGSQKYTMENEFLLYEVAQKMVQKNSILMLDEFVLPDIASANIIKILFTFFFKLGGVLVATSNKLPEELYSTDFSKRKFKDFVGILNMRCQSIDMKSEKDYRTYFANESSKISYLVTKKDNPENDKHWLKLLKVEALGIPPDSPLLDSRVSLEDLGDGPSSVTVYGRVTNIPLSFNNHSVCYLDFKDICQGLYSSSDYITIASTFKCIVLDNVPVMTTKMKNDARRFITLLDAIYESRCQFFMRSDIDIDYLFFPDVLHSDNKELMDYVKSVQHKSGNENIMEVQDEEMFARTSIDMNNPYRPNISTYDQSYTKSFDDFKTVQKENINNEYVNTRAFTGDDEKFAFKRAVSRVKEMVASESWRLDDRWVPLDHTMRPWESPTVESNNKAKNVDDLATEGNQKLDKLLEEKGIKSITLEIAETLPREYSLGQGVSFRLLNSRIAPIFDSLQHYWAMGKWSPENGKRLKDSIARSWIRSSIRKK
>XP_002548939_Candida_tropicalis
MRLVIPKRLQLHKSVSKNAYSTITSGIQGVDGRQPWSFYHQDDSSTPASTSLSVTDPYVIYQSYIQQGLLEKDESQLRAMKEFQKLYHRVMEYTPPEDLSIKFKLLVRQIEADYEKAEKSKNQFSPLRLFQRDPEASRMQIVRYMTDEEELRNFASPQGLLVNGEVGCGKSMLMDIFAACLPYESKMRWHYNNFILWVFSEMHHIQQKRMRQPISREHRYTMENEFLLYEVAQKMIQKNTVLMLDEFVLPDIASANIIKILFTFYFKLGGVLVATSNKLPEELYSTKFNKQKFKDFVGILNSRCHSIDMNSEKDYRTYFASESKCTPYMISKKDNPDNNQKWLSLIKSQALKIPADSKLMDEKYSLFDLGGQPTSVSVYGRTTKIPLSFNEHRVCYLDFEDICQGLYYSSDYITIASKFKTIILDNVPIMTTKKKNEARRFITLLDAIYESKCQFFMRSEVDVDYLFFPEVQHKDNKELMAYLKDHEDRHISGEVFEVQDEEAFARASIDLSSPYRPNVSTYDQSYTKSFDDYKENNNSERNYTNTKAFTGDDEKFAFKRAVSRIKEMVASEFWRSEDRWVPLDATMRPWETPSETLIKTTKEKQTINDSNSTFDANSIVLDNNRKALTVELADSLPKDYAVSKGIPFRLFNSLVAPRFDSLQHFWAMGKWTMANGQRLKDSIGRSWLISSIRGDSERSR
>XP_003866351_Candida_orthopsilosis
MVALRYNCIVSFCIRRYSSTITTSGVQGVQGRLPTYPSTSNNSSQSLSITDPYQLYQNYVASGLLEKDEAQVRVMKEFQKLYHRVIDYVPPEDLSIKLSLVLRQIEVKQAEQNTRKRSPLRYFKKDPRKEKQSLIKYMTDEEELINFPSPQGLLVNGEVGSGKSLLMDIFASSLPHASKMRWHYNNFILYVYSEIHNIQQHRFKTMNRKMNEFKMENEFILYEVAQKMIQKNTILMLDEFVLPDIASANIIKILFTFYFKLGGVLVATSNKLPEELYSAQFSKGKFKSFVGILNARCRSIDMKSEKDYRTYFANESLEKPHLVVRKDNPNEKKEWHHLIKFKALGISEDSPLIHQSLSSLGSPSSVTVYNRTTHIPLTFNNDTICYLDFSQICQGLTSSSDYITIASKYRTVILDNVPIMTTKMKNEARRFITLLDAIYEAKCQFFMRSQVDVDYLFFPDALKIDDQEFINYLKLHSNSDTATDRLEVQDEEMFAKTSIAMENPYRPNIVSYDQEDTDHYDEPSKVNTDKSNFANIKVFTGDDEKFAFKRAVSRIKEMIGSDVWRKAERWVPIDATMRPWEQTLVKNGASTSRQQNMHEDDQKMKELFEEKSIKEITKDISTTLPRRYSQSERISFPFFNSKIAPVFENLSHFWAMGPWNNGQGKRLKDAISRSWVRSSVRNDEEK
>XP_001527914_Lodderomyces_elongisporus
MRVPTLWNVVFLQRGCYSIAILGSGTQGVDGRLPLYPQSHALTATNKESFPKHPPNSTSVSITDPYVIYQNYILLGLLEKDESQLRVMKEFQKLYHRVIDYTPPEELSIRLSLILRDIEMRQIEHDRYAKLPLRYLRKSPEKERKSMIRFMTDEEELRNFASPQGLLINGDVGSGKSLLMDIFASSLPHKSKMRWHYNNFILWVFNEMHTIQQHRSRTMDKYSLDQKHSSKYTMENEFILYEVAQKMIQKNTILMLDEFVLPDIASANIIKILFTFYFKLGGVLVATSNKLPEELYSTQFHKLKFKSFVGILNSRCNSIDMKSGKDYRTYFASESTQEPYLVVKKDNANEEKEWDTMIKTKALGISPNSLEMSKPIKELGRPSKVTVYNRDTHIPLTFHNDTICYLEFEEICQGLTSASDYITIASKYRTIILDNVPIMTTKMKNEARRFITLLDAIYEARCQFFMRSQVDVDYLFFPDALKVEDDKFIEYLKIHLKFEGNEDRLEVQDEEMFAKTAIAMENPYRPNIASYDQENTEFYSEEKNYREGVARKSNYANIKVFTGDDEKFAFKRAVSRIREMVGSDIWRKQSRWVPIDDSMRPWENVLSKKEDYINRQQNSKMEDLIRLKQLLEEKSVSEITKEISDTLPRQYSLNQTIPFRLFNSKIAPVFSSLLHFWAMGPWNSEQGKRLKDSIGKSWIRSSIRNDK
>XP_007375545_Spathaspora_passalidarum
MSFRVRIRGLRFYSKYTSGNQGVEGRLPQIHVPESGSVGLAITDPYIIYQNYIHNGILQKDESQLRVMKEFQKLYHRVVDYTPPEELSINLSLLIRKIQLKHAKHEARAQGFSPLKYTAIRNLFSNVDTDKKALMKYMSDEDHLHTFASPQGLLVNGGVGSGKSMLMDIFAASLPHKSKMRWHYNNFILWVFSEMHQIQQERMLTSTMGNGKSLQCYTMENEFILYEIAQKMINKNTILILDEFVLPDIAAANIVKILFTYYFKLGGVLVATSNKLPEDLYSNSFHRKNFTGFLSILNSRCHSVDINSEKDYRSYFAANSTTQPNLIVKRGNAQHNTQWIELVKQATGSSSDTSSVGELGGRPSTITVYNRKINIPLTFNDTTAYLDFAEICQGLHSSSDYITIASHYKTIILDNVPIMTASKKNEARRFITLLDAIYESKCQLFIRCEVDIDHLFFPDVLHQDNTELMEYLRENYKEVTSNLQVQDEEMFARTSIDMMNPYRPNVSTYDHDHTKSYDDYEQVNQKNYKNLKAFTGDDEKFAFKRAVSRIKEMVNSDAWRRFDRWIPLDNTMRPWETTSGSTDRMATSPEEANYRVDRFLEDHPIKELTKNELLDTFPRDLSARNGLPFRQFNAKVAPMFKSLQHFWAMGIWTKEQGERAKDGIAKSWISSSIRK
>XP_043051824_Scheffersomyces_spartinae
MLRRGVVKAICPKIWYSSGTSGPLGVDRGPPLSTREPPHGSSCDYDSDHHYTGKEVALTDPFEVYLNNVRGGLLERDEQQLRTMKEIQKLFYRVRDYTPPAELGIRTQLLLLELKRRTRRENEYSNSNSSLWIRYATSEATNKRKKNEVIKSLSDLDDSVIHSPQGLLVNGEVGCGKSMLIDIFASCLPHKSKMRWHFHNFILWVFNEMHILQTKRDLKRIRDDENDLMLFEIAQKMIMKNTVLILDEFMLPDIAAANIIKYLFTYYFRLGGVLVATSNKLPEDLYSNDFNRRQFHDFVGILHSRCQTIDMRSNKDYRSIYSGDGEGASSNIIARSQAGVTHEAKWQEMIKKINPSGQWGPTTVSVFNRSITFDKTNGETCYVDFKTICEQDNASSDYITLLSHFHTVIIDDVPKLTIKKKNEARRFITLLDALYEQKCSLVLRCEVPIDELFFFNGVVEKESDMLDSESFARATLDSSTPYRPNVSFYNQVDEFSEPTTTTSSSTSTKNFGDLTAFTGQDELFAYKRAVLRLKQMVAWKSCDRHWKPLDSSMRPWETEPNQEHKGTHKKSATDTCTQQTRGTSVP
>XP_001383114_Scheffersomyces_stipitis
MKYRNLLYRNCLANSRAQARWFYSTLSVSSGPCGVDGRLPSARKHSIESNSEDTAIAITDPFILYQNYVAQGILQKDEFQLRAMKEFQKLYHRVLEYTPPEELSIKISLLLRKLEVKQAEARRTPLSAISSLFKKDPEKEKKQIVRFITDEDELYNFASPQGLIINGEVGCGKSMLMDIFAASLPHKSKMRWHYNNFILWVFAEMHQIQKERFLTSTLKNGEKIQLKYTMENEFVLFEIAQKMIQKNTILMLDEFMLPDIAAANIIKILFTYYFKLGGVLVATSNKLPEELYSNEFHKKKFHSFVSILNARCMSVDMRSTTDYRLSFAAQASSDPYLIVKSDVADHDIKWLRLLKTKAIGISEDSPELSDDIPLESLGEPSSLTVYNRTTYIPLTFNNDTVCYLDYSYICKGLYSSSDYITLASRYKTVILDNVPIMTTKMKNEARRFITFLDAIYEAKCQFFMRSEVEVDYLFFPDASDNLKPEIREKLENIIDSIDSNRLEVQEEEMFAKTAIAASSPYRPNVASYDQESMENFNEFAKNLKNAIVGDNSKKNEEDVDFKNLRAFTGDDEKFAFKRAVSRITEMVGSEVWRTANRWVPVDSSMRPWEPSEKRSQLAYISNKPSVQDVIDDANAKVDALISENKNIREMARRYLKDALPKNVSAAHEIPFHQFNSRIAPTFNIEHFWGMSPWTTQQGKKLKDVISRAWIRTGSRTTEQ
>XP_020064303_Suhomyces_tanzawaensis
MEGLSTVNNVVLNRRGYTIQGTLILSPYHVVFSFTPPSTPSSSTPSPGPTPVAPKEIWICYPVVEAISKSRGSFLLNQSNNEVSIDDSRDHYTSSHIRLQCKDFTFYSFDFVNDGICTEVYSKLSTLISRPKLENDIKAFYAFDYRPNLLEQKLETKGWDLYDPVKEYERQGLVSGEYWRISTINEDYKFCPSYPNHLVVPSSISDNVLKHASKFRSKQRIPAIVYRHRGSVNGNIIARCAQPLVGLNIQNRSIQDEKLITEIFKSQESERFSKLDESNEFQHQPHRNLIVDLRPITNAMAQHALGAGTENIENYRGKRTQGSNEKPPKNVNVNFQEHQNLRQVDKIFCNIDNIHVMRDSLNKLTTILNDLDKFPVNSGTSNYPLLQQALTKTQWLHRLSIILQSVDRITKSIHLNNTNVVIHCSDGWDRTSQVSALAQLCLDPFYRTLKGFMILIEKEWVSFGFKFSTRGDHGGCIGALYKKPKKAQEREFTDTSSESSEIELPVNSHTGKVTSFLQRAATHIKNTANGASNNNSSLNLEGEVGENGGKFLSSNSSYNGSNEKSPIFHQFLDSVFQIYRQNPTKFEFNSRFLKRLFYHYYSCQYGSFLCDSERELKEVYKVQESTLSVWDYFNSRPGEFINPSFKVDDGDDNGVLFFNYTDVKWWFELYGRSDEEMNGLSNSLDRKFAQMKLTITDPFILYQSYIQQGLLEKDEAQLRAMKEFQKLYHRIIDYRPPEELQIKMSLLLREIELKQAQMMLDSGKSGSPMKLGSIQRYFRKDPEAQKKQLIKVITDEEELINFPSPPGLLVNGEVGCGKSMLMDIFASSLPHHSKMRWHYNNFILWVFNEIHKIQGQKTMMANLGQKKSLSMENEFILFEIAQKMIKKNTVLMLDEFMLPDIASANIIKILFTYYFKLGGVLVATSNKLPEELYSNEFHKSKFKSFVGVLNARCQSIDMMSNKDYRITVSEQEPNLVVKMDPEHENNWDILIRTKALKISPEQYEKPLHELGSPASFTVYNRVTQLLLTFFDNTCYLDFAQICQGLYSSSDYITLASRYRTIILDNVPIMTIKMKNEARRFITLLDAIYESKCQLYMRTEVDIDDLFFPDTRDDISDEIRSRLPRDFSDTLDVQEEEMFSKTSIALQNPYRPNTSTYEDKMETFEEEQRKTEVDFKNTKAFTGEDEKFAYKRAVSRIKEMVSSDNWRSEDRWVPIDESMRPWESHEEFAQKVTSEVLEAEADDKPIIQGLHHFWAMGPWTTNQGKRLKDSIAKSWIRSSIRDN
>XP_020075975_Hyphopichia_burtonii
MIPRAFTKSRTSHCCCKLRQLQASKLYSTFALGSGPHGVDGRLPYYPFGSEVESRKKEDRPLDSQNPHINPSSDTGIAITDPFILYQNYINQGLLEKDELQLRVMKEFQKLYHRVVDYTPPEELSIKISLLLREIELKNAESAARELGARGKFSPLRFDAIHNLFRKDPEAEKKQLVKVITDEEELANFASPQGILIHGEVGCGKSMLMDIFAASLPHKLKMRWHYNNFILWVYSEMHKIQKQKVFMATITNGQGKQRMTMENEFILFEVAQKMINKNTVLMLDEFMLPDIASANIIKILFTYYFKLGGVLVATSNKLPEELYSNEFHKTKFKSFVAILNARCQTVDMRSDKDYRSVFASNSLKDPNLVIKEEDSDSHESNWLKLIKTKALGLLEDSEIVKNDDIKMDDSKLQGEPSSFTVYNRTTHLPLTFNSNNVCYLNFDYICQGLFSSSDYITLASNYKTIVLDNVPVLTTKMKNEARRFITLLDAIYEAKCQFFMRSDVPIDNLFFPDAVASKKDIDEAGENRLQVQDEEMFAKTAIAMSNPYRPNIASYDQENTETYDEFTNSIKKAFVGDKTQNGDPDNETDNRKIDFKNIKAFTGEDEKFAYKRAVLRIREMVGSEIWRSTNRWVPIDQSMRPWESVGGGDELYWGKRSINGQYIEEEVRQANEKMDELLKQKNSVTKSLQNDLPRNVSASHGIAFRQFNARIAPVFKNVQHFFGLNGWTTKWLRSKTRSDN
>XP_015468045_Debaryomyces_fabryi
MSSKKVFKDFRTSIYKASVLNIFPRDLRLYHTRSIGSGPHGVDRRTPSFRSDLKNIEENSIAITDPFLLYQNYVQQGLLEKDESQLRVMKEFQKLYHRVIDYSPPEELLIKISLLLRKIELKHAEAAIRELGRNVPQLNLRSIQNIFRKDPEAEKRQLVRTMTDEEELYNFESPQGLLVNGEVGCGKSMLMDIFAASLPHKSKMRWHYNNFILWVFNEMHKIRNERHLTSVMSNNKAERKMSMENEFVLFEIAQKMIDKNTILMLDEFMLPDIASANIIKILFTYYFKLGGVLVATSNKLPEDLYSNDFHKTKFKSFVGILHARCQSVDMRSSKDYRSEFSNLSTDLYLIDKLLNENHERDWLKLVKVKALGIPEESIKVTDNSPLNTLGGTPSTLTVYSRTTHIPMTFKSDTVCYLDFSYICQGLFSSSDYITLASRYRTIILDNVPMMTLKMKNEARRFITLLDAMYEAKCQLFMRSDVEVDYLFFPDQIEGKLPDHIQRQSDLNNNRLDVQDEEMFARTTIDMMNPYRPNVSSYDQKHTSAHTEHTNGLFGSGNDDPDSKHGNPVNFKNLKAFTGEDEKFAYKRAVLRIKEMVGSETWKNSSRWVPIDESMRPWEKKSYSIYDTASRGSNLDIGTVDIKIDKLIKDNRSVRQIANKMLVDTLPKDFSEGHDIPFRQFNARIAPVFDRLTHFWSMGSWSSKQGKRLKDKIAKSWIRSSMRNNE
>XP_457422_Debaryomyces_hansenii
MSTKRLFQDVRTNISKASVPNRLLQYLRHYSSMSMSMGSGPHGVDRRTPSFNSELKISDENSIAITDPFFLYQNYVQQGLLEKDESQLRVMKEFQKLYHRVIDYSPPDELSIKISLLLRKIELKHAEASIRESGSTIPQLNLRSIQNIFRKDPMAEKRQLVRTMTDEEELYNFESPQGLLVNGEVGCGKSMLMDIFAASLPHNSKMRWHYNNFILWVFNEMHKIRKERHFTTVMSNNKAERKMSMENEFVLFEIAQKMIDKNTVLMLDEFMLPDIAAANIIKILFTYYFKLGGVLVATSNKLPEDLYSNEFHKTKFKSFVGILHARCHSVDMRSTKDYRSEFANLSTDSYLIDKSLNVKHEKDWLKLVKVKALGIPEESPKVIDNSPLDTLGGIPSSFTVYSRTTHIPLTFKSDTVCYLDFTYICQGLFSASDYITLASRYRTIILDNVPIMTLKMKNEARRFITLLDAMYEAKCQLFMRSDVEVDYLFFPDQIGGKLPDHIQKQSDLNHNRLDVQDEEMFARTTIDMTNPYRPNVSSYDQDHTAAHNEPTVGLFGSGNDDPDSRHGNPVNFKNLKAFTGEDEKFAYKRAVSRIKEMVGSETWKNANRWVPIDESMRPWEKKSESICDTPSSKSHLDIGTVDIKIDKLIKDNKSVRQIANQMLNDTLPKDYSEGHDIPFRQFNARIAPVFDRLNHFWSMGSWSSEQGKRLKDKIAKSWIRSSMRNNKG
>XP_006689415_Yamadazyma_tenuis
MSAVATYPSPLHAHPPPSSGPHGVEGRTPNAHAASAATSLSVTDPFILYQNYVSQGLLERDEFQLRAMKEFQKLYHRVIDYRPPEDLQIKISLLLRKIELKHAQQIMDDQAKQGRRLHHVRFGTLSRLFRRDPNAEKMSLIKIITDEEELSNFSSPQGLLINGEVGCGKSMLMDIFASSLPHQSKMRWHFNNFILWVYNEIHSIQNEKILTANLHGYHSRLSMENEFILFEIAQKMINKNTILMLDEFMLPDIASANIIKILFTYYFKLGGVLVATSNKLPEELYSNEFHKSKFKTFVNILNYRCTSVDMRSSKDYRVQLSAQNLSDCNATVVWNNPNHTAEWNRLIKSKVLQIPHQSPLMAPEIAIADSRLGGIPGSFKVYSRVTHLPVTFSSRICYLDFDYICRGLYGSSDYITLASNYSTIVLTNVPILTTKMKNEARRFITLLDALYESKCQFYIKSEVPIDYTFFPDAQDSEAPEEIKQMVRDRNDNNLEVQDEEMFSKTSIATSSPYRPNVSTYDQNHTIEYRESQVSNYKDITAFTGEDEKFAYKRAVSRIKEMVGSTAWRQADRWVPIDDTMRPWEVTSNPTTTRDIHLQPQQLSPEAEEQVDEQIRELLHNKGKLISSLPRDIAGDMRMPFRMFNRKLAPIFSNIQHFWSMGQWNRSRKVKDEIARSWLNSTNMRD
>XP_001486034_Meyerozyma_guilliermondii
MRHFQVRQCLWHHLARQKCFRYLSSGPQGVEGRLPHQKTIFQACDDVDSSQTLAITDPYLLYQSYIRLGILSKDENQVRVMKEFQKLYHRVVNYVPAQDLQIKISLVLRKLEVRLAREREAERKRGINHIVHKLLTRGDTKAITQQVVRFLTDEEELQNFDSPHGLLVNGEVGCGKSMLMDIFATSLPHESKMRWHYNNFILWIYSEIHRIQQERFLRSENGIEGAQTMENEFILFEIAQKMIQKSTVLMLDEFMLPDIASANIVKILFTYYFKLGGVLVATSNKLPDDLYSTQFHKDSFRTFVLILHSRCHSVDMNSAKDYRHDFASASQGELHLVLKSYPESDKIWNRLIKKYALKIPPSDPRMADDVGLEQLNPERVSFKVYNRKIDIPMTFGSVCVLDYSHICQGLFSSSDYITIASKFLTVVLDDVPVMTTKMKNEARRFITLLDALYEAKCQLFLRCEVGLESLFFPDASGESEADRLKVQEEEMFARTAIDLSNPYRPNVLTYDQEHTEEYKEEEHHKYDFKDAKAFTGEDEKFAYKRAVLRIHEMVNSDNWRYATWVPIDNSMRPWEQKTGKVNFSPVSSFSKDALEKELEKRTPKEIIADDLPRQVSNGYGIPFRQFNSRIAPVFTSVQHFWGWGKSARNIRDEIAKRWVGRKS
>XP_018714397_Metschnikowia_bicuspidata
MRSPFKKVIYCRIRLYSNTTKGIQGFEGRTPTTLFTCDQEEREALTTTDPFLVYKSYISLGKLIKDEYQLRVMKEFQKLYNRLIDYKPHSAMPVKQALLLRKLEIAQAKEKLEIESLTHAPIHKFKKWFQKDADVQKMEIVKHMTDEEELHGMYSPQGLLVHGEVGCGKSMLMDIFASSLPHDSKMRWHYNSFILWVFGEIHKIQKERMLTESVSLKRKFTMENEFILFEIAQKMIDKSTIFMLDEFMLPDIAAAQIIRILFVHYFKLGGVLIATSNKLPEELYSSEFNKSKFNSFVGLLHNRCVSVDMRSSMDYRKHFAQMSPGEKNLIVKKNNPIHQVQWNDLLRRKAVGSSVSVDNLNSDVKELNWEAAEICVYNRKSVIPKTLNGSLCWVDFNYICGGSFSSSDYITLASKFKIFIVDDVPVMNTKKKNEARRFITLVDALYEARCQLFLRCSVSPEEIFFPSESMDQTDNETVQQEEMYAKTSMQTLNPYRPNVSSYDQAYAKVYEHEGKDTNENFGNLKAFTGEDEKFAYKRAVSRIHEMVASDHWRSSDRWLPIDQSMRPWERSNGLHPVTKRGNFDPDVEFLVLPRDLKDIKETLKVSMPRDVSAKLSIPFRQFNEKISPEFFNMLHFWGLGEWTIDQQKKIKDKIAHSWVSGGIRRK
>XP_002619661_Clavispora_lusitaniae
MYGHSSRFQRYSIRTKMRKFRDTPHILRSVSRCLSVHTSGPQGVDRRIPSFDHSDSDSTSTLVSTDPFQLYMSYVASGLMIKDEAQLRAMKEFQKLYHRVIDYKPPQEIAIRTSILMKKLELQHAEEVSQVNSQVEPLHRLRSWFKKDIETKKKDLIRYLTDEEELANIAAPQGLLVNGEVGCGKSMLMDIFASTLPYKSKMRWHYNNFILWVYEEIHRIQKEKMLTLSVSGKHKMTIENEFILFEIAQKMISRSTVFMLDEFMLPDVASAQIVRILFTYYFKLGGVLIATSNKLPEELYSSEFNKSRFKSFVGILNTRCVAVDMRSSIDYRAQFALDSVVSPNLVVQENNMNHDIEWLDLVKRRALQIEPHSYLHDPRISISDLPSKRSTFTVYNRTSTLDTTFKDNSVCYVTFDYICKGLFSSSDYITLASIYHTVIIDSVPVMTRKMKNEARRFITLLDALYEARCQLYLRTEAPVEKLFFPEGKKEVDTASVQEEEMFAKNCNRSFESV
>XP_025344595_Candida_haemuloni
MDKSKVFSVNNVLLARRGHYIVGSLLLSKHHLVFTFRPDPSSEQQRDIWICYPIIEKVTKSRGPSWTGITSSSPSGAELPVPAPPDLDNFDKYSASHIRIFCKDFTYYSFDFPNETMCADVFGKLSKLSMSAKVSGSKKELYAYEYRPNVMETKLDDQGWDLYNAVSEFRRQDLLSSNDCREGMWRLSDINIDYKLCPSYPRHLLVPSSVSDSVLQHASKFRSKQRIPAVVYKHRGSENGNVIARCAQPLVGLNFQTRSLQDEKLVEEIFRSQEREKKLQLKDGSMFVEQPQRNLIVDLRPITNAMAQHALGAGTENVENYKAKRSEDESADGRLKATQTVDKIFCNIDNIHVMRDSLNKLVSILSNLDRYPIVADGSGKCPYPLLQQALTKTQWLHRLSIILQSVDRITKSVHLNNTNVLIHCSDGWDRTSQVSALSQLCLDPYYRTMKGFMVLVEKEWVSFGFKFSTRADHGACIGATLPPKDDQSSEANSENEDFGTANLSTNTRYGNSSSGVSRASVAAFLSKAASHIKNTASAAASSASERDSQNTADGVSRQIYNGSSERSPIFHQFLDCVYQVLRQYPDQFEFNSRFLKRLFYHHYSCQYGTFLCDSELEMSQLYHMKNSTVSVWDYFLSRPSEFVNPKYSTGNDDGVLFFNYSEVKWWYELYGRSDEEMNGLSNSLDRNKVDNANSVVITDPYAIYHNYASSGLLEKDEAQLRVMKEFQKLYYRVVDYKPPQDMAIRTSLLLRKLEVRHAEEAMKLQSLRNEPFHRIKGWFRKDIEAQKRDLVRYMTDEEELQNIAAPQGLLVNGEVGCGKSMLMDIFANSLPHHSKMRWHYNNFILWVFGEIHKIQKERMLTASVHGKHKMTMENEFILFEIAQKMINRSTIFMLDEFMLPDVASAQIVRILFTYYFKLGGVLVATSNKLPEELYSTEFNKSRFKSFVGILGSRCVSVDMKSGKDYRSHLADSSSKAKNHVVISGDKGHEEKWNFLVKTSALDIDEASPLMNSSIKIEDLDSRPASITVYNRESEIPHTFKNGSVCYLDFDYICKGLFSSSDYITLASVFKTVIVDNVPIMTTKMKNEARRFITLLDAIYEAKCQFFMRSEADIDRLFFPEEQKTSEDNYDAVQQEEMFAKTAIAAMNPYRPNISSYDQDYAKEFEDMDAEKGNPVNFGNVKAFTGEDEKFAYKRAISRIAEMVGSDHWRSADRWIPIDQSMRPWEGNEEPNYGTYPSLPINQDIENDYKESGAGFHPRELKIALSETLPRDASAHYNVPFREFNRKAAPSFTSLQHFWAMGSWTLAQQKKIKDKIASSWISGGIREK
>XP_024712896_Candida_pseudohaemulonis
MTMENEFILFEIAQKMIGRSTIFMLDEFMLPDVASAQIIRILFTYYFKLGGVLVATSNKLPEELYSTEFNKSRFKSFVSILGARCISVDMKSAKDYRLYFASSLSQRKNHVVKSSDSDHEYTWNQLLKSAALKIDDSSPLMDVSIKIEDLDLKPASIKVYNRESFIPHTFKNQSVCYLDFDYICRGLFSSSDYITLASAFKTVIVDNVPVMTTKMKNEARRFITLLDALYEAKCQFFMRSEADVDRLFFPDEKNLNEDNYDTVQQEEMFAKTAIAAMNPYRPNISSYDLEYAKEFEDVDTNRGGSVNFGNVKAFTGEDEKFAYKRALLRISEMVGSDHWRSADRWVPIDHSMRPWEGSNSDTSIGLSNGSSDTENNEQINLDGLHVKELKLALTHSLPRDLSAHYNVPFREFNKRAAPSFNALQHFWAMGSWTLAQQKKIKDKIAQTWVSGSVREK
>XP_025335852_Candida_duobushaemulonis
MLDEFMLPDVASAQIIRILFTYYFKLGGVLVATSNKLPEELYSTEFNKSRFKSFVSILGARCISVDMKSAKDYRSYFASSSAQRKNHVVKSSDSDHEYTWNQLLKSAALKIDDSSPLMDNSIKIEDLDSKPASIKVYNRESFIPHTFKKQSVCYLDFDYICRGLFSSSDYITLASAFKTVIVDNVPVMTTKMKNEARRFITLLDALYEAKCQFFMRSEADIDRLFFPDEKNLNEDNYDTVQQEEMFAKTAIAAMNPYRPNISSYDSDYAKEFEDVDTNRGGSVNFGNVKAFTGEDEKFAYKRALSRISEMVGSDHWRSADRWVPIDHSMRPWEDSNCKKTSIGLSKSSSDTEDNEQINLDGLHGKELKSALTHSLPRDLSAHYNMPFREFNKRTAPSFNALQHFWAMGSWTLAQQKKIKDKIAQTWVSGSVREK
>XP_028888780_Candida_auris
MKLKNISRTTQRLYSIYTTGPQGVDGRLPRFSAGSSLEKSNSVVITDPYVIYQTYVSANLLERDEAQIRVMKEFQKLYYRVIDYKPPDSIAIRISLLLRKLEIRQAEESSALKSIRNQPFYRIKGWFRKDIDTQKKELVRYMTDEEELHNIAAPQGLLVNGEVGCGKSMLMDIFANSLPHQSKMRWHYNNFILWVFGEIHRIQKERMLTASLYGKHRMTMENEFILFEIAQKMIKKSTIFLLDEFMLPDVASAQIVRILFTYYFKMGGVLVATSNKLPEELYSNEFNKSRFKSFVGILGSRCVSVDMKSARDYRSHLAEKSSNTKNLVVKANDKDHEREWNRLVKSVALEIDNSSPLMDSKVKITDLDSQPASISVYNRQSYIPHTFNDQTVCYLDFDYICRGLFSSSDYISLASVFRTVIVDNVPVMTTKMKNEARRFITLLDALYEAKCQFFMRSEAEIDKLFFPEENGNLEDNYTAVQQEEMFAKTAIATMNPYRPNISSYDQEYAKEFEDMSTERSNTVNFSNTRAFTGEDEKFAYKRAVSRISEMVGSDHWRASDRWTPIDKSMRPWEEQLVDESEVHELKSRSHYRTQKDSTESGMEARFHPKELKQTLKNILPRDASAMLNVTFTEFNRKAAPSFPSIQHFWALGTWTAAQRKRIKDKIAQKWVSGSTRKEN
>NP_010862_Saccharomyces_cerevisiae
MIALKPNAVRTFRQVQHCSFRICRYQSTKSNKCLTPLQEYDRLVKLGKLRDDTYQRGIISSLGDLYDSLVKYVPPVVKTPNAVDQVGGWLNGLKSVFSRGKPKNIGAYVDVSKIGNSIPRGVYLYGDVGCGKTMLMDLFYTTIPNHLTKKRIHFHQFMQYVHKRSHEIVREQNLKELGDAKGKEIDTVPFLAAEIANNSHVLCFDEFQVTDVADAMILRRLMTALLSDDYGVVLFATSNRHPDELYINGVQRQSFIPCIELIKHRTKVIFLNSPTDYRKIPRPVSSVYYFPSDTSIKYASKECKTRRETHIKEWYNYFAQASHTDDSTDSHTVHKTFYDYPLTIWGREFKVPKCTPPRVAQFTFKQLCGEPLAAGDYLTLAKNFEAFIVTDIPYLSIYVRDEVRRFITFLDAVYDSGGKLATTGAADFSSLFVEPEQILNDFELRPTTKEPDSVDTGMVDEMVEKHGFSKEIAKKSQMFALDEERFAFARALSRLSQMSSTDWVTKPTY
>XP_018222615_Saccharomyces_eubayanus
MMISLKPNVVRIFRQVQHCSIRICRYQSTNPKKSLTPLQEYDKLVKMGKLQDDTYQRGIISSLGELYDSLVRYVPPAVKTPNPVDQLGGWWLKGLKSVFGRGKSKNLGADVDVSRIGNSIPRGIYLYGDVGCGKTMLMDLFYTTVPKHLSKKRIHFHQFMQYVHKRSHEIVKEQNLKEFSDAKGKEIDTVPFLAAEIANSSHVLCFDEFQVTDVADAMILRRLMTALLSDDYGVVLFATSNRHPDELYINGVQRQSFIPCIELIKHRTKVIFLNSPTDYRRIRRPISSVYYFPADSSIKYSSKECKNCRETHIKEWYDYFSQASHTDDSTDSHSVHKTFYDYPLTIWGREFKVPKCTPPRVAQFTFKQLCGEPLAAGDYLTLAKNFEAFIVTDIPYLSIYVRDEVRRFITFLDAVYDSGGKLATTGAADFTSLFVEPEQVLNEFELRPAIKENBAVDSELLDEMVEKHGFSKEIAKKSQMFALDEERFAFARALSRLSQMSSTDWVTKPKY
>XP_033765766_Saccharomyces_paradoxus
MITLKPNAVRTFRQVQHCSIRICRYQSTKLRKFLTPLQEYDRLVKLGKLRDDTYQRGIISSLGDLYDSLVKYVPPIVKTPSAIDQVGGWLSGLKSVFSRGKAKNIGAYVDVSKIGNSIPRGIYLYGDVGCGKTMLMDLFYTTIPNHLTKKRIHFHQFMQYVHKRSHEIVKEQNLKELGDAKGKEIDTVPFLAAEIANNSHVLCFDEFQVTDVADAMILRRLMTALLSDDYGVVLFATSNRHPDELYINGVQRQSFIPCIELIKHRTKVIFLNSPTDYRKIPRPVSSVYYFPPSTSMKYASKECKTRRENHIKEWYNYFAQASHTDDSIDSHTVHKTFYDYPLTIWGREFKVPKCTPPRVAQFTFKQLCGEPLAAGDYLTLAKNFEAFIVTDIPYLSIYVRDEVRRFITFLDAVYDSGGKLATTGAADFTSLFVEPEQILNDFELRPTTKESDSVDTGLVDEMVEKHGFSKEIAKKSQMFALDEERFAFARALSRLSQMSSTDWVTKPRY
>XP_003677909_Naumovozyma_castellii
MSFIIPYAIKAPYYCRRCHISVPLKRLFYSIDGVSSSRTPLEEYNRLVEIKKLRDDPHQRGMIESLSDLYDSLKNYEPPEIKPVKISSLSSSSWSNRLWNIFGRKGQGNQPSVEIDDSVPKGIYLYGDVGCGKTMLMDLFYSTVPTHLSKQRIHFHQFMQHVHKRSHEIAKEHVEIGKGKVTDIDTIPALASEIAKESNVLCFDEFQVTDVADAMILRRLLTLLLSKEYGVVLFATSNRTPDELYINGVQRASFIPCIELIKQRTRVLFLNSQTDYRKIPRPVSSVYYFPRNGLKYNSKECIQAREAHIKEWYDYYTQAAATGNEGEGDELIHKKFEDFTLSIWGRQFNVPLCTPPCVAQFTFHELCDEPLAAGDYLALANNFHSFIITDIPYLTILRRDEVRRFITFLDAVYNSGGKLATTGADDFTSLFVEPEDILDDFTLKPSKKQMESKESSLSINDEEMIAKHGFSLEIAKKSHIFALDEERFAFARALSRLSHMSSTDWVSRQP
>XP_003669015_Naumovozyma_dairenensis
MIVNKNIIRTNFIKNSIQYTLRYHFTARERTLPRIKNSTTILYTSPTITGQRLFYSTKSNAATSTIEENGGGTTNAVADDDVRTPIEEYDRLVRINRLRDDPHQRSIISSLSNLYESLKYYTPPSSSRSTSMSKLTDIKRKFLNIFNQNKATKVNETDVPVGIYLYGDVGCGKTMLMDLFYSTIPSHLSKKRIHFHQFMQYVHKRSHEIIKEHHLDDKKDVDSIPILANEISQISNILCFDEFQVTDVADAMILRRLLTLLLSPDKHGIVLFATSNRSPDELYINGVQRESFIPCIELIKDRTKVILLDSEVDYRKIPRPMSSVYTYPTKESGLKWDSKEFNEIKRAHIKEWYDYFAQDRRHQKRKDRRQKGDNNAEKFKDYSLTIWGREFKVPLCSPPRVAQFTFKELCGQPLAAGDYLALANNFQAFIITDIPYLTIMMRDEVRRFITFLDAVYDNGCKLATTGANDFTSLFVEPEDILNDYELKDSHSDDVIDKIDGNNDELVLKHGFSKEIAAKSHIFAKDEERFAFARALSRLSHMSSTDWVTK
>XP_003956662_Kazachstania_africana
MFLPPPIYTKNLTTHAIKSKLHVFYGSQYRSISTINTGRNLTPLQEYDHLIKLNRLKDDAFQRAVITSMSALYASLESYNPPNLELVRESFSSMSKLWNIFKKKPVRNINIPKGIYLYGDVGCGKTMLMDLFYSTIPSHLTKRRIHFHQFMQNVHKRSHDLLLQYEGQNHTSKIDTIPLIAMEIAQKSRILCFDEFQVTDVADAMILRRLMSTLLSDKFGVVLFATSNRHPDDLYINGIQRESFIPCIELLKEYTNVVHLSSATDYRKVPKPFSSVYYFPKNGAEYNSKEVKVARDLHAREWYDYFSQNSKQEIHDYILTIWGREFKVPKCTPPKVAQFTFKELCGQPLAAGDYLALANTFKSFIVTDIPYLSIDVRDEIKRFITFIDAVYDNGGKLACTSANNFKSLFVEPEDLETSFQLKSKLLPKDRRNEYTDTTDDYESTDHNITKDIVSKSKIFTLDEERFAFSRALSRLTQMGTKEWINK
>XP_022463061_Kazachstania_naganishii
MSSGVLLRLPESLLRCQSWSFVKGLQQVRWQSNTSGKLLNPLEEYNRQVKIGKLRDDSYQRGIIKYFVSSLHDKLLNYKPPQVEEMSIIHVHKHNSWRSKLLSRMKTPFGSSSESGAEVGDKIPQGIYLYGDVGCGKTMLMDLFYSTISSHLSKKRIHFHQFMQYVHRRQHEIVKEYQEYTASDSQEVDTIPYLAAEIARKARILCFDEFQVTDVADAMILRRLMSTLLSNEYGVVLFATSNRHPDELYINGVQRKSFIPCIELIKRRTAVTYLNSPTDYRKISRPTSSVYYFPTSNLKYYSRECALFRQHHIEEWYKYFAQAKHTDDSTTGIESVHKTFRDYPLTIWGREFKVPICTPPRVAQFTFKQLCGEPLAAGDYLTLAKNFNVVYVTDIPYLSIYVRDQVRRFITFLDAVYDSDGKLATTGAADFTSLFVEPEAILNDYELKEDSPARDAQSDAEVSEEDELIKKHGFSKEIAKKSQMFALDEERFAFARALSRLTQMSTTDWVSK
>XP_445866_Candida_glabrata
MLVANVRALRCLRPQYNRITTLLYRFNHTEAVSIPLKEYKRLVKIGTLRDDEYQKGIISSLGHLYDSLVNYKPPEVKTPSALDQLSLMNSLKSKLGFFGKGSSQDVSKIPKGIYLYGDVGCGKTMLMDLFYSVLPPHLTKRRIHFHQFMQYVHKRSHEIIKEQNLDALGKAKGRDLDSIPFLAAEIAQTSHVLCFDEFQVADVADAMILRRLLTALLSPEYGVVLFATSNRPPDDLYINGVQRKSFIPCIELIKERTEVIFLDSPIDYRKIPRPISNVYCYPKHDEEYFSHEFEVIRKTHIQEWYSYFAQDSDSKNPDGTNLHGQQTFNDYKLSIWGRELNVPKCTPPKVAQFTFKELCGQPLAAGDYLTLASNFRSFIITDIPYLTIFVRDEIRRFITFLDAVYDNGGKIATTGAADFTSLFVEPDQLINDYKLKEQKKQDGFEEQAIENDELVEKHGFSKEIAQKSKIFALDEERFAFARALSRLSHMSSSDWVSKP
>XP_004181555_Tetrapisispora_blattae
MNTPLTCTLRRLINKNKLYQGFLFARSLNTITNKPIRSPLDEYQRLVKINQLKDDPFQRSILKDLESLHTDLLNYMSPTLPNHKPINHKYGSIFNKFASILKNKNNPKNGQIKLNIPKGIYLYGDVGCGKTMLMDLFYNTIPSHLSKRRIHFHQFMQTIHKRSHDLKTELEQEAKKSKNVDTDPIPTLAWEIARNSRILCFDEFQVTDVADAMLLRRLLMMLISNDHGVILFATSNRKPDDLYINGVQRDSFIPCIELIKNQTNVICLDSKTDYRKIPKPISSVYYFPNPDELYDSKLVQTKRINHVNEWYHYFGQIDSDASQSTTSNDVHTTHYNFKLTTWGRELNVPKCVPQRVAQFTFKELCGSPLAAGDYLTLASNFKSFVVTDIPYLSIYVRDEIRRFITFLDAVYDNGGKLAVTSASDFSHLFVEAEDILNDFQLKPKDQIEKNIAKLNTLKKEEIKKDKVSEVDLIEEHGFSKDVAHTAARFFVDEERFAFARALSRLSQMSSTEWVEK
>XP_003687560_Tetrapisispora_phaffii
MSMNSVNLRLYVTRRLSKRLACAPPRISRCTFSLLPLTTTQTPQIPAVQVRSPLEEYQRLIKLNKLNDDPYQRTILRSLGSLHQKLVAYNPKPVEKPSVLDQIGWKAKLSKRFNFKKNFKFESHEDIPNGIYLYGDVGCGKTMLMDLFYSCVPAQLSKKRMHFHQFMQHVHKRSHEIVKELNLDVLGAEKGIDIDPIPFLAAEIAQEDRVLCFDEFQVTDVADAMLLRRLLTLLLSNEYGVILFTTSNRVPDDLYINGVQRESFLPCIELIKKKTEVIFLNSPTDYRKIPRPMSSVYYFPHPGLKYRSPECLLQRESHVNAWYKYFAQDHHDEHETLETEVRPEIVHNRKLTTWGREIIIPKGTVNRVAQFTFKQLCGAPLSAGDYLTLAHTYKAFIVTDIPYLSIFVRDEIRRFIIFLDAVYDEGGKLATTSAAQFPSLFVQPNDILNDYELKPKEERSVENNDLDEINSLKFASEHGFSKEVAKSSQIFALDEEKFAFARALSRLSQMSSTGWVNK
>XP_001642730_Vanderwaltozyma_polyspora
MNFMLNSTTKRTLFGICKISRNSRYKYSSILIRFNHTSGTSDAERTPIEEYDRLVKLNKLRDDQYQRGVIKTLGTLYDALKTYKPPEVKTPSALDQVGWKANIFQKFKSIYPTKKESITDIGQDIPKGIYLYGDVGCGKTMLMDLFYSTVPSHLSKKRIHFHQFMQDVHKRSHEIIKEQNLDDLGREKGVEIDPIPFLAAEISNTARLLCFDEFQVTDVADAMILRRLLTLLLSSNHGVVLFATSNRHPDELYINGVQRQTFIPCIELIKSRTAVTHLNSPTDYRKIPRPVSSVYYYPEKGLQYDSRECALFRQNHVKEWYDYFSQIHIDKNLDNHKVVDEIVYNYKLTTWGREINVPKCTVSRVAQFTFKELCGQPLAAGDYLTLANNFKAFIITDIPFLSVYVRDEVRRFITFLDAVYDNGGKIATTAADKFSNLFVDPSELLNDFELKPIEKETDTKEEELLENDELVTKHGFTKEIAKGAQLFALDEEKFAFARALSRLSQMSSTEWVSK
>XP_003678927_Torulaspora_delbrueckii
MSVITLQLQSANNLRNCKALISLCSGFAKRQLVTSTAPPSHASVTPLEQYNRLVNLKKLRNDPYQQGIIKSLGSLYDALVGYQPPAIKTPNAVDQVGWRASFLGNLMKFKSKADDFSGIPKGIYLYGDVGCGKTMLMDLFYSTVPASLSKKRIHFHQFMQYVHRRSHEIIKEQNLDALGAAKGKDIDPIPFLAAEIASSARLLCFDEFQVTDVADAMLLRRLLTSLLSKEYGVVLFATSNRHPDELYVNGVQRESFIPCIELIKKRTEVIFLDSPTDYRKIPRPSLSVYYYPEKGQKYNSPKCQAERESHINQWYNYFAQKENTSSTEHEVLYDFTLTTWGRKFRVPKCTPACVAQFTFRELCEQPLAAGDYLSLASNFKAFIVTDIPYLTVYVRDEVRRFITFLDAVYDSGGKLATTGAADFTSLFVEPEDILNSFELKADIKDDSASEQDTEDDALVKKHGFSKEIAKKSQMFALDEERFAFARALSRLHQMSSADWIER
>XP_037144505_Zygotorulaspora_mrakii
MIYVAQVVRSGRLQWVCFRKFRVSVQQFNRGCSDVVHLPAAHSAVTPLQEYERLVKLKKLRDDPYQRSIIKSLGSLYDSLVEYKPAEIVSPDALDQVGWKSGFLGKLLGVNKFSYSDEISEKIPKGIYLYGDVGCGKTMLMDLFYSTVPSHLTKKRIHFHQFMQYVHRRSHEIMIEQNLDVLGKAKGREIDSIPFLAAEIANTARLLCFDEFQVTDVADAMILRRLISTLLSKNHGVVLFATSNRPPDELYINGVQRKSFIPCIELIKRRTEVIFLNSPTDYRKIPRPSLSVYYYPENELKYDSEKCKKARESHIRQWYDYFAQDENTIEVDHDIINDFTLTIWGREFNVPKCTAPRVAQFTFKQLCERPLAAGDYLALAQNFKAFIVTDIPYLSVYVRDEIRRFITFLDAVYDNGGKLATTGAADFTSLFVEPEEIKSNYELIVRPKNESIEEHDESDDDLVKNHGFSKEIAKKAQIFALDEERFAFARALSRLTQMSSTDWVERR
>XP_002496971_Zygosaccharomyces_rouxii
MFGLRFSKRLPQISGIRWNSTGSDNAPLQEYSRLVKLNRLRHDPYQRSIINSLGTLFDSLVKYNPPKIRIAHIKDQVGWKTSYLGKLISGKSRKDRKNQEDWQGIPQGIYLYGDVGCGKTMLMDLFYSTVPSHITKKRVHFHQFMQYVHRRSHEITIEQNLLELGVAKKKDMDPVPFLATEISSNSRLLCFDEFQVTDVADAMILRRLLTTLLSKDYGVVLFATSNRKPDDLYLNGVQRESFIPCIELIKKRSEVVHLNSPTDYRKIPRPTIPVYYSPEKGLSYNDRLCAIERQNHINQWYKYFGQMENSETDAEILKDYPLTIWGREFKVPKCSPPYVAQFTFKQLCGTPLAAGDYLALASNFKAIIVTDIPYLSIFLRDEVRRFITFLDAVYDSQVKLATTAAADFTNLFVEPEEIANSYELKPKTKEQEAQDQENSEDDNLVKEHGFSKQIAKKSHMFALDEERFAFARALSRLSQMSTTDWVEHKD
>XP_003647034_Eremothecium_cymbalariae
MFRQLRVSSVKWNGTFNRSAVILLQLRFQSQVAATPILEYDRLVKLGKLRDDPHQRKIIKSLAHLHENLMNYYPAPVKRPSPLDQVGWRASVIGRLFKRRKSSSNEAVAKGIYLYGDVGCGKTMLMDLFYATIPAHLSKSRIHFHQFMQHVHKRSHDIIKEQNLDALGEAKGKEIDPIPLLAAEIANKSRVLCFDEFQVTDVADAMILRRLLTTLLSNEYGVVLFTTSNRNPDELYVNGVQRQSFIPCIQLLKTHTEVIFLDSPTDYRKVSRPVSDVYYYPKKGLLYRSKKCELARAKHVDGWFNYFAQIQEENQNSSTSLKTTRKVLHQFPLKIWGRELLVPRCIKGHVAQFSFKELCGQPLAAGDYLSLAATFKAFVVTDIPYLSIFVRDEVRRFITFLDAVYDSGGKLATTGAADFTSLFVEPEHILNDYQLKEASQETPKKQQEVGLDDDLVSKHGFSKEIAKKAQMFALDEERFAFARALSRLSQMSTTTWVEKK
>NP_982674_Eremothecium_gossypii
MGTVWLRGARGWRAAVQLAGQMRRNATAATPLLEYDRRVGAGQLRDDTHQRRIIASLAHLHEQLAAYEPPAVQTPSPLEQVGWRTSVLGRLLRRREQYSSEGVCKGIYLYGDVGCGKTMLMDLFYATVPRHLSKRRIHFHQFMQYVHRRSHEIVREQNLDALGEAKGRTIDPIPLLAAEIATQWRVLCFDEFQVTDVADAMILRRLLTLLLSNRYGVVLFTTSNRRPDELYMNGIQRESFVPCIELLKRRTEVIFLDSPTDYRKIPRPVSSVYYFPARGVRYRSATCEAARARHVRDWYDYFAQLQSEEQPVPAARPQILHDFRVNTWGRELVVPSCIPGRVAQFSFKQLCAQPLSAGDYLALANSFNAFIVTDIPYLSIFVRDEVRRFITFLDAVYDSGGKLATTGAASFSELFVEPEQLLNDYQLKEEPQTPHNADESPSDIAKRSTMFILDEERFAFARALSRLSHMSTSEWVEKKRAE
>XP_451086_Kluyveromyces_lactis
MLIFSQGCKKVLVSRVGSGLVERPGYTFGLFQQVLAQRWVSQSADVTETPLSKYDELVKLGKLRDDPYQRSIIKSLGHLHDSLVSYNPEPVQPPSVLDQVGWKTGFLGKLFARKEKYSTEGVPKGIYLYGDVGCGKTMLMELFYLTVPPALSKKRIHFHQFMQYVHKRSHDIISEQNFDALGEAKGRDIDPIPFLAAEIANTSRVLCFDEFQVTDVADAMILRRLITTLLSKEYGVVLFATSNRKPDDLYINGVQRESFVPCIELIKERTEVVLLDSPTDYRKIPRPISSVYYYPSHNLSYFSKECELARKLHVQQWYSYFAQLHRPSKSENGHDIVYNYPLTIWGRQLLVPKCTPGRVAQFTFKQLCGEPLAAGDYLTLANSFKSFVVTDLPYLTIYVRDEVRRFITFLDAVYDNGGKLATTGADDFTSLFVEPEDIVNDYELKPADQMKHEDEPEVEDELVSKHGFSKDIAKKAQIFALDEERFAFARALSRLSHMSSTDWVEKQ
>XP_022675788_Kluyveromyces_marxianus
MIRTRIYQLRLGRRFVSDVAKTPLLEYDRQVKIGKLRDDPYQRGIIKSLGHLHESLQAYHPDPVVPPSVLDQVGWRAGFLGKLLLSRNQKYSTEGVPKGIYLYGDVGCGKTMLMELFYSTVPSHLSKKRIHFHQFMQFVHKRSHEIMSEQNFDALGEAKGKDIDPIPFLAAEIANSSRVLCFDEFQVTDVADAMILRRLVTTLLSKDYGVVLFATSNRKPDDLYINGVQRESFIPCINLIKERTEVVLLDSPTDYRKIPRPVSSVYYYPEKGMDYFSKECELARKLHVNQWYDYFSQSNAPNEPAAAAQVVHDYPLTIWGRELLVPKCTPGRVAQFSFKQLCGQPLAAGDYLTLASSFRSFVVTDLPYLTIYVRDEVRRFITFLDAVYDNGGKLATTGANDFTSLFVEPEDIINDFKLKPKSEEEGKDTDDNADVNDELVTKHGFTKDIAKKAQMFALDEERFAFARALSRLSHMSSTDWVEKR
>XP_022631211_Lachancea_lanzarotensis
MGLTRAGPNLLKSPVLRVGFSKIACVRYNSNYCKPLEKYEQLVKSRRLNDDPLQRSVILSLSKLYESLVEYKPPQVRDPNPLSQIGWRASILGKMLLPKYSTEGIPKGIYLYGDVGCGKTMLMDLFYSTVPPHLTKRRMHFHQFMQYVHKRSHELVKELNLDALGGAKHKEIDSIPFLATEIARQSRVLCFDEFQVTDVADAMVLRRLMTALLSKKYGVVLFATSNRKPDDLYINGIQRESFIPCIELLKQRTQVVELDSKTDYRKVSRPLSSVYYFPSEELQYRSPECTMARKQHVEQWYDYFSQLETSGQGNEHHESHIDFKLKVWGRELNVPRCTPERVAQFTFKELCGNPLAAGDYLALSGAFKSFVITDIPFLSIHVRDEVRRFITFLDAVYDNGGKLATTAAAPFQKLFVEPEAILNDYTLRPVSTEKEGKALDSNIFTLDEERFAFARALSRLTQMSSLDWVEK
>XP_002555195_Lachancea_thermotolerans
MLRQACPNFLKVEGTRCFGLRFNSSLRTPLQEYERLVRAGRLSDDPLQRGVISSLGGLHQSLVEYKPFKIKDPNPLAQVGWRNSKLGRLLLRPKYSTEGIPKGIYLYGDVGCGKTMLMDLFYSTVPPHLTKRRMHFHQFMQYVHRRAHELLNELNLDALADAKHKDIDTIPFLATEIARQSRVLCFDEFQVTDVADAMILRRLLTALLSRKYGVVLFTTSNRKPDDLYLNGIQRESFVPCIELLKERTEVVNLNSQTDYRKVSRPHSAVYYAPKNGIAYMSQECQQARQQHVEQWYKFFSQMGPHGQATSTADTTAHETLTDFKLRVWGRELNVPKCTPERVAQFTFKQLCGEPLAAGDYLALASYFKCFVITDIPYLSIHVRDEVRRFITFLDAVYDNGGKLATTAAAEFQTLFVEPETILNNYQLKASQSKLESDKASANFFKVDEERFAFARALSRLSQMSTSDWVEK
>XP_020052221_Aspergillus_aculeatus
MSGSSAKVCADYLPSALRVRGSVLRRAAPAPREGGGVRRACSRDTRRGLHHDSRAVRPSPNVRVCGGSGPVDLRRVQGQYARRFATAVQEKGETSSSTSPGAAGLRGGPLAEYDVRVQEGRLRDDPYQRQIIEKLQDLYERLTSYHPPAVVHPSPESLDPKPKSSSFFGSLFGRNHDSAKSELTISESLPKGLYMYGDVGCGKTMLMDLFFETLPENIRAKNRIHFHNFMQDVHKRMHVVKMKYGHDFDGLPIVAADIAARSSVLCFDEFQCTDVADAMILRRLLEHLMAHGVVLVTTSNRHPDDLYKNGIQRDSFIPCINLLKTALQVINLNSPTDYRKIPRPPAAVYHHPLGPAADAHAQKWFEYLGDFTHDPPHPTTQEVWGRKIAVPLASGKAARFSFQQLIGTATGAADYLELVRNYEAFIITDVPGMNLNQRDLARRFITFIDAVYESRAKLVLTTATPLTNLFLSESDVRTTLSDRSGDDHSDLSDAMRMMMDDLGLSMQALKTTSIFSGDEERFAFARALSRLAEMESKQWVERGLASPAGGAKDGGGGGSADAKEKAKEREEFLKGRGHWAEDNM
>XP_001274805_Aspergillus_clavatus
MARPAKLCAETLPAALRGSRPVVARSARIHECRRNVHSGAAPRRACAARSGNLSARDVRVRRSELRRFATGAAAAAEAEERGSGPIAQATEVASARLGGGGPLGEYEARVQQGRLRDDPHQREIIQELQDLYEVLKQYTPPAVVHPSVESLDPKPQSFLGSLFGRKPAKDETKIPETLPKGLYMYGDVGCGKTMLMDLFYETLPANIQSKSRIHFHNFMQDVHKRMHVVKMRYGNDFDALPMVAADIAELSSVLCFDEFQCTDVADAMILRRLLELLMSHGVVLVTTSNRHPNDLYRNGIQRESFIPCIKLLQTALTVINLNSPTDYRKIPRPPAAVYYHPLGPEADRHAQKWFEFLGDPNDPPHPETQEVWGRKIEVPSASGKAAHFTFQQLIGSATGAADYLELVRNYDAFIVTDVPGMTLHQRDLARRFITFIDAVYESRAKLVLTTAVALPNLFMSEQEVKTSLEDSGDHSDLSDAMRMMMDDLGLSMQALKTTSIFSGDEERFAFARALSRLHEMGSKEWVERGLGVGKTLEEGKSEHDAWQRSRSHWSEDNM
>XP_001262390_Aspergillus_fischeri
MSRPSAKLCAESLPSALRSRAPGLPARRAGRARVLNEECRRRRSVHSSNGAARRQAAEAQGVWLNARNAQPRTGVYMRRFATAAVQPQTESIAGQTEDARSGLSGGPLQEYEGRVQQGRLRDDPYQREIVQKLQDLHDVLKGYTPPAVVHPSVESLDPKPKSSFFGSLFGRKSAKAETKIPENLPKGLYMYGDVGCGKTMLMDLFYETLPANIKSKSRIHFHNFMQDVHKRMHAVKMQYGNDFDALPLVAADIAELSSVLCFDEFQCTDVADAMILRRLLESLMSHGVVLVTTSNRHPDDLYKNGIQRESFIPCINLLKTALTVINLNSPTDYRKIPRPPAAVYHHPLGPEADRHAQKWYEFLGDPNDPPHPETQEVWGRKIKVPSASGKAARFTFQELIGSATGAADYLELVRNYEAFIVTDVPGMTLQQRDLARRFITFIDAVYESRAKLVLTTAVPLTNLFMSEQEVKSSLEENGDHSDLSDAMRMMMDDLGLSVQALKSTSIFSGDEERFAFARALSRLSEMGSKDWVERGLGVGKTVQEGKSEHDAWMKARSRWSEDNM
>XP_041150700_Aspergillus_flavus
MPVSGSSARLCVDYIPATLGSRRVSILPRGTRPAYARQCRRSVQRSYASVSRSQTPSPAIIHITKGLNTRGPRLGHEYMRQYATAAANEARSDVAAELQGGPLKEYDARVQQGRLRDDPYQRQIIGRLQDLHERLRGYHPPAVIHPNPESLDLQPKTSFLGSLFGRGKAKEELIIPENLPKGLYMYGDVGCGKTMLMDLFYETLPSNIVSKSRIHFHNFMQDVHKRMHVVKMQYGNDFDALPLVAAAIAEKSSVLCFDEFQCTDVADAMILRRLLESLMSHGVVLITTSNRHPDDLYKNGIQRESFIPCINLLKTALDVINLNSPTDYRKIPRPPSGVYHHPLGQDADQHAQKWFEFLGDPKDPPHPETQEVWGRKIEVPLASGRAAQFSFQQLIGRATGAADYLELVRNYDAFIITDVPGMTLNQRDLARRFITFIDAVYESRAKLVLTTEVPLTNLFLSEAEMKSSLGDGEGSDLSDAMRMMMDDLGLSMQALKSTSIFSGDEERFAFARALSRLSEMGSKQWVERGLGVGLNAEQGKSEHDAWKKVRSHWSEDNM
>XP_746599_Aspergillus_fumigatus
MSRPSAKLCAESLPSALRSRAPGLSAGRPGRARVLNGACRRSIHSSNGAARRQVAEAQGVWLNARNAQPRTGVYMRRFATAAVQPQTETIAGQTEDARAGLSGRGPLQEYEGRVQQGRLRDDPHQREIVQKLQDLHNVLKGYTPPTVVHPSVESLDPKPKSSFFGSLFGRQSAKAETEIPENLPKGLYMYGDVGCGKTMLMDLFYETLPANIKSKSRIHFHNFMQDVHKRMHVVKMQYGNDFDALPLVAANIADLSSVLCFDEFQCTDVADAMILRRLLESLMSHGVVLVTTSNRHPDDLYKNGIQRKSFIPCINLLKTALTVINLNSPTDYRKMPRPPAAVYHHPLGPEADRHAQKWYEFLGDPNDPPHPETQEVWGRKIKVPSASGKAARFTFQELIGSATGAADYLELVRNYEAFIVTDVPGMTLQQRDLARRFITFIDAVYESRAKLVLTTAVPLTNLFMSEQEVRTSLEENGDHSDLSDAMRMMMDDLGLSVQALKSTSIFSGDEERFAFARALSRLFEMGSKDWVERGLGVGKTVEEGKSEHDAWMKARSHWSEDNM
>XP_664633_Aspergillus_nidulans
MSGPSARLCAHHIAGAPSRPALIRPVAVRTSKPVFVAGCRRNFHGLRTAPSRKHNGYGWCNPGFVNHATHQRRSAATAAEVATPVKASAAEAAGPLAEYNARVEQGRLRDDPYQRQIIEQLQDLYERLKSYKAPAVVRPSIESLDAAPKKSFFGSLFGKAPAKPESSIPEDLPKGLYMYGDVGCGKTMLMDLFYETLPSNIRSKSRIHFHNFMQDVHRRMHVVKMKFGNDFDALPLVAADIAEKSSVLCFDEFQCTDVADAMILRRLLESLMSHGVVLVTTSNRHPDDLYLNGIQRQSFIPCITLLKTVLTVINLNSPTDYRKIPRPPSGVYHHPLGPEADQHAQKWFDYLGDPINDPPHPTTQEVWGRKIQVPLASGKAAKFSFQQLIGAATGAADYLELVRNYEAFIVTDVPGMTLHQRDLARRFITFIDAVYESRAKLVLTTATPLTNLFISESEVKTSLDDNGEHTDLSDAMRMMMDDLGLSMKALKTSSLFSGDEERFAFARALSRLSEMGSKEWVERGLLGKSGLDAEGKEKEKNEHEAYLKARSRWSEDNIFNPRLHIAICPVTFQFYASLWLSISGLAPDEADTCSFFILEQGQNPAALLGASDQEYWWLYKGLTGIMHLEISKLSFRYQLKFSVGQFPLVTASL
>XP_001400699_Aspergillus_niger
MSGSSAKLCADYLPGALRARGPLLRAVPRGTRRPGAREYRRGAHGANNSRYRPSVTAHRVPVCDTVDVRLSQGQYARRFATAAEGKAVEADAAAGMQGGPLAEYDARVQQGRLRDDPYQRQIIEQLQDLYERLRSYNPPPVVQPSVESLDPKPKSFFGSLFGRNAKQELTIPEALPKGLYMYGDVGCGKTMLMDLFYETLPPNIKTKTRIHFHNFMQDVHKRMHVVKMKYGNDFDALPLVAASIAEGSSVLCFDEFQCTDVADAMILRRLLESLMSHGVLLVTTSNRHPDDLYKNGIQRESFIPCINLLKTALDVINLNSPTDYRKIPRPPAAVYHHPLGPDADQHAQKWFDFLGDPINDPPHPATQEVWGRKIHVPLASGKAAKFSFQQLIGSATGAADYLELVRNYEAFIITDVPGMNLTQRDLARRFITFIDAVYESRAKLVLTTEVPLTNLFLSADDVKGTLKDGSDDNGADLSDAMRMMMDDLGLSMQALKTTSIFSGDEERFAFARALSRLSEMGSKMWVERGLGVGMDADHGKSEHDAYVKARSRWSEDNM
>XP_015401340_Aspergillus_nomiae
MVSDIEGGNMCVPHPSPAAVIFLRHSDSRSVTSASRQILLRGKRYTPTCVDPSAQELSTSQENFKTERKERKSSRNCWRYRIDASERAGGEALRGVHSSHAGVSKGDDTASSVGRSRTPTPTIVHPTHGLKTREPRHEYMRRYATAAANKVRSDVASELQGGPLREYDSRVQQGRLRDDPYQRQIIERLQDLHERLRSYHPPTVIHPNPETLDPQPRTSFLGSLFGRGKAKEELTVPESLPKGLYMYGDVGCGKTMLMDLFYDTLPSNIVSRSRIHFHNFMQDVHRRMHVVKMRYGNDFDALPLVAAAIAEKSSVLCFDEFQCTDVADAMILRRLLESLMSHGVVLITTSNRHPDDLYKNGIQRESFIPCINLLKTALDVINLDSPTDYRKIPRPPSGVYHHPLGLDADQHAQKWFEFLGDPKDPPTQQRRSFQQLIGRATGAADYLELVRNYDAFIITDVPGMNLNQRDLARRFITFIDAVYESRAKLVLTTEVPLTNLFLSEAEVKSSLQGGEGSDLSDAMRMMMDDLGLSMQALKSTSIFSGDEERFAFARALSRLSEMGSKQWVERGLGVGMDAEQGKSEHDAWIKARSHWSEDNM
>XP_001826607_Aspergillus_oryzae 
MPVSGSSARLCVDYIPATLGSRRVLILPRGTRPAYARQCRRSVQRSYASVSRSQTPSPAIIHITKGLNTRGPRLGHEYMRQYATAAANEARSDVAAELQGGPLKEYDARVQQGRLRDDPYQRQIIGRLQDLHERLRGYHPPAVIHPNPESLDLQPKTSFLGSLFGRGKAKEELTIPENLPKGLYMYGDVGCGKTMLMDLFYETLPSNIVSKSRIHFHNFMQDVHKRMHVVKMQYGNDFDALPLVAAAIAEKSSVLCFDEFQCTDVADAMILRRLLESLMSHGVVLITTSNRHPDDLYKNGIQRESFIPCINLLKTALDVINLNSPTDYRKIPRPPSGVYHHPLGQDADQHAQKWFEFLGDPKDPPHPETQEVWGRKIEVPLASGRAAQFSFQQLIGRATGAADYLELVRNYDAFIITDVPGMTLNQRDLARRFITFIDAVYESRAKLVLTTEVPLTNLFLSEAEMKSSLGEGEGSDLSDAMRMMMDDLGLSMQALKSTSIFSGDEERFAFARALSRLSEMGSKQWVERGLGVGLNAEQGKSEHDAWKKVRSHWSEDNM
>XP_040636336_Aspergillus_ruber
MSPPTARLCADCLHGALRPKGLPAAPARPSTPRRVRIAGSRRGLHGVQGRRPVGYTAGQDVRQCGNLKGLMQPCEHVRRFATVGENRGEGEGELKKSVPKDGPLKEYEDRITQGRLRSDPYQRHIIESLQALFENLKSYTPPKVNHPSVQSLDLQPKKSFFGSLFGGGQKSDEPTIPEDLPKGLYMFGDVGCGKTMLMDLFFETLPPNIGAKTRIHFHNFMQDVHRRMHQAKMKHGNDIDALPLVAADIAEASSVLCFDEFQCTDVADAMILRRLLDFLMSHGVVLVTTSNRHPDELYKNGIQRESFIPCIKLLKTALGVINLNSPTDYRKIPRPPSGVYHHPLGPEAEQHVQKWFDFLGDTVNDPPHPATQEVWGRKIEVPLASGRAAQFKFQQLLGGATGAADYIELVRNYDAFIVTDVPGMSINERDLARRFITFIDAVYEGRAKLVLTTEVPLSHLFISESEAKSSTDDGEDLSDAMRMMMDDLGLSVQALKSTSIFSGDEERFAFARALSRLAEMGSKEWVERGLGVGMFVDDKQSEHKM
>XP_040699538_Aspergillus_sydowii
MPMSGSSTRLCADHVASALLRRRVPVRSAALRTTKPAYITDYRRSLHGGLSYRSRTNPGIPRRCSRWNAGVNSVNQGVKRWAATVADDTAVKAPADDTGGPLAEYDTRVQAGRLRDDPYQRQIIEQLQDLYERLRSYEAPAVVRPSIESLDQAPKKSFFGSLFSKAPAKPETSISEDLPKGLYMYGDVGCGKTMLMDLFYETLPPNISSKSRIHFHNFMQDVHKRMHVVKMRFGNDFDALPLVAADIAENSSVLCFDEFQCTDVADAMILRRLLELLMSHGVVLVTTSNRHPDDLYLNGIQRESFIPCITLLKTVLNVINLNSPTDYRKIPRPPSGVYHNPLGPEADQHAQKWFDFLGDPINDPPRPTTQEVWGRKIQVPLASGKAAKFSFQQLIGSATGAADYLELVRNYEAFIITDVPSMTLHQRDLARRFITFIDAVYESRAKLVLTTETPLTTLFISESEVKTSLDDNGEHTDLSDSMRMMMDDLGLSMKALKTSSIFSGDEERFAFARALSRLSEMGSKEWVERGLLGVGLDAAKGKEEHDAYLKARSRWGEDNM
>XP_001209422_Aspergillus_terreus
MNGSSVRLCTEQLPRALRRRALAPSAPRGVRRVYVRESRRNVHEGPVSVARRTLPAGGTRPSECTQNPRYIRQYATQAAQVAPTDAAAPGPVQGGPLREYDARVQQGRLRDDPHQREIIEKLQDLYERLSAYQAPAVVHPNPEMLEPKPKSSLFGSLFGRGKKQVELTIPETLPKGLYMFGDVGCGKTMLMDLFYETLPANITSKTRIHFHNFMQDVHKRMHVVKMRYGSDFDALPLVAADIAEKSSVLCFDEFQCTDVADAMILRRLLESLMSHGVVLVTTSNRHPDELYKNGIQREHFIPCINLLKTALDVINLDSPTDYRKIPRPPAAVYHHPLDAEAERHAQKWFEYLGDPVNDPPHPATQEVWGRKIEVPLASGKAARFTFQQLIGSATGAADYLELVRNYDALIVTDVPGMTLHQRDLARRFITFIDAVYESRAKLVLTTAVPLTNIFISESEVRSSLDENDGGDLSDAMRMMMDDLGLSMKALKSTSIFSGDEERFAFARALSRLVEMGSKEWVERGMGVGMSAEQRKNEHEAWMKTRSHWMEDNM
>XP_022484203_Penicillium_arizonense
MSRPSAKLCAECIPGALWTPRGVRPARLRGAAREVSYATERMILDTRRSSRTSPGCASSARIPRPQLASRSQKTCGLATVTDGAAGGEKKSSAAPKDGPLGEYNIRVEEGRLRDDEYQRGIMQGLQGLFEALKDYHPPKVVHPDPQSLDLQQKPSFFGSLFGGSKKAAKSTIPENLPKGLYMYGDVGCGKTMLMDLFFDTLPPNIKDKTRIHFHNFMQDVHKRMHVVKMQFGNDFDALPMVAADIAQTASVLCFDEFQCTDVADAMILRRLLEILMSHGTVLVTTSNRHPDDLYKNGIQRESFIPCINLLKTRLNVINLNSPTDYRKIPRPPAAVYHYPLGEDAERHAQKWFEFLGDPINDPPHADSQIVWGREIKVPQASGKAALFTFQQLIGTATGAADYLELVRHYDAFIVTDVPSMDHKQRDLARRFITFIDAVYESRAKLVLTSETALTNLFMSDSEVKNNLKGDGNHSDLSDAMRSLMDDLGMSVETLKKTSIFSGDEERFAFARALSRLSEMGSKEWVERGMGLGMSPEQNKEEREAWLKTRSHWSEDNM
>XP_014537709_Penicillium_digitatum
MSSKRICPQLAVQSPKGRGLATVSDGDKNATASPQDGPMREYDVRVQEGRLRDDEYQRGIIQNLQDLFEALKDYNPPKVVHPKPESLDPQQKSSFFGSLFGGGTKKKEKSAIPDHLPKGLYMYGDVGCGKTMLMDLFFETLPPNIKDKTRIHFHNFMQDVHKRMHVVKMKYGNDFDALPMVAADIAELAGVLCFDEFQCTDVADAMILRRLLEILMSHGVVLVTTSNRHPDDLYKNGIQRESFIPCINLLKTDLSVINLNSPTDYRKIPRPPAAVYHYPLGEDAQQHAQKWFEFLGDPINDPQHTDSQVVWGREIKVPRASGKAAQFTFQELIGSATGAADYLELVRHYDAFIVTDVPGMNHTQRDLARRFITFIDAVYESRAKLVLTTEVPLTNLFISETDVKKTLKGDSGDHSDLSDAMRNLMDDLGMSVQALKNTSIFSGDEERFAFARALSRLSEMGSKEWVERGLGLGNSPVQTKEERDAWQKTRSHWSEDNM
>XP_016601437_Penicillium_expansum
MSRPSAKLCAECLPSALRAPRSLRPTTLRGATRRSYATEQRALNILRRPSRSPLLCVSSERIRPQLAVQSPKGRDLATVSDGKKTVTAPPQDGPMREYDVRVQEGRLRDDEYQRGIIQNLQDLFEALKDYNPPKVVHPKPESLDPQQKSSFFGSLFGGGAKKKEKSAIPDNLPKGLYMYGDVGCGKTMLMDLFFDTLPPNIKDKTRIHFHNFMQDVHKRMHVVKMKYGNDFDALPMVAADIAELAGVLCFDEFQCTDVADAMILRRLLEILMSHGVVLVTTSNRHPDDLYKNGIQRESFIPCINLLKTDLSVINLNSPTDYRKIPRPPAAVYHYPLGEDAQQHAQKWFEFLGDPINDPPHTESQVVWGREIKVPRASGKATQFTFQELIGTATGAADYLELVRHYDAFIVTDVPSMNHTQRDLARRFITFIDAVYESRAKLVLTTEVPLTNLFISESDVKKTLKGDGNDHSDLSDSMRMLMDDLGMSVQMLKNTSIFSGDEERFAFARALSRLSEMGSKEWVERGLGLGKSPAQTKEERDAWQKTRSHWSEDNM
>XP_040652394_Penicillium_griseofulvum
MSRPSAKLCAECFPSALRAPRGLRPTRLRGAARRSYTIEQRALDTLRQPSRPTLACVSPERIPQLAVQSPPKGRGLATISGGEKTTIAPPQDGPMREYDIRVQEGRLRDDEYQRGIIQHLQDLFEALKDYSPPKVVHPEPESLDPQQKSSFFGSLFGGGAKKKEKSAIPDNLPKGLYMYGDVGCGKTMLMDLFFDTLPPNIQHKTRIHFHNFMQDVHKRMHVVKMKYGNDFDALPMVAADIAELAGVLCFDEFQCTDVADAMILRRLLEILMSHGVVLVTTSNRHPDDLYKNGIQRQSFIPCINLLKSDLSVINLNSPTDYRKIPRPPAAVYHHPLGEDAQQHAQKWFEFLGDPVNDPPHTASQVVWGREIKVPRASGKAAQFTFQQLIGTATGAADYLELVRHYDAFIVTDVPSMNHTQRDLARRFITFIDAVYESRAKLVLTTEVPLTNLFISEADVKRTLKGESGDHSDLSDAMRNLMDDLGMSVQALKNTSIFSGDEERFAFARALSRLSEMGSKEWVERGSVLGNTPTQNKKEHDAWQKTRSHWSEDNM
>XP_038931147_Penicillium_roqueforti
MLRGVARRFYATQQRALGTLRRPSRSPLVYVSPERIRSQPAIQSPKGRGLATVSDGEKNAAPTPRDGPMREYDVRVRDGRLRDDEYQRGIIQNLQDLFEALKDYHQPKVVHPEPESLHPEATSSFFGSLFGGGVKKHEKSAVPDNLPKGLYMYGDVGCGKTMLMDLFFDTLPPNIKSKTRIHFHNFMQDVHKRMHVVKMKYGNDFDALPMVAADIAELSGVLCFDEFQCTDVADAMILRQLLEHLMSHGVVLVTTSNRHPDDLYKNGIQRESFIPCINLLKTDLHVINLNSPTDYRKIPRPPAAVYYHPLGEAAQQHAQKWFEFLGDPIDDPPHADSQVVWGREINVPCASGKAAKFTFQELIGAATGAADYLELVRHYNAFIVTDVPRMNHTQRDLARRFITFIDAVYESRAKLVLTTEVPLADLFMSEPDTKKGSKGDGGDHSDLSDAMRNLMDDLGMSVQTLKSTSIFSGDEERFAFARALSRLSEMGSKEWVERGSALERTPAQNKEDREAWQKTRSHWSEDNM
>XP_002559061_Penicillium_rubens
MSRPSAKLCAECFPSALRAPRGLRPTTLRGAARRSYATEQRALNTLRRPNQSPLVPVSSERIRPQLAVQSPRRSLATVSDAEKNTTAPAHDGPMREYDVRVQEGRLRDDEYQRGIIQNLQDLFEALKDYNPPKVVHPKPESLDPQQKSSFFGSLFGGGAKKKEKSAIPDNLPKGLYMYGDVGCGKTMLMDLFFDTLPPNIKNKTRIHFHNFMQDVHKRMHVVKMKYGNDFDALPMVAADIAELAGVLCFDEFQCTDVADAMILRRLLEILMSHGVVLVTTSNRHPDDLYKNGIQRESFIPCINLLKTDLSVINLNSPTDYRKIPRPPAAVYHHPLGEDAQQHADKWFEFLGDPINDPPHPDSQIVWGREIKVPRASGKAAHFTFQQLIGSATGAADYLELVRHYDAFIVTDVPSMNHTQRDLARRFITFIDAVYESRAKLVLTTEVPLTNLFISENDVKKTLKGDGDHSDLSDAMRNLMDDLGMSVQALKNTSIFSGDEERFAFARALSRLSEMGSKEWVERGLGLGNTPAQNKEEHDAWQKTRSHWSEDNM
>XP_040811553_Penicillium_solitum
MSRPSAKLCAECFPNALRAPRGLRPTALRGATRRSYVTEQRTINTLRRPNRSPLVCVSSGRICLQLAVQLSKGRGLATVSDADNTTAAPQDGPMREYDVRVQEGRLRDDEYQRGIIQNLQDLFEALKDYNPPKVVHPKPESLDPQQKSSFFGSLFGGGAKKKEKSAIPDNLPKGLYMYGDVGCGKTMLMDLFFDTLPPNIKNKTRIHFHNFMQDVHKRMHVVKMKYGNDFDALPMVAADIAELAGVLCFDEFQCTDVADAMILRRLLEILMSHGVVLVTTSNRHPDDLYKNGIQRESFIPCINLLKTDLSVINLNSPTDYRKIPRPPAAVYHHPLGEDAQQHAQKWFEFLGDPIDDPPHAESQVVWGRKIQVPRASGKAAQFTFQELIGSATGAADYLELVRHYDAFIVTDVPSMNHTQRDLARRFITFIDAVYESRAKLVLTTEVPLTNLFISETDVKKTLKGDGNDHSDLSDAMRNLMDDLGMSVQALKNTSIFSGDEERFAFARALSRLSEMGSKEWVERGLGLGNSPAQAKEERDAWKKTRSHWSEDNM
>XP_022580913_Penicilliopsis_zonata
MTRVKICADCLQKTLLPTRRAAGTLRAREWRRCVHLRGRAIPPVPTVPTVPTYPTRSISSGQGISVQKRFASGAAEAVEVAVAGEAVAGASTGGPLHEYNRRVAEGRLRDDSYQRGLIQNLQNLYEALTTYHPPRVVHPSVESLDPKPKSFFGSLFGGGKVQTAAGTAVPADLPKGLYMYGDVGCGKTMLMDLFFDTLPPNITSKSRIHFHNFMQDVHKRMHVMKMKHGNDFDVLPLVAADIAEMSSVLCFDEFQCTDVADAMILRRLLESLMSHGVVLVTTSNRHPDDLYKNGIQRQSFIPCIELLKNDLTVLNLNSPTDYRKIPRPPSGVYHTPLGSDAEQHADKWFAFLGDPNGDPPRPAQQEVWGRTIHVPLASGKAARFSFDQLIGSATGAADYLELVRHYDAFIVTDVPGMDHTQRDLARRFITFIDAVYESRAKLVLTTQVPLTHLFLGDKDVKSSVKDDSDVSDAMRNLMDDLGLSMTALKSTSIFSGDEERFAFARALSRLTEMGSTHWVERGLDLSGTED
>XP_016618435_Cladophialophora_bantiana
MKASVRPVGTTFQSYLRTLLSDTAVHPLRRSICTDCLNTLRRQRKALRTPPRQIHVVSSGKAAKNLGETVRAARSVQRQPRRELATVTEVSSRGPLEEYDERVQTRRLREDEHQRTLVEHLQDLHETLKEYNPPKITHPDINDLQPPKKSLFGSLFGSGNKKKAIGEIPENLPKGLYMYGDVGSGKTMLMDLFFDTLPPNITSKTRIHFHNFMQDVHKRLHKVRMQYGNDFDAVPFIAADIAETAQVLCFDEFQVVDVADAMILRRLIEALMSHGVVLVTTSNRHPDDLYKNGIQRQSFIPCINLLKKQLRIINLDSQTDYRKLPRPPSGVYHHPLDRAAVSHANKWFRFLGDPENDPPHPTSITVWGREVQIPLASGRCAKFTFHDLIGRATGAADYIEMMRSFDAFIVTDVPGMTHRERDWARRFITFIDAVYESHAKLVLTTAVPLSQLFVSKSELDESLDKVTYKVRKEKSGASKEEHAVVEEVKKSNEGRGGREDEGADVDDVMRNLMDDLGMNMSMLKQSSLFSGDEERFAFARALSRLSEMGSQEWVERGLGLEKRGGLEEKEGWQRVRSRWREDSL
>XP_008728695_Cladophialophora_carrionii
MPARLPRQTLSLSITNPLILYRALLATQKIKPDPAQHRLALHLQKLYFRLKDYAPEVEYRYRLETITRDLPRRADPHPRHASESESGSKSTGAERTTKKSALSALLSFTSPSSFLTAADTLALTRTTPLHDSAVSIPSPRGLLLYGEVGRGKSMLLDMLYDSLPSRKKRRWHYNTFMLDVFRRIELARLDGLDGLRNPRRSLFGGGGGSGASAHEHVVLRLAKDTVAESPILFLDEFQMPDRVAAKLINGFFTAFFHLGGVLVASSNRMPEELSKAAGVEFGAAHAANSSGRGGVGASGGFFGLGWGLSRESEGERAAKTDFGLFLDVLRARCEVWEMEGERDWRREGDDRAEVVDGLEQEQKQEHEHEQNDAALQKQTQGMTRTRTTVTTLASSTRPLSSDSPAHYHVNIPGAPSDVSFENDIRVLNPSGTWHPANLTVYARALHMRTTHNRILKSSFRDLCAVYLGPADYVTLCSTFHTLILTEVPVLTSAHKNEARRFITLLDALYEARCRLVVQADAPPDKLFFPETRARSTTTASTGEGTLLAENPLDEHESGSESESDDSITSEAFSEIYQESTAPFRPNITTYTEGNTRSSTPPSFTPSLANPNVRTVLADEDADFGPTYGNGRGHGISDSTSFTDERGMTAGRGPDFTSTSALTGEDERFAYKRARSRLWEMCGRRWWDERLAGLNGVGQPEGGAHGEAGGEAEGEAREGEVPEWWRPIHREGRFWERAATTRDEVDADADVKTGAHAAPDQVPRTAGVDPDPKIESTFRHDASPFRTSVDPPPKFGWQHAWGMMRWGKKAGEWGKGVEGRDRAKKRGPSGWVGEGDDTSAPAPAARGAKE
>XP_016251734_Cladophialophora_immunda
MPATPPHLCLSITNPLILYRTLVATKKIKPDPAQHRLALQLQKLYFRLKDYAPEIEYRYRLEKIGRRVPTGRSSTVSPTETQHRGRDGAQQRRRTSEKDGDRDRDDDEDGNEGGTRWAKGRIFSSLLSLRSLPSTTLALTPTTPLHHSALSIDSPMGMLLYGEVGRGKSMLLDLLYEALPSRKKRRWHFNTFMLDMFRRIELARIERLEALRPSSTSSTTTKGLFGPAAVSDHEHVILSLAKDTVSDSPILFLDEFQMPDRAASKLINGFFTAFFHLGGVLVASSNRMPEELSKAAGIEFGDLRGTNASAGGVAGGFFGLGWGMSRESAGERAAKTDFGLFLEVLRARCEVWEMEGEKDYRREGDDDDLAVGEAALGSEVHEDGGEVVVEDASNANPSVAASESTSISSVNALTEPTTLSSDTPPHYHIDLPSTSPSEASFEKDLHLLNPSSAWNPITLTVYGRRLELPCTRDGVLKSTFPALCATYLGPADYVSLCSAFHTIILTDVPVLTLAQKNEARRFITLLDALYEARCRLLIQAAAPPDKLFFPETRIRRAGRATAAATHGEEGFDSSESITSESFSEMYQDSTAPFRPNISSYTAANTHAATPFFPPPSFTPSLHNPSARTVLADEDADFGPTYGNGRGHGVSDSGPSRWDVGPPGPDFTSTSALTGEDERFAYKRARSRLWEMCGRRWWEERLPVTRRADGHDHDDNGRNDKISIDAGGDEDAAPAWWRPVHRAGRFWEPTVAAAAGRSSNETASAQRSAGTTTTTTTSSKNPNRDHSSTPPFRNPPASSAASTSVDTTQAGPVVRTDPKCDAMFRHDASPYRRHADPPPKFGWQHAWGMVRWGKKAGEWGKGVEGKRARKHGDDEAPAAAAPAGSRQK
>XP_007746681_Cladophialophora_psammophila
MSTREVGGRNLFWFGLRAKLAAALVEHLQDLHETLKEYDPPKIVHPDINDLQPPKKSLFGSLFGSGNRKKAIGEIPENLPKGLYMYGDVGSGKTMLMDLFFDTLPPNITSKTRIHFHNFMQDVHKRLHKIRMQYGNDFDAVPFIAADIAETAQVLCFDEFQVVDVADAMILRRLIEALMSHGVALVTTSNRHPDDLYKNGIQRQSFIPCINLLKKQLRIINLDSQTDYRKLPRPPSGVYHHPLDRAAVSHANKWFRFLGDPENDPPHPTTITVWGREVQIPLASGRCAKFTFHDLIGRATGAADYIEMMRSFDAFIVTDVPGMTHRERDWARRFITFIDAVYESHAKLVLTTTVPLSQLFVSKSELDESLDKVTHKVRKEKSGASKEEHAVVEEVKKSNQGRGGREDEGADVDDVMRNLMDDLGMNMSMLKQSSLFSGDEERFAFARALSRLSEMGSQEWVERGLGLEKRGGLEEKEGWQRVRSRWREDSL
>XP_018693392_Fonsecaea_erecta
MKASVRPIGTTTFQTYVRALLSDTAARPPGRSICTDCLNTLRRQRKGLRTSSRQIHVASNGRTSRHLREAVRAARSVARLHQRQLATVTDVSARGPLEEYDERVHTRRLREDEHQRTLVEHLQDLHETLKEYNPPKIVHPDINDLQPPKKSLFGSLFGGKTKKKAIGEIPLNLPKGLYMYGDVGSGKTMLMDLFFDTLPPNITSKTRIHFHNFMQDVHKRLHKVRMQYGNDFDAVPFIAADIAETAQVLCFDEFQVVDVADAMILRRLIEALMSHGVVLVTTSNRHPDDLYKNGIQRQSFIPCINLLKKQLKVINLDSQTDYRKLPRPPSGVYHHPLDRAAVSHANKWFRFLGDPENDPPHPTTITVWGREVPIPLASGRCAKFTFHELIGRATGAADYIEMMRSFDAFIVTDVPGMTHRERDWARRFITFIDAVYESHAKLVLTTAVPLSQLFVSKTELDESLNKVTDKVQNDTTGASKEEHAVVQEVKKATGREEEGADVDDVMRNLMDDLGMNMSMLKQSSLFSGDEERFAFARALSRLSEMGSQEWVERGLGLEKRGGLEEKEGWQRVRSRWREDSL
>XP_022515812_Fonsecaea_monophora
MKPPVQPFRIAVQSYVRALLSDTAALPLRRTICTNCLDTLRRQRKALRSSSRQIHVVASNGRSSRSLRQTVRVPRSVQRHQQQRRELASVTDVSTRGPLEEYDERVQTRRLREDEHQRTLIEHLQDLHETLKEYNPPKIVHPDVNDLQPPKKSLFGSLFGGGNKKKAIGEIPENLPKGLYMYGDVGSGKTMLMDLFFDTLPPNITSKTRIHFHNFMQDVHKRLHKVRMQYGNDFDAVPFIAADIAETAQVLCFDEFQVVDVADAMILRRLIEALMSHGVVLVTTSNRHPDDLYKNGIQRQSFVPCINLLKKQLKVINLDSQTDYRKLPRPPSGVYHHPLDRAAVSHANKWFRFLGDPENDPPHPTTITVWGREVQIPLASGRCAKFTFHELIGRATGAADYIEMMRSFDAFIVTDVPGMTHRERDWARRFITFIDAVYESHAKLVLTTAVPLSQLFVSKSELDESLNKVTHKVQNDKSGASKEEHAVVEEVKKSTEGRGAREEEGADVDDVMRNLMDDLGMNMSMLKQSSLFSGDEERFAFARALSRLSEMGSQEWVERGLGLEKRGGLEEKEGWQRVRSRWREDSL
>XP_016634767_Fonsecaea_multimorphosa
MKAPVRPIRTTFHAYVGALLSDTAAARPPRRSICTDCLNTLRRQRRALRTSSSRQIHVASNGGRTSRSLREAVRAARPLVLRPQQQKRQLATVTDVPARGPLEEYDERVQSRRLREDEHQRTLVEHLQDLHETLKEYHPPKVIHPDINDLQPPKKSLFGSLFGGGNKKKAIGEIPENLPKGLYMYGDVGSGKTMLMDLFFDTLPPNITSKTRIHFHNFMQDVHKRLHKIRMQYGNDFDAVPFIAADIAETAQVLCFDEFQVVDVADAMILRRLIEALMSHGVVLVTTSNRHPDDLYKNGIQRQSFIPCINLLKKQLKVINLDSQTDYRKLPRPPSGVYHHPLDRAAVSHANKWFRFLGDPENDPPHPTTITVWGREVQIPLVSGRCAKFSFHELIGRATGAADYIEMMRSFDAFIVTDVPGMTHRERDWARRFITFIDAVYESHAKLVLTTAVPLSQLFVSKTELDESLNKVGDKVQKDKSSASKEDHAVVEEVKKAREGRGGREEEGADVDDVMRNLMDDLGMNMSMLKQSSLFSGDEERFAFARALSRLSEMGSQEWVERGLGLEKRGGLEEKEGWQRVRSRWREDSL
>XP_022504488_Fonsecaea_nubica
MKAPVQPFRIAVQSYVRALLSDTAAQPLRRTICTNCLDTLRRQRKELRSSSRQIHVVASNGRSSRSLRQTVRVPRSVQRHQQQRRELASVTDVSTRGPLEEYDERVQTRRLREDEHQRTLIEHLQDLHETLKEYNPPKIVHPDVNDLQPPKKSLFGSLFGGGNKKKAIGEIPENLPKGLYMYGDVGSGKTMLMDLFFDTLPPNITSKTRIHFHNFMQDVHKRLHKVRMQYGNDFDAVPFIAADIAETAQVLCFDEFQVVDVADAMILRRLIEALMSHGVVLVTTSNRHPDDLYKNGIQRQSFVPCINLLKKQLKVINLDSQTDYRKLPRPPSGVYHHPLDRAAVSHANKWFRFLGDPENDPPHPTTITVWGREVQIPLASGRCAMFTFHDLIGRATGAADYIEMMRSFDAFIVTDVPGMTHRERDWARRFITFIDAVYESHAKLVLTTAVPLSQLFVSKSELDESLNKVTHKVQNDKSGASKEEHAVVEEVKKSSEGRGAREEEGADVDDVMRNLMDDLGMNMSMLKQSSLFSGDEERFAFARALSRLSEMGSQEWVERGLGLEKRGGLEEKEGWQRVRSRWREDSL
>XP_013284974_Fonsecaea_pedrosoi
MKPPVQPFRIAVQSYVRALLSDTAAQPLRRTICTNCLDTLRRQRKALRSLSRQIHVVASNGRSPRSLRQTVRVPRSVQRHQQQRRELASVTDVSTRGPLEEYDERVQTRRLREDEHQRTLIEHLQDLHETLKEYNPPKIVHPDVNDLQPPKKSLFGSLFGGGNKKKAIGEIPENLPKGLYMYGDVGSGKTMLMDLFFDTLPPNITSKTRIHFHNFMQDVHKRLHKVRMQYGNDFDAVPFIAADIAETAQVLCFDEFQVVDVADAMILRRLIEALMSHGVVLVTTSNRHPDDLYKNGIQRQSFVPCINLLKKQLKVINLDSQTDYRKLPRPPSGVYHHPLDRAAVSHANKWFRFLGDPENDPPHPTTITVWGREVQIPLASGRCAKFTFHELIGRATGAADYIEMMRSFDAFIVTDVPGMTHRERDWARRFITFIDAVYESHAKLVLTTAVPLSQLFVSKSELDESLNKVTHKVQNDKSGASKEEHAVVEEVKKSTEGRGAREEEGADVDDVMRNLMDDLGMNMSMLKQSSLFSGDEERFAFARALSRLSEMGSQEWVERGLGLEKRGGLEEKEGWQRVRSRWREDSL
>XP_007758572_Cladophialophora_yegresii
MPARPPPQTLSLSITNPLILYRALLATHKIKPDPAQHRLALHLQKLYFRLKDYAPEVEYRYRLEKISRHLPRRRDSSPRHASESDPESLSTGAERTKKSKSALSALLSFTSPAFLTADTLALTRTTPLHDSAVSITSPRGLLLYGEVGRGKSMLLDMLYDSLPSRKKRRWHYNTFMLDIFRRIELARLDGLEGVMYSRRSLFGSNSAHEHVVLRLAKDTIAESPILFLDEFQMPDRVAAKLINGFFTAFFHLGGVLVASSNRMPEELSKAAGVEFGAGNSGHRGGVGGFFGLGWGLSRESEGQKAAKTDFGLFLDVLRARCEVWEMEGERDWRRERDDRAAEVVNGLDQGQEPKQEHHDEQFEAALETETQSTARTFTTTVTTVVSSTTPLSADSPAHYHVNITGSPVDVSFENDLRVLNPSGAWHPTSLTVYARALHMRTTHNRILKSSFRDLCAVYLGPADYVTLCSIFHTLILTDVPVLTSAHKNEARRFITLLDALYEARCRLVIQADAPPDKLFFPDARLRSGTTDSTNVAQNFLDERDSESEPDDSITSEAFSEIYQDSTAPFRPNITTYTEGNTRSSIPLSFTPSLANPSVRTVLADEDADFGPTYGNGRGHGISDSSSFTAARGGPDFTSTSALTGEDERFAYKRARSRLWEMCGRRWWDERAATLGDVGRLQSEGEAEAGEADVEEVPEWWRPVHREGRFWERRADDADTGAEAEAHAEPEPDRAGMDPRSDSMFRHDASPFRTSADPPPKFGWQHAWGMMQWGKKAGEWGKGVEGLHRDRGKGKEPSGDDTSAPAPAARGGKE
>XP_016240114_Exophiala_spinifera
MYGLSEDFAASRRGLCSLGPGPVRRYSNSGQAIQSPSPHSFRKRHLATVAEASQRGPLEEYDERVQTKRLRDDEHQRSLIEHLQDLHDTLRDYKPPQVVHPEVDDLQPAKKSLFGSLFGAAKKKKAIGEIPEDLPKGLYMYGDVGSGKTMLMDLFYETLPPNITSKLRIHFHNFMQDVHKRLHKVRMQYGNDFDAVPFVAADLAETAQVLCFDEFQCTDVADAMILRRLLESLMSHGVVLVTTSNRHPDDLYKNGIQRQSFIPCINLLKNKLKVINLDSQTDYRKLPRPPSGVYHHPLDRAAVSHAKKWFNFLGDPENDPPHPASITVWGREVEIPEVSGRAAKFTFHQLIGRATGAADYIEMMRSFDAFIVTDVPGMTHRERDWARRFITFIDAVYESHAKLVLTTAVPLSQLFLSKTELDESLESVTKKVDKDDKSVDKHDKKVAAQAKASDTEGEGADVDDVMRNLMDDLGLSMSMLKQSSLFSGDEERFAFARALSRLSEMGSQEWVERGMGLEKRGGLNEKESWQRVRSRWREDSL
>XP_016268813_Exophiala_oligosperma
MKATPAAVRPRPGDAFKAHEYLRAIFSPRATVGRPRTICTDCLRTLRHRRSNNSSSSSSRRRVANFDKSNNLKFERRGVCTFGQPTRPQTISSGRAIRPHRPNITSSNQFPRRHDLATVAGASPRGPLEEYDERVQTKRLRDDEHQRSLIEHLQDLHDTLRDYTPPQVVHPEIDDLQPQKKSLFGSLFGGAKKKKAIGEIPEDLPKGLYMYGDVGSGKTMLMDLFYETLPPNMTSKLRIHFHNFMQDVHKRLHKVRMQYGNDFDAVPFVAADLAETAQVLCFDEFQCTDVADAMILRRLLESLMSHGVVLVTTSNRHPDDLYKNGIQRQSFIPCINLLKNKLKVINLDSQTDYRKLPRPPSGVYHHPLDRAAVSHAKKWFNFLGDPENDPPHPTTITVWGREVEIPEASGRAAKFTFHDLIGRATGAADYIEMMRSFDAFIVTDVPGMTHRERDWARRFITFIDAVYESHAKLVLTTAVPLSQLFLSKTELDESLESVTKKVDKDDKSVDKHDKKVAEHTKASDTEGEGADVDDVMRNLMDDLGMSMSMLKQSSLFSGDEERFAFARALSRLSEMGSQEWVERGMGLEKRGGLNEKEGWQRVRSRWREDSL
>XP_013312750_Exophiala_xenobiotica
MPSPRRPPANLSLSITNPLVLYRALVATKKIKPDPAQHRLALQLQKLYFRLKDYSPEVEYRYRLEKIGRSVGRRNSTSPSTSPSSTATSSLRKNAEQDQNQDHGSQQRSARSSEHRTSPSPSPSSSRSRGSVLSTLLSSTRFDTSTLALTTTTPLHTSALQIDSPLGLLLYGEVGRGKSMLLDLLYTSLPSRKKCRWHFNTFMLDLYRRIELARLERSARESSGQRHYDTRPGSTSTGWSLFGRSQQQQTIYDHEHVILSLARDTICDSPILFLDEFQMPDRTASKLVGSFLTSFFHLGGVLVASSNRMPEELSKAAGIEFGGLQRSRGGGGGIWGLGWGLGRESEGERSAKTDFGLFLEVLRARCEVWEMEGEKDWRREGDDELVSVDADEDGVEGLVGETAATTGVDGDGGSLTTGSTLAVAGDAALSADAPPHYHVAIPSTPSSSFETDLRTLNPSDEWTPTTLTIYARQLNLPSTYNGILKSTFSALCTTYLGPADYVSLCSTFHTLILTDVPVLTLTQKNEARRFITLLDALYEARCRLLIEAAAPPDKLFFPETRGARRAGTVEAEQSDSITSEAFSEIYQDSTAPFRPNVSVYTEGNVRVFEPESEPSFTASLHDPSRRSVLADEDADFGPTYGNGRGRGISRASSVGEAVQRHEVGEGPDFTSTSALTGEDERFAYKRARSRLWEMCGRRWWDERVPVANVDVMHDDMGWWRPIGKEGRTWERFVDEAERLAREEGEEQAAESNLFSKTTRAADGSDPKTDSLFRHGASPFRNSASPPPKFGWQHAWGMMRWGRKAGDWGKGVDAFTDKRNEPKNESSKERKWKK
>XP_007722707_Capronia_coronata
MKTSSMRPVHNAFQAYLRAAVVPDYCAIRQIQQSPRHTLCTDCIRTSRSRSRNRRQRTQALTRPHPQPQPQTAGTVEIDLGGRGRSLHTLHRRQPDRLNRIDESGLGADGEADGEANTRRRGGGEAAAVWPPAVGSSSGSGTTGSSLRQVRIRVPVRRGQRRYLATVSDVPVHGPLEEYDERVQAGKLRDDQHQRGLVEHLQDLHETLRDYNPPKVIHPDINDLHPPKKSLFGNLFGSSKKKKVINELPENLPKGLYMYGDVGSGKTMLMDLFYDTLPPNITAKTRIHFNNFMQDVHKRSHQVRMQYGNDFDAVPFVAADIAEKATVLCFDEFQCTDVADAMILRRLLEALMSHGVVLVTTSNRHPDDLYKNGIQRQSFIPCINLLKKQLKVINLDSSTDYRKLPRPPSGVYHHPLDRAAVSHANKWFQFLGDPEHDPPHPEKITVWGREVEVPLVSGRCARFTFHDLIGRATGAADYIEMMRHFDAFVVTDVPAMTYRERDWARRFITFIDAVYESHAKLVLTTELPLSQLFMSKAELEESLDNVTKNVADPKVSSDRSDKKVADHANSVDTDGEGADVDDVMRNLMDDLGMSMSMLKQSSLFSGDEERFAFARALSRLSEMGSQEWIERGLGLEKKGGLEEREGWQRVRSRWREDSL
>XP_007738134_Capronia_epimyces
MPPPPPAQNLSLSITNPLVLYRTLVATKKIRPDPAQHRLALQLQKLYFRLKDYAPEVEYRYRLERIGRRVNSNRHPKEDGTKQRPEARRQTASQSTQADRPSTSRGMLTSLLSSTGRLSAASASALALVTTTPLHHSAVQIDSPQGMLLYGEVGRGKSMLLDLLYTSLPSRKKRRWHFNTFMLDIFRRIEAARLERLEDSQRPRPSLFGPRPGVGLSDHEHVVLALAKDTISESPILFLDEFQMPDRTASKLINSFFTAFFHLGGVLVASSNRMPEELSKAAGVEFGGYGYGHGHGHGPGRRHGMGGFFGLGWGLRRASEGERAAKTDFGLFLDILRARCEVWEMEGNRDWRREDYAAELVGDDDASDSENENENQNESDPTVTDTEKKPISTATAVAADARLSSDSPPHHHIKLPSLDEPKPVCSSSALDSDVRLLNPSATWTPTTLTVYARPLRLETTHDGILKSSFDALCASYLGPADYVSLCSTFHTLILTDVPVLTLALKNEARRFITLLDALYEARCRLVIEAAAPPDKLFFPEAPRSVRTRSPGATGVLGSGATRITGTRSGGGGGGGGGDGDYGGHDGGDVSHQDETETETLFDADHFDSDSITSESFSEMYQDSTAPFRPNVSSYSGSDSTTPPSLAFTASLSTPSLRSVLADEDADFGPTYGNGRGHGVSNSSTAFAEARFRFGGEMYPAPDFTSTAALTGEDERFAYKRARSRLWEMCGRRWWDERLPRRAGTGAGAGTGTGTRTSYDGVEGSDDALQQGFHNAMGTGNADIDIDANPTTTTTTAGHGSEDRDGVRAWWRPVTRDGRFWEQVVDEAEAEAENEVAKKSNCSGG
>XP_009156467_Exophiala_dermatitidis
MPPRPRPPPQNLSLSITNPLVLYRALIATKKIKPDPAQHRLALQLQKLYFRLKDYSPEIEYRYRLEKIGRRHRGPNPTTTKATTADPGNNDGAEQRGRSQSPTTDRGILSSLLPFSKSPSSTLALIRTTPLHNSALSIDSPQGMLLYGEVGRGKSMLLDLLYTSLPSRKKRRWHFNTFMLDLFRRIEMARRERIEDEEFAGFRQSLFGGRSGDHNEHVVLSLAKETISESPILFLDEFQMPDRTASKLINGFFTAFFHLGGVLVASSNRMPEELSKAAGIEFGGRHHKMGGMGFGGGFWGLGWGLSRSSEGERAAKTDFGLFLEVLKARCEVWEMEGEKDWRREEDQDNLELATTDAMEDHEMPTVEKPLLSTSTSAEGAVATHVPQESAADSPPHYHIKIPSTEEPESSSALSQFESDIHALNPSGTWHPTTLTVYARPLRLETTYNKILKASFSDLCATYLGPADYVTLCSTFHTLIITDVPVLTLAQKNEARRFITLLDALYESKCRLVIEAAAPPDKLFFPETNKKTLRRTAAAPGTLGAGPGVGVSTASADRHGHDREGPTTSSPWSSDNDHGFDSSDLESDSITSESFSEIYQDSIAPFRPNVSSYTESSSNKYEEGASVMPPPSFTPSLRNPTLRSVLADEDADFGPTYGNGRGHGISNSSTANSRFGQSPSADFRPDFTSTSALTGEDERFAYKRARSRLWEMCGRRWWDERLPETRTKAATAAESEKFQNLDDDDQDGYMRWWRPVARHGRFWERFDDNNDENKSNEAAYGDEEADARSESTTRGIFSSTSTFEDSYPQSKGSSGSDPFSTSSSSSPYRNRTQESPPTFAGYHAWGMMKWGNKAGDWGKGVDADRIKKRGINNDNWNDENNYKNSSSQ
>XP_013259800_Exophiala_aquamarina
MRSASPGVAANLSLSITNPLVLYRALVSTKKIKPDPAQHRLALQLQKLYFRLKDYAPEVEYRYRLERVARRSVIRRRQNEPGQDVLEQDRASSASARRDHKPGSRGFRLSALMKASPSETLALIRTAPLHNSALTISSPQGMLLYGEVGRGKSMLLDLLYSSLPSRQKRRWHYNTFMLDLYRRIETTRIDRLEFQNIAGNEGGYWLFGSGNGISENEHIVLSLAKDTISDSPILFLDEFQMPDRTASKLINSFFTAFFHLGGVLIASSNRMPEELSKAAGIEFGGRGAKGWGGGGGVWGLGWGARREGPGELQAKSDFGMFLEVLKARCEVWEMEGERDWRREVQEDEVYAPENSESQDATDVECSTGNPVESTTTFLSEGATTALTKEMQSSSDSPQHYHIAMVEQPGSTTTSLHQDILSLNPSDTWIPSTLTVYARQLHLPCTSSGILKESFASLCTSYLGPADYVSLCSTFHTVIITDVPVLTVLQKNEARRFITLLDALYEARCRLLVEAEAPPDKLFFPERGRKLRYSNDGAPTPPGGFPSEGESDSDSITSEAFSEMYQDSTAPFRPNITSYTERNNVTAIPSQLSFTRSLESPSLRSMLADEDADFGPTYGNGRSQGASSGTTNLDLGPAGMAEHELRQGPDFTQTSALTGEDERFAYKRARSRLWEMCGRRWWDERRGRDVDEWWRPVGQESRTWEQPVTVGKAATESVSNDAVAGASGDFNARSDALFKHYASPFRTSSEPPPKLGWQHAWGMIKLGKKGGEWGRGVEGNKKREERYGTTRSVAGANVES
>XP_016220523_Exophiala_mesophila
MPPPGPGPARNLSLSITNPLVLYRALVATKKIRPDPAQHRLALQLQKLYYRLKDYAPEVEYRYRLERIARRTAVARNNDESERHGAEQRTLKPSNGHKSSAKKGFGISSLLNVAPSNTLALTRTEPLHSSAVAIPSPQGMLLYGEVGRGKSMLLDLLYTSLPSRKKRRWHFNTFMLDLYRRIEQSRRERLELEQVSSRGGRPWLLFGKDSGVNDNEHVILSLAKDTIGDSPILFLDEFQMPDRTASKLINSFFTGFFHLGGVLVASSNRMPDELSKAAGIDFGRSASNGWGTRGGLWGLGWGARRSSQAELQAKGDFGLFLEVLKARCEVWEMEGERDWRRDDGVEGLETREEDDHHPESEAVSASCEDDPSVESPHDTGDQVSSTTTTALADDVQTSADAPPHYHVSVESTNASPSFLQRDILTLNPSDTWTPSTLTVYARRLSLPQTHQGILKATFSELCATYLGPADYVSLCSTFHTLILLDVPVLTLLQKNEARRFITLLDALYEARCRLLIEAEAPPDKLFFPETRSRLNSTDGAGSGQPNLLPLDQDLEQEDSDSITSESFSEMYQDSVAPFRANVAIYTDSNTATSVPWHQPAFTPSIISPSLRSVLADEDADFGPTYGNGRSQGMSSGRVNLDVDGPQGMAELELRQGPDFTQTGAMTGEDERFAFKRARSRLWEMCGKKWWDQRAESQVGVNDWWRPIDREGRAWEQFDKLQGVSAQEIIDAAGVGGGGGADEDVDHHADTQQRGQISGVQDRDDTLFKHGASPFRVSEQPPPKFGWQHAWGMMQWGTKAGEWGKGVEGDKVKDRVDNDDGVERNGPGGHDVQKNQDEEEKTTSK
>XP_013272048_Rhinocladiella_mackenziei
MPSSSQNLSLSITNPLVLYRALVATKKIKPDPAQHRLALHLQKLYFRLKDYAPEVEYRYRLEKIGRGVGISRHSSARPTTRTQDGAVQGNSAPEEGSTEPPSRSLLSRLSLFRSSPAVSSLALTRTTPLHDSALAINSPLGMLLYGEVGRGKSMLLDLLYNSLPSKKKRRWHFNTFMLDVFRRIELARLERSEVAHHSQFGSRSSIFGLYGSSGISEHEHVVLSLAKDTISESPILFLDEFQMPDRTSSKLINSFFTAFFHLGGVLVASSNRMPEELSKAAGIEFGNQREGSGIGGGLFGLGWGLSRESEGQRAAKTDFGQFLEVLRTRCEVWEMEGERDWRREEYDTEELDASGESIETNTVDRTPISTLSAAVAERSTSASTSSADSPPHYHISLPSSHTSSLTDSSFENDRRLLNPSNTWRPTTLTIYARQLYLPTVYKGILKSTFADLCTTYLGPADYVSLCSTFHTLILTDVPVLTAVKKNEARRFITLLDALYEAKCRLLIEAEAPPDRLFFPEAKVRTRMRTTSTVPDGGGGVLPYTATIRGGGPEGASDIFVDDHDEADSIISESFSEIYQDSMAPFRPNISSYTDNDTRHLISLSPSLSDDPRTNTLSSFTPSLQNPSLRTVLANEDADFGPTYDNGRGHGISNSSTPAHPPMPFATGAGPDFTSTTALTGEDEKFAYKRARSRLWEMCGRRWWDERLPSALPSSSTSPFSTSRREEELQQQQGDSTTKSKSISATTNVNSNDNVDVDVKHGNGTGTNAEWFEGVDGVERWWRPISRDGRFWERFNDDKNQKQNQNPVSDSVTTSTSSYPTSSSSSSSPSSNTPTPNTNLFRHDTLSYRTHEPPPPKFAWYHAWGMMEWGKKAGEWGKGVDGDRVRAQARKKDSDSDSMETNSNTRDEDGDARTGGHHGVGEKKS
>XP_018001954_Phialophora_attinorum
MPPTPSAASTSNLSLSITNPLVLYRTLLATNRLKPDPAQHRLALQLQKLYFRLKDYRPEVEYRRRLERVTRGLASTKRTSSLTLQNGSQQGPRPTRAGTSPPRQPTNSSLWAALTNRQHTTPEMKALLPSTPLHDTALAINSPQGMLLYGEVGRGKSMLLDLLFNSLPSDRKRRWHFSTFMLDVFRRLEMERMARLEQSRRSSGSVLGAGLEHEHVVLSLARETVETSPVLFLDEFQMPDRASSRLVNSFLMGFFGLGGVLVASSNRMPEELSRGVGVKFVDSHYPGSGPGKWGRGGWVGNMFGQRQEERKRDETERFAEVLKARCEVWEMEGQTDWRRELDIDDAAEDGATTTADAVSAQEIEPSRAASPNTSDENIMKDGRHATSIDTIDTPPATTPATLPSSDSPPHYHLSTLDPASLAADINLLNPTAQWQPLSLSIYTRTLTFPQTYFPTPSTNLATTATAGGTLLSPFTPLLTTYLGPADYVSLASTFHSVILTDVPVLTSSTKNEARRLIWLIDALYEAGCRLVISAEAPVDGLFFPERRKKLRQDRGGVGRGGSSASEGERSERYLTGETLEGYESDSIDSEAMSEMYQDSTAPFRPNVSSYGGGGSEEWRSADPTFAPAVPNNNFHTLGASNKDDGFGGWKGRNRNILADEDADFGPTYGNGRGHGASASQEGLEDVLRRQGLSVGAAPGLDTVGAGPDFTDTRVLTGEDERFAYKRARSRLWEMCGRRWWRARTDHNIGEWWRPEGGQGLGGSERFWEGRLAENHAAAVEKVVQELQSEQAGSESTHDSEGSHHDETRRVDALRDAEDGLTGATGTSGTSGQNGEGLFRHGASPYRTIEEAPPKFGWQHAWGMMTWGKKAGEWGKGVEGDRIKEKGNGEVKGAGEGEK
>NP_595259_Schizosaccharomyces_pombe
MLQVLRVSAPCFAFVDTIGSIGVCRVVRFTTFHNTPIEVYNKKVNDGVWKRDPYQETAVKAINRLYTELESYTQPPITQDSMPAEKGSILSWISPLKKMFSRKKSPTLTSSLPVPGMPKGIYLYGDVGCGKTALMDLFYHNLPPNVTRSQRIHFHAFMMQVHRTSHDLQDRYGFEIDFIDHIASGIAKETTVLCFDELQVTDVADALLLRRLFEALMKYGVVIFITSNRAPSDLYKNGIQRESFIPCIKLLEHRLQVICLDSPNDYRRLKSKTEDTYLYPANSPEVKKALENWFLCYADEKDPAHQDEVEVFGRKIIVPKASGNVAWFTFEQLCGEPKSAADYLSLASRYHVFIVSDIPKLSIESKDLIHRFITFIDALYDTHGKLILSSEVPVQEIYPTAPSEVLSSTADPAAKGKIESHYHGAFGGIEEVFTFTRCLSRLSEMKKQSWIHSP
```
