## Supplementary material for "Coding Sequence Insertions in Fungal Genomes are Intrinsically Disordered and can Impart Functionally-Important Properties on the Host Protein": fasta protein sequences: XP_723437.2_blasthits_fa.txt

```
>XP_723437_Candida_albicans
MKIQTDAANVLQRASAQLKSGLLKEKPLWYDIIAKYPPTSTNDLIKKSHVYEGKSDPRNNSIIYKYPNSNNKNNNVLFKTRPSNKELKSKNHNIHKLPKLKFIEDSLRKIFYQQHPWELSRPKNLIDNGNGNNNEKCDWSHMLQLHKPLDGESVVQRTLWLLKNNTTKGLTMVEAYDKARFEFYKLRMSEEMESHVAKEESTMYGSVFTSTTVNWNLSKEQEYINDWTIIAKERTQVIEANMNKSSAPIGSVVEEEKSQSSLFEDLLSNDNLQSEPEVEQSGQQQQQEQPKQETN
>XP_002417488_Candida_dubliniensis
MKIQTDAANVLQRASAQLKSGLLKEKPLWYDIIAKYPPTSTNDLIKKSHVYEGKSDPRNNSIIYKYPNSSSSSTNKSGGGVSSTILFKTRPSNKELKSKNHNIHKLPKLKFIEDSLRKIFYQQHPWELSRPKNLIDNDNGNNNEKCDWSHMLQLYKPLDGESVVQRTLWLLKNNNIKKLSMMEAYDKARFEFYKLRMQEEMESHVSKEESSMYGSVFTSTTVNWNLFKEQEYINDWTIIAKERTQVIEANMNKSSAPIGSVVEEEKSQSSLFEDLLSNDNLQSEIEQPEQPEQQQP
>XP_002548957_Candida_tropicalis
MKIQTEASNVLQRASANLRAGLLREKPVWFDVVSKYPPNHNFIKVAHMNESNTKDLRKKAVSIQKNSSSSSSQQVYKTRQSTLESTSRNNQVHRVPKLRFVEDSLRKIFYKQHPWELARPKNLIENSGEENNKCDWSHMLQLYKPLDGESVVQRTLWLMKNESNLTPFEAYDKARFEFYKLRMSEEMESHVAKEESSMYGGVIGSTNVNWNLSKEQEYIDIWTQIAEERTQVMEANMNRSSAPVGSMVEEEKSKTSLFEDLLLSNNASQSKPKPEAKD
>XP_003866364_Candida_orthopsilosis
MKLQTEAANVLSRTSAYLQSGVIKKKPVWFDIVAKYPPKHNLVKKPYIHGANSTDPRNELLKPKDQPLQKSQLFKTRPTSNEIANKNNQIHRIPKLKFLEDELRNYFYLQHPWELSRPKNLIENNGDEISKKCDWSHMLQLNKPLDGESVIQRAMYLLQNDDKVKDIFEAYDLARFEFYRLRMAEEMESHIAKEESVMYGAVYESTNIDWNLTTEQNYIDNWVKLAAGQTQVLEANANRSQAPSGSLVEEEKSRASLFESLLSVNNDVSDEIKRANGGE
>XP_001527997_Lodderomyces_elongisporus
MRIQTDAVNVVSRASSYLLSGLLKRKPLWFDVVAKYPPKQNLIKVPYIQSKENKDPRNDQFELKKRDRKRPLSALYQTRASKMENGNLNRKIHRIPKLKFLEDEIRDYFHLRHPWENARPKTLVENSGDEVLRKCDWSRMLQLYKPLDGESVVQRTMYILQNDPEVKDVFEAYDIARFEYYKLRMAEEMESHVAKEESVMHGAVFESTHLDWNLTTEQKYIDDWVKIASEKTQVLEANRSKSNAPAGSMGGEEVEAAQVSIFEVFCKLVHQRELKVSKERRSRVQQKTHEETSRALYIIEMKMKRILEK
>XP_007375609_Spathaspora_passalidarum
MKVQTKATQGIIDRTSHFLKKGVQLEQPAWYNVVLDNPPITDLVKQPKNYKSEDSAKQVNKTTRTNVHETYKTRLTRSELKLKNTDAFRIPKIKFFEDELRDVFFRQHPWELARPKTLIETKGDDNSKCNWKNMLQLHKPLDGESVVQRTIYILNNETKPDGSKYSLFEAYDSSRFEYYKLRMREEMESHVAKEEAIMYGAVFPETNLAQNVKHEQEYIDVWTKVAEQQTKMLQAGRGSRAPEGSVVEEESEAGPSIFEGFVDDVEPEKL
>XP_043047127_Scheffersomyces_spartinae
MKIQTGATGVYERTSRFIKAGVLRDTPAWYTIVGSHPPFNDMTKKQKLFEAGAQKADPFKQINIKKADGYYKTRHSKNDLKVQHNSIFRVQKLQFIEDQIRDVFYHQHPWEFSRPKILIENNDADTYKKCDWSHMLQLYKPLDGESVVQRTLWLLSNSKPTPMSLEEAYDAARFEFYQLRMSEEMSSTVSREESELLGAVYPTTHMEWGLKQEAEYIDPWTVAAAEMTQIKESGKSSKSKEGSMGSESTVARESIWESAIVEGGESSQ
>XP_001386248_Scheffersomyces_stipitis
MKIQSKATTVLERTSHYLKVGVLKQKPAWYDVVGAFPPHTDLTKKPKVLELKTQKPDPFTSLFGTSRNDGTVKTRASAFDRLQKNNSISRIPQLEFLEDELRDVFYHQHPWEFSRPKTLIENKGDEYKDCDWSHMLQFNKPLDGESVVQRTLWLLADSKKNGPKLSLFEAYDKARFEFYRLRMREEMNSSVSREESVMYGAVFPTTHLEWGVQKEQEYIDVWAKVASDKTKVASANRGRGTSAGSGADEEKGAETSIWESSFEISDAEEVVEEK
>XP_020062023_Suhomyces_tanzawaensis
MKIQTKATSVLERTSHYLKVGVLKQKPTWYDIVGAYPPHTDLTKKPKVIEAKLQNQDPGESIYAHNAASGFYKTRPSKHDRRQQNNAISRLPKLEFLEDQLRDVFYHQHPWEFSRPKTLVETHGDEVSKCDWATMLQFNKPLDGESVVQRTIWLLAQNKHQQTELSLFEAYDKARFEFYKLRMEEEMNSTVSREESSMYGAVYPSTNIEWGLKQEQEHIDVWADIASEKTKVSQANQGRNDASVGEADDIVDVQKSIWETSFEIEGEKEK
>XP_020074798_Hyphopichia_burtonii
MKIQHKATNILGKTSHYLKSGVLKEKPVWFDVVGSNPPNIDLTKRAKLFDVNGQKQDPVEKLNDKLKKNGLYKTRHGKADRANINTSVNRVPKLSFLEDRLRDLFYHQHPWEFARPKTLIENKGDEYKKGDWSHMLQFHKPLDGESVVQRTVWLLETENKKGKGGLLEAYDQARFEFYRLRMEEEMNSQVSKEESGMYGAIYPSTNIEWGLEQEQEHLDIWAKAASEMTEAKLASTATQQRAANGSQGGEEMERDTRSIWEEGLENIGEFEEEK
>XP_015467501_Debaryomyces_fabryi
MKIQTKATGVLERTSHYLKAGILREKPAWFNVVGSHPPMVDLTKKPKKFDTQAQENDPSKSLFQKKKGGELFKTRSNIYDRQQRHNSISRVPKLEFLEDQLRDVFYHQHPWEFSRPKTLIENEGNESKQCDWSHMLQLHKPLDGESVVQRTLWLLQDSKKNNKNMTLFEAYDQARFEFYRLRMEEEMSSTVSKEESTMYGAIFPSTNLDWGIKKEQEYIDAWTKVAGEKTKVRDANKDGRASNGSMGADDVVENKQSIWETVFDASDVSEASLEENSNAQTKDNA
>XP_458141_Debaryomyces_hansenii
MKIQTKATGVLERTSHYLKAGILREKPAWFNVVGSHPPMMDLTKKPKKFDTQAQENDPSRSLFQKKKGGDLFKTRSNIYDRQQRHNSISRVPKLEFLEDQLRDVFYHQHPWEFSRPKTLIENEGNESSQCDWSHMLQLYKPLDGESVVQRTLWLLQDSKKTGKTMSLFEAYDQARFEFYRLRMEEEMSSTVSKEESSMYGAIYPSTNLDWGIKKEQEYIDAWTKVAGEKTKVRDANKDGRTANGSMGADDVVESKQSIWETVFDASDVSEASLEENSNAQTKDNA
>XP_006686079_Yamadazyma_tenuis
MKIQSQAATVLERTSAYLKSGLLKNKPVWFDVVANHPPDRDLTRVPKTLLNSSYQDPMNRVKGNKTRLSDQELRTKNNKAHRIPKLKFVEDELRNLFYKRHPWEFSRPKVLIENEGNDNTQCDWSHMVQFNKPLDGESVVQRTMWLLKNSNRDLFESYDQARFEFYRLRMEEEMQSAVSREESGMFGAVFPTTNLQHGVQQEQVFVDDWAVLAAEKTTARRATAISKTAESKDATKSIFEEGEERSV
>XP_001484331_Meyerozyma_guilliermondii
MKVQTGATGVLERTSHYLKAGLLRTKPAWFDVVGAHPPSTNLTKKPKLFETGGQKSDPLESIFTKINGEYKTRTSVEDRKQKNNLVSRVPKLQFLEDQLRDVFYHQHPWEFSRPKVLVETLGDDNSKCDWSHMLQFNKPLDGESVVQRTLWLLNRSKMDGKSITLFDAYDEARFEFYRLRMEEEMSSAVSREESTMYGAVFPSPHLEHGVNQEQEYIDIWTKVAGDATKVKTASKDGKSSNGSMGAEDVVEKTTSAWETEFVEEESL
>XP_018710460_Metschnikowia_bicuspidata
MKIQTKASQVLERTSHYIKAGIIRDKPAWYDAVAAVPPTFNMEKLPKNLGPNQLQDPMEQLWKEQGGYIKTRASAPERAQKNNFVSRVPKLQFLEDQLRDVFYHQHPWEFSRPKTLIENDGDDQAKCDWSRMLQLNKPLDGESVVQRTLWLLQDSKQQQKEKTLFEAYDQARFEFYQLRMAEEMNSVVSKEESLMFGAHFASSNLQWGVQKEQETIDRWAKIGEKRTKIREASRSKASASAGIAATPEEPTNMWESFLSSEEPTNQ
>XP_002614141_Clavispora_lusitaniae
MRQTHREPSDTRKQTQTTQTRRNNNENYQQNKNRKAAEPPPRPPHVTTRPSESPSEKKTTFFSHMKIQTRAAGVLERTSHYLKAGVIRNKPSWYNAVAAFPPATDLTKKPVNLQFNQRQDPFSQMFEKKDGRFKTRANRAERQQQNNSVSRIPKLAFLEDQLRDVFYHQHPWEFARPKVLVENDGAEQSKCDWSHMLQFHKPLDGESVVQRTLWLLQDAKKSGEEKTLFDAYDQARFEFYQLRMAEEMESAVAKEESAMYGAVFASSNMSWGLEKEQEFIDVWAKVGEERTKIREASRNRSSAGSGADEPAEPSGSIWESTFTTEEESK
>XP_025341884_Candida_haemuloni
MKIQHNATRVLERTSHFLQKGVLLDRPAWVNSVGVHPTGYDMTKRPKKLEAGRQPVDPQDLLAKKKGNYYNTRTSRTDRRNTHGKVNAIPKIKLLEDQLRDVFYHQHPWELARPKNLVETQGDDNAHCDWSRMLQLSKPLDGESVVQRTLYLLKDKPKAKGTLFEAYDQARFEFYQLRMAEEMEATVSREESTMYGSIYPSTNTDWGIQKEQEAIDDWAPKATEETRALRATMGTSKTLARNDAEEDDGPSIWESSVGEDQARE
>XP_024711288_Candida_pseudohaemulonis
MKIQHDASRVLERTSHFLRKGVITDRPAWVPAVGLHPTGYDLTKRPKRFDAGRQPSDPQNDLYKKQGQFYNTRTSPRERRNTHASVNAVPKIKLLEDQLRDVFYHQHPWELARPKNTVENDGQDIAKCDWSHMLQVHKPLDGELVVQRTLHLLKQQPKTKNSLFEAYDQARFEFYQLRMADEMSLTVLREELAMFGAVYPISNMEWGTKKEQEAVDVWTQQAAEQTRAREATRDGSKAVAATEGDSLGSIWESTVVEEVEE
>XP_025339249_Candida_duobushaemulonis
MKIQHDASRVLERTSHFLRKGVITERPAWVSAVGSHPTGYDLTKRPKRFDAGRQPSDPQNDLYKKQGQFYNTRTSPRERRNTHASVNAVPKIKLLEDQLRDVFYHQHPWELARPKNTVENDGQDIAKCDWSHMLQVHKPLDGESVVQRTLHLLKQQPKTKNSLFEAYDQARFEFYQLRMADEMSSTVSREESAMFGAVYPISNMEWGTKKEQEAVDVWTQQAAEQTRAREATRDGSKAVAATEGDSSGSIWESTVVEEVEE
>XP_028889108_Candida_auris
MKIQQDAAKVLERTSHFLQKGIIKERPAWYVPVGVHPTGYDLTKRPKRFDSGRQPADPQDKLYKKQGEYFKTGMSSTDRRNRNNKVHSIPKIKLLEDKLRDVFYHQHPWEFARPKNLVENEGNDVKKCDWSHMLQLHKPLDGESVVQRTLYILKTEREKKNITLFDAYDQARFEFYQLRMAEEMSANVSKEESAMFGAIYPSTNMDWGVQKEQEVVDQWTKRAAEMTKAYDASSSRSSTGPSNEMSMESSSIWETSFVDEVEEK
>NP_012173_Saccharomyces_cerevisiae
MKIQTNAVNVLQRTSAYLKSGLLKETPAWYNVVASIPPSTKFTREPRFKNPSNGHIIGKLVDVTEQPHANNKGLYKTRPNSSDKRVGVKRLYRPPKLTYVEDRLRSLFYKQHPWELSRPKILVENEIGDENYDWSHMLQIGRPLDGESVIQRTMYLIKTKQYGDMVEAYDHARYEFYALRMQEETEQQVALEEAEMFGSLFGVSAIEHGIQKEQEVLDVWEKKVVEETELMAARTSNPAGSWKDDTTLNTAQEEESTTSENLHF
>XP_018221527_Saccharomyces_eubayanus
MKIQTNAVNVLQRTSAYLKSGLLKETPAWYNVVASIPPSTKFTREPRFKNPSNGRIIGKLVDVAERQQANANGLYKTRPNHNDRRVGVKKLYKPPKLTYVEDRLRVLFYKQHPWELSRPKILVENEVGDENYDWSHMLQLGKSLDGESVIQRTMHLLKTQQYKDMVEAYDHARYEFYALRMQEETQQQVALEEAEMFGSIFGVSSIEHGIQKEQEVLDVWEKKVIEETELMAARSSNPAGSWKDDATLDTAQDEEPATTENLHF
>XP_033766961_Saccharomyces_paradoxus
MKIQTNAVNVLQRTSAYLKSGLLKETPAWYNVVASIPPSTKFTREPRFKNPSNGHIIGKLVDVTEQPHVNNNGFYKTRPNTRDKRVGVKRLYKPPKLTYVEDKLRTLFYKQHPWELSRPKILVENEIGDEDYDWSHMLQIGKPLDGESVIQRTMHLLKTKQCEDMVEAYDHARYEFYALRMQEETEQQVALEEAEMFGSIFGVSAIEHGIQKEQEVLDVWEKKVVEETELMAARSSNPAGSWKDDTTLDTAQEEEPTTSENLHF
>XP_003675079_Naumovozyma_castellii
MRVQTNAINIVERTSAYLKSGLLKNTPAWYEVVAKIPPTKKFTREPRLINPSTNEDLAVLRDNREAVNKKGFYKTRPNKLDRKVNSNKLYKPPKLQYVEDQLRTLFFDQHPWELSRPKILVENSLEERFDWSHIQQLGKPLDGESVVQRTMYLLKTDKMDMITAYNQARFEFYRFRIQQEVEEQVAQEEAEMFGSVFNQSMIDFGIEKEQKVIQQWKKKAEQETELVAARRANPSDSWISAEAGATEENLDEQGSELLEL
>XP_003668631_Naumovozyma_dairenensis
MKIQTNAVNLVERTSAYLSSGLLQNTPAWYDVVASIPPTKKFTREPKITNPTTGRNKTFFKDDRIRVNNKGLYKTRMNQMDRKDSANNLYKPPKLIYLEDRLRSLFFEQHPWELSRPKILIENSLEENFDWSHIQQWEKQLDGESVVQRTLYLLKNEPGINMLQAYNKARFEFYRLRIQQDISQQVAQEEAEMFGSIFRQTSFEHGIEKEQKVIEQWKKKAIQETQLMEVRSSNPSDSWAAPEEQDLEEDFTEGEPEILDI
>XP_003959337_Kazachstania_africana
MKIQTNATNILERTSAYLQAGLLRNAPAFYDVIAQVPPSTKFTREPKLVNPSTGQDRTRFRELTDKVNWRGLYKTRYAASDRHASVSRLYKASRLKYLEDDLRQLFYDQHPWELSRPKIVIENNIDNSSLDWSNIQQLGKPVDGESVVQRTLFLMKNKKHDNLADCYDQARFEFYQVRMQRDSEEQIATEEAAMFGSIFGPTALEYGIQREQDVIAKWKQRAIRETELLDAKRANPSDSWAQEESSDKDLDQQEEDEEIEELQL
>XP_022462452_Kazachstania_naganishii
MKIQTNAVNILERTSAFLESGVIQKVPAWYNVVAANPPKKKFERKPIFVNPSTGKARVNLKSFLDSKRNAHEIYKTRYSMADKQVSHNALYRPPKLVYLEDQLRQLFYDQHPWERSRPMILIENNVTPKFDWSRIQQLGKRLDGESVVQRALFLLEGGHCDSLSTAYDKARFEFYRIRMQQELEEQISQEEAAMYGSVYTQSAIEFGLEKEGKVIETWKRRVIKETEAMLARRASPSESWNPEELEGENEETAEEKDGQEVENLFL
>XP_445597_Candida_glabrata
MKIQTNAVNVLERTSAYLRTGVIKETPAWYNVVASIPPVTKFTREPHKINPSTDKKVSELKDPDLESVNRNGLYKTRFNALERKVANKQIYKPPKLVYLEDKIRTLFYKQHPWELARPKIVSENEINTNPDWKNMLQLGQPLDGENVVQRTLYLLKTKEQSNITDAYDQARLEFYRLRMQQELEEQVAAEEAEMFGSVFGPSTIEHGVTKEQQVIEKWKRDAELQSELLSAKKENASKAAGDASAVSSEKQVEDDVVNFDESTDADQEVLHF
>XP_004178941_Tetrapisispora_blattae
MKIQQNAVNVLERTSAYLQAGMIKKPPVWYDVVAATPPSKKFTREPKFINPSTNKRTVEFKPLKDYLNRTTGLYKTRANSIDKKNAVSSLYKIPKLTYIEDKLRKLFYEQHPWELTRPKIVMENHGEVTYDWSRLLQLGKPLDGESVVQRTLFLLKTKEHRKLIDAYNQARFEFYRLRMAEEIQEQVAQEESEMFGAVFGSTTIEFGIEKEQEMIDSWKVEAIKETEINEAKRSKESVSWKTDSLEGKEDEFNTGDILEAEPETTN
>XP_003684928_Tetrapisispora_phaffii
MKIQQNAVNVLERTSSYLRSGLLTKQPAWYNVVAEIPPSKKFERTPKFTNPSNNKKLNELRIIDERLVSDRNGTFLFKSRYNKLDKKSSSKNVYKPAKLSYIEDQLREVFYIQHPWELSRPKIVVENNGDETYDWSHIQQLGKALDGENVVQRAMYLMKKKLIMIFQKHTIKARYEFYRVRMQSEIEEQVAQEEAEMFGSVFGPSTIEFGMDQEQKVIDVWKRKAIAETELMEAKRTNPSETWAQEKEEDVNYPDGEQITEEATGITL
>XP_001644593_Vanderwaltozyma_polyspora
MKIQKNAVNVLERTSAYLRAGLLTKQPAWYNVVASVPPLKKFERVPKLTNPSNDRINGQLHSLDSSAGNNGMFKTRYTAKDRSNASKQLYSASKLTYIEDQLREIFYKQHPWELSRPKILIENNGDEKYDWSHMQQIGKPLDGESVVQRTLYLMKNKEAPSLVLAYDMARYEFYRLRMQQHIEEQVAQEEAEMFGSVFGPSAIEYGIQKEQKVIDTWKRKAIIQTEIMAARRINPSESWATDEKDPKKNDDIEEDVEEIKL
>XP_003682798_Torulaspora_delbrueckii
MKIQTNAVNVLERTSAYLRSGLLRNTPAWYDVVASIPPKTKFTREPRLINPSNMKKLAHLKDHADEPNAKGFFKTRASTLDKKINNAKLYRAPKLKFVEDQLREVFYKQHPWELSRPKVLVENDAEEEFDWSHIQQLEKPLDGESVIQRTLFLLKNNEGKSLTEAYDQARFEFYRLRMQQEVEQQVAQEESEMFGSIYGPSAIDFGVQQEQKFIDIWKQKAIEETDLLAARRANPSEAWAAGEEQPDKKDLEDQDIEEIVL
>XP_037144220_Zygotorulaspora_mrakii
MKVQTNAVNVLQRTSAYLRSGLLLNTPAWYEVVASLPPSNKFTREPRLVNPSSNENIACLKEASQHPNAKGLYKTRTKRSERRITANRLYKAPQLKFVEDKLREIFYQQHPWELSRPKILVENEGGEEYDWCNIQQLGKPLDGESVVQRTLYLLKRQKEFIEAYDQARFEFYRLRMQQEVEQQVAQEEAEMFGSVYGPSAIEFGVEQEQKVIDAWKQRAIEETELLSARRANPSESWSSNANEENEREQRRDEDGTEEVIL
>XP_002494459_Zygosaccharomyces_rouxii
MKLQTNAVNVLERTSAYLRSGLLRETPAWYQVVASVPPTTKFTREARFINPSTGKKTVQWKEFDEGINRKGFYKTRNSSFDRKPMDSRLYKAPKLQFLEDQLREVFYQQHPWEFSRPKMLVENEINENFDWSYMSQLGKPLDGESVVQRTIYLLQKDPELGIIDAYDRTRFEFYRLRMQEEIEQQVAQEEAEMFGSVFSSSAIDYGVEQEQRVIDVWKQKAIEETELLAARRASPAESWGQEKQEGEPNKSDEDGQETEELHL
>XP_003645636_Eremothecium_cymbalariae
MKIQTNATNILERTSSFLRVGLLARTPVWYDVIVKSPPSTKFARQPKLVNPSTGAYTAKLREFSDNRNSSSGTYKTRANKHEKRVSTSAVYRAPKLYYFEDKLRSLFYKQHPWELSRPKILVENQGDEKHDWSRIQQLGKPLDGESVVQRTLYLLGSGEHTNLIDAYDQARFEFYRLRMQQELEEQVAQEEAGMLGSVFGPSAVEFGLRKEQEVIDDWKKKALKQVELMSAKRSDQSANWGTREDNANDAVEIEELEL
>NP_983885_Eremothecium_gossypii
MKIQTNAVNVLDRTSFYLQAGLLKKTPAWYNVVARIPPVTKFAREPKLHDPVSGKYKGELDIMTDRLNRNTETYKTRAGSSDRQTAAVHKPSKLRFIEDKLRSLFFQQHPWELSRPKVLVENMGNEQYDWSRMLQLGKPLDGESVVQRTLYLLKSGAHREMLAAYDQARFEFYRLRMQQELEEQIAYEEATMVGAVFKTTAVEHGLQQEQKVLDKWKEDVVAGLQLMSAKKNSTKQSWAEATEEKEEQDSAEPEELKL
>XP_454323_Kluyveromyces_lactis
MKVQQEAVNVLERTSAYLKSGILKKTPAWYNVIAKVPPTKKFARTPQLTHPMNGKSRTALPDYSNWKANSSGLYKTRPNSLEKKDGASKLYQSPKLVYIEDKLRKLFFQQHPWELSRPKILVENTLETQEYDWSHIQQLGKPLDGESVVQRTLFLLKSGEKKELIDAYDQARFEFYRLRIQQEIQDQVAQEEAEMFGSVFHTTSIEYGIAKEQKVIDTWKRKALQQAELMAARASSPSASWTNETEEEQKPIDQDVEEIQL
>XP_022678181_Kluyveromyces_marxianus
MKVQQDAVNVLERTSAYLKSGILKKTPAWYNVVAKVPPTKKFARNPQLTDPKNGKSRTDMPDFSNWKANSAGLYKTRPNSVDKKSGASKLYQSPKLVYIEDKLRKLFYQQHPWEFSRPKVLVENSMEVQKYDWSHLQQLDRPLDGESVVQRTLYLLKTAEKKELIDAYDQARFEFYRLRMQEEVETQVAQEEAEMFGSIFSETAIQYGISREQKVIDTWRRKATQEAELMAARSSNPSAAWSAETETSKDEEPEVEEIQL
>XP_022627588_Lachancea_lanzarotensis
MKVQQNAVNVLERTSSYLKAGLLTKTPAWYDVVARVPPSKRFVREPRMVNPATDEPTSQLPEYEDLYDPTVGIHKTRASRADKKSLANKLYKAPKLKYAEDKLRELFYEQHPWERSRPKMLVENAGTRTYQWDTLQQLGKPLDGESVVQRTLHLLKTKQQPELLAAYDQARFEFYRLRIQEEVQSQVAQEEAEMFGSVFGPSAIEFGVQREQKIIDIWKQKAINQSELMSARNSNPAESWSSSSAQSEEESKTQESQEIQL
>XP_002555488_Lachancea_thermotolerans
MKVQQNAVNVLERTSSYLKAGLLKKTPAWYDVVAFVPPSKRFVREPRLVNPSTNKETAKLSEFAEQYSVENRSYKTRASRSERQVSGSKLFAAPKLKYAEDKLREVFYEQHPWELSRPKMLVENSGTHDYDWSTIQQLGKPLDGESVVQRTLYLLRTKAHQELLAAYDQARFEFYRLRIQEEVQNQVAQEEAEMFGSVFGPSAIDFGLEKEQKIIDVWKQKAIDQTEVMSARNINPSESWSAQESQPQSDAKAEDTKELQL
>XP_020060115_Aspergillus_aculeatus
MGKYNLTALRVREKAFLQKEVNQIAKLPIWADVIGDIPPAQVLVRNQAHQHQLIRQRYKWVRNSYGDMAKRHVLEVQQKKTKPKKASRMFLPTEIKYEEDQLRKEFFKDHPWELARPRVLLETTGKDWVNHDWSRLQQPGKRLDGESVVQRQLWLLNNVLGMTKSAAYDIARREFYQLRLREDIERRVAAEEAEATGAVFGPTQLEVGMKLENQEYERWKVWAKDEAQILDAKHASMAGPVVPDNEDSVSVGEEPAEESALE
>XP_001271617_Aspergillus_clavatus
MGKYNLTALRVHQTALQQHAAGKIRAPPKWIDVVADIPPAQVLVRNQAAQHQLVRQRLKTVPGASKPQVAFEVQEKRIKSKKASRMFLPTEIKYEEDQLRREFFRDHPWELARPRVVVESSGRDFERYDWSRLQQPGKRLDGESVVQRQLWLLNNVPDMTRSAAYDIARREFYRLRLQEDIERRVAAEEAEATGATFGRSLLEVGMELENQQYERWKEWAKSEAQLQDQKTAAFVGAPEIAAHDEAVEPIEEKSALPL
>XP_001267301_Aspergillus_fischeri
MGKYNFTALRVRQTALRQHAAGKIRAPPKWLDVVADIPPAQVLVRNQPLQHQLVRQRVKTLPGASKPQVVFEVQEKRIKPKKASRMFLPTEIKYEEDQLRQEFFRDHPWELARPRVLVESTGKDSEHYDWSRLQQSGKRLDGESVVQRQLWLLNNVPDITKSAAYDIARREFYRLRLQEDIERRVAAEEAEATGATFGPSLLEIGMELENQEYERWKAWAKTESQLLDQRTAAFTGAPEIAAADDAVEELEEKVPVPV
>XP_041144601_Aspergillus_flavus
MGKYNLTALRVRQTALRQKEAGKTHQIPKWIDVVRDIPPAQVLVRNQQQQHQLVRQRLKTLPGASKPQVVFEVQEKRVKPKKASRMFLPTEIKYEEDLLRKEFFRDHPWELARPRVVLESTGKDYENYDWSRLQQPGKRLDGESVVQRQLWLLNNVPDMTKSTAYDIARREFYRLRLQEDIERRVAAEEAEATGATFGPTRLELGMELENQEYERWKVWAKSEAQVQEQRAAAFTGAPEIPSTEDSLGLEEGVEEKQPQQA
>XP_752101_Aspergillus_fumigatus
MGKYNFTALRVRQTALRQHAAGKIRAPPKWLDVVADIPPAQVLVRNQAPQHQLVRQRVKTLPGTSKPQVVFEVQEKRIKPKKASRMFLPTEIKYEEDQLRQEFFRDHPWELARPRVLVESTGKDSEHYDWSRLQQPGKRLDGESVVQRQLWLLNNVPDMTKSAAYDIARCEFYRLRLQEDIERRVAAEEAEATGATFGPSLLEVGMELENQEYERWKAWAKMEAQLLDQKTAAFTGAPEIAAADDAVEELEEKVPVPV
>XP_662038_Aspergillus_nidulans
MGKYNLTALQVRKTAIDSIAAGKKGDLPRWVNVVGDIPPAQILVRERPQQHPLVRQRMKTIPGNPTPQPVFQVQTKRVKPKKASRMFLPVEIKYEEDQLRKEFFRDHPWELARPRILVESSGKDSERYNWSRMQQPGKKLDGESVVQRQLWLLNNVPDMTKSRAYDIARREFYRLRLQEDIERRVAVEEAEATGAVFGPSRLEIGMELENQQFEAWKSWAKTEAQIVDQASTSEDGSENQSLP
>XP_001401532_Aspergillus_niger
MGKYNLTALRVRQIAVAQQSAGKLRQTPKWLDIMHDVPPTEVLVRNRPQQHQLVRQRLKTVPGASRPQAVFEVQEKRIKPKKASRMFQPVEIKYEEDQLRKEFFRDHPWELARPRVLVEKSGKDFERYNWSRLQQRGKHLDGESVVQRQLWLLNNVPDMTKSAAYDIARREFYRLRLQEDIERRVAAEEAEATGAVFGPTRLQIGMDLENKEYERWKEWAKLQAQLSDQRMAAFLGAPEVQAAEEQETSLDDDATEKVAVAA
>XP_015404320_Aspergillus_nomiae
MGKYNLTALRVRQTALRQKEAGKTHQIPKWINVVRDIPPAQVLVRNQQQQHQLVRQRVKTLPGASKPQVVFEVQEKRVKPKKASRMFLPTEIKYEEDLLRKEFFRDHPWELARPRVVLESTGKDYENYDWSRLQQPGKRLDGESVVQRQLWLLNNVPDMTKSTAYDIARREFYRLRLQEDIERRVAAEEAEATGATFGPTRLEVGMELENQEYERWKVWAKSEAQVQEQRTAAFTGAPEIPSTEDSLGLEEGAEEKQPQQA
>XP_001821352_Aspergillus_oryzae 
MGKYNLTALRVRQTALRQKEAGKTHQIPKWIDVVRDIPPAQVLVRNQQQQHQLVRQRLKTLPGASKPQVVFEVQEKRVKPKKASRMFLPTEIKYEEDLLRKEFFRDHPWELARPRVVLESTGKDYENYDWSRLQQPGKRLDGESVVQRQLWLLNNVPDMTKSTAYDIARREFYRLRLQEDIERRVAAEEAEATGATFGPTRLEIGMELENQEYERWKVWAKSEAQVQEQRAAAFTGAPEIPSTEDSLGLEEGVEEKQPQQA
>XP_040641618_Aspergillus_ruber
MGKLNLTALRVRQTAINQAAAGKIKKIPQWVDVVGDIPPAQVLVRNQPQQHQLFRQRIKTDRETLEPKVVFQTQEKRVKPKKASRLFQPVEIKFEEDQLRKEFYRDHPWELARPRILVETSGKDFEKHNWGRLQQPGKKLDGESVVQRQLWLLNNTPDITKTEAYDIARREFYQLRLQEDIERRVAAEEAEATGAEFGPNMLSLGMELEDKEFERWKEWAQMEAQLLNQKAASFSGAPESAESEDASVLDKGVEEGAAVTAEPTTRRSLL
>XP_040696982_Aspergillus_sydowii
MGKYNLTALRVRQSAIQSKAAGSHGNLPPWVNVVRDIPPAQILVRDRPPQHQLVRQRMKTFPGKSTPQAVFEVQEKRIKPKKASRMFLPVEIKYEEDQLRKEFFKDHPWELARPRILLETSGKDFEHYDWKMMQQPGKRLDGESVVQRQLWLLNNVPNMTKSRAYDIARREFYRLRLQEDIERRVAAEEAQATGATFGPTRLEIGMQLENQQHEIWKQWAKTEAQVVDQTSASAEEETASETAPLAA
>XP_001214664_Aspergillus_terreus
MGKYNLTALRVRQTALSQKAAGKIKRLPQWVDVIGDIPPAQVLVRNQPQQHQLVRQRVKTLPGASKPQVVFETEEKRVKPKKASRMFQPVQIKFEEDQLRKEFFRDHPWELARPRVLVETSGKDYERYDWSRLQQPGKRLDGESVVQRQLWLLNNVPDMTKSAAYDIARREFYRLRLQEDIERRVAAEEAEATGATFGPTRLEIGMELENQEYERWKQWAKMEAQIQEQRAASFTGSALPSSEESAPVDEETEKVPQQV
>XP_022485913_Penicillium_arizonense
MGKINLTALRVRQTALNQFASGKTSNLPQWVDVVGDIPPAETLIRTRPSQHQLVQQRLKTITGSTKPQVVFEVQEKRRKPKKPSRTFMPVELKYEEDQLRTEFFRDHPWELARPRVLLESTGKDFEHYDWSRIEQPGKRLDGESVVQRQLWLLHNVPDISKSTAYDIARREFYRLRLREDIQRRVAAEEAAAYGAEFGPSYMDIGMKQESEQYDKWVAWARNQAQIMGQRTAALSGAPELATESTETDVVEADESDEVATQ
>XP_014537889_Penicillium_digitatum
MGKINLTALRVRQTALSQFASGKTGKLPQWVSVVGEIPPAETLIRTRPPQHELVQQRLKTVAGSSKPQVVFQVQEKRRKPKKPSRLFQPVELKYEEDQLRTQFFRDHPWELARPRVLLESTGKDFEHYDWSRIQQPGKRLDGESVVQRQLWLLNNVPDMNKSAAYDIARREFYKLRLQEDIQRRVAAEEAAAYGAQFGPSYMDIGMKMESEQYDKWVVWARETSLVQDQRKSALSGAPDLGETTESSELEAEETEAVTL
>XP_016595748_Penicillium_expansum
MGKINLTALRVRQTALSQFASGKTSKLPQWVSVVSEIPPAETLIRTRPPQHELVQQRLKTVAGSSKPQVVFQVQEKRRKPKKPSRLFQPVELKYEEDQLRTQFFRDHPWELARPRVLLESTGKDFEHYDWSRIQQPGKRLDGESVVQRQLWLLNNVPDMNKSAAYDIARREFYKLRLQEDIQRRVAAEEAAAYGAEFGPSYMDIGMKMENEQYDKWVTWARETSLIQDQRKSALSGAPDLGETTESSELETEETEAVTL
>XP_040651087_Penicillium_griseofulvum
MGKINLTALRVRQTALNQFASGKTKKLPQWVNVVGEIPPAETLIRTRPPQHELVQQRMKTVDGSSKPQVVFQVQEKRRKPKKPSRLFQPVELKYEEDQLRTQFFRDHPWELARPRVLLESTGKDFEHYDWSRIQQPGKRLDGESVVQRQLWLLNNVPDMNKSTAYDIARREFYRLRLQEDIQRRVAAEEAAAYGAEFGPSYMDIGMKMESEQYDKWVAWARETSLVQDQRKSALSGAPDLGETTESSEIGAEETEAVTQ
>XP_038926865_Penicillium_roqueforti
MGKINLTALRVRQTALNQFASGKTSKLPQWVNVIGEIPPAETLIRTRPPQHELVQQRLKTVPGSSKPQVVFQVQEKRRKPKKPSRLFQPVELKYEEDHLRTEFFRDHPWELARPRVLLESTGKDFEHYDWSRIQQPGKRLDGESVVQRQLWLLNNVPDMNKSTAYDIARREFYKLRLQEDIQRRVAAEEAAAYGAEFGPSYMEIGMKMESEQYDKWVAWARETSLVQDQRKSALSGAPDLGETVESSETEVEEGETVTL
>XP_002565750_Penicillium_rubens
MGKINLTALRVRQTALNQFASGKTSKLPQWVGVVGEIPPAETLIRTRPPQHELVQQRLKTVPGSSKPQVVFQVQEKRRKPKKPSRLFQPVELKYEEDQLRTQFFRDHPWELARPRVLLESTGKDFEHYDWSRIQQPGKRLDGESVVQRQLWLLNNVPDMTKSAAYDIARREFYRLRLKEDIQRRVAAEEAAAYGAEFGPSYLDIGMKMENEQYDKWVAWARETSLVQDQRKSALSGAPDLGDTTESSGVEAEEGEAVTL
>XP_040812405_Penicillium_solitum
MGKINLTALRVRQTALNQFASGKTSKLPQWVNVVGEIPPAETLIRTRPPQHELVQQRLKTVAGSSKPQVVFQVQEKRRKPKKPSRLFQPVELKYEEDQLRTQFFRDHPWELARPRVLLESTGKDFEHYDWSRIQQPGKRLDGESVVQRQLWLLNNVPDMKKSAAYDIARREFYRLRLQEDIQRRVAAEEAAAYGAEFGPSYMDIGMKMENEQYDKWVAWARETSLIQDQRKSALSGAPDLGDTTESSEPEAEETEAVTL
>XP_022579215_Penicilliopsis_zonata
MSKLNFTALRVRQTALRQKAAGKISRLPEWVDVIGDIPPTQVLVRKPAIQHQLVQQRVKTLPGASKPQVVFEALEKRNRPKKKLSRMFLPVEIKYEEDQLRREFFRDHPWELARPRVLLETTGRDFDKYDWSRLQQPGKRLDGESVVQRQLWLLNNVPDMTKSDAYDTARREFYRLRLQEDIERRVAAEEAEATGAVFGPSRLEIGMQLENQQFETWKTWAKSEAALQSQKMAAFVGAPEKMGAEEEDTGALEETSQQ
>XP_016623423_Cladophialophora_bantiana
MGRLNFTAINVRKTALAKFKAKQIPSVPNWVDIVHDVPPAQILIRQQPMRHPLTKVRTRTLPGGKTEQYVQISEPKRPKSAKARRVFTPKPLQYEEDSLRKTFYSDHPWELARPRVIVETSGEQYKHADWSKGLIQPGIPLSGECVVQRQLWLLENVPDITVPQAYDIARKEFYTLRRRQERRDRIAAEEARHMGARFGKSALQISMGIENEMYNDWERWSRQVVFEQTSRAAAFEGTVASAEEEALKDNVLDQGTTQPQQPGGRPAIGAAVFAQQAQLDSRISRRPGSL
>XP_008727535_Cladophialophora_carrionii
MGRLNLTAFNVRRTALAKFKSKQIPALPNWVDIIQDVPPAQILVRQQPIKHALTKVRTRTLPNGKTEQYVQISEPKRSKSARARHVFQPKQLRYEEDSLRKTFFSDHPWELARPRVIVETSGDQHKNADWSTGLVQPGIPLSGECVVQRQLWLLENVPDITVAQAYDIARKEFYTLRRREELRDKVAAEEARHMGAKFGKSQMEIAMGIENAMYNDWEKWSRQVVFEQTSRVAAFEGTVAKEEEDVLKDNVLAEDPSRQRQGNGRPAIGSAVFAQQAQLDSRIQRRAGP
>XP_016247029_Cladophialophora_immunda
MGRLNLTAINVRKTALAKFKAKQIPSVPNWVDIVHDVPPAQILVRQQPVKHPLTKVRTRTLPGGKTEQYVQITEPRRPKSAKARHVFTPKPLHYEEDSLRKTFYSDHPWELARPRVIVETSGEQYKNADWSQGLIQPGIPLSGECVVQRQLWLLENIPDITVPQAYDAARKEFYTLRRRQERRDRIAAEEAKHMGARFGKSALQISMGIENAMYNDWEKWSRQVVFEQTSRAAAFEGNVASAEEEALKDNVLEEGTTQPQQPGGRPAIGAAVFAQQAQLDSRISRRPGSL
>XP_007750057_Cladophialophora_psammophila
MGRLNFTAINVRKTALAKFKAKQIPSVPNWVDIVHDVPPAQILIRQQPMRHPLTKVRTRTLPGGKTEQYVQMSEPKRPKSAKARHVFTPKPLQYEEDSLRKTFYSDHPWELARPRVIVETSGEQYKHADWSNGLIQPGIPLSGECVVQRQLWLLENVPDITVPQAYDIARKEFYTLRRRQERRDRIAAEEARHMGARFGKSALQISMGIENEMYNDWERWSRQVVFEQTSRAAAFEGTVASAEEEALKDNALDEGTTQPQQPGGRPAIGAAVFAQQAQLDSRISRRPGSL
>XP_018690157_Fonsecaea_erecta
MGRLNLTAINVRRTALAKFKAKQIPSVPHWVDIIHDVPPAQILVRQQPVKHPLTKVRTRTLPSGKTEQYVQITEPKRPKSAKARHVFTPKPLHYEEDSLRKTFYSDHPWELARPRVIVETSGEQYKNADWSKGLIQPGIPLSGECVVQRQLWLLENIPDLTVPQAYDIARKEFYTLRRRQERRDRIAAEEAKHMGARFGKSALQISMGIENAMYNDWERWSRQVVFEQTSRAAAFEGTIASAEEEALKDNVLEESTTQPLQPGGRPAIGAAVFAQQAQLDSRISRRPGSL
>XP_022510351_Fonsecaea_monophora
MGRLNLTAINVRRAALAKFKAKQIPSVPNWVDIVHDIPPAQILVRQQPVKHPLTKVRTRTLPSGKTEQYVQIIEPKRPKSAKARHVFSPKSLHYEEDSLRRTFYSDHPWELARPRVIVETSGEQYKNADWSKGLVQPGIPLSGECVVQRQLWLLENTPDITVPQAYDIARKEFYTLRRRQERRDRIAAEEARHMGARFGKSALQISMGIENAMYNDWEKWSRQVVFEQTSRAAAFEGTVTSAEEEALKDNVLEESTTQLQQPGGRPAIGAAVFAQQAQLDSRVSRRPGSP
>XP_016627825_Fonsecaea_multimorphosa
MGRLNLTAINVRKTALARVKAKQIPSVPIWVDIVHDVPPAQILVRQQPVRHPLTKVRTRTLPSGKPEQYAQITEPKRPKSAKARHVFTPKPLHYEEDSLRKTFYSDHPWELARPRVIVETSGEQYKNADWSKGLVQPGIPLSGECVVQRQLWLLENVPDITVPQAYDIARKEFYTLRRRQERRDRIAAEEAKHMGARFGKSALQISMGIENAMYNDWERWSRQVVFEQTSRAAAFEGTVASAEDEALKDNVLEEGTTQPQQPGGRPAIGAAVFAQQAQLDSRISRRPGTL
>XP_022502740_Fonsecaea_nubica
MGRLNLTAINVRKTALAKFKAKQIPSVPNWVDIVHDIPPAQILVRQQPVKHPLTKVRTRTLPSGKTEQYVQIIEPKRPKSAKARHVFSPKSLHYEEDSLRRTFYSDHPWELARPRVIVETSGEQYKNADWSKGLVQPGIPLSGECVVQRQLWLLENTPDITIPQAYDIARKEFYTLRRRQERRDRVAAEEARHMGARFGKSALQISMGIENAMYNDWEKWSRQVVFEQTSRAAAFEGTVASAEEEALKDNVLEESTTRLQQPGGRPAIGAAVFAQQAQLDSRVSRRPGSP
>XP_013279378_Fonsecaea_pedrosoi
MGRLNLTAINVRRTALAKFKAKQIPSVPNWVDIVHDIPPAQILVRQQPVKHPLTKVRTRTLPGGKTEQYVQIIEPKRPKSAKARHVFSPKSLHYEEDSLRRTFYGDHPWELARPRVIVETSGEQYKNADWSKGLVQPGIPLSGECVVQRQLWLLENTPDISVPQAYDIARKEFYTLRRRQERRDRIAAEEARHMGARFGKSALQISMGIENGMYNDWEKWSRQVVFEQTSRAAAFEGTVASAEEEALKDNVLEESTTQLQQPGGRPAVGAAVFAQQAQLDSRVSRRSGSP
>XP_007755617_Cladophialophora_yegresii
MGRLNLTAFNVRRTALAKFKSKQIPALPNWVDIIQDVPPAQILVRQQPMKHALTKVRTRTLPSGKTEQYAQISEPKRSRSAKARHVFQPKQLRYEEDSLRKTFFSDHPWELARPRVVVETSGDQHKNADWSTGLVQPGIPLSGECVVRRQLWLLENVPDITVPQAYDIARKEFYSLRRREELRDRVAAEEARHMGAKFGKSQMEISMGIENAMYNDWEKWSRQVVFEQTSRVAAFEGTVAKEEEDVLKDNVLAEDSSRQRQGNGRPAIGSAVFAQQAQLDSRIQRRAGP
>XP_016232668_Exophiala_spinifera
MGRLDLTAINVRKTVLQNIASGRITTTPIWTDVVRDVPPAQILIRQQPQKHRLTKVRTRTLPNGRIQQYAQVMEPKKPKSTKTQNLFTPRHLRYEEDELRKAFFNDHPWELARPRVVLETSGDQYKNADWSTGVQQPGIALSGESVVQRQLWLLENIPDITVPQAYDIARKEFYALRRSEEIRNRIAAEEARHMGARFGKSAIQVSMGIENDMYNDWDAWAHQMVNEQTQRLAAFSGTVMTSEEDALRDVKDEEERPAIGASVFAQQQKTDARSQRKDA
>XP_016267662_Exophiala_oligosperma
MGRLDLTAINVRKTVLQNIASGRISTTPIWTDVVRDVPPAQILIRQQPQKHRLTRVRTRTLPNGRTEQYAQVTEPKKARSTKTQNLFTPRHLRYEEDELRKSFFNDHPWELARPRVVLETSGDQYRNADWSKGVQQPGIALSGESVVQRQLWLLENVPDITVPQAYDVARKEFYALRRSEEIRNRIAAEEARHMGARFGKSAIQVSMGIENDMYNDWDAWARQMVNEQTQRLAAFSGTVMASEEDALRDVNKAEEQRPPAAPIGAGVFAQQQKTDARAQRNDAA
>XP_013317785_Exophiala_xenobiotica
MGRLNLTALNVRKIALANLAAGKKANRPGWVDVVGEIPPAQILIRQQPARHPLTRVRTRTLPNGKTEQYTQTTEPKKPKSSKPRHLFTPRHLRYEEDELRTRFFSDHPWELARPRVVLETSGDQYKNADWSKGIMQPGIALSGESVVQRQLWLLENVPDITVPQAYDIARKEFYALRRSEETRNRIAAEEARHMGAQFGKSAIQISMGIENKMYNDWENWARQVVNEQANRNAAFEGTIMASEDAALKETENEERPAIGAGVFAQQQQMDARSLRRPA
>XP_007727389_Capronia_coronata
MGRISLTALNVRKTAVAKLKAKQITQQPSWLNIAGDIPPAQILIRQQPLQHPLTKVRTRTLPSGKTEQYLQVVEPRKRKTLKDRHLFMPKSLQYEEDSLRSRFFSDHPWELARPRVVLETSGDQYKNADWSTGLIQPGIPLSGESVVQRQLWLLQNVPDITVAQAYDISRKEFYALRRQEETRNRIAAEEARHMGAQFGKSAIQISMKIENAMYNDWERWSRQVVADQGQRAAAFEGTITKAEDETLKEVASTEGQPERPAIGTGVFAQQQKLDSRSLRRTGNSAQQAKGGV
>XP_007731667_Capronia_epimyces
MGRISLTALNVRRTAVAKLKAKQITQQPSWLNIVGDIPPAQILVRQPSLQHPLTKVRTRSLPSGKTEQYVQVVEPRKRKTLKDRHLFMPKRLQYEEDSLRSRFFSDHPWELARPRVVLETSGDQYKNADWSTGLIQPGVPLSGESVVQRQLWLLQNVPDITVSQAYDIARKEFYSLRRQEETRNRIAAEEARHMGAQFGKPAIQIGMKIENEMYNDWERWSRQVVAEQTQRTAAFEGSISKVEDDSIKEIAQSEGEPERPAIGTGVFAQQQKLESRSLRRAGQQAKASV
>XP_009157820_Exophiala_dermatitidis
MGRINLTAVNVRRTALAKLKTRQIPTKPSWLDITGDVPPAQILIRQQPLQHHLTKVRTRSLPNGKTEQYVQVVEPKKRKTLKDRHLFMPKKLQYEEDSLRSRFFSDHPWELARPRVVLETSGDQYKNADWSTGLVQPGVPLSGESVVQRQLWLLGNVPDITVAQAYDIARKEFYTLRRQEETRNRIAAEEARHMGAQFGKSAIQISMQIENQMYNDWEKWSRQQVAEQTQRAAAFEGTISKVEDQSLKEVAQVEGEGERPAIGAGVFAQQQKLDSRNLRRSVNPAQHQVKA
>XP_013264407_Exophiala_aquamarina
MGKINLTALNVRRSALARVRAKQYPNRPAWVDVLADIPPAQVLTRPQPIRHPLTHTRTRTLPDGTTKQYSMAIEQKKSKAATKNRHLFTPHKLRYEEDSLRTRFFSDHPWELARPRVVLETDGDQYKNADWSKGLMQPGIQLSGESVVQRQLYLLENIPDITVAQSYDIARKEFYALRRKEETRDRIAAEEARHMGARFGMSYNQVSMKIESEIYDEWEKWAREQVVEQMSRTAAFEGTSGMNIEQDVLDENASEDLDNPSGQRKTSSNLGRAVFANEAQQTTRVLERR
>XP_016222478_Exophiala_mesophila
MGRINLTALNVRKTAINTSNLKGTKDAVHPCWAGVLSEIPPAQVLIRQQPIHHTFTKTRTRSLPNGKKTQYTRLVEPKKSKSAATNRRLFSPEKLRYEEDALRKRFFQDHPWELARPRMVLETDGQRHKDIDWSTGIMQPGTPLSGESVVQRQLWLLENMPDITLAQAYDIARKEFYALRRREETRNRIAAEEAQHMGAQFGMSWNKVGIKIEGGVYNEWEAWGRERLIEQLAKNAALAGNPQAAEEQASEQENSGAGSKTGPARVATGSAVFKEEQNRNQVVGRSRPLTDLVNELQA
>XP_013277449_Rhinocladiella_mackenziei
MGRLNLTALNVRKTALAKFKTKQIPYTPGWTDIMRDVPPAQILIRQQAAQHPLTKTRTRTLPNGKTEQYTQIVEPKRPKSAKAGRLFSPTHLKYEEDALRRRFYSDHPWELARPRVVLETSGDQHKDADWSKGLIQPGIPLSGESVVQRQLWLLENVPDITVPQSYDIARKEFYTLRRQQETRDRIAAEEARHMGAEFGKTAIQIGMKIENEAYNDWEAWARQVMNEQTQRNAAFEGTTTAAEDQALREATRLAGDGIKPPGVGAAVFAQQAKMDSRTNRRSENPV
>XP_018002578_Phialophora_attinorum
MGRINLSAQRVRQKALAFVKTGRHPENPLWADIMADVPPAQILTRQQPTQHTLTETRTTRLPDGKIAQTTKAIGTRSSAGDRNRRIKHIYMPNKLRYEEDKLRSQFFADHPWELARPRLLVETDGNQHAHADWSTGLQQPGIPVSGESVAQRQLWLLQNTPDITVPEAYDIARKEFYAIRRRQQIGQRIAAEEAENNGVDYGPSSMSKGMGKEAEVFDEWMVWAEKENMAIMQRQASFAGQQPAPEMQAVQANNAATESGSPGGGTRDFGVGIDRNSAVRPAPRFGSQIGESLTADDSSSFAQRQR
>NP_596785_Schizosaccharomyces_pombe
MPKFNANGLLRSFAAEMKKPWTAESLWYETVAKHPPTFQYARRIVPLYDPNKVKSRGKRLRKSMYQPQEIQWPEDKLRKRFYRDHPWELARPQIIAENDGNDQQYCDWSHMDQPRKALSGESVVQRTLWLIENSNMPVENAYDQARKEFYHLRAEQEIQQRVAHDQAQALGAVFTKSDLELGYEMDQNALNSWFDNASQYAEANRTKFTDPSVDISKTTQ
```
