## Supplementary material for "Coding Sequence Insertions in Fungal Genomes are Intrinsically Disordered and can Impart Functionally-Important Properties on the Host Protein": fasta protein sequences: XP_723439.2_blasthits_fa.txt

```
>XP_723439_Candida_albicans
MPPTSTDSTNNSTPSPNTSANSSDQFPHHSQESIRILIAANFKQPKPQPQQQPHPQQHSSELSHPTSNLHQVSSNSAHSSDISPTDSGISLRPNRVKSYSISNGVLSHSRTANKRVSFSNLHSTNSSQLSLTSSESSENEIYSDEDEEEEEDYEAGKDHDNSEDIKHPNHNETSELLLREPNFKQGKKDDTITTTTQEESSSHNSSGSINRSTIGKKIAKFTAGSMTPSPNELSPTSSSASLKSKKNKSSYPYPYSSRHNFLNHYGGEKLALSKSLDSQLLEPYDSNSSVNSFLPEFNKRPLTDTPIVSTIGSPITREQSYDDYDEEEDEDRGNINSIQEEEGGDSSGTTTNKHKPTSLHKTKNISHLNLSELSHKDTTTNKEGSPDAESLKNSREHAASIAAKQLVGNKALEKEDDLPTGTIAAQLLRKSAGISDNSGQLSYSVPSRSPPHVLIDESTGVSTPVGSVVTVSSGEDGKEKGKGLVMAKNVKDNLLKDLPPYMKEQFEKTPSLEKLKNLLMHKPPPSARKAYTLNIPGQTSSKTSPDGKIASVDVGSKLVIVMVGLPARGKSYITNKLTRYLNWLQHDCRVFNVGNTRRKDKLNAGPENQPLPDKATTPTESRSPRQHDADFFNPENKDSTALREKWAMDTLDQLLDYVISGSGSVGIFDATNSTKLRRKRVLKRIQQRSNGELPVLYLESVCNDPSIIESNIRLKLSGPDYKDMDPKLAFNDFVGRLHNYEKAYETIDEEEEKIPGFQYVKMIDVGKKVVSFNIKGFLASQTIYFLLNFNLCERQIWITRHGESQDNLNGRIGGDANLTKRGLKFAQALTQFMNFQRQEFRKQQLERFSSRLELKYNSLFNEDDVALLDSIPSEPNFCVWTSMLTRAVETGQYFNDQLYSIKQLRMLNELGGGKFEGMTYEEIQSKYPKEFASRLKNKLSYRYPGVGGESYLDVLTRLRPLIAEVERTTDHLLIISHRVVSRILLAYFLNLDKSAIGELDVPLHTLYCLESHPYGTDYTMYEYDENLDWFVKAEPEHQKNVKEVGVVFKERKYSVVPTAPPTSKSRAVSFAVTNNYNNNNNTDHTNNKATDDVRDEIRRRLSMGTSNKPTLSVRDGDDKSITAKHLRDLKNLRKPMGQRKTAADQLC
>XP_002417490_Candida_dubliniensis
MPPTSTDSTTNSTPSPNTNHNSPDQLHHNSQESIRNLIAANFKQPQPSPSQQQQQCSLEPPHSTSNLHHVSSSNSTQSSDISPTDSGINLRQNRVKSYSISNGALSHSRTANKRVSFSNLHSTNSSQLSLTSSGSSENEIYSDEDEYEAERDNNKNTEQHHHNESSEVLLREPDFKQGKKDVTTTTTTTQEELLLHNSSLSSATNRSIRKKIAKFTAGSMSPSPDELSPTSSSTSLKPKKNKSGYPNPNPYPNPYPYPSRHNFLNHYGGEKLALSKSLDSQLLEPYDSNSSVNSFLPEFNKRPLTDTPIVSTIGSPITREQSYDDYDEDEDENEGDDDDNDDRRNINPIQEEEGGELSTANKTTAATTTPLHKTKNISHLNLSELSHKDKKEGSPDAESLKHSREHAASIAAKQLVGNKQPQPKEEEEEEQEKFPTGTIAAQLLRKSAGISENTGQLSYSVPSRSPPHVLIDESTPITTTTTTSSTTVGSVVTVSSEDGKEKGKGLVMAKDVKDNLLKDLPPYMKEQFEKTPSLEKLKNLLMHKPPPSARKAYTLNIPGQTSSKTSPDGKIASIDVGSKLVIVMVGLPARGKSYITNKLTRYLNWLQHDCRVFNVGNTRRKDKLNAGPENQPLPDKAITPTESRSPQQHDAAFFNPDNKDSTALREKWAMDTLDQLLDYVINGSGSVGIFDATNSTKLRRKRVLKKIQQRSNGELPVLYLESVCNDPSIIESNIRLKLSGPDYKDMDPKLAFNDFVGRLHNYEKAYETIDEEEEKIPGFQYVKMIDVGKKVVSFNIKGFLASQTIYFLLNFNLCERQIWITRHGESQDNLIGRIGGDADLTKRGIKFAQTLTQFMNFQRQEFRKQQLERFSSRLELKYNSLFNEDDVALLDSIPSEPNFCVWTSMLTRAVETGQYFNDQLYSIKELRMLNELGGGKFEGMTYEEIQSKYPKEFASRLKNKLSYRYPGVGGESYLDVLTRLRPLIAEIERTTDHLLIISHRVVSRILLAYFLNLDKSVIGELDVPLHTLYCLESHPYGTDYTMYEYDENLDWFVKAEPEHQKNVKEVGVVFKERKYSVVPTAPPTSKSRAVSFAVNNNTTNNKASDDVRDEIRRRLSMGTSNKPTLSVRDGDDKSITAKHLRDLKNLRKPMGQRKTAADQLC
>XP_002548955_Candida_tropicalis
MTNSSNNNTQSSQSPVIHQGQPSHESIRNLIAANFKPPVRPTPPSLPPSSNRHDLAHEHENQQPHPPNVNSNSSSSSSTSSSPYSPPYNRAKSNSISVGVLSRARIANKRVSFSNLASGNNSQVFLSSSASDDSENEIYSDDEYEEEDDVDTSQQGASVLMKQDSSEVFLREPNFTGFKRSQHSASPPSIPPSSQRSTQQQVDRSHTPILRKSNVKFTAGSMTPSPNALSPTTSSVSLRKSNNKKKKKPSSMRFNYGGEKLTLSKSLDSQLLEPCDSNSSTNSYLPAFNKRPPTDTPIVSTMGSPMTREQSEDEDDDDDDEDDTSNTIDENGNQRGINRIEEEECESSNKEDQTTPVFHKTKNISHLNLSEMGKAEQNVEKPTDKNVSSPVPDVSPKSRKEAASYAAKKIMGNSEGSVAPGSTGLKAPSHSVPSRSPPKVLVNDKSDSISPMSSVLTISSEDGDKSKGLVMAKDIKDHLLKDVPDYMKEEFEKTPSVEKLKNLLMTKPPPSARKAYTLNIPGQTSSKTSPDGKIASMDVGSKLVIVMVGLPARGKSYITNKLTRYLNWLQHDCRVFNVGNTRRKDKLNAGPETQPLPDSSTPTETRSPQQHDASFFNPDNKDSTALREKWAMDTLDQLLDYVIKGTGSVGIFDATNSTKTRRRRILKKIQERSNGELKVLFLESICSDPSIIESNIRLKLSGPDYKDMDPNIALADFVGRLHNYEKAYETIDEEEEKVPGFQYVKMIDVGKKVVSYNIKGFLASQTIYFLLNFNLCERQIWITRHGESTDNLTGRIGGDAHLTKRGIKFSKALTQFMEFQRQEFRKQQLERFSTRLELKYNSIFNEDDVATLDSIPSEPNFCVWTSMLSRAIETGQYFNDQLYSVKQLRMLNELGGGKYEGMTYEEIQDKNPREFEARLKNKLSYRYPGVGGESYLDVLTRLRPLIAEVERTTDHLLIISHRVVSRILLAYFLNLDKSAIGELDVPLHTLYCLESKPYGTDYTMYEYDENLDWFIKAEPEHQKNVKEVGVVFRERKYSVVPTAPPSSLRSRLASYSVAANNGFGNSPREMKDEIRRRLSMGITNKPTLSTRDGDDKSITAKNLQDLKNLRKPAGIKPSRTPDYV
>XP_003866367_Candida_orthopsilosis
MNNPNNQHHESIRKLIASNFKQSNQSPKSEARSDGEINQDGSTTSPTGPYSPSIPNRRKSHSISNADLSQQRSNTKKVSFSNLQSANSSPMTNQSSSSSSGSIDNSENENSDHDDGGKHESCPRARYNAGDVVLRRPDFKGPGGKSKLGMGHDYLQPQNHASFMTSVSPSPSSVSPSVSTTSLNKRVGGRNRHSYGGEKLALTKSLDSQLLEPSESNNSVNSFLPEFNNRPLTDTPFVSYVGSPLTREQSNTEDYDNQETGATDSVHKSKNISHLNLTDLADSNQSSSETESLKEARNSAAHRAASMVGTQSATVSYGMRRPSYVPTDPETELDASKLHSTAGEVQANPEPGVSTLGDTKKHTEEQKRTQLDEREKRLFEIEMEQEKQKQADKKAEINLTKDFSRLLKDVPPHMKEQFEKTPSIEQLKNLLLTAKPPISSRKTYTLNIPGQTKSKTSPDGKIASVDVGSKLVIVMVGLPARGKSYITNKLTRYLNWLQHDCRVFNVGNTRRKSKLNAGPEQNPLPDSHPNSEAQSPIQGAAGGFGEAKKEAVISKPKTTEHDASFFNPENKASTALREKWAMDTLDMLLDYVINGSGSVGIFDATNSTKHRRKKVLKRIQERSNGELKVLFLESICSDPAIIESNIRLKLSGPDYKNMDPEVALKDFVGRLHNYKKAYETIDEEEEQIPGFQYVKMIDVGKKVVSFNIQGFLSSQTVYFLLNFNLCERQIWLTRHGESRDNVSGRIGGDSHLTRRGKKFAKALAKFMNFQREEFRKHQLERFSTRLELKYNSMFNPEDVAAIPNEPNFCVWTSMMHRAVESGVYFNEQVYSVKQMRMLNEIGAGKCEGMTYEEIQDKYPKEFESRLENKLSYRYPGVGGESYLDVLTRLRPLITEIERTTDHLLIISHRVVLRILIGYFLNLQPSDIVQLDVPLHSLYKLETNPYGTKYALYTYREDMDWFVETKPENQRNVQEMGLAFNEKRFSIVPTVPKKSL
>XP_001527994_Lodderomyces_elongisporus
MSASEIKPPNDKEEAESNNNYNNNNNNFNNNNNNNNSNNNNNSNNNIGDNTNNNINNNINNNNNTTKDTSNDNNGSTSGTNNFLNSFQNQKPNTRGNDHQLQYENTYQHQDQLLQNPNDKHHESIRNLIASNFKQSGNASGIGSTSKTNFGSRNTGKQSTLDKQSTPGLNRNFQDYNPPYSSNLKPSNLNSSLASLSHENPMYAHRKKSNSISNGVLAHNRTLKKVSFSNFNSGSASAENHSPNSSSISSSNISFENSDAEDYDDDDDDHDDNDDDDDDNEEEEGDDNDDNDDGFNNHDNDRNSEACTRNSKVGNARDNRSNKLLSSSAPEYEAGDVVLRKPDFQGSDNSSQKSLISKSPTTRAALQGQFFLSNSASPADITPNLSQTSLSKKVPKTESKSKSKSKSKQRAQRHSYGGEKLALSKSLDSTLLEPCDSNSSTTSLLPEFNKRPLTDTPIVSNMGSPISRELYSDDYDYEDDEGEKGETNENNNNNNQNHRENNEEENGNNPRAVSSKESESQDSNITQSEGNRVKRISHLNLAELNDNKSPDSSISETESLSHARNAAAHVGAALAGTQDATISTGIRRPSFVPGGFETASQGSKHKGPKVSIMEPDDRSGLVSPMSSISETQKRKIAEQETREKDREIEQRQLDIEKEQERLKHEGKRMTSATPPENRSLTMNKEIKDHLLKDVPADMKEQFEKTPSIEKLKNLLMTKPPPSARKTYTLNIPGQTSSKTSPDGKIASVDVGSKLVIVMVGLPARGKSYITNKLTRYLNWLQHDCRVFNVGNTRRKSKLNAGPEKNPLPDSHTPTEAQSPNQHQVLKGSAGGAAAREGETAPVATEHDASFFNPENKDSTALREKWAMDTLEQLLDYVINGSGSVGIFDATNSTKMRRKRVLKRIQERSGGELKVLFLESICSDPSIIESNIRLKLSGPDYKNMDPELALKDFVGRLHNYEKAYETIDEEEEKIPGYQYIKMIDVGKKVVSYNIQGFLSSQTVYFLLNFNLCERQIWITRHGESKDNLSGKIGGDSHLTKRGLKFSKALAKFMNFQRQNFRKQQLERFSSRLELKYNSIFNEDDVATLDMIPNEPNFCVWTSMLVRSVETGQYFNDQLYSVKQMRMLNELGGGKYEGMTYDEIQRKHPREFDARLHNKLTYRYPGVGGESYLDVLTRLRPLITELERTTDHLLIISHRVVLRILLAYFLNLDKSAICELDVPLHTLYCLESKPYGTDYTMYEYDEATDWFVKAEPEHQKNFKEVGVVFRERKYSIVPTAPPSRNRIASHAILVINCTI
>XP_007375612_Spathaspora_passalidarum
MSSPITNSPAAPHNNGEIPAVTTEASSSASSADVSSSPSPLSTPSLSHQHHSHHSQPTSESIRKLIASNFNIATSPAQHAGSSSSGNVTPRSRNKSKSISNGVLSHSRTASKKVSFSNFHSINSSQVFTSSSGSSANSSDNDDDDYEDEYTIRNDEGLKKSQTTTSPSQPGFRNVQFTMSVTPSPLTISPTISNSTTNTRGAHKSKSGNALRKFASYGGEKLAMSKSLDSQMLEPCDSTSSVSSLLPEFNKRPLTDTPIVSSMASPVTRYQSSEEDDGAPEHSTIHEEDEEAADNVAPLRKTRNISHLNLSELTEANNIHEEKKLSKTDSDAVEGAAAALASTGAITMPPEFKITNTNFQHTPSASNTPSPSTPTIQMKQEIRDSLLKDVPNEVKEQFEKTPSLEQLKSLLMTKPPPSARKTYTLNIPGQTSSKISPDGKIAQVDVGSKLVIVMVGLPARGKSYITNKLTRYLNWLQHDCRVFNVGNTRRKDKHNAGPEKNPLPDNHTPVNSQSPKEPDHEEAAEEEEEQEHDAAFFSPENKANTALREKWAMDTLDQLLDYVINGTGSVGIFDATNSTKSRRRRVFKRIQERSNGELKVLYLESICNDPNIIESNIRLKLSGPDYKNMDPEVALNDFIGRLHNYEKAYETIDEAEEQIPGFQYVKIIDVGKKIVSYNIQGFLSSQTVYFLLNFNLCERQIWITRHGESRDNLTGRIGGDSHLTKRGDRFARTLAKFMNVKRAEFRKQQLERFSSKLESKYNSMIFNEKDVAMLDSIPTEPNFCVWTSMLIRAIETGQYFNEHLYSVKQMRMLNELGGGKFEGMTYDEIQHKHPREFEARLKDKLSYRYPGVGGESYLDVLTRLRPLITELERTTDHLLIISHRVVLRILLAYFLNLDKSAIGELDVPLHTLYCLESKPYGTDYTMYEYDETLDWFVKSEPDHQKNIKEVGVVFRERKYSVVPTAPPSFRRGGERRPGKHHHNYKEASHSRKPIKE
>XP_043048011_Scheffersomyces_spartinae
MSSEISPVTTNTHNTNQASDTPPRTRISRRRAHSISNAVLLHATAVLRQKELQEQQAEAGSAAATSSSITHRDKHQHRYGELTPPKSNETLTNENETLTNDNAHHNARTTPPPTIIKKVQFTTSGNSSDDDFTSHTHTHGGDQLEAYRTFNLKTDSPLTFLSSGSSSGQSTPRMVPRKLLPLTITLSLDQQLLTNPANVSNSNLPMFNKRPLTDTPIVSTVTSPYEGAVDNDGYIYGEEGEEEDDDLDPESTKKDQALPKTKRISHLNLSELNEKFSFTEASKKHIHKPEEVISPSTEDLSLVKTVSEPGEKVKQSSNQAYPSINKSTPDAATPIGKSESISPTTSLESFPEKEAIKSMDSHLKNLLHDIPKKYQEEFEKSPSIEQLKNMLLNKPPPSARKTYTLNIPGQTSSKISPDGKIASVDVGSKMVIVMVGLPARGKSYITNKLTRYLNWLQHDCRVFNVGNTRRKDKNNQGPEANPLPDSTTPNHNSPASSSPNISALSPNDALPPTGKLNGLRMTSTEDARTEAEEEEHHDGETQHSADFFNPNNESSVVLREKWAMDTLDTLLNYVIEGPGSVGIFDATNSTKKRRSRVLKRIQERSNGELKVLFLESICSDPAIIDANIRLKLSGPDYKDMDPEVALNDFVGRLKNYEKAYETIDEEEEKIPGFQYVKMINVGKKVVSYNIKGFLASQTIYFLLNFNLCERQIWITRHGESVDNLYGRIGGDSHLTKRGVNFSKTLVRFMGYQRKEFRRQQLERFSSRLQLRYSKNMFNETDFATLDSIPNEANFCVWTSLLTRAMETGQYFNDQLYSIKLIRMLNELGGGKFEGLTYDEIRSKYPKEFQARLKNKLDYRYPGVGGESYLDVITRLRPLITELERTTDHLLIISHRVVLRVLLAYFLNLDKSAVGELDVPLHTLYCLELKPYGTEYKMYEYDERIDWFVPVEPEHQKNVKEVGVAFKERKYSVIPTAPPSFHSHHKPSTFLRQSSIREGGPSGAGGGGGGGGGQLTIRGSLMSATEKEEDIHSNKFRTNSNKFRANLDKLRKP
>XP_001386247_Scheffersomyces_stipitis
MTAKLHPRHHFRKKSNSISNGVLQHARSINKKVSFSKFAHTNSSQVFTSSASSSGASSRNSSDSEDDDDDDEDTHNPANITNSSHPNPSANPGPHPAHFLISNFKKNYALRKLSSYPYAGERMGVSKSLDSQLLESRDSSNVNLPEFNKRPLTDTPIVSSMASPETREQSSDDEDEDESHEDPMKKVKEELKNIQKNISDLNLADMNPNVDLEKLKDPEEDSNKSKNLESNTLKPAVIPASVSKSEQSGTPSPMAGMAPLSKKISLNEELRSNLLQDLPLELQEQFEKTPSIEKLKSLLLTKPPPSARKTYTLNIPGQTSSKTSPDGKIASVDIGSKLVIVMVGLPARGKSYITNKLTRYLNWLQHDCRVFNVGNTRRKDKNNAGPEKKPLPDAVTPTNQPSSPSQHNADFFSPDNKSSNALREKWAMDTLDNLLDYIVDGPGSVGIFDATNSTKSRRLHVLKRINERTNGELKVLYLESICSDPAIIESNIRLKLSGPDYRDMDPEVALKDFVGRLHNYEKAYETIDEEEEKIPQFQYVKMIDVGKKVVSYNIKGFLASQTIYFLLNFNLCERQIWITRHGESIDNLRGRIGGDSKLTKRGQKFSKALAKFMVEQRKKFRELQLERFSTRLELKYNTLFSEDDVASLDNIPTEPNFCVWTSMLFRAVETGAYFNEQVFSVKQMRMLNELGGGKFEGMTYDEIQRRYPKEFDARIHDKLSYRYPGVGGESYLDVLTRLRPLITEIERTTDHLLIIAHRVVLRILLAYFLNLEKSAIGELDVPLHTLYCLESKPYGTDYRMYEYDENLDWFVQVQPEHQKNIKEVGVVFRERKYSVVPTAPPTSAAARRASTLRNRTVSTNYGPVSGKLDVNNFSIRRSLSFGSNQPTINETG
>XP_020062020_Suhomyces_tanzawaensis
MSDLPDTSTPRSDHDSHVGKPSGTSSPQKPPSGPASALKLPTIETPGDFAPVHRKGRKKSNSISNAVLQHARANNKKVSFSNYQSYNSSQIFTSSNSSSNLDASSHNSSEEDLTTLNGQDLTAPRAARFTTSVTPSPSITPQISNSGNSAHTSSHHSSKRNSLRKLQSYPFSSERMGVSQSLDSQLLENHLSEGSTTPLPEFNKRPLTDTPIVSSMASPVTREQSSDEEDEEDGDDHTIKSKKPEPAGKESKIGPISKTRNISHLSLADLSMEEEKPHRAKSESISPMTTNVNPSPSESSTSILIPAPNATAAEDAKKLQMDHQTKTTVLQDVPIELQQQFEKTPSIERLKNLLLTKPPPSARKAYTLNIPGQTSSKTSPDGKIASVDVGSKLVIVMVGLPARGKSYITNKLTRYLNWLQHDCRVFNVGNTRRKDKENNVGPENQPLPDTNTPNNEQSTPSPELNTTKSPAQEGKANQVKSPSQHNADFFSPDNKTSNALREKWAMDTLDQLLDYVINGPGSVGIFDATNSTKQRRVKVLKRIQQRSKGELKVLFLESICSDPTIIESNIRLKLSGPDYRDMDPELALKDFVGRLHNYEKAYETIDEAEESIPGYQYVKMIDVGKKVVSYNVQGFLASQTIYFLLNFNLCERQIWITRHGESVDNLSGRIGGDSRLTKRGQLFAKTLAKFMNFQRQEFRKQQLERFSTRLELKYNSIFNDDDIANIDNIPTEPNFCVWTSMLYRAVETGRYFDEQLYSIKEMRMLNELGGGKFEGLTYDEIQRKYPREFESRLRNKLSYRYPGVGGESYLDVLTRLRPLITEIERTTDHVLIVSHRVVLRILLAYFLNLDKSSIGELDVPLHTLYCLESKPYGTDYRMYEYDEGLDWFVKVEPDHQKNMKEVGVVFKERKYSVVPTAPPSSNSRRQARHSIAPTTKPASRKDHHGNSEAPQNSLSSKKLEDLKKMRSP
>XP_020074223_Hyphopichia_burtonii
MMASTSSNEQNDLPPSNRPLKLHHNRKKSNSISNAVLANQRNHIKKVSFNHGSTSNLIMASPSPNYASSNSSSNSSSTLSPSDSSNEDDRGEEKIEKRRHSNLTSQLSKLDENQETKSTNHSLKKKPSGSHLRSNPQSRLTRFTSYPNEKMNISKSLDSHLSNNFNTNTPNNDSNTILPEFNKRPLTDTPIVSSMGSPITKYQSSDYYDTDDDMDDNKKTIDEKLNSNSKRPILKTKNISHLNLTDLDDKLNSSSVSPMTSTTNVSKKEEKSNKLSKTKSSEHRLNLDEDVRADLLHDVPIELQQEFEKTPSLEQLKNLLLTKPPPPAHKAYTLNIPGQTSSKTSPDGHIASVDVGSKLVIVMVGLPARGKSYITNKLTRYLNWLQHDCRVFNVGNTRRKDKNNSGPEANPLPDINTPQNESQNNTNNNSPALNTKDEEVVVKKDSNSHNADFFNPNNKNSNTLREKWAMDTLDQLLNYVIDGSGSVGIFDATNSTKSRRLKVLKRIQQRSKGELKVLYLESICSDPSIIESNIRLKLSGPDYKSMDPEVALKDFVGRLRNYEKAYETIDELEESIPGFQYVKMIDVGKKVVSYNIQGFLASQTIYFLLNFNLCERQIWITRHGESVDNLSGRIGGDSHLTKRGQKFSKTLANFMDYQRSEFRKQQLERFSTRLELKYNSIFGDDSNESSNDDDQKLDNIPTEPNFCVWTSMLFRAVETGKYFDEQLFSIKEMRMLNELGGGKFEGLTYNEIQKKYPKEFDSRLRNKLTYRYPGVGGESYLDVLTRLRPLITEIERTTDHLLIISHRVVLRILLAYFLNLDKSSIGELDVPLHTLYCLELKPYGTDYRMYEYDESLDWFVKREPEHQKNMKEVGVLFKERKYSVVPTAPPSSKRNRPKTVAAPNAVAKDKQNDAAVGNFSLRRSLSFGARLASSPSTTDDQESANNSLSKKLEDLKNLRTP
>XP_015466163_Debaryomyces_fabryi
MSSPLSSSANGSKSLEIPKKQERGRPKSNSISNAMLHRHRERGNEKKVSFSTFQDSSSQIFTLTSNSSSDDDYHYYGSSELYPNDSHEGIPDKGNQQDTYIKENSRTPPQHHDFSPVRKNSLKKLSSYPGERMGVSQSLDSQLIDDRNTGSSPLPEFNKRPLTDTPIVSGVASPVTRDQSSDYDETDEDEESKNEAKQESPMLKTKNISHLNLTDLNDNILKKGIKAPNPHSSNKSESISPMTVNEPKKGGDTTQADGNKRDDLQTLKINKEETEDLLQDVPLDMKKQFEKTPSIEHLKNLLLTKPPPPARKTYTLNIPGQTSSKTSPDGHIASVDVGSKLVIVMVGLPARGKSYITNKLTRYLNWLQHDCRVFNVGNTRRKDKENNAGPETNPLPDTNTPNNEANTPPSHSTKTTPATHSADFFSPDNKSTNAIREKWAMDTLDQLLNYVIDGSGSVGIFDATNSTKKRRMKILKKIKERSKGELKVLFLESICSDPAIIESNIRLKLSGPDYHSMDPEVALKDFVGRLHNYEKAYETIDDAEEAIPGFQYVKMIDVGKKVVSYNVQGFLASQTIYFLLNFNLCERQIWITRHGESVDNLSGRIGGDSNLTKRGENFARTLLRFMNFQRQEFRKQQLERFSTRLELRYNSIFDKEKNEETRVDSIPSEPNFCVWTSMLYRAVETGQFFDEQLFSIKEMRMLNELGGGKFEGLTYNEIQSRYPKEFQARLHNKLSYRYPGVGGESYLDVLTRLRPLITEIERTTDHLLIISHRVVLRILLAYFLNLDKSSIGELDVPLHTLYCLELKPYGTDYRMYEYDEGLDWFVKVEPEHQKNLKEVGVAFKERKYSVVPTAPPSSSSKKSRDRTFSNNTTRNSINESFGLRRSSSFGSRPVGGSTHSSSYHNNDQAAAQDHNSSNDHMRNRISSKKLEDLNKLRKP
>XP_458603_Debaryomyces_hansenii
MSSGSNMSANGSKSLAIPKEQERGRPKSNSISNALLHHHRERGNEKKVSFSTFENNSSQIFTSTSNSSSDDDYHYYGSSESYPNDSHEGISTAPKGKGHQQDSYRKESSHSPPQHHNFSPVRKNSLKKLSSYPGERMGVSQSLDSQLLEGRNAGSSPLPEFNKRPLTDTPIVSGVASPVTRDQSSDYDETDDDEAKHDSPMLKTKNISHLNLTDLDDTSLRRGLKAPNPHENNKSESISPMTVNQPKKDGDATQADGHKQEDFQTLRINKEEKEDLLQDVPLDMKRQFEKTPSLEHLKNLLLTKPPPPARKTYTLNIPGQTSSKTSPDGHIASVDVGSKLVIVMVGLPARGKSYITNKLTRYLNWLQHDCRVFNVGNTRRKDKENNAGPETNPLPDTNTPNNETNTPPSHSTKTTPATHTADFFSPDNKSTNMLREKWAMDTLDQLLNYVIDGSGSVGIFDATNSTKKRRMKILKKIKERSKGELKVLFLESICSDPAIIESNIRLKLSGPDYHSMDPEVALKDFVGRLHNYEKAYETIDDAEESIPGFQYVKMIDVGKKVVSYNVQGFLASQTIYFLLNFNLCERQIWITRHGESVDNLSGRIGGDSNLTKRGESFARTLSRFMNFQRQEFRKQQLERFSTRLELRYNSIFDKENNQETRVDSIPSEPNFCVWTSMLYRAVETGQFFDEQLFSIKEMRMLNELGGGKFEGMTYNEIQNRYPKEFQSRLHNKLSYRYPGVGGESYLDVLTRLRPLITEIERTTDHLLIISHRVVLRILLAYFLNLDKSSIGELDVPLHTLYCLESKPYGTDYRMYEYDEGLDWFVKVEPEHQKNLKEVGVAFKERKYSVVPTAPPSSSSKKSKDRTFSNNARNSNSDAFGLRRSSSFGSRPVGNLTYSSYHNNDQAATGDQNSTTSNDHVRNRISSKKLEDLNKLRKP
>XP_006683789_Yamadazyma_tenuis
MDRPALEIPYQLQKKFEKTASLEKLKTLLTKSKMKKSYTSINIPGQTSSKTSPDGRIASVDVGSKLVIVMVGLPARGKSYITNKLTRYLNWLQHDCRVFNVGNTRRLDIANNNGPEDKPLPDTHTPNNEINSPEHHGNSPKSPNHDADFFSPDNSTYTALREKWAMDTLDQLLDWVLNGNGSVGVFDATNSTKRRRSRVLKRIQERSNGELKVLFLESICTDPAIIESNIRLKLSGPDYKNMDPEVALKDFVGRLHNYEKAYEPIDEAEEKLPGFQYVKMIDVGKKVVSYNVQGFLASQTIYFLLNFNLCERQIWITRHGESVDNLSGRIGGNSPLTKRGHRFSKTLAKFMNFQRQEFRKKQLKQFSDRLELKYNDLLKKGLGDFDEDDDTLNQIPSEPNFYVWTSMLTRAIETGEYFDDQVYSIKEMRMLNELGGGKFEGLTYEEIQGKYPKEYQARIQNKLTYRYPGVGGESYLDVLTRLRPLITEIERLTDHLLIVSHRVVLRILLAYFLNLDRSAIGELDVPLHTLYCLESRPYGTEYHMYEYDETLDWFVKVEPDHQKNVKQVGVLYKQRKYSVVPTAPPRNKPDVMSVRRTSTVAGRAPPPLRRSASQGFRQ
>XP_001485861_Meyerozyma_guilliermondii
MSESANVVLGSGDSRKSRLDHNGVSRSVIGTKSVSFTPESSHDNSNDNSSDNFSSDSGTATPESGPLDHVKEFGSQNKHSHLRTLSSSGSSQVPDSLTKLQTYPYTGEAMQIGRSIDTQLDASNLSNSSLPEFNKRPLTDTPIVSGTTSPITQDHSSDDDKEEEPPKKNDTEPLKKSMKNISHLNLSDLHERNSSGSISPHTVLPDSNAKPAEEFDPDKTIQSAEDDLEEPTPENHNDEHPNERTTSPSIKITDQTRAELLQDAPPELHSELDDSPSIEKLKSLLLKKPPPPARKTYTLNIPGQTSSKTSPDGRIASVDVGSKLVIVMVGLPARGKSYITNKLTRYLNWLQHDCRVFNVGNTRRNDKVNNVGPENQPLPDLNTPNNEKLTPSPETHPKSPQHGADFFNPENKNSNAIREKWAMDTLDQLLDYVINGSGSVGIFDATNSTKLRRSKVLRKINQRSNGELKVLFLESVCSDPAIIESNIRLKLSGPDYRDMDPELALEDFVGRLHNYEKAYETIDEEEEALPGFQYVKMIDVGKKVVSYNIQGFLASQTVYFLLNFNLAERQIWITRHGESVDNLSGRIGGDSHLTKRGRQFSRALARFLEFQRHEFRKQQLERFSSRLHLRYSLTYNKDRPASLDNIPTEPNFCVWTSMLHRAVESGEYFNENLFSIKEMRMLNELGGGKFEGLTYDEIQKKYPKEFQARLRNKLTYRYPGVGGELYLDVLTRLRPLITEIERTTDHLLLISHRVVLRILLAYFLNLDRSSIGELDVPLHTLYCLELKPYGTDYRMYEYDEGLDWFVKVEPEHQKNLKEVGVQFKERKYSVVPTAPPSSKSRDRAPSILQLGQGTQLRRSVSHSEKETPKYNMSFKKLADLNRMRKPNP
>XP_018715004_Metschnikowia_bicuspidata
MTEHAHKDAARPQRHRSLSISNAVLEHLRLAGKHVAFNKKGDVIVGLLTMSPASPASPCSISDCDEEDGAAGAAAHGPSLAHRLTAVAGADERDLAARKISMPNLTRFCSHPHPGTFSASPMRLSALFYSHQSSHANLPEFNKRPLTDTPIVSSVTSPETRCQSSDDEDDTLFSLFKTPGDRMPQPRAPGAAPPADALRKTKNISHLSLTDLNACSPAAAGAPPVPASRSVLPRNTDVGTPLSPSTAIDTSGLQASEDVATVRAQPMPEPPGAPEPPSMPGRATSDKHVPVVRPLAVKAKSSVSSAELTRRESSRLDPDVFYQLTEDLIQDAPPDLQNQFGKTPSFEKLKNLLLLKPFPKAKKAYTLNIPGQTSSKISPDGKIASVDVGSKLVIVMVGLPARGKSYITNKLTRYLNWIQHDCRVFNVGNTRRMDKDNALGPAHRPLPDTNTPLPFNGQSPLSQPISPTSHSADFFNPQNEASNHLREKWAMDTLDSLLDWVLNGFGSVGILDATNSTVKRRLKVLKRIQERTNGELKVLFLESICSDPAILDTNIRLKLSGPDYRDMDPEIALKDFLGRLRNYEKAYETIDEVEEATPGYQYVKMIDVGKKVVSYNVQGFLASQTIYFLLNFNLCERQIWLTRHGESVDNLIGRIGGDSGLTKRGRQFSKALNRFLSYQRREFRKKQLERFSSRLELRYNELTGKQTGKGALQDNHPVEIPTEPNFCVWTSMLVRSVESGNCFNDQEYNVKAMRMLNELGGGKFDGMTYDEIRRKHPKEYESRIKNKLSYRYPGVGGESYLDVLVRLRPLINEIERTTDHLLIISHRVVLRVLLAYFMNLDKSSIVELDVPLHTLYCLELNPYGTDYKMFEYDEETDWFRKVEPEHQKNVKEVGVNFRERKYSVIPTAPPLLGKSRKEVAVDSISGGRQPAVHFSIRASLGQGLEEKRNDEERILSLNSSSSRKLADLNKMRMP
>XP_002615025_Clavispora_lusitaniae
MDSNRPRANSVSNAVLARRKVPRHVTFTEMSQSNSAASADPEWNDLDVAPREEEEEGESGANGSGRAKASQKDGARNKEWSPKEKLPQGRWSPKDGWSPKDRWSPKDRRSPSSQPAGGSSRSTLHAGSSRPSAVHTVGGSRSTPSLPRMSPLVRFRSHPHGLAMGESPSLDGVLSRRKNSAAQLPAFNKRPLTDTPVVSGMASPITREQSSDEENDESVRKNISHLSLADLNAVSAAVRAKSVRFEKEMDAQDDPGYDYTNDNEHDHGYGHGKYKNGYEIRPRRHHHKRERSSDDLDDIDVDSDADSNTDADVDTDAATDDDTEVEQDPVSSVSGAPRLAAIVDERESISPTNTAKVTAVEPQEKPSFAVSPAEQEQVQSFRRAVEPREKQIDRALEHEIERERKESVKEIERRKSAAGEEISTEKAGAPETGLGSAKDAEEAETSAEAAPLHQIKRDLLQEVPPELQQQFQKTPSFEKLKDMLLSRPFARSQKAYTLNIAGQTSSKTSPDGRIASVDVGSKLVIVMVGLPARGKSYITNKLTRYLNWLQHDCRVFNVGNTRRMDKTNVLGPASRPLPDTATPSPHSGRSPALNALSPAQKASPAEPLSPTSHSANFFNPENKESTEIREKWAMDTLDALLNWVIDGPGSVGILDATNSTKKRRLKVLKRIQERSNGELKVLFLESICSDPAILDTNIRLKLSGPDYKDMDPELALKDFIGRLHNYERAYETIDESEEHIPGFQYVKMIDVGKKVVSYNIQGFLASQTIYFLLNFNLCERQIWLTRHGESVDNLSGRIGGDSPLTKRGQHFAKTLTRFLNYQRREFRRKQLESFSSRLELRYNELSDKATGKTTVSERPAMQIPTETSFCVWTSMLLRAVETGNYFNEQEYNIKAMRMLNELGGGKFEGMTYDEIRRKHPKEFESRLRNKLTYRYPGVGGESYLDVMVRLRPLINEIERTTDHLLIVSHRVVLRVLLAYFLNLGKSAIVDLDVPLHTLYCLESKPYGTEYAMYEYDESADWFKKVEPEHQKNVREVGVNFRERKYSVVPTAPPTSHRSKEETNRSKDEKALSNFSLRQSLAAADPDQEKRANLSSSRKLADLSKMRKP
>XP_025344229_Candida_haemuloni
MSQGHDNSALAELIKRERANSISNAVLQHSRSKGKRVAFDENGNLVVQPMRFDDELSSSHGGRDGHSNNNSNSSSGSSGQDSRDSSLENSDEEDADDEGGDEENENYDKDGPKSSSKSGGKDRLDVPGGRSSRHSQSALSAANLSALKRFRSYPHSSTSMGESQSLEGAYFSHQNSQFNLPEFNKRPLTDTPIVSGVASPETREQSESESEDVSAKEDKKHPKNISHLSLADLNAVSAAVVDASRPSSGSISPKSTARGVKTQHIPPLDSKDTAQAPPAPADPQIKPDFTVDPVEQDKQHAQADKQRKEKSIEKKKKKADAKILAEIKENLLQDIPPELQHQFEKSPSLEQLKSVLLSSPFHKSKKAYTLNIPGQTSSKTSPDGRIASVDVGSKLVIVMVGLPARGKSYITNKLTRYLNWLQHDCRVFNVGNTRRMDKENVLGPAQKPLPDTNTPSPHTGRSPETKPSASHMADFFNPENKASNDLREKWAMDTLDNLLNWVLDGPGSVGILDATNSTKKRRIKVLKRIQERSKGELKVLFMESICSDPAILDTNIRLKLSGPDYKDMDPEVALKDFVGRLKNYERAYETIDESEEEIEGFQYIKMIDVGKKVVSFNVQGFLASQTVYFLLNFNLCERQIWLTRHGESTDNLSGRIGGDASLTKRGQHFSKTLTRFLNYQRKEFRKKQLEKFSSRLELRFNELVDTKKGTKNGNGKDKKTKVGHIPTEPSFCVWTSMLIRAVETGSYFDESAYHIKAMRMLNELGGGKFEGMTYDEIKNNYPKEFEGRIKNKLTYRYPGVGGESYLDVLVRLRPVINEIERTTDHLLILSHRVVLRVLLAYFLNLDKSSIVDLDVPLHTLYCLESKPYGTEYAMYEYDEQADWFKKVEPEHQKNVREVGVNFRERKYSVIPTAPPSSSNQRRTTVARTRDGKEIGIPPPKAPGGTSLRKSISLGGGEGTNEPQVPTPFTEGVRVNSSSSRKLADLNKMRKPGASKT
>XP_024713957_Candida_pseudohaemulonis
MSQGQENSSLAELIKRERANLISNAVLQHLRLKGKRVTFDENGNLVLGHYKYGGSNSKSNQGSHANLGLTLSGLLGQESRDLSLENSDDEDADDEDADDDGETDSKNERNSNSKSRLGLSGRSHLAFLAANLLALKRFRSHPHASTSMGESQLLEGAYFSHQNSQFNLPEFNKRPLTDTPIVSGVASPETREQSESESEEPLAKEEKRHFKNISHLSLADLNAVSAKVVDASRPLSGSILPKSMAKGVKTLLIPALDVKDAPSAPAAPQEPKIKPDFTVDPVEQDKQAVESEKKAKKEKSKGERAEKQKKKADAKILAEIKQNLLQDVPPELQHQFEKSPSIEQLKSVLLLSPFQKSKKAYTLNIPGQTSSKTSPDGHIASVDVGSKLVIVMVGLPARGKSYITNKLTRYLNWLQHDCRVFNVGNTRRMDKENILGPAQKPLPDTNTPSPHTGRSPETKASASHMADFFNPENKASNELREKWAMDTLDNLLNWVLDGPGSVGILDATNSTKKRRLKVLKRIQERSKGELKVLFMESICSDPAILDTNIRLKLSGPDYKDMDPEVALRDFVGRLQNYERAYETIDDSEEEIDGFQYVKMIDVGKKVVSYNVQGFLASQTVYFLLNFNLCERQIWLTRHGESTDNLSGRIGGDASLTKRGQHFSKTLTRFLNYQRKEFRKKQLEKFSTRLELRFNELAGTKKGSKNGSATDKKANVGHIPTEPSFCVWTSMLIRAVETGSYFDELAYHIKAMRMLNELGGGKYEGMTYDEIKNKHPKEFESRIKNKLTYRYPGVGGESYLDVLVRLRPVISEIERTTDHLLIVSHRVVLRVLLAYFLNLDKSSIVDLDVPLHTLYCLELKPYGTEYAMYEYDEHADWFKKIEPEHQKNVREVGVNFRERKYSVIPTAPPSSNGQRRTTIGRTGNKDAVPRQIGSTALRKSISLGNGEGTNEPAVPTPFTEGVRVNSLSSRKLADLNKLRNPGASQT
>XP_025336555_Candida_duobushaemulonis
MSQGQENSSLAELIKRERANSISNAVLQHSRSKGKRVTFDENGNLVLGPYKYGGSNSKSNQGSHANSGLTSSGSSGQESRESSLENSDDEDDDDEDSEETDSKNERNSSKGGLGLSGRSHSAFSAANLSALKRFRSHPHASTSMGESQSLEGAYFSHQNSQFNLPEFNKRPLTDTPIVSGVASPETRDQSESESEEPSAKEENRHLKNISHLSLADLNAVSAKVVDASRPSSGSISPKSTAKGVKTSSIPALDVKDAPTAPATSQEPKIKSDFTVDPVEQDKQAAETEKKAKKEMSKGQRAEKQKKKADAKILAEIKQNLLQDVPPELQQQFEKSPSIEQLKSVLLSSPFQKSKKAYTLNIPGQTSSKTSPDGHIASVDVGSKLVIVMVGLPARGKSYITNKLTRYLNWLQHDCRVFNVGNTRRMDKENILGPAQKPLPDTNTPSPHTGRSPETKASASHMADFFNPENKASNDLREKWAMDTLDNLLNWVLDGPGSVGILDATNSTKKRRLKVLKRIQERSKGELKVLFMESICSDPAILDTNIRLKLSGPDYKDMDPEVALRDFVGRLQNYERAYETIDDSEEEIDGFQYVKMIDVGKKVVSFNVQGFLASQTVYFLLNFNLCERQIWLTRHGESIDNLSGRIGGDASLTKRGQHFSKTLTRFLNYQRKEFRKKQLEKFSTRLELRFNELAGTKKGIKNGSATEKKANVGHIPTEPSFCVWTSMLIRAVETGSYFDESAYHIKAMRMLNELGGGKYEGMTYDEIKTKHPKEFESRIKNKLTYRYPGVGGESYLDVLVRLRPVISEIERTTDHLLIVSHRVVLRVLLAYFLNLDKSSIVDLDVPLHTLYCLESKPYGTEYAMYEYDEHADWFKKIEPEHQKNVREVGVNFRERKYSVIPTAPPSSNGQRRTTIGRAGNKDAVPRQVGSTALRKSISLGNGEGTNEPAVPTPFTEGVRVNSSSSRKLADLNKLRNPGASQT
>XP_028891873_Candida_auris
MSQNLDNRTLAELLKRERANSISNAVLQHTRQKGKHVAFDENGNLVVHPAEGQEESNNNSSSGGSSERESRDSSLDNSDEEDDVDEVGPKSTKVKHHKESKSKGNALSAASLSALRRFRSHPHSSTSMGESQSLEGAYFSHQNSQFNLPEFNKRPLTDTPIVSGVTSPETREESESETEESSTQEDQKHAKKISHLSLADLNAVSAAVVDASMPSSGSISPKSTARGVSTSQIPTMDARDAPVAPRPSKEPQIKPHFTVDPVEQDKKHAKVEKERQEKVVDQKKKRADAKILAEIKENLLQDVPPELQHQFEKSPSLDQLKSVLLSSPFQKSKKAYTLNIPGQTSSKTSPDGRIASIDVGSKLVIVMVGLPARGKSYITNKLTRYLNWLQHDCRVFNVGNTRRMDKENVLGPARNPLPDTNTPSPGRSPETKPSASHSADFFNPENKASNELREKWAMDTLDNLLNWVLDGPGSVGILDATNSTKKRRLKVLKRIQERSNGELKVLFMESICSDPAILDTNIRLKLSGPDYKNMDPEVALKDFVGRLHNYEKAYETIDESEEQIEGFQYVKMIDVGQKVVSFNVQGFLASQTVYFLLNFNLCERQIWLTRHGESTDNLSGRIGGDAPLTKRGQHFSKTLTRFLNYQRKEFRRRQLEKFSSRLELRFNELLDPRNGSSEDGQAKKTSVGHIPTEPSFCVWTSMLIRAVETGSYFDESAYHIKAMRMLNELGGGKFEGMTYDEIQMKFPKEFEGRIKNKLTYRYPGVGGESYLDVLVRLRPVISEIERTTDHLLIISHRVVLRVLLAYFLNLDKSSIVDLDVPLHTLYCLESKPYGTDYAIYEYDEQADWFKKVEPEHQKSVREVGVNYRERKYSVIPTAPPSSSSQRRSTIVKPKDSRDLLVPGIRQQSFSLRKSVSHGSGEGLKEPTVPTPFTEKAPVNSSSSRKLADLNKMRAPGRV
>NP_012159_Saccharomyces_cerevisiae
MFKPVDFSETSPVPPDIDLAPTQSPHHVAPSQDSSYDLLSRSSDDKIDAEKGPHDELSKHLPLFQKRPLSDTPISSNWNSPGITEENTPSDSPENSATNLKSLHRLHINDETQLKNAKIPTNDTTDYMPPSDGANEVTRIDLKDIKSPTRHHKRRPTTIDVPGLTKSKTSPDGLISKEDSGSKLVIVMVGLPATGKSFITNKLSRFLNYSLYYCKVFNVGNTRRKFAKEHGLKDQDSKFFEPKNADSTRLRDKWAMDTLDELLDYLLEGSGSVGIFDATNTSRERRKNVLARIRKRSPHLKVLFLESVCSDHALVQKNIRLKLFGPDYKGKDPESSLKDFKSRLANYLKAYEPIEDDENLQYIKMIDVGKKVIAYNIQGFLASQTVYYLLNFNLADRQIWITRSGESEDNVSGRIGGNSHLTPRGLRFAKSLPKFIARQREIFYQNLMQQKKNNENTDGNIYNDFFVWTSMRARTIGTAQYFNEDDYPIKQMKMLDELSAGDYDGMTYPEIKNNFPEEFEKRQKDKLRYRYPGIGGESYMDVINRLRPVITELERIEDNVLIITHRVVARALLGYFMNLSMGIIANLDVPLHCVYCLEPKPYGITWSLWEYDEASDSFSKVPQTDLNTTRVKEVGLVYNERRYSVIPTAPPSARSSFASDFLSRKRSNPTSASSSQSELSEQPKNSVSAQTGSNNTTLIGSNFNIKNENGDSRIPLSAPLMATNTSNNILDGGGTSISIHRPRVVPNQNNVNPLLANNNKAASNVPNVKKSAATPRQIFEIDKVDEKLSMLKNKSFLLHGKDYPNNADNNDNEDIRAKTMNRSQSHV
>XP_018221514_Saccharomyces_eubayanus
MFKTVDFSETSPVPPGSDTDLAPTQSPHHVGSSQDSNYELLPRGSDDKIDAEKGPHDELSKHLPLFQKRPLSDTPISSNWTSPRITEENTPSDSPENSATNLKSLHRLHINDETKLKNGNIPMDDVADYIPPSNETNEITRIDLKDIKSPSRHHKRRPTTIDVPGLTKSKTSPDGLISKEDSGSKLVIVMVGLPATGKSFITNKLSRFLNYSLYYCKVFNVGNTRRRFARDHGLKDQDSNFFDPKNSDSTRLRDKWAMDTLDELLDYLLEGAGSVGIFDATNTSRERRKNVLAKIRKRSPHLKVLFLESVCSDHALVQKNIRLKLFGPDYKGKDPESSLRDFKSRLANYLKAYEPIEDDENLQYIKMIDVGKKVIAYNIQGFLASQTVYYLLNFNLADRQIWITRSGESEDNVSGRIGGNSHLTPRGLRFARSLPKFIARQREIFYQNLILQKKNIENPGKNLYSDFFVWTSMRARTIETAQYFNEDDYPIKQMKMLDELSAGDYDGMTYPEIQNNFSEEFEKRQKDKLRYRYPGIGGESYMDVINRLRPVITELERIEDNVLIITHRVVARALLGYFMNLSMDIIANLDVPLHCVYCLEPKPYGITWSLWEYDETSDSFSKVPQTDLNTTRVKEVGLVYNERRYSVIPTAPPSARSSFASDFLSRKKSNVASSSSSQNDLSDGPKNTVSAQIGSNNTTINESNSNSNSNNNNNSTSKIPLSAPLMTTNASNNILDGGGTSISIHRPRIVPNLNNVNPLLANNSNAISNTVNLKKSQPTARQMFEIDKVDEKLSMLKNKNFQLHGKNYSTENDDDDNDDIRAKTMTRSQSHV
>XP_033766948_Saccharomyces_paradoxus
MFKPVDFSETSPVPPDTDLAPTQSPHHVAPSQDSSYDLLSRGSDDKIDAEKGPHDELSKHLPLFQKRPLSDTPISSNWNSPRITEENTPSDSPENSATNLKSLHRLHINDETKLKDANIPMDDVTDYIPPSDGANEVTRIDLKDIKSPTRHHKRRPTTIDVPGLTKSKTSPDGLISKEDSGSKLVIVMVGLPATGKSFITNKLSRFLNYSLYYCKVFNVGNTRRRFAKEHGLKDQDSKFFDPKNSDSTRLRDKWAMDTLDELLDYLLEGSGSVGIFDATNTSRERRKNVLARIRKRSPHLKVLFLESVCSDHALVQKNIRLKLFGPDYKGKDPESSLRDFKSRLANYLKAYEPIEDDENLQYIKMIDVGKKVIAYNIQGFLASQTVYYLLNFNLADRQIWITRSGESEDNVSGRIGGNSHLTPRGLRFAKSLPKFIARQREIFYQNLMLQKKNNENPDSNLYNDFFVWTSMRARTIETAQYFNEDDYPIKQMKMLDELSAGDYDGMTYPEIKNNYPEEFEKRQKDKLRYRYPGIGGESYMDVINRLRPVITELERIEDNVLIITHRVVARALLGYFMNLSMDIIANLDVPLHCVYCLEPKPYGITWSLWEYDEMSDSFSKVPQTDLNTTRVKEVGLVYNERRYSVIPTAPPSARSSFASDFLSRKKSNPTSASSSQSELSEQPKNSVSAQTGSNNTTLIGSKINIKNDNSDSRIPLSAPLMTTNASNNILDGGGTSISIHRPRVVPNQNNVNPLLANNNNVASNAPNVKKSTATARQMFEIDKVDEKLSMLKNKSFSLHGKNYSTDADDNDNEDIRAKTMTRSQSHV
>XP_003675091_Naumovozyma_castellii
MFKAVDYSGGNSRSETPEHELEPTASPPTLKNAPMTKVDDERNGGESKIREEDPAYESKREGNLSSLPSFHRRPLTDTPVISRWTSPKVSEGTTPEASPKESSMELLPLQEEEGETPAEQEPTSDASSSTITASTMTNSHISDTNAFDSKVSFPKRRPTTIDVPGLTKSKTSPDGIISSDDYGSKLVIVMVGLPATGKSFITNKLSRYLNYSMYYCKVFNVGNTRRQFTEKTGLNEQDSKFFDPHNDQSTKLRDKWAMDTLDALLDYLSKGPGCVGIFDATNTTRERRRHILKKIRKRNKFLKVLFLESICSDRNLVEKNIKLKLFGPDYKGKNPQASLKDFRERLANYITAYEPIEDEENIQYIKMIDVGKKVIAYNIEGFLASQTVYYLLNFNLTERQIWITRNGESQDNALGRIGGNSRLTRRGEKYAKALAKFMEKQRALFYERKIETQLKQRREVKKDQDSQKKKIAPVQLNDFFVWTSMLTRSIQTAEYFNEDEYPVKQMKMLDELGAGDFEGLTYPEIQEQFPEEFEERQRDKLRYRYPGMGGESYMDVINRLRPVITELERIEDSVLIITHRVVARALLGYYMNLGVDIISNLDIPLHCVYCLEPKPYGITWSLWEYNEDTDDFAQVPESDLNTTRVREIGLVHRERRYSVVPTAPSSSSSSQSDFLARRALSRSISINENNLNDSKTRGNRVNMLDGGGTSISTFHSRQLPMRRHNQPEHKSKILSKQAFEIDKLNEKLSLLKNKCDSLDERNKTPNDGQSMTRSQSHS
>XP_003668643_Naumovozyma_dairenensis
MFKRVDYSQNSSKANSLEPEHLEPTETPPELIPTPEYDSCGPLRSNSGNNMKKIASGSSSGGALSSLPSFHRRPLTDTPITSEFASPGDSHEATPEVSPKESQTELKNLLDKHNQHDNKNSKDGNETINNNSIRSFAAASTAVTSDSTSTSTATLMTDSTIVNAMTSKISYPKRRPTTIDVPGLTKSKTSPDGIISSTDYGSKLVIVMVGLPATGKSFITNKLSRYLNYSMYYCKVFNVGNTRRQFTEQKGLSEQDSKFFDPKNPESTKLREKWAMDTLDELLNYLSEGPGCVGIFDATNTTKERRKHLLEKIRKRNKYLKVLFLESICSNKDLVEKNVKLKLFGPDYKGKNPDQSLKDFRDRLKNYMQAYEPIEDSEGIQYIKMIDVGKKVIAYNIEGFLASQTVYYLLNFNLTERQIWITRNGESVDNARGRIGGNSHLTSRGDKYAKCLAKFMDKQRIAFYTRKIENESKSKEDGKLSKRKASTVQLNDFFVWTSMLTRSIETAKYFNEDDYPIKQMKMLDELGAGDFEGMTYPEIQGKFPEEFEERQKDKLRYRYPGMGGESYMDVINRLRPVITELERIEDNVLIITHRVVARALLGYYMNLDVDIIANLDIPLHCVYCLEPKPYGITWSLWEYDEEDDDFYEVPASELNTTRVKEIGLVHKERRYSVVPTAPSSSVSSTSDFLSKRPLSKSTSLNENGLVDTQSRMNKLDMLDGGGTSISTFHSRQVPNRKFEHPNPKNKLLNRQNFEIDRLNEKLSLLKTKYESTEKNNENKSSPRGTPPMTRSQSHNL
>XP_003959350_Kazachstania_africana
MFRKVKYIDDSLTPDSSESDIEPKARSIVTNPSNSTPSSTSSSSGTLKDMLPKKKHVTIQLDDEQSKRLDSLPSFKRRPLSDTPVTSTWTSPSVSASPSPVPSTLQLPSLSRLQKGETTPVTSGSRSPSKFSHRTRRPTTIDVPGLTKSKTSPDGLISKEDSGSKLIIIMVGLPATGKSFITNKLSRYLNYSMYYCKVFNVGNTRRRFAKKHNLSDQDSKFFDPSNENSSKLRDKWALDTLDELLDYLLEGPGSVAVFDATNTTRTRRKKVLEKIRERNSHLKVLYLESICTNRTVVENNIKLKLFGPDYKGKNPEESLKDFKERLANYLRAYEPIEDDENIPYIKMIDVGKKIISYKIEGFLASQTVYYLLNFNLTERQIWITRNGESEDNMLGRLGGDSHLTSRGLKYAQALTRFMDEQREIFYFEQLKKKEANEIYSKNDIIQTYKENGTTDPISNFFVWTSMRQRSVETAQYFNEDDYPIKQMRMLDELSAGDYEGMTYSEIRANFPKEFAKRQKDKLRYRYPGIAGESYMDVINRLRPVITELERIDDSVLIVTHRVVARALLGYYMNLNVDVISNLDVPLHCVYCLETKPYGITWSLWEYDEKTDCFSKVPESHLNTTKVREVGLVYKERKYSVVPTAPPTNELGSSDFLNRRRASVGFEGDGLQQDSGTIDEKVLASEPITSSNIRSEFKKADMRPIPRKSSRERFQIDQLNEKLSSLKTDLGTRFRDATSPDASDNSNITSNNSIKMTRSHSQT
>XP_022464701_Kazachstania_naganishii
MFKKVDFSEDTTPYVSDTEVGQNISPSTSRREGQAGNTAAMTMGSQSQDVISGITGSDSDSDDLPVFKRRPLSDTPIDTTFQSPETSQKSSPALSQAASLTRIDEHINAHLQESVEDTTPEGIVSPTKFSHPKRRPTTIDVPGLTKSKTSPDGLIAKEDSGSKLVIIMVGLPATGKSFITNKLSRFLNYSLYYCKVFNVGNTRRRFAKEHNLSDQDSKFFDPSNESSKQLRNQWALQTLDELLDYLLEGEGSVGIFDATNTTKCRRKLVLDAIRKRSPHLKILFLESICTNRAVVENNIKLKLFGPDYKGKNPEDSLKDFKERLSNYLTAYEPIEDDEDIQYIKMIDVGKKVIAYNIEGFLASQTVYYLLNFNLAVRQIWITRNGESQDNVKGKLGGNSHLTPRGRKYAEALAKFIDEQRSIFEEDQLAKRNNEGTIKDKDDIVQDTHSDSDNEGADHAFYVWTSMRSRAIETAQYFNEEEYPMKQMKMLDELSVGDYEGMTYAEIQAKHPEEFTKRQKDKIRYRYPGIAGESYMDVINRLRPVITELERIEDSTLIITHRVVARALLGYYMNLSVDIISNLDVPLHCIYCLEPKPYGITWTLWEYDEETDGFNKIPESDLNTTRVQEVGLVDKERRYSVVPTAPPSADLGPSDFLTKRRASVSFSHSGVHVSDNAEKPHGPDGERPQTEGGRATSTQVAFGSSNNSLFRARQPPGVSKIPKLANSSLLKNPGVNINNSAHTSELRDRFEIDKLNEKLSKLKVEMGSKNQGKENSTTSDVNEMGIPMTRSQSER
>XP_445462_Candida_glabrata
MEKMESLSPTNSGSGAGISPGSSREGSQGALSNVVKKSSHSNSAISFQRKVEVFGSDCDEEEDRMIPDTEDEAIASPRKNYLKSKYVGIGQDDDDDEEDEDDEESRDQLGAHILSSLPSFKRRPLSDTPVASMWNSPSGSAEATPSSSRESSTLSLVQLNQALQNSKINANLNKTVPSEGFTMGPTDIISPKSPSPNEASPGLVKSPSQFYHPKRRPTTIDVPGLTKSKTSPDGLISKEDPGSKLVIVMVGLPATGKSFITNKLSRYLNYSMYYCQVFNVGNTRRKYAKQMGLSEQDSSFFDPTNTEYTALRDKWALDTLEELMDYLLDGPGSVGIFDATNTSKARRKQVLERIRNRSPHLKVLFLESICTNKAVVESNIRLKLFGPDYKGKDPKKSLLDFKERLSNYIKAYEPIEDEEDIQYIKMIDVGKKVIANKIQGFLASQTVYYLLNFNLKERQIWITRNGESEDNVLGKLGGDSHITSRGDKYAKALSRFIDEQRAQFLVNEIEKNKAGQEQLKKLESGNIHDVDLDKDKLPSVADLNQPDQLYNEFFVWTSMLKRSIETAKYFNEDEYPIKQMRMLDEISAGDYEGMTFPEIQAKFPSEFAERQRDKLRYRYPGIGGESYLDVINRLRPVITEVERIQDNVLIITHRVVARALLGYFMNLSVDIISNLDVPLHCVYCLETKPYGITWSLWEYDEDKDTFFKVPEYNLNTKRVKEAGLVNNERRYSVIPTAPPSKNKSPSNTNENKSTKQGTAKVSSLGNNGATLLPPKLTRLEGGGTSVSIGQRRQVSNSKGSALLQKE
>XP_004181705_Tetrapisispora_blattae
MNRNYSINPSPTDTSEVNLSQENKISKIPSATNKHEQSLSPTSQLMSSFMHITTASSSTPSNEVIPIIRSQHKGNYMAHDDINRNNNGNTSAMVSSTLKSHSETSPHKKRHVRIVMDNNSSLILESDNDTATTSVTTGNTSATSTANSSNNASTINSNSNSSNSINSLKDNKKLPSFMKRPLSDTPITSNWQSPKMSRDTTPNITPDLSCLGLYSMNEVENEDEIDNATTIVQDKDIDQNTERNDDTLKLNLEDNIEEPILFPSTPATSSKKNAQAPSEVKNFLKLPENLDSNSQIPSGTRSPSKFKHPKKKRTTIDVPGLTNSVDSPNGITTNKDMSSKLIIIMVGLPATGKSFITNKLSRYLNYTMYSCKVFNVGNTRRQYAKEHNLKEQDSKFFNPNDTNCKELRDKWAIDTLDELIDYLMNDNGVVGIFDATNTTFERRKKITRRIHDRCKEVEVMFLETICSDQKVVEKNIRLKLFGPDYKGKNPHASLLDFKERLSNYKKAYQPIVDEENLEYIKMIDIGKKIITYNITGYLASQTVYYLLNFTLKDRQIWITRSGESEDNMFGKIGGDSKLSIRGEKYAKALNDFLSRQREIFNSKVNANLASTPNSRQNSTGSETDEDEYNQFNEFFIWSSTRRRCIDTMKKFDSTEFPQKQMKMLDELNCGNFEGMTYSQIQKNYPKEFDTRQTDKLVYRYPGIGGESYMDVINRVKPVIMEIERIEDNVLIITHRVIARILLGYFLNLSKDIITNLDVPLHCVYCLETKPYGIDWSLWEYDESKNDFFKIPKDKLNLTRVKEVGLVYKERRYSIIPTAPPSANGKKYLSANISGKNYILNEHTPHPHPNPKSHHGSHHNRHHHNLHRTNFTPVEEGEESIENEHAKDTEDGSEETHDEGINTPDPSISSNYSFDGIIETPREKELETDSFVGFNNTSTMMNSSSSVRRENFMLRQHQQQDHSNYPTHNILNNNNNIQNMHNSIYQEPHNFNNSLGFRRIKDDISIGRRYRSVGDETTNLKNIRYMMDLGNGHNGDANCVKCPPSSFEIDKLDEKLAKLNMIREEEENRRLRELYKEGSSPHVIQNIEKVVALGSGDCLESKLKTSKFKENTLTSLHNGSSTN
>XP_003686037_Tetrapisispora_phaffii
MENTTSQAQPNGEEIDRSISSSSIDSLASSTLSKTSNNDVSPTNSTSNSAPNSKKHVRILTNKDSLLDDKEQGLYKTTSFLKRPLSDTPVGSVWNSPGTSREDTPNVSRESSAMNLLKLNKINSNTEPSIKALLKSNLITGNLHLQHGSTPNRSPNKNNENNIPSGMISPSRFTHPKKIPTTLDVPGLTKSKTSPDGTISTEDAGSKLIIIMVGLPATGKSFITNKLSRYLNYLLYYCRAFNVGNTRRQFAKEHGLQEQDSTFFDPDNQKSKQLREKWAMDTLQELLDYLLNGKGSVGIFDATNTSRKRRKHVLNTIRERSKDIQVLFLETVCSDKFVVERNIQLKLCGPDYKGKDPTTSLRDFKERLSNYTKAYEPIEDSEDIPYIKMIDISKKVISYKIQGFLASQTVYYLLNFSLAYRQIWISRNGESEYNVSGRIGGDSHLTKRGEKYALALTKFINERREIFHNAEIEKQYKNPRRDEDHQVNEFFVWHSPRRRCCETIKYFDEADYPTKEMKMLEELNAGNCEGMTYAEIKRKYPEGYAERQRDKLRYRYPGIGGESYTDVINRVKSVITEIERIEDNVLIVTHRVIARVLLGYFLNLGTDTIANLDIPLHCVYCLDLKPYGISWTLYEYNEEKDSFYKVPESVLNTTKVREISLVNKERRYSVVPTAPTTKNRSVSNPGPRSQLDDYNNGVSDDYDEVSTPVGSEINNTDRGGKPIRSKSVRKDMNPRATSNSNTGYVKAEDRKKEIQFEIAELERRLKNLKEPSRISEYCDDQAINHDNDNDNENNS
>XP_001646140_Vanderwaltozyma_polyspora
MEFKNIDYNNNDGESLKSPSSSSSISDIEPMATTNRKAKPMQRENSPYMNHEGKKHVRIAIDEDKSTHYNEVSKVPSFQKRPLSDTPVGSVWNSPRGSNENTPEGSREGSSLNLLRLNKITSNPELDSNTFNTPKDSPLASGRSSPGRFLHPKKKTTTLDVPGLTKSKSSPDGTISTEDAGSKLIIIMVGLPATGKSFITNKLSRYLNYSMYYCKAFNVGNTRRQYAKDHGLKEQDSSFFDPNNAESKKLREKWATDTLHELLDYLLIGIGSVGIFDATNTTVFRRKHVLEMIRERSKDIQVMFLETICSDKSLVEKNIRLKLLGPDYKGKDPETSLRDFKERLINYSAAYEPITDAEDIPYIKMIDVGKKVISYKIQGFLASQTVYYLLNFTLAERQIWITRNGESEYNVKGRIGGDSNLTARGEKYALALTKFINEQRELFHESEVEKNKEDSNKNEDHQVNEFFVWSSTRKRCVQTTQYFDEVDYPIKQMKMLEELNAGDCEGMTYSEIKRKYPEGYAERQRDKLRYRYPGIGGESYMDVINRVRAVITEIERIEDNILIVTHRVVARVLLGYFLNLSKDIIANLDIPLHCVYCLDIQPYGISWTLWEYNEATDSFSKVPQTGMNTKKVKEVGLVYKEKRYSIVPTAPSGKTHKHLEPKLVKSASADSYPSMNEILFSEAFRTKNGKSSKQKADEDKSHKKEEIKGIKPISEQPHHFEILELEKKLAKLKNEESSKYSDNDPKSNDNN
>XP_003680497_Torulaspora_delbrueckii
MFKSVQYFDSSVQSPSDSEVEPTESRGDDSGSEVGPKAPVQQGSRDKHVRIMVDEDDDDADEKQEGGERTGDCLPSFQKRPLSDTPVTSTWNSPASSTDNTPLTSPESSSTNLTHLLPHREVSSEGAAIPAGVRESMSPPAASGALSPSRFPHPTRRPTTIDVPGLTKSKSSPDGTISKEDPGSKLVIVMVGLPATGKSFITNKLSRYLNFSMYYCKVFNVGNTRRQFAKEHNISDQDSKFFDPGNNEFSKLRDKWAMDTLEQLLDYLLEGPGSVGIFDATNTTKERRKHVYNKIHERNPHLKVLFLESVCSNKAVVERNIQLKLFGPDYKGKDPDASLKDFKERLSNYMKAYEPIEDSENFQFIKMIDVGKKVIAYNIQGFLASQTVYYLLNFNLTERQIWITRNGESEDNVDGRLGGDSNLTPRGERYARALASFIDSQRTLFYANECEKKGKSPGDDDTQCNEFFVWTSMRNRSIETAKFFNEEDYPIKQMRMLDELSAGDFEGMTYPEIQEEYPVEFEKRRKDKLRYRYPGIGGESYMDVTNRLRPVIAEIERIDDNVLIITHRVVARILLGYFMNLNKDIIANVDVPLHCVYCLELKPYGITWALWEFDESTGDFFKVPQSEMNTTKVKENELVYKERRYSLVPTAPASANNSLSDVRVRKNDSSRSSSLTRDESSTSLSTSSDTKDVMHPNSAPAIPFAHGLPTITNLMDGGGTSISTNRPRQTTALQNHVKSSLLNNSMGNLRPATSPRQTFEIDKLNQKLANLKTRSPRKSGDEKDTELAKIDTNTLSRKSSDVQQK
>XP_037144246_Zygotorulaspora_mrakii
MFKNDIFDTAVPSPSDSECEPTEPLGRGNVNSGGQSESENRTETGPNEDRKSGRGQMKHVRIVVDEDTSGGDEEAYDEDDEDGGEDDGNEGEERTSRLPSLPTFQKRPLSDTPVTSTWNSPSSSADTTPLTSPEASSTNLAQMHRALLRPGATATRGNLSAPMVPTTNNNASNGNIATSTVLPMGATGAISPSKFQHPARRPTTIDVPGLTKSKSSPDGTISREDPGSKLVIVMVGLPATGKSFITNKLSRYLNFSMYYCKVFNVGNTRRQFAKEHGLNDQDSNFFDPKNSKYSKLRDKWALDTLDQLLDYLLEGPGSVGIFDATNTTNERRKVVLETIRKRNAHLKVLFLESVCSNKSVVEKNIQLKLFGPDYKGKDPESSLRDFKERLVNYMKAYEPIEDEENIQFIKMIDVGKKVIAYNIQGFLASQTVYYLLNFNLTERQIWITRNGESEDNVLGRLGGDSNLTRRGENYARALAKFMDFQRAKFYADECEKQHNKIHQNGGVDTNSNDNDTDNNKKNKNDKVKFNNDDDEGYQCNEFFVWTSMRNRSIETAKYFNEEEYPIKQMRMLDELSAGDYEGMTYPEIQDEFPDEFEERRKDKLRYRYPGIGGESYMDVTNRLRPVITEIERIQDNVLIITHRVVARILLGYFMNLNKDIICNVDVPLHCVYCLELKPYGITWALWEYDEVNDRFFKVPQSEMNTTKVKENELVFAERRYSVVPTAPPSASSPSSDSLPKRSSSSRSSSLSRVEEGNESSKTSETKGDIHPTSLTSVPFPPPISSGANLIDGGGTSISTSRQRLAMPLQSHPKPSVLTNNNSENSKLVRSPKKGFEIDQLNEKLSKLKANASENETLKSIDKKITD
>XP_002496540_Zygosaccharomyces_rouxii
MFKSVEYFKTDKDAPPELEVEPKAELKSKNAGNNKSNREDEEDEDEARDKVQDLHKLPQFQKRPLSDTPVTSGWNSPTDAVTPLTSPEPSCTNLVSLNIPALHVNSRITTNSTSDNNNINNNINNNNNNNNNNNNNNNNNNPRTAIHQRRIDGTDSPSKFPHPTRRPTTIDVPGLTKSKSSPDGTISKEDPGSKLVIVMVGLPATGKSFITNKLSRYLNFSMYYCKVFNVGNTRRQFAKEHGLNEQDSNFFSPENEKYSKLRDKWALDTLDQLLDYLLDGPGSVAVFDATNTKKKRRREVLQRIRQRSAHLKVLFLESICSDEKVVERNIQLKLFGPDYKGKDPTSSLKDFKERLSNYLRAYEPIDDDEGLQFVKMIDVGKKVIAYEIQGFLASQTVYYLLNFNLSERQIWITRNGESEDNVRGRIGGNSHLTPRGEKYARALAKFIDQQRLIFNEKFLRAQQENNKATSSTAQCNEFFVWTSMRDRSVETSSYFDEVDYPMKQMRMLDELSAGDFEGMAYPEINEIHPEELEKRHKDKLRYRYPGIGGESYMDVTNRLRPVIAEIERIEDNVLIITHRVVARILLGYFLNLNKDIITNVDVPLHCVYCLEMKPYGIEWKLFEYHEENDNFSEVPKSEMNITKVQENELVFQERRYSLVPTAPPSASHPGSDGKNSDKTGVTRSSSFTAPADSETFSGYAANVAPSHGAMPCVVEGSGGNSVCGNRTRPTAPNNTVRSSLLANHDADCNPRPATTGTVARNRSNSGHTFEIDKLSEKLSQLRANLNDKEKSND
>XP_003646769_Eremothecium_cymbalariae
MVGLPARGKSFISQKIVRYLSWLSIRAKCFNVGNYRRLAGGSKPNAEFFAPDNIEGQRIREKAVQMAVEDMMNWFYEDDGVVAILDATNSTRQRRDWVLKLCRENAIEPMFLESWCDDQDLIFRNISEMKTTSPDYEGCDPDAATQVFYERIEKYVSVYQPLEEVLDKELTFVRLINVAEQVVINRIETYLESRIVFYVMNLHIKPRCIWLSRHGESVYNLEKKIGGDSHLSTRGMEYARKLPELVRESTGDANLTVWTSTLVRTGETAQFLPYKQLQWKALDELDAGVCDGMTYEEIEKEYPEDFKARDEDKYEYRYRGGESYRDVVIRLEPIIMELERQENILIITHQAVLRCIYAYFMNVPQQESPWVSIPLHTLIKLEPRAYGTKVSTVKADIPAVSTYKEKGTSKVGEPAHCTPAPTIC
>NP_983859_Eremothecium_gossypii
MFKSVTYSEDKHLTDTDSEVEPHDTSKHRGRRHGAAGSGEESKHVRLDVEGVPGLVQPEDAEEPGELPAFKRRPLSDTPLASQWASPTSSGESSTESTPVLSPSHSSGDLQGLDNKTEARASGNGGLPRVRRKAPTTMDVPGLTRSKTSPDGMISKHDPGSKLVVVMVGLPATGKSFITNKLSRFLNYSFYYCKVFNVGNTRREYGKQHELMEQDSRFFDPSNDEAKALREKWAMDTLNELLDYLLDGPGSVAIFDATNSTQERRRKIYDKIKSRNSQLNVLFLESICSDRQTVEKNIRLKLLGPDYKGKDPELSLRDFKDRLANYVRAYEAVEDSEGFQYIKMIDVGKKVISYNIQGFLASQTVYYLLNFNLAERQIWITRNGESEYNVLGRIGGDSKLTPRGRKYARALAQFIDSKRREFNEHEYEQFCKLNDEGTPTDEFVPTSFYVWTSMLRRAEDTAADFNEDIFPIKQMRMLDELSAGDCEGMTYEEIHQKYPEEFEERLIDKLRYRYRGIGGESYMDVINRLRPVITELERITDNVLIITHRVVARVLLGYFLNLSRDIIANLDVPLHSVYCLEPKPYGITWSLYEYCDETDTFSKVPQTQLNTMKVKEVGLVHNERRYSLVPAAPPTNNSDDIPLQSRNSSGISLPPYSSSSSSTTPSISSGGISVTSRMVPPLRQPPAYQTHPSFLARSKSDDPLTKRLLNPNKHSIELQKLHEKLSVLRANDHISSGDDEDNDNNDINGSEIGGTP
>XP_455251_Kluyveromyces_lactis
MFRRVSFSEHVLVSSSDSELEPTQSIEDKRHDQATQLKMDENEDGIYEVDNLPQFQKRPLSDTPVVSRFQSPSSSVETSAETSPQSSRSTSPTGSPVLGPVTEEQLSSENGFQSGAEDWQDQSMLENHPPSHMVPKRRPTTIDVPGLTKSKTSPDGIISQKDPGSKLIIIMVGLPATGKSFITNKLSRYLNYSMYYCKVFNVGNTRRQFAKEHNMKEQDSNFFDPDDEHSKMLRNKWALDTLDQLLEYLLNGPGSVGIFDATNSTKERRRMILKKIHERNKFIKVLFLESICSDKETVEKNIRMKLLGPDYKGKDPESSLSDFKGRLSNYMKKYETIEDDENVPYIKMIDIGKKIVSYDIQGFLASQTVYYLLNFNLAERQIWITRSGESEFNVSGKIGGDSQLTKRGLKYARALARFMEEQRKLFNENQMKEHLKVCTQDTKHEFTPTEFFVWTSMKKRAMATACTFNDRHFDIKQMKMLDELSAGDFDGLTYEEILLRSPEEYEERLLDKLRYRYPGIGGESYMDVINRLRPVITEIERITDNLLIVTHRVVARVLLGYFLNLSKDVITNLDVPLHSVYCLEPKPYGVSWYLYEYNEETDTFSKVPHTDLNTTKVKEVGLVHQERRYSIIPTAPSSATSGKSRSVSHSSSFTTTSSGGQSSNRLPHNLPYSSSTNMSGASRSVHPARQLPPYRTNPSLLARTMSRNHSSDHVGILKRSVSPRELANSIELDKLNEKLSKLATNEKSKSDTTPQAPPLSRSQSETMSPHTS
>XP_022678207_Kluyveromyces_marxianus
MYYCKVFNVGNTRRQFAKEHNMKEQDSKFFDPNDEHSKMLREKWAMDTLDQLLDYLLKGPGSVGIFDATNSTRERRKKILQKIHEKNKFIKVLYLESICSDKETVEKNIRLKLLGPDYKGKDPDSSLIDFKERLSNYMKSYQTIEDDENVPYIKMIDIGKKIVSYDIQGFLASQTVYYLLNFNLAERQIWISRSGESEFNVQGRIGGDSLLTQRGWKYAKALARFMEEQKKLFNERQMKEHLKVCSDEGSKRDFTPTEFFVWTSMKKRAMATSSTFNDAHFDIKQMKMLDELSAGDFEGMTYEEILRNHPAEYEERLEDKLRYRYPGIGGESYMDVINRLRPVITEIERITDSLLLITHRVVARVLLGYFLNLSKDVISNLDVPLHSVYCLEPKPYGVSWYLYEYDEEKDTFFKVPQSELNTMKVKEVGLVHQERRYSIIPTAPSTGGKSRSGSHSSNNTSSSSTAASSARMPSFNPPFSASAHMNAASRFIHPGRQHPAYQTHPSLLARTMSRNHSSDHVGIIKKSVSPRELSNSIELDKLNEKLSKLASSDESKNGESDDTPAGVPLTRSQSESYSPKAS
>XP_022629336_Lachancea_lanzarotensis
MFKPVQFSNNVSAGSSDSEVEPLETPHKASDDVEKHVRLDIKTESGEPACPNDDSYELPIFQKRPLSDTPVGSYWNSPNDSEENSQDSTPIPSPRNSSTDLQQLHDKYEEDNGSTASSHSQFIHPKVRPTTIDVPGLTKSRTSPDGTISSKDPGSKLVIVMVGLPATGKSFITNKLSRFLNYSMYYCKVFNVGNTRRQFAKDHNLQDQDSNFFDPSNPESKALREKWAMDTLDQLLDYLLDGPGSVGIFDATNSTKSRRRKVLEKIYSRNNQIKVLYLESVCSDKTTVEKNIKLKLFGPDYKGKDPETSLHDFKERLANYMQAYEQVEDDENLQYIKMIDVGKKVISYNIQGFLASQTVYYLLNFNLAERQIWITRNGESEYNVQGKIGGDSDLTPRGKRYAKALARFIDEQRAIFTENEMKLYLEDHEDTKNFSATEFFVWTSMLRRAIESGDYFNEDDYPNKQMRMLDELSAGDCEGLTYASIQAKHPAEFEERLNDKLRYRYPGIGGESYMDVINRLRPVITEIERIKENVLIITHRVVARVLLGYFLNLSRDIIANLDIPLHCVYCLEPKPYGVTWSLYEYDEGKDSFFKVPQNELNTMKVKEIGLVHSERRYSIVPTAPPSVANTKGEFLTSNANATNLTKNSSLKAGSASQRFPVVGGGTSIARPSLRPQTSHRPSSSRLARGLDSWTEGENRSISTPPIVGGARQNIEISKLNEKLARLGIAEPQRGVATRPAQMSRSQSEF
>XP_002555462_Lachancea_thermotolerans
MFKPVQFSDSTTAPSSDSEVEPLESHQSEHQKHVRLDVGSENSPPISPNAPENGLPEFQKRPLSDTPVGSYWNSPSDSQETSSDSTPIPSPHGSSSNLRQFETALGEDGESKTSNNSHFIHPKVRPTTIDVPGLTKSRTSPDGTISNKDPGSKLVIVMVGLPATGKSFITNKLSRFLNYSMYYCKVFNVGNTRRQFAKEHNLQDQDSNFFDPNNPESKKLREKWAMDTLDQLLDYLLDGPGSVGIFDATNSTKNRRKKVLEKIYSRNNQIKVLYLESVCSDKTTVEKNIQLKLFGPDYKGKDPEASLQDFKERLSNYVRAYEPVEDDEDLQYIKMIDVGKKVISYNIQGFLASQTVYYLLNFNLAERQIWITRNGESEYNVQGKIGGDSDLTLRGKRYAQALSRFIDKQRISFTEHEMKAHMESNPDGKNFSATEFFVWTSMLNRAVQTGNYFNEDDYPIKQMRMLDELSAGDCEGLTYAEIQAKHPDEFEERLNDKLRYRYPGIGGESYMDVINRLRPVITEIERIKENLLIVTHRVVARVLLGYFLNLSRDIIANLDVPLHCVYCLEPKPYGVTWSLYEYDESTDDFFKVPHTELNTMKVKEVGLVHSERRYSIVPTAPPSVANTKGEFLANNASSTSLAKTALPRLPVVGGGTSIARPGRRPQLISATSSRFARNNSNNKDGASERSISTPPLTGGRKEIELNKLNEKLAQLNASESKENTGSKPVMSRSQSEL
>XP_020059614_Aspergillus_aculeatus
MTCASVPDHQRDGKKHSGTPSQSSQSGAGKEANLMPPAKSLVGRALGNELHSSDAHKGSQASKDGVGFALTDTPVSTAPSSPQFPANSSTPNLPGRVRATTLDIPGLTKSKVSPDGRIAQRDVGSKLVIVMVGLPARGKSYVTKKLARYLNWLQHDTEIFNVGNRRRVAAGKSPSVAGRRPSHRASVIHSELVDSVRRLSVSVGTSNQPSHKDIRRPEVASGLSNEVVSSPPELENQLPPPACPTKILVNGKEEDPSQSTIVPPFNAGLEDQDAIREASPEPIDQSANFFDPQNQLAVKLREQVALDTLDELLEYILEQGGSVGILDATNSTMERRKTIVDHIRKRAGTELNILFLESSCVDQELLEANMRLKLSGPDYKDQDPVKALADFKQRVALYEKSYVPLGEYEEKNNMAFIQMIDVGRKIVAHQTHGFLSSQVVYYLLNFNLSPRQIWITRHGESKDNQLGRIGGDSELSENGHRYAKALTRFIDHQRRQWELIQRQKEMLRHLPPRAGDSTPPNPSYIPCDRARNYCVWSSMMQRSIQTVDYFNEDDYDVKQMKMLDELYAGEMEGMTYDEIREKFPEEYQARRKNKLFYRYPGPGGEGYLDVINRLRAVIIEMERTTDHILLVTHRSVARVLLAYFRGLKRDEVASLDVPLGMLYMLEPKPYGVEFKAYRYNAITDWFDYIPDFKLQQSSVY
>XP_001269440_Aspergillus_clavatus
MTSAYAPEIQRNGVTSNGVHASSSNQTTKNNSKSGNGKDVSLMPPPKTLVARALGNELHSDVHKGSQASKDGVGFALTDTPVSTAPPSPQIADYSNAHSQAPTPSRIRATTLDIPGLTKSKVSPDGRIAQRDLGSKLVIVMVGLPARGKSYVTKKLARYLNWLQHDTEIFNVGERRRVAAGKSPSPARAMAPRDKRESMHKDLVDSVRRLSASVGTMKQQTSQAETSPPEAATSPPEINGVLPPPVIPTKILVNGKEEEPSSLQQEGSTVVPSVAAGPADQLAIREASPEPMDQSASFFDPQNQRAVKLREQVALDTLDELLDYILVRGGSVGILDATNSTLERRKLIVDHVRKIAGPELGVLFLESSCMDPALLEANMRLKLSGPDYKGQDPVKSLEDFKKRVALYEKSYVPLGEYEERQNIPYIQMIDVGRKIVSHQTHGFLSSQVVYYLLNFNLSPRQIWITRHGESQDNQLGRIGGDSEISENGRRYAKALTRFMDYQRQQWEEYQQQKNLMRNFPPRPGDHTPPNPSYIPVDRPRNFCIWSSMMRRSVQTVENFNEDEYDVKQMKMLDELYAGEMEGMTYEQIREKYPEEYATRKKNKLFYRYPGPGGEGYLDVINRLRAVIVEVERMTDHVLIVTHRSVARVLLAYFRGLKRDEVADLDVPLGMLYMLEPKPYGVEFKAYRYNPTTDWFDWIPDFALHQTNAF
>XP_001264945_Aspergillus_fischeri
MAQQHSDIARSAIMTSASSPEHQRNGVTSNGNNHAGSNKNGTGKDASLMPPKTLVGRALGNELHSDAHKGSRASKDGVGFALTDTPISTAPPSPQINGVSQVSTPSRVRATTLDIPGLTKSKVSPDGRIAQRDLGSKLVIVMVGLPARGKSYVTKKLARYLNWLQHDTEIFNVGERRRVAAGKSPSPAKAMGPRDKRASVHKDLVDSVRRLSVSVGTMNTQPSKTETSPPEAATSPPEINSLPPPVVPAKILVNGQEEDPSMQQEGSTIINSIDAGPDNQQAVTEASPEPIDQSASFFDPQNQRAVKLREQVALDTLDELLDYILVQGGSVGILDATNSTLERRKLIVDHIRQVAGPELGVLFLESSCVDPELLEANMRLKLSGPDYKGQDPVKSLEDFKKRVALYEKSYVPLGEYEEKHSMAYIRMIDVGRKIVSHQTHGFLSSQVVYYLLNFNLSPRQIWITRHGESKDNQLGRIGGDSEISENGRRYAKALTRFIDYQRHQWEQLQQQKNMLRHFPPRPGDSTPPNPSYIPRDRPRNFCVWSSMMRRSVQTVEGFNEDEYDVKQMKMLDELYAGEMEGMTYDEIREKYPEEYAIRKKNKLFYRYPGPGGEGYLDVINRLRAVIIEVERMTDHVLIVTHRSVARVLLAYFRGLKRDEVADLDVPLGMLYMLEPKPYGVDFKAYRYNPDTDWFDHIPDFELSQAPTY
>XP_041146362_Aspergillus_flavus
MSQQHTNIARSAIMTSASTPDSLQNRVPDSSDGGSSNGCSRPGIGKDANLMPPAKTLVGRALGNDLHSDAHRGSQASKDGVGFALTDTPISTAPSSPQLYVPFRFFVRLLVVYYFFYFTFSCSFGFKYLETNVLVSNANNTPTTTASTPGRVRATTLDIPGLTKSKVSPDGRIAQRDVGSKLVIVMVGLPARGKSYVTKKLARYLNWLQHDTEIFNVGERRRVAAGKSPSPPGRHRNHRTSSIQKDLVDSVRRLSVSVGAANHLRKSTIPSEAIISPPGAHEPAASPPELENSLPPPVVPTKILVNGKEEDPSLEQNGVTIVPPFNASPEDKRAMQEASPEPLDQSASFFDPKNQLAVKLREQVALDTLDELLDYILDRGGSVGILDATNSTMERRKAIVDHIRKRAGPELGILFLESSCVDQELLEANMRLKLSGPDYKGQNPVKALEDFKKRVQLYEKSYVPLGEYEEKHNMAYIRMIDVGRKVVSHQTHGFLSSQVVYYLLNFNLSPRQIWITRHGESKDNQAGRIGGDSELSENGHRYGKALTRFIDHQRNEWEMNQRQKEMMQKFPPRPGDSTPPNPSYIPSDRPRNFCVWSSMMQRAISTVESFNEDEYDVKQMKMLDELHAGKMEGMTYEEIREKFPDEYATRKRDKLYYRYPGPGGEGYLDVINRLRAVIVEVERMTDHVLLVTHRAVARVLLAYFKGLKCDEVTDLDVPLGMLYMLEPKPYGVEFKAYRYNPDTDWFDYIPNFELRQTSAN
>XP_750470_Aspergillus_fumigatus
MAQQHSDIARSAIMTSASSPEHQRNGVTSDGNNHAGSNKNGTGKDASLMPPKTLVGRALGNELHSDAHKGSRASKDGVGFALTDTPISTAPPSPQINGISQVSTPSRVRATTLDIPGLTKSKVSPDGRIAQRDLGSKLVIVMVGLPARGKSYVTKKLARYLNWLQHDTEIFNVGERRRVAAGKSPSPAKAMGPRDKRASVHKDLVDSVRRLSVSVGTMNTQPSQTEISPPESATSPPEINSLPPPVVTAKILVNGQEEDPSMQQEGSTIITSIDAGPDNQQTVTEASPEPMDQSASFFDPQNERAVKLREQVALDTLDELLDYILVQGGSVGILDATNSTLERRKLIVDHIRQVAGPELGVLFLESSCVDPELLEANMRLKLSGPDYKGQDPVKSLEDFKKRVALYEKSYVPLGEYEEKHGMAYIRMIDVGRKIVSHQTHGFLSSQVVYYLLNFNLSPRQIWITRHGESKDNQLGRIGGDSEISENGRRYAKALTRFIDYQRHQWEQLQQQKNMLRHFPPRPGDSTPPNPSYIPRDRPRNFCVWSSMMRRSVQTVEGFNEDEYDVKQMKMLDELYAGEMEGMTYSEIREKYPEEYAIRKKNKLFYRYPGPGGEGYLDVINRLRAVIIEVERMTDHVLIVTHRSVARVLLAYFRGLKRDEVADLDVPLGMLYMLEPKPYGVDFKAYRYNPDTDWFDHIPDFELSQAPTY
>XP_662748_Aspergillus_nidulans
MTSASSSPDYSRNTSSGINFNGTASNGKPMTERDATLMPPPKTVAGRALGNDLHSDSHRKPHASRPSRDGVGFALTDTPISTAPSSPQFAAASQASTPSRVRATTLDIPGLTKSKVSPDGRIAQRDLGAKLVIVMVGLPARGKSYVTKKLARYLNWLQHDTRIFNVGERRRVAAGKSPAAPHRKSSVQQELVDSVRRLSVSVGGMTSAQKEAVPAPQHESPPELNALPPPVVPPTKILVNGEETGGSTMVPASEADSQDQQRITEASPEPMDQSASFFDPKNQKALKLREQVALETLDELLDYILEDGGSVGILDATNSTLERRKTIMDHIRNRAGPELGVLFLESSCEDPVLLEANMRLKLSGPDYRDQDPVKALEDFKKRVALYEKSYHPLGEYEESLNMPYIRMIDVGRKLVSHQTHGFLSSQVVYYLLNFNLSPRQIWITRHGESKDNQAGRIGGDSELSENGHRYARALTRFINEKRKEWELNQRQKDMMSQMPPRAGDSTPPNPSYIPRDRPRNFCVWSSMMQRTVQTVEHFNEDDYDVKQMKMLDELYAGEMEGLTYEQIRERFPDEYATRKKNKLYYRYPGPGGEGYLDVINRLRTVIIEVERMTDHVLLVTHRSVARVLLAYFRGLKRDEVADLDVPLGMLYMLEPKPYGVEFKAYRYSPEKDTFEYIPDFQLQQTTQQ
>XP_001391296_Aspergillus_niger
MSSGSIRRGNGHKTYFASSDDSKICVVMVGLPARGKSLIAGKAMRYLAWVGIPARVFNVGSYRRAGTPQPNANFFDPHNTEGEKMRRAAAEAAVSDMLQWFQSGKGVVAILDATNSTKERRRWIHERCQEANVETLYVESICDDEDLIMNNILEVKTTSPDYKGQDPEVAALDFRNRIRNYEKVYETIDDNEKHFTYVKLINVGSTVIINQIKDYLSSRLVYYIQNLHIKPRSIWLSRHGESEYNLTGKIGGDSNISERGEAYARALPGLLKKSGVPPNTKIVIWTSTLKRTIQTARHLAAETGFEKLEWKALDELDSGVCDGLTYEQIAEKYPEDFAARDEDKYNYRYRGGESYRDVVIRLEPIIMELERSENVIIVTHQAVLRCIYAYFLNTPQEQSPWMEVPLHTLIKLTPRAYGTEEQRFKADIPAVSTWRAKGTSAKHQEYPTEIKA
>XP_015402369_Aspergillus_nomiae
LAASPAPLAGMSQQHTNIARSAIMTSASTPDSPKTRVPDSPDGVSLNGSSRPGIGKDATLMPPAKTLVGRALGNDLHSDAHRGSQASKDGVGFALTDTPVSTAPSSPQFNANTPTTTASTPGRVRATTLDIPGLTKSKVSPDGRIAQRDVGSKLVIVMVGLPARGKSYVTKKLARYLNWLQHDTEIFNVGERRRVAAGKSSSPPGRHRNHRTSSIQKDLVDSVRRLSVSVGAVNHLRKTTVPSEVILSPPEVHEPTASPPELENSLPPPVVPTKILVNGKEEDPSLGQNGITIVPPFNASPEDKFSMQEASPEPLDQSASFFDPKNQLAVKLREQVALDTLDELLDYILDRGGSVGILDATNSTMERRKAVVDHIRKRAGPELGILFLESSCVDPELLEANMRLKLSGPDYKGQDPVKALEDFKKRVQLYEKSYVPLGEYEEKHNMAYIRMIDVGRKVVSHQTHGFLSSQVVYYLLNFNLSPRQIWITRHGESKDNQAGRIGGDSELSENGYRYGKALARFIDHQRNEWEMNQRQKEIMQKFPPRPGDSTPPNPSYIPSDRPRNFCVWSSMMQRAVSTVECFNEDEYDVKQMKMLDELHAGKMEGMTYDEIREAFPDEYATRKRDKLYYRYPGPGGEGYLDVINRLRAVIVEVERMTDHVLLVTHRAVARVLLAYFKGLKCDEVTDLDVPLGMLYMLEPKPYGVEFKAYRYNPNTDWFDYIPNFELRQASAN
>XP_023091615_Aspergillus_oryzae 
MTSASTPDSLQNRVPDSSDGGSSNGCSRPGIGKDANLMPPAKTLVGRALGNDLHSDAHRGSQASKDGVGFALTDTPISTAPSSPQFNANNTPTTTASTPGRVRATTLDIPGLTKSKVSPDGRIAQRDVGSKLVIVMVGLPARGKSYVTKKLARYLNWLQHDTEIFNNGVTIVPPFNASPEDKRAMQEASPEPLDQSASFFDPKNQLAVKLREQVALDTLDELLDYILDRGGSVGILDATNSTMERRKAIVDHIRKRAGPELGILFLESSCVDQELLEANMRLKLSGPDYKGQNPVKALEDFKKRVQLYEKSYVPLGEYEEKHNMAYIRMIDVGRKVVSHQTHGFLSSQVVYYLLNFNLSPRQIWITRHGESKDNQAGRIGGDSELSENGHRYGKALTRFIDHQRNEWEMNQRQKEMMQKFPPRPGDSTPPNPSYIPSDRPRNFCVWSSMMQRAISTVESFNEDEYDVKQMKMLDELHAGKMEGMTYEEIREKFPDEYATRKRDKLYYRYPGPGGEGYLDVINRLRAVIVEVERMTDHVLLVTHRAVARVLLAYFKGLKCDEVTDLDVPLGMLYMLEPKPYGVEFKAYRYNPDTDWFDYIPNFELRQTSAN
>XP_040643283_Aspergillus_ruber
MAQHSDIARSAIMTNAAAPDSSRNGDKANGVNIHNPSSSNGSAGTDASSLMPPPKNSAGRSSNVMSTDTRRASKDGVGIPLSDTPMSTAPSSPQISASATPPTPGRVRATTLDIPGLTKSKVSPDGRISQRDLGAKLVIIMVGLPARGKSYVTKKLARYLNWLQHDTKIFNVGERRRVAAGKSPSPAKFAPVDKRKSSVHNDLVDSVRRLSVSVGNPMNNSSSQEPSEKTDTQESSTEKSDTDMTDTDPSLPPPVVPAKILVNGKEQESQNGSAIVPQSDASEHEQEEVAIREGSPEPMDQTANFFDPQNQRALKLREQVALDTLDELLNYVLDEGGSVGILDATNSTMERRKAIVDHIRARAGPELGILFLESSCVDEELLEANMRLKLSGPDYKDQDPTKSLEDFKRRVALYEKSYVPLGEYEERNGMAYIQMVDVGRKVVSHQTNGFLSSQVVYYLLNFNLSPRQIWITRHGESIDNQRGRIGGDSELSENGKRYGQALTRFIDHQRRQWEIYQKQKDLLRHMPPRPGDSTPPNPSYVPRDRPRNYCVWSSMMQRGIQTISSFNEDEYDVKQMKMLDELHAGEMEGMTYDEIREKFPEEYAQRKKNKLFYRYPGPGGEGYLDVINRLRTVIVEVERMTDHVLLVTHRSVARVLLAYFRGLKRDQVADLHVPLGMLYMLEPKPYGVEFKAYRYNPETEWFDYQPDFEMSQESY
>XP_040700147_Aspergillus_sydowii
MAQHTDIARSAIISCASSPEHFRNRNSATMNGTASNGKPRSEKDATLMPPPKTVAGRALGNDLHSDSHKKSQASRDGVGFALTDTPISTAPSSPQFAATSQAPTPGRVRATTLDIPGLTKSKVSPDGRIAQRDLGSKLVIIMVGLPARGKSYVTKKLARYLNWLQHDTEIFNVGERRRVAAGKSPAAPGRHRNSSVQQELVDSVRRLSVSVGGMTSANNESVPAPQDESPPELDNALPPPVMPTKILVNGQEDESAVMPDEPAVIPANKAEAQDQERIVEASPEPMDQSANFFDPQNQKALKLREQVALETLDELLDYILERGGSVGILDATNSTLERRKAIVDHIQKRAGPELGVLFLESSCEDPDLLEANMRLKLSGPDYRDQDPVKALEDFKKRVALYEKSYFPLGEYEESLNMPYIRMIDVGRKVVSHQTHGFLSSQVVYYLLNFNLSPRQIWITRHGESKDNQAGRIGGDSELSENGHRYAKALTRFIDEQRKLWEVNQRQKDMMSQMPPRAGDSTPPNPSYIPRDRPRNFCVWSSMMQRTVQSVDHFNEDDYDVKQMKMLDELYAGKMEGMTYEEIRDKFPDEYATRKRNKLYYRYPGPGGEGYLDIINRLRTVIIEMERMTDHVLLVTHRSVARVLLAYFRGLKRDEVADLDVPLGMLYMLEPKPYGVEFKAYRYNPESDWFDYIPDFQLQQATHP
>XP_001209453_Aspergillus_terreus
MSSADSLRERPNGVTSNPSAKGKDASLMPPTKSLVGRALGNELHADGHKGATASKDGVGFALTDTPVSTAPSSPQFSANTTQPSTPSRVRATTLDIPGLTKSKVSPDGRIAQRDVGSKLVIVMVGLPARGKSYITKKLARYLNWLQHDTEIFNVGERRRVAAGKSPSPPGRHRSARTSSIHKDLVDSVRRLSVSVGGAFGSPAHRDSAHLEPATSPPELDNHLPPPAVPTKILINGREEDDSYHNGSTIVPPFHASPEDQRAMEEAESNEPLDQSASFFDPKNQLAVKLREQVALDTLDELLNYILEEGGSVGILDATNSTMERRKAIVDHIRQRAGPELNILFLESSCVDQELLEANMRLKLSGPDYKDQDPVKALEDFKKRVALYEKSYVPLGEYEERNNMAYIQMIDVGRKVVSHQTHGFLSSQVVYYLLNFNLSPRQIWITRHGESKDNQSGRIGGDSDLSENGHRYAKALARFIDEQRKLWESLQRQKDIMQQFPPRPGDSTPPNPSYVPRDRPRNFCVWSSMMKRSIQTVDYYNEEDYDVKQMKMLDELHAGKMEGMTYEEIREKYPDDYATRKKDKLYYRYPGPGGEGYLDVINRLRAVIVEVERMTDHVLLVTHRAVARVLLAYFLGLKRNEVADLDVPLGMLYMLEPKPYGVEFKAYRYNPETDWFDHIPDFKLRQATMN
>XP_022486967_Penicillium_arizonense
MSATSPDGAGDQRNNIRSNSAVSTGNGSGSGKEGALLPPKTVVNRALGNDLHSESSQPPKGGVGHTLADTPVSTAPPSPQILGTHQPAGTPSRVRATTLDIPGLTKSKVSPDGRIAQRDVGAKLVIVMVGLPARGKSYITKKLARYLNWLQHDTEIFNVGQRRRVAAGKSPSPAPLGRNRKPSTVHKDLVDSVRRLSVSVGSTLKTSETSEPPINETPLPPPVVPATILVNGEEPEQVSQNGSIVVPSIDAGPDQSRENGVPIKEASPEPIDQTASFFDPQNQRAVKMREQVALDTLDELLDYILEEGGSIGILDATNSTMERRKAIVDHIRNRAGPELNILFLESSCVDPDLLEANMRLKLSGPDYKGQDPAVALVDFKKRVALYEKSYVPLGEYEERNRMAYIQMIDVGRKVVAHQTHGFLSSQVVYYLLNFNLSPRQIWITRHGESLDDAAGRIGGDSGLSENGRRYAKALARFIDHQRQQWETYQRQKDLLKHFPPRPGDSTPPNPSYIPREGPRNFCVWSSMMQRSVQTAEYFNEDDYDVKQMRMLDEIHSGKMEGMTYKEIQEQYPEEYAHRKKDKLFYRYPGPGGESYLDIINRSRAVIVEVERTTDHVLLIGHRSVARVLLAYFRGLKRDEVADLDVPMGVLYMLEPKPYGVDFKAYRYNTESDWFDYLPNYELHQVRTQTTH
>XP_014536749_Penicillium_digitatum
MTSAISPEMGDPRSNIKPNGTSDGSGSGKEGALMPPKTVVNRALGNDLHSDSHKSSLPPKGGVGTALTDTPVSTAPPSPQISGLYHLPGTPGRVRATTLDIPGLTKSKVSPDGRIAQRDVGAKLVIVMVGLPARGKSYITKKLARYLNWLQHDTEIFNVGQRRRVAAGKSPSPAPLDRGQRRKPSAFHKDLVDSVRRLSVSVGTTLNSSDVSPPENEVPLPPPVVQTKILVNGEEPEQFSPNGSTVVPSIDAGPAQSRENEEAINEASPEPMDQTANFFDPQNQRAVKMREQVALDTLDELLDYILEEGGSIGILDATNSTMERRKAIVDHIRNRAGPELNILFLESSCMDQDLLEANMRLKLSGPDYKGQDPTEALQDFKKRVALYEKSYVPLGEYEEKHRMAFIQMIDVGRKVVAHQTHGFLASQVVYYLLNFNLSPRQIWITRHGESLDDAAGRIGGDSDLSENGRKYAKALARFVDHQRQQWEAYQRQKDLLKHFPPRAGDITPPNPSYLPQEGPRNFCVWSSMMQRSVQTAEYFNEDDYDVKQMRMLDEIHSGKMEGMTYKEIQEQYPEEYAHRKRDKLFYRYPGPGGESYLDIINRSRTVIVEVERTTDHVLLVGHRSVARVLLAYFRGLKRDEVADLDVPMGILYMLEPKPYGVEFKAYRYNPETDWFDYLPDYELHQVKAQTTR
>XP_016601444_Penicillium_expansum
MTSAISPETGDQRNNIKPNGTSNGSGSGKEGALMPPKTVVNRALGNDLHSDSHKSSLPPKGGVGMTLTDTPVSTAPPSPQISGLYYPPGTPGRVRATTLDIPGLTKSKVSPDGRIAQRDVGAKLVIVMVGLPARGKSYITKKLARYLNWLQHDTEIFNVGQRRRVAAGKSPSPVPLDRGQERRPSTFHKDLVDSVRRLSVSVGTTLKSSDVSPPENEAPLPPPVVPTKILVNGEDPDQSSQNGSTVVPSIDAGPAQSRENEEAVNEASPEPMDQTASFFDPQNQRAVKMREQVALDTLDELLDYILDEGGSIGILDATNSTMERRKAIVDHIRNRAGPELNILFLESSCMDQDLLEANMRLKLSGPDYKGQDPTEALEDFKKRVALYEKSYVPLGEYEEKHRMAFIQMIDVGRKVVAHQTHGFLASQVVYYLLNFNLSPRQIWITRHGESLDDAAGRIGGDSDLSENGRRYAKALARFVDHQRQQWEAYQRQKDLLKHFPPRAGDITPPNPSYLPQEGPRNFCVWSSMMQRSVQTAEYFNEDDYDIKQMRMLDEIHSGKMEGMTYKEIQEQYPEEYAHRKRDKLFYRYPGPGGESYLDIINRSRTVIVEVERTTDHVLLVGHRSVARVLLAYFRGLKRDEVADLDVPMGVLYMLEPKPYGVEFKAYRYNPETDWFDYLPDYELHQVKAQTTH
>XP_040651194_Penicillium_griseofulvum
MTSASETDQKNNKNGTNDSGSGKEGALMPPKTVVNRALGNDLHSDSHKSSLPPKGGVGTALTDTPVSTAPPSPQISGLYHPPGTPSRVRATTLDIPGLTKSKVSPDGRIAQRDVGAKLVIVMVGLPARGKSYITKKLARYLNWLQHDTEIFNVGQRRRVAAGKSPSPAPLDRQGRKPSSFHKDLVDSVRRLSVSVGTTLNPPDVSPPENEAPLPPPVVPAKILVNGEEPEQTSEGSTVVPSVDAGPAQSRENEEAINEASPEPMDQTASFFDPQNQRAVKMREQVALDTLDELLDYILDEGGSIGILDATNSTMERRKAIVDHIRNRAGPELNILFLESSCVDQDLLEANMRLKLSGPDYKGQDPTEALEDFKKRVALYEKSYVPLGEYEEKHRMAFIQMIDVGRKVVAHQTHGFLASQVVYYLLNFNLSPRQIWITRHGESLDDAAGRIGGDSDLSENGRRYAKALARFVDHQRQQWEAYQRQKDLLAHFPPRPGDSTPPNPSYIPREGPRNFCVWSSMMQRSVQTAEYFNEDDYDVKQMRMLDEIHSGKMEGMTYKEIQEQYPEEYAHRKRDKLFYRYPGPGGESYLDIINRSRTVIVEIERTTDHVLLVGHRSVARVLLAYFRGLKRDEVADLDVPMGVLYMLEPKPYGVEFKAYRYNPETDWFDYLPNYELHQVKAQTTH
>XP_038924605_Penicillium_roqueforti
MTSATSPEMGDQRIDIKSNGTSNSSGSGKEGALMPPKTVVNRALGNDLHSDSHKSSLPPKGGVGTALTDTPVSTAPPSPQISGLYQPPGTPGRVRATTLDIPGLTKSKVSPDGRIAQRDVGAKLVIVMVGLPARGKSYITKKLARYLNWLQHDTEIFNVGQRRRVAAGKSPSPVPLDRGHGRKSSSFHKDLVDSVRRLSVSVSTTLNSSDISPPENNTPLPPPVVPTKILVNGEEPEQVSLNQSTVVPSIDAGPAQSHENEEAINEASPEPMDQTASFFDPQNQRAVKMREQVALDTLDELLEYILEEGGSIGILDATNSTMERRKAIVDHIRDRAGPELNILFLESSCVDQDLLEANMRLKLSGPDYKGQDPTEALADFKKRVALYEKSYVPLGEYEEKHRMAYIQMIDVGRKIVAHQTHGFLASQVVYYLLNFNLSPRQIWITRHGESLDDAAGRIGGDSDLSENGRRYAKALARFVDHQRKQWEAYQRQKHLLKHFPPRAGDITPPNPSYIPQEGPRNFCVWSSMMQRSVQTAEYFNEDEYDVKQMRMLDEIHSGKMEGMTYKEIQEQYPEEYSHRKRDKLFYRYPGPGGESYLDIINRSRTVIVEIERTTDHVLLVGHRSVARVLLAYFRGLKRDEVADLDVPMGVLYMLEPKPYGVEFKAYRYNPESDWFDYLPNYELHQVKAHA
>XP_002565092_Penicillium_rubens
MTSATSPETGDQRINIKPNGTSNGSGSGKEGALLPTKTVVNRALGNDLHSDSHKSSLPPKGGVGTALTDTPVSTAPPSPQISGLYQPPGTPGRVRATTLDIPGLTKSKVSPDGRIAQRDVGAKLVIVMVGLPARGKSYITKKLARYLNWLQHDTEIFNVGQRRRVAAGKSPSPAPIDRGQDRKPSAFHKDLVDSVRRLSVSVGTTLNSSDVSPPENGAPLPPPVVPTKILVNGEEPEQDSQNESTVVPSIDAGPAQSRENEEAINEASPEPMDQTADFFDPQNQRAVKMREQVALDTLDELLDYILEEGGSIGILDATNSTMERRKAIVDHIRNRAGPELNILFLESSCVDQDLLEANMRLKLSGPDYKGQDPTEALEDFKKRVALYEKSYVPLGEYEEKHRMAFIQMIDVGRKVVAHQTHGFLASQVVYYLLNFNLSPRQIWITRHGESLDDAAGRIGGDSDLSENGRRYAKALARFVDHQRKQWEAYQRQKDLLKHFPPRAGDITPPNPSYLPQEGPRNFCVWSSMMQRSVQTAEYFNEDEYDVKQMRMLDEIHSGRMEGMTYKEIQEQYPEEYAHRKKDKLFYRYPGPGGESYLDIINRSRTVIVEVERTTDHVLLVGHRSVARVLLAYFRGLKRDEVADLDVPMGVLYMLEPKPYGVEFKAYRYNPETDWFDYLPNYELHQVKAQTTH
>XP_040815535_Penicillium_solitum
MTSAISPETGDQRNNIKPNGTSNGSGSGKEGALMPPKTVVNRALGNDLHSDSHKSSLPPKGGVGAALTDTPVSTAPPSPQISGLYHPPGTPSRVRATTLDIPGLTKSKVSPDGRIAQRDVGAKLVIVMVGLPARGKSYITKKLARYLNWLQHDTEIFNVGQRRRVAAGKSPSPAPLDRGQDRKPSAFHRDLVDSVRRLSVSVGTTLNPSDASPPENEAPLPPPVVPTKILVNGEEPEQGSPNGSTVVPSIDAGPAQSHENEEAIHEASPEPMEQTANFFDPQNQRAVKMREQVALDTLDELLDYILEEGGSIGILDATNSTMERRKAIVDHIRNRAGPELNILFLESSCVDQDLLEANMRLKLSGPDYKGQDPTEALEDFKKRVALYEKSYVPLGEYEEKHRMAFIQMIDVGRKVVAHQTHGFLASQVVYYLLNFNLSPRQIWITRHGESLDDAAGRIGGDSDLSENGRRYAKALARFVDHQRQQWEAYQRQKDLLKHFPPRAGDITPPNPSYLPQEGPRNFCVWSSMMQRSVQTAEYFNEDDYDVKQMRMLDEIHSGKMEGMTYKEIQEQYPEEYAHRKRDKLFYRYPGPGGESYLDIINRSRTVIVEIERTTDHVLLVGHRSVARVLLAYFRGLKRDEVADLDVPLGVLYMLEPKPYGVEFKAYRYNPETDWFDYLPDYELHQVKAQTTH
>XP_022578667_Penicilliopsis_zonata
MPTSAPKTVVGRALGNGLHSDAHRGVGSALTDTPISTAPPSPQITGSSQPVTPGRIRATTLDIPGLTRSKVSPDGRIAQRDVGAKLVIVMVGLPARGKSYITKKLARYLNWLQHDTEIFNVGERRRIAAGKSPSPANLALSDKRPSAASVHSDLVDSVRRLSVSLGTMKSNSPSPDATSPLPPPVVPTAKILVNGQEPDPADQPVSPYHQSTVVPSVDAGPTLNGETIHEASPEPMDQSANFFDPQNQRAVKLREQVALDTLDELLDYILECGGSVGILDATNSTMERRKAIVDHIRARAGPELGILFLESSCVDQALLEANMRLKLSGPDYKGQDPVKALEDFRKRVALYEKSYVPLGEYEERNNMAYVQMIDVGRKIVSHQTNGFISSQVVYYLLNFNLSPRQIWITRHGESRDNPLGRIGGDSDLSENGRRYAKALSRFIDHQRHQWELYQRQKELLQNFPPRPGDSTPPNPYISNNRPRNFCVWSSMMQRSVQTVEYFNDEDYDVKQMKMLDELHAGAMEGMTYEEIRQQYPEEYAHRKRDKLFYRYPGPGGEGYLDIINRLRAVIIEVERMTDHVLLVSHRSVARVLLAYFRGLKRDEVADLDVPLGVLYMLEPKPYGVEFKAYRYNPDIDWFDYIPDFQLRQTSI
>XP_016619686_Cladophialophora_bantiana
MTNASASTHEAESLNHVAYHSSLMPPPKTSFGRSASNISAHKLPPQPTNALGRALTDTPAPSAPTSPQIHARSSSNVSGSATPKIRATTLDIPGLTRSKVSPNGQISERDVAAKLIIIMVGLPARGKSYIVKKIARYLNWLQHPTRIFNVGDRRRVAAGVGQLIPDRTTAALRESVRRMSSTTLGPQSIVDHAELLPPPAVETKILINGEVTSPISPLQMNGPSKSGEDKQDAIPMSAPEPMDQSAQFFDPNNIRAKQLREQVAHAALDELLKYVLEDGGSVGILDATNHTRERRLSLVRHIRERDENINILFVESRCQDKNLLEANMRLKLSGPDYKGKDPVAAFKDFQQRVQQYEKSYQKLDEFEEEHNMAYCSMIDVGRKMVTHQVKGFLSIQTVTYLMNFNLAPRQIWITRHGESMDNVNGKIGGDSSLSPDGVRYAQALAKFIGVQWKAWEDYQAEKQANTHFPPLPGDTTPPNPEYTAQTLQERNFCVWTSMLKRSIETSQFFNDEDYDIKQMRMLDELNAGSMEGMTYTEIRDKFAHEYELRKRDKLQYRYPGPGGEGYLDIINRLGKVILEIERMTDHVLIIGHRSICRVLLAYFMGLKQEDISDLDVPLGVAYMLEPRPYGVEFKAYRWDPARDEFVYEPDYRMRRAIDPQA
>XP_008725996_Cladophialophora_carrionii
MPLLEGVRQTSSPSTASNTPSSPTGARRISEAYSDLARVAMRTNASSTAHESDSVNHAAYHSSLMPPPKTAFGRSATNTSTSKFPPQPANALGRALTDTPAPSAPSSPQIHARSSSNASGSATPKIRATTLDIPGLTRSKVSPNGQISERDVAAKLIIIMVGLPARGKSYIVKKIARYLNWLQHPTRIFNVGDRRRVAAGVGPTIPDRTTAALRESVRRMSATTLGPQSVVDHGELLPPPAIETKILVNGEITADPISPLQMNGNTTIAADNKDPIQLSAPEPIDQSAQFFDPNNIKAKQIREQVAHQALDELLKYVLEDGGSVGILDATNHTRERRLSLVKHIRERDENINILFVESRCQDQNLLEANMRLKLSGPDYKGKDPVASFKDFQARVEQYERSYQKLDDFEEEHNMAYCSMVDVGRKMITHQVKGFLSIQTVTYLMNFNLAPRQIWITRHGESMDNVNGKIGGDSSLSDNGKKYAQALAKFISEQRNAWENYQAEKQANMHFPPLPGDTTPPNPEYTAQALQERNFCVWTSMLKRSIETSQWFSDEDYDIKQMRMLDELNAGSMEGMTYAEIRDKSPHEYELRKRDKLHYRYPGPGGEGYLDIINRLGKVILEIERMTDHVLIIGHRSICRVLLAYFMGLKQEDISDLDIPLGMVYSLEPRPYGVDFKAFRYDASVDAFRHEPDYRLRRAVDPQT
>XP_016249021_Cladophialophora_immunda
MTNASASSHEGESLNHVAYHSSLMPPPKTAFGRSASNLPTHKVPTSALGRALTDTPAPSAPTSPQIHARNSSNASGSATPKIRATTLDIPGLTRSKVSPNGQISERDVAAKLIIIMVGLPARGKSYIVKKIARYLNWLQHPTRIFNVGDRRRVAAGVGPPIPDRTTAALRESVRRMSSTTQGPQGIVDHGELLPPPAVETKILINGEVTSSPISPLQMDGSTNSDGERKDSIQLSAPEPMDQSAQFFDPNNTKAKQLREQVAHAALDELLKYVLEDGGSVGILDATNHTRERRLSLVRHIRERDENINILFVESRCQDQNLLEANMRLKLSGPDYKGKDPVAAFKDFQQRVQQYEKSYQKLDEFEEEHNMAYCSMIDVGRKMVTHQVKGFLSIQTVTYLMNFNLAPRQIWITRHGESMDNVNGKIGGDSSLSPNGVRYAQALAKFIGIEWRAWEDYQAEKQANTHFPPLPGDTTPPNPEYTAQTLQERNFCVWTSMLKRSIETSQYFNDEDFDIKQMRMLDELNAGSMEGMTYTEIRDKFAHEYELRKRDKLHYRYPGPGGEGYLDIINRLGKVILEIERMTDHVLIIGHRSICRVLLAYFMGLKQEDISDLDVPLGVAYMLEPRPYGVEFKAYRWDPATDEFLYEPDYRMRRAIDPQA
>XP_007749829_Cladophialophora_psammophila
MTNASASTHEAESLNHVAYHSSLMPPLKTSFGRSASNISAHKLPPQPTNALGRALTDTPAPSAPTSPQIHARSSSNVSGSATPKIRATTLDIPGLTRSKVSPNGQISERDVAAKLIIIMVGLPARGKSYIVKKIARYLNWLQHPTRIFNVGDRRRVAAGVGQPIPDRTTAALRESVRRMSSTTLGPPSIVDHAELLPPPAVETQILINGEVTSPISPLQMNGPSKSEEDKKDAIPMSAPEPMDQSAQFFDPNNIRAKQLREQVAHAALDELLKYVLEDGGSVGILDATNHTRERRLSLVRHIRERDENINILFVESRCQDKNLLEANMRLKLSGPDYKGKDPVAAFKDFQQRVQQYEKSYQKLDEFEEEHNMAYCSMIDVGRKMVTHQVKGFLSIQTVTYLMNFNLAPRQIWITRHGESMDNVNGKIGGDSSLSPDGVRYAQALAKFIGVQWKAWEDYQAEKQANTHFPPLPGDTTPPNPEYTAQTLQERNFCVWTSMLKRSIETSQFFNDEDYDIKQMRMLDELNAGSMEGMTYTEIRDKFAHEYELRKRDKLQYRYPGPGGEGYLDIINRLGKVILEIERMTDHVLIIGHRSICRVLLAYFMGLKQEDISDLDVPLGVAYMLEPRPYGVEFKAYRWDPATDEFVYEPDYRMRRAIDPQA
>XP_018691236_Fonsecaea_erecta
MPLLEGSRQTSPPPSANSPDPVSVPVPAAIFNRRLSEQFSDLARVAIMTNASASHEGESLNHVAYHSSLMPPPKTGFGRSAHKPPTSVALGRALTDTPAPSAPTSPQIHARTSTNVSGSATPKIRATTLDIPGLTRSKVSPNGQISERDVAAKLIIIMVGLPARGKSYIVKKIARYLNWLQHPTRIFNVGDRRRVAAGVGQTIPDHTTAALRESVRRMSSTTQGPQGLVDHGELLPPPAVETKILINGEVTSSPISPVQMNGSTRSDEDRKDSIQLSAPEPMDQSAQFFDPNNTRAKQLREQVAHAALDELLKYVLEDGGSVGILDATNHTRERRLSLVRHIRERDENINILFVESRCQDQNLLEANMRLKLSGPDYKGKDPVAAFKDFQQRVQQYEKSYQKLDEFEEEHNMAYCSMIDVGRKMVTHQVKGFLSIQTVTYLMNFNLAPRQIWITRHGESMDNVNGKIGGDSSLSSNGVRYAQALAKFIGIQWKAWEDYQTEKQANTHFPPLPGDTTPPNPEYTAQTLQQRNFCVWTSMLKRSIETSQYFNDEDYDIKQMRMLDELNAGSMEGMTYTEIRDKFAHEYELRKRDKLHYRYPGPGGEGYLDIINRLGKVILEIERMTDHVLIIGHRSICRVLLAYFMGLKQEDISDLDVPLGVAYMLEPRPYGVEFKAYRWDPATDEFLYEPDYRMRRAIDPQA
>XP_022516990_Fonsecaea_monophora
MPLLEGSRQASPTPNPNSPDPVPAAIFNRRPSEQFSDLARVAIMTNASASSHEGESLNHVAYHSSLMPPPKTAFGRSASNLSTHKPSTSTWGRALTDTPAPSAPTSPQIHARTSSNVSGSATPKIRATTLDIPGLTRSKVSPNGQISERDVAAKLIIIMVGLPARGKSYIVKKIARYLNWLQHPTRIFNVGDRRRVAAGVGQPIPDRTTAALRESVRRMSSTTKGPQSIVDHGELLPPPAVETKILINGEVTSSPVSPLQMNGSTKFEDDKKDPIQLSGPEPMDQSAQFFDPNNTRAKQLREQVAHAALDELLKYVLEDGGSVGILDATNHTRERRLSLVRHIRERDENINILFVESRCQDQNLLEANMRLKLSGPDYKGKDPVTAFLDFQQRVQQYEKSYQKLDEFEEEHNMAYCSMIDVGRKMVTHQVKGFLSIQTVTYLMNFNLAPRQIWITRHGESMDNVNGKIGGDSSLSPNGVRYAQALAKFIGVEWKAWEEYQAEKQANTHFPPLPGDTTPPNPEYTAQTLQQRNFCVWTSMLKRSIETSQYFNDEEFDIKQMRMLDELNAGSMEGMTYSEIRDKFAHEYELRKRDKLHYRYPGPGGEGYLDIINRLGKVILEIERMTDHVLIIGHRSICRVLLAYFMGLKQEDISDLDVPLGVAYMLEPRPYGVEFKAYRWDPATDQFLYEPDYRMRRAIDPQA
>XP_016633299_Fonsecaea_multimorphosa
MPLLEGSRQTSPPPSANSPDPAPATIFNRRLSEQFSDLARVAIMTNASASSHEGESLNHVAYHSSLMPPPKTAFGRSASNLSAHKQPTSGALGRALTDTPAPSAPTSPQIHARNSSNASGSATPKIRATTLDIPGLTRSKVSPNGQISERDVAAKLIIIMVGLPARGKSYIVKKIARYLNWLQHPTRIFNVGDRRRVAAGVGQPIPDRTTAALRESVRRMSSTTQGPQGVIDHGELLPPPAVETKILINGEITSSPTGPSQKNGLGKLDEDRKDPIQLSAPEPMDQSAQFFDPNNTKAKQLREQVAHAALDELLKYVLEDGGSVGILDATNHTRERRLSLVRHIRERDENINILFVESRCQDQNLLEANMRLKLSGPDYKGKDPVAAYQDFQQRVRQYEKSYQKLDEFEEEHNMAYCSMIDVGRKMVTHQVKGFLSIQTVTYLMNFNLAPRQIWITRHGESMDNVNGKIGGDSSLSPDGVRYAQALAKFIGVEWKAWEDHQAEKQANIHFPPLPGDTTPPNPEYTAQTLQERNFCVWTSMLKRSIETSQYFNDEEYDIKQMRMLDELNAGSMEGMTYTEIREKFAHEYELRKRDKLHYRYPGPGGEGYLDIINRLGKVILEIERMTDHVLIIGHRSICRVLLAYFMGLKQEDISDLDVPLGVAYMLEPRPYGVEFKAYRWDPARDEFLYEPDYRMRRATDPQA
>XP_022501571_Fonsecaea_nubica
MPLLEGSRQASPTPNPNSPDPVPAAIFNRRPSEQFSDLARVAIMTNASASSHEGESLNHVAYHSSLMPPPKTAFGRSASNLSTHKPSTSTWGRALTDTPAPSAPTSPQIHARTSSNVSGSATPKIRATTLDIPGLTRSKVSPNGQISERDVAAKLIIIMVGLPARGKSYIVKKIARYLNWLQHPTRIFNVGDRRRVAAGVGQPIPDRTTAALRESVRRMSSTTKGPQSIVDHGELLPPPAVETKILINGEVTSSPISPLQMNGSTKFEDDKKDPIQLSGPEPMDQSAQFFDPNNTRAKQLREQVAHAALDELLKYVLEDGGSVGILDATNHTRERRLSLVRHIRERDENINILFVESRCQDQNLLEANMRLKLSGPDYKGKDPVTAFLDFQQRVQQYEKSYQKLDEFEEEHNMAYCSMIDVGRKMVTHQVKGFLSIQTVTYLMNFNLAPRQIWITRHGESMDNVNGKIGGDSSLSPNGVRYAQALAKFVGVEWKAWEEYQAEKQANTHFPPLPGDTTPPNPEYTAQTLQQRNFCVWTSMLKRSIETSQYFNDEEFDIKQMRMLDELNAGSMEGMTYSEIRDKFAHEYELRKRDKLHYRYPGPGGEGYLDIINRLGKVILEIERMTDHVLIIGHRSICRVLLAYFMGLKQEDISDLDVPLGVAYMLEPVRPRGFLQVFALLTRDLQRPYGVEFKAYRWDPATDQFLYEPDYRMRRAIDPQA
>XP_013283028_Fonsecaea_pedrosoi
MPLLEGSRQASPTPNPNSPDPVPAAIFNRRPSEQFSDLARVAIMTNASASSHEGESLNHVAYHSSLMPPPKTAFGRSASNLSTHKPSTSTWGRALTDTPAPSAPTSPQIHARTSSNVSGSATPKIRATTLDIPGLTRSKVSPNGQISERDVAAKLIIIMVGLPARGKSYIVKKIARYLNWLQHPTRIFNVGDRRRVAAGVGQPIPDRTTAALRESVRRMSSTTKGPQSIVDHGELLPPPAVETKILINGEVTSSPISPLQMNGSTKFEDDKKDPIQLSGPEPMDQSAQFFDPNNTRAKQLREQVAHAALDELLKYVLEDGGSVGILDATNHTRERRLSLVRHIRERDENINILFVESRCQDQNLLEANMRLKLSGPDYKGKDPVTAFLDFQQRVQQYEKSYQKLDEFEEEHNMAYCSMIDVGRKMVTHQVKGFLSIQTVTYLMNFNLAPRQIWITRHGESMDNVNGKIGGDSSLSPNGVRYAQALAKFIGVEWKAWEEYQAEKQANTHFPPLPGDTTPPNPEYTAQTLQQRNFCVWTSMLKRSIETSQYFNDEEFDIKQMRMLDELNAGSMEGMTYSEIRDKFAHEYELRKRDKLHYRYPGPGGEGYLDIINRLGKVILEIERMTDHVLIIGHRSICRVLLAYFMGLKQEDISDLDVPLGVAYMLEPRPYGVEFKAYRWDPATDQFLYEPDYRMRRAIDPQA
>XP_007757452_Cladophialophora_yegresii
MTNASSTAHESDSVNHAAYHSSLMPPPKTAFGRSATTTSTSKFPPQPANALGKALTDTPAPSAPSSPQIHARSSSISGSATPKIRATTLDIPGLTRSKVSPNGQISERDVAAKLIIIMVGLPARGKSYIVKKIARYLNWLQHPTRIFNVGDRRRVAAGVGPTLPDRTTAALRESVRRMSATTLGPQSVVDHGELLPPPAIETKILVNGEITADPLSPVQTNGNTTVDGDHKDHIQLSAPEPIDQSATFFDPNNTKAKQIREQVAHQALDELLKYVLEDGGSVGILDATNHTRERRLSLVKHIRERDENINLLFVESRCQDQNLLEANMRLKLSGPDYKGKDPVASFKDFQARVEQYERSYQKLDDFEEEHNMAYCSMVDVGRKMITHQVKGFLSIQTVTYLMNFNLAPRQIWITRHGESMDNVNGKIGGDSSLSENGKRYAQALAKFISEQRQAWENYQAEKQANMHFPPLPGDTTPPNPEYTAQALQERNFCVWTSMLKRSIETSQWFSDEDYDIKQMRMLDELNAGSMEGMTYAEIRDKSPHEYELRKRDKLHYRYPGPGGEGYLDIINRLGKVILEIERMTDHVLIIGHRSICRVLLAYFMGLKQEDISDLDIPLGMVYSLEPRPYGVDFKAFRYDASIDAFRHEPDYRLRRAVDPQA
>XP_016233847_Exophiala_spinifera
MSVLEGARHSSPSPESPGTPSQTPPPYNGRNSKTKYSNLARAAIMTSASSTPRLEGEHLPNHAGHQHHSSLMPPPTSAFGRISPKSQPHGANSMGRALTDTPLPSAPGSPQISARGSAATSGSATPKLRATTLDIPGLTRSKVSPNGQIAERDVGAKLIIIMVGLPARGKSYIVKKIARYLNWLQHPTRIFNVGDRRRVAAGRGKPIPDRTTEALRESVRRMSSNTGGSSENNADPHLLPPPVIKTDDILVNGEAAKLDVLSPTSPPPTGSPESTENNHEPIQLPAPEPMDQSASFFDPQNTRGKQLREQVAHETLDELLKYVLEDGGSVGILDATNHTQERRLSLIRHIRERDENINVLFLESRCQDKNLLEANMRLKLSGPDYRGKDPIAALRDFQERVEQYEKSYQKLDDFEEDHNMAYCSMIDVGRKMISFQVQGFLSIQTVTYLMNFNLAPRQIWITRHGESTDNVAGKIGGDSSLSPNGVRYAKALERFIGEQWKLWEENQAQKQANTHFPPLPGDTTPPNPEYTAQTLQQRNFCVWTSMLKRSIETSQFFNEDEYDIKQMKMLDELNAGYMEGMTYTEIRHKFHHEYELRKRDKMAYRYPGPGGEGYFDVINRLGKVILEIERMTDHALIIGHRSISRVLLAYFMGLKQEDISDLDVPLGVLYMLEPRPYGVEFKAFRWDPVTDEFRYEPDYRMRRATDPQA
>XP_016258100_Exophiala_oligosperma
MSVLEGSRHSSPSPESPGTPSQPPVYHRHNSKTKYSDLARAAIMTSASSTPRLEAEPSLNHVAYHSSLMPPPKSAFGRIPSKSLPHGANSMGRALTDTPLPSAPGSPQISARGSAPPSGSATPKLRATTLDIPGLTRSKVSPNGQISERDVGAKLVIIMVGLPARGKSYIVKKIARYLNWLQHPTRIFNVGDRRRVAAGRGKPIPDRTTEALRESVRRMSSNTGAGSQDTADHDLLPPPAVKTDILVNGEVAKLDALSPTSPPPTNGTLSPESNPEPIQLPAPEPMDQSASFFDPQNTTGKRLREQVAHETLDELLKYVLEDGGSVGILDATNHTQERRLSLIKHIRDRDENINVLFLESRCQDKNLLEANMRLKLSGPDYRGKDPVSALRDFQQRVEQYEKSYQKLDDFEEEHNMAYCSMIDVGRKMISFQVKGFLSIQTVTYLMNFNLAPRQIWITRHGESMDNVAGKIGGDSSLSPNGVRYAKALEKFVGEQWKLWEENQARKQANTHFPPLPGDTTPPNPEYTAQTLVERNFCVWTSMLKRSIETSQFFNEDEYDIKQMRMLDELNAGYMEGMTYSEIRHKFQHEYELRKRDKLSYRYPGPGGEGYLDVINRLGKVILEIERMTDHALIIGHRSISRVLLAYFMGLKQEDISDLDVPLGVLYMLEPRPYGVEFKAFRWDPVSDEFRYEPDYRMRRAIDPQA
>XP_013314956_Exophiala_xenobiotica
MSVLEGSRHPSPPESPGPPGQNQTFNRRNTKTQYSDLARAAIMTSASSTPKAEAESSHNHAAYHSSLMPPPKSAFGRIPSNLAPTKPPPHATNSMGRALTDTPLPSAPGSPQISARGSTAVSGSATPKLRATTLDIPGLTRSRVSPNGQISERDVGAKLIIIMVGLPARGKSYIVKKIARYLNWLQHPTRIFNVGDRRRVAAGVGKPIPDRTTEALRESVRRMSITSTTTTEPQGIVDHELLPPPAVKTDILVNGEAARPDSPSPLSPLQMNGIRPEDKHEPIQLPAPEHLDQSAAFFDPQNVRGKQLREQVAHETLDELLKYVLEDGGSVGILDATNHTQERRLSLVRHIRERDENINLLFLESRCQDKNLLQANMRLKLSGPDYKGKDPVAALRDFQERVGQYEKSYQKLDDFEEEHNMPYCSMIDVGRKMISYQVKGFLSIQTVTYLMNFNLAPRMIWITRHGESMDNVAGKIGGDSSLSANGLRYAKALEKFIGEQWRSWEDHQAQKQANTHFPPLPGDTTPPNPEYTAQTLQEKNFCVWTSMLKRSIETSQFFNEDQYDIKQMRMLDELNAGYMEGMTYSEIRDKFQHEYELRKRDKLSYRYPGPGGEGYLDIINRLGKVILEIERMTDHALIIGHRSIARVLLAYFMGLKQEDISDLDVPLGVVYMLEPRPYGVEFKAFRWDPATDEFRYEPDYRMRRAMDPQA
>XP_007720792_Capronia_coronata
MPQLEGARPLVPSENSGPAPVLGAAFSRRFSEQYSDLARVAIMSNASTTSTTSPNPNVEASLNLVANPPGLMPPPKTAFGRASSSLTPNKIPPNPTNALGRALTDTPASSAPTSPQILARTSASVSGTTTPKIRATTLDIPGLTRSKVSPDGRISERDVGAKLVIIMVGLPARGKSYITKKIARYLNWLQHPTRIFNVGDRRRVAAGRGPPMPDRTEAALRESVRRMSSTTGGPSTIVDHGEFLPPPAMKAEIRVNDEASSSSPTSPRQTNDSAVPDKDQDQDQDPILLSAPEPIDQSARFFDPQNTRAKLLREQVAHQALDELLKYVLEEGGSVGILDATNHTQERRMALMKHLRERDENINVLFIESRCQDQNLLEANMRLKLSGPDYRGKDPVAALKDFQERVRQYEKSYQKLDALEEEHNMSYCSMIDVGRKMVTFQVKGFLSIQTVTYLMNFNLAPRQIWITRHGESMDNVNGKIGGDSSLSPNGVRYARALSKFIEAQWKIWEANQAEKKANTHFPPRPGDTTPPNPAYTAQTLQQRNFCVWTSMLKRSIETSQFFNEDDFDVKQMRMLDELNAGSMEGMTYMEIRDKFRQEYELRKRDKLHYRYPGPGGEGYLDIINRLGKVILEIERMTDHVLIIGHRSICRVLLAYFMGLDQEDISDLDVPLGVVYSLEPRPYGVDFMAYRWDPATDEFRHEPDYQMRRATDPQAA
>XP_007736643_Capronia_epimyces
MTHASTSPNSEVESSASHVTNHLSLMPPPKTAFGRASSSLASNKLQPHPSNALGRALTDTPAPSAPTSPQILARGSANLSGTVTPKLRATTLDIPGLTRSKVSPDGRISERDVGAKLIIIMVGLPARGKSYITKKIARYLNWLQHPTRIFNVGDRRRVAAGVGQPISDQTDAALRESVRRMSSTTSTAAKMVDHGEFLPPPAIKTEIRVNGEIASLSTVASPPPTDESAGSEENREPVTMSASAPIDQSARFFDPQNVRAKQIREQVAHQALDELLKYVLEEGGSVGILDATNHTQERRMSLIQHIRQRDENINVLFIESRCQDQNLLEANMRLKLSGPDYRGKDPLAALKDFEERVRQYEKSYQKLDEFEEEHNMSYCSMIDVGRKMVSFQVKGFLSIQTVTYLMNFNLAPRQIWITRHGESMDNVNGKIGGDSSLSPNGVRYARDLSKFIEEQWKAWEANQAEKMANTHFPPRPGDTTPPNPAYTAQTLQGRNFCVWTSMLKRSIETSQFFNEDEYDIKQMRMLDELNAGSMEGMTYMEIRDKFHHEYELRKRNKLHYRYPGPGGEGYLDVINRLGKVILEIERMTDHVLIIGHRSICRVILAYFMGLDQEDISDLEVPLGMVYSLELRPYGVDFKAYRWDPTTDEFEHEPDYRMRRATDPQAA
>XP_009161766_Exophiala_dermatitidis
MPQLEGSRQPSPSENPGPALNAALFSRRVSEQYSDLARTAIMTNASSSPNPEAQQSMNNVATSNQPGLMPPPKTPFGRASSNLGPSKAQPQPQPQPANNTAMGIALTDTPAPSAPGSPQIHARGSANASGTATPKIRATTLDIPGLTRSKVSPDGRISERDVGAKLIIIMVGLPARGKSYITKKVARYLNWLQHPTRIFNVGDRRRVAAGVGPNLPDRTDAALRESIRRMSSNTTTEHSHVADQGDFLPPPAIKTEIRVNGEVTSPTPLSPPPTNASTESGKNGDPILLPAPEPIDQSARFFDPENTRAKQLREQVAHQALDELLKYVLEDGGSVGILDATNHTQERRMSLIQHIRQRDENINVLFLESRCQDQNLLEANMRLKLSGPDYRGKDPVVALQDFQERVRQYEKSYQKLDEFEEEHDMPYCSMVDVGRKMVSFQVKGFLSIQTVTYLMNFNLAPRQIWITRHGESMDNVNGKIGGDSSLSPNGVRYARALSKFMEEQWKAWEANHAEKKANTHFPPRPGDTTPPNPAYTAQTLHERNFCVWTSMLKRSIETSQFFDEDEFDIKQMRMLDELNAGVMEGMTYKEIREKFHHEYELRKRDKLHYRYPGPGGEGYLDIINRLGKVILEIERMTDHVLIIGHRSICRVLLAYFMGLAQEDISDLDVPLGVVYSLEPRPYGVDFKAYRWDPVKDEFRYEPDYQMRRATDPQAA
>XP_013253864_Exophiala_aquamarina
MTSATSTPSHEAEHSLNHVAYHSSLMPPPKTAFGRTPPTYSPTKPAPHSANTMGRALTDTPAPSAPTSPQLFARGSTNVSGSATPKLRATTLDIPGLTRSKVSPDGRISERDVGAKLIIIMVGLPARGKSYIVKKIARYLNWLQHPTRIFNVGDRRRVAAGKGQAIPDRTHAELRESVRCMSSTTKGPHGLIDHTELLPPPAIRTELFLNGEVTSASPISPLQMNGNAHSAFEDNPEPILAPAPEPMDQSAQFFDPQNTKAKLLREQVAHEALDELMKYVLEDGGSVGILDATNHTQERRMSLIKHIRERDPNINVLFLESRCQDPNLLEANIRLKLSGPDYKGKDPHQSLKDFKERVEQYEKSYQKLDDFEEQHDMPYCSMIDVGRKMVSYQVKGFLSIQTVTYLMNFNLSPRMIWITRHGESMDNVNGKIGGDSSLSGNGRRYGQALSKFIGEQWRSWERRHAEKQANAHFPPLPGDTTPPNPEYTAQTEQEKNFCVWTSMLKRSIETSQFFNDEDYDLKQMRMLDELHAGSMEGMTYTEIRDKFEHEYELRKRDKLHYRYPGPGGEGYLDIINRLGKVILEIERMTDHALIIGHRSIARVLLAYFMGLKQEDISDLDVPLGVAYMLEPRPYGVEFKAYRWDPNTDEFRYEPNYRMRRAIDPQA
>XP_016224157_Exophiala_mesophila
MVGLPARGKSYLVKKISRYLNWLQHPTKIFNVGDRRRVAAGQGPPMPDPTHVALRASVQRMSSTTTGPHSIVEHADLLPPPAIKTELFQNGQITSASPISPLQMNGNTADHDLSDAIHAPAPEPMDQSAQFFDPSNTKAKQLREQVAHEALDELLKYVLEDGGSVGILDATNHTQDRRMSLIKHIRQRDENINVLFLESRCQDQQLLEANIRLKLSGPDYKGKDPHQSLKDFKERVAQYEKSYQKLDEFEEQHDMPYCSLIDVGRKMVSYRVKGFLSIQTVTYLMNFNLAPRQIWITRHGESMDNANGKIGGDSSLSPDGVRYAQSLPRFIAEQWKLWEQAQAEKKANSHFPPLPGDTTPPNPEYAAQAEQERNFCVWTSMLKRSIETSQFFSDEEFDTKQMRMLDELNAGSMEGMTYTEIREKFANEYELRKQNKLHYRYPGPGGEGYLDIINRLGKVILEIERMTDHVLIIGHRSICRVLLAYFMGLKQEDISDLDVPLGVAYMLEPRPYGVEFKAYRWDPQTDEFRYEPNYRMRRAIDPQA
>XP_013266594_Rhinocladiella_mackenziei
MTNASSSPNSEVESSLNHVAYHTGLMPPPKSAFGRAQASFSPNKLASHPPSSMGNALTDTPFPSAPTSPQIIARGSASASGPATPKIRATTLDIPGLTRSKVSPDGRISERDVAAKLIIIMVGLPARGKSYIVKKIARYLNWLQHPTRIFNVGDRRRVAAGVGPPIPDHTHAALRESVRQMNSTATGSQTVVDHGELLPPPAIKTEILVNGEITSASPISPLQMNGSARSGDKLEPIRLPAPEPMDQSAQFFDPQNLRGKQLREQVAHEALDELLKYVLEDGGSVGILDATNHTRERRMSLIKHIRERDENINVLFLESRCQDRNLLEANMRLKLSGPDYKGKDPVAALQDFQQRVRQYEKSYQQLDEFEEEHNMAYCSMIDVGRKMVSHQVRGFLSIQTVTYLMNFNLAPRQIWITRHGESVDNVNGKIGGDSSLSPNGVRYAQALSKFIGEQWKAWEAYQAEKQANSHFPPLPGDTTPPNPECTAQTLQERNFCVWTSMLKRSIETGQFFNEDDYDLKQMRMLDELNAGSMEGMTYAEIRDKFRQEYELRKRDKLHYRYPGPGGEGYLDIINRLGKVILEIERMTDHVLIIGHRSISRVLLAYFMGLKQEDISDLDVPLGVAYVLEPRPYGVEFKAYRWDPATDEFRYEPDYRMRRATDPQA
>XP_017995659_Phialophora_attinorum
MSITEPRKPPLARQSSSGIPQPVRQLSQHSDLAKTVIMSNVLHSPTAPTQPDRPVTVPPDYERAQGTDKVPPVLTNSHREYQTSLMPPPTNTWLPLNGAKPLPAQSRAMGKALTDTPMPSQPGSPQMAARISGSSTPKLRATTLDIPGLTRSKASPDGRIAERDTGAKLIIIMVGLPARGKSYIVKKIARYLNWQQHPTKIFNVGDRRRVAAGPPLSPVQHQLTRSIDGALRESVRSMTICNNVEDGEPLPPPAMLVNGELASAPSSPPALSEGSTTSPSASEIPDRMDQSASFFDPNNKRAKMLREKVAHDTMDDLLKYVLEGGGSVGIFDATNHTQERRQSLVDHIRRRDPNINLMFLESRCEDKGLLEANMRLKLSGPDYKDKDPASSFTDFQERVAQYEKSYEPLGDYEEGKKFPYCSMIDVGRKIINHQVKSFLSIQMANYLQNFNLAPRQIWLSRHGESQDNVLGKIGGDSDLSPQGWRYALALSKFIGQQRVAWLEHQKEKHANTHFPPRAGDTTPPNPEIAARADEEKNFCVWTSMLKRSMETAQFFSEDEYDLKQMRMLDELNSGAMEGMTYADIKNKFPIEYDQRRQNKLQYRYPGAGGESYLDIISRLSRVILEVERMTDHVLLVAHRSITRVLLAYFMALEQEEISDLDVPLGVAYLLEPRPYGVDFKAYRWNPDTDEFDHEPNYKLRRARHPDA
>NP_001018229_Schizosaccharomyces_pombe
MSNNNNKDDSELQSRTHYYNPDRTAIPVKDDVDQLDKFGSPKLSANDHSFTNTDSVTSEDRPFSSPVSTLTSNSANFSDSSLQNSPVHPIPSPALSPTLNLGSRPDVKRVSSGGYFALPKQLTSIRQTHRPMSQQHRVPSFHPASDTAPPSPIPFHHHLRKKGSSMSIPGQTSIVSSNNGSEATNPPEEKLAIIMVGLPARGKSYIVNKLVRYYNWLQYNCKAFNVGNFRRKHASHSHDDASFFDPSNEEASKLRESFAMDTLDALLQWFEEEDGVVGIFDATNSTSKRRKAIVDHLSKVPYVTTLFIESICNDEQLIAANMRMKLVGPDYKDLNPEQSLRDFQERVRMYERKYEPLGKSEEDLNLRYIKVINVGKKVVAFNIRGFLAGQAVFFLLNFNLSPRQIWVTRHGESVDNVRGRIGGNAELTPLGRQFSEDLALFIDEKRDEFQERLYNDYSKESHLLQHGSHSFNGKQFETSFNCLTPSENTVNDPQVLDPEDEERLEKPYSVWTSMMQRSIQTAAYFDEEQYDIKAMRMLNEICSGICDGLTYEEIKSIYPKEYEARKLDKLNYRYPGSGGESYLDVIYRLQSVIVEIERMKHHVLVIGHRVITRIIIAYFLGCRREDIAYLNVPLHTVYCIEPQPYGTDFYQYNYDPNTRKFSRVPFSL
```
