## Supplementary material for "Coding Sequence Insertions in Fungal Genomes are Intrinsically Disordered and can Impart Functionally-Important Properties on the Host Protein": fasta protein sequences: XP_723440.2_blasthits_fa.txt

```
>XP_723440_Candida_albicans
MSFDSFGDYATIVVFGASGDLAKKKTFPALFGLFREKQLPSTVQIIGYARSHLEDEEFKQRISEHFKGGDEKTKTEFLKLVSYISGPYDTDEGYKKLESRCQEYEKANKDKNDSYTPERLFYLALPPSVFTTVCEKVKKNVYPPEESKGKLRIIIEKPFGRDLDTYREMQKEISPLFTEDEIYRIDHYLGKEMVKNLLVLRFGNELFSGVWNNKHISSIQVSFKEAFGTEGRGGYFDTIGIIRDVMQNHLLQVLTLLTMERPVSFDPEAVRDEKVKVLKAFDAIDINDVILGQYTKSEDGKKPGYLDDKTVNPDSKAVTYAAFRVNIHNERWDGVPIVLRAGKALDESKVEIRIQFKPVAKGMFKEIQRNELVIRVQPNEAIYLKINSKIPGISTETSLTDLDLTYATRYSKDFWIPEAYEALIRDCYLGNHSNFVRDDELDVSWKLFTPLLNAVEDPAKKIELQYYPYGSKGPKDLRKYLNEHGYIFSDPGTYQWPLTSPNVKGKI
>XP_002417491_Candida_dubliniensis
MSFDSFGDYATIVVFGASGDLAKKKTFPALFGLFREKQLPSTVQIIGYARSHLEDEEFKQRISEHFKGGDDKIKQDFLKLVSYISGPYDTDEGYKKLESRCQEYEQKNNQISERLFYLALPPSVFTTVCEKVKKNVYPPKEGKLRIIIEKPFGRDLDTYRAMQKEISPLFTEDEIYRIDHYLGKEMVKNLLVLRFGNELFSGVWNNKHISSIQVSFKEAFGTEGRGGYFDTIGIIRDVMQNHLLQVLTLLTMERPVSFDPEAVRDEKVKVLKAFDNIDVNDVILGQYTKSEDGTKPGYLDDKTVNPDSKAVTYAAFRVNIHNERWDGVPIVLRAGKALDESKVEIRIQFKPVAKGMFKEIQRNELVIRIQPNEAIYLKINSKIPGISTETSLTDLDLTYATRYSKDFWIPEAYEALIRDCYLGNHSNFVRDDELDVSWKLFTPLLKAVEDPANKIELQYYPYGSKGPKDLRKYLKDHGYIFSDPGTYQWPLTSPNVKGKI
>XP_002548953_Candida_tropicalis
MSYDSFGDRVTIIVFGASGDLARKKTFPALFGLFREKQLPSTVQIIGYARSHLSDKDFKDRISSHFKGGDDKTKEDFLNLCSYISDPYDTDEGYKKLEARCQEYESKHNVKVPERLFYLALPPSVFHTVCEQVKKNVYPKDGKLRIIIEKPFGRDLETYRELQKQISPLFTEDEVYRIDHYLGKEMVKNLLVLRFGNELFSGIWNNKHITSVQISFKEAFGTEGRGGYFDNIGIIRDVMQNHLLQVLTLLTMERPVSFDPEAVRDEKVKVLKAFDKIDVNDVLLGQYGKSEDGTKPGYLDDSTVKPNSKAVTYAAFRVNIHNERWDGVPIVLRAGKALDEGKVEIRIQFKPVAKGMFKEIQRNELVIRIQPNEAIYLKINSKIPGISTETSLTDLDLTYSTRYSKDFWIPEAYEALIRDCYLGNHSNFVRDDELEVSWKLFTPLLEAVEKEENVKLESYPYGSKGPKELRKYLIDHGYVFNDPGTYQWPLTNTDVKGKI
>XP_003866369_Candida_orthopsilosis
MTAFGKHFTIVVFGASGDLAAKKTFPALFGLFREKQMSHEVQIIGYARSDLSEDKFHEKISQHFKGGDEQTKKDFLKLTSYVRGQYDTDEGYKKLEKRCQDYEKQHGVDKSQRLFYLALPPSQFTEVCEQIKKDVYDKDGITRVVIEKPFGHDLESARELQKSIAPLFTEDEIYRIDHYLGKEMVKNLLVLRFGNEIFSGVWNKNFISSIQISFKEPFGTEGRGGYFDNIGIIRDVMQNHLLQVLTLLTMERPVSFDPEAVRDEKVKVLKAFDAINTNDLILGQYGKSEDGKKPAYVDDETVAKDSKCVTYCAFAINIHNERWDGVPMVLRAGKALDEGKVEIRIQFKPVAKGMFKDISRNELVIRIQPDEAIYLKINSKIPGVSTQTSLTDLDLTYSKRYSKDFWIPEAYESLLRDVFQGNHANFVRDDELDVSWKLFTPLLEAIENDKNLKLDIYPYGSKGPKALRQFLSNHGYIFDTPGTYQWPLTEPDVKGKI
>XP_001527991_Lodderomyces_elongisporus
MTAFGKYYTIVILGASGDLAAKKTFPALYGLYREKQLSRDCQIIGYARSDLSPEKFHDKISQHLKGGDDETKKGFLKLCTYVRGQYDTDEGYQKLEKRCTDYESQHSDERPERLFYLALPPSQFTEVCEHIKKNVYPKKDNGIIRVVIEKPFGHDLKSARELQNSIAPLFSEEEIYRIDHYLGKEMVKNLLVLRFGNELFSGVWNKSHIALIQVSFKEPFGTEGRGGYFDTIGIIRDVMQNHLLQILTLLTMDRPVSFDPEAVRDEKVKVLKAFDTIDANDVLVGQYDKSEDGKKPSYLDDETVAKDSKCITYCAMGIKIHNERWDGVPMVLRAGKALDEGKVEIRIQFKPVARGMFKDIHRNELVIRVQPDEAIYLKINSKIPGVSTETSLTDLDLTYSKRYSKDFWIPEAYESLLRDVLHGNHANFVRDDELDVSWKLFTPFLEALENDPNLNLEKYPYGSKGPKGLRDFLTKHGYVFNEPGSYQWPLTEPDVKGKI
>XP_007375613_Spathaspora_passalidarum
MSYHSFGDYTTIVVFGASGDLAKKKTFPALFGLFREGHLPKTIQIIGYARSKLEDDDFKDRISKNFKGATEETKKEFLSLVSYISDPYDTDEGYIKLRKACESYEEKHGVKNPHRLFYLALPPSVFTVVCKQLKKEVYAGETRIIVEKPFGHDLESARALQRDLAPLFTEEELYRIDHYLGKEMVKNLLVLRFGNTMFSGIWNKSNIASIQISFKEAFGTEGRGGYFDSIGIVRDVMQNHLLQVLTLLTMDRPVSFDPEAVRDEKVKILKAIEPIDTEDLLLGQYTKSEDGTKPGYLDDDTVKPDSKCVTYAALGLSISNERWDGVPIVLRAGKALDESKVEIRIQFKPVAKGMFKEIQRNELVIRIQPNEAIYLKINSKIPGISTETSLTELDLTYSTRYSKDFWIPEAYEALIRDCYLGNHSNFVRDDELDESWKLFTPLLKHIESSENDIPLVKYAYGSKGPDHLRKYLEKHNYVFDEPGSYQWPLTSPSVKGKI
>XP_043047139_Scheffersomyces_spartinae
MAEPFGDRVSLVVFGASGDLAKKKTFPALFGLFREGQLPSTVQIVGYARSNLSDEEFKDRIRPNLKLRNADKSKIDEFLSLCSYMHGPYDEDSGYVELLDKCVAYEKKHNVAVPERLFYLALPPSAFATVCRFLKKHLNSESGLKTRVIVEKPFGRDLQTFRELQENLSPLFTEDELYRIDHYLGKEMVKNLLVLRFGNEFLGAAWNKNHIKSIQISFKEAFGTQGRGGYFDTIGIIRDVMQNHMLQVFTLLTMERPVSFDPEAVRDEKVKVLKAVEPIDPKDVLLGQYSASEDGKEPGYLDDDTVNKDSKCFTYAAFALHIHNERWEGVPIVLRAGKALDESKVEIRIQFKPVAKGMFKEIQRNELVIRIQPDEAIYMKINSKIPGISTETSLTDLDLTYSKRYSDDFWIPEAYEALIRDCYLGNHSNFVRDDELDISWKLFTPFLEALEAADGPKPELYSYGSKGPKGLREFLASHGYVFSDEGTYQWPLTTPNVKGKI
>XP_001386049_Scheffersomyces_stipitis
MSFDPFGSTATIVVFGASGDLAKKKTFPALFGLFREGHLSSDVKIIGYARSHLEEDDFKKRISANFKGGNPETVEQFLKLTSYISGPYDTDEGYQTLLKSIEDYEAANNVSTPERLFYLALPPSVFTTVASQLKKNVYSETGKTRIIVEKPFGHDLESSRQLQKDLSPLFTEEELYRIDHYLGKEMVKNLLVLRFGNELFNGVWNKNHIKSIQISFKEAFGTDGRGGYFDSIGIVRDVMQNHLLQVLTLLTMDRPVSFDPEAVRDEKVKILKAFDALDPEDILLGQYGKSEDGSKPGYLDDSTVPKDSKCVTYAALGIKIHNERWEGVPIVMRAGKALDESKVEIRIQFKPVARGMFKEIQRNELVIRVQPNESIYLKINSKIPGISTETSLTDLDLTYSTRYSKDFWIPEAYEALIRDCYLGNHSNFVRDDELDVSWKLFTPLLQYIESDKSPQPEVYAYGSKGPKGLREFLNKHDYIFADEGTYQWPLTTPKVKGKI
>XP_020062019_Suhomyces_tanzawaensis
MSASFGNHVSIVVFGASGDLAKKKTFPALFGLFREGQLPSSVKIIGYARSEIDDADFKKRISAHFKGGDENKIQEFLKLTSYISGGYDSEESFTKLKESIESYEAENGVEKSERLFYLALPPSTFTTVASTLKKVVYDKNGTTRLIVEKPFGHDLESSRTLQKDLAPLFTEEELYRIDHYLGKEMVKNLLVLRFGNEMFNGVWNKDHIKSIQVSFKEAFGTQGRGGYFDSIGIVRDVMQNHLLQVLTLLTMDRPVSFDPEAVRDEKVKILKAFGELETDDILLGQYGKSEDGKEPGYLDDETVKSDSKCVTYAALGIQIHNERWEGVPIVLRAGKALDESKVEIRIQFKPVARGMFKEIQRNELVIRIQPDEAVYLKINSKIPGISTETSMTDLDLTYSTRYSKDFWIPEAYEALIRDCYLGNHSNFVRDDELDISWALFTPLLNYIESDKAPAPEIYPYGSKGPKGLRDFLKKHGYVFADEGTYQWPLTNPTVKGKI
>XP_020074074_Hyphopichia_burtonii
MSVDAFGDHTSIVVFGASGDLAKKKTFPALFGLYREGQLPANVNIIGYARSKLSTEEIRERIVDNLKLKNDKAKAKVDGFLKLISYVSGPYDQPEGFQKLNEAMNEYESKNQVSKPERLFYLALPPSVFTTVGSNIKTYAYPPKEGRLRIIVEKPFGHDLESSRKLQEDLAPLFTEEELYRIDHYLGKEMVKNLLVLRFGNEFLNAAWNNKHISSIQISFKEAFGTEGRGGYFDEIGIIRDVMQNHILQVLTLLTMERPTSFDPEAIRDEKVKVLKAFSELSKDDVLLGQYTKSEDGSKPGYLDDETVKNDSKCVTYAAIGVQIHNERWDGVPIVLRAGKALDESKVEIRIQFKPVAKGMFKEIQRNELVIRIQPDEAVYMKINSKIPGISTETSLTDLDLTYSKRYSEDFWIPEAYEALIRDCYLGNHSNFVRDDELDVSWALFTPLLNYIESDDFPKPEGYAYGSKGPKGLRQFLEKHNYAFSQEGSYQWPLTTPNIKGKI
>XP_015467493_Debaryomyces_fabryi
MSVEPFGKHVTIVVFGASGDLAKKKTFPALFGLFREGELPSTIKVIGYARSKLSDAEFKERISANFKNVKDSNKHKVDEFLNLCSYIQGPYDTEEGYKKLNEEMEKYEKESGVEKPERLFYLALPPSVFVTVASHIKEHAYTKTGEVRLIVEKPFGNDLESSRKLQESLAPLFTEEELYRIDHYLGKEMVKNLVFLRFSNEFLSASWNKNHIRSIQISFKEAFGTEGRGGYFDDIGIVRDVMQNHLLQVLTLLTMERPVSIDPEAIRDEKVKVLKAFGELKTDDILLGQYTKSEDGSKPGYLDDDTVKNDSKCVTYAALGMQIHNERWEGVPIVMRAGKALKESKVEIRIQFKEVAKGMFNDIQRNELVMRIQPSEAVYMKINSKIPGISAVPSVTDLDLTYSSRYSKDFWIPEAYESLIRDCYLGNHANFVRDDELDLSWKLFTPLLKHIESKDGPTPEPYAYGSNGPKNLRPFLSAHGYNFYDEGTYEWPLTTPNVKGKM
>XP_458129_Debaryomyces_hansenii
MSVEPFGKHVTIVVFGASGDLAKKKTFPALFGLFREGELPSTIKVIGYARSELSDADFKERISANFKGVNDSNKHKVDEFLNLCSYTQGQYDSAEGFKKLNEEMEKYEKDSGVDKPERLFYLALPPSVFVTVASHIKENAYTKTGEVRLIVEKPFGNDLESSRKLQKSLAPLFTEEELYRIDHYLGKEMVKNLVFLRFSNEFLNASWNKNHIKSIQISFKEAFGTEGRGGYFDDIGIVRDVMQNHLLQVLTLLTMERPVSIDPEAIRDEKVKVLKAFGELETDDILLGQYTKSEDGTKPGYLDDDTVKGDSKCVTYAALGMQIHNERWEGVPIVMRAGKALKESKVEIRIQFKEVAKGMFNDIQRNELVMRIQPNEAVYMKINSKIPGISAVPSVTDLDLTYSSRYSKEFWIPEAYESLIRDCYLGNHANFVRDDELDLSWKLFTPLLQHIESKDGPTPEPYPYGSNGPKNLRPFLSDHGYNFYDEGTYEWPLTTPNVKGKM
>XP_006688816_Yamadazyma_tenuis
MSDSFGEYTSIVVFGASGDLAKKKTFPALFGLYREGHLPKTVKIIGYARSKLTEEDFKDRISAKFNVGGEENKPKVAEFLKLCSYVQGQYDTPEGYKELDKEMDAYEKHNESKAKKERLFYLALPPSVFGVVGKMIKEHAYPTDGRLRLIVEKPFGHDLESSNQLQKELAPLFTEEELYRIDHYLGKEMVKNLLVLRFGNELLNAAWNNKHIKSIQINFKEAFGTEGRGGYFDEIGIIRDVMQNHILQVLTLLTMERPSSFDPEAIRDEKVKVLKAIEEFDTSDILLGQYGKSEDGTKPGYLDDETVKKGSKCVTYAALGLKINNERWEGVPIVIRGGKALDESKVEIRVQYKPVAKGVFKEIQRNELVIRVQPKEAVYLKINSKVPGISTETSLTDLDLTYATRYSRDFWIPEAYEALIRDCYFGNHSNFVRDDELQISWALFTPLLKYLESEDAPTPEIYPYGSKGPKNLRAYMNAHGYVFSDPGTYEWPLTTPNVKGKI
>XP_001484343_Meyerozyma_guilliermondii
MSAPFGDHVSIVVFGASGDLAKKKTFPALFGLFRQGQLPASVKIFGYARSKLSQEDFRERVEPNFKTKNDKDKEKVKEFLDLCTYHSGQYDTDEGYKELLKEITEFEKSGNVSKPERLFYLALPPSTFTVVALQLKKLVYPENGAVRLIVEKPFGHDLESSRKLQKDLAPLFSEEELYRIDHYLGKEMVKNLLVLRFGNQLLNAAWNKEHIQSIQISFKEAFGTEGRGGYFDEIGIVRDVMQNHILQVLTLLTMERPVSFDPEAIRDEKVKVLKAFAPLNNDDILLGQYSKSEDGKKPGYLDDETVKKDSKCVTYAAIGARINNERWEDVPIVMRAGKALDESKVEIRIQFKPVPRGMFEQIQSNELVIRIQPDEAVYMKINSKIPGISTETALTDLDLTYSKRYSKDFWIPEAYETLIRDCLLGNHSNFVRDDELDVSWQLFTPLLNYIESDKAPVPEKYPYGSKGPKGLRDFLGKHNYVFTDEGTYQWPLTRPDVKGKI
>XP_018709821_Metschnikowia_bicuspidata
MHSDSFGEHVSIVVFGASGDLAKKKTFPALFGLYREGQLPAHVNIIGYARSDLAIDDLRDRIKQNLKLDDEKSSSKVDSFLQLISYISGPYDKPEGYEKIEQAIQEYDLKNKVEKSERLFYLALPPSVFTNVGAHIKKYCYPKENGRLRLIVEKPFGHDLESARQMQKDLAPLFTEEELYRIDHYLGKEMVKNLLFLRFGNAMFSGIWDSKHICSVQISFKEAFGTEGRGGYFDDIGIVRDVMQNHLLQVLTLLTMERPVSFDPEAVRDEKVKVLKAFEEVKKENILIGQYGKSEDGEKPGYLDDETVKGESKCVTYAAMGLSIHNERWDGVPFVLRAGKALNESKVEVRIQFKDVAKGIFTDIPRNELVIRIQPNEAVYMKINSKIPGIANELSVTELDLTYASRFSKEFWVPAAYEALIRDCFLGNHANFVRDDELDVSWQLFTPLLKYIESEDAPELHIYPYGSKGPKPLKSFLAKHGYAFQTEGSYQWPLTKPNVKGKM
>XP_002618411_Clavispora_lusitaniae
MATEPFGDHVSIVVFGASGDLAKKKTFPALFGLYREGELPSTVNIIGYARSQLTTEDLRERIKLYLKTDEKSKSKIDGFLSLIHYISGPYDKPEGFEKLNKAIEEYDAKNNITSSERLFYLALPPSVFTTVGSHIKEQCYPKDGKMRLIVEKPFGHDLDSSRKLQKDLAPLFSEDELYRIDHYLGKEMVKNLLVLRFGNELLSGSWNNKHIASIQVSFKEAFGTEGRGGYFDEIGIVRDVMQNHLLQVLTLLTMERPVSFDPEAVRDEKVKVLKAFGKIEPSDILLGQYGKSEDGSKPGYLDDETVKKDSKCVTYCAMGLKIFNERWDGVPIVLRAGKALNESKVEIRIQFKQVAKGIFREIQRNELVIRVQPNESVYLKINSKIPGISTETSLTELDLTYANRYSKDFWIPEAYEALIRDCYLGNHANFVRDDELDVSWQLFTPLLEYIESDKAPAPEIYPYGSKGPKNLRKFLSDHGYIFNHDGSYQWPLTTPDVKGKM
>XP_025344388_Candida_haemuloni
MSADSFGDHVSIVVFGASGDLAKKKTFPALFGLYRENQLPHTVNIIGYARSGLTTEELRERIKENLKLHDEKAQSKVDGFLQLISYISGPYDKPEGFQKLHDAIGEYDAKNKVEKSERLFYLALPPSVFTTVAGNIKKYVYPEGGRVRLIVEKPFGHDLESSRQLQKDLAPLFTEEELYRIDHYLGKEMVKNLLVLRFGNELWSGVWNNRHISSVQISFKEAFGTEGRGGYFDSIGIIRDVMQNHLLQVLTLLTMERPVSFDPEAVRDEKVKVLKAFDQFDSSDILLGQYGKSEDGSKPSYLDDDTVDKESRCATYAALGVNIHNERWDGVPFVLRAGKALDESKVEIRIQFKQVAKGIFQEIHRNELVIRVQPNEAVYTKINSKIPGISTETSLTDLDLTYSNRYSKDFWIPEAYEALIRDCYLGNHANFVRDDELDVSWKLFTPLLEYIESDKCPKPEIYPYGSKGPKNLRPFLIDHGYVFSEAGSYQWPLTRPNVKGKI
>XP_024713244_Candida_pseudohaemulonis
MSADSFGEHVSIVVFGASGDLAKKKTFPALFGLYRENQLPHTVNIIGYARSGLTTEELRERVKEHLKLHDEKAKSKVDGFLLLISYISGPYDKPEGFEKLENAIQEYDTKNKVTKSERLFYLALPPSVFTTVASHIKQFVYPEGGRVRVIVEKPFGHDLESSRQLQKDLSPLFTEEELYRIDHYLGKEMVKNLLVLRFGNELWSGVWNNRHISSVQISFKEAFGTEGRGGYFDLIGIIRDVMQNHLLQVLTLLTMERPVSFDPEAVRDEKVKVLKAFDSFNPNDILLGQYGKSEDGSKPSYLDDDTVNKESRCSTYAALAVNIHNERWDGVPFVLRAGKALDESKVEIRIQFKQVAKGIFQEIHRNELVIRIQPNEAVYTKINSKIPGISTQTSLTDLDLTYSTRYSDDFWIPEAYEALIRDCYLGNHANFVRDDELDVSWKLFTPLLEYIESDKAPKPEIYPYGSKGPKNLRKFLTDHGYVFSEAGSYQWPLTRPNVKGKI
>XP_025334378_Candida_duobushaemulonis
MSVDSFGEHVSIVVFGASGDLAKKKTFPALFGLYRENQLPHTVNIIGYARSGLTTEELRERVKENLKLHDEKAKSKVDGFLQLISYISGPYDKPEGFEKLEKAIQEYDTKNKVSKSERLFYLALPPSVFTTVASHIKQFVYPEGGRVRVIVEKPFGHDLESSRQLQKDLAPLFTEEELYRIDHYLGKEMVKNLLVLRFGNELWSGVWNNRHISSVQISFKEAFGTEGRGGYFDSIGIIRDVMQNHLLQVLTLLTMERPVSFDPEAVRDEKVKVLKAFDDFDPNDILLGQYGKSEDGSKPSYVDDDTVNKDSRCSTYAALAVNIHNERWDGVPFVLRAGKALDESKVEIRIQFKQVAKGIFQEIHRNELVIRVQPNEAVYTKINSKIPGISTQTSLTDLDLTYSTRYSDDFWIPEAYEALIRDCYLGNHANFVRDDELDVSWKLFTPLLEYIESDKAPKPEIYPYGSKGPKNLRKFLTDHGYVFSEAGSYQWPLTRPNVKGKI
>XP_028888949_Candida_auris
MSTDSFGDHVSIVVFGASGDLAKKKTFPALFGLYRENQLPHTVNIIGYARSNLTTEDLRERIKENLKLKDEKAKSKVDGFLQLISYISGPYDKPEGFEKLHKAIEDYDSKNKVEKSERLFYLALPPSVFTTVASHIKKYVYPENGRVRLIVEKPFGRDLETSRQLQKDLAPLFTEEELYRIDHYLGKEMVKNLLVLRFGNELWSGVWNNRHISSVQISFKEAFGTEGRGGYFDSIGIIRDVMQNHLLQVLTLLTMERPVSFDPEAVRDEKVKVLKAFDKFDPEDILIGQYGKSEDGTKPAYLDDETVNKDSRCCTYAALAVNIHNERWDGVPFVLRAGKALDESKVEIRIQFKQVAKGIFQEIHRNELVIRVQPNEAVYTKINSKIPGISTQTSLTDLDLTYSNRYSKDFWIPEAYEALIRDCYLGNHANFVRDDELDVSWKLFTPLLEYIESDSAPRPEIYPYGSKGPHGLRQFLTDHNYVFSEAGSYQWPLTRPNVKGKI
>NP_014158_Saccharomyces_cerevisiae
MSEGPVKFEKNTVISVFGASGDLAKKKTFPALFGLFREGYLDPSTKIFGYARSKLSMEEDLKSRVLPHLKKPHGEADDSKVEQFFKMVSYISGNYDTDEGFDELRTQIEKFEKSANVDVPHRLFYLALPPSVFLTVAKQIKSRVYAENGITRVIVEKPFGHDLASARELQKNLGPLFKEEELYRIDHYLGKELVKNLLVLRFGNQFLNASWNRDNIQSVQISFKERFGTEGRGGYFDSIGIIRDVMQNHLLQIMTLLTMERPVSFDPESIRDEKVKVLKAVAPIDTDDVLLGQYGKSEDGSKPAYVDDDTVDKDSKCVTFAAMTFNIENERWEGVPIMMRAGKALNESKVEIRLQYKAVASGVFKDIPNNELVIRVQPDAAVYLKFNAKTPGLSNATQVTDLNLTYASRYQDFWIPEAYEVLIRDALLGDHSNFVRDDELDISWGIFTPLLKHIERPDGPTPEIYPYGSRGPKGLKEYMQKHKYVMPEKHPYAWPVTKPEDTKDN
>XP_018219652_Saccharomyces_eubayanus
MISEGPIKFEKNTVISVFGASGDLAKKKTFPALFGLFREGYLDPSTKIFGYARSKLSMDDLKSRVLPHLKKLHGEADDVKIEQFFKMIDYIAGNYDTDEGFDELRTQIERFEKRAQVDVPHRLFYLALPPSVFLTVAKQIKSRVYAQNGITRVIVEKPFGHDLASANELQENLGPLFKEEELFRIDHYLGKELVKNLLVLRFGNQFLNAPWNRDNIQSVQISFKERFGTEGRGGYFDSIGIIRDVMQNHLLQILTLLTMERPVSFDPESIRDEKVKVLKAVAPIDTDDVLLGQYGKSEDGSKPAYVDDDTVEKDSKCVTFAAMTFNIENERWEGVPIMMRAGKALNESKVEIRLQYKAVASGVFKDIPNNELVIRVQPDAAVYLKFNAKTPGLSNATQVTDLNLTYASRYQDFWIPEAYEVLIRDALLGDHSNFVRDDELEISWGLFTPLLKHIERPDGPTPEIYPYGSRGPKGLKEYMQKHKYVMPEKHPYAWPVTKPKPDAKKDK
>XP_033768718_Saccharomyces_paradoxus
MSEGPVKFEKNTVISVFGASGDLAKKKTFPALFGLFREGYLDPSTKIFGYARSKLSMEDLKSRVLPHLKKPHGEADDSKIEQFFKMVDYIAGNYDTDEGFDELRSQIEKFEKSANVDVPHRLFYLALPPSVFLTVAKQIKSRVYAENGITRVIVEKPFGHDLASARELQKDLGPLFKEEELYRIDHYLGKELVKNLLVLRFGNQFLNASWNRDNIQSVQISFKERFGTEGRGGYFDSIGIIRDVMQNHLLQIMTLLTMERPVSFDPESIRDEKVKVLKAVAPIDKDDVLLGQYGKSEDGSKPAYVDDDTVDKDSKCVTFAAMTFNIENERWEGVPIMMRAGKALNESKVEIRLQYKAVASGVFKDIPNNELVIRVQPDAAVYLKFNAKTPGLSNATQVTDLNLTYASRYQDFWIPEAYEVLIRDALLGDHSNFVRDDELDISWGIFTPLLKHIERPDGPRPETYPYGSRGPKGLKEYMQKHKYVMPEKHPYAWPVTKPEDTKDK
>XP_003673037_Naumovozyma_castellii
MRAFDIPAAATCPVKFVKDTVIVVFGASGDLAKKKTFPALFGLFREGYLDPSTKIIGYARSQLTHSELRAHIEPHLGKPNGKEVDDPKAEQFFQMVSYISGAYDKDEGYVTLRDHIEQFEHERDVETPHRLFYFALPPNVFLSVAKQIKKLVYAENGLTRVIVEKPFGRDLESARKLQNELGPLFSEEEIYRIDHYLGKELVKNLTMLRFGNQFLNASWNKENLQSVQISFKEPFGTEGRGGYFDNIGIIRDVMQNHLLQILTLVTMERPQSFDAEAIRDEKVKVLKAVQPIDVNNILVGQYGKSEDGTKPSYLDDETVDPNSKCITFAALNFNIDNERWRGVPIMMRAGKALNEGKVEIRLQFKKSYGVFADIPNNELVIRVQPNAAVYMKFNAKTPGLSNESQVTDLDLTYSSRYKNFWIPEAYEVLIRDALLGDHSNFVRDDELDVSWRLFTPLLNYLEGPDAPTPEIYPYGTRSPAGLREYMKKHNYVLHSKNNSYSWPVTTPTTSPK
>XP_003671817_Naumovozyma_dairenensis
MSKNVIFEKNTIITIFGASGDLAKKKTFPALFGLFREGYLDKSTKIIGYARSQLTIDDLKTRIKQYLKKPNGTQDDEKEEEFFKMLSYVSGPYDTDEGFDTLNALVQTFESDAKVEIPHRLFYLALPPNVFLDVAQQIKKCVYSEEGITRIIVEKPFGHDLESSRNLQNSLSPLFKEEELFRIDHYLGKELVKNIIQMRFSNTLLNASWNKENLQSIQISFKEAFGTEGRGGYFDSIGIIRDVMQNHLLQILTLLTMDTPRSFDSEAVRDEKVKILKAIKPLNRNDIVIGQYGQSEDGTNSAYLDDPTVQANSKCVTYAAIAFNIDNEEWRDVPIIMRAGKSLNDSKVEIRLQYKSVENGVFKDIPNNELVIRVQPNPSVYMKFNAKTPGLSNATQITDLNLTYSSRYQNFWIPEAYEALIRDALLGDHSNFVRDDELDVSWKLFTPLLHYLEGPDAPQPEIYPYGSRGPKSLREYLVRHKCFDQLDHPYTWPITRPE
>XP_003955376_Kazachstania_africana
MSAIPKFDKNTVVVVFGASGDLAKKKTFPALFGLFREGYLDPSTKIIGYARSHLTKAELQSRITPHLKFNNVKDHEKITQDFFNLITYVSGNYDTDEGYNKLRQEIEIFESERQITQPHRLFYFALPPSVFLSVAKQIRKLLYADNGITRIIVEKPFGRDLETARELQNDLSPLFNEEEIYRIDHYLGKELVKNLIVLRFGNQFLNSAWNKDNIQSIQISFKEPFGTEGRGGYFDSIGIIRDVMQNHLLQVLTLLTMERPASFDPESVRDEKVNVLKAMEPIDVNDILIGQYGKSEDGKKPSYLDDETVKKGSKCITFAALAFHINNDRWRGVPIIMRAGKALNEGKVEIRLQYRDVPSGMFQNIPNNELVIRVQPNESVYMKFNAKTPGLSNESQVTDLDLTYAHRYQGFWVPEAYEALIRDALLGDHSNFVRDDELDVSWSLFTPLLNYLEGPDGPQPEIYPYGTRGPKGLKEYLKKHNYNVLENRSDYTWPITTPDDKK
>XP_022464800_Kazachstania_naganishii
MSGDKPVVFDKNTVITVFGASGDLAKKKTFPALFGLFREGYLDPSTKIFGYARSNLSVDELKERITPHLKKPNGAADDRKVDQFFKMLDYVAGAYDQDDGYSKLKQQIEEFEAERGVKESHRLFYFALPPGVFLDVAKQIKKVVYAEDGVTRVIVEKPFGHDLESARALQNNLAPLFKEEEIFRIDHYLGKELVKNILPLRFGNKLLYSSWNRQRIQNIQISFKEAFGTEGRGGYFDNIGIIRDVMQNHMLQVLTLLTMERPVSFEAEAVRDEKVKVLKSMAPIDHNNILIGQYGKSEDGTKPSYLDDKTVDPNSKCITFAAMAFNIQNERWDGVPIVMRAGKALNESKVEIRIQYRGAESGVFADIPNNELVIRIQPNEAVYMKSNAKVPGLSNETQVTELDLTYSTRYKDFWIPEAYEALIRDTLLGDHSNFVRDDELDVSWSLFTPLLNYLESPEGPKPEIYPYGSRGPKGLVDYMKKNDYRYTEQSYTWPVTSANPKK
>XP_448038_Candida_glabrata
MSEPVKFEKNTVVVVFGASGDLAKKKTFPALFGLFREGYLHESTKIIGYARSSLTVEELTERIKPHLKTPRGKEDEAKIPQFFKLLTYVSGPYDQDDGFIRLREQIETFEGAKCSTVPHRLFYFALPPSVFLPVATNIKRLVYAENGVTRLIVEKPFGRDLETARKLQADLSPLFKEEEIYRIDHYLGKELVKNLLVMRFGNQFLNSAWNRDNIQSIQISFKEPFGTEGRGGYFDNIGIIRDVMQNHLLQVLTLLTMERPVSFDPEAIRDEKVKVLKAMAPFDPKDILIGQYGKSEDGSKPAYLDDETVKPGSKCVTFAAIAFQIENERWEGVPIVMRAGKALNEGKVEIRLQYKAVASGVFKNIPHNELVIRIQPNEAVYMKFNAKTPGLSNATQVTDLDLTYSSRYKDFWIPEAYEALIRDALLGDHSNFVRDDELDVSWSLFTPLLNYLEGPDAPQPEIYPYGSRGPSGLRDYLKKHNYMIEEKHPYTWPVTTPDED
>XP_004181483_Tetrapisispora_blattae
MAYNSTKPVEFKENTVIVIFGASGDLAKKKTFPALFGLFREGYLSSTTKIIGYARSKLTDAKLRANIEPHLNITKESLARNPNIVNDFFQLVKYVSGPYDTEEGFLQLKEEIDTFKIKRNLNNLNQLFYLALPPDVFLTVAKNIKHLIYDPHGINRIIVEKPFGKDLESARELQKNLAPLFNERELYRIDHYLGKELVKNILQLRFSNTFLNASWNKENIQSIQISFKEPFGTEGRGGYFDSIGIIRDVMQNHLLQILTLLTMERPISFDPEAVRDEKVKILKELATINQKDILIGQYGKSTDGTDKPSYLDDETVPKGSKCITYAALTFKIRNERWDGVPIIMRAGKALNEGKVEIRIQYKPVPSGIFSDVERNELVIRVQPDAAVYMKFNAKKPGLSNDMQLTDLDLTYSNRFKDFWIPEAYEVLIRDALLGDHSHFVRDDELDVSWGLFTPLLEYLEGPNAPQPEIYPYGSRGPAGLRAYLENHDFVFHTKGSYNWPVTRPDDEVKCPAPVPTPMTGIDENDSN
>XP_003688773_Tetrapisispora_phaffii
MACNRERFETDVIITVFGASGDLAKKKTFPALFGLFREGYLHESTKIFGFARSKLTGSELRQRIEPHLEKPNGKQDDEKVEQFFKLIQYHEGGAYDEDQGYLELLKEFQKVEAQKNITHPQRLYYLALPPSVFLSVAEQIKKILYTTVGVQRVIVEKPFGHDLESARALQNSLSPLFTEDEIYRIDHYLGKEMVKNLLQLRFGNTFLNASWNKDFIQSIQVTFKEPFGTEGRGGYFDSIGIVRDVMQNHLLQILTLLTMERPVSFDPEDVRDEKVKVLKAMAPIDHNDILIGQYGKSEDGSKPAYLDDETVQPNSKCVTYCAMSFKIENERWDGVPVVMRAGKALNEAKVEIRIQYKPAAPGVFRHIPNNELVIRVQPDASVYMKMNAKTPGLSTTTQVTDLDLTYSTRFKDFWIPQAYEVLIRDALLGDHSNFVRDDELEVSWSLFTPFLNYIESPDAPAPELYPYGSRGPSGFKEYMMKHGYKFQDNINYSWPIISPGEETH
>XP_001643280_Vanderwaltozyma_polyspora
MPFENSRMLQEKFEKDTVVTVFGASGDLAKKKTFPALFGLFREGFLDPSTKIFGFARSKLTDAQLRQHIEPYLQKPNGKDDDAKVEAFFKMVTYHSGQYDADEGYLSLRKLIEDFEKQRNITKPHRLFYFALPPSVFLSVARQIKKLVYADNGITRVIVEKPFGHDLKSARELQKNLAPLFTEDEIYRIDHYLGKEMVKNLLQLRFGNTFLNASWNKENIQSIQISFKEPFGTEGRGGYFDSIGIIRDVMQNHLLQVLTLVTMDRPVSFDPESVRDEKVKVLKAMAPIDMKDVLVGQYGKSEDGTKPSYLDDETVNPNSKCVTFAAMCFNIQNERWDGVPIIMRAGKALNEAKVEIRIQYKRVASGMFKNIPNNELVLRVQPDASVYVKFNSKTPGLSNATQVTDLDLTYSSRYKDFWIPEAYEVLIRDCMLGDHSNFVRDDELDVSWGLFTPLLEYLESPNAPQPEIYPYGSRGPKELKQYLSDHKFVFLSRHKYTWPVTSPEYDKDL
>XP_003681492_Torulaspora_delbrueckii
MSEPVKFEKDTVIVVFGASGDLAKKKTFPALFGLFREGYLDSSTKIYGYARSDLSHEALRERIEPYLKRPNGNEDDTKVEEFFKMITYIHGAYDTADGYVKLRKSIEEFESERKVSEPHRLFYFALPPSVFLTVATHIKNNLYANDGVTRLIVEKPFGHDLESAKALQKDLAPLFREDEIFRIDHYLGKELVKNILVLRFGNTLLNASWNKENLQSIQISFKEPFGTEGRGGYFDNIGIIRDVMQNHLLQVLTLLTMERPVSFDPESVRDEKVKVLKAMAKIDHNDVLLGQYGKSEDGSKPGYRDDETVDKNSKCVTFAALAFKIQNERWDGVPIIMRAGKALNEGKVEIRLQYKAVASGVFKDIPNNELVIRVQPDAAVYMKFNAKTPGLSNATQVTDLNLTYSSRYKNFWIPEAYEVLIRDALLGDHSNFVRDDELEISWSLFTPLLEFLEGPNAPTPEIYPYGSRGPKALKEYLAKHNYQMQDKHPYTWPVTSPEESESSKL
>XP_037144047_Zygotorulaspora_mrakii
MTSVKQGPVKFEKDTIIVVFGASGDLAKKKTFPALFGLYREGYLDRSTRIFGYARSHLEKEELKERVSPHLSKPHGAEDDAKEQEFFEMITYVAGAYDTSEGYNKLRKIIERYEADAEITEPHRLFYFALPPSVFLSVAKEIKKELYAEHGITRLIVEKPFGRDLKTARELQNNLAPLFKEDEIFRIDHYLGKELVKNLTLLRFGNTFLNAAWNKENVQSVQISFKEPFGTEGRGGYFDNIGIIRDVMQNHLLQILTLFTMERPVSFDPESIRDEKVKVLKAMSAIDPNDILIGQYGKSEDGSKPAYTDDDTVTKDSKCVTFAALCFNIQNERWDGVPIIMRAGKALNEGKVEIRLQYKAVPSGVFKDIPNNELVIRVQPDAAVYMKFNSKTPGLSNATQVTDLDLTYSSRYKNYWIPEAYEVLIREALLGDHSNFVRDDELEISWQLFTPLLEKLEADDAPKPEIYPYGSRGPKNLKSYLAKHKFNLEGSHSYTWPVSSPDDNSKL
>XP_002497882_Zygosaccharomyces_rouxii
MSVKYAKDTSIVVFGASGDLAKKKTFPALFGLFREGHLDATTRIYGYARSKLTKEELKERILPNLKRPSGAEGDAKVHKFFTMLHYVHGPYDTPEGYVKLKEVIEQHEEEVGVKEPHRLFYFALPPGVFLSVATEIKKNLYVPNGGTRLIVEKPFGHDLKSSRELQENLAPLFSEDEIYRIDHYLGKELVKNLLVLRFGNTVLNAAWNKENLQSIVISFKEPFGTEGRGGYFDSIGIIRDIMQNHLLQVLTLVTMERPVSFDAESVRDEKVKVLKAFAPIDHKDLLVGQYAKSADGSKPGYKDDETVDPKSKQLTFAALPFRINNERWDGVPIIMRAGKALNEGKVEIRLQYKDVASGVFQDIPQNELVIRIQPDPAVYMKFNAKTPGLSNVAQVTDLDLTYSSRYKDFWIPEAYEVLIKDALEGDHSNFVRDDELDVSWKLFTPLLEYLEGPEAPPPAEYPYGSRGPPGLREYMEKHGYTIAEQHNHPYTWPVTSPGSKERVRRASYAGKRW
>XP_003647674_Eremothecium_cymbalariae
MSPPVTFEQNTVITIFGASGDLSKKKTFPALFGLFRQGYLDASTKIIGYSRSELSDDDLRSRVRPFLKKPHGEVDDAKEAQFLSNISYISGSYDGEEGYLKLLKAIEEFEKERQVKQPHRLFYLALPPTAFTTVAEKIKKLVYAENGITRVIVEKPFGHDLESSRELQSKLAPLFREEELFRIDHYLGKEMVKNLLALRFGNVFFDAAWNKDHIQMIQVSFKEPFGTEGRGGYFDSIGIIRDVIQNHMLQILTLLTMERPQSFDPEDVRDEKVKVLKTFAPIDQNDILLGQYGRSEDGTKPSYLDDSTVSQDSKCVTFAALGFKIENERWDGVPIVMRAGKALNEGKVEIRVLFKGVSSGIFNDMPNNELVIRVQPNEAIYLKFNAKTPGLETQSQLTDLDLTYAKRYKNYWIPEAYESLIRDALHGDHSNFVRDDELDVSWELFTPLLRYVESEDAPSPEIYPYGSRGPKDLTKYLERHHYVFQKQGSYQWPVTSPSDDSANLTPNL
>NP_982741_Eremothecium_gossypii
MMCGEVTRTDAFEKDVIITVFGASGDLAKKKTFPALYGLYREGYLDDSTKIIGYARSELSDAELRERVKPYLSKPDDAASEAKQAEFLERMSYVAGPYDKEEGYVQLREQIEAYERERGVEKPHRLFYLALPPSAFVSVAEKIKQFLYAEGGVTRLIVEKPFGHDLESSRKLQKQLEPLFREEEIFRIDHYLGKEMVKNLLPLRFGNAFFNASWNKENIQMIQISLKEPFGTEGRGGYFDSTGIIRDVMQNHLLQVLTLLTMERPVSFDPESIRDEKVKVLKAIVPLDHEDILIGQYGRSEDGTKPAYLDDETVSKDSKCVTFAALTFNIQNERWDGVPIVMRAGKALNEGKVEIRILYKRVARGIFNDIPNNELVVRVQPDEAIYLKFNAKTPGLDSNSQITELDLTYSKRYRDYWIPEAYESLLRDALLGDHSNFVRDDELDISWKLFTPLLNYLEGPDSPRPEIYKYGSRGPDGLTKYLEKHQYVFEKSGLYQWPVSSPKEKASLEPRL
>XP_453944_Kluyveromyces_lactis
MATQFDENTVITIFGASGDLSKKKTFPALFGLYREGYLNPTTKIIGYARSKLSNEDLREKVKPFLKKPNGAKDDAKVNEFLSMVSYHAGPYDSDEGYLELKKIIEEFEAEKKVDEPHRLFYLALPPSIFIDVCSKLKENLYTESGIQRVIVEKPFGHDLQSATELQEKLAPLFSEDELFRIDHYLGKEMVKNLLLMRFGNTFLNAAWNKENIQSVQVVFKEPFGTEGRGGYFDSIGIIRDVMQNHLLQVLTLLTMERPVSFDPESVRDEKVKVLKAFSPIDHDDILIGQYGRSVDGSKPSYLDDETVKEDSKCVTFAAIGFKIANERWDGVPIVMRAGKALNEGKVEIRIQFRRVASGMFTDIPNNELVIRIQPNEAIYLKCNAKTPGLANENQTTELDLTYSERYKNYWIPEAYESLIRDALLGDHSNFVRDDELDVSWKLFTPLLNYLEGPDGPQPKIYPYGCRSPDGLVEFLADHGYTFSKPGSYQWPVTTPKM
>XP_022677079_Kluyveromyces_marxianus
MVTEFKENTVITVFGASGDLSKKKTFPALFGLFREGYLSPTTKIIGYARSKLSNEDLREKVKPFLKKPNGAQDDSKVERFLSMVSYMSGPYDSKEGYLELKEHIEEFETKNNVKEPHRLFYLALPPSVFINVCQMLKENVYTKSGVQRVIVEKPFGHDLDSARDLQKKLAPLFSEEELFRIDHYLGKEMVKNLLLVRFGNTFLNAAWNKENIQSIQVTFKEPFGTEGRGGYFDSIGIIRDVMQNHLLQVLTLLTMERPVSFDPESVRDEKVKVLKAFEPIDHNDILIGQYGKSIDGKKPAYLDDETVKEGSKCVTFAAIGFKIANERWDGVPIVMRAGKALNEGKVEIRIQFKRVPSGMFKDIPNNELVIRIQPNEAIYLKCNAKTPGLANENQITELDLTYSERYKNYWIPEAYESLIRDALLGDHSNFVRDDELEVSWKLFTPLLNYLEGPDAPQPIIYPYGSRSPDGLVDFLAKHGYTFAKPGAYQWPVASPKM
>XP_022628844_Lachancea_lanzarotensis
MTDSKPVEFKKHTSIAIFGASGDLSKKKTFPALFGLFREGYLDASCKIIGFARSKLSDEDLRGKIEPFLKKPNGDKDSEKVKQFLQMVTYISGPYDESVGYEKLRKEFEDHEKSNKLEHPNRLFYLALPPSAFVAVCTQIKEVAYAKDGHNRVVVEKPFGHDLSSFRELQNDLAPLFAEDELFRIDHYLGKEMVKNLVLMRFGNTFLNAAWNKENIQNIQISFKEPFGTEGRGGYFDEIGIIRDVMQNHLLQILTLLTMERPVGFDAESIRDEKVRVLKAFAPIDYKDVLTGQYGPSEDGSKPGYLDDETVDPKSKCVTFAAIGFKIQNERWDGVPIVMRAGKALNEGKVEIRIQFKGVPSGVFNEQIAHNELVIRVQPDEAIYLKVNSKTPGLSTSSQVTELDLTYARRYKNFWIPEAYEALIKDVMNGDHSHFVRDDELDVSWKLFTPLLNHLEGPNAPTPETYAYGSRGPKNLVKFLEEHNYVFEDRNLYQWPVATPEMSENAPKM
>XP_002555896_Lachancea_thermotolerans
MSKPTEFKENTSIVVFGASGDLSKKKTFPALFGLFREGYLDPSCKIIGFARSNLSDEDLHEKIKPNLKTNNDEKGSEKIEQFLKMVSYISGPYDKDEGFDKLAKELDSYEKKQGVKSPHRLFYLALPPSAFVTVATQIKKKVYAEHGETRVVVEKPFGHDLDSFRELQSDLSPLFREDELFRIDHYLGKEMVKNLVFMRFGNTFLNAAWNKENIQMIQISFKEPFGTEGRGGYFDEIGIIRDVMQNHLLQVLTLLTMERPVTFDSEAVRDEKVKVLKAFAPIDHKDILIGQYGKSEDGSKPGYLDDDTVNPDSKCVTFAALGFKIQNERWDGVPIVMRAGKALNEGKVEIRIQFKAVPSGVFSEVAHNELVIRVQPDEAIYIKCNSKTPGLSTTSQVSELDLTYARRFKDFWIPEAYEALIKDVLSGDHSNFVRDDELDISWKLFTPLLKYLEGPDAPKPEEYAYGSRGPAELVNFLKSHDYVFEDSGSYQWPVITPEVTKKKQNSTDSKM
>XP_020055748_Aspergillus_aculeatus
MASTIARTEERQSAGTAELKDDTVIVVLGASGDLAKKKTFPALFGLYRNKFLPKGIKIVGYARTNMDHEEYLRRVRSYIKTPTKEIEEQLDSFCQFCSYISGQYDKDDSFINLNKHLEEVEKGQKEQNRIFYMALPPSVFTTVSDQLKRNCYPKSGVARIIVEKPFGKDLQSSRDLQKALDPNWKEEEIFRIDHYLGKEMVKNILIMRFGNEFFNATWNRHHIDNVQITFKEPFGTEGRGGYFDEFGIIRDVMQNHLLQVLTLLAMERPISFSAEDIRDEKVRVLRAMDAIEPKNVIIGQYGKSLDGSKPAYKEDETVPQDSRCPTFCAMVAYIKNERWDGVPFILKAGKALNEQKTEIRIQFRDVTSGIFKDIPRNELVIRVQPNESVYIKMNSKLPGLSMQTVVTELDLTYRRRFSDLKIPEAYESLILDALKGDHSNFVRDDELDASWRIFTPLLHYLDDNKEIIPMEYPYGSRGPAVLDDFTASFGYKFSDAAGYQWPLTSTPNRL
>XP_001270867_Aspergillus_clavatus
MDLYYGLSTIELKDDTVIVVLGASGDLAKKKTFPALFGLFRNKFLPKDIKIVGYARTKMDHEEFLKRVRSYIKVPTKEIEEQLDSFCSLCTYVSGQYDEDDSFINLRKHLEEIEKGHKEQNRVFYMALPPSVFTTVSDQLKRNCYPQNGIARIIVEKPFGKDLQSSRDLQKALDPNWKEEEIFRIDHYLGKEMVKNILIMRFGNEFFNATWNRHHIDNVQITFKEPFGTEGRGGYFDEFGIIRDVMQNHLLQVLTLLAMERPISFSSEDIRDEKVRVLRAMDPIEPKNVIIGQYGKSLDGSKPAYKEDDTVPKDSRCPTFCAMVAYIKNERWDGVPFILKAGKALNEQKTEIRIQFRDVTSGIFKDIPRNELVIRVQPNESVYIKMNSKLPGLSMQTVMTELDLTYRRRFSDLKIPEAYESLILDALKGDHSNFVRDDELDASWKMFTPLLHYLDDNKEIIPMEYPYGSRGPAVLDDFTASFGYKFSDAAGYQWPMTSTTPNRL
>XP_001263592_Aspergillus_fischeri
MDYALSTLELKDDTVIVVLGASGDLAKKKTFPALFGLFRNKFLPKDIKIVGYARTKMDHEEFLKRVRSYIKVPTKEIEEQLDSFCSLCTYISGQYDQDDSFVNLRKHLEEVEKGHKEQNRVFYMALPPSVFITVSEQLKRNCYPKNGIARIIVEKPFGKDLQSSRDLQKALDPNWKEEEIFRIDHYLGKEMVKNILIMRFGNEFFNATWNRHHIDNVQITFKEPFGTEGRGGYFDEFGIIRDVMQNHLLQVLTLLAMERPISFSSEDIRDEKVRVLRAMDPIEPKNVIIGQYGKSLDGSKPAYKEDDTVPKDSRCPTFCAMVAYIKNERWDGVPFILKAGKALNEQKTEIRIQFRDVTSGIFKDIPRNELVIRVQPNESVYIKMNSKLPGLSMQTVMTELDLTYRRRFSDLKIPEAYESLILDALKGDHSNFVRDDELDASWKIFTPLLHYLDDNKEIIPMEYPYGSRGPAVLDDFTASFGYKFSDAAGYQWPMTSTTPNRL
>XP_041140558_Aspergillus_flavus
MASTIARSEERQNAGTIELKDDTVIVVLGASGDLAKKKTFPALFGLYRNKFLPKGIKIVGYARTNMDHEEYLRRVRSYIKTPTKEIEEQLDSFCQLCSYVSGQYDKDESFQNLTRHLEDIEKGHKEQNRVFYMALPPSVFTTVSEQLKRNCYPKNGVARIIVEKPFGKDLQSSRDLQKALEPNWKEEEIFRIDHYLGKEMVKNILIMRFGNEFFNATWNRHHIDNVQITFKEPFGTEGRGGYFDEFGIIRDVMQNHLLQVLTLLAMERPISFSAEDIRDEKVRVLRAMDAIEPKNVIIGQYGKSLDGSKPAYKEDETVPQDSRCPTFCALVAYIKNERWDGVPFIMKAGKALNEQKTEIRIQFRDVTSGIFKDIPRNELVIRVQPNESVYIKMNSKLPGLSMQTVVTELDLTYRRRFSDLKIPEAYESLILDALKGDHSNFVRDDELDASWRIFTPLLHYLDDNKEIIPMEYPYGSRGPAVLDDFTASFGYKFSDAAGYQWPLTSTPNRL
>XP_754767_Aspergillus_fumigatus
MDYALSTLELKDDTVIVVLGASGDLAKKKTFPALFGLFRNKFLPKDIKIVGYARTKMDHEEFLKRVRSYIKVPTKEIEEQLDSFCGLCTYISGQYDQDDSFINLRKHLEKVEKGHKEQNRVFYMALPPSVFTTVSEQLKRNCYPKNGIARIIVEKPFGKDLQSSRDLQKALDPNWKEEEIFRIDHYLGKEMVKNILIMRFGNEFFNATWNRHHIDNVQITFKEPFGTEGRGGYFDEFGIIRDVMQNHLLQVLTLLAMERPISFSSEDIRDEKVRVLRAMDPIEPKNVIIGQYGKSLDGSKPAYKEDDTVPKDSRCPTFCAMVAYIKNERWDGVPFILKAGKALNEQKTEIRIQFRDVTSGIFKDIPRNELVIRVQPNESVYIKMNSKLPGLSMQTVMTELDLTYRRRFSDLKIPEAYESLILDALKGDHSNFVRDDELDASWKIFTPLLHYLDDNKEIIPMEYPYGSRGPAVLDDFTASFGYKFSDAAGYQWPMTSTTPNRL
>XP_660585_Aspergillus_nidulans
MSATIARAEEQQNGSTVELKDDTVIVVLGASGDLAKKKTFPALFGLFRNKFLPKGIKIVGYARTQMDHNEYLKRVRSYIKTPTKEIEEQLNSFCELCTYISGQYDQDDSFKNLAKHLEEIEKNQKEQNRVFYMALPPSVFITVSEQLKRNCYPKNGVARIIVEKPFGKDLQSSRDLQKALEPNWKEEEIFRIDHYLGKEMVKNILIMRFGNEFFNATWNRHHIDNVQITFKEPFGTEGRGGYFDEFGIIRDVMQNHLLQVLTLLAMERPISFSAEDIRDEKVRVLRAMDPIQPKDVIIGQYGRSLDGSKPAYKEDDTVPQDSRCPTFCALVAHIKNERWDGVPFIMKAGKALNEQKTEIRIQFKDVTSGIFKDIPRNELVIRVQPNESVYIKMNSKLPGLSMQTVVTELDLTYRRRFSDLKIPEAYESLILDALKGDHSNFVRDDELDASWRMFTPLLHYLDDNKEIIPMEYPYGSRGPSVLDDFTASYGYKFSDAAGYQWPLTHTTPNRL
>XP_001400342_Aspergillus_niger
MASTIARTEERQNAGTMELKDDTVIIVLGASGDLAKKKTFPALFGLYRNKFLPKGIKIVGYARTNMDHEEYLRRVRSYIKTPTKEIEEQLDSFCQFCTYISGQYDKDDSFINLNKHLEEIEKGQKEQNRIYYMALPPSVFTTVSDQLKRNCYPKNGVARIIVEKPFGKDLQSSRDLQKALEPNWKEEEIFRIDHYLGKEMVKNILIMRFGNEFFNATWNRHHIDNVQITFKEPFGTEGRGGYFDEFGIIRDVMQNHLLQVLTLLAMERPISFSAEDIRDEKVRVLRAMDAIEPKNVIIGQYGKSLDGSKPAYKEDETVPQDSRCPTFCAMVAYIKNERWDGVPFIMKAGKALNEQKTEIRIQFRDVTSGIFKDIPRNELVIRVQPNESVYIKMNSKLPGLSMQTVVTELDLTYRRRFSDLKIPEAYESLILDALKGDHSNFVRDDELDASWRIFTPLLHYLDDNKEIIPMEYPYGSRGPAVLDDFTASFGYKFSDAAGYQWPLTSTPNRL
>XP_015410912_Aspergillus_nomiae
MASTIARSEERQNAGTLELKDDTAIVVLGASGDLAKKKTFPALFGLYRNKFLPKGIKIVGYARTKMDHEEYLRRVRSYIKTPTKEIEEQLDSFCQLCSYVSGQYDKDEAFQNLTRHLEDIEKGQKEQNRVFYMALPPSVFTTVSEQLKRNCYPKNGIARIIVEKPFGKDLQSSRDLQKALDPNWKEEEIFRIDHYLGKEMVKNILIMRFGNEFFNATWNRHHIDNVQITFKEPFGTEGRGGYFDEFGIIRDVMQNHLLQVLTLLAMERPISFSAEDIRDEKVRVLRAMDAIEPKNVIIGQYGKSLDGSKPAYKEDETVPQDSRCPTFCALVAYIKNERWDGVPFIMKAGKALNEQKTEIRIQFRDVTSGIFKDIPRNELVIRVQPNESVYIKMNSKLPGLSMQTVVTELDLTYRRRFSDLKIPEAYESLILDA
>XP_001818354_Aspergillus_oryzae 
MDHEEYLRRVRSYIKTPTKEIEEQLDSFCQLCSYVSGQYDKDESFQNLTRHLEDIEKGHKEQNRVFYMALPPSVFTTVSEQLKRNCYPKNGVARIIVEKPFGKDLQSSRDLQKALEPNWKEEEIFRIDHYLGKEMVKNILIMRFGNEFFNATWNRHHIDNVQITFKEPFGTEGRGGYFDEFGIIRDVMQNHLLQVLTLLAMERPISFSAEDIRDEKVTVSFN
>XP_040642950_Aspergillus_ruber
MASTITRSDERQNAGTIELKDNTVIVVLGASGDLAKKKTFPALFGLYRNKFLPKDIKIVGYARTKMDQEEYLKRVRSYIKVPTKEIEEQLDSFCKLCTYVSGQYDQDDSFVNLNNHLDEVEKGQKEQHRVFYMALPPSVFITVSDQLKRNCYPKNGLARIIVEKPFGKDLQSSRDLQKALEPNWKEEEIFRIDHYLGKEMVKNILIMRFGNEFFNATWNRHHIDNVQITFKEPFGTEGRGGYFDEFGIIRDVMQNHLLQVLTLLAMERPISFSAEDIRDEKVRVLRAMDAIEPKNVIIGQYGKSLDGSKPAYKEDDTVPKESRCPTFCAMAAYIKNERWDGVPFIMKAGKALNEQKTEIRIQFRDVTSGIFKDIPRNELVIRVQPNESIYTKMNSKLPGLSMQTVVTELDLTYRRRFSDLKIPEAYESLILDALKGDHSNFVRDDELDASWRIFTPLLHYLDDNKEIIPMEYPYGSRGPAVLDDFTASFGYKFSDAAGYQWPMTSAPNRL
>XP_040704560_Aspergillus_sydowii
MDPLRSTVELKDDTVIVVLGASGDLAKKKTFPALFGLFRNKFLPKGIKIVGYARTKMDHEEYLKRVRSYIKTPTKEIEEQLNAFCELCTYVSGQYDQDESFINLNKHLDDVEKDQKEQNRVFYMALPPSVFTTVSEQLKRNCYPKNGVARIIVEKPFGKDLQSSRDLQKALDPNWKEEEIFRIDHYLGKEMVKNILIMRFGNEFFNATWNRHHIDNVQITFKEPFGTEGRGGYFDEFGIIRDVMQNHLLQVLTLLAMERPISFSAEDIRDEKVRVLRAMDPIEPKNVIIGQYGRSLDGSKPAYKEDDTVPQDSRCPTFCALVAFIKNERWDGVPFIMKAGKALNEQKTEIRIQFRDVTSGIFKDIPRNELVIRVQPNESVYIKMNSKLPGLSMQTVVTELDLTYRRRFSDLKIPEAYESLILDALKGDHSNFVRDDELDASWKMFTPLLHYLDDNKEIIPMEYPYGSRGPSVLDDFTASFGYKFSDAAGYQWPLTHTTPNRL
>XP_001208988_Aspergillus_terreus
MTSTIARTEERQNAGTIELKDDTVIVVLGASGDLAKKKTFPALFGLYRNKFLPKGIKIVGYARTNMDHEEYLRRVRSYIKTPTKEIEEQLDGFCQLCTYISGQYDKDDSFINLTKHLEDVEKGHKEQNRVFYMALPPSVFITVSDQLKRNCYPKNGIARIIVEKPFGKDLQSSRDLQKALEPNWKEEEIFRIDHYLGKEMVKNILIMRFGNEFFNATWNRHHIDNVQITFKEPFGTEGRGGYFDEFGIIRDVMQNHLLQVLTLLAMERPISFSAEDIRDEKVRVLRAMDPIEPKNVIIGQYGKSLDGSKPAYKEDDTVPQDSRCPTFCAMVAYIKNERWDGVPFIMKAGKALNEQKTEIRIQFRDVTSGIFKDIPRNELVIRVQPNESVYIKMNSKLPGLSMQTVVTELDLTYRRRFSDLKIPEAYESLILDALKGDHSNFVRDDELDSSWKIFTPLLHYLDDNKEIIPMEYPYGSRGPAVLDDFTASFGYKFSDAAGYQWPLTSAPNRL
>XP_022489858_Penicillium_arizonense
MSGMVAQTDDRQSAGTIELKDDTIIVVLGASGDLAKKKTFPALFGLFRNKFLPKDIKIVGYARTKMEHDEYLKRVRSYIKVPTKEIEEQLDQFCNLCTYVSGQYDQDDSFINLNKHLEEIEKSRQGKESNRVFYMALPPSVFITVSEQLKRNCYPKSGLARIIVEKPFGKDLQSSRDLQKALDPNWKEEEIFRIDHYLGKEMVKNILILRFGNEFFNATWNRHHIDNVQITFKEPFGTEGRGGYFDEFGIIRDVMQNHLLQVLTLLAMERPISFSSEDIRDEKVRVLRAMDAIEPKNVIIGQYGRSLDGSKPGYLEDDTVPKDSRCPTFCALVAYIKNERWDGVPFILKAGKALNEQKTEVRIQFKDVTSGIFKDIPRNELVIRVQPNESVYIKMNSKLPGLSMQTVVTELDLTYRRRFSDLKIPEAYESLILDAFKGDHSNFVRDDELDASWRMFTPLLHYLDDNKEIIPMEYPYGSRGPAVLDDFTASYGYKFSDAAGYQWPVTNSAPNRL
>XP_014538281_Penicillium_digitatum
MDIAFSSIELKDDTIIVVLGASGDLAKKKTFPALFGLFRNKFLPKDIRVVGYARTKMDTDEYLKRVRSYIKVPTKEIEDQLDQFCKMCTYVSGQYDQDDSFINLNKHLEGIENKRQSKEQNRVFYMALPPSVFTTVSEQLKRNCYPKSGLARIIVEKPFGKDLQSSRDLHKALEPNWKEDEIFRIDHYLGKEMVKNILILRFGNEFFNATWNRRHIDNIQITFKEPFGTEGRGGYFDEFGIIRDVMQNHLLQVLTLLAMERPISFSSEDIRDEKVRVLRAMDAIEPKNVIIGQYGRSLDGSKPGYLEDDTVPKESRCPTFCAMVAYIKNERWDGVPFILKAGKALNEQKTEVRIQFKDVTSGIFKDIPRNELVIRVQPNESVYIKMNSKLPGLSMQTVVTELDLTYRRRFSDLKIPEAYESLILDAFKGDHSNFVRDDELDASWRIFTPLLHYLDDNKEIIPMEYPYGSRGPAVLDDFTASYGYKFSDAAGYQWPVTTSAPNRL
>XP_016597680_Penicillium_expansum
MDIAFSTIELKDDTIIVVLGASGDLAKKKTFPALFGLFRNKFLPKDIRIVGYARTKMDTDEYLKRVRSYIKVPTKEIEDQLDQFCKMCTYVSGQYDQDDSFINLNKHLEEIENNRQSKEQNRVFYMALPPSVFTTVSEQLKRNCYPKSGLARIIVEKPFGKDLQSSRDLQKALEPNWKEDEIFRIDHYLGKEMVKNILILRFGNEFFNATWNRRHIDNVQITFKEPFGTEGRGGYFDEFGIIRDVMQNHLLQVLTLLAMERPISFSSEDIRDEKVRVLRAMDAIEPKNVIIGQYGRSLDGSKPGYLEDDTVPKESRCPTFCAMVAYIKNERWDGVPFILKAGKALNEQKTEVRIQFKDVTSGIFKDIPRNELVIRVQPNESVYIKMNSKLPGLSMQTVVTELDLTYRRRFSDLKIPEAYESLILDAFKGDHSNFVRDDELDASWRIFTPLLHYLDDNKEIIPMEYPYGSRGPAVLDDFTASYGYKFSDAAGYQWPVTTSAPNRL
>XP_040644597_Penicillium_griseofulvum
MTVMVLGEFPPPLVSLTSLPLPSGNGSSLPQFNLNLPPLNIAILEIILHLISPFLGRFFFQQTFSAQRAFPLNPIVANANSFGQLNEILTMDFAFSTVELKDDTIIVVLGASGDLAKKKTFPALFGLFRNKFLPKDIKIVGYARTKMDTEEYLKRVRSYIKIPTKEIEDQLDQFCKMCTYVSGQYDQDDSFIGLNKHLEEIEDKRQSKEQNRVFYMALPPSVFITVSEQLKRNCYPRSGLARIIVEKPFGKDLQSSRDLQKALEPNWKEDEIFRIDHYLGKEMVKNILILRFGNEFFNATWNRHHIDNVQITFKEPFGTEGRGGYFDEFGIIRDVMQNHLLQVLTLLAMERPISFSSEDIRDEKVRVLRAMDPIEPKNVIIGQYGRSLDGSKPGYLEDDTVPKESRCPTFCAMVAYIKNERWDGVPFILKAGKALNEQKTEVRIQFKDVTSGIFKDIPRNELVIRVQPNESVYIKMNSKLPGLSMQTVVTELDLTYRRRFSDLKIPEAYESLILDAFKGDHSNFVRDDELDASWRMFSPLLHYLDDNKEIIPMEYPYGSRGPAVLDDFTASYGYKFSDAAGYQWPVTTSAPNRLFTWGTEMTYCTPYLLQLGLTKSKTSLVWIAGPLSGLIIQPLIGVIADRSRSKWGRRRPFMIFGSFVVAFCLLVLGWTTEIVGLFVKDPEKAKNGTIALAVLSIYAVDFSINVVQACCRGLIVDTLPIPSQQAGSAWAGRMSAIGQLFAYVVGAIDTVGIFGTIIGDTQFKQMTVIAAFSLVVAVAITSYSVKERVLISARDDGSAGAIQVLSQLFKTTFELPPRIQAICWAQFWAWIGWFPFLFYSTTWVGETYFRYEVPKDDMDKATDMLGEVGRVGSLSLTVFSAITFLSSVLLPFCILPPDTKRTRFTARPPPGFAAILKYLTAIRPDLQTAWLISQIMFAATMIFAPLAQSRAFATFLVAVCGIPWAISGWAPFAFMGVEINKLTMGGGYSPAIPSSRSGVTMITSASLRNSAADTELDVLRLNHRDSFDSDTDEEEHSSNIPSTGELAGIYLGVLNVYTTLPQFVGTFISWIVFSILEPGAAPAPDNAENTTDTHWMNLDKDRFNAISICLFIGAISALIAAEATRRLRYVL
>XP_038932758_Penicillium_roqueforti
MEMAFSTVELKDDTIIVVLGASGDLAKKKTFPALFGLFRNKFLPKDIHIVGYARTKMDHDEYLKRVRSYIKIPTKEVEDQLDQFCKMCSYVSGQYDQDDCFINLNKHLEEIENKRQSKEQNRVFYMALPPSVFTTVSEQLKRNCYPKRGLARIIVEKPFGKDLQSSRDLQKALEPNWKEEEIFRIDHYLGKEMVKNILILRFGNEFFNATWNRRHIDNVQITFKEPFGTEGRGGYFDEFGIIRDVMQNHLLQVLTLLAMERPISFSSEDIRDEKVRVLRAMDAIEPKNVIIGQYGRSLEGSKPGYLEDDTVPKDSRCPTFCALVAYIKNERWDGVPFILKAGKALNEQKTEVRIQFKDVTSGIFKDIPRNELVIRVQPNESVYIKMNSKLPGLSMQTVVTELDLTYRRRFSDLKIPEAYESLILDAFKGDHSNFVRDDELDASWRIFTPLLHYLDDNKEIIPMEYPYGSRGPAVLDDFTASYGYKFSDAAGYQWPVTTSAPNRL
>XP_002562885_Penicillium_rubens
MDMAFSTIELKDDTIIVVLGASGDLAKKKTFPALFGLFRNKFLPKDIRIVGYARTKMDTDEYLKRVRSYIKVPTKEIEDQLDQFCKMCTYVSGQYDQDDSFINLNKHLEEIENNRQSKEQNRVFYMALPPSVFTTVSDQLKRNCYPKSGLARIIVEKPFGKDLQSSRDLQKALEPNWKEEEIFRIDHYLGKEMVKNILILRFGNEFFNATWNRRHIDNVQITFKEPFGTEGRGGYFDEFGIIRDVMQNHLLQVLTLLAMERPISFSSEDIRDEKVRVLRAMDAIEPKNVIIGQYGRSLDGSKPGYLEDDTVPKESRCPTFCAMVAYIKNERWDGVPFILKAGKALNEQKTEVRIQFKDVTSGIFKDIPRNELVIRVQPNESVYIKMNSKLPGLSMQTVVTELDLTYRRRFSDLKIPEAYESLILDAFKGDHSNFVRDDELDASWRIFTPLLHYLDDNKEIIPMEYPYGSRGPAVLDDFTASYGYKFSDAAGYQWPVTTSAPNRL
>XP_040813892_Penicillium_solitum
MSSVINQTDDRQGAGTIELKDDTIIVVLGASGDLAKKKTFPALFGLFRNKFLPKDIRIVGYARTKMDTDEYLKRVRSYIKVPTKEIEDQLDQFCKMCTYVSGQYDQDDSFINLNKHLEEIENNRQSKEQNRVFYMALPPSVFTTVSEQLKRNCYPKSGLARIIVEKPFGKDLQSSRDLQKALEPNWKEEEIFRIDHYLGKEMVKNILILRFGNEFFNATWNRRHIDNVQITFKEPFGTEGRGGYFDEFGIIRDVMQNHLLQVLTLLAMERPISFSSEDIRDEKVRVLRAMDAIEPKNVIIGQYGRSLDGSKPGYLEDDTVPKESRCPTFCAMVAYIKNERWDGVPFILKAGKALNEQKTEVRIQFKDVTSGIFKDIPRNELVIRVQPNESVYIKMNSKLPGLSMQTVVTELDLTYRRRFSDLKIPEAYESLILDAFKGDHSNFVRDDELDASWRIFTPLLHYLDDNKEIIPMEYPYGSRGPAVLDDFTASYGYKFSDAAGYQWPVTTSAPNRL
>XP_022583113_Penicilliopsis_zonata
MALFQLSSAPRLRSLLALSLLLFLLLSRTPPPLPPHVITTVDLRRAVFDNNSANMGGVYSTIELKDDTIIVVLGASGDLAKKKTFPALFGLYRNKFLPKGIRIVGYARTKMDHAEYIKRVKSYIKVPTKEIEEQLESFCEICTYISGQYDQDDSFINLNNHLEELEKGQKEQNRVFYMALPPSVFITVSDHLKKNCYPSNGIARIIVEKPFGKDLRSSRELQKALEPDWKEDEIFRIDHYLGKEMVKNILILRFGNEFFGATWNRHHIDNVQITFKEPFGTEGRGGYFDEFGIIRDVMQNHLLQVLTLLAMERPISFSAEDIRDEKVRVLRAMDAIEPKNVIIGQYGRSLDGSKPAYKEDDTVPKESRCPTFCAMVAYIKNERWDGVPFILKAGKALNEQKTEIRIQFRDVTSGIFKDIPRNELVIRVQPNESVYIKMNSKLPGLSMQTVVTELDLTYRRRFSDLKIPEAYESLILDALKGDHSNFVRDDELDASWRIFTPLLHYLDDNKEIIPMEYPYGSRGPAVLDDFTASFGYKFSDAAGYQWPLTSAPNRL
>XP_016618615_Cladophialophora_bantiana
MADTIIHAEEPENAGTVELKENTVIVVLGASGDLAKKKTFPALFGLFRNKFLPKDIKIIGYARTKMDHAEYLRRVRSYIKTPTKDIEEQLDQFCSVCTYISGQYDQDEPFQVLNKHIEEVEKTRKEGNRVFYMALPPSVFITVSQHLKRNCYPQKGIARIIIEKPFGKDLASSRQLQKALEPDWKEEEIFRIDHYLGKEMVKNLLILRFGNEFLGATWNRNHIDNVQITFKEPFGTEGRGGYFDEFGIIRDVMQNHLLQVLTLLAMERPISFSAEDIRDEKVRVLRAIPAIEPKNTIIGQYGKSLDGTKPAYKEDDTVPKDSRCPTFCALVTFIKNERWDGVPFILKAGKALNEQKTEIRVQFKDVTSGIFKDIPRNELVIRIQPNESVYLKMNSKLPGLSMQTVVTELDLTYRRRFSDLKIPEAYESLILDAMKGDHSNFVRDDELDASWRIFTPLLHYLDAKKDIVPMEYPYGSRGPAVLDEFIAAYGYKFSDAAGYQWNTQSTPNKL
>XP_008725659_Cladophialophora_carrionii
MADTIIHAEDPENAGTVELKENTVIVVLGASGDLAKKKTFPALFGLFRNKFLPKDIKIIGYARTKMDHTEYLRRVKSYIKTPTKEVEEQLDQFCSVCTYLSGQYDQDAPFQELDKHITEIEKTRKEGNRVFYMALPPSVFITVSEHLKRNCYPKKGIARIIIEKPFGKDLASSRQLQRALEPDWREEEIFRIDHYLGKEMVKNLLILRFGNEFLGATWNRNHIDSVQITFKEPFGTEGRGGYFDEFGIIRDVMQNHLLQVLTLLAMERPISFSSEDIRDEKVRVLRAMPAIEPKNVIIGQYGKSLDGTKPAYKEDDTVPKDSRCPTFCALATFIKNERWDGVPFILKAGKALNEQKTEIRVQFKDVTSGIFKDIPRNELVIRIQPNESVYLKMNSKLPGLSMQTVVTELDLTYRRRFSDLKIPEAYESLILDAMKGDHSNFVRDDELDASWRIFSPLLHYLDDKKDIVPMEYPYGSRGPAVLDDFTASYGYKFSDAAGYQWNTQSTPNKL
>XP_016243353_Cladophialophora_immunda
MADTIIHAEEPENAGTIELKENTVIVVLGASGDLAKKKTFPALFGLFRNKFLPKDIKIIGYARTKMDHAEYLRRVRSYIKTPTKDIEEQLDQFCSICTYIAGQYDQDEPFQVLNKHIEEIEKTRKEGNRVFYMALPPSVFITVSEHLKRNCYPQKGIARIIIEKPFGKDLGSSRQLQKALEPDWKEEEIFRIDHYLGKEMVKNLLILRFGNEFLGATWNRNHIDNVQITFKEPFGTEGRGGYFDEFGIIRDVMQNHLLQVLTLLAMERPISFSAEDIRDEKVRVLRAIPAIEPKNTIIGQYAKSLDGTKPAYKEDDTVPKDSRCPTFCALVTFIKNERWDGVPFILKAGKALNEQKTEIRVQFKDVTSGIFKDIPRNELVIRIQPNESVYLKMNSKLPGLSMQTVVTELDLTYRRRFSDLKIPEAYESLILDAMKGDHSNFVRDDELDASWRIFTPLLHYLDAKKDIVPMEYPYGSRGPAVLDEFIAAYGYKFSDAAGYQWNTQSTPNKL
>XP_007741206_Cladophialophora_psammophila
MADTIIHAEEPENAGTVELKENTVIVVLGASGDLAKKKTFPALFGLFRNKFLPKDIKIIGYARTKMDHAEYLRRVRSYIKTPTKDIEEQLDQFCSVCTYISGQYDQDEPFQVLNKHIEEVEKTRKEGNRVFYMALPPSVFITVSQHLKRNCYPQKGIARIIIEKPFGKDLASSRQLQKALEPDWKEEEIFRIDHYLGKEMVKNLLILRFGNEFLGATWNRNHIDNVQITFKEPFGTEGRGGYFDEFGIIRDVMQNHLLQVLTLLAMERPISFSAEDIRDEKVRVLRAIPAIEPKNTIIGQYGKSLDGTKPAYKEDDTVPKDSRCPTFCALVTFIKNERWDGVPFILKAGKALNEQKTEIRVQFKDVTSGIFKDIPRNELVIRIQPNESVYLKMNSKLPGLSMQTVVTELDLTYRRRFSDLKIPEAYESLILDAMKGDHSNFVRDDELDASWRIFTPLLHYLDAKKDIVPMEYPYGSRGPAVLDEFIAAYGYKFSDAAGYQWNTQSTPNKL
>XP_018696973_Fonsecaea_erecta
MADTIIHAEEPENAGSIELKENTVIVVLGASGDLAKKKTFPALFGLFRNKFLPKDIKIIGYARTKMDHTEYLRRVRSYIKTPTKDIEEQLDQFCSICTYIAGQYDQDEPFQVLNKHMEEIEKNRKEGNRVFYMALPPSVFITVSEHLKRNCYPTKGIARIIIEKPFGKDLGSSRQLQKALEPDWKEEEIFRIDHYLGKEMVKNLLILRFGNEFLGATWNRNHIDNVQITFKEPFGTEGRGGYFDEFGIIRDVMQNHLLQVLTLLAMERPISFSAEDIRDEKVRVLRAIPAIEPKNTIIGQYAKSLDGTKPAYKEDDTVPKDSRCPTFCSLVAFIKNERWDGVPFILKAGKALNEQKTEIRVQFKDVTSGIFKDIPRNELVIRIQPNESVYLKMNSKLPGLSMQTVVTELDLTYRRRFSDLKIPEAYESLILDAMKGDHSNFVRDDELDASWRIFTPLLHYLDAKKDIVPMEYPYGSRGPAVLDEFIAAYGYKFSDAAGYQWNTQSTPNKL
>XP_022512905_Fonsecaea_monophora
MADTIIHADELGDAGSIELKENTVIVVLGASGDLAKKKTFPALFGLFRNKFLPKDIKIIGYARTKMDHAEYLRRVRSYIKTPTKDIEEQLDQFCSVCTYIAGQYDQDEPFQTLNKHIEEIEKDRKEGNRVFYMALPPSVFITVSEHLKRNCYPTKGIARIIIEKPFGKDLASSRQLQKALEPDWKEEEIFRIDHYLGKEMVKNLLILRFGNEFLGATWNRNHIDNVQITFKEPFGTEGRGGYFDEFGIIRDVMQNHLLQVLTLLAMERPISFSAEDIRDEKVRVLRAIPAIEPKNTIIGQYAKSLDGTKPAYKEDDTVPKDSRCPTFCSLVTFIKNERWDGVPFILKAGKALNEQKTEIRVQFKDVTSGIFKDIPRNELVIRIQPNESVYLKMNSKLPGLSMQTVVTELDLTYRRRFSDLKIPEAYESLILDAMKGDHSNFVRDDELDASWRIFTPLLQYLDTKKDIVPMEYPYGSRGPAVLDEFIAAYGYKFSDAAGYQWNTQSTPNKL
>XP_016632933_Fonsecaea_multimorphosa
MADTIIHAEEPENAGTIELKENTIIVVLGASGDLAKKKTFPALFGLFRNKFLPKDIKIIGYARTKMDHTEYLRRVRSYIKTPTKDIEEQLDQFCSVCTYIAGQYDQDEPFQNLNKHIEEIEKDRKEGNRVFYMALPPSVFITVSEHLKRNCYPQKGIARIIIEKPFGKDLGSSRQLQKALEPDWKEEEIFRIDHYLGKEMVKNLLILRFGNEFLGATWNRNHIDNVQITFKEPFGTEGRGGYFDEFGIIRDVMQNHLLQVLTLLAMERPISFSAEDIRDEKVRVLRAIPAIEPKNTIIGQYAKSLDGTKPAYKEDDTVPKDSRCPTFCALVTFIKNERWDGVPFILKAGKALNEQKTEIRVQFKDVTSGIFKDIPRNELVIRIQPNESVYLKMNSKLPGLSMQTVVTELDLTYRRRFSDLKIPEAYESLILDAMKGDHSNFVRDDELDASWRIFTPLLHYLDSKKDIVPMEYPYGSRGPAVLDEFIAAYGYKFSDAAGYQWNTQSTPNKL
>XP_022502506_Fonsecaea_nubica
MADTIIHADELGDAGSIELKENTVIVVLGASGDLAKKKTFPALFGLFRNKFLPKDIKIIGYARTKMDHAEYLRRVRSYIKTPTKDIEEQLDQFCSVCTYIAGQYDQDEPFQTLNKHIEEIEKDRKEGNRVFYMALPPSVFITVSEHLKRNCYPTKGIARIIIEKPFGKDLASSRQLQKALEPDWKEEEIFRIDHYLGKEMVKNLLILRFGNEFLGATWNRNHIDNVQITFKEPFGTEGRGGYFDEFGIIRDVMQNHLLQVLTLLAMERPISFSAEDIRDEKVRVLRAIPAIEPKNTIIGQYAKSLDGTKPAYKEDDTVPKDSRCPTFCSLVTFIKNERWDGVPFILKAGKALNEQKTEIRVQFKDVTSGIFKDIPRNELVIRIQPNESVYLKMNSKLPGLSMQTVVTELDLTYRRRFSDLKIPEAYESLILDAMKGDHSNFVRDDELDASWRIFTPLLQYLDTKKDIVPMEYPYGSRGPAVLDEFIAAYGYKFSDAAGYQWNTQSTPNKL
>XP_013287283_Fonsecaea_pedrosoi
MADTIIHADELGDAGSIELKENTVIVVLGASGDLAKKKTFPALFGLFRNKFLPKDIKIIGYARTKMDHAEYLRRVRSYIKTPTKDIEEQLDQFCSVCTYIAGQYDQDEPFQTLNKHIEEIEKDRKEGNRVFYMALPPSVFITVSEHLKRNCYPTKGIARIIIEKPFGKDLASSRQLQKALEPDWKEEEIFRIDHYLGKEMVKNLLILRFGNEFLGATWNRNHIDNVQITFKEPFGTEGRGGYFDEFGIIRDVMQNHLLQVLTLLAMERPISFSAEDIRDEKVRVLRAIPAIEPKNTIIGQYAKSLDGTKPAYKEDDTVPKDSRCPTFCSLVTFIKNERWDGVPFILKAGKALNEQKTEIRVQFKDVTSGIFKDIPRNELVIRIQPNESVYLKMNSKLPGLSMQTVVTELDLTYRRRFSDLKIPEAYESLILDAMKGDHSNFVRDDELDASWRIFTPLLQYLDTKKDIVPMEYPYGSRGPAVLDEFIAAYGYKFSDAAGYQWNTQSTPNKL
>XP_007759206_Cladophialophora_yegresii
MADTIIHAEDPENAGTIELKENTVIVVLGASGDLAKKKTFPALFGLFRNKFLPKDIKIIGYARTKMDHTEYLRRVKSYIKTPTKEVEEQLDQFCSVCTYLSGQYDQDAPFQELDKHITEIEKNRKEGNRVFYMALPPSVFITVSEHLKRNCYPKKGIARIIIEKPFGKDLASSRQLQRALEPDWREEEIFRIDHYLGKEMVKNLLILRFGNEFLGATWNRNHIDSVQITFKEPFGTEGRGGYFDEFGIIRDVMQNHLLQVLTLLAMERPISFSSEDIRDEKVRVLRAMPAIEPKNVIIGQYGKSLDGTKPAYKEDDTVPKDSRCPTFCALATFIKNERWDGVPFILKAGKALNEQKTEIRIQFKDVTSGIFKDIPRNELVIRIQPNESVYLKMNSKLPGLSMQTVVTELDLTYRRRFSDLKIPEAYESLILDAMKGDHSNFVRDDELDASWRIFSPLLHYLDDKKDIVPMEYPYGSRGPAVLDDFTASYGYKFSDAAGYQWNTQSTPNKL
>XP_016239937_Exophiala_spinifera
MADTVVRPDEPDNAGTVELKENTVIVVLGASGDLAKKKTFPALFGLFRNKFLPKDIKIVGYARTKMDHAEFLKRVKSYIKTPTKEVEEQLEQFTSICTYIAGQYDQDEPFQKLDKHITDIEGGRKENNRVFYMALPPSVFLTVSQHLKRNCYPTGGIARIIIEKPFGKDLNSSRQLQRGLEPDWKEEEIFRIDHYLGKEMVKNLLILRFGNEFLGATWNRNHIDSVQITFKEPFGTEGRGGYFDEFGIIRDVMQNHLLQVLTLLAMERPISFSAEDIRDEKVRVLRGMPQIEPKNVIIGQYGKSLDGTKPAYKDDDTVPKDSRCPTFCAMVAFIKNERWDGVPFILKAGKALNEQKTEIRIQFKDVTSGIFKDIPRNELVIRIQPNESVYLKMNSKLPGLSMQTVVTELDLTYRRRFSDLKIPEAYESLILDAMKGDHSNFVRDDELDASWRIFTPLLHYLDEKKDIVPMEYPYGSRGPAVLDDFTASYGYRFSDAAGYQWNTASTPNKL
>XP_016268641_Exophiala_oligosperma
MPIKFKNDNTSIPILSFPEPQTEPVRPLNTTMADTVVRPDEPENAGTIELKENTVIVVLGASGDLAKKKTFPALFGLYRNKFLPKDIKIVGYARTKMDHAEYLKRVKSYIKTPTKEVEEQLEQFTSVCTYIAGQYDQDEPFQKLDKHITDIEGGRKENNRVFYMALPPSVFITVSQHLKRNCYPTGGIARIIIEKPFGKDLTSSRQLQRALEPDWKEEEIFRIDHYLGKEMVKNLLILRFGNEFLGATWNRNHIDSVQITFKEPFGTEGRGGYFDEFGIIRDVMQNHLLQVLTLLAMERPISFSAEDIRDEKVRVLRGMPQIEPKNVIIGQYGKSLDGTKPAYKDDDTVPKDSRCPTFCAMVAFIKNERWDGVPFIMKAGKALNEQKTEIRIQFKDVTSGIFKDIPRNELVIRIQPNESVYLKMNSKLPGLSMQTVVTELDLTYRRRFSDLKIPEAYESLILDAMKGDHSNFVRDDELDASWRIFTPLLHYLDEKKDIVPMEYPYGSRGPAVLDDFTASYGYRFSDAAGYQWNTASTPNKL
>XP_013316854_Exophiala_xenobiotica
MADTVLRPEEPENAGSVELKENTVIVVLGASGDLAKKKTFPALFGLYRNKFLPKDIKVVGYARTKMDHNEYLRRVKSYIKTPTKEVEEQLEQFCSICTYIAGQYDQDEPFQQLDKHITDIEGGRKENNRVFYMALPPSVFITVSQHLKRNCYPTGGIARIIIEKPFGKDLSSSRQLQKALEPDWKEEEIFRIDHYLGKEMVKNLLILRFGNEFLGATWNRNHIDSVQITFKEPFGTEGRGGYFDEFGIIRDVMQNHLLQVLTLLAMERPISFSSEDIRDEKVRVLRGMPQIEPKNVIIGQYGKSLDGTKPAYKDDDTVPKDSRCPTFCAMVAFIKNERWDGVPFIMKAGKALNEQKTEIRIQFKDVTSGIFKDIPRNELVIRIQPNESVYLKMNSKLPGLSMQTVVTELDLTYRRRFSDLKIPEAYESLILDAMKGDHSNFVRDDELDASWRIFTPLLHYLDEKKDIVPMEYPYGSRGPAVLDDFTASYGYKFSDAAGYQWNTQSTPNKL
>XP_007724264_Capronia_coronata
MADTVVRPDDPENAGTFELKENTVIVVLGASGDLAKKKTFPALFGLFRNKFLPKDIKIVGYARTKMDHTEFLKRVRSYIKTPTKESEEQLEEFCSICSYVAGQYDQDEPFQVLNKHILDIEQGREEGNRVFYMALPPSVFITVSEHLKRNCYPKKGIARIIIEKPFGKDLGSSRQLQKALVPDWKEEEIFRIDHYLGKEMVKNLLILRFGNEFLGATWNRNHIDNVQITFKEPFGTEGRGGYFDEFGIIRDVMQNHLLQVLTLLTMERPISFSAEDIRDEKVRVLRAIPAIEPKNVIIGQYGRSLDGTKPAYKEDDTVPKDSRCPTFCAMAAFVKNERWDGVPFILKAGKALNEQKTEIRIQFKDVTSGIFKNIPRNELVIRIQPNESVYLKMNSKLPGLSMQTVVTELDLTYRRRFSDLKIPEAYESLILDAMKGDHSNFVRDDELDASWRIFTPLLHYLDEKKEIVPMEYPYGSRGPAVLDDFTASYGYKFSDAAGYQWNTESTPNKL
>XP_007732341_Capronia_epimyces
MADTVVRPEDPDNAGTVELKDNTVIIVLGASGDLAKKKTFPALFGLFRNKFLPKDIKIVGYARTKMDHTEYLRRVKSYIKTPTKESEEQLEQFCSICTYIAGQYDKDESFQALNQHILEIEQGREEGNRVFYMALPPSVFITVSQHLKRNCYPKKGIARIIIEKPFGKDLASSRQLQKALEPDWKEEEIFRIDHYLGKEMVKNLLILRFGNEFLGATWNRNHIDNIQITFKEPFGTEGRGGYFDEFGIIRDVMQNHLLQVLTLLAMERPISFSAEDIRDEKVRVLRAIPAIEPKNVIIGQYGRSLDSTKPAYKEDDTVPKDSRCPTFCAMVAFVKNERWDGVPFILKAGKALNEQKTEIRIQFKDVTSGIFKNIPRNELVIRIQPNESVYLKTNSKLPGLSMQTVVTELDLTYRRRFSDLKIPEAYESLILDAMKGDHSNFVRDDELDASWRIFSPLLHYLDEKKEIIPMEYPYGSRGPAVLDDFTASYGYKFSDAAGYQWNTESTPNKL
>XP_009154713_Exophiala_dermatitidis
MADTVVRPDDPENAGTFELKENTVIVVLGASGDLAKKKTFPALFGLYRNKFLPKDIKIVGYARTKMDHNEYLRRVKSYIKTPTKEVEEQLEQFCSICSYVAGQYDQDEPFQVLNKHILEIEHGREEGNRVFYMALPPSVFITVSQHLKRNCYPKKGIARIIIEKPFGKDLASSRQLQKALEPDWKEEEIFRIDHYLGKEMVKNLLILRFGNEFLGATWNRNHIDNVQITFKEPFGTEGRGGYFDEFGIIRDVMQNHLLQVLTLLAMERPISFSAEDIRDEKVRVLRAIPAIEPKNVIIGQYGRSLDGTKPAYKEDDTVPKDSRCPTFCAMAAFVKNERWDGVPFILKAGKALNEQKTEIRIQFKDVTSGIFKNIPRNELVIRIQPNESVYLKMNSKLPGLSMQTVVTELDLTYRRRFSDLKIPEAYESLILDAMKGDHSNFVRDDELDASWRIFTPLLHYLDEKQEIVPMEYPYGSRGPAVLDDFTASYGYKFSDAAGYQWNTESTPNKL
>XP_013262437_Exophiala_aquamarina
MADTLLRPEEPENAGTVELKENTVIVVLGASGDLAKKKTFPALFGLYRNKFLPQDIKIIGYARTKMDHTEYLKRVRSYIKTPTKEVEEQLDQFCSICTYLSGQYDQDEPFQKLDQHIKEIEKNRKEGHRVFYMALPPSVFIPVSQHLKRNCYPPNGIARIIIEKPFGKDLDSSRQLQKALEPDWKEEEIFRIDHYLGKEMVKNLLILRFGNEFLGATWNRNHIDSVQITFKEPFGTEGRGGYFDEFGIIRDVMQNHLLQVLTLLAMERPISFSAEDIRDEKVRVLRGIPKIEPKNVIIGQYGKSLDGTKPAYKEDDTVPKDSRCPTFCAMVAFIKNERWDGVPFILKAGKALNEQKTEIRIQFKDVTSGIFKDIPRNELVIRIQPNESVYLKMNSKLPGLSMQTVVTELDLTYRRRFSDLKIPEAYESLVLDAMKGDHSNFVRDDELDASWRIFSPLLHYLDEKKEIVPMEYPYGSRGPAVLDDFTASYGYKFSDAGGYSWNTASTPNKL
>XP_016221642_Exophiala_mesophila
MADTVVRPAEPENAGTIELKENTVIVVLGASGDLAKKKTFPALFGLFRNKFLPDDIKIIGYARTKMDHAEYIKRVKSYIKTPTKEVEEQLEQFTAICSYISGQYDQDEPFQKLNDAIGEIEKNRKEGNRVFYMALPPSVFIPVSQHLKRNCYPNKGIARIIIEKPFGKDLDSSRQLQRALEPDWKEEEIFRIDHYLGKEMVKNLLILRFGNEFLGATWNRNHIDNVQITFKEPFGTEGRGGYFDEFGIIRDVMQNHLLQVLTLLAMERPISFSSEDIRDEKVRVLRGIPKIEPKNVIIGQYGRSLDGTKPAYKEDDTVPKESRCPTFCAMVAFIKNERWDGVPFILKAGKALNEQKTEIRVQFKDVTSGIFKDIPRNELVIRIQPNESVYLKMNSKLPGLSMQTVVTELDLTYRRRFSDLKIPEAYESLILDALKGDHSNFVRDDELDASWRIFSPLLHYLDEKTDIVPMEYPYGSRGPAVLDDFTASYGYKFSDAAGYQWNTASTPNKL
>XP_013270032_Rhinocladiella_mackenziei
MADTVLRPDEPENAGTIELKENTVVVVLGASGDLAKKKTFPALFGLFRNKFLPKDIKIVGYARTKMDHNEYLRRVRSYIKTPTKEVEEQLDQFCSICTYISGQYDQDGPFQVLDKHIIEIEKGRKEGNRVFYMALPPSVFITVSQHLKRNCYPKNGIARIIIEKPFGKDLASSRQLQKALEPDWKEEEIFRIDHYLGKEMVKNLLILRFGNEFLGATWNRNHIDSVQITFKEPFGTEGRGGYFDEFGIIRDVMQNHLLQVLTLLAMERPISFSAEDIRDEKVRVLRAIPQIEPKNVIIGQYGKSLDGTKPAYKEDDTVPKDSRCPTFSAMVAFIKNERWDGVPFILKAGKALNEQKTEIRIQFKDVTSGIFKDIPRNELVIRIQPNESVYLKMNSKLPGLSMQTVVTELDLTYRRRFSDLKIPEAYESLILDAMKGDHSNFVRDDELDASWRIFTPLLHYLDEKKEIVPMEYPYGSRGPAVLDDFTASYGYKFSDAAGYQWNTQSTPNKL
>XP_018004807_Phialophora_attinorum
MADTIITPEEPQTAGTIELKENTVIIVLGASGDLAKKKTFPALFGLFRNKFLPKDIKIIGYARTKMDHTEYLKRVRSYIKTPTKEVEEQLDMFCDVCTYVAGQYDQDEPFQQLDKHISEIEKGRKETNRVFYMALPPSVFITVSQHLKRNCYSKQGINRIIIEKPFGKDLGSARELQKALAPDWKEEEIFRIDHYLGKEMVKNLLIIRFGNEFLGSNWNRNHIDSVQITFKEPFGTEGRGGYFDEFGIIRDVMQNHLLQVLTLLAMERPISFSSEDIRDEKVRVLRCMPAIEPKNVIIGQYGKSLDGTKPAYKEDDTVPKESRCPTFCAMVAFIKNERWDGVPFIMKAGKALNEQKTEIRIQFKDVTSGIFKDIPRNELVIRIQPNESVYLKMNSKLPGLSMQTVVTELDLTYRRRFSDLKIPEAYESLVLDAMKGDHSNFVRDDELDASWRIFTPLLHYLDQKKDIVPMEYPYGSRGPAVLDDFTASYGYKFSDAAGYSWNSGSNNQKL
>NP_593344_Schizosaccharomyces_pombe
MSSANLSIKENGAMVVFGASGDLSKKKTFPALFSLFSEGRLPKDIRIVGYARSKIEHEDFLDRITQNIKIDEEDSQAKEKLEEFKKRCSYYRGSYDKPEDFEGLNSHLCEREGDRSTHNRIFYLALPPDVFVSVATNLKKKCVPEKGIARLVIEKPFGVDLKSAQELQSQLAPLFDEKEIYRIDHYLGKEMVQNLVHLRFCNPVISHLWDKNSISSVQITFKEPIGTEGRGGYFDSSTIVRDIVQNHLVQILTLLTMETPTTFSADDLRDEKVKVLRRTRLGDLKDIVLGQYVKSKDGKKPGYLDDETVPKGSRCPTYSAIPCFIDTERWRGVPFLLKAGKAMDIGKVEIRVQFKAAANGLFKDAYHNELVIRVQPDEAIYFKMNIKQPGLSEAPLLTDLDLTYSRRFKNMKLHEAYEALFLDAFAGDQSRFARIDELECAWSLVDPLLKYMEEEKPVPEPYEYGSDGPECLYSFLKKFGYIYDSPDYYDYPVMSVPSDH
```
