## Supplementary material for "Coding Sequence Insertions in Fungal Genomes are Intrinsically Disordered and can Impart Functionally-Important Properties on the Host Protein": fasta protein sequences: XP_723441.2_blasthits_fa.txt

```
>XP_723441_Candida_albicans
MLPIKLLIFILGYLLSPTLQQYQQIPPRDYENKNYFLVELNTTNSQKPLIDFISHYRGHYNFEHQLSSLDNHYVFSIDKSHPHNSFLGNHNSNEYNLMKRQLGHEQDYDELISYVESIHLLPMKKLSKRIPVPIEMEDVVFENRDDTGSDNHEATDEAHQKLIEIAKKLDIHDPEFTTQWHLINLKYPGHDVNVTGLWLEDILGQGIVTALVDDGVDAESDDIKQNFNSEGSWDFNNKGKSPLPRLFDDYHGTRCAGEIAAVKNDVCGIGVAWKSQVSGIRILSGPITSSDEAEAMVYGLDTNDIYSCSWGPTDNGKVLSEPDVIVKKAMIKGIQEGRDKKGAIYVFASGNGGRFGDSCNFDGYTNSIYSITVGAIDYKGLHPQYSEACSAVMVVTYSSGSGEHIHTTDIKKKCSATHGGTSAAAPLASGIYSLILSANPNLTWRDVQYISVLSATPINEEDGNYQTTALNRKYSHKYGYGKTDAYKMVHFAKTWVNVKPQAWYYSDVIQVNQTITTTPEQKAPSKRDSPQKIIHSSVNVSEKDLKIMNVERVEHITVKVNIDSTYRGRVGMRIISPTGVISDLATFRVNDASTRGFQNWTFMSVAHWGETGIGEWKVEVFVDDSKGDQVEINFKDWQFRIFGESIDGDKAEVYDITKDYAAIRRELLEKEKQNSKSTTTTSSTTTATTTSGGEGDQKTTTSAENKESTTKVDNSASITTSQTASLTSSNEQHQPTESNSDSDSDTDDENKQEGEEDNDNDNGNKKANSDNTGFYLMSIAVVGFIAVLLVMKFHKTPGSGRRRRRRDGYEFDIIPGEDYSDSDDDEDDSDTRRADEDSFDLGHRNDQRVVSASQQQRQYDRQQDEARDRLFDDFNAESLPDYENDMFKIGDEEEEEEEGQQSAKAPSNSEGNSGTSTKKYKDNEADEDHKDVVGTQ
>XP_002417492_Candida_dubliniensis
MLPIKLLIFLVGYLLSPTLQQQYQQIPPRDYENKNYFLIELNTTNSQKPLIDFINHYKGHYNFEHQLSSLDNHYVFSIDKSHPHNSFLGNHNSNEFNLIKRELGFEQDYEELISQVESIHWLPMKKLSKRIPVPIEMEQKEEEIMADRDDNDNTNNEQAINEAHKKLAQIASKLEIHDPEFTTQWHLINLKYPGHDVNVTGLWLEDILGQGIVTALVDDGVDAESEDIKQNFNSKGSWDFNNNGKSPLPRLFDDYHGTRCAGEIAAVKNDVCGIGVAWKSQVSGIRILSGPITSSDEADAMVYGLDTNDIYSCSWGPTDNGKVLSEPELIVKKAMIKGIQQGRDKKGAIYVFASGNGGRFGDSCNFDGYTNSIYSITVGAIDYKGLHPQYSEACSAVMVVTYSSGSGEHIHTTDIKKKCSATHGGTSAAAPLASGIYSLILSANPNLTWRDVQYISVLSATPINENDGNYQTTALNRKYSHKYGYGKTDAYKMVHFAKNWKNVKPQAWYYSDVIEVNETINTAPQQSPTKRDSDSDSNSNSNSKSNNKIIHSSVKVTEKDLKIMNVERVEHITVKVNIDSTYRGRVGMRIISPTGVISDLATFRINDASSRGFQNWTFMSVAHWGETGIGEWKVEVFVDDSKGDNVEIKFKDWQFRIFGESIDGDKAEIYDITKDYAAVRRELLEKEKQGDKSSTTTTIASSSTSSESDQKTTTSAQNNESTTSISQSENESASSSLSQEQQQPTESNSDSDSDTDTDSTDENKQEGDSNNDDNDNDNKKAKSDNTGFYLMSIAVVGFIAVLLVMKFHKTPGSGRRYRRRDGYEFDIIPGEDYSDSDDDDEEGDDDSDTRGNRHDDDSFDLGHRNDQRVLSSQQRQYDRQQDEARDRLFDDFNAESLPDYENDMFKIGDEDEEEEGQKHQTTTTNNSEGNSETSTKKSDGDIKDKDKDVVSTQ
>XP_002548952_Candida_tropicalis
MLPIKLLILILGYLLSPTIQNEIIPTRDYESKNYFLVELNTTNSQKPLIDFINKYQNHYTFEHQLPSLDNYYVFSIDKNHPHNSFLGNHNSNGYNLMKREVGYEEHYDDLISSVQAIHMLPPKKLSKRIPVPIYEEDLEDFTSINQNDDLIARDENNEATDKAHQKLAQISSELDIHDPEFAAQWHLINLKYPGHDVNATGLWLEDILGQGIVTALVDDGVDAESEDIKDNFNADGSWDFNNNGKSPLPRLFDDYHGTRCAGEIAAVKNDVCGIGVAWKSQVSGIRILSGPITSADEASAMIYGLDHNDIYSCSWGPTDNGRVLSEPEVIVKKAMIKGIQEGRDKKGALYVFASGNGGRFGDSCNFDGYTNSIYSITVGAIDHKGLHPEYSEACSAVMVVTYSSGSNEHIHTTDIKKKCSATHGGTSAAAPLASGIYSLVLSANPDLTWRDVQYISVLSATPVNEDDGNYQVTALNRKYSHKYGYGKTDAYQMVHFAKNWKNVKPQAWYYSDVTEVNDSIKTQEDSSKVIKSSITVTEKDLKVMNVERVEHITVKVNIEANYRGRVGMRIISPTGVISDLAAFRRSDASGKGFQNWTFMSVAHWGESGLGEWKVEVFADDSHGDNVVINFKDWQFRIFGESIDADKAELYDLEKDYAAVRRELLEKGDDKPEDKQTTSSSETTKVETTEGQVGEETSIANGETTTSQDNSTTSTDKSNETGTPATSSNVKPSETDSDSEEQNKEGDNKQQEEEGEEEDETDDGEESDDKTKVKSSDHTGIYFMSIAVVGFVAVLLLMKFHKTPGSGRRRRRREEYEFDIIPGEDYSDSDEEDDQDHDSFDLGNRNDQRLQGQGQREYDRRDDEARDRLFDEFNAESLPDHESDMFKIGDDEEEELNPSSGEQSSGKGPVDKSQTKVDQKHDSDIDSNK
>XP_003865999_Candida_orthopsilosis
MLSLKSLLCVLIYFLGLSHQSQIPPRDYENKNYFLVELNTTQSQRPLLDFISKYGDHYNFEHQLPSLDNYYVFSIDKSHPHNKFLGNHNSNNYNHIKRSIGFEDIHDNLVNDVSSLHLLPAKKLSKRLPVPMEARDDPSQDQSPSDKAHQKYAQIASKLGIHDPEFASQWHLFNLQYPGHDVNATGLWLEDVLGQGIVTAIVDDGLDAESEDLKANFNAKGSWDFNNNGPLPLPRLYDDYHGTRCAGEIAAVKNDVCGIGVAYKSQVSGVRILSGPITSADEASALVYGLDTNDIYSCSWGPTDNGRTLSEPEIIVKKAMLRGIQEGRDGKGAIYVFASGNGGRFSDSCNFDGYTNSIYSITVGAIDHKGLHPSYSEACSAVMVVTYSSGSGEYIHTTDIKKKCSAQHGGTSAAAPLASGIFSLVLGVNPNLTWRDLQYINVLSATPVNEEDGNYQTTALNRKYSHIYGYGKIDAYKMVEFAKTWKNVKPQSWHYCDKIEVNQELSLNQPQQQQQQKRDDKIISSKVTITEEDLKVMNFEKIEHVTVKVNIDSSFRGRTGIRLVSPSGVVSDLARFRPLDSSSRGFQDWTFTSIAHWGEDGLGEWTLEVFGDSRPVKMKLVNWQLRFFGTTIDASRAETFDIEKDYSQVRRDRLDSERKHTTATTVESSTTEVSSSTVEELSSSTQVESSTTTAAASSTAAEPPTDSHITQSLKESSSSSTPASETSEPEDGERVYKKDHTGQYLMGLAGLGFVVVVVIIVVQSRSHNTRRRRRRTGENYELIEYDSDDDSDNDFDGYNDDAETSLTREDRQQDQARDRLFEDFNAESLPDYNSDMFKIGEDDGEGRGDGEHKPTESKGKGQNSGGKS
>XP_001527796_Lodderomyces_elongisporus
MLSIKLLFCVLLYFLTCSHQYHIPTRDYERNNYFVVELNTTHSQKPLIDFISQYKNDYKFEHQVNSMDNFYVFSIDKSHPHNTVLGNHNSNNYKLLKRSEEFQDVYDHLTNNVQSLHLLEPKKLNKRLPIFHQELDSSIDTRDSEPQAAQQQSPSDKAHQRLAEVASKLDIHDPEFSKQWHLLNLQYPGHDINVTGLWLDGVFGEGITTAIIDDGLDAESEDLKDNFNAKGSWDFNDNGNIPLPRLYDDYHGTRCAGEIAAVKNDVCGVGVAYKSKVAGIRILSGGITAAEEAAAMVFGLDTNDIYSCSWGPTDNGKTLSEPENIVKQAMIRGIQEGRDNKGAIYVFASGNGGRYSDSCNFDGYTNSIYSITIGAIDYKGEHPIYSEACSAVMVVTYSSGSGEHIHTTDIKKKCSALHGGTSAAAPIASGIYSLILGANPNLTWRDLQYINVLSATPVNENDGNYQKTALGRLYSHRYGYGKTDAYKMVEFAKTWKNVKPQSWYYSDVVEVNQKISLNHGNSNLGKRDGEGDETPTKLIKSTVTVTKDDLEVMNVEKVEHITVKVNINSSFRGKVGVRLVSPLGVVSDLATFRPGDMSSRGFQDWTFMSVAHWGEDGLGEWQIEVFADDSRPDSLDIEFRNWQFRIFGVSIDADKAEKYELQKDYALVRRERLEEKKEKEKEKETTTSSSSSSSSTTTTTSSSSTTETPTPSTTSSLTTEKPSSTDTTSTDAGSLSSSVTTPTDHNEDQVETGEPDEPSEGKNRETSDHTGQYFMALAIVGFIIIILIMKYHKSPTSGRRRRRRNNEFEFDIIPGEDYTDSEDEGDDDDDSDLEGSGRRAQRDQNQHRRDQDSLDLGQRNDLASDKSYKKKDDEARERLFEQFNAETLPDYDDDRMFDIGGEEEEDEDEQGSANDGDDRLTSSSQLKKSDVKKETIFDSEVDATINLESVENKADDGHSEEGK
>XP_007375614_Spathaspora_passalidarum
MLPFNILILILGSLISFCQAGPTRDYDTHNYFLVELNTTSSQKPLLDFIDKYKSHYTFDHQLPLDNYYVFKINKSHPHNSFLGNLNSHHSDLMKRQQGYEEVYDDLVNTVQSVHLLPPKRLAKRMPVPIDNEEMKIVNKARDDPIPETASQKLAELAQKLDIKDPIFAEQWHLFNTIYPGHDVNVADLWLEGKFGEGIVTAIIDDGLDATSDDLRDNFNAKGSWDYNNNGPLPLPRLFDDYHGTRCAGEIAAVKNDVCGVGVAYKSQVSGIRILSGSITSADEAAAMIYGLDTNDIYSCSWGPTDNGRTLAEPDLIVKEAMVKGILEGRKNRGALYVFASGNGARYGDSCNFDGYTNSIYSITVGAIDYSGAHPSYAEACSAVMVVTYSSGSGEHIHTTDIKKKCSSTHGGTSAAAPLASGIYSLVLSANPELTWRDVQYVSVLSAVPVNEDDGSYQVTALGRKYSHKYGYGKIDATKMVHFAEEWKNVKPQAWYYTDVIPVKETIKSGENKVIKSSITITEDDLKLMNVARVEHITVKVNIDSTFRGHVGMKIISPYGVTSDLATYRNNDAAASGFRDWTFMSVAHWGETGVGKWQVEVYGTEATITFNDWQLRIFGESIDADKADRYDLKTDYAAVRRALQNNQPEPTTTEESTSSESSESTELSSSSTTSELSSATSSSSSSIETTTTTPAKQETESQPATTESATPTASEEPEPTDDEGKTRVGTDHTGQYLMALAIVGFIMVVLFMRFHKSPGSSRRRPRPREDLEFDIIPGEDYSDSEADDSLELGGYRRDFDDEDDELDGDQGARDALFDQFNAETVPDYDDAMFRIGEEEEEPDRKNDDESRDDNEDTRLMGSK
>XP_043047138_Scheffersomyces_spartinae
MQLYCLYRIAVTLLGCLSTVAHGYQIPPRDYELNNYFIVELKDDYKVHDFIDRHRNIYKFEHQLPRLDNHYVFSIDKKHPHNEFLGNYNSNNYDLFKRDYSGDGYEDHIALLLADVRSIHALPPKQLEKRTPVYYSREEMIEKAAKRDYKINDSSQEGLKKVADQLKIEDPLFIEQWHLINTRYPGHDVNVSGLWLEGIAGKGIVTALVDDGLDFTSPDLKDSFNAEGSWDFNDNGKAPMPRLYDDYHGTRCAGEIAAQKNEFCGIGVAYDSQVAGVRILSGRITAADEAQSLIYGLNVNDIYSCSWGPTDDGRTLAEPEVIVKKAMIKGIQDGRDNKGALYVFALGNGARFGDSCNFDGYTNSIYSITVGAIDYKGLHPSYAEACSAVMVVTYSSGSGEHIHTTDIKEKCSAAHGGTSAAAPLAAGIYSLVLSVNPNLTWRDVQYVSALSAVPVNEEDGSYQVTKLGRKYSHKYGFGKLDAYKMVKFAETWKNVKPQAWYYSDVVDVMKKWEGTKVDAPPPAGGPGRVKRAPEYKDSIILSVISVTEDDLKVMNVERLEHVTVKVNIDSSFRGKVGVKLTSPSGLISELASFRRFDGSGSGFQNWTFMSVAHWGEDGVGDWKLEVYPSEEDMKKVDIGFKNWQLRLWGESIDAEKAEKYDLDVDYSKIRRDRLEAKPIEVSSSAPLSSSTSEAVATSDVTVPTSTSSPSSTATDDSSKEGGTEDSEDNHEGANKQYTNDHTGQYFMAVAILGFVLVIIYMRFHRTPGGSKRRVRREQYEFDIIPGEEYSDSEDEDAAFANERGRRGGRDNSFELGTIVPSGAVPMEDPDYDENLPSKQLSGGEHFKVAEDEEDYNVNDDNENVFDDTHAIQEEEEQEEEQEDHIDDESNNEPASEADILTPPLNK
>XP_001386048_Scheffersomyces_stipitis
MLFPLRTLLLILSVLLQVQSTAIPKRDYESKNYYIFEIDTSISQQPLADFTSKYRSHYKFEHQLQGLDNHYVFSINKSHPHNDFLGNHKSNDFNLMKRSPGFEDEYDYLVSNPHLRSIHQLKPRTLSKRMPVLITDDKEYERIIDSKHANTDAAGNTVDASKQLLKDVSDSLSIRDPGFIEQWHLINTAYPGHDVNVTGLWYEGITGTGIVSAIVDDGLDAESEDLRANFNAKGSWDFNDNTNIPLPRLYDDHHGTRCAGEIAAVKNDVCGVGVAYDSTVAGIRILSGPITAAEEAAALIYGLDVNDIYSCSWGPTDDGRTLAEPETVVKKAMIKGVQEGRKDKGSIYVFASGNGGRSYDSCNYDGYTNSIFSITVGAIDYKGIHPDYAEACSAVMVVTYSSGSGEHIHTTDIKKRCTASHGGTSAAAPLAAGIYALVLQANPNLTWRDVQYVSVLSSVPINQQDGNYQTTALNREYSHKYGYGKIDAYQMVHFAKDWKNVKPQAFFYSDIQSKPPADSHKRDGNIIRKKITVTEEDLKIMNVERVEHVTVKLNIMATFRGRVGVRLISPTGVTSDLATFRPRDNSGVGFKDWTFMSVAHWGESGLGDWTIEVFGDENSSKQKNTIVFENWQLRFFGESIDADKAETYELEKDYAAVRRDRLSQNNDKQPETTSETLSSSESVSSSEVGTSTVSTESSTSVTSTSDSTTPVEEDHNAEKVTESVSASSSSTQDAEATESSGAEEDEDGKLKYSADHTGQYFMALAVVGFIVIILFMKFFKTPGSGRRRRREDFEFDIIPGEDYSDSEDDEDSMEFGRRSGRRAPPAPSFIPNEVDDEDDDRARDRVYDEFNSDTLPEYEEEMFRIDDEDED
>XP_020062018_Suhomyces_tanzawaensis
MLLIKKVASALGLLLALTNASVAPPRDYAGRNYFLVELNTQDSNRPLSDFISAHDEYRFENQLHGLDNHYVFSIDKLHPHNEFLGNHNSNGHSLIKRAAGFEDAYDALMENGHLKSIHLLPPKQLKKRLPVLITEEPEQHTPPQKRLEMVDSSQAELKKVSDQLDIQDPLFAEQWHLVNTHYPGNDVNVSGLWFEGITGKGIVTAIVDDGLDFENPDLTENFNAKGSWDYNNQGPAPLPRLFDDYHGTRCAGEIAAVKNDVCGVGVAYNSQVSGIRILSGAITGAEEAQALVYGLGINDIYSCSWGPTDDGRTLSEPEAIVKKAFIKGVQAGREDKGSVYVFASGNGGRSSDSCNFDGYTNSIYSITVGAIDYKGLHPTYAEACSAVMVVTYSSGSGEHIHTTDIHKKCSATHGGTSAAAPLAAGIYSLILLKNPNLTWRDVQYVSVLSSTPVNEDDGHYQTTALKRKYSHKYGYGKMDAYTMAHFAENWKNVKPQAWYYSDVMPVSESLKVGSGPQIISKSILITQADLDAMNLERIEHVTVKVNIKSTFRGRVGVRLVSPYGVHSDLATFRPGDVSGMGFKNWTFMSVAHWGEPGVGEWSLEVFGDKNGPLDTEITFEDWQLRFFGESIDADKAETYDLDVDYAAVRRDRMKQEPEPTTSIESSSSSVPEQTNESSATEQVSTTEASSSTDTTTTTSEPEDKTKTSTTAKPEDKNKATETGTSTKTSEDAAETEDPEDADFPEEEEPEGEEGYNKQLSSGHTGQYFIGVAIVGFVVVLLLMKFHKSPGSGRRTRRREDYEFDIIPGEDYTDSEDEGDDDSFDLGRGGRSHRNNRSDEPNYPDGSDGLPVYEEEMFRIDDEDEAPVDKKPQKKHEGNKYQQLEQEIPDAENDDGDDRLGSSSV
>XP_020074073_Hyphopichia_burtonii
MLFSITKLAILVQFLSSITWGYSMPKRDYDNKNYFILEFDTSKGSKNLNSFIKENKGIYNFEHQLYGFDDHYIFSINKSHPYNDFLGNYNSDTINHDDGNLKLLKRSGEYEAQYDSLINSVKSIHSLKPKKLSKRLPIQIEDRSIDIVDSAQKPIKDASEKLDINDPTFIEQWHLINAMNPGNDVNVTGLWYEGIFGEGITSAIVDDGLDVDNPDLNENFNAKGSWDFNSNTNFPKPRLFDDYHGTRCAGEIAAVKNGQCGVGVSYKSKVSGIRILSGTITASEEAAAMIYGLDVNDIYSCSWGPTDDGRTLSAPELIVKKAMVKGVQKGRKDKGSVYVFASGNGGRNGDSCNFDGYTNSIFSITVGAIDYKGLHPAYAEACSAVMVVTYSSGSGEHIHTTDIHDKCTAIHGGTSAAAPLAAGIYSLVLSVNPNLTWRDVQYVSALSAVPVNEDDGNYQITALDRKYSHKYGYGKIDAYQMVKFAEKWQNVKPQTWFYSDFKEVNEAITKDPSDDNKVIKSVININKEDLKLMNFDKVEHVTVTVNIESKLRGAVGVRLISPFGVISDLATFRHLDKSGQGFADWTFMSVAHWGETGEGDWTIEVFSDPEVDINEVNFKNWQLRLFGQTIDADKAETYDITKDYAKIRRDKLEELKNKPKPEEKPKPEEKPEEKPKPEDKPEEKPKPEDKPEEKPEEKPKPEEKPDKPEDKPEDKPEDKPDTPEDTDEPGQNKQYTNDHTGQYFMAIAVVGFIIVIIMMRYHKTPGSSRRRRREEYEFDIIPGEDYSDSEEGEDDDDEDSLDLGNDRRAPNKSNNQSRNSDEARDRLFDEFNAETLPDYEDDMFIIDDDDEHAKNPPQDQKLQEGSTLGSSYKPTEAKS
>XP_015467494_Debaryomyces_fabryi
MLHVGRIIVIISLVANLVGGFRIPKRDYDLKNYFIIELDTLNSSEPLYNFIEKYADNYKYEHQVRGLDDHFVFSISKEHPHNEFIGNFNSNNENLIKRSGGFEDEFDDLVSNPHLKSIHLLTPKRLTKRMPVPITEEEYKISMENQAKRGVNIVDSAQLPLKEVSEKLGINDPIFQKQWHLVNTFYPGHDVNVTGLWYEGNTGKGIVTAVVDDGLDYESEDLHDNFNSLGSWDFNDNTNLPKPRLFDDYHGTRCAGEIGAVKNDVCGVGVAYDSQISGIRILSGTISAEEEASAMMYGLDVNDIYSCSWGPTDDGRTLSQPDVIVKKAMIKGIQTGRKDKGAVYVFASGNGGRFEDSCNFDGYTNSIYSITVGAIDYKGLHPTYAEACSAVMVVTYSSGSGEHIHTTDIKKKCSALHGGTSAAAPLAAGIYSLVLHANPNLTWRDVQYVSALSSVPINEDDGNYQTTALGRKYSHKYGYGKIDAYAMAQFAKTWKNVKPQAWYYSDVQKVGMTITPEKQNNVIKKTIKISKEDLKIVNLERVEHITVTVNIQATARGKVGVRLISPHKITSDLATFRPQDTSGAGFKDWTFMSVAHWGESGVGEWAVEVFSDYPMDDNRITFQDWQLRLFGESIDPEKAEVYDITKDYSAERREKQKEHDKKPIGVQDPHSSTVESQAESKKETKTKDTKTKATKTKATSTSKTSPVTTSAKPEGKVDATEKPKTTSKSSPKPDPTETSEPEEEEDGKNKQYTADHTGQYFMAIAVIGFIIVIIFMRYHKTPGSSRRRRRREEYEFDIIPGEDYTDSEDDNDDSLDLGHRNDRRHNSRNSDETRDRLFDEFNAETLPDYDDGMFAIGNEDDDHPHDSRAEQNSKSSNRPPADSTSNDSKSAAKDIEASARTSNDHENTDTNENTTSTSESRTSV
>XP_458130_Debaryomyces_hansenii
MLHIARIIVIISLVANLVGGFRIPKRDYDSKNYFIVEVDTLNSSEPLYKFIDKYGDSYKYEHQVRGLDDHFVFSIDKEHPHNSFIGNFNSNNENLIKRSGGFEDEFDDLVSNPYLKSIHMLTPKRLRKRMPVPITEEEYKVSMENQAKRDVNIVDSAQLPIKEVSEKLGISDPIFQKQWHLVNTFYPGHDVNVTGLWYEGNTGKGIVTAVVDDGLDYESEDLHDNFNSLGSWDFNDNTNLPKPRLFDDYHGTRCAGEIGAVKNDVCGVGVAYDSQISGIRILSGTISAEEEASAMMYGLDVNDIYSCSWGPTDDGKTLSQPDAIVKKAMIKGIQTGRKDKGAVYVFASGNGGRYADSCNFDGYTNSIYSITVGAIDYKGLHPMYAEACSAVMVVTYSSGSGEHIHTTDIKGKCSALHGGTSAAAPLAAGIYSLVLHANPNLTWRDVQYVSALSSVPINEDDGNYQITALGRKYSHKYGYGKIDAYAMAHFAETWKNVKPQAWYYSDLQKVGGTISPEKQNNVIKKKIKITKEDLKIVNLERVEHITVTVNIQATERGKVGVRLISPHKVTSDLATFRPQDRSGAGFKDWTFMSVAHWGESGIGEWAIEVFSDYPMEDNRITFQDWQLRLFGESIDPEKAEVYDITKDYSAERREKQKEQDKKPIGVQDPQSSAVESQAESTKETKTKAKTKATTTGKPTSVITSAKPEGKVDATEKPKTTTPNASSKPDPTETSEPEEEEDGKSKQYTADHTGQYFMAIAVIGFIIVIIFMRYHKTPGSSRRRRRREEYEFDIIPGEDYTDSEDDNDDSLDLGHRNDRRHNSRNSDETRDRLFDEFNAETLPDYDDGMFAIGNEEDDHPEDPRAEHNSKFSTKPAADFAPKDSKSATEDIETSTNKSNDHEDTDTSQNPTSISESRTSV
>XP_006687935_Yamadazyma_tenuis
MIFRVDLLLVVLHALMSTTGAWASEIPARDYANKNYFMVELDTASSSDPLTAFINQHKDVYQFEHQARGFDDHFVFSIPKGHEHNQFLGNYNSNNHHLMQKRQDFEQEYEMLVTNQNLKSIHMLVPRVLERRAPVPVEPEEYNMARGIIPIDSSQLPIKDAGEKLGINDPIFAQQWHLINTQFPGNDVNVTGLWYEGITGEGVVTSVIDDGLDYEDADLRKNFNKEGSWDFNDNTNLPKPRLFNDYHGTRCAGEIAAVKNNVCGVGVAYDSQVSGIRILSGPLTPEDEAAAMIFGLDINDIYSCSWGPTDDGRTLSAPEKIVKKAMLKGVQEGRENKGSIYVFASGNGGRSDDSCNFDGYTNSIYSITVGAIDYKGLHPLYAEACSAVMVVTYSSGSGEHIHTTDIHGKCSAQHGGTSAAAPLAAGIFSLVLQVNPDLTWRDLQYVAALSSVPVNEKDGHYQTTALGRQYSHKYGYGKVDAYRMAHFGKTWENVKPQSWYYSDVIPVDKTIKIDSSGNGDKDKIISSTLKIGKQELDVMNLERVEHVTVTVNIQSTFRGQVGARLKSPFGVTSDLASFRPHDISSQGFVDWTFSSVAHWGESGVGDWTLEVFNAPDSKGNDIKFVNWQLRLFGESQAAEQAETYDIDKDYAQVRRDRLEKSVAAPVEPSSSSSSSSTSTTELQTFTTSTKAEESVASDDESKEQEGKLPDLVSTTSAAASTTSSATSAPDDTENDSGDGKNAYGNGHSGLYFMALMAIGFIIIAAIMWFHKTPGSSRRRRRREEYEFDIIPGEDYSDSEDVDSHDSFDLGHHNDDNFSLNEERDRLYDDLNGETLPDYHEDEEMFKIGDEEEDAKKPLGKKVNFQDDVTSGSVSAPSPGH
>XP_001484342_Meyerozyma_guilliermondii
MQLAALLRIVVACAGVVMGMQVPKKDHNAKRYFAVELDTSKSSEPLADFITQHKQVFHFEHPVRGLDDHFVFSIDKEHDFASAIGNFNTDDEKLFKRSSGFEDVYDSMISNPHLRSIQLLEPRKLEKRMPVMITDDDVYGRDDSPGDSSQQLLNEATQKLSINDPTFKEQWHLINTFNPGHDVNVTGLWYEGITGKGIVSALIDDGLDYESEDLKDNFNMKGSWDFNDNRNLPMPTLYDDWHGTRCAGEIAAVKNDVCGLGVAYESNVSGIRILSGPITAEDEAAAMIFGLDVNDIYSCSWGPTDNGKVVSAPNKIVKKAMIKGVQDGRDKKGAIYVFASGNGGRFGDSCNFDGYTNSIYSITVGAIDYKGMHPIYSEACSAVMVVTYSSGSGEHIHTTDINKKCSAIHGGTSAAAPLAAGVFALVLQSNPDLTWRDLQYIAALSSIPVNEDDGNYQDSALGRKYSQRYGFGKLDAYGMAHFAKDWKNVKPQAWYYSDLILVNDAIGATDNDKVIKSVIDVTEHDMKVSNVERVEHVTVTVNIQATFRGKIGVRLISPRGMISDLATERRGDRSMSGLKNWTFMSVANWGEKGTGNWTLEVFAFDTEGTKNEIRFIDWSLRIFGESIDPAKAETYDMDKDYAAVRRDRLADDEKQKTTSLAQATTSEAKSSETTSATKTTEEPETTTSSTSSTSLAAQSSDVGEGKIEYKNDHFGAYFMAVALIGFIIVVLVMRYHRTPGGSRRRRRRDEYEFDIIPGEDYSDSEEETDSLDLGERNDRPRGSEEARDRLFDELHAETLPDYEEEMFRIVDDDHEEGEGDSKKSQKDKGESQSTEVGAAPSPQSTET
>XP_018709822_Metschnikowia_bicuspidata
MRLSVVLLLAVAHVLGLNIPEKNYSERQYFVVEIDTLASLSPLQTFITRFNDWVRFEHPARGLDDHFVFSSSKTHDYTESLGNYNSNEYDLIKRSNGFEDEYDELTSFPNLKLIHMLHPKTLEKRLPVFLDQPVERKPENSYHLRNTRRLDIIDSSQEPAKEVSDKLGIEDPLFLQQWHLINTNYPGHDVNVKKVWYDGIRGKGITVAIVDDGLDYESPDLLENFSKEGLWDFNDNGALPKPRLFDDYHGTRCAGEVAAVKNDVCGLGVAYESKVAGIRILSGSITSEDEAAAMIYGLEHNDIYSCSWGPTDNGRTVSAPESLVKKAMIKGIQEGRANKGAIYVFASGNGGRVGDQCNFDGYTNSIYSITVGAIDHKGLHPPYAEACSAVMVVTYSSGSGEHIHTTDIHEKCSAQHGGTSAAAPLAAGIYALVLQANPELTWRDTQYLSATAAVPINEHDGDYQMTAFGQKYSNKYGFGKLDAEVLIEQAKAWKNVKPQAWHYSDLQTVNQKLKPKRGEESSIISSIITVTKENLQVMNFEQVEHVTVKVNIGSQTRGLLDVKLVSPFGVVSQLTKKREYDTAKKGLENWTFMSVAHWGETGLGDWKLEVSTTLGNEIIVKNWQLNFFGACVDPEKAEKYDLDQDYAKIRRKRESAAEEKPPIIQSSATSQSTSISSTSASKSSQPSKETSLSHGGSLVSTGTSMSTALPSEDNVEEPDEPEGQDHTGKFLSSEHMGQYFMLLAVLGFIFVLVMMKWHRNQSSTRRRRRDFEFDIIPGEDYSDSDDDGEAFELQTPSQEDLERERLFDDFNVESLPDYDDDAFQVGDEDDFDKSHEERTGDVAEGHSVEISAVGETENENENQGT
>XP_002618410_Clavispora_lusitaniae
MKLALLLYILVRLAVATKIPSRDYLERQYFVVELDTRETPESLDNFIRDYNSTFRFEHPARGLDDHYVFSVAKDDPHASFLGNHNSNDYSLMRRAPGLEDEHDRLVSWQGLRSVHMMQPRRLERRMPVPIETDNDTSEECGAKSPRGLNIVDSSQEPFREVSERLGINDPIFTEQWHLINTLSPGNDVNVKDVWYRGVRGRNVTVAVIDDGVDCDSEDLAANFNARGSWDFNDNTELPKPRLFDDYHGTRCAGEIAAVKNEVCGIGVAWEAKVAGIRILSGTITAEDEAAAMVYGLDANDIYSCSWGPTDNGQTVAAPDVLVRKALIKGVQQGRDKKGAVYVFASGNGGRVGDQCNFDGYTNSIYSITVGAIDYQGQHPPYSEACSAVMVVTYSSGGREHIHTTDIHKKCASTHGGTSAAAPLAAGLFALVLSANPALTWRDVQYVCAKAAVPVNEDDGEYQVTGLGEKYSHKYGYGKLDADKLVTVAQEWKNVKPQAWYYSDVLSVDQRITTEDEDSDVITSTITVSEEELRGMNVERVEHVTVKVNIASNVRGRIGARLVSPKGVVSTLAQFRAVDTSHNGLSDWVFMSVAHLGEDGVGDWRLEVFSGPKNTLHFKDWQLRIFGESVDASKAEEFDYDTDYAAVRRDRLGSSSPESSAVSSTSSAFTESVYSTSATATVSSASTEHVVTSVSSSTSTQVSSATPTSENEEPEETKHYMTDHAGQYFMALTVLGFIVVIVLMKWHKGVGSSRRRRREDFEFDIIPGEDYSDSEADSLDLRTPDQDEREREALFEDLHAETLPDYDDDMFQIGDDDDDSRKAEQYRKGNTHSEEGTSHADDVNAKDLIDAEGSKDARDTKDAKTTSDVADIVEDAKDDAQPNKTSEENTPSAD
>XP_025344387_Candida_haemuloni
MKLSPLVLLQCFVALTAAFTVPKRDYQSKQYFVVEIDHSQSGANLHEFIGKHGHVYHYEHPVRGMDDHFVFSVDKNHENMAILGNHNSNKHNLMKRAPGLESAYDDLTHHPGLKSVHMLYPKKLERRMPVPVDAATAEEIAARELHIVDSSQESLKEVSDKLGINDPLFLRQWHLLNTQYPGNDVNVKNVWYNGIKGNNVTVAVVDDGLDHDSEDLKANFNAKGSWDFNDNTDLPTPRLFDDYHGTRCAGEIAAVKNDVCGIGVAYEGKVAGIRILSGAITSEEEAAAMIYGLETNDIYSCSWGPTDNGRTVAAPDLIVRKAMIKGIQEGRQNKGAVYVFASGNGGRSYDQCNFDGYTNSIYSITVGAIDYKGLHPNYAEACSAVMVVTYSSGSGEHIQTTDIKKRCSSTHGGTSAAAPLAAGVYALVLQANPNLSWRDVQHISARAGVTVNENDGDYQETALGLKYSHKYGYGKIDAEKLVEEAKKWKGVKPQAWYYSDVMEVNQVVNSGPVGPSDWISSTVKLTKEDLKLMNFERVEHVTVTVNIDSTFRGQIQVKLTSPHGVVSNLADRRPLDQSNRGLQDWTFMSVAHFGEEGVGEWKLEVSSSRGENEVKLKNWQLRLFGESIDADKASKYDVTKDYAAERRELEKSKPSSTSETSTKTTVAKTESSTSSITTKTPETTEVETTSTSTTKDVTKTTTTDDAGKKKPEKTEKPEKPDDSSDEDSDSEDEDGKQDNDKHYAADHAGQYFMALAVLGFLIAIITMKCHKSPGSTRRRRRDDYEFDIIPGEDYSDSDDEERDSLDLGPNRQREQQTLFDDFNAETLPDYDDDMFQIGDEPEDDHHETRGIDGKQTENGTSSPETPDIYNEDNGSQERLVGGDDDDRR
>XP_024713245_Candida_pseudohaemulonis
MKLLPLVLLQCFVALVAAFSVPKKDYSARQYFIVEIDHSHLAENLHTFINKHSDYHFEHPVRGMDDHFVFSVEKDHEHLQFLGNHNSNNHKLMKRAPGYEDAHDALINHPGLKLVHMLYPKKLERRRPVPVDFEAAEEMAARDLQITDSLQEVLKEVSEKLGINDPLFLRQWHLVNTRYPGNDINVKNVWYEGIRGHNVTVAVVDDGLDHDLDDLKANFNAKGSWDFNDNTNLPTPRLFDDYHGTRCAGEIAAVKNDVCGIGVAYEGQVSGVRILSAAVSSEEEAAAMIYGLETNDIYSCSWGPTDNGKTVAAPDMIVRKAMIKGVQEGRQNKGSVYVFASGNGGRAFDQCNFDGYTNSIYSITVGAIDHKDLHPTYAEACSAVMVVTYSSGSGEHIQTTDIRKRCSLGHGGTSAAAPLAAGVFALVLEANPKLNWRDVQHVAARAAVTVNEHDGDYQETALGLKYSHKYGYGKIDAEKLVEEAKKWKGVKPQAWYYADTLEVNEAVKSGETAASDWISSSVNLTEDDLKLVNFERVEHVTVTVNIESAFRGQIQVKLTSPSGIVSKLADPRPFDQSTRGLRDWTFMSVAHFGESGVGEWKLEVSSSRGQNEVTLKNWQLRLFGEVIDADKAEKYDLSKDYAAERRELSKNRPTSTSETLTLTLTLTLTLTTAAALSTSLITTSSTSQTSTETTKTATTTDGHKKKPETEKPEKPEDSSDEESDDEDKPEDGKQDNNKHYAADHAGQYFMALAVLGFLIAIITMKCHKSPGSTRRRRRDDYEFDIIPGEDYSDSDEEERDLLDLDGSRQREQENLFDEFNAETLPDYDDDMFQIGDEHEDHAEAREPEGKAPTGKEDSLTTETPESYHGDNGSQEHLVEEGDRR
>XP_025334377_Candida_duobushaemulonis
MKLSPLVLLQCFVALVAAFSVPKKDYSARQYFIVEIDHSQSGENLHTFINKHSDYHFEHPVRGMDDHFVFSVEKDHEHLQFLGNHNSNNHKLMKRAPGYEDAHDALITHPGLKSVHMLYPKKLERRRPVPVDFEAAEEMAARDLQITDSSQEVLKEVSEKLGINDPLFLRQWHLVNTRYPGNDINVKNVWYNGIRGHNVTVAVVDDGLDHDSDDLKANFNAKGSWDFNDNTNLPTPRLFDDYHGTRCAGEIAAVKNDVCGIGVAYEGQVSGEEAAAMIYGLETNDIYSCSWGPTDNGKTVAAPDMIVRKAMIKGVQEGRQNKGSVYVFASGNGGRAFDQCNFDGYTNSIYSITVGAIDHKDLHPTYAEACSAVMVVTYSSGSGEHIQTTDIRKRCVFALVLDANPKLNWRDVQHVAARAAVTVNEHDGEYQETALGLKYSHKYGYGKIDAEKLVEEAKKWKGVKPQAWYYADLLEVNEAVKSGETTASDWISSSVNLTEDDLKLVNFERVEHITVTVNIESTFRGQIQVKLTSPNGIVSKLADPRPFDQSTRGLRDWTFMSVAHFGESGVGEWKLEVSSSRGQNEVTLKNWQLRLFGEVIDADKAEKYDLSRDYAAERRELSKNRPTSTSETSTSTSTSTSTTAAASSTSLITTSSTSQTSTETTKTATTTDAHKKKPETGKPEKPDDSSDEESDDEDKPEDGKQDNNKHYAADHAGQYFMALAVLGFLIAIITMRCHKSPGSTRRRRRDDYEFDIIPGEDYSDSDEEERDSLDLDGSRQREQENLFDEFNAETLPDYDDDMFQIGDEHEDHAEAREPEGKAPTGKEDSSTTETPESYHGENGSQEHLVEEGERR
>XP_028888950_Candida_auris
MKLSPLVLLQCLVALAAAFAVPAKDYAQRQYFVVEIDHSRSGKPLHDFITKHQDYRFEHPVRGLDDHFVFSVEQNHDHLAMLGNFNSDPHNLIKRAPGLEGAYDSLTSHPGLKSVHMLHPKRLERRMPVPIEFDSDQMDPRGVDIVDSSQEGLKEVSDKLDINDPLFVRQWHLVNTRYPGNDVNVKNLWLKGITGHNVTVAVIDDGLDHDSEDLKANFNAEGSWDFNDNTNLPTPRLFDDYHGTRCAGEIAAVKNDVCGIGVAYEGKVAGIRILSGAISSEEEAAAMIYGLEHNDIYSCSWGPRDNGKTVAAPDMLVRKAMIKGIQDGRQGKGAVYVFASGNGRQYDDQCNFDGYTNSIYSITVGAIDHKNQWPFYAEACSAVMVVTYSAGSGEHIHTTDIKKKCSNTHGGTSAAAPLAAGIYALVLEANPNLTWRDVQHVSARAAVTVNEHDGEYQETALGLKYSHKYGYGKIDAEKLVEEAKKWKNVKPQAWYYSDKVQVDKSVKSGPLESSEVISSSLNVTKEDLELVNLEKVEHVTVTVSIDSTVRGQIQVNLISPHGVVSKLAQRRALDMSSKGLQNWTFSSVAHFGEDGVGEWKLEVSSSRGENDIRLKDWSIRLFGESIDADKAVKYDITRDYAAERRELQKNKSKSTSSTETVTSTTSSTTSSSTTRVEATATSQEATTSSTETTKTNEKEAEKTEKPEKPDSSDDSSDEDSDKEDDKPEDGKQDNNKHYAADHAGQYFMALAVIGFIIAIITMKCHKSPGSTRRRRRDDYEFDIIPGEDYSDSEEDERDSLDLGTQREREQETLFDDFNAETLPDYEDEMFQIGDEGDAHEDDRDSRDTSKPKANEESSSAETPESYHEGSERGSQEGLVDGEEGR
>NP_014161_Saccharomyces_cerevisiae
MKVRKYITLCFWWAFSTSALVSSQQIPLKDHTSRQYFAVESNETLSRLEEMHPNWKYEHDVRGLPNHYVFSKELLKLGKRSSLEELQGDNNDHILSVHDLFPRNDLFKRLPVPAPPMDSSLLPVKEAEDKLSINDPLFERQWHLVNPSFPGSDINVLDLWYNNITGAGVVAAIVDDGLDYENEDLKDNFCAEGSWDFNDNTNLPKPRLSDDYHGTRCAGEIAAKKGNNFCGVGVGYNAKISGIRILSGDITTEDEAASLIYGLDVNDIYSCSWGPADDGRHLQGPSDLVKKALVKGVTEGRDSKGAIYVFASGNGGTRGDNCNYDGYTNSIYSITIGAIDHKDLHPPYSEGCSAVMAVTYSSGSGEYIHSSDINGRCSNSHGGTSAAAPLAAGVYTLLLEANPNLTWRDVQYLSILSAVGLEKNADGDWRDSAMGKKYSHRYGFGKIDAHKLIEMSKTWENVNAQTWFYLPTLYVSQSTNSTEETLESVITISEKSLQDANFKRIEHVTVTVDIDTEIRGTTTVDLISPAGIISNLGVVRPRDVSSEGFKDWTFMSVAHWGENGVGDWKIKVKTTENGHRIDFHSWRLKLFGESIDSSKTETFVFGNDKEEVEPAATESTVSQYSASSTSISISATSTSSISIGVETSAIPQTTTASTDPDSDPNTPKKLSSPRQAMHYFLTIFLIGATFLVLYFMFFMKSRRRIRRSRAETYEFDIIDTDSEYDSTLDNGTSGITEPEEVEDFDFDLSDEDHLASLSSSENGDAEHTIDSVLTNENPFSDPIKQKFPNDANAESASNKLQELQPDVPPSSGRS
>XP_018219655_Saccharomyces_eubayanus
MKVRKSIILCLWWVLSAPLIVLSQHIPLKDHTTRQYFAIESNETLSRLGEIHPNWQYEHDVRGLLNHYVFSKEVLSLGKRSSLEELQENNDDHILSVHDLSPRNDLFKRLPIPAHPVDSSLLPIKEAEDKLSINDPLFERQWHLINPSFPGSDINVVDLWYNNITGAGVVAAIVDDGLDYENEDLKDNFCAEGSWDFNDNTNLPKPRLADDYHGTRCAGEIAAKKGNDFCGVGVGYNAKISGIRILSGEITTEDEAASLIYGLDTNDIYSCSWGPADDGRHLQGPSDLVKKALVKGVTEGRGSKGAIYVFASGNGGARGDNCNYDGYTNSIYSITIGAIDHKDLHPPYSESCSAVMAVTYSSGSGEYIHSSDINGKCSDSHGGTSAAAPLAAGVYTLLLEANPSLSWRDVQYLSILSAVGLEKNSDGDWQDSAMGKKYSHRYGFGKIDAYKLVEMAKTWVNVNPQTWYYLPTLYVSKSTNSTEETLESAINISQENLKEGNFKRTEHVTVTVDIDTDFRGTTTVDLISPAGIVSKLGVVRSRDDSSGGFKGWTFMSVAHWGESGAGEWKIKVKTTVNGHKINFHSWRLKLFGESIDPSKTETFVFGNDKEEVEPATTEGSISASSTGTGSTSSTGTGFTATTDTGSTATTGTGSMATTGTGSTATTSLGVESSAAATSITAITDPDSDPNTPKKLSSPNQAMHYFLTIFLIGAIFMVLYFMFFMKSRRRIRRSRAETYEFDIIDTDSEYDSTLDNGASGIIEPGEAEDFDFDLSDEDHLASLSSSENGDAEHTIDSVLTNENPFSDPIAQDPPKDSSEETDSNGLQGP
>XP_033768721_Saccharomyces_paradoxus
MKVRKYIILCLWWAFSTSTLVLSQQIPSKDHTSRQYFAIESNETLSRLEEMHPNWRYEHDVRGLPNHYVFSKDLPRLGKRSSLEELQENNIDHILSVHDLSPRNDLFKRLPVPAPPMDSSLLPVKEAEDKLSINDPLFERQWHLVNPSFPGSDINVLDLWYNNITGAGVVAAIVDDGLDYENEDLKDNFCAEGSWDFNDNTDLPKPRLSDDYHGTRCAGEIAAKKGNNFCGVGVGYNAKISGIRILSGDITTEDEAASLIYGLDTNDIYSCSWGPADDGRHLQGPSDLVKKALVKGVTQGRNSKGAIYVFASGNGGSRGDNCNYDGYTNSIYSITIGAIDHKDLHPPYSEGCSAVMAVTYSSGSGEYIHSSDINGRCSNSHGGTSAAAPLAAGVYTLLLEANPSLTWRDVQYLSILSAVGLEKNTDGDWKDSAMGKKYSHRYGFGKIDAYKLVEMSKTWENVNPQTWFYLPTLYVSQSTNSTEETLESVINISEKSLKDSNFKRIEHVTVTVDIDTEIRGTTTVDLISPAGVVSNLGVVRSRDVSSEGFKDWTFMSVAHWGESGVGDWKIKVKTTENGHRIDFHSWRLKLFGESIDPSKTETFVFGNDKEEVEPTTTKDAPSQFSTGTISISASTTSVSTTSIGVETSAVAQTTSTTTDPDSDPNTPKKLPSPRQAMHYFLTIFLIGAIFLVLYFMFFMKSRRRIRRSRAETYEFDIIDTDSEYDSTLDNGTSGITEPGEVEDFDFDLSDEDHLASLSSSENGDAEHTIDSVLTTENPFSDPIMQESPKDSREATASNVLQKLESDVPPSSGQS
>XP_003673039_Naumovozyma_castellii
MFQVCALCLFIITTRKFQFIMNNETTKQQTHQKQPQRAPRQTAMTALDDHTTLIPTKDYARYRYFAVESTLSVAELLERHPDWTYEHPVRALPDHYVFSQPLSSTLQRRSLPLDPLPNHIASLQDLTPQRDHIVKRAPVPIIDSSMEPIVQAQKQLHISDPSFPKQWHLINAAFPGNDVNVKQLWYENVTGTGIVAAIVDDGVDYDNDNIKDNFSREGSWDFNDNGPLPKPKLKDDYHGTRCAGEIAASKNNGICGVGVAYDAKVAGIRILSGELTAEDEAASLVHALDVNDIYSCSWGPRDDGTHLQGPTDLVKKAMIRGVTEGRDQKGALYVFASGNGGAYGDNCNYDGYTNSIYSITVGAIDHKGLHPPYSESCSAVMVVTCSSGSGEFIHTTDIGDKCSNTHGGTSAAAPLAAGVYTLVLQANPELTWRDIQYVSILSSKQINQSDGDWQMGALGKPYSHKYGYGKMDAYDMVTMARDWENVKPQSWFYSSEESVLKSTKISEDILESTIKIDEDQLKKANLQRVEHVTVTVNIDTQIRGPTIIDLISPEGRISNLGVVRKRDVSSDGFKDWTFMSVAHWGETGIGEWKLQVRTTQDDNEIKFNNWKLKFFGESIDPEKTIPFKFGNDKPDATPIQDISSPVSSTSSISSSSIPPSVTVDPTTILEIPSATGTIDPDLDHNTPNRLPSPTEAFHYVISVFIIGVIFLILYFLFFVKSRRRIRRTRAEAYEFDIIDSDSDYDSTFDGSLASNHATNDTAVNMDDFDFDLSDEDNLSSDHGSGQDDPHIDGLLHDMQVNPFQETEQDNNADEPDLMGATPPPPETTEDTTK
>XP_003670950_Naumovozyma_dairenensis
MKLLTPISNSCLLLCTLLTSLLFLTTLTMASDSSSPIPSKDHNTKQYFAIETELTPQEILQDYPNWQYEHPARGIPNHYVFSRPLLSITNKNNLNKRSLANEEADDESILSFQDLPSLQNHLFKRAPVPPLDSSLIPIKDVQDKLRINDPSFPKQWHLINPEFPGNDVNVKKLWYENITGEGIVVAIVDDGLDYENPDLKDNFSAEGSWDFNDNTQLPKPRLADDYHGTRCAGEIAATKDNGFCGIGVAYNAKVAGIRILSGELTAEDEAASLVHALDVNDIYSCSWGPKDDGTHLQGPTDLVKKAMIRGTSDGRDKKGAIYVFASGNGGAFGDNCNYDGYTNSIYSITIGALDHKGLHPPYSESCSAVMAVTYSSGSGEYIHSTDIGNKCSDHHGGTSAAAPLAAGIFSLVLQVNPNLTWRDLQYISILSSKQVNVNDGNWNKGALGKPYSHKYGYGKIDAYEMANLARDWENVNAQSWFYSKTHNVSKSTNVVADTLQSSIKIDKQDLEDANLKRIEHVTVTVHIDTVVRGATTIDLVSPDGMVSNLGVIRKRDVSSEGFQDWTFMSVAHWGESGVGEWKLKVRTTQEGNEVKFKTWRIKLFGESIDSSKAERFIFGNDKEEEENNKGVSETVSSPILSATDSTSITSTAVPSITISPTSTNTSPEDSEGMSSDTDPNVPNKLPSPEQAMHYFITLFVLGAIFLLIYSMFFVKSRRRIRRSRAEAYEFDIIDSDSDYDSTFDGSLASNPGLADASTHVDDFDFDLSDEDHLSSDLANTDSARIDGILQENPFKDASASTDTVMEPDSPTANDTLIQKDTPSANDATNVSPK
>XP_003955373_Kazachstania_africana
MKIRKNIILSIISLITQVSCEEISHKDHSTRQYFAIESNLALDKLINLHPSWKYEHNVRGLENHYVFSVATSNLQKRQDYSLYDDVLSFQDLPGESNRLFKRMAVPPMDSSFIPIKEAEERLHIDDPLFEKQWHLINPAFKGNDVNVQDVWYQNITGKGVVAAVVDDGLDYENPDIKDNFCKEGSWDFNANTNLPKPTLADDYHGTRCAGEIAAVKNNGICGIGVAYDAKVAGIRILSGEITAEDEAAALINALDINDIYSCSWGPQDDGTHLQGPSDLVKKALIKGVNDGRKNKGAIYVFASGNGGSFGDNCNYDGYTNSIYSITVGAIDHKDLHPPYSESCSAVMVVTYSSGSGEYIHTTDINNKCNDRHGGTSAAAPLAAGIYTLLLQANPNLTWRDVQYLSILSSKEITNSDADSQMGALKKRYSHRYGYGKLDALALIEMAKDWENVNPQSWYYGRTVTVDKSTTSPSEMLESEFEINEEDLKRANLKRVEHVTVTVSIESDSRGSIIVDLISPSGMVSHLGVVRERDKSKDGFKDWTFMSIAHWGESGVGKWKLQVRTAHDSVNVNFRDWRLKFFGESLNPDDSVKFEFGNDKEGDVVVTSTMSPSTSITTPTPVSSTSIDMTVTSVPTSTSRPDHNTPKKISRPEDAMHYFIGVFILGCVFLSLYFSFFVKSRRRIRRSRAEAYEFDIIDTESDFDSTVDNSMTSNTGMDDAEDIEDFDFDLSDEDVNLTQNTDGIDTMLTMNESGETSESQEISNHER
>XP_022464992_Kazachstania_naganishii
MWLNRLLVCCWLALLSVPGWALDESSAGLEGTETQLFVIESVKSVDELLSAHPQWKFERDVSGLQNHYVFSQDMDGSLQKRSDYSDSPDVLYFENLVKSEYLFKRSPLPIALPVPVPAPPYDSSMIPLKEAEEKLEINDPNFEKQWHLINANYPGNDVNVKDVWYGNVTGSGVVVAIVDDGVDYENPDIADNFCAEGSWDFNDNTTLPKPRLADDYHGTRCAGEIAASKNNGFCGIGVAYNSKVSGLRILSGPLTPEDEAASLMYALDVNDIFSCSWGPQDDGRHLQGPSELVRKALIKGVTEGRQKKGSVYVFASGNGGHFGDNCNYDGYTNSIYSITIGAIDHKGLHPPYSESCSAVMAVTYSSGSGEFIHSTDINDQCSDRHGGTSAAAPLAAGIYALLLEANPELTWRDVQYLSILSSKEITNPDAFPQSGAMGRKYSHTYGYGRIDASELVTMAKSWKNVKPQAWYFSELENVSGMTNRTDNELKSTISVTEDNLKDSNLERVEHVTITVDIEADIRGPITVDLVSPSGIVSYLGVERNFDQSPDGFRSWTFMSVAHWGETGIGEWKLSVKTKRDGNTVKLNTWKLKLFGESIDPSKAVPYEYNMGKDPDEVPKPIAISQLGSNTATATSQTAENTAVVTTTTTSPSSSVSEAEHSKVNKLPSPRQAMHYFISLFVVAILLFLVYFFIFVKSRRRIRRSRAEAYEFDIIDTDSDYDSTMDSRLSSNMASSGMQENTEIDDFDFDLSDEDNLVTPADHSAETPQIDYVLNDSSPTETKKTVSGEVKGREGNSGDEGQTSKEAENPFFSPDDPTDTKQTHDEN
>XP_448035_Candida_glabrata
MKWWNKGCIYLAYIALISKNSNAELIPAKNFTSRDYFAVESHLSAAELSKLHPDWTFEHLVRGLDNHYVFSVAKSENEDDIDSGNSLRKRAIENEDHILSSEFLTPSNKLQKRMPVPAPPLDSSMLPIQEIKDKIGINDPLFPKQWHLINPAFPGNDINVKDVWLQNITGKGVVAAIIDDGVDYTSPDLKDNFCKEGSWDFNENQQLPMPLLSDDNHGTRCAGEIAAIRNNNYCGVGVAYDAKVSGIRILSGPLTAEDEAASLVHALDVNDIYSCSWGPTDDGKHLQGPSPLVKKAMKKGVTEGRGNKGAIYVFASGNGGMHGDNCNYDGYTNSIYSITVGAIDHKGLHPPYSESCSAVLVVTYSSGSGEYIHSTDINGGCYDRHGGTSAAAPIAAGIYALVLEANPNITWRDMQYLSILSSETIENNLEDGDWQTTKLEKKYSHKYGYGKLNAHNIVALAKDWENVNPQVEFATDIKEVNEETDKEDKPIESTIEITASDLEKAKFRSVEHVTINVDISTENRGTTTIDLISPFGVVSHLGVVRRKDDSNEGFRDWTFMSVAHWGELGSGEWKLIVKTTSDDDKVEFHSWSITLFGLSEYSEQKLKEGDIPSENDDDNRKEDGPETDNNNVTEETGSDQQPETENPENDGDNGTDKNTGHHMTPTIPTGVHLIVSIFIIGCVFLLLHFMFFVRTRRRIKRVRASNYDYDVIDTDAEYDSTNESSSTPLPDTFRLSDIDDNEFDISDEENTQYNHLFNNDESLDQRLLDSDNPEQNPTGEQAQTHSSDT
>XP_004178377_Tetrapisispora_blattae
MLLRELLIVVLQSLYLFQSASTQTVPKKDHSKNQYFAVESDLSIEQLKNLHPDWNFEHNVRGLENHYVFSKKYVSNNNSIRKRDNFEDLVDNTNGILSFQDLPPHKLFKRGVIPRAPIDSGMQKIFDFEKELNIHDPLFHEQWHLINPSFPGNDVNMTDVWRGNITGKNVTVAIVDDGVDYENEDLKDKFCFEGSWDFNDNTAKPKPRLSDDYHGTRCAGEIAAVRNDYCGVGVAFDAHISGLRILSGELTVEDEAAALIYGLKYNDIFSCSWGPPDDGQHLQGPYDLVKKAFIKGIQDGRDEKGAIYVFASGNGAISGDNCNYDGYTNSIYSITIGAIDHRGLHPAYSESCSAVMAVTYSSGSGKFIETTDINGKCSTHHGGTSAAAPLAAGVYALLLEANPELTWRDVQYLTILSSKTLDENTDGKWQEGALGKRYSHMYGYGNLDAYELIELGKTWENVNPQDWYFSKVRQVDSTTNSTDDILESTIRVSEQGLKNANVKRIEHIQIIVDIDSSIRGQTTIDLISPTGMVSNLGVIRKHDLANSGFKDWTFMSVAHWGEDGIGDWKLQVRTHDASNKITFNNWRLKFYGESIDPTKVQKFVYGQDKVVDEKPNNDEDNSSIASSNAPQDTSTTINPSHTSSEESKPSSIVSNIPEPTSSSIPNKSNIDNQNSDKAEGYDDDVETPNKLSSKQKWFNYFVSLFAVGVVIFILYIMFFTKTRRKIKRSRAETYEFDIIDTDSDYDSTLDNALITAEGLNEPLDIDDLEFDLSDEDRLGSTDINGNKVLENIDSVLTDPFVDPLPTVQEEDENNNGHENLALDDDPTDDITIAVTENDKLDN
>XP_003688770_Tetrapisispora_phaffii
MFHQINVLFILIFLFIFKSAISEKVPEKNHNINQYFAIESHLSADDLLKLHSNWKFEHNVRGLENHYVFSKKYNTLSSPIQKREDLSSLEGVSSFHDLPPITLQKRQPIPVPPIDSSLLPLQEAANKLGIKDPLFSKQWHLINPSFPGNDVNVSGVWFSGITGKGVVAAIVDDGLDHNSEDLKDNFCEEGSWDFNENKKLPTPKLIDDYHGTRCAGEIAAVKNEYCGLGVAYGAKVAGIRILSGQITAEDEAASLMYGLDINDIFSCSWGPPDDGKHLQGPSDLVKKAMIKGTQEGRNEKGSIYVFASGNGGHYGDNCNYDGYTNSIYSITIGAIDHKGLHPPYSESCSAVLAVTYSSGSGEYIHSTDIKSQCSDRHGGTSAAAPLAAGIYALVLEANPELTWRDVQYLSILSSVEVPNPDAEWRNGALNKRYSHRYGYGKIDSFAIVELAKTWKNVKPQSWYYHKTARPELTSNSIDKVLEHEITITKKDLTNANLKRVEHITVTVDIEATRRGAVVIDLISPSGMISNLGVQRSLDVSSDGFINWTFMSVAHWGEEGVGKWKLRVRTVKEENEIKFHNWRLKIFGESINPEKATKFVFGNDKELEELRTSSTTSIIQSSTTVSSTSTPSKDVLPSSSITSSLLSTSSSTIASISHTTSSTLIPSETNDAIDSDLEADLNTPNKLDSPKDFMHYFLSIFSFGCVLLALYYFFFLNSKRRIRRSRAETYEFDIIDSDSDFDETSESINGGDDFVIDDTFDFDLSDEDAVPLTTNVQGIDEQLSESNDITKLSPHSSNNK
>XP_001643277_Vanderwaltozyma_polyspora
MQRKFVLFLLQILLNVAVVFSQKVPLKDHDTRQYFAIESNLTSEELVSKFPNWKYEHDVRGLDNHYVFSKLFNMLNKREDYSSLEGVISFHDLKPYRLGKRAPIPNPIPEPPMDSSMVPLKKAEQMLDIKDPLFERQWHLINPSFPGHDVNVTGLWYEGITGKGVVVAIVDDGLDYESEDLKDNFCKEGSWDFNENQNLPKPLLYDDYHGTRCAGEIAAAKNEYCGLGVAYGSKVSGIRILSGQITAEDEAASLVYGLDVNDIYSCSWGPPDDGKHLQGPSELVKKSLLKGIQEGRGEKGSIYVFASGNGGMFGDNCNYDGYTNSIYSITVSAIDHKGMHPPYAESCSAVMVVTYSSGSGEFIHSTDINGKCSDRHSGTSAAAPLAAGIYALVLEANPNLTWRDIQYLSILAAAEVDNGDGEWQDGALNKRYSHRYGYGKIDSYEIATMAKTWKNVNPQTWYYHPIEEVNSSTN
>XP_003681495_Torulaspora_delbrueckii
MKFRASLLLLLLNAVKIAHTQRVPAKDHESRHYFAVESYLDPNELNKIHPDWTYEHDVRGLDNHYVFSRESSSKSLRKRLLADGTDVLSVEDLLPQRLEKRMPVPLVPIDSSMIPMKEAEDRLIIKDPLFEKQWHLINPSYPGNDINVTGLWYDNITGHGVVTAIVDDGLDYDNDDLKDNFCAEGSWDFNDNTALPKPRLSDDYHGTRCAGEVAAARNDYCGVGVAYDAKVSGIRILSGEITPEDEAASLIYGLDVNDIYSCSWGPADDGRHLQGPSDLVKKAMIKGVQEGRDNKGAIYVFASGNGGGFGDNCNFDGYTNSIYSITVGAIDHKGLHPPYSESCSAVMVVTYSSGSGEYIHSTDINDKCSDRHGGTSAAAPLAAGIFTLVLEANPGLTWRDLQYLSILSSEQINDMDGEWQQGPLGKMYSHRYGYGKLDAYKIVDMARGWNNVNPQTWHYAPTQDVSLSTNSTDDKIESVVTIDRKKLEDSNFKRIEHVTVTVDIEADIRGTTEVDLISPMGTTSKLAVVRKLDNSQDGFKSWSFMSVAHWGEEGVGDWRLQVRTTVAGNEVKLNNWRLKFFGESIDESLTVPFVFGNDSEDLSQEESDSENEIEAAPSEVATTTTEEPLATASPTTDTSASPTTNTSAAPTDVFNSDAPNKMTSPAKAMHYFVALFVIGAALFLLYFLFFVRTRRRIRRSRAETYEFDIIDTDSDHDSSFDYSMRGGPEIGSADVDDFDFDLSDEDNLVNDSSNDPEAHFQPLDQALDVSQSKKNGAQKD
>XP_037144050_Zygotorulaspora_mrakii
MKVCMENIFVLFTLIALDYAQQIPIKNHKIRDYFAVESDQGLNEILERYPYWRFEHNVRGLENHYVFSELSNTTSKRGENVLQDEFIVSLEDLPSRQLQKRLPIPDPPIDSSMLPIKDAESILQISDPLFERQWHLINPSFPGNDINVTGLWYENITGHGIVAAIVDDGLDYENEDLKDNFCEEGSWDFNDNTKLPKPILSNDYHGTRCAGEIAAVKNDVCGVGIAYNAKVSGIRILSGQITPEDEAASLIYGLHVNDIYSCSWGPADDGRHLQGPPDLVKKAMIKGVQEGREKKGAIYVFASGNGGIYGDNCNYDGYTNSIYSITVGAIDHRGLHPPYSEGCSAVMVVTYSSGSGEYIHSTDLHGKCSDRHGGTSAAAPLASGIFALVLEANPQLTWRDLQYISILSAKQINDDTGDWQKGAMGKMYSHRYGYGKLDAYTIASIAKEWKNVNPQAWYFPATEEVSGFTNSTSETIESIVSIGEQDLRDSNLKRVEHVAVTVNIDGKRRGDIIVDLISPQGIVSNLGVSRRRDDSNEGFKDWTFTSVAHWGEEGVGDWKMQVKTSLDGNEVRLHSWKLKLFGESIDASKAIDYKFGDDTFEPTVTSSEVPEPTTELLQPPTDVSQSTMGESQPTTEPTEVNTNLPVMTPESSATSDSPRPTANPEFEAYPSKKIGGSTQTMIYFIALLGLGGLVLILYFCIFVKTRRRIRRSRAEAYEFDIIESDSEYDSTLDHTIGDNSDLQEGEVEDYDFDLSDEDNINDENTENSGFGIDQILDNRQEIGKDDEQNTSSQT
>XP_002497878_Zygosaccharomyces_rouxii
MKVSTITGLLATVYMACGGYSQQVPTKDHELRRYFAIESELSLAELQEKYPHWKFEHAVRGLDSHIVFSTLKNNDDDNDNGNVKRELNTDDNIISHEELLPHRLYKRTPIDSSMTPLKEAELKLNIHDPLFEKQWHLINTNYPGNDVNATGLWYENITGHGVVAAIVDDGLDYESEDLKDNFCKEGSWDFNDNTKLPKPRLDDDYHGTRCAGEIAAVPNDFCAVGVAFNAKLSGIRILSGEITAEQEAASLIYGLDINDIYSCSWGPADDGRHLQGPTDLVRKALVKGVQEGRDKKGALYVFASGNGGAFGDNCNYDGYTNSIYSITVGALDHKGLHPSYSESCSALMVTTYSSGSGEFIHTTDIKGQCSETHGGTSAAAPLAAGIYALILEANPNLTWRDVQYLSVLSAREINDNDGEWQQGALGRRYSHKYGYGKIDAYAMAKMATTWKNVNPQAWYYTKTQSVNQNTNETSHELRSHFTIKEKDLKNANFKRVEHIIVTVDVDTDLRGATTIDLISPSGIVSNLGVVRKYDNSNEGFKEWSFMSVAHWGENAVGDWQLRVNTKQDGRLVTFNNWRLKLFGESIDASKAVPFKFGNDKELDSEPSESTAAPSTSTSPIPSTASTHESAHTSTTQTPTTATTTAPSSSAAMTTSDSNFEGSRTRIFPPTQAMHYFLALFAAGAVFLVLYFTVFLRSRRRIRRSRAETYEFDIIDTDSDYESTMDNSLATNSRMLDTGDVEDFDFDVSDDDYVAATDEQEGDEPVATEQSGSQEALNDAPPEGDSHTPKS
>XP_003647671_Eremothecium_cymbalariae
MKIASFFGSLAILQWVNGQVVPVKDHVTRKYFAVESYTNVEGLLRLHNDWRFEHEVRGLNNHYVFSKELDELQKRSHVLDTEDRSILSFHELPPKKLHKRLPIFHVNNAVDSSQLIREEVKERLKIEDPIFDDQWHLVNTNFPGNDLNITELWYNNITGHGVVAAIVDDGLDYESEDLKDNFCAEGSWDFNANTALPKPILGDDNHGTRCAGEIAAAKNKVCGVGVAYNAKVSGIRILSADITSEDEAASLVYGLNVNDIYSCSWGPEDNGKEMMEPDDLVKKAFVKGIVEGRNGKGALYVFASGNGGGHGDNCNYDGYTNSIFSITVSAIDHKGFHPPYAEVCSAVLVVTYSSGSGDYIHSTDIHGSCSHRHSGTSAAAPLAAGVYALVLQVNDKLTWRDVQYLTILYSTEINSHDDWQDGALGKRYSHVYGYGKLDAYNIVEAAKTWENVNPQTWFYSKTKVVDKSTTAQKDTLESTIIVTHDDLDKANFKRVEHVTVTVDIDTTIRGLTTVDLISPDGRISHLGVERNLDLSSEGFQKWTFMSVAHWGESGIGEWKLEVKATSNKNTVNFCTWRLKLFGESIDASKTTAFQFGNDIEDEEEDNADQSSQLTEPVPTSYSQVPASTTPNVMTTTEASQNGYIPGVNKISTHEVRHYYLTIFGTGAVFLLLYFIFFSKSRRIRRSRAEAFEFDIIDTDSDYDSTMDQGYDPTARILNDEDIEEFDFDLSDEENVRSNSASPLKGGAHNSKNTYQNLSTIIEDVSESSAAADNLPAGSKPT
>NP_982744_Eremothecium_gossypii
MRFATVAGLLPLLQYVTGQVVPAKDHINREYFAVEADGSLEELLEAHPGWQFEHAVRGLERHYVLSRVRSELQPRAQVQHKAGGARAWHELVPHRLAKRMPIRDAELGDQLSQRAVLKKELNIKDPLFDEQWHLLNTRYPKNDMNVTGLWQKNITGHGIVVAVVDDGLDYESEDLKDNFCAEGSWDFNSNTALPKPMLSDDTHGTRCAGEIAAAKNQFCGLGVAFNSKVSGIRILSEDITPEDEAASLVYGLDINDIYSCSWGPTDNGEELQAPSDLVKKAIIRGVTEGRDRKGALYVFASGNGGALGDNCNYDGYTNSIYSITVSALDHRGLHPTYAESCSAVLVVAHSSGSGNFIRTTDVNGQCFDHHGGTSAAAPLAAGVYALLLQVNPNLTWRDVQYLTILTSIEVNPDDSDWQEGSLGRRYSHKYGYGKLDAYNIVELAKSWKNVNPQAWYYHPTIIANQTIATPDVYIDSTTSVSRDALDKANLKRVEHVTVTVDIEASIRGFTTVDLIAPNNHISHLGVVRKKDKSHAGFRNWTFMSVAHWGYAGEGDWKLQVRTTSKKNTVHLKGWRLKLFGESIDASKAVAAEFGNDQEDLQDTPTGTSDEPVSSTSTPNSTSTSQDELNTGASKIVPTHHAKNYYLMIFVVGAVILVLYLFFFSKTRRIRRSRAEAFEFDIIDTDSEYDSTVDNHDPTARMLSDNDLNDFDFDLSDLEAPESPSDTGSATAAPHSKNDRSLSTIAENPFEAGDEGIPQSEQGANHKYTK
>XP_453942_Kluyveromyces_lactis
MILSSQLMLALIAVSGYGKAMQVPKKDHENRQYFAIESYDDVGNLLAEHSDWSFEHDVRGLANHYVFSKPLQSLGKRDAIDTGYSENIIDFHDLPPVQLHKRLPIGDSSMEQIQNARILFNISDPLFDQQWHLINPNYPGNDVNVTGLWKENITGYGVVAALVDDGLDYENEDLKDNFCVEGSWDFNDNNPLPKPRLKDDYHGTRCAGEIAAFRNDICGVGVAYNSKVSGIRILSGQITAEDEAASLIYGLDVNDIYSCSWGPSDDGKTMQAPDTLVKKAIIKGVTEGRDAKGALYVFASGNGGMFGDSCNFDGYTNSIFSITVGAIDWKGLHPPYSESCSAVMVVTYSSGSGNYIKTTDLDEKCSNTHGGTSAAAPLAAGIYTLVLEANPNLTWRDVQYLSILSSEEINPHDGKWQDTAMGKRYSHTYGFGKLDAYNIVHMAKSWINVNPQGWLYLPTIVEKQSISNSDEVIESTVSVSAEEFKQNNLKRLEHVTVTVDIDAPYRGHVLVDLISPDGVTSTLATARRLDKNRYGFQNWTFMSVAHWGSSGVGSWKLKVKSTHDNEIVTLKSWRLKMFGETIDAKKAKVISYGNDKEDAEVKSTESKTTTPTAQTSSFTTTSGEETSGANKLPRPEQAAQLYLAIFVIGAIVIIIYYLFFLKSRRIIRRSRAEAYEFDIIDTDSEYDSSINQTAESISGEVNDDNLEDFNFDINEEELSPRESSSNNPFGNESLESFDNSPDHTSNLLGQNSIPNK
>XP_022677077_Kluyveromyces_marxianus
MQRLLILLFGLMYHIRAMHVPEKNHTSKQYFAIESLKDVETLLSIHTDWRFEHNVRGLSNHYVFSKPIQNIGKRATIETDPSVVISFHDLPPIQLEKRLPIGDSSMEMIEEARKNFMIDDPLFDEQWHLINSNYLGNDVNVTGLWKENITGNGVVAALVDDGLDFENPDLKENFCAEGSWDFNDNNPLPKPRLKDDYHGTRCAGEIAAIRNDVCGVGVAFNAKVSGIRILSGQITAEDEAAALVHALDVNDIYSCSWGPSDDGRTMQAPDDLVKKALIKGVTEGRDSKGALYVFASGNGGNFGDNCNFDGYTNSIFSITVGAIDWKGLHPPYSESCSAVMVVTYSSGSGNSIKTTDLDQKCASTHGGTSAAAPLAAGIYTLVLEANPNLTWRDVQYLSILSSEEINLHEGNWQMTAMGKRYSHTYGFGKLDAYKIVDMARNWKNVNPQGWFFLPRVTVNQSSNKSEETIESEVNITEKDMKENNLKHIEHVRVTVDISAPCRGHILIDLVSPDNVVSTLATPRRLDKDPSGFKNWTFMSVAHWGSKANGNWKLRVRSTEDDELVTLHSWRMKIFGETIDGAEAKAYTFEDEKENEYPSNIDSSTTETTTATYSSSASTMSSYSSISGSADVVSSTPLPDEGTHGPNKLSNPEKAVHLYIGIFIVGGLILVIYYLFFLKSRRTIRRSRAEAYEFDIIDTDSEYDSSINRTESISGDTNDATLENFDFGIDDDDDDGNFSNSQEDLRNPFTNASTDSHSDSADHTTGLLHSNDKEPK
>XP_022628842_Lachancea_lanzarotensis
MKLLSSARFVIGLLLAGDFCQSRQVPKKDHLARSYFAVESYLSPQRLRDLYPEWQFEHAARGLENHFVFSVRKDDLQKRSQYDDLEGVVSYHSLLPKTLQKRLPIDSSLQPLQDAKDRLTIEDPLFDRQWHLINTNFPGHDVNVTGLWYENVTGHGIVAAIVDDGLDFESEDLADNFSAEGSWDFNDNDPMPRPRLSDDYHGTRCAGEIAAVKNKACGVGVAYDAKVAGIRILSGEITAEDEAASLIHALEVNDIYSCSWGPPDDGRSLQGPDDLVKKALVTGVTKGRDEKGALYVFASGNGGMFEDNCNFDGYTNSIYSITVGAIDHKGLHPPYSESCSAVMVVTYSSGSGEHIHSTDINGRCSDTHGGTSAAAPLAAGIYSLVLSVNSNLTWRDVQYLSILSSVQINVEDGNWQDAALGKPYSHKYGYGKLDAYRIVDLARNWENVNPQSWLYLPTEQVGTSTNSTEETLESSVKISDAQLKDANMKRIEHVTVTVDIEATFRGRTTLDLISPGGVISNLGVTRRNDNSPDGFVSWTFMSVAHWGEKGDGEWRLKARTTEETNTIVFKNWRLKLYGESSDPSKAKNFEFGNDDENASPTTSSTPMEPTSSYDPTTSASTSSVITAPVSSSASPQDNSDVNKPNLLTPPFAGMHYYLAVFAVGAAVLLLYFVFFVRSRRLIRRTRAETYEFDIIDTDSDYDSSMNSVANPNSDLQEGDDANFDFDLDLSDEELLRSSSGSPNPTNVSTKNQEGRTLDEVLESTDKNSPHGGNDGDGATRVTDSSKK
>XP_002555898_Lachancea_thermotolerans
MRLAFCKYFLLQVLLLSIVSQAVRVPVKDHSSRSYFAVESVLEVPRLLKLHPNWVFEHEARGLDKHYVFSTKKDEYSKRDEVEASYEGVKSYHPLPPKKLQKRLPVPDRPVDSSLEVVNEVRDRLSIEDPLFGIQWHLVNGNYPGHDVNVSGLWYENVTGHNVVVAVVDDGLDYESEDLKDNFSAEGSWDFNDNGPMPKPRLSDDYHGTRCAGEIAAVKNKACGIGVAYNAKVAGIRILSAEVTAEDEAASLIHALDVNDIYSCSWGPLDDGRVLQGPDDLVRKALVTGVTKGRNEKGALYVFASGNGGMYDDNCNYDGYTNSIYSITVGAIDHKGLHPPYSESCSAVMVVTYSSGSGEHIHSTDIHGKCSDTHGGTSAAAPLAAGVYSLVLEANPNLSWRDVQYLSILSSEEINDDDGEWQEGALGKRYSHKYGYGKLDAYRIVTMGREWENVGPQSWYYSSVQKVGKSTNSTDEDLVSSISVSSEQLKNANFKRVEHITVTVSIETTIRGRTTINLVSPKGIVSKLGVVRRSDTSPEGFQNWTFMSVAHWGEIGEGDWSLHVRTTEDSNNVEFKDWRLKLFGESLDASKAKTFEFGNDKEPTEDLQQQQQEESVSDHPTSLASSTQPTFTAASSITSTHSTVSATTTTAETSDQDVNSPNKLPRPFEGLRYFLAIFAVGFLVLVLYYYFFVKSRRLVRRSRAEAYEFDIIDTDSDHDSSLNSASNTSVPMMGELNEEDFNFDLSDEELLRSATVSPAPRYEQNVPAGASSDDLPTADPSKGKVHSENSSNNNGKRNNMPREGSQGPNNG
>XP_020054235_Aspergillus_aculeatus
MRLSGGAAVALGFLCASATASASLHPHRSYETRDYFALHLDDSASPADIAQRLGARHEGSIGELPQHHTFSIPRESSDEVTTLLDQLRHRRSLRRRSGDSVAGLPALSKREEGLDGILWYEKQAPKKRFQKRIPQPVNGHRSPAAPKEDPVAAQAQQQIITSLGIADPIFDGQWHLYNTIQVGNDLNVTGLWLEGITGEGVTTAVVDDGLDMYSNDLKPNYFAEGSYDYNDKGPEPRPRLSDDHHGTRCAGEIAAARNDVCGVGVAYDSRISGIRILSEPIDDTDEAAAINYAYQDNDIYSCSWGPFDDGATMEAPGVLIKRAMVNGIQNGRGGRGSIFVFAAGNGANYGDNCNFDGYTNSIYSITVGAIDRENKHPSYSESCSAQLVVAYSSGSNDAIHTTDVGTDKCYSSHGGTSAAGPLAAGTLALALSVRPELTWRDAQYLMVESAVPVHENDGSWQDTKNGRKFSHDWGFGRVDAYTLVQKAKTWDLVKPQAWFHSPWLRVHHEVPQGDQGLASSYEVTRAMMDEANLERLEHVTVTMNVNHTRRGDLSVELRSPEGLVSHLSTAREPDNEREGYVDWTFMSVAHWGESGVGKWTVIVKDTLVNEHSGQFIDWRLNLWGEAIDGTNQPLHPMPTEHDDDHEYEDTSVATTSIDPGPAKTQPPTKPTDVVDRPVNVKPTTTAVPTGTEDKLVSPTETGVAASPSAASDSFLPSFFPTFGASKRTQAWIYAAIGSIIVFCIGLGVYFHVQRRKRLRNDSRDDYDFEMVEDEDELQAMNGRSARTRRRGGELYNAFAGESDEEPLFSDDDEEPYRDRGISEEHDRDGATGGHHPRTADE
>XP_001272149_Aspergillus_clavatus
MRILGSTAVALSFLSAATANLHTRSYDTHEFFALHLDDSASPSHIAQLLGAHHEGQIGELANHHTFSIPRDSSSNLDTLLERARTWRKLRRRSGNDAPSLQEGNDGLEGILWSQKLAPKQRLQKRAPPPEKLSRARATTETEDPIAVQDRKRISTTLGIADPIFGDQWHLFNAVQLGHDLNVTGVWMEGITGKGVTTAVVDDGLDMYSNDLKPNYFAEGSYDFNDHTPEPRPRLTDDKHGTRCAGEIAAARNDVCGVGVAYDSRIAGVRILSKAIDDADEAKAINFAYQENDIFSCSWGPPDDGATMEAPGVLIKRALVNGVQNGRGGKGSIFVFAAGNGASFDDNCNFDGYTNSIYSITVGAIDREGKHPSYSESCSAQLVVAYSSGSSDAIHTTDVGADKCYSFHGGTSAAGPLAAGTVALALSARPELTWRDAQYLLVETSVPVHEDDGSWQVTKSGRKFSHDWGYGKVDAYSLVQKAKTWELVKPQAWYHSPWLRVKNAIPQGNQGLASSHEVTEEMMKTANIARLEHVTVTMNVNHTRRGDLSVELRSPDGIVSHLSTTRRSDNQKAGYVDWTFMTVAHWGESGIGKWTVIVKDTNVNEHSGEFTDWRLNLWGEAIDGTNQALHPFPDGHDDDHSIEDAVVATTSVEPGPTKTGSPDSTDDAVNRPVNAKPTGDQAFAPGTTTTAELAPPAETRPAVTATASPTPTAASDSFLPSFMPTFGASKRTQIWIYAAISSIIVFCIGLGVYFQVQRRKRIRNNPRDDYDFEMIEDEDGLNAGDGRTPRTQRRGGELYNAFAGESEEEPLFSDDDDEPYRDRALSEDRLRDTSSDDHARRPDDH
>XP_001266747_Aspergillus_fischeri
MRFLGSIALVLSFISTTSANVQPRSYDTHEFFALHLDDPASPSHVAQLLGARHEGQIGELANHHTFSIPRESSSDLDTLLERARAARKIRRRSRDDATSQEQHNDALGGILWSQKLVPKKRLVKRVPPPEKPVRTFATGKEDPVAAQSQKRIASTLGIADPIFNGQWHLFNTVQLGHDLNVTGVWMEGITGKGVTTAVVDDGLDMYSNDLKPNYFPEGSYDFNDNTPEPRPRLSDDKHGTRCAGEIAAARNDVCGVGVAYDSRVAGVRILSKAINDADEATAINFAYQENDIFSCSWGPPDDGATMEGPGILIKRAFVNGVQNGRGGKGSIFVFAAGNGASFEDNCNFDGYTNSIYSITVGAIDREGKHPSYSESCSAQLVVAYSSGSGDAIHTTDVGTDKCYSFHGGTSAAGPLAAGTVALALSARPELTWRDAQYLMVETAVPIHEDDGSWQVTKAGRKFSHDWGYGKVDAYALVQKAKTWELVKPQAWFHSPWLRVQHKVPQGDQGLASSYEVTEQMMKNANIARLEHVTVTMNVNHTRRGDLSVELRSPEGIVSHLSTTRKSDNENAGYVDWTFMTVAHWGESGVGRWTVIVKDTNVNEFTGEFIDWRLNLWGEAIDGANQKPHPLPDEHDDDHSIEDAIVATTSVGTGPTKTGAPDSTDDTINRPVNAKPIETQTPSPAETTATELAPPAETRPAATATSSPTPTAASDSFLPSFMPTFGASKRTQIWIYAAIGSIIVFCIGLGIYFQVQRRKRILNNPRDDYDFEMIEDEDALHGGNGRPGRTQRRGGELYNAFAGESDEEEPLFSDEDDEPYRDRALSEDRLRDTSSDDRSLRHGDH
>XP_041140008_Aspergillus_flavus
MRLSESATVAFGLFCAATASAHPRRSYETRDFFALHLDDSTSPDEIAQRLGARHEGQVGELTQHHTFSIPKENGADLDALLEHARIRKRSSRAEGRGMTLDKERDLSGILWSQKLAPKQRLVKRAPPTNVASRGSVKEEDPVAAQAQKRIASSLGITDPIFGGQWHLYNTVQVGHDLNVSDVWLEGITGKGVITAVVDDGLDMYSNDLKPNYFAEGSYDFNDHVPEPRPRLGDDRHGTRCAGEIGAARNDVCGVGVAYDSQVAGIRILSAPIDDADEAAAINYGFQRNDIYSCSWGPPDDGATMEAPGILIKRAMVNGIQNGRGGKGSIFVFAAGNGAGYDDNCNFDGYTNSIYSITVGAIDREGKHPSYSESCSAQLVVAYSSGSSDAIHTTDVGTDKCYSLHGGTSAAGPLAAGTIALALSARPELTWRDAQYLMIETAVPVHEDDGSWQTTKMGKKFSHDWGFGKVDAYSLVQLAKTWELVKPQAWFHSPWLRVKHEIPQGDQGLASSYEITKDMMYQANIEKLEHVTVTMNVNHTRRGDISVELRSPEGIVSHLSTARRSDNAKAGYEDWTFMTVAHWGESGVGKWTVIVKDTNVNDHVGEFIDWRLNLWGLSIDGFSQPLHPMPDEHDDDHSIEDAIVVTTSVDPLPTKTEAPPVPTDPVDRPVNAKPSAQPTTPSEAPAQETSEAPTPTKPSSTESPSTTTSADSFLPSFFPTFGASKRTQAWIYAAISSIIVFCIGLGVYFHVQRRKRLRNDPRDDYDFEMIEDEDETQAMNGRSGRTQRRGGELYNAFAGESDEEPLFSDDEDEPYRDHALSEDRERRGSTSGDHARS
>XP_751534_Aspergillus_fumigatus
MRFLGSIALVLSSISVASANVRSRSYDTHEFFALHLDDSASPSHVAQLLGARHEGQIGELANHHTFSIPRERSSDLDALLERARAARKIRRRARDDATSQEQHNDALGGILWSQKLAPKKRLVKRVPPPERLARTFATGKEDPVAAQSQKRIASTLGITDPIFNGQWHLFNTVQLGHDLNVTGVWMEGITGKGVTTAVVDDGLDMYSNDLKPNYFPEGSYDFNDHTPEPRPRLSDDKHGTRCAGEIAAARNDVCGVGVAYDSRVAGVRILSKAIDDADEATAINFAYQENDIFSCSWGPPDDGATMEGPGILIKRAFVNGVQNGRGGKGSIFVFAAGNGASFEDNCNFDGYTNSIYSITVGAIDREGNHPSYSESCSAQLVVAYSSGSGDAIHTTDVGTDKCYSFHGGTSAAGPLAAGTVALALSARPELTWRDAQYLMVETAVPIHEDDGSWQVTKAGRKFSHDWGYGKVDAYALVQKAKTWELVKPQAWFHSPWLRVQHKVPQGDQGLASSYEVTEQMMKNANIARLEHVTVTMNVNHTRRGDLSVELRSPEGIVSHLSTTRKSDNEKAGYVDWTFMTVAHWGESGVGRWTVIVKDTNVNEFTGEFIDWRLNLWGEAIDGANQKPHPFPDEHDDDHSIEDAIVATTSVETGPTKTGVPGSTDDTINRPVNAKPVETQTPSPAETTATKLAPPAETRPAATATSSPTPPAASDSFLPSFMPTFGASKRTQIWIYAAIGSIIVFCIGLGIYFQVQRRKRILNNPRDDYDFEMIEDENALHGGNGRSGRTQRRGGELYNAFAGESDEEEPLFSDEDDEPYRDRAPSEDRLRDTSSDDRSLRHGDH
>XP_661187_Aspergillus_nidulans
MRLQGAAAALGLFCAATASLHPRRSYETRDYFALHLDASTSPSDIAARLGARHEGQVGELDGHHTFSLPRENGADLDALLEDLQIKRKLRRRDGDLGALDKRDKDLAGILWSQKLTPKQRLVKRTPPPEKLARDPSSDGEEKEDVEAAQARSKLVSTLGIEDPIFTKQWHLFNTVQVGHDLNVTGVWLEGITGKGATAAIVDDGLDMYSNDLSPNYFPEGSWDFNDHTAEPRPRLRDDRHGTRCAGEVAAARNDVCGVGVAYDSRIAGIRILSGPIDDTDEASAINYAYQENDIYSCSWGPPDDGATMDAPGILVSRAIVNGVQKGRDGKGSIFVFAAGNGAASGDNCNFDGYTNSIYSITVGAIDREGQHPQYSESCSAQLVVAYSSGISDAISTTDVGTDRCYSVHGGTSAAGPLVVGAISLALSVRPELTWRDAQYIVLETAVPVHEDDGSWQVTKSGRKFSHDWGYGKIDVYSLVQKAKTWELVKPQAWYHSPWLRVQHEVPQGDKGVAASWEVTEQMMKDANLEKLEHVTVTMNVNHTRRGDLSVELRSPEGIVSHLSTPRKNDNAEVGYIDWTFMTVAHWGESGVGTWTVIVKDSTVNDNVGEFIDWRLNLWGMAVDGAKQKLHPLPDEHDDDHSIEDAIVVTTSVQPAPTATEAPVEPSHTVDRPVKVKPTSTGSASETETPTPTPTPASDSFLPSFFPTFGASKHTQVWIYAAISSIIVFCIGLGIYFHVQRRRRLRNDRDDYDFEMIEDEDEAKAMNGSSRRRGGELYNAFAGESEEEPLFSDEDDDEPYRDQTTGAELRTSADDTRRND
>XP_001389275_Aspergillus_niger
MRLTGGVAAALGLCAAASASLHPHRSYETHDYFALHLDESTSPADVAQRLGARHEGPVGELPSHHTFSIPRENSDDVHALLDQLRDRRRLRRRSGDDAAVLPSLVGRDEGLGGILWSEKLAPQRKLHKRVPPTGYAARSPVNTQNDPQALAAQKRIASELGIADPIFGEQWHLYNTVQLGHDLNVTGIWLEGVTGQGVTTAIVDDGLDMYSNDLRPNYFAAGSYDYNDKVPEPRPRLSDDRHGTRCAGEIGAAKNDVCGVGVAYDSRIAGIRILSAPIDDTDEAAAINYAYQENDIYSCSWGPYDDGATMEAPGTLIKRAMVNGIQNGRGGKGSVFVFAAGNGAIHDDNCNFDGYTNSIYSITVGAIDREGNHPPYSESCSAQLVVAYSSGASDAIHTTDVGTDKCSTTHGGTSAAGPLAAGTVALALSVRPELTWRDVQYLMIEAAVPVHEDDGSWQDTKNGKKFSHDWGYGKVDTYTLVKRAETWDLVKPQAWLHSPWQRVEHEIPQGEQGLASSYEVTEDMLKGANLERLEHVTVTMNVNHTRRGDLSVELRSPDGRVSHLSTPRRPDNQEVGYVDWTFMSVAHWGESGIGKWTVIVKDTNVNEHTGQFIDWRLNLWGEAIDGAEQPLHPMPTEHDDDHSYEEGNVATTSISAVPTKTELPDKPTGGVDRPVNVKPTTSAMPTGSLTEPIDDEELQKTPSTEASSTPSPSPTTASDSILPSFFPTFGASKRTQVWIYAAIGSIIVFCIGLGVYFHVQRRKRIRDDSRDDYDFEMIEDEDELQAMNGRSNRSRRRGGELYNAFAGESDEEPLFSDEDDEPYRDRGISGEQEREGADGEHSRR
>XP_015411345_Aspergillus_nomiae
MRLSESATIALGLFSAATASAHPRRSYETRDFFALHLDDSTSPDEIAQRLGARHEGQVGELTQHHTFSIPKENGADLDALLEHARIRKRSSRAGEGRGNTLDTRERDLSGILWSQKLAPKQRLVKRAPPADVVSRASVKEEDPVAAQAQKRIASSLGIADPIFGGQWHLYNTVQVGHDLNVSDVWLEGITGKGVITAVVDDGLDMYSNDLKPNYFAEGSYDFNDHVPEPRPRLGDDRHGTRCAGEIGAARNDVCGIGVAYDSQVAGIRILSAPIDDADEAAAINFGFQRNDIYSCSWGPPDDGATMEAPGILIKRAMVNGIQNGRGGKGSIFVFAAGNGAGYDDNCNFDGYTNSIYSITVGAIDREGKHPSYSESCSAQLVVAYSSGSSDAIHTTDVGTDKCYSLHGGTSAAGPLAAGTIALALSARPELTWRDAQYLMIETAVPVHEDDGSWQTTKMGKKFSHDWGFGKVDAYSLVQLAKTWELVKPQAWFHSPWLRVKHEIPQGDQGLASSYEVTKDMMYQANVEKLEHVTVTMNVNHTRRGDISVELRSPEGIVSHLSTARRSDNAKAGYDDWTFMTVAHWGESGVGKWTVIVKDTNVNDHSGEFIDWRLNLWGLSIDGSSQPLHPMPDEHDDDHSIEDAIVATTSVDRVPTKTEDPSVPTDPVDRPVNAKPSAQPTTPSEAPAQETSELPTPTKPVSTESPSTTSSADSFLPSFFPTFGASKRTQAWIYAAIGSIIVFCIGLGVYFQVQRRKRQRNDPRDDYDFEMIEDEDETQAMNGRSGRTQRRGGELYNAFAGESDEEPLFSDDEDEPYRDHGLSEERERRGSTSGDHARSYCRFPNGNPSMDQHDDFDNVSWRHEPESDISRPTTSGTDAEESPAISHDANGKRRMSSAHENPQAGPLADAVDLAGIGDGVLECRVDSPLKENDGTKDAYISYLVTTQTDFKSFQRSEFAVRRRFTDFFFLYKTLYREYPACAVPPLPDKHKMEYVRGDRFGPEFTTRRAWSLHRFLKRLALHPVLRRAPLLAIFLESPDWNAHMRLHTSRTSTNPTDTTGTPGIFDNFTDTFVNAFTKVHKPDRRFIEVREKADKLDEDLNHVEKIVARVARRESDLETDYNDLATQFRKLVSLEPNVEVPLQVFAASVEETGRGLKGLKDHTDQNYLGSLRDMEAYIVSLKALLKTREQKQLDFEALVDYRNKAVSERDSLATNPSSYYASNPLTSSPASFIRSKMEDMRGVDHEQSRRERVRKLELRIDELTREVESAKTTSEMFDEEVVREVADFERIKAAEFRDTLGALAEKHIDFYQGVLNTWERFVAEMEGDLDENHEASAPRESIATR
>XP_001816772_Aspergillus_oryzae 
MRLSESATVAFGLFCAATASAHPRRSYETRDFFALHLDDSTSPDEIAQRLGARHEGQVGELTQHHTFSIPKENGADLDALLEHARIRKRSSRAEGRGMTLDKERDLSGILWSQKLAPKQRLVKRAPPTNVASRGSVKEEDPVAAQAQKRIASSLGITDPIFGGQWHLYNTVQVGHDLNVSDVWLEGITGKGVITAVVDDGLDMYSNDLKPNYFAEGSYDFNDHVPEPRPRLGDDRHGTRCAGEIGAARNDVCGVGVAYDSQVAGIRILSAPIDDADEAAAINYGFQRNDIYSCSWGPPDDGATMEAPGILIKRAMVNGIQNGRGGKGSIFVFAAGNGAGYDDNCNFDGYTNSIYSITVGAIDREGKHPSYSESCSAQLVVAYSSGSSDAIHTTDVGTDKCYSLHGGTSAAGPLAAGTIALALSARPELTWRDAQYLMIETAVPVHEDDGSWQTTKMGKKFSHDWGFGKVDAYSLVQLAKTWELVKPQAWFHSPWLRVKHEIPQGDQGLASSYEITKDMMYQANIEKLEHVTVTMNVNHTRRGDISVELRSPEGIVSHLSTARRSDNAKAGYEDWTFMTVAHWGESGVGKWTVIVKDTNVNDHVGEFIDWRLNLWGLSIDGSSQPLHPMPDEHDDDHSIEDAIVVTTSVDPLPTKTEAPPVPTDPVDRPVNAKPSAQPTTPSEAPAQETSEAPTPTKPSSTESPSTTTSADSFLPSFFPTFGASKRTQAWIYAAISSIIVFCIGLGVYFHVQRRKRLRNDPRDDYDFEMIEDEDETQAMNGRSGRTQRRGGELYNAFAGESDEEPLFSDDEDEPYRDHALSEDRERRGSTSGDHARS
>XP_040636479_Aspergillus_ruber
MRVSKDSMQDIVADTLDSASDTKPVVHLPSYANSKEYREALESIIQADGPSAEAAASILQELNELLPPESAIERRIESLEHILKNNLIGEHTANATTVLDGYQSGRLKYVAGHYYVFRDGQMLAGPRRPLNFDEEKMVFDEFGGPIGLWIEFVGWLKISSAGFVHGTLTCLNSSRLGEATLPKTSNLNSNYNQNMRFLTSAAVALGFLCSTSTANLQPRSHDTHDFFALQLDESTSPSEVAQALGARHEGQVGELPGHHTFSLPREESSNIDSLLRDLQSRRKLRRRSGDGASLGKREDGLDGIMWSQKLALRKRLEKRMPPPVNQPRSFFSSKADAQAVQTQQEVAMALDITDPTFTDQWHLYNTVQVGHDLNVTGVWMEGITGQGVITAIVDDGLDMYSNDLRPNYYPEGSYDFNEKTPEPKPRLYDDKHGTRCSGEIAAAKNDVCGVGVAYDSRIAGIRILSKPIDDADEAASINYDYQHNDIYSCSWGPPDDGQTMEGPGIMIKRAIVNGVQNGRDGKGSIFVFAAGNGAASDDNCNFDGYTNSIYSITVGAIDRAGKHPSYSESCSAQLVVAYSSGSGDAIHTTDVGPDTCSKLHGGTSAAGPLGAGVVALALSARPDLTWRDTQYLMLDSAVPIHEDDGSWQVTKSGRKFSHDWGYGKIDAYSMVQKAKTWDLVKPQAWFNSPWLRVLHEIPQGEQGLSSSYEVTSDMLKKANIDRLEHVTVTMNVNHTRRGDLSVELRSPEGIVSHLSTARRSDSAPVGYVDWTFMTVAHWGESGVGKWTVIVKDAKVNEYSGEFVDWRLNLWGEAIDGTNQHLHPLPTEHDDDHTIEDAIVVTTSVQPQPTKTQVPGEPNEAVDRPINAKPSETQDPATTTIASPDPRPPMETESIPTSTPVSESFLPSFFPTFGASKRTQAWIYAAIGSIIVFCIGLGIYFNMQRRKRARDNPQDDYDFEVIEDEDELHAMTGFSGRTQRRGGELYNAFAGESDEELFSGDDEGPYHDHKARETNSEERYDEPEK
>XP_040701362_Aspergillus_sydowii
MRLSSAATALGLFCAASASLHPRRSYETRDYFAIHLDTATSPSDIAQRLGARHEGQVGELDDHHTFSLPREDGANLGTLLDDLQVKRKLRRRGVDAGPLDKRDEDLAGILWSQKLEPKHRLVKRSPPPEKFTRASTVSSSEDLEAMEARSKLASTLGIVDPIFESQWHLFNTKQVGHDLNVSGIWLEGITGKGVISAVVDDGLDMYSNDLSPNYFPEGSYDFNEHTAEPRPRLPDDKHGTRCAGEIAAARNDVCGVGVAYESKVAGIRILSGAIDDTDEASAINYAYQKNDIYSCSWGPPDDGATMEQPGVLIKKAMVHGVQKGRNGKGSIFVFAAGNGAASGDNCNFDGYTNSIYSITVGAIDREGNHATYSESCSAQLVVAYSSKTGSDSIHTTDVGTDNCYSYHGGTSAAGPLVVGAMALALSARPELTWRDAQYLMVETSVPVHEDDGSWQETKNGRKFSHDWGFGKLDTYSLVQRAKTWELVKPQAWYHSPWLRVQHEIPQGDKGLAAFWEVSEEMMKDANIERLEHVTVTMNVNHTRRGDLSVELRSPEGITSHLSVARPNDNAELGYIDWTFMTVAHWGESGIGTWTVIVKDTNIDENKGQFVDWRLNIWGEAIDASKQKLHPPPTEHDDDHSIEDSIVVTTSVEPVATSTQLPDPSNTLDRPVNVKPTPTESESETESESPTPTPTPASDSFLPSFFPTFGASKHTQIWIYAAISSIIVFCIGLGVYFQIQRRRRLRNDRDDYDFEMIEDEDEAKGLHGSSTRRRGGELYNAFAGESEEEPLFSDDDDDDEPYRDQEAAERRSTSADDTRRNHA
>XP_001212357_Aspergillus_terreus
MRVVGGAAVAFGFLCAATASLHPRRSYETHDFFALHLDESVSPADVAHQLGARHEGPIGELPHHHTFSIPRTNSADLDTLLENARVRRKLARRGGVDFAGSSDGDDGGLSGILWSQKLAPRKRLQKRIPPPNNQIRDPIDTQLENADAANTQREVASSLGITDPIFTGQWHLYNTVEVGHDLNVTGVWLDGITGNGVTTAVVDDGLDMYSNDLKPNYFPEGSYDFNEGVPEPRPRLRDDKHGTRCAGEIAAARNDVCGLGVAYDSRIAGIRILSEPIDDTDEAAAINFGYQQNDIYSCSWGPMDDGKTMEAPGILIKRAMVNGVQKGRGGRGSIFVFAAGNGASFDDNCNFDGYTNSIYSITVGAIDREGNHPSYSESCSAQLVVAYSSGAKDAIHTTDVGTDKCYSYHGGTSAAGPLAAGTVALALSARPELTWRDAQYLMVETAVPVHEDDGSWQILKSGRKFSHDWGFGKVDAYSLVQKAKTWELVKPQAWFHSPWLRVLHKIPQGEQGLASSYEVTETMMKDANLERLEHVTVTMNVNHTRRGDLSVELRSPDGVVSHLSTARRPDEENTGYVDWTFMSVAHWGESGVGKWTVIVKDTNVNDHVGEFIDWRLNLWGEAIDGAKQPLHPLPNEHDDDHNIEDAIVATTSVAPAPVKTDPPGSPTDAINRPVKPKPNQSAQPTTPPEAPAGETEAPSPTKPTGSGASETPSTTSSSDSFLPSFFPTFGASKRTQAWIYAAIGSIIVFCIALGVYFQVVRRRRKRNDPRDDYDFEMIEDEDELHAMTGVSGRTHRRGGELYNAFAGESDEEPLFSDEEEEPYNDRDSGDGKGRTSSDQHR
>XP_022490963_Penicillium_arizonense
MRIVGGIAATLGLAGAVSGNLHPRSQETRDFFALHLDGTTPPSHIARALGARHEGQIGELDGHHTFSLPREQTADFDTLLDDLRTKRKLRRRSGNDIGSDGTSDDPLDGVLWSHKLAPARQRLQKRIPPVSVPYPSLEKKSADAKIVEFQSHAMSTLGIKDPIFREQWHLVNTLQPGHDLNVTGVWLDGITGAGIATAVVDDGLDMDSRDLKPNYFAEGSFDFNEGTPEPRPRLYDDKHGTRCCGEIAASKNDVCGVGVAYDSKISGIRILSKPIDDVDEAAAINYAYQKNDIYSCSWGPPDDGATMDAPGILIKRAMTNGVQKGRDGKGSIFVFAAGNGAQFGDNCNFDGYTNSIYSITVGAIDREGKHPTYSESCSAQLVVAYSSGSGDAIHTTDVGSNKCYNGHGGTSAAGPLAAGSVALALSARPELTWRDLQYLMVETAIPVSEDDNSWQKLPSGRKFSHDWGFGKVDTYNLVQRARTWDLVKPQAWFNSPWLRVHHEIPQGDKGLLSRYTVTAEQAKAANMAQLEHVTVTMNVNHTRRGDISVDLRSPAGIVSHLSVSRESDNHPGGYEDWTFMSVAHWGESAVGEWSVIVKDADVNEFSGTFIDWRLNLWGEAVDGAKQQLHPLPDEHDDDHPYEDAHVATTSIEAEPTKTEAPANPDDHHDRPVNTKPQQTGTESITEPVEDEKEPISTGEPASPTSTSTSNYLSSYLPTFGASKRTQVWIYASLAMIIVFFIGLGVYFQLQRIKRRRTTAHDDYEFEMIEDEDETQPMTGSYGRTQRRGGELYNAFAGESDEEMFSDDDESYRDRLANISEKDGEDEPLHGREKP
>XP_014534747_Penicillium_digitatum
MRIVSGITATLGLAGAVSANLHPRSQETRDFFALHLDNTASPSHIAQVLGARHEGQIGQLDGHHTFSLPREQTAQFDTLLKDLRTRRKLRRRSGGGIDSRETSDDPLDKILWSHKIAPARQRLQKRLPPVSVPYKSLDKRENAQAVAVQKKAMSSLGITDPIFREQWHLVNTLQPGHDLNVTGLWLEGITGKGVATAVVDDGLDMDSNDLKPNYLPEGSWDFNEGLPEPRPLLLDDKHGTRCCGEIAAAKNDVCGVGVAYDSKIAGIRILSKPIDDVDEAAAINYAYQKNDIYSCSWGPIDDGATMDAPGILIKRAMANGIQKGRGGKGSVYVFAAGNGAAFGDNCNFDGYTNSIYSITVGAIDREGKHPSYSESCSAQLVVAYSSGSGDYIHTTDVGANKCFSGHGGTSAAGPLAAGSVALALSARPELTWRDLQYLMVETAIPVSENDGSWQVLPSGRKFSHDWGFGKVDTYTMVQLAKTWDLVKPQAWFHSPWLRVHQDIPQGDRGLLSRYTVTADQLKEANVAKLEHVTVTMNVNHTRRGDISVELHSPAGIVSYLSVARERDNMAVGYEDWTFMSVAHWGESAIGEWSIIVKDSDVNEHSGTFIDWRLNLWGEAVDGAKQQLHPLPDEHDDDHPYEDAPVATTIITPAPTKTAAPANPDDHHDRPVNAKPKPTLTNPTPIEDVKTPTNATSSEAETSSPSSADSGYISSWLPTFGASKRTQIWIYASFAMIITFFIGLGIYFQLQRIKRRRTTVHDDYEFEMIEDEDEMQPMTGASGRTQRRGGELYNAFAGESDEEMFSDNDDEPYHDGSGNIQEKDDKDGTSHGGPHQEKP
>XP_016593338_Penicillium_expansum
MRIVSGITATLGLAGAVSANLHPRSQETRDFFALHLDDTTSPSHIAQVLGARHEGQIGQLDGHHTFSLPREQTAQFDTLLNDLRTRRKLRRRSDGGIDSRETSDDPLDKILWSHKIAPARQRLQKRLPPVSVPYKTLDKREDAQVVAFRKKAMSSLGITDPIFREQWHLVNTLQPGHDLNVTGLWLEGITGKGVATAVVDDGLDMDSNDLKPNYLPEGSWDFNEGLPDPRPLLLDDKHGTRCCGEIAAAKNDVCGVGVAYDSKIAGIRILSKPIDDVDEAAAINFAYQTNDIYSCSWGPIDDGATMDAPGILIKRAMANGIQKGRAGKGSVYVFAAGNGAAYGDNCNFDGYTNSIYSITVGAIDREGNHPSYSESCSAQLVVAYSSGSGDYIHTTDVGANKCFSGHGGTSAAGPLAAGSVALALSARPELTWRDLQYLMVETAIPVSEDDGSWQVLPSGRKFSHDWGFGKVDTYTMVQLAKTWDLVKPQAWFHSPWLRVHQDIPQGNQGLLSQYTVTADQMKEANVAKLEHVTVTMNVNHTRRGDISVELRSPAGIVSHLSVAREKDNMAVGYEDWTFMSVAHWGESPIGEWSIIVKDSDVNEFSGTFIDWRLNLWGEAVDGAKQKLHPLPDEHDDDHPYEDAHVATTSITSAPTKTAAPANPDDHHDRPVNAKPTPTPTNPTPVEDVKIPTNTTSSAAETSSPASADSGYISSWLPTFGASKRTQIWIYASLVMIITFFIGLGVYFQLQRIKRRRTTAHDDYEFEMIEDEDEMQPMTGASGRTQRRGGELYNAFAGESDEEMFSDDDDAPYRDGLGNTQEKDGKDGTSHGGPHQEKP
>XP_040651657_Penicillium_griseofulvum
MHIVSGIAVTLGLAGAVSANLHPRSQETRDFFALHLDDTTSPSHIAEVLGARHEGQIGQLDGHHTFSLPREETAQFDTLLNDLRTRRKLRRRDGIERGTSDDPLDKILWSHKIAPARQRLAKRLPPVSVPYKTLDKRENAQAVAFQKNAMSVLGITDPIFREQWHLVNTLQPGHDLNVTGVWLEGITGKGVATAVVDDGLDMDSNDLKPNYLREGSWDFNEGLPDPRPLLLDDKHGTRCCGEIAAAKNDVCGVGVAYDSKIAGIRILSKPIDDVDEAAAINFAYQKNDIYSCSWGPIDDGATMDAPGILIKRAMTNGIQKGRGGKGSVYVFAAGNGAAHGDNCNFDGYTNSIYSITVGAIDREGKHPSYSESCSAQLVVAYSSGSGDYIHTTDVGANKCFSGHGGTSAAGPLAAGSVALALSARPELTWRDLQYLMVETAVPVSEDDGSWQILPSGRKFSHDWGFGKVDTYTMVQLAKTWDLVKPQAWLHTPWLRVHQDIPQGDRGLLSRYTVTGDQLKEANMAKLEHVTVTMNVNHTRRGDISVELHSPAGIVSHLSVAREKDEMAVGYEDWTFMSVAHWGESAIGDWSIIVKDSNVNEHSGTFIDWRLNLWGEAIDGAKQKLHPLPDEHDDDHPYEDAPVATTSIVPAPTKTAAPANPDDHHDRPVNAKPQPSATKPTVPVADEKKPTSTTSSEAEAASPSSTDPGYISSYLPTFGASKRTQIWIYASLAMIITFFIGLGVYFQLQRVKRRRTTAHDDYEFEMIEDEDEMQPMTGAPGRTQRRGGELYNAFAGESDEEMFSDDDEPYRDGSGNLHEKDGEDGTSHGGPLSEKS
>XP_038926494_Penicillium_roqueforti
MRIVSGITATLGLAGAVSANLHPRSQETRDFFALQLDDTTSPSHIAQILGARHEGQIGQLDGHHTFSLPREQTPQFDTLLNDLRTRRKLRRRSGAIGSSDDPLDKILWSHKIAPARQRLQKRLPPVSVPYKSLDKREDAQAVAFRKDAMSTLGITDPIFKEQWHLINTKQPGHDLNVTGLWLEGITGKGVATAVVDDGLDMDSYDLKPNYLPEGSWDFNEGLPEPRPLLLDDKHGTRCCGEIAAAKNDVCGVGVAYDSKIAGIRILSKPIDDVDEAAAINYAYQKNDIYSCSWGPIDDGATMDAPGILIKRAMVNGIQKGRGGKGSVYVFAAGNGASYGDNCNFDGYTNSIYSITVGAIDREGNHPPYSESCSAQLVVAYSSGSGAYIHTTDVGARECSAGHGGTSAAGPLAAGSVALALSARPELTWRDLQYLMVETAVPVSEDDGSWQNLPSGRKFSHDWGFGKVDTYTMVQLAKTWDLVKPQAWFNSPWLRVHQEIPQGDRGLLSHYTVTADQLKEANFAKLEHVTVTMNANHTRRGDISVELRSPAGIISYLSVAREKDVMPVGYEDWTFMSVAHWGESPIGDWSIIVKDSNVNEFTGAFIDWRLNLWGEAADGAKQELHPLPDDHDDDHPYEDAPVATTSVTAAPTKTPAPNPDDHHDRPVNAKPKPKPTTTNPTPIEDVKLPTSTTSNEAETPSASSAGSGYISSWLPTFGASKRTQIWIYASMAMIVTFFIGLGVYFQLQRVKRRRTTAHDDYEFEMIEDEDEMQPMTGASGRTQRRGGELYNAFAGESDEEMFSDDDDDQPYRDGLANIPEKDNGDGTSHGGPHLPKP
>XP_002564335_Penicillium_rubens
MRIASGIIATLGLAGAVSASLHPRSQETRDFFALHLDDTISPSHIAQVLGARHEGQIGQLDGHHTFSLPREQTAQFDTLLNDLRTRRKLRRRSEGIDSRGTSDDPLDKILWSHKIAPARQRLQKRLPPVSVPYRSLDKRDNRQAVAFQTNAMSTLGITDPIFREQWHLLNTLQPGHDLNVTGLWLEGITGKGVVTAVVDDGLDMDSNDLKPNYLPEGSYDFNENVPEPRPLLLDDKHGTRCCGEIAAAKNDVCGVGVAYDSKIAGIRILSKPIDDVDEAAAINFAYQTNDIYSCSWGPIDDGATMDAPGILIKRAMANGVQKGRGGKGSVFVFAAGNGAAYGDNCNFDGYTNSIYSITVGAIDREGNHPSYSESCSAQLVVAYSSGSGDYIHTTDVGANKCFSGHGGTSAAGPLAAGSAALALSARPDLTWRDLQHLMVETAVPVSEDDGSWQVLPSGRKFSHDWGFGKVDTYTMVQLAKTWELVKPQAWLHSPWLRVHQDIPQGDRGLLSRYTVTADQLKEANIAKLEHVTVTMNVNHTRRGDLSVELRSPAGIVSYLSVARRKDDMPVGYDDWTFMSVAHWGESPVGDWSIIVKDADVNEYSGTFIDWRLNLWGEAVDGTKQKLHPLPDEHDHDHPYEDAPVATTSISAAPTKTEAPPNPGENHDRPVNAKPKPTEAKPTPVEDVKIPTNTTASETETPSPSAAGSDYISSWLPTFGASKRTQIWIYASLVMIITFFIGLGVYFQLQRIKRRRTTAHDDYEFEMIEDEDEMQPMTGASGRTQRRGGELYNAFAGESDEEMFSDNDEPYRDGLANIQEKDGEDGTSHDGPHHEKP
>XP_040816718_Penicillium_solitum
MRIVSGITATLGLAGAASANLHPRSQETRDFFALHLDDTTSPSHIAQVLGARHEGQIGQLDGHHTFSLPREQTAQFDTLLSDLRTRRKLRRRSDGGIDSRGTSDDPLDKILWSHKIAPARQRLQKRLPPVSVPYKTLDKRENAQAVAFQKNAMSSLGITDPIFREQWHLLNTLQPGNDLNVTGLWLEGITGKGVATAVVDDGLDMDSNDLKPNYLPEGSWDFNEGLPDPRPLLLDDKHGTRCCGEIAAAKNDVCGVGVAYDSKIAGIRILSKPIDDVDEAAAINFAYQKNDIYSCSWGPMDDGATMDAPGILIKRAMANGIQKGRGGKGSVYVFAAGNGAASGDNCNFDGYTNSIYSITVGAIDREGNHPSYSESCSAQLVVAYSSGSGDYIHTTDVGANKCFSGHGGTSAAGPLAAGSVALALSARPELTWRDLQYLMVETAIPVSEDDGSWQVLPSGRKFSHDWGFGKVDTYTMVQLAKTWDLVKPQAWLHSPWLRVHQDIPQGNQGLLSRYTVNADQLKEANVAKLEHVTVTMNVNHTRRGDISVELRSPGGIVSYLSVAREKDNMPVGYEDWTFMSVAHWGESPIGEWSIIVKDSDVNEHSGTFIDWRLNLWGEAADAAKQKLHPLPDEHDDDHTYEDAPVATTSITSAPTKTATPANPDNHHDRPVNAKPKPTSTKPTPVEPTPIEDLKQPTNTTGSEAATSSPSSADSGYISSWLPTFGASKRTQIWIYASLAMIITFFIGLGVYFQLQRIKRRRTTAHDDYEFEMIEDEDEMQPMTGASGRTQRRGGELYNAFAGESDEEMFSDDDEPYRDGLANTQEKDGQDGTSHGGPHQEKP
>XP_022583806_Penicilliopsis_zonata
MHFSGVTAALLGLSCAASATLDRRTYETHDFFALHLDDSTPPAQVARLLGARHEGQIGQLPGHHKFSLPRSQTSELDTLLEGLKARRKLRRRSGGDNGDGEEVGDGLDGVLWSQKLSSRQRLVKREGGDPSSKYSQISPRANRVEDAAAVAARKQAAESLAITDPIFNEQWHLFNTAELGHDLNVTGLWLEGITGKGVISAIVDDGLDMYSDDLKPNYFPKPRLFDDKHGTRCCGEIAAARNDVCGVGVAYDSKISGIRILSAPIDDADEAASINYAYHHNDIYSCSWGPPDDGKTMDAPGVLIQRAMVNGVQNGRHGKGSIYVFAAGNGASSDDNCNFDGYTNSIYSITVGAIDREGKHPSYAESCSAQMVVAYSSGSGDAIHTTDVGTNKCYSGHGGTSAAGPLAVGVMALALSIRPDLTWRDAQYLFMESAVPVNEDDGSWQVKKTGRKFSHDWGYGKVDAYTLVQLAKTWELVKPQAWYHSPWLRVQHAIPQGTQGLASSFEITAEALKKANVKRLEHVTVTMNVEHTRRGDLSLEMRSPEGIVSYLSTTRRPDNEREGYVDWTFMSVAHWGESGIGKWTVIIKDTNVNEHNGTFTDWQITLWGEAIEADNQPLHPFPDEHDHDHAIEDAIVATTSIAAGPTKTNEPSKPTDHIDRPVNAKPTPIEDASKPAVTTGTSNSTDTTSFEHFLPSFLPTFGASKRTQAWIYASLVLIIVFCLGLGVYFQIQRRKRIRNNPQDDYEFEMIQDEDDLQALTELYNAFAGESDEEVFSDDEEGPYQDRESEDGQTHENGEHPQGR
>XP_016614350_Cladophialophora_bantiana
MRLPAWLPLLLLTGIAQARWRDHEQNDYFAFHLHPSAVPQEVARQLGLQFEGQIGELAHHYTFSCPKNSCRELEHSLQDLQRRKKRKRRSLNNGGVPSSETQIHHDLSGVLWSEKQQLRHRHVKRIPPPPLPAVRVPQEAADSNLGQSADQAQQEAIQRLNTIAETLNIKDPIFKEQWHLFNPLQLGHDLNVTGLWLEGITGNGTISAVIDDGLDMYSNDLKDNYYAEGSWDFNDNSPEPKPRLFDDKHGTRCAGEIAAVRNNVCGVGMAYDSKVAGIRILSKPITDEDEAIAINYHYQDNQIYSCSWGPPDDGATMEAPGILIQRAMVNGIQNGRNSLGSVFVFAAGNGAASQDNCNFDGYTNSIYSITVGGIDRAGNHPYYSEACSAQLVVTYSSGHQDAIHTTDVGVDKCYNGHGGTSAAGPLVVGTVALALSVRPDLTWRDLQYLCVETAIPIHEDDGSWQNTTIGKRFSHVYGYGKVDAYKFVEAAKSWETVKPQAWFYSPWLSVQHKIPEGEQGLAASFEVTEEMLKKANLERLEHVTVTMNVEHTRRGDLSADLISPNGLVSHLATARGPDGAAEGYDDWTFMSVVHWGESGIGNWTVVVKDSQQNEFNGTFIDWRLNLWGECINPQIQTLHPLPDEHDDDHETTTAVVSTTSVEPGAPATELPSTPTDHIDRPTKPKPSGATDSVVIVTATNTVSVPAATATMTGEPTEAYSDGFLPSFFPTFGVSKRTQIWIYGSIVLIIIFCIGLGIYFLVQRRKRLRNNPRDAYEFEMVGDVDEDEQQGLTSRGGRGKGRARRGGELYDAFAGESDDDLYSDEETYQDTPSSDTGTGSRSGSSEGKHREK
>XP_008725592_Cladophialophora_carrionii
MRLPTWLPLVLLAGNVQAGLRDYDNRDYFALHLHPTAVPEDVAHRLGAQLEGRVGELSHHYTFSCAKNTCQGLEDSLQELRSRKRRRRRAVDGVERQLTHDLHGVLWSEKLQLRHRHVKRIPPPLPHTLRDAQDAGGLDPDRAAEQAQQDAIQRLNTIAETLDIKDPIFKEQWHLFNPLQLGHDLNVTGVWLEGITGNGTISAVIDDGLDLNSNDLKDNFYAEGSWDFNDPGPEPLPRLFDDKHGTRCAGEIAAVKNDVCGVGMAYDSKIAGIRILSKPISDEDEASAINYHYQENDIYSCSWGPPDDGQTMEAPGLLIQQAMLNGIQNGRGGLGSVFVFAAGNGAASDDNCNFDGYTNSIYSITVGGIDRAGNHPYYSESCSAQLVVTYSSGNNDAIHTTDVGANKCYNGHGGTSAAGPLVVGVVALALSVRPELTWRDLQYLCVETAIPIHEDDGSWQNTTSGKRFSHMYGYGKIDAYRFVAAAKSWELVKPQAWFHSPWLSVQHKIPEGDKGLVASFEVTEEMLSVANLERLEHVTVTMNIEHTRRGDLSADLISPSGLISHLSTNRAHDGAAEGYDDWTFMSVLHWGESGVGKWTVIVKDSNENEFNGTFIDWRLNLWGEAIDPEIQQLHPLPDEHDDDHETAPAVVSTTSVEAGRPATATQPPPRPTDHPDRPTKPKPPAATDSVVIVTATNTVSVPAATATATIEPTETHAYSDSFLPSFFPTFGVSKRTQIWIYGSIGLIVVFCVGLGAYFLVQRRKRLRNNPRDAYEFEMVADADDDEQRGLTSHKGRGKGRAKRGGELYDAFAGESDDDLYSDDEGYQDTPSNDTGSGSRSGSSEGKEREK
>XP_016243243_Cladophialophora_immunda
MIMRLPAWLPLFLLAGLAQAKPRDHERNDYFALHLHPSTVPQEVARRLGIQFEGQIGELAHHYAFSCLKDSCQELEHSLQELRRRKKRRRRSLDNRAALASDGQIYHDLTGVLWSEKQELRHRHVKRIPPPPLPAVRVPQDAADSNSGESADQAQQEAIQRLNTIVETLDIKDPIFKEQWHLFNPLQLGHDLNVTGLWLEGITGNGTISAVIDDGLDLYSNDLKDNYYAEGSWDFNDNSPEPKPRLFDDKHGTRCAGEIAAVRNNVCGVGMAYDSKVAGIRILSKPITDEDEAIAINYHYQDNQIYSCSWGPPDDGATMEAPGLLIQRAMVNGIQNGRNGLGSVFVFAAGNGAASQDNCNFDGYTNSIYSITVGGIDRAGNHPYYSEACSAQLVVTYSSGHQDAIHTTDVGADKCYNGHGGTSAAGPLVVGTVALALSARPDLSWRDLQYLCVETAIPIHEDDGSWQNTTIGKRFSHVYGYGKVDAYRFVEAAKTWETVKPQAWFHSPWLSVQHKIPEGEQGLAASFEVTEEMLKKANLERLEHVTVTMNVDHTRRGDLSADLISPSGLVSQLATTRGPDGAAEGYDDWTFMSVVHWGESGIGNWTVIVKDSQQNEFNGTFIDWRLNLWGECINPQIQTLHPLPDEHDDDHETATAIVSTTSVEPGTPATGLPTTPTDHIDRPTKPKPSGATDSVVIVTATNTVSVPAATATVTGEPTEAYSDGFLPSFFPTFGVSKRTQIWIYGSIVLIILFCVGLGVYFLVQRRKRLRNNPRDAYEFEMVGDADEDEQQGLTTRGGRGKGRARRGGELYDAFAGESDDDLYSDEETYQDTPSNDTGTGSRSGSSEGKEREK
>XP_007741126_Cladophialophora_psammophila
MRLPAWLPLLLLTGIAQARPRDHGQNDYFAFHLHPSAVPQEVARQLGLQFEGQIGELAHHYTFSCPKNSCRELEHSLQEFQRRKKRRRRSRNKRSTPASETQIHHDLSGVLWSEKQQLRHRHVKRIPPPPLPAVRVPQDAADSDSGQSADQAQQEANQRLNTIAETLNIKDPIFKEQWHLFNPLQLGHDLNVTGLWLEGITGNGTISAVIDDGLDMYSNDLKDNYYAEGSWDFNDNSPEPKPRLFDDKHGTRCAGEIAAVRNNVCGVGMAYDSKVAGIRILSKPITDEDEAIAINYHYQDNQIYSCSWGPPDDGATMEAPGILIQRAMVNGIQNGRNSLGSVFVFAAGNGAASQDNCNFDGYTNSIYSITVGGIDRAGNHPYYSEACSAQLVVTYSSGHQDAIHTTDVGVDKCYNGHGGTSAAGPLVVGTVALALSVRPDLTWRDLQYLCVETAIPIHEDDGSWQNTTIGKRFSHVYGYGKVDAYKFVEAAKSWETVKPQAWFYSPWLSVQHKIPEGEQGLAASFEVTDEMLKQANLERLEHVTITMNVEHTRRGDLSADLISPSGLVSHLATPRGPDGAAEGYDDWTFMSVVHWGESGIGNWTVVVKDSQQNEFNGTFIDWRLNLWGECINPQIQNLHPLPDEHDDDHETTTAVVSTTSVEPGAPVTELPSTPTDHIDRPTKPKPSGATDSVVIVTATNTVSVPAATATVTGEPTEPYSDGFLPPFFPTFGVSKRTQIWIYGSIVLIIIFCIGLGIYFLVQRRKRLRNNPRDAYEFEMVGDVDEDEQQGLTSQGGRGKGRARRGGELYDAFAGESDDDLYSDEETYQDTPSNDTGTGSRSGSSEGKEREK
>XP_018697044_Fonsecaea_erecta
MRLPAWLPLLLLTGFTRASPRDYEQNDYFALHLHPSAVPEEVARRLGIQFEGQIGELAHHYSFSCSKDSCQDLEHSFQELQRRKKRRRRSVETRDTLDSEGQIYHDLSGVLWSEKQELRHRHVKRIPPPPLPAVRVPQDAADTDSGDSADKARQEAIQRLNTIAETLDIQDPIFKEQWHLFNPLQLGHDLNVTGVWLEGITGNGTISAVIDDGLDLYSNDLKDNYYAEGSWDFNDNSPEPKPRLFDDKHGTRCAGEIAAVRNNVCGVGMAYDSKVAGIRILSKPITDEDEAIAINYHYQENQIYSCSWGPPDDGATMEAPGLLIQRAMVNGIQNGRSGLGSIFVFAAGNGAASQDNCNFDGYTNSIYSITVGGIDRAGNHPYYSEACSAQLVVTYSSGHQDAIHTTDVGADKCYNGHGGTSAAGPLVVGTVALALSVRPDLSWRDLQYLCVETAIPIHEDDGSWQNTTIGKRFSHVYGYGKVDAYKFVEAAKAWETVKPQAWFHSPWLSVQHKIPEGDQGLAASFEVTEEMLRNANVERLEHVTVTMNIEHTRRGDLSADLISPSGLISQLATTRGPDGAAEGYDDWTFMSVVHWGESGIGNWTVIVKDSQQNEFNGTFIDWRLNLWGECIDPQIQALHPLPDEHDDDHETAPAIVSTTSVEPGTPATGLPTTPTDHIDRPTKPKPSGTTDSVVIVTTTNTVSVPVATATVTGEPTQSYSDGFLPSFFPTFGVSKRTQIWIYGSIVLIILFCVGLGVYFLIQRRKRLRNNPRDAYEFEMVGDADDDEQQGLTARGGRGKGRARRGGELYDAFAGESDDDLYSDEETYQDTPSNDTGTGSRSGSSEGKEREK
>XP_022517681_Fonsecaea_monophora
MRLPVWLPLLLLTGFTEATPRDYDQNDYFALHLHPTAVPQEVADRLGINLEGQIGELSDHYSFSCSKSSCQELGHALQELKRRKKRRRRSLDGRDALAPRAETSPDLTDVLWSEKQELRHRHVKRIPPPLPAGRVRQDAVDPESDGSSEQAQQEAIQRLNTIADTLKIKDPIFKEQWHLFNPLQLGHDLNVTGLWLEGITGNGTISAVIDDGLDLYSNDLKDNYYAEGSWDFNDNSPEPKPRLFDDKHGTRCAGEIAAVRNNVCGVGMAYDSKVAGIRILSKPITDEDEAIAINYHYQDNQIYSSMVNGIQNGRNGLGSVFVFAAGNGAASQDNCNFDGYTNSIYSITVGGIDRAGNHPYYSEACSAQLVVTYSSGNQDAIHTTDVGVDKCYNGHGGTSAAGPLVVGTVALALGIRPDLTWRDLQYLCVETAIPIHEDDGSWQNTTIGKRFSHAYGYGKIDAYRFVEAAKTWKTVKPQAWFHSPWLSVQHDIPEGEQGLAASFEVTKEMLNKANLERLEHVTVTMNVEHTRRGDLSVDLISPSGLVSEIATSRGPDGAAEGYDDWTFMSVVHWGESGIGNWTVIVKDSQKNEFNGTFIDWRLNLWGECINPQIQTLHPLPDEHDDDHETATVIVSTTSVEPGAPPTGLPTTPTDHIDRPTKPKPTDATDSVVIVTATNTVSVPAATATVTGEPSEYSDGFLPSFFPTFGVSKRTQIWIYGSIVLIILFCVGLGIYFLIQRRKRLRNNPRDAYEFEMVGDADEDEQQGLTARGGRVKGRARRGGELYDAFAGESDDDLYSDEETYQDTPSNDTGTGSRSGSSDGKEREK
>XP_016633023_Fonsecaea_multimorphosa
MRLPAWLPLLLLTGFAQARPRDYEQKDYLALHLHPSAVPQEVALRLGIQFEGPIGELAHHYIFSCPKDSCQELEHSLEESQKRKKRRRRSVESRDALTSEEQIYHDLTGVLWSEKQELRHRHVKRIPPPPPLALRAPQDAADSNSGESADQAQQEAIQRLNTIAETLDIKDPIFKEQWHLFNPLQLGHDLNVTGVWLEGITGNGTISAVIDDGLDLYSNDLKDNYYAEGSWDFNDNSPEPKPRLFDDKHGTRCAGEIAAVRNNVCGVGMAYDSKVAGIRILSKPITDEDEAIAINYHYQDNQIYSCSWGPPDDGATMEAPGLLIQRAMVNGVQNGRNGLGSVFVFAAGNGAASQDNCNFDGYTNSIYSITVGGIDRAGNHPYYSEACSAQLVVTYSSGHQDAIHTTDVGADKCYNGHGGTSAAGPLVVGTVALALSIRPDLSWRDLQYLCVESAIPIHEDDGSWQNTTIGKRFSHVYGYGKVDSYRFVEAAKTWETVKPQAWFHSPWLSVQHQIPEGDQGLAASFEVTEEMLKKANLETLEHVTVTMNVEHTRRGDLSADLISPSGLISQLATPRGPDKAAEGYDDWTFMSVVHWGESGIGNWTVIVKDTLQNEFNGTFIDWRLNLWGECIDPQIQSLHPLPDEHDDDHETATAIVSTTSVEAGTPATDLPTTPTDHIDRPTKPKPSDTTDSVVIVTATNTVSVPIATATVTGEPTEAHSDGFLPSFFPTFGVSKRTQIWIYGSIVLIVLFCVGLGVYFLIQRRKRLRNNPRDAYEFEMVGDADEDEQQGLTSRGGRGKGRARRGGELYDAFAGESDDDLYSDEETYQDTPSNDTGTGSRSGSSEGKEREK
>XP_022494427_Fonsecaea_nubica
MRLPVWLPLLLLTGFTEATPRDHDQNDYFALHLHPTAVPQEVADRLGINFEGQIGELSHHYSFSCSKSSCQELEHALQELKRRKKRRRRSLDGRYALAPRAETSPDLTDVLWLEKQELRHRHVKRIPPPLPAGRVRQDAVDPESDGSSEQAQQEAIQRLNTIADTLKIKDPIFKEQWHLFNPLQLGHDLNVTGLWLEGITGNGTISAVIDDGLDLYSNDLKDNYYAEGSWDFNDNSPEPKPRLFDDKHGTRCAGEIAAVRNNVCGVGMAYDSKVAGIRILSKPITDEDEAIAINYHYQDNQIYSCSWGPPDDGATMEAPGLLIQRAMVNGIQNGRNGLGSVFVFAAGNGAASQDNCNFDGYTNSIYSITVGGIDRAGNHPYYSEACSAQLVVTYSSGNQDAIHTTDVGVDKCYNGHGGTSAAGPLVVGTVALALGIRPDLTWRDLQYLCVETAIPIHEDDGSWQNTTIGKRFSHAYGYGKIDAYRFVEAAKTWKTVKPQAWFHSPWLSVQHDIPEGEQGLAASFEVTKEMLNKANLERLEHVTVTMNVEHTRRGDLSVDLISPSGLVSEIATSRGPDGAAEGYDDWTFMSVVHWGESGIGNWTVIVKDSQKNEFNGTFIDWRLNLWGECINPQIQTLHPLPDEHDDDHETATVIVSTTSVEPGAPPTGLPTTPTDHIDRPIKPKPTDATDSVVIVTATNTVSVPAATATVTGEPSEYSDGFLPSFFPTFGVSKRTQIWIYGSIVLIILFCMGLGIYFLIQRRKRLRNNPRDAYEFEMVGDADEDEQQGLTARGGRAKGRARRGGELYDAFAGESDDDLYSDEETYQDTPSNDTGTGSRSGSSDGKEREK
>XP_013287215_Fonsecaea_pedrosoi
MRLPVWLPLLLTGFTKATPRDYDQNDYFALHLHPTAVPQEVADRLGINLEGQIGELSHHYSFSCSKSSCQELGHALQELKRRKKRRRRSLDGRDALAPRAETSPDLTDVLWSEKQELRHRHVKRVPPPLPAGRVRQDAVDPESDGSSEQAQQEAIQRLNTIADTLKIKDPIFKEQWHLFNPLQLGHDLNVTGLWLEGITGNGTISAVIDDGLDLYSNDLKDNYYAEGSWDFNDNSPEPKPRLFDDKHGTRCAGEIAAVRNNVCGVGMAYDSKVAGIRILSKPITDEDEAIAINYHYQDNQIYSCSWGPPDDGATMEAPGLLIQRAMVNGIQNGRNGLGSVFVFAAGNGAASQDNCNFDGYTNSIYSITVGGIDRAGNHPYYSEACSAQLVVTYSSGNQDAIHTTDVGVDKCYNGHGGTSAAGPLVVGTVALALGIRPDLTWRDLQYLCVETAIPIHEDDGSWQNTTIGKRFSHAYGYGKIDAYRFVEAAKTWKTVKPQAWFHSPWLSVQHDIPEGEQGLAASFEVTKEMLNKANLERLEHVTVTMNVEHTRRGDLSVDLISPSGLVSEIATSRGPDGAAEGYDDWTFMSVVHWGESGIGNWTVIVKDSQKNEFNGTFIDWRLNLWGECINPQIQTLHPLPDEHDDDHETATVIVSTTSVEPGAPPTGLPTTPTDHIDRPTKPKPTDATDSVVIVTATNTVSVPAATATVTGEPSEYSDGFLPSFFPTFGVSKRTQIWIYGSIVLIILFCVGLGIYFLIQRRKRLRNNPRDAYEFEMVGDADEDEQQGLTARGGRAKGRARRGGELYDAFAGESDDDLYSDEEIYQDTPSNDTGTGSRSGSSDGKEREK
>XP_007759273_Cladophialophora_yegresii
MRLPTWLPLVLLVGNVQAALRDYDNRDYFALHLHPTSVPEDVAHRLGAQLEGRVGELGHHYTFSCAKDTCQELEDSLQELRRRKRRRRRSVDGVERQMAHDLHGVLWSEKLQLRHRHVKRIPPPLPRTLRDAQGSGGLKSDPTADQAQQDAIQRLNTIAEALDIKDPIFKEQWHLFNPLQIGHDLNVTGVWLDGITGNGTISAVIDDGLDLNSNDLRDNFYAEGSWDFNDPGPEPLPRLFDDKHGTRCAGEIAAVKNDVCGVGMAYDSKIAGIRILSKPISDEDEAAAINYHYQENDIYSCSWGPPDDGQTMEEPGLLIKQAMLNGIQNGRGGLGSVFVFAAGNGAASDDNCNFDGYTNSIYSITVGGIDRAGNHPYYSESCSAQLVVTYSSGNNDAIHTTDVGANQCYNGHGGTSAAGPLVVGVVALALSVRPDLTWRDLQYLCVETAIPIHEDDGSWQNTTNGKRFSHMYGYGKIDAYRFVEAAKSWELVKPQAWFHSPWLSVQHKIPEGDKGLVASFEVTEEMLSVANLERLEHVTVTMNIEHTRRGDLSADLISPSGLISHLATDRAHDGAAEGYDDWTFMSVLHWGESGIGKWTVIVKDSNENEFNGTFIDWRLNLWGEAINAQIQQLHPLPDEHDDDHETAPAVVSTTSVEAGRPATATQPPARPTDHPDRPTKPKPTEATDSVVIVTATNTVSVPAATATATIEPTETHTYSDSFLPSFFPTFGVSKRTQIWIYGSIGLIVVFCIGLGAYFLVQRRKRLRNNPRDAYEFEMVADADDDEQRGLTSRRGRGKGRAKRGGELYDAFAGESEDDLYSDDDAYQDTPSNDTGSGSRSGSSEGKEREK
>XP_016239916_Exophiala_spinifera
MRLPSWLSLLILASQTVASQRDYERNDYFAVHLSPAADIREVARLFGVKHEGQIGELSDHHTFSCPKGSCPDFEASLNELKLRKKRRKRGETGLHERNSWRQLSAELGGILWAEQQYLRHRHVKRIPPPGPLVPRQETAGDGTDAEKQEAIQRLDSIAEALDISDPIFKEQWHLFNPVQLGHDLNVTGVWLDGITGNGTISAVIDDGLDMDSNDLKDNYYAEGSYDFNDKGPDPKPRLFDDKHGTRCAGEIAAVKNNVCGVGMAYDSKVAGLRILSKPISDEDEATAINYHYQENDIYSCSWGPPDDGATMEAPGILIQRAMVNGIQSGRGGLGSVFVFAAGNGAASEDNCNFDGYTNSIYSITVGGIDRAGNHPYYSEACSAQLVVTYSSGHNDAIHTTDVGVDKCYTGHGGTSAAGPLVVGTVALALSVRPDLSWRDIQYLCVETAIPIHVEDGSWQDTTIGKKFSHTYGYGKVDAYRFVEAAKSFVPVKAQAWYHSPWLSVQHKIPEGDQGLAASFDVTQEMLNEANLERLEHVTVTMNVEHGRRGDLSADLISPGGVVSHLAVTRRPDVAASGYDDWTFMSVAHWGESGIGKWTVIVKDTHENEFNGTFVDWRLNLWGESINELTQGLHPLPDEHDDDHETASAIVSTTSVLAAPPPTSLPAKPTNHIDRPTKPKPGDDSDTTATVSSISAVSTTDAFSTTSKVSDPATTTTGAVEATHTYSDSFLPSFFPTFGVSKRTQIWIYGSIGLIIVFCAGLGVYFVLQRRKRLRNNPRDAYEFEMVGDADEDEQQGVNARRTRTGKGRARRGGELYDAFAGESDDDDLFSDEDAYQDTPSNDTSPGSRGDSPAEREK
>XP_016268891_Exophiala_oligosperma
MRLPSWLSLFLLASHAVAAQRDYEKNDYFAVHLGPTADIQEVARLFGVKHEGQIGELSDHHTFSCSKGSCPDFEASLHELKLRKKRWRRGDIGLQKRDSWRQLSIELGGILWAEQQHLRHRHVKRIPPPGPLVSRQDKADGGTDAEQQEAIQRLNSIAETLDISDPIFKEQWHLFNPLQLGHDLNVTGVWLDGITGNGTISAVIDDGLDMDSNDLKDNYYAAGSYDFNDKGPDPKPRLFDDKHGTRCAGEIAAVKNNVCGVGMAYDSKVAGLRILSKPISDEDEATAINYHYQENDIYSCSWGPPDDGATMEAPGILIQRAMVNGIQSGRGGLGSVFVFAAGNGAASEDNCNFDGYTNSIYSITVGGIDRAGNHPYYSEACSAQLVVTYSSGHNDAIHTTDVGVDKCYTGHGGTSAAGPLVVGTVALALSARPDLSWRDLQYLCVETAIPIHLDDGSWQNTTIGKKFSHTYGYGKVDAYLFVEAAKSFVPVKAQAWFHSPWLSVQHAIPEGDQGLAASFNVTQQMLDEANLERLEHVTVTMNVKHGKRGDLSADLISPDGVVSHLAVTRRPDVADTGYDDWTFMSVAHWGESGIGKWTVVVKDTRENEFNGTFIDWRLNLWGESINEQIQGLHPLPDEHDDDHETATAIVSTTSVDAAPSPTSLAAKPTDHIDRPTKPKPGDDSDTTATAPTTSTGSEAAATTTGAVEPTHTYSDSFLPSFFPTFGVSKRTQIWIYGSIGLIIVFCAGLGVYFVLQRRKRLRNNPRDAYEFEMVGDADDDEQQGLNNRRTRTGKGRARRGGELYDAFAGESDDDDDDLYSEDDTYQDTPSNDTSTGSRGDSPAGREK
>XP_013317108_Exophiala_xenobiotica
MRLPSWLSLLLLAGNVIAGRREYDKNDYFAAHLAPAADPQEVVRRFGVLHEGQIGELSRHHTFSCPKGSCQDFETSLHELKLRKTRRRRAVDLQERQPSWRDLSAELGGILWAEKQQLRHRHVKRIPPPTSPNLGSRREQADSKANEEPDSAQQEAIQRLNSIAETLDIQDPIFKEQWHLFNPLQLGHDLNVTGVWLEGITGNGTISAVIDDGLDMYSDDLKANYYAEGSYDFNEKSPEPKPRLFDDKHGTRCAGEIAAVRNNVCGVGMAYDSKVAGIRILSKPISDEDEATAINYHYQENDIYSCSWGPPDDGATMEAPGLLIQRAMVNGIQSGRGGLGSVFVFAAGNGAASEDNCNFDGYTNSIYSITVGGIDRAGNHPYYSEACSAQLVVTYSSGHQDAIHTTDVGVDKCYTGHGGTSAAGPLVVGTVALALSARPDLSWRDLQYLCVETAIPIHLDDGGWQNTTIGKRFSHIYGYGKVDAYRFVEAAKAFVPVKPQAWFHSPWLSVQHQIPEGDKGLAASFNVTEDMLRDANLERLEHVTVTMNVEHGRRGDLSADLISPDGVVSHLATTRRPDSADTGYEDWTFMSVAHWGEHGVGKWTVIVKDTNQNEFNGTFIDWRLNLWGECINDQIQGLHPLPDEHDDDHETATAIVSTTSVDAAPPPTSLPAKPTDHIDRPTKPKPSEDSDDPDTTATVTATSTILVPAATTTVVAEPTHAYSDSFLPSFFPTFGVSKRTQIWIYGSIGLIIVFCAGLGVYFVVQRRKRLRNNPRDAYEFEMVGDADDDEQQGLNSRGGRGKGRARRGGELYDAFAGESDDDLYSEEDTYQDTPSNDTSTGSRGDSPAEREK
>XP_007724422_Capronia_coronata
MRLRSWLFFLLWARNINATPPRDYERYDYFAIHLDPTAVPQEVAQRLGIQYEGQVGELSNHHTFSCPKNSCSDLEDSLQELQRRKKRRRRRRRDGSDRYDHRSAISVDLSGVLWSEKQQLRQRFVKRAPPSRLDTRTPQQAADSDVPQGSDQNQQQQEASQRLDSIAQTLDIKDPIFKEQWHLFNTEQLGHDLNVTGVWLDGITGNGSISAVIDDGLDLYSNDLKDNYYAEGSYDFNEREAEPRPRLFDDKHGTRCAGEIAAVRNNVCGVGMAYDSKVAGIRILSKPISDEDEASAINYHFQENQIYSCSWGPPDDGATMEAPGILIQRALVNGVQSGRDGLGSVFVFAAGNGAASEDNCNFDGYTNSIYSITVGGIDRDGNHPYYSEHCSAQLVVTYSSGTQDAIHTTDVGTEKCYNGHGGTSAAGPLVVGTVALALSVRPDLSWRDLQYLCVDTAVPVHLEDGSWQNTTIGKKFSHVYGYGKIDAYRFVEAAKSFESVKPQAWFHSPWISVQHAIPEGDRGLAASFQVTGEMLRKANLERLEHVTVTMNVEHGRRGDLSADLISPNGVVSHIATARRPDGATTGYDDWTFMSVVHWGESGIGNWTVVVKDTKENEFNGTFIDWRLNLWGECIDPQIQGLHPLPEEHDDDHETATAIVSTTSVDAGSPSTPLPATPTDHIERPTRPKPSEATDTTTPAVTPTQTVSVPAATTTKVAEPTHTYSDSFLPAFFPTFGVSKRTQIWIYGSIGLIVVFCSGLGLYFLVQRRKRLRNDPRDAYEFEMVGDADDDEQQGPNTRAGRGKGRARRGGELYDAFAGESDDDLYSDEETYQDTPSNDTGTGSRSGSFEGPER
>XP_007737688_Capronia_epimyces
MRLPSWLSILLLARAVSASPRDYERYDYFAVHLDSAVVPQEVAQRLGMQYEGLVGELSHHYTFSCLKDSCLDVEESLEELRRRKKRRRRRSDGSEPHNLRREIPLDLNGILWSEKQQLRHRHVKRIPPSPLLNGRAGQKAADSDIHQAADQEAVRRLDSIAETLDIKDPIFKEQWHLFNTRQLGHDLNVTGVWLDGITGNGSISAVIDDGLDLYSNDLKDNYFAEGSYDFNEKEPEPRPRLFDDHHGTRCAGEIAAVRNNVCGVGMAYDSKVAGIRILSKPISDEDEATAINYHFQENQIYSCSWGPPDDGATMEAPGILIQRALVNGVQSGRNGLGSVFVFAAGNGASNEDNCNFDGYTNSIYSITVGGIDRDGNHPYYSEHCSAQLVVTYSSGEQDAIHTTDVGTDKCFNGHGGTSAAGPLVVGTVALALSVRPDLSWRDLQYLCVETAVPIHLDDGGWQNTTIGKKFSHTYGYGKVDAYRFVEAAKSFESVKPQAWFHSPWISVQHAIPEGDLGLAASFQVTEGMLRDANLERLEHVTVTMNVEHGRRGDLSADLISPTGVVSRIATARGPDSAAAGYDDWTFMSVVHWGESGIGNWTVVVKDTTENEFNGTFIDWRLNLWGECIDPQIQGLHPLPDEHDDDHVTATAIVSTTSVAPGSSPTSLPAIPTSHIERPTKPKPSDATDTTATATATDITSVPAATTTLVPEPTHTYSDSFLPSFFPTFGVSKRTQIWIYGSIGLIVIFCSGLGVYFLVQRRKRLRNNPRDAYEFEMVGDADEDEQQSLNTRGGRGKARARRGGELYDAFAGESEDDLYSDDEAYQDTPSNDTGTGSRSDSLEGQEK
>XP_009160089_Exophiala_dermatitidis
MRWPSCLSLLLLASHTCAGRRDYERYDYFAAHLDPTAVPEEVAQRLGVQYEGRVGELPFHYTFSCPKNSCPDLEYSIQELQRRRKRRKKRSVDSNGVDMQGQLPVDLSGILWSEKQELRMRLVKRIPPPPPVAVRAGPQSTDASADKEIDPQQKEAVQRLDSIAEALEIKDPIFKEQWHLFNPVQLGHDLNVTGVWLDGITGNGSISAVIDDGLDMDSNDLKDNYFAEGSYDFNEKVPEPRPRLFDDKHGTRCAGEIAAVKNNVCGVGMAYDSKVAGIRILSKPISDEDEATAINYQFQQNQIYSCSWGPPDDGATMEAPGILIQRAMVNGVQSGRSGLGSVFVFAAGNGAASEDNCNFDGYTNSIYSITVGGIDRDGNHPYYSEHCSAQLVVTYSSGNNDAIHTTDVGPDKCYSGHGGTSAAGPLVVGTVALALSVRPDLTWRDLQYLCVDTAVPIHEDDGSWQNTTIGKKFSHVYGYGKVDAYRFVEAAKSFQSVKPQAWFHSPWISVQHSIPQGNRGLAASFQVTQEMLTEANLERLEHVTVTMNVEHTRRGDLSADLISPNGIVSHIATARPPDGATTGYDDWTFMSVVHWGESGVGNWTVVVKDTKENEFNGTFIDWRLNLWGECIDPQTQGLHPLPDEHDDDHVTATAVVTTTSVDPETPPTSLPAIPTDHPERPTRPKPGDSTDTTTTVPASVPTTATTSVPAATTTAAAEPTHTYADSFLPSFFPTFGVSKRTQIWIYGSIVLIVVFCSGLGVYFLIQRRKRLRNNPRDTYEFEMVGDADEDEQQGLTSRGGGKSRARRGGELYDAFAGESDDDLYSDEETYQDTPSNDTSNDTGTGSSAGSFEGQEK
>XP_013262722_Exophiala_aquamarina
MRLSSWVCTLLFAGSVHGGQRHYEENDYFAIHLRSSADPWDVAHRLGIKYEGQIGELLHHHTFSCPKGSCRDLDDSLQELKRRKARRRRSLDNEAPSYKRLISLDLDDVLWSEKQQRRHRHVKRIPPPLHSTARSSQNSGDSKVTEELDEVHKEAAERLDNIAKTLDIQDPIFKEQWHLFNPTQLGHDMNVTGVWLQGITGNGTISAVIDDGLDMYSNDLKDNYFAEGSYDFNENSPEPKPLLFDDKHGTRCAGEIAAVKNNVCGVGMAYDSRIAGIRILSKPISDEDEASAINYHYQENQIYSCSWGPPDDGATMEAPGILIQRAMVNGVQSGRGGLGSVFVFAAGNGASAEDNCNFDGYTNSIYSITVGGIDRAGNHPYYSEPCSAQLVVTYSSGAKDAIHTTDVGTDKCYNGHGGTSAAGPLVVGTVALALSVRPDLSWRDLQYLCIDTAVPIHLDDDDWQDTAIGKKFSHTFGYGKVDAYRFVEAAKQFETVKPQAWFHSPWLSVQHAIPQGDQGLVASYEVTADMLQQANIERLEHVTVTMNVQHGRRGDLSADLISPSGVVSHIATARRPDSSKDGYDDWTFMSVAHWGESGFGTWTVIVKDTKENEFNGTFIDWRLNLWGESIDAKIQGLHPLPDEHDDDHETATAVVSTTSFEAGTHPTTLPATPSDHIDRPTKPKPGADTTETVTTTNTIAIPVATETLVSGPSTAADSAAEATHTYSDSFLPAFFPTFGVSKRTQIWIYGSLGLIIVFCAGLGAYFIVQRRKRLRNNPRDAYEFEMVGDVDEDEQQGLRSRSGRGGRARRGGELYDAFAGESDDDLYSEDEAYQDTPTEDTGSGSGSEGREKA
>XP_016222210_Exophiala_mesophila
MRLPWLSVPLLSLHAHASLRNHDRNDYFALHLRSDVDPLHIAQRLGVQYEGQVGELPQHYTFSCPKNTCSELERSLNEAEMRKKRRRRSLGEEYNSLEKRQATLDFDGILWSEKQQLRHRHVKRLPPPIPWVPRAPQSVDSANADDLDQAHADALERLDQAAKTLDIQDPIFKTQWHLFNPVQLGHDLNVTGLWLQGITGNGTISAVIDDGLDMYSNDLKDNYYAAGSYDFNENSPEPKPRLFDDKHGTRCAGEIAAVKNNVCGVGMAYDSKIAGIRILSKPISDEDEATAINYHFQENQIYSCSWGPPDDGATMEAPGVLIQRAMANGVQSGRGGLGSIFVFAAGNGANFEDNCNFDGYTNSIYSITVGGIDKGGNHPYYSEPCSAQLVVTYSSGLGDAIHTTDVGAEKCYNGHGGTSAAGPLVVGTTALALSVRPDLSWRDMQYLTIEAAIPINLDDGSWQDTTIGKKFSHTFGYGKVDAYRFVEAAKAWTPVKPQAWWHSPWLSVQHAIPEGDQGLAASYEVTADMLKKMNLERLEHVTVTMNVDHGRRGDLSADLISPNGVVSHIATARRPDTAKSGYVDWTFMSVVHWGESGVGNWTVIVKDTKENEFNGTFIDWRLNLWGEAINAQVQGLHPLPDEHDDDHETAPADVSTTSIDAGSHPTTLPAQPTDHIDRPTKPKPSVESGVGSSETSNGGTLEVPAATSTGAAIETESATATDSTAAATHTYSESFLPGFFPTFGVSKRTQVWIYGSLGLIIVFCAGLGAYFFVQRRKRLRSNPRDAYEFEMVGDEDAEEQQGLKSRSRGGRVRRGGELYDAFAGESDDDLYSDDEGYQDTPSNDTGSGSRDGNSEEKP
>XP_013268814_Rhinocladiella_mackenziei
MRLPSWLSLLLLAGSVSAASRDYEKNDYFAIHLDAKYVPQEVARRLGAQYEGQVGELPHHYTFSCPKNSCQDLEDSLQELKRRKKRKRCGLDPRDAQFSKREINVDLEGVLWSDKQRLRHRHVKRIPPPPFSVSRAGQGADDAKSDQETDQAQQEALQRLNSIAEALEIKDPIFKEQWHLFNPLQLGQDLNVTGVWLDGVTGNGTISAVIDDGLDMHSNDLKANYYAEGSYDFNDNSPEPKPRLFDDKHGTRCAGEIAAVRNNVCGVGMAYDSKIAGIRILSKPISDEDEATAINYHYQENQIYSCSWGPPDDGATMEAPGILIQRAMVNGVQSGRDGLGSVFVFAAGNGAASEDNCNFDGYTNSIYSITVGGIDRAGNHPYYSEACSAQLVVTYSSGHQDAIHTTDVGANKCYNGHGGTSAAGPLVVGAVALVLSVRPDLTWRDLQYLCVETAIPIHLDDGSWQNTTIGKKFSHTYGYGKIDAYRFVEAAKTFESRKPQAWFHSPWLSVQHKIPEGDQGLAATFEVTEGMLKNANLERLEHVTVTMNVEHTRRGDLSADLISPDGLVSHLATSRRPDGATQGYDDWTFMSVVHWGESGIGNWTVIVKDTKENEFNGTFIDWRLNLWGESINPQIQGLHPLPDEHDDDHETATAAVSTTSIEAESEPTSLPATPTDHIDRPTKPKPSDATGSIAIVTTTTTVSVPAATTTMVAEPTHTYSESFLPSFFPTFGVSKRTQIWIYGSIGLIIVFCAGLGIYFLAQRRKRLRNNPRDAYEFEMVGNADDDEQQGLNSRGARGKGRARRGGELYDAFAGESDDDLYSDEEIYQDTPSNDTGTGSRSGSSEGRET
>XP_018005052_Phialophora_attinorum
MRWTQWACLLLGLRLSSATLAVRDHDRHDYFVLQLEQGHSPEVVAQRLGATYVGRTGELDGHYTFSSPKGSSEDVDITLTELRRRRRKRSEEGIIDGPLRKRTMGLEGVVWSQKQELRQRLVKRPPPPVGLQSRQKSAEQQTQDKSVEQQEAIQRLDQIATQLDIGDPIFKEQWHLFNPIQLGHDMNVSGVWLQGITGQGVISAVIDDGLDMYSDDLKANYYANGSWDFNDPGPEPRPRLFDDKHGTRCAGEIAAVKNNICGVGMAYDSKIAGIRILSKPLTDEDEATSINYHYQENQIYSCSWGPPDDGKTMEGPSVLIERAIVQGVQKGRNGLGSVFVFAAGNGANYDDNCNFDGYTNSIYSITVGAIDRAGEHPYYSESCSAQLVVTYSSGHNDAIHTTDVGKDKCNTGHGGTSAAGPLMVGTAALALSVRPDLSWRDLQWLCVLSAIPVHEEDGDWQDTAIGKKFSHMYGYGKIDAYRYVELAKNWESVKPQAWYDSPWISVQHPVPEGDQGLAASFDVTQTMINKANLERIEHVTVTMNVEHTRRGDLSVELRSPEGVVSHLSTPRRNDAARAGYVDWTFMSVAHWGEKGVGTWTIIVKDTNLNEHNGTFIDWRMKLWGEAIDANIQELHPMPDEHDDDHETASAIVTTTSISANPASHATPPPGNPTDHIDRPTKPKPGASDSSTSPGSPTGTGAPDTTTSSAPDATKSDSDSYLPSFFPTFGVSKKTQVWIYGSIGLIIVFCAGLGAYFLVQRRKRLKNSRDYAFEMVDTVDPDESKQRLRGGRARRGGELYDAFAAGSDDDDGGGFSDDEDERYEDTPTGSSGSGGGNGGGNGREPH
>NP_594835_Schizosaccharomyces_pombe
MHPALLCGPILAIFLQFLVSSCSPLENDDLFLVQVEPEVDPVVAAEAIGAKYVRPLLNLKYHHLIKLHKGSDDSVQSSIRKRGIDAGILELERQTPRWRYKRDASESDELLNEFSNHFGISDPLFYGQWHIFNSNNPGHDLNLREVWDAGYFGENVTVAFVDDGIDFKHPDLQAAYTSLGSWDFNDNIADPLPKLSDDQHGTRCAGEVAAAWNDVCGVGIAPRAKVAGLRILSAPITDAVESEALNYGFQTNHIYSCSWGPADDGRAMDAPNTATRRALMNGVLNGRNGLGSIFVFASGNGGHYHDNCNFDGYTNSIFSATIGAVDAEHKIPFYSEVCAAQLVSAYSSGSHLSILTTNPEGTCTRSHGGTSAAAPLASAVYALALSIRPDLSWRDIQHITVYSASPFDSPSQNAEWQKTPAGFQFSHHFGFGKLDASKFVEVAKDWQVVNPQTWLIAPEINVNKSFGSVNNETITEMVSEFTVTKDMIEKSNFKRLEHVTVRVCIPFNRRGALEILLESPSGIRSILASERPYDENSKGFLDWTFMTVQHWAEPPEGVWKLLVNDRSGGKHEGTFENWQLALWGESENPSNTAPLPYDTLELPKEMVLGIYSEPNSDLTNSSTLLSPTSTSFTSYTVSATATPTSTSHIPIPTVLPPTQPVLEPSYREIVAFITFFLLFAFIFVAVIWTWISAFWKAKAPPPLSQQEIA
```
