## Supplementary material for "Coding Sequence Insertions in Fungal Genomes are Intrinsically Disordered and can Impart Functionally-Important Properties on the Host Protein": fasta protein sequences: XP_723443.2_blasthits_fa.txt

```
>XP_723443_Candida_albicans
MSALLSADDLNDFISPGVACIKPLASSSTNTTTTNTTDSYNENGEVEIQIDSQGNPLEISKIDDKQFQTNKLTPAQISLADCLACSGCITSAEEVLVAQHSHQELIKALQSQKETNKVFVVSISHQSRASLAMAYNVSIENMDKCLIDLFIRQMGFTYIVGTSLGRKLSLINEAKEIINRKTKGSGTGGIDSDSSSGPILSSICPGWVLYAEKTHPYIIPKMSTVKSPQQITGCLLKNLTSNSLNIEKSKIYHLSIMPCFDKKLESARPEVYEEEEEEEEEKDKALVSVPDVDCVITAKELITLLEECPQYQLIPPTLPQEELIGGGCLSMTEIYKQYAPPNWPFIEISWSNDSGSASGGYAYNYLTIYRNDLILKGYDGNKFTINLINGRNPDIYEMRLMYNGENKEKLASAAVVNGFRNIQNLVRKLKPNTGKSTNTTTTTTKSKVNPLAARRRARIANNRGKPETKSTSEVNSQEMEIVADASKVDYVEIMACPNGCINGGGQISAPNTTTTSITLPQKEIEKQWINAVLEKYNSIPMFDLSSQSSSSSSPNEIIKFIEWSKKFENQFNISDNRLFKTHFNPVEKNIIMSVDDPATALLVGSKW
>XP_002417494_Candida_dubliniensis
MSALLSADDLNDFISPGVACIKPPASTNTNTNTTTTDSYNENGEVEIQIDSQGNPLEISKIDGKQIQTNQLTPAQISLADCLACSGCITSAEEVLVAQHSHQELIKALQSPTKNKVFVVSISHQSRASLAMAYNVTIEIMDKLLINLFIKQMGFTYIIGTSLGRKLSLINEAKEVINRKTEEGPILSSICPGWVLYAEKTHPYIIPKLSTIKSPQQITGCLLKNLTCEALQIDKSEIYHLSIMPCFDKKLESARPEIYDNENEEDKSISISVPDVDCVITAKELITLLEECPQYQLIPPQPTQPTLGGDLDLSVTEIYKQYAPPNWPFIEYSWSNDSGSSSGGYAYNYLNIYRNDLVLRKGYDPNKFTINLINGRNSDIYEMRLIYDSKETLASAAVVNGFRNIQNLVRKLKPNTNKSMNNKINPLVARRRARMINRGKSESISQEIEIEIADASKVDYVEIMACPNGCINGGGQINPPTTTTISNTTGLPQKEIEKQWINKVLDKYNTIPILFDLSLPSTSSSLEIMKYIEWSENFEKHFNISNDRLFKISFNPRENKSTGTATTTDDNNDPAATALLVGSKW
>XP_002548949_Candida_tropicalis
MSAILSADDLNDFISPGVACIKPLTEDNSKDENTTFNENGEVEIQIDDQGNPLEISQIDGKQTNLSPAQISLSDCLACSGCITSAEEVLVAQHSHQELVNALENRGDRVFVASVSQQSRASLALAYNLSMDDIDKLLINLFIHQMGFTYVVGTSLGRKLSLINEAQSLITKKENKELNNGPVLSSICPGWVLYAEKTHPYVLPRISTVKSPQQITGCLLKSLTASSLQIPKSKVYHVSIMPCFDKKLESARPEIYDTSEESVPDVDCVLTAKELVTLIEEQSPKYSLLPEDKISSILQINTPMSEIYQRCAPPNWPFIEYSWSNDPGSASGGYAYNYLKIFQENLLVKGGYDAEKFMLQTINGRNPDIYELRLMYNGEKLASSAVVNGFRNIQNLVRKLKPTAGGKSTVKSNPLAARRRARISTRDKSDTSEETADASKVDYVEIMACPNGCINGGGQISAPSTIAEKEWISEALSKYNQVPMFDLSLHPNDIEQFILWSNLFEQENNISNDRLFKTHFNAVEKPTDPAAILVGSKW
>XP_003865997_Candida_orthopsilosis
MCNLSNTHFLLDFSTMSAILSADDLNDFISPGVACIKPVQDTNTNQEANGNGEVEIQIDSEGNPLEISKIDGKQTNLSPAQISLADCLACSGCITSAEEVLVAQHSHHELVKALKLQDKIFVASISQQSRASLATAYNLPVETIDKLLIDLLVNQMGFKYVVGTSLGRKLSLINEAQHVITNRGKGSNPILSSICPGWVLYAEKTHPYVLPMISTVKSAQQITGCLLKTLTAHDFHVQKSQVYHLSIMPCFDKKLESARPEIFGDTIPDVDCVLTAKELIALLEEESYQLVPKVNPPIVNLPTEDVYSLVAPNDWPYVQYSWTNDPGSASGGYAFNYLRCLQEDMMLKGHDESGFSMKIIRGKNSDVYEMRLSYKEDKVASAAIVNGFRNIQNLVRKLKPNGKATGRVNPLAARRRTRIKNSESTPVEETADPSKVDYVEIMACPSGCINGGGQINPPKDVSEKDWIDEVLKKYNTVPTFDLSLHPKEVQALIEWNKIFEQEHDVNQDRIYKTYFNEVEKPTDPTAILVGSKW
>XP_001527798_Lodderomyces_elongisporus
MSAILSADDLNDFISPGVACIKPVTQPKSELNPQHVDSSSTISETGEVEIQIDSQGNPLEISQIDTKINKADPSSTALTPAQISLADCLACSGCITSAEEVLVAQHSHHELLKAMEESSLASGTEKVFVASISQQLRASLAMAYDMSIEEMDKLLINLFVNQMGFQYVVGTSLGRKLSLINESQGMIHRKEEGKTIGENLKNPVLSSICPGWVLYAEKTHPYVLPYISTVKSAQQITGCLLKNLTAYERGIGKSKVYHLTIMPCFDKKLESARPELFANHDGADNVPDVDCVLTARELVTLIDESLGKYQLVPKVIPQTLLRKDIAEVYKSAAPTNWPFVQYSWSNDPGSSSGGYAYTYLRLFQEQLITTQNYRPEDFSMKVLQGKNTDVYEMRLLHNGNQVASSAIVNGFRNIQNLVRKLKPGNNNNKVGGLAIKVNPLVARRRARMSKSEDSSGASASSMAPAEIADPSKVDYVEIMACPQGCINGGGQIAAPAPTSTPPAAPAPAHAATSTTDVKIAVVLNKDWVSEVLMKYNSVPMFDLSLHPEEIAGFIQWSQEFEKEFDVSEQRLFKTHFNEIEKPTDATAIMVGSKW
>XP_007375616_Spathaspora_passalidarum
MSALLSADDLNDFISPGVACIKPIETPSKSNELEIEIDAKPKSVLAPAQISLADCLACSGCITSAEEVLVAQHSHKELLKALETDKVFVASVSHQARASLALAYNVDVEQLDQLLIHLLKKMGFRYIVGTSLGRKLSLVNESNSMIQRKMDKTEGPTLSSICPGWVLYAEKTHPYIIPRLSNVKSPQQVTGCILKNLTSEELNVPRNQVYHLTIMPCFDKKLESARPEVDGGTSDVDCVLTPREVVALIEEMGYDLIAKDYTFGNTSQVYKESAPNKWPFVEYAWSNDSGSASGGYGYTYLRLYQQYLISKENYIADQFEFKVVKGRNADIYEMRLMYQDTQIASSGIVNGFKNIQNLVRKLKPGNTVAKPNALLARRRGRGGSTAKAKKTSEEADPSKCDYVEIMACPSGCINGGGQISPAEGIVEKDWIALGLEKYGSIGKWDVAEQVDRLIEWSNSFVEQSSMTYKRVFETKFSEVEKVTDANVAMFGAKW
>XP_043047136_Scheffersomyces_spartinae
MSAILKAEDLNDFISPGVACIKPVESVPAPANGAPEYGEVEIQIDNEGNPLEISKIDGKQQKLSAAQISLADCLACSGCITSAEEVLVAQHSFDQLVNTLDSQKHSKVFAASVCHQARSSLAQAFQTSVENIDCMLVDLFVNQMGFKYVVGTSLGRRLSLVNEFEHVYQRKKDQSSGPILSSVCPGWVLYAEKTHPEVLDRLSTVKSPQQFTGCLLKSLVKDVPRENIYHVSIMPCFDKKLESARPELNEPKVSDVDCVLTPRELVNLVEQNDHYNFNFSSPLLKLSMSELYKKVAPPNWPFLEHSWSNDDGSTSGGWGFNYLLQYQQKLLEEAPDKYRNSSKFNIKRINGKNNDIYELRLEYDTIKVASTAVVNGFRNIQNLVRKLKAPEKAAAKPTGRAVVARRRMRTSRSATPNGSDEAEDVDATKCDYVEIMACPNGCINGGGQISHGKDVSDKEWLDQCVMKYKSIQSLDLNKDVVSNLMNWCNNFYEDSNISSDRLTTTYFKEVEKPQDQASILLGSKW
>XP_001386245_Scheffersomyces_stipitis
MSAILSADDLNDFISPGVACIKPPAQNSDQKFNSLNENGEVEIQIDSEGNPLEISKIDGKQTNLSPAQISLADCLACSGCITSAEEVLVAQHSHEELIKALNEKVDNNSTKVFVASISHQSRASLATAYNLSIEEIDKLLINLFINQMGFKYIVGTSIGRKLSLINEAQNLIEKKESEFDGPVLSSICPGWVLYAEKTHPYVLPRMSTVKSPQQITGCLLKTLAAHELGVTRNDIYHLSIMPCFDKKLESARPEKYGEQNTSNDVDCVLTAKELVTLLEQHSDKFQLIPPQAHTITNSAIPVVDLYSKCAPRTWPLVQYSWSNDSGSASGGYGYNYLKMYQNHLIMKHPTKYQQEGFSIDYVKGRNTDLTEMRLMYGSEKLASSAIVNGFRNIQNLVRKLKPTVKPGSTTGKGNALVARRRARVAGGITKASSPAGSDESADASKCDYVEIMACPNGCINGGGQINPPEDVSEKDWLSASLEKYNSIPLLDLAAMENVDTVAEIMQWSCLFREEFGVSENRLLKTWFNEVEKPTDSASILLGARW
>XP_020062016_Suhomyces_tanzawaensis
MSAILSADDLNDFISPGVACIKPLVPDVLPQNSELNEHGEVEIQLDSLGNPLEISKIDGKQKTLSPAQISLSDCLACSGCITSAEEILVAQHSHDELIRALTDSRENPDSTKVFVASVSHQSRASIATAFDLSVESVDKLLINLFVHQMGFAYVVGTAVGRKLSLIQEAQNIIHKKETGFQGPLLSSICPGWVLYAEKTHPYVLPRVSTVKSPQQITGCILKSLTAHDLGVRREDVYHLSIMPCFDKKLESARPEQVEGLSPDVDCVLTAKELVGLLEQYPQFQLMPPNTKAILHAGGIREAYAKCAPPSWPLVENSWSNDSGSASGGYGYNYLQMYQKHLMLKDPAVYSSDSFTMQTVGGRNSDIYELRLMHNSTVVASSAIVNGFRNIQNLVRKLKPGAKGPAATKSNPLVARRRARMAQKKDADPASAAGTDESADASKCDYVEIMACPNGCINGGGQINPPPETGEKEWLQSALQNYNSIPLHDINHQDNLIQELLQWSESFCTEFGVPQQRLLTTHFNEVEKPTDQGSILLGAKW
>XP_020074071_Hyphopichia_burtonii
MSAILSADDLNDFISPGAACIKPVTNLNESNNQDNENGEVEIQIDDKGNPLEISKIDGKVNSLSPAQISLADCLACSGCITSAEEILVAQHSHDELIKAIRDKVNNNTDKVFVASISHQARASLATAYNISIEDIDRLLINLFINQMGFTYIVGTSLGRKLSLIYEAQNIIQRKHENHEEGPVLSSICPGWVLYAEKTHPYILPRISNVKSPQQITGCLLKTLTANDLQIPKDKIYHLSIMPCFDKKLESARPEHNEETPSVDVDCVLTPKELVTLLEEHKSDFQLIPENTEKIVNLNCTDLYSKCAPPSWPFVTSSWSNDSGSASGGYGFNYLKMVQNDLCLKDPNTYQLENFSIDTINGKNSDIYELRLLYNQTRVASTAIVNGFKNIQNLVRKLKPSPVAKSTTKTNPLVARRRARMSGKSNTASEESADASKCDYVEIMACPNGCINGGGQIAPPKDFNEKEWLNQALINYNDINLFDITSFDNAHVVPELAAWCQEFCKTFGINQERLLKTWFNEVEQPTDPNAILLGAKW
>XP_015467496_Debaryomyces_fabryi
MSAILSADDLNDFISPGVACIKPPAENINRDPNNENGEVDIQIDNEGNPMEISKLDGSAKSLSAAQISLADCLACSGCITSAEEILVAQHSHNELIKALKEKINNKTDKVFVASISHQSRASLATAYNLSVEEVDRLLINLFIKQMGFSYIVGTSLGRKLSLIYESQSIIEKKESGVEGPTLSSICPGWVLYAEKTHPYVLPRISDIKSPQQITGCLLKTLTARDLNTSRDNIYHLSIMPCFDKKLESARPEKGEPESATNDVDCVLTAKELVTLLDEHSDDFSLFPPQVESILSASSVSTTELYTKCAPRNWPYVDLSWANDNGSSSGGYAYHYINLTKEHLILKDPSTYQSENFTLKTILGRNSDIYEMRLVYKDVTVASAAVVNGFRNIQNLVRKLKPSTKQSSAVKVNPLASRRRARLTSKVDGTASSNSTTQETADASKCDYVEIMACPNGCINGGGQINPPTDVPEKEWLSKAAENYTNITSYDLLAAGSNGTMLSELIEWCQEFCKEFNINQNRLLKTWFHEVEQSTDPNAILLGAKW
>XP_458135_Debaryomyces_hansenii
MSAILSADDLNDFISPGVACIKPPAENVNRDTNNENGEVDIQIDNEGNPIEISRLDGTATSLSAAQISLADCLACSGCITSAEEILVAQHSHNELIKALKEKVQNKTDKVFVASISHQSRASLATAYNLTVEEVDRLLINLFINQMGFSYIVGTSLGRKLSLIYESQNIISKKEEKFEGPTLSSICPGWVLYAEKTHPYVLPRISDVKSPQQITGCLLKTLTARDLNTTRDNIYHLSIMPCFDKKLESARPEKGEPESAPNDVDCVLTAKELITLLDEHSDDFSLFPPQVESILSASLVSTTELYTKCAPKNWPFVDLSWSNDNGSSSGGYAYHYIKLAQEHLILKDPSTYQPENFTLKTISGRNSDIYELRLIYKDATVASAAIVNGFRNIQNLVRKLKPSTKQTSTVKANPLASRRRARLASKTDGTASSNNATQDTADASKCDYVEIMACPNGCINGGGQINPPADVPEKEWLTKASENYTNIPSYDLLSAGSNGNMLSELIEWCQEFCKEFDLNQNRLLKTWFHEVEQSTDPNAILLGAKW
>XP_006687933_Yamadazyma_tenuis
MSAILSADDLNDFITPGAACIKPPTQKENPNNGEVEVQIGMDGDPLEVSKIDGSTSNLSPAQISLADCLACSGCITSAEEILVAQHSHQELLKALNQRDTNTHFVASVSHQSRASLATALGVTVEQADRLLINLFVNQMGFQAVVGTSLGRKLSLISESYNIIHKKESNFEGPLLSSVCPGWVLYAEKTHPYILPKMSDIKSPQQITGCLLKNIMAEQLGTDKSNIYHLSIMPCFDKKLESARPEKGEEESTYKDVDCVLTAKELVTLLDQHPDTFKLIPDDVNDVIHSRVSIQEIYKQVAPVNWPLVEYAWSNDSGSASGGYSHNYLTIMKNHLMTKSPELVEDNFSIKTIYGKNTDIYELRLMYNDEKVASAAIVNGFRNIQNLVRRFKPSAPQKATAKVNPLVARRRARMSKPSGEGSIQEELADASKCDYVEVMACPNGCINGGGQISHPEDMLEKDWLLKAVENYQLIPLLSLDSEGVLASIVPDLISWSQAFTSKFDMPESRLFRTWFKEVEKPTDPNAILLGAKW
>XP_001484340_Meyerozyma_guilliermondii
MSALLSADDLNDFISPGIACIKPTVTENRSQEALEYGEVEIQIDENGKPLEISKIDGATKNLSPAQISLADCLACSGCITSAEEILVAQHSHNELIKALKEKKTNNKIFVASISHQARASLATAYYMKVSDIDRLLVDLLVNQMGFTYVVGTGLGRKLSLINELQSVIERKEHGFQGPILSSICPGWVLYAEKTHPHVLLRISDTKSPQQITGCLLKSLTAHQLEVERDQIYHLSIMPCFDKKLESARPEQDPLLVLNDVDCVLTPKELVTLLDECKDKFSLTFDALSHSSGSLTDLYQSCAPANWPYVELSWSSDSGSLSGGYGYNYLQLLQLHLCLRDPQQYQPQNFRLESVAGRNKDIYELRLVYNDNQVASSAIVNGFRNIQNLVRKLKPTSSTTTTKTNPLVARRKARLSSKRSESGAQDVQQADASKCDYVEIMACPNGCINGGGQINLPTDEDQKLWVSKTLTRYGSIPMVDLSSDSSLTLELMAWCREFCINYNVPESRLLKTWFHEVEQPTDQAAILVGSKW
>XP_018710467_Metschnikowia_bicuspidata
MSAILSADDLNDFISPGVACIKPVEGPSEGAGNAGEVEIQIDENGDPLEISKIDGKVSTLSAAQISLADCLACSGCITSAEEVLVAQHNHDQLLKALTEGTKSFVVSISHQSRSSLAHAFGYSIEEMDRLLVNFFQYQLGFKFVVGTALGRKLSLLQESHELMQRKKDTITAPVLSSICPGWVLYAEKTHPYALPYMSQVKSAQQITGCILKSLAAEELGIPRENVYHLSIMPCFDKKLESARPEASSELEASDVDCVLTAKELVNLIESSEYNLIPKEGLASVPDMPVTDLYNSCAPEMWPFKDLSWANDSGSQSGGYAHNYLGIYKNHLMHTDPNKYTEEGFCVRTIEGKNSDIYEMRLMHKDEKVASAAVVNGFRNIQNLVRRLKPTPGGIKPTKANPLVARRRARVAGKASSSTSGDETADASKCDYVEIMACPNGCINGGGQISSPQPSLEKEWLNQVKDVYDKIKMIDISSNHNADITEQLLSWCTKFSDDAGISQSRLYHTSFSEVEKPTDPNSILLGAKW
>XP_002617307_Clavispora_lusitaniae
MSAILSADDLNDFISPGLACIQPVEKLPPIKEGKAKPPGSELGEAEDPEVSIESDHSTLKQAQISLADCLACSGCITSAEEVLVAQHSHEQLRSVLKKNEHIFVASISHQTRASLAHAYGRPVSDMDKLIVAFFRRLGFKYVVGTAVGRKLSMVQEAQRILREKDTNSLKGPVLSSVCPGWVLYAEKTHPHVLPYMSPVKSPQQITGCILKTLSAEELAVPREKIYHVAVMPCFDKKLEAARPEADESLSGPDVDCVITAKELVSLAEAMGHSIVEISESDDKKNSKLKSEQGDMVDCNSKDDPSSLFRSCAPSRFPFAELSWANDSGSESGGWAHNYLRLAQQHFISKNPDTYQAADFSIACVGGRNSDVYEWRLTHGGSTLASAAVVNGFRNIQNLVRRLKTSKTPLVRRRRKRTEAEESAEESADPARCDYVEIMACPGGCINGGGQISAPQPTQEKEWLTEVRAAYADINTVDLVSTPELIQRLVDASKKFEQDVSPQRLFQTQFHEVEKPTDPNAVLLGAKW
>XP_025344386_Candida_haemuloni
MSAILSADDLNDFISPGVACIKPVESANPDTQEAGEVEIQIDENGNPLEISKIDGKAAALSPAQISLADCLACSGCITSAEEVLVAQHSHEQLLKAIEENQTSNKIFVASISHQSRASLAQAYGFSVEQMDRLLVNLLANQMGFRYVVGTALGRKLSLLQEAQGMFARKNSGGENKSPVLSSICPGWVLYAEKTHPYVLPMLSATKSPQQITGCLLKTLVAKDLGVSRSDIYHLSIMPCFDKKLESARPENTPVETAAPDVDCVLTAKELVNLLESSKYELLPSNSSKIVSQNSNIYQQMAPASWPYKELTWANDSGSQSGGYGFNYLMLTRNHMVCTEPDVYHEEDFEVVTVEGRNSDTYEMRLMHKPSGEKIASAAVVNGFKNIQNLVRKLKPGPGGAAKQGKVNPLAARRRARMGAKSGAGSETASETVDASKCDYVEVMACPDGCINGGGQITRPQDVTEKEWLSQVKDIYQSIGTVDLSSMDNTKMAEEIEKWAQGFCEESSIPSERLFVTHFNEVEKPTDPNAVLLGAKW
>XP_024713246_Candida_pseudohaemulonis
MSAILSADDLNDFISPGVACIKPVELTNPENQEAGEVEIQIDEKGNPLEISKIDGKAAALSPAQISLADCLACSGCITSAEEVLVAQHSHEQLLRAIEENQTSNKVFVASISHQSRASLAQAYGYSVAQMDRLLVNLFANQMGFQYVVGTALGRKLSLLQEAHEMFARKQGGQKGPVLLSICPGWVLYAEKTHPHVLPMLSATKSPQQITGCLLKTLVARDLGVSRSDIYHLSIMPCFDKKLESARPENTPVETSAPDVDCVLTAKELVNLLETLKYELLPPNAAKVASQTSNIYHQMAPPSWPYKELSWANDSGSQSGGYSYNYLMLTRNHMMCTQPDVYREEDFEVVNVEGRNLDTYEMRLMHKPSGDKIASAAVVNGFKNIQNLVRKLKPTPGGAAKQGKVNPLAARRRARMGGKNGTSGLEAPSEVSDASKCDYVEVMACPDGCINGGGQITRPQDVTEKEWLSQVKDIYHSIGAVDLSSMDNTKMAEEIEKWATGFCEESNIPSERLYITHFNEVEKPTDPNAVLLGAKW
>XP_025334376_Candida_duobushaemulonis
MSAILSADDLNDFISPGVACIKPVESTNPENQEAGEVEIQIDEKGNPLEISKIDGKAAELSPAQISLADCLACSGCITSAEEVLVAQHSHEQLLRAIEENQTSNKVFVASISHQSRASLAQAYGYTVAQMDRLLVNLFANQMGFQYVVGTALGRKLSLLQEAHEMFARKQGGQKGPVLSSICPGWVLYAEKTHPYVLPMLSATKSPQQITGCLLKTLVARDLGISRSDIYHLSIMPCFDKKLESARPENTPVETSAPDVDCVLTAKELVNLLETSKYQLLPPNAAKVATQSSNIYHQMAPPSWPYKELSWANDSGSQSGGYSYNYLMLTRNHMMCTQPDVYREEDFEVVNVEGRNSDTYEMRLMHKPSGDKIASAAVVNGFKNIQNLVRKLKPTPGGAAKQGKVNPLQLGEEPGWEGRMAPQDWRHSDLSSMDNTKMAEEIEKWAIGFCEETNIPSERLYITHFNEVEKPTDPNAVLFGAKW
>XP_028888951_Candida_auris
MSAILSADDLNDFISPGVACVKPVESAKNDQEAGEVEIQIDENGNPLEISKIDGKVAALSPAQISLADCLACSGCITSAEEVLVAQHSHEQLLKAIQENDNKKVFVASISHQSRASLAHAYKLPVGEMDRLLVNLLANQMGFQYIVGTALGRKLSLLQEAQGVMSRRSADGSSKAPVLSSICPGWVLYAEKTHPYVLPMLSTTKSPQQITGCLLKTLVAKELGISRSDIYHLSIMPCFDKKLESARPENTPVETAAPDVDCVLTAKELVNLLENSKYELMPTNAAKIASQNTNIYNLMAPTLWPHKELSWANDSGSSSGGYAYNYLMLTRNHMVCTRPETYSEADFEVVTIEGKNSDLYELRLMHKPSGQKIASAAVVNGFKNIQNLVRKLKPAPGGASKQGKVNPLAARRRARMGAKNGSPASEAASDTADASKCDYVEVMACPDGCINGGGQITRPQDIAEKEWLSQVKDIYRHIGTVDISSMDNAEMAKKMEQWAESFCEESQIPTERLFATHFNEVEKPTDPNAVLLGAKW
>NP_014159_Saccharomyces_cerevisiae
MSALLSESDLNDFISPALACVKPTQVSGGKKDNVNMNGEYEVSTEPDQLEKVSITLSDCLACSGCITSSEEILLSSQSHSVFLKNWGKLSQQQDKFLVVSVSPQCRLSLAQYYGLTLEAADLCLMNFFQKHFQCKYMVGTEMGRIISISKTVEKIIAHKKQKENTGADRKPLLSAVCPGFLIYTEKTKPQLVPMLLNVKSPQQITGSLIRATFESLAIARESFYHLSLMPCFDKKLEASRPESLDDGIDCVITPREIVTMLQELNLDFKSFLTEDTSLYGRLSPPGWDPRVHWASNLGGTCGGYAYQYVTAVQRLHPGSQMIVLEGRNSDIVEYRLLHDDRIIAAASELSGFRNIQNLVRKLTSGSGSERKRNITALRKRRTGPKANSREMAAATAATADPYHSDYIEVNACPGACMNGGGLLNGEQNSLKRKQLVQTLNKRHGEELAMVDPLTLGPKLEEAAARPLSLEYVFAPVKQAVEKDLVSVGSTW
>XP_018219653_Saccharomyces_eubayanus
MSALLSESDLNDFISPALACVKPTQVSGGKSTNTNGEYEVTTEPDQPEKVSITLSDCLACSGCITSSEEILLRSQSHSVFLENWGKLSQHPDKFLVVSVSPQCRLSLAQYYDMTLEAADLCLMNFFETQFRCKYMVGTEMGRIVSINKTVEKIIAHKDHERQQGTAADSKPLLSAVCPGFLIYTEKTKPQLAPMLLNVKSPQQITGSLIKNTFHDLGVARDSFYHLALMPCFDKKLEASRPESLDDAIDCVITPREVVTMLQELGLDYKTFATENKTLYGRLSPPGWDPHVHWASNLGGSCGGYAYQYVAAMQRLHPGSQVAVLEGKNSDIVEYRLQMHGSDTPIAAASELSGFRNIQNLVRKLTVPVGGAGPERT
>XP_033768719_Saccharomyces_paradoxus
MSALLSEADLNDFISPALACVKPTQVSGGKKDNTNLNGEYEVSTEPDQLEKVSITLSDCLACSGCITSSEEILLSSQSHSVFLKNWGELSQQEDKFLVVSVSPQCRLSLAQYFDLTLEAADLCLMNFFQKQFQCKYMVGTEMGRIISISKTVEKIIAHKKQKQNTDVDRKPLLSAVCPGFLIYTEKTKPQLAPMLLNVKSPQQITGSLIKATFEDLAIARDSFYHLSLMPCFDKKLEASRPESLGDGIDCVITPREVVTMLQELNLDFKSFLTEDTSLYGRLSPPGWDPRVHWASNLGGTCGGYAYQYVTAIQRLHPQSRMIVLEGRNSDIVEYRLLHDGAIIAAASELSGFRNIQNLVRKLASGAGPERKRNITVLRKRRTGPSANSREMAAATADPYHSDYIEVNACPGACMNGGGLLNGEQNSLKRKQLVQTLNKRHGQELAMVDPLALGPKLEEAAARPLSLEYVFAPVKQAAEKDLVSVGSTW
>XP_003673038_Naumovozyma_castellii
MTLKFHFPLIIQTIKNHSTIFLSVLTLEAQEYHIMSTLLSEEDLNDFISPALACTKPTVVNKEPVNVNENGEYEVTKEPTELEKVSITLSDCLACSGCITSSEEIMLSRQSYSVFLRDWEDSRATKTLCVSVAPQCRVSMAAHFQMSILELDLALVRLFREHFGARYVVGTQMGRNLTISRTNAKLMELKAQGKLNEKPMLSAICPGFVIYTEKTKPGLAPLLLNVKSPQQITGALFLDAMAEGQEMYHLTVMPCFDKKLEASRADGEHEVHCVITPKELVSMLEELELDLASFKSQDEKLLWEASPAGWDPRVHWSSNEGSSSGGYAYQYVLETQSLHPGSKMITLPGKNSNVVEYRLLDTEGHTLASAAELSGFRNIQNMVRQLDKKAVGQKRKVQVLRKRATSSMRNMNLDSKGTGNGIADPYKTDYIEVNASPGGCINGGGLLNDEQSTVRKRALAQELSELYSHSFTLVDPVKLGRQQHTTSSLEYEFHAVEQDTQKDLVTVGNTW
>XP_003670952_Naumovozyma_dairenensis
MSTLLSEEDLNDFISPALACTKPTVINKEPVNVNDKGEYEVSKEPTELEKVSITLSDCLACSGCITSSEEIMLSRQSYSVFLNDWKKLNDLPADKEDNETVNNKKKILCVSIAPQCRISLADNYDMSIEEFDLCFMNFIKNYFQGKYVVGTQMGRNLTISRTNDKLIALKKEGKLDERPMLSAICPGFVIYTEKTKPNLVPLLLNVKSPQQITGSLLMDSLAEDEQMYHLTLMPCFDKKLEASRPDGENEVHCVITPKEFVSMLEELEVDFNSYRIQDENLFYEMSPEGWDPRIHWSSNSGSSSGGYAYQYILEMQNLNPGTKILEIPGKNSNVVEYRLIDPNDINRGTIASSAELSGFRNIQNMVRNLDRKSIKNNGAKRKIQVLRKRNTSTQMQKLSLSNNSNAINKPLVADPYKTDYIEVNASPGGCINGGGLINNEQSTVRKRALAQELSDKYSKSFNLVDPIKMGRMLDETSKSGSRPYEYEFHAVEQDQEKDLVTVGNTW
>XP_003955375_Kazachstania_africana
MTSLLSEEDLNDFITPSLACTRPTETKVSEPNVNELGEYEVGKESETLQKVNITLSDCLACSGCITSSEEIMLQKHSHSVFLEAMNRDHGPLCVSVAAQCRISMSQYFGMELMEFDMWLINFFKERFQAKYVVGLQNGRNITIKQTIEKLVEWKQREQDENSKPRLSSVCPGFLIYTEKTKPGLVPLLLNVKSPQQITGSLLKEVDSSMYHLSISPLFDKKLEAERPDSANEVDCVITPMEFLAMIEDLKIDISDYCTKDKNLLVDYSPPGWDPSIHWASNSGSSSGGFAYQYVEYMRRNHVGNCEMQVLPGKNGNILEYRLVDDERKTIASASELSGFRNIQNMVRNLTGGNKRKIQVLRKRTGGGATGIRHSDGGDKVPKQFANPFKSDFIEVNASPGGCINGSGLINMESNAIKRKQYTQHIEQLYFNKLQQIDPINMMNEIQANKNYEYEFMPAVPQEPKDIPLVGRTW
>XP_022464990_Kazachstania_naganishii
MSTLLSEEDLNDFISPELACTKTTEVTHEPSGVDPNGEYVVEKESEAVSKVSITLSDCLACSGCITSSEEIMLQRQSHDVFLKRDTSRPLAVSIAPQCRVSLATHYGMTVQEFDLCLINVFQQRFGAQYVVGIEYGRIISLHRTIEAVRQWKAQQEGAAPCLSAIDPGFTIYTEKTKNELVPLLVNVKSPQQTTGHLLKAATGPELYHLTIQAVFDKKLEASRTECEAEVDCVITPRELLSLFAETDTDFVQFRTQETSLYTAACPPTLSAEISWSSNEGNSSGGYAYQYIRAQQQLYPGSCILELPGRNKYIREFRLVTDPHAGGATLASATELSGFRNIQNMVRHLSQRAHPHPQRRVQSLRKRRVNAITTSPSSSSSSFARPYETDFIEVNASPGGAINGGGLVNDAQSRRQREELTAQFERRYHAELSSVDPLDSRLAVPATPPLHYEFLQLDPQQQQQQRDLVTVGNTW
>XP_448037_Candida_glabrata
MSALLSEDYLNDYISPALACTKPTEIKKEKFVTEDGEFQVGVEPQELEKVTISLSDCLACSGCITSSEEIMLSQQSHSVFLDAWRELGFDKCGSAGDAQCTNKLVVSISPHCRASMARYYGVDVDAADYAILRVFKEVFHATSVIGDGAGRLLSVKRVVEELMERRKASQGTALSSICPGFLIYTEKTKPKLVPMLLNVKSAQQVTGALFKEIALEEGYDVDTSLKDGKRTNVQYHLTIVPCFDKKLEASRPDGEGEVNCVITPREVLAMLGEMGVSFRKYLGDWASLDKQLQQSQLGMLRAEMSPAGWDPLLHWSIPANGDGYSDGYAYQYACTVRDAHVASGCAAQVVSVPGKNADVLEYRVVEPSSEGGKVIARACVLSGFRNIQNLCRKLDPSGHKKRSVRRVAALRSRGRKDSSSEDSTGTPSAISNALGGTANPAECDYVEVSACPSGSINGGGLLMELAPEREEMGETPLPSSTIGGNARRRQQQLQELQAMYKAQIRITDETPTSLPPAALPPLPPQYTMQYTFYIQEEDPAKPDIVTVGNTW
>XP_004178375_Tetrapisispora_blattae
MSALLSEADLNDFISPSLACVKPTVINKSKVEEQNKDGEIEVGKEPEELEKVSITLQDCLACVGCITSSEEILLSRQSHSVFLNDWSKLEDNKRELVVSASPQTRLSLANYYGLTLQKFDIIFVNFFKSHFKAKFVVGTQLGRNVTIRQTNNKLMKLKEEGILDEKPRLCSVCPGFVLYCEKTKPGLVPLLLNVKSPQQITGSLLKDYSKKHLSNRLYHLTIMPCFDKKLEASRSDGEEEVDCVITPKEFVTMLDELDLNFKDYDISDTSSTQILYEMSPKSWDPEIHWASNEGSSSGGYAFQYILAMSMKYPETDLVMLQGKNSDVMEYRLIDNIQTPPRVIASSSEIYGFRNIQNLVRKLIGGDMKRRNVKILRKRNTTKNNSNSKPTAIDPHKTDFIEVMACPGGCINGGGLINGEQNSSKRRALIQELNEKYKRELKIIDVLQMGYSDDEPDYEYEFNAVYKDPSETQDIVTVGNTW
>XP_003688772_Tetrapisispora_phaffii
MSALLSAEDLNDFISPSMACIKPTEVNKENDNVDANGDLQVGKESELEKVSITLQDCLACVGCITSSEEILLSRQSYSVFLENYKNDGGQLVISISPQSRLSMANHFGLSVMEFDIRMCQVVREKFACKYVVGTQIGREISIRETNREVREAVRAGTSSSSQVSGPRLCSVCPGFVLYCEKSKPELVPYLVDIKSPQQLTGQIIKNTVGGKVYHLSVMPCFDKKLEASRQDSEGEVDCVITPKEFVKMLEELDCDMGSNPATPATPTFGLDRAILDEMSMPGYPWDATMSVNAGSSSGGFAYQYVLESQARHQAMGTRCAVLSTAGKNHDLLEHRLVDLGSGATLASSSEVYGFRNIQNMVRRLTQAARPRTLRLRARQRAKQSPDSDPALPAPPAAADPYGAEFIEVMACPKGCINGGGLLDSNNTKKMNAQLIEHLNQRYHEELLQRPLPQHAGVVDAATAAAVAASHRYTFHPIEKHDDGPGELLAMANW
>XP_001643279_Vanderwaltozyma_polyspora
MSALLREEDLNDFITPEVACIKPVSSKPSNGVDGELSVGKEPEKVEISLADCLACVGCITSSEEILLSRQNQDVFVKEWNEKKTEGYILSVSIAPQCRVSLSQYFGMGVLKFDQMFIRYLQEVWGARYVVGIQEGREESIKLMNEVADKGERKICSACPGFLMYCEKKQQDLLPLLIDVKSPMEITGHLLKDGNKEKMYHLSIMPCFDKKLESMRPESIGLVDCVITPKELVNLITPEQVDKYFATTKETIGMLEWEDAIQRVTPKWMNIDTSFKTNEGSSSGGFAWQYILHRRFQMSDNDNDNAYKIETVRGRNLDVTEFRLIDEEGKILVRSTQVFGFRNIQNLRRLVKDVKPRKLKRFIRKRPTANGNDNSISLSSSINNQDNNNTKVEEPVDFCKSDFLEVMACPRGCIAGGGNLKNGIKNGPDQDSDPNQDLNTVYMTSIPMTSIEPRHNLTLPSSQENVIVGVISHDLDDSNTIIKLQEEQKYGNKYKRKLYNPSSISETHNGDSKNTIEQPVQFTTW
>XP_003681493_Torulaspora_delbrueckii
MSALLSEQDLNDFISPGLACVKPTEVKKVNEEQTTEIEVGKEASELEKVSISLQDCLACAGCITSSEEILLSRQSHTVFVEAWKNLRDERQLAVSISPQSRISLADYYGLTLETLDLTLLNLFKVYFGCRYFVGTQMGRNLTISRSNQELISLKQQGELAKKPKLSAVCPGFVLYAEKTKPELVPYLLNVKSPQQITGSLLKMSSNEKLYHLSIMPCFDKKLEASRPDGEKEVDCVITPREVVTMLQELQIDINQYKSEDQALRKALSPLGWDPILHWSSNEGSSSGGFAYQYILEMYHLYPESALQVLEGKNSDLREYRLTDLANGQTIASATELYGFRNIQNMVRKLTQRSIRPRNPRLLKNRQATSSASTKPAIADPTNTDFIEVMACPGGCINGGGLLSKDSASNSTSNAVRKKAIIDHLNARYTQEMVNIDARTMGQEIDHRSTSHTLSYHYEFHPIDAQPSDVVSLGNTW
>XP_037144048_Zygotorulaspora_mrakii
MSALLSEADLNDFISPGLACVKPTESKKISVDADEREIQVGKEPDELEKVSITLQDCLACAGCITSSEEILLSRQSYSVFMDSWQTLAGEMVLAVSISPQGRLSLANYFQMGLDQLDLCLLNFFKSYFGCKYFVGTQMGRNITISRTNQVLQERKTSGESAAKPMLSAVCPGFVLYAEKTKPELVPYLLNIKSPQQITGSLLKDSVPQDEKVYHLAIMPCFDKKLEASRPDGEQEVDCVITPKELVTMLQELNVDFAAFQTADTNIVNELSPPGWDPLLHWSSNEGSSSGGFAYQYVSELQKTHPGSRLLVLPGKNSDVREYRLVEATAGHQPSTIASSSELYGFRNIQNMVRRLTSARRAKPRTVRALRKRTTTPEHQQQPPEHRLPEADPYNCDFIEVMACPGGCINGGGLLNSDIHGEAAPNRKRDAIDKMNKLYASQLTTIDAATVGKRLDELSRSSARQYVYEFNPIVPAPDDNIVSVANTW
>XP_002497880_Zygosaccharomyces_rouxii
MSAKLSEEDLNDYIAPGPICINPAGSSSSNKAASNANGTPSDELEVGQESSEPEKVSISLQDCLACAGCITSSEEVLLSKQSHTVFLDAWKQLQGSSKILVISVAPQCRLSLAQYFGLSLPQMDKALLNIFASVLHCRYAVGTELGRVIAIQHTNEHLFKLKKQQSINNDGNTKRGTPRLCSVCPGFVLYAEKTRPELVPLLLNVKSPQQVTGSLLKQTLPPEQEIYHLSLMPCFDKKLEASRPDAVEEGVDCVLTPREFLAIMQELQIDIKDHLNVDLAASAHELSPPGWDPQVHWASNAGSSSGGYAFQYARYLQSLNPGSQIHILNGRNGDVREYRVTASDDQQKVFGSTSELYGFRNIQNMVRKLKGAQRGGRVVVRKRGANKGDSAQNGATMQADPYEGEFIEVMACPGGCINGGGLLSGESSVKRRATAQVLDERYEKEFVELDPLNLPLGSASEKSYEYEFHAIEKSTNVVSMSSEW
>XP_003647673_Eremothecium_cymbalariae
MSALLSESDLNDFISPGLACIKPAEARHGESQDDYGKLEVGKESSEVSKVSISLQDCLACAGCITSSEEILLGRQSHGVFLEEWGKLPSSRPLVVSISPQCRLSLADYFHMEQGELDQCLIGMFHSYFNARYVVGTQMGRMVTIQQTNKYLSKRRLHGNEGPMLCSVCPGFVLYAEKTKPDLVPFLLDVKSPQQITGALLLETVSDMYHLAIMPCFDKKLEASRKDSEREVDCVITPRELVTMLTELSVDISHYKSHDSSLIHRLSPPGWDPAVHWSSSRGSSSGGYAYQYLLSVQQAHPESSIVTLHGKISDVVEHRLLDQVGNIIASSTEVYGFRNIQNMVRRLLVKSSNRNVNILRKRHASRPKTPTQTNAANHQNVTQDPYKTDFIEVMACPGGCINGGGLLNGEQSSAQRKQLTAQLNNNYRQLPLVDISSETIPTTKEYVYDLKPVINSTDIVTVSNTW
>NP_982742_Eremothecium_gossypii
MSAKLSESDLNDFIGAQVACVKPTRTLHTADEGDEALEVGKEPQEATKVSISLQDCLACAGCITSSEEILLSRQSHGVFLEAWRSLAPKALAVSVAPQSRLSLAQHFGLSVAELDQCLSGVLGSYFGAKYVVGTQLGRELSVQQTNARLVERKQQGVQGPLLCSVCPGFVLYAEKTKPGLVPYMLDVKSPQQITGALLHAADPNIYHLSLMPCFDKKLEAAREDCAREVDCVLTPREFVALLDELQLDLHSFAGAAVPIAQLTPPGWDPRVSWCSSAGSSSGGYAYQYILHMQRLHPGSTIATQAGRNADLLEHRLLAPSGVLLASAGELYGFRNIQNLVRKLLSPATKRSAKVVRRRLPQASPAPPATDPCNADFIEVMACPSGCINGGGLLNGGLGPSQRRDLVSQLNEGYARLPTLDIPMPTYSQPSYIYNLRPLAPTDDVLTVANAW
>XP_453943_Kluyveromyces_lactis
MSALLRDADLNDFISPGLACVKPAQPQKVEKKPSFEVEVGIESSEPEKVSISLQDCLACAGCITSSEEILLSKQSHKVFLEKWSELEELDERSLAVSISPQCRLSLADYYSMCLADLDRCFQNFMKTKFNAKYVVGTQFGRSISISRINATLKDRVPENEGPLLCSVCPGFVLYAEKTKPELIPHMLDVKSPQQITGNLLKQADPTCYHLSIMPCFDKKLEASREECEKEVDCVITPKEFVAMLGDLSIDFKSYMTEYDSSKELCPSGWDYKLHWLSNEGSSSGGYAYQYLLSLQSSNPESDIITIEGKNSDVTEYRLVSKSKGVIASSSEVYGFRNIQNLVRKLSQSASVKKRGIKVKRRGQSVLKSGETSEKTTKVLTADPAKTDFVEVMACPSGCINGGGLLNEEKNANRRKQLAQDLSLAYTKVHSVNIPDIVHAYDDKSNDFKYNLRVIEPSTSSDVVAVGNTW
>XP_022677078_Kluyveromyces_marxianus
MSALLSDSDLNDFISPGMACVKPAGPTEAKDNNNKLEVGIESNVPVKVSITLQDCLACAGCITSSEEILLSKQSHTVFLKKWNELKQEGSRSLVVSISPQCRLSMASYYSMNLGEFDHCFRHILKDKFNAKYVVGTQIGRSISIAQMNETIQSKSTEKVGPMICSVCPGFVLYAEKTKPELVPHMLDIKSPQQITGNLLKQIDPTCYHLSIMPCFDKKLEASRDECLKEVDCVITPKEFVTMLNELSIDFSSYLSGPDLIKELTPTSWSPELHWLSNEGSSSGGYAYQYILDLQSKNVRSHIVTVDGKNSDVVEYRLISEVGQVIASAGQVYGFRNIQNMVRKLSQGSASKKRGIKVKRRGKPTGKDTTSSIAVADPTKTDFIEVMACPSGCINGGGLLNDGENANRRKLLAQDLSQEYAKIPIVKNIQDVADTYSSKTSDLRYNLQVLESPPSDFVTIGNTW
>XP_022628843_Lachancea_lanzarotensis
MSALLSENDLNDFISPGLACIKPTETVKEDQGPSNELEVGKESNEVEKVSISLQDCLACSGCITSSEEILLGQQSYTVFLEAWRKLPEDAVLAVSIAPQSRLSLAKYYDVKLDVFDKGFVNFMHKYFAAKYVVGTQIGRNITIKQTNEELVRRKQQETFAKPTLCAVCPGFVLYAEKSKPELVPFLLDVKSPQQITGSLLKQTNKNIYHLTVMPCFDKKLEASRKDGENEVDCVITPREFVTMLGELHVDMKDYADVPHSQSLMNACSPENWDPQVHWASNEGSSSGGFAFQYILHQQKKHPDSEVRTLEGKNSDITEYRLVDNSTGETIASSSQVYGFRNIQNMVRKLSNSGTKTRNVKVLRKRNTNSSSRESTSGLAVDPVKTDFVEVMACPGGCINGGGLLNGEQNSSRRRALAKTLENEYRDTLPSVYNEGDVSYDVPYKYTFTPIEKSSDVVTVGNTW
>XP_002555897_Lachancea_thermotolerans
MSSLLSEKDLNDFISPGLACVKPAEPIEKGEKQEGDLEVGKESNDMGKVSISLQDCLACSGCITSSEEILLSQQSHTVFLEAWKNLARDTALVVSIPPQCRLSLAHYYDMSLESFDKSFLTLMKEKFGARYIVGTQIGRNITVNQTNKLLTERKSLSSSKKPALCAVCPGFVLYAEKTKPELVPYLLDVKSPQQITGALLKKAIPNIYHLTIMPCFDKKLEASRKDGEGEVDCVITPREFATMLQEQDLKLTDFLTSTDETVLKQSCSPPGWDISVHWASNEGSASGGYAYQYILHQKSLHPGSCISTITGKNSDLKEFRLMDVSNENVIASSSELYGFRNIQNMVRKLTSSGSASRNIKVLRKRATTSSNNGSSFGSAVDPSKTDFIEVMACPGGCINGGGLLNGEANSSRRRALAKSLELEYGKVIPKVSCSDHPRDDSTYKYKFSAIEKSQDVLTVGNTW
>XP_020051194_Aspergillus_aculeatus
MSAILSADDLNDFISPGVACIKPVETLPKKEESNSDNPYEVTKEDKVQPENLPPAQISLTDCLACSGCVTSAEAVLISLQSHAEVLNTLDTYPELSLSGDDAHDGEGRIFVASVSPQVRASLAATYGIAEKDADNMIHQFLSGPQGLRAGGAKNSGFTWVVDTNVMREAVLSLTADEVSDSLAATSDTPGSSSPKRPILSSACPGWICYAEKTHPFILPHLSRLKSPQALTGTFLKTVLSKCLGIPTSRIWHLAIMPCFDKKLEASREELTDAAWSPSSAESTAPVRDVDCVITTRELLSLASSRGVSLPSLPLKPVTQPQFPNPVLHDFLFSKSNSAQNATTGTSGGYLYHVLKCFQSRNPGSEIEIQRGRNADVVEYFLMSPEHQPIMKAARYYGFRNIQNLVRKLKPARVSRLPGARTANGAMGGSRRQPVGRNAASGGSGSDYAYVEVMACPGGCTNGGGQIRIEDARDATSAQTESSGETPKPSPHEQRAWLARVDEAYYSAESDLESKVTPQSQPLSLAEQEASVHVALNHWATFMGVPLSKLAYTTYREVESDVGKPQGPPDAARVVELAGKIGGGW
>XP_001272053_Aspergillus_clavatus
MSAILSADDLNDFISPGVACIKPVETLPQKESQSENPYEVTKEDKIQPENLPPAQISLTDCLACSGCVTSAEAVLISLQSHAEVLNTLDAYPEFRLSNESGQDDIKTTETADSESRVFVASVSPQVRASLATTYGISEREAQCMIDQFLSGSQGLRAGGKFHNGFAWVVDTNTMREAVLALTADEVANSLTSIDPLNTLPKRPILSSACPGWICYAEKTHPFILPHLSRLKSPQALTGTLLKSVLSKALGISPTRIWHLAIMPCFDKKLEASREELTDSAWGPTPSEPHTPVRDVDCVITSRELLTLAASRGISLPRLPLKPLPRSYYSPFPDRSLDSFLFSKRSSGQTAASGTSGGYLHHVLTTFQAKNPGSQIVTQRGRNADVVEYVLMSPGGEPLLKAARYYGFRNIQNLVRKLKPARASRLPGARQSATSAGGSRRQLASRNAASAGSGTDYAYVEVMACPGGCTNGGGQVRIEDAREAASNMSVESQTEPPEAALKPTPHEQRAWLARVDEAYYSADSDSEVPATSEPASVISRDAEIHGVLQHWSEYMNIPLSKLAYTSYREVESDVGKTQTGPNDTARVVELASKIGGGW
>XP_001266837_Aspergillus_fischeri
MSAILSADDLNDFISPGVACIKPVESLPQKESQSENPYEVTKEDKVQPENLPPAQISLTDCLACSGCVTSAEAVLISLQSHTEVLNTLDLYPELPLDFASDQRGTQNVGSADSDSRIFVASVSPQVRASLAATYGITEREAKYMIDQFLMGPHGLRAGGKHGNGFTWVVDTNVMREAVLALTADEVTNSLLSTGSGSLPKSPILSSACPGWICYAEKTHPFILPHLSRLKSPQALSGTFLKSVLSKALGVSPSQIWHLAIMPCFDKKLEASREELTDIAWASTSAESQTTPVRDVDCVITTRELLTLASARGLSLPNLPLKALPASCSTPFPDQALDSFLFSKSSSDQTVESGTSGGYLHHVLKIFQARNPGSKIVTQRGRNADVVEYVLMSSGDEPLLKAARYYGFRNIQNLVRKLKPARVSRLPGAKPQAVTSSANRRQPMSRNAAPAGTGADYAYVEVMACPGGCTNGGGQIRIEDAREAVPNALKETSTETPVAASKPTPHEQRARLARVDEAYYSADSDSEGSVTTEPVSVLSRDTKIHEFLKYWSEKIDIPLSQLAYTSYREVESDVGKTQNAPNETARVVELAGKIGGGW
>XP_041143408_Aspergillus_flavus
MSAILSADDLNDFISPGVACIKPVETLPKNESSNSQNPYEVTTEDKVQPENLPPAQISLTDCLACSGCVTSAEAVLISLQSHAEVLNTLDAYPELPLTQNHNGPYTGSSDALDGESRIFVASVSPQVRASLAATYGISEKEATYMIDQFLSGPHGLRAGGKHGSGFSWVVDTNVMRDAILVLTADEVSETLKEPSARAISKDTLPKRPVLSSACPGWICYAEKTHPFVLPHLSRLKSPQALTGTFLKTVLSKALGVPPSRVWHLAIMPCFDKKLEASREELTDVSWSPLDGGVPLTESNKPVRDVDCVITTRELLTLASSRGISLPTLPLKSLAPSYTPHFPDETLNAFLFRKQNGSEQSMEAGTSGGYLHHVLKTFQAKNPGSEIVTQRGRNADVVEYSLMSPGGEPLMKAARYYGFRNIQNLVRKLKPARVSRLPGARVPAASAGGNRRQPISRNSASAGSGTDYAYVEVMACPGGCTNGGGQIRIEDAREASTSTQSVTAVENPSKPTPHEQRAWLARVDEAYFSAESDAEGEMDGQAQPLTIPEREARVHEAFEYWSNLMNIPLSKLVYTTYREVESDVGKPKDAPIDTTRVVELAGKIGGGW
>XP_751635_Aspergillus_fumigatus
MSAILSADDLNDFISPGVACIKPVESLPQKESQSENPYEVTKEDKVQPENLPPAQISLTDCLACSGCVTSAEAVLISLQSHTEVLNTLDSYPELPLGSTSYQRGTQKVGSADSDGRIFVASVSPQVRASLAATYGITEREAKYMIDQFLMGPHGLRAGGKHGNGFTWVVDTNVMREAVLALTADEVTSSLLSTGSGSLPKSPILSSACPGWICYAEKTHPFILPHLSRLKSPQALSGTFLKSVLSKALGVPPSQIWHLAIMPCFDKKLEASREELTDIAWASTFTQSQTTPVRDVDCVITTRELLTLATARGLSLPNLPLKPLPASCLTPFPDQALESFLFSKSSSGQTVESGTSGGYLHHVLQIFQARNPGSKIVTQRGRNADVVEYVLMSSGDEPLFRAARYYGFRNIQNLVRKLKPARVSRLPGAKPQAVSSSANRRQPMSRNAAPAGTGADYAYVEVMACPGGCTNGGGQIRIEDAREAVPNALKETSTETPVAAPKPTPHEQRAWLARVDEAYYSADSDSEGSVTTEPVSVLSRDNQIHEFLNYWSEKVDIPLSRLAYTSYREVESDVGKTKNAPNETARVVELAGKIGGGW
>XP_661236_Aspergillus_nidulans
MDTSPRRLQSIYSLHISTSAYPPTKNWIPRTRDSQSSFRGATPAATMSAILSADDLNDFISPGVACIKPVESLPQKQSNENPYEVTTEDKVQPENPPPAQISLTDCLACSGCVTSAEAVLISLQSHNEVLNTLDAQPEIRLVSGENGTVIEDSGRTRDEGRIFVASVSPQVRASLAATYGVSEKEANHIIHQFLSGPNGLRAGGKHGSGFSWVVDTNSLREAVLVLTADEVSESLTGSSAPKRPILSSACPGWICYAEKTHPFILPHLSRLKSPQALTGTFLKTVISKKLGVPASRIWHLSIMPCFDKKLEASREELTDAAWNRLSSGEPNTPVRDVDCVITSRELLSLASSRGISLPNLPRKSLPQSLRLPFPDPALNVFLFSEKSFSRQTSASGTSGGYLHNVLLSFQARNPGSEIVTQRGRNADVVDYTLMSPEGEPILKAARYYGFRNIQNLVRKLKPARVSRLPGAKVATGQTAGGRRQPISRNGASAGSSMDYAYVEVMACPGGCTNGGGQIRIGDAREFNAQHDASVTSETSKPLPHEQRSWLARVDEAYYSADSDMDDAVEDVRTVSVTDNEDRVHKTLQHWSAITDIPLEKLAYTTYREVESDVGKPSAPNDTSRVVELAGKIGGGW
>XP_001389148_Aspergillus_niger
MSAILSADDLNDFISPGVACIKPVETLPAKDPSKTDNPYEVTTEDKVQPENLPPAQISLTDCLACSGCVTSAEAVLISLQSHAEVLNTLDAHPELPLNREDGTITQELGTASDEGRVFVASVSPQVRASLAATYGITEKEATYMIHQFLSGPHGLRAGGKNGSGFTWVADTNVLREAVLVLTADEVGETLTTSPDSPSTNGATNTLPKRPILSSACPGWICYAEKTHPFVLPHLSRLKSPQALAGTFFKTVLSKSLGIPASRIWHLAVMPCFDKKLEASREELTDASWLSAKDEDHTAVRDVDCVITTREMLSLASSRGISLPNLPLKSLPQSYIPPFPDMTLNDFLFSKSSPGQSAAAGTSGGYLHHVLQTFQARNPGSEIVTQRGRNADVVEYTLMSSEHTPILKAARYYGFRNIQNLVRKLKPARASRLPGGNRRLPVGRGAASGSSGTDYAYVEVMACPGGCTNGGGQIRIEDAREASSSVQSSTSAEVPDSSSKPTPHEQRAWLARVDEAYYSAESDTESEAGSQSQPLSILDKEDKIHNAMRYWSDSMGIPLSKLAYTTYREVESDVGKSQPAATDTTRVAELAGKIGGGW
>XP_015409865_Aspergillus_nomiae
MSAILSADDLNDFISPGVACIKPVETLPKNESSDSQNPYEVTTEDKVQPENLPPAQISLTDCLACSGCVTSAEAVLISLQSHAEVLNTLDAYPELPLTQNNNGPHIDKSNVLDGESRIFVASVSPQVRASLAATYGISEKEATYMIDQFLSGPNGLRAGGKHGSGFTWVVDTNVMREAVLVLTADEVSETLKEPSARGTSKDSLPKRPILSSACPGWICYAEKTHPFVLPHLSRLKSPQALTGTFLKTVLSKALGVSPSRIWHLAIMPCFDKKLEASREELTDVSWSPLDSGAASTENKPVRDVDCVITTRELLTLASSRGISLPTLPLKSLAPSFAPQFPDETLNAFLFRKHNASEQSMETGTSGGYLHHVLKTFQAKNPGSEIATQRGRNADVVEYSLLSPGGETLMKAARYYGFRNIQNLVRKLKPARVSRLPGARVSAASAGGNRRQPISRNGASAGSGTDYAYVEVMACPGGCTNGGGQIRIEDAREISSSAQPVTAAENPSKPTPNEQRAWLARVDEAYFSAESDNEGEMDGQAQPLTIPEREARVHEAFEYWSDFMKIPLSKLVYTTYREVESDVGKPKDAPIDTTRVVELAGKIGGGW
>XP_001820129_Aspergillus_oryzae 
MSAILSADDLNDFISPGVACIKPVETLPKNESSNSQNPYEVTTEDKVQPENLPPAQISLTDCLACSGCVTSAEAVLISLQSHAEVLNTLDAYPELPLTQNHNGPYTGSSDALDGESRIFVASVSPQVRASLAATYGISEKEATYMIDQFLSGPHGLRAGGKHGSGFSWVVDTNVMRDAILVLTADEVSETLKEPSARAISKDTLPKRPVLSSACPGWICYAEKTHPFVLPHLSRLKSPQALTGTFLKTVLSKALGVPPSRVWHLAIMPCFDKKLEASREELTDVSWSPLDGGVPLTESNKPVRDVDCVITTRELLTLASSRGISLPTLPLKSLAPSYTPHFPDETLNAFLFRKQNGSEQSMEAGTSGGYLHHVLKTFQAKNPGSEIVTQRGRNADVVEYSLMSPGGEPLMKAARYYGFRNIQNLVRKLKPARVSRLPGARVPAASAGGNRRQPISRNSASAGSGTDFAYVEVMACPGGCTNGGGQIRIEDAREASTSTQSVTAVENPSKPTPHEQRAWLARVDEAYFSAESDAEGEMDGQAQPLTIPEREARVHEAFEYWSNLMNIPLSKLVYTTYREVESDVGKPKDAPIDTTRVVELAGKIGGGW
>XP_040636386_Aspergillus_ruber
MSAILSADDLNDFISPGVACIKPVETLPQKTPQISEDPYEVTTEDKVQPENLPPAEISLTDCLACSGCVTSAEAVLVSLQSHTEVLNTLDAHPQIPLAFEQDGTVKSATNAVPEEGRIFVASVSPQVRASLAATYGISEKEAGYMIDQLLRGPNGLASGGKHGNGFTWVVDTNNMREAVLVLTADEVDESLNAHNTTATDGTNNAPPKRPILSSACPGWVCYAEKTHPFVLPHLSRMKSPQALMGTFFKTVLGKSLGISPSQIWHLAVMPCFDKKLEASREELTDVSWRPDGSNSQPVRDVDCVITTREILSLASARGLSLPNLPLKSLPHSLTPPFPDKTLHDMLFSKHASKDQTLASSTSGGYLYHVLKTFESRNPGSEIVTQRGRNVDVVEYTLMSTEQQPIMRAARFYGFRNIQNLVRKLKPARVSRLPGGNRRQPVARNRAAAGSGPDYSYVEVMACPGGCTNGGGQIRIEDAKQITSDMQSMPSDDAPDGLSKPTPHEQRAWLARVDEAYYSAESDSESVAELQKPPSLAEKESKVHDAMQYWSRIMGVPLSRLVQTTYREVQSDVGKTETGDNDTARVVELAGKIGGGW
>XP_040701318_Aspergillus_sydowii
MSAILSADDLNDFISPGVACIKPVESLPQKQASDLENAYEVTTEDKVQPENLPPAEISLTDCLACSGCVTSAEAVLVSMQSHAEVLNTLDAHPEIRLTSNESGTMVEDNTQAADDGRIFVASVSPQVRASLAATYGISEKEANNIIHQFLSGPQGLRAGGKHGSGFTWVINTNTLRDAVLVLTADEVSQSLTLNADGSTMPKRPILSSACPGWICYAEKTHPFILPHLSKLKSPQALAGTLLKTTISKKLGVPASRIWHLAVMPCFDKKLEASREELTDAAWNKVSSSEPNTPVRDVDCVITSRELLSLASSRGISLPTLPMNPPPPSLHPSFPDPTLNTFLFSNNSPSGQSVAFGSSGGYLHSVLLAFQARNPGSEIVTQRGRNADVVEYTLVSPGGEQILKAARYYGFRNIQNLVRKLKPARVSRLPGAKVPAGSAPGSRRQPVSRNGAGGGSSTDYAYVEVMACPGGCTNGGGQIRIEDAREISTPSGSLAAPEDSKPSPHEQRAWLARVDEAYYSAESDGEDEMDCSQPLSVAENERRIHKAMQYWSAMTDIPLSTLAYTTYREVESDVGKPAAPNDTTRVVELAGKIGGGW
>XP_001213045_Aspergillus_terreus
MSAILSADDLNDFISPGVACIKPIESLPSKQPQKSDNPYEVTTEDKVQAENPTPAQISLTDCLACSGCVTSAEAVLISLQSHTEVLNTLDAHPELRLIQNEQGTSLDPRSAQDDEGRIFVASVSPQVRASLAATYGVSEKEATSIIHQLLSGPHGLRAGGKHGSGFTWVIDTNIMREAVLVLTADEVSDTLASEAKDPSLPKKPIVSSACPGWVCYAEKTHPFILPHLSKLKSPQALAGTLLKSTLSKTLGVPVSRIWHLAVMPCFDKKLEASREELTDVTWNPADGQMFSQPQTPVRDVDCVITTRELLTLASARGISLPSILSKSSSVSFPSFPDKALDDYLFSKRSLSAQSMMTGTSGGYLHHVLTSFQARNPGSEIVAERGRNADVVVYKLVSPENGSIIEAARYYGFRNIQNLVNKLKPPEMSKLSGARRNDALGGKARMQLSSRKAAAKTKFDYAYVEVMACPGGCTNGGGQIRIEDAREANLTAQTGTPADTNGAASKPSPHEQRAWLARVDEAYFSAGDSEDETEASSKHFSILEREAGIHQILHYWSDLMGVPLSKLAYTTFREVESDVGKPQEGVNATAQAALREGTNW
>XP_022483639_Penicillium_arizonense
MSAILSADDLNDFISPGVACIKPVETLPQKDTKNSENSYEVTTEDKVQPEELPPAQISLTDCLACSGCVTSAEAVLISLQSHTEVLSTLDAYPEIPLSHGHNGTVANNAGDSGESKIFVASVSPQVRASLATTYGISEKEAGHMIDQLLSGPQGLRRGGKNGSGFTWVVDTNVMREAVLVLTADEVSDSLNSGESAGQSDNSLPKRPILSSACPGWICYAEKTHPFILPHLSRLKSPQALSGTFLKTILSKSLGIHPSRIWHLAVMPCFDKKLEASREELTDVSWRHGDEMGSDAQPVRDVDCVITARELLSLASARGFSLPTLPLQALPSSFTPPFPEKTLESFLSFKRSRTEQSLATGTSGGYLHHVLTNFQSRNPGSELVVNRGRNVDVVEYVLMSQEGRPILKAARYYGFRNIQNLVRKLKPARVSRLPGAKSAAKPAAGRRQPMSRNAASAGSSGSDYAYVEVMACPGGCTNGGGQIRVEDAREAVAPAQDEELGAPVKASPHEQRAWLARVDEAYYSMESDSDPELEPQSQQVSVAEKEAKIHEGLRRWSQFMDIPLSKLVYTTYREVESDVGKDQTPANDTTRVVELAGKIGGGW
>XP_014530663_Penicillium_digitatum
MSAILSADDLNDFISPGVACIKPVETLPPKDSKKTEDAYEVTTEDKVQPENLPPAQISLTDCLACSGCVTSAEAVLISLQSHAEVLNTLDAHPEIPLVHEHHGVTVNNIEDSGEGKIFVASVSPQVRASLATIYGISEKEAGYMINQLLSGPQGLRGGGKHRNGFTWVVDTNAMREAVLVLTADEVSDSLSSGDSSTAGQSDDPLPKRPILSSACPGWICYAEKTHPFILPHLSRLKSPQALSGTFLKTVLSKSLGVNPSRIWHLAVMPCFDKKLEASREELTDVSWRQGNSTASETQPVRDVDCVITARELLSLASSRGFSLPSLPLQPLPSSFTPPFPEKILDSFLSFERSRAKQSIATGTSGGYLHHILMNFQARNPGSELVINRGRNVDVVEYVLLSQEGPTILKAARYYGFRNIQNLVRKLKPARVSRLPGAKPAARPATGRRQPISRNNVTTSSSGADYAYVEVMACPGGCTNGGGQIRVEDAKEAIGSSQGMALDASMKPSPHEQRAWLARVDEAYFSMESESESELDTQSQKSSLADKDAKIHQGLRHWSEYMNIPLSKLVYTTYRQVESDVGKDQTPANDTSRVVELAGKIGGGW
>XP_016593108_Penicillium_expansum
MSAILSADDLNDFISPGVACIKPVETLPPKDTKNLENAYEVTTEDKIEPENLPPAQISLTDCLACSGCVTSAEAVLISLQSHAEVLNTLDAHPEIPLAHEHHGVTVNNAEDSGEGKIFVASVSPQVRASLATIYGISEKEAGYMINQLLSGPQGLRGGGKHGNGFTWVVDTNAMREAVLVLTADEVSDSLSQSDDSLPKRPILSSACPGWICYAEKTHPFILPHLSRLKSPQALSGTFLKTVLSKSLGVHPSRIWHLAVMPCFDKKLEASREELTDVSWRQGDSTGSETQPVRDVDCVITARELLSMASSRGFSLPSLPLQPLPSSFTPPFPEKTLDSFLSFKRSRAEQSLATGTSGGYLHHVLMNFQARNPGSELVINRGRNVDVVEYVLMSNEGQPILKAARYYGFRNIQNLVRKLKPARVSRLPGAKPAARPAAGRRQPVSRNAVSTSSSGSDYAYVEVMACPGGCTNGGGQIRVEDAREAIGSSQGDPLDASMKPSPHEQRAWLARVDEAYFSMESESESELDTQSQLSSLADKEAKIHQGLQHWSEYMNIPLSKLVYTTYRKVESDVGKDQTPANDTTRVVELAGKIGGGW
>XP_040649306_Penicillium_griseofulvum
MSAILSADDLNDFISPGVACIKPVETLPQKDTKNQEGAYEVTTEDKVEPENLPPAQISLTDCLACSGCVTSAEAVLISLQSHAEVLNTLDAHPEIPLAHEDHGVVVNNTKDSGEGKIFVASVSPQVRASLATTYGISEKEAGYMINQLLSGPQGLRSGGKYGNGFTWVVDTNAMREAVLVLTADEVSDSLSSANSSTANQSEDSLPKRPILSSACPGWICYAEKTHPFILPHLSRLKSPQALSGTFLKTVLSKSLGVHPSRVWHLAVMPCFDKKLEASREELTDVSWRQGDSTSSETQPVRDVDCVITARELLSLASSRGLSLPKLPLQPLPSSFTPSLPERALNSFLSFKRSGAEQSLATGTSGGYLHHVLTNFQARNPGSELVINRGRNVDVVEYVLMSQEGQPILKAARYYGFRNIQNLVRKLKPARVSRLPGAKPAARPAAGRRQPISRNAVSTSSSGSDYAYVEVMACPGGCTNGGGQIRVEDARETIGPSQGETLDTSMKPSPHEQRAWLARVDEAYFSMDSESECEVQTQSQLSSLADKEAKIHESLRRWSEYMDIPLSKLVYTTYRKVESDVGKDQTPANDTSRVVELAGKIGGGW
>XP_038930261_Penicillium_roqueforti
MSAILSADDLNDFISPGVACIKPVETLPPKDTKNQEDAYEVTTEDKVQPEDLPPAQISLTDCLACSGCVTSAEAVLISLQSHAEVLNTLDAHPEIPLKHEHHGVIVNNTEDSGEGKIFVASVSPQVRASIATTYGISEKEAGYMINQLLSGPQGLRSGGTYGNGFTWVVDTNAMREAVLVLTADEVSDSLNSEDSTTAGQSDDSLPKRPILSSACPGWICYAEKTHPFILPHLSRLKSPQALSGTFLKTVLSKSLGVHPSRIWHLAVMPCFDKKLEASREELTDVSWRQGDSTSSETQPVRDVDCVITARELLSLASSRGFSLSNLPLQPLPLSFTPPFPEKTLGSLLSLKRSRAEQTLAAGTSGGYLHQVLMTFQARNSGSKLVINRGRNVDVVEYVLMSQEGQTILKAARYYGFRNIQNLVRKLKPARVSRLPGAKPAARPVARPAAGRRQPISRNAVSTSSSGSDYAYVEVMACPGGCTNGGGQIRVEDARETLGISQGEALDVSMKPSPHEQRAWLARVDEAYYSMESESETELETQSQLFSLADKEAKIHEGLRSWSEYMNIPISKLVYTTYRKVESDVGKDQTPANDTSRVVELAGKIGGGW
>XP_002564546_Penicillium_rubens
MSAILSADDLNDFISPGVACIKPVETLPPKDTKNQEDAYEVTTEDKVQPEDLPPAQISLTDCLACSGCVTSAEAVLISLQSHAEVLNTLDAHPEIPLTHEPHGVGVNNTEDSKEGKIFVASVSPQVRASLATTYGISEKEAGYMIDQLLSGPQGLRGGGKHGNGFTWVVDTNAMREAVLVLTADEVSDSLNSGESSAMSQSDDSLPKRPILSSACPGWICYAEKTHPFILPHLSRLKSPQALSGTFLKTVLSKSLGVHPSRIWHLAVMPCFDKKLEASREELTDMSWRQGDSSGSESQPVRDVDCVITARELLSLASSRGSSLRDLPLQPLHSSFNPPFPEKTLDSFLSLKRSRAEQSLATGTSGGYLHHVLMTFQARNPGSELVVNRGRNVDVVEYVLMSPEGQPILKAARYYGFRNIQNLVRKLKPARVSRLPGAKPAVRPAAGRRQPMSRNAVSTGSSGSDYAYVEVMACPGGCTNGGGQIRVEDARETLGPSQGESLDASMKPSPHEQRAWLARVDEAYFSMDSESESELETQSQLLSLADKEAKIHERLRSWSEYMNIPLSKLVYTTYRKVESDVGKDQTPANDTSRVVELAGKIGGGW
>XP_040812318_Penicillium_solitum
MSAILSADDLNDFISPGVACIKPVETLPPKDTKNHEDAYEVTTEDKVQPENLPPAQISLTDCLACSGCVTSAEAVLISLQSHAEVLNTLDAHPEIPLKHERHGVTVNNTEDSGEGKIFVASVSPQVRASLATVYGISEKEAGYMINQLLSGPQGLRGGGKHGNGFTWVVDTNAMREAVLVLTADEVSDSLSSVESSTASQSDDSLPKRPILSSACPGWICYAEKTHPFILPHLSRLKSPQALSGTFLKTVLSKSLGVHPSRIWHLAVMPCFDKKLEASREELTDVSWRQGDFTDSETQPVRDVDCVITARELLSLASSRGFSLPNLPLQPLPSSFTPPFPEKTLDSFLSFKRSRAEQSLATGTSGGYLHHVLMTFQARNPGSELVINRGRNVDVVEYVLMSQEGQTILKAARYYGFRNIQNLVRKLKPARVSRLPGAKPAARPAAGRRQPISRNAVSTNSSGSDYAYVEVMACPGGCTNGGGQIRVEDARETIGSSQGLALDASVKPSPHEQRAWLARVDEAYFSMESESESELETQSQLSPLADKEAKIHERLRSWSEYMDIPLSKLVYTTYRKVESDVGKDQTPADDTSRVVELAGKIGGGW
>XP_022583905_Penicilliopsis_zonata
MSAILSADDLNDFISPGVACIKPVETLPQKSAQSSENPYEVTTEDKVQPENAPPAQISLTDCLACSGCVTSAEAVLISLQSHTEVLNALDTYPEEDLSHHTDEGTSLENGTHNGGKKIFVASVSPQVRSGLAATYGISEREASFMIDQFLRGPQGLRAGGKHGSGFTWVVDTNAIREAVLVLSADEVAESLNTSELGAGDSPKRPILSSACPGWICYAEKTHPFILPHLSRLKSPQALTGTFLKTVLSKAYGVSPSQIWHLAIMPCFDKKLEASRAELTDASWRGFDDPMQHIPVRDVDCVITTRELLSLASSRGIVLSKLPLKAPPSNFTPSFPEKTLNSFLFSGNFQSRQTLASGTSGGYLYYVLLSFQSRHPNSEIVIQRGRNADVVEYQVVSPTGEVLLKAARYYGFRNIQNLVRKLKPARISRLPGGRNGPAASGASRRLPAARAGGSSTGSANDYAYVEVMACPGGCTNGGGQIRIEDAKQITADPSTDTVLDGASGETNKASPHEQRAWLARIDEAYYSAESDTDNPPGKTLPIQDKEAQVRQSLQYWANYLDIPLPKLVYTTYREVESDVGKPKDVGADTARVVELAGKIGGGW
>XP_016617776_Cladophialophora_bantiana
MSAILSADDLNDFISPGVACIKPVETLPKQGDDVNPYEVTTEDKVQTQNPAPASISLTDCLACSGCVTSAEAVLISLQSHNEVLNTLDSYPPLDVRYLLNKQNGLANGHTSPPPNAKLFVASVSPQVRASLAATYGISERRAGFMIEQFLSGSQGLRIGGQHNNRFIYVVDTNQARETCLVLGAEEVEDSMAKRSKPKPVLTSACPGWICYAEKTHPHVLPHLSALKSPQALSGTLLKTVLSKTLNIHPSQIWHLAIMPCFDKKLEASREELTDRWWRPSDSTNISSPPVRDVDCVITSRELLSLASARGIQLSSLPLRPLSSSERTPFPDPHISHFLFSRHRRWWTEEQNAIAGSSGGYLYHTLLTVQARHQGSTISVQRGRNADVVEYSLVAPSGQTLMKCARYYGFRNIQNLVRKLKPARQSKLPGAVRRTTPAIGSGSASDYAYVEVMACPGGCTNGGGQIKIDDVVEILPQTRSEDVVNSVNGPQSQKDWLRLVDETYYSADSAEDPETKEEEGDDVPMTNGNGHLNGYEKSEQTIIGGINTNEVHAFLYYWSNLVNIPVSKLAYTTFREVDSDVGKNKPASKMSDTERIASIAGLSGGGW
>XP_008728548_Cladophialophora_carrionii
MSAILSADDLNDFISPGVACIKPIETLPKQDDSNPYEVTTEDKVLAQNPAPASISLTDCLACSGCVTSAEAVLVSLQSHTEVLNTLDAHPSLDVRYLIHKKNGFVNGHIAPPADAKLFIASVSPQVRASLAATYGISERNAGFMIEQFLSGSQGLRIGGQNNSAFSYVVDTNQAREACLVLGAEEVAESITSKSKPRPVLASACPGWICYAEKTHPHILPHLSNLKSPQALSGTLLKSTLSSTLGIHPSQIWHLAIMPCFDKKLEASREELTDRWWRDGSDSSSSPIRDVDCVITSRELLSLASARGIQLSELPRKPLSASDRVPFPDSRISQFLFPKPRRRSQQQTVNAGSSGGYLYHILLTEQSRHPGSTISVQRGRNVDVVEYALLSSSGASLMKCARYYGFRNIQNLVRKLKPARQSKLPGAARRMTQAAGASSASDYAYVEVMACPGGCTNGGGQIKIDDVLEILPQTRGEEVANGLSPQAQKEWLRRVDEAYYSADSDEDLSCDDDLGDVEMTNGLNGHVKMNGHKEGQIINGIDVDEVHDLLHHWSRLAGVPISKLAYTTFREVESDVGKNKPASKMSDTERIASIAGLSGGGW
>XP_016251553_Cladophialophora_immunda
MSAILSADDLNDFISPGVACIKPVETLPKQDDDVNPYEVTTEDKLQTKNPAPASISLTDCLACSGCVTSAEAVLVSLQSHTEVLNTLESYPPLDVRYLINKQIGLANGHGSPPSNAKVFVASVSPQVRASLAATYGISERRAGFMIEQFLSGSQGLRIGGQHNNRFTYVVDTNRAREACLVLGAEEVADSIIAKSKPKPVLTSACPGWICYAEKTHPHILPHLSALKSPQALSGTLLKSVLSKTLGIHPSQIWHLAIMPCFDKKLEASREELTDRWWRHSDHTDTSASPVRDVDCVITSRELLSLASARGIQLSSLPCRPLSSVERTPFPDPHVSRFLFPKERQRHNQEQNVTAGSSGGYLYHILSTEQWRHPGSTISVQRGRNADVVEYSLVAPTGQALMKCARYYGFRNIQNLVRKLKPARQSKLPGAARRMNPAGGSGSASDYAYVEVMACPGGCTNGGGQIKVDDVIETVPQTRSQDVVNSVVGPQSQKEWLRLVDEAYYSADSSEDMETSEEGEDVPMTNGIGYLNGHEKAEQTIINGINTTEVHDFLYHWSRLVNIPVSKLAYTTFREVDSDVGKNKPASKMSDTERIASIAGLSGGGW
>XP_007743904_Cladophialophora_psammophila
MSAILSADDLNDFISPGVACIKPVETLPKQGDDVNPYEVTTEDKVQTQNPAPASISLTDCLACSGCVTSAEAVLVSLQSHTEVMNTLDSYPPLDVRYLLNKQNGLANGHTSPPPNAKLFVASVSPQVRASLAATYGISERRAGFMIEQFLSGSQGLRIGGLHNNRFIYVVDTNQAREACLVLGAEEVEDSVAKRSKPKPILTSACPGWICYAEKTHPHVLPHLSALKSPQALSGTLLKTALSKTLNIHPSQIWHLAIMPCFDKKLEASREELTDRWWRPSDSTNKSSLPVRDVDCVITSRELLSLASARGIQLSGLPLRPLSSSERTPFPDPRISHFLFPRHRRWQTEEQNAIAGSSGGYLYHLLLTEQARHQGSTISVQRGRNADVVEYSLVAPSGQSLMKCARYYGFRNIQNLVRKLKPARQSKLPGAARRMTPATGSGSASDYAYVEVMACPGGCTNGGGQIKIDDVVEILPQTRSEDVVNSANGPQSQKDWLRLVDEAYYSADSSEDTETREEDGDDVPMTNGNGHLNGYETSEQTVISGINVNEVHDFLYYWSNLVNIPVSKLAYTTFREVDSDVGKNKPASKKSDTERIASIAGLSGGGW
>XP_018687618_Fonsecaea_erecta
MSAILSADDLNDFISPGVACIKPIETLPKQDDDVNPYEVTTEDKIQTKNPAPASISLTDCLACSGCVTSAEAVLVSLQSHTEVLNTLDSFPSLDVRYLISKQNGHANGHASPPSNAKLFVASVSPQVRASLAATYGISERRAGFMIEQFLSGSQGLRIGGQHNSHFTYVVDTNQAREACLVLGAEEVADSITTGSKPKPILTSACPGWICYAEKTHPHILPHLSSLKSPQALSGTLLKSVLSKTLDIHPSQIWHLAIMPCFDKKLEASREELTDRWWRHTDPTDSGSSPIRDVDCVITSRELLSLASARGIQLSSLPRRPLSPAERTPFPDPNIARFLFPKQRRQHNQEQKVTAGSSGGYLYHVLSTEQSRHPGSTISVQRGRNADVVEYSLVTPTGQALMKCARYYGFRNIQNLVRKLKPARQSKLPGAARRMNTAGGSGGASDYAYVEVMACPGGCTNGGGQIKVDDVMETLPETRGEDTVNSMSGPQSQKEWLRLVDEAYYSADSSEEVDISGEEGEDLTMTNGITCLNGTEKTEQTIINGINTTEVHDFLYHWSRLVNVPLSKLAYTTFREVESDVGKNKPASKMSDTERIASIAGLSGGGW
>XP_022508722_Fonsecaea_monophora
MSAILSADDLNDFISPGVACIKPVETLPKQEDDGNPYEVTTEDKVQTKNPAPASISLTDCLACSGCVTSAEAVLVSLQSHTEVLNTLDSYPSLDVQHLIDRQSGLANGHRSPPSNAKIFVASVSPQVRASLAATYGISERRAGFMIEQFLSGSQGLRIGGQHNSRFTYVVDTNQAREACLVLGAEEVADSITAGSKPRPILTSACPGWICYAEKTHPYILPHLSALKSPQALSGTLLKSVLSKTLDIHPSQIWHLAIMPCFDKKLEASREELTDRWWRYSESSDPSVPPIRDVDCVITSRELLSLASARGIQLSSLPRRPLSSAERTPFPDAHISHFLFPKQWPRLRQEQSVAAGSSGGYLYHILLTEQSRHPGSTISVQRGRNADVVEYCLVDSSGRVLMKSARYYGFRNIQNLVRKLKPARQSKLPGAARRMNPAGGSGSISDYAYVEVMACPGGCTNGGGQIKVDDVMETLPQTRSEDVVNVVSGPQSQKEWLRLVDEAYYSGDSSEDIDADEQGEDVPMTNGLSCLNGHEKTKHTIINGIDTTEVYDFLYQWSRLVNVPVSKLAYTTFRQVESDVGKSKPASKMSDTERIASIAGLSGGGW
>XP_016629331_Fonsecaea_multimorphosa
MSAILSADDLNDFISPGVACIKPVETLPKDDDVNPYEVTTEDKLQTKNPAPASISLTDCLACSGCVTSAEAVLVSLQSHTEVLNTLDSYPSLDVRYLINRQNGLTNGHVSPPSNAKLFVASVSPQVRASLAATYGISERRAGFMIEQFLSGSQGLRIGGPHNSGFTYVVDTNHAREACLVLGAEEVADSITARSKPKPILTSACPGWICYAEKTHPHILPHLSALKSPQALSGTLLKSVLSKTLDIHPSQIWHLAIMPCFDKKLEASREELTDRWWRHSDPMDTGSPPIRDVDCVITSRELLSLASARGIQLSNLPLRPLSSAERTPFPDADVSRFLFPKQRRQHNQEQSVTAGSSGGYLYHILSTEQSRHPGSTISVQRGRNADVVEYSLVAPTGQALMKCARYYGFRNIQNLVRKLKPARQSKLPGAARRMNPTGGSGAASDYAYVEVMACPGGCTNGGGQIKVDDVVDTLPQTRSDDVVNSVSGPQSQKEWLRLVDEAYYSADSSEDINTSEEEGEDITMTNGISYLSGHEKSERTIINGINTTEVHEFLYHWSRLVNVPLSKLAYTTFREVESDVGKNKPASKMSDTERIASIAGLSGGGW
>XP_022499249_Fonsecaea_nubica
MSAILSADDLNDFISPGVACIKPVETLPRQEDDGNPYEVTTEDKVQTKNPAPASISLTDCLACSGCVTSAEAVLVSLQSHTEVLNTLDSYPSLDVQHLIDRQNGLANGHTSPPSNAKIFVASVSPQVRASLAATYGISERRAGFMIEQFLSGSQGLRIGGQHNSRFTYVVDTNQARKACLVLGAEEVADSITAGSKPKPILTSACPGWICYAEKTHPYILPHLSALKSPQALSGTLLKSVLSKTLDIHPSQIWHLAIMPCFDKKLEASREELTDRWWRYSESSDPSAPPIRDVDCVITSRELLSLASARGIQLSSLPRRPLSSAERTPFPDPHISRFLFPKQRPRVQQEQSVAAGSSGGYLYHILLTEQSRHPGSTISVQRGRNADVVEYSLVASSGQVLMKSARYYGFRNIQNLVRKLKPARQSKLPGAARRMNPAGGSGSISDYAYVEVMACPGGCTNGGGQIKVDDVMETLPQTRSEDVVNVVSGPQSQKEWLRLVDEAYYSGDSSEDIDTDEQGEDVPMTNGISCLNGHEKTKHTIINGIDTTEVYDFLYQWSRLVNVPVSKLAYTTFRQVESDVGKNKPASKMSDTERIASIAGLSGGGW
>XP_013286429_Fonsecaea_pedrosoi
MSAILSADDLNDFISPGVACIKPVETLPRQEDDGNPYEVTTEDKVQTKNPAPASISLTDCLACSGCVTSAEAVLVSLQSHTEVLNTLDSYPSLDVQHLIDRQNGLANGHRSPPSNAKIFVASVSPQVRASLAATYGISERRAGFMIEQFLSGSQGLRIGGQHNSRFTYVVDTNQAREACLVLGAEEVADSITAGSKPRPILTSACPGWICYAEKTHPYILPHLSALKSPQALSGTLLKSVLSKTLDIHPSQIWHLAIMPCFDKKLEASREELTDRWWRYSESSDPSVPPIRDVDCVITSRELLSLASARGIQLSSLPRRPLSSAERTPFPDPHISHFLFPKQRPRLQQEQSVAAGSSGGYLYHILLTEQSRHPGSTISVQRGRNADVVEYSLVDSSGQVLMKSARYYGFRNIQNLVRKLKPARQSKLPGAARRMNPAGGSGGISDYAYVEVMACPGGCTNGGGQIKVDDVMETLPQTRSEDVVNVVSGPQSQKEWLRLVDEAYYSGDSSEDIDTDEQGEDVPMTNGLSCLNGHEKTKHTIINGIDTTEVYDFLYQWSRLVNVPVSKLAYTTFRQVESDVGKNKPASKMSDTERIASIAGLSGGGW
>XP_007758728_Cladophialophora_yegresii
MSAILSADDLNDFISPGVACIKPVETLPKQDGSDPYEVTTEDKVQAQNPAPASISLTDCLACSGCVTSAEAVLVSLQSHTEVLNTLDTHPSLDVRYLIHKKNGVVNGHVSPPADAKLFIASVSPQVRASLAATYGISESHAGFMIEQFLSGSQGLRIGGQNNSAFSYVVDTNQAREACLVLGAEEVADSIASKSKPRPVLASACPGWICYAEKTHPHILPHLSNLKSPQALSGTLLKSTLSSTLGIHPSQIWHLAVMPCFDKKLEASREELTDRWWRDASDTSTPPIRDVDCVITSRELLSLASARGIQLSELPRRPLSAFERVPFPDSRVSQFLFPKPRPRSEQQTVNAGPSGGYLYHILLTEQSHHSGSTISVQRGRNADVVEYALLSSSGVSLMKCARYYGFRNIQNLVRKLKPARQSKLPGAARRMTQAAGTGSASEYAYVEVMACPGGCTNGGGQIKIDDVVEILPQTRGEVVANSVSPQAQKEWLRRVDEAYYSADSEEDFSCDDDLGEVEMTNGLNGHVKVSGHKEGQIINGINTDEVHDLLHHWSHLTGAPISSLAYTTFREVESDVGKSKPASKMSDTERIASIAGLSGGGW
>XP_016238611_Exophiala_spinifera
MSAILSADDLNDFISPGVACIKPVETLPAQAESNPYEVTTEDKVQAPNPAPASISLTDCLACSGCVTSAEAVLVSLQSHTEVLNTLDSYPPLDVRYLVESRNGSVNGHAPPPPDAKLFVASVSPQVRASLAATYGISEHQSGFLIEQFLSGSQGLRIGGHHNSGFSYVVDTNQLRQACLVLGAEEVADAIEAKSKPKPVLTSACPGWICYAEKTHPYILPHLSNLKSPQALSGTLLKSVLSKTLGIPPSQIWHLAIMPCFDKKLEASREELTHKWWQSSSLADAPVRDVDCVITSRELLSLAEARGVQLAQLPLQPLSPSERTPFPEGRLSSFLFPKPRRRSEQSVTAGSSGGYLYHIIMTEQARHPGSTISVQRGRNADVMEYALVSSSGQTLMKCARYYGFRNIQNLVRKLKPARQSKLPGAARRMAAGASGGSDYAYVEVMACPGGCTNGGGQIRIDDVASILPQTRGEEVVNTSPQSQKEWLRRVDEAYYSADSECESESDGDIHMTNGSVVENGHLTNGSQQAINGINTGEVQDFLNQWSSLVGISLRKLAYTTFREVESDVGKNKASKTLDDTARIAQIAGMSGGGW
>XP_016266446_Exophiala_oligosperma
MSAILSADDLNDFISPGVACIKPVETLPAQADSNPYEVTTEDKVQAPNPAPASISLTDCLACSGCVTSAEAVLVSLQSHTEVLNTLDTYPPLDVRYLSESRNGLMNGNTPPPNDAKLFVASVSPQVRASLAATYGISENQSGFLVEQFLSGSQGLRIGGQYRSGFSYVVDTNQLRQACLVLGAEEVADAIETKSKPKPVLTSACPGWICYAEKTHPYVLPHLSNLKSPQALSGTLLKSVLSKTLGIPPSQIWHLAVMPCFDKKLEASREELTHKWWQSSSSTETPVRDVDCVITSRELLSLAEARGVQFAQLPLQPLSPSERTPFPGNRLSNFLFPKPRRRTEQSVTAGSSGGYLYHIIMTEQARNPGSTISVQRGRNADVTEYTLVSTSGQPLMKCARYYGFRNIQNLVRKLKPARQSKLPGAARRMAASASGGSDYAYVEVMACPGGCTNGGGQIKIDDVASILPQTRGEEVVNTSPQSQKEWLKRVDEAYYSADSESENESDGDVHMANGTGVENGHLTNGHRQFINGINTTEVQDFLHYWSSLVAIPLEKLAYTTFREVESDVGKNKASKTLDDTAMIAQIAGMSGGGW
>XP_013313157_Exophiala_xenobiotica
MSAILSADDLNDFISPGVACIKPVETLPTQADYNPYEVTTEDKVQAQNPAPASISLTDCLACSGCVTSAEAVLVSLQSHTEVLNTLDTYSPLDVRYLLDSKNGVVNGHAPPARDAKLFVASVSPQVRASLAATYGISERKAGFMIEQFLSGSQGLRIGGQHKNGFSYVVDTNQLRQACLVLGAEEVADSIANKSKPRPVLTSACPGWICYAEKTHPHILPHLSGLKSPQALSGTLLKSVLSRTLGIAPSQIWHLAVMPCFDKKLEASREELTDRWWQSSDAIDAPVRDVDCVITSREMLSLAEARGVQLSQLPFEPLSSSERPPFPDSRISNFLFPKPRRPTEQSPTAGSSGGYLYHIIATEQARNPGSTISVQRGRNADVVEYSLLSASGKTLMKCARYYGFRNIQNLVRKLKPPKQSKLPGAARRMAASANMGSDYAYVEVMACPGGCTNGGGQIKVDDVVSILPQTRGEKVVNTASPQSQKEWLRRVDEAYYSADSDEDGQMDGDVLMTNGNGCENGHVESVHVNGFGGKGDKTQLINGVDAGEVHDFLNHWSNVVGVPLEKLAYTTFRQVESDVGKDKPGKVLDDTARIAQIAGMSGGGW
>XP_007725527_Capronia_coronata
MSAILSADDLNDFISPGVACIKPVETLPKQEDYNPYEVTTEDKVQAQNPAPASISLTDCLACSGCVTSAEAVLVSLQSHTEVLNTLDSYPSLNVRSLVDRPNGVVNGHKPQPSDAKLFVASVSPQVRASLAATYGISERRAGFMIEQFLSGAQGLRIGGQNKNGFTYVVDTNQLREACLVLGAEEVAESLANPSKPKPVLTSACPGWICYAEKTHPHVLPHLSTLKSPQALSGTLLKSVLSRTLGIHPSQIWHLAIMPCFDKKLEASREELTDRWWQPSPSDTLDTSTSPVRDVDCVITSRELLSLADARGVQLSQMPLKPLSPPERSPFPDSRISTFLFPKSRRRSEQSPPAGSSGGYLYHIMATEQTNHPGSTISVQRGRNADVMEYLLLSASGQTLMKCARYYGFRNIQNLVRKLKPAKQSKLPGAARRAGAAANSGSDYAYVEVMACPGGCTNGGGQIKVEDVVSILPQTRGEEVTNTAGPQSQKEWLQRVDEAYYSADSEEDYDNADGDVIMTDGHATINGPSEYEHTNGNQFQNNAATTVINGIDIPDVRDFLRHWSCLVGVPLAKLAYTTFRQVESDVGKKKTNGKLSDTERIAQIAGLSGGGW
>XP_007734259_Capronia_epimyces
MSAILSADDLNDFISPGVACIKPVETLPKQEDYNPYEVTTEDKVQAQNPAPASISLTDCLACSGCVTSAEAVLVSLQSHTEVLNTLDSYPSLDVRHLIVRRDGDGVVNGHTPPPAHAKLFVASVSPQVRASLAATYGISERKAGFMIEQFLSGTQGLRIGGQHKSGFTYVVDTNQLREACLVLGAEEVADSIADKSKPKPVLTSACPGWICYAEKTHPHILPHLSTLKSPQALSGTLLKSVLSRTLGIHPSQIWHLAIMPCFDKKLEASREELTDRWWQPPNAPDTSSSPVRDVDCVITSRELLSLADARGVQLSQLPLHPLPPSDRAPFPDSKIATFLFPKSRRTTEQNPTAGSSGGYLYHIMATEQANHPGSTITVQRGRNTDVMEFLLLSASGDTLMKCARYYGFRNIQNLVRKLKPAKQSRLPGAARRAATSASSANDHAYVEVMACPGGCTNGGGQIKVEDVVAILPQTRGEEVTDTTSPQSQKEWLRRVDEAYYSADSEEDLDDCDGDRVMMNGLASTNGDHPPDAGKPIVNGIDVPDVRDFLCHWASLVGVPLEKLAHTTFRQVESDVGKNKANGKLSDTERIAKIAGLSGGGW
>XP_009156345_Exophiala_dermatitidis
MSAILSADDLNDFISPGVACIKPVETLPKQEDYNPYEVTTEDKVAAQNPAPASISLTDCLACSGCVTSAEAVLVSLQSHTEVLNTLDSYESLNIQNLLQQQSKNGLGHINHAHTSTPIPQNAKLFVASVSPQVRASLAATYGISERKAGFMIEQFLSGAQGLRIGGAHNSSFTYVVDTNQLREACLVLGAEEVSESLSNKKRPVLTSACPGWICYAEKTHPHVLPHLSSLKSPQALSGTLLKSVLSKTLGIHPSQIWHLAIMPCFDKKLEASREELTDRWWRPESQQQGQTTTQPVRDVDCVITSRELLSLAEARNIQLSSLPLTPLEQPPFPDARISNFLFPSPRRRQQRAEQSPNAGSSGGYLYHIMATEQANHPGSTISIQRGRNADVVEYFLFSADGTQTLMKCARYYGFRNIQNLVRKLKPAKQSRLPGAARRATAATGGAADYAYVEVMACPGGCTNGGGQIKVDDVAGILPQTRGEQVTTTPVTPQAQKEWLKRVDEAYYSAESDFDSDFDENMQDHDDNNAKDNDPDVNMTNGHVSTAAVNGTSDTPHVNNNHTNNNDNNSLDTPGNVINGINVSDVQDLLHYWAGLVGVPLEKLAYTTFRQVESDVGKNKANGKLSDTERIAQIAGMSGGGW
>XP_013259077_Exophiala_aquamarina
MSAILSADDLNDFISPGVACIKPVETLAPNPDNSNPYEVTTEDKLHVSNPAPASISLTDCLACSGCVTSAEAVLVSLQSHTEVLNTLDAYPSLDVRRLIEAQNSRVNGVQAAPSPADAKLFIASVSPQVRASLAATFGISEKKAGFMIQQFLSGSQGLRIGGQHNGGFSYVVDTNQMREACLVLGAEEVAESLASKSKPQPVLTSACPGWICYAEKTHPHILPHLSVLKSPQSMSGTLLKSVLSKTLDLHPSQIWHLAIMPCFDKKLEASREELTDRWWRSSSQDTTDLSCSPVRDVDCVITSRELLTLASARGIQLSGLPLKPLPPSERTPFPDTRISSFLFPNSRRPSQPQSSPTAAAAAAAGTSGGYLYHILATEQAKHPGSTISVQRGRNVDVIEYTLLSTSSSKPIMRCARYYGFRNIQNLVRKLKPARQSKLPGAVRRSATTNGVGAGGQEYAYVEVMACPGGCTNGGGQIKVEDVVDILPATRGEEMTVVNGTATPQSQKEWLRRVDEAYFSIDSESDDNASQDDDDVSMTNGYGDNLHHLATNGDTATTTEHIDGQSSSQPTIINGVNVTSVQDLLSHWSVLVEVPLHTLAYTSYRQVESDVGKTSKAKVKTLNDTERIAQIAGLSGGGW
>XP_016220141_Exophiala_mesophila
MSAILSADDLNDFISPGVACIKPIETLPKDDNSNPYEVTTEDKVQASNPAPASISLTDCLACSGCVTSAEAVLVSLQSHTEVLNTLDSFPSLDLNHLKAYQDGLSNGHGAPPADAKVFVASIAPQVRASIAATFGISETKAGFMIEQFLSGSQGLRIGGQQNSGFTYIVDTNKMREACLVLGAEEVASALADKSKPKPVLTSACPGWICYAEKTHPHILPHLSALKSPQALSGTLLKSVLSKTLDIHPSQIWHLAIMPCFDKKLEASRQELTDQSWASPDLPGQGPIRDVDCVITSRELLSLASARGIELSSLPLSPLSAADRIPFPDSKLSKFLFPKRRPREEQSAAAGSSGGYLYHVLRSFQTSHPGSTISVQRGRNADVADYTLISEDGRPIMKCARYYGFRNIQNLVRKLKPARQSKLPGAARRNAAAAANTGSEYAYVEVMACPGGCTNGGGQIKVEDAANVLPATRGETTEGVVAGSTATPQAQKEWLARVDEAYYSADSSEEEMTNGHKEEEGEDVVMTNGDAHDDDHGSQPSTMVNGINVSQVQSMLAYWADLVQVPVQTLAYTTYRQVESDVGKTKAKNMNDTERIAQIAGMSGGGW
>XP_013272156_Rhinocladiella_mackenziei
MSAILSVDDLNDFISPGVACIKPVETLPKQENYNPYEVTTEDKVQAENPAPASVSLTDCLACSGCVTSAEAVLVSLQSHTEVLNTLDSYRSLDARYLIDRKNGVVNGHVPPLSNAKVFVASVSPQVRASLAATYGISEKRAGFMIEQFLSGSQGLRIGGQHHSGFTYVVDTNQIREACLVLGAEEVADVIANQSKPKPVLTSACPGWICYAEKTHPHILPHLSTLKSPQALSGTLLKSVLSRTLGIHPSQIWHLAIMPCFDKKLEASREELTDRWWQPSNDAMDVYMSNTPVRDVDCVITSRELLSLADARGVQLCQLPLKPLSSSERAPFPDSRIASFLFPQPRRRSEQNTAAGSSGGYLYHVVVSEQAQNPGSTISVQRGRNADVVEYTLLSSTGQSLMKCARYYGFRNIQNLVRKLKPPKQSKLPGAVRRSATSGGGSGSDYAYVEVMACPGGCTNGGGQIKVDDVAMILQQTRGEVAIMNGSSPQSQKEWLKRVDEAYFSADSDVDPEEEQEEDGDVHMTNGNSNGHIDSTHVNGNYHHEVSERMVINDVHVPDIQELLHYWSRLVNVSLEKLAYTSFRQVESDVGKGKANGKNLNDTERIAQIAGLSGGGW
>XP_018003665_Phialophora_attinorum
MSAILSSDDLNDFISPGVACIKPVETLPKQEDYNPYEVTTEDKVQAQNPAPASISLTDCLACSGCVTSAEAVLVSLQSHTEVLNTLDTHPALKLDALSPSINGHTTADNAPGPQAKLFVASVSPQVRASIAATYGISEKRAGYMIEQFLSGSQGLRIGGQHNSGFQYVIDTNRMREACLILGAEEVDQAMVDDDKKKPLLTSACPGWICYAEKTHPHVLPHLSGLKSPQALSGVLLKSVLSKDFGIQPSQIWHLAIMPCFDKKLEASREELTNKWWDGSTPGDAIRDVDCVITSRELLSLANARGIVLSQLPLRPVPAAHRPIFPDARLSRFLFSPPSRRTTMQSNPEAGTSGGYLHHVLLTHQTRHPGSRIQTQRGRNADVIEYQLLDASDQIILKCARYYGFRNIQNLVRKLKPARQSKLPGAAVRRAAPKDTGNDLAYIKIDDVKDILPETRAEELVTPASNPGAQKEWQKRVDEAYFSMSDDSGDEEDCDLLADGDDDVQMSNGDHATGKPDEEVVNGVNVTQVKDMLRHWSTLVGVPLQTLAYTTYRKVESDVGKKKAKTMGDTERIAAIAGLSGGGW
>NP_588309_Schizosaccharomyces_pombe
MAKLSVNDLNDFLSPGAVCIKPAQVKKQESKNDIRIDGDAYYEVTKDTGETSELGIASISLNDCLACSGCITSAETVLVNLQSYQEVLKHLESRKSQEILYVSLSPQVRANLAAYYGLSLQEIQAVLEMVFIGKLGFHAILDTNASREIVLQQCAQEFCNSWLQSRAHKNQNQVTNSVVNEHPLIPHSTSQISGVHSNTSSNSGINENAVLPILSSSCPGWICYVEKTHSNLIPNLSRVRSPQQACGRILKDWAVQQFSMQRNDVWHLSLMPCFDKKLEASRDEFSENGVRDVDSVLTPKELVEMFKFLRIDPIELTKNPIPFQQSTDAIPFWYPRITYEEQIGSSSGGYMGYVLSYAAKMLFGIDDVGPYVSMNNKNGDLTEYTLRHPETNEQLISMATCYGFRNIQNLVRRVHGNSSVRKGRVLLKKRVRSNAQNPTEEPSRYDYVEVMACPGGCINGGGQLPFPSVERIVSARDWMQQVEKLYYEPGTRSVDQSAVSYMLEQWVKDPTLTPKFLHTSYRAVQTDNDNPLLLANKW
```
