## Supplementary material for "Coding Sequence Insertions in Fungal Genomes are Intrinsically Disordered and can Impart Functionally-Important Properties on the Host Protein": fasta protein sequences: XP_723447.2_blasthits_fa.txt

```
>XP_723447_Candida_albicans
MPGDNDIVLVDSSSDNEEEREEDDDDESQHREIKKFKPNPNPSQTRDMNESHVINKSNFSTVPFNAVSSSSSSDNDQDNDEEEEEEEEEEEEEEEEEEEEEEEEEEEEEEEEEESEINGNQISLSIDDEYDSEGLTKESSRTPIGSNTSDIIINGVTIITNNNDSSLVASSSDDDDDDDDDDDKDDDNDDDASDLESDFAFEEIPPSLIMETRKYLKQNGTMKFLEKYLPTAASIENIIKLILQLGFVPKRKLNNGLDENDIMEYIKILNHAIIKVKSIRERREDITTINDALKLIENSKNIMVITGAGISTSLGIPDFRSSQGFYSMIQHLGLSDPQEVFDLDLFLNDPNIFYSIAHMILPPNHIYSPLHSFIKLLQDKNKLLRNYTQNIDNLESYAGIHKENLIQCHGSFATASCITCGYKVDGEIIFPEIKNKEIPYCPKCNEVKQSILKKGKKTKSKSKKKKKKKNKPYDDDDEEEEEGETYFHESFGVMKPDITFFGEQLPENFKIAINQDINKVDLVLVIGTSLKVAPVADIVGKIPEHIPQILLNKDPINHCQFDVSLLGYCDDVASYIANELGESWDLPHPDYNKIRGEKNGENLSVQLLDSTLREYLISNKKNDLSSEQEQNKMGEENRKVEESGRRPNESGGKSG
>XP_002417498_Candida_dubliniensis
MPSDNDIVLVDSSSENEEDQDDSLREIKKFKPNPNESNRLNNGNFSTVPFNAVSSSSSSSDNEQEEEEEPEETNGNQISFNIDDGYDSEGLTKESSRTPIGNNISDITDTPTNTNQLDGNHDGKSLPFTSSSSSSSDDDNDSDDDDDDDLESDFAFEEIPPSIIMETRKYLKQNGTMKFLEKYLPTAATIENIIKLILQLGFVPKRKSSSNINGDENNDIMEYIKILNHAIIKVKSIRERREDITTIKDVLKLIKNCENIMVITGAGISTSLGIPDFRSSQGFYSMVQHLGLSDPQEVFDLDIFNNDPKLFYSIAHMILPPNHIFSPLHSFIKLLQDKQKLLRNYTQNIDNLESYAGISKEKLIQCHGSFATASCITCGYQVDGEIIFPEIKNKQIPYCPKCNEIKQSILKSKKKKQRKNYDDYDDDEDEETYFHESFGVMKPDITFFGEQLPENFKIAINQDINKVDLVIVIGTSLKVAPVADIVGKIPESVPQILLNKDPINHCQFDVSLLGYCDDIASYIANELGESWDLPHPDYNKIRGGGEGGKKKGENLSIQLIDPTLREYLISNKSTTNNEKQGVVEGDEEQKEEPKKEELEIEEEKEAPIDKS
>XP_002548945_Candida_tropicalis
MSHNNDIVLIDSSSDEDEVQQNAKRFKPDPESNTYSNNKSNNGKFSIAPFQEVSSSSSSSENEDEDEDTYGDSIQHPIMLVDSNNTPRASQNGGDDDDGDDDGDDSEGLTRTSNRAPLASEITQEHEPIYISSGDSDNDEYDSSSSDDLEPNFDFEDVPPEVVAETRKYLKAHGNIKFLEKYLPTAASVEHIVRLILRLGFVPKNLPTPDSSNIMEYIRILNHAMLKVKSIRNRREDVTTLDDALELIAKSNKILVITGAGISTSLGIPDFRSSKGFYSMVQHLGLSDPQEVFDLELFHIDPSLFYSIAHMILPPEKMFSPMHSFIRVLQDHGKLLRNYTQNIDNLESYAGISKEKLVQCHGSFATASCVTCGYRINGEDIFDKIRAKEIPLCQQCTKHKTDILKRDEDYYFADSYGVFKPDITFFGEALPSNFHDHIREDILECDLLICAGTSLKVAPVSDIVDKVPEKIPQILINKDSITHCNFDVSLLGYCDEVVSYVADKLGVEWDLPHKDYNSIRGENGQNLEVELLDTTLREYHIFDKSKVAEEPDKEEVKEVAPEKETDGSDVQLVSGEITIENTPIADENVPSNGLRENTPFS
>XP_003866221_Candida_orthopsilosis
MADIIIIDSDSDTDAPPQKKFRANPPNSLTPKTKPFEGVSSSSSSSSSANVSPSPSIVRSNISETGSNENKVIAEPQRVWYHRNGDANDNGATKDYIDQSFCNDTSESDDETVESGVDEVDTHVSHGAEFFYRSIPPKEIEETRRYLKDKGRLQFLQRYLPTSASGQDIIKIVLKLGFIPKRVNFDNIDLSECVQILNRAMEKVRSKRDRLDDVSTYQDAIDLIRESKRIIVITGAGISTSLGIPDFRSSKGFYSMVKHLGLSDPQEVFDLEIFHTDPTLFYSIAHMILPPEHTFSPLHSFIQLLQSKNKLLRNYTQNIDNIESYAGVRPENLIQCHGSFAGATCTSCGHNVPGESIFPDIRKQELPRCKKCEPKRKRLLRDENKYVAESFGVFKPDITFFGEALPRRFHDHIREDIMNCDLLISIGTSLKVAPVADIVDKIPHYVPQILINKDPIDHCNFDVSLLGYCDEVISFIADKLGDDWKLPHKDYDDIRGRNGENLEIELVDTGLREYKVSSRTHKTENTPDPSEKVNTDGATAFDLQSDESNGKERQSFNSALNKHRDIENIVEEGMKVGAVHWKDSMLYVGSSIKGSSQGSQGGSIEPQTGSRSSFSQYEIEENIAHGGSTAYTEISLSDDGDGDN
>XP_001527944_Lodderomyces_elongisporus
MSDGTAHNSDSRDGNNDDDDVIYLNVDFSGPASLEEDGGAINHVQDLLDEQNDVNMAMADSSEADLEDDLEEWEGFGEDVEKGSDRRSSDDHVEENDKRSAESVENTKSSVRKGSGEPSRYSRNDVNGCKDSEGSIVLEESDGASLDESIGDVEGNLIPPASPEVVEKTRLFLKKHGSVRFLETYLPTTATASDIVGLISKLGFVLRQQSYMEDDNRNIMEYVKILQHAMTKVSAERDRLPTAKTFEDALDLIQKSHKILVITGAGISTSLGIPDFRSSQGFYSMVQHLGLSDPQEVFDLLIFNSDPSLFYSIAHMVLPPENTFSPLHSFIYLLQQKGKLLRNYTQNIDNLESYAGIVPEKMVQCHGSFATATCVTCRNTVAGETIFKTIRQKEIPYCPRCEAKKKSILKKNDDYYFPESYGVYKPDITFFGEALPSRFHDLINTDISECDLLISIGTSLKVAPVADIVDKIPQNIPQILINRDPIDHCNFDISLLGYCDDVAALISHRLGDDWKLPHKDFDIIRGKDGENLTVRLINSQLREYKIESNDAEQRSKEEHIAEEHNMNV
>XP_007375727_Spathaspora_passalidarum
MQLPQFPTDREKEHYYHDELDEEIEALSMPSSRAINGEPTSDASSDADGERDDSGSDDDDDDDDNDDDNDSSASTDSEFDSVSITDSVPHQLVVETRNYLKTQGNLKFLEKYLPTAASAEDIIKLIVQLGFIPRKLPKPNNSNIWEFINVLNHAMMKVKSIRSRLENVTTVTDVVNLIQNSDKIMVITGAGISTSLGIPDFRSSQGFYSMVQHLGLSDPQEVFDLRLFHADPSLFYSIAYMILPPENIYSPLHSFIQVLQSKGKLLRNYTQNIDNLESYAGINPDKLVQCHGSFATATCVTCGVTVPGETIFPEIRAKEIPYCPPCTKKKNAILRKDDDHYFPESFGVYKPDITFFGEPLPKLFHDRINHDIQQCDLLISIGTSLKVAPVADIVDKLPQTTPQILINKDPIDHCNFDVSLLGYCDDVASYLSNELGESWKLPHRDYEAIRGFKGSNLECRLEDEDLREYQIVNRKNLAVHDLTESELVTVENTPLYEDPPSTYENTPPPTNSDST
>XP_043047947_Scheffersomyces_spartinae
MGNDIVLVDSDSDLESLLLQKLTYKKQKLSLFRKPFMSSDSLDENANNERTEEQSESESESDSEIASDDNTRDGDMIATNSNDVNGSDSSEELNGNSQAHNDLIDSDSAVSPQSDSSSSSSSRDIDMIAPSSVDIVQETRRYLKTYGNAEFLDKYLPETATADDMLNLMAKLGYYPTQLMKSLRLSIPNSDGHETPQVLLDLPSVVHVLYRVMERVKRKRVALEGFTTFEQTLEAIESCTKILVITGAGISTSLGIPDFRSSHGIYSKLEHLGLSDPQEVFDLSLFFEDPLIFYSVADMILPPDNIYSALHAFIRVLQDKGKLLRNYTQNIDNLEANIGISSDKLVQCHGSFATATCITCGYSIPGTEIYSDIRNKNIAKCPHCEADRLKTVSSKKRKRRQNESDDEDDDDNDVFGPAFGVMKPDITFFGEPLPRRFHDLINKDLAECDLILCIGTSLKVAPVADIVDKVPACVPQVVFNKDPILHCDFDVSLLGYCDDVAKYICSKLQWELPHSDTLIEGLQLIKDDERVYLIGKEEEEEEEEEEEEEEEEEEEEEEEEEEEEEEEEEEEEEEEEEEEEEEEEEDEKEEQQQAVEIEIESVTEIKTTTETLSATQDN
>XP_001387128_Scheffersomyces_stipitis
SDSHNSDSDSDSNSDTDSNSDSADLIQKLNQNEIEPSVIVETRRYLKQNGNMKFLEKYLPTAASSEDIVRLILQLGFIPRDMPAPNNANIMDLIRVLNHAMIKVKSIRERLDNVRTIDDVLDQIQGASKILVITGAGISTSLGIPDFRSSKGFYSMVQHLGLSDPQEVFDLEIFHADPSLFYSIAYMILPPEEIFSPLHSFIKVLQSKGKLLRNYTQNIDNLESYAGIKPDKLIQCHGSFASATCVTCKYQVKGETIFPQIRAKEIPYCPKCIKARKALLKKDDDAYIPESFGVFKPDITFFGEPLPKAFHDSIGYDLGECDLLISVGTSLKVAPVADIVDKVPENVPQILINKDPIDHCNFDVSLLGYCDDVASFLANRLGEDWNLPHKDYDSIRGEDPYGSNLEIDQVDPEFREYQIYNKTNE
>XP_020063071_Suhomyces_tanzawaensis
MDSDDDQTGGGNASSDESTRNIEAEDYGSDLSDEALSLPSHLAPISATKDSEGDEDNLDDPSEPHHPHSAEDAGDSDADALDSGSDLEHISISDFDQIPPQTIIETRKYLKQHGNMKFLEKYLPTAASSEDIVRLIVQLGFVPRHLPKPDNSNIMVLIKYLNYAMVKVRSIRTRLDTVKTIDDALEQINKAQKILVITGAGISTSLGIPDFRSSKGFYSQVQHLGLSDPQEVFDLEIFLTDPSLFYSIAHMILPPEKIFSPLHSFIQVIQSKGKLLRNYTQNIDNLESYAGISPEKLIQCHGSFATATCVTCKYHVKGEEIFEDIKNREIPYCPKCAKMRKKLMKNDEDSFVPDSYGVLKPDITFFGEPLPETFHDLIRRDLSECDLLISVGTSLKVAPVADIVDKIPEHVPQILINKDPIDHCNFDVSLLGYCDDVASYLASRLGKSWDIPHKDFDSIRGSAEDPNLLLTLVDEEYREYEVVNRTTEQASLTEVTSQSDGLVGNNQEQESNSAESGGQVSVRPHSPEEQGLPETASA
>XP_020078141_Hyphopichia_burtonii
MVIHDGGASSSSYDYSSDSSVLQQISTRDHTTLKDAPLKDAPSNDAPSNEDESDNNNLNNTEQSRKTISDTRKFLKEHGTVAFLENYLPTTATSSDLLNLIINLGFLPKNLPSFDDEKIIGLIKLLHAAMKKVRLMRSRIHDFYNIDHVLSKVKLANKILVITGAGISTSLGIPDFRSSKGFYSKLESLGLSDPQEVFDLELFHTDPSIFYSIAFMILPPENIHSPLHSFIKLLQSKQKLLRNYTQNIDNLESYAGIHPDKLIQCHGSFAFATCVTCQYKVKGEKIFPAIRNKEIAYCPKCNSTRLKLLKNDEVSYLPESYGVMKPDITFFGEALPRKFHDSIKKDLLDCDLIISIGTSLKVSPVADIIERVPPKIPQVLINRDPIDHCNFDVSLLGYCDDVASHLCQKLGPKWNIPHPKYSSILGPDGSNLRVDVVDINEGVFKIVNKTTEAEQEAETAKLEAENAKREESLIHNENGVADEVVEID
>XP_015470300_Debaryomyces_fabryi
MSTIPNNRDDIVLIDSESERENDPPRMSEEDAPPRKKFKKSQNNDAPLVKPFMNSTSEDSDNNVSSSDSLSANKSAESTYSQSSDDSSGSESSLSGLSDGNSESGYVHSLASDPRVSSRKVENEMDGESQGIPSDLGDISTGSSSSDLNAISTHEVPTGKGEDNEATRRVISETRKYLKQHGTMEFLDKYLPTTASSLDLLQLIKKLGFFPKDIPSFNDGDKLIGLIKLLHTAMKRVNSMRSKLDDFYSVEHVVDKIKKAEKILVVTGAGISTSLGIPDFRSSKGFYSQLQYLGLSDPQEVFDLDFFHSDPNIFYLIAYMILPPEKSYTPLHSFIKLLQNKGKLLRNYTQNIDNLESNVGIKPEKLIQCHGSFATASCVTCKYQVKGEKIFPKIRLKEIPYCPKCMKARKILLNKEDAYVPESYGVMKPDITFFGEPLPTRFHNMIRQDLMECDLLISIGTSLKVSPVADIVERIPEHVPQVLINKDPIDHCNFDVSILGYCDDAANFLCERLGKGWNLNHPEGEAAYNKLAFQLMPINENEGHYSLVNLHQG
>XP_459895_Debaryomyces_hansenii
MSTIPNNRDDIVLIDSEPELENEPPRSSEEDAPPRKKFKNSENNEARGPLVKPFMNSTSGSDNKVSGADSSSDDKSAESSYNSGSSNDSDSESNSSSSSDGHSGSDYIHSLSADSRLSSKKPDTEMDGSRVISSDSEDTSAGTSSSDLNPIPTHVPPAGENEEIEATREVISDTRKYLKKHGTMEFLDKYLPTTASSSDLLQLIKKLGFFPKDIPPFNDGDRLIGLIKLLHTAMKKVNSMRSKLDDFYCVEHVVDQIKKAKKILVVTGAGISTSLGIPDFRSSKGFYSQLQYLGLSDPQEVFDLDFFHSDPNIFYSIAYMILPPEKSYTPLHAFIKLLQNKGKLLRNYTQNIDNLESNVGIKPEKLIQCHGSFATASCVTCKYQVKGEKIYPKIREKEVPYCPKCKNARKILLNKEDAYVPESYGVMKPDITFFGEPLPTRFHNMIRQDLMECDLLISIGTSLKVSPVADIVERIPEHIPQVLINKDPIDHCNFDVSILGYCDDTANYLCKRLGKGWELDHPEGVEAYNQEQFKIVTLNENEGQYSLVNFKPDLYETLEEQHQAKIKEREQGK
>XP_006688851_Yamadazyma_tenuis
MADPVQDIVLIESDQESEIDSNTRLNLYNKRVANDQLLNDGKRLATKPFASTSDSDATSSSIDKSAPPPVSPISSSADEPPPETSNLSDEHVNGGYDDSDALAQTSSSESSEDLSDEEDEILHSRQLTEEATDSQVFEARAFLKANGSMAFVRAYLPKTANIDDIRRAIGILGFNVNPGQFASPSFAGMINALRISIHKVLRQRSRLQTFYSIDHVLEKIKSSNRILVITGAGISTSLGIPDFRSSKGFYSQLGALGLSDPQEVFDLDFFRQDPSIFYSIAHMILPPTGAFTPLHEFIKLLESKNKLLRNYTQNIDNLEENVGLSHSKVVQCHGSFANATCMTCKYKVPLEAIRKDILKKTPSLCPRCEKKRKKLEESDSYFEESYGVFKPDITFFHEKLPERFHDLIKQDILECDLLISIGTSLEVAPVADIVKRLPGTVPQVLINKTPILHNEFDVSLLGCCDDVASFLCMKLGWELEHKDFNSILGSQGDNLEIRTLNEYRGLYSVTNLASQQAETDQES
>XP_001483944_Meyerozyma_guilliermondii
MLLLDDHPARSGSPSAVLEPPAKRLKHGSCAESDSEDLLLENVENGENGAEVVEMPVTLGGYKTTAEGNVDEIDPQTQVVVDLGGGSGAESDSSESLDLDLISESEFRQIIAETPDESSIEETRVFLKTFGPVEFLQKYLPTTATSRNILEVIVRLGFVPRDVAIDGTGDQISGLIRLLNQAMKSVLTTRTRLEHFYSLEHVIDGLQSAKKILVLSGAGISTSLGIPDFRSSQGFYAKLEHLGLSDPQDVFDLGIFHTDPTVFYLIAHMILPPEHSFTPMHAFIKTLDDKGILLRNYTQNIDNLESNVGINSDRVVQCHGSFATATCVTCKNTIPGHEIFECIRNKEVAYCTKCTNSRLALMDKDDAYVPESYGVMKPDITFFGELLPAKFHDTINEDLHECDLVISVGTSLKVAPVADIVDKVPPSVPQILINRDPITHCNFDVSLLGYCDDVAELLERKLGWKDEKEKSEKFQVVEVENRMYKIGQLDSESTKLRIDTHGDTPGNTPANAPAKSSPEPTP
>XP_018713273_Metschnikowia_bicuspidata
MEESDDESAASSPASDSERCRGEPAERPEGRAPEKTAPAAGAGRRAGFGARTTPAAPPLAGSLLAETAELPGGRTDTEGSGGLTDSEAAAVVLSDLEEAEPSETYANVHAFRKFVKRFGPQKFLERFLPPDVSGESIVQLLLSLGYVPRNLPPRVGAAHYVKLMRLLELAMGRICELRPRLENFCSVAHVLGALRTARNILVITGAGISTSLGIPDFRSSEGFYSKMAALGLEDPQEVFDIRVFHDNPMVFYSIAHMILPPKDVRAPLHRFLTLLQDKGKLLRNYTQNIDNIEANAGLRPEKMVQCHGSLASASCVTCRYQVEGTRLYPALEKGELAYCPRCDKKRLACMRRDDSADDPSFGVMKPDITFFGEDLPRAYHSQHARDLRDCDLLLSIGTSLRVAPVSDMVDKVAPHVPQVLINRDPIPSCNFDVSFLGYCDDTVSYLCDQLGRDWDIDHPDYRSIVGADRRNLEVHGTGEKGVFEVHNRARAAKLAAAAPKPAPGPDLVLLEPELP
>XP_002617818_Clavispora_lusitaniae
MGLTRNSEVVLVDSDSDAELGRISKRQKAEPQEGTIAPFTKAFMRDSDTDSVSSSDHQANQTGENATETASQDFDVPSTSSSSAPSVDSSDLDEIDEDDGKSDADAPPSSMKQTIYETRKFLKSRGVMEFLETFLPPTATSENIMDLIIKLGFVPRNIPPVTEGENLLQLIKLLHLAMKRVRQLRSRLENFYTVEHVLDKLRTAKKILVITGAGISTSLGIPDFRSSKGFYSRLSNLGLSDPQEVFDLDIFRTDPSIFYSIAYMILPPDNVYAPLHRFIKLLQDKNKLLRNYTQNIDNLEANAGISQDKMIQCHGSFAFSTCVTCGYQVPGETLYPLMRKKEIPYCPMCAKKRKKLMDNDDTYIEESYGVMKPNITFFGEALPRVFHDNINRDLADCDLVISIGTSLKVAPVADIVDKVRPEVPQILINKDPIQHCNFDVSLLGYCDDVVSYLCHRLGSEWAIDHADYPKLVGQDGQNLKLEQGDDKGVFHIHNLQREAELASMPPATIEEPDLVILEPTLN
>XP_025341419_Candida_haemuloni
MGSTKNSEVVLLDSDSDSELQHVSKKQKHDPSPSHAEHQDVVIPPFRKPFQDSDSESPNPESAPAPADSSLVHKESSSPASDSSEYSGSSVGSSDLDEFSVGDMAPSNGDAKNGTNGSSSPTTDQIAMKRTIYETRKFLKSKGIMAFLEEYLPPTASSDEIYKLILKLGFHPRNLPPFEKGENLLQLIKLLHLAMKRVRQLRSRLDNFYRVEDALDKIKSAQKILVITGAGISTSLGIPDFRSSKGFYSRISHMGLTDPQEVFDLDIFHTDPSIFYSIAHMILPPDNIYAPLHKFIRLLQDKGKLLRNYTQNIDNLEANAGIRHDKMIQCHGSFAFATCVTCGYQVPGETLYPTMRNKEIAYCPHCAKARQRLMNKDDSYVEESYGVMKPNITFFGEPLPRAFHDSINQDLRDCDLIISIGTSLKVAPVADIVDKVPADVPQILINRDPIHHCNFDISFLGYCDDVAAYLCNRLGAEWALDHPQYEELLCPTRDNLQLETTKERGVYNVKNLQRESRMAQEPPTAPEEPDLVVLEPTI
>XP_024715666_Candida_pseudohaemulonis
MGSTKDLEVVLLDSDSDLELQHVSKRQKLDPLPPQPQPLEVVIPPFQKPFQESDSESPVPEQVPAAEAYDEKSTSPALSESSEITGQSVNSLDLDELSAGDLPSNGQENGNGLTTDQLAMKRTIYETRKFLKTKGIMAFLEEYLPPTALSDEIYKLILKLGFNPRNLPPFEKGENLLQLIKLLHLAMKRVRQLRSRLDNFYRVEDALNKIKSAQKVLVITGAGISTSLGIPDFRSSKGFYSRISHMGLTDPQEVFDLEIFHTDPSIFYSIAHMILPPDNIYAPLHKFIRLLQDKGKLLRNYTQNIDNLEANAGIRHDKMIQCHGSFAFATCVTCGYQVPGEALYPTMRNKEIAYCPNCAKAREKLMNRDDSYVEESYGVMKPNITFFGEPLPRAFHDSINQDLKECDLIISIGTSLKVAPVADIVDKVPADVPQILINRDPIHHCNFDISFLGYCDDVAAYLCNRLGDEWALDHPQYEELLCPSRDNLQLETTKERGVYNIVNLQRESKMAQEPPVAPEEPDLVVLEPTI
>XP_025338757_Candida_duobushaemulonis
MGSTKDSEVVLLDSDSDSELQHVSKRQKLDPSPPQPQPSEVVIPPFQKPFQESDSESPVPEQVPAAEAYDDKSTSPALSESSEITGQSVNSSDLDELSAGDLPSNGQENGNGLTTDQLAMKRTIYETRKFLKTKGIMAFLEEYLPPTASSDEIYKLILKLGFNPRNLPPFEKGENLLQLIKLLHLAMKRVRQLRSRLDNFYRVEDALNKIKSAQKVLVITGAGISTSLEVFDLEIFHTDPSIFYSIAHMILPPDNIYAPLHKFIRLLQDKGKLLRNYTQNIDNLEANAGIRHDKMIQCHGSFAFATCVTCGYQVPGEALYPIMRNKEIAYCPNCAKAREKLMNRDDSYVEESYGDLKECDLIISIGTSLKVAPVADIVDKVPADVPQILINRDPIHHCNFDISFLGYCDDVAAYLCNRLGDEWALDHPQYEELLCPSRDNLQLETTKERGVYNIVNLQRESKMAKEPPVAPEEPDLVVLEPTL
>XP_028890242_Candida_auris
MGSTKDLDVVLIDSDSDSELQHVSKKQKMGPQSPQAVSSEVVIPPFQKPFQDSDSDSPNPDVTAPINEGIPLKGSSPQESASSDSTAASVDSSDLDEISMSGHTKNNTDDAVPSADQIAMKRTIYETRKFLKNEGIMAFLEEYLPPTASSDEIYKLIVMLGFYPRNLPPFEKGENLLQLIKLLHLAMKRVRQLRSRLENFYTVEHALDKIKSAQKVLVITGAGISTSLGIPDFRSSKGFYSRISHMGLTDPQEVFDLEIFHTDPSIFYSIAHMILPPDNIYAPLHKFIRLLQDKGKLLRNYTQNIDNLEANAGILPEKMIQCHGSFAHATCVTCGYKVPGETLYRNMRNKEVAYCPHCAKARARLMDQDDAYVEESYGVMKPDITFFGEALPRAFHDTINQDLRECDLIISIGTSLKVAPVADIVDKVPADVPQILINRDPIHHCNFDISFLGYCDDVAAYLCNRLGPDWALDHPQYEEILCPTRDNLQLEATRERGVYNIINLKRESQMASEPQPAPEEPDLVVLEPTI
>NP_014573_Saccharomyces_cerevisiae
MNILLMQRIVSFILVVSQGRYFHVGELTMTMLKRPQEEESDNNATKKLKTRLTYPCILGKDKVTGKFIFPAITKDDVMNARLFLKDNDLKTFLEYFLPVEVNSIYIYFMIKLLGFDVKDKELFMALNSNITSNKERSSAELSSIHAKAEDEDELTDPLEKKHAVKLIKDLQKAINKVLSTRLRLPNFNTIDHFTATLRNAKKILVLTGAGVSTSLGIPDFRSSEGFYSKIRHLGLEDPQDVFNLDIFLQDPSVFYNIAHMVLPPENMYSPLHSFIKMLQDKGKLLRNYTQNIDNLESYAGIDPDKLVQCHGSFATASCVTCHWQIPGEKIFENIRNLELPLCPYCYQKRKQYFPMSNGNNTVQTNINFNSPILKSYGVLKPDMTFFGEALPSRFHKTIRKDILECDLLICIGTSLKVAPVSEIVNMVPSHVPQILINRDMVTHAEFDLNLLGFCDDVASLVAKKCHWDIPHKKWQDLKKIDYNCTEIDKGTYKIKKQPRKKQQ
>XP_018221724_Saccharomyces_eubayanus
MTMMKRPLEEDSDHNETKKLKPRAAYPSILGKDKATGKFIFPAISKDDVMNARLFLKNNDLKTFLEFFLPAEVNSIYIYFMIKLLGFDVKDKELFMALNSNITSTKERKINGIATLPHVDIDNKDGLTDPLEKKHAVKLIKDLQKAINKVLSTRLRLPNFTTIDNLTATLHNAKKILVLTGAGVSTSLGIPDFRSSEGFYSKIRHLGLEDPQDVFNLDIFLQDPSVFYNIAHMVLPPENMYSPLHSFIKMLQDKGKLLRNYTQNIDNLESYAGIDPDKLVQCHGSFATASCVTCHWQIPGERIFSNIRNLELPLCPYCYQKRKQYFPLTNGNNTMPNTNSSSPILKSYGVLKPDMTFFGEALPSRFHKTIREDILECDLLICIGTSLKVAPVSEIVNMVPSHVPQILINRDMVTHAEFDLNLLGFCDDVASLVAKKCHWDIPHKKWQDLRKIDYNCMELDKGTYEIEKQPRKKNEPK
>XP_033765224_Saccharomyces_paradoxus
MTISHMNHAVSKTSENKVSNTVSPTQDKDAIRKQPDDTINNSEPLHKKSKVAQPASLMETKITNRLGHTKAALGEVASMELKPANDMDPLAVSAASVASMSNDVLKPETPKGPIIISKNSSSGVFYGPSFTKRESLNARMFLKYYGAHRFLDTYLPEDLNSLYIYYLIKLLGFEVKDQALIGTINSIVHINPPEPLQDLESTISVTSVEDPLAKKQTVRLIKDLQRAINKVLCTRLRLSNFFTIDHFIQKLHTAKKILVLTGAGVSTSLGIPDFRSSEGFYSKIRHLGLDDPQDVFNYNIFMHDPSVFYNIANMVLPPENIYSPLHSFIKMLQTKGKLLRNYTQNIDNLESYAGISTDKLVQCHGSFATATCVTCHWNLPGERIFNKIRNLELPLCPYCYKKRREYFPEGYNSTSNSNKVEVAASQVSAPERPPYILNSYGVLKPDITFFGEALPNKFHKSIREDILECDLLICIGTSLKVAPVSEIVNMIPAHVPQVLINRDPVKHAEFDLSLLGYCDDIAAMVAQKCGWTIPHKKWNDLKNENFKCQENDKGVYIVTSDEHPEISK
>XP_003675704_Naumovozyma_castellii
MTTLSADATTDLLGNNKRPYSIDSIPGADSTMNSDLSLNKKPKLDDAKEDVEDDDQSLSVFARRAENKSKSENMIIPKIPSHPIILSKDPESGKYILPKINKEDSLNARMFLKYYGLKSFLDSFLPEELNSLYIYFLIKLLGFEIKDRDLLNVVYEFIDPDMHIDDNESLERIEYEDPLEKKQAVRLIKDLQKAINKVLCTRLRLSNFYTIEHFVDKLKTANRILVLTGAGVSTSLGIPDFRSSEGFYSKIKHLGLDDPQDVFNYDIFMQNPSVFYNISHMILPPDNIYSPLHSFIKMLQDKGKLLRNYTQNIDNLESYAGIKAENLVQCHGSFATASCITCHWKLPGEKIFENIRKMELPLCPYCYKKRREYFPNDNAKLDPTLAKNSGKFTGQALKSYGVLKPDITFFGEALPSKFHKTIREDILKCDLLICIGTSLKVAPVSEIVNMVPAHVPQVLINRDPVRHAEFDLNLLGFCDDVAALVAQKSGWDIPHKKWEILKTEVFDCIEKEKGTYNISQHEDTN
>XP_003668072_Naumovozyma_dairenensis
MPTMTSKQNDTKKHEYDASPHLGANVKKPKLRPVENPIQNNLDKKGPSTMMGVHGVKDNAINTKKSGNISQNLADDMERLKPVAPSKPIFIGKNPLSNKLVFPAFSKEDTLNARMYLKYMGSKRFLDAYLPNELNSLYLYCLIKLLGFECKDRELIRNIYKYVESNESNSFDNLIYSDLSDPLHKKFTVRLIKDLQKAINKVLCTRLKLPNFSTIDNFVDALKSAKQILVLTGAGVSTSLGIPDFRSSEGFYSKIKHLGLDDPQDVFNYDIFMQDPSVFYNIANMVLPPENIYSPLHSFIKMLYDKGKLLRNYTQNIDNLESYAGIPADKLIQCHGSFATASCVTCHWKLPGEKIFSNIRNLELPLCPYCYEKRKQYFPASDPNEETQVENPLKDRILNSFGVLKPDITFFGEALPSKFHKSIREDILKCDLLICIGTSLKVAPVSEIVNMLPANVPQVLINRDPVRHAEFDISLLGYCDEIATLVTQRCGWEIPHVKWKELKNTRYSFRCKERGCMKWCLSNKTLNAINVYILI
>XP_003956240_Kazachstania_africana
MLATPIETSTGTKRQLESETSLPSELPVREEVIPDANYDASVNKKPKFLKDTESPGVSDNENDVPLTNIEPLNEDREALKPRKPAKRILIGKDHESGKYVFPEMTKDDTVNARMHLKYYGLKTFLDSYLPENLNSLYIYYLIKLLGFEIKDRESLAMISRYATMITEDIDEKKLSYDEFEDPLEKKLAVKLVKDLQKAINKVLSTRISLSNFYTLDHMVAKLKTAKRIIVLTGAGVSTSLGIPDFRSSEGFYSKIKHLGLDDPQDVFNLDIFLQDPSVFYNIAHLVLPPENIYSPLHSFIKMLQDKGKLLRNYTQNIDNLESYAGIKSEKLVQCHGSFATASCITCHWQLPGEKIFDNIRKMELPLCPYCYHKRKDYFPLEDDKTRTNKPIPIASHKYFGDTTLKSYGVLKPDITFFGEALPSKFHKTIREDVLKCDLLLCIGTSLKVAPVSEIVNMLPAHVPQILINRDPVKHAEFDIDLLGFCDDVAALVAQKCGWEIPHESWDKLKDKKFDCIEREKGAYNVKSAEQIE
>XP_022466790_Kazachstania_naganishii
MTSMASVPMGQSVGADGLGDQETVVKVLSEPEGVPLAMTAVPDVLKPVNSRGPIAIAMNRQTRRYVLPQITKEDSLNARLYLKNYGANVFLDKYLPEEVNSLYIYFLIRLLGFELKNSSLTRTIQDALEPPPDDRSLLQSDVCYTYRGIDDPLDMRLTVRLIKDLQRAMNKIFATRVKLSNFTTVDDFASRLQSASNVIVLTGAGVSTSLGIPDFRSSEGFYSKIKYLGLQDPQDVFNYEIFRRDPSVFYSIAHMVLPPSGIYSPLHSFIKMLADKNKLLRNYTQNIDNLEAAAGVPAEKLVQCHGSFATASCVTCHWKVPGEKVFGSIRRVELPLCPYCVQDRRRLFRAARTALGLSEEDYLDESNFELDKFLEADNSQAYDDLGIPLDIKSYGVLKPDITFFGEALPSKFHKSLREDIPKCDLLVCIGTSLKVAPVSDIVSMLPIDVPQVLINRDPVKHAEFDLSLLGYCDDIASLVTDSCGWELPHRDWDKLKNQRYSTREWMRGLYNVSRIE
>XP_445407_Candida_glabrata
MIISRGSHVDEEPVAKKPRISVGEMTDDTTDDGLNTEEIRAPYTTEEMDEPEKAALLPKIPKKSPVSIGMNPENGKYVLPNYSKDESLNARKFLKYYGLRKFLDTYLPEELNSLYIYSLIKLLGFEIRDKELLSSLYRFFHPVKSSDQFKLEYEDFTDPLEKKEAVKLIKDLQKAINRVLATRIRLSNFYTIDHFVSKIKKAERILVLTGAGVSTSLGIPDFRSSEGFYSKIQHLGLDDPQDVFNYDIFMQDPSVFYNIAHMILPPENMYSPLHSFIKMLQDKGKLLRNYTQNIDNLESYAGIDPEKLVQCHGSFATASCVTCHWQIPGEKIFSNIRSMELPLCPYCYQKRREYFPNTGDEEYDTLKGNLESGIQNNNFALKSYGVLKPDITFFGEALPSKFHKTIREDIMKCDLLICIGTSLKVAPVSEIVNMIPAYVPQVLINKDPVKHAEFDIELLGFCDDVATVVAQKCEWDIPHKDWEGKLKKKRFDVNEIERGVFNIEAGSPE
>XP_004181155_Tetrapisispora_blattae
MSPVLRIGRNAHTGKYILPPSSHESTEQARTFLKTHGLKSFLDAYLPEQLTSIHIYCLIRLLGFEIKNRRLLWDLSRHLETPRGQRANNSNSGPLSSTESASHNLSKYRVNSSSKDPLSSDQLARLIRDLQKAINRVLSMRLPLSSFSHPSSIIPILLSAKNIIVLTGAGVSTSLGIPDFRSSEGFYSRIRHLGLDDPQDVFSLDIFRKDPSVFYSIAHLVLPPQRMFSPLHAFIKLLQDRGSLLRNYTQNIDNFESHAGVDKDKLVQCHGSFATATCFTCGWKIAGERIYSNIRKMELPLCPHCIDKRNPSKPKSFGVLKPDITFFGESLPSRFHSLLRKDLEKCDLLLCIGTSLKVAPVSDIPKLLNDNVPRFLINRDPVSHGQFDINLLGLCDDTAVYLSKLCNWKIPCKNWQELASYDYECIKEPQKRCFSIIRSDNEYFPENNKIATNAKTASQLESESKIEENTTVNTTATSGSKIN
>XP_003688048_Tetrapisispora_phaffii
MTEGEQLIMNGKRSASTDIDNFPLSSLQRSSQSQAQTQSHSESESQQPIKKLKTEDIEETQVSVNHGNDETIDTCKRFRDVLKPIMPILPIKIYQDQLTKKYILPKFERGDMLNARLFLKFYGLRKFLDSYLPEQLNTLYLYHIIKLLGFEINDSFLLTSIYKVIETDNSKIEQFFEENKGKLDENYERLLRNIADNESGDPLGKKHAVRLVKDLQKAVNKILCTRIRLSNFSSPMDFVNRLKEAKNILVLTGAGVSTSLGIPDFRSSEGFYSKIKYLGLDDPQDVFNFDIFMQDPSVFYNIAHLVLPPDNICSPLHSFIKMLQDKGKLLRSYTQNIDNLESYAGIKPEKLVQCHGSFATASCVTCHWQLPGEKIFNSIRKMELPLCPYCYPKRKEYFPTEVVTETDSSEKIFSIPSQFDSDMGRFSTFSYVQKSCGVLKPDITFFGEALPSKFHKTIRKDILECDLLICIGTSLKVAPVSEIVNMLPAHVPQVLINKDPVKHAEFDISFLGLCDDVVAYITELCGWDIPHKSWPTLKNTKFNCIENDKGVYAIAPEETPK
>XP_001646283_Vanderwaltozyma_polyspora
MLMSATHENKRPLPHGNGEDSYFNKSKNSGDETFVNENKKIKLDESNSITSNEENSDDNKDSNEGYVQVENNGTTQVIKTSFRKDVLAPVMPSKSISIGRDPKTNKYLFPEITKDDTLNARIFLKYYGLRKFLDTYLPEQLNTLYLYYIIKLLGFEITDSALVAAIYKVVDVDSDLESYKNDPDKVLVYTYPEDPLEKKHAVRLIKDLQRAVNKILCTRIKLSNFSETQDFVDKLKVAKKILVLTGAGVSTSLGIPDFRSSEGFYSKIRHLGLDDPQDVFNYDIFVQDPSVFYNIAHMVLPPENIYSPLHSFIKMLQDKGKLLRNYTQNIDNLESYAGIKPEKLVQCHGSFATASCITCHWQLPGEKIFENIRSLELPLCPYCYPKRREYFPTDVYESDKETPDGASHNTQLSSLGAVPKSYGVLKPDITFFGEALPSKFHKTIREDVLKCDLLICIGTSLKVAPVSEIVNMLPAHVPQVLINKDPVKHAEFDISYLGLCDDVVAYITEKCGWDIPHDKWDTLKDTEFECIKKDRGVYTVDQEENH
>XP_003681266_Torulaspora_delbrueckii
MSIPQAMSSHGILDNKRPFEGEDDAVSRGVSESHSQQVSSGTTVDGNGVEGSKKPKLTENDEDMALEVPAKGDELQEVVNEYDTSGNQKILGDAEGLNGRSDDDVLTPITPNRPVSIGKDRKTGKYIFSSITKDDSLNARMFLKYHGLRKFLDTYLPEELNSLYLYFLIKLLGFEIKDREMINAIHSYVESSPSPDADLTFTAVEDPLEKRHAVRLIKDLQKAINKVLCTRLRLSNFSTVDTFVKRLQSAKKILVLTGAGVSTSLGIPDFRSSEGFYSKIRHLGLDDPQDVFNYDIFMQDPSVFYNIAHMVLPPENLYSPLHSFIKMLQDKGKLLRNYTQNIDNLESYAGIKEEKLVQCHGSFATASCITCHWRLPGEKIFSNIRNLELPLCPYCYQKRREFFPHDNVSDGETDNANNNLINAAMKSYGVLKPDITFFGEALPSKFHKTIREDILKCDLLICIGTSLKVAPVSDIVNMLPAHVPQVLINRDPVKHAEFDLNLLGFCDDVATYVAQKCGWDIPHDKWDQLKKMNFDCKEDERGVYNVSALLPS
>XP_037143662_Zygotorulaspora_mrakii
MEGRDVVGSISTPPSSGNEHQSAKISRFVGVSEHDSSAVKELANQSDKMTDDMEPSRKRPKLELTDINAPNKVAVAENGTTVAGTTSELFTDGDDDIEEKGRIPHTGELVSSLNNGDGDVDSIELPASSTGKNDILAPIVPSSTVSIGKDPTTGKYVLPQITKEDSINARMYLKYYGLRTFLDTYLPEELNSLYIYFLIKLLGFEIKDREMMNVIYKYVQPTWSMNGTSGENIEYSKVTFDDPLEKKHAVRLIKDLQKAINKVLCTRLRLAKFSTIDTFVEKLKTAKRIVVLTGAGVSTSLGIPDFRSSEGFYSKIRHLGLDDPQDVFNYDIFMQDPSVFYNIAHMVLPPENLYSPLHSFIKMLQDKGKLLRNYTQNIDNLESYAGIKPEKLVQCHGSFATASCITCHWKLPGEKIFANIRNLELPLCPYCYQKRREYFPSTDGLDSETANIGHGNMPHHALKSYGVLKPDITFFGEALPSKFHKTIREDVLKCDLLICIGTSLKVAPVSEIVNMLPAHVPQVLINRDPVKHAEFDLNLLGFCDDVAALVAQKCGWDIPHEKWDTLKQKKFSCKETDKGVLNITPDAS
>XP_002495175_Zygosaccharomyces_rouxii
MTTVFGSNVEGLSHKRRYSQNGEQAKVAGDKKTRLGESSDNANGNGTYASADNVLQVPSKGDELQDVSVGSHAHDTDVLAPVAPQKQISIGKDRHTNKYVFPHISRDDLVNARKFLKYYGLRKFLDSYLPEELNSLYIYFLIKLLGFEIKDREMVNAIYKHVELPEPSAPPRKDLIYNDFEDPLEKRHAVRLIKDLQKAINKVLCTRLRLSNFTTPDAFVERLQSAKSILVLTGAGVSTSLGIPDFRSSEGFYSKIRHLGLEDPQDVFNYDIFMQDPSVFYNIAHLVLPPENIYSPLHGFIKMLQDKGKLLRNYTQNIDNLESYAGIDPEKVVQCHGSFATASCTTCHWKLPGDKIFENIRRLELPLCPYCYMKRKEFFPNDSVIPSGGNGGSEDISAGLNTPLKSHGVLKPDITFFGEALPSKFHKTIREDILKCDLLVCIGTSLKVAPVSEIVNMVPSHVPQILINRDPVKHAEFDLNLLGYCDDVATLIAQKCSWDIPHERWNTLKNKKFNCIESDRGVYSITPKED
>XP_003646863_Eremothecium_cymbalariae
MTSQTIGIVDGSNRALEACREVEVSKKPRLELDDGNSSNNDENVNDNTGLLEVTKADELDEVVDNYAKRNGNQEVTNEYIPKKPDKPIILTKDSDTGKYVFPPITKEDSLNARYFLKYHGSAQFLDSYLPEDLNSLYVFHLIKLLGFQLKDRELLAAVQKAVVNNVAMGSVSPLGANPMAEKVSPPQLSNTNSTAGESYDDPLEKKHAVRLIKDLQKAMNKVLSTRIRLANFFTLDHFVAKLKTAKKILVLTGAGISTSLGIPDFRSSKGFYSQVTNLGLDDPQDVFNLDIFMENPSVFYTIAEKILPPEHKYSPLHSFIRMIQDEDRLLRNYTQNIDNLESYAGIQKEKIVQCHGSFATASCVTCHLKMPGERIFQQIKDREIPLCAYCYPKRQEQYPTVTDEQASRGEEPQSQSSNSLFHMSRSFGVIKPDITFFGEALPSEFHTNIRQDVLQCDLLICIGTSLKVAPVSEIVNMVPAHVPQVLINRDPVKHAEFDLTLLGLCDDVAALIAQKCDWDIPHEKWQELKKTKFLFDERERGVYYIYDPIKESQKVAAEQQ
>NP_984848_Eremothecium_gossypii
MSESASMLQGSKRGTDSSVDVGGAKRTKVDMDDGSSSNNDEKELLEATKADELDEVVDDYAEQNDHSAQEVAGEYVPKKPEQPIMLTKDSNSGKYVFPPISKEDSLNARYFLKYHGSAQFLDSYLPEDLNSLYVFHLIKLLGFQLKDRELLTAVQKAVQNDVTSGVSSVVGTNPMVERVSPPQLSASTPSGDGYDDPLEKKHAVRLIKDLQKAMNKVLSTRIRLANFFTLDHFISKLKSAKKVLVLTGAGISTSLGIPDFRSSKGFYSQVTNLGLDDPQDVFNLDIFMENPSVFYTIAEKILPPEHKFSPLHSFIKMIQDKGKLLRNYTQNIDNLESYAGIFKENIVQCHGSFATASCVTCHLKMPGERIFQQIKDREIPLCAYCYPKRQEEYPTVSDDPGTKNGQQSSHNSSSIFHMSRSFGVIKPDITFFGEALPLEFHTNIRQDVLQCDLLICIGTSLKVAPVSEIVNMVPAHVPQVLINRDPVKHAEFDLTLLGLCDDVAAFIAQKCGWDIPHENWPQLKQRNIQYDELERGMYYVYDPVKEQAKDTGQRQVQAP
>XP_455739_Kluyveromyces_lactis
MTEYYGTLQKRPLEQESVAEGNGGLESGKKARGDSDVFAARSPENEDVDVDADADVDADADADADAEEDAQKDILEETKADELDEVVDEYEEKEVSSNFNGTASDHVGITSSNTGSTALAASSADTNSGSGNGTGTMATNGTLSDRQYAPQKPEHPIKLERRSVSRKYVFPVISKEDSLNARSYLKQFGSARFLDDYLPEDLNSLYVYHMIKLLGFQIKDKELMLAIQEVVHNADNDDSLPQKNSSETKNVSDTYTATYPSPSFEDPLEKKHAVRLIKDLQKAMNKVLSTRIRLTNFHTIDDFVAKLKTAKKIIVLTGAGISTSLGIPDFRSSEGFYSKLGDLGLNDPQDVFSLEVFTEDPSVFYNIAHMVLPPENMYSPLHSFIKMIQDKDKLLRNYTQNIDNLESYAGVEPEKMVQCHGSFATASCVTCHWKIQGERIFPNIRNLQLPICPYCYSKRLEFFKTKTDEELADGEDDDMDDHHGRSVPKSFGVLKPDITFFGEALPSKFHRLIREDVLQCDLLICIGTSLKVAPVSEIVNMIPAHVPQVLINKDPVKHAEFDLSLLGLCDDVAALVAQKCGWDIPHDNWNKLKNKVFDSEEVERGVYKVHPLNESPAELEAEEEKHLPLQQSTAALTPPVSLSADSPGRSSSSSPQPPTQTDIANNQTST
>XP_022675323_Kluyveromyces_marxianus
MVFSPMTGFYETLQKRPLEEDVVEEGTRVESSVGKKLKGEDGVDGGVSDSVSSKGSVESADDENSLSQKDILEQTKADELDEVVDDYAEEAVASSSGSAMDQGAGKGSGTGSDRADTVGDVTASETGRTTTSAGTEFKVNDAKSPSNENGNGNNTADDVEQSSNAEKEYLPVKPENPIHLEKDPVSGKYIFPAITKEDSLNARSYLKHFGSTSFLNDYLPEDLNSLYVYHMIKLLGFQIKDKDLMSAIQEVAQTPDSFANGDANGNSANSYPSPGFEDPLEKKHAVRLIKDLQKAMNKVLSTRIRLTNFHTIDDFVAKLKTAKKIIVLTGAGISTSLGIPDFRSSEGFYSKLGDLGLSDPQDVFSLEVFSEDPSVFYNIAHMVLPPENMYSPLHSFIRMIQDKHKLLRNYTQNIDNLESYAGVEPEKMVQCHGSFATASCVTCHWKVPGERIFPNIRNLQLPICPYCYSKRVEFFKTKPDDDVAGGAEEESDYQARSVPKSFGVLKPDITFFGEALPSKFHRLIREDVLQCDLLICIGTSLKVAPVSEIVNMIPASVPQVLINKDPVKHAEFDLSLLGLCDDVAALVAQKCGWDIPHHKWNDLKSKEFVADEVERGIYNVYPKQTATEEAASAKNLPLQQSTAALTPPASTFDKSPTLSVSNNK
>XP_022627471_Lachancea_lanzarotensis
MSLDSPFDGAVGKRPLSEVSTNSNDVSSVQNEGAKKSRVQDEEKEIFDQEPPADELEDVVDDYVPTQAGESKREPPETDAGDSKDILDALNEYMPADPAPAVEITRNPLTGKYRFPFISKEESLAARSYLKYHGSGRFLDSHLPEDLNSLYIYHLIKLLGFQIKDKQLLGAVQAVSENETLPQGTVSSAEFQQPNGKEKSQDPDESDYFDDPLEKKHAVRLIKDLQKAMNKVLSTRMRLANFHSLDHFVEKLKTAKKVLILTGAGISTSLGIPDFRSSEGFYSKIRHLGLDDPQDVFNYEIFMQDPSVFYNIAHMVLPPENIYSPLHSFIRMIQDKSKLLRNYTQNIDNLESYAGIQSEKMVQCHGSFATASCVTCHWKLPGERIFSNIRNLELPLCPYCYKKRQEFFPTNVPGSKEREGEDFNSLFGNVLKSYGVLKPDITFFGEALPSKFHRFIRDDVLKCDLLICIGTSLKVAPVSEIVNMIPAYVPQVLINKDPVRHAEFDLSLLGYCDDVAALVTQKCGWSMPHDKWLALKETEYVCELHERGTYEIHAKSTDESEKDSSSEQ
>XP_002552601_Lachancea_thermotolerans
MSLESPQYDAPNKRPLMDAGTNASEFLSTNEEGSKKPRPQDEENQIFEEAPPADELEDVVEDYVPSEPILNGKFSQDASPVGANDAKTPGADKQFVPKEPLPPISITMSPETGKYRFPFISKEDSLTARSYLKYYGSGKFLDTYLPEELNSLYIYHLIKLLGFQIKDKQLVEAVQDVVENDIFTQSPALATTQSGQSREKSPDSDDSDTFDDPLEKKHAVRLIKDLQKAMNKVLSTRMRLANFHTLDDFCDKLKTAKKVLVLTGAGISTSLGIPDFRSSEGFYSKIRHLGLDDPQDVFNYEIFMQDPSVFYNIAHMVLPPENLFSPLHSFIRMIQDKGKLLRNYTQNIDNLESYAGIQAEKMVQCHGSFATASCVTCHWKLPGEKIFDNIRNMELPLCPYCYHKRKEYFPTNSPDENDGQIESYHSSFNNVLKSYGVLKPDITFFGEALPSKFHRFIRDDVMKCDLLICIGTSLKVAPVSEIVNMIPASVPQVLINKDPVRHAEFDLSLLGFCDDVAALVTQKCGWSMPHSSWDDLKTTEYEYEETDRGVYHVKPKISEATSEADLGNIGEPSEVK
>XP_020054158_Aspergillus_aculeatus
MDLESAPSGKSSSSLQTPVAAVAVEMTSADVIDKPATANEDPTATATKGEMSQVEFETDSDASGEEWETQSLYGDAIEVLRDEQLRDGVPDACTLEEAIAYRKRLHEIGKAAFVEETIAKETVTAKKLCTAFGIQPPGFLEGAPDEAYHPLLAIAISREFSRRPKLPQYNTIDDAVRLLKESKNIVVLTGAGISTSLGIPDFRSKDTGLYSQLAHLGLSDPQEVFDIHVFREDPSIFFSVAKDILPTEKKFSPTHAFIRLLQDKEKLLTNYTQNIDNIEANAGVAAENIVQCHGSFATATCVKCKFQVSGDEIFDEIKKGAIPQCAACRDRIAEETGAKRKRSTTGVHRNRKDDCGDSSDDEYEIPSPGVMKPDITFFGEDLPDEFGRRLLHHDRERVDLVIVIGTSLKVAPVAEAPGVLPRHVPQIYISRTPVTHTEFDIDLLGDCDVVVSELCRRAGWELKHEMIPEDEKVEISQVEGYESRHVFRVVGA
>XP_001272067_Aspergillus_clavatus
MDLVSAPGGESSSLKNPVVEMEAVDMAATNPAGTIKAENTTAVQCEVSVSEYETDSDSGEEWETQSLYEDAIQILKDEQLREGVPNACTLEEAVAFRERLHEIGKAAFVEETIGRDTVTAKKLCTAFGIMPPAFLEGAPDEAYHPLLAIAISREFSRRPKLPQYNTIDDAVKLLKESKNIVVLTGAGISTSLGIPDFRSKDTGLYSQLEHLGLSDPQEVFDIHIFREDPSIFFSVAKDILPTEKKYSPTHAFIRLLQDKEKLLTNYTQNIDNIEANAGIHSDKILQCHGSFATATCVKCHHKVTGQEIFEDIKQGNIPECVACKERLDEDLLKPQGLKRKRLSNGAQKSRKNDLGDSSDDEDYEIPTPGVMKPDITFFGEDLPDEFGRRLLHHDRDKVDLVIVIGTSLKVAPVAEVPGVLPRHIPQIYISRTPVTHTCFDIDLLGDCDVVVSELCRRAGWGLKHDMIPPDEKVEITPVEGYDSRHLFKVVGA
>XP_001266822_Aspergillus_fischeri
MDVISVSGGESASLKDPVVEVEAVDMAAVETEGKIKAEDTAAVVGEASHSEYESDSDDSGEEWETQSLYEDAIQVLKDEQLRDGVPGACTLEEAIAYRERLHEIGKAAFVEETIARDTVTAKKLCTAFGIMPPAFLEGAPDEAYHPLLAIGISREFSRRPKLPQYNTIDDAVRLLKESKNIIVLTGAGISTSLGIPDFRSKDTGLYSQLEHLGLSDPQEVFDIHVFRDDPNIFFSIAKDILPTEKKFSPTHAFIKLLQDQGKLLTNYTQNIDNIEANAGILPEKILQCHGSFATATCVKCHHKVKGEDIFDDIKKGIVPECVACKESLEDDSLKPQGLKRKRMSNGTQKSRKKDGEDSSEEEDYEIPTPGVMKPDITFFGEDLPDEFGRRLLHHDRDKVDLVIVIGTSLKVAPVAEVPGVLPRHVPQIYISRTPVTHTCFDIDLLGDCDVVVSELSRRAGWELKHDMIPPDEKVEITRVEGYDSRYVFKVVGA
>XP_041143387_Aspergillus_flavus
MGKPRPHKKKASKSKSKSVLSAGGSVSKQKMNEDPSKLLEQATTLLQTGQPDVALPVAQRALDLTPANSPAQLSALNIVAEIYVELGEIDVARQHFMRAVELDPTGAIPESQGGGAEKFLWLAQLSELGGKDSVQWFEKGVSCLRQVIQQLEQNPGPAEAIELEEKKRKMANALCAVAEIYMTDLSWEEDAEARCETLITEALLVNSNAPEVLQTLASIRISQLRTDDARAALTKSLELWKDLPPEDPIVPDFATRISLARLLMEVTMELEALEVLERLILEDDQSVEAWYLGGWCLYLLAEKKEAPKDEELDSETPEAKRHASLVASREWLKQSLTLYESIQYEDVRLKEHADELVETMNKELGEDMEDDMEVQGARGVWWNDWRTVIVFLRQPVSDKSAPTAFPGDSQSQIYPGRSNIHVAKNSMMDLVPAPGGESSSLKNPVVEVEAVDMTSAEVEGTVATENPVSAQGNISPSEEDSDSGESGDEWETQSLYGDAIQVLRDDQLREGVVPDACTLDEAIAFRKRLHEVGKAAFVEETIAQDKVTAKKLCTAFGIMPPAFLEGAPDEAYHPLLAIAISQEFSRRQKLPQYNTIDDAVKLLQESKNIIVLTGAGISTSLGIPDFRSKDTGLYSQLAHLGLSDPQEVFDIQIFREDPGIFYSIAKDILPTEKKYSPTHGFIRLLQDKGKLLTNYTQNIDNIEANAGILPEKIVQCHGSFATATCVKCQYKVSGDALFEDIKKGNVPECTSCQKDIEEDALRPQGQKRKRSTNGTHKSRKSDGDESSEEEDYELPTPGVMKPDITFFGEDLPDEFGQRLIRHDRDKVDLVIVIGTSLKVAPVAEVPGVLPRHVPQIYISRTPVSHTGFDIDLLGDCDVVVSELCRRAGWDFKHEMIPPDEKVEITLAEGYESRHVFKVVGA
>XP_751618_Aspergillus_fumigatus
MDVISVSGGESESLKDPVVEVEAVDMAAVETERKIKAEDTAAVVGEASHSEYESDSGDSGEEWETQSLYEDAIQVLKDEQLRDGVPGACTLEEAIAYRERLHEIGKAAFVEETIARDTVTAKKLCTAFGIMPPAFLEGAPDEAYHPLLAIGISREFSRRPKLPQYNTIDDAVRLLKESKNIIVLTGAGISTSLGIPDFRSKDTGLYSQLEHLGLSDPQEVFDIHVFREDPNIFFSIAKDILPTEKKFSPTHAFIKLLQDQGKLLTNYTQNIDNIEANAGILPEKILQCHGSFATATCVKCHHKVKGEEIFDDIKKGIVPECVACKESLEDDSLKPQGLKRKRMSNGTQKSRKKDGEDSSEEEDYEIPTPGVMKPDITFFGEDLPDEFGRRLLHHDRDKVDLVIVIGTSLKVAPVAEVPGVLPRNVPQIYISRTPVTHTCFDIDLLGDCDVVVSELSRRAGWELNHDMIPPDEKVEITRVEGYDSRYVFKVAGA
>XP_661251_Aspergillus_nidulans
MGKPRPHKKKASKTREKSVLSAGGSISKRKMNEDPRKLLEQATILLQTGQADAALSIAQQALEIATSNSPAQLSSLNTIAEIYVELGEIDLARKHFLQAVELDPTGSIPESEGGGAEKFLWLAQLSELGGKDSVQWSPLFFIAFSRASYQADIFRWEEDAESRCENLITEALLVQPSSPEVLQTLASIRISQLREDDARAALSRSLELWKDLPPEDPHVPDFPTRISLSRLLMEVSMLLEALEVLERLILEDDQSVEAWYLGGWCLQLLAEIGEAPRDPEAESNETPESKRHASLVASREWLKQSLMLYDLVQYEDERLKEHALELVEAMNKELGEEMEDDSNVEDGEGEGEEEWEGIESDSDHEMADSSCYQLEIRRDPYRNMPDQYFSDHVSRTMVQSQSSCNGVAKNSMMDLASAPRGESPPLKAPLVEIEAAEVERSLPQENAAPEEKGSNSQSEYESDSDALDDEWETQSLYEDAIQMIRDDQLRDGTIPGACTLEEAIEFRKRLHEVGKAQFVEETIARDTVTAKKLCTAFGILPPSFLEGAPDEAYHPLLAIAISREFARRQKLPQYNSVDDAVKLLKESKNIIVLTGAGISTSLGIPDFRSKDTGLYSKLENLGLNDPQEVFDIRIFREDPGIFYSIAKDILPTEKKFSPTHGFIRLLQDKGKLLTNYTQNIDNIEANAGVFPENIVQCHGSFATATCVKCLIPECAQCRKRIAEDSQKPQGQKRKRNSTSAHKDRSKSGEDSSDGEDYEIPTPGVMKPDITFFGEDLPDEFGRRLLHHDRDKVDLVIVIGTSLKVAPVAEVPGVLPPHIPQIYISRTFSDTDHDMYSRAFTCVCLDVGNSKPVSLVSQYKSYHDSCWFSLTGYYSSYQLRTLSAAPRMEYLIRFAQTHETFRQPELQALANLHNIELEILHYDQISPYCIVRLANEETARILISRSILARDIFELWGHGTTYEALHADVRRRTQHLWKQYKQASFKFNVESFAGKRSSAQKTEIIQSFSYLGFEGPISMKNAEEDFWVMEQYYDRTHNPTAATGMSQHPLPSKLDSAPVNIYLARKLAESSREVVNKYDLKKRRYISTTSMDAELSLITANMANAAPGKLFYDPFVGTGSFCVAAAHFGAITLGSDIDGRSFRGKEMHKWKMTGVQLNFQQYGISSKFGDCFTSDLTNTPLLGKQFLDGIVCDPPYGVREGLRVLGSRDTSRRKEELIIDGVPAHRRPGYIPPKKPYGFEAMMNDILIFAARTLVTGGRLCMWMPTSGEEEAELSVPMQENLEVLSISVQPFNNWSRRLITYRRLPEGVLSDVSSGRRKDDAAGVSADDLNAFRRIGHVLTFRKYFMKNPKSSSPASQ
>XP_001389163_Aspergillus_niger
MDLVSAPSGEDSSLKDPVVQVEAVDMASAVSKAGTATENTAAAKEEVTQSEYETDSDGSGDEWETQSLYEDAIQVLRDDQLRDGVPDACTLEEAVAYRKRLHEVGKAAFVEETLGQDKVTARKLCTAFGILPPAFLADAPDEAFHPLLAIAISREFSRRPKLPQYNTIDDAVKLLKESKNIVVLTGAGISTSLGIPDFRSKDTGLYSQLAHLGLSDPQEVFDIQVFREDPSIFFSIAKDILPTEKKFSPTHAFIRVLQDKGKLLTNYTQNIDNIEANAGVLPENIVQCHGSFATATCVKCQYKVKGDEIFDEIKKGVIPQCDSCRKRIAEDSGIKRKRSSNGVHKNRKDNDGDSTDDDYEIPTPGVMKPDITFFGEDLPDEFGRRLLHHDRDQVDLVIVIGTSLKVAPVAEVPGVLPRTIPQLYISRTPVSHTEFDIDLLGDCDVVVSELCRRAGWELKHEMIPEDEKVEVLPVEGYESRHVFKVVGA
>XP_015409900_Aspergillus_nomiae
MRYLLAHPPLSLDTTDLSPQKPVSDKSAPTAFPGDSQSQIYPGRSYIRVAKNSMMDLIPAPGGESSSLKNPVVEVEAVDMTSAEVEGTVATENPLSAQGNVSPSEEDSDSGESGDEWETQSLYEDAIQVLRDEQLREGVVPDACTLDEAIAFRNRLHEVGKAAFVEETIAQDKVTAKKLCTAFGIMPPAFLEGAPDEAYHPLLAIGISQEFSRRKKLPQYNTIDDAVKLLQESKNIIVLTGAGISTSLGIPDFRSKDTGLYSQLAHLGLSDPQEVFDIHIFREDPSIFYSIAKDILPTEKKYSPTHGFIRLLQDKGKLLTNYTQNIDNIEANAGVLPEKIVQCHGSFATATCVKCQYQVSGDALYEDIRKGNVPECTSCQKEIEEDSLRPQGQKRKRSTNGTHKSRNSDGDESSEEEDYELPTPGVMKPDITFFGEDLPDEFGQRLIRHDRDKVDLVIVIGTSLKVAPVAEVPGVLPRHVPQIYISRTPVSHTGFDIDLLGDCDVVVSELCRRAGWDFKHEMIPPDEKVEITPAEGYESRHVFKVHETFRRPEIESLAALAGIDLEILYYDQFSPYCVVKLPNEADARTLISRSILAKDIFELWGQGTNYEEVHADVRRRTQHRWDEFQKVSFRFTIDSFSGKRSMEAKRAIIQSFAYLGFDGPIRMKNPDEDFWVLEDFVSDIEIATRAPGATHAYSDVQDPRKIYLGRWIANSSRDIVLKYDLKKRRYISTTSMDAELSLVTANMAHAAPGRLFYDPFVGTGSFCVAAAHFGALTCGSDIDPRSFKGREKKEKAPMGLFTNFQQYGIEGKFMDAFSSDLTNTPLLNRQFLDGIVCDPPYGVREGLRVLGTRDGSGREEVIIDGVPAH
>XP_023090179_Aspergillus_oryzae 
MTSAEVEGTVATENPVSAQGNISPSEEDSDSGESGDEWETQSLYEDAIQVLRDDQLREGVVPDACTLDEAIAFRKRLHEVGKAAFVEETIAQDKVTAKKLCTAFGIMPPAFLEGAPDEAYHPLLAIAISQEFSRRQKLPQYNTIDDAVKLLQESKNIIVLTGAGISTSLGIPDFRSKDTGLYSQLAHLGLSDPQEVFDIQIFREDPGIFYSIAKDILPTEKKYSPTHGFIRLLQDKGKLLTNYTQNIDNIEANAGILPEKIVQCHGSFATATCVKCQYKVSGDALFEDIKKGNVPECTSCQKDIEEDALRPQGQKRKRSTNGTHKSRKSDGDESSEEEDYELPTPGVMKPDITFFGEDLPDEFGQRLIRHDRDKVDLVIVIGTSLKVAPVAEVPGVLPRRVPQIYISRTPVSHTGFDIDLLGDCDVVVSELCRRAGWDFKHEMIPPDEKVEITLAEGYESRHVFKVVGA
>XP_040636399_Aspergillus_ruber
MDLAPAPIGDSLSLKEPVIEVEAVDMTSTETGEATNPLTAEEEEKLAKKEDEEDQKLLSEFETDSEAGSDDWETQSLYEDALQFVRDDQLREGVPGACTLDEAVAYRQRLHEIGKAAFVEETIVRETVSAKKLCTAFGILPPPFLEGAPDEAYHPLLAMGISREFSRRQKLPQYNTIDDAVKLLKGSKNIIVLTGAGISTSLGIPDFRSKDTGLYSQLEHLGLSDPQEVFDIHIFREDPRIFFSVAKDILPTENKFSPTHGFIRLLQDKDKLLTNYTQNIDNIEANAGVFPDKIVQCHGSFATATCFKCQHKVSGDTIMEDIKKGIIPECLECKKKLDDGLLKPQGMKRKRSSNGTQKDRKDQGSSEDEGDYELPTPGIMKPDITFFGEDLPDEFGRRLVHHDRERADLVIVIGTSLKVAPVAEVPGVLPRNVPQIYISRTPISHTGFDIDLLGDCDVVVSELCRRAGWDLKHEMIPPDEKVEVKQVEGYESRHEFKVVGA
>XP_040701302_Aspergillus_sydowii
MGKPRPHKKKASKSREKSVLSAGGSISKRKMNEDPTKLLEQATILLQTGQLDEALSLAQQALESAPANSPAQLSSLSAVAGIYVEMGEIDLARKHFLQAVELDPTGSIPESEGGGAEKFLWLAQLSELGGKDSVQWFEKGVGWEEDAEKRCETLITEALLVQPSSPEVLQTLASIRISQLREDDARAALSRSLALWKDLPPEDPNVPDFPTRISLARLLMEVSMLLEALEVLERLILEDDQSVEAWYLGGWCLYLLAEKCEAPKDPEEKESDEAPEAKRHASLVASREWLKQSLTLYELVQYEDERLKEHALELVEAMNKEIGEDMDDESNAEDGEGDEGEWEGIESDSDHEMADSDPLSRWEIKTPYRNRTGSTKFRSRSRTMVQSQSSFYSVAKSSMMDLVSAPRGESPPLKTPLVEVEAAEVEGTLAAENTVPVEEKGSVSQSEYETDSDGLDDEWETQSLYEDAIQMIRDDQLRDGTIPGACTLEEAVEFRKRLHEIGKAQFVEETIARDTVTAKKLCTAFGILPPAFLDNAPDEAFHPLLAIAISREFTRRQKLPQYNSIDDAVKLLQESKNIIVLTGAGISTSLGIPDFRSKDTGLYSQLEHLGLSDPQEVFDIHIFREDPTIFYSIAKDILPTEKKYSPTHGFIRLLQDKGKLLTNYTQNIDNIEANAGVLPENIVQCHGSFAKATCVKCHYKVLGDEIYDEIKKGVVPECPQCRKQIEEDALKPQGQKRKRSANGAHKDRRTDAEDSSDEEHYEIPTPGVMKPDITFFGEDLPDEFGHRLLHHDRDKVDLVIVIGTSLKVAPVAEVPGVLPPHIPQIYISRTSYPTRNPISAQRMEYLIRFAQTHETFRQPEIHALAWLHNIDLEIVSYNEFSPYCVVRLPNEEAARTLVSRSILVRDIFELWGQGTTYDAVHADVHRKTQHLWAQYKDVPFRFTVETFAGKRSSSQKRDIIQSFSYLGFEGPITLKNFEQDFWVLEQYYDVTHIPAAEKSQNPTKGSDPINIFMGRFVSESSREVINKYDLKKRPYIATTSMDAELSLVTANMAGAAPGKLFYDPFVGTGSFCVAAAHFGALSFGSDIDGRSFRGKEMAKWKTTGVQLNFQQYGITSKFGDLFTSDLTNTPLIDRQFLDGIVCDPPYGVREGLRVLGTRDNRGKEEVIIDGVPAHYRPGYIAPKKPYGFEAMINDILNFAARTLVKDGRLCMWMPTTSDKEAEFPVPMHQNLEVISVSVQPFSNWTRRLITYRRLPEGVLSDISSGRQKGDDSGVSADDLNAFRRKYFMKNPDPKQNKKSPAPAAQ
>XP_001213031_Aspergillus_terreus
MDLAPAPNGESPLKNPVVEVEAVDMASAEVEGGMATENPLALEGEGSASEYESDSGDSEDWETQSLYEDAIQVLRDEQLRDGVPGACTLDEAIAFRNRLHEIGKAAFVEETIARDTVTAKKLCTAFGIMPPAFLEGAPDEAYHPLLAIAISREFSRRPKLPQYNSIDDAVKLLQESKNIVVLTGAGISTSLGIPDFRSKDTGLYSQLEHLGLSDPQEVFDIHVFREDPSIFFSIAKDILPTEKKYSPTHGFIRLLQDKGKLLTNYTQNIDNIEANAGVVPEKIVQCHGSFATATCVKCHYKVPGDAIFDDIKKGVVPQCTACQKQIAEDSLRPQGLKRKRSSNGNHKGRKSDGEDSSEDEDYEIPTPGVMKVRELLKVDPSRCANCVQPDITFFGEDLPDEFGRRLLHHDRDKVDLVIVIGTSLKVAPVAEVPGVLPRQVPQIYISRTPVSHTSFDIDLLGDCDVVVSELCRRAGWDFQHEMIPPDEKVEVTTVEGYESRHVFKPYLGQTHATMEYLIRFAQSHESFRRPEIEALADLAGIALEILFYDGSSPYCLVKLQSEDDARALITRSILAKDIFELWGQGANYDELHADVRRRTQHRFKDYLTVPFRFTVESAFWKRTLDTKKKIIQSFAYMGFQGPIRMNDPDVDFFVLEEFKLRPAVAGVIPSPQPVDKNGKETEEPQKIFFGRRVACSSREMVHRYDLKKRKYISTTSMDAELSLVTANMAHAAPGKIFYDPFVGTGSFCVAAAHFGAATFGSDIDGRSFRGRDQKHGEPIGLLANFRQYGIESNYLDAFTSDLTNTPLRDCPLLDGIVCDPPYGVREGLRVLGTREGGRQAVPVWDGVPVHLRPGYIAPKKPYGFEAMLGDILAFAARTLVTDGRLAMWMPDANDEDVEYLIPMHPNLEVVHVSVQPFSNWSRRLITYRRLPEGQFSDVSQARSKTDPQGSKADELNPFRRKRKGIIEQPKQNKYHSELELPQSLPLNIPIRFQINTLSSNPLYLPRQLGPQQPRQGLPFLIVQFVPLSAPEHHPASLCRRRRRVQGRPGDDMEMDMRDLLRGPFACSS
>XP_022483625_Penicillium_arizonense
MDLVPAPSGEDSFKTPVVEVEAVDMDQLAMSAEERALEDIPSTYETDSDDSEDWDTLSNADDAIQILRDDQIRDGLVPDACTLEEALAYRKRLHAIGKAAFVEETIVRETVTAKKLCTAFGIVPPAFLEGAPDEAYHSLLAIAISREYSRRPKLPQYNTIDDAVRLLRESRNIIVLTGAGISTSLGIPDFRSKDTGLYSKLEHLGLSDPQEVFDISVFRENPKIFFSIAKDILPTEKKWSPTHGFIRLLQDKGKLLTNYTQNIDNIEANAGVLPEKIVQCHGSFATATCVKCQFKVTGDEIFGEIKKGNVPECTACQKRIAEESLKSQGLKRKRSSNGQQKDRKISDDSSDEDYEIPTPGVMKPDITFFGEDLPDEFGERLVHQDREKADLVIVIGTSLKVAPVAEVPGILPRNVPQIYISRTPVSHTDFDIDLLGDCDVVVSELCRRAGWDLKHHMIPDDEKVDITTVEGYESRHIFKVAGA
>XP_014530650_Penicillium_digitatum
MDLEPAPKGEASVKTTVVEVEAVDAEEPYVMEDDAPDLALEISSDLESDSDGSDEWDTLSNCDEAIQFIRDDQIRDGLVPGACTLEEATAYRQRLHAIGKAAFVEETILRETVTAKKLCTAFGIVPPAFLDGAPDESYHSLLAVAISREFSRRPKLPQYNSIDDAVRLLRESQNIIVLTGAGISTSLGIPDFRSKDTGLYSKLMHLGLSDPQEVFDIHVFREDPNVFFSIAKDILPTEKKWSPTHAFIRLLQDKGKLLTNYTQNIDNIEANAGVLPEKIVQCHGSFATATCVKCGFNVPGDAIFDEIRAGNVPHCTACKKKIAEEEFKPQGIKRKRSSNGQQKDRKVSDDSLDEDDYEIPTPGVMKPDITFFGEDLPDEFGERLIHQDRDLADLVIVIGTSLKVAPVAEVPGILPRNVPQIYISRTPVSHTEFDIDLLGDCDVVVSELSRRAGWDLQHHMIPADEKVDITSVEGYDSRHVFKVVGA
>XP_016593094_Penicillium_expansum
MDLVPAPKGEASVKTTVVEVEAVDMGEQYDMEDDAPDLALEISSDLESDSDDSDAWDTLSNCDEAIQFLRDDQIRDGLVPGACTLEEATAYRKRLHAIGKAAFVEETILRETITAKKLCTAFGIAPPAFLDGAPDESYHSLLAVAISREFSRRPKLPQYNSIDDAVRLLRESRNIIVLTGAGISTSLGIPDFRSKDTGLYSKLAHLGLSDPQEVFDIHVFREDPNIFFSIAKDILPTEKKWSPTHAFIRLLQDKGKLLTNYTQNIDNIEANAGVLPEKIVQCHGSFATATCVKCGFNVPGDAIFDEIRAGNVPRCTACKEKIAEEELKPQGLKRKRSSNGQQKDRKVSDDSSDEDDYEIPTPGVMKPDITFFGEDLPDEFGERLIHQDRELADLVIVIGTSLKVAPVAEVPGILPRNVPQIYISRTPVSHTEFDIDLLGDCDVVVSELSRRAGWDLQHHMIPADEKVDITSVEGYGSRHVFKLVGA
>XP_040649319_Penicillium_griseofulvum
MDLVPAPKGESSLKTTVVEVEALDVDDQYAMDDDAPDLALEISSDLETDSDDSDGWDHLSNCDEAIQFLRDDQIRDGLIPGACTLEEATAYRQRLHAIGKAAFVEETLLRETVTAKKLCTAFGIAPPAFLDGAPDESYHSLLAIAISREFSRRPKLSQYNSIDDAVRLLRESRNIVVLTGAGISTSLGIPDFRSKDTGLYSKLTHLGLSDPQEVFDINVFREDPSVFFSIAKDILPTEKKWSPTHGFIRLLQDKGKLLTNYTQNIDNIEANAGVLPEKIVQCHGSFATATCVKCGFHVPGDAIFDEIRAGNIPHCTACKERIAKEELKPQGLKRKRSSNGQHKDRKVSDDSSDEDDYEIPTPGVMKPDITFFGEDLPDEFGERLIHQDRELADLVIVIGTSLKVAPVAEVPGILPRNVPQIYISRTPVTHTEFDIDLLGDCDVVVSELSRRAGWNLQHHMIPADEKVDITPVEGYESRHVFKTYIRLIMDYLVRFAQIHETFRRPELQACATLAGVDLEIISYCEYSPYCVVRLPDEAAARAVVKRSILVKDIFELWGEGTNYEELHADVRRRTQHRWNDYNAVSFKFTIDYFAGTRSPAQKGEIIRSFSYMEFKGPIRLTNPDEEFFVMEEYIDDVEVSVLGVSRTEAPRKIYLSRKIADSCREDVLKYDLKKRRYISTTSMDAELSLITANMALAAPGKLFFDPFVGTGSFIIAASHFGALTLGADIDGRSFRGKVTGKLGIYENFDQYGIKSKFVDTFTSDLTNTPLRRTAILDGIVCDPPYGVREGLRVLGNRRGKPAVNVIIDGVPAHLRPGYVPPKKPYGFEALQNDVLNFAVHSLVPNGRLSMWMPTTNDEKTEFPVPMHQNLEIVSISVQYFNTWSRRLITYRRLPEGQLSDITLARKKIDDQGTRADDLNAFRRVHMLRGHGTRVEKDQKTAE
>XP_038930278_Penicillium_roqueforti
MDLIPAPKGETSLETTVVEVGAVDMEKQYDMEDDAPDLALEIPSDLETDSDDSDAWDTLSNCDEAIQFLRDDQIRDGLVPGACTLEEATAYRQRLHAIGKAAFVEETILRETVTAKKLCTAFGIMPPAFLDGAPDESYHSLLAVAISREFSRRPKLPQYNTIDDAVRLLRESRNIVVLTGAGISTSLGIPDFRSKDTGLYSKLAHLGLSDPQEVFDIHIFREDPNIFFSIAKDILPTEKKWSPTHAFIRLLQDKGKLLTNYTQNIDNIEANAGVLPEKIVQCHGSFARATCVKCGFNVPGDTIFDEIRAGNVPHCTACKESIAKRELKPQGLKRKRSSNGHQKDRKVSGDSSDEDDYEIPTPGVMKPDITFFGEDLPDEFGERLIHQDRELADLVIVIGTSLKVAPVAEVPGILPRHVPQIYISRTPVSHTEFDIDLLGDCDVVVSELSRRAGWDLQHHMIPADEKVDITSVEGYESRHVFQVVGA
>XP_002564561_Penicillium_rubens
MDLVPAPKGEASLKTTVVEVEAVDMEEQYDMEDDAPDLALEIPSDLETDSDDSEGWDNLSHCDEAIKFLRDDQIRDGLVPGACTLEEATAYRQRLHEIGKAAFVEETILRETVTAKKLCTAFGIAPPAFLEGAPDESYHSLLAVAISREFARRPKLPQYNTIDDAVRLLRESRNIIVLTGAGISTSLGIPDFRSKDTGLYSKLAHLGLSDPQEVFDIHVFREDPNIFFSIAKDILPTEKKWSPTHAFIRLLQDKGKLLTNYTQNIDNIEANAGVLPEKIVQCHGSFATATCVKCGFNVPGDAIFDEIRAGDIPHCTACKERIAEEELKPQGLKRKRSSNGQQKDRKVSDESSDEDDYEIPTPGVMKPDITFFGEDLPDEFGQRLVHQDRELADLVIVIGTSLKVAPVAEVPGILPRNVPQIYISRTPVSHTEFDIDLLGDCDVVVSELSRRVGWDLQHDMIPADEKVDVSSVEGYESRHVFKVVGA
>XP_040812226_Penicillium_solitum
MDLVPAPKGEASVKTTVVEVEAVDMEGQYDMEDDAPDLALEISSDLESDSDDSDGWDNLSNCDEAIQFLRDDQIRDGLVPGACTLEEATAYRQRLHAIGKAAFVEETILRETVTAKKLCTAFGIAPPAFLDGAPDESYHSLLAIAISREFSRRPKLPQYNSIDDAVRLLRESRNIIVLTGAGISTSLGIPDFRSKDTGLYSKLAHLGLSDPQEVFDIHIFREDPNIFFSIAKDILPTEKKWSPTHAFIRLLQDKGKLLTNYTQNIDNIEANAGVRPEKIVQCHGSFATATCVKCGFNVPGDAIFDEIRAGNIPYCTVCKERIAEEELKPQGLKRKRSSNGQQKDRKVSDDSSDEDDYEIPTPGVMKPDITFFGEDLPDEFGERLLHQDRELADLVIVIGTSLKVAPVAEVPGILPRNVPQIYISRTPVSHTEFDIDLLGDCDVVVSELSRRAGWDLQHHMIPADEKVDITSVDGYESRHVFKVVDA
>XP_022583891_Penicilliopsis_zonata
MDLVPAPDREGSSFKTPVIEVAAVDMSAAGAEAGAPPAHVEEEAAVLENEASQSELETDSDASEDDWETHSVYEDALQFIRDDQLRDGVVPDACSLDEALAFRQRLHEIGKAAFVEETIVQESISAKKLCTAFGILPPPFLEGAPDQAYHPLLAIAISREFSRRQKLPQYNTVEDAVKLLKESKNIVVLTGAGISTSLGIPDFRSKDTGLYSKLAHLGLSDPQEVFDIHIFHEDPSIFFSVAKDILPTEKKFSPTHAFIRLLQEKGKLLTNYTQNIDNIEANAGVSPDKIVQCHGSFANATCIKCQYKVPGEAIYEDIRNGVIPECPACKKQISEEALKPHGLKRKRSSNGVHKKRKNNDQDDSSSDEDYDIPTPGVMKPDITFFGEDLPDEFGRRLIEHDRERVDLVIVIGTSLKVAPVAEVPGVLPRHIPQIYISRTPVSHIGFDIDLLGDCDVVVSELSRRAGWDLKHDMIPPDEKVEVTSEEGYDSRHSFKVVRA
>XP_016621883_Cladophialophora_bantiana
MTTSAPHSPAHRDGTSYFDTSPGRPSPSKLLRIHQLNIDRASSLPPRRLSSPANRVPQIRPRLNQYYTLDHAVSLFKSSKNIIVLTGAGISTSLGVPDFRSANGVYNLLVDSVYDDPQELFHIDNFKADPEEFFKQAAKVFPKMQGLVPADRAVDSTRSVHDISVPLVPKYSLTHAFISMLQSKGKLLTNYTQNIDGLELAAGVSSSKLIQCHGTLATATCMSCGKRTTARKYMPVVRAGGVPYCKCTLLDGGPKPRSNVKHRGRSSKKKRKRDEFEDTDSEESAAKTDFPKGLLKPDMTFFGEDIADSYAPRLKIDKSKVDLLVIVGTSLKVEPVNEMLLNIPPTVPQIWISKDRCQREGVKVDIELLGECDLVLEEIARRAGWEDALKERFWTRDKSLNTKDLSTKNPSSEREQGRQGQRNGNASPVKTEGSLQIRPKANEGTDPKAQSFGEIIVKVNDEEITESAETDVEQSKFQRSRENENGNADVNKNKSKCRNGAADVQGNRGDKQKTGSRPPSKVIVELEEGTRSRWYVRRAK
>XP_008728808_Cladophialophora_carrionii
MASSAPQSPARRDGSSYFDTSPERPSPSKLLRLHHLFVDRAASLPPRRLSSPAKKTPQIRPRLNQYYTLDHAVSLFKSSRNIIILTGAGISTSLGVPDFRSANGVYNLLEDSVYDDPQELFHIDNFKADPEEFFKQAAKVFPKMQGLVPSNGTAAPPLVPKFSPTHAFIAMLQAKGKLLTNYTQNIDGLEMAAGVSQSKLIQCHGTLGTATCMSCGKRVTARKYMPVVQAGGVPYCKCSLEDGGPRPSTKTKQRGRTGRKKRKRDEYEDSDSEESNGRAGFPKGLLKPDMTFFGEEIADSYAPRLKLDKSKVDLLVIIGTSLKVEPVNEMLLNIPPTVPQIWISKDRCQREGVKVDIELLGECDLILEEIARRAGWEDALRERLWTGGKASDPKRSQPKPHSDRSHEINRPKRQDDGSSPVKPERPLQIRQKSTEFPSLTMNPAPEVNGCMSVKNDPSRENPVRHEEREDEKPSLKQQSKSCPAPRVVVELEEGTRNRWYVRRAK
>XP_016252195_Cladophialophora_immunda
MATSAPHSPAPRDGNSYFDISPDRPSPSKLLRIHQLNMDRASSLPPRRLSSPAKRVPQIRPRLNQYYTLDHAVSLLKSSKNIIVLTGAGISTSLGVPDFRSANGVYNLLVDSVYDDPQELFHIDNFKADPEEFFKQAAKVFPKMQGLVPADRAVDPSKPAHDISAPLVPKYSLTHAFISMLQSKGKLLTNYTQNIDGLELAAGVSPSKLIQCHGTLATATCMSCGKRTTARKYMPVVRAGGVPYCKCTLADGGPKPRASTKHRGRSGKKKRKRDEFEDTDSEDSAAKTDFPKGLLKPDMTFFGEDIADSYAPRLKIDKSKVDLLVIVGTSLKVEPVNEMLLNIPVTVPQIWISKDRCQREGVKVDIELLGECDLVLEEIARRAGWEEALKEKLWSSEKSLTTKDPFTKKPSSNKEQAMPEERNASSPPAKTEGSLQIRPKATEAAGPKTPPIRDIIIKINDEEIATSAEADVKQDPKERSSENGNNGVDANKSKSRCSNGAAHEHVNMEAKQKTQHQSPSKVIVELEEGTRSRWYIRRAK
>XP_007747626_Cladophialophora_psammophila
MTASAPHSPAHRDGNSYFDTSPDRPSPSKLLRIHQLNMDRASSLPPRRLSSPANRVPQIRPRLNQYYTLDHAVSLFKSSKNIIVLTGAGISTSLGVPDFRSANGVYNLLVDSVYNDPQELFHIDNFKADPEEFFKQAAKVFPKMQGLVPADRAVDPTKSVHDVSVPLVPKYSLTHAFISMLQSKGKLLTNYTQNIDGLELAAGVSSSKLIQCHGTLATATCMSCGRRTTARKYMPVVRAGGVPYCKCTLLDGGPKPRSNVKHRGRSGKKKRKRDEFEDTDSEESAAKTDFPKGLLKPDMTFFGEDIADAYAPRLKIDKSKVDLLVIVGTSLKVEPVNEMLLNIPPTVPQIWISKDRCQREGVKVDIELLGECDLVLEEIARRAGWEDALKERLWTSDSSFNTKDLSAKNPSSDKEQGRQRQRNGNASPVKAEGSLQIRPKANEGTDPKAQSFGEIIIKVNDEEITESAETDVEQNKIQRSSENENGNVDVNENKSKYPNGAADEHRNRGDKQKTGSRPPSKVIVELEEGTRSRWYIRRAK
>XP_018694120_Fonsecaea_erecta
MATSAPHSPAHRDGNSYFDTPSDRPSPSKLLRIHQLNMDRASSLPPRRLSSPAKRVPHIRPRLNQYYTLDHAVSLFKSSKNIIVLTGAGISTSLGVPDFRSANGVYNLLVDSVYDDPQELFHIDNFKADPEEFFKQAAKVFPKMQGLVPADRPGDSSRSASDIYAPLVPKYSLTHAFISMLQSKGKLLTNYTQNIDGLEIAAGVSPSKLIQCHGTLATATCMSCGKRTTARKYMPVVRAGGVPYCKCTLADGGPKPRTSSKHRGRSGKKKRKRDEFEDTDSEDSAAKNDFPKGLLKPDMTFFGEDIADSYAPRLRIDKTKVDLLVIVGTSLKVEPVNEMLLNIPATVPQIWISKDRCQREGVKVDIELLGECDLILEEIARRAGWEEALKERLWSIEKPLNTKDLPTKKPNISTERRRHEQDNASRSPVKTDGSLQMRPKANETASPKAPPPGDIVIKVNDEEISTSAETDVEQQNPKLNENGDSHANGHADVVDQNKSTSKCSNGTTHERGIVGAKSKTRSPSLSNVIVELEEGTRSRWYIRRAK
>XP_022515660_Fonsecaea_monophora
MATSAPHSPAHRDGNSYFDISPDRPSPSKLLRIHQLNMDRASSLPPRRLSSPAKRVPQIRPRLNQYFTLDHAVSLFKSSKNIIILTGAGISTSLGVPDFRSANGVYNLLVDSVYDDPQELFHIDNFKADPEEFFRQAAKVFPKMQGLVPAEGGVGSSKSSHDTSIPLIPKYSLTHAFISMLQSKGKLLTNYTQNIDGLEVAAGVSPSKLIQCHGTLATATCMSCGKRTTARKYMPVVRAGGVPYCKCTLVDGGPKPRTSSKGRGRSGKKKRKRDEFEDTDSEDSAAKRDFPKGLLKPDMTFFGEDIADSYAPRLNIDKSKVDLLVIVGTSLKVEPVNEMLLNIPPTVPQIWISKDRCQREGVKVDIELLGECDLVLEEIARRAGWEDALNERLWSREKSLNAKDQSTKKLNSNKSQAKHEPRNGNPSPVKKEGSLQIRPKTNETAGPTTTSARNIVIKVNDQEMAPSAETDVEHKQRQLPKGNGNGTGNGNVDVGVDADKRKPRCSNATAQDHNLEPEKKIQPHSPSKVIVELEEGTRSRWYIRRAK
>XP_016628492_Fonsecaea_multimorphosa
MATSAPHSPAHRDGNSYFDTSPDRPSPSKLLRIHQLHMDRASSLPPRRLSSPAKRVPQIRPRLNQYYTLDHAVSLFKSSKNIIILTGAGISTSLGVPDFRSANGVYNLLVDSVYDDPQELFHIDNFKMDPEEFFKQAAKVFPKMQGLVPGGRAVDSSQSANDICASQVPKYSLTHAFISLLQAKGKLLTNYTQNIDGLELAAGVSPSKLIQCHGTLATATCMSCGKRTTARKYMPVVRAGGVPYCKCTLVDGGPKPRTGSKHRGRSGKKKRKRDEFEDTDSEDSAAKTDFPKGLLKPDMTFFGEDIADSYAPRLKIDKSKVDLLVIVGTSLKVEPVNEMLLNIPVTVPQIWISKDRCQREGVKVDIELLGECDLVLEEIARRAGWEEALKERLWSTGKSPNANDPLTKKTSTNKEQAKHKQSNANSPPAKSEGSLQIRPKANETGIPKAPPFRDLVVKVNDEEIATCAGTDVKQNPRQTLSENGDANVDDANKSNSRCSNGTATGHEHGNKRAEQKASQPQSPSKVIVELEEGTRSRWYIRRAK
>XP_022502022_Fonsecaea_nubica
MATSAPHSPAHRDGNSYFDISPDRPSPSKLLRIHQLNMDRASSLPPRRLSSPAKRVPQIRPRLNQYFTLDHAVSLFKSSKNIIILTGAGISTSLGVPDFRSANGVYNLLVDSVYDDPQELFHIDNFKADPEEFFRQAAKVFPKMQGLVPAEGGVGSSESSHDTSIPLIPKYSLTHAFISMLQSKGKLLTNYTQNIDGLEVAAGVSPSKLIQCHGTLATATCMSCGKRTTARKYMPVVRAGGVPYCKCTLVDGGPKPRTSSKGRGRSGKKKRKRDEFEDTDSEDSAAKRDFPKGLLKPDMTFFGEDIADSYAPRLKIDKSKVDLLVIVGTSLKVEPVNEMLLNIPPTVPQIWISKDRCQREGVKVDIELLGECDLVLEEIARRAGWEDALKERLWSREKSLSAKDQSTKKLNSNKSQAKDEPRNGDPSPVKKEGSLQIRPKANETAGPTTTSARNIVIKVNDQEMAPSAKTDMEHKQRQVPKGNGTGTGTGNVDVGVDADKRKPGCSHATAQDHNLEPEKKTQPHSPSKVIVELEEGTRSRWYIRRAK
>XP_013289547_Fonsecaea_pedrosoi
MATSAPHSPAHRDGNSYFDISPDRPSPSKLLRIHQLNMDRASSLPPRRLSSPAKRVPQIRPRLNQYFTLDHAVSLFKSSKNIIILTGAGISTSLGVPDFRSANGVYNLLVDSVYHDPQELFHIDNFKADPEEFFRQAAKVFPKMQGLVPAEGGVTSSKSSHDTSIPLIPKYSLTHAFISMLQSKGKLLTNYTQNIDGLEVAAGVSPSKLIQCHGTLATATCMSCGKRTTARKYMPVVRAGGVPYCKCTLVDGGPKPRTSSKGRGRSGKRKRKRDEFEETDSEDSAAKRDFPKGLLKPDMTFFGEDIADSYAPRLNIDKCKVDLLVIVGTSLKVEPVNEMLLNIPPTVPQIWISKDRCQREGVKVDIELLGECDLVLEEIARRAGWEDALNERLWSREKSLNAKDQSTKKLNSNKSQAKYEPRNGNPSPVKKEGSLQIRPKTNETAGPTTTSARNIVIKVNDEEMAPSAETNAEHKQRQVPKGNGNGTGNGNVDVGVDADKRKPGCSNATAQDRNLEPEKKIQPHSPSKVIVELEEGTRSRWYIRRAK
>XP_007758461_Cladophialophora_yegresii
MASSAPQSPAHRDGSSYFESTPGQHPSPSKLLRLHHLFMDRAASLPPRRLSSPAKKTPQIRPRLTQYYTLDHAVSLFKSSRNIIVLTGAGISTSLGVPDFRSANGVYNLLVDSVYDDPQELFHIENFKADPEEFFKQAAKVFPKMQGLVAPNGGTAPPSVPKFSPTHAFIAMLQAKGKLLTNYTQNIDGLEVAAGVSQSKLIQCHGTLGTATCMSCGKRVTARKYMPVVQAGGVPYCKCSLQDGGPKSRNTKQRGRTGRKKRKRDEYEDSDSEESNGRASSFPKGLLKPDMTFFGEEIADSYAPRLKLDKSKVDLLVIIGTSLKVEPVNEMLLNIPPTVPQIWISKDRCQREGVKVDIELLGECDLILEEIARRAGWEDALSERLWTGGKASESDSKSKPSQGKSPDRSHETTRPKRDDDSTSPMNVKPERPLQIRQKSNESASLTMKASSGTVIKVGGEAISPTAGAGNAPNSDGQLAENRPNPTGQVVEVPLHSPAEIKSEKGSTSVKIDPSGKNRLIDKKKEDKRSPSLKQQPKASCSPPKVGVELEEGTRNRWYVRRAK
>XP_016233145_Exophiala_spinifera
MSYSAPHSPAGRQQDSDVDSNVSASRPSPNKLQRLLELSAERASSLPPRRLSSPAKNISQIRPRLNEYYTFDHAVQLFRRSKNIIILSGAGISTSLGVPDFRSTNGVYNLLVDSKYDDPQELFHIDNFKMDPGEFFKQAAKVFPKMQGLVPANGAEKDSVSSEVPLVPRYSATHAFIALLQARGKLLTNYTQNIDGLEIAAGVASDKLIQCHGTLSTASCMSCGKRVSARKYMAVVRQGNIPFCKCSLEVDKKGAKQRGRSGKRKRKRDELEDSDSDMEESRRPFPKGLLKPDMTFFGEHISQSYAPRLNIDKTKVDLLVIIGTSLKVAPVNDMLLAVPPTVPQIWISKDRCQREGVKVDIELLGECDLIVEEIARRAGWTAALENRLWSPQAVESTQIPSTKTKIPRMESEEKASKPDKVDEALQIRTRLEQTPEKLAPTLDNPLIKVNDELVTAVELDSGQEVFVESSETKMDSSEQQRPTLTHPHTSATKPIGENGKTERAKTKAPLPPSKVKIELELGQRSRWYVRRLR
>XP_016258309_Exophiala_oligosperma
MSHSAPHSPARHQDSDADSSVSASRPSPNKLMRLLELSAERASSLPPRRLSSPVKNIPQIRPRLNEYYTFDHAVQLFRRSRNIIVLSGAGISTSLGVPDFRSTNGVYNLLVDSKYDDPQELFHIDNFKTDPGEFFKQAAKVFPRMQGLVPANGADKDSASSEAPLVPKYSATHAFLALLQAKGKLLTNYTQNIDGLETAAGVTTDKLIQCHGTLSTASCMSCGKAISARKYMAVVRQGNIPFCKCSLDVDKKATKQRGRSGKRKRKRDELEDSDSDMEESRRPFPKGLLKPDMTFFGEHISQSYAPRLNIDKTKVDLLVIIGTSLKVAPVNEMLLAIPPNVPQIWISKDRCQREGVKVDIELLGECDLIIGEIARRAGWTAALEKRLWSPQAVKNVQIPSTKIKTPRTETEQRGSNPDKVEEGLQIRSKPEHASEVPTPTVDKPLIKVNDEVVTAVDLDSGQKALVESSESQTKSSQPSLSATSTSTTKSDEQSGKADQLILKPPLPPSKVKIELELGQRSRWYVRRAR
>XP_013312952_Exophiala_xenobiotica
MAYSAPHSPARHRDSDADSNDSASRTSPNKLLRLLELSAERASSLPPRRLSSPVKKAPQVRPRLNQFYTFDHAVQLFKRSKNIIVLTGAGISTSLGVPDFRSTNGVYNLLVDSKYDDPQELFHIDNFKTDPGEFFKQAAKVFPRMQGLVPADGAGNEGISPDVPLVPRYSATHAFLALLQAKGKLLTNYTQNIDSLETAAGVSSAKLIQCHGTLSTATCMSCGKRISARKYMPVVREGNTPFCKCSRETDKKVGKQRGRGGKRKRKRDELEDSDSDLEESRKPFPKGLLKPDMTFFGEHISYSYAPRLEVDKAKVDLLVIIGTSLKVAPVNDMLLAVPSTVPQIWISKDRCQREGVKVDIELLGECDLIIEEIARRAGWTAALEERLWTAQKTRDVQAPVVKPKLSEEHAGQPNEPSVTAESHLEIRPKQEQSPSNILRSTNRPVIKINDEVVTDFELDAGQEGPNDKDKAGEKSVELSFTQGVSTLPELASDDKVFEKPKKPKLPPSKVSIELELGQRSRWFVRRAK
>XP_007725669_Capronia_coronata
MDSHPSLSRPSPSKLPRMINQHGADRASSAPARRLSSPLKEGLQIRPRLNQYYTLDHAVALFKSAKNIVTLTGAGISTSLGVPDFRSKNGVYDLLKDSIYNDPQELFHIDNFKADPDEFYKQAAKVFPRMQGLVPAKGHVGSTKSADAPLVPLVPKYSPTHAFIAMLQSKGKLLTNYTQNIDGLEAAAGVTPDKLIQVHGTLATASCMTCGKRTTARKYMPVVRAGGIPFCKCSLVDEPGDTKRDESDKTTKKKRKRHEFEDSSDSEGEVGTEIFPKGLLKPDMTFFGEHISYSYGPRLEMDKGKVDLLVIIGTSLKVAPVNDLLLAIPPTVPQIWISKDRCQRQGVKVDIELLGECDLVLEEIARRAGWTAALERKLWDNQKSSCVKEPPQKVKKVAPRPEQDKISPVKPEEGLQIRCKTEAVGDKALDSDKIKSAPDGGEKSQLPAGLNEKPVDDKGKDSKLAPNGEGTGPLKHDINGTGAKMQTANATSNGAGSKLSKPKPNTNDANGKPTPLPPSKVTVELEEGTRSRWYIRRAK
>XP_007734035_Capronia_epimyces
MSASAPHSPAPHCNAETDVTASPSQPSPSKLLQLHRLGTDRASSVPPRRLSSPLKNVSQIRPRLNQYYTLDHAVSLFKSAKNIIILTGAGISTSLGVPDFRSTDGIYNLLKDSVYDDPQELFHIDNFKADPAEFFKQAAKVFPKMQGLVPASGHAGTSKAATEPLVPRYSSTHAFVAMLQSKGKLLTNYTQNIDGLEIAAGVSPSRLIQVHGTLATATCMSCGKQTTARKYMPVVRAGGIPFCKCSLVKDNDKTNQHGRTVKKKRKRHEFEDSESELEDSTTSFPKGLLKPDMTFFGEHISYSYAPRLDTDKRKADLLVIVGTSLKVAPVNDMLLAIPPTVPQIWISKDRCQRQGVKVDIELLGECDLILEEIARRAGWTAALEEKMWENPKSSGIREPAAKSQKVCSKSKLENMPAIKAEGSLQIRPKAEAVADSIAQNSEIKSRCHNAENSQARAETKKKTVSGIGGGSKPDTNRTDQKRQPRESKVIVELEEGTRSRWYIRRAK
>XP_009156447_Exophiala_dermatitidis
MSSSAPHSPTAYRGSDADSKRSPSRQSPSKMARMNQPGAERASSMPAHRLSSPFADVPQIRPRLNQYYTIDHAVSLFKTCKNIVILTGAGISTSLGVPDFRSSNGVYALLKDSIYDDPQELFHIDNFKANPEEFFKQAAKVFPKMQGVTPEGGSGGPGKSTSQVPTVPRYSSTHAFIAMLQSKGKLLTNYTQNIDGLETAAGISSSKLIQVHGTLATATCMSCGKKTTARKYMPVAQAGDIPVCKCSLIKEPKETEHRGRSGAGKKKRKRYEFEDSDSDSEESTKSFRKGLLKPDMTFFGEHISYSYAPRLEEDRDKIDLLVIIGTSLKVAPVNEMLTAIPPTVPQIWISKDRCQRQGVKVDIELLGECDVVVEEIARRAGWTSALEDRMWQRQAFSDKKNSTAPSKKAQPQVKQEDRGRVPVKPQESLQFRPKNDAKDDQTEGRKAELKSDGNAGDRPGMDGKAVNGKAIKSEEPTNGTDGKARPSSTPKVIVELEEGTMSRWYIRRAK
>XP_013255913_Exophiala_aquamarina
MASSAPHSPARYRDIENDSNASPSRPSPSKLLRIQQIDADLRAASVPPRRVASPAKKVQVRPRLNQYYTIDHAVSLFKKSKNIVVLTGAGISTSLGVPDFRSKTGVYNLLDGSPYNDPQDLFHIDNFKTNPEIFFKQAKKIFPRMQGLVPSEGVKDSSKPVNYHLVPKYSSTHAFISLLQAKGKLLTNYTQNIDGLETVAGVSGTRLIQCHGSLSTASCMSCGKQVSAKKYMPVVHGGSIPVCKCSMEEEPKRNKSKKLPRGRSGKKKRKRHEYEDTDSDDDDDHHDFMKGLLKPDMTFFGEHVSYSYAPRLASDKSKVDLLVIIGTSLKVAPVNEMLFMVPPTVPQIWISKERCQREGVKVDIELLGECDLIIDEICRRAGWSSALDERKWSPAKAPLNGLKEKDSNLNLEREQTKDLSTEAKKKRKSAPSSPIEPETQTLEMRPKVNDAAKRLAVPSTMPIPQIKLNFEDLPSTTSAEEAHILEHLSKYKKPDTEDPLVVVKTEEHACPPPKVIIELELGTRSRWFVKRALCPGSDR
>XP_016220511_Exophiala_mesophila
MAPSAPPSPAVSRELDAVSNASRSPSRPSPSKLLRLYQLSAERASSLSPRRTMSPAKGQTRPRLNQYYTIDHAVSLLQSKKNIVVLTGAGISTSLGVPDFRSSQGVYSLLDGCKYNDPQELFHIDNFKEEPQEFFRQAAKVFPSMQGLVPRSDTASEDGQSFDFKSVPRYGPTHAFISMLEAKGKLLTNYTQNIDGLETAAGVSSSKLIQCHGTLSTASCMSCGKQVTARKYMPIVCAGNIPFCKCSQEPDPIKRNPTSKKSRRGRTGQKKRKYDDLDTSDEDDYNSGPGFPKGLLKPDMTFFGEHVAESYATRLDIDTMKVDLLVIIGTSLKVAPVNQMLLKIPSSVPQIWISKERCTREGVKVDIELLGECDLIVQELCRRAGWTAELKERQWTAEKAQAKPKSKPSNKATTSSVVSTQKSRSRSEDRKDSVSVSSISRPASPMKAAMSEQNLQIRPKEEPDAPAVNLTVTPALDSAPTIKLNDAELPKDEPPTSEADQPSLPPPGTGGRDKDIKGVQNPVRAADEPCRVIIELEEGTRSRWYVRRKK
>XP_013272117_Rhinocladiella_mackenziei
MASSAPHSPAPYRDADADSNASPSRPSPSKLLRIHQLSAERASSLPPRRLSSPSKNISQVRPRLNQYYTLDHAVSLFKSSKNIIVLTGAGISTSLGVPDFRSTSGIYNLLVDSTYDDPQELFHIDNFKSDPNEFFKQAAKVFPRMQGLVPADGDGRADSITTKSADTNLVPRYSLTHAFISVLQSKGKLLTNYTQNIDGLEAAAGVSSSKLIQCHGTLSTATCMSCGRKTTARKYMPVVRAGGIPFCKCSLVKDPKMEKETKEGGHSRSGKKKRKRWEFEDTDSSEAESNKIDFPKGLLKPDMTFFGEHISYSYAPRLEVDKSKVDLLVIIGTSLQVEPVNDMLLAIPPTVPQIWISKDRCQRQHVKVDIELLGECDLILEEIARRAGWDGALKERLWTGEKTPHTKELAEKTQTMQARQTVPKKEEERFPVKHEEDIFQTRPRSRDSPIKHPSEIIIQLNDQDLVQAAAVEAEVKIETKENISGPLNGHDTLLVPTQNTVPKATNAGADASKSTHTDSSPSNIIVELEEGTRSRWYIRRAK
>XP_017999817_Phialophora_attinorum
MGNESSTPVDEATPPTTLIARNMDAVARYIKERDCKRIVVMTGAGISTSAGIPDFRSPETGLYANLARLNLPFAEAVFDVSYFRNNPLPFYTLAHELYPGKYRPTVAHSFISLLNKKGMLLKLFTQNIDCLEREAGVPGDKIVEAHGSFATQRCIECKTEYPGDKMKNMVAQKEVPHCVRKVCDGLVKPDIVFFGEALPEAFHRNRSLPAGADLAIVMGTSLTVQPFASLPSFVSEGTPRILINLERVGGLGSRPDDVLMLGDCDEGKAQSEVPEVPKSKQEALEDEIEKLTKDIDQSLKINQDTSQALEKLLSDSQSTSNEQDGVLTVPTKTIRDGKSGLAHVFPHLGTKDKKTDKPSL
>NP_001018840_Schizosaccharomyces_pombe
MASNPLDNNMPTTPVEEKIPVASYSPSSSGSSSGASLLVDIMCGSKETEDEEVDSDEWDKPETENISDLDERSEMVRYLRASGYAKFLEKYLIEEELPVRSILKKLGINLPSALEEFEDIDLLPLLKEVLKREVARRIKLPHFNTFEDVVNLLKKAKNVVVLVGAGISTSLGILDFRSDNGFYARLARHGLSEPSEMFDIHTFRENPEIFYTFARDLLPETNHYSPSHAFIRLLEKKNKLSTLFTQNIDNLEKKTGLSDNKIIQCHGSFATATCIKCKHKVDGSELYEDIRNQRVSYCNECGKPPLKLRRVGQNKKEKHYFSDGDSESSEDDLAQPGIMKPDITFFGEALPDSFFNKVGSGELEETDLLICIGTSLKVAPVSELISVIPPTTPQIYISRTPVRHTQFDVNFLSPYCDWVIVEICKRAGWLNELQALCDLPECHSGSKTRAFETDLDIKFEEPSTYHITSTTNGSC
```
