## Supplementary material for "Coding Sequence Insertions in Fungal Genomes are Intrinsically Disordered and can Impart Functionally-Important Properties on the Host Protein": fasta protein sequences: XP_723450.2_blasthits_fa.txt

```
>XP_723450_Candida_albicans
MDGWSEVLRIPSSVFATDNYNNPTTIVNITSLQFDSVQNFIWCGDSRGYTRSFTGSFATNSLYGNLQLYPYTKFHTSDVNYNNPIKQILSHREGILSLSNNAISFNSRRGLSKLQVTSKTFNNNATTENKFNNLQAMTFNCNSFNDVVVGTDTSMMKFDLNKPNVLSSFDHQGGISLLNNLGKFLTIANSNGSLDIFDPVSNSTMKTFSAHNGFISNLDVRGNYIATCGYSIKPKRYYHNQPAEYIVDPLVNIYDTRIMRAIAPVPFPAGAASVKFHPKLPNIIIIASTSGQMQFVDIFDQTNVYLYQADLAIPTTTTTTINNKPRMSNLEISENGDFLVFNDNCDNMHLWSISPSSKDFVNFPQPVEQPDIIDSNFEIIDIDANVPLSIVGMPYYKELLLSNYPNDLRFVKETAKLPEPIDIELILENETRNNGTKKFFPYDKLKYGPGNVYKPYQSLKDNKENKEISIPKFISERSTTTTTTTKELKADNDGKFIDDSIFQYKFQGKLNKVPNCYSRLQIQYSKFGIKDFDFSYYNKTKECCGLENHTDNSYINSLLQLYRFQSSIYNQVVGSLSKEWLPNDITTIITTNNPEGSSILNELGYLFDMMFKAQSNNVKIYNLSQVLNHHPNAQKLLNNNELLNLNSQQVRDLVIEFNNFLLTTLHQDFQTQFQENFNLTELKYEIEIKGNGTSCPMYDKHQGSMFSLELITPPSNMLNKMSILINNNNNNNNPQYQPEPISSLDNIRRNLNILTYLEYSMNQYKTIPCQQHNHSYPHNLEIQTSIVHLPSVLTINVNLSNPEFKIINNFTQWLVPEFYAVKSKSISGKNGYSFKEIDHPTPNSATQESGKYKYKYELLGYVCEINHQSDIVSGAHNLVAFIKVNNNGGWYLFNDFLVMPIPEEEVFDLQPSWKKPIVIMYQQTNQPSFNYLTTTTTTTTTTTTFSNAGKYDDSILYRDHFAEGIRKGHQLEYELLTRKESPQPGSLVAIDAEFVMLKPEELEIHYDGYKKLIKPKQLSLARISVLRENGIPFIDDYIVHTSDIYDYLTNFSGIEPNDLNLTLSNRENLVTLQTAYRKLWLLLNLGVIFVGHGLYNDFRTINLQVPERQIRDTAVIYYKSDFKRQLSLKFLAYVMLKEKVQSGNHDSIEDANTALLLYKKYQNLYNKEDFESILNYIYSEGQQLRFKVPE
>XP_002417500_Candida_dubliniensis
MDGWSEVLRIPSNVFATDNFNNPTTIANITSLQFDSVQNFIWCGDSKGYTRSFTGSFATNSLYGNLQLYPYTKFHTSDVNSNNPIKQILSHREGILSLSGNAISFNSRRGLTKVQVTSKTFDNNADKFDNLQAMTFNCNSFNDVVVGTDTSMMKFDLNKPNVLSSFDHQQGISLLNNSGKFLTIANSNGSLDIFDPISNTTVKTFSAHNGFISNLDVRGNYIATCGYSIKPKRYHHHQPAEYMVDPLVNIYDTRIMRAIAPVPFPAGASSVRFHPKLPNIIIIASPTGQMQFVDIFDQTNVYLYQADLSIPTNTTTNTNTKPKMSNLEISENGDFLVFNDSCDNMHLWSISPSSKDFVNFPQSIEQPDIIDSNIEIIDIDANVPLSIVGMPYYKELLLSNYPNDLRFVKETAKLPEPIDIELILENETQNGRKRFFPYDKLKYGPGNIYKPYQSLKENEQNNEISIPKFISERTTTTTTTSEVDHDKYIDDSIFQYKSSGKSNKVPNCYSRLQIQYSKFGIKDFDFSYYNKTKECCGLENHTDNSYINSLLQLYRFQSSIYNRVVGSLSQEWLPNDVTTIATNPEGSSILNELGYLFDMMFKAQSNNVKIYNLSQVLNHHPNAEKLLNNNELLNLNSQQVRDLVIEFNNFLLTNLHEDFQRQFDENFNLTELKYEIEIKGNGTSCPMYDKHQGSMFSLELITPPSNMLNKMSILINNPPHYQSNNNNSDNNSLGNIRRNLNILTYLEYSMNQFKTIPCQQHNHSYPHNLEIRTSIVHLPSVLTINVNLSNPEFKIINTFTQWLVPEFYAMKSKSGNGYSFKEIDSIPSPSLMTQESGKYKYELLGYVCEINHQADIVNGGHNLVAFVKVNNDSWYLFNDFLVMPIPEEEVFDLQPSWKKPIVIMYQRQTDQPQFNYLTTPSVFGNNYDDSILYRDHFAEGIRKGHQLEYKLLTQQESPIPGSLVAIDAEFVMLKPEELEIHYDGYKKLIKPKQLSLARISVLRENGIPFIDDYIVHTSKIYDYLTNFSGIEQDDLNLTLSKRENLVTLQTAYRKLWLLLNLGVIFVGHGLYNDFRTINLQVPEKQIRDTAVIYYKSDFKRQLSLKFLAYVMLKEKVQKGNHDSIEDANTALLLYKKYQNLYNKEDFESILNYIYSEGQQLRFKVPE
>XP_002548964_Candida_tropicalis
MSGCQLTNQYLTLTPEGSSILNELGYLFDMMYKAKSTNVNIYNLSQVLNHNPRAAKLLNNNELLTLNSQEVRDLIISFNNFLLTSLNDDLNVQDHSTFETTELKYEIEIKGNGTSCPIHDKHHGNMLSLELITPPANMLNKMSILINPHYQSTTNSLNNIRKNLNILTYLDYSMNQFKTVPCQQHHHAYPHSLEIRTSIVKLPSVLSINVNLTNEEFKIINTFKQWLVPEFYAFRSPNNSGFNFRNMDIEGHGEKYELLGYVCEINHQSDTVNGAHNLVTFVKVKDEWYLFNDFLVMPIPEEEVFDLHYSWKKPVVILYQKSSQPEFNYWKSFQGNDAILYRDHFAGGIRKAHQVDYKLLTQEEAPKPGTMVAIDAEFVMLKPEQLEIHYDGYKKLIKPKQLSLARISVLRDDGVPFIDDYIVHTSEIYDYLTNFSGIEENDLDLKLSTKNLVTLQTAYRKLWLLLNLGVIFVGHGLYNDFRTINLQVPQEQIRDTAVIYYKSDFRRQLSLKFLAYVMLKEKVQKGNHDSIEDALTALLLYKEYEKFIKTPSGFEDALNRIYSEGKRLRFKVPE
>XP_003870917_Candida_orthopsilosis
MDGWNEVANIPIVSTPNNGFLADGSQLTITSTRFDTVQNLIWCGDSNGYLQSVTLGQPTSPFHIQLYPYTKFQTSTVNQPISQILSHKDGILSLSRDQLLFNNRRGLPKAGFDGSSFGDSDDFASLNSMTFNGNSSSELAVGTDSGLLKFDLNKPTMLDKLDYDGKVSILNSTPKYLTVGGGNGSLNLFDPSSNSSLKTFAAHNGAITGLDVKGNYIATCGSSIRPRRNFHNQTPTDYIVDPLVNIYDVRTMRAVTPVAFPAGASSVRFHPKLPNIVIVASRHGQVHFIDLFDQTNVHMYQADVESAIPPSSSNAKVPELFDLNISDSGDFLMFNNGISDLHLWSITNLGTMNKDFVNFPQIVERPDVINQNDGFIDIDDAVPLSSVGMPYYKESLLSNWPIDMKFSKETAKLPERIDEELLAKGENYPQQFLKYDSLRFGPGNVVQPYYSLSNVKDTQIPKFLSERGDDRDSSRMAPLDDTFFKAETDSKIPKCYSRLQIQYSKFGVKDFDFGYYNRTENYCGLENHSDNSYINSLLQVYRFQSLFYNQVVNTLNNEWLPDDAKTIIDEDNPQGSSILNELGYLFDMMYKAKSRNVKTLNFSSVMNHDKQAKGLVNLNEQMNLNAHEVRELIISFNNYLLTRLDHDFKRQYSSDFNITELTYQIEIKGNGHSCPIYDKQSGSLFSLELITPPNNMLHKMSILVNSHSNKPQKQQQDINLSNIRKNLNILTYLDYSMNQFKTIPCQQHQHSYPHSLEIRTGITQLPPVLVLNVNLTNEEFKIINNLKQWLVPEFYAVKPNNTPGFSFKPTMPVSSSYKKYELLGYVCEISHQSDLSRTGSHNLVSFVKINNEWIFFNDYLVTPIPEEEVFNLNLPWKKPVIVIYQESSMPEFEYMQKFTGNDSILYRDHFAGAIRESYKKEYKLLTRQEAPSVGTMVAIDAEFVTMKPEQLEISLAGVKKLIKPRELSLARVSVLRGDNDNPLYGEAFIDDYIVHTEPIYDYTTNFSGIEQDDLNFYKSSKNLVTLQTSYRKLWLLLNLGVIFIGHGLYTDFRTINLQVPQRQIRDTADLYYKPDMKRQLSLKFLAYVMLKQDVQTGNHDSIEDARTALLLYKRYVELSSRGEFESMLNHVYAQGNKLRFRVPEKINV
>XP_001525669_Lodderomyces_elongisporus
MEGWSQVALVPLKNSNNNSNSNSSSNNSSNGVLVQDPISTVTTTVFDSVQNLVWCGDTSGYVRSLSSVKTSPYSIQLYPYTKFRTNTLNQPIIQILSHREGVLSLLNDQLSIYNRRGVPRNAVNSMSFKESNGRELFKDLKTMSFNCNSFNEIVVGTELDLIKVDMNKSNLVQQFNHTGKVAMVKEAPKLLALASSTGSLELFDPTSNSSIKTFSAHNGYMSDMDIKGNYIATCGNSIRPKRYHYHQAPEYTADPLVNIFDIRTMKAVAPVAFPAGVSSVRFHPKLPNILIVTSAYGLIEFVDIFDQTNVSVYHADMSAATPPLPPAGSSAAQQQKQQQQQQQQPHLSGLEISENGDFFMFNDGFSNLHLWSITNSGTLSKNFVNFPQEIERPDIVNGPSGVLGGGSGSGDGAFIDIDADVPLSVVGMPYYKELLLSNWPNDLKFVKEKARLPEPIDPDLLSIFEKQQQQKISQTPKWIPYDSLKYGTCNIPEYYSLTSQKDTQIPKFLSEKNGGQKQRQKSIQALEDSIFQCQNDEKIPNCYSRLQIQYSKFGVKDFDFAFYNRTQEYCGLENHSDNSYINSLLQLYRFQSVFYNKVVHSLSNEWLPNDEATIETNPEGSSILNELAYLFDMMFKAKSRNVKTYNFSQVMNHDKQAAKLINLNELMNLNSHEVRELIIAFNNYLLTRLSMDFRNQFNFNFDLTELAYEIEVRGRGHSCPIYDKQMGAMFSLELITPPHNMMSKMSILVNPNTQQDQQQQQQQQQQQQQQQQPTNLANIRKNLNILTYLEYSMNQYKTIPCTQHQHFHPHTLEIRTSITKLPPVLVLNVNLTNEEFRIINSLKQWLVPDLYAVRATNNGSNRGYSFKPSMPVSGDFKKYQLLGYVCEISHQVDTSRTGGHNLVSFVKIKDEWMFFNDYLVIPIPEEEVFNLTYSWKKPVIVIYQEVDKMDKVEPFRHITHFQGNDSILYRDHFAGPIRELYQREYTLLTREKEAPQPGTLVAIDAEFVTLKPEQLEISYNGQKKLVKPKELSLARVSVLRGGREGINSNITGNNNDDNNNISGMIIDDPLFGEAFIDDYIVHKSHIYDYTTNFSGIEPNDLDIHKSSKNLVTLQTAYRKLWLLLNLGVIFVGHGLYTDFRTINLQVPEEQIRDTADFYYKSSFKRQLSLKFLAYVMLKERVQKGNHDSIEDARTALLLYKKYVELNQKSTNEFEKMLNFVYEEGNRLKYRVPEL
>XP_007375652_Spathaspora_passalidarum
MDGWNEIARIPTTKPTPAWPPNGPGRVRVPDSNPVISALRFDTMQNLIWYGDSFGYTKSLTSSQTNPTLNPYQRSIQLFPYTKFKTCDGINNPVIELLPHKDGILSLSKNQIAFNNRRGIPKFHASAASFHDNLFTNLNSMTFNCNSLNDVVVGTKLSLMKFDLHKPTVLTSFNHDGNVSMVKNTSKLLTIAKGNGSLELFDPVSNTSIKTFNSHNGFISDMDVRGNYIATCGYSLRPKRFHHHGHAPQSDFVVDPLVNIYDTRIMRAIAPIPFPAGATSVRFHPKLPNIVIVSSSTGQIQFVDMFDQTNVYLYQADLSPPHNQMHTLSDSGAASLNNLEISDNGDFLLFNDNYSNLHLWSITNISGVTSKDFVNFPSAIEEPDIPDPTLEENKIGIDDNVPLSCIGMPYYKDLLLSNYASDLKFVKEFARAPEGINADLLLESERNGGRFMLYDKAKYGPGNIVKKFDIVEGKTAIKNKSQIPKFISERNGNGAEKNGTEEIPGIASEIIDESIFQYKSSNSSVIPNCYSRLQIQYSRFGVRDFDFEFYNKTNGLYCGLENHTDNSYINSLLQLYRFSPVFYNKIVKNLLNEWLPCDLDTILVNTEGSSILTELGYLFDMMDKAKGNNVKIYNFAQVVTHNKDAIAHHLINLDEMNHLNSLDVRNLIISFNKFLLSQINSDLHVQSQDSIEEIMKLTYMVEVRGNESTCPVYDKSYGSILSLDLVTPPSNMLNKMSILINPHLNTTAAQQPPQLANIRRNVNILTYLEYSMNQVKLVPCQQHQHAYPHSLEIKTTITSLPPVLVLNVNLSNEEFQLINGFRKWIIPEFYAVNQKDKFSFKSMISPFDKANSAKYDLLGFVCEISHSSDFALGMHGLVTFVKLDQWYLFNDFLVMPIPEEEVLDLSSPWKKPVVVIYQESSIAQTPFEYFNIETFGKLPNLNDSILYRDHFAGTIREGYKKEYELLTKQEAPKADTLVAIDAEFVLLNPELLEVHYDGFKKLIKPKILSLARVSVLRGEEETAFIDDYVVHTAKIHDYLTSFSGIEDSDLDPIRSAKNLVTLQTAYRKLWLLLNLGVVFVGHGLYNDFRCINLQVPKKQIRDTAEFYYKSDFKRQLGLKFLAYVLLKEKVQSNNHDSIEDAYTALMLYKKYLELTSQGMFESTLNFIYSEGQQMRFRVPEDN
>XP_043050609_Scheffersomyces_spartinae
MEGWIEVLRTQVGEPSDNITSQYFDANQNLIWIGSSSGYTSSFLSHPSPFQLYPYTRFCSTTQNASSTPVIQLLNNKDGILSLLHNNLNFNNRTGMCRLSLNSSYFDSSSLTLLPQLFKTLSCMSLNHTTTNEVIIGSSLSLLKVDLNKPQILSHFDYQGSLSHINHQSKFLTLGKTQGTIDLFDPKSNEIIKSFIGHNGFLADLDVLGLGGSIYPMRVSSIYPSKTVSSSMLGQMSYSNNTMGLNGGNFAANDVIIDPLINIFDVRMMRSLAPIPFPFGANWVKFHPKLPNILVVASSSGEIEFVDMYDQLNIHLYQADLGRLATTPSSTVEEFTPSSLSNLQISSNGEFIAFNDSKATVHLWSQGNNTTTDFVNFPSAVIQPNMVMPSSFNSVSIESDDPLLAVGMPYYKDSLLSNFASDLTFTKEMAKLPAAIDDELVEEFQNHQQLSLSSVGPFISYDKSIYGSPYLASKYERGHLKDGLAAPKFISGTSVDGKGGAGAGAGAVGRGIKGNLEEEVFQYKPEETSKTSPTPLVAPSCYNRLEIKYSKFGVEDFDFNYYNLSGYNRLSGLENHLDNSYINPLLQLYRYSPAFYNLVTGSLLSEWLPNSNDFITTNNPQGSSVLLEMGYLFDMMYKAQGKNVRVTNFSQVLLENHMFTQQGLLNANEGKNLSSWQLRNLIINFNKFLLLQLQEDHLNQHPGLNLPLDIFGIQYEIEIKGYGGDCNVYDKIYNTQLSLDLMTPPPNNNGIPSKKFMPLGNMLPKYGSTVSTAAVATSVASLPTSSGFTLASRKNHNLLTYLEYTLNQHRSIPCRVHNLIHEIEMKSSVAKLPPLLCINLDMDNKEMKLIHGFKKWLVPEFYVNYSTTNKRIHLKPMVTQFNQDNIKYELLGYVCEIHRSDGSGSNLVSFVKVNEKWFLFNDFLVIPIPDEEVFNLTYRWKRPTIVVYHNTENNQMSSQFNHLTSQCKFDDSILYRDHFAGTIRESYKKEYELLTRSEAPTFGSLVAIDAEFVMLKPEKLEVKCNGSKQLIRPKLTSLARVSVLRGDNVEKQGVPFIDDYVVHKTKIYNYLTNFSGIEENDLDLIKSLKNLVTLQTAYRRLWLLLNMGCVFVGHGLYNDFRTINLQVPSSQIKDTAEFFYLSEYKRRLGLKFLAYVLLQEKVQTGNHDSIEDARTALMLYKKYLELVGTGTLESTLNRIYMEGQHLRFKVPDQ
>XP_001383826_Scheffersomyces_stipitis
MDGWTEISRIAATTQPPKGPSPHIHEPASITSLKFDSVQNLIWCGDSFGYTRSFTPGPNSNGVNPYQQSLSFLPYTKFKSSLNNNPILQHLDHKDGILSLSSNCINFNNRRGLAKLSLSSDSFVDANSVLFKNLTSLTTNCNTMNDIVVGSNLSLLKFDLNKPSHLMSFNHDGNISIVNQTSKFLTLGKANGALELFDPVSNSSIKSFQGHTGLLSDLDVQGSYIATCGYSIRPRRYNHNSQNSNNDYMVDPLVNIYDVRMMRAVAPIPFPAGASCVRFHPKLPNIVLISSNSGQLQFVDIYDQTNVFLYQADLMPTSQPRQPSQLSKAPFMTNLEISENGDFFAFSDSYATMHLWTLNNSGSTITKDFVNFPASIEQPDVIIPPATEHIGVDDLVPLSTIGMPYYKDLLLSNYASDLSFTKELAKLPDPIDHDLLVESESHVGFFPYDKSKYGPANTAKKYQSLKERSNIHSTVNVPKFISERNNALTKTMSNTSLALQNLNKEHHNEIFQYKVPLSRKKIPNCYSRLQIQYSKFGVKDFDFSYYNRTDGLYCGLENDADNSYVNPLLQLYKFQPAFHNLMVRNLTNEWLPNDFETIITQKNPQGSSILNELGYLFDMMNKAKDKNVNMSNFSQVFKENRLAQTENLINLDEGAKLNSQALRNLIIGFNKFLIAEVYKDLMNQARDSSISSLMTVSYVMEVRGTGPSCPIYDKQFGSQLSLDLLTPPSNVLNKLSILLNPQINTQQQVVTPTTTRRNHNLITYLEYTINQFKTIPCQQHQHQYPHTLEVRSSITKLPPLLSLNVNLSNEEFKLINGFKKWLVPEFYALNNNNDAPIAFKPVLTQFDQDSTRYELLGYVCEISQQSDFSLGTHNLVSYVKIDGRWFLFNDFLVMQIPEEEVFNLSYPWKKPVILVYHDSSISGIPFDLFQIETFANLPGLNDSIIYRDHFAGSIRESHKKDYELLTRQEAPSLGTLIAIDAEFVNLRPEELEVRYDGHKKLIKPKFLSLARLSALRGDNGEKQGVAFIDDYVVHTGEIYDYLTSFSGIEPGDLDPINSEKNLVTLQTVYRKLWLLLNLGVVFVGHGLYNDFRGINLQVPQNQIRDTADFYYKSDFKRQLSLKFLAYVLLKEKVQTGNHDSIEDAYTALLLYKKYIEITATGEYESTLNYIYSEGQQLRFKVPE
>XP_020061991_Suhomyces_tanzawaensis
MDSWTEVARIPATMAGSAVLDSPNISALTFDSALNLLWCGDSDGYTRSFTPLTQHGANPYQHAFQLYPYTRFKSATGTTPVRQYLNHKDGILSLLNNNVNFNTRRGACRLSLTAESFGDTLSAFSGLACMTTNCNTLNDIVVGTKSGLHKFDLNKPNVLSTFSYQGSTSHIHQTSKFLTLGASNGSLELFDPISNEVIKSFQGHNGLLSDMDVQGSYIATCGYSVRPRRFNSHAHHQDFVVDPLVNIYDVRMMRLVSPIPFPAGATSVRFHPKLPNIIIIASATGQMQFVDIYDQTNVHLYQSDLSLQQLVSSSPKLSHLEVSDNGEFLAFSDSKTNLHVWSLNNTGGSKDFVNFPANIDQPDIAVPPNVDYIPVDSTTPFSTVGMPYYKDLLLSNWAHDLKFTKNLARLPDQIDHDLVLEQDGPKGFVPYDKLKYGPRNTMKPFQSLKERGSVNSMVSKPKFISERSPTSTGSNALSRTVSNSSQDNFETSDNFELLKASFSQESVEHDSIFQFKAPSLATNSPSNAFNKIPNCYTRLQIQYSKFGIKDFDFSYYNRTGGLYCGLENHTDNSYINGLIQLFRFQPQIYNSITKNLIHEYLPSDYDTILTQQNPQGSSILNELGYLFDMMYKAQDKNVKIYNFSQALNQNRDAKLQGLININEGEGXNSKDLRNLIVKFNKFLVNQLNNDLFHQFQDSSIEDLMRIEHELIIKGNGGSCPTYEKRTGFQFSLDLVTPPSNVLNKLSILLNPLLANKNNVPATPATTRKNHNLLTYLEYSLNQFHTSPCQQHQHQYPHNLEIKSTVVKLPPVLCLNLNLTNEEFKLVNSFKKLLVPEFYTVTNKNKISVKATVPSFTQGITKYEIKGYICEISHQSEMSLGYHNLVTYVKIDSKWYLFNDFLVMPIPEEEVFNVSYPWKKPVILLYQDASLGSEFQYFKPETFSNFANLNDSILYRDHFAGTIRESYKKEYELLTRKEAPTLGSLIAIDAEFVSLSPEELEVHSDGTKKLIKPKDLSLARMSALRGDNGPLQGKAFIDDYIVHTSEIYDYLTSFSGIEPGDLDPIKSEKNLVTLQTAYRKLWLLLNLGVVFVGHGLYNDFRCINLQVPSSQIRDTAEFFYKSDFKRQLGLKFLAYVLLREKVQTGNHDSIEDAHTALLLYKKYVELKATGNFEQTLNYIYSEGQQLRFRVPE
>XP_020074930_Hyphopichia_burtonii
VSRIALSAPTKPPNQSINTINKDQTSNQITSLEFDTSTNLLWCGDSNGYTRSFTPQPALTSPFPSTHSIQLIPYTKFKSSINHPINQLLNHQRGILSLSSNNINFNNRRGLCQLSLNAESINNDNFKNLKCMTFNCHSINDLVISGNNSLSKVSLLKPTVLESFDYTGDLSFINNLSKFLTLGKSNGTVEIFDPLDNKVVKSFHGHNGLLSDLDVSGNYIATCGYSLRPRRNNHLNNNHPNSLNNPPSPDYMVDPLVNIYDLRMMRPLPPIPFSAGASFARFHPKLPNIIIISSSTGQLQFVDIYDQSNVYLYQANLSNPLQHHHPRGSLAAAISSPASSSCLSNMNISENGEYLVFNDGFSNVHLWSLLNNPNKNFLNFPSSLDQPDIVMQSPSLNPLPVDSNVPLNSIGMPYYKEFLLSNYPTDLVFQKELAKLPIKIDPSLFEISEQIALEPHVEQQQQQPQPLHIPKFMAFDKLKYSIKGRNTYQKYESLKNSKLSNGGKKTTTTTIMPKFLSERGPIASPIPSVNNSTANLLTKTVSNTSHDPDKSSNDDEQFDTSIFQYKSEKATRVPNVYLKLQIQYSKFGVEDFDFDFYNKTLTLNESNNSLKIPDDRFCGLENNVDNSYINSLIQLYRFCPIFYNSVIKNLLPEYLPNNNTTIITNKNPQGLSILIELGYLFDMMYKSHGEQVKISNFTQVLNQNKRANDEGLINIDELRSLSGYDLQKIIINFNKFLIDTISHDQLNQIKSLLKFDFYEFSNVEKIGNLFNIVFDVEVRSNGCESYDQQLINQLSLDLINPPQNVLNKMNGNQGFAKKNHSLITYLEYTANRVKIVPCNNHPYPPQFLHSLEIKQTLVQLPPILSINLPFNNQEYSLIKGFKKWLVPEFYVVKNPVNKKISFKPVVTQFNQEASKYDLLGYVCEINHDLDNTKGEHNLISYIKIKSSANSYFAKDQWFLFNDFLVMPISEEEVFNINYSWKKPTILCYHNVDHPLNQTFNYLNQSIINKIKLNDSILYRDHFACGIRENYKREYKILTRDEAPSAGTLVSIDAEFVTLKPEELEVSYDGFRNLVKPKVLSLARISVIRGDNNDQQGVPFIDDYILHTCPIYDYLTNFSGIEPNDLNPIKSEKNLVTLQTAYRKLWILINLGVIFVGHGLKNDFRTINLKVPQSQIRDTIDYFYLPDFKRKLSLKFLAYILLKEKVQTGNHDSIEDAYTALLLYKKYIELNAIGEFESTLHRIYLEGQQLRFKVPES
>XP_015468819_Debaryomyces_fabryi
MPYPALHLSQYSKFKSSLGISPVKQYLNHQKGILSLLHNCVNFNNRRGLAQLSLTSELFKEPGFNNLTCMTFNSNTNNDLVIAGDSLFKVDLLKPNMTTSFNHSGKVSMIDNTLKYLTLGKSNGEIEIFDPVSNQTVKSFYGHNGLLSDIDVQGNYVASCGYSLRPRRNQASQSSYMIDPLVNIYDLRMMRSLPPIPFPAGASFVRFHPKLPNIMIIASSLGQLQFVDIYDQLNVYLYQADLSNVNASTPTTSSNTYLANLEISGNGDFITFSDGFQNLHLWSFKNNNSKNFINFPSYLEQPDFVQPFQQNHIDVDDVVPLSSIGMPYYKDLLLSNYASDLHFTKELLKLPTHLDPELLQSQYSQILPYNSLKYGKRNLHKFYVPLKTNMQTKQKLFPKFISEKNGHESVFDNENSNIFEYKSLNKFEVPKCYSSLKIQYSKFGVEDFDFSFYNRTKYSGLENHLDNSYINSLLQLYKYSSIFQNFIIKHLLKEWLPNDLTTIIQKGNPQGSSILNELGYIFDMMNKSQGKNCKTSNFSSVLSQNQVAQMQELINKDDCKNLNAFEIRAIISKFNKFLLSTCNNDLLNQFNTSLNEITNINYEIEIKSNGCNINNVNYNSQLTVDLMSPPVNKLSILISANSTSATKKNLNILNYLDYSMNQFKTMKCQQCNNSFPHLLEMRQSLVQLPPVLLINVNFTGQEFNIIPNFPNWLVPEFYTYEMNNKVNFKLQSNDNLSNKYELLGYVCEINQGSEFLKGEHNLVSYIKIEGQWYLFNDFLVMPIPESEVFDLSYNWKKPIIIMYQLAKSVELETFKQESFAQLLDLNDSILYRDHFAGGIRDSIKREYELLTKDEAPSAGTLIAIDAEFVTLNPEELEVHYGGVRNLIKPRNLSLARISVLRGDNGPKQGVPFIDDYIIHTCFIDDYLTSFSGIEPGDLDPSTSNKTLTTLQTSYRKLWLLLNLGCIFVGHGLQNDFRCINLHVPKNQIRDTAEFFYLPEFKRKLSLKFLAYILLKEKVQTGNHDSIEDANTALLLYKKYLELTAIGDFESTLHRIYMDGQQLRFKVPDS
>XP_456491_Debaryomyces_hansenii
MEGWGEISRIAATASSSVIDNSKITSLQFDNQQNLLWCGDSKGTTRSFTPQSTSIPMPYPALHLSQYSKFKTSLGTSPVKQYLNHQKGILSLSHNCVNFNNRRGLTQLSLNSESLKEPGFNNLSCMTFNSNTNNDLVIAGDSLFKVDLLKPNMTTSFNHTGKVSMIDNTLNYLTLGKSNGEIEIFDPVSNQTVKSFYGHNGLLSDIDVQGNYVASCGYSLRPRRNQASQSSYMIDPLVNIYDLRMMRSLPPIPFSAGASFVKFHPKLPNIMIIASSLGQLQFVDIYDQSNVYLYQADLSNVNASTPTTSSNTYLANLEVSGNGEFITFSDGFQNLHLWSFKNNNSKNFINFPSYLEQPDFSPPFQQNHINVDDVVPLSSIGMPYYKDLLLSNYASDLHFTKELSKLPNHLDPELLQNQYSQVLPYNTLKYGKRNLNKFYVPLQNNVSTKQKLFPKFISEKNGHDSFDNENSNIFEYKLSNKFEVPNCYSNLKIQYSKFGVEDFDFSFYNRTKYSGLENHLDNSYINSLLQLYKYSPVFQNFIIKHLLKEWLPNDLTTIIQNGNPQGSSILNELGYIFDMMNKSHGKNCKTSNFSNVLSQNQVAQMQELINKDDCKNLNAFEIRAIIGKFNKFLLSTCNNDLLNQFNTSLSEITNIGYEIEIKSNGCNINNVNYNSQLTVDLMSPPINKLSILISANSTSATKKNLNILNYLDYSMNQFKTIKCQQCNNSFPHLLEIRQSLVHLPPVISINVNFTGQEFNLIQNFPNWLVPEFYTYGMNNKVSFKLHSNDNLSNKYELLGYVCEINVGSEFLKGKHNLVSYIKIESKWYLFNDFLVMPIPESEVFDLSYHWKKPIIVMYQLANHADFGSFQQQSFAQLPDLNDSILYRDHFAGGIRDSIKREYELLTKDEAPNAGTLIAIDAEFVALNPEELEVHYGGVRNLIKPRNLSLARISVLRGDNGPKQGVPFIDDYIIHTCFIDDYLTSFSGIEPGDLDPSSSTKTLTTLQTSYRKLWLLLNLGCIFVGHGLQNDFRCINLHVPKNQIRDTADFFYLPELKRKLSLKFLAYILLKEKVQTGNHDSIEDANTALLLYKKYLELTAIGEFESTLHRIYMDGQQLRFRVPDS
>XP_006687549_Yamadazyma_tenuis
MEGWSEILRVTLNTPISSVEFDSHSNLLWAGDNDGYVGGYTPVSNGFGDQISLYPYTKFKSSLGSEAVSHIATGSNKVYSLSLNNININNKRGVPLGSINSHLNPHYSGFNCMALNDLNNELIVNKTHGLFKINLLDPKVYEDLGFNENLSFINHSSKFLTLGKMDGSVNLFDPQTKKVIKEFLGHNNGLSDMDINGNYLVTSGYSLRHNSFFVDPLVNLYDLRMMKLLAPIPFPFGPSFVKFHPKLPNLVLIGSKSGNLQFLDIFDQSKFQLYQVDLINSSNYISNLKMSNNGEFISFNDSFNNLILWSFNDSKRFVNFPMELEGSSNIEDPSRNIPIDKHDIPLNIVGMPYYKDLLLSNYGSNLIFTKELSKLPLTYDPDVPYLKFMENKFDSNFNKYYPLKKSSDSSKIPFISDSTSKFDDSVFTKIPNCYAKLLIKYSKFGIEDFNFELFNKTSYSGLENNLDNSYLNSILQVYKYQPNFQNLVLKNLFNEWLPNDAVTIIENKNFKGSSLLNELGYLFDMLNKSKGKNVKISNFSEFLNTLAPPDLLNCDDLKSVNSQSLKNKILKFNSFFLAKLLDDFHRQSSFWKDFGSLILIKCLVGDQVSVFPNINLFPMHNTDLSIVEYLNYTMTNIVELPKVLSINVNLNNRDFRQLSPGWLSQHIYTTKNQNFFTFSKSPNNSGTYKLLGYVAEINNGPETSIGNHNLISFVNIGDKWYLFNDFLVREIEEEEVLNFQQNNKKPLVIVYQDIQCDSLYTVSEQDYPHIDDSILYRDHFALTIREDYIKQYKLLTKSNAPQPGSLIAIDAEFVILEDEKVEISSNGFKNLIQPKKMSLARISVIDQDEIPFIDDYIIHTQPIKDYITSFSGIEPGDLDPINSTKNLVTLQTSYRRLWLLLNLSCVFVGHGLQNDFRTINIHVPKNQIRDTSELYFLSEFRRRLSLKFLSYAVLGKKVQVGNHDSIEDAKFALKLFKKYLELQKSHELERILDNVYLEGQRTNFRVPDA
>XP_001486858_Meyerozyma_guilliermondii
MTTLGTGNDIIVGGTHSLGSLDMQKCVATGFDHSGNLSFVDSVAKTLVLGTTDGTVELFDTASNSSVKSFPAHSGLLSDMAVQGNYIATCGYSARRRYDHKNSSAAGGTSYITDPLVHLIDTRMMKSLSPIPFPNGASFVRFHPKLPNIVIVASSTGVLEFVDIFDQLKLNVYQVNMSPASPGISRMEISDNGEYICCSEGRLLHLWSFTSDTNFVNFPAPLEEQDIPAPLPPPFEVDDPVPLSSVGMPYYKDYLLSNYATDMVFTKELLKVPAEVDTSLGHGAFVPYDRTAHGPRNISQPYQSLREPPGSNSNAPRFISERDGESNENMIHAENSIFHLKSPTSVPHCYSRLQIQYSKFGVDDFDFDYYNKSNGACSGLENHLDNSYTNALLQLYRAAPAFYNSVVESLLPEYLPNGPEIILWNPQGLSLLIELGYLFDMMHKAEGRNVKIANFSQLLTQSASAASAGVINTDEEKSLNADGLREIIIRFNHYLLSELTSNQRERRHTNSEKIEDIMGIKLEMQIKSQCTETETHTGSQLIFDLTSPPEQYLNKLAMLRRAEKTEITILSYMDYFMDQYKLASCRECEARGRPHAVNARQRVVRLPKVLLINLSMTNFELQQIHNCRGWLVPEFHIGEDERFVDAGRGRKYELLGYVCEISHGPGVKRGAHNLVSFVKIKGQWYLFNDFLVMPIAQEEALNLSYSWKKPVIIVYSEPGQDFLYFETSTFKKIQDLDTSIIYRDHFVRAAREGHRQEYKLLTKQEAPEIGTLIAIDAEFVVSEPEQLEIRYTGTRKLIKPKKLTLARVSVLRGNGPNIGVPFIDDYIVWTGHIEDYLTSFSGIEPGDLDPEVSKKALVTLQTVYRKLWLLLNMGCVFVGHGLQNDFRCINLVVPKTQVRDTADLFYLPEFKRKLSLKFLAYVLLKEKVQTGNHDSVEDAYTALMLFQKHEELTRTGDLETVLYQVYMEGQQRRFRAP
>XP_018714203_Metschnikowia_bicuspidata
MDGWGEVSRIPATARSAPAPRGPEAPPITALLFDSTANLLWCGDAQGHTALFTPLLQENTPYRHMALYRYTKFRLLGAASPVVQLLNHQRGILSLLHGAVGFSLRRGVPNVALTAALWPAADRAAWAGLRSMALAYLTSHDLVVGGAAALFKVDLARPTQPTRFAHDGDVALVNYSSKLLTLGRLGGALEVFDPAANKSVKTFAGHNGMLSDLDVKGNYVATCGYSARMPRYGLASAAVEYMVDPLVNIYDLRTMRALSPLPFSAGASFVRFHPKLPNIVVIASANGQIQFVDIHDQLVVHLYQADLTDAAAAAGLLAAATSSYLAHLNISENGEFLCFADGYKNLHLWSMSSSTSQNFLNFPATLDQPAIPDNIVAALDHVALDDVVPLNSVGMPYYKEYLASNFPSDLVFIKESARIPKQVTDACLRPKTAPKSAPTRYHYDKAKYGARHVTPLYVSLKHAHGKTGAPSTKISSIPKFISERSMTSSPVAGGRAFESESPSLPAFATFHDFNDIDSDGASKFNAKTDAPGEQTDSTFQYKPDPSTPVPPCYGKLDIHYSRFGVDDFDFDYYNRSNGQFAGLENHLDNSYTNSLLQIYRHIPIFYNAVTKSLMSEYLPNDKKTIHDRGNPLGTSVLNELGYLFDMMHKAGARNVNISNFSLILNESDIAKNYGLLNTDDGKSLDSRELQELVVTFNKFLIESIVSDFRSQFSIDVQDLSATHYELEFFAPSGELLDKQYGSQVTLDLCSPPSHYLNRGGFGNRYTSQHLTKKNSTILNYLDYSLNQHRLIPASMNTPYEVEARQLFIDLGPVLLINLPLSDQEFDQIRSFKKWLVPEFYTVNSANKKLTFKPVIAQMNQRANKYELQGYVCEISHGLASCKGQHNLVSYVKIRSVSLGKDQWFLFNDFLVMPIPEDEVFNLSYLWKKPVVVVYSNSEDHRNQKFSYFECEMFRKLSSLNDGILYRDHFAYGTRQGYKKEYELLTRQEAPALGSLIAIDAEFVSLRPEVAEVSYTGSRNLVRPTLLSLARISVLRGDPGPKHGVPFIDDYIMHCKPIYDNLTNFSGIEEGDLDPTKSHKTLVTLQTAYRRLWLLMNLGCVFVGHGLKSDFRCINLQVPRSQIRDTIEFYHLPDFRRKLSLKFLAYSVLKESVQTRNHDSIEDARTALLLFERYMELRASGEFEQALRRIYSEGQQLRFRVPE
>XP_002615407_Clavispora_lusitaniae
MNHQKGVLALSTSCVSFHTRRGLTQAWITPDALDAPAQNVFRNLTCMTLAYSTSSDLIVGGNSSLFKMDLQKPSRLQPFDHRGDLSFINYSSKMLTLGHSSGSLEIFDPLANASVKTFAGHNGLLSDLDVKGNYVATCGYSVRNRRFGSSPEYTVDPLVNLYDLRMMRALPPVSFPAGASFVKFHPKLPNIAVVASTTGQIQFVDIYDSSSLYLYQADLSDSVSTSLSSAPNSYLSNLDISENGEFLCFSDGFRNMHLWSLSASSSRDFVNFPAPLDQPDIVDNAVSSNPISLDESVPLNTVGMPYYKEFLTSNYPSDMVFDKELSKMPEKIDSHLSELSESEPGKILPYDKSKYGPRNVLKPHQSLEVNVRNTGRRNQTQASLIPKFISERSSTPVSLPYREDSPFLSQTPTFGDEVENDYSNGNAQANDAANIASTVFQYKSPVENKVPSCYTRLEIHYSKFGVDDFDFEYYNHSGGFFAGLENHIDNSYVNPLLQIYRFIPIFYNTVTKSLLNEWLPNSLETFIQQSNPQGSSVLNELAYLFDMMHKAGPRNVSISNFSSILSENQIAKAHKLINKDDGKSLNSRELQMLIITFNKFLVESVVNDYASQFAINVQDMTAMHYELTFSTTSGEFLDKHIGNQATLDLVTPPNNILNKINQNNPDRYTPPQLLSRKNHNLLTYLEYSLNQTKVLPATSQTPYPVEVKQTLIKLGSVLSINLPFTEQEFSVIKNYKKWLVPEFYTTTGSSGKVCFKPVITQFNQRAEKYELLGYVCEVNRGSASSPGQHNLVSFVKVQMPSSGKDQWILFNDFLVMPIPEEEVFNLSYNWKKPVVLVYHNVEDPRNQRFTYFEESIFRKLSGLNDSILYRDHFACGIREGYKREYELLTRQEAPECGSLVAIDAEFVSLRPELVEVSFTGVRNLIRPTMLSLARISALRGNEGPKHGVPFIDDYIVHTKPIHDYLTTFSGIEDGDLDPDRSTKTLVTLQTAYRRLWLLLNMGCVFVGHGLKSDFRCINLQVPKAQIRDTIEFYFLPDFRRRLSLKFLAYIVLRESVQTRNHDSIEDAYTALQLYKKYLEWQSSGDFERALRHIYSEGQQLRFRVPET
>XP_025339595_Candida_haemuloni
MQSPLSLYRYTKFRASPRGDPILQQLNHQKGIFALSKSSITFNTRRGLNNACLTQSSFSSGSDKQSFGDLTCMTSAYSTSTDIIAGGKRSLLKIDVNKPSIVQHYEHGKELSFVNHSSKMLALGNTSGSVDLFDPTSNELIKSLSGHSGLLSDLDVKGNYIATCGYSARPKRYGTSSASYVVDPLVNIYDLRMMRAVSPIPFPAGASFAKFYPKLPNIVVIASTSGQIQFVDMYDQSQVHLYQADLSSPNNPNSVAAATSSYMLNLDVSDNGEFLAFSDGHNTMSLWGINTGNSGNFVNYPTSLDLPEVASQPSANSVGMDESYPLNSVGLPYYKEYLASYFPSERIFTKELSKTPAKIDQELLDLSERNPGKILPYDTSKYGPRNVIKDDEEDHTKAPVKDRNNNTKPALLPKFISERSATASPIPREAESSPNASSVTSFSEATPSNDINQQHSQATAFEDQNDPETIFQHKAPYTNQVPSCYSRLEIQYSKFGVDDFDFEYYNQTGGLFCGLENHLDNSYANSLIQIYRFSPIFYSVVTGGLLEEWLPNSSEVIIDQENPQGSSVLNELGYLFDMMHKAGGRNVSINNFSSILSGSPVAKAHGLVVEDDGKSLNARELQMLLVTFNKFLVESVINDYAKQFGLFLQDMTSMHYELNIYTNTGELIERQKGSQATLDLMTPPANALNRLGGHGATYTPPQAAHSKRNYSLLTYLEYSLNQSKVLPPSNSNPYPLDVKQTLTKLGPILSINIPFTAQEYELLRHYKKWLVPEFYTTVGNNQKVNFKSVVTHLNQPTDKYELLGYSCQINHDASTAPGKHNMVSYIKIKSPASGKDQWFLFNDFLVMTVPEEEVFNLSYSWKKPVVLVYHNVESPHNQSFSYYEIEFFRSIQRLDDSILYKDHFACGIREGYKREYELLTKQEAPEVGMLVAIDAEFVSLKPEVAEIKLTSKKKIVRPKMLSLARISALRGDEGEKNGIPFIDDYIVHTRPIFDNLTEFSGIEDGDLDPKKSTKTLVTLQTAYRRLWLLLNLGCTFVGHGLKSDFRCINLQVPKTQIRDTAELYYLADFKRKLSLKFLAYAVLQESVQTSNHDSIEDAKTALLLYQKYLDLKSKDAFDRTLRHVYNKGYNLRFKVPDSEY
>XP_024714274_Candida_pseudohaemulonis
MDGWAEQEHSGYGLQSPLSLYKYTKFRASPRGDPVLQQLNNQKGIFALSKSSVTFNTPRGLNNACLTLLLFSGDEKKSFGDLSCMTLAYATSTDIIVGGKRSLMKVDVNKPSIVQQYNHDKELLFVNHLSKLLALGNTSGSVDLFDTSSNEVVKSLSGHSGLLSDLDVKGNYIATCGYSARPKRYGSSSASYVVDPLVNIYDLRMMRAVSPIPFPAGASFAKFYPKLPNIVVIASTTGQIQFVDMYDQLQVHLYQADLSMPNNASSVAATTSSYMINLDVSDNGEFLAFSDGHNTMSLWGINSGNSGNFVNYPTSLDLPEVTSQPSANSVGLDETYPLNSVGMPYYKEFLTSYFPAEMIFTKELLKTPIKIDQELLDLSERNPGKILPYDTSKYGPRNVVRDDEEDHTKAPEKDRSINLKQALVPKFISERSATASPLPRDADIGSPNTCSIASFQEPQTPSDNQKHLQASAFEDQNHDKTIFQYKSPYANQVPSCYSRLEIQYSRFGVDDFDFDYYNQTGGLFCGLENHLDNSYANSLIQIYRFLPIFYSVVTGALLEEWLPNSTEVLIDQQNPQGSSVLNELGYLFDMMHKAEGRNVSINNFSLILSESPIAKAHGLIIKDDGKSLNARELQKLMITFNKFLVESVVNDYAKQFNLYLQDMTSMHYELNIFTNKGEHIERQTGSQATLDLMTPPMNVVNRLGGGTYTPPQASLTKRNYTLLNYLEYSLNQSKVLPPSNLNPYPLDVKQTLTKLGPLLLINIPFSAQEYELLRHYKKWLVPEFYTTLNNNKVNFKPVVTHLNQETDKYELLGYSCQINHDANTTPGKHNMVSYIKIKSPASGKDQWFLFNDFLVMTVPEDEVFNLSYSWKKPVVLVYHNVENPHNQNFSYYEIEFFRSIKRLDDSILYRDHFACGIREGFKKEYELLTREEAPEVGTLVALDAEFVSLKPEVAEVRCPSKKRIVRPKVLSLARISALRGDKNGNGVPFIDDYIVHTKPIFDNLTEFSGIEDGDLDPNRSTKTLVTLQTAYRRLWLLLNLGCTFVGHGLKSDFRCINLQVPKSQIRDTIELFYLADFKRKLSLKFLAYAVLHQSVQTSNHDSIEDAKTALLLYQKYLELKSKDAFERTLNNVYNKGYNLRFKVPDLEY
>XP_025337702_Candida_duobushaemulonis
MDGWAEQEHSGYGLQSPLSLYKYTKFRASPRGDPVLQQLNNQKGIFALSKSSVTFNTPRGLNNACLTSSSFSGDEKKSFGDLSCMTSAYATSTDIIVGGKRSLMKVDVNKPSIVQQYNHDKELSFVNHSSKLLALGNTSGSVDLFDTSSNEVVKSLSGHSGLLSDLDVKGNYIATCGYSARPKRYGSSSASYVVDPLVNIYDLRMMRAVSPIPFPAGASFAKFYPKLPNIVVIASTTGQIQFVDMYDQSQVHLYQADLSMPNNASSVAATTSSYMINLDVSDNGEFLAFSDGHNTMSLWGINSGNSGNFVNYPTSLDLPEVTSQPSANSVGLDEPYPLNSVGMPYYKEFLTSYFPAEMIFTKELSKTPIKIDQELLDLSERNPGKILPYDTSKYGPRNVVRDDEEDHTKAPEKDRSINLKQALVPKFISERSATASPLPRDADIGSPSTSSIASFQEPQTPSDNQKHLQASAFEDQNHDKTIFQYKSPYANQVPSCYSRLEIQYSRFGVDDFDFDYYNQTGGLFCGLENHLDNSYANSLIQIYRFSPIFYSVVTGALLEEWLPNSTEVLINQENPQGSSVLNELGYLFDMMHKAEGRNVSINNFSSILNESPIAKAHGLIIKDDGKSLNARELQKLMITFNKFLVESVVNDYAKQFNLYLQDMTSMHYELNIFTNKGEHIERQTGSQATLDLMTPPINIVNRLGGGTYTPPQASLTKRNYTLLNYLEYSLNQSKVLPPSNSNPFPLDVKQTLTKLGPLLSINIPFSAQEYELLRHYKKWLVPEFYTTLNNNKVNFKPVVTHLNQETDKYELLGYSCQINHDANTTPGKHNMISYIKIKSPASGKDQWFLFNDFLVMTVPEDEVFNLSYSWKKPVVLVYHNVENPHNQNFSYYEIEFFRSIKRLDDSILYRDHFACGIREGFKKEYELLTREEAPEVGTLVALDAEFVSLKPEVAEVRCPSKKRIVRPKVLSLARISALRGDKNGNGVPFIDDYIVHTKPIFDNLTEFSGIEEGDLDPNRSTKTLVTLQTAYRRLWLLLNLGCTFVGHGLKSDFRCINLQVPKSQIRDTIELFYLADFKRKLSLKFLAYAVLHQSVQTSNHDSIEDAKTALLLYQKYLDLKSKDAFERTLNNVYNKGYNLRFKVPDSEY
>XP_028893106_Candida_auris
MDGWTEVTRIPVTSRSSRSGETGQLTSLLFDHTCNLLWCADSGGYASSFTSMSPDNTGFGIQPPVSLYSYTRFRASPRGDPILQQLNHKKGIFALSKNSITFNTRRGINEACLTQSQLKSDHDKQAFSGLTCLTSAYSTSTDIIVGGTHSLFKIDMNKPSAIQYFSHDKELRFINHSSKLLALGNNSGSVDLFDPNSNEVIKSFSGHSGLLSDLDVKGNYVATCGLSSRPRRYGASGSANYVVDPLVNIYDLRMMRVVSPIPFPAGAKFAKFYPKIPNIVVIASSAGQIQFVDMYDQSQVHLYQADLTSPSPANSVSGMNSSYLSNLDVSDNGEFLAFTDGHNTLSLWGINSNGPGNFVSYPISLDLPEVTSQPSSVNAVGLDEPYPLNSVGLPYYKEYLASYIPAERIFTKETSKTPVKIDQELLELSERNPGKFLPYDPRKYGPRNVVTDDEGDHLKAPTKDKFNNTKQNLVPKFISERSATASPISFNRETETGSPNPGSTASFHEGHRNNDKNAQTTKISAFHDENDSETIFQYKASYTNQVPSCYSRLEIQYSKFGVDDFDFEYYNRSGGSFCGLENHLDNSYANSLIQIYRFSPIFYSVVTGSLLEEWLPNSSEVIIDQHNPQGSSVLNELGYLFDMMHKAGGKNVSINNFSQILSESPVAKAHGLIIKDEGVSLNAFQLQTLIITFNKFLVESVINDYAKQFNLFLQDMTSMHYELNIYTTNGEFIEMQQGSQATLDLMTPPASTLNRTGGGIGQNTYVPPQAVLTKRNYTLLTYLEYSLNQNKILPASNTNPFPLEIRQTLTKLGPVLSINIPFTAQEYELLRHYKKWLVPEFYATIGNNKKVSFKPVVTQLHQQADKYELLGYSCQINHDATSAPGKHNMVSFIKIRSPASGKDQWFLFNDFLVMTVPEDEVFNLSYSWKKPVVLVYHNAENPHNQNFSYFEIEFFRSIERLNDSILYRDHFACGVREGIKREYELLTRREAPQIGSLIAIDAEFVSLKPEVAEARLTTKKRIIRPSVLSLARISALRGEGEKYGVPFIDDYIVHTKPIFDNLTEFSGIEEGDLDPHTSTKTLVTLQTAYRKLWLLLNLGCTFVGHGLKSDFRCINLQVPKSQIRDTAELYYLPDIKRKLSLKFLAYMVLNESVQKANHDSIEDARTALLLYKKYLELESADEFEISLRRVYNKGYNLRFKVPEQEEY
>NP_011421_Saccharomyces_cerevisiae
MNNWQHFFNNPVDLSEHLKKPYFRFDNRDKEITAISFDEKANLIWSGDSYGCISSYDPTFQLYTRYRGHIGGNSVKDILSHRDGILSISEDSLHFANRRGVTKLNLTSIDIAAFSELNTMCYSPHSLKNNIYCGGDNTNWGIASIDLNRGCLDSLLNYSSKVKLMCSNNKVLSIGRQTGTVDLLDPTSNRTIKSFNAHSASISAMDLRDNTLVTVGKSKRFYNLYADPFVNVYDLRTMRQLPPVSFSKGTTMGSGGADFVQLHPLLPTVMIVASSSGSFDFIDLSNPTLRTQYVHPCQSIKKLCLSPNGDVLGILEADNHLDTWRRSSNNMGMFTNTPEMLAYPDYFNDITSDGPISVDDETYPLSSVGMPYYLDKLLSAWPPVVFKSEGTIPQLTGKSPLPSSGKLKSNLAVISSQNEKLSTQEFPLLRYDRTKYGMRNAIPDYVCLRDIRKQITSGLETSDIQTYTSINKYEVPPAYSRLPLTSGRFGTDNFDFTPFNNTEYSGLDPDVDNHYTNAIIQLYRFIPEMFNFVVGCLKDENFETTLLTDLGYLFDMMERSHGKICSSSNFQASLKSLTDKRQLENGEPQEHLEEYLESLCIRESIEDFNSSESIKRNMPQKFNRFLLSQLIKEEAQTVNHNITLNQCFGLETEIRTECSCDHYDTTVKLLPSLSISGINKTVIKQLNKKSNGQNILPYIEYAMKNVTQKNSICPTCGKTETITQECTVKNLPSVLSLELSLLDTEFSNIRSSKNWLTSEFYGSIIKNKAVLRSTASELKGTSHIFKYELNGYVAKITDNNNETRLVTYVKKYNPKENCFKWLMFNDYLVVEITEEEALKMTYPWKTPEIIIYCDAEELRKPFFSVDTYSINYDILFRDYFANGIRDTARREYKLLTHDEAPKSGTLVAIDAEFVSLQSELCEIDHQGIRSIIRPKRTALARISIIRGEEGELYGVPFVDDYVVNTNHIEDYLTRYSGILPGDLDPEKSTKRLVRRNVVYRKVWLLMQLGCVFVGHGLNNDFKHININVPRNQIRDTAIYFLQGKRYLSLRYLAYVLLGMNIQEGNHDSIEDAHTALILYKKYLHLKEKAIFEKVLNSVYEEGRAHNFKVPETSKG
>XP_018222144_Saccharomyces_eubayanus
MNNWQHFFNNPVDLSEHLKKPYFRFDNRDKEVTTISFDEKANLVWSGDSYGCISSYDPNFQLYTRYRGHIGGSSVKDILSHRDGILSISEDSLHFANRRGVTKLNLTSIDIAAFSELNTMCYAPHSLQNNIYCGGDNTNWGIASIDLNKGCLDSLLNYSSKVKLLRSNNKILSVGRQTGSVDLIDPTSNRTIKSFNAHSASISGMDLRDNTLVTVGKSKRFYNLYADPFVNVYDLRTMRQLPPVSFSKGTTMGSGGADFVQLHPLLPTVMIVGSSSGSFDFIDLSNPTLRTQYVHPCQSIKEFSLSPNGDVLGILEADNHLDTWRRSSNNMGMFTNTPEMLAYPDYFNDITSESPISIDDETYPLSSVGMPYYLDKLLSAWPHVVFKSEGTIPQLSGKPPLPSSGRLKSNTAVISSQNEKLSTQEFPLLRYDRTKYGMRNTVPDYVCLRDLRKQITTGLETSDIQMYAATNKYEVPPAYSRLPLTTGRFGTDNFDFTPFNNTEYSGLDPDVDNHYTNAIIQLYRFIPEVFNFVVGCLKDENFETPLLTDLGYLFDMMDRSNGKICSSTNLQTSLKSLTDKRYLDNNVPQEHLEEYLESLCIGENIEGFSSSESIKRNMPQKFNRFLLSQLIKEEAQTVNHNITLNQCFGLETEIRTHSGCDHYDTAVKLLPSLPIAGINKSVIKQLNKKNNGQNILPYIEYAMKNSIQKNSICPICGKTDIITQENTVKNLPSVLSLELSLLDTELSNIRSSKNWLINEFYGSIIKNKAILRPAASELKGTGHIFKYELNGYVAKITDNNNETRLVTYVRKYDLRENNFKWLMFNDYLVVEISEEEALKMSYPWKTPEIIIYCDAEELRKPFFSVDTYSINYDILYRDYFANGIRDTARSEYKLLTHDEAPKSGSLVAIDAEFVSLQSELCEIDHQGIRSVIRPKRTALARISILRGEEGDLYGTPFVDDYVVNTNHIEDYLTRYSGILPGDLDPEKSTKRLVKRNVVYRKVWLLMQLGCVFVGHGLNNDFKHININVPRNQIRDTAIYFLQGKRYLSLRYLAYVLLGMNIQEGNHDSIEDAYTALILYKKYLDLKRKAIFEKVLNSVYEEGRAHNFKVPETPKT
>XP_033766273_Saccharomyces_paradoxus
MNNWQHFFNNPVDLSEHLKKPYFRFDNRDKEVTAISFDEKANLIWSGDSYGCISSYDPTFQLYTRYRGHIGGNSVKDILSHRDGILSISEDSLHFANRRGVTKLNLTSIDIAAFSELNTMCYSPHSLKNNIYCGGDNTNWGIASIDLNKGCLDSLLNYSSKVKLLCSNNKVLSIGRQTGTVDLLDPTSNRTIKSFNAHSASISAMDLRDNTLVTVGKSKRFYNLYADPFVNVYDLRTMRQLPPVSFSKGTTMGSGGADFVQLHPLLPTVMIVASSSGSFDFIDLSNPTLRTQYVHPCQSIKKLSLSPNGDVLGILEADNHLDTWRRSSNNMGMFTNTPEMLAYPDYFNDITSDAPISVDDETYPLSSVGMPYYLDKLLSAWPHVVFKSEGTIPQLTGKAPLPSSGKLKSNTAVISSQNEKLSTQEFPLLRYDRTKYGMRNAVPDYVCLTDLRKQITTGLETSDIQTYTAINKYEVPPAYSRLPLTSGRFGTDNFDFKPFNNTEYSGLDPDVDNHYTNAIIQLYRFIPEMFNFVVGCLKDENFETTLLTDLGYLFDMMERSHGKICSSSNFQASLKSLTDQRQLHNDAPQEHLEEYLESLCIGESIEDFNSSESIKRNMPQKFNRFLLSQLIKEEAQTVNHNITLNQCFGLETEIRTECSCDHYDTTVKLLPSLSISGINKTVIKQLNKKSNGQNILPYIEYAMKSVTQRNSICPTCGKTEIITQECTVKNLPSVLSLELSLLDAELSNIRSSKNWLTSEFYGSIIKNKAVLRSTASELKGTSHIFKYELNGYVAKITDNNNETRLVTYIRKYNPKENGFKWLMFNDYLVVEISEEEALKMSYPWKTPEIIIYCDAEELRKPFFSVDTYSINYDILFRDYFANGIRNTARREYKLLTHDEAPKSGTLVAIDAEFVSLQSELCEIDHQGIRSIIRPKRTALARISIIRGEEGELYGVPFVDDYVVNTNHIEDYLTRYSGILPGDLDPEKSTKRLVKRNVVYRKVWLLMQLGCVFVGHGLNNDFKHININVPRNQIRDTAIYFLQGKRYLSLRYLAYVLLGMNIQEGNHDSIEDAHTALILYRKYLDLKQKTIFDKVLNSVYEEGRAHNFKVPETVKG
>XP_003676302_Naumovozyma_castellii
MNNWQHSFNNPVDLTDHLQKPYLRFDNKTKDATKIVFDDRTNLVWAGDTYGCVSSYDPSFSLYTRFRAHVGAIPVRDLLSHREGILSLSEDSLHFSNRRGVTMFNLTSIDIATFSGLKAMCYSSQEKQHKLYCAGENTSTGITCVDLKKGQFENVVYYNSKVKLLASNNKLICVGKQSGSVDLLDPNSNQIVKSFSAHSSTISGMDIRDYTLVTVGKSERFSNQYADPFVNVYDLRNMKQLPPISFSKGTTMGSGGAEFVQLHPLLPTVMIVATENGSFDFIDLSNPTLRKQYVHPCQSMKQLTLSPNGDHLAILESNNCLSTWSRSPTNSNFTNMPDILEFPDFADDGIQGPVSIDDYDYPLSSVGLPYYHEKLLSAWPRTIFKSPGTIPQRQIDMVNSIDNNHTLILNKLPSNSPLASLASEKFPFYRYDKNKFGHRNVMEKYVSQYDLRKRLTSDMKPEELLRYKAVNESEIPPAFARLPSTYGRFGSTSFDFEAFNKSPFSGLDKDVDNSYTNAILQVYRFVPEIYNFVVGCLKDENLDRTSLLSDLGYLYDMMARSKGNICSSSNFQVSLNSNEEASELNLTQDSNFKNAPNKIENNIPSLDHLQINQDNNKLKENYEKLQKSLSQRFNDFFLGQLIRDEKESTGHNIALEQCFGFHLETNVNASCKDYPRQLTVIPTLTVLSPTRNGVKQNNKKLNNQPILSYIETSMKRIKYINSCCDTCHKQEIVEYERTIKNLPPVLSLELVLTKSEWSTVKTIKNWLSKEFYATMLKDKAIVRSSPNDIKSTNQIFKYELNGYVARINESNNETRLVTYVRIFDSKTNSFKWYMFNDYLVVEVDEADALNISAWWKTPEIIIYCDAEELRKPFFSVDTYSINYDILYRDHFAKGVKDNVRTEYKLLSKAEAPKPGTLIAIDAEFVILNNELSEIDCKGVKTIVRAKKIALARISVIRGEIGEMFGVPFIDDYVVNNNHIEDYLTRYSGIHPGDLCPETSSRPLVTREVIYRKIWLLMQLGCVFVGHGLYNDFKNININVPKTQIRDTAIYFLQGKRFLSLRYLAFVLLGLNIQEGDHDSIEDAHTALILYRKYLDLKEKGALEKTIENLYEEGRASNYKVPENMAKSSTIQ
>XP_003671941_Naumovozyma_dairenensis
MNNWQHSFNNQCNLTEHLQKPYLRFDNREKTTTKVVFDDRTNLIWAGDSYGCVSSYDPSFSLYTRFKGHIGGVAVNDLLSHRDGILSLSEDSLHFSNRRGVTTFNLTSIDIAAFSGLKAMCYSSPEKQHKVYCGGENLASGITSIDLTKGKFMSSGYYNSKVKLLKSNNKLITVGKESGSIDLYDPNSDHIIKSFSGHSATISSMDVCDYTLITAGKSERFSTMYADPFVNVYDLRNMKQLPPISFSKGTTMGNGGADIVQLHPLLPTVMVVATSSGSFDFIDLANPTMRTQYVHPCQSIKDLTLSPNGDYLSIVESNDCLNLWNRSQNTTGFTNLPEPLEYPDCVMDGPTQGPVDIDNDNYPLSSVGLPYYHEKLLSAWPRVIFKSSGTIPRKFDMNSLPFSSNKLTASSQLSNLINEQFPFHRYDKTTMGYRNVAEPYVCVSDLRNHSSIDLKPEELTRYKPANDLEIPPAVRTLPFTSGRFGSNNFDFRGFNKTSYSGLDTDIDNLYTNAILQLYRFVPEVYNFVVGCLKDENLDKITLLSDLGYLYDMMGRSRGKVCSSSGFQLALNSIDEAKELNLVNTPNEYTKDTLALDRLNLNSDKLTPPSTSSTSSSYSKPVEKLYKSLSQRFNDFLLSRLIKEEFTTTGNNTALEQCFGFQLETNVNATCNDYERQSTIIPTLTVLSPARNGIKQSNKKYNNNNNQSILTYIETSMKRIKHINSRCDKCHKQEVVEYERTIKNLPPVLSLEILLTKNEWNTVKNAKNWLAKGFYATILKDKAVIRSNAIDLKSNNQVFKYELNGYVARINDPAGELKLVTYARVFDYKLNVFKWYMLNDYLVIEVDEEEALNISPWWKTPELVIYCDAEELRKPFFSVDTYSINYDILYRDHFAAGVRKGVKTEYKLLTKSEGPTAGTLVAIDAEFVLLNDELSEINCKGAKTIARSKRIALARVSVLRGEESELFGLPFIDDYIVTTDHIENYLTRYSGIHPGDLDPLTSSRPLVMRSVIYRKLWLLLQLGCVFVGHGLYNDFKNININVPSKQIRDTALYFLQGKRYLSLRYLAFVLLGNNVQEGDHDSIEDAHTALILYKKYLNLKENGTLEATIKSLYDEGRASNYKVPEKQAKQL
>XP_003955005_Kazachstania_africana
MNNWHHQFNNTADLTTHLQKSYFRYDNKEKGITRLSFDDRANLLWVGDTYGCVSSYSTGFRLYTRYKGHIGGTNVADVLTLRDGILSLSDDSLHLASRRGVTMLNLTSMDVASFGGLQSMCTKTPDNQTQIYCGGSNLGTGLTCIDLQKGQVSGVIDYKSKVHFLQSSNKLITIGKQSGGVDLLDPNSNLVIESFSAHSETVSSMDVRDYTLVTCGTSRRFNSSFADPFITVYDLRTMTQLPPISFSKGTTMGAGGADFVKLHPVLPTVMIAASKNGPFDFIDLSNPILRTQYVHPGQEIKDLIISPNGDNITVLEIDNTVSTWSRSQNVGQFTNTPGILEYPDFVDDGAHLKLTDVDDKEFPLSSVGLPYYNEKLLSAWPYTVFGSEGTVPRPIDAHLSISSTQNAKASKNGILNRNLLTKEFPFYLYDKTRFGGRNVVQQYVSLRDQRKKITSTNKENIFTYKISDDCAIPPAYRQLPFTYGRYGSEQFDFDAFNKTPYPGLSADVDNVYTNAVLQLYRFVPEIFNFVVGCLKDENFGKANLLSELGYLYDMMDRSKERVCRSSNFQTSLNLSPEADELGLLDQSTHNVELMQKATLSSEKLQKSIAQKFNEFILRKLLKEEFESTGHHITLEQCFGFELVSEMRFKCKHHKTQRDIVPSLAILLPARNGIKHPNKKQNCQTILPYIESSMKRLKYFDNICNVCHKEGVTEYERTISNLPPLLSLELLLSDSEWKDAKPFKNWLSKEFYATIYNNKAVLRNNPNEIKTDSQIFKYELNGYVARITDVDGKSRLVTFVRIYDEVADRFKWYMFNDYLVVEVDEEEALNVSYWWKKPEIVIYCDAEELRKPFFSVDTYSINYNILYRDHFSNGIRARRASEFKLLTLEEAPTPGSLVAIDAEFVLLNDELNEIDCQGIKTIVRSKKTALARLSMVRGSDGDSFGIPFVDDYIVNTTAIENYLTKYSGILPGDLDPERSTKPLVTRDVAYRKVWLLMQLKCVFVGHGLKNDFRNINICVPKEQVRDTAIYFLQGKRFLSLRYLAFVLLGQSIQEDNHDSIEDAYTALVLYKKYLDLKEGGNLQQVIDSLYEEGRALNYKVPENSNTGTPQPSAME
>XP_022465132_Kazachstania_naganishii
MNNWQHLFNNTVDLSEHLRKPYFRFDTRDKNISKVVFDTNANLLWAGDTFGCVSSYDPNLQLYTRNKGHIGGSPINDILTLKEGVLSLSEDALHMSDRAGVTSLYLTSMDAAGLSGLQAMTSVSIDSQHLIYCGGNNTAAGLSCFDLNKRQISNVMPYNHEVRFLKSNNKVIAIGKGDGTVDLLDPRSNQIVNTFNCHSDSISSLDIRENTLVTAGKSKRFYNTFADPFVNVFDLRSMKQLSPVSFSKGTTIGTGGADIVQLHPVLPTVMVVASANGSFDFIDLSNTALRTHYVHPSTDVKDLIISPSGDHLAIMEANNMVSTWTRSQTGGNFTNTPEVLKYPDFVDDGIRQQIPIDNQDYPLSSVGLPYYHEKLLSAWPYVLFKSEGTLPSHIDDNIPLSSVQTGIANANSNKQLFLNSGISLKNKKFPFHLYDFNKYGDFNVPPKYVSLKEIRKKLNAPGSNNAAGMLIFKSHKSSDVPPAYGQLPFTCGRYGSDNFDFKSYNNTRYSGLDNDVDNLYTNAVIQMYRFVPEVFNFVVGCLKNENFARASTLSELGYLYDMMNRSKGRVCRSTNFQSTLNSIPEFKAAGLGCSGFNYPVECSNQTTEVSDAISTMSTVQKFNKLLLGRLLKEEFEGMDHNTTLEQCFGLTVNSEIRSKCNHYQKETMVVPSLTVLSPMRNSLKQMNKKLNNQTILPYIESSMKRTRLTQNTCGVCGKVDTAEQELTVRNLPPLLSLELSLTESEWYVARSVRNWLSPEFYGTVYRDKIAIRPGTGDIKNHGEIFKYELNGYVARITDPLDGSSRLVTYARIFDNETNTLHWYMFNNYLVVEIPEEEALNVSYWWKRVELIVYCDAEESRKPFFSVDTYPIKYDILYRDHFANAIREGYICEYKLLSRENETPHEGSLVAIDAEFVLLNDEVTEIDRFGNKTIIKPKKSSLARLSVIRGDDGPQFGVPFMDDYIYNESPVEDYLTKYSGILPGDLDLENSPRRLVSREVAYRKVWLLMQLGCIFVGHGLSNDFKLININVPTNQIRDTAVYFLQGKRYLSLRYLSFALLGQSIQEANHDSIEDAHTALILYKKYLELKSKGTLAKVIENLYEEGRALNYKVPGS
>XP_446924_Candida_glabrata
MNNWQHSFNNARPLDEHLHKPYLQYDGIEKHLTKFIFDDHANLVWTGDTYGCVSSYDVNFQPYVRQRAHIGGSPVKDLMSHSSGVLSLSSDSLHLQDRRGTTLLNLTNIDIAAFNDLQTMCYMSADQTSKVYCAGTDIGTGLSLIDLQRGTLETNIPYFSKVNFIKSSKKLAAIGKLSGSIDLFDPGSNQVIKSFISHSSCITSMDIQDYTLVTTGQSNGFYNTFADPFVNVYDLRTMRQLPPISFSKSTSMGTVGADFVQLHPVLPTIVMIASSSGAFDFVDMANPSLRTQFANPGNGIKCIRLSSNGDHLGVLESNDMFSTWKRPNSSVNFTNMPELLTYPSYPNDGPLANISIDDYNYPLSTVGMPYYQEKLLSTWSTVIFRSPGTVPRDIDKILTDLKNSKKSKKLVADGVNFYPYSVAKYGHKDALQPYISLRDKRYQRSTGSVPDDVLITKSVDGELPPAFKNLPLVVTKYATDSFDFESVNKTPYCGLDNDVDNPFTNALIQLYRFIPEISNFLISTLKHEHFESPLLTDMAYLFDMMRNTIDGICRTTNYQMSLNDVLEKNNLSLHTISESNMLQKINSLSLNDDGGKKQLSIQELNDFLLSELCEEEVKFIDQNFVLQHCYCCEFAVKTKGCMTYGQTSGSLYKPSITIGPNACTQKNGKVSYPHSILGYIEHGLKNSIVLNKKCEQCGIKENLEEDISIQELPPILSLSLEFDDNAMKLAKTTKNWLPKEFYASIMKNKPLVRGSVNDIRTNTMIYKYELHGYIARISDPDRGDHYVTFSRIYNEESKMFRWYLFNDYLVTEVDESIVYDLGKHWLKPEVVIYGDAEELRKPFNYLKDVEIDDSILYKDYFSAAIRESIQKEYELLTRNEAPRPGSLIAIDAEFVTLKNEKYDIDCRGAKTVVQSKVSALARISVVRGNEEQFGVPFIDDYIIIEKNIDDYLTKFSGILPGDLDPKTSNKHLVPRNVAYRKIWLLMQLGCTFIGHGLQNDFKHINISVPKEQIRDTAVYFLQGKRYLSLRYLAYVLLDINVQEGNHDSIEDAYTALVLYKKYLELKSNGMMDQVLNKLYEEGRTTNYKVPLKL
>XP_004178876_Tetrapisispora_blattae
MNNWLPSFHNPLLLTEHLNKPFYRYDNNNKDITKIVFDTESDLIWAGDTYGRISSYTSNLTPYTRYTGHIGVQAVQDIFPFKDVGILSISDDSLHLSNRRGVTIFNLTSVNISEFSGLRSMCLGKNNFQSNEKLYIGGVNSNSPTTGIIQLDLNRPLSSISMLGTHSNNNTSSLSINSTSILNGNNSSLHSEIIPYYGKVQKIISDDKFIVVARQNGAIDLLDPLSNTIIKTFSPSHASIINSMDSMHYTLVTAGKSRKANGMISDPFVNIYDLRNMKQMPPVSFSKGTTMGLGGADFVQFHPLFPTVVVVASETGSFDFIDISNSNQRGQYIHSCNTIKTFKISPNGEHIAFLNDDNTLNLWDRTINPLSSSKNSTSLNISSIPTLSSLKNGLEVNMPHNTMIDKSLRIASNPIPNNYSFTKINEVLEYPDYVDDGPPVPNLLVDSNNHTPLSSIGMPYYNERLSSAWPHSIFRSSGTIPLNYDYLCPQKTINPVTSSISTSEPSTTVTGTSSSNLGNGSTVITSSPSSTSNFHFNSNSLGYPSNSGSSSNSNRKTSSNIKTFTLLPYNKAKYGPRNEIPEYVSLKEKRKKNSLGTISDDTFNYVPLKTNNLTVREIPEAFNKLNFIETKYGSDDSNSYDLYNKTKRFAGLEIDCNFNYANSIIQLYRFVPELFHFLVRSLKDENFHSDSLLTELGYLYDMMQRSKGSICRSSNFQLKLKSIKNKKNEKLHPQWSHINTSSKNNLGLHGRDSHVVSDDALLTSNIPNLTLPDEYEKTNSSSTISNTTISNNSPSIHNKLKNKCHGGGSSTILTSATSGNTNNDTYSQMQRSHIEEYLNRTTTSELQKFNTGFLHHLITDEIQLNSNTMTIEETFGFHEETNIYSSCSHYKKQSVIIPALTVLTPMRFGNKHYNSSKKLNNQTILSYIENSMKWTKKITSICDVCNKKESITIEKTIKNLPPVFSLEVHLSINEWNIIRKVRDWLSKEFYAMNFNDKCIIRTSPNDYLKYNIPTFKYELCGFICRIHTLYGEENLVTFVKSYDNGEGVKGYKWYMINDYLVLEVEEEEALNMSYWWKTVEIVLYCDTEELKKPLFTYMNEFDVKSDGSIEIIKEQLQRQRNYIKTLNTNILYRDYFINGITKDIQKQYKLLTRQEAPQIGSLVAIDAEFVTLQREINECSLYEKKYIIRPEEKALARLSILRGDDGENFGQAFVDDYIMVEEPIIDYLTRYSGIVPGDLYIQSSRKPLVMREVAYRKVWLLLQMGCIFVGHGLDNDFRQINIQVSKNQIHDTAEYFLHGTRKLSLRYLAWGLLKKNVQEGNHDSIEDAYTALLLYKKYLELKRTNELDTATNMLYENGHACGFKVPSETET
>XP_003688334_Tetrapisispora_phaffii
MNNWQPSFVNSVDLTEHLKKSYFRYDDKEKQISKIVFDDFANLIWCGDTYGRVSSYDINSQLYTRCTSHIGAIPVNDILIRKEGIISLCDDSIHISNRRGVTISSITSMELSVLTGLKTMCFNSNDSQNSIYCAGNNTNTGIISIDLNKNCLSSMIDYNPKVKLLCTSNKIISIGKQSGSIDLLDPNSNHIIKSFAGHSATISAMDSRDYTLTTVGKSKRFNNTYADPFVNVYDLRIMRQLPPISFSKGTSMGSGGADFVRLHPVLPTIMTVASDQGSFDFVDLSNPILRTQYVHPCKSIKAMELSPNGDHIAFLNSDNTLNLWSRSGGSTNCTNKPEPLEYPEYINDGVNSGLTSIDNFDYPLSSVGMPYYNEKLLSAWPQVIFHSNGTIPKAIDSNSLQSPKVKNPTLNSRTSSTQTANSHLASKQYPLLRYNKSKYGHGNVAETYVSLSEIRKKQNTKSTFANKATTSGNGNGSQSDELSDILRVKPERDNEIPPAYTKLQLTHGKYGSDNFDFKAFNQTKYSGLDTDLDHPYINPIVQLYRFVPEIFNFIVGCLKYENFSPNSILTELGYLYDMMQRSEGRVCLTSNLQATLDIIEENNSFKSTGFTSSKQSKKSNIEINYQTINDTPMNKKTSVGSNENLMTSTIQNFNEFLLDHLMTDELQRNIHSITLEEAFGFHLETNISSSCLHYEKNTSIVPTLTVCSPIKNNLKHNVRKLNNQTILPYIESSMKRTALMQSTCEVCNKQELVEYESIIKNLPPVLSLNLLLSDFEWGIAKTVKDWLTLEFHATISKDKAVLKNHPGELKTSNPIFKYELSGYIARITDTNGESRLVTYSRAFDANSKRFKWYMFNDYLVVEVEEEEALNISYWWKTIETVIYCDSEEIRKPFLSVDSYPINYNILYRDHFANGIRKDVIKQYTLLNKDDDKDVPKPGTLVAIDAEFVVLNEEISEIDCKGNKTIIKPKKTALARVSILRGDEGDKFGEPFVDDYIVNNDRIENYVTKYSGIEPGDLDIKYSSKQLVNRNVTYRKIWLLMQMGCVFVGHGLNNDFKQININIPNNQIRDTSIYFLQGKRYLSLRYLAFAILDSNIQEGNHDSIEDAFTALVLYKKYLSLKENNTLNHVLDVIYEEGRITNFKVPELTR
>XP_001645583_Vanderwaltozyma_polyspora
MNNWQLSYSTPVDLIEHLKKPYFRYDNKEKEATKIIFDERANLIWCGDSYGRISSYDPNFQLYTRYTGHFGAMPVNDMLSHRDGILSLSDDSLHFSNRRGVTTMNITSIDISLLSGLKTMCYASKDVQNVLYCAGNNSNSGILSIDLNKNCLSSIIDYSSKVKLMCSNNKIISIGKQSGSIDLLDPNSNHIIKSFSAHSATISCMDSRDYTLVTVGKSRRFNSMFADPFINVYDLRTMQQLPPVSFSKGTNMGSGGADYVKLHPVLPTVMTVASEQGSFDFIDLSNPTLRTQFVHPCRSVKDMVISANGDYLGFLTGDNTLGTWCRSSSNPGFTNTPDILEYPDFINDGILNVPGSIDNDDYSLSSVGMPYYPEKLLSAWSQVVFRSKGTLPKAIDVSQLTNSKLQPIKPQQTNIIPSNNNNGINNNNNNNSNINNNGNNNNNKLPHFYKYNCSKYGHRNVIESYVCYKDIRKTVTNKLNIVNKNSSANGTLNVIDTELLRCKPLNDQEIPPAYIKLQLTHGRYGSDNFDFKSFNKTTFSGLDTDIDHPYTNSILQLYRFIPEIFNFIVGCLKDENFTQNSLLTETGYLFDMMQRSQGRVCFTSNFQTTLDSLDDSSMTNSSTPNMMHLQQNNTIFQSLECLSLDSEDMGSLNCADSLAKGQTQKFNDRFLNSLIADELQRSTHTITIEEDFGFHLESEVLSSCSHYEKKTRIIPTLSVTSPVRNSTKHINRKLTNHTILPYIESSMKRIKQVQSTCEICNKNEIVEHEIVIKNLPPVMSLELLLSENEWTVAKSVNDWLSPEFYATMSKDKAVLKNHPNELKTSNPIFKYELNGYVAKVTDTTGENRYVTYSKIYDNDDKRYKWYLFNDYLVTEIEEEEALNITYWWKTVETVIYCDSEELRKPFLSVDTYPINYNILYRDHFANGVRKDAAAQYQLLTKGELSDIPKPGTLIAIDAEFVILNEEMSDIDCKGIKTIIRPKKTALARVSVLRGEEGDLYGVPFIDDYIVQTDHIQDYVTKYSGINPGDLDPKNSSKALVTRTVAYRKIWLLMQLGCVFVGHGLSNDFKQININVPQEQIRDTAIYFLQGKRFLSLRYLAYAILDRNIQEGNHDSIEDAYTALILYKKYLDLKEKGTLNHVLDVIYEEGRTTNYKVPETNKEVVVTKY
>XP_003682197_Torulaspora_delbrueckii
MNNWQHSFTHSLDLIEHLKKPYFRYDNREKEATKTSFDARANLIWVGDSYGRVSSYDPNFSLYTRFTAHIGGSAVNDILSHREGILTIGDDSLHFSNRRGITLLNMTSVDVAAFDSLSAMCLGSVEQQDKVYCAGGNPASGIVCVDLNRGCLESIKNYPSKIKLLSSNNKLISIGKQSGAIDVLDPNSSSIIKSFSGHSGTISGMDSRGYTLVTVGKSRRFNSMYADPFVNIYDLRTMQQLPPVSFSKGTTMGAGGADFVQLHPLLPTVMVVASESGSFDFVDLVNPTLRTQYVHPCQSIKDAVLSPNGEHLAFVGNDNLLTTWTRSKDTPSFTSTPEVWEYPDYVDDGMLPKTTSVDDYDYPLSSVGMPYYSQKLLSAWNSVVFRSPGSVPLPIDASIMASTPKPSRKSDSGSLRKYVTARYDRQKYGHRNTVPPYISLKDVRKKIASGTVPDDILRYKPNKEGEVPPAYGKLQLSHGRYGSDNFDFQAFNQTPFSTLDTDGDNTYTNAILQLYRFVPELFNFVVGCLKDENFQSNSLLTEVGYLYDMMDRSKGTVCRSTNFQSSLNSLEEANQLGLTNELPSDLQMLKKSILAEEKLSSSPEKLQKGLAQKFNEFLLARLIHEERHKDKPSAALEDLFGFHLDSVVRSNSSQFEKSSSVVPTLTVLSPARNGSKFGSKRLNNQTILPYLESSMKRVKHIAGSKQEILGYERTIRNLPAVLSLDILLSESEWNIVKSVRNWLSKDFFATISKDKALIQPSLADLKGNAPIFKYQLNGYVAQITDNNCETRLVTYARKFDAKSEQFKWYMFNGYLAVEIEEEEALNISYWWKKVETVIYCDAEEIRKPFFSVDTYPINYEILFRDHFANKLRESAKVEYQLLTKEEAPQPGTMVAIDAEFVILNEELSDIDCHGVKTIVKPKKTALARLSAIRCAKGQSFGIPFIDDYIFNKDHIEDYVTRYSGISPGDLDLDLSTKPLVSREVTYRKVWLLMQLGCVFIGHGLSNDFKHININIPPKQIRDTAIYFLRGKRYLSLRYLAFALLDRNIQEGNHDSIEDAYTALILYQKYLDLERDGTLEHVLDKIYSEGRALNYRVPF
>XP_037145191_Zygotorulaspora_mrakii
MNNWQHSSSHSLDLIQHLKKPYFRYDDKGKDATRTVFDSRANLIWIGDSYGRISSYDTNLSLYTRHAAHIGGMPVKDLLCHREGILSLSDDTLHFANRRGITLLNLTSVDIASFSSLNAMSFGSAEQKDEVYCAGDDLNSGIVTVDLNKGCLSSITTYSSKVKLMRSNNRLISIGKQSGGVDILDPNSNTVVKSFSAHSGAISDMDSRGYTLVTVGKSRRFSSMYADPFVNVFDLRNMQQLPPVSFSKGTIMGAGGADFVQLLPLLPTVMVVASESGAFDFVDLVNTTVRTQYLHPSQSIKEVTLSPSGDFLAFVGNDNILTTWTRSEGAGNFTNTPEIWEYPDYADDGPIGNGIPIDGFAYPLSSVGLPYYNEKLLSAWYNTIFRSSGTVPHNIDGALPVSAKTKDKSALSLTSEKTSRDITIYRYDKLKYGPRNSLEPYMSLKDLRKKAASGQVPEDILRFKSSKEGEIPPAYGKLQLSHGRYGTDTFDFDAFNKTPFSTLDTDGENVYTNAILQLYRFVPELFNLVVGCLKNENFGIDSLLTELGYLYDMMNRSQRAICRATNFQTTFNAKTVAKELGLGTNSLDCTNSFEKMHLYRKTTSNTDKLQKSLLQKFNEFLLESLITDERANESEKASFKELFGLHLDSVVRSNCNRYEKISNVVSTLTVLSPARNGFKYYGKKTGNSTILPFIESSMKRVKYIARPPEKGVKQEIVGYERTIRNLPPILSLDVLLSNQEWTIVKAGKNWLSKEFFAAISKDKPILMTNLSEYSGREPTFKYELNGYVARVDDTDGESRYVTYVRCLDKASRDFKWYLFNGYLAIEVPEDEALDISPWWKTPETIIYCDAEEMRKPFFPVDTYRINYDILYRDHFANGIRETTKLQYKLLSKEEAPQPGTLVAIDAEFVILSDELCDIDCNGNRKIIKPKQTALARLSAIRCEDNEFFGVPFIDDYIFNNEHIEDYVTKYSGIYPGDLDLKKSTRPLVSREVTYRKVWLLLQLGCVFVGHGLNNDFKNININVPQNQIRDTAIYFLRGKRYLSLRYLAFALLDRNIQGGNHDSIEDAYTALILYKKYLNLKENGTLEHVLDTIYAEGRSSNYRVPL
>XP_002498156_Zygosaccharomyces_rouxii
MNNWKPSLTDFLDLTEHLKKPFYRHDSREKEASKVVFDDLSNLIWVGDSYARVSSYYGGSLSLYSRYTANIGGLPVNDILTHREGILSLNEDSLHFANRRGVTMMNLTSVDVAAFSGLRSMCFGGAEYVNHVYCAGTNPNSGIVRIDLNRGTPSSVISYPHKVKHMCSNNKVISVGKQTGGVDILDPRSNSVVRTFSAHSGTISSMDSKDYTLVTVGKSKRFNNMYADPFVNVYDLRTMQQLPPISFSKGTTMGAGGADFVQLHSLLPTVMVVGSASGSFDFVDLANPTLRTQYIHPSQSIKSMALSPNGDYLAFTGDDNTLTTWNRTDDSHNFTNTPIPLEYSDFVDDGLLPHLTDVDDQSYHLSSVGMPYYSQQLISAWPNSIFRSPGTIPTPLDEHMPITKPRPKSNPGAYPLQKYDRSKYGRRNALESYVCLKEIRKKFASGIIPSDMLKYKSTEECEVPKAYMKLPLTHGRYGTDNFDFQAFNQTSYSTLDNDVDNVYTNSILQLYRFVPELFNFVVGSLKDENFGLHSLLTELGYLYDMMDRSKGKVCRSANFQSTLNSIDGFKEQGLTTPLSTDLTFLERLKINDEPITSPSMERLRKSLVQKFNEFVLHRLMNEESEKVPSTVTLKELYGFQLDSTIRTSCNYQEVLKSVEPTLTVLSPTRNSIKYANKKMNSQTILPYIESSMRRVKHTTSTCSKCNKQELTTYERVMRNLPPILSLDILLSESEWAVVKSVKNWLSKEFFAAMTKEKALLQSSPQELRGISPIFKYELNGYVARISDRNGESRLVTFIRKYESEENIFKWYMFNGYLAVEVDEEEALNISYWWKTPETIIYCDAEEIRKPFFSVDTYRINYDVLYRNHFANGVGITAKTQYELLCKEEAPKPGTLVAIDAEFVVLSEELSEIDCTGVKTIVKPKKTALARLSVLRCEEGAQFGVPFIDDYIFNKEHIENYLTRYSGISPGDLDLEKSDKPLVSREVTYRKVWLLMQLGCVFVGHGLSNDFKHININVPKEQIRDTALYFLRGKRFLSLRYLAYALLDKNVQEGNHDSIEDAYTALILYKKYLDLKEKGTLEHVLDTIYAEGRASNYRVPFQ
>XP_003644804_Eremothecium_cymbalariae
MNNWQLSYQSPVDLTDHLRKPYWAYDNKEKNVTKILLDQEVNLLWAGDTYGRVSSYDQSYSLYTRHTAHIGAIPVVDMLSHKQGIISLSSDSLNFANRRSVTKLNLTSADIAQLCDMKAMCFGNSSQNHVYCGGANLASGIVDIDLMKGRLSNTVQYPSKIKFMHSSNRTIAIGKQHGGIDILDPNSNTLIKSFSGHSSMITSMDFKDYTLVTSGKSKRFNVLYPDQFVNVYDLRIMKQLPPISFSKSPEYLGNGSCYIIGADFVQLHPILPTVIVIASVTGAFDFVDLSNPTMRTPYCHPCQSVKQFQLSPSGDYIAFIEQDNNVNMWTRSNGMTGFTSTPTTILEYPDFPNDGIMPERVSVDDYEYPLSSVGLPYFSEKLLSAWHQTVFRSDGTISMKIPNTILSGASVNNQHVSTSANSSSRPNTSRSPSAYLSSSKYLLQPYNRFKYGHRNVAAPYRSLRERKKKLLITDEDGKDKQELMHYKPSNPSEIPPAFTKLQMVYGRFGVQDFDFKAFNKTKYSGLETDIDNLYTNAILQMYRFVPEVYNFLVSCLKQENFSDNSLLTELAALYDMMVRAGGEICRSSNFQEALASIPKSHQLGLITDTLNDVCGLNAIGPQATTPSATTISGPSLCGNFENLVLGDENNQNMLQNGTETPLSIPQRFNSFLLNRLLFEEVQMKINTTQSIVLEELFGIDLQVTSRSLSTCGSFVRESDIVPTLIVTSPMSNNIKYINKKLNNQTILPYIESSMSRLKHLKAMCEKCFKNETVECEKTARNLPPLLSLNISLTSEEWATAKTVRGWLAKEFYATISKDRPILKLQPTDLKTTNAIFKYELNGYVARISDYISESHLVTYCKVFEPNIKTYKWYMFNDFLVQEVDEEEALNISYWWKTPEIALYSDSEELMKPFVPASFYTINYSILYRDYFANKTRENIRKEYELLTVSEAPKPGSLVALDAEFVVLSEDQVEISCKGIKTLIKPAKTALARVSVLRGEGEKAGIPFIDDYIVNTKHIEDYLTKYSGIEPGDLDPNTSNKPLVTRRVVLRKIWLLLQLGCVFVGHGLYNDFRNINIHVPKEQTRDTALYFLQGRRYLSLRYLAYALLDQDIQTGNHDSIEDAHTALILYRKYLVLKEKGIFEAVLNRIYEEGRASNYRVPGDCQ
>NP_985493_Eremothecium_gossypii
MNQWQLSYQSPVELTEHLRKSYWAYDAKEKSATKMAFDQDVNLIWVGDTYGRVSSYDPSYSLYTRHTAHIGAEPVVELLSHKQGVLSLGGESLNFANRRSVTKLHVTSADIAQLCDMRAMCYGSNSQNTVYCGGTNLASGLVAVDLVKGRLSNTVQYSSKVKLMQSSNRLMAVARQNGMLDLLDPNSNTVVKTFSGHSCMVSSMDFRDHTLVTAGKSKRFNMMYPDQFVNVYDLRIMKQLPPISFSKNTEYMGNGACYMVGADFVQLHPILPTVVVIGSVTGAFDFVDLSNPTVRTQYCHPCQSVTQLQLSPSGDYIAFIEHDNNINMWSRSNGMTGFTSTATTILEYPDYPDDGILAGATSIDDYSYPLSSVGLPYYNEKLLSAWHQTVFRSDGTIPMKVPLPPKSSAASSSHTALSTSSDSRPNTARSGNPSSGGQKYRLLPYDRHKYGHRNVAVPYRSLRERKKKLLITDEDGKDKQELMNYKPSNDREVPPAFTKLQMVYGRFGVQDFDFKAFNKTRYSGLETDIDNVYTNAVLQMYRFVPEVYNFLVSCLKMENFSDNSLLTELGSLYDMMVRANGEICRSSNFQEALASIPKSYLLGLITDSIDNALEPNTTVSGTSISDSDASGSSMTAKLESMVLGDDKTTISCHDNNDNSLTTPQKFNTFLLNRLLFEELQMKINTTQSIVLEELLGIDVQVTTRSISPCANFTRRSDIIPVLTVTSPISNNIKYVNKKLNNQTILPYIESSMSRLKHTKAMCEKCFKCETVESEKTVRNLPPLLSLNISLTSDEWATAKTVRGWLTKEFYATISKDRPILKLQPTDLKTTNAIFKYELNGYVARICDYITEPHLVAYSKIFDPTTRTYKWYMFNDFLVQEVDEEEALNISYWWKTPEIAIYSDAEELTKPFVPASFYTINYSILYRDHFANGMRESIKKEYRLLTAEEAPKPGSLVALDAEFVALSEDQVEISCKGTKTLIKPAKTALARVSVLRGEGDLAGVPFIDDYIVNTKHIEDYLTKYSGIEPGDLDPDTSSKPLVTRRVVLRKIWLLLQLGCIFVGHGLYNDFRNINIHVPKEQTRDTALYYLQGRRYLSLRYLAYALLDKDIQKGNHDSIEDAYTALVLYRKYLDLREKGIFETVLNRIYEEGRASNYRVPGDLQ
>XP_454804_Kluyveromyces_lactis
MNNWQLSYQSPEDLTYHLKKPYLQYDKKEKQVTKVVFDTEANLIWAGDSYGRVSSYDPTYSLYTRHTAHIGSMPVVDLLSNKNGILSLSSDSLHFSNRRGVTQMSLTSADIAQLSDMKTMCYYTNNQNQVLCAGGNTASGIISVDLIKGTLASSTYFTSKVKHMSSNNKLVAIGKQAGSIDLFDPVSNRVIHSLSGHSASITSMDFKDNTLVTAGKSKTFGYLQSDQFINVYDVRIMKQLPPISFSKTPNFVGNHTSSKFPIGADFLQLHPVLPTVVAVASSSGSFDFIDLVNPSLRTPYIHPCKSISQFTLSPSGDYLAFLEEESMINMWNRSNSMSGFTNSAAVLEYQDYPEDSFIPYRVEVGQESYPLSSIGLPYYSETLLSAWPHTVFKTEGIISKKIEGSSSSETDNNSTKSVNRSLSHLSSSKYSLQPYNKFKYGPRNVIEPYKSLRERRKKMVSTTEDNQHRKELLEYKPSNNIDIPPAYSKLQMIYGKFGVMDFDFGGFNTTQYSGLETDIDCVYINEIIHLYRFVPEVYNFVVNCLEDEHIQEKSVLTELGFLFDMMTRANGKICRASNFVDVLESISTANELGLFTDEISTVSGHAGKPSLDEGNLSSHIYNLNLSVDADAEEIMKRSYGKYMTVAQKFNIFLLDRLISEEVERKLHSTDAIVLEELFGLNVDTEIHTLSTCGNFVRQPHLVSSLVVLSPASNNVKYSNKKLSNQTILPYIESSMCRFKQLTARCSKCEKLQNQEYESIVRNLPPLLSLNICLSPEEWTTAKTVNGWLSNHFFATISKDRPILKLQATDLKTSNAIFKYELMSYVARITDDFGEEHLVTYAKILDQKIQQYKWYMFNDFLVQEIDEDEALNISYWWKTPEIVVYSDAEEIRKPFVSVSKLKVDTDILYRDYFSEGIRKDVIRQYRLLTKDEAPGPGTLVALDAEFVSLTEPYLEINCKGMKTLLKPAKKSLARVSLLRGEGELEGVPFIDDYIINECHIEDYLTQFSGIEPGDLDPKLSKKSLVKRQVFYRKMWLLLQLGCVFVGHGLTNDFRQINIYVPESQIRDTSLYYLKGKRYLSLRYLAFAVLRKQVQTGNHDSIEDAHTALLLYRKYLELKEKGVFEMYLENIYDEGRKFGFKVPDTI
>XP_022677420_Kluyveromyces_marxianus
MNNWQLSYQSPENLTYHLKKPYLQYDKKEKQITKLVFDNETNLIWVGDSYGRVSSYDPTYSLYTRHTAHIGSMPVIDLLSHRNGILSLSSDSLHFANRRGVTQMSLTSADIAQLSDMKTMCYPSNNQHRVLCAGGNSASGIVSIDLVKGSLASSTYYSSKVRHLTSNNKLVAIGKQTGSIDIFDPISNKVVQSFSGHSASITSMDFKDNTLVTAGKSKTFNYMHSDQFINVYDVRIMKQLPPISFSKTPNFVGNHTSSNIPIGADFLQLHPVLPTVVGVASTSGSFDFIDLVNPSLRTPYIHPCKSISQFKISPSGDYLAFIEEDTTLNMWNRSNTMSGFTNTAAIVEYQDFPEDTVMPVRIDLDQESYPLSSVGMPYYSETLLSAWPHTVFKTEGTINKLIEESSSSDVNITSSKPASRMASHLSSSKYSLQPYNKFRYGPRNVLTPYKSLRERRKKMVSTTEENQDRRELMNYKPINNIEIPPAYSKLQMIYGKFGVIDFDFGGFNTTKYSGLETDIDCVYVNEIIHLYRFVPEVYNFVVSCLKDEFFQDKSLLTELGFLFDMMTRAEGNICRASNFVDVLESISTAKDLGLVTDQISCRSERAGRLSISPDNLSPHLKDLTLTENADAEEVMKMSYEKYMTVAQKFNTFLLNRLISEEVQRKVYTTQNIVLEELFGFDVDTEIRTLSTCGEYNHETRIMSSLVVLSPVNNNLKYSNKKLNNQTILPYIESSMSRFRQLSAKCSKCMKQQNHEYESTVRNLPPLLSLNMCLSPEEWTTAKTVTGWLSNHFYATISKDRPILKLQATDLKTTNAIFKYELTSYVARITDDFGEEHLVTYAKIFDQKIQEFKWYMFNDFLVEEIEEEEALRISYWWKTPEIVVYSDAEEIRKPFVPVSEYSIDDNILYRDYFSEGIRKDVVRQYTLLTREEPPGPGTLVALDAEFVSLTEPRLEINCKGMKTLLKPAKKSLARVSLLRGEGELEGVPFIDDYIISECHIEDYLTQFSGIEPGDLDPKLSKKSLVKRQVFYRKIWLLLQLGCVFVGHGLTNDFRQINIHVPASQIRDTSLYYLKGKRYLSLRYLAYAVLHKQVQTGNHDSIEDAHTALLLYRKYLQLKEEGVFEMYLENIYDEGRKMGFRVPEQYPM
>XP_022630976_Lachancea_lanzarotensis
MNNWRLTYRTPADLTEHLRKPYLLYDERNKDVTKLIFDEHANLLWAGDTYGRVSSYDPAYSLYTRHAGHIGGNAVVDMLSHPSGVISLSTDSLNFASRRGVTRLNLTNADVAQLSDMRAMCYAGSGGNHVFCGGINPGSGLIDIDLQKGALSRNIDYASKVKLLRSDSKTLLIGKQSGSIDLLDQNSNQLIRSFAGHSATISDMDYRDHTLVTVGMSKRFNQLCSDPFVNVYDLRMMRQLTPVAFSYNQPINTPGSAGADFVRLHPILPTVMTVASVSGAFDFIDLANPTLRSQYCHPCHSISQFQLSSSGDYIALLEHDNNVTTWTRSKEMTGFTNGPTVLEYADFPDDKYSPSETDVDDVNFPLSSVGMPYYSEKLLSAWPHTIFRSNGTIPRRINIEIPNTQQVTSQLFQRSSSQQRPFQPLPYNASKFGPRNMVKPYKSLRERKKKLLISDEDGTDKKDLMRYKASNEFEVPPAYAKLQMVYGKYGVEDFDFKAFNETHLSGLESDIDNSYTNAVLQMYRFVPEFYNFVVSCLKDDPWSENSLLAELGYLYDMMDKAGGTVCRASNFQKTLTSFKDVGKLGLLCNSLVTSLEKSFTGLEIQDQTQPVDLEAFGVSLACDVPQRFNDFFIQKLISEEVDKKKNSSYSIVMKELFGFNLEIETRSISSCGSYEKQTSNKSTLIIKSPTGNNPKYSNKKLSNQTILPYIESSMNRFKHEKAICGKCKKPENVEFEFTVKNLPPLLSLNINLSNDEWTIAKTVKNWLAKEFYATLSKDRPILKLQPTDLKTNTAIFKYELTAYVARIADDLTEPHLVTYVRVCDSTFKKGKWFMINDFLVVEVDEEEALNISPWWKTPEILVYSDAEELRKPFVPASHFRIDHSILYRDYFGESIRLGLEKDYKLLTNSEAPKPGSLVAMDAEFVELAGEQVEISCRGQRTLINPKKTALARISVLRGNDGDDFGVPFIDDYVVNTNHIENYLTRYSGIEPGDLDPATSTKMLVPRQIVYRKIWLLLQMGCIFVGHGLQNDFRNINICVPRDQIRDTALYFLQGKRYLALRYLAFSLLDSDVQSGNHDSIEDAYTALALYRKYLQLVESGTFEITLDQIYEEGRLCGFKVPGDRNIALM
>XP_002556101_Lachancea_thermotolerans
MNNWQLTFQSPVDLTEHLRKPYLLYDERDKNVTRTMFDEHANLVWAGDTYGRISSYDPSYSLYTRYAGHIGGLPVVDMLSHPGGVMSLSADSIHFASRQGVTRLNLTSADIAQLCEMKAMCFSSIAGNHVYCAGSNSGSGIIDIDLQKGALFNNIDYASKVKMMRSDNKTILIGKQTGTIDLLDQSSNQLIRSFAAHSATISDMDLRDNTLVTVGKSRRFNQMCSDPFVNVYDLRMMRQLTPVAFSHNQNIGSSGSAGADFVRLHPVLPTVMTVASTSGAFDFIDLADPTLRSQYCHPCHSISQFQLSPSGDYIAVLEHDNTISTWSRSGGMSGFTNSSAILEYPDYPDDGPPGNVSVNDESYPLSSVGMPYYSEKLLSSWPHVIFRSGGTLPRKMQDSGGLIQTPSSRLFQLSTHNSQTYSLVPYNTAKYGRRNVMRPYKSLRERKKKLLITDEDGTDKRELMRYKALNDYEVPPAYTKLQMVYGKYGVEDFDFKAFNKTQLSGLECDIENSYTNAILQLYRFVPEFYNFVVSCLREEPGPENSILAELGYLYDMMDKAKGVVCRSANFQKLLTSLPSAKDLGLLRDSLATELSDSLAGLDIDYHGNAMEAENKIAVPGTDVPQAFNKFLLSKLIAEEVQKKINTTHSIALEELVGIRLSTETRSISSCGSYERGTSIVPSLDVTSPATNNTKYSNKKLSNQTVLPYIESSMNRIRHKRALCEKCQKLENIEQEQTVRNLPPLLSLNICLSSSEWDIAKTVKNWLAKDFYATLSKDRPILKLHPTDLKTNSAIFKYDLNAYVARVTDDMSEPHLVTYAKVFDPKTKQDKWFMFNDYLVIEVDEDEALDITPWWKTPEILIYSDAEELRKPFVPVSSFRIDDSVLYRDYFANGIREGVKKEYQHLTASEAPQPGSLVAMDAEFVILADEEVEISCRGQRTLIKPKKTALARISVLRGDDGDDFGVPFIDDYVVNTNHIENYLTRYSGIEPGDLDPETSNKTLVPRQMVYRKIWLLLQMGCVFVGHGLYNDFRNISIYVPPEQIRDTALYFLQGKRYLALRFLAHALLDADVQSGNHDSIEDAYTALVIYKKYLQLESSNLFENTLNQLYEEGRACGFKVPGDRSVAPM
>XP_020058668_Aspergillus_aculeatus
MEADWDELSRIPVPPPSPHGLPTVATTIAFDDVMELLWAGNEYGRITSFYGPEMQRYTSVRAHPVAEGAVRQILFHERGVLSISSKSAHMITRRGLTQWHIAHEEMTDLRCMSFTAQTNRIIVAGCQKVMFTIDIDKGIIVDKLPTDYNYTMMKKSRYLCAATDTGSVNALSLNDFSVVKSWKAHGTAVNDMDARNDLLVTCGFSVRHLGAPIVDPLANVYDLKTLSPLPPIPFHAGAAYVRMHPKLHTTSFVASQTGQLQVVDLMNPNAINLRQANVSFMLGIDLSPSGEALAINDAECQIHLWGSPAKVHFNEMSKETEFADVTPRPPPVDWSPETPLSMIGMPYYHDRLFSAWPSHLVFEVGSPPAPVDQALLAYLRPAEIGHYAANPKKTRRYQVENTRALSTADTALIAPRFLSEKAREQSKVKSDGSISDTTEALAAAKLNGEAEDDPLLKYSNVEIKYSRFGVDDFDFRFYNQTTFSGLETHIANSFTNALLQLFKFIPMIRNVALHHAASSCIFESCLLCEMGYLFDMLEKANGQNCQATNLLKTFSSSREASSLGLFEENLTTKSLSTAIQAVNRFFLTQISHDHRMILPSSEELDQRLNTVASETIRCMCCQNDIVRPGNSLVNELVYPAIDLKQIRRNPAFRFSNILRASIERETQNRGWCNLCRRYQQVKIRKSIHRMPPVLMLNAALSNPICRRLWAIPGWLPEEIGIAVDNGKALCFEGDELKLRLQSKMAGLVVYELVGLVCEIDIPEHQKAHLVSFINVSISSPEADPTNKWHLFNDFLVTEVDRDEALRFNQPWKVPCVLAYQVKDGRHSMDDSWKKSLDTTLLFRDWSMNAGQAVDSRVTLTEEEKPTPGTPVALDTEFVDLEKAEIDVKADGSQEVVRPNKSGLARVSVLRGSGLREGIPFIDDYINIKEPIVDYVTQYSGIKPGDLDPRTSPHNLVPLKVAYKKLWLLLNLGCVFVGHGLASDFRKVNIQVPKNQTVDTQYLFFHPGKNRRLSLRYLAWAVFKEFIQEEPTDNNNQGHDSIEDARMALRLWKKFKEYEDAGVVSQILEEIFREGSKLGFRPPPRNGTTTVLSRPGTAVTMQNGSGRNTPSTPDVGVPAGSAPATPRQAFRRSIALTPSNGSFASPAASDIFGASPLK
>XP_001272732_Aspergillus_clavatus
MEADWDELSRIPVPAPSSHGLPTIATTIAFDDVSELLWAGNEFGRITSFYGPELQRYTSVRAHPVSDGPVRQILFHERGVISLSPKSVHMITRRGLSQWHIAHEEMTDLHCMSFTAQLNRIIVAGCQSAMFTIDIDKGVIVDKLQTDHNYTMMKKSRYLCAATDTGSVNALSLSDFQVVKSWKAHGTAINDMDARNDLLVTCGFSVRHLGSPIVDPLANVYDLKTLSPLPPIPFHAGAAYVRMHPKLHTTSFVASQTGQLQVVDLMNPNAINLRQANVSFMLGIDISPSGEALAINDAECAIHLWGSPSKVHFNEMSKEVEFADVVPRPPSLDWSPDTPLNMIGMPYYHERLFSAWPSHLVFEVGNPPASIDQSLIPYLRPAEMGHYAPNPKKTRRYQVENTRALTTAESALIAPKFLSEKAREQTRAKSEGSVSDTAEALAGAKLNGEAEDDPLLKYSNVEIKYSRFGVDDFDFRFYNQTIFSGLETHIANSFTNALLQLLKFIPLVRNLALHHAASTCIYETCLLCEMGYLFDMLEKANGQNCQATNLLKAFSSYREASNLGLLEENLTTKSLSSAIQSVNRFFLNQIAHDFRMILPSSDDLDHRLATIASESIRCMFCQNEIVRPGNSLANELIYPAIDIKQARRNPAFKFSNILRASIERETQNRGWCNYCRRYQQVTIRKTVHRMPLVLILNAALNNPLCRRLWSIPGWLPEEIGIVVEGGQVMCYEGDELKAQVQNKVPNLVLYDLVGLVAEIDIPEHQKAHLVSFINVSISSRETESKSRWHLFNDFLVTEVDKDEALRFNQPWKIPCVLAYQARDARHGVDDAWKDTLDTTLLFRDWSLNGGRPVESRQTLTEEEKPTPGTPVALDTEFVDLEKAEIDVKADGSQEIVRPNKSGLARVSVLRGSGIHEGVPFIDDYITIKEPIVDYVTQYSGIKPGDLDPRTSQHNLVPLKVAYKKLWLLLNLGCIFVGHGLASDFRKINIQVPKNQTVDTQYLYFHPGKNRRLSLRYLAWAVFKEYIQEESTDANQGHDSVEDARMALRLWKKFQEYEDAGIVNQILEEIFREGSRLGFRPPPRNGVATVLSRPGTAVTMQNNSGRNTPSTPDVGGAAAAAATTSAPATPRQAFRRSIALTPSNGTFGGPGTGDFFGGSPLK
>XP_001260090_Aspergillus_fischeri
MEADWDELSRIPVPPPSPHGLPTAATTIAFDDVSELLWAGNEFGRITSFYGPELQRYTSVRAHPVSDGPVRQILFHERGVISLSPKSVHMITRRGLTQWHISHEEMTDLYCMSLTAQLNKIIVAGCQRAMFTIDIDKGIIVDKLHTDHNYTLMKKSRYLCAATDTGSVNALSLTDFRVVKSWKSHGTAINDMDARNDLLVTCGFSVRHLGSPIVDPLANVYDLKTLSPLPPIPFHAGAAYVRMHPKLSTTSFVASQTGQLQVVDLMNPNAINLRQANVSFMLGIDISPSGEALAINDAECSIHLWGSPSKIHFNEMSKEVEFADVVPRPPPLDWSPDTPLNMIGMPYYRERLLSAWPSHLVFEVGSPPAPIDQSLIPYLRPAEMGHYAPNPKKTRRYQVENTRALTTAEPALIAPKFLSEKAREQNKFKSEASVSDTAEALAGAKLNGEAEDDPLLKYSNVEIKYSRFGVDDFDFRFYNQTTFSGLETHIANSFTNALLQLLKFIPLVRNLALHHAASTCIYETCLLCEMGYLFDMLEKANGQNCQATNLLRTFSSYREASNLGLFEENLTTKSLSSAIQSVNRFFLNQIAHDFRMIVPSSDDLDQRLSTIASESIRCMFCQNEIVRPGNSLANELIYPAIDIKQARRNPAFRFSNILRASIERETQNRGWCNYCRRYQQVTIRKSIHRMPLVLILNAALSNPICRRLWSIPGWLPEEVGIAVDNGQVMCFEGDELKTQLQNKLPNLVVYELVGLVSEIDIPEHQKPHLVSFINVSISSRELEAKNRWHLFNDFLVTEVDKDEALRFNQPWKSPCILAYQAKDARHAVDDSWKNVLDITLLFRDWSLNGGRAVETRQTLTEEEKPTPGTPVALDTEFVDLEKAEIDVKADGSQEIVRPSKSGLARVSVLRGSGVHEGVPFIDDYITIKEPIVDYVTQYSGIKPGDLDPRTSQHNLVPLKVAYKKLWLLLNLGCVFVGHGLASDFRKINIQVPKSQTVDTQYLYFHPGKNRRLSLRYLAWAVFKEYIQEEPADNNQGHDSIEDARMALRLWKKFQEYEDAGIVNQILEEIFREGSKLGFRPPPRNGVATVLSRPGTAVTMQNSSGRNTPSTPDVGGAATATATTSAPATPRQAFRRSIALTPSNGTFGGPGAGDFFGGSPLK
>XP_041142735_Aspergillus_flavus
MEADWDELSRIQVPPPSPHGMPTIATAIAFDDVMELLWAGNEYGRITSFCGPELQRYTSVRAHPVSEGPVRQILFHDRGVISLSSKSVHMITRRGLTQWHITHEDMTDLRCMSFTAQLNKVIVAGCQKAMFTIDIDKGHIVDKLPTEYNYTMMKKSRYLCAATDTGSVNALSLTDFRVVKSWKAHGTAVNDMDARNDLLVTCGFSVRHLGSPIVDPLANVYDLKTLSPLPPIPFHAGAAYVRMHPKLHTTSFVASQTGQLQVVDLMNPNAINLRQANVSFMLGIDLSPSGEALAINDAECAIHLWGSPSKVHFNEMSKEVEFADVPARPPPLDWSPDTPLSMIGMPYYHERLFSAWPSHLVFEIGSPPAPIDQALIPYLRPAEIGHYAPNPKKTRRNQVENTRALANSEPALIAPKFLSEKAREQSKAKSDGLVTDAAETLAGTKLNGEAEDDPLLKYSNVEIKYSRFGVDDFDFRFYNQTKFSGLETHIANSFTNALLQLFKFIPLIRNVALQHAASACIFENCLLCEMGYLFDMLEKADGQNCQATNLLKTFGSFREASSLGLLEENLTNKSLSTSIQSVNRFFLGQISHDFRMILPSSDDLDHKLATVASESIRCMFCQKEIVRPGNSLVNELIYPAIDIKQIRRNPAYRFSNILRASIERETQNRGWCNYCRRYQQVAIRKTVHRMPLVMMLNTALNNPIYRRLWAIPGWLPEAVGLVVDAGQILCFEGEDLRMRMQNNMPGLVVYELVGVVSEIDIPEHQKAHLVSFINVSISSREPETTNKWHLFNDFLVTEVDKDEALRFNQPWKVPCVLAYQVKDARHAMDDNWKNVLDTTLLYRDWSLNGGRSVESLATLSEEEKPTPGTPVALDTEFVDLEKAEIDVKADGSQEIVRPSKSGLARVSVLRGSGTREGVPFIDDYITIKETIVDYVTQYSGIKPGDLDPRTSQHNLVPLKVAYKKLWLLLNLGCVFVGHGLASDFRKINIQVPKCQTVDTQYLFFHPGKNRRLSLRYLAWAVFKEYIQEEPTDNNQGHDSIEDARMALRLWKKFQEYEDAGVVSQILEELFREGSKLGFRPPARNGATAVLSRPGTAVTMQNNSGRNTPSTPEVTAPTASAPTTPRQGFRRSVALTPSNGSFAPGTGDFFGGSPLK
>XP_749597_Aspergillus_fumigatus
MEADWDELSRIPVPPPSPHGLPTVATTIAFDDVSELLWAGNEFGRITSFYGPELQRYTSVRAHPVSDGPVRQILFHERGVISLSPKSVHMITRRGLTQWHISHEEMTDLYCMSFTAQLNKIIVAGCQRAMFTIDIDKGIIVDKLHTDHNYTMMKKSRYLCAATDTGSVNALSLTDFRVVKSWKSHGTAINDMDARNDLLVTCGFSVRHLGSPIVDPLANVYDLKTLSPLPPIPFHAGAAYVRMHPKLSTTSFVASQTGQLQVVDLMNPNAINLRQANVSFMLGIDISPSGEALAINDAECSIHLWGSPSKIHFNEMSKEVEFADVVPRPPPLDWSPDTPLNMIGMPYYRERLLSAWPSHLVFEVGSPPAPIDQSLIPYLRPAEMGHYAPNPKKTRRYQVENTRALTTAEPALIAPKFLSEKAREQSKFKSEASVSDTAEALAGAKLNGEAEDDPLLKYSNVEIKYSRFGVDDFDFSFSGLETHIANSFTNALLQLLKFIPLVRNLALHHAASTCIYETCLLCEMGYLFDMLEKANGQNCQATNLLKTFSSYREASNLGLLEENLTTKSLSSAIQSVNRFFLNQIAHDFRMIVPSSDDLDHRLSTIASESIRCMFCQNEIVRPGNSLANELIYPTIDIKQARRNPAFRFSSILRASIERETQNRGWCNYCRRYQQVTIRKSIHRMPLVLILNAALSNAICRRLWSIPGWLPEEVGIAVDNGQVMCFEGDELKTQLQNKLPNLVVYELVGLVSEIDIPEHQKPHLVSFINVSISSREPEAKNRWHLFNDFLVTEVDKDEALRFNQPWKSPCILAYQVKDARHAVDDSWKNVLDTTLLFRDWSLNGGRAVETRQTLTEEEKPTPGTPVALDTEFVDLEKAEIDVKADGSQEIVRPSKSGLARVSVLRGSGVHEGVPFIDDYITIKEPIVDYVTQYSGIKPGDLDPRTSQHNLVPLKVAYKKLWLLLNLGCVFVGHGLASDFRKINIQVPKSQTVDTQYLYFHPGKNRRLSLRYLAWAVFKEYIQEEPADNNQGHDSIEDARMALRLWKKFQEYEDAGIVNQILEEIFREGSKLGFRPPPRNGVATVLSRPGTAVTMQNSSGRNTPSTPDVGGAATATATTSAPATPRQAFRRSIALTPSNGTFSGPGAGDFFGGSPLK
>XP_659669_Aspergillus_nidulans
MEADWNELLRIPLPPPNPHGLPTVATTIAFDDVSELLWAGNEYGRITSFYGPELQRYTSVRAHPVAEGPVRQILFHERGVISISSRSVHMITRRGLTQWHITHDEITDLRCMSFTAQTNKIIVAGCQKAMFTIDIDKGTIVDKLRTEHNYVLMKRSRYLCAATDTGSVNALSLTDFSVVKSWKAHGAAVNDMDARGDLLVTCGFSIRQTGSPIVDPLANVYDLKTLSPLPPIPFHAGAAYVRMHPKLQTTSFVASQSGQLQVVDLMNPNAFKLRQATVSFMLGIEISPSGEALAINDAECFIQLWGSPAKIHFNEMSKEVEFADVTPRPPQVDWSPEIPLNVIGMPYYHERLLSAWPSHLLFEVGSPPAPIDPSIVPYLRSGEMGQYAANPKKTRRYQVENTRALASTEPTLIAPKFLSEKAREQSKKADDPVGDTAASLAGARISGESEDDPLLKYSNVEIKYSRFGVDDFDFRFYNQTCFSGLETHIANSFTNSLLQLLKFIPLIRNIALHHAATSCIAESCLLCEMGYLFDMLEKANGQNCQATNLLKTFSSFREASNLGLLEENLTNKSLSSAIQAVNRFFLGQIAQDYRRIAPNSEELDMRLATIASESIRCMFCQNEIVRPGNTLVNELMYPAIDMKQARRNHTLRFSNILRASIEREAQNRGWCHICRRYQQSVMRKTAHRMPHVLMLNAAINSPACRRLWTIPGWLPEEIGIVLEGGQVLCFEGEDLRMRIQGQMPGLIIYDLVGLVAEINIPEHQKAHLVSFINVSVSSRERETRSKWHLFNDFLVTEVDKEEALRFNQSWKSPCVLAFQVRDARHMVDDTWKNFLDTTLLFRDWSLNNGRPVESRVMLSDEEKPTPGTPVALDTEFVDLEKAEINVKADGSQEIVRPSKSGLARVSVLRGSGEREGVPFIDDYISVKEPIVDYVTQYSGIKPGDLDPRTSPHNIVPLKVAYKKLWLLLNLGCVFVGHGLASDFRKVNIQVPKKQTVDTQYLFFHPSKNRRLSLRYLAWAVFKEYIQEEPADSNQGHDSIEDARMALRLWKKFQEYEDAGIVGQILEEIFREGSKLGFRPPPRNGVTTVLSRPGTAVTMQNNSGRNTPSTPDVGAAASAPTTPRQAFRRSIALTPSNGTFSGPGSGEFFTGSPLK
>XP_001394416_Aspergillus_niger
MPAFALTPNGLTLQLVTLAGCDVKAMEADWDELSRIPVPAPSVHALPTIATAIAFDDVMELLWVGNEFGRITSFFGPELQRYTSVRAHPATEPVRQIIFHDRGVISLSPKSVHMITRRGLTQWHIAHEEMTDLRCMSFTAQTNRIIVAGCQKSMFTIDIDKGIIIDKLHTEYNYTIMKKSRYLCAATDTGSVNALSLNDFSVVKSWKAHGTAVNDMDARNDLLVTCGFSVRHLGSPIVDPLANVYDLKTLSPLPPIPFHAGAAYVRMHPKLHTTSFVASQTGQLQVVDLMNPNAINLRQANVSFMLGIDLSPSGEALAINDAECAIHLWGSPAKVHFNEMSKEAEFGDVAPRPPTLDWSPETPLSMIGMPYYHERLFSAWPSHLVFEVGSPPPQVDQALIPYLRPAELGHHAPNPKKTRRYQVENTRALASAEPALIAPKFLSEKAREQNKAKSEGAISDAAEALAGAKINGETDDDPLLKYSNVEIKYSRFGVDDFDFRFYNQTTFSGLETHIANSFTNALLQLFKFIPYIRNVALHHAASSCIFETCLLCEMGYLFDMLEKASGQNCQATNLLKTFSSYREASNLGLFEENLTNKSLSAAIQAVNRFFLGQISHDFRMISPSSDDLDHRLATVASESIRCMFCQNEIVRPGNSLVNELNYPAIDIKQARRNPAFRFSNILRASIEREAQNRGWCNYCRRYQQVAIRKSVHRMPQVLMLNAALTNPICRRLWAIPGWLPEEVGIVIEGGQILCFEGEDLKLRVQAKMPGLVVYDLVGLVCEIDIPEHQKAHLVSFINVSISSREPETKNKWHLFNDFLVTEVDKEEALRFNQPWKIPCVLAYQVQDGRHAMDDTWKDALDTTLLFRDWSLNGGRPVESRVTLSEEEKPTPGTPVALDTEFVDLEKAEIDVKADGSQEIVRPSKSGLARVSVLRGSGIREGVPFIDDYITIKENIVDYVTQYSGIKPGDLDPRVSQHNLVPLKVAYKKLWLLLNLGCVFVGHGLASDFRKVNIQVPKSQTVDTQYLFFHPGKNRRLSLRYLAWAVFKEYIQEEPADDSQGHDSIEDARMALRLWKKFKEYEDAGIVSQILEEIFREGSKLGFRPPPRNGVPTVLSRPGTAVTMQNNSGRNTPSTSDVAGAAASAPATPRQAFRRSIALTPSNGSFAGPGTGDFFSGSPLK
>XP_015407710_Aspergillus_nomiae
MEADWDELSRIPVPPPSPHGMPTIATAIAFDDVMELLWAGNEYGRITSFCGPELQRYTSVRAHPVSEGPVRQILFHDRGVISLSSKSVHMITRRGLTQWHITHEDMTDLRCMSFTAQLNKVIVAGCQKSMFTIDIDKGHIVDKLPTEYNYTMMKKSRYLCAATDTGSVNALSLTDFRVVKSWKAHGTAVNDMDARNDLLVTCGFSVRHLGSPIVDPLANVYDLKTLSPLPPIPFHAGAAYVRMHPKLHTTSFVASQTGQLQVVDLMNPNAINLRQANVSFMLGIDLSPSGEALAINDAECAIHLWGSPSKVHFNEMSKEVEFADVPARPPPLDWSPDTPLSMIGMPYYHERLFSAWPSHLVFEIGNPPAPTDQALIPYLRPAEIGHYAPNPKKTRRNQVENTRAMANSEPALIAPKFLSEKAREQSKAKSDGLVTDTAETLAGTKLNGEAEDDPLLKYSNVEIKYSRFGVDDFDFRFYNQTKFSGLETHIANSFTNALLQLFKFIPLIRNVALHHAASTCIFENCLLCEMGYLFDMLEKADGQNCQATNLLKTFGSFREASSLGLLEENLTNKALSTSIQAVNRFFLGQISHDFRMILPSSDDLDHKLATVASESIRCMFCQKEIVRPGNSLVNELIYPAIDIKQIRRNPAYRFSNILRASIERETQNRGWCNYCRRYQQVAIRKTVHRMPLVMMLNTALNNPICKRLWAIPGWGRPSNADAEQHAGPVVYELVGVVSEIDIPEHQKAHLVSFINVSISSREPETANKWHLFNDFLVTEVDKDEALRFNQPWKVPCVLAYQVKDARHAMDDNWKNALDTTLLYRDWSLNGGRSVESLATLSEEEKPSPGTPVALDTEFVDLEKAEIDVKADGSQEIVRPSKSGLARVSVLRGSGTREGVPFIDDYITIKETIVDYVTQYSGIKPGDLDPRTSQHNLVPLKVAYKKLWLLLNLGCIFVGHGLASDFRKINIQVPKSQTVDTQYLFFHPGKNRRLSLRYLAWAVFKEYIQEEPTDNNQGHDSIEDARMALRLWKKFQEYEDAGVVSQILEELFREGSKLGFRPPARNGATAVLSRPGTAVTMQNNSGRNTPSTPEVTAPAASAPTTPRQGFRRSVALTPSNGSFAGPGTGDFFGGSPLK
>XP_001819471_Aspergillus_oryzae 
MEADWDELSRIQVPPPSPHGMPTIATAIAFDDVMELLWVGNEYGRITSFCGPELQRYTSVRAHPVSEGPVRQILFHDRGVISLSSKSVHMITRRGLTQWHITHEDMTDLRCMSFTAQLNKVIVAGCQKAMFTIDIDKGHIVDKLPTEYNYTMMKKSRYLCAATDTGSVNALSLTDFRVVKSWKAHGTAVNDMDARNDLLVTCGFSVRHLGSPIVDPLANVYDLKTLSPLPPIPFHAGAAYVRMHPKLHTTSFVASQTGQLQVVDLMNPNAINLRQANVSFMLGIDLSPSGEALAINDAECAIHLWGSPSKVHFNEMSKEVEFADVPARPPPLDWSPDTPLSMIGMPYYHERLFSAWPSHLVFEIGSPPAPIDQALIPYLRPAEIGHYAPNPKKTRRNQVENTRALANSEPALIAPKFLSEKAREQSKAKSDGLVTDAAETLAGTKLNGEAEDDPLLKYSNVEIKYSRFGVDDFDFRFYNQTKFSGLETHIANSFTNALLQLFKFIPLIRNVALQHAASACIFENCLLCEMGYLFDMLEKADGQNCQATNLLKTFGSFREASSLGLLEENLTNKSLSTSIQSVNRFFLGQISHDFRMILPSSDDLDHKLATVASESIRCMFCQKEIVRPGNSLVNELIYPAIDIKQIRRNPAYRFSNILRASIERETQNRGWCNYCRRYQQVAIRKTVHRMPLVMMLNTALNNPIYRRLWAIPGWLPEAVGLVVDAGQILCFEGEDLRMRMQNNMPGLVVYELVGVVSEIDIPEHQKAHLVSFINVSISSREPETTNKWHLFNDFLVTEVDKDEALRFNQPWKVPCVLAYQVKDARHAMDDNWKNVLDTTLLYRDWSLNGGRSVESLATLSEEEKPTPGTPVALDTEFVDLEKAEIDVKADGSQEIVRPSKSGLARVSVLRGSGTREGVPFIDDYITIKETIVDYVTQYSGIKPGDLDPRTSQHNLVPLKVAYKKLWLLLNLGCVFVGHGLASDFRKINIQVPKCQTVDTQYLFFHPGKNRRLSLRYLAWAVFKEYIQEEPTDNNQGHDSIEDARMALRLWKKFQEYEDAGVVSQILEELFREGSKLGFRPPARNGATAVLSRPGTAVTMQNNSGRNTPSTPEVTAPTASAPTTPRQGFRRSVALTPSNGSFAPGTGDFFGGSPLK
>XP_040638934_Aspergillus_ruber
MEADWDELSRIPVPPPGPHALPTIATTIAFDDVMELLWMGNEFGRVMSFYGPELQRYTSVRAHPTTEGLVRQILFHERGVISLSSKSVHMISRRGLTQWHVSHDEMTDLRCMSFTAQTNRIIVAGCQRSMFTIDIDKGIVVDKLPTDHNYTIMKKSRYLCAGTDAGLVNALSLLDFRVIKSWKAHGTAVNDMDARSDLLVTCGFSARQMGAPIADPLANVYDLKTLAPLPPIPFHAGAAYVRMHPKLHTTSFVASQTGQLQVVDLMNPNAVNLRQANVPFMLGIDLSPSGEALAINDTECSIHLWGSPAKVHFNEMSREVEFADVTPRPPALDWSLETPLNMIGMPYYHERLFSAWPSHLVFEVGSPPAPIDPSIIPYLRPAEMGHGAPNPKKTRRYQVENTRALASPEPALIAPKFLSEKAREQNKAKLDGSLSDTAEALAGAKINGKSDDDPLLKYSNVEIKYSRFGVDDFDFRFYNKTVFSGLETHIANSFANALLQLFKFIPLVRNLALHHAASSCIFESCLLCEMGYLFDMLEKAKGQNCQATNLLKTFSSFREASNLGLLEENLTTKSLSTAIQSVNRFFLGQIAHDSRMVLPNSDDFDRHLTTLASESIRCMFCQNEIVRAGNSSLTELIYPPVDVKQVRRHPAYRFSNILRASIERETQNRGWCNYCRRYQQVAIRKTVHRMPLVLMINAALNNTICRRLWAMPGWLPEQVGLVVDNGQIMCYEGEDLKARMQNNMPGLLIYDLVGIVSEIDIPEHQKPHLVSFINVSISAREKQERNRWHLFNDFLVTEVDKDEALRFNQPWKVPCVLSYQVRDARHAIDDTWKQLLDTTLLFREWSLNGGRPIESCRKLTEKEKPSPGIPVALDTEFVDLEKAEIDVKADGSQEIVRPSRSGLARVSVLRGAGLQEGIPFIDDYITIKETIVDYVTQYSGIKPSDLDLRTSEHNLVPLKIAYKKLWLLLNLGCIFVGHGLASDFRQINIQVPKSQTVDTQYLYFHPAKNRRLSLRYLAWAVFKEFIQEEPTDPSQGHDSIEDARMALRLWKKFQEYEDAGIVNQILEEIFREGAKLGFRPPPRNGTAAVLSRPGTAVTMQASNGASTPTGQENVPPPVSTPTTPRQGFRRTIALTPSNGSFTSPGTGDFFTGSPLR
>XP_040708293_Aspergillus_sydowii
MEADWNELLRIPVPPPNPHALPTIATTIAFDDVSELLWAGNEYGRVTSFYGPELQRYTSVRAHPVTEGPVRQILFHERGVISLSSKSVHMITRRGLTQWHVTHDEIKELRCMSFTAQTNRIIVAGCQKAMFTIDIDKGTIVDKLRTEHHYVIMKKSRYLCAATDTGSVNALSLSDFSVVKSWKAHGAAVNDMDAQNDLLVTCGFSVRHLGSPIVDPLANVYDLKTLSPLPPIPFHAGAAYVRMHPKLQTTSFVASQTGQLQVVDLMNPNAFKLRQATVSFMLGIEISPSGEALAINDAECSIQLWGSPAKIHFNEMSKEVEFADVTPRPPPLDWSPETPLNMIGMPYYHERLLSAWPSHLLFEVGSPPAVIDQSLIPYLRSGEIGQYAANPKKTRRYQVENTRALASSEPALIAPKFLSEKARDQSKAKLDDAVGDAAGALSGAKISGESEDDPLLKYSNVEIKYSRFGVDDFDFRFYNQTNFSGLETHIANSFTNSLLQLLKFIPLIRNLALHHAATSCIAESCLLCEMGYLFDMLEKANGQNCQATNLLKTFSSFREASNLGLLEENLTNKSLSVAIQAVNRFFLGQIGQDFRKILPNSEDLDMRLSTIALESIRCMFCQNEIVRPGNTLVNELIYPTVDIKQARRNPAFRFSNILRASIEREAQNRGWCNYCRRYQQVAMRKTVHRMPLVLMINTAVNNPICRRLWTIPGWLPEEIGIVVEGGQILCFEGEDLRLRIQGKMPGLIVYDLVGLVAEIDIPEHQKAHLVSFVNVSVSSREQETRSRWHLFNDFLVTEVDKDEALRFNQPWKSPCVLAFQVRDARHAVDDTWKNYLDTTLLFRDWSLNNGPPVESRIMLSEEERPTPGTPVALDTEFVDLEKAEINVKADGSQEIVRPSKSGLARVSVLRGSGVQEGAPFIDDYISVKEPIVDYVTQYSGIKPGDLDPRTTSHNIVPLKVAYKKLWLLLNLGCVFVGHGLASDFRKVNIQVPKKQTVDTQYLFFHPGKNRRLSLRYLAWAVFKEYIQEEPADNNQGHDSIEDARMALRLWKKFQEYEDAGIVGQILEEIFREGSKLGFRPPARNGVATVLSRPGTAVTMQNNNSGRNTPSAPDVGTATASAPATPRQAFRRSIALTPSNGTFSGPGSGEFFGGSPLK
>XP_001215215_Aspergillus_terreus
MEADWDELSRIPVPPPSPHALPTVATTIAFDDVMELLWVGNEYGRITSFYGPELQRYTSVRAHPVAEGIVRQILFHERGVISLSSRSVHMITRRGLTQWHVAHEEMVDLRCMSFTAQLNRVIVAGCQKVMFTIDIDKGVIVDKLPTEYNYTMMKKSRYLCAATDTGSVNALSLSDFRVVKSWKAHGTAVNDMDARNDLLVTCGFSVRHLGSPIVDPLANVYDLKTLSPLPPIPFHAGAAYVRMHPKLSTTSFVASQTGQLQVVDLMNPNSINLRQANVSFMLGIDISPSGEALAINDAECMVHLWGSPAKIHFNEMSKEVELADVTHRPPPLDWSPDTPLNMIGMPYYHERLFSAWPSHLVFEVGSPPAPIDTGLIPYLRPAEIGHCAPNPKKTRRYQVENTRAVATTEPALIAPKFLSEKAREQSKKSDGSVAEAAGALAGAKLNGEAEDDPLLKYSNVEIKYSRFGVDDFDFRFYNQTNFSGLETHIANSFTNALLQLLKFIPLVRNVALHHAASSCVFENCLLCEMGYLFDMLEKANGQNCQATNLLKTFSSFREAASLGILEENLTNKSLSSAIQAVNRFFLGQIAHDFRTIMPNSDDLEQRLATIASESIQCRYCGNEIVRPGNSLVNELIYPNMDIKHTRRNPAFRFSNILRASIERETQNKGWCNYCRRYQPVGIRKSVHRMPLVMMLNAALNTPMARRLWAIPGWLPDEVGIVIDGGQTLCYEGEDLRMRVQANMPGLIVYELVGVVTEIDIPEHQKPHLVSFINVAISSPEPQPQNKWHLFNDFLVTEVDKDEALRFNQPWKVPCVLAFQVKDARHAMDDSWKDALDTTLLFRDWSLNGGRPVESRVTLSEDEKPTPGTPMALDTEFVDLEKAEIDVKADGSQEIVRPSKSGLARVSVLRGSGVREGVPFIDDYITIKEPIVDYVTQYSGIKPGDLDPRTSEHNLVPLKVAYKKLWLLLNLGCVFVGHGLASDFRKINIQVPKSQTVDTQYLFFHPGKSRRLSLRYLAWAVFKEYIQEEPADNNEGHDSIEDARMALRLWKKFLEYEDAGIVSQMLEEIFREGSKLGFRPPPRNGTAAVLSRPGTAVTMQNTNSGRNTPTVPDAAGAPAVPASAPTTPGRGFRRADALTPGDGTFSGPGAGDFFGGSPLK
>XP_022484286_Penicillium_arizonense
MEADWDELSRIPMPPPSPHAMPTIATATAFDDVMELLWTGNEYGRVTSFYGPELQRYTSVRAHPVSDGMVRQILFHERGVISLSSKSVHMITRRGLTQWHLAHDEMVDLRCMSFTAQTNRILVAGCQRVMFTVDIDKGTIVDKLPTEFGYTLMKKSRYLCAATDTGSVNALSLSDFSVVKSWKAHGTAVNDMDARNDLLVTCGFSVRQLGAPIVDPLANVYDLKTLTPLPPIPFHAGAAYVRMHPKLHTTSFVASQTGQLQVVDLMNPNAVNLRQANVSLMLGIDLSPSGEALAINDAECSIHLWGSPTKVHFNEMSKETEFADVPTRPPPMDWSPDVPLSMVGMPYYHERLHSAWPSHLLFEVGSPPAPLDQSILPYLRPAEMGHHAPNPRKTRRNQVENTRALTTAEPALIAPKFLSEKARDISKSEGAIGDAAEALAGAKINGESDDDPLLKYSNVEIKYSRFGVDDFDFRFYNKTAFSGLETHIANSFTNSLLQLFKFIPLFRNLALNHAAGSCLIEHCLLCELGYLFDMLEKANGQNCQATNLLKTFSSFREASNLGLLEENLPNKSLSTAIQAVNRFFLTQIAHDFRMIQPSSEDLDQRLATVASESIRCMYCQNEIVRPGNSLANELIYPNIDMKHARRNPVFRFSNILRASIERETQNRGWCNYCRRYQQVTIRKSIHRMPLVLVLNAALTNPLCRRLWSMPGWLPDAVGILVDPSGQVMCFEGDELQHRLQSQTPGLVVYDLVGLVAEIDIPEHQKPHLVSFVNVSISGRENQDQSKWHLFNDFLVTEVEKDEALRFTQPWKQPCVLAYQVRDPCHVVDDSWKNHLDKTLLFREWSLNGGRQVESCRTLTEEELPKSGIPVALDTEFVDLEKAEIDVKADGSQEMVRPNKSGLARVSVLRGQGIQEGVPFIDDYIIIRDPIVDYVTQYSGIKPGDLDSRTSEHNLVTLKAAYKKLWLLLNLGCVFVGHGLASDFRKINIQVPKSQTVDTQYLFFHPGKNRRLSLRYLAWAVFKEYIQEEPTPDTVQGHDSIEDARMALRLWKKFQEYEDAGIVAQMLEEIFREGSKLGFRPPPKNGGTAVVLSRPGTAVTMQNDSGRNTPSTPETRSAAVAATTANPGPTSAPTTPRQAFRRSIALTPSNGSFSGPGAGDFFGGSPLR
>XP_014532161_Penicillium_digitatum
MEADWDELSRIPMPPPSPHAMPTVATATAFDDMMELLWTGNEYGRVSSFYGPELQRYTSVRAHPVSEGSVRQIIFHERGVISLSSKSVHMITRRGLTQWHLTHDEMVDLRCMSFTAQTNRILVAGSQRVMFTVDIDKGTIVEKLPTEHGYTMMKKSRYLCAATDTGSVNALSLSDFSVVKSWKAHGTGVNDMDARNDLLVTCGFSVRHLGSPIVDPLANVYDLKTLTPLPPIPFHAGAAYVRMHPKLHTTSFVASQTGQLQVIDLMNPNSVNLRQANVSLVLGIDLSPSGEALAINDAECSIHLWGSPTKVHFNELSKETEFADVPTRPSQVDWSSESPLNMVGMPYYHERLFSAWPSHLLFEVGSPPAPLDQSMLPYLRPAEIGHHAPNPRKTRRYQIENTRALTTAEPALIAPKFLSEKARDYSKSDGLVGDAAEALVGAKINGESDDDPLLKYSNVEIKYSRFGVDDFDFRFYNKTSFSGLETHISNSFTNSLLQLFKFIPLFRNLALNHAAGSCIFEHCLLCELGYLFDMLEKASGQNCQATNLLKTFSSFREASNLGLFEENLTNKSLSTAIQAVNRFFLTQVAQDFRTIQPNSEELDQRLATIASESIRCMFCQNEIVRPGNSLANELIYPNIDIKHVRRNPLFRFSNILRASIERETQNRGWCNYCRRYQQVTIRKTIHRMPLILMLNAALTNPLCRRLWAIPGWLPDAVGVLVDASGQVMCFEGDDLRVRIQNQTPGLAVYDLIGLVAEIDIPEHQKPHLVSFVNVSISGAESEEQGKWHLFNDFLVTEVDRDEALRFTQPWKQPSVLAYQVRDPRHVVDDSWKKVLDKTLLFREWSLNGGHQVESCQTLTEEEMPQPGTPVALDTEFVDLEKAEIDVKADGSKEMVRPNKSGLARVSVLRGVGVHEGAPFIDDYITIREPIVDYVTQYSGIKPGDLDPRTSEHNLVPLKVAYKKLWLLLNLGCVFVGHGLASDFRKINIQVPKTQTVDTQYLFFHPGKNRRLSLRYLAWAVFKEHIQEEPAPDTLQGHDSIEDARMALRLWKKFQEYEDAGIVSQMLEEIFREGSKLGFRPPPKNGGTITVLSRPGTAVTLQNDSGRNTPSTPDTRSVVPVALTSAAPIAGPPSAPTTPRQAFRRSMALTPSNGSFSGPGTGDFFGGSPLR
>XP_016598780_Penicillium_expansum
MEADWDELSRIPMPPPSPHAMPTVATATAFDDMMELLWTGNEYGRVSSFYGPEMQRYTSVRAHPVSEGAVRQIIFHERGVISLSSKSVHMITRRGLTQWHLTHDEMVDLRCMSFTAQTNRILVAGSQRVMFTVDIDKGTIVEKLPTEHGYTMMKKSRYLCAATDTGSVNALSLLDFSVVKSWKAHGTGVNDMDARNDLLVTCGFSVRHLGSPIVDPLANVYDLKTLTPLPPIPFHAGAAYVRMHPKLHTTSFVASQTGQLQVIDLMNPNSVNLRQANVSLVLGIDLSPSGEALAINDAECSIHLWGSPTKVHFNELSKETEFADVPTRPPQVEWSSESPLSMVGMPYYHERLFSAWPSHLLFEVGSPPAPLDQSMLPYLRPAEMGHHAPNPRKTRRYQIENTRALTTAEPALIAPKFLSEKARDYSKSDGLVGDAAEALAGANINGESDDDPLLKYSNVEIKYSRFGVDDFDFRFYNKTSFSGLETHISNSFTNSLLQLFKFIPLFRNLALNHAAGSCIFEHCLLCELGYLFDMLEKASGQNCQATNLLKTFSSFREASNLGLLEENLTNKSLSTAIQAVNRFFLTQVAQDFRMIQPSSEELDQRLATIASESIRCMFCQNEIVRPGNSLANELIYPNIDIKHARRNPLFRFSNILRASIERETQNRGWCNYCRRYQQVTIRKTIHRMPLILVLNAALTNPLCRRLWAIPGWLPDAVGVLVDASGQVMCFEGDDLRVRIQNQTPGLAVYDLVGLVAEIDIPEHQKPHLVSFVNVSISGAESEEQGKWHLFNDFLVTEVDRDEALRFTQPWKQPCVLAYQVRDPRHVVDDSWKNALDKTLLFREWSLNGGRQVESCQTLTEEEMPQPGTPVALDTEFVDLEKAEIDVKADGSQEMVRPNKSGLARVSVLRGVGVHEGVPFIDDYITIREPIVDYVTQYSGIKPGDLDPRTSEHNLVPLKVAYKKLWLLLNLGCVFVGHGLASDFRKINIQVPKAQTVDTQYLFFHPGKNRRLSLRYLAWAVFKEHIQEEPSPDTVQGHDSIEDARMALRLWKKFQEYEDAGIVSQMLEEIFREGSKLGFRPPPKNGGTITVLSRPGTAVTMQNDSGRNTPSTPDTRSVVPVAPTSAAPIAGSPSAPTTPRQAFRRSIALTPSNGSFSGPGTGDFFGGSPLR
>XP_040646827_Penicillium_griseofulvum
MEADWDELSRIPMPPPSPHAMPTVATAMAFDDMMELLWTGNEYGRVSSFYGPELQRYTSVRAHPVSEGSSVHMITRRGLTQWHLTHDEMVDLRCMSFTAQTNRILVAGSQRVMFTVDIDKGTIVEKLPTEHGYTMMKKSRYLCAATDTGSVNALSLLDFSVVKSWKAHGTGVNDMDARNDLLVTCGFSVRHLGSPIVDPLANVYDLKTLTPLPPIPFHAGAAYVRMHPKLHTTSFVASQTGQLQVIDLMNPNSVNLRQANVSLVLGIDLSPSGEALVINDAECSLHLWGSPTKVHFNELSKETEFADVPTRPPQMDWSPETPLNMVGMPYYHERLFSAWPSHLLFEVGSPPAPLDQSMLPYLRPAEMGHHAPNPRKTRRYQIENTRALTTAEPALIAPKFLSEKARDYSNSDGLVGDAAEALAGAKINGESDDDPLLKYSNVEIKYSRFGVDDFDFRFYNKTSFSGLETHIANSFTNSLLQLFKFIPLFRNLALNHAAGSCIFEHCLLCELGYLFDMLEKASGQNCQATNLLKTFSSFREASNLGLLEENLTNKSLSTAIQAVNRFFLTQIAQDFRMIQPNSEELDQRLATIASESIRCMFCQNEIVRPGNSLANELIYPNLDIKHARRNPLFRFSNILRASIERETQNRGWCNYCRRYQQVTIRKTIHRMPLILVLNAALTNPLCRRLWAIPGWLPDAVGVLVDASGQVMCFEGDDLRLRIQNQTPGLAVYDLVGLVAEIDIPEHQKPHLVSFVNVSISAPESEEQGKWHLFNDFLVTEVDRDEALRFTQPWKQPCVLAYQVRDPRHVVDDSWKNLLDKTLLFREWSLNGGRQVESCQTLTEEEQPQPGTPVALDTEFVDLEKAEIDVKADGSQEMVRPNKSGLARVSVLRGMGVQEGVPFIDDYITIREPIVDYVTQYSGIKPGDLDPRTSEHNLVPLKVAYKKLWLLLNLGCVFVGHGLASDFRKINIQVPKAQTVDTQYLFFHPGKNRRLSLRYLAWAVFKEHIQEEPAPDAVQGHDSIEDARMALRLWKKFQEYEDAGIVTQMLEEIFREGSKLGFRPPPKNGGTITVLSRPGTAVTMQNDSGRNTPSTPDTRTVAPIAPTSAAPIGGPPSAPTTPRQAFRRSIALTPSNGSFSGPGTGDFFGGSPLR
>XP_038928202_Penicillium_roqueforti
MEADWDELSRIPMPPPSPHAMPTVATATAFDDMMELLWTGNEYGRVSSFYGPELQRYTSVRAHPVSEGAVQQIIFHERGVISLSSKSVHMITRRGLTQWHLTHDEMVDLRCMSFTAQTNRILVAGSQRVMFTVDIDKGTIVEKLPTEHGYTIMKKSRYLCAATDTGSVNALSLSDFSVVKSWKAHGTGVNDMDARNDLLVTCGFSVRHLGSPIVDPLANVYDLKTLTPLPPIPFHAGAAYVRMHPKLHTTSFVASQTGQLQVIDLMNPNSVNLRQANVSLVLGIDLSPSGEALAINDAECSIHLWGSPTKVHFNELSKETEFAEVPTRPPQVEWSSESPLNIVGMPYYHERLFSAWPSHLLFEVGSPAAPLDQSMLPYLRPAEMGHHAPNPRKTRRYQIENTRALTMAEPALIAPKFLSEKARDYSKSDGLVSDTAEALAGAKINGESDDDPLLKYSNVEIKYSRFGVDDFDFRFYNKTSFSGLETHIANSFTNSLLQLFKFIPLFRNLALNHAAGSCIFEHCLLCELGYLFDMLEKASGQNCQATNLLKTFSSFREASNLGLLEENLTNKSLSTAIQAVNRFFLTQIAQDFRMIQPNSEELDQRLATIASESIRCMFCQNEIVRPGNSLANELIYPNIDMKHARRNPLFRFSNILRASIERETQNRGWCNYCRRYQQVTICKTIHRMPLILVLNAALTNPLCRRLWAIPGWLPDAVGILVDASGQVMCFEGDDLRLRIQNQTPGLAVYDLIGLVAEIDIPEHQKAHLVSFVNVSISGAESEEQGKWHLFNDFLVTEVERDEALRFTQPWKQPCVLAYQVRDPRHVVDDSWKNLLDKTLLFREWSLNGGRPVESCQTLTEDEMPKPGTPVALDTEFVDLEKAEIDVKADGSQEMVRPNKSGLARVSVLRGVGVHEGVPFIDDYITIREPIVDYVTQYSGIKPGDLDPRTSEHNLVPLKVAYKKLWLLLNLGCIFVGHGLASDFRKINIQVPKAQTVDTQYLFFHPGKNRRLSLRYLAWAVFKEHIQEEPSPETVQGHDSIEDARMALRLWKKFQEYEDAGIVSQMLEEIFREGSKLGFRPPPKNGGTVAVLSRPGTAVTMQNDSGRNTPSTPDTRSVVPVTTTSAVPITGSPSAPTTPRQAFRRSIALTPSNGSFSGPGTGDFFGSPLR
>XP_002557891_Penicillium_rubens
MEADWDELSRIPMPPPSPHAMPTVATATAFDDMMELLWTGNEYGRVSSFYGPELQRYTSVRAHPVAEGSVWQIIFHERGVISLSSKSVHMITRRGLTQWHLTHDEMVDLRCMSFTAQTNRILVAGSQRVMFTVDIDKGTIVDKLPTEHGYTMMKKSRYLCAATDTGSVNALSLSDFSVVKSWKAHGTGVNDMDARNDLLVTCGFSVRHLGSPIVDPLANVYDLKTLTPLPPIPFHAGAAYVRMHPKLHTTSFVASQAGQLQVIDLMNPNSVNLRQANVSLVLGIDLSPSGEALAINDAECSIHLWGSPTKVHFNELSKETEFADVPTRSPQVDLSPESPLNVVGMPYYHERLFSAWPSHLVFEVGSPPAPLDQSMLPYLRPAEMGHHAPNPRKTRRYQIENTRALTTAEPALIAPKFLSEKARDYSKSDGLVGDAAEALAGAKINGESDDDPLLKYSNVEIKYSRFGVDDFDFRFYNKTSFSGLETHISNSFTNSLLQLLKFIPLFRNLALNHAAGSCIFEHCLLCELGYLFDMLEKASGQNCQATNLLKTFSSFREASNLGLLEENLTNKSLSTAIQAVNRFFLTQIAQDFRMIQPSSEDLDQRLATIASESIRCMFCQNEIVRPGNSLANELIYPNIDIKHARRNPLSRFSNILRASIERETQNRGWCNYCRRYQQVTIRKTIHRMPLVLILNAALTSPICRRLWAIPGWLPDAVGVLVDANGQVMCFEGDDLHLRMQNQTPGLMVYDLVGLVAEIDIPEHQKPHLVSFVNVSISGSESQEQPKWHLFNDFLVTEVDRDEALRFTQPWKQPCVLAYQVRDPRHVLDDSWKNLLDKTLLFREWSLNGGRQVESCHTLTEEEMPQAGTPVALDTEFVDLEKAEIDVKADGSQEMVRPNKSGLARVSVLRGMGVQEGVPFIDDYITIREPIVDYVTQYSGIKPGDLDPRTSEHNLVPLKVAYKKLWLLLNLGCVFVGHGLASDFRKINIQVPKAQTVDTQYLFFHPGKNRRLSLRYLAWAVFKEHIQEEPAPETVQGHDSIEDARMALRLWKKFQEYEDAGIVTQMLEEIFREGSKLGFRPPPKNGGNMTVLSRPGTAVTMQNDSGRNTPSTPDTRSVAPVPPTSAAPIVGSPSAPTTPRQAFRRSIALTPSNGSFAGPGAGDFFGGSPLR
>XP_040818061_Penicillium_solitum
MEADWDELSRIPMPPPSPHAMPTVATATAFDDMMELLWTGNEYGRVSSFYGPELQRYTSVRAHPVSEGSVRQIIFHERGVISLSSKSVHMITRRGLTQWHLTHDEMVDLRCMSFTAQTNRILVAGSQRVMFTVDIDKGTIVEKLPTEHGYTMMKKSRYLCAATDTGSVNALSLSDFSVVKSWKAHGTGVNDMDARNDLLVTCGFSVRHLGSPIVDPLANVYDLKTLTPLPPIPFHAGAAYVRMHPKLHTTSFVASQTGQLQVIDLMNPNSVNLRQANVSLVLGIDLSPSGEALAINDAECAIHLWGSPTKVHFNELSKETEFADVSARPPQVDWSSESPLNMVGMPYYHERLFSAWPSHLLFEVGSPPAPLDQSMLPYLRPAEMGHHAPNPRKTRRYQIENTRALTTAEPALIAPKFLSEKARDYSKSDGLVGDAAEALAGAKINGESDDDPLLKYSNVEIKYSRFGVDDFDFRFYNKTSFSGLETHISNSFTNSLLQLFKFIPLFRNLALNHAAGSCIFEHCLLCELGYLFDMLEKASGQNCQATNLLKTFSSFREASNLGLLEENLTNKSLSTAIQAVNRFFLTQIAQDFRMIQPSSEELDQRLATIASESIRCMFCQNEIVRPGNSLANELIYPNIDIKHARRNPLFRFSNILRASIERETQNRGWCNYCRRYQQVTIRKTIHRMPLILVLNAALTNPLCRRLWAIPGWLPDAVGVLVDANGQVMCFEGDDLRLRIQNQTPGLAVYDLVGLVAEIDIPEHQKPHLVSFVNVSISGAESEEQGKWHLFNDFLVTEVDRDEALRFTQPWKQPCVLAYQVRDPRHVVDDSWKNALDKTLLFREWSLNGGRQVESCQTLTEEEMPQPGTPVALDTEFVDLEKAEIDVKADGSQEMVRPNKSGLARVSVLRGVGVQEGVPFIDDYITIREPIVDYVTQYSGIKPGDLDPRTSEHNLVPLKVAYKKLWLLLNLGCVFVGHGLASDFRKINIQVPKAQTVDTQYLFFHPGKNRRLSLRYLAWAVFKEHIQEEPAPDTVQGHDSIEDARMALRLWKKFQEYEDAGIVSQMLEEIFREGSKLGFRPPPKNGGTITVLSRPGTAVTMQNDSGRNTPSTPDTRSVVPVPPTSAAPIAGSPSAPTTPRQAFRRSIALTPSNGSFSGPGTGDFFGGSPLR
>XP_022580018_Penicilliopsis_zonata
MEADWDELSRIPVPPPNPHGLPTIATTLAFDDVQELLWVGNEYGRIVSFYGPELQRYTSVRAHPAAEGPVRQILFHERGVISLSSRSVHMITRRGLTQWHIAHEEMVDLRCMSFTAQTNRILAAGCQKVMFTIDIDKGVIVDKLPTEHHYTIMKRSRYLCAATDTGSVNALSMADFSVVKSWKAHGTAVNDMDARNDFLVTCGFSVRHLGSPIVDPLANVYDLKTLSPLPPIPFHAGAAYVRMHPKLHTTSFVASQTGQLQVVDLMNPNAINLRQANVGFMLGIDISPSGEALAINDAECAVHLWGSPAKIHFNEMSKETEFADVAPRPPPLDWTPETPLNMIGMPYYHERLFSAWPSHLLFDIGSPPPLIDQSLLPYLRPAEVGHYAPNPKKVRRYQVENTRALASAESALVAPKFLSEKAREQSKSKSDGSIGDTIDALASTKINGEADDDPLLKYSNVEIKYSRFGVDDFDFRFYNQTAFSGLETHIANSFTNSLLQLFKFIPLMSNLALHHTAGTCIFENCLLCELGYLFDMLDKANGQNCQATNLLKTFSNFREASSLELLEENLTNKSLATAIQAVNRFFLTQISHDYRMIQPSADDLDQTLSTVALESIRCMFCQNKTVRPFNSLVNDMIYPNLDIKQARRNPAFRFSNILRASIEHERQNRGWCNQCRRYQQVTIRRSIHHMPHVLILNTLLNSPVYRRLWAVPGWLPEEVGILIENGQVVCFEGDDLKMRVQSNNTPGLLVYELVGFVCEIDIPEHQKPHLVSFINVSVSARQPDPTNRWHLFNDFLVTEVDKEEALKFSQPWKLPCVLAFQAKEARHAVDDSWKDALDTTLLFREWSMNGGPTNPSCQTLDSKERPEPGTPVALDTEFVDLEKAEIDVKADGSQEIVRPSKSGLARVSVLRGSGLSEGVPFIDDYITIKEAIVDYVTQYSGIKPGDLDPRTSHHNLVPLKVAYKKLWLLLNLGCVFVGHGLASDFRKINIQVPKSQTVDTQYLFFHPSKNRRLSLRYLAWAVFKEYIQEEPTDDVQGHDSIEDARMALRLWKKFQEYEDAGIVTQMLEEIFREGSRLAFRPPPRNGTATVLSRPGTAVTMQNSGTNNTTTNPSGRNTPSTPDVGGGTASTASAPTTPRQGFRRSIALTPSNGSFAGPGTGDFFGGSPLR
>XP_016625789_Cladophialophora_bantiana
MEADWDEITRIAVPSSGLHAIPTPASAVAFDDLQELLWVGNDQGRVTSFYGPELQRYVSVKAHLGEGPVKQLLVHEKGIISISSSSVHFVTRRGLTQWHISHRLMTDLRCMAFAATSNVIIVAGCQSTFFIIDIDKGQIASQHPAQAKYTILRKSRHLCAATDDGNVHILSLTDYQLLKSWKAHSSAVNDMDARNDFLVTCGFSVRQLGVPIVDPLANVYDLKSLTSLPPIPFHAGAAYARLHPKLQTTSFVASQTGQMQVVDLMNPVNVMLKQANVQFMLGMEIASSGDALIITDSNGWIYLWGSPSKVRFNNISKETEFADPSPQQIPHVDWNDAPLNTIGMPYYSEPLLSAWPSHMVFEVGAPPAPVEPSLLFHMQTAEMGHYAPNLNPRKLLRYQVEDTRVGHVPASITAPKFLSERAKEAPAYGSGRKLSDAAEGLAGISLNGRAQTDEERMLKYSNVEIKYSRFGVDDFDFRYYNKTPYSGLETHITNSFVNSLLQLYKFIPLIRNVAIQHATTSCVAGHCLLCEFGFLFDMLEKANGQNCQATNLLRAFGASREAANLSLFEHLSLANGTPLSTTIQAVNRFFLKQMVHDYVTMSTSSDGIDEIIASKAFEAIRCMYCNNETSKPSSTYVHDLVYPQLEPKHSIKFIKFAYCLKTTIEREAKNRGWCSRCRRYQQLAIRKTVRQLPFVLMINAALGANPAMCGLWETPGWLPSEIGVIVQDRNVYVFEGSDLALHQRNKSPGLVIYELVGFVAEIDTSERHQPHLVSMVNVEVSSEGPEISHNHKVFPNWHLFNDFLVSPVDPREALHFNKAWKMPSVIAYQVKNAHGKLDHNWKRCMDTTLLYQHYSINGLYPKDGCVILRPGELPEKGTPIALDTEFVELEKAEINVKADGTQETIRPAKSGLARVSVVRGQGVDEGVPFIDDYITIYEPIVDYKTQYSGIRPGDLDAQISHHNLVPLKVAYKKLWILLNLGCIFVGHGLASDFRKANIHVPKSQTVDTQFLYLAPGRNRRFSLRYLAWAVFKEYIQEETTLDEAMQVDGHDSIEDARMALRLWRKFQEYEDAGVAEQMIEDIYRKGTKYGWKPPPRSIGGTLMALEGIGTGAANSAVQSGRNTPDPMTMPSSVAGTPLPNSPPKGTGSASGSASGGGSSGGGVFKLNAAGVGTFVPGNGIIKESPLR
>XP_008731696_Cladophialophora_carrionii
MEADWDEITRIAVPSSGLHAIPPPASAIAFDDVQELLWIGNDQGRVTSFYGADLQRYVSVKAHLGEGPVKQLLVHEKGIISISASSVHSVSRRGLTQWHIAHPNMSDLRCMTFASVGTHNLIIVNGGHSTFFVIDLDKGQIVSEHPAQAKYTIMRKSRHICAATDDGNVHILSLTDYRLLKSWKAHSSAVNDMDARNDFLVTCGFSVRQMGVPIVDPLANVYDLKSLTSLPPIPFHAGAAYVRLHPKLQTTSFVASQTGQMQVVDLMNPVNVMLKQANVQFMLGMEIASSGDAVAIIDTNGWIYLWGSPSKVRFNNISKETEFADPPPQNVPHVDWNDAPLNTIGMPYYTEPLLSAWPSHMIFEVGAPPPTIEPSLVFHMQTAEMGHYARNLNPRKLLRYQVEDTRIGHVPTSIAAPKFLSERAKDQPANGTGTKLADAAEALAGVSLNGRAQTDEERMLKYSNVEIKYSRFGVDDFDFRYYNKTPYSGLETHIANSFVNSLLQLYRFVPLLRNVAIQHAATSCVAGNCLLCEFGFLFDMLEKANGQNCQATNLLRAFGASREAANLSLFEHLSAANVTPLSTNIQAVNRFFLKQMAQDYAMIASNSDGVDEVIATKAFEAIRCMYCNNETSKPASTYVHDLVYPQLDSKHSTRYIKFSSVLKSTIEREAKNRGWCSRCRRYQQLAIRKTIRQLPFVLMINAALGSNTAMRNLWETPGWLPSEIGLTVQDRNVYVFEGSDLALHIRNKSPGLMIYELVGFVAEIDTSERHQPHLVSMVNVEVSSSGPDAPPNHKVFPNWHLFNDFLVSPVDPREALHFNKNWKIPSVIAYQVKSAHGKLDHSWKRTMDTTLLYQHYSINGLYPIDSCKILGPQEHPAEGTPIALDTEFVELEKAEINVKADGTQETIRPAKSGLARVSVLRGHGEDEGVPFIDDYITIYEPIVDYKTRYSGIRPGDLDTQVSQHNLVPLKVAYKKLWILLNLGCIFVGHGLASDFRKTNIHVPKSQTVDTQYLYLAPGKNRRFSLRYLAWAVFKEYIQEETGLDEATQVDGHDSIEDARMALRLWRKFQEYEDAGIAEQMIEDIYRKGTKYGWKPPPRSIGGTLAALDGMGTGAANSAVQSGRNTPDMAPVSSSVSGTPLPMSPPKTNGSASGSSSGGAFKLNAAGAGAFVPGNGIIKESPLR
>XP_016250146_Cladophialophora_immunda
MEADWDEITRIAVPSSGLHAIPTPASAVAFDDLQELLWVGNDQGRVTSFYGPELQRYVSVKAHLGEGPVRQLLVHEKGIISISSSSVHFVTRRGLTQWHISHPLMTFLRCMAFAATNNLIIVAGCQSTFFVIDIDKGQIVSEHPAQAKYTILRKSRHICAATDDGNVHILSLTDYQLLKSWKAHSSAVNDMDARNDFLVTCGFSVRQLGVPIVDPLANVYDLKSLTSLPPIPFHAGAAYARLHPKLQTTSFVASQTGQMQVVDLMNPVNVMLKQANVQFMLGMEIASSGDAVVITDSNGWIYLWGSPSKVRFNNISKETEFADPPPQQIPHVDWNDSPLNTIGMPYYSEPLLSAWPSHMVFEVGAPPVPIEPSLLFHMQTAEMGHYAPNLNPRKLLRNQVEDTRIGHVPASITAPKFLSEKAKEAPANGNGRKLSDAAEGLAGISLNGRAQTDEERMLKYSNVEIKYSRFGVDDFDFRYYNKTPYSGLETHIANSFINSLLQLYKFIPLIRNVAIQHAATSCVAAQCLMCEFGFLFDMLEKANGQNCQATNLLRAFGASREAANLSLFEHLSLANGTPLSTTIQAVNRFFLKQIAHDYVTMATSSDGIDEIIASKAFEAIRCMYCNNETTKPASTYVHDLVYPQLEPKHSMRYIKFSSILKTTIEREAKNRGWCSRCRRYQQLAIRKTVRQLPFVLMINAALGTNPAMRAIWETPGWLPSEIGVIVQDRNVYVFEGSDLALHQRNKSPGLVIYELVGFVAEIDTSERHQPHLVSMVNVEVSSSGPEISHNHKVFPNWHLFNDFLVSPVDPREAVHFNKGWKMPSVIAYQVKNAHGKLDNNWKRSMDTTLLYQHYSINGIYPKDGCKILAPEEHPEKGTPIALDTEFVELEKAEINVKADGTQETIRPAKSGLARVSVLRGQGEDEGVPFIDDYITIYEPIVDYKTQYSGIRPGDLDTQISHHNLVPLKVAYKKLWILLNLGCIFVGHGLASDFRKANIHVPKSQTVDTQFLYLAPGKNRRFSLRYLAWAVFKEYIQEETTLDEAMQIDGHDSIEDARMALRLWRKFQEYEDAGIAEQMIEDIYRKGTKYGWKPPPRSIGGTLMPLDGIGTGAANSAVQSGRNTPDLMALPSSATGTPLPTSPPKGIGSVSGSGSGSGNGGSVGGAFKLNAAGVGSFVPGNGIIKESPLR
>XP_007739646_Cladophialophora_psammophila
MEADWDEITRIAVPSSGLHAIPTPASAVAFDDLQELLWVGNDQGRVTSFYGPELQRYVSVKAHLGEGPVKQLLVHEKGIISISSSSVHFVTRRGLTQWHISHRLMTDLRCMAFAATSNLIIVAGCQSTFFIIDIDKGQIVSQHPAQAKYTILRKSRHLCAASDDGNVHILSLTDYQLLKSWKAHSSAVNDMDARNDFLVTCGFSVRQLGVPIVDPLANVYDLKSLTSLPPIPFHAGAAYARLHPKLQTTSFVASQTGQMQVVDLMNPVNVMLKQANVQFMLGMEIAASGDALVITDSNGWIYLWGSPSKVRFNNISKETEFADPSPQQIPHIDWNDAPLNTIGMPYYSEPLLSAWPSHMVFEIGAPPAPVDPSLLFHMQTAEMGHYAPNLNPRKLLRYQVEDTRVGQVPASITAPKFLSEKAKETPAYGSGRKLSDAAEGLAGISLNGRAQTDEERMLKYSNVEIKYSRFGVDDFDFRYYNKTPYSGLETHITNSFVNSLLQLYKFIPLIRNVAIQHATTSCVAGHCLLCEFGFLFDMLEKANGQNCQATNLLRAFGASREAANLSLFEHLSLANGTPLSTTIQAVNRFFLKQMVHDYITMSTSSDGIDEIIASKAFEAIRCMYCNNETSKPSSTYVHDLVYPQLEPKHSIKFIKFAYCLKTTIEREAKNRGWCSRCRRYQQLAIRKTVRQLPFVLMINAALGANPAMCGLWETPGWLPSEIGVIVQDRNVYVFEGSDLALHQRNKSPGLVIYELVGFVAEIDTSERHQPHLVSMVNVEVSSEGPEVSHNHKVFPNWHLFNDFLVSPVDPREALHFNKAWKMPSVIAYQVKNAHGKLDHNWKRCMDTTLLYQHYSINGLYPKDGCIILRPGELPEKGTPIALDTEFVELEKAEINVKADGTQETIRPAKSGLARVSVVRGQGVDEGVPFIDDYITIYEPIVDYKTQYSGIRPGDLDAQISHHNLVPLKVAYKKLWILLNLGCIFVGHGLASDFRKANIHVPKSQTVDTQFLYLAPGRNRRFSLRYLAWAVFKEYIQEETTLDEAMQVDGHDSIEDARMALRLWRKFQEYEDAGIAEQMIEDIYRKGTKYGWKPPPRSIGGTLMALEGIGTGAANSAVQSGRNTPDPMTMPSSVAGTPLPNSPPKGTGNASGSASGGGSSGGGVFKLNAAGVGTFVPGNGIIKESPLR
>XP_018695351_Fonsecaea_erecta
MEADWDEITRIAVPSSGLHAIPTPASAVAFDDLQELLWVGNDQGRVTSFYGPELQRYVSVKAHLGEGPVKQLLVHEKGILSISSSSVHFVSRRGLTQWHISHRLMTDLRCMGFAATNSLVLVAGCQSTFFVIDVDKGQIVSEHPAQAKYTILRKSRHICAATDDGNVHILSLTDYQLLKSWKAHSSAVNDMDARNDFLITCGFSVRQLGVPIVDPLANVYDLKSLTSLPPIPFHAGAAYARLHPKLQTTSFVASQTGQMQVVDLMNPVNVMLKQANVQFMLGMEIASSGDALVITDSNGWIYLWGSPSKVRFNNISQETEFADPPPQQVPHVDWNDSPLHTIGMPYYSEPLLSAWPSHMVFEVGAPPPPVEPSLLFHMQTAEMGHYAPNLNPRKLLRYQVEDTRIGHVPASITAPKFLSEKAKEAPANGNGRKLSDAAEGLAGISLNGRAQTDEERMLKYSNVEIKYSRFGVDDFDFRYYNKTPYSGLETHIANSFINSLLQLYKFIPLIRNVAIQHAATSCVASQCLLCEFGFLFDMLEKANGQNCQATNLLRAFGASREAANLSLFENLSLANGTPLSTTIQAVNRFFLKQMAQDYVTMSTSSDGIDEIIASKAFEAIRCMYCNNETTKPASTYVHDLVYPQFEPKHSMRYIKFSSILKTTIEREAKNRGWCSRCRRYQQLAIRKTVRQLPFVLMINAALGTNPAMRAIWETPGWLPSEIGVIVQDRNVYVFEGSDLALHQRNKSPGLVIYELVGFVAEIDTSERHQPHLVSMVNVEISSSGPDISQNHKVFPNWHLFNDFLVSPVDPREAVHFNKGWKMPSVLAYQVKNAHGKLDHNWKRSLDTTLLYQHYSINGIYPKEGCKILAPEEHPAKGTPIALDTEFVELEKAEINVKADGTQETIRPAKSGLARVSVLRGQGEDEGVPFIDDYITIYEPIVDYKTQYSGIRPGDLDAQLSHHNLVPLKVAYKKLWILLNLGCIFVGHGLASDFRKANIHVPKSQTVDTQYLYLAPGKHRRLSLRYLAWAVFKEYIQEETTLDEAMQVDGHDSIEDARMALRLWRKFQEYEDAGIAEQMIEDIYRKGTKYGWKPPPRSIGGTLMPLDGVGTGAANSAVQSGRNTPDLMALPSSLAGTPLPTSPPKGIGAAGGSGSGSGSGSGSSVGGSFKFNVAGAGSFVPGNGIIKESPLR
>XP_022516635_Fonsecaea_monophora
MEADWDEITRIAVPSSGLHAIPTPASAVTFDDLQELLWVGNDQGRVTSFYGPELQRYVSVKAHLGEGPVKQLLVHEKGILSISSSSIHFVTRRGLTQWHISHRLMTDLRCMAFAATNNLVVVAGCQSTFFVIDIDKGQIVSEHPAQAKYTILRKSRHICAATDDGNVHILSLTDYQLLKSWKAHSSAVNDMDARNDFLVTCGFSVRQLGVPIVDPLANVYDLKSLTSLPPIPFHAGAAYARLHPKLQTTSFVASQTGQMQVVDLMNPVNVMLKQANVQFMLGMEIASSGDALVITDSNGWIYLWGSPSKVRFNNISKETEFADPPPQQIPHVDWNDSPLNTIGMPYYSEPLLSAWPSHMVFEVGAPPVPIEPSLLFHMQTAEMGHYAPNLNPRKLLRYQVEDTRIGHVPASITAPKFLSEKAKEAPANGNNRKLSDAAEGLAGVSLSGRAQTDEERMLKYSNVEIKYSRFGVDDFDFRYYNKTPYSGLETHIANSFINSLLQLYKFVPLIRNVAIQHAATSCVAAQCLLCEFGFLFDMLEKANGQNCQATNLLRAFGASREAANLSLFENLSLANGTPLSTTIQSVNRFFLKQMAHDYVTMATSGDGIEEVIASKAFEAIRCMYCNNETTKPASTYVHDLVYPQLEPKHSMRYIKFSSILKTTIEREAKNRGWCSRCRRYQQLAIRKTVRQLPFVLMINAALGTNPAMRGIWETPGWLPSEIGVIVQDRNVYVFEGSDLALHQRNKSPGLVIYELVGFVAEIDTSERHQPHLVSMVNVEVSSSGPEVTPNQKVFPNWHLFNDFLVSPVDPREALHFNKGWKMPSVLAYQVKNAHGRLDHNWKRGMDTTLLYQHYSVNGLYPKEGCKILTPGERPEKGTPIALDTEFVELEKAEINVKADGTQETIRPAKSGLARVSVVRGQGEDEGVPFIDDYITIYEPIVDYKTQYSGIRPGDLDPQISNHNLVPLKVAYKKLWILLNLGCIFVGHGLASDFRKANIHVPKSQTVDTQFLYLAPGKNRRFSLRYLAWAVFKEYIQEETTLDEAMQTDGHDSIEDARMALRLWRKFQEYEDAGVAEQMIEDIYRKGTKYGWKPPPRSIGGTLMPMDGIGTGAANSAVQSGRNTPDLMTLPSSVAGTPLPTSPPKGPGSASGSSSSLGGAFKLNAAGAGSFVPGNGIIKESPLR
>XP_016632471_Fonsecaea_multimorphosa
MEADWDEITRIAVPSSGLHAIPAPASAVAFDDLQELLWVGNDQGRVTSFYGPELQRYVSVKAHLGEGPVKQLLVHEKGIISISSSSVHFVTRRGLTQWHVSHRLMTDLRCMAFAATNNLIIVAGCQSTFFIIDIDKGQIISEHPAQAKYTILRKSRHICAATDDGNVHILSLTDYQLLKSWKAHSSAVNDMDARNDFLVTCGFSVRQLGVPIVDPLANVYDLKSLTSLPPIPFHAGAAYARLHPKLQTTSFVASQTGQMQVVDLMNPVNVMLKQANVQFMLGMEIASSGDALVITDSNGWIYLWGSPSKVRFNNISKETEFADPPSQQIPHVDWNDSPLNTIGMPYYSEPLLSAWPSHMVFEVGAPPVPVEPSLLFHMQTAEMGHYAPNLNPRKLLRYQVEDTRIGHVPASITAPKFLSEKAKEAPANGNGRKLSDAAEALAGISLNGRAQTDEERMLKYSNVEIKYSRFGVDDFDFRYYNKTPYSGLETHIANSFINSLLQLYKFIPLIRNVAIQHAATSCVAGQCLLCEFGFLFDMLEKANGQNCQATNLLRAFGASREAANLSLFENLSLGNGTPLSTTIQAVNRFFLKQIAHDYVTMATSSDGIDEIIASKAFEAIRCMYCSNETTKPASTYVHDLVYPQLEPKHSIRYIKFSSILKTTIEREAKNRGWCSRCRRYQQLAIRKTVRQLPFVLMINAALGTNPAMRAIWETPGWLPSEIGVIVQDRNVYVFEGSDLALHQRNKSPGLVIYELVGFVAEIDTSERHQPHLVSMVNVEVSSSGPEMSHNHKVFPNWHLFNDFLVSPVDPREAVHFNKGWKMPSVIAYQVKNAHGKLDHNWKRNLDTTLLYQHYSINGLYPKEGCKILTPEEHPEKGTPIALDTEFVELEKAEINVKADGTQETIRPAKSGLARVSVVRGQGEDEGVPFIDDYITIYEPIVDYKTQYSGIRPGDLDAQVSHHNLVPLKVAYKKLWILLNLGCTFVGHGLASDFRKANIHVPKSQTVDTQFLYLAPGKNRRFSLRYLAWAVFKEYIQEETTLDEAMHIDGHDSIEDARMALRLWRKFQEYEDAGIAEQMIEDIYRKGTKYGWKPPPRSIGGTLMPLEGIGTGAANSAVQSGRNTPDLMALPSSVGGTPLPTSPPKGTGSASGSGSGSGSSVGGGFKFNAAGVGNFVPGNGIIKESPLR
>XP_022503632_Fonsecaea_nubica
MEADWDEITRIAVPSSGLHAIPTPASAVTFDDLQELLWVGNDQGRVTSFYGPELQRYVSVKAHLGEGPVKQLLVHEKGILSISSSSVHFVTRRGLTQWHISHRLMTDLRCMAFAATNNLVVVAGCQSTFFVIDIDKGQIVSEHPAQAKYTILRKSRHICAATDDGNVHILSLTDYQLLKSWKAHSSAVNDMDARNDFLVTCGFSVRQLGVPIVDPLANVYDLKSLTSLPPIPFHAGAAYARLHPKLQTTSFVASQTGQMQVVDLMNPVNVMLKQANVQFMLGMEIASSGDALVITDSNGWIYLWGSPSKVRFNNISKETEFADPPPQQIPHVDWNDSPLNTIGMPYYSEPLLSAWPSHMVFEVGAPPVPIEPSLLFHMQTAEMGHYAPNLNPRKLLRYQVEDTRIGQVPASITAPKFLSEKAKEAPANGNNRKLSDAAEGLAGVSLSGRAQTDEERMLKYSNVEIKYSRFGVDDFDFRYYNKTPYSGLETHIANSFINSLLQLYKFVPLIRNVAIQHAATSCVAAQCLLCEFGFLFDMLEKANGQNCQATNLLRAFGASREAANLSLFENLSLANGTPLSTTIQSVNRFFLKQMAHDYVTMATSGDGIEEVIASKAFEAIRCMYCNNETTKPASTYVHDLVYPQLEPKHSMRYIKFSSILKTTIEREAKNRGWCSRCRRYQQLAIRKTVRQLPFVLMINAALGTNPAMRGIWETPGWLPSEIGVIVQDRNVYVFEGSDLALHQRNKSPGLVIYELVGFVAEIDTSERHQPHLVSMVNVEVSSSGPEVTPNQKVFPNWHLFNDFLVSPVDPREALHFNKGWKMPSVLAYQVKNAHGRLDHNWKRGMDTTLLYQHYSVNGLYPKEGCKILTPGERPEKGTPIALDTEFVELEKAEINVKADGTQETIRPAKSGLARVSVVRGQGENEGVPFIDDYITIYEPIVDYKTQYSGIRPGDLDPQISNHNLVPLKVAYKKLWILLNLGCIFVGHGLASDFRKANIHVPKSQTVDTQFLYLAPGKNRRFSLRYLAWAVFKEYIQEETTLDEAMQTDGHDSIEDARMALRLWRKFQEYEDAGVAEQMIEDIYRKGTKYGWKPPPRSIGGTLMPMDGIGTGAANSAVQSGRNTPDLMTLPSSVAGTPLPTSPPKGPGSASASSSSLGGAFKLNAAGAGSFVPGNGIIKESPLR
>XP_013284075_Fonsecaea_pedrosoi
MEADWDEITRIAVPSSGLHAIPTPASAVTFDDLQELLWVGNDQGRVTSFYGPELQRYVSVKAHLGEGPVKQLLVHEKGILSISSSSVHFVTRRGLTQWHISHRLMTDLRCMAFAATNNLVVVAGCQSTFFVIDIDKGQIVSEHPAQAKYTILRKSRHICAATDDGNVHILSLTDYQLLKSWKAHSSAVNDMDARNDFLVTCGFSVRQLGVPIVDPLANVYDLKSLTSLPPIPFHAGAAYARLHPKLQTTSFVASQTGQMQVVDLMNPVNVMLKQANVQFMLGMEIASSGDALVITDSNGWIYLWGSPSKVRFNNISKETEFADPPPQQIPHVDWNDSPLNTIGMPYYSEPLLSAWPSHMVFEVGAPPVPIEPSLLFHMQTAEMGHYAPNLNPRKLLRYQVEDTRIGHVPASITAPKFLSEKAKEAPANGNNRKLSDAAEGLAGISLSGRAQTDEERMLKYSNVEIKYSRFGVDDFDFRYYNKTPYSGLETHIANSFINSLLQLYKFVPLIRNVAIQHAATSCVAAQCLLCEFGFLFDMLEKANGQNCQATNLLRAFGASREAANLSLFENLSLANGTPLSTTIQSVNRFFLKQMAHDYVTMATSGDGIEEVIASKAFEAIRCMYCNNETTKPASTYVHDLVYPQLEPKHSMRYIKFSSILKTTIEREAKNRGWCSRCRRYQQLAIRKTVRQLPFVLMINAALGTNPAMRGIWETPGWLPSEIGVIVQDRNVYVFEGSDLALHQRNKSPGLVIYELVGFVAEIDTSERHQPHLVSMVNVEVSSSGPEVTPNQKVFPNWHLFNDFLVSPVDPREALHFNKGWKMPSVLAYQVKNAHGRLDHNWKRGMDTTLLYQHYSVNGLYPKEGCKILTPGERPEKGTPIALDTEFVELEKAEINVKADGTQETIRPAKSGLARVSVVRGQGEDEGVPFIDDYITIYEPIVDYKTQYSGIRPGDLDPQISNHNLVPLKVAYKKLWILLNLGCIFVGHGLASDFRKANIHVPKSQTVDTQFLYLAPGKNRRFSLRYLAWAVFKEYIQEETTLDEAMQTDGHDSIEDARMALRLWRKFQEYEDAGVAEQMIEDIYRKGTKYGWKPPPRSIGGTLMPMDGIGTGAANSAVQSGRNTPDLMTLPSSVAGTPLPTSPPKGPGSASGSSSSLGGAFKLNAAGAGSFVPGNGIIKESPLR
>XP_007761407_Cladophialophora_yegresii
MEADWDEITRIAVPSSGLHAIPPPASAIAFDDVQELLWVGNDQGRVTSFYGADLQRYVSVKAHLGEGPVKQLLVHEKGIISISASSAHCVSRRGLTQWHIAHPNMNDLRCMTFASVGTHNLIIVNGCHSTFFVIDLDKGQIVSEHPAQAKYTIMKKNRHICAATDDGNVHILSLTDYRLLKSWKAHSSAVNDMDARNDFLVTCGFSVRQMGVPIVDPLANVYDLKSLTSLPPIPFHAGAAYVRLHPKLQTTSFVASQTGQMQVVDLMNPVNVMLKQANVQFMLGMEIASSGDAVAIIDTNGWIYLWGSPSKVRFNNISKETEFADPPPQNVPHVDWNDAPLNTIGMPYYSEPLLSAWPSHMIFEVGAPPPTIEPSLVFHMQTAEMGHYAPNLNPRKLLRYQVEDTRIGHVPTSIAAPKFLSERAKDQPANGAGTKLADAAEALAGVSLNVRAQTDEERMLKYSNVEIKYSRFGVDDFDFRYYNKTPYSGLETHIANSFVNSLLQLYRFVPLLRNVAIQHAATSCVAGNCLLCEFGFLFDMLEKANGQNCQATNLLRAFGASREAANLSLFEHLSVANVTPLSTNIQAVNRFFLKQMAHDYTLIASTSDGVDEVIATKAFEAIRCMYCNNETSKPASTYVHDLVYPQLDSKHSTRYIKFSSVLKSTIEREAKNRGWCSRCRRYQQLAIRKTIRQLPFVLMINAALGSNTAMRNLWETPGWLPSEIGLTVQDRNVYVFEGSDLALHIRNKSPGLMVYELVGFVAEIDTSERHQPHLVSMVNVEVSSPRPDVPSSHKVFPNWHLFNDFLVSPVDPREALHFNKNWKIPSVIAYQVKSAHGKLDHSWKRTMDTTLLYQHYSINGLSPVDGCKILGPQEHPAQGAPIALDTEFVELEKAEINVKADGTQETIRPAKSGLARVSVLRGQGEDEGVPFIDDYITIYEPIVDYKTRYSGIRPGDLDTQVSQHNLVPLKVAYKKLWILLNLGCIFVGHGLASDFRKANIHVPKSQTVDTQYLYLAPGKNRRFSLRYLAWAVFKEYIQEETSLDEAAQIDGHDSIEDARMALRLWRKFQEYEDAGIVEQMIEDIYRKGTKYGWKPPPRSIGGTLVPVDGMGTGAANSAVQSGRNTPDMAPVSSSVSGTPLPMSPPKTNGSASGSSGGGAFKLNAAGAGAFVPGNGIIKESPLR
>XP_016234929_Exophiala_spinifera
MEADWDEITRIAVPSSGLHAIPTPASAVAFDDLQELVWVGNDQGRVTSFYGRDLQRYVSVKAHLGEGPVKQLLVHEKGILSLSASSVHFITRRGLTQWHISHRQMTNLRCMTLTATNNHILVAGSQSTFFIIDVEKGQIVSEHPSEAKYTLMKKCRHVCAATDDGNVHILSLSDYSVIKKWKAHSTAINDMDARNDFLVTCGFSVRQLGVPIVDPLANVYDLKMLTSLPPIPFHAGAAYVRLHPKLQTTGFVASQTGQMQVVDLMNPVNVMLKQANVQFMLGMEIASSGDAVVITDTNGLLYLWGSPSKVRFNNISQKTEFADPVPQQTPHVDWGDSPLNAVGMPYYTEPLLSAWPSHLVFEVGSPPAPVEPSLLFHLQPAEMGHYAPNINPRKLLRHQVADTRASHAPATIAVPKFLSEKAKEGSSDGPGSKLSDAAEALAGVSLSGRAQTDEERMLKYSNVEIKYSRFGVDDFDFRFYNKTPYSGLETHISNSFINSLLQLYRFIPLVRNVAIQHAATSCVAGNCLLCELGFLFDMLEKAKGQNCQATNLLRAFGASREAANLSLFEHLALANGNSLSTTIQAVNRFFLKQVAHDYMTMAGSSTGIDDILASNAFEVIRCMFCNNETTKPASTYVQDLTYPQIDPKHPMRYLRFSSLLKTTIEREAKNRGWCSRCRRYQQLAIRKTVRQLPSALIINTALGNNGAVRTLWETPGWLPSEIGIIVQDRVVYVFEGSDLALHIRNKSPNLVVYELVGFVAEIDSSERSVPHLVSMVNVEVSNPTLDTSHNHKVFPNWHLFNDFLVTPVDPREALHFNQNWKMPSVIAYQVKSAHGKIDQTWKDNLDTTLLYQHYSINGRYPKEECKILTPEEHPQAGTPIALDTEFVELEQAEINVKADGTQETIRPAKSGLARVSVLRGQGEEEGVPFIDDYITIYEPIVDYKTQYSGIRPGDLDPQVSQHNLVPLKVAYKKLWILLNLGCVFVGHGLASDFRKANIHVPKSQTVDTQYLYLAPGKNRRFSLRYLAWAVFREYIQEDVVDDTHADGHDSIEDARMALRLWRKFQEYEDAGIVEQMIDDIYRRGTKYGWKPPPRSIGGTFLFPDANGNGNGNGNGTGAANSAVPSGRNTPDLMSFSSPTSPPSVKTGGSGGGSGSGSGGGGGGGAGAGAPGAAGGGPLKMSVAGISSFVPGNGITRESPLR
>XP_016261246_Exophiala_oligosperma
MEADWDEITRIAVPSSGLHAIPTPASAVAFDDLQELIWVGNDQGRVTSFYGRDLQRYVSVKAHLGEGPVKQLLVHEKGIISLSTSSVHFITRRGLTQWHISHRLMNSLRCMTFAATNNLILVAGCQSTFFIIDIEKGQIISEHASEAKYTLMKKWRHICAATDDGNVHVLNLSDYSVIKKWKAHSTAINDMDARNDFLVTCGFSVRQLGVPIVDPLANVYDLKMLTSLPPIPFHAGAAYVRLHPKLQTTGFVASQTGQMQVVDLMNPVNVMLKQANVQFMLGMEIASSGDAVVITDTNGLLYLWGSPSKVRFNNISQKTEFADPLPQQIPHVDWNDSPLNSIGMPYYSEPLLSAWPSHMVFEVGSPPPPVESSLLFHLQPAEMGHYAPNINPRKLLRHQVEDTRASHTPATIAVPKFLSEKAKESTSDGPGSKLSDAAEVLAGVSLNGRAQTDEERMLKYSNVEIKYSRFGVDDFDFRFYNKTPYSGLETHIANSFINSLLQLYRFVPLVRNVAIQHAATSCVTSNCLLCEFGFLFDMLEKAKGQNCQATNLLRAFGASREAANLSLFEHLALANGISLSTTIQAVNRFFLKQVAHDYVTMAGSSAGIDDVLASNAFEVIRCMACNNETTKPAGTYVQDLMYPQIDPKHPMRYLKFSSLLKSTIEREARNRGWCSRCRKYQQLAIRKTVQQLPSALIINTALGSNDPVRTLWETPGWLPSEIGIIVQDRVVYVFEGSDLALHIRNKSPNLVVYELVGFVAEIDSSERHVPHLVSMVNVEVSNPTSDTSHNHKVFPNWHLFNDFLVTPVDPREALHFNQNWKMPSVIAYQVKSAHGKIDQTWKDNLDTTLLYQHYSINGRYPKDECRILTPQEHPQRGTPIALDTEFVELERAEINVKADGTQETIRPAKSGLARVSVLRGQGEEEGVPFLDDYITIYEPIVDYKTQYSGIRPGDLDPQVSQHNLVPLKVAYKKLWILLNLGCVFVGHGLASDFRKANIHVPKSQTVDTQYLYLAPGKNRRFSLRYLAWAVFREYIQEEVVPDDGQVAAAAAAGGGDGHDSIEDARMALRLWRKFQEYEDAGIVEQMIDDIWRKGTKYGWKPPPRSIGGGGVGGGTSLLLFPDGNGGGTGAANSAVPSGRNTPDMLSFSTPTSPPMSKTGGGGGGGVSSVGGGGGSSSSSSAAPGFRLSAAAISSFVPGNGHGRESPLR
>XP_013320253_Exophiala_xenobiotica
MEADWDEITRIAVPSSGLHAIPTPASAVVFDDQQELLWVGNDQGRVTSFYGPELQRYVSVKAHLGEGPVKQLLVHDKGIVSLSASSIHFVTRRGLTQWHISHRLMSDLRCMAFVAANNLILVAGCQSTFFIIDVDKGQIVSENTAQAKYTIMRKSRHICAATDDGHVHILSPADYSVLKKWKAHSTAINDMDARNDFLVTCGFSVRQLGVPIVDPLANVYDLKTLTSLPPIPFHAGAAYVRLHPKLQTTSFVASQTGQMQVVDLMNPVNVMLKQANVQFMLGMEIASSGDAVIVTDSNGLLYLWGSPSKVRFNNISKETEFADPPPQQIPHVDWNDAPLNTIGMPYYTEPLLSAWPSHMVFEVGSPPPPVEPSLLFHTQTAEMGHYAPNLNPRKLHRYQVEDTRSGHVPTSIAVPKFLSEKAKDTISNGNGRKLSDAAEALAGVSLNGRAQTDEERMLKYSNVEIKYSRFGVDDFDFRFYNKTPYSGLETHIANSFVNSLLQLYRFVPLVRNVAIQHAATSCVAANCLLCEFGFLFDMLEKAKGQNCQATNLLRAFGASREAANLSLFEHLSLANGTPLSTTVQAVNRFFLKQVAHDYVTMAGSSGGIDEVLASNAFESIRCMYCNNETTKPASTYVHDLIYPQIDSKHSMRYLKFSSILKTTIEREAKNRGWCSRCRRYQQLAIRKTVRQLPFVLMINAALGSNGTMRALWETPGWLPSEIGIIIQDRNVYVFEGSDLALHLRNKSPNLVVYELVGFVAEIDTSERHQPHLVSMVNVEVSSGAPESSHTHKVFPNWHLFNDFLVTPVDPREALHFSKNWKIPSVIAYQVKSAHGKLDHTWKETLDTTLLYQHYSINGRYPTDECKILTPEEHPQKGTPIALDTEFVELEKAEINVKADGTQETIRPARSGLARVSVIRGQGEEEGLPFIDDYITIYEPVVDYKTQYSGIRPGDLDPQSSQHNLVPLKVAYKKLWILLNLGCVFVGHGLASDFRKANIHVPKSQTVDTQYLYLAPGKNRRFSLRYLAWAVFKEYIQEETSEDAQVDGHDSIEDARMALRLWRKFQEYEDAGIVEQMIEDIYRKGTKFGWKPPSRSIGGTLLPDGIGTGAANSAVPSGRNTPDLMSTPTLLPTSPPVPKTSGSTGAFKLNAAGAGAFVPGNGIVKESPLR
>XP_007723475_Capronia_coronata
MEADWDEITRIAVPSSGLHAIPTPATAVAFDDQQELLWVGNDQGRVTAFYGPELQRYVSVKAHLGEGPVKQLLVHDKGIVSISASSVHFVTRRGLTQWHISHRLMVDLRCMTYAASSNLILVAGCQSTFFIIDIDKGQVVSEHAAQAKYTILKKSRHICAATDDGNVHVLSLNDYAILKKWKAHSTAVNDMDARNDFLVTCGFSVRQLGVPIVDPLANVYDLKSLTSLPPIPFHAGAAYVRMHPKLQTTSFVASQTGQMQVVDLMNPVNVMLKQANVQFMLGMEIAPSGDALVITDTNGLIYLWGSPSKVRFNNISKETEFADPAPPPTPHVDWNDAPLNTVGMPYYSEPLLSAWPSHMVFEVGAPPVAVEPSLYPHMQPAEMGHYAPNLNPRKLRRYQVQDKRGGHVATSIAAPKFLSEKAKEATGSGNGRKLSDAAEGLAGISLNGRAQTDEERMLKYSNVEIKYSRFGVDDFDFRYYNKTPYSGLETHISNSFVNSLLQLYRFIPLVRNVALQHAATSCVAGNCLLCEFGFLFDMLEKAKGQNCQATNLLRAFGASREAANLGLFEHLSLANGTPLSTTIQSVNRFFLKQMAHDYGTMAANSEGIDEVLASNAYEAIRCMYCNNETTKTGSTYVHDLVYPQLDPKSPMRLLKFASILKTTIERETKNRGWCSRCRRYQQLAIRKTIRHLPSVMMINTALASNSAMRGLWETQGWLPSEIGIIIQDRTVYCFEGADLALHMRNRSPNLVIYELVGFVAEIDTSERHQPHLVSMVNVEVSSNGPEISPNHKVFPNWHLFNDFLVTPVDPREALHFNQNWKMPSVVAYQVKSAHGKLDPSWKENMDTTLLYQHYSINGIYPKEECQILSPEEHPQHGTPIALDTEFVELEKAEINFKADGTQETIRPAKSGLARVSVLRGQGELEGVPFVDDYITIYEPIVDYKTQYSGIRPGDLDPQVSAHNLVPLKVAYKKLWILLNLGCVFVGHGLASDFRKVNIHVPKSQTVDTQFLYLAPGKNRRFSLRYLAWAVFKEYIQEETFDDAQVDGHDSIEDARMALRLWRKYQEYEDAGVVEQMIEDIYRKGVKYGWKPPPRSIGGTQLPDGVGTGAANSAAPSGRNTPDLMSMTPLPISPPAPRSSGNSGGGFRLNAAGAGTFVPGNGIVKESPLR
>XP_007729961_Capronia_epimyces
MEADWDEITRIAVPSSGLHAIPTPASAVAFDDQQELLWVGNDQGRVTAFYGPELQRYVSIKAHLGEGPVKQFLVHEKGIVSISASSVHLVTRRGLTQWHISHPLMVDLRCMTFASSANLIIVAGCQSTFFTIDIDKGQVVSEHAAQAKYTILKKSRHICAATDDGNVHVLSLNDYSLLKTWKAHSTAVNDMDARNDFLVTCGFSIRQLGVPIVDPLANVYDLKTLTSLPPIPFHAGAAYVRMHPKLQTTSFVASQTGQMQVVDLMNPVNVMLKQANVQFMLGMEIAPSGDALVITDTNGLIYLWGSPSKVRFNNISKETDFAEPTPPPTAHIDWNETPLNAIGIPYYSEPLLSAWPSHMVFEVGAPPVPVDPSLYPHMQPAEMGHYAPNLNPRKLRRYQVEDKRAGQATTSIAAPKFLSERAKEATGNGNGRKLSDAAESLAGISLNGRAQTDEERMLKYSNVEIKYSRFGVDDFDFRYYNKTPYSGLETHIANSFVNSLLQLYRFIPLVRNVALQHAATSCVSGNCLLCEFGFLFDMLEKAKGQNCQATNLLRAFGASREAANLGLFEQLSLANGTPLSTTIQAVNRFFLKQMAHDYATMATNSDGIDEIMATNAFEAIRCIYCNNETTKTASTYVHDMIYPQLDPKHSAKYLKFSSILKTTIEREAKNRGWCSRCRRYQQLAIRKTIRHLPSVLMINSALASSPAMRVLWETPGWLPSEIGIIIQDRNVYCFEGPDLALHLRNRSPNLVVYELVGFVAEIDTSERHQPHLISMVNVEVSSTGPEIAQTHKVFPNWHLFNDFLVTPVDPREALHFNQNWKMASVVAYQVKSAHGKLDHSWKENMDTTLLYQHYSINGLYPIDECKILTPDEHPQHGTPIALDTEFVELEKAEINVKADGTQETIRPAKSGLARVSVLRGQGEMEGEPFIDDYITIYEPIVDYKTQYSGIRPGDLDPQVSPHNLVPLKVAYKKLWILLNLGCVFVGHGLASDFRKVNIHVPKSQTVDTQFLFLAPGKNRRFSLRYLAWAVFKEYIQEETYDEAQADGHDSIEDARMALRLWRKYQEYDDAGIVEQMIEDIYRKGVKYGWKPPSRSIGGTQLPDGVGTGAANSAVPSGRNTPDLMSTTPLPISPPAPRGGGSIGGAFKLNAAGAGTFVPGNGIIKESPLR
>XP_009160555_Exophiala_dermatitidis
MEADWDEITRIAVPSSGLHAIPTPASAVAFDDQQELLWVGNDQGRVTAFYGPELQRYVSVKAHLGEGPVKQFLVHEKGIVSISASSVHFVTRRGLTQWHLSHRLMLDLRCMTFTATNNLILVAGCQSTFFIIDVDKGQIVSEHAAQAKYTILKKSRHICAATDDGNVHILSLSDYSLLKTWKAHSTAVNDMDARNDFLVTCGFSVRQLGVPIVDPLANVYDLKTLTSLPPIPFHAGAAYVRMHPKLQTTSFVASQTGQMQVVDLMNPVNVMLKQANVQFMLGMEIAPSGDALVITDTNGLIYLWGSPSKVRFNNISKETEFADPTPPPAAHIDWNDTPLNTIGMPYYSEPLLSAWPSHMVFEVGAPPVPIEPSLHFHMQPAEMGHYAPNLNPRKLRRYQVEDTRAGQVPASIAAPKFLSEKAKEATANGNGRKLSDAAESLAGISLNGRAQTDEERMLKYSNVEIKYSRFGVDDFDFRYYNKTPYSGLETHIANSFVNSLLQLYRFIPLIRNVAIQHAATSCVAGNCLLCEFGFLFDMLEKAKGQNCQATNLLRAFGASREAANLGLFEHLALANGNPLSATIQAVNRFFMKQMAHDYVTMAANSEGIDEILASNAFEAIRCMYCNHETTKAASTYVHDLTYPQSDPKQSTRYLKFSAILKTTIEREAKNRGWCSRCRRYQQLAIRKTVRRLPMVMMINAALTGNPAMRGLWETPGWLPSEVGIMIQDKNVYCFEGADLAVHLRNKSPNLVVYELVGFVAEIDTSERHQPHLVGMVNVEVSSPEPESTPNHKIFPNWHLFNDFLVTPVDPREALHFNKNWKMPSVVAYQVKSAHGKLDHSWKDNMDTTLLYQHYSINGLYPIDECKILSPDEHPQHGTPIALDTEFVELEKAEIDFKADGTQETIRPAKSGLARVSVLRGQGDLEGVPFIDDYITIYEPIVDYKTQYSGIRPGDLDPQTSQHNLVPLKVAYKKLWILLNLGCVFVGHGLASDFRKVNIHVPKSQTVDTQFLYLAPGKNRRFSLRYLAWAVFKEYIQEETTSSDSQVDGHDSIEDARMALRLWRKYQEYEDAGIVDQMIEDIYRKGVKYGWKPPLRSIGGTQVPDGVGTGAANSAVPSGRNTPDAMSHALPISPPASRGSGSGTGNSGAGSGAGAFRLNAAGAGTFVPGNGIVKESPLR
>XP_013255099_Exophiala_aquamarina
MEADWDEITRVAVPSSGLHAIHAPASSIVFDDLQELLWVGNDQGRVTSFYGFELQRYVSVKAHLGEGPVKQLLVHEKGILSISASSVHFVTRKGLTQWHISHHLMTDLRCMTLTATNNLLLVAGCQSTFFIIDIDKGQIVSEHPAKASYTIMKKSRHICAATDDGNVHVLNLSNYELLKTWKAHATAVNDMDARNDFLVTCGFSVRQLGVPIVDPLANVYDLKNLTSLPPIPFHPGAAYVRLHPKLQTTSFVASQTGQMQVVDLMNPVNVMLKQANVQFMLGMEIASSGDAVVISDTNGLIYLWGSPTKLRFNNLSKETEFADPAPQQIPHVDWNDAPLNTIGIPYYSEPLLSAWPSHMTFDVGAPPTPVDPALLFHMQTAEMGHYAPNLNPRKLLRYQVEDTRAGHMPTSIAAPKFLSEKAKEITPTANGRKLSDAAESLAGISLNGRGQTDEERMLKYSNVEIKYSRFGVDDFDFRYYNKTPYSGLETHIANSFVNSILQLYRFIPLIRNVAIQHAASPCVAANCLLCECGFLFDMLEKASGQNCQATNLLRAFGASREAANLSLFEHLSLTNGTPLATTIQSVNRFFLKQISHDYLTMIPKHDGIDEILASNAFEAIRCMYCNNETTKPASTYVHDLIYPQLDPKHALRNPIFKFASILKTTIEREAKNRGWCSRCRRYQQLAIRKTVRRLPSVLMLNSALGNHANMRGLWETPGFLPSEIGITIQDRNVYCFEGTDLALHLRNKSSNMVVYELVGFVAEIDASERHQPHLVSMVNVEVSNPGPEVAPNHKVFPNWHLFNDFLVTPVDPREALHFNKGWKLPSVIAYQVKHAHGKLDQTWKQQLDTTLLYQHYSINGIYPKGECKLLTPDEHPREGTPIALDTEFVELERAEINVKADGSQETIRPAKSGLARVSVLRGNGEAEGMPFIDDYITIFEPIVDYKTQYSGIKPGDLDAQLSTHNLVPLKVAYKKLWILLNLGCVFVGHGLASDFRKANIHVPKPQTVDTQYLYLAPGKNRRFSLRYLAWAVFKEYIQEETSDDAQVDGHDSIEDARMAWRLWRKFQEYEDAGIVEQMIEDIYRKGTKYGWKPPPRSIGGTLLPDGMGTGANSAVQSGRNTPDLNSSTTALTLPTSPPTSRMMGGSGGGSGGGSGGTFKLNAAGVGAFVPGNGILKESPLR
>XP_016226690_Exophiala_mesophila
MEADWDEIARIAVPPSGLHAISSPATAVAFDDAQELLWVGNDQGRVVSFYGHELQRYVSVKAHIAEGPVKQLLLTEKGVVSISSTSVHLVSRRGLTQWHLTHPLMTDLRCMTFAEGTNQIVVAGCQSTFFIIDIDKGVVVAQHPSKANYSLMRKSRHICAATDDGNVHVLDLHTFEILKSWKAHATAVNDMDAHNDFLVTCGFSVRQLGVPIVDPLANVYDLKHLTSLPPIPFHPGAAYVRLHPKLQTTAFVASQTGQMQVVDLMNPTNITLKQANVQFMLGMEISSSGDAAVITDTNGLLYLWGSPTRARFNNISKETEFPDPTPQQLPHVDWNDAPLNTVGMPHYTTPLLSAWPSHAVFEVGAPPMPVDPALLFHAKAAEMGHYAPNLNPRKLHRYQVEDKRGGLVPTSIAAPKFLSEKARDAPPNSHGGKMSDAAESLAGMALNGRAQTDEERMLKYSNVEIKYSRFGVDDFDFKYYNKTPHSGLETHIANSFVNSLLQLYKFIPLLRNVAIQHAATSCVSNSCLLCEFGFLFDMLEKANGQNCQATNLLRAFSASREAANLGLFEHHALTNGTPLSTTIQSVNRFFLKQIAHDYASMAGKTDGIDEILASNAFEVIRCMYCSNETTKPASTYVHDLAYPQLDPKHATKNPMFKFASILKTTIEREAKNRGWCSRCRRYQQLAIRKTVRHLPYILMLNSALGTHPNMRGLWENPGFLPNEIGIIIQDRNVYCFEGADLQLHLRNKSPNLMVYELVGFVAEIDASERHQPHLVSMINVEVSNPGPDVAPNHKLFPNWHLFNDFLVSPVDPREATHFNKNWKLPSVVAYQVKQAHGKLDQGWRQNLDTSLLYHHYSINDIYPTSECKMLTHEDDLRAGTPIALDTEFVELEKAEIDVKADGSQETIRPAKNGLARVSVLRGQGEQEGVPFIDDYITIYETIVDYKTQYSGIRPGDLDTQVSTHNLLPLKVAYKKLWILLNLGCIFVGHGLASDFRKANIHVPKSQTVDTQFLYLGTGRNRRFSLRYLAWAVFKEWIQEETLDEGASDGHDSIEDARMALRLWRKFQEYEDAGIAEQMIEDIYRKGTKYGWKPPPRSIGGTLLPEAAGTGAANSAMQSGRNTPDMNNGGMPTSPPSVKMGPGGGGFRLNAAGAGTFVPGNGIVRESPLR
>XP_013270925_Rhinocladiella_mackenziei
MEADWDEITRIAVPSSGPQAIPTPASAVTFDDVQELLWVGNDQGRVTSFYGPELQRYVSVKAHLGEGPVKQLLVHEKGIVSISASSVHLVSRKGLTQWHISHRLMTDLRCVAFAAANNLILVAGCQSTFFIIDVDKGQVVSEHLAQAKYTIMRKSRHICAATDDGNVHILGLPDYKLLKTWKAHSTAVNDMDARNDFLVTCGFSVRQLGVPIVDPLANVYDLKTLTSLPPIPFHAGAAYVRLHPKLQTTSFVASQTGQMQVVDLMNPVNVMLKQANVQFMSGMEIASSGDALVITDTNGLIYLWGSPSKVRFNNISRDTEFANPPPAQVAHIDWNDTPLNTVGMPHYSETLLSAWPSHLVFDVGAPPVPVEPSLLFHMQTAEMGHYAPNLNPRKLLRYQVEDTRAGQVPASIAAPKFLSEKAKETTSNGSGRKLSDAAESLAGISLNGRAQTDEERMLKYSNVEIKYSRFGVDDFDFRYYNKTPYSGLETHIANSFINSLLQLYRFIPLVRNVAIQHAATSCVTGNCLLCEFGFLFDMLEKANGQNCQATNLLRAFGASREAANLSLFEHLSLANGTPLSSTIQAVNRFFLKQMAHDYVTMASSGDGIDQVLASSAFEAIRCIYCNNETIKPATTYVHDLIYPQMDPKHSMRYLKFSSVLKTTIEREAKNRGWCSRCRRYQQLAIRKTVRQLPYVLMLNAALGNNTAMRGLWETPGWLPSEIGIIVQDRNVYCFEGSDLALHLRNKSPNLVIYELVGFVAEIDTSERHQPHLVSMVNVEVSSVGPDTSYNHKVFPNWHLFNDFLVSPVDPREALHFNKAWKMPSVIAYQVRSAHGKLDQSWKDNLDTTLLYQHYSINGLYPINECKILRPEEHPQRGTPIALDTEFVELEKAEINVKADGTQETIRPAKSGLARVSVLRGNGDDEGVPFIDDYITIYDPIVDYKTQYSGIRPGDLDVQISHHNLVPLKVAYKKLWILLNLGCVFVGHGLASDFRKANIHIPKDQTVDTQYLYLAKGKHRRFSLRYLAWAVFREYIQEEVADETQTDGHDSIEDAHMALRLWRKFLEYDHAGAVEQMVEEIYRKGTKYGWKPPPRSIGGTLLPDGIGTGAANSAVPSGRNTPDMMAAPAAASLATSPPVSQGNGTERGNANAGGSFKLNAAGAGTFVPGDGIVKDTPLR
>XP_017994283_Phialophora_attinorum
MAALDWNEIARVAVPPSIPPSTASAAIFDDVQELVWIATQDGRIASHHGPDLRKYTSVRAHINEGRIHQLLSHERGILSISNHSIHLISRRGPALWHIPMPQTTFLRCMCFTNGTSHLLVASTQPGFLVVDIEKGVVVSQHTARVPYKLLRKGRQICAATEHGEVDILDPLDYSVRTTFKAHSHIITDMDVKGDYLVTCGQSTRHIGPPMVDYLAKVYDLARNIQLSPIPFSVGAAHVRLHPKLQTTSIVLSQTGQIQVLDLMDPLNVALRQANVQFIQSIEVSTSGDALLINDSSGIVYLWGAQPGVRFNNMSKEIEFASPPDQTTIPQVDWQDSPLNAVGIPYYTERLFSAWPSHMVFEVGAPPVQPDPNLAHYLQPMELGHVAQNVFRKGRSNSYINSLLQLYRFVPLLRNVALQHAATSCVDGSCLLCEFGFLFDMMEKAAGQNCQATNLLRTFGLSRAAASSNLFETSATAAGVPLGNIIQHVNRFFLKHMADDYAKMNQSRDGIDEILSTNFFEVICCNVCRSESTKHSSTYLHELSYTVTDMRDHRPRMHRFSQILKQSIERETKNRAWCNRCHRYQQLAIRKTIRQLPYVLMINTAIVTPATRQIWETPHFLPQEIGIMLGDKVNIYEGSDLNLHVRNKAPNLLVYELVGYVADVDTDDRQQPHLVSVINTEVSNKKTNQGQKTFPNWHLFNDFLVDRVDPREATHFNKSWKLPSIICYQAKTAHGKIDDTWRSAVDTQLLHLPYSMNNVPASQKCHMLSSAESPNAGMHIALDTEFVELEKAEIDVKADGTRETIRPAKNGLARVSVLRGEGAAEGLTFIDDYITISETIVDYKTQYSGIRPGDLDPISSTHNLVPLKVAYKKLWILLNLGCVFVGHGLASDFRKANIHIPKSQTIDTQYLYFSPSKNRRLSLRYLAWAVFGEYIQEETMDEAQNVDGHDSIEDAHMALRLWRKYQEYEQKGEAEHMVEEIFRKGQRFGWKPPLRSGERLPFAEGGPSSNFASGRNTPEPGMAGPPGTPGTGPRISASTLSPYRSGMGGSSDAGSRLAESPLR
>NP_593053_Schizosaccharomyces_pombe
MDAWKEITKTTENDGVSTCSLSSIAFDPYSELVWTGHKNGQIKSSFGPSLTSYTQFIGHEGPVHQVLPQERGVFSLSSKSLRLSNRKGTIRWRYQDSDCIDYRAMFYQSRNNPEVVIGGYHQKLTVVNAERGISIHKDKNVSDIFIMRRNRLLCCGSTNGEIILRDPNSFQPVNKVVAHTGTISDIDTSGNLLLSCGYSLRHGTYMLDPFVKVWDLRNLSSLVPIPFPAGPTIIRMHPKLSTTAVVCSCSGQFHIVDTGNPLDAKLMQIPLTSYLTGMDIASTGDAMVFTDVEDNIHLWSPLENPSFSDLKLPIQLPNTSTETVQLENNDPLNSIGLPYYKDELLSSWSKYLIFDVGKPILDSNLLIAKQISENSHPVPQEIKSFHRNQIIEVPWLNRKLISEGATPKFHSERQKDIMSGNDIEGSASYFEEIEDTISGPDSIPKFYQRPVIKYSKFGIEDFDFGFYNKTKYAGLETDITNSYCNSVLQLLSYVPSFSKAAISHSLGPCDLMECLLCELGFLFAMLKESTGRNCQATNFLRAFSNSSFAQSLGIVFDDYSDGTFPDSFVIQKFTKFMLTEISRIADYEDKKDGTSFPVSFLLKSFCIPEMQTYRCGICGITSQKIKSSLYIIDLHYPSQQLESILSFEWLFKMSLDRRVDLPPGWCEYCLAHQPFLLRSFIRSLPDCLFINTQVKHHEHWKLWARKNWLPKKLHLRRVNDTMQCVSQKISNLDKDQQSLSVYVLRGIIYEIRQNGEEPHFVSTIRVSDNTSSDNPDDNRWYIFNDFLVKEVTEEEALTVHGPWKIPIIVYYEKLDTKIPQWDEVSDYTLLYQPYSLNKNPPINKIQPLTTDEMLYPKMLVGIDSEFVALQQEETEVRSDGTKSTIKPSKLSLARVSVLRGEGPNKGLPFIDDYVATDDKVTDYLTEYSGIHPGDLDPDRSPYNVVPLKVAYKKLRLLVNAGCIFVGHGLQKDFRIINLLVPPEQVVDTVDLFFLSSRQRKLSLKFLAWYLLDEEIQLTEHDSIEDALTALKLYDCYDKLKSQGKLEETLDNIYEVGRRFKFRPPSVASMSLEDRNSYGDESVISNQTN
```
