## Supplementary material for "Coding Sequence Insertions in Fungal Genomes are Intrinsically Disordered and can Impart Functionally-Important Properties on the Host Protein": fasta protein sequences: XP_723470.2_blasthits_fa.txt

```
>XP_723470_Candida_albicans
MQKFIINFANIHCDKCEGIIRNVVSRYYKISDETDLNANIKPSEVIFKLENNEVTLYGNDLIDFHGDIKSIIKSLGKSGFDILSWDLHNGDETVSSSQIVNTNIQGANEPDGFIDIVGMYHKFINSRNKKKHMKYCKVCQESEQHKKKSTDSDFSSSSEDTVVEIPHQEFRASFLVTGMTCASCAQSITDNLRSILGESKKEDEPNFSVNVIQQSVVVIIPNKQIINKIVDAINDMGFDCKLIEVLPVQRSVNTKVTALIGGMTCAACANSIDSAVKELPFILESGINVVTKAAQFVLEDDGGSNIAKLKETIEDCGFDFELLSTEKVNYTSGKQKPRSINLKVNGMFCNHCPDIITQYLTNYGDAVVINDPISLDHPVIKFTYVPSQTLKTRKILFDLNHLKDDGNGGYTITPDEKGAFECEIIKPVTVDEHVRKLAHREVLGLAIRLAIATLFAIPTFIFGIVAMSLLPKHHPFRVWVEDPLWVGNVSRNSWILFILATPVYFFAADTFHRKAIKEIKSLWFHKNSFKSRLLKFGSMNLLMSLGTTVAYFASIVLIGLSATQKPMTHHGLHTTYFDSVVFLSFFLLIGKLLQSYSKSKTADAISELSKLKQTEATLIEDDKDTRVDIQLLEIGDQIRIGTGESPPVDCVLVEGSTEFDESALTGESTPVKHQEGHQIFSGTVNIGNSSVVGKVTSLEGDSLLNQIVNTVRDGQMRKAPMERTADLITGYFVPLIIACAVITWVIWLALGYSGALPQSYLDIDVGGWTVWSLEFAIAVFVVACPCGIGLAAPTALFVGSGLAAKNGILAKGGGVAFQDGANVNIVCFDKTGTLTKGELTITDFHFPDKSSIAKTFALQAARDLEVPSHHPLGKAVKSFVTSYDGKSLTANKIPQVETVPGKGLRGQIIYDEGDDIWNEYKPTQAILGNEKLMEENDIEFTEKERQWLKKWKGECKSVILVGLQCESYFKDSKFHLALIMAARDQLRPETKKVIEFLKHKDIECWMITGDNKLTADAIAKEIGIENVVSEVLPDEKEAQIKKIRQLNSGGKKEPVIAMIGDGINDAPALASADVGIALSSGADLAVTSSDFILLNKIHPLVSLATLLDICSKVFQRVKLNFGWSLVYNLIALPIAAGVIYPYKNSRLDPVWASAAMALSSVSVVLSSLALKLYKPSLKAEDFGVDDSTESELSPNEV
>XP_002417517_Candida_dubliniensis
MQKIIINFANIHCDKCEGIIRKVLSRYYKIREETNLNANLKASEVIFKLENNEVTLYGNDLIDFQGDMKRLIKSLGKAGFDILSWDLYNGDETVSSSQMVNTNIQGADEPDGFIDIVGMYHKFINSRNKKKHLNYCKVCQESQQHKKKSMDSDYASSSEATVVEIPHQEFRASFLVTGMTCASCAQSITDNLRSILGESKNEDEPNFSVNVIQQSVVVIIPNKQIINKIVDAINDMGFDCKLIEVLPVQRSVNTKVTALIGGMTCAACANSIDSAVKELPFILESGINVVTKAAQFVLEDDGGSNIAKLKETIEDCGFDFELLSTEKVNYTSGKQKPRSINLKVNGMFCNHCPDIITQYLTNYGDAVVINDPISLDHPVIKFTYVPSQTLKTRKILFDLNHLKDDGNGGYIITPDEKGAFECEIIKPVTVDEHVRKLAHREVVGLAIRLTIATLFAIPTFIFGIVAMSLLPKHHSFRVWVEDPIWVGNVSRNSWILFILATPVYFFAADTFHRKAIKEIKSLWFHKNSFKSRLLKFGSMNLLMSLGTTVAYFASIVLIGLSASQKPKTHHGLHTTYFDSVVFLSFFLLIGKLLQSYSKSKTADAISELSKLKQTEATLIEDDKDTRVDIQLLEIGDQIRIGTGESPPVDCVLVEGSTEFDESALTGESTPVKHQEGHQIFSGTVNIGNSSVVGKVTSLEGDSLLNQIVNTVRDGQMRKAPMERTADLITGYFVPLIISCAVITWVIWLALGYSGALPQSYLDIDVGGWTVWSLEFAIAVFVVACPCGIGLAAPTALFVGSGLAAKNGILAKGGGVAFQDGANVNIVCFDKTGTLTKGELTITDFHFPDKNIVARTFALQAARDLEVPSHHPLGKAVKSFIAGYDRNSLTANKIPQVETVPGKGLKGQIIYDEGDDIWNEYKPTQAILGNEKLMEENNIEFTEKERQWLDKWKGECKSVILVGLQCESYFKDSKFHLVFIMAARDQLRPETKKVIEFLKHKDIECWMITGDNKLTADAIAKEIGIENVVSEVLPDEKEAQIKKIRQLKSSGKKEPVIAMIGDGINDAPALASADVGIALSSGADLAVTSSDFILLNKIHPLVSLATLLDICSKVFQRVKLNFGWSLVYNLIALPIAAGVIYPYKNSRLDPVWASAAMALSSVSVVLSSLALKLYKPSLKAEDFGIGNNTESELSPNEV
>XP_002549197_Candida_tropicalis
MKKFTINLSNIHCDKCEVAIRKCLQQFYKISDSDEPQTLTNRPEIIFKLVDNEVILYGNENIDFQSNIKRIIKSLEKIGFEVLSWELKYDDETISSSQMTTIDLEEQHEPDGFFDLVGFYHKFVYKRHKKNHLHYCKSCQDHEKKKRESSETEELSSEETVVEVPQQEYRAAFLVTGMTCSSCVQSISENLKSILGDSKSQDEPNFSVNIIEQSVVAIIPNKQIINRIIDTINDSGFDCKLIEVLPVERSINTKVTALIGGMTCSACAISIDSAVKDLPFILESGINVVTKTAKFVLEDDNGKNIAKLQEAVEDCGFDFQLLTTEKVNYTSGKQKPRSINLKINGMFCTHCPDIISKYLSRYGDAVVINDPLTLDSPVVKFTYLPSASVTARKILFDLNHIRDDGDDGYVIDEDINGPFECEIIKPVSVDEHVRKLARREVLGIAIRLLIAFVFVIPTFIFGIVAMSLLPKSHRFRIWVEDPIWAGNVSRNTWILFILATPVYFFAADTFHRKAIKEVKSLWFHKNSFKARLFKFGSMNLLMSLGTSVSYFASIVLIGLSARQKPMTHHGFHTTYFDSVVFLTFFLLIGKLLQSYSKTKTADAISQLANLKQSEATLIEEDGKDVVIDLQLLEIGDQIRIGSGESPPVDCVLVDGESEFDESALTGESTPVKHIEGHQIFSGTVNIGNNSVVGKVTSLEGDSLLNQIVNTVRDGQLRKAPMERTADLITGYFVPFIVGCAIVTWVIWLILAYSGALPDSYLDIDVGGWTVWSLEFAIAVFVIACPCGIGLAAPTALFVGSGLAAKSGILAKGGGVAFQDGANVNIVCFDKTGTLTRGELTITNFNFPEKNDIMKKIALQVARDMEVSSQHPLARAIKSFIESYSKGSLTGNKVPQVETVPGRGLRGDIIYDETDEFWNQYKPTKAILGNEKLMEENGIEFTTSQKEFLTRWKSESKSVILIGLQCEEYFKDNKFHLVLTMAARDQLRPETKKVVEFLQSSSIECWMITGDNKLTADAIAKEIGIDNVVSEVLPDEKESQIKKIRQLRSGDKKKPIIAMVGDGINDAPALAAADVGIALSSGADLAVTSSDFILLNKLHPLVSLATLLEICHKVFNRVKLNFGWSLVYNMAALPIAAGVIYPYKNSRLDPAWAAAAMALSSVSVVMSSLALKLYRPKLKPEDFGLDNEEQEEILPEEEE
>XP_003869358_Candida_orthopsilosis
MQTLRIKLSNVHCQKCETTIKKVISRFYKINEIEANIVSESNIEELSNREVFFYLKDAEVTLYGSNIIDFKNDLKKVIKQLEKSGFGVTKWVVVDENGDQNSFENAHDIEVGPGDAPHHDGFFDIWGIFEKYSASKSAKKHLKYCTVCQNSKASKASKTNETSDSSSVETKVEVSEPEFRASFMITGMTCSSCVHTVEDALKGLLGGDKDSASMGDANYSVNLLQQSVVAIIKNKQLINQIIDRVNDLGFECKLIEVLPVHRSINTRITALIGGMTCAACANSIEAAVKNLPFVLESGINVVTKNAQFVLEDDTHHENLQKLKEAVEDCGFDFEVVTNEKINFTSAKQKPRTINIKVEGMFCDHCPEIIMSYLLRYGDAIVVHDPITLKHPIIKFTYVPSRNVTARQIVWDLNHLRDDGTGNHTIDNEGGSFTCGLVKPVSVDEHIKKLARSEVMNLALRLVLATVFAIPTFIFGIVAMSLLSKHHPFRVWVEEPIWVGNASRASWILLILSTPVYLFAADTFHRKAIKEIKSLWLHKNSFKSRLLKFGSMNLLMSLGTTVAYFASIALLALSANQKAKTHMGFHTTYFDSVVFLTFFLLIGKLLQSYSKSKTADAISKLATLKQNTAIVVDEVEGHFENDQVVDLELLEVGDYIKIGSGESPPVDCVILNGESNFDESALTGESTPVKHIEGHQIFSGTVNIGSHSIIAKVTSLEGDSLLSQIINTVRDGQLKKAPMERTADLITGYFVPIIITVAIITWVIWLSLGYSGVLPQSYLDIDIGGWTVWSLEFAIAVFVVACPCGIGLAAPTALFVGSGLAAKYGILAKGGGAAFQDGATANIVCFDKTGTLTRGELAVTNYSFVEKESALKQFSLQIARDLEVASSHPLAKATRLFAEYLSLNKGIPLVANKIPQVETVHGRGLRGDFVYNDGEESDWGKFQPTEAILGNEKLFEENDVLVNDEQQTLLTKWKTECKSVMLVGLKCPTYFNDDKIHLIFMMAARDQIRPETKKVMEYFNLKNIDTWMITGDNSLTANAIAKEIGITNVVSEVLPDEKEAQIKRIRQLKQNDSNKSKCVIAMVGDGINDAPALAAADVGIALSSGADLAVTSSDFILLNKLHPLICLVTLFDLSRVVFRRVKFNFAWSLVYNMIGLPIAAGVIYPYRNSRLDPVWASAAMALSSVSVVLSSLALRLYKPKLHAKDFDLKEDEETLPEED
>XP_001525570_Lodderomyces_elongisporus
MSLQSSKTTISKDNRNNNDNNSNKVKENMKVLTIELSNIHCEECESTVRKVVAQFYNAKEVDDVASVELNNDEDVCFEINNSKVKLFGKNQSNFNHGFKKLVRKLEKAGFGVARYEIRSSNEYYSGLSNEVDQHDLEADSPSAHIDESGFFDFMGLYHKYTQSQSKKHHMKFCKVCQESERLQKESQAKLTKHSIDSNNDTSSLETKVDHPHQEFRAAFVVSGMTCSSCVNTISDSLKKLFETTNNNATKSNSKSVNNEFDESKFNVNLLQKSIVAIIPNKQLINQIINTVSDLGFECKLVEVLPVQRSINTKVTALIGGMTCAACANSINAAVKDLPFVLESGINVVTKSAQFVLEDDNAHKNLDKLQEAVEDCGFDFELLTTEKINYTSGKQKPRTINIKVDGMFCDHCPEIITKYLFNYGDAVVINDPLTLKHPIIKFTYVPSGEVTVRKFLHDLNHLKDGGNGEYKITEEIGSFTCKIVKPVSIDEQVRKLAQRELINLALRLVLATVFAIPTFIFGIVAMSLLPKQHPFRIWVEDPIWAGNVSRATWILFILATPVYFFAADTFHRKAIKEIKSLWFHKNSFKQRLFKFGSMNLLMCLGTTVAYFASIALLILSAKQAPETHHGFHTTYFDAVVFLTFFLLIGKLLQSYSKTKTADAVSKLSDLKQTEATLVEHIGENGNKYINDQLVDLELLEIGDYIKIGHGESPPVDCVIVDGESNFDESALTGESVPVKHVEGHQVFSGTVNVGSTSIIGKVTSLEGDSLLSQIVNTVRDGQLRKAPMERTADLITGYFVPIIVALAIITWIIWLALGHSGALPESYLDIDIGGWTVWSLDFAIAVFVIACPCGIGLAAPTALFVGSGLAAKYGILAKGGGVAFQDGANIGVICFDKTGTLTRGELLVTNYSFTKKVKDLKVSKQIGYQLARDLEVASAHPLAKAVKAFVDETCAKQLIKLVGNKTPQVESVSGKGVKGEIICDDISGEDQGQNHNDDAGANYYDVWTKYKPEQAILGNERLLEDHGVVLTDDQKSLLVRWKRECKSVILLGLKCSSLFDDSEFHLLMMLAARDEIRPETKEVISFLQSHKIETWMITGDNQLTAEAIAKEVGVTNVVSEVLPDEKELQIKRIRQMKDSESKKPCVIAMVGDGINDAPALASADVGIALSSGADLAVTSSDFILLNKQHPLICLVTLLDLSRCVFRRVKFNFGWSLVYNTIGIPIAAGVIYPYNNSRLDPVWASAAMALSSVSVVLSSLALKLYRPKLNVNDYTVETKDTGVAIEE
>XP_007375684_Spathaspora_passalidarum
METFSLYLANIHCEKCETAISRILSSMYSIVNSNSPETLTNKEVILKISSNEVKIQGNRNVNFQHDTKRIIKHFEKAGFKVTSWEITRGNDIVSNSHMDTEDMSDHDEGFFDLVGFYQRFTSSKSEKKHLKYCKVCQDKHAETNKQESSTDTSSLETIVVDTPTKEFRASFLVKGMTCSACVQTVSDTLASILGESSTKAATDEPNFSVNLIQQSVVAIIPNKQVVNKIIDGINDLGFDCSLVEVLPVQRTINTRVTAIISGMTCAACVNSIESVVNQLPFILESGVNLVTKTGQFVLQDDDGSNIKKLQETVEDCGFDFSLVKQEKINYTSSKTKPRTINIKVDGMFCNHCPELIMNYLSNYGDAVVIQDPISLKNPYIKFTYIPTENTTVRKFLGDLNHIHAKDDSYEITDLPGPFECELIRPVSIDEQVKLLAKRELLGLAIRLAAATVFVIPTFVFGIVAMSLLPKSNRFRMWVEEPLWTGNVSRNSWILFLLATPIYFFVADTFHRKAIKEIRSLWVHKNSFTARLLRFGSMNLLMSIGTSVAYFASIVLIGLSSQQKPKTHMGFHTTYFDSVVFLTFFLLIGKLLQSYSKRKTADAVSQLANLQERQATLVDKSGDNAQRVDIELLEVGDYIKIGTGESPPVDCVIVEGNAEFDESALTGESTPVKHLTGHQIFSGTVNISSTSIVAKVTSLEADSLLSQIVTTVRDGQLRKAPMERTADLITGSFVPVIIFLSIITWIIWISLGYSGALPESYLDIDIGGWTVWSLEFAIAVIVIACPCGIGLAAPTALFVGSGLAAKYGILAKGGGVAFQDGASTNVVCFDKTGTLTKGELTITDYSFITKSDVDKQFALQVTRDLEVASNHPLAKAVRFFIDRFGGSLSGNKIPQVETVPGKGLRGKIVSQEDDELWKEYQPEEAILGNEKLVEDYGVHLTQSQTELITEWKTGRKSVILVGLKCEKLYKDKFFHLVLMMAARDDIRPEAKKVIEFLQNKNIDCWMITGDNQLTAEAIAKEIGIKNVVSEVLPDEKELQIKRIRQIKNKPVIAMVGDGINDAPAMASADVGIALSSGADLAITSSDFILLNKSFPLLSLVTLFDLSRTVFRRVKFNFGWSLVYNMIGLPIAAGVIYPYHNSRLDPVWASAAMALSSVSVVLSSLALKFYRPKFKASDFQMDESEVIEPKQHFT
>XP_043051612_Scheffersomyces_spartinae
MKKFTILLSNIHCSECETKVKSILSSFYDLVSINDNKVLAVDWNNGQMYVIFNDSRVELLVNDRSFLFKTKKIITALKRGGFIVESWEVTRNGIIETSSSFNPKLMKTKKALEGGFYDIVKFFQNVQDEKDQKRHRESCPTCKTNFNSKEGDDEKKSKKNKKDRPVSSLLEFDCASSTATLAEPENHYEAIFAVQGMTCSACSNSIMDKLGQIFGSEVKMKALAPKYSVNLIENTVMVMIENKQLINQITEGIEELGFDAQLIELLPVRTTIKTKVTAMIGGMTCAACSNSILAAVDELSFVYESAIDLVSKSGSFIIEDGPNHLNLLQTTVEDCGFEYELVSTENINFTLGEMKSRTVRITVEGMCCEECPELITDYLKSFGDAIVLEDEATLNNPIIKFTYIPGGEITVRSIIKDLNHLTLSKEGGFVVDYAQKAKFNCHLTSEETIDERLKKMSRRELHNILIRLSIASVLAIPTFIFGIVGMALLPKSNGFRKWTEHPIWAGNTSRNNWILLFLSTPVYFFAADIFHKKAIMEMKAIWWNNSSWKRRLFKFGSMNLLMSLGTSVAYFSSIVLLCLSSQQKKSPEGEMGSHTTYFDAVVFLTFFLLIGKVLESISKIKTAEAISTLSSLKKTTANMVTLKDGKYGDDEDINVKLLEIGDYVKISAGDSPPIDCVIVEGTSNFDESALTGESIPITRSPGHQIFTGTINTGGNVVIAKVLTLEGESLLDQIVKTVRDGQMKKAPIQRVADGITGYFVPIIVLLAVLTWIIWLILGLSNALPKSYLDIDTGGWSFWSLQFAIAVFVVACPCGIGLAAPTALFVGSGLACKHGILAKGGGASFQDGAKTNVVCFDKTGTLTYGETKITDYMLVMQKSLRRLEKVVTLMAIQLSRDLEVSSKHPLARAVKHFAEAKYHKLAANKVPEVTTLPGLGLRGKIVVDMTEGKTIWTECQPKEVILGNEKLMMEYNVEMTADVTNLLTQWKSEQKSVILLAVTCPKLFGDDMFHLIMCMACRDEVRKEAKDVIAYLTKNLNMECWMITGDNSLTAQAIGKELGIVNIVSEVLPSEKEAQIKKIQAKDPKNVVAMIGDGINDAPALSLADVGISLSSGADLAVNSSDFILLNKTHPLISIVTLFDLCQVVFRRVKFNFGWALIYNVIGVPIAAGVIYPFHNSRLDPVWASVAMALSSLSVVTSSLLLKLYRSKLRPSDFVRDEQSKVQVKGTIICV
>XP_001383470_Scheffersomyces_stipitis
MEHLHINFSNIHCNNCVSSIFTVLSQYFTVSEIKELSKTNPILSINNNDVDVYYSIDSSKPSSEPPMKKIIKSLNKAGFKLLSWEIEKDGTVVLSSSGNASPNVEDIFSADHAEGFFDFLNLYSKFAKSRSTKNHLKNCVTCQLEQTARAAKDRDSENETSTLETVVDQPDKEYRAVFSVTGMTCAACVQSVTAELNNILNGGTPVKSEEPNFSVDLIQQSAVIIIPNKQIINKVVDSINDIGFECRLLEVLPVQRSINTKVTAIISGITCVACANSIQSAVKELPFVLDSGINTVTKTGQFVLEESPSDKVNHLAKLKETIEDCGFDFEVVSKDKINYTSSRKKSRTINISVNGMHCEHCPELVANYLSSYGEAIVINDPITLEHPFIKFTYIPNNDVTVRKFLRDLNHIVPSENEDGYTFNYDEQGVFNCALVESVSMDEHLRKLSKKEILRVAVRLLIATVFAIPTFVFGIVAMSLLPSSHPFRMWVEDPLWAGNVSRNTWILLFLSTPVYFFAADIFHRKAIKEVKSLWLHKNSFKSRLFKFGSMNLLMCLGTSVSYWASIVLLILSAKQEPKSHMGFHTTYFDSVVFLTFFLLIGRLLESYSKSKTASAIANLGSLKVSTATLVDLVDDNFANDEVIDVKYLETGDYIRVATGESPPVDCVIVEGSSEFDESALTGESVPVKHSSGHQIFSGTVNTGSNAVIAKIISLEGDSLIDQIVNTVRDGQMRKAPIERTADLLTGYFVPVITLLAIITWIIWLSLGHSGALPDGYLDIDIGGWTVWSLEFSIAVFVIACPCGIGLAAPTALFVGSGLAAKYGILAKGGGVAFQDGANTNVVCFDKTGTLTLGELQVTDYAFASLNERDSVVKTFALQTARDLELASKHPLAKAVRSFIEGYAFPKHDIKSSQNKVPRVETIPGKGLRGEIEFDNGSDIWNEYKPSEVILGNEALLSDCGVKITADQSEVLNKWKSECKSIILVAIRAKLFGDESFHLVLMLATRDQLRAETKKVIEYLQTHDIECWMITGDNAITAKAIGEEIGIKNIVSEVLPAEKQAQVKKIQQLKKVVVAMVGDGINDAPALATADVGIALSSGADLAVTSSDFILLNKSHPLITLVTLFDLSKTVFRRVKFNFGWSLVYNIIGIPIAAGVIYPYNNTRLSPVWASVAMAASSVSVVSSSLALKLYRPKIKSEDFKLEESAAALEPKEHEF
>XP_020065550_Suhomyces_tanzawaensis
MEHFHASLSNIHCESCAVAIHKVFSRHFKVTQVDHFPSVEEVQQLASQQVLLYVDDRSVDVFGNNNDHDDSVFGHVTKPMVRQLLRAGFHVLAWEVTKEGQPISSSKDAETKPESVDGFFDIWALYNRYFSYKSAKTHRKNCKICHDSPQKFEKDSENDCDSINTVETVVNKPDTEYRAVFTISGMTCASCVQAISEQISRFIQNEMDPKQPDESKYSVSLLQNMAVVIIPNKHVINKIIDGINDLGYEAKLIEVLPVQTSINRKVIGIIGGMTCAACVNAIQTAVNELPFILECAVNLVSKSGQFVLDDSGDEDENLKTLTEKIEDCGFDFEVMKSEKINYTLGRKKTRSININVKGMFCEHCPEIITQYLSSFGEAVIISDPITLENPFINFTYIPGEEINVRKFLFDLNHLKPSDHDSYKIDPLAPGVFECEIIEPVSMDEHLRKLSKQEVFNLSIRLVIATVFAIPTFVFGVVAMSLLPSSNKFKKWVDEPTWAGNVARNCWILLFLSTPVYFCAADIFHRKAIKELKNLWLNKNSFRKRLFRFGSMNLLMCLGTTISYFASIVLLVLASKQERDPHHGSDTTYFDSVVFLTFFLLIGKLLESITRSKTADAISSLSDLKAAEATLVELDDEGNYTNDQIIDVKLLETGDYLRVNPGESPPVDCVIISGESEFDESALTGESRPVKHILGHQIFSGTVNTGAMGVIGRIISLDGDSLIDQIVSTVRDGQLRKAPIERTADKLTSYFVPVITALAIITWVIWLSLGHSGALPEHYLDVDVGGWTVWSLEFSIAVFVIACPCGIGLAAPTALFVGSGLAAKYGILAKGGGAAFQDGANTSTICFDKTGTLTNGDVRVTDFYFGSKENEQSQVLRSFALQVTRDMEVTSKHPLAKAVKKFVDEFTGKSLSPNKIPSVETVPGKGLRGEIIFEANTELWSQYEPSEAILGNEKFLVENGVSINMHEVLVLTRWKNECKSVILVAIKCQKIYKDDQFHLVMMMAARDQIRSETIKVIEFLKRQKIDCWMITGDNSITAHAIGKEIGITNIVSEVLPDQKQLHVERIQKLSGGVVAMVGDGINDAPALATADVGIALSSGADLAVTSSDFILLNKAQPLVALVTLLDLSRVVFNRVKFNFCWSLVYNMIGVPVAAGVIYPYHNTRLSPVWASAAMALSSVSVVMSSLALKLYRPKVQVEEVFENKSEAVIEAQ
>XP_020077945_Hyphopichia_burtonii
MERLHLSLSNVHCKDCEEAIHASLSKFLFIKPADETSSTPPERQVYHDSEVVVYKLNNKELDFYYENSNNGVNAGSPSMLQHYIKKIVKAITKSGFNVLSWEFFEDNEPTLHSQVHDANHSTAVQKVGNISDWFNLFSRFESHQNEKQHLKYCQACLNSSSHSKKRKSMFSSSSSSKLGSQESLPQESFETVVAKPSQEYRAVFLVSGMTCSSCVGSVSETIQSILESENISTKNAEGEANYSVNLIQHSAVVIIPNKHIINSIVNAVEDSGFECRLVEVLPVQRSINLKVTAIIGGITCAACANSIQSAVKDLSFVLENGINVVTKSGTFVMEESIDESEDNLAKLKETVEDCGFDFEVVSVDKINYTSGRKSSRSINVGVEGMYCGHCPEIITNYLNSFGEAIVIEDPITLKHPFIKFTYIPNQESNLTIRRFLDDLNHLHPIDNDPGYKIDSDKDGTFQCKLIESVSMDEHLRKLTRRETMKVVRRLLIAIAFTIPTFIFGVVAMSLLPSSNKFRMWVEEPIWVGNVSRNTWILLILATPVYFFAADIFHIKALKEIWSLWTHRNSYKKRIFRFGSMNLLVSLGTSVSYFASIALLILASRQERHTHQGLHTTYFDSVVFLSFFLLIGRLLEMISKSKTADAISGLSELKVHQATLVEPMKTSDRDTKYDKGQLIETKYLEADDLIIIASGESPPVDCIIIQGNSEFDESALTGESIPVKHSPGHQIFSGTVNSGNNSIIAKIISLEGDSLIDQIVSTVRDGQLRKAPIARTADLLTGYFVPIIVLLAVITFVVWIGLAYSGKLPDDYLDVDIGGWTVWSLEFAIAVFVIACPCGLGLAAPTALFVGSGLAAKYGILAKGGGVAFQDGANANVACFDKTGTLTYGELKVTDFGFITKQVKLEERIQFIKKLALQVTRDLEISSKHPISKAIKTFIEQNNQFQNIQPSQNKVPQVENVPGKGLKGEIILDDDSGELWNKYRPKQVILGNESLMKDNLVEITTEQTELLNKWKTECKSVILVAVKCFELFENDGFHLVLILACRDQVRKETRLVMDYLQNKIGIECWMITGDNKLTADAIGKEIGILPNHIISEVLPDQKQSQIKMIQKLKNNNIVAMIGDGINDAPALSAADVGIALASGADLAVTSSDFILLNKLHPLVTLVTLFNLSRVVFRRVKFNFGWSLIYNCIGIPIAAGVIYPYNNSRLSPVWASAAMAFSSVSVITSSLALKFYRPKIKAENLRQLEEEEEETTNDDINEINTI
>XP_015466807_Debaryomyces_fabryi
MEHLHLNLNNVHCKDCEEKIYVTFNKHFKIIRLDEKWSEEIDIPVNNDNTAYTYINGGNVDLYHKLNVETIESPLQNSIKRITKHLSKIGFDVLSWEFYKKGELELNSENIHEIQAVNDNDGNTNDWFFDLLNLWTKYQDKRQIKNHLKYCTKCSEEKNLNSSKVSGLKKESLLSAESFETVVDTNNEFRAVFSISGMSCASCVQSVSEIIGNFLGDKMDKANENELNYSVNLLLHTAVVIIPNKQIINKLIEAINDSGFECRLLEVLPVERSVNLKVTAILSGITCAACATSILSAVNGLPFVLECGINVVTKTGQFVMEEPSNEDSNLDKLKETIEDCGFDFQLVSSTRINYTLGKKQSRTINVSVEGMFCGHCPEIITNYLSSYGEAVVIDDPITLKHPYIKFTYIPNQEKKLNIRRFLFELNHLEPSNSELGYKINADKDGVFDCALVEPVTMDEHIRKLSKQETKRILVRLIIATVFAILTFIFGVVAMSLLPESNDFRKWVEEPIWAGNTSRNTWVLLILSTPVYFFAADIFHRKAIKEIKSLWFNKNSFKKRIFRFGSMNLLMCLGTSIAYYASIALLILSTQQEAHSNMGFHTTYFDSVVFLTFFLLIGRLLESFSKSKTAEAISNLGRLKPSKATLLEVADIKSDPVQYTNDEVVDVKLLEVNDYIRIATGESPPVDCVIVEGQSEFDESALTGESTPVKHFPGHQVFSGTVNVGNNSTIAKIVSLEGDSLIDQIVNTVRDGQLRKAPIERTADLLTGYFVPIITLLALITWIIWLSLGHSGVLPDSYLDIDIGGWTVWSLEFAIAVFVIACPCGIGLAAPTALFVGSGLAAKYGILAKGGGVAFQDGANINTICFDKTGTLTYGELKVTDYAFLIEGCKDQSYEDVIRHFSLQFARDLELASKHPLAKSVKAFVDNHGFKKYNILPSPNKIPQVENVSGKGLKGPIILDSIDDGSIWQKYQPTEAILGNEAMIHDNNVEITADEQKLLNKWKLECKSVILLAIKCTLLFKDERFHLTFIMACRDQIRSEANVVIKYLKEKQIKCYMITGDNKLTAEAIGKELDISPENIISEVLPDEKQARIKDLQKTRNNIVAMVGDGINDSPALATANVGIALSSGADLAVTSSDFILLNKSHPLITLVTLIDLSRVVFRRVKFNFAWSLVYNMIGIPIAAGVIYPYKNSRLNPVWASAAMAASSISVVMSSLALKLYRPRVKVDKVIQCEENLEDDDDEPCETSLNP
>XP_457803_Debaryomyces_hansenii
MEHLHLNLDNVHCKDCEEKIYATFNKFFKTIRLDDKWSEEVDIPFNNENTVFTHIKGGKVDLYYKPKVDSVESTLQNSIKRITKHLSRTGFDVLSWEFYKKGELVLSSENIQEIQAVSDNDVNTNDWFFDLFNIWSRYKDQRQVNNHLKYCTKCSEEKNLRSSKASVSKRDSFSSDGSFETVVDKTNNEFRAVFSISGMSCASCVQSVSEIIGNFLGDKVDKVVGAELNYSVNLLSHTAVVIVPNKQIINKLIDLINDSGFECRLLEVLPVERSVNLKITAVLGGITCAACATSISSAVNELPFVLDCGINVVTKTGQFVMEEPSNKENNLETLKETIEDCGFDFQLISSTKINYTSGKKQSRSINVSVKGMFCGHCPEVITNYLSSYGEAVIIDDPITLKHPYIKFTYIPNQEKMLNIRRFLFELNHLEPSNSELGYTINNDKDGVFDCELVEPVTMDEHIRKLSKRETKRILIRLIIATIFAILTFIFGVVAMSLLPSSNDFRKWVEEPIWAGNTSRNTWVLLILSTPVYFFAADIFHRKAIKEIKSLWFNKNSFKKRIFRFGSMSLLMCLGTSIAYFASIALLILSTQQEANSNMGLHTTYFDSVVFLTFFLLIGRLLESFSKSKTAEAISNLGRLKPSQATLLEVVDIKSDPVEYTNDKVVDVNLLEANDYIRIASGESPPVDCVIIEGESKFDESALTGESTPVKHSPGHQVFSGTVNVGNNSIIAKIVSLEGDSLIDQIVNTVRDGQLRKAPIERTADLLTGYFVPIITMVALITWIIWLSLGHSGVLPDSYLDIDIGGWTVWSLEFAIAVFVIACPCGIGLAAPTALFVGSGLAAKYGILAKGGGVAFQDGANINTICFDKTGTLTYGELKVTDYAFVADGNDEPNYEEVIRHFSLQFARDLELASKHPLAKSVKAFVDNHGFKKYNIQPSQNKIPQVENVSGRGLKGHVILESVTDGSIWQKYRPTEAILGNEAMLDDNNVAITPNEQKILKKWKLECKSIILVAIKCSSLFKDEKFHLTFIMACRDQVRSETKVVIKYLQEKQHIDCYMITGDNKLTAEAIGKELNIPTENIISEVLPDEKQEQIKTLQKTKSNVVAMIGDGINDSPALATANVGIALSSGADLAVTSSDFILLNKSHPLITLVTLIDLSRVVFRRVKFNFAWSLVYNMIGIPIAAGVIYPYNNSRLNPVWASAAMAASSISVVMSSLALKLYKPRVNVDDVIQVDENLEDDAEPCETSVKSQ
>XP_006684967_Yamadazyma_tenuis
MEHLEIYLRNIHCSDCEQTVRGIFASHYQLLDFRPSLPLSQQMSTTSAIYRQNRNQVDLYRSSHSPGASFEHIIKKITKKIKRAGFGVLSWEISVDGQLQQSSVDEADSENEPSSNQFNPVRGLYSKYKQKSFKKSHIQNCQKCRDELESEKEKRSDSSLNGSFTTVVETQQKEYRVVFFVGGMTCVSCASAVGEALGKAFQELHIESKHDEPSYSVNLLQHSAVAIVPNKQVINSLVNTILDSGFDCKILEVLPVERSINVKVTAAIGGITCSACAISIESAVHELPFVLDSNINTITKTGMFVMDDSDSNLESLKTTVEDCGFDFEVLNVTKINYVSGKKQSRTVNLEVEGMFCVHCPELVYDYLSSYGEVISVEDELTLSHPLLKFTYIPNQEKGLNIRKIIKDLNHLRSTDGDEAYTIDYSKQGPFTCNFIEPVSMDEHLRELAKKDVKTIALRLFLAAVVAIPTFVFGVVAMSLLPKHHAFRVWIEKPLWTGNVSRSTWILFFLSTPVYFFAADLFHRKAIVEVRSLWMHKNSFKRRLFKFGSMNLLMCLGTTIAYVSSIVLLILSSQQSSESMDALHTTYFDSVVFLTFFLLIGRLLEGASKSKTAEAISGLNKFKVSSATLVDRVPSGNNEYKYENDQTIDIKFLEVEDYIRIATGESPPVDCVIVENSAEFDESALTGESKPVKHSPGNQVFSGTVNVSNQAVIAKILSLQSDSLIDQILNTVREGQMRKAPIERTADALTGYFVPIIVFIGILVFIIWLILSYSGALPDSYLDVDIGGWFMWSLQFAIAVFVIACPCGIGLAAPTALFVGSGLAAKNGILVKGGGAAFQDAANTKVVCFDKTGTLTYGEIKVTDHQFCTDDEQMQSVAVQLARDLELSSKHPLAQAIKSFTSQFALTSNKIPAVETVPGKGLKGSIVAGDTDGFWNGLTGNVAILGNEALIDDYNVDISDEQKSILEEWKSEKKSVILVALLSEHKNQLLVMFACRDQIRHESKDIIDHLQNQLGIECWMITGDNCVTAQAIGSELGLDSEHIVSGVLPDEKQMHIKRIKGLRNTVIAMVGDGINDAPALAAADIGVALASGADIAVTSSDFILLNKSHPLTTLVTLFDLSTKVLNRVKFNFAWALVYNMIGIPIAAGVIYPYHNSRLSPVWASAAMAASSVSVVLSSLALNWYRPIVPKEQPKQAPEHI
>XP_001482080_Meyerozyma_guilliermondii
MFCNHCPEVITDYLNSFGDAVVIQDPITLKRPFIKFTYVPNLEKNINLRRFLFDLNHIHPTDDEPGYKIVPEEEGSFDCTYIEQVSVDEHLRKLTRKETRRIIVRLILATVTAIPTLIFGVIAMSLLPKSSSFRKWIEEPIWAGNVSRVVWILLIISTPVYLFAADIFHQKAFKELKSLWLYKNSWKKRLFRFGSMNLLMCLGTSIAYFASIALLILSSQQKKHTDMGLHTTYFDSVVFLTFFLLIGRLLESYSKSKTADAISQLSTFKASEATLVHLRSKEEQPQVFEKDQKVDVKLLEIDDYIRISSGESPPVDCVIVSGESSFDESALTGESVPVKHTVGHQVFSGTVNVGHHSVVAKISSLEGDSLIDQIVDTVRNGQLRKAPIEKLADKLTGYFVPIITLLALVTWIIWLALGFSGALPPQYLDIDIGGWTVWSLEFAIAVFVIACPCGIGLAAPTALFVGSGLAANHGILAKGGGVAFQDGANVNVVCFDKTGTLTNGKLEVTDHEYVCDDPFLRKVGLQLSRDLELSSSHPIAEAVTAFADLNADHLFAANKTPQVENIPGKGLRAKIRLDSNDSSEWKKFESSEAILGNELLFRELNVNISSVSAKLENWKSDRKSIVLVGLVCELVFGDSLYHLLLAMACRDDIRPETKAVIKYLQEKRGIECWMISGDNRTTAEAIGGEIGIIADHIISEVVPHDKEAKIKQIQQDRLKVVAMVGDGINDAPSLAAAQVGIALSSGADLAVTSSDFILLSKHRPLEALVTLLDLSKVVFNRVKFNFCWALVYNIVGIPIAAGVIYPYHQSRLSPVWASAAMAASSVSVVMSSLALKLWRPKKW
>XP_018710666_Metschnikowia_bicuspidata
MLHQLKISIGNVHCSDCEVNIRQTLGKYMQLRNLPTNLTENQELLLKVVYFNLDNGVINLYYRVEDVVGRSPFENSVKQVIQSLKKSGFSVLFWNLDHDGKCILSSQTKLSSLMSPDIDLDARILLQQLWQVYKKKQTLRHHMNNCNYCQMEKQKESSVAGHKLKDNETSTDDHEGSVETLLNSTEPEYRVVISISGMSCVPCVASISEAIAALFKERGVEKKNDEPQFSVNLLQQSAIVLVPNKQMVNQVLDVVESTGFTARLLEVLPIQRSVNQKIIAVIGGLTCTACVNAAMSAANDLPFVLECGISAVTKSGQFILEGSNLGDGKRDIEKLKESIEDCGFEFKLVKDEKVNFTTGQRQSRSINIGVDGMFCTKCPTIIMSYLTAFGEAVVIEEPITLDQPFVQFTYIPNYEEKVTVRRFLFDLNHLKPLPNEEGYVVDPDSEGIFKCNVIETISIDEHLRKILKLETKEIVRRLVIAAVLAIPSFVFGIVGMSLISKKNSFRIWLEEPIWAGNVSRVLWILLFLSTPVYFFAADIFHVKALKEIRSLWIRKNSFKKRFFKFGSMSLLMSLGTTVAYIASIALLILSSQQEHVSSMGSHTTYFDSVVFLTFFLLIGRLLESLSKSKTSDAVANLSSMKASQATIVEQSERLNPEGNVCYINDEVVDVKLLDSGDYIKMSTGESPAVDCVLVEGSTSFDESALTGESDPIKHKTGHQVFSGTVNMGHSAVIARILNVDGTSLIDQIVSTVRDGQMRKAPIQRLADVLTGYFVPCIVVIAIVTWIVWLSLAYSNVLPDSYLDIDVGGWTVWSLEFAIAVFVIACPCGIGLAAPTALLVGSGLAAKYGILAKGGGAAFQDAAQTNLICFDKTGTLTQGKMKVTDAAFVSNGTHEQLLRTFALQLTRDLELASKHPIATAIKEFLTSDFEGNVNPTTNKIPQVETVAGKGLKGVPVIELSEGNTWSKFLPEEVILGNEAILTDHHVSLDEEQNRFVTLWQSQKKSVVSVAIKCLNLFKDSEFHLILMLACRDELRPESKGIQCWMITGDNKLTAAAIGKEVGIDPSRIISGVLPNEKQAKVQMLREEGNTVAMVGDGINDAPALACADVGIALSSGADIAVTSSDFILLGKAHPLVTLFTLFDLAKVVFRRIKFNFGWSLVYNLVGVPIAVGVIYPYKNLRLSPVWASAAMAASSVSVVTSSLLLRLYKPKVRSGDLSPDVDHTEQNVNIYQL
>XP_002614419_Clavispora_lusitaniae
MSVQHLDVSIANVHCPNCQVAVRQIVARRFQLKDFSSPPKRRSILSSPPYEIFYRLLGGQLDLYYHCTGDLNSSDLSLATKEILNGLRKAGFSVLSWEMELDGKPVTSAPFYEKKSRGPQVIANITGLWDKLLQVQGERNHAHICSYCQEKAAEEKRAHALEKETSKLQKSARTEEKEYVDPSTSDSSMPLTENTSPQVTEKYRAVFSVTGMTCAACVQSVTGAIEALFEEQNIPINEEEETVSVNLIQHMAAVIVPNKQLINKIVGAVDDAGFTCQLIEVSPASQKVHEKITAVIGGITCAACVNTVMSAVNKLPFVTDAGIDAITKMGHFVIGSSNVDNENFLKLQEVIEDCGFDFELVKKEEINVTSRKSSSRTITIDVEGISSPKCCETIMRYLDSFKATVTINEAVTLIQPSVTITYVPDYESKVNVRRFLADLNHLHPADTEVGYIVDPNNHSSFSCKLKENVSMDEQLRRITRQETWQVAKRLILATVIGIPTFIFGILGMSLLSKKNSFRKWLEEPLWVGNVSRVMWIVFFLSTPVYFFATDIFHKKAIKEVSSLWMHKNSYRKRFLKFGSMNLLMSLGTTVAYVASLVLLGLSSRISAHDMGFHTTYFDSVVFLTFFLLIGRVLESISKAKTSDAVASLGSMKVSKVTLVDREQDAKSGNYTYKNDSLVDVSLLDSGDYVRISTGESPAVDCVIVEGDSEFDESALTGESHAVKHGPGHQVFSGTVNVGNNAVIAKILSVDGDSLIDQIINTVRDGQMKKAPIQRVADAITGYFVPIIVFIAILTWIIWLGLAYSGALPDSYLDIDVGGWAVWSLEFAIAVFVIACPCGIGLAAPTALFVGSGLAAKNGILARGGGAAFQDAAAINLVCFDKTGTLTCGEMKTTDFAFVSSAVKASHISALRKIALQTVRDLELASKHPIATAVKDFVSNYETKQDVHLSSVRIPQVETVPGKGLKGKIVHYDDDGDSFWRKYKPKFAVLGNEAMLNDHNVEITRVQQSLLDYWKKNRKSVMNLAIKCERIYGDKEFHLAAMMACRDEVRPEARAVVEHLKNRGIESWMITGDNKLTAAAIAHEIGIKQENVVSEILPHEKKNIVESLQQRDGAVVAMVGDGINDAPALAAANVGIALSSGADLAVTSSDFILLNKVHPIVTLCTLLDLAKVVFRRIKFNFCWSLVYNVIGIPIAAGVIYPINNSRLSPVWASAAMAASSLSVVTSSLLLGLYRPKIRSEQFVEAPEKETNVNVYEV
>XP_025343389_Candida_haemuloni
MESRLNVGGMTCAACSGSVTDALEAISGVQSVSVSLLTNEAKVVHGEDVDGGKLVSAIEDCGFDASVASSVAVASPSSKSASTTKISVAGMTCGACSSSVTEALEGVKGVESASVSLLTNTASVKHSPGVGVEELLGAIEDCGFDATLESSGTGASAGAGNLLNTTFTVTGMTCGACSASITEALESLPDVVSASVSNVTDSAVVTHSSAVTAEQLKTAIEDCGFDAVATSTSLIGEEEENIEEHAILQIYGIDESTDTASLQYNVEAVLNSLAGVTSFQFIFKGQVEESSVDHENDTGGPEHLIDELRVTYTGNVLGVRALVDALNNIDDRLQFVILNSVDQSLNTELKLLSRSKEISYWRSTFFWSLVLGLPVIVLNFTQNISLWRKLMVFNGLYVISVIELTLTSVILFTLGAPFFKKMAGCIRRKGKNANMDVLVCMSTSMSYTFSVYSIILSVWTGQTEKPPKVLFETIAMLISFISFGKWMENKAKGATSTALSKLVSLTPTTCSIVTDPTAYQHLLQKDGNEKQDEGLADLSTREIGIDLLQTNDIAVVTAGGKIPADGVVVHGSSEVDESIITGESMPVVKKRGDIVVGGTINGPHLLHMRVTRAGKNSQLHQIIDIVKESQVSKAPVQRFADYIAARFVAAVLILAAITYSLWFILCSSLHDDKLPKAFAKEENGKYFVCLKLAISVIVVACPCALGLAAPTAVMVGTGVGASRGALIKGGDILEKACGVNVILFDKTGTLTSGEMTIANSKPLTDDVNITPRQWWTLVGSVEKNSEHPTGKAIVAGAKQKLGLTFEEDTFSSTIQGFEVLTGLGVRAKVNLDNTTYDVVIGNKRLIVRDFPDVREQLADILENDLKDTISTCAHVVINGKYSGFIELVDTIKEGAREVIDYLRDVENIQVAIVTGDSKEVAERIGAQLGVPKGNIFSEVSPLEKDKVVVGLREKFGGPKNISIAFVGDGINDAPALVQADVGMAISSGTDIAIDSAEIVLMGSKNSKVNDLAGVITALKVSEATFRKIKLNFVFATIYNFVMLPFAMGCFLPLNLMLPPGAAAAAMAFSSVSVVLNSLMLRKWKPPVLTNLDSDFKLEEAAIGDQFTLQHSSLEDFNAIKRGSYTASWFPKRIFQRMRRKIRAKATRMRCCLVQAESEKRREEKV
>XP_024712232_Candida_pseudohaemulonis
MESRISVGGMTCAACLGSVTEALEAVPGVESVAVLLLTNEAKVLHGSDLDAKTLVDAVENCGFDALLDSSTPLPSKLVTTKISVSGMTCGACSLSVTEALEGLLGVELASVSLLTNTASIKHSSAVGAEELLGAIEDCGFDATLESTGGAPPVVPQSLLTSNFTVTGMTCGACLALITEALESFPEVVSASVSNVTDSAVVNHTQDITAERLKSAIEDCGFDAVINFTSLLEKEEEIEEQAILQIYGIDESSDTSALQYNVEAVLNSLAGVTDFLFIFKGQIEESTMDLENDAEGAEHAIDELRVSYMGNMLGVRVLVDALNNIDDEHQFVILNSIDQSLNTQLKLLSRSKEISYWRSTFYWSLVFGLPVIALNVTQSMSLWRKLMVFNGLYVVSVIQLALTSFILFTLGSVFFKKMAGCIRRKGKNANMDVLVCMSTLMAYSFSVYSIVLSVWTGQTEKPPKVLFETTAMLISFISFGKWMENKAKGATSTALSRLVSLTPTVCSIVTDSSAYLLLLLERDNEKGANEELADLPTREIGIDLLQTNDIAVVTAGGKIPADGVIVHGSTEVDESIITGESMPVLKKRGDTVIGGSINGPHLIHMRVTRAGKNSQLHQIIDIVKESQVSKAPVQRYADYIAARFVAAVLILSSITYALWFILCSYIHDDKLPKAFRNEENGKYFVCLKLAISVIVVACPCALGLAAPTAVMVGTGVGASRGALIKGGDILEKASAINVMLFDKTGTLTSGEMTISSAKPILDDLKISPRDWWTLVGSVEKNSEHPTGKAIAAGAKQKLGLTFEGDTFSTTIQGFEVLTGLGVKAKVALNNQTFDVVIGNKRLIVRDFPESREHLATVLENDLKDSISTCAHVVVNGKYAGYLELVDTIKEGAREVIDYIRDVENIQVAIVTGDSDEVAVRIGSQLGVPKGNIFSEVSPLEKDKVIVDLRKKFGGPKNISIAFVGDGINDAPALVQADIGMAISSGTDIAIDSAEIVLMGLKNSLQNDLAGVITALKVSEATFKKIKLNFIFATIYNFVMLPFAMGCFLPFNLMLPPAAAAAAMACSSVSVVLNSLMLRKWKPPVLTNLDKDFKLEEAAMGDQFTLKHSSLEDFNAIKRGSYGKSWFPRGIILRLRRRIILRGQGSSYEMLPTSA
>XP_025337562_Candida_duobushaemulonis
MESRISVGGMTCAACSGSVTEALEAVLHGSDVDAKTLVDAVEDCGFDASLDSSTPLPSKSVTTKIGVSGMTCGACSSSVTEALESLSGVESASVSLLTNTASVKHSSAVGAEELLGAIEDCGFDATLESTGGAPPVVPQSLLTSNFTVTGMTCGACSASITEALESFPEVVSASVSNVTDSAVVNHTQDITAERLKSAIEDCGFDAVINFTSSLEKEEEVEEQAILQIYGIDDSSDTSALHYNVEAVLNSLAGVTDFSFIFKGQIEESTMDLENDAEGAEHAIDELRVSYMGNMLGVRVLVDALNNIDDEHQFVILNSIDQSLNTQLKLLSRSKEISYWRSTFYWSLVFGLPVIVLNVTQSMSLWRKLMVFNGLYVVSVIQLALTSFILFTLGSVFFKKMAGCIRRKGKNANMDVLVCMSTSMAYSFSVYSIVLSVWTGQTEKPPKVLFETTAMLISFISFGKWMENKAKGATSTALSKLVSLTPTVCSIVTDSSAYSSLLSERDNEKGANEELADLPTREIGIDLLQTNDIAVVTAGGKIPADGVIVHGSTEVDESFITGESMPVLKKRGDTVIGGSINGPHLIHMRVTRAGKNSQLHQIIDIVKESQVSKAPVQRYADYIAARFVAAVLILSSITYALWFVLCSYIHDDKLPKAFRNEENGKYFVCLKLAISVIVVACPCALGLAAPTAVMVGTGVGASRGALIKGGDILEKASGINVILFDKTGTLTSGEMTISSAKPILDDLKISPRDWWTLAGSVEKNSEHPTGKAIAAGAKQKLGLTFEGDTFSTTIQDFEVMTGLGVKAKVALDNQIFDVVIGNKRLIVRDFPESREHLATVLENDLKDSISTCAHVVINGTYAGYLELVDTIKEGAREVIDYIRDVENIQVAIVTGDSDEVAVRIGSQLGVPKGNIFSEVSPLEKDKVIVDLRKKFGGPKNISIAFVGDGINDAPALVQADIGMAISSGTDIAIDSAEIVLIGSKNSSQNDLAGVITALKVSEATFTKIKLNFIFATIYNFVMLPFAMGCFLPFNLMLPPAAAAAAMACSSVSVVLNSLMLRKWKPPILTNLDKDFKLEEAAMGDQFTLKHSSLEDFNAIKRGSYGKSWFPRGIISRLRRRIILRGQGSSYEMLPTST
>XP_028891629_Candida_auris
MESRINVDGMTCAACSTSVTEALEGISNVHSVAVSLITNEAKVVHGTEVQPQQLVQAVEECGFDAHVASSKALTNPTPHFVAKINVSGMTCGACTSSVTEALEAVPGVESASVSLLTNTASVKHSGVAVETLLRAVEDCGFDAVLDSSGSSATSQTLQNTTFSVTGMTCGACSASITEALEKLPEVVSAAVSNVTDSAVVTHTPDISADRLREIIEDCGFDAVATSTVRMGESQEDSEEEAVLQIYGIDESTDTAALQYNVEAILNSLAGVKDFWLLFKGQMNESALGPDHDTDSEHLIDELRITYSGSMLGIRTIVDALNNIDDEHSFLILNSVDQSLQTQLKLLSRVKEINHWRSTFFWSLIFGVPVIILNFTQNLPFWRNAMIFDGLYVISVIELALSSVVLFGLGNSFFKKMYGCIRRKGKNANMDVLVCMSTSISYLFSVYSVVLSVWTGQTIKPPKVLFETTVMLISFISFGKWMENKAKGATSTALSRLVSLTPTTCSIVTDPTAYQELLEKQNEEKGEVEQIADLPTREIGIDLLQTNDIAVVTAGGKIPADGVIIHGSTEVDESIITGESMPVHKRRGDTVIGGSINGPHLIHLRVTNAGKNSQLHQIINVVKESQVSKAPVQRFADYIAARFVAGVLLLSTVTYVIWFILCTWLHDDKLPKAFHKEENGKYYVCLKLAISVIVVACPCALGLAAPTAVMVGTGVGATRGALIKGGDVLEKASNINVILFDKTGTLTSGDMTISNAKPMVENLKLTLRQWWTLVGSVESNSEHPTGKAIVTGSKQKLGLTFEDDTFNTTIQDFNILTGLGVKAKITLEGKSYDVVIGNKRLLVRDFPDIREELAAILESDLRDSVATCAHVVIDGHYAGYIELVDSVKEGARDVIDHLRNVENIQVGIVTGDSTEVAERIGAQLGVLKGNIFSEVSPLEKDKVIVELRKRFGGPENISIAFVGDGINDAPALVQADIGMAISSGTDIAIDSAEIVLMGRKGSQENDLAGVITALKISEVTFRKIKLNFLFATIYNFVMLPFAMGCFLPFNLMLPPAAAAAAMACSSVSVVLNSLMLRNWKPPIITAVDADFKLEEEAVGDQFTLKDSSLAEFNSIKRGSCSAAWSPRGILQRLKRRIRIRNHGNSYELLPRAA
>NP_010556_Saccharomyces_cerevisiae
MREVILAVHGMTCSACTNTINTQLRALKGVTKCDISLVTNECQVTYDNEVTADSIKEIIEDCGFDCEILRDSEITAISTKEGLLSVQGMTCGSCVSTVTKQVEGIEGVESVVVSLVTEECHVIYEPSKTTLETAREMIEDCGFDSNIIMDGNGNADMTEKTVILKVTKAFEDESPLILSSVSERFQFLLDLGVKSIEISDDMHTLTIKYCCNELGIRDLLRHLERTGYKFTVFSNLDNTTQLRLLSKEDEIRFWKKNSIKSTLLAIICMLLYMIVPMMWPTIVQDRIFPYKETSFVRGLFYRDILGVILASYIQFSVGFYFYKAAWASLKHGSGTMDTLVCVSTTCAYTFSVFSLVHNMFHPSSTGKLPRIVFDTSIMIISYISIGKYLETLAKSQTSTALSKLIQLTPSVCSIISDVERNETKEIPIELLQVNDIVEIKPGMKIPADGIITRGESEIDESLMTGESILVPKKTGFPVIAGSVNGPGHFYFRTTTVGEETKLANIIKVMKEAQLSKAPIQGYADYLASIFVPGILILAVLTFFIWCFILNISANPPVAFTANTKADNFFICLQTATSVVIVACPCALGLATPTAIMVGTGVGAQNGVLIKGGEVLEKFNSITTFVFDKTGTLTTGFMVVKKFLKDSNWVGNVDEDEVLACIKATESISDHPVSKAIIRYCDGLNCNKALNAVVLESEYVLGKGIVSKCQVNGNTYDICIGNEALILEDALKKSGFINSNVDQGNTVSYVSVNGHVFGLFEINDEVKHDSYATVQYLQRNGYETYMITGDNNSAAKRVAREVGISFENVYSDVSPTGKCDLVKKIQDKEGNNKVAVVGDGINDAPALALSDLGIAISTGTEIAIEAADIVILCGNDLNTNSLRGLANAIDISLKTFKRIKLNLFWALCYNIFMIPIAMGVLIPWGITLPPMLAGLAMAFSSVSVVLSSLMLKKWTPPDIESHGISDFKSKFSIGNFWSRLFSTRAIAGEQDIESQAGLMSNEEVL
>XP_018223816_Saccharomyces_eubayanus
MREVILVVHGMTCSACVNTLTTQLRALAGVTKCDISLVTNECQVAYDNGVTTDSIKETIEDCGFDCEILNDKDTTTATTRQGLLSIQGMTCGSCVSTVTKQVEGIGGVESVVVSLVTEECHVIYDPSKTTLDSIRETIEDCGFDSSIIIDDAGAPDQTEKTVVLKILEDSDGESPPALSSFSERFQFLLDLGVISIDISDELRTLTVKYNSNKLGIRDLLTHIETTGCKFTVYSNLDSSTQLRLLSKEEEIKFWKRNCISSSSLAVTCLVLYMIFPMVAPSVVQKRIFPYREISFIKGLFYRDIIGVILASYIQFGIGSYFYKAAWASFKHGSGTMDTLVCVSTTSAYAFSIISLLHNIFHPSDTGKLPKIVFDTSVMIISYISIGKYLETLAKSQTSTALSKLIQLTPSVCSILSGTEFGETTEIPIELLQVHDIVEIKPGMKIPGDGIIIRGESEIDESLMTGESVLVPKKEGSLVIAGSINGSGHFYFKATTVGEETKLANIIKVMKQAQLTKAPIQGYADYLASIFVPGILILAVLTFFTWCIILEASANPPTVFSSNTKGDNFFICLQTATSVVIVACPCALGLATPTAIMVGTGVGAQNGVLIKGGEVLEKFNGISTFVFDKTGTLTTGFMVVKKFLKDLNGIEKLDESEVLACIKATESISDHPVSKAIVRYCDSLNRSKASSAVVLESEYVLGKGIISKCQVNGNIYDVLIGNEALIPDEVLKVSRINHKDMDQGHTVSYVSVNAHVIGLFEINDEVKHDSYETIQYLQRNGYETYMITGDNNSAAKRVAREVGINFQNVYSDVSPTGKCDLVKKIQEEEGKNKVAVVGDGINDAPALALSDLGIAISTGTEIAIEAADIVILCDSDPNTIGLKGLVNAIDISLKTFKRIKLNLFWALCYNVFMIPIAMGVLVPWGVTLPPMLAGLAMAFSSVSVVLSSLRLKKWSPPDIKSYETSDSKSKFSIGNVWSRLFSRQVVRNGQDIESHAGLMSNEESFAST
>XP_033765498_Saccharomyces_paradoxus
MREVILAVHGMTCSACVNTITTQLRALEGVTKCDISLVTNECQVKYDNEVTADSIKEIIEDCGFDCEVLRDSDITVTSTREGLLSIRGMTCGSCVSTVTKQVEGIEGVESVVVSLVTEECHVIYDPSKTTLETVREMIEDCGFDSSIIIDGNGSADMAEKTVILKVTRAFEDESPLILSSISERFQFLLDLGVKSIEISDDMHTLTIKYSSTELGIRDLLTHLESTGYKFTIFSNIDNTTQLRLLSKEDEIRFWKKNCIKSTLLAITCMLLYMLVPMMAPKVIQNHIFPYKETSFIKGLFYRDIFGVVLASYIQFGVGFYFYKAAWASLKHGSGTMDTLVCVSTTCAYTFSVFSLVHNMIHPSDVSKLPRIVFDTSIMIISYISIGKYLETLAKSQTSTALSKLIQLTPSVCSIVSDTDRNETREIPIELLQVNDIVEIKPGMKIPADGIITRGESEIDESLMTGESILVPKKKGFSVIAGSVNGPGHFYFRTTTVGEETKLANIIKVMKQAQLSKAPIQGYADYLASIFVPGILILALLTFFIWCFILGTSANPPIAFTTNTKADNFFICLQTATSVVIVACPCALGLATPTAIMVGTGVGAQNGVLIKGGEVLEKFNSITTFVFDKTGTLTTGFMVVKKFLKDLSGITKLDEDEVLACIKATESISDHPVSKAIVRYCDSLGRNNALNAVVLESEYVLGKGIISKCKANGNTYDILIGNEALVSEEVLKKSGIINNNVDQGNTVSYVVVNGHVFGLFEISDEVKHDSYTTVQYLQRNGYETYMITGDNNSAAKRVAREVGISLENVYSNVSPTGKCDLVEKIQEKEGKNKVAVVGDGINDAPALALSDLGIAISTGTEIAIEAADIVILCGNDPNTNSLRGLANAIDISLKTFKRIKLNLFWALCYNIFMIPIAMGVLIPWGITLPPMLAGLAMAFSSVSVVLSSLMLKRWSPPDIESHGTSDFKSKFSIADLWSRLFSTRTIIGEQDIESQAGLMSNEEAL
>XP_003675887_Naumovozyma_castellii
MVDGLGSTTLYKGTLAVQGMTCSACTSAIIAQVGKLDGVGSVEVSLVTSECHVEFQLEKVSLELIRETVEDCGFDAQVLTSTPMGSADADIVRTVTFKVLRSNYDVSSGFSAESGDSVSMEDTEKVGKQDGILSLEPALEVNTFNITYDENKIGIRDLIYFFNYLGYDATVESSNIISVSSATQLALLSKWDEIQFWKFTCLKACVCAIVAMALYMWIPMIFPNLIKNNHFPFKETFFVHGLFYRDIIGWAIATYSQFRLGIYFYKAAWSSMKHGSGTMDTLIALSTSCAYLFSIFSIIHTMVLSRGNEESPMLPNVVFDTSVMLIAFISFGKLLENKAKAQTSSSLSKLIQLTPSKCIILQDKNNIQSSHIEIETNLLQRNDIIEIKPGMKIPADGIIIQGESEIDESLMTGESILVHKQKGSQVIAGSLNGPGHFYFKAINIGDDTKLAQIIQTMKSAQLNKAPIQNNADYLASIFVPTILCLSIITFITWITLSNLLTKPPVIFTNNNNGKFYTSFQIAISVIVVACPCALGLATPTAIMVGTGIGAQHGVLIKGGDILERFNTITKIVFDKTGTITTGQMTVQRFIPYSNDDLPVLPCIMAAQSISEHPVAKAIVNYCGESSQDCDAGVIVTKSEIIIGKGVRCECEYQGRNYTVTVGHKALMTDSMFDSNSDNTSDDFTKSYVSINDTLVGKFEIRDSVKEDVADIIQYLQGLHYDIYMVTGDSHGAAMKVAQQVGIAANNVYSGVTPSGKCEIVESLQADSVGGVAFVGDGINDSPVLVTSDIGVALSTGTDIAMEAADIVVLGNDQDERESLKGLIYALDISAMTFSRVKWNLFWALGYNIFMIPIAMGILVPWGITIHPMVAGLAMALSSVFVVLNSLRLKSWKPPVIGDEHPLSSDYYHHKGTSWIRSGWRKLFGMSSEVVYQDLELQEGLVD
>XP_003671497_Naumovozyma_dairenensis
MYEGGEEEASLVVQGMTCSACTNAILTQLKNLAGVKDCNVSLVTGECHVLFKADENGTNVETIKETIEDCGFGCQIVWSRPVIKHTVSDNNMLEKKGYIAVKGMTCSACVNAITQQVSQIKGVEKCEVSLMMSNCEVIYDDNKISIDTIAETIEDCGFDAMILNSCDYVKKNDKDSNDSSNPIKNVTLTILAPANNDIETFISTSTSTSTSTSTSTSTSRSSSIQSSEFDSEKFKALENKEIQGIISTDLTNLQIGSISIQYDERKIGTRDILAHIKEMGYEVSLDSLELDTAIQIELLTKGYEISFWKSNCIKACIAAIFTMILYMGIPMAFPIVMSNHIFPYKETSFIKGLFYRDIIGFIITTYVLVRLGSYFYKAAWNSLRHKSGTMDTLIALSTFFAYTFSIYSIIHTIKINSTNEMSSILPNVVFDTSVMLIAFISLGKFLENKAKAQTSSALSKLISLTPSECIILKDKNDFNSLHIEIPTTLLQINDTVEIKPGMKIPADGILIKGETEVDESLMTGESILIHKQKGSKIIAGSLNGPGHFYFQTTNVGNDTKLSHIIQTMKTAQLNQAPIQRYADYLASIFVPTILLLALLTFLVWSILANKLENPPPMFTDMANKGKFYMCLQMATSVIVVACPCALGLATPTAIMVGTGVGAQYGILIKGGDVLEKFNKIETIVFDKTGTLTTGLMKVNNFIIFNSGYLTNEAILQLVGAVESLSEHPTAKAILNYCTEFSNFGKGNNFVDIMSNEIIMGKGIKCRCKLGDVTHEVIVGQKSILPKSISIENENTDTNDGFTISFVSIDDILIGKFEISDTVKTDSFETVQLLSNLGYSIYMVTGDSHGAAMKIAESVGINYQNVYSEITPDGKCNIVEQLKQEIGGEKVAFVGDGINDAPVLVTSTLGIALSSGTEIAMDAADLVILNEGYGETEEQEEPHERKEEPTLKKLIYALDICQKTYSRIKWNLFWALCYNIFMIPIAMGILVPWGITLHPMIAGLAMALSSVSVVLNSLRLKNWKPPIVDPMIGYEEEPIINTSFWSKIFPSYARLRTNDDTNYDLELQAARVNTYS
>XP_003958597_Kazachstania_africana
MRQCQLSIEGMTCAVCVNSVTKQINKLDYINNCKVSIVTNEAIIVYDSDVEQSVNFKEIVEDCGFGCRVISDTVLEDESRYVKEAKLKIIRSDYSGVQEKLVSLNSHPLIKEASLVGVDILSIRFNQMEIGIRDLIDLIKSETDLDAILEVTDHIGSDGGQSQLRILSKYYETLFWKSTCLKACLCGVLTMTLYMGLPMLIPSMVSKGIFPYMETEHLKGLYYRDIIGFIVATFVQFKIGSVFYKATWNSLKSGTGTMDTLICISTTTAYCFSVVSIIYNINLASTSQVQGKLPMVVFDTSVMLIAFISLGKLMENKAKSQTSSALAKLISLTPSTCFLVEARNAVTEIPVEYLQINDIVDVKPGMKIPTDGVITKGDTEINESLITGESNLVYRKEDDFVIGGTINGPGHIQFKVTSIGQDTKLSNIIKIMKIAQLEKSEIQCFADKLASIFVPTIVLLSFVTLLGWLIIFHYRKDVMNPFFTALQISTSVIIVACPCALGLATPTAIMVGTGIAAGNGVLFKNSNVIENFNAKDIHGFIFDKTGTLTMGNMKVVNFIKYTNEIINFEESVFWKLIKATELLSEHPVAKSIVSYCDSKLRDTETDATVISSEIVLGQGIKCSCELDGQKYEIKLGSGHLLFPETSDIPNEDGYVLSFITINGTLCGKFEITDEVKIDSLQIVNFLQRRGFQVYMITGDNKESATKISRKLNIERNNCYYDVSPDGKCEIIRNLQDTKGRIVFVGDGINDSPALVTSDIGVAISTGTEIAMEASDIVILSNDEIHQDTHELKRLVYALDICEHTYRRIKLNLFWALCYNMFMIPLAMGVLVPWGIQLHPMVAGLAMACSSVSVVLSSLRLKQWRPPRIDDLEGNTSSDYEENFSWSKWFDRRDYTIVSQDLELQSNV
>XP_022463968_Kazachstania_naganishii
MRRCVGGGERALGRIREVIEDCGFECVCVRDVAAVAERRVGSLVVQGMTCTACVGAITKQVRALEGVESVALSLLTEACDVVFDPSKVNLCTVQGTIEDCGFDATVRSERDQETGEGNAIKRVTLVLFGADERAGPPITQSDFEALGLTVTDFSVERNSVTIAYDQDETGIRDIVTAIKGRLGLDVIVESSLNNSTQVQLLSKTSEISFWKMNCWKTCLVAVLSMTLYMWVPMVSPSLVKRGTIPYNEVSFLPGVYYRDVIGFLLASYVQFVVGRFFYVSAWNAFKHGAGTMDTLICISTTCAYTFSIVSIVHNVIDKESRATLPNVVFDTSIMLLAFISLGKFLENRAKSRTSTALSRLLQLSPPVCLLVQDYGTPTERSVEINNDYLHLGDILEVKPGMKVPTDGVIIQGETDVDESLMTGEQRLIHKKLEDPVIGGTVNGPGHVYIKVTSVGEDTKLWQIIQTMKQAQMTKAPIQSFADYIASIFVPLILSLATVTFVFWIVASRYLTSWTVFQHDRVYTCLRIATSVVVVACPCALGLATPTAIMVGTGVGAENGVLVKHADIIERLGDNHNKDNTLFLFDKTGTLTTGDMVVENFVQADSTEVEYTTLLEMIRTVEAKSEHPIAKTIVKFCSLENQSGDLEKITVANCSIFVGQGIAAECVVSTENGSIDYKIVVGGISLMKQMQVVGMEKFENNTQGFTVTYVSVNGCVVGKFEISDQVRDDAFDTIRYLNQSGFQTYMVTGDNHSAALKTALQLDLRCQNVYSEVTPSEKCALVEQLQSSGENKVVFIGDGINDSPALVQSDLGISISTGTDIAMEAADVVILSENGSNLRKLVYAVDICAKTYKRIKLNLFWTLCYNLFMVPIAMGVLLPWGISLPPMVAGLSMALSSVSVVISSLQLKYWEPPRFDDEEKVSGQFWKKLFRRFSEATNDDDEHEMRLL
>XP_449719_Candida_glabrata
MKEVVLIVRGMTCASCVNAVVGQVEALEGVSSCDVSLVTSECKVVSEDSVATDGIIEAVEDCGFDCELIREKSMAPALCRGFIGIKGMTCSSCVATVTKQLEAIEGVSDVDVSLMTEECTVVFDPQLVAIEDIKETIDDCGFDGTVSSSEPVGGADSRAKYVDLRLLGFNSKDDNELDQLTDKLRGFKQDNAGILDMALNTEDYCLSVHFDTQIIGIRKIIDILESLGINAVVDVSFDKHTQLNLLTKASEIRYWKSACVKSCIVAFVTMVLYMGLPALFPSLMKDKIFPYSSVGAVNGLYYRDIIGFFLASYVQFVIGATFYKSAWASLKHYAGTMDTLVCFSTTCAYLFSLYSMTECIVSPPASGKLPKVIFDTSVMIVAYISIGKYLENKAKSKTSTALSKLISLTPSSCIIVDKDDDSITQEIGIELLEVGDIAMVKPGAKIPSDGIVTKGISEVDESLMTGETNLVVKEIGSVVTGGTINGSGLIYFEVTSVGDDTKLANIIKVMKNAQLKKASIQRYTDYVASIFVPTVLILSLLTFIVWTSLTRSEKIISKLSIFGETSESRFYMCLQIATSVVIVACPCALGLATPTAIMVGTGVASENGVLIKGGDVLEKFNEVNTFVFDKTGTLTTGHMTVQQFVGNAEMIKNLFYLECIERAEALSDHPVSKAVVKYCRDLLGESFEGTSMIIEDEQLITGKGIKCTVKAADKTLRITVGNKSLMDEDSLGEFWQMYGRAGPCTVTYLAIDDKVCGRFELLDEVKSDAKDVIRYLRNNNYEVFMVTGDTHKSAMKVAEMVDIPPNNVYSEVTPDGKSQTVEYLREEGRVIAFIGDGINDSLALVTSDLGIAISSGTEVAIEAAGIVILNDPDTDEPTLKGVVNALDLSIRTFRRVKLNLFWALCYNVFMLPIAMGILVPWGITLHPMVAGLAMAFSSVSVVVNSLMLKWWKAPELTSKNSHSSKGYGYYTKGTEQLNRLLGSASTGMSDDTEIEIQDLELQPTSLSSQRTL
>XP_004178259_Tetrapisispora_blattae
MRELILNIGGLTCSSCIKTVTKALNKEPCVTSCNVSLTTCEAIIIYNENKGKINDIIESIKKVGFEALKVTDTNLNRINKFSVEGMTCGGCTSKITTKLMSDDDIYRVDVSLITQECEVEFNPQAMDSNKIQELIENCGFNCSIIASGDGEIESRLRGGDPMRRTALRIFNFDYYKDVDLLKEQLEKLEQDILIENVDDERGVIAVQYDSSKIGIRSIFHKVEELGFQVILDSPFDNSTQIKLLSKIKETKFWKMNCLISGIFGIILLMLYMWIPFLVSRFLIDETFPYNESLIKGLFYRDIFGFLIATYVQFYIGKYFYIKAFNSIKHCNGTMDTLVCISTSCAYIFSVYSIIKNIIIEQEIEVVDRAEIVIRLPNVNFTTSIMLFAFISFGKYLEQKAKSKTSTALKNLMSLTPSSCFILDEEDNMNLKEIPVDLLQDGDLINVSPGMKVPVDGIITYGESEVDESLMTGESVLVKKTINDDVIAGSINGPGTFIFRATHVGDETKLSFIIKTMKQAQLIKAPIQRYADYLASLFVPIIILLAFLTFCFWFFVSQYYKGDDLPNIFQDEKYGNFYVCLRISISVIVVACPCALGLATPTAVMVGTGMAAENGVLIKGGDKLEIFNKIKTIIFDKTGTITTGKMKVIEMRFKHSKVENDYYGENEYKQNEEYLIKCLILLTRSSEHPVSKAIYSYLCERYPVRKSGEIEMIESKYSIGNGIKGKFEIKGVSEDLVEIGIGQKTLYNNEEEYDDDKENDYTRSYVFLQNKVVAIIELNDQIKRDSYETIEYLKNRNYNVFMISGDNRRATMKVSEEIGIPIDHVFSEVLPIEKCNIIKDIKKNWPGNEYVAFVGDGINDSPSLATSDLGISISSGTDVAIDTADIVILSNEESNSNTTIKEVCYALDISKATFATIKRNLFWATIYNILMIPISMGALSHWGITLDPMLAGLAMAMSSVCVVLSSLRLKRWKPPVIGEENALTSKDDLVVFGTWGNYLRHKLGTSWAHLRRAMGSSHQGRPRDPEAQLELIG
>XP_003684618_Tetrapisispora_phaffii
MKEAVFHVGGMTCSACSNAIIKQVGKLEGVDTCEVSLMTDECRVKFDEGQLTKDVVLECVEDCGFSCEFIKETSVTGVVGNETTVKAVLSVQGMTCSACSSAIVKQAGQLAGVVSVEVSLVTEECHVVFDKSMIDAATVQECIEDCGFGAGIMSVNETMASDLSSGKIKTTTLKLVGLNENSDVSELESFYNDTDTNGKIYDVDVINATANIQYNTSVIGIRKIIASLETFGYSVLLGNDLDNDDQLRMLSKVKEIQFWRLNLIKALSISIIVLSIYMFVPMFSPSLVKNKVFPYKQVTFIPGLFYRDIIGLILTSYIQFGVGLFFYRSAWSAYKHGSGTMDTLICISTTLAYTFSVYSILDNLGNNDEMQTLPNIQFGTSVMLVTFISFGKLLENKAKSKTSTALSKLINLYPSSCEIVEEIDGTELFTTLPSEFLEEGDNIVVKAGMKIPADGIITKGITEIDESFMTGEAILVTKTIGDQVIGGTVNGPGHFYFQATRVGNDTQLSQVIKTMKDAQLSKAPIQRYSDYLASIFVPVILLLSIITFTFWVVVCLKSQHIPSVLGENTHGKFYICLQIAISVVVVACPCALGLAAPTAIMVGTGTAAENGILIKGGDKIEMYDKVEVFLFDKTGTLTTGAMEVQKFVTASNILSDNKINAIAKVVSEMSDHPISKAIVRYCDKILEDNSDKIYRPKVLDSEIIVGKGISCTVEIDNEKHSVAIGNRKMMPQDSELFMETPDEIFSISYLLLDDKVVGKFTVADTVRSDAYETIQYLNNHGYECYMITGDISNSALHIASLVGIDFNNVFSEVTPGGKSDIVEQIKTKTGKYVAFVGDGINDSPALVLSDVGISISTGTDIAIEAADVVIIADEQNKLPAMKKVVYALDLSKKTFKRIKLNLFWALFYNTFMIPIAMGLLLPWGITLHPMSAAFAMAMSSVSVVFSSLSLKQWKPFPLDSQGLQREDKESFIKKCLRVFSFGSSRSRIEDLELQTNLV
>XP_001644647_Vanderwaltozyma_polyspora
MRRSLFVVEGMTCSACTNTIVAQVESLEGVKNCQVSLVTNECVAVYDESLSTVQDILNCIEDCGFDCEFISTDVQETASSDLNLNLNLNLGLLTVQGMTCSACTSTITNQLEKINGVEDVQVSLVTEECHVKFVPSVVSIQDIKETIEDCGFDANIVSQVELNQDSNKIGSHLKKIPFKLIGLNESSNVNELELFFNDINKNGLISNISVEDGSATIEYNQDLLGIRSIVNNLNSFGYDVMVNSTLDNSTQLKLLSRIKEIQYWKSTFIKSFFISVLNMLLYMWIPMGFPHLMKQKLFPYNQTFIKGLYYRDVISFIFTTYVQFKLGIYFYRATWSSYKHGAGTMDTLVCISTTFAYTFSIYSIIYNINNKNSSDALPNVIFSTSSMLIAFISFGKYLENKAKAKTSTALSKLISLTPSTCTILENGDASSPLEISTEYLQPGDIIEVRAGMRIPADGIITSGETEIDESLMTGESLYVPKSIGDAVIGGTVNGIGLFYFKATNIGDDTRLSNIIKTMKQAQMTKAPIQRYADYLASIFVPCILFLSLMTFIIWGIVCKVFDHLPPVFADSTHGKFYMCFQIAISVVVVACPCALGLAAPTAIMVGTGIGAENGVLIKGGDKLELFNAIKIFIFDKTGTLTTGCMDAETFIPENNVELTGEYIMVIKAACGTTEHPVSKAIKNYCEMLIMDQNISVPTNMEIISNETVLGKGIKCRCEVNGKSYDVIIGSKKLFSNELKDDVNVEDGYTVSFVSINGKLIGRFEIVDSVKSDAYDTVQYLMALGYQCYMVTGDNHSSAMKIANTVGIPYNNVYSEVTPDGKCEIVAQLQNETNEKIAFVGDGINDSPALVSSDLGIAISTGTDIALEAADVVILSDEDPKRSTLKRLAYALNISQKTFRRIKMNLFWALFYNTFMIPVAMGLLAPWGIILHPIAASLAMAMSSVSVVLSSLALKRWKPFDITTAPIKRQASTRDTTHSWLKPFHLTRTNNSSQDIELQTNLLNNDDNNDNSSSSQSLT
>XP_003679045_Torulaspora_delbrueckii
MREALFVVGGMTCSACVNTITTQALSLVGVKECTVSLVTNECFVKYDSDHCSTESIVETIEDCGFDCELVRDGDDQCLKQGVLTVHGMTCGSCVSTVTKQVESLAGVQRAVTALVTEECKVDFKPWEITLEKVKEAIEDCGFDAAIVSVSETDTLPNVKVTSFKVLAVSSTVEVAERAEQFRALVGNGILAADLLGTDTLEVRYDRDKIGIREVIHKIEDLGYDAVVSSALDNNAQLRLLSKVQEIHFWRSMCFKSCFFAIITMTLYMGLPMGAPGLVKNNKFPFNESFVKGLYYRDIFGLPMATYVQFVLGFYFQKAFWKSLKHGSGTMDTLVCVSTSCAYFFSLYSILHSIVHPSENGELPNVIFDTSVMLIAFITLGKLLETKAKSATSTALSKLISLTPSSCTILQNGDLQEPLEIPIDLLEINDIVEVKPGMRIPSDGAIVRGETEVDESLMTGESLLVHKNIGSTVIGGSINGPGHFYYKATAVGDESKLSTIIQTMKQAQLTKAPIQRYADFLASIFVPSILCLALITFITWIILSKALKNSSLMMDSRNGMFYECFQRAISVVIVACPCALGLAAPTAIMVGTGLGAQHQVQIKGGDVLERFNNVGAFVFDKTGTLTTGRMSVKQFSPIGKVSDEMMACIRASERISEHPVAMAIADYCEEHLSRENHLVANVLQSTIHMGKGLTCECEMSGIKYRVTVGNKSLVSEESEQFSFHEAEEESGCTLSYVCINGQVVGRFELSDSIRKDAYNTIQYLKSKGIETFLVTGDTHSSAVKVAHEVGMPMNNIYSEVSPSGKSEVVEQLKVDLGQSIVFVGDGINDSPALVTSDVGIAISTGTDIAVEAADIVVLCGGNESKATLRGLIDAFDISRSTFRRVKLNLFWALCYNTFMIPIAMGFLVPWGIALHPMAAGLAMVLSSVSVVMSSLALKRWKPVNLDAFEESNYNNSGHSWLRPFSKSHRLPVNEDIELQSRLLH
>XP_037145208_Zygotorulaspora_mrakii
MNALKIEIGNIHCKQCESFIKDILSNFFTFRAYLNDETDFSIGNEIKHDLSPGTKGILNDDSLMILRPFMKLKAPNQPHKIEATGFIADLDAGLITVTYDSERETTDVSSLLRKVKDALENSGFDVEDAYFVTDVESAKSSYTSGDSSHLHEESRDLFQWLRTTFFSGKVQRKRYRAHLSHCQYCQNDKSVDQTTDSNDASKKAQNDNTIYQSTIAISGMTCASCSQTVEATIRQHLHEHESVHVDLLNNVAKVTTTNKQSVQKIISSVRDSGYDARLIDILPITTESRFKITAAIGGITCAACASTISSVTKELDFVEDVAINVVSKVGIFILDSEKAERVEDLKEAIEDAGYDFEIIGKIKRISHASAKRSHRTVTLRIDGMFCNHCPERIKKVLKRFGGLIINSDITLKHPYVKFSYVPNVETGVTIRGIIDSILKDVADNSDNNFRITIVKELSLEEHLKKMAKKSTREILIRLTITTIFAIPTFIFGVVGMALLKPENKFRMWLMMPLWHGNASRVVWILLILSTPVYFFMADIFHRKAIKEIKTLWIQKNNWRRRLFKFGSMSLLMSLGTTVAYFASIALLALSATQPYTGHRETTSYFDSVVFLTFFLLIGRLLESISKSKTAAAINNLGSMKQHYARLIEKIDGQTVEKTIDVQYIEAGDYIKVSPGESPPSDCIIIEGNAQFDESALTGESIPVEHKPGEQIFAGTVNVGRSSVLGKLVAVEGDSLLDQIVNTVRDGQLKRAPVEKLADALTGYFVPIIVLLAVATWTIWLGLGYGGKLPESYLDVDVGGWAVWSLEFAISVFVVACPCGIGLAAPTAIFVGAGLAAKYGILAKGGGAAFQDGSNVSVVCFDKTGTLTKGGAPQVAHFAIHNNPRVRSITPQLTRDLEANSKHPLAIGVRNFINEYFGGALSTNKVPVTEEVPGLGITGEIVCSPEEYGKSIWDELKAAKVILGNERFMAQNKVHMTTHQLQLLDEWKTEGNSVVIVALQCPALFQNSNFFPILLLGAKDEVREEAKGVIKSLQEEGIECWMISGDNEKTARSIANELGIDQVVAEVLPAEKAEKVQWIQTTYKKNGKPAVVAMVGDGINDAPAMSKADVGIALASGSDLAVISCDFVLLSSVHTLSSLLTLFQLSRKVFGRVKFNFGWALIYNLVAVPIAAGVIYPYKHSRLSPVWASAAMALSSISVIISSLALRLFRPSKVSLTNQVQKMQTAIEHTFR
>XP_002494986_Zygosaccharomyces_rouxii
MSTINIQIENIHCEQCELFLNSLLSQIFNLPPNANGVNDPSNPSLQDSSFTLRPPSSSIISKIKFNKIDAAEFIVDRDAGLCTIGFAQEVNSIQLCQKIREALEDAGFFVLDIYALKDLESLRAPAIGRASQLSIKYWLEKLLLHRKTDAPSKKLRIHKEHCEYCRSHDDKEHSQEENDNSEVVAYDITLAIEGMTCASCSSRIEQVISDQLSEGEDVGVDLMTGMAKVILKDKKSLQPMIESIRDSGYDAEIIGIVNVAKNSKFKMVAAIGGITCAACASTINHAVQDLPFIDEVAINVVSKTGIFILNSKSKNELDQLRETIEDTGYDFEPIGNIEPVNYGPSKSIRRSIMLRIDGIYCSHCPERVYNALKQFKGSEIVIDKPMSLNDPIVKFTYTPNVGQGITIRSIVNAIMKEVSVNPDNNFKISIVEELTLEEHLKIMAKKNTRQILIKLAITTAVTIPTFVFGVVGMSLLKKSNGFRRWLEEPLWRGNVAKIVWILFILSTPVYFFIDDIFHRKAIKEVRALWLQKNNWQRRIFKFGSMNLLMSLGTSVAYFASIILLALSASKKSHTDKMPDTTTYFDSVVFLSFFLLIGRLLEGFSKSKSAAAITNLSSMKQHSAKLLENYKSDMSTERTVDVKYLEVGDYIKISSGESPPADCIIVQGETQFDESALTGESIPVTHYPGEQIFTGTVNIGRGTVVAKLIAPEGDSLLDKIIGTVRDGQLKRAPVEKLADALTGYFVPIITFLAVMTWIIWLSLGYSHRLPRSYLDKDVGGWAVWSLEFAISVFVVACPCGLGLAAPTALFVGSGLAAKYGILVKGGGAAFQEGSQISVVCFDKTGTLTKGGAPKISDYAIISNPKMRAVTAHLVRDLEANSKHPLALGVTNFISENFAPEGKTRVPETEEVAGKGMKGRVDLTTENNDIWNELSPEGIILGNERFMSSNGVSLTSHHLQLLHDWKVEGKSVIIVAIESPKFFQKPGYFPVMLLAARDEIRPESSSVIKGLQEMGIECWMISGDNELTARSIAKDLGIDQVVAEVLPQEKADKVEWIQQTYRRKNGKPAVVAMVGDGINDTPAMAKADVGIALASGSDLAMISCDFVLLSSTYTLKSLLILFQLSKKVFRRVRFNFAWAICYNVITVPIAAGVIYPHKHARLSPVWASAAMAFSSVSVLLSSLALRFYKPKEVSLTEDTVLPSVSQEHKFN
>XP_003647941_Eremothecium_cymbalariae
MFILNIRIGNLHCEQCELWTKKVLARYFDFPDDIYTGSVNEYKYRGTNGGYWNLFPFFAGRWGLVKLKVIRWDLDRSKGLISIMLSAASTNNNSDTEKSSPCSVDLLSTNSEEKLTRSLQKTIWQDLTDIGFEVNDIYMNSDLELNVQEKRQWNLPPWLNKFKPSKRRHRKHVANCKSCQNEKEKGSGELSADVLKGAHPVRYQVTIQFSGLANNEDCTRVTTAIENIVPRVEDVSSPCSIDLDSNTGTVIIPNKQLVQRLIDVTRDSGFGAQLVEVLPITTETKYKIKVGLGGITCASCVSAIQNVVGDIKFIVDVAVNVVSKTGIFISDRADRDAIATLKLSIEDCGYEFELMGAPEVIDHTSSHNHSRTVMLKVDGMYCPRCPEKVLLALRTYGGPELVVKNSITLNDPCIKFTYIPNVEQGITIRGIIDEVAKLISAENTTKVSVSIVAEESLNEHLENMSKRETSKIIKRIIFTGVIAIPTFVLGIVGMSLVPKDSGFRMWLDEPIWVGNVSRAVWILFILSTPVYFFVADTFHRKAIKDVSLLWRQRTNWSRRLFRFGSMNLLMSLGTTVAYFASIALLIISAMAERKEQHMGYTATYFDSVVFLTFFLFIGKLLEAFSKRKTTDAINALGSLKQQTATLLDKVGENSFGKDRTIDVKYLEIGDYIKIVSGQSPPVDCIIIRGESQFDESSLTGESMPVLHIIGDQVHAGTVNVGINAIIAKVSAVDGDSLLDHIIRTVCDGQLKRAPIERISEVLTGYFVPIIVILAIITWIVWLSLGLSGKLPQHYLDNDIGGWPLWSLEFAIAVFVIACPCGIGLAAPTALFVGAGLAAKYGILSSGGSTAFQVASKVSVVCFDKTGTLTVGHDPKVTNYSIHLNLQIRTIAIQLARDLASNSKHPISLAVKNFISLKFSNHLSTVKVPECEEIPGRGLRGAIVVDDSGNDPLWNKLKPESVIMGNEKFLSDNNCHLNSTQLKMLAKWKSEGKSIMITAIKCPRYFHSDSYVPVLLMAVRDALRPEAQAVIKRLQDEGIICWMISGDNTQTASAVAKELNIDNVVAEVLPDEKADKIRWIQQSCMVPGAPTVVAMVGDGINDAPALATADVGIALASSSDVATISSDFVIISPMRPLASLLILLQLSKKVIRRVRINFAWALIYNIICIPIAAGVIYPYKRSKLSPVWASAAMAASSISVVLSSMALRFFKPTSLKAGGIAHTAPPAVDAMEERFPHD
>NP_986625_Eremothecium_gossypii
MSKTKKHHAVRVIENMSELVLNIIIGNIHCKQCEFHLTSILSKFFYLGGTEEAPKNFSESGDRWYGKRIITSLLFFKPPKKITVTQWSINAGLGLVTLRIPINAGSDRNIKSKFEAAYFSMLKRELNRAGFDVCHINVTYNLPNEGVRNEGEIINIADANRKVSSKSKQAHLEYCSSCLEAEKYSSSSGESSIQVMKPKIYRATFLISDQAIDSNNRGSSEDVIRNVLKTSAVDENGMELTPGKLSVLLSNKLYAQSVADALRDNNFQAQLVDMKPVVNELKYKITAIIGGITCASCCNSITAAASKLDFIADVAVNAVTKTAIFISDVNNERAINCLRDVVEECGFEFELVGVPQSTIHSSVQTERRVVTIEIDGMYCQSCPQRVVASLENYNKANIEVTQVPTLKSPHLTFSYVPNQSNGTTIRALVEHVRTSILPANSSYQISVKVVEGSLLDSKLKDLNEREQKSIMRCLIFAAIVAIPTFVFGIIGMSLLPGEHRFRKWLEKPLWVKNVPRVIWILLILSTPVYFSVAEQFHAKACRELHFLWAYQKSWTARLFKFGSMNLLVSLGTSVAYFASILLLILSALKKDANHHKGSPDTYFDSVVFLTLFLLIGRLLESLSKSKMVKTLESLTSLKQRTGILMQADGARDFKKETSVSAEMLELGDHILIKPGASPAVDALIVQGETEFDESSLTGESRPITHFPGDQIFAGTVNVGQCAVIAKVSTAPGNSLLDHVISAVRDGQLRGAPIERIADVLTGYFVPFIVLLAILTWAIWLILGFAGVLSQEKLDGSVGGWPFWSLEFAIAVFVIACPCGIGLAAPTALFVGANIAAKYGILARGGSAAFQMGSKVTTVCFDKTGTLTKGCAPEVTDYAIYPDPRIHKILGKVLHEFGLASKHPLSHSMKCFALKTLGEDLSDINVLEIKEIPGKGMTGVIEPSPAQPSGFRDELVPSEVIVGNEKFMAENGCQLSPDQESLLYSWKIEGRSIIIIGMNFPEGAATQCFIPTLFLAVRDELRPEAKEVVQALHERGIECWMISGDNSLAANAVALEVGIKHVIADVLPEGKAEKIQWIRETSGQGVAIAMVGDGMNDAPAIAAADVGISLASGSDLAMISCDFVLLSKKNPLTGIVVLLQLSKKVFRRVKFNFVWALVYNIICVPIAAGVLYPYKETRLSPVWASIAMAASSVSVVLSSNLLRFYRPSKIVPRSQMLPQHTTRNEARRLQWPSK
>XP_453246_Kluyveromyces_lactis
MRKSHHIKVKLRDHTSVKSEETIKSVLGKTASSIKYLKDGDSIYFKSNEDVRDIRNRLTRAGLIVDRISVNGEEDLEFKDLDLEAGSSSSIDAKESAGDDSIPWRSDEAGKVHYRAQFVLGSNENIDTIINVIKGKSLVTSINHDENNLFAIVPNKNICQDIINVVRDHNISIQLKDILPVHTEKKYKVTASIGGITCAACASSITNAVSDLDFVSDVAVNVVSKVGVFILDSDDQSKLDQLKETVEDCGFVYEAVGSPTLTNHISVKSPARHVTVKIEGMFCSNCPVRTIKSLLDIANAELIIDNTDELTLKHPYIKFTYIPNVERGITIRNIFSKITEELTTEEHKDIKVVIVKEVTLEEHLKEMAKKETWSIAKRLIAVTVMAIPTFAFGIVGMALLPSSNKFREWVDEPTWVGNVSRVVWILFIISTPVYFFVADIFHRKAVKEIYSLWKHSNNWKRRLFRFGSMNLLMSLGTTVAYFASIALLGIAASRPRDTSDSRMHKGLSTTYFDSVVFLTFFLLIGRLLESLAKTKTASAISNLSSFKQETATLMQKVGDQYQEVETVQIQYLELGDYIKISPGQSPPLDSIILEGETEFDESALTGESIPMVRLRGDQIFAGTVNVGSSSVIAKVSSFDGESLLDQIVNTVRDGQLNRAPIERLADILTGYFVPIIIFLAILTWVVWLSLGLSGKLPEHYLDTDIGGWPVWSLEFAISVFVIACPCGIGLAAPTALFVGSGMAAKFGILCRGGGAAFQEGCKIAIVCFDKTGTLTLGNEMKVTNYSLHGDEKLAKIGIEVTRDMESGSRHPLAIGVKKFIDNTFGKKTGTVKVPDPVEITGGGLKGEIIIDNDLSLPDARIWKEVDPEMAIVGNERLLRDYKCHLTSEQLKLLAEWKARGKSLMVTAIKSRSYFGNDNFYPVMMCAAKDEIRPEAKDVIKELRRSGIECWMISGDNEVTARAVAQELDIDNVIAEVLPEEKAAKVKWIQHNNIGANGHHKVVAMVGDGINDAPALAAADVGIALASGSELAMTSCDFVLLSPINTLVSLLALLKLSKTVFNRIKFNFTWALVYNMLALPIAAGVIYPYHNTRLSPVWASAAMALSSVSVLLSSLALKLYNPTRSLPSSFKSKDKESNSYLHQYQPIRDYIMF
>XP_022674190_Kluyveromyces_marxianus
MKRSLKVRVLVKDNKGPETEKSIRKVVDNKTGSVKYKKSENVIEIKSSKDLKDLLESLSRSGLDADIEVFDKDLHDWQLVDIRNLGNPNDNSNNAADLNYRAHFVLEDTEEVDSIIEEIKEKCGISNVKLEDNSILAIVQNKNICQKILDIIRDHNISIQLKDVLPVQSERKYKVTASIGGITCAACASSITNAVSDLDFVSDVAVNVVSKVGSFILDTNAPDKLEELKETVEDCGFIYNAVGSPTLTNHISVKVPSRAVTVKIEGMFCSNCPVRAIHSLQDIADAELIIDDSNELSLKHPYIRFSYIPNVERGITIRNIIDKIKTELTTPEHNDIDVVIVKEVPIELQLKEMAKRETLGIVKRLVAVTVVAIPTFIFGIIGMSLVHSKNKFRKWLEEPIWVGDVARVVWILFILSTPVYFFVADIFHRKAIKEVYSLWKHSNNWKRRLFRFGSMNLLMSLGTSVAYFSSIALLAIAASRPRNNKESMTHKGLSTTYFDSVVFLSFFLLIGRLLESLAKTKASSAISNLSSLKQDTALLVQKVGDQYQEVGTVKVEYLEIGDFVKITPGQSPPLDSIIVQGENQFDESALTGESVPILRLRGDQIFAGTVNVGSTSVIAKVSSFTGDSLIDQIVNTVRDGQINRAPIERLADILTGYFVPIIIALAIVTWIIWLLLGVTGRLPHHYLDNDVGGWPLWSLEFAIAVFVIACPCGIGLAAPTALFVGSGMAARLGILCRGGGAAFQEACKVAIVCFDKTGTLTMGKDMKVTNYALHDNKKLAHIGIEVTRDMELGSRHPLAAGVKQFIDTTFGKKVGTMKVPDPIEIPGGGMKGDILFNRGLSTPESRIWHEIDPECAIIGNEKLLKDHKCHLNSEQLKLLAEWKSKGKSVMITAIKSRSHFGNDNYYPVMMCAARDEIRPEAKIVIEELQRSGIECWMISGDNEITARAVADQLNIQYVIADVLPTEKAAKVKWIQENNLGPNGVHKSVAMVGDGINDAPALATADVGIALASGSELAMTSCDFVLLSPVNTLISLLALLKLSKKVFRRIRFNFTWALVYNMIALPVAAGVIYPYKNTRLSPVWSSAAMALSSLSVLLSSLALRLYNPTKALPPSLRFIENSDEFSFHPPIKDSVLF
>XP_022630331_Lachancea_lanzarotensis
MELTIYLNNLHCHSCEQLIRQVVSRRFDWDGVSVDSPGNRNGNPKGLDINPFKPKKLGVVRSLSFDMKSGLVSLSLSEKGAKKDPERNVESSFVSEVPNVIKKDIEHAGFDVREIRVESNDTVVDNFHRVESRSLHQGGYLSKLGSFRLTKFKRRRKHARYCKECYTAGKKPNDEQYELDDKTNSKVGAQYKAIFAIGGMTCSNCAGIVKSAITKVLNTQDFEAKVAINTVHNTATVITKSKQLVQVVIDSVDEAGYTAQLLEILPLTSERRFKLSAAIDGITCAACASAITCTAEQLPYVEEVAVNVLSKSATFILSSVENNVLRELQETIEDSGFGFQPLGKPESVDHASARKLTRILSLRVDGMFCPQCPANVNDLLSHFESADLVIEKPLSLESPTVKFSYTPNVEKGVTVRSIIERILEKLSSGNDSNIKVSIVKERTFEEQLSEMAIRDTYKIAVRLLAAFIFAIPTFIFGVLGPSLLPKDSMFRMWVEESMWAGNTSRMTWVLFFLSTPVYFFVDDVFHRKAILEVRALWKHKEDWKRRVFKFGSMNLLVSLGTSVAYFASIAMLALSSTNAKKKGSAGYTTTYFDAVVFLTFFLLVGRLLETYSKNRTAQAVNDLNLLKQNDATLVDHLKDGRFVNDRTANIQYLEIGDYIRVASGESPPMDCIVAQGTTSFDESALTGESIPIEHKMGEQIFAGTVNVGAQAIIGRICALDGESLLNQIVSSVRDGQLKKAPVEKLADSLTAFFVPVIVSIAIITWIIWISLGFSGQLPQSYLDIDVGGWTVWSLEFAISVFVIACPCGIGLAAPTALFVGGGLAAKHGILARGGGAAFQEGSRVSVVCFDKTGTLTIGGAPKVTNYSFHSNPSMKRIAVQAARDLELVSKHPIAMGVKSFLDQEFEALMGHELISSVEEIAGKGLKGDFINGTDAISSMKQSVLPESAILGNEIFMAENNCHLSSSQVKMLADWKSAGKSVIILAIKSNTFFKSSAFFPVMLLAVRDQIRPEAKGVIKELRKEGIECWMISGDNKMTASAIAKELGIDNVVAEVLPEAKAEKVTWIKKTYLVRKKSPVVAFVGDGINDGPALAAADVGVALASGSDLAMSACDFALLSGTHTLCSLLTLLHLSRKVFQRVRFNFAWALIYNMIGIPIAAGVIYPYNNTRLSPVWASAAMAASSVSVVMSSLALRMYRPPSVSKDENQKLVFDRFVPVAHKFT
>XP_002554919_Lachancea_thermotolerans
MGKGKVAVYHVEGMTCGACAVAIETELKRVKGVKDVTVSLATNECRVEFDGQQVEQPALKGAIMDCGFDATLAKQQQEVPSLQEQSSAVFSVQHMTCGACVATITQNISAERGVLEVDVSLATEECHVVFVPEMITPAQIKEIIDDSGFEAELINGAVATKSQSSQVRQASLKVLGMTCGSCVSTVESTLAEMPGVLSVQVSLATEEAEMQYDSSIIGIRDMARKIEELGFESTAVNSYDNTAQVKQLAKVREIFFWKHTCVRACLSMVFMLLLYKFIPRLSPKVRSWALYQQSPIPGLFYRDIVGFMVTCYVQFWVGRHFYKAGFKSIKHGSGSMDTIVLLSTLCSFAFSLYSIANNIIKKSDKLPNVVFDASTMLIGFISVGKLLENKAKSRTNTSLSKLISLAPSTCTIIENGEPREIPVEYLQVGDVVEIKPGARLPTDGVIIQGESEIDESLITGESLMVPRYKGSPVIAGSINGPNHFLFTATSVGDDTKLSHIIQTMKQAQLNKAPIQHYADYLASKFVPTILMLALITFATWLVLSHVLSQPPAIFNDPNGKFFVCLEMTISVIVVACPCALGLAAPTAIMVGTGLGARHGVLIKGGDILEKCNTLGTFLFDKTGTLTTGHMTVHEYCAMGGSSSLSTEQLLCINAAEAVSEHPVAKALVDYTSQQLAGCSKTAIVTKSQVVLSGGLICDCELDGKSYHVVIGNKNVLQRESLPSASNNTVAYVEIDGEVIGRFEITDLIKKDAAEVVKYLQEKGHRVCMVTGDNRDSALKAAGELGIESSNVFSELTPTGKNQLVRDLQEGSGQNVAFVGDGINDSPALVTSDLGVSISTGTDIAMEAADLIILSRSDHENATLRELVYALDIAQKTFRRVKINFFWALCYNLFMLPIAMGVLVPWNITLDPIVAVACMAASSVSVVGSSLLLNGWKPPALEVSANTGNRSMWSSLAKVFRGRHDAQPDDIELQAGLIPHAASSNSLEE
>XP_020061368_Aspergillus_aculeatus
MSQPTTRNGAIALTGLSARSLKSTFLVSNIHCASCVAYIDEVLSGIAGVIKVDVSVLTHEVRVMHTAGVEPPDLAKALIDASFDVHHATSYEPKGSVVADFDTTAWLSRDSIFAGASQQPPGGAHAATLAPGNRHIENCDACRQEELERLAAEADLSNGNLRDQSSADSSTDPSNDKVAGRVSQRPVPGSCTERVASQSPSPANGASQSPEEKFNARVSIGGMSCASCANSITDEVKQLDFVQDITVNLLTNSAAIVFGGPRANAEKIVEQIEDIGFEASLDEVQSLTVPPKRKGPTSTYIAEIAISGMTCGSCSGAVARGLEELPFVVEVSINLLTHSGRVEFQDRTNIDAIVEKIEDLGYDASINSVSPKGSSQESEIVEERTVSVHVDGMFCRHCPEKIFKSVEDLPNVKVQGALSVNNPILTVTYTPKPPSLTIRTILQTIGKSHESFTATVYHPPSVEDRSRAMQRHERRRLLTRFIFVLAVAIPTFLLGIVFMTLVSSNNPTRKYLEEPMWAGDASRLEWALFIMTTPVMFYGADIFHVRAMKEIYSLWRPGSRVPTLRRFYRFGSMNLLISAGTTVAYVSSLAVLIMDASMGSSSNTHSSTYFDTVVFLTMFILAGRFMEAYSKAKTGDAVASLGKLRPSEALLKASESVEGGADTGADPKDGGYQRISVDMLEIGDVVSIPHGTSPPADGVVVGTGSYQFDESSLTGESKPVHKSAGDPVYTGSVNMGQPVDVKVTALGSSSMLDQIISVVREGQSRRAPLERVADLLTSHFVPTITLIAILTFVIWLSLGLSGTLPEDYLDVSRGGWTFWSLEFAIAVFVVACPCGLALAAPTALFVGGGLAARQGILVKGGGEAFQEASRLDAIVFDKTGTLTEGGSLQVSDHEELITDPDLISIAWTVTRKLEESSNHPIARAISNFCREKKPSTQVCRVDEIEELSGQGMKGTFTLTTTTNTIHRHPPPPAPHHSSHPQQPFTPTLLLATTDTIRPSAARIIRALHRRKISVYMCTGDNRTTALAVASQLGIPDTNVQANVTPAGKSSFIRSVQNTASATDLESQSTPTSRRKIVAFVGDGINDSPALTAADVSIALATGSDVAINSASFILLHADLDAILQLVRLSRRVFRRVKWNFAWALVYNCCLVPVAAGVFYPIVSGHKAAANGHGSVATHWRLSPVWASLAMALSSISVVCSSLALAGEWRWRGRRDRQRGLGLERD
>XP_001271269_Aspergillus_clavatus
MSLQTKPLASSSLAESNVRCLKSLFFVSNVHCSSCVAYITEVLSEVSGVHDIDVSILTHEVRVLHNSETKPSVLAKALIGAAFEVHHVTTYDREGTVISDLDTSAWLSPDSMIFSPEQDHAPTSNTERNQHIANCDACRKEGLNRPATVTEAHGATAASPKDVKKRYASYRSLGAKDLSDTESFVSQTSGAAAGPSAGSDNPQQLHSPRDEEFNARISISGMSCASCVNTVTKEVRQLDIVRDITVNLLTNSATLVYTGPQTNIEKIIDRIEDIGFETSVDEVNKVVPPGPSAYLAEISIGGMTCGSCSATVTRGLEELPFVTDVSVNLLAHSGKVRFVGQDNIDAILEKIDDLGYEASLNSVEPFTLDDEKNIIKKRVVSIRIDGMFCHHCPDLVFGALQGFPDVEFERTLSLQNPILKITYIPNPPSLTIRTILQAIEAAHHAFRATVYHPPSVEDRSRAMQLHEQRRLLIRFIFVLLVAIPTFLIGIVFMSLVSPTNRVRKYLEQPMWVGSVSRIEWALFIMTTPVMFYGTDIFHVRAIKEISSLWRPGSRVPILQRFYRFGSMNLLISAGTTVAYVSSLAILIMDAVSDTSVSTHTSTYFDSVVFLTLFILAGRYMEAYSKARTGDAVASLGKLRPSEALLVENLSASGQPSPNETQRRIGIDLLEVGDVVSIPHGASPPADGTIVGQNSYQFDESSLTGESKPVHKTTGDHVYTGSVNVGQPVKIQVTALGGSSMLDQIINVVREGQSKRAPLERVADILTSHFVPVITLIAILTFLIWLSLGLSGALPDDYLDVARGGWTFWSVEFAIAVFVVACPCGLALAAPTALFVGGGLAAKQGILVKGGGEAFQEASRLNAVIFDKTGTLTEGGQLKVSDHEVLLSNDEQIHIAWALAQKLEESSNHPIAQAVSDFCQGKSTLSVLSSDIEEKSGRGMRGTFTVAIESTASKSNATATYEAAIGNEDLLRSLVSPDANTSHISSLLLKYQSLGKSTAILSLRKIEPTSADKSYFVPALVFATTDSIRQDASKVIAELRKRQVDVFMCTGDNKTTAYAVADMVGIPRSNVMANVMPAGKADFVRKVQDGLYPVRYDDAAESQKNRTGAHSIVAFVGDGVNDSPALAAADVSIAMASGSDVAMNSASFILLNSDLDTILQLVLLSRRVFKRVKLNFGWAVVYNLCLVPVAAGVFYPIVSGHKQMWMGGELVTVNEHWRLSPVWAALAMALSSISVICSSLALAIDGQKIRKILGLSRR
>XP_001263189_Aspergillus_fischeri
MPTETRSLPASSPVASDARCLTSVFFVGNVHCSSCVAYITEVLSEEPGVENISVSILTHEVRVLHSLDSKPADLARALLRAAFEVHNVTTYDYDGTVISDLDTTSESGVFSALHSPASASASENRRHILNCDACRKEELERQTAASAAAAAETSKEATATPSTNVKAQNCYDVESPVPRKSLADASSSTVVSDTQQVLSPGDKEFNARISIGGMTCASCVNTVTKEVQQLDFVREVTVNLLTNSATLLYTGPQTNIDKIVDLIEDIGYEASVDEVEPVVTTAHSSPAYLAEIAIGGMTCGSCSATITRGLEEMPFVTEVSVNLLAHSGRVQFVGRENVDAILEKIDGLGYEASLDNIQPVVVNNEEDKNQKRTVSIRVDGMFCHHCPKRVLDSLKVFPDVECERTLSLNNNVLKVTYTPDPPSLTIRAIIQAIESAHDAFQASVFHPPSLEDRSRAMQLHERRRLLMRFTFVLLVAIPTFLIGIVFMSLVSSNNGVRKYLEQPMWTGSVSRMEWALFIMTTPVMFYGTDIFHVRAMKEIYSLWRPGSRTPILRRFYRFGSMNLLISAGTTVAYVSSLAVLIMDAAANSSTSSHSTTYFDSVVFLTLFILAGRFMEAYSKARTGDAVASLGKLRPSEAILVEKSTPIDQTGSGESSSLESQQRIAVDLLEIGDVVSIPHGASPPADGVIIGPNIYQFDESSLTGESKWVQKSAGHQVFTGSVNVGQPVKIKITALGGSSMLDQIINVVREGQSRRAPLERVADVLTSHFVPVITLIAILTFIIWLSLGLSGALPPDYLDTARGGWAFWSLEFAIAVFVVACPCGLALAAPTALFVGGGLAARHGILVKGGGEAFQEASRLNAIVFDKTGTLTEGGSLKVSDHEVLAMDADQIQVAWKLAQQLEESSNHPIAQAVSAFCKGRSEIPVVASDIEEKSGRGMMGTFTVSINDPASSSSTTVVYEAAIGNEALLQSLTSAVDTSRLSDLLKEYQSAGKSTAILSLRKIEPTSTHKPSFTPAIVFATTDAIRPQASELISQLRKRNVDVFMCTGDNQTTAYAVADMVGISRSNVMANVMPAGKAEFVRKVQDGLYPVRNEDEAESQTNRSGSRSIVAFVGDGVNDSPALAAADVSIAMASGSDVAMNSASFILLNSELDTILQLVLLSRRVFNRVKMNFGWAVVYNLCLVPVAAGVFYPIVSGQKHMMMDGEMVTVNDHWRLSPVWAALAMALSSVSVICSSLALAIDGRTIKKMLGRSRS
>XP_041139854_Aspergillus_flavus
MVTGNQPSPPQSRLTTILVNNLHCPSCVTNVEETLSALTPSPFSISTSILSHEIKVVHPITLSSSRIVRALEEVAFEIDSVIAHDSDESDIEAQQPRTHRPASGKHDVHSQSKIHIQKCNECATQLASSSSNSSDDEGAMKEITATAASVSSAENSLTSVMDDRLTGSRTRITLSISGMSCSSCVGKITGALQNRPWILSADVNLLTSSAVIMLMDNSHIDEVLEIIRSSGYTVELIDTEELQPQKTSKSSGMAHAWRASYVIGGMTCSSCVGKVTDTLNHLDWITKVDVSLVSGSAAVEFQGKAHLDEIAGIIKGLGYTATLSDLESRAPAEQRSSKRSVMIQVDGMHCAHCPQRILDALDVYSDRLDVTEPPSKAQHRLTVNYLPDAPNFTIRHIIRTIADVDKSFTVSIYHPPSLEERSQAMHRRHQWQIARRLALSVLVAIPTFIIGIVYMSLVSKDNPGRKYLEEPMWAGQVSRIEWALFILATPVYFFAADLFHRRMITELRALWRPGSKTPILRRLYRFGSMDMLMSLGTSIAYFSSIAILAIDATEPRNGHKASSAGTFFDSVVFLTMFLLIGRLLEAYSKAKAGDAVGLLGKLRPKEAILVERNGEGSTTSRAVPADQLEFGDVVRVANGASPPYDGTVVEGESQFDESSLTGESRPVTKSIGDDVFSGTINQARPVSVRITGLSGNSMLDQIIGAVREGQIRRAPIERTADQITGVFVPIITLIAILDWIIWLALGLSGRLPESWMNGNPGGWEFWSLQFAISVFVVACPCGIGLAAPTALFVGGGLAAQNGILVKGGGEAFQEASQLDCIVFDKTGTITEGGEPAITDHEIANSEDVDKVWGAVLDLEKNSSHPIAKAMVSFANSQQPPALKATTVDEIPGKGMKGSFFPQGQDGPALEVIIGNEALMKDHKVAISPTNDEMLTTWKRQAKSVVLVGTRICPTPGPTEHVPWKLSLMLAVSDPIRREAKDTLQALRNRGVAVWMLSGDNPTTAHAVGEMVGIPPDNIIAGVLPEQKAEKVQYLQKTLQKPPRSSWFRRGKEPQSGRAIVAMVGDGINDSPALTVADVGIAIGSGSDIAISSAEFVLVSSGLTSLLTLIDLSRLVFRRIKFNFGWALVYNCVAVPVAAGVFYPIVSNGTHVRLDPIWASLAMALSSVSVICSSLLMRTRLPLVGFRAKKYDGKASPSVESVEYLFDLGAFSRKITTSSPASQVWFNRGLTWVYAFNHMEGVKCFQKAIAYDPKCAMAYWGIAYALGAN
>XP_754347_Aspergillus_fumigatus
MATETRPLPASSPVASDARCLTSMFFVGNVHCSSCVAYITEVLSGEPGVKNISVSILTHEVRVLHNLRSKPANLARALIRAAFEVHHVTTYGPDGTVISDLNTASESGFFSALHSPASASAPENRRHILNCDACRKEEFERQTARSAAAVETSKEAAATSSTDVRAQNFSDTGSPVPRKTLADASSSTVVSDTRQVLSPGAQEFNARISIGGMTCASCVNTVTKEVQQLDFVREVTVNLLTNSATLRYTGPQTNIDKIVDLIEDIGYEASVDEVEPLVATAPSSPAYLAEIAIGGMTCGSCSATIARGLEEMPFVTEVSVNLLAHSGRVQFVGRENVDAILEKIDGLGYEASLDNIQPVVVNNEEGKNQKRTVSVRVDGMFCHHCPERVLDSLKAFPDVECERTLSLNNNVLKVTYTPDPPSLTIRAIIQTIESAHDAFQASVFHPPSLEDRSRAMQLHERRRLLMRLTFVLLVAIPTFLIGIVFMSLVSSNNGVRKYLEQPMWAGSVSRMEWALFIMTTPVMFYGTDIFHIRAMKEIYSLWRPRSRTPFLRRFYRFGSMNLLISAGTTVAYVSSLAVLIMDAAANSSTSSHSTTYFDSVVFLTLFILAGRFMEAYSKARTGDAVASLGKLRPSEALLVEKSTPIDQTEFGKSFSYENQQRIAVDLLEIGDVVSIPHGASPPADGVIIGPNTYQFDESSLTGESRWVRKSAGDQVFTGSVNVGQPVKIKITALGGSSMLDQIINVVREGQSRRAPLERVADVLTSHFVPVITLIAILTFLIWLSLGLSGALPPDYLDTARGGWAFWSLEFAIAVFVVACPCGLALAAPTALFVGGGLAARHGILVKGGGEAFQEASRLNAIVFDKTGTLTEGGSLKVSDHEVLATDADQIQVAWKLAQQLEESSNHPIAQAVSAFCKGRSEIPVAASDIVEKSGRGMMGTFTISINDPASNSSTTVVYEAAIGNEALLQSLTSAVDTYRLSGLLEEYQSAGKSTAILSLRKIDPTSPDKPSFTPAIVFAATDAIRPQASEIISRLRKRDVDVFMCTGDNQTTAYAVADVVGIPRSNVMANVMPAGKADFVRKVQAGLYPVRNEDDAESQTNRSGSRPIVAFVGDGVNDSPALAAADVSIAMASGSDVAMNSASFILLNSKLDTILQLVLLSRRVFNRVKMNFGWAVVYNLCLVPVAAGVFYPIVTGQKHMMMDGEMVTVNDHWRLSPVWAALAMALSSVSVICSSLALAIDGRTIKKLLGRSMS
>XP_660721_Aspergillus_nidulans
MAQPAERHRSTFFISNVHCTSCVAYINQVLSETQGIADIDVSIFTHEVHVVHTKGTNPLSIAEILAEAAFEVHHVTTRNSAGVIIVDSDTATRFPHDPRFSITSRSSVGQRDKQKHLANCDACRKEGQPTDEKSQHLLSNVQGAEAEDDSVSAQESLPEKSQKFHARISIGGMSCASCSNSITNEIRQLEFVDDITVTLLSNSATVTFWGPRSNVEQIIEQIEDIGFEASLDEVNQVDTEPSQTQNLGYIAEISIGGMTCGSCSGAVTQGLNELPFLTNAVVNLMSHSAQVELDNPDDAQLVVQKIEDLGYDASLVNITPKAAELGSGLEKRTVSFRVEGMFCHHCPKKVYDSLKEIPDLEIDDMLSVKYPILKVTYTPRSPSLTVRTIREKIESAHNAFKAAVYHPPSVEDRSREMQRHERCRLLYRFLFVLMVAIPEFIVGIVFMSLVSKDNHIRQYLEQSMWSGSVTRMEWALFIMTTPVMFYGTDIFHVRAAKEIITLWRPGSRMPLLQRLYRFGSMNFLISAGTTVAYVSSLAILIMDAVTKAHSDAHSSTYFDTVVFLTLFILAGRYMEAYSKGRAGDAVAALGKLRPSEALIVVNASSDEAQSIDVDLLEIGDIVQVPHGASPPADGRIAGLGSFQFDESSLTGESKPVSKTAGDQVYTGSVNVGQPVEIQITAIGRSSMLDQIIAVVREGQGKRAPLQRVADTLVGHFVPAITLIAVLTFVIWVSLGVSGALPSDYLDVSRGGWPFWSLEFAIAVFVVACPCGLALAAPTALFVGGGLAARYGILVKGGGEAFQEASRLNAIVFDKTGTLTEGGSLQVSDHESLITDSSHIEIAWAVARKLEESSNHPIARAIAAFCKAQPSASVVNSEIEEKSGQGMQGRFTVSLVDSSNGTATTRHFEAAIGNQRLYESLSSSDQDHYYLCNTLSRYQATGRSTAILSLREICPTEPDSPTGSETHFFPAIVFAISDTIKPDAANMISQLQQRKINVFMCTGDNETTAHAVADMIGIPRSNVLANTLPAGKADFVRQIQIQPAQAGGGGTTRQIVAFVGDGVNDSPALAAADVSIAMASGSDVAINSASFILLNSELTTILNLVLLSRRVINRIKINFGWAVIYNLCLVPVAAGVFYPIVSGHRMAMVMGEMVTVQSHWRLSPVWAALAMALSSISVVCSSLALAIEWKTVAEVWHRVKCRLGGRTTRQQE
>XP_001400006_Aspergillus_niger
MSPTAADTNSRVPAGQDSRLLRSIFFVSNIHCSSCVAYINEVLSDIDGVRDIDVSVLTHEVRVFHSTETDPSRLASALVEAAFEVHHVTTYEPRGSVISELDTTSWLPRDSVLFSTQPNINRVPALGSRHVDNCDACRKEELDSLAAGEDLADAARRPRDRYSGLRTGGKPGPSQSEVQSLVARESVEDVTPVESPKTPHHPEEKERFNARVSIGGMSCASCANSITNEVKELDFVEDITVNLLTNSATVVFTGPQSNIDKVVEQIEDIGFEASLDEVNMIKTAPARKEAPSTFVAELAIGGMTCGSCSGAVTRGLEELPFVTTVSINLLTHSGRVEFEGRDHIDEIVEKIEDLGYDASVDNVTALVADSHDEPLEERTLSIRVDGMFCHHCPDKVVKSLEAFPDVKVEGNLSVKNPILAVTYTPKPPSLTVRSILRTIESAHDAFTATVYRPPSVEDRSRAMQRHERRRLFTRFIFVLLVAIPTFILGIVFMSLVSSNNKVRKFLEQPMWAGDASRLEWALFIMTTPVMFYGADIFHVRAMKEIYSLWRPGSRAPLLRRFYRFGSMNLLISAGTTVAYVSSLAVLIMDAAMGSASNTHSSTYFDTVVFLTMFILAGRFMEAYSKAKTGDAVASLGKLRPTEALLRISASDADQPGDENTHAEDGYERINIDLLEIGDVVSIPHGASPPADGVVVGSASYQFDESSLTGESKPVHKSAGDQVYTGSVNVGQPVEVKVTAIGGSSMLDQIISVVREGQSRRAPLERVADLLTSHFVPIITLIAILTFVIWLALGLSGTLPDDYLDVARGGWTFWALEFAIAVFVVACPCGLALAAPTALFVGGGLAAKQGILVKGGGEAFQEASRLDAIVFDKTGTLTEGGSLQVSEHEALISDTDVIQVAWTLARKLEESSNHPIARAISAFCKEKPSVTITSADIEERSGQGMKGTFAVSMPNPNEKSNTPTQYEAAIGNQRLLHSLATSDYDESHLSKTLSKYQAAGKSTAILSLRSQNEPSFTPAIVFAISDTIRPDTVEVISKLQKRKVNVYMCTGDNQTTAHAVADMVGIPRSNVMANVMPAGKADFVRQIQDSNNNFTPQTDSEAESQRAPTNNRSIVAFVGDGVNDSPALAAADVSIAMASGSDVAMNSASFILLNSELDTILQLVLLSRRVFNRVKLNFGWALVYNCCLVPVAAGVFYPIVSGHKQEMVGGELVVTDTHWRFSPVWAALAMALSSISVVCSSLALGISRRSIKRVFGLGA
>XP_015404957_Aspergillus_nomiae
MSPNSDHQSRNPASQDSRHLKSTFVVSNVHCSSCIAYITEVLSELSGVFGVDVTILTHEVRVSHAAETSPSTVAKALIQAAFEVHHVTTYDDKGMVVSDISTTSWLSRDSVLFATQQASFSSPTTQNRHLANCDACRKEEWQEISEARDLSVATPTRLRREKVSQVFGVSDEVSDMESLVSRKSAGSASVKSLQPHGDNGKFNARISIEGMSCASCVNTITNEVKQLDFIVDITVNLLSNSATVLYTGPQSNIENVIEHIEDIGFEASLDEVQQVGVASSQSRNLPSYVAEIAISGMTCGSCAGSVTRGLEELPFVTKVSVNLLSHSGKVEFDGHDHIDAIVEKIEDLGYDASVTSVIPQAGEGQDDEEIGRRTVPIRVEGMFCHHCPDKVLNSLKELSDVEIDGTPTVKNPIVKVTYTPRPPSLTIRTILQRIDGVHDAFHATVYHPPSIEDRSRAIQLHERRRLLSRFLFVLIVAIPTFLIGIVFMSLVSPDNQTRKYLEQPMWAGSVSRMEWSLFIMTTPVMLYGTDLFHVRAAKEIYSLWRPGSRVPILRRFYRFGSMNLLISAGTTVAYLSSLAVLIIDAVVGTSSMSSSTTYFDSVVFLTLFILAGRFIEAYSKTKTGDAVASLGKLRPSEALLIVNNRATEQNDVGAISSEDEIQRINIELLDIGDIVSIPHGASPPADGVVVDTNTYQFDESSLTGESRPVKKSAGDPVYTGSVNVGQPVKIKVSAVGGASMLDQIIAVVREGQSRRAPLERVADLLTSHFVPIITLIAVLTFVIWLVLGVSGALPDDYLDVPHGGWAFWSLEFAIAVFVVACPCGLALAAPTALFVGGGLAARHGILVKGGGEAFQEASRLDAIVFDKTGTLTEGGSLTVSDHKPLITGSEDLQVAWSLARKLEESSNHPIAHAVSAFCSDMESAKILSSDIEERPGQGMKGKFTVSLEDKTDQSKGTAQYEAAIGNERLLQSLTSPHFDDSQLSEFLSTYQASGKSTAILSLRKVSPGSSNDSYFTPAIVFAISDSIRPDAAQAIAQLQKRKVDVYMCTGDNQTTAHAVADMVGIPRSNVMANIMPAGKADFVRQVQDGIYPPRSDSEAESQKNEQGTRSIVAFVGDGVNDSPALAAADVSIAMASGSDVAMNSASFILLNSELDTILQLVVLSRRVFNRVKMNFGWAVVYNLCLVPVAAGVFYPIVNGHEMKTIGGETVMVDKHWRLSPVWAALAMALSSISVVCSSLALGIEKRTIKRLFGMDK
>XP_001816619_Aspergillus_oryzae 
MVTDNQPSPPQSRLTTILVNNLHCPSCVTNVEETLSALTPSPFSISTSILSHEIKVVHPITLSSSRIVRALEEVAFEIDSVIAHDSDESDIEAQQPRTHRPASGKHDVHSQSKIHIQKCNECATQLASSTSNSSDDEGAMKEITATAASVSSAENSLTSVMDDRLTGSRTRITLSISGMSCSSCVGKITGALQNRPWILSADVNLLTSSAVIMLMDNSHIDEVLEIIRSSGYTVELIDTEELQPQKTSKSSGMADAWRASYVIGGMTCSSCVGKVTDTLNHLDWITKVDVSLVSGSATVEFQGKAHLDEIAGIIKGLGYTATLSDLESRAPAEQRSSKRSVMIQVDGMHCAHCPQRILDALDVYSDRLDVTEPPSKAQHRLTVNYLPDAPNFTIRHIIRTIADVDKSFTVSIYHPPSLEERSQAMHRRHQWQIARRLALSVLVAIPTFIIGIVYMSLVSKDNPGREYLEEPMWAGQVSRIEWALFILATPVYFFAADLFHRRMITELRALWRPGSKTPILRRLYRFGSMDMLMSLGTSIAYFSSIAILAIDATEPRNGHKASSAGTFFDSVVFLTMFLLIGRLLEAYSKAKAGDAVGLLGKLRPKEAILVERNGEGSTTSRAVPADQLEFGDVVRVANGASPPYDGTVVEGESQFDESSLTGESRPVTKSIGDDVFSGTINQARPVSVRITGLSGNSMLDQIIGAVREGQIRRAPIERTADQITGVFVPIITLIAILDWIIWLALGLSGRLPESWMNGNPGGWEFWSLQFAISVFVVACPCGIGLAAPTALFVGGGLAAQNGILVKGGGEAFQEASQLDCIVFDKTGTITEGGEPAITDHEIANSEDVDKVWGAVLDLEKNSSHPIAKAMVSFANSQQPPALKATTVDEIPGKGMKGSFFPQGQDGPALEVIIGNEALIKDHKVAISPTNDEMLTTWKRQAKSVVLVGTRICSTPGPTEHIPWKLSLMLAVSDPIRREAKGTLQALRNRGVAVWMLSGDNPTTAHAVGEMVGIPPDNIIAGVLPEQKAEKVQYLQKTLQKPPRSSWFRRGKEPQSGRAIVAMVGDGINDSPALTVADVGIAIGSGSDIAISSAEFVLVSSGLTSLLTLIDLSRLVFRRIKFNFGWALVYNCVAVPVAAGVFYPIVSNGTHVRLDPIWASLAMALSSVSVICSSLLMRTRLPLVGFRAKK
>XP_040637962_Aspergillus_ruber
MEDKKNNVGEAFGRHFPVHEPRCLRSTFFVSNVHCTSCVAYINVILSDVPAVRGVEVNILTHEVHVRHGVEVGASKLAMALVQAAFEVHHVTTYDDIEGSVVSEIDTTSLLPRDSILFSSVRASYPKLPLKNRQHIANCDACRKESQDRLWAAPLAASNRGSLCPDYKKEDSDVESLVPRASSVAMEPVQPLDTVLLSTPQRVDEVFNARISIGGMSCASCVNAVTNEVKALEFIKDVVVNLLTNSATLVYTGPKSNIDKVIDQIEDIGFEASLDEVNTVSQPRRAPTAFVAEIAITGMTCGSCVGAVTGAIEELPFVTCVSVNLLSHSGMVEFEGEEKANAIVEKVEDIGFDASLTSIRPLAAEKDDNDEIKPRTVSILVDGMFCHHCPKRVLESLETLTDVVIEEPLSIKNPILKVTYTPHPSSYTVRDLLSTVESAHDAFKATVYHPPSVEDRSRAIQLHERRRLLCRLLFVFTITIPTFLIGVVFMSLVSSNNPARMYLEKPMWAGSASRMEWALFIMTTPVMFYGTDIFHVRAMKEVHALWRPGSRVPFLRRFCRFGSMNLLISAGTTVAYLSSLAVLIVDAAAGTDKSAQTHSSTYFDTVVFLTLFILAGRFMEAYSKAKTGDAIASLGKLRPSEALLVERSVTPDDKESEVIRRINIDLLEIGDIVSIPHGASPPADGTVLNTTGTYKFDESSLTGESKPVKKTASDQVYTGSVNVGQPVQIQVSAIGGSSMLDQIISVVREGQSRRAPLERVADMLTSHFVPIITLIAILTFLVWLCLGLSGALPDDYLDVSRGGWTFWSLEFAIAVFVVACPCGLALAAPTALFVGGGLAARHGILVKGGGEAFQEASRLDAIVFDKTGTLTEGGSLKVSEHEVLSNTNDSTEMQVAWTLAKKLEESSNHPIARAIMEFCNSKPAAFVQSSEIQELSGKGMKGVFSVSTPETTEPVQYEAAIGNERLLHELASPDTDTYYISTLLSKYQSAGKSTAILSLRKINLDTLEKSPFTPVLVFAISDLIRPEAAQVISNLQNRRVSVYMCTGDNHTTATAVADMVGIPRSNVMANILPAGKADFVRQIQETSPNDNQKKDRSIVAFIGDGVNDSPALAAADVSIALSTGSDVALSSASFILLNSSLNTILHLVLLSRRVFNRVKMNFGWALVYNLCLIPVAAGVFYPIVSGHRDVMGSNGEVIGVVDTHWRLSPVWAALAMALSSVSVVCSSLVLGVEDRVRRFFGGEK
>XP_040706518_Aspergillus_sydowii
MASTEQRLPPESRFSTILVNNLHCPSCVSTVNDTLFSLNPPPFSVSVSIVLHEIKVAHPIDLSPSQIVHALEDAAFDIDSVVESGDSTNGGPESESLRTWRSTRPSVVWRASDPDPHHELEQHIRQCDACSAQLATQSSRTGDDPPVIQKNLSPLVVESDSPRDNDLVSVVDDHLTGTRTRITLSISGMSCSSCVGKITNALNDQPWVQSADVNLLTSSAVIVLLDRSRVNEALEIITGSGYSAQLIDCEDLLPKRQSKPSASTDIWRASYVIGGMTCSSCVGTVTDTLNRYEWVTKVDVNLVSGSATVELQGKEHLEEVIAIISELGYAAALGEAERSAPSEQRALNRSVTIQVEGMHCPNCPQRILDALSVFSNCLQLTDPLRKGRPRLTIAYTPDSPNFTIRHILHAIAQVDKAFTVSIYHPPSLEERSQMMQRRHMWRIARRLLLAVLTAIPAFIIGIVYMSLVPGDNSGVMYLEQPIWAGQVSRMEWALFIMATPVYFFAADLFHRRMLSELVALWWPGSKTPILRRFYRFGSMDMLMSLGTTVAYFSSIAILGINATQPADGLRVTHVESFFDSVVFLTMFLMIGRLLEAYSKAKAGDAVSLLGKLRPTTAVLVASKEAEPSSPSVTPHTVPIDQLELNDVVSVANGASPPYDGIVVEGTSQFDESSLTGESKPVPKSIGDEVFSGTTNRANPVLVRITHLSGDSMLDQIISAVREGQVRRAPIERTADLITGYFVPLITLIAVLDWIIWLLLGVSGRLPLSWLEGGAGGWEFWSLQFAISVFVVACPCGIGLAAPTALFVGGGLAAQYGILVKGGGEAFQEASQLDCIVFDKTGTITEGVQPSVTDHKTTHEENIDEVWGAVLTLEQKSSHPIAQAMVSFTGSRRPPALTASAVDEIPGKGMKGSFPLGHRPSSILDVIVGNEALMLDHGITILSANAAILTAWKREAKSVVLVGTRVREGAGDIEKVHWVLSMMLAVADPVRPEAKEVLHALRNRGISVWMISGDNPTTAHAVGKIVGIPPENIIAGILPEQKAEKIRYLQKTVPRPSKRRWFNWGKGSRRTRPLVAMVGDGINDSPALTVADVGIAIGSGSEIAISSAEFVLISSGLTSLLTLIDLSRIVFNRVKYNFGWALVYNCIAIPVAAGVFYPIVSNGNHIRLDPVWASLAMALSSVSVVCSSLLMRTRLPLVGFRSAK
>XP_001213301_Aspergillus_terreus
MSLSVRESSAHAPVLQDAELLKSIFFVSNIHCSSCVAYITEILSDIHGVQAVDVSVLTHEVRVRHISVTRPADLATALIHAAFEVHHVTTFDHRGTIVSDFETTPWLSRDSILFATQPSYSSGSPNRRHIAKCDACRKEEFGNIVSNASDTTSLRSTTKQSQAHSDDVETLHSTSFMSSRPEATADLVKEATANAGPSHLQCEPDQWDARISIGGMSCASCVNSITNEVEQMDVVKEVTVNLLTNSARVVVTGPRSNVDKVIEQIDDMGFEASLNEARQINKQVSTQKSSTYVAEIAIGGMTCGSCAAAITRGLEELPFVTDVSVNLLSHSGKVEFDHPDQVDAIVEKIEDLGYDASLSSVHPKEIDSEDGSIEKRTVSIRVDGMFCHHCPDKILKSAKGLPDVEIDDGFSLKNPILTVTYTPRPPHFTIRDILQNIKTQHDAFNPAIHRPPTIEDRSRAMQHHERRRLLSRLLFVLVVAIPTFILGIVFMSLVSPQNKVRRYLEQPMWVGSVSRMEWALFIMTTPVMFYGTDIFHVRAMKEIYSLWRPGSRVPILRRFYRFGSMNMLISAGTTVAYASSLAVLIIDAVAGSTSDTHSSTYFDTVVFLTLFILAGRFIEAYSKAKTGDAVASLGKLRPSEALLIVNTCSEGSAGTYDEERDEIQRVDVDMLEIGDLVSIPHGASPPADGVVVDTGVGQFDESSLTGESRPVKKTTEDLVYTGSVNVGQPIKIRVTAIGGSSMLDQIISVVREGQSRRAPLERVADLLTSHFVPLITLIAILTFIIWLSLGLSGTLPDDYLDVVHGGWTFWSLEFAIAVFVVACPCGLALAAPTALFVGGGLAARHGILVKGGGEAFQEASRLNAIVFDKTGTLTEGGSLKVSDHESLVTDANTARIGWALARKLEESSNHPIARAIVGFCGESPAVSIVSSDIEEKSGLGMKGVFVVSTSNEKEAIRYEAAIGNQRLVQGLVSPELDDSYFANLLSKYQEAGKPTAILALRQITPEGEAPPYFTPAMVFAISDSIRTNAADVVSKLQRRNVNVFMCTGDNQTTAYAVADAVGIPQSNVAANVMPAGKADFVRHVQDAVLSPRSDAEAESQRRQGGTRSIVAFVGDGVNDSPALAAADVSIAMASGSDVAMNSASFILLNSELDTILQLVMLSRRVFNRVRLNFGWALVYNLCLVPVAAGIFYPIVSGHKMKMVEGDMVMVNSHWRLSPVWAALAMALSSISVVCSSLALGVDRNTMRRAFRKGD
>XP_022489385_Penicillium_arizonense
MVGSSPRPRAHSQSRITTFLLSNLHCASCVSNIEEVLFRLVPRPSSVDTSLVSHTVTVRHHPSLLELTLSKALGDAGFEIYNVVRDAEAGFNTEDGAANESAQRQKLNMQIDAVNEPSVVVDPADSLGVMKVTVSIVGMTCGTCVGKISEALEMESWVQSANVTLLTNSAVVTIQHKSRVADIVTVIEDVGYEATVEHVDESPALQKADREPKITTLKASYSVGGMTCSSCIGAIKGALKKFDWIKRVDINLLSNSATVIFEGKHNLPEIAEVIEDIGYEATLNDVNELSHTLCPNRRREISIHVSGMYCDNCPPRIIGYLKKCAGEVTIDSLLSMGNPILKVSYMPNAPSFTIRHILASISTADPNLEATIYHPPTLEERSQKINAREQRRLLLRTALSIAVAIPTFLITIVFMSLVPSENRIRQFFMQPMWSGEVRRGDWASFLLACPVYFFAADIFHRRALKEIYALWKPGSTTPILQRFYRFGSMNMLMSLGTSIAFFSSISELAIAATHSSTLAVNSNRASYFDSVVFLSMFLLIGKLIEAYSRAKTGDAVTMLTKLRPKEATLVYEDDGEQARDISADLLEIGDIVRVPSGGSPPCDGHIIKGEACFDESSLTGESRPVKKSVGNEVFSGTINNGGPISIRASGISGASLLDQIVDVVREGQTRRAPVERIADILTSYFVPVVTLIAISTWIVWLGLGLSGALPRDYLDLDRGGWLLWSLQFAIAVFVIACPCGIALAAPTALFVGGGLAAQNGILVKGGGEAFQEASGLDCVVFDKTGTLTQGGEPVVTNHKVVTGGDEPLVRAIIRRLEENSSHPIAKAIVSFCESKETASVHVENLDEIPGKGMKGKFSAPRQTMMVIIGNEALMTDYNVHIPNSTSMTLNTWKAQGKSISLVAMKVVSDDGTGPPLPASASWDLVMSLAVSDPLRPEASATIRALKKRGIDVWMISGDNPTTATAVGTMVGIAQENIIANVLPGQKAEKIQYLQKTLKKASRNAFGRANEYIGRRATIAMVGDGINDSPALTMADVGVAIGSGSDIAISSADFILVSSRLDSLLTLIDLSRIVFKRIKFNFAWALVYNLIALPVAAGALYPVKASGGHIRLDPVWASLAMALSSVSVVCSSLLLRSSIGSRGSSYDSEHNGLAALYFLNGQSCVPEAPT
>XP_014531610_Penicillium_digitatum
MSSRTPHKSSDLESVYEDFDTHISVFFVSNVHCASCVAYITEVLSETPSVKNIEVTILTHEVRASHSTTVRPADLVNDLIHAAFEVHHATTFDQRGRLITELDTSSWNHRGSTLFSSPRTSVSSISSNIKGRIQTNSHKRHIANCDACRKEELEALSRHSTSRTELGLLDKISSQSSFRPLRKHHQQDITAAKLESTTRNAAEESLRSVATSETNFQPDVSTTKLHTDAAELSSSSAESANEFTAQISVGGMSCASCANSITAQVQQLEFVKNITVNLLTNSATVIYVGPRDNVDEIVEQINDAGFKASLDEVNQAPKPPVSRELVANYVSEIAITGMTCGSCVGGVTRGLEELPFIRGVSVNLLSHSGRVEFEGRENLDKIIERIEDLGYDATVNSVSPLKIGTEKLGSVQIRTVSILVAGMFCHHCPQTVLGAVNSLPGVNIEEALSEKNPILKVAYTPQPPFLTVRTIISTINSANENFRATIYHPPSIEDRSRAIQHHERSRLLARLLFVFISAIPTFIIGIVFMSLVAPENSVRMYLEQTMWSGGVTRIEWALFILSTPVMFYGTDVFHVRAMKEVYALWRPGSRVPILRRFYRFGSMNLLISAGTSVAYISSLAVLIVDAVVGTKSSPHSTTYFDSVVFLTLFILAGRFLEAYSKAKTGDAVTSLGKLRPSEALLSDDTSEDGVQRTSVDLLEVGDVVSIPHGASPPADGVIVDSASYQFDESSLTGESRPVKKTVNDMVYTGSVNVGQPVRIRITELGGSSMLDRIIAVVREGQSKRAPLERVADLLTSHFVPIITLIAILTFVIWLALGHSGVLPADYLDVAHGGWTFWALEFAISVFVVACPCGLALAAPTALFVGGGLAAKHGILVKGGGEAFQEASRLNAIVFDKTGTLTEGGSLKVSDHEILTSDPEVAKVAWALARKMEESSNHPIAQAITEFCKTQQSSYVKSSDVHEISGQGMKGTFTVSGSGDDIQYEAAIGNERLLNTLLSPDTDTYFVSNLLAKYQSAGKSTAILSLRQVHPPSTEPAKFIPAITFATSDTIRPEAIDIISQLQKRHVDVFMCTGDNQTTAHAVADMLGIPRSKVIANVLPAEKASFVRQIQECSLTTPLADGNTTPSSSQSRSIVAFVGDGVNDSPALAAADVSIAMASGSDVAINSASFILLNSDLSTILQLVLLSRRVFNRVRMNFGWAVIYNLCLVPIAAGVLYPIASGHHQKTIDGDMIMVNEHWRLSPVWAALAMALSSISVVLSSLALRIDKESFKKIVRWKR
>XP_016594093_Penicillium_expansum
MSPAPNHKSSDLEAAHQDFDTQTSVFFVSNVHCASCVAYITEVLSETPSVRNIEVTILTHEVRASHSTTVRPADLVNALIHAAFEVHYVTTFDQRGKPIAELDTSSWNHRGSTLFSSPRTSVSSISSNIKERIQTSRHKRHIANCDACRKEELETFSRHSSSRTELGFLDEKSSQSPFWPLSKHHEQDITATKLESTPENVVQESFRSFATSETKVRPDVSTPELPTDIAELPSPSAESADEFTAQISVGGMSCASCANSITAQVQQLDFVRTITVNLLTNSATVIYVGPRDNVDEIVERINDAGFEASLDEVNQAPKPPASGELAANYVSEIAITGMTCGSCVGGVTRGLEELPFIRDVSVNLLSHSGRVEFEGRDNLDKIIERIEDLGYDATVNSVSPLKGGTEKLSTAQIRTISIHVGGMFCHHCPQTVLGAVKSVPGVTIEEALSEKTPILKVTYTPQPPLLTVRTIISTINSANDNFRATVYHPPSIEDRSRAIQHHERSRLLARLLFVFISAIPTFFIGIVFMSLVSSENSVRMYLEQTMWSGSVTRIEWALFIMSTPVMFYGTDVFHTRALKEVYALWRPGSRVPILRRFYRFGSMNLLISAGTSVAYISSLAVLIVDAVVGTKSSPHSTTYFDSVVFLTLFILAGRFLEAYSKARTGDAVTSLGKLRPSEALLSDDTSEDGMKRTSVDLLEVGDVVSIPHGSSPPADGVIVDTASYQFDESSLTGESRPVKKTADDIVYTGSVNVGQPVRIRITELGGSSMLDQIIAVVREGQSKRAPLERVADLLTSHFVPIITLIAISTFVIWLALGHSGVLPADYLDVAHGGWTFWALEFAISVFVVACPCGLALAAPTALFVGGGLAAKHGILVKGGGEAFQEASRLNAIVFDKTGTLTEGGSLKVSEHEVLTSDLEVAKVAWALARKMEESSNHPIAQAITEFCKTQQSSFVKSSDVHEISGQGMKGTFTVSGSEHETQYEAAIGNERLLKSLLSTETDTYFVSNLLAKYQSAGKSTAVLSLRQVHPPSTEPSEFIPAIIFATSDTIRPEAVDIISQLQKRHVDVFMCTGDNQTTAHAVADMLGIPRSKVMANVLPAEKASFVRQIQEGSQNTLPADGNTTPSSGQSRPIVAFVGDGVNDSPALAAADVSIAMASGSDVAINSASFILLNSDLSTILQLVLLSRRVFNRVRMNFGWAVVYNLCLVPVAAGVLYPIVSGHDQKTIDGEMIMANEHWRLSPVWAALAMALSSISVVLSSLALRIDKESIMKIVRWKR
>XP_040647368_Penicillium_griseofulvum
MSSGSKNHDLEAGHQGLDTQTSLFFVTNVHCTSCVAYITEVLSETPSVGNIEVTILTHEVRATHSTSVRPADLVNALIHAAFEVHYVTTFDQRGKVIAELDTSSWNHRGSMLFSSPRASVSSVSSNIKERIQSNRHRRHIANCDACRKEELEALSRHSSRTELGFLTEKSSQTPSRPLNKHHKQDTTKLESTAENAVEESLRSFATSETKVQPHVPALKLPTDTAELPSPPAESADEFTAQISIGGMSCASCANSITAQVQQLEFVKEITVNLLTNSATVIYVGPRNNVDGIVEQIDDAGFEASLDEVNQVSRPLASPESAANYVSDIAITGMTCGSCVGAVTRGLEELPFIRDVSVNLLSHSGRVEFEGRDNLDKIIEKIEDLGYDATVNSVSPLKVDTEKLSTAQNRTISIQVDGMFCHHCPQTVLGAVKSIPGVTIKESLSEKTPILKVTYTPQPPSFTIRTIISAINSANNNFRATVYHPPSIEDRSRAIQHHERSRLLARLLFVFISAIPTFLIGIVFMSLVSSKNSVRMYLEQPMWSGSVTRIEWALFIMTTPVMFYGTDVFHVRALKEIYALWRPGSRVPILRRFYRFGSMNLLISAGTSVAYISSLAVLIVDAVVGTKSSPHSTTYFDSVVFLTLFILAGRFLEAYSKARTGDAVTSLGKLRPSEALLSDDTSEDGMKRTSVDLLEVADVVSIPHGASPPADGVIVDNASYQFDESSLTGESRPVKKTADDIVYTGSVNVGQPVRIRITELGGSSMLDRIIAVVREGQSKRAPLERVADLLTSHFVPIITLIAISTFVIWLALGHSGVLPADYLDVAHGGWTFWALEFAISVFVVACPCGLALAAPTALFVGGGLAAKHGILVKGGGEAFQEASRLNAIVFDKTGTLTEGGSLKVSDHEVLTSDPEIAKVAWALARKMEESSNHPIAQAITEFCKTQQSFSIKSSDVHEISGQGMKGTFTVSDAESERQYEAAIGNERLLKSLLSPETETYFISNLLAKYQAAGKSTAVLSLRQVSTQSSESANFIPAIIFATSDTIRPEAVEIISQLQKRHVDVFMCTGDNQTTAHAVADMIGIPRSKVMANVLPAEKASFVRQIQDRSPDTTPTDDKATIVAFVGDGVNDSPALAAADVSIAMASGSDVAINSASFILLNSDLSTILQLVLLSRRVFNRVRMNFGWAVIYNLCLVPVAAGVLYPIVSGHHEKSIDGSMIMTSEHWRLSPVWAALAMALSSISVVLSSLALRIDKESIMKILRR
>XP_038930504_Penicillium_roqueforti
MAPSDKLSLPQSRLTTILVNNLHCPSCVTNVEETLSALKPPPFSISTSILRHEIEIVHSVTLSADRIVRALEDVAFEVDSVIPDASEGDIEANAAEAQRRSSRGELEHDVLAQSELHLSKCDACSAQLDMLSSKTSSTVHKEAVADKKDQLGRHVGQTKEEALVSVMDDHLIDTRARVTLSVSGMSCSSCVSKITGVLQTRPWVQSADVNLLTNSAVVMLLDKSHIDELLETVRETGYTTELIECEEIRLQQPSSASGLEDTWRASYVIQGMTCSSCVGKVTDTLKQYGWITTVDVNLISASAMVEFQGKDHLDEIPGIINSLGYTATLGDVESRATSSQPSSKRSVTIQVEGMHCPRCPQRILDALAVYSDRLKVTAPPSKTQPKITVSYLPEAPKFTIRHIMSTIADIDKAFTVSVYHPPSLEERSQAMHRRHQWHIARRLILAVLAAIPTFIIGVVYMSLVNNDNPGRIYLEEPMWSGEASRSEWALFITSSPVYFFAADIFHRRMLTELKALWRPGSKTPILRRFYRFGSMDMLMSLGTSIAYFSSIAILAINASQPHGSPKASHTGSYFDAVVFLTMFLLIGRLLEAYSKAKAGNAVSLLGKLRPTEATLVDTAGAGSLSASANSSTVPIDQLEFGDVVRVANGASPPYDGTVINGESQFDESSLTGESRPVSKSIGDEVFSGTVNQANPVLVRVTHLSGDSMLDQIINTVRQGQVRRAPIERTADLITGFFVPVITLIAVLDWVIWLGLGVSSRLPDSWKANTPGGWGFWSLQFAISVFVVACPCGIGLAAPTALFVGGGLAAQHGILVKGGGEAFQEASQLDCIVFDKTGTITKGGEPSITDHEVTHSAGVDDLWGAVMELEQNSNHPIAKAVVIFTASKLAPVLKAIMVDEIPGKGMKGSFGARNRVSSVLEVIVGNEALMQDHGIVIPSASAEKLSAWKRQAKSVVLVGHRIRPEQSATEIVPWKLSIMLAVADPIRIEAKGTIKAIQDRGIAVWMISGDNPTTAHAVGSMVGIPPENILAGILPEQKAEKIRYLQNTLQKETGSARALVAMVGDGVNDSPALTAADVGIAIGSGSDIAISAAEFVLVSSRLSSLLTLIDLSRVVFRRIKFNFVWALVYNCIAVPVAAGVFYPIVSNGSHVRLDPVWSSLAMALSSVSVVSSSLLMKARLPLVGFRSDD
>XP_002556835_Penicillium_rubens
MVGSAPGLDTRCRTTTFLLSNLHCASCVSNIEEALFRLGPRPSSVDISIVSQTVTVRHHPSLPESTLSRALYDSGFEIYDVVRDAETGFNTEDGNRNERSLAEQDGWIDRAVEIWLRRCKSANKFEKKRIAAHIERCDICRAEEGEKSDKQTLSTSTAGQGTTNEPFVVIDSTDSPKSVKVTISILGMTCGTCVGKISEALEIQPWVQSVNVTLLTNSAVITIQDKSHAADILRTMEDVGYEATVEQIEERPALPEADREPKTATLRASYSVGGMTCSSCIGAIKAALKDFDWIKGVDINLLSNSATIIFEGEDHLPEIARVIEDIGYEATLNDVNELDRTRYRNRRREIAIHVSGMYCDHCPPRIIGYLKQCAGEVKVDQQLSVTDPILQVSYTPNPPDFTIRHILASISTADPNLKASLHHPPTLEERSQKINAREQRRLLLRTALSVAVAIPTFLIAIVFMSLVPSENRLRQFFMQPIWSGEVRRGDWASFLMACPVYFFAADIFHRRALKEIFALWKPGSTTPILKRFYRFGSMNMLMSLGTSIAFFSSVSELAMAAIHSSSLATKANRASYFDSVVFLTMFLLIGKLIEAYSRAKSGDAVTMLTKLRPTEATLVDEGSGQQTRQISADLLEIGDIVRVPQGSSPPCDGHVIEGEACFDESSLTGESRPVKKSIGDEVFSGTVNNGGPISIRASGISGVSMLDQIVDVVREGQTRRAPVERSADLLTSYFVPFVTLIAISTWTVWLGLGLSGALPREYLDIDRGGWPLWSLQFAIAVFVIACPCGIALAAPTALFVGGGLAARNGILVKGGGEAFQEASGLDCVVFDKTGTLTQGGEPVITDHEVMPGADERLVRTMIKTLEENSSHPVAKAVVSFCESQETTSVQVESMDEIAGKGMKGTFSATKQTVMIIIGNEALLADYNVRIQNTTAEKLGTWKAQGKSIALVAMKVASGGETGPPLTVSTSWDLVMTLAVSDPLRQEAFSTIKALKRRGIDVWMISGDNLTTATAVGTMVGIPEENIIASVLPGQKAEKIQYLQRTLKKVSSRNAFGRTRESINRRATIAMVGDGINDSPALTMADVGVAIGSGSDIAISSADFILVSSRLDSLLTLIDLSRTVFRRIKFNFAWALVYNLIALPVAAGVLYPVKASGGHIRLDPVWASLAMALSSVSVVCSSLLLRSRLPGIGFRLSEDCQCD
>XP_040818337_Penicillium_solitum
MSSGPKNHSSDLEAARQDFDTQTSVFFVSNVHCASCVAYITEVLSETPSVRNIEVTILTHEVRASHSTTVRPADLVNALIHAAFEVHHVTTFDQRGRLIAELDTSSWNHRGSTLFSSPRTSVSSISSNIKERIQTSRHKRHIANCDACRKEELETFPRHSSSRTDLGILDEKSSQSPFRPSNKHHEQDITTTKLESTPENAVQESLRSFATSETKVQPHVSTPKLPTDIAELPSPSIESTDEFTAQISVGGMSCASCANSITAQVQQLEFVNKITVNLLTNSATVIYAGPRNNVDEIVEQINDVGFEASLDEVNQAPKPPASAELAANYVSEIAITGMTCGSCVGGVTRGLEELPFIRDVSVNLLSHSGRVEFEGRNNLDKIIERIEDLGYDATVNSVSPLKGSTEKLSTAQIRTISIHVDGMFCHHCPQTVLGAVNSVPGIAIEEALSEKTPILKVTYTPQSPSLTIRSIISVINSANDNFRATVYHPPSIEDRSRAIQHHERSRLLARLLFVFISAIPTFFIGIVFMSLVSSENSVRMYLEETMWFGSVTRIEWALFIMSTPVMFYGTDVFHVRAMKEVYALWRPGSRVPILRRFYRFGSMNLLISAGTSVAYISSLAVLIVDAVVGTKSSPHSTTYFDSVVFLTLFILVGRFLEAYSKAKTGDAVTSLGKLRPSEALLSDETSEDGVKRTSVDLLEVGDVVSIPHGASPPADGVIVDSASYQFDESSLTGESRPVKKTADDIVYTGSVNVGQPVRIRITELGGSSMLDRIIAVVREGQSKRAPLERVADLLTSHFVPIITLIAISTFVIWLALGHSGVLPADYLDVAHGGWTFWALEFAISVFVVACPCGLALAAPTALFVGGGLAAKYGILVKGGGEAFQEASRLNAIVFDKTGTLTEGGSLKVSEHEVLTNDPELVKVAWTLARKMEESSNHPIAQAITEFCKTQQSFSVKSSDVHEISGQGMKGTFTVSGSEHETQYEAAIGNERLLKSLLSPETDTYFVSNLLAKYQSSGKSTAVLSLRQIHPPPTEPSRFIPAIIFATSDTIRPEAVGIISQLQKRHVDVFMCTGDNQTTAHAVADMLGIPRSKVMANVLPAEKASFVRQIQERSLNTTPAEGNTTSSSSTPRPIVAFVGDGVNDSPALAAADVSIAMASGSDVAINSASFILLNSDLSTILQLVLLSRRVFNRVRMNFGWAVVYNLCLVPVAAGVLYPIVSGHHEKTINGEMIVANEHWRLSPVWAALAMALSSISVVLSSLALRIDKESIMKIVRWKR
>XP_022578800_Penicilliopsis_zonata
MVSATERPKSRNPEPHEVRSRFLVSNIHCASCVTYVKEVLSLVPSVRDVDVSIITNEVRAYHGVGTPASKLAGALIQAAFEVHHITTYDDKGAVVWDQDVTPWPSRSLSLLSLASQSASSHKRRESVGHSRRKQHIANCDACKKEETEKQNLLPSTSEKALSFKDEDAKQVPGTSSTVAPEDKALQKTYNSLSTLESGEAAPPTQQPDEFIARVSIGGMSCASCANSITNEIKQMDFVKDITVTLLTNSATVTYTGPRSNAEKIAEQIEDIGFEASVDEVNQVSPPENTSSAYVTEIAIVGMTCGSCVGTVTRGLEELPFVTNVTVNLLSHSGKVEFRGQDNIDAIVEKIEDLGYDATVNSVHPLSASCGSDSNKITTRTVSIQVEGMFCHHCPEKVIDSLNSLGEGSFVIDEQLSVNNPIIKVTYTPNPPSFTIRNVISAIEGASEVFKATVYHPPSIEDRSRAMQQHERRRLLSRLIFVFAVAIPTFLIGIVFMSLASSHNSARKYLEQPMWAGNVSRMEWALFIMTTPVMFYGTDVFHTRAAKEVYALWRRGSRVPVWRRFVRFGSMNLLISAGTMVAYLASLAVLIIDAVDTSSSGSSTTTYFDSVVFLTLFILAGRFLEAYSKSKTGDAVSSLGKLRPSEALLVESFPDQDATDKISRVSVEYIEVGDIVSIPHGASPPADGLIVGEGNYQFDESSLTGESRPVKKSTGEQVFTGSVNVEQPVRIQVSEIGGSSMLDRIIDVVREGQSKRAPVERIADALTAHFVPIITLIAVSTFVIWLALGESGVLPADYLDVAHGGWAFWSLEFAVAVFVVACPCGLALAAPTALFVGGGLAAKYGILVKGGGEAFQEASRLNAIVFDKTGTLTEGGSLKVSDHEVLAQDAQEVQVAWTLAAKLEESSNHPVARAIHAFCSDKSSTSVLSSDIQEISGQGMKGTFSLSLKENDSAQQQAKYEAAIGNQRLLESLVSPDVDTYYLTNLLSQYQSAGKSTAILLLRRLDPESPRASKFTPTMVFATSDTIRPEAVDVISQLHSRKVQVYMCTGDNQTTAHAVADMLGISRSNVMANVMPAEKAEFVRQVQGNDNHPRKIVAFVGDGINDSPALAAADVSIAMASGSDVAINSASFVLLNSDLSTILQLVVLSRRVFTRVKMNFAWALVYNVCLVPVSAGVFYPIVSGHKLATLDGKETLVATHWRFSPVWAALAMALSSISVVTSSLALRIEWRSVKKIFGAKRNI
>XP_016618825_Cladophialophora_bantiana
MAYTTTFLVSNIHCPSCVSYVQDTLHGVPGVQSILVSLIDQVIRVKHAQDSTREVIVSELIKAAFEVQHVTTIRPDGVQSHDYDVSPTLTNARLSRPHWLMSRAQRKHIENCKACQREKGQTSRPKLSWSYLMRSRRQAPTKKTPADEEAAVSDDTLTGDKPSNKAVDGAGEESTSSHYVATISIGGMTCASCTSTITKGLENLDYVDSASVNLMMNNARVVYHGPKSNSDKLIETIEDLGYEAVIDDTRPLVQEKSPSDAVSEDFKVTLSIEGMTCGSCVGTITRGLQELQFVKDVNIDLVGSRGVVVFPGKQHLDKILEKIDDLGYGATVVKLEDTSKIAQAPEEERTVQLKVDGMYCEHCPENVRTAIESALSTVSGSAYTVTQLPTLKDPVITITYRPSPHLNIRSFIAAIDASHEALKASVYHPPTLEERSRRLQRKEMKHILWRLLFTGIVAIPTLIIGVVYMSLVPESDPTRQWWEEPILAGQAMRIEWALFFMTTPVMFFGTDLFHVRAYKEIKAMWRPNSKIPILRRFYRFGSMNLLISAGAAVAYFSSLAVLIMDATSDPTTMRQHHSSDTYFDTVTFLTFFILVGRFLEAYSKTKTGDAVAMLSNLRPSTALLVKDGVNGKASSSTETIPVDQLETGDLVQIPHGTSPPTDGVIDNTGTFLFDESSLTGESNPVTKTYGDEVYTGSVNVSDPVRIRVTSVGGTSMLDRIVNVVREGQAKRAPIERIADILTGYFVPVITLIAIMTWVIWMGLGLSGALPQAWLDVSQGGWPFWSLEFAIAVFVVACPCGIGLAAPTALFVGGGLAAKHGVLVQGGGEAFQEASKLDVIVFDKTGTLTEGQMRVTDFEPIQSSDGSDPTLDENIILASSRMLEESSTHPIAKAIASYCAENSTNTSIEQEEIKEVPGQGMTGRFLVKGSSSTSRYEIALGNERLLQTIYRLGNPESGILGKRDDVMVTIKGEDFYLNPLLRKHQSLGHSTSIFAVRKIPENAEKAKSPSSYRALAIFAIADPIRSEAPKVLQSIRNAGLDIHMCTGDNQTTALAIASQLGIPASNVRAGVLPQDKASYIRELQGLSSSDLSSKKGRRKIIGFVGDGTNDTPALSAADVSIALSSGSDVAVTTASFILLNSDLNTILSLVKLAKRVFLRVKLNFAWAAVYNLCLIPVAAGVFFPIGANDNHAGWRFSPVWASIAMAASSVSVVMSSLALRLPEMEIKWRWRK
>XP_008725358_Cladophialophora_carrionii
MAYTTTLLVSNIHCPSCVSYVQDILRGVSGIQSVHVSLVDHLIRVRHAHDSTRDIIISELIKAAFEVEHVTTVDPNGVQSHEFDVPRRPLSSRASRSTWLTTRAQRKHIENCNACQREKGRKSGAKVGWSSLARKRRSSPSRKPPSNEATAASNDTLVDEKPAIIDINGSTDESVSPRYAATVSIGGMTCASCTSTITKALHNLSFVETAQVSLMTNTARVVYSGPKSNSDKVVAEIEDVGYEAAIDGIEPLGEAKPKPEAEDDNYKVTLSIEGMTCGSCVGTITRGLRELQFVKGINIDLVGNRGVISFSGKKNLDILLQKIDDLGYDATVVKLEGTATQVASPEQERTVQLKVDGMYCDHCPDNIRRAIKSSLPTSPDRVYTIIQLPSLDDPIITITYRPSSQINVRSFVAAIDASHEALSATVYHPPTLEERSRRLQRKEMRHILWRLLFTGIIAVPTLIIGVIYMSLVPKSNPTRQWWEQPILAGQAMRMEWALFFMTTPVMFFGTDLFHARAFKEIKAMWRRNSKIPIIRRFYRFGSMNLLISAGAAVAYFSSLAVLIMDATDSSHNMRQSRSSDTYFDTVTFLTFFILIGRFLEAYSKTKTGDAVAMLSKLRPSEAVLVEDKTIRTIPVDQLEAGDLVQIAHGVSPPTDGTIEQQGIFLFDESSLTGESKPVRKTFGDQVYTGSVNVSEPVRIRVNELGGTSMLDRIVNVVREGQAKRAPIERIADILTGYFVPVITLIAIVTWVIWLALGLSGALPRAWLDVNRGGWPFWSLEFAIAVFVVACPCGIGLAAPTALFVGGGLAAKYGILVQGGGEAFQEASKLNAIVFDKTGTLTEGQMRVTDFELIQNGQSYTSTIDENVILAMARNLEESSTHPIAKAIASYCAEKSPNVTVESEEIKEIPGQGLTGRFVVRHDYASTKYEVALGNERLLQFIDSSNGGEAKPAPVNEATKVTVQDDFYLNPILRKHQSLGHSTAIFAVRQSSEDLAKGKAPSIYRTVALFAIADPIRPEAPSVLHLLRDAGLDVHMCTGDNQTTALAIASQLGIPASNVRAGVLPQDKAAYIRELEGVSSTGGAAPDGRKIIAFVGDGTNDTPALSAADVSIALSSGSDVAITTASFILLNSDLNTILSLVRLANRVFLRVKLNFAWAAVYNLCLVPVAAGVFFPIGASDSKAGWRLSPVWASVAMAASSVSVVMSSLALRLPELELRRWRWKK
>XP_016243547_Cladophialophora_immunda
MAYTSTFLVSNIHCPSCVSYVQDTLRGIPGIQSIQVSLIDQVIRVKHAQDSTREVIVGELIKAAFEVQHVTTIRPDGVQSHDSDVSPTPANARLSRSRWLMSRAQRKHIENCKACQREKGHTSRPKLSWSSLMRLRRRQALPRQTPTDEEAAVSGDTLAEDKLSNKDVDGAGKESASSHYVATVSIGGMTCASCTSAITKGLDNLDFVDSTNVNLMTNNARVVYQGPKSNSDKLVEAIEDLGYEAIVDDIRASEGGDEDHKVTLSIEGMTCGSCVGTITRGLEELPFIQDVSIDLVGNRGLVTFRGKQHLEAILEKIDDLGYDATVVKLESTAKSTQAPQEERTVQLRIDGMYCEHCPENVRTAIQSALSTVSGSMYTITQLPTLKDPIITITYRPSHQLTVRSFIAAIDASHDALKASVYHPPTLEERSRRLQRKEMKHILWRLLFTGIVAIPTFIIGVVYMSLVPESNPTRQWWEQPILAGQAMRIEWALFFMTTPVMCFGTDLFHVRAYKEIKAMWRPNSKIPLLRRFYRFGSMNLLISAGAAVAYFSSLAVLIMDATTDSTDMRHHRASDTYFDTVTFLTFFILIGRFLEAYSKTKTGDAVAMLSNLRPSTAVLVKDDGNGKASSSTETIPVDQLETGDLVQIPHGTSPPTDGVIENQGTFLFDESSLTGESKPVTKTYGDEVFTGSVNVSDPVRIRVTGVGGTSMLDRIVGVVREGQAKRAPIERIADVLTGYFVPVITLIAITTWVIWMGLGLSGTLPQAWLDVSRGGWPFWSLEFAIAVFVVACPCGIGLAAPTALFVGGGLAAKHGILVQGGGEAFQEASKLDTIVFDKTGTLTEGQMRVTDFELIQSSEGSDTTLNDSIIIASSRMLEDSSTHPIAKAIASYCMENSTDVSIEQEEIKEVPGQGMTGRFLVKGDSSTSRYEIALGNERLLQSICPTEGPELGTSANKDEAAVTVKGEDFYLSPILRRHQSLGHSTAIFAFRKVPENAEKAKSLSSYRALAVFAIADPIRSEAPQVLESIRRAGLDIHMCTGDNQTTALAIASQLGIPASNVRAGVLPQDKASYIRELQGLSSGKPSGPHGSRKVIAFVGDGTNDTPALSAADVSIALSSGSDVAMTTSSFILLNSDLKTILSLVRLAKRVFLRVKLNFAWAAVYNLCLVPVAAGVFFPIGANEHHAGWRLNPVWASMAMAASSVSVVMSSLALRLPELEIKRWRRKR
>XP_007741416_Cladophialophora_psammophila
MAYTTTFLVSNIHCPSCVSYVQDTLHGVPGVQSIHVSLIDQVIRVKHAQDSTREVIVSELIKAAFEVQHVTTIRPDGVQSHDYDVSPTPTNAQLSRPRWLMSRAQRKHIENCKACQREKGQTSRPKLSWPYLMRSRRQAPAKKTPTDEEAAVSDDTLTGDKPSNKAVDSAGEESTSSNYVATISIGGMTCASCTSTITKGLENLDFVDSTNVNLMMNNARVVYQGPKNNSAKLVETIEDLGYEAVIDDTHPLVQEKPPSDAVGEDFKVTLSIEGMTCGSCVGTITRGLQELQFIKDVNIDLVGNRGVVVFPGKQHLDKILEKIDDLGYDATVVKLEGTSKIAQAPDEERTVQLKVDGMYCGHCPENVRAAIQSALSSVSESAYTITQLPTLKDPVITITYRPSPQLNIRSFIAAIDASHEALKASVYHPPTLEERSRRLQRKEMKHILWRLLFTGIVAIPTLIIGVVYMSLVPESNPTRRWWEEPILAGQAMRIEWALFFMTTPVMFFGTDLFHVRAYKEIKAMWRPNSKIPILRRFYRFGSMNLLISAGTAVAYFSSLAVLIMDATGDPTTMRHHHSSDTYFDTVTFLTFFILIGRFLEAYSKTKTGDAVAMLSNLRPSTALLVKDDVNGKASNSIETIPVDQLETGDLVQIPHGTSPPTDGVIDNTGTFLFDESSLTGESKPVTKTYGDEVYTGSVNVSDPVRIRVTSVGGTSMLDRIVNVVREGQAKRAPIERIADILTGYFVPVITLIAITTWVIWMGLGLSGTLPQAWLDVSQGGWPFWSLEFAIAVFVVACPCGIGLAAPTALFVGGGLAAKHGVLVQGGGEAFQEASKLDVIVFDKTGTLTEGQMRVTDFEPIQGIEGSDPTLDENIILASSRMLEESSTHPIAKAIASYCAENSTNTSIEQEEIKEVPGQGMTGRFLIKGSSSTSRYEVALGNERLLQTICPPGNPESGIPRKRDDVMVTIKGEDFYLNPILRKHQSLGHSTAIFAVRKIPEDAEKAKSPSSYRALAVFAIADPIRSEAPKVLQSIRNAGLDIHMCTGDNQTTALAIASQLGIPASNVRAGVLPQDKASYIRELQGLSSGDLSSKKDSRKIIGFVGDGTNDTPALSAADVSIALSSGSDVAVTTASFILLNSDLNTILSLVRLAKRVFLRVKLNFAWAAVYNLCLIPVAAGVFFPIGANDHHPGWRFSPVWASMAMAASSVSVVMSSLALRLPEMEIKWRWRK
>XP_018696792_Fonsecaea_erecta
MAYTSTFLVSNIHCPSCVSYVQDTLQGIPGIQSIQVSLIDQLIRVKHAQDSTREVIVRELIKAAFDVQHVTTTRPDGIKSHDSDVSPSPTNARLSRSRWLMSRAQRKHIENYEEAAVSDDTLAGDKVSNKDLDGTTEKSTPSHYVAAVSIGGMTCASCTSSITKGLDNLDFVDSTNVNLMTNNARVVYHGPKSNSDKLVEAIEELGYEAVVDNVQPLAQEKAPSDGGDEDLKVTLSIEGMTCGSCVGAITRGLEELPFIQDTNIDLVGNRGLVIFHGKQNLEAILEKIDDLGYEATVIKLESTAKSAPVRKEERTVQLRIDGMYCEHCPENVRTAIQSALSPAHGSTFTITQLPTLKDPILTVTYRPSPQLNIRSFIAVVDASHEALKASVYHPPTLEERSRRLQRKEMKHILGRLLFTGIVAIPTFIIGVVYMSLVPGSNATRRWWEQPILAGQAMRMEWALFFMTTPVMVFGTDLFHVRAYKEIKAMWRPNSKIPILRRFYRFGSMNLLISAGASVAYFSSLAVLVMDATSNSTDMRHRQSSDTYFDTVTFLTFFILIGRFLEAYSKTKTGDAVAMLSNLRPSTALLVTDGASGKASGGTETIPVDQLETGDLVQIPHGTSPPTDGVIDNQGTFLFDESSLTGESRPVMKTYGDEVFTGSVNVSDPVRIRVTGVGGTSMLDRIVNVVREGQAKRAPIERIADILTGYFVPVITLIAITTWVIWMGLGLSGTLPRAWLDVSRGGWPFWSLEFAIAVFVVACPCGIGLAAPTALFVGGGLAAKNGVLVQGGGEAFQEASKLDAIVFDKTGTLTEGHMRVTDFELIRSSQGCSPTLDDSAILASSRMLEESSTHPIAKAIATYCAENSTNVSIEQEEVKEVPGQGMTGRFLVRGNLSALRYEIALGNERLLQSISLPDSQTSGFSTKEAEAKVTSKGEDFYLNPILTKHQSLGHSTAIFAVREITEDAEKAKSLSSYRALAVFAIADPIRSEAPEVLESLHSAGLDVHMCTGDNQTTALAIATQLGIPASNVRAGVLPQDKASYIRELQGLSSDEPSGLQGSRKIIAFVGDGTNDTPALSAADVSIALSSGSDVAMTTSSFILLNADLNTILTLVRLAKRVFLRVKLNFAWAAVYNLCLVPVAAGVFFAVGANDQHAGWRLNPVWASIAMAASSVSVVMSSLALRLPEIDFSRWRR
>XP_022512379_Fonsecaea_monophora
MAYTSTFLVSNIHCPSCVSYVQDTLNGIPGIQSIQVSLIDQTIRVKHAQDSTREVIVSELIKSAFEVEHVTTIRADGVQSHDSDVSPRPANAQLSRSRWLMSRAQRKHIENCKACQREKGQRSRPKLSWSSLMRLRRRQAHPKQTSTDEEAAISDDTLAEHKLSSKNVDGAGEESAPCHYVATISIGGMTCASCTSSITKGLDSLDFVDSVNVNLMRNDARVVYQGPQSNSDKLAEAIEELGYEAVIDDIQPLVQDKPLSDDEHESHKVTLSIEGMTCGSCVGTISRGLEELPFVQDVNIDLVGNRGLVIFRGKQHLEAILEKIDDLGYEASVVKLEGTAKSARAPSEERTVQLKVDGMYCEHCPQNITTAIHSALSGVDGPSYTITQPPTLKDPIITVTYRPSRQVNVRSFIAAIDASHDALKASVYHPPTLEERSRRLQRKEMKHILWRLLFTGIVAIPTFIVGVVYMSLVPKSNSTRRWWEQPILAGQAMRLEWALFFMTTPVMFFGTDLFHSRAYKEIKAMWRPNSKIPLLRRFYRFGSMNLLISAGASVAYFSSLAVLIMDATTKSTDMDQHRSSDTYFDTVTFLTFFILIGRFLEAYSKTKTGDAVAMLSNLRPSTALLVKEDTSDNASASTETIPVDQLETGDLVQIPHGTSPPTDGVIISQGTFLFDESSLTGESKPVTKTAGDEVFTGSVNVSDPVRIRVTGVGGTSMLDRIVSVVREGQAKRAPIERIADILTGYFVPVITLIAITTWVIWMGLGLSGTLPQAWLDVTQGGWPFWSLEFAIAVFVVACPCGIGLAAPTALFVGGGLAAKQGVLVQGGGEAFQEASRLDAIVFDKTGTLTEGQMRVTDFECIQNSQSSDAILDKNIILASSRMLEEASAHPIAKAVASYCAENSTSVSIDLEEIKEIPGQGMTGRFLVKGDSSASRYEIAIGNERLLQNLCPAENSDSEFSTTKDKVVVTIKGEDFYLNPILKKHQSLGHSTAIFAVRQVPEDAEKAKSSSSYQALAVFAIADPIRLEAPQVLESLRSVGLDIHMCTGDNQTTALAIASQLGIPASNVRAGVLPQDKASYIRELQGLSSSEPTDRKDGRKIIGFVGDGTNDTPALSAADVSIALSSGSDVAMTTSSFILLNSELNTILSLVRLAKRVFLRVKLNFAWAAVYNLCLVPVAAGVFFPIGANEHHGGWRLNPVWASIAMAASSVSVVMSSLALRLPELQIKTGKWKR
>XP_016637507_Fonsecaea_multimorphosa
MAYTSTFLVSNIHCPSCVSYVQDTLHGIPGIQSIQTSLIDQVIRVKHAQDSTREVIVSELIKAAFEVQHVTTIRPDGVQSHDSDVSPSPINGRLSRYRWLMSRAQRKHIENCKACQREKGQTSRPRLTWASVTRLRRQALPRKTPTDEEAAVSGDTLAEDKLSNKHVDSAGEETVPSDYVATVSIGGMTCASCTSTITKGLESLDFVDSANVNLMTDNARVMYHGPKGNSEKLIETIEDLGYEAVIDDIRPSVQEKPPSEGSDEDHKVTLSIEGMTCGSCVGTITRGLKELPFIQDVNIDLVGNRGDITFSGKQHLEAILEKIDDLGYDATVVKLEGTAKSTQAPKEERTVQLRIDGMYCEHCPENIRTAIQSALSTASGSMYTITQLPTLKDPVITVTYRSSPQLNIRSFIAAIDASHEALKASVYHPPTLEERSRRLQRKEMKYILWRLLFSGIVAIPTLIIGVVYMSLVPESNPTRRWWEQPILAGQAMRIEWALFFMTTPVMFFGTDLFHVRAFKEIKAMWRPNSKIPILRRFYRFGSMNLLISAGASVAYFSSLAVLIMDATTKSPDTRHHHSSDTYFDTVTFLTFFILIGRFLEAYSKTKTGDAVAMLSNLRPSTALLVMDDANGKASSSTETIPVDQLETGDLVQIPHGTSPPTDGIIDNQGTFLFDESSLTGESKPVTKTYGDEVFTGSVNVSDPVRIRVTGVGGTSMLDRIVNVVREGQAKRAPIERIADILTGYFVPVITLIAIITWVIWMGLGLSGALPQAWLDVSRGGWPFWSLEFAIAVFVVACPCGIGLAAPTALFVGGGLAAKHGVLVQGGGEAFQEASKLNAIVFDKTGTLTEGQMRVTDFEVISSHGRDAALDDSVILASSRMLEESSTHPIAKAIASYCAENSTSVSIEQEEIKEVPGQGMTGRFLVRGNSSTSRYEIALGNERLLQSICAPESAESGLPTKKDEASVTIKGEDYYLTPILGKHQSLGHSTAIFAFREVPEDAEKAKSPSSYRALAVFAIADPIRSEAPQVLQSIRSAGLDIHMCTGDNRTTALAIASQLGIPASNVRAGVLPQDKASYIRELQGISSGEPSGPKGRRKIIAFVGDGTNDTPALSAADVSIALSSGSDVAITTASFILLNSDLNTILALVKLAKRVFLRVKLNFGWAAVYNLCLVPVAAGVFFAIGANDHHAGWRFSPVWASIAMAASSVSVVTSSLALRLPEVEISKWRWRK
>XP_022496222_Fonsecaea_nubica
MAYTSTFLVSNIHCPSCVSYVQDTLNGIPGIQSIQVSLIDQTIRVKHAQDSTREVIVSELIKSAFEVEHVTTIRADGVQSHDSDVSPRPANAQLSRSRWLMSRAQRKHIENCKACQREKGQQSRPKLSWSSLMRLRRRQAHPKQTSTDEEAAISDDTLAEHKLSSKHVDGAGEESAPCHYVATISIGGMTCASCTSSITKGLDSLDFVDSVNVNLMRNDARVVYQGPQSNSDKLVEAIEELGYEAVIDDTQPLVQDKPLSDNEHESHKVTLSIEGMTCGSCVGTISRGLEELPFIQDVNIDLVGNRGLVIFRGKQHLEAILEKIDDLGYEATVVKLESTDKSAGTPREERTVQLKVDGMYCEHCPQNITTAIQSALSGVDGPSYTITQPPTLKDPIITVTYRPSRQVNVRSFIAAIDASHDALKASVYHPPTLEERSRRLQRKEMKHILWRLLFTGIVAIPTFIIGVVYMSLVPKSNSTRRWWEQPILAGQAMRLEWALFFMTTPVMFFGTDLFHSRAYKEIKAMWRPNSKIPLLRRFYRFGSMNLLISAGASVAYFSSLAVLIMDATTKSTDMNQHRSSDTYFDTVTFLTFFILIGRFLEAYSKTKTGDAVAMLSNLRPSTALLVKDDTGDNASASTETIPVDQLETGDLVQIPHGTSPPTDGVIISQGTFLFDESSLTGESKPVMKTAGDEVFTGSVNVSDPVRIRVTGVGGTSMLDRIVSVVREGQAKRAPIERIADILTGYFVPVITLIAITTWVIWMGLGLSGTLPQAWLDVTQGGWPFWSLEFAIAVFVVACPCGIGLAAPTALFVGGGLAAKQGVLVQGGGEAFQEASRLDAIVFDKTGTLTEGQMRVTDFECIQNGQSGDAILDKNIILASSRMLEEASTHPIAKAVASYCTENSGSVSIDLEEIKEIPGQGMTGRFLVKTDSSTSRYEIAIGNERLLQNLCPAENSDSEFSTTKDKVAVTIKGEDFYLNPILKKHQSLGHSTAIFAVRQVPEDTEKSKSSSSYQALAVFAIADPIRPDAPQVLESLRSVGLDIHMCTGDNQTTALAIASQLGIPASNVRAGVLPQDKASYIRELQGLSSGEPTDGKDGRKIIGFVGDGTNDTPALSAADVSIALSSGSDVAMTTSSFILLNSELNTILSLVRLAKRVFLRVKLNFAWAAVYNLCLVPVAAGVFFPIGANEHHGGWRLNPVWASIAMAASSVSVVMSSLALRLPELQIKMGKWKM
>XP_013287491_Fonsecaea_pedrosoi
MAYTSTFLVSNIHCPSCVSYVQDTLNGIPGIQSIQVSLIDQTIRVKHAQDSTREVIVSELIKSAFEVEHVTTIRADGVQSHDSDVSPRPANAQLSRSRWLMSRAQRKHIENCKACQREKGQRSRPKLSWSSLMRLRRRQAHPKQTSTDEEAAISDDTLAEHKLSSKNVDGAGEESAPCHYVATISIGGMTCASCTSSITKGLDSLDFVDSVNVNLMRNDARVVYQGPQSNSDKLVEAIEELGYEAVIDDTQPLVQDKPLSDDEHESHKVTLSIEGMTCGSCVGTISRGLEELPFIQDVNIDLVGNRGLVIFRGKQHLEAILEKIEDLGYEASVIKLESTAKSAGAPREERTIQLKVDGMYCEHCPQNITTAIHSALSGVDEPSYTITQPPTLKDPIITVTYRPSRQVNVRSFIAAIDASHDALKASVYHPPTLEERSRRLQRKEMKHILWRLLFTGIVAIPTFIVGVVYMSLVPKSNSTRRWWEQPILAGQAMRLEWALFFMTTPVMFFGTDLFHSRAYKEIKAMWRPNSKIPLLRRFYRFGSMNLLISAGASVAYFSSLAVLIMDATTKSTDMDQHRSSDTYFDTVTFLTFFILIGRFLEAYSKTKTGDAVAMLSNLRPSTALLVKEDTSDNASASTETIPVDQLETGDLVQIPHGTSPPTDGVIISQGTFLFDESSLTGESKPVTKTAGDEVFTGSVNVSDPVRIRVTGVGGTSMLDRIVSVVREGQAKRAPIERIADILTGYFVPVITLIAITTWVIWMGLGLSGTLPQAWLDVTQGGWPFWSLEFAIAVFVVACPCGIGLAAPTALFVGGGLAAKQGVLVQGGGEAFQEASRLDAIVFDKTGTLTEGQMRVTDFECIQNSQSSDAILDKNIILASSRMLEEASAHPIAKAVASYCAEHSTSVSIDLEEIKEIPGQGMTGKFLVKGDSSTSRYEIAIGNERLLQNLCPAENSGSEFSATKDKVALTIKGDDFYLNPILKKHQSLGHSTAIFAVRQVPEDAEKAKSSSSYQALAVFAIADPIRLEAPQVLESLRSVGLDIHMCTGDNQTTALAIASQLGIPASNVRAGVLPQDKASYIRELQGLSSGEPTDRKDGRKIIGFVGDGTNDTPALSAADVSIALSSGSDVAMTTSSFILLNSDLNTILSLVRLAKRVFLRVKLNFAWAAVYNLCLVPVAAGVFFPIGANEHHGGWRLNPVWASIAMAASSVSVVMSSLALRLPELQIKTGKWKR
>XP_007759492_Cladophialophora_yegresii
MAYTSTFLVSNIHCPSCVSYVQDILRGIGVIQSVHVSLIDHLIRVKHVEDSTREIIVGELIKAAFEVEHVTTFDPNGVRNHDVDIAPKPISSRASRSTWSTTRAQRKHIDNCDACQREKGRKSRAKVSWSSLTRMRRSSPSRKPHTNKATAVSNDTLVDEKPVTIDIDGSTNESAISRYAVTVSIGGVTCASCTSTITKALDNLSFVENAQINLMTNTARVVYSGPKSNSDKIVAEIEDVGYEAAIEEIEPQGEEKHKPQAEDDDYRVTLSIEGMTCGSCVGTITRGLRELPFIKDINIDLVGNRGLIAFSGKKNLDTLLEKLDDLGYDATVVKLEDIAKKAAGPKQERTVQLKVDGMYCDHCPDNIRSAIRSSLPPSQDRVYTITQLPSLDDPIITITYRPSSQLSVRSFVTAIDASHEVLSATVYHPPTLEERSRRLQRKEMRHILWRLLFTGIVAIPTLVIGVVYMSLVPKSNSTRQWWEQPILAGQVMRMEWALFFMTTPVMFYGTDLFHARAYKEIKAMWRPSSKTPIIRRFYRFGSMNLLISAGAAVAYFSSLAVLIMDATDSSHFMRQSRSSDTYFDTVTFLTFFILIGRFLEAYSKTKTGDAVAMLSKLRPSEAVLVEDKITRTIPVDQLEAGDLVQIAHGVSPPTDGTIDQQGIFLFNESSLTGESKPVKKIFGDQVYTGSVNVSEPVRIRVTEVGGTSMLDRIVSVVREGQAKRAPIERIADMLTGYFVPVITLIAIITWVIWLALGLSGTLPRAWLDLNRGGWAFWSLEFAIAVFVVACPCGIGLAAPTALFVGGGLAAKYGILVQGGGEAFQEASKLNAIVFDKTGTLTEGQMRVTDFELIENGQSNPSAIDENVILAMARNLEESSTHPIAKAIASYCGEKSSNVTVQSKEIKEIPGQGLTGRFLVRYDSTSTRYEAALGNEMLLQRIDCSDGGEAKPVPVKDVTKVAVQDDFYLNAILRKHQSLGHSTAIFAVRQSSEDRTEGKAPSNYRAAALFAIADPIRPETPSVLHSLRDAGLDIHMCTGDNPTTALAIASQLGIPARNVRAGVLPQEKAAYIRELEGVSPTGGSSFTGRKIIAFVGDGTNDTPALSAADVSIALSSGSDVAITTASFILLNSDLSTILSLVRLANRVFLRVKLNFAWAAVYNLCLVPVAAGVFFPIGASADQAGWRLSPVWASVAMAASSVSVVMSSLALRLPELELRRWRWKK
>XP_016230694_Exophiala_spinifera
MAFVSTFLVSNIHCPSCVTYVQDVLREIPNIHSVQISLIDQTIRVKHAHDKTRDLITNELLKAAFEVQHVTTVGEHGVKTRDYDVSPPPVKASLGRSKWLMSRAQRKHIENCKACQGKRERTSVKRRPWAAITRLRRMDTRHSKPPKSEDTATSDDILVEDHPAVIGFDGTHEGQDHADYVATIVIGGMTCASCSGNITKELNDLDFVQSADVSLMTNNARVVFSGQKALSAKLVEAIEDIGYEASIEDVVPLTQNRSASEVGTTEFRVTLSIDGMSCGSCVGTITRGLEELPFVRSVNVDLLGHRGDIVFLDKQNVDAVLATVEAMGYDVAVVRLESNNATVESIPSERTVQIKVEGMYCELCPDNIVAGLQSVLPAKDDSTYTISHLPTLRNPVLTIKYRPAPPEISVRSFISAINKSDPALKASVYHPPTLEERSRRLQRREQKAILLRLAFTAVVAIPTFIIGVVYMSLVPKSDQTRRWWEEPIWAGNAMRMEWALFFMTTPVMLFGTDVFHRRALKEIRSLWRRSSKVPILRRFYRFGSMNLLISAGAAVAYFSSLAVLIMDATSPRDMENHRSTDTYFDTVTFLTFFILIGRFLEAYSKAKTGDAVAMLSKLRPSDALLVESNTQEGLEHAQTTISSIPVDQLELGDVVQIPHGASPPTDGIVDQEGTFLFDESSLTGESRPVRKSSGEEVYTGSLNIGDPVRVRITEVGGTSMLDKIVNVVREGQAKRAPIERVADIITGYFVPVITLLAIITWVIWLGLGESGRLPQAWLDVQKGGWPFWSLEFAIAVFVVACPCGIGLAAPTALFVGGGLAAKHGILVQGGGEAFQEASRLNTIVFDKTGTLTEGQMRVTDVQYLGQNGNIVPDVDSNVVLAASRILEESSTHPIAKAITQYCAEHARDLEIQSEEIKEMPGQGMTGRFSVKTGASSSLYEVGLGNERLLRTIGTQYTSSRSSSAPSMEEKQAVTNDYYFDQLLQRHQTLGHSIAIVAMRRISNQAVDEKAVDEEGPPEAYLPVAIFAIADPVRNEAPRILKSLQDSGVDVHMCTGDNRITALAIASQLGIPVSNVRAGVLPQDKAAYIQELQGVSGSRNPGKTSSRQIVAFVGDGTNDTPALAAADVSIALSSGSDVAITTASFILLNSDLSTILSLVRLAKRVFLRVKLNFAWAAVYNLCLVPVAAGVFYAIGANHDHGGWRLGPVWASVAMAASSVSVVTSSLALKLPELSWGGGRR
>XP_016256805_Exophiala_oligosperma
MLSPPAASAASNDIATMTSPTQLQTIFLIPNLHCPSCASHIEAALSELDPKPSSIQISIVSYTVTVQHHRTLSVATISEALADAGYEIYDIVYDPASGQSGQSDGLERGIEPLPFEQALSRWRSHINEVEATKRRRHLEVCRQCQDLMSKVRSSVDEKVLPVVVDRLSELPEQFDATFLVEGMTCSSCVGAITKALKEKEWVRSAHVSLITHSAEVVFQGDDSESRIKELIAMIEAVGYGASLDQLQSHKENKPATHNAPANPWHAIYTLEGMTCSSCVGNITRAVQALDFVKKVEVSLLSHTASVTFAGKDNVDIIAQAIENAGYGAALESLSSVDPSPEQDSVRTVSIRIDGLYCEQCPKRIQNAIEELDWVTLETAPSSSNPVLTLSYVPDAPRNTIRTVLSALTDVDPSFQASVYHPPTLEERSRKMMAREQRHILYRVILSVTVAIPALIIGIVYMNLVPHSDSGYMYLMTQLGGVSRAEWANFILATPVYFFSADLFHRRTIKELRALWRPGSKVPIARRFYRFGSMNMLISFGTSIAYFASIAELIIAATRKADTTKAGAPKSYFDSVVFLTMFLLFGRWIEAYMKAKAGDAVAALSKLKSTEALLVTTDSATGITTMTQTATDLIDAGDIVRIANGSSPPYDGIITEGESQFDESSLTGESMPVKKSIGDVVYSGTINKASPISIRVAGAAGKSMLDSIINVVREGQAKRAPVERIADLVTGYFVPIVVLIVIITWLTWLALGQAGVLPPDYRDTEVGGWPFWSLQFAIAVFVIACPCGLGLAAPTALFVGGGLAAKHGILVKGGGEAFQEASALDCIVFDKTGTLTEGGEPKVTNYETVVSSDGPVNEEETLGLLKRLEEDSTHPLAKAAVRFAVSRLITNCKAEVVEEVAGKGMKGILLVDSQPTRKIHALIGNESLMAENNVTVSVEHQELLDSWKMEGKSVILIAATEMPNGEKLPQTHVLCAIAATADPLRPESFKVVSALRKRGIEVWMLSGDNEKTARAVASKVGIETSNVIAGVLPDQKANKIQYLQKRGTEVTSRGIWGYFREHRTRATVAMVGDGINDSPALTVADVGIAIGSGSEVAISSAGFVLVSSNLSTLLILIDLSRAVFRRIKFNFFWAALYNMIALPVAAGVLYPINSGGSRIRLDPVWAALAMALSSISVVTSSLILRVGAPMIGFRVSKDYD
>XP_013313755_Exophiala_xenobiotica
MTFTSTFLVSNIHCPSCVTYAQDVLRDISDVQSVQVSLIDQTIRVKHAHDKTQGVVNKELLKAAFEVQHVSTMGEGGVETHAYDVSPTPTDASVSRSRWFMSRAQRKHIENCKACQSKRERSSAIKRSWAALSRQRRMDTGKTKPKDNDTARSDDTLGQDQPAVINIDGADDGQEHGKYVAKVAIGGMTCASCTSTITKELTNLDFVQSADVNLMTNNARVVFLGNKHNSERIVEAIEDVGYEAFIDDVAPLVRDKTTSTTESEEHKVTLSIEGMVCGSCVGTITRGVKELPFVRSVNVDLVGNRGDIVFEDKHNLDAILQKIDDLGYDATVMKLEPTNAAARPKVSERTVQIRIEGMYCELCPGNVVSALHAGLSSASGTTYTITQTPTLRDPFITIVYRPSPPDLTIRSFISTINASDEALQACVYHPPTLEERSRRMQRHEQKGILLRLVFTGVVAIPTFIIGVVYMSLVPKSNPTRQWWEEPILAGNTMRIEWALFFMTTPVMFFGTDIFHTRAAKEIRSIWRRKSKVPILRRFYRFGSMNLLISAGAAVAYFSSLAVLIMDATSPKNVHQHDSSNTYFDTVTFLTFFILIGRFLEAYSKAKTGNAVAMLSKLRPSDALLVENATPNHEGHSQTNMRAIPVDQLEAGDIVQIPHGASPPTDGVIQQPGTFLFDESSLTGESKPVKKSYGEQVYTGSVNVSDPVRIQVTEVGGTSMLDQIVNVVREGQAKRAPIERIADIITGYFVPVITLIAIVTWVIWLGLGVSGKLPRAWIDDRKGGWPFWSLEFAIAVFVVACPCGIGLAAPTALFVGGGLAAKDGILVQGGGEAFQEASKLDVIVFDKTGTLTEGQMKVTDFELLRQREKDESNVDQSIILAASRILEESSTHPIAKAVAEYCAQEAAGLQIQTEEIKEMPGQGMAGRFTVKTDTSVRRFEAAIGNERLLESIDLSRSSSDAALPPAKVKSKVVTQDYYLEQTLQKHQSSGRSTAIFAISPIQEDSGHGPTSQSSFQPVAVFAIADPIRAEAPSILQDLRQSGLDVHMCTGDNRTTALAIASQLGIQIANVRAGVLPQDKAAYIRELQGVSESEKSSKKPTRKIVAFVGDGTNDTPALSAADVSIALSSGSDVAITTASFILLNSDLKTILSLVRLAKRVFLRVKLNFAWAAVYNLCLVPVAAGVFFPIGANHNHGGWRLGPVWASVAMAASSVSVVASSLALKLPEARWRK
>XP_007723680_Capronia_coronata
MAFTSSFLVSNIHCPSCVSYAQDVLREVPSIQSVHVSLIDHTIRVKHEHDKARELIVRELLKAAFEVQHVTTIDTNGVQVYDHDVSPSDTASFVSRSTWFQIRAQRKHIENCKACQEKRAGQSTRRRSWAALIRSRRHRDSHSRPNESSTLVSEDALANDLPAFNFDGAAPDAKVNKYAATISVGGMTCASCSGTISNELSKLDFVESVDVNLMSNAARVVYNAPKETCDKIVETIDDLGYEATLEDVTNLSRKDSSTKSAKEYKILLSIGGMTCGSCVGTITRGLEELLFVRSADIDLVGNRGVVYFEDEHNLDALLEKVDDLGYDCAVVKVEGSSSSPTPGGNERVVQIKIDGMYCEHCPENIRSALQNALPAAKADGHQAYTITQLPTLQNPIVTIAYRPAPPDVTVRSFISAINAAHEAFHASVYHPPTLEERSRRLQHKEQKHILYRLLFTAIVAMPTFIIGVVYMSLVPKSNSTRQWFEEPILAGNAMRMEWALFFLTTPVMFYGTDLFHVRALKEIKSMWRPRSKVPILRRFYRFGSMNLLISTGASVAYFSSLAVLIMDATTKRTSMDHDRSSDTYFDTVTFLTFFILIGRFLEAYSKAKTGDAVAMLSNLRPSDALLLEDTRSQDSSGNIPQPSIRRIPVDQLEVGDIVQIPHGTSPPTDGVIDQRGTFLFDESSLTGESKPVRKSQGDEVYTGSVNVSDPVRVKVTEVGGTSMLDQIVNVVREGQAKRAPVERVADIITGYFVPVITLLAIITWVVWLGLGESGRLPKGWLDVSQGGWPFWSVEFAVAVFVVACPCGVGLAAPTALFVGGGLAAKHGILVQGGGEAFQEASRLDAIVFDKTGTLTEGQMRVTEFELLHRDPTGGEDMVDEQAILAVSRLMEESSTHPIAKAIAEYCLGKSATVPVEPIEVKEIPGQGMMATFNLKNNSTTRRFQAVLGNEKFLMPTSRRGTSESTSDASMLKSEKEANIVMTDDFFLTPVLRKHQSLGHSTAIFAIRTLPQDAEKAAELNVPFHPLALFAIADPIRAEAPSVLDSLRHAKLDVHMCTGDNQTTALAIAAQLGIPVSNVRAGVLPQDKAAYIQELQGGVFNKTGKLSNGRRVIAFVGDGTNDTPALSAADVSIALSSGSDVAVTTASFILLNSDLTTILSLVRLAHRVFLRVKLNFAWAAVYNLCLVPVAAGVFFPIGATDEHGGWRLSPVWASLAMAASSVSVVMSSLALKLPELRWGKV
>XP_007735156_Capronia_epimyces
MAFTSTFLVSNIHCPSCVSYAKDVLREVPAIHSVHVSLIDHTIRVKHAHDKTQELIVKELLKAAFEVQHVTTIDPNGTQISDHDVSPNDPSSSVPRSTWRMSRAERKHIQNCKACQEKRAREPTRKRPWPALAHSRWPGLPKNKSRDSGTVVSDDTLVEKHFATINIDGTAHDAEALQYAATISVGGMTCASCSGTISKELNHLGFVDSADVSLMTNTATVVFKAPKDNCDRIVEAIDDLGYEATLDEVSMLSPRKHSPTEVAKEYKVMLSIEGMTCGSCVGTITRGLQELPFVRSVNIDLVGNRGIVCFEGEHNLGAILQEIDDLGYGCTVVKVEGDSRSPRSNEIERTLRIKIDGMYCEHCPGNIRSALQNAIPATNADGLPMFTVTQSPTLRDPIMTIVYRPAPPEFTVRSFISAISAGHEAFNASVYHPPTLEERSRRLQRREQKHILCRLVFAAVIAIPTFIIGVVYMSLVPKSNSTRQWFEEPIIAGNAMRMEWALFFLTTPVMFYGTDLFHVRALKEIRSIWRPKSKVPFFRRFYRFGSMNLLISAGASVAYFSSLAVLIMDATAKPSSMDHGRSSDTYFDTVTFLTFFILIGRFLEAYSKAKTGDAVAMLSKLRPADALLVEDRRSSVRDESTPHPSIQRIPVDQLEVDDIVQIPHGTSPPTDGVIDQQGTFLFDESSLTGESKPVKKSQGEEVYTGSVNVSDPVRVKVTEVGGTSMLDRIVNVVREGQARRAPVERIADILTGYFVPVITALAITTWVIWLSLGESGKLPRAWLDVSQGGWPFWSVEFAIAVFVVACPCGIGLAAPTALFVGGGLAAKHGILVQGGGEAFQEASNIDAIVFDKTGTLTEGQMRVTNFEMLRHPSISNENMVNEQIVLALARILEESSTHPIAKAIAEYCKQDSNTLQIEQIEVRESPGQGMAGIFNLKAPSATRRIEAILGNEKLLQSPTAKAETVPNLVSNEDFYLTPILRRHQSLGHSTAVFAIRSLPEDTEKAAALSSSFHPLALFAVADPIRTEAPSVLDSLRRLKLDVHMCTGDNQTTALAIAAQLGIPACNVRAGVLPQDKAAYIQQLQGPPFDKAGRQRNERRIVAFVGDGTNDTPALSAADVSIALSSGSDVAVTTASFILLNSDLSTILALTRLAHRVFLRVKLNFAWAAIYNLCLVPVAAGVFFPVGATHNHGGWRLGPVWASVAMAASSVSVVLSSLALKLPEFRWDKN
>XP_009161680_Exophiala_dermatitidis
MPFTSTFLVSNIHCPSCVSYAKDVLHEVPGIQSVHVSLIDHTIRVKHEHDKTQELIVKELLKAAFEVQHVTTLDSRGSQIYDRDVSPAHSTYFSSHSTWRLSRAQRKHIENCRACQEKRARESTRKRSWTARRPGLFNTKSKSIDNTVSGDTLVDRKPTITTVDGASDDAPAEQYTATFSIGGMTCASCSGTISKELSSLEFVDSVDVNHMTNSARVVFRGPKENCDKILETIDDLGYEATLEHVSKSSIAQSRSEKDHKECRASMSIEGMTCGSCVGTITRGLEELPFVRSVNIDLVGNRGIVCFEDEQNLSAILEKIDDLGYDATVVKLEDSSESRESSGKAKERAVQIKVDGMYCEHCPEKVWSAVQNGLPHTNVDGHPAFTVTQSPTLHDPIITIVYRPAPPDFTVRSFISVINAADEAFRASVYHPPTLEERSRRLQRKEQNHILCRLIFTAIVAIPTFIIGIVYMSLVPKSNSTRQWFEEPILAGNAMRMEWALFFLTTPVMFYGTDMFHTRALKEIRSMWRPKSKVPILRRFYRFGSMNLLISAGASVAYFSSLAVLIMDATTNSTPMGHDRSSNTYFDTVTFLTFFILIGRYLEAYSKAKTGDAVAMLSKLRPADALLVDVQSGNIRQIPVDQLEVGDIVQLPHGASPPTDGAVDQEGTFLFDESSLTGESKPVKKIQGDEVYTGSLNVSDPVKIRVTEVGGTSMLDKIVDVVREGQAKRAPVERIADILTGYFVPVITFLAIITWLIWLGLGESGMLPRAWLDVSQGGWPFWSLEFAIAVFVVACPCGIGLAAPTALFVGGGLAAKRGILVQGGGEAFQEASNLDAIVFDKTGTLTEGQMRVTDFELLHDKPSGGEDVLDKDGILVVARMLEESSTHPIAKAIADYCTHAPNGSQIEPVEIKEVPGQGMRGTFKIKSSAGPQKFEAILGNERLLGSVTVNESSVSTTSASTKVEDEKETKPVIDEDFYITPILRKHQGLGQSTAIFAVRRFVETETAEKASPSDLTFHAVALFAIADPIRAEAPTVLESLRKSNLEVHMCTGDNQTTARAVAAQLGIPVTNVRAGVLPQDKAAYIRELQSNSQAIDEATSAQRKHKHKHRRIIAFVGDGTNDTPALSAADVSIALSTGSDVAVTTASFILLNSDLNTILSLVRLAKRVFLRVKLNFAWAAVYNICLVPVAAGVFFPVGATEHHAGWRLGPVWASVAMAASSVSVVLSSLALKLPEIRWRGK
>XP_013256872_Exophiala_aquamarina
MKNFLRRNSLGGQLTQTTFLIPNLHCPTCVSKIESTLSSLRPAPDSVQVSIVSHTVTVRHSRSLSLATIAQALDDAGYEIFDVVPDLDSPPPDLPLNLQQGLEPPSFEQALSRWRSHASEVEVNKRRRHLETCQHCQTLSKDSTEAQTLELVVDHLTSTPKRFKANFMVEGMTCSSCVGTISRALKELVWVRSADVSLITHSAMVVYDANDAQHRVKEIADAIDAVGYTASLDWAQEFVTAPPSIKGATANLYHATYMVDGMTCSSCVGNITRAIQELDYVSRADVSLINHNASVHFTGKDHVEDIAKAIQDIGYGAQLDTLSTVESSHETRPERTVSIRIDGMHCDQCPGRIVHSMKDMGSVAIETLPTLQDPILTVTYIPNPPQFTVRTLLAAITDIDASFSVTIHHPLTLEERARKMMAREQLHIRNRVILSVVVAIPAFIIGIVYMNLVKSDDPGYKYLMQELAGVTRAEWANFILATPVYFFAADLFHRRTYKELRALWRPGSQVPLLRRFYRFGSMNMLISFGTSIAYFASIAEAIVAATRRRSMQGNGPAPSYFDSVVFLTMFLLIGRYIEAYMKAQAGDAVGALAKLQSTEALLVSVDSATGHPSTSAVHVDLIEAGDVVRVVNGSSPPCDGVVLEGESKFDESSLTGESMPVSKGVGDNVYSGTINKVAPVTTRATGVVGKSMLDSIIQVVREGQTKRAPVERIADLLTGYFVPFVVLLVVATWVIWLSLGVSGVLPSSYRDTDVGGWPFWSLQFAIAVFVIACPCGLGLAAPTALFVGGGLAAKLGILVKGGGEAFQEASALDCVVFDKTGTLTEGGEPKITDFEFFADNEGHLDEADILGVLKRLEDDSSHPLAKAVVAFSASRKFTNFEAEKVEEVGGKGMQGFLFARSQPQRKIRALVGNEALMSENNLVLAADRQAKLDSWKIQGKSVMLVATADASDGDKQPSPFSLSAIAATSDPLRPESIAVVHALRNRGIDVWMLSGDNEKTARAVASKAGIDESNVIAGVLPEQKAEKIQYLQKAGAKVTSRKARQNEAHLHAVVAMIGDGINDSPALTMADVGIAIGSGSEVAISAADFVLVSSNLVSLLVLIDLSRIVFKRIKFNFFWAVLYNMVALPIAAGVLYPIQSGGSHIRLDPVWAALAMALSSISVVLSSLLLRTRLPLLGFRAATEKDLLKRDP
>XP_016225703_Exophiala_mesophila
MKYLGRRNPLGGLLVQTTFLISNLHCPTCASHIESIFSSLRPAPDSVQVSIVSHTVTVRHSRSLAVTTIAQVLDDAGYDIFDLVPDPTSSQRDLPSNLHQGLEPPSFEYALSRWRSHIGEVDADKRSRHLEHCQQCQPSSKSATEEVESFSLVVDHLPDVPKQFKANFMVEGMTCSSCVGAITGALNERVWVQSADVSLITHSAVVIFDGEDVQHRVKEIIDAIEDVGYSASLDAVQEYFASRPPDKRAVADLWHATYAIDGMTCSSCVGNITRALQDLDYVSKADVSLINHAASVYFAGKDHVDDIATTIEGVGYGARLDTLSTAESHPTTGSDRTISVRIDGMHCGQCPDRVVQAMKRVNSVTIENMPTLKDPILTVSYTPNPPHFTVRTLLSAVKDTDPSFEVSIHHPPTLEERSRKMMARERRHILYRVGLSAVVAIPAFIIGIVYMNLVPHDNSGYKYLMAELAGVTRAEWANCIMATPVYFFAANLFHRRTYKELRALWRPGSQVPILKRFYRFGSMNMLISFGTSIAYFASIAELIIAATRTSAMPADGSMEGSGSGMSYFDSVVFLTLFLLIGRYIEAYMKAQAGDAVAALTKLKSTEALLVSTDSTSGQSSTSPVHVDLIEAGDIVRVVNGSSPPCDGVVLEGKSKFDESSLTGESMPVTKEVGEPVYCGTINKVAPVTIRITGVAGKSMLDSIIEVVREGQTKRAPVEKIADLLTGYFVPFVVLVVIATWIIWLSLGESGVLPSSYRDTDVGGWPFWSLQFAIAVFVIACPCGLGLAAPTALFVGGGLAAKLGILVKGGGEAFQEASTLDCIVFDKTGTLTEGGEPKVTEFEVFVDNNDSLNESDVLGILKRLEEDSSHPLAKAAVAFSVSRTFANFNAENVEEIGGKGMRGLVVAASQPQRKFKALVGNEALMFDNNVVLSSDSQEKLDSWKMQGKSVILVATAVTSDGDGGFSPFSLSAIAATSDPLRPESIQVVQSLRKRGIDVWMISGDNEKTARAVASKVGIEMTNVIAGVLPEQKAEKIQYLQRAGARDEKRSHTVVAMVGDGINDSPALTTADVGIAIGSGSEVAISSADFILISSNLISLLILIDLSRTVFRRIKFNFFWAAVYNMLALPIAAGVLYPIQSGGNHIRLDPVWAALAMALSSISVVTSSLLLRTRLPVLGFQAAKETTL
>XP_013270113_Rhinocladiella_mackenziei
MIYTSTILVSNIHCPSCVSYAQDVLREVPAIFSVDVSLIDHTIRVKHEQDQTQEIIVKELIKAAFEVQHVTTVGPGGVQSHDYDVSHGSTTASVSRSTWLMSRAQRKHIANCKACQQKRDRTPTRRGSWAALSRACRPSLFRNKSTDNRTRISDDTLVEQEPADVHTEPREYIAHISIGGMTCASCSGTIAKELANLDFVKSIDVRLMTNNARVVFQAPPQNSGRIVEAIEDLGYEATIDDVLPSTPEKRISTTARREYKVSLHIDGMTCGSCVGTITRGLQELPFVRSVNIDLVRNSGVAVFSDRQNLESILEKIDDLGYDSAVVKVDALDDTIPAEEQERAVQIQIDGMYCEHCPDNIKFALETTLSPSRGDGKPNHTITQWPTLDDPLITIVYRPSPPDLTVRTFISVIDATHEAFHASVYQPPTLEERSRRMQRREQQHILWRLLFTAVVAIPTFIIGVVYMSLVPESNRTRQWLQGPIMAGKATRMEWALFFMTTPVMFFGTDIFHRRAFKEIKSMWRPTSKVPILRRFYRFGSMNLLISAGTSVAYFSSLAILIMDATDQSQSEGEHRSSAAYFDTVTFLTFFILIGRFLEAYSKAKTGDAVAMLSKLRPSDAFLVENRDTNTHGTQPSIRKIPVDQLEVGDIVQIPHGTSPPTDGTVDQQGTFLFDESSLTGESKPVQKTYGEEVYTGSVNVSDPVRVRVTATSGTSMLDQIVHVVREGQAKRAPIERIADSLTGYFVPVITLLAILTWLIWLGLGQSGALPQAWLDVSQGGWPFWSLEFAIAVFVVACPCGIGLAAPTALFVGGGLAAQQGILVQGGGEAFQEASQIDAIVFDKTGTLTEGQMRVTDFEMLHPADDRTVAEGIILAASRIMEQSSTHPMAKAIVDYCAQKADEAPVEHQEVKEVPGQGMTVKFTVKTSPTTTQYEAALGNERLVRSLPHSEGAESISGMALSSSQSKNEVATNEDFYLDPVLRKHQSLGHSTAIFAIRETPPESEEISPIQALFRPVALFAIADPIRVEAPSILQSLRESNLEVHMCTGDNQTTAMAIASQLGIPVSNVRAGVLPQDKAAYICELQRLPSNHNSSPNDKHSHRQIIAFVGDGTNDTPALSAADVSIALSSGSDVAVTTASFILLNSDLTTILSLVRLAKRVFLRVKLNFAWAAVYNLCLVPVAAGVFFPIGANEDHGGWRLGPVWASVAMAASSVSVVMSSLALKLPAIRWTKNLY
>XP_017995887_Phialophora_attinorum
MLTVTFLVTNLHCPSCASLVQDVLGAEFPGLRGPVEVSLIRQTIRCSFDEAVSGVAQIATALTDSAFEVRHITVEDANGQRIAEEDYAPPPHHHTATWSRMERRTQRAHIDNYPFTTIQLIITSSPVPGDVEKGPINQVADAEAEEVKVVDDGSEERDCLVTIAIEGMTCSSCLATITRGLENLPIVSKISIDLVSNSGTFTIKGKSKVQELIDGIEDLGYGAEVVSTVEDKPMANDVGSTPEATRNRERQPERTVELEIGGMHCNNCPDRIVDAMSRLVSEPGGREDSIKILQRPTIRNPIMQVAYLPDGAISIRSIIRAVADVDPAFTVAIYSQPTLEERSRRLQQAEKRSIMYRLLFAGVIAIPTFVIGVVYMSLVPKHNGTRMWFEEPIWGGNVTRIEWALFIITTPVMFFGADLFHRRAAKEIWVIWKPGSKFPYLKRLYRFGSMNLLISAATMVAYVSSFGVLVANAVQSPAHHDTMSNTYFDAVTFLTFFILIGRYLEAYSKAKTGDAVTMLGQLKPREAILVDVEGSSQDRVPVDQLELGDLVMVQRGHSPPADGLIFVEGTFSFDESSLTGESRPVTKRKQDIVYAGTMNIGDPVTIKVSEVGGTSMLDHIISVVRSGQAKRAPIERVADVITGYFVPVITLLAITTWITWLSLGLSGSLPAPWLDGKQGGWAFWSLEFAIAVFVIACPCGIGLAAPTALFVGGGMAARSGTLTQGEMNVVDCDDYSDWSSLVDAETALAIAKALEATSTHPIAQAVVKHVETLTSKVSLSEINEVPGEGMKAKVTIQDESGTRVFDAAIGSEDLTDKLSEHDAEFESKYAGTEQSDRDHTLINTSLYFMRKSIQNHQLQGHSIAILSIRPPETVTNRYYAVTLFAIADPLRPEAPAVIEGLRSRGISVHMCTGDNPITALAIATQLSLPITHVRPSALPQDKAAYIQALQQSEYQMSWNAEHYNTEIQVAIAAAMAKNPYIAPAPQSQDAAPKVPKRRIIAFVGDGLNDAPALSAADVSISLSSGSDIAINASSFILLRADLSLIPTLLNLSRRVFRRGEAQFRMGTGVQRHPYPCCRGRVLPARSDEHAGGLEAESGVGESGNGV
>NP_595829_Schizosaccharomyces_pombe
MYTTTLSVQGMTCTSCVASIQSMLEGVEGIEQFTISLLLERAIAVHDPSIISPDQIAEKIEDCGFDASVISSTEGEHGVMANYLLLSPMQAEQWTKVHNHINELQGVLSVNCSSSPDAAIRVIYDSEITGPRSIMKEILSMGVKCTFQPVDSSTSRILSLQRGSQIRVWKIRFIISISFSLAVMFLPQIFDSCDSMRAAFLVPHYFGICAGHIISLVLSLPVQFGVGRVYYSAAYHALKRGTANMDVLVSLGSTVAFAASIFFMILYSARHADNPAPIFFDTADMLLTFVTLGRYLESKAKGSTSAALSQLLSLAPSSATIIEDNEQIEILADLIERGDLILVKPGEIIPVDGTVVEGSSYVDESSVSGEPVPVHKTIDDELLSGTANGNGRLLVKATKSPRESQLAVIVDLVQRAQISHAPIQQFADRVAGIFVPVIVALSISTFTFWFLFTKYSSKYPSVFDDPMGKFAVCLKLTISVVVVACPCALGLSTPTAVMVGTGVGALNGIIIKGGEILERLNQVDTVVFDKTGTLTVGKLSVTDISIVDNLEELLDIPKNIFWAFVKASESSSEHPIGKAITEKASEFTDVSEIGIESFNAVPGEGVDVVLRWKERTFHALLGNSLLLEHNNVSIPDDFDSKLKLSSSSGLTCVRIAIDGQFVGFLGCMDQVRPDSYQTVSALKQLGKKVCLLTGDQKATARRVAQGLEIDFSDVYAEAVPSQKAEIIQKLKDQKHCVAMVGDGINDSPSLVLADVGIAPINGSGIALESADVILVRKGVLLDTAVSFDLSRVIVKRIKMNLVWACIYNFVMIPIAMGFFLPWGIYLNPMWASAAMMFSSLSVLASSLLLRRWKKPKSLIFSEADDVETESSTNSSVLQKVYTATRSIFGRNKSSNKYQPVANEV
```
