## Supplementary material for "Coding Sequence Insertions in Fungal Genomes are Intrinsically Disordered and can Impart Functionally-Important Properties on the Host Protein": fasta protein sequences: XP_723471.2_blasthits_fa.txt

```
>XP_723471_Candida_albicans
MASTDTDNSKTVSSSTSSPSTPTKTATTKTTATPPIQSSLEVPSLANNSNGSSSTSTSSTNASSTGANDSNYDPFAGLSFRVGVAENKNTTFRNKMEDVHTYIANFAERVDWGYFAIFDGHAGKDTARWCGNNLHTLLEEEIDRNSDEGSPPPTPIRGKDDLREDLYKCFVKADELIEKSGQGKSGCTAAVAVLRWESDNEEPVSHTKSQDGGKFDFKPTKNHKRLLYTSNVGDSRIVLCRAGQAYRLSYDHKATDTHEINRIEDNGGLVLKNRVNGVLAVTRSLGDTYMKSLVIGVPFTTATEITADDEFIIIACDGLWDVVSDKHACKLAAESFKQGYSPSQVAKKLCQFAIELSTTDNVTVMVVQLDNDVFS
>XP_002417518_Candida_dubliniensis
MASTDTDNSKPVSSSTSSPSTSTKTATTKTTATPPIQSSLEVPPLANNSNGSSSTSTSSINASSTGANDSEYDPFAGLSFKVGVAENKNTTFRNKMEDVHTYIANFAERVDWGYFAIFDGHAGKDTARWCGNNLHTLLEEEIDCNSDGASPPPTPITGKDDLREDLCKCFVKADELIEKSGQGKSGCTAAVAVLRWESNTDEPVLHTKSEDGGKFDFKPTKNHKRLLYTSNVGDSRIVLCRAGQAYRLSYDHKATDMHEINRIEDNGGLVLKNRVNGVLAVTRSLGDTYMKSLVIGVPFTTATEITADDEFIIIACDGLWDVVSDKQACNLAAEAFKQGCSPSQVAKKLCQLAIELSTTDNVTVMVVQLDKEVFS
>XP_002549198_Candida_tropicalis
MSSAAPESNNPKYTSTTTTTATPPIQSSSSVPQLGNNYDEDTNRTIDSSSPSHNTKSTTPNSTTQSEYDPFLGLSFKVGVAENKNTTFRNKMEDVHTYIANFAERVDWGYFAIFDGHAGKDTARWCGNNLHTLLEEEIEKSNDNSSSPPSTPITGKNDLRDDLYKCFVKADELIEKSGQGKSGCTAAVAVLRWESSIDEPVVHTKTENGGKFDFKPTENHKRMLYTSNVGDSRIVLYRAGKAYRLSYDHKATDIHEISRIEDNGGLVLKNRVNGVLAVTRSLGDTYMKSLVIGIPFTTATEITPDDEFIIIGCDGVWDVMSDSHACKVVSGLFKQGLTPVQAAKKLCQLAIELSTTDNVTVMVIKLDKDVFA
>XP_003869359_Candida_orthopsilosis
MNATEPDPNVDISSPSVASFGQQPVSHQGLAQRRAEYHQKNHSEEMTSQHSSSNHTQSPTDRRTTPPLTDPKIPLPPSDSSSTSDMIDSPPAHHSAKPRSKTSSEYDPFAGLSFKVGVAENKNSTYRSKMEDVHTYIANFAERVDWGYFAIFDGHAGKDSARWCGNNLHSLLEQEIDLELQDQNNTLPSSNKANLSSSEQPTAPPNHSEGSPIFTNPGSSTSSIPLKGRVDMKDHLYKSFVKADEIIEKNGQGASGCTAAVAVLRWESETEDDCMVNTNNIGKQTDDTSKSFDFVPTKNHKRMLYTSNVGDSRIVLSRKGKAYRLSYDHKASDKNEIDRVENSGGLILKNRVNGVLAVTRSLGDSYMKDLVLGKPFTTSTQIIKDDEFMIIACDGVWDVISDTKACKIVADCFKKGLDAQEASKKLCQLAIDASTTDNVTVMVVQFDQAIFAQ
>XP_001525571_Lodderomyces_elongisporus
MSAAESGPVPAQHLNETLPKTVSPELLTNTPTDRIPTLNGEQTIEPELANMDANKQTDTHTQVPSDFDPFGGLSFKVGVAETKNSTYRSKMEDVHTYIANYAERVDWGYFAVFDGHAGKESARWCGNNLHLLLEQEIDLELQNQSKHASIDESQQRAQVQEQEQVQEQEQSLHKSSGTSDGSRDSTSTTNTLVSQTSATGLPASTAPRLPINGKHDMREHLYRAFVKADEMIEKNGQGSSGCTAAVAVLRWESETEEDCMIDQTSLRPDLQNLGLGNTKKFDFVPLPNHKRMLYTSNVGDSRIVLCREGNPYRLTYDHKASDENEINRIENSGGLILKNRVNGVLAVSRSLGDTYMKDLVLGKPFTTSTEIVPEDEFMIIACDGVWDVLSDSKACRFVSECFKKGNGVQETAKKLCQLAIDNSTTDNVTVMIIKLDNGVFTQQK
>XP_007375683_Spathaspora_passalidarum
MISYDEVVFTKSVCLDNEYTHLSSNSSTVGEENVDPFYGLSFKVGVAENKNTTYRNKMEDVHTYIANFAERIDWGYFAIFDGHAGKDTARWCGNNLHTLVEDEIGDLGEENEVTVEQQDMKDNLYRSFIKADELIEKEGVGSSGCTAAVAVLRWELNGEANTEENTQAKAQESTEARTESKENNESNSGSDAKNKKPDKVFDFVPTKNHKRMLYTSNVGDSRIVLCRLGKPYRLSYDHKASDIYEINRIRDVGGLVLKNRVNGVLAVTRSLGDSYMKDLVIGKPFTTSTEITADDEFMILGCDGVWDVVSDSRACKLVADLFAQGNDPKTAAKKLCQLAMDNSTTDNVTVMIVKFDKGVFS
>XP_043051613_Scheffersomyces_spartinae
MGVSAAAAGSASNDSNTLDPFYGLSFKVGVAENKNVAYRSKMEDVHTYIANFAEQVDWGYFAIFDGHAGKETARWCGNNLHNLLESEIAQTCSNGDRRSKVLSGDIQQSFCEAFEKADELIEKECTGSSGCTAAVAVLVWERKEDTDIDEPMKSPGPEKESTPNAKQFEFIPTSNHKRVLYTSNVGDSRIVIYRDNKAYRLSYDHKATDLNEIARIRDTGGLILKSRVNGFLAVTRSLGDSYMKDLVVGRPFTTSLEISPTDEFIILACDGLWDVISDQKACEFVTECFKSSKDPQRAARLLCQLAMDEATTDNVTVMIVRFDEDVFQLGI
>XP_001383815_Scheffersomyces_stipitis
MSSQSADSSEPPSISTSTSSNSNRVPGTARARNSTSSEQLLDSSDPFFGLSFKVGVAENKNTTFRNRMEDVHTYIANFAERVDWGYFAIFDGHAGKGTARWCGNNLHTLLENEIDSHDDNAAPLSGRFDLKDNLCNAFVKADELIEKEGAGSSGSTAAVAVLRWETPSAESKSESKSATSTSENSTSNTLNPPISFDFVPAFNHRRMLYTSNVGDSRIVLCRGGKPYRLSYDHKAIDVNEVNRIRSSGGLVMKNRVNGVLAVTRSLGDSYMKDIVIGRPFTTATEITPEDEFLIIACDGVWDVISDQKACRFVQNLFDSDRDNADPQAAAKKLCQLAIDNSTTDNVTVMIVKFDKNVFNHRLQ
>XP_020065549_Suhomyces_tanzawaensis
MAQPEEETTPKPHNQTTTSSDPFQGLSFKVGVAENKNTRYRNKMEDVHTYIANFAERVDWGYFAIFDGHAGKDTARWCGNNMHTLLEREIDLQEDQRNSNMTDHLYNSFVKADELIGKEGAGNSGSTAAVAVLRWETDDKVQDKEENGRPKDSKFDFTPGNNHRRMLYTSNVGDLRIILCRNGQPFRLSYDHKATDSNEINRIKETGGLIMKNRVNGVLAVTRSLGDSYMKDLVIGKPFTTSTEITKDDEFMILACDGVWDVLSDLKACQFVSSVLAATGEPQTAAKKLCQLAMDNSTTDNVTVMIVKFDKGVFDQTEA
>XP_020077946_Hyphopichia_burtonii
MLTVTHNDRSSSSLSITKIASGSKLKNNSSSNLSDPFYGLSFKVGVAENKNTAYRAKMEDVHTYVANFAERLDWGYFAIFDGHAGKQSARWCGNNLHNLVEDEIISLEDSNSNDEINNAAPLSGKYDIKDILHNSFVKADELIEKDGNGSSGCTAAVAVLRWETNDDSNSNINNNSTEKSNQFDFIPNSSHKRMLYTSNVGDLRIILYRDGKPYRLTYDHKALDDNEINRIRDQGGLIMKNRVNGVLAVTRSLGDSYMKNLVIGRPFTTSTEITPQDEFMILACDGVWDVISDLKACQFVSEIFRQQNEIGQPYDTQSAAKKLCQLAMDNATTDNVTVMIVKFEKNVFDNKS
>XP_015466808_Debaryomyces_fabryi
MASHDQNNVNYSGLSDSKRPIAKQNNTSMSNLQAAADPTNDPFYGLSFKVGVAENKNVTYRAKMEDVHTYVANFAEKLDWGYFAIFDGHAGKQTARWCGNNLHTLLEHEIVFNEDGNSNNLSNQGNEVDNSAPLSSKCFMQDYLNTTFTKADELIEKEKNGSSGCTAAVAVLRWETDDSKEPAELAHQPENDAAFDFIPSPNHRRMLYTSNVGDLRIVLYRKGESYRLTYDHKATDSNEVNRIRDSGGLIMKNRVNGVLAVTRSLGDSYMKDLVIGNPFTTATEITDEDEFMILACDGVWDVISDIKACQFVAETFKRDGSDPQLAAKKLCQLAMDNATTDNVTVMIVKFDRNVFASQQNSA
>XP_457802_Debaryomyces_hansenii
MSNLQAAAEPTNDPFYGLSFKVGVAENKNVTYRAKMEDVHTYVANFAEKLDWGYFAIFDGHAGKQTARWCGNNLHTLLEHEIISNEDGNSNNLPNQGNEVDNSAPLSSKCFMQDYLNTTFIKADELIEKEKNGSAGCTAAVAVLRWETDDSKVLPESSQPPENNSGFDFMPSPNHRRMLYTSNVGDSRIVLYRKGKSYRLTYDHKATDSNEINRIRDSGGLIMKNRVNGVLAVTRSLGDSYMKDLVIGNPFTTATEITDEDEFMILACDGVWDVISDIKACQFVAETFKKDGDDQQSAAKKLCQLAMDNSTTDNVTVMIVKFDRKVFASQQNTV
>XP_006684968_Yamadazyma_tenuis
MSATNDRIGVGVQMIQHYSNKGQKCWVLHHYNPTVKTGDCREVSNVDPFYGLSFKVGVAENKNITYQSKMEDVHTYVANFAERLDWGYFAVFDGHAGKQTARWCGNNLHTLLEQEIISNEESVISTEVDMKDNLYKSFMKADELISKENAGNSGSTAAVVVLLWENRGDAIPADTTDTNNTKGSYSVDFSNQHRMLYTANVGDSRIVLYRNGEAYRLSYDHKASDINEINRVRDSGGLIMKNRVNGILAVTRSLGDLYMKDLVVGKPFTTSTVLGEYDEFMILACDGLWDVVSDGKACEAVKQSFRTSDDPEVAAKRLCQLALDNSTTDNITVMVVKFDNSIFKSND
>XP_001482081_Meyerozyma_guilliermondii
MLLQNNRTGSMLSISKTSGTRSRSNSAANDETDDPFAGLSFSVGVAENKNVTYRSKMEDVHTYVANFAEKLDWGYFAIFDGHAGKLTARWCGNNLHTILEQEILHGELSTTASPVDPEDNDLDISDLPTPQKDRLDPPVLSDMQENLYQAFLRADTLNEKEGNGLSGSTAAVAVLRWEANRHSPQEKPEQLQSKTEKKNHPYDFVPTNHKRVLYTSNVGDLRIVLCRLGHPYRLSYDHKATDLNEIERIKNARGLVMKNRVNGVLAVSRSLGDSYMKDLVIGVPFTTATEITQNDEFMILACDGVWDVISDAAACKTVSQVLHESNNNAQLAALRLCQQAIDNSTTDNVTVMVVRFHSGVFNC
>XP_018710665_Metschnikowia_bicuspidata
MLEPRKIAHNAGKSTPPVQGIQDPLDPFQGLSFLVGVAENKNSKYRAKMEDVHTYVANFAERLDWGYFAIFDGHAGKLTARWCGNHLHGLLEQEILEKEAGSESSDATPSGLYDMKQLLCDVFVKADEIIDKDGSGSSGSTAAVAILRWETADLSEDDDVPLGNVERRKTESESQFDFVPTKDHRRMLYTSNVGDLRIVLCRGGKLYRLSYDHKASDPNEIQRVRDEGGLIVKNRVNGVLAITRSLGDSYVKNLVTGRPFTTVTEITNEDEFLILACDGVWDVMSDQQACRFVQDFFNSQRIEKQPYDPSLAAKKLCDLAIEKATTDNITVMVVKLDANVFV
>XP_002614418_Clavispora_lusitaniae
MTSPNDGARSPAPPDPFQGLSFSVGVAENKNLSYRSKMEDVHTYVANFAERLDWGYFAIFDGHAGKQAARWCGNNLHVLLENEILAREAEKEKSPYDIKELLHTVFIRADERIEEEGFGSSGSTAAVAVLRWETDQKDSVEGSAGRASETSGYDFVPTKQHRRVLYTANVGDSRIVLCRGGRSYRLTYDHKASDQSEVARVRDSGGLVLKNRVNGVLAVTRALGDAYIKTLVTGKPFTTSTEITREDEFLILACDGVWDVISDHTACRLVHDVFERQRQAGEPYDPPAAARKLCQLAIEKASTDNVTVMVVKLDPNILPA
>XP_025343239_Candida_haemuloni
MVSSEEKAPADQQPSNAALSSNSEQHNKSASSDDQQDTFSGLSFKVGVAENRNATYRAKMEDVHTYVANFAEKLDWGYFAIFDGHAGKSTARWCGNNLHTLIEQEILAKEAGANCGSGASPASLCDVKDVFHNVFVKADELIEEEGSGSAGSTAAVAILRWESNDQSSASGKSESQKPSKKFDFVPGPQHKRMLYTANVGDSRIVIYRAGKAYRLTYDHKASDSSEIDRVRNNGGLIVKNRVNGVLAITRSLGDSYIKNLVTGKPFTTSTEVTPEDEFLILACDGVWDVISDNHACKYVSDIFKQQQQNNEPIDPAKAAKKLCQLAIDNATTDNVTAMVVKFDPSVFTAE
>XP_024716315_Candida_pseudohaemulonis
MALPEERAPADHTLETASASELKQQNNHSPPVEQQDPFSGLSFKVGVAENKNATYRAKMEDVHTYVANFAEKLDWGYFAIFDGHAGKSTARWCGNNLHTLIEQELLAKEALANCGLGASPAHLCDVKDVFHNVFVKADELIEEEGSGSAGSTAAVAILRWESTEELAELGKLNPPKPGKKFDFVPGPHHKRMLYTSNVGDLRIVICRAGKAYRLTYDHKASDPSEIDRVRDRGGLIVKNRVNGVLAITRSLGDSYIKNLVTGKPFTTSTEITPEDEFLILACDGVWDVISDSFACKFVADIFKQQEQNKEPIDPAKAAKRLCQLAIDNATTDNVTAMVVKFDSSVLSAD
>XP_025338102_Candida_duobushaemulonis
MASPEERAPADHTLETASASESKQQNNHSPPVEQQDPFSGLSFKVGVAENKNATYRAKMEDVHTYVANFAEKLDWGYFAIFDGHAGKSTARWCGNNLHTLIEQELLAKEASANCGSGASPAHLCDVKDVFHNVFVKADELIEEEGSGSAGSTAAVAILRWESTEESAESGKSNPPKPGKKFDFVPGPHHKRMLYTSNVGDSRIVICRAGKAYRLTYDHKASDPSEIDRVRDRGGLIVKNRVNGVLAITRSLGDSYIKNLDEFLILACDGVWDVISDSFACKFVADIFKQQEQNKEPIDPAKAAKRLCQLAIDNATTDNVTAMVVKFDSSVLSAD
>XP_028892359_Candida_auris
MASPHGSTQADQPSSTASLSNSTPQNNVPPSADTQDPFNGLSFKVGVAENKNSAYRAKMEDVHTYVANFAEKLDWGYFAIFDGHAGKSTARWCGNNLHTLIEQELLAKEASANCGSGASPSNLCDVKEVFHNVFVKADELIEEEGSGSSGSTAAVAILRWETTEDETEPAKSKPTKSGKKFDFVPGPQHKRMLYTSNVGDSRIVICRSGKAYRLTYDHKASDPSEIKRVRERGGLIVKNRVNGVLAITRSLGDSYIKNLVTGKPFTTSTEITAEDEFLILACDGVWDVISDTYACKFVKDIFKQQQQNSEPIDPARAAKRLCQLAIDKATTDNVTAMIVKFDSSVFD
>NP_010278_Saccharomyces_cerevisiae
MSNHSEILERPETPYDITYRVGVAENKNSKFRRTMEDVHTYVKNFASRLDWGYFAVFDGHAGIQASKWCGKHLHTIIEQNILADETRDVRDVLNDSFLAIDEEINTKLVGNSGCTAAVCVLRWELPDSVSDDSMDLAQHQRKLYTANVGDSRIVLFRNGNSIRLTYDHKASDTLEMQRVEQAGGLIMKSRVNGMLAVTRSLGDKFFDSLVVGSPFTTSVEITSEDKFLILACDGLWDVIDDQDACELIKDITEPNEAAKVLVRYALENGTTDNVTVMVVFL
>XP_018223060_Saccharomyces_eubayanus
MSNDSETLEGAETPYDISYRVGVAENKNSKFRRTMEDVHTYVKNFASRLDWGYFAVFDGHAGIQASKWCGKHLHTIIEQNILADEARDVRDVLNDSFLTIDKEINTKLLGNSGCTAAVCVIRWELPDAASKDSMDLTQHQRKLYTANVGDSRIVLFRNGNSIRLTYDHKASDSLEMQRVEQAGGLIMKSRVNGMLAVTRSLGDKFFDTLVVGSPFTTSVEITSEDKFLILACDGLWDVIDDQDACELIKDINEPNEAAKVLVRYALENGTTDNVTVMVVFL
>XP_033765251_Saccharomyces_paradoxus
MNNHSEIPEGPETSYDITYRVGVAENKNSKFRRTMEDVHTYVKNFASRLDWGYFAVFDGHAGIQASKWCGKHLHTIIEQNILADETRDVRDVLNESFLTIDEEINTKLLGNSGCTAAVCVLRWELPDSVSHDSMDLAQHQRKLYTANVGDSRIVLFRNGNSIRLTYDHKASDTLEMQRVEQAGGLIMKSRVNGMLAVTRSLGDKFFDSLVVGSPFTTSVEITSEDKFLILACDGLWDVIDDQDACELIKDITEPNEAAKVLVRYALENGTTDNVTVMVVFL
>XP_003673956_Naumovozyma_castellii
MSTSAKISSNIKEPESIKVPPVKVEEKEQPQEEKEDEHYEVSYKVGVAENKNSKFRKTMEDVHTYVQNFASRLDWGYFAVFDGHAGVQASKWCGSHLHSIIEKDILENETKDIREILNDSFLLVDKQINTTLQGNSGCTAAVCVLRWELPDLEEDFQEGDIDLREHKRKLYTANVGDSRIVLYRGGRSIRLTYDHKASDPLEMQRVEEAGGLIMKSRVNGMLAVTRSLGDKFFDSLVVGNPFTTSVEITDADQFLIIACDGLWDVIDDQEACELIKNIDEPKEAARILVRYALENGTTDNVTVMVVSL
>XP_003668127_Naumovozyma_dairenensis
MNTQPQEETPESYELSYKIGVAENKIPNFVRRWKMFIHMFKTFASRLDWGYFAIFDGHAGFQASKWCGSNLHSIIEEKLLNNDNEDGSANVDVRDILNESFLIVDKQINTQLEGNSGCTAAVCVLRWELPDDNDNANDNDNGKSTGNADEIQTNTNSNNSKDLRQHKRKLYTANVGDSRIVLFRNGHSIRLTYDHKASDLLEMKRVEEAGGLIMKSRVNGMLAVTRSLGDKFFDSLVISNPFTTSVELIDSDEFLIIACDGLWDVIDDQDACELIQDIKDPKEAAKKLVKYALENGTTDNVTVNGCNVVNIYVCT
>XP_003957977_Kazachstania_africana
MEQNKNDLSGQEINETSPCEVTYKVGVAENKNSKFRTTMEDVHTYVKNFASRLDWGYFAIFDGHAGFQASKWCGSNLHTIVEKKLLEDETKDVREVLNESFVIADEHINNKLQGNSGCTAAVCVLRWELPDTLANDVVELSQYRRKLYTANVGDSRIILYRDGHSVRLTYDHKASDLLEMQRVEQAGGLIMKSRVNGMLAVTRSLGDKFFDSLVVGNPFTTSIEITKEDAFLIIACDGLWDVIDDQEACNLIKDVTDPDQAAKILVRYALEHGTTDNVTVMVVLL
>XP_022466758_Kazachstania_naganishii
MSIEATYSVGVAENKNSKFRRSMEDVHTYVKNFASRLDWGYFAVFDGHAGIQASKWCGSHLHTVVEKTLLEDETRDVRDVLNDSFVLIDKEINSQLQGSSGCTAAVCVLRWELPDDIPADQVELGQHKRKLYTGNVGDSRIVLFRNGNSIRLTYDHKASDILEMQRVEKAGGLIMKSRVNGMLAVTRSLGDKFFDSLVIGNPFTTSVEITNEDAFLILACDGLWDVIDDQEACELIKDYTDPNEAAKNLVRCALERGTTDNVTVMVVFL
>XP_445371_Candida_glabrata
MEEAAADAYKLSYKVGVAENKNAKFRRTMEDVHTYVKNFASRLDWGYFAIFDGHAGIQASKWCGSNLHTIIENKLMADETKDVRDVLNESFVMIDKQINKDLQGNSGCTAAVCVLRWELPDGCTEQEEMDLTKHKRKLYTANVGDSRIVLFRNGQSIRLTYDHKASDPLEMQRVEKAGGLIMKSRVNGMLAVTRSLGDKFFDSLVVGSPFTTSVEITPADQFLIIACDGLWDVIDDQEACEMIQDIEDPHEAARALVRNALERGTTDNVTVMVVTL
>XP_004181134_Tetrapisispora_blattae
MVDHKKEVNKDNELTYKVGVAENKNARFRRTMEDVHTFVKNFASRLDWGYFAVFDGHAGIQASKWCGSHLHTVIEEKILDDETRDIRDVLNESFVTIDKHINSELTGSSGCTAAVCVLRWEVPDDISVDNINLTQHKRKLYTANVGDTRIVLFRNGSSIRLTYDHKASDQLEMERIESAGGLIMKSRVNGMLAVTRSLGDKFFDSLVVATPFTTSVEITDQDEFLIIACDGLWDVIEDQEACEMIKDINDPNEAAKILVRMALEKGTTDNVTVMVVFL
>XP_003683936_Tetrapisispora_phaffii
MTESIEDNAQEYELTYKVGVAENKNSKFRTTMEDIHTYVKNFASRLDWGYFAVFDGHAGSQASKWCGSHLHSIIESKILQDETTDIREILNDSFVLIDEQINSQLKGNSGCTAAVCVLRWELPENVSEEDNGEIDLSQHRRKLYTANVGDSRIVLYRNNQAIRLTYDHKASDLFEMQRIEQAGGLIMKSRVNGMLAVTRSLGDKFFDSLVVGNPFTTTVEIIPEDKFLIIACDGLWDVIDDQMACQLIQDIEDPNEAAKTLVRYALKNGTTDNVTVMVVTL
>XP_001645813_Vanderwaltozyma_polyspora
MSDTKNEDNSLEYELSYKVGVAENKNSKFRRTMEDVHTYVKNFASRLDWGYFAVFDGHAGNQASKWCGSHLHTIVESQILNDETRDIRDILNDSFVTADREIITTLPGSSGCTAAVCVLRWELPDDVPEGTPEDVMDLKEHRRKLYTANVGDSRIILFRNGQAIRLTYDHKASDALEMERIEKEGGLIMKSRVNGMLAVTRSLGDKFFDSLVVGNPFTTSVEIIEEDQFLIIACDGLWDVIDDQEACELISNIDDPNEAAKTLVRYALENGTTDNVTVMVVSL
>XP_003681202_Torulaspora_delbrueckii
MSTKVNGTNQYKLTYQVGVAENKNSKFRKAMEDVHTYVKNFASRLDWGYFAVFDGHAGSQASKWCGSHLHTIVEQMLLEDENSDVRDILNRSFVLSDEQINSKLPGNSGCTAAVGILRWELPSDSANQVSDLSQHRRKLYTANVGDSRIVLFRKGHSIRLTYDHKASDILEMQRVEHAGGLIMKSRVNGMLAVTRSLGDKFFDGLVVGNPFTTSVEITPEDEFLILACDGLWDVIDDQEACEIIRDIKDPNEAAKTLVRYALENGTTDNVTAMVVHL
>XP_037143599_Zygotorulaspora_mrakii
MSPVAKHGDQYQLSYRVGVAENKNSKFRKTMEDVHTYVKNFASRLDWGYFAIFDGHAGSQASKWCGSHLHRVVEELLLEDETDDVRNVMNRSFLRVDQEINSELPGNSGCTAAVCMLRWELPDGVPEQSPELNEHKRKLYTANVGDSRIVLFRNGQSIRLTYDHKASDILEMQRVEQAGGLIMKSRVNGMLAVTRSLGDKFFDGLVVGNPFTTSVEITNEDKFLIIACDGLWDVIDDQEACEIIKDIKEPNEAAKTLVRYALENGTTDNVTAMVVCL
>XP_002494555_Zygosaccharomyces_rouxii
MGVSEEDISGTPTEYQLTYQVGVAENKNAKFRKTMEDVHTYVKNFASRLDWGYFAVFDGHAGSQASKWCGSHLHHVVEQKLLEDETRDVREVLNESFVSVDRQINTKLSGNSGCTAAVCILRWEVPDDVDNQTADFSQHTRKLYTANVGDSRIVLFRKGRSVRLTYDHKASDILEMQRIEKSGGLIMKSRVNGMLAVTRSFGDKFFDGLVVGNPFTTSVELTRDDEFLIVACDGLWDVIDDQDACELIRDIKEPNEAAKTLVRYALENGTTDNVTAMVVYL
>XP_003646866_Eremothecium_cymbalariae
MSEDETKNVRNNSTNQQAIISGMKHEDTDENNDGEGVMVNTTSSVTVENTATIDAPVASAAVYQDTPAYQLSYVVGVAENKNAKFRRAMEDVHTYVENFSSRLDWGYFAIFDGHAGNQASKWCGSHLHTIIEERILQGDSQDVRDVLNDSFVYADQQINSTLEGNSGCTAAVGILRWEVPSSIPNQSINLDQHKRMLYTANVGDTRIILFRNGRSVRLTYDHKASDIIEMQRVEQAGGLIMKSRVNGMLAVTRSLGDKFFDSLVVGNPFTTSVEITTSDQFLIIACDGLWDVVDDQEACEMIKDVEDANEAARLLVRYALENGTTDNVTVMVVFFHNHQ
>NP_984851_Eremothecium_gossypii
MGYNETEPAIDGDNNEQRINEDMSTLEHTSNNNGNGLEPVEAGPDSGIPAVEGGGSVSGQSPQHEPPAYELSYVVGVAENKNAKFRRTMEDVHTYVENFASRLDWGYFAIFDGHAGNQASKWCGSHLHTIIEERILQGDDRDVRDILNDSFVYVDQQINSTLEGNSGCTAAVGILRWEAPTPIPNMPINLEQHKRMLYTANVGDTRIILFRNGRSVRLTYDHKASDIIEMQRVEKAGGLIMKSRVNGMLAVTRSLGDKFFDSLVVGNPFTTSVEITTSDQFLIIACDGLWDVVDDQEACEMIKDIEDANEAAKTLVRHALEHGTTDNVTVMVVFFDNNQ
>XP_455742_Kluyveromyces_lactis
MSDSPEYELTYKVGVAENNNSKFRKTMEDVHTYVENFASRLDWGYFAIFDGHVGSEASKWCGANLHRYLEQKILEDEARDLRDVLNDSFVHADNEINNALKGNSGCTAAVCVLRWEIPDTTVPSEDETINLQQHKRMLYTANVGDTRVVLFRNGNSIRLTYDHKASDILELQRVENAGGLIMKSRVNGMLAVTRSLGDKFFDSLVVANPFTTSVEITTSDQFLIIACDGLWDVIEDHEACEMIKDINNPNEAARVLVRYALENGTTDNVTVMVIFLDTSQEN
>XP_022675326_Kluyveromyces_marxianus
MSNSNENANANANSNANSSSEDYELTYKVGVAENNNSKFRKTMEDVHTYVENFASRLDWGYFAIFDGHAGSQASKWCGANLHRYLEQKILEDETRDLRDALNASFVHADNEINNSLEGNSGCTAAVCVLRWEIPETTVPSEDETMNLQQHKRMLYTANVGDTRIVLFRNGNSIRLTYDHKASDILELQRVEKAGGLIMKSRVNGMLAVTRSLGDKFFDSLVVANPFTTSVEITTSDQFLIIACDGLWDVIDDHEACEMIKDMTDPNEAAKMLVRYALENGTTDNITVMVILLDSSQEPLEE
>XP_022630170_Lachancea_lanzarotensis
MSKTDGPQHDSSTKETGEDKQERPYHLSYSVGVAENQNSKFRKTMEDVHTYVENFGSRLDWGYFGVFDGHAGSQASKWCGAHLHSVLEKDIMDDESRDVREVLNDAFSYADERINTDLGGNSGCTAAVGVLRWEVPENNPNEKIELDEHKRMLYTANVGDTRIVLCRNGHSVRLTYDHKASDILEMQRVEAAGGLVMRSRVNGMLAVTRSLGDKFFDSLVVGNPFTTSVEITTTDQFLIIACDGLWDVLEDQEACDAIKGIDDANEAAKILVRTALKQGTTDNVTVMVVMFENNS
>XP_002555759_Lachancea_thermotolerans
MTRGGQRKQESYDEVVAGHDPESYKLSYTVGVAENQNSKFRKTMEDVHTYVENFASRLDWGYFGVFDGHAGNQASKWCGSHLHTVLEKKLLGDESEDVREVLNDSFIYADQHVNSDLGGNSGCTAAVGILRWEVPDSVPSEQIELEQHQRMLYTANVGDTRIVLCRNGHSVRLTYDHKASDILEMQRVEAAGGLIMRSRVNGMLAVTRSLGDKFFDSLVVGNPFTTSVEITTTDQFLIIACDGLWDVIEDQEACDSIKDIDDANEAAKKLVRLALEKGTTDNVTVMVIIFENNS
>XP_020057971_Aspergillus_aculeatus
MFSGSSSPPKDRSDTTIARSGAIDTPPLSIRTEDSSVTPKKFSPPGGFFTRRTSEDQGPGSEKKRRSSTVTKAASFFTSAKNSFSLSSSPRENSFNYTIQEQPGLAKFGSMDPALSVPQGSLNNSAGESHPTARSSFRVGVTEDRNRKCRRTMEDTHAYLYNFLGTPALSAQGETGTKAIAIPTGTSPTSEKSTSVVETDNGYFAIFDGHAGTFAAEWCGKKLHLILEDVMRKNPSTPVPELLDQTFTSVDQQLEKLPLKNSGCTAVIALLRWEDRVPSSHSATGSSALASAAAAAAKADTDSDEAGDTPTQAAVSGALPKLQEKAARQRVLYTANVGDARIILCRNGKALRLSYDHKGSDENEGKRIANAGGLILNNRVNGVLAVTRALGDAYLKDLVTGHPYTTETVIQPESDEFIILACDGLWDVCSDQEAVDLIRNVPDAQEASKILVDHALARFSTDNLSCMVIRFDTERVKDVVNRTAEPIGVEGDQETEHGVSEADKIVESARKSMAKAGITDNPEKAEKVQEEILEKMANEQPEPAPPVKEDSGAEIADKLKVPEPRNPTA
>XP_001274613_Aspergillus_clavatus
MFSGSSSPPKDKLETIPHSGAINTPSLTVKTDDTTVSQKKLSPPGGFFNRRASEEQNSGAEKKRRSSTVTKAQSLFNNAKNSLSWSSRENSANNTVAYSPPNPLHRLGRMDPALTVPQGSLNNSAGESLPTSRSSFRVGVTEDRNRRCRRTMEDTHSYLYNFLGTPAPSGRAEVNGSGQGGDISPSSKDETSVIETDNGYFAIFDGHAGTFAAEWCGKKLHLILEEVMRRNPNTPVPELLDQTFTSVDQQLEKLPLKNSGCTAVIALLRWEDRVPSSHSVTGSSALAPAAASATESNSEADNTPTQEQPGNATSVLPKLQEKAARQRVLYTANVGDARIVLCRSGKALRLSYDHKGSDENEGKRIANAGGLILNNRVNGVLAVTRALGDTYLKDLVTGHPYTTETVIQPEQDEFIILACDGLWDVCSDQEAVDLIRNIQDAQEASKILVDHALARFSTDNLSCMVIRFDNSRVKEVVDRAVDPIGVEGDPTTHAGYGVSEADKIVEGARKSMANAGLTDNPEIAEKANEELLDKMATDEPGPDVPIDEHDEVPPLKTPPVKNVTGSAST
>XP_001259351_Aspergillus_fischeri
MFSGSSSPPKDKLETIPHSEAINTPSLTVKTDEATVSQKKFSPPGGFFGRRASDEPSPGGEKKRRSSTVTKAATLFSNAKNSLSWSNSRETAATLTVAHSPPTSLHKLGRMDPALIVPQGSLNNSAGESLPTPRSSFRVGVTEDRNRRCRRTMEDTHAYLYNFLGTPAPSGQADVNGRRQSGDVSPTAVEETSVVETDNGYFAIFDGHAGTFAAEWCGKKLHLILEEVMRKNPNTPVPELLDQTFTSVDQQLEKLPLKNSGCTAVIALLRWEDRVPSSHSVTGSSALAPAAVAAAEPNSEADNTPTQSAPISVLPILQEKAARQRVLYTANVGDARIILCRNGKALRLSYDHKGSDENEGKRIANAGGLILNNRVNGVLAVTRALGDAYLKDLVTGHPYTTETVIQPDQDEFIILACDGLWDVCSDQEAVDLIRNIQDAQEASKMLVDHALARFSTDNLSCMVIRFDNNRVKEVVNRTVDPIGVDGDPATHAGYGVSEADKIVEGARKSMANTEITDDAEPAEKVMDEVLQKMADDGPGPDVPIEATSPNKVEPINGST
>XP_041148290_Aspergillus_flavus
MFSGSSSPPKDKSNSVPHSGAVDTQSLSVHPEEGSAAQTSKSLPSGGFFTRRTSEDQAPAGEKKRRSSTVTKAATFFTNAKNSLSLSSSPRESSSFNYTVRSPQTLQSLGSMDPALSVPQGSLNNSAGDSLPTPRSSFKVGVTEDRNRKCRRTMEDTHAYLYNFLGTPAPLARADGENEAGSSLAPDEASSVVETDNGYFAIFDGHAGTFAAEWCGKKLHLILEDIMKKNPNTPVPELLDQTFTTVDQQLEKLPVKNSGCTAVIALLRWEDRIPSSHSATGSSALAPAAAAAAAAKGDSNSEADDTPTQATSSGPSILPKLQEKAIRQRVLYTANVGDARIILCRNGKALRLSYDHKGSDENEGKRIANAGGLILNNRVNGVLAVTRALGDAYLKDLVTGHPYTTETVVQPDSDEFIILACDGLWDVCTDQEAVDLVRNVPDAQEASKILVDYALARFSTDNLSCMVIRLDTNRVKEVINKTAEPIGVAGDPSMDVEHGVSEADKIIEGARKSMANADIADDGETAEKGKNDILHKMVDGEPGPEMSLDDSNDAPTVSHLNKTNANNGIP
>XP_753320_Aspergillus_fumigatus
MFSGSSSPPKDKLETIPHSEAITTPSLTVKTDEATVSQKKFSPPSGFFGRRASDEPSPGGEKKRRSSTVTKAATLFSNAKNSLSWSNSRETAATLTVAHSPPTSLHKLGRMDPALIVPQGSLNNSAGESLPTPRSSFRVGVTEDRNRRCRRTMEDTHAYLYNFLGTPAPSGRADVNGRRQSGDVSPSAAEETSVVETDNGYFAIFDGHAGTFAAEWCGKKLHLILEEVMRKNPNTPVPELLDQTFTSVDQQLEKLPLKNSGCTAVIALLRWEDRVPCSHSVTGSAALAPAAVAAAAEPNSEADNTPTQSAPVSVLPTLQEKASRQRVLYTANVGDARIILCRNGKALRLSYDHKGSDENEGKRIANAGGLILNNRVNGVLAVTRALGDAYLKDLVTGHPYTTETVIQPDQDEFIILACDGLWDVCSDQEAVDLIRNIQDAQEASKMLVDHALARFSTDNLSCMVIRFDNNRVKEVVNRAVDPIGVDGDPVTHVGYGVSEADKIVEGARKSMANTEITDNVEPAEKVMDEVLQKMADDGPGPEIPIEATSPNKVESVH
>XP_664496_Aspergillus_nidulans
MFSGSSSPPKDKSDTIPRSGPINTPSLSIQTEGTVGSQAKSPPPTSFFGRRASEEQSPGGDKKRRSSTVSKAASFFANAKNSLSLSSPRTESALSSSLPESSLHRYGNMDPALNVPQGSLNNSAGESSPTPRSSFRVGVTEDRNKKCRRTMEDTHAYLYNFLGNPVPSAQNDDSDQSSHPSDASPKTGELTPIVETDNGYFAIFDGHAGTFAAQWCGKKLHLILEDVMRKNINAPVPELLDQTFTSVDQQLEKLPVKNSGCTAVVALLRWEDRIPTPSSVTGSSAIGPAAVAATKAGADSKADDTPTQEAAATPVPAIPPKLREKAIRQRVLYTANVGDARVILCRNGKALRLSYDHKGSDENEGRRIANAGGLILNNRVNGVLAVTRALGDAYIKDLVTGHPYTTETVIQPDLDEFIILACDGLWDVCSDQEAVDLIRNVSDAQEASKILVDHALARFSTDNLSCMVIRLYADRHREVASQAVDLAGWESRSSRGLSETDKIVEGARKSMANTGIADESETLKKVHDEAEECTPEEVPESILSASPNAPAATLNQPNKPGSSDST
>XP_001401100_Aspergillus_niger
MFSGSSSPPKDKTDSIARSGAIDTPPLSIHTEEASVSQKKSSPPGGFFTRRTSEDQNNPGGEKKRRSSTVTKAASFFTSAKNSLSLSSSPRENSFNNYTIQEQPTLNRLGSMDPALSVPQGSLNNSAGESLPTSRSSFKVGVTEDRNRKCRRTMEDTHAYLYNFLGTPAPLAQAENNGKALPSPTAPSPTSEEPPATVVETDNGYFAIFDGHAGTFAAEWCGKKLHLILEDVMRKNPNTPVPELLDQTFTSVDQQLEKLPLKNSGCTAVIALLRWEDRVPSLHSATGSAALAPAAAAASKGDADSDAGDTPTQAAVSGGAASILPKLQEKSLRQRVLYTANVGDARIILCRNGKALRLSYDHKGSDENEGKRIANAGGLILNNRVNGVLAVTRALGDAYLKDLVTGHPYTTETVIQPDSDEFIILACDGLWDVCSDQEAVDLIRNVHDAQEASKILVDHALARFSTDNLSCMVIRFDSDRVKDVINRTVEPIGVDGDPSSNVDRGMSEADKIIEGARKSMASAGIADDPATAAKAQEEILQKMSNDEPGPELSVNEHSHEHVVNNLKKPEPKNPSS
>XP_015408255_Aspergillus_nomiae
LAGNKRRSFSSQGGLLNRMFSGSSSPPKDKANSVPHSGAVDTQSLSVHPEEGAVTHTSKSLPSGGFFTRRTSEDQGPTGEKKRRSSTVTKAATFFTNAKNSLSLSSSPRESSSFNYTVRSPQTLQSLGSMDPALSVPQGSLNNSAGDSLPTPRSSFKVGVTEDRNRKCRRTMEDTHAYLYNFLGTPAPLARADGENETGSSLAPDEASSVVETDNGYFAIFDGHAGTFAAEWCGKKLHLILEDIMKKNPNTPVPELLDQTFTSVDQQLEKLPVKNSGCTAVIALLRWEDRIPSSHSATGSSALAPAAAAAAKGDSNSEADDTPTQTTSTGPSILPKLQEKAIRQRVLYTANVGDARIILCRNGKALRLSYDHKGSDENEGKRIANAGGLILNNRVNGVLAVTRALGDAYLKDLVTGHPYTTETVVQPDSDEFIILACDGLWDVCTDQEAVDLVRNVPDAQEASKILVDYALARFSTDNLSCMVIRLDTDRVKEVINKTADPIGVAGDPSMDVEHGVSEADKIIESARKSMANADIADDNETAEKGKGADLQKMVDGEPGPEISMDDPIDASTVSHLNKTGANDGNP
>XP_001824179_Aspergillus_oryzae 
MFSGSSSPPKDKSNSVPHSGAVDTQSLSVHPEEGSAAQTSKSLLSGGFFTRRTSEDQAPAGEKKRRSSTVTKAATFFTNAKNSLSLSSSPRESSSFNYTVRSPQTLQSLGSMDPALSVPQGSLNNSAGDSLPTPRSSFKVGVTEDRNRKCRRTMEDTHAYLYNFLGTPAPLARADGENEAGSSLAPDEASSVVETDNGYFAIFDGHAGTFAAEWCGKKLHLILEDIMKKNPNTPVPELLDQTFTTVDQQLEKLPVKNSGCTAVIALLRWEDRIPSSHSATGSSALAPAAAAAAAAKGDSNSEADDTPTQATSSGPSILPKLQEKAIRQRVLYTANVGDARIILCRNGKALRLSYDHKGSDENEGKRIANAGGLILNNRVNGVLAVTRALGDAYLKDLVTGHPYTTETVVQPDSDEFIILACDGLWDVCTDQEAVDLVRNVPDAQEASKILVDYALARFSTDNLSCMVIRLDTNRVKEVINKTAEPIGVAGDPSMDVEHGVSEADKIIEGARKSMANADIADDGETAEKGKNDILHKMVDGEPGPEMSLDDSNDAPTVSHLNKTNANNGIP
>XP_040636682_Aspergillus_ruber
MFSGSSSPPKDKTDSVPHSNSIDTPSSSLAVPAEDSTVSTKKFSPPTGFFSRRASEDQNNPGGEKKRRSSTVTKAATFFSNAKQSLTLSTQREENSNGSPSSPNPLQKLGNMDAALSVPQGSGNNSAGESIPTARSSFRVGVTEDRNRKCRRTMEDTHAYLYNFLGTPAPSTRAEVDDDKDVSPTAPTFDSTVETDNGYFAIFDGHAGTFAAEWCGKKLHHVLQDVMRRNPNAPVPELLDQTFTSVDQQLEKLPLKNSGCTAVIALLRWEDRVPSPHSATGTAALAPVAAAETIKSEGDTKAGENAQSDSTTVLPKLQEKASRQRVLYTANVGDARAILCRNGKALRLSYDHKGSDENEGKRIASAGGLVLNNRVNGVLAVTRALGDAYLKDLVTGHPYTTETVIQADADEFVILACDGLWDVCSDQEAVELIRNVPDAQEASRVLVDHALARFSTDNLSCMVIRFDSSRVKNVINQAVEPIGVDGDPATAKEGISEADKIVEGTRQSMANAGITDDSENAQKVNEEIIRRMSTDEPGPELSVNEHTDVPQEAADNKPETETKDSKGS
>XP_040705632_Aspergillus_sydowii
MFSGSSSPPKDKSDTVTRSGAINTPSLSIQTEDPNESQKKSSPPTGFFARRASEEQSPGGDKKRRSSTVSKAATFFANAKNSLSLNSPRTDSSFGYTIQESPSIHKYGNMDPALNVPQGSLNNSAGESLPTLRSSFRVGVTEDRNKKCRRTMEDTHAYLYNFLGNPVPSVQIDDPDPNSNSGDTSPKTGEPAPVVETDNGYFAIFDGHAGTFAAQWCGKKLHLILEDVMRKNLNAPVPELLDQTFTAVDQQLEKLPVKNSGCTAVVSLLRWEDRVPTSHSVTGSSAIGPAAAAAAKGEANSEADDTPTQEAAATPVAAVPPKLREKAIRQRVLYTANVGDARVILCRNGKALRLSYDHKGSDENEGRRIANAGGLILNNRVNGVLAVTRALGDAYIKDLVTGHPYTTETVIQPDLDEFIILACDGLWDVCSDQEAVDLVRNVSDAQEASKILVDHALARFSTDNLSCMVIRLNADRHRHVASRAVDPTSVEGQNAADHKRGISEADNIVEGARKSMASTGITDESETLQKVHEEGEEKLERLSGEEPELQLSVSPNAPARELNEPKKPDANNNQ
>XP_001215351_Aspergillus_terreus
MFSGSSSPPKDKLDPIPQSSAAAATPSLSIHTEESTVHHSKSFPGGGFFNRRTSEDQSPNSEKKRRSSTVTKAATFFTNAKNSFSLSSSPRESSSVNFAARPSPTLQSLGSMDPALTVPQGSFNNSAGESLPTPRSSFKVGVTEDRNRKCRRTMEDTHAYLYNFLGTPAPVAPLDGGNHDAAHSPPSPTSSKVVETDNGYFAIFDGHAGTFAAEWCGKKLHLILEEVMRKNPNTPVPELLDQTFTSVDQQLEKLPVKNSGCTAVIALLRWEDRIPSSSSATGSAALAPAAAAAAKGDANSDAGDTPTQATGSLLPKLQEKAVRQRVLYTANVGDARIILCRNGKALRLSYDHKGSDENEGKRIANAGGLILNNRVNGVLAVTRALGDAYLKDLVTGHPYTTETVIQPDSDEFIILACDGLWDVCSDQEAVDLVRNVADAQEASKILVDHALARFSTDNLSCMVIRFDSERVKGVVNRTAEPIGVDGDMDIEHGVSEADKIVEGARKSMANAGITDESEAEKVKDEILHKMANDEPGPELAVNELGDAPVESPLSGKNDQKN
>XP_022493905_Penicillium_arizonense
MGKGTDKLYITHSEWASEDAFSASAGAGVSKAKKGGPHAAFKRLPFNFCSLSLQPFSHPVCTPTGTLFDLTNILPWIKKHGTNPVDGSPLKGSDLIKLTIAKNEDGDYVDPVTFKILTDNTHVVALRNTGNVFAWDTVERLNIKGKLWRDLVTDEEFSRKDIITLQDPQNIESRNLSSFNYIKDGETGLIEEQQASGSVNTNALGSSAKILKAKEAVAKARSERAQQAGSAAAGSKAVSKTGAASSVTKAGGVQGGKPTPYNAAKFTTGKAAASFTSTGLTPHTTAELALLSEEEYMLKRGRVKGKAYARIVTTSGHLNLELYPEYAPKAVWNFIQLAKKGYYKDVPFHRNIKGFMLQGGDPTGTGRGGESIWGKYFADEFEGPLKHDARGTLSMANKGKNTNSSQFFIAYRALPHLNLKHTIFGRLIDDPTPSSTTLNAIEIHPVESSTNRPTPDIRIKDITVFVDPFEDFLTQKRAEEARSSGAAQPEEEEEASRRVDDDRVTWTGKRVRGAGAESGDGGSGGVGKYLKAALADRDGQEEDEIVEFVDEEPVPEPARKKAKGSGGFGDFSSCLIPPLPSSTDPTSVSPHLHPARTQPPSVPSFVKGFNQAGSGSSSPPKDKVDSLPETGIDNSLTLQTDTSALSSSPRDKRFSPPGAGFFARRQSDDQGPAAEKKRRSSTVTKAASFFSNAKNSLSLNGRDNSLSTSPSIAESPLQKLGKMDPALSVPQGSFNNSAGESVPTARSSFRVGVTEDRNRKCRRTMEDTHAYLYNFLGTPAPTAPDINGNEGPGANESQAAEDTPRALETDNGYFAIFDGHAGTFAAEWCGKKLHLILEEVMRRSPNTPVPELLDQTFTSVDQQLEKLPVKNSGCTAVTAVLRWEDRVPSSQSATGSAALAPAAAAASKGDTRSENAETPTQDTPSTVLPKLQDKAVRQRVLYTANVGDARIVLCRNGKALRLSYDHKGSDENEGKRIANAGGLILNNRVNGVLAVTRALGDAYLKDLVTGHPYTTETVIQHDADEFIILACDGLWDVCSDQEAVDLIRNVQDAQHASKILVDHALARFSTDNLSCMVIRLDSNRVKDVVNNNADPIGVDGDTTVSQGVSEADAIVEGARKNIATSGVADDPASAEKAAEETLQKMANRNAQEEPGPELQVNENKDLPSVDILSPNKGTSGQTQ
>XP_014532359_Penicillium_digitatum
MFSGSSSPPKDRVDALPEAGLDPNSLTLQTDTIGTSPREKRFSPPSAGFFNRRQSEEQGTVGEKKRRSSTVTKAANFFSNAKSSLSLNGRDSSAISTSPSISESPLHKLGKMDPALSVPQGSFNNSAGESAPTARSSFRVGVTEDRNRKCRRTMEDTHAYLYNFLGTPAPTALETNGASSPKGSPAQSPEDSSTVVETDNGYFAIFDGHAGTFAAEWCGKKLHLILEEVMRKSPTTPVPELLDQTFTSVDQQLEKLPVKNSGCTAVTAVLRWEDRVPNSQSATGSSALGPAAAAATKADTNSENIETPTQATPGTPAILPKLQDKAIRQRVLYTANVGDARIVLCRNGKALRLSYDHKGSDENEGRRVANAGGLILNNRVNGVLAVTRALGDAYLKDLVTGHPYTTETVIQPDADEFIILACDGLWDVCSDQESVDLIRNVQDAQQASKILVDHALARFSTDNLSCMVIRLDSNRVKDLINNHTGLIGVDGDPHTKVAGGVSEADKIVERAQKSLVSSGLADNQVAAEKANEETIHRMACSNRKQEPGPAMSIKESNDLPSVDILSPNQSPDDPSGSTQ
>XP_016602530_Penicillium_expansum
MFSGSSSPPKDRVDTLPEAGLDPNSLTLQTDTIGTSPREKRFSPPSAGFFNRRQSEEQGTAGEKKRRSSTVTKAANFFSNAKSSLSLNGRDSSAISTSPSIAESPLHKLGKMDPALSVPQGSFNNSAGESAPTARSSFRVGVTEDRNRKCRRTMEDTHAYLYNFLGTPSPAALELNGAISPKGSPSQSSEDSSTVVETDNGYFAIFDGHAGTFAAEWCGKKLHLILEEVMRRSPTTPVPELLDQTFTSVDQQLEKLPVKNSGCTAVTAVLRWEDRVPNSQSATGSSALGPAAAAATKADANSENIETPTQATAGASAVLPKLQDKAIRQRVLYTANVGDARIVLCRNGKALRLSYDHKGSDENEGRRVANAGGLILNNRVNGVLAVTRALGDAYLKDLVTGHPYTTETVIQPDADEFIILACDGLWDVCSDQESVDLIRNVQDAQHASKILVDHALARFSTDNLSCMVIRLDSNRVKDLINNHTELIGVDGDPHTKVAGGVSEADKIVERAQKSIVSSGLADNPVAAEKANEETLQKMASSNHKQEPGPGMSIKESKDLPSVDILSPNRSPDNPSGSTQ
>XP_040646227_Penicillium_griseofulvum
MFSGSSPPKDKVDALPEAGLDTSSLALQTDSIGTSPREKRFSPPSAGFFNRRQSEEQGTAGDKKRRSSTVTKAANFFSNAKSSLSLNGRDSSAISTSPSIAESPLQKLGKMDPALSVPQGSFNNSAGESAPTARSSFRVGVTEDRNRKCRRTMEDTHAYLYNFLGTPAPTPPETNGTNSHKDRPSQSSEDSSTVVETDNGYFAIFDGHAGTFAAEWCGKKLHLILEEVMRRSPTTPVPELLDQTFTSVDQQLEKLPVKNSGCTAVTAVLRWEDRVPNSQSATGSSALGPAAVAATKADTNSENVETPTQATSGASAVLPKLQDKAIRQRVLYTANVGDARIVLCRNGKALRLSYDHKGSDENEGRRVANAGGLILNNRVNGVLAVTRALGDAYLKDLVTGHPYTTETVIQPDADEFIILACDGLWDVCTDQESVDLIRNVQDAQHASKILVDHALARFSTDNLSCMVIRLDTNRVKDVVNHNTELIGVDGDPLTKVAQGVSEADKIVENAQKSLASSGLADNPAAAEKANEEILQRMASQSQKEEPGPEMSTKGSNDLPSVDILSPNRSPETPAGSTQ
>XP_038933330_Penicillium_roqueforti
MFSGSSSPPKDKVDALPEAGLDPNSLTLQTDSIGTSPRDKRFSPPSAGFFNRRQSEEQGTTGEKKRRSSTVTKAANFFNSAKSSLNLNGRDSSAISTSPSIAESPLQKLGKMDPALSVPQGSFNNSAGESAPTARSSFRVGVTEDRNRKCRRTMEDTHAYLYNFLGTPAPTAPELNGASSPKTSVSQSSEDSSTVVETDNGYFAIFDGHAGTFAAEWCGKKLHLILEDVMRKSPGTPVPELLDQTFTSVDQQLEKLPVKNSGCTAVTAVLRWEDRVPNSQSATGSSAIGTAAAAATKADANSENVETPTQATPGVSGVLPKLQDKAIRQRVLYTANVGDARIVLCRNGKALRLSYDHKGSDENEGRRVANAGGLILNNRVNGVLAVTRALGDAYLKDLVTGHPYTTETVIQPDSDEFIILACDGLWDVCSDQESVDLIRNVQDAQHASKILVDHALARFSTDNLSCMVIRLDSNRVKDIVNNNAELIGVDGDPHTKVAGGVSEADKIVEKAQKSLVASGLADNPAAAEKANEEVLQRMANSNDKQDPGPETSSKENNDLPSVDILSPNRSPDNPSGSTQ
>XP_002567420_Penicillium_rubens
MFSGSSSPPKDRVDALPEVGLDTNPLTLQTDTIGTSPREKRFSPPSAGFFNRRQSEEQGTAGEKKRRSSTVVKAANFFSNAKSSLSLNGRDSSAISTSPSIAESPLQKLGKMDPALSVPQGSFNNSAGESAPTARSSFRVGVTEDRNRKCRRTMEDTHAYLYNFLGTPAPTAAEVNGATSPKASPSQSSEDSSSVVETDNGYFAIFDGHAGTFAAEWCGKKLHLILEEIMRRSPSTPVPELLDQTFTSVDQQLEKLPVKNSGCTAVTAVLRWEDRVPNSQSATGSSALGPASAAATKADTNSENIETPTQATPGASSALPKLQDNAIRQRVLYTANVGDARIVLCRNGKALRLSYDHKGSDENEGRRVANAGGLILNNRVNGVLAVTRALGDAYLKDLVTGHPYTTETVIQPDADEFIILACDGLWDVCSDQESVDLIRNVQDAQQASKILVDHALARFSTDNLSCMVIRLDSNRVKDLVNNNTELIGVDGDPHTKVAGGVSEADKIVEQAQQNIVSSGLADNPAAAEKANEETLQRMASNNHKQEPGPEMSIKESDDLPSVDILSPNRSPDNPSSLA
>XP_040818157_Penicillium_solitum
MFSGSSSPPKDRVDALPEAGLDPNSLTLQTDTIGTSPREKRFSPPSAGFFNRRQSEEQGTAGDKKRRSSTVTKAANFFSNAKSSLSLNGRDSSAISTSPSIAESPLHKLGKMDPALSVPQGSFNNSAGESAPTARSSFRVGVTEDRNRKCRRTMEDTHAYLYNFLGTPSPTALEINGASSPKGSPPQSSEDSSSVVETDNGYFAIFDGHAGTFAAEWCGKKLHLILEEVMRKSPTTPVPELLDQTFTSVDQQLEKLPVKNSGCTAVTAVLRWEDRVPNSQSATGSSALGPAAVAATKADTNSENIETPTQATAGASGVLPKLQDKASRQRVLYTANVGDARIVLCRNGKALRLSYDHKGSDENEGRRVANAGGLILNNRVNGVLAVTRALGDAYLKDLVTGHPYTTETVIQPDADEFIILACDGLWDVCSDQESVDLIRNVQDAQHASKILVDHALARFSTDNLSCMVIRLDSNRVKDLINNNTELIGVDGDPHTKVAGGVSEADKIVEKAQKDIVSSGLADNPAAAEKANEETLQRMASSNHKQEPGPEVSIKENNDLPSVDILSPNRIPDNPSGSTQ
>XP_022585576_Penicilliopsis_zonata
MFSGSSSPPKEKLDTIPSGAGAGAGAAVTADPAALTLNTDEISSSPREKRFSPPGGFFSRRASEDQSSGGEKKRRSSTVTKAASLFSSAKNSLALNSARESPTNSGSHFPQSQMQKLGRMDPALSVPQGSLNNSAGESHPTPRSSFRVGVTEDRNRKCRRTMEDTHAYLYNFLGTPAPAAAASASGSPPLNGREPVSPTNASQSAASESSTSVLETDNGYFAIFDGHAGTFAAEWCGKKLHLILEDVMKKNPNTPVPELLDQTFTSVDQQLEKLPLKNSGCTAVIAVLRWEDRVPSSHSVTGSAALAPAAAAASASASKADADEAASETPTQTTAVPVAPSVLPKLQEKALRQRVLYTANVGDARIILCRNGKALRLSYDHKGSDENEGKRIANAGGLILNNRVNGVLAVTRALGDAYLKDLVTGHPYTTETVIQPEADEFLILACDGLWDVCNDQEAVDLIRNVTDAQEASKMLVDYALARFSTDNLSCMVIRFDSMRVKEVVERAVDPIGVDGDPAMRPTHGVGVSEADKILEGARKSMAHPELTDGAVVADDQRVRSEMVEKATAEESGPEFAIEEPDPKTS
>XP_016614515_Cladophialophora_bantiana
MQRGSITVKTNDLSPKSESRKPGEEISASPTADPKKRRSSSAKAKEIFTQAKNSLIHGDKDGPQTPMQRLSKTDAALSVPQGSLNNSAGESQPTPNSSFLVGVTEDKNKKCRRTMEDTHSYLYNFLGTPAPVLSSDTSLSKKSSREDRNSLSTIPSNSGQHVVETDNGYFAIFDGHAGTFAAEWCGKKLHVILEELMRKYPNTPVPELLDQTYTSADNQLEKLPLKNSGCTAITAVLRWEDRVPTNHSATGSQAIASLAAAAAKEAEKNEKNNDPPKDGKDFTPRSNSTAEAAAAAIQEAKQKATRQRVLYTANVGDARIVLCRNGKALRLSYDHKGMDENEGRRISKAGGLILNNRVNGVLAVTRALGDSYLKDLVTGHPYTTETVIQPDQDEFLILACDGLWDVCSDQEAVDLVRNVHDPQAASKILVDHALARFSTDNLSVMVVRFDPQKLQQNTKMDIGVETETTKDKLAISEVEMLVGEARRHSGLVQEGQISDQDSEELRQSVIKEQEEEDQETGPEYTPEGQTEAEKILSEKKSEQEKSSES
>XP_008730576_Cladophialophora_carrionii
MRDKYSSDSFAPANRTLSDPSGACAVFKLAGTTDRRSSSGGFLNRVFGGKKEKDADTDNAPPRISADSNHTTPTSPGGSITVNTNDLSPKGESRKPAEDPAPSPTADAKKRRSSSAKAKEIFTQAKNSLIHGDRDGPQTPMQKLSKTDPALSVPQGSLNNSAGESQPTPNSSFLVGVTEDKNKKCRRTMEDTHAYLYNFLGTPAPVLASADSSLSKKSSREDKNSLTTIPSDSGQHVVETDNGYFAIFDGHAGTFAAEWCGKKLHVLLEDLMRKYPNTPVPELLDQTYTSADNQLEKLPLKNSGCTAITAVLRWEDRVPTNHSATGSQAIASLAAAAAKEAEKNEKNSEASKDAKDSTPRSNSTAEAAAAAIQEAKQKATRQRVLYTANVGDARIVLCRNGKALRLSYDHKGMDENEGRRISKAGGLILNNRVNGVLAVTRALGDSYLKDLVTGHPYTTETVIQPDQDEFLILACDGLWDVCSDQEAVDLVRNIQDPQAASKILVDHALARFSTDNLSVMVVRFDPQKLQTNTKMDIGVETDANKDKLAISEVEMIVGEARRHSGVAPEGAVSDQDSEELMQTVIKEQENEDQEAGPEYTPEGRPEAERILSEKKSEQVQNGS
>XP_016253387_Cladophialophora_immunda
MQRLSKTDAALSVPQGSLNNSAGESQPTPNSSFLVGVTEDKNKKCRRTMEDTHSYLYNFLGTPAPVLSSDSSLSKKNSREDRNSLNTIPSNSGQHVVETDNGYFAIFDGHAGTFAAEWCGKKLHVILEELMRKYPNTPVPELLDQTYTSADNQLERLPLKNSGCTAITAVLRWEDRVPTNHSATGSQAIASLAAAAAKEAEKNEKNNEPLKDGKDSTPRSNSTAEAAAAAIQEAKQKATRQRVLYTANVGDARIVLCRNGKALRLSYDHKGMDENEGRRISKAGGLILNNRVNGVLAVTRALGDSYLKDLVTGHPYTTETVIQPDQDEFLILACDGLWDVCSDQEAVDLVRNVHDPQAASKILVDHALARFSTDNLSVMVVRFDPQKLQHNTKMDIGVETETTKDKLAISEVEMLVGEARRHSGLAQEGQISDQDSEELRQSVIKEQEEEDQETGPEYTPEGQTEAEKILSEKKSEQVKPSES
>XP_007749655_Cladophialophora_psammophila
MQRLSKTDAALSVPQGSLNNSAGESQPTPNSSFLVGVTEDKNKKCRRTMEDTHSYLYNFLGTPAPVLSSDTSLSKKSSREDRNSLSTIPSNSGQHVVETDNGYFAIFDGHAGTFAAEWCGKKLHVILEELMRKYPNTPVPELLDQTYTSADNQLEKLPLKNSGCTAITAVLRWEDRVPTNHSATGSQAIASLAAAAAKEAEKNEKNNDSPKDGKDSTPRSNSTAEAAAAAIQEAKQKATRQRVLYTANVGDARIVLCRNGKALRLSYDHKGMDENEGRRISKAGGLILNNRVNGVLAVTRALGDSYLKDLVTGHPYTTETVIQPDQDEFLILACDGLWDVCSDQEAVDLVRNVNDPQAASKILVDHALARFSTDNLSVMVVRFDPQKLQQNTKMDIGVETETTKDKLAISEVEMLVGEARRHSGLVQEGQISDQDSEELRQSVIKEQEEEDQETGPEYTPEGQTEAEKILSEKKSEQEKSSES
>XP_018695953_Fonsecaea_erecta
MADPSQHPNYYPNQQPVDMNHPAFVYQPQGQHPSYPPPPPQPPRPCETTAATGYDPPGPPLPQRPSSQGNFDVEAQTAPYPRPPVYNPAAYAPGQQHQQFQPPPQRYKQPFVAEDDPNNPIHYIRDPHKLIGYLVPFPRPVLPNVNPETIPARFMIYTPPPPPLQKPAEGQKEGKLHKVQRKWQEEVRSSKTSTAKTASWKGVKSKATRGIDWAIHKTTSSNLDFLGRVSPGPQQSHSDDERDHEGSETHKTVAVEEMVLIYPPTMNLTDQQMREEFVNTMLRTKSKAQRDTIIATGLMPVAYGIDILATFIWPFGGLGEIDTVWAYSSFRGAKTARTVTKRLTSSTQSSAGHEDESSKLKLTFTHSQRLEVLRKYLDAECHKADSKLFPHYEHSPTESDVLEAIGWTPSRDTEDRNWEDEHWEMQEVKEDLKTVFKKAASSQRISVSFKLAGTTDRRTSSGGFLNRVFGGKKEKDADSDSTPSRISTDSNHNGPTSPGGSITVKTNDLSPRSETRKPAEEASASPTADSKKRRSSSAKAKEIFTQAKNSLIHGDKDGPQTPMQRLSKTDAALSVPQGSLNNSAGESQPTPNSSFLVGVTEDKNKKCRRTMEDTHSYLYNFLGTPAPVLSSDSSLSKKTSREDRNSLNTIPSNSAQHVVETDNGYFAIFDGHAGTFAAEWCGKKLHVILEELMRKYPNTPVPELLDQTYTTADNQLEKLPLKNSGCTAITAVLRWEDRVPTNHSATGSQAIASLAAAAAKEAEKNEKNNEPLKDGKDSTPRSNSTAEAAAAAIQEAKQKATRQRVLYTANVGDARIVLCRNGKALRLSYDHKGMDENEGRRISKAGGLILNNRVNGVLAVTRALGDSYLKDLVTGHPYTTETVIQPDQDEFLILACDGLWDVCSDQEAVDLVRNVHDPQAASKILVDHALARFSTDNLSVMVVRFDPQKLQQNTKMDIGVETESTKDKLAISEVEMLVGEARRHSGLAQEGQISDQDSEELRQTVIKEQEEEDQETGPEYTPEGQTEAEKILSEKKSEHEKPSEG
>XP_022516399_Fonsecaea_monophora
MTDPSQRPNQYCSEQQPVDMNHPAYVYQPQEQHPSYPPPPPQPPRPHETTAPGYDTSGPPLPQRHNAQGSLDLEAQTTSYPPPPVYNPASYAPSQQHQFQPPPQRYKQIFAADDDPSSLVHYIRDPHKLVGYLVPFPRPVLPNVDPESIPARFAIYTPPPPPLQKPAEGVKEGKLHKVQRKWQEEVRSAKSSTAKTASWKGAKSKATRGIDWAIHKTTTSNLDFLGRVSPDPQKSHSDDERDHQDSETHKTVAVEEMVLIYPPTLNLTNQQMREEFVNTMLRTKSKAQRDTIIATGLMPVAYGIDILATFIWPFGGLGEIDTVWAYASFRGAKTARSVTKRLASSTQSSPNHEDESNKLKLTFTHSQRLDVLRRYLDAECHKADSKLFPHYEHSPTESEVLEAIGWTPSRDIEEKNWEDEHWEIQEVKEDLRTVFKKAASEWRKWCRLLEKKRTSSGGFLNRVFGGKKEKDTDSESTPSRISTDSNHNGTTSPGGSITVKTNDLSPKSETRKPADEAAVASPSADSKKRRSSSAKAKEIFTQAKNSLIHGDKDGPQTPMQRLSKTDAALSVPQGSLNNSAGESQPTPNSSFLVGVTEDKNKKCRRTMEDTHSYLYNFLGTPAPVLSSDSSLSKKSSREDRNSLSTIASNPAQHVVETDNGYFAIFDGHAGTFAAEWCGKKLHVILEELMRKYPNTPVPELLDQTYTTADNQLERLPLKNSGCTAITAVLRWEDRVPTNHSATGSQAIASLAAAAAKEAEKNEKNNESSKDGKDSTPRSNSTAEAAAAAIQEAKQKATRQRVLYTANVGDARIVLCRNGKALRLSYDHKGMDENEGRRISKAGGLILNNRVNGVLAVTRALGDSYLKDLVTGHPYTTETVIQPDQDEFLILACDGLWDVCSDQEAVDLVRNVHDPQAASKMLVDHALARFSTDNLSVMVVRFDPQKLQQNTKMDIGVETETTKDKLAISEVEMLVGEARRHSLAQEGQVSDQDSEELRQSVIQEQDEEDQETGPEYTPEGQTEAEKILSEKKAEQEKPSEG
>XP_016626520_Fonsecaea_multimorphosa
MMWSIVGAARAASLVLAHLCSSPPPQTSSTAQATRDPIEKSLRWKEQAGKAHQRHTKGTTEKASHTPSSLIRRSPRHNHTDSNHNGPTSPGGSITVKTNDLSPKSEARKPTEEASASPTAESKKRRSSSSKAKEIFTQAKNSLIHGDKDGPQTPMQRLSKTDAALSVPQGSLNNSAGESQPTPNSSFLVGVTEDKNKKCRRTMEDTHSYLYNFLGTPAPVLSSENSLSKKTSREDRNSLSTIPSNSAQHVVETDNGYFAIFDGHAGTFAAEWCGKKLHVILEELMRKYPNTPVPELLDQTYTTADNQLEKLPLKNSGCTAITAVLRWEDRVPTNHSATGSQAIASLAAAAAKEAEKNEKNNEPPKDGKDSTPRSNSTAEAAAAAIQEAKQKATRQRVLYTANVGDARIVLCRNGKALRLSYDHKGMDENEGRRISKAGGLILNNRVNGVLAVTRALGDSYLKDLVTGHPYTTETVIQPDQDEFLILACDGLWDVCSDQEAVDLVRNVHDPQAASKMLVDHALARFSTDNLSVMVVRFDPQKLQQNTKMDIGVETETTKDKLAISEVEMLVGEARRHSGLAQEGQISDQDSEELRQTVIQEQEEEDQETGPEYTPEGQTEAEKILSEKKSEQEKPSES
>XP_022502565_Fonsecaea_nubica
MADPSQRPNQYYSEQQPVDMNHPAYVYQPQEQYLSYPPPPPQPPRPHETTAPGYDTPGPPLPQRPNAQGSLDLEAQTTSYPPPPVYNPSSYAPGQQHQFQPPPQRYKQTFAADDDPSSLVHYIRDPHKLIGYLVPFPRPVLPNVDPESIPARFVIYTPPPPPLQKPAEGVKEGKLHKVQRKWQEEVRSAKSSTAKTASWKGAKSKATRGIDWAIHKTTTSNLDFLGRVSPGPQQSHSDDERDHQDSETHKTVAVEEMVLVYPPTLNLTDQQMREEFVNTMLRTKSKAQRDTIIATGLMPVAYGIDILATFIWPFGGLGEIDTVWAYASFRGAKTARSVTKRLASSTQSSPNHEDESNKLKLTFTHSQRLDVLRRYLDAECHKADSKLFPHYEHSPTESEVLEAIGWTPSRDIEEKNWEDEHWEIQEVKEDLRTVFKKAASEWRKWCRLLEKKHIRARRSWQSVRGSLRISVSFKLAGTTDRRTSSGGFLNRVFGGKKEKDTDSESTPSRISTDSNHNGPTSPGGSITVKTNDLSPKSETRKPADEAAVASPTADSKKRRSSSAKAKEIFTQAKNSLIHGDKDGPQTPMQRLSKTDAALSVPQGSLNNSAGESQPTPNSSFLVGVTEDKNKKCRRTMEDTHSYLYNFLGTPAPVLSSDSSLSKKSSREDRNSLSTIASNPAQHVVETDNGYFAIFDGHAGTFAAEWCGKKLHVILEELMRKYPNTPVPELLDQTYTTADNQLERLPLKNSGCTAITAVLRWEDRVPTNHSATGSQAIASLAAAAAKEAEKNEKNNESSKDGKDLTPRSNSTAEAAAAAIQEAKQKATRQRVLYTANVGDARIVLCRNGKALRLSYDHKGMDENEGRRISKAGGLILNNRVNGVLAVTRALGDSYLKDLVTGHPYTTETVIQPDQDEFLILACDGLWDVCSDQEAVDLVRNVHDPQAASKMLVDHALARFSTDNLSVMVVRFDPQKLQQNTKMDIGVETDTTKDKLAISEVEMLVGEARRHSLAQEGQVSDQDSEELRQSVIQEQDEEDQETGPEYTPEGQTEAEKILSEKKTEQEKPSEG
>XP_013290341_Fonsecaea_pedrosoi
MWWFILVRHQAAPPAYLWVPLWFSPTFGLPLPHKPARTTFDPIEKSKGEVERTAHKDEDTPANQATPLIHPTLPIAGTQFHHSIPTTLDSRTESHPTPCYLHLLILILSKQRTSSGGFLNRVFGGKKEKDTDSESTPSRISTDSNHNGPTSPGGSITVKTNDLSPKSETRKPADEAAVASPTADSKKRRSSSAKAKEIFTQAKNSLIHGDKDGPQTPMQRLSKTDAALSVPQGSLNNSAGESQPTPNSSFLVGVTEDKNKKCRRTMEDTHSYLYNFLGTPAPVLSSDSSLSKKSSREDRNSLSTIASNPAQHVVETDNGYFAIFDGHAGTFAAEWCGKKLHVILEELMRKYPNTPVPELLDQTYTTADNQLERLPLKNSGCTAITAVLRWEDRVPTNHSATGSQAIASLAAAAAKEAEKNEKNNESSKDGKDSTPRSNSTAEAAAAAIQEAKQKATRQRVLYTANVGDARIVLCRNGKALRLSYDHKGMDENEGRRISKAGGLILNNRVNGVLAVTRALGDSYLKDLVTGHPYTTETVIQPDQDEFLILACDGLWDVCSDQEAVDLVRNVHDPQAASKMLVDHALARFSTDNLSVMVVRFDPQKLQQNTKMDIGVETETTKDKLAISEVEMLVGEARRHSLAQEGQVSDQDSEELRQSVIQEQDEEDQETGPEYTPEGQTEAEKILSEKKAEQEKPSEG
>XP_007761260_Cladophialophora_yegresii
MQKLSKTDPALSVPQGSLNNSAGESQPTPNSSFLVGVTEDKNKKCRRTMEDTHAYLYNFLGTPAPVLASADSSLSKKSSREDKNSLTTIPSDSGQHVVETDNGYFAIFDGHAGTFAAEWCGKKLHVLLEDLMRKYPNTPVPELLDQTYTSADNQLEKLPLKNSGCTAITAVLRWEDRVPTNHSATGSQAIASLAAAAAKEAEKNEKSSEVSKDAKDSTPRSNSTAEAAAAAIQEAKQKATRQRVLYTANVGDARIVLCRNGKALRLSYDHKGMDENEGRRISKAGGLILNNRVNGVLAVTRALGDSYLKDLVTGHPYTTETVIQPDQDEFLILACDGLWDVCSDQEAVDLIRNIQDPQAASKILVDHALARFSTDNLSVMVVRFDPQKLQTNTKMDIGVETDANKDKLAISEVEMIVGEARRNSGIAQEGVVSDQDSEELMQTVIKEQENEDQEAGPEYTPEGRPEAERILSEKKTEQVQNGS
>XP_016241800_Exophiala_spinifera
MQKLSKTDAALSVPQGSLNNSAGESRPTPNSSFLVGVTEDKNKKCRRTMEDTHSYLYNFLGTPAPVLTENALTQKKSIEDRNSLTSVPSEPAHHVVETDNGYFAIFDGHAGTFAAEWCGKKLHIILEDLMRKHPNTPVPELLDQTYTSADNQLEKLPLKNSGCTAITAVLRWEDRVPTNNSATGSQAIAALAAAAAKEAEKNEKNEKKDETNEATPRSNSTAEAAAAAIQEAKTKATRQRVLYTANVGDARIVLCRNGKALRLSYDHKGMDENEGRRITKAGGLILNNRVNGVLAVTRALGDSYLKDLVTGHPYTTETVIQPDQDEFLILACDGLWDVCSDQEAVDLVRNVQDPQQASKMLVDYALARFSTDNLSVMVVRFDSNKLQQNTKIGIGVEAEGDKDKGAISEAEMIVSEARRHSGVVAEHAISDQDSEEIRQMVIHEAETEEEEPGPELTPEGKDEAEKILSSKDHDVEMTDKSG
>XP_016257492_Exophiala_oligosperma
MFGKKEKDADSDSIQPRSSTDGSANVAASPNSPIAIKTSDLSPQSETPGRKPTEDPTSSPRDEQKKRRSSSAKAKEIFTQAKNSLIHGDKDGPQTPMQKLSKTDAALSVPQGSLNNSAGESRPTPNSSFLVGVTEDKNKKCRRTMEDTHSYLYNFLGTPAPVLTDNALTQKKSIEDRNSLTSIPSEPAHHVVETDNGYFAIFDGHAGTFAAEWCGKKLHIILEDLMRKHPNTPVPELLDQTYTSADNQLEKLPLKNSGCTAITAVLRWEDRVPTNNSATGSQAIAALAAAAAKEAEKNEKTEKKDETNEATPRSNSTAEAAAAAIQEAKTKATRQRVLYTANVGDARIVLCRNGKALRLSYDHKGMDENEGRRITKAGGLILNNRVNGVLAVTRALGDSYLKDLVTGHPYTTETVIQPDQDEFLILACDGLWDVCSDQEAVDLVRNVQDPQQASKMLVDHALARFSTDNLSVMIVRFDSNKLQQNTKIGIGVEAEGDKDKGAISEVEMIVSEARRHSGVVQEGAISDQDSEELRQSVIKEAETEEEEPGPELTPEGKGEAEKILASKDQDVEMTDKSG
>XP_013320408_Exophiala_xenobiotica
MFGKKDKDVDSDSIPSHTSTDGNLNLAGSPNSPTAIKTNDLSPKSETPGQKPSEDNAPSPKDEQKKRRSSSAKAKEIFTQAKNSLMHGDKDGPQTPMQKLSKTDAALSVPQGSLNNSAGESRPTPNSSFLVGVTEDKNKKCRRTMEDTHSYLYNFLGTPAPVLTDNALTQKKSLEDRNSLSTVPSEPGHHVVETDNGYFAIFDGHAGTFAAEWCGKKLHILLEDLMRKYPNTPVPELLDQAYTSADNQLEKLPLKNSGCTAITAVLRWEDRVPTNNSATGSQAIAALAAAAAKEAEKNEKKDETNEATPRSNSTAEAAAAAIQEAKTKATRQRVLYTANVGDARIVLCRNGKALRLSYDHKGMDENEGKRITKAGGLILNNRVNGVLAVTRALGDSYLKDLVTGHPYTTETVIQPDQDEFLILACDGLWDVCSDQEAVDLVRNVHDPQQASKALVDHALARFSTDNLSVMVVRFDPNKLQQNTKIGIGVEAEGDKDKGAISEVEMIVSEARRHSGIGEEAAVSDQDSEELRQMVIREAETEEEEPGPELTPEGKGEAEKILSSKQEDTEMKSEGS
>XP_007728333_Capronia_coronata
MQKLARTDPALSVPQGSNNNSAGESQPTPNSSFLVGVTEDRNKKCRRTMEDTHAYLYNFLGTPAPVLASSDISLSKSKSTESRNSLTHVPSDPGQHVVETDNGYFAIFDGHAGTFAAEWCGKKLHVILEDLMRKYPNTPVPELLDQTYTTADNQLERLPLKNSGTTAITAVLRWEDRVPTNHSATGSQAIAALAAAAAKEAEKHDNAKEDKDANATPRSNSTAEATAAAIQEAKQKATRQRVLYTANVGDARIVLCRNGKALRLSYDHKGMDENEGRRISKAGGLILNNRVNGVLAVTRALGDSYLKDLVTGHPYTTETVIQPDQDEFLILACDGLWDVCSDQEAVDLIRNERDPQVASKMLVDYALARFSTDNLSVMVVRFDPQKLQQNTKIDIGVENEATKDKSAISEVEMIVGEARRHSGIVQESAFSDQDSEELREMVIKEQEEEDQEPGPELTPEGKREAEKILSEKQGNPDKSGES
>XP_007732991_Capronia_epimyces
MFGSRKDRDVDTDTIPVRTSTDGDSEQPTSPTSGITVKTSDLSPKSPTSHRSEEKAPSPNTEPSKKRRSSSSKAKEIFTQAKNSLIHGDKDGPLTPMQKLARTDPALSVPQGSNNNSAGESQPTPNSSFLVGVTEDRNKKCRRTMEDTHSYLYNFLGTPAPVLASSDTSLSQSKSTESRNSPNPLPSDPGQHVVETDNGYFAIFDGHAGTFAAEWCGKKVHVILEDLMRKYPNTAVPELLDQAYTAADNQLEKLPLKNSGCTAITAVLRWEDRVPTNHSATGSQAIAALAAAAAKEAEKHDNSKDAKDATPRSNSTAEAAATAIQEAKQKATRQRVLYTANVGDARIVLCRNGKALRLSYDHKGMDENEGRRISKAGGLILNNRVNGVLAVTRALGDSYLKDLVTGHPYTTETVIQPEQDEFLILACDGLWDVCSDQEAVDLIRQVQDPQAASKMLVDYALARFSTDNLSVMVVRFDSQKLQQNTKIDIGVESEAKKDKSAISEVEMIVGEARRNSGFVQEGALSDQDSEELREMVIKEQEEEEPGPELTPEGKGEAERILSEKQENPEKNGES
>XP_009153731_Exophiala_dermatitidis
MQKLARTDPALSVPQGSNNNSAGESQPTPNSSFLVGVTEDKNKKCRRTMEDTHSYLYNFLGTPAPVLASSNTSLSRSKTKDSRNSLTTVPSDSEQHVVETDNGYFAIFDGHAGTFAAEWCGKKLHVLLEDLMRKHPNVPVPELLDQTYTMADNQLERLPLKNSGCTAITAVLRWEDRVPTNHSATGSQAIAALAAAAAKEAEKNENPQEAKDKDATPRSNSTAEAAAAAIQQAKQKATRQRVLYTANVGDARIVLCRNGKALRLSYDHKGMDENEGRRISKAGGLILNNRVNGVLAVTRALGDSYLKDLVTGHPYTTETVIQPEQDEFLILACDGLWDVCSDQEAVDLIRNVQDPQAASKILVDHALARFSTDNLSVMVVRFDPQKLQQNTKIDIGVESEATKDKTAISEVEMIVGEARRNSGIAAEGAVSDQDSEELRDMVIQEQEEEDQEPGPELTPEGKLEAEKLLQEKQKTPETHDSQQETQQTHKTQEKAEKTDET
>XP_013256056_Exophiala_aquamarina
MQKLSKTDAALSVPQGSLNNSAGESQPTPNSSFRVGVTEDKNKKCRRTMEDTHSYLYNFLGTPAPVVPSDAALTKKSSIDERASLTTVPSEASQHVVETDNGYFAIFDGHAGTFAAEWCGKKLHVILEDLMRRYPNTAVPELLDQTYTSADTQLEKLPLRNSGCTAITAVLRWEDRVPTNHSATGSQAIAPLAAAAAKEAEKNEAKDATPRSNSTAEAAAAAIQEAKQKATRQRVLYTANVGDARIVLCRNGKALRLSYDHKGMDENEGRRISKAGGLILNNRVNGVLAVTRALGDSYLKDLVTGHPYTTETVIQPDQDEFLILACDGLWDVCSDQEAVDLIRQVQDPQQASKMLVDHALQRFSTDNLSVMIVRFDSQKLQSNTKIDIGVETDANKDATAISEVEMIVAEARRHSGIAQAGAVSDQDSEELKQTVIQEQEDEDQEPGPELTPEGQREAEKILSEKQDQEKENSAS
>XP_016225106_Exophiala_mesophila
MASSPTTDGKKRRSSSAKAKEIFTQAKNSLIHGDREGPQTPMQKLSKTDAALSVPQGSLNNSAGESQPTPNSSFLVGVTEDKNKKCRRTMEDTHSYLYNFLGTPAPTIPSDTSLTKKSSTEEKPNLSTIPSDPSQHVVETDNGYFAIFDGHAGTFAAEWCGKKLHIILEDLMRRYPNTAVPELLDQTYTSADNQLEKLPLKNSGCTAITAVLRWEDRVPTAHSATGSQAIAPLAAQAAKEAEKNEAINGKDATPRSNSVAEAAAAAIQDARQKATRQRVLYTANVGDARIILCRNGKALRLSYDHKGMDENEGRRISKAGGLILNNRVNGVLAVTRALGDSYLKDLVTGHPYTTETVIQPDQDEFLILACDGLWDVCSDQEAVDLVRNIDDPQAASKKLVDYALARFSTDNLSVMVVRFDPQKLQQNTKIDIGVESESSKDTHAVSEVEMIVAEARRHSGVVPDGALSDQESEELRQTVVQEHEKEQPESGPELTPEGQVEANKILSESQQQEQEKKEGS
>XP_013275905_Rhinocladiella_mackenziei
MFGSKKERDVDSDSIPSRSSNDSNNNAPVSPSGNISFKTNDLSPQSETPARKLSEESGPSPTIEARKRRSSSAKAKEFLTQAKNSLIHGDKDGPQTPMQKLSKTDAALSVPQGSLNNSAGESQPTANSSFLVGVTEDKNKKCRRTMEDTHSYLYNFLGTPAPILSADNSLTQKKSVEDRASLTTVPSDPGQHVMETDNGYFAIFDGHAGTFAAEWCGKKLHVILEDLMRKYPNTPVPELLDQTYTAADKQLENLPLKNSGCTAITAVLRWEDRVPTNHSATGSQAIAALAAAAAKEAEKNDNSKEAKDSTPRSNSTAEAAAAAVQEAKQKATRQRVLYTANVGDARIVLCRNGKALRLSYDHKGMDENEGRRISKAGGLILNNRVNGVLAVTRALGDSYLKDLVTGHPYTTETVIQPDQDEFLILACDGLWDVCSDQEAVDLVRHVQDPQDASKILVDHALARFSTDNLSVMIVRFDPQKLQQNTKIDIGVETEANRDKGAISEVEMIVGEARRHSGLLQEGAFSDQDAEELRQMVIKEQENEDQEPGPELTPEGNTVAEKILSDKQQDKERSDES
>XP_017998183_Phialophora_attinorum
MFGSKKDKDSDADTTPRNSTESNPASATTPTAPPPVKTDDTALAKTESPVRKSEESGAGTPTSDTKKRRSSSTAKAREIFTQAKNSLIHGDREGPQTPMQKLSKNDAALSVPQGTNNNSAGESQPTPNSSFKVGVTEDKNKKCRRTMEDTHSYLYNFLGTPAPVLPSDASLKSKKSGEGKDLALQVTNTAQHVVETDNGYFAIFDGHAGTFAAEWCGKKLHVLLEDLMRRNPNTPVPELLDQTFTSADNQLEKLPLKNSGCTAITAVLRWEDRVPTSNSATGSQAIAALAAQAAKEAEASESKEDKDHTPRSNSTAEAAAQAIQAAKQKATRQRVLYTANVGDARIVLCRNGKALRLSYDHKGMDENEGRRISKAGGLILNNRVNGVLAVTRALGDSYLKDLVTGHPYTTETVIQPDQDEFLILACDGLWDVCSDQEAVDLVRNTQDPQEASRMLVDHALSRFSTDNLSVMIVRFDPKKLQSNTTTDIGVESEVSHEKGAISEVEMIVSEARRLSNVGESSIDDSTEDLKKIQEIEEEQEPGPELTPEGKAEAERVIAEKRAKPQEDATPVAENKPDGV
>NP_588401_Schizosaccharomyces_pombe
MKGSHPNAGSLLEPLHKLNPFSENSTSGHRKNASDHSADGETRPIAIEMKDSKGNTVPVGNSRPSKASNWLAGLMEDKNQRWRRSMEDTHICLYDFGGNQDDGFVAVYDGHAGIQASDYCQKNLHKVLLEKVRNEPDRLVTDLMDETFVEVNSKIAKATHNDICGCTAAVAFFRYEKNRTRRVLYTANAGDARIVLCRDGKAIRLSYDHKGSDANESRRVTQLGGLMVQNRINGVLAVTRALGDTYLKELVSAHPFTTETRIWNGHDEFFIIACDGLWDVVSDQEAVDFVRNFVSPREAAVRLVEFALKRLSTDNITCIVVNLTRNPGDLDDSGLTADNDSYSNDYY
```
