## Supplementary material for "Coding Sequence Insertions in Fungal Genomes are Intrinsically Disordered and can Impart Functionally-Important Properties on the Host Protein": fasta protein sequences: XP_723487.2_blasthits_fa.txt

```
>XP_723487_Candida_albicans
MLNKLYQLLAKSIIPNMSTKKPIISIVGTTGVGKSQFSIDLARAIGGEIINADSMQVYQKLDQITNKHPLDERMGVPHHVIDYVPWDEDYHIHKFNQDAQSVIDDIHNRGKIPIVVGGTHYYLQTLLFNNKTIDDSNSNLKELTAEQLEILDGPVDILFRTLQEVDPIIAKKFHPQDHRKLRRALEIYYTKGEKASEIYHEQKLDELDSSSLKYNTLFFWVYCDPEILNDRLDKRVDKMMENGAIEEIKEMYDFYKSKQEQNLTCTSGIWQVIGFKEFLLWLEDNQSDTKLFEHGIERMKIRTKQYARYQVKWIKKSLLTELEKESKFDFVNGGKLYILDATNLDNWHENVDDIGIQIAQDFLSKGANGVSLPQAPDELKHFFEAPNEIKSNRRLESQENWKHFVCDICKDKQGNALVAVGEDSWSVHVNSRRHKKNEESIKKRKHNEEMIRLKKMRSNQEGVIN
>XP_002417530_Candida_dubliniensis
MFPQLYRLLAKSTMSNVSAKKAIISIVGTTGVGKSQFSIDLARAIGGEIINADSMQVYQKLDQITNKHPLDERMGVPHHVIDYVPWDEDYHIHKFNQDAQSIIDEIHNRGRIPIVVGGTHYYLQTLLFNNKTIDDSKSNLKELTGKQLEILDGPVDILFRTLQEVDPIIAKKFHPQDHRKLRRALEIYYTKGEKASEIYHEQKLDELDSSSMKYNTLFFWVYCDPEILNDRLDKRVDKMMENGAIEEIKEMYDFYKSKQEQNLTCTSGIWQVIGFKEFLLWLESNQQNAKLFEHGIERMKIRTRQYARYQVKWIKKSLLTELEKESKFDFVNGGKLYILDATNLDKWHENVDEIGIQIAKDFLSKGANGVLLPQAPEELRHFFEAPNEIKSNRKLESQENWKHFVCNICKDKQGNPLVAVGEDSWNVHINSRRHKKHEESIKKRKHNEEMIRLKKIKSNQEVGLTEQSTF
>XP_002549124_Candida_tropicalis
MLRRMTSKPIISIVGTTGVGKSQFSIDLAKAINGEIINADSMQIYKKLDQITNKHPLEERSGIPHYIMDYVSWDEDYHIHKFSQDAQKSIDDIHNRGKVPIVIGGTHYYLQTLLFNNKTLDDSNKTLKELTKEQLDILDGPVDVLFKTLEEVDPIVAKKFHPQDHRKLRRALEIYYTRGEKPSEIYHEQKLDELESSSLKYNTLFFWVYCDPDVLNERLDVRVDKMMAQGAIDEIKEMYDFYKDNKKDESSCTSGIWQVIGFKEFLPWLENNQVDEKQFKEGIERMKIRTRQYAKYQVKWIKKSLITELDKESAFDYVNGGKLYILNATDLNVWHQNVDDIGIQIAKEFLSNGANGVTLPQAPPELHEFFTKKSTNQSNRVLESQENWKHYTCEICKDKQGKPLVAVGDHSWNVHIQSRRHRKNEEGIKKRKHNEEMIRLKKLKEASSE
>XP_003866510_Candida_orthopsilosis
MITRLFKLFQAHMKNPIKKPIISIVGTTGVGKSQFSIELAKKINGEIINADSMQVYKGVDIITNKHPLKERDGIVHHVIDHVGWGEEYFIHRFNKEANKAIEDIHARGKIPIIVGGTHYYLQTLLFNNKTLENEKERELTDGEIKLLDGPTDRLFEELRKIDPLVAEKFHPQDHRKLRRAVEIWYTTGQKPSDLYIEQKLDELEQSSLKYNTLVFWLYSEPKVLQDRLDKRVDKMMEIGAKEEIDELYKFYSENNGDCTSGIFQVIGFKEFLPWMENKKQDQANFTHGLERMKIRTRQYAKYQVKWIQKTLHLELQKESKFDYVNGGRLYILDATDLSHWDENVRARGLAVVEQFFQQNMTISEAPDNLTHLLIEKSNLKSNKSIGSEKRWKHYKCDICKDKNGVSFIAVGEYSWSLHLNSRRHKKNTNASSKRKHVEEMIRLHRK
>XP_001528165_Lodderomyces_elongisporus
MILRLSRFINPASMSSLKPKGKKPIISIVGTTGVGKSQFSIDLAKRINGEIINADSMQVYKGLDIITNKHPVLEREGVPHHVIDYVDWTDEYFIHKFTQDANAAIEDIHKRDKVPIVVGGTHYYLQSLLFKNKTMDSTKVKERELTAEELSILDGPVDELFKTLKDVDPIIAEKFHPQDQRKLRRALEIWYTTGQKPSTIYHEQKIGELEESSLKYNTIVFWLYSEMTELSKRLDLRVDTMMQTGAVDEINNLYSSYKARGADCTSGIYQVIGFKEFLPWLEESSSSSSSSSSSSSSSSSLADKQGAVAKEERMKTKAFDSGVDRMKIRTRQYAKYQVKWIQKTLSLELEKEAKFNYENGGQLCILDATDLSQWDTSVRNRGLEIALKFLSGNNDFEMVPEKLQDLLANDAKHAKSNKNLNANTKWKHFTCELCTAKNGQPLVAVGEELWIEHLNSRRHRRAIAASKKRGHIEEMIKLKEAKRRDLELE
>XP_007377000_Spathaspora_passalidarum
MRLLTYAKYIKNLVMTKPKKPIISIVGTTGVGKSQFSIDLAKAINGEIINADSMQVYKKLDIITNKHPMEEREGIPHHVMDHVDWNEKYYLHPFRETAIAAIDDIHARGKIPIVIGGTHYYLQTLLFNNKTVGEVEAEHELSQEQLEILDGPVDRLFKELQRVDPLIASRYHPQDDRKLRRALEIWYTTGNKASDLYREQKLDELEDSSLKYNTLLFWVYCDRQVLNPRLDTRVDKMMELGAVDEINEMYDYFKSRTPEPVCTSGVWQVIGFKEFLPWLTSGKTDDSLFKEGVERMKIRTRQYAKYQIKWILNMLLIELEKEARFNYKYGGKLYILDATDLTQWHENVQQRGIEIAKQFLEHGPPNVEIPQAPKHLMHMFTKSKGHITSSQKVLDADLKWKHYTCDICKDKSGKPHVMLGKDVYDSHLASRRHKRGVYAAKKREGKLNWQLTLEERKKQSVSDSEMSDEHEKQESPVK
>XP_043047279_Scheffersomyces_spartinae
MSESRRSIISIVGTTGVGKSQFSIDLAEAIGGEIINADSMQIYERVPIITNKHPVNERKGIPHYVMDHVGWNEEYFIHRFSKEAEDAIDTIYSKGKIPIIIGGTHYYLQQLLFKNKTIGNEDSNEGSERPLTDEQKSLLNGPVEAIYSKLEEVDPVIVQKFHPQDKRKLARALEVYFTTGKKTSDIYKEQKLNELEESSLKYNTLLFWVYSDTKVLHERLNKRVDTMMETGALGEIDELYEVYKRLDPPPSCSNGVWQVIGFKEFLPWLIGNKEDPKLFEEGVERMKIRTRQYSKYQVKWIKKLLSVELQKESQFGFQNGGKLYLLDASDLSHWNESVRDRGIEITKQFVEHGPLGVKEPEKPQGISDEIFPTTEFIQSFPSNKKLGAETDWKHYECNVCEDKDGRPLIAVGTFRWEEHCKSKRHRKKVQGMIKRQKLEINRDN
>XP_001383194_Scheffersomyces_stipitis
MLTSYFKYFRNLIMTQSKKNIISIVGTTGVGKSQFSIDLAKEINGEIINADSMQVYRGLEIITNKHPMDERMGIPHHVMNHVQWNEEYFIHRFSKEANAAIDDIHSRGKVPIVIGGTHYYLQNLLFNNKTIAQSPEGSEEGKGEIQLSGDQLEILNGPVEILFETLKNIDPVISEKFHPQDKRKLRRALEIYYKTGEKPSTIYHEQKIEELGESSLKYNTLLFWVYSDPDVLKERLDKRVDSMMESGAQTEIEEMYDFFEKSDPKPDCSSGIWQVIGFKEFLPWLEDGKSQKSLFDNGVERMKIRTRQYAKYQVKWIRKLLSVELQKESRFGFKYGGKMYLLDASDLSKWQENVGKIGIKIAEQFLSNGPKSVTEPQAPEHLKELIPGQDFFENFSSNKVLGSESNWKHYECPVCKDKEGKPLIAVGEESWKIHETSRRHKKSVSAGEKKRKHEEMMLKYNKRKDIESAEEN
>XP_020062567_Suhomyces_tanzawaensis
MITRYFRYLKNRVMTKPKKSIISIVGTTGVGKSQFSIDLAKAVNGEIINADSMQVYRDLDNITNKHPVEEREGIPHHVMNHVNWDEEYFIHRFAQEAGDAIRDIHARGKVPIVIGGTHYYLQTLLFNNKTMAQSNEPKQHDKETTRESDTVEAGSNVTPEQLAILDGPVSELFEALSQIDPIIAQKFHPKDHRKLRRALEIYYSTGELPSKLYHEQKLEELEDSSLVYNTLLFWVYSDQEVLVPRLDARVDKMMAGGGIDEIQQMYGAYQAQEPRPDCTRGIWQVIGFKEFLPWLSSQQPQPQQFQDGVERMKIRTRQYAKYQVKWIKKLLGVELHKEKRFGYKYGGKMYVLDASDLETWQQNVAEVGISIGKQFLENGPTAVEQAQTPARLSHLVGGEIKSNKQIGAEAGWKHYKCEHCKDKTGMPFVAVGEESWQLHVGSRRHKRQVGAGAKKRKHEEMLQKYGKGVKREEKGEEAPAEKSEGGEVNGEKPAQKGE
>XP_020078843_Hyphopichia_burtonii
MISRYFRFFKNRIMTKPKKNIISIIGTTGVGKSQFSIELAKKINGEIINADSMQVYKDLPIITNKHPIEEREGIAHHVMDHVNWNEDYFIHRFKKEAQEAIDDIHSRGKVPIVIGGTHYYLQNLLFNNKTVGEKEPENKRKLSQDELKVLDGPVEVLFETLNEIDPIIGRKFHPSDQRKLRRALEIYYTTGQRPSDLYKEQKLDELEDSSLKYNTLFFWVYSDYEVLKERLDARVDTMMELGAIAEIRQMYEYYHRENLQNCTSGIWQVIGFKEFLPWLEKGQAGDFDEGIERMKIRTRQYAKSQIKWIKKLLAVELNKESRFGYKYGGKLYLLDATSLAEWSTKVADIGSSIAGDFIAKGPTKVLYAQAPEHLMSIFPNQHFLQNFKSNKTLEGVSNWQHFECEVCKDKHGHPLVAVGEDNFAIHLNSRRHKKAVGYMERKRKHEEMVEKYKKPKVLQP
>XP_015469902_Debaryomyces_fabryi
MQVYKKLDIITNKHPLKERDGITHHVMDHVNWNEEYFIHRFSKEANNAIEDIHSRGKIPIIIGGTHYYLQNLLFKNKTVGENINNSKVTRELTKDDVELLDGPVAKMFDKLRQIDPIIAEKFHPEDKRKLRRALEIYMTTGQKPSEIYHEQKLDELEDTSLRYNTLLFWVYSDPEILKDRLDKRVDNMMELGALDEINELYEFYRAQVPVPDCTTGIWQVIGFKEFLPWLESTGSLNKEESSRWFNQGVDRMKIRTRQYAKYQVKWIKKLLAVELNKEARFNFKYGGKLYLLDASDLGSWNEKVREVGLSIANQFLTTGPSSVTHVQAPEHLQDIFPDNSFLDNINSNKKLGSEKNWKHYECKVCKDKQGKNLIAVGEENWQIHLKSRRHKRQLGSGERKRKHEQMINQYKKLTPTSEDSLYI
>XP_460840_Debaryomyces_hansenii
MIIRYLRYFKNLMMTTPKKNIVTIVGTTGVGKSQFSIELAKAINGEIINADSMQVYKRLDIITNKHPVEEREGITHHVMDHVNWNEEYFIHRFSKEANNAIEDIHNRGKIPIIIGGTHYYLQNLLFKNKTVGESSSSSKLTKELTNEDIELLDGPVNEIFNKLQQIDPIIAEKFHPEDKRKLRRALEIYITTGQKPSEIYHEQKLDELEDTSLKYNTLLFWVYSDPDILKDRLDKRVDRMMEIGALNEINELYGVYKSQVQVPDCTTGIWQVIGFKEFLPWLEFAGSSNKQEASRLFNEGIDRMKIRTRQYAKYQVKWIKKLLAVELNKETRFNFKYGGKLYLLDATDLGSWDEKVREVGLNIASQFLTTGPTSVTHPEAPAHLQDIFPSNSFLDNFNSNKKLGSEKNWKHYECSVCKDKQGKNLIAVGEESWQIHLKSRRHKRQLGSGERKRKHEQMINQYKQKTPTEEDNSSI
>XP_006689786_Yamadazyma_tenuis
MFRYLRFLKNSIMTTPKKSVVAIVGTTGVGKSKFSIDLAHAINGEIINADSMQVYKKLDIITNKHSMAEREGVAHHVMDHVNWSEDYFIHRYAQEANEAIERIHAMGKIPIIIGGTHYYLSKLLFKNKTVEDGHAQPLTAAQLAVLDGPVERIFAELEQHDPVIAQKFHPQDRRKLRRALEIWYTLNEKASDIYREQKLEELEDSSLMYSTLFFWVYSDPDVLRDRLDVRVDSMLAAGAVDEIRELFKFYRAQSPPPTLTSGIWQVIGFKEFLGWLEAPDGDTTAKIKLWEEAVERMKIRTRQYAKSQVKWIKKLLSVELMKEQRFGFRNGGKLYLLDATDLSQWGERVQSRGVGIARKFVGGGPGAVDVDQKPDTIQEGIFPEEKDTAIVNSNKRLESSNNWQHFSCNICKDKSGNPVVAVGKDKWELHVSSKRHRRNATRPHKRPRVGSEPVYEGEPKDSNLN
>XP_001486163_Meyerozyma_guilliermondii
MQVYRGLEAITNKHPIAERRGIPHHVMDHVDWKEEYYIHRFTKEANTAIDDIHSRGKVPIIIGGTHYYLQSLLFDNKTITAEKSDLTEEQSQILDGPVETLFSTLQQLDPVIAGKFHPQDGRKLRRALEIIYTTGQNPSEIYRDQKLEELEDSSLRFNTLLFWVYSDPEVLKPRLDKRVDNMMQGSAIDEIKSLYEVYNEMEPRPDCTSGVWQVIGFKEFLPWLSDGQHSLFLDGVERMQIRTRQYAKYQSKVDPKAFGCGTSKRSSVWIQIRR
>XP_018710886_Metschnikowia_bicuspidata
MILRHLRYIKNLITTKKMKNVVTIVGTTGVGKSQFSIELAKSINGEIINADSMQVYRGAPIISNKHPLDEREGIAHHVMDHIPWNEEYFIHRYSAEAVSAIDDIHARGKTPIIIGGTHYYLQNLLFKNKTIGEKEEKEKLIPLTQEQQDLLDGPVEAIFEALTNVDPVISEKFHPKDTRKLRRALEIYYTTGQKPSEMYHEQKLDELEDTSLKYNTLLFWIYCDPEILKLRLDQRVDSMMGAGALDEIRELNQFYESQTLPPDMTKGIWQVIGYKEFRPWLTGGQTDTKLFEEGVERMKIRTRQYAKYQVKWIRKLLGVELNKESRFGFKYGGKMYLLDATDLSKWATDVRARGLSIVDQFIAKGPLGVTEAQAPEKLREIFPSSEFYEEFNSNKTIKAVENWKHFECPVCKDSQGSPLVAVGEDNWSIHQKSRRHKKQISYNQNKRKHEELLKKYKKVKEDILQ
>XP_002618267_Clavispora_lusitaniae
MQVYEGLPIITNKHPISERQGVTHHVMNHVKWNEDYFIHRYTQEANAAIDNIHAKGKVPIIIGGTHYYLQSLLFRNKTVGEKEDPKALRKLTKEEEDLLDGPVEPIFNRLCEVDPIISKKFHPQDKRKLRRALEIYLTSGMKPSELYREQKLDELEDSSLKYNTLLFWLYCDPEILKERLDKRVDMMMATGALDEIKEMESYYQKQDPRPDCTRGIWQVIGFKEFLPWLENGRSEEKLFNEGVERMKIRTRQYAKYQVKWIKKLLGVELNKESRFGFKYGGKMYLLDASNLDNWNSYVGERGVKIAEQFITNGPLGVSEPQATENLKELIPTPDFYEKFNSNKTVNSASNWKHMECPVCVDADGKPFVAVGEENWKIHVKSRRHKKKLNYNEKKRVHEELIAKYKKPKDDIACDQEASS
>XP_025341556_Candida_haemuloni
MSKPKKNVITIVGTTGVGKSQLSIELAKKINGEIINADSMQVYKRAPLITNKHPIEEREGIPHHVMDHVNWGEEYFIHRFSSEANAAIQDIHSRGKTPIIIGGTFYYLQSLLFKNKTAGEKDTTTKLRELTEEDKVLLDGPVEESFKKLQEVDPVVAGKFHPQDQRKISRALEIYLTTGEKASDVYKEQKLDEFEDSCLNYNTLLLWLHCDKEVLSNRLDVRVDKMIEDGALEEIRELYDFYEQQDPKPDCTRSILQVIGFKEFLPWLESGQSDKKLFAEGVERMKIRTRQYSRYQVKWITKMLGVELHKEARFNYMYGGKMYLLDATDLAVWNSNVGDRGVKIAQQFLECGPTGVSEAEAPEHLQALLPTSAFFESFKSNKLKESSANWKHYECPVCKDSEGRPLVAVGEERWKVHENSRRHRKQLAHNERKRHHDEIVAKYKKVKEENEKGETPKTET
>XP_024715538_Candida_pseudohaemulonis
MSKPKKNVIAIVGTTGVGKSQLSIELAKRINGEVINADSMQVYKRAPLITNKHPLEEREGIAHHVMDHVNWGEEYFIHRFGEEANAAIKDIHARGKTPIIIGGTFYYLQKLLFKNKTAGDKEESAKLRDLTADEQALLDGPVEETFKKLQEVDPVIAGKFHPVDQRKIRRALEIYLTTGEKASDVYREQKLDEFEDSCLNYNTLLLWLHCDREVLLHRLDVRVDKMMEEGALQEIQELYDFYKQQDPEPDCSRSILQVIGFKEFLPWLQSGETDPKLFAEGVERMKIRTRQYAKYQVKWIIKMLGVELHKEARFHYMYGGKMYLLDATDLSNWGSLVGDRGVRIAQQFLESGPSKVTEPEAPEHLKQLLPTSEFFESFKSNKLKESSANWKHFECSVCKDLEGRPLVAVGETNWKIHESSRRHRKQLAYNERKRTHDEVVAKYKKMKEEKEAMKAEAPAPPSQSSKAPNVMSNQGEVFTGGATTSQHVDAEDDDHFQNTTFKLKRTRSLGLLDEFIDPSEQEKKIEAQAEAKELDNAGKDEESSQDGKSTGLRVNTDAPSESNNPQSPTAASTTTPTPPFLTSPELIPHDDTDVSAEPSRHVDYLSHQWDVADISKSWRYVISRRKSVANAARLENASWRTWAQRRSNLKTISPEAVNWSKESDVTWLYGPILDDDDHDHGDESRPASETATNAVAGDVAIARRTSGPKPILKKRTVEDMMISHLNLRKLEIASARADQEQSRREEAEHQARREAAVKAGVSERPPEYFDYNAISAKLNSQYKNFSQNNSQNNSSADLPELEATASHASDHSEASQYGLERLASPQHDAHASPLRSSFAHSEKPPKQDRHVRFNGEVRQCMAISDPSAPTSYYADSEDDGEEEEDGDYNLGSESYYEDTDMHSLDSEGEDDDDDDDDDDEEGGFFLKVPSSSSASHHPGLYKREDNKLERKDTPHPSTLKRYSTIELLPSTTLNYGTSDEESDDENPYTSSLSHNVGNFSNRGYDYHYDYNTVYQVDPNHAIYGSGGRDRAPDVVDVPENIALGSNFDYEIIENEDIRNFDNAPLDVINCGHDNNNPNSEKLPISSLDDSAAPTNKPKPNPFSLDGSDSSSDSDSEEEGLSISARNSSSSLAQLVFGGGMTATENKQDESNYPEHINKSDEPLEGHISEINPRYSSTSLLKQPHSSSSLSGQFFSGAGGLSKTESRSEEPSALSDMFFNPTPNNATQQLEPDAADKTRRGEGATLPPLQRKASPLPPHTTSENAFLGKASPPIVKQPSRGGFVLESDSDSDSEVEDARPPSEGAKSPDSYSSLYKVAGENGLNVSSSDSDESNNQRRGKGLGVASFLGSWNKNSS
>XP_025338889_Candida_duobushaemulonis
MDHVNWGEEYFIHRFGEEANAAIQDIHARGKTPIIIGGTFYYLQKLLFKNKTAGDKEESAKLRDLTKDEQALLDGPVEETFKKLQEVDPVIAGKFHPVDQRKIRRALEIYLTTGEKASDVYREQKLDEFEDSCLNYNTLLLWLHCDKEVLSHRLDVRVDKMMEDGALQEIQELYDFYKQQDPEPDCSRSILQVIGFKEFLPWLQSGETDPKLFAEGVERMKIRTRQYAKYQVKWITKMLGVELHKEARFDYMYGGKMYLLDATDLSNWGSLVGDRGVRIAQQFLKSGPSKVTEPEAPEHLKQLLPTSEFFDSFKSNKLKESSANWKHFECSVCKDSEGRPLVAVGETNWKIHESSRRHRKQLAYNERKRTHDEVVAKYKKIKEEREAMKAEGNVN
>XP_028890502_Candida_auris
MSSPKRNIIAIVGTTGVGKSQFSIELAKQLNGEIINADSMQVYKGAPLITNKHPYDEREGIPHHVMDHVNWGEEYFIHRFSQEANAAIEDIHSRGKLPIVIGGTHYYLQKLLFKHKTAGEKDERAKLRTLSEEEKELLNGPVEEVFKKLQEVDPVIAGKFHPQDQRKLMRALEIYLTTGERASEVYKEQKLEEFEDSSLKYNTLFFWLYCDKDVLSERLDKRVDKMIEGGALGEIRDLYEFYSQQDPRPDCTRSILQVIGFKEFLPWLTGGEQDGKRFAEGVERMKIRTRQYARYQVKWITKMLGVELHKESRFNYKYGGKMYLLDATDLSQWDNNVRDRGIRIAQQFTEQGSSQVSEPEAPDHLRNLLPTSEFFKKFRSNKLKESSANWKHYECSVCKDAEGRPLVAVGEDNWKIHESSRRHKKQVSYNERKRAHDEIVAKYKKIKEEKMKENGKNEEEVKKIKEEC
>NP_014917_Saccharomyces_cerevisiae
MLKGPLKGCLNMSKKVIVIAGTTGVGKSQLSIQLAQKFNGEVINSDSMQVYKDIPIITNKHPLQEREGIPHHVMNHVDWSEEYYSHRFETECMNAIEDIHRRGKIPIVVGGTHYYLQTLFNKRVDTKSSERKLTRKQLDILESTDPDVIYNTLVKCDPDIATKYHPNDYRRVQRMLEIYYKTGKKPSETFNEQKITLKFDTLFLWLYSKPEPLFQRLDDRVDDMLERGALQEIKQLYEYYSQNKFTPEQCENGVWQVIGFKEFLPWLTGKTDDNTVKLEDCIERMKTRTRQYAKRQVKWIKKMLIPDIKGDIYLLDATDLSQWDTNASQRAIAISNDFISNRPIKQERAPKALEELLSKGETTMKKLDDWTHYTCNVCRNADGKNVVAIGEKYWKIHLGSRRHKSNLKRNTRQADFEKWKINKKETVE
>XP_018219474_Saccharomyces_eubayanus
MLRATLKEYLTMSKKVIVIAGTTGVGKSQLSIQLAKKFNGEIINSDSMQVYKDIPIITNKHPISEREGIPHHVMNHVDWSEEYYSHRFESECIKAIEDIHKRGKIPIVVGGTHYYLQTLFNKKVETRFSERELTQEQLEILQSNDPDIVYSTLVECDPDIANKYHPNDYRRVQRMLEIYYKTGKKPSETFSEQKISLKYDTLFLWLYSRPEPLFQRLDDRVDVMLERGALQEIEQLHEYYKQNNFTPEQCENGVWQVIGFKEFLPWLTREPNDTTVNLADCIERMKTRTRQYAKRQVKWIKKMLIPDIKGDIYLLDATDLSQWDITASQRAIAISDDFVNNLPVKQERAPEALGELLSEGETTMKKLDDWTHFTCNICRNADGKNLVAIGEKYWNIHLRSRRHKSNLKRGARNADFEKWKVHKKEPAE
>XP_033769392_Saccharomyces_paradoxus
MLKGSLKGCLSMSKKVIVIAGTTGVGKSQLSIQLAQKFNGEIINSDSMQVYKDIPIITNKHPLQEREGIPHHVMNHVDWSEEYYSHRFETECIKAIEDIHQRGKIPIVVGGTHYYLQTLFNKRVDTKSSELKLTKEQLDILQSSDPDVVYNTLVECDPDIATKYHPNDYRRVQRMLEIYYKTGKKPSETFNEQQITLKFDTLFLWLYSKPEPLFQRLDHRVDVMLERGALQEIEQLYEYYSQNKFTPEQCENGVWQVIGFKEFLPWLSRKTDDNTIKLEECIERMKTRTRQYAKRQVKWIKKMLIPDIKGDIYLLDATDLSQWDITASQRAIAISNDFIKNRPIEQERAPEALRELLSEGETKMKKLDDWTHFTCNVCRNTDGKNVVAIGEKYWNIHLGSRRHKANLKRSARQTDFEKWKISKKETVE
>XP_003674511_Naumovozyma_castellii
MLRSLPLLCTKGKFETTFRGIKTMTEKKKVIVIAGTTGVGKSQLSIQLATKFDGEIINSDSMQVYKDIPIITNKHPIEEREGVPHHVMNHVPWTEEYFLHKFEKECLETINDIHSRGKVPIIVGGTHYYLQVLFNKNMATREESGRQLNQRERDILESNNPQLIYDTLMENDPTIAKRYHPNDTRRVQRMLEIFYLTGEKPSESFNNQDLTLRFDTLFLWLYSEPAPLEKRLDDRVDVMLANGGMSEINQLYTYYKQHDFKQHQCENGVWQVIGFKEFLPWLEKEPAVTLEDCIDRMKTRTRQYAKRQVKWIRKMLIPDIQGDIYILNASDLEQWSELVSKRALLIADEFMHNKSITEARAPRGLEFLLEGLKTSTEKNVIQEQYTCDICRDKDNKKLLAIGEKNWLIHLKSKRHRSNLNRGKKKEQYEKWKLKQNE
>XP_003670149_Naumovozyma_dairenensis
MIRKTIQRIMPTAKKVIVIAGTTGVGKSQLSIQLATKFNGEIINSDSMQVYKDIPIISNKHPIGEREGIPHHVINHIDWTDEYYLHKFEEECLQTIEEIHSRGKIPIIVGGTHYYLQALFNKKVETGSRELAKKESEILNSNDPNLIYQTLMVVDPDIAKKYHPHDTRRVQRMLEIYYTTGKKPSEMYNDQQLTLRYNTLFLWLYSDPIPLDKRLDDRVDAMLESGGMDEINQLYSYYKENNFKPEQCENGVWQVIGFKEFLPWLEKSSGVTLEECVDKMKIRTRQYAKKQVKWIRKMLIPDINGDIYILNASDLDKWQNIVSKRANSIAEEFVNDTTIIEERAPVELSHLLDGIEMSTKVKQNKTEACEQFICEICCDQQGEKLRAIGTKNWEIHLKSRRHKRNLTRGVKKAQYEKWKAQNKSSTRV
>XP_003954983_Kazachstania_africana
MKDKIIVIAGTTGVGKSQLSIELAKRYNGEIINSDSMQVYKDIPIISNKHPLEEREGIPHHVMNFVDWNDEYYMHRFENDCINAIDDILKRGKLPIVVGGTHYYLQCLFNKRINEQMDVTESITEEQSQILNSNDKNLIYNKLIEIDPEIAKRYHPNDNRRVQRMLEIYYRTKIRPSEAFQNQDTTLKYDTLFLWCFSELGPLNQRLDDRVDMMMKNGALEDINQLFSYHQKNNVTSMENGVWQVIGFKEFLPWLLEDKSSKTIKFEDCVERMKIRTRQYAKKQIKWIQKMLIPDINGDIYVLNATDLNRWKELVLERATKIAESFMNNLEQIESRAPAELIRLLEKEQTFDKKKTNDWEHYTCDICMDSNGEKLIALGEKNWNIHLKSRRHKSNLTRGSKKAEYEKWKLKQREGESNGKQSMYPFVRT
>XP_022466512_Kazachstania_naganishii
MATDVRKKILAIVGTTGVGKSDLSIELAERFNGEVINADSMQMYKDVPIITNKHPLVERRGIPHHVMNHVPWDEEYFIHRFEKECLERIEDILERGKVPIIVGGTHYYLQILFNKVGNSVTDSTRAVSDEENKILNSENSNLIYSTLQKLDPEIASKYHPNDLRRLRRMLEIFYTTGTKPSETFKQQKLTLKYNTIFLWLYSTPLELNKRLDDRVDKMLDSGGMQEINQLFEYYKRNKLTPELMENGVWQVIGFKEFLPWLENPEGCELEECVERMKIRTRQYSRRQVKWIQKMLVPDINGEGIFLLNATDLTKWHFLVCDRAVSITEQFLKDELITAVQAPEELAALLLRDQTFERKKHDDYKHFICTICKTPEGENLTAIGEKSWNIHLRSRRHRKNLTRGSKKAEYEKWKAENGE
>XP_449243_Candida_glabrata
MSAMKKVIVVAGTTGVGKSQLSIQLAQRYNGEVINSDSMQVYRDIPIITNKHPVEERFGVPHHVMNHVGWEEEYYLHRFESECLSAIADIHSRDKTPIIVGGTHYYLQVLFNKHIDTATMDSVPETIELSEQQRSLLESGDSDRIYETLTSVDPQIAKKFHPNDTRRVRRMLEIFYQTKKKPSDLFSKQEVSPKFDTLFYWIYSNPTELDERLDSRVDAMLKSGGMDEINELYRYYKEHNLNPEQCENGVWQVIGFKEFLPWLCDPKTATLENCVERMKIRTRQYAKRQVKWIRKMLIPDINGDIYLLNATNLLNWDQTVSKRAFAIGDQFMKNENITAAHAPEELRHLISKEQTVERKLDNWDHFTCDVCKDNKDQPLLCIGEKNWNIHLNSRRHRSNLKRKHKKSGFEKWQMAKKANLENKENEV
>XP_004180141_Tetrapisispora_blattae
MSISTKKVIVIAGTTGVGKSQLSIQIASHFNGEVVNSDSMQVYKDIPIITNKHPLEEREGVPHHVINHIDWKDEYYLHRFEKECIEAIEDIHSRGKIPVVVGGTHYYLQALFNKSVKKDQDQTKNRKITIDEQKILDSNDSNLIFNALIKYDPKIADKYHPNDIRRVKRMLEIYYCTGKTPSETFAEQENTLRYDTLFLCLFSDRAALNKRLDNRVDKMLELGGMEEIEQLYKYYKENNYSIDQCENGVWQVIGFKEFLPWLEDKDNVKLEDCIERMKIRTRQYAKRQVKWIRNMLIPDINGDIYLLNATDLDQWNTLVSERALRITTDFVNNNSISEAHAPPELEKLLPNLENTTKPEGHFSCSICRNSDNSELTVIGKDQWNIHLKSRRHKHNLNRGAKLAAYEKWKAQNGSKIENEREN
>XP_003686335_Tetrapisispora_phaffii
MIKRILYQLSRPIMCDKVIIVAGTTGVGKSQLSIQLAKKFNGEVINSDSMQMYKNIPVITNKHPMDEREGVPHHVMNHVDWSEEYYLHRFEEECIRSIEDIHKRNKVAIVVGGTHYYLQALFKKSVTDEERALTEEENKILNSEDPDLIYNTLVKYDPEIADKYHRNDTRRVKRMLEIYYVTGKKPSATFKDQEVSLRYPTLFLWLYSNPDELAKRLDDRVDKMLASSGMEEIQELFKYYTENNLSSETCENGVWQVIGFKEFLPWLLKQPDAVLDECIERMKIRTRQYAKKQVKWIKKMLIPDINGDIYILDATDLTKWDSNVGLRSDCITSQFLNDVNINVDRAPDTLKTLLNEANTILPKNNDFTNYTCDVCKDQNNKSLVAIGKRNWDIHIKGRRHNSNLNRGKKKQEYENYKRLKEANKNE
>XP_001644414_Vanderwaltozyma_polyspora
MIQMCIRGIMQGMTSSGRVIVVAGTTGVGKSQLSIHLAKKFNGEVINSDSMQMYKGIPIITNKHPLAEREGIEHHVMNHVDWTEEYYIHRFEKECIKTIEDIHRRGKVAIVVGGTHYYLQALFNKSVNEKTREVTEEESEILNSGDGELTYQTLIKHDPDIASKYHPNDTRRVQRMLEIYYTTGKKPSEMFNEQQNSLRYNTLFFWLYSEPDALNKRLDDRVDKMLETGGMEEINELYNYYKDNNFTAEQCENGVWQVIGFKEFLPWLEKEPNVSLPDCVERMKIRTRQYAKSQVKWIKKMLIPDINGDIYILDATDLEKWDQTVAVRADNIATKFIEDKNIDELKVPNKLKSLEFDKNNLDKTKNDDFEHFTCDICCDKNNNKLLAIGNKNWTIHLSSRRHRANLKRSQKKEDYLMYKQRKIEPSKDQESE
>XP_003679724_Torulaspora_delbrueckii
MGSRGKVIVIAGTTGVGKSQLSIQLAQKFNGEVINSDSMQVYKGVPIITNKHPIEERNGITHHVMNHVDWTEEYYLHRFEKECNDAIKDIHSRGKIAIVVGGTHYYLQCLFNKHVDSGSKELTSEENQILNSEDPELVYDTLKKCDPEIACKFHPNDTRRVQRMLEIFYRSGRKPSETFAEQKTTLLYDTLFFWLYSDPDPLNKRLDDRVDKMLETGGMEEINELYNFFKAKNYESGQCENGVWQVIGFKEFLPWLTHQPSVSLEDCVERMKIRTRQYAKKQVKWIKKMLIPDINGDYFLLDATDLSQWDLNVGERSRVIAEQFVNDQSITEKHAPERLTSLIAANTVNKINSENLNQYTCHICHDRDGKPLIAIGERNWAIHMKSRRHKSNSTRGTCKAAYEKWKLMNKEPSET
>XP_037142867_Zygotorulaspora_mrakii
MTSFLFSKLEKSKKNWNYREGLIKINSWTMLRKLLNRLFMTSGNKVIVIAGTTGVGKSQLSIELASRFNGEVINSDSMQVYKKIPIITNKHPLEERNRISHHVMNHVDWTEEYYLHRFEKECFAAIDDIHSRGKTPIIVGGTHYYLQVLLNKHMTSEKRALTDEQKNILFSNNPEMVYKTLKDHDPVIASKFHPNDTRRVQRMLEIYYETGKRPSELYSKQSTQLRYDTLFLWLHSDYQPLESRLDERVDNMLGSGGLEEIEELYRFYKDNKYSLTQCENGVWQVIGFKEFLPWLEKEQNITLEQCTERMKIRTRQYAKKQVKWIKKMLVPDVKGNIYMLDASDLTQWNLLVADRAKKITEEFIHDREMTYDFAPERLKTLLVSRDIPVRKPDDWKQFSCSICLDQKGKNLIIIGEKNWNIHLRSKRHKSNLTKGLRKLQFEKWKADQREKHVICD
>XP_002497608_Zygosaccharomyces_rouxii
MIRALWKKMFVNSPGKVVVIAGTTGVGKSQLSIQLAKKFNGEVINSDSMQVYKGLPIITNKHPIEERDGIPHHVINHVDWSEEYYLHRFEKECVDAIEDIHQRGKLAIVVGGTHYYLQVLFNKHVKSIQRDVTKEERELLNSGNGQLIYDTLKMHDPAIATKFHPNDTRRVQRMLEIYYESGKKPSETYAEQEISLRYDTLFLWLYSDSDALEQRLDDRVDKMLETGAMEEIKELYEYFQNNKYTIEQCENGVWQVIGFKEFLPWLIDEKKNMKIEDGVERMKIHTRQYAKKQVKWIRKMLIPDVDGDVYVLDASDLSQWHEKVLVRSTNITRQFFENKPIQDIRAPERLKGLLDIGKTKDKSQRDWQQYVCTVCRDQQDKELIAIGETNWQIHLKSRRHRSNLTKGARKAAYEKWKAEKGVNDDEKEH
>XP_003647430_Eremothecium_cymbalariae
MPFIYMYIYVYICIYIYLSGCMCTHINGTRMFKRMYSQIHKPKVIVIAGTTGVGKSQLSIQLAKRFNGEVINSDSMQVYRGLPIITNKHPFANREGIAHHVMDHVDWKEEYYLHRFEDECLKSIKEIHSRGKIPIIVGGTHYYLQILFAKRVLIGGRVPSEKEKRILESKDRRELYEALRNVDLSIANKYHPNDTRRVRRMLEIYYTSGVKPSDAFSNQRKELKFDALFLWVYSRPEELEGRLDDRVDQMLEQGGIEEIKSLHTFYRMSKFTQEQLENGIWQVIGFKEFLPWLEGNAEQHGGMSFQECADKMKLRTRQYAKRQIKWIRKMLVPDLNGNIYILDATKLDEWEATVSRRAINITESFLENNIITNERFVPHGLEFLISQPTDTSSPKNDGEWHHYRCDICRDKDQQPLIAIGKRNWELHLTSRRHRYNLNKDKKKMTTSDR
>NP_985197_Eremothecium_gossypii
MLRRLLQRVRMGQSLFQPKVLVIAGTTGVGKSQLAVELALRFNGEVINSDSMQVYCGVPIITNKHPIEERRGVKHHLMDYVGWHEEYYLHRFEQECLQCIDDIHRRGKLPIIVGGTHYYLQALFQKRVKGEGSRAPTAAEQELLNSGDADAVYEALGKVDPDIAAKYHPNDIRRVRRMLEIYYTTGTKPSRTFAAQELQLRYDTLFLWLYSDMDSLGPRLDARVDNMLANGGMAEIRELYGYYRNNTYSEEQCQNGIWQVIGFKEFLPWLENSAMESLETCVDKMKTRTRQYAKKQIKWIRKMLIPDISGKIYLLDASDLSRWDNLVHMKAVKMAASFLENSEEVAHELAPPELQFLLTSPARTSSPKENKDWTHYKCPICRDKNDQELTAIGEHNWLIHTRSRRHKANLNRGKKKKAYEEWAKKKLAEEMIEPSSTPTSLS
>XP_452527_Kluyveromyces_lactis
MLRLLIKSPMMSRPKVIVIAGTTGVGKSDLSIQIASKFNGEIINSDSMQMYTGIPIITNKHPIEQRMGIKHHLMNHVPWNEEYYIHRFERECMETIEDIHSRGKIPIVVGGTHYYLQTLFNKRVESKVRQPTESEKSILDSNNPDLIYNTLKEVDLSIANKFHINDTRRVKRMLEIYYTTGEKPSVTFQQQNTSLKFDTLFFWIYSDPAVLDVRLDNRVDKMMKIGAMEEIMELYEYYKQHNYGQEQCENGVWQVIGFKEFLPWLEESSECDLNECVEKMKVRTRQYAKRQVKWIRKMLIPDVDGKVYILNATDLLEWDVSVSARANAILSDFTKGKDIEAPLAQPDLEKLLAYKSSNSPKSDMDWKQFSCSLCKDKEDKNLVAIGSRNWEIHLKSRRHKTNINRQHKKKSYEKWQKKKLLEMDSSSINSH
>XP_022676271_Kluyveromyces_marxianus
MIKKIIKDWIMPRPKVIVIAGTTGVGKSDLSIQIATKYNGEVINSDSMQMYKGIPVITNKHPIEERNGVKHHLMNHVSWDEEYYIHRFEQECTEAIQDIHSRGKMPIIVGGTHYYLQTLFNKRVNERIRNPNAEETKILDSNDAKLVYDTLKSVDPTIASKFHINDIRRVKRMLEIYYTTGEKPSEAFEKQDTSLKYDTLFFWIYSKPEILDKRLDLRVDKMMDLGALEEIKELYAYYKEHKFTAEKCENGVWQVIGFKEFLPWLNNPENCDFNACVEKMKIRTRQYAKRQVKWIKKMLMPDIDGKIYILDATDLEQWNVNVSQRASSIIEDFTQGRSTKLPYAPEMLSSLLIHDSQNSPKLNADWKQYTCDICKDKDNKNLIAIGTKNWEIHLKSRRHKANINKQHKKLNFEKWQKRKIEEVDH
>XP_022626429_Lachancea_lanzarotensis
MLRRLVAKLTMARPKVIVIAGTTGVGKSQLSVEIAAHVSGEVINSDSMQVYKDLPIITNKHPVAERNGIPHHVMNHVDWSEEYYLHRFEQECLESIDDIHSRGKVPIIVGGTHYYLQILLNKRIEQKHRVPTKEEQQLLDDGEPEKIYNMLQQLDPVIASKYHPNDSRRVHRMLEIYYTTGQKPSEAFAEQQNTLKFDTLFLWIYSTPEELDSRLDKRVDQMMNNGALKEIQLLFEKYQAGNFSPEQCENGIWQVIGFKEFLPWLEDSSAASFESSVERMKIRTRQYAKKQVKWIRKMLLPDVKDHLYMLDATNLDQWRNNVLERAVSITDSFLSSSSITEEHAPSSLLSLLSKDNLGENSPKLENDWTRYTCNACRDKDNKPLVAIGFKSWEIHLKSRRHRTNLSRDKKMANHEAWRKGRMAIAAQQEEKS
>XP_002553249_Lachancea_thermotolerans
MLRWISQKLAMSAVPRPKVIVIAGTTGVGKSQLSIQLASRVSGEVINSDSMQVYKDIPIITNKHPIEERENVAHHVMNHVSWDEEYFLHRFEKECLNAIKDIHSRGKIPIIVGGTHYYLQILLEKRIEKKTRALLPEEQAILDSNEPHQLYSMLKEVDPDIASKYHPNDIRRVRRMLEIYFTTGQKPSQAFSEQKQSLVFDTLFLWVYSSPEVLEGRLDKRVDAMMESGALNEIRQLHEYYNSCNYSVDKCENGVWQVIGFKEFLPWLENADGSSFCDSVDRMKVRTRQYAKKQVKWIKKMLLPDVKSHLYALDATDLNHWDENVSQRAFSIADSFISNRIIEEPFVPPSLEDVVKNNDTESNSPKTAGDWSRQQCDICRDKDDNPLVAIGEKSWNIHLKSRRHRSNLSRIKKRENLELWKKKKAKEICADEKEAV
>XP_020053704_Aspergillus_aculeatus
MKPLIAVVGATGTGKSKLAVDLASRFNGEIINGDAMQMYRGLPIITNQIPPEERNGIPHHLLSCVEIEEEPWWIGRFKQDSLRLIDEIHAKGKLPILVGGTHYYTQAVLFNDQLVDADQDSSDDDPVLRDDNSDQNSPTKWPVLDATPEVMLQKLKEVDPVMAARWHPNDARKIRRSLEIYFQTGRPASEVYAEQQRLKQADMARNSLSLGVGRLRYPTMIFWVHSEKETLNSRLEKRVDSMVDQGLMEEARRMFDFSLEKKKQGDPVDHTRGVWVSIGYKELAPYFDALYKGSMSELDLEALKRACVGSIKSATRQYAVSQIKWIRNKLWKAIADAGATDHLYLLDSTNVEAWKETITQPSEELVRALLNGESTPDPKSLSELARTVLGAKEAQPQRDSIAYMKCITCNVCKKTMQGSEQWDIHINGNVHKRALKSAAKKAARDAYLRKRQDSLTSDVRPDIGSEAAIKEDAG
>XP_001270041_Aspergillus_clavatus
MEPLIAVVGATGTGKSQLAVDLASRFNGEIINGDAMQLYRGLPIITNQIPIEERNGIPHHLISCIELEEEPWRIGYFKRECLRLIKDIHARGKLPILVGGTHYYTQTVLFKDQLVEESLVLGDNEATHFSGEFEPTSTRWPILDAPPDVLFQKLKEVDPVMASRWHPNDSRKIRRSLEIFFQTGKPASEIYAEQKRQKDVTSTDGDMVSGMGQLRYPTMIFWVHSEKETLNGRLAKRVDNMVQQGLMSEAKKMWTYLQDKKEQGIIVDQTRGVWVSIGFKELAPYFESLNEGALSEAETETLKQSCIELVKIATRQYASSQIKWIRNKLWRALAEAGMTDRLYLLDSTNVEDWQKCVTEPSERLVHALLNNQPLPNPKSISDLARETLGAREAQSQTQNSSAVQTFTCDVCNRTMATEDQWNIHLNGHAHKRAVKGAARKAERDEYLRKRQTPADYRNQDCSSSIEQHRNPA
>XP_001257716_Aspergillus_fischeri
MEPLIAVVGATGTGKSKVRKTGKRRFIGEVLSADDSTRFNGEIINGDAMQMYRGLPIITNQIPFEERNGIPHHLISCVDFEEEPWRIGHFKRECLRLIKDIHSRGKLPILVGGTHYYTQTVLFKDQLVEESLFSGDDDDAHFHEETEPTSAKWPILDAPPEVVFQKLKEVDPVIASRWHPNDVRKIRRSLEIYFQTGKPASEIYAEQKRQKYATETNGESSPGIGQLRYPTLIFWVHSEKETLNCRLAKRVDSMVEQGLMAEAQKMWAYLGEKKRQGVTVDQTRGVWVSIGFKELAPYFDALENGELSEGELEAFKQSSIELVKIATRQYATSQIKWIRNKLWKALADASATNSLYLLDSTNVEDWQRCVTEPSERLTQALLNDEPRPDPKSLSDMARETLGAREAQAQTHRSDLLQTFTCEICSRTMATEDQWNIHLNGRAHKRAIKNAAKRAEREKYLRNQQTLGVGQNRDDPTPTEQPSTPQ
>XP_041147782_Aspergillus_flavus
MEPLIAIVGATGTGKSKLAVDLATRFNGEIINGDAMQMYRGLPIITNQIPMDERNGIPHHLISCIDLEEEPWRIGLFKSECLRIIKDIHSRGKLPILVGGTHYYTQAVLFKGQLVGEGSDEFQGSGPRSDRETEESSSKWPILDAPTDVVLQKLREVDPVMADRWHPNDSRKIRRSLEIYFQTGRPASEVYAEQKRLKQTTLANGDFTAGEGQLRFSTMVFWIHSEKEALIARLEKRVDAMIEQGLMSEAQRMSDYIRERRTQGSSIDPTRGVWVAIGFKELAPYFEALHKSSLSVDELESLKKSCIESIKIATRQYSASQIKWIRNKLWNSLAETGMTHRLYLLDSTNVGDWRTCITEPSELLTQALLKDESTPDPKSFSELARTILGAKEARSQKGPGSTAKCFTCHICRKTMVNEEQWHIHLNGHSHKRVLKAMAKRAEREESLQARKESTRRISCDNESLEEQNSLSDLFQ
>XP_747570_Aspergillus_fumigatus
MLNFLRSFWRIKRPSTMEPLIAVVGATGTGKSKLAVDLATRFNGEIINGDAMQMYRGLPIITNQIPFEERNGIPHHLISCVDFEEEPWRIGHFKRECLRLIKDIHSRGKLPILVGGTHYYTQTVLFKDQLVEESLFSGDDDDAHFHKETKPTSAKWPILDAPPDVVFQKLKEVDPVIASRWHPNDVRKIRRSLEIYFQTGKPASEIYAEQKRQKYATGTNGESSPGIGQLRYPTLIFWVHSEKETLNCRLAKRVDSMVEQGLMAEAQRMWAYIREKKGQGITVDQTRGVWVSIGFKELAPYFDALENGELSEGELEALKQSSIELVKIATRQYATSQIKWIRNKLWKALADAGATKNLYLLDSTNVEDWQRWVTEPSEHLTQALLNDEPRPDPKSLSDMARETLCAREVQAQTQRSDVLQTFTCEICSRTMATQDQWNIHLNGRAHKRAIKNAAKRAEREKYLRNQQTLGVGQNCDNPTPTEQPSTPQ
>XP_664117_Aspergillus_nidulans
MFRRECLRLINDIHARGKLAVLVGGTHYYTQSVLFQDQLVSKELESSDEESDSCPAGDVDSAVKWPILNAEPELVLQKLREVDPIMADHWHPKDTRKIRRSLEIFFQTGKPASQVYAEQRQSKQANANNDNGSDWGQLRFDTAIFWVHSEKAILEERLFKRVDVMVEQGLLSEASRMSDYLQEQKAQGITVDQTRGVWISIGFKELAPYFNALREDSRTEKELETLKQSCIGSVKIATRQYAMSQLKWIRNKLWTGLAKGAMTGRLYILDSTKVEDWTKNVTEPSERIVEAHIGKKPLPDPKSISELAKTTFEALEAKSLSTDPSPSQCITCDICRKTLTNKEQWQIHINGSVHKRVLKSLAKKRERDAYLRKRQENLGNTLE
>XP_001396562_Aspergillus_niger
MRPFLRRFTSLKRPSVMKPLIAVVGATGTGKSKLAVDLASRFNGEIINGDAMQMYRGLPIITNQIPVEERNGIPHHLISCVELEEQPWFVGRFRSESLRLIDDIHARGKTPVLVGGTHYYTQAVLFKDQLLGEDATADDVQEEAVNQLTEDNDPKSSTKWPILDAPTEVVLQKLREVDPVMADRWHPNEARKIRRSLEIYFQTGRPASEIYAEQQRTKQAALIRDDSLTGAGHLRFPTMIFWVHSEKETLNSRLDKRVDAMLEQGLMTEARQMSDYLQEKKAQGVSVDQSRGVWVSIGYKELAPYFEALYAGSADEAELETLKKSGIESIKTATRQYAMSQIKWIRNKLWQALADASSTNRLYLLDSTNVDAWEQNITEPSERLVRALLEDQPTPDPKSLSELARTVLGAKEAQPHKESGSVTKCRTCDICHKTMMGDEQWHIHINGSVHRRALKSAAKRAARDEYLRKRQKLLHEGEEKGSESPAEPDVQAPPSS
>XP_015406736_Aspergillus_nomiae
MEPLIAIVGATGTGKSKLAVDLATRFNGEIINGDAMQMYRGLPIITNQIPMDERNNIPHHLISCIELDEEPWRIGLFKSECLRIIKDIHSRGKLPILVGGTHYYTQAVLFKDQLVGEGSDEIQGSGARSDGETEESSTKWPILDAPTDVVLRKLREVDPVMADRWHPNDTRKIRRSLEIYFQTGRPASEVYADQKRLKQAALANGDPSAGEGQLRFPTMVFWIHSEREALIARLDKRVDVMIEQGLMSEAQRMSDYIRERRTQGCSIDPTRGVWVAIGFKELAPYFEALHKRSLSGDELESLKESCIESIKIATRQYSASQVKWIRNKLWNTLAETGTAHRLYLLDSTNVEDWGSCITEPSELLTQALLKDESAPDPKSLSELAKTILGAKEAQSQKGPGFAAKCFTCDVCRKTMVNEEQWNIHLNGHSHKRVLKLWPKERNGRNLYRLGKTIREGSLVTQAVNH
>XP_001822925_Aspergillus_oryzae 
MEPLIAIVGATGTGKSKLAVDLATRFNGEIINGDAMQMYRGLPIITNQIPMDERNGIPHHLISCIDLEEEPWRIGLFKSECLRIIKDIHSRGKLPILVGGTHYYTQAVLFKGQLVGEGSDEFQGSGPRSDRETEESSSKWPILDAPTDVVLQKLREVDPVMADRWHPNDSRKIRRSLEIYFQTGRPASEVYAEQKRLKQTTLANGDFTAGEGQLRFSTMVFWIHSEKEALIARLEKRVDAMIEQGLMSEAQRMSDYIRERRTQGSSIDPTRGVWVAIGFKELAPYFEALHKSSLSVDELESLKKSCIESIKIATRQYSASQIKWIRNKLWNSLAETGMTHRLYLLDSTNVGDWRTCITEPSELLTQALLKDESTPDPKSFSELARTILGAKEARSQKGPGSAAKCFTCHICRKTMVNEEQWHIHLNGHSHKRVLKAMAKRAEREESLQARKESTRRISCDNESLEEQNSLSDLFQ
>XP_040640954_Aspergillus_ruber
MEPLIAVVGATGTGKSKLAVDLASRFNGEIINGDAMQMYRGLPIITNQIPIEERNGIPHHLLSCVGLEEEAWRIGIFKRETLRLIKDIHSRGKLPVLVGGTHYYTQAVLFKDQTVGENAEIGADKEEQTTNESSARWPILDEPTEVVLQKLREVDPAMADRWHPNETRKIRRSLEIYFQTGRPASEVYAEQKRTKEVAATATSSGSEQLRFPTMIFWVHAEREALNTRLEKRVDAMVEQGLMSEAQKMFDYIQEKQAQGITVDQERGVWISIGFKELAPYFRAVQQGSSSEEELEALKQSSIEAIRIATRQYSTSQVKWVRNKLWNTLSEAGMTHRLFLLDTSNVEEWEQHITEPSERLVQALLSDESTPDPKSLSELARTTLSAKEAKAAKQKNGSLKTVTCDVCNKTMTTEQWDVHMNGFAHRRALKHAAKKAEHAEYLRKKESLNDTQEQGD
>XP_040696397_Aspergillus_sydowii
MRPLVAVVGATGTGKSKLAVDIASRFNGEIINGDAMQMYRGLPIITNQIPPEECNGIPHHLIGCIDLEENPWRISMFRKECLRLIDDIHARGKLPVLVGGTHYYTQSVLFQDQLVAKESDSSEEEVDSYPAEDVDSAVKWPILDAEPELVLQKLREVDPIMAERWHPKDTRKIRRSLEIYFQTGKPASQVYAEQRQPKQATARKDDPAAGAGQLRFNTMIFWVHSEKSALQERLFRRVDAMVDQGLLSEASRMRDYIQENEAQGIVVDQTRGVWISIGFKELASYFDAFKDSSKTEKEVESIRQSCIESVKIATRQYATSQIKWIRNKLWNGLAEVGMTSRLYILDSTNVEDWTTSITEPSERLVEALLKDGPLPDPKSLSELARTTLDAKETQPLPSNQGATKCITCDICRKTMTNEEQWKVHMHSSAHKKVLKSLARKKERSAYLQRQQESLENTQQHIQDSTKELDSQTLRKEVVE
>XP_001214846_Aspergillus_terreus
MEPLIAVVGATGTGKSKLAVELATRFNGEIINGDAMQMYRGLPIITNQIPIEERNGIPHHLISCIDLHEEPWRVGLFKNECLRIIKDIHGRGKIPILVGGTHYYTQTVLFKDQLVGDGMADNQSSDEEEDSAVKWPILNASPEVVLQKLREVDPVMADRWHPNETRKIRRSLEIYFQTGRPASEVYAEQKRQRQTVASDPDSSTETGQLRFPTVIFWVHSEKETLKARLEKRVDAMVDQGLMTEAQRMSDYLQEKQAEGVSVDRTRGVWVSIGFKELAPYFEAVYKGTSSEAELDALRKTCIESVKTATRQYAVSQVKWIRNKLWTALAETGMKDRLYVMDSTNVDAWTKCITEPSERVVQCLLNGDPAPDPKSLSELARTTLSAREAQEQRNGSSEGKCFTCEVCKKTMTTEDQWNIHLNGHAHKRALKGAARKAERDEYLRKRQEELENAQQSEQ
>XP_022491508_Penicillium_arizonense
MDPLIAVVGATGTGKSKLAVDLASRFNGEIINGDAMQMYRGLPIITNQIPVDERNGIPHHLLSCIDLDAEAWRIGNFKREALRLIEDIRSRGKLPILVGGTHYYTQAVLFKDQLVGEGADEEGEPEPGKELESTSQKWPILDAEPEIMLEKLREVDPVMAARWHPRDGRKIRRSLEIYLKTGRPASEIYKKQMSQKEEAVQKEEGLLRFNTLVFWVHAEKKILNARLDARVDDMVEQGLMCEAQKMSDYIHEKQSQGVEVDQTRGVWVSIGFKELAPYFEAVRNGDLSEKELENLRRTSLESIRTATRQYGTSQVKWIRNKLWRALSESGKTRCLYLLDSSNVSEWKNCITEPSEQLVQKLLQNEPTPDPKSLSELATAEFSAKEAQGRVKAQTEILKCYTCDHCKKTMSGEDQWNIHINGHPHRRVLRAAKKKAQRDAYFRQKEMEEKQSHIFKPDS
>XP_014537564_Penicillium_digitatum
MTDGCRQLAVDLASRFNGEIINGDAMQMYCGLPIITNQIPIDERNGIPHHLLSCIDLDAEAWRIGLFKREALRVIDDIRTRGKVPILVGGTHYYTQAVLFKEQLVGEGVDDEGEREQLTEFSSTSKQWPILDSSPEVLLEKLREVDPVMAARWHPRDARKIRRSLEIYFQTGRKASEIYKEQFSQKRKAIDQEEGLLRFENTLVFWVHAEKEVLNARLDARVDDMVKQGLMAEAEKMSNYLQEKASQGIEVDQTRGVWVSIGFKELAPYFKAIQEGKASEKEIEDLKRNSLELIRIATRQYGTSQVKWIRNKLWQALTEAGETHRLYLLDSSNVSDWSKCITEPSEEIMQLMQQNKPTPDPKSLSQLATAEFGAKEAQAKKRVQTDPIGKCYTCDVCQKTMASEDQWHIHLSSHQHKRGLKSASRRAQRDEYFRKRELEAQGIQAPETGPGS
>XP_016600490_Penicillium_expansum
MTDSCRQLAVDLASRFNGEIINGDAMQMYRGLPIITNQIPVDERNGIPHHLLSCIDLDAEAWRIGLFKREALRAIEDIRARGKVPILVGGTHYYTQAVLFKEQLVGEGVDDEGEREQLTEFSSTSKKWPILDSSPEVLLEKLREVDPVMAARWHPRDARKIRRSLEIYFQTGRKASEIYTEQFSQKRKAIDQAEGLLRFENTLVFWVHAEKEVLNARLDARVDDMVKQGLMTEAEKMSDYLQEKASQGIEVDQTRGVWVSIGFKELAPYFKAIRDGEASEKEIEDLKVTSLELIRIATRQYGTSQVKWIRNKLWQALREAGETRRLYLLDSSNVSDWSKCITGPSEEIVQLMQQNKPTPDPKSLSQLATAEFGAKEAQAQMRAQTDPIGKCYTCDVCQKTMASEDQWHIHLNSHQHKRGLKSASRRAQRDDYFRKKELEAQGIQDPETETEPGS
>XP_040649715_Penicillium_griseofulvum
MTDSCRQLAVDLASRFNGEIINGDAMQMYRGLPIITNQIPTEERNGIPHHLLSCIDLDAEPWRIGLFKREALRVIEDIHTRGKVPILVGGTHYYTQAVLFKEQLVGEGVDSEGEREQITEFSSSSKKWPILDSPPEVLLEKLREVDPVMAARWHPKDARKIRRSLEIYFQTGRQASEIYKEQFSQKRKAIDQEQGLLRFENTLVFWVHAEKEVLNARLDARVDDMVKQGLMAEAEKMSDYLQEKASQGIEVDQTRGVWVSIGFKELAPYFKAIRDGEASEKEIEDLKRNSLELIRIATRQYGTSQVKWIRNKLWQALREAGETHRLYLLDSSNVSDWSKCITEPSEQIVQLMQQSKPTPDPKSLSQLAMTEFGAKEAQAQKRVQTDPIGKCYTCDVCEKTMASEDQWHIHLRSHRHKSGLKSASKRAQRDEYFRKKELEAQAAQATQAPETESVS
>XP_038924986_Penicillium_roqueforti
MNPLIAVVGATGTGKSKLAVDLASRFNGEIINGDAMQMYRGLPIITNQIPIEERNGIPHHLLSCIDLDAEAWRIGLFKREALRVIEDIHARGKVPILVGGTHYYTQAVLFKEQLVGEGVDDEGEREQLMEFSTTSNKWPILDSSPEVVLEKLREVDPVMAARWHPRDARKIRRSLEIYFQTGRRASEIYKEQFSQKRKAIDQEEGLLRFENTLVFWVHAEKEVLNARLDARVDDMVKQGLMTEAEKMSNYLQEKASQGIEVDQTRGVWVSIGFKELAPYFKAIRDGEASEKEIEDLKRNSLELIRIATRQYGTSQVKWIRNKLWQALTEVGETRRLYLLDSSNVSDWSKCITEPSEEIMQLMQQNKLTPDPKSLSQLATAEFSAKEAQEKRVQADPIGKCYTCDVCQKTMASEDQWHIHLNSHQHKRGLKSARKRAQRDEYFRKKELEAQGIQAPETEPGS
>XP_002557317_Penicillium_rubens
MNPLIAVVGATGTGKSKLAVDLASRFNGEIINGDAMQMYRGLPIITNQIPIEERNGIPHHLLSCIDLDAEAWRVGLFKREALRIIEDIRARGKVPIIVGGTHYYTQAVLFKEQLVGEGVDDESEREQLTEFSSTSKKWPILDSSPEVLLEKLREVDPVMAARWHPRDGRKIRRSLEIYFQTGRRASDIYKEQFSQKRKAMDQEEGLLRFENTLVFWVHAEKEVLNARLDARVDDMVKQGLMTEAEKMSDYLREKASQGIEVDQTRGVWVSIGFKELAPYFKAIRDGEASEKEIEDLKRNSLELIRIATRQYGTSQVKWIRNKLWKALTEAGETRRLYLLDSSNVSDWSKCIAGPSEEIVQLMQQNKPTPDPKSLSQLAAAEFGAKEAQAQKREQTDPIGRCYTCDVCQKTMATEDQWHIHLNSHQHKRGLKSASKRTQRDEYFRKKELEAKGIQALETEPGS
>XP_040807941_Penicillium_solitum
MNPLIAVVGATGTGKSKLAVDLACRFNGEIINGDAMQMYRGLPIITNQIPTEERNGIPHHLLSCIDLDAEAWRIGLFKREALQVIEEIRARGKVPILVGGTHYYTQAVLFKEQLVGEGVDDEGEREQLTEFSSTSKKWPILDSSPEILLEKLREVDPVMAARWHPKDARKIRRSLEIYFQTGRKASEIYKEQFSQKRKAIDQEEGLLRFENTLVFWVHAEKEVLNARLDARVDDMVKQGLMTEAEKMSDYLQEKASQGIEVDQTRGVWVSIGFKELAPYLKAIRDGEASEKEIEDLKRNSLELIRIATRQYGTSQVKWIRNKLWQALTEAGETRRLYLLDSSNVSDWNKCITEPSEEIVQLMQQNKPTPEPKSLSQLATTEFGAKEAQAQKRVQTDPIGKCYTCDVCQKTMASEDQWHIHLNSHQHKRGLKSASRRAQRDEYFRKKELEAQGIQPTETEPGP
>XP_022578239_Penicilliopsis_zonata
MEPLIAVVGATGTGKSKLAVDLASRFNGEIINGDAMQMYRGLPIITNQIPEDERNGIPHHLIGCVDLKEEPWRIGIFKKECLRLINEIRSRGKLPILVGGTHYYTQAVLFKDQTVANETESSGQDDLLAEESLSLESLSDKWPILNAPSDQVLQKLREVDPVMADRWHPNETRKIRRSLEIFLQTGRPASEIYEEQKRQKRSGNDLESSSGLLRFPTVVFWVHSGKEVLNSRLNTRVESMIDQGLLLEAERMSNYLQESISQGINIEKDKGVWVSIGFKELAPYFEAVREGSLTEEELESLKRTCVESIKTGTRQYAVQQVKWIRNKLWRALAEANMKNRLYLLDSTYVEDWGNSIAQPSELVVNAFLREESLPDPRSFSELAKKMYETLEAQSSRKTEDGITKCITCDVCQKTMTNEEQWKVHMTSAPHKRALRTAARKAERDEYFRQQELLKKKDQPTMS
>XP_016624063_Cladophialophora_bantiana
MASSPQRNPLVMIIGATGTGKSKLAVELATRFNGEVINCDAMQMYKGLPIITNKIPEDERNGIPHHLLDFIGLKDKLWTVQHFVKESSRVIDEIRARGRLPIVVGGTIYYTFSLLFNDAILTPDGDENRSDHDAIDRNEEFPILSASTEEIFAKLKEVDPEMAKKWHPNDRNKIRRSLQIYLQSGRTASDIYAEQRQAHLVHGNGDTTIDTDMDEDGAMSGRRMTLRYPSLLLWLEADDVVLKQRLNDRVDAMIANGLCDEVLQMASLEQELKQEAEPVDLANGIWGSIGYKEMKPWLEVRQALNPDPAKVAVAEQQGIDAVKASTRRYAKRQNRFVRIRLAKALKAAGRFDLLFLLDCTDSTSWDSTVTEPTQAIVNPFLKGHKLPEAKSLSLMAEKVLSQIEQDDMNDVREARTCQLCQKTLMTEKEWRAHLASRSHKKLVVRHRNRVSVPAAAIDVIQHVQLPTSPG
>XP_008728021_Cladophialophora_carrionii
MSLLLKRGLKMASSPPKDPLIMIIGATGTGKSKLAVELATRFNGEIINCDAMQMYKGLPIITNKIPENERDGIPHHLLDFIDLREKPWSVQHFVRESSRIIDAIRARGKLPIIVGGTIYYTFSLLFNDAILSTADGDSGDDSLIESADKAVDALAILSAPTEEIFAKLREVDPEMAKRWHPNDRNKIRRSLEIYLKSGRKASDIYAEQRQPIVEDQDGKHAENTRPTQDNASAERKMSLRYPSLVLWLEAEDAVLKQRLDARVDAMVADGLCDEVVQMAKFESDLRNQGQSVDLTNGIWASIGYKEMKPWLEEQQASDIDSARLAAAKEEGIEAVKASTRRYAKRQNRFVRIRLAKALKAAGRCELLYLLDCTDLARWPAVVGGPAEVLVETFVQGRELPRAKTLSDMAENTLRRIEQDSMVGDRQARICEVCNKTLMTEKEWNGHIASRSHKKITAWQRRQELLLVQESRAPGERFVQLRDQPI
>XP_016247694_Cladophialophora_immunda
MRVEALNYFFDEKSILRQSRSMSLALRRGLKMASSPPKLPLIMIIGATGTGKSKLAVELATRFNGEVINCDAMQMYSGLPIITNKIPENEQNGIPHHLLDFIGLKEKLWTVQQFVRESSRVIDEIRARGRLPIVVGGTIYYTFSLLFEDAILTPNQDEHRSGQDATQTKEEFPILSASTEEMFAKLQEVDPEMAKRWHPNDRNKIRRSLQIYLQSGRKASDIYAEQRQASVDDRNRVQVNGTDIHESGMLGQRKMNLRYPSLLLWLEAEDTLLKQRLNDRVDTMVANGLCDEVKQMAILEEELKQGAEPVDLANGIWGSIGYKEMKPWLEACQAFNPDLTTVTVAQHEGIDAVKASTRRYAKRQNRFVRIRLAKALKAAGRFDLLFLLDCTDLINWHTAVTEPAQALVDSFLKGNELPEAKSLSIMAARVFSQIEEDDIDDAREARTCQVCQKTLMTGKEWRGHLASRSHKKLVTWHRTRKPVTPGESAESKQVLVPTSPD
>XP_007743756_Cladophialophora_psammophila
MASSPPRNPLIMIIGATGTGKSKLAVELATRFNGEVINCDAMQMYKGLPIITNKIPENERNGIPHHLLDFIGLKEKLWTVQHFVKESSRVIDEIRARGRLPIVVGGTIYYTFSLLFNDAILTPHEDENRSDHDAMDRNEEFAILSASTEEIFTKLKEVDPEMAKKWHPNDRNKIRRSLQIYLQSGRKASDIYAEQRQARPDHGNEDTTIDTDMDEDGAMSGRRMTLRYPSLLLWLEADDVVLKQRLNDRVDAMIANGLCDEVLQMASLEQELKQEAEPVDLANGIWGSIGYKEMKPWLEVCQALNPDPAKVGVAEQQGIDAVKASTRRYAKRQNRFVRIRLAKALKATGRLDLLFLLDCTDPTGWDSTVTEPAQAIVKAFLKEYELPEAKSLSLMAEKVLSQIEEDDINDVRKARTCQLCQKTLMTEKEWRAHLASRSHKKVVVWHRNCLSVPAGAIDVNQHVQLPTSPG
>XP_018694685_Fonsecaea_erecta
MASSPPKDPLIMIIGATGTGKSKLAVELATRFNGEVINCDAMQMYKGLPIITNKIPENEQNGIPHHLLDFIGLKEKLWTVQQFVKESSRVIDEIRARGRLPIVVGGTIYYTFSLLFEDAILTPHRSEHQSEPDVKASDEDFPILSASTEEIFAKLQEVDPEMAKRWHPNDRNKIRRSLQIYLQSGRKASDIYAEQRQASLYDGNGVTIHGADVHDRKMNLRYPSLLLWLEAEDAVLKQRLNDRVDTMVATGLCGEVLQMAELEEELRQEAKPLDLAGGIWGSIGYKEMKLWLEAHQAVDRDPAKLTEAEQDGIDAVKASTRRYAKRQNRFVRIRLAKALKAAGRLDLLFLLDCTDLIRWDIAVAEPAQALVDAFLNGDELPKPSSLSTMAERVLSQIEEDDGVDSREARTCPVCQKTLMTGKEWRGHLASRSHKKLAAWHRNRESVPFGQIDESQQVPVSTSPG
>XP_022509316_Fonsecaea_monophora
MASSPPKAPLIMIIGATGTGKSKLAVELATRFNGEVINCDAMQMYKGLPIITNKIPEAERNEIPHHLLDFIGLKEKLWTVQQFVKESSRIIDEIRARGRLPIVVGGTIYYTFSLLFEDALLTPQQDKHQPEPDATDSNEEFPILSASTEEILAKLQEVDPEMAKRWHPNDRNKIRRSLQIYLQSGKKASDIYAEQRQAARDADSDALGERQMNLRYPSLLLWLEADDAVLKQRLNDRVDAMVLSGLCNEVLQMADLEEELKQEVGPVDLAGGIWQSIGYKEMKPWLEVYQGRDADRAKAMQAEREGIDAIKASTRRYAKRQNRFVRIRLAKALKSSRKLDRLFLLDCTDLASWDTTVAAPAQALVGAFLKGDELPEAKAVCSMAERVLSQIEEDDFDDVREARTCQVCQKTLMTEKEWRVHLASRSHKKIVAWRRNRESIPPKEGDGNQEVQIPTSPG
>XP_016630885_Fonsecaea_multimorphosa
MSLALRRGLKMAASPPKDPLIMIIGATGTGKSKLAVELATRFNGEIINCDAMQMYKGLPIITNKIPENEQNGIPHHLLDFIGLREKLWTVQQFVKESSRIIDEIRARGRLPIVVGGTIYYTFSLLFEDAILTPHQDEQRPKHDAMEKDEEFPILSASTEEIFAKLQEVDPEMAKRWHPKDRNKIRRSLQIYLQSGRKASDIYAEQRQASLDDRNRVTADSTDMHGGGILGDRKMKLRYASLILWLEAEDTVLKRRLNDRVDTMVANGLCDEVLQMAKLEEDFKQEAEPVDLASGIWGSIGYKEMKPWLELHQTLNPDPAKVTVAEREGIDTVKASTRRYAKRQNRFVRLRLAKALSAAGRLDLLYLLDCTDLIRWETAVTEPAQALVDPFLKGDELPKARSLSTMAERVLSQIEEYDDDVREARTCQVCQKTLMTGKEWRAHLTSRSHKKVVAWHRNRQPVAFGESDGSQQVQIPTSPG
>XP_022497144_Fonsecaea_nubica
MASFPPKTPLIMIIGATGTGKSKLAVELATRFNGEVINCDAMQMYKGLPIITNKIPEAERNEIPHHLLDFIGLKEKLWTVQQFVKESSRIIDEIRARGRLPIVVGGTIYYTFSLLFEDALLAPQQDKHRPEPDATDNNEEFPILSASTEEILAKLQEVDPEMAKRWHPNDRNKIRRSLQIYLQSGKKASDIYAEQRQAALDADSDALGERQMNLRHPSLLLWLEADDAVLKQRLNDRVDAMVLSGLCNEVLQMANLEEELKQEVGPVDLAGGIWQSIGYKEMKPWLELHQGRDADPAKVMLAEREGIDAIKASTRRYAKRQNRFVRIRLAKALKSSRKLDRLFLLDCTDLASWGTTVAAPAQALVNAFLKGDELPEAKSVCSMAERVLSQIEEDDFDDVREARTCQVCQKTLMTEKEWRVHLASRSHKKLVAWRRNRESIPVKEGDGNQEVQIPTSPG
>XP_013279893_Fonsecaea_pedrosoi
MASSPPKAPLIMIIGATGTGKSKLAVELATRFNGEVINCDAMQMYKGLPIITNKIPEPERNGIPHHLLDFIGLKEKLWTVQQFVRESSRIIDEIRARGRLPIVVGGTIYYTFSLLFEDALLTPQQDKHRPEPDATDSNEEFSILSASTEEILAKLQEVDPEMAKRWHPNDRNKIRRSLQIYLQSGKKASDIYAEQRQAALDADSDALSERQMNLRYPSLLFWLEADDAVLKQRLNDRVDAMVLSGLCNEVLQMADLEEELKQEVGPVDLAGGIWQSIGYKEMKPWLEVYQGRDADPAKAMLAEREGIDAIKASTRRYAKRQNRFVRIRLAKALKSSRKLDRLFLLDCTDLASWDTTVAAPAQALVDAFLKGDELPEAKSVCSMAERVLSQIEEDDFDDVREARTCQVCQKTLMTEKEWRVHLASRSHKKIVAWRRHRESIPSKEGDKTQEVQIPTSPG
>XP_007755143_Cladophialophora_yegresii
MASSPPKDPLIMIIGATGTGKSKLAVELATRFNGEIINCDAMQMYKGLPIITNKIPENERNGIPHHLLDFIDLREQPWSVQHFVRESSRIIDAIRARGKLPIIVGGTIYYTFSLLFNDAILSTADGDFGEGSHIESADKAAADFPILSAPTEEIFAKLREVDPEMARRWHPNDRNKIRRSLEIYLKSGRKASNIYAEQRQSIAEDRDGDDAKDIQPTRDNATAERKMSLRYPSLILWLEAEDAVLKQRLDARVDAMVADGLCDEVVQMAKFASDLRNQSQSLDLTKGIWASIGYKEMKPWLEEQQASGIDFARLVAAKEEGIEAVKASTRRYAKRQNRFVRIRLAKALNAAGRYELLYLLDCTDLTRWPTTVGGPAEGLLEAFVQGHEMPRAKTLSDMAENILSRIEQDSMVGDRQARHCVVCNKTLMTEKEWNGHLASRSHKKVIAWQRRRELLSVQDRTQREGSVRRQSQPG
>XP_016240798_Exophiala_spinifera
MSLIVRRALNMVSHRPDNPVVVVIGATGTGKSKLAVDLATRFNGEIINGDAMQMYKGLPIITNKIPQEERNGIRHHLLDFIGLEEPPWTVHKFVKESTKVVDEIRSRGKLPILVGGTHYYTHALLFKDETLSADEEEGGTEDAEAKGSEDLAILSRSTEEIFAKLQEVDPQMAVRWHPRDRRKIQRSLEIWLKTGRKASEVYAAQQERKGAIGRNSGSGSMSGDLKSMIDSGQVSALRYPTLLLWLEAEDAVLKERLNARVDSMVESGLVDEAAALASLENGMVKRGSPVDKTMGIWVSIGYKELGPYIQEQQASGADSPQSSRALAQAVEAVKAGTRRYAKRQNRYIRIRLANALQQAGEFNMLFLLDGTDLENWDTKVFEQAQALVKSFLDGEALPEHKSLSELADSILSASNEGGVTDSRVARKCETCDKILMTTDQWNRHLSSRGHKKAAVAQRKREATSNQVPNQTCDVFDSKPT
>XP_016258516_Exophiala_oligosperma
MSSIVRRALKMLSHRPDNPIVVVMGATGTGKSKLAVDLATRFNGEIINGDAMQMYKGLPIITNKIPHGERNGIQHHLLDFIGLEEQPWTVHRFVKESTKVVDEIRSRGKLPILVGGTHYYTHALLFKDETLSADEEEGNAEDTEGRVIVDFAILSRPTEEILAKLQEVDPQMAVRWHPRDRRKIQRSLEIWLKTGKKASEVYAEQQERKDAMGRNISSGVTSEDLESMIDGGEDSALRYPTLLLWLEAEDAVLKKRLDARVDSMVESGLVDEAVALTALDKDLAERGVPVDKSKGIWVSIGYKEMEPYIQEQQISGVNSPQTSRALAQAVEAVKGGTRRYAKRQNRYIRIRLANALQQAGEFSMMFLLDGTNLENWDTDVFEHAQRLVESFLDGGSLPENKSLSELANKMLSAPDEQAATNSRVAQKCETCDKILMTIDEWNRHVSSRGHKKVVAAQRKRDAASGQVSTGVPDISGSEPA
>XP_013312270_Exophiala_xenobiotica
MQMYKGLPIITNKIPEHERNGVPHHLLDFVRLEEQPWTVNQFVKESNRIIHDIRTRGKLPIVVGGTHYYTHALLFKDATLVDEAAESIPDDDQVEGVEDDYPILSRPTEEILQALQEVDPDMARRWHPKDRRKIQRSLQIWLKTGRKASEVYAEQQERRPPSRPTDNDAERPRLGQEASMANEEAALRYPTLLLWLEAEDAVLKVRLNDRVDAMVNRGLIDDAVALTNFEKELFQQGVPVDKTKGIWVSIGYKEMASWLDGGQTPEPKSPQASRALTEAIESVKAGTRRYAKRQNRYIRIRLANALEGADEFGMLFLLDCSNLDNWDTEVAAQAQRLVRSFLVGEKLPDHKSLSELAAKMLSAADEQNLGSDRVARTCNTCDKTLMTEKEWNGHLASRGHKKAVAAQRKREARASQEPGQPHTASSTAAED
>XP_007723542_Capronia_coronata
MASHAPKDPIVVIIGATGTGKSKLAVQLATRFNGEIINGDAMQMYKGLPIITNKMPDHERNGILHHLLDFIALEETPWTVNQFVKESSRIIDEIRSRGKLPIVVGGTHYYTHALLFKDATLAEDATESESQEVEGPEPFQEYPILSKSTEEILAKLQEVDPDMARRWHPRDRRKIQRSLEIWLKTGRKASEVYAEQKARKADHHNEATCDGPDNVGQDGPGADENGFRYPTVLLWLEAEDKALKERLNARVDSMVADGLVDEAASMADLEADLKRKGTPVDKSKGIWVSIGYKEMEPWLESRQRQELDAARSSRMLQEAVEPVKAGTRRYAKRQNRYIRIRLANALVKAGVLDKLFLLDCSALEQWKSAVQEPATRIVGSFLKGDMLPDPRSLSDLATRMLPAPDDPDGRPDRVARRCEICDKILMTEAEWAGHLASRGHKKTAAARRRQEVESQRSRPE
>XP_007730024_Capronia_epimyces
MASHAPKDPLIVVIGATGTGKSKLAVQLAARFNGEIVNGDAMQMYKGLPIITNKMPEHERNGIPHHLLDFIGLDENPWTVNQFVKESSRIIDEIRSRGKLPIVVGGTHYYTHALLFKDATLAEGGAGSGLEKADIPGPNQPCSILSKSTEEILAQLQEVDPEIARRWHPRDRRKIQRSLEIWLKTGRKASDVYAEQQERRSGGHDGADLDSPQHADRNGLVADEHGFRYSTLLLWLEAEDTALKERLNARVESMVASGLVDEAASMAKLEADLQRKGIPVDKSKGIWVSIGYKEMESWIDCQQTSGVVSAENSRILQAAIGSVKAGTRRYAKRQNRYIRIRLANALARTGKLDKLFLLDCSDLAQWDSAVQTPASKIVGCFLNGEEPPDPRSLSDLANRMLPLPDEHETQPNRIARRCEICDKTLMTEAEWNGHLVSRGHKNTVVARRKRDLTATETIRRDVTFAKSLEG
>XP_009160702_Exophiala_dermatitidis
MLSSIVLRRLSSTMASHPPKDPIVVVIGATGTGKSKLAVQLATRFNGEIINGDAMQMYKGLPIITNKMPDDERNGIPHHLLDFIGLDENPWTVNRFVKESSRLIDEIRSRGKLPIVVGGTHYYTHALLFKEATLTEETGDNNGPDGGISEPAQEDHPMLSRPTEELFAKLQEIDPDMAARWHPNDRRKIQRSLQIWLQTGRKASDVYAEQQRRTTNGHGKGGEGDDIDGATQPANSAQVEEQRLRYPTLLLWLEAEDRALKERLNARVDVMVANGLADEAASMTRLEADLRSRGIPVDKTKGIWVSIGYKEMEPWIQSQQSLDSDSSHASSSRGLQDAIESVKAGTRRYAKRQNRYIRIRLANDLVKASMLDKLFLLDCSDLTHWDSAVEETASKLVASFLSGRALPDPRSISNFAERMLPVPGEGESQAKRTARRCEVCDKVLMTDAEWSGHLASRGHKKTVAAHRKRDLAGSKAGHEKSLPEGPGG
>XP_013263704_Exophiala_aquamarina
MSEIERDGIPHHLIDFIGLEEKPWTVAKFVKESCCIIDQIRSRGKLPILVGGTHYYTHALLFKDATLTVDAARDGKSDASDDDQEKQWPVLSQPTEVILSKLREVDPEMANRWHPHDRRKIQRSLEIWLASGRRASEIYAEQHRHRQSAKESREPGILDDTEMNAEGLRFPTLLLWLEAQDSVLKDRLNRRVDAMVQDGLVEEARGLVQLKDKLSKDGIPVDTAKGIWVSIGYKEMEPCLNDQESKADANRQSRMMQEAFESVKAGTRRYAKRQNRYIRIRLADALRDARQLDKLFLLDSTSLDQWESMVSSPSEYLVDSFLQGEQLPTPSSLSPFAKQILETLHGDKNGSQRLARTCEVCQKTLMTDKEWQGHLSSRGHKKVLASQRKHASSPRTESSMSPKLLRSSDPD
>XP_016223103_Exophiala_mesophila
MSLISRRLYTMALRPPDKPLLVVLGATGTGKSKLAVELATKFNGEIINGDAMQMYKGLPIITNKIPEAERNGIPHHLLDFIALHEKPWKVHQFVKESLRVIDEIRERGKLPILVGGTHYYSHALLFKDAILGTEDEVEDEGHSDDDQSDHQWPILSQPTNEIFSKLEEVDPESASRWHPKDRRKIQTALRIWLRSGRKASDIYAEQQARRADSARLSTSSDANDQISKSETGLRFPTLLLWLEAEDAVLKERLNKRVDSMIEDGLISEARLMAQVEASLNKTDNPVDRTKGIWISIGYKELEPYLQVEETGAQGDSEPNSTQKKILHEAIEAVKAGTRQYAKRQNRYIRVRLADALADAGQLRRLFLLDSTKLDQWESMVLQPAERLANSFLEGNELPYAATLSSLAEKWLGKVGTGNNNAKRLARTCEVCNKVLMTDHEWDGHLLSRGHKNTVAAQKRRMRQLHQPLESASASASTTGTSNIDTSMP
>XP_013276237_Rhinocladiella_mackenziei
MPHPPKYPLVAVIGATGTGKSKLAVELATRFNGEIINGDAMQMYKGLPIITNKIPEQERNGIPHHLLDHIDLGEKPWTVTQFVKNGTRIVDEVRSRGKLPIVVGGTHYYTHALLFKDATLINDRDESESDHEQKVSSEEEFPLLSKSTEEILLKLQEVDPEMARRWHPKERRKIQKSLEIWLKTGKKASEIYAVQGERRLRARHQIIDDISDPVDREDSSVDPAGLRYSTLLFWLEADRSVLKSRLDARVDAMLASGLADEALALSKLETDLIQRGVLVDKSMGIWVSIGYKEMEPWVQEQQTVNIDASKSSRALQETIDSIKAHTRQYANRQNRYIRIRLANALNAANSLDRLFLLDCSALRQWDRAVMGPAERITGSFLNGDDLPNPTSLSDLAARVLSEIGERGIETDRQARTCETCDKTLMTEKEWQVHLSSRGHKKAVAARRKREPQQAGVAEHCKARSPTTSAA
>XP_018001721_Phialophora_attinorum
MRDPRPFISAKGATTTTGTNHENPRVLFILGPTGTGKSSLAVSLAKRFNGEIINADAIQLYQGLPIITNKISVEEQQGIPHHLLGVIGLEEEAWTVHRYVREARRVIGEVHERGRLPVVCGGTGYYSHAILCGGALLAQEEKIDGGEEEESSEAEVDGHAGGGIEEAKKRWPILAASSEEMHAALKRLDPDMADTWHPKDYRRVQRSLEICLRTGRKVSEIYQEQKEADDTTLNYDPLLLWLQAEDGVLKARLDARVHDMVKNGLFEEALTLAQFEASQTARGRAVDKTRGIWVSIGYKETQNWTTAQLARSDEPIETAKQSPLAQSCIEAVQAGTRQYAKRQERYIRVSFAKSLQRACSSERLFLLDGTDLSKFHSDLVPEAAQLTQAWLSDDALPDPSSLSSLAAETFAKVRGGSPQRSMRVKHFCEVCKRTLMTEHEWEVHMNGRGHKRAVAGRKKHEAALQYIEKRGRREASEVRVESEGESIML
>NP_593436_Schizosaccharomyces_pombe
MLKPLCVVIGTTGAGKSDLAVQLAKRFGSQVINADSMQIYRGFDTITNKITVEEQENVHHRLMSFLNFDKEYSVPEFERDASRVIDEIHSQGKIPIVVGGTHYYLQSLLFEDTTLSAIDKLTNDSSPSKPPHPDSHILDDDPSAMLSYLKKIDPVMAEQWHPRDTRKIRRSLEIYFHTGRPPSEIYSEQKMKSSGSKLRYKSLIFWAFADSLVLMPRLDKRVDKMLSHGLVDEIKSMKSLAESEKFSPDFTRGIWQCIGFKEFMPWFEAPSDIVFNDCLERMKVSTRQYAKSQKKWIQSRFLPMCLAQQDLSPSSILFSTTNTTDLNNWEEQVEKACRVFQYFFYNGDAIAPSADDQHAFEKARDYLSIMNGRQSQKKKFVCEECLDKRGDPFTVIGEDAFNVHIKSRKHKTTVRRKKERAERQIRLKNIGILK
```
