## Supplementary material for "Coding Sequence Insertions in Fungal Genomes are Intrinsically Disordered and can Impart Functionally-Important Properties on the Host Protein": fasta protein sequences: XP_723491.2_blasthits_fa.txt

```
>XP_723491_Candida_albicans
MAVAPSSVSTSTIISTLLANLALFGVFVGCFIVLRLKFKRIYSPKSSFDLVPEEKKPEPLPKDPFRWIFILLTKPDSFFLQQAGLDGLVFLRYIKTFGTLFLCALLMYIILLPVNATNGNHNKGFDQLSIANVKHPRRYYAHVLMGLVFNGIVIFVIYRELFFYNSLKNAVLSSPKYAKKLSCRTVLFQGVPDSLLDEKQAFKIFNGVKRVYVARTARELEYKVEKRAAMVTKLENAENKLMKMAVKSKLKADKKGIILEPVDEISSYVSEKKRPKMKVGGFFSSKVDTIRHCQEQIPILDKEVKKLQKKFRHSMPLNSIFVEFENQYYAQLAYQSTVHHNPMRMSPRFIGLEPKDVIHSNLRMFWWERITRRFLAFAAIVALVVFWAIPVAAVGTISNITFLTNKLPWLRWILKMPHALLGLVTGLLPTILLSLLMFLLPIIIRVFARISGEISAVGVEKWTQNAYFAFLMVNGFLVTALASSATATITEIIDKPTSAMSILANKLPLSSNFYISYLVLQGFSIAGGSLFQVVGLFLYYILGTLFDNTVRKKWNRFSGLGTVAWGTVFPIFTQLASITLAYSIISPLILVFAFASFFLVYVAYAHNITYCFVEGPDAFGSHYPRALFQTFCGIYLGEIVLLGIVVVGKGWGPIVIQVIVLLATIFAHVHLNLAFDHLLDVVPLDAMRAVDGVSSTASYTGPSEYESKVLNKKKRRANFEKELLKEQEEESKLKADVKAQMESDYDQEEAIDTTSVVPLLADRDFKTTESNNPIVRFIRPDVFLNFRYVKRILPATYNVEPKIVDNKHAYDAPAISAKCPGVWFPADPMGLSEIEIEQLSPIVDISTKNATFNEKGKIVFLGKPPN
>XP_002417533_Candida_dubliniensis
MAVAPSSVSTSTIISTLLANLALFGIFVGCFIVLRLKFKRIYSPKSSFDLVPEDKKPEPLPKDPFRWIFILLTKPDSFFLQQAGLDGLVFLRYIKTFGTLFFGALLMYIILLPVNATNGNHNEGFDQLSIANVKHPRRYYAHVLMGLIFNGVVIFVIYRELFFYNSLKNAVLSSPKYAKKLSCRTVLFQGVPDSLLDEKQAFKIFSGVKRVYVARTTRELEHKVEQRAAMVDKLEVAENKLMKLAVKSKLKADKKGFILEPVDEISSYVNEKKRPKMKVGGFFSSKVDTIRHCQEQIPILDKEVKRLQKKFRHSMPLNSIFVEFENQYYAQLAYQSTVHHNPMRMSPRFIGLEPKDIIHANLRMFWWERITRRFLAFAAIVALVVFWAIPVAAVGTISNITFLTNKLPWLRWILKMPHALLGLVTGLLPTILLSLLMFLLPIIIRVFARISGEISAIGVEKWTQNAYFAFLMVNGFLVTALASSATATITEIIDKPTSAMSILANKLPLSSNFYISYLVLQGFSIAGGSLFQVVGLFLYYILGTLFDNTVRKKWNRFSGLGTVAWGTVFPIFTQLASITLAYSIISPLILVFAFASFFLVYVAYAHNITYCFVEGPDAFGSHYPRALFQTFCGLYLGEIVLLGIVVVGKGWGPIVIQVIVLLSTIFAHVHLNLAFDHLLGVVPLDAMRAVDGVSSTASFTGPSEYQSKVLNKKKRRANFEKELLKEQEEETKLKADVKAQMESDYDQEEAIDSISVVPLLADRDFKTTESNNLIVKFIRPDVFLNFRYVKGILPATYNIEPKIVDNKHAYDAPAISAKCPGVWFPADPMGLSEIEIEQLSPIVDISTKNATFNEKGKIVFLGKPPN
>XP_002549120_Candida_tropicalis
MTVAPSSVSTSTIISTLVANLALFGAFVGGFVLLRLKFKRIYSPKSSFDLVPEEKKPEPLPKDPIRWIFVLLSKPDSFFLQQAGLDGLVFLRYLKTFGLLFLFALTSYIILLPINATHGNNNKGFDKLSIANVTAPKRYYAHVVVGFIFNFVTIFVIYRELFFYNSIKNVVLASPKYAKSLSCRTVLFQSVPDALLDEKQAFKIFNGVKRVYVARTSRELEHKVEERAAMVTKLENAENKLMKLAVKSKMKADKKGILLEPVDEISSYVSEKHRPKTKEKGFFSSKVDTIRFCQEKIPILDKEVKALQKKFRHSMPLNSIFVEFESQYYAQIAYQSTVHHSPMRMSPAFIGLSPKEIIHANLRMFWWERITRRFLAFAAVTALVVFWAIPVAAVGTISNITFLTNKLPWLRWILKMPHALLGLVTGLLPTVLLSLLMFVLPMIIRVLARISGEVSTVGVELWTQNAYFAFLMVNGFLVTALASSATATVTEIVEKPTSAMSILANKLPLSSNFYISYIVLQGFSIAGGSLFQIVGLFLYYVLGSIFDNTVRKKWARFSGLGSVSWGTVFPIFTQLASITLAYSIISPLILVFACASFFLIYVAYAHNITYCFVEGPDAYGSHYPRALFQSFCGLYLSEVVLLGILAVGKGWGPVVLQLIVLLGTVFAHIHLGWAFDHLLRVVPIDVMRPLDGVSNTSSFTGPTEYEAKVLNRKKKRTAFDKAYQEEQEEEDKLKAELKLQLESDNDQESALDSTCVVPLLADRDFKSTVFNNPIVRFIRPDVFLNFRYVKKLVPAVFNVEPVVVDNKHAYDAPAISAKCPGVWFPADPMGLSEIEIEQLSPIVDISTDNATFNSKGKIVFLGKPPN
>XP_003866180_Candida_orthopsilosis
MVAESSQSTSTVISSLVANLVLFGIFVGCFILLRLKYKRIYSPKSSFDLVPEEKKPEPLPKDPFRWIFILLTKPESFILQQAGLDGYFFLRYLKMFGYLFAFGLLTWIILLPVNASNGNHLKGFDQLSIANVKHEKRYYAHVFVGWIWYGAIIYVIYRELFFYNSLKNAVLSTPKYAMSLPGRTVLFQCVPDSLLDGKQIFKIFNGVKRIYVSRTSKQLEDAVNARAAMVNRLEIAENKLLRMAVKNKMKADKKGITLEPTDEISAYVPEKKRPRFRANGMFSSKVDTIRHCQEQIPILDKKVKELQKKFRHTQPNNSLFVEFYDQYHAQLAYQSVIHHNPLRMTPAYIGVAPEDIQWRNLRIFWWERLTRRALAFAAICAVIVFWAIPVAFIGVISNFNYLTNKLHWLRWIENLPDQLLGIVTGILPTAMLSILNMLLPMYIRAMAKVAGAISYQSIELYTQSAYFGFLIVNGFLVTALASSATATVTQIIEDPTSALDILAAKLPLSSNFYISYLTLQGMAIGGASLFQVVGLFLYYILGYLLDNTVRKKWNRFSGLGTVAWGTVFPLFTQLATITLAYSIISPLIIAFALIGFALIYIAYCHNLTYCFVEGPDTRGQHYPRALFQTFTGIYIGQLCMLAIFAVGQGWGPIVLQVIAVVATIFIHVNLHQSFSHLLQVVPMDTMRALDGVSQTCSFKGESEFKQRIIDKKRHDNDPEFEKKYLAEQQEEEQIKQRVLEKVRQYDPETDIDTSNISVVPLLADRDMKLTKSDHFLVKFVRPDVFLNFRHVKKLVPATYNVEPKPTDNKHAYDAPAISAKCPGVWIPRDPMGLADLEIKQLSSVVDISDENAGFDEKGKIQFLGKPPN
>XP_001527897_Lodderomyces_elongisporus
MAVATSSQSTSTVVSSLVANIVLFSCFVTGFLLLRLKFRRTYSPKSLPADLVPADQRPKPLPRDPFTWLFALLNKHDSFIIQQSGLDGYFFLRYIRTFSLLFLFGLLTWIVLLPINAANGNGNKGFDQLSIANVKDKHRYYAHVFIGWFWYGAVMFVIYRELFFYNSLKNVVLSSPKYAMKLSSRTVLFQGVPDQLLDEKQLYKVFNGIKRIYVARTSRFLEHKVDERAQVVTKLENAENKLLKMAVKAKRKADKKGIKLEPEDEISAYVPESKRPRTRTGGFFSAKTDTIRWCQEQIPILNKEVKEQQKKFRRTKPYNSVFVEFENQYYAQVAYQSTVSHGPMRMSPAYIGYEPGDINWLNMRIFWWERITRRSLAFAAIVALIIFWAIPVAFVGVISNFTYLTNKLHWLRWIERLPKQLYGLVTGILPTAMLSILMMLLPMFIRAMAKISGCVSVQTIELYTQNAYFGFLMVNGFLVTALASSATATVTQIIEKPTSAMSILADKLPLSSNFYISYLMLQGLTIAGGALFQIVGLFLYYILGYILDNTVRKKWNRFSGLGSVAWGTVFPLFTQLACITLIYSVISPLIIIFACVAFFLVYIAYMYNLTYVFVPSPDARGQHYPRALLQTFTGIYIGQVCMLGIFAVGKGWGPIVLQVVGIVATVFINVHMCQAFDQLLTVVPLDCMRALDGVSSTPSFSGKSEFASKILENKKYKKKYDAKFEKEYENEQERERQFTFEVKEELKNSDPEANVDDLKITAVPLLADRDRKYTQSDNFLVRFIRPDVFLNYRHAKKLLPALYNIEPEVTDDKHAYDAPAISAQCPGVWIPRDSMNLAAIEIENLKDVVDISDENAGFNDKGKIVFYGKPPN
>XP_007377040_Spathaspora_passalidarum
MSDVAPSSVSTSTVISTLTANLIVFAIFIGCFLFLRLPFKRIYSPKSSFDLVEEDKKPEPLPKDPFRWVFILLTKPQSFILQQAGLDGYFFLRYLKIFAYLFLGGLLTYIILLPINATNGNGNKGFDQLSIANVVHRQRYYAHVFVGWVWYGIVIFVIYRELFFYNSLRNVVLSSPKYAKKNSSRTVLFQSVPDELLDEKQFFKIFNGVKRIYVCRSTKELESKVEERIGLVNRLEAAENKLLKQAVKKKLKADKKGEPIEPADEISAYVPEGKRPRMKEGGFFSRKVDTIRHCHKEIERLNKEIRQLQKGYRHFKPMNSIFVEFENQYYAQLAFQSTVHHNPLRMKPSYIGIEPSDVKWSNMRLFWWERIARRFGSFAAIIAVIVFWAIPVAFVGVISNITFLTNKLPWLRWILRMPPALFGVVTGLLPTALLAILMMLLPMFIRGMAIISGSPSVQAIEMYTQRAYFGFLMVNGFLVTALASSATATVTKIVEQPTSAMSILANKLPLSSNFYISYLILQGLSVASASLFQIVGLFLYYILGALLDGTVRKKWARFSGLGTCSWGTVFPVFTQLACITLAYSIISPLIIAFACVAFFLIYIAYCYNLTYVFVESPDNRGMHYPVALFQTFTGIYLGQICMLGIFAVGKGWGPIVLQVIGIVTTVFLHVHLKEAFDHLLTVIPVDCMKALDGHSDTPSYSGHTEYHEKVLNKRRKRKEKQEYEEEQEEHEHENSLSPDLEKVSTTRLLADRDFKRINIENPTPLLRFVRPDVFLNFRHAKSILPSSYMVEPAEAPENKHTYHPPAISAKCPGVWIPRDPMGLSDLEIDKLKSVINISNENAGFDEKGGIIYLGKPPN
>XP_043049463_Scheffersomyces_spartinae
MSTTTANTSTEKVLSSLVVNVVIFGIFVGAFLLLRIKFKRIYSPKSSYDLVPEDKKPEALPSDPFRWIFILLRKPSSFIIQQAGLDGYFFLRYLFVFGLVFLFGILMFTVLLPINAVGGAGGEGFDQFSISNVTNRKRYYAHAVMSWLFYGIVVFVIFRELYFYNSLRAATIASPKYARKLSSRTLLFQCVPDSLLDNKQAFKLFYGVKRVYVPRMDRKLSSKVNERKNMFNMLEGAENKLITMAVKKHAKLAKKNKLDTITDQANINSYVPEKKRPHFKPEGFFSRRKVDTIDYCKKELQILDAEVKKLQKTFRKNPPRNSMFVEFENQYYCQLAYQTTSYHSPMKMSSKFTGMEPGDIKWTNTRLFWWEWIVRRFIAIAAATVLILLWAVPVAFVGTISNLTYLTNKIHWLRWLLKLPKPILGAITGYLPTIMLAILMALLPLFIRAMAVVAGCPTNQSVEKWTQSVYFAFLIINGFLITTISSSATSTITQIASKPEDALSILANGLPKSSNFYVAYLMLQGLSIAGAALFQIVGFFLYYIFGFFFDSTVRKKWERFSGLSAMAWGTTFPLYTTLVCITLAYSIISPLILLFATASFFLLYIAYAYNLTYVFTEVTDSRGAHYPTALFQTFTGLYLGQICLLGLFAVGKGWGPIAMQLIGIGFTVFAHVHLQEAFSHLLKVVPIDCMMPLDGVSETPSYKGTLEYEGKVLRKRHNHKYHKENSESEHEQKHKNENEHEHENENDNETNSDGDLEKATNTVITCVPLLAEKDFKESSSRNYLIRFLRPDVYLNFKESRKILPASYFIDDGGEDAADDVHAYDLPHVGDDMDIMWLPKDPYGFSDMEIENMPSVIRASNENAGFASSNSPIYFGEPPTEPLNVK
>XP_001382662_Scheffersomyces_stipitis
MASTATSTSAVLSTLVANLILFGIFILGFLILRLKYKRIYSPKSSFELVPEDQRPEPLPRDPFRWIFILLTKPNSFIIQQAGIDGYFFLRYVFSFACVFLVGMLTWTVLLPINATNGKGATGLDQLAISNVKDRNRYYAHVFIGWVFYGGVIFVIYRELFLYNSLRSAVLASPKYSKKLSSRTVLFQTVPDSLLDEKQLYKMFNGVKRIFVARTARDLESKVAKRDALVKQLENAQNKLLATAVKNKMKAEKKGQKLEPVDEISAYVPQNKRPRHKSGGFFSKKIDTINYCKEEIPKIDKEVRAMQKKFRTNRPKNSIFVEFEDQYHAQLAYQATVHHNPLRMKPVFTGVEPGDVQWSNLRMFWWERITRRFLAFAAVVALIILWAVPVAFVGVISNITYLTNKLPWLRWILNMPHFLLGIITGLLPAIMLALLMMILPMFIRGMAKIAGAPTYQAIELYTQNVYFAFLMINGFLVTALASSATSTVTQIIEEPTSAMSILANNLPKSSNFYISYIILQGLSVASGSLFQIVGLILFYLLGRLLDNTVRKKWNRFSGLGSTAWGTTFPVFTNITCIALIYSIISPMIMLFACVALFLIYIAFCHNLTYVLKEGPDTRGLHYPRALFQTFTGIYIGQVCLLGIFAVGKGWGPIVLQIIGIFATVFIHINLNESFDHLLQVVPIDCMRALDGVSQTASFTGSSEYKRKVLDRKTGAGKTEKAIAEDKEEQEQIKRDILQEDGEFNDGENERTLIPLLADRDFKTTESQNVFVRFVRPDVFLNYRHAKQQLPATYNIEPETEDDKHAYDMPVISAPLPGIWIPADPMGFSKQQIEEFKGIVSISDENSGFDEKGAITFLGEAPN
>XP_020064629_Suhomyces_tanzawaensis
MVASSSTSTSTVITTLVTNIVLCGIFVTCFLLLRLKFKRIYSPKASFDLVPEEKKPEPLPKDPFRWVYILLTKPHSFILQQAGLDGYFFLRYILVMAMFFMFGLLTWIILLPVNATNGNNNPGLDQLSIANVKHEKRYYAHVLVGWVFYGSLIYVIYRELFFYNSLRSAALSSPKYARQLSSRTVLFKCVPDSLLDEKQFFKMFDGVTRVHIPRTCRTLEAKIKQREGLVTKLEVAENKLLKLAVKHKLKADKKGETIEPADEISAYVPEKKRPTFKPHGMFTLKVDTIRYCLEEIPKIDEEIKQMQKNFRSFKPKNSLIVEFEDQYKAQMAYQVTVHHNPLRMQPTITGVEPADINWSNLRMFWWEAMTRRTIAFVAICALIILWSIPVAFVGVISNITYLTNKLPWLRWILKMPHQLLGIITGLLPTIMLSILMALLPLFIRGMAKVSGVASAQEVENYTQRAYFGFQVINGFLVTTIASSAASTVTQIVESPERALSILAGGLPKSSNFYISFLILQGLSVAGGSLFQVVGLFLYYILGYLLDGTLRKKYARFSGLGSMGWGTTFPVFTNLAVITLAYSIISPMILLFATVAFFLVYITYCYNLTYVFIEAPDNRGRHYPTALYQTFTGIYLGQICLLGIFAVGKGWGPIVLQVIGLIFTIYCHLNIKSSFGILLDVVPVDCMRPLDGVSHTPSSTSETEYRKKILDRRNRKSKKLEKEIENEKEENERVKNNLANDTEFQEEGIVPLLADRDFKTLNTPNPFFRFFRPDVYLNYRHAKELLPATFNIEPEQTNSKHAYNLPAATAACPSVWIPRDPMGLSTIEISEISKVVEVSDENSGFDEKGKIRFLGAPPL
>XP_020078856_Hyphopichia_burtonii
MAASAAGTSTSTVISTLVANLILCGCFVTCFLILRLKFKRIYSPKSSFDLVDDEKKPDPLPKDPFSWIYILLTKPHSFIIRQCGLDGYFFLRYILVFAVFFMFGLLTWIILLPINAANGNGNTGLDQLSISNVKHQQRYYAHVFVGWAFYGSLIYIIYRELFFFNSFRTAVLSSPRYAKQLASRTILFQSVPDSFLDEKQFFKLFNGVKRIYVARTARKLEAKVKQRENLALQLEKAEHQLLTKAVQFKLKAEKKNITIENPDDINSYVPEDKRPRQKEGGFFSKKIDSINYLREEIPKIDAEVKDLQKKYRREKPKNSIFVEFENQYVAQLAFQSTVAHNPMRLGPVYTGLAPGDIQWSNLRLFWWERITRRFIAASAVTALVIFWAIPVAFVGVISNITYLTNKLPWLKWILNMPHQLLGIITGLLPTIMLALLMALLPIFIRGMAKVAGCVSVQQIELYTQTAYFAFLIINGFLVTTISSSASSTVTQIIQEPQNAMTLLASNLPKASNFYISYLILQGLSVAGGSLFQVVGLFLYYIMGTLFDKTLRKKWGRFSGLGVMAWGTSFPVFTNLVCITLAYSIISPMILLFATVAFYLIYIAYCHNLTYVFVEGSDSRGAHYPRALFQTFTGIYLGQVCLLGLFAVGKGWGPIVLQVIALCFTIFCHLNLNEAFDHLLKVVPIDVMKPLDGVSETSSFWGPTDYNEKILERKPEYEKLTDDLEKDEIAQEKVKKDLLSPDIEYNSTETTNTLVPLLADRDFKSTENDNPFVRFFRPDVYLNYRHVKQWLPAIYNTETEIVDDRHAFDAPIVSDQLLKLWIPADPMGFSKKEIEANAKIIETTDENGSFNKKGKPIYTGPPPF
>XP_015469890_Debaryomyces_fabryi
MATATATSTSAVISTLTANLILFGVFVGCFLVLRIKFKRTYSPKYSYDLVPEEKKPDALPRDPLRWIYILLMKPDSFIIQQAGLDGYFFLRYLFVFGLIFMFGIAMFAILLPVNATNGGSKAKTGFDQLAISNVLHKNRYFAHVFMGWIFYGAVIYMIHRELFFYNSVRCAALSSPKYAKKLSSRTILIQCVPDTMLDERQFMKIFNGVKRVYVARNARKLDYKVRLRENVVSRLEKAENKLLKSAVKAKIKAEKKGTPFDPNADIYSYVPAEKRPRHRSGGLFSEKIDTINYCKEEIPKLDKEVKLLQKKYRTYHPKNSIFVEFEDQYTAQLALQSVTHHNPLRMGPVFTGIEPADVYWNNLRLFWWEKFLRKMFACSGIVLLIVFWAVPVAFVGVISNITYITKILPWLDWINNMPDKLLGIITGLLPTAMLSLLNTFLPIFIRYMAKVAGSPTAQLIEFYTQDAYFGYLMVNAFLIVALSSSATSVVEKIIDDPTSAMDILAQNLPLSSNFFISYIALQGLTVSSGALLQVVGLFLYYILGALLDATVRKKWNRFSGLGTMAWGTTFPVYTNLACIVLAYSIIAPMILAFACIAFFLLYIAYCYNLTYVFIESADSRGMHYPKALMQTFVGIYIGQVCLLGIFVVGKGWGPIVLQAISLGFTIMTHIYLNDAFHHLLRVVPIDCMKPLDGVSHTPSFQGKSDYQEKMLERKKGSKSDRLEKEIALDKKAQEEVKNDILNTDMELNENETKQTLVPLLADRDFKTTQSSNGFVRFFRPDVFLNYRHVKSLLPATFNVEPEEGDDRHAYDSPVIAAPLPSVWIPRDPMGLSTREVEEHSKYINISDENSGFNEKGKIIFLGKAPN
>XP_460854_Debaryomyces_hansenii
MAEATPTSTSAVITTLVANLTLFGVFIGCFLILRIKFKRTYSPKVSYDLVPEEKKPDPLPRDPLRWIYILLMKPDSFIIQQAGLDGYFFLRYLFVFGIIFLFGIAMFAILLPVNATNGGSAKTGFDQLAISNILDKNRYFAHVFMGWIFYGAVIYMIHRELFFYNSVRCAALSSPKYAKKLSSRTLLIQCVPDTMLDEKQFLKIFNGVKRIYVTRNARKLEYKDRLRQNMVTKLEKAENKLLKSAVKAKLKADKKGTPIDSNADIYTYVPEEKRPRHRSAGLFSKKIDTINYCREEIPKLDKEVKSLQKKYRTYQPKNSIFVEFEDQYTAQLALQSVTHHNPLRMGPVHTGIEPSDVYWNNLRLFWWEKFFRRLFACADVVLLIIFWAVPVALVGVISNITYITKVLPWLDWINNMPDQLLGIITGLLPTAMLSLLNTFLPIFIRYMAKVAGCPTLQSIEFYTQDAYFAYLMVNAFLVVALASSAVSVVEKIIDNPTSAMKILATNLPKSSNFFISYIALQGLTVSSGALLQIVGLFLYYILGALLDSTVRKKWNRFSGLGTMLWGTTFPVYTNLACIVLAYSIIAPMILIFACIAFFLLYIAYCYNLTYVFVESPDSRGMHYPRALMQTFVGLYLGQVCLLGIFVVGKGWGPIVLQAISLGFTIMTHIYLRDAFHHLLRVIPIDCMKPLDGVSHTPSFQGKSDYEEKILQRKKRSKSNHFEKEIARDKMAQKEVKNDILNIDMELNENETMQTLVPLLADRDFKSTKSSNAFVRFFRPDVFLNFRHVKALLPATFNVEPEEVDDKHAYDSPVIAAPLPAVWIPRDPMGLSTREVEEHSKYINISDENSGFNEKGRIIFLGEAPN
>XP_006689800_Yamadazyma_tenuis
MTDSRSTSTSAVVSSLLANLALFGCFLGGFLLLRVKFKRIYSPRSSFKIGPEESQPPELSIDPISWIFKLLFRTQSQVIQYAGLDGYFFLRYIFMMMAIFFGGVFTYVILLPINATNGNGNEGFDQLSISNVKDHNRYYAHVLVGWVFYGAVMAVIFRELFFYNSIRCAALASPKYAKKLSSRTILFQSVPDALLDEKQFFKMFNGVKRVWVVRNLRKLDGKIRRRTNLVHKLEAAENSLLAKAYKRKLKSEKKKVLVEDPGNINSYVPEKKRPRHRANGLFKSKVDTIDYCLEEIPKVDAEVKKLQKAHKTSKPKNSIFVEFENQYTAQLAFQSTIHHNPLRMKACATGMEPGDVIWANLRLFWWEANVRTLIAIAAVTAVIILWAVPVAFVGVISNITYLTNKLPWLRWILKLKKKLLGIITGLLPTILLKVLFAVLPVFIRANGRVAGCATVQQIELFAHDTYFGFLIVNSFIVVTLASSASSVVTQIIDNPTSAMQLLASNLPKASNFFISYIVLQGFTISGTTLFQVVSLFVFYFLTTLLDKTVRKKHTRYTTLDGMTYGTTFPVYINLVCITLAYAIISPMILIFAFLAFLLVFLAYSYNLTYIMLPGPDVRGMHYPKALFQTIIGIYLGQVCLLGIFVVGKGWGPIVLQAIGIGFTAFCHYTLNQSFGHLLSVVPIDVMKPLDGVSETPSYNGQTDYKTKVLDVRRYRHHQSQPDKHLEAAIANENKVNSQVKQDLIKEDAEINQNETVYSVTPVLADRDMKKLESTNWFVRFIRPDVFANYRHARRLLPANYNVEPDEVDDRHAYSSPNVAQTLPTIWIPEDPMGLSKIEIEKAKAKSAISMSDQNAGFDTKGNFVYTGPPPA
>XP_001483306_Meyerozyma_guilliermondii
MASTTQTSTSAVITTLVANLIFFGVFVTCFLLLRLKFKRIYSPKSSYDLVPEDKRPEPLPVDPFRWIYILLTKPHTFIIQHCGLDGYLFLRYLLVLASCFIFGMLMYMVLLPINAANGAGHEGFDQLSISNVKHKGRYYAHVFVGWAFYGGIVFVIYRELFFFNSLRSAAISSPKNASKVSARTVLFQSVPNPLLDEKQFYKLFNGVKRIYVARTSRKLESSVRRREALCMKLEAAENKLLKTAMKAKLKADKKGTPIEGTDINSYVPEKKRPRHKAGGFFSKKVDTINYCLEEIPKIDAKVKELQKDYRSSKVKNSIFVEFEDQYTAQLAYQSATYHNPLRMSPATTNVEPAEIYWPNMRMYWWEQIFRRFTSIGFITALVIFWAIPVAFVGVISNITYLTNKLPWLRWILNLPDQLLGLVTGLLPTIMLAILMALLPIFIRHMAKVAGAVSLQQIELFTQSAYFGFLIINSFLVITIASSATSVVTQIIDKPLSAMSLLANNLPKASNFYISYVILQGLSISSASLFQVVGLFLYYILGAIMDSTVRKKWGRFEGLGAPGWGTTFPVYTNIACIVFAYSVISPLILAFATVAFLLVYIAFAYNLSYVNIEAPETYGLHYPRALFQTFTGIYLGQVCMLGIFAVGKGWGPIVLQAIGIGMTVFAHINLNQAFDHLIHVVPLDCMRPLDGVSNTASFKGTSEYQEKVLSKRKRHHQLHKELQREEEKHLEVKDGLAGEDVFADANEHSIVPLIADRDFKSTAKHNFLIRFFRPDIYMNYRLAKLLLPATYNVEAEIAPNKHAYDMPSVTAQKPTLWIPRDPMGLSRVQVEELSKVVDVTDENAGFSDKGKIIYLGKPPF
>XP_018711376_Metschnikowia_bicuspidata
MSAQGTSTLAVLSSLATNAIIFGCFVGGFFVLRLKFKRIYSPKSSYDLVPEEKKPEPLPKDPVRWIYILLRKSHSFIIQQCGLDGYFFLRYLYIMGLIFLFGILTWGVLLPVNATSGAGKTGLDQLSISNISQPKRYYAHALMSWVFYGSVIYVIYRELFFFNSFRAAVLSSPRYAFKRSSRTVLFQSVPDQMLDDEQFYKLFNGVKQIFVSKKTRKLSAKVQEREDLAYKLERATTQLLQKAVKAKAKAEKKNIQVDDPADINTWVPRERRPRERSKWFSFKKVDVIETTREKLKAVDVEVQQLQENYKSFPPKNSIFVEFEDQYTAQLAYQTVVHHNPMRMSPRYTGMEPDDINWLNMRLFWWERIVRRALAIAAIVALIIFWAIPVAFVGIISNINNLTDTLPFLSFINNLPDWLLGIVTGLLPTVLLALLLVVLPFIIRIFAKIAGTISVQETEHFTHTAYFAFLTINGFLVTALASSATSTVEQIINNPTSALSILAENLPRSSNFYLSYLILQGLTVTSGALFQVVGLFVYYVLGTLLDSTLRKKWTRFSRLRKVKWGTQFPPMINLASITMVYAVISPMILLFSCVAFGLMYIASCHNLSYVMAESADSRGSHYPKALFQTFTGIYMGQVCLLGLFVVGKGWGPIVLQIIGLFTTVFVHIHLKIAFDRLMTVVPIDCMKPLDGVSHTSSYTQDSDFKFKVLDKKSIKRADLASETGDAGGTQEDSDQTVSKGENLVPLLADCDSKKVKRNNFLIRYFRPDVFMNYRHVKKLIPATYNMENLAADDPHAYDQPDISEQMPILWIPKDDMGWSAQEIDSNKDTVDMRDRDSGFTAKGKVVYLGPPPY
>XP_002614733_Clavispora_lusitaniae
MSSAQGTSTSAVLSSLVANLILCGIFVGCFLVLRLKFKRIYAPKSSFDLVDEEKKPEPLPKDPVRWIFILLTKPHSFIIQQCGLDGYFFLRYLFIFCLTFTGGILIWTVLLPINAVHGKGNNGLDQLSISNVKHRKRYYAHAFISWFFYGTVIYIIYRELFFFNSFRAAVLSSPRYAKKLSSRTVLFQSVPDAWLDEKQFFKLFNGVKRIYISRNIRLLNHKVRQREDMAIKLEAATSKLLKTAMKAKIKADKKNITVENPENIDSWVPEKKRPRHKVNGFFSKKVDSINYYRQQLPLLDNDIYRLQKNYRKYRPKNSIFVEFENQYMAQLAYQSVVHHNPLRMSPVHTGVEPGDVDWDNMRLFWWERITRKAIAVASITAVVIFWAFPVAFVGVISNINYLTNKIHWLRWINDIPGWILGVITGLLPTVMLSLLMSILPMFIRGMAKVAGAISAQEVEMFTQSAYFAFLLVNGFLVTALASSATATVTRIIDNPSSALSILASSLPKACNFYISYLILQGLTVAGGALFQVVGLFLYYILGKLFDKTLRKKWARFSGLGTVAYGTAFPQFTILAIITLAFSIIAPMILLFAAVAFALIYIAYCHNLTYVFVEGPDSRGAHYPVALMQTFTGIYIGQICLLGLFVVGKGWGPIVVEAIGLGFTIFAHIQIKAAFNRLLTVVPIDAMKSLDGYSHTPSYDGESDYKTKVLAKHHKSYEEKKEENEVEHNLEENVENGQSLVPLMADRESKSVKADNFLIRWIRPDIFLNYSHAKQLIPATYNIEPEIQDNKHAYEQPFISAKMPTLWIPKDPMGWSTQEIKENSSFVTMSDENSGFTEKGNIVYLGKPPY
>XP_025342821_Candida_haemuloni
MAEADTQSTSTSAVLVTLVSNSILLGSFVAGFLILRLKFKRIYSPKSSFDLVPEEKKPDPLPADPVRWIFVLLTKPHSFILQQCGMDGYFFLRYLIMCGLIFLFGMLTWIILLPVNATNGHGHEGLDQLSFANVANPRRYYAHAFMSWFFYGGVIYMIYRELFFFNSLRASVLSSPRYANKLASRTVLFQSVPDAFLDEKQFMKLFNGVKRIYVSRNVRLLAHKVRQRENMAMQLEAATTKLLVTGMKAKKKADKKGIQVENPDDISSYVPEKKRPRVKEGGFFSKKIDKIEHCRQKLQLLNAEVRKHQKLYRHAPPKNSLFVEFEDQYSAQLAYQTVIHHNPMRMSPAYIGHNPEDIDWDNMRLFWWERITRKLIASAIIIALIIFWAIPVAFVGVISNVNNLTEKLPWLGFIQNLPDWLLGVVTGLLPTIMLSLLMTILPMFIRAMAKIAGCVSFQTTEDFTQNCYYGFLVVNSFLVTALASSATAAVAEIINNPASAMTLLAANLPRSSNFFISYLILQGFTIAGGALFQVVTFFLFYILGAVLDKTLRKKWERFSGLGLVMWGTTFPLFTNLATITLAFAIIAPMILLFGCVAFLLAFIAYGHNLTYCFIEAPDNRGMHYPRALFHTFTGLYLGQVCLLGLFVVGKGWGCVALQAIGIAATAFCHHNLLEAFGRLTTVLPIDCMKPLDGFSQTVSCSTDSDFKRKVLDKNKANEPKVLEEDKIDQARVEEETGQLEGGHNLVPLLADRDFKTTESKNWFVRFVRPDVFLNFRHAKRMIPATYNMEEEVTDDKHAYDQPAIAAQMPKLWIPRDPYGWSRREIEDNEKIIEVTDENSGFSDKCVPQFFGEAPL
>XP_024714628_Candida_pseudohaemulonis
MADSDSQSTSTSAVLVTLVSNLILLGCFVAGFLILRLKFKRIYSPKSSFDLVPEEKKPEPLPQDPVRWIFVLLTKPHSFILQQCGMDGYFFLRYLIMTAFTFMGGMLTWIILLPVNATNGNGHEGLDQLSFANVKNPRRYYAHAFMSWFFYGGVIYMIYRELFFFNSLRAAVLLSPRYANKLSSRTVLFQSVPDAFLDEKQFMKLFNGVKRIYVSRNVRKLAHKVRQRENVAMQLEAATTKLLTAGMKAKKKADKKGIQVDNPDDINSYVPENKRPRVKEGGFFSKKIDKIEHCRQKLVELDREVRKLQKVYRHATPKNSLFVEFEDQYSAQIAYQSVIHHNPLRMTPAYIGFNPSDIDWDNMRLFWWERITRKFIALAIIIALIIFWAIPVAFVGVISNINNLTEKLPWLGWIQNLPDWLLGVVTGLLPTIMLSLLMTILPMFIRAMAKIAGCVSFQHTEDFTQTCYYGFLQVNSFLVTALASSATAAVTSIINNPASAMTLLAANLPRSSNFFISYLILQGFTIAGGALFQVVTFFLFYILGAVLDKTLRKKWGRFSGLGLVMWGTTFPLFTNLAAITLAFAIIAPMILLFGCVAFLFAFIAYGHNLTYCFVEAPDNRGQHYPKALFQTFTGLYLGQVCLLGLFVVGKGWGCVALQAIGLGFTIFCHRNLLIAFGRLTTVLPIDCMKPLDGVSHTVSFKGEADFKSKILDKQKGSEHQILEEDKEDQARVEEEAGQLENGHNLVPLLADRDFKTTESENWFVRFVRPDVFLNFRHSKRMIPATYNMEEEVADDKHAYDQPAISAQMPKLWIPRDPYGWSRREIEDNEKIIEVTDENSGFSEKCVPQFLGESPL
>XP_025337322_Candida_duobushaemulonis
MADPDSQSTSTSAVLVTLVSNSILLGCFVAGFLILRLKFKRIYSPKSSFDLVPEEKKPEPLPQDPVRWIFVLLTKPHSFILQQCGMDGYFFLRYLIIVAFIFMGGMLTWIILLPVNATNGNGHEGLDQLSFANVKSPRRYYAHAFMSWFFYGGVIYMIYRELFFFNSLRAAVLSSPRYANRLSSRTVLFQSVPDAFLDEKQFMKLFNGVKRIYVSRNVRKLAHKVRQRENIAMQLEAATTKLLVAGMKAKKKADKKGIQVDNPGDINSYVPENKRPRVKEGGFFSKKIDTIEHCRQRLVELDMEIKKLQKVYRHATPKNSLFVEFEDQYSAQLAYQSVIHHNPLRMTPAYIGFNPSDIDWDNMRLFWWERITRKFIASAIIIALIIFWAIPVAFVGVISNINNLTEKLPWLGWIQNLPDWLLGVVTGLLPTIMLSLLMTILPMFIRAMAKIAGCVSFQHTEDFTQTCYYGFLQVNSFLVTALASSATAAVTSIINNPASAMTLLAANLPRSSNFFISYLILQGFTIAGGALFQVVTFFLFYILGALLDKTLRKKWGRFSGLGLVMWGTTFPLFTNLAAITLAFAIIAPMILLFGCVAFLLSFIAYSHNLTYCFVEAPDNRGLHYPKALFQTFTGLYLGQVCLLGLFVVGKGWGCVALQAIGLVFTIFCHRNLLIAFGRLTTVLPIDCMKPLDGVSHTVSFKGEADFKSKILDKQKGSGHHILEEDKEDQARVEEEAGQLENGHNLVPLLADRDFKTTESKNWFVRFVRPDVFLNFRHSKRMIPATYNMEEDVADDKHAYDQPAISAQMPKLWIPSDPYGWSRREIEDNEKIIEVTDENSGFSEKCVPQFFGESPL
>XP_028888586_Candida_auris
MADADTQSTSTSAVLVTLVSNSILLGCFVGGFLILRLKFKRIYSPKSSFDLVPEEKKPEPLPLDPVRWIFVLLTKPHSFILQQCGMDGYFFLRYLIMCAMTFLGGMLIWVILLPINATNGNGHDGLDQLSFANVKHHRRYYAHAFMSWFFYGGVIYMIYRELFFYNSLRAAVLSSPRYANKLSSRTVLFQSVPDAFLDEKQFVKLFNGVKRIYVSRNVRRLAYKVRQREAFAMQLEAATTQLLVKAMKAKKKMDKKGVQVEDPEDINSYVPEKKRPRCKEGGFFSKKVDKIEYLRNKLQELDEEVKKHQKKYRMANPKNTLFVEFEDQFSAQLAYQSVVHHTPMRMTPAYIGYDPADIDWDNMRLFWWERITRKLIASAAIIALIIFWAIPVAFVGVISNINNLTEKLPWLGWIQNLPDWLLGVVTGLLPTIMLSLLMTLLPMFIRGMAKIAGCVSFQHTEDFTQNCYFGFLTVNSFLVTALASSATAAVAQIINNPTSAMNLLAANLPRSSNFFISYLILQGFTIAGGALFQVVTFFLFYILGALLDKTLRKKWARFSGLGIVMWGTTFPIFTNLASITLAFAIIAPMILLFGCVAFLLAFIAYGHNLTYCFVEAPDNRGLHYPRALFQTFTGLYLGQVCLLGLFVVGKGWGCVALQAIGIAFTAFCHINLKEAFGRLTTVLPIDCMKPLDGFSKTVSYQGESDFKTKVLDKRKNEKADLLKEDQKDHERVEEETQQLEGGQNLVPLLADRDFKTTESKNWLVRFVRPDVFLNFRHAKRMIPATYNMEEEVVDDKHAFDQPAIAAQMPKLWIPKDPYGWSQKEIESNRKIIEMTDENSGFSENCKPQFFGESPV
>NP_013993_Saccharomyces_cerevisiae
MNSTNSTNSTTTATSTNTSTQQVVTSLVSNGTIFGVFVIAFLILRIKLKRIYEPKSSFNLINEEKKPEPLPQGVWQWLKPLLKKSDNFVIQQAGLDGYFFLRYLFIIAIYCAVSMSYIFPILLSINASNGNHESGLNQLAYQNVKHRGRYFAHVFCGWIFFWGFLYIIYRELYFYTSMKQAVLASPRYAKKLSSRTVLFQTVPKQYLSEEEFSKLFDGVKRVWIARGSGSIEAMVKARDNMAIQLEGAETKYLKAALKKIKKLNKKSPQLSVSDNIAEYVPDKKRPHHKINKVAKFFFGKKVDTISYIKEELPKLNQKVKALQEDHENSSPFNSVFVEFESQYQAQVAAQITTYHAPLFMTPVYIGIEPSDVVWFNLRMFWWERLGREVSAVSAIVALVILWAFPVAFVGMISNITSLTNEVKWLKFIYKLPKQLLGLLTSLAPTVALAVLMSFLPKFIRGMAITQGAPSKQNVEYFTQQAYFAFQVIQVFLVTTLSSAATSTVTEIVKEPTKAMDLLASNLPKASNFFMSYVILQGLSISSGALLQIVPLILFYVLGAFLDGTVRKKWNRFCGLSSMQWGTAFPVYTNLAVITFSYSIISPLILLFAAVAFFLLYIAYLYNLTYVYQESPDARGIYYPRALFQTIVGIYIGQICLLGLFAVGKGWGPIVLQVIGICVTVLIHLHLSAAFDHLSKVIPVDTMKPLDGVSDTPSFKNIYKGIESTKVKKNTFGANIDMDGIKELPEFPIKKYHKRSESVTEQQVENSIFSENTFEYQFNPANEANADGHAINAENLIEDVPLLADGDTMKIPPAPWWKRFLKPHIYYSYKAVKSRLPEIYGLVDPDERVNDFDISHAYDYPAVSAQCPELWIPRDPFGFSKLLISDVSGVVEMNDENATIDENLKFTLRDVPPPYNDVKDEANGEANGEFDTASKENNPFADPKYKEEESRSAV
>XP_018220312_Saccharomyces_eubayanus
MGNKTTTATASNTSTEQVVTALVSNGAIFLAFIIAFILLRMKLKRIYEPKSSFNLINEEKKPEPLPKGLWQWIKPLLKKSDNFIIQQAGLDGYFFLRYLFILSVYCAVSLLYIFPILLALNAAGGGNLQTGMNRLAYQNVKHRGRYFGHVFCGWIFFWGFLYIVYRELYFYTSMRQAVLASPRYARKLASRTVLFQTVPKQYLSEEEFSKLFDGVKRVWIARGSGEIEAMVKKRDGMALQLEGAIISYMKSALKEIKKLNKKSPQMSVSSNIADYVPDKKRPHHKINKFAKFFFGKKVDTITYIKEELPKLNAQVKELQADHESASPFNSVFVEFESQYQAQVASQITTYHAPLFMTPAHVGIEPSNIVWFNMRMFWWERLGRKVTSVSAIVALVILWATPVAFVGSISNITALTKELPWLNFIYRLPDHLMGLLTSLAPTVALALLMSLLPVFIRHMAVAQGAPSKQIVEHFTQQAYFAFQVIQVFLVVTISSAATSTVSAIIEDPSKAMNLLASNLPKASNFFISYVILQGFSVSSGALLQIVPLIIFYLLGALLDGTVRKKWNRFSGLSSMQWGTTFPVFTNMAVIIFSYAIISPLILLFGAVAFFLLYVAYLYNLTYVYQESPDGRGIYYPRALFQSLVGVYIGQVCLLGLFVVGKGYGPIILQIIGICVTVFVHLHLNIAFDHLSKVVPVDTMKPLDGILDTPSFKNIYRGVGQGKEKKNNFGANINMDGIRELPEFPIKKYHKKTDSVIEQQVDNSLFSENTFEYQFNPTYDANANGHVRNTENTIEDVPLLADGDTMKIPPAPWWKRFLKPHVYYSYKAVKSRLPEVYGLVDPTEKVNEFDIAHAYDYPAVSAECPLLWIPQDPYGFSKALIADVAGVVDMSDKNATIDKDSKFELQDMPPSYEDIKSENANDTIDPKEDYETTSQENNPFADPNYKGEENRPTV
>XP_033768568_Saccharomyces_paradoxus
MNSTNSTNSTTTATSTNTSTQQVVTALVSNGAIFGVFVVAFLILRIKLKRIYEPKSSFNLINEEKKPEPLPQGIWQWLKPLLKKSDNFVIQQAGLDGYFFLRYLFIISIYCAVSMAYIFPILLSINASNGNHESGLNQLAYQNVKHRGRYFAHVFCGWIFFWGFLYIIYRELYFYTSMKQAVLASPRYAKKLSSRTVLFQTVPKQYLSEEEFSKLFDGVKRVWIARGSGSIEAMVKTRDNMAIQLEGAETKYLKAALKKIKKLNKKSPQLSVSDNIAEYVPDKKRPHHKINKVAKFFFGKKVDTISYIKEELPKLNQKVKALQEDHENSSPFNSVFVEFESQYQAQVAAQITTYHAPLFMTPAYIGIEPSDVVWFNLRMFWWERLGREVTSVSAIIALVILWAFPVAFVGMISNVTSLTNELKWLRFIYKLPKPLLGLLTSLAPTVALAVLMSLLPKFIRAMAITQGAASKQNVEHFTQQAYFAFQVIQVFLVTTLSSAATSTVTEIVKEPTKAMDLLASNLPKASNFFMSYVILQGLSISSGALLQIVPLILFYVLGAFLDGTVRKKWNRFCGLSSMQWGTTFPVYTNLAVITFSYSIISPLILLFAAVAFFLLYVAYLYNLTYVYQESSDARGIYYPRALFQTIVGIYIGQICLLGLFVVGKGWGPIVLQVIGICITVLVHLHLSAAFDHLSKVIPVDTMKPLDGISDTPSFKNIYKGIESTKVKKNAFGANIDMDGVKELPEFPIKKYHKRSESVTEKQVENSVFSENTFEYQFNPTNEANADGHAINAENLIEDVPLLADGDTMKIPPAPWWKRFLKPHIYYSYKAVKSRLPEIYGLVDPDERVNDFDIAHAYDYPAVSAQCPELWIPRDPFGFSKSLISDVAGVVEMSDEGATINENLQFTLRDVPPLYQDVKDETAGEANGEVETASKENNPFADPKYKEEESRSAV
>XP_003675413_Naumovozyma_castellii
MSSNSTNSTTSSSNSTTSTSTQQVLTALISNGVIFAAFVSSFLLLRIKLKRIYEPKSSFTLINDEKKPDPLPKGIWQWLVPLLKKSDNFIIQQAGLDGYFFLRYLAIISFYCLFSMAYVFPILLPINASNGNHESGLNQLAYQNVKHSGRYYAHVFIGWIFFWGFLYIIYRELLYYTSLKQAVLSSPRYAKKLSSRTVLFQTVPKQYLSEQEFSKLFDGVKRVWIARGASTIGVKVDERAELVGTLENTLNGYLQTIVKKVIKQRKKNVDLEISNDFNDYIPYKKRPKFKKHKLLVFGKKLDTIDFIKEKLPVLENEIREMQDNHINAPAFNSVFVEFESQYQAQVAKQVVTYHAPVFMNPAYIGVEPKDVVWFNLRMLWWERLVREHGAVLAIVALVLFWSIPVAFVGMISNITYLTNKLHWLRFIYNLPDVLLGLLTSLAPTVALAVLMMCLPIFIRGMAVIAGSPSSQWVEYFTQQAFFAFQVIQVFLVTTLASAATSAVTQIVEDPTSAMNLLASNLPKASNFYISYIILQGMSTASGALLQLVPLIMYYVMGKLQDNTPRKKYTRFTTLGSMSWGTTFPVYTNLAVIIFSYSIISPIILLFGFCGFFLLYIAYLYNLTYVFQESPDSRGVHYPRALFQTIVGLYIGQICMLGLFVVGKGWGPIVLQVIGLIITVIIHIQLNYAFDRLMSVVPVDTMKPLDGKSDTPSFKNICERVDKNRNPQFDGVKELPTFPIKKYQPRSALFMEQGTSDMYSENTIEYHYDASVVAQENAENYIPTIPLLADGDTTTIPPAPFWKRFIMPHIYLSYKAVKGRLPEIYGLMDPNETTDENAIAHAYDYPAVSAKCPLIWIPKDEYGFSTRLIREFDGIVTISDQGAHFDENGNVVVTGKPPTGAVEKLAAESNSSDNPFSDGKLDGEESIVF
>XP_003672488_Naumovozyma_dairenensis
MNSSNTTNSTSSSSSNSTTSTSTQQVLTALISNGIVFAAFLSAFLLLRIKLKRIYEPKSSFNLINDEKRPDPLPKGLWQWFIPLLKKSDNFIIQQAGLDGYFFLRYLFIISAYCLVSMAYIFPILLPVNASNGMHQTGLNQLAYQNIKNEKRYYAHIFIGWIFFWGFVYVIYRELYFYTSMKQAVLASPRYAKKLSSRTVLFQTVPKQYLSEEEFSKLFDGVKRVWIARGATNIGVKVDERASMAMQLENALNSYLKSILKKIRKQQKKNTDLVISDNVEDYIPYKKRPKFRKRFWKKKLDTIDYIKEQLPVLNKEIEEMQENHINADPFNSVFVEFESQYQAQVALQVSTYHAPVFMSPAYIGLEPKDLVWFNLRMLWWERLIRTHGAVLAIIALVLLWSIPVAFVGMISNITYLTNKLHWLRFIYKLPDVLLGLLTSLAPTIALAVLMMFLPIFIRAMAVVAGSPSSQLVEYFTQQAYFAFQVIQVFLVTTLASAATSAVTQIVEDPSTAMNLLATNLPKASNFYISYIILQGMSISSGALLQLSPLIMFYLLGTLLDNTPRKKHTRFVNLGSMQWGTTFPVYTNLAVILFSYSIISPIILLFGFCGFFLLYVSYLYNLTYVFQESPDSRGMHYPRALFQTMVGLYIGQICLLGLFVVGKGWGPIVLQVVCLIITVIVHIQLNESFDRIMQVLPVDTMKPLDGKSDTPSFKNIYKKIDDPNRNHKLDGVKELPKFPIKKFQPRSHQSILRIGSNNNTNNREVSSSIFDQITENTLEYHYDYQKAMETKTTVNYIPEIPLLADGDTTTIPDAPFWKRFLLPHIYCSYKVVKSRLPEIYGLIDPDEVTDDNIIAHAYDYPAVSAQCPSLWIPKDEFGFSQAIIRDFEGIINISDKGAHIDPKGKLVVDGKPPTNKNVMEESVGSDNPFTDGKDTETFEDESIIFR
>XP_003955802_Kazachstania_africana
MTSSTTSTSTQQVLTSLIYNGIVFGAFIAGFILLRIKLKRIYTPKSSFQLINEEKKPEPLPSGLWQWFLPLLKKSDNFVIQQAGLDGYFFLRYLFIISAYCAVSILYVFPILLPINAANGNKQSGLNQLAYQDVKDPNRYYAHVFVGWIFFWCFLFIIYRELIYYTSMRQAVLATPRYAKKQSSRTVLFQTVPSQYLSEEEFTKLFDGVKRIWIARGAGNLGKLVDKRDKMAMKLEAAETSYLKKAVKSVKKMKKKNPSQIISNSIRDYIPDKKRPKHGLTIWARFFFGKKVDTIDYIKEELPKLNAEIKDLQDNHMDSQPFNSVFIEFESQYQAQIAAQIATHHIPLSMAPVHIGLEPDDVVWFNMRMFWWERLVREVGSLLAIVALIILWAFPVAFVGMVSNLTYLTNKLHWLNFIYNLPSVLLGLLTSLAPTIALSLLMSCLPVIIKIFARIHGNVSSQQISYFTQNAYFGFQVIQVFLVTTIASAATSAVTQIVENPSSAMTILASNLPKASNFYIAYIILKGMSGAGGALLQYVPLAKFYALGFLDSTARKKWNRFHKLSTMDYGKTFPVYSNLTVILFSYSIISPIILLFGAAGFFLLYVAHLYNLTYVYAEAPDARGIHYPRAIFQTLVGIYIGQVCLLGLFVVGKGWGPIVLQIVCIFVTIVVHLYLNRSFDNLIKIVPVDTMKPLDGKSDTPSFKNIYNNKNHKHTDDINELPQFPIRKYHPNNANSSSYTRSDLKSASLFSENTLDYHYDPRVKDSENIIASVPLLADGDTMKVPDAPWWKRFFLPHIYCSYKVVKSRLPAIYGLADPNERVDKDAIAHAYDYPAVSAKCPYLWVPHDPYGFSTEIIRDLEGIVEISDEGALINENAKIQVVGEPPAYEDIIEGSYESDKESSKTNPFTTPFDKN
>XP_022466697_Kazachstania_naganishii
MSADTSSSTSAFVTTLIVNSIVAAVFTGGFVLLRGREKRVYQPRTLADVQTITEEERMAEPPQGWFAWLPYLLEKSHAYLIQHCGIDGYFFLRYMGIFASFSVVCALLLFPILLPVNATNGHNLSGFEILSYANIKDNKRQYAHVFLSWAVYAFFMWVLYKELYYYTVMRHAVQTTPLCDGLLSSRTVVLTELDGKLMNEGELDKIFSRASRIVYAHDTKKLEKLVQERKKHAVRLETALNKVLDSAVGMTLEKKPSLWNTLVSKLLHTVRRESSKKGVLPGKGGSLGKPRDDLDTYVPLNKRPKHRTGPWYLPPMEWLFGRKKVNTLTYCKDEISRLNGEIHTLQDEWHENKKLPAVFLQFGNQVDAQCCFQSVDQLLGTFSFGKKIVGVAPEDINWGNLNLTRWERYARYIGANTFLTAMIIFWAIPTAVVGCISNVNFLTEKVPFLRFINNMPTFLLGIITGLLPTIALAVLMSLVPPIIKLAGNISGILTKQELGAYMQTWFYAFQVVQVFLVTTLASSASATVEQIINHPGDAMTLLANNLPKASNFYIVYFLLQGLSTPSGNLFQVVALIKSRIMGRFDRTPRQKWTRYNTLDKPDYALTYPTIQIFVCIFITYIMIAPIILVFSTFALLFMYVSFLYNANFVQGLPETDSQGRNYLLAMFQAMLPIYLCQVCLIGLFIMSKSWGPLVLEVVALAATAIAHVYFKWKYLPTIDCVPLSAIRIARGEIDSALYPAGDLGKKEISQLADREKMKYRQNTTGGVIRDATNWELRHANLLPLNDNSSNTLGTDSLGDLEKQKQAEQQGRKGSTITGRTVASTFVSEDEQFKKLTYDDVKDLQKLRSEAAAGQLGPYEVDDTAGVRNIADVGKVYSDVNAMKDAPEAFPPNIVAGVPWHTRIANFFRPTRAYPFDKIRSRLPHVYNTTVAYDDEYPEIAYTNPSVRDKDPIIWICKDSVGLSKQQIADAKDAGVQVSDEFTKYDAKGKSTYTFNPPDYEREVKR
>XP_446893_Candida_glabrata
MSSDHVTSTSTQQVVTALITNGVIFGAFVGAFVLLRLKLKRIYEPKSSFDLINDEKKPEPLPSGIFSWILPLLKKSDNFVLQQAGLDGYFFLRYLFILAAFFAVSIMYIFPILIPINASNGAHETGLNQLAYQNVKHRHRYYAHVFCGWVFYWSFLFVVYRELMYFNSLRQAVLSSPRYASKLSSRTVLFQTVPGEYLNEQEFSKLFEGVKNIWIARTQGDLPKKVEEREKLAMTLESTEIAFLKKCLKQLKKNKDGQLDIHSLVTDKKLRPTHRTTRFIGKKVDSIDYLKEEIKKLDDEVKELQSCHEDEKTLNSIFIEFESQYQAQIALQIRAYHAPLYMSPAYVGIEPKNVVWFNLRLFWWERMVRELGSVGAIIALVILWAIPVAFVGMISNITYLTNKLHWLRFIYHLPDVLLGLLTSLAPTVALSLLMMLLPMFIRGMAKIQGATSSQQVEYFTQQSYFAFQVIQVFLVTTITSAATSTVTQIVEEPTSAMRLLAENLPKASNFFIAYIILQGMSIASGSLLQISPLAMFYALGYLLDKTPRKKWTRFTTLGSVDWGTTFPIYTNLAVIVFSYAIISPIILLFGACGFLLLYIAYLYNLTYVWQEASDARGVHYPRAMYQTIVGLYIGQICLLGLFAVGKGWGPIVLQAIGLAVTTIIHLYFNKTFDKLMRVVPVDTMKSSDGISDTPSYKNIYQQSSCAPIEENHEPHKLFGSSRAHLALKSSGYASSSPLAKDVSYRDSFHSDNTLENEDAPIRTSSPRKDINVLDTTELLADGHVKKIPQVSSWKRFFLPHIFLSFKAVKHRIPEIYNLEDPDELKDEDDIRNAYNFPAVSAELPVLWLPRDPHGISTYLIDDIASVIQASDEGAVINEDGKITILGNPPKEGLVEEKISHLSKQESHSENPFETPEEL
>XP_004178670_Tetrapisispora_blattae
MASSNSTTGTSTQQVLTALVSNGVIFGVFLSAFLLLRLKLKRIYEPKSSFNLIPDEKKPEPLPSGPYQWFLPLLKKSDSFIIQQAGLDGYFFLRYLGLICIYCGFSMLYLFPILLPVNVVHGRNESGLNKLAYQNVLTPARYYAHIFCGWVFFWLFLYVVYRELYYYNSLRQAVLSSPRYAKKLSSRTVLFQCVPEQYLSEREFPKLFDGVKRVWIARSGKEIENKVKEREDLANNLENSMISLIKSAQSEINKQKKKDPTLNVSNDISDYVPFNKRPKHRLKFLIGKKVDTLDYVKEQLPTLNEEIQEMQANHMDIKPYNSVFVEFESQFQAQIAAQIIPHHAPLSLNPSYVGIEPSQVKWINMRLFPYERLLRKFGAIVFIIALVILWAFPVAFVGMISNITYLTNKLHWLKFIYNLPDVLLGLLTSLAPTVALAILMSFLPKIIRAMAIIQGAPSSQAVEYFTQQAYFAFQVIQVFLVTTIVSSATSVVTQIVQEPTSAMSLLASNLPKSSNFYIAYIILQGMSVSSGALLQLVPLIMFYALGLLLDKTPRKKWNRFSNLSSLDWGTTFPVYTNLAVITFSYAIICPIILLFAFCGFFLLYVAYLYNLTYVMEEAPDGRGIYYPRALFQTLVGVYIGQVCLLGLFAVGKGWGPIVLQVIGIVVTVILHMFLNVSFDHLIKYVPVDTMRPLDGKTDTPSFKNLYTKVTKEGTLMEDENVKVLPPYQIRKYHTANNAKKNSFEQNTISIFSENTFELQNEVSTKLAEESKNNILSIPLLADADETIIPFVPFWKRFILPHIFSSYKAVRRRVPTIYGLTDPSELVDEDDIAHAYDYPSVSAKCPYLWIPRDEYGFSKTLIAQFNGIIDISDEGATIDPKNKITWTENPPTYNVDHDPFADFNMIEEMSDESN
>XP_003686985_Tetrapisispora_phaffii
MQLAIGSCGSFVFWSRCVLDIDRPKTIILHTRSMSTTDVTGTSTQQVLTSLVSNGVIFGAFMTGFLLLRIKLKRIYEPKSSFALIAEEKRPEPLPSGLWQWFLPLLKKSDNFIIKQAGLDGYFFLRYLFLIAAYTGCSIVYVFPILLSVNAANGGNSAGLDVLAYQNVTDPKRYYAHVFVGWVFFWGFILLMYRELYYYNSVQQNVVSSNRYAKKLSSRTVLFTTVPKQYLSETEFSKLFDGVKRVWIARAQNGVEKLVKERENMAMNLENILNNLLKKKIKKIGKDIKKNKETDDIKLINRIRYANSIDKIVTVSEFLTDKERPKLRVQKWKFWTKKVDALDYFKEQLPILNAKIGDLQSNQMDSSPFNSVFVEFESQYQAQVASQLVPYHAPLFLTPSYIGIHPQSIIWFNLRMMPYERLIRQTAATASMCALVIVWAFPVAFVGLISNITYLTNKLPWLNFIYKLPDVLLGLLTSLAPTVALALLMMCLPVIIRNAAKFAGAPSTQYVEYYTQQTYFAFQVIQVFLVTTIASAATSTVTQIVEEPTKAMELLAENLPKASNFYIAYIILQGMSVTGSALLQIVPLAIYYTLGKVLDPTPRKKYNRFSKLASLSWGTTFPVYTNLAVIIFSYAIISPIILLFATFGFFLLWVAYLYNLNYVYAEAPDARGIHYPRALFQTMVGLYIGQICLLGLFVVGKGWGPIVLQIVCLVVTVLLHLFLNHCFDHLMKNIPIDTMKPLDGESHTASFKNIYSQKHDDPFGDVKVLPNFPIRKYRSRSGSAGTDVERINSNTLDDKFNIQYEVSNTNNNGLVEMFNGDISATPLLADGDDSAIPTAPFWKRFIFPHTYCSYKAVKNRIPDIYHVPDPDEITDPDELEHAYDYPAVSAKCPYLWITKDPYGFSQSLITDLAEVIKISDEGASLDENGKITWEGTPPSYEYNLDPLRDSDAKDIEINYADSPIDKDDPFTDEGKSPREGEKSL
>XP_001643046_Vanderwaltozyma_polyspora
MSTYDKENGTSTQQVLTALAANSVLFGAFMTGFLLLRLKLKRIYEPKSSYDLINEEKKPEPLPSGLWQWFIPLLKKSDNFIIQQAGLDGYLFLRYLFIIFSYCAVSMLYIFPILLPVNAANGNNETGLNILAYQNIKDSKRYYAHVFISWIFFWGFLFIVYRELYYYNSLRQNVLSSNRYAKKLSSKTVLFQNVPDQYLSETEFTKLFSGVKKIWIARSPVGLDKKVKERDDLAYNLEGVLTAYLQKAIKKINKIKKKDPSYGTLIQESTIDDFVKKPKHRENKWKLFFSKKIDTFEYYKNILPEKNEKVAELQSNQLDSKPINSVFVLFESQYHAQIASQVLTYHGPLNLTPAYIGIDPKDIIWFNLRMYPVERLIRKSAAVIAIVVVVILWSFPVAFVGMISNITYLTNKLHWLNFIYKLPDVLLGILTSLAPTIALALLMMCLPIFIRAMAFFGGAPSHQNVERFTQQAYFAFQVIQVFLVTTITSAATSTVTQIVENPASAMFLLATNLPKASNFYIAYIVLQGMAASSGMLLQFVPLLLYYLLGNILDKTPRKKFNRFNTLSSVDWGTTFPIYTNLAVIVFSYAIISPIILLFGAFGFFLLWVSYLYNLNYVYQEAPDSRGVHYPRALFQTIVGIYIGQICLLGLFVFGKGWGPIVLQCIGLGVTLFIHLMFNHCFDHLIKFIPIDTMKPLDGKSETVSYINLEKDLVNPEDRIKELPAFPIRKYHSNINNDSNESKKLEYTYEIDNKTEYPNMETSENNMFLNPLLADGNTTEVAIPRFWKRFFNVHEYSSYKAVKTRIPEIYHLQDPNEKTDDDDIVHAYDYPAVSAKCPFLWIPKDPYGFSDALIEEFQGIIKISNEGAYFDDKGNATYDSRPPSYDDLIEEEDIVNVEFSHRKSKDDLDPFDDSKEILSSDSNTN
>XP_003679418_Torulaspora_delbrueckii
MADSTSEGTATQQLVTAIVSNLTLFGIFMTIFLVLRIKLKRMYEPKSSFDLINDEKKPEPLPKGLWQWFLPLLKKSDNFILQQAGLDGYFFLRYLFIICAYCVLSMTYIFPILFAVNASNGNHQDGVDQLAFQNVKHPGRYYAHIFCGWVFYWMFMFVIYRELTYYNSLREVVLSSPRYGKKLSSRTVLFQTVPEQYLSEHEFAKLFDGVKRVWITRGGHNELAKKVETRDAMVAKLENALSSYIRNAVGKIKKIKKKDPDAEISSDITQYVADKKRPTHKLKPIIGEKVDTISYLKEKIPEIDKEVKLLQANYINGSPFNSVFVEFESQYQAQVALQTVTHHSPLSMRPSTLGIEPGHIIWLNMRMFWFERIGRNVMAVAAIAALCCFWAIPVAFVGMVSSITYLTNKLPWLKFIYKLPDPLLGLLTSLSPTIALAWLMSFLPTFIRLMARLNGASSLEAVEYFTQQAFFAFQIIQVFFVTTLSSAITSTATQIAEQPTKAMSLLASNLPKSSNFFISYILLTGMSVSSGSLAQVIPLFFHYVFGYLLDKTPRKMWNRFTDLDAPGWGTVFPVYTNLAVIVFSYAIISPIILLFAAVGFFLLYFAYLYILTYIQKEAPDMRGMCYPRALFQTIVGIYIGQVCLLGLFAVGTGWGPIVLQVVALVVTVFVHLNLNKAFDHLMKYVPVDSMKPLDGKSDTPSFKNIYGDTMEEDDIKELPQFPIKKFEPRNSARLNSDKMSSLLSEQTIEYNNNVKYNEASENTITWVPLLADGTRQTLPHAPFYKRFFLPHIYCSFQAVKAKLPEIYGLPNPDELTSEDDIANAYDYPYVHAPCPNIWLARDPYGFSTYQVKELNSVVEISDANAVINEEGQIGWYIGPPTGEEPVDESKDSKDPFADNQAT
>XP_037145265_Zygotorulaspora_mrakii
MSEGGVSTQQVLTSLIANGVIFGAFLSVFLLLRLKLKRNYEPKSTYDLISDEKKPEPLPPGLWQWFLPLLKKSDNFLIQQAGLDGYFFLRYLFLICAYCSISALYIFPILFAVNATNENGQNGLDVLGFQNVNRPGRYYAHVFCGWVFFWMFMFVVYRELYFYNSLRQAVLSSPRYASKISSKTVLFQTVPQQYLSESEFSKLFDGVKRVWIARGGHHELEKKIAQRDDLVNKLENALNSYIKKAIKQVGKLKKKNPEISISSDITQYVPEKDRPTHKKKPIIGQKYDTIKYATENIPLLNREIETMQADSINADPFNSVFVEFESQYQAQVASQVATYHVPLALAPAYIGIEPDQVVWLNMRMFWWERIARNLGGIAIIIALLCFWSIPVAFIGMISNVNYLIDQLHWLEFLRKLPEDLFGLLTSLAPTVALAWLMSFLPTFIRMVAKFYGCASLQLVEYFAQQSYFGFQVIQVFLITTLSSSVTSTAVQIAQTPTNAMGLLAGNLPKSSNFFISYIILTGMSISSGTLAQIIPVFFYYVFGYLFDNTPRKKYSRFTDLDAPSWGTTFPVYTNLAVIIFAYSVISPIILLFGAAGFFLLYVAYLYTLMYVQKEAPDLRGICYPRALFQTLVGVYLGQVCLLGLFSVGKGWGPIVLQVVGIIVTVLLHLKLNDAFDSLMHYVPVDTMKPLDGKSDTPSFKNIYREESSEDEIKELPRFSIRKYEPRNSMAQTDKMSSLISDRTIEIASNTKYNEKSENHITWVPLLADGPSGTIPHAPFYKRFFLPHIYYSYKAVKAKLPEIYGLADPDLNTSEEDLASAYNYPAINAKCPSVWIPRDPYGFSLHQVDELNTVVDISDVNATIDGNGNIWWKAGPPSAESIYDDDPFSDENVTPL
>XP_002498578_Zygosaccharomyces_rouxii
MTGTSSSQVLSALSYNAVFFGIFMTIFFVFRLKLKRLYEPRSTYDLVDEEQKPEPLPKGLWQWLLPLLKKSDNFVIQQAGIDGYFFLRYLFLMFVYFAISALWLFPILFPVNIVNGRNQDGMDKLAFQNVKNKKRYYAHAFCGWIFYWVFLFVIYRELYYYNSLRCIVLSSPRYGRKLSSRTVLFQSVPSQYLSEREFRKLFEGVRRIWIARGNRQKLEEKIGIRDGLVDKLERATVKYQLNALKKVRKTLKKTPDHEIVHDINNYIPRKKRPRHRPRFWKKKVDTIDYICEELPKINAEITYMQENNSSAPPFNSVFVEFESQYQAQVASQVVGHHGPLALSPAHVGVEPSDVHWPNMRMSWWEKMIRSMSSIVAVCALVLLWSFPVAFVGMVSNIDYLTNKVHWLRFIYHLPHKLLGLLTSLFPTVALAWLMSFLPTFIRMLAEFAGFATSQLLDYFVQQTFFAFQLVQVFLVVSITSAATSTVTRIVEYPSEAMSLLAGNLPKSSNFFISYLLLQGMGVSSAILAQILPFIFFYIIGPHTDTTPRRKYLRFKDIGAPGWGFTYPVYCNLAVITLAYGIISPLILIFAAVGFFLLYIAWLYTLTYVQVQGSDSRGQNYPRALFQTITGLYLGQICLLGLFAVGKGWGPIVIQAIGLAVTVIVHIHLNQAFDRLMKYVPVDTMKSLNGKHDTPSFKNIYQEQVGWCDEFEELPPFPLPKYQPKSASAEANGNDDPVPSPYDTNRASAICATDDSAETAYAESVVHYNPLPSETYEMSENKVSWVPLLADGVEGRIPPAPFYIRFFLPHIYASFKAVKYKLPECYGLLKPETPESDAANASAYNYPAVSSQCPSVWLPRDPFGFSEQLIEELKDAVIVSDENAVVRPDGHFDWLGDPPAPGLPKPPHKKTDENESTLEEGESTENYTVK
>XP_003645222_Eremothecium_cymbalariae
MATSDSTQVTNKDVLWSIVTYGSVFGVFIICFLLLRLKLKRIYQPKSSFQLINDEKKPEQLPNGIFQWLPELLRKSDNFIIQQAGLDGYFFVRYLYLISMYMFISSLWILPLLVPLNVSGSTGDLGFDKLTFSNIRSKKRYYAHVFASWLFFWGFLFLVYRELTYFTSVRQVVLSSPRYAKKLSSRTVLFQCVPSQYLSEVEFSKLFVGVKRIWITRAADDLASKVAERDDLAMKLEAAETAYLKKAVKRANQIKAKSGVAISGDISEYVPNKHRPKHRLTFLIGKKVDTIDYIKGELVKLNKEVVQLQADHMNAEPFNSVFVEFESQYYAQMAQRSIPHHAAFSMIPSYCGIEPKDVIWFNMKITWWKRIINRFIASSAVIGLIILWAFPVAFVGLISSVTYLTEKVPQLRFIEKLPPLVLGMITSLLPTIGLTVLMMILPMFIRKMGIFSGSPSVQHVEYFTQQAFFGFQVIQVFLVITLSKSATTLIPQLIGKPTGVMNLLAENLPKSSNFYISYVLLHCFSFSSGVLLQLVPMILYYVLGALFDNTARKKWSRFVTLSSADWGVIFPVYTNLLVIAMAYSIISPIIIPFCAIGFFLLYVAYLYTLTYVFQETPDSRGIHYPRALFQSFTGIYIGQIALLGLFVVGKGWGPIILQGICIGFTAVVHFHLSLAFDTLMTVVPVDTMKPLDGKSETPSFKSPKTDSPSEEIKELPQFPVRKYQPRNSLSIDQKTSSLLSDNTYEIQNPTQINNENTLFTVPLLADGDVAPIPPAPFWKRYFLPDIYCSYKAVKTRLPEIYNLPDPSELLDDEEFKYAYCYPAVSSKCPCIWLPRDPFGFSTALIADLEGVIDASDKGAMFDSNDNIIWTSRPPDFSKKADEFESFKVNFSD
>NP_985139_Eremothecium_gossypii
MSGVSLGRRANSTADVITVNPEVLGSAKQFVGTPVLINGVQFAAFVLAFMLLRLRLKRIYQPKSSFRLINDEKKPDPLPSGPWQWFVPLLKSSHNLIIQQAGVDGYFFIRYLYVFAAYSFVSTLWIPPLLLPLNVQGEDQKDSLDRLSLSNLGENQGKYLYAHVLVSLVYFWGLLFVIYRELTYYTAIRHVVLSSPRYAKKLSSRTVLFQSVPEQYLSETEFSKLFVGVKRIWITRAASDLGSKVAERDNVAMQLEAAATSYLRTGVLRASKLKKKTGQTITDQIADYVPAKRRPRHRLRILGKKVDTIDYTKEKLIELNEEIFKMQANHMDARPFNSVFVEFESQFYAQEAQRSLPHHMPYCLRPAYVGIRPADIIWFNMRKFWFERIAAKLIAGVSITGVIVLWAIPVGAIGIFPQKIRSAKSDPNNKWGRLVPPEPMDGILISLLPTILLYVLMMLLPIFIRRMAIFAGAPSVQHVEYYTQRAFFAFQLIQIFLIRTVSSVAYVLIKELINNPTAIMNELALKVPQASNFYLGYIVTILLSLSSSLLLQLAPLVLFYVMGLLFDSTVRKQYMRFITLPTPEWGTTFAVYTNLAVIVMAFSITSPLILPLAAVGFFAAYVGYLYSLIYVYKESPDARGIHYPRALFQTLTGVYISQIFLFLMVILRKAWGPIVIQAICLAGTILAHYNMAQAFNELIDSVPVDTMKPLDGKSETPSFKPPPRADDEDLVQELPPFPVRQYQTRTVSGDQKASSMLSEFTYEYYNKNGAPNSTVATVPLLSDGDIVPIPKAPFWKRYFLPHIYYSYRAVKTRLPEIYNLPDPDEKETDEENALAYCYPAVSAKCPCLWLPRDPYGFSKNLIAYLEDAVSASDEGAEISENGKIEVYRDVQPPETSSKPKAEKPNTEYL
>XP_454450_Kluyveromyces_lactis
MASSDDDDTRNTSTSQVVTSLVFNIVVFAVFFISFILLRLKIKRIYQPKSSFDLINDEKKPQPLPSGIWQWIVPLLKKSDNFIIQQAGLDGYFFIRYLFIISAYCGFSMLYMFPVLLPINAVNGVAKKGFDMLAYSNVTEKGRYYGHVFCGWIFYWGFLFVIYRELTLYNSLRHSILASPRYAKKLSSRTVLFQSVPDQYLSETEFAKLFEHTKNIWIARSAKQLSKLVKERDALALKLEAAETSYLKMAVKAISKEKKKKGGADPSKIANDITQYVPEKKRPSHRLKPVIGKKVDTINYAKEKLPELNAKIQELQNKHMEEKPMNSVFVEFNTQYDAQKAVQMVSHHSPLSLTPAYVGISPTDVQWFNLRMFWLERLVRKFGSIAAIVALVILWAFPVAFVGMVSNITYLTNKLPWLKFIYNMPDQLLGIITSLAPTIALAVLMMLLPIFIRKMALIAGAPSYQHVEYFTQQAYFAFQVIQVFLVTTLASSATSTVTAIVEEPTSAMNLLAENLPKSSNFYVGYIILQGLSISSGALLQIVPLILFFVLGMFLDSTARKKYARFTSLSSMAWGTTFPVYTNLAVITFSYAIISPLILLFACVAFFLLYVAYLYNLTYVFQESPDSRGIHYPRALFQTMVGLYLGQICLLGLFVVGKGWGPIVLQAICLGVTVFVHLNFNSAFDHLMAFEPVDTMKALDGKSNTPSYIRDFVEPEKDEIKELPPFQIKKYHPRSSSQFDQRTTSILSDNTYEIQTGVFDTDNENTLNTVPLLADGDMTPVPPAPFWKRFLLPHIYYSYKAVKTRLPEIYNLPDPTEITDEKEIKHAYDFPTVSAKCPFLWIPRDPYGFSTVQIADLAGVVEISDEGARFTESGSIEWETAPPSYNDSQMQVVSNPFDEQDEDNLQREE
>XP_022674403_Kluyveromyces_marxianus
MTSSDTKNTSTSQVLSSLVFNSIVFGVFLISFILLRLKEKRIYQPKSSYELIDEEKRPQPLPSGLWQWIIPLLKKSDNFIIQQAGLDGYFFLRYLLVISVYCGVSMLYIFPTLIPINVVHGVRHSGFDMLAFSNVDEKHRYYGHVFCAWAFFWGFLYVMYRELTLYASLRQNVLASPRYAKKLSSRTVLFQSVPDQYLSEVEFGKLFDNVSTIWIARGAKELSKLVEERDKLALQLEGAETAYLKKAVKAVNKLKKKHGGVEALSVSNDIETYVPHKKRPKHRLKFLVGKKVDTIDYAKEKLPELNKKIKELQAKHMEEKPMNSVFVEFKSQYDAQKAVQMVRHHTPLMLTPGYVGIDPHDIQWFNLRMHWLERLVRTFGSNSAIVALVILWAIPVAFVGLVSNITYLTNKLPWLRFIYNMPTQLLGIITSLAPTIALTLLMMLLPIFIRKMALLSGAPSVQHIEYYTQQSYFAFQVIQVFLVTTLASSATSTVTAIVNEPTSAMKLLAQNLPKSSNFYIGYIMLQGLSISSGALLQIVPLITFHLLGMLLDSTARKKWTRFTNLPTMSWGTTFPVYTNLAVITFSYAIISPLILLFACVGFFLLYIAYLYNLTYVYQESTDSRGIHYPRALFQTMVGLYLGQICLLGLFVVGKGWGPIVLQAICLGVTVFIHVNLNAAYDHLITVVPIDTMKALDGKSNTPSYVRIENEDEEKDEIKELPPFQIKKYQPRSSGQYDQRTTSMFSDNTYEIQTGVFDTDNENNINAVPLLADGDTTPVVAAPFWKRFFQPHIYLSYKAVKSRLPEIYNLPDPKEMTDPEDIKHAYDYPTVSSKCPYLWIPRDPYGFSTVQIQELEGIVEISDEGASFNEKGAIEWETAPPSYNDSQAEKVISNPFKEEEEDDLKLSD
>XP_022629073_Lachancea_lanzarotensis
MASNDTANGQPTALGTRQVTTSIVVNGAIFCAFVAVFLVQRLKLKRIYEPKSSFHLINDEKKPEPLPRGLWQWFLPLLKKSDNFIIQQAGLDGYFFIRYLFIMGSFLTFSCLYVLPILLPINAANGVAKTGLEVLAYSNVDKKARYYAHVFVGWAFYWSFMFVVYRELVYYTSLRQVVMASPRYAKKLSSRTVLFQTVPDQFLSETEFTKLFQGVKRVWIARAAKKLGQKVADREKMALKLEAAECALVTQAVKAVAKIKKKDPSFVPTNNISEYVPAKKRPHHRLKFLIGKKVDTIEYITEELPKLNAEVEELQKNRLDERPFNSVFVEFDTQYAAQIATQAVIHHEPLAMVPAHIGIAPKDVIWSNLRMFWFERALRKYSALAAIVALVLLWTFPVAFVGMISQVTYLTKKLPWLGFINNMPEKLRGIITSLAPTVALAVLMMLLPIFIRRMAWVAGSPSVQEVEYFTQQSYFAFQVVQTFLVTTIASSATVVIPAIISKPTSAMQLLAQNLPKASNFFISYILLQGFSISSGALLQLVTLILFYVMSFLLDKTPRKKWTRFVNLGTMAWGTAFPVYNVLTVIIFSYAIIAPIILLFGAVCFYLLYVAYLYNLTYVFKEAPDNRGNHYPRALYQTFVGLYIGQICLLGLFVVGKGWGPIVLQAIGLGVTTFIHLNFNSSFDRLMRYVPVDAMKPLDGVSDTPSFNNEIGRTMKTLGGVKELPHYPLRKYQPRHSPSVDQKTTSVRSENTYEIDGTAAQEGENNIVTVPLLADGDDVQVSPAPFWKRYFQPHVYLSYKAVKSVLPEIYSLPDPNEEVPPNNVRHAYDYPAVSAECPHLWIPSDPYGFSTTEVSKLSSVVDISDFNATINEKGKIFWETGPPSTEKPDTRKKNPFDEEDEDL
>XP_002552414_Lachancea_thermotolerans
MTTTTTTTSTSGVVSSLVFNLALFGGFVAAFVILRLKLKRIYEPKSSFDLINEEKKPEPLPRGIWQWFLPLVKKSDNFVIQQAGLDGYFFIRYLFILASFFATISLLVLPILLPINAANGREKSGLEMLAYNNVDDAHRSRYYAHVFVGWVFYWGFLFVVYRELVYYTSLRQAVLSSPRYAKKLSSRTVLFQSVPRQYLVESEFSKLFDGVRNVWIARGAGDLGSKVNERNKMAMKLEAAETVYLKTAVKNIAKLKKKNPDFKPTSNISDYVPQKKRPQHRLKFLIGKKVDTIDYLKEELPKLNEEIKDLQRGHMEHAPFNSVFVEFDSQHSAQIASQSIIHHEPLAMVPSYIGIAPKDVLWFNMRMHWFERALRKYGALSFIIALVVLWAFPVAFVGAISNIQNLTNTLTWLRFIYKLPKKLLGILTSVAPTVALAVLMMLLPIVIRKMALVAGAPSVQLVEAFTQQAFFAFQVIQVFLVTTLASSATAAVTQIIENPSSAMSLLSKNLPLSSNFYISYIILQGLSVSSGALLQLVALIMFYILSFLLDNTARKKWNRFVNLGSMAWGTTYPVYTNLAVIVFSYAIIAPIILVFAAVAFFLLYVAYLYNLTYVFQESPDSRGIHYPRALFQTFVGLYIGQICLLGLFVVGKGWGPIVLQAICLGVTTFVHLNFNTAFDTLMAHVPVDTMKPLDGVSNTPSFSNNKTRSLEKDEIQELPHFPIKKYQPRVSTSIDQKTMSVKSENTIEYNGNIAYDNENNLATVPLLADGESVDMPAAPFWKRYFQPHIYLSYKAVKHVLPEIYGLPEPIPEVEKDNQKHAYDYPAVSAKCPYLWIPRDPYGFSTIEISNLQSTVDITDQGAYLSEEGHVLWEGAPPSLDDSERKYDNPFREEDEDEFE
>XP_020057824_Aspergillus_aculeatus
MVSIFIILRRRERRMYMPRTYVGVLRPSERTPASPTGLWNWIKHMYQLPDEYVLQHHSMDAYLLLRFLKTVSMICFVGCCITFPILLPVNGTGGAGKEQLDILSMSNVASNNYGRYFAHCFVAWIFIGFVFFTITRESLFYINLRQAYALSPAYASRLSSRTVLFSAVTEDYLDRDKIRRMFGVNKVKNVWLTTDTSELEEKVSARDDAAMKLEGAETKLIKLANAARLKALKKQGNVEDGPISGDAAGEESDGESGSIAARWVKPSDRPTHRLKLLIGKKVDTINWARAEIERLTPEIEELQAKHRAGEAKLVSSVFVEFYAQADAQAAFQSVAHNLPLHMAPRYIGLDPTQVIWSNLRIKWWERIMRYAATIAFVCAMIVFWAIPTAVVGSISNINYLTDKVHFLSFINDVPSWIKGVITSLLPTVLMSILMALVPIILRLMAKLGGAPSLAAVELTTQNFYFAFQVVQVFLVVTLASSASAVVTKIIDKPTSAASLLANNIPTASNFYISYIILQGLSFSAGALLQISGLILGKVLGRLLDNTPRKMYKRWSSLSGLGWGTVYPVFTLLAVIAIIYSCIAPLVLGFATIGLYLFYFAYRYNMLFVSNANIDTQGKTYYRALQQLTVGCYILNVCLIGLFAIGAAADTIATGPLVLMIICLVFTVLYHVSLNSALAPLIEYLPKNLEAEEEALLAHEARLSSSAEEPYSDKAAAGNSADAGRNSSVANVDSAEKGLTAPATEQPKANFLVRYLRPDKYSGYAQLRRWVPTNENTSYDPVVEETAYFHPSIKSQPPLLWIPRDELGVSRQEVRHTSKVIEITDEDAWLDEKNHIQWNTDKGTPPVYEEKIYY
>XP_001274383_Aspergillus_clavatus
MGVNDAVAGLHQLTRRDDDNPQDTSNSASSLVTTLVPSLVVAVVMVLVFVILRRSQRRMYMPRTYLGFLRPSERSPSSRTGLWNWIVDMYKLPDEYVLQHHSMDAYLLLRFLKMITIICFVGCLIIWPILLPVNGTGGAGKLQLDLLSLSNIATESMARYFAHAFMAWIFVGFVFYTVTRESIFYINLRQAYFLSPAYASRLSSRTVLFTAVTEDYLNRDKIRQMFGIDKVKTVWVATDTSELEDKVKDRDDAAMKLEAAETKLIKLANTERAKALKKSGNVEDDAVPLENMAGEPDDESGSIAARWVKPSDRPTHRLKFLIGKKVDTINWARSEIERLTPEIEELQAKHRAGDAKLVSSVFVEFYHQADAQSAFQSVAHNLPLHMAPRYIGLDPTQVVWSNLRIKWWERIIRYAGTIAFVAALVIFWAIPTAFVGSISNIDSLTNKVHFLKFINDVPGWIKGVITGLLPTVLMSVLMALLPIVLRLMAKLGGAPSAAAVELTTQNFYFAFQVVQVFLVVTLASSASSVVTRIIQQPTSAASLLAQHIPTVSNFYISYIILQGLSFSSGALLQITGLILGKILGKLLDSTPRKMYTRWSSLSGLGWGTVYPPLTLLAVIAITYSCIAPLVLGFATVGLYLFYFAYRYNMLYVSNADIDTQGKAYVRALQHITVGCYLLVVCLIGLFAIGTASNKVALGPMILMIILLIFMILYHVSLQTALDPLIQYLPKNLEAEEQSLLSSEPTKQSHSAGEEVDGVHAAGSGQDGENGNFASIDTAEKGIHTAPAVIGQKPNLFIKWLRPDKYDGYWQLRHLVPDGHESIQYSAEVERDAYFHPSITSQPPLLWIPRDKLGVSRQEVKHSSRVIPITDEDAWLDDKNKIHWDEDKGVPPIYEEKVYY
>XP_001259599_Aspergillus_fischeri
MAFYGDMAGLHQLSRRADEDPENASNSASSLLSTLVPALVVAGIMVLVFVILRRSERRMYMPRTYLGFMRPEERSPPVGTGLWNWIIDMYKLPDEYVLQHHSMDAYLLLRFLKLISVICFVGCLITWPILFPVNATGGGHKEQLDILTMSNIAQDKNARYYAHAFMAWIFVGFVFMTVTRESIFYINLRQAYSLSPAYASRLSSRTVLFTAVTEDYLNRDKIRKMFGIEKVKNVWIATDVKELEDKVKERDAAAMKLEAAETKLIKLANAARAKALKKRGNPEDDAVPLENLSDEPDDESGSVAARWVKASERPTHRLKFLIGKKVDTINWARSEIERLSPEIEELQAKHRAGDAKLVSSVFVEFYAQADAQLAFQSVAHNLPLHMAPRYIGLDPTQVLWSNLRIKWWERIIRYSATIGFVCTLIVFWAIPVAVVGSISNIDSLTDKVPFLKFIDDVPSWIKGVITGLLPTVLMSVLMALLPIILRLMAKLGGAPSAAAVELTTQNFYFAFQVVQVFLVVTLASSAASVVTKVIQQPTSAPQLLATRIPKVSNFYISYIVLQGLSFSSGALLQITGLILGKILGKLLDTTPRKMYNRWSSLAGLGWGTVYPPLTLLAVIGKASYLLISYWFPAANDVVPLGIAITYSCIAPLVLGFATIGLYLFYFAYRYNMLYVSNANIDTQGKAYARALQHITVGCYLLVVCLIGLFAIGTAANRMALGPLILMIIFLVFVILYHISLHNALSPLINYLPKNLEAEEQSLLTSQPIKHGGSVGEHPDDITATNAGKNGNGSFPDVDAAEKGLTTAPATSEKKPNLIVKWFRPDKYDGYWQLRRLVPEAHETTQYPPEVERDAYFHPAITSQPPLLWIPRDKLGVSKQEVKHSARVIPITDEDAWLDDKNKIHWDVDKGVPPIFEEKIYY
>XP_041151442_Aspergillus_flavus
MAFSDVGLRGLHHLVRRDSDNPADTPPTASALVTTLVPALVSAGAMVLIFLILRRSQRRTYMPRTYLGVLKPWERTPPVSTTPWGWVIDMYKLPDEYVLQHHSMDAYLLIRFLKLVSMICFVGACMTFPILFPINATGGNGNIQLNILSMSNVEESKYERYFAHAFIAWLFIGFVMYTVTRESIFYINLRHAYALSPAYASRLSSRTVLFTAVTQDYLNRDKLRKMFGTDKVKNVWITTDTSELDDKVKERDDAAMKLEAAETKLITLANKARLKAMKKQGYVEEGPPTPSEEPSDESGSVAARWVKPSERPTHRLKLLIGKKVDTINWARSEIERLNPEIEELQAKHRAGDAKLVSSVFVEFYHQADAQSAYQSVAHNLPLHMAPRYIGLEPTQVIWSNLRIRWWERVIRYFATIGFVVALIVFWAIPTAVVGSISNITFLTEKVPFLRFINDVPSWIRGVITGLLPTILQSVLMALLPIILRLMAKLGGAPTAAAVELTTQNFYFTFQVIQTFLVVTVTSSASSVVSDIINNPSSAASLLAKKIPQASNFYISYIILQGLSFSAGALLQISGLILGKVLGALLDNTPRKMFTRWSSLSGLGWGTVYPAFTFLVVVAITYSCIAPLVLGFATIGLYLFYFAYRYNMLYVSNADIDTQGKAYTRALQHITVGCYLLNVCLIGLFAIASGARRIALGPLILMIISLVVMVIYHVSLNSALDPLINYIPKNLESEEEALLIQEKGELAPSGGEHSDDAGASGPGKEGIDNGVTNVDSAEKGLTGPAPEPKVNSLTKWLRPDKYDGYTQLRRFVPNASAITTYAPEVERDAYFHPSITSQPPLLWIPRDEIGVSKQEIKHTSRVIAITDEDAWLDEKNKIHWDMDKGVPPIYEEKIYY
>XP_753555_Aspergillus_fumigatus
MASYGDMAGLHQLPRRADPQNASNSASSLVSTLVPALVVAGIMVLVFVILRRSERRMYMPRTYLGFLRPEERSPPVGTGLWNWIIDMYKLPDEYVLQHHSMDAYLLLRFLKLISVICFVGCLITWPILFPVNATGGAHKEQLDILTMSNIAQDNNARYYAHAFVAWIFVGFVFMTVTREGIFYINLRQAYSLSPAYASRLSSRTVLFTAVTDDYLNRDKIRKMFGIEKVKNVWIATDVKELEDKVKERDAAAMKLEAAETKLIKLANAARAKAMKKEGNAEDDAVPLENLSDEPDDESGSVAARWVKPSERPTHRLKFLIGKKVDTINWARSEIERLSPEIEELQAKHRAGDAKLVSSVFVEFYTQADAQLAFQSVAHNLPLHMAPRYIGLDPTQVIWSNLRIKWWERIIRYSATIGLVCALIIFWAIPVAVVGSISNIDSLTDKVPFLKFIDHVPSWIKGVITGLLPTVLMSVLMALLPIFLRLMAKLGGAPSAAAVELTTQNFYFAFQVVQVFLVVTLASSAASVVTKIIQDPTSAPQLLATRIPKVSNFYISYIVLQGLSFSSGALLQITGLILGKILGKLLDTTPRKMYNRWSSLAGLGWGTVYPPLTLLAVIAVTYSCIAPLVLGFATIGLYLFYFAYRYNMLYVSNADIDTQGKAYARALQHITVGCYLLVVCLIGLFAIGTAANRMALGPLILMIIFLVLMILYHISLHNALSPLINYLPKNLEAEEQSLLASNPIKHGDTVGEHPDDITATNAGKNGDGGFPDVDAAEKGLTTTPATPEKKPNLIVKWFRPDKYDGYWQLRRLVPEAHETTQYPPEVERDAYFHPAITSQPPLLWIPRDKLGVSKQEVKHTARVIPITDEDAWLDDKNKIHWDVDKGVPPIFEEKIYY
>XP_657833_Aspergillus_nidulans
MADSENPQAASNSASSLVTVLVPSLVVAGAMVLIFVILRRSERRMYMPRTYLGVLRDSQKTPPSSTGPLGWIKDMYKLPDEYVLQHHSMDAYLLLRFLKIITMICFVGSCLTFPILFPVNATGGAGKQQLDILSFSNVSETKYARFFAHALVAWVFVAFVFFTVTRESLFYINLRQAYSLSRSYASRLSSRTVLFTTVPEEYQSVEKIRFMFGANKVKNVWLTTDTAELAEKVNDRHAAAIKLEAAETKLIRMANAARLKALKKNRGTGEQSTAPEATEDDGESGSVAARWVRPKDRPTHRLKPIIGKKVDTINWARSEIERLTPEIEALQTQHRAGEAKLVSSVFVEFHTQADAQAAFQSVAHNLPLHMAPRYIGLEPTQIIWSNLRIKWWERIIRYGASVAFVSAMVIFWAIPTAFVGSLSNINNLTDKVHFLRFINDVPDWILGAITGLLPTILMAVLMALVPIVLRLMAKIGGAPNLAAVELSTQNFYFFFQVVQVFLVVTLSSAATSVVTKIVSNPTSATSLLANNLPLSANFYISYIVLQGLSFSSGALLQISGLILGKILGRLLDNTPRKMYSRWSNLAGLGWGTVYPVFTLLAVIAITYSCIAPLVLGFATIGLYLFYFAYRYNLLYVSNADIDTQGKTFARALQQILVGCYLLVVCLIGLFAIGTGTDPIALGPMILTIILLVTMIIYHVSLNAALDPLINYLPRNLEAEEEALLSQETNGAKDEYDGSASPSAADGQTADNVDSAEKGLTQANPAEPKTNFLTKYLRPDKYSGYRQLRTLVPNGTETVSYPPEVERNAYYHPAISAQAPLLWIPRDEMGISAQEVAHTSRVIPITDEDAWLDEKNHIVWNVEKGVPPIFEEKIYY
>XP_001400991_Aspergillus_niger
MAIRDVGLEGLHQLFQRSASLTLPQSSSDDPQSASNSASGLVTTLVPSLISAAAMVIIFIILRRSETRMYMPRTYLGVLRPSERTPASPTGLWNWIMQMYRLPDEYVLQHHSMDAYLLLRFLKIVSMICFVGACMTWPILFPVNATGGGGRSQLDMLSMSNVSSDKYARYFAHAFVAWLFVGFVFYTITRECLFYINLRHAYALAPAYASRLSSRTVLFTAVTEDYLSRDKIRQMFGPEKVKNVWLTTNTSELDDKVAERDDAAMKLEAAETKLIKLANAARLKALKKQGSVEEGQNAGDSLCDDDDESGSVAARWVRPQDRPTHRLTLLVGKKVDTINWARSEIERLTPEIEELQAKHREGNADLVSSVFVEFHAQADAQQAFQSVAHNYPLHMAPRYIGLEPTQVIWSNLRIKWWERLIRYSATIAFVVALIVFWAIPTAVVGCISNINFLTDKVPFLRFINDVPSWILGVITSLLPTVLMSVLMALLPIVLRLMAKFGGAPSLAAVELTTQNFYFAFEVIQVFLVVTISSSASSVVTKIINNPTSAASLLAENIPTASNFYISYIILQGLSFSAGALLQISGLILGKVLGRLLDNTPRKMYSRWSNLAGLGWGTVYPVFTLLAVIAIVYSCIAPLVLGFATIGLYLFYFAYRYNMLYVSNANIDTQGKAYVQGLKHLTVGCYLLMVCLIGLFAIGTAADNIATGPLVLMIILLVFCVLYHVALNNALEPLIQYLPKNLESEEEALLSREQTKVSQSGEASDDAAAEGSKARDSGVANIDSAERGLTSDEPQAKPNFLLRYLRPDKYDSYAQMRRLVPSGQEITKYAPEVERDAYFNPSIKAQPPLLWIPRDELGVSRQEVRHTSRVIKITDEDAWLDEKNHICWDLDKGVPPIFKEKVYY
>XP_015407622_Aspergillus_nomiae
MAFSDVGLRGLHHLVRRDDSDDPSNTPPTASALVSTLVPALVSAGVMVLIFLILRRSQRRTYMPRTYLGTLQSWERTPPTSTTPWGWIIDMYKLPDEYVLQHHSMDAYLLIRFLKLVSMICFVGACMTFPILFPINATGGGGNLQLNILSMSNVEESKYERYFAHALVAWLFLGFVMYTVTRESIFYINLRHAYALSPAYASRLSSRTVLFTAVTEDYLNRDKIRKMFGTDKVKNVWITTDTSELDDKVKERDDAAMKLEAAETKLITLANKARLKAMKKQGSVEDGPPTPSEEPNDESGSVAARWIKPSERPTHRLKLLIGKKVDTINWARSEIERLTPEIEELQAKHRAGDAKLVSSVFVEFYHQADAQSAYQSVAHNLPLHMAPRYIGLEPTQVIWSNLRIRWWERVIRYFATIAFVVALIVFWAIPTAVVGSISNITFLTEKVPFLRFINDVPSWIRGVITGLLPTILQSVLMALLPIILRLMAKLGGAPTAAAVELTTQNFYFTFQVVQTFLVVTVASSASSVVSDIINNPASAASLLAKKIPQASNFYISYIILQGLSFSAGALLQISGLILGKVLGTLLDNTPRKMFTRWSSLSGLGWGTVYPAFTFLVVVAITYSCIAPLVLGFATIGLYLFYFAYRYNMLYVSNADIDTQGKAYTRALQHITVGCYLLNVCLIGLFAIATGARRIALGPLILMIISLVVMVIYHVSLNQALDPLINYIPKNLETEEEALLMQEKGEQSDDAGASVPGKEGVDNGITNVDSAEKGLTGPAPEPKANFLTKWLRPDKYDSYTQLRRFVPNASAITSYTPEVERDAYFHPSITSQPPLLWIPRDQLGVSKQEVKHTSRVIAITDEDAWLDEKNKIHWDMDKGVPPIYEEKIHY
>XP_001827431_Aspergillus_oryzae 
MAFSDVGLRGLHHLVRRDSDNPADTPPTASALVTTLVPALVSAGAMVLIFLILRRSQRRTYMPRTYLGVLKPWERTPPVSTTPWGWIIDMYKLPDEYVLQHHSMDAYLLIRFLKLVSMICFVGACMTFPILFPINATGGNGNIQLNILSMSNVEESKYERYFAHAFIAWLFIGFVMYTVTRESIFYINLRHAYALSPAYASRLSSRTVLFTAVTQDYLNRDKLRKMFGTDKVKNVWITTDTSELDDKVKERDDAAMKLEAAETKLITLANKARLKAMKKQGYVEEGPPTPSEEPSDESGSVAARWVKPSERPTHRLKLLIGKKVDTINWARSEIERLNPEIEELQAKHRAGDAKLVSSVFVEFYHQADAQSAYQSVAHNLPLHMAPRYIGLEPTQVIWSNLRIRWWERVIRYFATIGFVVALIVFWAIPTAVVGSISNITFLTEKVPFLRFINDVPSWIRGVITGLLPTILQSVLMALLPIILRLMAKLGGAPTAAAVELTTQNFYFTFQVIQTFLVVTVTSSASSVVSDIINNPSSAASLLAKKIPQASNFYISYIILQGLSFSAGALLQISGLILGKVLGALLDNTPRKMFTRWSSLSGLGWGTVYPAFTFLVVVAITYSCIAPLVLGFATIGLYLFYFAYRYNMLYVSNADIDTQGKAYTRALQHITVGCYLLNVCLIGLFAIASGARRIALGPLILMIISLVVMVIYHVSLNSALDPLINYIPKNLESEEEALLIQEKGELAPSGGEHSDDAGASGPGKEGIDNGVTNADSAEKGLTGPAPEPKVNFLTKWLRPDKYDGYTQLRRFVPNASAITTYAPEVERDAYFHPSITSQPPLLWIPRDEIGVSKQEIKHTSRVIAITDEDAWLDEKNKIHWDMDKGVPPIYEEKIYY
>XP_040634430_Aspergillus_ruber
MADSGLLNFLLKRQSILDPSNDTNVGSARGNASSSSSDVADSLGIGGSTSLSAFLTTLVPALFIAIFWFGLFIICRRTQQRWYAPRTHLHCWHKHERSPELPSGFLNWFGKFIEITDTHVLHRSSMDGYLFLRLLRVLCSLCFIGCLITWPILLPIHATGGGGNTQLDMLSFSNVTDPTRYYAHAVIGCVFFTYIFYVVTRECLFFANLRQAYLNSPAYVHRISSRTVLFMSVPEDYQNEKKLRQVFGDSVRRIWITSNCKELEKKVSKRDKLAYKLESAETKYIRLANSTGLKVLKRGDIGSEEACLECGKHTPSWSSTIRRPTHRVGLLGIFGKKVDSIRWLRAELAKINEEVKTLQHKHKTGDAKYLSATFVEFQTQNDAQIALQTLSHHQPQHMTPRFIGISPKEVVWSALNLSWWQRVVRKFLIKGGIAVLIVFWSIPAAIVGAISNISYLTEILPFLSFINELPDVITGIIAGLLPSAALVLLMSLVPIICRFCAGCAGVPSRAGVELFTQSAHFCFQVVQVFLVTTLTSAASAATSQIIQDPMSAKDLLAKNLPKATNFYISYFLLQGLSMSSMAVVQVAGALVFKFIATFFDHSPRNLYQRWAAVSSISWGNVFPVFTNMGVIALTYSCIAPLILGFAFVGLYLVYQAYRYNFLFVYDIDIDTKGLVYPRALQHLITGVYLAEICMIGLFAIRSAVGPLIIMIIYTVLTVLAHISLNDALAPVTSFLPRTLDTEEELLQSKEESEAYIYQKQTTRLEAIWKWFHPNLYRDYATLRRKVRRDLVEIKYSEEERQNAYYEPCITAKCPMLWLPRDKWGFSHQEVLDTDAGIPVTDERAHLDEKNKIIWDKYDPNLPLWELKVLY
>XP_040705926_Aspergillus_sydowii
MVILFVILRRSERRMYMPRTYLGSLRQSERTPPSSTGLLSWLKDMYKLPDEYVLQHHSMDAYLLLRFLKLMTVICFVGACITFPILFPINATGGGGNVQLDLLSFSNVHETRYARLFAHALVAWVFVGFVFFTITRESIFYINLRQAYSLSRSYATRLSSRTVLFTTVPQDYLSTDKIREMFGVNKVKNVWLTTDTKELAEKVDEREAAGIKLEAAETKLIRMANGARLKALKKGGNAEEQPATTEAAEDDGESGSVAARWVKPKDRPTHRLKPIIGKKVDTINWARSEIERLTPEIEELQAKHRAGEAKLVSSVFVEFYTQADAQLAYQSVAHNLPLHMAPRYIGLDPTQVIWSNLRIKWWERIIRYAASCAFVGALVIFWAIPTAFVGALSNINNLTDMVPFLKFITHVPDWILGAITGLLPTILMAVLMALLPIILRLMAKIGGAPSLAQVELTTQNFYFFFQVVQVFLVVTLASSATSVATKIIEDPTSAASLLAKKIPTASNFYISYIILQGLSFSSGALLQIGGLIVGKILGTFLDNTPRKMYTRWSTLAGLGWGTVYPIFTLLSVIAITYSCIAPLVLGFATIGLYLFYFAYRYNLLYVSNADIDVQGKCFTRGLQQITVGCYLLVVCLIGLFAIATGARRIALGPLILMIILLITMIIYHISLNAALEPLINYLPKNLEAEEESLLRREGIPYNDTKVEDHGITAGSPANGVENGHENGADVDNAEKGITHATPVEPQANFLVKYFRPDKYAGYHQLREWIPNGADAATYSPEVESHAYFHPAIGAQPPLLWIPRDEMGISAQEIQHTGRVIPITDADAWLDEKNKIHWDVDGGNPPIYEEKIYY
>XP_001216268_Aspergillus_terreus
MSDAEEAHSTSNSASGLVTTLVPSLVVAGAMVLVFVILRRSQRRTYMPRTYLGVLPPEQRTPAASTGLLTWIRDMYKLPDEYVLQHHSMDAYLLIRFLKLASMICFVGCLITFPVLLPVNGTGGAGKVQLDILSMSNVAEDKFARYFAHTFIAWIFVGFVFFTITRESIFYINLRQAYALSPAYASRLSSRTVLFTAVTEKYLNRDKVRQMFGPSKVKNVWIATDTSKLEDKVKERDDAAMKLEAAETKLIVLANKARLKALKKQGNVEDGPLHPENVGDAPDDESGSVAARWVSPKDRPTHRLKFLIGKKVDTINWARSEIERLTPEIEELQAKHRAGDAKLVSSVFVEFYQQADAQSAFQSVAHNLPLHMAPRYIGLEPTQVIWSNLRIKWWERIIRYSVSIGFVVALIIFWAIPTAVVGAISNINFITDKVHFLRFINDVPDFIKGVITSLLPTVLMSILMALLPIILRLMARLGGAPSAAAVELTTQNFYFAFQVVQVFLVVTLASSASSVVTKIINNPSSAATLLANNIPTVSNFYISYIILQGLSFSSGALLQITGLILGKVLGRLLDNTPRKMYTRWSSLAGLGWGTVYPAFTLLAVIAITYACIAPLVLAFASIGLYLFYFAYRYNMLYVSNADIDTQGKVYMRALQHITVGCYLLMVCLIGLFAIGTASNRIALGPLILMIIFLVFIILYHVSLNQAIEPLINYLPKNLEAEEEALLAREKTEQSQSYGEQSDSGMASTAAKTDGAHDSSVGNIDSAEKGLTGQAEPKSNFLIKYLRPDKYSSYEHLRRLVPAASEAVSYPPEVERDAYFHPAITSQPPLLWIPRDEMGISRQEVAHSMRVIPITDEDAWLDEKNHIHWDMDKGVPPIYEEKVPY
>XP_022488228_Penicillium_arizonense
MADVGVHRLMARADDPSTASPSASGLVTTLVPALLSFAVMVILFIILRKTNRRMYMPRTYIGYLRGWERTPDTPTGLVDWIKAMYKLPDTYVLQHHSMDAYLLLRFLKMCSILLFVGCCMTFPVLWPVNATGGGGQTQLNMLSISNIGKNSYARYFAHCFISWIFVAFVFFMVTREHIFYINLRQAYLLSPAYANRISSRTVLFTAVTSDLLNKEKVRTMFGRDKVKNVWVASDTKELEEKVKERDSAAMKLEGAETKLIVMANKARNKALKKQGSAENPETEIGDGQFDDESGSVAARWVQAKDRPTHRLKMLIGKKVDTINWARAEIERLTPEIEELQAKHRAGDVKLVSSIFVEFYHQADAQASYQSVAHNLPLHMSPRYIGLDPTQVIWANLRIKWWERLGRHAATIAFVCVLIIFWAIPTAAVGAISNINALIDKVHFLSFINSVPSWIKGVITGLLPVVLMSILIALVPIILRLMAKWGGDPTAASVELTVQNWFFAFQVVQVFLVITLASAATSVVTSIIKDPSSAASLLANKIPLSANFYISYIILQGLSFSSGALLQIVPLILGKILGKFLDSTPRKMYTRWSNLSGLGWGTVYPAVTLLTVVAITYSCIAPLVMGFGTIGLYLFYFAYRYNLLYVSNANIDTQGRCYPRGLQHLTVGCYLLMVCLIGLFAMASGSNQIAVAPLILEIIFLVFVILYHISMNGAMEPLLNYLPKNLEAEEEALLAAEKTTFNPDEKSQSDGTNVPASSTIAPRDSGVADVNNSVGNVDSAEKGLTEAPSTPSKANIFTKFLRPDRYNSYHEMRKLVPTTEIMPTYSAEAERDAYCHPSITAQAPLLWIPRDPLGISSQEVAHTMRVIPITDEDAWLDEKCKVNWNVSKGEPPIYEEKIAY
>XP_014532956_Penicillium_digitatum
MANDAAHRLVARDSSNGLQDTTPTLSGLLTTLIPALISFVVMVLLFVILRKSNRRMYMPRTYIGYLRPSQRTPESPTGTWDWIKAMYQLPDTYVLQHHSMDAYLMLRFLKLCSIMLFVGCCITFPILWPVNATGGGGKIQLNKLSISNIHETQYGRYYAHCFLAWIFVSFIFFMITREHLFYINLRQAYLFSPAYAGRLSSRTVLFTTVTQDLLNKDKLRTMFGRDKVKNVWIATDTKELEEKVEERDAAAMMLEGAETKLIVLANKARSKALKKQGSAESPETDIGDGQFDDESGSVAARWVEAKDRPTHRLTMLIGKKVDTINWARSEIERLSPEIEELQAKHRAGETKLVSSVFIEFYNQSDAQASFQSVAHNLPLHMSPRYIGLDPTQVIWSNLRIKWWERLGRYAGTLAFVCAMIVFWAIPTAVVGAISNIDSLTKIVHFLRFINSVPSWIKGVITGLLPTVMMAVLMALVPIILRLMAKLGGAPSLAAVELTVQNWFFAFQIVQVFLVVTVASSATSVVSSIIHNPSSAASLLAQKIPTASNFYISYIILQGLSFSAGALLQISSLILGKVLGRLLDSTPRKIYTRWSSLSGLGWGTVYPSFTLLTVVAIVYSCIAPLVMGFGTIGLYLFYFAFRYNLLYVSNATIDTQGRSYTRALQHLTVGCYLSVVCLIGLFAIGTGANRMALGPLILMIIFLVFVILFHISMNTATDPLLNYLPKNLEAEEESLLAAENANISTLNEKSKIEDLNGASGSISAPRDSGVANMDNGLVDSAEKGLTENSSQAPKPNVFTKFLRPDLYHNYYQLRKLVPGSSEVPTYSAEVERDAYCHPAINSQPPLLWIPRDALGVSSQEVAHTSRVIPITDEDAYLDENCRIQWNEEKGQPPIYEEKIDY
>XP_016594915_Penicillium_expansum
MANDAVHWLVARDSSDDPQDTTPTLSGLLTTLIPALISFVVMVLLFIILRKSNRRMYMPRTYIGYLRPWQRTPDSPTGTWDWIKAMYQLPDTYVLQHHSMDAYLMLRFLKLCSVILFVGCCITFPILWPVNATGGGGKIQLNMLSISNIHETQYGRYYAHCFLAWIFVAFIFFMITREHLFYINLRQAYLFSPAYASRLSSRTVLFTTVTEDLLNKDKLRTMFGRDKVKNVWIATDTKELEEKVKERDAAAMKLEGAETKLIVLANKARSKALKKQGSAENPETDIGDGQFDDESGSVAARWVEAKKRPTHRLKMLIGKKVDTINWARSEIERLSPEIEELQAKHRAGETKLVSSVFVEFYNQSDAQAAFQSVAHNLPLHMSPRYIGLDPTQVIWSNLRIKWWERLGRYAATLAFVCAMIIFWAIPTAVVGAISNIDSLTKIVPFLKFIDSVPSWIKGVITGLLPTVMMAILMALVPIILRLMAKLGGAPSLAAVELTVQNWFFAFQVVQVFLVVTVASSATSVVSSIIDNPSSAASLLAQKIPTASNFYISYIILQGLSFSAGALLQIAGLILGKILGRLLDSTPRKMYTRWSSLAGLGWGTVYPAFTFLTVVAIVYSCIAPLVMGFGTIGLYLFYFAFRYNLLYVSNATIDTQGRSYTRALQQLTVGCYLSMVCLIGLFAIGSGANRMALGPLILMILLLIFVILFHLSMNTAMEPLLNYLPKNLEAEEESLLAAENTNIGTLNEKSKTEDLNGASGSISGPRDSGVGNVDNGLGSVDSAEKGLTETSSPAPKPNVFTKFLRPDLYHNYHQLRKLVPSSSEIPTYPAEVERDAYCHPAITSQPPLLWIPRDALGVSSQEVAHTSRVIPITDEDAYLDENCKIQWNEEKGEPPIYEEKIAY
>XP_040652502_Penicillium_griseofulvum
MANDAVHWLGARDDASEIKDTTPSLSGLITVLVPALISFVVMVLLFIILRKSNRRMYMPRTYIGYLRPWQRTPDSPTGAWNWIKAMYQLPDTYVLQHHSMDAYLMLRFLKLCSVILFVGCCITFPILWPVNATGGNNKIQLNLLSISNIHETQYARYYAHCFCAWIFVAFVFFMVTREHLFYINLRQAYLFSPAYASRISSRTVLFTAVTKDLLNKDKLRTMFGRDKVKNVWIATDTKELEEKVKERDAAAMKLEGAETKLIVLANKARNKAMKKQGSTENPETDVVDGQFDDESGSVAARWVEAKNRPTHRLKMLIGKKVDTINWARSEIERLSPEIEELQAKHRAGETDLVSSVFVEFYHQADAQASFQSVAHNLPLHMSPRYIGLDPTQVIWSNLRIKWWERLGRHAATVGFVCAMIIFWAIPTAVVGAISNIDSLTKIVPFLKFIDSVPSWIKGVITGLLPTVMMAVLMALVPIILRLMAKLGGDPTLAAVELTVQNWFFAFQVVQVFLVVTVASSAASVVDSIIKNPTSAASLLAQKIPTASNFYISYIILQGLSFSAGALLQIVGLILSKVLGRLLDSTPRKMYARWSSLAGLGWGTVYPAFTLLTVVAIVYSCIAPLVMGFGTIGLYLFYFAYRYNLLYVSNATIDTQGRCYTRGLQHLTVGCYLSMVCLIGLFAIGTGANRMALGPLILMIIFLVFVILFHLSMNTAMEPLLNYLPKNLESEEEGLLAAEKVNNLSALNEKSKSEDPTVGASISAPRDSGLGNVDNGLGSVDSAEKGLTETPSPAPKPNVFTKFLRPDLYHSYHEMRKLVPGAADIVSYPAEAERDAYCHPSVTSQPPLLWIPRDRLGVSSQEVAHTMRVIPITDEDAYLDENCKVKWNEEKGEPPIYEEKIAY
>XP_038926755_Penicillium_roqueforti
MAHDAVHWLAARDTSDDPQDTTPTLSGLLTTLIPALVSFVVMVLLFIILRKSNRRMYMPRTYIGYLRPWQRTPDSPTGSWNWIKAMYQLPDTYVLQHHSMDAYLMLRFLKLCSVMLFVGCCITFPILWPVNATGGGGKIQLNLLSISNIDETQYGRYYAHCFLAWIYVSFIFFMITREHLFYINLRQAYLFSPANASRISSRTVLFTAVTQDLLNKEKLRTMFGRDKVKNVWIATDTKELEEKVKDRDAAAMKLEGAETKLIVLANKTRSKALKKKGSAENPETDIGDGQFDDESGSVAARWVEAKKRPTHRLTMLIGKKVDTINWARSEIERLSPEIEELQAQHRAGETKLVSSVFVEFYHQSDAQSSFQSVAHNLPLHMSPRYIGLDPTQVIWSNLRIKWWERLGRYAATMSFVCAMIIFWAIPTAVVGAISNIDSLTKIVPFLKFIDSVPSWIKGVITGLLPTVMMAVLLALVPIILRLMAKFGGAPSLPAVELTVQNWFFAFQVVQVFLVVTVASSATSVVSSIIDKPSSAASLLAQKIPTASNFYISYIILQGLSFSAGALLQIVGLILGKILGRLLDSTPRKMYTRWSSLAGLGWGTVYPAFTLLTVVAIVYSCIAPLVMGFGTIGLYLFYFAYRYNLLYVSNSTIDTQGRCYTRALQQLTVGCYLSMVCLIGLFAIGTGANTMALGPLILMIIFLIFVILFHLSMNSAMEPLLNYLPKNLEAEEEGLLAAEKANISTLNENSKTDDMSGPGGSISASRDSGVANVDNSLGSVDSAEKGLTEKSPPAPKPNFLTKFLRPDLYHNYHQLRKLVPSSSEIPTYPAEVERDAYCHPAVSSHPPLLWIPRDPLGVSAQEVAHTSRVIPITDEDAYLDENCKIQWNEEKGEPPIYEEKVTY
>XP_002568454_Penicillium_rubens
MESITDNDANIGSARGDASTASGDVASGLTGGGGSSGSALVMTLLPALVYAAFWISLFLIFRRTQRRWYAPRSYLPDIHEHQRSPELPSGWVNWLGTFLKIEDNHVLHHSSLDGYLFLRFLRVLAATCLTGCVITWPILLPLHATGGNGNTELDKLSFSNVKNPSRYYANVIVACVYFTFVFYVVVRESLYYANLRQAYLNSPAYASRMSSRTVLFMSVPDAYKNEKKLRQVFGDSICRTWITSDCSKLEKMVAQRDRLAEKLETAETKLIRRANKVRTQAIKTGEWNSDTCLDCESSNPAWSHKVKRPMHRLKFFGEKVDTIHWYRAELAKKIEEVSNLQAKHQNGEAKQLSAIFVEFNSQADAQVALQTLSHHQPFHMTPRFIGVSPSEVVWSALNLSWWQRIVRRFAIQGFLAAMVIFWSFPAAIVGAISNITYICTLIPFLGFILDLPDFIKGAIEGLLPAAALAALMSLVPIICRICARRAGVPSKARVELFTQSAHFVFQVVQVFLVTTLTSAASAATAQIVKDPLSVKDLLAQNLPKATNFYISYFILQGLSMSSLALVQIVSALVFTFVTTFFAYSPRRLFQGWAELASLSWGNVFPVFTNMAVIALTYSCIAPLILGFAFLGLYLVYQAYRYNFLFVYDIEVDTKGLVYPRALQHLLTGLYLAEICMIGLCAIRGAIGPVIIMVLFLIGNILAHMSLNDALAPLNSFLPRSLDAEEEMLQEREDAVAAINEERRPRAMAFWRWFHPNVYKDYAALRQKVRRNVERVTYTPEEMRTAYFEPCVASPPPTLWIPRDKWGFSSHEVMETDSIISITDEGAHLDDKNKIVWDKYDPHLPLRELKTLY
>XP_040811404_Penicillium_solitum
MANDAVHWLVARDSSDNPKDTTPSLSGLLTTLIPALISFVVMVLLFIILRKSNRRMYMPRTYIGYLRPSQRSPDTPTGSWDWIKAMYQLPDTYVLQHHSMDAYLMLRFLKLCSVILFVGCCITFPILWPVNATGGGGKAELNMLSISNIADTQYGRYYAHCFLTWIFVGFIFFMITREHLFYINLRQAYLFSPAYANRLSSRTVLFTTVTQDLLNKDKLRAMFGRDKVKNVWIATDTKELEEKVKERDAAAMKLEGAETKLIVLANKARAKALKKQGSAENPETEIGDGQFDGESGSVAARWVEAKKRPTHRLKMLIGEKVDTINWARSEIERLSPEIEELQAKHRAGQTKLVSSVFVEFYHQADAQASFQSVAHNLPLHMSPRYIGLDPTQVIWSNLRIKWWERLGRSAATLAFVCAMIIFWAIPTAVVGAISNIDSLTKIVPFLKFIDSVPSWIKGVITGLLPTVMMAVLMALVPIILRLMAKWGGAPSLAAVELTVQNWFFAFQVVQVFLVVTVASSATSVVQDIIAKPSSAASLLAQKIPTASNFYISYIILQGLSFSAGALLQIAGLIIGKILGKLLDSTPRKMYTRWSSLAGLGWGTVYPAFTLLTVVAIVYSCIAPLVMGFGTIGLYLFYFAFRYNLLYVSNATIDTQGRTYTRGLQQLTVGCYLSMVCLIGLFAIGSGANQMALGPLILMIIFLVFIILFHLSMNTAMEPLLNYLPKNLEAEEESLLAAEKGNVSTLNEKSKDDDLNGASGSISAPRDSGVANVDNGLGSVDSAEKGLTDTSPPAPKPNVFTKFLRPDLYHNYHQLRKLVPTSEVPSYPAEVERDAYCHPAITSQPPLLWVPRDALGVSSQEVAHTSRVIPITDEDAYLDENCKIQWNEEKGQPPIYEEKIDY
>XP_022585341_Penicilliopsis_zonata
MASRTISLHDAGLSSVHHLVARASSTSVDSTSSSASSLVTTLILSGIPAIAFVVGFIILRRSYRRQYMPRTYLGVLDEHERTPATPTGLWNWVKEMYKLPDTYVLQHHSLDAYLFLRFVKLASIMCLVGCLITWPVLFPLNATGGGTKKQLDILSMSNIKDQFARYYGHCFCAWAYVGYIFYTVTREYIFFITLRQAYALSPAYASRMSSRTVLFTAVTPDYLDRDKIRQMFGAEKVKNVWIATDTSDLEDKVKQRDGAAMKLEAAETKLIRKANAARLKAIKKGHADQTALDNAASDEADDESGSIAARWIRPKDRPTHRLTMLIGKKVDTINWARSEIERLSPEIEELQAKHRAGDADMISSVFVEFHRQTDAQSAYQSVAHNLPLHMSPRYIGLNPNQVIWSNLRIKWWERLVRYSATMALVVAMIIFWAIPVAVVGSISNINYLTDKVHFLSFINKLPSFLLGIITGYLPTILMAVLMALVPIFLRLMAKMGGAASLAEVELTVQNWYFAFEVVQVFLVVTIASSASSVVTKIIQDPTSAANLLANNIPLASNFYISYIVLQGLSFAAGALLQISGLIVGMILSKLFDSTPRKMYNRWSNLSGLGWGTIVPAISLLLVIAITYSCIAPLVLGFATVGLYLFYFAYRYNLLYVSNATIDTQGKIYARALQHTLVGCYLLMVCLIGLFAIGSASNTMAVGPLVLMIIFLVFCILYHMSLNAAMEPLVHYLPKNLEAEEESLLAEERPKLGVESDNKAAAPSSSAHNGTGNGNGVEDVMDAAEKGLPNTVLPPAHQKPNLFAKYLRPDKYTDYATLRRLVPNAVDVAAYAPEVERDAYFHPSITSQVPLLWIPRDEMGISKQEIQHTSRVIPITDDDAWLDEKNKIHWDMDKGQPPIYEEKVSY
>XP_016624806_Cladophialophora_bantiana
MDALHAVLSVRQAPDTNANDDKNIGSSRSSSPSLSGLISTLVPTLVIALVYFGVFLLLRTRFPRQYAPRTYLGALRPQERTPAPPNTLFGWIPFMRRLPDEYVLQHNSLDGYFLLRYLKMSIVICLVGCLITWPVLFPVNATGGGGQTQLNILSFSNIVDKNRYLAHTFIAWIFIGFIFFLVTREMIYYINLRQAYLLSPLYASRISSRTVLFQAVPNEYANETKIRRMFGDELKNVWVASDAKKLEEMVEERYKNCIKLETAETKLIKSANDARLKSIKGKNAAPELPTASYDEDEYAAESGAAAARWVRPKDRPTHRLKPLIGKKVDTINWCREEIARLNPLIEAEQEKYRAGEAVPKNAVFVEFWNQTQAQSAFQMVTHHQPLHMSPRVVGLSPEEVVWSNLGITWKTLTIRNIISLAFVAALIVFWSIPVAVVGSISQISYLTEVAPFLRFINNCPKVILGVITNLLPVVMLSILMSLVPVIMRFMGKFAGIPTLSLVELRCHESYFWFQLIQVFLVTTMTSAASAAVPQIIKQPGSITTLLAQNLPLASNFYISYFILQGLVFSSGQLLNIVGLVLYNTLSKILDKTPRKMYNRWSSLSSVGWGSVFPIVELMTVISIAYAPIAPLMLGFAAIGQALFYFAYRYNLLFVDSSVIDTKGLVYAKALQHTLVGCYLAAICLIGLFGIRAAPAPLALMVVFLILMVLYHISLTGAIHPLLHYLPRSLEAEEAALLHTESALMTGPEAQSSRATMHEKDQLEELRVAKETMPPGGSKHASMIKRFFRPDLYASYAILRKLVPQEFAEIRYSPEVERDAYQDPACNAVAPLLWVPRDPMGVSRQECLHTNKVTPMTDEGASFDEKTGKIIWNEEETGGQPPIFEEKIYY
>XP_008727838_Cladophialophora_carrionii
MDATDPRVGSARDNSTSPGLSRMVAGSNSSSGRNLLATLVPVLIWAAICIIIFIISRRKCPRVYAPRTLLRSLEPHERSPPLPNGWFNWFRDFYKIPPAFVLNHSSLDGYLFLRFLRVLGVICLVGIALLWPILLPLHATGGAGNRELDALTLGNVVSSNRFYAHAILAWVYFIFVLYMVSRECIYYINLRQAYLLSPFYANRLSSRTVLYVNVPRQYLDEDRLRWMLGDSVKRIWIPQTTDELERMVKEREQTAMRLEKAEFALIRMANAARTKALKKAQRESSKQHSSASVSHHDVKDERTSSASKSTAGEAVQASDSSDTTSRPAEDGQERPLPDVNGSVASQWISHSSRPHHRPIANYGRRVDTIKWTRNQIKKLNSQIARVRRDLLFKTDGMLPSVFVEFETHTDAQNAYQTLTHHRPLHMAQRYLGVRPFEILWHSLSMSWWETIARRFLIKALITALIIFWAIPSAAVGTISNIEYLSEKVPFLGWIADLPGAVTSIISGVLPALALSLLMSIVPGILRYCARIGGVPTLTGIELYTQHAYFAFQVVQVFLITTLTSAASAAVTKLLADPTTAKDLLSQNLPKASNFYLSYFLLQSLALGAGALVQFGNLFHFHVFEKFSNNPRKTYLRWHRLQRIHWGGIFPVYTNLGVITLTYALIAPIILGFAIVGVGFLHIVFRYNLIYVYDSEIDTRGLVYPRALMQLLLGLYFSEICMIGLFSLRGAYVPVVLTAILLALTGLVHTSLIDALGPLLWSLPKSLTKEEDQHLLGSRATNGRSRHLEDAEQYQQPHDFLNDEDGHVHGENRTLEGADGAFSALGGGVKTMLTKKFKRELPEVDLGMAAVGGFWMRWISPDPSQESNFLLRWLHPEVYSDYTILRQMVPQDLPDPVYPEEIERDIYYPPSMMMKPPTLWIPRDPGGVSRQEVQHSEKALPTTDEHVTIDEKGQLTIDLDEPRLVFDIGRLRY
>XP_016254124_Cladophialophora_immunda
MDTLRAVLSVRQAPDTNANDDQNVGSSRNGSPSLSGLISTLVPTLIIALVYFAVFLLLRTRFPRQYAPRTYLGALRPQERTPAPPNTLFGWIPFMRRLPDEYVLQHNSLDGYFLLRYLKMSIIICLVGCLITWPILFPINATGGGGQTQLNVLSFSNIVDKNRYLAHTFVAWVFIGFIFFLVTREMIYYINLRQAYLLSPLYASRISSRTVLFQAVPNEYANEAKIRRMFGDELKNVWVASDAKKLEEMVEERYKTCIKLETAETKLIKSANDARLKSSKGKNAAPELPTASYDVDEYAAESGAAAARWVRPKDRPTHRLKLLIGQKVDTINWCREEIARLNPLIEAEQDKYRAGEAVPKNAVFVEFWNQTQAQSAFQMVTHHQPLHMSPRVVGLSPEEVVWSNLGITWKTITVRNVISLGFIAALIVFWSIPVAVVGSISQISYLTEVVHFLRFINNCPKVILGVITNLLPVVMLSILMSLVPVIMRFMGKFAGLPTLSLIELRCHESYFWFQLIQVFLVTTMTSAASAAVPQIIKHPGSLTTLLAQNLPLASNFYISYFILQGLVFSSGQLLNIVGLVLYNTLSKILDKTPRKMYNRWSSLSSVGWGSVFPIVELMTVISIAYSPIAPLMLGFAAIGQGLFYFAYRYSLLFVDSSVIDTKGLVYAKALQHTLVGCYLAAICLIGLFGIRAAPAPLVLMVVFLVLMVLYHVSMTAAVRPLLHYLPRSLEAEEAALLHTESALMSGPEGQPSRPSMREKDQLEELRVAKETMPPGGNKHASMIKRFFRPDIYASYAILRKLVPQEFAEIRYSPEVERDAYQDPACNAVAPLLWVPRDPMGVSRQECLHTNKVTPMTDEGASFDENSGKIIWNEEETGGQPPIFEEKIYY
>XP_007740507_Cladophialophora_psammophila
MDALHAVLSARQAPDTNANGDKNIGSSRSSSPSLSGLISTLVPTLVIALVYFGIFLLLRTRFPRQYAPRTYLGALRPQERTPAPPNTLFGWIPFMRRLPDEYVLQHNSLDGYFLLRYLKMSIVICLVGCLITWPVLFPVNATGGGGQTQLNILSFSNIVDKNRYLAHTFIAWIFIGFIFFLVTREMIYYINLRQAYLLSPLYASRISSRTVLFQAVPNEYANETKIRRMFGDELKNVWVASDAKKLEEMVEERYKTCIKLETAETKLIKSANDARLKSIKGKNAAPEPPTANYDEDEYAAESGAAAARWVRPKDRPTHRLKPLIGKKVDTINWCREEIARLNPLIEAEQEKYRAGEAVPKNAVFVEFWNQTQAQSAFQMVTHHQPLHMSPRVVGLSPEEVVWSNLGITWKTLTIRNIISLAFVAALIVFWSIPVAVVGSISQISYLTEVAPFLRFINSCPKVILGVITNLLPVVMLSILMSLVPVIMRFMGKFAGIPTLSLVELRCHESYFWFQLIQVFLVTTMTSAASAAVPQIIKQPGSITTLLAQNLPLASNFYISYFILQGLVFSSGQLLNIVGLVLYNTLSKILDKTPRKMYNRWSSLSSVGWGSVFPIVELMTVISIAYAPIAPLMLGFAAIGQALFYFAYRYNLLFVDSSVIDTKGLVYAKALQHTLVGCYLAAICLIGLFGIRAAPAPLVLMVLFLILMVLYHISLTAAINPLLHYLPRSLETEEAALLHTESALMPGPEAQSSRATMHEKHQLEELRVAKETMPPGGNKHASMIKRFFRPDIYASYAILRKLVPQEFAEIRYSPEVERDAYQDPACNAVAPLLWVPRDPMGVSRQECLHTNKVTPMTDEGASFDEKTGKIIWNEEETGGQPPIFEEKIYY
>XP_018690780_Fonsecaea_erecta
MDTLHAVLNVRQAPDTNPNHDPNLASSRNASPSLSGLISTLVPTLIIAIVYFAVFLLLRTRFPRQYAPRTYLGALRPQERTPAPPNTLFGWIPFMRRLPDEYVLQHNSLDGYFLLRYLKISIVICVVGCLVTWPILFPVNATGGGGQTQLNILSFSNIVDKNRYLAHTFVAWLFIGFIFFLVTREMIYYINLRQAYLLSPLYASRISSRTVLFQAVPNEYANEAKIRRMFGDELKNVWVASDAKKLEEMVEARYKTCIKLETAETKLIKLANDARLKSTKGKKPAPELPETNYDEDEYAAESGTAAARWVRPKDRPTHRLKFLVGRKVDTVNWCREEIARLNPLIEAEQDKYRAGEAVPKNAVFVEFWNQTQAQSAFQMVTHHQPLHMSPRVVGLSPEEVVWSNLGITWKTMTIRNYISLAFIAALIVFWSIPVAVVGSISQISYLTEVVHFLRFINNCPKVILGVITNLLPVVMLSILMSLVPVIMRFMGKFAGLPTLSLVELRCHESYFWFQLIQVFLVTTMTSAASAAVPQIIKHPESLTTLLAQNLPLASNFYISYFILQGLVFSSGQLLNIVGLVLYNALSRILDKTPRKMYNRWSSLSSVGWGSVFPVIELMTVISIAYAPIAPLMLGFAAIGQGLFYFAYRYSLLFVDSSVIDTKGLVYAKALQHTLVGCYLAVICLIGLFGIRAAPAPLVLMVIFLVLMVLYHISLTTAVRPLLYYLPRSLEAEEAALLHTESALMTGPGGQPSRPSIHEKDQLEELRVVKETMPPGGSKHVSMIRRFFRPDIYASYAILRKLVPQEFAEIRYSPEVERDAYQDPACNAVAPLLWVPRDPMGVSRQECLHTNKVTPMTDEGASFDEKTGKIIWNEEETGGQPPIFEEKIYY
>XP_022514440_Fonsecaea_monophora
MDVFHAVLSVRQAPDTNPNHDQNVGSSRNSSPSLSGLISTLVPTLVIAVVYFAIFLLLRTRFPRQYAPRTYLGALRPQERTPAPPNSLFGWIPFMRKLPDEYVLQHNSLDGYFLLRYLKMSIVICLVGCLVTWPVLFPINATGGGHQDQLNILSFSNVVDKNRYLAHTFIAWIFIGFIFFLVTREMIYYINLRQAYLLSPLYASRMSSRTVLFQAVPNEYANETKIRRMFGEELKNVWVVSDAKSLKEMVEERHKICIKLETAETKLIKLANDARLQSIKGKNPPPELPTASYDEDEYAAESGAAAARWVRPKDRPTHRLKFLVGKKVDTINWCREEIARLNPLIEAEQDKYRAGEAVPKNAVFVEFWNQTQAQSAFQMVTHHQPLHMSPRVVGLSPEEVVWSNLGITWKTLTIRKLVSLGFIVALIIFWSIPVAVVGSISQISYLTQVVHFLRFINKCPKIILGVITNLLPVVMLSVLMSLVPVIMRFMGKVAGMPTLSLIELRCHESYFWFQLIQVFLVTTMTSAASAAVPQIIKQPGSITTLLAQNLPLASNFYISYFILQGLVFSSGQLLNIVGLVLYNTLSKILDKTPRKMYNRWSSLSSVGWGSVFPVVELMTVISIAYAPIAPLMLGFAAIGQGLFYFAYRYSLLFVDSSVIDTKGLVYAKALQHTLVGCYLAVICLIGLFGIRAAPAPLVLMVVFLIFMVLYHMSMNAAVRPLLYYLPRSLEAEEAALLHSESALMTGPDGGPSRPSMHEKHQLDELRVAKETMPPGGNKHTSMIKRFFRPDIYASYAILRKLVPQEFAEIRYSPEIERDAYQDPACNAVAPLLWVPRDPMGVSRQECLHTNKVTPMTDEGASFDEKTGRIIWNEEETGGQPPIFEEKIYY
>XP_016635436_Fonsecaea_multimorphosa
MDILHAVLSVRQAPDTNANDDKNVGSSRNSSPSLSGLISTLVPTLIIAVVYFAVFLLLRTRFPRQYAPRTYLGALRPQERTPAPPNTLFGWIPFMRKLPDEYVLQHNSLDGYFLLRYLKMSIVICVVGCLITWPVLFPINATGGGGQTQLNILSFSNVVDKNRYLAHTFIAWIFIGFIFFLVTREMIYYINLRQAYLLSPLYASRISSRTVLFQAVPNEYANEAKIRRMFGDELKNVWVASDAKKLEEMVEERYKTCIKLETAETKLIKLANDARLKSIKGKNAAPERPTASYDQDEYAAESGAAAARWVRPKDRPTHRLKFLVGRKVDTVNWCREEIARLNPLIEAEQDKYRAGEAAPKNAVFVEFWNQTQAQSAFQMVTHHQPLHMSPRVVGLSPEEVVWPNLGITWKTLTIRNIIALAFIAALIVFWSIPVAVVGSISQISYLTEVIHFLRFINKCPKVILGVITNLLPVVMLSILMSLVPVIMRFMGKFAGLPTLSLIELRCHESYFWFQLIQVFLVTTMTSAASAAVPQILKNPGSLTTLLAQNLPLASNFYISYFILQGLVFSSGQLLNIVGLVLYNTLSKFLDKTPRKMYNRWSSLSSVGWGSVFPIVELMTVISIAYAPIAPLMLGFAAIGQALFYFAYRYSLLFVDSSVIDTKGLVYAKALQHTMVGCYLAAICLIGLFGIRAAPAPLVLMVVFLILMVLYHISMTAAVRPLLHYLPRSLEAEEAALLHTESALMTGPDGQPSRPSMYEKDQLEELRVVKGTMPPGGNKHTSMIKRFFRPDVYASYAILRKLVPQEFAEIRYSPEVERDAYQDPACNAVAPLLWVPQDPMGVSRQECLHTNKVTPMTDEGASFDEKTGKIIWNEEETGGQPPIFEEKIYY
>XP_022498786_Fonsecaea_nubica
MDVFHAVLSVRQAPDTNPNHDQNVASSRNSSPSLSGLISTLVPTLVIAVVYFAIFLLLRTRFPRQYAPRTYLGALRPQERTPAPPNSLFGWISFMRKLPDEYVLQHNSLDGYFLLRYLKMSIVICLVGCLVTWPVLFPINATGGGHQDQLNILSFSNVVDKNRYLAHTFIAWIFIGFIFFLVTREMIYYINLRQAYLLSPLYASRMSSRTVLFQAVPNEYANETKIRRMFGEELKNVWVVSDAKSLKEMVEERHKICIKLETAETKLIKLANDARLQSIKGKNPPPELPTASYDEDEYAAESGAAAARWVRPKDRPTHRLKFLVGKKVDTINWCREEIARLNPLIEAEQDKYRAGEAVPKNAVFVEFWNQTQAQSAFQMVTHHQPLHMSPRVVGLSPEEVVWSNLGITWKTLTIRQLVSLGFIVALIIFWSIPVAVVGSISQISYLTEVVHFLRFINKCPKIILGVITNLLPVVMLSVLMSLVPVIMRFMGKVAGMPTLSLIELRCHESYFWFQLIQVFLVTTMTSAASAAVPQIIKQPGSITTLLAQNLPLASNFYISYFILQGLVFSSGQLLNIVGLVLYNTLSKILDKTPRKMYNRWSSLSSVGWGSVFPVVELMTVISIAYAPIAPLMLGFAAIGQGLFYFAYRYSLLFVDSSVIDTKGLVYAKALQHTLVGCYLAVICLIGLFGIRAAPAPLVLMVVFLILMVLYHMSMNAAVRPLLHYLPRSLEAEEAALLHSESALMTGPEGGPSRPSMHEKNQVDELRVAKEKMPPGGNKHTSMIKRFFRPDIYASYAILRKLVPQEFAEIRYSPEIERDAYQDPACNAVAPLLWVPRDPMGVSRQECLHTNKVTPMTDEGASFDEKTGRIIWNEEETGGQPPIFEEKIYY
>XP_013286082_Fonsecaea_pedrosoi
MDVFHAVLSVRQAPDTNPNHDQNVGSSRNSSPSLSGLISTLVPTLVIAVVYFAIFLLLRTRFPRQYAPRTYLGALRPQERTPAPPNSLFGWISFMRKLPDEYVLQHNSLDGYFLLRYLKMSIVICLVGCLVTWPVLFPINATGGGHQDQLNILSFSNVVDKNRYLAHTFIAWIFIGFIFFLVTREMIYYINLRQAYLLSPLYASRMSSRTVLFQAVPNEYANETKIRRMFGEELKNVWVVSDAKSLKEMVEERHKICIKLETAETKLIKLANDARLQSIKGKNPPPELPTASYDEDEYAAESGAAAARWVRPKDRPTHRLKFLVGKKVDTINWCREEIARLNPLIEAEQDKYRAGEAVPKNAVFVEFWNQTQAQSAFQMVTHHQPLHMSPRVVGLSPEEVVWSNLGITWKTLTIRKLVSLGFIVALIIFWSIPVAVVGSISQISYLTQVVHFLRFINKCPKIILGVITNLLPVVMLSVLMSLVPVIMRFMGKVAGMPTLSLIELRCHESYFWFQLIQVFLVTTMTSAASAAVPQIIKQPGSITTLLAQNLPLASNFYISYFILQGLVFSSGQLLNIVGLVLYNTLSKILDKTPRKMYNRWSSLSSVGWGSVFPVVELMTVISIAYAPIAPLMLGFAAIGQGLFYFAYRYSLLFVDSSVIDTKGLVYAKALQHTLVGCYLAVICLIGLFGIRAAPAPLVLMVVFLILMVLYHMSMNAAVRPLLYYLPRSLEAEEAALLHSESALMTGPDGGPSRPSMHEKHQLDELRVAKETMPPGGNKHTSMIKRFFRPDIYASYAILRKLVPQEFAEIRYSPEIERDAYQDPACNAVAPLLWVPRDPMGVSRQECLHTNKVTPMTDEGASFDEKTGRIIWNEEETGGQPPIFEEKIYY
>XP_007760631_Cladophialophora_yegresii
MDALYHVLSTRQASTNANDDQNIGSSRKSSPSLSGLVSTLVPTLIIAVVYFGIFLVLRRKFPRQYAPRTYLGALRPQERTPAPPNSLLGWIPFMRKLPDEYVLQHNSLDGYFLLRYLKMSIIICLIGCLVTWPILFPVNATGNGGQTQLNILSFSNVTDKNRYLAHTFIACIFISLVFFLVTREMIYYINLRQAYLLSPLYASRISSRTVLFQAVPNEYANEAKIRRMFGDELKNVWVAADAKKLEDMVEDRHKICIKLETAETKLIKLANDARLKRLKGQQQTAEPPMINEDEEYGAESGAAAARWVGPKQRPTHRLKPLLGKKVDTINWCREEIARLNPLIDVEQEKYRAGEALPRNAVFVEFWNQTQAQSAFQMVTHHQPLHMSPRVVGLSPEEIVWSNLGITWKTIAIRNIIALAIVTALIIFWSIPVAFVGSVSQITYLTEVAPWLSFINKCPKVILGVITNLLPVIMLSILMSLVPVIMRFMGKFAGRPTLSLIELFCQESYFWFQLIQVFLVTTMTSAASAAVPQIIKQPGSITTLLAQNLPLASNFYISYFILQGLVFSSGQLLRIVGLILFNALSKILDKTPRKMYNRWSSLSSVGWGNVFPVVELMTVISIAYAPIAPLMLGFALIGQALFYFAYRYNLLFVDSSVIDTKGLVYAKALQHTLVGCYLAAICLIGLFGIRAAPAPLVIMIIFLILMVLYHISLTSAIHPLLHYLPRSLEAEEAALLSTESAIMTGSETQTPRSKNSRHSKNGTEELLSSKEPFPAANSVRKPGMMAMLKRFFRPDIYASYRILRNLVPQEFAEIRYSPETERDAYQDPAVNAVAPLLWVPRDVMGVSRQECLHTNKVTPMTDEGAGFDEKGKIRWDEDETGGRAPIFEEKIYY
>XP_016241464_Exophiala_spinifera
MDAEYGLLKIRQSADPNNDENIGSALNTSPSLSGLISTLVPTLIIAVVYFALFVVLRSRFPRQYAPRTYLGALLPQERTPAPPNTLFGWIPFMRKLPDEYVLQHNSLDGYFLLRYLKMSIIICFVGCCITWPILFPVNATGGGGQKQLNILSFSNVQDKNRYFAHVFVAWIFIAFIFFLVTRELIYYINLRQAYLLSPLYASRISSRTVLFQSVPPKYADEGRIRRMFGDELKNVWIASNAKELEEMVSERYKLCIKLETAETKLIKLANDARLKAFKGKSPAPERPTYDEDYGEESGSAAARWVRPKDRPTHRLKPLIGKKVDTINYCREEIGRLNPLIEAEQDKYRSGESKARNAIFVEFWNQTQAQKAFQMVTHHQPLHMSPRVVGLSPEEIVWSNLGITWKTRTIRNIISLAAVVALIIFWSIPVAFVGSISQISYLTEVAPFLKFINNCPEVILGVITNLLPTIMLSLLMSLVPVIMRFMGKMAGKPTLSLIELRCHETFFWFEVVQVFLVTTMTSAASAAVPQVINQPGSLTTILAKNLPLAANFYISYFILQGLVFSSGQLLQIVGLVLYNAMSKILDKTPRKMYNRWSSLSSVSWGDIFPVLEMMTVISITYSPIAPLMMGFATIGLGLFYFAYRYSLLFVDSSVIDTKGLVYPKALHHTLVGCYLAVICMIGLLSIRAAPAPLVLMVILLVVMALYHISLTSAVEPLLHYLPRSLEDEEAALLEENNTAEPSIFAQGKNSVSEKSPVKESRQTKEIKHANGKQEKVPVWKRFWRPDIYASYAVLRKLVPQDFAEIRYAPEVERDAYQDPAVNAIAPLLWVPHDEMGVSRQECLHTNKVVPMTDEGAYFDEKGRIVWSEEETGGRPPIFEEKIYY
>XP_016259479_Exophiala_oligosperma
MDANHALLQTRQSVNQNNDQNIGSALNSSPSLSGLISTLVPTLIIAVVYFALFVVLRSRFPRQYAPRTYLGALRPQERTPVPPNTLFGWIPFMRKLPDEYVLQHNSLDGYFLLRYLKMSIIICFVGCCITWPVLFPVNATGGGGQKQLNVLSFSNVQDKNRYFAHVFVAWIFIGFIFFLVTRELIYYINLRQAYLLSPLYASRISSRTVLFQSVPPKFADEARIRRMFGDELKNVWIASNAKELDEMVSDRYKLCIKLETAVTKLIKLANDARLKSLKGKDPAPERPTYDEEEYGEESGSAAARWVRPKDRPTHRLKPLIGKKVDTINYCREEIGRLNPLIEAEQDKYRSGESKARNAVFVEFWNQTQAQKAFQMVTHHQPLHMSPRVVGLSPEEIVWSNLGITWKTRTIRNIVSLAVVVALIIFWSIPVAFVGSISQISYLTEVAPFLKFINNCPKVILGVITNLLPTIMLSLLMSLVPVIMRFMGKIAGKPTLSLIELRCHESFFWFEVIQVFLVTTMTSAASAAVPQVIHEPGTITTILAKNLPLAANFYISYFILQGLVFSSGQLLQIVGLILYNAVSKVLDKTPRKMYDRWSSLSSVSWGDIFPVLEMMTVISITYSPIAPLMMGFATIGLGLFYFAYRYSLLFVDSSVIDTKGLVYPKALQHTLVGCYLAVICMIGLLGIRAAPAPLVLMIILLVVMVLYHISLASAVKPLLHYLPRSLEDEEAALLEENDTSGLSSDARGKNSVSEKNPIDELRQTKESMRTTGDQETVPMWKRFWRPDIYASYAVLRKLVPQDFAEIRYSPEVERDAYQDPAVNAIAPLLWVPHDDMGVSRQECFHTNKVVPMTDEGAYFNEKGKIVWSEEETGGRPPIFEEKIYY
>XP_013320838_Exophiala_xenobiotica
MPMSSMKAFHTVLEIRAEAPSTNTSNDQNIGSAREGSPSLSGLISTLVPTLIIAGIYFALFILLRSRFPRQYAPRTYLGALRPQERTPAPPNTLFGWIPFMKKLPDEYVLQHNSLDGYFLLRYLKMSILICFVGCCLTWPILFPINATGGGGQKQLNLLSFSNVQDKNRYYAHVFVSWVFIGFIFFLVTREMVYYINLRQAYLLSPLYASRISSRTVLFQSVPTEYADEAKIRRMFDDELKNVWIASDAKKLEEMVSERYKLCIKLETAETKLIKLANDAYLKTMKGKSTDTERPAYNHEDYGEESGAAAGRWVRPKDRPTHRLKPLIGQKVDTINWCREEIGRLNPLIEAEQTKYRSGESEPRNAVFVEFWTQTQAQSAFQMVTHHQALHMSPRVVGLSPEEIVWSNLGITWKTRTIRNIISLAFVTALIIFWSIPVAVVGSISQISYLTQVAPFLDFINNCPKVILGVITNLLPTIMLSILISLVPVILRFMGKVAGKPTLSLIELRCHESFFWFQIVQVFLVTTMTSAASAAVPQVIKNPGSLTAILAKNLPLASNFYISYFILQGLVFSSGQLLQIVGLILFNVMSRVLDKTPRKMYNRWSSLSSVGWGSVFPIIEMMTVISITYSPIAPLMMGFATIGLGLFYFAYRYNLLFVDSSVIDTKGLVYSKALQHTLVGCYLAVICMIGLLGIRAAPGPLVLMIIFLVFMVLYHISLTTAVQPLLHYLPRSLESEEAALLQDDSLGMSSPDPRGKSSLHEKNPVDELRHTQNSIRPDGNKPVSMLKRFLRPDIYASYAVLRKLVPQGFAEIRYSPEVERDAYQDPACNAIAPLLWVPHDEMGVSRQECLHTNKVVPMTDEGAYFNEKGKIVWDQEETGGRPPIFEEKIYY
>XP_007728038_Capronia_coronata
MEVVHVLLQSRQAPDTNANDDKNVGSNRDSDPSLSGLISTLVPTLILSVAYFAIFLLLRTKFPRQYAPRTYLGALRPQERTPAPPNSLLGWIPFMRKLPDEYVLQHNSLDGYFLLRYLKISVVICFVGCCLTWPILFPVNATGHGGQTQLNVLSFSNIEDKDRYYAHTFVAWIFIGFIFFLVTRELIYYINLRQAYLTSTLYASRLSSRTVLFQAVPNEYANEAKIRSMFGDELKNVWIASDAKELSENVDKRYKLCIKLEAAETKLIKLANDARLKYVKGKEADTEARHVIDPDEDYGNEPGSAAARWVRPKDRPTHRLKFLVGQKVDTINWCREEIAKLNPLIDAEQSKYRSGESTPKNAVFVEFWNQTQAQSAFQMVAHHQPLHMSPRVVGVSPEEVVWSNMGITWRTRTIRNIASLAFVTALIIFWSIPVAVVGSISQISYLTKVAPFLSFINDCPKVILGVITNLLPVVLLSVLVSMVPVIMKFMAKIAGKPTLSLVELRCHESFFWFQIVQVFLVTTMTSAASAAVPQVIKNPGSVTSLLAKNLPLASNFYISYFILQGLVFSSGQLLRISGLIVSNALSRLLDKTPRKMYTRWSSLSSVGWGTTFPVIEMMTVISITYAAIAPLMLGFATIGLGLFYFAYRYNLLFVDSSTIDTKGLVYPKALQHTLVGCYLAVLCLIGLFAIRAAPGPLVLMIIFLVFMILYHISLSSAVKPLLHYLPRSLDVEEAALLDGESPNMSATAELDGHGRDHDKTYEKDAINELRRTKDSMSPGQGKNRPVSKLKKFFRPDIYASFGVLRKLVPQDFAEIRYSPEVERDAYQDPAVNAAPPLLWVPRDEMGVSRQECLHTNKVTPMTDEGAYLDEKGKIVWDEEETGGRPPIFEEKIYY
>XP_007733322_Capronia_epimyces
METLHTLLQVRQAPSTNANDDQNIGSSRGTDPSLSGLLSTLVPTLLISVVYFAIFLLLRTKFPRQYAPRTYMGALRPQERTPPPPGSLLGWIPFMRKLPDEYVLQHNSLDGYFLLRYLKISIVICFVGCCLTWPILFPINATGHGGQTQLNLLSFSNVKDKNRYFAHTFIAWIFISFIFFLVTREMIYYINLRQAYLSSPLYASRLSSRTVLFQSVPTEYANEAKIRRLFGDELKNVWIASDAKELSEMVDERYKLCIKLETAETKLIKLANDARLKSVQGKESEMGNRQVASYEEEYGNESGAAAARWVRPKDRPTHRLKFLVGKKVDTINWCREEIAKLNPRIEAEQNKYRSGESKPKNAVFVEFWNQTQAQSAFQMVAHHQPLHMSPRVVGPSPEEIVWSNLGITWKTRTIRNIVSLGFVTALIIFWSIPVAVVGSISQISYLTKVAPFLSFINDCPKIILGVITNLLPVVLLSVLMSLVPTIMKFMAKVAGKPTASLIELRCHESFFWFQVIQVFLVTTMTSAASAAVPQVIKNPGSVTSLLAENLPLSSNFYISYFILQGLVFSSGQLLRISGLVVSNTLSKILDKTPRKMYNRWSILSSVGWGTTFPVMELMTVISITYAAIAPLMLGFATIGLGLFYFAFRYNLLFVDSSAIDTKGLVYAKALQHTLVGCYLAAICLIGLFAIRAAIGPLVLMVVFLIFMILYHISLTSAIKPLLHFLPRSLEVEEAALLDNGSPTLTSAETDGQDHAYEKNAMQELRSSKASMTPEGNQAMSRLKKFLRPDIYASYGVLRKLVPQDFAEIRYSPEVERDAYQDPAVNAAPPLLWVPCDKMGVSKQECLHTNKVTPMTDEGAYFNEKGKILWDEAASGGRPPIFEEKIYY
>XP_009153224_Exophiala_dermatitidis
MDTIRTLLQIRQAPSTDPNDDQNIGSSRDSDPSLSGLVSTLVPTLLISVAYFAIFLLLRTRFPRQYAPRTYLGALRPQERTPSPPSSLLGWIPFMRKLPDEYVLQHNSLDGYFLLRYLKISVVICFVGCCITWPILFPVNATGHAGQTQLNILSFSNIQDKNRYYTHALVAWVLIAFIFFLVTREMIYFINLRQAYLLSPLYASRMSSRTVLFQAVPDDYADEGKIRKMFGEELKNIWIASDAKELSKMVEERQKLCIKLETAETKLIKLANDARLKALKANPSYNHDQDRQRLDQDDGYSTEPGSAAARWVRPQDRPTHRLKPLIGKKVDTINWCRQEIARLNPLIEAAQTEYRSGQARAKNAVFVEFWNQTQAQAAFQMVAHHQPLHMSPRVVGLSPDEVVWSNLGITWKTRTTRNIVSLAFVTAMIIFWSIPTAVVGSISQISYLTKVAPFLKFINDCPEVILGVITNLLPVVMLSLLISLVPPIMKFMAKIAGKPTLSLIELRCHESFFWFQIVQVFLVTTMTSAASAAVPQIIKEPGTVTNLLAENLPLSSNFYISYFILQGLVFSSGQLLRITGLIVFNALSKFLDKTPRKMYNRWSSLSSVGWGTTFPIIEMMTVISITYSAIAPLMLGFATIGLGLFYFAYRYNLLFVDSSVIDTKGLVYAKALQHTLVGCYLAVLCLIGLFGIRAAPGPLVLMVVLLVIMVLYHISMTSAVDPLLHYLPRSLEIEEAALLEETGGSSPDVGADGHGYAEKNVAVKDGPGQTKVSMASSRSDKNKSGGGGTGTNGAGWLSKFKKFFRPDVYASYAVLRKLVPHDFVEIRYSPEIERDAYQDPAVNAAPPLLWVPRDDMGVSRQECLHTNTVTPMTDEGAFFDEKGKIVWDEEASGGRPPIFEEKIYY
>XP_013258118_Exophiala_aquamarina
MESLPALLIARQSPSTNSSNDQNIGSAREGSPSLSGLISTLVPTLLIAGAYFAIFLLLRTRFPRQYAPRTYLGALRPQERSPTPPNTLFGWIPFMRKIPDEYVLQHNSLDGYFLLRYLKLSVVICFVGCCLTWPILFPINATGGGGQQQLNILSFANVQDKNRYYAHTFVAWIFLSFIFFMVTRESIYYINLRQAYLLSPLYASRISSRTVLFQAVPSEYANETRIRRMFGEELKNVWIASDAKKLEDMVDDRTKMCLKLEGAETKLIKLANDARLKSVKGKSPEQRPGPDVDAADDYGADSGSAAARWVSPKNRPTHRLKPLIGKKVDTINWCREEIARLNPLIDADQTKYRAGEARPRNAVFVEFWNQTQAQAAFQMVAHHQPLHMAPRVVGLSPEEVVWSNLGITWRTRTLRNIFSLAFVVALVIFWSIPVAFVGSVSQISYLTTVLPWLSFINNCPTVILGVITNLLPVIMLSILMSLVPVIMRFMGKVAGKPTLSLVELRCHESFFWFQIIQVFLVTTLTSAASAAVPQIIDNPTSLTTLLAQNIPLASNFYISYFILQGLMLSAGQLLRIAGLIIFNALSKILDKTPRKMYNRWSSLSSIGWGSVFPLIELMTVISITYAPIAPLMLGFATIGLGLFYFAYRYNLLFVDSSVIDTKGLVYAKALQHTLVGCYLAVICLIGLFGIRAAPGPLVLMVIFLVVMVLYHISLSSAIHPLLHYLPRSLESEEIALLEAEGGTLHSDAPRDTIQGPLPEKNGVEELKQTKKSLGPEGNSKIGMFKKFLRPDIYCSYAQLRKLVPQDFAEIRYAPEVERDAYQHPAVNATAPLLWVPRDEMGVSRQECFHTNKVTPMTDEGAYLNEKGKIVWNDEEMEARPPIYEERIYY
>XP_016225137_Exophiala_mesophila
MDGFRAHALLAVRQSLSTDANDDQNIGSSRGGSPSLSGLVTTLVPTLLISVAYFATFLLLRTRFPRQYAPRTYLGALLPQERTPAAPNSLLGWIPFMRKIPDEFVLQHNSLDGYFLLRYLKLSVVICLVGCLITWPILFPVNATGGGGKVQLDILTFANVEDKNRYFAHVFVAWIFIGFVFFMVTRESIYFINLRQAYLLSPLYASRISSRTVLFQAVPTEYADENKIRRMFGDELKNVWVASDAKELPDRVEERMKIALKLEAAETKLIKLANDARLKSLKENKDNKDAQNVQDSQAQRYDEDPEYGSESGSAAARWISPKDRPTHRLKFLIGKKVDTINWCREEIARLNPLIEADQTRYRAGDAPPKNAVFVEFWTQTQAQAAFQRVAHHQPLHMAPRIVGLSPEDVIWSNLGITWKTQTLRNFGSLAFITALVIFWSIPVAFVGSVSQISYLTRVAPFLSFINNCPDVILGVITNLLPVIMLSLLMSLVPAIMRFMGKVAGKATLSMVELRCHESFFWFQVIQVFLVTTLTSAASAAVPQVIRDPGSITTLLAQNLPLASNFYISYFILQGLIFSSGELLRIVGLIVFTALSTILDNTPRKMYNRWSGLESIGWGSVFPIIELMTVISIAYSAIAPLMMGFATIGLGLFYFAYRYNLLFVDSSVIDTKGLVYAKALQHTLVGCYLSVICLIGLFGIRAAAGPLILMVIFLVAMILYHISLTNAITPLVHYLPKSLEAEELALLSADANAAEADLAGPATRGELSEKTAAEDSQKAKKSGGLEDVKIGFIKKFLRPDIYCSYAELRKLVPQDFGEIRYAREVERDAYQHPAVNAAAPLLWVPRDEMGVSRQECSHTNKVTPMTDEGAYFTDKGKIVWDEEATGGRPPVYEEKIYY
>XP_013275552_Rhinocladiella_mackenziei
MDVTLNAVLNIRQAPSTDSDDDENIGSSREGSPSISGLISTLVPTLLIAAVYFAIFLIVRTKFPRQYAPRTYLGALRPQERTPAPPNTLFGWIPFMRKLPDEYVLQHNSLDGYFLLRYLKMAILICFVGCCITWPVLFPVNATGGGGQEQLNILSFANIQDKNRYFAHVFIAWIFIGFVFFLITREMIYYINLRQAYLLSPLYASRISSRTVLFQAVPEEYANEAKIRHMFGEELKNIWIASDAKELEDMVDERYKNCIKLEAAETKLIKLANDARLKSLKGKKPDTEQPAAHYDEEYGSESGSAAARWVGPKDRPTHRLKFLIGNKVDTINYCREEIARLNPLIEAEQNKYRSGDSKPKNAVFVEFWKQTQAQSAFQMVAHHQPLHMSPRVIGLSPEEIVWSNMGITWRTLTVRNIFSLAFVTAMIVFWSIPVAVVGSISQISYLTEVVPFLSFINNCPDVILGVITNLLPVVMLSILMSLVPVIMRFMGKVAGKPTLSLIELRCHESYFWFQLIQVFLVTTMTSAASAAVPQIIENPGSVTTLLAQNLPLASNFYISYFILQGLVFSSGELLRIAGLVLFNVMSSILDKTPRKMYNRWSSLSSVGWGNVFPVLEMMTVISITYAPIAPLMLGFATIGLGLFYFAYRYNLLFVDSSVIDTKGLVYAKALQHTLIGCYLAAICLIGLFGIRAAPAPLVLMVVFLVFMALYHISLSSAVAPLLHYLPRSLEAEETALLQTESAVTTAADPRRDAMREKNALEELRKVKETMLPTEGNKKVSMFKRFLRPDIYASYTVMRKLVPQDFAEIRYSPEVARDAYQDPAVNAVAPLLWVPRDEMGVSRQECLHTNKVTPMTDEGATFDEKGKIIWLQEELGGRAPIFEEKIYY
>XP_017997578_Phialophora_attinorum
MIICVLGCLLTWPILLPINATGGGDDSQLDKLAFGNVVESRRLYAHATIAWVFVGTIVLIITRERLFAISLRNAYATLRHVESRLSSKVVLFLSVPKDALDEERLQQFFGPSAVRSWYTPNAAEIEDLVSERASKIDQLESAELKLEKNVAKKARDSPQNGSGGGKYAHGTRPASKPYYVFGEDIDTIDKLRKEIPELEERIKSLRENVERPGVAKSGALFVEFKTQAEAQRALKSSRHHDPLAFKPRLSHVQPREVLWKNANIDPAARLSYSYLATAFIIATIILWSIPVGIVGTISNINYLTNKIHWLRWIDNLPDPILGILTGFVPPFILSFFVSYVPYFFRYIAKLSGQPTTVEAEKKTQHWYFAFQVIQVFLITTFSSGATTVATKIANEPGSIPVLLAKNLPKASNFYLSYFIIQGLGSAPKNVLNYSDLFQYIFYDKVFDRTPRQKYNRITQMKGIGWGSVYPKFANFAVIAIAYSCVAPLVLGFAAAGLYLFYISYRYQLLYAIQVKVEPRGQCYSNAMQHLMVGVYLAELCLLGLFSIKNAAGPVAMLAVLLVVTIVYHAVVNRYLSPLEKYLPLDELQSDNDEEQPLLADDNNDDEEDDEPRNGTRARIRTLAHKANNAIEKLPKALLDPLSTLLEPRLLPSVADLREWLSNPAAESSQKPLTEEEVKNAYINPALTAKMPKVWIPKDKNGLSAKEIEENEKVGVASTDEGAELDGEGRMRWDRDDFEKAPVFKLAKKY
>NP_592939_Schizosaccharomyces_pombe
MSDSSSSSTSAFVSSLVFNFAIFCAFIGLFLCLRPREKHVYQPRCIIDTQPKEEKPEPSPSSPFGLFAYVVKRSETYLIQYAGVDGYFFIRYLFTFGALCILGCLVLFPILLPVNATNGVGEKGFDILSFSNVKNHNRFYAHVFLSWLFFGFTIFIIYRELRYYVIFRHAMQSSGLYNNLPSSSTMLLTELPNSVLNDEETLHELFPNASEFTCVRDLKKLEKKVKKRSDLGNKYESTLNSLINKSVKKHNKLVKKHKPLPSTLDYTAYVKKRPTHRLKFLIGKKVDTIDYCRDTIAELDEVVDKLQTSLEERKKVGSVFIRFRSQTDLQTAYQAFLYSKKFRKYRFGRALVGIAPEDIVWSNLDLSMYTRRGKKTISNTILTLMIIFWAFPVAVVGCISNVNYLIEKVHFLKFIDHMPPKLLGIITGILPSVALSILMSLVPPFIKFLGKFGGALTVQEIENYCQNWYYAFQVVQVFLVTTMTSAATSAVVQVIKEPASSMTLLASNLPKASNFYISYFLLQGLSIPGGALLQIVTLLLSKVLGRIFDNTPRKKWNRWNQLSAPSWGTVYPVYSLLVTIMICYSIIAPIIIGFAAVAFVLIYFAYSYNLIYVLGHNADAKGRNYPRALFQVFVGLYLAEVCLIGLFVLAKNWGATVLEAVFLGFTVACHLYFKYKFLPLMDAVPISAIESVSERPEIKYPMDLGTSEMKNVGRAYPEILEKLSSSSGSDEFLETSSRTSENTKEKIDKDDEGFAITNISSVHKMPSFVLSYFSDLAASNRILTGFDRVLQLLPSFYDIPVRVRNVQYVSPALKATPPSVWIPKDPLGLSTYAIEDARGKVDIFDDNTTFNEKGNLQYTGPPPDYDEAIRS
```
