## Supplementary material for "Coding Sequence Insertions in Fungal Genomes are Intrinsically Disordered and can Impart Functionally-Important Properties on the Host Protein": fasta protein sequences: XP_723493.1_blasthits_fa.txt

```
>XP_723493_Candida_albicans
MSYFFKLMKYQTSTKSTALARLSLTAQHLHLSRCSSTSATPDIIPINQGTKFTPDYTNYATTPNGKIVSYFHDIALNLNKETREANMVVEIPRWTNAKFEINTKTPGNPIVQDIKKGRVRFVKNLFPHHGYIHNYGAFPQTWEDPTTKHHGLFGDNDPLDVCEIGSKILSTGDVRRVKILGSIALIDDGELDWKVIVINVHDPLFKEVNDINDLDEKCPGLLDTTRQWFRDYKLADGKPQNDFAFNGEYKNANETIDIIEQCHKSWQQLINGETKTDKTPDITNTTVKGSPGFTDTISVSLNNPSRANAAIPVDVEANYFIKTS
>XP_002417534_Candida_dubliniensis
MSYFFKLMKNQTSTKSSALARLSLTAQHLHLSRCSSTSTTPDIIPINQGTKYTADYANYATTPNGKIVSYFHDIALNLNKDTREANMVVEIPRWTNAKFEINTKTAGNPIVQDIKNGKVRFVKNLFPHHGYIHNYGAFPQTWEDPTTKHHGLFGDNDPLDVCEIGSKILSTGDVKRVKVLGSIALIDDGELDWKVIVINVNDPLFKNVNDIDDLDEKCPGLLDTTRQWFRDYKLADGKPQNDFAFNGEYKNASETIEIIEQCHKSWQQLINGETKTDKTPNITNTTVKSSPGFTDTISVSLNNPSRANAAIPVDVEANYFIKTS
>XP_002549119_Candida_tropicalis
MSLLITLMKSSSPSFGTALGRLALTNQHLFTSRCSSSSSSSQQLPDIIPYNQGTKYTPDYANYATTSHGKVVSYFHDIALDLNKETKEANIVIEIPRWTNAKFEINTKLAGNPIVQDTKNGKVRFVKNLFPHHGYIHNYGAFPQTWEDPTTKHHGLFGDNDPVDVCEVGSRILSTGDIKRVKILGSLALIDDGELDWKVIVVNVDDPLAKQVNDICDLDEKCPGLLDTTRQWFRDYKLADGKPQNEFAFNGEYKTADETIEIIQQCHESWQQLINGQIKSEKTPNITNTSIKESPGFVSNIDVQLHTPAKTNAVIPIDVEQNYFIKTD
>XP_003866181_Candida_orthopsilosis
MMIRSVLHYTHRSKFFNFYSTKLSTTMPSQLPAAALARLSLTNQHLMLSRTNATTTTTTTSPAPDSQTAIRTTSKAPLVIPTGQGTKYTATYANYATTESGKIISYFHDIPLDLNPDTKEANFICEIPRWSNAKFEIATKVPGNPIIQDTKNGKVRFVKNLFPHHGYIHNYGAFPQTWEDPFEQHYNLYGDNDPLDVCEIGSDVLSTGSVKRVKILGSLALIDDGEMDWKVIVIDTEDELASKVHDIADIAKLCPGLLEATRQWFRDYKLADGKPVNAFAFDGQFKSAKETVKIVQECNSSWRNLVDGKVAKHEKLPSILNTTLDNTPGHVNDFEIKLTKSVEPDGQIPVDTHKNYFFKTN
>XP_001527898_Lodderomyces_elongisporus
MSIRSFFTRRIMTMSMAKSMPKGVLTHINEHSHNHALSRLSMTNNHLRFNHTTGASSSSSSSSSSSSSTAAASTTESSPNETTIKTPQSAPLVIATNQGTKYTATYANYATTDSGKIISYFHDIDLGLDLVAKEANFVCEIPRWSNAKFEILRNAPGNPIVQDSKNGKVRFVKNLFPHHGYIHNYGAFPQTWEDPTEKHYDLFGDNDPLDVCEIGSDILSTGDVKRVKILGSLALIDDGELDWKVIVVDIKDSLASEVNDIDDLREKCPGLLEATKQWFKDYKLADEKPENKFAFEGKYKNANETLEIVQGCHDSWKQLVLGNKNGSEIKQIPAITNTTLKETPGYVEKFNVELNNPAQPDAAFPVGTNRSYFFKPKA
>XP_007377041_Spathaspora_passalidarum
MSVLRTFKIMSLNTRAIARLNLTQQHLAPRRLSTIANINQGTKYTSDFKNYAVQNNKVISYFHDVPLELNPTTKEANIVVEIPRWTNAKFEINTKLPGNPIVQDSKSDKVRYVKNLFPHHGYIHNYGAFPQTWEDPTTQHVNGLYGDNDPVDVCEIGSRILHTGDIKRVKILGAIALIDDGELDWKVIVVDVEDPLAKEVYDIHHLYTKCPGLLETTRQWFMDYKLPDGKPPNAFAFNAVYKNAKETIEVIKQCHQSWKALVHGENRGGKLPTIANTTLQGTPGYVDDLGVKLDNPSKPDAEIPLEIQRSYFMTSD
>XP_043049464_Scheffersomyces_spartinae
MNTVKQGTKFTQDFKTYAIENDSGKVVSFFHDIPLQFDPATRTANMVVEVPRWSNAKFEISTSQPGNPIVQDVKKGSVRFVKNLFPFKGYIHNYGAFPQTWEDPTTTHGDLSVVGDNDPLDVCEIGLRVLQTGDVKRVKVLGSLAMIDDGELDWKIIAIDIEDELAGQLKDIPDVEKHCPGLLSSTRRWFRDYKLPDGKPPNVFAHDGIFLSLEKTVQIIQQCSNSWKRLIAGEVTSAKSLPATENVSNSGSPKLIQSFDLVANDYKGEGPIPPEIDKSYYYL
>XP_001382663_Scheffersomyces_stipitis
MASHTTKATARLRMTQQHLTGSSCKFTTSATSANLSKSAANINIKDVSSVSRGSKYTTEYKNYAVDGQNQVISWFHDVPLNLDIEAAEANIVVEIPRWSNAKFEIDTKSPGNPIVQDVKKGAVRFVKNLFPHHGYIHNYGALPQTWEDPTHKDEALDLYGDNDPVDVCEIGSAILTTGSVKRVKILGSIALIDDGELDWKVIVIDVNDPLAENVNDIHHLYTRCPGLLETTRQWFRDYKLADGKPQNKFAYNGQYRNKKETLQLIQDCNKSWYKLITGQTKGQKLPSIENATLVGTPGYNGGYRTQQLLVGKDETDAPIPVDIQRNHFIPTD
>XP_020062553_Suhomyces_tanzawaensis
MFLPRFVRKDTTSVMKSTLSTARSRLDLNRQHLRLNSTSAGVDPAQISSASHGKKFTSSFKQYATANNKVVSWFHDVPMGLDTTTKEVNMVVEIPRWSNAKFEIDTQLEGNPIVQDEKKGEVRFVKNLFPHHGYIHNYGAISQTWEDPTTKHDGLDLFGDNDPLDVCDIGASVLNTGDIKRVKILGSIALIDDGELDWKVIAINVEDPLSQELFDIHDLYVKCPGLLETTRQWFRDYKLPDGKPKNKFAF
>XP_020078855_Hyphopichia_burtonii
MTCQPQSLLSARSRLSLTQQHICPNRLISSSSSLKIESRDQGTKFTGDYKKYAVRDNQVMSYFHDVPLDLDLESKTANMIVEIPRWTNAKFEIDTKAVGNPIVQDTKKGQVRFVKNLFPHHGYIHNYGAFPQTWEDPNTAHEELGDIFGDNDPLDVCEIGSNIIQTGEVKKVKILGSIALIDDGELDWKVIVVDVHDPLSNEVLDIHDVFVKCPGLLETTRQWFRDYKKPDGKPANKFAFNGAYKNQEETLAIIQECNRVWGKLISGEVKGDGLPVIENSTISQLPGFLDSGFNTAKLLNNPVQPDAPIPSEIHKPYFCTTD
>XP_015469892_Debaryomyces_fabryi
MSLLKSLLSKNGESLLRTSMNKTAISRLFITKLHLQPTRCNSILHTPQNSIGNVDQGVKYTTDFRNYAINKENGEVLSYFHDIPLDLDLETKTANIVVEIPRWSNGKFEINTELAGNPITQDVKKGKVRFVKNLFPYHGYIHNYGAFPQTWEDPNTKNEELGLFGDNDPLDVCEIGSSICQTGDIKRVKILGCLALIDDGELDWKVIVIDTNDALSQELRDIHDVYVKCPGLLESTRQWFRDYKKPDGKPENEFAFNGKYKNQQETIEIIKECNASWQKLINGQVTSGKIPKTENVTFTNSPGHVSKFDTQILLENSSKPAAEIPSEVDKIYFCGGD
>XP_460853_Debaryomyces_hansenii
MNNTAISRLLITKQHLKPTRCNSVLHKPQSSISNVDQGTKYTTDFKNYAVNKENGQILSYFHDVPLDFDIETKTANIVVEIPRWSNGKFEINTELPGNPITQDVKKGKVRFVKNLFPYHGYIHNYGAFPQTWEDPNTKNEELGLYGDNDPLDVCEIGSNVCQIGDIKRVKILGSLALIDDGELDWKVIVIDTNDTLAQEIRDIHDVFVKCPGLLESTKQWFRDYKLPDGKPKNEFAFNGVYKNQQETIEIIKECNLSWQKLINGDVTSGKIPKIENVSFASTPGHITEFDSKRLLDNASKPPAKIPSEVDKIYFNGQD
>XP_006689799_Yamadazyma_tenuis
MAAGYKTPWNIATQRLQLTSNHLTAPVNSRSLSYSTVDSGSKYSVDYKKYLTDTNGNVKSFMHDVPLDLDTRNGTATMVVEIPRWSYAKFEINTKLEGNPITQDIKKGNVRFVKNLFPFHGYVHNYGALPQTWEDATNSNGSLGLYGDNDPLDVVEIGSQVLDTGAIERVKVLGSLALIDDGELDWKVVVVRTADQLASQLHDIADVQTICPGLLEATREWFRNYKIPDGKPANQFAFNGEFKNREETIRLVQENHEAWDKLVHGHIKADAAKLPNIANTSVSGSLKYQEAYDHKTLSLNPSTPDMPLPEHVDRMYYCGSS
>XP_001483307_Meyerozyma_guilliermondii
MVRLLRFNTFRSFLNMSGNSRLQLLHQHLSIKPHRCVATDSRASQFGEPTIVSVDVGSKYSATYRKYAADDTGKILSYFHDVPLGFDASKKTANMVVEVPRWSNAKFEISTELDGNPIVQDVKNNVVRFVRNLFPYHGYIHNYGAFPQTWEDNTTKHKDTGLYGDNDPLDVCEIGSNVLEIGTVKRVKILGCLALIDDGELDWKVIVIDVEDELAPQLNSIEDVESVCPGLLEGTRQWFRDYKLADKKPHNKFAFNGRYLLAEEALEVVGECHSAWEKLIGGEVKSKGDEISLRNTTQKETPEYAPEFSQEELISPAMPDTAIPPEISKSHFFPRS
>XP_018711377_Metschnikowia_bicuspidata
MAKPTPPVPLQARTRLAATLRHLSSAAPKSKGAQPALESPNAPKAHYVSVGVGSKYTKEYKNYCVEAPAKVMSYFHDVPLGLDLERKTATVVVEIPRWLNAKFEINIGEPGNPITQDVKKGRVRFVKNLFPYKGFPFNYGAFPQTWEDPTVMHDVAGLPGDGDPLDVCEIGARVLPTGTVKTVRILGSLALVDDGELDWKVIVVDEQDPLAGELRDIGDVLEKCPGLLEATREWFRNYKLPDGKLANKFAFDETYRSQQETMDLIMQCHGAWRRLVQGRSAAEGFAIENTTVENTPGHVARFAFSDAVLGSDVESDAEIPPDVSRSHFFKHEL
>XP_002614734_Clavispora_lusitaniae
MMRRFLSAMGQNRSFAENRLLLTAKHLRPEQWSRSLSQYASAQVGSRFSSSYKNYAVQSDENKIVSYFHDIPLSLDVEKRTVNMVVEVPRWSNAKFEISTSLEGNPIVQDTKNGKVRFVRNLFPYHGYIHNYGALSQTWEDPTVKSNVDGLVGDGDPLDVCEIGSRVWPTGSVRQVRVLGSLALVDDGELDWKVIAIDTEDPLADELFDVHDVFVKCPGLLEATRQWFKDYKIPDGKPQNRFALGGKYRTSQETIETIVECQEAWKRLVNGETKPSGDFSTANVGVPDSEGHVSRFSFNDSVLGAVCEPDTPIPAEVDQPFYVVT
>XP_025342822_Candida_haemuloni
MTASAPSRALSRLQLTQNHLRANSSTPVFESVTVGAKYTQEYKNYAVDPLTSKVVSYFHDIPLQKNKQARTATMVVEVPRWSNGKFEIDPKQPGNPIIQDVKKDKVRFVRNLFPYHGYVHNYGALPQTWEDPTQKSNVEDLYGDGDPLDVCEIGSRVLPTGTVTTVKILGSLALIDDGELDWKVIAINTEDELASELNDISDVEKKCPGLLDATRQWFKDYKKPDGKPENVFAFKGEYRNAAETWETVEECYEAWKKLVEGKTEAGKYAIENVTLEGTPGKKNAFDFNDSVFVEAAVSDALIPDEVHKSFYY
>XP_024714629_Candida_pseudohaemulonis
MTTQGTRAMSRLQLTQNHLRANSSIPHFESVTVGAKYSPEYKNYAVDPILNKVVLYFHDIPLLQKKEARTATMVVEVPRWLNGKFEIDPKQPGNPIVQDIKKNKVRFVRNLFPYHGYVHNYGALPQTWEDPTKKSNVEDLFGDGDPLDVCEIGAKVLPTGSIVTVKVLGSLALIDDGELDWKVIVINTEDELAPKLNDIADVEKECPGLLAATRLWFKDYKKPDGKPENVFAFKGEYLGAAETWETVEECHEAWRKLVSGETEAGKYAIQNVTLDGTPGKKDAFEFNDDVFVASAVSDALIPDEVHKIATINNKDSTPFEAMPASNSVSRSRALRPMEQTALWTFGSALTLIKEEPLLHILDALDEFLLHLREVILLANPLAGGSKDLEKVKDITLRGVLFADVLKNIDIANKLARLLKVDPKEALRVVTQTQMRIPEFEDVKGSLSLLNSRIRDEKDEARKNDKITIYASMLLKEKRTVLRIARECLNRRFNENTTSTIRNLGRSLVLDSKYAELTIDTLSEAAISITSGAYKTGVDTLDEIIYTETLLFMLEQLSLLCEIFVSSIGTRSVTKWFEFMDETNFMVDLGSYVSNRECFVLLQSLATVVSLQVLDIENPFEANDPSYVNDGKAFKLINDIISTRSINSIVNYAWLIILYKKAIVVEEFSDSLSAFTKEISLAEINTSITFFTETLELSSVFQDIMKVNSFLHFDEIYSIVLASLLMVALPLMPMNVETATCVQQVLSQAPPAVVERFYENSEVINAIVLSRAKFPVSIPPYLKLASINGNFAFSEFRELKSYMSVFDKEEFGRVCDIDSENTDLMKLSEMVDLYPPYEVNNKLSLLLNSNTKAKVIPSNEDGKVLVTFLYKYSGWAFLGRVVQNISKTFDIADKQKMLVLNDMLHLLVQTSSQVSLEDLKVALDAMSAYTDDSDILEILFRLLEQGLHNRDTEILTKVVKLLTNLLPLHSNRIWPHLSKSSLLPNSGKEPFMSIMFGSIEMVKGSYDFTVALTKFIGALAHNCLTNKHDYADVLKAEVLGVMVEHAIVVFESFINCNFNDGLQKLELGILLLEVFLKIITTVFDTNSGNFKDNEPAKEFVGSAQKILDAFLAQEDGSARAPIPIYKMVSSVASSMNYYDFRDVTGFYSKHWINSALSFSKELIRCRSLITSKPSHFEKQMFSQLQNLVKIYSRGSFRRPVLDLISTLTSGIWEGEQMPSMLSHLGREHSRIFLHSLASDLNNSFDDYGIRISVYDLLCSILEASQEGLSVLFISGRDVFGGSKSETPLTISLLAVLKKNVNEIKYYPPSVTAHLLDAISLAFNSWTIANEDNSDEHFVKEMLKLLDDDLGDGHFKNPQDYIAACYRNKVLAKSAEILSLILFTTKNEKTKNLIIKVLYKDSFVEKLPRLLCPTLRKGPTLQSISEEFEEHFSKYKLSQFATSVRKRNRFSANELYEIDMMNTLFQSTPQWVGIRDRIADWSARIQNYYSQVAIAKSIGALITALCRRSPTKDLARYLKLTPEILTINVVEEPYILATATQLRLERVELSFLLFQTNGGVEKADRDTKVALKVIEKASTMLNAASDLNNTTPVTQRALLRLAHIALSILGEDHELIIAKFSVLRDFFNRVVSQGSRLIIIQLQNDVYLSRADKKHKSHDLGELLNDLRLVISIFKCYVMFNIPDSLQRELANSLTDNKTVDNFLSLYSFSHLIVVNEEPIFSHLTLMFVQLLLSVDVFAEKFINRNMFMVIRESVISQPLREGGITIENSPQLHRNWTTGILPIISATLLGPGNKTEVFNTIRSFGRQIAFCIESWAKDSRSLHVSSAVTWETTQILHLYLILSEIAKAEKISSDNPTSVDMAILPGLETPQKREDLMDYISNLLKHPKFLSSIIVPSTPEEAKILKSHDKVHEEFVRGVILEISELKDYLS
>XP_025337323_Candida_duobushaemulonis
MTTPGTRAMSRLQLTQNHLRANSTVPHFESVTVGAKYSPEYKNYAVNPIANKVVSYFHDIPLSQKKEARTATMVVEVPRWSNGKFEIDPKQPGNPIVQDIKKDKVRFVRNLFPYHGYVHNYGALPQTWEDPTKKSNVEDLFGDGDPLDVCEIGAKVLPTGSVVTVKVLGSLALIDDGELDWKVIVINTEDELAPKLNDIADVEKECPGLLAATRQWFKDYKKPDGKPENVFAFKGEYLGAAETWETVEECHEAWRKLVSGETEAGKYAIQNVTLDGTPGKKNTFDFNNEVFVASAVSDALIPDEVHKSFYY
>XP_028888587_Candida_auris
MSSNQPSRAVHRLHLTQNHLRAQSSLANIDNVSVGAKYTQEYRNYAVDRQTNKVISYFHDIPLRLNTQQKTATMVVEVPRWSNGKFEIDPKQPGNPIVQDFKKGKVRFVRNLFPYHGYIHNYGALPQTWEDPTQKSNVEGLYGDGDPLDVCEIGSSVFPIGSVVTVKLLGSLALVDDGELDWKVIAINVDDELAPELNDIGDVEKKCPGLLAATRQWFKDYKKPDGKPENVFAFNGEYRDAAQTWETVEECHVAWEKLVTGKTEKGKFAIENVTLQGTPLKQDKFEFSDSVLSAAAEPDAPIPDEVHKSFHY
>NP_013994_Saccharomyces_cerevisiae
MNLLRMNALTSKARSIERLKQTLNILSIRNHRQFSTIQQGSKYTLGFKKYLTLLNGEVGSFFHDVPLDLNEHEKTVNMIVEVPRWTTGKFEISKELRFNPIVQDTKNGKLRFVNNIFPYHGYIHNYGAIPQTWEDPTIEHKLGKCDVALKGDNDPLDCCEIGSDVLEMGSIKKVKVLGSLALIDDGELDWKVIVIDVNDPLSSKIDDLEKIEEYFPGILDTTREWFRKYKVPAGKPLNSFAFHEQYQNSNKTIQTIKKCHNSWKNLISGSLQEKYDNLPNTERAGNGVTLEDSVKPPSQIPPEVQKWYYV
>XP_018220313_Saccharomyces_eubayanus
MSLLRMNSFVGKNRSLERLKQTLNILSIRNQRQLSTTQQGSKYTLGFKKYLKLQNGEVGSFFHDVPLDLNEHEKTVNMIVEVPRWTTGKFEISKELKFNPIIQDTKNGKLRFVNNIFPYHGYIHNYGAIPQTWEDPTIEHKLGNGDLALRGDNDPLDCCEIGSDVLEIGSVRRVKVLGSLALIDDGELDWKIIVISVNDPLYPKLNNLENVQEHFPGILDATREWFRKYKVPMGKPLNKFAFREQYMDSDNAIKTIKECNNSWRKLISGSLQAKYDNLPNIERAGKGITLKDSSKPPSEIPPEVQKWYYV
>XP_033768569_Saccharomyces_paradoxus
MSLLRMNALIGKSRSIDRLKQTLNILSVRNHKQFSTIQQGSKYTLGFKKYVTLSNGEIGSFFHDVPLDLNEHEKTVNMIVEVPRWTTGKFEISKELRFNPIVQDTKNGKLRFVNNIFPYHGYIHNYGAIPQTWEDPTIEHKLGNGDVALKGDNDPLDCCEIGSDVLEMGSIKKVKVLGSLALIDDGELDWKVIVIDVNDPLSSKIDDLEKVEEYLPGILDATREWFRKYKVPAGKPLNSFAFREQYQNSNSTIQTIKDCHNSWRRLISGSFQDKYDNLPITERAGNGVTLEDSAKPSSKIPTDVQKWYYV
>XP_003675411_Naumovozyma_castellii
MSALRRLNHLKTIFNPVKRHFSAVKQGSKYSRSFRQYLQLPNGEIGSYFHDIPLELNHLNRTVNMVVEIPRFSNGKFEISKEIPFNPISQDVKKGKVRFVNNIFPFRGYIHNYGAIPQTWEDPTSSHQVDRKHSLKGDNDPLDCCEIGSKVFAMGDIKTVKILGSLALIDDGELDWKVIVINVEDPLASRVNTLQDVDIHFPGILGATKAWFRDYKIPAGKPSNKFAFDGQYKGVSDTIKIIESCHESWTNLVSGNVETNGVILPQIKKAGQGVFMDDNLEPDSPIPSEVDKWFYIKK
>XP_003672486_Naumovozyma_dairenensis
MIAIRRLRSLTTILRRRSYSAVKQGSKYSQNYRQYLKLDNGEIGSYFHDIPMELNHLNRTVNMVVEIPRWTHAKFEISKDLPFNPITQDVKKGKVRFVNNIFPFYGYIHNYGAIPQTWEDPTVNHEIGEGRALVGDNDPLDCCEIGSSVFTTGEIKTVKILGSIALIDDGELDWKVIVINVKDPLASSVNNIHDVEKHFPGLLTATRNWFRDYKVPMNKLKNEFAFNGEYKDVTETIKVIEECHNTWKGLISGGLDGSKIGKLPQVQRAGNNVTMSDNEEPESDIPKDLDKWYYVE
>XP_003955801_Kazachstania_africana
MSGRLLGVARVFRSTQYRCFSTVRQGIKYTPTFKQYLQMPNNEVGSYFHDVPLEFSREGATINMVVEIPRWTNAKFEISKNLRLNPIVQDSKNGKLRYVNNIFPFNGYIHNYGAIPQTWEDPTELDTVLGLNGDNDPLDCCEIGSTVLGTGTIYKVKVLGSLALIDDTELDWKVIVIRCDDPLAKEISSLSGVEKCMPGLLEHTREWFRKYKIPQGKPANTFAYNGEYRNVEETLNVIEKCHASWRKLISDQIHEDSAGLPQIMRTGSSIILEDENFLPATIPKKVQRWFYV
>XP_022466365_Kazachstania_naganishii
MLQRQAFRRLSVLRSHLQREASFSTVSRGAKFSLNYRQYLKMPNGELGSWFHDLPIGISGNTVNMLVEIPRWSNAKFEVSKEQDFNPIMQDSKKGKARFVNNLFPFKGYIHNYGAIPQTWEDPTGGLDGLKGDNDPIDCCEIGSAILPTGTIARVKVLGSIALIDDDELDWKVIVINEKDPLFTKIDSLHDVETYMPKLLEATREWLQNYKIPSGKPENKFALNGQYCDAEHTMGVIRECHDAWSKLVCNNLDTKVNDLPCTRRAGEGVTLDDDFHEPVGIPNEVDKWFFIKNGKLAN
>XP_446892_Candida_glabrata
MQCYKMAFKKLALINQCRRAYGSIRQGSKYSTTYRQYLKLEDGSVGSYFHDVPIGIQKDKCYVNMVVEVPRWSSGKFEISKELKLNPITQDVKKGKVRFVNNIFPYHGYIHNYGAIPQTWENVTSSSSLPGVKEPLFGDNDPLDCCDIGSTVLKMGDIKTVKVLGSLALVDDGELDWKIMVINTEDPMHEKINNLADVEKYCPGLLDATRYWFKNYKVPTGKPVNEFAFNGEFQDYDKTMKTIEQCHQEWKGLVAGKISASPNILLPTTERKGTSISVKDDRLPDTPVPDHVNKWYYV
>XP_004179690_Tetrapisispora_blattae
MYCRVPLKSITKIRFSNRRLSSVTQGSKYSESYKKYLKLDNGEIGSYFHDIPLNLDLQNGTCNMVVEIPRWTNGKFEISKEVEYNPIMQDMKKGRVRFVNNIFPYHGYIHNYGAIPQTWEDPTKVSLDSLKGDNDPLDCCEIGSSVLDLGDIKNVKILGSIALVDDGELDWKIITIDSKDPVAGSINSLEDVEKTFPGLLKSTKEWFRDYKIPTNKPRNKFALNGEYQSLDSTIKTIQECHESWKKLVSQHNAFNLENIPQTKRAGDYFIIEGTEQADTDIPTSVNKWDYI
>XP_003686984_Tetrapisispora_phaffii
MIRNTALRRLIQSKDILAGKKAFSSVTLGTKYTADFRQYLKLPNGEIGSYFHDIPIELNETDCTVQMVTEVSRWSNGKFEISKELDFNPIVQDVKNENVRFVHNIFPYHGYIHNYGALPQTWENPTKFSAIPGTETLKGDNDPLDCCEIGSRIQNIGDISTVKVLGSLGLIDDGELDWKVIVINVKDPMAQKLNDFKDVDKNFPGLLEATREWFRAYKVPAGKPENSFAFDGHYKNAEETIQIIKECHKEWESLISGNLHKLHPDIPVIKRAGLGVTLESENKTPNEIPNYVYKWHYINK
>XP_001643045_Vanderwaltozyma_polyspora
MFRGSAVMKRLLQAKQILSPERNFHSASVGTKYTSDYKKYLKLPNGEIGSYFHDVPLNLNESEGTVQMVTEVTRWSNAKFEISKEDKYNPIVQDVKNGQVRFVKNLFPFKGYIHNYGAIPQTWEDSTEFSKINGTESLKGDNDPLDCCEIGSELMETGQISTVKVLGSLALIDDGELDWKVIVINVNDTLAPKLNNIRDVDIYFPGLLDSTRTWFRNYKIPDGKPANEFAFDGQYKDKDETIEIIKECYESWKRLESGMVKTQDTPLLDRAGSGVSIEHEEKEPARIPSSIDKWYYL
>XP_003679417_Torulaspora_delbrueckii
MFLSSALKVNCRTMPLTRLLEISSILNAKRQFSSIQQGNKFTRDYKQYLQLSNGEVGSYFHDVPLKLDRSCKTVNMIVEVPRWSNAKFEISKELDYNPIVQDTKKGKVRFVHNIFPYHGYIHNYGALPQTWEDPNQTSVGSLKGDNDPLDCCEIGSDVLETGSVLEVKILGSLALIDDGELDWKVIAINVNDPLATEINNLNDVEDKLPGILNATREWFRNYKIPAGKPPNEFAFDGAYKDVHETIDTIQECNDAWKSLISSKQVDGAPSTKRAGEGVKIKPDIKPAQEIPAEVHKWSYVEARLDNCS
>XP_037145264_Zygotorulaspora_mrakii
MIAWSLPRMKLNERPIARLKQINHILNPQRGFSSVKQGSKYSPNFKQYLKLPNGETGSFFHDVPMDLNLKDRTAQMIVEVPRWSNGKFEISKDLEYNPIVQDMKKGKVRFVHNIFPYCGYIHNYGAIPQTWEDPTENSRNGGLESLAGDNDPLDCCEIGSSILQTGDIKTVRILGSLALIDDGELDWKIIAINVEDPISSQLQNLNDVNKYLPGILEATREWFRDYKIPDGKPSNSFAFNGQYKDVADTIEIIQDCHDSWKKLVSGSKENEDFKGLPQIKRAGADFAVKADEQPAQPIPKDIHKWWYI
>XP_002498579_Zygosaccharomyces_rouxii
MFSRVIRSLTMAERLKHTSNLLRVQRQFSQLRQGSKHGPNFKQYLQLANGEIGSYFHDIPLELNFENSTVRMVVEVPRWSNGKFEISKEIEFNPIVQDVKKGKVRFVNNIFPYHGYIHNYGAIPQTWEDPTREIPGFGSTRGDNDPLDCCEIGSSILQMGDVKDVKILGSLALIDDGELDWKVITIDSKDPLADKLNDLQDVDTHMPGLLAATREWFRDYKIPTGKPPNEFAFNGQYKNAQETINTVQECHEAWKRLISGNILGEKIPKIKRAGEGITLASAEEEQTPIPPEVAVWHYV
>XP_003646889_Eremothecium_cymbalariae
MTYTTRQVGAKNTLDYKVYIEHNGKPVSAFHDVPLYADEENKIFNMIVEIPRWTNAKLEITKEEALNPIIQDTKKGKLRYVRNCFPHHGYIHNYGALPQTWEDPNVAHPETKAVGDNDPLDVLEIGETIAYTGQIKPVKVLGVMALLDEGETDWKLIVIDVNDPLAPKLNDIEDVEKHLPGLLRATNEWFRIYKIPDGKPENQFAFSGEAKNRKYALEVVRECHEAWKQLICGKAADSKKIDLTNTTLVETPSYSPEAATMVTAAGPLADGPIDKSIDKWFFISGSA
>NP_984875_Eremothecium_gossypii
MSYTTRQIGAKNTLDYRVFIEKAGKVVSPFHDIPLYADEENQIFNMVVEIPRWTNAKLEITKEEAMNPIIQDTKKGKLRYVRNCFPHHGYIHNYGAFPQTWEDPNVAHPETKAYGDNDPLDVLEIGETIAYTGQVKQVKVLGVMALLDEGETDWKIIVIDVHDPLAPKLNDIEDVEKHLPGLLRATNEWFRIYKIPDGKPENQFAFSGEAKNRKYALDVIRECHEAWCQLVAGKAADDKKVSLANSTLQESVAYAPEVAAAVPAANPLPDAPIDKSIDKWFFISGSA
>XP_454449_Kluyveromyces_lactis
MSRDMRRASQHLRLIGNHLHARNYHNVLVGSKYSSSFKQYLQLPNGEIGSYFHDVPLDLDVDAKTCNMIVEVPRWSNGKFEISKTEPFNPITQDIKKGKPRFVNNIFPYHGYIHNYGAIPQTWEQPLIEVLPGFKGDNDPLDCCEIGSSIAKMGDIKKVKLLGSLALIDDGELDWKVICIDIEDPIAIKLNKLADVDTVMPGLLDATRTWFRDYKIPAGKQPNVFAFEGEYQDQASTLSTVQECHEAWNALVRGEIKADGSEAEIPSIVRAGTHIRVEPNQQNDTPIPQEVDKWYYV
>XP_022674402_Kluyveromyces_marxianus
MRATRQLFMFKNHLMRRHFHNVTIGSKYSASFKQYLQLDNGEIGSYFHDVPLGLDVAKRTCNMVVEVPRWSNGKFEISKSEPFNPITQDIKKGKPRFVNNIFPYHGYIHNYGAIPQTWEQPVIEVLPGLKGDNDPLDCCEIGSSIARMGDIKQVKILGSLALIDDGELDWKVICIDVEDELTPKLHTLADVDKYMPGLLDATRTWFRDYKIPTGKPPNQFAFNGEYQDVATTLDTVQDCHNAWSTLVSDEVKTDDQKIELPTIVRAGTQIRIEADEQPETPIPREVEKWWYL
>XP_022629074_Lachancea_lanzarotensis
MLRASISGPLRRLLMTKSHLETPFYGSVVQGSKFTPDYAQYLKMPNGEVGSYFHDVPLELDHNARTVNMIIEVSRWSNAKFEISRERPFNPIVQDNKNGKVRFIDNVFPTHGFIHNYGAIPQTWEDPTVSSSHEGVAGIKGDNDPLDCCEIGSAILSMGDVKKVKVLGSLAMIDQGELDWKIVVIDVADPLASKVNNLGDVENYFPKLLEATRSWFRNYKIPAGKAANEFAFNGQYRDVSETLVVIEECHDSWRHLLRDSETNEDLPQVRRAGAGVVYEAQELPDAPIPPAVGKWHYIK
>XP_002552413_Lachancea_thermotolerans
MIRSINAVKAPLRRLLMTKSHLEVPSYGKVIQGSKYTPEYAQYLRLPNGEVGSFFHDVPLDLDREQQTVNMVVEISRWTNAKFEISRNRPFNPIIQDQKNGKVRFVDNIFPSHGFIHNYGAIPQTWEDPTVESSHEGVRGIKGDNDPLDCCEIGSSVLSMGDVKKVKILGSLALIDNGELDWKVLVIDVNDPLASKINNIDDIEIHFPNLLEATRNWFRDYKIPTGKPPNEFAFDGQYRGLTETMNVIQECHGSWRKLLRDSETNDSLPQIVRAGSGVVIKPEELPDAPVPKAVGTWHFIKKEKD
>XP_020055739_Aspergillus_aculeatus
MSYTVRKIGQANTLEHRVYIEKDGKPVSPFHDIPLYADEANNIFNMVVEIPRWTNAKQEISKEEFLNPIKQDVKKGKLRYVRNCFPHKGYLWNYGAFPQTWEDPNNIHPETKAKGDNDPLDVCEIGELVGYPGQVKQVKVLGVMALLDEEETDWKVIVIDINDPLAPKLNDVEDVERHLPGLLRATNEWFRIYKIPDGKPENQFAFSGECKNQKYALEVIRECRDAWEKLISGQAPKGDVSIATSTYEGVERADASKLASIPKGENLPPAPIDGSVDKWFFISGAAV
>XP_001270858_Aspergillus_clavatus
MSYTVRKIGQANTLEHRVYIEKDGVPVSPFHDIPLYANAERTVLNMVVEIPRWTNAKQEISKEEFLNPIKQDVKKGKLRYVRNCFPHKGYLWNYGAFPQTWEDPNVVHPETKAKGDNDPLDVCEIGELVGYTGQVKQVKVLGVMALLDEEETDWKIIVIDIKDPLAAKLHDVEDVERHLPGLLRATNEWFRIYKIPDGKPENQFAFSGECKNKKYAEEVIRECADAWEKLMSGKSPRGEISLANSSLEGSPERTDASQLAALPRGEDLPPAPIDGSVDKWFFISGAAV
>XP_001263601_Aspergillus_fischeri
MSPVALRMSSKTLLPLSPLLRLSTASPTLARSRSPSPRTSATLAPPTRQAPPPSSLSSSSSFSSSSSPQQANLSSSSSSRVRSSVSSASTRAALLSRHFSSYTPPQSPNMSYTVRKIGQANTLEHRVYIEKDGVPVSPFHDIPLYANPEQTILNMVVEIPRWTNAKQEISKEEFLNPIKQDVKKGKLRFVRNCFPHKGYLWNYGAFPQTWEDPNVVHPETKAKGDNDPLDVCEIGELVGYPGQVKQVKVLGVMALLDEEETDWKVIVIDINDPLAPKLNDIEDVERHLPGLLRATNEWFRIYKIPDGKPENQFAFSGECKNKKYALDVIRECADAWEKLITGKSPRGDISLANTSVENSTDRADPSQLASIPKGENLPPAPIDGSIDKWFFISGAAV
>XP_041140549_Aspergillus_flavus
MSYTVRKIGQANTLEHRVYIEKDGQPVSPFHDIPLYANEEQTILNMVVEIPRWTNAKQEISKEEFLNPIKQDVKKGKLRYVRNCFPHKGYLWNYGAFPQTWEDPNTVHPETKAKGDNDPLDVCEIGELVGYPGQVKQVKVLGVMALLDEEETDWKVIVIDVNDPLAPKLNDVEDVERHLPGLLRATNEWFRIYKIPDGKPENQFAFSGECKNKKYALEVIRECADAWEKLMTGKSPKGEISTKNVSVANSTDRAEPSELAAIPQGQNLPPAPIDGSVDKWFFISGAAV
>XP_754776_Aspergillus_fumigatus
MSPVALRMSSKALLPLSPLLRLSTASPALARPCSPSPRTSATLAPPTRQAPPPSSLSSSSFSPSFSPQQANLSSPSSSRVRSSVSSASTRAALLSRHFSSYTPPQSPNMSYTVRKIGQANTLEHRVYIEKDGVPISPFHDIPLYANPEQTILNMVVEIPRWTNAKQEISKEEFLNPIKQDVKKGKLRFVRNCFPHKGYLWNYGAFPQTWEDPNVVHPETKAKGDNDPLDVCEIGELVGYPGQVKQVKVLGVMALLDEEETDWKVIVIDINDPLAPKLNDIEDVERHLPGLLRATNEWFRIYKIPDGKPENQFAFSGECKNKKYALDVIRECADAWEKLITGKSPRGDISLANTSVENSSDRADPAQLASIPKGENLPPAPIDGSIDKWFFISGAAV
>XP_660572_Aspergillus_nidulans
MSYTVRKIGQPYTLEHRVYIEKDGQPVSPFHDIPLYANAEKTVLNMIVEIPRWTNAKQEISKEEFLNPIKQDTKKGKLRFVRNCFPHKGYLWNYGAFPQTWEDPNVVHPETKAKGDNDPLDVCEIGELVGYPGQVKQVKVLGVMALLDEEETDWKVIVIDVNDPLAPKLNDIEDVERHLPGLLRATNEWFRIYKIPDGKPENQFAFSGEAKNKKYAEEVIHECADAWEKLVSGKSDRGDISLANSTLGNSDSVDSSKLASIPRGENLPPAPIDGTIDKWFFISGAAVILHPSTCLNYSHAL
>XP_001400329_Aspergillus_niger
SPSLSATALSPSSSSRVDRSVSSASSRAALLSKHFTTSAAPPQSPTMSYTVRKIGQANTLEHRVYIEKDGQPVSPFHDIPLYANEQQTILNMVVEIPRWTNAKQEISKEEFLNPIKQDVKKGKLRYVRNCFPHKGYLWNYGAFPQTWEDPNTVHPETKAKGDNDPLDVCEIGELVGYPGQVKQVKVLGVMALLDEEETDWKVIVIDVNDPLAPKLNDVEDVERHLPGLLRATNEWFRIYKIPDGKPENQFAFSGECKNKKYALDVIRECADAWEKLISGKSPRGEISVATTQVEGAERADAAQVAAIPKGENLPPAPIDGSVDKWFFISGAAV
>XP_015410890_Aspergillus_nomiae
MFLGSSSTSLVSRLRTAPLNRLSTASPIVARVSRTSATLAPPTKQATPPSSSSPSSLLSSSSSSPSSAVLSPSSFSPSPRVAHSASSVTTRAALISRHFSSPAIPPQSPTMSYTVRKIGQANTLEHRVYIEKDGQPVSPFHDIPLYANEEQTILNMVVEIPRWTNAKQEISKEEFLNPIKQDVKKGKLRYVRNCFPHKGYLWNYGAFPQTWEDPNTVHPETKAKGDNDPLDVCEIGELVGYPGQVKQVKVLGVMALLDEEETDWKVIVIDVQDPLAAKLNDVEDVERHLPGLLRATNEWFRIYKIPDGKPENQFAFSGECKNKKYALDVIRECADAWEKLMTGKSPKGEISTANVTVANSTDRADAGEVANIPKGQNLPPAPIDGSVDKWFFISGAAV
>XP_023089368_Aspergillus_oryzae 
MPPDSTWEDPNTVHPETKAKGDNDPLDVCEIGELVGYPGQVKQVKVLGVMALLDEEETDWKVIVIDVNDPLAPKLNDVEDVERHLPGLLRATNEWFRIYKIPDGKPENQFAFSGECKNKKYALEVIRECADAWEKLMTGKSPKGEISTKNVSVANSTDRAEPSELAAIPQGQNLPPAPIDGSVDKWFFISGAAV
>XP_040642934_Aspergillus_ruber
MLLSAPFAQQRIVASPTPLTRLPTAFRSWLFRSPVRRTSATVAPPTNHAAPPLTFSSSPSHLSASSPSPSRINTKVSSASDRATLVSRHISSTPPQHPKQPANTNTMSYTVRKIGQPNTLEHRVYIEKDGVPVSPFHDIPLYANEQQNILNMVVEIPRWTNAKQEISKEEFLNPIKQDVKKGKLRYVRNCFPHKGYLWNYGAFPQTWEDPNSVHPETKAKGDNDPLDVCEIGEVVGYPGQVKQVKVLGVMALLDEEETDWKIIVVDINDPLAAKLNDVEDVERQLPGLLRATNEWFRIYKIPDGKPENQFAFSGECKNKKYALDVVRECADAWEKLISGKSPKGDISLTNTTVEASGDRADQGALASIPKGQDLPPAPIDSTVDKWFFISGAAV
>XP_040704597_Aspergillus_sydowii
MSYTVRKIGQPFTLEHRVYIEKDGQPVSPFHDIPLYANAEKTVLNMIVEIPRWTNAKQEISKEEFLNPIKQDTKKGKLRYVRNCFPHKGYLWNYGAFPQTWEDPNVVHPETKAKGDNDPLDVCEIGELVGYPGQVKQVKVLGVMALLDEEETDWKVIVIDVNDPLAPKLNDIEDVERHLPGLLRATNEWFRIYKIPDGKPENQFAFSGEAKNKKYAEEVIHECADAWEKLITGKSDRGDISLASSTLENSADRADPSKLATIPKGENLPPAPVDGTIDKWFFISGAAV
>XP_001208997_Aspergillus_terreus
MVYSVRKIGAPNTLEHRVYIEKDGQPVSPFHDIPLYANEEQTVLNMIVEIPRWTNAKQEISKEEYLNPIKQDTKKGKLRYVRNCFPHKGYLWNYGAFPQTWEDPNSVHPETKANGDNDPLDVCEIGELVGYPGQIKQVKVLGIMALLDEGETDWKVIVIDVNDPLASKLHDIEDVERHLPGLLRATNEWFRIYKIPDGKPENQFAFSGECKNKKYALDIIRECADAWEKLITGKSPKGDISVASATVENAAERVDPAQVAKIPKGENLAPAPIDPSVDKWFYISGAAM
>XP_022489865_Penicillium_arizonense
MSYTVRKIAQPYTLEHRVFVEKDGVPVSPFHDIPLYANEQQTILNMVVEIPRWTNAKQEISKDDFLNPIKQDTKKGKLRFVRNCFPHKGYLWNYGAFPRTWEDPNSVHPETKAKGDNDPLDVCEIGELVGYPGQVKQVKVLGVMALIDEEETDWKIIVIDVNDPLAPKLNDIEDVERHLPGLLRATNEWFRIYKIPDGKPENQFAFSGECKNKKYAEDVIRECSDAWEKLISGKAPRGEISLANSQVEGSADRVDQSQLAAIPRGENLAPAPIDGSIDKWFFISGAAV
>XP_014538781_Penicillium_digitatum
MTYSIRKIGSPYTLEHRVFIEKDGVPVSPFHDIPLYANEQQTILNMVVEIPRWTNAKQEISKDDFLNPIKQDTKKGKLRFVRNCFPHKGYLWNYGAFPRTWEDPNSIHPETKAKGDNDPLDVCEIGELVGYTGQVKQVKVLGVMALIDEEETDWKIIVIDVNDPLAPKLNDIEDVERQLPGLMRATNEWFRIYKIPDGKPENQFAFSGECKNKKYAEDVIRECSDAWEKLVSGKTPRGEISLANSTIEGSADRVDQAQLAAIPRNETLPPAPIDGSIDKWFFISGAAV
>XP_016599239_Penicillium_expansum
MTYSIRKIGSPYTLEHRVFVEKDGVPVSPFHDIPLYANEQQTILNMVVEIPRWTNAKQEISKDDFLNPIKQDTKKGKLRFVRNCFPHKGYLWNYGAFPRTWEDPNSIHPETKAKGDNDPLDVCEIGELVGYTGQVKQVKVLGVMALIDEEETDWKIIVIDVNDPLAPKLNDIEDVERQLPGLMRATNEWFRIYKIPDGKPENQFAFSGECKNKKYAEDVIRECSDAWEKLVSGKTPRGEINLANSTVEGSADRVDQAQLAAVPRNETLPPAPIDGSIDKWFFISGAAV
>XP_040644336_Penicillium_griseofulvum
MSYSIRKIGSPHTLEHRVFIEKDGVPVSPFHDIPLYANEQQTILNMVVEIPRWTNAKQEISKDEFLNPIKQDTKKGKLRFVRNCFPHKGYLWNYGAFPRTWEDPNSIHPETKAKGDNDPLDVCEIGELVGYTGQVKQVKVLGVMALIDEEETDWKIIVIDVNDPLAPKLNDIEDVERQLPGLMRATNEWFRIYKIPDGKPENQFAFSGECKNKKYAEDVIRECSDAWEKLVSGKTARGEISLANSTIENSADRVDQAQLAAIPRNETLPPAPIDGSIDKWFFISGAAV
>XP_038927093_Penicillium_roqueforti
MTYSIRKIGTPYTLEHRVFVEKDGVPVSPFHDIPLYANEQQTILNMVVEIPRWTNAKQEISKDDFLNPIKQDTKKGKLRFVRNCFPHKGYLWNYGAFPRTWEDPNSIHPETKAKGDNDPLDVCEIGELVGYTGQVKQVKVLGVMALIDEEETDWKIIVIDVNDPLAPKLNDIEDVERQLPGLMRATNEWFRIYKIPDGKPENQFAFSGECKNKKYAEDVIRECSDAWEKLVTGKTPRGDISLANTTVENSPDRVDQAQLAAIPRNENLPPAPIDGSIDKWFFISGAAV
>XP_002563248_Penicillium_rubens
MSYSVRKIGSPYTLEHRVFVEKDGVPVSPFHDIPLYANEQQTILNMIVEIPRWTNAKQEISKDDFLNPIKQDTKKGKLRFVRNCFPHKGYLWNYGAFPRTWEDPNSVHPETKAKGDNDPLDVCEIGELVGYTGQVKQVKVLGVMALIDEEETDWKIIVIDVNDPLAPKLNDIEDVERQLPGLMRATNEWFRIYKIPDGKPENQFAFSGECKNKKYAEDVIRECSDAWEKLVTGKTPRGDISLANSTVENSADRVDQAQLAAIPRNENLPPAPIDGSIDKWFFISGAAV
>XP_040810599_Penicillium_solitum
MSYSIRKIGSPYTLEHRVFVEKDGVPVSPFHDIPLYANEQQTILNMVVEIPRWTNAKQEISKDDFLNPIKQDTKKGKLRFVRNCFPHKGYLWNYGAFPRTWEDPNSIHPETKAKGDNDPLDVCEIGELVGYTGQVKQVKVLGVMALIDEEETDWKIIVIDVNDPLAPKLNDIEDVERQLPGLMRATNEWFRIYKIPDGKPENQFAFSGECKNKKYAEDVIRECSDAWEKLVSGKTPRGEISLANSTVEGSADRVDQAQLAAIPRNETLPPAPIDGSIDKWFFISGAAV
>XP_022583091_Penicilliopsis_zonata
MAYSIRKIGQTNTLEHRVYIEKDGVPISPFHDIPLFANEQQTVLNMIVEIPRWTNAKQEISKEEFLNPIKQDTKKGKLRYVRNCFPHKGYLWNYGAFPRTWEDPNVVHPETKAKGDNDPLDVCEIGELVGYTGQVKQVKVLGVMALLDEEETDWKIIVIDVNDPLAPKLNDIEDVERHLPGLMRATNEWFRIYKIPDGKPENQFAFSGECKNKKYAMEVVRECADAWEKLITGKSQPGEISLANLNVENSPDRADTRRVAEIPQGQNLPPAPIDGSVDKWFFISGAAV
>XP_016618612_Cladophialophora_bantiana
MSYSKQPSEYQPRKIGALHTNEFRCYIEKDGTPISPFHDIPLYANEQQTILNMIVEIPRWSNAKLEISKDEFLNPIKQDIKKGKLRFVRNCFPHKGYLWNYGAFPRTWEDPNVVHPETKAKGDNDPLDVCEIGELVGYTGQIKQVKVLGVMALLDEEETDWKIIVIDINDPLAPKLNDIEDVERHLPGLLRATNEWFRIYKIPDGKPENQFAFSGECKNKKYAEEIIRECSDAWERLITGKQQRGDINLANVTNTSSPDRVDPSQLSKIPPGQNLPPAPIDGSVDKWFFISGAAV
>XP_008725655_Cladophialophora_carrionii
MSYSKQPSEFQPRKIGALHTTEFRCYIEKDGTPLSPFHDIPLYANEQQTILNMIVEIPRWTNAKLEISKDEFLNPIKQDIKKGKLRFVRNCFPHKGYLWNYGAFPRTWEDPNVVHPETKAKGDNDPLDVCEIGELVGYTGQVKQVKVLGVMALLDEEETDWKIIVIDVNDPLAPKLNDIEDVERHLPGLLRATNEWFRIYKIPDGKPENQFAFSGECKNKKYAEEIIRECSDAWERLVTGKQQRGDINLANVTNQTSPDRVDQSQLSKIPPGQNLAPAPIDGSVDKWFFISGAAV
>XP_016243347_Cladophialophora_immunda
MHMSRASSTLSKIHTSRTCSSLSDLSSIQSRSSFHRQLSTLCLPPRAPASNKFAHRSLTGTFALASTKPTENSISPPLRHSTSTTIASQRSEAIARHFSTSASSLRPASSTMSYSKQPSEYQPRKIGALHTNEFRCYIEKDGTPVSPFHDIPLYANEQQTILNMIVEIPRWSNAKLEISKDEFLNPIKQDVKKGKLRFVRNCFPHKGYLWNYGAFPRTWEDPNVVHPETKAKGDNDPLDVCEIGELVGYTGQIKQVKVLGVMALLDEEETDWKIIVIDVNDPLAPKLNDIEDVERHLPGLLRATNEWFRIYKIPDGKPENQFAFSGECKNKKYAEEIIRECSDAWERLITGKQQRGDISLANVTNTSSPDRVDPSQLSKIPPGQNIPPAPIDGTVDKWFFISGAAV
>XP_007741202_Cladophialophora_psammophila
MSYSKQPSEYQPRKIGALHTNEFRCYIEKGGTPVSPFHDIPLYANEQQTILNMIVEIPRWSNAKLEISKDEFLNPIKQDVKKGKLRFVRNCFPHKGYLWNYGAFPRTWEDPNVVHPETKAKGDNDPLDVCEIGELVGYTGQIKQVKVLGVMALLDEEETDWKIIVIDVNDPLAPKLNDIEDVERHLPGLLRATNEWFRIYKIPDGKPENQFAFSGECKNKKYAEEIIRECSDAWERLMTGKQQRGDISLANVTNTSSPDRVDPSQLSKIPPGQNLPPAPIDGTVDKWFFISGAAV
>XP_018696977_Fonsecaea_erecta
MSYSKQPSEYQPRKIGALHTNEFRCYIEKDGTPVSPFHDIPLYANEQQTILNMIVEIPRWSNAKLEISKDEFLNPIKQDVKKGKLRFVRNCFPHKGYLWNYGAFPRTWEDPNVVHPETKAKGDNDPLDVCEIGELVGYTGQIKQVKVLGVMALLDEEETDWKIIVIDVNDPLAPKLNDIEDVERHLPGLLRATNEWFRIYKIPDGKPENQFAFSGECKNKKYAEEIIRECSDAWERLITGKQQRGDISLANVTNTSSPDRVDPSQLSKIPPGQNLPPAPIDGSVDKWFFISGAGATSEDYVKK
>XP_022516412_Fonsecaea_monophora
MRKLQLDGYTLSAVGAPDSLEYRLYFSSNGSPVSIWHDVPLYGDGDKQSLNMVVEIPRWSNAKFEISRNEAFNPIKQDIREGRARFVRNVFPYKGYIWNYGALPGTWEDPSHIHPDTKHPGDNDPLDALEIGEEIAYTGQIKRVKVLGVMALLDEGATDWKVIVIDINDPCARKVNGIADIQQHFPGLLDATRDWFKLYKVPDGKEPNKVALNGEFRDRNYAMSIVQECQKAWESLIDGKTSPGEISLVRGDESHRLSGFANPVGDDEHRSTDGNLDKWFFVKM
>XP_016632945_Fonsecaea_multimorphosa
MSYSKQPSEYQPRKIGALHTNEFRCYIEKDGTPVSPFHDIPLYANEQQTILNMVVEIPRWSNAKLEISKDEFLNPIKQDVKKGKLRFVRNCFPHKGYLWNYGAFPRTWEDPNVVHPETKAKGDNDPLDVCEIGELVGYTGQIKQVKVLGVMALLDEEETDWKIIVIDVNDPLAPKLNDIEDVERHLPGLLRATNEWFRIYKIPDGKPENQFAFSGECKNKKYAEEIIRECSDAWERLITGKQQRGDINLANVTNTSSPDRVDPSQLSKIPPGQNLPPAPIDGSVDKWFFISGAGATSEDYVKK
>XP_022502510_Fonsecaea_nubica
MSYSKQPSEYQPRKIGALHTNEFRCYIEKDGTPVSPFHDIPLYANEQQTILNMVVEIPRWSNAKLEISKDEFLNPIKQDVKKGKLRFVRNCFPHKGYLWNYGAFPRTWEDPNVVHPETKAKGDNDPLDVCEIGELVGYTGQIKQVKVLGVMALLDEEETDWKIIVIDVNDPLAPKLNDIEDVERHLPGLLRATNEWFRIYKIPDGKPENQFAFSGECKNKKYAEEIIRECSDAWERLVTGKQQRGDINLANVTNTGSPDRVDPSQLSKIPPGQNIPPAPIDGSVDKWFFISGSGATSEDYVKK
>XP_013287279_Fonsecaea_pedrosoi
MSYSKQPSEYQPRKIGALHTNEFRCYIEKDGTPVSPFHDIPLYANEQQTILNMVVEIPRWSNAKLEISKDEFLNPIKQDVKKGKLRFVRNCFPHKGYLWNYGAFPRTWEDPNVVHPETKAKGDNDPLDVCEIGELVGYTGQIKQVKVLGVMALLDEEETDWKIIVIDVNDPLAPKLNDIEDVERHLPGLLRATNEWFRIYKIPDGKPENQFAFSGECKNKKYAEEIIRECSDAWERLVTGKQQRGDINLANVTNTGSPDRVDPSQLSKIPPGQNIPPAPIDGSVDKWFFISGSGATSEDYVKK
>XP_007759210_Cladophialophora_yegresii
MSYSKQPSEFQPRKIGALHTNEFRCYIEKDGTPLSPFHDIPLYANEQQTILNMIVEIPRWSNAKLEISKDEFLNPIKQDVKKGKLRFVRNCFPHKGYLWNYGAFPRTWEDPNVVHPETKAKGDNDPLDVCEIGELVGYTGQVKQVKVLGVMALLDEEETDWKIIVIDVNDPLAPKLNDIEDVERHLPGLLRATNEWFRIYKIPDGKPENQFAFSGECKNKKYAEEIIRECSDAWERLVTGKQQRGDINLANVTNQASPDRVDQSQVSKIPPGQSLAPAPIDGSVDKWFFISGAAV
>XP_016239933_Exophiala_spinifera
MSYSKQPSEFQPRKVGALHTNDFRCYIEDKTGTPVSPFHDIPLYANEQQTVLNMVVEIPRWSNAKLEISKDEFLNPIKQDVKKGKLRFVRNCFPHKGYLWNYGAFPRTWEDPNVVHPETKAKGDNDPLDVCEIGELVGYTGQIKQVKVLGVMALLDEEETDWKIIVIDVHDPLAPKLNDIEDVERHLPGLLRATNEWFRIYKIPDGKPENQFAFSGECKNKKYAEEIIRECSDAWERLVTGKQQRGDINLANVSLQTSPDRVDPSQLSSRIPPGQDVPPAPIDGSVDKWFFISGAAV
>XP_016268632_Exophiala_oligosperma
MLRSSVARFKPAPFSRNKSLTCIQQRLSSFHRQSSLQQTPRAALAPSTQTQKSTPSPPLRSSSAIIASQRSEAISRHLSTAPSSSPKRTMSYSKQPSEFQPRKVGALHTGDFRCYIEDKTGTPVSPFHDIPLYANEQQTVLNMVVEIPRWSNAKLEISKDEFLNPIKQDVKKGKLRFVRNCFPHKGYLWNYGAFPRTWEDPNVVHPETKAKGDNDPLDVCEIGELVGFTGQIKQVKVLGVMALLDEEETDWKIIVIDIHDPLAPKLNDIEDVERHLPGLLRATNEWFRIYKIPDGKPENQFAFSGECKNKKYAEEIIRECSDAWDRLVTGKQQPGGINLANVTNQASPDRVDASQLSRVPPGQDLPPAPIDGSVDKWFFISGAAV
>XP_013316848_Exophiala_xenobiotica
MHMHMLQSPVTILSTPFRRKISPRSCSKKIIPATHNPSSFHRQSSTQTPRALAPTTQTQKSISSPLLRPSSAIIASQRSEAISRHLSTAPSSSPANMSYSKQPSEFQPRKVGALHTSEYRCYIEDKTGTPVSPFHDIPLYANEQQTVLNMVVEIPRWSNAKLEISKDEFLNPIKQDVKKGKLRFVRNCFPHKGYLWNYGAFPRTWEDPNVVHPETKAKGDNDPLDVCEIGELVGYTGQVKQVKVLGVMALLDEEETDWKIIVIDIHDPLAPKLNDIEDVERHLPGLLRATNEWFRIYKIPDGKPENQFAFSGECKNKKYAEEIIRECSDAWDRLVTGKQQRGDINLANVTNQASPDRVDQSQLSKIPPGQNIPPAPIDGSVDKWFFISGAGAVSTDYTK
>XP_007724267_Capronia_coronata
MSYSKQPSEYQTRKIGALHTNEYRCYIEKDGVPVSPFHDIPLYANEQQTVLNMVVEIPRWTNAKLEISKEEFLNPIKQDVKKGKLRFVRNCFPHKGYLWNYGAFPRTWEDPNVVHPETKAKGDNDPLDVCEIGELVGYTGQVKQVKVLGVMALLDEEETDWKIIVIDIHDPLAPKLNDIEDVERHLPGLLRATNEWFRIYKIPDGKPENQFAFSGECKNKKYAEEIIRECSDAWERLITGKQQRGDISLANVTNTSSPDRVDQSQLSKIPPGQNLPPAPIDGSVDKWFFISGAAV
>XP_007732344_Capronia_epimyces
MSYSKQQSEYQTRKIGALHTNEFRTYIEKDGTPISPFHDIPLYANEQQTVLNMIVEIPRWTNAKLEISKEEFLNPIKQDVKKGKLRFVRNCFPHKGYLWNYGAFPRTWEDPNVVHPETKAKGDNDPLDVCEIGELVGYTGQIKQVKVLGVMALLDEEETDWKIIVIDIHDPLAPKLNDIEDVERHLPGLLRATNEWFRIYKIPDGKPENQFAFSGECKNKKYAEEIIRECSDAWERLITGKQQRGDLSLANVTNTSSPDRVDPSQLSKIPPGQNLAPAPIDGSVDKWFFISGAAV
>XP_009154716_Exophiala_dermatitidis
MSYSKQPSEYQPRKVGALHTNEFRCYIEKDGTPISPFHDIPLYANEQQTVLNMIVEIPRWTNAKLEISKDEFLNPIKQDVKKGKLRFVRNCFPHKGYLWNYGAFPRTWEDPNVVHPETKAKGDNDPLDVCEIGELVGYTGQIKQVKVLGVMALLDEEETDWKIIVIDIHDPLAPKLNDIEDVERHLPGLLRATNEWFRIYKIPDGKPENQFAFSGECKNKKYAEEIIRECSDAWERLITGKQQRGDINLANVTNTNSPDRVDPSQLSKIPPGQNLPPAPIDGSVDKWFFISGTGATSDDYTKSK
>XP_013262434_Exophiala_aquamarina
MSYGKPSEYHPRKVGALHTNEFRTYIEKDGVPVSPFHDIPLYANEQQTILNMVVEIPRWSNAKLEISKEEFLNPIKQDVKKGKLRFVRNCFPHKGYLWNYGAFPKTWEDPNVIHPETKAKGDNDPLDVCEIGELVGYTGQIKQVKVLGVMALLDEEETDWKIIVIDVNDPLAPKLNDIEDVERHLPGLLRATNEWFRIYKIPDGKPENQFAFSGECKNKKYAEEIIRECSDAWERLITGKQQRGDLSLANVTNQSSPDRVDQSALSKIPRGDNSPPAPIDGTVDKWFFISGAAV
>XP_016221638_Exophiala_mesophila
MSILIPLSQETLLPLKRDLCRRPCSYLRTRSKGWSRFSNRHTTASFSIASSPAPSFHHQSLATSAAFPPRANKLAPSKISPSPTPTSTPPLLTSPSLRSQSTTATRASQLARHFSSSSSQASTMSYSKQPSEFQPRKVGALHTGEFRTYIEQNGVPVSPFHDIPLYANEQQTVLNMIVEIPRWTNAKLEISKEEFLNPIKQDVKKGKLRFVRNCFPHKGYLWNYGAFPRTWEDPNVVHPETKAKGDNDPLDVCEIGELVGYTGQVKQVKVLGVMALLDEEETDWKIIVIDVNDPLAPKLNDIEDVERHLPGLLRATNEWFRIYKIPDGKPENQFAFSGECKNKKYAEEIIRECSDAWERLITGKQSRGDISLANVTNSASPDRVDQSALSKVPAGQNLAPAPIDGTVDKWFFISGAAV
>XP_013270030_Rhinocladiella_mackenziei
MLQSSSPFKQKLSPRTCSCIRIRNSYRPLPPATHSPLSFHRQLSTPRALAPTTPSPEPISPRLLHSTSANIASQRSEAISRHLATAASSPTATMSYSKQASEYQPRKNGALHTNEFRCYIEKDGMPLSPFHDIPLYANEQQTVLNMIVEIPRWSNAKLEISKEEFLNPIKQDVKKGKLRFVRNCFPHKGYLWNYGAFPRTWEDPNVVHPETKAKGDNDPLDVCEIGELVGYTGQIKQVKVLGVMALLDEEETDWKIIVIDVNDPLAPKLNDIEDVERHLPGLLRATNEWFRIYKIPDGKPENQFAFSGECKNKKYAEEIIRECSDAWERLITGKQQRGDISLANVTNLSSPDRVDPSQLAKIPPGQNLPPAPIDGSVDKWFFISGAAV
>XP_017996096_Phialophora_attinorum
MSYGKAEFSARQIAPKHTLDYRCYLEQNGTPVSPFHDIPLYANDAQTILNMIVEIPRWSNAKLEISKEEYLNPIKQDIKKGKLRFVRNCFPHKGYLWNYGAFPRTWEDPNVVHPETKAKGDNDPLDVCEIGEIVGYTGQVKQVKVLGVMALLDEEETDWKIIVIDVNDPLAPKLNDIEDVERHLPGLLRATNEWFRIYKIPDGKPENQFAFSGECKNKKYAEEIIHECSDAWERLITGKTQPGGISLANVTNNSSPDRVDPSELSKIPKGTNESPAPIDPSVDKWFFISEPKTGAVSTDYIK
>NP_593636_Schizosaccharomyces_pombe
MSEYTTREVGALNTLDYQVYVEKNGTPISSWHDIPLYANAEKTILNMVVEIPRWTQAKLEITKEATLNPIKQDTKKGKLRFVRNCFPHHGYIWNYGAFPQTYEDPNVVHPETKAKGDSDPLDVCEIGEARGYTGQVKQVKVLGVMALLDEGETDWKVIVIDVNDPLAPKLNDIEDVERHMPGLIRATNEWFRIYKIPDGKPENSFAFSGECKNRKYAEEVVRECNEAWERLITGKTDAKSDFSLVNVSVTGSVANDPSVSSTIPPAQELAPAPVDPSVHKWFYISGSPL
```
