## Supplementary material for "Coding Sequence Insertions in Fungal Genomes are Intrinsically Disordered and can Impart Functionally-Important Properties on the Host Protein": fasta protein sequences: XP_723495.2_blasthits_fa.txt

```
>XP_723495_Candida_albicans
MSQLPFIVGAPGKVIIFGEHAAVYGKPAIAAALSLRCYLLVSPSSDSNTIRLQFPDIKLDHSWNIKDLPWEEIKPYLTYDSANKPQIPSELVPEIVDKLSSFLNGFDNKMHYYACFCFLYLLMNLCDSKVSGMNFIVRSTLPIGAGLGSSASTSVCLSSALALMGGWINKPSLHENDKLDTADIPDLEFIDKWSLIGEKCFHGNPSGIDNAVATFGGAVMFQRTSTPEQPSIRTNMRNFPAIKLLLTNTKVPKSTADLVAGVGRLNAEFNSISTSILTAIEHLSQEAYKVMMNPMFGREETNVLRKLVNINHGLLVALGVSHPALETVKIIGDKHRIGATKLTGAGGGGCAITLVNDDVEESVIHNAIKEFEDSGYESFETSLGGKGVGILFHEDLDDATKFSESQFCNYVDRAAIEDSLGMANVKEWKFW
>XP_002417536_Candida_dubliniensis
MSQLPFIVGAPGKVIIFGEHAAVYGKPAIAAALSLRCYLLVSPSIDSNTIRLQFPDIKLDHSWNIKDLPWEEIKPYLIYDRENKPQIPSELVPEIVDKLSNFLNSFDNKMHYYACFCFLYLLMNLCDSKVPGMNFIVRSTLPIGAGLGSSASTSVCLSSALALMGGWINKPSLHENDKLDTADIPDLEFIDKWSLIGEKCFHGNPSGIDNAVATFGGAVMFQRTSTPEQPSIRTNMRNFPAIKLLLTNTKVPKSTADLVAGVGRLNAEFNSISSSILTAIEHLSQEAYKVMMNPMFGKEETNVLRKLVNINHGLLVALGVSHPALETVKIIGDKHRIGSTKLTGAGGGGCAITLVNDDVEESVIHNAIKEFEENGYESFETSLGGKGVGILFHEDFRDTTKFSESQFCNYVDRAAIEGSLGMANVKEWKFW
>XP_002549117_Candida_tropicalis
MSVSPFIVSAPGKVIIFGEHSAVYGKPAIAAALSLRCYLLVSPSVDANTITLKFPDIELDHSWNINDIPWEEIKPFIKYDSNNKPLVPPELVPEIVDKLSGLLTAFDNKMHYYACFCFLYLFVNLCDSKTPGATFVVRSTLPIGAGLGSSASTSVCLSSALALLGGWINKPSISADDKFLSEDIPDLEFVDKWSLMGEKCFHGNPSGIDNAVATFGGAVMFQRNSAPEQPSIRTNMRNFPAIKLLLTNTKVPKSTAALVAGVGQLNSEFNSITTSVLAAMEHLAQEAYKVMITPGFGKDETTILRKLVNMNHGLLVALGVSHPALETVKIIGDKHQIGATKLTGAGGGGCAITLVNDNVEESVIQEAIKEFESEGYDSFETSLGGKGVGVLYNDDVSDNSKFSQTVFCDYPDRAAIEAVLGMTNVKEWKFW
>XP_003866183_Candida_orthopsilosis
MPSNTEPFIVSAPGKVIIFGEHSAVYGKPAIAAALSLRCYLLVAPSKDTNTIRLQFPDIELDHSWDKRSIPWSNIRKSLKYDENGYPIPPSELVPEIVENLSGMLGGFEDNNVHHLACFCFIYLYVCLCKESCSGMTFIVRSTLPIGAGLGSSASTAVCLSAALSRLGGWINDPHVRERDATPKQDIPDLEFIDRWSLIGEKCFHGNPSGIDNAVATHGGAVMFQRSSVPEKPSVRTNIRTLPPIKLLLTNTKVPKSTAQLVGGVGKLNNKYPSILTPVLDSMGSLVQEAYRVMIHPNFGTKETAILRELVNINHGLLVALGVSHPSLEKVKMIGEEMKIGATKLTGAGGGGCAITLVNDGVEEPVIHQAMLEYERQGFESFETSLGGKGVGMLFQSDSADDKKFSQDSFCSYANRLEIETALAVENVAEWKFW
>XP_001527900_Lodderomyces_elongisporus
MATEIAESLKFVVSAPGKVIIFGEHAAVYGKPAIAAALSLRCFLLVTPSTGDSNMVRLKFPDIGLDHSWDISSIPWETIKAKVKADSNGKPQPPAELDPEIVDSLSPLLRNLDDNVHYIACFCFLYLYTNLCSQDLQGYTFVVRSTLPIGAGLGSSASTAVCLSAALSKLGNWIKDPKLSNHDHVLESEIPELDFIDNWSLIGEKCFHGNPSGIDNAVATHGGAVKYQRILNSTKSSLRSSIRDFPPIKLLLTNTKVPKSTAKLVAGVGELTKEFPDITNPILNAVEFISEQAYEVMHLPQFGKQETATLRKLVNMNHGLLVALGVSHPALETVKIISDKYNLGATKLTGAGGGGCAITLVDESIDKSVIHNAMKEYENEGFESFETSLGGKGVGMLFEDDCQESEKFLFSLTKFCGYKNRLEIENDLGVENVLGWKFW
>XP_007377043_Spathaspora_passalidarum
MTSSSPEKLASSTQSPFIVSAPGKVIIFGEHSAVYGQPAIAAALSLRCYLLVSPNDNDRITLEFPDIKLNHSWNKHDIPFEAIKSLVKLDDKGRPKVTEELVPEISDKLSPLLENIESKMHHTACFCFLYLYSNLVSQETPGMKFVVRSTLPIGAGLGSSASTSVCLASALAVLGNWVTKASFSHDEPATDKDAEELEFIDQWSLIGEKCFHGNPSGIDNAVATHGGAVMFQRNVGADNQPSVRTNIRNFPELKLLLTNTTVPRSTAKLVGGVGELTKRYPTIFKDVLNSMGNLSVEAHDIMTTSKFGELEQKKLQDLINVNHGLLVALGVSHPSLEQVKIIGDKFNIGATKLTGAGGGGCAITLVNANVDETELKKAMDEFSQHGFECFDTSLGGKGVGALYSEDISNADLFSTELFCGYRDRHEIEQALGIANNNEWRFW
>XP_043050268_Scheffersomyces_spartinae
MTKLDEERPASFCVSAPGKVIIYGEHAAVFGKPAIAAALSLRAYLQVTPNDDPNTITLDFPDIGLSQSWNRHDLPWEDIKGYIQRSSSDLKPLVTPELIPEITDLLSDALDDIDNRMHYVLCHCFLYLYVHLCSHDTLGMHFTARSTLPIGAGLGSSASTAVCLAASMAYLGGHVERPVTGLNERVRSPHNKHHAIISPADFIDEWSFVGEKCFHGNPSGIDNAVATHGGAVMFQRTVSSINPNVRTNMRNFPPIKLLLTNTKVPRSTAELVGGVGKMNIEFPQVSQAILDAIGHLSNEAYQLMIRPGFAEEELLILQKLVNINHGLLVSMGVSHPTLEQIKVITDTNKIGATKLTGAGGGGCAITLIGSDVSEEKIQATIKQFEVHGFETFETSLGGKGVGLLHESDVSLETRDRVFSPEVFQSLGSRKEIENLAGVDQQVWKFW
>XP_001382664_Scheffersomyces_stipitis
MSTPFFVSAPGKVIIFGEHSAVYGKPAIAAALSLRAYLLVTPSQDPDTINLSFPDINLTHSWNKNDIPWDSIVKHINLVDNLPQTSEELVPEIVDQLGSVLADLNSSLHYTACLCFLYLYTHLCNQELAGMSFCIRSTLPIGAGLGSSASTAVCLASALAILGNRVTSASFLQTDKILKKENNDLDFIDSWSLMGEKCFHGNPSGIDNAVATHGGAVMFQRMNNPAQPSVRTSMRNFPAIKLLLTNTKVPRSTADLVGGVGKLNVEYPKTSNSILEAMEHLSNTAYQIMVRPFFGAEERKKLRELVNINHGLLVALGVSHPSLEKVKIITDTSKLGSTKLTGAGGGGCAITLVDEDVSEADIAQGIAELEKEGYECFETSLGGKGVGSLSFEDVPQELRSTVFSPEKFCAYSDRIEIEKVLSTNALEGWRYW
>XP_020062556_Suhomyces_tanzawaensis
MTLPFFVSAPGKVIIFGEHSAVYSKPAIAAALSLRAYLLVTPSKDPKKITLNFPDVELSHSWNKEDIPWDEIQAHVQFKDGRPLATEELVPEITNELSGVLSDLESSLHYVASHCFLYMYTHLCSKEIPGMTFSIRSTLPIGAGLGSSASVSVCLASALAVLGGHVQHATLHQNDKVTKNHNPEADFIDSWSLIGEKCYHGNPSGIDNAVATYGGAVMYQRMKNPSQPSVRTNMRNLPPLKLLLTNTKIPRSTAYLVGQVGKINEKYPKTSASILEAMEHLANDAYQIMTRPFFGKEEKEKMRELVNINHGLLVALGVSHPSLENIKIISEVNKIGATKLTGAGGGGCAITLVNDDVAEETIQRTIDEFKTHGYETYETTLGGKGVASLQFDLVKEDLRDKVFSDEAFASYKDRFEIDGVLSVDNLEGWRFW
>XP_020078853_Hyphopichia_burtonii
MSTKPFFVSSPGKVILFGEHSAVYSKPAIAAALDLRAYLLVKPSEDPNIIRLDFPDIGLSHSWNKNDIPWTKIKEYVQAKEGKPQISEELIPEIIDLLSDNLSDLSSSLHYVTCHCFLYLYSILCTADVPGMLYSVRSTLPIGAGLGSSAAIAVCLASAMSILGGHVAKASVDYDAKSTSKNHEDEEFIDKWSLMGEKCFHGNPSGIDNAVATHGGAVMFQRMKNPAAPSVRTNMRNFPPISLLLTNTKIPRSTAALVAGVSALNTKYSKTSASILDAMEHLANEAYQVMVKPFFGPEETRTLRELTEINHGLLVALGVSHPSLEKIKIIGDSHRIGATKLTGAGGGGCAITLLNEDVSKAELDNSLEEFEANGFETYRTSLGGKGVGALYYENVQEDKREEVFSEIAFTKFKDREEIIQALGVQNVSGWKFW
>XP_015469894_Debaryomyces_fabryi
MSVSPFLVSAPGKVIIYGEHSAVYGKPAIAAALSLRAYLLVTPSEDLNVIRLDFPDIELTHSWNKDEIPWEDIRKYITFEDEKPVITEELVPEIIDSLSTVLGNVDSKLHYTACLCFLYLYTNLCNKDIPGMRFIVKSTLPIGAGLGSSACTAVCLASALARLGKHVSAACHTAAEKVTKKENSDLDFIDSWSLMGEKCFHGNPSGIDNAVATYGGAVMFQRTTLPSQPSVRTTMRNFPPIKLLLTNTKVPRSTAALVGNVAQVNRAYPKCAGSILDAMEHLVLEAYQIMIRPTFGKEEKDQLRELVNINHGLLVALGVSHPALEKIKIIGDTHNIGSTKLTGAGGGGCAISLVHDDVEEEVLQKAIKEFENEGYETFETSLGGKGVGCLSLEDVSKDKRENVFSAEVFSSFKDRDEVEKALKSEIYESWRFW
>XP_460851_Debaryomyces_hansenii
MSVSPFLVSAPGKVIIYGEHSAVYGKPAIAAALSLRAYLLVTPCEDVNDIRLDFPDIGLSHSWNKENIPWEDIRKFVTFKDEKPVVTEELVPEIVDLLSTVLADVESKLHYTACLCFLYLYANLSNKDVPGMRFIVKSTLPIGAGLGSSACTAVCLASALARLGKHVSAACHTSTEKVYKKENSDLDFIDSWSLMGEKCFHGNPSGIDNAVATYGGAVMFQRTTIPSKPSVRTTMRNFPPIKLILINTKVPRSTAALVGNVAQVNRTYPKCAGSILDAMEHLVFEAYQIMIRPSFGKEEKDQLRELVNINHGLLVALGVSHPALEKIKIIGDTHGIGSTKLTGAGGGGCAISLVHDDVEEEVIQKAIKEFENEGYETFETSLGGKGVGSLSLEDVDKDKRDTVFSAEVFSSYKDRDEVEKALKSDIYESWRFW
>XP_006689782_Yamadazyma_tenuis
MDKPFFVSAPGKVILFGEHSAVYGKPAIAAALSLRTYLLVTPNQDPESIRLDFPDIQLSHSWKKSELPFEQSKPFIQYEEGLPKVSTELIPEIVDKLSILLADMNNTFHYKACISFLYLYLHLCGADVAGVTMTVRSTVPIGAGLGSSACVSVCLAAALSMIGGHITKPPFGLREKADATDVKELDFIDQWSFIGEKMFHGNPSGIDNAVATHGGAVMFQRMTNPSQPSVRTTMRNFPPLKMLLTNTKVPRSTAHLVSDVSRINSEYSKICEPILDAMGSISTTAYQLMIEPNFDELHKQKLRQLASVNHGLLVALGVSHPALEQVKMIADIEQIGVTKLTGAGGGGCAITLVDDSVAEEKIQQVISQYTAKGFECYETSLGGKGVGALFMDDCNHAVFAADAFAKFGTRADIEQALHFDVVGDWKFW
>XP_001483309_Meyerozyma_guilliermondii
MAPFYISAPGKVILFGEHAAVYGKPALAAALSLRAYLLATETNDDSLRLEFPDIQLSHSWKLSELPWENAQAHIERKNGKPVPTDELNPEVINLIGEFLGDIESTAHYTTCLCFLYLYLHLCDPLVASRSFCIRSTLPIGAGLGSSASAAVCLTSTLALLGGHIRSPQYSEKQRVSSENPDAEFIDSWSLMGEKCFHGNPSGIDNAVATHGGAVMYQRMLAPDMPSVRTAMRNFPPLKLLLTNTKVPRSTAELVGGVAKVNTRHPKTAGSILDAVSHLATDAYHIMSHPSFAAEDRESLRQLVNINHGLLVALGVSHPALEKIKMIGDTNRIGATKLTGAGGGGCAITLLNDEVSHEVLEKVENEFTQEGFETFEATLGGKGVGALFCDNDSDPEVFSVERFVNFSRREDIKNALEIDGWKYW
>XP_018711380_Metschnikowia_bicuspidata
MPDFFVSAPGKVILFGEHSAVYGKPAIAAALSLRAYLLVQRSADPDEIVLEFPDIGLVHKWTTKDMPWDELAAAVPRKNGGPAATDELVPELLDLAADLLVDCKLELHYTACRCFLYLYFNLCGPNVRGHRFCIRLTLPIGAGLGSLASTAVCLAAALATLGGHVGRPVHGASDVVLRKELSDAELIDAWSFMGEKCFHGNPSGIDNAVATHGGAVLYQRMADPSTPLIRTSIRNFAALRLLLINTRVPRSTAHLVGNVASLVAKHAKSTAAILDAMSHVATDAYQLMMSPSPDRASLRELVDINHGLLVALGVSHPSLEEVRVITERHQLGATKLTGAGGGGCAITVVDDAVSESDLDSVSKELAAKGFETFQAMLGGKGVGMLSADDCADTSIFTAESLAAYESREHIEQRIGASAVPGWKFW
>XP_002614736_Clavispora_lusitaniae
MSFFVSAPGKVILFGEHSAVYGKPAIAAALSLRCYLLVTPNPNSDDIILEFPDIGLVHKWSAASLPWDEIEAVTKNEGRPKATDELIPELLDALADSLDIADPLHYTACRCFLYLYASLCSRQTAGCHFCIRSTLPIGAGLGSSAATAVCLSAALSILGGHVSAPSLAVNDRHAHKDSSDATFIDAWSLMGEKCFHGNPSGIDNAVATHGGAVMYQRMTGPGNPSVRTSVRNFAALPLLLTNTRVPRRTAELVGGVAQLGAKYAPVTEAVLQAMDHVARHAYDLMVRPECDRAALSDLVKINHGLLVSLGVSHPSLEQVRIIADRHSLGATKLTGAGGGGCAITLLADGLDPSNLVSAQRDFADAGFETFDATLGGKGVGMLKLSDVDTSAQEVVFSSEKLASYASREEIEQNIGASELPGWRFW
>XP_025342824_Candida_haemuloni
MSSPFYVSAPGKVILFGEHSTVYGKPAIAAALSLRAYLLVNPSEDPDEICLEFPDISLKHSWKRSDIPWEALEPIIQRYEDVPIATDELVPEILDQLSDLLDMEDQRTYITCRCFLYLYSNLCGPETPGCHFIIRSTLPIGAGLGSSASVSVSISTALALLGKHVQDPTLTVDSRQHGKGTRDTDFIDSWSLMGEKCFHGNPSGIDNAVATHGGAVLYQRFGGPGNVAVRTNLRNFSGIKLLLTNTKIPRSTADLVGGVASLKVKYPKTAEHLLSAMEEVAQDALQEMLQPKADTKVLSELFNINHGLLVSLGVSHPALETIKAIGDTHKIGATKLTGAGGGGCAITLLSPDVDESALSKVKEEFAEKGFETFQAQLGGKGVGVLHLKDSEVTDVFSAEQFMEHETREHIEEAIGASKLAGWRYW
>XP_024714630_Candida_pseudohaemulonis
MSSPFYVSAPGKVILFGEHSTVYGKPAIAAALSLRAYLLVNPSEDPDEICLEFPDISLKHLWKRLDIPWDALEPLIQKHEGVPVATDELVPEILDQLSDLLDMEDQRTYITCRCFLYLYTSLCGRDTPGCHFVIRSTLPIGAGLGSSASVSVSISTALAILGKHVEYPTIAANSRQHSKASKDTNFIDAWSLMGEKCFHGNPSGIDNAVATHGGAVLYQRFGGPGNVAVRTNLRNFSGINLLLTNTKIPRSTADLVGGVASLRSKYPKTAEHLLLAMGEVAQEALEEMLKPTADHKVLSELFNINHGLLVSLGVSHPALETIKAIGDTNKIGATKLTGAGGGGCAITLLSPEADEAALAKVKEEFHEKNFEVFEAQLGGKGVGVLQLKDSDATEVFSSEKFMEHESREHIEEAIGASKLAGWRFW
>XP_025337324_Candida_duobushaemulonis
MEKKRVATINNIDSTPFEAMPASNSVSRSQALRPMEQTASWTFGSALTLIKEEPSLHILDALDEFLLHSRDVILSANPLAGESKDLEKVKDITLRGVLFADVSKNIDIANKLARLLKVDPKEALRVVTQTQMRIPEFEDVKGSSSLLNSRIRDEKDEARKNDKITIYASMLLKEKRTVLRIARECLNKRFNESATSTIRNLGRSLVLDSKYAESTIDTLSEAAISITSGAYKTGVDTLDEIIYTETLLFMSEQLSLLCEIFVSSIGTRSVTKWFEFMDETNFMVDLGSYVSNRECFVLLQSLATVVSLQVLDIENPFEANDPSYVNDGKAFKLINDIISTRSINSIVNYAWLIILYKKAIVVEEFSDSSSAFTKEISLSEINTSITFFTETLESSSVFQDIMKINSFLHFDEIYSIVLASLLMVALPLMPMNVETATCVQQVLSQAPPAVVERFYENSEVINAIILSRAKFPVSIPPYLKLASINGNFAFSEFRELKSYMSVFDKEEFGRVCDIDSENTDLMKLSEMVDLYPPYEVNNKLSLLLNSNTKAKVIPSNEDGKVLVTFLYKYSGWAFLGRVVQNISKTFDVTDTQKMLVLNDMLHLLVQTSSQVSLDDLKVALDAMSAYTDDSDILEILFRLLEQGLHNRDTEISTKVIKLLTNLLPLHSNRIWPHLSKSSLLPNSGKEPFMSIMFGSIEMVKGSYDFTVALTKFIGALAHNCLTNKHDYADVLKADALGVMVEHAIVVFESFINCNFNDGLQKLELGILLLEVFLKIVTTVFDTNSGNFKDNEPAKEFVGSAQKILDAFLAQEDGSARAPIPIYKMVSSVASSMNYYDFRDVTGFYSKHWINSALSFSKELIRCRSLITSKPSHFEKQMFSQLQNLVKIYSRGSFRRPVLDLISTLTSGIWEGEQMPSMLSHLGREHSRIFLHSLASDLNNSFDDYGIRISVYDLLCSILEASQEGLSVLFISGRDVFGGSKSETPLTISLLAVLKKNVNEIKYYPPSVTAHLLDAISLAFNSWTIANEDNSDEHFVKEMLKLLDDDLGDGHFKNPQDYIAACYKNKVLAKSAEILSLILFTTKNEKTKNLIIDVLYKNSFVEKLPRLLCPSLSKGPTLQSISEEFEEHFSKYKLSQFATSVRKRNRFSANELYEIDMMNTLFQSSPQWVGIRDRIADWSARIQNYYSQVAIAKSIGALITALCRRSPTKELARYLKLTPEILTINVVEEPYILATATQLRLERVELSFLLFQTNGGVEKADRDTKVALKVIEKASTMLNAASDLNNTTPVTQRALLRLAHIALSILGEDHELIIAKFSVLRDFFNRVVSQGSRLIIIQLQNDVYLSRADKKHKSHDLGELLNDLRLVISIFKCYVMFNIPDSLQRELANSLTDNKTVDNFLSLYSFSHLIVVNEEPIFSHLTLMFVQLLLSVDVFAERFINRNMFMVIRESVISQPLREGGITIENSPQLHRNWTTGILPIISATLLGPGNKTEVFNTIRSFGRQIAFCIESWAKDSRSLHVSSAVTWETTQILHLYSILSEIAKAEKIRSDNPTSVDMAILPGLETPQKREDLMDYISNLLKHPKFLSSIIVPSTPEEAKILKRKVILFGEHSTVYGKPAIAAALSLRAYLLVNPSEDPDEICLEFPDISLKHSWKRSDIPWDALEPLIQKHEGVPVSTDELVPEILDQLSDLLDMEDQRTYITCRCFLYLYTSLCGRDTPGCHFVIRSTLPIGAGLGSSASVSVSISTALAILGKHVEYPTIAANSRQHSKASKDTNFIDAWSLMGEKCFHGNPSGIDNAVATHGGAVLYQRFGGPGNVAVRTNLRNFSGINLLLTNTKIPRSTADLVGGVASLRSKYPKTAEHLLSAMGEVAQEALEEMLKPKADHKVLSELFNINHGLLVSLGVSHPALETIKAIGDSNKIGATKLTGAGGGGCAITLLSPEADEAALAKVKEEFHEKNFEVFEAQLGGKGVGVLQLKGSDATEVFSSEKFMEHESREHIEEAIGASKLAGWRFW
>XP_028888589_Candida_auris
MTSPFYVSAPGKVILFGEHSTVYGKPAIAAALGLRAYLLVVPNEDPNQICLEFPDISLKHSWNRQDIPWGSLQQFIDRHEGKPVATDELIPEILDNLSDLLDMEDQRTYITCRCFMYLYSNLCSPDTPGCHFVIRSTLPIGAGLGSSASVSVSISTALAILGKHIEYPTIAIDTKHHGKGTPDSNFIDAWSLMGEKCFHGNPSGIDNAVATHGGAVMYQRFGGPGNVAVRTNLRNFTGLDLLLTNTKIPRSTADLVGGVAALTSKYNKAAENILSAMGEVAMDAYDAMLQPTVNTNVLSELFNINHGLLVALGVSHPALETIKAIGDSHKIGATKLTGAGGGGCAITLLSPDVESSTLDRVKKEYEAKGFETFQAQLGGKGVGVLQFENNSEPEMFSAVNFMSQETREHIEEAIGASKVAGWRFW
>NP_013935_Saccharomyces_cerevisiae
MSLPFLTSAPGKVIIFGEHSAVYNKPAVAASVSALRTYLLISESSAPDTIELDFPDISFNHKWSINDFNAITEDQVNSQKLAKAQQATDGLSQELVSLLDPLLAQLSESFHYHAAFCFLYMFVCLCPHAKNIKFSLKSTLPIGAGLGSSASISVSLALAMAYLGGLIGSNDLEKLSENDKHIVNQWAFIGEKCIHGTPSGIDNAVATYGNALLFEKDSHNGTINTNNFKFLDDFPAIPMILTYTRIPRSTKDLVARVRVLVTEKFPEVMKPILDAMGECALQGLEIMTKLSKCKGTDDEAVETNNELYEQLLELIRINHGLLVSIGVSHPGLELIKNLSDDLRIGSTKLTGAGGGGCSLTLLRRDITQEQIDSFKKKLQDDFSYETFETDLGGTGCCLLSAKNLNKDLKIKSLVFQLFENKTTTKQQIDDLLLPGNTNLPWTS
>XP_018220256_Saccharomyces_eubayanus
MSLPFLTSAPGKVIIFGEHSAVYGKPAVAASVSALRTYLLISESSTPNTIELDFPDIAFNHKWSIDDFDAIIKDQMNSQKLSKAQQATGELSQELVDVLQPLLAELSKSFHYHAAFCFLYMFVCLCPHAKNIKFSLKSTLPIGAGLGSSASISVALALAMAYLGGLIESSDLEKLSESDKHLVNQWAFTGEKCIHGTPSGIDNAVATYGNALLFEKDSRKGTINTNNFKFLDEFPTIPMILTYTRIPRSTKDLVTNVRVLVTEKFPEVMKPLLDAMGECALQGLDIMTQLSKCTGSDEDASEKNNILYEQLLELIRINHGLLVSIGVSHPGLEIIKNLSDDLRIGSTKLTGAGGGGCSLTLLRRDITQEQTDSFKTKLQTDFGYETFETGLGGTGCCLLRAEDLNKDLKIKNRIIQLFEAKDTTKQQIDDLLLPGSANLPWTS
>XP_033768511_Saccharomyces_paradoxus
MSLPFLTSAPGKVIIFGEHSAVYSKPAVAASVSALRTYLLISESSKPDTIELDFPDISFNHKWSINDFDTITKDQVNSQKLAKAQQATDGLSQELVSLLEPLLAQLSESFHYHAAFCFLYMFVCLCPHAKNIKFSLKSTLPIGAGLGSSASISVSLALAMAYLGGLVGSNELQKLSESDKHIVNQWAFIGEKCIHGTPSGIDNAVATYGNALLFEKDSHKGTINTNNFKFLDDFPAIPMILTYTRIPRSTKDLVANVRVLVTEKFPEVMKSILDAMGECALQGLEIMTKLSKCTGTDDEAVETNNELYEQLLELIRINHGLLVSIGVSHPGLELIKNLTDDLRIGSTKLTGAGGGGCSLTLLRRDINQEQIDSFKKKLQDDFSYETFETDLGGTGCCLLCAKDLNKDPKTKALVFQLFENKATTKQQIDDLLLPGSTKLPWTS
>XP_003675467_Naumovozyma_castellii
MTNATLTLPILVSAPGKLILFGEHSVVYDKPAIAASLASLRTYLLVTEANDPNSIELNFPDINFHHKWTTTDFEKIPHDSSATVDQMEQILNPDTVSPLSKTLIKNITPLLSALHRDTIHYNAAFSFLYLYLSLCPHQRGLNFTIKSTSPIGAGLGSSASISVILVTSMLLCQGVPFNKELINSWSFIGEKCLHGDPSGIDNLVSTYGGAVYFKRSDPTPIILQQFPSIPMVLTYTKIPRSTSTLVGGVRELHDKETKLCDLLLDSMGCVTERAMDILNHYDSSGANDNCHDSLLELVRINHGLLVSLGVSHPGLEQVRIVSDELRIGETKLTGAGGGGCAMTILKKDIDQDILKAFTDTIRDKLQYEIFQTNLGGRGCCYVPRDTISDGDLIRILKVFQDPVTVQEIDAVLLPEKSHLQWSDSE
>XP_003672550_Naumovozyma_dairenensis
MTTSTLPFLVSAPGKIILFGEHSVVYEKPAIAASTASLRTYLLVSEANEQDSVELDFPDIKFNQKWSVSKLKQNYESFKDELLQNTLAKPSSLSYAPSQDSHLSPILTEKLIPPLLSNLQPNSIHYNAALCFLYLYFSINPPSQSTIPNLKFTIKSTLPIGAGLGSSASISVTLSAALLHLQDPTNHLMKMKDIINKWSYIGEKCIHGDPSGIDNLISTYGKAIYFQRNHPENQKILTTFPLLPMILTYTGIPRSTKTLVSGVRSLYRGKNTLCQTLLDAMGIVSEDALELFDHFQYTQSEFEELFQLVRINHGLLVSLGVSHPGLERIRCVSDELGIGETKLTGAGGGGCAFTILQKNLEREQVVEFKDKLENGLGYKTFETGLGGAGCCYLPRMAMTNDDLVNVLKVFSNSVSKTQLDSTLLPEKSNLSWII
>XP_003955749_Kazachstania_africana
MTISLPFITSAPGKVILFGEHSAVYNKPAIAASVSSLRTYLLISELNEPNTIELDFPDIEFSHKWNTNELLNLKPLHSHSNDEQLSELQKDQLEPFLSEISNKLHGHAAFCFLYLFVNICQDLHHTALKFTLRSTLPIGAGLGSSASISVALAMAMLELQDVIPRDKDQINKWSYIGEKCIHGNPSGIDNSVATHGGAIFFKKGEEFKQLRSKNKIDLILTDTRIPRSTKALVANVKALYDKEPKLIESILESMETVSLRGADALINGDNETLHTLVRINHGLLTSLGVSHPGLEKIKILSDELGIGETKLTGAGGGGCAFTILKAGYNTEQVRLFKQTLEKELNYKTFETDLGGIGCSLLKSNSLDKGMLEKILSVFQNKKTTSQEIDEILLPNSETKLPWIC
>XP_022466522_Kazachstania_naganishii
MTVTLPFATCAPGKVILFGEHSAVYGKLAAAASVNALRTYLHVEKTTVPGTLQLVFPDIHFEAQWGGTQLRTVFGAVQPTVGPPPLQLDEQLLARVQEFAESSVEHPVHVQAAICFLYLFAAICGAEDTGLRFVLKSTSPIGAGLGSSAAISVALSTAMLHLRDTAPGPTLSQVNGWSLLGEKCIHGDPSGIDNAVATYGGVISYRKGHQFQFITLPDHLSAKLRLLVTYTGVPRSTKQLVQGVRDLYERDTLLVEPILEAMDQCAQRAVSCLEAAAATDTALPSTLLELATLINVNQGLLCSLGVSHPALERVKLAADTAQIGSTKLTGAGGGGCAITLLADGCTPTVLRQFQESLQDPAAGSFETYETLLGGLGAALLGDPPTGVSALFRDPSATAADLETALTPGIAPVTWTPLKP
>XP_446138_Candida_glabrata
MTVERDLPFLVSAPGKVILFGEHSAVYNEPAVAASVSSLRTYLLVSPAGSNAEDSIELSFPDIGFDHVWKRKELEPVLRETALLQAAREDTKNLNEELVGLLNVILEPLKESLHYHAAFCFLYLFCTLCPSATNIKFSVKSTLPIGAGLGSSAAISVSLAMAMLRLGGKLVTGESLSGEDKALINEWAFIGEKCIHGTPSGIDNAVATYGNAVLFKRSADGTTDFEFLDKFHELKIPMVLTYTRIPRSTKVLVSSVRDLSNKYPKVIQDHVIKAMGELALESVDILNSGIGGNDSNYERLLDLVNINHGLLVAIGVSHPGLEIIRNLSITNSIGATKLTGAGGGGCAFTVLNKDVPQTEVDKFKEELSKKHGYLSFTSELGGAGSCMTPTLVAEQYNLVAPLFENTENNKEELDKTLLPATATNSLFWIH
>XP_004180145_Tetrapisispora_blattae
MPLPILTSAPGKVILFGEHAAVYGEPAIAAAVSSLRTYLLVSNANDPNIIQLDFLDIKLTHQWECNDFSTIPTIQPSTKELDSTLLKSIDPLLSSFKSNPLHHQAALTFLYLFFSLIPNLKGLKFSVRSTLPVGAGLGSSASICVSLSTALLHLAKLISIPLNKAQLKLINDWAFIGEKCMHGNPSGIDNTVATYGNSILLNSQSHEIIDIDLPILLTYTKIPRSTKQLVSNVRHMYNSHHAIVSKILSSIGHITLESKDLLLADASDIDSLGELININQHLLQSINVSHPMIEKIIKLTNQFQIGYTKLTGAGGGGCTLTLLKKDVDRKDVDRFINILKKDYNFDVFETNLGGFGTGVLELDNKNKELDDRVKQCFEIKSLASREQLDQILLPLCNNTTLN
>XP_003686340_Tetrapisispora_phaffii
MSFITSAPGKVIIFGEHSAVYNEPAVAASVSSLRAYTLVERLPGKSSIALNFPDIDFSHEWSHQEIDKLLNSEHGKKLISVAQGDTKNLNQELVDLLDADLLSNLKDSFHYHAAFCFLYLYICLCPSVTGVAFSVKSTLPIGAGLGSSASISVCLALAMLKLGGSITSADCLTENDKKLVNSWSFIGETCIHGTPSGIDNAVATYGNAVLFKREEDGSTDFKFLEFPQIPMILSYTKIPRTTKVLVNNVRELFNTFPDIVKPILGAMGNLALIGTALLEHLSENGEENYSKLLQLIRVNHGLLVSLGVSHPGLETIKSLSDTLGIGETKLTGAGGGGCSLTILKHGIQRKEIDDFKSTLETQYCYGTYETDLGGMGCSFVNVSDIAPNDADLIRNVFTNTESSREEIDNALLPSTSNITWIC
>XP_001644409_Vanderwaltozyma_polyspora
MIPFITSAPGKVIIFGEHSAVYNEPAVAASVSSLRTFLLVEDGAHRDTVALNFPDIKFHHEWRHSEIHQVIKLAEADGLLTKARKDTNNLSQPLVTLLEEKLLGSLKESLHFHAAFCFIYLYVCLCPNVNHVKFSLKSTLPIGAGLGSSASISVALSLAMAKLGGHIKSTESLTSADKKYINSWSFIGEKCIHGTPSGIDNAVATYGNAVLFKKEDNGSTNFQFIDNFPKIPMILTYTRIPRSTKVLVSNVRELVEKYPSIFKPILQSMGHLANDGADILRNLNDKNYNDLLELVRVNHGLLVSLGVSHPGLEIIKSLSDTMDLGSTKLTGAGGGGCSLTILKKDVTQDQIKTFKSILKEKHNYGTYDTDLGGMGCSFVSLDSIPEKDAIVIKAILEARESPREQLTKFLFSDESVLTWKF
>XP_003679206_Torulaspora_delbrueckii
MSLPFLTSAPGKVIIFGEHSAVYSEPAVAASVSSLRTYLLVSKHEDSNAVELDFPDIQFKHKWSHDEFRSILENREALDEARSNTRELSSKLVAALKVLHSELKDSLSYHAAFSFSYLYLCLCPEVRGVRFTVKSTLPIGAGLGSSASLSVALVLAMTRLNGVIDSSNEFSVQDKKLINEWSFVCEKCIHGTPSGIDNAVATYGNAVLFKREMDGATNFEFVEDFPQVPMLLTYTKIPRSTKNLVSSVRDLVSRQPNIVKPILVAMGQLAIRGAEILDSLNDENHKELVELVRVNHGLLVALGVSHPGLEIVRSLSDTLRIGSTKLTGAGGGGCALTMLTKDANGLAIEEFREKLETEHGYELYQTQLGGVGCSFLPNEVIGNQDLERIYKIFNGEMDKKHLDEFLLPGKCPLPWIV
>XP_037142437_Zygotorulaspora_mrakii
MVLPFLTSAPGKVIIFGEHSAVYNEPAVAASVSALRTYMLVTQTDSNAVELDFPDIGFSHAWSRHEFDHILKDERNTTILQEARHNVRELSPELTSLLDSLHSELKKSMFHHAAFCFTYLYICLCPNVKGIKFSVRSTLPIGAGLGSSASVSVNLAMAMAKLGGLITGTKGLTLQDKKLINDWAFIGEKCMMGTPSGIDNAVSTYGNAVLFKREIDGTTNFEFVEDFPQIPMILTYTKIPRSTKTLVANVRELLSNHPNLVRPILVAMGQLATRGAEILNSLDNGNYNELLELVRVNHGLLVALGVSHPGLEIVRALSDTMELGSTKLTGAGGGGCALTILNKDTSEKLVTEFKSKLEKTHDYATYQTDLGGIGCSLLLNDCISEDKLELILKIFNHNEDKALIDELLLPGKCSLSWIF
>XP_002497603_Zygosaccharomyces_rouxii
MSVPFLVSAPGKVIIFGEHSAVYNEPAVAASVSALRTYLFVEPSEDPEEIELDFPDINFNHKWHYNDFASILQDAEGLEEARLNTRELSQKIVSQLEVVQGELRNTLYYYAALCFCYLYVCLCPHIKGMKFHVKSTLPIGAGLGSSASISVALSLAMAHLSGHIRADKPELSVSEKKFINTWSFLGEKCIQGTPSGIDNAVATYGNAVLFKREMDGTTNFEFVEQFPQIPMVLTYTKIPRSTKTLVGNVRELVIRQPNVIKPVLTAMGQLALRGTEILDSLDDKNYEELLELVRVNHGLLVALGVSHPGLELVRFECDTNALGATKLTGAGGGGCLLTILHKTTTQEQVQQFKTKLESSYGYKTFQTDLGGIGCGILPRDLIADDKLENIKSLFCQEVSNDRIDQLLLPGKTDLHWIH
>XP_003647425_Eremothecium_cymbalariae
MTIISPSVLLPLVTSAPGKVIIFGEHAAVYNRAAIAASVSSLRTYLFVSQCQDEETIGMEFPDIKFSCKWSHKELSSISKEVLSKCFHSKNLQSELTEFLEQPLSKLDDTLTRHAAFCFLYLYMCLCPDMKGIKFIMKSTLPIGAGLGSSASVAVCLSLAMAKLGGHIGHESNRLTAAEKAFINQWSLTGEKCIHGTPSGIDNAVATYGNAVLFQRQSDGSTRFEPMKDFPQIPMILTNTKIPKSTKVLVANVRKLVEKDPLITTPILDAMEQIAKKASKILPAVDTDTLLYAELLELVRINHGLLVSLGVSHPGLEAVKCLSDNMKVGATKLTGAGGGGCALTLLNKDIDYQEIDQFIDTLSQQYGYESFSTDLGGFGCCFLSRESMQSRLEEITRLFEEPSTEQQLTDMLLPGNSSLMWIHH
>NP_985191_Eremothecium_gossypii
MGQPMTVICTGELLPFITSAPGKVIIFGEHSAVYNKPAIAASVSSLRTYLFVEADAESDAVRMEFPDIGFQYSWKHEALTAVPREAVVRAFCSRELDAEVLAHVDRLLMGLEGALARHAALCFLYIYTCLCREVQGVRFTVKSTLPIGAGLGSSASIAVCLALAMGRLGGHVQCESGALTKEQQDFVNRWALVGEQCIHGTPSGIDNAVATYGDAVLFQRQPDGSTKFDHLSDFPQMPMILTNTKVPKSTKVLVANVGKLVEQEPLITAPILNTMAQVVTQAHELLPLLQGDDTVYTRLLQLVRINHGLLVALGVSHPSLEHVRALCDTLGIGATKLTGAGGGGCALTLLKRDVEDELVEQFRKTLLDKHGYESFTTGLGGVGCCLATSQTIRPHLDRIKTLFQEDTPQQQLAEALLPGASPIDWIHG
>XP_452532_Kluyveromyces_lactis
MTVTSAVPTPFIVSAPGKVIIFGEHSAVFNKNAIAASVSSLRTYLLIEQSKDGDGVELDFPDINYDSKWSTEELKTIDSEVVKQAAGLKHLCPKLKEQLNLLLEGLKDSLNYYAALSFLYLYLSLCPNVKGLKFTVKSTLPIGAGLGSSASISVCLALAMARMGGHISCDKSISQEEKEFINHWAFIGECCIHGTPSGIDNAVATYGNAVKFKRQEDGSTKFDQISNFPQLPMVLTNTRIKRSTKILVSGVGDLVNRKPLITEPILEAMNQVALRGSELLSDISKDIHYDELLELIRINHGLLVAIGVSHPGLEVIKQLSDELKIGQTKLTGAGGGGCAFTLLNKDVDHSSVRKFHEKLHSNYGYQIFETGLGGVGCCFVDLKNEQYESLKHLFIDSATVQEVSLALLPSPDGSLTWTA
>XP_022676263_Kluyveromyces_marxianus
MTVLSAVPTPFIVSAPGKVIIFGEHSAVFNKNAIAASVSSLRTYMLVEQLQEGDGVELNFPDINFDYRWSSEELKKIDISGVDEALTLDKLSSSLKAQLQEFLTDLKGSLNYFAAFSFLYMYLCLCREVNGLKFTVKSTLPIGAGLGSSASISVCLALAMARMGGHISCENAISEQEKEFINRWSFIGECCIHGTPSGIDNAVATYGNAVKFQRQSDGSTKFDKIDNFPQLPMILINTKIKRSTKILVGGVGELVSRKPLVAEPILEAMDQVAIRGSELLADVSKDIHYDELLELIRVNHGLLVAIGVSHPGLEVIKQLSDELKIGQTKLTGAGGGGCAFTLLNKDVDHTSVREFHETLHEKYNYQIFETGLGGVGCCYVNVPKEKQKLLLSIFANPVSTQEISLALLPSPDSELKWIS
>XP_022626422_Lachancea_lanzarotensis
MSLPILTSAPGKVIIFGEHSAVFNEPAIAASVNSLRTYLLVTETEDSDIVELDFPDIGLDHKWHAKELSQIAAPSRIAASEHSKNLNPALNAALEPLLKPLHGSLQYHAAYCFLYLYSCLCGSRRGVKFSVKSSSPIGAGLGSSASISVCLALAVGKFGGHLNSEPEKLSKQELDFVNEWSFIGEKCIHGTPSGIDNAVATYGNAVLFQRQPNAETKLEHILNFPQIPMILTNTKIPRSTKVLVGGVQDLITRQPEIISPILKAMGQLASRGAKILADLNESNLADLCELVRINHGLLTSIGASHPGLEVIKSLSDSMSIGSTKLTGAGGGGCAFTILNQDASLKDIEKFKNTLETQYNYQTYTTGLGGPGCVFLPSEEIQQNISVIEPLFKKSANVSDLNAALLPGISGLKWVH
>XP_002553243_Lachancea_thermotolerans
MSLPLLTSAPGKVIIFGEHSAVFNEPAVAASVSALRTYLLVSAAQDPKVVELDFPDIKFDKQWSGEALATIAAGVQPEAVTDSRELNADLSNALESLLQPLSGSLHYQAAYCFLYMYFSLCGTRTGVKFTVKSSLPIGAGLGSSASLAVCLALALGKLGGHLKHGTESLTKEELAFVNKWSFIGEKCIHGTPSGIDNMVATYGSAVLFQRLPSGETKSEQILSFPQIPMVLTNTRIPRSTKVLVAGVKDLIVRQPEVMKPILESMGVVASSGAQILSQLTDANYESLCELVRVNHGLLVALGVSHPGLELIKSVGDSMNIGHTKLTGAGGGGCALTLLSRGARPEEVEKFKRTLESEHNYKTYTTGLGGPGCGYIAPELVQQNFSSIEPLFRKDSTASDLNKVLLPSSGSFQWIH
>XP_020060171_Aspergillus_aculeatus
MHNGRGRRKPGSLRATKSGQRRTMLHIIPDQSLPPRAKTVTVCDDSPETSDAASTTSTNTTSITTSSLPATSPTIEASSIKKAMARKTSSPMAPPFMVSAPGKVIVFGEHAVVHGKAAMAAAISLRSYFLVTTLSKSQRTITLNFRDIKFDHTWNIDELPWELFKQPSKKKYYYDLVTSLDTELYDALMPHVQDVSPHAPEDLRKIHSRSALAFLYLFCSLGSPESHGAIYTLRSTIPIGAGLGSSASICVCMSTALLLQIRTLAGPHPDQPPDEAELQIERINRWAFVGEMCMHGNPSGVDNTVSAGGKAVFFRREDYTKPPTVVPVPNFPELPLWLIDTRQARSTAVEVAKVGKLKEEHPLVTESMLDAIEKVTVSAKDAIKNTDGRPLDQMELERFGSLLRINHGLLVSLGVSHPRLERIRELVDYTDIGWSKLTGAGGGGCAISLLRPDASEESLRQLEQKLADENFTKYETTLGGDGVGVLWPAVLRNGTDEEGGEEIDQQKFENADGPVGIDRLVGVGVQEKREGWKFWRRAV
>XP_001271672_Aspergillus_clavatus
MGNPRGRRTNGSLKASKGTQRGTISNLMSDQPLAARPKVSIVSNDDSQDSSDGGASSTPSTTDSTMKPLMNGTKPKMMRKSSSPMAPAFMVSAPGKVIVYGEHAVVHGKAAMAAAISLRSYLLVTTLSKSQRTVTMNFRDIGLDHTWNIDDLPWDVFHHPSKKKFYYNLVTSLDPELVDAIQPHVDAVSPDKPEDVRKIHRRSASAFLYLFLSLGSPQTPGAIYTLRSTIPIGAGLGSSASVCVCLSAALLLQIRTLAGPHPDQPPDEAETQIERINRWAFVGEMCTHGNPSGVDNTVSAGGKAVIFRREDYTKPPTVIPLPNFPELPLLLVDTRQARSTAAEVAKVGKLKDDHPVVTEAILDAIDKVTLAAQEAIQDINSKGVSAQILEHLGTLIRINHGFLVSLGVSHPRLERIRELVDYANIGWTKLTGAGGGGCAITVLRPDVKEEAVRDLEQKLSVEGFEKYETTLGGDGIGVLWPAVLRNGTDEEGGEEIDQQKFENAVGTEGIERLVGVGVQEKREGWKFWKRATHFSS
>XP_001267243_Aspergillus_fischeri
MGNPRGRRTNGSIKTSKGTQRGTVSNILSDQPLAARPKVSIVSNDDSQDSSDGGASTTPSTTESTLKTTINRTDSTKRSMSRKPSSPMAPAFMVSAPGKVIVYGEHAVVHGKAAMAAAISLRSYLLVTTLSKSQRTITMNFRDIGLDHTWNIDELPWDVFHHPSKKKFYYDLVTSLDPELVAAIQPHADAVSPEKPEDVRKIHRRSASAFLYLFLSLGSSQNPGAIYTLRSTIPIGAGLGSSASVCVCLSAALLLQIRTLAGPHPDQPPDEAEVQIERINRWAFVGEMCTHGNPSGVDNTVSAGGKAVVFRREDYSKPPTVTPLLNFPELPLLLVDTRQSRSTAVEVAKVGKLKDEHPVVADSILEAIDQVTLAAQQKIQEISTNGISERTLEDLGTLIRINHGFLVSLGVSHPRLERIRELVDYADIGWTKLTGAGGGGCAITLLRPDTKEEAVRELEEKLNAEGFVKYETTLGGDGIGVLWPAVLRNGTDEEGGEEIDQQKFENAVGTEGIERLVGVGVQEKREGWKFWKRSPRFS
>XP_041144545_Aspergillus_flavus
MHNGRGRRKNGSVKAPKNRQRPTMSHLISEQSLPTRSKSSVASDDSVDTSDDTSAAPSFSSSPPSTKSITNGVHRPAMARKASSPMAPAFMVSAPGKVIVFGEHAVVHGKAAMAAAISLRSYLLVTTLTKSQRTITLNFRDIGLNHTWSIDELPWDLFHQPTKKKYYYDLVTSIDPELLDAILPLVERISPDLPEDKRKHQRGAATAFLYLFCALGSPQHPGAIYTLRSTIPTGAGLGSSASICVCISAALLLQIRTLAGPHPDQPPDEAEVQIERINRWAFVGEMCIHGNPSGVDNTVAAGGKAVIFRRGDYSKPPAVSSLPNFPELPLLLVDTRQSRSTAVEVAKVGQLKEEQPLVTEAILDTIEKVNASAQEIIRETDSSGISKDTLERIGALIRINHGLLVSLGVSHPRLERIRELVDFANIGWTKLTGAGGGGCAITLLRPDADPSAIRQLEEKLDEEGFAKYETTLGGDGVGVLWPAVVRNGTDEEGGEEIDQQKFENADGPEGIERLVGVGTQEKREGWKFWKRAMH
>XP_752047_Aspergillus_fumigatus
MGNPRGRRTNGSIKTSKGTQRGTVSNLLSDQPLAARPKVSIVSNDDSQDSSDGGAFTTPSTTESTLKTTINGTDSTERNMSRKPSSPMAPAFMVSAPGKVIVYGEHAVVHGKAAMAAAISLRSYLLVTTLSKSQRTITMNFRDIGLDHTWNIDELPWDVFHHPSKKKFYYDLVTSLDPELVAAIQPHADAVSPDKPEDVRKIHRRSASAFLYLFLSLGSSQNPGAIYTLRSTIPIGAGLGSSASVCVCLSAALLLQIRTLAGPHPDQPPDEAEVQIERINRWAFVGEMCTHGNPSGVDNTVSAGGKAVVFRREDYSKPPTVTPLLNFPELPLLLVDTRQSRSTAVEVAKVGKLKDEYPVVTDSILEAIDQVTLAAQQKIQEISTNGISYRTLEDLGTLIRINHGFLVSLGVSHPRLERIRELVDYADIGWTKLTGAGGGGCAITLLRPDIKEEAVRELEEKLSAEGFVKYETTLGGDGIGVLWPAVLRNGTDEEGGEEIDQQKFENAVGTEGIERLVGVGVQEKREGWKFWKRSPRFS
>XP_661473_Aspergillus_nidulans
MASYLLLLLHRDFVLSCLVPYFGYKLTYRTKFCDPRTVDLQPGRRPLGVKEIKELDDYKSIAPWRESVSFVQLCRERAMYTRIDLELLQPQYNTSCPVTAVSFRCRNPGEMSCHSGDDAVERATGTMDNRIRARLTKRRYLDHDWWSLSSSTRSLVRLGVILQLCAVLLPSFRLTASQSWSLPDHINTPVFCSHSLLPAARTSYDLSLKLIEPYTLSTASDMTSLLPVRPRSVRPTAPVTISDDHESSDASTIPSPSTTTSSRSFSNPSTTPDQKRIKMQRKQSSPLAPAFMVSAPGKVIVYGEHAVVHGKAAMAAAISLRSYLLVTTLSKSQRTITLNFRDTNLNHTWDIDQLPWDLFHHPSKKKYYYDLVTTLDQELYDAIQPHVEDISPDAPEEMRKIHKRSASAFLYLFLSLGSPQSAGAIYTLRSTIPIGAGLGSSASVCVCMSAALLVQIRTLAGPHPDQPPDEAEVQIERINRWAFVGEMCIHGNPSGVDNTVSAGGKAVIFRRGDYSKPPSVTSLPTFPELPLLLVDTRQGRSTAVEVAKVGALRKEWPVVTESILDAIDNVTASAEKVIREPNPEGLSEKTLQQLGTLIRINHGFLVSLGVSHPRLERIRELVDYADIGWTKLTGAGGGGCAITLLRPDLNDDSLRQLKSQLQDENFGIYETTLGGDGVGVLWPAVLRNGTDEEGGEEIDQQKFENAVGTEGIERLVGVGVQEKREGWKFWKRAVA
>XP_001401587_Aspergillus_niger
MHHGRVRRKNGSLRASKAGQRRNMSHLIPDNAPPPQSKTVTVSDDSPDTSDAASNTSATTVITNTSSVPATSPTNGVDPVKKAMARKASSPMAPPFMVSAPGKVIVFGEHAVVHGKAAMAAAISLRSYFLVTTLSKSQRTITLNLRDMDFNHTWNIDDLPWDFFKQPSKKKYYYDLVTSLDEELYDSLKPCVEDISPKAPEEIRKKHKGSALAFLYLFCSLGSPQHPGAIYTLRSTIPMGAGLGSSASVCTCFSAALLLQIRTLAGPHDDQPPDEAELQIERINRWAFVGELCIHGNPSGVDNTVSTGGKAVIFRREDYSKPPKVIPLPNFPELPLLLVDTRQSRSTAVEVAKVGKLKKEHPLVTESILDAIDKVTVSAQSAIQGVEGDSIDKETLEHIGTLVRVNHGFLVSLGVSHPRLERIRELVDFANIGWTKLTGAGGGGCAITLLRPDASVDALRELERKLAAENFSKYETTLGGDGIGVLWPAVLHNGTDEEGGEEIDQQKFENADGPEGIERLVGVGVQERREGWKFWKRAV
>XP_015411660_Aspergillus_nomiae
MQNGRGRRKNGSIKAPKNRQRPTMSHLVSEQSIPIRSKSSVASDDSVDTSDDTSTAPSFSSSPPSTKSVTNGVHRPAMARKASSPMAPAFMVSAPGKVIVFGEHAVVHDIGLNHTWSIDELPWDLFHQPTKKKYYYDLVTSIDPELLDAILPLVERISPDLPEDKRKHQRGAATAFLYLFCALGSPQHPGAIYTLRSTIPTGAGLGSSASICVCISAALLLQIRTLAGPHPDQPPDEAEVQIERINRWAFVGEMCIHGNPSGVDNTVAAGGKAVIFRRGDYSKPPAVSSLPNFPELPLLLVDTRQSRSTAVEVAKVGQLKEEQPLVTEAILDTIEKVNASAQELIRETDSSAISKDTLERIGALIRINHGLLVSLGVSHPRLERIRELVDFANIGWTKLTGAGGGGCAITLLRPDADPSAIRQLEEKLDEEGFAKYETTLGGDGVGVLWPAVVRNGTDEEGGEEIDQQKFENADGPEGIERLVGVGTQEKREGWKFWKRAMH
>XP_001821298_Aspergillus_oryzae 
MHNGRGRRKNGSVKAPKNRQRPTMSHLISEQSLPTRSKSSVASDDSVDTSDDTSAAPSFSSSPPSTKSITNGVHRPAMARKASSPMAPAFMVSAPGKVIVFGEHAVVHGKAAMAAAISLRSYLLVTTLTKSQRTITLNFRDIGLNHTWSIDELPWDLFHQPTKKKYYYDLVTSIDPELLDAILPLVERISPDLPEDKRKHQRGAATAFLYLFCALGSPQHPGAIYTLRSTIPTGAGLGSSASICVCISAALLLQIRTLAGPHPDQPPDEAEVQIERINRWAFVGEMCIHGNPSGVDNTVAAGGKAVIFRRGDYSKPPAVSSLPNFPELPLLLVDTRQSRSTAVEVAKVGQLKEEQPLVTEAILDTIEKVNASAQEIIRETDSSGISKDTLERIGALIRINHGLLVSLGVSHPRLERIRELVDFANIGWTKLTGAGGGGCAITLLRPDADPSAIRQLEEKLDEEGFAKYETTLGGDGVGVLWPAVVRNGTDEEGGEEIDQQKFENADGPEGIERLVGVGTQEKREGWKFWKRAMH
>XP_040638581_Aspergillus_ruber
MFLTIVLLLSVLFLLFVHFVYNTPVPLPPPSYPYSPPYSPDPVAPSFTAFPLTMPSRGRKKNASFRAKHHRTMSSQNSIKSAVVSNCVREYDSPDSFDSSDGDISSTTPCTSASSTTTTATTSAPTPTSSSSHNTLPNGVSISTSAKERTNRKNMAARKASSPMAPAFMVSAPGKVIVYGEHAVVHGKAAMAAAISLRSYLHVTTLSKSHRTVTLNFRDIGLDHTWDIDSLPWDLFHHPSKKKFYYDLVTALDPELLDAVKPHAEAVSLGRPDEQRKIHVRSATSFLYLFLSLGSPQSPGAVYTMRSTIPIGAGLGSSASVCVCLSAALLTQIRALAGPHPDQPSDEAEVQIERINRWSFVGEMCIHGNPSGVDNTVAAGGKALLYRRGDPPMVTPVPNFPEARLLLVNTKQSRSTLTEVAKVGKLKAEHPLVTDTILDAIDKVTDAAHQLICDQKDKGETLEALGTLFRINHGLLLSLGVSHPRLERIRELVGDLGWTKLTGAGGGGCAITLVRPDVKEESLQGLETQLNAEGFEKYETTLGGDGIGVLWPAVLRNGTDEEGGEEIDQQKFENAIGTDGIDRLVGVGGGDERREGWKFWKRASASASPFP
>XP_040703729_Aspergillus_sydowii
MSTLLPERPRSVRPTATVTISDDRESSDASTTPSPSTTTSSRSFNTNPTTTPDLKRIPMQRKHSSPLAPAFMVSAPGKVIVYGEHAVVHGKAAMAAAISLRSYLLVTTLTKSQRTITLNFRDTDLNYTWNIDELPWDLFQQPSKKKYYYDLVTTLDPELYDAIQPHVQDLSPDAPEEMRKIHMRSASAFLYLFLSLGSPQSPGAIYTLRSTIPIGAGLGSSASVCVCISAALLVQMRTLAGPHPDQPPDEAEVQIERVNRWAFVGEMCIHGNPSGVDNTVSAGGKAVIFRRGDYSKPPSVISLPTFPELPLLLVDTRQARSTAVEVAKVGELRKEWPVVTESILDSIDSVTTSAEQVIRDPASGSLSKGTLQQLGTLIRINHGFLVSLGVSHPRLERIRELVDYADIGWTKLTGAGGGGCAITLLRPELKDDSLPKLKTQLDEENFGIYETTLGGDGVGVLWPAVLRNGTDEEGGEEIDQQKFENAEGTEGIERLVGVGVQEKREGWKFWKRAAA
>XP_001214601_Aspergillus_terreus
MQNARRKHGKSSVKACKGRNQRATIAQIIPDHLRSSRPNPSSASDDSFDSVSTSASASPSSDPSTLTPTNSMTTNGSTTTKQSMARKASSPLAPTFMVSAPGKVIVFGEHAVVHGKAAMAAAISLRSYLLVTTLTKSQRTVTLNFRDIGLAHTWNIDDLPWDVFHQPAKKKYYYDLVTSLDPELVDAIQPYVDQVSPDLPEDQRKIHRRSASAFLYLLLSLGSPQHPGAIYTLRSTIPIGAGLGSSASVCVCLSAALLLQIRTLAGPHPDQPPDEAEVQIERINRWAFVGEMCTHGNPSGVDNTVSAGGKAVIFRRTDYSKPPSVRSLPTFPELPLLLVDTRQPRSTAVEVAKVGKLKEEHPVVTESILDAIDKLTLSAEELLDGCEKTGVTEEVLERLGTLVRINHGFLVSLGVSHPRLERIRELVDFANIGWTKLTGAGGGGCAITLLRPDADKNAVRDLEAKLAAEGFAKYETTLGGDGIGVLWPAVLRNGTDEEGGEEIDQQKFELADGTEGIERLVGVGTHEKREGWKFWKRAIRP
>XP_022487297_Penicillium_arizonense
MERKSSSPMAPTFMVSAPGKVIVFGEHAAVYDKPAIAAAISLRSYLLVTTLSKSQRTVKLNFRDIGLDHTWKIDTLPWEVFQQPTKKKFYYSLVDSLDPELLEAIKPHAEAISKDLPEKQRKIHIRSATAFLYLFLSLSSPESPGFIYTLRSTIPIGAGLGSSASVCVCLSAALLLQIRTLAGPHPDQPPEEAETQIERINRWAFVGELCTHGDPSGIDNTVSASGKAVVYQRNGANAPTVTPLTKFPKLPLLLIDTQHARSTATQVDKVRGLRTNHEQLTESILNGIGQLTASALQLITSPGFDSQDGISRTLDHLGTLIRINHGFLVSLGVSHPRLERIRELVDYTDIGWTKLTGAGGGGCAITLFKPDVLEETVQELERDLTAEGFRIYETVLGADGVGVLWPAVFRTEGEGSEEIDQEKFENAPGAKGIEELVGVGVQENREGWKFWTRYI
>XP_014537780_Penicillium_digitatum
MTENATRPLNSVGTNTVPRRTVDFYSESTVKVLPNHFKGVNGNCDRDDSDSASVSSETHEAIATREPMRPIMTRKASSPMAPTFMVSAPGKVIVFGEHAVVHGKAAMAAAISLRSYLLVTTLSKSQRTITLNFRDLGLSHTWDIDTLPWDKFHEPSKKKFYYSLVTELDPELVDAIEPHLQGVSKGLPEEQRNIHIRSASSFLYLFLSLGSPQSPGAIYTLRSTIPTGAGLGSSASVCVCLSSALLLQIRTLAGPHPDQPPEEAETQIERINRWAFVGELCIHGNPSGVDNTVAAGGKAVIFRRDDYSKPPTVTSLPNFPELPLLLVNTQQARSTKTEVEKVGALRDAHPIVTESILNGIDQVTCSAQRLIQDPAFEDPGFKGIRDTTLAHIGTLIRINHGFLVSLGVSHPRLERIRELVDYADIGWTKLTGAGGGGCAITLLRPNAKAEVKQDLEQKFDEEGFTTYEVTLGGDGVGVLYPAVLRNGSDEEGGEEIDQQKFENAEGPEGIERLVGVGVEERREGWKFWKRAIN
>XP_016601358_Penicillium_expansum
MTENATRPLNGMGTNPARRTVDFHPESTVKVLPIHPKGVNGNGALDDSDSASVSSETHEAIATGKPKRPIMARKASSPMAPTFMVSAPGKVIVFGEHAVVHGKSAMAAAISLRSYLLVTTLSKSQRTITLNFRDLGLSHTWDIDTLPWDKFHEPSKKKFYYSLVTELDPELVDAIEPHLQGVSKGLPEEQRNIHIRSASSFLYLFLSLGSPQSPGAIYTLRSTIPTGAGLGSSASVCVCLSSALLLQIRTLAGPHPDQPPEEAETQIERINRWAFVGELCIHGNPSGVDNTVAAGGKAVIFRRDDYSKPPTVTSLPNFPELPLLLVNTQQARSTKTEVDKVGALRDAHPIVTESILNGIDQVTCSAQRLIQDPSLKDPGFKGISEATLAHIGTLIRINHGFLVSLGVSHPRLERIRELVDYADIGWTKLTGAGGGGCAITLLRPNANAEVKQDLEQKFDQEGFTTYEVTLGGDGVGVLYPAVLRNGSDEEGGEEIDQQKFENAEGPEGIERLVGVGVEERREGWKFWKRAIN
>XP_040652326_Penicillium_griseofulvum
MSVANPVSRRTVDFHPETVKILPIHSKGVNDPETHEAEERKRPIMARKASSPMAPTFMVSAPGKVIVFGEHAVVHGKAAMAAAISLRSYLLVTTLSKSQRTITLNFRDLGLSHTWNIDALPWDKFRDPSKKKFYYSLVTELDPELVTAIEPHLQDISKGLPEQQRNIHRRSASSFLYLFLSLGSPESPGAIYTLRSTIPTGAGLGSSASVCVCISAALLLQIRTLAGPHPDQPPEEAETQIERINRWAFVGELCIHGNPSGVDNTVSAGGKAVIFRRHDYLKPPTVISLPNFPELPLLLVDTRQARSTQTEVDKVAALRNAHPIVTESILNGIDQVTCSAQRLLEDPSFNISDTTLAHIGTLIRINHGFLVSLGVSHPRLERIRELVDYADIGWTKLTGAGGGGCAITLLRPNAKAEVKQDLEQKFDEEGFATYEVTLGGDGVGVLYPAVLRTGDGDGGEEIDQQKFENAEGPEGIERLVGVGMEDLRGGWKFWKRATD
>XP_038925687_Penicillium_roqueforti
MTENATRPLNGMGATIPVSRRTVDFHPESTVKVIPLGMNGNCVRDDSSDSASVSSASETHEATATGERNRPIMTRKASSPMAPTFMVSAPGKVIVFGEHAVVHGKAAMAAAISLRSYLLVTTLSKSQRTITLNFRDLGLSHTWDIDTLPWDKFHEPSKKKFYYSLVTELDPELVEAIEPHLQGVSKGLPEEQRNIHIRSASSFLYLFLSLGSPQSPGAIYTLRSTIPTGAGLGSSASVCVCLSSALLLQIRTLAGPHPDQPPEEAETQIERINRWAFVGELCIHGNPSGVDNTVAAGGKAVIFRRDDYTKPPTVVSLPTFPELPLLLVDTQQARSTKTEVDKVGALRDAHSIVTESILNGIDQVTSSAQRLIEDPSFEGISEATLAHFGTLIRINHGFLVSLGVSHPRLERIRELVDYADIGWTKLTGAGGGGCAITLLRPNAKAEVKQDLERRFEEEGFTTYEVTLGGDGVGVLYPAVLRNGSDEEGGEEIDQQKFENAEGPEGIERLVGVGVEERREGWKFWKRATN
>XP_002559145_Penicillium_rubens
MAPAFMVSAPGKVIVFGEHAVVHGKAAMAAAISLRSYLLVTTLSKSQRTITLNFRDLGFSHTWDIDTLPWDKFHEPSKKKFYYSLVTELDPELVEAIEPHLQGVSKGLPEEQRKIHIRSASSFLYLFLSLGSPQSPGAIYTLRSTIPTGAGLGSSASVCVCLSTALLLQIRTLSGPHPDQPPEEAETQIERINRWAFVGELCIHGNPSGVDNTVAAGGKAVIFRRDDSSKTRTVISLPTFPELPLLLVNTQQARSTKTEVSKVGALRDAHPIVTESILNGIDHVTCSAQRLIEDPSFEGISETTLAHFGTLIRINHGFLVSLGVSHPRLERIRELVDYADIGWTKLTGAGGGGCAITLLRPNAKAEVKQDLEQKFDKEGFTTYEVTLGVDGVGVLYPAVLRNGSDEEGGEEIDQQKFENAEGTEGIERLVGVGVEEKREGWKFWKRTIN
>XP_040817416_Penicillium_solitum
MTENATRPLNGMGTNPVSRRTVDFHPESTVKVLPIHPKGVNGNCVLDDSDSASVSSASETQETIARERKRPIMTRKASSPMAPTFMVSAPGKVIVFGEHAVVHGKAAMAAAISLRSYLLVTTLSKSQRTITLNFRDLGLSHTWDIDTLPWDKFHEPSKKKFYYSLVTELDPELVDAIEPHLQGVSKGLPEEQRNIHIRSASSFLYLFLSLGSPQSPGAIYTLRSTIPTGAGLGSSASVCVCISSALLLQIRTLAGPHPDQPPEEAETQIERINRWAFVGELCIHGNPSGVDNTVAAGGKAVIFRRDDYSKPPTVVSVPTFPELPLLLVNTQQARSTKTEVDKVGALRTAHPIVTESILNGIDQVTCSAQRLIEDPSFEGISEATLAHFGTLIRINHGFLVSLGVSHPRLERIRELVDYADIGWTKLTGAGGGGCAITLLRPNAKAEIKQDLEQKFDEEGFTTYEVTLGGDGVGVLYPAVLRNGSDEEGGEEIDQQKFENAEGPEGIERLVGVGVEEKREGWKFWKRATN
>XP_022579161_Penicilliopsis_zonata
MQNGRGRRKNGSLKLSKNKSPRPPVSQSFAQSSDGEIPVRPKVSMAPVALANDPFTHEISTPATTTTTAATNPLTTNGVHTTKKLMARKQSSPMAPTFMVSAPGKVIVFGEHAVVHGKAAMAAAISLRSYLLVTTLSKSQRTVTLNFRDIGLDHTWDIDELPWNVFQQPSKKKFYYDLVTSLDPELFESIQPHLESVGKGIPEEQRKIQQRSASAFLYLFLSLGSPQSPGAIYTLRSTIPVSAGLGSSATVCVCISTALLLQIRTLAGPHPDQPPEESEVQIERINRWAFVGEMCMHGNPSGVDNTVSAGGKAVVFRRTDYSKPPVVTRLPNFPELRLLLVNTRQSRSTAVEVAKVGTLKKEHPRVTETILNAIDDVSVSAQELVESLGNGECSKETLEHLGTLIRLNHGLLVSLGVSHPRLERIRELVDHANIGWTKLTGAGGGGCAITLLRPDIKEEAVRELEQKLTDEGYAKYETTLGGDGVGVLWPAVLRNGSDEEGGEEIDQQKFENADGPEGIERLVGVGVQEKREGWKFWKRTAP
>XP_016621176_Cladophialophora_bantiana
MNGTSKVNGVNGVNGHSKDGLPRQSLASRKQSSPMAPAFMTSAPGKVIVFGEHAVVHGKAAMAAAVSLRSYLLVTTLSKSHRTIQLVFPDIGLDHTWNIDDLPWHVFTKTTRKPRYYDMVTSLDPELVAAMKPHIETVSVHLAGDKRRIHQNAASAFLYLFLCLQTPAAQACIYTLRSTLPVSAGLGSSASICVCISAALLKQIHVLSGPHHDQPEEEIEMQLERINKWAFVGELCIHGNPSGVDNTVATHGRAVLFKRLDYSKPPSATPLKDFPELPLLLINTKQPRTTAVEVAKVAALKKKYPAVTEATLDSIDEVTMSAHALITSDEFDPVSEQNIEHLGDLFRINHGLLVSLGVSHPKLEHIRELVDYADIGWTKLTGAGGGGCAITLLKRGVDPAAIVDLKAKFEAAGFEEYTTTLGGSGVGMLYPAVLHNGTEEEGGEEIDQQKFLNAEGEEGIEALVGVGLTERRPEWKFWR
>XP_008724258_Cladophialophora_carrionii
MNGTPKVNGVNGVKGLNGVNGHSKDGVLHPPPYSRKSSSPMAPAFMTSAPGKVIVFGEHAVVHGKAAMAAAISLRSYLLVTALSKSQRTIQLVFPDVGLDHTWKIDDLPWHIFQKTVRKPRYYDMVTSLDPELVTAMKPHVEAVSAHLSENKRKIHQNAASAFLYLFLCLQTPAAQACIYTLRSTLPIGAGLGSSASICVCISAALLKQIHVLSGPHHDQPEEEVDIQFERINKWAFVGELCIHGNPSGVDNTVATHGRAVLFKRLDYTKPPMATPLKDFPELPLLLINTKQARSTAAEVAKVAALKKKYPAVTEATLDSIEEVTMSAHSLITSDEFDPTSEQNIEHLGDLFRINHGLLVSLGVSHPKLEHIRELVDYADIGWTKLTGAGGGGCAITLLKRDIDPKAVVNLKMKFEDAGFEEYTTTLGGSGVGMLYPAVLHNGTEEAGGEEIDQQKFLNADGTEGIEALVGVGLTERRPEWKFWR
>XP_016246657_Cladophialophora_immunda
MVHRVELAMNGTPKVNGVNGLNGHSKDGLVRRSLSARKSSSPMAPAFMTSAPGKVIVFGEHAVVHGKAAMAAAVSLRSYLLVTALSKSHRTIQLVFPDIGLDHTWNIDNLPWHVFTKTTRKPRYYDMVTSLDPELVAAMKPHIETVSTHLNGDKRRIHQNAASAFLYLFLCLQTPAAQACIYTLRSTLPVSAGLGSSASICVCISAALLKQIHVLSGPHHDQPEEEIQIQLERINKWAFVGELCIHGNPSGVDNTVATHGRAVLFKRLDYSKPPSATPLKDFPELPLMLVNTKQPRTTAAEVAKVAALKKKYPAVTEATLDSIDEVTMSAHALITSEEFDPASEQNIEHLGDLFRINHGLLVSLGVSHPKLERIRELVDYADIGWTKLTGAGGGGCAITLLKRDVDPAAIVELKQKFEAAGFEEHTTTLGGNGVGMLYPAVLHNGTEEEGGEEIDQQKFLNAEGEEGIEALVGVGLDERRPEWKFWR
>XP_007751030_Cladophialophora_psammophila
MVHRVEVAMNGTSKANGVNGVNGVNGHSKDGLPRQSLASRKQSSPMAPAFMTSAPGKVIVFGEHAVVHGKAAMAAAVSLRSYLLVTTLSKSHRTIQLVFPDIGLDHTWNIDDLPWHIFTKTTRKPRYYDMVTSLDPELVAAMKPHIETVSVHLAGDKRRIHQNAASAFLYLFLCLQTPAAQACIYTLRSTLPVSAGLGSSASICVCISAALLKQIHVLSGPHHDQPEEEIEMQLERINKWAFVGELCIHGNPSGVDNTVATHGRAVLFKRLDYSKPPSATPLKDFPELPLLLINTKQPRTTAVEVAKVAALKKKYPAVTEATLDSIDEVTMSAHALITSDEFDPVSEQNIEHLGDLFRINHGLLVSLGVSHPKLEHIRELVDYADIGWTKLTGAGGGGCAITLLKRGVDPAAIIELKEKFEAAGFEEYTTTLGGSGVGMLYPAVLHNGTEEEGGEEIDQQKFLNAEGEEGIEALVGVGLTERRPEWKFWR
>XP_018688466_Fonsecaea_erecta
MNGTPKVNGVNGANGHSKNGLLGRSLSSRKSSSPMAPAFMTSAPGKVIVFGEHAVVHGKAAMAAAVSLRSYLLVTALSKSHRTIQLVFPDIGLDHTWNIDDLPWHVFTKTTRKPRYYDMVTSLDPELVAAMKPHIETVSTHLSADKRRIHQNAASAFLYLFLCLQTPAAQACIYTLRSTLPVSAGLGSSASICVCISAALLKQIHVLSGPHHDQPEDEIQMQLERINKWAFVGELCIHGNPSGVDNTVATHGRAVLFKRLDYSKPPSATPLKDFPELPLMLVNTKQPRTTAAEVAKVAALKKKYPAVTEATLDSIDRVTMSAHALITSDDFDPASEQNIEHLGDLFRINHGLLVSLGVSHPKLEHIRELVDYADIGWTKLTGAGGGGCAITLLKRGVDPDAIVDLKRKFEAAGFEEYTTTLGGNGVGMLYPAVLHNGTEEEGGDEIDQQKFLNADGEEGIEALVGVGLDERRPEWKFWR
>XP_022511038_Fonsecaea_monophora
MNGTPKVNGVNGVKGVNGHAKDGLSRQSLASRKSSSPMAPAFMTSAPGKVIVFGEHAVVHGKAAMAAAVSLRSYLLVTALSKSHRTIRLVFPDIGLDHTWNIDDLPWHVFTKTTRKPRYYDMVTSLDPELVSAMKPHIETVSTHLGSDKRRIHQNAASAFLYLFLCLQTPAAQACIYTLRSTLPVSAGLGSSASICVCISAALLKQIHVLSGPHHDQPEEEIQMQLERINKWAFVGELCIHGNPSGVDNTVATHGRAVLFKRLDYSKPPSATPLKDFPELPLMLVNTKQPRTTSAEVAKVAAMKKKYPAVTEATLDSIDEVTMSAHSLITSDEFDPTSEQNIEHLGDLFRINHGLLVSLGVSHPKLEHIRELVDYADIGWTKLTGAGGGGCAITLLKRGVDPAAIVDLKQKFEAAGFEEYTTTLGGNGVGMLYPAVLHNGTEEEGGEEIDQQKFLNAKGEEGIEALVGVGLDERRPEWKFWR
>XP_016632038_Fonsecaea_multimorphosa
MNGTPKVNGVNGVNGVNGVNGHSKDGLPQRSLSSRKSSSPMAPAFMTSAPGKVIVFGEHAVVHGKAAMAAAVSLRSYLLVTALSKSHRTIQLVFPDIGLDHTWNIDDLPWHVFTKTTRKPRYYDMVTSLDPELVAAMKPHIETVSTHLSADKRRIHQNAASAFLYLFLCLQTPAAQACIYTLRSTLPVSAGLGSSASICVCISAALLKQIHVLSGPHHDQPEEEIQTQLERINKWAFVGELCIHGNPSGVDNTVATHGRAVLFKRLDYSKPPSATPLKDFPELPLMLVNTKQPRTTAAEVAKVATLKKKYPAVTEATLDSIDEVTMSAHALITSEEFDPASEQNIEHLGDLFRINHGLLVSLGVSHPKLEHIRELVDYADIGWTKLTGAGGGGCAITLLKRGVDPSAIVDLKQKFEAAGFEEYTTTLGGNGVGMLYPAVLHNGTEEEGGEEIDQQKFLNAKGEEGIEALVGVGLDERRPEWKFWR
>XP_022499422_Fonsecaea_nubica
MNGTPKVNGVNGVKGVNGHAKDGLSRQSLASRKSSSPMAPAFMTSAPGKVIVFGEHAVVHGKAAMAAAVSLRSYLLVTALSKSHRTIQLVFPDIGLDHTWNIDDLPWHVFTKTTRKPRYYDMVTSLDPELVSAMKSHIETVSTHLSPDKRRIHQNAASAFLYLFLCLQTPAAQACIYTLRSTLPVSAGLGSSASICVCISAALLKQIHVLSGPHHDQPEEEIQMQLERINKWAFVGEMCIHGNPSGVDNTVATHGRAVLFKRLDYSKPPSATPLKDFPELPLMLVNTKQPRTTAAEVAKVAAMKKKYPAVTEATLDSIDEVTMSAHSLITSDEFDPTSEQNIEHLGDLFRINHGLLVSLGVSHPKLEHIRELVDYADIGWTKLTGAGGGGCAITLLKRGVDPAAIVDLKQKFEAAGFEEYTTTLGGNGVGMLYPAVLHNGTEEEGGEEIDQQKFLNAKGEEGIEALVGVGLDERRPEWKFWR
>XP_013286668_Fonsecaea_pedrosoi
MNGTPKVNGVNGVKGVNGHAKDGLSRQSLASRKSSSPMAPAFMTSAPGKVIVFGEHAVVHGKAAMAAAVSLRSYLLVTALSKSHRTIRLVFPDIGLDHTWNIDDLPWHVFTKTTRKPRYYDMVTSLDPELVSAMKPHIETVSTHLSSDKRRIHQNAASAFLYLFLCLQTPAAQACIYTLRSTLPVSAGLGSSASICVCISAALLKQIHVLSGPHHDQPEEEIQMQLERINKWAFVGELCIHGNPSGVDNTVATHGRAVLFKRLDYSKPPSATPLKYFPELPLMLVNTKQPRTTSAEVAKVAALKKKYPAVTEATLDSIDEVTMSAHSLITSDEFDPTSEQNIEHLGDLFRINHGLLVSLGVSHPKLEHIRELVDYADIGWTKLTGAGGGGCAITLLKRGVDPAAIVDLKQKFEAAGFEEYTTTLGGNGVGMLYPAVLHNGTEEEGGEEIDQQKFLNAKGEEGIEALVGVGLDERRPEWKFWR
>XP_007754000_Cladophialophora_yegresii
MNGTPKVNGVKGGKGVNGHSTDGVIHPPPYSRKSSSPMAPAFMTSAPGKVIVFGEHAVVHGKAAMAAAISLRSYLLVTALSKSQKTIRLVFPDVGLDHTWNIDDLPWSIFQKTGRKPRYYDMVTSLDPELVAAMNPHIEAVSAHLNENKRKIHQSAASAFLYLFLCLQTPAAQACIYTLRSTLPIGAGLGSSASICVCISAALLKQIHVLSGPHHDQPEEEVDIQIERINKWAFVGELCIHGNPSGVDNTVATHGRAVLFKRLDYTKPPMATPLKDFPELPLLLINTKQPRSTAAEVAKVAALKKKYPAVTEATLDSIDEVTMSAHSLITSDEFDPTSETNIEHLGDLFRINHGLLVSLGVSHPKLEHIRELVDYADIGWTKLTGAGGGGCAITLLKRDIDPKAVVNLKMQFEDAGFEEYTTTLGGSGVGMLYPAVLHNGTEEEGGEEIDQQKFLNADGKEGIEALVGVGLTERRPEWKFWR
>XP_016232546_Exophiala_spinifera
MVQRVDITMNGTTRVNGINGHSKDSPSSRSSRKPSSPMAPAFMTSAPGKVIVFGEHAVVHGKAAMAAAVSLRSYLLVTTLSKSQRTITLVFPDIGLDHTWNIEDLPWHILSSSARKPRYYDMVTTLDPELVEAMQPHIDEVSPHVNSEKRKRHQAAASAFLYLFLCLSNPTAPACIYTLRSTLPIGAGLGSSASICVCISAALLKQIHVLSGPHQDQPEEEVDLQLERINKWAFVGELCIHGNPSGVDNTVATRGRAVLFRRVDYSKPPTATPVKDFPELPLLLVNTKQPRSTSTEVAKVAMMKKKYPAVTEATLDSIDEVTMSAHSLITSDDFDPRSEQNIEHLGDLFRINHGLLVSLGVSHPKLEHIRELVDYADIGWTKLTGAGGGGCAITLLKRGVSEESLRDLKERFEKAGFEEYTTTLGGSGVGILYPAVLHNGSEEEGGDEIDQVKFLNAQGEEGIEKLVGVGGLERRPEWKFWH
>XP_016262491_Exophiala_oligosperma
MVQRVDTIMNGTSRVNGTNGHHRDSPSSRSSRKASSPMAPAFMTSAPGKVIVFGEHAVVHGKAAMAAAVSLRSYLLVTTLSKSQRTITLVFPDIGLDHTWNIEDLPWHILSKSSRKPRYYDMITTLDPELVEAMQPHIEEVSPNLNSEKRKRHQAAASAFLYLFLCLSNPTAPACIYTLRSTLPIGAGLGSSASICVCISAALLKQIHVLSGPHQDQPEEEVDIQLERINKWAFVGELCIHGNPSGVDNTVATRGRAVLFRRVDYSKPPSATPLKDFPELPLLLVNTKQPRSTSTEVAKVATMRKKYPAVTEATLDSIDEVTMSAHSLITSDGFDPRSEQNIEHLGDLFRINHGLLVSLGVSHPKLEHIRELVDYADIGWTKLTGAGGGGCAITLLKRGVSEQAIRDLKDKFEKAGFEEYTTTLGGSGVGILYPAVLHNGSEEEGGDEIDQLKFLNAQGEEGIEKLVGVGGLERRPEWKFWH
>XP_013311254_Exophiala_xenobiotica
MPSDKLNLDSFDWFGACGLVGIAAADLQTANCASPLIPRTFCSCCGVVHCLPSYHPSPATAFASSGQPDGSPKSSFPSHLRVMVQRVETIMNGTTRVNGINGHSKDSSASRSLRKSSSPMAPAFMTSAPGKVIVFGEHAVVHGKAAMAAAISLRSYLLVTTLSKSQRTITLVFPDIGLDHTWNIEDLPWHVFSKTTRKPRYYDMVTTLDTAVVEAMQPNIEEVSPHLGPEKRKRHQSAASAFLYLFLCLSSPTAPACIYTLRSTLPIGAGLGSSASICVCISAALLKQIHVLSGPHHDQPEEEVDVQLERINKWAFVGELCIHGNPSGVDNTVATRGRAVLFRRVDYSKPPTATPVKDFPELPLLLVNTKQPRSTLTEVAKVGAMKKKYPAVTEAALDSIDAVTMSAHSLITSDDFDPTSEQNIEHLGDLFRINHGLLVSLGVSHPKLEHIRELVDYAGIGWTKLTGAGGGGCAITLLKRGVDSEALLDLQRKFEKAGFEEYKTTLGGSGVGVLYPAVLHNGSEEEGGDEIDQQKFLNAQGEEGIEKLVGVGLLERRPEWKFWQ
>XP_007720453_Capronia_coronata
MNGTPRLNGVNGHPKDNRSHSPNMSRKSSSPMAPAFMVSAPGKVIVFGEHAVVHGKAAMAASISLRSYLLVTTLSKSQRTIQLVFPDVGLDHTWNIDDLPWHVFTKLAQRPRYYDMVTSLDPELVQAMQPHIDAVSTHLTGDTRRIHQNAASSFLYLFLSLNTPTAPACIYTLRSTLPIGAGLGSSASICVCISAALLKQIHVLSGPHHDQPEEEVEQQLERINRWAFVGELCIHGNPSGVDNTVSTRGRAVLFKREDYSKPPNAEPLKNFPELPLLLINTKQPRSTAVEVAKVASLKKKYPGVTRATLDGIDQVTMSAYTLITSENFDPSSEQNIEYLGDLFRINHGLLVSLGVSHPKLEHIREIVDYADIGWTKLTGAGGGGCAITLLKRNVDEAALRDLQEKIEAAGFEEHKTTLGGSGVGILYPAVLHNGTNEEGGEEIDQQKFLNAKGPEDIDALVGVGLLERRPEWKFWQ
>XP_007737138_Capronia_epimyces
MNGNSRPNGVNGHPKDRNLMSRKPSSPMAPTFMVSAPGKVIVFGEHAVVHGKAAIAASISLRSYLLVTTLSKSQRTITVVFPDVGLDHTWNIDDLPWHVFTKLAQKPRYYDMVTSLDPDLVQAMQPHIDGVSPHLTGEKRKISQSAASSFLYLFLSLSSPTAPGSIYTLRSTLPIGAGLGSSASVCVCISAALLKQIHVLSGPHQDQPEEEVDLQLERINKWAFVGELCIHGNPSGVDNTVSTRGRAVLFKREDYSKPPNSRPLKDFPELPLLLINTKQPRSTATEVAKVAALKKKYPGVTEATLDSIDEVTMSAHALITSENFDPSSEENIEYLGDLFRINHGLLVSLGVSHPKLEHIRELVDYADIGWTKLTGAGGGGCAITLLKRHVDDEAIRELQRKFEAAGFEEHKTTLGGSGVGILYPAVLRNGTDEEGGEEIDQKKFLNATGPEELETLVGVGLLDRRPEWKFWQ
>XP_009152590_Exophiala_dermatitidis
MNGISQVNGINGHSTDGSSRPPKVARKSSSPMAPAFMVSAPGKVIVFGEHAVVHGKAAMAASISLRSYLLVTTLSKSHRTITLVFPDVGLDHTWNIDDLPWHVFTSKLASKPRYYDMVTSLDPELVQAMQPHIDTVSTHLTGEKRKIHQHAASSFLYLFLSLSSPTAPACIYTLRSTLPIGAGLGSSASICVCISAALLKQIHVLSGPHQDQPEEEVELQLERINRWAFVGELCIHGNPSGVDNTVSTRGRAVLFKREDYTKPPDSRPLKEFPELPLLLINTKQPRSTAAEVAKVAALKKKYPAVTEATLDGIDEVTMAAHSLITSENFDPSSEENLEHLGDLFRINHGLLVSLGVSHPRLEHIREMVDYAGIGWTKLTGAGGGGCAITLLKRDVDEKVLRELQQKFEAAGFEEHKTTLGGSGVGILYPAVLHNGTDEEGGEEIDQQKFLNAKGPEDIEALVGVGLLERRPEWKFWQ
>XP_013265610_Exophiala_aquamarina
MNGTTKVNGTNAHYKDGSLRPQNTPRKASSPMAPPFMVSAPGKVIVFGEHAVVHGKAAMAASISMRSYLLVTTLSKSQRTVQLVFPDVGLDHTWNIDDLPWHTWEKIKKPRYYDMVTSLDPELVKAMQPHVDPVSPHLTGEKKRIHVHAASCFLYLFLTLSSPKAPASIYTLRSTLPIAAGLGSSASVSVCISAALLKQIHVLSGPHEDQPEEEVDLQLERINRWAFVGELCIHGNPSGIDNTVSTRGRAVLFKRTDYKKPPTATPVKDFPELPLLLINTNQSRSTAAEVAKVGLMKKKYPAVTEATLDSIDEVTMSAYNLINSDDFDSESEKNIEHLGDLFRVNHGLLVSLGVSHPKLEYIRELIDYAGIGWTKLTGAGGGGCAITLLKNDTGPESLRDLHQKFEAAGFTEFRTTLGGSGVGMLYPAVLRNGTEEEGGEEIDQQKFLNAEGPEDIEDLVGVGLLQRRPEWKFWQ
>XP_016225883_Exophiala_mesophila
MTVLRIDMANKATVKVNGANGTNGTNGTNGLNGHATNGSSDLSPRNSKVKIRKASSPMAPPFMVSAPGKVIVFGEHAVVHGKAAMAAAISLRTYFLVTTLSKSQRTIQLIFPDIALDHTWNIDNLPWHVLGQTSRKPRYYDMVTSLDPDLVKAMQPHIETVSPHLPPDARKIHQAAASSFLYLFLCLSSPSAPAAIYTLRSTLPIGAGLGSSASICVCISAALLKQIHVLSGPHHDQPEEEVDVQLERINKWAFVGELCIHGNPSGIDNTVATRGRAVLFKRTDYQKPPTSTPLRDFPELPLLLINTKQPRTTAAEVAKVGALLKKYPAVTEATLHNIDEVTMSAYNLITSSDFDPTSSQNIEHLGDLFRINHGLLVSLGVSHPKLEYIRELVDYAGIGWTKLTGAGGGGCAITLLKNDADPEHLDQLQEKFEAAGFEEFKTTLGGSGVGMLYPAILRNGTDEEGGEEIDQQKFLNAEGAEGIEALVGVGLLQRRTEWKFWQ
>XP_013273704_Rhinocladiella_mackenziei
MVHRVEAIMNGTHRVNGVNGHPKDGSLRPSNVSGKSSTPMAPAFMTSAPGKVIVFGEHAVVHGKAAMAASVSLRSYLLVTTLSKSQRTITLVFPDVGLDHTWNIDDLPWSVFTKTARKPRYYDMVTSLDPELVQAMQPHIDEVSTHLNAEKRKRHQNAASAFLYLFLCLSTPAAPACIYTLRSTLPIGAGLGSSASICVCISAALLKQIHVLSGPHHDQPEEEVDLQLERINKWAFVGELCIHGNPSGVDNTVSTRGRAVLFKRVDYSKPPSATPLKDFPELPLLLINTKHPRSTAAEVAKVTALKEKYPTVTEATLDSIDKVTISAHSLITSDKFDPTSEPNLEHLGDLFRINHGLLVSLGVSHPKLEHIRELVDYADIGWTKLTGAGGGGCAITLLKRDVDTEVLRDLKEQFEAAGFEEYKTTLGGSGVGILYPAVLHNGTDEEGGEEIDQQKFLNARGEEGIETLVGVGLVERRPEWKFWQ
>XP_018005838_Phialophora_attinorum
MNGVNGHANGRPGLNGSSRKESSVMAPAFMVSAPGKVIVFGEHAVVHGKAAMAAAVSLRTYLLVTSRSKSHRTVQLVFPDVGLDHTWDIDELPWDIFTTGKARKPKYYDLVTSLDESIVKAIQPFIDEVSPSESQEKRKVQQAAASAFLYLFMCLGSPSSHACIYTLRSTLPIGAGLGSSASICVCFSAALLKQIHVLAGPHQDQPEEEVDTQLDRINKWAFVGEMCIHGNPSGVDNTVSTRGKAVLFKRVDYTKPPRATPLKDFPELPLLLINTKQPRSTATEVAKVGHLKKKYPDVAEQALDSIDKVTMSAYNLITSEDFDNKSESNIEHLGDLFRINHGLLVSLGVSHPKLEHIRELVDYADVGWTKLTGAGGGGCAITLLKPDVSRAQLDSLNESFAKAGFEQYKTTLGGDGVGILYPAVLRNGSTEKGGEEIDQHKFLMAEDEEALETLVGVGIREKRSEWKFFHL
>NP_592837_Schizosaccharomyces_pombe
MSKSLIVSSPGKTILFGEHAVVYGATALAAAVSLRSYCKLQTTNNNEIVIVMSDIGTERRWNLQSLPWQHVTVENVQHPASSPNLDLLQGLGELLKNEENGLIHSAMLCTLYLFTSLSSPSQGCTLTISSQVPLGAGLGSSATISVVVATSLLLAFGNIEPPSSNSLQNNKALALIEAWSFLGECCIHGTPSGIDNAVATNGGLIAFRKATAHQSAMKEFLKPKDTLSVMITDTKQPKSTKKLVQGVFELKERLPTVIDSIIDAIDGISKSAVLALTSESDKNSSAKKLGEFIVLNQKLLECLGVSHYSIDRVLQATKSIGWTKLTGAGGGGCTITLLTPECKEEEFKLCKESLLAHKNSIYDVQLGGPGVSVVTDSDSFFPQYESDFDFKKLNLLSKFNKYYI
```
