## Supplementary material for "Coding Sequence Insertions in Fungal Genomes are Intrinsically Disordered and can Impart Functionally-Important Properties on the Host Protein": fasta protein sequences: XP_723497.1_blasthits_fa.txt

```
>XP_723497_Candida_albicans
MASSIPGPVSLPQSKYDLTTYWGRVKHCAEISDPTMLLNTTHDIETAKRMVWDYKNGVTSKMSPELWRAKKVLDSTLHPDTGETVFLPFRMSSCVLSNLVVTAGMLTPNLGTAGTLFWQIANQSLNVAINTANANKSHPLTTKQIVTNYTLAVSASCSVALGLNSLVPRLKSLKPNTRMILGRLVPFAAVVSAGIVNVFLMRSEELKKGITVFDRKGNEVGTSKQAAWYAVGETAASRVINATPIMVIPPLILVKLQQSRFLKSKSKGVETLVNIGLIFATSLVALPFALAVFPQRRVLAVNKLESKFHELKDKDGNDIKELEFNRGI
>XP_002417537_Candida_dubliniensis
MASSIPGPVSLPQSKYDLTTYWGRVKHCAEISDPTMLLNTSHDIETAKRMVWDYKNGVTAKMSPELWRAKKVLDSTLHPDTGETVFLPFRMSSCVLSNLVVTAGMLTPNLGTAGTLFWQIANQSLNVAINTANANKSHPLTTKQIITNYTLAVSASCSVALGLNSLVPRLKSLKPNTRMILGRLVPFAAVVSAGIVNVFLMRSEELKKGITVFDKRGNEVGTSKQAAWYAVGETAASRVINATPIMVIPPLILVKLQQTRFLKGKSKGVETLVNIGLIFATSLVALPFALAVFPQRRVLGVSKLESKFHELKDKDGNDIEELEFNRGI
>XP_002549116_Candida_tropicalis
MASSVPGPVNLPHSKYDLSTYWGRVKHCAEISDPTMLLNTTSDIENAKRMVWDYKNGVTSKMTPELWRAKKILDSTLHPDTGETVFLPFRMSSCVLSNLVVTAGMLTPNLGTAGTLFWQIANQSLNVAINTANANKSHPLTTKQIITNYTLAVTASCSVALGLNSLVPRLKSLKPNTRMILGRLVPFAAVVSAGIVNVFLMRSEELKKGITVFDKKGDEVGTSKTAAWYAVGETAASRVINATPIMVIPPLILVRLQRSKFLKGKPKGVEILTNIGLIFATSLVALPFALGVFPQRRILPVTKLEPKFQDLKDKEGNKITELEFNRGI
>XP_003866184_Candida_orthopsilosis
MSSSVPGSVPLPQSKYDLNTYWGRVKHCAEISDPTMLLNTSNDIETAKRMIWDYKNGVIPTMTPELWRAKRVLDSTLHPDTGKTVFLPFRMSSCVLSNLVVTAGMLTPNLGTAGTLFWQIANQSLNVAINIENSNKSHPLTTREIATNYTMAVTASCSVALGLNSIVPKLKNIKPNTRLILGRLVPFAAVVSAGIANVFLMRSQELKKGIVVYDKKGQEVGTSKIAAWYAVGETAASRVINATPIMVIPPLILVRLQKSRLLKGKSKTVETLTNIGLIFVTSLAVLPFALAVFPQCETLHANRLEEKFHHLKDEKGNKITELEFNRGI
>XP_001527901_Lodderomyces_elongisporus
MASSISGPVPLPQSRYDLSSYWGRVKHCAQISDPTMLLNTPKDIENSKRQIWDYKNGVVPSMTPELWRAKKVLDSTLHPDTGETVFLPFRMSSCVLSNLVVTAGMLTPNLGTVGTLFWQIANQSLNVAINTANSNKSHPLTTKQIVTNYTMAVTASCGVALGLNSLVPRLKNIKPNTRMILGRLVPFAAVVSAGIANVFLMRSEELKKGISVYDKKGNEVGNSKTAAWYAVGETAASRVINATPIMVIPPLILVRLQKSRLLKGKSKTVETLTNIGLIFVTSLIVLPFALAVFPQRETISTSKLEDKFHHLTTKDGDKITEVEFNRGI
>XP_007377044_Spathaspora_passalidarum
MASSISGPVPLPASKYDLSTYFGRVRHCAEISDPTMLLTTPHQLEQAKRLVWDYKNGVLPQMTPDLWRAKQILDSSLHPDTGEKVFLPFRMSSCVLSNLVVTAGMLTPGLGTAGTLFWQVANQSLNVAINTANANKSHPLTTMQIATNYAMAVTASCSVAVGLNSIVPKLKSLSPTTRTVLGRLVPFAAVVSAGVVNVFLMRSEELKKGISVFGHSGTEVGTSKTAAWYAVGETAASRVINATPIMVIPPLILMRLQKTRLLKGKSKAVETAVNIGLIFATSLVALPFALGVFPQRRVLPVTTLEPQFHGLKDKNGNEITALEFNRGI
>XP_043050267_Scheffersomyces_spartinae
MSIVKHCAEISDPTMLFNTSSDIEQSKRLVWDYKNGVIPEMTPELWRAKRILDSTLHPDTGEVVFLPFRMSSCVLSNMVVTVGMLTPGLGTAGTLFWQVANQSLNVAINTANANKSHPLTTQQILTNYAMAVTASCSVALGLNLIVPRLKSLSANTRLILGRLVPFAAVVSAGVVNVFLMRSEEIKKGISVFDNDGNTVGTSKTAAWYAVGETAASRVINATPIMVIPPLILVKLQKTFLKGKPKRVELLTNIGLIFGTSLVALPFALGVFPQRRSLPVSKLEDKFQDLKDKDGNKIEHLQFNRGI
>XP_001383191_Scheffersomyces_stipitis
MASTVPGYVPLSPSRYDLSSYWGRVQHCAEISDPTMLLNTTSDIEAAKRTIWDYKNGVTSKLTPELWRAKRVLDSTLHPDTGETVFLPFRMSSCVLSNLVVTAGMLTPNLGTAGTLFWQVANQSLNVAINTANANKSHPLTTQQIATNYSMAVTASCSVALGLNAIVPRLKSLQPSTRLVLGRLVPFAAVVSAGVVNVFLMRSEEIKKGITVFNKDGEEVGTSKKAALYAVGETAASRVINATPIMVIPPLILVKLQQTRLLKGKSKSVETLLNIGLIFATSLVALPFALAVFPQRRHLNVSKLEDKFHNLKDKDGNDIQTLEFNRGI
>XP_020062557_Suhomyces_tanzawaensis
MASSIPGPVPLPQSRYDLDTYWGRVKHCAEISDPTMLLNTSSDIESAKRKIWDYRNGVTLAMSPDLWRAKKILDSTLHPDTGETVFLPFRMSSCVLSNLVVTGGMLTPGLGTAGTLFWQVANQSLNVAINTANANKSHPLTTQQIITNYSLAVGASCSVALGLNAIVPRLKSLKPNTKMILGRLVPFAAVVSAGIVNVFLMRSEEIKKGITVFDHNGEAVGTSKTAAWYAVGETAASRVINATPVMVIPPLILVRLQQSRLLKGKSKMLETMANMGLIFTTALVALPFALAVFPQRRQLPVTKLEPKFHALKDKEGNEIKALEFNRGI
>XP_020078852_Hyphopichia_burtonii
MASSITGPVPLPNSRYDLSTYWGRVKHCAEISDPTMLLNTSTDVENAKRTIWDYRNGVTNELSPFFWRAKKILDSTLHPDTGETVLLPFRMSSCVLSNLVVTAGMLTPNLGTAGTLFWQVANQSLNVAINISNANKSHPLTTTQIATNYTMAVTASCSVALGLNSIVPRLKSLTPNTKMILGRLVPFAAVVSAGIANVFLMRSEELKKGITVFDEDGEDKGTSKTAALYAVGETAASRVINATPIMVVPPLLLVKLQKTRLLKGKPRSIETLANIGLIFATSLVALPFALAVFPQRQQIGVTSLEEKFHNLKDKDGKKIEYLEFNRGI
>XP_015469895_Debaryomyces_fabryi
MASSISGPVPLPESKYDLSTYWGRVKHCAEISDPTMLLNSTKDIQAAKIMIWEYRNGVRPSMTPELWRAKRVLDSTLHPDTGETVFLPFRMSSCVLSNLVVTAGMLTPNLGPAGTVFWQVANQSLNVAINTANANKSHPLSTQQIITNYTMAVTASCSVALGLNAIVPKLKSLKPSTRMILGRLVPFAAVVSAGVVNVFLMRSEEIKKGINVYDKEGKEVGISQTAAVYAVSETAASRVINATPVMVVPPLILVKLQKSGFLKGKSKKWEIATNMGLIFTTALAALPFALAIFPQRRQLLVSQLEEKFHGLKDKNGDNIEYLEFNRGI
>XP_460850_Debaryomyces_hansenii
MASSISGPVPLPESKYDLSSYWGRVKHCAEISDPTMLLNSTKDIQTAKIMIWEYRNGVRPTMTPELWRAKRVLDSTLHPDTGETVFLPFRMSSCVLSNLVVTAGMLTPNLGPAGTIFWQVANQSLNVAINTANANKSHPLSTQQIITNYTMAVTASCSVALGLNAIVPRLKSLRPNTRMILGRLVPFAAVVSAGVVNVFLMRSEEIKKGINVYDKEGKEVGISQTAAVYAVSETAASRVINATPVMVIPPLILVKLQKSGFLKGKSKKWEIATNMGLIFTTALAALPFALAIFPQRRQLLATQLEEKFHGLKDKNGNEVEYLEFNRGI
>XP_006689783_Yamadazyma_tenuis
MASSVTGPVPLPDSRYDLSSYWGRVKHCAEISDPTMLLNTSSDIKRAKLMIWEYRNGVRPEMTPELWRAKKVLDSAVHPDTGDTVMLPFRMSSCVLSNLVVTAGMLTPNLGTAGTLFWQIANQSLNVAINTANANKSHPMTTKQIITNYGLAVSASCSVALGLNSLVPKLKSLQPNTRMIMGRLVPFAAVVSAGIVNVFLMRSEEIKKGISVFDNEGKEVGTSKTAALYAVGETAASRVINATPVMVIPPLVLASLQKTRFLKGKSKAVEILTNIGLIFSTSLVALPFALAVFPQRRTMAVSKLEPEFHNLKSANGVPVETLQFNRGI
>XP_001483310_Meyerozyma_guilliermondii
MASSVSGPVPLPASRYDLSTYLGRVRHCAEISDPTMLLNTTKDIETAKMKVWDYKNGVIPKMTEELWKAKKVLDSSVHPDTGETVVLPFRMSSCVLSNLVVTAGMLTPGLGTAGTLFWQIANQSLNVAINTANSNKSHPLTTKQIATNYTWAVGASCSVALGLNALVPKLKNISPLTKTVLTRLVPFAAVASAGILNVFLMRSEEIRKGISVFDADGKDRGNSKIAAWYAVGETAASRVINSTPIMVVPPLILVRLQKLKFLRGKPKSFEVLTNIGLIFVTSLAVLPFALAVFPQRQALAVLSLEPKFQGLKDKNGNEVTQLEFNRGI
>XP_018711381_Metschnikowia_bicuspidata
MASSIPGPVPLPPSKYDLSTYFGRVRHCADISDPLMLLNTPHDVETAKRSVWDFKNGVVPHMTPELWRHKKVLDLTLHPDTGETVFLPFRMSSCVLSNLVVTAGMLTPGLGTAGTLFWQIANQSLNVAINISNANKSHPLTNMQIATNYAMAVTASCSVALGLNSVVPRLKNVSPGTKMVLGRLVPFAAVVSAGVANVFLMRSEELKKGIAVFDKDGRDLGSSKTAAFHAVGETAASRVINATPIMVIPPLILVKLQKSRMLKGKSKLVETMVNIGLIFGTSLVALPFALAVFPQRRTISTLALEPQFHNLKDKQGGEITEVEFNRGI
>XP_002614737_Clavispora_lusitaniae
MASSVPGPVPLPPSRYDLSTYWGRVRHCADISDPTMLLNSTSDIAAAKRTVWDYKNGVSPMTPDLWRAKKVLDSALHPDTGETVFLPFRMSSCVLSNLVVTAGMLTPGLGTAGTLFWQIANQSLNVAINISNANKSHPLSTKEIATNYVLAVSASCSVALGLNSLVPRMRRLNPATRTILGRLVPFAAVVSAGIANVFLMRSAELRHGISVYDEEGKDVGTSKKAAFYAVGETAASRVINATPIMVVPPLLLVRLQKSRFLRGKSKLVETAVNVGLIFATSLVALPFALAVFPQTRVLPASALEPQFHNLKDKEGHEAKLSFNRGI
>XP_025342825_Candida_haemuloni
MASSITGPVPLPDSRFDLSTYWGRVKHCAEISDPTMLLNTSSDIENAKRVVWDYRNGVTGKLTPDFWKSKKILDSALHPDTGETVFLPFRMSSCVLSNLVVTAGMLTPGLGTAGTVFWQVANQSLNVAINISNANKSHPLTTKQIATNYTMAVTASCSVALGLNALVPKLKGLKPNTKMVLGRLVPFAAVVSAGIANVFLMRSEELKKGISVFNKDGEDLGTSKKAALYAVGETAASRVINATPVMAIPPLILVRLQKTRFLKGKSKLTETAVNIGLIFVTALVALPPALAIFPQREIISPDRLEEKFHNLKDKSGNKIEQVEFNRGI
>XP_024714631_Candida_pseudohaemulonis
MASLIPGPVPLPDSRFDLSTYWGRVKHCAEILDPTMLLNTSSDIEAAKRTVWDYRNGVTGKLTPDFWRSKKVLDSALHPDTGETVFLPFRMSSCVLSNLVVTAGMLTPGLGTMGTVFWQVANQSLNVAINISNANKLHPLTTKQIATNYTMAVTASCSVALGLNAIVPKLKGLKPNTKMVLGRLVPFAAVVSAGIANVFLMRSEELKKGISVYDKDGNDLGSSKKAAFYAVGETAASRVINATPVMAIPPLILVRLQKSRFLKGKSKLTETAVNIGLIFVTALVALPPALAVFPQREIVSPQKLEDKFHDLKDKNGNKIEQVEFNRGI
>XP_025337325_Candida_duobushaemulonis
MASSIPGPVPLPDSRFDLATYWGRVKHCAEISDPTMLLNTSSDIEAAKRVVWDYRNGVTGKLTPDFWRSKKVLDSALHPDTGETVFLPFRMSSCVLSNLVVTAGMLTPGLGTMGTVFWQVANQSLNVAINISNANKSHPLTTKQIATNYTMAVTASCSVALGLNAIVPKLKGLKPNTKMVLGRLVPFAAVVSAGIANVFLMRSEELKKGISVYDKDGNDLGSSKKAAFYAVGETAASRVINATPVMAIPPLILVRLQKSRFLKGKSKLTETAVNIGLIFVTALVALPPALAVFPQREIVSPQKLEDKFHDLKDKNGNKIEQVEFNRGI
>XP_028888590_Candida_auris
MASSIAGPVPLPDSRFDLSTYWGRVKHCAEISDPTMLLNTKSDIDHAKRVVWDYRNGVTGKLTPEFWRSKKVLDSTLHPDTGETVFLPFRMSSCVLSNLVVTAGMLTPGLGTMGTVFWQVANQSLNVAINISNANKSHPLTTKQIATNYTMAVTASCSVALGLNALVPKLKSLKPNTKMILGRLVPFAAVVSAGIANVFLMRSEELKKGISVYDKDGNDLGSSKKAAFYAVGETAASRVINAAPVMAIPPLILVRLQKTRLLRGRSKLAETAVNIGLIFVTALVALPPALAVFPQREIMATEKLEKEFHNLKDKNGNKIDQVEFNRGI
>NP_014914_Saccharomyces_cerevisiae
MASSVPGPIDLPESRYDLSTYWGRIRHCAEISDPTMLLTTEKDLAHAREIISAYRHGELKETTPEFWRAKKQLDSTVHPDTGKTVLLPFRMSSNVLSNLVVTVGMLTPGLGTAGTVFWQWANQSLNVAVNSANANKSHPMSTSQLLTNYAAAVTASCGVALGLNNLVPRLKNISPHSKLILGRLVPFAAVVSAGIVNVFLMRGNEIRKGISVFDSNGDEVGKSKKAAFMAVGETALSRVINATPTMVIPPLILVRLQRGVLKGKSLGVQTLANLGLISVTMFSALPFALGIFPQRQAIHLNKLEPELHGKKDKDGKPIEKVYFNRGI
>XP_018219471_Saccharomyces_eubayanus
MASSVPGPIELPASRYDLSTYWGRIRHCAGISDPTMLLTSEKDLAHAKEIISAYRHGELKETTPEFWRAKKQLDSTVHPDTGETVLLPFRMSSNVLSNLVVTVGMLTPGLGTAGTVFWQWANQSLNVAVNSANANKSHPMSTSQLLTNYAAAVTASCGVALGLNNLVPKLKNISPHSRLIMGRLVPFAAVVSAGIVNVFLMRGNEIRKGISVFDANGDEVGKSKKAAFMAVGETALSRVINATPTMVIPPLLLVRLQRGVLKGKSLGVQTLANLALISVTMFSALPFALGIFPQRQSIHLSKLEPELHDKKDKDGKTIEKVYFNRGI
>XP_033769389_Saccharomyces_paradoxus
MASSVPGPIDLPESRYDLSTYWGRIRHCAEISDPTMLLTTEKDLAHAKEIISAYRHGELKETTPEFWRAKKQLDSTVHPDTGKTVLLPFRMSSNVLSNLVVTVGMLTPGLGTAGTVFWQWANQSLNVAVNSANANKSHPMSTSQLLTNYAAAVTASCGVALGLNNLVPRLKNISPHSKLILGRLVPFAAVVSAGIVNVFLMRGNEIRKGISVFDSNGDEVGKSKKAAFMAVGETALSRVINATPTMVIPPLILVRLQRSVLKGKSLGVQTLANLGLISVTMFSALPFALGIFPQRQAIHLNKLEPELHGKKDKDGKPIEKVYFNRGI
>XP_003674506_Naumovozyma_castellii
MASSVSGPIPLPESRYDLSTYWGRIRHCAEISDPTMLLTTQKDLDHARSIISAYRHGTLAKPTAEFWRAKKQLDSTVHPDTGETVLLPFRMSCCVISNLVVTVGMLTPGLGTAGTLFWQWANQSLNVAVNSANSNKSHRMSTQQLVSNYAAAVTASCGVALGLNNLVPKLKGIKPNTRLILGRLVPFAAVVTAGIVNVFLMRGNEIRKGISVYDSHGDEVGKSKKAAFFAVGETALSRVINATPIMVIPPLILVRLQKGLLKGKSMGVQTLGNLGLIAVTSFAVLPFALGVFPQRQAIHVNRLEPELQNKKDMKEKPITTVYFNRGI
>XP_003670152_Naumovozyma_dairenensis
MASSVPGPIELPESRYDLSTYWGRIRHCAEISDPTMLLTTKKDLAHAREVISAYRHGLIKTPTEEFWIAKKHLDSTVHPDTGETVILPFRMSSCVISNLVVTLGMLTPGLGTTGTLFWQWANQSLNVAVNSANANKSHKMSTKQLMTNYAAAVTASCGVALGLNSVVPKLKNVTPNTKLILGRLIPFAAVVTAGIVNVFLMRGNEIQKGISVYDSNGDEVGKSKKAAFIAVGETALSRVINATPIMVIPPLILVKLQKGALMGKSVGMQTLANLGLIAATSFAVLPFALGVFPQRQSIHVKKLETELHGKKDKKIKP
>XP_003954980_Kazachstania_africana
MASSVPGKISLPESKFDLSTYWGRIRHCAEISDPTMLLTTNADLVKAREIVKSYRDGKMKTATPEFWRAKKQLDSTVHPDTGNTIFLPFRMSCCVLSNLVVTAGMLTPGLGTAGTLFWQWANQSLNVAVNSANANKSHQMTTSQLVTNYSAAVAASCGVALGLNSIVPKLKRLSPNSRLLLTRLIPFAAVVTAGVVNVFLMRGNEIRKGITVYDKKGDEVGTSKKAAFLAVGETALSRIINATPIMVIPPLLLVKLQKTALKGKSRGLQNLVNVGLIGVTSFAVLPFALAAFPQRQSIKVNKLEPELHNKKDRKGKHIDTVYFNRGI
>XP_022465583_Kazachstania_naganishii
MASSVPGDRPLPESRYDLSTYWGRIKHCAEISDPSMLLTTQADLVKAREIVKSYRDGTLKQPTPQFWHAKKELDSTVHPDTGETVLLPFRMSCCVISNTVVTVGMLTPGLGTAGTLFWQWANQSLNVAINSANANKSHKLSTQQLLVNYGAAVGASCGVALGLNSLVPKLKHLSANSRLILGRLVPFAAVVTAGVINVFLMRGNEIRKGITVFDKDGEPVGNSKKAAFLAVGETALSRVINATPIMVIPPLLLVKLQRGALGRKSKGIQTLANLGLITATSFMVLPFALAVFPQRQAIHVSKLEEELHSRKNSKGQKIDLVYFNRGI
>XP_449240_Candida_glabrata
MASSITGPIPLPESRFDLNTYWGRVRHCAEISDPTMLLTTSSDLNRAKDIISKYRHGELKHTTPEFWRAKKQLDSTVHPDTGETVLLPFRMSSCVLSNLVVTVGMLTPGLGTAGTVFWQWANQSLNVAVNSANANKSHPMSTTQLVTNYAAAVTASCGVALGLNNLVPKLKNIQPHTRLILGRLVPFAAVVSAGIVNVFLMRGNEIQKGISVFDEHGEEVGKSKKAAFFAVGETALSRVINATPTMVIPPLILVRLQRGFLKNKSMGFQTMVNLGLIATTMFSALPFALAIFPQKQAIQLKSLEDDLHGKKDKNGKEIETVYFNRGI
>XP_004180144_Tetrapisispora_blattae
MASSVPGPISLPESRFDLSTYWGRVRHCAEISDPRMLLTTNEDLQKAYKVVSSYKNGLIKETTQEFWKSKKVLDSTVHPDTGDKVFLPFRMSCNVLSNLVVTAGMLTPGLGTAGTLFWQWANQSLNVAINSANANKSDPLTTRQLIENYTVAVSASCGVAVGLNKLVPKLRGISPHTKLILSRLVPFAAVVTAGVVNVFLMRGNEIRNGISVYDKESGEEIGKSQRAAFKAVGQTALSRVINATPVMVIPPLILVKLQSGILKGKSMKIQNLANLGLVGSTLFVALPFAIGVFPQRQSMRRDQLEEHLQRRALSETVYFNRGI
>XP_003686339_Tetrapisispora_phaffii
MASSVPGPIALPESRFDQSTYWGRVRHCAQISDPSMLLTTEADLAKARSVVSDYRHGLLTSATPAFWKAKKQLDSTVHPDTGETVFLPFRMSCNVISNLLVTAGMLTPGLGTAGTLFWANQSLNVAVNSATANKSDPMSTRQLVTNYTVAVSASCGVAVGLNRLVPRLKNITPNTRLVLGRLVPFAAVVSAGIVNVFLMRGNEIRNGISVFEQNGDEVGKSRKAALLAVGETALSRIINATPVMVLPPLVLLRLQKSVLKGKPVFAQNMANLGLVGVTLFSVLPFALAVFPQKQSIDVSKLESELHGKKTHDGKKVSLVYFNRGI
>XP_001644410_Vanderwaltozyma_polyspora
MASSVPGPIELPVSKYDQSSYWGRVRHCAGISDPTMLFTTENHLVNARKIISDYRNGILKQPTPEFWKAKKQLDSTVHPDTGETVFLPFRMSCNVISNVVVTAGMLTPGLGTMGTLFWQWANQSLNVAVNAANANKSDPMSTKQLLTNYTIAVSASCGVAVGLNKLVPRLKNITPSTRLVLTRLVPFAAVVSAGIVNVFLMRGNEIRNGISVYDQDGEEVGKSKKAAFLAVGETALSRIINATPVMVLPPLALIKLQSGFLKGKSMKIQNLTNLGLISATLFAVLPFALAVFPQRQSIHVSKLESELQGKTTKSGQKIEYVNFNRGI
>XP_003679207_Torulaspora_delbrueckii
MYTVLESFLLPSEKFQYDSHISITALVIIHQYSSLLTFSRVKTFKMASSVSGPIPLPESRYDLSTYWGRVRHCMEIVDPTMLLTTSKDLAHAREIVSAYRHGELKETTPEFWHAKKQLDSTVHPDNGETVVLPFRMSCNVLSNLVVTAGMLTPGLGTAGTLFWQWANQSLNVAVNSANANKSHPMSTKQLITNYAVAVSASCGVAVGLNKLVPRLKNLKPHTKLILGRLVPFAAVVSAGIVNVFLMRGNEITKGISVFDSNGEEVGKSKKAAVIAVGETALSRVINATPVMVIPPLLLVRLQRSLLKGKSLGVQTAASLGVIACTAFAALPFALALFPQRQAIHLNKLESELKDKKDRDGKPIELVYFNRGM
>XP_037142438_Zygotorulaspora_mrakii
MASSVSGPIALPESRYDLSTYWGRVRHCVEIVDPTMLLTTQNDLTKAREIVSSYRHGILKETTPEFWHAKKQLDSTVHPDTGETVLLPFRMSCNVLSNLVVTAGMLTPNLGTAGTLFWQWANQSLNVAVNSANANKSHPMSTKQLITNYAVAVSASCGVAVGLNKLVPRLRNVSPNTRLILGRLVPFAAVVTAGIVNVFLMRGNEIRKGISVYDPNGDEVGKSKKAAVIAVGETALSRVINATPVMVIPPLILVRLQRTILKGKSFGVQTLASLAVIAATAFTALPFALALFPQRQGIHLAKLESSIQDKVDKNGKKIEMVYFNRGM
>XP_002497604_Zygosaccharomyces_rouxii
MASSVPGPLALPDSRWNLSTYWGRVRHCAEISDPSMLFTTDADLQRARGIISSYRNGELKSTTSEFWNAKRQLDSTVHPDTGETVLLPFRMSCCVLSNLVVTAGMLTPNLGTMGTLFWQWANQSVNVAVNSANANKSHPMSMSQLATNYTAAVTASCGVAIGLNKVVPKLKGIKPHTRLILGRLVPFAAVVTAGVVNVFLMRGNEIKKGISVYDQEGQELGKSKRAAMMAVGETALSRVINATPIMVIPPLLLVRLQRGLLRGKSLGWQTAANLGIIAATSFTVLPLALAVFPQRQAIHLNRLERELRGDHDEHELVYFNRGM
>XP_003647426_Eremothecium_cymbalariae
MASSIPGPVALPESRYDLNTYWGRVRHCAEIADPTMLLTTEADLKQARDIISAYRHGKLKEPTPEFWYAKKQLDSTVHPDTGDTVLLPFRMSSNVLSNLLVTTGMLTPGMGTMGTVFWQWANQSLNVAVNSANSNKSHPMSTQQLVTNYTAAVTASCGVAVGLNKLVPRLKNLSANTKMVLGRLVPFAAVVSAGVINVFLMRGNEIRKGITVYDSNGDEVGKSKKAAFLAVGETALSRVINATPIMVIPPLIMVRLQKGPLKGKRFAVQSLVQLVVITATAFAALPFALGVFPQYQAINVKKLEPELSEKKDRDGKVIQQVYFNRGM
>NP_985192_Eremothecium_gossypii
MASSVAGTRPLPESRYDLSTYWGRVRHCAEIADPTMLLTTEADLAHAREVVRSYRRGEMKQPTEEFWRAKKQLDSTVHPDTGETVLLPFRMSSNVLSNLFVTAGMLTPGLGTAGTLFWQWANQSLNVAVNSANSNKSHPLSTQQLLMNYAAAVTASCGVAVGLNKLVPRLRNVSANARLLLGRLVPFAAVVSAGVVNVFLMRGNEIRKGISVYDVNGDEIGKSKKAALLAVGETALSRMINATPIMVIPPLALVRLQRGILKGKSFPIQMAAQLGVITLTAFAALPFALAVFPQYQAIEVNQLEPELAGKQDRDGNPVSKVYFNRGI
>XP_452531_Kluyveromyces_lactis
MASSVPGPIALPESRYDLSTYWGRVRHCAEISDPTMLLTSSDDLQQARKIISAYRHGELKETTPEFWHAKKQLDSTVHPDTGETVFLPFRMSCCVPSNLIVTAGMLTPNMGTAGTLFWQWANQSLNVAVNGANANKSHPMSTTQLITNYTMAVTASCGVAVGLNKLVPRLKHLSANTKMILGRLVPFAAVVSAGIVNVFLMRGGEIRKGISVYDSNGDEVGKSKKAAFIAVAETAFSRISNATPIMVIPPLILVKLQKTVLKGKSMAVQTAANLGVILVTSFIALPFALAVFPQYQSISVSSLEPELKNKVDSNKKPIETVYFNRGM
>XP_022676264_Kluyveromyces_marxianus
MASSVPGPIPLPESRYDLSSYWGRVRHCAEISDPSMLLTTNDDLAQARKVISAYRHGELKETTPEFWRAKKQLDSTVHPDTGETVLLPFRMSCCVLSNLVVTAGMLTPNLGTVGTMFWQWANQSLNVAVNSANANKSHPMSTSQLITNYTMAVTASCGVAVGLNKLVPRLKNLTANTRMILGRLVPFAAVVSAGIVNVFLMRGSEIRKGISVYDSNGDEVGKSKRAALFAVGETAFSRITNATPIMVIPPLILVRLQKTVLKGKSVAVQTAANLGVILVTSFIALPFALAVFPQYQSISVSKLEPELANKLDSNKKLIETVYFNRGI
>XP_022626423_Lachancea_lanzarotensis
MASSVPGPFPLPDSKFDLSTYWGRVRHCSEISDPFMLLTTENQLKNARKIVSSYRRGELKDPSPEFWHAKKQLDSTVHPDTGETVLLPFRMSCCVLSNLVVTAGMLTPGLGIAGTVFWQWANQSLNVAINSANANKSHPMSNSQLATNYAMAVTASCGVAVGLNKIVPRLQNISANSRLVLGRLVPFAAVVSAGVINVFLMRGSEIQKGISVYDKNGDEVGTSKKAAFLAVGETALSRVINATPIMVLPPLLLVRLQKGVLKGKSLTVQTLANLGLILGTSLAALPFALGVFPQYQRIDVHKLEDHLKNQKDQHGDTIKQVWFNRGI
>XP_002553244_Lachancea_thermotolerans
MASSVPGPLPLPDSRFDLSTYWGRVRHCSEIADPSMLLTTENDLQKARDVISSYRRGELKQTTPEFWHAKKQLDSTVHPDTGETVLLPFRMSCCVLSNLVVTAGMLTPGLGTAGTIFWQWTNQSLNVAINSANANKSHPMSMQQLITNYTMAVTASCGVAVGLNKIVPRLTKISANTRLILGRLVPFAAVVSAGIVNVFLMRGDEIRKGISVYDKNGDEVGKSKKAAFLAVGETALSRVINATPIMVIPPLLLVRLQRNVLKGKSLGIQTLANLGLILGTSVAALPFALAVFPQYQDIDVHKLEKDLAGKKDKDGETVDKVYFNRGI
>XP_020058528_Aspergillus_aculeatus
MSTSLPGNRDLPSSQYDLSTYWGRVRHAADLSDPRMMFVSSAGLDKAKQLISAYKQNHVPAMTSELWHAKKVVDSTLHPDTGEPVFLPFRMSSYVLSNLVVTAGMLTPGLQTTGTLLWQIANQSLNVAINNANANKSTPLSYSQMAKSYLMAVSASCSVALGLNALVPRLKGVSPNTKLLLGRLVPFAAVSSASALNVFLMRGEEIRQGIDVYPVLSEAEKKKREETGEPVQSLGKSKKAATIAVGETAISRVLNATPIMVVPPLVLVKLEKTAWLQARPKMVLPINLALILGTSLFALPLALGAFPQRQSISAKNLEEEFWGQGGQDGMVEFNRGM
>XP_001268595_Aspergillus_clavatus
MSASLPGNRDLPASRYDLSTYWGRVRHAADLSDPRMMFVSSSGLEQAKRLVSSYKQNHIPAMTHELWHAKKVVDSTLHPDTGESVFLPFRMSSYVLSNLVVTAGMLTPGLQTTGTLLWQIANQSLNVAINNANANKSTPLSVSQIAKSYLMAVSASCSVALGLNALVPRLKNVSPNTRLILGRLVPFAAVSSASALNVFLMRGQEIRQGIDVYPVLSEEEKKKREETGEPVQSLGKSKKAATIAVGETAISRVLNATPIMVVPPLVLVRLEKTAWLRARPRMITPINLGLILATSLFALPLALGAFPQRQAISAQSLEEEFWGRGGKDGQVEFNRGM
>XP_001264081_Aspergillus_fischeri
MSASLTGNRDLPASQYDLNTYWGRVRHAADISDPRMLFVSSSGLEQAKRLISSYKQNHIPVMTLELWRAKKVVDSTLHPDTGEPVFLPFRMSAYVLSNLVVTAGMLTPGLQTTGTLLWQIANQSLNVAINNANANKSTPLSVSQMAKSYLMAVSASCSVALGLNALVPRLKNISPNTKLILGRLVPFAAVSSASALNVFLMRGEEIRQGIDVYPVLSEEEKKKREETGEPVQSLGKSKTAATIAVGETAISRVLNATPIMVVPPLILVRLEKTAWLKARPRMVTPINLGLILATSLFALPLALGAFPQRQAISAQSLEEEFWGRGGKDGQVEFNRGM
>XP_041140909_Aspergillus_flavus
MSSSIPGNRDLPPSQYDLSTYWGRVRHSADIADPRMLFVSSSGLESAKQLISSYKQSHIPAMTPELWRAKKVVDSTLHPDTGEPVFLPFRMSCYVMTNLVVTAGMLTPGLQTTGTLLWQIANQSLNVAVNSANANKSTPLSYSQMAKSYLMAVSASCSVALGLNALVPRLKGLSPSTKLMLGRLVPFAAVSSASALNVFLMRGEEIRQGIDVYPVLSEAEKKKREETGEPIQSLGKSKKAATIAVGETAVSRVLNATPIMVVPPLVLLRLEKTAWLQARPRMVLPLNLGLIFATSLFALPLALGAFPQRQAISAQSLEEEFWQKGGKDGMVEFNRGM
>XP_753043_Aspergillus_fumigatus
MSASIPGNRDLPASQYDLNTYWGRVRHAADISDPRMLFVSPSGLEQAKRLISSYKQNHIPVMTPELWRAKKVVDSTLHPDTGEPVFLPFRMSAYVLSNLVVTAGMLTPGLRTTGTLLWQIANQSLNVAINNANANKSTPLSVSQMAKSYLMAVSASCSVALGLNALVPRLKNISPNTKLILGRLVPFAAVSSASALNVFLMRGEEIRQGIDVYPVLSEEEKKKREETGEPVHSLGKSKKAATIAVGETAISRVLNATPIMVVPPLILVRLEKTAWLKARPRMVTPINLGLILATSLFALPLALGAFPQRQAISAQSLEEEFWGRGGKDGQVEFNRGM
>XP_661376_Aspergillus_nidulans
MNCPSRTDDTLPHCDWNQNPPFLAPDLTTRQDLNGISNVREFKDAGTGVITMQHCLHDADLLSRYKRESEVLRQMHPRASLTQSVLATAVLISASGFVDWLTGTVVPFRQTTTASVGHLVLDKETMQVRRYAKRQACASGGVDGSEYNTSLHVGALFIILGVSTLACALPILVIRFSRLRIPPAFLFFVRHFGTGVLIATAFVHLLPTAFTLLGDPCLSNFWTTDYPAMPGAISLGGIFLVTLIEMVFSPVRQATRKVSKQTDQESAPPAGTDHLSGGNHEQSCDCDRSPHIRPKGPLVGRAASFSRAIHRIGEESDRIHRISSAPEASPLPRVSEVKRFTHRQGSVDEFQLSEKQKYNKDVMQVFMLEVGILFHSVFIGMSLSVSVGNEFVVLLIAIVFHQTFEGLALGSRIASLEWPDKAIQPWLMSLAYGCTYVPQSYMVTFTEQVSTPIGQAIGIATHSLYSPDSEVGLLLVGTMNAISAGLLIFASLIELLSEDFLSDESWRVLRGRRRVIACALVFLGAFCMSLVGAWALVSYSLSSLSHCASSLFTWPQMSASLPGDRELPHSQYDLNTYWGRVRHAADISDPRYEPYYWLTVLLADLCLLIDTGEPVFLPFRMSCYVLSNLVVTAGMLTPGLKTTGTLLWQIANQSLNVAINNANSNKSTPLSVSQMAKSYLMAVSASCSVALGLNALVPRLKNVSPNTKLILGRLVPFAAVSSASALNVFLMRSEEIRQGIDVYPVPEKEGEPVQSLGRSKVAAKIAVGETAISRVLNATPIMVVPPLILVQLEKRKLLSPRMVLPANLGLVLATSLFALPLALGAFPQRQAISAASLEEEFWNRGGKDGKVEFNRGM
>XP_001389438_Aspergillus_niger
MSASLPGSRDLPRSQYDLKTYWGRVRHAADLSDPRMMFVSSSGLEQAKQLVSSYKQNHLPHMTPELWRAKKVVDSTLHPDTGEPVFLPFRMSCYVMSNLVVTAGMLTPGLQTTGTLLWQIANQSLNVAINNANANKSTPLSVPQIAKSYLMAVSASCSVALGLNALVPRLKGISPNAKLILGRLVPFAAVSSASALNVFLMRGEEIRQGIDVYPVLSEVEKKKLEESGESVQSLGKSKKAATIAVGETAISRVLNATPIMVVPPLVLVRLEKTAWLKARPRMIMPLNLGLVLATSLFALPLALGAFPQRQAISATTLEPEFWEKGGENGQVEFNRGM
>XP_015403268_Aspergillus_nomiae
MSSSIPGNRDLPPSQYDLSTYWGRVRHSADIADPRMLFVSSSGLESAKQLISSYKQSHVPAMTPELWRAKKVVDSTLHPDTGEPVFLPFRMSCYVMTNLVVTAGMLTPGLQTTGTLLWQIANQSLNVAVNNANANKSTPLSYSQMAKSYLMAVSASCSVALGLNALVPRLKGLSPSTKLMLGRLVPFAAVSSASALNVFLMRGEEIRQGIDVYPVLSEAEKKKREETGEPIQSLGKSKKAATIAVGETAVSRVLNATPIMVVPPLVLLRLEKTAWLQARPRMVLPLNLGLIFATSLFALPLALGAFPQRQAISAQSLEEEFWQKGGKDGMVEFNRGM
>XP_001817997_Aspergillus_oryzae 
MSSSIPGNRDLPPSQYDLSTYWGRVRHSADIADPRMLFVSSSGLESAKQLISSYKQSHIPAMTPELWRAKKVVDSTLHPDTGEPVFLPFRMSCYVMTNLVVTAGMLTPGLQTTGTLLWQIANQSLNVAVNSANANKSTPLSYSQMAKSYLMAVSASCSVALGLNALVPRLKGLSPSTKLMLGRLVPFAAVSSASALNVFLMRGEEIRQGIDVYPVLSEAEKKKREETGEPIQSLGKSKKAATIAVGETAVSRVLNATPIMVVPPLVLLRLEKTAWLQARPRMVLPLNLGLIFATSLFALPLALGAFPQRQAISAQSLEEEFWQKGGKDGMVEFNRGM
>XP_040642525_Aspergillus_ruber
MTSSVPGNRELPASQYDLSTYWGRVRHSADIADPRMMFVSSTGLENAKRLITSYKQSQIPNMTPELWRAKKVVDSTIHPVADNGEPVFLPFRMSSYVLSNLIVTGGMLTPGLKTTGTLLWQITNQSLNVAINSANANKSTPLSVSQIAQSYLMAVSASCSVALGLNALVPRLKNLNPNTRLILGRLVPFAAVSSASALNVFLMRGEEIRQGIDIYPVLSELEKKKREETGEAVQSIGKSKKAATLAVGETAISRVLNATPIMVVPPLVLVRLEKTAWLKARPRMVMPINLGVILATSLFALPLALGAFPQRQAINAKSLEEEFWGKGGLDGQVEFNRGM
>XP_040703598_Aspergillus_sydowii
MSSSLPGDRDLPSSQYDLNTYWGRVRHAADISDPRMLLVSSAGLEQAKRLISSYKQSEISSMNSELWRAKKVVDSTLHPDTGEPVFLPFRMSCYVLSNLVVTAGMLTPGLQTTGTLLWQIANQSLNVAINNANSNKSTPLSMSQIGKSYLMAVSASCSVALGLNALVPRLKSVSPNTKLILGRLVPFAAVSSASALNVFLMRGEEIRQGIDVYPVPEKEGEQVQSLGKSKVAAKLAVGETAISRVLNATPIMVVPPLILVQLEKRKLLSPRMVMPANLGLVLATSLFALPLALAAFPQRQAISAASLEEEFWNRGGKDGKVEFNRGM
>XP_001214297_Aspergillus_terreus
MSSSLPGNRDLPPSQYDLSTYWGRVRHAADISDPRMMFVSSTGLESAKKLISSYKQNHVPAMTPELWRAKKIVDSTLHPDTGEPVFLPFRMSCYVLSNLVVTAGMLTPGLKTTGTLLWQIANQSLNVAINNANANKSTPLSVSQMAQSYLMAVSASCSVALGLNALVPRLKRVSPNTKLILGRLVPFAAVASASALNVFLMRGEEIRQGIDVYPVLSDAERAKREETGEPVQSLGKSKKAATIAVGETAISRVLNATPIMVVPPLVLLQLEKTAWLRARPRMVTPVNLGLILATSLFALPLALGAFPQRQAISASTLEEEFWGRGGKDGQVEFNRGMFAR
>XP_022487861_Penicillium_arizonense
MSASLPGSRDLPPSQYDLSTYWGRVRHAADIADPRTLFVSGAGLESAKSLIASYKQNRVPVMTPELWSAKKIVDATLHPDTGTPVLLPFRMSAYVFSNLVVTAGMLTPGLGTAGTLLWQIGNQSLNVAINNANANKSTPLSTSQIAQSYLMAVSASCSTALGLKALVPRLKSISPNTRLILSRLVPFAAVASASALNVFLMRGEEIRQGIDVYPVLSAEERAKRELIEDAEPVQSLGKSKKAATLAVGETAISRVLNATPIMVLPPLILVKFEKTQWLRARPRMVMPVNLALILGTSLFALPLALAAFPSRQAISASSLEEEFRGRGGDQGMVEFNRGM
>XP_014538545_Penicillium_digitatum
MSASLPGSRDLPASQYNLSTYWGRVRHAVDISDPRTLFVSSAGLESAKSLIASYKQNRIPVMTPELWSAKKVVDATLHPDTGTPVFLPFRMSCYVLTNLVVTAGMLTPGLQTTGTLLWQIGNQSLNVAVNNANANKSTPLSLSQIGKSYLMAVSASCSVAVGLNALVPRLKSISPNTRLILSRLVPFAAVASASALNVFLMRGEEIRQGIDIYPVLSEAERAKRELNEDAGPVQSIGKSKKAATIAVGETAISRVLNATPIMVLPPLILVRLEKTNWLRARPRMVMPINLALILGTSLFALPLALAAFPSRQAISVDSLEEEFHGRGGDLGMVEFNRGM
>XP_016603587_Penicillium_expansum
MSASLPGSRDPPPSQYDLKTYWGRVRHAADISDPRTLFVSSAGLEGAKSLIASYKQNRIPVMTPELWSAKKVVDATLHPDTGTPVFLPFRMSCYVLTNLVVTAGMLTPGLQTTGTLLWQIGNQSLNVAVNNANANKSTPLSLSQIGKSYLMAVSASCSVAVGLNALVPRLKTISPNTRLILSRLVPFAAVASASALNVFLMRGEEIRQGIDIYPVLSDAERAKRELNEDAEPVQSIGKSKKAATIAVGETAISRVLNATPIMVLPPLILVRLEKTNWLRARPRMVTPINLALILGTSIFALPLALAAFPSRQAISVDSLEEEFRGRGGDLGMVEFNRGM
>XP_040647749_Penicillium_griseofulvum
MSASLPGSRDLPASQYDLKTYWGRVRHAADISDPRTLFVSSAGLESAKSLIASYKQNRIPAMTPELWSAKKVVDATLHPDTGTPVFLPFRMSCYVLSNLVVTAGMLTPGLQTTGTLLWQIGNQSLNVAVNNANANKSTPLSLSQIGKSYLMAVSASCSVALGLNALVPRLKSVSPNTRLILQRLVPFAAVASASALNVFLMRGEEIRQGIDVYPVLSDAERAKRALNEDAEPVQSLGKSKKAATLAVGETAISRVLNATPIMVLPPLILVRLEKTDWLRARPRMVTPINLALILGTSIFALPLALAAFPSRQAISVDSLEEEFRGRGGERGMVEFNRGM
>XP_038933876_Penicillium_roqueforti
MSASLPGSRDLPASPYDLKTYWGRVRHAADLSDPRTMFVSSAGLENAKNLIASYKQNRIPAMTPELWSAKKIVDATLHPDTGMPVFLPFRMSCYVLSNLVVTAGMLTPGLKTTGTVLWQIGNQSLNVAVNNANANKSTPLSMSQIGKSYLLAVSASCSVAVGLNALVPRLKSISPNTRLILSRLVPFAAVASASALNVFLMRGNEIRHGIDIYPVLSEAERAKRELGEHAEPVQSIGKSKKAATLAVGETAISRVLNATPIMVLPPLILVRLEKTDWLRARPRMVLPINLALILGTSLFALPLALAAFPARQAINVKSLEEEFHGRGGDLGMVEFNRGM
>XP_002569305_Penicillium_rubens
MSASLPGSRDLPASQYDLKTYWGRVRHAADIADPRTLFVSSTGLESAKSLIASYKQNRIPAMTPELWSAKKVVDATLHPDTGTPVFLPFRMSAYVLSNLVVTAGMLTPGLQTTGTLLWQIGNQSLNVAVNNANANKSTPLSLSQIGKSYLMAVSASCSVAVGLNALVPRLKSVSPNTRLILSRLVPFAAVASASALNVFLMRGEEIRQGIDVYPVLSEAERAKRELNEDAEPIQSLGKSKKAATLAVGETAISRVLNATPIMVLPPLILVRLEKTNWLRARPRMVMPINLALILGTSIFALPLALAAFPSRQAISVNSLEEEFQGRGGDQGMVEFNRGMSKNI
>XP_040811057_Penicillium_solitum
MSASLPGSRDLPPSQYDLKTYWGRVRHAADISDPRTLFVSSTGLESAKSLIASYKQNRIPGITPELWSAKKVVDATLHPDTGTPVFLPFRMSCYVLTNLVVTAGMLTPGLQTTGTLLWQIGNQSLNVAVNNANANKSTPLSLSQIGKSYLMAVSASCSVAVGLNALVPRLKSITPNTRLILSRLVPFAAVASASALNVFLMRGEEIRQGIDIYPVLSEAERAKRELSEDAEPVQSIGKSKKAATIAVGETAISRVLNATPIMVLPPLILVRLEKTNWLRARPRMIMPINLALILGTSIFALPLALAAFPSRQAISVDSLEEEFRGRGGDLGMVEFNRGM
>XP_022580291_Penicilliopsis_zonata
MSSSLPGNRELPASQYDLSSYWGRVRHAADLSDPRMAFTSSAGLEQAKSLIKMYKSGNGVMTPELWHAKKIVDSTLHPDTGEPVLLPFRMSCYVLSNLVVTAGMLTPGLQTTGTLLWQIANQSLNVAINNANANKSTPLSVPQIAKSYLMAVSASCSVALGLNALVPRLKSLTPQTRLLLGRLVPFAAVSSASALNVFLMRGEEIRRGIDVYPVLSEEEKLAREKTGEPVQSLGKSKKAATIAVGETAVSRVLNATPIMVIPPLILVRLEKTAWLRARPRMVLPINLGLILATSLFALPLALGAFPQRQALSAESLEEEFWGKGGLNGQVEFNRGM
>XP_016616628_Cladophialophora_bantiana
MSASLPGNRDLPASQYDLSTYWGRVMQSAQLADPRTLFVSSSGLENAKRLVTSYKTGEAKVMTPEIWQAKKIVDSTLHPDTGEPVFLPFRMSCFVISNLVVTAGMLTPNLSNTGTVAWQIINQSLNVAINSANANKSSPLSTSTLVKSYLMAVSASCSVAVGLNSLVPRLKRLSPNTRLILGRLVPFAAVASAGALNVFLMRSEEIRRGIDIFPVQSEEEKAEREKTGKEVTSLGKSRKAAILAVGETAISRVLNATPIMVIPPLILVRLQKTEWLKSRPRMVLPVNLGLILTTSIFALPLALAAFPQRQAVSAKSLEEEFWDRGGEGGLVEFNRGI
>XP_008728340_Cladophialophora_carrionii
MSASLPGNRDLPASQYDLSTYWGRVKQSAQIADPRTLFVSTSGLENAKKLVTSYKTGQAKVMTPEIWQAKKIVDSTLHPDTGEPVFLPFRMSCFVISNLVVTAGMLTPNMGTTGTVAWQVINQSLNVAINSANANKSSPLSTSTLVKSYLLAVSASCSVAVGLNSLVPRLKRVSPNTRLILGRLVPFAAVASAGALNVFLMRGEEIRRGIDIFPVQSEAQKAEREKTGKEVASLGKSRKAALLAVGETAISRVLNATPIMVIPPLVLVRLQKTEWMKQRPRMVLPVNLGLILTTSIFALPLALAAFPQRQAVSAHTLEKEFWDKGGEGGLVEFNRGI
>XP_016255013_Cladophialophora_immunda
MSASLPGNRDLPASQYDLSTYWGRVMQSAQIADPRTLFVSSSGLENAKRLVTSYKTGEAKAMTPEIWKAKKIVDSTLHPDTGEPVFLPFRMSCFVISNLVVTAGMLTPNLSNTGTVAWQIINQSLNVAINSANANKSSPLSTSTLVKSYFMAVSASCSVAVGLNSLVPRLKRLSPNTRLILGRLVPFAAVASAGALNVFLMRSEEIRRGIDIFPVQSEQEKAEREKTGKEVASLGKSRKAAILAVGETAISRVLNATPIMVLPPLILVRLQKTEWMKSRPRMVLPVNLGLILTTSIFALPLALAAFPQRQAVSARSLEEEFWDRGGEGGLVEFNRGI
>XP_007746939_Cladophialophora_psammophila
MSASLPGNRDLPASQYDLSTYWGRVMQSAQIADPRTLFVSSSGLENAKRLVTSYKTGEARVMTPEIWQAKKIVDSTLHPDTGKPVFLPFRMSCFVISNLVVTAGMLTPNLSNTGTVAWQIINQSLNVAINSANANKSSPLSTSTLVKSYLMAVSASCSVAVGLNSLVPRLKRLSPNTRLILGRLVPFAAVASAGALNVFLMRSEEIRRGIDIFPVQSEEEKAEREKTGKEVAPLGKSRKAAILAVGETAISRVLNATPIMVIPPLILVRLQKTEWLKSRPRMVLPVNLGLILTTSIFALPLALAAFPQRQAVSARSLEEEFWDRGGEGGLVEFNRGI
>XP_018689530_Fonsecaea_erecta
MSASLPGNRDLPASQYDLSTYWGRVMQSAQIADPRTLFVSSSGLENAKRLVTSYKTGEAKVMTPEIWNAKKIVDSTLHPDTGEPVFLPFRMSCFVISNLVVTAGMLTPNLSNTGTVAWQIINQSLNVAINSANANKSSPLSTSTLVKSYLMAVSASCSVAVGLNSLVPRLKRLSPNTRLVLSRLVPFAAVASAGALNVFLMRSEEIRRGIDIFPVQTEQEKAEREETGKEVASLGKSRKAAILAVGETAISRVLNATPIMVLPPLILVRLQKTEWLKSRPRMVLPVNLGLILTTSIFALPLALGAFPQRQAVSARSLEEEFWDKGGEGGLVEFNRGI
>XP_022513941_Fonsecaea_monophora
MSASLPGNRDLPASQYDLSTYWGRVMQSAQIADPRTLFVSSSGLEQAKRLVTSYKTGEAKVMTPEIWQAKKIVDSTLHPDTGEPVFLPFRMSCFVISNLVVTAGMLTPNLSTTGTIAWQVINQSLNVAINSSNANKSSPLSTSTLVKSYVLAVSASCSVAVGLNSLVPRLKRLSPNTRLVLGRLVPFAAVASAGVLNVFLMRSEEIRRGIDIFPVQSEQEKAEREKTGKEVASLGKSRKAAILAVGETAISRVLNATPIMVIPPLILVRLQQTQWLKSRPRMVLPVNLGLILTTSIFALPLALAAFPQRQAVSARSLEEEFWDRGGEGGLVEFNRGI
>XP_016636306_Fonsecaea_multimorphosa
MSASLPGNRDLPASQYDLSTYWGRVMQSAQIADPRTLFVSSSGLENAKRLVTSYKTGEAKVMTPEIWQAKKIVDSTLHPDTGQPVFLPFRMSCFVISNLVVTAGMLTPNLSTTGTVAWQIINQSLNVAINSANANKSSPLSTSTLVKSYLMAVSASCSVAVGLNSLVPRLKRLSPNTRLVLGRLVPFAAVASAGALNVFLMRSEEIRRGIDIFPVQSEQEKAEREKTGKEVESLGKSRKAAVLAVGETAISRVLNATPIMVLPPLILVRLQKTEWLKSRPRMVLPVNLGLILTTSIFALPLALAAFPQRQAVSARTLEEEFWDRGGEGGLVEFNRGI
>XP_022504891_Fonsecaea_nubica
MSASLPGNRDLPASQYDLSTYWGRVMQSAQIADPRTLFVSSSGLEQAKRLVTSYKTGEAKVMTPEIWQAKKIVDSTLHPDTGEPVFLPFRMSCFVISNLVVTAGMLTPNLSNTGTIAWQVINQSLNVAINSSNANKSSPLSTSTLVKSYVLAVSASCSVAVGLNSLVPRLKRLSPNTRLVLGRLVPFAAVASAGVLNVFLMRSEEIRRGIDIFPVQSEQEKAEREKTGKEVASLGKSRKAAILAVGETAISRVLNATPIMVIPPLILVRLQQTQWLKSRPRMVLPVNLGLILTTSIFALPLALAAFPQRQAVSARSLEEEFWDRGGEGGLVEFNRGI
>XP_013285291_Fonsecaea_pedrosoi
MSASLPGNRDLPASQYDLSTYWGRVMQSAQIADPRTLFVSSSGLEQAKRLVTSYKTGEAKVMTPEIWQAKKIVDSTLHPDTGEPVFLPFRMSCFVISNLVVTAGMLTPNLSTTGTIAWQVINQSLNVAINSSNANKSSPLSTSTLVKSYVLAVSASCSVAVGLNSLVPRLKRLSPNTRLVLGRLVPFAAVASAGVLNVFLMRSEEIRRGIDIFPVQSEQEKAEREKTGKEVASLGKSRKAAILAVGETAISRVLNATPIMVIPPLILVRLQQTQWLKSRPRMVLPVNLGLILTTSIFALPLALAAFPQRQAVSARSLEEEFWDRGGEGGLVEFNRGI
>XP_007754809_Cladophialophora_yegresii
MSASLPGNRDLPASQYDLSTYWGRVKQSAQIADPRTLFVSSSGLENAKNLVTSYKMGQAKVMTPEIWQAKKIVDSTLHPDTGQPVFLPFRMSCFVISNLIVTAGMLTPNMGTTGVVAWQVINQSLNVAINSANANKSSPLSTSTLAKSYFLAVSASCSVAVGLNALVPRLKRVSPNTKVILGRLVPFAAVASAGALNVFLMRGEEIRRGIDVFPVQSQAQKAEREKTGKEVASLGKSRKAALLAVGETAISRVLNATPIMVIPPLVLVRLQTTEWLKQRPRMVLPVNLGLILTTSIFALPLALAAFPQRQAVSAHKLEKEFWDKGGEGGLVEFNRGI
>XP_016239123_Exophiala_spinifera
MSASLPGNRDLPASQYDLSTYWGRVKQSAQIADPRTLFVSSSGLEQAKRLVTSYKTGEAKTMTPEIWNAKKIVDSTLHPDTGEPVFLPFRMSCFVISNLVVTAGMLTPNMTTAGTVAWQVINQSLNVAINSANANKSSPLSTKTLVQSYLLAVSASCSVAVGLNSIVPRLKRVSPNTRLILGRLVPFAAVASAGALNVFLMRGEEIRRGIDIFPVQSDAEKAEREKTGKEVASLGKSRKAATLAVGETAISRVLNATPIMVIPPLVLVRLQKTEWMKQRPRMVLPVNLGLILTTSIFALPLALAAFPQRQAVSAKSLEKEFWDKGGVDGMVEFNRGI
>XP_016264054_Exophiala_oligosperma
MSASLPGNRDLPASQYDLSTYWGRVKQSAQIADPRTLFVSSSGLEQAKRLVTSYKTGEAKTMTPEIWNAKKIVDSTLHPDTGQPVFLPFRMSCFVISNLVVTAGMLTPNMTTTGTVAWQVINQSLNVAINSANANKSSPLSTKTLVQSYLLAVSASCSVAVGLNSIVPRLKRVSPNTKLILGRLVPFAAVASAGALNVFLMRGEEIRRGIDIFPVQSEAEKAEREKTGKEVASLGKSRKAATLAVGETAISRVLNATPIMVIPPLILVRLQKTEWMKQRPRMVLPVNLGLILTTSIFALPLALAAFPQRQAVSAKSLEKEFWDQGGVDGMVEFNRGI
>XP_013315525_Exophiala_xenobiotica
MSASLPGNRDLPASQYDLSTYWGRVKQSAQIADPRTLFVSSSGLEHAKQLVTSYKTGAIKQMTPEIWNAKKIVDSTLHPDTGAPVFLPFRMSCFVISNLVVTAGMLTPNMTTTGTVAWQIINQSLNVAINSANANKSSPLSTTTLIQSYLLAVSASCSVAVGLNSIVPRLKRVSPNTRLILGRLVPFAAVASAGALNVFLMRGEEIRRGIDIFPVQSEAEKAEREKTGKEVASLGKSRKAATLAVGETAISRVLNATPIMVIPPLVLVRLQKTEWLKQRPRMVLPINLGLILTTSIFALPLALAAFPQRQAVSAKSLEKEFWSEGGEGGMVEFNRGI
>XP_007723305_Capronia_coronata
MSASLPGSRDLPASQYDLSTYWGRVKQAAQISDPRTLFVSRSGLEHAKQLVSAYKTGQMKEMTSELWQAKKIVDSTLHPDTGEPVFLPFRMSCFVISNLVVTAGMLTPNLTTTGTVAWQIINQSLNVAINSANANKSSPLSTKTMVESYLLAVSASCSVAVGLNAIVPRLKRVSPNTKIILSRLVPFAAVASAGALNVFLMRGEEIRRGIDVFPVQSDAEKAEREKTGKEVESLGKSRKAAIMAVGETAISRVLNATPIMVIPPLVLVRLQKTEWLKQRPRMVLPVNLGLILTTSIFALPLALAVFPQRQAVSARTLEKEFWNKGGEGGLVEFNRGI
>XP_007729538_Capronia_epimyces
MSASLPGSRDLPASQYDLSTYWGRVLQAAQITDPRTLFVSKSGLEHAKQVVTAYKTGQTKEVTPELWTAKKIVDSTLHPDTGEPVFLPFRMSCFVISNLVVTAGMLTPNLGTRGTVAWQIINQSLNVAINSSNANKSSPLSTKIMIESYLLAVSASCSVAVGLNAIVPRLKRVSPNTKLILGRLVPFAAVASAGALNVFLMRGEEIRRGIDIFPVQSEAEKAEREKTGKEVASLGKSRKAAILAVGETAISRVLNATPIMVIPPLVLVRLQKTEWLKQRPRMVLPVNLGLILTTSIFALPLALAVFPQRQAVGVRSLEKEFWGQGGEGDLVEFNRGI
>XP_009160865_Exophiala_dermatitidis
MSASLPGNRDLPASQYDLSTYWGRVRESAKISDPRNLFVSKAGLEHAKELVTAYKTGQIKEMSPELWKAKKIVDSTLHPDTGEPVFLPFRMSCFVLSNLIVTAGMLTPGLGNKGTVAWQIINQSVNVGFNSANANKSSPLSTKTIIESYLLAVSASCSVAVGLNSIVPRLKRVSPNTKLILGRLVPFAAVASAGVLNVFLMRGEEIRRGIDVFPVQSEAEKAEREKTGKEVASLGKSRKAAIMAVGETAISRVLNATPIMVIPPLILVRLQKTEWLKQRPRMVLPVNLGLILTTSIFALPLALGVFPQRQAVSARSLEPEFWDKGGEGGLVEFNRGI
>XP_013258848_Exophiala_aquamarina
MSASLPGNRDLPASQYDLSTYWGRVQQSAQIADPRTLFVSASGLENAKKLVTSYKTGEARTMTSEIWQAKKIVDSTLHPDTGESVFLPFRMSCFVISNLVVTAGMLTPNMTTTGTVAWQIINQSLNVGINNANSNKSSPLSTKTLVQSYLLAVSASCSVAVGLNASVPRLKRVSPNTKLILGRLVPFAAVASAGVLNVFLMRGEEIRRGIDIFPVESAAEKAEREKSGKEVASLGKSRKAAVLAVGETAISRVLNATPIMVIPPLVLVRLQKTEWLKQRPRMTLPINLGLILTTSIFALPLALGAFPQRQAINARSLEEEYWDKGGEDGMIEFNRGI
>XP_016228597_Exophiala_mesophila
MAASLPGNRDLPASEYDLSTYWGRVRQSAHLTDPRTLFVSAAGLENAKKLVTSYKTGEAKVMTPEIWNAKKVVDSTLHPDTGQPVFLPFRMSCFVISNLVVTAGMLQPNMTTAGVVTWQVINQSLNVAINNANANKSSPLSTKTIIQSYLLAVSASCSVAVGLNSIVPRLKRLSPNTRLILGRLVPFAAVASAGALNVFLMRGEEIRRGIDVFPVQSDAEKAERERTGKEVASLGKSRKAATLAVGETAISRVLNATPIMVIPPLILVRLQKTEWLKQRPRMTTPINLGLILTTSIFALPLALGAFPQRQAVLASSLEDEFHHLGGEGGLVEFNRGI
>XP_013274406_Rhinocladiella_mackenziei
MSASLPGSRDLPASQYDLSTYWGRVKQSAQIADPRTLFVSTSGLENAKKLVTSYKTGEARVMTPEIWEAKKIVDSTLHPDTGEPVFLPFRMSCFVISNLVVTAGMLTPNMTTTGTVAWQIINQSLNVAINSANANKSSPLSTKTLIQSYVLAVSASCSVAVGLNSIVPRLKRVSPNIKLILSRLVPFAAVASAGALNVFLMRGEEIRRGIDIFPVQSEAEKSEREKTGKEVPSLGKSRKAAVLAVGETAISRVLNATPIMVIPPLALVRLQKTEWMKQRPKMVLPVNLGLILTTSIFALPLALAAFPQRQAVGARSLEREFWDKGGEGGLVEFNRGI
>XP_017995409_Phialophora_attinorum
MSASLPGSRDLPASQYDLSTYWGRVKESAQIADPRTLFVSADGLENAKQLVTLYKTGKTKQMTPELWEAKKVVDSTLHPDTGQPVFLPFRMSCFVISNLVVTAGMLTPNMGTRGTLFWQITNQSLNVAINSANANKSSAMTTADLVKNYLAAVSASCTVALGLNAIVPRLKGVSPNTRMLLGRLVPFAAVASAGALNVFLMRGDEIRRGIDVFPVQTASQKAEREKTGDEVPSLGKSKKAATLAVGETAISRVLNSSPIMVLPPLILVRLQKTEWLKQRPRMVLPVNLGLILTTSIFALPLALGAFPQRQAVSATSLEDEFHKRGGEGGLVEFNRGL
>NP_594262_Schizosaccharomyces_pombe
MSSNKLPTSKYDLSTYWGRVRHAMDITDPRTLLSTSQDLNSAVKTLEDYGAGKIAQLDETVWHAKKIVDSTLHPDTKEPVFLPFRMSCFVLTNLVVTAGMLQPNLGTAGTVFWQWMNQSVNVAFNSANANKSTQLTLPQMTKSYIYAVSASCGVAIGLNKIVPRMNFLSSSSKAVLGRLTPFAAVASAGVLNVFLMRGEELRQGIDVFDKEGESLGKSKKAAFYAVGETALSRVINASPIMVIPPLVLMRLQKQNWLRTRPKLTIPVNLGLITLTSLIALPLAIGVFPAREKISPFKLEPQFHHLKDKSDQPIVEVEFNRGL
```
