## Supplementary material for "Coding Sequence Insertions in Fungal Genomes are Intrinsically Disordered and can Impart Functionally-Important Properties on the Host Protein": fasta protein sequences: XP_723499.1_blasthits_fa.txt

```
>XP_723499_Candida_albicans
MSANIDDVPIEVSKVFDTILVLDFGSQYSHLITRRLREFNVYAEMLPCTQKIAELSWKPKGIILSGGPYSVYAEDAPHVDHDIFKLGVPILGICYGMQELAWINGKGVARGDKREYGPATLNVEDPECALFKGVDHSQVWMSHGDKLHALPTGFKVVATSDNSPFCGISNESEHIYGIQFHPEVTHTVQGKKLLKNFAVDICQAKTNWSMENFIDTEIARIKKLVGPTAEVIGAVSGGVDSTVGAKIMKEAIGDRFHAIYVDNGVMRKNETESVKKTLDEGLGINLTVVDAGDLFLGRLKGVTDPEKKRKIIGNTFIHVFEEEAAKIKPRDGSEIEYLLQGTLYPDVIESISFKGPSQTIKTHHNVGGLLEDMKLKLIEPLRELFKDEVRHLGELLGVPEDLVWRHPFPGPGLAIRVLGEVTKEQVKIAREADAIFIEEIKKAGLYRQISQAFAALLPVKSVGVMGDQRTYEQVIALRAIETLDFMTADWFIFEAAFLKKVASRIVNEVDGVARVTYDITSKPPATVEWE
>XP_002417539_Candida_dubliniensis
MSANIDDVPVEVSKVFDTILVLDFGSQYSHLITRRLREFNVYAEMLPCTQKIAELSWKPKGIILSGGPYSVYAEDAPHVDHDIFKLGVPILGICYGMQELAWINGKGVARGDKREYGPATLNVEDPECALFNGVDHSQVWMSHGDKLHALPTGFKVVATSDNSPFCGISNESEHIYGIQFHPEVTHTVQGKKLLKNFAVDICQAKTNWSMENFIDTEIARIKKLVGPTAEVIGAVSGGVDSTVGAKIMKEAIGDRFHAIYVDNGVMRKNETESVKKTLDEGLGINLTVVDAGDLFLGRLKGVTDPEKKRKIIGNTFIHVFEEEAAKIKPRDGSEIEYLLQGTLYPDVIESISFKGPSQTIKTHHNVGGLLEDMKLKLIEPLRELFKDEVRHLGELLGVPEDLVWRHPFPGPGLAIRVLGEVTKEQVKIAREADAIFIEEIKKAGLYRQISQAFAALLPVKSVGVMGDQRTYEQVIALRAIETLDFMTADWFIFEAAFLKKVASRIVNEVDGVARVTYDITSKPPATVEWE
>XP_002549114_Candida_tropicalis
MSANIDDVPIEVSKVFDTILVLDFGSQYSHLITRRLREFNVYAEMLPCTQKIAELSWKPKGIILSGGPYSVYAEDAPHVDHDVFKLGVPILGICYGMQELAWINGKGVARGDKREYGPATLNVEDPECSLFKGVDHSQVWMSHGDKLHALPTGFKVVATSDNSPYCGISNEAERIYGIQFHPEVTHTAEGKKLLKNFAVDICQANTNWSMENFIDTEIARIRKLVGPTAEVIGAVSGGVDSTVGAKIMKEAIGDRFHAIYVDNGVMRKNETESVKKTLDDGLGINLTVVDASELFLGRLKGVTDPEKKRKIIGNTFIHVFEEEAAKIKPHDGSEIEFLLQGTLYPDVIESISFKGPSQTIKTHHNVGGLLEDMKLKLIEPLRELFKDEVRHLGELLGVPEDLVWRHPFPGPGLAIRVLGEVTKEQVKIAREADAIFLEEIKKAGLYRQISQAFAALLPVKSVGVMGDQRTYEQVIALRAIETVDFMTADWFVFEAAFLKKVASRIVNEVDGVARVTYDITSKPPATVEWE
>XP_003866186_Candida_orthopsilosis
MSTNLEDVPIEVSKVFDTILVLDFGSQYSHLITRRLREFNVYAEMLPCTQKISELSWKPKGIILSGGPYSVYAEDAPHVDHDIFKLNVPILGICYGMQELAWINGKGVARGDKREYGPATLRVEDKECSLFKDIDHSQVWMSHGDKLHALPSGFKVVATSDNSPYCGISNETEKIYGIQFHPEVTHTLQGKQLLKNFAVDICQAQTNWSMENFVDTEIARIRKLVGPTAEVIGAVSGGVDSTVGAKIMKEAIGDRFHAIYVDNGLMRLNETESVKKTLDEGLGINLTVVDAGDLFLGRLKGVTDPEKKRKIIGNTFINVFEEEAAKIKPHDGSEVEYLLQGTLYPDVIESISFKGPSQTIKTHHNVGGLLEDMKLKLIEPLRELFKDEVRHLGELLGVPQDLVWRHPFPGPGLAIRVLGEVTKEQVKIAREADAIFIEEIKKAGLYRQISQAFAALLPVKSVGVMGDQRTYEQVIALRAIETVDFMTADWFIFDAAFLKRVASRIVNEVDGVARVTYDITSKPPATVEWE
>XP_001527903_Lodderomyces_elongisporus
MSDNLEDVPIEVSKVFDTILVLDFGSQYSHLITRRLREFQVYAEMLPCTQKISELSWKPKGIILSGGPYSVYAEDAPHVDHDIFKLDVPILGICYGMQELAWINGKGVARGDKREYGPATLDVKDKNCALFKGVDHSQVWMSHGDKLHALPTGFEIVATSENSPYCAIANEKDQIYGIQFHPEVTHTIQGKQLLKNFAVDICKANTNWSMENFIDTEIARIRKLVGPTAEVIGAVSGGVDSTVGAKIMKEAIGDRFHAIYVDNGVMRLNETESVKKTLDEGLGINLTVVDAGDLFLSRLKGVTDPEKKRKIIGNTFIHVFEDEAAKIKPHDGSEVEYLLQGTLYPDVIESISFKGPSQTIKTHHNVGGLLENMKLKLIEPLRELFKDEVRHLGELLGVPQDLVWRHPFPGPGLAIRVLGEVTKEQVKIAREADAIFIEEIKKAGLYRQISQAFAALLPVKSVGVMGDQRTYEQVIALRAIETVDFMTADWFVFEAAFLKKVASRIVNEVDGVARVTYDITSKPPATVEWE
>XP_007377047_Spathaspora_passalidarum
MSTSTEDVPIEVSKVFDTILVLDFGSQYSHLITRRLREFQVYAEMLPCTQKISELSWKPKGIILSGGPYSVYAEDAPHVDHDIFKLGVPILGICYGMQELAWINGKGVARGDKREYGPAELKVEDPTCALFKDVDHSQVWMSHGDKLHALPTGFKVVATSDNSPFCGISNEDEKIYGIQFHPEVTHTVQGKKLLRNFAVDICNANTNWSMENFIDTEIARIRKLVGPTAEVIGAVSGGVDSTVGAKIMKEAIGDRFHAIYVDNGVMRKNETETVHKTLTEGLGINLTVVDASELFLGRLKGITDPEKKRKIIGNTFIHVFEDEAAKIKPHDGSEIEFLLQGTLYPDVIESISFKGPSQTIKTHHNVGGLLEDMKLKLIEPLRELFKDEVRHLGELLGVPTELVWRHPFPGPGLAIRVLGEVTKEQVKIAREADAIFIEEIKKAGLYRQISQAFAALLPVKSVGVMGDQRTYEQVIALRAIETVDFMTADWFVFEAAFLKRVASRIVNEVNGVARVTYDITSKPPATVEWE
>XP_043050266_Scheffersomyces_spartinae
MADLSDVPIEVSKVFDTILVLDFGSQYSHLITRRLREFNVYAEMLPCTQKISELTWKPKGIILSGGPYSVYAEDAPHVDHEIFKLGVPIMGICYGMQELAWINGKGVARGDKREYGPATLTVEDKSCPLFDGVDHSQVWMSHGDKLHALPTGYKVVATSDNSPFCGIAHETEPIFGIQFHPEVTHSAHGKVLLKNFAVKICQANQNWSMENFVDTEIARIRKLVGPTAEVIGAVSGGVDSTVGAKILKEAIGDRFHAIYVDNGVMRLNETETVYKTLTEGLGINLTVVDASDLFLDRLKGITDPEKKRKIIGNTFIHVFEDEAAKITPKDGSEIEFLLQGTLYPDVIESISFKGPSQTIKTHHNVGGLLEDMKLKLIEPLRELFKDEVRHLGELLGVPTDLVWRHPFPGPGLAIRVLGEVTREQVKIAREADAIFIEEIKKAGLYRQISQAFAALLPVKSVGVMGDQRTYEQVIALRAIETQDFMTADWFVFEAAFLKKVASRIVNEVDGVARVTYDITSKPPATVEWE
>XP_001383192_Scheffersomyces_stipitis
MSAADVPVEITKVFDTILVLDFGSQYSHLITRRLREFNVYAEMLPCTQKISELSWKPKGVILSGGPYSVYAEDAPHVDHDVFKLDVPILGICYGMQEIAWINGKGVARGDKREYGPATLNVEDSSNALFHGVDHSQVWMSHGDKLHALPTGYKIVATSDNSPYAAIYNETDNIYGIQFHPEVTHTIQGKTILKNFAVDICKANTNWSMENFIDTEIARIRKLVGPTAEVIGAVSGGVDSTVGAKILNEAIGDRFHAIYVDNGVMRKNETETVYKTLTEGLGINLTVVDASELFLGRLKGVTDPEKKRKIIGNTFIHVFEEEAAKITPKSGQEIEFLLQGTLYPDVIESISFKGPSQTIKTHHNVGGLLEDMKLKLIEPLRELFKDEVRHLGELLGVPTDLVWRHPFPGPGLAIRVLGEVTKEQVVIAREADAIFIEEIKKAGLYREISQAFAALLPVKSVGVMGDQRTYDQVIALRAIETVDFMTADWYVFEASFLKRVASRIVNEVDGVARVTYDITSKPPATVEWE
>XP_020062559_Suhomyces_tanzawaensis
MSTTNDVPIEVSKSFDTILVLDFGSQYSHLITRRLREFNVYAEMLPCTQKIAELSWTPKGIILSGGPYSVYAEGAPHVDHDIFKLNVPILGICYGMQELAWINGKGVARGEKREYGPATLNVEDAECPLFKGVDHSQVWMSHHDKLHALPTGFKAVATSTNSPFAAISNEAEHIYGIQFHPEVTHTTQGKTMLKNFAVDICKATTNWTMENFIDTEIARIRKLVGPTAEVIGAVSGGVDSTVGAKIMHEAIGTRFHAIYVDNGLMRLNETETVYKTLTEGLGINLTVVDATDLFLGRLKGVTDPEKKRKIIGNTFIHVFEDEAAKIKPASGQEIEYLLQGTLYPDVIESISFKGPSQTIKTHHNVGGLLENMKLKLIEPLRELFKDEVRDLGELMGVPHDLVWRHPFPGPGLGIRVLGEVNKEQLKIAREADAIFIEEIKAHGLYKEISQALAALLPVKSVGVMGDQRTYEQVIALRAVETVDFMTADWYVFEAKFLKKVASRIVNEVDGVARVTYDITSKPPATVEWE
>XP_020078850_Hyphopichia_burtonii
MVSPSDVPVEVSKVFDTILVLDFGSQYSHLITRRLREFNVYAEMLPCTQKISELNWKPKGVILSGGPYSVYAEDAPHVDHDVFKLDVPILGICYGMQELAWINGKGVARGDKREYGPATLNVEDQSCSLFKGVDNSQVWMSHGDKLHALPTGFKIVATSENSPYCAIAHEKENIFGIQFHPEVTHSAQGKILLKNFAVDICQANTNWSMENFIDTEIARIQKLVGPTAEVIGAVSGGVDSTVGAKIMKEAIGDRFHAIYVDNGVMRKNETETVYKTLTEGLGINLTVVDASDLFLGRLKGVTDPEKKRKIIGNTFIHVFEDEAAKIKPASGQEIEYLLQGTLYPDVIESISFKGPSQTIKTHHNVGGLLENMKLKLIEPLRELFKDEVRHLGELLGVPHDLVWRHPFPGPGLAIRVLGEVTKEQVKIAREADAIFIEEIKKAGLYKQISQAFAALLPVKSVGVMGDQRTYEQVIALRAIETTDFMTADWFIFEAAFLKKVASRIVNEVDGVARVTYDITSKPPATVEWE
>XP_015469897_Debaryomyces_fabryi
MVNPADVPIEVSKVFDTILVLDFGSQYSHLITRRLREFNVYAEMLPCTQKISELTWKPKGIILSGGPYSVYEEGSPHVDHDIFKLDVPILGICYGMQELAWINGKGVARGDKREYGPATLNVEDASCALFNGVDHSQVWMSHGDKLHALPTGFKVVATSDNSPFAAISHEKESIFGIQFHPEVTHTKQGKVLLRNFAIDICKASNNWTMENFIDTEIARIQKLVGPTAEVIGAVSGGVDSTVGAKIMKEAIGDRFHAIYVDNGLMRLNETEQVYKTLTEGLGINLTVVDATDLFLSKLKGVTDPEKKRKIIGNNFIHVFEAEAAKIKPASGQEIEYLLQGTLYPDVIESISFKGPSQTIKTHHNVGGLLEDMKLKLIEPLRELFKDEVRHLGEIMGVPHDLVWRHPFPGPGLAIRVLGEVTREQLKIAREADSIFIEEIKKAGLYKDISQAFAALLPVKSVGVMGDQRTYEQVIALRAIETVDFMTADWFVFEAAFLKKTASRIVNEVDGVARVTYDITSKPPATVEWE
>XP_460848_Debaryomyces_hansenii
MVNPADVPIEVSKVFDTILVLDFGSQYSHLITRRLREFNVYAEMLPCTQKISELTWKPKGIILSGGPYSVYEDGSPHVDHDIFKLNVPILGICYGMQELAWINGKGVARGDKREYGPATLNVEDSSCSLFKGVDHSQVWMSHGDKLHALPTGFKVVATSDNSPFAAISNEKENIFGIQFHPEVTHTKQGKVLLRNFAIDICQASNNWTMENFIDTEIARIQKLVGPTAEVIGAVSGGVDSTVGAKIMKEAIGDRFHAIYVDNGLMRLNETEQVYKTLTEGLGINLTVVDATDLFLGKLQGVTDPEKKRKIIGNNFIHVFEAEAAKIKPASGQEIEYLLQGTLYPDVIESISFKGPSQTIKTHHNVGGLLEDMKLKLIEPLRELFKDEVRHLGEIMGVPHDLVWRHPFPGPGLAIRVLGEVTREQLKIAREADNIFIEEIRKAGLYKDISQAFAALLPVKSVGVMGDQRTYEQVIALRAIETTDFMTADWFVFEAAFLKKTASRIVNEVDGVARVTYDITSKPPATVEWE
>XP_006689784_Yamadazyma_tenuis
MSSIEDVPIEVSKVFDTILVLDFGSQYSHLITRRLREFNIYAEMLPCTQKISELSWKPKGVILSGGPYSVYADDAPHVDHDVFKLGVPILGICYGMQELAWINGKGVARGEKREYGPATIDVQDKSCALFKDIDHSQVWMSHHDKLHALPTGYKVVATSGNSPFAAIANDTEQIYGIQFHPEVTHTTQGKTLLRNFAVEICKANTNWSMENFVDTEIARIKKLVGPTAEVIGAVSGGVDSTVGAKILHEAIGERFHAIYVDNGLMRKNETEQVYQTLTEGLGINLTVVDATDKFLDRLKGIKDPEKKRKIIGNTFIHVFEEEAAKIKPASGQEIEYLLQGTLYPDVIESISFKGPSQTIKTHHNVGGLLEDMKLKLIEPLRELFKDEVRHLGELLGVPHDLVWRHPFPGPGLAIRVLGEITRPQLKIAREADHIFIEEIKNAGIYKEISQAFAALLPVFSVGVMGDQRTYEQVIALRAIETVDFMTADWYVFEASFLKRVASRIVNEVDGVARVTYDITSKPPATVEWE
>XP_001483312_Meyerozyma_guilliermondii
MTAAEDVPIEVSKLFDTILVLDFGSQYSHLITRRLREFNVYAEMLPCTQKIADLTWKPKGVILSGGPYSVYEDGSPHVDHDVFKLNVPILGICYGMQEIAWINGKGVARGDKREYGPATLNVKDKLCALFADVDHSQVWMSHGDKLHALPTGFNIVATSDNSPYAAVANEDESIYGIQFHPEVTHTTQGRTILKNFAVNICKASTNWTMENFIDTEIARIQKLVGPTAEVIGAVSGGVDSTVGAKIMKEAIGDRFHAIYVDNGVMRKNETEEVYKTLTEGLGINLTVVDASDLFLGRLKGITDPEKKRKIIGNTFIHVFEEEAAKIKPAHGQEIEYLLQGTLYPDVIESISFKGPSQTIKTHHNVGGLLDVMKLKLIEPLRELFKDEVRHLGELLGVPHDLVWRHPFPGPGLAIRVLGEVTPAQVKIAREADAIFIAEIKAAGLYKQISQAFAALLPVKSVGVMGDQRTYEQVIALRAIETVDFMTADWFVFEAAFLKRVASRIVNEVDGVARVTYDITSKPPATVEWE
>XP_018711383_Metschnikowia_bicuspidata
MSAAQEALNDVPIEVSKVFDTILVLDFGSQYSHLITRRLREFNVYAEMLPCTQKILELTWKPKGVILSGGPYSVYAADAPHVDHDVFQLDVPILGICYGMQELAWINGKGVGRGDKREYGPATLAVQDQACPLFQGVDHSQVWMSHGDKLHALPSGFKTVATSDNSPFCAIAHETDAIYGIQFHPEVTHSVNGKVLLRNFAVNICRAQTNWSMENFVDTEIARIRKLVGPTAEVIGAVSGGVDSTVGAKIMKEAIGDRFHAIYVDNGVMRLNETEEVHRTLTEGLGINLTVVDASDLFLGRLKGVTDPEKKRKIIGNTFIHVFEDEAAKIKPASGQEIEFLLQGTLYPDVIESISFKGPSQTIKTHHNVGGLLEDMKLKLIEPLRELFKDEVRHLGELLGVPHDLVWRHPFPGPGLAIRVLGEVTPAQVKIAREADAIFIAEIKKAGLYKQISQAFAALLPVKSVGVMGDQRTYEQVIALRAIETLDFMTADWFVFEASFLKRVASRIVNEVDGVARVTYDITSKPPATVEWE
>XP_002614739_Clavispora_lusitaniae
MSTEDVPIEVSKVFDTILVLDFGSQYSHLITRRLREFNVYAEMLPCTQKISELSWTPKGIILSGGPYSVYADDAPHVDHDIFKLNVPILGICYGMQELAWINGKGVGRGDKREYGPATLNVEDKDCPLFKGVDHSQVWMSHGDKLHALPTGFKTVATSDNSPFCAIAHEKEHIYGIQFHPEVTHSVNGKVLLKNFAVDICQANTNWSMENFIDTEIARIRKLVGPTAEVIGAVSGGVDSTVGAKIMQEAIGNRFHAIYVDNGVMRLNETEQVYKTLTEGLGINLTVVDASDLFLGRLKGVTDPEKKRKIIGNTFIHVFEDEAAKIKPASGQEIEYLLQGTLYPDVIESISFKGPSQTIKTHHNVGGLLDNMKLKLIEPLRELFKDEVRHLGELLGVPHDLVWRHPFPGPGLAIRVLGEVTKEQVKIAREADAIFIEEIKKAGLYKEISQAFAALLPVKSVGVMGDQRTYEQVIALRAIETVDFMTADWYVFEASFLKRVASRIVNEVDGVARVTYDITSKPPATVEWE
>XP_025342826_Candida_haemuloni
MSVPDVPVEVSKVFDTILVLDFGSQYSHLITRRLREFNVYAEMLPCTQKIAELSWKPKGIILSGGPYSVYAEDAPHVDHDVFKLDVPILGICYGMQELAWINGKGVGRGDKREYGPATLNVEDQSCPLFNGVDHSQVWMSHGDKLHALPTGFKTVATSDNSPFCAIAHEKDPIYGIQFHPEVTHSVNGKILLKNFALDICKANSNWSMENFVDTEIARIQKLVGPTAEVIGAVSGGVDSTVGAKIMKEAIGDRFHAIYVDNGVMRKNETETVYKTLTEGLGINLTVVDASDLFLGRLKGVTDPEKKRKIIGNTFIHVFEDEAAKIKPASGQEIEFLLQGTLYPDVIESISFKGPSQTIKTHHNVGGLLEDMKLKLIEPLRELFKDEVRHLGELLGVPHDLVWRHPFPGPGLAIRVLGEVTKEQVTIAREADAIFIEEIKKAGLYKQISQAFAALLPVKSVGVMGDQRTYEQVIALRAIETVDFMTADWFVFEASFLKRVASRIVNEVDGVARVTYDITSKPPATVEWE
>XP_024714633_Candida_pseudohaemulonis
MSVPDVPVEVSKVFDTILVLDFGSQYSHLITRRLREFNVYAEMLPCTQKIAELSWKPKGVILSGGPYSVYADDAPHVDHDVFKLDVPILGICYGMQELAWINGKGVGRGDKREYGPATLNVEDKLCPLFDGVDHSQVWMSHGDKLHALPTGFKTVATSDNSPFCAIAHEKDPIFGIQFHPEVTHSVNGKILLKNFALEICKANANWSMENFVDTEIARIQKLVGPTAEVIGAVSGGVDSTVGAKIMKEAIGDRFHAIYVDNGVMRKNETENVYKTLTEGLGINLTVVDALDLFLGRLKGVTDPEKKRKIIGNTFIHVFEDEAAKIKPASGQEIEFLLQGTLYPDVIESISFKGPSQTIKTHHNVGGLLEDMKLKLIEPLRELFKDEVRHLGELLGVPHDLVWRHPFPGPGLAIRVLGEVTKEQVTIAREADAIFIEEIKKAGLYKQISQAFAALLPIKSVGVMGDQRTYEQVIALRAIETVDFMTADWFVFEASFLKRVASRIVNEVDGVARVTYDITSKPPATVEWE
>XP_025337327_Candida_duobushaemulonis
MSVPDVPVEVPKVFDTILVLDFGSQYSHLITRRLREFNVYAEMLPCTQKIAELSWKPKGVILSGGPYSVYAEDAPHVDHDVFKLDVPILGICYGMQELAWINGKGVGRGDKREYGPATLNVEDKSCPLFDGVDHSQVWMSHGDKLHALPTGFKTVATSDNSPFCAIAHEKDPIFGIQFHPEVTHSVNGKVLLKNFALQICKVNANWSMENFVDTEIARIQKLVGPTAEVIGAVSGGVDSTVGAKIMKEAIGDRFHAIYVDNGVMRKNETENVYKTLTEGLGINLTVVDASDLFLGRLKGVTDPEKKRKIIGNTFIHVFEDEAAKIKPASGQEIEFLLQGTLYPDVIESISFKGPSQTIKTHHNVGGLLEDMKLKLIEPLRELFKDEVRHLGELLGVPHDLVWRHPFPGPGLAIRVLGEVTKEQVTIAREADAIFIEEIKKAGLYKQISQAFAALLPVKSVGVMGDQRTYEQVIALRAIETVDFMTADWFVFEASFLKRVASRIVNEVDGVARVTYDITSKPPATVEWE
>XP_028888592_Candida_auris
MSVPDVPVEVSKVFDTILVLDFGSQYSHLITRRLREFNVYAEMLPCTQKISELSWKPKGVILSGGPYSVYAEDAPHVDHDVFKLDVPILGICYGMQELAWINGKGVGRGDKREYGPATLNVEDQECPLFKGVDHSQVWMSHGDKLHALPTGFKTVATSENSPFCAIRHEKDPIFGIQFHPEVTHSVNGKLVLKNFALDICKANANWSMENFVDTEIARIQKLVGPTAEVIGAVSGGVDSTVGAKIMKEAIGDRFHAIYVDNGVMRKNETETVYKTLTEGLGINLTVVDASELFLSRLKGVTDPEKKRKIIGNTFIHVFEDEAAKIKPASGQSIEFLLQGTLYPDVIESISFKGPSQTIKTHHNVGGLLEDMKLKLIEPLRELFKDEVRHLGELLGVPHDLVWRHPFPGPGLAIRVLGEVTKEQVAIAREADAIFIEEIKKAGLYKQISQAFAALLPVKSVGVMGDQRTYEQVIALRAIETVDFMTADWFVFEAAFLKKVASRIVNEVDGVARVTYDITSKPPATVEWE
>NP_013944_Saccharomyces_cerevisiae
MAAGEQVSNMFDTILVLDFGSQYSHLITRRLREFNIYAEMLPCTQKISELGWTPKGVILSGGPYSVYAEDAPHVDHAIFDLNVPILGICYGMQELAWINGKQVGRGDKREYGPATLKVIDDSNSLFKGMNDSTVWMSHGDKLHGLPTGYKTIATSDNSPYCGIVHETKPIYGIQFHPEVTHSTQGKTLLKNFAVDLCHAKQNWTMENFIDTEINRIRKLVGPTAEVIGAVSGGVDSTVASKLMTEAIGDRFHAILVDNGVLRLNEAANVKKTLVEGLGINLMVVDASEEFLSKLKGVTDPEKKRKIIGNTFIHVFEREAEKIKPKDGKEIQFLLQGTLYPDVIESISFKGPSQTIKTHHNVGGLLENMKLKLIEPLRELFKDEVRHLGELLGIPHDLVWRHPFPGPGIAIRVLGEVTKEQVEIARKADNIYIEEIKKAGLYNQISQAFACLLPVKSVGVMGDQRTYDQVIALRAIETTDFMTADWFPFEHSFLKKVASRIVNEVDGVARVTYDITSKPPATVEWE
>XP_018220265_Saccharomyces_eubayanus
MAADEQVSNMFDTILVLDFGSQYSHLITRRLREFNIYAEMLPCTQKISELGWTPKGVILSGGPYSVYAEDAPHVDHAIFDLNVPILGICYGMQELAWINGKQVGRGDKREYGPSTLNVLDDANPLFKGMNNSTVWMSHGDKLHGLPTGYKTIATSDNSPFCGVVHETKPIYGIQFHPEVTHSTQGKTLLKNFAVDLCHAKQNWTMENFIDTEINRIRKLVGPTAEVIGAVSGGVDSTVASKLMTEAIGERFHAILVDNGVLRLNEAANVKKTLVEGLGINLNVVDASEEFLTKLKGVTDPEKKRKIIGNTFIHVFEREAEKIKPKDGKDIEFLLQGTLYPDVIESISFKGPSQTIKTHHNVGGLLENMKLKLIEPLRELFKDEVRHLGELLGIPHDLVWRHPFPGPGIAIRVLGEVTKEQVEIARKADNIYIEEIKQAGLYNQISQAFACLLPVKSVGVMGDQRTYDQVIALRAIETTDFMTADWFPFEHSFLKKVAARIVNEVDGVARVTYDITSKPPATVEWE
>XP_033768520_Saccharomyces_paradoxus
MAAGEQVSNMFDTILVLDFGSQYSHLITRRLREFNIYAEMLPCTQKISELGWTPKGVILSGGPYSVYAEDAPHVDHAIFDLNVPILGICYGMQELAWINGKQVGRGDKREYGPATLKVIDDSNPLFKGMNDSTVWMSHGDKLHGLPTGYKTIATSDNSPYCGIVHETKPIYGIQFHPEVTHSTQGKTLLKNFAVDLCHAKQNWTMENFIDTEINRIRKLVGPTAEVIGAVSGGVDSTVASKLMTEAIGDRFHAILVDNGVLRLNEAANVKKTLVEGLGINLMVVDASEEFLGKLKGVTDPEKKRKIIGNTFIHVFEREAEKIKPKDGKEIQFLLQGTLYPDVIESISFKGPSQTIKTHHNVGGLLENMKLKLIEPLRELFKDEVRHLGELLGIPHDLVWRHPFPGPGIAIRVLGEVTKEQVEIARKADNIYIEEIKKAGLYNQISQAFACLLPVKSVGVMGDQRTYDQVIALRAIETTDFMTADWFPFEHSFLKKVASRIVNEVDGVARVTYDITSKPPATVEWE
>XP_003674515_Naumovozyma_castellii
MAVEQVSSVFDTILVLDFGSQYSHLITRRLREFNIYAEMLPCTQKISELSWKPKGVILSGGPYSVYAEDAPHVDHDVFKLNVPILGICYGMQELAWINGKQVGRGEKREYGPATLNVLDKSDPLFANIDHSTVWMSHGDKLHGLPTGFKTIATSDNSPYCGIVHEKEPIYGIQFHPEVTHSTQGKQLLKNFAVNLCHANQNWTMENFIETEIQRIRDLVGPTAEVIGAVSGGVDSTVASKLMTEAIGNRFHAILVDNGVLRLNEAATVKKTLVEGLGINLTVVDASEEFLSKLKGVTDPEKKRKIIGNTFIHVFEREAEKIKPKDGQEIQYLLQGTLYPDVIESISFKGPSQTIKTHHNVGGLLDNMKLKLIEPLRELFKDEVRHLGELLGISHELVWRHPFPGPGIAIRVLGEVTKEQVAIARKADYIYIEEIRKAGLYDKISQAFACLLPVKSVGVMGDQRTYEQVIALRAIETTDFMTADWYPFEHSFLKKVASRIVNEVDGVARVTYDITSKPPATVEWE
>XP_003670145_Naumovozyma_dairenensis
MAVKQVSGIFDTILVLDFGSQYSHLITRRLREFNIYAEMLPCTQKISELSWKPKGIILSGGPYSVYDPEAPHVDHDIFKLDVPILGICYGMQELAWINGKQVGRGEKREYGPATLNVLDKSDPLFANIDHSTVWMSHGDKLHGLPTGFKTIATSDNSPYCGIVHETKKIYGIQFHPEVTHSSQGKQLLKNFAVDLCHATQNWTMENFIETEIKRIRELVGPTAEVIGAVSGGVDSTVASKLMTEAIGERFHAILVDNGVLRLNEAATVKKTLVEGLGINLTVVDAADEFLGKLKGVTDPEKKRKIIGNTFIHVFEREAEKIKPKDGQEIQYLLQGTLYPDVIESISFKGPSQTIKTHHNVGGLLENMKLKLIEPLRELFKDEVRHLGELLGISHELVWRHPFPGPGIAIRVLGEVTREQVEIARKADHIYIEEIRKHGLYDKIAQAFACLLPVKSVGVMGDQRTYEQVIALRAVETSDFMTADWYPFEHSFLKKVASRIVNEVDGVARVTYDITSKPPATVEWE
>XP_003954987_Kazachstania_africana
MAKVEQVSGIFDTILVLDFGSQYSHLITRRLREFNIYAEMLPCTQKISELSWKPKGVILSGGPYSVYAEDAPHVDHAVFDLNVPILGICYGMQELAWINGKQVARGEKREYGPATLNVLDKADALFNGVDHSIVWMSHGDKLNGLPTGFKTIATSDNSPYCGIAHESKPIYGIQFHPEVTHSTLGKTLLKNFAVDICKTEQNWTMENFIDTEIKRIRELVGPTAEVIGAVSGGVDSTVASKLMTEAIGDRFHAILVDNGVLRLNEAENVKKTLVEGLGINLTVVDAADEFLSNLKGVTDPEKKRKIIGNTFIHVFEREAEKIKPKDGQEIQYLLQGTLYPDVIESISFKGPSQTIKTHHNVGGLLENMKLKLIEPLRELFKDEVRHLGELLGISHELVWRHPFPGPGIAIRVLGEVTKKQVEIARKADYIYIEEIRKAGLYDKIAQAFACLLPVKSVGVMGDQRTYEQVIALRAIETTDFMTADWYPFEHAFLKKVASRIVNEVDGVARVTYDITSKPPATVEWE
>XP_022465592_Kazachstania_naganishii
MSGSADPVSAAFDTILVLDFGSQYSHLITRRLREFNIYAEMLPCTQKISELGWTPKGIIMSGGPYSVYAEDAPHVDHDVFKLGVPILGICYGMQELAWINGKQVHRGEKREYGPSKLHVLDNTNPLFEGIDNSTVWMSHGDKLNGLPTGFKVIAISDNSPFCGIVHESDPIYGIQFHPEVTHSTMGKVLLKNFAVNLCHAAQNWTMENFIEKEITRIRELVGPTAEVIGAVSGGVDSTVASKLMTEAIGDRFHAILVDNGVLRLNEAATVKKTLVDGLGINLTVIDASEEFLTKLKGVTDPEKKRKIIGNTFIHVFEREAENIKPKDGQEIQYLLQGTLYPDVIESISFKGPSQTIKTHHNVGGLLEDMKLKLIEPLRELFKDEVRHLGELLGISHELVWRHPFPGPGIAIRVLGEVTKSQVEIARKADYIYIEEIRKAGLYDKISQAFACLLPVKSVGVMGDQRTYEQVIALRAIETTDFMTADWYPFEHSFLKNVASRIVNEVDGVARVTYDITSKPPATVEWE
>XP_446141_Candida_glabrata
MSSIEQVNEVFDTILVLDFGSQYSHLITRRLREFNIYAEMLPCTQKIADLHFKPKGVIMSGGPYSVYAEDAPHVDHAIFDLGVPILGICYGMQELAWINGKQVARGEKREYGPATLNVLDKEDALFKNVDHSTVWMSHGDKLHGLPTGFKVIATSDNSPYCGIVHESKQIYGIQFHPEVTHSSNGKTLLKNFAVDLCHAKQNWTMKNFIGTEVQRIRDLVGPTAEVIGAVSGGVDSTVASKLMTEAIGDRFHAILVDNGVLRLNEAATVKKTLVDGLGINLTVVDAADEFLDNLKGVTDPEKKRKIIGNTFIHVFEREAEKIKPKDGKAIEFLLQGTLYPDVIESISFKGPSQTIKTHHNVGGLLENMKLKLIEPLRELFKDEVRELGELLGISHELVWRHPFPGPGIAIRVLGEVTREQVEIARKADHIYIEEIRKAGLYDKISQAFACLLPVKSVGVMGDQRTYEQVIALRAIETTDFMTADWYPFEHSFLRKVASRIVNEVDGVARVTYDITSKPPATVEWE
>XP_004180137_Tetrapisispora_blattae
MVSVEQVSNMFDTILVLDFGSQYSHLITRRLREFNVYAEMLPCTQKISELGWTPKGVILSGGPYSVYAEDAPHVDHAVFDLNVPILGICYGMQELAWINGKQVGRGEKREYGPATLNVLTKDDPLFQGVDNSRVWMSHGDKLHGLPTNFKVIATSDNSPYCGVVHETKPIYGIQFHPEVTHSTLGKVLLKNFAVNLCKTKQNWTMENFIDSEIQRIRDLVGPTAEVIGAVSGGVDSTVASKLMTEAIGDRFHAILVDNGVLRLDEAKNVKKTLVDGLGINLKVVDASEEFLSKLKGVTDPEQKRKIIGHTFIHVFEREAALIKPKDGQEIKFLLQGTLYPDVIESISFKGPSQTIKTHHNVGGLLDDMKLQLIEPLRELFKDEVRHLGELLGISHELVWRHPFPGPGIAIRVLGEVTKEQVAIARHADSIYIEEIRKHGLYDKISQAFACLLPVKTVGVQGDNRVYDQVIALRAIETTDFMTCDWFPFDHAFLKKVSSRIVNEVDGVARVVYDITSKPPATVEWE
>XP_003686408_Tetrapisispora_phaffii
MVAVEQVSSMFDTILVLDFGSQYSHLLTRRLREYNVYAEMLPCTQKISELGWKPKGVILSGGPYSVYDADAPHVDHDVFELGVPILGICYGMQELAWINGKQVGRGEKREYGPATLNVLNHASPLFKDVDHSTVWMSHGDKLNSLPTGFEVIATSDNSPYCGIANESKNIYGIQFHPEVTHSTKGKTMLKNFAVDICKAKQNWSMENFIDSEIKRIRELVGPTAEVIGAVSGGVDSTVASKLMTEAIGDRFHAILVDNGVLRLNEAENVKKTLIDGLGINLTVIDAADEFLDNLKGVTDPEKKRKIIGNTFIRVFEREAEKIKPKDGSNVEFLLQGTLYPDVIESISFKGPSQTIKTHHNVGGLLDDMKLKLIEPLRELFKDEVRHLGELLGISHELVWRHPFPGPGIAIRVLGEVTREQVEIARKADFIYIEEIRKAGLYDKISQAFACLLPVKTVGVQGDNRIYDQVIALRAIETTDFMTADWFPFEHSFLKKVSTRIVNEVDGVARVTYDITSKPPATVEWE
>XP_001642991_Vanderwaltozyma_polyspora
MVTEQVSSIFDTILVLDFGSQYSHLITRRLREFNVYAEMLPCTQKISELSWKPKGVILSGGPYSVYDPEAPHVDHDVFKLGVPILGICYGMQELAWINGKQVARGEKREYGPATLNVLDQSVPLFEDVDHSTVWMSHGDKLNGLPNGFKVIATSDNSPYCGVAHETEQIYGIQFHPEVTHSTMGKVLLKNFAVKICKANQNWTMENFIETEINRIRELVGPTAEVIGAVSGGVDSTVASKLMTEAIGDRFHAILVDNGVLRLNEAENVKKTLIQGLGINLTVVDAADEFLDNLKGITDPERKRKIIGNTFIHVFEREAAKIQPKDGKEIQFLLQGTLYPDVIESISFKGPSQTIKTHHNVGGLLDNMKLKLIEPLRELFKDEVRHLGELLGISHELVWRHPFPGPGIAIRVLGEVTREQVAIARKADFIYIEEIRKAGLYDKISQAFACLLPVKSVGVMGDNRVYDQVIALRAIETTDFMTADWYPFEHSFLKKVASRIVNEVDGVARVTYDITSKPPATVEWE
>XP_003679716_Torulaspora_delbrueckii
MFDTILVLDFGSQYSHLITRRLREFNIYAEMLPCTQKLAELGWKPKGVILSGGPYSVYEKGAPHVDQAIFDLNVPILGICYGLQELAWIDNCEHVGRGDKREYGPATLNVKNQENALFKGIDHSTVWMSHGDKLHGLPKDFEVIATSDNSPYCGIAHKTKQIYGIQFHPEVTHSTQGKTLLKNFAASICQAKQNWTMENFIDTEIQRIRTLVGPTAEVIGAVSGGVDSTVASKLMTEAIGDRFHAILVDNGVLRLNEAQTVKKTLVDGLGINLTVVDAADEFLDKLKGVTDPEKKRKIIGNTFIHVFEREAAKIQPKDGKDIEFLLQGTLYPDVIESISFKGPSQTIKTHHNVGGLLEDMKLKLIEPLRELFKDEVRHLGELLGIPHDLVWRHPFPGPGIAIRVLGEVTREQVEIARKADHIYITEIKNAGLYNKISQAFACLLPVKSVGVMGDQRTYEQVIALRAIETTDFMTADWFPFEHDFLKRVASRIVNEVDGVARVTYDITSKPPATVEWE
>XP_037142874_Zygotorulaspora_mrakii
MSAAVSNMFDTILVLDFGSQYSHLITRRLREFNIYAEMLPCTQKISELGWKPKGVILSGGPYSVYEEGSPHVDRAIFDLQVPILGICYGLQELAWIDGSHVGRGDKREYGPATLNVVDSNHRLFKGIDRSIVWMSHGDKLHGLPSDYEVIATSENSPYCGIGHTKKDIFGIQFHPEVTHSTQGKLLLKNFAVDICKAQQNWTMENFIETEIQRIRNLVGPTAEVIGAVSGGVDSTVASKLMTEAIGDRFHAILVDNGVLRLNEAENVKKTLVEGLNINLTVVDASDEFLDKLKGVTDPERKRKIIGNTFIHVFEREAAKIKPKDGKDIEFLLQGTLYPDVIESISFKGPSQTIKTHHNVGGLLEDMKLKLIEPLRELFKDEVRHLGELLGISHELVWRHPFPGPGIAIRVLGEVTRAQVEIARKADHIYIEEIKKAGLYNNIAQAFACLLPVKSVGVMGDQRTYEQVIALRAIETTDFMTADWYPFEHDFLKRVASRIVNEVDGVARVTYDITSKPPATVEWE
>XP_002494638_Zygosaccharomyces_rouxii
MSEEVSKVFDTILVLDFGSQYSHLITRRLREFNIYAEMLPCTQKISELSWKPKGVILSGGPYSVYEDGAPHVDHDVFALNVPILGICYGMQELAWINGKQVARGEKREYGPATLNVVDKECPLFQGVDHSRVWMSHGDKLHGLPTGFKVIATSDNSPYCGISHESKSIYGIQFHPEVTHSTHGKILLKNFAVDICHAAQNWTMENFIDTEIQRIRNLVGPTAEVIGAVSGGVDSTVASKLMTEAIGDRFHALLVDNGVLRLNEAAMVKETLGDGLGINLTVVDASEEFLTKLKGVEDPEKKRKIIGNTFIHVFEREAAKIKPRDGKDIEFLLQGTLYPDVIESISFKGPSQTIKTHHNVGGLLEDMKLKLIEPLRELFKDEVRHLGELLGIPHDLVWRHPFPGPGIAIRVLGEVTESQVQIARLADYIYIEEIKKAGLYNKIAQAFACLLPVKSVGVMGDQRTYEQVIALRAIETSDFMTADWFPFEHDFLKRVASRIVNEVDGVARVTYDITSKPPATVEWE
>XP_003647440_Eremothecium_cymbalariae
MGAVEEVSSVFDTILVLDFGSQYSHLITRRLREFNVYAEMLPCTQKISELKWKPKGVILSGGPYSVYAEDAPHVDRAIFELGVPILGICYGLQELAWIAGVDVGRGDKREYGRATLHVEDIGCPLFKDVDNSTVWMSHGDKLHGLPDGFKVIATTENSPYCGIANESKAIYGIQFHPEVTHSSQGKQLLRNFSVDVCGATQNWTMENFVDTEIQRIKTLVGPTAEVIGAVSGGVDSTVAAKLMTEAIGDRFHAILVDNGVLRLNEAANVKKTLQEGLGINLTVVDASDEFLSKLKGVTDPEKKRKIIGNTFIHVFEREAAKIHPKSGEAIEFLLQGTLYPDVIESISFKGPSQTIKTHHNVGGLLENMKLKLIEPLRELFKDEVRHLGELLGISHELVWRHPFPGPGIAIRVLGEVTKEQVEIARKADHIYIEEIRKAGLYNKISQAFACLLPVKSVGVMGDQRTYDQVIALRAIETTDFMTADWFPFEHDFLKHVASRIVNEVDGVARVTYDITSKPPATVEWE
>NP_985206_Eremothecium_gossypii
MAAVEQVSSVFDTILVLDFGSQYSHLITRRLREFNVYAEMLPCTQKISELGWKPKGVILSGGPYSVYAADAPHVDRAVFELGVPILGICYGLQELAWIAGAEVGRGEKREYGRATLHVEDSACPLFNNVDSSTVWMSHGDKLHALPADFHVTATTENSPFCGIAHDSKPIFGIQFHPEVTHSSQGKTLLKNFAVEICQAAQTWTMENFIDTEIQRIRTLVGPTAEVIGAVSGGVDSTVAAKLMTEAIGDRFHAILVDNGVLRLNEAANVKKILGEGLGINLTVVDASEEFLTKLKGVTDPEKKRKIIGNTFIHVFEREAARIQPKNGEEIEFLLQGTLYPDVIESISFKGPSQTIKTHHNVGGLLDNMKLKLIEPLRELFKDEVRHLGELLGISHELVWRHPFPGPGIAIRVLGEVTKEQVEIARKADHIYIEEIRKAGLYNKISQAFACLLPVKSVGVMGDQRTYDQVIALRAIETTDFMTADWYPFEHEFLKHVASRIVNEVEGVARVTYDITSKPPATVEWE
>XP_452518_Kluyveromyces_lactis
MSPVEVSNVFDTILVLDFGSQYSHLITRRLREFNVYAEMLPCTQKIADLHWKPKGVILSGGPYSVYEKDAPHVDKAIFDLGVPILGICYGLQEIAWINNTEVGRGEKREYGPATLRVEDKSCPLFANVDHSTVWMSHHDKVHNLPAGFKITATSENSPFCGIANEDKQIYGIQFHPEVTHSTQGKTLLRNFAVDICKASQSWNMENFIDTEINRIRELVGPDAEVIGAVSGGVDSTVAAKLMDRAIGDRFHAIMVDNGVLRLNEAATVKKTLGEGLGINLTVVDASDEFLDKLKGVTDPEKKRKIIGNTFIHVFEREAAKIQPKNGKEIEFLLQGTLYPDVIESISFKGPSQTIKTHHNVGGLLENMKLKLIEPLRELFKDEVRELGELLGISHELVWRHPFPGPGIAIRVLGEVTREQVAIARKADYIYIEEIRKAGLYNNISQAFACLLPVKSVGVMGDQRTYEQVIALRAIETTDFMTADWYPFEHSFLKKVASRIVNEVDGVARVTYDITSKPPATVEWE
>XP_022673842_Kluyveromyces_marxianus
MAPVEVSNVFDTILVLDFGSQYSHLITRRLREFNVYAEMLPCTQKIADLGWTPKGVILSGGPYSVYEKDAPHVDKAVFDLNVPVLGICYGLQEIAWINNTEVGRGEKREYGPSTLHVQDKQCPLFANVDNSTVWMSHHDKLHGLPTGFKITATSDNSPFCGIAHEEKPIYGIQFHPEVTHSTQGKTLLRNFAVDICKASQSWNMENFIDTEIQRIRDLVGPEAEVIGAVSGGVDSTVAAKLMDRAIGDRFHAIMVDNGVLRLNEAATVKKTLGEGLGINLTVVDAADEFLDKLKGVTDPEKKRKIIGNTFIHVFEREALKIKPKSGKEIEFLLQGTLYPDVIESISFKGPSQTIKTHHNVGGLLENMKLKLIEPLRELFKDEVRELGELLGIPHDLVWRHPFPGPGIAIRVLGEVTREQVAIARKADYIYIEEIRKAGLYNKISQAFACLLPVKSVGVMGDQRTYEQVIALRAIETTDFMTADWFPFEHSFLKNVASRIVNEVDGVARVTYDITSKPPATVEWE
>XP_022626438_Lachancea_lanzarotensis
MSSTVEQVSSVFDTILVLDFGSQYSHLITRRLREFNVYAEMLPCTQKIAELGWKPAGVILSGGPYSVYAEDAPHVDLDVFELDVPILGICYGMQELAWLNGKQVARGEKREYGPATLNVEVASSPLFKGMDHSRVWMSHGDKLHGLPTGFEVIATSDNSPYCGVAHKEKPIYGIQFHPEVTHSTQGKTLLKNFAVDICKANQNWTMENFIDTEIKRIRDLVGPTAEVIGAVSGGVDSTVAAKLMTEAIGERFHAILVDNGVLRLNEAANVKKTLGEGLGINLTVIDAADEFLDKLKGVTDPEKKRKIIGNTFIHVFEREAARIQPKGGDEIEFLLQGTLYPDVIESISFKGPSQTIKTHHNVGGLLEDMKLKLIEPLRELFKDEVRHLGELLGISHELVWRHPFPGPGIAIRVLGEVTREQVAIARKADHIYIEEIRKAGLYNKISQAFACLLPVKSVGVMGDQRTYEQVIALRAIETTDFMTADWFPFEHEFLKKVASRIVNEVDGVARVTYDITSKPPATVEWE
>XP_002553258_Lachancea_thermotolerans
MSDVEQVSSVFDTILVLDFGSQYSHLITRRLREFNVYAEMLPCTQKISELGWKPKGVILSGGPYSVYAEDAPHVDMDVFKLDVPILGICYGMQELAWINGKQVARGEKREYGPATLKVEDASSPLFEGMDHSRVWMSHGDKLHGLPTGYKVIATSDNSPFCGITHEEKPIFGIQFHPEVTHSTQGKTLLKNFAVNICKANQNWTMENFIDTEIKRIRELVGPTAEVIGAVSGGVDSTVAAKLMTEAIGERFHAILVDNGVLRLNEAANVKKTLGEGLKINLTVVDAADEFLDKLKGVTDPEKKRKIIGNTFIHVFEREAAKIQPKSGEEIEFLLQGTLYPDVIESISFKGPSQTIKTHHNVGGLLEDMKLKLIEPLRELFKDEVRHLGELLGISHELVWRHPFPGPGIAIRVLGEVTREQVEIARKADFIYIEEIRKAGLYNKISQAFACLLPVKSVGVMGDQRTYEQVIALRAIETTDFMTADWFPFEHDFLKRVASRIVNEVDGVARVTYDITSKPPATVEWE
>XP_020056376_Aspergillus_aculeatus
MADQEIPHATFDTILTLDFGSQYTHLLTRRLREINVYSEMLPCTQKLADLPFKPKGIILSGGPYSVYEEGAPHVDPAFFDLGVPILGICYGLQEIAYRLDKSNVIAGTEREYGHADLNAKRLDSQGHVDKLFAGIEDDMLVWMSHGDKLAKLPEGFHTIATSANSPYAGIAHESKPIYGVQFHPEVTHTPKGTTLLKNFAVDICGAQQNWTMSRFVDQEISRIRKLVGETDHVLGAVSGGVDSTVAAKLMKEAIGDRFHAVLVNNGCMRLNECDIVSETLNKHLGINLTVVDASKRFLDGLKGVTDPEKKRKFIGGTFIDVFEEEAQKIEAEAEHAGAKIKWFLQGTLYPDVIESISFKGPSATIKTHHNVGGLPQRMIDGQGMKLIEPLRELFKDEVRALGRQLGIAHELVMRHPFPGPGIAIRVLGEVTPERVEIARRADHIFISMIREAGLYDKIAQAYAALDPSKAVGVMGDKRVYAEIIILRAVETTDFMTARAFPFDNEFLARCSTRIINEVHGVSRVLYDISSKPPATIEME
>XP_001273826_Aspergillus_clavatus
MAEEQMPSATFDTILTLDFGSQYTHLITRRLREIGVYSEMLPCTTKLADLPFKPKGIILSGGPYSVYEDGAPHADPAVFELGVPVLGICYGLQEIAYRLGKDNVVAGTAREYGHADLNAKKLDSQGHVDKLFAGLEEHMKVWMSHGDKLVKLPEGFHTIATTSNSEYAGIAHETKPVYGIQFHPEVTHTPDGAKLLRNFAVEICGAQPNWTMSKFVDQEILRIRKLVGETDHVLGAVSGGVDSTVAAKLMKEAIGNRFHAVLVNNGCMRLNECETVAETLNRHLGINLTVVDASKRFLDGLKGVTDPEKKRMFIGGTFIDVFEEEAEKIEAEAEHSGAKIKWFLQGTLYPDVIESISFKGPSATIKTHHNVGALPKRMIEGQGMKLIEPLRELFKDEVRQLGRELGIAHELVMRHPFPGPGIAIRVLGEVTPERVDIARKADHIFISMIREAGLYDQISQAYAALDPSKAVGVMGDKRVYAEIIILRAVETTDFMTARAFPFDNEFLSRCATRIINEVHGVSRVLYDISSKPPATIEME
>XP_001258745_Aspergillus_fischeri
MAEEQIPSATFDTILTLDFGSQYTHLITRRLREIGVYSEMLPCTQKLADLPFKPKGIILSGGPYSVYEDGAPHADPAVFELGVPVLGICYGLQEIAYRLGKDNVVAGTAREYGHADLNAKRLDNQGHVDKLFAGLEEHVKVWMSHGDKLVKLPDGFHTIATTANSEYAGIAHETKPVYGIQFHPEVTHTPDGAKLLRNFAVDICGANPNWTMSKFVDQEILRIRKLVGETDHVLGAVSGGVDSTVAAKLMKEAIGDRFHAVLVNNGCMRLNECETVAETLNKHLGINLTVVDACKRFLDGLKGVTDPEKKRMFIGATFIDVFEEEAEKIEALAEHSGAKVKWFLQGTLYPDVIESISFKGPSATIKTHHNVGALPKRMIEGQGMKLIEPLRELFKDEVRQLGRELGIAHELVMRHPFPGPGIAIRVLGEVTPERVDIARKADHIFISMIREAGLYDKISQAYAALDPSKAVGVMGDKRVYAEIIILRAVETTDFMTARAFPFDNEFLSKCATRIINEVHGVSRVLYDISSKPPATIEME
>XP_041145345_Aspergillus_flavus
MAETPELEPHNAFDTILTLDFGSQYTHLITRRLRELNVYSEMLPCTQKLADLKFKPAGVILSGGPYSVYEEGAPHVDPAYFDLGVPILGICYGLQEIAYRLDSTNVIAGTSREYGLAQLKAKKVGGHVDHLFDGLEDEFNVWMSHGDKLGKLPEGFHTIATTPNSEYAGIAHETKPIYGLQLHPEVTHTQNGTKLLKNFAVNICGCKQNWTMARFVDQEIARIRKLVGPTGQVLGAVSGGVDSTVAAKLMKEAIGDRFHAVLVDTGFMRLNECEQVKQTLAEHLGINLIVADASQVFMEGLKGISDPEQKRKFIGNKFIDVFEEEAKKIEDAAAHSETAGKIGFFLQGTLYPDVIESISFKGPSATIKTHHNVGGLPKRMTEGQGLKLIEPLRELFKDEVRDLGRQLGIAHEMVMRHPFPGPGIAIRILGEITPERVEMARKADHIFISMIREAGLYDKIGQAFAALDPSRAVGVMGDKRVYENIVLLRAVETTDFMTAIAYPFEHEFLTRVSTRIVNEVSGVCRVAYDYTSKPPGTIELE
>XP_748432_Aspergillus_fumigatus
MAEEQNPSATFDTILTLDFGSQYTHLITRRLREIGVYSEMLPCTQKLADLPFKPKGIILSGGPYSVYEDGAPHADPAVFELGVPVLGICYGLQEIAYRLGKDNVVAGTAREYGHADLNAQRLDNQGHVDKLFAGLEEHVKVWMSHGDKLVKLPEGFHTIATTANSEYAGIAHETKPVYGIQFHPEVTHTPDGAKLLRNFAVDICGANPNWTMSKFVDQEILRIRKLVGETDHVLGAVSGGVDSTVAAKLMKEAIGDRFHAVLVNNGCMRLNECETVAETLNKHLGINLTVVDASKRFLDGLKGVTDPEKKRMFIGATFIDVFEEEAEKIEALAENSGAKVKWFLQGTLYPDVIESISFKGPSATIKTHHNVGALPKRMIEGQGMKLIEPLRELFKDEVRQLGRELGIAHELVMRHPFPGPGIAIRVLGEVTPERVDIARKADHIFISMIREAGLYDKISQAYAALDPSKAVGVMGDKRVYAEIIILRAVETTDCKLTLGIDGDFVLRYIISVMTARAFPFDNEFLSKCATRIINEVHGVSRVLYDISSKPPATIEME
>XP_663170_Aspergillus_nidulans
MADTIPHNTFDTILVLDFGSQYTHLITRRLREINVYSEMLPCTQKLADLGWKPKGIILSGGPYSVYEEGAPHADPAFFELGVPILGICYGLQELAHRLHADNVVAGTAREYGHADLKATKFGGHVDKLFENIEGDMTVWMSHGDKLRNLPEGFHTIGTTQNSEYAAIAHKSDPIYGIQFHPEVTHTPQGGQLLKNFAVGICGAEQKWTMAEFIGQEIQRIRSLVGPDGQVLGAVSGGVDSTVAAKLMTEAIGDRFHAVLVDNGCMRLNECEKVQEVLQEQLGINLTVVDAGEQFLAGLKGVHDPEQKRKFIGGKFIDVFEDEARKIEAKSNGKVEWFLQGTLYPDVIESISFKGPSQTIKTHHNVGGIAERLMRGHGLKLIEPLRELFKDEVRELGRQLGISPELVGRHPFPGPGIAIRVLGEVTREKVEMARQADHIFISMIREAGIYDEIGQAYAALDPSRAVGVMGDKRVYANIILLRAISTKDFMTATPYPFSYEFLSKVSTRIVNEVAGVCRVCYDYTSKPPGTIEME
>XP_001400581_Aspergillus_niger
MADQEVPHATFDTILILDFGSQYTHLLTRRLREINVYSEMLPCTQKIADLPFKPKGIILSGGPYSVYEDGAPHADPAVFDLGVPILGICYGLQEIAYRLDKENVDAGTEREYGHADLHAKRLDDQGHVDKLFAGLEGQIKVWMSHGDKLVKLPTGFHTIATTSNSPYAGIAHQTKPLYGVQFHPEVTHTPLGATILKNFAVDICGAQQNWTMSRFVDQEIARIRKLVGETDHVLGAVSGGVDSTVAAKLMKEAIGDRFHAVLVNNGCMRLNECDIVEETLNKHLGINLTVVDASKRFLDGLKGVTEPEKKRKFIGNTFIDVFEEEAQKIEAEAEHQGAKVKWFLQGTLYPDVIESISFKGPSATIKTHHNVGGLPQRMIDGQGMRLIEPLRELFKDEVRALGRQLGIAHELVMRHPFPGPGIAIRVLGEVTPERVEIARRADHIFISMIREAGLYDQIAQAYAALDPSKAVGVMGDKRVYAEIIILRAVETTDFMTARAFPFDNEFLSQCSTRIINEVHGVSRVLYDISSKPPATIEME
>XP_015412640_Aspergillus_nomiae
LPTMADIPELEPHNAFDTILTLDFGSQYTHLITRRLRELNVYSEMLPCTQKLADLKFKPAGVILSGGPYSVYEEGAPHVDPAYFELGVPILGICYGLQEIAYRLDNTNVIAGTAREYGLAQLKAKKVNGHVDRLFDGLEDEFNVWMSHGDKLGKLPEGFHTIATTPNSEYAGIAHETKPVYGLQLHPEVTHTQNGVKLLKNFAVNICGCKQNWTMAQFVDQEIARIRKLVGPKGQVLGAVSGGVDSTVAAKLMKEAIGDRFHAVLVDTGFMRLNECEQVKQTLAEHLGINLIVADASKVFMEGLKGISDPEQKRKFIGNKFIDVFEEEAKKIEDAAAHSETAGKIGFFLQGTLYPDVIESISFKGPSATIKTHHNVGGLPKRMTEGQGLKLIEPLRELFKDEVRDLGRQLGIAHEMVMRHPFPGPGIAIRILGEITPERVEMARKADHIFISMIREAGLYDKIGQAFAALDPSRAVGVMGDKRVYENIVLLRAVETTDFMTCVAFPFEHEFLTRVSTRIVNEVSGVCRVAYDYTSKPPGTIELE
>XP_001821637_Aspergillus_oryzae 
MAETPELEPHNAFDTILTLDFGSQYTHLITRRLRELNVYSEMLPCTQKLADLKFKPAGVILSGGPYSVYEEGAPHVDPAYFDLGVPILGICYGLQEIAYRLDSTNVIAGTSREYGLAQLKAKKVGGHVDHLFDGLEDEFNVWMSHGDKLGKLPEGFHTIATTPNSEYAGIAHETKPIYGLQLHPEVTHTQNGTKLLKNFAVNICGCKQNWTMARFVDQEIARIRKLVGPTGQVLGAVSGGVDSTVAAKLMKEAIGDRFHAVLVDTGFMRLNECEQVKQTLAEHLGINLIVADASQVFMEGLKGISDPEQKRKFIGNKFIDVFEEEAKKIEDAAAHSETAGKIGFFLQGTLYPDVIESISFKGPSATIKTHHNVGGLPKRMTEGQGLKLIEPLRELFKDEVRDLGRQLGIAHEMVMRHPFPGPGIAIRILGEITPERVEMARKADHIFISMIREAGLYDKIGQAFAALDPSRAVGVMGDKRVYENIVLLRAVETTDFMTAIAYPFEHEFLTRVSTRIVNEVSGVCRVAYDYTSKPPGTIELE
>XP_040635448_Aspergillus_ruber
MASNVETAIEPHKTFDTILVLDFGSQYSHLITRRLRELNVYSEMLPCTQKIAELPWKPTGVILSGSPFSVYEEIAPHVDPEVFNLNVPILGICYGLQELAWYHGKNVLASDKKEYGHAHLNIHRQAGKEGTIDRLFKGLDDKIQVWMSHGDKLAKLPDNFEVIATTDNAPFAGIASTTKPYFGIQFHPEVTHTPRGTEILKNFAVDICAAKQEWSMEKFVDKEIERIKTLVGEKGQVIGAVSGGVDSTVAAKLMKEAIGDRFHAVLVDNGVLRLNEAQQVHETLEKGLGINLTVVDASDRFLNLLKGVTDPERKRKIIGNTFIEVFQETAKSITDAAAGSDKEGNIEWLLQGTLYPDVIESISFKGPSATIKTHHNVGGLLEGMHLKLIEPLRELFKDEVRALGTNLGIPHDLIWRHPFPGPGLAIRILGEVNREQLRIAREADVIFIEEIRAAGLYQNISQAFAALLPVKAVGVMGDKRMHEQVIALRAVETRDFMTADWYPFDGEFLKRVSRRVVNEVNGVCRVVYDITSKPPGTIEME
>XP_040703351_Aspergillus_sydowii
MADTIPHNSFDTILVLDFGSQYTHLITRRLREINVYSEMLPCTQKLADLGWKPKGIILSGGPYSVYEDGAPHADPAFFDLGVPILGICYGLQELAHRLHADNVVAGTAREYGHADLKATKFGGHVDKLFEDIEGDMTVWMSHGDKLRNLPEGFHTIGTTGNSEFAAIAHKSDPVYGIQFHPEVTHTPQGGQLLKNFAVGICGAEQKWTMAEFIGQEIARIRSLVGPDGQVLGAVSGGVDSTVAAKLMTEAIGDRFHAVLVDNGCMRLNECEKVQEVLQAQLGINLTVVNAGDEFLAGLKGVDDPEKKRKFIGGKFIDVFEDEARKIEAKSSGKVEWFLQGTLYPDVIESISFKGPSQTIKTHHNVGGIAERLMRGHGLKLIEPLRELFKDEVRELGRQLGISAELVGRHPFPGPGIAIRVLGEVTKEKVEMARKADHIFVSMIREAGIYDEIGQAYAALDPSRAVGVMGDKRVYANIILLRAISTKDFMTATPYPFSYEFLSKVSTRIVNEVSGVCRVCYDYTSKPPGTIEME
>XP_001217726_Aspergillus_terreus
MVSNLEGEAPHNNFDTILVLDFGSQTSHLILRRLRALGVFAELLPCTTKIADLTWKPKGIVFSGGPSSVYDDGAPHVDPAVFELNVPILGICYGCQEIAWRIDSKNVARGAAREYGHADLKISKVNSHVDRLFAGLGDEIPVFMSHFDKLVSLPTDFVVVATTKNSEYAGIAHQEKPIFGVQFHPELEHTPRGSEILRNFSVDICGAQPNWKMGDFVQLEITRIRELVGERALVLGAVSGGVDSTVGAALMKAAIGDRFKAILIDNGCMRLNECEQVKQTLGEHLGINLTVVDAGDLFLGRLAGVSDPEKKRKIIGSTFIDLFEQEAIRIEKEAENTPNSGKVEWFLQGTLYPDVIESLSFRGPSATIKTHHNVGGLPERMMNGQGLRLIEPLRLLFKDEVRAIGRQLGIHESLVNRHPFPGPGIAIRILGDVTKERVEIARQADHIFISMIKEAGLYDQISQAFAGLDTNRSVGVFGDQRVWGYIIILRAVRTKDFMSAEIFNFDNAFLQNVSRTICNQVEGVSRVVYDLTSKPPGTIELE
>XP_022488509_Penicillium_arizonense
MTEVIPHNSFDTILVLDNGSQYTHLITRRLREINVYSEMLPCTQKLADLGWSPKGIILSGGPYSVYEKDAPHIDPAFFDLGVPILGICYGLQEIAHRLHADNVVAGTAREYGHADLQATRFGGHVDKLFEGLEDAMTVWMSHGDKLCNLPEGFHTIGTTKNSEYAAIAHQTEPVYGIQFHPEVTHTPQGGQLLKNFAVGICGAQQTWTMSEFIGQEITRIRNLVGPTGQVLGAVSGGVDSTVAAKLMTEAIGDRFHAVLVDNGCMRLNECAVVKDVLQKQLGINLTVVDASEEFLAGLKGVHDPEQKRKFIGGKFIDVFEEEARKIEAKNAGKVEWFLQGTLYPDVIESISFKGPSQTIKTHHNVGGIAERLIAGHGLKLIEPLRELFKDEVRELGRQLNISPELVGRHPFPGPGLAIRVLGEVTKEKVDAARHADHIFISMIREAGLYDDIGQAYAALDPSRAVGVMGDKRVYANIILLRAISTKDFMTATPYPFSYEFLTKVSTRIVNEVQGVCRVAYDFTSKPPGTIEME
>XP_014535063_Penicillium_digitatum
MAPNVEQEAPHNSFDTILVLDFGSQTSHLILRRLRALGVFAELLPCTTKIADLTWKPKGIVFSGGPASVYDEGSPHVDPAVFELDVPILGICYGCQEIAWRIDSKNVARGETREYGHADVTITKVNSNVDRLFAGLGDEIPVFMSHFDKLVSLPTGFVVIGATENSEYAGIAHEEKPIFGVQFHPELEHTPRGSDILRNFSVDICGAEPNWKMGDFAELEIARIRDLVGERALVLGAVSGGVDSTVGAALMREAIGDRFKAILIDTGCMRLNECEEVKLTLGKHLGINLTVVDAGELFLSRLAGVSEPEKKRKIIGSTFIDLFEKEAIRIEKEAENTPNSGKVEFFLQGTLYPDVIESLSFRGPSATIKTHHNVGGLPERMMNGQGLRLIEPLRLLFKDEVRAIGRKLGIHESLVNRHPFPGPGIAIRILGDVTKERVEIARKADHIFITKIKEAGLYDQISQAFAGLDTNRSVGVFGDQRVWGYIVILRAVSTKDFMSADVFDFDNAFLKDVSRTICNQVEGVARVVYDLTSKPPGTIELE
>XP_016600694_Penicillium_expansum
MAPNLEAEAPHNNFDTILVLDFGSQTSHLILRRLRALGVFAELLPCTTKIADLTWKPKGIVFSGGPASVYDEGSPHVDPAVFDLNVPILGICYGCQEIAWRIDSKNVARGEAREYGHADVTITKVNSNVDRLFAGLGDEIPVFMSHYDKLVSLPTGFVVIGATKNSEYAGIAHEEKPIFGVQFHPELEHTPRGTEILRNFSVDICGAEPNWKMGDFAQLEIARIRELVGDRALVLGAVSGGVDSTVGAALMREAIGDRFKAILVDTGCMRLNECEEVKATLGEHLGINLTVVEAGELFLTRLEGVSDPEKKRKIIGSTFIDLFEKEAIRIEKEAENTPNSGKVEFFLQGTLYPDVIESLSFRGPSATIKTHHNVGGLPERMMNGQGLRLIEPLRLLFKDEVRAIGRQLGIHESLVNRHPFPGPGIAIRILGDVTKERVEIARKADHIFITKIKEAGLYDQASRASRKSADERKLILLSRYLKPSLVSILTAVTKDFMSADIFDFETSFLKDVSRTICNQVEGVARVVYDLTSKPPGTIELE
>XP_040647258_Penicillium_griseofulvum
MSDVEVIPHNSFDTILVLDNGSQYTHLITRRLREINVYSEMLPCTQKLAELTWKPKGIILSGGPYSVYEEGAPHIDPAFFELGVPILGICYGLQEIAHRLHADNVVAGTAREYGHADLKATRFGGHVDKLFEGLEDSMTVWMSHGDKLCNLPEGFHTIGETKNSEYAAIAHKSEPVYGIQFHPEVTHTPQGGQLLKNFAVGICGAQQTWTMSEFIGREIIRIRNLVGPTGQVLGAVSGGVDSTVAAKLLTEAIGDRFHAVLVDNGCMRLNECETVKEVLQKQLGINLTVVDASEEFLAGLKGEHDPEKKRKFIGGKFIDVFEAEARKIEAQSSGKVEWFLQGTLYPDVIESISFKGPSQTIKTHHNVGGIAERLMAGHGLKLIEPLRELFKDEVRELGRQLKISEELVGRHPFPGPGLAIRVLGEVTKEKVDMARKADHIFIGMIREAGLYDDIGQAYAALDPSRAVGVMGDKRVYANIILLRAISTKDFMTATPYPFAYDFLTKVATRIVNEVEGVCRVAYDFTSKPPGTIEME
>XP_038924305_Penicillium_roqueforti
MAPTIEAEEPHNNFDTILVLDFGSQTSHLILRRLRALGVFAELLPCTTKIAELTWKPKGIVFSGGPSSVYDEGSPHVDPAVFDLNVPILGICYGCQEIAWRIDSTNVARGETREYGHADLKITKVNSNVDRLFAGLGDEIPVFMSHFDKLVSLPAGFVIIADTKNSEYAGIAHEEKPIFGVQFHPELEHTPRGSEILRNFSVDICGAKPSWKMGDFAQLEIARIRDLVGDRALVLGAVSGGVDSTVGAALMRDAIGDRFKAILIDTGCMRLNECEEVKATLGEHLGINLTVVEAGELFLGRLAGVSDPEKKRKIIGSTFIDLFEKEAIRIEKEAENTPNTGKVEWFLQGTLYPDVIESLSFRGPSATIKTHHNVGGLPERMMNGQGLRLIEPLRLLFKDEVRAIGRQLGIHESLVNRHPFPGPGIAIRILGDVTKERVEIARKADHIFISMIKEAGLYDQISQAFAGLDTNRSVGVFGDQRVWGYIVILRAVRTKDFMSAEVFDFSNSFLQDVSRAICNKVEGVARVVYDLTSKPPGTIELE
>XP_002558414_Penicillium_rubens
MSESEVIPHNSFDTILVLDNGSQYTHLITRRLREINVYSEMLPCTQKLADLTWKPKGIILSGGPYSVYEEGAPHIDPAFFELGVPILGICYGLQEIAHRLHADNVVAGTAREYGHADLKATRFGGHVDKLFEGLEDAMTVWMSHGDKLCNLPEGFHTIGETKNSEYAAIAHKSEPVYGIQFHPEVTHTPQGGQLLKNFAVGICGAKQSWTMSEFIGQEITRIRNLVGPTGQVLGAVSGGVDSTVAASLMTEAIGDRFHAVLVDNGCMRLNECEVVKEVLQKQLGINLTVVDASEEFLAGLKGEHDPEKKRKFIGGKFIDVFEEEARKIEAKSAGKVEWFLQGTLYPDVIESISFKGPSQTIKTHHNVGGIAERLMAGHGLKLIEPLRELFKDEVRELGRQLKISEELVGRHPFPGPGLAIRVLGEVTKEKVDMARKADHIFIGMIREAGLYDEIGQAYAALDPSRAVGVMGDKRVYANIILLRAISTKDFMTATPYPFAYDFLSKVATRIVNEVEGVCRVAYDFTSKPPGTIEME
>XP_040807000_Penicillium_solitum
MAPNVTDEAPHNSFDTILVLDFGSQTSHLILRRLRAIGVFAELLPCTTKIADLTWKPKGIVFSGGPSSVYDEGSPHVDPAVFDLGVPLLGICYGCQEIAWRINSTNVARGEAREYGHADVTITKVNSNVDRLFAGLGDEIPVFMSHYDKLVSLPTDFVVIGATKNSEYASIAHKEKPIFGVQFHPELEHTPRGTDILRNFSVDVCGAQPNWKMGDFAELEIARIRELVGERALVLGAVSGGVDSTVGAALMREAIGDRFKAILVDTGCMRLNECDAVKVNLGKHLGINLTVVEAGELFMSRLAGVSDPEKKRKIIGSTFIDLFEQEAIRIEKEAENTPNSGKVEFFLQGTLYPDVIESLSFRGPSATIKTHHNVGGLPERMMNGQGLRLIEPLRLLFKDEVRAIGRKLGIHESLVNRHPFPGPGIAIRILGDVTKERVEIARKADHIFISKIKEAGLYDKISQAFAGLDTNRSVGVFGDQRVWGYIIILRAVGTKDFMSADVFDFDNAFLKDVSRTICNQVEGVARVVYDLTSKPPGTIELE
>XP_022579276_Penicilliopsis_zonata
METQEVPSATFDTILTLDFGSQYTHLITRRLREINVYCEMLPCTQKLADLPFKPKGIILSGGPYSVYEDGAPHVDPAFFDLGVPILGICYGLQEIAYRLDKTNVVAGTAREYGHADLNAKSLDNQGHVDKLFAGIGDHMKCWMSHGDKLAQLPEGFHVIATTANSEYAGIAHQTKPIYGVQFHPEVSHTPRGVELLKNFAVDICGAQQNWTMSKFVDQEISRIRKVVGETDHVLGAVSGGVDSTVAAKLMKEAIGDRFHAVLVNNGCMRLNECEQVQETLNKHMGINLTVVDASKRFLDGLKGVTDPEKKRKFIGGTFIDVFEEEAQKIEAEAEHTGAKVKWFLQGTLYPDVIESISFKGPSATIKTHHNVGGLPQRMIDGQGMKLIEPLRELFKDEVRALGRQLGIAHELVMRHPFPGPGIAIRVLGEVTPERVEIARRADHIFISMIREAGLYDKIAQAYAALDPSKAVGVMGDKRVYAEIIILRAVETTDFMTARAFPFDNEFLSQCATRIINEVHGVSRVLYDISSKPPATIEME
>XP_016620873_Cladophialophora_bantiana
MAATVNGEVNGAAVNVPAKTFDTILVLDFGSQYSHLITRRLRELNIYSEMLPCTQKIADLHFQPKGIILSGGPYSVYEDGAPHVDPAAFDLGVPILGICYGLQEMAWNFGKNVLAGEKREYGHANLKIERHSGKEEHIDRLFEGVEDDIEVWMSHGDKLSKLPDNFHPIASTANAPFAGIASMSRPYFGIQFHPEVTHTPRGTQILSNFAVKICQARQDWTMEKFVDKEIERIRAMVGTKGQVIGAVSGGVDSTVAAKLMQEAIGDRFHAVLVDNGVLRLNEAETVKETLTKHLGINLTVVDASDLFLGRLKGVSDPETKRKIIGNTFIEVFQDKAKAIANAAANSPRAGDIEWLLQGTLYPDVIESISFKGPSATIKTHHNVGGLLENMHLKLIEPLRELFKDEVRALGTNLGIPEDLVWRHPFPGPGLAIRILGEVNESQLKIARHADKIFIDEIVSAGLYRKISQAFAALLPVKAVGVMGDKRVHAQVIALRAVETTDFMTADWFPFSGEFLKRVSNRIVNEVDGVCRVMYDVTSKPPGTIEME
>XP_008729649_Cladophialophora_carrionii
MAATTNGEVNGAAAVNVPAKTFDTILVLDFGSQYSHLITRRLRELNVYSEMLPCTQKIADLHFLPKGIILSGGPYSVYEDGAPHVDPAVFELGVPVLGICYGLQEIAWHFGKNVVAGEKREYGHAYLKIERHTGKEDHIDRLFEGIEDDVEVWMSHGDKLSRLPENFHPIASTSNSPFAGIASTSKPYFGIQFHPEVTHTPRGKEILSNFAVKICKARQDWTMEKFVDKEIERIRAMVGPKGQVIGAVSGGVDSTVAAKLMQEAIGDRFHAVLVDNGVLRLNEAETVKETLTKHLGINLTVIDASDLFLGKLKGVSDPETKRKIIGNTFIEIFQDKAKKMAEEAANSPRAGDIEWLLQGTLYPDVIESISFKGPSATIKTHHNVGGLLKDMHLKLIEPLRELFKDEVRALGTNLGIPEDLVWRHPFPGPGLAIRILGEVNESQLKIARHADKIFIDEIVSSGLYRKISQAFAALLPVKAVGVMGDKRVHAQVIALRAVETTDFMTADWFPFDGAFLKRVSRRIVNEVDGVCRVVYDVTSKPPGTIEME
>XP_016254653_Cladophialophora_immunda
MAANVNGEVNGAAVNVPAKTFDTILVLDFGSQYSHLITRRLRELNVYSEMLPCTQKIADLHFHPKGIILSGGPYSVYEDGAPHVDPAAFDLGVPILGICYGLQEMAWHFGKNVLAGEKREYGHASLKIERHTGKEEHIDRLFEGIEDDIEVWMSHGDKLSKLPDNFHPIASTANAPFAGIASMSEPYFGIQFHPEVTHTPRGTHILENFAVKICQARQDWTMEKFVDKEIERIRAMVGPKGQVIGAVSGGVDSTVAAKLMQEAIGDRFHAVLVDNGVLRLNEAATVKETLTKHLGINLTVVDAADLFLGRLKGVSDPETKRKIIGNTFIEVFQDKAKAIADAAANSPRAGDIEWLLQGTLYPDVIESISFKGPSATIKTHHNVGGLLENMHLKLIEPLRELFKDEVRALGTNLGIPEDLVWRHPFPGPGLAIRILGEVNESQLKIARHADKIFIDEIVSAGLYRKISQAFAGLLPVKAVGVMGDKRVHAQVIALRAVETTDFMTADWFPFDGNFIKRVSNRIVNEVDGVCRVMYDVTSKPPGTIELE
>XP_007747304_Cladophialophora_psammophila
MAATVNGEVNGAAVNVPAKTFDTILVLDFGSQYSHLITRRLRELNIYSEMLPCTQKIADLHFQPKGIILSGGPYSVYEDGAPHVDPAAFDLGVPILGICYGLQEMAWNFGKNVLAGEKREYGHANLKIERHSGKEEHIDRLFEGVEDDIEVWMSHGDKLSKLPDNFHPIASTANAPFAGIASMSRPYFGIQFHPEVTHTPRGTQILSNFAVKICKARQDWTMEKFVDKEIERIRAMVGPKGQVIGAVSGGVDSTVAAKLMQEAIGDRFHAVLVDNGVLRLNEAETVKETLTKHLGINLTVVDASDLFLGRLKGVSDPETKRKIIGNTFIEVFQDKAKAIADAAANSPRAGDIEWLLQGTLYPDVIESISFKGPSATIKTHHNVGGLLENMHLKLIEPLRELFKDEVRALGTNLGIPEDLVWRHPFPGPGLAIRILGEVNESQLKIARQADKIFIDEIVSAGLYRKISQAFAALLPVKAVGVMGDKRVHAQVIALRAVETTDFMTADWFPFNGEFLKRVSNRIVNEVDGVCRVMYDVTSKPPGTIEME
>XP_018698327_Fonsecaea_erecta
MAANVNGEVNGAAVNVPAKTFDTILVLDFGSQYSHLITRRLRELNIYSEMLPCTQKIADLHFQPKGIILSGGPYSVYEDGAPHVDPAAFDLGVPILGICYGLQEMAWHFGKNVLAGEKREYGHAYLKIERHTGKEEHIDRLFEGIEDDIEVWMSHGDKLSKLPDNFHPIASTANAPFAGIASMSRPYFGIQFHPEVTHTPRGTQILSNFAVKICQARQDWTMEKFVDKEIERIRAMVGPKGQVIGAVSGGVDSTVAAKLMQEAIGDRFHAVLVDNGVLRLDEAATVKETLTKHLGINLTVVDAADLFLGRLKGVSDPETKRKIIGNTFIEVFQDKAKAIADAAANSPRAGDIEWLLQGTLYPDVIESISFKGPSATIKTHHNVGGLLENMHLKLIEPLRELFKDEVRALGTNLGIPEDLVWRHPFPGPGLAIRILGEVNESQLKIARHADKIFIDEIVSAGLYRKISQAFAGLLPVKAVGVMGDKRVHAQVIALRAVETTDFMTADWFPFNGDFIKRVSNRIVNEVDGVCRVLYDVTSKPPGTIELE
>XP_022515162_Fonsecaea_monophora
MAVNINGEVNGAAVNVPAKTFDTILVLDFGSQYSHLITRRLRELNVYSEMLPCTQKIADLHFQPKGIILSGGPYSVYEDGAPHVDPAAFDLGVPILGICYGLQEMAWHFGKNVLAGEKREYGHAIVKIERHTGKEEHIDRLFEGIEDDIEVWMSHGDKLSKLPDNFHPIASTANAPFAGIASMSKPYFGIQFHPEVTHTPRGTQILSNFAVKICQARQDWTMEKFVDKEIERIRAMVGPKGQVIGAVSGGVDSTVAAKLMQEAIGDRFHAVLVDNGVLRLNEAETVKETLTRHLGINLTVVDAADLFLGRLKGVSDPETKRKIIGNTFIEVFQDKAKAIAEAAANSSRAGDIEWLLQGTLYPDVIESISFKGPSATIKTHHNVGGLLENMHLKLIEPLRELFKDEVRALGTNLGIPEDLVWRHPFPGPGLAIRILGEVNESQLKIARHADKIFIDEIVSAGLYRKISQAFAALLPVKAVGVMGDKRVHAQVIALRAVETTDFMTADWFPFDGNFLKRVSNRIVNEVDGVCRVLYDVTSKPPGTIEME
>XP_016635993_Fonsecaea_multimorphosa
MAANVNGEVNGAAAVNVPAKTFDTILVLDFGSQYSHLITRRLRELNIYSEMLPCTQKIADLHFHPKGIILSGGPYSVYEDGAPHVDPAAFDLGVPILGICYGLQEMAWHFGKNVLAGEKREYGHAYLKIERHTGKEEHIDRLFEGIEDDIAVWMSHGDKLSKLPDNFHPIASTANAPFAGIASMSKPYFGIQFHPEVTHTPKGTQILSNFAVKICQARQDWTMEKFVDKEIERIRAMVGPKGQVIGAVSGGVDSTVAAKLMQEAIGDRFHAVLVDNGVLRLNEAATVKETLTKHLGINLTVVDASDLFLGRLKGVSDPETKRKIIGNTFIEVFQDKAKAIAVAAANSPRAGDIEWLLQGTLYPDVIESISFKGPSATIKTHHNVGGLLENMHLKLIEPLRELFKDEVRALGTNLGIPEELVWRHPFPGPGLAIRILGEVNESQLKIARHADKIFIDEIVSAGLYRKISQAFAGLLPVKAVGVMGDKRVHAQVIALRAVETTDFMTADWFPFDGNFIKRVSNRIVNEVDGVCRVMYDVTSKPPGTIELE
>XP_022505532_Fonsecaea_nubica
MAVNINGEVNGAAVNVPAKTFDTILVLDFGSQYSHLITRRLRELNVYSEMLPCTQKIADLHFQPKGIILSGGPYSVYEDGAPHVDPAAFDLGVPILGICYGLQEMAWHFGKNVLAGEKREYGHAIVKIERHTGKEEHIDRLFEGIEDDIEVWMSHGDKLSKLPDTFHPIASTANAPFAGIASMSKPYFGIQFHPEVTHTPRGTQILSNFAVKICQARQDWTMEKFVDKEIERIRAMVGPKGQVIGAVSGGVDSTVAAKLMQEAIGDRFHAVLVDNGVLRLNEAETVKETLTRHLGINLTVVDAADLFLGRLKGVSDPETKRKIIGNTFIEVFQDKAKAIAEAAANSSRAGDIEWLLQGTLYPDVIESISFKGPSATIKTHHNVGGLLENMHLKLIEPLRELFKDEVRALGTNLGIPEDLVWRHPFPGPGLAIRILGEVNESQLKIARHADKIFIDEIVSAGLYRKISQAFAALLPVKAVGVMGDKRVHAQVIALRAVETTDFMTADWFPFDGTFLKRVSNRIVNEVDGVCRVLYDVTSKPPGTIEME
>XP_013285637_Fonsecaea_pedrosoi
MAVNINGEVNGAAVNVPAKTFDTILVLDFGSQYSHLITRRLRELNVYSEMLPCTQKIADLHFQPKGIILSGGPYSVYEDGAPHVDPAAFDLGVPILGICYGLQEMAWHFGKNVLAGEKREYGHAIVKIERHTGKEEHIDRLFEGIEDDIEVWMSHGDKLSKLPDNFHPIASTANAPFAGIASMSKPYFGIQFHPEVTHTPRGTQILSNFAVKICQARQDWTMEKFVDKEIERIRAMVGPKGQVIGAVSGGVDSTVAAKLMQEAIGDRFHAVLVDNGVLRLNEAETVKETLTRHLGINLTVVDAADLFLGRLKGVSDPETKRKIIGNTFIEVFQDKAKAIAEAAANSSRAGDIEWLLQGTLYPDVIESISFKGPSATIKTHHNVGGLLENMHLKLIEPLRELFKDEVRALGTNLGIPEDLVWRHPFPGPGLAIRILGEVNESQLKIARHADKIFIDEIVSAGLYRKISQAFAALLPVKAVGVMGDKRVHAQVIALRAVETTDFMTADWFPFDGNFLKRVSNRIVNEVDGVCRVLYDVTSKPPGTIEME
>XP_007760330_Cladophialophora_yegresii
MATTTNGKVNGAAVVNAPAKTFDTILVLDFGSQYSHLITRRLRELNVYSEMLPCTQKIADLHFHPKGIILSGGPYSVYEDGAPHVDPAVFELGVPVLGICYGLQEIAWHFGKNVVAGEKREYGHAYLKIERHTGKEDHIDRLFEGIKDYVEVWMSHGDKLSRLPENFHPIASTSNSPFAGIASTSKPYFGIQFHPEVTHTPRGKEILSNFAVKICKARQDWTMEKFVDKEIERIRAMVGPKGQVIGAVSGGVDSTVAAKLMQEAIGDRFHAVLVDNGVLRLNEAETVKETLTKHLGINLTVIDASDLFLGKLKGVSDPETKRKIIGNTFIEIFQDKAKRMAEEAANSPRAGEIEWLLQGTLYPDVIESISFKGPSATIKTHHNVGGLLKDMHLKLIEPLRELFKDEVRALGTNLGIPEDLVWRHPFPGPGLAIRILGEVNESQLKIARHADKIFIDEIVASGLYRKISQAFAALLPVKAVGVMGDKRVHAQVIALRAVETTDFMTADWFPFDGAFLKKVSRRIVNEVDGVCRVVYDVTSKPPGTIEME
>XP_016238878_Exophiala_spinifera
MAANGETTEDAVNVPAKTFDTVLVLDFGSQYSHLITRRLRELNIYSEMLPCTQKISELHFKPKGIILSGGPYSVYEDGAPHVDPAAFDLGVPILGICYGLQELAWHHGKNVLAGEKREYGHAYLKIERHSGKEEHIDRLFEGIEDDIEVWMSHGDKLSKLPDGFHPIATTANSPFAGIASTDKPYFGIQFHPEVTHTPRGTQILSNFAVNICKARQDWTMEKFVDKEIERIRALVGPKGQVIGAVSGGVDSTVAAKLMQEAIGDRFHAVLVDNGVLRLDEAKIVKETLTEHLGINLTVVDASSLFLGKLKGVSDPEKKRKIIGNTFIEIFQDKAKAIAEAAANSPKAGEIEWLLQGTLYPDVIESISFKGPSATIKTHHNVGGLLEGMHLKLIEPLRELFKDEVRALGTNLGIPEHLVWRHPFPGPGLAIRILGEVNEEQLKIARHADKIFIDEIVAAGLYRKISQAFAALLPVKAVGVMGDKRVHAQVIALRAVETTDFMTADWFPFDGDFLKRVSRRIVNEVDGVCRVVYDVTSKPPGTIEME
>XP_016266416_Exophiala_oligosperma
MAANGETTEDAVNVPAKTFDTVLVLDFGSQYSHLITRRLRELNIYSEMLPCTQKISELHFTPKGIILSGGPYSVYEDGAPHVDPAAFDLGVPILGICYGLQELAWHHGKNVLAGEKREYGHAFLKIERHSGKEEHIDRLFEGIEDDIEVWMSHGDKLSKLPDGFHPIATTANSPFAGIASTDKPYFGIQFHPEVTHTPRGTQILSNFAVNICKARQDWTMEKFVDKEIERIRALVGPKGQVIGAVSGGVDSTVAAKLMQEAIGDRFHAVLVDNGVLRLDEAKTVKETLTKHLGINLTVVDASDLFLGKLKGVSDPEKKRKIIGNTFIEIFQDKAKAIAEAAANSPKAGDIEWLLQGTLYPDVIESISFKGPSATIKTHHNVGGLLEGMHLKLIEPLRELFKDEVRALGTNLGIPEHLVWRHPFPGPGLAIRILGEVNEEQLKIARHADKIFIDEIVAAGLYRKISQAFAALLPVKAVGVMGDKRVHAQVIALRAVETTDFMTADWFPFDGDFLKRVSRRIVNEVDGVCRVVYDVTSKPPGTIEME
>XP_013321493_Exophiala_xenobiotica
MLPCTQKIADLHFRPKGIILSGGPYSVYETGAPHVDPAAFDLGVPILGICYGLQELAWHHGKNVLAGEKREYGHAYLKIERHSGKQEHIDRLFEGIEDDIEVWMSHGDKLSKLPDGFHPIATTANSPFAGIASTDKPYFGIQFHPEVTHTPRGTQILSNFAVKVCNARQDWSMEKFVDKEIERIRALVGPKGQVIGAVSGGVDSTVAAKLMQEAIGDRFHAVLVDNGVLRLNEAQTVKETLTQHLGINLTVVDASDLFLGKLKGVSDPETKRKIIGNTFIEIFQDKAKAIAEAAANSPKAGDIEWLLQGTLYPDVIESISFKGPSATIKTHHNVGGLLEGMHLKLIEPLRELFKDEVRALGTNLGIPEELVWRHPFPGPGLAIRILGEVNEEQLKIARHADKIFIDEITAAGLYRKISQAFAALLPVKAVGVMGDKRVHAQVIALRAVETTDFMTADWFPFDGEFLKRVSRRIVNEVDGVCRVVYDVTSKPPGTIEME
>XP_007721564_Capronia_coronata
MAVNGEVEGPSVNVPAETFDTILVLDFGSQYSHLITRRLRELNVYSEMLPCTQKIADLHFQPKGIILSGSPYSVYEEGAPHVDPAAFELGVPILGICYGLQELAWHFGKNVSAGDKKEYGHAYLQIERHAGKEEHIDRLFDAIEDDIEVWMSHGDKLSKLPDGFRPIASTANAPFAGIASTEKPYFGIQFHPEVTHTPCGTKLLENFAVKICKARQDWTMDKFVDKEIERIRALVGPKGQVIGAVSGGVDSTVAAKLMQEAIGDRFHAVLVDNGVLRLNEAQTVKETLTKHLGINLTVIDASDLFLGKLKGVTDPETKRKIIGNTFIEVFQDKAKAIAEAAANSPRAGEIEWLLQGTLYPDVIESISFKGPSATIKTHHNVGGLLKDMHLKLIEPLRELFKDEVRVLGTNLGIPEDLVWRHPFPGPGLAIRILGEVNESQLKIARHADKIFIDEIVASGLYRKISQAFAALLPVKAVGVMGDKRVHAQVIALRAVETSDFMTADWFPFDGEFLKRVSRRIVNEVDGVCRVLYDVTSKPPGTIEME
>XP_007729218_Capronia_epimyces
MAVNGEVEGASVNVPAETFDTILVLDFGSQYSHLITRRLRELKVYSEMLPCTQKIADLHFRPKGIILSGSPYSVYEEGAPHVDPAAFDLGVPILGICYGLQEMAWHFGKNVSAGDKKEYGHAYLKIERHAGKEEHIDRLFEGIADDIEVWMSHGDKLSKLPDGFHPIASTANAPFAGIASVDKPYFGIQFHPEVTHTPRGTEILGNFAVKICKARQDWTMEKFVDKEIERIRALVGPKGQVIGAVSGGVDSTVAAKLMQEAIGDRFHAVLVDNGVLRLDEARTVKETLTKHLGINLTVIDASDLFLGRLKGVSDPETKRKIIGNTFIEVFQDKAKAIAEAAANSSRAGEIEWLLQGTLYPDVIESISFKGPSATIKTHHNVGGLLKDMHLKLIEPLRELFKDEVRALGTNLGIPEDLVWRHPFPGPGLAIRILGEVTEAQLKIARHADKIFIDEIIASGLYRKISQAFAALLPVKAVGVMGDKRVHAQVIALRAVETTDFMTADWFPFDGEFLKRVSRRIVNEVDGVCRVLYDVTSKPPGTIEME
>XP_009154553_Exophiala_dermatitidis
MATNGEIEDSVNVPAQTFDTILVLDFGSQYSHLITRRLRELNVYSEMLPCTQKVADLHFHPKGIILSGSPYSVYEDGAPHVDPAVFDLDVPILGICYGLQELAWHFGKNVAAGDKKEYGHAYLKIERHTGKEEHIDRLFEGIEDDIEVWMSHGDKLSKLPEGFRPIASTANAPFAGIASTEKPYFGIQFHPEVTHTPRGTQVLGNFAVKICKARQDWTMEKFVDKEIERIRALVGPKGQVIGAVSGGVDSTVAAKLMQEAIGDRFHAVLVDNGVLRLNEAQTVKETLTKHLGINLTVIDASELFLGRLKGVSDPETKRKIIGNTFIEVFQDKAKAIAAAAANSTRAGEIEWLLQGTLYPDVIESISFKGPSATIKTHHNVGGLLKDMHLKLIEPLRELFKDEVRALGTNLGIPEDLVWRHPFPGPGLAIRILGEVNEEQLKIARHADKIFIDEIVAAGLYRKISQAFAALLPVKAVGVMGDKRVHAQVIALRAVETTDFMTADWFPFDGEFLKRVSRRIVNEVDGVCRVLYDVTSKPPGTIEME
>XP_013257958_Exophiala_aquamarina
MAVNGEVNGMAVNAPAATFDTILVLDFGSQYSHLITRRLRELNVYSEMLPCTQKIADLHFKPKGIILSGSPYSVYEDGAPHVDPAAFDLGVPILGICYGLQEMAWQFGKGVSAGDKKEYGHAYLKIERHQGKEEHIDRLFEGIEDDIEVWMSHGDKLSNLPDGFRPIASTANAPWAGVASITKPYFGIQFHPEVTHTPRGTHVLGNFAVKICNARQDWTMEKFVDQEIERIRAIVGPKGQVIGAVSGGVDSTVAAKLMHEAIGDRFHAVLVDNGVLRLDEATTVKKTLTEHLGINLTVIDATDLFLGKLQGVSDPETKRKIIGNTFIEIFQDTAKKIAKEAADSPRAGDIEFLLQGTLYPDVIESISFKGPSATIKTHHNVGGLLEGMHLKLIEPLRELFKDEVRALGTNLGIPEELVWRHPFPGPGLAIRIIGEVNETQLSIARQADKIFIDEIVSAGLYRKISQAFAAVLPENVRVVGVMGDKRVHAQMVVLRAVETTDFMTADWFPFDGEFLKRVSRRIVNEVDGVCRVVYDVTSKPPGTIEME
>XP_016225644_Exophiala_mesophila
MAVNGEISGSEVNVPAATFDTILVLDFGSQYSHLITRRLRELNVYSEMLPCTQKIADLHFKPKGIILSGSPYSVYDADAPHVDPAALELGVPILGICYGLQEMAWQFGKGVTQGDKKEYGHANLKIERHTGKEDHIDRLFEGIEDDIEVWMSHGDKLSALPEGFRPIASTPNAPWAGVASITKPYFGIQFHPEVTHTPRGTQVLGNFAVKICNARQDWTMEKFVDQEIERIRAIVGPKGQVIGAVSGGVDSTVAAKLMHEAIGDRFHAVLVDNGVLRLDEAKTVKKTLTEHLGINLTVVDATSIFLGKLKGVSDPETKRKIIGNTFIEIFQEKAKEIAQEAAETPRAGDIEFLLQGTLYPDVIESISFKGPSATIKTHHNVGGLLEGMHLKLIEPLRELFKDEVRALGTNLGIPEELVWRHPFPGPGLAIRILGEINEEQLKIARAADKIFIDEIVAAGLYRKISQAFAALLPVKAVGVMGDKRVHAQVIALRAVETTDFMTADWFPFDGEFLKRVSRRIVNEVDGVCRVVYDVTSKPPGTIEME
>XP_013267049_Rhinocladiella_mackenziei
MAVNGEVNGTTVNVPAKTFDTILVLDFGSQYSHLITRRLRELNVYSEMLPCTQEIAGLHFQPKGIILSGSPYSVYEDGAPHVDPAAFELGVPILGICYGMQEMAWHFGKNVSAGDKKEYGHAYLRIERHTGKEQHIDRLFEGVENDIEVWMSHGDKLSKLPDGFYPIASTANAPFAGIASMSKPYFGIQFHPEVTHTPRGTQVLSNFAVKICKARQDWTMEKFVDKEIERIRAMVGPKGQVIGAVSGGVDSTVAAKLMQEAIGDRFHAVLVDNGVLRLNEAETVKETLTKHLGINLTVIDATDLFLGRLKGISDPEKKRRIIGNTFIEVFQDKAKAIAEEAANSPRAGEIEWLLQGTLYPDVIESISFKGPSATIKTHHNVGGLLENMHLKLIEPLRELFKDEVRALGTNLGIPEHLVWRHPFPGPGLAIRILGEVNEDQLKIARHADKIFIDEIIASGLYRKISQAFAALLPVKAVGVMGDKRVHAQVIALRAVETTDFMTADWFPFDGDFLKRVSRRIVNEVDGVCRVVYDVTSKPPGTIEME
>XP_017995449_Phialophora_attinorum
MATNGDLNGSVNEPHKSFDTILVLDFGSQYSHLITRRLREINVYSEMLPCTQKIAELPWKPTGVILSGSPWSVYDNDAPHVDPAVFDLGVPILGICYGLQELAWHHGKNVAAGDKKEYGHAYLNIERHSGKKEHIDRLFEGLGDELEVWMSHGDKLSKLPDSFEPIASTKNAPFAGIASTDKPYFGIQFHPEVTHTPRGKEVIKNFAVTICKARQDWSMEAFVDKEIERIRATVGPKGRVIGAVSGGVDSTVAAKLMQEAIGDRFHAVLVDNGVLRLDEAKTVEKTLREHLKINLEVVDAVDLFLGKLKGVTDPERKRKIIGNTFIEIFQDKAKAIAKAAENSPSAGEIEFLLQGTLYPDVIESISFKGPSATIKTHHNVGGLLEGMHLKLIEPLRELFKDEVRALGTTLGIPDELVWRHPFPGPGLAIRILGEVTPEQLKIAREADKIFIEEIVSAGLYRNISQAFAALLPVKAVGVMGDKRVHAQVIALRAVETTDFMTADWYPFDGAFLKRVSRRIVNEVDGVCRVVYDVTSKPPGTIEME
>NP_594312_Schizosaccharomyces_pombe
MSSTEVPGEVSTSVSSYFDTILILDFGSQYSHLIARRLREIHVYAELLPCTQKIEALPFKPIGVILSGGPYSVYDDIAPHVDPAVFELGVPVLGICYGMQEIAWLNGRCVEPGIEREYGPATVSMEPEIKTEVFKSFFNSMPKEFEVWMSHGDRLSALPNGYETIGRTKNSPFAVIAHVTKPIIGLQFHPEVTHTPLGLQLIKNFAIEICHAKPNWSMENFVDKEILRIRKMIGPSDHVIGAVSGGVDSTVASKVLKEAIGDRFHAIMVDNGLLRLNEAEIVRETLNKHLGIQLTVVDASEEFIGKLKGVTDPEKKRKIIGNTFIHVFEREAERIVKETNGKVEYLLQGTLYPDVIESISFKGPSQTIKTHHNVGGLLKDMKLKLIEPLRELFKDEVRALGELLGIEHSLVWRHPFPGPGLGIRILGEVNAAQLEIARKADHIFITEIRNHGYYDKISQAFAALLPVKAVGVMGDKRTHEQVIALRAITTSDFMTADWYDGFSIKFLKLVSSRICNEVSGVNRVLYDISSKPPATVEME
```
