## Supplementary material for "Coding Sequence Insertions in Fungal Genomes are Intrinsically Disordered and can Impart Functionally-Important Properties on the Host Protein": fasta protein sequences: XP_723501.1_blasthits_fa.txt

```
>XP_723501_Candida_albicans
MSSTGENKNQIKIKFFTNEEDESLQVADTPLYVPVTLKRFGLSEVVNHLLGNFKGEDETKAPIPFDFLIDGVLLRTSIEDYLTKNGLSNEAFLTLEYTRAILPPSFLASFNNDDWISSIDSINPTTKIVMSSQLSISQPKILSGSYDGIVRTYNMSGKVEKQYVGHSAPVKAVKWISPTRIVSAGNDRQVRLWKTSYEEIIDEDEEEIEDGKTLALLEGHKAPVVDLAVDTQTNRILSAGYDQNIGFWSTNYKEMTSIQPLEYDSNVVSSSSKKRRKMAVQDATIRRRAPLSLLQGHSEPVEGVIFDAKDSTVGYSVSQDHTIKTWDLVTSRCVDTRTTGYSLLSVLQLPQVNLIASGSSARHINLHDPRVTTTSDQTISKLVGHTNFVVGLTASPHNQNMFASSSHDGTVKVWDVRAEKSLYTITRQDGSTNAKIFDVCWDDRIGIISGGEDKKLQINKGSDIAK
>XP_002417541_Candida_dubliniensis
MSSAEDNKNQIKIKFITNEEDESLQVADTPLYVPVTLKRFGLSEVVNHLLGNFKGEDETKAPIPFDFLIDGVLLRTSIEDYLTKNGLSNEAFLTLEYTRAILPPSFLASFNNDDWISSIDSINPTSKIVTSSQLSISQPKILSGSYDGIVRTYNMSGKVEKQYVGHSAPVKAVKWISPTRIVSAGNDRQVRLWKTSYEEIIDEDDEEEVEDGKTLALLEGHKAPVVDLAVDTETHRILSAGYDHTIGVWSTNYKEMTSIQPLEYDSNVISSSSKKRRKMAVQDATIRRRAPLSLLQGHSEPVEGVIFDANDSTVGYSVSQDHTIKTWDLVTSRCVDTRTTGYSLLSVLQLPQVNLIASGSSARHINLHDPRVTTTSNQTINKLMGHTNFVVGLTASPHNQNMFASSSHDGTVKVWDIRAEKSLYTITRQDGSTNSKIFDVCWDDRIGIISGGEDKKIQINKGSDISK
>XP_002549112_Candida_tropicalis
MTTPSENKNQIKIKFFTNEEDESLQVSDSPLYVPVTLKRFGLSEVVNHLLGNFQSSEDEDKKPIPFDFLIDGVLLRTSIEEYLTKHGLSNEAFLNLEYTRAILPPSFLASFNSDDWISSIDAINSNSKAVKSSQLTISQPKILSGSYDGIVRTYNMSGKVEKQYVGHSAPIRSVKWITPTRIVSAGNDRQVRLWKTSYGEGNVIDEDEDDEVEDGKTLAILEGHKAPVVDLSIDYTSNRILSAGYDHNVGFWSTNYKDMQTIQPLEYDSNVISSSSKKRRKMAVQDSTIRRRSPLQLLTGHSEPVEGVIFDSNDSTVGYSVSQDHTIKTWDLVTSRCVDTRTTGYSLLSVLQLPDVNLIATGSSARHINLHDPRMSTNANEQTINKLVGHTNFVVGLTASPHNVNMFASSSHDGTVKVWDVRAEKSLYTITREDGSTNAKIFDVCWDSQIGIISGGEDKKLQINKGSDISK
>XP_003866360_Candida_orthopsilosis
MSDKNQIKVKFTTNEEDESLKVEETPLFVPISLKRFGLSEIINHLLGNYKTDSDEEERKPIPFNFLINGELLRTSIEDYLVRNGLSSEAFLTIEYTRAILPPSFQASFNNEDWISSIDSINKTSSAVLDSQLSINEPKILSGSYDGVVRTYNMSGKVEKQYVGHSAPVKSVQWISPTRIVSCGNDRQVRLWKTAYEGIVDQNEEGEEDEIEDGKTLAILEGHKAPVVNLAVNQKAKRILSAGYDNAIGFWSTNYKEMTKIDVPEYDSNVVSTSSKKRRKMALQDSTIRRRSPLSFLQGHTEPVEGVIFDAHDATVGYSVSQDHTIKTWDLVTSRCVDTRTTGFSLLSVLKLPHVNLIASGSSARHINLHDPRVSATSEVINAKLVGHTNFVVGLSASPHNVNMFASSSHDGTVKVWDVRADKSLYTITREDGSTKKKIFDVTWDNEIGIISGGEDKKIQINKGTDIGK
>XP_001527905_Lodderomyces_elongisporus
MSDDKNQIKIKFTTNESDESLKVEETPLYVPVTLKRYGLSEIVNHLLETQKALESESGEDDEERKPVPFNFLINGELLRTSISDYLTRNGLSSEAFLTIEYTRAILPPSFQASFQNDDWISSLDSINRNLSAVTSSQLTITNPKILSGSYDGIVKTYNMSGKVEKQYMGHSAAVKSVKWISPTRIVSCGNDQQVRLWKTAYEGVVDQNEEDEEENEANEGDDGDNDMEKIEDGKTLAILEGHKAPVVDLAVNQQTKRILSAGYDLNVGFWSTNYKDMAKISIPEYDSNVISTSSKKRRKLALQDATIRRRSPLSLLLGHTEPVEGVIFDELDATVGYSVSQDHTIKTWDLVTLRCVDTRTTGFSLLSILQLPQVNLIATGSSARHINLHDPRVSASNTNSEVVNTKLVGHTNFVVGLSASPHNSNMFASSSHDGTVKVWDIRADKSLYTITREDGSTKSKIFGVCWDSEIGLISGGEDKRVQINKGSDISK
>XP_007377004_Spathaspora_passalidarum
MPEQTNQIKIKFFTNDEDESLHVSDSPLFVPVSLKRFGLSEVVNHLLEKDNDTPIPFDFLIDGVLLRGSLEEYLTKHGLSNEAFLSLEYQRAILPPSFLASFNNDDWISSLDAINLQSQAVTSSNLSITQAKILSGSYDGIVRTYNMSGKVEKQYVGHNAPIRAVKWISPTRIVSAGNDRQVRLWKTSHEEIEDEDEDEPEEGKTLAILEGHKAAVVDLSVEYSTNRILTASYDQSIGFWSTNYKEMQSIQPFEYDSNVISSSSKKRRKMALQDASIRRRSPLSLLEGHTQPVEAVIFDANDATVGYSVSQDHTIRTWDLVTSRCVDTRTTGYSLLSLLQLPKQNLLVTGSSARHINLHDPRTTTEQTSTKLVGHTNFVVALSASPNNEHMFASASHDGTVKVWDVRSEKSLYTITRQDGSKGKIFDVCWDGQIGIISGGEDKKIQINKGSDISK
>XP_043049196_Scheffersomyces_spartinae
MSDGSVKVKFFTKEDDETIQLNSENNAPIFAPTSLKRFGLSEIVNHLLQSETPVPFDFLINGEIIRSTTSLEDYLVKNGLSHEVVLNIEYTRAILPPSFLASFQNDDWILSVDSWKGESIISGGYDGIVRTYNMSGQITKQLAGHSGSIKNVKFISDTRIVTSGNDRQLRLWKVKGENASVIDNEEDVENGRTLAILEGHKAPAVNLAVQGDRILSAGYDHVVGFWSTNYKEMAAIEFNKDDEESKLSTASKKRRKLAIQDSTIRRRSPLAMFEGHNQPVEGVIFDGKDSTVGYSCSQDHTVKTWDLVTGKNVDTRTTGYSLLSILHVPEHNLIATGSLARHINLHDPRQDSSSFKKLVGHTNFVVDLAASPTNKLMFVSASHDGTCKVWDVRSDRSMYTITRNDEEAAKAKLKVFGVCWDQAIGIISGGEDKTIQINKGI
>XP_001382667_Scheffersomyces_stipitis
MSDDKSQIKIKFFTNEEDVSLQVSDAPLYVPVSLKRYGLSEVVNQLLGNDGENDDSKPIPFDFLIDGVLLRTSIQDYLTKNGLSSETFLSLEYTRAVLPPSFLASFNNEDWISSLDTINKTLPSVTLSNMMISQPKILSGSYDGIVRTYNMSGNVEKQYVGHSGPIRAVKWVSPTRIVSAGNDRQVRLWKTSADDGSIPEEDEEAEDGRTLAILEGHKAPVVALAVENTSNRILSAGYDHSIGFWSTNYKEMTTIQPLEYDSNVLSSSSKKRRKMALQDSTIRRRSPLALLDSHTQPVEDVIFDNTDATVGYSVSQDHTIKTWDLVTSRCIDTRSTGYSLLSIVQLPKSKLLATGSSARHINLHDPRISNNTTEQTTSKLVGHTNFVVSLAASPNNDNMFASGSHDGTVKVWDIRTDKSLYTITRESPEAVKGADKVFAVSWDNEIGIISGGQDKKIQINKGSDISK
>XP_020062561_Suhomyces_tanzawaensis
MSEDKTQIKINFFTKEDDESIKVSDAPLYVPVSLKRYGLSEVVNHLLGNAGEDEDSKPIPFDFLIDGALLRTSLQDYLTKNGLSNEAYLSLEYTRAVLPPSFLASFNNEDWISSLATINSTSKAVTTSNLTLSAAKILSGSYDGIVRTYNMSGAVEKQYVGHSGPIRSVKWVSPTRIVSAGNDRQVRLWKASNGDVIDETDEEEPEDGKTLAILEAHKAPVVSLDIEQTTSRILSASYDHTVGFWSTNYKEMTAIQPLEYDSNVLSTSSKKRRKMALQDASIRRRSPLAILEGHSQPVEAVIFDQKDATVGYSVSQDHTIKTWDLVTSRCIDTRTTGYSLLSLLQLPTKHLLVSGSSARHINLHDPRVDASTEQTSAKLIGHTNFVVGLSASPSNENMFASASHDGTVKVWDVRADKSLYTITRQLEAEKGKDKVFDVCWDSQIGIVSGGEDKKIQINQNVSK
>XP_020078848_Hyphopichia_burtonii
MSDDKSQVKIKFFTKEEDESLQVSDTPLFVPISLKRYGLSEIVNHLLGKNGESDEAKPIPFDFLIDGVLLRTSIDDYLIKNGLSSEAFLNLEYTRAVLPPSFLASFNNDDWISSISSINPYSAAVTTSNMSITSPKILSGSYDGIVRTYNMSGNVERQFVGHSGSIRAVDWVSPTRVVSAGNDRQVRLWKTPNDDNITGEDNESDSEDEDEPKEGRTLAILEGHKAPVVSLAVNQATRRILSAGYDNCVGVWSTTYKDMTPIEPFQYDSNVISSSSKKRRKMAVKDSSIRRRSPLAILEGHSQPVEQAIFDIRDDSVGYSVSQDHTIKTWDLVTSRCVDTRTTGYSLLCVLQLPQVNLLASGSSARHINLHDPRIEAGKTEQTSSKLVGHTNFVVGLSACPDNHNMFASASHDGTVKVWDIRAENSLYTITRENATKGQDKVFDVEWDAKIGIISGGQDKKIQINKGTDIAK
>XP_015469898_Debaryomyces_fabryi
MADDKSQIKIKFFTNEEDESLHTSDAPLYVPVSLKRYGLSEIVNHLLKKDGETDETKPVPFDFLIDGVLLRTSLEDYLVKNGLSSEASLNLEYTRAVLPPSFLASFNNDDWISSLDTINPTSAPVKASNMNITEPKILSGSYDGIVRTYNMSGKVEKQYVGHSGPIRAVRWISPTRIVSSGNDRQVRLWKTSIDSNIEDDEEIEDGRTLAILEGHKAPVVSLAIEYQNNRILSAGYDKAIGFWSTNYKEMTTIQPLEYDSNVISTSSKKRRKMALQDSTIRRRSPLSFLEGHSQPVEDVIFDFNDSTVGYSVSQDHTIKTWDLVTSRCVDTRTTGYSLLSLLQLPSLNLLVCGSSARHINLFDPRVSSTTTEQTNNQKLIGHTNFVVGLSKCPTNDNMFASCSHDGTVKVWDVRSEKSLYTITREQNNAAKGQDKVLSVIWDKDIGIISGGQDKKIQINKGSDITK
>XP_460846_Debaryomyces_hansenii
MADDKSQIKINFFTNEEDESLHTSDAPLYVPVSLKRYGLSEIVNHLLKKDGETDETKPVPFDFLIDGVLLRTSLEDYLVKNGLSSEASLNLEYTRAVLPPSFLASFNNDDWISSLDTINPLSASVKASNMSISQPKILSGSYDGIVRTYNMSGKVEKQYVGHSGPIRSVKWISPTRIVSSGNDRQVRLWKTSIDSNIEDDEEIEDGRTLAILEGHKAPVVSLAVEYQNNRILSAGYDKAIGFWSTNYREMTTIQPLEYDSNVISTSSKKRRKMALQDSTIRRRSPLSFLEGHSQPVEDVIFDFNDATVGYSVSQDHTIKTWDLVTSRCVDTRTTGYSLLSLLQLPSLNLLVCGSSARHINLFDPRVSSTTTEQTNNQKLIGHTNFVVGLSKCPTNDNMFASCSHDGTVKVWDVRSEKSLYTITREQNNAAKGQDKVFSVIWDNDIGIISGGQDKKIQINKGSDITK
>XP_006690411_Yamadazyma_tenuis
MRNISAMSEEKSQVKIKFITKEDESLAVSEAPLYVPISLKRYGLSEVVNHLLANDSESENPIPFDFLIDGKLLRTSLEDYLTKNALSSETFLTLEYTRAVLPPSYLASFNNNDWISSLDTINFSGKSKILSGAYDGVVRIYNMSGVIEKQFTGHSGSIRAVQWVSPTRVVSCGNDRQIRLWKNKEAGEIDDKADDEDPEEGTTIAILEGHKGPVVSLAVDSKINRILSAGYDGEVGFWSTNHKEMDKIQPLDYDANVLSSSSKKRRKMAVQDSTLRRRSPLSMLQSHKQPVEGITFDLTDSTVAYSVSQDHTIKTWDLVTSRCIDTRATGFSLLSVLHLPTKSLLVTGSSARHINLHDPRVKENDTELSVSKLVGHTNFVVGLSGCPYNDNMFASASHDGLVKVWDVRSVDPLYTITRNEPNSNSKIFDVRWDNEIGIISGGSDKKLQINKGSNLMK
>XP_001483314_Meyerozyma_guilliermondii
MLIAFCTCEIFHLTMTDQVKVRFFTNEEDDLKVSENPIFVPVSLKRYGLSEIVNHLLNDGETKKAIPFDFLVDGVLLRTSLQDYLTKQGLSTETVIDLQYTRAVLPPSFLASFTNEDWISSIDTINPGHGAVLASNMKLQESKILSGSYDGVVRTYNMSGEVESQYIGHLGPVKSVRWISPTRIVSAGNDHSLRLWKTKLAGVEEGAEDGKTTAILEGHKGPVVDLAVDYKSNKIISAGNDSVVGVWSTNASDMSAVTVSEPTGSTMSKKRKKLALQDSTIKRRAPLAMMDGHGQPVTGVCFDVNDKLVIYSASQDHTIKTWDLVTSRCVDTRSTGFSLLSILQLPNLHLVASGSSARHINLHDPRASSSTEQVSRKLVGHTNFVVSMAACPDKDHMFASASHDGTVKVWDVRADKAMYTLGKGGKVFGVSWDPIGIVSGGEDKKIDIYREAN
>XP_018711385_Metschnikowia_bicuspidata
MSEAQVKARFFTKEDDETLRASDAPLFVPTSLKRYGLSEVVNHLLEKEEPVPFDFLIDGVLLRSSLDEYLTKNGLSAEATLQIEYTRAVLPPSFLASYNDDDWVSSIATINHASPAVAAQRGASLASPQILAGSYDGVVRTYNMSGLVETQYVGHLAPVRAVQWVYANRIVSAGNDRQVRLWKTAAAEGVGLVDDDDDKDDKDDKDAQSGRTLVILDAHKAPVVALDVSVASHRLLSAGSDGVVGFWSTVPKEMNVVEPYAVDASGAGASSALKKRRRMALKDSGVKHRAPLALLESHTQPVEGVVFDSRDSLVGYSVSQDHTIKTWDLVTSRCVDTRSTGYALLSVLQLPGVGLIASGSSARHINLHDPRTQAGATEKGVTKLLGHTNFVVDLAACPTNDTMFASASHDGTVKVWDVRADRAMYTITRESRTGKVFGVSWDREIGIVSGGEDKKVQINSNPSTQK
>XP_002614740_Clavispora_lusitaniae
MSDAQVKVRFFTKEEDESLHAADAPLFVPVSLKRYGLSEVVNHLLPREDPVPFDFLIDGVLLRSSIDEYLTRHGLSAETFLHIEYTRAVLPPSFLASFNNEDWISSVDTVGAELPPQILAGSYDGVVRTYDMSGQVVAQYVGHSAPVKAVKWISAQRMVSGGNDHQVRLWKSKEGAGAADLQHEAPEPEQAAGHTLAILDAHRAPVTSLAVQARAQRILSGGSDNVIALWSTVAKDMKATDPYAGGSGASSATKKRRKLAQRDAAVQHRAPLSLLEGHAQPVEGVLFDAHDATVAYSVSQDHTVKTWDLVTARCVDTRSTGYALLSVAQLPEVNLIASGSSARHINLHDPRTQVGATENSVSKLVGHTNFVVDLATCPTNGNMFASASHDGTVKVWDVRAETPLYTITRESGKSKVFGVAWNPQIGIVSGGEDKKLQINKGNDIAK
>XP_025342827_Candida_haemuloni
MAEDQVKIALFTKEDDESLHVSDAPLFVPATLKRYGLSEIVNHLLAKEDDETKPIPFDFLIDGQLLRTSLSEYLVKNGLSSETFLHVEYTRAVLPPSFLASFNNEDWVSSVDTINNDSAAIKSISGAFIPGPQILSGSYDGVVRTYNMSGQVDKQYVGHSAPVRAVKWIYAHRVVSAGNDRQLRLWKTAADPTAELDDEEPESAKTLAILDAHKAPVVSLDVHQKSQRILSAGQDNIVGVWSTNPKDMTSVEPYASATSLASSASKKRRKMALKDSNVNHKAPLSLLEGHSQPVEGVIFDAADQTVAYSVSQDHTVRTWDLVTSKCVDTRSTGFSLLSIAQLPSVNLLATGSSARHINLHDPRASEGATELQTTKLLGHTNFVVSLAPCPTNPNMFASASHDGTVRVWDVRSNQSLYSIKRESGTQTKVFGVAWDKEIGIVSGGEDKKVQINKGNDIAKN
>XP_024714634_Candida_pseudohaemulonis
MAEDQVKIALFTKEDDQLLHVLDAPLFVPATLKRYGLSEIVNHLLGREDEEAKPIPFDFLIDGQLLRTSLSEYLVKNGLSSETFLHVEYTRAVLPPLFLASFNNEDWVSSVDTINNALDAVQVISGALTQPQILSGSYDGVVRTYNMSGQVDKQYVGHSAPIRAVKWIYTHRVVSAGNDRQLRLWKTAADPTEVDEDEPENAKTLAILDAHKAPVVDLDVHQRSQRILSAGQDNIVGVWSTNPKDMNLVEPFAATSLASSALKKRRKMALKDQSVKHRAPLSLLEGHSQPVEGVIFDAADLTVAYSVAQDHTVRTWDLVTSKCVDTRSTGFSLLSVLQLPEVNLLATGSSARHINLHDPRTLLEATELHTTKLLGHTNFVVSLAACPNNKNMFASGSHDGTVRVWDIRSNQSLYTIKRDLGEGKVFGVAWDPEIGLVSGGEDKKVQINKGNDIARD
>XP_025337328_Candida_duobushaemulonis
MAEDQVKIALFTKEDDQSLHVSDAPLFVPATLKRYGLSEIVNHLLGREDEETKPIPFDFLIDGQLLRTSLSEYLVKNGLSSETFLHVEYTRAVLPPSFLASFNNEDWVSSVDTINNASDAVQVISGASTQPQILSGSYDGVVRTYNMSGQVDKQYVGHSAPIRAVKWIYTHRVVSAGNDRQLRLWKTAADPTEVDEDEPENAKTLAILDAHKAPVVDLDVHQRTQRILSAGQDNIVGVWSTNPKDMNSVEPFAATSLASSASKKRRKMALKDQNVKHRAPLALLEGHSQPVEGVIFDASDSTVAYSVSQDHTVRTWDLVTSKCVDTRSTGFSLLSVLQLPEVNLLATGSSARHINLHDPRTSSEATELHTTKLLGHTNFVVSLAACPNNKNMFASGSHDGTVRVWDIRSNQSLYTIKRDSGEGKVFGVAWDQEIGLVSGGEDKKVQINKGNDIARD
>XP_028888593_Candida_auris
MAEDQVKISLFTKEEDESLHVSDAPLYVPSALKRYGLSEIVNHLLGREDDEKKPVPFDFLIDGQLLRTSLKEYLVKNGLSSEAFLRVEYTRAVLPPSFLASFNNEDWVSSVDTINNDSVAMSSIANSHINGPQILSGSYDGIVRTYNMSGQVDKQYVGHSAPVRAVKWIYAHRVVSAGNDRQLRLWKTAADPSVDEIAEDEPESAKTLAILDAHKAPVVSLDVNQKSHRILSAGQDNIVGVWSTNPKDMNTVEPYANSTSLASSASKKRRKMALKDVNVKHRAPLSLLEGHSQPVEGVIFDSTDSTVAYSVSQDHTVKTWDLVTSKCVDTRSTGFSLLSIAQLPQVNLLATGSSARHINLHDPRASSGATELQTTKLLGHTYFVVSLAVCPNNPQMFASGSHDGTVRVWDVRSDQPLYTIKRESGAPQGQNKVFGVAWDKDIGIVSGGEDKKLQINKGNNIA
>NP_014915_Saccharomyces_cerevisiae
MTEDKSQVKIRFFTREKDELLHVQDTPMYAPISLKRYGLSEIVNHLLGSEKPVPFDFLIEGELLRTSLHDYLTKKGLSSEASLNVEYTRAILPPSYLNSFSNEDWVSSLDVGDGSKHIISGSYDGIVRTWDLSGNVQKQYSGHSGPIRAVKYISNTRLVSAGNDRTLRLWKTKNDDLKLTSQQQAQEDDDDEVNIEDGKTLAILEGHKAPVVSIDVSDNSRILSASYDNSIGFWSTIYKEMTVVDPLEDINNPNNKISTAARKRRKLTMKDGTIRRRAPLSLLESHTAPVEQVIFDSTDNTVGYSVSQDHTIKTWDLVTARCIDTRTTSYSLLSIAQLSTLNLLACGSSARHITLHDPRVGASSKVTQQQLIGHKNFVSSLDTCPENEYILCSGSHDGTVKVWDVRSTSPMYTITREDKSVQKGVNDKVFAVKWAEKVGIISAGQDKKIQINKGDNIFKN
>XP_018219472_Saccharomyces_eubayanus
MAEDKSQVKIRFFTREKDEALHVQETPMYAPISLKRYGLSEVVNHLLDSDKPVPFDFLIDGELLRTSLQDYLTKKGLSSETSLNVEYTRAVLPPSYLNSFSNEDWISSLDVGDNSKHIISGSYDGIVRTWNLSGNVQKQYSGHSGPIRAVKYISNTRLVSAGNDRTLRLWKTKNDDLKLTPQQRAAEDEDEEANIEDGKTLAILEGHKAPVVSIDVSDNSRILSASYDNSIGFWSTIYKEMNIVDPLEDINNPNNKISTAARKRRKLTMKDGTIRRRAPLSLLESHTAPVEQVIFDSTDNTVGYSVSQDHTIKTWDLVTARCIDTRATSYSLLSIAQLPSLNLLACGSSARHITLHDPRLGASSKVTQQQLIGHKNFVSSLDTCPENEYILCSGSHDGTVKVWDVRSTSPMYTITREDKSVQKGVNDKVFAVKWAEKVGIISAGQDKKIQINKGDNIFKN
>XP_033769390_Saccharomyces_paradoxus
MTEDKSQVKIRFFTREKDESLHVQDTPMYAPISLKRYGLSEIVNHLLGSDKPVPFDFLIDGELLRTSLHDYLTRKGLSSEASLNVEYTRAVLPPSYLNSFSNEDWVSSLDVGDGSKHIVSGSYDGIVRTWNLSGNVQKQYSGHSGPIRAVKYISNTRLVSAGNDRTLRLWKTKNDDLKLTSQQQVQEDDDEANIEDGKTLAILEGHKAPVVSIDVSDNSRILSASYDNSIGFWSTIYKEMTVVDPLEDINNPNNKISTAARKRRKLTMKDGTIRRRAPLSLLESHTAPVEQVIFDSTDNTVGYSVSQDHTIKTWDLVTARCIDTRTTSYSLLSIAQLSTLNLLACGSSARHITLHDPRVGASSKVTQQQLIGHKNFVSSLDTCPENEYILCSGSHDGTVKVWDVRSTSPMYTITREDSSVQKGVNDKVFAVKWAEKVGIISAGQDKKIQINKGDNIFKN
>XP_003674509_Naumovozyma_castellii
MSEDKSQLKIRFFTREKDESLQVEDNPMYVPITLKRYGLSEIVNHLLENSTPTPFDFLIDGELLRTSLQEYLVKKGLSSETSLNVEYTRAILPPSFLSSFNNEDWISSIDVSQDKKAIITASYDGVIRTWNLSGKVQKQYSGHSGPIRAVKFISDTRLVSAGNDRTLRLWKTKNNDSVVQHFDEEDEEANIEDGKTLAILEGHKAPVVSLDVSNTSRILSSSYDNSIGLWSTIYKEMTVVDPMEEINNADNKISTAARKRRKLTLKDGTIRRRAPLSLLESHTAPVEQASFDINDDTVGYSVSQDHTIKTWDLVTARCIDTKTTSYSLLSLTQLPTLNLLACGSSARHITLHDPRMGASSKVTQHQLIGHKNFVVSLDTCPENEYILCSGSHDGTVKVWDVRSTAPMYTITREDKNVEKGVNDKVFAVRWAEKIGIISGGQDKKIQINKGDNIFKK
>XP_003670150_Naumovozyma_dairenensis
MSSEEAPDKSQLKIRFFTREKDESLHVQDTPMYVPITLKRYGLSEIVNHILESPTPIPFDFLVDGELLRTSLQEYLTKKGLSSENSLNLEYTRAVLPPSFLSSFNNEDWISSLDVSRDTDNKAIISGSYDGVVRTWNMDGKVQKQYSGHSGPIKAVKFISNTRLVSAGNDRTLRLWKTKNDQLNNSNATEQDDDEDVEDGKTLAILEGHKAPVVSLDVSIPTSRILSSSYDNAIGFWSTIYKEMTTVDPMEEIKNPDNKISTAAKKRRKLTLKDGTIRRRAPLALLESHTAPVEQTNFDINDNTVGYSVSQDHTIKTWDLVTARCVDTKITSYSLLSLVQMPTLNLLACGSSARHITLHDPRMDSSSSKITQQQLIGHKNFVVSLDTCPENEYMLCSGSHDGTVKVWDVRSSSPMYTITREDKSVKKGINDKVLAVRWAEKVGIISGGQDKKIQINKGDNIFKQ
>XP_003954981_Kazachstania_africana
MSEDNSQVKIKFFTREQDESLHVQDTPMYVPIQLKRYGLSEIVNHLLNPDNDTNKKAIPFDFLIDGQMLRSSLDDYLVKNGLSSEVSLNIEYTRAILPPSYLTSFQNDDWISSIDVSGNSLNQIITGSYDGVVKTWNQSGKVEKQYSGHSGAIRAVKFISNTRIVSSGNDRTLRLWKTKNPGASNEANGEEDNIEDGKTLAILEGHKAPVVSLDVSVKDSRILSASYDNTIGLWSTDYKEMTIVDPMEDLNNNNNKMSTAAKKRRKLSLKDGSIRRRAPLSLLESHLAPVEQAIFDTKDNTVGYSVSQDHTIKTWDLVTSRCVDTKTTSYSLLSIAQIPTLNLLACGSSARHITLHDPRVDSSSKITQQQLIGHKNFVVSLDTCPENDYILASGSHDGTVKVWDIRSNSPVYTITREDSSVQKGVNDKVFAVRWAKDIGIISGGQDKKVQINKGDNLFKN
>XP_022465584_Kazachstania_naganishii
MSSEDKSQVKVRFFTREKDESLHVQDAPIFAPISLKRYGLSEIVNHLLGSEKPIPFDFLIGGQLLRTSLDEYLVKHGLSSESSLDVEYTRAILPPSYLASFNNEDWVSSLDVDKGSNYIVSGSYDGVVRTWDMSGKIKKQYGGHSGAIRAVKVVSNTRLVTAGNDRTVRLWKTQNEDLKQPEIDETDEDAKVEDGKTLAILEGHKAPIVSVDVSDNARILSASYDNSIGFWSTIYKEMTVVDPMEEINNKDNKISTAAKKRRRLTLKDGTIRRRAPLALLESHSAPVEAVAFDLNDNTVGYSVSQDHSIKTWDLVMSRCVDTKTTSYSLLSMVQLPTLNLLACGSSARHITLHDPRVDSSSKITQQQLVGHKNFVVSLDTCPENEYIICSGSHDGTVKVWDIRSQDAMYTITREDENVKKGINDKVFATTWAKDFGIISGGQDKKIQINKGDNIFKV
>XP_449241_Candida_glabrata
MSTDTSQVKVKFFTREKDESLHVDDVPMYAPISLKRYGLSEIVNHLLESETPIPFDFLIDGELLRTSLQEYLTKKGLSSETTLTVEYTRAVLPPSFLANFNNDDWVSALDVSDDFRHIYSGSYDGVVRTWNMSGKVEKQYSGHTGAVKAVKYISNTRIVSAGNDRSLRLWKTKNDDGSVSNNTGDENDEENIEDGKTLAILEGHKAPVVSLDVASNSRILSASYDNTVALWSTIYKEMTAIDHLEEIQNPNNKISTAAKKRRKLTLKDGTIRRRAPLSLLESHTGPVEQVIFDHGDNTVGYSVSQDHTIKTWDLVTARCIDTKTTSYPLLSIAQMPTLNLLACGSSVRHITLHDPRVSSSAKITQKQLVGHKNFVVGLDTCSENEYLLCSASHDGTVKVWDVRSTSPMYTITRQDPTVEKGVNDKVFAVKWAKSIGIISGGQDKKIQINKGDNIFKN
>XP_004178716_Tetrapisispora_blattae
MTDDNSQVKIKFFTREVDETLHVQDTPMYVPISLKRYGLSEIVNHLLKLETVVPFDFLIDGELLRVSLEEYLTKKGLSSENSLNIEYTRAVLPPSFLNSFNNEDWISSLDVGDDKSIISGSYDGVVRTWNMSGKVQKQYSGHSGPIRSVKYISNTRLASAGNDRTLRLWKTKSDDSKQIPLDIDVNDDNELIEDGKTLAILEGHKAPVVSIDVSIQTSKILSASYDNSIGLWSTNYKDMTIVDPMEDLNNSSNKISTAARKRRKMTLKDGSVRRRAPLSLLESHSAPVEQVIFDSQDQTVGYSVSQDHAIKTWDLITSRCVDTKSTSYSLLSIAQLPKLNLLACGSSARHITLHDPRVNSSSKITQQQLIGHKNFVVSLDTCPENDYMLCSGSHDGTVKVWDVRSTTPMYTITREDKSVQKGVNDKVFAVNWSETAGIISGGQDKKIQFNKGDNIFKN
>XP_003686338_Tetrapisispora_phaffii
MAEDKSQVKLRFFTREQDESLHVADTPIFAPISLKRYGLSEVVNHLLETDTVIPFDFLIDGKLLRTSLEEYLVANGLSSETFLNVEYTRAVLPPSFLNSFNNEDWVSALDVGDNKHLISGSYDGVLRSYTMSGKVVKQYAGHNGAIRAVKYISNTRLVSAGNDRSVRLWKTKNDDLKPLNNDLHDLEDDEDDIEDGKTLAILEGHNAPVVSLDISSTARILSASYDNSIGLWSTNYKDMTIVDPMEEIKNDSKMSTSAKKRRKLILKDGTIRRRGPLALLESHNAPVEQVIFDANDNTVGYSVSQDHTIKTWDLVTARCVDTKTTSYSLLSVTQMKSLNLLACGSSARHITLHDPRVDSSSKITQQQLVGHKNFVVSLDTCAENEYLLSSGSHDGTVKVWDIRANSPIYTITREDPSVVKGVNDKVFAVKWAEKVGIISGGQDKKIQINKGDDIFKQ
>XP_001644411_Vanderwaltozyma_polyspora
MSSDSSQVKLRFFTREQDESLHVQDAPMYAPISLKRYGLSEVVNHLLGFEKPVPFDFLIDGELLRISLQEYLTKHGLSSETFLNVEYTRAVLPPSFLSSFSNEDWVSSLDVGDNNKIISGSYDGVVRTWNLSGKIEKQYSGHSAPIRAVKYISNTRMVSGGNDRTLRLWKTKNEDLKQPVVDEDDEDIEDGKTLAILEGHKAPVVSIDVSDNSRILSGSYDNTIGFWSTIYKEMTVVDPMEELKNNDSKMSTAAKKRRKLTLKDGTIRRRAPLALLESHTGPVEQVSFDFKDNTVGYSISQDHTIKTWDLVTSRCIDTKTTSYSLLSLAQLPTLNLLACGSSARHITLHDPRIGSTSKITQQQLVGHKNFVVSLDTCPENEYMLCSGSHDGTVKVWDVRANSPMYTITREEQSVEKGVNDKVFAVNWSKNVGIISAGQDKKIQINKGDNIFKS
>XP_003679208_Torulaspora_delbrueckii
MTEDKSQVRLKFFTREQDESLHVQDTPIYAPISLKRYGLSEIVNHLLELETAVPFDFLIDGELLRTSLQDYLTRKGLSSESSLNVEYTRAVLPPSYLASFNNEDWISSIDVGDKHIINGSYDGIVRTWNLSGKVDKQYSGHSGPIRAVKYISDTRLVSAGNDRTLRLWKTKHDQVVQDDDDEENIEEGKTLAILEGHKAPVVSVDVSNNSRILSGSYDNSIGFWSTIYKEMITVDPMEELTNSTNNKISTAARKRRKMSMKDGSIRRRGPLSLLQSHTGPVEQAKFDLTDNTVGYSVSQDHTIKTWDLVTARCVDTKTTSYSLLSMVQLPSLHLLACGSSARHITLHDLRVDSSAKITQQQLIGHKNFVVSLDTCPENEYMLCSASHDGTVKVWDVRATSPMYTITREDPSVQKGINDKVFAVRWAKDVGIISGGQDKKLQINKGDNIFKS
>XP_037142439_Zygotorulaspora_mrakii
MSEDKAQVKVKFFTREQEESLHVEDVPVYAPISLKRYGLSEIVNHLLGSEQPIPFDFLIEGELLRTSLQDYLVKKGLSSETYLNIEYTRAVLPPSYLASYNNDDWVSSIDVGDRSIISGSYDGVVRTWNLSGKVEKQYSGHSGAVRAVKFISNTRLVSCGNDRTLRMWKTRNDDLASYNNINGGGDEDEDEDENVEEGKTLAILEGHKAPVVSVDVSNNSRILSASYDNSIGFWSTIYKEMTIVDPMEDLKNSSNNKVSTAARKRRKMALKDGSIRRRAPLLLLESHNAPVEQAIFDSTDNTVGYSVSQDHTIKTWDLVTARCIDTKTTSYSLLSVAQLPSLHLLACGSSARHITLHDVRMDSSSKVTQKQLIGHKNFVVSLDTCPENEYMLASASHDGTVKIWDVRSTSPMYTITREDPSVEKGINDKVFAVRWSKDVGIISGGQDKKIQINKGDNIFKS
>XP_002497605_Zygosaccharomyces_rouxii
MSADKSQVKLRFFTREKDESLHVQDTPVYAPIALKRFGLSEIVNHLLQSEKPVPFDFLVDGELLRSSLQDYLTKKGLSSETLLNVEYARAVLPPSYLASFNNEDWISSIDMGDQRIISGSYDGIVRTWNLSGKVDKQYSGHAGAIRSVKHISNTRIVSAGNDRTLRLWKTKNDSTATDDENVEEGKTLAILEGHKGPVVSVDVSDNARILSSSYDNSLGLWSTNYKEMNNVDPMEELINSNENKVSTAARKRRKLALKDGSIRRRAPLSLLESHQAPVEQALFDARDNTVGYSVSQDHTVKTWDLVTSRCVDTKTTSYSLLSLAQLPSLHLLACGSSARHITLHDFRANSSSKITQQQLLGHKNFVVSLDTCPENEYMLVSGSHDGTAKVWDIRANSPMYTITRQDPSVQKGVNDKVFAVKWAQDVGIISGGQDRKLQINKGDNIYKN
>XP_003647427_Eremothecium_cymbalariae
MAEDKSQAKIKFFTRESDESLHVLDTPLFAPVSLKRYGLSEIVNHLLGLEKPIPFDFLVDGELLRTSLQEYLTKKGLSTETILNVEYTRAVLPPSYLNSFDNDDWVSALDVGGNKIVSGSYDGIVRTWNLSGKVEKQYSGHSGAVRAVKYVSNTRMVSGGNDRTLRLWKTKNDDVKNLDEFEDVENAHTLAILEGHKAPVVSIDVRGEKILSASYDNTIGIWSTNYKEMTAVDPVSDLGEKLSTASKKRRKLALKDGSIRRRAPLSLLESHKAPVEQAIFDSNDSTVGYSVSQDHMIKTWDLVTSRCVDTKTTSYSLLSIVEMPARRLLACGSSARHIILHDPRMDSSSKIIQKQLIGHNNFVVSLDTCPENEYMLCSGSHDGTVRVWDVRSDAPLYTITREDKSVQKGINDKVFAVKWAKDVGIISGGQDKKLQFNKGDNLFKK
>NP_985193_Eremothecium_gossypii
MVEDKSQVKVKFFTREQDESLHVLDAPLFAPVSLKRYGLSEIINHLLGLAEPVPFDFLIDGQLLRCSLQDYLTRKGLSSEAVLNVEYTRAVLPPSYLKSFSNEDWVSALDVGAERIVSGSYDGVVRTWNLSGKIEKQYSGHTGAVRAVKFISSTRLVSGGNDRTLRLWKTKNDDVKHVDELEGTEEAHTLAILEGHQAPVVSVDVQGDRILSASYDNSIGFWSTNHKDMTAVDPMDSLGDKASSAAKKRRKLTMKDGSVRRRAPLSLLESHKAPVEQVIFASNDSTVAYSVSQDHTIKTWDLVTSRCVDTKSTSYSLLSMVELPKLRLLACGSSARHITLHDPRADSSAKITQQQLLGHKNFVVALDTCPENEYMLCSASHDGTVKVWDIRSSSSIYTITREDQSVEKGINDKVFAVKWAKGVGIISGGQDKKIQFNKGDNIFKN
>XP_452530_Kluyveromyces_lactis
MSTDKTQVKLRFFTREEDETLHVNDAPIYAPVSLKRYGLSEIVNHLLELPKSMPFDFLIDGELLRTSLQDYLIKKGLSSETFLNVEYTRAVLPPSYLSSFDNEDWVSSLDVGSNYIYSGSYDGIVRTYNLSGKVEKQYSGHSGPIRAVHYISSTRLVSAGNDRTLRLWKTKNDDLKSIDEEEIEDGKTLAILEGHKAPVVSIDVSKDRILSASCDNTVSLWSTNYKEMTVIDPMEDLGGNVSTAAKKRRKLTLKDGSIRRRAPLALFESHSAPVEAVIFDKSDDTVGYSVSQDHTIKTWDLITAKCVDTKTTSYSLLSVAQLPKLNLLACGSSARHITLHDPRVNSSSKITQQQLVGHKNFVVALDTCPENEYMICSASHDGTVKVWDVRSNTAMYTITREDKNVVKGVNDKVFAVKWAKGVGIISGGQDKKIQINKGDNIFSN
>XP_022676267_Kluyveromyces_marxianus
MSNDKSQVKLRFFTREEDETLHVNDTPIYAPVSLKRYGLSEIVNHLLELPKSVPFDFLIDGELLRTSLQEYLTKKGLSSENFLNVEYTRAVLPPSYLSSFDNEDWVSALDVGSNYIYSGSYDGIVRTYNLSGKVEKQYSGHSGPIRAVRYISNTRLVSAGNDRTLRLWKTKNDDLKAIDEEEVEDGKTLAILEGHKAPIVSIDVSKDRILSASYDNAVGLWSTNYKEMTVIDPMEDLGNNVSSAAKKRRKLTLKDGSIRRRAPLSLLESHSAPVEAVLFDNLDQTVGYSVSQDHTIKTWDLITSKCVDTKTTSYSLLSIAQLPKLNLLACGSSARHITLHDPRVDSSSKITQQQLIGHKNFVVALDTCPENEYMLCSASHDGTVKVWDVRSNSAMYTITREDKSVVKGVNDKVFDVKWAQGVGIISGGQDKKIQINKGDNIFSN
>XP_022626424_Lachancea_lanzarotensis
MAEEAQVKVRFFTREQDENLKIEDTTLFAPVSLKRYGLSEIVNHLLKPDSPVPFDFLIDGELLRTSLDVYLTKKGLSSESLLNVEYTRAVLPPSYLKSFNNDDWVSALDVGSARILSGSYDGIVRTWNLSGKIEKQYAGHSGAVRAVRYISGTRLVSGANDRTLRLWKSKNDDLKNNLEADDEDVEEGKTLAILEAHKAPVVTLDVSNDRILSGSYDHSLAFWSTNHKEMTALDPMDALGSSVSSAAKKRRKLALKDGSVRRRSPLALLESHTAPVEAVRFDAQDNTVGYSVSQDHSIKTWDLVTSRCIDTKHTSYSLLSLAQLPQLNLLACGSSARHITLHDPRVGSSAKITQQQLNGHKGFVVSLDTCPENEYLLCSGSHDGTVKVWDVRSTSPMYTITREADVVKGINDKVFDVKWAKGLGIISGGQDKKIQINKGDDIFKA
>XP_002553245_Lachancea_thermotolerans
MAEEAQVKIRFFTREQDESLRADDSTLFAPVSLKRYGLSEIVNHLLGLESAVPFDFLIDGELLRSSLAEYLTKKGLSSETCLNVEYTRAVLPPSYLKSFDNDDWVSALDVGDSRIVSGSYDGIVRTWDLSGKVEKQYAGHAGAVRAVKYISGTRLVSGANDRTLRLWKTKNDALKNNLEAEEDDVEDGKTLAILEAHKAPVVTLDVSADRILSGSYDNSIGFWSTNHKEMTAVDPMDALGSNVSSAAKKRRKLALKDGSVRRRSPLALLESHTAPVEGVIFDFADKTVGYSVSQDHTIKTWDLVTARCVDTKSTSYSLLSMVQLPQLNLLACGSSARHITLHDPRVDSSTKITQQQLNGHKNFVVALDTCPENEYMLCSASHDGTVKVWDVRSNVPMYTITREADVTKGVNDKVFDVKWAKGVGIISGGQDKKIQINKGDDIFKK
>XP_020060155_Aspergillus_aculeatus
MNGTQDSSSAASAQRQVRVQLVSKQEDIALPENTGPILVPTGLRRYALSTLVNNLLANDKPVPFEFLINGAFLRTSIDEYLTANGISSETTLEIEYIRALIPPLHIASFEHDDWVSAVDVLSATSSAASWASSSISPGQERILSAGYDGLLRVWNMSSQIVATSPSAVDGGHSASIKAAKFLSPNSIVSAGLDRTVRLWKYTESEDGFSGKIAPQLELYGHKSGVNSLAVHAPSNRILTASSDHAVGFWSAKKSDAPAAPENLLPSAASRNSKRRKLNSSISTPQRGPLALLSSHTAPVSAAIFDAKDSTVGYSTSWDHTLRTWDLVTAALVDTRSTSHSLLSLEHLPEHHLLATGTSARHITLIDPRVSATTISAMTLRGHTNAVVSLSRDPHSSYGLISGSHDGTCRIWDIRATKTDKDGVVGESVYSITRKSLEEAGKADAKRVGGEGVKVFGVCWDRSVGIVSAGEDKRIQINRGEGVLSSA
>XP_001271656_Aspergillus_clavatus
MEDIQNSASNADLSAAQRQVRVQLTSKQEDIALPDGTGPILVPTGLRRYALSTLVNNLLSNDKPIPFEFLINGTFLRTSIDEYLTANGISAETTLEIEYVRALIPPLHIASFQHDDWVSSTDVLSATSPAATWASAAISPGQERILSGSYDGLLRVWNMSSQVVATSPPAADGGHAASIKAAKFVTPNQIVSAGLDRTVRLWKYSESEDGFSGTIAPHLELYGHKSGINSLAVHAPSHRLLSASSDHSVGFWSTKKSDAPAAPENLLPSAAARSSKRRKLNSSVSVAQRGPVALLSSHTAPVSAAIFDAKDSTVGYSTSWDHSLRTWDLVTATLVDTRTASHSLLSLEHLPELSLLAAGTSARHITLIDPRASATTISAMTLRGHTNAVVSLARDPHSTYGLISGSHDGTCRIWDIRATKADKDGVVGESVYTISRKGLEEQGKADSKRVGGEGVKVFSVCWDKTIGIVSAGEDKRIQINRGEGMLSA
>XP_001267259_Aspergillus_fischeri
MNDGSDFDATATSSAAQRQVRVQLTSKQEDIALPDNAGPILVPTSLRRYALSTLVNNLLGNDKPIPFEFLINGTFLRTSIDEYLTANGISAETTLEIEYVRALIPPLHIASFQHDDWVSSTDVLSATSPAATWASATISQGQEKILSGSYDGLLRVWNMSSQIVATSPAAADGGHTASIKAAKFVTPNQIASAGLDRTVRLWKYSESDEGFSGTIAPQLELYGHKSGINSLAVHAPSNRILSASSDNSVGFWSTKKSDAPAAPEDLLPSAASRSSKRRKLNSSVTVPQRGPLALLSSHTAPVSAAIFDEKDSTVGYSASWDHSLRTWDLVTSTLVDTRTTSHSLLSLEHLPELSLLAAGTSARHITLIDPRASATTISAMTLRGHTNAVVSLARDPHSTYGLISGSHDGTCRIWDIRATKTDKDGVVGESVYSISRKSLEEQGKSDTKRVGGEGVKVFSVCWDKTVGIVSAGEDKRIQINRGEGVLSA
>XP_041144563_Aspergillus_flavus
MSEGSNSTSAAASTQRQVRVQLTSKQEDIALPENTGPILVPTGLRRYALSTLVNNLLGSDKPIPFEFLINGSFLRTSIDEYLTANGISAETTLEIEYVRALIPPLHIASFEHDDWVSSVDVLSTTSPAASLASATISAGQERILSGSYDGLLRVWNMSSQIVATSPSAADGGHTASIKAAKFISPNSIVSAGLDRTVRVWKYSEDGDGFSGKIAPQLELYGHKGPINSLSVHAPSNRILSASSDHSIGFWSTKKSDAPAAPEDLLPSAALRSSKRRKLNSSVTIPQRGPLALLSSHSAPVSAAIFDSNDSTVGYSASWDHSLRTWDLVTATLVDTRTTSHSLLSLEHLPEHHLLAAGTSARHITLIDPRVSATTIAAMTLRGHTNAVVSLARDPKSSHGLISGSHDGTCRIWDIRATKTDKDGVVGESVYSISRKSLEEQGKSEAKRIGGEGVKVFGVAWDGTVGIVSAGEDKRIQINRGEGVLSSA
>XP_752062_Aspergillus_fumigatus
MNDGSNSDATATSSAAQRQVRVQLTSKQEDIALPDNTGPILVPTSLRRYALSTLVNKLLGNDKPIPFEFLINGTFLRTSIDEYLTANGISAETTLEIEYVRALIPPLHIASFQHDDWVSSTDVLSATSPAATWASATISQGQEKILSGSYDGLLRVWNMSSQIVATSPAAADGGHTASIKAAKFVTPNQIASAGLDRTVRLWKYAESDEGFSGTIAPQLELYGHKSGINSLAVHALSNRILSASSDNSVGFWSTKKSDAPAAPDDLLPSAASRSSKRRKLNSSVTVPQRGPLALLSSHTAPVSAAIFDAKDSTVGYSASWDHSMRTWDLVTSALVDTRTTSHSLLSLEHLPELNLLAAGTSARHITLIDPRASATTISAMTLRGHTNAVVSLARDPHSTYGLISGSHDGTCRIWDIRATKTDKDGAVGESVYSISRKSLEEQGRSDTKRVGGEGVKVFSVCWDKTVGIVSAGEDKRIQINRGEGVLSA
>XP_662073_Aspergillus_nidulans
MDTSQVSVSSQAAQRQVRVQLTSKQEDIALPDNTGPILVPTGLKRYALSTLVNNLLGNDKPIPFEFLINGSFLRTSIDEYLTANGISAETTLEIEYVRALIPPLHIASFEHDDWVSSIDVLSTSSPASAGSDAIARGQERILSGSYDGFLRVWNMSSQVIATSPSPTDGGHISSIKAAKFISPSSIASAGLDRTVRLWKYTEAEDGFSGKIVPQVELYGHKSGINSLAVHASTNRILSASADHNVGFWSTKKSDAPAAPESLLPSAASRTSKRRKLNASVSVSQRGPLALLSGHTAPVSDAIFDARDSTVGYSVSWDHSLRTWDLVTAALVDTRTTSHSLLSLQHLPDHNLLATGTSARHITLIDPRASAATISAMTLRGHTNAVVSLARDPHSIYGLISGSHDGTCRIWDLRATKTDKGGAVGESVYSISRKSLEEEGKANSKRVGGEGVKVFSVCWDREVGIVSAGEDKRIQINRGEGVLSSS
>XP_001401568_Aspergillus_niger
MNGVQDSTSAAASSQSAQRQVRVQLVSKQEDIALPESTGPILVPTGLRRYALSTLVNNLLGNDKPVPFEFLINGAFLRTSIDEYLTANGISAETTLEIEYIRALIPPLHIASFEHDDWVGSVDVLSATSLATSWASAVVSPGQERILSGSYDGLLRVWNMSSQIVATSPSPADGGHGASIKAAKFISPNSIVSAGLDRTVRLWKYNESDDGFSGKITPQIELYGHKSGINSLAVHAPSNRILSASSDHSIGFWSTKKSDAPAAPENLVPSAASRSSKRRKVSSSVSIPQRGPLALLSSHTAPVSAAIFDTNDSTVGYSTSWDHSLRTWDLVTAALVDTRSTSHSLLSLEHLPEHHLLATGTSARHITLIDPRTSATTISAMTLRGHTNAVVSLSRDPHSSYGLISGSHDGTCRIWDIRATKTDNDGVVGESVYSITRRSLEEQGKADAKRVGGEGVKVFSVCWDRSVGIVSAGEDKRIQINRGEGVLSSA
>XP_015411742_Aspergillus_nomiae
MSEGSNSTSAAASAQRQVRVQLTSKQEDIALPENTGPILVPTGLRRYALSTLVNNLLGSDKPIPFEFLINGSFLRTSIDEYLTANGISAETTLEIEYVRALIPPLHIASFEHDDWVSSVDVLSATSPAASLASATIGAGQEKILSGSYDGLLRVWNMSSQIIATSPSAADGGHTASIKAAKFISPNSIVSAGLDRTVRLWKYSEDGDGFSGKIAPQLELYGHKGPINSLSVHAPSNRILSASSDHSIGFWSTKKSDAPAAPEDLLPSAALRSSKRRKLNSSVTIPQRGPLALLSSHSAPVSAAIFDSNDSTVGYSASWDHSLRTWDLVTATLVDTRTTAHSLLSLEHLPEHHLLAAGTSARHITLIDPRASATTIAAMTLRGHTNAVVSLARDPNSSYGLISGSHDGTCRIWDIRATKTDKDGVVGESVYSISRKSLEEQGKSEAKRVGGEGVKVFGVAWDGTVGIVSAGEDKRIQINRGEGVLSSA
>XP_001821316_Aspergillus_oryzae 
MSEGSNSTSAAASTQRQVRVQLTSKQEDIALPENTGPILVPTGLRRYALSTLVNNLLGNDKPIPFEFLINGSFLRTSIDEYLTANGISAETTLEIEYVRALIPPLHIASFEHDDWVSSVDVLSTTSPAASLASATIAAGQERILSGSYDGLLRVWNMSSQIVATSPSAADGGHTASIKAAKFISPNSIVSAGLDRTVRVWKYSEDGDGFSGKIAPQLELYGHKGPINSLSVHAPSNRILSASSDHSIGFWSTKKSDAPAAPEDLLPSAALRSSKRRKLNSSVTIPQRGPLALLSSHSAPVSAAIFDSNDSTVGYSASWDHSLRTWDLVTATLVDTRTTSHSLLSLEHLPEHHLLAAGTSARHITLIDPRVSATTIAAMTLRGHTNAVVSLARDPKSSYGLISGSHDGTCRIWDIRATKTDKDGVVGESVYSISRKSLEEQGKSEAKRIGGEGVKVFGVAWDGTVGIVSAGEDKRIQINRGEGVLSSA
>XP_040638600_Aspergillus_ruber
MDVDHDSATAQAAQRQVRVQLTSKQEDLALPENTGPILVPTALRRYALSTLVNNLLQNDKPIPFEFLINGTFLRTSIDEYLTANGISSETTIEIEYVRALIPPLHIASFEHDDWVSSTDVLSVTSIPASWASATIRPGQERILSGSYDGLLRVWNMSSQIVATSPSVTEGGHSASIKAAKFVSPNQIVSAGLDRTVRFWKYAEEEGGFSGTISPQLELYGHKSGINSLAVHAPSSRVLSGSSDNTVGFWSTKKNDAPAAPENLLPSAASRGSKKRKLNSSVSTPQRGPLSLMSGHTAPVSAAIFDAKDSTVGYSTSWDHSLRTWDLVTSALVDTRTLSHSLLSLEHLPEVHLLAAGTSARHITLIDPRASATTISAMTLRGHTNAVVSLARDPHSTYGLISGSHDGTCRIWDIRSTKTDKDGVVGESVYSISRKSLEEGGKSDSKRVGGEGVKVFSTCWDQTVGIVSGGEDKRIQVNRGEGVLSSAK
>XP_040697020_Aspergillus_sydowii
MDVSQNSAADSSQAVQRQVRVQLTSQQEDIALPDSTGPILVPTGLKRYALSTLVNNLLSNDKPIPFEFLINGAFLRTSIDEYLTANGISAETTLEIEYVRALIPPLHIASFEHDDWVSSVDVLSVSSPAVAGSSAVSQGQERILSGSYDGLLRVWNMSSQVIATSPSPTEGGHTSSIKATKFVSPTSIASAGLDRTVRLWKYSESEDGFSGKIAPQLELYGHKSGITSLAVHAPSNRILSASSDHSVGFWSTKKSEAPAAPEDLLPSAASRTSKRRKLNASVSVSQRGPLALLSSHTAPVSDAIFDANDSTVGYSASWDHSLRTWDLVTAALVDTRTTSHSLLSLQHLPDHNLLATGTSARHITLIDPRASAATISAMTLRGHTNAVVSLARDPNSSYGLISGSHDGTCRIWDLRATKTDKGGAVGESVYSISRKSLEEEGKANSKRVGGEGVKVFSVCWDREVGIVSAGEDKRIQINRGEGVLSSN
>XP_001214618_Aspergillus_terreus
MSSQVVATSPAATEGGHTASIKAAKFVSPNSIVSAGLDRTVRLWKYSESDDGFSGTIAPQLELYGHKLDINSLAVHAPSNRILSASSDHMVGFWSTKKSDAPAAPENLLPSAASRSSKRRKLNSSVSTPQRGPLALMSGHTAPVSAAIFDANDSTVGYSTSWDHSLRTWDLVTSSLVDTRTTSHSLLALAHLPDHHLLAAGTSARHITLIDPRVSAATIAAMTLRGHTNAVVSLARDPHSNYGLISGSHDGTCRIWDIRATKTDKDGVVGESVYSITRKSLEEEGKSASKRVGGEGVKVFGVCWDAAVGIVSAGEDKRIQINRGEGVLSST
>XP_022489005_Penicillium_arizonense
MSEDQIMSGASEAAQRQVRVQLTSQQEDIALPESTGPILVPTGLRRYALSTLVNNLLSSEKPIPFEFLINGTFLRTSIDEYLVDNGISAETTLEIEYVRALIPPLHIASFQHDDWVSSTDVLSTTSPAASWASGATVKKGQERILSGSYDGLLRIWNMSSETIATSPAATEGGHTASIKAAKFVSPNQIASAGLDRTVRLWKYTEDEGGFAGKIAPQLELYGHKSGIESLAVHAQSNRLLTGSSDHTVGFWSTKKADAPAAPENLLPSNARNSKRRKLNSSVSTAQRGPLNLLSGHTAPVSAAIFDAKDATVGYSASWDHSLRTWDLVTGGLVDTRTTSHSLLSLEHLPELNLLAAGTAARHITLIDPRASATTVAAMTLRGHTNAVVSLARDPHSTYGLISGSHDGTCRIWDIRSTKTDKEGVVGESVYSITRKSLEEEGKADSKRVGGEGVKVFSVCWDKTIGIVSAGEDKRIQINRGEGVLSSKA
>XP_014537842_Penicillium_digitatum
MAGNTEILCQAVLGFVTEGTYPEESVVAGKFPAAALARELELISKAREQVENEISSLSRENIFDADDWIIQAKQLHADIERSRLTAREIVAQHEHTEPLKAKVEDARAKVALVETEIAFNQAVAGSLEQVHRLCQQLEAGRAALRRGQITTAIEQLESTDAAVGKDAFFTNTNVMGILSDEVSMLRSEIVEALHSRWADQLKVDRQQGEFYVSSGDAAADSLESTISSLARLDILTSALEKLQRDLLSAIVNPILLPHPDGTSHGVVATETSIRIEPEASKTTVLETLDRLSSVLCYLRRHLPSSVSATFSESFIVTISSKMISEWLSSAIPTDLGGLAEFENILNHVLHFTKQIESWGWTGQKELVSWVNQAPRLWLTRRRVDSLDSVRKFIAASQGTTKQVERIEKENVSQSEGSLLENASNDDWDADWDDDKEDEPKEAETAKPEELEGDVSAWGLDEEEIEDNPNQAKQEAATSAEDDDADDAWGWGDEDEDDHKVINKPSQPQKTAAINPTDQKNTTGSASPKEVILKEVFTITDIPESVLGVVRQQITDSKDILQPIYANSRVASSGTGLLALPTLILAMFKATSSTFYSLKLTSGQMYLYNDSLYLADEIRKLVEEHELSRLQSDIEALEKFGKLAYSKEMQTQRTIVTDLLDGAQGFGQCSEQPFQADCENSIGATVDRIRDVHKEWQPILSHSALLQSVGSLLSTVINKVVIDIEDLGDISENQSRQLVSFCNQLSKLEDLFMPETNGDAEVLPVTAIYVPSWLRFQYLINILESSLADIKFLWLEGELGLEFSADEVIDLIEALFAESDYRRRAISEIRRAPRGNFNDFTMSEDLVTSAAAESALRQVRVQLISQQEDIALPESTGPILVPTGLRRYALSTLVNNLLSSEKPIPFEFLINGTFLRTSIDEYLVDNGISAETTLEIEYVRALIPPLHIASFQHDDWVSATDVLSTTSPAASWASGATFTKGQERILSGSYDGLLRIWNMSSETIATSPAAADGGHTASIRAARFVSPNQIASAGLDRTVRLWKYTEGEGGFTGKISPQLELYGHKAGIESLAVHAKSNRLLTGSADNTVGFWSTKKADAPAAPENLLPSNNARNTKRRKLNTSVTTPRRGPLTLLSAHTAPVSAAIFDGKDATVGYSASWDHSLRTWDLVTGSLVDTRTTSHSLLSLEHLPELSLLAAGTAARHITLIDPRASATTVAAMTLRGHTNAVVSLARDPHSTYGLISGSHDGTCRIWDIRSTKTDKEGVVGESVYSITRKSLEEEGKSDSKRVGGEGVKVFSVCWDKTVGIVSAGEDKRIQINRGEGVLSSKA
>XP_016595682_Penicillium_expansum
MSEDLVTSAAAESALRQVRVQLISQQEDIALPESTGPILVPTGLRRYALSTLVNNLLSSEKPIPFEFLINGTFLRTSIDEYLVDNGISAETTLEIEYVRALIPPLHIASFQHDDWVSATDVLSTTSPAASWASGATFTKGQERILSGSYDGLLRIWNMSAETIATSPAAADGGHTASIRAAKFVSPNQIASAGLDRTVRLWKYTEGEGGFTGKISPQLELYGHKAGIESLAVHAKSNRLLTGSADNTVGFWSTKKADAPAAPENLLPSSNARNTKRRKLNTSVTTPHRGPLTLLSAHTAPVSAAIFDGKDATVGYSASWDHSLRTWDLVTGSLVDTRTTSHSLLSLEHLPELSLLAAGTAARHITLIDPRASATTVAAMTLRGHTNAVVSLARDPHSTYGLISGSHDGTCRIWDIRSTKTDKEGVVGESVYSITRKSLEEEGKSDSKRVGGEGVKVFSVCWDKTVGIVSAGEDKRIQINRGEGVLSSKA
>XP_040651140_Penicillium_griseofulvum
MPANTEELCQAVLGFVTEGTYPEESVVAGKFPAAALARELELISKAREQVENEISSLSRENTTFDADDWIIQAKQLHADIERSRLTAREIVAQHEHTEPLQAKVEDARAKVALVETEIAFNEAVAGTLEEVHRLCQQLEIGRAALRNGQITTAIEQLESTDAAVGKDAFFTNTNVMGILSDEVSLLRSEISQALRSRWADQLNVDRQQGEFHVSSAAAAADSLESTITLLARLDILASANEKLQKDLLSAIVNPILQPHPDGTSHGVVVTETGIHIEPEASKTTALETLDRISSVLGYLRHNIPSSVSATFSESFIVTISSKVISEWLSPAIPTDLGGLGEFENTLNHVLQFTKQVDSWGWTGQEELVSWVNQAPRLWLTRRRVDSLDRVRKVLAASQGTTKQVERIEKEKVSQAEGALLETEGNDDWDADWDDDKEDEPKEAETTKPEEEEEDVSAWGLDDEETEETPDQAKPASIEDDDADDDAWGWGDEDEDDHKVDNKPPQPQNTAATKPTGSSSPKEVTLKEVFTITDIPESVLGVVQQQITDSKDILQPAHANSRVASSGAGLLALPTLILAMFKATSSTFYSLKLTSGQMYLYNDSLYLAEEIRKLVEEHDLSRLQPDVEALEKFGKLAYSKEMQTQRTIVTDLLDGAQGFGQCSEQPFQADCENSVSATVDRIRDVYKEWQPILSHSALLQSVGSLLSTVINKVVIDIEDLGDISEDQSRQLVSFCNQLSKLEDLFMPEPDGGAEALPVTAIYVPSWFRFQYMINILESSLADIKFLWLEGELGLEFSAEEVIDLIEALFAESDHRRRRVEPSPRSAQVCRTGHRIFSSPAENATATKKDSICNIGTNLNDFKMSEDLVTSAAAESAQRQVRVQLISQQEDIALPESTGPILVPTGLRRYALSTLVNNLLSSEKPIPFEFLINGTFLRTSIDEYLVDNGISAETTLEIEYVRALIPPLHIASFQHDDWVSATDVLSTTSPAASWASGATFTPGQERILSGSYDGLLRIWNMSSETIATSPAAADGGHTASIRAAKFVSPNQIASAGLDRTVRLWKYTEGEGGFTGKISPQLELYGHKAGIESLAVHAKSNRLLTGSADNTVGFWSTKKADAPAAPENLLPSSNARNTKRRKLNTSVTTPQRGPLTLLSAHTAPVSAAIFDGKDATVGYSASWDHSLRTWDLVTGALVDTRTTSHSLLSLEHLPELSLLAAGTAARHITLIDPRASATTVSAMTLRGHTNAVVSLARDPHSTYGLISGSHDGTCRIWDIRSTKTDKEGVVGESVYSITRKSLEEEGKSDSKRVGGEGVKVFSVSWDKTVGIVSAGEDKRIQINRGEGVLSSQA
>XP_038926812_Penicillium_roqueforti
MRQPPKKCNTGSNLNDFTMSEDLVTSAAAESAQRQVRVQLISQQEDIALPESTGPILVPTGLRRYALSTLVNNLLSSEKPIPFEFLINGTFLRTSIDEYLVDNGISAETTLEIEYVRALIPPLHIASFQHDDWVSATDVLSTTSHAASWASGATFTKGQERILSGSYDGLLRIWNMSSETIATSPAAADGGHTASIRTAKFVSPNQIASAGLDRTVRLWKYTEGEGGFTGKISPQLELYGHKAGIESLAVHAKSNRLLTGSADSTVGFWSTKKTDAPAAPENLLPSSNARNTKRRKLNTSVSTPQRGPLTLLSAHTAPVSAAIFDGRDATVGYSASWDHSLRTWDLVTGSLVDTRTTSHSLLSLEHLPELSLLAAGTAARHITLIDPRASATTVAAMTLRGHTNAVVSLARDPHSTYGLISGSHDGTCRIWDIRSTKTDKEGVVGESVYSITRKSLEEEGKSDSKRVGGEGVKVFSVCWDKTVGIVSAGEDKRIQINRGEGVLPSEA
>XP_002565807_Penicillium_rubens
MSEDLVTAGAAEAVQRQVRVQLISQEEDIALPESTGPILVPTGLRRYALSTLVNNLLSSEKPIPFEFLINGTFLRTSIDEYLVDNGISSETTLEIEYVRALIPPLHIASFQHDDWVSATDVLSTTSPAASWASGATFTKGQERILSGSYDGLLRIWNMSSETIATSPAAADGGHTASIRAAKFVSPNQIASAGLDRTVRLWKYTEGEGGFTGKISPQLELYGHKAGIESLAVHAKSNRLLTGSADNNVGFWSTKKADAPAAPENLLPSSNARNTKRRKLNTSVSTPQRGPLALLSAHTAPVSAAIFDAKDATVGYSASWDHSLRTWDLVTGSLVDTRTTSHSLLSLEHLPELSLLAAGTAARHITLIDPRASATTVAAMTLRGHTNAVVSLARDPHSTYGLISGSHDGTCRIWDIRSTKTDKEGVVGESVYSITRKSLEEEGKSDSKRVGGEGVKVFSVCWDKTVGIVSAGEDKRIQINRGEGVLSSKA
>XP_040812493_Penicillium_solitum
MSEDLVTSAAAESALRQVRVQLISQQEDIALPESTGPILVPTGLRRYALSTLVNNLLSSEKPIPFEFLINGTFLRTSIDEYLVDNGISAETTLEIEYVRALIPPLHIASFQHDDWVSATDVLSTTSPAASWASGATFTKGQERILSGSYDGLLRIWNMSSETIATSPAAADGGHTASIRAAKFVSPNQIASAGLDRTVRLWKYTEGEGGFTGKISPQLELYGHKAGIESLAVHAKSNRLLTGSADNTVGFWSTKKVDAPAAPENLLPSSNARNTKRRKLNTSVTTPQRGPLTLMSAHTAPVSAAIFDGKDATVGYSASWDHSLRTWDLVTGSLVDTRTTSHSLLSLEHLPELSLLAAGTAARHITLIDPRASATTVAAMTLRGHTNAVVSLARDPHSTYGLISGSHDGTCRIWDIRSTKTDKEGVVGESVYSITRKSLEEEGKSDSKRVGGEGVKVFSVCWDKTVGIVSAGEDKRIQINRGEGVLSSKA
>XP_022579178_Penicilliopsis_zonata
MDSLSSAAASSQAVQRQVRVQLTSKQEDIALPENTGPILVPTGLRRYALSTLVNNLLGSDKPIPFEFLINGTFLRTSIDEYLTANGISAETTLEVEYVRALIPPLHIASFEHDDWVSSTDILSATSPAASWASSAVSQGQERILSGSYDGLLRVWDMSSQILAVSPAPAEGGHSASIKAAKFVTPNQIASAGLDRTVRLWKYVENDDGFSGKISPQLELFGHKSGINSLAVHAPLNRVLSASNDHTVGFWSTKKSDAPAAPEEALPSKASKSSKRRKLNPSVSTPQRGPLALFSGHTAPVSAAIFDAKDSTVGYSTSWDHTLRTWDLVTSALVDTRTTSHSLLSLEHLPEVHLLATGTSARHITLIDPRVSAATVAAMTLRGHTNAVVTLSRDPHSTYGLISGSHDGTCRIWDIRSTKTDKDGVVGESVYTISRKSLEEEGKADSKRVGGEGVKVFGVSWDKTVGIVSAGEDKRLQINRGEGVLPSKI
>XP_016614685_Cladophialophora_bantiana
MAALSGSDRVGAAGSQTQVRVRLTTRDTELAVADIAPILVPTSFRRLALSTLVNSLLETEKTIPLEFVINGTYLRTTLDEYLTSNGISAETTLSIEYVRARIPPQYVASFEHDDWVSDVDVLSSTSPRILTASYDGLLRVWNLSSQIVATSPGMAQGGHGSFIKSAKFVSPTQVVSGGFDRTLRLWKYSDQEGFATNLSPQIELYGHKSSVESVCPHGASFRILSASSDHSVGIWSSRKSDAPAAPEALVPKTRTKDGKRRKLNSEVAVSQRGPLTLMQQHTGPVSGVMFDLNDPTVGYSTSWDQTVRTWDLVTASPVDTRTTSSALLCIEHMPSLHLIAAGSVSRVVKLVDPRTSAATVTAITLKGHKNSVVSLARDPTNDYTIVSGSHDGTCRVWDVRSTRQEKEGAVGQSLYTLSRASLNGVASPAAGDGVKVFAVCWHSQIGILSAGEDKAVQINRSDDQT
>XP_008724271_Cladophialophora_carrionii
MAAMSGAGAPGNQAQVRVRLTTRDTDLALEDNAAILVPTSFRRLTLSTLVNSLLKTEKAIPLEFIINGTYLRTTLEEYLTSNGISAETTLAVEYLRARIPPQHVASFQHDDWVSDVDVMSTTSPRILSASYDGLLRVWNTSSQVLATSCGVGQGGHGSFIKSAKFISPTQLVSGSFDRTLRLWKYSEDQDGFSATLSPQIELYGHKSSVESVCAHPASSRILSASSDHSVGLWSTRKSDAPAAPEALAPKARTKDGKKRKLNNEVSVSQRGPLALMQQHTGPVSGAMFDLNDPTVGYSASWDQTVRTWDLVTASLVDTRTTPSALFCIEHMPALHLIATGTVSRVIKLVDPRASAATVTAMTLKGHKNAVVSLARDPTNDYTFVSGSHDGTCRVWDVRSTKQEKEGAVGQSLYTLARASLSGAPSPATGDGVKVFGVCWHPDVGILSAGEDKAVQINQSDAQT
>XP_016246067_Cladophialophora_immunda
MMAALSDPSGAGAAGSHAQVRVRLTTRDTELAVEDLAPILVPTSFRRLTLSTLVNSLLETEKTIPLEFIVNGTYLRTTLDEYLTSNGISAETTLTVEYVRARIPPQYVASFEHDDWVSDVDVLSTKSPRIITASYDGLLRVWNPSSQILATSPGMTQGGHRSSIKSAKFISPTQAVSGGFDHTLRLWKYLEDQDGFSANLSPQVELYGHKSSVDSVCPHAASFRILSASSDHSVGIWSTRKSDAPAAPEALLPKTRTKDGKRRKLNSEVSVSQRGPLALMQQHTGPVSGAMFDLRDPTVAYSTSWDQTVRTWDLVTASLVDTRTTSSALLCIDHMPSLHLIAAGSVSRVVKLVDPRTSAATVTAITLKGHKNSVVSLARDPTNDYTIASGSHDGTCRVWDVRSTKQEKEGAVGQSLYTLPRASLNGAASPAVGDGVKVFGVCWHSEVGILSAGEDKAVQINRSDSQT
>XP_007744514_Cladophialophora_psammophila
MAALSGSDGDGAAGSQTQVRVRLTTRDTELAVEDIAPILVPTSFRRLALSTLVNSLLETEKTIPLEFVINGTYLRTTLDEYLTSNGISAETTLSIEYVRARIPPQYVASFEHDDWVGDVDVLSTTSPRILTASYDGLLRVWNSSSQILATSPGMAQGGHGSFIKSAKFVSPTQVVSGGFDRTLRLWKYSDQEGFAANLSPQIELYGHKSSVESVCPHGASSRILSASSDHSVGIWSSRKSDAPAAPEALVPKTRTKDPKRRKLNSEVSVSQRGPLALMQQHTGPVSGAMFDLNDPTVGYSTSWDQTVRTWDLVTASPVDTRTTSSALLCIEHMPSLHLIAAGSVSRVVKLVDPRTSAATVTAITLKGHKNSVVSLARDPTNDYTIVSGSHDGTCRVWDVRSTKQEKEGAVGQSLYTLSRASLNGVASPAVGDGVKVFAVCWHSQIGILSAGEDKAVQINRSDDQT
>XP_018689114_Fonsecaea_erecta
MAALPEPSGAGAAGSPSQVRVRLTTRDTELAGEDLAPILVPTSFRRLTLSTLVNSLLGTEKTIPLEFIINGTYLRTTLDEYLTSNGISAETTLPVEYVRARVPPQYVASFEHDDWVSDVDAISTTSPRILTASYDGLLRVWNSSSQILATSPGMTQGGHGSFIKSAKFISSTQAVSGGFDRTLRVWKYSEDQDGLSANLSPQIELYGHKSSVDAVCPHADSFRILSASSDHSVGIWSSRKSDAPAAPEALVPKSRTKDGKRRKLNSEVSVSQRGPLALMQQHTGPVSGAIFDHHDPTVGYSTSWDQTVRTWDLVTASLVDTRTTSSALLCVDHMPSLHLIAAGSASRVVKLVDPRTSAATVTAITLKGHKNSVVSLAPDPVNDYTIVSGSHDGTCRVWDVRSTKQEKDGAVGQSLYTLPRASLHGAASPAGGDGVKVFGVCWHSEAGILSAGEDKVVQINRRDNQT
>XP_022506105_Fonsecaea_monophora
MAASPGAGTAGASGSQAQVRVRLTTRDTDLAVQDLAPILVPTSFRRLTLSTLVNNLLETEKTIPLEFIINGTYLRTTLDEYLTRNGISAETTVSIEYVRARIPPQYVASFEHDDWVSDVDVVSTTSPRILTASYDGLLRVWNSSSQILATSPGVSHGGHGSFVKTAKFISPTQAVSGSFDRTLRLWKYTEDESGSAASLSPQIELYGHKSSVDSVCAHAASSRILSASSDHSVGIWSTRKSDAPAAPEALVPKARTKDGKRRKLNSEVSVSQRGPLALMQQHTGPVSGAMFDLHDPTVGYSTSWDQTVRTWDLVTASLVDTRTTSSALLCIDHMPSLHLIAAGSVSRVVKLVDPRTSATAVTAMTLKGHKNSVVSLARDPTNDYTIVSGSHDGTCRVWDVRSTKQEKEGAVGQSLYILPRASLNGAANPAGGDGVKVFGVCWHHEVGILSAGEDKAVQINRSDGQP
>XP_016631573_Fonsecaea_multimorphosa
MAELPGSGGAGAAQSQAQVRVRLTTRDTELAVEDLAPILVPTSFRRLTLSTLVNSLLETEKTIPLEFIINGTYLRTTLDEYLTSNGISSETTLSIEYVRARIPPQYVASFEHDDWVSDVDVLSTTSPRILSASYDGLLRVWNSSSQILATSPGVARGGHGSFIKSAKFISPTQAVSGGFDRTLRLWKYSEDQDGFSANLSPQIELYGHKSSVDSVCPHAASSRILSASSDHSVGLWSTRKSDAPAAPEALVPKTRTKDGKRRKLNSEVSVSQRGPLALMQQHTGPVSGAMFDLHDPTVGYSTSWDQTVRTWDLVTASLVDTRTTSSALLCIDHMPSLHLIAAGSVSRVVKLVDPRTSAATVTAITLKGHKNSVVSLAPDPTNDYTIVSGSHDGTCRVWDVRSTKQEKEGAVGQSLYTLPRASLNGAASPASGDGVKVFGVCWHSEVGILSAGEDKAVQINRSDSQT
>XP_022494722_Fonsecaea_nubica
MAASPGAGTAGASGSQAQVRVRLTTRDTDLAVQDLAPILVPTSFRRLTLSTLVNNLLETEKTIPLEFIINGTYLRSTLDEYLTSNGISAETTVSIEYVRARIPPQYVASFEHDDWVSDVDVVSTTSPRILTASYDGLLRVWNSSSQILATSPGMSHGGHGSFVKTAKFISPTQAVSGSFDRTLRLWKYTEDENASAVSLSPQIELYGHKSSVDSVCAHAGSSRILSASSDHSVGIWSTRKSDAPAAPEALVPKARTKDGKRRKLNSEVSVSQRGPLALMQQHTGPVSGAMFDLHDPTVGYSTSWDQTVRTWDLVTSSLVDTRTTSSALLCIDHMPSLHLIAAGSVSRVVKLVDPRTSATSVTAMTLKGHKNSVVSLARDPTNDYTIVSGSHDGTCRVWDVRSTKQEKEGAVGQSLYILPRASLNGAANPAGGDGVKVFGVCWHHEVGILSAGEDKAVQINRSDGQP
>XP_013280994_Fonsecaea_pedrosoi
MAASPGAGTAGASGSQSQVRVRLTTRDTDLAVQDLAPILVPTSFRRLTLSTLVNNLLETEKTIPLEFIINGTYLRTTLDEYLTSNGISAETTVSIEYVRARIPPQYVASFEHDDWVSDVDVVSTTSPRILTASYDGLLRVWNSSSQILATSPGVSHGGHGSFVKTAKFISPTQAVSGSFDRTLRLWKYTEDESGSAASLSPQIELYGHKSSVDSVCAHAASSRILSASSDHSVGIWSTRKSDAPAAPEALVPKTRTKDGKRRKLNSEVSVSQRGPLALMQQHTGPVSGAMFDLHDPTVGYSTSWDQTVRTWDLVTASLVDTRTTSSALLCIDHMPSLHLIAAGSVSRVVKLVDPRTSATAVTAMTLKGHKNSVVSLARDPTNDYTIVSGSHDGTCRVWDVRSTKQEKEGAVGQSLYILPRASLNGAANPAGGDGVKVFGVCWHHEVGILSAGEDKAVQINRSDGQP
>XP_007753987_Cladophialophora_yegresii
MAAMSGADASGSQAQVRVRLTTRDTDLSLEDNAAILVPTSFRRLTLSTLVNSLLKTEKAIPLEFIINGTYLRTTLEEYLTSSGISAETTLAVEYLRARIPPQHVASFQHDDWVSDVDVISSTSPRILSASYDGLLRVWNTSSQVLATSSGAGLGGHRSFIKSAKFISPSQIVSGAFDRTLRLWKYSEDQDGFSATLSPQIELYGHKSSVESVCVDPASSRILSASSDHSVGFWSIRKSDAPTAPEALVPKTRTKDGKKRRLDNEVSVSQRGPLALMQQHTGPVSGAIFDHNDATVGYSASWDQTVRTWDLVTASPVDTRTTSSALFCIEHMPALHLIATGSVSRVIKLVDPRASAATVTAMTLKGHKNSVVSLARDPTHDYTLVSGSHDGTCRVWDVRSTKQEKEGAVGQSLYTLARASLNGGPSPATGDGVKVFGVCWHPDVGILSAGEDNAVQINQSDGQT
>XP_016238015_Exophiala_spinifera
MTSTPATSGNVSVRARLTTRDTDLALQESAPILIPTSFRRIQLSTLVNNLVKTEKTIPLDFIINGTYLRTTIDEYLTNNGISTETTLNIEYVRARIPPQYAASFEHDDWVSDVDVLSGNNSRILSASYDGLLRVWNASSQVLATSPAMSQSGQAFIKSAKFISPKQIVSGGFDRALRLWKYEEEQDGFSAHITPQLELYGHKGSVDSVCPHAESGRILSGSSDHSVGIWSTRTSDAPAAPEELVPKSKGKDGKRRKLNPEISVPNRGPVALMKEHTGQVSGVTFDSNDHTVGYSTSWDQTVRTWDLVTASLVDTRTTSGALFCIEHMPSLTLIAAGSVSRVIKMVDPRASAATVTAMTLKGHKNSVVSLARDPGNEYTIVSGSHDGTCRVWDVRSTRQEKEGSVVSSLYTLPRASQKGSPASAVGEGVKVFAVCWDKHLGILSAGEDKAVQINRSDERT
>XP_016257263_Exophiala_oligosperma
MASTPALSGNAQVRARLTTRDTDLVLQEPAPILIPTSFRRIQLSTLVNNLVQTEKTIPLDFIINGTYLRTTLEEYLTNNGISTETTLNIEYVRARIPPRYAASFEHDDWVSDIDVLSGNNPRILSASYDGLLRVWNTSSQVLATSPAMSQSDGQTFIKSAKFVSPKQIASGGFDRALRLWKYEEEQDGFTARITPQLELYGHRGSVDSVCSHAESGRVLSGSSDHSVGIWSTRKSDAPAAPEELVPKSKGKDGKRRKLNPDISVPQRGPVALMKEHTGQVSGVIFDHKDHTIGYSTSWDQTVRSWDLVTASLVDTRTTSSALFCIEHMPSLSLIAAGSVSRVIKMVDPRASAATVTAMTLKGHKNSVVSLARDPTNEYTIVSGSHDGTCRVWDVRSTRQEKEGSVVSSLYTLPRASQKGSTVSGVAEGAKVFAVCWDKDVGILSAGEDKVVQINRSDEQT
>XP_013322273_Exophiala_xenobiotica
MAASTGDTNNAQVRVRLTTRDTNLSLEESAPILIPTYFRRYTLSTLVNNLLKTERAVPLEFIINGTYLRTTLEEYLTNNGISTETTLTVEYVRARIPPQYVASFEHDDWVSDVDVLPGNSPRILSASYDGLLRVWNTSSQVLASSPGMSQGGHGSFVKSAKFASANQIVSGGFDRTLRLWKYTEEQDGFSANIAPQVELYGHKASVDSVCPHAASGRILSGSSDHSVGIWSTRKSDAPAAPEALVPRSKTKDGKRRKLNSEVSVTQRGPLALMQQHTGQVSGAIFDSNDPTVGYSTSWDQTVRTWDLVTASLVDTRTTSSALFCVEQMPSLHLIAAGSVSRVIKMVDPRVSAATVTAMTLKGHKNSVASLAQDPSNEYTIVSGSHDGTCRVWDVRSARQEKEGAVASSIYTLPRAGSKNGTASAVGDGVKVFAVCWDKDVGILSAGEDKTVQINRSDNQT
>XP_007727963_Capronia_coronata
MAATSADSQNSQVRVRLTTRDADLVLEDNAPILIPTSFRRYALSTLVNSLLKSEKSVPLEFLINGKYLRTTIDEYLTENGLSPETTLTVEYARARIPPQYVTSFEHDDWVSDVDVLSGQSPRILSASYDGLLRVWNTSAQVLVTSPGRAHGGHGSFIKSAKFVSPDQIVSGSFDRTLRLWRYTEDQDGFSASLTPQLELYGHKSSVDSVCPHSGSGRILSASSDHSVGLWSTRKSDAPAAPEALVPRARTKDGKRRKLSETTLSQRGPLALMQQHTGPVSGAIFDSNDATVGYSSSWDQTVRTWDLVTASLVDTRPISSALLSIEHMPSLHLIAAGSISRVIKLIDPRVSAATVAAMTLKGHKNSVVSLARDPTNEYTLVSGSHDGTCRVWDVRSTQQEKEGAVGQSLYTLPRASLEGKPSPAVGDGVKVFAVCWHKEVGILSTGEDKVVQINRGNDQT
>XP_007735954_Capronia_epimyces
MAATSGESQNTQVRVRLTTRDTDLALDDAAPILIPTSFRRYALSTLVNSLLGSEKSIPLEFLINGKYLRTTVDEYLADNGLSVETTLTVEYVRARIPPQYLTSFEHDDWVSDVDVLSGQSPRILSASYDGHLRVWNTSSQVLATSPGVAHGGHGSFIKSAKFISPNQIVSGSFDRTLRLWKYTEEQDGFSASLTPQLELYGHKSSVDSVCPHPGSGRILSGSADHSIGFWSTRKADAPAAPEAQVPRSRTKDGKRRKLSETSLPQRGPLALMQQHTGPVSGVIFDSNDSTVGYSSSWDQTVRTWDLVTASLVDTRTTSSALFCVEHMPSLHLIAAGSISRVIKLIDPRASAATVAAMTLKGHKNSVVSLARDPSNDYTLVSASHDGTCRVWDVRSTQQEKEGAVGHSLYTLPRASLEGKASSAVGEGLKVFAVCWHNEVGILSAGEDKVVQINRGNDET
>XP_009152921_Exophiala_dermatitidis
MASNSTDPQNAQVRVRLTTRDADLALEDNAPILIPTSFRRYALSTLVNSLLKTEKSIPLEFIINGKYLRTTLDEYLSENGLSTETTLTVEYVRARIPPQYVTSFQHDDWVSDVDVLSGQSPRILSASYDGLIRVWNTSSQVLATSPGAANGGHGSFIRSAKFLSPTQVVSGSFDRTVKVWGYKEEEDGFTANLKPQLELYGHKSSVDSVCAHAGSGRILSGSADHSVGFWSSRKADAPAAPEALVPRARTKDGKRRKLNESSVPQRGPLALMQEHTGPVSGAIFDSNDSTVAYSSSWDQTVRTWDLVTASLVDTRTTSSALFCIEHMPSLNLIAAGSVSRVIRLIDPRASAATVAAMTLKGHKNSVVSLARDPSNDYTLVSGSHDGTCRVWDVRSTQQEKEGAVGQSLYILPRASLEGKPSPSVGDGVKVFGVCWDKDVGILSAGEDKVVQVNRGNDQT
>XP_013256397_Exophiala_aquamarina
MASTLQDPSNALVRVRLTTRDADLTLNDTAPILVPTSFRRYPLSSLVNGLLEKEKPIPLEFIVNGTYLRTTLDEYLSTSGLSTETTLAVEYVRARIPPQYIASYEHEDWVSDVDAVSLNSSPRILSASYDGHLRVWNTSAQVLATSPGTRFGGHNSLIKSAKFVSPAQIVSGGFDRTVRLWKYSEEAEGFSASLIPSLELYGHKSSVDFVNAHEGSGRILSASSDHSVGFWSTRKSDAPAAPEELVPRSRGKDGKRRKLNPDVSLPQRGPVAMMQQHTGPVSAAIFDVNDATVGYSSSWDQTVRTWDLVTASLVDTRTTSGALFCVEHMPNLHLLAAGSVSRVIKLVDPRASATTVAAMTLKGHKNSVVSLARDPSNEYTLVSGSHDGTCRVWDVRSTQQEKEGLVGQSLYTLPRASLKGGPSPGAGDGVKVFGVCWHSDVGILSGGEDKVVQVNRGEKT
>XP_016225930_Exophiala_mesophila
MALPTTDLQNAQIRVRLSTRDPELALSDTAPILVPTSFRRYTLSTLINGLLQKEKNVPLEFIVNGTYLRTTLKEYLTNNGVSTESTLSVEYVRARIPPQYVASFEHEDWVSDVDVLSDTSRILSASYDGRLRVWNTSSQVLATSPGQAQGGHSSFIKSAKFISSSQIVSGGFDRTVRVWKYSENPDGFSANISPSLELYGHKGSVDSVVSHEPSNRILSASSDHSVGLWSTRKSNAPTAPEALIPRTRTKDGKRRKLNSEVSVAQRGPLALMQGHTGQVSGVVFDNKDPTVGYSSSWDQTVRTWDLVTNTLVDTRTTSSALFCIEHMPGLHLLATGSVSRAIKLVDPRASATTVAAMTLKGHKNSVVSLARDPGNDYTIVSGSHDGTCRVWDVRSTQQEKEGLVAQSLYTLPRASLNGATSPATGDGVKVFGVCWDRALGILSGGEDKMVQINGTNDGVGQN
>XP_013267538_Rhinocladiella_mackenziei
MATMPGDAANTQVRVRLITRDSDLALEETAPILVPTSFRRYTLSTLVNSLLKQEKPVPLEFIINGTYLRTTLEEYLTNNGLSAETTLAVEYVRARIPPQYVASFEHDDWVSDIDVMSGESPRILSASYDGLLRVWNTSSRVLATSPGVSQGGHGSFITSAKFISQKQVVSAGFDRTLRLWKYSEEQKGFSATLSPQIELYGHKSSVDSVCPHEASGRLLSASSDHSVGLWSTKKADAPAAPEALVPRARTQDGKRRKLNSEVSLAQRGPLALMQQHTGPASGAIFDRNDSTVGYSSSWDQTVRTWDLVTASLVDTRTTSGALFCIEHMPSLHLIAAGSVSRVIKLVDPRASATTVAAMTLKGHKNSVVSLAQDPTNDYTLVSGSHDGTCRVWDVRSARQEKEGAVGQSLYMLPRASLKGGLNSAVGDGIKVFAVCWHRDVGILSGGEDKAVQINRSDDQT
>XP_018005947_Phialophora_attinorum
MAMSAATESSASQVRVRLRSSDGKYPLPDSGAILVPLSFRRIALSSLVNGLLEHERPVPFDFVINGSYLRTSLEQFLSEQGISSETIVDAEFAPAQKVPQYVTSFQHDDWVSAVDVMPSSQRKTNQPRILSGCYDGLLRVWDTSSNVLAVSPGGEGGGHSMFIKDARWVSPTEAVSVGFNRVARIWKYQESDDGLSAVLKPSIHLYGHKESINAVAVSRRKDGDRLLTGSLDCNIGLWSTSKSGSPPAPPESLPQPSANKKRKLNPSVTQRGPLSMLEGHSEQVTGVTFDSQNPDVAYSVSWDETMRTWHLPSSSVVDTRKTDQALLSIHQLPEMNLIATGTAGVDIKLIDPRVSASAVTAMVLKGHKNVVVCLASDPNNGYNLASGSHDGTVRLFDLRNRKQSKDSFTSQSVYTIQRQSLGSGKVAPPVGSGCQVYGLCWDNELGLLSAGQDKAIDVYNSQ
>NP_594822_Schizosaccharomyces_pombe
MDAQSAPSGQVQVRFTTRNEDLAVGDTPIFVPTSLKRYGLSQIVNHLLKTEKPTPFDFLVQGQLLKTTLDEYIVQNGLSTESILDIEYIQSTLPPAYLASFSHDDWISGIQLTSDTILTSSYDGIARVWDKSGEIKFQSTGCGSSLKSASWHIPNQSFLTASLDQKIFHWVIEEPESMLDAEKKSSGILQTLFVGHKDIVERVRSLESSSVFISASADNTVGIWDFERSPETTLESFSSSISKKRRRKNAEFTPQAGARSPLILCEGHTGPVMDIVFSDDPSVAYSVGQDHTIKTWDLITGQNVDSKITKAPLLCVEKLTDLHLVICGSSARHIVVHDPRAGSDKIVSHTLSGHKNLVSGLSASPENPYMFASVSHDNTCRVWDVRATSGSIYTISRAEKTGSQWDKLFAVDWNKSIGIVTGGTDKQLQINQSSSFGKSE
```
