## Supplementary material for "Coding Sequence Insertions in Fungal Genomes are Intrinsically Disordered and can Impart Functionally-Important Properties on the Host Protein": fasta protein sequences: XP_723503.2_blasthits_fa.txt

```
>XP_723503_Candida_albicans
MTDSKYDYSDITPVDINTEEPQICQILYDEDYKQIMGLLLALMKAEEYSERALHITELGINELASHYTIWIYRFNILKNLPNRNLYDELDWCEEIALDNEKNYQIWNYRQLIIGQIMELNNNDFDPYREFPILEAMLSSDPKNHHVWSYRKWLVDTFDLHNDAKELSFVDKVIDTDLKNNSAWSHRFFLLFSKKHLATDNTIDEELNYVKDKIVKCPQNPSTWNYLLGIHERFDRSITQLEEFSLQFVDLEKDQVTSSFALETLAKIYTQQKKYNESRTVYDLLKSKYDPIRSNFWDYQISKLTSV
>XP_002417543_Candida_dubliniensis
MKNSNYDYSDITPVDINTEEPQICQILYDEDYKQIMGMLLALMKAEEYSERALYITELGINELASHYTIWIYRFNILKNLPNRNLYDELDWCEEIALDNEKNYQIWNYRQLIIGRIMELNNNEFDPYREFPILEAMLSSDPKNHHVWSYRKWLVDTFELHNDTKELSFVGKVIDTDLKNNSAWSHRFFLLFSRKHLTTDTIIDGELNYVKERIIKCPQNPSTWNYLLGTCEKFNRPITQLEEFSLQFVDLEKDQVTSSFALETLAKIYKQQKKYNESKTLYGLLKSKYDPIRSNFWDYQISQLTSV
>XP_002549110_Candida_tropicalis
MEEPNYDYSDVAPVKINTEEPQLCQILYDDDYKKIMGILLALMQQQEYSERALYITELGIEQLASHYTIWIYRFNILKNLPNTNFNDELDWCEQIALDNEKNYQIWNYRQLIINHILESGLKFEPYREYPIMEAMLDSDPKNHHVWSYRKWLVEKFELYKSEKELEFIEKLIDQDLKNNSAWSHRFFLLFSRKHLTEDKTVDDELLFVKERIVKCPQNPSSWNYLLGMYERFDAPLRELEDFCLQLVDLDQGKVESSYALETLGKIYKSQEKYDDSIKVYKSLKDKYDPIRANFWEFQISKIQKIQ
>XP_003866358_Candida_orthopsilosis
MTDYDFSDVTPINLNSNEPQLCQIMYDEEYKSTMGTLLALMQRKEYSRRALYLTELGIELLASHYTTWIYRFSILQNLPNTNYDDELDWCEQVALDNEKNYQIWNYRQLIINEIVKNEEDKKGRKFDPHREFPILEAMLDSDPKNHHVWSYRKWLVEKFDLFNDEKERSFVDQAINADLLNNSAWSHRFFLNFVQDTTPSVETINSEIAYVKGKITQCPQNASSWNYLEGIYDKLDMDMDLTDLEEFANDFVNLDSGRIKSSFALELLVRISKQKGDSEKTAAYSKVLQGLYNK
>XP_001527907_Lodderomyces_elongisporus
MTEFDYSDIEPVSLNTETPQLCQILYDQEYKEVMGTLLALMKLNEYSPRAKYITELGIEKLASHYTTWIYRYNILKNLPNTNYYDELDWCEQIALDNEKNFQIWNYRQLIINEIIAMEENSAENADEKEVKRKVQFDPHREFPIMAAMLDSDSKNHHVWSYRKWLVEKFNLFNDVKEHEFVNSCIELDLLNNSAWSHRFFLNFSDYRTDDSNEMHGEDLVEKEIEYVKNKITECPQNASSWDYLNGIYDKFDRDICELEVFANGFADFEQDNVKSTFAIELLAKIFMKKNQFDKCITQYEMLRDEYDPMRKNFWNYEISRIKELV
>XP_007377002_Spathaspora_passalidarum
MTYDYSDITPVKINTEEPQLCQILYDEEYKQVMGLLLALMQQEEYSERALALTEKGIDLLASHYTTWIYRFNILKHLNKDMLEELDWCEQVALDNEKNYQIWNYRQLIIGNCIKFDPHREYPIMKAMLDSDPKNHHVWSYRKWLVEKFDLYHDEKELEFIEKAITSDLRNNSAWSHRFFLKFSRKLLTDDETIENEIDYVKSAIAKSPQNPSTWNYLLGIFDKFDRDLPELEGFCLQFVDLKDDSVKSSFALETLAKIYKLQKKYDDSIKVYDLLKDKYDPIRSNYWKYEVSRVESLKA
>XP_043049193_Scheffersomyces_spartinae
MSFALDKDFEDVEPVDYTQWEGQPCSIMYSEEYVSTMGILMRLMAGEEYSERALWLTEQGIGLLASHYSIWLYRYDILRSMYSEDEKRLEEELDWLEEIALANQKNYQIWNYRQLIIGLFKQYNYQREFPILAAMLDSDLKNHHVWTYRKWFVEQFDLFDNEREVQFIQQLIETDVRNNSAWSHLFYLMFEKGDSHVKNQIEYVKEKIALSPQNVSAWNYLIGIYDKFKLDITELKDFCLLYVDPEVTSSMAVELLAQIYTSSKETEKAISLYNELGDTYDPIRKNYWDYKISLIKA
>XP_001382668_Scheffersomyces_stipitis
MSDYNFDDVEPVKINEEYPQLCQILYDEEYTKTMGILLALLQKSEYSERAFFLTQKGIELLASHYTIWIYRFDILIHLNKDLFEELDWCEQIALENEKNYQIWNYRQLVISRIVATTDKSSSKKFEPHREFPILEAMLDSDPKNHHVWAYRKWFVEKFALYDDSKENEFVNGVIAADLRNNSAWSHRFFLKFSQDKEINKQVFEAESEFVQAMIADSPQNPSTWNYLTGMYNKYKQSLSELEEFCLKFVQFVDGQVQAVESSYALEVLAKIYEVNKTDTSVALYDALALKYDPIRVNYWNYQKRNLPVAQN
>XP_020062563_Suhomyces_tanzawaensis
MEQYSYEDVTPVNINLEEPQLCQILYDDEYKSVMGILLALLKQNEYSERALYITELGLELLASHYTIWVYRYRILTHLKRDLVAELDWCEQIALENEKNYQIWNYRQLIINKILEDPSNTYDPHREGPLINAMLEEDTKNHHVWSYRKWLVEKFGLYQDPKELEFVEACLLLDLRNNSAWSHRFFLKFGANNITEAQLKAEIDYTKLLIEKAPQNPSAWNYLLGIFHKSSRSLAELQPFCEKLADYNNEDVKSSYALETLAKIYNEQQKREESGKIYDLLGDRYDPIRRNYWRYEKSRIQAN
>XP_020078846_Hyphopichia_burtonii
MEYNYDDVGVESLNDETPQLCQILYSDEYKRLMGTLLAMMKKKEYSERALALVERGIEKLASHYTLWNYRYNIVVNLKKSLIEELDWCEAIALENEKNYQIWNYRQMIIEKISESQAYPAHREYPVMNAMLEEDLKNHHVWLYRKWLVERFELYQDAKEIEFVNKCIEIDIRNNSAWTHRFFLMSNGNPVFQDEVQYVKEKIGQIPQNPSSWNYLLGLYKHYHQPIEQLEPFCLELADIKADKIKCSYALEMLARIYQPAKAVQVYRSLQHYDPIRTNYWNYKINSLSEA
>XP_015469900_Debaryomyces_fabryi
MFDFDDITPVKLNEEEPQLCQILYDNEYKETMGLLLALMQKDEHSERALWVTEKGIELLASHYTIWNYRYNILIGLNKDLYEELDWCEQIALENEKNYQIWNYRQLIIEKIIKDDGGNGFNPHREFPIMNAMLQEDTKNHHVWSYRKWLVERFDLYDDEKELQFVDQNLEYDLRNNSAWTHRFFLKFGPQNVSQDIVTQEIELTKSKILICPQNPSSWNYLFGIYKKFNKDVSELYEFCLTFANVQESPDVEVVITSTYALEMLATIYQRRRQPALAVKVYDLLSTTYDPIRANYWNYEKGKITV
>XP_460844_Debaryomyces_hansenii
MVEFDFDDITPVKLNEEEPQLCQILYDDEYKETMGLMLALMQKDEHSERALWVTEKGIELLASHYTIWNYRYTILTRLNKDFYEELDWCEQIALENEKNYQIWNYRQLIIEKIISDGGDKKFNPHREFPIMNAMLQEDTKNHHVWSYRKWLVERFELYHDEKELQFDDQSIENDLRNNSAWTHRFFLKFSPESGSNNDIAYRAMVDKEIEFTKRKICQCPQNPSTWNYLFGIYRRLDKDVNELYEFCLTFANVQESQDVEMVITSTYALEMLATIYQRRKEPVLAAKVYDLLSTTYDPIRANYWNYEKGRIAV
>XP_006690414_Yamadazyma_tenuis
MNSEYTYDDIEPVALNEEQPQLCQILYTDQFKSVMGTLLALMKKNEYSDRALALTGLGIEILPSHYSIWIYRYNVIREIGKDLVDELDWLETISLDNEKNYQIWNYRQLIIEQVIGTTGQYNYHREFPIMAAMLSSDAKNHHVWTYRKWVVSRFGLFADEKENSFVEAMIEQDVRNNSAWNHRFYLKFGHEQGDAATSDVVDEELEYVKHKITVSPQNESSWNYLLGICNKFNISLQTLEGFCKQFVNDGTDSADEIELIKSSYALEVLAQVYNDDKSILYYDLLSTKYDPIRKNYWQYMKSMLI
>XP_001483316_Meyerozyma_guilliermondii
MALLQPIEPVKLDESDPQLCRILYSDEYKHTIGTVLALLRDKEYSPRALEWTLKAIDLLASHYTLWSYRFDIVCAIDYDLWEELEWCEQIALENEKNYQIWNYRQLIIEKICKKETFDPHHELPILAAMLQEDPKNHHVWSYRKWLVEHFDMHNDVRELDFVDLCLSSDVLNNSAWTHRFFLKFAAGANNMVANSEIEYVCRKIKELPQNPAAWNYLLGIYARVGRDLSDLESFCNQFYPEEELVRSTYAMEVLARIWKVSDPGRSHNMYMRLAETYDPIRANYWRFCAQQ
>XP_018711388_Metschnikowia_bicuspidata
MSELCQILYSDEYSSTMSALRSLLEKKAYTEEALKLTETALDLLASHYTTWHYRFDIVINLKKDLLDELNWCEEIALENEKNYQVWNYRQRIIEQILKDPELARKFHHRREYPILETMLQQDTKNHHVWSYRKWLVERFSLHDDDLELAFTQKLIDADVRNNSAWTHRYFLRFKGTVLSEKRLLEEIELVKLQIDLCPQNPSTWNYLLGIYNQTGRDLTELKDFCLIYADTEKEVISSSFALEFLAKIAILEHRLEDANSIYASLSSKYDPIRKHYWEFLQKQLDLK
>XP_002614742_Clavispora_lusitaniae
MSLCEILYSPEYAETMAELRDSLERKEYSLKALDLTAKALGLLASHYTTWHYRFSIVQHLGLDLFGELDWCEEVALDNEKNYQIWNYRQLVVQAIVDSADASRFDPHREYPIMAAMLDSDPKNHHVWSYRKWLVETFELYDDAQELRFVESLIDQDVRNNSAWTHRFFLKFGRNKSQGDKAQVGAEYEREMAFARDKIDLCPQNPSAWNYLRGVLARSGDDLASLKPWAEQYADFATQVQSSYAIELLAEIAEHEDVEAAQRYYRLLAEKYDPIRANYWSYRAKKLTK
>XP_025342829_Candida_haemuloni
MLCDIMYSDEYKEVMSQLRTFLEQKTYNEEALALTETALDLLAAHYTTWQYRFTIVKEIKRDLFEELDWCELVALENEKNYQIWHYRQLIIEEILKDEKAAEKFNYHREYPILRAMLEEDSKNHHVWSYRKWFVERFSLHETVEELQFVESMLDTDLRNNSAWTHRFYLKFGHVDWKKNVEPEIEYAKSKIEVCPQNPSSWNYLRGIYRKAGRDVEELRSFCAPLADTKAKEIKSSFALETLGDIERSAGDKDAASECYRLLAEVYDPIRKNYWEYIQKKL
>XP_024714636_Candida_pseudohaemulonis
MLCDIMYSDEYKEVMDKLRTFLEQKTYNEEALALTESALELLAAHYTTWQYRFTIVKEIKRDLFEELDWCELIALENEKNYQIWHYRQLIIEEILKDEELAKKFNFHREYPILSAMLQEDSKNHHVWSYRKWFVERFLLHEALEENAFVESMLETDLRNNSAWTHRFYLKFGHDDWKKNVELEIAYAKLKIEICPQNPSSWNYLRGIYRKAKGDIGELRSFCEPLADTSAKEIKSSFALEALADIDKAAGNKDAAAEAYRLLAEVYDPIRKNYWTYVQKTL
>XP_025337330_Candida_duobushaemulonis
MLCDIMYSDEYKQVMDKLRTFLEQKTYNEEALALTESALELLAAHYTTWQYRFTIVKEIKRDLFEELDWCELIALENEKNYQIWHYRQLIIEEILKDEELAKKFNFHREYPILSAMLQEDSKNHHVWSYRKWFVERFSLHEALEENAFVESMLETDLRNNSAWTHRFYLKFGHDDWKKNVESEIAYAKSKIEICPRTLRGDIEELRSFCEPLADTSAKEIRSSFALEALADIDKAAGNKEAAAEAYRLLAEVYDPIRKNYWTYVQKTL
>XP_028888595_Candida_auris
MLCDIMYSEEYKDVMTKLRGFLEQKTYTEEALALTEKALELLAAHYTTWHYRFNIVKAIKRDLFEELDWCELVALENEKNYQIWHYRQLIIEEILKDEELASKFDFHREYPILSEMLQEDSKNHHVWSYRKWFVERFSLHEAIEELQFVESMLEADLRNNSAWTHRFYLKFGLEDWQKNVDSEIEYAKSKIEICPQNPSSWNYLKGIYRKSNRDIRELREFCTPLADVKAKEIKSSFALELMAEIEKAAGDKDLAAAYYTQLAEVYDPIRANYWNYVKNML
>NP_012906_Saccharomyces_cerevisiae
MEEYDYSDVKPLPIETDLQDELCRIMYTEDYKRLMGLARALISLNELSPRALQLTAEIIDVAPAFYTIWNYRFNIVRHMMSESEDTVLYLNKELDWLDEVTLNNPKNYQIWSYRQSLLKLHPSPSFKRELPILKLMIDDDSKNYHVWSYRKWCCLFFSDFQHELAYASDLIETDIYNNSAWTHRMFYWVNAKDVISKVELADELQFIMDKIQLVPQNISPWTYLRGFQELFHDRLQWDSKVVDFATTFIGDVLSLPIGSPEDLPEIESSYALEFLAYHWGADPCTRDNAVKAYSLLAIKYDPIRKNLWHHKINNLN
>XP_018221016_Saccharomyces_eubayanus
MQEYDYSDITPLPIQTGLQDELCQIMYTDEYKQLMGLARAMLSANELSPRALQLTSRIIDVAPAFYTMWNYRFNIIRHNVAGCDDAVSYLNKELDWLDEVTLNNPKNYQIWSYRQSLLKLHPSPSFKRELPVLKLMIDDDSKNYHVWSYRKWCCLFFSDFQHELAYTNDLIDADIYNNSAWTHRMFYWTNAKGVASEVELADELQFVLDKIQLVPQNISSWTYLRGFQELAHDAGQWNDKLVQFATSFIANVFSLPVNSPQDLPEIESSYALEFLAHRWSVDSSTRENAIRAYNLLATKYDPIRKNLWQHKLKNLN
>XP_033767604_Saccharomyces_paradoxus
MEEYDYSDIKPLPIQTGLQDELCRIMYTDDYKRLMGLARALISLNELSPRALQLTAQIIDVAPAFYTIWNYRFNIIKHMNAESEDTVLYLNKELDWLDEVTLNNPKNYQIWSYRQSLLKLHPSPSFKRELPILKLMIDDDSKNYHVWSYRKWCCLFFSDFQHELSYTSDLIRLDIYNNSAWTHRMFYWVNARDVTSEVELADELQFIMDKIQLVPQNISPWTYLRGFQKFFHDRLQWDSKVVQFATTFIGGVLSLPIGSPQDLPEIESSYALEFLAYHWGADPCTRDDAVKAYSLLAIKYDPIRKNLWHHKINNLN
>XP_003678004_Naumovozyma_castellii
MSPWISCTLDKDKPDMPFNIEDYKDIEPLPITTGLPDELCEIMYTDNYKQIMGIARALVQKKEYSARALQLTSEVIGMAPAFYTIWNYRYDIVKWQMETHSNVPELLNNELSWLDEITLNNPKNYQIWSYRQSILKIHPSPSFKLELPILQMMIDDDTKNYHVWSYRKWCLLLFQDFSNELSYTDTLIQRDVYNNSAWAHRMFVLKSTAPSGNDINDEINYVKEKIELVPQNISVWTYLRGLYEYFRKDVYDEEIIKFAETFTNNVFDLKTLENLPPVESSYAIEFLSFVYSKNEATQYKSITGYKALSEKYDPVRVGLWDHKIKRIQQGNRAI
>XP_003668925_Naumovozyma_dairenensis
MEFNIEDYKDVDRLPITTGLEDELCAIMYTDEYKEVMGIARSLFQSKEFSNRAKRLTSKVIQLAPAYYTIWNYRYEIIESEIKKMSEPDSTNFLNKELSWLDEITLNNPKNYQIWSYRQAIIKLHPNPDLKLEFPIISMMIDDDTKNYHVWSYRKWCILYFQDFSNELTFCDNFIQRDVYNNSAWTHRMFVWKNLNPSKVQIMDELNYLKEKIELVPQNISVWTYLRGLYENFLNDQYDQEIINFAETFINGLFDNTTTLPKIESTYALEFLADIYSRNPETLQNSITAYNALSIKYDPVRINFWNHKLKKLTPCA
>XP_003956511_Kazachstania_africana
MSDFNVEDYSDVTLSPLTSDVENELCKIMYTEEYKQLMGIAFTLMKQDEFSDRAFQLTSKIIDIAPAFYTIWNYRYKILDDKVTSCRENDDARINLLNDELDWLDEVTLNNPKNYQIWSYRQSLLTNLHPSPSIKRELPILQLMIDDDSKNYHVWSYRKWCIIFFKITDFNKELEYTNSLIDSDIYNNSAWNHRMFIFKSINQSEKLDQSIINGEVDYIKGKIETVPQNISPWNYLRGFLHNFCHETTAVSDLIPFAEKFVNIEEIQNQQLPDIESSYALEFLAEAFSLDDSTKQRAVECYKGLATKYDPIRENLWNHKIELLK
>XP_022465681_Kazachstania_naganishii
MTDCYDEFNLEDYADVEPLPIVTGLKDELCQIMYSEEYKQLMGLMRAFLSSNELTPRAMRLTARVIAVAPAFYTAWNYRFNIVVAIAKDRLDQEFQWLDEVTLNNPKNYQIWSYRQALVENLGQDLTLRGDLPIMDMMLDDDTKNYHVWSYRKWAVLHFKDFTHELSFVDKLIDRDVYNNSAWNHRMFYMKNVSPDDRTIDEEITYTKNKIELVPQNISSWNYLRGLYDHFKPETGHKGELLKFAGGFIDALDLNATADSAESLPEIESSYALEFLASEYATEGQLQRAKNAYQCLALKYDPIRGSFWNYKITTLEA
>XP_449198_Candida_glabrata
MLSWCAENFGDVEPMPIEMGSDELCKILYSDEYKLLLGLCRRLMSLGELSQRALLLTAKVIAIAPAFYTVWNYRYSIIKEQLSSLDKVEQGALVNKELDWLDEVTLSNPKNYQIWSYRQALLKVHPSPQLKRELPIIQLMIDEDTKNYHVWSYRKWCVLFFKDFNHELPFTDMMIRRDIYNNSAWTHRMFVWQHTESSSTQVIAEIDNYLRGKIELAPQNISCWTYLRGLYELFLHENYDPSIIRFAEGFIDGVLDSDSTAEKIETIESSYALEFLAHVYSRNPSTQEKALRAYQLLSDKFDPIRANLWQHKIKQLKSS
>XP_004177390_Tetrapisispora_blattae
MTEEFLLKFQDIKPTPIQTDIPNELCQILYTKEYANLMGVTRTLMNNREHSKRALELTSVVIEIAPAFYTVWNYRYNIIHDMVLQLKDANQEKVIEFLNKDLDWLDELTLNNPKNYQIWSYRQAILNLHPKPDFKRDLPILKIMLHDDTKNYHVWSYRKWLIDFVKNDSLFDFNIELNFTNIFIDRDIYNNSAWTHRLFVIKTNPANKNIDFNSKLIQNEIIFTKKNIHLCPQNISSWNYLIALLDWLNNGKATDDLIEFASQFVSDFFSNTAILPNIQSSYALEFLADQYKLDPKRINDSIKAYKALSTKYDPIRTPYWNHLIKGLS
>XP_003688399_Tetrapisispora_phaffii
MMSEFDVSLYSDIEPLPIETGLDNELCQIMYTDEYKQVIGIARRLISNGEFSERALDLTSCVIDLSPAFYTIWNYRFNIVTALMAVSGDIEAFLNKELDWLDEVTLNNPKNYQIWSYRQALLEVHPNASLKRELPVLEMMIDEDTKNYHVWSYRKWCVQKFNDFTNEFQFADSLIEKDIYNNSAWTHRMFVLKNLTSNKNEDNWNEQLKKETIDFEIEYAKQKITLCPQNVSSWNYLRGILDKYFDEDYTINGIDEFAIQYIDNIFEKNESELTETNSTNLPQLKSSYALQFVADGYSRIPDKKNMAIKAYKSLSIKYDPIRRGLWNHMISKLSA
>XP_001643681_Vanderwaltozyma_polyspora
MSGFDMNNYVDVEPLEIETGLPDEVCPIMYTDEYKQVMSVARRLMQEGEYSERALQLTSKAIALAPAFYTVWNYRYSIVEHLAKESGDVEGYMNKEMDWLDEVTLGNPKNYQIWSYRQALLKIHPAPSVKRELPILQIMIDDDTKNYHVWSYRKWCILFFQDFTNELTYADSLIQRDVYNNSAWTHRMFVMKHTNPSKHEVREEIEYTKKKIEIVPQNVSSWEYLRGLYEVFLDCEYDEETIKFAEKFTDDILKLDITVDKEVSALPNIESSYALEFLADVFAKIPSPENTNNAKKAYTALSLKYDPIRSALWNHKMGQLA
>XP_003680096_Torulaspora_delbrueckii
MDNFDDVTPLPIETELEDELCRIMYTDEYRETLGLARALLQAGEYSERALKLTAKVISLAPAFYTIWNYRYDIVMHLATQRGEVAEAIDRELDWVDEVTLNNPKNYQIWSYKQALLQKHPFPSFKRELPILQMMIEDDTKNYHVWSFRKWCVLFFQDFSHELSYSDLLIKRDIYNNSAWTHRMFVFKHSEPDSTQIKLEIDYVKDKIELVPQNVSVWSYLRGLYENFWDSKYDESIIKFAASFTSNVQDFDHKDSNLPEIESSHALEFLANIYAYQENKKQNAIRAYLALSSKYDPIRKVYWQRQISLIK
>XP_037146425_Zygotorulaspora_mrakii
MFEMTPKMGEFADVEPLSISTGLPDELCEIMYTDEYRELLGIARSLMARGELSERALRLTGRVIDLAPAFYTIWNYRFDILVSLSKDLSNDEKVLRLNEELDWIDEFTLNNPKNYQIWSYKQCILQNHPSPVLKRELPILKFMLDEDTKNYHVWSFRKWCILFFNDFSNELEFADSMVERDVYNNSAWTHRMFILKNLKPTAVEIKTEVEYIMRKINYVPQNISPWTYLRGIYENFLASKYDNNIVEFAKKFTSNVTDLDFEDPNVKLPDIESSYSLEFLAHIYSLQKTTIINAKRAYMGLSSKYDPIRKFYWDSQISRLH
>XP_002496463_Zygosaccharomyces_rouxii
MEGYEDVSPLPLDTGFKDELCQIMYTDEYRMVVGTARALMERREYSERAKELTGRVIDLAPAYYTAWNYRFDILMHLARGNVELLNQELEWIDEVTLNNPKNYQIWSYKEAVLKNHPSPSFKRELPILQLMLDEDTKNYHVWSFRKWCVLFFGDFSHELGYTESLLERDVYNNSAWTHRMFVLKNTSPSHDHVLEEIEYVKGKIELVPQNISVWTYLRGLYENFLNANYDDEIIQFTSTFTHGVEEEDETDVNVEIESSCALEFIAHVYALRGGAMTRKAINAYKGLATKYDPIRKNLWELKISRVTKS
>XP_003645689_Eremothecium_cymbalariae
MVEPVAEQQKQARQGDGIDGEQNGGVVRMARFDYGDVVRIELETGPEHELCQIMYTEEYKELVGLLRGLMSVKEVSERALAVTTAMVEASPAYYTAWNYRYNIVKGLYEGDGEKLNEELDWLDEFTLNNTKNYQIWSYRQVLLKLHPVPQFAREQPVMQVVLADDTKNYHVWSYRRWVVLFFKEFSQELEFSSCLIDRDVYNNSAWSHRMFVLKNTETKVQVVDQEIEFAKSKISLAPQNVSSWNYLRGLYEQFKGGQCDETTLEFALSFVNGFFNCDDGTEFPEIQSSYALEMLAHEYAKNSETHNKAKLAFEGLSKAYDPIRSNYWLCQTNKLM
>NP_983496_Eremothecium_gossypii
MEAYNYEDLEPVSLELGAEGEICQIMYSPEYARVIGLLRALMAADEVSARALALNSTALRMAPSDYTTWNHRYRLVKALYGADAAKLNAELDWLDEFTLGNLKNYQIWSYRQALLRLHPEPKLPRELPVLHMMLQEDAKNYHVWSYRKWAVLFFGDFRHELEYAAWMIEGDVYNNSAWAHRMFVLKSTTPSASDIQREVDYACANIELVPQNSSSWNYLRGLYDQFRGGRYDEDVVDFALSFTGDLLDSESEGNALPEIRSSHALELLAHVYSQEKATHDKARRAYKGLASAYDPIRRPFWELQLSKLV
>XP_454761_Kluyveromyces_lactis
MDKCDYSDVKRIPIESGLENELCAILYTDQYKELVSLFVALLQQNELSERAMAVTAAVIETVPALYTAWNYRFEICMSLFRKEDVSAWEKELDWLDEFTLNNPKNYQIWSYRQALLSEHPSPKLVRDLPILDVMIDDDTKNYHVWSYRKWSVQFFKDWSHELDFVNKYIDRDVYNNSAWTHRAFYLKNVDHVQEEGVAEVEIQYCMDKILLAPQNVSPWNHLRFIYKSFKNNEYDSKLINFASSFIDNALETYTDQEERPISHVKSSFALELLADVYSQTDSEKSKIAYQALADTWDPIRKNYWNLKIRQLTI
>XP_022677229_Kluyveromyces_marxianus
MDKFDYSDVKRVPIEPDAETELCVILYSSEYKELIGLFLGLMKENELSERALAVTTAVIDVVPALYTAWNYRFEICVSLYSDQSELWEKELDWLDELTLNNPKNYQIWSYRQALVQQHPCPNFVRELPILDLMIDDDTKNYHVWSYRKWSVQFFDVWSHELEFVNKYIDRDVYNNSAWTHRAFYFKNQVTKEEQHKGLVNTEIEYVKAKISLAPQNVSPWNYLRFIYRTFKDDEYDSGIVEFASKFVQNVLVLDEGNDESAPGKARVDSTFALELLADAYAKNDPAKSKVAYTALADTWDPIRKNYWSLKANQLG
>XP_022628429_Lachancea_lanzarotensis
MTETASLFDTGGYNYDDVEPLPISDDQSDGLCQILYDDEYRQVMGIARALFKNQEVSDRALHATAETIELVPAFYTMWNYRFQIVKQLFGTDEAKLNAELDWLDEFTLNNPKNYQIWSYRQALLGIHPNPGFLRELPILQSMIDDDTKNYHVWSYRRWCVNFFQGFEHELPFASALISRDVYNNSAWCHRMFVLKSQFKSRPPADLITTELHYTKAKIELAPQNISSWNYLRGLYSEYLENTFDPEIIAFARSFVADVFELPQTPPQILSSYALEMLAYIYSQDLETFAKARCAYKALANTYDPIRKNFWDFKIRSLKA
>XP_002552257_Lachancea_thermotolerans
MSDAPEFQYDDIEPLPISGGQEGELCQIMYDGEYRTVMGIARALLQKLEFSERALHATSQAIDLVPAFYTMWNYRFQIVKALYGTDGAELNRELDWLDEFTLNNPKNYQIWSYRQALLRLHPSPEFQRELPILQSMIDDDTKNYHVWSYRRWCVLFFGDFTNELQFASSLIARDVYNNSAWCHRMFVLKNQVPKGPPAEALTGELHYTKKQIELAPQNISSWNYLRGLYDEFLDGKADPAIMEFALSFTPGIFAADASDTGPQIQSSYALEFLARAYAKNEDTFAQARKAYQALSDHFDPIRKNFWAYKIRSLTA
>XP_020060173_Aspergillus_aculeatus
MEGKYSSDPEWASIQPIPLNDGSESGAQPLATIAYPQAYLEATSYLRAVMAANEMSERALKLTQDIIAMNPAHYTVWIYRAKILFALGKDLQDELEWLNGVSLKYLKNYQIWHHRQVLVSREDFFPTPPHKEADFLMEMFAQDSKNYHVWTYRHWLVRHFKLWDAPREIQDVEALLTSDVRNNSAWNHRFMLRFGPRDGEPDAGMPNSDGPPAEKGRLAVVDEDVVDAELKFAQSKIVRAPENRSPWSYARGVLRAAGRPLAEWKDFAGKFVTEKHDDFEVKSSHAIEWLADVLAEETEPTSGQKAVQMLTLLKEKYDPIRRNYWDYRIRSITGPEATISA
>XP_001271674_Aspergillus_clavatus
MDGKYSSDPEWASIQPIELKDGSESGAMPLATIAYSPEYLEATSYLRAVMAANEMSERALKLTEHIISMNAAHYTVWIYRAKILFALEKDLNAEIEWLNKVALKHLKNYQIWHHRQVIMSSRSQFPTLPPKEQDFLMEMFAHDAKNYHVWTYRHWLVRHFKLWDYPREIEDVEALLKSDIRNNSAWNHRYMLRFGPRDTNEFDAGLHNTTGSSADKGRLPVVDEDLVDAELQYSQARILEAPENRSPWSYARGVLQAAGRPVSEWKVFARQFVAEKVEDDKVVDVAVKSSHAVEWLADIYAEEGEAVSPGEGSAAEAVKMLTLLKDKYDPIRRNYWDYRIRQVTESLTAAAEVSASA
>XP_001267241_Aspergillus_fischeri
MEGKYSSDPEWASIKPIELNDGSESGTMPLATISYSPEYLEATSYLRAVMAANEMSERALRLTGDIISMNPAHYTVWIYRAKILFALGKDLNEEIEWLNKVALKHLKNYQIWHHRQVLMSSRAHFPTLPPREQDFLMEMFAQDAKNYHVWTYRHWLVRHFKLWDYPREIQDVEALLRSDVRNNSAWNHRYMLRFGPRDENEFDAGLHNTTGPSSEKGRLPVVDEDLVDSELQYSQTRILEAPENRSPWSYARGVLQAAGRPLSEWKDFARRFVVEKQENGQVVDVAVKSSHAIEWLADVYAEEDQSEEGSAAEAVKMLTLLKEKYDPIRRNYWEYRIRQIMASATHATEVFVSA
>XP_041144543_Aspergillus_flavus
MSGKYASDPTWASVEPIPLNDGSETGTLPLATIAYSDEYLEATSYLRAVMAANEMSDRALKLTDDVIAMNPAHYTVWHYRVKNLFALKKDLTEEFEWLNKMSLKYLKNYQIWHHRQVLMSSRENFPTLPPNELDFLMKMFKQDAKNYHVWTYRHWLVRHFRLWDEPREIQDVDLLLSQDVRNNSAWNHRFMLRFGPRSDEPDGGMPNSTAPPPEKGRLAVVDEDLVDAELEYAKAKVIKAPENRSPWGFARGVLRASGRPLSEWKDFAKKFVQDKVEDGKVVDVEVKSSHAVEWLADTYGEEGEQATAEAVRMFTLLKEKYDPIRKNYWDYRIRMIAPATWSQEIPTSA
>XP_752045_Aspergillus_fumigatus
MEGKYSSDPEWASIKPIELNDGSDFGAMPLATISYSPEYLEATSYLRAVMAANEMSERALRLTGDIISMNPAHYTVWIYRAKILFALGKDLNEEIEWLNKVALKHLKNYQIWHHRQVLMSSRAHFPTLPPREQDFLMEMFAQDAKNYHVWTYRHWLVRHFKLWDHPREIQDVEALLKADVRNNSAWNHRYMLRFGPRDENEFDAGLHNTTGPSSEKGRLPVVDEDLVDSELQYSQSRILEAPENRSPWSYARGVLQAAGRPLSEWKDFARSFVVEKQENGQVVDVAVKSSHAIEWLADVYAEEDGSEGSAAEAVKMLTLLKEKYDPIRRNYWEYRIRQITASAAHATEISASA
>XP_661471_Aspergillus_nidulans
MGKYASDSEWASIDPIPLNDGSESGAMPLATIAYSEEYLEATSYLRAVMAANEMSDRALKLTEDIISMNPAHYTVWIYRAKIVFALNKDLLEELEWLNGVSLRYLKNYQIWHHRQVIMSSREHFPSLPPKEMDFLMEMFAQDSKNYHVWTYRHWLVRHFELWDSPRELADVNSLLNSDVRNNSAWNHHLVDEELRYAQDQILRAPENRSPWSYARGILRAASRPLSEWTEFAQKFVVDKRDDQGQIVDVSVKSSHAVEWLADVYADAEENGRAEAVRMLNLLKDKYDPIRKNYWNYRIRTIEAEEVPASAPKSNLPYLLNIMF
>XP_001401589_Aspergillus_niger
MEGKYASDTEWASIQPIPLNDGSDSGAQPLATIAYPSHYLEATSYLRAVMAANEMSERALKLTEDIISMNPAHYTVWIYRAKILFALGKDLKDELEWLNGVSLKYLKNYQIWHHRQVLMSRTDYFPSPPAKEPDFLMEMFAQDSKNYHVWTYRHWYVRHFKLWDAPREIQDVEALIASDVRNNSAWNHRFMLRFGPRDNEPDAGMPNSGGDPSEKGRLAVVDEDVVDAELQYAKSKIVRAPENRSPWSYARGVLRAAGRPLSEWKEFAGKFVVDKEDGSVEVKSSHAVEWLADVFIAESEPASEQEAVRMLTLLKEKYDPVRSNYWDYRIRTITSTAVPATA
>XP_015411666_Aspergillus_nomiae
MSGKYASDPTWASIKPIPLNDGSETGTLPLATIAYSDEYLEATSYLRAVMAANELSNRALKLTDDVIAMNPAHYTVWIYRVKNLFALKKDLTEEFEWLNQMSLKYLKNYQIWHHRQVLMSSREHFPTLPPKELDFLMEMFKQDAKNYHVWTYRHWLVRHFRLWDEPREIQDVDLLLSQDVRNNSAWNHRFMLRFGPRSDEPDGGMPNSTAPPPEKGRLAVVDEDLVDAELEYTKAKVIKAPENRSPWGYARGVLRASGRPLSEWKDFAKKFVQEKVEEGKVVDIEVKSSHALEWLADTYGEEGEQATAEAVQMFTLLKDKYDPIRKNYWDYRIRMIAPATWSQEIPTSA
>XP_001821296_Aspergillus_oryzae 
MSGKYASDPTWASVEPIPLNDGSETGTLPLATIAYSDEYLEATSYLRAVMAANEMSDRALKLTDDVIAMNPAHYTVWHYRVKNLFALKKDLTEEFEWLNKMSLKYLKNYQIWHHRQVLMSSRENFPTLPPNELDFLMKMFKQDAKNYHVWTYRHWLVRHFRLWDEPREIQDVDLLLSQDVRNNSAWNHRFMLRFGPRSDEPDGGMPNSTAPPPEKGRLAVVDEDLVDAELEYAKAKVIKAPENRSPWGFARGVLRASGRPLSEWKDFAKKFVQDKVEDGKVVDVEVKSSHAVEWLADTYGEEGELATAEAVRMFTLLKEKYDPIRKNYWDYRIRMIAPATWSQEIPTSA
>XP_040638577_Aspergillus_ruber
MAGKYSSDPEWANIQPIPLNDGSDSGSLPLATIAYAADYLEAMSYLRAVMAANEMSDRALKLTEDIISLNPAHYTVWIYRAKILFALEKDLLEELEWLNGVSLTYLKNYQIWHHRQVLMSSTTHFPTLPPKESSFLMEMFAQDSKNYHVWTYRHWLVRHFKLWDHPVELADVESLINTDVRNNSAWNHRFMLRFGPRDDQHAAGMPNGDAPGSEKGRMAVVDEDVVDGELGYAKAKIVRAPENRSPWAYARGVLRAADRGLEEWREFVGKFVIVKEDGEVVVKSTHALEWLADVYARERKEEAVRMLTLLREKYDPIRTNYWDYRIQMISSAV
>XP_040703731_Aspergillus_sydowii
MEGKYASDPEWASIQPIPLNDGSESGAMPLATIAYSDEYLEATSYLRAVMAANEMSERALKLTEDIISMNPAHYTVWIYRAKIVFALEKDLIEELEWLNRVSLKYLKNYQIWHHRQVLMASREHFPSLPPKEMDFLMEMFAQDSKNYHVWTYRHWLVRHFGLWDSPREIADVNSLLNSDLRNNSAWNHRYMLRFGPGSEEPDAGMVHGGGPPAKKGRHGVVDEDMVDEELQYAQEQIVRAPENRSPWSYARGVLRAAGRPLSEWKDFAQKFVIDKRDGQGQLVDVEVKSSHAVEWLADVYAQGGTAPDEAIRMLNLLKDKYDPIRKNYWNYRIQSVGGQVAASA
>XP_001214599_Aspergillus_terreus
MSGTYSSDPEWASIEPIPLNDGSDSGAMPLATIAYAPDYLEATSYLRAVMAANEMSERALKLTEDVIAMNPAHYTVWIYRAKILFALEKDLNEELEWLNNVSLKYLKNYQIWQHRQVLMSSREHFPTLPAKEQDFLMEMFAQDSKNYHVWTYRHWLVRHFKLWDAPRETQDVETLLTSDVRNNSAWNHRFMLRFGPRGENEPDAGMPNSNTDDPSTKGQLAVVDEDLVDAELEYAKSKIVCAPENRSPWSYARGVFRAAGRSLQEWKDFAKEFVTEKREDGQLVGVEVKSSHAVEWLADVYALEETSAEAVRMLTLLKEKYDPIRKNYWDYRIRMIEGHSAQGAEVAASA
>XP_022487291_Penicillium_arizonense
MEGAYSADPEWADVTPIELDDGSGSGAMPLATIAYPPEYLEATSYLRAVMAANEMSERALKLTEDIISMNPAHYTVWIYRAKILFDLNKDLNNELEWLNDISLKYLKNYQIWHHRQVLLSSREHFPTLPPKEADFLMEMFAQDSKNYHVWTYRHWLVRHFKQWDEPRELQDVEALLKADVRNNSAWNHRYMLRFGPRDTSSPDAGMINAGDMTTAPGEKGRLPVVDEDLVDGELEFAQEAILRAPENRSAWWYARGVLRAAGRGLGEWEEFAGRFVGDGGVKSTHALEWLADVYADGREGLAVGMLTRLKEEFDPIRGNYWDYRIRKLGVAEAEVAVR
>XP_014537794_Penicillium_digitatum
MEGKYSTDPEWASVTPIDLDDGSSSGAMPLAAIAYPSEYLEATSYLRAVMAANEMSERALNLTRDVISMNPAHYTVWIYRAKILFSLEKDLMEELSWLNDVSLKYLKNYQIWHHRQVLLSSKAHFPTFPPKEADFLMEMFAQDSKNYHVWTYRHWLVRHFGLWDQPREIEDVEFLLKADVRNNSAWNHRYMLRFGPRDASIPDAGMVNAGDPSTAPAEKGMLSVVDEDMIDAELKFAQEAILRAPENRSPWWYARGVLRAAGRGLEEWEKFAGGFVSEGAVKSSHAVEWLADVFAERIGEEGEAVRMLKMLKEEFDPIRKNYWDYRIRKLDQAVA
>XP_016601339_Penicillium_expansum
MEGKYSTDPEWASVTPIDLDDGSSSGAMPLATIAYPTEYLEATSYLRAVMAANEMSERALTLTKDVISMNPAHYTVWIYRAKILFSLEKDLNEELSWLNDVSLKYLKNYQIWHHRQVLLSSKAHFPTFPPKEANFLMEMFAQDSKNYHVWTYRHWLVRHFGLWDQPRELEDVEFLLKADVRNNSAWNHRYMLRFGPRDTSVPDAGMVNAGDPSTAPSEKGMLPVVDEDMIDGELKFAQEAILRAPENRSPWWYARGVLRAAGRGLGEWEKFAGGFVSEGAVKSSHAVEWLADVFAERIGKEEEAVKMLTMLKEQFDPIRKNYWDYRIRKLDQAVA
>XP_040652312_Penicillium_griseofulvum
MDGTYSTDPEWASVTPIDLDDGSNSGAMPLATIAYPDEYLEATSYLRAVMAANEMSERALKLTQDVISMNPAHYTVWIYRAKILFALKKDLNEELSWLNDVSLKYLKNYQIWHHRQVLLSSKEHFPTIPPKEADFLMEMFAQDSKNYHVWTYRHWLVRHFKLWDQPRELEDVEFLLKADVRNNSAWNHRYMLRFGPRDTSAPDAGMVNAGDPSTAPAEKGRLSIVDEDMVDGELKFAQEAILRAPENRSPWWYARGVLRAAGRGLGEWEEFASGFVSEGGVKSSHAVEWLADVFAEAEKEEEAVRMFTMLKQEFDPIRKNYWDYRIRKLDQDVVDFGKGVETLAAV
>XP_038925672_Penicillium_roqueforti
MEGKYSTDPEWASVTPIDLDDGSSSGAMPLATIAYPTEYLEATSYLRAVMAANEMSERALNLTKDVISMNPAHYTVWIYRAKILFALEKDLDEELSWLNDVSLKYLKNYQIWHHRQVLLSSKAHFPTFPPKEADFLMEMFAQDSKNYHVWTYRHWLVRHFGLWDQPRELEDVEFLLKADVRNNSAWNHRYMLRFGPRDTSVPDAGMVNAGELSTAPADKGRLSIVDEDLVDGELKFAQEAILRAPENRSPWWYARGVLRAAGRGLGEWEGFAGGFVSEGAVKSSHAVEWLADVFAEAGGEEKAVRMLTMLKEEFDPIRKNYWDYRIRKLDQAVV
>XP_002559160_Penicillium_rubens
MEGKYSTDPEWASVTPIDLDDGSSSGAMPLATIAYPAEYLEATSYLRAVMAANEMSERALSLTKDVISMNPAHYTVWIYRAKILFALDKDLNEELNWLNDVSLKYLKNYQIWHHRQVLLSSKAHFPTFPPKEADFLMEMFAQDSKNYHVWTYRHWLVRHFRLWDQPRELEDVEFLLKADVRNNSAWNHRYMLRFGPRDTSLPDAGMVNAGDLSTAPTEKGRLSIVDEDLIDGELKFAQEAILRAPENRSPWWYARGVLRAAGRGLAEWEGFVSGFVSEGAVKSSHAVEWLADVFAERAGKEAEAVRMLTMLKEEFDPIRKNYWDYRIRKLDQAVA
>XP_040817370_Penicillium_solitum
MEGTYSTDPEWASVTPIDLDDGSSSGAMPLATIAYPDEYLEATSYLRAVMAANEMSERALNLTRDVISMNPAHYTVWIYRAKILFALEKDLNEELSWLNDVSLKYLKNYQIWHHRQVLLSSKAHFPTFPPKEADFLMEMFAQDSKNYHVWTYRHWLVRHFKLWDQPRELEDVEFLLKADVRNNSAWNHRYMLRFGPRDTSAPDAGMVNAGDLSTAPAEKGRLSVVDEDMIDGELKFAQEALLRAPENRSPWWYARGVLRAAGRGLGEWEEFVSGFVSEGAVKSSHAVEWLADVFAEGNGKEADAVRMLTMLKEEFDPIRKNYWDYRIRKLDQAVA
>XP_022579158_Penicilliopsis_zonata
MTGKYASDPEWASIEPIPLNDGSDSGALPLATIAYTDDYIEATSYLRAVMAANEMSDRALKLTEDIISMNPAHYTVWIYRAKILFALKKDLKEEFEWLNRVSLKYLKNYQIWQHREVIVSCRDQFPTLPDRELDFLMEMFAQDSKNYHVWKYRHWLVRHFKLWDLPREIEDVEALLKADVRNNSAWNHRFVLRFGPRGDDEPDAGMPNGGAMGADKGRLAVADEDVIDAELQYAQAKILLAPENRSPWSYARGVLRAAGRPLSEWKDFASKFVTEKKKHDAEDGEDEIEVEVKSSHAVEWLADVLAEQVSGSETDKSEAVKMLTLLKEKYDPIRKNYWDYRIKMLDSFAVPYGVSASA
>XP_016621177_Cladophialophora_bantiana
MAEAASTTAPRRPKAKSKEPFYTVSPLWKDVVPIPLIDGPPGQKDPGPALATIAYSVRYSEAMSYLRALMATNEFSRRALDLTEDIIGMNPAHYTVWLYRAKILKVLWEKEDVSVEDGVGQELEWLEGVSERNLKNYQIWHHRQLLVSLLPSLPPKEPDFITHILSFDAKNYHVWTYRQWLCRRFPDPLLTTDMELQAVDALINEDVRNNSAWNHRYFVCFGAEELAAIEDSDSKIRKDVLASGKLVVDEELVEREINYAKDHIAWAPQNPSPWNYLKGVLKRAAIPVTDLQVFCESFVGGKAADLMSDSGSVKSSHAIDWLADIYRLDGKIERSRACLEALGNKWDPIRKKYWDWRAKQLGE
>XP_008724259_Cladophialophora_carrionii
MAEATTSKAAKSKSKSKAPYYAVSPLWKDVVPVPLIDGPPGQKDAGPALATIAYSPRYSEAMSYLRAVMAVNEFSRRALDLTEDIIGMNPAHYTVWLYRAKILKTLWQTDGTTVEDGVTTELDWLEGISERNLKNYQIWHHRQTLMSLLGTLPPTEPAFLAHILSFDAKNYHVWTYRQWLCRRFPDPLLNTDVELRAVDALIQDDVRNNSAWNHRYFVVFGVDELRAIEVEASGGGGGGGRGGIRKEVLASGTLVVDLDVVDREVNYAKDHIAWAPQNASAWNYLRGVLTRAGIPLTEMRVFCEGFVGGKGADLMSSSDTPGSSVRSSHAIDWLADIYRMEGDVHRSRECLDALARKWDPIRRKFWEFRARQLEGVESETNL
>XP_016246658_Cladophialophora_immunda
MADAAASTAIPRKPKAKSKEPFYAVSPLWKDVVPIPLIDGPPGQKDPGPALATIAYSVRYSEAMSYLRAVMAANEFSRRALDLTEDIIGMNPAHYTVWLYRAKILRSLWDKEGVSVEDGVGEELEWLEGVSERNLKNYQIWHHRQLLVSLLPTFPANEPEFITHILSFDAKNYHVWTYRQWLCRRFPDPLLTTDAELRAVDALIHEDVRNNSAWNHRYFVCFGAEELAAIENSPGGGIRKDVLASGGGGLVVDEDVVAREVNYAKDHIAAAPQNPSPWNYLRGVLKRAAIPVTDLQVFCEGFVGGKDADLLSDSGAVRSSHAIDWLADIYRLDGKVERSKACLDALGSKWDPIRRKYWDWRAKQLATD
>XP_007751029_Cladophialophora_psammophila
MAEAASTTAPRKPKAKSKEPFYAVSPLWKDVVPIPLIDGPPGQKDPGPALATIAYSVRYSEAMSYLRALMATNELSRRALDLTEDIIGMNPAHYTVWLYRAKILKVLWEKEEVSVEDGVGQELEWLEGVSERNLKNYQIWHHRQLLVSLLPSLPPNEADFITHILSFDAKNYHVWTYRQWLCRRFPDPLLTTDMELQAVDALINEDVRNNSAWNHRYFVCFGAEELAAIEDSDSKIRKDVLASGKLVVDEELVEREINYAKDHIAWAPQNPSPWNYLKGVLKRAAIPVTDLQVFCEGFVGGKGADLMSDSGSVKSSHAIDWLADIYRLDGKIERSRACLEALGNKWDPIRKKYWDWRAKQLGE
>XP_018688467_Fonsecaea_erecta
MAESTSSTIPRRPKTKSKEPFYAVSPRWKDVVPIPLIDGPPRPPPGSGQRDDDPGPALATIAYSVRYSEAMSYLRAVMAMNELSRRALDLTEDIIGMNPAHYTVWLYRAKILKALWKKEGVSVEDGVGAELDWLEGVSERNLKNYQIWHHRQQLMSLLPRLPATEADFITHMLSFDAKNYHVWTYRQWLCRRFADPLLTTDQELRAVDALIRDDVRNNSAWNHRYFVCFGAEELAAMEPKAATTVGGGRGQEEEKEEEAGQGHHHGGGRRPNVIRKDVLAGGTLLPVVDEDVVEREINYAKDHIAWAPQNPSPWNYLRGVLRRAGIPVTDLQVFCEGFVGGGKDADLMGDGVTSSHAIDWLADIYRLDGKVERSRACLEALAAKWDPIRRKYWDWRAKQLVG
>XP_022511037_Fonsecaea_monophora
MAETASAATIPRRPKHKSKEPFYAVSPLWKDVVPIPLIDGPPGQKDVGPALATIAYSVRYSEAMSYLRAVMAMNEFSRRTLDLTEDIIAMNPAHYTVWLYRAKILKSLWEKEGVSIEDGVKEELDWLEDVSERNLKNYQIWHHRQYLVSLLPTFPPKEPEFITHILLFDAKNYHVWTYRQWLCRRFPDPLLTTDMELQAVNALINEDVRNNSAWNHRYFVCFGAEELAAIERSESRIRKDVLASGKLVVDEDVVEREINYAKDHIAWAPQNPSPWNYLKGVLKRAGIPITDLQVFCEGFVGGKDADLMSESGNVRSSHAIDWLADIYRLDGKIERSKACLDALGNKWDPIRRKYWDWRAKQLAE
>XP_016632039_Fonsecaea_multimorphosa
MAETASTALPRRPKAKSKEPFYAVSALWKDVVPIPLIDGPPGAKDPGPALATIAYSVRYSEAMSYLRAVMATNEFSRRALDLTEDIIRMNPAHYTVWLYRARILKALWEAEGVSVEDGVKEELEWLEGVSERNLKNYQIWHHRQLLVSLLPTFPPNEPEFITHMLSFDAKNYHVWTYRQWLCRRFPDPLLTTDMELAAMDALINEDVRNNSAWNHRYFVCFGAEELAAIEKEGNGNGNGIRKDVLASGKLVVDDEVVEREINYAKDHIAWAPQNPSPWNYLRGVLKRAGIPVTDLQVFCEGFVGGKDADLMSDTGSVRSSHAIDWLADIYRLDGKLEKSRACLEALGNKWDPIRKKYWDWRAKQLASD
>XP_022499421_Fonsecaea_nubica
MAETASAATIPRRPKHKSKEPFYAVSPLWKDVVPIPLIDGPPGQKDVGPALATIAYSVRYSEAMSYLRAVMAMNEFSRRTLDLTEDIIGMNPAHYTVWLYRAKILKSLWEKEGVSIEDGVKEELDWLEDVSERNLKNYQIWHHRQYLVSLLPTFPPNEPEFITHILLFDAKNYHVWTYRQWLCRRFPDPLLTTDMELQAVDALINEDVRNNSAWNHRYFVCFGAEELAAIEGSESRIRKDVLASGKLVVDEDVVEREINYAKDHIALAPQNPSPWNYLKGVLKRAGIPITDLQVFCEGFVGGKDADLMSESGNVRSSHAIDWLADIYRLDGKIERSKACLDALGNKWDPIRRKYWDWRAKQLAE
>XP_013286667_Fonsecaea_pedrosoi
MAETASAATIPRRPKHKSKEPFYAVSPLWKDVVPIPLIDGPPGQKDVGPALATIAYSVRYSEAMSYLRAVMAMNEFSRRTLDLTEDIIGMNPAHYTVWLYRAKILKSLWEKEGVSIEDGVKEELDWLEDVSERNLKNYQIWHHRQYLVSLLPTFPPKEPEFIAHILQFDAKNYHVWTYRQWLCRRFPDPLLTTDMELQAVDALINEDVRNNSAWNHRYFVCFGAEELAAIEGSESRTRKDVLASGKLVVDEDVVEREVNYAKDHIAWAPQNPSPWNYLKGVLKRAGIPITDLQVFCEGFVGGKDADLMSESGNVRSSHAIDWLADIYRLDGKIERSKACLDALGNKWDPIRRKYWDWRAKQLAE
>XP_007753999_Cladophialophora_yegresii
MADTRRPKPKPKSKEPFYAVSPLWKDVIPVPLIDGPPGQKDPGPALATIAYSPRYSEAMSYLRAVMAINEFSRRALDLTEDIIGMNPAHYTVWLYRAKILKTLWQEEGMTVEDGVTTELDWLEGISERNLKNYQIWHHRQTLISLLETLPPTEPAFLAHILSFDAKNYHVWTYRQWLCRRFPDPLLVTDMELRAVDALIDDDVRNNSAWNHRYFVVFGVEELRTIEASATKIRKEVLASGSLVVDLDVADREINYAKDHIAWAPQNASAWNYLRGVLTRAGMPITEMRVFCEGFVGGRGANLMSEGGTIRSSHAIDWLADIYRLEGDVKRSRECLDALARKWDPIRRKYWEYRARQLEGEATK
>XP_016232545_Exophiala_spinifera
MSNKASKSKSKSSKSREPYYAVSPQWKDVTPIPLIDGPPGQKDPGPALATIAYSPRYSEAMSYLRAIMAVNEFSRRALDLTEDIIGMNPAHYTVWLYRAKTLKVLWELEGTSVEDGVKVELEWLDGISQRALKNYQIWHHRQLLLSLVPAMPDAEPEFLAHILSFDSKNYHVWTYRAWLCRRFPDPLLNTEMELDALDALISEDVRNNSAWNHRYFVVFGAEELRVIEEQGGNRKDVLANGSLVVDEDVVEREINYTKDRIAWAPQNPSPWNYLKGVAKRAAIPIGEFQVYCESFVGGRKADLMGDQVRSSHAIDWLAEIYKEHGDLQRSKACLDALGQKWDPIRRKYWEYRARQMGEV
>XP_016262490_Exophiala_oligosperma
MSGKSSKSKSKSSKSREPYYAVSPQWKDVSPIPLIDGPPGQQKDPGPALATIAYSPRYSEAMSYLRAVMAVNEFSRRALDLTEDIIGMNPAHYTVWLYRAKILKVLWDLEGTSIEDGVKVELEWLDGISERALKNYQIWHHRQLLMSLLPTMPNTEPGFLSHILSFDSKNYHVWTYRAWLCRRFPDPLLNTDVELDAVDALIAQDVRNNSAWSHRYFVVFGAEELRYIEEQGGNRKDVLASGSLVVDEEVVEREVNYTKDRIAWAPQNPSPWNYLKGVAKRAAVPIGDFQVYCESFVGGRNADLMGDQVRSSHAIDWLADIYKEDGNPQKSKACLDALGQKWDPIRRKYWEYRARQMGDV
>XP_013311255_Exophiala_xenobiotica
MSAKSRSKSSKSRDPYYAVSPQWKDVTPIPLIDGPPGQKDPGPALATIAYSPRYSEAMSYLRAVMAINEMSRRALELTEDIIGMNPAHYTVWLYRAKILKSLWEAEETSVEEGVMLELDWLDGISERTLKNYQIWHHRQHLLSLLPSLPPSEPEFLAHILSFDSKNYHVWTYRAWLCRQFPDPLLNTDMELNAIDTLLAEDVRNNSAWNHRYFVVFGAEELRMLESQGGGNRKDMLASGNLVVDEDIVEREINYAKDRIAWAPQNPSPWNYLKGVAKRAGIPLTDFQVYCETFVGGRAADLMGDQVRSSHAIDWLAEIYGMDGNLERSRACLRALGDKWDPIRRKYWEYRARQMDE
>XP_007720381_Capronia_coronata
MADKTSSTGPSRPKSKSSKKREPFYAVSPQWRDVTPIPLLDGPPGQKDPGPALATIAYAPRYSEAMSYLRAVMAVNEFSRRALELTEDIISMNPAHYTVWLYRAKILQALWAAEGTQTEEGVLAELEWLEGISERNLKNYQIWHHRQLLVSLLSKLPSTETEFLAHILSFDSKNYHVWTYRQWLCRRFPDPLLTTDMELRAVDALINEDVRNNSAWNHRYFVSFGADELQAIESQGGNRKEILSQGRLVVDEDVVEREINYAKDHIAWAPQNPSPWNYLKGVLRRAAIPLTDMQVFCEGFVGGKHADLMSDSVRSSHAVDWLAEIYRLDGNLEKSKSCLDALGKKWDPIRRKYWEFRAKQLDEDLGNEA
>XP_007737137_Capronia_epimyces
MSKAQPSAVPSRPKNKSAKKREPFYAVSPRWSDVSPIPLIEGPPGQKDPGPALATIAYSPRYSEAMSYLRAVMAVNEFSRRTLELTEDIIGMNPAHYTVWLYRVKILKALWESEGTRTEDGVMAELDWLEEISERNLKNYQIWHHRQLLVSLLPKLPTTEPEFVAHILSFDSKNYHVWTYRQWLCRRFPDPLLTTEMELQAVDALISEDVRNNSAWNHRYFVCFGADELKAIEAEGGNRKEILAKGGLVVDEDLVEREINYAKDHIAWAPQNPSAWNYLKGVLQRAAISVADMQVFCEGFVGGRHADLMSDSVRSSHALDWLADIYRLTGHFDSSKRCLHALANKWDPVRRKYWDFRAKQVDEEAREDQ
>XP_009152589_Exophiala_dermatitidis
MVDTQPKAAAPGRPKTKSTKRRDPIYAVSPQWKDVTPIPLVDGPPGQKDAGPALATIAYSPRYSEAMSYLRAVMAVNEFSRRTLDLTEDIISMNPAHYTVWLYRAEILQALWQSEGIKTEDGVMTELEWLEGISERNLKNYQIWHHRQLLVSLLPHLPPTETSFLTHILSFDSKNYHVWTYRQWLCRRFPDPLLTTDIELQAVDALIQQDVRNNSAWNHRYFVCFGADELRAIESQGGNRKEILGRGGSLVVDEDVVEREINYAKDHIAWAPQNPSPWNYLKGVLKRAGISMLDMQVFCERFVGGRNADLMAENGTVRSSHAIDWLAEIYRLDGNVERSKECLRALGEKWDPVRRKYWEYRAKQLDRDEE
>XP_013265611_Exophiala_aquamarina
MPESSKSKDAAHRPKPKSIKSKEPFYSVSPLWEDVTPLPLIDGPPGQKDPGPALATIAYSPRYAEAMSYLRAVMATNEFSRRTLDLTEDIISMNPSHYTVWLYRAKILKMLWEAEDTSTDDGVKAELEWLEGISERNLKNYQIWHHRQLMVSLITQLPPGETEFLAHILSFDSKNYHVWTYRQWLCRQFPDSLLTTDLELAAIDAMINEDIRNNSAWNHRYFVCFGAEELQAIEKGGGNRKEVLAQGRLVVDEEVVEREINYAKDRIAWAPQNPSPWNYLKGVLKRAGIPITDMQVFCEGFVGGKNADLLGEDVRSSHAIDWLADMYRLDGNKDRSKLCLDALGKKWDPIRRKYWEYRVEQLNAANLAEGHAEAS
>XP_016225882_Exophiala_mesophila
MASTTTTKPSLPVRTSGSKKPGRMTKAPFYATSPIWKDVTPIPLIDGPPLQPGQTDPGPALASIAYSPRYSEAMSYLRAVMAVNEGSRRVLDLTEDIISMNPAHYTVWLYRAECLKAVWKREGLDVQDGVTEELQWLEGISEKNLKNYQIWHHRQLLLSLMPSLPTNETDFLARILSFDTKNYHVWSYRQWLCRRFPDPLLNTDMELQAMDTMLTDDVRNNSAWNHRYFVCFGAEELRVIEEQQQPSGSGANRRQVLEKGRGLLSVTDEEIIQREINYAKDRIYWAPQNASPWNYLRGVLKRAGMELGEMQVFCERLVGGQDGDLLSEQNVKSSHALDWLAEIYRRDGNLKRSRLCLTALATKWDPVRRKYWEYRARELGDLEEGKDESE
>XP_013273703_Rhinocladiella_mackenziei
MPESTSKSGSTNPKPKPQSAKSTDPFYAVSPIWKDVTPIPLIDGPPNQKDPGPALATIAYAPRYTEAMSYLRAVMAVNEFSRRALELTEDIIGMNPAHYTVWLYRAKILKELWEREGTSTEDGVMEELDWLEGVSERNLKNYQIWHHRQLLVSLLPRLPPTETDFLAYILSFDSKNYHVWTYRQWLCCRFPDPLLSTDVELQALDALINEDVRNNSAWNHRYFICFGAEELRVIESEGGNRKEVLASGNLVVDEDVVEREINYAKDHIAWAPQNPSPWNYLKGVIKRAGIPITDLQVYCESFVGGRGADLMGDKVRSSHAIDWLADIYRLDGNLERSRACLEALGKKWDPIRRKYWDYRAKQLTAGDDKDSVGSK
>XP_018005735_Phialophora_attinorum
MAPYTYDHLRPKAKSRDPFYAVSADWADVIPIPLIEGGPQPPLEPGQPEPPPPAPALATIAYSQRYLEAMSYLRAVMADNEFSERCLALTEDIIEQNPAHYTVWLYRMKCLRQLWGVDAKGATLVFEGAEDEGKVVEGVNRELEWLERRSERNLKNYQIWHHRQSLLTLLPTHLPLPETEIPFLTHILSFDAKNYHVWTYRQWLCRRYHTTLLTDPSPELLSLEALINEDCRNNSAWSHRYFVVFGHEELAELEKPEGEAKSRVRKELLEHKMLGEVDEVVLQRELSFTRGWIEAAPQNASPWNYLRGVLKRAGRGTGTEREFCESFVRPKRNPGVDTWGGEDRIEDEGPLDYEGDGVRSSHAIDWLSIIYAEEGTEEGKEKARACLRALGNKWDIIRKNYWNHRMKSI
>NP_593518_Schizosaccharomyces_pombe
MDPIDPELNEILDFTEYGPLTPIPQDDGENPLAKICYTTGYEQGMAYFRAIMAKKEYSLRALNLTGFLIMNNPAHYTVWAYRFQILNHTPSYIDNELEWLDEIAEDFQKNYQVWHHRQKILSLTKNYERELEFTKKMFEIDSKNYHVWSYRVWILQNFNDYSQELKLTNELLEKDIYNNSAWNHRFYVLFETSKVVSWSLEEELNYLKDKILFAPDNQSAWNYLCGVLDKSGPSKLDNLIANLRKNLPALHKPLLEFLAMYEPSSSEEIYQKLANEVDVPHAALWTWMSQRSNP
```
