## Supplementary material for "Coding Sequence Insertions in Fungal Genomes are Intrinsically Disordered and can Impart Functionally-Important Properties on the Host Protein": fasta protein sequences: XP_723513.1_blasthits_fa.txt

```
>XP_723513_Candida_albicans
MCDVVLGSQWGDEGKGKLVDLLCDDIDVCARCQGGNNAGHTIVVGKVKYDFHMLPSGLVNPKCQNLVGSGVVIHVPSFFAELENLEAKGLDCRDRLFVSSRAHLVFDFHQRTDKLKEAELSTNKKSIGTTGKGIGPTYSTKASRSGIRVHHLVNPDPEAWEEFKTRYLRLVESRQKRYGEFEYDPKEELARFEKYRETLRPFVVDSVNFMHEAIAANKKILVEGANALMLDIDFGTYPYVTSSSTGIGGVLTGLGIPPRTIRNVYGVVKAYTTRVGEGPFPTEQLNKVGETLQDVGAEYGVTTGRKRRCGWLDLVVLKYSNSINGYTSLNITKLDVLDKFKEIEVGVAYKLNGKELPSFPEDLIDLAKVEVVYKKFPGWEQDITGIKKYEDLPENAKNYLKFIEDYLQVPIQWVGTGPARDSMLEKKI
>XP_002417552_Candida_dubliniensis
MCDVVLGSQWGDEGKGKLVDLLCDDIDVCARCQGGNNAGHTIVVGKVKYDFHMLPSGLVNPKCQNLVGSGVVIHVPSFFAELENLEAKGLDCRDRLFVSSRAHLVFDFHQRTDKLKEAELSTNKKSIGTTGKGIGPTYSTKASRSGIRVHHLVNPDPEAWEDFKTRYMRLVESRQKRYGEFEYDPKEELARFEKYREALRPFVVDSVNFMHEAIAANKKILVEGANALMLDIDFGTYPYVTSSSTGIGGVLTGLGIPPRTIRNVYGVVKAYTTRVGEGPFPTEQLNKVGETLQDVGAEYGVTTGRKRRCGWLDLVVLKYSNSINGYTSLNITKLDVLDKFKEIEVGVAYKLNGKELPSFPEDLIDLAKVEVVYKKFPGWEQDITGIKKYDDLPENAKNYLKFIEDYLQVPIQWVGTGPARDSMLEKKI
>XP_002549097_Candida_tropicalis
MCDVVLGSQWGDEGKGKLVDLLCDDIDVCARCAGGNNAGHTIVVDKTKYDFHMLPSGLVNPNCKNLVGSGVVIHVPSFFQELENLEAKGLDCRDRLFVSSRAHLVFDFHQRTDKLKEAELSTNKKAIGTTGKGIGPTYSTKASRSGIRVHHLVNPDPAAWEDFKTRYMRLVESRQKRYGQFDYDYEEELARYEKYRETLRPFVVDSVVFMHDAIAANKKILVEGANALMLDIDFGTYPYVTSSSTGIGGVLTGLGIPPRTIKNVYGVVKAYTTRVGEGPFPTEQLNEVGETLQDVGAEYGVTTGRKRRCGWLDLVVLKYSNAINGYTSLNITKLDVLDKFKEIEVGVAYKLNGKELPSFPEDLIDLAKVEVVYKKFPGWEQDITGISKYEDLPENAKNYLKFIEEYLGVPIQWVGTGPARESMLEKKI
>XP_003866194_Candida_orthopsilosis
MCDVVLGSQWGDEGKGKLVDLLCDDIDVCARCQGGNNAGHTIVVGDKKFDFHMLPSGLVNPKCENVIGSGVVVHVPSFFQELSNLESKGLDCRGRLFVSSRAHLVFDFHQRTDKLKEAELSENKKSIGTTGKGIGPTYSTKASRSGIRVHHLVNPDPKAWDEFKTRYTRLVESRMKRYGEFDYDYEEELARYAKYREELRPFVVDTVEYMHNAIVNKKKILIEGANALMLDIDFGTYPYVTSSSTGIGGVLTGLGIPPKTIRNIYGVVKAYTTRVGEGPFPTEQLNSVGETLQDVGAEYGVTTGRKRRCGWLDLVVLRYSTLINGYTSLNITKLDVLDKFKEIKVGVAYKLHGKELKSFPEDLIDLGNVEVVYETLPGWETDITKIKNYEDLPENAKKYLDFIENYLQVPIQWVGTGPARDSMLVKQH
>XP_001527959_Lodderomyces_elongisporus
MCDVVLGSQWGDEGKGKLVDILCDDIDVCARCAGGNNAGHTIVVDGKKFDFHMLPSGLVNPKCQNLVGSGVVIHVPSFFEELKNIEEKGLHCRDRLKVSSRAHLVFDFHQRTDKLKEAELSENKKSIGTTGKGIGPTYSTKASRSGIRVHHLVNSNPEAWNEFKTRYMRLVESRQKRYGEFDYDYEAELAKYEKYREELRPFVVDSVEFMHEAIAQKKKILVEGANALMLDIDFGTYPYVTSSSTGIGGVLTGLGIPPKTIRNIYGVVKAYTTRVGEGPFPTEQLNSVGETLQDVGAEYGVTTGRKRRCGWLDLVVLKYSTLINGYTSLNITKLDVLDKFKEIQVGIAYKLNGKELKSFPEDLIDLGNVEVVYKTLPGWEQDITKIKKYEDLPENAKNYLKYIEDFLGVPIQWVGTGPARDSMLEKKI
>XP_007375599_Spathaspora_passalidarum
MCDVVLGAQWGDEGKGKLVDLLCDDIDVCARCQGGNNAGHTIVVGKTKYDFHMLPSGLVNPKCQNVVGSGVVVHVPSFFQELENLEAKGLDCRDRLFVSSRAHLVFNFHQRTDKLKEAELSVNKKSIGTTGKGIGPTYSTKASRSGLRVHHLVNPAPEAWEEFKTKYYRLVDSRKKRYGEFEYDPEEELAQYAKYREQLRPFVVDSVVFMHKAIQQKKKILVEGANALMLDIDFGTYPYVTSSSTGIGGVLTGLGVPPHNINKVYGVVKAYTTRVGEGPFPTEQLNEVGEKLQDIGAEYGVTTGRKRRCGWLDLVVLKYSNMINGYTSLNITKLDVLDTFKTIDVGVAYKLDGKVLEGFPEDLLELARVEVEYKTFPGWETDITQIKKYEDLPENAKKYLAFIEEYLETPIQWVGTGPARDSMLEKEL
>XP_043049398_Scheffersomyces_spartinae
MSGFSGRKISGNEYGPNTSFGSSVVGNSAGAGKRGLGTLKTELLNEQKQEIREAFSLFDMNNDGCLDYHELKVAFRALGFDLPKSEVLRVIHEYDTDDRNLITYENFFQVVGEMMVNRDPLEEIRRAFRLFDDDNTGKISLRNLRRVAKELGENLSDEELRAMIDEFDLDEDGEKQYAKPYLEEQNTRIKEMCDVVLGSQWGDEGKGKLVDILCDDIDVCTRCAGGNNAGHTIVVGDVKYDFHMLPSGLVNPNCLNLLGAGVVIHVPSFFEELENLEKKGLDCRDRLFVSSRAHLVFDFHQRTDKLKEAELSTTKKSIGTTGKGIGPTYSTKASRSGIRVHHLVSEEPEAWEDFKTRYHRLVQSRYKRYGEFDYDVEAELQKYEKYREALRPFVVDSVAFIQKAIADEKKILIEGANALMLDIDYGTYPYVTSSSTGIGGVITGMGVPPKNIRNVYGVVKAYTTRVGEGPFPTEQLNADGEKLQTIGAEYGVTTGRKRRCGWLDLVVLKYSNAINGYTHLNITKLDVLDTFAEIQVGVAYKYNGKILDSFPEDLFKLGKVEVVYETLPGWEKDITGVKTYEELPENAKKYLAFIEQYLGVPVKWVGTGPARDSMLEKSD
>XP_001386058_Scheffersomyces_stipitis
MCDVVLGSQWGDEGKGKLVDLLCDDIDVCARCQGGNNAGHTIVVGDVKYDFHMLPSGLVNPNCLNLVGSGVVVHVPSFFQELENLEKKGLNCRDRLFLSSRAHLVFDFHQRTDKLKEAELSENKKAIGTTGKGIGPTYSTKASRSGIRVHHLVSEDPEAWEEFKTRYHRLVNSRKQRYGEFDYDVEEELARYEKYRELLRPFVVDSIEFMHTALVQNKRILVEGANALMLDIDFGTYPYVTSSSTGIGGVLTGLGIPPKTINNIYGVVKAYTTRVGEGPFPTEQLNEFGEALQTIGAEYGVTTGRKRRCGWLDLVVLKYSTLINGYTSLNITKLDVLDSFKEIQVGVGYKLNGKSLASFPEDLIKLGKVEVEYKTLPGWETDITKIKTYDELPENAKSYLKFIEDYLGVPVQWVGTGPARDSMLEKPISK
>XP_020062032_Suhomyces_tanzawaensis
MCDVVLGSQWGDEGKGKLVDLLCDDIDVCARCQGGNNAGHTIVVGSTKYDFHMLPSGLVNPKCLNVVGSGVVIHVPSLFEELENLEKKGLYCRDRLFISSRAHLVFDFHQRTDKLKEAELSSNKKAIGTTGKGIGPTYSTKASRSGLRVHNLVSEDPEAWEDFKTRYHRLVNSRKQRYGEFDYDTEEELARYEKYREVLRPFVVDSVAFLHKAIAENKKILVEGANALMLDIDFGTYPYVTSSSTGIGGVLTGLGLPPRAIKNVYGVVKAYTTRVGGGPFPSEQLNEIGETLQDVGAEYGVTTGRKRRCGWLDLVVLKYSTAINGYTSLNITKLDVLDKFKEIKVAVAYTLNGKKLDSFPEDLIELAKVEVEYETLPGWEQDITQIKKYDDLPVNAKKYLEYIENFLGVPIQWVGTGPARDSMLVKAVN
>XP_020074729_Hyphopichia_burtonii
MCDVVLGSQWGDEGKGKLVDILCDDIDVCARCQGGNNAGHTIVVGETKYDFHMLPSGLVNPKCLNLLGSGVVIHVPSFFKELETLEAKGLDCRDRLFVSSRAHLVFDFHQRTDKLKEAELSENKKSIGTTGKGIGPTYSTKASRSGIRVHHLVADDDDSWNEFKVRYRRLIESRYKRYGDFEYDIEEELARYEKYRQLLRPFVVDSIEFMHKSIAENKKILIEGANALMLDIDFGTYPYVTSSSTGIGGVLTGLGIPPKYIKNIYGVVKAYTTRVGEGPFPSEQLNTYGETLQNIGAEYGVTTGRKRRCGWLDLVVLKYSTLINGYTSLNITKLDVLDTFKEIQVAVAYYLNGKKLTNFPEDLDLLAKVEVEYVTLPGWEQDISKIKDYKDLPQNAKDYLKYIEDFVNVPVQWVGVGPARDSMLVKN
>XP_015467513_Debaryomyces_fabryi
MCDVVLGSQWGDEGKGKLVDVLCDEVDVCARCQGGNNAGHTIVVGDVKYDFHMLPSGLVNPKCLNLVGSGVVIHVPSLFEELENLEKKGLHCRDRLFISSRAHLVFDFHQRTDKLKEAELSENKKSIGTTGKGIGPTYSTKASRSGIRVHHLVSEEPESWEEFKTRYHRLVESRFKRYGNFEYDTEAELAKYEKYRELLKGHVVDSIEFMHTAISQKKKILVEGANALMLDIDFGTYPYVTSSATGIGGVCTGLGIPPKAINNVYGVVKAYTTRVGEGPFPTEQLNEYGTTLQDVGAEFGVTTGRKRRCGWLDLVVLKYSTLINGYTSLNITKLDVLDKFKEIKIGVSYTYNGKKLNSFPEDLHKLAKVDVEYVTLPGWEQDITKIKNYDDLPENAKKYLKYIEDYLSVPIQWVGTGPARDSMLEKTIN
>XP_458154_Debaryomyces_hansenii
MCDVVLGSQWGDEGKGKLVDVLCDEVDVCARCQGGNNAGHTIVVGDTKYDFHMLPSGLVNPKCLNLVGSGVVIHVPSLFEELENLEKKGLHCRDRLFISSRAHLVFDFHQRTDKLKEAELSENKKSIGTTGKGIGPTYSTKASRSGIRVHHLVSEEPESWEEFKTRYHRLVDSRFKRYGNFEYDTEAELAKYEKYRELLKGHVVDSIDFMHSAIAQNKKILVEGANALMLDIDFGTYPYVTSSATGIGGVCTGLGIPPKAINKVYGVVKAYTTRVGEGPFPTEQLNEAGKTLQDIGAEFGVTTGRKRRCGWLDLVVLKYSTLINGYTSLNITKLDVLDTFKEIQIGVSYTYKGEKLNSFPEDLHKLAKVDVEYVTLPGWEEDITKIKNYNDLPENAKKYLKYIEDYLNVPIQWVGTGPSRDSMLVKDLN
>XP_006685311_Yamadazyma_tenuis
MLDVVLGSQWGDEGKGKLVDILCDDIDVCARCQGGNNAGHTIVVDGVKYDFHLLPSGLVNPKCLNLIGSGVVVHVPSLFEELENLEKKGLFCRDRLFISSRCHLVFDFHQRTDKLKEAELSATKKSIGTTGKGIGPTYSTKASRSGIRVHHLVSEEPGAWDEFKVRYQRLVESRYKRYGDFDYDVESELKKYEGYRELLKPFVVDAVDFVHKAIADDKKILVEGANALMLDLDYGTYPYVTSSATGIGGVLTGLGVPPRTINNVYGVVKAYTTRVGEGPFPTEQLNEVGETLQDVGAEFGVTTGRKRRCGWLDLVVLKYSNLINGYTALNITKLDVLDKFKDIKVGVSYSYKGKTLSSFPEDLTLLGKVEVEYVTLPGWETDITKVKNYDDLPENAKKYLDYIETFVGVPVKWVGTGPARDSMLKKH
>XP_001485416_Meyerozyma_guilliermondii
MCDVVLGAQWGDEGKGKLVDLLCDDIEVCARCAGGNNAGHTIVVGKTKYDFHMLPSGLVNPKCQNILGSGVVVHIPSFFEELENLEKKGLDCRNRLFVSSRAHLVFDFHQRTDKLKEAELSENKKSIGTTGKGIGPTYSTKASRSGIRVHHLVSDDPDAWDEFKTRYYRLVDSRYKRYGEFEYDAEAELERYKKYREVLKPFVVDSVNFMHKAIKDKKRILVEGANALMLDIDFGTYPYVTSSSTGIGGVLTGLGLPPTAIRNVYGVVKAYTTRVGEGPFPTEQLNEVGEKLQDIGAEFGVTTGRKRRCGWLDLVVMKYSTAINGYTSLNITKLDVLDTFKEIKVGVSYTYKGKKLESFPEDLNVLKNVEVDYVTLPGWEQDITGIKKYSDLPENAQKYLKFIEDFLEVPIEWVGTGPARESMLTK
>XP_018713668_Metschnikowia_bicuspidata
MCDVVLGCQWGDEGKGKLVDILCEDIDVCARCQGGNNAGHTIVVGDVKYDFHMLPSGLVNPNCLNLVGSGVVIHVPSLFEELENLEKKGLHCRDRLFISSRAHLVFDFHQRTDKLKEAELSENKKSIGTTGKGIGPTYSTKASRSGIRVHHLVSEEPESWEEFKLRYERLIESRYKRYGEFDYDSKAELARYEKYRELLRPFVVDSVDFMHKAIAENKKILVEGANALMLDLDFGTYPYVTSSATGIGGVLTGLGVPPRTVKNVYGVVKAYTTRVGEGPFPSEQLNANGETLQTVGAEYGVTTGRKRRCGWLDLVVLKYSNAINGYTHLNITKLDVLDSFKEIQVAVAYHYNGKKLSSFPEDLNVLAKVEVEYVTLPGWEQDISKITEYSALPENAQKYLDYIENFLSVPVKWVGVGPARESMLVKP
>XP_002614654_Clavispora_lusitaniae
MLPSGLVNPKCLNLVGSGVVIHVPSFFEELENLEKKGLQGRDRLFISSRAHLVFDFHQRTDKLKEAELSENKKSIGTTGKGIGPTYSTKASRSGIRVHHLVSEEPEAWEEFKNRYYRLVDTRMKRYGDFDYDAEAELARYAKYRELLRPFVVDSVPFMHKAIAEKKKILVEGANALMLDLDFGTYPYVTSSATGIGGVLTGLGVPPKAIRNVYGVVKAYTTRVGEGPFPTEQLNEVGETLQNVGAEYGVTTGRKRRCGWLDLVVLQYSNNINGYTHLNITKLDVLDSFKEIKVAVAYHYKGQKLDSFPDDLVKLGKVDVEYVTLPGWEQDISKITKYEDLPENAKKYLDFIENFLNVPVKWVGVGPARESMLVKP
>XP_025341844_Candida_haemuloni
MCDVVLGAQWGDEGKGKLVDILCDEIDVCARCQGGNNAGHTIVVNGVKYDFHMLPSGLVNPKCQNLLGSGVVIHVPSFFEELTNLENKGLEGRDRLFISSRAHLVFDFHQRTDKLKEAELSETKKSIGTTGKGIGPTYSTKSSRSGIRVHHLVSEEPGAWEEFKVRYQRLVDSRYKRYGEFDYNTEEELSRYEKYREQLRPFVVDSVEFMHSAISSKKKILVEGANALMLDLDFGTYPYVTSSSTGIGGVLTGLGIPPRSIRNVYGVVKAYTTRVGEGPFPTEQLNQDGETLQNVGAEYGVTTGRKRRCGWLDLVVLKYSTAINGYTDLNITKLDVLDSFKSIKVGVAYWYKGTKLKSFPEDLSKLANVEVEYVELPGWETDISKITNYADLPENAKKYLGYIEEYLNVPVKWVGVGPSRDSMLLKN
>XP_024713523_Candida_pseudohaemulonis
MCDVVLGAQWGDEGKGKLVDILCDDIDVCARCQGGNNAGHTIVVNDVKYDFHMLPSGLVNPRCQNLLGSGVVIHVPSFFDELEQLEKKGLQGRDRLFISSRAHLVFDFHQRTDKLKEAELSETKKSIGTTGKGIGPTYSTKSSRSGIRVHHLISQEPGAWEEFKVRYQRLVESRYKRYGEFDYDVKEELERYEKYREELRPFVVDSVDFMHKAMSANKKILVEGANALMLDLDFGTYPYVTSSSTGIGGVLTGLGIPPRSIKNVYGVVKAYTTRVGEGPFPTEQLNKVGETLQDVGAEFGVTTGRKRRCGWLDLVVLKYSNAINGYTHLNITKLDVLDTFKEIKVGVAYSVNGEKLSSFPEDLLKLANVEVEYATLPGWECDISKITEFEDLPDNAKNYLQFIEDFLKVPVRWVGVGPARESMLHKSS
>XP_025339288_Candida_duobushaemulonis
MCDVVLGAQWGDEGKGKLVDILCDDIDVCARCQGGNNAGHTIVVNDVKYDFHMLPSGLVNPRCQNLLGSGVVIHVPSFFDELEQLEKKGLQGRDRLFISSRAHLVFDFHQRTDKLKEAELSETKKSIGTTGKGIGPTYSTKSSRSGIRVHHLVSQEPGAWEEFKVRYQRLVESRYKRYGEFDYDVKEELERFEKYREELRPFVVDSVDFMHKAMSANKKILIEGANALMLDLDFGTYPYVTSSSTGIGGVLTGLGIPPRSIKNVYGVVKAYTTRVGEGPFPTEQLNKVGETLQDVGAEFGVTTGRKRRCGWLDLVVLKYSNAINGYTHLNITKLDVLDTFKEIKVGVAYWVNGEKLSSFPEDLLKLANVDVEYATLPGWECDISKITEFENLPDNAKNYLQFIEDFLKVPVVSSHIKYFSWNGACLKCFATIFIRNELGHTRNGIRPFNFQGFKRQFIEAQYLCHLQLLDLRPCRLAIYLGPRCFYWMYTLWSKRRNLAFVIFACVSFLLALVAAMIVVDSFYYKKGLSFIPINIVLYNVFATEGEGPEIFGVEPFSYYVRNLLLNFNLSFVAAYFATLYMICSKSERHRNVVCIVIPLWIWTIVFGIQPHKEERFLYPVYPLISLAAGCMYDASFNFARKYSRGALPSKLLKATFGLLIVLVSGLRILNLIENYSAPLAISRSIQSVSTSFDEDKIVNVCIGREWYHFPTSMFLPDNFRLKFVKSSFDGLLPGDFTEGVAIDLATSNVPPNMNSKNLFEADKLIDLDKCDLIIDNSTPSDKSVGDPQIWIEKDILSADFTIIDCRRMIDLGGHSTGIGRILYIPEWLRYAIDYEIDYMDFCLLRPKANQ
>XP_028889145_Candida_auris
MCDVVLGAQWGDEGKGKLVDILCDDIDVCARCQGGNNAGHTIVVNDVKYDFHMLPSGLINPNCQNLLGSGVVIHVPSLFEELENLEKKGLNGRDRLFISSRAHLVFDFHQRTDKLKEAELSETKKSIGTTGKGIGPTYSTKASRSGIRVHHLVSDEPGAWEEFTVRYHRLINSRYKRYGEFDYDTEEELNRYARYKEALRPFVVDSIDFMQNAIKSNKKILVEGANALMLDLDFGTYPYVTSSSTGIGGVLTGLGIPPRSIRNVYGVVKAYTTRVGEGPFPTEQLNEIGETLQDVGAEFGVTTGRKRRCGWLDLVVLKYSTAINGYTHLNITKLDVLDSFKDIKVGVAYWHKGQKLNSFPEDLLKLANVEVEYVTLPGWQADISKIKDFADLPANAKAYLKFIEKFLEVPIKWVGVGPSRDSMLLKDSS
>NP_014179_Saccharomyces_cerevisiae
MVNVVLGSQWGDEGKGKLVDLLVGKYDIVARCAGGNNAGHTIVVDGVKYDFHMLPSGLVNPNCQNLLGNGVVIHVPSFFKELETLEAKGLKNARSRLFVSSRAHLVFDFHQVTDKLRELELSGRSKDGKNIGTTGKGIGPTYSTKASRSGLRVHHLVNDQPGAWEEFVARYKRLLETRRQRYGDFEYDFEAKLAEYKKLREQLKPFVVDSVVFMHNAIEAKKKILVEGANALMLDIDFGTYPYVTSSNTGIGGVLTGLGIPPRTIDEIYGVVKAYTTRVGEGPFPTEQLNENGEKLQTIGAEFGVTTGRKRRCGWLDLVVLKYSTLINGYTSLNITKLDVLDTFKEIPVGISYSIQGKKLDLFPEDLNILGKVEVEYKVLPGWDQDITKITKYEDLPENAKKYLKYIEDFVGVPVEWVGTGPARESMLHKEIK
>XP_018219670_Saccharomyces_eubayanus
MVNVVLGSQWGDEGKGKLVDLLVGKYDIVARCAGGNNAGHTIVVDGVKYDFHMLPSGLVNPHCQNLLGNGVVIHVPSFFKELETLEAKGLKDARGRLFVSSRAHLVFDFHQVTDKLRELELSGRSKDGKNIGTTGKGIGPTYSTKASRSGLRVHHLVNDQPGAWDEFVVRYKRLLETRRQRYGDFEYDFDAKLAEYKKLREQLKPFVVDSVVFMHKAIEAKKKILVEGANALMLDIDFGTYPYVTSSSTGIGGVLTGLGIPPRTIDEIYGVVKAYTTRVGEGPFPTEQLNEDGEKLQTIGAEFGVTTGRKRRCGWLDLVVLKYSTLINGYTSLNITKLDVLDTFKEIPVGISYSIQGKKLDLFPEDLNILGKVEVEYVTLPGWDQDITKITKYEELPENAKSYLKYIEDFVGVPVEWVGTGPARESMLHKDIK
>XP_033768736_Saccharomyces_paradoxus
MVNVVLGSQWGDEGKGKLVDLLVGKYDIVARCAGGNNAGHTIVVDGVKYDFHMLPSGLVNPNCQNLLGNGVVIHVPSFFKELETLEAKGLKNARSRLFVSSRAHLVFDFHQVTDKLRELELSGRSKDGKNIGTTGKGIGPTYSTKASRSGLRVHHLVNDQPGAWEEFVTRYKRLLETRRQRYGDFEYDFEAKLAEYKKLREQLKPFVVDSVVFMHNAIEAKKKILVEGANALMLDIDFGTYPYVTSSSTGIGGVLTGLGIPPRTIDEIYGVVKAYTTRVGEGPFPTEQLNEEGEKLQTIGAEFGVTTGRKRRCGWLDLVVLKYSTLINGYTSLNITKLDVLDTFKEIPVGISYSIRGKKLDLFPEDLNILGKVEVEYKVLPGWDQDITKIKKYEDLPENAKKYLKYIEDFVGVPVEWVGTGPARESMLHKEIK
>XP_003677383_Naumovozyma_castellii
MVNVVLGSQWGDEGKGKLVDLLVSNYDIVARCAGGNNAGHTIVVGGVKYDFHMLPSGLVNPNCQNLLGNGVVIHVPSFFKELETLEAKGLKGCRERLFVSSRAHLVFDFHQVTDKLRENELSGRSKDGKNIGTTGKGIGPTYSTKASRSGLRVHHLVNDNPGAWDAFVVKYKRLLETRKQRYGDFEYDVDAKLAEYKKYRDALKPFVVDSVVFMHKAIEQNKKILVEGANALMLDIDFGTYPYVTSSSTGIGGVVTGLGIPPRTIDKVYGVVKAYTTRVGEGPFPTEQLNPDGEKLQTIGAEFGVTTGRKRRCGWLDLVVLKYSSLINGYTSLNITKLDVLDSFKEIPVGISYSIKGKKLDLFPEDLMTLGEVDVEYVTLPGWDQDITKITEFDQLPENAKKYLKFIEDFVGIPVEWVGTGPARESMLHKDI
>XP_003670934_Naumovozyma_dairenensis
MVNVVLGSQWGDEGKGKLVDLLVGKYDIVARCAGGNNAGHTIIVDGVKYDFHMLPSGLVNPNCQNLLGNGVVIHVPSFFKELETLEAKGLNNCRERLFVSSRAHLVFDFHQVTDKLRENELSGRSKDGKNIGTTGKGIGPTYSTKASRSGLRVHHLVNDNPGAWDEFVVKYKRLVETRKQRYGGFEYDVEAKLAEYKKYRDALKPFVVDSVVFMHKAIQENKKILVEGANALMLDIDFGTYPYVTSSNTGIGGVVTGLGIPPRTIDKVYGVVKAYTTRVGEGPFPTEQLNEEGEKLQTIGAEFGVTTGRKRRCGWLDLVVLKYSSLINGYTSLNITKLDVLDTFKEIPVGISYSIKGKALDLFPEDLMTLGEVDVEYVTLPGWEQDITKITEYEQLPENAKKYLKYIEDFVGIPVEWVGTGPARESMLHKDI
>XP_003957748_Kazachstania_africana
MVNVVLGTQWGDEGKGKLVDLLVGKYDVVARCAGGNNAGHTIVVDGVKYDFHMLPSGLINPNCQNLLGNGLVIHIPSFFNELEELESKGLKGVRERLFISSRAHIVFDFHQRTDKLRELELTSVTTDGKNIGTTGKGIGPTYSTKSSRSGIRVHHLVNDNPGAWEEFVTKYKRLVETRKQRYGDFEYNAEEELARYKVYREQLKPFVVDSVAFIHKAISQNKKILVEGANALMLDIDFGTYPYVTSSSTGIGGAITGLGIPPRSIDNIYGVVKAYTTRVGEGPFPTEQLNEIGEKLQTIGAEYGVTTGRKRRCGWLDLVVLKYSTLINGYTSLNITKLDVLDTFKEIKVGVAYSINGKKLDLFPEDLLTVANVDVEYVTLPGWDEDITSIKDCDDLPANARSYLKYIEDFLGVPVEWVGTGPSRDSMLHRDV
>XP_022464796_Kazachstania_naganishii
MVNVVLGAQWGDEGKGKLVDLLVGHYDIVARCAGGNNAGHTIVVDGVKYDFHMLPSGLVNPNCLNLIGNGVVMHIPSFFQELENIESKGMTTARERLFISSRAHIVFGFHQRTDKLRELELAGRSKDGKNIGTTGKGIGPTYSTKASRSGLRIHHLVNDDPNSWEEFKTKYMRLLETRWARYGHFDYDYEGELAAMKQYRETLKPFVVDSVFFIHDAIRQGKKILVEGANALMLDIDFGTYPYVTSSSTAIGGVLTGLGIPPRAIENVYGVVKAYTTRVGEGPFPAEQLNEQGEKLQQIGAEYGVTTGRKRRCGWLDLVIMKYSTWINGYTSLNVTKLDVLDTFDEIPVAVGYTLNGKKLDLFPEDLNTLGKVDVEYVTLPGWKQDITSIKSYNDLPENAKKYLQFIEDFVGVPVEWVGTGPARDSMLHRDV
>XP_448445_Candida_glabrata
MVNVVLGSQWGDEGKGKLVDILVSHYDVVARCAGGNNAGHTIVVDGVKYDFHMLPSGLVNPNCKNLLGNGVVIHIPSFFKELETLESKGLNDARGRLFISSRAHLVFDFHQRTDKLRELELAGRSKDGKNIGTTGKGIGPTYSTKASRSGLRVHHLVNDNPGAWELFESRYRRLLETRKQRYGDFDYDAEEELNRFKQYKESLKPFVVDSVDFLHKSIANNEKILVEGANALMLDIDFGTYPYVTSSNTGIGGVITGLGIPPQKIQEVYGVVKAYTTRVGEGPFPTEQLNEQGEKLQSIGAEFGVTTGRKRRCGWLDLVLLKYSTLINGYTSLNITKLDVLDTFTEIPVGVSYKYKGETLNSFPEDLLTLGNVEVEYVTLPGWNQDITQIKKYDDLPENAKKYLKFIEDFVKVPVQWVGTGPARDSMLEKQI
>XP_004181493_Tetrapisispora_blattae
MVNVVLGAQWGDEGKGKLVDLLVGKYDIVARCAGGNNAGHTIVVDGVKYDFHMLPSGLVNPNCQNLLGNGVVIHLPSFFEELETLEKKGLKDCRQRLFISSRAHIVFDFHQRTDKLREFELKNTSKNHKNIGTTGKGIGPTYSTKASRSGIRVHHLVNDDPNSWDLFVTKYKRLLETRMKRYGEFEYDFEAELNRFKQYKTLLKPFVVDSVVFMHKAIKANKKILVEGANALMLDIDFGTYPFVTSSNTGIGGVITGLGIPPRAIDQTFGVVKAYTTRVGEGPFPTEQLNADGEKLQTIGAEVGVTTGRKRRCGWLDLVILKYSTLINGYTSLNITKLDVLDTFKEIPVGISYSINGKKLDLFPEDLLNLANVEVEYVTLPGWNQDITKITKYDDLPVNAKNYLKYIEDFVGVPIEWVGTGPSRDSMLYKEI
>XP_003688588_Tetrapisispora_phaffii
MVNVVLGSQWGDEGKGKLVDLLVHDYDIVARCAGGNNAGHTIVVNGVKYDFHMLPSGLVNPNCQNVLGNGVVLHIPSFFKELETIESKGLTDASKRLFISSRAHLVFDFHQRVDKLRELELSGASKDGKNIGTTGKGIGPTYSTKASRSGIRVHHLINDQPGAWEEFVTRYMRLLKTRKERYGNFDYDYEEELNRYKNIYRQKLRPFVTDTVHFIYDALKSNKKILVEGANALMLDIDFGTYPYVTSSSTGIGGVITGLGIPPRYIETTYGVVKAYTTRVGEGPFPTEQLNEEGEKLQSIGVEVGVTTGRKRRCGWLDLVLLKYSTIINGYTSLNITKLDVLDTFKEIPVGISYSINGKKLDSFPEDLLVLGNVEVEYETLPGWNEDITKISKYEDLPENAKKYLKYIEDFVNVPVEWIGTGPGRESMIHRDI
>XP_001645854_Vanderwaltozyma_polyspora
MVNVVLGSQWGDEGKGKLVDLLVGKYDIVARCAGGNNAGHTIVVNGIKYDFHMLPSGLVNPNCSNLLGNGVVIHVPSLFSELNNLSEKGLKDCDKRLFISSRAHIVFDFHQHTDKLRELELKGISKDGKNIGTTGKGIGPTYSTKASRSGLRVHHLVNDQPGAWEEFEAKYRRLLKTRRERYGDFEYDPEEELNRYKKYKELLKPMVVDSVFFINNAIANGKKILVEGANALMLDIDFGTYPFVTSSSTGIGGVITGLGVSPRHINEVYGVVKAYTTRVGEGPFPTEQLNEQGEKLQTIGAEFGVTTGRKRRCGWLDLVVLKYSAMINGYTSLNITKLDVLDTFKEIPVGVSYSINGKKLDSFPEDLINLGNVDVEYVTLPGWDQDITKITEFDQLPENAKKYLKFIEDFVGIPIEWVGTGPARESMLHRDV
>XP_003678609_Torulaspora_delbrueckii
MVNVVLGSQWGDEGKGKLVDLLVGHYDLVARCAGGNNAGHTIVVDGVKYDFHMLPSGLVNPGCQNLLGNGVVIHVPSFFKELEDLEAKGLKDARGRLFISSRAHLVFDFHQRTDKLRELELSGRAKDGKNIGTTGKGIGPTYSTKASRSGIRVHHLVNDNPESWDEFVTKYRRLLETRRQRYGDFDYDAEEELARFKKYKEELKPFVVDSVVFMHKAIEAKKKILVEGANALMLDIDFGTYPFVTSSNTGIGGVVTGLGIPPRTIDEVYGVVKAYTTRVGEGPFPTEQLNEFGEKLQEIGAEFGVTTGRKRRCGWLDLVILKYSTLINGYTSLNITKLDVLDTFKEIPIGISYSINGKKLDLFPEDLTTLGKVEVEYVTLPGWNQDITKIKNYDDLPENAKKYLSYIEDFVGVPIEWVGTGPSRDSMLHKNIK
>XP_037144069_Zygotorulaspora_mrakii
MVNVVLGAQWGDEGKGKLVDLLVGKYDIVARCAGGNNAGHTIVVDGVKYDFHMLPSGLVNPYCQNLLGNGVVIHVPSFFKELETLEAKGLTNARGRLFISSRAHLVFDFHQRTDKLRELELSGAAKDGKNIGTTGKGIGPTYSTKASRSGLRVHHLVNDNEGSWDEFVVKYNRLLETRKQRYGDFDYDADEELARFKKYKEELKPFIVDSVVFIHKAIAEKKSILVEGANALMLDIDFGTYPYVTSSNTGIGGVITGLGIPPRTIDKVYGVVKAYTTRVGEGPFPTEQLNANGEKLQNIGAEFGVTTGRKRRCGWLDLVILKYSTLINGYTSLNVTKLDVLDTFKEIPIGVSYFLNGKELDLFPEDLTTLGKVEVKYVTLPGWDQDITKVTNYADLPENAKKYLKFIEDFVGVPVEWVGTGPSRDSMLHIDV
>XP_002497861_Zygosaccharomyces_rouxii
MVNVVLGAQWGDEGKGKLVDLLVGKYDLVARCAGGNNAGHTIVVDGVKYDFHMLPSGLVNPKSLNLLGNGVVIHVPSFFKELEDLETKGLNDARERLFISSRAHLVFDFHQRTDKLRELELSGASTDGKNIGTTGKGIGPTYATKASRSGIRVHHLVNDNPESWTVFENMYRRLLETRKKRYGDFEYDAEGELARFKKYKEDLKPFVVDSVVFMHKAIEAKKKILVEGANALMLDIDFGTYPFVTSSNTGIAGVISGLGIPPKVIDECYGVVKAYTTRVGEGPFPTEQLNEDGEKLQEIGAEYGVTTGRKRRCGWLDLVIMKYSTLINGYTSLNITKLDVLDTFKEIPIGIGYYYKGQKLDLFPEDLIKLGKVEVEYKVLPGWQQDITKVTKYDDLPENAKKYIKFIEDFVGVPVEWVGTGPSRDNMVHKEIQRI
>XP_003647657_Eremothecium_cymbalariae
MVNVVLGSQWGDEGKGKLVDLLVGQYDIVARSAGGNNAGHTIVVDGVKYDFHMLPSGLVNPHCQNLIGNGVVIHVPSFFKELEQLESKGLTNARERLFISSRAHLVFGFHQRTDKLREAELSGASKDGKNIGTTGKGIGPTYSTKASRSGIRVHHLVGDEPESWAEFETKYYRLLQTRLQRYGPFEYDAEEELASYRKYREQLKPFVVDSVVFMHKAIKENKKILVEGANALMLDIDFGTYPYVTSSSTGIGGVITGLGIPPRCVNDIYGVVKAYTTRVGEGPFPTEQLNADGAKLQTIGAEYGVTTGRKRRCGWLDLVVLKYSTLINGYTSLNITKLDVLDTFEQIQVGVSYSIDGKKLDLFPEDLITLGKVDVEYVTFPGWKQDITKITKFADLPHNAKDYLKFIEDFVGVPIQWVGTGPARDSMLYQNVSE
>NP_982761_Eremothecium_gossypii
MVNVVLGSQWGDEGKGKLVDLLVSKYDIVARSAGGNNAGHTIVVGGIKYDFHMLPSGLVNPNCQNLIGNGVVIHVPSFFGELEQLEAKGLRDARGRLFISSRAHLVFDFHQRTDKLRELELSGKSKDGKNIGTTGKGIGPTYSTKASRSGLRVHHLVSEQPEAWAEFETKYRRLLETRQQRYGPFEHDAEEELARYRRYREELRPFVVDSVVFMHNAIQQKKKILVEGANALMLDIDFGTYPYVTSSSTGIGGVLTGLGIPPRCIDEIYGVVKAYTTRVGEGPFPTEQLNEAGDKLQTIGAEYGVTTGRKRRCGWLDLVVLKYSTLINGFTSLNITKLDVLDTFKEIKVGISYSLNGKKLDLFPEDLLVLSKVDVEYVTLPGWDEDITKISRYEDLPENAKSYLKFIEDFVGVPVEWVGTGPGRESMLHKEVS
>XP_453924_Kluyveromyces_lactis
MVNVVLGSQWGDEGKGKLVDLLVGEYDIVARSAGGNNAGHTIVVNGVKYDFHMLPSGLVNPNCQNLIGNGVVIHVPSFFEELKSLEAKGLKNAKGRLFISSRAHLVFDFHQRTDKLRELELSGASKDGKNIGTTGKGIGPTYSTKASRSGLRVHHLVNDDPQAWEVFETRYRRLVETRQQRYGSFDYDPEEELQRYKSYREQLKPFVVDSVNFMHDAIKKNKKILVEGANALMLDIDFGTYPYVTSSNTGIGGVITGLGIPPRTIKEVFGVVKAYTTRVGEGPFPTEQLNEDGEKLQNIGAEFGVTTGRKRRCGWLDLVVLKYSNLINGYTSLNITKLDVLDTFKEIKVGVSYSVDGKKLESFPEDLLTLAKVEVEYVTLPGWEEDISKITNYEDLPENAQKYLKFIEDFVEVPIQWVGTGPARDAMVHKEI
>XP_022677059_Kluyveromyces_marxianus
MVNVVLGSQWGDEGKGKLVDLLVGKYDIVARSAGGNNAGHTIVVDGVKYDFHMLPSGLVNPNCQNLIGNGVVIHIPSFFEELENLEKKGLKNARSRLFISSRAHLVFDFHQRTDKLRELELSGASKDGKNIGTTGKGIGPTYSTKASRSGIRVHHLVNDDPNAWEVFETRYRRLLETRQKRYGPFEYDADEELRRYKVYKEQLKPFVVDSIPFLHNAIKLNKKILVEGANALMLDIDFGTYPYVTSSNTGIGGVITGLGLPPRTIEKIFGVVKAYTTRVGEGPFPTEQLNEYGDMLQTIGAEYGVTTGRKRRCGWLDLVVLKYSTLINGFTSLNITKLDVLDTFKEIKIAVSYSYKGKKLESFPEDLLILANVDVEYVTLPGWEQDITKITEYEDLPENAKKYLKFIEDFLEVPIEWVGTGPSRDSMLHKDVQV
>XP_022630804_Lachancea_lanzarotensis
MVNVVLGSQWGDEGKGKLVDLLVGKYDIVARSAGGNNAGHTIVVKGVKYDFHMLPSGLVNPNCQNLIGNGVVMHIPSFFQELEQLEAKGLSDARSRLFVSSRAHLVFDFHQRTDKLREAELSGHSKDGKNIGTTGKGIGPTYATKASRSGLRVHHLVNDEPEAWDEFVAKYKRLVETRQQRYGPFEYDSEGELQRFKQYREELRPFVVDSVVFLNDAMRANKKILVEGANALMLDIDFGTYPFVTSSNTGIGGVCTGLGLPPKAIDEIYGVVKAYTTRVGEGPFPTEQLNEFGEKLQDIGAEYGVTTGRKRRCGWLDLVVLKYSTLINGYTSLNITKLDVLDSFKDIQVGVSYSLRGKKLALFPEDLITLGKVDVEYVTLPGWEQDITKITEYNDLPENAQKYLKFIEDFVGVPIEWVGTGPARESMLYKQVK
>XP_002552141_Lachancea_thermotolerans
MVNVVLGSQWGDEGKGKLVDLLVGKYDIVARAAGGNNAGHTIVVKGVKYDFHMLPSGLVNPNCQNLIGNGVVMHVPSFFAELEQLEAKGLTDARERLFISSRAHLVFDFHQRTDKLREAELSGASTDGKNIGTTGKGIGPTYATKASRSGLRVHHLVNDEPGAWEEFETKYRRLVQTRQQRYGDFEYDADAELARYKKYREELKPFVVDSVVFMHNAIRDNKKILVEGANALMLDIDFGTYPYVTSSNTGIGGVCTGLGLPPRVIDEVYGVVKAYTTRVGEGPFPTEQLNESGEKLQNIGAEFGVTTGRKRRCGWLDLVVLKYSTLINGYTSLNITKLDVLDTFKEIPVGVSYTLRGKKLDLFPEDLNVLGKVDVEYVTLPGWEQDITKITEYEDLPENAKKYLKFIEDFVGVPIEWVGTGPARESMVYKQVSK
>XP_020060843_Aspergillus_aculeatus
MGVTIVLGSQWGDEGKGKITDMLAQEATLCCRAAGGHNAGHTIVHGSTTYDFHILPSGLVSPSCVNLIGAGTVVHVPSFFKELTAIETKGLTTAGKRIFISDRAHVCFDLHSVVDGLEEAKLGGRKVGTTGKGIGPCYSDKAARRGVRVGEILDEPLFERKLRSLHAGYTARFGELDYDVEEELARFKEYRQRLGPYIVDQLAFLQKYKEASNTLVEGANALMLDLDHGTYPFVTSSSTGLGGAVQALSLNPTSITSIIGVVKAYTTRVGSGPFPSEQLNEFGDKLQGVGKEFGVTTGRRRRCGWFDMVLCRYSQAINHYTALNLTKLDVLDDFDEIKVGVAYILPDGTRTENTMPADPEILEKVKVEYVTLPGWKTKTMGIKKYEDLPPNARAYIEYIERGLGGVPVKWIGTGPARDDMIARE
>XP_001268710_Aspergillus_clavatus
MGITIVLGSQWGDEGKGKITDMLSQEATLCCRAAGGHNAGHTIVHDNITYDFHILPSGLVSPKCVNLIGAGTVVHVPSFFKELASLEGKGLKGAGKRIFISDRAHVCFDLHSVVDGLEEARLGGRKVGTTGKGIGPCYSDKAARRGVRVGEIMDEAVFERKLRTLHAGYTARFGDLEYDVEEEIGRFKEYRQRLVPYIVDQLAFFKQYKDSPNTLVEGANALMLDLDHGTYPYVTSSSTGLGGAVQALSLNPASITSIIGVVKAYTTRVGSGPFPSEQLNEYGDKLQSVGREFGVTTGRRRRCGWFDLVLCRYSHAINHYTALNLTKLDVLDDFDEIKVGVAYVLPDGTRLTDTYPADAAVQENVKVEYVTLPGWKSNTMGVQKYEDLPANARAYIEYIERELGGVPVKWIGTGPARDHMICRE
>XP_001264212_Aspergillus_fischeri
MGITIVLGSQWGDEGKGKITDMLSQQATLCCRAAGGHNAGHTIVHENITYDFHILPSGLVSPSCVNLIGAGTVVHVPSFFKELASLEEKGLKDAGKRIFISDRAHVCFDLHSVVDGLEEAKLGGRKVGTTGKGIGPCYSDKAARRGVRIGEIMDEAVFERKLRSLHAGYTARFGELEYDVEEEIGRFKDYRKRLVPYVVDQLAFFKQYKDSPNTLVEGANALMLDLDHGTYPYVTSSSTGLGGAVQALSLNPTSITSVIGVVKAYTTRVGSGPFPSEQLNEYGDKLQSVGREFGVTTGRRRRCGWFDLVLCRYSQAINHYTALNLTKLDILDDFDEIKVAVAYVLPDGTRLTDTYPADADLLEKVKVEYVSLPGWKSNTMGVRKYEDLPANARAYIEYIERELGGVPVKWIGTGPARDHMICRE
>XP_041140792_Aspergillus_flavus
MGVSIVLGSQWGDEGKGKITDMLAQQATLCCRAAGGHNAGHTIVHGNKTYDFHILPSGLISPSCINLIGAGTVVHVPSFFKELASLEEKGLEGASKRIFISDRAHVCLQLHSVVDGLEEAKLGGRKVGTTGKGIGPCYSDKASRRGIRVGEILDEAVFERKLRSLDAGYRARFGDLEYNVEEELAQFKEYRKLLGPYIVDQLAFLQKYKDSPNTLVEGANALMLDLDHGTYPYVTSSSTGLGGAMQALSLNPTSIKSVIGVVKAYTTRVGSGPFPSEQFNADGDKLQSVGREFGVTTGRRRRCGWLDLVVCRYSQAINHYTALNLTKLDVLDDFDEIKVGVAYILPDGTRTENTIPADAEVLEKVKVEYVTLPGWKSNTMGVKKYEDLPDNARAYIEYIERELGGVPVKWIGTGPARDDMIARE
>XP_752913_Aspergillus_fumigatus
MGITIVLGSQWGDEGKGKITDMLSQQATLCCRAAGGHNAGHTIVHENITYDFHILPSGLVSPSCVNLIGAGTVVHVPSFFKELASLEEKGLKDAGKRIFISDRAHVCFDLHSIVDGLEEAKLGGRKVGTTGKGIGPCYSDKAARRGVRIGEVLDEAVFERKLRSLHAGYTARFGELQYDVEEEIGRFKDYRKRLVPYIVDQLAFFKQYKDSPNTLVEGANALMLDLDHGTYPYVTSSSTGLGGAVQALSLNPTSITSVIGVVKAYTTRVGSGPFPSEQLNEYGDKLQSVGREFGVTTGRRRRCGWFDLVLCRYSQAINHYTALNLTKLDILDDFDEIKVAVAYVLPDGTRLTDTYPADPEVLEKVKVEYVTLPGWKSNTMGVKKYEDLPANARAYIEYIERELGGVPIKWIGTGPARDHMICRE
>XP_658497_Aspergillus_nidulans
MAVTIVLGSQWGDEGKGKITDMLSQEATLCCRAAGGHNAGHTIVHGNVTYDFHILPSGLVSDKCINLIGAGTVVHVPSFFKELAALEAKGLKGAAARAFISDRAHVCFDLHSVVDGLEEKGLGGRKVGTTGKGIGPCYSDKASRRGVRVGEILDEEVFERKLRTLHAGYTARFGQLDYDVEEEIARFKEYRKLLVPHIVDQLAFFNKHKDSSNTLVEGANALLLDLDHGTYPFVTSSSTGLGGAVQALHLNPTSIKSIIGVVKAYTTRVGSGPFPSEQLNEAGEKLQKVGREFGVTTGRKRRCGWFDLVLLRYSQSINHYTALNLTKLDILDDFDEIKVAVAYTLPDGTRLENTIPADAEVLNKVDVEYVTLPGWKSNTMGVKKYEDLPENARKYIEYIERELGGVPVKWIGTGPARDDMICRE
>XP_001389791_Aspergillus_niger
MGVTIVLGSQWGDEGKGKITDMLAQQATLCCRAAGGHNAGHTIVHGDKTYDFHILPSGLVSPSCVNLIGAGTVVHVPSFFKELASLEDKGLEGAGKRIFISDRAHVCFDLHSVVDGLEEAKLGGRKVGTTGKGIGPCYSDKAARRGVRVGEILDEALFERKLRSLDAGYRARFGELEYNVEEELARFKEYRKRLGPYIVDQLAFLQKYKDAPNTLVEGANALMLDLDHGTYPFVTSSSTGLGGAVQALSLNPTSISSIIGVVKAYTTRVGSGPFPSEQLNDAGDKLQGVGKEFGVTTGRRRRCGWFDMVLCRYSQAINHYTALNLTKLDVLDDFDEIKVGVAYILPDGTRTENTMPADPEVLEKVQVEYVTLPGWKSNTMGVKKYEDLPANARAYIEYIERGLGGVPVKWIGTGPARDHMICRE
>XP_015401487_Aspergillus_nomiae
LTKSIKQPVYRTPSFLDIRSLHICAAIMGVSIVLGSQWGDEGKGKITDMLAQQATLCCRAAGGHNAGHTIVIGDKTYDFHILPSGLISPSCINLIGAGTVVHVPSFFKELASLEEKGLEGASKRIFISDRAHVCLQLHSVVDGLEEAKLGGRKVGTTGKGIGPCYSDKASRRGIRVGEILDEAVFERKLLSLEAGYRARFGDLEYDVKEELAQFKEYRKLLGPYIVDQLAFLQQYKDSPNTLVEGANALMLDLDHGTYPYVTSSSTGLGGAMQALSLNPTSIKSVIGVVKAYTTRVGSGPFPSEQLNEDGDKLQSVGREFGVTTGRRRRCGWLDLVVCRYSQAINHYTALNLTKLDVLDDFDEIKVGVAYILPDGTRTENTIPADAEVLEKVKVEYVTLPGWKSNTMGVKKYEDLPANARAYIEYIERELGGVPVKWIGTGPARDHMIARE
>XP_001818115_Aspergillus_oryzae 
MGVSIVLGSQWGDEGKGKITDMLAQQATLCCRAAGGHNAGHTIVHGNKTYDFHILPSGLISPSCINLIGAGTVVHVPSFFKELASLEEKGLEGASKRIFISDRAHVCLQLHSVVDGLEEAKLGGRKVGTTGKGIGPCYSDKASRRGIRVGEILDEAVFERKLRSLDAGYRARFGDLEYNVEEELAQFKEYRKLLGPYIVDQLAFLQKYKDSPNTLVEGANALMLDLDHGTYPYVTSSSTGLGGAMQALSLNPTSIKSVIGVVKAYTTRVGSGPFPSEQFNADGDKLQSVGREFGVTTGRRRRCGWLDLVVCRYSQAINHYTALNLTKLDVLDDFDEIKVGVAYILPDGTRTENTIPADAEVLEKVKVEYVTLPGWKSNTMGVKKYEDLPDNARAYIEYIERELGGVPVKWIGTGPARDDMIARE
>XP_040642657_Aspergillus_ruber
MGITIVLGSQWGDEGKGKITDMLSQEATLCARAAGGHNAGHTIVHENITYDFHILPSGLVSPKCVNLIGAGTVVHVPSFFKELAALEEKGLTSAGKRIFISDRAHVCFNLHSVVDGLEEAKLGGRKVGTTGKGIGPCYSDKASRRGVRVGEILDEALFERKLRTLDASYRARFGELEYNVEDEIALFKEFRKILKPYVVDQLTFLQEYKNAPNTLVEGANALMLDLDHGTYPFVTSSSTGLGGAIQGLSLNPTSITHIVGVVKAYTTRVGSGPFPTEQLNEHGDKLQSAGREFGVTTGRRRRCGWFDLVLCRYSQAINHYTALNLTKLDILDDFDEIKVGVAYILPDGTRVDNSFPASAEELEKVQVEYVTLPGWKSNTMGAMKYEDLPPNAQAYIRFIEQGLGGVPVKYIGTGPSRDHMIVRD
>XP_040707647_Aspergillus_sydowii
MAVTIVLGSQWGDEGKGKITDMLSQEATLCCRAAGGHNAGHTIVHGNTTYDFHILPSGLVSDRCINLIGAGTVVHVPSFFKELLALENKGLKGAAARAFISDRAHVCFDLHSVVDGLEEKGLGGRKVGTTGKGIGPCYADKAARRGVRVGEILDEEVFERKLRTLHSGYTARFGSLDYDVEDEINRFKEYRKQLVPHIVDQLAFFNKHKDSPNTLVEGANALLLDLDHGTYPFVTSSSTGLGGAVQALSLNPTSIKSIIGVVKAYTTRVGSGPFPSEQFNADGEKLQSVGREFGVTTGRKRRCGWFDLVLLRYSQAINHYTALNLTKLDVLDDFDEIKVGVAYTLPDGTRLENTIPADPTVLDKVQVEYVSLPGWKSNTMGVKKYEDLPVNARKYIEYIERELGGVPVKWIGTGPARDDMICRE
>XP_001214417_Aspergillus_terreus
MGVTIVLGSQWGDEGKGKITDMLSQQATLCCRAAGGHNAGHTIVHGSNTYDFHILPSGLISPSCVNLIGAGTVVHVPSFFKELAALEEKGLQGASKRVFIADRAHVCLDLHSVVDGLEEARLGGRKVGTTGKGIGPCYSDKAARRGIRVGEILDEALFERKLRNLESGYRARFGDLEYNVEDEITRFKEYRKILGPHIVDQLAFLQKYKDSPNTLVEGANALMLDLDHGTYPFVTSSSTGLGGAVQALSLNPTSISSIIGVVKAYTTRVGSGPFPSEQLNEFGDKLQSVGREFGVTTGRRRRCGWFDLVLCRYSQAINHYTALNLTKLDVLDDFDEIKVGVAYILPDGTRTENTIPADAEVLDKVQVEYITLPGWKSNTMGVKKYEDLPANARAYIEYIERGLGGVPVKWIGTGPARDDMICRE
>XP_022487998_Penicillium_arizonense
MVSIVLGSQWGDEGKGKITDMLSQQATLCCRAAGGHNAGHTIVHENVTYDFHILPSGLVSPKCINLIGAGTVFHVPSFFKELAAIEAKGLKGAAQRIFVSDRAHVCFDLHSVVDGLEEKGLGGRKVGTTGKGIGPCYSDKAARRGVRVGEILDEQTFERKLRTLDTAYRTRYGDIEYNVEDEIARFKEYRNLLKPHIVDQLEFLQEHKNSPNTLVEGANALMLDLDHGTYPFVTSSSTGLGGAVQALALNPSSIKSVIGVVKAYTTRVGSGPFPSEQLNADGDKLQQVGREFGVTTGRRRRCGWLDLVLCRYSHAINHYTALNLTKLDVLDDFDEIKVGVAYHLPCGKRTTCTFPADPNVVEKIEVEYVTLPGWKSNTMGVTRYEDLPANARAYIEFIEREIGGVPVKWIGTGPAREHMIARE
>XP_014530689_Penicillium_digitatum
MVSIVLGSQWGDEGKGKITDVLSQDATLCCRAAGGHNAGHTIVHENVTYDFHILPSGLVSPKCINLIGAGTVFHVPSFFKELAAIEAKGLKGAAQRIFVSDRAHVCFDLHSVVDGLEEKGLGGRKVGTTGKGIGPCYSDKAARRGVRVGEILDEATFERKLRTLDTSYRTRFGDLAYDVEEEITRFKEYRKLLKPYIVDQLEFLQEHKNSPNTLVEGANALMLDLDHGTYPYVTSSSTGLGGAVQALALNPASIKSVIGVVKAYTTRVGSGPFPSEQLNEVGEKLQQVGREFGVTTGRRRRCGWLDLVLCRYSHAINHYTALNLTKLDILDDFDEIKVGVAYILPDGKRTTGTFPADPHVVEKIQVEYVTLAGWKSNTMGVQRYEDLPANARAYVEFIEREIGGVPVKWIGTGPAREHMIARD
>XP_016596717_Penicillium_expansum
MVSIVLGSQWGDEGKGKITDMLSQDATLCCRAAGGHNAGHTIVHENVTYDFHILPSGLVSPKCINLIGAGTVFHVPSFFKELAAIEAKGLKGAAQRIFVSDRAHVCFDLHSVVDGLEEKGLGGRKVGTTGKGIGPCYSDKAARRGVRVGEILDEATFERKLRTLDTSYRTRFGDLAYDVEEEIARFKEYRNLLKPHIVDQLEFLQEHKNSPNTLVEGANALMLDLDHGTYPYVTSSSTGLGGAVQALALNPANIKSVIGVVKAYTTRVGSGPFPSEQLNEAGEKLQQVGREFGVTTGRRRRCGWLDLVLCRYSHAINHYTALNLTKLDILDDFDEIKVGVAYILPDGKRTTGTFPADPNVIEKIQVEYVTLPGWKSNTMGVQRYEDLPPNARAYVEFIEREIGGVPVKWIGTGPAREHMIARD
>XP_040644913_Penicillium_griseofulvum
MVSIVLGSQWGDEGKGKITDMLSQDATLCCRAAGGHNAGHTIVHDNVTYDFHILPSGLVSPKCINLIGAGTVFHVPSFFKELSDIEAKGLKGAAQRIFVSDRAHVCLDLHSVVDGLEEKGLGGRKVGTTGKGIGPCYSDKAARRGIRVGEILDEATFERKLRTLDTSYRTRFGELAYDVEEELARFKEYRTLLKPYIVDQLEFLQEHKNSPNTLVEGANALMLDLDHGTYPYVTSSSTGLGGAVQALALNPASIKSVIGVVKAYTTRVGSGPFPSEQLNEVGEKLQKVGREFGVTTGRRRRCGWLDLVLCRYSHAINHYTALNLTKLDILDDFDEIKVGVAYILPDGKRTTGTFPADPNVVEKIQVEYVTLPGWKSNTMGIQRYEDLPANARAYIEFIEREIGGVPIKWIGTGPARDHMIARD
>XP_038930060_Penicillium_roqueforti
MVSIVLGSQWGDEGKGKITDMLSQTATLCCRAAGGHNAGHTIVHEDVTYDFHILPSGLVSPKCINLIGAGTVFHVPSFFKELAAIEAKGLKGAAQRIFVSDRAHVCFDLHSVVDGLEEKGLGGRKVGTTGKGIGPCYSDKAARRGVRVGEILDEATFERKLRTLDMSYRTRFGDLAYDVEEEIARFREYRTLLKPYIVDQLEFLQAHKDSTNTLVEGANALMLDLDHGTYPYVTSSSTGLGGAVQALALNPTSIKSVIGVVKAYTTRVGSGPFPSEQLNEDGDKLQKVGREFGVTTGRRRRCGWLDLVLCRYSHAINHYTALNLTKLDILDDFDEIKVGVAYILPDGKRTTGTFPADPNVVDKIQVEYVTLPGWKSNTMGVQRYEDLPPNARAYIEFIEREIGGVPVKWIGTGPARSHMITRD
>XP_002556782_Penicillium_rubens
MVSIVLGSQWGDEGKGKITDMLSQDATLCCRAAGGHNAGHTIVHEDVTYDFHILPSGLVSPKCINLIGAGTVFHVPSFFKELAAIEAKGLKGAAQRIFVSDRAHVCFDLHSVVDGLEEKGLGGRKVGTTGKGIGPCYSDKAARRGVRVGEILDEETFERKLRTLDTSYRTRFGDLAYDVEEEIARFKEYRNLLKPHIVDQLEFLQEHKNSPNTLVEGANALMLDLDHGTYPFVTSSSTGLGGAVQALALNPASIKSVIGVVKAYTTRVGSGPFPSEQLNGDGEKLQQVGREFGVTTGRRRRCGWLDLVLCRYSHAINHYTALNLTKLDILDDFDEIKVGVAYILPDGKRTTGTFPADPNVVDKIQVEYVTLPGWKSNTMGVKRYEDLPPNARAYIEFIEREIGGVPVKWIGTGPARDHMIARD
>XP_040808153_Penicillium_solitum
MVSIVLGSQWGDEGKGKITDMLSQDATLCCRAAGGHNAGHTIVHEDVTYDFHILPSGLVSPKCINLIGAGTVFHVPSFFKELAAIEAKGLKGAAQRIFVSDRAHVCFDLHSVVDGLEEKGLGGRKVGTTGKGIGPCYSDKAARRGVRVGEILDEATFERKLRTLDTSYRTRFGDLAYDVEEEIARFKEYRNLLKPHIVDQLEFLQEHKNSPNTLVEGANALMLDLDHGTYPYVTSSSTGLGGAVQALALNPASIKSVIGVVKAYTTRVGSGPFPSEQLNESGEKLQQVGREFGVTTGRRRRCGWLDLVLCRYSHAINHYTALNLTKLDILDDFDEIKVGVAYILPDGKRTTGTFPADPNVVEKIQVEYVTLPGWKSNTMGVQRYEDLPPNARAYIEFIEREIGGVPIKWIGTGPAREHMIARD
>XP_022584555_Penicilliopsis_zonata
MVTIVLGSQWGDEGKGKITDLLSQDATLCCRAAGGHNAGHTIVHDSVTYDFHILPSGLVSPKCVNLIGAGTVFHVPSFFKELGALEGKGLKGAAQRAFVADRAHVCFDLHSVVDGLEEAGLGGRKVGTTGKGIGPCYADKAARRGVRVGEIFDEAVFERKLRALDAGYRARFGDLAYDVEEEIARFREYRTTLKPHVVDQLDFMQKHTNSQDGTAANTLIEGANALMLDLDHGTYPFVTSSSTGLGGAIQGLSLNPTSIKSIIGVLKAYTTRVGSGPFPSEQLNAVGEKLQAAGKEVGVTTGRKRRCGWLDLVLARYSHAVNHYTALNLTKLDILDDFDEIKVGVAYRLPDGSRTTGSFPADAAVVDKIEVEYVTLPGWKSSTMGLTRYEDLPVNARAYVEFIEKELGGVPIKWIGTGPARDHMIVRQ
>XP_016621859_Cladophialophora_bantiana
MPVTLVLGSQWGDEGKGKLVDILASSADLVCRAAGGNNAGHTIVVNDVTYDFHILPSGLINPSCKINLIGTGCVVHIPSFFKELKALEEKGLQGVRERILISDRAHVCFDLHGVVDGISEDKFKNLDGGKNMIGTTRKGIGPCYSDKVARRGVTFWMLVNEQQRWERRLRDLEANYRKLYGDAALQGYNLEEEIEKLRGYREELQQYVVDQTPLLARAVGTKGMATANANGASARQPNILIEGANALLLDIDHGTYPYVTSSNTGLGGVFTGLAGLSPQSLSAPGSNIVGVVKAYTSRVGSGPFPTELNAAISPKDAEYGERLQQVGREWGVTTGRKRRCGWFDLVLVKYSAAVNCYTQLNLTKLDVLDGFEEIRVATGYKVNGQTLPGFPADLDVMEEMEVEYKTFKGWMTQTTGCKQFEDLPEQAREYIEFIEREVGVPIKWIGTGPRREDMCFR
>XP_008729072_Cladophialophora_carrionii
MPVTLVLGAQWGDEGKGKLVDILASSADLVCRAAGGNNAGHTIVVNGTTYDFHILPSGLINPSCKYNLIGTGCVVHIPSFFKELAALEEKGLEGVRDRILVSDRAHVCFDLHGVVDGISEDKSKSVDGGKNMIGTTRKGIGPCYSDKVARRGVTFWMLVNEQQRWECRLRDLEAGYRKLYGDDALRGYSVEDEIAKLRGWRDELAKYVVDQTSLLAQAVGNKGIATANGAGSGSGSASTQQSSRMNILIEGANALLLDIDHGTYPYVTSSNTGLGGVFTGLAGLSPQSLSSPGSNIVGVVKAYTTRVGSGPFPTELGAAISPTDAEYGERLQRVGREFGVTTGRKRRCGWFDLVLVKYSAAVNCYTQINLTKLDVLDDFEEIRVATAYTHNGQTLESFPADLDVIENMQVEYKTFKGWKTTTTGIKQFGDLPWEAREYIAFIEAQVGVPIKWIGTGPRREDMCVR
>XP_016252170_Cladophialophora_immunda
MPVTLVLGSQWGDEGKGKLVDILATSADLVCRAAGGNNAGHTIVVNDVTYDFHILPSGLINPSCKVNLIGTGCVVHIPSFFKELKALEEKGLVGVRERILISDRAHVCFDLHGVVDGISEDKFKNVDGGKDMIGTTRKGIGPCYSDKVARRGVTFWMLVNEQQRWERRLRDLEANYRKLYGDAALQGYSLEEEIEKLRGYREELQQYVVDQTPLLAQAVGTKGMATANSNGAGARQPHILIEGANALLLDIDHGTYPYVTSSNTGLGGVFTGLAGLSPQSLSAPGSNIVGVVKAYTSRVGAGPFPTELNAAISPKDAEYGDRLQQVGREWGVTTGRKRRCGWFDLVLVKYSAAVNCYTQLNLTKLDVLDGFEEIRVATAYKVNGQTLPGFPADLDVMEEMEIEYKTFKGWMTQTTGCKKFEDLPAQAREYIDFIESEVGVPIKWIGTGPRREDMCFR
>XP_007747650_Cladophialophora_psammophila
MPVTLVLGSQWGDEGKGKLVDILASSADLVCRAAGGNNAGHTIVVNDVTYDFHILPSGLINPSCQINLIGTGCVVHIPSFFKELKGLEEKGLQGVRERILISDRAHVCFDLHGVVDGISEDKFKNLDGGKNMIGTTRKGIGPCYSDKVARRGVTFWMLVNEQQRWERRLRDLEANYRKLYGDAALQGYNLEEEIEKLRGYREELQQYVVDQTPLLAQAVGTKGMATANSNGASARQPNILIEGANALLLDIDHGTYPYVTSSNTGLGGVFTGLAGLSPQSLSAPGSNIVGVVKAYTSRVGAGPFPTELNAAISPKDAEYGERLQEVGREWGVTTGRKRRCGWFDLVLVKYSAAVNCYTQLNLTKLDVLDGFEEIRVATGYKVNGQTLPGFPADLDVMEEMEVEYKTFKGWMTQTTGCKTFEDLPDQAREYIEFIEREVGVPIKWIGTGPRREDMCFR
>XP_018694143_Fonsecaea_erecta
MPVTLVLGSQWGDEGKGKLVDILATSADLVCRAAGGNNAGHTIVVNDVTYDFHILPSGLINPSCRVNLIGTGCVVHIPSFFKELKALEEKGLVGVRERILISDRAHVCFDLHGVVDGISEDKFKNVDGGKGMIGTTRKGIGPCYSDKVARRGVTFWMLVNEQQRWERRLRDLEASYRKLYGDAALDGYSLEEEIQKLRGYREELQQYVVDQTPLLAQAVGTKGIATASLNGAGARQPNILIEGANALLLDVDHGTYPYVTSSNTGLGGVFTGLAGLSPQSLSAPGSNIVGVVKAYTSRVGAGPFPTELNAEISPKDAEYGERLQQVGREWGVTTGRKRRCGWFDLVLVKYSAAVNCYTQLNLTKLDVLDGFEEIRVATAYKVNGQTLPSFPADLDVLEEMEIEYKTFKGWMTQTTGCKKFEDLPAPAREYVEFIERAVGVPIKWIGTGPKREDMCFR
>XP_022515681_Fonsecaea_monophora
MPVTLVLGSQWGDEGKGKLVDILASSADLVCRAAGGNNAGHTIVVNDVTYDFHILPSGLINPSCKINLIGTGCVVHIPSFFKELKALEEKGLVGVRERILISDRAHVCFDLHGVVDGISEDKFKNVDGGKNMIGTTRKGIGPCYSDKVARRGVTFWMLVNEQQRWEKRLRDLEANYRKLYGDAALEGYSLEEEIEKLRGYREELQQYVVDQTPLLAQAVGTKGIATTNSNGAGARQPNILIEGANALLLDIDHGTYPYVTSSNTGLGGVFTGLAGLSPQSLSAPGSNIVGVVKAYTSRVGSGPFPTELNAAISPKDAEYGDRLQQVGREWGVTTGRKRRCGWFDLVLVKYSAAVNCYTQLNLTKLDVLDGFEEIRIATAYKVDGQTLPGFPADLDVMDKMEIEYKTFPGWMTQTTGCKRFEDLPERAREYIDFIEAEVGVPIKWIGTGPRREDMCIR
>XP_016628516_Fonsecaea_multimorphosa
MPVTLVLGSQWGDEGKGKLVDILATSADLVCRAAGGNNAGHTIVVHDVTYDFHILPSGLINPSCKINLIGTGCVVHIPSFFKELKALEEKGLVGVRERILISDRAHVCFDLHGVVDGISEDKSKNVDGGKNVIGTTRKGIGPCYSDKVARRGVTFWMLVNEQQRWERRLRDLEANYRKLYGDAALQGYSLEEEIQKLRGYREELQQYVVDQTPLLAQAVGTKGMATANSNGAGARQPNVLIEGANALLLDIDHGTYPYVTSSNTGLGGVFTGLAGLSPQSLSAPGSNIVGVVKAYTTRVGAGPFPTELSREISPKDAEYGERLQQVGREWGVTTGRKRRCGWFDLVLVKYSAAVNCYTQLNLTKLDVLDGFEEIRVATAYKVNGKTLPGFPADLDMMEEMEIEYKTFKGWLTKTTGCTRFEDLPDQAREYVGFIEQEVGVPIKWIGTGPRREDMCIR
>XP_022502001_Fonsecaea_nubica
MPVTLVLGSQWGDEGKGKLVDILATSADLVCRAAGGNNAGHTIVVNDVTYDFHILPSGLINPSCKINLIGTGCVVHIPSFFKELKALEEKGLVGVRERILISDRAHVCFDLHGVVDGISEDKFKNVDGGKNMIGTTRKGIGPCYSDKVARRGVTFWMLVNEQQRWERRLRDLEASYRKLYGDAALEGYSLEEEIEKLRGYREELQQYVVDQTPLLAQAVGTKGIATTNSNGAGARQPNILIEGANALLLDIDHGTYPYVTSSNTGLGGVFTGLAGLSPQSLSAPGSNIVGVVKAYTSRVGSGPFPTELNAAISPKDAEYGDRLQQVGREWGVTTGRKRRCGWFDLVLVKYSAAVNCYTQLNLTKLDVLDGFEEIRIATAYKVDGQTLPGFPADLDVMDKMEIEYKTFPGWMTQTTGCKRFEDLPERAREYIEFIETEVGVPIKWIGTGPRREDMCIR
>XP_013289569_Fonsecaea_pedrosoi
MPVTLVLGSQWGDEGKGKLVDILASSADLVCRAAGGNNAGHTIVVNDVTYDFHILPSGLINPSCKINLIGTGCVVHIPSFFKELKALEEKGLVGVRERILISDRAHVCFDLHGVVDGISEDKFKNVDGGKNMIGTTRKGIGPCYSDKVARRGVTFWMLVNEQQRWEKRLRDLEANYRKLYGDAALEGYSLEEEIEKLRGYREELQQYVVDQTPLLAQAVGTKGIATTNSNGAGARQPNILIEGANALLLDIDHGTYPYVTSSNTGLGGVFTGLAGLSPQSLSAPGSNIVGVVKAYTSRVGSGPFPTELNAAISPKDAEYGDRLQQVGREWGVTTGRKRRCGWFDLVLVKYSAAVNCYTQLNLTKLDVLDGFEEIRIATAYKVDGQTLPGFPADLDVMDKMEIEYKTFPGWMTQTTGCKRFEDLPERAREYIDFIETEVGVPIKWIGTGPRREDMCIR
>XP_007758204_Cladophialophora_yegresii
MPVTLVLGAQWGDEGKGKLVDILASSADLVCRAAGGNNAGHTIVVNGTTYDFHILPSGLINPSCKYNLIGTGCVVHIPSFFKELAALEEKGLQGVRDRILVSDRAHVCFDLHGVVDGVSEDKSKTVDGGKGMIGTTRKGIGPCYSDKVARRGVTFWMLVNEQQRWERRLRDLEAGYRRLYGDDALRGYSVEDEIARLKGWRNELAKYVVDQTPLLAQAVGNKGIATAANGAGGGQQQSRMNILIEGANALLLDIDHGTYPYVTSSNTGLGGVFTGLAGLSPQSLASLGSNIVGVVKAYTTRVGSGPFPTELDATISPTDAEYGERLQRVGREFGVTTGRKRRCGWFDLVLVKYSAAVNCYTQINLTKLDVLDDFEEIRVATAYTHNGQTLESFPADLDLVENMQVEYKTFKGWKTTTTGIKQFENLPSEAREYIAFIEAQVGVPIKWIGTGPRREDMCVR
>XP_016233948_Exophiala_spinifera
MPVTVVLGAQWGDEGKGKLIDILAQSADMVCRAAGGNNAGHTIVANGVTYDFHILPSGLINPSCKTNLIGAGCVVHIPSFFKELKALEDKGLQGVRDRIKISHRATVCFDLHAVVDGVVEDHHKKIEEGKGMIGTTRKGIGPSYGGKVTRKGVSLWMLVNEEQQWEKKLRELEAECRKLYGDDALQGYDVEDEVTRLRGYREELRKYVVHQVPLLAQGLGRMGVAEKIPEGEAARQANVLIEGANGALLDIDHGTYPFVTSSNTGLGGVLTGLAGVGPRTLTAPGSNVVGVVKAYTTRVGSGPFPTELSAAISPVDADYGVKLQEIGREFGVTTGRRRRCGWFDLVCLKYSAFLNEYTQLNLTKLDVLDTFDEIRVATSYKLGGVVMDDFPVAPEEFEKLEITYKTFPGWQTSTTGCKSFESLPDKAKEYVEYIERELGIPIKWIGTGPRREDMIVR
>XP_016264386_Exophiala_oligosperma
MPVTVVLGAQWGDEGKGKLIDILSQSANMVCRAAGGNNAGHTIVANGVTYDFHILPSGLINPSCETNLIGAGCVVHIPSFFKELKALEEKGLQGVRDRIKISHRATICFDLHAVIDGVVEDHHKKVEEGKGMIGTTRKGIGPSYGGKVTRKGVSMWMLVNEEQQWEKKLREFDAECRKLYGDAALQGYDVEDEVSRLRGYREELRKYVVHQVPLLAQGLGRMGVAEKLPEGEAARQANVLIEGANGALLDIDHGTYPYVTSSNTGLGGVLTGLAGVGPRTLTSPGSNVVGVVKAYTTRVGSGPFPTELSAAISPVDADYGVKLQEIGREFGVTTGRRRRCGWLDLVCLKYSAFLNEYTQLNLTKLDVLDSFDEIRVATSYKLGGVVMDDFPVAPEEFEKLEITYKTFPGWKTSTTGCKSFESLPAKAKEYVEYVEREVGIPIKWIGTGPRREDMIVR
>XP_013313531_Exophiala_xenobiotica
MPVTLVLGSQWGDEGKGKLVDILASSASMVCRAAGGNNAGHTIVVNDVTYDFHILPSGLINPSCNINLIGTGCVVHIPSFFKELKALEEKGLQGVRDRILISDRAHVCFDLHGVVDGAAEDKSKSIEGGKGMIGTTRKGIGPCYSDKVARRGVTFWMLVNEEQRWEKRLRDLEANYRKLYGDAALQGYDVEEEIKKLRGFRGELQQYVVSQTPLLAQAVGRKGVATASSNGADAAQTPNILIEGANALLLDIDHGTYPFVTSSNTGLGGVFTGLAGLSPQSLSAPGSNIVGVVKAYTTRVGSGPFPTELDAKISPVDADYGERLQRVGREFGVTTGRKRRCGWLDLVLVKYSAAVNCYTQLNLTKLDVLDDFDEIRVATGYEVDGRVLDDFPADLDAMERLKIVYKTFPGWQTSTTGCKSFESLPKQAREYVEYIEQEVGIPVKWIGTGPRREDMILR
>XP_007725469_Capronia_coronata
MPVTLVLGSQWGDEGKGKLVDILATSADLVCRAAGGNNAGHTIVVNDVTYDFHILPSGLINPSCKINLIGTGCVVHIPSFFKELKALEEKGLQGVRERILISDRAHVCFDLHGVVDGVAEEKSKSVEGGKGMIGTTRKGIGPCYSDKVARRGVTFWMLVNEQQRWVKRLRDLEANYRRLYGDAALQGYSVEAEIEKLSALRAELQQYVVDQTPLLAQAVGTKAAVVKANGTGVGEAAPQPNILIEGANALLLDIDHGTYPYVTSSNTGLGGVFTGLAGLSPQSLSAPGSNIVGVVKAYTTRVGSGPFPTELDAAISPVDADYGERLQRIGREFGVTTGRKRRCGWFDLVLVKYSAAVNCYTQINLTKLDVLDDFDVIRVATAYKVDGQVLDSFPADLDALERLEIEYKTFKGWQTKTTGCKTFEELPVEARDYVAYIEAEVGIPVKWIGTGPRREDMIVR
>XP_007738299_Capronia_epimyces
MPVTLVLGSQWGDEGKGKLVDILASSANLVCRAAGGNNAGHTIVVNDVTYDFHILPSGLINPSCQINLIGTGCVVHIPSFFKELKALEEKGLQGVRERILISDRAHVCFDLHGVVDGVAEDKRKTVEGGKGVIGTTRKGIGPCYSDKVARRGVTFWMLVNEQQRWVQRLRDLEANYRRLYGDAALQGYDVEAEIAKLNGFRAELQQYVVDQTPLLAQAVGTKGVATTSATASSNGNHQPNILIEGANALLLDIDHGTYPYVTSSNTGLGGVFTGLAGLSPQSLSAPGSNIVGVVKAYTTRVGSGPFPTELDASISPVDADYGERLQRIGREVGVTTGRKRRCGWFDLVLVKYSAAVNCYTQINITKLDVLDDFDVVRVATHYKVGGQVLTSFPADLDALENLEIEYKTFKGWQTKTTGCKSFEELPLQAREYVEYIEREVGVPVKWIGTGPKREDMVVR
>XP_009156235_Exophiala_dermatitidis
MPVTLVLGAQWGDEGKGKLVDILASSANLVCRAAGGNNAGHTIVVNDVTYDFHILPSGLINPSCQINLIGTGCVVHIPSFFKELKALEEKGLQGVRERILVSDRAHVCFDLHGVVDGVAEDKSKTVEGGKGMIGTTRKGIGPCYSDKVARRGVTFWMLVNEQQRWIDRLRALEANYRRLYGDAALQGYDVEAEIEKLKGFRAELQNYVVDQTPLLAQAVGTKGAATTNNPKQPNILIEGANALLLDIDHGTYPFVTSSNTGLGGVFTGLAGLSPQSLSAPGSNIVGVVKAYTTRVGSGPFPTELDAAISSVDADYGERLQRVGREFGVTTGRKRRCGWFDLVLVKYSAAVNCYTQLNLTKLDVLDDFDVIRVATHYKIDGKLLDSFPADLDALERLEIEYKTFKGWQTKTTGCKTFEELPAAAREYVEYIENEVGVPIKWIGTGPRREDMIVR
>XP_013259023_Exophiala_aquamarina
MPVTLVLGSQWGDEGKGKLVDILASSAQMVARAAGGNNAGHTIVVNDVTYDFHILPSGLINPSCQLNLIGTGCVVHIPSFFKELGALEAKGLQGVRDRILISDRAQVCFDLHGVVDGIAEDSRKNIEGGKGVIGTTRKGIGPCYSDKVARRGVTFWMLVNEEQRWERRLRDLDASYRKLYGDAALEGYNVEEEIKKLQGFRDELQRYVVDQTPLLAQAVGTKSIVTATANGNPQSPNILIEGANALLLDIDHGTYPYVTSSNTGLGGVFTGLAGLSPQALAAPGSNIVGVVKAYTTRVGSGPFPTELNAAISPVDAEYGERLQRIGREFGVTTGRKRRCGWFDLVLVRYSSAVNCYTQLNITKLDVLDDFEEIRVATGYRVNGELLPSFPADLDAMDKIQIEYKTFPGWRTQTTGVKKFEDLPPQAREYVEYIEREVGVPVKWIGTGPRRDDMIVR
>XP_016220052_Exophiala_mesophila
MPVTLVLGSQWGDEGKGKLVDILASSAQMVARAAGGNNAGHTIVVNDVTYDFHILPSGLINPSCQVNLIGTGCVVHIPSFFKELAALEQKGLEGVRDRILISDRAHVCFDLHSVVDGIAEDSRKNIEGGKGVIGTTRKGIGPAYSDKVARKGVPFWMLVNEQQRWIQRLRDLDAGYRKSYPDAPALQAYSVEDEINKLQGLRAELQRYVVDQTPLLAQAVGTKSSTASTIGTNGTLAQQTPNILIEGANALLLDIDHGTYPYVTSSNTGLGGVFTGLAGLSPQSLSAPGSNVVGVVKAYTTRVGSGPFPTELDEAISPVDADYGERLQRIGREFGVTTGRKRRCGWFDLVLVRYSAAVNCYTQLNLTKLDVLDDFDEIRVATGYKVDGNLLPSFPADLDALEGGKIEMVYKTFKGWKTQTTGIKTFAELPVQAREYIEYIEREVNIPIKWIGTGPKRSDMIVR
>XP_013275302_Rhinocladiella_mackenziei
MPVTLVLGSQWGDEGKGKLVDILASSASLVCRAAGGNNAGHTIVVNDVTYDFHILPSGLINPSCKINLIGTGCVVHIPSFFKELKALEDKGLQGVRERILISDRAHVCFDLHGVVDGIAEDKSKNIEGGKGMIGTTRKGIGPCYSDKVARRGVTFWMLVNEKQRWERRLRDLEANYRKLYGDAALRGYNVEEEIKKLSAFRSELQRYVVDQTPLLAQAVGTKGVATVSSNGQVAGPPNILIEGANALLLDIDHGTYPYVTSSNTGLGGVFTGLAGLSPQSLSAPGSDIVGVVKAYTTRVGSGPFPTELDAAISSVDAEYGGRLQRVGREFGVTTGRKRRCGWFDLVLVKYSAHINCYTKLNLTKLDVLDDFEEIRIATGYKVDGQVLPSFPADLDAMEQLEIEYKTFKGWQTKTTGCKSFEDLPPQAREYVDYIEREVGVPVKWIGTGPRREDMIVRIES
>XP_018001014_Phialophora_attinorum
MPVTLVLGAQWGDEGKGKLVDILASKASLVARAAGGNNAGHTIVVDGTTYDFHILPSGLINKDCEYNLIGTGCVVHVPSFFRELKALEDKGLKDVRKRIYISDRAHVCFDLHAVVDGISEDRHKSGDRPKDMIGTTRKGIGPCYSDKVARKGVPFWMLVNESQSPRWETRLRELYEGYKSTYGEEALSGYSVDKEIEKLREKRAELQQYVIEQAPLLSSAVGDKGASLKGQEVLIEGANALLLDIDHGTYPYVTSSNTGLGGVFTGLAGLSGQALYAKDSKIVGVVKAYTTRVGSGPFPTELDAAIKAEDADYGERMQRIGREFGVTTGRKRRCGWLDLVLVKYSTLINNYSHINLTKLDILDDFEEVRVATAYRINGAEITDFPADLDGLESAEMVYKTFPGWQARTTGARKWDDLPQNAKEYVEYIEREVGKPVKWIGTGPRREDMIER
>NP_594664_Schizosaccharomyces_pombe
MASVRETGVNVSNDGITVVLGSQWGDEGKGKLVDILCDNVDVCARCQGGNNAGHTIVANGVTYDFHILPSGLVNPKCQNLIGSGVVVYLPAFFSELEKLEQKGLKCRDRIFISDRAHLVFDYHQRADALNEAELGKQSIGTTGKGIGPAYSTKATRSGIRVHHLYHWAEFEARYRKNVADLQKRYGAFEYDVEAELIRYKELAQRLKPFVIDAVAFMYEALQSKKRILVEGANALMLDLDFGTYPFVTSSNTTVGGVCTGLGVPPQRIANSIGVVKAYTTRVGAGPFPTEQLNEIGDHLQSVGREVGVTTGRKRRCGWLDLVVVKYSTMINGYTSLNLTKLDILDALDEIKVAVAYIINGKRIETFPADLDSLEEAEIVYETFPGWKVPTTGITHWDQMPENAKKYIEFIEKFVGVPITFIGVGPGRDEMLVKE
```
