## Supplementary material for "Coding Sequence Insertions in Fungal Genomes are Intrinsically Disordered and can Impart Functionally-Important Properties on the Host Protein": fasta protein sequences: XP_723515.2_blasthits_fa.txt

```
>XP_723515_Candida_albicans
MSYKLSSTLLGHEQDVKDVATTEYGGLVSVSRDGTTRIWSDIYTTHSEATIVFHSPTNSFINSVACINGLIASGGQDTMIYLSDEHGEDKYQLIGHEGNVCSMSYSHGQLISSSWDCTAIVWNLKEFVPKYILSGHESSVWDCQVLGEDHYLTCSADKTIRFWHGKSEVKQFVGHSDVIRKLLILEGGEQFLSCSNDGTIKLWDLQTGKNLQTFYGHESFVYDLALIANGKFVSTGEDRTVRIWDLATGNVLQVITLPCISVWCVTALPNGDFAVGGSDNLVRVFTAHPEKVAPEEELLKFKEAVQSSSIAEQSLDDLKKTDIPGYEALSQPGKQEGSTIMVKNPDNGTIEAHQWSGGEWHKIGDVVGSSSSGKKQTYQGKEYDFVFDVDIKDGEPPLKLPYNVNDNPYTVAEKFLSDNDLPASYTDEVVRFLQKNTEGVSLQESTNDSNNPSAGRVIDPYSDAYNKQQKQQGNLALKVIPSKSYIYFTDYKRESLVNGLKKLNSSQDSELQLSDQDFLAVESSLSELNSKQALELITKYCSHIIRKWTASAKLIGFDLLRVSIPKVTTVDILTSTDAAEIILDVVNLGLENINVENPALLMMILKVLNNLVGTTLFVQLYIDPCGTDNKLYEYNTFFQNLLKKLQNSTAKLTQSAKLYTSTMTALTTLVYNLSAYQLQTSALKNNMGSAKPVIEFMDNLGNQIVASSSEAAYRLAVAYGNFKYGKLYTNETPSWLAEAGTLYAINGEQRFLDIAEDLKNI
>XP_002417554_Candida_dubliniensis
MSYKLSSTLFGHEQDVKDVAITENGGLVSVSRDGTTRIWSDIYTTQSEATILFQSPTNSFINSVASFNDLIASGGQDAMIYLSDEHGDDKYQLIGHEGNVCSMSYSHGQLISSSWDCTAIVWNLEEFIPKYILSGHESSVWDCQVLGEDQYLTCGADKTIRLWQGKSEVKQFIGHLDVIRKLLILEGGKQFLSCSNDGSIKLWDLQTGKNLQTFYGHDSFVYDLAWIANDRFVSTGEDRTARVWDLATGNVLQVITLPCISIWCVAALPNGDFAVGGSDNLIRVFTADPERVAPEEELLKFKEAVQSSSIAEQSLDDLKKTDIPGYEALSQPGKQEGSTIMVKNPNSGTIEAHQWSGGEWHKIGDVVGSSSSGKKQTYQGKEYDFVFDVDIKDGEPPLKLPYNVNDNPYTAAEKFLGDNNLPASYTDEVVRFLQKNTEGVSLQESSNNSNNISDERVIDPYSDAYNRQQQQQQQQQLKSALKVIPSKSYIYFTDYKTGSLVNGLKKLNSSQDTEVQLSDQDLSVVESSLLDLKSKEALDLITRYCSHIIRKWTASAKLIGFDLLRVSIPKVTTVDILTSTDAAEVILDVVNLGFENINVENPALLMMILKVLNNLVGTTLFVQLYIDPCGTDNKLYEYNTFFKNLLKKLQNNTVKLTQSAKLYTSTITALTTLVYNLSAYQLQTSALKNNIESSKPVIEFMDNLGHQIVASSSEAAYRLAVAYGNFKYGELYTKETPSWLAEVGILYAINGEQRFLDIAEDLKNI
>XP_002549095_Candida_tropicalis
MSYKLSSTLTGHEQDVKAIATIPNNNELVSVSRDGTTRIWENVNTTQNDPTIIFNSPTKSFMNSVTYLNELVASGGQDAMIYLSDLHGDDKYQLIGHQGNVCSLSYSHGQLISSSWDCTAIVWNLEEFVPKIILSGHESSVWDCKVLGADQYLTCGADKTIRLWHGKFEVKQFTGHSDVIRKLLVLPDGKQFLSCSNDGTVKLWDLQTGNNLKTFYGHESFVYDLALLPGGRFASTGEDRTVRIWDLSTGDVLQVVTLPCISVWCIAVLGNGDFAVGGSDNLIRVFTTSPERVASEDELVHFKEAVQSSSIAEQSLDNLKKTDIPGYEALQNPGKQEGSTIMVKNSTGTIEAHQWSGGEWHKIGDVVGSSSSGKKKEYLGKEYDYVFDVDIKDGEPPLKLPYNINDNPYMVAEKFLADNDLPPTYTEEVVRFLEKNTEGVSLQESTSTSANERVIDPYSDAYARQHNVDASLKVIPAKDYISFKDYKKEQLVNGLNKLNQSQEDNVKLSPEELSIVEASLGSLTSKQALEIITNYSSRIIKNWNNSSKLIGFDLLRISIPRVTTVDLLSSTDAAETILDVLNLGLDEASGESTALLMMILKVLNNLVGNTLFVQLYIDPSGPDGKLYEYNTFFKKLLKKLETTASKFTTEAKLYTTAFTTLSTLIYNLSAYHLKTSGLKNNAGSADPVIKCMDTLGDQIVESSSEAAYRLAIAYGNFKYAKVYNKETPQWLAEAGNLYAINGEQRFIDIATDLKSL
>XP_003866195_Candida_orthopsilosis
MWMKLTSRSVFLLTAVLLICKFGTLRYHTESEFIKPELVATGSQITTSQNYETMTFKLSSTLSGHDQDVRGLASSTIGEEPVIVSVSRDSTTRLWNRVNTSSATDSRILFHSPNKSFINSVSIVGPTGTGEELVASGGQDAMIYLSDFNNNNNDESNLDQDGKYQLIGHEGNVCAITFIHDELISSSWDGTAIVWNLQDFVPKYILKGHGSSVWDCKIVNNKSQYLTASADKSIRLWQGDHEIQKFLGHTDVVRKLLILPGGNQFVSSANDGTIKVWDLQTGRILKTLFGHDSFVYDLALLPNGNLVSTGEDRTVRIWDLSKGEALQVITLPCISVWCVTVLNNGDFAVGGSDNLIRVFTQDTERVAPQDELKSFTEAVQSSSISEQSLDDLKKTDIPGIEALSKPGKKEGATIMVKTAEGTIEAHQWSGGQWHKIGDVVGGAGSTKKQSFEGKEYDYVFDVDIKDGEPPLKLPYNLNQNPYTVAEKFLADNELPSSYTDEVVRFLETHTAGAKLSEGAADNDQSQPSSAVASDPYSDAYTRHYQSESHPATSIIPETQFISYKEFKKDSILNGLKKLNSSQQQTNRFTSEEISTIESLVSNLSSADAIELILQYATKITSSWEPSSKLIGFDLIRLAIPKITAHDFLSQETIAESVSKSIELGWGVVDTSNATLFMMIIKVLINFIDVAGFTQAFIDPFEGDPSKYVYNAPFQNILTQIGDKATKLDPSSKLYGAAITALASFVYDLSTIQIRTTGLNTHSPTSAAPVLDLIEKIGDVVVKSSAEAGYRLAIAYGNFKHIKAYTENTSPTWLKKWNELYASKEKRFSDLAHDLSLL
>XP_001527958_Lodderomyces_elongisporus
MTYKLSSTLSGHDQDVKSLVSTIIHESPALVSVSRDSTTRTWKQPNTSTKTASEIVFVSPTKSFLNSVAVISLPQHQNHQFIASGGQDAMIYLTDLSELEPHGLDQDAKFQLIGHEGNVCSMHFAHGEFVSSSWDTTAIVWDLEQFTPKYVLKGHESSVWDCKVLNSNQFLTASADRTIRLWNAEHEVLKYIGHTDVVRKLLVLPNGKEFVSCSNDGTIRIWNLQTGVNVKTLYGHDSFVYDLELLPNGNLVSTGEDRTVRIWDLGGGNNDALQVITLPCISVWTVATLSNGDFAVGGSDNEIRVFTLNDERTATEDEVSEFAKAVQSASISEQSLDDLKKTDIPGIEALSRPGKKEGSTIMVKTPEGMIEAHQWSGGQWHKIGDVVGGASNSGSKKEYQGKQYDYVFDVDIKDGEPPLKLPYNLNQNPYVVAEKFLSDNELPATYTEEVVRFLETNTAGASLNESSVVRNNNQPGNGSGNESELIGQQYLNDPYSDAYNRKHKQTKSPEKIALTSIVPVKTYINFIDFKKETLVNGLKKLNLAQESHKLGEEEICDIERILAGNFTSTDAVTIVTKYSKYIIENWKPSSVLIAFDLLRVALSRITTVDLLKSTAVAHDFYSELSRGLDIVDSSNPALLMMIVKVLSNIVGDTLFLQLFIDPVGDSEFEYNPIFKECLSRILTQFAKIDTGHKLYSSLLIAVASFIFDLSVYQIKTPGLLKFKGDDKDSRMVSGFTDETINKIVESSSEAAYRLLVAYGNFKFAASGTASSIKTPLPEWVEHAVKIYSSKNEVRFEELAKDIKAL
>XP_007375596_Spathaspora_passalidarum
MSYKLSATLTGHEQDVKSIAIVNDSQLVSVSRDSTTRFWTNIASSNNDSTIVLHSPTTSFINSVSYISDRGLVASGGQDAMIYLNEVGGEEKDSYQLIGHQGNVCALHYGHGQLISSSWDATAKVWNLEDFSVKLDLKGHGSSVWDCKALSDNKYLTCSADKTIRLWSGNHEIKQFKGHTDVVRKLLVLPGEEQFLSCSNDCTIKLWDIATGQNLRTFVGHDSFIYDLGLLPNGNVVSTGEDRTVRVWDFNGGPIQVITLPCISIWCVDVLSNGDFAVGSSDNQIRIFTNDKSRYAPVDELVELRKAVESSAIAEQSLDNLKKTDIPSYEALAQPGKNEGSVIMVKNDEGVIEAHQWSGGQWNKIGDVVGSAGNKKQLYNGVEYDYVFDVDIKEGAPPLKLPYNANENPYVVAEKFLAENDLPGSYAEEVVRFIEQNTKGFKLEEGTEKEVAATKEPVIDPYSDAYNRQAKLEHELKVIPQNSVISYKDYKKDQLLNGLNKLNANQEPAVQFSSDQISTITECLTDLNSANALKLICQFGRHIIKKWNTGSKLIGYDLIRISVTRVTTVDLINSTEAAEILLDAVISGISDASAEIKTGTTALLMMILKVVNNVIGTVFFVQLYIDPEGEVYQYNDLFKQFLKSLATIIGETSREAKLYNTTMTTVATLIYNFTVNHIKTTGLKKNPKSSSIIIEFWNKVGAQVAESNSEAAYRLSIAYGNLKYAKAYSDNVPPTWLAEVGQLYAVEAGEQRFIELASDLKKL
>XP_043047197_Scheffersomyces_spartinae
MSDSFSLSSTLLGHSLDVRSLSAVDDVIISASRDSTGRKWTRASDCSDWSSTVVFQSPTSSFVNAVSANDLWTAFGGKDCIIYLSETHGSGDGDTKTEGFELPGHSSNVCSLAFLSDLRRLISGSWDSTARVWDLESFTTIYTLKGHKSSVWDAKIIDEDTFITASADRTIRLWQNQTEVRQFIGHNDVVRKILLYPDDPSRFASCSNDGTIKVWDIDSANCIQTLSGHESFVYDIALAPTGDIISTGEDRSIRVWRDGVCIQAIRLPCVSVWCVIVLSNGDIAVGGSDNTIRVFTLDSQRVASKDALETFLESVKSSAISEQGLDDLKHTDLPGPEVLEKPGKQEGQIILVKIPATGTIESHQWSSGSWMKIGDVVGAAGNSEGNKKELNGQLYDYVFDVDIEDGAPPLKLPFNTTDNVYTVATKFLADNELPSSYTEEVVRFIMKNTEGVTIGTDRALDDNDKEGEQNNCVAESVPNSVSERSLSVIPVKDYIFFKDYNGDQIIKGMRKFNSQQDTEHQLDDIQLEEICGLLGGDLSSKAAIDLIDHRLPPLFKTWTEEAQLVLYDILRICIPRVSMGDILNSATAGEFIYSVVTRETTNVSVLMMITKVLSNIVGNLILFVQIFVDENGYANTLANTIGGLMINGNKSKTHKHYNALMTNVASFLYNVSVFQYTSKNAPSSSQPLVDIMNLYGDEIARSNSEAAYRLTVALGNVLVQGTAMTVGPPWLIFIGDTYKEHRFVVVAKDMMQLIKR
>XP_001386060_Scheffersomyces_stipitis
MPFKLSATLRGHEQDVRGVVAPSDELVVTCSRDSTTRIWLPPSDSKQSRFVSDRTEPLIVFHSPNNSFINSVTYIDSKQHEPLIASGSQDAIIYLSEVAVSDRKPGDDTGKYQLIGHAGNVCALEYKNNQIISGSWDCTAKVWDLDTLLVKYDLVGHESSVWDVKILDNDTFLTCSADKSIRLWNGKKEVQRFSGHTDVIRKLLVFPDGSRFASASNDGTVKLWDLKSGRVLQTLHGHESFVYDLTLLPNGDLVSVGEDRTIRVWRDGSILQVITLPCISVWCVAALPNGDIVVGGSDNIVRVFTRDSSRIASDEEIAELVEAVQQSSIAEQSLDNLKKTDIPSYEALERPGKQEGATIMVKNPSGVIEAHQWSGGEWVKIGDVVGSAGSGQKKTYNGKEYDYVFDVDIEDGAPPLKLPYNVNENAYTAAQRFLAENDLPSSYTDEVVKFINKNTEGFSIQEADEAPTYDASLNPYSDSYQREHNQDTIASSKPSLKVIPETTYISFKDYKEAQLIAGLKKLNSEQDESNQLSESDISTISRNLKLLTSKESLQLIVEYIPRIITTWSPATRLIGYDLLRISIPRVTTVDLLRSTEGAEAVLKAISSGLDVADASTIPLLMMILKTLNNLIGNTLFVQLYIDPNEDGTYTYNKFFLDLLSTLTAKVIDITENGKFHKLYNTTVTTIATLLYNLSVYHLQTSGLKKNPRSSESIVQFTNEVGDLIVESNSEAAYRLAIAYGNLRYAKAFEPVPEWLNKAGELYISKGEQRFIDLARDLQSL
>XP_020062035_Suhomyces_tanzawaensis
MSFQLSATLVGHEQDVRSVASAGPNALVSTLRDGTVRVWKATNGGWKSSYDAIIAFNSPTKTFINSLAYVQLPGESLIANAGQDTMIYLSDLDAPIEDTGKYQLIGHEANVCSLSFGHHELISGSWDATARVWDLESFATKYTLQGHQSSVWDVKVLSEGRYLTCSADRTIRVWDGKHEIAQFTGHSDVVRKLLVFPDGKRFASASNDGTIKIWDLGTGQVLQTLSGHLSFVYDVALLPNGDLVSTGEDRTIRIWRNGVAIQVITLPCISVWCVAVLDNGDIAVGSSDNLVRVFTREEARVAPAEELLQLKEEVQASSIAEQSLDDLKKTDIPGYDALKVPGKQEGATLMVKSPEGVIEAHQWSGGEWIKIGDVVGSSHSKEKKVYDGKEYDYVFDVDVKDGVPPLKLPYNTNENPYIAAERFLAANELPSSYTDEVVRFINKNTEGFELQTAEPAPNPYADSEQKSKPAVQSTALHVIPEKTYITFKDYKTVLLTKGLTLLNQKQEVSLQFLSIEIETVSRNLDNLNSKNAMELITQFVPRIINDWKPETRLIGYDILRVSIPRITAVDILKSTEGAEVIFKAFSSPADVVDESFLPLLMLQLKTLSNLVENVLFVQVYVDPTNDGQYQYNLYFKELLNGLAKQVRQSSQVAKQSKHYNTTTTAVATLAYNLSALHLRTSNFNAYPEAAEPVTRFLADVGEVVIDSNPEAAYRLAVAYGNFKYLKVPVAAPSWLNKATSIEEERFVKLASDILNL
>XP_020075040_Hyphopichia_burtonii
MVSTFKLSTTLSGHEQDVRSVVAASNESIVSGLRDATARVWHPLSTDASKGWSSEVPIESTIAFQLPTNAFINAVTYIPNEKEPLLAAAGQEAIIYLTLPQDNFVKAGDDFGKYQLVGHSGNICALSYKDGYVISGSWDSTAKIWDLESCTVKFDLQGHQSSVWDAKIVDASKNIFLTCSADRTIRKWIGNKQVAEYSGHNDVIRKLLVFPDAKSFASVSNDGTIKVWDLDSGAVLQTLVGHDSFVYDIGILSNGDLVTTGEDRTVRVWRNGNILQVITLPCISVWCLSVLPNDDIVVGGSDNNLRVFTRDSNRFAPQFQIQEFVESVQQSSIAEQSIDDLKRTDIPSSDILQNPGKQEGQTIMVKNPAGVIEAHQWSGGEWAKIGDVVGSAGGGSGKKVDLNGQKWDYVFDVDVEDGKPPLKLPYNSNESPYAAAERFLADNELPASYLQEVVQFIEKNTAGVQLDQQLGPTANPYADVHGSPAPAAQSKTQPSILPQKTLISFKDFKAETLMKGLTKFNNEQANSKFTESELSQISTNLLSLNSKEALELITFYIPKIINEWDASKKLIGYDLLRVSIPRVTTVDLIRSTDAAEIILKALNTGFDEVETDGSPLFMMLLKILNNLVGSTLFLQLYITTNDSANQLSYNEFFEELVAKLESITENFASSQTAKTSKHYNTTLTALSSFIYNLSALVFINSSLRSNPSASAPVVSLANGVAYPLIESNAEAAYRLSMAFGNFAVAKTIEVSPEWSNKVKALYGSEPRFAELDQDLKKI
>XP_015469262_Debaryomyces_fabryi
MDKFKLSCTLNGHEQDVRSVISPSDDTVISGLRDGTVRVWHADEAKGWSTPDITGLLAFNSPDNSFVNSVTYVDNGDQPLVASGGKDCIIYLSDLKPDVNVTGAMPEEYVKYQLVGHESNVCSLHHQGQYLISGSWDATSKVWDLESMSVKFNLTGHESSVWDAKVVDATNNVFLTCSADRTIRKWLGDREIWSIPGHGDVIRKLLILPGGKQFASCSNDCTIKIWDLETGRALQTLTGHDSFVYDLGILPNGDIVSSAEDRTVRVWRDGKVIQAITLPCISVWCLGVLPNGDFVAGGSDNKLRIFSRDSSRIAPPEELKEFAEAVQQSSIAEQSVDDLKKTDIPGYDALLQPGKQEGSTIMVKNPNGTIEAHQWSGGEWVKIGDVVGSAGNSGGKQEFGGKQWDYVFDVDIEEGAPPLKLPYNTNENAYAAAERFLSVNELPSTYTEEVVRFIMKNTGGVELGQLTSASDNPYADKHPTPPAAQVTANLTVIPQKQYIFFKDFKSDQLVKGLTKFNEEQTAENKFSSEEISQVTSNLSVLNSKEALELITIYLPKIFNKWSEKSRLIGYDILRISIPRVTTADLLRSTDAAEIILNAVNSGLKIVNGSNLPLFMMLLKVLNNLVNNTLFIQLYITTNDNGLVFYNEFFEEMLVRLTKLITSVSKDSAALQSKHFSTTVTTLATFVYNLSVYQLQNTSLKSNPASAKPILDFATQVGEILVESSSEAAYRLVIGYGNYKYAKAAVASPKWLATVKELYVTKHPEQRFADLASDIQKL
>XP_457479_Debaryomyces_hansenii
MDKFKLSCTLNGHEQDVRSVVSPFNETIISGSRDGTVRVWQEDEAKGWSTPAITGVLAFNSPDNSFVNSVTYVDNGNEPLVASGGKDCIIYLSDLNPEANVAGSMPEEYVKYQLVGHESNVCSLHHQGQYLISGSWDATSKVWDLESMSVKFNLTGHESSVWDAKVVDASKDIFLTCSADRTIRKWLGDREIWSIPGHGDVIRKLLILPGGKQFASCSNDCTIKIWDLETGRALQTLTGHDSFVYDLGILPNGDIVSSAEDRTVRVWRDGNVIQAITLPCISVWCLGVLPNGDFVVGGSDNKLRIFSRESSRIAPAEELKEFAESVQQSSIAEQSVDDLKKTDIPGYDALSQPGKQEGSTIMVKNPNGTIEAHQWSGGEWVKIGDVVGSAGNSGGKQEFDGKQWDYVFDVDIEDGAPPLKLPYNTNENTYAAAERFLAANELPATYTEDVVRFIMKNTGGVELGQQSSSSDNPYADKHPTPPPAQANTNLSVIPQRQFIFFKDFKSDQLIKGLTKFNEEQEAENKFANEEISQIKSNLSILNSKEALELITIYLPKIFNKWSEKSRLIGYDILRISVPRVTTADLLRSTDAAEIILNAVNSGLKVVNGSNLPLFMMLLKVLNNLVNNTLFIQLYITANDNGSVLYNEFFDELLVRLTKLITSVSKDSAALQNKHFSTTVTTLATFVYNLSVYQLQNTSLKSNPASAKPVLEFATEVGEILVESSSEAAYRLVIGYGNYKFSKATIAPPKWIATAKDLYVTKSNEKRFIDLASDIQKL
>XP_006688420_Yamadazyma_tenuis
MVYKLSKTLIGHEQDVKDVATTPGDAVAPRVVSCSRDGTIRAWSLSDQSHSIVFHSSTNSFINAVCCLDDNLVASGGKDNVVFINSLDEPVNDVGIYNLIGHQNNICSLHHRHNKLISSSWDGTAKVWDLSTYECVLTLKSDTGMSVLDAVIVDDNRYLTCSADKYIRFWNGNSVTHIFKGHTDVVRKLLLLGDGTFASCSNDGTIKIWSLEGTLISTLSGHESFIYDLVALPNGLLVSAGEDRSVRIWKGQALLQAITLPCISNWCLTNVGNDIVVGSSDNSIRIFTSDPERYAAKEDLERFEESVKTSTIAEQSVDINKTDVPGYERLEVHGTEGQTVMVKSPVGVIEAYQWSNGQWNKIGDVVGSSASSDKKVHNGKEYDYVFDVDFEDGKPPLKLPYNAGDNTYTVANQFLADNELPASYVQDVVAFLEKNTQGVSLTETSDSVETKAQVSLSVLPVTQYIQFKDINSSQLNRGLTKFNDSQTHKLSSIPTNFDVSSSEAADMITNLVPQVFEWDESSYLVGFDLLRSLIGKLGISDILKNENLPELVQSFIEKGAASENPSVLMMFGRFLNNLVDSVLFMQIYADSEGDNVTFSSALFQLLDTLTQKKVDQHHKHYNQCITGFSTLIYNLSAVQVKQKVGSGDLAKYINDTNIEEANYRLLIALGNLKYIKAVATPLPSWAHKHSEPRFISLFNDINSL
>XP_001486094_Meyerozyma_guilliermondii
MVKNHAGTIEAHQWSGGEWVKIGDVVGSTGSTEKKAFDGEEYDYVFDVDVEDGAPPLKLPFNHNDNPYEAADKFLAANELPASYREEVVRFILQNTGGAQLDLAPAPVTNPYSDNQQTSTAAAVKVIPEKTYYHFKEYKEEQLSRGFVKFNKEQSHSFSESETNEILLKLKNLTSAESLSLLTVTIPQILLKWDPKAHLIGFDLMRVCVPRITAVDFLRSLDAAQIVFDSISSGLDTVEDNVALFMMILKVLNNLIGTALFAQLFMTADEDGSTQFSEHLVAILDKVRRKYEGLGSQPSITQLKHYQTTSTSLSTLIYNFSVYQILTQSFSSNPKTAQPITSFANGVGDALVASGAESAYRLCIAYGNYRFVHAYQAEPKWLEAASKLYGSESRFRILLEDIKNL
>XP_018710366_Metschnikowia_bicuspidata
MYQLRSILHGHELDVRGITALSLDVLVSGSRDGTARRWQMDMPLDKNHENIICFLSPTGSFINSVESVCCESTGPVVACGGNDAVIYLSESHESFAKPGDDFGKFQLPGHLGNVCSLHALGGLLISGSWDCTAKVWDLNLFSVKHDLVGHQASVWDAKIVDPAQETYLTCSADRTIRMWHRGSQTASFTGHADVVRKLLVFPGGKQFASASNDCTIKIWDLASGRVLQTLEGHNSFIYDLAMLSNGDLVSTAEDRTVRIWRNGAVLQAITLPCISVWCVAVLPNDDIAVGGSDKQIYVFTAEQTRMATAQGIKAFADLVQLSAISEQSIDDLKKTDIPGYDRLNSPGKEEGATVMVKSPAGVIEAHQWSGGQWVKIGDVVSSAGASSGKVEYQGAEYDYVFDVDVEDGKPPLKLPFNCTENPYIAAERFLAANDLPGSYTEEVVKFINQNTAGMSLDLQPASGAGPVENLYPNPTTNQAPTQHSSRFFPQKLPIVFTDFKPEQLVRGFSKLNSEQPAGLAFSHSIVARVQSTLIDLKSKDALYLITDVIPVILENWSKSQRLIGFDFLRISIAKITTVDLLQSTEAAENVFHLLTRSLEEVLDEDVTLFMMMSRFLSNLTTGTLFTQIFLTVGDDGSVVFNEYFDDLTQNLTVIVKVLTSSSVAGAHKHFKMAISSIASFFFDVLVYILLNKSIKSSPSSWKTLLAVLEDIGEDLVQADEEAAYRLAVTYGNLLVLGGSISNPKWYEMARNKYSLARFTDVQTEIAKLV
>XP_002619400_Clavispora_lusitaniae
MYRLSTILSGHESDVRGVAAQGDLLVSCSRDGTARAWNLATGTHETFFRSASFINSISSVPELGLVAVAGKDAVIYLCEPHESYAKVGDDTGRFQLVGHTNNVCSVRSGFGKLVSSSWDNTAKVWDLQSFAVEHDLVGHEAAVWDAIFVDSDTVLTCSADRTIRRWHRGTQVATYTGHTDVVRRLALLPGGRFVSASNDGSLKVWDMESGHVLHTLSGHASFVYDVAVTPHGLVSSGEDRTVCLWDASAWTVAQAISVPGISAWCVAVLPNGDVAVGTSDRHVYVFTESEERQAPLHVAEAYAQQVSAAAIPEQAVNLSRTDVPGIERLQQAGKREGETVMVRSNTGIVEAHQWSGGSWVKIGDVVSAAGSGTKQQYNGKEYDYVFDVDVADGQPPLKLPFNATDNPYTAAEKFLADNDLPASYADEVVRFIAKNTEGVEIGQTGNPNTGTDSSAGPGVAASMSPAASTPEASTVLVTFPDFKPEQLVRGYSKLALPSDPSVPSALNDLVSRSALHLVDNVIPQILSLPGNQKLLGLDMLRICIPRITVADLIQSTDTAENILKMMLAALNEIAGEPTLVMMAARVSCNLTASVLFAQLFLTGEGSSTVFNSFFEDYAARFVKAVSSLEGTQSNKHFSSAAVAASAFLYNLSAYSIKNRMGSQSLSKIAELLDTVGELLVRADAEAAYRLCLTARNLRHGGVELRSWYSVCKETYMSARFQEEYARIDV
>XP_025343017_Candida_haemuloni
MYKLRSTLPGHESDVRGIAAVSDEKVVSGSRDGTARVWDLSLRLDTNPNNEICFSSPTGAFVNAVEYVNSAFTGDVVAVGGKDAIIYLSELHGSFVKPGDDFGKFQLVGHQGNVCSLDFKDDSLISGSWDCTAKVWDLSSFSVKYNLTGHGASVWDAKIIDAAADTYLTCSADRTIRKWKGDKEIAQYSGHNDVIRKLLVLPGGKQFVSASNDCTLKVWDLESGTVLQTLHGHDSFIYDISVLSNGDLVSTAEDRSVRIWRNGKTLQAITLPCISVWCVDVLPNDDIVVGGSDKMVYVFTSSPERAATEGGIQEFSSLVQNSAISEQSIDDLKRTDIPGYEALERAGKEEGSTIMVKSPAGVIEAHQWSGGEWVKIGDVVSSAGGSSGKKTHNGKEWDYVFDVDVEDGKPPLKLPYNSNENPYTAADRFLADHELPASYKDEVVRFIEQNTGGFSLEQGSGASQPAPAAAAQEAPSTATQNFKLLPEKSPITFKDFKPEQLIKGFKKFNSEQPETKEFTPSQIRSVESALNDLKSKDALFIITDIVPKILSSWEPSQKLIGFDLLRVSIPRVTTVDLIQSTEAAEEILKMLLQSLDEVSEENLPLVMMIARVLCNLTTSTLFAQLFFTVDDHNQVTLNEYYEDFVNKTTVVIKIITSSQVASGHKHYSNALTSVAAFLYDLTALVSNNKSLSSNPSAGLAFYALLDDIAEDLINADEEAAYRVCVALGNLLVLKVTSNKPAWYDACKKLYSGARFKDIYRDIDLA
>XP_024712746_Candida_pseudohaemulonis
MYKLRLTLPGHELDVRGIAAVSDEKIVSGSRDGTARVWDLSLTLDTNPNNEICFLSPTGAFVNAVTFVNSAFTGDVAAVGGKDAIIYLSELHGSFVKPGDDFGKFQLVGHHGNVCSLNYKDDALISGSWDCTAKVWDLSSFSVKYDLQGHSASVWDAKIVDAAEEIYLTASADRTIRKWKAGKEVAQYSGHNDVVRKLLILPGGKQFVSASNDCTLKVWDLESGAVLQTLHGHDSFIYDIAILSNGDLVSTAEDRTVRIWRNGKTLQAITLPCISVWCVDTLPNDDIAVGGSDKSIYVFTASPDREATANGIQEFTSLVQNSAISEQSIDDLKRTDIPGYEALEQGADEEGATKMVKSPAGVIEAHQWSGGQWVKIGDVVGSAGGSSGKKSHNGKEWDYLFDVDVEDGKPPLKLPYNANENPYTAAERFLADHELPASYKDEVVRFIEQNTGGFLLEQSQGAPAASQAAPQAAPAPSPQNFKLLPEKSPITFKDYKPEQLVKGFKKFNADQPESTAFSSLDVASVESGLHDLKSKNALFIITDIVPKILSSWELSQKLIGFDLLRVSIPRVTTVDLIQSTEAAEGILKMLLQSLDEVNEQDLPLVMMIARVLCNLTTSTLFAQLFFTLDDHNQVSLNEYYEEVVNKVTVVVKIITSSSVASSHKHYSSALTSVSSFLYDLTALSFNNTSLSKAPSAALAFFALLDEVAEDLIKADEESAYRVCVALGNLLVLKVTSSKPAWYDACKKLYNGARFKDIYRDIDLA
>XP_025337898_Candida_duobushaemulonis
MTDAPGHESDVRGIAAVSDEKIVSGSRDGTARVWDLSLTLDTNPNNEICFSSPTGAFVNAVTFVNSAFTGDVAAVGGKDAIIYLSELHGSFVKPGDDFGKFQLVGHQGNVCSLNYKDDALISGSWDCTAKVWDLSSFSVKYDLKGHSASVWDAKIVDAAEEIYLTCSADRTIRKWKAGKEVAQYSGHNDVVRKLLILPGGKQFVSASNDCTLKVWDLESGAVLQTLHGHDSFIYDIAILSNGDLVSTAEDRTVRIWRNGKTLQAITLPCISVWCVDTLPNDDIAVGGSDKSIYVFTASPEREATANGIQEFTSLVQNSTISEQSIDDLKRTDIPGYEALEQGADEEGATKMVKSPAGVIEAHQWSGGQWSHNGKEWDYLFDVDVEDGKPPLKLPYNANENPYTAAERFLADHELPASYKDEVVRFIEQNTGGFSLEQSQGAPAVPQAASPPAPQNFKLLPEKSPITFKDYKPEQLVKGFKKFNSDQPESTAFSSSDVASVESGLHDLKSKNALFIITDIVPKILSSWESSQKLIGFDLLRVSIPRVTTVDLIQSTEAAEGILKMLLQSLDEVGEQDLPLVMMIARVLCNLTTSTLFAQLFFTLDDHNQVSLNEYYEEVVNKVTVVVKIITSSSVASSHKHYSSALTSVSSFLYDLTALSFNNTSLSNAPPRHLPSLHSLMKVCVALGNLLVLKVTSSKPAWYDACKKLYSSARFKDIYRDIDLA
>XP_028891196_Candida_auris
MYKLRSTLPGHESDVRDITAVSNEKIVSGSRDGTARAWDLSLTLDTNPNNEICFSSPTGAFVNAVKFIRSNIVGDMVAVGGKDAIIYLAEPHASFVKPGDDFGKYQLIGHQGNVCALHYSDNVLISSSWDCTAKVWDLSSCSVKYDLVGHSASVWDAKIVDAASDTFLTCSADRTIRKWKGSKEVARFTGHNDVVRKLLVLPSGKEFVSASNDCTLKIWDIETGNVLQTLHGHDSFIYDIAILSNGDLVSTAEDRTVRIWREGKTIQAITLPCISVWCVDVLPNDDIAVGGSDKMVYVFTASADRQATADGIKQFTSHVQNSTISEQSIDNLKKTDIPGYDALERPGKEEGATIMVKSPAGVIEAHQWSGGQWTKIGDVVGSAGGSSSKKSFGGKEWDYVFDVDVEDGKPPLKLPYNANENPYTAAERFLADHDLPASYKDEVVRFIEQNTAGISLDQTTGTPGDSSNLAPSAAPATSQKRYGVLPEKTPILFKEFNPESLIKGFNKFNGEQEDSTAFASSIVRNVEDSLRDLNSKNAIFLITKIIPKILSSWKPTQKLIGFDLLRASIPRVTTVDLIQSTEAAEEVLKLLLSSLDEVTEEDLTLIMMIARVLCNLTTSTLFVQLFFDVDNNNQVSLNEFYEDFTNKLNVVVKIVTSSDVASSHKFFKNAVTSIASFLYDLTALAHNNSSLSKNPTAAVAFYAILDEIAEDLIHADEEAAYRVCVALGNLLVLKVTSNKPSWYGACKKLYNGARFKDVYSDIDTA
>NP_012709_Saccharomyces_cerevisiae
MGYQLSATLKGHDQDVRDVVAVDDSKVASVSRDGTVRLWSKDDQWLGTVVYTGQGFLNSVCYDSEKELLLFGGKDTMINGVPLFATSGEDPLYTLIGHQGNVCSLSFQDGVVISGSWDKTAKVWKEGSLVYNLQAHNASVWDAKVVSFSENKFLTASADKTIKLWQNDKVIKTFSGIHNDVVRHLAVVDDGHFISCSNDGLIKLVDMHTGDVLRTYEGHESFVYCIKLLPNGDIVSCGEDRTVRIWSKENGSLKQVITLPAISIWSVDCMSNGDIIVGSSDNLVRIFSQEKSRWASEDEINELSTQVEKSTISSKTIEFDESKLSPYEILQSPGRKEGQIVVVKSPQGTIEAHQFSNSSWKKVGDVVGAGATGNDKKIEFEGKTYDYVFDVDIEDGKPPLKLPINVSDNPYTAADNFLARYELPMSYRDQVVQFILKNTNGISLDQPNDNASSSAVSPSKTSVMKVLPVKQYLIMENYNPDTIFNGIVKINSNEKTFDDEILAQIGGALHDIDESWELLLSFANTIRSNWEIKTPAYDIVRLIVKKLPYSSDIKDYIEEGLGNKNITLTMLTVRILVNCFNNENWGVKLLESNQVYKSIFETIDTEFSQASAKQSQNLAIAVSTLIFNYSALVTKGNSDLELLPIVADAINTKYGPLEEYQECEEAAYRLTVAYGNLATVEPTLRQFANSVTWLANIKRSYGNVPRFKDIFDDLS
>XP_018220846_Saccharomyces_eubayanus
MVYQLSATLKGXSQDVRDVVAVDDSKVASASRDGTVRMWSKDDQWHSTVVYSGQGFLNSVCYDYEKQVLLFGGKDTMINGVPLFATLGEDPLYTLIGHEGNVCSLECREGVVVSGSWDKTAKVWKDGSLVYNLQAHSASVWDAKVVSLTENKYLTASADKTIKLWQNGEVIKTFSGIHNDVVRHLALVDSGHFISCSNDGLIKLVEIRTGKVLKIFEGHESFVYCVKLLPNGDVVSCGEDRSVRIWSMENASLMQVITLPAVSVWSIDCMPNGDIVIGSSDNLVRIFSHDESRWASEEDIKELSKQVEESTISSETMQFDESKLSPFEILQSPGRKEGQVVVVKSPQGTIEAHQYSNSSWTKIGDVVGAGATGNDQKVEYEGKSYDYVFDVDIEDGKPPLKLPINANDNPYTAADNFLARYELPSSHRDLVVQFILKNTNGVSLDQGTGADDTPLAASSTSSTSTTTMKVFPVKEYLVMDNFNPDTIFNGIAKINASEKTFDDEILAQIGGALHDIDESWELLLSFANTIRSTWEIKTPAYDIVRLIVKKLPYSSDINDYIEEGLGNKNITLAMLTVRILVNCFKNENWGVKLLASEQVYKSIFETIDTEFSQASAKQSQNLAVAVATLIFNYSALVTRENSDPELLPIIADAMNTKYGPLEEYQESEEAAYRLSMAYGNLSTVEPTLRQFAKSVTWLANIRKSYGNVPRFKDLFDDLS
>XP_033767426_Saccharomyces_paradoxus
MGYQLSATLKGHNQDVRDVVAVDDSKVASVSRDGTVRLWSKDDQWHSTVVYTGERFLNSVCYDSEKELLLFGGKDTMINGVPLFATLGEDPLYTLIGHEGNVCSLFFQDGVVISGSWDKTAKVWKEGSLIYDLQAHSASVWDAKIVSLTENKFLTASADKTIKLWQKDKVIKTFSGIHDDVVRHLAVVDDGHFISCSNDGLIKLVDIHKGEVLRTYEGHESFVYCVKLLPNGDIVSCGEDRTVRIWSAENSSLKQVITLPAISIWSVDSMPNGDIVVGSSDNLVRIFSQDKSRWASEDEINELSKQVEKSTISSKTIEFDESKLSPYEILQSPGHKEGQIVVVKSPQGTIEAHQFSNSSWKKVGDVVGADATGNDKKVEFEGKTYDYVFDVDIEDGKPPLKLPINVSDNPYTAADNFLARYELPTSYRDQVVQFILKNTNGVSLDEEISNDNAPSSALPPPKTSVMKVLPVKQYLVMDSFNPDTIFNGIVKINSNEKTFDDEILAQIGGALHDIDESWELLLSFANTIRSNWEVKTPAYDIVRLIVKDLPYSSDINDYIEEGLGNKSITLTMLTVRILVNCFKNKNWGVKLLESNQVYKSIFETIDTEFSQASAKQSQNLAIAVSTLIFNYSALVTKENSDLELLPIIADAINTKYGPLEEYQECEEAAYRLAIAYGNLATVEPTLKQFANSVTWLSNIKRSYGNVSRFKDLFDDLS
>XP_003677668_Naumovozyma_castellii
MYQLSATLLGHTQDVKDIVVIDDSQVASVSRDGTLRLWKHNDNGTWQDIVMATSEKFLNAVCYDKDHELLFYSGQESLINGVSLLDIESIDKDPLYTLIGHHSNVCALSYKHMSAIISGSWDTTAKVWINGALQWSLEGHQASVWDAKIISVEENTFITASADRTVKLWKENKLLKTFSGIHSDVIRNIEVLSSGKEIATCSNDGTIKISDLDGNIKQVLSGHESFVYNVKLSKQGDKLVSCGEDRSLRIWDINNNFNIKQVIKLPAVSIWCVDTLPNGDIVVGCSDNTVRIFTEDQTRVASQSEIDEFTKQLESTSINSQTMDFDESKLSPYEILQKPGKKEGQVVVVKAPSGVIEAYLYSSEKWSKVGDVVSSSTGSNDKKVEYEGKMYDYVFDVDIEEGKPALKLPVNVTDNAYGIADKFMAKHDLPPSYRDQIVNFILQNTSGMTLNVESKQQPTATVSVDTSIPQDLIVLPMKQYLYIKNYNADSIFNGIVKFNSEEHTFTDEDIAQIGTALQDVDQNWEILYSYSTIMREQWKNKIPAFDLLRLIVDKLEDSTDISDFIEEGLGNENITIVMLTVRILVNSFKNPKWGIDLMSANKVYESIFETIDTNFANATLKQSQNLALSVATLILNYSVLILHDKERNINIAPVVIEALNTKYAPLEEYQDSEEVAYRLIIAFGNLTLVQPSLKQFSNSISWVVAIKRKYATIARFKDVFADLNR
>XP_003671034_Naumovozyma_dairenensis
MSTYQLRATLRGHRQDVKDVVAIDDTKIASVSRDGTVRLWTNDPNDPTNWSDTILATNEKYLNALTYDEERGIIFYSGQDSIVNGVLLSSNLEEDPIFTLVGHESNVCSLEMSNETLVSGSWDKTAKVWQNGSLKYDLKGHEASVWCAKSFPGVENKYVSVSADQTIKIWENNVAIKTLGGIHTDVIRRVEISKSNPNEIITCSNDSTIKLSNIESGEIIRNWCGHESFVYSVKQFNLSNDLVSCGEDRSVIIWDSNNSGPKQVIKLPAVSIWSIDILPNDDIIIGSSDQLIRIFTKNETRMASPEAMKELAEEVSKISINAQTMGFDESKVSPYEVLNAPGKKEGQVVVVRAPTGALEAHLYSSNHWSKVGDVVGSGGATGNDQKTEYEGKLYDYVFDVDIQEGVPPLKLPINVSDNPYTVADHFIAKYELSPSYKNDIVNFILKNTNGMSFDEVPTELNKNTETDKKWKILPIKTYLSLRNYNADSIFNGIVKFNSKEKTFDDEQIATIGADLQDADENWEALYSYAVIIRSKWENKTPAYDILRLIVQKLPAAVNLAEFVEEGLGNKSISIVMLTVRMLANCFENQIWGLELMSSNKVYESIFETIDVNFENATKKQAQNLALAVSTLILNYSVRVVQSGTEKLDIGPVVIEAMNTKYAPLEEYQENEEAAYRLVVAYGNFATVEPTLRHFAKSISWLLNVKKMYGIIPRFKDIFDDLD
>XP_003957307_Kazachstania_africana
MFQLSASLKGHDQDVKDIVAIANDKFATVSRDGTMRVWTYNGTESSWDNRIMFHSTKFLNSICFDPIHQIIYFGGQESLIHGISMEDISNTTDHLIEPDFTLIGHESNVCSLEVNVSNGDVISGSWDKTSKVWSNAQLKCNLQGHNASVWNAKFIDNDSFITVSADKTIKLWQNNKLLKTLSNIHSDVIRYVHVLDNDRFVTCSNDGSVKIFNKDGKIIMTLEGHESFVYQIKYNPNTYQLVSCGEDRSVRIWDLNDNGNVKQVLRFPAISIWCVDFLPNNDIIVGSSDNTVRIFTTDHSRVSSQEELKEFEQQLESSTLNPQEMGFDESKLSPYEILQTNNGKEGKIVVVKAPSGVIEAHQFSNGKWIKVGDVVGSTATSSDKKVEYEGKLYDFVFDVDIEEGKPPLKLPVNTNDNVYDVADKFILRYNLPAEYKDQIVNFIIKNTSGVSLDTNNAEKKVPPAAPAVDISNMKVLPVKKYLSMKSFTPDSIFNGIVKFNANENTFNDDDLATIGAALNDLENSWDVLYNYAMTIKQKWSNKVPAYDIIRLIVDKLSKSDDIHEFIDEGLGTRNITTTMLTIRILVNCFKNKNWGMALMSSSKVYTSIFETIDTIFPEAVKRQSQNLAISVATLAFNYSVLILSESQSNKSLLDAIPVVADAINNKFGVLEEYQESEEAAYRLLVAYGNLATLEPSLRQFSKSISWLVKIRNLYSGNKRFHDLFDDLN
>XP_022465318_Kazachstania_naganishii
MVGMYELSANLQGHLQDVKDLVAIDDKRIASVSRDGTLRVWSKRMDSNTALTWQDSILFTAETFLNSVSFDPATQVVYFGGKDCFVNGVSLFATAAADPEYTLIAHKGNVCSMSEYKGTLISGSWDKTAKVWMEGTCKWDLKGHAASVWDAKSIPGNETSNRFITVSADMTIKIWENDKCVSTFDNIHQDVIRHVAILDDAGKLFATCSNDGFIKILDDKGKVKKTLEGHESFVYSVQLNRKTGELVSCGEDRSVRIWDWETGRVKQVIRLPAISIWCVDCLPNGDIVAGGSDNLIRIFTRDQERLAPTEEIEELKREVEETALNSKSMGIDESHVLPYETLNTAGNKEGQVVAVRTPGGVIEAHQFSNGSWTKIGDVVGSSSSGSNAKTEYEGKKYDFVFDVDIEDGKPPLKLPVNVSGNPYDIADKFIMRYELPSSYRDQIVNFIVTNTGGMALDSEPTTAQPKPSQTVPSNAKAMSMFPIREYLSLASFKPDALLQGIVKFNSDEKTFSDDELALIGSSLHDLDSGWKILYNFATVMREKWGNKTAAYDLIRLIVKYLPAASNISAFIDEGLNNPNIVLTMLTVRILVNCFGNEKWGKQLMASRNVYDSVFETIGTIFPDATLRQSQTLGTAVATLLSNYSVLALDNSELDIVPILSEALNNKYGPLEEYQESEETAYRLVVAFGNLASIEPALRQVAGSLKWLSQVKRRYAHINRFQPIFQDLE
>XP_448236_Candida_glabrata
MYQLSATLRGHSQDVKDITAVNDNKIASVSRDGSLRVWTRSSSGDWEDVLVYQSDKFLNAVCYDKTSQTVYYGGQDTLINGSHIEDVIGSSADPMYTLVGHTGNVCGLRFQNGLLLSSSWDKTAKIWDNNKLKYDLRNHEASVWDSTMVSDDIILTASADKSIGVWMEGKLIKKLSNIHDDVIRHLEYISNDIFASCSNDGTIKLLNLEGEIKNVFEGHESFVYCVKHMNNTLFSCGEDSTVRIWSINGSTKQVIRIPAVSVWNLDLLPNGDFVICCSDNTIRIFTEDQSRVASKDQLDAFKEELEKSAINSETINFDESKLSPYEVLSKPGKKEGQLVVVKSPEGVTEAHQFSCGQWIKIGDVVGSATSGSDQKKEYEGKMYDYVFDVDVKENEPPLKLPVNITDNPYDIADKFIARYELPPEYRDQIVQFILTNTTGMKVGDTATSDNNRDNSFTSSQTFAMFPVTKILSNKNFNADSIFNGIVKFNLKEQSFDDEDLGLIGSSLQSVDESWEALYGYANRILKSWENKIPAFDILRVIVDKLPDPNNINDYIDLGLSNKDIVISMLTVKILVNIFSNKIWGPQLLSSPKVYENIFETIETIYDNATEKKTSNLAIAVSTLLFNFSTMVINDKNGTEMLPVICDTINTKFGPLEEYQANEEASYRLLMAYGNMATIEPTLLQYAKSITWIRQMKHNFGHIDRFKVIFTDLKLH
>XP_004180377_Tetrapisispora_blattae
MYQLSATLKGHTGDVRDVVVLNDEQIGSVSRDGSLRLWDKEGAQQQWDSKILYTGKEFLNSITFDSKEGVLYFGGKSKLIQGCSVFGSLGSEPLYTLIGHENNVCSLEYQNGKIISGSWDMTGRVWENGILKWVLRGHKASVWDVKELPGGKGDRFVTVSADGSIKIWQGEECVKNITSVHKDVIRHVEVLQGEEGNDVELITCSNDGSMKVIDLDGRVKQAMQGHESFVYCVRKMPGGGYVSCGEDRSVIVWSREGQIVQVIRVPAISVWSVDVMKNGDLVIGCSDNTLRVFSEEKSRIAPEEELKQFGEEISGSSLNKESIDEKQLSEPERLAMPGKKEGEVIVVKSASGIVEAYQYSQGEWNKVGEVVGSDSSVSDKKVEYEGKKYDYVFDVDVEEGKPPLKLAVNVSDNVYEVADKFIERNELPLSYRDQIVDFILQNTQGMRLETQGMQSGTQEMQSGAHQMKVLPVKEYLKLDKYNKENLFNGIIKLNSKEEEGRGKFDDGELAGILEKLDDLQGNCEFLSTMAQRMKRDWKVKVPGYDIMRLIVRYCRDENVISEFIRDGLRSENISVVMLTLRMITNCFGNSQLGGMFLRSKLQELNVLQLEYQGSTIAQSKMFSIALSSVLFNYSVMNDESTGIVMIMEILNKFGELEEFQDCEETCYRMMMTYGNLSVQEGSLGTMRVGWVEMIKAKYGKVGRFVDVIEDLRGAEGAGVGVGV
>XP_003686279_Tetrapisispora_phaffii
MNYKLSATLKGHTQDVRDLVTIDDNRIASVSRDGTLRVWSKTNNNQWDDGTIVYSDKNFLNSVTFDSTNNLIYFGGKDSLINAKYTNSSLDDDPIITLIGHEGNVCSLNYDEKSNLVTSGSWDMTAKVWKNGEMKGDLKGHKGSVWDSVVLSSHADSNDAHFITVSADKYVKIWNSKNVILNNFYNIHSDVIRKVLPLEDGKKFITASNDSFIKVVETETGKVLNTFSGHESFVYSIARNKHNDDELISCGEDRSVRIWSLSTGLVQQVIRLPAISIWCIDTLPNGDIIVGSSDNTIRIFTRDSTRAAEEEELQLFEESVSNSSLNANAMDFDESKLLPYDTLNLPGKKEGQLIVVKSPSTGVIEAHQYTQGKWAKIGDVVGSSNTGNDQKIEFEGKKYDYVFDVDIQEGQPPLKLPVNANDNPYILADQFLMKYDLSSTYKDQIVNFIITNTNGVALDNTAPPDPSPSAHIDDNTSRNDIINYLVLPVKEFLSISAFNPDTIFNGIVKLNAGQEKKVQFEDDLLAELGTALNDIDNGWELLLSIANRIKEDWTTKIPSFDIMRIIVTKLPEPAYLMDYVKTGLDSADIRISMLTVRMLVNAFGNEKWGLDLMASKDIKENLFETIGTNFPTATMQQASNYALSVSTLIFNYSALLSRNNNENIDLIHILSEAINNKFAKLEEYQDSEEACYRLIVAYGNMSLVEPALKSFASSVTWLNKAKSTYGTIPRFEQIFRDIGV
>XP_001645870_Vanderwaltozyma_polyspora
MVYQLRATLKGHTQDVRDVVAISNERIASVSRDGTVRVWEVASVEGNGGQWTNKIIHSSDSFLNSISYDHDEGLIYFGGKDSLVNAKSVFSEVGEDPILTLVGHGGNVCSLRLQQGTLISGSWDKTSRVWSQGVERYVLKGHTASVWDACPVPHFDGTLQDVFITASADKTVRLWKKDQQVQCFTGIHEDVIRKVSVLDNGRKFVTASNDTTIKICDLETGSVLKTLSGHESFVYSVIISPKSKELISCGEDRSVRIWSYEGDVQQVIRLPAISIWCVDVLPNGDIIVGSSDNTIRIFTRDSAKIASKEEIDEFEKSVANFSLSSKTMDFDESKLSPYEILQQPGKKEGQVAVVKSPTGVIEAYQFSQGKWSKVGDVVSSGSGGNDSKIEFEGNLYDYVFDVDIEENKPPLKLPVNANDNPYTLADNFITRYELPSSYRDQIVNFIIKNTGGVSLDAPTNEGNLSNYKVLPVKRYLSILNFKPDSIFSGIVKLNQQEMTFDDESLAEIGAALHDIDHGWELLANVADTMRTSWKNKVPAFDIMRVIVTKLPNSTDISKFVEEGLDNKNISIAMLTVRLLNNCFENKIWGMNLMGSSNVKESIFETIGTIFPDATRQQSANYAVAVSTLLLNYTILLVQDNSHMDVLHLLADAINSKFSPLEEFQGSEEAAYRLAVAYGNLSTIDPTLKKFANSVVWLKNVKIKYNNVPRFNDLFSDLSL
>XP_003682049_Torulaspora_delbrueckii
MYQLSCALEGHSQDVRDVVAISDEKVASVSRDGSVRVWSKLEGQRTWESKIIHESEGFLNSITYESERNLLFYGGKDTLINASPADASLGDDPLYTLIGHDSNVCSLGDLQGRVISGSWDKTAKVWENGTMKWNLTGHDGSVWDAKIIPHMEDHFLTASADKTIKLWKRDELIRTFSGIHKDVIRHLEIIPSSNQFISSSNDGTIKICDFEGNVIKSLEGHESFVYSCKLSPNGDIVSCGEDRSVRVWAPNGQLKQVIQLPAISVWCVDILPNGDFVVGSSDNLVRVFTSDESRRAPIVEIEALHKEVENSSINSQTMGMDESKIVPYETLQSPGKKEGQVAVVRAPTGVIEAHQFSQGSWVKIGDVVGASQSGSGKKIEFEGKKYDYVFDVDIEDGQPPLKLPVNVNDNPYILADNFLARNELPQSYRDQVVNFILKNTGGVSLDESVSETQVHTFSVLPVKEYLSITNYNPETIFNGIVKLNSNEKTYDDEALAEIGAALHSVDESWEMIYSYARTIRSEWKVKTPAYDLMRIIVPMLPYSTDIGEFIEEGLGNKNITISMLTLRILINCFKNNTWGIGLMSSKDVYESVFETVEGEFAHATQKQSQSYAVAVSTLLFNYSALVVKDAKNLDIVPIISDAINTKFALLEGFQNTEEAAYRLIVALGNLATVEPSLKQFASSLSWTKKIQVKIRWHVKIRAHIP
>XP_037146399_Zygotorulaspora_mrakii
MYSLSATLLGHSQDVRDIAVVDNERVASVSRDGCVCVWRKQTNGTWDSTTIDKNDSFLNSVCYNFASQLLFYGGKDAMINGSYLDSKLGDDPLYTLIGHDGNVCSLSSDGEYVISGSWDKTAKVWQHGTLKWELKGHTGSVWDAKIIPNSVDQFLTASADKSIKLWKENKVLKTFTGLHNDVIRHLQVLKGGDQFASCSNDGEIKVCDMNGRVLRTLSGHESFVYSIKEAPNGELISCGEDRSLRIWSQDGSIKQVIRLPAISIWCIDILPNGDIAVGSSDSVIRIFTRDASRAASENDIREFNKEVENTSINSKVMGVDESKLSPLEVLQQPGKKEGQIVVVKNPSGVIEAHQCSQGKWVKVGDVIGSDSGGDKKKEFEGKNYDFVFDVDIEEGQPPLKLPLNANDNPYTVADQFLARYELPFSYKDQVVNFILKNTGGISFEQTTSQSGPVKSMMVLPVKEYLQINNCNPEKIFSGIVKLNAVEGTFDDEALAQIGAAFQSVDDSWELLYSFAVMMRSKWKSKIPAYDIIRIIAHKLPEASDISEFIEEGLGNSNISIVMLTVRILVNCFKNEFWGIHLMSSNKVYDSVFETIETQFNNATRQQAQNLAIAVSTLLFNYSVLILRDGSLLDVIPTISDAINTKYAPLEEYQSSEEAAYRLLVSYGNLATLEPSLLHFANSIPWIKRLKERYGHISRFSAIYEDLAK
>XP_002498108_Zygosaccharomyces_rouxii
MYQLSATLQGHTQDVKDVVVLSNEQLGSVSRDGSVMIWNLGTDGQWQGIVVQKRDLFVNSCCYRSQDAIVFYGSKDGLINGVPVYGKLGEDPVYTLIGHGSNVCCLSTDGDNVLSGSWDKTAKVWENGVVKWDLQGHSASVWDIKAIPTMPGHYLTASADKTIKLWQGSQCIKTFTGIHDDVVRHLEIINSDEFVSCSNDGKIKISNFQGVVQRTLEGHESFVYSVKAFPNGDLVSCGEDRSVRIWTSSGHLKQVITVPAISVWCVDILPNNDIVVGTSDSILRVFTQDEKRIASQEQIKEFQEQLQGSSINSQVMGVDESKLSPFEVLQAPGKKEGQIVVVKAPNGVVEAHQYSQGQWMKVGDVVSSSGSDQKKEFQGKLYDYVFDVDIEEGQPPLKLPVNANDNAYTVADQFLARYDLPASYRDQVVNFIFQNTSGVSLDPTGAPGGSAVPQQPAQPTQTIQPPPLAEGLKILPVKQYLSLTNYNPDSIFMGITKLNAKEQTFSDEDLAQMGTALHDLEHNWEVLYLFALTMRSKWAVKTPAYDILRLVVSKLSSSDDISEFVEEGLGNKNIAIAMLTVRIFANCFQNEKWGIDLLSSPKVYNSLFETIETNFEDAKAQQLQNLAIAVATLLFNYSALIVQDPVKLADAVAPISDALNTKFGTHETFQASEEAAYRLLVAFGNLSTVEPTLKQFAGSISWIKNIKAYYGNIPRFQDILVDIGA
>XP_003645897_Eremothecium_cymbalariae
MYELSCTLLGHEQDVRSVAVINNEQIISGSRDGTVRVWSKNESVDGKWDSGKIMHRTSKFVNCVCFEQKEHLVFYGDQESLVRGVSPLISMEQEATYVLQGHRSNVCGLDSKDGWVITSSWDSTAKVWYEGELKFILAGHTAAVWHAIILPGNNRFLTASADKTIKLWEGSVNLETFTNIHSDVVRYLIASPNGDKFLSCSNDYTVKQNDMKGRTLQTYEGHESFVYCVKYLPNGGVVSCGEDRSVRIWDASGYLKQVITLPAVSVWSVDVMPNGDIVAGSSDNAIRIFTTDINRRASTADIEELKKAVENSTISSQAMEFDESKLSPYEILNRPGKKEGQVVVVRSPTGVTEAHQFSGGQWSKIGDVIGASGNDQKAEFEGKLYDYVFDVDIKEGASVLKLPLNANDNPYDVADKFIARHDLPLTYKDQIVNFILKNTQTASFDTKTSVGNSTIPYGTRTRKVLPVTLYLSIDNFNPDTLFNGITKLNALENSFEDNDLVAIATGLQAPESNYELLYANADIIHSSWKNPTPAYDIMRIIVHKLPSADIISKYVEHGLDSSKPALSMLTIRILANAFKNPLWGIGLMSSRAMYDSVFELIDAEYPNCSANQQSGIAIAVSTLLYNYTVLSVKEHNLDITSTLASVLNSKYGPSSFFQDHEEAAYRLVVAYGNLSTVEPSVAQFSNTISWLKHVKQKYGHLTKFQDVFNDM
>NP_985303_Eremothecium_gossypii
MAVGCKMYELSSSLLGHSMDVKSVVAISDTQIASGSRDGTVRVWTRDTSDSRLWSGAILHSTERYVNAVCYEENEQLVFFGGQEAVIGAVSPLVLEVQDASYLLAGHSGNVCALEARDGQLVSSSWDQTARVWREGTEERALSGHNATVWHALALGYDRFLTASADKTIKLWDGARDLATYNVHTDVVRHLALAPDGHHFASCSNDGSVKVHTLDGKTVRTFDGHESFVYCVKYLPDGGLVSCGEDKTVRVWDMSGHVRQVIRLCATSLWSLDVLPNGDIVVGGSDGKILIFTVDPARVAPVEELEQLREAVASTAINAKVIDFDESKLSPYETIQAPGKSEGQVVVVKAPSGVIEAHQFSGGQWAKVGDVVGSSGSDLKTEFQGKMYDYVFDVDIQDGAPPLKLALNANDNPYDAADKFIAQNDLPVSYKNQVVEFILKNSQGLTLEQQGPSDRARQSASGPARRILPVTVYLSLDSFNPDALFKGITKLNTAENRFDDKDLAAIATALLDVPSNYELLFANANIIHSSWTTKIPAYDLMRLLVRYLPSADGISAFVDSGFDSKNPIITMLTIRLLTNAFANKDWGVNLMSSAPMYNSIFGLIDADHPTCPPKQQSSLAVAIATLIYNYSVLVVKENNHDILAIVAEVLNNKYGSSSFILRNEEAAYRLLVAYGNLSTVEGTFAQFAPSISWIRKLKSQYGHISKFQDILNDI
>XP_452172_Kluyveromyces_lactis
MYQLSAQLRGHTQDVRSVVSLSTTQVASASRDGTVRIWNLDADGNWEGSIAFSSEKFVNSLTYDAKQCVLFCGGQEKIIYGVSPLLALGQEPVYTLVGHEGNICSLSGDFESLVSSSWDKTAKVWTNGIVKWELKGHSASVWDAKLLNDGSVLTASADTTVKLWKNGTLAKTFDKLHSDVVRNICILDDGKHFVSCSNDGTLKLSNLEGGILHEFIGHESFVYAVKQLPSGDIVSCGEDRTVRIWNMDGTIKQVITLPAISIWTVDVLPNGDIVVGSSDKIIRIFTENEQRLASQEEITSLQKQVEESAVNAQTMGFDESKLKPSSVLQKPGEKEGQIVVVKNENGVIEAHQFTGGSWSKVGDVVSSAGSDNKVEYEGKNYDFVFDVDIEEGKPPLKLPVNANDNPYDVADKFIIRYELPTSYKDQIVQFIVTNTKSTTLDQPSDISRHADVNYKIFPVKKYLKLTSFNPDSLFNGIVKLNQAENTFDDDALGAIGSALHDVENNIELLYAHACIIKNQWKGNKTPAYDIVRILTPKLPSSDDMSEFIEEGLSQENPISTMLTTRMLANCFSNQIWGKELMGKPALYDSVFQILDGDYPNCKPQQKDNLAIAIATLLFNYTVYILESNDQQILPIIADVLNTKYGSSSLFLNSEEATYRLLIAYGNLATVEPSLHQYAKSISWIIRAKDKYGKIGRFEDVFEDLFR
>XP_022675175_Kluyveromyces_marxianus
MFELSAQLVGHTQDVRNVVAMNESQLASVSRDGSVRVWERDADGLWNGHIAYISEKFVNSLTWDAQNGFLFFGGQDMIIYGVSGVHSMDQEPVYAFVGHEGNVCSLSGGFDMLVSCSWDKTARIWREGKEDKVLRGHLAAVWDAKVLKDGRVLTASADKSVKLWSADGHVLKSFDKLHSDVVRCLCALEDGNHFVSGSNDGTLKLSNLDGTVLHEFVGHESFVYGVKQLPSGEIVSCGEDRTVRIWNLDGTPKQVITLPAVSIWTVDVFSNGDIAVGSSDKFIRVFTESEERRASEQDIEELHKMVEHSSVNSQTMGFDESKLKPYSDLQNAGQKEGQIIVVKNPTGVIEAHQWSNGKWAKVGDVVSAAGNDNKVEYEGAKYDYVFDVDVEEGKPPLKLPVNANDNPYDVAEKFILRYELPQSYRDQIVQFIVTNTNSASFDQSQAAPTGVQDTTVGSGAVAGSGPRQDINYRILPVKQYLKLTSFDPDSLFNGIVKLNEKEKTFDDDALGAIGTALHDIDNNVELLYAHASIIKNQWNASHKTPAFDIVRILAPKLPSSEDLSDFIEEGLSEENPISTMLTTRMLANSFSNEIWGKELMGKPAVYDSIFQLLGSDYQNCKPQHRNNLAVAIATLVFNYSVYITETNNVNVLPIVADALNTKYGTSPMFLNSEEATYRLLVAYGNLSTVEPTLHQYAKSIAWIKRAKDKYGYIKRFEDILEDLYR
>XP_022628864_Lachancea_lanzarotensis
MSNSIFQLSAVLSAHEQDVKGVVAIDSNKIASCSRDGTVRVWQKQLEGIWQADIAYQSDKFLNSLCYDVYSQLLFCGGQNTLINSVVPSFGELTSEPAYVLVGHLANVCVLNSTQGYILSGSWDSTARVWFQGAIKHELKGHKASVWDVKMLPQVGQYLTASADQTIKLWHGEKVVKTFDKIHSDVIRHLDINPAGDGFVSCSNDGTIKINDMEGHTLRTLTGHESFVYCVKYAPNGDIVSCGEDRSVRVWGPDGAIKQVIRIPAVSVWDLDILDNGDIVVGSSDSVVRIFSSDPSRVASQKELDVFAKEIEETAISSQAAGFDESKLSSLDVLQKPGKEGQVVVVKSASGVNEAHQFSSGKWAKVGDLVGSVGNDQKKEFDGKMYDYVFDVDVEEGAPPLKLPFNANDNAYQAADDFLARYDLPASYREEVVRFLITNTGGVDLQQQDASTQPNADSQAQNHAPTNTNMVVLPVTTYLDISSYSADAIFGAIAKLNEKEKTFDDEDLAALGAGLHNLNDSAELLLAQASIIRSNWENKTPAYDILRLIVNRLPQADDISDFVEEGLGSSNLQLEMLTIRALANAFKNTEWGTDLLSKASVYESVFQTIDADRAQTAKTGNLAIAVTTLLLNYSVMILKDQKVDVLPTIADALNNKYGPSEIVQNSEEAAYRALVAYGNLATVETTLLQFASSVKWVKLVKNNYGHLSRFDQILNDLNIA
>XP_002551832_Lachancea_thermotolerans
MVKKVFKLSATLFGHEQDVKSVAVMSNDEVATCSRDGSVRLWKKGSNDMWQDTILYKVDEFINSLCYDKLSRLLYCGGKDTLINSISPLLGELGQEPEFVLVGHKSNVCALNSSQGYILSGSWDATAKVWFQGALKHELVGHKASVWDVKMLPEVGFYLTASADGTVKLWEGEKVLKTFSNLHTDVVRHLDISPDGDQFASCSNDGTIKINDMDGNTLRTLKGHESFVYCVKYTPCGGLVSCGEDRSVRVWGPDGAVKQVIRVPAVSVWDLDVLPNGDILVGCSDSLARIFTCHEGRVAPQQELDTFAKEVERTAISSQTMGFDESKLSPSEALLNPGKEGQVIVVKSPNGVNEAHQYTQGAWTKVGDVVSSAGNDKKKEFEGKMYDYVFDVDVTEGAPPLKLPFNANGNAYQAADDFLARYELPASYREEVVRFLITNTTGVSLEQDQSSTSNGQSNSIPQSKPMSVLPVREYLDIRSFSPDAIFNGVVKLNAQERSFDDEDLAAIGAALHDVEDNYELLFAQASIIRSSWSNKIPAYDIMRLIVEYLPHADAMSEFIEEGLGSAMPQLEMLTVRTLANCFKNKKWGTELMSKNAVYDSVFQTIEPNRPQASKTVNLAVSIATLIFNYSVMIIKSGNLDLLPTVADALNNKFGPSQMIQDSEEAAYRMLVAYGNLATVEPTLLQFAKSIAWIKPVKEKYGHLSRFSHVFADLL
>XP_020051669_Aspergillus_aculeatus
MPEFKISASLEGHGDDVRAVAFPHPNAIFSASRDATVRLWRLVSTPPPTYDYNITSHGTAFINALAYYPPTPDFPDGLVLSGGQDTIIEARQPGKAADDNADAMLLGHAHNVCALDVSHEGGWVVSGSWDSTARLWRVGKWECDHVLDGHQGSVWTVLAYDKDTIITGCADKIIRIFNTSGKLLKTIKDSQDVVRALCKLPPSHPSGAHFASASNDGVIRLHTIQGQLVGELHGHESFIYSLASLPSGELVSSGEDRTVRVWNGMQCVQTITHPAISVWSVAACQETGDIVTGASDRVTRVFTRSEDRIASAEVLQQFEKTVKESAIPEQQVGKINKEQLPGVEFLKQKSGTKDGQVQMIRETDGSITAHTWSMASREWIAVGTVVDSAASSGRKIEYLGQDYDYVFDVDVEDGKPPLKLPYNVSQNPYEAATKFIQDNELSMNYLDQVAQFIVQNSQGASLGQPSQGPTPAGADPWGTERRYRPGDGQESQATQPPPAPEPRPKVLPQKQYLSIKSANLKVIAKKLQELNEQLVSSGSKELSLSPSELETVVSLCTHLESSSLNESPIAGTGVVLLYKVATLWPTSSRLPGLDLLRLLAAATPAVASADYDGKDLITGLLSSGIFNSPLNVNNAMLSVRMLANLFETEAGRNLVISRFDDILPAIKSALSASGSTPNRNLTIAAATLYINVAVYLTSGGNEAAPESSEKGLVLLAELTQMLQGEKDSEAVYRSLVALGTLVKALGEEVKAAAKEVYDVEALLNTISSSGLGKEPRTKGIIGEIKESLS
>XP_001274217_Aspergillus_clavatus
MPDFKISASLEGHGDDVRAVAYPNPNVVISASRDATVRLWKLVNTPPPTYDYTISSHGSAFINAVAYYPPTPEFPEGLVLSGGQDTIIEARQPGKAADDNADAMLLGHAHNVCALDVCPDGGWVVSGSWDSTARLWRAGKWECDVVMEGHQGSVWAVLAYDKDTIITGCADKIIRIFDISGKLLRSIKDSRDVVRALCRLPPSHPTGAHFASASNDGVIRLFTLQGQLVTELHGHDSFIYSLDALPTGELVSSGEDRTVRIWNGTQCVQTITHPAISVWSVAACKETGDIVTGASDRVTRIFSRSEERQASPETVQQFDKAVKESAIPQQQVGKINKEELPGPEFLKQKSGTKEGQVQMIREVNGSVTAHTWSAASQEWIAVGTVVDAAASSGRKIEYMGHDYDYVFDVDVEDGKPPLKLPFNVSQNPYEAATKFIQDNELSMNYLDQVAQFIVQNTQGATLGQSAPEPAPTGGDPWGQERRYRPGDAAVAAAPTPTPVPEPRAKVLPQKTYLSIKTANLKVIAKKLQELNDQLSSSGSKEMSLSPPEMETVVSLCSQLETSGSLKQSPVVEAGLASLFKVATTWPATSRLPGLDLLRLLAAATPLTATADYDGKDLVSAIQASGIFNSPLNVNNAMLSVRMLANLFETDAGRQLAVDRFEQIIAVINSALSNSGVVANRNLTIAIATLYINFSVYFTSGGRETAPESSERGLVLVGELVKLITSEKDSEAIYRGLVALGTLIKVLGEEVKTAAKEVYDVKDILEKVSNSGSGKEPRVKGVISEIRESL
>XP_001259848_Aspergillus_fischeri
MLLGHGHNVCALDVCPEGGWVVSGSWDSTARLWRVGKWECDVVMEGHQGSVWAVLAYDKDTVITGCADKIIRIFNTSGDLVKSIKDSRDVVRALCKLPASHPSGAHFASASNDGIIRLFTLQGQLVAELLGHESFIYSLDVLPTGELVSSGEDRTVRVWNGTQCVQTITHPAISVWGVAACRENGDIVTGASDRVTRIFSRNEERVASPEVVQQFDKAVKESAIPEQQVGKINKEKLPGPEFLKQKSGTKEGQVQMIREADGSVTAHTWSAASQGWIAVGTVVDSAASSGRKIEYMGQDYDYVFDVDVEDGKPPLKLPYNISQNPYEAATKFIQDNELPMSYLDQVAQFIVQNTQGATLGQSVQEPAPTGADPWGQERRYRPGDATATAVDPTPTLPESRPKVLPQKTYLSIKTANLRIIAKKLQELNDQLASSGSKDLSLSPPELETVVSLCSQLESSVALKSSPVVDAGLGSLFRVATTWPATSRLPGLDLLRLLAAATPLIATADYGGKDLVSGIQASGIFGPPLNVNNAMLSIRMLANLFETDAGRQLAVNRFDQIVAVVNSALSNCGAAPSRNLTIAVATLYINFSVYFTSGGRELAPESSERGLVLVGELVKLIASEKDSEAVYRALVALGTLIKALGEEVKSAAREIYDVKDILEKVSSSGSGKEPRVKGVISEIREAMS
>XP_041147147_Aspergillus_flavus
MPDFKISASLEGHGDDVRAVAFPNPNAVFSASRDATVRLWKLVSTPPPTYDYTITSSGSGFINSIAYYPPTPEFPEGLVFSGGQDTIIEARQPGKASDDNADAMLLGHAHNICALDVSPEGGWVVSGSWDSTAKLWKFGKWECDVTFEGHQGSVWAVLAYDKDTIITGCADKAIRIFNSSGTLLKTIQDSRDVVRALCKVPASNPTGAQFASAGNDGVIRLYTIQGQVVAELQGHESFIYSLDALPSGELVSSGEDRTVRVWSGTQCVQTITHPAISVWGVAACKENGDIVTGASDRVTRIFTRSEERVASAEVVEQFEKSVKESSIPEQQVGKINKEKLPGPEFLQQKSGTKDGQVQMIRQNDGSVTAHTWSVASQEWVAVGTVVDSAASSGRKTDYLGQDYDYVFDVDVEDGKPPLKLPYNVAQNPYEAATKFIQDNELSMNYLDQVAQFIVQNTQGATIGQSTQGSTPAGADPWGQENRYRPGEASAQPTQPPAQPESRPKVLPQKTYLSIKTANLKVIAKKLQEINEQLVSSGSKELSLSPPEVDTVVSLCNHLETPESLKQFPTLETGLGLLFKVATGWPVPNRLPGLDLLRLSAAATPVTATANYNGQDLVTGILSSGTFDTSSNVNNAMLSVRMLANLFETDPGRQLVMSRFDQIIPAVKSALSSSGATPNRNLTIAVATLYINVAVYLTSEGRGSAPESSERGLVLLAELVQMIVGEKDSEAVYRSLVALGTLIKGLSEEVKNAATDVYDINQVIRDVLSSGPGKEPRVKGVVGEIRESLQ
>XP_753799_Aspergillus_fumigatus
MPDFKISACLEGHGDDVRAVAYPNPNVVISASRDATVRLWKLVSTPPPVYDSTVSSHGSAFVNAVAYYPPTSEFPEGLVLSGGQDTIIEARQPGKTPDDNADAMLLGHGHNVCALDVCPEGGWVISGSWDSTARLWRVGKWECDVVMEGHQGSVWAVLAYDKDTVITGCADKIIRIFNTSGDLVRSIKDSRDVVRALCKLPASHPSGAHFASASNDGIIRLFTLQGELISELLGHESFIYSLDVLPTGELVSSGEDRTVRIWNGTQCVQTITHPAISVWGVAACRENGDIVTGASDRVTRIFSRNEERVASPEVVQQFDKAVKESAIPEQQVGKINKEKLPGPEFLKQKSGTKEGQVQMVREADGSVTAHTWSAASQEWIAVGTVVDSAASSGRKIAYMGQDYDYVFDVDVEDGKPPLKLPYNISQNPYEAATKFIQDNELPMSYLDQVAQFIVQNTQGTTLGQPVQEPAPTGADPWGQERRYRPGDAIATAVDPTPALPESRPKVLPQKTYLSIKTANLKIIAKKLQELNNQLASSGSKDLSLSPPELDTVVSLCGQLESSVALKSSPIVDAGLRSLFRVATTWPATSRLPGLDLLRLLAAATPLVATADYGGKDLVSGIQAGGIFDPPLNVNNAMLSIRMLANLFETDAGRQLAVNRFDQIVAVVNSALSNCGAAPNRNLTIAVATLYINFSVYFTSGGRELAPESSERGLVLVGELVKLIASEKDSEAVYRALVALGTLIKALGEEVKSAAREIYDVKDILEKVSGSGSGKEPRVKGVIREIREAMS
>XP_680973_Aspergillus_nidulans
MARSFVCHVSDSITTLLFRSLSFVYCMPEFKISAALEGHGDDVRAVAFPNSKAVFSASRDATVRLWKLVSSPPPTFDYTIICHGSAFINALAYYPPTPDFPEGLVFSGGQDTIIEARQPGKTSNDNADAMLLGHAHTVCSLDVCPEGEWIVSGSWDSTARLWRIGKWESEVVLEDHQGSVWAVLAYDKNTIITDSRDVVRALCKLPPTHPTGANFVSASNDGVIRLFTLQGDLVGELHGHESFIYSLAVLPTGELVSSGEDRTVRIWNETQCVQTITHPAISVWGVAVCPENGDIVTGASDRVTRVFTRAPERQASAEVLQQFETAVRESAIPAQQVGKINKEKLPGPEFLQQKSGTKDGQVQMIREANGSVTAHTWSAALGRWESVGTVVDSAGSSGRKTEYLGQDYDFVFDVDVEDGKPPLKLPYNLSQNPYEAATKFIGDNELPMSYLDQVAQFIVQNTQGATIGQPSQETAGGPDPWGQDRRYRPGDAPAQSTAIPESRPKVLPQKTYLSIKSANLKVISKKLNELNGKLVSEGSKDLSLSPSELETIVSLCNELEASNTLKGPSAVEAVVILLFKVATVWPAANRLPGLDLLRLFAAATPVTATADYNGKDLVSGIIESGVFDAPVNVNNAMLSVRMFANLFETDAGRRLIIDRFDQVIAAIRTCLTNSGSSVNRNLTIAVATLYINIAVFSTSEARNLSIESNQRGLILLEELTGMLRNEKDSEAVYRSLVALGTLVKELVSEVKAAAKEVYDLGAILQAISSSNLGKEPRIKGIVAEIKDSLP
>XP_001390341_Aspergillus_niger
MPEFKISASLEGHGDDVRAVAFPNPNAIFSASRDATVRLWKLVSTPPPAYDYTITSHGQAFINALAYYPPTPQFPDGLVLSGGQDTIIEARQPGKAADDNADAMLLGHTHNVCALDVSHDGGWVVSGSWDSTARLWKVGKWETDVVLEGHQGSVWTVLAYDKDTVITGCADKIIRIFNTSGTLLRTIENSQDVVRALCKVPASNPTGAHFASASNDGVIRLFTIQGQLVGEMHGHESFIYSLAALPSGELVSSGEDRTVRVWDGTQCVQTITHPAISVWSVAVCKETGDIVTGASDRITRVFSRSQERVASPEVVQQFEKTVKESAIPEQQIGKINKDKLPGTEFLRQKSGTKDGQVQMIREADGSVTAHTWSAASREWVAVGTVVDSAASSGRKTEYLGQDYDYVFDVDVEDGKPPLKLPYNVSQNPYEAATKFIQDNELSMNYLDQVAQFIVQNTQGATLGQTSQGPTPAGADPWGQERRYRPEDAQSPPAPEARPKVLPQKTYLSIKSANLKLIAKKLQELNQHVISSGSKDLSLSPSELETVATLCGQLESSNVEQSPAVEAGVVLLYKVATVWPVASRLPGLDLLRLSAAATPVTATADYDGKDLISGIKSSGVFDSPFNVNNAMLSIRMLANLFETDAGRDLATSKFEQILSGVKSALTNSGTTPNRNLTIAITTLYINFAVYLTSAGRESMPESSEQALVLLGELTTLITGEKDSEAVYRGLVALGTLIKGLGEEVRTAAKEVYDVDDVLKKVSSSGLGKEPRIKGIIGEIKESLSSRYKMLRPGS
>XP_015410329_Aspergillus_nomiae
MPDFKISASLEGHGDDVRAVAFPNPNAVFSASRDATVRLWKLVSTPPPTYDYTITSSGSGFINAIAYYPPTPEFPEGLVFSGGQDTIIEARQPGKASDDNADAMLLGHAHNICALDVSPEGGWVVSGSWDSTAKLWKLGKWECDVTFEGHQGSVWAVLAYDKDTVITGCADKAIRIFNSSGVLLKTIQDSRDVVRALCKVPASNPTGAQFASAGNDGVIRLYTIQGQVVAELHGHESFIYSLDALPSGELVSSGEDRTVRVWSGTQCVQTITHPAISVWGVATCKENGDIVTGASDRVTRVFTRSEERAASAEVVEQFEKSVKESSIPEQQVGNINKEKLPGPEFLQQKSGTKDGQVQMIRQNDGSVTAHTWSVASQEWVAVGTVVDSAASSGRKTDYLGQDYDYVFDVDVEDGKPPLKLPYNVSQNPYEAATKFIQDNELSMNYLDQVAQFIVQNTQGATIGQSTQGSTPAGADPWGQENRYRPGDASAQPPAQPPSVPESRPNVLPQKTYLSIKSANLKVIAKKLQEINEQLVSSGSKELSLSPPEVDTVVSLCNHLETPESLKQFPTLETGLGLLFKVATGWPVPNRLPGLDLLRLSAAATPVTATANYNGQDLITGILSSGTFDTSPNVNNAMLSVRMLANLFETDPGRQLVMSRFDRIIPAVKSALSSSGATPNRNLTIAVATLYINIAVYLTSEGRESAPESSERGLVLLAELVQMIVGEKDSEAVYRSLVALGTLIKGLSEEVKSAATDVYDIRQVIGNVTTSGPGKEPRVKGVVGEIRESLQ
>XP_001823553_Aspergillus_oryzae 
MPDFKISASLEGHGDDVRAVAFPNPNAVFSASRDATVRLWKLVSTPPPTYDYTITSSGSGFINSIAYYPPTPEFPEGLVFSGGQDTIIEARQPGKASDDNADAMLLGHAHNICALDVSPEGGWVVSGSWDSTAKLWKFGKWECDVTFEGHQGSVWAVLAYDKDTIITGCADKAIRIFNSSGTLLKTIQDSRDVVRALCKVPASNPTGAQFASAGNDGVIRLYTIQGQVVAELQGHESFIYSLDALPSGELVSSGEDRTVRVWSGTQCVQTITHPAISVWGVAACKENGDIVTGASDRVTRIFTRSEERVASAEVVEQFEKSVKESSIPEQQVGKINKEKLPGPEFLQQKSGTKDGQVQMIRQNDGSVTAHTWSVASQEWVAVGTVVDSAASSGRKTDYLGQDYDYVFDVDVEDGKPPLKLPYNVAQNPYEAATKFIQDNELSMNYLDQVAQFIVQNTQGATIGQSTQGSTPAGADPWGQENRYRPGEASAQPTQPPAQPESRPKVLPQKTYLSIKTANLKVIAKKLQEINEQLVSSGSKELSLSPPEVDTVVSLCNHLETPESLKQFPTLETGLGLLFKVATGWPVPNRLPGLDLLRLSAAATPVTATANYNGQDLVTGILSSGTFDTSSNVNNAMLSVRMLANLFETDPGRQLVMSRFDQIIPAVKSALSSSGATPNRNLTIAVATLYINVAVYLTSEGRGSAPESSERGLVLLAELVQMIVGEKDSEAVYRSLVALGTLIKGLSEEVKNAATDVYDINQVIRDVLSSGPGKEPRVKGVVGEIRESLQ
>XP_040636826_Aspergillus_ruber
MADFKISASLEGHGDDVRAVAFPNSNVALSASRDATVRLWRLVSTPPPAYDYTITTHGTAFINTLAYYPPTPEFPEGLVLSGGQDTIVEARQPGKSVDDNADAMLLGHGHNVCSLDVCPEGGWIVSGSWDSTARLWRFGKWECDVVMEGHEGSVWTVLAYDQNTIITGCADKTIRIFDAAGNLLRSIRDSRDVVRALCKLPPSHPTGAQFASAGNDGVIRLFTIQGKQVAELHGHESFIYSLDVLPSGELVSSGEDRTVRVWNGTQCVQTITHPAISVWGVAACKENGDIVTGASDRITRIFSRSPERHASPEVVQQFDGAVRESAIPEQQVGKINKEKLPGPDFLKQKSGTKEGQVQMIREHNGSVTAHTWSSATQEWIAVGMVVDAAGSGSKTTYAGQDYDYVFDVDVEDGKPPLKLPFNVSQNPYDAATKFIGDNQLPVSYLEQVAQFIIQNTQGATLGPQEATGADPWGTENRYRPGEAEAPSVPESRPQVLPQKSYLSIKSANLKVVAKKLQELNGQLASSGSKEISLGPSELDTIIALCSELESSGTLKQSPAVEAGVSYLFKVATTWPVANRLPGLDLLRLVAAATPVTATTAYNGQDLVSGIQSSGVFNPPLNVNNAMLSVRMFGNLFETVPGRQLTTSKFDQILTGIKSALASNSTPNRNLTIAVATLYINYAVYFTTEGRESVPESSERGLVLIEELTKMLSDEKDSEAVYRSLVALGTLIKSLSEEVKSAAKDIYDVGSVLGNVSGSAIGKEPRVKGVVGEIRESLA
>XP_040702017_Aspergillus_sydowii
MPEFKISAALEGHGDDVRAVAFPNSNAVFSASRDATVRLWKLVSSPPPTYDYTIVSHGSAFINALAYYPPTPEFPEGLVFSGGQDTIIEARQPGKTGNDNADAMLLGHAHTVCALDVCPEGGWVVSGSWDSTARLWKVGKWESEVVLEDHQGSVWAVLAYDKDTIITGCADKIIRIFNTSGKLLKAIKDSRDVVRALCKLPPSHPTGAQFASASNDGVIRLFTLNGDLVAELNGHESFIYSLAVLPSGELVSSGEDRTVRVWNDTQCVQTITHPAISVWSVAVCEENGDIATGASDRVTRVFTRSSERQASAEMVQQFETAVKESAIPEQQVGKINKEKLPGPEFLQQKSGTKDGQVQMIAEANGSVTAHTWSAALGRWESVGTVVDSAGSSGRKTEYLGQDYDYVFDVDVEDGKPPLKLPYNLSQNPYEAATKFIGDNELPMSYLDQVAQFIVQNTQGATIGQSTQDTGSDPWGQDKRYRPGDASAESGSIPESRPKVLPQKTYLSIKTANLKVICKKLQELNDKLVSEGSKELSLSPSEVDTVVSLCNELETTGSLKDSPAVEAGVNLLFKVVTAWPAANRLPGLDVLRLFAAATPVTATADYHGKDLISGIIESGIFNAPLNVNNAMLSVRLFANLFETKAGRELVIRQFDQIITALKTCLANSGTSPNRNLTIAVATLYINIAVYSTSEGRNTSSESSERGLVLLEEIQRMLSGEKDSEAVYRSLVALGTLVNELESEVKTAAKEVYDANAILQTISSSGLGKEPRTKSIVSEIKEALP
>XP_001216890_Aspergillus_terreus
MPDFRISASLEGHGDDVRAVAFVNSNAVLTASRDATARLWKRVSTPPPTYDYSIVSHGSGFINTLAYYPPTPEFPEGLVLSGGQDTIIEARQPGKVADDNADAMLLGHAGNVCALDVCPEGGWVVSGAWDSTARLWRVGCADKLIRIFNTSGNLIRTIKDSRDVVRALCRLPASNPTGAHFAAASNDGIIRLYTIQGDIVAELHGHESFIYSLDALPSGELVSSGEDRTVRVWSGTQCVQTITHPAISVWSVAACRENGDIITGASDRIARVFSRSEDRIASPNVVQHFEQTVKESAIPQQQVGNINKEKLPGPEFLKQKSGTKDGQVQMIREDNGSITAHTWSAASHEWVAVGTVVDAAASSGKRTEYLGQDYDYVFDVDVEDGKPPLKLPYNVSQNPYEAATKFIQDNELPMSYLDQVAQFIVQNTQGATLGQSSQEPAGSDPWGQDRRYRPGDAAPEPPTIPESRPKVLPQKTYLSIKSANLKVIAKKLGEINDQLVSSGSKELSLSPPEVETVVALCGQLESSDRLKPSPVVESGVSLLFKIATSWPVPNRLPGLDLLRLCAASTPVTATVDYSGQDLISGLQASGVFNAPLNVNNAMLATRMFANLFETDAGRQLVVSKFDQIVSAVQSALANSGATPNRNLTIAVATLYINFAVYFTSEGRESAPESAERGLVLLADLTKMLTGEKDSEAVYRSLVALGTLVTSLGEEIKSAAKEVYDVEKIFGVVMGSGLGKEPRIKSIVGEIRAAMS
>XP_022492393_Penicillium_arizonense
MPDFKLSATLEGHGDDVRAVVFPNPNVVLSASRDATVRLWKLVATPPPAYDYTIAAHGTAFINSLAYVPPTSQYPEGLVLSAGQDSIIEARQPGKGAEDDADAMLLGHGHNVCALDVSPNGNWVVSGSWDSTARLWKVGKWECETVLEGHEASVWAVLAYDDNTIITGCADKMIRIFNTSGALLGSVQNSNDVVRALCKLPASNPTGAQFASASNDGIIRLYTLEGQLVASLHGHESFIYSLAALPSGELVSSSEDRTVKIWSGTQCVQTITHPAISVWSVAACSQTGDIVTGASDRIARVFSRSPDRYAAPEAVNLFDQAVKESSIPAQQVGQINKEELPGPKFLKEKSGTKDGQVQMIRENDGSVTAHTWSSASQEWIAVGTVVDSAGSSGRKTEYHGQDYDYVFDVDIEDGKPPLKLPYNASQNPYEAATKFIGDNELPMTYLDQVANFITQNTQGATIGQSAQESEGSDPWGSDRRYRPGDASAAEESQPPAPEPRPKVLPQKTYLSIRSANLKVITKKLQELNDKLVSDGSKDTALSPSEVETVVAMCGQLESSQQLKDSPEVESGIPLILKIVTTWPAANRLPGLDILRLLAAASPLTAAAEYADENVVSAVISSGVFESPLNVNNAMLAMRTFANLFETPAGRELAMSSFDQILAGVKSALVNSGASPNRNLIIAITTLYINFAVYLVSEGRNHTPESAERGLILLEELNKIFAGEKDSEAVYRALVSLGTLVAALGEEVKTAAKEIYEIEGVLARLSASGPGREPRIKGIIGEIRETL
>XP_014534189_Penicillium_digitatum
MPDFKLSATLEGHGDDVRAVVFPNPNIVLSASRDATVRLWKLISTPPPAYDYTIAAHGSAFINSLAYVPPTSNFPEGLVLSAGQDAIIEARQPGKSAEDNADAMLLGHGHNVCALDVSPDGKWVVSGSWDSTARLWKIGKWECDVVLEGHEASVWAVLAYDENTIITGCADKMIRIFNTSGTLLGSVQNSNDVVRALCKLPASSCTGAQFASASNDGIIRLYTLQGQLVASLHGHESFIYSLAALPSGELVSSSEDRTVKVWNGTQCVQTITHPAISVWSVAACSETGDIVTGASDRIARVFSRSPNRHAAPEVLQQFEQAVKESAIPEQQVGKINKEELPGPEFLKQKSGTKEGQVQMIREPNGTVSAHTWSSATKEWVAIGMVVDSAGSSGRKTEYHGQDYDYVFDVDIEDGKPPLKLPYNASQNPYEAATKFIGDNELPMTYLDQVANFITQNTQGATIGQAQEPAGTDPWGSDRRYRPGDAAATEDLQPLAPSPRPKVLPQKIYLSIRSANLKVITKKLQELNAQLVSDGSKDVALSPSEVETVVALCGQLESSQLLQASPEVESGVPLILKIVTTWPAANRLPGLDILRLLAAAAPFTASAEYKDENVVSGVISSGVFEHPLNVNNAMLAMRTFANLFETTAGRDLAISSFDEILAGVKSALASSGESPNRNLTIAITTLYINFAVYLTSEGRNQSPESAERGLVLLEELTRIIAAEKDSEAVYRALVALGTLVIALGEEVKSAAKEVYEINGVLARASASGSGKEPRIKGIISEIQEAL
>XP_016600531_Penicillium_expansum
MPDFKLSATLEGHGDDVRAVVFPNPNVVLSASRDATVRLWKLVSTPPPAYDYTIAAHGSAFINSLAYIPPTSEFPEGLVLSAGQDAIIEARQPSKGADDNADAMLLGHGHNVCALDVSPDGKWVVSGSWDSTARLWRVGKWECDVVLQGHEASVWAVLAYDENTIITGCADKMIRVFNTSGTLLGSVQNSNDVVRALCKLPASNSTGAHFASASNDGIIRLYTLQGQLVASLHGHESFIYSLAALPSGELVSSSEDRTVKIWNGTQCVQTITHPAISVWSVAACSETGDIVTGASDRIARVFSRSPDRHAAPEAIQQFDQAVKESAIPEQQVGKINKEELPGPEFLKQKSGTKEGQVQMIREPGGTVSAHTWSSATQEWIAIGMVVDSAGSSGRKTEYHGQDYDYVFDVDIEDGKPPLKLPYNASQNPYEAATKFIGDNELPMTYLDQVANFITQNTQGATIGQTQEPEGADPWGSDRRYRPGDAAATEEPQTPAPEPRPKVLPQKIYLSIRSANLKVITKKLQELNAKLVSDGSKDVALSPSEVETVVALCGQLESSQQLQASPEVESGVPLILKIVTTWPAANRLPGLDILRLLAAAVPYTASAEYKDENVVSGVISSGVFESPLNVNNAMLAMRTFANLFETTAGRDLAISSFDEILAGVKSALASSGESPNRNLTIAITTLYINFAVYLTSEGRNQSPESAERGLVLLEELTRIIAAEKDSEAVYRALVALGTLVTALGEEVKSAAKEIYEIKGVLARASASGPGKEPRIKGIISEIREAL
>XP_040648475_Penicillium_griseofulvum
MPDFKLSATLEGHGDDVRAVVFPNPNVVLSASRDATVRLWKLVSTPPPTYDYTIAAHGGAFINSLAYVPPTSEFPEGLVLSAGQDAIIEARQPGKGAEDNADAMLLGHGHNVCALDVSPDGRWVVSGSWDSTARLWRVGKWECEVVLEGHEASVWAVLAYDENTIITGCADKMIRMFNTSGKLLGSVQNSNDVVRALCKLPASNSTGAHFASASNDGIIRLYTLQGQLVASLHGHESFIYSLAALPSGELTITHPAISVWSVAACSETGDIVTGASDRITRVFSRSPDRHAAPEAIQQFDQAVKESAIPEQQVGKINKEELPGPEFLKEKSGTKEGQVQMIREPGGTVSAHTWSSATQEWVAIGMVVDSAGSSGRKTEYHGQDYDYVFDVDIEDGKPPLKLPYNASQNPYEAATKFIGDNELPMTYLDQVANFITQNTQGATIGQAEEPAGADPWGSDRRYRPGDAAAPTGEPQPPAPEPRPKVLPQKIYLSIRTANLKVITKKLQELNAQLVSDGAKDVALSPSEVETVVALCGQLESSQQLKVSPEVESGVPLILKIATTWPAAKRLPGLDILRLLAAAAPFTASAEYKDENVVSGVISSGVFESPLSVNNAMLAMRTFANLFETADGRDLAISSFDQILAGVKSALASSGESPNRNLTIAITTLYINFAVYLTSEGRNQSPESAERGLVLLEELTRIIAGEKDSEAVYRALVALGTLVTALGEEVKSAAKEVYEVDGVLTRASASGPGKEPRIKGIIAEIREAL
>XP_038930596_Penicillium_roqueforti
MPDFKLSATLEGHGDDVRAVVFPNPNVVLSASRDATVRLWKLVSTSPPAYDYTIAAHGGAFINSLAYIPPTPEFPEGLVLSAGQDAIIEARQPSKSAEDNADAMLLGHGHNVCSLDVSPDGKWVVSGSWDSTARLWKVGKWECDVVLEGHEASVWAVLAYDENTIITGCADKMIRMFNTSGTLLGSVQNSNDVVRALCKLPASNPTGAHFASASNDGIIRLYTLQGQLVASLHGHESFIYSLAALPSGELVSSSEDRTVKIWNGTQCVQTITHPAISVWSVAACSETGDIVTGASDRIARVFSRSPDRHAAPEAIHQFDQAVKESAIPEQQVGKINKEELPGPEFLKEKSGTKEGQVQMIREPGGTVSAHTWSSATQEWIAIGMVVDSAGSSGRKTEYHGQDYDYVFDVDIEDGKPPLKLPYNASQNPYEAATKFIGDNELPMTYLDQVANFITQNTQGATIGQSQEPAGSDPWGSDRRYRPGDAAAAEESRPPAPESRPKVLPQKIYLSIRSANLKVITKKLQELNAQLVSDGSKDVALSPSEVETVVSLCGQLESSKQLQLSPEVESGVPLILKIVTTWPAANRLPGLDILRLLAAAAPFTASAEYKDENVVSGVISSGVFEPPLNVNNAMLAMRTFANLFETTAGRDLAMSSFDQILAGVKTALASSGQSPNRNLTIAITTLYINFAVYLTSEGRDQSPESAERGLVLLEELTQIISGEKDSEAVYRALVALGTLVTALGEEVRSAATEVYEVKGVLARASASGPGKEPRIKGIISEIREAL
>XP_002565545_Penicillium_rubens
MPDFKLSATLEGHGDDVRAVVFPNPNVVLSASRDATVRLWKLVSTPPPAYDYTIAAHGGAFINSLAYIPPTSEFPEGLILSAGQDAIIEARQPGKGAEDNADAMLLGHGHNVCALDVSPDGKWVVSGSWDSTARLWKVGKWECDVVLEGHEASVWAVLAYDENTIITGCADKMIRMFNTSGTLLGSVQNSNDVVRALCKLPTSNSTGAHFASASNDGIIRLYTLQGKLVASLHGHESFIYSLAALPSGELVSSSEDRTVKIWSGTQCVQTITHPAISVWSVAACSETGDIVTGASDRIARVFSRSPDRHAAPEAVQQFDQAVKESAIPEQQVGKINKEELPGPEFLKQKSGTKEGQVQMIREPGGTVSAHTWSSATQEWVAIGMVVDSAGSSGRKTEYHGQDYDYVFDVDIEDGKPPLKLPYNVTQNPYEAATKFIGDNELPMTYLDQVANFITQNTQGATIGQSQEPAGADPWGSDRRYRPGDAAPTEEPQPPASEPRPKVLPQKTYLSIRSANVKVITKKLQELNAQLVSDGSKDVALSPSEVETVVALCGQLESSQQLQASPEVETGVPLILKIATTWPAAKRLPGLDILRLLAAAAPFTASAEYKDENVVSGVISSGVFESPLNVNNAMLAMRTFANLFETTAGRDLAIGSFDQILAGVKSALASSGESPNRNLTIAITTLYINFAVYLTSEGRNQSPESAERGLVLLEELIRIVAGEKDSEAVYRALVALGTLVTALGEEVKSAAKEVYEVESVLSKASASGPGKEPRIKGIISEIRKAL
>XP_040816498_Penicillium_solitum
MPDFKLSATLEGHGDDVRAVVFPNPNVVLSASRDATVRLWKLISTPPPAYDYTIAAHGGAFINSLAYVPPTSEFPEGLVLSAGQDAIIEARQPGKGAEDNADAMLLGHGHNVCALDVSPDGRWVVSGSWDSTARLWRVGKWECDVVLEGHEASVWAVLAYDENTIITGCADKMIRVFNTSGTLLGSVQNSNDVVRALCKLPSSNSTGAHFASASNDGIIRLYTLQGQLVASLHGHESFIYSLAALPSGELVSSSEDRTVKIWNGTQCVQTITHPAISVWSVAACSETGDIVTGASDRIARVFSRSPDRHAAPEAIQLFDQAVKESAIPEQQVGKINKEELPGPEFLKEKSGTKEGQVQMIREPGGTVSAHTWSSATQEWIAIGMVVDSAGSSGRKTEYHGQDYDYVFDVDIEDGKPPLKLPYNVTQNPYEAATKFIGDNELPMTYLDQVANFITQNTQGATIGQSQEPEGADPWGSDRRYRPGDAPATEESQPPAPEPRPKVLPQKIYLSIRSANLKVITKKLQELNTKLVSDGSKDVALSPSEVETVVALCGQLESSQQLQASPEVESGVPLILKIVTTWPAANRLPGLDILRLLAAAAPFTASAEYKDENVVSGVISSGVFESPLNVNNAMLAMRTFANLFETTAGRDLAINSFDQILGGVKSALASSGESPNRNLTIAITTLYINFAVYLTSEGRNQSPEAAERGLVLLEELTRIIAGENDSEAVYRALVALGTLVTALGEEVKSAAKEVYEVEGVLARASVSGPGKEPRIKGIISEIREAL
>XP_022582813_Penicilliopsis_zonata
MPDFKISAALEGHGDDVRAVAFPNTNAVISASRDATVRLWKLTSTPPPTYDYTISSHGSAFINALAYYPPTPDFPEGLILSGGQDTIIEARQPGKTANDNADAMLLGHSHNVCAIDVCPEGGWVVSGSWDGTARLWRVGNWECETVLEGHQGSVWAVLAYDKDTVITGCADKVIRIFNTSGKLIRSIKDSRDVVRALCKVPASNSTGAQFASASNDGVIRLFDLQGRLVSELHGHDSFIYSVAALPSGELVSSGEDRTVRIWNGTQCVQTITHPAISVWSVAVCKDTGDIVTGASDRITRVFSRDQARHASPEVVQLFDQAVKESAIPEQQVGKINKEKLPGPEFLNQKSGTKEGQVQMIREADGSVTAHTWSAATQEWIAVGTVVDAAASSGRKTEYLGQEYDYVFDVDIEDGKPPLKLPFNLSQNPYTVASKFIQDNELPMGYLDQVANFILQNTQGATLGQPSQEPQGTGSDPWGQERRYRPGDAAAAEATAPIIPTERPKVLPQKTYLSIKSANLKVIFKKLQELNQQLVSSGSKDLSLSPSEIDVVGALCSQLESSEHLEDSPTVETGASLLYKIITTWPVTSRLPALDLLRLLAAASPLTATVDYNGQDLVSALQSSGAFNAPLTVNNTMLATRLFANLFETETGRTLVTSRFEQLLLCLKSALTGAGTPPNRNVTVAATTVYINYAVYLTSDGRESSPESAERGLVLLEELAKTLASEKDSEVVYRALVAVGTLVKSLGEEVQSAAREVYDLGAILNRLSATGLGKEPRIKSVIGEIRDLFA
>XP_016616385_Cladophialophora_bantiana
MSGTTTEFKLSAVLQGHKSDVRAVLLPDPSFAVTASRDGSTRVWKRTSTSPPTFEDTESSHGAQFKTCLAYIPPSKEYEDGLILSSGQDALIEARQPSSTTDINADAFMVGHSNQVCSIDVCAIANYFVSGSWDATAKVWEIGRWEVAYELTGHTATVWAVLAFSRDTIVTGCADRAIRVFDVRGKMVNSWDGQDIVRALAKLPRGHYTGAEIAAATNDGIIRLWNLTGELIASLIGHESFIYSLAVLPSGQIVSSGEDRSVRIWEGENCIQVITLPAISVWTVSTCSNGDIIVGSSDHVARIFTRSQERVANAETLAAFEESLQASSIPQQTVGQINMTDLPGPDFLKRKSGTKEGQNQIIKEDDGSACLYQWSMSQQQWLKIGQVVDSAASSGKTAYNGKEYDYVFDIDIEDGKPPLKLPYNVTQNPYEAATKFLQDHELPLSYLEETANFIIKNTQGATLGQSAPAGADPWGTEKRYRPGDAPSSSYQPPPAAPVKRTLPQKEYLPVVIGKPSAAMAQINKKNTEYAGNEMSLQPEEVHALTDVAQQLEKYNFSSPPSLPSSPSLRSSIPALMKIATQWQPPANRLAGLDLLRFIAAAAKDFPAEEVEVVDAVAGILGSGIFDDSFVRTNNKLAMIAMRFFSNLLYGSPGGREIVKENVDNIIESLKPLTRFASSDVSVAIALTTLYLNIAVLTTSSTAPGDADKNANYALDLLGELSKLLLSFPAVNHSSSSSNPASQSTEPAYRSLVALGTILVGFSRGELKSAAKEVFDVPVVLRKLKEGRYLEEPRFRAVVGEIESALR
>XP_008728155_Cladophialophora_carrionii
MSGGTSDYKLSAVLSGHKSDVRAVLLPDPSFAVTASRDGSTRIWKRTSISPPIYDDTESSHGAQFKTCLAYVPPSKDFAEGLVLSSGQDALIEARQPSTTTDMNADAFMVGHSNQVCSIDVCAQANYFVSGSWDSTAKIWEIGRWEVAVDLAGHTATVWSVLAFDGETAVTGCADRQIRVFDIRGKLRHSWDAQDIVRALAKLPEGHHTGAAIAAATNDGIIRLWTLKGDLVASLIGHESFIYSLAVLPSGQLVSSGEDRSVRIWEGQNCIQVITLPAISVWSVSASPNGDIIVGTSDKLARIFTRDSERVADAETLAAFEESLQASSIPQQTIGQINMTDLPGPDFLKRKVGTKEGQSQIIKEDDGSACLYQWSTSQQQWIKIGQVVDSAASSGKTAYHGKEYDYVFDIDIEDGKPPLKLPYNINQNPYDAATKFLQDHELPMSYLEETANFIIKNTQGATLGQQAPTGADPWGTENRYRPGDAPTSSYQPPPPTQSKQTLPQKDYLSVVIGKPGAAMAQINKKNADYSGSEIALSRDEIKTLSDVAQQLEKYNFSGKASLPGSPTISTAVSILAKVVTRWQPPANRLAALDLLRFIAAAAQEFPSSGADSFNTVVGILNSGIFDERFLRDNNKLAMISMRFFSNLLYGSSTGRRLVKENLDAIVESLKPVAQFTSSDVSVAIALTTLYLNIAVLITTSAGDSEANASHALELLADLTNLLASFPAVNHSAASSNPASQSTEPAYRSLVALGTILVFFKGDSELKSAAKDIFDVPSTLGKLRQGRYLDEPRFRTVAGEIEQTLK
>XP_016247844_Cladophialophora_immunda
MTKMSGATNFKLSAVLRGHKSDVRAVLLPDPSFAVTASRDGSTRVWKRTSTSPPSYEDTESSHGAQFKTCLAYIPPSKQYEDGLVLSSGQDALIEARQPSSTTGMNADAFMVGHSNQVCSIDVCATANYFVSGSWDATAKVWEIGKWEVAFDLPGHTATVWAVLAFSRDTIVTGCADRAIRVFDLRGKMLNSWDGQDIVRALAKLPKGHDTGAEIAAATNDGIVRLWTLKGELIASLIGHESFIYSLAVLPSGQIVSAGEDRSVRIWEGQNCVQVITLPAISIWSVSTSSNGDIIVGSSDKMARIFTRDQDRVADAETLAAFEESVQASSIPQQTVGQINMTDLPGPDFLKRKVGSKEGQNQIIKEEDGSACLYQWSMSQQQWIKIGQVVDSAASSGKTAYNGKEYDYVFDIDIEDGKPPLKLPYNVTQNPYDAATKFLQDHELPMSYLEETANFIIKNTQGATLGQSAPVGADPWGTENRYRPGDASSSYQPPPPQSAPVRRTLPQKEYLPVVIGKPSAAMGQITKKNTEYAGSDMSLQPGEFQALTDVALQLEKYNFSNPPSLPSSPSLQSSIPALLKIATQWQPPANRLAGLDLLRFIAAAAKEFPAEEVDGFDAVAGILGSGIFDDSFVRTNNKLGMIAMRFFSNLLYGSPAGRGLVKENVDNIIESLKPLTQFASSDVSVAIALTTLYLNIAVLITTPTTPGDADNNANHALDLLGELSKLLSSFPAVNHSAFSSNPASQSTEPAYRSLVALGTILVGIPRAEVKSAAKEIFDVPVALRKLKEGKYLDEPRFKSVVGEIESVLR
>XP_007749452_Cladophialophora_psammophila
MSGATRDFKLGAVLQGHKSDVRAVLLPDPSFAVTASRDGSTRVWKRTSTSPPTYDDTESSHGAQFKTCLAYIPPSKEYEDGLILSSGQDALIEARQPSSTADMNADAFMVGHSNQVCSIDVCAIANYFVSGSWDATAKVWEIGRWEVAYDLTGHTATVWAVLAFSRDTIVTGCADRAIRVFDVRGKMVNSWDGQDIVRALAKLPKGHYTGAEIAAATNDGIIRLWTLKGELIASLIGHDSFIYSLAVLPSGQIASAGEDRSVRIWEGQNCIQVITLPAISIWTVSSCSNGDIIVGSSDHVARIFTRSQERVANAETLAAFEESLQASSIPQQTVGQINMTDLPGPDFLQRKSGTKEGQNQIIKEDDGSACLYQWSMSQQQWLKIGQVVDSAASSGKTAYNGKEYDYVFDIDIEDGKPSLKLPYNVTQNPYEAATKFLQDHELPLSYLEETANFIIKNTQGATLGQSAPAGADPWGTEKRYRPGDAPSSSYQPPPAAPVKRTLPQKEYLPVVIGKPSAAMAQINKKNTEYAGHEMSLQPEEVQALTDVAQQLAKYNFSSPPSLPGSPSLRSSIPALMKIATQWQPPANRLAGLDLLRFIAAAAKDFPAEEVDGVDAVAGILGSGIFDDSFVRANNKLAMVAMRFFCNLLYGSPGGREIVKENVDNIIESLKPLTQFASSDVSVAIALTTLYLNIAVLTTSSTAPSDADKNANYALDLLGELSKLLLSFPAVNHSSSSSNPASQSTEPAYRSLVALGTILVGFSRAELKSAAKEVFDVPVVLRKLKEGRYLEEPRFKAVVGEIESALR
>XP_018694821_Fonsecaea_erecta
MSGGTTDFKLSAVLSGHKSDVRAVLLPDPSFAVTASRDGSTRVWKRTSTSPPIYDDTESSHGAQFKTCLAYIPPSKEYEDGLVLSSGQDALIEARQPSTTTDMNADAFMVGHSNQVCSIDVCAPANYFVSGSWDATAKVWEIGRWEVAYDLAGHTATVWAVLAFSRDIIVTGCADRAIRVFDIGGKMVNSWDGQDIVRALAKLPEGHYTGAEIAAATNDGIIRLWTLKGELIASLVGHESFIYSLAVLPSGHIVSAGEDRSVRVWEGQNCIQVITLPAISIWSVSASPNGDIIVGSSDKIARIFTRDPDRVADAETLAAFEESVQASSIPQQTVGQINMTDLPGPDFLKRKVGTKEGQNQIIKEDDGSACLYQWSMSQQQWIKIGQVVDSAASSGKKAYNGKEYDYVFDIDIEDGKPPLKLPFNVTQNPYDAATKFLQDHELPMSYLEETANFIIKNTQGATLGQSTPVGADPWGTESRYRPGDAPTSSYQPPPPPSAPVKRTLPQKEYLAVVIGKPSAAMGQITKKNTEYAGSEMSLQPGELQALTNVAQQLEQYNFSARPSLPSSPSLNSSIPPLLKIVTQWQPPANRLAGLDLLRFIAAAAKEFPIEDVDGFDVVAGILGSGIFDDSFVRTNNKLAMIAMRFFSNLLYGSPAGRELVKDNVDNIIESLKPLSSFASSDVSVAIALTTLYVNIAVLITSSTTPSDADDNANHALDLLGELSKLLSSFPTVNHSATSSNPASQSTEPAYRCLVALGTILVGLPRAEVKSAAKDVFDVPLALRKLKEGMYLDEPRFKNVVGEIESALR
>XP_022507655_Fonsecaea_monophora
MSGAATDFKLSAVLRGHKSDVRAVLLPDPSFAATASRDGSTRVWKRTSTSPPTYDDTESSHGAQFKTCLAYIPPSKEYEDGLILSSGQDALIEARQPSLTADMNADAFMVGHSNQVCSIDVCAPANYFVSGSWDATAKVWEIGRWEVAYDLTGHTATVWAVLAFSRETIVTGCADRAIRVFDIRGKMLNSWDGQDIVRALAKLPEGHRTGAQIAAATNDGIIRLWNLKGELIASLVGHESFIYSLAVLPSGEIVSSGEDRSVRVWDGQSCIQVITLPAISVWSVSTAPNGDIIVGSSDKTARIFTRDPERVADAETLAAFEESLQASSIPQQTVGQINVTDLPGPDFLKRKAGSKEGQNQIIKEDDGSACLYQWSMSQQQWIKVGQVVDSAASSGKTAYNGKEYDYVFDIDIEDGKPPLKLPFNVTQNPYDAATKFLQDHELPMSYLEETANFIIKNTQGATLGQSAPTGADPWGTENRYRPGDVPTSSYQPPPPPYAPTRRTLPQKQYLSVVIGKPSAAMTQIIKKNTEYAASEMGLQPDELQALSDVAQQLEKYNFSSPPSLPPSPSLQSAIPALLKIATQWQPPANRLAGLDLLRFIAAAAKEFPVENVDGLDVVAGILGSGIFDESFVRTNNKLGMIAMRFFSNLMYGSPAGRELVKENVDNIVESLKPLAQYASSDVSVAIALTTLYLNITVLITTSTSSDADNNASHALDLLGELSKLVSSFPAVNHSASSSNPASQSTEPAYRSLVALGTILVRFSGADMKSAAELFDVPVALRKLKEGKYLEEPRFQTVVAEIEGALR
>XP_016629175_Fonsecaea_multimorphosa
MSGATTDFKLSAVLSGHKSDVRAVLLPDPSFAVTASRDGSTRVWKRTSTSPPIYEDTESSHGAQFKTCLAYIPPSKEYEDGLVLSSGQDALIEARQPSSTTDMNADAFMVGHSNQVCSIDVCAPANYFVSGSWDATAKVWEIGRWEVAFDLPNHTATVWAVLAFSRDTVVTGCADRAIRVFDVRGKMVNSWDGQDIVRALAKLPEGHYTGAEIAAATNDGIIRLWTLKGELIASLVGHESFIYSLAVLPSGQIVSSGEDRSVRIWEGQNCVQVITLPAISIWSVSTSPSGDIIVGSSDKMARIFTRDQDRVADAETLAAFEESVQASSIPQQTVGQINMTDLPGPDFLKRKVGTKEGQNQIIKEDDGSACLYQWSMSQQQWIKIGQVVDSTASSGKTAYNGKEYDYVFDIDIEDGKPPLKLPYNVTQNPYDAATKFLQDHELPMSYLEETANFIIKNTQGATIGQSAPVGADPWGTENRYRPGDATSSSYQPPAPSPPVKRTLPQKEYLPVVIGKPSAAMGQISKKNTEYAGSEMALQSEELQALTDVAQQLEKYNFSGRPSLSSSPSLKFSIAALTKIATQWQPPSNRLAGLDLLRFIAAAAKEFPTEDVDGLDVVAGILGSGIFDDSFVRTNNKLGMIAMRFFSNLLYGSPAGRELVKENVDNIIESLKPLTPFASSDVSVAIALTTLYLNIAVLITTATTASDADNNANHALDLLGELSKLLSSFPAVNHSAASGNPASQSTEPAYRSLVALGTILVGIPRAEVKSAAKEIFEVPVALRKLKEGKYLDEPRFKTVVGEIEGALR
>XP_022496802_Fonsecaea_nubica
MSGAATDFKLSAVLRGHKSDVRAVLLPDPSFAATASRDGSTRVWKRTSTSPPTYDDTESSHGAQFKTCLAYIPPSKEYEDGLILSSGQDALIEARQPSLTADMNADAFMVGHSNQVCSIDVCAPANYFVSGSWDATAKVWEIGRWEVAYDLTGHTATVWAVLAFSRETIVTGCADRAIRVFDIRGKMLNSWDGQDIVRALAKLPEGHRTGAQIAAATNDGIVRLWNLKGELIASLVGHESFIYSLAVLPSGEIVSSGEDRSVRVWDGQSCIQVITLPAISVWSVSTAPNGDIIVGSSDKTARIFTRDPERVADAETLAAFEESLQASSIPQQTVGQINVTDLPGPDFLKQKAGSKEGQNQMIKEDDGSACLYQWSMSQQQWIKVGQVVDSAASSGKTAYNGKEYDYVFDIDIEDGKPPLKLPFNVTQNPYDAATKFLQDHELPMSYLEETANFIIKNTQGATLGQSAPTGADPWGTENRYRPGDVPTSSYQPPPPPYAPTRRTLPQKQYLSVVIGKPSAAMTQIIKKNTEYAASEMSLQPQELQALSDVAQQLEKYNFSSPPSLPPSPSLKSAIPALLKIATQWQPPANRLAGLDLLRFIAAAAKEFPVENVDGLDVVAGILGSGIFDESFVRTNNKLGMIAMRFFSNLMYGSPAGRELVKENVDNIVESLKPLAQYASSDVSVAIALTTLYLNITVLVTTSTSSDADNNASHALDLLGELSKLVSSFPAVNHSASSSNPASQSTEPAYRSLVALGTILVRFSGADMKSAAELFDVPVALRKLKEGKYLEEPRFQTVVAEIEGALR
>XP_013280070_Fonsecaea_pedrosoi
MSGAATDFKLSAVLRGHKSDVRAVLLPDPSFAATASRDGSTRVWKRTSTSPPTYDDTESSHGAQFKTCLAYIPPSKEYEDGLILSSGQDALIEARQPSLTADMNADAFMVGHSNQVCSIDVCAPANYFVSGSWDATAKVWEIGRWEVAYDLTGHTATVWAVLAFSRETIVTGCADRAIRVFDIRGKMLNSWDGQDIVRALAKLPEGHRTGAQIAAATNDGIVRLWNLKGELIASLVGHESFIYSLAVLPSGEIVSSGEDRSVRVWDGQSCIQVITLPAISVWSVSTAPNGDIIVGSSDKTARIFTRDPERVADAETLAAFEESLQASSIPQQTVGQINVTDLPGPDFLKRKAGSKEGQNQIIKEDDGSACLYQWSMSQQQWIKVGQVVDSAASSGKTAYNGKEYDYVFDIDIEDGKPPLKLPFNVTQNPYDAATKFLQDHELPMSYLEETANFIIKNTQGATLGQSVPTGADPWGTENRYRPGDVPTSSYQPPPPPYAPTRRTLPQKQYLSVVIGKPSAAMTQIIKKNTEYAANEMSLQPDELQALSDVAQQLEKYNFSSPPSLPPSPSLQSAIPALLKIATQWQPPANRLAGLDLLRFIAAAAKEFPVENVEGLDVVAGILGSGIFDESFVRTNNKLGMIAMRFFSNLMYGSPAGRELVKENVDNIIESLKPLAQYASSDVSVAIALTTLYLNITVLITTSTSSDADNNASHALDLLGELSKLVSSFPAVNHSASSSNPASQSTEPAYRSLVALGTILVRFSGADMKSAAELFDVPVALRKLKEGKYLEEPRFQTVVAEIEGALR
>XP_007754993_Cladophialophora_yegresii
MSGGISDFKLSAVLSGHKSDVRAVLLPDPSFAVTASRDGSTRIWKRTSISPPIYDDTESSHGAQFKTCLAYVPPSKEFEEGLVLSSGQDALIEARQPSTTTDMNADAFMVGHSNQVCSIDVCAEANYFVSGSWDSTAKIWEIGRWEVAVDLAGHTATVWSVLAFDRETAVTGCADRHIRVFDVRGKLRHYWDAQDIVRALAKLPEGHHTGAEIAAATNDGIIRLWTLRGELVASLIGHESFIYSLTVLPSGQLVSSGEDRSVRIWEGQNCTQVITLPAISVWSVSASPNGDIIVGTSDKLARIFTRDPERVAGAETLAAFEESLQASSIPQQTIGQINMTDLPGPDFLKRKVGTKEGQSQIVKEDDGSACLYQWSTSQQQWIKIGQVVDSAASSGKTAYNGKEYDYVFDIDIEDGKPPLKLPYNINQNPYDAATKFLQDHELPMSYLEETANFIIKNTQGATLGQQAPTGADPWGTENRYRPGDAPTSSYQPPPPTPNKQTLPQKEYLSVVIGKPGAAMAQINKKNADYSGTELALSPDEIRTLSDVAQQLEKYNFSGKASLATSPTISSAVSILAKVVTRWQPPANRLAALDLLRFIAAAAQEFPSSGADSFNTVVGILNSGIFDERFLRDNNKLAMISMRFFSNLLYGSSTGRRLVEENLDAIVGSLKPVAQFVFSDVSVAIALTTLYLNIAVLITTSAGDSEANASHALELLADLTNLLVSFPAVNHSASSGNPASQSTEPAYRSLVALGTILVFFKGDSELKSAAKDIFDVPSTLGKLKQGKYLDEPRFRTVAGEIERALK
>XP_016240780_Exophiala_spinifera
MSGDTADFRLSATLKGHKSDVRAVLLPGPAFAITASRDGSTKVWKRTSTKPPAYDDHESSHGAQFKTCLAYIPPSKEFQEGLILSSGQDTLIEARQPSSTAEVSADALMVGHSHQVCSLDVCAQANYFVSGSWDSTAKVWEIGKWEAAVDLPGHTATVWTVLAYDREIIITGCADRAIRIFDVRGKMLVSWDGKDIVRALARLPRGHYTGADFASASNDGVIRLWTLKGDLLAELFGHEAFIYSLAVLPSGELVSSGEDRSVRIWQGTECVQVITLPAISVWSVSVCPNGDIIVGSSDKLARIFTRASSRIADAESLQEFEASVQTSSVPQQQMGEINMTDLPGPDFLQRKAGTKEGQSQIIKEDDGSASLYQWSMSQQTWVKIGQVVDSAASSGKKAYNGKEYDYVFDIDIEDGKPPLKLPYNITQNPYEAATKFLQDHELPLSYLEETANFIIKNTQGATLGQSQPAGADPWGTESRYRPGEVSSYQAPPAPVKKILPQKDYLPVVIGKPGAAMGQITKKNAEYGGSDVALSQGDVQTLTTVAQQLEKYNFQGKPSLSTPELPTAVSLLMKVGTEWQPPANRLAGLDLLRFLAAATSEFPAADAEGLDAVAAILASGIFDPEFLRTNNKLAMIALRFFSNLLYGSSSGRDLVKEHLDSILETLKPLSAIISTDVSVAVALTTLYLNIAVLVTSDKSIDGDTKANYGLSLVEELSKILSGFPAVNHTASASPAAQSTEPAYRTAVALGTVLVGLKRDDLTSAAKDIFDIPNALSQLRIKKYMDEPRFKNVAGEIQAVLQR
>XP_016258496_Exophiala_oligosperma
MSGGPAEFKLSATLEGHKSDVRAVLLPDPSFAVTASRDGTTKVWKRTSTSPPAYDATESSHGAQFKTCLAYVPPSKEFQDGLVLSSGQDTIIEARQPTSTAEVSADALMVGHSHQVCSLDVCAEANYFVSGSWDSTAKVWEIGKWEAAVDLPGHTATVWTVLAYDRETIITGCADRAIRIFDVRGKMLVSWDGKDIVRALARLPKGHYTGAEFASASNDGVIRLWTLKGDLIAELFGHEAFIYSLAVLPSGEIVSSGEDRSVRIWQGTECVQVIRIPAISVWSVSVCPNGDIIVGSSDKLARIFSRDPSRIADAESLQEFEASLQSSSVPQQQMGEVNMTDLPGSDFLQRKAGTKEGQSQIIKEDDGSASLYQWSMSQQTWVKIGQVVDSAASSGKKAYNGKEYDYVFDIDIEDGKPPLKLPYNVTQNPYEAATKFLQDHELPLSYLEETANFIIKNTQGATLGQSQPAGADPWGTESRYRPGEVSSYQAPPAPVKQTLPQKDYLPVVIGKPGAAMGQIAKKNAEYGGSDVALSQGDVQTLTTVAQQLDKYNFQSKPSLSAPELPTAVSLLMKVGTQWQPPANRLAGLDLLRFIAAATKDFPAADADGLDAVAAILASGIFDTDFLRTNNKLAMIALRFFSNLLYGSPSGRELVKEHLDSILDTLKPVSAIISTDVSVAVALTTLYLNIAVLVTSDKSIDGETKANYGLSLVEELSKILDGFPAVNHTGSAIPAAQSTEPAYRTVVALGTVVVGLGREDLTSAAKDIFDVPKALSQLRSKKYMDEPRFKNVAGEIQAVLR
>XP_013312511_Exophiala_xenobiotica
MSGSAPEFRLSATLKGHQSDVRAVLLPDPSFAVTASRDGTTKVWKRTSTSPPTYDPTESSQGAQFKTCLAYVPPSKEFQDGLILSSGQDTLIEARQPTSTADVSADALMVGHSHQVCSLDVCAEANYFVSGSWDSTAKVWEIGRWEAAFDLPGHTATVWSVLAYDRETIITGCADRAIRIFDVRGKMLVSWDGKDIVRALAKLAKGHSTGAEIASASNDGVIRLWTLKGDLVAELFGHEAFIYSLAVLPSGEIVSSGEDRSVRIWQGTNCVQAITLPAISVWAVSTSPNGDIIVGSSDKLARIFTRDPERMADAETLKEFEESLQASSVPQQQMGQINMTDLPGPDFLQRKAGTKEGQSQIVKEEDGSASLYQWSMSQQTWVKIGQVVDSTGSSGNKTAYQGKEYDYVFDIDIEDGKPPLKLPYNVTQNPYEAATKFLQDNELPLSYLEETANFIIKNTQGATLGQSQPAGADPWGTENRYRPGEVSGYQPPPAPAKQILPQKEYLPVVIGKPGAAMAQISKKNADYNGSDMSLSESDIEILTIVAQQLEKYNFQGRPSLASSELESAASVLLKVATQWQPPANRLAGLDLLRFIAAAAKEFPAASAAGLDAVALILSSGIFDADFLRTYNKLAMVAMRFFSNLLYGSPSGRELVKEHLESIIETLKPMSTIVTTDVSVAVALTTLYLNVAVLITSDKTGNADVNANYGLSLVEELTKILNAFPAVNHTVTASPSAQSTEPAYRTIVALGTVLVGLKQADLTSAAKDIFDVPSALSQLRAKKYMAEPRFKTVVGEIQAVLG
>XP_007728177_Capronia_coronata
MSGVAQDFKLSAVLSGHQSDVRAVLLPDPSFAITASRDGSTRVWKQTSTSPPAYDGTESSHGAQFKTCLAYVPPSKEFPDGLILSSGQDALIEARQPTSTADVNADAIMVGHANQVCSLNVCAQANYFVSGSWDSTAKVWEIGRWEVAIDLPGHTATVWAVLAYDRDTIVTGCADRAIRIFDTRGKMLASWDGKDIVRALAKLPEGHPTGAELASASNDGVIRLWTLKGDLVTELVGHDSFIYSLAVLPSGEIVSAGEDRSVRIWRGTDCVQVITLPAISVWSVSAGPNGDIIVGSSDKLARIFTREPERVADQETLASFDESLKASSIPQQQVGQINMTDLPGPEFLQRKAGTKEGQSHIVKEDDGSASLYQWSMSQQEWIKIGQVVDSAGSSGNKASYNGKEYDYVFDIDIEDGKPPLKLPYNVTQSPYDAATKFLQDNELPLSYLEETANFIIKNTQGATLGQSQPGGADPWGTENRYRPGEAPTSTYQPPPPQAKRLLPQKEYLPVVIGKPAAAMGQITKKNAEYGGSDMSLSSDEIQNVTAAAKQLESYNFQTKPSLNPSPAFDSAMPALIKIVTQWQPPANRLAGLDLLRFIAAAAKEFPAASAEGLDIVASILGSGIFDPEFVRSNNKLAMIAMRFFSNLLYGSSTGRDLVKGHLDNIIESLKPLSAIVSSDVSVAVALTTLYLNIAVLVTTEKRADPDTNATYGLSLLEELTKILPSAQSTEPAYRTVVALGTVLVGLGRADLKSAAKDIFDVPAALTQLRSKKYLEEPRFKTVVGEIQAALR
>XP_007735764_Capronia_epimyces
MTGAAPDFKLSAVLSGHQSDVRGVLFPDPSFAITASRDGSTRVWKQTSTSPPRYDGSESSHGAQFKTCLAYVPPSKEFPDGLILSSGQDALIEARQPTSTTDVNADAIMVGHSHQVCSLDVCASANYFVSGSWDSTAKLWEIGRWEAAFDLQGHTATVWAVLAYDRDTIVTGCADRGIRIFDSRGKVKVSWDGKDIVRALARLPPGHPTGADLASASNDGVIRLWTLKGDLVTELFGHESFIYSLAVLPSGEIVSSGEDRSVRIWQGTSCVQVITLPAISVWSVSAGPNGDIIVGSSDKLARIFTREPERVADQETLASFEESVKASSIPQQQVGQINMTDLPGPEFLQRKAGTKEGQSQIVKEDDGSASLYQWSMSQQQWIKIGQVVDSTGSGGSKTTYNGKEYDYVFDIDIEDGKPPLKLPFNVNQNPYDAATKFLQDNELPLSYLEETANFIIKNTQGATLGQSEPEGADAWGTENRYRPGQVPTSSYQPPPAPARKILPQKDYLSVVIGKPAAAMGQITKKNAEYGQGDLSLSANDIQNLTTVAQQLEKFNFQGGPSLAASALQPAMPALVRVVTEWQPPPNRLAGLDLLRFIAAAAKEFPLGRADGLDIVASILGSGIFDPDFVGSNNKLAMIAMRFFSNLLYGSSTGRDLVREHLDEIIESLKPLSAVVSSDVSVAIALTTLYLNIAVFIIRDKSADPDTKATYGLSLVEELSKILATFPAVNHTPAASPSAQSTEPAYRTIVALGTVLVGFSRSDLTSAAKDIFDIPAALTQLRSKKYLDEPRFKAVVGEIQAALR
>XP_009153509_Exophiala_dermatitidis
MSGAAQDFKLSAVLSGHQSDVRAVLLPDPSFAVTASRDGSTRVWKQTSTSPPRYDPTESSQGAQFKTCLAYIPPEKEYPDGLILSSGQDALIEARQPSLTADVNADAIMVGHSNQVCSLDVCARGGYFVSGSWDSTAKLWAIGRWEASLDLPGHTATVWAVLAYDRDTIVTGCADRAIRVFDTRGKMLLSWDGKDIVRALARLPEGHPTGAQIASSSNDGVIRLWTLKGELVAELFGHESFIYSLAVLPSGEIVSSGEDRSVRIWQGTNCIQVITLPAISVWSVSACPNGDIIVGSSDKLARIFTRSPERVADQETLASFEESLKASSIPQQQVGAINMTDLPGPEFLQRKAGTKEGQSQIIKEDDGSACLYQWSMSQQQWIKIGQVVDSAGSSGKTTYNGKEYDYVFDIDIEDGKPPLKLPYNVTQNPYDAATKFLQDHELPLSYLEETANFIIKNTQGATLGQSQPVGADPWGTENRYRPGEVSTSSYPAAPPPAKKLLPQKDYLPVVIGKPTAAMGQIVKKNAEYGQSDSRLSSDEIETLTAVTQQLEKYNFQSTPSLAASPSLEAAIPVLTKIVTEWQPPANRLAGLDLLRFIAAAAKQFPSASADGMDIVASILGSGIFDPDFVRSNNKLAMIAMRFFSNLMYGSANGRDLVKEHLDNIIESLKPMSAIVSSDVSVAVALTTLYLNISVLITTDKSLDAETSANYGLSLVEELTKVLSTFPAVNHTATASPSAQSTEPAYRSIVALGTVLIGLSRPDLATAAKDIFDVPKALGELRSKKYLEEPRFKTVVGEIQAALR
>XP_013263038_Exophiala_aquamarina
MSGSSSQPGSAPVFKLSAVLEGHTGDVRAVLLPDPSFAITASRDGSTRVWKRTSESPPLYDSMESSHGAQFKTCLAYVPPSKEFADGLILSSGQDALIEARQPALTADVNADAIMVGHANQVCSLDVCASSNYFVSGSWDSTAKVWEVGRWEAAVELHGHTATVWAVLAYSRDTIVTGCADRAIRVFDLRGKLLRSWDGKDIVRALAKLPKDHPSGAEIVSATNDGVIRLWTLRGELIAELFGHESYIYSLSVLPSGDIISSGEDRSVRVWQGTNCVQVITLPALSVWSVSVGQNGDIIVGSSDKMARIFTRESERLADAEGLAAFEESLSASSIPTQQMGDFNMTDLPGEDFLQRKSGTKEGQSQIIKAADGSKVLYQWSMSQNAWIAIGQVVDSSGASSGNKPTHNMKQYDYVFDIDIEDGKPPLKLPFNVTQNPYDAATKFLQDHELPMSYLEETANFIIKNTQGVTLGPSQGQQQQPAGADPWGTEQRYRPGEPPTSSYRAPPQASAQKSLPQKQYLAIVMGKPSAALGQIVKRNNEYSDPYEKLSVAELESLTSLSQQLEKYNFQAKPSLPTSPALKSGVEALLKVVTQWQPPSNRLAGLDLLRFIAVAAYDFPDIVYLGHDAVGNVLGSGIFDPDFIRSNNKPAMVAARFLSNALYGSPGARAMVQIHIDDIIARAKPLKSPAASDTAVAIALSTLYMNLAVVLTTDKTADADTYASYGLELLEELTALLKSCPAVDHSANANPSAQSTEPAYRALVALGTVIVGLDRDDLNNAAKEILGVPGLLNDLKAKKYLEEPRFRQVAMELIEALR
>XP_016222921_Exophiala_mesophila
MSGMADRSDALPDFKLSAVLAGHTSDVRAVLLPDPSFAITASRDGSTRVWKRVSTSPPTYDPTESSQGATFKTCLAYLPPSKEYSDGLILSSGQDAIIEARQPSSTAEVNAEAIAVGHSHQVCSLDVDAAARYFVSGSWDSTAKLWEVGRWEPSVDLPGHTATVWAVLAYSRDTIITGCADRAIRVFDERGKLMASWDGKDIVRALTALPEGHSTGADFASASNDGVIRLWTVGGKLVAELFGHESFIYSLATLPTGEIVSSGEDRSVRIWQGTNCVQVITLPAISVWSVSTSSNGDLIVGSSDKVARIFTREQERFADQETLTEFVESVKSSSVPQQQVGGVNMTDLPGPDFLTRKSGTKEGQSQIIKEDDGSATLYQWSMSQQAWIKIGQVVDSESSGANKTAYNGKEYDFVFDIDIEDGKPPLKLPYNVTQNPYDAATKFLQNNELPMSYLEETANFIIKNTQGTTLGASQPQAQPVGADPWGTESRYRPGEVPTSSYQPRPAASRKILPHKEYLSIVLGKPNAALGQITKRNNEYIGTTSVLSATEVQHLLDISQQLEKYNFQGKPSLPTTPALQSSITSLVKIVTRWDPPSNRLAGLDLLRFIAAAAKDFPGTNDDIDIVAGILSSGIFDADLVKTNNKLAMIAIRFFSNALYGSESSRELIKEHLESILESLKPLSSLIASDVSVAVALTTLYLNLAVLITTDKSSDSDTYAPYGLALIEETSKILSSSPSVNHTASATPAAQTTEPAYRAIVALGTVLIGLKREDLSSAAKDNFDVPSTLAQLKTKKYLDEPRFQTAVGEIQGALR
>XP_013276621_Rhinocladiella_mackenziei
MSDSMPDFKLSAVLRGHKSDVRAVLLPDPSFAITASRDGSTRVWKRTATSPPTYDDTESSHGAQFKTCLAYVPPSQEFEEGLILSSGQDGLIEARRPSSTTDQNADAFMVGHSNQVCSLDVCVSANYFVSGSWDSTAKVWEIGRWEVAFDLPNHTATVWAVLAYSRDTIVTGCADRAIRVFDIRGKMLVSWDGQDIVRALAKLPEGHSTGAEIASASNDGVIRLWTLKGERRAQLFGHESFIYSLAVLPSGEIVSSGEDRSVRIWHGTNCVQAITLPAISVWSVSACPNGDLIVGSSDKMARIFTREHERMADADALAAFDESLQASSIPQQQVGQINVTDLPGPDFLQRKAGTKEGQSQIIKEDDGSASLYQWSLSQQQWIKIGQVVDSAGAGGNKTAYHGKEYDYVFDIDIEDGKPPLKLPYNVTQNPYEAATKFLQDHELPLSYLEETANFIIKNTQGATLGPSQPVGADPWGTENRYRPGDVPTPSYQPPPAPAKKTLPQKEYLPVVIGKPGAAMAQITKKNAEYRGSDMSLSASDIQNLTAVAQQLEKYNFQGTPSMSPSSTLGSAVSSLMKIATEWQPPANRLAGLDLLRFIAAAVKEFPVTHAEGIDVVASVLSSEIFDRDFVGSNNKLAMIAMRFFSNLLYGSVTGRGLVEEHLEGIIESLKHLSAFVSSDISVAIALTTLYLNLAVFLTTNKSSGTDGNVSYGLFLVEELSNILGAFPAVNHAASAIPSAQSTEPAYRTLVALGTVLVGLKHAELASAAKDIFDVPNTLAQLRTKKYLDEPRFRTVVGEIQAVLR
>XP_018000047_Phialophora_attinorum
MGSPEYKLSAVLAGHTSDVRAVLFPDPSLAVTASRDGTTRIWKRTSTSPPTYDPSESSHGAQFKTCLAYVPGSKEYPEGLIISSGQDALIERASPRQGDWFVSGSWDSSARVWQIGRWETDVELQGHSATVWAVLAYDRDTVITGCADKGIRIFDGRGKQKHGFDGKDVVRALAALPQGHPSGAHFASASNDGCIRLWTLKGDLVAELWGHEAFIYSLAVSSDGEIISAGEDRTVRVWRGQECVQVITLPAISVWAVAVGTNGDIITGSSDKIARIFSRDPSRQADPSVLAEFEQSLQSSAVPKQAMNNDLNMQDMPGPDFLTQKSGTKEGQNQIIKEDDGSATLYQWSMSQQTWIKIGTVVDSAGSSDKKEYNGRQYDYVFDIDIEDGKPPLKLPYNVTQNPYEAATKFLQDNELPMTYLDETSNFIIKNSQGATIGQSSQAPVGADPWGSENRYRPGEVPQSNYQPRIQPSAVAKQVLPQKQYLPIALGKSSAALGQITKRNAEYAGSDLALSPAQLETLSMVAQQLDQRKSGDAPNLSSESVESVLPSLITAATKWTPASNRLAALDLLRFLAAALKTWPATDSEDVVAAILNSRIFEPSQIQANSKLIMIAARLFSNLLYGSGKHLIEKHLSAIIEALKAPSNLAQTDSGVAVAYATFALNASVYLTSSKLDDDVAATWAFELLEQLVPFLASVPTVDHTAGSDPNAQTTEPAYRALVALGTILVGLKHSAVKEAGSAMDVGRVLDQLQERKYLEEPRFQGVVKQLRGVL
>NP_596478_Schizosaccharomyces_pombe
MTSYELSRELGGHKQDVRGVCSISNELIGSASRDGTYSVWEQINGEWTPHFYENHEGFVNCVCYVPAIDKNSRGYIFSGGQDKCGILQEVGTNSPSYYLFGHESNICSASALNSETIITGSWDSTARVWALGQCKYVLKGHQSSVWAVLALGEDIFITGSADKLIKIWNGEKLVKSILAHNDCVRSLCQIPGGFASCSNDGVIKLWTSDGEFLYELHGHTSFVYSLTYIHNQQLIASCGEDRTIRIWKGKECLQCITLPTTSVWSVSSLPNGDLVCGSSDGFVRIFTVDKVRVAPTEVLKNFEERVSQFAISSQEVGDIKKGSLPGLEILSKPGKADGDVVMVRVNNDVEAYQWSQKENEWKKIGQVVDAVGNNRKQLFEGKEYDYVFDVDVADGQAPLKLPYNATENPYQAANRFLELNQLPLSYTDEVVKFIEKNTQGHSLESKKEPNLESQSSNKIKTTIFPVSQLLFSNANVPAMCQRLRSLNNTKSNPLPAKSIDSLERALSSKKITDTEKNELLETCLSILDSWSLAERFPALDALRLLAINSSSDLAPIFLEVFSRVVKSVPSSGNFESINVMLALRGLSNVVPNITDAEGVSKLMDCLTSTVPQASSAKDFKIAFATLAMNLSILLIQLNLENTGIELLSILFSFLDDPSPDNEAFYRALMALGTLCTVPDIALAASQIYHAQSIVHGIAERFSQEMRFVDAEKQILSLF
```
