## Supplementary material for "Coding Sequence Insertions in Fungal Genomes are Intrinsically Disordered and can Impart Functionally-Important Properties on the Host Protein": fasta protein sequences: XP_723521.1_blasthits_fa.txt

```
>XP_723521_Candida_albicans
MALTGKMGSHERAGTAQYERAGSYKKSKRHTKDKKLNSKLQRIDRQYKEAIQSAAGTDLLLQEEQGFLEAENDMEKTFKFKQDEIADAVDSSTANKKFELKLPEFGPYTIDYSRTGRDLLLGGKKGHVASIDWRKGKLGCELHLNETVHAVKYLHNDQYFAVAQKKYTFIYDNQGTELHRLKQHIEATLLDFLPYHFLLVTAGHTGFLKYHDVSTGQLVSELRTKLGPTQAMKHNPWNAVTCLGHGNGTVSMWAPNMPEPLVKLQVARGPIRDLAIDREGKYMAVAAADKTLKIWDIRKFKEVDNYYSQTPASSLDISDTGLLSVGWGPHVTIWKDILKGKHQSEPYMNHLIPGSKIEKAKFVPFEDILGVGHEEGFNSIIVPGSGEANYDALELNPYESVKQRQQQEVRSLLDKLPADTIALDPNVIGTVDKRASTVRLKPGEITELADKTQQSKDKMEIKAEVKGKNSALRRHMRKKTQNVIDQRKLRIEKNLKMEKEARQRRRNLEQGIPEEKDLLGPALARFK
>XP_002417559_Candida_dubliniensis
MALTGKMGSHERAGTAQYERAGSYKKSKRHTKDKKLNSKLQRIDRQYKEAIQSAAGTDLLLQEEQGFLETENDMEKTFKFKQDEIADAVDSSTANKKFELKLPEFGPYTIDYSRNGRDLLLGGKKGHVASIDWRKGKLGCELHLNETVHAVKFLHNDQYFAVAQKKYTFIYDNQGTELHRLKQHIEATLLDFLPYHFLLVTAGHTGFLKYHDVSTGQLVSELRTKLGPTQAMKHNPWNAVTCLGHGNGTVSMWAPNMPEPLVKLQVARGPIRDLAIDREGKYMAVAAADKTLKIWDIRKFKEVDNYYTQTPASSLDISDTGLLSVGWGPHVTIWKDILKGKHQSEPYMNHLIPGSKIEKTKFVPFEDILGVGHEEGFNSIIVPGSGEANYDALELNPYESVKQRQQQEVRSLLDKLPADAIALDPNVIGTVDKRASTVRLKPGEITELTDTAQQSKDKMEIKAEVKGKNSALRRHMRKKTQNVIDQRKLRIEKNLKMEKEARQRRRNLEQGIPEEKDLLGPALARFK
>XP_002549090_Candida_tropicalis
MAPTNKYPAKERIGVSKFERGGSYKKNKKQSKDKKLNSKLQRIDRQYKEALQSAAGTDLLLQEEQGFLEAENDMEKTFKFKQDEIVEAVDVSTANKKFELKLTEFGPYTIDYSRNGRDLLLGGKKGHVASMDWRKGQLNCELHLNETVHAVKYLHNDQYFAVAQKKYTFIYDYQGTELHRMNQHIEATMLDFLPYHFLLVTAGNTGFLKYQDVSTGQLVSELRTKMGPTQAMKQNPWNAVMCLGHGNGTVSMWAPNMPDPLVKLQVARGPIRDLAIDREGKYMAVAAADKSIKIWDIRNFKEVDHYYSQTPATSLDISDTGLLSVGWGPHVTVWKDLFKGKHVSTPYMNHLIPGSKIQKAKFVPFEDILGVGHEEGFSSIIVPGAGEANYDALELNPYESTKQRQEQEVRSLLNKLPSDSIALDPNVIGTVDKRASTIRLKPGEINELNNGKDQEKGKTEIKPDVKGKNSGLRRHLRKQRQNVIDQRKLRIERNLKLEKEARQRNHKLAKGIPEEKDLLGPALSRFK
>XP_003866321_Candida_orthopsilosis
MSEPKSDNKHSKGQVKSSKSQRKHRYSKDKKLNSKLQRIENQYKDALKSAAGTDYLLQEETGFLEAEGPMERTFKFKQDEITKAVDANTANKKFELKLPEFGPYSIDFSRNGRELLLGGKKGHVASIDWKSGLLGCELHLNETVNAVKCLHNDQYFAVAQKKYTFIYDKEGTELHRLKQHVEATLLDFLPYHFLLVTAGHTGFLKYHDVSTGELVSEIRTKLGPTLAMKHNPYNAVIHSGHGNGQVTLWSPNAPEPLVKIQSARGPIRDLAIDREGKYMAVSGADKTLKIWDVRTFKEVDQYYTQTPATSLDISDTGLLSVGWGSHVTIWKNIFKTSHQADPYMNHLIPGSKVDKVKFVPFEDILGIGHQQGYDSIIVPGAGEANYDALELNPFETTKQRQEQEVRSLLNKLPADSIALDPNTIGTIDKRAKSIKLKPGEINELGDFANDASDKMAIKPDVKGKNSALRKHLRRKRENVIDQRKMRIEKNLRNEKEARLRRLKMLQGEEEEKDVLDSALARFK
>XP_001528013_Lodderomyces_elongisporus
MAEPRNEKPGNAVARSLLRRKHKFSKDKKLNSKLERINREQKEAKLAAAGTSYLLPEEAGFLEADGPMEKTFKFKQDEIVKAVDASTARKKFELKLPEFGPYQFDYSRNGRDLLLGGKKGHVASMDWRTGHLNCELHLNETVHAVKYLQNEQYFAVAQKKYTFIYDKEGTELHRLKQHIESTLLDFLPYHFLLVGAGHTGFLKYHDVSTGELVSELRTKMGPTLAMKQNPWNAIMHLGHGNGQVSLWSPNAPEPLVKMQSSRGPIRDLAIDREGKYMVVSGADKTMKVWDLRKFKELDHYYTQTPASSLDISDTGLLSVGWSSHVTIWKDLFKGAHQLDPYMNHLIPGSKVDKVKFAPFEDILGVGHQTGFNSLIVPGAGEANFDALEINPYESAKQRQEQEVRSLLNKLPADSISIDPNMIGTVDKRAKSIRLKPGEISDLSASGDANSANKMEVKPDVKGKNSALRRHLRRKRENVIDQRKLRIEKNLRNEKEARARRLRMERDADDNEDVLKPVLARFN
>XP_007377029_Spathaspora_passalidarum
MALTGKMGSYDRDGTSKYERGDSRKAKFTKDKKLRSNLKKMDNQYKEALRSAAGTDLLLQEEAGFLEAEDEMEKTFKFKQDEIAEAVDSSTANKKFDLKLPEFGPYTIDYSRNGRQLLIGGRKGHVASIDWRTGALDCELHLNETVNAVKYLHNDQYFAVAQKKYTFIYDKQGIELHRLNQHIESTLLEFLPYHFLLATAGNTGFLKYHDVSTGVLVSEIKTKLGPTQAMKQNPWNAVIHLGHGNGTVSLWAPNMPDPLVKIQSCRGPIRDLAIDREGKYMAVSGTDKTLKIWDLRKLKEVDHYYTQTPANSLDISDTGLLSVGWGPHVTIWKDVLKQRQSNPYMNHLIAGSKIEKSKFVPFEDILGVGHQQGFSSIIVPGSGEANYDALELNPYETAKQRQQQEVRSLINKLSPDTISLDPNVIGTVDKRATSIRLKPNQINELSTEEGSSKMDIRPEVKGKNSALRSHLRKKRQNVIDQRKVRIEKNLKMEKEARQRKYRQDKGIPEEKDLLGPALARFK
>XP_043051145_Scheffersomyces_spartinae
MGTKLAGKMGSVERSGTDKYERGGSRMQRKAKFTKDKKLNSGLKKVDRQYKEALRSAAGTDMLLTEEAGFLEAETPMERTFKYTQEDIAQAVDVQTSNKKFELLLPEYGPYQIDYSRNGRGLLLGGRKGHVASMDWRTGKLDCELHLGETVHAVKYLHNNQYFAVAQKKYTFIYDHEGTELHRLKQHVEATHLDFLPYHFLLVTGGHAGFIKYHDTSTGTLVLEHRTKLGPVQAMKHNPWNAVMHLGHSNGTVSLWSPSMPTPLAKILCARGPIRDLAIDREGKYMAVAGADKLLKLWDLRKFKELDSYYTPTPASSLDISDTGLLSVGWGPHVTVWKDMFKAKQSEPYMNHNIAGSKTEKVKFVPFEDILGVGHQKGFNSLIIPGAGEANYDALELNPYESAKQRQEGEVRLLLNKLAPDTISLDPNVIGSIDKRASSIRLKPGEINDLAKEKDEDEKLKPRPDVQSKNSTLRRYLRKKRDNVIDQRRLRVERNLKMEKEARHHMHKQANGEEVEEDVLAPVLNRFN
>XP_001383124_Scheffersomyces_stipitis
MAVAGKMGSHPRPGTEKYSRGYNKEQRRAHYSKDKKLNAGLKKLDQQHKEAMRSAAGTELLLQEEVGFLEADGPMEKTFKFKQDEITEVLDESTVNKKFELKLPQLGPYTVDYTRNGRDLLIGGKKGHIASFDWRKGTLDCELHLNETVHAVKYLHNDQYFAVAQKKYTFIYDKQGTELHRLKQHIDSTLLDFLPYHFLLATAGNTGFLKFHDVSTGDLVSEFRTKLGPTQAMKQNPWNAVMHLGHGNGTVSLWAPNMASPLAKMLSCRGPVRDVAIDREGKYMAVSGADKTLKIWDLRKFKELDHYFTPTPASSLDISDTGLLSIGWGPHVTVWKDVFKSKQSDPYMTHLIPGSKTEKVKFVPFEDILGVGHQNGFSSLIIPGSGEANFDALELNPYETAKQRQESEVRSLINKLSPDTISLDPNVIGTVDKRANSIRLKPGQIEELDADKEKSEKMEIRPDVRGKNSALRRHLRKKAQNVIDQRKLRIEKNLKTEKEARQRRHREFKGIPEEKDLLGPALARFK
>XP_020064314_Suhomyces_tanzawaensis
MGTKPQHAERLPGKFDRNTSKDGHQSKRPKNPRLRKGLAKTDREYKEAVRSAERTEMLLQEEAGFLEAEGMEKTYKFRQQDIQEAVDVSTANKKFELKLDEFGPYTMDYSRNGRELLIGGRKGHVAALDWRKGSLDTELHLNETVHAVKFLHNDQYFAVAQKKYTFIYDKSGLELHRLKQHIEATLLDFLPYHFLLATAGHTGFLKYHDVSTGQLVSEHRTKLGPTQAMKQNPWNAVMHLGHGNGTVSLWAPSMSTPLAKLLSARGPIRDLAVDREGKYMAVSGSDKTIKLWDLRKMQIMDTYYSPTPASSLDFSDTGLLSVGWGSHVTVWKDIFKTKQKDPYMNHLIPGSKIEKVRHVPFEDVLGVGHQNGFSSLIVPGAGEANYDALELNPYESAKQRQQSEVRSLMNKLPFDTITMDPTIIGKVDRRAMAIRLKPGEINELEVVTGDEKLQPRPDVLSKNSKLRSHLRRKKQNVIDERKMRVERNLKMEKEARERMKMEEQGIYEEEDVLDQALNRFK
>XP_020075986_Hyphopichia_burtonii
MGAKNANSSGKVPERAGSEKYQRGGKFKKTKYNSKNKRLNSGMKRIDRQYKDAVRSAAGTDLLLQENEGLLEAEGPMEKTFKFKQDDIAEVVDQSTANKKFELQLNEFGPYNLDYTRNGRGLLIAGRKGHVASMDWRTGQLDCELHLNETVHAVKYLHNDQYFAAAQKKYTFIYDKSGAEIHRMKQHIDTTLLDFLPYHFLLTTAGNTGFLRYHDVSTGILVSEHRTKLGPTQAMKQNPWNAVMHLGHGNGVVSLWSPSMTTPLVKMQSARGPIRDLAIDREGKYMAVSGSDKSLKIWDLRKLEPIDTYYTPTPATSLDISDTGLLSVGWGPHVTVWKDIFKTKQTHPYMNHLIPGSKIDKIKYVPFEDILGVGHQKGISSLIIPGSGEANYDALELNPYESVKQRQESEVKGLLNKLAPDTITLDPNVIGTVNARANGIRIGPQGNVIETIAHDDDDHKGKNYLQRKSQLSMDERRLRTERNIQLQKEAREKQRMGIIEDDDEEADELDSALARFK
>XP_015468034_Debaryomyces_fabryi
MALTGKMGSYDRSNTEKFERGGSKQQRKAKYTKDKKLNAGLKKVDRQYKEAVRSAAGTDMLLQEEAGFLEAEDPMERTYKFKQDDIVEAVDVGAANKKFELSLPEFGPYTLDYSRNGRELLIGGRKGHVASVDWRTGKLDCELHLNETVNSVKYLHNDQYFAVAQKKYTFIYDKLGTELHRLKQHVEATLLDFLPYHFLLATAGHTGFLKYHDVSTGQLVSEIRTKLGPTQAMKQNPWNAVMHLGHGNGTVSLWSPNMSTPLAKIQSSRGPVRDVAIDREGKYMAVSGADKTLKIWDLRKFKEIDSYYTPTPASSLDISDTGLLSVSWGPHVTVWKDVFKSKQNSPYMNHLIPSSKIEKIKFVPFEDILGAGHEKGMSSLIIPGSGEANYDALELNPYETAKQRQQQEVRSLINKLSPDTISLDPNVIGTVDKRSSSMRLKPQEINELVSQENQDKEDKMAVRPEVKGKNSALRRHLRKKKQNVIDQRKLRIEKNLKMEKEARQRRHREFKGIPEEKDLLGPALSRFK
>XP_457411_Debaryomyces_hansenii
MALTGKMGSYDRSNTEKFERGGSKQQRKAKYTKDKKLNAGLKKVDRQYKEAVMSAAGTDMLLQEEAGFLEAEEPMERTYKFKQDDIVEAVDVGAANKKFDLSLPEFGPYTLDYSRNGRELLIGGRKGHVASIDWRTGKLDCELHLNETVNSVKYLHNDQYFAVAQKKYTFIYDKLGTELHRLKQHVEATLLDFLPYHFLLASAGNTGFLKYHDVSTGQLVSEIRTKLGPTQAMKQNPWNAVMHLGHGNGTVSLWSPNMSTPLAKIQSSRGPVRDVAIDREGKYMAVSGADKTLKIWDLRKFKEIDSYYTPTPASSLDISDTGLLSVSWGPHVTVWKDVFKSKQNSPYMNHLVPSSKIEKIKFVPFEDILGAGHEKGMSSLIIPGSGEANYDALELNPYETAKQRQQQEVRSLINKLSPDTISLDPNVIGTVDKRSSSVRLKPQEINEVVSQENQDKQEKMAVRPEVKGKNSALRSHLRKKKQNVIDQRKLRIEKNLKMEKEARQRRHREFKGIPEEKDLLGPALSRFK
>XP_006689439_Yamadazyma_tenuis
MAVNNMGSYERSDTSKYERGDPKHNRKKLYSRDKKLNAGIKKIDKQYQEALRSAAGTELLLQEEAGFLEADGPMEKTFKFKQDDIKDVVDQGTLNKTFKLSLAQYGPYQMDFTRNGKELLIGGRKGHVASIEWRTGQLACELHLNETVHAVKYLHNDQYFAVAQKKYTFIYDKTGLELHRLKQHIEATQLEFLPYHFLLATAGNTGFLKYHDVSTGQLVSEIRTKLGPTQAMKQNSWNGVMHLGHANGTVTLWSPSMPTPLVKMLCARGPIRDLAIDREGKYMVVGGMDKTLKVWDLRKFKEIDEYFTPTPVQSLDVSDTGLVSTGWNTHVTVWKDMFKSKQNSPYMNHLLPGDKVEKLKFVPFEDFLCAGSGKAVQNIIVPGAGEANYDALELNPFETAKQRQQQEVISLMNKLHPDTITLDPNVLGTVDKRANSIRLKPGEISEVATSPDAKLQIRPDVKGKNSALRRHLRKKTQNVIDQRKLRIERNLQLEKESRKRQHNDRIGVENDSDVLNPVLSRFEQKR
>XP_001486023_Meyerozyma_guilliermondii
MPGSKKSIVSIRRRFEPRPVLTSCCKKRAGFLEAEGPMEKTFKFKQNELADAVDQGTANKKFDLKLPEFGPYNLDYLRNGRELLLVGKKGHIASLDWRKGAISSEHYVNETCHAIKSLHNDQYYAVAQKKYTFIYDKTGTELHRLKQHIEATLLDFLPYHFLLATAGNTGYLKYHDVSTGDLVSELRTKLGPTQAMKQNPWNAVMHLGHGNGTVSLWSPNMSTPLVKIQASRGPVRDLAIDREGKYMAVAGMDKSLKIWDLRKLSEVDSYYTPTPASSLDISDNGLLSVGWSSHVTIWKNVFKNKQKDPYMNHLLPGSKVEKACFVPFEDVLGIGHQHGFSSIIAPGAGEANFDALELNPYETAKQRQQQEVRSLINKLAPDTISLDPNVIGTVDKRASSIRLGPGQIDDIKNNGEKKMDIRADVKGKNSALRKHMRKKRQNVIDERKLRIEKNLKVEKDARQRRHREFKGIPEEKDLLGPALARFK
>XP_018711788_Metschnikowia_bicuspidata
MAPTAGSAPAPHAGPKAPANTAKYERDQGKFPKKVLKGKSRRITSGIKKVDQEYKEFVKAAAATDMLLQEEAGFLEAEGPMEKTARFRQDDIADAVDISTANKKFDLSLVELGPYTLDYSRNGRRLLLGGRKGHVASIDWRLGALDCELFLNETVHAVQYFHSHQYFAVAQKKYTFIYDQSGLELHRLKQHLEHTLLDFLPYHFLLVGAGHSASLKYHDVSTGVLVSELRTKLGPTQAMKQNPWNAVMHLGHGNGTVSMWCPTMNQPVVKVQTNRGPVRDLAVDREGRYMAVSGTDRKIKLWDLRKLQELDSYLSPTPANSLQYSDNGLLSVGWGPHVTVWKDTHKTHQNSPYMTHLLPGSKVEKVKYVPFEDVLGVGHSKGLSSLIIPGAGEANYDAMELNPYESSKQRQESEVRSLLNKLRPDTISLDPSFIGTVDKNARNVRLSKSDLEAAEQQEGNAQQAPGAAAALGRAPEQSKLKNYMRKKQTNIMDARKMRTERNLQMEEERKEKLRMKEMGVPDEKDSLGPALGRFA
>XP_002614273_Clavispora_lusitaniae
MSKYEREKDKFQGKVAKPRGGRGNRDSKKVDSEYKQFVKEAEATDMLLQEEVGFLEADGPMEKTYKFRQEDIVEAVDQATSNKKIDLKLTELGPYSLDFTRNGRKMLIAGRKGHVASMDWRLGKLDCELSLNETVHAVKYFHSDQYFAAAQKKYVFVYDKTGLELHRLDQHPDVTKLDFLPYHFLLVTAGNTSMVKFHDVSTGFMVSEHKTKSGPTQAMKQNPWNAVINLGHTNGTVTMWSPSMGKPLAKMQSNRGPVRDIAVDREGKYMAVSGSDKTLRLWDLRMLKELDVYHTQTPAMSLDVSDTGLLAAGWGPNITIWKDAFKTHQREPYMKHLLPSSKVERARFVPLEDVLGVGHAKGVSTVIVPGAGEANYDALEVNPYESGKQRQEGEVRALLNKLAPDTIAMDPTFIGTVDKQARNIRLTREELEQAKVQEEKEREAQLEARPDLPEKHSKLKRYLAKSKSNVMDARKMRAQRNLELEKERRERMRLKEMGVPDEKDKLGPALGRFV
>XP_025341255_Candida_haemuloni
MAPTRDSGKSSKYERDKGKFPKKLSKAKSRRNFQGMKKVDDQYKEFVNAAAATDMLLQEEAGFLEADGPMEKTMKFKQDDIAEAVDVSTANKKFDLKLPEFGPYTLDYSRNGRKLLIGGKKGHVAAMDWRLGKLDCELFLNETVNAVKYFHNDQYFAVAQKKYTFIYDRTGLELHRLKQHLEHTVLDFLPYHFLLVGAGHTGVLKYHDVTTGTMVKELKTRLGPTQAMKQNPWNAVMHLGHSNGVVSLWTPSANEPVAKLQSSRGPVRDLAIDREGKYMAVAGADKVVKLWDLRNFKELDIYRTPTPASSLDFSDSGLLSVGWGPHISVWKDMHKTHQDEPYMTHLLPGSKVEAAKFVPFEDLLGIGHKKGISSLIIPGAGEANFDAMEINPYESAKQRQEGEVKALMNKLSPDTIALDPDFIGLVDEKARNVRLNKSDLEKAEADEAREKESSDFGIRPDLPKEKSKLKKYLEKNKSNVMDARKMRAERNLALEEERREKLRLKEMGVPDKKDELGPALGRFA
>XP_024715824_Candida_pseudohaemulonis
MAPSRDSGKASKYERDKGKFPKKLSKAKNRKNAQGMKKVDNQYKEFVNSAAATDMLLQEEAGFLEADGPMEKTMKFKQDDIADAVDVSTSNKKFDLQLPEFGPYTLDYSRNGRKLLIGGKKGHVAAMDWRLGKLDCELFLNETVNAVKYFHNDQYFAVAQKKYTFVYDRTGLELHRLKQHMEHTLLDFLPYHFLLVGAGHTGVLKYHDVTTGTMVKELKTKLGPTQAMKQNPWNAVMHLGHANGVVSLWTPSATEPVAKVQSSRGPVRDLAIDREGKYMAVAGADKVVKLWDLRTFKELDSYRTPTPATSLDFSDTGLLSVGWGPHISVWKDLQKTHQEEPYMTHLLPGSKVEKAKFVPFEDLLGVGHKKGISSLIIPGAGEANFDAMEINPYESAKQRQEGEVKALINKLSPDTIALDPNFIGLVDEKARNVRLNKRDLEQAEADEAKEKESKDLEIRPDLPAEKSKLKRYLQKNKSNVMDARKMRAERNLALEEERRERLRLKEMGVPDKKDELGPALGRFA
>XP_025338602_Candida_duobushaemulonis
MAPSRDSGKASKYERDKGKFPKKLSKAKSRKNAQGMKKVDNQYKEFVNSAAATDMLLQEEAGFLEVDGPMEKTMKFKQDDIADAVDVSTSNKKFDLQLPEFGPYTLDYSRNGRKLLIGGKKGHVAAMDWRLGKLDCELFLNETVNAVKYFHNDQYFAVAQKKYTFVYDRTGLELHRLKQHMEHTLLDFLPYHFLLVGAGHTGVLKYHDVTTGTMVKELKTKLGPTQAMKQNPWNAVMNLGHANGVVSLWTPSATEPVAKLQSSRGPVRDLAIDREGKYMAVAGADKVVKLWDLRTFKELDTHRTPTPATSLDFSDTGLLSVGWGPHISVWKDLQKTHQEEPYMTHLLPGSKVEKAKFVPFEDLLGVGHKKGISSLIIPGAGEANFDAMEINPYESAKQRQEGEVKALINKLSPDTIALDPNFIGLVDEKARNVRLNRRDLEQAEADEAREKESKDLEIRPDLPAEKSKLKKYLQKNKSNVMDARKMRAERNLALEEERRERLRLKEMGVPDKKDELGPALGRFA
>XP_028890050_Candida_auris
MAPTRDRVVPTKYERDQGKFSKKLPRANKRRNYKGMKKVDDQYKEFVSSAAATDMLLQEEAGYLEADGPMERTMKFKQDDIANVVDVSTANKKFDLNLPEFGPYTLSYSRNGRKLLIGGRKGHVAAMDWRLGKLDCELFLNETVNAVKYFHNDQYFAVAQKKYTFIYDRTGLELHRLKQHVEHTMLDFLPYHLLLVGAGHSGYLKYHDVTTGTMVKELRTRMGPTQAMKQNPWNAVMHLGHANGVVTLWTPSANEPVAKIQATRGPVRDLAIDREGKYMAVAGSDKVVKLWDLRNFKELDVYRTPTPATSLDYSDNGLLSVGWGPQITVWKDLHKGHQDEPYMTHLLPGSKIESAKFVPFEDLLGVGHKKGISSLIIPGAGEANFDAMEVNPYESAKQRQEGEVKALLNKLAPDTIALDPNYIGLVNEKARDVRLNKRDLEKVEAEEAKERESKEFEIRPDLPREKSKLKKYLEKNKNNVMDARKMRAERNLALEEERREKLRLKELGVPDKKDELGPALGRFA
>NP_011005_Saccharomyces_cerevisiae
MGHKKNGHRRQIKERENQNKFERSTYTNNAKNNHTQTKDKKLRAGLKKIDEQYKKAVSSAAATDYLLPESNGYLEPENELEKTFKVQQSEIKSSVDVSTANKALDLSLKEFGPYHIKYAKNGTHLLITGRKGHVASMDWRKGQLRAELFLNETCHSATYLQNEQYFAVAQKKYTFIYDHEGTELHRLKQHIEARHLDFLPYHYLLVTAGETGWLKYHDVSTGQLVSELRTKAGPTMAMAQNPWNAVMHLGHSNGTVSLWSPSMPEPLVKLLSARGPVNSIAIDRSGYYMATTGADRSMKIWDIRNFKQLHSVESLPTPGTNVSISDTGLLALSRGPHVTLWKDALKLSGDSKPCFGSMGGNPHRNTPYMSHLFAGNKVENLGFVPFEDLLGVGHQTGITNLIVPGAGEANYDALELNPFETKKQRQEQEVRTLLNKLPADTITLDPNSIGSVDKRSSTIRLNAKDLAQTTMDANNKAKTNSDIPDVKPDVKGKNSGLRSFLRKKTQNVIDERKLRVQKQLDKEKNIRKRNHQIKQGLISEDHKDVIEEALSRFG
>XP_018222750_Saccharomyces_eubayanus
MGYKKTGHKNHTKERENQNKFERSINTTANSNNNVNNIRNQTKDKKLRAGLKKIDDQYKKAVSSAAATDYLLPESNGYLEPENELEKTFKVQQSEIKSSVDVTTANKALDLSLKEFGPYNINYAKNGTHLLITGRKGHVASMDWRKGELRAELFLNETCHSATYLQNEQYFAVAQKKYTFIYDHEGTELHRLKQHIEARHLEFLPYHYLLATAGETGWLKYHDVSTGQLVSELRTKAGPTTAMAQNPWNAVMHLGHSNGTVSLWSPSMPDPLVKLLSARGPVKSIAIDRSGYYMVTTGADKSMKIWDIRNFKQLHSIENLPTPGTNVSISDTGLLALSRGPHVTLWKDALKLSGDSKPCFGSMGGNLHRNTPYMSHLFAGNKVENLAFVPFEDLLGVGHQTGVTNLIVPGAGEANYDALELNPFETKKQRQEQEVRTLLNKLPADTITLDPNAIGSVDKRSSTIRLNAKDLAQVTMDANNKSKENNDIPDVKPEVKGKNSGLRSFMRKKTQNVIDERKLRVQKQLHKEKSMRKRNQQIKEGVISEDHKDVVEEALSRFS
>XP_033765902_Saccharomyces_paradoxus
MSHKKNGHRHQIKERENQNKFERSINTNNANNRSQTKDKKLRAGLKKIDEQYKKAVSSAAATDYLLPESNGYLEPENELEKTFKVQQSEIKSSVDVTTANKALDLSLKEFGPYHINYAKNGTHLLITGRKGHVASMDWRKGQLRAELFLNETCHSAIYLQNEQYFAVAQKKYTFIYDHEGTELHRLKQHIEARHLEFLPYHYLLATAGETGWLKYHDVSTGQLISELRTKAGPTTAMAQNPWNAVMHLGHSNGTVSLWSPSMPEPLVKLLSARGPVNSVAIDRSGYYMATTGADRSMKIWDIRNFKQLHSIESLPTPGTNVSISDTGLLALSRGPHVTLWKDALKLSRDSKPCFGSMGGNPHRNTPYMSHLFAGNKVENLGFVPFEDLLGVGHQTGVTNLIVPGAGEANYDALELNPFETKKQRQEQEVRTLLNKLPADTITLDPNSIGSVDKRSSTIRLNAKDLAQATMEANNKAKTNSDIPDLKPEVKGKNSGLRSFLRKKTQNVIDERKLRVEKQLHKEKNVRKRNHQIRQGLISEDNKDVIEEALSRFT
>XP_003676777_Naumovozyma_castellii
MAGNTERRRAPKQRDNQRKFERPDRSSKSNNNSYKKTKDKKLKGGLRRIDDQYKQAVSSAAATEYLLPETTGFMEAEDEMEKTFKVRQSEIKSGVDVTTANKALDLQLKEFGPYGVNFTRNGTHMLICGKKGHVASMEWRKGELRAELNLNETCNAATYLQNEQFFAVAQKKYTFIYDHEGVELHRLKQHIEAKHLQFLPYHYLLATAGETGWLKYQDVSTGQLVSELRTKLGPTTAMTQNPWNAVMHLGHSNGTVTLWSPSMPDPLVRLLSARGPINSIAIDRSGYNMVTVGADKSMKIWDIRNFKELHTIENLPTPGTNVTISDTGLLAMTRGPHVTLWKDAFKSRPCFGSMGGQSNRNTPYMSQLFPGNKVNNLQFVPFEDLLSVGHNTGITNLIIPGAGEANYDALEINPFETTKQRQEQEVRTLLNKLPADTITLDPNVIGTVEKGASTTRLSAKDLAEITNQSLNKSKENKDIPDIKPEVKGKNSGLRSFLRKKTQNVIDERKVRVQKQLEKEKGNRKRIQQIKNGEISEDHKDLVDEALGRFN
>XP_003667709_Naumovozyma_dairenensis
MTPSTNNRKAKRAPKQRENQSKFERPGGNNEKKLNYKQIKDKKLKAGLKKIDDEYRHAVASAAATEYLLPESIGFMEAEDEMEKTFKVKQSEIKSSVDVTTANKAMDLQLKEFGPYNINYSRNGTHLLIAGRKGHVASMDWRKGVLRAELNLNESCFDAVYLQNEQFFAVAQKKYTFIYDHEGVELHRLKQHIEARHLQFLPYHYLLATAGETGWLKYQDVSTGQLVSELRTKLGPTTAMTQNPWNAIMHLGHSNGTVSLWSPSMPQPLVKLLSARGPINSIAIDRSGYHMVTTGADKSMKIWDIRNFKELHSIENLPTPGSNVTISDTGLIAMSRGPHVTLWKDALRSNREAKPCYGSMGGNANRNVPYMSHMFPGNKINNIQFVPFEDLLGVGHETGVTNLIIPGSGEANYDALEINPYETSKQRQEQEVRTLLNKLPADTITLDPNVIGTVDNSASGTRLTAKDLAEITAQSLNQHKENKDIPEIKPDVKGKNSGLRSFLRKKKQNVIDERKLRVQKQLEKEKSSRQRNSKIRSGEISEDHKDLVGEALGRFS
>XP_003959855_Kazachstania_africana
MAKSNSNVKKAVKPRDNQKRFERPGGKFKNKTRDKKLKAGLKRIDDQYTRAVSSAAATEYLLPESAGFLEAEDEMEKTFKVSQREIKSSVDVSTANKALDLSLKEFGPYHINYSRNGTHLLISGRRGHVASMDWRKGELRAELNLNETCHAATYLQTEQFFAVAQKKYTFIYDHEGVELHRLKQHVEARHLEFLPYHYLLATAGETGWLKYHDVSTGQMVSELRTKLGPTTAMTQNPWNAVMHLGHSNGTVTLWSPSMPQPLVQLLSARGPINSIAVDRSGYYMVTTGKDKSMKIWDIRNFRELHTIENLPTPGTNVSISDTGLVALTRGPHVTLWKDALKSSRSARPCFGSMGGDPNRNTPYMSHLFAGNKINNIKFVPFEDLLGVGHETGVTNLIVPGAGEANYDALEINPYETAKQRQEQEVRSLLNKLPADTITLDPNVLGSIDKSASNTRLTAKDLAELTVEKRDQSKENKDIPDVKPDVKGKNSGLRSFLRKKTANVIDERKLRVQKQLEKEKKARLRKQMVERGEIDEDHKDLIEEALGRFSK
>XP_022462987_Kazachstania_naganishii
MAYSDAKIQKNGPKARDNQSKFERPISSNSDRKKKFKETRDKKLKAGMQRLNDKYAYAVSSAAATEYLLPESSGYLEAEDEMEKTFKVKQDEIKSSVDVTTKNKALNLKLTEFGPYHINYNRNGTHLLITGRKGHVASMDWRKGSLRAELNLNESCFGATYLQNEQYFAVAQKKYTFIYDHEGVELHRLHQHIEARHLQFLPYHYLLATAGETGWLKYHDVSTGQLVSELKTKMGPTTSMTQNPWNAVMHLGHSNGTVSLWSPSMPEPLVKLLSGRGRINSIAVDRSGHYMATVDGGKSLKIWDIRNFRELHSVENLPTPGTNVTISDTGLLAMSRGPHVTIWKDSLRRSKEAKPCFGSMGGLKNRNTSYMTELFPGNKVNNMEFVPFEDLLGVGHEDGVTNLIIPGSGEANYDALSINPYETAKQRQEQEVRTLLNKLPADTITLDPNTLGTVDKNASTIRLTAKDLAQAAIANEEKPKKNADIPQVKPEVKGKNSGLRSFLRKKTRNVIDERKLRVQKELEKEKASRKRAELVKRGEIAEDDKDVVSEALSRFS
>XP_447850_Candida_glabrata
MSTEKYRRNANVQRKGVKKTKDVYKTKDKKLKANLRKQDKRYKEAVESASATEFLLPESSGFMEAETEMEKTFRVKQDEIRDSVDVLTASKGIDLKLNDFGPYHVNFNRNGTHMLITGLKGHVASMDWRKGELRAELNLNETCNAACYLQNEQFFAVAQKKYTFIYDHEGVELHRLKQHIEARHLEFLPYHYLLATAGQTGWLKYHDVSTGQMVSELRTKLGPTTSMTHNPWNAVMHLGHSNGTVTLWSPSMPEPLVKLLSGRGPINSVAVDRSGYYMATVSQDKSLKIWDIRNFKELHSVENLPTPGTNVTISDTGVLAVSRGPHVTLWKDALKSSKSARPCFGSINGDPNRNTPYMTQLFPGNKVRNMKFVPFEDLLSVGHESGVTNLIIPGAGEANYDALEINPFETAKQRQEQEVRTLLNKLPADSISLDPNVIGTVSSKAAATRLTAKDLEQVTLQQDNVKNDNSDIPQVKVDTKGKNSGLRAFMRKKTKNVIDERKVRVQKLIEKEKQLRDRKHKISKGELDENYTDVVDSALGRFK
>XP_004182644_Tetrapisispora_blattae
MVSTEAKKTQAGKASRPRPNQGKYERNFNKNASKKYRKAKDKRLRANMKKMDEQYIDSVTSAASTEYLLPESAGYLEAEGEMEKTFKVKQSEIKDSVDESTVNKALDLSLKEFGPYYINYSKNGTHLLISGHKGHVASMDWRKGALRAELNLNESCFAATYLQNEQYFALAQKKYVFIYDHEGIELHRLKHHIEARHLQFLPYHYLMASAGETGWLKYQDVSTGELVSELRTKLGPTTAMTQNPWNAVMHLGHSNGTVTLWSPTMSEPLVKLLSARGPITSIAVDRSGYYMATTGSDKSLKIWDIRNFKELHTTRALPTPASNVTISDTGLLAVSRGPHLTIWKDCLKSDENAKPCFGSMGGDKTRNTPYMSNLLAGNKIENMQFVPFEDLLGIGHQDGVTNLIIPGSGEANFDALEINPYESSKQRQDQEVRTLLNKLPADSIMLDPNQLGVVDKRSSSVRLTAKDLAQITTDSSNQSKNEKDSLNSNASSKGKTGLQNFLRKKNQNVIDERKLRIQKQLEKENEDLKRKQQLERGEIVEEPKDLMDEALSRFS
>XP_003687363_Tetrapisispora_phaffii
MSKKGSRNPVKDRENKFKYERSEGLTDRKLRRKIRDKKLKAGLRRIDDQYNDTVNAAAATEYLLPESVGFLEAENELEKTFKVKQDEIKASVDNSTANKALNLKLNDFGPYNIDYSRNGTHLLICGRKGHVASMDWRKGELRAELNLNESCFAAAYLNSDQYFAVAQKKYTFIYDHEGVELHRLKQHIEARHLEYLPYHYLLATAGETGFLKYQDVSTGQLVSELRTRLGPTTAMAQNPWNAVMHLGHSNGTVTLWSPSMPEPLVKLLSARGPIKSIAVHRGGNYMVTTGADKSMKIWDIRNFKELHSIENLPSPGLNSAISDTGLVAISRGPHVTLWKDALSASQASRPCFGSMGGKKKRNTPYMSHLFPGNKIEGMQFVPYEDLLGFGHREGVTNLIIPGSGEANYDALEVNPYETRKQRQEQEVRSLLNKLPADTITLDPNVIGAVNKTASAVRLSAKDLAQITIDKENKLKKDEDIPQAKPDVKSKNSGLRGFLRKKTANVVDERKQRVERMLEKEKQLRKRNQQIASGEINENDKDLVTEALNRFG
>XP_001642839_Vanderwaltozyma_polyspora
MAGANSKGKKNFKVRENQTNYERSGNYISKDNRRTKDKKLRAGLKRIDDQYKESVSSAAATEYLLPESSGYLEAEDEMEKTFKVNQSEIKSSVDVTTANKALDLSLKEFGPYSIDYSKNGTHLLISGRKGHIASMDWRKGELRAELNLNESCYGATYLQNEQFFAVAQKKYTFIYDHEGVELHRLKQHIEARHLEYLPYHYLLATAGETGWLKYQDVSTGQLVSELRTKLGPTTSMAQNPWNAVMHLGHSNGTVTLWSPSMPQPLVKLLSARGPITSIAIHRGGNYMVTTSRDKSMKIWDIRNFKELHTVENLPTPASNVSISDTGLIAVARGPHVTLWKDALKTSKYAKPCFGSMGGNPHRNTPYMSHLFPGNKVENLKFVPFEDLLGVGHQSGITNLIIPGSGEANYDALEANPYETSKQRQEQEVRGLLTKLPADSITLDPNVIGTVDKRSSSVRLNSKDLAILTEQEANKSKTNSDIPKAKPDVKSKNSGLRGFLRKKTANIIDDRKLRVEKLLEKEKNLRKRSTQVKNGEISEDHKDLVEQALNRFS
>XP_003683239_Torulaspora_delbrueckii
MPPNRKVKDNQGKYERSTGGNVNKPKKQTRDKKLRAGMKKIDDQYKEAVSAAAATQYLLPESAGYLEAEDEMEKTFKVKQDEIKEGVDVGTANKALDLSLKEFGPYHINYSRNGTSLLIAGRKGHIASMDWRKGDLRAELNVNETCHGATYLQNDQFFAVAQKKYTFIYDHEGVELHRLKQHIEARHLQFLPYHYLLATAGETGWLKYQDVSTGQLVSELRTKLGPTTAMTQNPWNAIMHLGHSNGTVTLWSPSMPQPLVKLLSARGPITSVAIDRAGYNMVTTGADKSMKIWDIRNFKELHVANLPTPASNISISDTGLVAVSRGPHVTIWNNALKAGFENRPFFGSMGQNNRNTPYMSHLIPGNKINNMQFVPFEDLLGTGHNDGVTNLIIPGAGEANYDALEINPFETTKQRQEQEVRTLLNKLPADTITLDPNVIGTIEKNASSRRLTAKDLAEISNASLDKAKFNKDIPKIQPDVKGKNSGLRSFLRKKTRNVIDERKVRVQRQMEKEKNTRKRNHQIKEGHITEDHKDLVDEALERFS
>XP_037144970_Zygotorulaspora_mrakii
MVEASEMRSDHGRKEVSPRFEREGNNVSKSSLKKTKNKKLRAKLQRIDDQYEDAVSSAAATHYLLPQTAGYLEAEDEMEKTFKVSQKDIKDSVDVSTVNKALDLSLKEFGPYYMQYSRNGTHLLISGRKGHIASMDWRKGELRGELNVNETCHAATYLQNEQYFAVAQKRYTFIYDHEGVELHRLKQHIEARHLQFLPYHYLLATAGETGWLKYQDVSTGQLVSELRTKLGPTTAMAQNPWNAVMHLGHSNGTVTLWSPSMHQPLVKLLSARGPITSVAVDRSGHYMATTSNDKSLKIWDIRNFRELQTIENLPSPASNVIISDTGLVAISRGPHINIWKDALTAGTSSKPCFGSMGGKARNTQYMSQLLPGNRINNMQFVPFEDLLGVGHNSGITNLIIPGAGEANYDALEINPFETTKQRQEQEVRSLLNKLPADSIVLDPNTIGTVEQNSSDKRLSAKDLAEITRQSMEQKAQNKDTPQIKAEVKGKNSGLRAFLRKKTNNVIDERKQRVEKLLEKEKAARQRNNKIRDGDLAEDHKDFVDEALNRFK
>XP_002496035_Zygosaccharomyces_rouxii
MSSSNSKNTFRQRENQNKFERPINNVSKTKKRSKDKKLKAGLKRIDDQYKDAVSSAAATEYLLPESTGFLEAEDEMEKTFKVRQSDIRDSVDVTTANKALDLSLKEFGPYSVDYSRNGTHLLISGRKGHVASMDWRKGQLRAELNLNETCHAATYLQNEQFFAVAQKKYTFIYDHEGIELHRLKQHIEARHLEFLPYHYLLATAGETGWLKYQDVSTGQLVSEASTKAGPTTAMAQNPWNAIVHLGHNNGTVSLWSPSMPEPLVKLLTARGPVTDLAIDRSGHYMVTTGTDKSMKIWDIRNFKELHTVKNLPTPASNVTISDSGLLAVSRGPHVTLWKDALSASSDAKPCFGSKRGLSSRNTPYMQHLFAGNKVDNMKFVPFEDLLGVGHGTGVTNLIIPGAGEANYDALEINPYETKKQRQEQEVRTLLNKLPADSITLDPNVIGTVDNRASSVRLTAKDLAEITNESLDKNKNQKDIPEVNPDVRGKNSGLRGFLRKKTQNVIDERKLRVQKQLDKEKGARKRKAESNGEDYMEEPTDAVDQALSRFG
>XP_003648133_Eremothecium_cymbalariae
MALKKVSKFPSDTKSISENVAKFHRNSSGSNYKKTKDKKLRAGLKRIDDQYKDAVATAAATDYLLPESQGYLEAEDEMEKTFKVSQAEIKQSVDVTTANKALDLKLNDFGPYQISYSKNGTHLLIAGRKGHIVSFDWRKGELRAELHLQETATAATYLQNEQYFAVAQKKYTFIYDHEGTELHRLKQHIEVKHMEYLPFHYLLATAGQTGFLKYQDVSTGQLVAEIRTKLGPTISMAQNPWNAVVHLGHSNGTVTLWAPNMSTPLVRLLSARGPVTSMAIDRTGYYMATTGADKSLKIWDIRNFKELHSVENLPTPGMNVRISDTGLLAVSRGPHVTLWKDSLKHGSSNRPYFTSSGLKNRNTPYMSHIFEGNKVNSIEFVPFEDLLGVGHQKGVTNLIIPGAGEANYDALEINPYETVKQRKEQEVRSLMNKLPADSIALDPNVIGTVDNRASHLRLTAKDLTEVTVQETNKSKTNSDIPQVNPDIKSKNSGLRTFLRKKTQNVIDERKLRVQKQLQREKEGRQRRLNITRGEIAEDDKDFVDEALGRFS
>NP_983370_Eremothecium_gossypii
MAAKVDSKGDPVGRIAKTNAEKFQRGGGKINHKKIKDKKLRAGLKRIDEQYKDAVAAAAATEYLLPESQGYLEAEDEMEKTFKVQQTEIKDSVDIGTANKALDLNLKEFGPYQAGYSRNGTHLLIAGRKGHVASMDWRKGELRAELHLNETVQAATYLQNEQFFAVAQKKYTFIYDHEGVEMHRLKQHIEVKHMEFLPYHYLLATAGQTGFLKYQDVSTGQLVAELRTKLGPTSSMAQNPWNAVMHLGHNNGTVTLWAPNMPTPLARILTARGPVTGVAVDRQGYYMATTGADKSMRLWDIRNFKELHSVENLPIPASNVKISDMGLLAVSRGPHVTLWKDAFKTSSDFKPVFTSSRLPNKNTPYMSHLFAGNKINSLAFVPFEDLLGVGHQTGVTNLIIPGAGEANYDALEVNPYETTKQRKEQEVRSLLNKLPADSIALDPNVIGTVDKRSAQIRLTAKDLTQIATDEDMKSKENRDIPKANPAVKSKNSGLRTFLRKKTQNVVDERKLRVQKQLENEKEARLRKQQAARGELTEDKNLVDEALGRFS
>XP_452612_Kluyveromyces_lactis
MVAKKGSKSQYSDLQRRDNQDKFERSNNDDDANGSHKMQKKTKDKKLKAGLKRIDQKYKEAVLSTAATEYLLPEEHGYLEAEDEMEKTFKFTQAEIKHHVDASMANKALDLKLNDFGPYRVNYSRNGTHMLIAGRKGHVASLDWRKGELRGELNLGETVQAATYLQNEQFFAVAQKKYTFIYDHEGVELHRLKQHIEVKHLEYLPYHYLLATAGQTGFLKYQDVSTGQLVSEIRTKLGPTTAMAQNPWNAVMHLGHSNGTVTLWSPSMPSPLVRLLSSRGSITGIAVDRQGYYMATTGSDKSLKIWDIRNFKEVHSIENMPTPGTNVAISDTGLLAVSRGPHVTIWKDTLKSGKAARPYFTSSGYKDRNTPYMSHLFAGNKIENFQFAPFEDLLGVGHQKGITNLIIPGAGEANYDALEANPYETSKQRQEQEVRSLLNKLPADSITLNPNTIGTVDSRASQVRLNAKDLAIISNAEQEKSKLNKDIPDARPDVKGKNSGLRAFLRKKTRNVVDERKLRVQRQLEKEKSSRQRKEKIKKGELADDHKDLVDEALSRFS
>XP_022675610_Kluyveromyces_marxianus
MAGKTHKKTQYSELQPRENQQKFERVSNDEDAKWSQKNLKKVKDKKLKAGLKRIDQKYKEAVLSTAATEYLLPEERGYLEAEHELEKTFKFTQSEIKQHVDASTANKALDLKLNEFGPYRVNYSRNGTHLLIAGRKGHVASLDWRKGELRGELHLGETVQAATYLQNEQFFAVAQKKYTFIYDHEGVELHRLKQHIEVKHMEYLPYHYLLATAGQTGFLKYQDVSTGQLVSEIRTKLGPTTAMTQNPWNAVVHLGHSNGTVTLWSPSMPSPLVRLLSSRGSITSIAVDRQGYYMATTGSDKSLKIWDIRNFKEIHSIENLPTPGTNVTISDTGLLALSRGPHVTLWKDALKLGKAARPYFTSSGYQNRNTPYMSHLFAGNKVENLQFVPFEDLLGVGHQKGMTNLIIPGAGEANYDALEVNPYETSKQRQEQEVRSLLNKLPADSITLNPNTIGNVDARATQVRLNAKDLAILTEKEQDKAKQNKDIPDVRPDVKGKNSGLRAFLRKKTRNVVDDRKLRVQKQLEKEKENRQRREEVRKGERAEDHRDLVDEALSRFS
>XP_022626345_Lachancea_lanzarotensis
MSDITNRPSDSDRFRGSGGKYDRSSSKTKRQNGYNAKVKDKKLKAGLKRIDQQYKDAVSEAVATEYLLPESSGFLEAENEMEKTFKVKQDEIRGAVDSSTANKALDLKLREFGPYSLNYSRNGTHLLICGRKGHVASMDWRKGQLRAELNLNETCNAATYLQNEQFFAVAQKKYTFIYDHEGVELHRLKQHIEVKHMEFLPYHYLLATAGETGWLKYQDVTTGQLQAELRTKLGPTTAMAQNPWNAVINLGHSNGTVTMWAPNMPTPLARLLSARGPVTGVAVDRQGRYMATTGADKSMKIWDIRTFRQLHTIENLPTPGSGVTISDTGLLALSRGPHVTLWKDAFRSSKLARPFFGSSGQVERNTPYMTSIFPGNRVTNMQFVPFEDLLGVGHQDGVRNLIIPGAGEANYDALELNPFETAKQRQEQEVRTLLNKLPADSIALDPNVIGAVDKRASAARLNAKDLALVTDQKANESKTNQDIPQADPSVKGKNSGLRSFLRKKTRNVVDERKLRVNALLSKEKEARQRNEKVKRGEIEEGHTDLVSEALSRFG
>XP_002551678_Lachancea_thermotolerans
MAKSSKPATGSHGVRDNAGKFDRDASVSKRTNGYKTKDKKLRAGLKRIDDQYKDAVSSAAATEYLLPESSGFLEAEDEMEKTFRVKQDEIKSAVDVTTANKALDLKLTNFGPYSVNYSRNGTHLLVCGKKGHVASMDWRKGELRAELNLNETCQSAIYLQNEQYFAVAQKKYTFVYDHEGVELHRLKQHIEVKHMEFLPYHYLLATAGQTGWLKYQDVTTGQLQAELRTKLGPTSAMAQNPWNAIIHLGHSNGTVTLWAPNMPTPLARLLSARGPITSIAIDRQGYYMATTGADKSLKLWDIRNFRELHTIENLPTPGSNLAISDTGLLALSRGPHVTLWKDAFRSNKSSRPCFGSSGLPDRNTPYMSSMFPGNKVNNMQFVPFEDLLGVGHGTGVRNLIIPGAGEANYDALEVNPFETAKQRQEQEVRTLLNKLPADSIALDPTVIGTVDKRASATRLNAKDLAEITNAKALESKTNKDIPQVMPSVKGKNSGLRSFLRKKTQNVIDERKLRVNAQLEKEKAARQRKEMVKRGEIEEGHQDLVNEALSRFG
>XP_020057141_Aspergillus_aculeatus
MSESTPTKAIAPTANTNANPNKRKESKRVMEAQKTYGRGKGIHTHSIRDKKLRSNLKAVEAKFKEAALRAKDAEILLEHEAGFIETEGELERTYKVRQSDIRDNVGIETAKKGFELKLTDMGPYRCDYTRNGRELLLAGRKGHVATMDWRNGKLGCELQLNETVRDARWLHNNQYFAVAQKRSVYIYDHAGVELHCLNKHLEPLFLEFLPYHFLLASAQMSGYLKYTDTSTGQMVAELPTRMGAPTSLAQNPWNAILHVGHQNGSVTLWSPNSQTALVKALVHRGPVRSMAIDRQGRYMVSTGQDQKMNVWDIRMFREVHSYSCHQPGASVAISDRNLTAVGWGTQVSVWRGLFDAAQADQGKVQSPYMAWGGDGQRIENMRWCPFEDVLGVGHDQGFASIIVPGAGEPNFDALEANPYENTKQRQEAEVRGLLHKLQPDMISLDPSFIGKLDTIRDQKNREERDLDRKPEDPMEKLKNRGRGRNSALRKYLRKKGRRNVIDEKRVKAELLHKERTARAKDKLRAERQELGPALARFAKKEM
>XP_001275564_Aspergillus_clavatus
MAVAQAPKREKSKRLVEAQKTYGRGKPINVQSVRDRKLRSNLKAVEAKFKEAALKAKDAEILLEHEAGFLEPEGELERTYKVRQDEIRENVGIETAKKGFELKLEDMGPYRADYTRNGRELLLAGRKGHVATMDWRSGRLGCELQLGETVRDARWLHNNQYFAVAQRKHVYIYDHSGVELHCLNKYIEPLFLEFLPYHFLLAGAQMSGHLKYTDTSTGQMVAELPTRLGAPTSLCQNPWNAIVHVGHQNGTVTLWSPNSQTNLVKALVHRGPVRSLAVDRQGRYMVSTGQDQKMCVWDIRMFREVHSYSCYQPGSSVAISDRGLTAVGWGTQVSVWRGLFDAASADQGKVQSPYMAWGGDGQRIENMRWCPLEDVLGVTHDKGFASILVPGAGEPNFDALEANPYENTKQRQEAEVRGLLNKLQPEMISLDPSFIGKLDTISDKKNREEKDLDRRPEDPLEKLKNRGRGRNSALRKYLRKKGRRNVIDDKRVKAEMLRKEHAARAKEKLRAEREDLGPALGRFAKKAI
>XP_001260748_Aspergillus_fischeri
MAVAPTGKREKSKRVVEAQKTYGRGKPINVQSVRDRKLRSNLKAVEAKFKEAALKAKDAEILLEHEAGFLEPEGELERTYKVRQDEIRDNVAIETAKKGFELKLEDLGPYRADYTRNGRELLLAGRKGHVATMDWRNGRLGCELQLGETVRDARWLHNNQYFAVAQRKHVYIYDHAGVELHCLNKYIEPVFLDFLPYHFLLVGAQMSGHLKYTDTSTGQMVAELPTRLGAPTSLCQNPWNAIMHVGHQNGTVTLWSPNSQTNLVKALVHRGPVRSLAVDKQGRYMVSTGQDQKMCVWDIRMFREVHSYSCYQPGASVSISDRGLTAVGWGTQVSVWRGLFDAAQADQGKVKSPYMAWGGDGHRIENLRWCPYEDVLGVAHDKGFASILVPGAGEPNFDALEVNPYENTKQRQEAEVRALLNKLQPEMISLDANFVGKLDTIRDQKNREEKDLDRRPEDPIEKLKNRGRGRNSALRKYLRKKGRRNVIDDKRVKAEMLRKEHAARQKEKLRAERQDLGPALARFAKKEI
>XP_041145164_Aspergillus_flavus
MADNPSTKAVAPANKKRKESKALIEARQKYGRGKAIPMQTVRDKKLRANLRAVENKFKQAALKAKDAEILLEHEAGFLEPETELERTYKVRQDDIKEGVGIETAKKGFELRLNDFGPYRADYTRNGRDLLLAGRKGHVATMDWRSGRLGCELNLGETVRDARWLHNNQFFAVAQKKYVYIYDQAGTEIHCLSKHLEPLFLEFLPYHFLLASAQMSGHLKYTDTSTGQMVAELPTRMGAPTSLAQNPWNAIIHVGHQNGTVSLWSPNSQTALVKALVHRGPVRSMAMDRSGRYMVSTGQDMKMNVWDIRMYREVHSYSCYQPGASVAISDRGLTAVGWGTQVSVWRGLFDAAAADQGKVKSPYMAWGGDGQRIENVRWCPFEDVLGVTHDQGFASIIVPGAGEPNFDALEANPYENKRQRQEAEVQGLLNKLQPDMISLDPTFIGKLDAISDKKNREERDLDRRPEDVMEKLKNRGRGRNSALRKYLRKKGRRNVIDDKIVKAEMLRKEHQARARDKLRTEREDLGPALARFAKKEI
>XP_755620_Aspergillus_fumigatus
MSESAPTMAVAPTGKREKSKRVVEAQKIYGRGKPINVQSVRDRKLRSNLKAVEAKFKEAALKAKDAEILLEHEAGFLEPEGELERTYKVRQDEIRDNVAIETAKKGFELKLEDLGPYRADYTRNGRELLLAGRKGHVATMDWRKGKLGCELQLGETVRDARWLHNNQYFAVAQRKHVYIYDHAGVELHCLNKYIEPLFLDFLPYHFLLVGAQMSGHLKYTDTSTGQMVAELPTRLGAPTSLCQNPWNAIMHVGHQNGTVTLWSPNSQTNLVKALVHRGPVRSLAVDRQGRYMVSTGQDQKMCVWDIRMFREVHSYSCYQPGASVAISDRGLTAVGWGTQVSVWRGLFDAAQADQGKVKSPYMAWGGDGQRIENLRWCPYEDVLGVAHDKGFASILVPGAGEPNFDALEVNPYENTKQRQAAEVRALLNKLQPEMISLDANFVGKLDTISDQKNREEKDLDRRPEDPIEKLKNRGRGRNSALRKYLRKKGRRNVIDEKRVKAEMLRKEYAARQKEKLRAERQDLGPALARFAKKEI
>XP_663869_Aspergillus_nidulans
MADSAPTKAIVPTKQRKENKRLIEAQKKYGRGKAVHTHSVRDKKLRSNLQAVEEKYKNAALRAKDAEILLEHEAGFLEPEGEMERTYRVRQDEIAASVGIETAKKKFELKLEDFGPYRADYTRNGRELLLAGRKGHIATMDWRNGKLGCELHLRETVRDARWLHNNQYFAVAQKKSVYIYDSQGVELHNLDRIVEPCFLEFLPYHFLLASAQMSGHLKYTDTSTGQLVAEIPTKVGAPTSLAQNPWNAIMHVGHQNGTVTLWSPNTQTPLVKALVHRGPVRSMAIDRQGRYMVSTGQDLKMQVWDIRMYREVHSYSCHQPGAAVSISDRGLTAVGWGTQVSVWRGLFDAATADVGKVQSPYMSWGGDGQRIENLRWAPYEDILGVAHDKGFASIIVPGAGEPNFDALEVNPYENPKQRQEAEVRALLNKLQPGMISLDPNFVGKVDTVSDKRSREEKDLDRRPEDTIEKLKNRGRGRNSALRKYLRKKGRRNVIDEKLLKAQALHKERSARAKERYRAEREELGPALARFAKKDI
>XP_001399300_Aspergillus_niger
MAGPATTAVAPADNKRKESKRMMEAQKTYGRGKSIHTHSVRDKKLRSNLKAVEDKYKEAALKAKDAEILLEHDAGFLEPEAELERTYKVRQDEIRESVGIETAKKGFELKLTDMGPYRMDYTRNGRELLLAGRKGHVATMDWRNGKLGCELQLNETVRDARWLHNNQFFAVAQKRSVYIYDHAGVELHCLNKHLEPLFLEFLPYHFLLASAQMSGYLKYTDTSTGQMVAELPTRLGAPTSLAQNPWNAILHVGHQNGTVTLWSPNSQTALVKALVHRGPVRSMAIDRQGRYMVSTGQDQKMNVWDIRMFREVHSYSCYQPGASVSISDRNLTAVGWGTQVSVWRGLFDAAAADQGKVQSPYMAWGGDGQRIENMRWCPFEDVLGVGHDQGFASIIVPGAGEPNFDALEANPYENTKQRQEAEVRGLLNKLQPEMISLDPNFVGKLNTISDKKNREERDLDRRPEDPMEKLKNRGRGRNSALRKYLRKKGRRNVIDDKRVKAEMLRKEHAARHKEKLRSERENLGPALARFAKKEI
>XP_015409401_Aspergillus_nomiae
MADTPSTKAVAPANKKRKENKALIEAQKKYGRGKAIPMQTVRDKKLRANLRSVENKFKQAALKAKDAEILLEHEAGFLEPETELERTYKVRQDDIKEGVGIETAKKGFELRLNDFGPYRADYTRNGRDLLLAGRKGHVATMDWRAGRLGCELNLGETVRDARWLHNNQFFAVAQKKYVYIYDQAGTEIHCLSKHLEPLFLEFLPYHFLLASAQMSGHLKYTDTSTGQMVAELPTRMGAPTSLAQNPWNAIIHVGHQNGTVSLWSPNSQTALVKALVHRGPVRSMAMDRSGRYMVSTGQDMKMNVWDIRMYREVHSYSCYQPGASVAISDRGLTAVGWGTQVSVWRGLFDAAAADQGKVKSPYMAWGGDGQRIENMRWCPFEDVLGVTHDQGFASIIVPGAGEPNFDALEANPYENKRQRQEAEVQGLLNKLQPDMISLDPTFIGKLDTISDQKNREERDLDRRPEDAMEKLKNRGRGRNSALRKYLRKKGRRNVVDDKRVKAELLRKEHQARARDKLRSEREDLGPALARFAKKEI
>XP_001821815_Aspergillus_oryzae 
MADNPSTKAVAPANKKRKESKALIEARQKYGRGKAIPMQTVRDKKLRANLRAVENKFKQAALKAKDAEILLEHEAGFLEPETELERTYKVRQDDIKEGVGIETAKKGFELRLNDFGPYRADYTRNGRDLLLAGRKGHVATMDWRSGRLGCELNLGETVRDARWLHNNQFFAVAQKKYVYIYDQAGTEIHCLSKHLEPLFLEFLPYHFLLASAQMSGHLKYTDTSTGQMVAELPTRMGAPTSLAQNPWNAIIHVGHQNGTVSLWSPNSQTALVKALVHRGPVRSMAMDRSGRYMVSTGQDMKMNVWDIRMYREVHSYSCYQPGASVAISDRGLTAVGWGTQVSVWRGLFDAAAADQGKVKSPYMAWGGDGQRIENVRWCPFEDVLGVTHDQGFASIIVPGAGEPNFDALEANPYENKRQRQEAEVQGLLNKLQPDMISLDPTFIGKLDTISDKKNREERDLDRRPEDVMEKLKNRGRGRNSALRKYLRKKGRRNVIDDKIVKAEMLRKEHQARARDKLRTEREDLGPALARFAKKEI
>XP_040641435_Aspergillus_ruber
MADKALTPAENREEKRRLFEAQKTYGRGKAVQTRTIKNQKLKRNLKAVEDKVKDATLKAKDAEILLEHEAGFLEPEGELERTYKVRQDDIRENVGIETAKKGFELKLEDLGPYRADYSRNGRELLLAGRKGHVATMDWRNGRLGCELQLNETVRDAKWLHNNQFFAVAQKRNVYIYDHKGVELHCLNKHLEPLFLEFLPYHFLLASAQMSGFLKYTDTSTGQMVAELPTRLGSPTALAQNPYNAILHVGHQNGTVTLWSPNSQAPLVKALVHRGPVRSLAMDRQGRYMVSTGQDQKMNVWDIRMFREVHSYSCYQPGSSVAISDRGLTAVGWGTQVSVWRGLFDAAQADQGKVQSPYMAWGGDGQRIENMRWCPYEDVLGVTHDKGFASLLVPGAGEPNYDALEANPYENTHQRQEAEVHGLLNKLQPDMISLDPTFIGKLDTIRDQKNQEERQARDPDYKAPDPMEKIKNRGRGRNSALRKYLRKKGRSNVIDERRLKAEQLRKEHAARTKDKVQAEREALGPALGRFAKKEL
>XP_040702784_Aspergillus_sydowii
MAESAPTKAVAPTKQRKENKRLIEAQKKYGRGKAVHTQGVRDKKLRSNLQAVEEKYKDAALRAKDAEILMEHEAGFLEPEGEMERTYRVRQDDIAENVGIETAKKKFELRLDDFGPYRMDYTRNGRELMLAGRKGHVATMDWRNGKLGCELHLRETVRDARWLHNNQYFAVAQKKAVYIYDRQGVELHCLDRIVEPNFLEFLPYHFLLASTQMSGHLKYTDTSTGQLIAEIPTKAGAPTAMAQNPWNAIIHVGHQNGTVSLWSPNTEAPLVKALVHRGPVRSMAIDRQGHYMVSTGQDLKMQVWDIRMYREVHSYSCYQPGASVSISDRGLTAVGWGTQVSVWRGLFDAAAADTQKVQSPYMAWGGDGQRIENLRWCPYEDILGVAHDKGFASIIVPGAGEPNFDALEANPYENPKQRQEAEVRALMNKLQPGMISLDPSFIGRVDTVSDKKNREEKDLDRRPEDMIEKLKNRGRGRNSALRKYLRKKGRRNVVDEKLLKAQALHKERSARAKERLRSEKEELGPALARFAKKDI
>XP_001208612_Aspergillus_terreus
MAEAPTKAVAPANKRKENKRLAEAQKTYGRGKAVNLHAIRDKKLRGNLKSIENKYKAAALQAKDAEILLEHEAGFLEPEGELERTYKVRQDEIKQSVGIETAKKGFELKLEDLGPYRCDYTRNGRELLLAGRKGHVATMDWRSGKLGCELQLGETVRDARWLHNNQFFAVAQKKYLYIYDHTGTELHCLSKHLEPLYLEFLPYHFLLASVQMSGHLKYTDTSTGQMVAEIPTRMGAPTSFCQNPWNAILHVGHQNGTVTLWSPNSQTPLVKALVHRGPVRSMAVDRQGRYMVSTGQDMKMNVWDIRMFREVHSYSCYQPGASVAISDRGLTAVGWGTQMSVWRGLFDAAQADQGKVQSPYMAWGGDGQRIENLRWCPYEDVLGVTHDKGFASILVPGAGEPNFDALEANPYENTKQRQEGEVQALLHKLQPEMISLDPNFIGQLDTIRDQKRREERDLDRKAEDPIEKLKNRGRGRNSALRKYLRKKGRRNVIDEKRVKAEMLRKEHAARAKERLRAEREDLGPALARFAKKEI
>XP_022486856_Penicillium_arizonense
MADSSSKMAVTPTEDRAAKLRLAEAQKTYGRGKANNVKTARDKKLRSNLQRQEYKHKQAVLQAQDAEILLEHTEGFLEPEAELERTYKVRQDEIKASVGIETAKKGFELKLTDMGPYRMDYSRNGRDLLLAGRKGHVATMDWREGKLGCELQLNETVRDARWLHNNQYFAVAQKKHTYIYDHQGTEIHCLNKHLEPLFLEFLPYHFLLASAQMSGHLKYTDTSTGQTVAELPTRLGKPTALAQNPWNAIMHVGHQNGTVTLWSPNSQTPLVKALVHQGPVRSMAMDRQGRYMVSTGQDQKMNVWDIRMYREVHSYSCYQPGASVAISDRGLTAVGWGTQMSVWRGLFDAATADQGKVQSPYMAWGGDGQRIENVRWCPYEDVLGVGHDQGFASIIVPGAGEPNFDSLEANPYENVKQRQEAEVHSLLTKLQPDMISLDPNIIGKLDTINDKKVQEYRNPEQKEDHMEKLKNRGRGRNSALRKYLRKKGGRNVIDEKRLKAETLRKEHAARTKDRLKQERQDLGPALSRFAK
>XP_014535367_Penicillium_digitatum
MVDSASNMAVAKGDHEAKMRLAAAEQTYGRGKGVNAKNARDKKLRTNLKRQEFKHKEAILQAKDAEILLEHTEGFLEPEGELERTYKVRQDEIRDSVGIETAKKGFELKLPDMGPYRMDYSRNGRDLLLAGRKGHVATMDWREGKLGCELQLNETVRDARWLHNNQFFAVAQKKHTYIYDHQGTEIHCLSKHLEPLFLEFLPYHFLLASAQMSGHLKYTDTSTGQTVAELPTRLGKPTALAQNPWNAILHVGHQNGAVTLWSPNSQTPLVKALVHQGPVRSLAMDRTGHYMVSTGQDQKMNVWDIRMYREVHSYSCYQPGASVSISDRGLTAVGWGTQMSVWRGLFDAAQADQGKVQSPYMAWGGDGQRIENVRWCPYEDILGVGHDQGFASVIVPGAGEPNFDSLEANPYENVRQRQEHEVHSLLTKLQPDMISLDPNIIGKLDTINDQKYQEQRNPDHKPEDHMEKIKNRGRGRNSALRKYLRKKGGKNVIDEKRVKAETLRKEYAARTKEKLKQERLDLGPALSRFAK
>XP_016600306_Penicillium_expansum
MVDPASHLAVAKGDTEAKMRLAAAEQTYGRGKGANVKSARDKKLRANLKRQEFKHKEAILQAKDAEILLEHTEGFLEPEGELERTYKVRQDEIRDSVGIETAKKGFELKLPDMGPYRMDYSRNGRDLLLAGRKGHVATMDWREGKLGCELQLNETVRDARWLHNNQFFAVAQKKHTYIYDHQGTEIHCLSKHLEPLFLEFLPYHFLLASAQMSGHLKYTDTSTGQTVAELPTRLGKPTALAQNPWNAILHVGHQNGAVTLWSPNSQTPLVKALVHQGPVRSLAMDRTGHYMVSTGQDQKMNVWDIRMYREVHSYSCYQPGASVSISDRGLTAVGWGTQMSVWRGLFDAAQADQGKVQSPYMAWGGDGQRIENVRWCPYEDILGVGHDQGFASVLVPGAGEPNFDSLEANPYENVRQRQEHEVHSLLTKLQPDMISLDPNIIGKLDTINDKKYQEQRNPDHKPEDHMEKIKNRGRGRNSALRKYLRKKGGKNVIDEKRVKAETLRKEYAARTKDKLKQERLDLGPALSRFAK
>XP_040646588_Penicillium_griseofulvum
MADSASNMAVAKGDHEAKMRLAAAEQTYGRGKGVNAKSARDKKLRANLKRQEFKHKEAILQAKDAEILLEHTEGFLEPEGELEKTYKVRQDEIRESVGIETAKKGFELKLPDMGPYRMDYSRNGRDLLLAGRKGHVATMDWREGKLGCELQLNETVRDARWLHNNQYFAVAQKKHTYIYDHQGTEIHCLSKHLEPLFLEFLPYHFLLASAQMSGHLKYTDTSTGQTVAELSTRLGKPTALAQNPWNAILHVGHQNGTVTLWSPNSQTPLVKALVHRGPVRSLAMDRTGHYMVSTGQDQKMNVWDIRMYREVHSYSCYQPGASVAISDRGLTAVGWGTQMSVWRGLFDAAQADQGKVQSPYMAWGGDGQRIENVRWCPYEDILGVGHDQGFASVIVPGAGEPNFDSLEANPYENVRQRQEQEVHSLLTKLQPDMISLDPNIIGKLDTINDKKYQEQRNPDHKPEDHMEKIKNRGRGRNSALRKYLRKKGGKNVIDEKRVKAETLRKEYLARTKDKLKQERQELGPALSRFAK
>XP_038924816_Penicillium_roqueforti
MADSASNMAVAKGDHESKMRLAAAEQTYGRGKGVNAKSARDKKLRANLKRQEFKHKEAILQAKDAEILLEHTEGFLEPEGELERTYKVRQDEIRDSVGIETAKKGFELKLPDMGPYRMDYSRNGRDLLLAGRKGHVATMDWREGKLGCELQLNETVRDARWLHNNQFFAVAQKKHTYIYDHQGTEIHCLSKHLEPLFLEFLPYHFLLASAQMSGHLKYTDTSTGQTVAELPTRLGKPTALAQNPWNAILHVGHQNGAVTLWSPNSQTPLVKALVHQGPVRSLAMDRTGHYMVSTGQDQKMNVWDIRMYREVHSYSCYQPGASVAISDRGLTAVGWGTQMSVWRGLFDAAQADQGKVQSPYMAWGGDGQRIENVRWCPYEDILGVGHDQGFASVLVPGAGEPNFDSLEANPYENVRQRQEQEVHALLTKLQPDMISLDPNIIGKLDTINDKKYQEQRNPDHKPEDHMEKIKNRGRGRNSALRKYLRKKGGKNVIDEKRVKAETLRKEYAARTKDKLKQERQDLGPALSRFAK
>XP_002557594_Penicillium_rubens
MAVAKGDQEAKMRLAAAEKTYGRGKGANAKSARDKKLRANLKRQEFKHKEAILQAKDAEILLEHTEGFLEPEGELERTYKVRQDEIRESVGIETAKKGFELKLPDMGPYRMDYSRNGRDLLLAGRKGHVATMDWREGKLGCELQLNETVRDARWLHNNQFFAVAQKKHTYIYDHQGTEIHCLSKHLEPLFLEFLPYHFLLASAQMSGHLKYTDTSTGQTVAELPTRLGKPTALAQNPWNAILHVGHQNGTVTLWSPNSQTPLVKALVHQGPVRSLAMDRTGHYMVSTGQDQKMNVWDIRMYREVHSYSCYQPGASVAISDRGLTAVGWGTQMSVWRGLFDAAQADQGKVQSPYMAWGGDGQRIENVRWCPYEDILGVGHDQGFASVIVPGAGEPNFDSLEANPYENVRQRQEHEVHSLLTKLQPDMISLDPNVIGKLDTVSDKKYQEQRNPDHKPEDHMEKIKNRGRGRNSALRKYLRKKGGKNVIDEKRVKAETLRKEYLARTKDKLKQEQQDLGPALSRFAK
>XP_040812070_Penicillium_solitum
MADSAANMAVTKGDHEAKMRLAAAEQTYGRGKGANAKSARDKKLRANLKRQEFKHKEAVLQAKDAEILLEHTEGFLEPEGELERTYKVRQDEIRDSVGIETAKKGFELKLPDMGPYRMDYSRNGRDLLLAGRKGHVATMDWREGKLGCELQLNETVRDARWLHNNQFFAVAQKKHTYIYDHQGTEIHCLSKHLEPLFLEFLPYHFLLASAQMSGHLKYTDTSTGQTVAELPTRLGKPTALAQNPWNAILHVGHQNGAVTLWSPNSQTPLVKALVHQGPVRSLAMDRTGHYMVSTGQDQKMNVWDIRMYREVHSYSCYQPGASVSISDRGLTAVGWGTQMSVWRGLFDAAQADQGKVQSPYMAWGGDGQRIENVRWCPYEDILGVGHDQGFASVLVPGAGEPNFDSLEANPYENVRQRQEHEVHSLLTKLQPDMISLDPNIIGKLDTINDKKYQEQRNPDQKPEDHMEKIKNRGRGRNSALRKYLRKKGGKNVIDEKRVKAETLRKEYAARTKDKLKQERLDLGPALSRFAK
>XP_022581673_Penicilliopsis_zonata
MATNAVVPQSDKIAAREAKRHVMEAQKVYGRGKAVHTKSIKDKKLRGNLKAVEAKYKAAALRAKDAEILLEHDAGYLETEGELERTYKVRQDEIQQGVGIETAKKGFELKLTELGPYRADYTKNGRNLLLAGRKGHVATMDWRAGKLGCELQLNETVRDAKWLHNNQFFAVAQKKNVYIYDQSGLELHCLSKHVEPLFLEFLPYHFLLASAQMSGFLKYTDTSTGQTVAELPTRLGCPTSLSQNPWNAILHVGHQNGTVTLWSPNSQTALVKALVHRGPVRSMAIDRQGRYMVSTGQDMKMNVWDIRMFREVHSYSCHQPGSSVAISDRGLTAVGWGTQVSVWRGLFDAALADQGKVQSPYMAWGGEGQRIENLGWCPFEDVLGVSHDQGFSSIIVPGAGEPNFDALEANPYENVKQRQEAEVQGLLNKLQPEMISLDPNFVGKLDTISDKKRQEERDLDRKPEDPIEKLKNRGRGRNSALRKYLRKKGRGNVIDEKRLKAEALHKERTARAKERLRAERSELGPALGRFAR
>XP_016621566_Cladophialophora_bantiana
MESLVENGDGQLSIHNFPPPTKRKPMSAATLTAEDKENQKRVADARRKYGRGRPVRINEVKDKKLRANLKRIESKYRTAVLNAKDAEILYENEEGFLQPETELEKTYKVRQDEILEAVGIQQANKSIEFKLDLGPYVSDYTRNGRSLLLAGRKGHIATCEWRAGKPGCELHLNETVRDAKWLHNDQYFAVAQKKHTYIYDHAGVEIHCLRKYVETTHLEFLPYHFLLAGIENSGFLRYTDTSTGQVVAEHPTRKGPPTALAQNPYNAILHVGHQNGTVSLWSPNSTTPLVKIQSNAGPVRSIAIDRSGNYMLCGGQDLRLKLWDIRAWKEIHSYTTRQPASSIDISDRGLAAVASGTGVTIWKDLLTTSPSSGPRKVQSPYLNWGNDGRRVERARFCPFDDILGISHSEGFSSIIVPGAGEPNYDALEANPYETRKQRQEAEVKSLLTKLQPETIALDPNFIGTLDTRSAEQRRREKDLDTPAEDPLAKLKAREKNRGRGKNSALRRHLRKKGGKNIIDEKRLRLEEMKKQRAEREKERLKRDKLELGPALARFARKGA
>XP_008724389_Cladophialophora_carrionii
METLVENSGGQLTIRNIQPPTKRKPTHLTQEDKEDQKRIAEARRKYGRGRPVRINEVKDKKLRANLKRIETKYRAAVLNAKDAEILYENEEGFLQPENELERTYKVRQDDILDAVGVQQANKSIEFKLDLGPYVSDYTRNGRSLLLAGRKGHIATCDWRAGKPGCELHLNETVRDAKWLHNDQYFAVAQKKHTYIYDHAGVEIHCLRKYVETTHLEFLPYHFLLAGIENSGFLRYTDTSTGKIVAEYSTRKGSPTSLAQNPYNAILHVGHQNGTVSLWSPNSTDALIKMQSNSGPVRSIAVDRSGHYMLCGGQDLRLKLWDIRALKEVHSYTTRQPASSIDISDRGLAAVATGTGVTIWKDLFTATPSREPEKVQSPYLNWGNDGQRVERVRFCPFDDILGISHAAGFNSIIVPGAGEPNYDALEVNPYETRKQRQETEVKSLLTKLQPETIALDPTFIGTLDTRSAEQRKREKDLDTPAEDPLAKLQEKEKHRARGKNSALRRYLRKKGGKNIIDEKRMRLEEMRKQRAEKDKDRLKRDKVELGPALSRFAGGKRS
>XP_016246206_Cladophialophora_immunda
MESLVENGDGQLTIHNLPPPTKRKPTSTGPLTTEDKENQKRVADARRKYGRGRPVRVNEVKDKKLRANLKRIESKYRTAVLNAKDAEILYENEEGFLQPETELEKTYKVRQDDILDAVGIQQASKSIDFRLDLGPYVSDYTRNGRSLLLAGRKGHIATCEWRAGKPGCELHLNETVRDAKWLHNDQYFAVAQKKHTYIYDHAGVEIHCLRKYVETTHLEFLPYHFLLAGIENSGFLRYTDTSTGQIVAEHPTRKGAPTALAQNPYNAILHVGHQNGTVSLWSPNSTTPVVKIQSNAGPVRSIAMDRSGNYMLCGGQDLRLKLWDIRAWKEVHSYTTRQPASSIDISDRGLAAVASGTAVTIWKDLLTASPSSGPQKVQSPYLNWGNDGRRIERVQFCPFDDILGISHSDGFSSIIVPGAGEPNYDALEVNPYETRKQRQETEVKSLLTKLQPETIALNPDFIGTLDTRGAEQRRREKDLDAPTEDPLAKLKAREKNRGRGKNSALRRHLRKKGGKNIIDEKRLRLEEMKKERAEREKERLKQDRLELGPALSRFARKGA
>XP_007744646_Cladophialophora_psammophila
MESLVENGDGQLTIHNLPPPTKRKPTSTETLTAEDKENQKRVADARRKYGRGRPVRINEVKDKKLRANLKRIESKYRTAVLNAKDAEILYENEEGFLQPESELEKTYKVRQDEILEAVGIQQANKSIEFRLDLGPYISDYTRNGRSLLLAGRKGHIATCEWRAGKPGCELHLNETVRDAKWLHNDQHFAVAQKKHTYIYDHAGVEIHCLRKYVETTHLEFLPYHFLLAGIENSGFLRYTDTSTGQMVAEHPTRKGPPTALAQNPYNAILHVGHQNGSVSLWSPNSTTPLVKIQSNAGPVRSIAIDRSGNYMLCGGQDLRLKLWDIRAWKEIHSYTTRQPASSIDISDRGLAAVASGTGVTIWKDLLTTSSSSGPPKVQSPYLNWGNDGRRVERARFCPFDDILGISHSDGFSSIIVPGAGEPNYDALEVNPYETRKQRQEAEVKSLLTKLQPETIALDPNFIGMLDTRSAEQRRREKDLDTPAEDPLAKLKAREKNRGRGKNSALRRYLRKKGGKNIIDEKRLRLEEMKKERAEREKERLKQDKLELGPALARFARKGV
>XP_018689260_Fonsecaea_erecta
METLVENGDGQLTIHNLSPPTKRKPTSTGPLTAQDKENQKRVADARRKYGRGRPVRVNEVKDKKLRANLKRIENKYRTAVMSAKDAEILYENEEGFLQPETELEKTYKVRQADILDAVGIQQANKSIEFKLDLGPYVSDYTRNGRSLLLAGRKGHIATCEWRAGKPGCELHLNETVRDAKWLHNDQYFAVAQKKHTYIYDHAGVEIHCLRKYVEATHLEFLPYHFLLAGIENSGFLRYTDTSTGQVVAEHPTRKGAPTALAQNPYNAILHVGHQNGTVSLWSPNSTTPLVKIQSNAGPVRSIGIDRSGNYMLCGGQDLRLKLWDIRAWKEIHSYTTRQPASSIDISDRGLAAVASGTAVTIWRDLLTTSPSSGPPKVQSPYLNWGNDGRRVERVQFCPFDDILGISHADGFSSIIVPGAGEPNYDALEVNPYETRKQRQEAEVKSLLTKLQPETIALDPNFIGTLDRRSAEQRRREKDLDAPAEDPLAKLKAREKNRGRGKNSALRRHLRKKGGKNIIDEKRMRLEEMKKERTEREREKLKQDKLELGPALSRFARRGA
>XP_022507389_Fonsecaea_monophora
MESLVENGDGQLTIQNLPPPTKRKPTSTGPLTTEDKENQKRVADARRKYGRGRPVRVNEVKDKKLRANLKRIETKYRTAVLNAKDAEILYENEEGFLQPETELEKTYKVRQEEILDAVGLQQAHKSIEFRLDLGPYVSDYTRNGRSLLLAGRKGHIATCEWRAGKPGCELHLNETVRDAKWLHNDQYFAVAQKKHTYIYDHAGVEIHCLRKYVETTHLEFLPYHFLLAGIENSGFLRYTDTSTGQIVAEHPTRKGPPTALAQNPYNAILHVGHQNGTVSLWSPNSTTPLVKIQSNSGPVRSIAVDRSGNYMLCGGQDLRLKLWDIRTWKEIHSYTTRQPASSISISDRGLAAVASGTAVTIWKDLLTTSPSSGPPKVQSPYLNWGNDGHRVENVQFCPFDDILGISHSEGFSSIIVPGAGEPNYDALEVNPYETRKQRQETEVKSLLTKLQPETIALDPNFIGTLDARSAEQRRREKDLDAPAEDPLAKLKAREKNRARGKNSALRRYLRKKGGKNIIDEKRMRLEEMKKERAEREKERLKQDKLELGPALSRFAKKGV
>XP_016631434_Fonsecaea_multimorphosa
MESLVENGDGQLTIHNLPPPTKRKPTSTTTGPLTAEDKENQKRVADARRKYGRGRPVRVNEVKDKKLRANLKRIESKYRTAVLSAKDAEILYENEEGFLQPETELEKTYKVRQDEILDAVGIQQANKSIEFKLDLGPYVSDYTRNGRSLLLAGRKGHIATCEWRAGKPGCELHLNETVRDAKWLHNDQYFAVAQKKHTYIYDHAGVEIHCLRKYVETTHLEFLPYHFLLAGIENSGFLRYTDTSTGQVVAEHPTRKGAPTALAQNPYNAILHVGHQNGTVSLWSPNSTAPLVKMQSNAGPVRSIAIDRSGNYMLCGGQDLRLKLWDIRAWKEIHAYTTRQPASSIDISDRGLVSVASGTAVTIWKDLLTSSPVSGPQKVQSPYLNWGNDGRRVERAQFCPFDDILGISHSDGFSSLIIPGAGEPNYDALEVNPYETRKQRQEAEVKSLLTKLQPETIALDPNFIGMLDTRSAEQRRREKDLDTPAEDPLAKLKAREKNRGRGKNSALRRHLRKKGGKNIIDEKRMRLEEMKKERAEREKERLKQDKLELGPALSRFARRG
>XP_022497932_Fonsecaea_nubica
MESLVENGDGQLTIQNLPPPTKRKPTSAGPLTTEDKENQKRVADARRKYGRGRPVRVNDVKDKKLRANLKRIESKYRTAVLNAKDAEILYENEEGFLQPETELEKTYKVRQEEILDAVGLQQAHKSIEFRLDLGPYVSDYTRNGRSLLLAGRKGHIATCEWRAGKPGCELHLNETVRDAKWLHNDQYFAVAQKKHTYIYDHAGVEIHCLRKYVETTHLEFLPYHFLLAGIENSGFLRYTDTSTGQIVAEHPTRKGPPTALAQNPYNAILHVGHQNGTVSLWSPNSTTPLVKIQSNAGPVRSIAVDRSGNYMLCGGQDLRLKLWDIRTWKEIHSYSTRQPASSISISDRGLAAVASGTGVTIWKDLLTTSPSSGPPKVQSPYLNWGNDGHRVENVQFCPFDDILGISHSEGFSSIIVPGAGEPNYDALEVNPYETRKQRQEAEVKSLLTKLQPETIALDPNFIGTLDARSAEQRRREKDLDAPAEDPLAKLKAREKNRARGKNSALRRYLRKKGGKNIIDERRMRLEEMKKERAEREKERLKQDKLELGPALSRFARKGV
>XP_013281134_Fonsecaea_pedrosoi
MESLVENGDGQLTIQNLPPPTKRKRTSTGPLTTEDKENQKRVADARRKYGRGRPVRVNEVKDKKLRANLKRIETKYRTAALNAKDAEILYENEEGFLQPETELEKTYKVRQEEILDAVGLQQAHKSIEFRLDLGPYVSDYTRNGRSLLLAGRKGHIATCEWRAGKPGCELHLNETVRDAKWLHNDQYFAVAQKKHTYIYDHAGVEIHCLRKYVETTHLEFLPYHFLLAGIENSGFLRYTDTSTGQIVAEHPTRKGPPTALAQNPYNAILHVGHQNGTVSLWSPNSTTPLVKIQSNVGPVRSIAVDRSGNYMLCGGQDLRLKLWDIRTWKEIHSYSTRQPASSISISDRGLAAVASGTAVTIWKDLLTTSPSSGPPKVQSPYLNWGNDGHRVENVQFCPFDDILGISHSEGFSSIIVPGAGEPNYDALEVNPYETRKKRQETEVKSLLTKLQPETIALDPNFIGTLDARSAEQRRREKDLDAPAEDPLAKLKAREKNRARGKNSALRRYLRKKGGKNIIDEKRMRLEEMKKERAEREKERLKQDKLELGPALSRFARKGV
>XP_007761708_Cladophialophora_yegresii
METLVENSGGQLTIRNIQPPTKRKPTHLTQEDKENQKRIAEARRKYGRGRPVRINEAKDKKLRANLKRIETKYRDAVLNAKDAEILYENEEGFLQPEDELERTYKVRQDDILDAVGIQQANKSVEFKLDLGPYVSDYTRNGRSLLLAGRKGHIATCEWRAGKPGCELHLNETVRDAKWLHNDQFFAVAQKKHTYIYDQAGVEIHCLRKYVETTHLEFLPYHFLLAGIENSGFLRYTDTSTGKIVAEYSTRKGSPTSLAQNPYNAILHVGHQNGTVSLWSPNSTDALIKMQSNSGPVRSIAVDRSGHYMLCGGQDLRLKLWDIRALKEVHSYTTRQPASSIDISDRGLAAVATGTGVTIWKDLFTAIPSHEPEKVQSPYLNWGNDGQRVERVRFCPFDDILGISHAGGFNSIIVPGAGEPNYDALEVNPYETRKQRQEAEVKSLLTKLQPETIALDPTFIGTLDTRSAEQRRREKDLDTPAEDPLAKLREKEKHRARGKNSALRKYLRKKGGKNIIDEKRMRLEDMRKERAEKDKERLKRDRVELGPALSRFASVKRL
>XP_016234705_Exophiala_spinifera
MESLVENGAGQLTIHNIQPPTKTKRAPTGALTAEDKANQKHLAEARKKYGRGRPVRLSEVKDKKLRADLKRIEDKYRTAVLSAKDAEILYENQDGFLQPEAELERTYKVRQEDILDAVGVQQAKKSIEFKLDLGAYVSDYTRNGRSLLLAGRKGHVATCEWRAGKPGCELHLNETIRDAKWLHNDQYFAVAQKKHTYIYDHAGVEIHCLKKYVETTHLEFLPYHFLLAGIENSGFLRYTDTSTGQIVAEHPTRKGAPTSLAQNPYNAILHVGHQNGTVSLWSPNSTTPLVKMQSNAGPVRSIAVDRSGHYMLCGGQDLRLKLWDLRALKEVHSYTTRQPATSIDISDRGLAAVGNGTGVTIWKDLLSSTGSSDPAKVQSPYLNWGYDGQRVERVRFCPFDDVLGVAHASGFSSIIVPGAGEANFDALEVNPYETRKQRQETEVKSLLTKLQPDTIALDPDFIGTLDRRSAEQRKRDKDLDAPPDDPLAKLKERNRGRGRNSALRRHLRKKGGKNVVDEKRMRLEEMKKERAERAKNKLIQDKVELGPALARFAKRGA
>XP_016261687_Exophiala_oligosperma
MESLVENGAGQLTIHNIQPPTKTSRAPTGTLTAEDKANQKRLAEARKKYGRGRPVRLNEVKDKKLRADLKRIENKYRSAVLNAKDAEILYENQEGFLQPEAELERTYKVRQEDILDAVGIQQAKKSIEFKLDLGPYVADYTRNGRSLLLAGRKGHVATCEWRAGKPGCELHLNETIRDAKWLHNDQYFAVAQKKHTYIYDHAGVEIHCLKTYVETTHLEFLPYHFLLAGIENSGFLRYTDTSTGQIVAEHPTRKGAPTSLAQNPYNAILHVGHQNGTVSLWSPNSTTPLVKMQSNAGPVRSIAVDRSGHYMLCGGQDLRLKLWDLRALKEVHSYTTRQPATTIDISDRGLAAIGSGTGVTVWKDLFTASSTTPDQPSKVQSPYLNWGHDGRRVERVRFCPFDDVLGVSHADGFSSAVVPGAGEANYDALEVNPYETRKQRQETEVKSLLTKLQPETIALDPDFIGTLDRRGAEQRRREKDLDAPPEDPLARLKERNRGRGRNSALRRHLRKKGGKNVVDEKRMRLEEMKKERAEKAKNKLIEDKVELGPALARFAKRGA
>XP_013319642_Exophiala_xenobiotica
MESLVENGDGQLTIHNLPPPAKTKRAPTGTLTAEEKENQRHLAEARKKYGRGRPVRLSDVKDKKLRANLKLIENKYRTAVLSAKDAEILYENQEGFLQPETELEKTYKTRQDDMLEAVGIQQAKKSIEFKLDLGPYVSDYTRNGRSLLLAGRKGHIATCDWRAGKAGCEMHLNETVRDATWLHNDQYFAVAQKKHTYIYDHAGVEIHCLKKYVETTHLEFLPYHFLLAGIENSGFLRYTDTSTGQIVAEHPTRKGAPTALAQNPYNAILHVGHQNGTVSLWSPNSTTPLVKIQSNAGPVRSIAIDRSGHYMLCGGQDLRLKLWDVRALKEVHSYTTRQPATSIDISDRGLAAIGNGTGVTIWKDLFTSSTSSDPSKIQSPYLNWGYDGQRIERVRFCPFDDVLGISHAQGFSSIIVPGAGEANYDALEVNPYETRKQRQEAEVKSLLTKLQPGTIALDPNFIGTLDTRSAEQRRREKDLDAPAVDPLAKLKERNRGRGKNSALRRHLRKKGGKNVVDEKRLRLEEMKKERAERDKEKLKRDKVDLGPALARFARR
>XP_007726893_Capronia_coronata
METLVENGAGQLTIQNLQPPAKRNPTSALTAEDKENQKQVAEARKKYGRGRPVRVNEVKDKKLRANLKRIENKYRTAVLNAKDAEILYENQEGFLQPETELERTYKVRQEDILDAVGVQQASKAVEFKLDLGPYVSDYTRNGRSLLLAGRKGHIATCEWRAGKPGCELNLNETIRDAKWLHNDQYFAVAQKKHTYIYDHAGVEIHCLKKYVETTHLEFLPYHFLLAGVENSGFLRYTDTSTGQIVAEYSTRKGAPTALTQNPYNAILHVGHQNGSVSLWSPNSTTPLVKMQSNAGPVRSIAIDRSGHYMLCGGQDLRLKLWDIRALKEVQSYRTHQPASSIDISDRGLAAVGSGTGVTIWKDLFTTSTSADPMKVQSPYLNWGNDGRRVERVRFCPFDDILGISHSEGFSSIVVPGAGEPNYDALEANPYETRKQRQEAEIQSLLTKLQPETIALDPNFIGTLDTRSAEQRRREKDLDAPPVDPLAKLKERNRGRGKNSTVRRFLRKKGGKNIVDEKRLRLEDMKKQRAERDNAKLKKDKVELGPALARFARKGA
>XP_007738394_Capronia_epimyces
METLVENGDGQLTIQNLQSPTKRRPTSTLTAEDKENQKQVAEARKKYGRGRPVRINEVRDKKLRANLKRIENKYRTAVLNAKDAEILYENQEGFLQPESELEKTYKVRQADILDAIGVQQANKAVDFRLDLGPYVSDYTRNGRSLLLAGRKGHIATCEWRAGKPGCELHLNETVRDAKWLHNDQYFAVAQKKHTYIYDHAGVEIHCLKKYVETTHLEFLPYHFLLAGVENSGFLRYTDTSTGQVVAEHPTRKGAPTALAQNPYNAILHVGHQHGTVSLWSPNSTTPLVKIQSNAGPVRSIAIDRSGHYMLCGGQDLRLKLWDLRALKEVHSYRTHQPASSIDISDRGLAAIGSGTGVTIWKDLFTASTSVDPIKVQSPYLNWGNEGRRVERVRFCPFDDILGISHAEGFSSIVVPGAGEPNYDALEANPYETRKQRQEAEVQSLLTKLQPETIALDPNFIGTLDIRSAEQRKQEKDLDAPPVDPLAKLKERNRGRGKNSAIRRHLRKKGGKNIVDEKRLRLEEMKKERMERGKEKLKKDQVDLGPALARFARKGA
>XP_009161260_Exophiala_dermatitidis
METLIENGDGQLTIQNLQPPTKRKPTSALTVEDKENQKHVAEARKKYGRGRPVRVNEVKDKKLRANLKRIENKYRTAVLNAKDAEILYENQEGFLQPENELEKTYKVRQEDILDAIGVQQASKAIDFKLDLGPYVADYTRNGRSLLLAGRKGHIATCEWRAGKPGCELHLNETVRDAKWLHNDQYFAVAQKKYTYIYDHAGVEIHCLRKYVETLHLEFLPYHFLLAGADTSGFLRYTDTSTGHIVAEHPTRKGPPTALAQNPWNAILHVGHQNGTVSLWSPNSTTPLVKMQTNAGPVRSIAIDRSGHYMLCGGQDLRLKLWDIRSLKEVHSYTTRQPASSIEISDRGLAAIGSGTGVTIWKDLFTTSTSAEPAKVQSPYLNWGNDGRRVERVRFCPFDDILGISHSEGFSSIVVPGAGEPNYDALEVNPYETRKQRQEAEVQALLTKLQPETIALDPHFIGTLDTRSAEQRKREKDLDAPPVDPLAKLKERKRGRGKNSTVRRYLRKKGGKNVIDEKRLRLEEMKKERAEREREKLKRDKVELGPALARFARRGA
>XP_013257914_Exophiala_aquamarina
MESLVENDDGQLTIKNLQPPTKRTPTSTLSKEQKEEQKHVAEARKKYGRGLPVRVNEVKDKKLRANLKRIENKYRTAVLHAKDAEILYENEEGFLQPESELEKTYKVRQNDILEAVGSQQANKSINFRLDLGPYVSDYTRNGRSLLLAGRKGHVATCEWRDGKPGCELHLNETIRDAKWLHNDQYFAVAQKKHTYIYDQAGVEIHCLRKYVETTHLEFLPYHFLLAGIETSGFLRYTDTSTGQIVSEYSTRKGAPTSLAQNPYNAILHVGHQNGTVSLWSPNSTTPLVKIQSNAGPVRSVAIDRSGNYMLCGGQDLRLKLWDIRAMKEIHSYTTRQPTSSIDISDRGLAAIGSGTGVTLWKDLLTTSTGPDPAKVQSPYLHWGDAGCRVERVQFCPFDDILGISHVQGFSSIIIPGAGEPNYDALEINPYETKKQRQEAEVKSLLTKLQPETIALDPNFIGTLDIRSAEQRAREKDLDAPAVDPLAKLREKERNRARGKNSALRRHLRKKGGKNIIDEKSMHLEEMKKERSERERQKLKRDKVEFGPALERFARRAV
>XP_016229370_Exophiala_mesophila
MEKLVENGDGQLTIQNLSPPAKRAPTGILTKQQKEEQKHLAEARKKYGRGRPVRINEVKDKKLRANLKRIENKYRSAVLHAKDAEILYENTEGFLQPETELEKTYKVRQDDILSAVGVQQAKKSIEFKLDLGPYTANYTRNGRSLLLAGQKGHIATCDWRDGKPGCELHLNETVRDAKWLHNDQYFAVAQKKHTYIYDHAGVEIHCLRKYVETTHLEFLPYHFLLAGVENSGFLRYTDTSTGQIVSEYSTRKGAPTAMSQNQYNAILHVGHQNGTVSLWSPNSTTPLVKIQANAGPVRSIGIDRSGHYMLCGGQDLRLKLWDIRAMKEIHSYTTRQPASSISISDRGLAAIGTGTSVTIWKDLFTSSSNREPSKVQSPYLSWGNDGLRMERVEFCPYDDILGISHAQGFSSIIVPGAGEPNYDALEANPYETTKQRQETEVQSLLTKLQPETIALDPHFIGNLDVRSAEQRARQKDLDAPPLDPLAKLKDKNRMRGKNSALRRHLRKKGGKNIIDEKRLRLEEMKKERSDRDRLRLEREKADFGPALARFAKRGV
>XP_013272379_Rhinocladiella_mackenziei
METLVENGDGQLTIQNIQPPTKRKSTDTLSIEERENQKRVAEARKKYGRGRPVRVNEIKDKKLRANLERVENKYRTAVLNAKDAEILYENEEGFLQPESELEKTHKVRQDEILDAVGVQQANKSIEFKLDLGPYVSGYTRNGRSLLLAGRKGHIATCEWRAGKPGCELHLNETVRDATWLHNDQYFAVAQKKYTYIYDHAGVEIHCLRKYVETMHLEFLPYHFLLAGVEHSGFLRYTDTSTGQTVAEYPTRKGAPTALAQNSYNAILHVGHQNGTVSLWSPNSSTALIKIQSNAGPVRSVAIDRSGHYMLCGGQDLRLKLWDIRALKEVHSYTTRQPATSIDISDRGLAAIGTGTAVAIWKDLFTTSSSADPLKIQSPYLNWGNDGRRVERVRFCPFDDILGISHVQGFSSIIVPGAGEPNYDALEANPFETCKQRQEAEVKALLTKLQPETIALDPNFIGTLDTRSAEQRKRAKDLDSAPQDPLAKLKEKEKQRNRGRGKNSTLRRYLRKKGGKNIIDEKRLRLEEMKKQRAEREGERLKKDKVELGPALARFATRRTV
>XP_017994680_Phialophora_attinorum
MAEVMSRPREADMERLVENTDGRMAIQNIPKPQRRGPTAILSKADKEDQKRLAEARKKYGRGLPVRVSQVKDKKLRANLKRIESKYKDAALNAKDAEILYENEEGFLQPESELEKTYKVSQSTIIDAVSTQQAAKSAEFKLDMGPYISDYNRNGRSLLLAGRKGHVATCEWRDGRPGCELNLNETIRDAKWLHNDQYFAVAQKKYTYIYDHHGVEIHCLKKYVEASHLEFLPYHFLLAGIENSGFLRYTDTSTGQIVAEHPTRKGAPTSMAQNPWNAILHVGHQNGTVSLWSPNSTSALVKMQTNFGPIRSIGIDRSGRYMLTGGQDLRLKLWDIRALKEVHSYSTRQPASSISISDRGLAAIGAGTGVTVWKDLFTTPPSAEPNKAQSPYLSWGEQGLPISRVDFCPFDDILGISHAKGFSSVIIPGAGEANYDALEANPYETKKQRQESEVKSLLNKLQPETIALDPSFIGSLDTRSHEQRMRERDLDTPAADPLAKLKERNRGRGKNSALRRHMRKKGGKNVIDEKRVRMEEMKQERVDARKAKTEQEKMQLGPALSRFVGAKR
>NP_594170_Schizosaccharomyces_pombe
MSAQKLNLEDVNASTKKYSRGRKLNPKKIKDKKLRSNIQKIEERIENVESSLAKTEILHEDNPGLLEAEGLERTYKFRQDQLAPNVALETATKSFSLDLDKFGGYSFDYTRDGRMILLGGRKGHISAFDWRTGKLLTELHLRETVRDVKWFHNHQYFAVAQKKYVYVYDNMGTEIHCLKRHIEVNALDFLPYHLLLTSIGNAGYLKYQDVSTGQLVAEHRTGMGASHVLHQNPHNAVEHVGHANGQVTLWSPSSTTPLVKMLTHRGPVRDLAVNRDGRYMVTAGADSLLKVWDLRTYKELHSYYTPTPAQRLTLSDRGLLAVGWGPHATIWKDALRTKQNFPYMNHLLPSSSVVDLHYCPYEDILGIGHAKGFESIIVPGSGEPNYDSYENDPFASRKQRQETEVRQLLEKLRPEMISLNADFIGNVDRAAPSLRKAEAEEEKPPEEKWVPKAKARGKNSALRRYLRKHARNVVDQRRLKVEKSLEIEKKMRAQRVRREQKLPEEREKWGYALSRFVSKK
```
