## Supplementary material for "Coding Sequence Insertions in Fungal Genomes are Intrinsically Disordered and can Impart Functionally-Important Properties on the Host Protein": fasta protein sequences: XP_723534.1_blasthits_fa.txt

```
>XP_723534_Candida_albicans
MSSIKKYLKSAKASIEANDPESTLDFANDALEEDPNCYFAYVFKGKAYQLLRDIPKAIKAFQKATEIEPNNLLAWKGYFQVLKVSDDYKLFFQVLTNLVRLLTDQGISIAETLKDMRNYLDRQKYKSNDNLYEFYLRSILPGSELGDLIGTAIEPTDVTVKKLLDFKTSQTEKTVVNRVSKERVKFGRVITTDQKAKLDNIAWSYYEDGDILELYEMFLNVCDDEELRHKYEEKLLKFKYELLKVCPDKQAMHQDIKNQMEDMILINTKSLFCWNLYFDWCDAKTINDLDENKVISYLQIFQNEGLGLILFAYVMSDISPFSKEKIVKSLSAYDINKRKPDSSQLNPEDDKDAELLEELADDATLEDETSSSQYYLPQDEVLGLILEGYSKTKNSVLASRIIVNYYIHLREYNLASEKCRDGIKTLADIQRTFGIDLTNTKEDFLCSLAIVYTYYEAPKNYNRAIQLYEKILESNPDNVKAQVGKGLIYVERGELEEARTILGAVVKKYPTNIEAESEYYWCLVKLGEYSQGRKGLEGFLSKITGGDLHSRETRAVARWRIAKSYFLENADNNDNVKECYNNLIKSLKDSDLYAPSYTLLGILFQDYYGDTERAQKCFYKAFDLDTNEIVAARYLVQQATSKNEWEVAQVLAKRVVSNESSRRLIMRGDVDTDKAWPYRVLGSGALNSQDDAKAVEWFQNALRLDANDFDCWVGLGEAYYHCGRFDAAAKVFRHALTLKNNDWVVKYMLGVVMCEMKEYNEGLTNLYEALEMRPSEECILSAIYEANIQNCQRFIQSGFFGRAINANLKALSFIKQSLSQNSTSQKAWKSLGEVLKVFTRIQQNINQVPFNDVFDIFESLGYNETVSSVADIDLDESINLKNAQELYAQGEKAQSLFVLIIVAAVAGVKSLSLKANKLLRATAYYNLGLALLEAYQNDDQMSVYRDTSILFFKKSIQLEQSNANYWIALGNAYFTSNPQISQHCYIKATTLEVKDAEIWVNLASLFLRYGDTELSKDTFLRAQSVAPQDAQSWLGHAVAADILGEENKASGYYVHAFTLSKGRLALAQFLYGLSVVNKSQGRDPRDIETAQEFSISNQAMQQYLKYYPDDEAGLSIALSIAERCKDFESAIALGTKLSELYERQYEANESEVVLQKFATVKSQLARIHLGLGDYEQALDNAQMALQLNETSEILLSSKITMGLSYFFLNDFSSALEELKVVLGEYSDSSRIVSLIAQVLHAHGTEETKQAAVDQLFAFIEEYGSSLLVVLTLGAISLVDQLDDYLPAIKEELSTLGLNEIVCDTHREVPRLLNEINTRLDDGNNENAWLRYAFLFPFDYNIWKNINSTMAKQVISLHDVKVNGVQYSDALLKTGQLRDIQRSLLFNPGNNEAIKALHGCL
>XP_002417569_Candida_dubliniensis
MSSIKKYLKSAKASIESNDPESALNFANDALEEDPNCYFAYVFQGKAYQLLRDIPNAVKAFQKATEIEPNNLLAWKGYFQVLKVSEDYKLFFQVLTNLVRLLTDQGVSIAEQLKDMRNYLDHQKYKSNDNLYEFYLRSILPGSELGGLIGTAIEATDVTVKKLLDFKISQTEKAVVNRVSKERVKFGRTITTDQKAKLDNIAWSYYQNGDILQLYEMFLNVCDDEELRHKYEEKLLKFKYELLKICPDKQAMHQDIKNQMEDMILINTKSLFCWNLYFDWCDAKTINDLDENKVISYLQTFQNEGLGLILFAYVMSDISPFNKEKVVKSLSACDINKRKSDSSQLNPEDDKDAELLEELADDVNLENDTTSQYYLPQDEVLGLILEGHSKAKNSVLASRIIVNYYIYLREYNLASEKCRDGIKALADIQRTFGIDLANTKEDFLCSLAIVYTYYEAPKNYNRAVQLYEKILESNPDNVKAQVGKGLIYVERGELEEARSILGAVVKKYPTNIEAQSEYYWCLVKLGEYSQGRKGLESFLSKITGGDLHGRETRAVAHWRIAKSYFLENAKNDDNIKECYNNLIKSLKDSDLYAPSYTLLGILFQDYYGDTERAQKCFYKAFDLDANEIVAARYLVQQASSKNEWEVAQVLAKRVVSNESSRRLIMRGDVDTDKAWPYRVLGSGALNTQDDAKAVEWFQNALRLDSNDFDCWVGLGEAYYHCGRFDAAAKVFRHALTLKNNDWIVKYMLGVVTCEMKEYNEGLSSLYEALEMQPNEECILSAIYEANIQNCQRFIQSGFFGRAINANLKALSFIKQSLSRNSTSQKAWKSLGEVLKVFTKIQQNIDQVPFTEVFDIFKSSGYNEAVSAVADIGLDDSINLKNAQEWYTRGEKVQSLFVLIIIAAVAGVKSLSLKANKLLRATAYYNLGLALLEAFQNDDQMVVYRDTSILFFKKSIQLEQNNANYWIALGNAYFTSNPQISQHCYIKATTLEVKDAEIWVNLASLFLRYGDTELSKDTFLRAQSVAPQDAQSWLGHAVAADILGEENKASGYYVHAFTLSKGRLALAQFLYGLSVVNKSQGRDPRDIETAQEFSISNQAMQQYLKYYPDDEAGLSIALSIAERCKDFESAVDLGTKLSDLYEKQYEANESEIILQKFATVKSQLARVHLGLGDYEQALDNAQMALQLNETSEILLSSKITMGLAYFFLNDFSNALEELKAVLGEYSDSSRIISLIAQVLHAHGTEETKQAAVDQLFAFIEEYGSSLLVVLTLGAISLVDQLDEYLPAIKEELSSLGLNEIVCDTHREVPRLLNEINARLDNGDNENAWLRYAFLFPFDYNIWKNINHTMAKEVINLHDVKVNGVQYSDALLQTGQLRDIQRSLLFNPGNNEAIKALNGCL
>XP_002549080_Candida_tropicalis
MSSVKKYLKSAKAALESNDPLLALEHAGDALEEDPNCYFAHVFQGKSYQLLRDIPKAIAAFQKAAEIEPDYLLAWKGYFQVVRTTDDYKLFFNVLTNVIRVQINQEQSIAETLRDMRNYLDTQKYKSNDKLYEYYLQSILPGTELGDLVGTAIEPTDVTVKKLLDFKITSTEKTVANRISKERVKFGRAMTVDQKSKLDSIAWSYYEDGSIIKLFELFLNSCDDDGLRRKYEEKLLKFKYEQLKICPDKQVMYKDIKQQMEDMILVNTQSLFCWNLYFDWCDAKTINDLDENKIIQYLQIFQNEGLGLILFAFVMSDISPYNKEKIIKGLSANELTKGKDKSDTIDVEDEEDAKVLEDLEDVEQQEEENMSQYYLPQNEVLGLILDGYSKAKNSILAGRIIVNYYIYLRQYNEASEKSREGIRALADVQRTFGIDLINTKEDLLCSLAIVYTYYEAPKNYSRAVQLYEKILESDPKNVKAQVGKGLIYAERGELQEARNILETVVQEYPDNMEAESEYYWCLIRLGEHKEGREGLTKFLSKVTGGDLQSKETRAVAYWRLAKSFIMEDDSDKNNIKECYSNLVLSLKDSDVYAPSYTLLGVLFQDFYGDVERAQKCFFKAFDLDINEIVAARYLVEQATAKNEWEVAQVLAKRVVTNDSSRRLLMREGVKGDKSWPYRVLGCGALNIQDDAKAIEWFQNALRLDANDFECWVGLGEAYYNCGRYDAAAKVFNHALTIKQDQWTVKYMLGVVTCEMKEYNEGLTYLYEALESKPNEECIISAIYEANIENTHRFVQSGFFGRAINADLKAISFIKQSLAVNTSSQKAWKSLGEALKVFTKIQEHIDELPVDDIFDIFKEAGIDNEEFDIGEITLDGCINLSNAKDLYSKGDKISSLLILIILAAVAGVKYLPSKANKLLRATAYYNLGLSLLEAFQIQHTESFRDLSILLFKKSVQLESNNANYWIALGNAYFSSNPQIAQHCYIKATTLEVKDAEIWVNLASLFLRYGDTELSQETFLRAQSVAPQDAQSWLGNAVAADILGDDAKASNYYTHAFTLSKGRLALAQFLYGLSVINKSKDSDARNIETAQEFSISNQAMQQYLKYYPEDEAGLSIALSIAERCKDFESAIKLGLKLSELYEKQYEQTESELVLQKFAQVKSQLARIYLGLGDYEQSLDNGQMALQLHETPEILLSCKITMGLAYFFLDDFSSALGELKIVLGEYSQSSRIVSLISQVLYAEGTEETKQAAIDQLFAHIEEYGSSLLVVLTLGAISLVDELDDYLPAIKDELASLGLNEISNDTHREVPRLLNEINKRLGDESDQVWLRYAYLFPFDFNIWKNVNNTMAKQVISLHDVKVNGLQYSDALLKNGQLRDIQRSLLLNPGNLQALEALEMCF
>XP_003866323_Candida_orthopsilosis
MSGVKSILKLAKSSLEQNDPEAALVHSKEVIKLDPKSYYAFVFQGKAYQLLNDLTKAITSFKRAIELESDNLLAWKGYFQIAKGSNDYEQFFSVLTALAKIYIEQGISISELLRDMRAYLDTNNVKNNEALYEYYLRSIVPGTELGDLIGSSVEAPSNTYKKLIDLKQTQVEKEITTRVSKERIKLGRIIKLEQKAKLDAISWSYYSDNDLLNLYDAFLSTCDDELLRKIYQEKLLKLKYELLKICPEKEPIIKDIKQSVEDMVFLKTTSLFCWNLYFDWNDDKSIDSLEEDRVIEYLQLFQNEGLGLVLFGFVMSDISPYNKDKIIKALSGKEIVPAKKEKRENAPELEELIDMDGDHDDVNSQLYLPQEEVLGVLLDGFSKAKGSILANRIIVNYYIHLRQYHVASERCREGIKILADLQRNFGVDLKNTKEDLLCSLATVYTYYEAPKNYTRAIQLYDKILSTNADNVKAKVGKGLIYVERGELEEARMLLEEIVRDYPANLEAESEYYWCLVKMGQHDEGREGLHNFLAKITGGDLHSRDIRAVAYWRLAKSYMDTEEYDESYKYLIESLKNSDLYAPAYTLLGVLLQDYYGDLERGQKCFYKAFDLDSNEITAARYLVEQAAEKNEWEVANVLAKRVVDNESTRRLIMRGDTEDPSWPYRVLGCGALNNQDDAKAVEWFQNALRTNAKDYQCWVGLGEAYFNCGRLDAAAKVFQHALEMNSDKEWIIQYMLGVVMCEMKDFNEGLSYLYSALEAQPNEECIISAIYEANIENSRKFLQSGFFGRAINSVSKALAFVKQGVEINKGSQKVWKALGDCLRVFVKIRERISDTPFDLVVDIFNNVNFANFEYPLIESISLANAKLKLEEGKDVEALVLFIILASVAALNNLPLKANKVLKATGFYNLGLSLLESFQEIDYVGFRDLSVYYLKRAIKIEQHNANYWIALGNAYFTTNPQISQHCYIKATTLEVKDAEIWVNLATLYLKFGDTQLAQETFLRAQSVAPQDPQSWLGTAVASEVLGDDEKASDQYIHAFTLSKGRLALASFLFGLSVVNRSNGRDPKDIETAQEFSISNQAMNQYLKYYPEDEAALSLGLSIAERCKDFETAIQFGTKLCSLYEKSYEETENEATLSRFATTKSQLARLRLGLGDYDSAIEDSKVSLELDPESEQIMISVRITLGLAYFFTNRFQDAIGELKIVLSEYSDSSRIVALIAQVLYAHDTEESKQAAIDQLFAHIEEHGSSLLIVLTLGAISLVEDLPDYLEAVKDDLLGLNLNEIVADTRREVPRLIEEINKRLGKDEDKIWSRYAYMFPFSYHIWKHINSEMAKQVIISRNEKVTGSEYAEAMVKTGKLRDIQRGLMMNPCNEEALEAIELCIA
>XP_001528015_Lodderomyces_elongisporus
MSSLKSFLKQAKGALEQNDPEEALEYANEALKIDSKSYYAYVFQGKAYQLIGDLAKAMQSFRKATQIEETNVLAWKGCLQLSKSSEDYETFFDVLTSLCKIYIDQGISIADLLQTLREYLDAHKVKDNDQLFEFYLRSILPGTKLGDLIGTSIENPDFTYKKLLDFKQKQIEKDVVAQVSKERVKFGKTLSLDQKAKLDAFAWSIYNKADLLELYDAFLNICDDDGLRQKYKEKCLKFKYELLKVSPEKQTLILDIRQSVEDMILLKTKSLFCWNLYFDWMDIASLDMLDEEFVIEYLQLFQNESLGPVLFAFVMSDISPFNKEKIIKELSFPGGEQKRNPSVISKTMPELSEIKELVDDDENDDNNDFSSLYMPQDEVIDLMLTGYSKAKESVLANRILIHFFIHLREYNTASERCRDGIRLLAEMQRTFGLDLPKTKIDFLCSLAVVYTYHEAPKNFSRALQLYDKILESDSTNVEAKVGKGLICVERGALTEARTILESVVEEHPDNLEAKSEYCWCLVKLGQTEKGRSGLQKFIESVVGGDLHSREVRAIANWRIAQSYMAEKQVQECYKHLILSLKDNDAYAPSYTLLGILFAESFNDVKRAQKCFYKAFDLDPNEIEAARYLVKHATAENEWDVAQVLAKRVVTSEHSRRLIMRGGIPDAAWPYRVLGSGALNDQDDAKAVEWFQNALRIDSNDFASWVGLGEAYSNCGRLEAASKVFRHALTIDNGDSWTVKYMLGHVLCEMKEFNEGLSFLYAALESQPNEECILSAIYEANIENAEKFLQLGFTGRAINAVLKSLGFVKQSLALNKASQKAWKRLGDILRVLSIAQEYIQAEPLIQVLQIFKNCGWDNDATLLEKYLVSIEDICTAIGVSSNGISTSIATTTDTSTNSKEKVQAIRKLVVLAAAAGLEHLPLKANRAMKATALYNLGLAYLESFQHNKIEKHREASIKHLKHAIKIESNNASFWIALGNVYSFTEPLIAQHCYIKGMSLEVKDAGIWVNLAVLYLKHGDYQLAQETFMRAQSVTPQDSQPWLGNAMIEELSGDLDKAQAQYTHAFTVSKGRSAVAQLLYAMSVTSEAKTSINPKDIETAQELSISNQAMHQYLKLYPEELRALRVGVESAERCKDYDSALEMCQKLCSLYESMYEETEDSDVLEHYLIGKCQMARISLGLQEYDKVIDIVQEVEQFESKSLVVEANIRICLGLAYYFTGKFEDAVLQLRVLVDSHAQSSEIISLVAQMLYAHDSPQSKQAAVDQLFAHIEEYGSSSLLVVLLGAISVVENLEEYFEAIKEELSNLSLAEVVADTRRDIPRILEEISVREGDKSYNEAWLRSAFLFPSSYQIWRNIDSGIAKKIVDLGDSKITADEYAEAMKKGGTVRDVQRSLMLNPCDIEAMQQLTSSLLA
>XP_007377030_Spathaspora_passalidarum
MSSLKKLLKSAKLSIEQNDPESALEYADEAIEIDSNCYFAYLFKGKSYQLLRDVPQAIAQFKRATEIEPENLLAWKGYFQTVRASNDYSLFFDVLTKLVKLQRDQELPLAETLKDLRNYLDSNKYKSNDVLYELYLKSIIPGTELGELVGSALGSGESNIQKLLDFKKTQLDKLVQTRISKERVKFGRNLTIDQKQALDAIAWEYYKDGQLSKLYESFLNISNDDELRQKYEEDFLKYRYELLKISPNKTELFNEIKQTLEDMILVNTKSLFCWNLYFDWCDTKTIFDLDEEKIIAYLRIFQNEGLGLILFAFVMSGVSPYNKERIVKGISYNEDNQNKKNKKKKKEKVLEEEDASALGLEENEEEQPEDFSQYYLPPDEILGYILEGYSKSKDSILANRIIVNYYIHLREYDMASERCRDGIRLLADIQRTFGINLSNTKEDFLCSLAIVYTYYEAPKNFSRALQLYDKILESNTTNIKAKVGKGLIFAEQGDLEQAKLILEEVLQEHPENSEAELEYNWCLINLGQFEQGKQGLEKFISKVTGTDLYSGEIRAKANWRLAKGYFMQDDTNKDNIKQSYTYLIQSLKDSESYAPSYTLLGVLFHDYYGDLEKAQKCFFKAFDLDVNEIVAAKYLVEHATAKNEWDVAQVLAKRVVTNESSRRLLLRPSDDKDNSWPYRVLGCGSLNVQDDAKAVEYFQNALRINSNDYECWVGLGEAYYNCGRYDAAAKVFHHAIAMKEEAPWTVKYLLGVVTCEMKEFNEGLTYLYEALESQPNEECIITAIYEAQLENTHKYVHSGFFGRAADSSLKALEFIKASILSNSTSQKVWKSLGDSLQVFSKVQSNIDKVPFDDLIAIFKHIEIDDIILSDITLDESISLAHAIELFNQDKKVQSLNIFIILCAIAGVKYLPVKVNKALRSTALYNLGLALLQTYQNGENEKYRENSVTLFKKAIQLENHNPSYWIGLGNAYFYNNPQISQHCYIKATTLEIRDGGIWINLAILFLKYGDLELSQQAFLRAQSVAPQDSQSWLGQAIAFEILGDETKAFTYYTHAFTLSKGRLAVAQFLYGLSVINKRVGGNFDPRDIETAQEFGISNQAMQQYLKYKPDDEDALSVALTIAERCKDFENAIKLGNKLCEILEKKYEETEQESVLENFSLIKSQVARIYLGLGDYESAMENAQMALQLIEGDDSHPEITLSCHITIGLSYFFTNEFESSIQELKLILSQYNSSQRIVTLIAQILYAHGTEESKQASIDQLFAHIEENGSSLLVVLTLGAISLVENYQEYLGAIKEELQGLDLTELVNDTYRDVPRLLTEINNRLGRGDDKSVWLKYAYLFPFDYNVWKHVSNEMAKAVITLQDVKVNGLQYSETLLKTGDLRDIQRSLMLTPGNQEAIEALKNCF
>XP_043048832_Scheffersomyces_spartinae
MSAIKKALKAAKAALDSKDSETAHDEIQFVLKKEPNNYFGHIFLAKYEEQVGHIEDTSKAFEKAINIEPKNPLAWKGFYQFLLKGKDFVLYFDVLTKYLELQFELEVNIYDTLNDFQKYLNRNNYKQNKVLYEIYLNNIIPGLGSSLGDMIGQDRMFGGMNKNVRDAIEFFSKKEDEEVKTIVAKERMKFSANLSAAQQQIIRDKTWDARKHLKLPKLYELFLSITDDDDLRAKYEDKYLSYKLELLKVHQTKEAGLEFKEFVDDMVFIKTKNLHCWRLYWDLCDVNGFAATDLNISNLVYFIGEYELDPLARVLLAYLMSDICTIEDKDSILQKIQITTTNSENITTPQSLDDVEGLTTEQIELLKSTVQNNSNKISDNQNDTSMRTLSAEEILELMLQGYSEAKDSILAGRLFATYLLHLVEYQDAYTVCKETVKQLANWKRTSGMDLLNSKIDILCSQAVVYTYFEAPKNYPRALQLYAKVHQDEPNNVRASIGKSVILIEMGDYEKAAPLLSRVLEFQPDSVDAVSEFGWCQIMLKDFEAGRRNLEKALKLVQGSSVRSFELRSAIECRIARSYLKEDGSNADFIKKAYDYLIQALKDSKNNARAYTFLGFIYKDAYNDAARASKCFFKAFELDAIEISSAKCLVEDFTAKNQWDVAEIICQRIIESERSRRFLLSVNNEDEDKSWPYRVLGCSALNKQDDAKAIEWFQAALRMTSMDLECWIGLGEAYSSCGRLDAASKVFTFASEKSPDSWIIKYMLGKVQCDMGEYDIGQAILFEALELAPKENVVLAAIYESLLASSKYLVQGNFFGRATEAIIQAIDYIYQSVLIDLKSQMLWKALGDCLRVFLVIQGRLDEVPQEKLQQIFHVCDGILNHLDSEQEFIDEVTYVDNITVFNMEEENYDMKDNVLRALILSGKMGVASLPIRRNNSVRAAAIFNLGLGYYDAYQLNDEVTKYRDLALKCFKRAIQLEPKNATFWVALGNTYVPFNALVAQHCFIKASALETKDASVWCNLATLYLKYGDIELAKETFLRAQSVAPLQSFPWLGQAIASENSGEPGDAEAAQRLFIHGYVVSNGRSHLAQLLYALCIINKRLVSNSSDLRDVETAQELSIANFAMTSYFKFRPNDVIALKIALSISERCKDYRNAITVGERLYKLLEKEYDTTGNTKTALEIAETRAQLARVYLGHEDYENAIECAQFSMEIVGALEADDDNNSAKAKAILDTILSARIVIGLSLFFDGQYDEALEQLQEILTTHGDNHTLICLTAQILNALGTEDTKQASLDQLFSYIESHGSSLLVVLILGCIALVDNISEYFEAVKDELRCLLLEELQNDKRKLIPSLLSQINERMGTFNAKDIWQRNAILFPSDYSVWTQLNNRMALAIAGLKDSKLPAPKYAELYAKMEDLRSIQRSMVLFPANGSVAEALKGI
>XP_001383322_Scheffersomyces_stipitis
MSSVKKALKLAKSAIDSGDAELAHEHIQDALRTDPESYFAYVFLGKAYQLENDIANANKAFERATQLEPENMLAWRGYLQSVKSESDYALFFKVVTQLIRLQVDQGFSIAETIKDIRNYLAVQKYKKNPVLHEMYLRQLKPGAELAELVGSALGNPVDNLRDLIKLTAKKLEVEVTHKSAKERVKYGRRLTANQQLKMDNFQWAIYKNTDLESLYEMYLNIGTNDDQRRIFEDDLLNFRYQLLKVCPEKKELLHKIQEMVDGMALVRTSSRVCWNLYFEWLDIQNIADLHERNVIYYLNHFPGDGLGIVLYAYALSDISPFNKNVIINSVKSHDSFTSTKEQKTSKRKKRYEAATEVESNTKPGKDRDPYDISQFYLSSEEVISFMLKGYDCSKQSVLAIRIIIEFYIRSRNFPEATKKCKEGIRLLADLQRSFGINLKNSREHILSSLADIYTQQDTPKNFNKALELYNKILDFSPDSVNARVGKGLILIENGKYAESKMLLEGVVQKHQDNVVAQVEYYWCSILLNDHESGRKGLYSALEKINGVDNLSKERRSVIRWRIAQSYYVEDSSNAHNLSNAYSVLIEALKDSRSYAPIYTLLGILFKDYYSDSARAQRCFYKAFELDYGETTAAKYIVEELSSKDEWGLAQTICERIVNSEDAMESISKSAKDNKDRSWPYRVLGYCGLNRQSDYGTVEWLQNALRIDSTDYECWTALGEAYLNCGRLEAAVKVLQFSLSLNEGAWETKYLLGIAHCSIFEFDEGIKHLVEALEYNPGQECILNAIYESYLENTHYLLFNGFSRRAISSNFETIKYLQLSVMQNKDSQSLWKALAECFQFYLTVREKIGSFPIDFMESLFGTVNFDTPTNDVLAKLEDKESSNLSYNVSLFNSGKREEAICNFMIMSSKAAVQFLTNKPNRSVSAAAYYNLGLSYSEAFQLTDIAAYRDNAIIVLKKAIQLEDTNASFWTALGSVYVTSNVRISQHCFIMACEIDGRDVIVWTNLAALYLYVGDYELANECFLRAQAAEPLETNPLLGQALAADAMGDESLAAKIFSHAFSTSRGRSPLALVLYGLSVLQRRIDDIDPTDYAASLEFSLANEALLTYLKYAPDDVFALEAAATIAERCKSYDVAVTVGERLCTILEAKYEETEDEQTLVKYASSKSQLARLYLGMLEYQKALDCAENAIELIGDSTEDAELSKIELSSRIVLGLSWFFNDEFELALKELRSILSDHGNTRSIAILVAQILYAYGSEETKSAALDQLFSYIEENGSSLAVVLTLGAMCVGDNIEEYLLPVKEELVGISLEDVIRDTHRDIPRLISEINKRIDGVSGNNDYLWQRNAVLFPSEYEVWKKLNSTMAVSVAALEKSKVSASQASEAHLLGGSLRELQRSMILAPNSAIASQAFQKMFA
>XP_020067253_Suhomyces_tanzawaensis
MSLKQNLKAAKSAIAENDPESALYYVQDVLAEDAKNYYAYIFQGKAYQLLDDVSKAITSFSKATKLEPENLLGWKGYFQLVRNSKDYLLVFEVFTSLIKVQVDQGIGIADSLKDLTNWLDFKQYKSDNELLETYLRAILPGTPLGELVGGNLGRAESNIKTLINLERRKVDSEISVRISKERVKFGRVLTQDGKNHLNSISYSIYQNSDLDRLYDLILNVSNDDNVRRQFEEDYLKYKYNLLQVCPEKAQLVDEIKEMIDGMLLIGSKSLFCWNLYFDWLDMKSLKELDFEKVIQYLQNFPNQGLSVVLHAYLMSDISTFDKERVVKAMEKPKKLGRRGNRSRKSPKEVVTSDKEAETPSANSSPQSNENKSDSLLPGEVLSLMLEGLKKSSDSLLVNRIVCEYYIHAREYFEGSQKCRELIKILADMQRNIGLDLKRTKESALCSLAITYTYYEAPKNFPRALELYERILTTDPSNSQAMIGIGLISIEKGELEKAKGLLEEVTSRDPENQQASREYSWCLIKLGDHEKGRELLLKCLAEVKGQDLYSGEIRALIYWRLSSSLLDQKNPEIDYITEAYNYLIQSLKDSQNFAPSYTLLGVIFQEHYDDKPRAHKCFYKAFELDVSEIVAAKYLVDDLTSKNEWEVAEILCNRLVTSENARRILLSEKYKDSDKAWAYRVLGCAALNKQDDPKAIEWFQTALRMAAIDIQCWIGLGEAYMNCGRLDAAAKVFRHLITINDQDDENQWVIEYMLGTIVSQMGEFNEGLYYLGQALNKKPEEECILIGLYESYIENSKRLVLGGFFGRSVQSNLKALEYIKLTFKVNPESPKLWKSFGESLKLFLVIQEKMDLFPIEALKQLFEEVDLENNLNDLAREALRLDSVTFKDALDLFELGQTTEAICSFIILTQKLGLKYLPSKVSKYLKSVAIYNLGLAYLESYNYTDNTTHRDYSVKFFKNAIQLEGNNSAFWVGLGNAYVSLNPHISQHCFIKGISLESRDAGIWTNLAALYLRYGDSELAQDAFLRAQSVAPQESKSWLGHALAAEASNDEEQAARLFTHAFVLSNGRSPLAQLLYGVSIINKRGQGSDPRDIESAQEYSVANFAMQQYLKFAPNDVSGLQIALTISERCKNFDMSIEIGERLCQILEKDYDRTESEVTFKKYVGAKTQLSRIYLGLGKYEKALENAQLALDLINSSEDEQFDLVVLSSRVVIGLALFFSNEFDESLEHLKVILESHGQSKRLITLIAQILYAHGTEETKQAALDQLFAFIEENGSSLIVVLTLGAISLADGLEDYFVAIKEELEGLSLEEVREDAYRSVPKMLIEINKHLEVKLREWQKAAIMFPSDFNVWQQLNSQMALSVASLRETKLTAPQLSKAYLASGHRREIQRSMLICPGDEETMQALGSWAS
>XP_020074405_Hyphopichia_burtonii
MSSVKQLLKAAKAAIESNDPESTLEFAKEILAEEKDNYFAYLFQGKAYQLLDRPDQAKSAFERALDIQPDALVGWKGYYQLLLSGEDYSSIFQALASLIEVQIEQGLSYAGSLNDLRNYLNKHKYKSNDDLMESYLRNIIPGSRLGEIVGNDLGRPEDNLKKLIDLLKNQEKTHVSSVISKAKMKLPRSLNQQHKDHLNSLKWSIYEKSDLSHLYESFLNCCSDDQLRRKYEEELLKYKYELIECSPNKKGLFNDLKVMVDDMVLVKSRSLLVWSLYYDWMDVKNLSDLELDNIIEFLSHNKHYGLGMVFYAFLMSDISPFSKEVVQEKLSQIDNSEQNIPKRRRRRSKKNDPELSKEQEEEEKLLDSDDDDSVDLSPEDVLAMMLAGFKMCKDSVLANRIVISFLIHLKEYSDAAERNRVAIKLLADLQRNKEVDLVNSREDLLCSLAIIYTYHEAPKNFPRALQLYDRILESNSNTKAKIGKGLILIEKRNFSGAKDLLQEVIDEDPKNNEALIEVGWCQVKLGDYSSGRANLLQALEKVEGVSLNSCELRAIIRWRIAQTYILENDIDGINEAYGQLIKSLKDLKNYAPSYTSLGLLYQDHYDDKARAQKCFYKAFELDLAELTSGKYLVEDLTKKNEWDIAEILCQRVVTDEKSRRKLFSHNYEDPDKSWPFRVLGCSALNKQGDAKAIEWFQSALRMKAMDIECWIGLGEAYYNCGRFDAAARVFQHVLTMDENLWIAKFMLGTVTCETGEFMEGLELLEQALSIRPNEECILTSLYESYFGYTNQLLTTGFIGRANDSNLKTIDYIHKAVKVNRRSQILWKTLGESLRFFISVQEKLESFPYEKLSEIFENVDLSTEEAIELFKNEQYSESISSLIILSAQAAINVLPNKSSKHLRSITSYNLGLAYLEGYNVCDNIEYRTSAITHIKKSVQLESNNVSFWVALGNCYVSFNPQIAQHCFIKASTLDSRDGGIWTNIAALYLRYGDAELAQEAFMRSQSIAPTQSQSWLGHALTAQAKDEDASNLFTHAYILSNGKSPLAQLMYGLSVLDRVEIGGSDPRDIEASQEFSIANFAMQKFLKFKPNDELGLKIAITVAERCRNYQISIELGERLCKILEKNYENSESEVTLTEFAKSKTQLARLYLGIGDYEHAIENAQFTLDVLDSEEESSILSSRIVIGLSFFFNDQFGEALDEFKSILKHNVSNRIISLISQILYAYGTEDTKQAALDQLFTHIEENGSSLLVVLTLGAISIVDDLTDYLEPIKEELQGLSLPELMNDTRRIVPQLLDEINNRIGKKEQTWQRSALLFPSDYNVWRHLNSRMALTVSSLNETKQNASALSDIYVSNGRLREIQRGIMLCPDNQIAIKSLNGCFN
>XP_015465734_Debaryomyces_fabryi
MSSLKRCLKEAKSSIEQNDPESALEAVEEALEFDTENYFAYIFQGKSYQLLNDNDKAIKSFDKATSLEPENLLGWKGYFQVAKAQTDYDLFFQVLTKIIEQQINQGIGIGETLKDTRNYLEHNKYKSNPDLYEKYLRNIIPGSELGDLVGSELGKAEDNLKNLIDLLRRKENDTISRTLSKEKMRFPRVLTVDQKNYLNKVTWSIHEKAGLSPIYEMFLNICNNDELRKPIQEEFLKYKYELLKVAPEKGSLLEGIKDLMEGMIISKTTSLFCWTLYLDWVDVQDLNQLEKDKIIFFLKNFHNEGLGMMLYSFLMSDISPFDKTDIIKELTVITKNKKLNDRMNNDKLEEVDDEAEAKLLEKVQESEDNETFDNTLSPDQVLKLMLEGYQRCNNSVLANRIICRYYIYLREYDQGSEKCRQAIKILADLQRNLGVNLVNSREDLLCSLAIIYTYYEAPKNYSRALQLYDRILESNEGNVNAIIGKGLILIEKNEPVMAKELLQDVLKHHPSNNLALMEFGWCEIKLGNYLDGRKALINALEKIQGMDLNSRKTRAHVHWRIAKGYLLENKESKNIDEAYDHLIKSLKDSQNHAPSYTLLGILYKEYFNDFPRAQKCFYKSFELDVAEIEAAKYLVEDLTAKNDWDIAEILCKRIVQSERSRRTLLSKTYQDEDRSWPYRVLGCSALNKQDDAKAVEWFQTALRMAAMDTQCWLGLGEAYYNCGRLDAASKVFRHTLQIGEGSWIVKYMLGLITCEMGEFDEGLLYLEEALNEKPEEECILNAIYESMIENANKLIAGGFFGRAMESISKAIHYISKASKVNKLSQNMWKSLGQCLRVFLVIQGRAVILPLDQLKGVFKGIDLTSSTNQLLQELVLIDEDVSLEKAESLFKSEEYTESISIFIILAAKAAISVLPVKVGKLLISIVYYNLGLAYLESFNLTDKSSYRESAIKCFKKAIQLESNNALFWIGLGNSYVSSNPQVSQHCFIKATSLESRDGDIWTNLAALYLRYGDSELAQQAFARAQSVAPQNSQPWLGNALAAQACGEDVKASSLFTHAYVLSNGRSPLAQLLYGLSIIDKRIGTSGSDPRDIETAQEFSIANFAMMNYLKFSPEDETGLKVALVIAERCKNYDAAVKIGEKLCALLEARYEKTESQVALSDYAKAKSQVSRIYLGLSEYEKALENAQVVLDIFEDENDVNEDHRSSILSSRISIGLSFFLNDQFDEALEQLQLILADYSDSARLITLTAQILNAFGTEDTKQAALDQLFSYIEQLGASLIVILTLGAISIVDNLNDYFSAIKDELKNLPLDELTKDSFKIVPTLLSEINSRLDSTNQDQIWQRNAILFPLDYSVWKNLNNQMALAIASLRETKINAVDLSKSYIKIGELRHIQRGLIIHPGNEIGRKALNGCFT
>XP_459701_Debaryomyces_hansenii
MRRNNEAIGLLNTMSTLKRCLKEAKSSIEQNDPEGALEAVEEALEFDSENYFAYIFQGKSYQLLNDNDKAIKSFDKATSLEPENLLGWKGYFQVAKAQTDYDLFFQVLTNIIEQQINQGIGIGETLKDTRNYLEHNKYKSNPELYEKYLRNIMPGTELGNLVGSELGKPEDNLKALIDILKRKEKDTISRTLSKEKMRFPRILTIDQKNYLNKVTWSIHEKSGLSSIYEMFLNISNNDELRKLIQEEYLKYKYDLLKVAPEKSGLLEEIKDLMEGMILVRTTSLFCWTLYLDWVDVQDLDQLEKDKIIFFLKNFHNEGLGMMLYSFLMSDISPFDKTEIVKELAVITKNKKINDSMNNDKLEGIDDENDAKLLEKVQESEDNDVFENTLSPDQVLKLMLEGYQRCTNSVLANRIICRYYIYLREYDQGSEKCRQAIKLLADLQRSLGVNLANSREDLLCSLAIIYTYYEAPKNYSRALQLYERILESNDANVNAIIGKGLILIEKNEPIRAKELLEDVLKHHPSNNSALMEFGWCEINLGNYLDGRNALITALNKIQGMDLNSRKTRAHVHWRIAKSYLLENKDSNNIDEAYNHLIKSLKDSQNHAPSYTLLGVLYKEYFNDFPRAQKCFYKSFELDVAEIEATKYLVEDLAAKNDWDIAEILCKRIVQSETSRRTLLSKTYQDEDRSWPYRVLGCSALNKQDDAKAVEWFQTALRMAAMDTQCWLGLGEAYYNCGRLDAASKVFRHTLDIGEGSWIVKYMLGLITCEMGEFDEGLLYLDQALGEKPEEECILNAIYESMIENANKLIAGGFFGRAMESISKAIDYILKGSEVNKSSQNMWKSLGQCLRVFLIIQGRVDILPLNHLIEVFKATDLSSSTNQLLQELVSIDGGVNLAKATSLYESEEYTESVSIFIILAAKAAISVLPNKVGKLLISVVYYNLGLAYLECFNVIDKSSYRESAIKCFKKAIQLESNNALFWIGLGNSYVSSNPQVSQHCFIKATSLESRDGDIWTNLASLYLRYGDSELAQQAFARAQSVAPQNPQPWLGNALTAQANGEDAKASNLFTHAYVLSNGRSPLAQLLYGLAIIDKRIGMSGSDPRDIETAQEFSIANFAMMNYLKFSPEDETGLKVALIIAERCKNYDAGVTIGEKLCSVLEAKYEKSESQVALSDYTKAKTQLSRVYLGLSEYEKALENAQVVLDILEDGDEVTQEHKTSILSSRVSIGLSFFLNDQFDEALEQLQLILADHNDSARLITLTAQILNAFGTGETKQAALDQLFSYIEQSGSSLIVILTLGAISIVDNLNEYFSAIKDELRNLPLDELTKDSFRIVPTLLTEINSRLDATNEDQIWQRNAMLFPSDYSVWKRMNNQMALAIASLRETKINAVDLSKSYIKIGELRHIQRGLIIHPGNDIGRKALNGCFT
>XP_006684938_Yamadazyma_tenuis
MSTAKHYLKLAKGAIDKNDPELALEYVQDVLEADKNNFFAFLFQGKSYQLINDTDQAIKAFQKATQLQPDNLLGWKGYFQVVSESGVHELFFQVLAQYLQVEAEQGQGLGQTLRNASNYIKKHNLKGKPDLHELFLSHVIPGTKLHELAPSYFGRDEDNLQKLVDLVFKKENELVVKACFKERMKFPKQLSYDQQDLMNNIIWPIYKNSKLSDYFDEFLNICNDDDKRKKYQELYFQYKYDVLKVSPKKSKSKILQQVKDMCDDLILLNIPSHFVWSKYFDLLDVKDFRDLDKDQVIFCIKNFQAEGLGILFYGLVHSEISPFNRDEISKEVKIETETEVEEDEDQDLINLMETKDDGPSRFSAEQILELIKEGSSKLDSVFSKRILIDYYLHMREYLGASDICRVGIKLLADMQHAIGVDLVNSRASVVCSLAVVYTYHEAPKNYSRALELYERILELDKHNKRARIGKGLILLEKGNLSVAKKLLTQAFNDFPDDSDVLMELGWCEVQLGNHQVGRTHLEKSLKSLTGLDIQSCELRASINWRIARSYILEKPDNVDVPYQLLIKSLKEYNSFAPSYTALGIIYFEVYGDKVRAQKCFYKAFELDIAEVESAKYLVTDMTSKKEWEVAEILCSKIVDTERARKALSSQQDKSWPYRVLGCSALNKQDDAKAIQWFQTALRMASMDFECWVGLGEAYYNCGRFDAAQKVFERALTLKEEESWQITYMLGKVLCDTKEFDDGIEKLERALELRPGEECVVNALFQAKIEQIQKLLPNGYFGRVLDINRNVLELVKQCSKINKKTQSLWLGLYHCLSVYLKIQSNLEDFPLAEVEDIFNEFKDETFTEPFLQELNQIDDNINLQGCSDIFRNGKHVEGITSLIIFNFKVCIHLLPEQGRYMRSINYYNLGLAYYEAFNHCEKENLRTAAIKCFKKAVVLEGKNSSFWIALGNAYSSFSPQISQHCFIKATALESRDGDIWNNLAALYLKYGDVELAQQAFLRSQSVAPEQSQAWLGHALASKASADVEKAHSLFNHAYILSNGRSPLAQLLYALSIISKRVGNNSSPEDIETAQDFSIANFAIQNYLKFYPKDKMGLKVALTISERCKTFDLSKDIGQRLLVILEAEYEETESPQILQEFVNTKVQVARIHLALGDYAQAVQESEMVLGLIDETDALDINKRNLLSARITIGLAHFFDKDLEKSVEQLKAILVEYSQYEWLVTLTAQMLNAFNSPDTKQAALDQLFSFIEDSDTESSLIIVLTLGAIALKDGLEDILPAVKDELHGLSLTQIVGDTHKYVPKIIQEISSRLGQSHESKIWERTAILFPQDFNVWKNINSQLALQIANLQETKLTSLDMSDALVAYGRFRDVQRSIVLAPHNANAWASFYSVSSPK
>XP_001482438_Meyerozyma_guilliermondii
MSLKQSLKGAKGAIERNDPQVALEFVEDALYYEKNNYFAYIFRGKAFQLLDTPEKAIEAFKKATTLEPENVLGWKGYFQSVCSRDNYEDFFQIFTKLVKLQHDQSLNFADTIKDAHNYLNRHRYKQNEPLYVLYLKNVLPGTTLGELAPGSFGDADSNFCKLIDILSRSEAETIDRMIQKEKLKLPRVLTQENRSYLDSIAWSVCKDSELGPLFDKFMNYCRDDDLRLRYEELRLKHKYSVLRVAPQKDALFAEIKQAIDDMVLVKTQSLFCWKLYFDWSDVPVLADLDKANLSYFLQHFLTDGLAKVLYAYLMSDISPWDAEKEFPELYNVKSKTNEDVEDDQETDHDTSPLKLPPSEILSLMLNGYVNCSDSVLANRIICNYYIHIREYREGSKRCREAIKLLADTQRTVGAQLVHTREDILCSLATIYTYYEAPKNYSRALQLYDKILETSPQHVKSFIGKGLILLEKGELSEALSLLENVKNTNPDNIDASVEYYWCLIKLGRFQEGRAGLEVAISKVSGQDVLSGETRAVIHWRIAKSLIDEQPQDGSRIESAHQHLLTSLKDAKSYAPTYTLLGYLYEEHFDDHVRAQKCFYKAFELDVAEITSAKYLVTDLTDKNQWSLAEILCKRIIDTERSRRMLLSNSYEDPDKSWPYRVLGCSALNDQEDANAIEWFQTALRMTAMDIECWIGLGEAYYNCGRFDAAAKVFRRALEMDESRWVVHYMLGLVICGMGEFVEGLERLNRAEELSENEECVLNAIYEFEIEYAQKLIGGGFFGQSIEATLRGLKTIKKAVALNPKSSKLWKAMGDAFRSFLVVQERTDQFPFDKVYLIFEEHKALICGTPETHNCGEYLSLAMTLYEDNEIVSAISYLLIASACGGLAILPKSSARALRSVAYFNLGVAFLEANTFISNNECLKNATQVLKKAVKLESHNATYWVALGNAYSDSNPQLAQHCYIKASSLDNRDAEVWINLAALYLRHGDAELAQTAFVRAQSMSPQQSKSWLGNALSAQILNDNMKASSLFTHAYVVANGRIPLAQLMYGLSVVQKRVVVTGNSPQDIEAAQEMSVANFAMMKYLKFLPNDILGLELALLISERCQNFDFGVEVGTKLCQIYEKLYERNEDETSLVKYADTTAHVARLYLGKEDYEQALELARLALELGGAASTMSPATELSCHVVIGLCYFFQDKFSEAINELKIVLDNNGESMRITTLTAQVLYAYGSEETKQAALDQLFAYIEHQGSSLLVVLTLGALAISENYAEYLEPIKEELEALPLEEVVADSFRSIPRLLSAINTRLGSTSAQMVWRKAAMLFPHDFHVWMRLNSSMALAIAGLRETKITAHELANAHKSMNTLRHMQRAIILDPSKLALLQV
>XP_018712522_Metschnikowia_bicuspidata
MSLKQLLKAAKAAIDRNDPEDALDHAKEALKMDKNCYFAYIFQGKLYQLLSELGKAQSSFEKATELEPENLLGWRGWYQVAKSSDNYDTYFRVLTKYLHVQIEQDVPIADTVKDVFNYLHARDFQKDAILNETYLRAILPGTELANLLGSAMGNPAESVKKLLTLVKSREDQQVRQALAKEKLRLPRVLTAALHARLHELEWSLRKDSDISALYQIYLETSDDDELRRKYEIELLKYKYALLKIKPEKAGLLEEIKEMADDLVLLDTPDLFTWSLHLDLQDSPSIDDLDQGLLKRCIQKFKGEGLSAVLYLYVMSDMCLLDKEQFKDIYLGEKLEPEPLQEELLDGELLDSDVLETDDTHTEGLSPTEVLDLMLQGYAKCSDSMLAHRIVCSYLIFIQDYEAALEKCTTVIRHLADFQRTYGIDLCHCKESVLCLLASVYTYHEAPKNFSRALQLYNKILLDNSSNKQALIGKGLILVAKRELDSAYDLLSLVARDFPGDPRALMELGWCHVLQERYADGRGVLQSALEHVQEVSPKSFVIRADIHWRLAKSFLMEDSENDANLKSAYNFLVLSLKDSKTFAPSYTLLGILYYDHYDDKARAQKCFYKAFELDVAEITAAKYLVKDLAKKSDWEITEILCKRVVTSEKSRRILFSLLYEDPDKSWPYRVLGCSALNRQDDAKAIEWFQTALRMHAMDLECWIGLGEAYYNCGRMDAALKVFQHTVKTDPTSWVSHYMLGSAVCAIGDYASGLEALRTALTMNPDAECILNALYEQHIMYSSQLLLGGFVKRTLLVNNSAMEIIAQAAKKNPTSLSLWKSLGQCLKLVTHVQQDISDLPIDHVLGTLKTVSGIDDEHASSKAAKSLFEDGSHLEAISMLNVLAARAAIHASGQKVHKLVRSYTKYNLGLAFLDAFNVCEEANVAFRDMAIEQFKDSIKLEPANAQYWLALGNAYVSLDPLLAQHCFIKASVFDSKDFSVWSNLAALYLRYGDAELAQEAFDRATSMAPEQSMPWLGNALTAEASGDEEKSKGLSTHAYVLSNGRSALAQLCYALSVLNNRIGSSKDARDVEAAQEFSIANFAIQSFLKFQPTNETGLKLALLLSERCHTYESSIVVGEKLSEVLEKKFEKSESSAVMLEVATTKTLLARVYMGMGDYESAIENAQFTLDLVAEEETSPAVREAILSSRIVIGLSFFFNEQYNEALEEFQMILADHGLSQKAVTLTAQILHALDTPESKQAAIDQLFTFMEENGSSLLVVLTLGAISVVNDFEDYYIPIKEELESLKLQELIGDNFRQVPKLLKEISDRVSGRDGSTVWQKFAMLFPGDFNIWKNLDSHMALSSALLSESKRTAIEVSSAYAEKATRREIQRALLICADNAAARLVLMSAH
>XP_002619877_Clavispora_lusitaniae
MSMKQLKAAKKALEGDDPELALEHVDEVLSEEPNNYYAHIFRGKSYQLLNKLDKASASFAKATSIEPDTLLGWKGYFQVVRSQDDYAQFFQVLTSYLKVLIHQGIGIGDVIKEVYNYLNAHKYHSDAELSEMFLSSILPGTELGDLLDGAMGKPEEILQQLITLVRDKEAQELRTKLAKEKLRLPRVLNPQHKAHLNEIEWSIRQQYNLSELYKKFLHFSNDDELRRKYEQEFLKYRYELLRVVPEKKTLLQEIKEMCSDMVVIDTNDMFAWSLYFDLQDPKSLADLDEGIVFRFIRKFQKEGLGVLLLAFVMSDMCPFDKARIAAFKAEINEAKLKNPSFKEGDGELKNLEEDEAVTENSLTPSEILDMMVEGYSKCSNSTLADRVICNFYIHLNEYEAGSSKCTTAIHHLAELQRTYGIDLANAKQDILCSLATVYTYYEAPKNFSRALQLYDRILKDRPNNKQALIGKGLILLEKRDLESAKEILSQVAKSYPKDVRALKELGWCHILMKNFNEGREMLEKALVYIEGASVHQMEMRATIRARIAKSYLLEGSPSEENLKIAFDNLIQSLKDHPTYAPSYTLLGTLYKEYYHNEARAQKCFYKAFELDVSEIEAAKYLASDFAEKQEWDITEVICQRVVTSEKSRRILFSQLYDDSDKSWPYRVLGCSALNKQDDAKAIEWFQTALRMKAMDPECWTGLGEAYYNCGRIDAAIKVFKHTTTIVPDSWTNFYMLGLSVCAIGDFSDGLALLKKALAMSPDEECILNAIYEQSINHSAQLLQGGFTKRMLETNIETIETISRAVKINSTSQNLWKSLCDCLNLATSVQQEIQKFPIATVISIVNQVPNIDDNMISSKRALDLFENNMWVNAICSLAILSARAAIAVLPKKVNKLLRASCQFNLGRAFLVNAQHDSERKEQCQEAAIIAIKSAIQLEPGNAQYWIALANAYTSTKPQIAQHCFIKASTLDARDVSVWTNLAAFYLRYGDVELAREAFDKATSLAPDQATSWLGNALAADLSNDMETASRLTTHAYILSKGRSPLSQLYYAVSIVNKRVGHAKDVRDVEAAQEFSIANFAIQNFLKFHPDDVEGLKLCLLLSERCQTYKISVEVGETLCRLLEEKYERTEDIDTLIEFAETKTSLARVYLGMEDYEKAVDCAQFTMDCLAEEELTKEITQSLLSSRIVIGLAFFFNGQFKEALEEFQIILAEHNSSQRVVTLIAQVLHARNTTETKQAALDELFAFIEEYGSSLIVVLTLGAISIVDNLEEYFTPIKEELESLKPTDLVDDTSRLLPTMLQELSFKTNNDTRVWQKFAMLFPGDFNIWKNLDASMALSTAMLTDTKCTAREVSDAYLQKGTRREVQRALLICGDNHEAHAALLSKYN
>XP_025339783_Candida_haemuloni
MSVKQSLKQAKAAIERNDPEDALYYADEALQEDKNNYYAHIFKGKSYQLLGEFDKAKKPFQKAIELDSEQLLGWKGYFQIVRSQNDYVQFFDVFTQYVQKLVDQEVSTGDAVKDLFNYLHANKYHEDAELHEKYLRAVLPGEPLRELLGDSVGKPEETIKKLITVVKNEQDEQARTVLAKEKLKYPRNLTVQQRAQLHAIEWNIRSASDLSDLYRRFLDVCDDDELRRAYEADLLKYQYNLLRVAPEKSELVAEVRQLSSDMVLVGTSDIFAWTLYFDLQDPKKLSDLNEAEVIQFIKKFRTEGLGVFLYAYVMSDIGPFDKEKVQKELGLKDVSKAVGPSESQEGLEELQDENLQDDNNGSTGSISPGEILDMMLEGYSKATNSMMAHRITCSYFITLQEYDAGSEKCTTAIRHLAELQRTYGIDLANCKRDILCSLATIYTYHEAPKNFARALDLYDKILAGDPDNTQAMVGKGLILLEKMELDSANEALTIVLNKFPNDTTALKELGWCLILQKKYDEGRKHLQQALDGLKDLSVQSSETRASIKWRLAKSYLWEDDSDQTNVQTAYDLSISSLKDSKTHAPSYTLLGVLYHQHLNEKQRAQKCFYKAFELDVAEITAAKYLVTELAEKNEWEVSDILCKRVVTSEKSRRILFSQLYEDSDKSWPYRVLGCSALNRQDDAKAIEWFQTALRMKAMDVQCWIGLGEAYYNCGRIDAAIKVFKRTSKMDPDSWMLKYLLGVATCEIGDYSIGLEILNEALEARPEEECLLNAVYEQSIGYSAQLLLGGFTGRTLNASDTALDAIAKAVVVNKSSQNLWRSLNSCLKVRLNVQCDIEKFPIDTVVCILKHVDVPTDGLVSLEAAQSLFKEVKYVEAIGMLNILVAKSALAVLPGKANKYERSIAHFNLGVAYLEAFNCSDERDDKFRDEAVLAIKEAIKLEGSNAQFWLGLGNTYVSKNPEIAQHCYIKASVLDNKDPQVWTNLAALYLRYGDSNLAQEAFDRATSVAPEQSQSWLGNALTAEARDETQVASRLFTHAYIISNGRLPLAQLCYAMSIVNARIGSANDSRDVEAAQEFSIANFAVQAFLKFHPNDEVGLKLALLLSERCHTYKLAIEAGKRLCDILERKYENSESERVLVEYGKAKTQLARIYLGLAEYGEAIDNAQVTLDILAEEEETQDIKEAKLSSRIVIGLSFFFNGQFDEAMEELKIVLETHGQSQRMVTLIAQVLNAYGTPETKQAALDQLFAFIEENGSSLLVVLTLGAISVVDKLEDYYEPIKEELVSLSLEELIADSFRMVPQLLAEVESTQARKTGVWQKFAMLFPSDFNVWKNLSRTMAMETALLPTSKRPAYDLSNAYVEKGSRREIQRALLLCVDNERARQALK
>XP_024714088_Candida_pseudohaemulonis
MSVKQLLKAAKAAIERNDPEDAIYYADEVLEEDKNNYYAYIFKGKSYQLLGDFEKAMKPFQKAIDLDKDQLLGWKGYFQSVRSQADFDKFFEVFTQYVEKLVEQGVATGDAVKDLYAYLKANKYHEDTALHEKYLRAILPGTPLRELLGNSVGTEDESIKKLITVTKNNQDEQARTILAKEKMKLPRNLTVQQQAKLHAIEWSIRLDSDLPNLYRQFLDVCDDDELRRSYEAELLKYLYNLLKISPEKADLLKEVKLLCGDMVLLGTNDLFAWTLYFDLQDPKAIEDLDENEVLTFIKKFRTEGLGVFLYAYLMSDLGPFNTEKVQKELGLKDVSKDASDENNESNENNDDVEDDNGNDISPAEILLMMLEGYSKATSSMMAHRIICSYFVNLQEYDSGSQRCTTAIRHLAELQRTYGIELVNCKRDILCLLATIYTYHEAPKNFARALELYDKILIGDAENTQAMIGKGLILLEKMELDGANEALSKVLEKFPEDATALKELGWCLVLQKQYEKGRELLQHALKSSKDMSVHGLETKAAIKWRLAKSYLWEDSSSETNVQAAFDLLISSLKDSKTYAPSYTLLGVLYHDHYNQKARAQKCFYRAFELDVGEITSAKYLVTELAEKNEWEVSDILCTRVVTSEKSRRMLSSALYEDPDKSWPYRVLGSSALNRQDDAKAIEWFQTALRMKAMDVQCWIGLGEAYYNCGRIDAAIKVFKRTSKMDPESWMLKYMLGVATCEIGDYSAGLEILNEALEARPEEECLLNAIYEQSIGYSAQLLLGGFTGRTLKISDGALDAIHRAVSVNKASQNLWRALNNTLKIRINVQSDIQNFPIQKVVDILKHVELPSDDVVSVDAAQKLFQEEQFVEAIGLLGILVAQSAIAVLPSKANKYQKSITLFNLGVAYLEAFNCADERNEKLLDKAIQSIKDAIKIEGSNAQFWLALGNAFVSRNPEIAQHCYIKASVLDNKDPQVWTNLAALYLRFGDSELAQEAFDRATSVAPDQSKSWLGNALTADALDDKQTASRLFTHAYIISNGRLPLAQLCYAMSIVNARIGNSKDSRDVEAAQEFSIANFAIQAFLKFHPNDEVGLKMALLLSERCHTYNLAIESGKRLCDLLEKKYESSESEVVLVEYAKAKTQLARIYLGLANYGDAIDNAQVTLDVLEEEEETQDVREAKLSSRIVIGLSFFFNGQFDEAMEELKIVLETHGQSQRMVTLIAQVLNAYGTSETKQDALDQLFAFIEENGSSLLVVLTLGAISVVDQLEDYYEPIKEELSNLSLEELIADSFRMVPQLLAEVEQTQVRKRGVWQKFAMLFPSDFNVWKNLSRTMALDTALLPTSKRPAFDLAEAYVEKGSRREIQPDMTDKAVAAAKAPPKQQNTKLLQVIQNFFTKTSQIILQTRSVADPTVFDYGSSDTTDSRSKTNKWFNLNIASPGDDWIKDEMKLWKSFSDLSQLHPMIIETYLDLRQLDPRETVALEDDTGNSWTVAKGGLKKQEVVVERWLIEFDRSVCSDADSDELPLIYKQAIVLLRVIYGYARLLPAYKLRMILCQQSGKGLALMNKIIDGKQPISSKGRIGLSKSIIPHQMLLTESHMTQKSFEPVKTTAGSLRVSVAYRNHYRFTVQDNEEMLSNHFWNTDQEKLAALLDRSHISDTPSHSASDSRSALVSQEEAKAPKEPTNFALNTTKQSVLPCTSEHQPDHHNETSPTSKTSTNRVKQVLYAQPAASVQRPSIQPFKVGSISNSPPSGNISFASGAAGSVAGSTMERRISITSNKSGSNASLAALLRNPRGSTSSSNTPTVAISGSHGNNPGAVFPRSISSSHGSHLHDDLSELSGTPRFSSSFGSRQSRRFSNTSARSSVANEPGASLYGASVELTTSSGAPLSGLYLDDDISTFVRMIDCKSDLRLSSTVSKTNSRHTDSNSLIDALSKFQLLKGQHQQLSDSVNASVIFQHNQGGSFHSNSRGISRPSSRKSSHSRALPSPSISPSSYDNHLPSITSKLELHGLEHSISHLRPRSRQALQISAQIPQNYGRTRLASSPTVTSTLTHAVHRPEGPEVTGLSTTPSVYDRAKRPIKYEDVFDDEEEDASDYFMRRVESDPTGSRTHEEMGFDNDDLLFEMTDTKFLATSSDSGSLPIELYDLRVKQNRLRDDPYQRKIILSLSILHEKLENYEPPQIENPDVESLKPKIGIAKIFDSFLGSKKKELNTIDIPENEIKGIYLWGDVGCGKTMLMDLFYLSVPNHLAKKRFHFHQFMQNLHKRSHQLKIEHKHMDLDVIPLLAAEISQQATVLCFDEFQVTDVADAMLLRRLMTLLMSPDYGVILFATSNRAPDDLYMNGIQRVSFVPCIQLIKKQTRVIYLNSPTDYRKVPRPVSSVYHYPKPGVKYHSKVNAAACRKHILQWYDYFNRDDQMEEAKINEELTVWGRKLIVPKSSHPYVAQFTFEELCGHNLSAGDYLTLANTYKAFIVTDIPYLSIEARNEVRRFITFLDAVYDAHDCLATTAAAPFKDLFVEPEDLQKDNFELYQRQKNKGAEETFEDDELVVRHGFDKLIAKKASMFVNDEEKFAFARALSRLTQMGTTDWVESSTGDT
>XP_025334981_Candida_duobushaemulonis
MSVKQSLKAAKAAIERNDPEDAIYYADEVLEEDKNNYYAYIFKGKSYQLLGDFEKAMKPFQKAIDLDNDQLLGWKGYFQSVRSQADFDKFFEVFTQYVEKLVEQGVATGDAVKDLYAYLKANKYHEDTALHEKYLRAILPGTPLRELLGNSVGTEDESIKKLITVTKNNQDEQARIILAKEKMKLPRNLTVQQQAKLHAIEWSIRSDSDLPNLYRQFLDVCDDDELRRSYEAELLKYLYNLLKISPEKADLLKEVKSLCGDMVLLGTNDLFAWTLYFDLQDPKAIEDLDENEVLTFIKKFRTEGLGVFLYAFLMSDLGPFNTEKVQKELGLKDVSKDASDENSENTENNDDVEDDNGNDISPAEILSMMLEGYSKATNSMMAHRIICSYFVNLQEYDSGSQRCTTAIRHLAELQRTYGIELVNCKRDILCSLATIYTYHEAPKNFARALELYDKILIGDAENTQAMIGKGLILLEKMELDGANEALSKVLEKFPEDATALKELGWCLVLQKQYEKGRELLQHALRSSKDVSVHGSETKAAIKWRLAKSHLWEDSSSESNVQAAFDLLISSLKDSKTYAPSYTLLGVLYHDHYNQKARAQKCFYRAFELDVGEITSAKYLVTELAEKNEWEVSDILCTRVVTSEKSRRMLSSALYEDPDKSWPYRVLGSSALNRQDDAKAIEWFQTALRMKAMDVQCWIGLGEAYYNCGRIDAAIKVFKRTSKMDPESWMLKYMLGVATCEIGDYSAGLEILNEALEARPEEECLLNAIYEQSIGYSAQLLLGGFTGRTLKVSDGALDAIHRAVSVNKTSQNLWRALNNTLKIRIDVQSDIQEFPIQKVVDILKHVQLPSDDLVSVDAAQKLFEEEMFVEAIGLLGILVAQSAIAVLPSKANKYQKSIALFNLGVAYLEAFNCAEERNEKILDKAIQSIKDAIKIEGSNAQFWLALGNTFVSRNPEIAQHCYIKASVLDNKDPQVWTNLAALYLRYGDSELAQEAFDRATSVAPDQSKSWLGNALTADALDDKQTASRLFTHAYIISNGRLPLAQLCYAMSIVNARIGNAKDSRDVEAAQEFSIANFAIQAFLKFHPNDEVGLKMALLLSERCHTYNLAIESGKRLCDLLEKKYESSESEVVLVEYAKAKTQLARIYLGLASYGDAIDHAQVTLDVLEEEEETQDVREAKLSSRIVIGLSFFFNGQFDEAMEELKIVLETHGQSQRMVTLIAQVLNAYGTSETKQDALDQLFAFIEENGSSLLVVLTLGAISVVDQLEDYYEPIKEELSNLSLEELIADSFRMVPQLLAEVEQTQVRKRGVWQKFAMLFPSDFNVWKNLSRTMALDTALLPTSKRPAFDLAEAYVEKGSRREIQRALLLCVNNERARQALC
>XP_028893317_Candida_auris
MSVKQSLKSAKAAIERNDPEDALYYANEALKEDKTNYFAYIFKGKSYQLTDEYDKAKKAFERAIDLEPDQLLGWKGYFQIARSQNDYDQFFDIFTKYVQKLVDQDVGTGDAVKDLYNYLHAHKYHENTELHEKFLRSILPGEPLRELLGDAVGKEDETIKRLITVVKNRQDEQCRTLLAKEKMRMPRALTTQHKAQLHTLEWKIRSGSDLASLYKMILDVSDDDDLRRAYEADLLKYQYNMLKLSPSKTQLIDEIKQLCSDMVLIGTKDLFAWTLHFDLQDPKNLADLDEREVLQFVKEFRNEGLGVFMYAFLLSDLGPFDKNKVQKELGLMDLSKDSQANGGDQDIDGAPRDETPEPSPVISPSEILEMMLEGYSRATNSMMAHRIICCYFINLQEYEAGSGKCTAAIRHLAELQRSYGLDLANCKRDILCSLATIYTYHEAPKNFARALELYNKILESDPENTQAMIGKGLILLEKMELEHAREALSKVIEKFPNDTTALSEFGWCLVLQKDYEKGRMHLQKALEGLKDASLKTLEANAAIKWRLAKSYIWEDESNTTNVQTAYDLLISSLKDSNTYAPSFTLLGVLYHDHLNEKRRAQKCFYKAFELDVGEITAAKYLVTELTEKNEWEVSDILCKRVVTSDKSRRILFSQLNDDPDRSWPYRALGCSALNRQDDAKAIEWFQTALRMKAMDVQCWIGLGEAYYNCGRIDAAIKVFKRTSKMDPSSWTLKYMLGVATCEIGDYKEGLAILDEALTDRPDEECLLNAVYEQSIGYSAQLLLGGFTGRTLKVINVALNTIARAVKVERASQNLWRALGQCLKLRLTVQLGVESFPFDTVVEVLEHARLPNDEFVSVKKAQVLISSSKFIEAIAMLDVLAAKSAVALLPAKAIRFQRSVAFYNLGLAFLDAFNCSNERDFQYRDEAIAALKQAIKLENNNSQYWLALGNGFVSKNPEIAQHCFIKASVLDTKDAQVWTNLAALYLRYGESDLAQEAFDRATSVAPERAQSWLGNALTADARDDRNTASKLFTHAYIISMGRSPLAQLCYATSIVNSRIGNAKDSRDVEAAQEFSIANFAIQSYLKFSPNDEVGLRLAILLSERCHTYQLAIEAGQRLCQILERRYEETECESVLVGYAQAKAELARVFLGLARYEEAIDNAQVALDVLAEEDETEKIKKVKLSSRVVIGLSFFFNEQFDDAIEELKVILSTHGQSQRIVTLIAQVLNAYGTNETKQAALDQLFAFIEEHGSSLLVVLTLGAISVVDKLEDYYEPIKEELLSLSLKELIADSFRMVPQLLSEIEDASKKRGVWQKFAMLFPCDFNVWKNLNSKMALDTALLPTSKRPAYDLANAYVERGSRREVQRALLICANLDRAREALA
>NP_015515_Saccharomyces_cerevisiae
MSDIKQLLKEAKQELTNRDYEETIEISEKVLKLDPDNYFAHIFLGKALSSLPASNNVSSNRNLERATNHYVSAAKLVPDNLLAWKGLFLLFRTTEVVPDILSYDEYFDLCGQYADALLKQEQSQVELINDIKLLKKTHPDCQKAFYQHLKPGSLMAETIGRHLSTPQDALLNLIKILSNIETTEIGKTLSQNRLKLKASDPDYQIKLNSFSWEIIKNSEIDQLYNQLVNILADDQKRSEIENQWLEYRIKVLKSMPLDVKKDFFTKVKEMVEDMVLVNHQSLLAWQKYFEWTDYEDLDNMDAPLIIKYFKKFPKDPLAMILYSWLSSKLSKYDIKSLESANKPPEGHKKTEKETDIKDVDETNEDEVKDRVEDEVKDRVEDEVKDQDEEAKEDEEEDLDDIEIGLLEEEVVTVLTENIVKCKNNILAHRILCQYYLLTKEYEAALPYIKNGISLIAYNIKDLGVHLPLTKREFSLDLATVYTYVDAPKDHNAALKLYDNILSGDFSNIQAKMGKGIIFIERKNWKDAMTLLTQVHEQSPNNLEVLSELSWSKAHMGYMDEALAGLDTVIKGIKGMDLRSIDFRALNLWRQAKVYIMKHASINDAKQENVKCAFKLLIQSIKILDTFAPGFSTLGDIYCHYYKDHLRAFKCYFKAFDLDAGDYTAAKYITETYASKPNWQAASSIASRLIKGEKAKAELRSNNWPFRVVGIAHLEKQEESDSIEWFQSALRVDPNDVESWVGLGQAYHACGRIEASIKVFDKAIQLRPSHTFAQYFKAISLCDVGEYLESLDILEKVCQEAATEESFQIGLVEVLMRCSLDLYSQGFLLKSVSIAKDTIERIKIIISELKCENQQVWIYLSQVLRLFIWIESKVDTLPVESLVSIFENSQFSGSEEIDSVDNIKIDTLLDSTTDDNVSIACKFLILASKYSVSDQKFTDIAGTVRASYWYNIGISELTAFITLKEPQYRDAAIFAFKKSIQLQSNTSETWIGLGIATMDINFRVSQHCFIKATALEPKATNTWFNLAMLGLKKKDTEFAQQVLNKLQSLAPQDSSPWLGMALILEEQGDIIGSSKLFAHSFILSNGRSKAAQFMYAKNVLENHINNGDDERDIETVEKLTTASIALEQFFKKSPDSQFALQCALLTLERLHHYENANELANRLIGILEKKFEKTQDERELFNFAIIKGQFARIHLGLGNFELSIENADLSQGIISESSDEKSMKTKISNHICLGLSYFFLNDFDQTLNQFQELLSISKDSKHLVVLIAKVLYDVGESDTKEIALQELTEYIATSGADLLVTLTIAAMSILDDKREDLSIILEELKALPLSKQIIDKHKDAPYLIEEITKRLYRNDTGKQVWQRSAYFFPNNLKVWERLDKNIQRRIASNGQNKVTAEEMSKLYCESKNLRSIQRGMFLCPWNVTAVKALNECF
>XP_018219189_Saccharomyces_eubayanus
MSDVKQLLKEAKLELTRRDYEETIEISEEVLKLDPDNYFAHIFLGKAFSSLPPSNEGNSNRHLESATAHYISATKLAPDNLLAWKGLFLLFKTTEAVPNILSYDEYFDLCGQYADILLKQEQSQVELINDIKLLKKTHTDCRKAFYEHLKPGSLMAETIGRHLATPQDALLNLIKILSNTEVTEIGKAVSQNRLRLKASDPDYQIKLNSFSWEIIKNSEIDQLYNQLVNILTDDQLRSDTENEWLEYRIKVLKSMPLDVKKGFFMKVKDMVEDMVLVDHQSLLAWQKFFEWKDYEDLDNMDAMLILQYFKKFPKDPLAMILYSWVFSKLSKYDIKSLEATNQPTESHDKRNKETDVKNTDEHVIKDQDENENEPKEDDEEDFDDMEIGLLEDEVVTALTENIVKCKNNILAHRILCQYYLLTKEYEASLPYIKTGISLIAYNIKDLGVYLPLTKREFSLDLATVYTYVDAPKDHNAALRLYDNILSGDSDNIQAKMGKGIIFIERKNWEEAMTLLTEVHEQSPDNLEVLSELSWSKAHMGFMEEALIGLDGVVKAIKGMDLRSIDFRALNLWRQAKVYLMKHASLDDENQENIKFAFKLLIQSIKILDTFAPGFSTLGDIYCHYYKDHSRAFKCYFKAFDLDAGDYTAAKYITETYASKPNWQAASSIASRLIKGEKAKAELRSNNWPFRVVGVAHLEKQEESDSIEWFQSALRVDPNDVESWVGLGQAYHACGRIEASIKVFDKAIELQASHTYARYFKALSLCDMGEYLESLETLEKVCQEVATEESFQIGLVDVLVKYSLDLYSQGFLMKSVAIANDTIERIRIIITELQCTNQQIWICLSQVLRLFIWIESKVDTLPVESLVSIFQISGLTETKEVDSIDNIKIDTLLDSTTDDNVSIACKFLILASKYSVSNQSMSDAAGTIRASYWYNIGISELTAFVTLKDSHYRDAAVFAFKKSIQLQSNTSETWIGLGIATMDINFRVSQHCFIKATALEPKATDIWFNLAMLGLKKNDAEFAQQVLNKLQSLAPQDSSPWLGMALILEQQGNIVESSKLFAHSYILSNGSSKAAQVLYAKSVLENHIDNGDDERDIETVEKLTTVSIALDQFFKKSPENPFAIQCALLTFERLHHYEPANKLADQLAGILEKRFEKTQDEKELFNFGIIKGQFARIHLGLGHFELSIENAELSQGIISESSDKKALRTKISNHISLGLSYFFLNDFDQTLRQFQELLRISKESKHLVILIAKVLYDVGENDAKEIALQELTEYITAKGADLLITLTIAAMSILDDKREDLSIIVNELKALPLSSLIADKHKDAPYLIEEITKRLYNDDTCKQTWQRSAYFFPNNLEVWNRLNKNIQRKIASNGQNKVTAEEMSKLYCESKNLRSVQRSVFLCPWNKTVVNALKECF
>XP_033769928_Saccharomyces_paradoxus
MLDIKQLLKEAKRELTNRDYEETIEISEKVLKLDPDNYFAHIFLGKAFSSLPASNDVSSNLNLQRATTHYISATRSVPNNLLAWKGLFLLFKTTEVVPDTLSYDEYFDLCGQYADALLKQEQSQVELINDIKLLKKTHPDCQRAFYQHLKPGSLMAETIGRHLSTPQDALLNLIKILASIETTEIGKTLSQNRLKLKASDPDYQIKLNSFSWEIIKNSEIDQLYNQLVNILADDQLRSEIENQWLEYRIKVLKSMPLDVKKDFFTKVKEMVEDMVLVNHQSLLAWQKFFEWTDYEDLDNMDAALILKYFKKFPKDPLAMILYSWLSSKLSKYDIKSLESANQSPESQNKGTKETDIKDIDEGNEDKVKDHGEDESKNQNENENDAKEDEEEDLDDIEIGLLEEEVVTVLTENIVKCKNNILAHRILCQYYLLTKEYEAALPYIKNGISLIAYNIKDLGVYLPLTKREFSLDLATVYTYVDAPKDHNAALRLYDNILSGDSDNIQAKMGKGIIFIERKNWKDAMTLLTQVHEQSPDNLEVLSELSWSKAHMDYTDDALAGLDTVVKGIKGMDLRSIDFRALNLWRQAKVYIMKHASIKDTKQENIKCAFKLLIQSIKILDTFAPGFSTLGDIYCHYYKDHLRAFKCYFKAFDLDAGDYTAAKYITETYASKPNWQAASSIASRLIKSEKAKAQLRSNNWPFRAVGIAHLEKQEESDSIEWFQSALRVDPNDVESWVGLGQAYHACGRIEASIKVFDKAIQLRPSHTYAQYFKAISLCDVGEYLESLEILEKVCQETATEESFQIGLVEVLMRYSLDLYSQGFLLKSVAIANDTIERIKIIITELKCVNQQVWICLSQVLRLFIWIESKVDTLPVESLVSIFESSELTGSEEIDSIDNIKIDTLLDSTTDDNVSIACKFLILASKYSVSNQNFSDIAGTVRASYWYNIGISELTAFITLKEPQYRDAAIFAFKKSIQLQSNTSETWIGLGIATMDINFRVSQHCFIKATALEPKAADVWFNLAMLGLKKNDTEFAQQVLNKLQSLAPQDSSPWLGMALIFEEQGDVIESSKLFAHSFILSNGRSKAAQFLYAKNVLENHINNGDDERDIETVERLTAASIALEQFFKKSPDNSFALQCALLTLERLHHYENASELANRLIGILEKRFEKTQDEKELFTFAIIKGQFARIHLGLGNFELSIENADLSQGIISESRDEKSMKTKISNHICLGLSYFFLNDFDQTLNQFQELLSVSKDSKHLVILIAKVLYDVGESDTKEIALQELTEYITIKGADLLITLTIAAMSILEDKHEDLNIILDELKALPLSKQIMDRHKDAPYLIEEITKRLYHNDSGKQVWQRSAYFFPNNLKVWERLNKNIQRKIASDGQNKVTAEEMSKLYCESKNLRSIQRGVFLCPWNVTALKALNECF
>XP_003674466_Naumovozyma_castellii
MSEVKQLLKEAKIELSRADYEEAAAISEQVLKLDPENYFAQVFLGKSYSCIENKMKDAVSHYVAATDLLPNNMLAWKGFFILLNSEGVVPSTVSFDDYFNLCGKYAETLIQNELPLVELIHELRVMKKKFPQSHESFYRHMRPGTPMAERLGRHLITPQDALKGLITIINDRELESIAKIVSRERLRLSTNDPDYQIKINALAWEVFNTSELDDLYNQLINILDDDDTRAKYESLWLEYRIRVLKSMPIDLKLNFFFKVKNMVEDMVLVDHGSLLVWSLYFEWHDYEDLDKMDKNLILKFFKKFPTEPLAMILYAWICSSFSKYDISEFDNNDKKNEKTETIRESETETEDDELNELVENEEEDSQTLKEDDILIALNDNISKAQNNALAHRIISQYYIFSKEYEAALPYIKKGISLVSHKIRDLGCQLIHTKREFSLTLATCYTYVDAPQFHNAAMTLFDRILQESPDNTRAKMGKGIIYIERENWQDANKLLKEVINEYPDNLDVLSELGWTKANLGQYDEAIEMLSSALRMITGNDLRTTTFRALTLWRQAKSYIFKEAANVSQGLENIKLAFKILVQLIKVLDTYAPAYSTLGDLYTTYYKDSGRAFKCYYKAFELDAGDHIAANYMTEVYAKSNNWSSAVQIAERLVKAEKAKRVLQTMNWPYRVIGIGNLERQQESDSIEWFQSAIRVDPNDVESWIGLGQAYLGCGRIEASIKVFEKAIELDSSHTYAKYFKSIALSEMGEFTESIPLLKEITGTHPEEETFQVSLATTLVNYAYDLYYEGFLMKSISIVLDSIEVMKFIVSELSCSVQNLWISLSRALKLFVFVESRIDCLPVESLVEIFSSKGLIGTKDVDQIDDVELKTILASSDEDNITIGCQFLILAAKYAIPSENLTEYAATVRSALWCNIGVTELTASLVLKEAKFRDAAIFSFKRSIKYQSNTTEAWIGLGIATMDVNYRVSQHCFIKAVALAPKDIEISFNLAMLALKNNDLEFAEQILMRSQSVAPQDSSPWLGLALILEKNGNTADSCSLFAHSFILSNGRSKMSQLLYAKSTLQKYIGNENDERNIQVVEELTTVINALDQYFKKEPENAFALECALLTLERLHNFKFANNLSEKLTELLESRFEKTQNENELFNFAIIRAQFARIQLGLRNFKSAIENSELSQGILADFSNDRVISAQISNHICLGLSYFFLDDFDETLAHFQELLNISKDSKNLVLLIVKVLYEVGTPDTKLIAMQELTDYVKTQGVDLLTTLTIAAMTILDKKKEDFRTILKELNTMNLSDMILDTYKESPLLIEQVERSLFQDKAVDAGKNTWQRTAFLFPNDYKSWSKLDKRIERRVSSNSACKITAQKMSDIYYSSKNQRNIQRSLFLCPWNEKAVMALKECF
>XP_003672148_Naumovozyma_dairenensis
MPSLKELLKEAKAELARADYEEAVKISKDILFQDPDNYFAHVFLGKAYSCIQGELSKSIEHYTIATKLLPDNALAWKGLFIVLGMPEVIPNIVTFDSYFDLCTSYAQVLSRNELPQVELIHEIRLIKKKFPESHESFYRHMRPGTPMAETLGRHLMKPVEALENLIDIVSKKELKEISQVVSRERLQLRASDPDYQIKMNELAWKIYEHSELDELYNQLINILDDDDKRSKYESASLEYRIKVLKSMPKDIKLNYFVRVKNMVEDMVLVNHNSLTAWKLFFEWQDYEDLDKMDKSVILKFFKKFPKEPLAIMLYAWICSSFSKYDIDEFDNDSKQKESHLEVDEQDEDEPIDETIEQDLKEMEETEEETMGIFEEDVLIALNDNITKTQNSALAHRIISQYYIFTKEYEEALPYIKQGISLVAYKIRDLGCQLFNTKREFSLTLATCYTYVDAPQYHKAALTLFDKILLESPDNSRAKMGKGIIFIERENWKEANELLEQVINQFPNNLEVVSEYGWTKSNLGEVDEGLKILNDTLHKIEGNDLRTAEFRALTMWRKAKTYIFKEMQFPSSSMEYIKESFKILVQLIKLLDTFAPAYSTLGDIYSLYYNDKSRAFKCYYKAFDLNAGDIVAAKYITEMYTNNANWEAAVQISERLVKAEKAKRILQSTSWPYRVLGIAYLQNQQESSSIEWFQSAIRVDPNDIESWVGLGQAYLACGRIEASMKVFEKAMELDGSHLHAQYFKALALADMGEFSASIDLLTSVTELNPTEESFHISLATTLVNYAYDLYFEGYLIKGISIVIESINVIKYITTELQCFSQVLWTNLSKVLKLFISVESKIDSLPVEALVDIFSSKDMVGTKEVDDIDQTTLDILLSKSDSDNISIGCQFLILAAKYSVPSDSLKGLSSTIRSAIWYNIGIAELNAFLILKQDKYRDAAIFCFKNSIKYQSNTAEAWIGLGISTMDLNYRVAQHCFIKAVALDPKNTEIWFNLAMLGLRHDDITFAKEVLNRSQSVAPQDSVPWLGMALVSELKGDKQESSRLFAHAFVLSNGKSKMAQILYAKSVLQNHVGQGNDERDLEAVAELTAVINGLDQYYKKSPDNAFAIECGLLALERLQNYKLAAQMTQNLTALLEKRFEKNQDDQELFNFGIVRAQFARIQLGLGNFESAIENAELSQGIMDDFTNKDILSTKISNHISLGLAFFLWYDFDSTLVHFQELLNISKESQSLVALIAKVLFDVGTEETKSTAMQELTDYISEHRSDLLVTITIAAMTIIDNKKDDLKIILQELKSLDLPDIVNDKHKDTTLLIEKITEKVYNDDIDEVSKNRAWQTTAFLFPNDYKAWTEIDKTTERRVATNFENKLSAAQMSEVYANSKNLRNIQRGLFLCPWNTNTIAAFSGCF
>XP_003955460_Kazachstania_africana
MADVKQLLKEAKQELARADYEEAISISKEVLKLDKNNYFAYVFLGKSYASLTENDINHNLTNAVNNYKSATQLVPENLLAWKGLFLLFQNHETRKHILPDIVSFDDFFLLCSTYMEVLLELQESQVDLINLIKNMKLHFTGNDDFSESYYKSFRTGTLLYELMGRHLFKDPGQPLQELIKILSAKETLQVSKILSQERLKLSTNDPNYQIKVNSLAWKIYKDSILDDLYNQLVNLIDDDAERKALEGMWLEYRIKVLKSMPTDIKLQYFDKIRTMVDEMVLIDHDSLIAWKYYFDWSDFSDLDSMDPMIVIKFFQRFPNEPLAILLYAWINSNFSSYNVKALDIKLDEADSRNTDFEEDEDEEELKELMQNDRDDEDQSKDKGWLSEEDILTTLIENIGQTKNSTLAYRIISRYYILNKEYEAASKYIKAGISLISYNIRDLGTNLINSKKELTIDLATCYTYVESPKNHKPALSLFDKILSEDPTNINAKIGKGIIAIEREDWNGAYTLITNIIEQEPSTSSNLEILSQLAWCKGHIGELDESVELFTTIVNKIEGTDLRTLEFKSKTLWRQAKVYISKYYEDKDDINIKIAFKLLVQVIKYCSDTYAEAYSLLGDIYAKFYNDRGRAFKCYYKAFELDSGDIAAAEYICTIYTDCGNWATASQIAERLIKSENAKTELRKANWPYRVMGISFLEDQNETDSIEWFQSALRVDPNDIESWVGLGQAYFACGRVEASIKVFEKAVELSPDHNYAKYFNSVALAQMDEFERAIDILRHVLKDEPEKEVFKMELATQIVDYSFDLYNQGYLMKAIAIISEAIDLIKELVIDLDCVIQNVWITLSKVLYLYLLVESKIDTLPVESLVAIFSAFVLPEETEEINNIDGVTLDKLLSSESTDNISIACDFLILASKYAIASHADNFQTLPGTLRSSIWYNLGISELMAYCTIKELRYKDAAIMSFKKSIKYQSNSPEAWIGFGIATMELNYHVAQHCFIKAMVLSPKDVEIWFNLALLALQNNDTVLAGEIMSRAQSMAPQNSSPWLGMALLYEKEGKSTESANMFGHSYILANGRSKIVQLLYASSVLKNRIGGGNEERDLTATEELNTIAFGLEQYFKKNPNDPFALQCALLVLERLHNFKVAEKLANRLTENLEKRFEKTQNDEELFNFAIVKSQLARIQLGSGDYENAVENANLSQGLLTDYQENGLHSKKVLKGILSNYICLGLSFFYLGNFDETLVNFQQLLNLSKDSKSLIMLISKVLYEVGDEAKEIAMQELTDYALQYGSDLFITLTIVAMTILENDGDSMRHVLDELKSIGPSHIIADKHKEVQQLIEEIQKRLKITSDKTLTQRAAFLFPNNSNSWNHLDEKIKQKLSTDGQNKITAEQLSNSYCKLKDVRSIQKSLFLTPWNKNAISALNGCF
>XP_022465311_Kazachstania_naganishii
MSELRQLLKDAKLELSRGDYEEAIALSKAVLEIDKDNYFAFVFLGKAYSSIEGKGRESVESYTRATQIDAANLLAWKGFFLTLEEHSKRLFPGMLTCSKFFGLCVQYMKLLIEQEQSQVQLINFVKIVKSHYADDINFILPFLEYFLPGTEPFEILGRHLLLPKESLAQLIRLTSLRESQEISRVTTEHRLKLSTQDPLYQSKINSFAWEIYQNSKLDKYYNQLINVVNDDQERASLETQWLEYRLKLLKSMPAEKKQEFFPRVKDMVDGMVVVKHDSLMAWKLYFDWEDFVDLNSLDANLVWEFFQKFPKEPLAMILYLWLNSNLSCYDTSKLSENNKQNSSPAKEADKGQDQTEVEALQEEDDQQEEELGEMLNAQENETSDVFSEEAILVALMDNISKVKNSTLAYRIVSQYYILNKEYEMSLPYIKSGISLVSVNVRDLGANLINTKRELTIALATGYTYVDAPKNHKFALSLFDKILESDPENIQVKLGKAIISIESADWEDAGKLLTDVIAESPDNLEVQSQLAWCKAHLNAFDNAILMLQNVIKNIEGTDQRTMQFRCENMWREAKVHIMKHRFGDQGENMDLINTAFKILISIIKLDSETFAKSYSTLGDIYAYYYRDDVRAYKCYYKSFEMDFTDIRAAKYICEIYTAAGNWNAAAQICERLVKTEAIKMELRSTNWPYRVIGIAYLERQQESESVEWFHSALRVDPNDVESWVALGQAYFACGRVEASTKVFEKAIEIDPLHLYAQYFNSLSLAEMGCFEECIEILKNITQLNPEELAFQVSYSSILVSYAFDLYQQGFLMKGTASAIQAIELLRHISVDFRHSGQDIWLSLSKAIYLFILVESQIETLPLESILEIFGSVESSKITDVDSIDGILYDNILQDSSSDNIAIACKFLVLASKFALVTVDIESVSATVRSSIWCNIGLSELAAYMSLKEDGLRDAAIYSFKKCIKYQTNTFQAWVGLGIATMDVNFRVSQHCLIKAASFAPKDIRTWFNLAILGLKKNDIDFAHEVLTRTQSLSPESTDPWLGIGLIMEQIGKRTESHNVIAHAYSLSKGQSKNVQYFYANSVVQRRVGSGNDEGDIDAMEELNATALGLEQYFKKKPNHAQAIDLAIMILERLQNYKVADTFAAKLTGIFEQKFEESQDEDDIVNYAIIKAQLARIQLGLGEYNKAIESANLSDGIIGDSTAENCKSSQLSNAVCLGLANFFLGNFDETLTHFQNLLNRDKKSSSLVILLSKVLYELGTEDTKSVALQELTEYINEYGFDLTVTLAIAAITVVENVPENMKVILEELRLISLKDILQDKQRNVPHLIKLLSEKLNIDGDGLETKVVSQRMAYFFPNSGKSWEGIDANIQQRVISGGQNRVTAETLSMAQYSLGNLRSIQRSVFLCPWNRTALASLRECF
>XP_446799_Candida_glabrata
MSNVKQLLKEAKVELGRGDFEEARNLSLKVLKLDPDNYFAHVFLGKCFSMIPNSLYDSVEHYKKAIDINSQSLLAWKGLFLLFKDVTGIFPNVVSYDEYFTLCAKYADVLAEQGESQIELIDDIKKMRRDYQESEEQYLRHLVPGKDLSEKLGRYLLSSSYALDKLIKLLNKKEQDRIAQIVSKERLKFSTSDPSFQIKINSLAWEVYADSEVDQMYNQLVNIVDDDEKRAKLEEEWLKYRLRVLRSMPASMKPLYFEKVKTTIEDMVLVNHDSLDAWKLYFEWQDYSELDKIELKYILQFFKKFPNEPLAVILYSWASSKYSQYDKVQIQKVMTDETQADAKSEIGSATESSSAEESDEEGLKQEDVKALMDTPEEYVGLVEEDILLAMTENIKKAKTSILAHRIIVYYHLLSREYETALPTVKAGISLIAYNVKDLGYPFFNSKREFTIALGTVYTYVDTPKNHEAALSLFDKVLLEQPSNTEAKLGKGFIYMERENWTEAYELLLAVSSKYADRWDVLSEIGWCRVMLGQCEQAILDFKEVLKNIHGMDLRTQEFRALNYWRLAETYLNIQESEHVSEGFENVKLAYKILIQSIKALDGYAPSYCSLGKIYSNYYGDFSRAFRCHYRAFELDAGDIISAEYLARTYADATNWTLALEVSERLVKSEKSKKALRKVSWPYRILGVAYLEKQQDAESIQWFQLALRIDPTDVESWIGLGQSYLNCGRVEASLKVFERALDLDEHHSYALYYKAVCHSQLGEYEESLKLMYNLVGENPKTIPFKVSCATLISEYSKDLYSQGYLLKSISESQKAILLIDDINNNGGLQSQEVWIALFTCINNYLLVQSEIDEMPIELLLNIFQNVNIKKVASVDAIDRLSLNDIIDNTSSSSIEIASKLLILCAKYALYLTGEDISQATVGSSLWGNLGLAELNAYSLFDETEYRESAIMCFKKSIQFQSNYVESWFGLAVSTMDFNYRVSQHCFIKAMSLSPRDPTIIFAYAMLSLRCNDIDLATQLINKAQTISPAESSPWLGLALLNEKKNGSSNSVSLFSHAFVLSNGRSPSIQLLFAKSVLNSQIGSGIMDGDLSSIEQLTSVASALEQYFKKVPNNPFALQCALLCFERLHDFNGTDEICKKLLNILEERYEKTEDENELLHFALFKSHVARIELESGKYQSCLENADISQDLLNEYSYAYLTKAKLSNYLCLGLGNFFLNNLDKTFEYFQTLLGESKESGTIICLVSKILYEIGMEDSKEIALQELNEYLDENAGELKILLILTAMALIDDQECELKSLLKSLSGLPNSKWLLDKERSIPWLVNVIEKRIAQAEKSTMDKRSVFYFPNDNRVWGSLSKRIQHRIVCAGQNKVSTKQFSNLTAEIRSVSYLQRSIFLSPSNCKAIKTLESCFVNM
>XP_004178853_Tetrapisispora_blattae
MSDIKQLLKEAKKELAREDYEEAIIISKKVLKKDPNNYFANVFLGKSYSCIQGKTGESLKHYLVAIDSNSSSMLAWKGLFLVLKEPGCIPDNYSFDEYFDLCGKYAECLFQQELPMVDLIHDLRMMKKSNPACLESFLKHLKPGTPLAERLGHHLMTPQTILQELIKLIGNKEQEAIAQLVSRERLKLSTADPLYQIKINSIAWEIYEDSEMDDLYSQLVNITNDDDTRAKLEESWLQYRIKVLKSMPSDIKLEFCSKVKAMVEDMVLVNHESLTAWKYYFEWQDYDDIDNMELELIIKFFKKFPTEPFAMVLYAWVSSNLSKYDVRSILFTDNTDKKNDIQATEEEQEVKEATEDIEAEESMQELMETDDNIPALLEKDVLTALLESISKVQSSALSHRIISKYFLLTNEYEAALSYIKTGISLIAYNIRDLGIPLHNSKLEVTLDLGTVYTYVDAPKNHNAALSLFEKIISEDPGNARAKMGKGIIFMERENWNDANNLLKEVTEEFPDNLEILSELGWSEANLGRLDPALIIFDNVLTKLEGTDIRTTEIRALNTWRKAKTLIFKQMLLDAEKDGMDNVKNSFKLLIQTVKMLDTYAPAFSLLGHIYSIYYLDNARAFKCYNKAFELNPGDIEAAKYMTSKYADNQNWTAAAIVAERLVKSEKAKKGLKRENWPYRVIGISYLEKQQAADSIEWFQSAIRVDDSDVESWVGLGQSYYSCGRIEASIKVFEKPLELSPHHPHALYFKALGLSDVGQFVESIEILEYITDLNPNNEAFKICLAKILVKYATDLFTQGFLMKAIATATKSISIIESLVTQMGCTSQNLWVLLSSALNMYLLVSSQSHEVPLDNLISIFSSIRFSGIEELDDIDEIIFEHLLEDDKGIDNNTIICTLLILSSKYALSSSDFESLSAPLRSSLWYNIGLSELTSYILLNEDKFRDAAIYAFKKSIKFQSNTTSSWIGLGIATMDINYRVSQHCFIKASALEPRDTEIWFNLSMLSLKNNDTTFAKQVLDRTQSIAPQESTPWLGLALLHELEGNRQESSRLFAHAFVLSNGRSKNAQLLYAKNVLENYIGKNYKETDIEAVEQLSTISNGLDQYFKKVPDDPFALQCALLSLERLHMYSLASEYANKLSVILENRFENSQEESELINFAHLKAQLARIELGSGNYTTAAEHAELSLGLLDGQESLISSTSILSNYIVLGLANFFLDKFDETLTYFQKLLEISKESKYVVILISKVLYEVGSADSKEIALEELTEYIGNNGPDISITLTLAVISIIENKKEDLHAILQELYDSPLSDLIVDKQRNIPYLIDKIKRRISKETPESQKLRTMQKMAVLFPNDFKLWESLDKKICQRVSCDGQNKVTAEQLSNAYANVGNLRSIQRSIFLTPWETSNLQSLAGCFV
>XP_003686296_Tetrapisispora_phaffii
MDNKSENLNATKLKQLLKEAKSEVARGDYEEAIDICKQTLKLDKHNYFAYVFLGKSYSCLDSGDISKNIENAISAYREAIDSIPSNLLAWKGLFKLFEERQTMIFPHIIPLEMYFTLCDQYSDLLQEQQQSLVELIHNIRMLRKAVPDIEYMFLQTMRPGVPLAEKIGRHLIKPQDCLKELLSLTLTTEQSEVSKIVSRERLKLSANDPDYQIKINQLAWEVYKNSKCDEYFNQLVNITDNDEERNELEIKWLDHRITVLHSMPADTKHTLYGIIKTMVEDLVLVDTSSVRAWKLYFEWQDYQDLNSLDSKLVLRFFKKFPNEPLAVILYSWLFSFFSKYDTTSFNITDSNDKKVNESRSNDKELADNDFNREELTNEEDIEELKEMLEQDEDSPILLESDILTSLIEYIPKAQTSALAHRIVSQYYILSREYEAALPYIKTGTSLVANSIKSLGATLPNSKLAFTLNLATVYTYFDFKRNYKTALALYEKILTVEPHNASAKLGKGLIFIEMENWKEANNLLLDVRKEFSENMEIVSALGWTYTNLHQYDEAIDILNTALKNMKGTDILSIELHTMTLWRLAKTYLSIQEAKEIENTSKDLSLVNLAYQLLIKSLKLLETFSLSFSTLGHIYTEYYNDEQRAFGCYYKAFELNSGDIIAAEYIIRKYTNAENWSAAHAIAEALVQSDGAKKYLKSLSWPYRVVGISHLERQQEAESIEWFQSALRIDKEDIESWVGLGQAYVGCGRIEASIKVFEKAIELDSNHLYAKLFLAESLSNIGEYEDSILLLKELTLSSLDQEVFHATYASTLTNYATDLYNRGFLTKSIKVSVEAIDSIYHLFVDLQTHPQIAWISLFSSLQLFISVQSKIEELPIETLVSIFETVKNLQIEELDAIDKINLESILSSTDDDNITIACKFLVLSSKCAFTSGTNSETSATVKSSLWHNIGVSELVSLLMLRLPESRDAAIFSFKKAIEYQSNSTKSWIALGISTMDINWRVSQHCFIKSIALSPKDTEVWFNLSLLALKAKDLDFARQVLARTQSIAPQESSPWLGMALLLEKEGNTQESINMFSHAYILANGRSKVAQLLYAKNTLQNQIGYSKTENNLDSLEELSTAAYALEQYLKKSPNDAYALQSSLLVLERLHQYLYADKLASRLSEILEKRFEKTQDEKELYNFAIIKSQISRIQLGLGNYETSIDNANLSQGIIQEYDSSLALSCQISNNICLGLAYYFLDDYDKTLEHFQILTKLSEDSKYLVILVSKVLYDIGSEESKMIALDELTEYIAINGNELLVTLTIAAISLLENHVDILETILQDLQNISLSEKIKDTHLSLQFLILNLVKKLERTSSSSELPLFQQTAFFFPNNDRSWKNLSEKISLRVASEGQNKLTAEQLSEKYSEMSNLRNIQRSLFLTPWSAKSLKSLNECF
>XP_001647110_Vanderwaltozyma_polyspora
MSSVKDLLKEAKNELARGDYEEAIEISKEVLKKEENNYFAYVFMGKAYSCIANSVEEALNSYIRATELVPSNVLGWKGLFLLINSNDVLPTHLTFNKYFDLCGDYSNVLLSQELPLVDLIHEMRTIRKKYPDCEESFLRHMCPGSQMGESISRHFITPQECLSKLIQIINSKEKEQVSKIVSRERLKLSANDPLYQTKINSLAWEVYQSSDVEDLYVQLINISDDDEERSKFEEELLDHRIVVLKSMPIDLKGSYFQKVKSMVEDMVLVGTKSEKAWKLYFEWQDCTDLNSLDGQIVMKYFTTFPKEPLSVILYAWVCSKYSSYDIKQLNTTGKDEPQAIKDEPDMTEIEQSELSEMTENEESIPALLEADILETLMENISRAKTSIIAYRIISQYYLLSAEYAAALPYIKSGISLTAFAIRDLGAHLINSKFAFTLDLASAYTYFDAPKHHKTALSLFDKVLSEDEFNARAKLGKGLIFMERENWIEAKTFLSEVAEKFSDNLDILSQLGWSEANLGNHDRALEIFNNVLNSIEGVDIKTCELKAANYWRQAKTYLLLQKEEELKITDSDMRYVTLAYRSLIHSLKVLDTFSKSYSTLGDIYANYYSDTKRAFGCYYKAFELDSSDIVAAKYMVETYCNSGNWSAAESISKILVKTDGAKKYLRYTCWPFRVIGIANLERQQESDAIEWFQSALRIEPNNVESWVGLGQSYLSCGRIEASIRVFEKATELDPDHLYAKYFTAQSLSEMGEYVKSISIFEEIIMETPKEESFQVSYSETLMKHAQDLFNQGFLTKSVSIAIEAISVMSYIATDLNRFPSNLWLSLFSALKLFILVESKVDKLPIETVVSIFENCKIKDVSEIDDIDGVTISSLLTTADDNVVITCQSLILAAKCAISTGNIDQATGTLKSSLWHNLGMAELISYLTLKDNKHKESSIFCFKKAIKYQSNSFESWVGLGIATMDANWKVSQHCFIKAIALAPRESHIWFNLAVLALKQDDIEFTRQVKSRLQSIAPQDSSARLGMALV
>XP_003683095_Torulaspora_delbrueckii
MSTVKELLKEAKTELAREDYEEAVSISKKVLNLDQSNYFAQVFLGKSYSCIEGKSKDSVEHYKAAIELAPDNLLAWKGLIQFLNSPNIVPDVVSYDEYFDLSSEYARLLLEQEQSQVELIHNIRTFIKKVPGSKESFLWHMIPGSPTAERLGRHLITPQEALRKLISILDANQKVHISKIVSRERLKLSAQDPEYQMKMNSLAWDVYKDSRIEFLYNQLVNITDDDDLRAELESEWLEYRILVLKSMPKELKSSYFIDVKRMVEDMVLVDHRSPLAWKLFFEWQDYSDLDNMDQQLILKFFKKFPIEPLAIILYAWLSSIFSKYDMKKLNITPNQSIEHEDARDLADFDEGEKNALNEMMEKENEVAGLLEEEVVDALLENISKAQNSILANRVVSQYYVYSREYEAALPYVKTGISVIAYKIRDLGGRFVNSKKQFTLSLAILYTYIDAPKNHNAAMSLFEKVLTDDPENTHAKLGKGLIFVEREEWANANALLNEVALEFPNNMEVMSELGWNEAQLGNLEHALSIFKSVLENIEGTDLRAVEFRALNIWRQAKVHIMIEQREPTKDHDNVRYAFKQLVSSIKILDTFSASYSTLGDIYSIFFSDKARAFKCYYKAFELDAGDIVAAKYMSENYADLSNWQAASTVAKRLLGSEKAKRKSKEVNWAYRVVGIFYLETQEEASSIEWFQSALRIDPKDVESWVGLGQAYYACGRIEASMKVFERALELDSEHQHCRYLKAQSLAALGQFVDSIQVLRDIAAVAPSEEIYQVALASALVSYALDLYSQGLLKKAMSVAENVIEVLQYATTELGCHAQNLWLALMRSLNLYVLVASEVDRLPIESLVSICNSAKISDFTKELDDQDEVTLDNLLSGNDDSNISIACKFLILSAKYAVSTAAFDQLPRTARSSLWYNVGSAELTAYNISKQMNYRDAAITSYKKSIQYQSNTPESWIGLGIATMDVNYRVAQHCFIKASALAPKELDVWFNLAMLALKNNDVEFAREVLKRSQSLSPQSSSPWLGIALINEREGDLVESYKMFGHAFVLSNGRSKAAQLLYAKSVLQHRIGNSTDERDLEVVEELTAAAYGLDQYFKENPDDDFALQCALLIFERLRIFSKAQDAALKLAESLEAKFERAQDEKALFNYAVIKSQTARIQLGFGNYTAAIDDANVSQSVLTEFDDDERSTVTLSNHVSLALAYFFSGDFDETLQHLQELLKLSKISRHLIILIAKILYEVGSDDAKDIALEELMEYVGVNGADLPVSLTIAAISILENRKGDLNTILAEFTELPLSDLIADKHRDVPYLIEQIKNRLEIQTDAKSTWQRACFLFMNDHKAWLSVDQKIEQRISADGQNKVTAQQLSESYCAQRDLRTIQRSLFLCPTNLTALQSLRQCF
>XP_037143998_Zygotorulaspora_mrakii
MSTIKDLLKQAKTELAREDYQSAIELSKKVLSLEKENYFAYVFLGKSYSCLPGKAKESIANYKLAIQYDSSNLLAWKGLFLLLKSLDVPEVLSYDDFFALCGEYADVLLEQQLSQVDLIHDIRLFRKKYPDCEESFLMHMVPGTKMAELLARHLISPQDALSKLINLVNKKEESKISKLVSRERLKLSVQDPSYQTKINALAWGIYEGSNLDQLYNQLINITDVDEARSDLETQWLEYRIKILKSMPKDIKVFFFKKVKSMVEDMVLVDHKSLMSWKLYFEWQDYEDLNTIDQEMVLKFFKKFPTEPLSVILYAWLSSDLSKYDFKKLASQMGQKAHLDEDNVVPDMDEIEQDALNDMTEKENENPTLLESDVITAMNDNISKAKNSILAHRIISQYFLLSREYEAAFPYVKHGISLVAISMRDLGADLQESKKTFTLDLAMIYTYIDAPKNHTAALSLFEKILADDPNNSHAKLGKGLIYMERNDWVKAHTLLVEVVSQFPNDMVVLSEFAWNQAQLGCLDDAIDIFTKVLGSIEGVDLRSCEFRALNLWRQAKVYLMKQEKEIPENQSYVKIAFKQLILSIRVLDTYAPSYSTLGDIYSAYYLDNLRAFKCYYKSFELDAADIVAAKFMASYYAEMCNWKAASLVAERLVKSEKAKRKLKEVNWAYKVVGMFYLESQQEADSIEWFQSSLRVNSKDIESWIGLGQAYYACGRIEASIKVFDRALELDPQHLYCLNLKAQSLSFMGEFEQCLKILREITTASPKEEFFQATFSEVLVKYAMDLYSQGLLTKAIVTAKKSIAVLSYMATELFCHGHKFWVSLSEALELFTLVQSKIDDLPIEDFVTIFRSASTIQETKELDELDNVTIEDLLSTDEDSNIEITCKLLVLSAKYSIATTNFDELTRTVRSSLWHNVGSAELHAYHIIKDVKYRKAAIECFKRSIHYQSNMCESWVGLGISTMDVSFKVAQHCFIKALTLNPKDVNIWLNLAMLGLKNGDLEFTQEVLTRSQSLAPQESSPWLVIALTYEKQGKLLESHRKFAHAFVLSNGRSRIAQLLYAKSILQQRIGKGGDERDLGLVEELTAAAYGLDEYFKKTPNDPFALQCALIILERLHNYSSAHKVASNLVQCLEVRFEKSQKNSELFNYAVVKSQLGRIQLGLGNYTSAIEDAELSQSILLDFSSESANSSRISNNLVLSLAYFHLNDFDKTLEFLEELLKTSKNTRSLIILIAKILYTVGSEDAKEIALQELVEYISVNGPDLMVNLTIAAIDIIENRKDEMGAILKELRILPLEDLISDRHKDIPYLIEMIRMRLEMHNDINSTWQKSAFFFMNDCKVWKNIDSRIEARVSCEGQNKVTASQLSDSFCSLGNLKNIQRSIFLSPTNKGAISALRECF
>XP_002496470_Zygosaccharomyces_rouxii
MSNVKDLLKEAKVELSREDYVEAVKICKKVLNADKENYFAHVFMGKSYSNMDNRIQDAIDHYNKAIELLPEELLAWKGLYLVFKESDVIPSIVNFDTYFEFCGGYARALANKGVSQVDLIHDIRVFRKTHTDCEESFLRHMVPGTPTAEQLARHLISAQDAISGLIRILNSKQQDQISKHVSRERLKLSANDPSYQGKINTLSWEVYKDSELDDLYNQLINITDDDEQRSNLEAQWLEYRLKVLKSTPQNLKGSSFEKLKRMTEDMVLVDHASIRPWKLYFEWQDYENLDSMDMDLIMKFFRKFPIEPLAVILYAWVCSNFSQYDTKKLQTEAEKKSSAQDETNELNEIDESEKRALKEMMEAENDTTTMAEDEVMTALMDNITRAQSSALAHRIVSQYYIYSKENEAALTYVKKGASLVAYEVRDYGAHLVNSKREFTLKLATLYIYIDSPKNHSLALSLFEKVLKENPENTQAKMGKGLIFMERQNYTDAKLLLSEVISQYADNLEFLSELAWCEACLGNLDESIGILNKVLTSLQGTDLRTSAFRALNIWRLAKTHVLKQEKENPEDQKYVKIAFRLLIQSIKVLDTYAPNYSALGDIYNRFYKDGVRAFKCFYKAFELDDSDLMAARYMSENYTELGNWQAARVVCERLVGSERAKRALQTVNWPFRVIGIAYLEGQQEANSIEWFQSALRVNQSDVEAWVGLGQAYYACGRIEASIKVFEKAIELDSEHHYAKYLKAQSLSLMGQFDEAIDILNALTEILPQETIFQMTKATILVNYAHDLYSQGFLMKSVATAADAIGIMQFIATELSFYGQALWIGILKALKLFIWVESKVGDLPVEALISTFGAVSTSNQVLNSIDELDGITLDNILSEIEDSSISIACKLLILSAKYAVATTTYEALTRTVRSSLWYNIGTSELSAYHILKNDKFRDSAIASFKKSIQYQSNTVESWMGLGIATMDVNYRVAQHCFIKCTAMAPKEGSVWFDLALLALQNNDAEFALTVLNKSQSIAPQDSSPWLGNALILEKQGKIKESCRMFAHAFILSNGRSKAAQLYFAKSVLQNRIGYSGDERDISAVEELSAVVHGLDQYFKKSPSDSFALQCALLALERLRIFPYATGVADRLVRLIESRFEKGQDNDELYNFAVVKAQIARVQLGLGQYDAVIENADLSRSILVDFENENNTSIFVSNHICLALAYFFSDNFDETLTHLEELLRLSKESKHLVILISKLLYSVGSEDTKTIAIEELTECLSNKNGDLILCLTLAAIALLEGKREDMSIVFGRLRETPLEDVIADEHRDLPYLMDLLYKKLSHGKSTGNGVSWQRSAFFFMNDNKVWTDLSKKIQQRVASDGQNKVTSRQLSDCYWSQKNLKSIQRSIFLCPDNASAVSALNQCF
>XP_003645333_Eremothecium_cymbalariae
MAVTVKQYLKDAKRALVSEDCMAAIEACNSVLNLENDNYFAHVLLGKAYSMQNSLKFSKHHYEQAINKDPGSLLAWKGMFALFKGAVNIQEFSTYDEYFEFCAQYAGMLLAHQESQVELVNSIKAFVKAHKDCRLSYLQNLRPGMPLADELGRHLMNSKDALKELLNAIAENENKEVSKLVSRERLKSNTSDPAYISKINSIAWQIYSKSELNSLYEQLINVTDDDAARRKLEDQWLIYRIKILKSMPKDLKPLFYEDVKKMVDDMVVVEHDSILAWKLHFEWQDSESLNDLDMDLIAKFLKKFPSEPLALILSAWVYSNFSEYDSDKFYLLTSDGKVEQTQANQLTDLDESENLMLEQFGDAIFNQTRPKISEAEIVESLTTNIKNTQQSVLSHRIFCHYFIVLQEYAFVVPYIKSGITLVSHNLRDLGTVLPNCKRDFILCYATAYTYFDAPKHHSTALSLFDKLLEDDPGNSKAKLGKGLIYIERSQWQGAHDLLSDVVYKYPNNYEALSELGWSQLHLGNPDNAIETFNSVLETFKADDVHGFELLSLTHWRAAKALLYKHENEYTSDEIQVKLAYKHLVQSIHITEAFSPGYSLLGYIYDKYFMDPGRAFKCYFKAFELNTSDLNAAKYMVERHCDMLSWQSAADICKRIVEMGDVKPSKLCSWPYRVLGIFYLEKQQEAEAIQWFQSAVRLDSLDTEAWIGLGQAYSVCGRIAASVNVYEKALELNPKHKFARYLLAASLCQMGEFEKGIELLSVLNEEYPLEEIFLVQLSGFLVDYSTDLHNQGYLIKSIGTALKAVRLIEVVVTKLNKKVSSVFVTLSKVLSLFMLTQSQFEKFPLESLLNILEACELKNTSKIDAIDETSLDGLLHQDPIRNVGIVARFLILVGKYAIGTSDYENLPRTVRSSLWYNLGIAELSTYILLKQQKFRTAAVQCFKESIMYQSNAVYSWIGLGIATMNLNYRVCQHCFIKAIALAPKEVSVWYAFALLALKNNDVFVSKKVAHYLHSFAPQNHLTWFILGLISEKDGNMVDSSRFFANSFVISNGGSKTIQLFYAISCLRKRIGNNDDERDIDAKFELSAVAYALDQYLKKSSDDSLGLQCAILTSERLHNFGAVSVLSNRLSDMLEKRYEETKDEAELFNFALLKSQLARSQLAVSNYDSAIECANLALGLLEDKDSPSAIKAILSNHVVLGISHCFKGAFDDALGHFQELLSAFGDSHELVLLVSRMLYGFGQPEIIDIALRELHEYTATHGSNILIILTIAALTLFENKMPELSSILTKLESLPLNSLIYDRYKDIPLLIEEINKKLGNNRTANLIRQRSVYFTPNNLEVWKGLNNKINYRIAALGQNSVTAEYMSSACVNLGNLSKIQFGLFLCPWNKVGVISLSSCF
>NP_984579_Eremothecium_gossypii
MAPNVKQCLKGAKQALAAQDWATAVEYSLQVLDVDARSYYAHVFLGKAYSMEGNWKESLKHYDCAIEENPRELVAWKGLFVLLRDANGMLSHEEYFQRCSEYAEVLVTLQLPQIELIDQLRDYVRQHPDAEEAYLWQLRPGMPLAEQLGRNLLEPQEALKRLLSKVNAREEREVARLVSRERLKLSKNDTDYTFKLNSVAWQVYESSPVDELYEQLVNVIYDDAERRQMEHQWLEHRIKLLSAMPSGDKPAFYLQVKTMVDDMVLVDHDSSLAWRLHLEWQDCVSVYDLDLERISMFIRKFPTEPLGVLLLAWICSKFSNYDAKLFYKMTFGEKEEINTVSGELEEPGENLHPEFANAVDTGSQERLSETDVVQVLRDLQHLQKSILAHRIVSQYFVNLEEYEFVLPYIKNGITLVAQAIRDLGARLINAKRDLSLDYATVYTYLESPKYHSIALSLFDKVLADDPQNYRAKLKKSHILIERKQWDEAYALLKGVVDRHPHLYDAHSAFGWCQLQLGDTESALETFQLIINNVKSSDGTSSQFISSVHWRTAQALITKQQHEDPSGNEFIKIAFQHLVQSLKITDLFAPGYSLLGHIYEVYFQDLTRAFRCYVKAFELDAGDLVAAKYMVEYYSDLCNWQAAANICDRVIKNDMHLNSVNWPYRVLGVYYLELQQEAESIEWFQSALRIDSSDVEAWIGLGQAYAACGRIEASIKVFERALELSPEHKYAGLFLAISLCQLSEFEKSLEALRKLVNKYPQEAIFKERLSATLVEHALQFFDQGYLIKAATCAAEVISIIEGIVSEQVEYTTNMWITLSKALNIFISTRSQFDNLPLAKLTSILDKCPLKNTEEVDLIDMTSFENLLNGDSDLNISVALQFLILSSKCCIATSDYENLSRTVRASLWYNLALAELTAYLILKEMRYCDAATYCFKRSIKYQSNFFASWVGLGISSMNLNYRVSQHCFIKANALAPKEPTIWFNMSLLALKCHDVEFAKLVLNQLHGLAPQMPHSWFAKALTLEKEGDINESTRMFAYAFLISNGRYKPVQLLYAKAALNRHIANNEDERDIEPNLELSTIAYGLGQYLKKCPDDLLALQCAILTYERLCKFTAASHLINDVALILENRFEKSQDERELINYGIIKTQLARTQLGLAKFENAIEDASLALGILEGNDTPDAKRALLSNYIVLGLGHYFSGDFDQALEFFKILLSDYGNSSEVTLMISRTIYNFGGEEAIDIALQELSEYRTTHGLDLLVVITMAVICLMENKVDQLSILMKDLANLPLKGILSDKYKDVPLVMDEISRALNLRAPSKILWQRSAFFTPNNADVWKQLDYTTSNRITHSGQCKVTANHLSNTCFKLGTLSKTQLGIYLCPWNKEGVKLLHDHF
>XP_451691_Kluyveromyces_lactis
MSAVKKLLKNAKTALADSDWEYAIELSEEVLEEDNENYFAYVFLGKANESIGQNVKAKDNYLKAIALDDTNVIAWKGLFVLFKNAQNLREVVEFPKYFKLCEDYAEVLLQKQLSLIDLINDIRVIRRKYPESEEIFLESIKPGTKFGELIGGEIMTPREILRKLLTLKQNSEQQKASKLISATRMKISVNDPDYHFKVNSSAWEVYKDSEVDQLFEQLINITDDDKKRRDLEISWLEYRIKLLKTMPKEMKPSFFPVVKEMVDNMVIVKHDSLLAWTLYFDWKDYSNVNTMEMDVCLSFIQKFPTEPLAMVIYAWICSSISSYDSERLSVDILKFSANEVQLESADENERDDDESETENISNIIEVEDEGTNCMTEANVLEVLQENILKCKQSILANRIISHYYVSHNEFQLAIPYIRSGTSAVAYATRDLGAWLKNSKFDFTLLYATTYTYFEAPKNHNIALSLFDKVLLEDPKNAQAKMGKGLIFIEMKNWQEACKFLKDAVVEFPDNWEIVSAYGWSLLHTGNTQQAINKFRLVLEKAPSNDLKSIEFRALNCWRIAKCLLHDVHDASDIELINEAYQTLIRALKISDSYAPAYSLLGYIYNTYYSDESRAFKCFFKALSIDSSDIEAAFYIAEKYCAKGNWEAASAVCERLVKVEYIKNALQSISWPYRVLGMSCLERQLYAESIEWFQSSIRVSSSDVESWVGLGQAYLNCGRVEASIKVFKKVLELDENHHFAWYFLAIALSALGEFDRSIEIFERLVNTDDSEECFMVSEISTLIDYATELYSRGYLLKAIDVSSKAISKIEHVICLISANLQNVWISLSKALRIFVIIESQLDNLPIDSLVKIFSTVPMSTEVTELTLDGISLDTILADESSDNMTIALKFVVLSAKYPLLMDNFNSMSKTVHAGLWYNLGCAELLGLLTVSEDSFRDAAIHAFKSSIRCQSNNTESWIGLGIATMNVSYQVSQHCFIKAIALNSRETGSWYCMAMLALSNNDTDLARDILMKAQSIAPEDSQSWLGLALIYEKEGLATDSARMFAHAYILANSKSKVAQLLYAKNVLGRSIGNGDNERDIIAQQELSSVVFGLSQYLKKSQNDVFATQLSILALERLHDFTTATSLAQHLSTLVEERFEKTQDESELLNFALLKTQLARLYLGYADYENAIQAATFALGIIEYDVTATDITKAAIISNHVVIGLASFFSSDVDAALDHCNILLTLSHEVSNVAVLIFKILHSMQSEEASNIGLQELLDYVDTHGNDYTITLTLAAFFILENRPEELAELAKQLKTFSPSVLIKDTHKDISFLLQEIDKRLEKKKDITFLWQKSSFLFPNSPNVWDRLSSEIACRVSSSGQNRITPLHLSQKLVVCDSLTKVQKAIFLCPWNADAINALKGCF
>XP_022676322_Kluyveromyces_marxianus
MSQVKSLLKNARAALAEADWEYAIESSKDVLKIDKENYFAYVFLGKANEGLENFKKSKESYLKAISLDSTNPVAWKGLFVLFKTVKNLKDIVEWKEYFKYCNDYAQALAQQQQSLIDLINDIRNVRRKYPDAEEPFLESIRPGTEFGELVGREIMTPRDVLRKLLTLKQNSEQQRASKLISAARMKISVNDPDYHFKVNSSAWTVYKDSDVDLLFRQLVNITEDDEKRRNLELQWLEYRIKLLKTMPKEMKPSFYPVVKEMIDDMIVVKHDSLLPWTLYFDWQDYLNVESLDVTVCSEFIKKFPSEPLAMVIYAWISSSLSSYDSKKLSTDVLNSSSPASDPTVNEEDVETESEGISPIVDIEEEASSGLSEATVLEMLQDNIVKCKQSILANRIIAHYYVTQKEFQLALPYIRAGTSAVATSIRDLGASLKNSKFDFTLLYATTYTYFEAPKNHNIALSLFDKVLLEDPKNAEAKMGKGLIFIEMKNWEGASQYLADATAEFPQNWEIISAYGWCLLHVGETQKAIEKFNAVLENTPSSDPKSIDFRALNYWRIAKCYLYEAENNSDKDLINKAYKTLVHALKVSDIYAPAYSLLGYIYQKYYSDESRAFKCFFKALSLDSSDLEAAYYICEKYCAKGNWASAASVAERLIKTEHIKNALQSINWPYRVLGMSHLERQQYAESIEYFQSAIRISASDVESWVGLGQAYLNCGRVEASIKVFQKVIKMKADHKFAQYLLANALASLGEYEKSLELFEKLVMEGQPEECFLVSEISVLVDYAVELYHQGYLLKAVDTAVKSIKKIEIVLCSVSSELYTVWTSLSKALRIFVTIESQIDKLPVDTLVNIFNQIALIEEDTVFEIDNVSLDTILSDDTADNMSIALKFVILSAKYPILAKNFQDSSRTLKASLLYNLGCAELLCYMTINGQNYCDAAIKAFKDAISYQSNNAEAWIGMGIATMDKNYKVSQHCFIKAIVTSPKEIAGWHCLALLALKNNDTEMTHSILLKAQSIAPQDWYSWLGLALMYEKEGKANDSARMFTHAYVLANGKSKITQLLYAKNVLSRRLGKGDNEKDILAQQELSSVAAGLSQYLKKSQNDIFAMQLYILTLERLHEYTTASGLAQYLSTLVEERFEKSQDERELLNFALIKTQLSRLYMGNEDYDNAIEAATFALGILEDDENQTDIVKTAIVSNHVTIGLSSFFISDIDQSLDHSNTLISLSPASSSVAILIFKILYAMQSEEASDIALQELMNYIDKNGNDYNVTLTLTAFFILKDRPDELRELAKQLKMLPNSLLLKDQHKDIPFLIQEINKRIGEERDTVDIWQKASFMFPNNPNVWDRLSTEISCRISASGQNRVSPLHLSNKLAKRGTLTKAQKAMYLCPWNAQAVNALKECFKAI
>XP_022630869_Lachancea_lanzarotensis
MASLKQHLKDAKSYLDSQDYEYCIESAKEALKIDKNCYFAHVFLGKALSCIDELEESKAHYLTAIDLDPDNVLAWKGLFVLFKLSNIAPTVVSFDEYFNLCGKYAELLLHQQLPLTDLISDIRNFKNYYRDSQESYLRHMRPGTPTAELLSRYLISPSDALQGLLNIVRSTEQQKVSKLVSRERLKISANQPDYDLKVNSIAWEVYKDSEVDDLYQQLINVTDDDEQRRSNEAKWLEYRLKVLKSMPANMKSLFFSKVKGMVEDMVIVDHEFLLAWQLYFEWQDYSDLNGMDINIISRFMKKFPREPLAAVLYAWVSSDLSIYNSKDFYAKTFQEENTNGSSSSNVVMDLIDDEVDESEKQRLEQLVDPGLEDPSSGLSEDEVLLSLTENIKKTQQSILAHRVVSHYYLSMHEYEHALQYVKAGTILCAQSVKGLGAHLSNSKKELTLDLATTYTYFEAPKNHPTALALFEKVLSEDADNVNAKMGKGLIAIERRDWKESYDLLKDVSERYPDNYEVLSELGWSELNLGNQDIAIEKFKHILNNFEGTDLKALKFRSLNHWRIAKALIDKDNSTDRDPASQDVKLAFKQLVQSIKVSDTFAPGYSTLGDLYSQYYEDPTRAFKCYFKAFELDPSDLTAGKYMCEQYCSLSNWSSAALIAERVVQAEKSKRALQNVNWPYRVLGIACLEKQSDADSIEWFQSALRVDSSDLESWIGLGQAYHSCGRVEASLKVFDKALEVEPGNPHALYFKALASSKMGQYEESLEVLRVLTKTHPTEEHYQVTLVEILIEHARVLHLQGYLIQSIAAAAEVVQHVETIILQISSGSQAVWMVLSKALKLFCSVQSQIHRLPLESLVNIFDSLEPKNTKEIDSIDGVIYASLLSDLEQDNVVIAAKFLILSVKYSLASNDYERLSRTVRASLWYNLGVVELVAFVILKSSTYRDAAIVSFKKSIEFQSNTAEAWIGFGIASIDLNYRVAQHCFIKAAALGPRDTSVWFGMAVLALKYNDVAFAKDVLMKSQSIAPQDSTPWLGLALVSEKSGFTEETSRLFAHSFVLSNGKSSAAQILYAKSVLNMRIGNGDDARDVGATQDLSAVAYGLDEYLKKNPVDKFALQCAILAFERLHHFEAARALSDRLLDILERRFEKLQDDSELFNFAVIKSQMARVYLGSQMFDSALESADLAQGILSEYDNERAKKSVISNHAVMGLAYLFSDAFDQAVEQFKSILAKSSESKDLVIMISKVLYSIDSEETRDVAFKELVDYVSEHGQDLVVTLTISAMSILEGRVEDMRMILSELKSLPLESIVLDRHRDIPFLISKVEERVRGDTQTMAIWQRTAFLFPNDPNSWQTLDKKVRLRVSSDGQNKVSAQNMSDYYCALGNVSKIQRGLFLCPWNTKAISKLASCF
>XP_002551490_Lachancea_thermotolerans
MAELKQLLKDAKNALASEDYEQSIEKSKEVLNLDKNNYFAHVFLGKAFSCTGDLAQSKKHYKAAIDMDPGNMLAWKGIFMLFRTANIAPTIVSFDEFFDLCGEYAEHLVQQQLPMVDLVNDIRNFKNFYRDCQESYLRHMRPGTPMAERLSRHLITPQDALQGLLNIVSAEEQQQVSKLVSRERLKISANQPDYNLKVNSIAWQVYQDSEIDELYQQLINITDDDEKRRGLESKWLEYRIRVLKSMPADIKHHFFTKVRNMVEDMVVVDHDFLLAWQLYFEWQDYSDLDCMDVNVISKFLKKFPKEPLAAVLYAWVCSEQSSYNSKEFYEKTFQGEDTDNSGTSSVDSINDVVEDGMDESEKRRLQQLVDPSMEEATFGLSEDEVLLSLTENIKKTQQSIVAHRIVSHYYVSTREYESALHYTKAGIVLCAQSVKNMGAHLSNSKRELTLDLATTYTYFEAPKNHPTALALFEKLLTENSDNVHAKMGKGLIAIERRNWQEAYELLKEVTERYPDNYEVLSEFAWSELHLDAPDAAIERFKYILNNVEGSDLKVLEFRSLNHWRMAKGYVYKQHGEINAGESSEKEYIKLAFKQLVQAVKTSENFAPGYSTLGDIYSEYYQDPTRAFKCYFKSFEMDPSDLTAARYMCEKYCGSCDWQSASLIAERVVKAEKSKSILQNVNWPYRVLGIAHLEKQAESESIEWFQSALRVEPADLESWLGLGQAYYSCGRVEASVKVFEKALEVSPGNAYAHYFKALSLSKMGLYDESIEIFRELTAEHPDEESYQVSMVEVLVEHCNVLCSQGFLTRSVAAAADAIRKIESIVLHIDYKIHGMWLSLSNALRVICLVQSQVHLLPLESLVNIFEVAELRNTDEIDKIDHVTLSGLLSDLEQDNVAIAAQFLVLSGKHAIACSDYASLPRTVRASLWYNLGIVELMAFVILKSNSHRDAAIESFKKSIEYQSNTAEAWIGFGIASIDLNVRVAQHCFIKATALNPRETSVWYDMAILALRYNDVAFARAVLMKSQSIAPQDSTPWFGLALASEKEGLTQDSARLFAHSFVLSNGKSKGAQLLYAKSVLKTRIGSGDDERDIGPGQELSAVAYGLDDYLKKNPDDKFALQCAILTLERLRNYAAARKLSDRLLDILEKRFEKAQDDSELFHFAIVKSQLARVYLGLKDYETAIESADLSLGILAEHNNEVAEKCITSNHAVMGLASFFLDDFDQTLEHFKVLLDRPGESKQLVILVAKILYNVESEETREVALKELVDYINSNGPDLTVTLTIAVISLLEGIPDDMRAILSELKSLPLSDMISDRHRDIPFLIQQLNTKLSQDCESQQQWQRTAFFFPNDSGSWGSLDKKIRARIAAGGQNKVPARKMSEFYSSLGNLSKIQRSIFLCPWNKEALSSLKGCF
>XP_020055656_Aspergillus_aculeatus
MASKAALKAVRTALDSKDFELAAEKAKEIVQRDPQIYHANVFLGLALDKLNKNGEAEAAYLSAIRVKDNDKTAWQGLINLYEKQGAHKLDQYREAVIKLGLLFAEVDDKHRCQDLLDKYVGFAKKNGSRSQYKKALELHLPSSPLYEYLQGRIPHPSHTYLRLIEITESEEKEYINREIGERRTRLGAKIDQVTLEVKREAFKRSELEQLYRGIVDWSHDDQVRRTYEEKSLQRAYDFLTVLPANEKDAKRVEVLQAARDMVIIKHPFELAWKIVLEWHDVQDFHEWDRNFLDDFIEFFPEDGLSKVLKGFLASDISPFPKETKEPEEPKQRRDSKAEEPEADENNGEVNELAAQDHLLLMVEGLETSSTSIVAHRIVGELYLTLEEYESAADICRKGLRNVHDVVKRAGLNLANSTDAINIILANSLIYHQSPRYHPEAKGIFEEILKRKPTSTSCLLGIGLILEVDEDYPEAVNFLERALARDPSNIKVRGELSWCRALNGDLESGLEGLQEVLSELREAQSENRDFKAEILYRVGYCQWEIDPSPAARKDRNGAYASFLASIQTNMNFAPAYTSLGLYYADYKKDKTRAKRCFHKAFELSPSEIEAAERLARTFANQRDWDLVEAVAQRVVDSGKAKPAPGSKRKGYSWPYAALGSVQINKQQYPKSIVSFQAALRIKPDDYHSWVGLGESYHHSGRYIAATKAFEHAQALEETLSSTDKDQIWFARYMLANVKRELADYDDAIARYEDVLKVRPTEIGVLIALLQTLTESSWKSLELGRYNDCIELARRAISAAQSLAMERVDVFNLWKGIGDACSLFSYVKSKADRLPIDELQSLLTTQLEPTVLDIMTDVDEVGAEILVSLTSEDDSTSPSNKCLYAAILAYKRAIQVSLRDTHAQAVAWYNLGWAEYRAYRSLQLSSPSENKKQTRKFVKTAMRCFKRAIELEAGNSEFWNALGVATTSMSPKVAQHSFVRSLHLNDRSAQVWTNLGTLYLLHNDIQLANEAFTRAQSSDPDYAPAWVGQGLLALLFGDSREARGLFEHAFDISNSSSRLPKKQYTMTLFDHLMSDSSISNEISQLIQPFFALHQLSSQEPSDLPFVHLSSLLAERIGEFADAETSLRTVCAGVEAEYEVSESAASLSRYAQANADIARVLLARHEYEEAAEKAETALMLSGEEDAEKFDPETNKKLRLSAHLTAGLAHYYLKSMDNAIDMFRDALGEADNAPEVVCLLAQVLWAKGGEEERAVARQQLFDCVEEYPDHIGAVTLLGAIALLDDDRDAVEAVESDLRNMITRDDIEIHERGKLIKLLTAVSTLGYGDNSDVPGDTRRIGEATAAVMRSPAEPQGWVELSSATQELYPAEMAVKRALRSVPPRSNLEAVDLAAAYAQTGKASDAMRAIMVAPWQQSGWEELNHAVSTIE
>XP_001270899_Aspergillus_clavatus
MSTKSALKAVRIALDARDFEDAAEKAKAVVKQEPQNYHANVFLGLALDKLNKNDESERAYLAATRAKEDDKTAWQGLINLYEKQGGYKLDAYYEAVLRLGVIFAEADDKHRCQDAVDKYIKFAKKQGTRSQYKKALGLHLPTSPLYGYLEGRIPHPSHTYLRLIEMTEAEEKEFINKEIGERRTRLGARIDQVTLEVKREAYKRGEVEQLYHGIVDWSHDDQVRRTYEEKLLQRAYEVLTVLPPGEKTEKRAEVLQAARDMVIIKHPFELAWKIVLEWQDIQSFSDWDVNFLNDFIEFFPEDGLTKIFKGFLASDLSPFPKQEKKPAAIEEEAENEKGENHELAVQDRLLMMVEGLEASRSLIVAHRIMGELYLSLEEYDSVVDTARKGLSNIKDLVKLTGSNLTNTTDCLNILLANSLIYYQIPRHHPEAKEIFEEILKRKPKSTSSLLGIGLILKVDEDYAEAVNFLERALERDPSNLKIRGELSWCRALNGDIETGLYGLQDVLSELQDLESPNRDFKSEILYRIGYCQWELDPSPSARKDRNGAYASFLGSIQSNINYAPAYTSLGIYYADYKKDKTRARRCFHKAFELSASEIEAAERLSRTFADQKEWDLVEAVAQRVVDSGKAKPAPGSKRRGYSWPYAALGTVQINKQQYSQSIVSFQAALRISPGDYHSWVGLGESYHHSGRYIAATKAFDHAQQLESSLSTDEREHVWFARYMLANVKRELGEYQDAISRYEDVLKFRPNEFGVTIALLQTLTESSWRSLESGMYNDSVELARKAILVASSLALERVDIFNLWKAVGDACSMFTFVKAKASKFPIQEVRALLATQPEPAAFDIFADLDDLGQNSLSLLGDDADDAVTPSDKCIFASVLAYKRAIHVSAQDVHAQAVAWYNLGWAEYRAYKCVQVHTGKKGRKQTRRFLKTAMRSFKRAIELEAGNSEFWNALGVVTTDMSPKVAQHAFVRSLHLNERSAQVWTNLGTLYLIHNDIQLANEAFTRAQSTDPDYSLAWVGQGLLALLYGDANEARGLFEHAFDISNSSSKLPKRQYTLTLFDHLLSDSSASNEISQLIQPFFALHQLSAQDPSDLQFMHLSSLMAERIGELDDAVTSLEVVCSGVEAEYEVSESVSSLSRYAQSNADMARVLLARHEYEEAAEKAEMALTLSGEEDAEKFGPEANQKLRLSAHLTAGLAHYYLKSMDNAIDMFRDALQEADNDPEVVCLLAQVLWAKGGEEERTVARQQLFDCVEEHPDHVGAVSLLGAIALLDDDKDVIEAVTSDLHNMITRDDIDIHERAKLVKLLTAISSLGLADPEIPEDLRPIKEATTAVMRSPGQPQGWQELAATSQELYPAEMAVDRALRSVPPRSNLDAVDLANAYVQTGKASDALKAIMVAPWKQCGWEELKYAVSG
>XP_001263559_Aspergillus_fischeri
MSTKSALKAVRIALDSRDFEDAAEKAKAVVKQEPQNYHANVFLGLALDKLNKNEESERAYLAATRAKSDDKTAWQGLINLYEKQGGFKLDAYHEAALRLGQIFAEVDDKHRCQDVVDKYIKFVKKQGTRSQYKKALELHLPTSPLYVYLEGRIPHPSHTYLRLIEMTESEEKEFINREIGERRTRLGARIDHVTMEVKREAFKRGELEQLYRGIIDWTHDDQVRRTYEEKLLQRAYDILIVLPPTEKAEKRAEVLQAARDMVIIKHPFELAWKIVLEWQDVQSFSEWDLNFLKDFIEFFPEDGLTKILKGFLASDLSPFPKETKETKESTPTEEETENGNGDNHELAVQDRLLMMVEGLEASRSSVVANRIMGELYLSLEEYDSVVDVARKGLSNITDLARLTGVSLVDTTDCLKTLLANSLIYYQIPRHHPEAKEIFEEILQRKPTSTACLLGIGLILKVDEDYAEAVNFLERALERDPSNLKIRGELSWCKALNGDLETGLHGLQDVLAELQDIESPNREFKSEILYRIGYCQWDLDPSPTARKDRNGAYASFLGSIQSNINFAPAYTSLGIYYADYKKDKTRARRCFHKAFELSASEIEAAERLARTFADQKEWDLVEAVAQRVVDSGKAKPSPGSKRRGYSWPYAALGTVQMNKQQYAQSIVSFQAALRISPGDYHSWVGLGESYHHSGRYIASAKAFDHAQQLESALSPDEREHIWFARYMLANVKRELGEFEDAISRYEDVLKFRPNELGVTIALLQTLTESSWKSLESGLYNDSVELARNAIVVAASLAKERVDIFNLWKAVGDACSMFTYVKGKASKFPDQEVKALLTTQVEPSAFDIFAEIDELDQGCLSLLDEDSDTISPSDKCIYASILAYKRAIHVSAQDVHAQAVAWYNLGWAEYRALRCVQVHSGNKGKKPTRRFLKTAMRCFKRAIELEAGNSEFWNALGVATTNMSPKVAQHAFVRSLHLNERSAQAWTNLGTLYLIHNDIQLANEAFTRAQSTDPDYSLAWVGQGFLALLFGDPHEARGLFEHAFDISNSSSALPRRQYTLTLFDRLLSDSSASNEISQLIQPLFALLQLSSQDPSNLQFMHLTALMAERIGELSDAETSLHVVCSGVEAEYEVSESSSSLSRYAQSNADMARVLLARQEFEQAVEKAEIALTLSGEEDAEKFDPDANRKLRLSAHLTAGLAHYYLKSMDNAIDMFRDALQEADNAPEVVCLLAQVLWAKGGDEERTVARQQLFDCMEEHPDHVGAVSLLGTIALLDDDKDVFEAVASDLQNMITRDEIDIHDRTRLTKLLTAISTLGLTEDSQIPEDLRRHGEATAAVMRSPGQPQGWQELATASQELYPAEMAVDRALRSVPPRSNLDAVDLCEAYAQTGKAGDAIKAIMVAPWKQCGWEELKYAVSELV
>XP_041140592_Aspergillus_flavus
MSSKAALKAVRTALDSKDFELAAEKAKALVQQEPQNYHANVFLGLALDKLNKTKDAENAYLAATRAKENDKIAWQGLISLYEKQGNSRLDSYREAVIKLCQILGEANDSRRCEEIVDKYIKFTKKNGTRSQCRKALELHLPSSPIYDILEGFIPHPAHTYLRLIEMTEAEEKEFINREIGERRTRLGARIEQVTLEVKREAFRRSELEQLYRGIVDWSHDDEVRRTYEEKIIERGCDVLAVLPTNEKKAKREEVWAAARDMVIIKHPFELAWRIYLEWQDIQNFSEWDRNFLEEFIEFFPEAGLTKVLKGFLASNLSPFPKKPKDSKEKDKDTKAKEQEAEDENDETNELGVQDSVLLMVEGLEMSGSSIVAHRILGEFYLTLEEYESVVDVSRKGLRNIQDLVKTTGMKLQKTTDCMNIALANALIYYQSPRNHPEAKIIFEEILKRNPKSTSCLLGIGLILKVDEDYTEAVNFLERALERDPSNLKVRAELSWSKALTGDLTSGLHGLQDVLEELQNSDLENRDFKSETFYRIGYCQWELDPSPGARKDRNGAYANFLASIQTNINYAPAYTSLGLFYADYKRDKGRARRCFHKAFELSPSEIEAAERLAKAFADQKEWDLVEAVSQRVVDSGKAKPAPGSKRRGYSWPYAALGTVQINKQQYAKSIVSFQAALRLSPGDYHSWVGLGESYHHSGRYIAATKAFEHAQQLEDSLSNSDKEQVWFARYMLANVKRELGEYDDAIARYEDVLSIHPNEIGVSIALLHTLTESSWKSLDLGLFNDCIGLARKAILVATSLALERVDIFNLWKGVGDACSVFSYVKSKTARAPLNEVQKLLSTQLESAVFDILTDVDDVGQDRLSELKNTDDEACSPSDKCMYASILAYKRAIHVSAQDIHAQAVAWYNLGWSEYRAFRCMQVSTSTPGKRQSRKFLKAAIRCFKRAIELEAGNSEFWNALGVATTSMSPKVAQHAFVRSLHLNDRTAQVWTNLGALYLIHNDIQLANEAFTRAQSTDPDNSQAWIGQGFLALLFGDPREARGLFEHAFDISNSSAPLPKKQYTLSLFDHLMSDSSASNEVSALIQPFFALHQLSSQDPSDLPFVHLSSLLAERIGEISDAEASLRTLCTAVEAEYEVSESASALSRFAQANADIARVLLARHEFEEAAEKAETALMLSGEEDAEKFDPETNSKLRLSAHLTAGLAHYYLRNMDSAIDMFRDALQEADNAPEVVCLLAQVLWAKGGEEERAVARQQLFDCVENNPEHVGAVTLLGAIAILDSDQDAIEAVQSDLQSMITRDDIEIHEQTKLVKLLTAMSTLGFTDNSGVPEETRRVGEAAAAVMRSPYQPQGWMELAAASDEPYPAEMGVKRALRSVPPQGNLDAVDLSTAYAQTGKASDALRSIMIAPWKQHGWEELNHTVSATN
>XP_754735_Aspergillus_fumigatus
MAGQRSELSSMSTKSALKAARIALDSRDFEDAAEKAKVVVKQEPQNYHANVFLGLALDKLNKNEESERAYRAATRAKSDDKTAWQGLINLYEKQGGFKLDAYHEAALRLGQIFAEVDDKHRCQDVVDKYIKFAKKQGTRSQYKKALELHLPTSPLYVYLEGRIPHPSHTYLRLIEMAESEEKEFINREIGERRTRLGARIDHVTMEVKREAFKRGELEQLYRGIVDWTHDDQVRRTYEERLLQRAYDILIVLPPAEKAEKRAEVLQAARDMVIIKHPFELAWKIVLEWQDIQSFSEWDLNFLKDFIEFFPEDGLTKILKGFLASDLSPFSKETKETKEPTPTEEETENGNGDNHELAVQDRLLMMVEGLESSRSSIVANRIMGELYLSLEEYDSVVDVARKGLSNITDLARLTGISLVNTTDCLKTLLANSLIYYQIPRHHPEAKEIFEDVLQRKPTFTACLLGIGLILKVDEDYAEAVNFLERALERDPSNLKIRGELSWCKALNGDLETGLHGLQDVLAELQDMESPNREFKSEILYRIGYCQWELDPSPTARKDRSGAYASFLGSIQSNINFAPAYTSLGIYYADYKKDKTRARRCFHKAFELSASEIEAAERLARTFADQKEWDLVEAVAQRVVDSGKAKPSPGSKRRGYSWPYAALGTVQMNKQQYAQSIVSFQAALRISPGDYHSWVGLGESYHHSGRYIASAKAFDHAQQLESALSSDEREHIWFARYMLANVKRELGEFKDAISRYEDVLKFRPNELGVTIALLQTLIESAWKSLESGLYNDSVELARNAIVVAASLAKERVDIFNLWKAVGDACAMFTYVKGKASKFPLQEVKALLTTQVEPSAFDMFAEIDELGQGCLSLLDEDSDTISPSDKCIYASILAYKRAIYVSAQDVHARAVAWYNLGWAEYRAQRCVQVHSGTKGKKPARRFLKTAMRCFKRAIELEAGNSEFWNALGVATTSMSPKVAQHAFVRSLHLNERSAQVWTNLGTLYLIHNDIQLANEAFTRAQSTDPDYSLAWVGQGFLALLFGDPLEARGLFEHAFDISNSSSTLPRRQYTLTLFDRLLSDSSASNEISQLIQPLFALLQLSSQDPSNLQFMHLTALMAERIGELSDAETSLHVVCSGVEAEYEVSESSSSLSRYAQSNADMARVLLARQEFEQAVEKAEVALTLSGEEDAEKFDPEANRKLRLSAHLTAGLAHYYLKSMDNAIDMFRDALQEADNAPEVVCLLAQVLWAKGGDEERTVARQQLFDCVEEHPDHVGAVSLLGAIALLDDDKDVIEAVASDLQNMIMRDDIDIHDRTRLTKLLTAISTLGLTEDSQIPEDVRRLGEATAAVMRSPGQPQGWQELAAASQELYPAEMAVDRALRSVPPRSNLDAVDLCEAYAQTGKAGDAIKAIMVAPWKQCGWEELKYAVSELV
>XP_660618_Aspergillus_nidulans
MSSKSALKEVRAALDAKNFELAADKAKAIVKEQPQNYHANVFLGLAQDKLNHFLESERAYLAATRIKGDDKTAWQGLISLYERQGIQYLEQYREVVIKLGLVFAALDDKHRCQDVVDKYVAFTRKNGTRLQYKRALELHLPTSPLYDYLEGRLPHPAHTYQRLIEISESEEREFINREIGERRTRLGARIDQVTLEVKRDAYRRSELEELYRGIVNWSHDDQIRRTYEEKLLQRAYDVLTVLPANEKHAKREEVLQAARDMVIIKHPFELAWKIVLEWQDVENFSQWDRPFLEDFIEFFPGDDLTKVLKGFLASDLSPFPKEPAKRNEEAEKSENGNGEEVAAQDRLLMMVEGFEMSSASIVAHRIMAELYSSLEEYESVVDVCRKGLQNVDDLVRRTGISLQNTSDSLNIALANSLIYHQSPRNHPEAQRIFQDILQRHPTSTSCLLGIGLILKVDEDYPEAVNFLERALERDHSNLKVRGELSWCRALNGDLSSGLSGLQDVLEELQASEKENRVFKGEILYRIGYCQWEIDPSPAARKNRAGAYASFLASVQANISFAPAYTSLGLYYADYKKDKVRARRCFHKAFELSPSEIVAAERLARTFADQKEWDLVEAVSQRVVDSGKAKPAPGSKRKGYSWPYAALGTVQINKQQYPKSIVSFQAALRISPDDYHSWVGLGESYHNSGRYIAATKAFYHAQQLEPTLSNTEKGQIWFARYMLANVKRELGEYDDAIARYEEVLKIRPNELGVTIALLQTLTENSWKCLESGLFNDCAELARKAIIVAKSLATERADIFNLWKGVGDACAILSYVKSKAAKLPMKEVRGLLSTQLEASALCILTDVDDVGENHLTALDDGKDILTLANDCMYASILAYKRAIHVSLQDTHAQAVSWYNLGWAEYRASRCIKLVGEKKKQSRRLLKAAMRCFKRAIELEAGNSEFWNALGVVTTSMSPRVAQHAFVRSLHLNDRSAQVWTNLGTLYLIHNDIQLSNEAFTRAQSTDPDYSQAWVGQGFLALLFGEPREARGLFEHAFDISRSSSRLPKQQYTLTLFDHLVADASVSNEVSQLIQPLFTLYQLTSQDPSDLPFVHLFSLLAERIGEFSDAESNLRNLSLHVEAEYEVSESATSLSRYAQANADIARVLLARQEYEEAAEKAETALMLSSEEDSEKFEPEMYKNLRLSAHLTAGLAHYYMRAMDNAIDMFRDALQEADNSPDVVCLLAQVLWAKGGEEERTVARQQLFECVESYPDHVGAVTLLGAIALLDDDRDVIEAVESDLHNMITRDDIEIHQRARLIKLLTAISACVAGDSDVPSETRRIGEAAAAVMRAPYDPQGWLELSSAAQESHPAEMGVKTALQSVPPRSNLDANDLSKAYSQTGKASDALRAIMVAPWMQGGWQELSHIVSAT
>XP_001397522_Aspergillus_niger
MSSKSALKAVRTALDAKDFELAAEKAKAIVQQDPQIYHANVFLGLALDKLNKNTEAERAYLSAIRVKENDKTAWQGLINLFEKQGTHKLDSYRDAVIRLGQVYAETDDKNRCQDLVDKYVGFAKKNGSRSQYKKALELHLPSCPLYDFLEGRVPHPSHTYLRLIEMTEAEEKEFINREIGERRTRLGAKIDQVTLEVKREAFKRSELEELYRGIINWSHDDQVRRTYEEKLLQRANDILSVLPANEKDAKRAEVLQAAHDMVIIKHPYELAWKIVLEWQDIQNFSEWDRNFLDDFIEFFPEDGLSKLLKGFLASDLSPFPKDKEPKEAAKKDEETENNNGESNELGVQDNLLLMVEGLEGSSASIVAHRVVAELYLSLEEYDSTVDVCRKGLRNVQDLVRRTGISLQNTTDALNIMLANSLIYYQSPRHHPEAKRIFEEILAREPKSTSCLLGIGLILKVDEDYSEAVNFLERALERDPTNIKVRGELSWCRALNGDIASGLEGLQDVLEELQEAETDNREFKAEILYRVGYCQWEIDPSPAARKDRTGAYASFLASIQSNMNFAPAYTSLGLYYADYKKDKTRARRCFHKAFELSASEIEAAERLAKTFADQREWDLVEAVSQRVVDSGKAKPAPGSKRKGYSWPYAALGTVQINKQQYPKSIVSFQAALRISPNDYHSWVGLGESYHHSGRFIAATKAFEHAQQLEDNLSDKEQIWFARYMLANVKRELGEYEDAIARYENVLQVRPNEFGVAIALLQTLTESSWKSLDQGLYNDCIELARKALLVAKSLALERVDVFNLWKGIGDACTLFSYVQSKAGRLPIDELRDLLETQLEPTALDILTEVDNVGHDYLSSLTADDETANRTSQCLYAAILAYKRAIQVSLRDSHAQAVAWYNLGWAEYRAYRCLQTIVNTENKKQSRKLLKAAMRCFKRAIELEAGNSEFWNALGVVTTSMSPKVAQHAFVRSLHLNDRSAQVWTNLGTLYLIHNDIQLANEAFTRAQSTDPDYSPAWVGQGFLALLFGDPQEARGLFEHAFDISTSSTRLSKKQYTMSLFDHLLSDSSLSNEISQLIQPFFALHQLSSQDPSDLPFVHLSALLAERIGEHTDAEASLRLVCAGMESEYEVTESASSLSRYGQANADIARVLLARHDFEEAAEKAETALMLSGEEDAEKFDPETNRKLRLSAHLTAGLAHYYMKSMDNAIDMFRDALQEADNAPEVVCLLAQVLWAKGGEEERAVARQQLFDCVEENPEHIGAVTLLGAIALLDADADAIEAVESDLQNMITRDDIEIHERGKLIKLLTAISTLGFTDNSGVPEDVRRVGEATAAVMRSPYEPQGWVELASATQELYPAEMATKRASRSVPPRSNLEAIDLSAAYAQTGKASDALRAIMVAPWKQTGWEELNHAVSTTS
>XP_015410901_Aspergillus_nomiae
MSSKAALKAVRTALDSKDFELAAEKAKALVQQEPQNYHANVFLGLALDKLNKTKDAENAYLAATRAKENDKIAWQGLISLYERQGNNRLDSYREAVIKLCQILAEANDRRRCEEIVDKYVKFTKKNGTRSQCRKALELHLPSSPIYDILEGLIPHPAHTYLRLIEMTEAEEKEFINREIGERRTRLGARIEQVTLEVKREAFRRSELEQLYRGIVDWSHDDEVRRTYEEKILERGCDVLAVLPVNEKKAKREEVWVAARDMVIIKHPFELAWRIFLEWQDIQSFSEWDHNFLQDFIEFFPEAGLTRVLKGFLASNLSPFPKETKDPKAKDKDSKAKEQDAEDESDETNELGVQDSILLMVEGLEMSGSSIVAHRILGEFYLTLEEYESVVDVSRKGLRNIQDLVKMSGMKLQKTTDCMNIALANALIYYQSPRNHTEAKIIFEEILKRNPKSTSCLLGIGLILKVDEDYTEAVNFLERALARDPSNLKVRAELSWSKALTGDLTSGLHGLQDVLEELQNSDSENRDFKSETLYRIGYCQWELDPSPAARKDRNGAYANFLASIQTNINYAPAYTSLGLFYADYKRDKGRARRCFHKAFELSPSEIEAAERLAKAFADQKEWDLVEAVSQRVVDSGKAKPAPGSKRRGYSWPYAALGTVQINKQQYAKSIVSFQAALRLSPGDYHSWVGLGESYHHSGRYIAATKAFEHAQQLEDSLSNSDKEQVWFARYMLANVKRELGDYNDAIARYEDVLSIHPNEFGVSIALLHTLTESSWKSLDQGLFNDCIELARKAILVATSLALERVDIFNLWKGVGDACSIFSYVKSKTARAPINEVQKLLSTQLESAVFDILTDVDEVGQDRLSELKNADDETCSLSDRCMYASILAYKRAIHVSAQDIHAQAVAWYNLGWSEYRAFRCMQVSTGQGKKQSRKFLKAAIRCFKRAIELEAGNSEFWNALGVVTTSMSPKVAQHAFVRSIHLNDRTAQVWTNLGALYLIHNDIQLANEAFTRAQSTDPDNSQAWIGQGFLALLFGDPREARGLFEHAFDISNSSVPLPKKQYTLSLFDHLMSDSSASNEVSELIQPFFALHQLCSQDPSDLPFVHLSSLLAERIGELSDAETSLRALCTAVEAEYEVSESASSLSKYAQANADIARVLLARQEFEEAAEKAETALMLSGEEDAEKFDPETNSRLRLSAHLTAGLAHYYLRNMDSAIDMFRDALQEADNAPEVVCLLAQVLWAKGGEEERAVARQQLFDCVENNPEHVGAVTLLGAIAILDSDKDAIEAVESDLQIMITRDDIEIHEQTKLVKLLTAMSTLGFTDNSGVPEETRRIGEAAAAVMRSPYQPQGWMELAAASDEPYPAEMGVKRALRSVPPRGNLDAVDLSTAYAQTGKASDALRAIMIAPWKQHGWEELNHTVSATN
>XP_001818315_Aspergillus_oryzae 
MSSKAALKAVRTALDSKDFELAAEKAKALVQQEPQNYHANVFLGLALDKLNKTKDAENAYLAATRAKENDKIAWQGLISLYEKQGNSRLDSYREAVIKLCQILGEANDSRRCEEIVDKYIKFTKKNGTRSQCRKALELHLPSSPIYDILEGFIPHPAHTYLRLIEMTEAEEKEFINREIGERRTRLGARIEQVTLEVKREAFRRSELEQLYRGIVDWSHDDEVRRTYEEKIIERGCDVLAVLPTNEKKAKREEVWAAARDMVIIKHPFELAWRIYLEWQDIQNFSEWDRNFLEEFIEFFPEAGLTKVLKGFLASNLSPFPKKPKDSKEKDKDTKAKEQEAEDENDETNELGVQDSVLLMVEGLEMSGSSIVAHRILGEFYLTLEEYESVVDVSRKGLRNIQDLVKTTGMKLQKTTDCMNIALANALIYYQSPRNHPEAKIIFEEILKRNPKSTSCLLGIGLILKVDEDYTEAVNFLERALERDPSNLKVRAELSWSKALTGDLTSGLHGLQDVLEELQNSDLENRDFKSETFYRIGYCQWELDPSPGARKDRNGAYANFLASIQTNINYAPAYTSLGLFYADYKRDKGRARRCFHKAFELSPSEIEAAERLAKAFADQKEWDLVEAVSQRVVDSGKAKPAPGSKRRGYSWPYAALGTVQINKQQYAKSIVSFQAALRLSPGDYHSWVGLGESYHHSGRYIAATKAFEHAQQLEDSLSNSDKEQVWFARYMLANVKRELGEYDDAIARYEDVLSIHPNEIGVSIALLHTLTESSWKSLDLGLFNDCIGLARKAILVATSLALERVDIFNLWKGVGDACSVFSYVKSKTARAPLNEVQKLLSTQLESAVFDILTDVDDVGQDRLSELKNTDDEACSPSDKCMYASILAYKRAIHVSAQDIHAQAVAWYNLGWSEYRAFRCMQVSTSTPGKRQSRKFLKAAIRCFKRAIELEAGNSEFWNALGVATTSMSPKVAQHAFVRSLHLNDRTAQVWTNLGALYLIHNDIQLANEAFTRAQSTDPDNSQAWIGQGFLALLFGDPREARGLFEHAFDISNSSAPLPKKQYTLSLFDHLMSDSSASNEVSALIQPFFALHQLSSQDPSDLPFVHLSSLLAERIGEISDAEASLRTLCTAVEAEYEVSESASALSRFAQANADIARVLLARHEFEEAAEKAETALMLSGEEDAEKFDPETNSKLRLSAHLTAGLAHYYLRNMDSAIDMFRDALQEADNAPEVVCLLAQVLWAKGGEEERAVARQQLFDCVENNPEHVGAVTLLGAIAILDSDQDAIEAVQSDLQSMITRDDIEIHEQTKLVKLLTAMSTLGFTDKSGVPEETRRVGEAAAAVMRSPYQPQGWMELAAASDEPYPAEMGVKRALRSVPPQGNLDAVDLSTAYAQTGKASDALRSIMIAPWKQHGWEELNHTVSATN
>XP_040635623_Aspergillus_ruber
MSKSALKAVRTALDSKDFEDAAQKAKDIVEQDPQNYHANLFLGLAYDKLNKNDNAESAYFAATHAKLGDRAAWQGLINLYEKQGSHKLESYRYAAVNLALIFADEDDKHRCQDVVDKYTKFAKRQGSRSQQKQALEVHLPSSPLYNYLEGRIPHPSLTYQRLIDITEAEEKEFINREIGERRTRLGARIDQVTLEVKREAFKRSELEQLYRGIVDWSHDDQVRRQYEEKLIQRTYDTLAVLPSAEKIAKREELLRGAHDMVIIKHPFELAWKIVLEWQDVEEFSQWDLNLLKDFIEFFPEDGLAKVLTGFLASDISPFPKEQKSPKETPSSEQEPEFENNGDYQELAVQDRLILMVEGLDSARSSIVAHRIMAELYLSIEEYESVADVARKGILNIQDLVKLSGVDLQHTADAVNIMLANSLIYYQLPRNHPEAKVIFEGILKRKPTSTSCLLGIGLILKVDEDYGEAIDFLERALERDPANIKVRAELSWCRALNANFESGLEGLQEVLSEIQESRTENRDFKSEILYRIGYCQWELNPSSAARKDRNGAYASFLASIQANMNFAPAYTSLGIYYADYKRDRVRARRCFHKAFELSASEVEAAERLARTFADQKEWDLVEAVAQRVVDSGKAKPAPGSKRRGYSWPYAALGTVQVNKQQYSKSVVSFQAALRISPGDYHSWVGLGESYHHSGRFIAATKAFDHAQQLEGNLSNDEKENIWFARYMLANVKRELGEYDDAISRYEDVLSIRRNELGVTIALLQTLTENSWKCIESGLFNDGAELASKAIRVATTLVHERADIFNLWKAVGDACANFSYIKLKADKLPINEVRKLLDTELDPAALDILTDVDEMGQNYISLPEEDETGLLPKSDICVYASILAYKRAIHVSIQDVHAQAVAWYNLGWAEYQSYRSVQTQSAKKGRKQPRKFLKAAIRCFKRAIELEAGNSEFWNSLGVVTTNLSPKVAQHAFVRSLHLNDRSAQVWGNLGTLYLIHNDIQLANEAFTRAQSTDPDYAQAWIGQGLLALLFGAPTEARGLFEHAFDISTSSLALSKKQYTSTLFDHLLSDPSASNELSNLIQPFFALHQLRCQDPSDIVFAHLSSLLAERIGEFSDANASLQGVCAAMEEEYEVTESAASLFRFAQANADAARILLARHDFEEAAEKAETAIMLSGEEDAEKFDPETNGRLRLSAHLTAGLAHYYLKSMDRAIDMFRDALQEAENAPEVVCLLAQVLWAKGGEEERAVARQQLFDCVENNTDHVGAVTLLGAIALLDSDKDAIEAVESDLQGMITRDDIDIHGRTKLIKLLTAVSTLGLTDSNIPEETRRMGEATVAVMRAPDQPQGWIELSAVSNELHPAEMAVKRALRSVPPRSNLDAVDLSKAFTQTGKAGDALRAIMYAPWKQDGWEELNHIVSGSA
>XP_040704550_Aspergillus_sydowii
MSSKSALKEVRTALDSKNFELAAEKAKDLVKEQPQNYHANVFLGLAQDKLNHFSEAERAYLAATRIKGDDKPAWQGLISLYEKQGIQKLEQYREAVINLAQVFADLDDKHRCQDALDKYVAFTKKNGTRLQYKRALELHLPTSPLYSYLEGRIPNPAHTYSRLIEITEAEEREFINREIGERRTRLGARIDQVTLEVKREAYKRSELEQLYRGIVNWSHDDEVRRTYEEKLLQRAYDTLVVLSANEKDAKREEVLQAARDMVIIKHPYELAWKIVLEWQDIEDFSQWDRGFLEDFIEFFPEHDLSKVLKGFLGSEISPFPPKESAKPGEQEGEKAENGNGENNELAAQDRLILMVEGLELSSTSIVAHRIMGELYQFLEEYESVVDVCRKGLHNLHDVIKRTGITLQNTADALNIDLANSLIHYQSPRHHPEAHRIFHDILQRRPTSTSCLLGIGLILKVDEDYPEAVNFLERALKRDPGNLKIRGELSWCKALNGDLPSGLSGLQDVLDELQSSQRESREFKGEILYRIGYCQWEIDPSSSARKSRNGAYASFLASVQASINFAPAYTSLGLYYADYKKDKTRARRCFHKAFELSPSEILAAERLARTFADQKEWDLVEAVSQRVVDSGKAKPAPGSKRKGYSWPYAALGTVQINKQQYPKSIVSFQAALRISPNDYHSWVGLGESYHNSGRYIAATKAFDHAQELEFMLSKAEKEQIWFARYMLANVKRELGEYDDAIARYEEVLKIRPNELGVTIALLQTLTENSWKCLESGLFNDCAELARRAIILAKSLATERVDIFNLWKGVGDACAMFSYVRSKAGKLPMKEVRGLLSTQLEPSALDIITDVDGIGEDYLAALEGEKDVSTLANECLYASILAYKRAIHVSLQDTHAQAVSWYNLGWAEYIAFRCIRPIGEKKQSRKFLKAAMRCFKRAIELEAGNSEFWNALGVVTTSMSPRVAQHAFVRSLHLNDRSAQVWTNLGTLYLIHNDTQLSNEAFTRAQSTDPDYSQAWVGQGFLALLYGDSREARGLFEHAFDISRSSSKLPKQQYTLTLFDHLVADASASNEVSQLIQPFFTLYQLTSQDPSGLPFVHLFSLLAERIGEFSDAETNLRSLSAHVEAEYEDSESASSLSKFAQANADIARVLLARQEYEEAAEKAETALMLSGEEDAEKFEPELYKNLRLSAHLTAGLAHYYMRAMDNSIDMFRDALQEADNAPDVVCLLAQVLWAKGGEEERTVARQQLFECVESHPDHVGSVTLLGAIALLDDDKDVIEAVASDLQNMITRDDIGVHERARLVKLSTAISSCTADDSGVPDETRRIGEAAAAVMRAPYDPQGWMELSSAAQESYPAEMGVKTALRSVPPRSNLDATDLSAAYSQTGKASDALRAIMVAPWMQGGWQELSHVVLSTT
>XP_001208956_Aspergillus_terreus
MSSKSALKAVRTALDAKDFELAAEKVKALVQQEPQNYHANVFLGLALDKLNKNKDAEKAYLAATRLKEGDKTAWQGLVSLYEKQQKQGTDRLDAYRDAVISLCQIFAEADDKHRSQDVVDKYVAFTKKNGSRAQYRKALELHLPDSPIYSILEGRIPHPSHTYLRLIEMTESEEKEFINREIGERRTRLGARIDQVILEVKREAFKRIDWSHDDQVRRTYEEKLLERGCDVLAVLPPSEKEAKRAEVWKAAHDMVIIKHPFELAWTISLEWQDVQNFSEWDLGFLQDFIEFFPELGLSKLLKGFLASDISPFPKESRDSSPKEQEAENGQSDNQELAAHDSLILMVEGLETSSSSIVAHRIMAELYLSLEEYESAADVSRKGLVNTQDLFKMSGLSLRNTVDCLNIVLANSLIYYQSPRNHPEAKAIFDEILSRNPTSTSCLLGVGLILKVDEDYSEAVNFLERALDRDPTNIKVRGELSWCRALNGDLSSGLDGLQDVLAELENSRSENREFKAEIYYRIGYCQWEMDPSPAARKDRNGAYANFLASIQSNMNYAPAYTSLGLYYADYKKDKTRARRCFHKAFELSPSEIEAAQRLAKAFANQKEWDLVEAVSQRVVDSGKAKPAPGSKRKGYSWPYAALGTVQINKQQYTKSIVSFQAALRISPGDYHSWVGLGESYHHSGRFIAATKAFEHAQQLEESLSNDDKEQIWFARYMLANVKRELAEYDDAIRRYEEVLAFRPNEFGVSIALLQTLTENSWKSLELGLFNDCVELARKAIMVATSLAAERVDIFNLWKGVGDACSMFSYVRLKAARLPISEVQALLNAQADPTVFDILTDVDEVGHQHVSLLKDEDQEAISPSDKALYASILAYKRAIHVSVQDIHAQAVAWYNLGWAEYRLYRCVQAAKGKKQSRRLLKAALRCFKRAIELEAGNSEFWNALGVVTTNMSPKVAQHAFVRSLHLNDRSAQVWTNLGALYLIHNDLPLANEAFTRAQSTDPDYSQAWIGQGFLALLFGDRREARGLFEHAFDISNSSAVLPKQQFTLSLFDHLMSDASVSNEVSQLIQPFFALQQLCSQDPSDLPFVHLASLLAERIGELSDSESNLRAVCSAVEAEYEVSESTASLSKFAQANADIARVLLARQEFEEAAEKAETALMLSGEEDADRLDPEANRKLRLSAHLTAGLAHYYMKSMDNAIDMFRDALQEADNAPDVVCLLAQVLWAKGGEEERAVARQQLFDCVESNPDHVGAVTLLGAIALLDDDRDAIEAVESDLQSMITRDDIEIHEQSKLIKLLTAISTLGFGDTTDIPEETRRLGEATAAVMRAPYQPQGWMELSAASSEAAPAEMGVKRALRSVPPRGHLDAVDLSDAYAQTGKASDALRAIMVAPWKQSGWEELKHAVTATTS
>XP_022490024_Penicillium_arizonense
MSSKAALKAVRTALDAKDFQDAADKANDLVKRDPKNYHAFVFLGLANDKLNKIEESEGAYYAAARIKSDDRTAWQGLVSLYGRLGASQLDSFHDVVIRLGKILEDSDEKERCQDLVNKYLRVAKNQGSKSQVRDALELQLPSSPLYDFLEGRLPHPSHTYKRLIEVTESDEKEFINREIGERRTRLGARVDEVTREVKREAYKKSGLEQLYQGLIDWTNDDAVRREYEEKLFMRACDELDFLPPKAKDAKRKAVFKAAHDMVIIKHPFEPAWKVFLEWQDIEFSQYDVGHLREFVEFFPDSGLSKVLKGFLASELSPFPKDPSADAETEEKMVSSLDGEDGETMSSEQERLILMAGGLESARSSILAHRILANLYLTLEEYESVVDVARKGLLNVKDLIRYSGIKLPNITDFLNIALANSLIHYQSPRHHPEAKAIFEEILQRKPTSSICLLGIGLILKEDQDYEAAVSFLQRALARDTSNIKIRGELAWCIALNGDLQSGLESLSATLEDLKVAQPGNREFASDLLYRIGYCQWELDPSPAARKDRTGAYASLFASIQANMNFAPAYTLLGFYYADYKKDKNRARRCFHKAFELSTSEIEAAERLAKGFADSKEWDLVEAVAQRVDDSGKAKPAPGSKRRGYSWPYAALGSVQINKQQYAKSIPSFQAALRLSPNDYHCWVGLAESYHHSGRYVAATKAFEHAKTLEADLSDEDKDHVWFARYMLANVKRELGEFDDAIASYEHVLTSRPGDVGVTIALLQTLTESSLKSLGLGIFNDAAELSCKAIQVASSLAPIQSDIFNLWKAVGDACSNFSYMKSKLDKLSPSDCKALLAVNLDSMALDLMTDIDGVGKDWLESSVNQDPITFDFYINMSILAYKRALHVSVNDLHAQAVGWYNLGWAEYLAYRTVQSDSSKKGKKSRKFLKAAMRCFKRAIELEAGNAEFWNALGVVTTSMSPKVAQHAFVRSLHLNDRNAQVWTNLGALYLLQNDVELANEVFTRAQSTDPDYAQAWVGQGLLAMLVGEIKEARGLFEHAFDISNSSTTIPKRQYTLNLFDHLLSDSSASNEVSHLIQPFFALHQLCIQNPTDLPFVHLSALLAERMGEVRDAEISLQAVCSGMETEFEETESPASLSKFAQANADLARVLLASHSYEEAAEKAELAITLSGEEDAENFDPEACKKLRLSAHLTAGLAFYYTNSMDRAIDMFRDALEEADNAPDVVCLLAQVLWAKGGEEDRAVAREQLFDCVEKHPDHIGAVSLLGTVALLDADRDAIEAVESDLHSMITRDGVDIHDRAKLIKLLAAISAMGFTDTAALPEDTRRIGEATAAVMISPSQPAGWMELSSASQSAYPADMALDRALKNVPPYSNLEAADLSAAYAQTGKTSDALRAIMVAPWKCNGWEELNHSVSTLTA
>XP_014538245_Penicillium_digitatum
MSSKAALKAVRAALESKDYQAAAEKAKEIVKNESTNYHANVFLGLASDRLNRNNDAENAYSAATDINPNDKTAWQGLISLYEKQGGCNHDGYHKAVIALGKIFADNDEKERCQDLINKYTKTMKNKGTSAQHKHALELQIPGSPLYDFLEGRLPRPSQTYQRLIEITERQEREFINREIGERRTRLGARIEQVTQEVRREAANKSRLDQFYQGMIDWTNDDTVRRQYEEKLFQRAYEELGVLPDAEKEAKRAAVFKAAHDMVIIKHPFEPAWKVFLGWLDVQELSQYDVGHLREYIEFFPESGLSQVLKGFLLSELSPFPHDPSDETNGKDSNDSKETSATQPDNEIDDAKATPQDPLVLMVEGLDSARDSILAHRIMADVYLSFEEYESVVNVARKGLLYIENLVRYSGIKIPNTVDALKNALANAMIHYQSPRHHTDAKRIFEGILERNPTSSNCLLGIGLILKEDQDYAEAVNFLRRSLERDSANLKIRGELAWCEALSGDLEGGLKSLQATLEDLKEAQPDNREFKSELFYRIGYCQWELDPSPAARKDRSGAYASLFASIQANMNFAPAYTILGFYYADYKKDKVRARRCFHKAFELSTSEIEAAERLAKGFADSKEWDLVEAIAQRVVDSGKARPSPGSKRRGFSWPYAALGSVQVNKQQYSKSVVSFQAALRLAPTDYHSWVGLAESYHHSGRYNAATRAFEQAKSLEPELSAKDKEHVWFARYMLANVRRELGQYDDAIAAYEDVLRSRPDDIGVTLALLQTLTESSAKSLGLGLFNDAAELAYQAISVASSLVQIKSNIFNLWKAVGDAFSNFSYMKAKAGKLPASSCKALLAVDLDPMALDVMTDIDGVGTDWLAANESEELIPSELYVRLSIIAFKRALHVSVHDAHSQAVAWYNLGWAEYLTHRTVHPDTTKKGKKSRKFIKAAMRCFKRAIELEAGNADFWNSLGIVTANMSPKVSQHAFVRSLHLNERNAQVWTNLGALYLLHGKGYQAYKTFLRAQATDPDYSLAWVGQGFVSLDTRQTQEARGYFEHAFDISNSSDILTKRQFSLAHFDHLNEASSSNVSELIQPFFALHQLCIQDPSNLPFVHLSALLAERMGETADAESSLQVVCLGMEDEFEKTESPASLSRYAQANADMARVLLARHSYEEAAEKAELALTLSGEEDAENFDPEACKKLRLSAHLTAGLAFYNLKSMDQAIDMFRDALEEAQNAPDVVCLLAQVLWAKGGEENRSVAREQLLDCVMNHSSHIGAVTLLGAIALLDADRDAIEAVESDLNSMISRNDIDLHDRAKIIKLLNAISAMGLNDNATVPESIRRIGDATAAVMLTPGQSAGWMELSAASRNPYPAAMAINRALQSVPPYSNLGAEDLSEAYAQTGKVGDTFRAIMIAPWKSSGWEQLSHIVPIRNMWTRCTGQKSEEMDDEKPLLPWKRSTGHGPE
>XP_016595587_Penicillium_expansum
MSSKAALKAVRAALESKDYQAAAEKAKELVKNEPTNYHANVFLGLANDRLNRNNDAENAYSAATSINPNDKTAWQGLISLYEKQGGCNHDGYHKAVIALGKIFADNDEKERCQDLINKYTKTMKNKGTLAQHKHALELQIPGSPLYEFLEGRLPRPSQTYQRLIEITERQEREFINREIGERRTRLGARIEQVTQEVRREAANKSRLDQFYQGMIDWTNDDAVRRQYEEKLFQRAYEELGVLRDAEKEAKRAAVFKAAHDMVIIKHPFEPAWKVFLGWLDVEDFSQYDVGHLREYIEFFPESGLSQVLKGFLSSKLSPFPHDPSDETNGKDDKDSKETAATQPDNEIDDDAAAPQDPFVLMVQGLDSARDSILAHRIMANVYLSFEEYQSVVNVARKGLLYIETLVKYSGIKIPNTVDALNNALANAMIHYQSPRYHPDAKKIFEGILERNPTSSNCLLGIGLILKEDQDYAEAVDFLRRSLERDSANLKIRGELAWCEALSGDLEGGLASLQATLEDLKEAQPDNKEFKSELFYRIGYCQWELDPSPAARKDRSGAYASLFASIQANMNFAPAYTILGFYYADYKKDKVRARRCFHKAFELSTSEIEAAERLARGFADSKEWDLVEAIAQRVVDSGKARPSPGSKRRGYSWPYAALGSVQVNKQQYSKSVVSFQAALRLAPTDYHSWVGLAESYHHSGRYNAATRAFEQAKSLEPELSTKEKEHVWFARYMLANVRRELGQYDDAIAAYEDVLKSRPDDIGVTLALLQTLTESSAKSLGLGLFNDAAELAYQAISVASSLVQIKSDIFNLWKAVGDAFSNFSYMKAKAGKLSASTCKALLAIDLDPMALDVMTDIDGVGADWLAANASEELIPSELYVHLSIIAFKRALHVSVHDAHSQAVAWYNLGWAEYLAHRTLQPDTTKKSKKSRKFMKAAMRCFKRAIELEAGNADFWNALGVVTANMSPKVSQHAFVRSLHLNERNAQVWTNLGGLYLLHEEGYHAYRIFLRAQATDPDYSLAWVGQGFVSLDCRNTQEARGNFEHAFDISNSSDILTKRQFSLTHFDHLNETSSSNVSELIQPFFALHQLCIQDPSNLPFVHLSALLAERMGETADAESSLQVVCSGMEDEFEKTESPASLSRYAQANADMARVLLARHSYEEAAEKAELALTLSGEEDAEKFDPEACKKLRLSAHLTAGLAYYNLKSMDQAIDMFRDALEEAQNAPDVVCLLAQVLWAKGGEENRSVAREQLLDCVMNHPDHIGAVTLLGAIALLDADRDAIEAVESDLNAMISRDDIDLHDRAKIIKLLSAISAMGLNDNATVPESIRRIGDATAAVMLTPGQPAGWMELSAASRNPYPAAMTISRALQSVPPYGNLGAEDLSDAYAQTGKVGDAFRAIMIAPWKRAGWEELSHNIPTRNMWTRCTGHKSEDSDDEKSPLAWKRRTSHGRK
>XP_040644558_Penicillium_griseofulvum
MSSKAALKAVRAALESKDFQAAVEKAKELVKKEPQNYHANVFLGLASDRLNKNNDAENAYSAATAINPDDKTAWQGLISLYEKQGGCTHDGYHKAVIALGKIFADNDEKERCQDLVNKYTKSMKNNGTISQHKHALELQLPGSPLYDFLEGRLPRPSQTYQRLIEITERQEKEFINREIGERRTRLGARIEQVTQEVRREAANKSKLDQYYQGMIDWTNDDTVRREYEEKLFQRAYGELGVLPNSEKEAKRGAVFKAAHDMVIIKHPFEPAWKVFLGWLDVQDYSQYDVGHLREYIEFFPESGLSQVFKGFLSSELSPFPNDPPDETKDEDVKDGKETTATQPDNKIEDAAIVPQDPLALMTEGLDSARDSILAHRIMADVYLFFEEYESVVNVARKGLLYVDNLVKYSGIKIPNTVDALNNALANAMIYYQSPRHHPDAKRIFEGILERNPTSSNCLLGIGLILKEDQDYAEAVNFLRRSLERDSSNLKIRGELAWCEALDGDLQGGLASLQATLEDLKEAQPDNREFRSELLYRIGYCQWELDPSPAARKDRSGAYASLFASIQSNMNFAPAYTILGFYYADYKKDKTRARRCFHKAFELSTSEIEAAERLAKGFADSKEWDLVEAVAQRVVDSGKARPAPGSKRRGFSWPYAALGSVQVNKQQYSKSVVSFQAALRLNSTDYHSWVGLAESYHHSGRYNAATRAFEQAKLLEPDLSAKDKEHVWFASYMLANVRRELGEYDDAIAAYEDVLKSRPGDIGVTLALLQTLTESSTKSVSLGLFNDAAELAYQAISVATSLVPIKGDIFNLWKAVGDAFANFSYMKAKAGNIPASSCKTLITADLDPMALDVMTDIDGVGTDWLAANENEDLLPSDLYVHLSIIAYKRALHVSVHDTHSQAVAWYNLGWAEYLAYHNLQPDPTKTGKKSRKFLKAAMQCFKRAIELEAGNSDFWNALGVVTASMSPKVSQHAFVRSLHLNERNAQTWTNLGALYLLHEEGEQSYKTFLRAQATDPDYSLAWVGQGFVSIIGREMKEARGHFEHAFDISNSSDILTKRQFSLTHFDHLKATSASEVSELIQPFFALHQLCIQDPSNLPFVHLSALLAERMGETADAESSLQVVCSGMEDEYEKSESPASLSRYAQANADMARVLLARQSYAEAAEKAELALTLSEEEDAEKFDPEGCKKLRLSAHLTAGLAHYNLKSMDQAIDMFRDALEEAQHAPDVVCLLAQVLWAKGGEEDRAVAREQLLDCVMNHPSHIGAVTLLGAIALLDADRDAIEAVESDLNSMISRDDIILHDRAKIIKLLSAISATGLNGNATVPENIRRIGDATAAVMLTPGQPAGWMELSTASRKPYPAEMTIKRALRSVPPHGNLGAEDLSQAYAQTGKLGDAFRAIMIAPWKRNGWEELSHNAPTQNMWTRRTGRGHGHESSNDDKPV
>XP_038932802_Penicillium_roqueforti
MSSKAALKAVRAALESKDYQTAAEKAKELIKSEPNNYHANVFLGLASDRLNKNNEAEDAYSAATSINPDDKTAWQGLISLYEKQGGCNDDGYHKAVIALGKIFADNDEQERCQDLINKYTKSMKNKGTSQHKHALELQIPGSPLYDFLEGRLPRPSQTYQRLIEITERQEREFINREIGERRTRLGARIEQVTQEVRREAANKSRLDQFYQGMIDWTNDDTVRRQYEEKLFQRAYEELGVLPDAEKGAKRAAVFKAAHDMVIIKHPFEPAWKVFLGWQDVQDLSQYDVGHLREYIEFFPESGLSQVLKGFLLSELSPFPKEPTDETKGKDGKDGKEITANQPDNENDDDATVTQDPLVLMVEGLDSARDSILAHRIMADVYLSFEEYESVVNVARKGLLYIENLIKYSGVKIPNTIDALNNALANAMIYYQSPRYHADAKKIFEDILERNPTSSNCLLGIGLILKEDQDYAEAVNFLRRSLARDSSNLKIRGELAWCEALHGDLEGGLASLQATLEDLKEAQPDNREFKSELLYRIGYCQWELDPSPAARKDRSRAYASLFASIQANMNFAPAYTILGFYYADYKKDKIRARRCFHKAFELSTSEIEAAERLARGFADSKEWDLVEAIAQRVVDSGKARPSPGSKRRGFSWPYAALGSVQVNKQQYSKSIVSFQAALRLKPTDYHSWVGLAESYHHSGRYNAATKAFEQAKLLEPELSAKDQEYVWFARYMLANVRRELGQYDDAIAAYEDVLKSRPGDIGVTLALLQTLTESSTKSLGLGLFNDAAELAYQAISVATSLVQIKSDIFNLWKAVGDAFSNFSYMKAKAGKLSAPSCKALLAVDLDPMALDVMTDVDGVGTDWLAANESEESMPAEFYVHLSIIAFKRALHISANDAHSQAVAWYNLGWAEYLAYRTVQPDPTKKGKKSRKFLKAAMRCFKRAIELEASNSDFWNALGVVTASMSPKVSQHAFVRSLHLNERNAQVWTNLGALYLLHEEGHQSYKTFLRAQATDPDYSLAWVGQGFVSLIVRETQEARGYFEHAFDISNSSDILTKRQFSLTHFDHLNAASSSNVSELIQPFFALHQLCIQDPSNLPFVHLSALLAERMGETADAESSLEVVCAGMEDEFEKTESPASLSRYSQANADMARVLLARHSYEKAAEKAELALTLSGEEDAEKFDPEACKKLRLSAHLTAGLAYYNLKSMDQAIDMFRDALEEADNAPDVVCLLAQVLWAKGGEENRSVAREQLLDCVMNHPTHIGAVTLLGAIALLDADRDAIEAVESDLNSMISRDDIDLHDRAKIIKLLSAISATGLNDNAAVPESIRRIGDATAAVMLTPGQPAGWMELSAASRNPYAAAMTIKRALRSVPPYGNLGAEDLSQAYSQTGKVGDAFRAIMIAPWKRNGWEELSHNVPTRNMWTRCTGHKSEESDDDKPLLPWKRRTGHGPE
>XP_002562935_Penicillium_rubens
MSGKAALKAVRAALESKDFQVAAEKAKELVKNEPNNYHANVFLGLASDRLNKNNDAENAYFAATAINPNDKTAWQGLVSLYEKQGGCQHDGYHNAVIALGMIFAENDEKERCQDLINKYTKSMKSKGTPTQHKHALELQIPGSPLYDFLEGRLPRPSQTYQRLIEITERQEREFINREIGERRTRLGARIEQVTQEVRKEAASKSGLDQYYQGMIDWTNDDAVRRHYEEKLFQRAYEELGFLPNAAKEEKRAAVFKAAHDMVIIKHPFEPAWKVYLGWLDVKDLSQYDVGHLREYIEFFPESGLSQVLKGFLLSDLSPFPRDPSDETQGKDAKDSKETAATQADNEVDDDAPAPQDPFALMVEGLNSARDSILAHRIMAYVYLSFEEYGSVVTVARKGLLYVETLVKYSGVEIPNTIDALNNALANALIYYQSPRHHTDAKQIFEGILERNPTSSNCLLGIGLILEEDQDYAEAVDFLRRSLERDPSNLKIRGELAWCEALNGDLEGGLASLQATLDDLLEAQPDNREFKSELFYRIGYCQWELDPSPTARKDRSGAYASLLASIQTNMNFAPAYTILGFYYADYKKDKARARRCFHKAFELSTSEIEAAERLARDFADSKEWDLVEAIAQRVVDSGKARPSPGSKRRGFSWPYAALGSVQVNKQQYSKSIVSFQAALRLAATDYHSWVGLAESYHHSGRYNAATKAFEQAKLLEPELSAKDKEHIWFARYMLANVRRELGQYDEAIAAYEDVLKSRPDDIGVTLALLQTLTESSTKSLGLGLFNDAADLACQAISVATSLAQNRSDIFNLWKAVGDVFSNFSYMKAKAVKLSASSCKTLLAIDLDPMALDVMTDIDGVGTDCLAGNESEESMPSELHVHLPIIAFKRALHVTMHDAHSQAIAWHNLGWAEYLAHRTAQPDLTKKGKKSRKFLKAAMRCFKRAIELEAGNPDFWNSLGVVTATMSPKVSQHAFVRSLHLNERNGQVWANLGALYLLHGESYQSYKIFMRAQATDPDYSLAWVGQGFVSLSVGETQEAKGYFEHAFDISNSSDILTKRQFSLAYFDHLTEASSDMSELIQPSFALHQLCIQEPSNLPFVHLSALLAERMGETADAESSLQVVCSDMEDEFEKTESPDSLSRYAQANADMARVLLARQSYEEAAEKSELALTLSGEEDAEKFDPEACKKLRLSAHLTAGLAFYNLKSMDKAIDMFRDALEEAGNAPDVVCLLAQVLWAKGGEENRSVAREQLLDCVMSNPTHVGAVTLLGAIALLDVDRDAIEAVESDLNSMVSRDDISLHDRAKIIKLLSAISAMGLKDNAALPESIRRMGDATAAVMLTPGQPASWMELSAASQNPYPSAMTIKRALRSVPPYGKLGAEDLSRAYSHTGKVGDALRAIMIAPWKRNGWEELTHNVPTPNMWTRSTGHGPE
>XP_040814001_Penicillium_solitum
MSSKAALKAVRAALESQDYQAAAAKAKELVKNEPNNYHANVFLGLACDRLNRNHDAENAYHAALGINPNDRTAWQGLVSLYEKQGGCDHDGYHKAVIALGKIFAENDEKERCQDLINNYTKTMKNKGTLAQHKHALELQIPGSPLYDFLEGRLPRPAQTYQRLIDITERQEREFINREIGERRTRLGARIEQVTQEVRREAANKSRLDQFYQGMIDWTNDDTERRHYEEKLFQRAYEELGFLPDAEKEGKRAAVFKAAHDMVIIKHPFEPAWKVFLGWLDVQDFSQYDVGHLREYIEFFPESGLSRVLKGFLLSELSPFPKDPSDEANDKDGKDSKEITATQPGNEIDDGETAPEDPLVLMVTGLDSARDSIIAHRILANVYLSFEDYESVVHVARKGLLYIEKLVKYSGVKIPNTIDSLNNALANAMIYYQSPRYHPDAKKIFEGILNRNPTSSNCLLGIGLILKEDQDYAEAVDFLRRSLERDSANLKIRGELAWCEALSGDIEGGLVSLQATHEDLKEAQPDNREFKSELLYRIGYCQWELDPSAAARKDRSGAYASLFASIQANMNFAPAYTILGFYYADYKKDKARARRCFHKAFELSASEIEAAERLARGFADSKEWDLVEAVAQRVVDSGKARPSPGSKRRGFSWPYAALGSVQVNKQQYSKSVVSFQAALRLAPTDYHSWVGLAESYHHSGRYNAATKAFEQAGLLEPALSDKDKEHVWFARYMLANVRRELGQYDAAIAAYEDVLKSRPGDIGVTLALLQTLTESSAKSLGQGLFNDAAELAYQAISVASALAQIKSDIFNLWKAVGDAFSNFSYMKAKAGKLSASSCKALLEVDLDPMALDVMTDIDGVGTDWLAANESEEPMLSEFYVHLSIIAFKRALHVSVHDAHSQAVAWYNLGWAEYLAYCNVQPDSTKKGKKSRKFIKAAMRCFKRAIELEAGNADFWNALGVVTAIMSPKVSQHAFVRSLHLNERNAQVWTNLGALYLLYDEGDVAYKTFLRAQATDPDYSPAWVGQGFVSLNVHETQEARGYFEHAFEISNSSDILTKRQFSLTHFDHLNGASSSNVAELIQPFFALHQLCIQDPSNLPFVHLSALLAERMGETADAESKLQVVCSGMEDEFEKTESPASLSRYAQANADMARVLLARHSYEEAAEKAELALSLSGEDDAEKFDPETCKKLRLSAHLAAGLAYYSLKSMDQAIDMFRDALEEAENAPDVVCLLAQVLWAKGGEENRSVAREQLLDCVMNHTSHIGAVTLMGAIALLDADRDAIEAVESDLNSMISRDDIDVHDRAKIIKLLSAISAMGLNDNATVPESVRRLGDATTAVMLTPGQSAGWMELSAASRHPYPAAMTIKRALRSVPPYGNLGAEELSQAYAQTGKVGDAFRAIMIAPWKRTGWEELNHNVPTRNMWTRCTGHKSEDSDDEKPLPAWKRCTGHGPE
>XP_022583144_Penicilliopsis_zonata
MASKAALKAVRTALDAKEFEVAAEKAKALVKQEPKNYHANVFLGLALDKLNRIEESEKAYLAATRLNENDRTAWQGLVKVYERQGGQKLEDYRTAVLRLAHIFAEAEDKHRCQDLVDKFVSYSRKNGSRTQLKRALELHLPDSPFYSFLEGRVPHPSHTYLRLIELTESEEKEFINREIGERRTRLGARIDQVTVEVKREAFKRSELERLYRGIIDWSHDDDTRRKYEEKLLERSFNLLSLLPLEEKAGKRDEVLQAARDMVIIKHPFELAWKIVLEWQDVESFSQWDLGLLENYIEFFPEDGLSKVLKGFLASNISPFPKEPPADDEDCEEANGDNGELAVQDQLIMMTEGLEFAQSSIIAHRIMGEFYLSLDEFESVVDVARKGLRNVENVVKATGLDLVNTTDMINIVLANALVTYQSPRHHPEAKLIFEAILKRKPTSTECLLGIGLILKVDEDYAEAVDFLQRASERDPSNIKIQAEWAWCKALNGDLDTALGSLQHVLSEASEMQPENRDFKAEIHYRIGYCQWEIDPSPSARKDRNGAYASFLASIQMNMNFAPAYSSLGFYYADYKKDKTRARRCFHKAFELSSSEIEAGERLARAFADQKEWDLVEAVAQRAVDSGKTKPAPGSKRKGYSWPHAALGTVQINKQQYTKSIVSFQAALRISPDDYHCWVGLGESYHHSGRYIASMKAFEHAQVLEENIPGRDKEQVWFARYMLANVKRELGEYDDAIARYEEVLQLRPKETGVAIALLQTLTESAWRSLELGLFNDAAELGRKAVETATTLAQEKTSMFNLWKAVGDACAVFSYVKMKAEKLPVSMVCELLSIELDTAAFDIIVDVDEVGKSTLSSLKPDADEAGTYTQSNACIYAAILAYKRAIHVSLPDIHAQAVAWYNLGWAEYRAFKCLQFDVGKKGKKQLRRFLKAAMRCFKRAIELESGNSEFWNALGVVTTALSPKVAQHSFVRSLYLNEKSAQVWGNLGALYILHNDIQLANEAFTRAQSTDPDYAPAWIGQGLLALLVGDVKEARGLFEHAFDISNSSAALPKRQFTLSLFDHLLTDTSISNEISQLIQPLFALLQLRCQDPFDLPFVHLSALIAERVGEISDAESSLQAVCSGVEAEYEIAESASSLVRYAQANADLARIHLAQGEWSDAAERAETAITLSGEEDADKFDAETNGKLRLSAHLTAGLAYYYLKSMDRAIDMFRDALQEADHTPDVVCLLAQVLWAKGGEEEKDVARQQLFDCVEKHPDHIGAVTLLGAIALLDADEDAIEAVESDLQSMQTRDDVEIHDRSKLSKLLAAISTLGFATDRTVPEEARQLGEATRAVMISPGQPQGWVQVAAASQEVYPAEMAVKRALKSVPPHGALDADDLSQAFSHTGKASDALRAIMVAPWRRDGWEELSHAVSGV
>XP_016615928_Cladophialophora_bantiana
MASSKAALKAVKASLDASQFAKAAEQAEDLLKQDDKNHTAFLFLGFAREKLGDVEAAENALRKAAAVKPDDVQAYKGLVNLYEKQAKAKLDQYHDTVFKLAEIYAQKDDKAQCQNVIDKYELFAKKHGSRSQYRRALELILPTSTLYPTLEGRVLQPSLAYQRILESAEAEEKEWINTQIGERRTRLGAKIDQVTRQVKFEAISKFQVEEKYAALIDWTRDDDARHDLEQKLFQRMFDNLLVLPQESKPDQRDRVLNMANGMVIIKHPFLLAWKVALEWVDAEDLQEWDVNIFRDYIGYFQDDGLSKVLRGFLDSDASPFPQLPVEEKEGEETPQRLSEADQLILMNEGLERCPESLLGHRIMAYVYLRLKEWESTVDIARKAQKLHLDAQRRYAIDLQNSLDGVNLILANALITFQSPRHHPEAKALFEDILRRKPKLTAALLGAGLIYEDDEDYAEAVKFFHQAAERDPDNTRIKIELAWCRAHSGQLHEGLEGLQQALSAIESERQQDLTMKSVTLYRIAYCYWHIDTSAAARKDKSGPYQFLIASIKADPNYAPAYTLLGIYFQDYGKSKTRARVALQKAFELSTSELEAAHRLAKTFADNAEWDLVELVAQRVATSGKARPAPGSKKKAHSWPFTALGVVQMNKHHYLQAIVSFQHALRITPDDYHSWVGLGESYHNAGRHVAATRAFAKAESIDHGLSPAETWFAKYMLANVQREMGLFDEAIAAYRDILLLKPREFGVLIALLQTISENGWAKVALGMFGEATKLAASAIELAIQIAGQGTDVFNLWKSVGDACSVLGHVKLYTASADVQTISDLLQISLQDDFNTLEEIDKASLKFLTAAGDDGPTTPSDKADKYLMAAILAQKRAIHAASSDQLAQAVSWYNLGWAEHRAYISAGASLGLKDKKPRRFLKASMACFKRAIELEAGNSDFWNALGVVTMTLSPKVSQHSFVRSLHLNENSAWTWTNLGVLYLMNNDHQLANEAFTRAQSEDPEYAEAWIGQGLLAMLSGSLNEARGLFMHAFEIADSYVLPAKRHYALSAFDHLLQDPSRSEEVTALLKPLFAMRQYHAQEPSDMTATHLMALFAERAGDYSTSVEALQEVCDAAEAEYEKSESTEYLVRFAQAKADLARAQLGCSEYEEAVSNAETALDLSGEPDDLGPEYAEARRKWRLSAHITAGLAQSHLKQIENSIKMFEVALQECDRDPDVVCMLAQVLWAKGGTEEKEAARSQLFDVIENHPGHVQAVVLLAVTGLLDNDEDVLEAVEEDLKALRRGDEIGVLDKIRVSKVLAGIVGCRPRKPTADQVDQVAVVADALNGIMLAPGQPQGWLELAQAVGNGADGSYPAEMAVLNAERQIPPGGNLTTEDLARAYEGTGRAEDFLKAKMLAPWRLGIAAAVS
>XP_008727028_Cladophialophora_carrionii
MASTKAALKAVKSSLDGGQFAKAAEQAEDLLKQDGQNHTACLFLGFAREKLGDLDGAEKALLRGAAAKPEDVQAYKGLVTLYEKQGSAKLDQYHDAAFKLAEIYAHSEDKAQCQNVIDKYELFAKKHGSRAQYRRALELILPTSSLYSILEGRVLQPSLTYLRILESAEAEEREWINTQIGERRTRLGAKIDQVTRQVKCEAISKFQIEEKYAALIDWTRDDDARHDLEQKLLQRTYDNLLVLPQDAKASQRDKILNMANGMVIIKHPFPLAWKIALEWVDAEDIQEWDVNIFREYIGYFPDDGLSKVLRGFLDSNASPFPHPEFEEKEGEERPQRLSEADQLILMTEGLEDCPASLLGQRIMAHVYLHLKEWQGTVDAARKAQKLHSDAQQRYAVNLGNSLDGVNLILANALITFQSPRYHPEAKDLFLAILDRKPKLTPALLGIGLIYEEDEDYAQAVKFFDQAAERDPANIRIKLELAWCRAHNGQLQQGLDELKAVLSVLEAEKPQNQDYPMKSVTLYRIAYSLWQLNPSASARKDKSGAYQYLIASIKANPSYAPAYTLLGVYFQDYGKSKARARVALQKAFELSTSELEAAHRLARAFAESSEWDLVELVAQRVVNSGKARPAPGSKKKAHSWPYAALGVVQTNKQHYSQAIVSFQHALRISPDDYYSWVGLGESYHNAGRHIAATRAFAKAESIQHGLPAQETWFAKYMLANVQREMGSFDEAVTAYNDVLSLKPGEFGVLIALLQTISESAWAKVALGMFGEAANLASNAIEVASQISKQRTDVFNLWKSVGDACSVLGHVKLYARTTNMSTVLELLQTPPNSEVSNLSETDKVNMDSLASVGAESASDKADQYLLASILAHKRAIHASTADQHAQAVAWYNLGWAEHEAYISGGAFLNIGGKKPRRFLKAAMKCFKRAIELEAGNSEFWNALGVVTMTLSPKVSQHSFVRSLHLNDHSARTWTNLGVLYLVNNDHQLANEAFTRAQSEDPEYPDAWIGQGLLATLFGSLGEARGLFTHAFEIADSSVLPAERHYALSAFDHVSSHPSRSQEVSALLQPLFAMRQFHAQEPSDMIATHLMALFAERVGDHDTSVDALQEVCDAAEAEYEKTESNEYLVRFAQAKADLARAQLACGKYADAVSNAETAIDLSGEADDLGPAYADIRRKWRLSAHITAGLTHSHLKQIESSVKMFEVAMHESSREPDVVCMLAQVLWAKGGEAEKDAARTQLFGVIEDHPKHVQAAALLAVIGLMDNDEDVLEAVEEDLKGLRRDDEVSVLDKIRVSKVLAGLVGCRPRRAGADEIDQVAMAADALNGIMLAPGQPQGWLELAQAVGRDDAAYAAEMAVLNAERQIPPGGDLTAEDLATAYEGTGETENILKATMLAPWRVDLESEIS
>XP_016248350_Cladophialophora_immunda
MASSKAALKAVKASLDASQFAKAAEQAEDLLKQDDKNYTASLFLGFAREKLGDLEAAEKALHKAASVKPDDVQAYKGLVTLYDKQGKAKLNQYHDVAFKLAEIYAGQDDKGQCQNVIDKYELFAKKHGSRSQYRRALELILPTSSLYSTLEGRVLQPSLAYQRILESAEAEEREWVNTQIGERRTRLGAKIEQVTRQVKCEAISRFQIEEKYAALIDWTRDDDTRHDLEQKLFQRMFDNLLVLPQESKPDQRDKVLNMANGMVIIKHPFLLAWKVALEWVDAEELQEWDVNIFREFVGFFPEDGLSKVLQGFLDSDASPFPHLPVEEKEGEETPQKLSEAEQLILMNQGLESCPESLLGHRIMAHVYLRLKEWESTVDIARKAQKLHLDAQRRYAIDLQNSLDGVNLILANALITFQSPRHHPEAKALFQDILWRKPKLTAALLGVGLIYEDDEDYAEAVKFFHQAAERDPDNARIKIELAWCRAHNGQLRDGLEELQEVLSAIESERQQNLSMKSVTLYRIAYCYWHIETSAAARKDKSGPYQFLIASIKADPSYAPAYTLLGIYFQDYGRSKARARVALQKAFELSTSELEAAHRLAKTFADNSEWDLVELVAQRVVTSGKARPAPGSKKKAHSWPFTALGVVQMNKQHYAQAIVSFQHALRIAPDDYHSWVGLGESYHNAGRHVAATRAFAKAASIDHGLSPEETWFAKYMLANVQREMGSFDEAIAAYREILVLKPKEFGVLIALLQTFSESAWAKVALGMFGEAAKLASSAIELASQIAEQGTDVFNLWKTVGDACSVLGHVKLYTDSVNVQAVADLLQISLHDELNTLAETDKVELRFLTVAADSPTPTDKADRYLVAAILAQKRAVYASSSDQLAQAVSWYNLGWAEHQAYVSGGASLRLQGKRPRRLLRASMTCFKRAIELEAGNSDFWNALGVVTMTLSPKVSQHSFVRSLHLNENNAWTWTNLGVLYLLSNDTQLAGEAFTRAQSEDPEYAEAWIGQGFLAMLFGSLNEARGLFMHAFEIADSYVLPAKRHFALSAFDHLLKDPSRSQEVTALLRPLFALRQFHALEPGDMIASHLLALFAERVDDHSTSVEVLQQVCDAAEAEYEKSESDEYLVRYAQAKADLARAQLASGEFEEAVSNAETALDLSGEPGDLGPAYAEARRKWRLSAHLTAGLAHSHLKQIESSIKMFEVALQESDREPDVVCMLAQVLWAKGGAEEKEAARSQLFDVIENHPEHVQAVALLAVTGLLDNDEDVLEAVEEDLKALRRGDQIGVLDKIRVSRVLAGIVGCRPRKTSTGQVDEVAVVADALNGIMLAPGQPQGWLELAQAVGNEDDGAYAAEMAVLNAERQIPPGGNLTAEELARAYEGTGRAEDFLKAKMLAPWRLDLAA
>XP_007742064_Cladophialophora_psammophila
MASSKAALKAVKASLDASQFAKAAEQAEDLLKQDDKNHTAFLFLGFAREKLGDIEAAENALHKAAAVKPDDIQAYKGLVNLYEKQGKAKLDQYHDTVFRLAEIYAQKDDKAQCQNVVDKYELFAKKHGSRSQYRRALELILPTSSLYPTLEGRVLQPNLAYQRILESAEAEEKEWINTQIGERRTRLGAKIDQVTRQVKFEAISKFQIEEKYAALIDWTRDDDTRHDLEQKLFQRMFDNLLVLPQGSKPDQRDKVLNMANGMVIIKHPFLLAWKVALELVDAEDLQEWDVNIFRDYIGYFQDDGLSKVLRGFLDSDASPFPQLPVEEKEGEETPQRLSEADQLILMNEGLERCPESLLGHRIMAYVYLRLKEWESTVDIARKAQKLHLDAQRRYAIDLQNSLDGVNLILANALITFQSPRHHPEAKALFEDILRRKPKLTAALLGAGLIYEDDEDYAEAVKFFHQAAERDSDNTRIKIELAWCRAHSGQLHEGLEGLQQALSAIELERQQDLTMKSVTLYRIAYCYWHIDTSTASRKDKSGPYQFLIASIKADPNYAPAYTLLGIYFQDYGKSKSRARVALQKAFELSTSELEAAHRLAKTFADNAEWDLVELVAQRVATSGKARPAPGSKKKAHSWPFTALGVVQMNKHHYPQAIVSFQHALRITPDDYHSWVGLGESYHNAGRHVAATRAFAKAESINHGLSPAETWFAKYMLANVQREMGLFDEAIAAYRDILLLKPREFGVLIALLQTISENAWAKVALGMFGEATKLATSVIELASQIAEQETDVFNLWKSVGDACSVLGHVKLYTASADVRTISDLLQISLQDEFNTLGEIDRVSLEFLTAAGDDGPTTPSDKADKYLMAAILAQKRAIHAASSDQLAQAVSWYNLGWAEHQAYVSAGASLRLKDKKPRRLLKASMACFKRAIELEASNSDFWNALGVVTMTLSPKVSQHSFVRSLHLNENSAWTWTNLGVLYLMNNDHQLANEAFTRAQSEDPEYAEAWIGQGLLAMLSGSLNEARGLFMHAFEIADSYVLPAKCHYALSAFDHLLKDPSRSEEVTALLKPLFAMRQYHAQEPSDMIATHLMALFAERAGDYSTSVDALQEVCDAAEAEYEKSELNESLVRFAQAKADLARAQLGCGEYEEAVSNAETALDLSGEPGDFGPEYAEARQKWRLSAHITAGLAHSHLKQIENSIKMFEVALQESDREPDVVCMLAQVLWAKGGAEEKEAARSQLFDVIENHPGHVQAVALLAVTGLLDNDEDVLEAVEEDLKVLRRGDEIGVLDKIRVSKVLAGIVGCRPQKPTADQVDQGAVVADALNGIMLAPGQPQGWLELAQAVGNEADGSYAAEMAVLNAERQIPPGGNLTTEDLARAYEGTGRAEDFLKAKMLAPWRLEIAAAAS
>XP_018691845_Fonsecaea_erecta
MASSKAALKAIKASLDASQFAKAAEQAEDLLKQDDKNYTACLFLGFAREKLGDVGAAEKALHRAATIKPDDVQAYKGLVNLYEKQGKAKLDQYHDVAFRLAEIYAKQDDKGQCQNVIDKYELFAKKHGSPSQYRQALELILPTSSLYATLEGRVLQPSLAYQRILESAEAEEKEWINTQIGERRTRLGAKIDQVTRQVKFEAISRFQIEEKYAALIDWTRDDDARHDIEQKLFQRMFDNLLVLPQESKPDQRDKVLNMANGMVIIKHPFLLAWKVALEWVDAEELQDWDVNIFREYIDYFPDDGLSKVLRGFLDSDASPFPHLPIEEKEGEETPQRLSEADQLILMNEGLEQCPESLLGHRIMAYVYLGLKEWESSVDIARKAQKLHLDAQRRYSIDLQNSLDGVNLILANALITFQSPRHHPEAKSLFQDILRRKPKLTAALLGVGLIYEDDEDYAEAVKFFHQAAERDPDNARIRIELAWCRAHNGQLREGLQELQEVLSTIESERQQNLAMKSVVLYRIAYCSWHINTAAAARKDKSGPYQFLIASIKADPSYAPAYTLLGIYFQDYGKSKARARVALQKAFELSTSELEAAHRLAKTFADNAEWDLVELVAQRVVASGKARPAPGSKKKAHSWPYTALGVVQMNKQHYTQAIVSFQQALRITPDDYHSWVGLGESYHNAGRHVAATRAFTKAASLDHGLSSEETWFAKYMLANVQREMGSFDEAIAAYREILVLKPTEFGVLIALLQTISENAWAKVALGMFGEAAKLASSAIELASRIAEQGTDVFNLWKSVGDACSVLGHVKLYASSADVQAASDLLQISLQDEFNTLAEIDKVDLGFLTVAGDASTPTDNADKHLVAAILAQKRAIHASSSDHLAQAVSWYNLGWAEHQAYISGSTSLRLQGKKPRRLLKASMTCFKRAIELEAGNSDFWNALGVATMTLSPRVSQHSFVRSLHLNENNAWTWTNLGVLYLLNNDIELAGEAFTRAQSEDPEYSEAWIGQGFLAMLYGSLNEARGLFMHAFEIADAHVLPAKRHFALSAFDHLLKDPSRSSEVTALLRPLFALRQFHALEPGDMIASHLMALFAERAGEYSTSVEVLQQVCDAAEAEYEKSESDEYLVKFALAKADLARTQLACGEYEEAVSNAETALDLSGEPGDLGAAYAEARRKWRFSGHLTAGLAHSHLKRIESSIKMFEVALQESDQDPDVVCMLAQVLWAKGGSKEKEAARSQLFDVIENHPGHVQAVTLLAVIGLLDNDEDVLEAVEEDLKALRRGDEISVLDKIHVSKVLAGIVGCRPRKTSTEQVDGVAVVADALSGIMLAPGQPQGWLELAQAVDDEDDRAHAAEMAVLNAERQIPPGGNLTAEDLAKAYEGTGRAEDFLRAKMLAPWRPEVAAGAF
>XP_022511758_Fonsecaea_monophora
MASSKAALKAIKASLDTSQFAKAADQAEDLLKQDDKNYIALLFLGFAREKLGDLEAAAKALHKAATVKPDDVQAYKGLVTLYEKQGKAKLDQYHDVAFRLAELYAQQDDKAQCQNVIDKYELFAKKHGSRSQYRRALELILPTSSLYPTLEGRVLQPSLAYQRVLESAEAEEKEWINTQIGERRTRLGAKIDQVTRQVKCEAISRFQVEEKYAALIDWTRDDDARHDLEEKLFQRMFDNLLVLPQESKPDRRDKVLNMANGMVIIKHPFHLAWKVALEWVDAEELQDWDVNIFREYISFFPDDGLSKVLRGFLDSDASPFPHLPVEEKEGEETPQRLSEADQLILMNEGIERCPESLLGHRIVAHVYLGLKEWESAVDIGRKAQKLHLDAQRRYAIDLQNSLDGVNLILANALITFQSPRHHPEAKTLFEDILRRKPKLTAALMGVGLIYEDDEDYAEAVKFFLQAAERDPDNARIKIELAWCRAHNGQLKEGLQELQEVLSAVESEKQQNLTMKAITLYRIAYCYWHIDTSAAARKSKSGPYQFLIASIKADPSYAPAYTLLGIYFQDYGKSKARARVALQKAFELSTSELEAAHRLAKAFADNAEWDLVELVAQRVVTSGKARPAPGSKKKAYSWPFTALGVVQMNKQHYSQAILSFQQALRITPDDYHSWVGLGESYHNAGRHVAATRAFAKAASIEHGLSPEETWFAKYMLANVQREMGSYDEAIAAYREILVLKPKEFGVLIALLQTISESAWAKVALGMFGEAAKLASSANELASQIASQGTDVFNLWKCVGDACSVLGHVKLYAKSADVQTVSDLLQISLQDDFNTLTDIDKVDLEFLAATIDSANPTANADKYLVAAILAQKRAIHACSSDQLAQAVSWYNLGWAEYQAYVSGGASLSLQGKRPRRFLKASMACFKRAIELEAGNADFWNALGVVTVTLSPKVSQHSFVRSLHLNEKNARTWTNLGVLYLLNNDAQLAGEAFTRAQSEDPEYAEAWIGQGFLATLFGSLNEARGLFMHAFEIADSYVLPAKRHYALSAFDHLLKDPSRSQEVAALLKPLFALRQFHAQEPSDMIATHLMALFAERAGDHSTGVVILQEVCDAAEAEYEKSESDEYLVRFAQAKSDLARAQLACGEYDEAISNAQTALDLSGEPGDLGPSYAEARRKWRLSAQLTAGLAHSHLKQIESSIKMFEVALQESEREPDVVCMLAQVLWAKGGDEEKEAARSQLFDVIENHPGHVQAVALLAVTGLLDNDEDVLEAVEEDLKALRRGDEIGVLDKIRVSTVLAGIVGCRHRETSSDQVDEVAVVSDALNAIMLAPGQPQGWLELAQAVGDADDGAYAAEMAVLNAERQIPPGGNLTPEDLARAYEGTGRAEDFLKAKMLAPWKLEIAGEAL
>XP_016637108_Fonsecaea_multimorphosa
MASSKAALKAVKASLDTSQFAKAAEQAEDLLKQDDKNYTALLFLGFAREKLGDLEAAEKALHGAATVKPDDVQAYKGLVTLYEKQGKAKLDQYHDVAFRLAEIYAQQDDKGQCQNVIDKYELFAKKHGSRSQYRRALELILPTSSLYSTLEGRVLQPSLAYQRILESAEAEEKEWINTQIGERRTRLGAKIDQVTRQVKCEAISRFQVEEKYAGLIDWTRDDDARHDLEQKLFERMYDNLLVLPEESKPVQRDKVLNMANGMVIIKHPFLLAWKVALEWVDAEELGDWDVNIFREYTGFFPEDGLSKVLRGFLDSDASPFPHLPVEEKEGEETPQRLSEAEQLILMNEGLERCPESLLGHRIMAHVYLGLKEWESTVDIARKAQKLHLDAQRRYAIDLQNSLDGVNLILANALITFQSPRHHPEAKALFQDILRRKPKLTAALLGVGLIYEDDEDYAEAVKFFGQAAERDPDNARIKIELAWCRAHNGQLREGLQGLQEVLSAIESEKQQNLAMKSVTLYRIAYCNWHINTSATARKDKSGPYQFLIASVKADPNYAPAYTLLGVYFQDYGKSKARARVALQKAFELSTSELEAAHRLAKAFADNAEWDLVELVAQRVVTSGKARPAPGSKKKAHSWPYTALGVVQMNKQHYTQAIVSFQQALRITPDDYHSWVGLGESYHNAGRHVAATRAFAKAASIEHGLSPEETWFAKYMLANVQREMGSFDEAIAAYREILVLKPTEFGVLIALLQTISESAWAKVALGMFGEAAKLASSVIELAKQIAEQGTDVFNLWKSVGDACSVLGHVKLYTNTTEVQAVSDLLQISLQDEFNTLKDIDKVDFGFLTAAGDSPTPTDTADKYLLAAILAHKRGVHASSSDPLAQAVSWYNLGWAEHQAYVSGGASLKMQGKRPRRLLKASMTCFKRAIELEAGNSDFWNALGVVTMTLSPKVSQHSFVRSLHLNENNAWTWTNLGVLYLLNSDTQLAGEAFTRAQSEDPEYAEAWIGQGFLAMLFGSLNEARGLFMHAFEIADSYVLPAKRHFALSAFDHLLKDSSRSQEVIALLRPLFALRQFHVLEPGDMIATHLMALFAERVGDHSTSVEVLQEVCDAAEAEYEKSESDEYLVRFAQAKADLARAQLACGEYEEAVSNAETALDLSGEPGDLGPAYAEARRKWRLSAHLTAGLAQSHLKQIESSIKMFEVALQDSDREPDVVCMLAQVLWAKGGSEEKEAARSQLFDVIENHPGHVQAVALLAVTGLLDNDEDVLEAVEEDLKALRRGDEIGVLDKIRVSKVLAGIVGCRPRKTPADQVDDVAVVADALNGIMLAPGQPQGWLELAQAVDGDEDGRVYAAEMAVLNAERQIPPGGNLTAEDLARAYEGTSRAEDFLKAKMLAPWRLEIAAEVS
>XP_022499935_Fonsecaea_nubica
MASSKAALKAVKASLDASQFAKAADQAEDLLKQDDKNYTTLLFLGFAREKLGDLEAAAKSLHKATTVKPDDVQAYKGLVTLYEKQGKAKLDQYHDVAFRLAEIYAQQDDKGQCQNVIDKYELFAKKHGSRSQYRRALELILPTSSLYPTLEGRVLQPGLTYQRILESAEAEEKEWINTQIGERRTRLGAKIDQVTRQVRCEAISRFQVEEKYAALIDWTRDDDARHDLEEKLFQRMFDNLLVLPQESKPDQRDKVLNMANGMVIIKHPFHLAWKVALEWVDAEELQDWDVNIFREYIGFFPDDGLTKVLRGFLDSDASPFPYLPVEEKEGEETPQRLSEADQLILMNEGIERCPESLLGHRIVAHVYLGLKEWESTVDIGRKAQKLHLDAQRRYAIDLQNSLDGVNLILANALITFQSPRHHPEAKTLFEDILRRKPKLTAALMGVGLIYEDDEDYAEAVKFFLQAAERDPDNARIKIELAWCRAHNGQLKEGLQELQEVLTAVESEKQHNLTMKAITLYRIAYCYWHIDNSAAARKSKSGPYQFLIASIKADPSYAPAYTLLGIYFQDYGKSKARARVALQKAFELSTSELEAAHRLAKAFADNAEWDLVELVAQRVVTSGKARPAPGSKKKAHSWPFTALGVVQMNKQHYSQAILSFQQALRITPDDYHSWVGLGESYHNAGRHVAATRAFAKAASIEHGLSPEETWFAKYMLANVQREMGSYDEAIAAYREILALKPKEFGVLIALLQTISESAWAKVALGMFGEAAKLASSAIELASHIAAEGTDVFNLWKCVGDACSVLGHVKLYAKSVDVQTVSDLLQISLQDDFNTLTDIDKVDFEFLAAAVDSANPTDNADKYLVAAILAQKRAIHACSSDQLAQAVSWYNLGWAEYQTHVSGGASLSLQGKRPRRFLKASMTCFKRAIELEAGNADFWNALGVATMTLSPKVSQHSFVRSLHLNEKNAWTWTNLGVLYLLNNDAQLAGEAFTRAQSEDPEYAEAWIGQGFLATLFGSLNEARGLFRHAFEIADSYVLPAKRHYALSAFDHLLKDPSRSQEVAALLKPLFALRQFHAQEPSDMIASHLMALFAERTGDHSTGVEILQEVCDAAEAEYEKSESDQYLVRFAQAKADLARAQLACGEYDEAISNAQTALDLSGEPGDLGPSHAEARRKWRLSAQLTAGLAHSHLKQIESSIKMFEVALQESDREPDVVCMLAQVLWAKGGNEEKEAARSQLFDVIENHPGHVQAVALLAVTGLLDNDEDVLEAVEEDLKALRRGDEIGVLDKIRVSTVLAGIVGCRHRETSADQVDEVAVVADALNAVMLAPGQPQGWLELAQAVGDADDGAYAAEMAVLNAERQIPPGGNLTPEDLARAYEGTGRTEDFLKAKMLAPWKLEIAGEAL
>XP_013278945_Fonsecaea_pedrosoi
MASSKAALKAIKASLDTSQFAKAADQAEDLLKQDDKNYIALLFLGFAREKLGDLEAAAKALHKAATVKPDDVQAYKGLVTLYEKQGKAKLDQYHDVAFRLAEIYAQQDDKAQCQNVIDKYELFAKKHGSRSQYRRALELILPTSSLYPTLEGRVLQPSLAYQRVLESAEAEEKEWINTQIGERRTRLGAKIDQVTRQVKCEAISRFQVEEKYAALIDWIRDDDARHDLEEKLFQRMFDNLLVLPQESKPDQRDKVLNMANGMVIIKHPFHLAWKVALEWVDAEELQDWDVNIFREYIGFFPDDGLSKVLRGFLDSDASPFPHLAVEEKEGEETPQRLSEADQLILMNEGIERCPESLLGHRIVAHVYLGLKEWESAVDIGRKAQKLHLDARRRYAIDLENSLDGVNLILANALITFQSPRHHPEAKTLFEDILRRKPKLTAALMGVGLIYEDDEDYAEAVKFFLQAAERDPDNARIKIELAWCRAHNGQLKEGLQELQEVLSAVESEKQQNLTMKAITLYRIAYCYWHIDTSAAARKSKSGPYQFLIASIKADPSYAPAYTLLGIYFQDYGKSKARARVALQKAFELSTSELAAAHRLAKAFADNAEWDLVELVAQRVVTSGKARPAPGSKKKAYSWPFTALGVVQMNKQHYSQAILSFQQALRITPDDYHSWVGLGESYHNAGRHVAATRAFAKAASIEHGLSPEETWFAKYMLANVEREMGSYDEAIAAYREILVLKPKEFGVLIALLQTISESAWAKVALGMFGEAAKLASSAIELASQIASLGTDVFNLWKCVGDACSVLGHVKLYAKSADVQTVSGLLQISLQDDFNTLTDIDKADLEFLAAAIDSANPTANADKYLVAAILAQKRAIHACSSDQLAQAVSWYNLGWAEYQAYVSGGASLSIQGKRPRRFLKASMTCFKRAIELEAGNADFWNALGVVTMTLSPKVSQHSFVRSLHLNEKNAWTWTNLGVLYLLNNDAQLAGEAFTRAQSEDPECAEAWIGQGFLATLFGSLNEARGLFMHAFEIADSYVLPAKRHYALSAFDHLLKDPSRSQEVAALLKPLFALRQFHAQEPGDMIATHLMALFAERAGDHSTGVAILQEVCDAAEAEYEKSESDEYLVRFAQAKADLARAQLACGEYDEAISNAQTALDLSGEPGDLGPSYAEARRKWRLSAQLTAGLAHSHLKQIESSIKMFEVALQESEREPDLVCMLAQVLWAKGGNEEKEAARSQLFDVIENHPGHVQAVALLAVTGLLDNDEDVLEAVEEDLKVLRRGDEIGVLDKIRVSTVLAGIVGCRHRETSSDQVDEVAVVADALNAIMLAPGQPQGWLELAQAVGDADDGAYAAEMAVLNAERQIPPGGNLTPEDLARAYEGTGRAEDFLKAKMLAPWKLGNSW
>XP_007756433_Cladophialophora_yegresii
MASTKAALKAVKSSLDGGQFAKAVEQAEDLLKQDDQNHTACLFLGFAREKLGDLEGAEKALLRGAAVRPEDVQAYKGLVTLYEKQGSAKLDQYHDAAFKLAEIYAHAEDKAQCQNVIDKYELFAKKHGSRAQYRRALELILPTSSLYPILEGRVLQPSLTYLRILESAEAEEREWINTQIGERRTRLGAKIDQVTRQVKCEAISKFQIEEKYAALIDWTRDDDARHDLEQKLLQRTYDNLLVLPQDAKASQRDKILNMANGMVIIKHLFPLAWKIALGWVDAEDLQEWDVNIFREYISYFPDDGLSKVLRGFLDSNASPFPHPEYEEKEGEDTPQRLSEADQLILMTEGLEDCPDSLLGQRIMAHVYLHLKEWQGTVDAARKAQKLHLDAQQRYAINLENSLDGVNLILANALITFQSPRYHPEAKDLFLAILDRKPKLTPALLGVGLIYEEDEDYAEAVKFFDQAAERDPANIRIKLELAWCRAHNGQLEQGLDELKAILSVLEAEKPQNQDFPMKSVTLYRIAYSHWQVHPSASARKDKSGAYQYLIASIKANPSYAPAYTLLGVYFQDYGKSKARARVALQKAFELSTSELEAAHRLARAFAESCEWDLVELVAQRVVNSGKARPAPGSKKKPHSWPYAALGVVQTNKQHYSQAIVSFQHALRISPDDYYSWVGLGESYHNAGRHIAATRAFARAESIQHGLPAEETWFAKYMLANVQREMGAFDEAITAYNDVLNLKPGEFGVLIALLQTISESAGAKVALGMFGEAANLAANAIEVAVQISKQRTDVFNLWKSVGDACSVLGHVKLYARTANMSAVLELLLTPPYCEVSNLSESDKVEVDSIASVEAESASDKADQYLLAAILAHRRAIHASAADQHAQAVAWYNLGWAEHQAYISGGASLSSGGNKPRRFLKAAMKCFKRAIELEAGNSEFWNALGVVTMTLSPKVSQHSFVRSLHLNDHSARTWTNLGVLYLVNNDHQLANEAFTRAQSEDPEYADAWIGQGLLATLFGSLGEARGLFTHAFEIADSSILLAKRHYALSAFEHVSSHPSTSQEVGALLRPLFALRQFHAQEPADMIATHLMALFAERVGDHDTSADALQEVCDAAEAEYKKTKSSEYLVRFAQAKADLARAQLACGKYAEAVSNAETAIDLSGEADDLGPAYAYIRRKWRLSAHITAGLAHSHLKQIESSVKMFEVAMHESNREPDVVCMLAQVLWAKGGEAEKDAARTHLFSVIEDHPKHVQAAALLAVVGLMDNDEDVLEAVEDDLKGLRRDEEVSVLDKIRVSKVLAGLVGCRPRQAGADEIDQVAMAADALNGIMLAPGQPQGWLELAQAVGSHEAIYAAETAVLNAERQIPPGGDLTAEDLARAYEGTGQTEDIVKAKMLAPWRVELALEVS
>XP_016235268_Exophiala_spinifera
MASKVLLKAIKASLDSGHFEKAAAQAEDVLSQDNKNHTALLFLGFAREKLNDLDAAEKAIRKAADLKPQDPQAYKGLITLFEKQGSSKVDAYHDVAFKLADIYAQQEDRAQCQNVIDKYELFAKKHGTRAQYRRALELILPTSSLYSALEGRVMQPSLTYQRILESAEAEEKEWINTQIGERRTRLGARIDQVTKQVKAEAIDKFHVEDIYAALIDWTRDDDARHDLEQKLFKRMYDNLHVVPEQKKPQQRDKVLTMANGMVIVKQPFNLAWRVALEWVDAEELEDWDVHIFREYVGFFPEDGLSKILGGFLNSDFSPFPQPPVDPSEESEKPETLNGADLLILLNEGLEDCPDSLLAHRIMAYVYLRFEDWEGTVNVARKAQSLVKDAQHLFALELQNTLDGVNLILAKALIEYQSPRYHPEAKSLFEEILKRKPKLTAALLGIGLIFEEDEDYPQAVQFLQQASERDPHNVRVKLEFAWCRAQNGEIEDGLRDLQHILSDIEEERHQDLLVKSIVLYRIAWCQWHLNPSAKARKDKSGPYKYLISSVKANPSYAPAYTLLGTYFQDYGKSKQRARVALQKAFELSTSELDAAHRLAKAFADDAEWDLVELVAQRVVASGKAKPAPGSKKRAYSWPFAALGVVQMNKQQYFQAIVSFQAALRINATDYYSWVGLGESYHNAGRHIAATRAFAKAQSLDHGLPADETWFAEYMLANVQREMGLYDEAILAYKAVLNLKPDEFGVLIALLQTLSESACAKVGLGMFGEAVKLAASAIEVATDIAQRNTDSFNLWKSVGDACSVLGQVKLYGDSANLRSIISLLRLSLGNDLEILADLDKVDLDATTTNDHQTQSSLSDSFLHTAILAHKRAVHASSTDQHAQAVAWYNLGWAEFETYTISAAPTELRGKKHRRFLKAAIKCFKRAIELEASNSEFWNALGVVTLNLSPQVSQHAFVRSLHLNDHSARTWTNLGVLYIVHGDNQLANEAFTRAQSEDPEYADAWIGQGLLALLFGSMGEARGLFTHAFDIADSSRLPAQRHYAISAFDYLLKDPSRSQEVDHLLQPLFAMRQYHVQQPSDLITSHLMALLAERAGDCESTSKVLQDICDAVEAEFEKSESTEYLVKFAQAKADLSRAQLAGGDFSGAVSSAETALDLSGEADDFGPAYSELRQKWRLSAQVTSGLAHSHLGNTEQSIKMFQEALREGKDEPDIVCMLAQVLWAKGGEAEKEAAQSQLFNVVENNPKHVQAVCLLAVMGLLDDDEAVLEAVEEELKAVRLTDDVGVLDKIRVSKVLAGVVGCKQKAQQDGEEAQVATIADALDGIMLAPGQPQGWLELSQAVQDEDAGVYAGEMAVLNASRQVPPGGKLEADDLALAYQGTGQVDDVLRAKMLAPWRTEMDVTAF
>XP_016257640_Exophiala_oligosperma
MATKGLLKAIKASLDNGQFEKAAQQAEDVVSQDNKNHTALLFLGFAREKLNDLDAAEKAIRKAADLKSQDPQAYKGLITLFEKQGSSKVDAYHGVAFKLAEIYAEQEDRAQCQNVIDKYELFAKKHGSRAQYRRALELILPTSSLYSVLEGRVMQPSLTYLRILESAEAEEKEWINTQIGERRTRLGARIDQVTKQVKAEAIDRFHVEDIYAALIDWTRDDDARHDLEQKLFRRLYDDLRVVPEQNKAQQRDKVLTMANGMVIVKQPFLLAWRVALEWVDAEELEDWDVHIFREYVDFFPDDGLSKILGGFLNSDISPFPRPPVDPSEESEKDEKDEKLNGADLLILLNEGLEDCPDSLLAHRILSYTYLRFEDWEGTVSVARKAQSLVKDAQKLFALELQNTLDGVNLILAKAMIEYQSPRYHPEAKSLFEEILQRKPKLTPALLGIGLIFEEDEDYPQAVRFLQQASERDPDNVRIKLEYAWCRAQDGAVEDGLRDLQHILSDIEAERHQDLSVKSIVLYRIAWCQWHSNSSAKARKDKSGPYKHLIASIKANPSYAPAYTLLGTYFQDYGKSKQRARVALQKAFELSTSELDAAHRLAKAFADAAEWDLVELVAQRVVASGKAKPAPGSKKRAYSWPFAALGVVQMNKQQYFPAIVSFQAALRINATDYYSWVGLGESYHNAGRHIAATRAFAKAQSLDHGLSADETWFAEYMLANVQREMGLFDEAILAYRAVLDMKPDEFGVLLALLQTMSENASAKVGLGMFGEAVKLAASAIEVATDIAQRDTNSFNLWKAAGDACSVLGQVRLYSDPVNLQSITSLLRLSLGNELDILVDLDKVDLDTTATNEHHSQFTLSDKFLNAAILAHKRAVHASSTDQHAQAVAWYNLGWAEFEAYSFSPAPTEARGKKYRRFLKAAIKCFKRAIELEASNSEFWNALGVVTLDLSPQVSQHAFVRSLHLNDHSSRTWTNLGVLYIVHGDNQLANEAFTRAQSEDPEYADAWIGQGLLALLFGSVGEARGLFTHAFDIADASRLPAKRHYAISAFDYLLKDPSRSQEVSHLLQPLFAMRQYHVHQPSDMVSTHLMALLAERAGDCESSSEALREVCDAAEAEYEKSESTEYLVRFTQAKADLSRAQLACGEFSDAVASAETALDLSGDADDFGATYSEARQRWRLAAQVTAGLAHSHLHNTERSIKMFQEALGEVKNEPDIVCMLAQVLWAKGGEAEKEAAQSQLFGVVENNPKHVQAVCLLAVMGLLDDDEAVLEAVEEELKALRSTDDVGILDKIRVTQVLAGIAGCKVKKGPRHRDEEAETPMATLADALEGIMLAPGQPQGWSELSQSVQDEEDEGAGVYAAEMAVLNANRQVPPGGKLEADDLAMAYQGTGQVEDLLRAKMLAPWRVSEHMTLECTVF
>XP_013311105_Exophiala_xenobiotica
MASSKAALKSIKASLDGDRFEKAADQAEDLLKQDNKNHTALLFLGFAREKLGDLDAAEKAIRKAADCKPQDVQAYKGLITLYEKQGSAKVDQYHDVAFKLAEIYAQQEDRAQCQNVIDKYELFAKKHGTKPQYRRALELILPTSTLYPVLEGQIMQPNLTYRRILESAEAEEKEWVNTQIGERRTRLGAKIDQVTRQVKAEAISQFQVEEKYAALIDWTRDDDARHDLEQKLFQRMYDNLLVVPPETKHQQRDKVLNMANGMVIIKQPFLLAWKVALEWVDAENLKDWDVNIFREYINYFPDDGLSKILKGFLDSDFSPFPHPAEEPTEEEGKVGKLNDTDRLILMNEGLEDCPESLLGHRLMACTYMHYEDWQSTVDVARKAQTLHKEAEQRYALDLQNSIDGVNLILADALINHQSPRYHPEAKALFQEVLQRKPKLTAALLGVGLIFEEDEDYPEAVKFLHQAAGRDPDNVRIKLELAWCRAQNGELDHGLHDLHEILSVIESNKQPDLSVKSVVLYRIAWCQWHVNASIAARKDKSGPYQYLISSVKANPSYAPAYTLLGIYFQDYGKGSRSQERARVALQKAFELSTSELEAAHRLAKAFADTAEWDLVELVARRVVASGKARPAPGSKKRAYSWPYAALGVVQTNSQQYSQSIVSFQAALRITPTDYYSWVGLGESYHNAGRHVAATRAFAKAESLDHGLPPDETWFAKYMLANVQREMGLFDEAIKAYKEVLVLKPEEFGVLLALLQTISESAWANVALGMYGEAVKLANSAIEVATNIAKNSVQFFNLWKAVGDACSVLGHVKLYADAASLESLSSLLQLSPGSELETLADLDQVSLDTLKAGEGDSHADTAGRCLYAAILAHKRAVHACSGDQHAQAVAWYNLGWAEHQAYISGGELMKADGKKPRRFLKAAIKCFKRAIELEASNSEFWNALGVATMTLSPQVSQHSFVRSLHLADHSAKTWTNLGVLYLIHGDHQLANEAFTRAQSEDPEYADAWIGQGLLALLFGSVGEARGLFMHAFEIADSSLLPPKRHYAMSAFDFLLKDPSRSQEVGVLLQPLFAMRQYRTLQPSDTIATRLMALLAERAGDHATSVEALREVCDAVEAEYEKLESNEYLVRFAQAKADLARAQLASGDYSDAISNAETALDLSGEADDFGPTYAESRRKWRLSAHVSAGLAHSHLHNIDESINMFQAALEESENQPDVVCMLAQVLWAKGGSAEKDAARSQLFDVIENNPKHVEAIALLAAMGLLDYDEDVLEAVEEDLKALRRGDEIGVLDKIKVTKILAGIVGRRPKEAHISRADQVAVIAEALNGIMLAPGQPQGWLELSQAAEDEDARNYAAEMAVLNASRQIPPGGRLEAGELAKAYVGTGQTEDLLRAKMLAPWRLEIDCGAA
>XP_007722172_Capronia_coronata
MASKVALKAVKSSLDAGQYVKAADQVEEFLKQDAKNHTAWLFLGFAREKLGELDAAEKAICKAAELKPQDAQAYKGLITLYEKQGSARLDQYHDVAFKLAEIYAQQEDRAQCQSVIDKYELFAKKHGTRAQYRRALELILPTSPLYPTLEGRVMQPNLTYQRILESAEAEEKAWINTQIGERRTRLGAKIDQVIRQVKAEAITKFQIEEKYAALIDWTRDDDARHDLEQKLFQRMFDNLLFLPKDAKATQRDKVLNMANGMVIIKLRCLLAWKIALEWVDAEDLVEWDVNIFREFIEYFPDDGLSKVLRGSLESNASPFPQPPVEEADQDDVSQKLTEADQLILMNEGLEDCPESPLGHRIMAYTYLHFEDWQSTVDSARKAQTLYKNAEQQYALDLQNSLDGVNLILAKALITFQSPRHHPEAKGLFQNILERKPKLTAALLGIGLIFEEDEDYAEAIKFLQQAADRDPDNVRIKLELAWCRAQNGELEEGLDELQEVLSELESQKSQDLPMKSVALYRIAYCMWHINTSAAARKDKAGPYQYLIAAVKANPSYAPAYTLLGIYFQDYGKSKQRARVALQKAFELSTSELEAAHRLAQTFADSGEWDLVELVAQRVVASGKARPAPGSKKKAYSWPYAALGVVQMNKQHYSQSIVSFQAALRITPDDYYSWVGLGESYHNAGRHVAATKAFAKAEIIGHALPPEETWFAKYMLANVQREMGFFDEAIVAYKDVLVLKPGEFGVLISLLQTISESAWAKVGLGMYGEAVRLAKQALEVAAEIARDRKDFFNLWKAVGDSCSVLGHMKLHAAANDLQTVVGLLETTDDAELSVLADVDKASVEQLKANEDDTPSSIADRWLLAAVLAHKRAIHASSTDPHAQAVSWYNLGWAEYDAYISGGEVVKTKGKKPHRLLKAAMKCFKKAIELEAGNSEFWNALGVVTMTLNPKVSQHSFVRSLHLSEHNSRAWTNLGVLYLINNDSQLANEAFTRAQSEDPEYADAWIGQGLLAMLFGNLQEARGLFMHAFDIADGSVLPARRHYALSAFDHLLKDPARSQEVSALLQPLFAMRQYHTQQPSDMIATHLLAQFAERVGDHETSAETLVEVCNAAEQEYETSESNEYLVRYAQAKADLARAQLACGEYVEAVTNAETALDLSSDADELGPAYAEPRQKWRLSAQISAGLAHSHLKQTEKSIKMFEAALKESRGEPDVVCMLAQVLWAKGGPAEKEAARSQLFDIVETHPGHVQAVALLAVTGLLDDDQDVLEAVEEDLKALRRGDEVGVLDKIRVSKILAGIVGCRSPQNQASDQPAVIADALNGIMLAPGQPQGWLELAQTVGSDGGRDYAAEMAVLNAERQIPPGGKLSATDLARAYEGTGTPEDLLKAKMLAPWRLTIAAEAA
>XP_007731371_Capronia_epimyces
MASKAVLKAIKSSLDAGQYAKAADQAEELLKQDGKNHTALLFLGFAREKLGDLEAAEKAIHKAADLKPQDAQGYKGLITLYEKQGSAKVDQYHDVALKLAEIYVQQEDRPQCQNVIDKYELFAKKHGSRAQYRRGLELILPTSPLYPTLEGRVMQPSITYQRILESALAEEKEWINTQIGERRTRLGAKIDQVTRQVKAEAISKFQIEDKYAALIDWTRDDDARHDLEQKLFQRMYDTLLVLPKDAKSSQRDKVLNMANGMVIIKLRCLLAWKIALEWVDAEDLVEWDVNIFREYIDYFPEEGLSRVLRGFLESNVSPFPHPPTEEGEGDELPQKLSEADQLILMNEGLEDCPESLVGHRIMAYTYLHFEDWQSTVDAARKAQMLHKNAEQQFALNLQDSLDGVNLILARALIPFQSPRHHPEAKALFQGILERKPKLTAALLGVGLIFEEDEDYAEAVKFLQQAADRDPDNARIKLELAWCRAQNGELENGLRDLQEVLSAIESQKNQDMPMKSVALYRIAYCMWNINTSALARKDKSGPYRYLIASVKANPSYAPAYTLLGIYFQEYGRSKQRARVALQKAFELSASELEAAHRLAKAFADGGEWDLVELVAQRVIASGKARPAPGSKKKAYSWPYAALGVVMMNKQHYSQSIVSFQAALRITPDDYYSWVGLGESYHNAGRHIAATKAFAKAESIGHELPPEETWFAKYMLANVQRELGLFDEAVAAYNDVLALKPGEFGVLLSLLQTISESAWAKVGLGMYGEAVRLAKSALEVAAQIAEDSTDFFNLWKAIGDSCSVLGHIKLHATAADVQVIITLLETSVDAEWGVLRQVDKVGVELLKADEGDNPSNVADKWLFAAILAHKRAIHASSTDQHAQAVAWYNLGWAEYDAYVSGGEAIKPRGKKLPRFLKAAIKCFKRAIELEAGNSEFWNALGVVTMTLSPKVSQHSFVRSLHLNEHSARTWTNLGVLCLINNDTQLANEAFTRAQSEDPEYADAWIGQGLLAMLFGSLQEARGLCMHAFEIADASLLPARRHYALSAFDHLLKDPARSEEVSALLQPLFAMRQYHAQQPSDMNATHLLALFAERVGDYATSATSLAEVCNAAEAEYETSESNEYLARFAQAKADLARAQLACGDYSEAVSNAETALDLSGDADELGPMYAETRQKWRLSAQITAGLAHSRLQQTESSIKMFEAALQECKGDPDIVCMLAQVLWAKGGPAEKEAARSQLFDVVEIHPGHVQAVALLAVTGLLDDDLDILEAVEEDLKALRRGDGIGVLDKIRVTKILAGIVGYRAQPQQRQQASEQKVDQPEVIADALNGIMLAPGQPQGWLELAQAAGGGGAGGGYVAEMAVLNAERRIPPGGNLSATDLARAYEEAGDLLKAKFIAPWRLDIAADTA
>XP_009158994_Exophiala_dermatitidis
MSSKAALKAIKSSLDAGQYAKAAEQAEEFLKQDERNHTALLFLGFAKEKVGDLEAAEKAIRRAAEVKPQDVQAYKGLITLYEKQGNAKLDQYHEVVFKLAEIYAQQEDRAQCQTVIDKYELFAKKHGSRSQYRRALELILPTSPLYPTLEGRVMQPNITYQRILESAEAEEKEWINTQIGERRTRLGAKIDQVTRQVKAEAVTKFQIEEKYANLIDWTRDDDARHDLEQKLFQRMYDNLQVLPKDAKPGQRDKILDMANGMVIIKLRCLLAWKVALEWVDAEDLAEWDVNIFREFIEFFPNDGLSKVLRGFLESKASPFPQPPVEEGETDETREKLTEADQLILMNEGLEDCPESMLGHRIMAYTYLHFEDWQSTVDAARKAQTLYRTAEQQYALDLQNSVDGVNLILAKALITFQSPRHHPEAKALFQDILNRKPKLTPALLGIGLIFEEDEDYAEAVRFLQQAAERDPDNVRIKLELAWCRAQNGELETGLDSLKEVLSVIESEKSQDLPMKSVALYRMAYCMWHINPAPSARKDKSGPYQYLIASVKANPSYAPAYTLLGVYFQDYGKSKQRARVALQKAFELSTSELEAAHRLAKSFANSGEWDLVELVAQRVVSSGKARPAPGSKKKAHSWPYAALGVVQMNKQHYSQSIVSFQAALRISPDDYYSWVGLGESYHNAGRHVAATKAFAKAESISHGLSPEETWFAKYMLANVQREMGFFDEAIGAYKAVLVLKPGEFGVLISLLQTISESAWAKVGLGMYGEAARLACQAFEVAAEITEHRTDFFNLWKSVGDSCSVLGHVKLHAAVTDLEGVSKLLGDSSENGSSILADVDKISPDMLRPSDEGDSPSDAADRWLVAAVLSYKRAIYASTTDPHAQAVAWYNLGWAEYSTYISGGEVIRSNGKKPPNRLLKAAIKCFKRAIELEAGNSEFWNALGVVTMTLNPAVSQHSFVRSLHLNEHSARTWTNLGVLYLINNDNQLANEAFTRGQSEDPEYAEAWIGQGLLAMLFGNLQEARGLFTHAFEIADAASLPARRHFAISAFDHLLKDPSRCQEVGALLQPLFAMRQYHTQQPSDMIATHLLALLAERVGDYDTSAESLVEVCNAAEAEYEKSESNEYLVRYAQAKADLARSQLACGQYSEAVDNAQTALDLSGDADELGAAYAEVRRKWRLSSQITAGLAYSKLQQIDNAIGMFEAALQESQGEPDIVCLLAQVLWAKGGPAEKDAARSQLFDVVENHPGHVQAMALLAVIGLLDNDDDVLEAVEEDLKALRRGEEIGVLDKVRVTRILTAIVGFRSGDQKVDQQAVLADALNGIMLAPGQPQGWLELAQAVGGEDGGDYAAAMAVLQAERQTPPAGNLSASDLARAYEGTGAQEDLLKAKMLTPWRLEIAVDAS
>XP_013265419_Exophiala_aquamarina
MASAKAALKAIKASLDAGQFAKAAEQAEELIKGDNKNHTAFLFLGFAREKLGDLDSAEKAIEKASHLKPHDPQAYKGLITLYEKQTSLKLDQYHDAAFNLAQLYAQAEDRVQCQSVIDKYELFAKKHGSQRQYRRALELILPTSSLYPVLEGRVLQPSLAYQRILESAQAEEKEWVNSQIGERRTRIGSKIDQVTRQVKFEAIGKFQVEEKYAALIDWTRDDDARHDLEQKLFQRMYDNLLVLPKEAKEEHRDKIINMANGMVIIKQPYPLAWKIALEWVDAEEINEWDVNVLREYIEYFPDEGLSKILKGFLDSDSSPFPHLPVEEKEAENAAETHARLTEAAQLILMNEGLEEATDSLLGHRVLAYTYGQLEEWQSAVDTARKAQTLHANAQAQLCLDLHNSLDGVNLILANALITFQSPRHHPEAKELFQDILQRKPLLTPALLGIGLIYEDDEHWAEAVKFLGQAAQRDPDNARIKLELAWCWTQNGELQAGLDELQSVLSSIEAEKVKNLTMKSVTLYRIAYCLWHMNPSPAARKDKAGPYRYLIDAIKANPSNAPAYTLLGVYFQDYGKSKQRARVALQKAFELSTSELEAAHRLARAFSDTVEWDLVELVAQRVVTSGKARPAPGSKKKAYSWPYAALGVVQMNKQQYSQSIVSFQSALRIAPNDYYSWVGLGESYHNAGRHIAATRAFAKAESIDHGLPADETWFAKYMLANVQREMGSFNEAIAAYEDVLALKPREFGVLIALLQTISESAWAKVALGMFGEASKLAAQALKVAADIAQQNTVVFNLWKSVGDACAVLGHLKSFAGDAADLETIYSLLLQAADGSSFETLSEVDKVGIHLLKKGDHAPDSEETTLYSTKLSSSSIADQWLIGSILAHKRAISASTNDTHARAVSWYNLGWAEHQAHTSLSESGSPYGRGKKPQRFLRAAMKCFKRAIELEAGNSEFWNALGVVTMTLSPKISQHAFVRSLHLNDHSARTWTDLGVLYLINNDHQLANDAFTRAQSEDPEYANAWIGQGILATLFGNVKEARGLFMHAFEIADSSLLPAKRHFPLSVFDHLLKEQASPRSSSQEVSAALLQPLFALRQLHTQTPHDTVATQLLALFAERVGDFSTSAEALEEVCGAAELAYEKSESNEFLVRFAQAKADLARALLGKCEFEDAISNAETALDLSDDPDEFGPAYSEARRKWRLSAHITCGLAHSHLKQIEPSIKMFQAALEASGNEPDVVCMLAQVLWAKGGEAEKEAARSQLFGVIEIHPGHVQAVALLAVTGLLDADEDVLDAVEESLKALRQSDKVGVLDQIQVTKFLARIVVCKNQQQKASEMRRMAVVTDALYGIMLAPGQPQGWLELSQATAVGNDGSDFSYAAEMAVLNGNKMIPPGGNLAADDLARAYEETGRVEDLLKAKMLAPWSVEVAVEA
>XP_016227943_Exophiala_mesophila
MSSSKAALKAVKASLDAGNFAQAADQAEDLIKADKTNHTALLFLGFAREKLGQLEAAETAISRAASIKPDDAQAYKGLITLYEKQGFQKLDQYHDTAFRLAEIYAQADDRNQCQNVIDKYELFAKKNGTPNQYRKAIELILPSSALYPTLEGRVLRPNLAYLRILESAQGEEKEWINSQIGERRTRIGSKIDQVTRQVKYEAIARFDIEEKYARLIDWTQDDDARHDLEQKLFQRMYDNLLLLPSESKSQQRDKVLNMANGMVIVKQQYPLAWEVALEWVDAEALDEWDVTIFREYATYFPDRGLSKIFQGFLDSEASPFPYQPAEAAEGDSPPERLNEVDQLNLITEGLEDCPDSLLGHRIAAYIHLFLKEWQTASELARKAQNLLVIAQKQKALQLQNSLDGVNLILANALISFQSPRHHPESKQLFQDILSRKPLLTPALLGVGLIYEDDEDYEEAVKFLDQAAQRDPDNIRIKLELAWCRAQNGDLQAGLDGLQEVLSAIEADKTKDLPLKSITLYRIAYCIWHLDPSPASRKDRAGAYKYLIESTKANKDYAPAYTLFGIYFQDYAKNKKRARTALQKAFELSDSELDAAYRLASTFSKSGEWDLVELVAQRVVASGKAKPAPGSKKKAHSWPYAALGVVQMNKQQYSQSIISFQSALRISPDDYYSWVGLGESYHNAGRHIAATRAFAKAETVGHGLPSEETWFAKYMLANVQREMGSFDEAISAYQGVLQTKPEEFGVLIALLQTLSESAWAKVSLGMFGEAANLANGALEAACKIAQSNAATFNLWKAVGEACSVLGQVKLHSPLADLNKLAVLLDVGKVDDSDVFADLDKLSIDILTAEDDSSPTEKADKWLVGAVLAHKRAIAVSAADKYAQAVGFYNLGWAEHQAYISGGTLLCSEKKKPRRFLKAAMKCFKRAIELEAGNSEFWNALGVVTMTLSPKVSQHSFVRSLHLNDHNAQTWTNIGVLYLINNDHELANEAFTRAQSEDPEFADAWIGQGLLATLVGQVNEARGLFMHAFEIADSSLLPAKRHYALSAFDHILKDPGRSHEANVLLQPLFALRQLHTQSPADTIATQLLAMFAERVGDFAASAEALEEVCSASEAAYESSESMDDLVRFSQAKAALARAQLGQQEFLSSITNAEVALDLSEDAAEFDTIHHDSRRQWRLSAHITAGLAHSHLQQIESSIQMFKAALEESSNAPDVVCMLAQVLWAKGGESEKEAARTQLFNVVEEHPDHVQATALLAVTGLLDDNQDVLDAVEEDLRTLRQSDKIGLLDKIKVTKLLSGIVACKENNPASRDNMGLLADALSGIMLAPGQPQGWLELSQATKGRNAEGYAAEMAILNAEKQIPPRGRLAADDLSRAYESSGRHEDHLKARMIAPWRLELAAEG
>XP_013268062_Rhinocladiella_mackenziei
MASSKAALKAIKVSLDGGHFAKAADQAEDLLKQDDKIHTALLFLGFAREKLGDLEAAEKAILKAAEFKPQDVQSLKGLISLYEKQGSAKVDQYHDAAFKLAEIFAQQEDRVQCQSVIDKYELFARKHGSRKQYRRALELILPTSSLYPTLEGRVMPPNLAYQRILESAEAEEKGWVNTQIGERRTMLGAKFEQVTRQVKAEAITKFQIEEKYATLIEWTRDDDLRHDLEQKLFQRMYDNLLVMPQEAKPAQRDKILNVANGMVIIKQPFPPAWKTALEWVDAEDLQEWDVNILREYIGFFPDDGLSKVLRAFLDSDCSPFPHVPAGENKDDETAAKFSEAEQLVVMSEGLDDCPESVLAHRIMAYTYLHMEEWESCAEVARKAQALYKEAEGRYAVKLQNSIDGVNLILAKALITFQSPRHHPEAKDLYQEILRRKPKLTAALLGVGLIFEEDEDYAEAVKFLAQSAERDPDNIRIKLELAWCRAQNGELHEGLHDLQEILSSIESGKHPNLVMKSVTLYRIASCQWHVNTSAVARKDKNGPYQYLIASVKANPSYAPAYTLLGIYFQDYGKSKQRARVAFQKAFELSTSELEAAHRLSKIFADSAEWDLVELVAQRVVASGKAKPAPGSKKKAYSWPYSALGVVQMNKQQYSQSIVSFQAALRITPDDYYAWVGLGESYHNAGRHVAATRAFAKAESIDHGLSPEETWFAKYMLANVQREMGSFDEAIGAYNDVLELKPREFGVLIALLQTISESAWAKVALGMFGEAVRLATHAIEVARQITQGRTNFFNLWKSVGDACSVLGQVKLYAGAVDIQTIISLLRTSLVDEFGILADVDKVNIDLLMIADVEGDREANTPSSKLPDKCLLAAILAHKRAIHVSSTDQHAQAVSWYNLGWAEYQAYISGDRLSKLDGGKKPPRRFLKASMKCFKRAIELEAGNSEFWNALGVVTMTLSPRVSQHSFVRSLYLNDHSARTWTDLGVLYLVNNDNQLANQAFTRAQSEDPEYAEAWIGQGILATLFGSLHEARGLFMHAFEIADSSLLPAKRYYAVSAFDHILKDPSRSLEVSALLQPLFAMRQYHAQHPCDMIATHLMALFAERTGDYSTSVEALGKVCDAAEAEYEKSESDKYRVRFAQAKADLARAQLAIGNFVEALSNAELAIDLSGDEGELGPAYAEIRQRWRLSAHITAGLAHSHLHQIENAIKKFEVALQESDGEPDVVCMLAPVLWAKGGTAEKEAARSQLFNVIERCPDHVQAVALLAVTGLLDENEEVIEAVEEDLKALRRDDETGVLDKIKVTKVLAGVVGCKPQNSSQNGNLDQTAVIADALTGIMLAPGQPQGWLELAQLTAPDEVRGSYAAEMAVLNANRQIPPGGDLTADDLAKACEGTGMQEDFLRAKMLAPWRSNVVSGAS
>XP_018004753_Phialophora_attinorum
MPPKSALKSIKAHIDKSEFAQAVQEAKDLVKEDPQNHTAFLFLGFAYEKQNDLNAAESALEAAASLRPQDVQAYKGLVTLYEKQDHAKLDKYHHVTLVLAQIYADQDDREQCQNVVDKYETFAKRHGSPPQYRHALELILPSSPLYPTLEGRVLKPSLAYQRTLESAEAEEEGWIKSQVSERRTRIGARVDQVTLEVKREAIPKFLIEDKLTALIDWTQDDDRRHELEQKRFQRMYDNLLALPAQEKPTQRDKVVQAANGIVIIKQQYCPGWKVALEWVDAEDLFDWDPSLFHEYIGYFPDDGLSKVLNGFLASDASPFPQPEPEKDSEAAPTVKLSEAEQVIMMNEGLIDCSDSAFAHRIVAHTYLHLGEWQDAVTLAEKSQQLYLDAQNKYALDMQNSLDGVRLTLANALIHYQSPRHHQKSMAVFKEILLRKPKLTAALLGVGLIYEEDEQYAEATSFLEPALERDPQNLRIQSELAWCKAKTGKYSDSLSMLQDVLTAAQNDAPDDKKMLAELHYRIGVCKWHIDSSNAARKDRDGPYSDFVAAIQANNSYAPAWTHLGVYFQDYTKKTSKNKENAEHALRMAFELSASELTAAERLASQYANTSQWDLVELVASRVIASDSAKVWPGSKKKAPSWPHAALGIANINKQQYSQSIISFQAALRINPSDYHSWVGLGESYLHSGRYVSAARAFSKAESIDHGLPPDQTWFAKYMLANVQKEVGDFDAAILSYEGVLETKVDELGMLLALLQSFADNAWAKISQGLYEQGRDLALRAIDVGMNISDQKTGIFNLWKSVADACSALAHVHAFVYAEKVMDKLESLLQCKTSNGELELFDEHDGLSIDFVESRASTARGVVSDQLLVAAILAHKRGIHVASHDVHAQAVSWYNLGWAEYRAASCAGPLLQTKGQKPKRLLRASMRCFKHAIELEASNPDFWNALGVVTMTLSPKVSQHSLVRSLNLNDNSPRSWTNLGVLYLLNNDTELANQAFTRAQSADPEYAEAWLGQGLIAVLTGHSHDARNLFTHAFEISDGSLHASRGLYSTSIFDFISTHASKASDLVGLLQPLLAVRQLHNLDPINITVTHLMALYAERVGDFSSAESALREVCDVMEAAYEESESDEHLSRFVQAKADLARVQLGTQQFESAIENASVVLDLTEEADDPSGHAAEARDRARLSAHVTTGLAQSHSGVVDASIASLQAALQVCPDNPDIICMLAQVLWAKGAGSAAEKEAARTQLLNAVSAHPGHVQSVCLLAVAGLTENDTELLAAVVDDLDALQKDNAVSDADQARVSELLAAIQLQNIESTTAYDATRKQLMTAQATADIMLAPWKPAGWLELYRATATNDEDDESRSFAGEMAVGNALRGMPPGGDMRAEDIGPVGPVGNASAIRDPLYTSRQIDAILRTIRGIADLQGW
>NP_588487_Schizosaccharomyces_pombe
MAKPALKAAKEALVVKNYELAIEQSKKALSFDANNYNANVFLGVAYFSTKQLSESKEAYLDAIKIDEKAVLAWQGLWNLYESTHDISELHKITPILASKFLELEEQNKCLNTVNKYMEVVKKYGNKADEFKALKLLTPEEGEIYEYLEGRVLPLQTVYMQMVDIQESMDRCYFESEVNKRKTRLGARLEQVMRDVELEIYKDSPLETLYNQIINYAETDEIRRLTESKLLHMYNKLLILSEIKEKSHWRERIWDLIQGMVTLHIPEQAAWTIYFEWQDHSDISFFQSAELQEYIELFPGSPLAQALFAFRNSDLWHKEHPIQLEDSNNSAELAKETKEEDDSENSVDKKENEEDIISSTMMPQDEVLANLTEAYENAPQSTIISECLAKYYIHLKEYEYAIGLSKAALEVLKRLQQDTGVKLDKLTRIFQLCLAIGYSHYEVPRYLFQAMHYYDILLAADPRNYHALLGKGLVQIENEQYSDAVKTLGLLLDDHENDPSLSELSWCYFKTGNLPKAISTVEKCLDVLLSMDVERFKIAEAYYRYGIYILNRKSENYLEDSFSAFVSSLRKDPNYAPAYTSLGLYYRDIHDMVRATKCFQKAFELDASQVEAAEALAKTFAEANEWELVEVISRRVLNTSENDLKRKKKFNWHHTSLGVLELNAKNFHKAIVHFQSALRISPKDTNAWSGLGEAYARSGRYVSALKAFNRASILDPDDWYVKYFIATLEKDMGEYEVAVSTLSEILAVRSKELCVQVSLAETYVRLAKLYHARGFYSRAADSLEKSIQICCNVLKEDITSIFSWEILGDACLSFCQLKNYHNRFPNSLISDILFTTEAMKCANNGRQFENMIYLPDLETSSGAIFIAAVAITCFTIHLSLVADDKLLLPVSWYNLGSSYYRFYECDTTKDATLQVAINCIKQAIKLEAKNYVFWNMLGVLFSQTKAVRSAQHCYIQSLLLNERSSGVWANYGALCIQNHDVECANAAFTRSISIDPDNSQAWLGKAYCSIAVGSIRKAVQIIHHAFEISSGKMPDVNYWYADTMLHAVNTEDFVTTDGDIWSATYAIKRYLGENPTDTFAYYIKASLLEHLGETTDSVPSAIRLCELLEQEYDVSESPVILKRFIDAKALLGRLYLAKKSFENSVEQAGIALDLLEGEEDEDIKRTTLGLNLTCGTASFFLNKLEKSLDCFEKALLVSDSNADVVVLVSKVLWALGSENGKQAAREQLFEALEQSPSHIGSLLCLGAIAIYDEDDAVCSAIEDSIAHLKKDEVLRSGALKQVQIMEVLLTKKIDESMIKSLLQRFLHVYPFAASSWTLLTNRYASKSLANAFATTLYTHPSRPDDLAQSYRLQNSIDRAQVAIHLVPWDSANWKALHGVTHEALVSSDAS
```
