## Supplementary material for "Coding Sequence Insertions in Fungal Genomes are Intrinsically Disordered and can Impart Functionally-Important Properties on the Host Protein": fasta protein sequences: XP_723544.2_blasthits_fa.txt

```
>XP_723544_Candida_albicans
MTDTNISKESNEITAENEHEESIVKDLDDASVNEAIPAAQPETDEKQHHEGDHTSIEEDGDEDEEEEEEEEPPTLKYTRLNKLPANFFVKDPVSTSTFHETVFIFATHSGIIHICKPNFETIRTFKAHRASVLSVFTDGTYFATASMDGTVVIGSILDEKDIVAYDFQRPVHAVILDSNYYKTRSFISGGMAGQVIYSSKGWLGKRSDFVLEQGHGPIVSIQLIDDLVIWMNDKGISVFHLATRQIISVLEKPEDSPRSDLYWPRIAFPDPDRLIIGWSNYIWSLRVSLKTAQDEKEGTPISSGMSKILPSTASISFRAVQEKKVEVEHIFKLDSLISGIASFKDDLWMVLAYTPPEADAETGKKTFFNPDLKLINSTTGEVELEEELGLKEIANLGLNDFMLGTHIETIPKYYIISAKDGVIAEEFQISDRLEWYLDRKNYLQAWEISQHLVTPTKRLSYGILYVDSLIEEDNWEEAATFLQRLLVIKRDPNEIKSITQISTESNEEDLDKEILDYWETWSTIFINSNHVQELTNIIPNVTGLLPTSIYDTILRFWLKKDASRFKTLIELWDPSLYNISDIASELELEAKENETLERSLVTLYDKSHNPSKAVPHLIHLRDPNIIGYLSTNHILVPFVSELPVMIDLMFDKGDLKTLPVSKIEKRLQGVISILVDHRLEIPAKQIVNLFYESGLSFVSFFYLEKLADIDNFLVQGFGNERVKLYADYKREKLLPYLTKNDDYDIDTAITICETNDYTKELVYLLGKIGENKQALTLVINKLEDPVMAIEFAKHQNDKETWDILLDQSMSKPKFIKALIESSDESSNAFYDPITILQRMPQDFKIEGLNESVIEFSKNNDLNMLLNQIILKIIYKQSQETSEEFKSQKLRGFEVEIDKKIKKMIQQFQTIVAFVRDDNVKGGPKVVDIKLESDLTSDYSMVPYRDLAHKLDHLREIEENYF
>XP_002417577_Candida_dubliniensis
MTDHNNSEKSNEIAIENEQEETIAKDSDGVSVNETIPIVQPENDDEQHHEEDHTSIEEVEVEAEAEEEEEDEEPPTLKYTRLNKLPANFFVKDPVSTCTFHETVFIFATHSGIIHICKPNFEAIRTFKAHRASVLSVFTDGTYFATASMDGTVVIGSILDEKDIVAYDFQRPVHAVVLDSNYNKTRSFISGGMAGQVVYSSKGWLGKRSDIVLEQGHGPIVSIQLIDDLVLWMNDKGISVFYLATRQIISVLEKPEDSPRSDLYWPRVAFPDPDRLIIGWSNYVWSLRVSLKTASDEKEGTTISSGMSKILPSTASISFRAVQEKKVEVEHVFKLDSLISGIASFKDDLWMVLAYTPPEVDTETGKKTFFNPDLKLINSTTGEVELEEELGLKEIANLGLNDFMLGTHIGTIPKYYIISAKDGVIAEEFQISDRLSWYLDKKDYLQAWEISQHLVTPTKRLSYGILYVDSLIEEDNWEEAATFLKRLLVIQNPTNEIKSITQTSTESNEEDLNKDILDYWETWSTIFINSNHVQELTDIIPNVPGMLPASIYDTILRFWLKKDVNQFKTLIESWDPVLYNISKITPELELEAKENQVLERSLVTLYDKSQNPSKAVPHLIHLRDPNIIEYLSNNHTLVSFVSDLPVMINLMFQKGDLETLPISKIEKRLKGVISILADHRLEIPAKQIVNLFYESGLSFVSFFYLEKLAEIDSFLVEGFGNERVKLYADYKREKLLPYLTKNDDYDIDTAITICETNDYIKELVYLLGKIGENKQALTLVINKLEDPIMAIEFAKHQNDKEAWDILLDQSMSKPKFIKALIESSDESSNTFYDPITILQRMPQDFKIEGLNESVIEFSKNNDLNMLLNQIILKIIYKQSQETSEEFKSQKLRGVEVEIDKKIKKMIQQFQTIVAFVRDDNVKGGPKVVDIKLESELTSDYSMVPYKDLAHKLDHLREIEENYF
>XP_002549068_Candida_tropicalis
MNDKGISVFHLPARQVIAVLEKPADSPRSDLYWPRVTFPDPDRLIIAWSNYIWSLRVSIKTSEDGKDNIPTSSGMSRILPSTASISFRAVQEKKVEVEHIFKLDSLISGIASFKDDLWMVLTYTPPEVDEQTGKKDFFNPDLKLINSTTGEIEFEEELGLKEINNLGLNDFMLGSHIETSPKYYIISAKDGVIAEEFQMSDRLSWYLDKENYLQAWEISEHLVSPVKRLSYGTQYVDSLIRDDEWGKAAEFLKNLLLLAPVNKDTSDTKSLTQISTNSTQGELEKEILGYWETWAGIFIKSNHIPELTSVIPIESGCLSTGIYNKILGYWIKEDPEKCLQLINVWDVNLYDSKEISKELEPLSVSNETIERALVILYNKTLNPIKAVPHLVHLRDSNIVEYLSDNHILVNFTSQLPVMINLMFEPGDLETMLVTEIEPRLEKVVAILVDHRLEIAPKEIVNLLNESDLSFVSFFYLEKLGEIDNFLLEGFGNDRVKLYADYKRDKLLPYLTKNDDYDIEAAITICENNEYTKELVYLLGKIGQNKQALSLVINKLEDATMAIEFAKHQNERETWEMLLDESMTRPKFIKALIENSDETSNAFYDPITILQRMPSDFVIEGLNESVIEFSKNNDLNMLLNQIILKIIYKQSAMTSQEYKREKIKGFEIKVDESIKEMIQEFETIVAIVKNGSNDENSKIIDVQLESKLVDDYSKLPYSGLSEKLAHIKQLEEKLS
>XP_003869365_Candida_orthopsilosis
MGIGSFARIINFFRLKPHFKESKFEFINRRHTPNNDHWDIMASKKKNKTQKNGGDKNLAAIGIVDIHQEDHKGKWHDAQEEDIAHENDTNVDFGSPVVNEEGNYSSSSPQQSQNKSDTKGKEDLDEIEAEESNAQNKVIDNDEEGSSDVEQEQDEDEEDEPPKLKYSRINQLPSNFFTKDPVSSCFFHDKYFIFATHSGFIHICTNNFTAVRTFKAHRASVLSTYTDGQFFASASMDGTVVIGSIDDEKDIIAYDFQRPVHVVVLDNNYASKRSFISGGMSGKVIYSRKNWLGKKADYIIDQNNGAIVGLTIVGDLVIWMNDKGINVFHLSNRALIKVLEKPSDSPRNDLYWPRVAQPDSDRLIIAWSNYIWSLRISLKDGSTSDIKDQDSVPVLSSGMSRILPSTASISFRATQEKKVEVEHIFKLDDLICGIASYKDDLWIVLTYEPPVRKPFGEANGGKATDNNPDLKLINSTTGEVEFEEELALKNIQNLGLNDFTLGSHIDQVPKYFIISAKDGVVAQEYQLHDRLQWYLMKEDYLRAYEVSEHIVSPVKRMSFGVQYVDSLVKVDEWVKAADFLRSLLPLKEETTVDEQTSSPDEDAVAIDSGLHPKDEMRSEIISQWQTWAHIFINSGHIDILSNVIPSVSTLPAELFTKILIYWIANEPRKAYELICKWPIELYEVATVESELKKRESGLGDNNGERYSLVEGTLVKLYDKKLQPLKAVPHLVKLKDKNIVEYLSRNHILKNFVPQLPTFIELQFDNPDAISKWPIDTLGEKLSPTIDILVDHRLEIPSHDIVELFKSHPHLSFINFFYLTRLQAIDKLLVRDYGDELIELYSNYSRRDLLPFLMANDENDATQSTYDVDGAIEICQQNNFYQELIYLLGKIGENKQALNLVINKLDDPQMAIEFAKRLNDKDTWNSLINQSLDKPKFLKILIEQSDESTNPFYDPVSILTKIATKFDAGLVGEDNGELDEVHAHIYRQLSQSIIEFSKNNDLNKLINQVVLKMIDQSSQEISQFLKQSLLQGRQYDMEKNDKTSRRIANSLQNWEPITLN
>XP_001525580_Lodderomyces_elongisporus
MTSSDRDESNNHNNDVPVAAGLEKNKQFDILPSNSIDQEQGNINITTDSGTTFNGSKEELLDQKGDDTQSKIPVENNLNDDNINELIFNADNELRDLDLTSKKDSDVSKSIDSMKELKRESRLKKDGGDKKEKGEEADSNSEVNEVEKDEVDEDEEDKDDNEDDEDDEYEEDEEDEDDDEDDTEPPKLKYSRMTQLPPNFFTKDPVSASTFLDDYFIFATHSGIIHICNATDFSPIRTFKAHRASVLSVYTDGTYFALASMDGTVVIGSLADAEDIIAYNFNRPVHFVVLLENYASKRSFISGGMSGEIIFSTKGWLGKKADYVYSKGSGGPIVGLYKVGDDLIVWMNDDGIHLFQISTRKIIKKVEKPEDAPRGDLYWPRMILEDPDRLVVAWGNYIWSLKISVKPKDDLETGEGSVLPVSSSGMSRILPSSASLSFRSVHEKKIEVEHIFKLEDLVCGIASFKDDLWMVLIYKPPTIVESNNESTRKKFHNPEIQLINSMTGEVEFEQELGLKDVTNLGFE
>XP_007375677_Spathaspora_passalidarum
MPQHNPDSIEETHTVPNEYEKNTAPELIHHDEYNSSEEDSDEEDDSPPKLKYTRLNKLPPNFFNKDPVSTCCIHDSYFIFATHSGVIHISTPDFQPIRTFKAHRASVLSIYTDGTYFATASMDGTVVIGSIVDEKDIVAYNFQRPVHAVVLDKHYSTNRSFISGGMSGKVILSNRSWMGKRTDVVLDEGSGPIVSLERVDDLLFWMNDKGINIYNFSLKQMLLVVDKPEDSPRSDLYWPRVTFPDPNRIIIAWSNYIWSLKISIKQNSDEKVTSSGMSKILPSTASISFRNIQEKEVEIEHIFKVDSLICGITSFTDDLWMILSYDPPTLDDTTGKLQFNNPDLKLINSVTGEVEFEEELGLKNVENLGLNDFTLGSHIETSTKYYIISAKDAVVAQELTLNDRLSWYLETEEFLHAWEISEHLVSPIKRLNYGIQYVDSLIKEDDWVSAGKYLQKFLDIKDIKDNETRSGTITSSSTQDDSYAKEIVNQWEIWSNIYINSGHIIDLTDIIPITSDLPKDIYNQILKYWINTNQEKLHDLITQWDIEVYDVKQIQSQLEDIVRTEDSSQLEKSLVLLYDKSLEPAKAIPHMVHLKDHNIVEYLSKNHILSQFINELPDIISLRFDKDELETLPISKIQSKISDIVSTLVDKRLEVSPKVIVELFSSMPFISFFYLEKLNEIDSYLVAPFGNERVKLYSQFKRESLLPFLHKNTGYDIDEAINICEQNEYIEELVYLLGRIGQNKKALELITTRLNDPIMAIKFAKRQNDKEAWNILLDYSMEKPDFIKALIENSDESSNAYYDPITILKRMPKDIKVPGLNDSVIEFSKNNDLNMILNQIILRIIYQQSKETSQAYKLRRLKGEEIEVDHMTNIIQTFETIVLLRNNENTDLQLEANLTSDPHNMSYETHMKKLLHLKELQRKLT
>XP_043051617_Scheffersomyces_spartinae
MSDDGTGTNNGNVSPKGNESETSDEATDHMVTAGTELSTPTCTTGRSSTSIALDNVLEEDPNDNNKEDGNGDGNGLHSLVDKSSDKSSDDETEADEDEAEDTDDDDDDDDDDDDDDDDDDDDDDDEIPPRLKYSRLNQLLSNFFTKDPISACAFHDNVLIFATHTGILHLVRPDYSVLRTFKAHKASILLVYTDGLYFASGSMDGTIVIGSIRDEKDIIAYDFSRPIHAVVFDKAYGRSRSFISGGMSGKVIYSTKNWLGQRVDTILEEGHGPIVGIKIIDDIVFWMNDKGITFFDISNRLIIHTIEKPKDSPRGDLYWPRVHIPEANRILVAWGNYVWSLVVQSGKLNEDNNGLHNNSAGSGASSIYKVLPSTASISFRTSIVKKVEVEHSFKFDDALICGISTFTNDSLLLLIFNPPTFLENDQGVMIPTYNSPDVRLVNATTGELEFEEEIGLKNAKGLGLNDYKLGTLIDNKSLPKYFIISATDGVLGEQVLLYDQLQWFISKERYLEAWRITEHLLPRVKRLNLGISHVDSLVSKEKWQEAANFLGSLLEVEYSDLPDNFTTVSSISTEEKDVYTREVISQWDAWSRIFIESNHVGEIATVIPTSPKLNLPKHIFNHILEHYLKTDQDEFIRLLTTWSLDLFDFKSIETQLEEELELKSSNTKLRITLSELYVNSYEPTKSVPHLVYLKDPCIIQFLFKHHLLTTYQEKLPEFINLRFNSKKKFETLPIPELEDSLSDIIDILVDSRHELLPNEIVKLFFKSRMDIVNYFYLQKLMSVDDFLVQSFGNELVKLYSQFDKAKLIGYLSSNNNYEIERAIELCEANEYIPELVYLLGKIGENKKALRLMIDKLDDPETAINFAKHQNDKETWTILIDHSMDKPKFIKALIEDSDELLSQFYDPIDILQRMSKNVEVWGLNNSIIKFSYNNELNLVLNQLIYQLVVKNTEDLSEYLRLDRIKGFEINIQKLFSKGFINENDSIILLKNHKGELSYLNEASLIDIKHKAVFTTLTSKYDHLEQVKRQIKQKNSP
>XP_001383818_Scheffersomyces_stipitis
MSGKVIYSTRSWLGKRSDIVLEQDMGPIVSIQLIDDLVLWMNDKGVTVCHLANRQIICVIDKPEDSPRSDLYWPRVAFPEIDRIIIGWGNYIWSLRVSLKTEEDGTIASSSMSKILPSTASISFRAVQEKKVEIEHIFKLDVLISGISSFKDDLWMVLTYEPPTTDEETGKREYPNPDIKLINSTNGEVEYEEELGLKNIAGLGLNDFLLGMHIETVPKYFIICARDGVIAEELQLSDRLAWFLEREKYYEAWEISEHLESPSRRMNFGIQYVDNLIKANNWQQAQEFLNKLLYIDLSDLHELDSKSIDAIENGVEKVHDKYVKEIIEQWITWSNIFIETGHIRELTEIIPTTAALNIPTEIYQRILEFWVIEDVTKFHELIEKWDMELYNFKNLQSKLEELLEQQSDNETLRRSLVDLCIKTDDNIRAVPHLIILKDANIIKFVSENQILSNFIENVPQMIQIRFDGAELNTLPINVLEKRLADVVDIFVEQRHDFPPHELIHLFKEHHMDFMNYFYLEKLNQVDEFATSQFGNERIKYYAQYNRSLLLPFLTKHSGYDIARAIELCESNDFTEELVYLLGKIGENRKALMLIINKLEDPIKAIAFAKNQNDREAWNILLDYSMEKPVFIKALIE
>XP_020065539_Suhomyces_tanzawaensis
MAVNGVKSDIDSDTTHIDHTDAIDKVNQLPSTSNDTTLETSNDSDTGDEDEEDDEEDDDEDDEPPKLKYTRITKLPPQFFTKDPVSASTFHESYFIFATHSGTIHITTPTFERVRTFKAHRALVLSVYCDGTYFATGSMDGTVVIGSIKGEQDITAYDFHRPIHAVVLDRSYAKTGGFVTGGMSGKVTYSSKSGWLGKRHDVVLDEGNGPIVSIELIDDLLFWMNDRGITICQLSTRKIIKQIDKPEDSPRSDLYWPRVNYPETNRILIAWGNYIWSLKVSISKGLRVDDGEKAFSLLPSSATVSFRGSSIYAQETKLVEVEHIYKVDSLISGIASFKDDLWLVLTYEPPTFEESKEDDRRGKRVYNNPEIKIINSTNGEVEFEEELGLRDVQGLGLNDYTLGTSHIAGMIPSYFIISAKDGVIVQEFQLSDRLKWYLEHEKYYDAWSISMHLTTRIKRLGFGVQHLDGLVKENEWNEAATFLAQLLQLTDKDLAPDGDTKSTLKSQRSVISSSEELETYVREVVKQWETWGEIFVKSGHISEFTDIIPKLARLGILKQIYNRILEYWIAEPEKFIEVIGNWDSDVYDSKKVQSIIELKLEEEEYENLRRCLAQLYVTFGEPKKAVKHLMKLKDYDLVQFLSDNHILVDYKSDLPKMIKMRFSDNELETLPMEKLEERIGDIVDVLVKHQFEIPPKEIISLFGGATCLGFINYFYIERLDDPSIESDETIRLYSHYNRSKLIKYLTRNEGIYDIDKAIAICAENDFIEELVFLLGKIGESQRALELIIDRMDDAEMAIRFAKSKDDAELWNVLIDYSMKKPNFVRALIEHSDEQSNQYYDPVQILQKMDPSIKVAGLSESIIKFTHNNDLNLLINQGMLRIVYKQAQEVSERYRLEILRGLEIPESKRKTYLTLLISKDVKEVAGGKIYTNLADKINLIKEYS
>XP_020077952_Hyphopichia_burtonii
MDTESYDSGSVNEDPDTTIDSCTTDGVGSRVDKSYDIGSDEELSEESDNEEDKDEDEDEPPKLKYIRVNKLPANFFVRDALSTSTFHESVFIFATHSGLIHITRPDFTTIRTFKAHRASVLSLYTDGKFFASGSMDGTIVIGSIEDEKDIVAFDFKRPIHAVILDQNYHRSRSFISGGMSGKVIYSSKNWLGQRSDVILDQDKGPIVSIQKIDDLILWMSDAGITVYHITTKRVISTIKKPDNSPRSDLYWPRVHFPEVDRILIAWADHIWSLRVSIKSVDDGDNVLTQTRSVKSKILLSSNTISFRAVQEKKIEVEHIFKFDSLIAGISSFKDDLWMILTYNTPERDPHTNKMSFPPPDLKLVNSASGDIEHEEEIGLKNIQGLGLNDYLLGSHIGEKTPSYFIMSAKDGVIAQETQLDDRLNWYLEKRRFFDAWNISQHLVSPIKRLNFGTQYVDSLITLDNWEEASDFLKELLWLNLEDLPEADTKSTILTGRSDILLTEEMDNYVKEVTSQWSIWADIFIKSNHIKELTDIIPTNAKLNLPHNIYNTILEYWLSKIDDNDTFYRLINWDPDLYDIKLIQAKLEELLERDDSNDKLRKSLTELYVKSFNPIKAVPHLIHLRDYNLISFLASNHLLTNFKNDIPRIITLRFKSKEIEELPVQDLGEKLADIIDILVENRHEITTGDIIQLMFDNHLEFINYFYLEKLAAVDEYLSYPFGNERIKLYANFDRPKLLPFLTKYSKYDIDEAIRLCEENDFVEELVYLLGKIGENKKALMLIINELDDPEKAIKFAKHQNDKEAWSILLDYSVQKPNFIKALIECADDQSNSYYDPITILERMPHNVKIEGLKNSVTKISNNNDLNLMLNQLILKIVYKQSEEVSSVYQLQQLKGVEVDISSDEIKNLVNRYETIVMYSEPGATDKKLINELKLLNDTGLMLNKKTHSGLNKKLEHFFILKKHIE
>XP_015466814_Debaryomyces_fabryi
MSHKDTVPNDNAIEKDFIQNEHMNGNKEIVIQDNDKNVMEDKHLINTDSLEEIRQNDKDIALVIETLHVMHDDEITDENGVSKGDEIKKLDGEDKEETEGEVIEEEDEEEEENTDEDDDDEEDGEPPKLIYQRLNGLPPNFFNRDPISACNFHESVFIFATHSGIIHITKPDFTTIRTFKAHRASILSIYTDGHYFATGSMDGTVVIGSLTDEKDIIAYDFKRPIHAVVLETNYAKSRSFVSGGMSGKVLYSSKNWLGQRADLVLDENNGPIVCIQQMDDLLLWMNDIGIVIYQISRKQKILTIDKPKDSPRSDIYWPRVHFPETDRILIAWANRIWSLRISVGKSNDVNEPSSSSKSRILPSTASISFRMVQEKKVKIEHIFKVDDFVSGIAGFKDDLIMILTYIPPERDEATNKLTFNNPDLKLVNSITGQVEFEEEIGLKNIENLGLNDFSLGSHIDLNRTRYFIMSAKDGVIAQELQLNDRLDWFVGKEKYLEAWEISKHLSLLQTKKLNLGILHVDNLIKLGEWKKAASFLSSLLYLDINEMPDGDTKSTIFTSLSQNLTSEDHDSLVKEIIIQWQNWANIFIKSNHIDLLTDVIPKSPKLNIDAKIYNQILQYWILHIDSDDTFFRLVDEWPIDLYDTKSIESFIEGNLENTPNPKLRKCLANLYVKSFDFKKAVPHMVSLKDPNIVQFLSSNHMLDSFSNDIPKFISLRFESNELETLPIDKLENRLDDIIDVLVENRHEIPSEQIIQMMSKYHLDFMSYFYLERLTAIDPFLTKQFSDEQVELYSRYDSGKLLPFLSKSSTYDIDKAIQICEENNYTEELVYLLGKIGENKKALTLIMDELDDPEKAIKFAKHQNDKEVWNMLLNYSTKKPAFIKALIECADDQSKSFYDPVSIIRSMPDDVEIEGLKKSVTKISNNNDLNILLNQLILGILYSQSEDVSNYFRSDKLKGLEIDVNSKSVYHLVSKFQTILIMSLTDKDRINLVSESEFFKDNNRVVFNTKSYTDLDEKLKHIAHLKRHLAHQS
>XP_457796_Debaryomyces_hansenii
MSEEETVHSDDPIEKDCFEKENINGKKDDVSKDNKETVVKDKQDISTNDTTEISQNDKDGTQGNGESQHGTNKDEIMEENRVHGDKGEEEEQETDGEETDGEETDGDEEEEEPPKLIYQRLNGLPQNFFNRDPISACNFYETVFIFATHSGIIHITKPDFTTIRTFKAHRASILSIYTDGHYFATGSMDGTVVIGSVSDEKDIIAYDFKRPIHAVVLDANYAKSRSFVSGGMSGKVLFSSKNWLGQRTDLVLDENNGPIVCIQQMDDLLLWMNDIGIVIYQISRKQKILTIDKSKDSPRSDIYWPRVHFPETDRILIAWANRIWSLRVSIGKSNDVSEPSSSSKSRILPSTASISFRTIQEKKVEIEHIFKVDDFVSGIASFKDDLIMILTYVPPERDEITKHLIFNNPDLKLINSTTGQVEFEEEIGLKNIENLGLNDFSLGSHIDSNRTRYFIMSAKDGVIAQELQLHDRLDWFLEKEKYLEAWEISKHLSLSHTKKLNLGILHVDNLIKLGEWKDAANFLSSLLYLDVNEMPDGDTKSTIYTSLSQNSNNEDHDSLVREIITQWQSWANIFIKSNHIDLLTDVIPKSPKLNIKATIYNQILQYWIHHIDSDNTFFRLIDKWPIDLYDAKNIESFIEEILEKDSSPKLRKCLANLYVKSFDFKKAVPHLVSLKDPNIIQFLSSNHLLDTFSDDIPKYISLRFEGKELETLPIDKLENRLDDIINILVENRHEVPSEQIMIMMSKNHLDFINYFYLERLTAIDPFLTKQFSNEQVELYSRYDSGKLLPFLSKSSTYDIDRAIRLCESNDFTEELVYLLGKIGENKRALTLIMNKLDDPEKAIKFAKHQNDKEVWHMLLNYSMKKPAFIKTLIECADDQSNSFYDPVSIIRGMPDDVEIEGLKNSVAKISNNNDLNLLLNQLILGILYNQSEDVSNYFRSDKLRGLEIDVSSKSVMQLISRFETILVMSMGETKHIDLVSEADFFKDNNRKVSNIKSYTDLDEKLKHIAYFKRYLSQHD
>XP_006688179_Yamadazyma_tenuis
MEANTEDVDEQQGQDPIEEANRNFHSTKDTAVSINEPVSTYTSHLEEAPETDDDNDTVGNTTFETTYGSDEDDSNDVPGEADIQRTEEIDAYSIDEEDEPPKLKYSRITGLPPNFFSRDPVSCCNIHDDYYIFATHSGIIHVTDPNFTTIRTFKAHRASILSIYTDGQFFASGSMDGTIVIGSIKDEKDIIAYDFKRPIHAVVLDPNYSRTRSFVSGGMAGKVIHSSKNWLGQRSDIVLDENNGPIVAIHSVDDILLWMNDKGISIFHTQARQVIKVIDKPEDSPRSDLYWPRVHSLEMDRVLIGWANYIWCIRVSIRTSEDKSEMASNKSRILPSAATISFRAVQEKKVEIEHVFKLDSLIAGISSFTDDYWMILSYEPPTADGDEKVKFNYPDLKLINSLNGEVDFEEEIGMKNIDNLGLNDYSLHRHIGSDSTSYFVVSAKDGIIAQEVQLNDRLDWYISHDRYRDAWEISEHLLSPEKRLNLGLKHVDNLVRDDGWELASQLLAEYFSSSMSYDEDFVKNVVSQWESWSSIFIQANHIKELTEVIPRSPKFSLSASIYDSILSYWIGKNVSKTVELISEWDVELYDSKKVESLMETSLEGSESSILRKCLADLYVKTYKPQKAVEHLMKLKDPNLFMFLADNHLLTNFLSDIPQIIKLKFSDDEYNNLPLKILENKLRDVIQVLVDHRHELNTRLIFNLMEQQHLTFINYLYLEKLNDIDDFLLSSFGDERVKLYSEFDRPKLLPFLMRSSDYDIDLAISICESSDFIEELVYLLGKIGENKKALTLIIDKLNDPEVAINFAKHQNDREAWNILLDESMTRPAFIKALIETADDQSNPFYDPISILKRIPNNVKIEGLKNSVSKINENNELNYLMNQLILKLIYGRSEAISKGYRRNLLKGYEIETNDAIFKELIGKFQTILFYNDSLDSNPVFKSQSEMFPQGMAVTAYTNLDKKLEHLQFLTNYLKSKSANDDL
>XP_001482087_Meyerozyma_guilliermondii
MSDSAGGTDDAESTVKAESDSLHTQDDQNSFKDEIGSEKDHQPQNNDLNESQNITQDSENTDSDSSSVASADSPPVFLYSRLNSLPRNFLDREPVSCSLFHESLFVFATHSGLVHVCKPDFTMVRTYKAHSASVLALDTDGTHVISASMDGSVVVTSTVDSNETFGFDFKRPVHAVAIDRKYSVTKSFYSGGMSGKVIHSSRNWLGKRSDTILYLGDSPIVAFKKVGEIIVWMNDMGISFFDTYHRNIIKTIYRPDGAPRGDLYWPRIHFPETDRILIAWAYHVWSIKIQSGSTSSNNGALTGAASSSAQNRIMSSAMSFRSVPEKHINVEHVHQFDFLVAGISSFKDDKLLVLSYEPPISVEDKLEFQDPDLKIVDLANGEIDFEEEIGLRYIKNLGLNDYSLGTHIGNTGATYYIMSAKDAVIAKEVQLNDRLEWYISREDYLEAWKLSQHLLTPIKRLNLGTSYVDTLIKRNDWKEAANFLLTILHVDESQMPAIDTKSTLRTDQSVALKGDDELIKEIIRQWEIWATIFLKSGHVEELTLIIPTLPQLNLPQTLFDEILEYWLKNKSQTVFYNIISKWDISLFTFEAITLTMESSLEAEDDDKLRRCLADLYVRAAQPQKAVPHLAHLRDRNLVRFLHDHHLIASFVDSLPYYISLSLKDDEIENTPISDLEVELQDTIDILVESRHELPPQVLTEMMTKHHLDFINLFYLERLEVVDDYLTVPFQNDRLQLFAQYDRKKLLPFLTKHSSYDIQKAIQLCEDNDFVEESVYLWGKVGETKKALMLIINKLDDPEKAINFAKHQNDKEAWDILLEYSMEKPAFIKALIEHADEQSYMFYDPILILEKMPRDVEIEGLKESVTKISYNNDLNVILNQLILRIIYNKSEDVSKQLRTLKLKGIQVDVDEYTELFQRFETILVESMEPKGQLKTAEEETSVYSDLANKIRHLESLRAKT
>XP_018710659_Metschnikowia_bicuspidata
MASTTDNNDSVSISQNSREEKCIEGELSDEEEEEEEEPPLLKYTRLSQLPPNFFKNDPVSTATFSENVFVFGTHSGKILLTKPDFSTIRSFKAHKASIFSLYTDGRFFASGSMDGTIVIGSVSDPKDIVLFDYKRPIHAVVLDKNYQRTRSFIYGGMAGLVIYSSKNWLDQRIETNLDKNNGPITAIYTVDDLVLWMNDKGITVYQTTARQVISVISKPSDSFRSDLYWPRVSFPETDRILIAWGNYVWSLRLHTKGTNGSSTGAGSSVRSRILPSTASLSFRSVPEVKVEVEHVFKVDYLISGISGFNDDQWAVLAYNQPVKHDVSGILVSQCPDLKILSSVDGSTVFEEELSFNGIEGLGLNDYHMLSHIGPSATMYLMLSARDGIIAQQVQLDDRLEWYLERKLFAKAWHMSQHIVSPGRRLDLGVKHLDSLVKNNKWDEAADWLSAILLLDTNSFPEMEALIKEYVIQWNLWGDIFIKSRHVPELTNIIPTDTRWNLKKSLFTNILTYWLEETDSDEMFYQLIDKWDMDLYDVRTVTSSIEHMLEINSEDKTLRQKLCNIYENSLEPSKAVPHLCALKNPNIVEYLDKHHILNMFTSELPEFLELRFDRKSDLETLPIPEVKTKLDPIVDILVERRHEMFPNTIVNLMKDKRLSIVSFMYLERLAAIDELLVKGLENTRIELFSQFDRPKLLPFLMATSTYDISKAIDVCESNAFVDELVYLLGEIGENQRAMSLITEQLDDPVRAIKFAKMRNDAETWNVLLEYSFSKPKFIKALLEMADDQSSNFYSPMTILQNMTTDVHIEGLKESISKVFEDHDMNVIVNQLLLKIVYKRSEEISKNFKEEKLKGFIIMADDPEYKALANIYETIVLILDPSAPSKPKLRLVSQLLSNDKNANTLYTNMRNKSRHIRYIEEEYQKMKANLRDSTKKN
>XP_002614412_Clavispora_lusitaniae
MSEGGDKIEKSPSGSAQEETTLKTDMANSSEEVLTKEQEGTSMAQNSSDTRKDDSKSSPEPESSSDSSDDEEDEPPLLKYTRLNQLPPNFFKKDPISASVFHDNVFAFGTHSGLILLTNPDFSVIRTFKAHRASILSLYTDGVWFASGSMDGTIVIGSVADGNDIVMFDYKRPIHAVILDKNYQRTRAFICGGMSGRVVYSSKNWLDQRVETVLDQDKGPIVAIQMIDDLVLWMNDVGITVYHTTTRQVISVIEKPENSFRSDLYWPRISFPETDRLLIAWGNYIWLLRASIKGPMNSASGAGSSVKSRILPSAASLSFRSSQEKKIEVEHMFKVDYLISGIASFKDDQWIVLAYNQTEREQETGKAIPQNPDIKILSSVDGSTHDEEEIGFNFTEHLGLNDYNLGVHIGPKSTRFFVISARGGVIAEQVQLDDRLAWYLEKHRFFEAWSMSRYLVSPTQRLEYGIKHLRSLVASEQWEKATDWTKSLLNVNTDDFPLTDTRSTIGTKVSRVSEVEEREAFIKVVRSQWEKWSEVFLEAGKVQQLSSIIPTDPRWTLNKSIYSRILKHWLNTSCDHAISLLQAWDLELYDTKDVTTSIESLLEENPDNRSLRAELCRIYQKSFEPAKAVNHLYILKDPNIVGFLEENHILPNFIADVPKFARLRFEKGSDIERLPISKIKTRLEDIVKILADKRNEIPPKNVLQLMFENHLDIINYFYIEELIRIDELLVKGFENERIQLYSHYNRPKLFPFLTSNQNYDISKAIENM
>XP_025343234_Candida_haemuloni
MGVVQLLKHNAPVLQIKSQNQSSYRWVTLNKSSDTDINDDTIIEPSDSDSDENDQDKNTTTEETEEPVNTAENGTHKDGTSEELRDQESSEEEDEEDEPPILKYTRLSSLPPSFFKKDPISSSYFHENVFIFGTHTGFILLTKPDFTILRSFRAHKASVLSLYTDGAFFASGSMDGTIVIGSVADANDIVMFDYKRPVHAVVLDKNYSKNRSFIYGGMSGKVVYSYKSWLDQRSELVLDEDNGTIVGIQAIDDLLLWMNDKGITIYHITTKQVITTISKPSDSFRSDLYWPRVCFPETNMLLIAWGNYIWSLKVSVKGSGGSGAGTSIRSRYLPSAPSLSFRAANEKKVEVEHVYKMDFLISGIGSFKDDLWIVLVYNQPERDEETGSIKVQNPDIKLVSSIDGSTVHEEEIGFNFTENLGLNDYHLGKHIGERSVRYFIMSARDAIIAEQIQLDDRLQWYLDRSMFLEAWEMSQHIVQPVKRLKFGVWYIDSLIKQENWSHAAEMLVKIFHIDPSEFPMGDTKSTLGTKTSVASSIEDKEAFVREVSSQWSQWISIFIKAGHVEEITPVVPADTRWNLPKHLFSDILNYWVDQLPSNEKFYELINKWDLDLYDFGSTAEKIESYLEQHEDDTKLRKQLCSLYERSYNPRKAVSHFVKLEDPNIFSFLASNHILPFYVSDIPQYIRFRFNDPSDLERLPVQKVGSKLHDVIDILVDARHEISPATVIQTMFENHIDIINYFYIEELVSIDELIVKSFEDVRVQLYGQYDRAKLLPFLTSHDNYDISKAIDICERNALTEELVYLLGKVGENRKAMQLIMEQLNDPRRAIRFAKIQNDEDTWNMLLQHSYSRPEFIKALIELADDQSSSFYNPITILQNMDTDVEVEGLRDSVIKVENDNQVTMVVNELILRIVAKRSQQMSQTYYSDMIRGIEIDEKEFEQFSSEFEALAILIDSPQGKHRLVKETDLVPDSAN
>XP_024716310_Candida_pseudohaemulonis
MALPIAKNGGADKVSSNDSEPERASDTDVNDDTIIEPDSDESDQDQVTAPEVKENGHDDSSLREELSDEEEDEPPILKYTRLNSLPQSFFKKDPISSLCFHDNVFIFGTHTGLILLAKPDFTIIRSFRAHKASILSLYTDGYYFASGSMDGTVVIGSVEDANDIVMFDYKRPVHAVVLDKNYQKNRSFIYGGMSGKVVYSYKSWLDQRSELVLDEDNGAIVGIQTIDDLLLWMNDKGITIYHITTKQIISTISKPSDSFRSDLYWPRICFPETNMLLIAWGNYIWSLKVSVKGSGGSGAGSSIRSRYLPSAPSLSFRSVNEKKVEVEHVYKMDFLISGIGSFKDDLWIVLVYNQPEKDEETGRVEVQNPDLKLVSSTDGSTVHEEEIGFNFTENLGLNDYHLGKHIGDKAVRYFIMSARDAIVAEQIQLDDQLQWYLDRQMYLEAWQMSQHIVQPIKRLKYGTWYIESLTKQEDWSKAAEMLTKILHIDPSEFPLGDTKSTLNTKNSVSSSVEDKEAFVKEVSSQWGHWISIFIKTGHTREITPVAPADTRWNLPKQLFSDILNYWMELLPDDETFYELISRWDNDLYDTDSTTEKIESFLEQHEDNVKLRRQLCSMYERSYNPRKAVPHLTIMRDPKIFDFLVSNHILPFFVADFPQFIQFRFDDPSDIERLPVTKLGSKLHDVIGILADARHEIAPADVIKVMFENHVDVINYFYIEELVSIDELLVRNFEDVRIQLYGQYDRQKLLPFMTSHDNYDVSKAIEVCERNSLIDELVFLLGKVGENKKAMQLIMEQLNDPKGAIRFAKLQNDRETWELLLQHSYSRPEFIKALIELSDDQSSAFYNPITILQNMDTDVEVEGLRDSVIKVENENDITLIVNELILRIVTKRSESISRTHYGDMIRGMEVDESDFEQYASEFEALAVVMETPQGKHRLVRETDLVPESLTSWSI
>XP_025338107_Candida_duobushaemulonis
MASPIAKNGGADQVPFNNSEPERNSDTDVNDETIIEPDSDESDQDQVTAPEVKENGHDDSSLREESSDEEEDEPPILKYTRLNLLPQSFFKKDPISSSCFHDNVFIFGTHTGLILLAKPDFTIIRSFRAHKASILSLYTDGYYFASGSMDGTVVIGSVEDANDIVMFDYKRPVHAVVLDKNYQKNRSFIYGGMSGKVVYSYKSWLDQRSELVLDEDNGAIVGIQTIDDLLLWMNDKGITIYHITTKQIISTISKPSDSFRSDLYWPRICFPETNMLLIAWGNYIWSLKVSVKGSGGSGAGSSIRSRYLPSAPSLSFRSVNEKKVEVEHVYKMDFLISGIGSFKDDLWIVLVYNQPEKDEETGRVEVQNPDLKLVSSTDGSTVHEEEIGFNFTDNLGLNDYHLGKHIGDKSVRYFIMSARDAIVAEQIQLDDQLQWYLDRQMYLEAWQMSQHIVQPIKRLKYGTWYIESLTNHEDWTKAAEMLTKILHIDPSEFPLGDTKSTLNTKNSVSSSVEDKEAFVKEVSSQWGHWISIFIKTGHAREITPVAPADTRWNLPKQLFSDILNYWMELLPDDETFFELISQWDNDLYDTDSTTEKIESYLEQHEDNVKLRRQLCSMYERSYNPRKAVPHLTIMRDPKIFDFLVSNHILPFFVADFPQFIQFRFDDPSDIERMPVTKLGSKLHDVIGILADARHEIAPADVIKVMFENHVDVINYFYIEELVSIDELLVRNFEDVRIQLYGQYDRQKLLPFMTSHDNYDVSKAIEVCERNSLIDELVFLLGKVGENKKAMQLIMEQLNDPKGAIRFAKLQNDKETWELLLQHSYSRPEFIKALIESSDDQSSAFYNPITILQNMDTDVEVEGLRDSVIKVENENDITLIVNELILRIVTKRSESISRTHYSDMIRGMEVDESDFEQYASEFEALAVVMETPQGKHRLVKETELVPESLT
>XP_028892355_Candida_auris
MAQSSAANGRPCSEKKTLDDQARNTDLDNDNDDTIIERSDLEASDEEKYSTVPTKTSNSNDNAHIESNVNVNLRFHKSSAHEIEEDDEEDDEPPILKYTRLSALPPNFFRKDPISTSYYDENLFIFGTHTGLLLFTKPDFTHIRSFRAHKASVLSLYTDGTYFASGSMDGTVVIGSVDDANDIVMFDYKRPVHAVVLDKNYQKNRSFIYGGMSGKVVYSYKSWLDQRTELVLDEENGVIVGIQAIDDLLLWMNDKGITIYHVTTKQVITTITKPSDSFRSDLYWPRICFPESNMLLIAWGNYIWSLKISLKGTSGSGAGTSIRSRYLPSAPSLSFRSSHEKKVEIEHVYKMDFLISGIGSFKDDLWIVLVYNQPEKNEETGKIQAQNPDIKLISSIDGATVHEEEIGFDFTDNLGLNDYHLGKHIGERSVRYFIMSARDAIVAEQIQLDDRLQWYLDREMYLEAWQMSQHIVSPIKRLTYGVSYIDSLLKQEEWSEAANMMLKILHVDPSDFPLTDTKSTLGTKASTTSLIEDKEALVKEISTLWIKWISKFIKAGHVEEIVSVVPADTRWNLPKKLFSEILDYWIDRLPESSKFYDLINTWDIDLYDITLTTAKMESYLEQHEDDTRLRKLLIALYERSYNPRKAIPHLIHLKDPNIFGFLTSNSILPYFIDEIPTYITFRFEKPSDLELLPVNKVGAKLQDVIELLVDARHEISPSKVIQVMSDNHLDVLNYFYIEELVNIDELLVKNLENVRVQLYGQYDRSKLLPFLTSHDNYDISKAIEICERNSLIEELIYLLGKVGENKKAMQLIMEQLNDPRRAIRFARIQNDRETWDILLSHSYTRPEFIKALIELADDKSNEYYNPITILQNMNTDVEVEGLKDSVIKVEKENEMTKIMNDLILRIIMKRSQHYSQTYYKDMIRGISIDEKDFEYLASEYEALAVLADTSEGKYRLAKETELLPDSTWAKKSFTSLGPKLEHLKALRQALKLQNS
>NP_010365_Saccharomyces_cerevisiae
MTTDNHQNDSVLDQQSGERTIDESNSISDENNVDNKREDVNVTSPTKSVSCISQAENGVASRTDESTITGSATDAETGDDDDDDDDDDDEDEDDEDEPPLLKYTRISQLPKNFFQRDSISSCLFGDTFFAFGTHSGILHLTTCAFEPIKTIKCHRSSILCINTDGKYFATGSIDGTVIIGSMDDPQNITQYDFKRPINSVALHSNFQASRMFVSGGMAGDVVLSQRNWLGNRIDIVLNKKKKKKTRKDDLSSDMKGPIMGIYTMGDLILWMDDDGITFCDVPTRSQLLNIPFPSRIFNVQDVRPDLFRPHVHFLESDRVVIGWGSNIWLFKVSFTKDSNSIKSGDSNSQSNNMSHFNPTTNIGSLLSSAASSFRGTPDKKVELECHFTVSMLITGLASFKDDQLLCLGFDIDIEEEATIDEDMKEGKNFSKRPENLLAKGNAPELKIVDLFNGDEIYNDEVIMKNYEKLSINDYHLGKHIDKTTPEYYLISSNDAIRVQELSLKDHFDWFMERKQYYKAWKIGKYVIGSEERFSIGLKFLNSLVTKKDWGTLVDHLNIIFEETLNSLDSNSYDVTQNVLKEWADIIEILITSGNIVEIAPLIPKKPALRKSVYDDVLHYFLANDMINKFHEYITKWDLKLFSVEDFEEELETRIEAASEPTASSKEEGSNITYRTELVHLYLKENKYTKAIPHLLKAKDLRALTIIKIQNLLPQYLDQIVDIILLPYKGEISHISKLSIFEIQTIFNKPIDLLFENRHTISVARIYEIFEHDCPKSFKKILFCYLIKFLDTDDSFMISPYENQLIELYSEYDRQSLLPFLQKHNNYNVESAIEVCSSKLGLYNELIYLWGKIGETKKALSLIIDELKNPQLAIDFVKNWGDSELWEFMINYSLDKPNFTKAILTCSDETSEIYLKVIRGMSDDLQIDNLQDIIKHIVQENSLSLEVRDNILVIINDETKKFANEFLKIRSQGKLFQVDESDIEINDDLNGVL
>XP_018223650_Saccharomyces_eubayanus
MTVNNTQKDSNANQQTGSSIIDENDSVSEKDNDDNTVNTTEVTKPNESTGYLPQPSSEAGLQIDKSVIAVSDMEAEEDGKEEDDKEEEAEDDDDDDDDEPPLLKYTRINQLPKNFFQRDSISSCLFGDHFFAFGTHSGILHLTTCTFEPIKTIKCHRSSILCINTDGKHFATGSIDGTVIIGSIDDPQNITQFDFKRPINSVALHSNYQASKMFVSGGMAGDVVLSQRNWLGNRIDIILNKKKKKKIKKDDQQPDMKGPIMGIYTMGDLILWMDDDGVTFCDIPTRSELLNISFPTQIFNIQNVRPDLFRPHVHFLESDRIIIGWGSNIWLFKVSFAKDSHSNKSSDSTSQSNNMSHFNPTTNFGSLLSSAASSFRGTPDKKVELERHFTVSMLIAGLASFKDDQLLCLGFDLDIQDCTDDNGNSNSNLGNQSKNLLFKGKAPELKIVDLFNGDEIYNDEVIMKNYEKLSLNDYHLGKHIDETTPEYYLISSNDAIRVQELSLRDHFDWFIERKQFYKAWKIGKYVIGSDERFSIGLKFLNTLVTKKDWSTLIDHLNIIFEETLSSLDSNSYEASNKVLLQWADIIEVLIKSGKIVEIAPLIPEKPVLRKSVYDDVLHHFLVNGMINKFHEYIIKWDLKLFSVAHFEEELETKIETANEPTVLHDEVDSDITYRTELVLLYLKENKYTKAIPHLLKAKDLRALAIIKSQNLLPQYLDQIVDIILLPYKGKVSHIPKLSIFEIQTIFNKPIDLLFENRHTIPIDRIYKIFEHDCPKDFDKILFSYLIKFLDTDDSFMINPYENQLIELYSEYDPQSLLPFLQKHSNYNVETAIEVCSSKPGLYNELIYLWGKIGETKKALSLIIDELQNPQLAIDFVRNWGDSDLWEFMINYSLDKPNFTRAILTCSDETSEIYLKVIRGMSNDLKIDNLQDIIRHIVQENSLSLKVRDNILVIINDETNKFANEFLKIRSQGKLFQVDESDGEINDDLYNVF
>XP_033765330_Saccharomyces_paradoxus
MTIDNLQNDSNLNQQPDERKIDKSDSISDKNNVDNKWEAVGVTPPTENVGCISQADDEIVSKTDRSTITGSATEAEANDNDDDESESEEDEGDGDEDDEDEDEPPSLKYTRISQLPKNFFQRDSISSCLFGDTFFAFGTHSGILHLTTCAFEPIKTIKCHRSSILCINTDGKYFATGSIDGTVIIGSMDDPQNITQYDFKRPINSVALHSNFQASRMFVSGGMAGDVVLSQRNWLGNRIDIVLNKKKKKKTKKDDQSSDMKGPIMGIYTMGDLILWMDDDGITFCDIPTRSQLLNIPFPSRIFNVQDVRPDLFRPHVHFLESDRIIIGWGSNIWLFKVSFTKDSNSIKYGDSNSQSNNMSHFNPTTNIGSLLSSAASSFRGTPDKKVELECHFTLSMLIAGLASFKDDQLLCLGFDIDIEEEVAVDGSKEEGVYFSKGPENLLLKGNAPELKIVDLFNGDEIYNDEVIMKNYEKLSLNDYHLGKHIDETTPEYYLISSNDAIRVQELSLKDHFDWFIERNQFYKAWKIGKYVIGSEERFGIGLKFLNALVAKKDWGTLVDHLNIIFEETLNSLDSSSYDVIQKVLKEWANIIEVLIRSEKIVEIAPLIPKKPALRKSVYDDVLHYFLANDMINKFHEYIIKWDPKLFSVDDFEEELETRIETANEPTATSNKGGSNITYRTELVYLYLKENKYTKAIPHLLKAKDLRALTIIKLQNLLPQYLDQIVDIILLPYKGEISHIPKLSIFEIQTIFNKPIDLLFENRHTISIDRIYEIFGHGCPKSFNKILFCYLIKFLDTDDSFMINPYENQLIEFFSEYDRQSLLPFLQKHNNYNVETAIKVCSSKAGLYNELIYLWGKIGETKKALSLIIDELQNPQLAIDFVKNWGDSELWEFMINYSLDKPNFTKAILTCSDETSEIYLKVIRGMSDDLQIDNLQDIIKHIVQENSLSLEVRENILVIINDETKKFGNEFLKIRSQGKLFQVDESDNEINDDLHSVL
>XP_003674871_Naumovozyma_castellii
MERSNENDDTQDHSVATGNIEEQNSDVTLTSMKQINGNTSDKTNHKEPLDNHSPKEESDTDNGEVDDSTDNTDSEEDDDDDNEEPPLLKYSRITALPANFFQRDSISTCLFHEKAFFFGTHSGLLYVTKPDFSPIATLKCHRSSLFSISVDTHGLYFATGSIDGTVSIGALEAPTQITVFDFKRPINAVVLDDDYKNSKTFVSGGMAGDVILSQRNWLGNRMDVTLNKSDKNHGPILAIYKLNDVLIWMNNDEITFSDIPTRSKLLAIPFYDEDNPKMLGNGTEDNLLPELFKPHITFPENDRIIIGWRDRVWLFKISSLSNTVPRRTKDDIHINDNNNFGSLLSSAASSFRGIPDKNVIMEKHFRLPILIAGLESFKDDQLICLGFEVTDSDEVTFKALPPELKLFDLTEEAPIEIYNDEVASKNYERLSLNDYHLGKFINIEKNLPPEYYLISTTDAIRIQELQLKDHFQWYLARSRYLQAWKISKYVVDVVEQLKVGLQYLNQLIISGDWEKVYTMTPQILNLDQLQEKEKMTKENSILKNGWNDILDSILKSGNIDSIVDNIPSDPLLENGIYDNILEYYLSSSKLLQFLTYIEKWSSQELFSIEHFEKVLENKIEESSIGEKQNYYRRAVVLLYLHQERYSKAIPHMITLHDEEIFNILNSQNLLSQFSDQVIDILMIPYYYAETNRPHKYHSIEDMPLDYIESIFTKSIELITINRKRISVKKLIEKFQEHTDLTKLLFLILKKLSIADPSLTIPFEDQLVELYTNYERNGLLNFLKTKSNYNIDEAIRICSTVPGLSNELIYLWGRIGETKKALSLIIDELNDPKLAIEFVKSWGDTELWDFMISYSWNKPVFIKALLESTDNFGETHLEVIKGMSNDIEIEGLHSTLDKILRENTLNLKVNNRIYKIVDDETISSAAELLKLRDLGKCFDVDEESDREETYF
>XP_003667756_Naumovozyma_dairenensis
MDVNSIDIENNDQKTHINDTADNNDNINLNDKSNDATTGSDTDIEQPNNDTESTEKSDNEEDMDDADTDDDDEDDDEDDDDEDENPPLLKYTRITKLPQNFFQRDSISACHFYDNIFLFGTHSGLLHITYPDFTTIRTLKCHRSSILSIDTDGSYFITGSIDGTVVIGSIENESDIIAFDFKRPINSVVLDNDYKNSKTFLSGGMAGDVILSQRNWLGNRVDTILIPKHSSKGSSSSSFSVLKQPILGIFKLNDVLIWINNEGIIFLDIPTRTTLLTLSLKDYLQTDGYDKEKDLPIDLFKPYVHHLENSRIIIGWCNNIWSFKVTSSNSNSRKKRHQTSRTSSSSSQPRLDNKRFNATTTNSNIGSILSSAASSFRGTPEQTVELEYHFKISMLLSGIASFKDDQVMCLGFDIIHSDFTEEKMEIKLKSLPPQLKIFDLTTSDEIYQDEIVCKNFQNLSLNDYHLGKFIPPNDDGGNPPQYFLISSSDAIKIQEFKLKDHYDWYIEKNEFGKAWDIGNYAVSPKERFQVGLKYIDKLIHSIAVSNPNKSAAMSVSTAAPTTHNTISEKISSIFEQAYNGSKEVNDEELNEFIKDNWSRIISKFLDFGKIDLIVNKVPQEPKLDTTIYDSILDYYLDNGNSLKGINEFIEILEKWSKYSCFSTNYFEEKLEHKIELHNELEISYRNAVILLYLHEQRYSKAIIHMIKTNDQRIFDILSTHNLLTQFLDQIINIILLPYFRNNIENDTSKINNLSNDEIEAVFSDSIQLIASNRNRISISKLIKRFQKFPNLSRILFVILRRLSKVDPQLITQYETELIGLYIKFDKPNLLQVLKTKSNYDIEKVIELCSKEENLYNELIFLWGKIGETKKALSLIIDELKDPNLAIDFVKSWGDSELWEFMIQYSWNKPAFITALLEYPDEYNETYIKVIKGMRNDVEIPSLSKTVGKITRENFLSLKVNKNIYQIVDDETTGYAIDFLKLTQKGKIFQNNDDDGIGL
>XP_003956378_Kazachstania_africana
MSYMSNTGLDNAEILPARRMTEKKVANTDNQDRDSLSSDRTSSMSDDGEDENDDGEDENDDDEEDEAPLLRYSRITNLPKSYFGRDSISACFFHDIIFLFGTHSGLLHMTSTKFEAIKTIKCHRSSILSIYTDGQTFATASIDGTVVIGSIAGIRGDPVIDSQLQLTAFDFKRPINSVVLDTNYVATKTFVSGGMAGDVILSQRNWLGNRTDNIISENKGPILGIFKIDEILFWINESGIQFWDIPSKVSLLKVPFDKGQMSLKKDFRYDLFRPHVHFPEIDRIIVGWGDNVWLFKATLSKRQNGEDNTTHLGSVLSSAASSLRVTPERSVKLEKHFIIQCLIAGITSFKDDQLLCLAFDEVYDKNDELVLKGLPPQLKVYEVDTGEEVHSDEIVTKNFSNLSINDYHLGKHISQNSQPEYYLISASDSIKIQELTLHDHFNWFLERDIFLDAWKLGRYVTNDSHRLSIGIKAIEQLIRADKWDKVSENMGPILEEGMKSNDAETATTAGKEWNVLINEAIKSDNIQKIVKHLPVDSEINSEIFDLVLEYLMNHKLFDLFSQTIALWPTSLFTVGKIESMLEDKIAQKDDNEADLVNQLIYLYLKEERYSKAIPYMIAKKDKRALDILTKQDQLLPRFFDDILEILVLPYDGDLLDLKAMSMPEIGKCFFQSIELIVKNRQMIKFDRFLHLFHREENQKLRLDKILLCILNRIDKTDPDLIKPYEDEMIQLYSKYDKQNLLNFLKKKATYDVEKAIDLCSSQKGLYNELIYLWGKIGESKKALSIIVDELNDPKLAIDFVRSWGNDPELIDFLIGYTVDKSNFVGLLLESSEQLGHKYVNVIKGIDDSLKVNNIQENLSKLFKENELNMDVNKKILKLVEDEATKYALELMKLRNKGMLFYLGDDNKFVPFETS
>XP_022464179_Kazachstania_naganishii
MPQSEEDASVHETVTINDPVTTLKNDSEGDQPQNGGPDTTDHPQNALEGGESRSTSDEESQSDSDTEDEPPTVKYSRISKLPQSFFQRDSISCCKFSESRFLFGTHSGLLHLTHSDFSPIKTLKCHRSSIMSIYCNTEYFATASMDGTVIIGAFDDFNNLTAFDFKRPVHAVVLDDDYKTNKTFLSGGMAGEIVLSQRNWLGNRMDRVISKGNGIVSGIHKLGTVIFWMNDLGVTFFDINSKSELLNVPFESENQNGIRPDLLKPQVHFPEVDRIIIGWADNVWLFKVSLILPTAKNDITNNLGSIISSATSSLRPLPDKKVELERHFRIPLLLAGIVSFKDDQLLCLGFDYTTDLEMKFKGETPHLKTFDTMTGEEMNDEEVVIKNYEKLSINDYHLGKYIHGTSMPKYFLISATDFIMIEEFSLYDHYKWFLNHNMILKAWDLAQYLDISYEERLELGISYLNAEIEAGSIDDVGTKISKIFGPCKEEVIMNNNSDLHHYVVRQWQGVILKLINERHVNDNLIDNIPIEPRLDKSLYDTILLRYLYESDGKDKFTALLSKWDVSLYSEEIIQGHLETLVRKKDSNCAFYRERLIYTYLQSEKYSKAVPHMLEIKDKNVIHLLINNEQLIPQFTDILINIVLLPFDSPDLNGISDLSKTETKQIFKSSIRLLVVASRHISVSRIITLFEQNEANLDLNLLLLCFLEQLPTNEQTITEQFEDKMVILYSKYDSTKLLRFLKDKTSYNVEKAIDICTAQSGLYNELIYLWGKIGETKKALSIIVDELDDAVLAVDFVKSWGDVELWDFLIGYTMNKPNFVELLLQNYNALGDKYISVVQGVDDDLNINGLHRILSETLNENSLSLRVKKNIFQIVDDETNLYAKELLTIRDQGKVFEGNA
>XP_448657_Candida_glabrata
MASKPDQIEPTGVKDEVNSTNDMTTRVISRNDLQINNENDVNENTTDANTNDECMTTVPSTIDESPKDSRIENKDFGSKNNVAFLEDTVSTEDDQISRAANHIGRDESVDTETAESVVLGKVYTDIDKSSPVSEAATNNNNADTSIIETQTSKGDDDKDDEDDEDDLEDEDGEDDEDEEDDEKEDDDDDEDDDGDEPPLLKYSRIKNLFVDLPKRDSISTCCFGETFFAFGTHMGLLHITKPDFSAIKTLKCHRSSILCINIESDTIATASIDGTVIIISMDDLQNLTAYDFKRPVNAVALHSNYSTNKLFISGGMAGDVILTQRNWLGNRSDIILDSKKGPIMGIFIVDDMLIWMNDDGITICDIPSRTIMLTTKFPIGLEYERPDLFKPFLHKIDTDRFMVGWGRHLWAFKFSKITDPKNESAKLVSLISSAASSLKITPEKNVVLESHHCLDQYLAGIASFKGDQLMCLGFPVSENNDPLKGILPQISIIDLWDASEIYSNDIVTKDYDKSNLNDYHLGVQLNNDINEYYLISKFDYIKIDTLTLKDHYDWYYEKKNYTRAWEVGKVILPPHSLFGLGVKAVNDLIHKKQILNALEMSRRVFDTIDQLHNQELRSDNDLDWGKLYEHFLQISQAYQLSDFLPNSKRIPSQIYEKILSSLIDNNKIEDLKDCIIKWGDKITNIETIETKLLQLKSAQQTSNSKKELIDSLVSLNLEAKRFSKVIPYMIENKDDRIFEILVRNKLTSHFLSDITSIILVPLGDKDINKLDIKDLRQILKKSTDFICTSLRTIRLSYLIERLSADTNLSKLKLVVLEEIFTRDPSLLRGNEDTMVELYALCDPPKLLPFLKEYDGYSNTKAIDICKGRKDLYHELIYLLGRVGETKRALSIIIDELNDPQLAIQFVKSWGDQELLDFMIGYSLDKPDFVIALLQCEDQSGNMHVKVLKGVPENLEIEGIAPILKNMTKEDMLEIVSKQILASIVEEDTENYAKDWIKYRKLGRVFDVH
>XP_004178549_Tetrapisispora_blattae
MKPKNYTSPQKVKLNKDPKLLDINEENEVKDFDRKQQDKISEEKHLANTQYKKNPVIQTDRIPSSPTHSVISSNKDIKKYIYDNNDNTSPQLVQPTMNRDQSLDKDNVVVESPTKHKINCDTEEQAVEEEEDAIEEENTAKNFEQDSEEDSEEDDTDESSEDEADSNSEDGDDDDDDDDEEEEEEEEEEEEDQPPLLHYSRIKSFPKSLFSARDSISACYFHSKFFAYGTHSGVLYIVEPTTEKFTPILTLKCHRSSILCITTDSTGSYFATASIDGTIVIGSIFERRENDTIAYDFKRPLNSVVLSTDYKTTRIFMSGGNAGNVVMSTKNWLGNRLDINLNKTQAGPILGIYMLHDVLFWMNDLGITFVDIHTKKVLLTTKFPEDHYIRPDLYKPYVCFPENDRIIISWSSYIWFFKLSIFGTDSSPGGNTHLMNSLLSSAASTLKSSVSDKKIEQENFLKCDFLINSISSFKDDQLLMLAFPLPSEDLKKSTPPPELKIIESITGEEIYTDQIISKNFQNLTINDYHLGRVASETNSNFIFISPNDSILIEELSLKNHYDWYIERSKFDRAWKIGKYVVDDRQRLQVGLQYIQQLTEQEYWLNLPNTILDVFREANIDDDNIESEYKNFVISSWETVILDILNRDKIDIIINSVPESPQLSSYVYDSLLEHYLNTRNTKIFHELIHKWATDIFTTAKIEDLLEEIISTKSDYQKDFSDELIYLYLKQKKFLKAIPHMIRLKYPEALTLLYEQNLFVQFSNYFLDIILIPISSKNIQLQDLERFSLEKIQQIFKPSISLLVQNCRSIPLNIIINYLSEPKELKVILFLFLKEVSESEPLLTAPFEDDILELYARYERDALLGLLKNKSSYDIEKAIKLCTANPGNYSELIYLWGRIGETKKALSLIIDKLNDPELAIGFVKQWGDPSLWEFMISYSMDKPKFVHALLNFPDESGKTYLEVIKEIPNNMELDDLQPTLLRIEKENSVSLKVNNNIFKIVNDDTSEYANEFLKIRNMGKLFDITNEDQV
>XP_003685509_Tetrapisispora_phaffii
MVGVEDAKETLEDPVEDSVAVTQEESSQPSSEEDSGDELEDGPPLLKYTRFDKKLPPNFFQRDSISAMLLTDNFFAFGTEAGILHLTDKYFNTLKTFKCHRSSIRKISTDFVQNKYFGTASLDGTVVIGEYANPSNTTVAYDFKRPVNSLVLDKDYERNKNFISGGTAGDVVLSQRNWLGNRLDVVLNSEEHRLHQHSKNLSADKILELNYINDVLIWFNNNGITFYDIYSKTTLLNIPFPMEGEGEQTRSDLYKPYLHVSDTDRIIIGWYKYIWILKISVLKLSYNNSKDKSSPNGTSRSSVASSSTGFVPSKIFNEPKNISTFLSNAASSLKATPDKKIELEVNFNIDFLISGISSFKDDQLLVLGFENYSTQDYRKRIITPPEIKILSMVDGREEMSNEIIVKDYKSLSINDFYLAKYIDDLTTCYYLICPTDAICIQELTLKDHYDWYVKNKMYLKAWEIGEYVTDDYERFKVGLLYLQDILDSDNNEHLAKMINSILNYRKLDNIQDGELLQNIKDEWKKHILHFAKNGELSLIINYIPTYYNIGVDTYDIVLDSLLKEKDFTGLLALLENWPPDLYNRKLLTDNVEQLIQLQDTDNVEYRKLVIYLYSKEEKYSKAIPHMLIINDLNALDILISHDIVSQFMNDIVRIVLLPFNNDIKKFDELALGEVELLLTKPIQILVKSKDTLDLKKLIDAFSEPKSLQIVNFLFLKEISNFDPNLTIAYEDYMIQLYFNYSKSEVLYVFKRKSDYNIENAIDICMKNGDAVEELIYLWGEAGETKKALSLIIDELNDPTTAIEYVNSWGDVELWEFLIGYSLDKPSFVKALLNSNDKFGETYAEVIKGMPDTMEIEGFSVIINNILKDNTLSESALKNIFKIIDDETISCSMDYMRINTMGKLFDGEADK
>XP_001646540_Vanderwaltozyma_polyspora
MSGSDTASSISSEEDDDYLDVIDPPLFNYSRIKKKLPVSLFSSRDSIASTLFTKNFLAFGTHQGILHLTTTNFSPIKSFKCHKSSILTISTDSNTCSNFATASIDGTVVIGNYLDPDTSCIAYNFKRPVSSVILDHDYEKSKLFFSGGMACDLIMSQKNWLGNRIDTILNKKLYHDGPIQAIHQFGNNVIIWFNEDGINFYDLSTKTFLFNQPFPNSDNTRPELFKPFSLTIDASTFVVCWCNNIWFFKITCSNSNTAKDVQQNFSSLLSTAASTLKIQSDTSVSLQSHFLVNFIIAGVCSYKNDQLLLLAFENKDLSSTITTTQPELKIIDSLTGEEIYSDQLVSKNLEKLSINDFHLDTYIDKDSKVNYFLTNPNDIIHIKPLTLEDHYYWYIDNDNLIKAWEIGKYVVSEEDRFQIAVQYLDKLLDQKNWELLKTNMVKIFLETDFTKEDGDLFKDLVTEKWERFIMSFLENNKIDLIIDFIPVDFPLNKTVYNSILTYYLENNNLDLFSKYLREWPLTVYEPKILEVELEEKLKLDDEKSMTYRRDLIYLYSKQSKYSKAIPHMLKAKDITALDIMLSHDLLSQFMDDVVDIVLLPFNGEIKEFEKLPLGEIEFLLQKPIQLLIENRYSISINKIIQLFSNPATLRIVIFMYLKNLTRIDASITSFEDLMIELYFEYDKLNLLQFLKEKNNYNVEKAIDFCSKDPESYNELIYLWSKIGETKRALSLIIDKLNDPDVAIEFVKNCGDSELWEFMVGYSMDKPLFVKALLNSPDEVGKTHLEIIKAMPLKMEIDTLPETLEKLLKENFLTLTVSNNVYKIIDDETNTYTKELLALRVMGKIFNDECM
>XP_003678694_Torulaspora_delbrueckii
MQDNDDKSAAVSPVFNGDKATDGTNREPKANDEVSSKSEETSPSKVIESLDIIAGVSEKRFGRSHSESSDEDEVSGEESDEEEEIPPLLKYTRLNKLPTNFFKRDSISACLFHEDFFAFGTHAGLLHLTLPDFTPIQTVKLHRSSILSIHSDGNYFATGSIDGTVAIGLIEDLSTVTSFDFKRPIQAVVLDSDYKSSATFVSGGMAGEVILSQRNWLGNRIDTVLAKGQGPIMGIFTVDDVILWMNDAGITFCSIHSRAHLLNVPFPTDDKEEARPALYRPHVHFPESDRIIVGWGDHVWMFKVSLKTNGEYGKNFGSILSSAASSLRAVPDKKVELEHYFRIRIHMAGIASFKDDQIMCLGFEVDDIENKLAAKIPELEIIDTVSGEEIYNDEVVSKNYQNLSLNDYHLGKHIGKTSPEYFFISASDCIHVQVFSLKDHFDWYVQRENYLKAWEVGKYAVSLNDRLAVGFQYVDQLITDKQWKNAASFTAAIISIVNNSEDKQVKNETLQKSQDVFLNIIENGEVDYVYDTIPTEPQLDKHLYDAILSFFLKELKLKEFFKCIQKWPLRVFSYQKFEEQLEERIEKHDELEGAYRDAIIHLFLVQKLYSKAIPHMIKRKDIRALSILLTHNLISQFADDILEILLIPYDDTLENLPNLPLDKLAVTFRIPIDLLVKNRHSLEVSKIVKKLESPKQLRVILFLYLKKLSVIDPDATAPLENDMISLYADYQRDQLLNFLKKRVNYDVERAIEFCSKRKGFHNELIYLWGKIGENKKALSLIIDGLNDPKLAIEFVKSWGDSELWEFMVGYSMDKPKFVKALLDSPDEFGKIYLEVIKAMPTEMHINGLQATLVNICRSNALNLQVSENVFKLIDDESKEYGIEYLKALTKGKVININDEL
>XP_037142979_Zygotorulaspora_mrakii
MGDQITVADVHVNDETPGKDISNEEKPIDETANTVYDHAIIQETFSNKSQNHCIGTIDDEVSENGVQPESQSSLDSSDEDEDEDEDEDEDEDEDEDEDEDEDEDEDEDEDEDEDEDEDEDEDEDESDDNDEPPLLKYTRITELPSSLFARDSISACLFHDDFFIFGTHSGLLILTKTDFTKTHTVKCHRSSILSIHSEGTYFATASIDGTVVIGLVSDPTNVTAFDFKRPVQAVVLDNDYKTSKTFVSGGMAGEVILSQRNWLGNRVDVVLAKGRGPIVGIYTMDDIIFWMNDDGITFCGINSKTQLLNIPFPQNGATETRPDLYRPHVHLPEVDRIVVAWGEYIWMFKVSLAKTSGQGMNFGSILSSAASSLRAVPDRKVDLEHHFSIKMHIAGISSFKDDQLMCLGFSESKDTPKNMPEIKIIDVFSGNDVYNDEIVFKNYESLTLNDYHLGKHIDNSSPEYFLISASDAIRIQVLTLEDHYKWYIANGQYLQAWQIGKYVVNDYTRLDTGLTGIEKLIDRNQWDDAASNLVLIITSTTLNVDRKFCKYAVDKWETILARIIDSGNVGSIAHRLPLKPEFNKGIYDKALDFYLDKADLKDFDILIKKWPSRYFSVKHFEDELEEKIENHDTYEISYREAIIFFYLSENRYSKAIPHMLATKDLRVFDLLLSHGLISQFRNQIVQIVLLPYNDELELLPDLPIGKLREVFHKPINLLVQNRHNLKPNDILALFSEHGYLLPILFLYLEQISLADPIACAPFENNLIELYARFNKVALLQFLKTKSNYDVEEAIEFCSKEEGLSNELIYLWGKIGENKKALSLIIDDLNDPHLAIEFVKNWGDSDLWEFMIGYSMDKPKFVKALLDSPDEFGKAYLEVIRAMPDNMEVDGLQQTLSRISKDNVLNLLVRMNILKIVDDETGDICDGFLKIRTMGKVFNIDDK
>XP_002495433_Zygosaccharomyces_rouxii
MVRQVAVRGAYTELDELENSTNGKDRKDSEYDERADHIKSTKEKTIDKRDEMSGDVKNGKEYESENDEGEEEEDDDDEEDDEEDDEEDDDDEPPLLKFSRITKLPKTFRRDAISTCLFHEKIFAFGTHAGVLHLTTTDFTPLQTLKCHRSSILSINTNGTFFATASIDGTVAIGQIEDTTNITLFDFKRPVQAVVLDVDYKSSKTFVSGGMAGEVILSQRNWLGSRVDITLSKDHGHILGIYTIDDVIFWMNDAGITFYSIHTRTQLLNVPFPSEDSNTQRPGLYRPQVHCPETDRIIVGWANHVWMFKVSLRRAGEHGNNLGAIISSAASSLRAQPDKKVELEHYFTIKMLIAGISSFKDDQLMCLGFEDAVGQGVPTSNIPQISIIDVFTGEDTHTDEIVLKNYEKHSLNEYHLGKYIGESSPEYFLVAPNDAICIQGLSFKDHYDWFMKKGNFMRAWEIGKYVVDDHERLETGLKFINELISSNRIEDSVSALTLTIADTNISNDEEFKNFALNKWREAFLRIIDLGGIDTVAKNIPLDPQLDNQVYDSVLEHLLKDCQLKEFINYIQIWPLHHFSVHCFEKELEELIERHDDHENSYRDAIIYLYLEEKRFFKAMPHMLRRRDMRALTVLLNHNFLAQYKDNLLDIVLLPYHGKIEDLSKLPIGEIEQLFSMSLELLVQNRQSLQVQQVINLLSNPKELRVLLFLYLKKLSSVDPLLTALFETDMVELYSEFERSGLLRFLKTKTNYDVEKAIEICCQNNDAYNELIYLWSKVGETKRALSLIIDELNDPKLAIDFVKNLGDPELYDFMVSYSMDKPKFVKALLGSPDEFGKTYLEVIKGMPETMEIDDLHKTLIRIAKENALSSTVSKSIFKIIDDETTEYAIELLNIRSQGKAFYVEDDE
>XP_003647091_Eremothecium_cymbalariae
MEPPMLKYTRITKLPKNFFNRDSISACLFHDKLFAFATHSGILHLTTPNFSPIRTFKCHRSSILSIQSDGEYFATASIDGTVVIGSITDQSDIIAFDFKRPVHAVVLDQSYKSTKIFISGGMAGEVIVSQRNWMGSRVDTRVDKDHGAIVGIYILDDILFWMNDNGITFYSISTKMKLLNVAFSKDSSVRPDLYWPRVHFPEVNTIIVCWGVYVWAFKVSLNTSVEKQKHLGSILTTAASSLRGIPDKKIKLEAHFKLDCLIAGIASFKDDQLLLLGLNPSPSKMEPPQLKVIDMLTGEEIHNDEVVSNNFQNLTLKDYHLGKYIGSNTPEYYLISSNDAILVKELSLKDRYTWFMDNGHYFKAWEISKFVLNEVDRLKTGLKCIEQLINDNNWTEAGNIMNLIFSSIEWNAIDDPAFKDFSIDGWQNMIGRFLETNHVDIVAPFLPQDPKLKPEIYDKVLKYYLENNNYEKFSHYLQSWPIDFYSSVEFEELLEEKCQYKEELDRKFCEFLCYLYLEEKKYMLAVNHLIKLKDPKALDILIRQNILATFMDRLLEIVLLPFNGNISEIENLSLEEVKITFSKSVQLLIQNRNSIQTNKLLHLFTPKLEPILFLYLEQLSSVEPILVAPHETKLVELYSKYEPSKLLEFLKRNTGYDIERAIEVCESKGVHYQELIYLWGKIGETKKALSLIIDKLNDPSLAISFVIDSNDSDLWEFLVSYSLDKPNFIKSLLEHRDEYGEKSLEVMKKVPAETEIDDDMKQILRNITKDNWLSLRVNKGVLKIIDDETKEVAHEFLKIRRLGKLFDKGN
>NP_986815_Eremothecium_gossypii
MPEAGSDESIPPSEVLERFDRDESDDNDTSKDSEKLKVVETDSATTKDERSSMSGHNTGDNGEEDEEEEEEEDTEPPMLKYTRITKLPKNFFQRDSISACLFHDKLFAFATHSGIIHLTEPDLTTIRTFKCHRSSIMAIHTDGEYFATASIDGTVVVGSIENASDIMAFDFKRPVHSVVLDQNYRTSKVFISGGMAGEVIVSQRNWIGTRVDTKVDRDHGPIVGIYTVDDIVFWMNDSGITFYSISSKSKLLCVPFPTDDSIRPDLYRPRVHFPEVNTIIVCWGVSVWTFKVSLANQIDRQKKLGSILTTAASSLRALPDKKVELETYFKMDCLIAGVASFKDDQLLVLGINAFNSKSGPPELKVVDMLTGEEIHNDEIISKNFQNLSLNDYHLGKYIGANTPEYYLISANDAILVKELTLEDRYTWYMENRFYFKAWEVGRFVMNDVDRLKTGLAYINQILEEKKWDEAAKMTNTIFGAFPWKSAEDAAARPFARNSWQDIIRRFFDADKVNLIAPHIPTEPQLDTAIYETVLFFYIDENSSSQLSEYSKKWPFGYYSPDILEDKLEDKLRDVEGELRREFCQALCHLYLVHKKYLPAVGHLIDMKDPEALDLLIKEDMLVTFLDRLVEIILLPYAGPVEEINNLSLGVAQTTFSKPVELLVQNRNSIPMSQIIDTFSQELQIILFLYFKGLSAVEPLMAVPYETQLVELYARFKQSELLSFLKKHSNYDIDRAIKICSQKDGYHQELIYLWGKIGETRKALSLIIDKLNDPALAISFVIDSNDSDLWHFLVSYSLDKPNFIKSLLEHRDEYGEKTLEVMKKIPPDTELDDDLRLILGNITRDNWLSLSVNKGVFKIIDDETKEVALEFLETRSRGKLFDGTII
>XP_452725_Kluyveromyces_lactis
MSDNDSNVQPVVDCTDITSENSSALSPARNTCDSEEETSSGSEDNYDDDDDDDDDDDDDGKEPPLLTFSRMTQIPKTFFQRDSISACLFSDSLFAFATHSGLLHLTRPDFTTIRTFKCHRSSILSVTTDGYYFATGSIDGTVVIGSIEDPQDISGFDFKRPIHAVILDKNYTSTKTFISGGMAGEVILTQRNWLGNRTDTILEKNNGSIVGIYTIDDVVFWMNDTGITFYSTASKAKLLNIPFPPDEQNRPDLYWPKVTFPETDRIIICWGSHIWQVKISILKNPEASNNLGSLLSTAASSLRGVPDRKVELEHHVRLNCLVAGAAAFKDDQYLCLAIRQSSSGKLDTPELKIIDILNGEELHTYQVISKSFQNMSLNDYHLGVHIGDGKSEYYLLSSTDAIITKELSLVDRFNWYVDKKLYVKAWEIGNYAVSPMDRLVVGLKYIDLLFSENSWTDASGAIATIFEETPEESEELSNFKISKWGMYILAFIKHDKTDEVVDTIPTSPVLDYNVYTTVLTWYLKKSRYTELLHLLSTWSHFLYDTVLITDQIEDALQIKDTPILRRCLVVIYLASEQYLAAVRQQLILRDAAALDVLLEHNLLSNFVSELKDIVLLPFEGPIDRLNIMKLSQIKNIFQKSIALLVDNRHSIPIEKLIEELSGSLQVLLFLFLQECMKIEPLMMAPYEDNMLELYLIYDKPGLLGFLKTKSNYNIDKAIKFCQEENNLHNELIFLWSKIGENRKALSLIIDRLDDPKLAFQFVKDSLDNELWNFLINYSLDRPKFIKAILDSSELFEDEIATVVDKIPDNIEVEGLKKSLEDIATNNELKLGVVSSIFKIVDDETKEMVAEFLIIRKKGKIFHN
>XP_022675504_Kluyveromyces_marxianus
MESEPVDIDQCKESSHNGSDSDISIGSKSNRTQDIDPEVEEDSSSGTESESEIYSDEDEEDEDDSDDSDEDEDEDEPPILTFSRLTHIPKSFFQRDSISSCLFSDRLFAFGTHSGLLHLTRPDFTTIRTFKCHSSSILSIATEGDYFATGSIDGTVVIGSIEDAQDISGFDFKRPIHAVVLDKNYASTKTFVSGGMAGDVVLTQRNWLGNRTDTILEKNNGAIVGIYTVDDVIFWMNDNGITFYSSISRTKLLNIPFPQDEENRPDLYWPKVTFPETDRAIVCWGKHIWQFKVSVSKVQDSTNHIGSIISSAASSLRGVPDRKVELEHHIELNCLVAGAAAFKDDQYLCLGIDQSNKDKLDAPELKIIDIFNGEELHTYQVISKSFQNMTLNDYHLGVHIGEGKSEYYLISSTDAIVSKELSLEDRFKWYVERQMYLKAWEIGDYVVNPMQRLLVGQQYIDSLLLKQDWSTAAEAIVKVFQEVQEGDEELMNFKISKWGMYIMKFVKNKHADDIIDQVPTDPVLDYNVYTTILQSFITAGKYDKVLSLLKKWDCSYYDVRTLLDSIEEELESREDTTLRRCLIQIYSLTDQYVPLVKQMLILKDVKVLDVLLEHNLLSNFVSSLKEIILLPYNEDPINIDKMPLSVVRKVFSKSILLLVENRHSIPIERVISEFSGPLRVILFLFMEECMVLEPLMVTPYEDDMISLYIQFNKKDLLDFLKLKSNYDVDRAIELCQADPSLYNELIFLWSKIGENRKALSLIIDRLDDPKLAFQFVKDSNDNELWNYLINYSLDRPKFIKAILDTSDIFEDEIATIVERVPDDIEVEGLKDSLQHITTNNELKLGVMNSIFKIVDDETKQIVAEFLMVRKKGKAFM
>XP_022629264_Lachancea_lanzarotensis
MARRDHQASVGDFDPHRIASSDVKDKTGAEKLTNELNYDRPNDEHEIKVKQRQGRENGSTDKYEEREFSNDTNQDKNQFVHGEKTSSFSSKTTDKSSSNAEDEDGTEGILRQVGKNGKNFAKQMPPKHTDSENNDALSYNIKNENSREDIGQEDKEKVEVEDDEEDEEDDDAGKDDDDDDDDDDDDEDEDDEPPLLKYSRITQLSKNFLTRDTISACQFHDKVFAFATHAGILQFTEPDFTTIRTLKCHRSSITSIYTDGELFATSSIDGTVVIGSVRDSSDLLACDFKRPVHAVVLDEKYKTSKTFVSGGMAGEVILSQRNWLGNRVDVVLDKGHGPIVGIYTLDDVLFWMNDAGITFYSIASKSKLLQIPFPRDEDGTRPDLYWPSVHFPETDRIVISWARHVWTFKVSLATLTTHGNHLGSILSSAASSLRAVPDKKIEHDHYLYLPMTLAGVVSFRNDQLLCLEIPSSESAGTTLNNPQLKVIDMFTGEEIHGDEVVSKNHQNLNVNDYHLGKHIGRESTEYFMISSHDAISAHELSLLERYQWFLDNGRDYDAWNIGLYAVDKMERLETGERYINALISSKSWEDAASAITEIFSSTNIEANDSDQYRHIIEKWEAYVTLLIENGKVNEIAPLVPLHPQLSSKIYDNILKFYLETHQLSILSHYTHQWPRNAWNSQYFENLFEELIEKNDEHVREYREELVFLLLTENKDVKAVPHLIQMRDLRALDIISDQKVLSMFARQLLDIVLLPYNGEDEALNSLGLDHAQRIFKKPINLLVQGTHMVDISFITSKLSSSETYGILLYLFLREGSKAEPILTAPYENDMITLYLQFDHEGLLEFLKTKKNYDVDNAIELCSSTNDYTNELIYLYGKIGETKKALSLIIDRGNEPKLAIQFVQSSGDIELWQYLITYSMNKPAFIKALLEMRSTLGAGHVDILRKVPPTLEIDGLKVSLEHITKENFINLNVKSGVFKILDDETKQFAHDFLKLREMGKVFNVDSS
>XP_002556192_Lachancea_thermotolerans
MMTQSDAKLSLIQESSEEHNPVGLGGQAEKGPLSQDNKKDDLDVSSNSKEGNMDETKSIDRTEIRDGFASRLEGAEVSGNKDKNNAESEAVSGSDVESEDQSEEEEEDEEEEEEEEDEEPPLLNYTRITKLPKNFFTRDSISACQFHEKVFAFATHAGFLHFTETDFTTIRTFRCHRASITSIFTDGDIFATSSIDGSVVIGSVRDSAGMLACDFKRPVHAVVLDDKYKTSKTFVSGGMAGEVILSQRNWLGNRLDIILDRDNGPVVGIYTVDDVLFWMNDSGITFYSISSKTKLLQVPFPRDEQGTRPDLYWPSVHFPETDRIIVVWANHIWTFKISLTKLPQHGNHLGSILSSAASSLRAAPDKKIDQEHYLYVNTVLAGVVSFKNDQLLCLEVPPSKTVKNKSELPRFKVIDMFSGLEIHSDEVVSKSYQNLTVKDYHLGKHIGKGATEYYMISAKDAVAAHELSLKERFDWFSNTGHDYEAWKIGLYAVDKSARLEAGKRHINKTVSQENWKEAAKSITEVFSEAHDDRKDDYFEAHVIKDWGNYILLLLEREQANVIVDLIPTEPPLDNQVYDATLNYYLKANQISNFSKYLRLWPKKLFSLGAFCEKLEEVIEQDPENSADYRKDLVFLLIENGNDVKAIPHLIKLKDQRALDIIRRRKLLSMFSNQLVEILLLPFNGSAKELSSLDLRDAVKVFQKPVELLVEGAHMIGVNSIIPKLSSPRELRLLLFLFFRKASSVNSLMIAPYEDDMLELYYEYDKTHLLDFLRSKNDYNIDKAIDLCASDENCFNELIYLWGKVGETRKALSLIIDKKNDPQLAIEFVKGSGDSELWEYLVTYSMNKPSFIEKLLDPRADIGTAYPEVVKRVPEKMDITGLKVSLENVTKENFLSLNVGTGVFKIIDDETNQLAHEFLNLRDMGKPFEVNNA
>XP_020061509_Aspergillus_aculeatus
MDAPGATEATGTVRQDGHPPDSHLSRTTSEDRKHRSQPAELDETDHGHNDEETESETEAGDDYHEEDDNDDDDDDSDEDEDEEPRLKYAYLTKHLGAVYRNGDATSAFLAAGDKMVIGSHNGNIHVLSVPQLRSLRVYHAHSASITSVSISPYPPPLPNVKPEYFGRFADDPDHASSKLSSGAASLRGRQRTNQPAIPSTPSNSIYIATSSIDGNVCVASLLDSKDVLLRNFGRPVQAVALSPEYKSDRTYLSGGRAGDLILTVGGRVGVSTNSTTMGGAAAAASSWLGSIGLGANTGKDTVLHGGEGAISTIKWSLSGKYVVWVNEEGIKIMRSNLHLDSSDAEFAWKRISHIDRPNRPGWEEMASVWKAHAEWVDENSLDLDDSLQTKGGVTHTESLAPTGPTIVTEKVEKLVVGWGGTVWVIEVYPDRPSKNNRDHKIGSVEVTRILRTDCVISGISLFTPKLLVVLAYMEAEQESPEDDRSKHGGRQTGTRRRPRGLEPELRIIDLQTETELSADSLSTSRFETLTSSDYHMCILPPWKTSVPASQRGALETIGNGLWDATFYPVRLFNSGASIRSTTSSGDKGSSRAPSIFASRRVPAEEPLSKEIQDMAGSIGPKILVHSPYDCVVALKRDLTDRLAWLDAHEKYEEAWALLQEHPEAAGSGSEINDTIPGTPSISQGSFGESFIDDAASVITTTARTAASAAEQEKRRIGELWIEQLVEQDQWPEAAEVCTKALDTTHRWEHWSWKFVEKDKWDEISSVLPLNMRPPLSANLYETILSHYVEHNRPKFSELVDEWPFDLFDANNVATAVEEQLSELTTETDDWRILSKCLAKLYLAGGHYGEALHCYIRLQDADTAMALIRDHRLLDTLTDDIPAFILIRVSKEQLKSAPMSELEELTAEPIKLLVSEAYTGIVRPDLVVEQLQAANRLLYLYLYLRALWRGESLPHGVARPRRGHFAHIRDAASKLAADEGKALVDNFADMAVELFADYDRPLLMEFLQTSTAYAFDLAVNICETRHFTPELIYLLSKTGQTKRALNLILADLEDVSQAIQFAKAQNEPDLWEDLLDYSMDKPRFIHGLLVEAGTAIDPIKLVRRIPSGLEIEGLRDGLTRMIREHDLQASISQGAAKVLQSEVAVGMDTLRRGQRRGIKFNIIEEEGSKRPVTAGTIGTTVSAAVATAAATSDTVTEKSTNTTIPATAAAAAAGPTQSSASSISSSTASPAGCCAGCSRPFRANEKEILVGFACGHVFHLSHIHQTASPSTNNSSPTTPYSRSAVHTPRPFSPSRTITLEDISTATSRTVGPKVTTARLLRDRVGEGCRICTLAKELDAIGDSDP
>XP_001271122_Aspergillus_clavatus
MDAPGATEPTEDAHQDSPAHSNSVKRTTSDQSSDPDQSAHEDEDKDDDGNDDSGRDEDNEDDEDDEDDQDDEDEEEEEPQLKYLYLTKHLGAVYRNGDATSSFLTAGDKMIIGTHNGNIHVLSLPLCHPLRVYHAHSASVTSISVSPFPPPLPNIRPETLARTFTDDQTPPTRPSFSTASLRGQSKPGHHTAVPATPSNAIHIATSSIDGHVCVSSLVDSKDIMLRNFGRPVQAVALSPEYKSDRTFLSGGRAGDLILTTGGRLGASTNSTTMGGGAAAAASSWLGSIGLGGNAGKDTILHSGEGAISMIKWSRSGKYVVWVNEEGIKIMRSNLHLDSADSELAWKRISHIDRPNGPGWEEMASVWKARAEWVDEDALRWEVNVKFSDDESHLTTPTPPQVISAKENMEKLVVGWGGTVWIINVYPDRPSKSNKDLRIGSVEVSTILRTDCVISGISLYTPNLIAVLAYIEADEDASDQRTKHGVLHPGPRRRPKGLEPELRIIDIESKEELSADTLTISRYENLTSSDYHMCVIPPWKTSVPVSQRGALETLGNGLWDATMYPARLFSSAASIRSTTSSGDKGSIRASSILAAKRIPSEEPLSKEVQDFAGSAGPKLFIHSPYDSVVAVKRDLSDRLAWLDAHDKYQEAWTLLEEHPEAAGTTQEILENAPGSSTKSQSSLGDFFTDDRSSIMTIGRAAVSPAADQEKRRIGELWIQQLLDQDKWDEAATVCAKAIRTAPRWEYWARTFIKNDKFDEISHVIPVDFHPPLSSNIYEEILGHYVSRDRRRFSELLATWAFTLFDVTSVTTAIEAQLDSKLVAPETEDWRILMNCLAKLYLVGGHYSEALHCYIRLQDADTAMTLIKEHRLLDALSDDIPAFILIRVSKEQMKTAPISELEEMTAEPIKLLVSEAYTGIVRPETVVTQLQEANRLVFLYFYLRALWRGESLPHNAAKPRRGHGARIRDAASKLAADEGKALVDNFADIAVELFADYDRSLLMEFLQVSTAYSFDTAVTVCESRRFTSELIYLLSKMGQTKKALNLILSDLKDVSQAISFAKSQDDPDLWEDLLDYSMDKPRFIHGLLVEAGTSIDPIKLVRRIPSGLEIEGLREGLTRMIREHDLQASISQGAAKVLQSEVAIGMDTLRKGQQRGIKFNIAEPKRPQSSVSVTTAKDETQSNADTEVPATSSSPSAAQAGRCAGCHLPFQPNGKSLSSVPSPPAHCGPFSLNTNPHRSHTEKEILVGFACGHVFHLSHVHPPASSADSDGSQSGVHTPRPFPGSRAPTLNDISSSASRTVGAKVTTARLLRDRIGNGCRICVLAKELESIGDSEA
>XP_001263340_Aspergillus_fischeri
MDAPGATEPTEDAHQDSPAHDASVQQRTTDRSFRPDQPVDGDDEDEDDKSSGKADTEEEEEDDDDDEEEPQLKYLYLTKNLGAVYRNGDATSSFLTAGDKMIIGTHNGNIHVLSLPLFQSLRIYHAHSASVTSISISPFPPPLPSIKAENVTRTATEDQAVPTRSSFSTASLRGHNKSSHQTVPPATPSNSIYIATSSIDGNVCVASLVDTKDVILRNFGRPVQAVALSPEYKSDRTFLSGGRAGDLILTIGGRVGVSTNSTTMGGAAAAASSWLGSIGLGTNTGRDTILHSGEGAISTIRWSLSGKYVVWVNEEGIKIMRSNLHLDSADSELAWKRISHIDRPNGPGWEEMAGVWRARAEWVDEDSLRWEDNVKSQQDEPHLDTPAPPGIVATKENVERLVVGWGGTVWVINVYPDRPNKNNKDLKIGSVQVSTILRTDCIISGISLYTPNLIAVLAYIEAEEENVSEERTKHVVLRPRTHRRPRGLEPELRIIDIDTKEELSADTLTVSRYEDLTSSDYHMCVIPPWKSSVPVSQRGTLETLGNGIWDATMYPARLFSSGASIRSTTSSGDKGSIRAPSILASKRMPNEEPVSKEVQDIAASAGPKIFIHSPYDCVVAAKRDLSDRLAWLDAHEKYEEAWKLLEEHPEAAGTQEISDNMPGISTRSQSSLGDFFADDRSSITTTGRAVASAADQEKRRIGELWIKQLLEQDDWSRAAEVCAKAIQTTSAWEHWAWTFVRNKKFDEISSVIPADFHPPLSPDIYEEVLSHYVSRDRHRFSKLLDSWPFTLFDVNSVTAAVEEQLDPRTVSPETEDWRILTKCLAKLYLAGGHYNEALHCYIRLQDADTAMALIKEHRLLDALSDDIPAFIMIRVSKQQMKTAPVSELEEITAEPIKLLVSEAYTGIVRPEVVVTQLKDANRLLFLYFYLRALWRGESLPHSAAKPRRGHGARIRDAASKLAADEGKALVDNFADTAVELFADYDRPLLMEFLQVSTAYSFDTAVAVCESRHFTSELIYLLSKMGQTKKALNLILSDLKDVSQAISFAKSQDDPDLWEDLLDYSMDKPRFIHGLLVEAGTSIDPIKLVRRIPSGLEIEGLREGLTRMIREHDLQASISQGAAKVLQSEVAVGMATLRKGQQRGIKFNIIEEKAVSDAGDKDEASSNADTEKALSPSSPSTFQPGRCAGCHLPFYPNEKEILVGFACGHVFHLSHVHSHDTSTASDGNQSGMQTPRPLPELGISTLNELPLSTSRTVGAKVTTARLLRDRIGNGCRICSLAKEIDALGESET
>XP_041143093_Aspergillus_flavus
MDAPGATEATDDIRQDGSDLEVSAGQNVHKSSTHPNHPDRLAGNEHEHEHNEDEGQDDNEHEDNSEEEEEIEDEEEEEEPHLKYAYLTKHLGAVYRNGDATSSFLAAGDKLIIGTHNGNIHALSLPLFQSLRVYHAHSASVTSISVSPFPPPLPNIKPDSIRLHEAQDHNSRPSSGASSLRGRPRPNTHPALSSTPSNSIYIATSSIDGNVCVASLVDPKDVLLRNFGRPVQAVALSPEYKSDRTFLSGGRAGDLILTTGGRVGASTNSTTMGGAAAAATSWLGSIGLGSNTGKDTILHSGEGAISTIKWSLSGKFVVWVNEEGIKIMRSNLHLDSSDSEYAWKRISHIDRPNRPGWEEMSSVWKARAEWVDDAALDSEETPKHKGETSLHDHTTVTPTKERVEKLVVGWGGTVWVIEVYPDRPSKNNRDQRIGSVEVSTILRTDCVISGISLYTPSLLVVLAYIEAEGDASGDERSKHGVLHPRGRHRPRGLEPELRIIDIETKEELSADTLSVSRYENLTSSDYHMCVLPPWKTTVSVSQKGTLEALGSGIWDATMYPARLFSSGASIRSSTSSGDKGSSRAPSTYASRRVPVEEPLSKEIQDISGNVGTKIFIHSPYDCVVALKRDLADRLSWLDAHEKYEEAWKLIDEHPEAAGSASEQSDAMFAPLARAPTTLGEFLADDRSSTTTTGRGIISVAEQEKRRIGELWIQQLVEADNWKEAAEVCVKALHTAPRWEHWAWTFIKRDKLDEISPAIPTDMHPPLSSAIYETILGHYATQDRHRFSELIDSWPFDLFDVAGIISVIKEQLGSGSIIPDSDEWRILMNSLAKLYLAGGHYGEALRCYVRLQDADTAMALTREHRLLDAVSDDIPAFIMIRVSKEQLKSAPKSELEELTAEPIKLLVSEAYTGIVRPETVVNQLKAANRLLFLYFYLRALWRGESLPHGATKPRRGHFAHIRDAASKLAADEGKALVDTFADTAVELFANYDRALLMEFLQTSTAYTFDLAVTICEGRRFTHELIYLLSKMGQTKRALNLILSELKDVSQAISFAKSQGEPDLWEDLLDYSMDKPRFIHGLLVEAGTAIDPIKLVRRIPSGLEIEGLREGLSHLIREHDLQASISQGAAKVLQSEVAVGMDTLRRGQRRGIKFNVIEEEKRPASSAATLSGVTEKDEVKSDAGTEKTSVPAHTPTQVGRCAGCQLPFHANEKEILVGFACGHIFHLSHIHASGPSDDTTPDSRSATQTPKSFRQPRTPTLDEPSMSTSRTVGPKVTTARLLRDRIGDGCRICALAKEIEAIGETDT
>XP_754499_Aspergillus_fumigatus
MDAPGATEPTEDAHQDSSAHDAAVQQRITDNSFRPEQHVDGDDEDEDDHGSGKADTEEEEEDDDDDDDDEDEPQLKYLYLTKNLYAVYRNGDATSSFFTAGDKMIIGTHNGNIHVLSLPVFQSLRIYHAHSASVTSISISPFPPPLPSIKAENVTRAATEDQAVPTRSSFSTASLRGHNKSSHQTAPPATPSNSIYVATSSIDGNVCVASLVDTKDVILRNFGRPVQAVALSPEYKNDRTFLSGGRAGDLILTTGGRVGVSTNSTTMGGAAAAASSWLGSIGLGANTGKDTILHSGEGAISTIKWSLSGKYVVWVNEEGIKIMRSNLHLDSADSELAWKRISHIDRPNGPGWEEMASVWRARAEWVDEDSLRWEDNVNSQQDEPHLNTPAPPDIVAMKENVERLVVGWGGTVWVINVYPDRPNKNNKDLKIGSVQVSTILRTDCIISGIALYTPNLLAVLAYIEAEEENVSEERTKHGVLRPRTHRRPRGLEPELRIIDIDTKEELSADTLTVSRYENLTSSDYHMCVIPPWRSSVPVSQRGTLETLGNGIWDATMYPARLFSSGASIRSTTSSGDKGSIRAPSILASKRMPNEEPISKEVHDIAASAGPKIFIHSPYDCVVAAKRDLSDRLAWLDEHEKYEEAWKLLEEHPEAAGTQETLDNMPGISTRSQSSLGDFFADDRSSITTTGRAVASAADQEKRRIGELWIKQLLEQDDWSRAAEVCAKAIQTTSAWEHWAWTFVRNKKFDEISSVIPADFHPSLSQDIYEEILGHYVSRDRHRFSELLDTWPFTLFDVNSVTTAVEEQLDPRTVSPETEDWRILTKCLAKLYLAGGHYNEALHCYIRLQDADTAMALIKEHRLLDALSDDIPAFIMIRVSKQQMKTAPLSELEEITAEPIKLLVSEAYTGIVRPEVVVTQLKDANRLLFLYFYLRALWRGESLPHSAAKPRRGHGARVRDAASKLAADEGKALVDNFADTAVELFADYDRPLLMEFLQVSTAYSFDTAVAVCERRHFTSELIYLLSKMGQTKKALNLILSDLKDVSLAISFAKSQDDPDLWEDLLNYSMDKPRFIHGLLVEAGTSIDPIKLVRRIPSGLEIEGLREGLTRMIREHDLQASISQGAAKVLQSEVAVGMATLRKGQQRGIKFNIIEEKAVSDTGDRNEASSNTDTEKALSPSRPPTFQPGRLYKNVLSVDPLCSRKEKEILVGFACGHVFHLSHVHSDDTSTTSDGNQSGMQTPRPLPEIGISTLNELPLSMSSTVGAKVTTARLLRDRIGNGCRICSLAKEIEALGESET
>XP_662480_Aspergillus_nidulans
MDAPGATEASLSRVEPGQGSPTRPSTHHRRPHRQLHTETGDDDEEEQEDPNREREESMTETMSYYGEEEEDDEEEEEPHLKCSHLTKQLGSAYRNGDATSTFLAAGDKMVLGTHNGNIHVFSVPLFRSLRVYHAHSATVTSISISPFPPPAPNLKHELATRFAENQSASTKPFSSSGSIRGQSKPTSLPTTPSNSIYIASSSIDGNVCVASLLDTKDVLLRNFGRPVQAVALSPEYKSDRTFISGGRAGELILTTGGKVGVSTNSTTLGGAAATASSWLGTFGLGGNTGKDTVLHSGEGAISTVKWSLSGKYVAWVNEEGIKIMRSNLHLDSVDSELAWKRVSHTDRPNRQGWEEMASVWKARAEWVDESLLESEHLTSNNTGGEASTPTQSTIIKERQEKLVVGWGGTVWVINVYPDRPNKSNRDLRIGSVEVATILRTDCIISGISLYSPSHLVVLAYIEAENEPADEQITRRRPRGQEPELRIIDIESKEEVSADTLAISRYENLTASDYHMSVLPPWKTNMPVSQRGALEALGTGLWDATMYPARLFSSAASIRSSTSSGDRSSNRAPSTFASRRSVPEEPLAIEVQEVAESSGPKIFVHSPYDCVAALKRDLADHLAWLIEHEKYAEAWKLLDEHPEAAGSSEGSDNVSITPGRSQTSLGDLFVDDRSSITATDRGNVPAAVQEKRRIGEMWIEQLIRDNRWQEAARVCVQALSATSRWEHWAWTFIKENKFDEITSVIPVDLRPSLSSEIYGAILEHYLTRDRQKFSELFETWPFELFDIDSITTSIEEQLESEKMTPDLEDGRILIRCLARLYLTGGHYTDALHCYIRIQDADAAMALVKDHHLLDSLSDDIPAFIMIRVSKEQLKSAPISELAEITAEPIKLLASEAHTGIVPPDTVVRQLQTANKPLFLFFYLRALWRGESLSLEAEKPRRGRHRQAATKLAADEGKNLVDQFADTAAELFAQYERPLLMEFLQTSTSYSFDVAVTICEQYRFTPELIYLLSKMGQTKRALNLILSDLKDVSQAIAFAKSQDDPDLWEDLVDYSMDKPRFIHGLLVEAGTSIDPIKLVRRIPSGLEIEGLREGLTGLLREHDLQASISQGAAKVLQSEVAVGMNTLRDGQRRGIKFNIIQESSKSDQVNDEAKAETDSEKTPTPSRGSFTQQAGRCAGCHRPFHANEKEILVAFACGHAFHLSHVHQSEPSSPAHTPGLESGVQTPRPYPPRTPNLEEPSTTSRTVGPKVTTARLLRDRIGDGCRICALAKELEAVGDSEA
>XP_001399830_Aspergillus_niger
MDAPGATQANESVPQDRHDSDPNNVGDSTCPDSGRSDRAYDEEDSHNGTQSEGDDIDKEHDEAGTEEETDEEDEEPRLKYAYLTKHLGAVYRNGDATSSFLAAGDKMVIGTHNGNIHVLSVPQMRSLRVYHAHSASITSISISPFPPPLPSLRQEYFSRVPEDQEYSARPSSGTASLRGRHRPAHQQSLPATPSNSIYIATSSMDGNICVSSLVDSKDVLLRNFGRPVQAVALSPEYKSDRAFLSGGRAGDLILTVGGRVGVSTNSTTMGGAAATASSWLGSLGLGANTGKDTILHSGEGAISTIKWSLSGKYVVWVNEEGIKIMRSNLYLDSSDSELAWKRISHIDRPNRPGWEEMAGVWKARAEWVDEKQLNSDNGPNSQGESSTVQSTIVKEKVEKLVVGWGGTVWVIDVYPDRPSKNNRDLKIGSVEVSTILRTDCVISGISLYTPSLLAVLAYIEAEEDVSEERTKLGGRRPGTRRRPRGLEPELRIIDIETKEELSADTLSTSRYETLTSSDYHMCVLPPWKSSAPVSQRGALEALGNGLWDATLYPARLFSSAASIRSTTSSDKGSSRAPSTFASRRFSYEEPLSKEIQDIAGSVGPRIFVHSPYDCVAALKRDLSDRLAWLDAHERYEEAWMLLQEHPEAAGSTTDVNDQIPETPSRSQSSSVGESFIDDRSSITTTGRNIASTPAVEQEKRRIGELWIEQLVDENKWEEAAEVCVKAIDTAARWEHWAWTFIKHDKLDEISSVMPVNMRPSLPANIYETILGHYVEHNRSRFSDLLDSWPFDLFDVNNVATEIEEQLRYDSVIPETEDWRVLTRCLAKLYLAGGHYGKALHCYIRLQDADTAMALIKDHRLLDTLTDDIPAFILIRVSKEQLKSAPVSELEELTAEPIRLLVSEAYTGIVRPEIVVDQLQAANKLLYLYFYMRALWRGESLPHGAAKPRRGHFAHIRDAASKLAADEGKALVDNFADLAVELFADYDRPLLMEFLQTSTSYSFDMAVSICEGRHFTPELIYLLSKTGQTKRALNLILSDLKDVSQAIQFAKSQNEPDLWEDLLDYSMDKPRFIHGLLVEAGTSIDPIKLVRRIPSGLEIEGLREGLTRMIREHDLQASISQGAAKVLQSEVAVGMDTLRRGQRRGIKFNIVEEERSIPGTPTTTTATAIEATEKDTNTTTNNSKALKSDADTEKTSFTATSSSTASPAGRCAGCHRPFRANEKEILVGFACGHIFHLSHIHASENASSTSTPYTRSAVQTPRPFSPAPGQTLDEVSMSASRTVGPKVTTARLLRDRIGDGCRICALAKELEAIGESES
>XP_015405106_Aspergillus_nomiae
MDAPGATKATDGVRQDGSDLEISAGQNTHESSTHSDHPDQLAGNEHEHEDHEDEDQSDNEPEDDSEEEEDEDEEEPHLKYAYLTKHLGAVYRNGDATSSFLAAGDKMIIGTHNGNIHALSLPLFQSLRVYHAHSASVTSISVSPFPPPLPNTKPDSIRLHEAQEHYSRPSSGASSLRGRPRPNNPPALSSTPSNSIYIATSSIDGNVCVASLVDPKDVLLRNFGRPVQAVALSPEYKSDRTFLSGGRAGDLILTTGGRVGASTNSTTMGGAAAAATSWLGSIGLGSNTGKDTILHSGEGAISTIKWSLSGKFVVWVNEEGIKIMRSNLHLDSSDSEYAWKRISHIDRPNRPGWEEMSSVWKARAEWVDDTALDSEETSLHDHSTVTPAKERVEKLVVGWGGTVWVIEVYPDRPSKNNRDQRIGSVEVSTILRTDCIISGISLYTPSLLVVLAYIEASGDASGDERSKHGVLHPNGRHRPRGLEPELRIIDIETKEELSADTLSVSRYENLTSSDYHMCVLPPWKTTVSVSQRGALEALGSGLWDATMYPARLFSSGASIRSSTSSGDKGSSKAPSTYTSRRISVEEPLSKEIQDISGNVGAKIFIHSPYDCVVALKRDLADRLAWLDAHEKYEEAWKLIDEHPEAAGSASEQSDTMFAPLARAPTTLGEFLADDRSSTTTTGRGVISAAEQEKRRIGELWIQQLIEADNWKEAAEVCIKALHTAPRWEHWAWTFIKREKLDEISPVIPTDMHPPLSSAIYETILGHYVIQDRHRFSELIDSWPFDLFDVAGIISIIKEQLESGSIAPDSDEWRILMNSLAKLYLAGGHYGEALRCYVRLQDADTAMALTREHRLLDAVSDDIPAFIMIRVSKEQLKSAPKSELEELTVEPIKLLVSEAYTGIVRPETVVNQLKAANRLLFLYFYLRALWRGESLPHGASKPRRGHFAHIRDAASKLAADEGKALVDTFADTAVELFANYDRTLLMEFLQTSTAYTFDLAVTICEGRRFTPELIYLLSKMGQTKRALNLILSELKDVSQAISFAKSQGEPDLWEDLLDYSMDKPRFIHGLLVEAGTAIDPIKLVRRIPSGLEIEGLREGLSHLIREHDLQASISQGAAKVLQSEVAVGMDTLRRGQRRGIKFNVIEEEKRPTSSAAATLSGVTEKDEAKSDAGTEKTSVPPHTPTQVGRCAGCQLPFHANEKEILVGFACGHIFHLSHIHATEPSGETTPESRSATQTPKSSRQPRTPTLDEPSMSTSRTVGPKVTTARLLRDRIGDGCRICALTKEIEAIGETDT
>XP_001819825_Aspergillus_oryzae 
MDAPGATEATDDIRQDGSDLEVSAGQNVHKSSTHPNHPDRLAGNEHEHEHNEDEGQDDNEHEDNSEEEEEIEDEEEEEEPHLKYAYLTKHLGAVYRNGDATSSFLAAGDKLIIGTHNGNIHALSLPLFQSLRVYHAHSASVTSISVSPFPPPLPNIKPDSIRLHEAQDHNSRPSSGASSLRGRPRPNTHPALSSTPSNSIYIATSSIDGNVCVASLVDPKDVLLRNFGRPVQAVALSPEYKSDRTFLSGGRAGDLILTTGGRVGASTNSTTMGGAAAAATSWLGSIGLGSNTGKDTILHSGEGAISTIKWSLSGKFVVWVNEEGIKIMRSNLHLDSSDSEYAWKRISHIDRPNRPGWEEMSSVWKARAEWVDDAALDSEETPKHKGETSLHDHTTVTPTKERVEKLVVGWGGTVWVIEVYPDRPSKNNRDQRIGSVEVSTILRTDCVISGISLYTPSLLVVLAYIEAEGDASGDERSKHGVLHPRGRHRPRGLEPELRIIDIETKEELSADTLSVSRYENLTSSDYHMCVLPPWKTTVSVSQKGTLEALGSGIWDATMYPARLFSSGASIRSSTSSGDKGSSRAPSTYASRRVPVEEPLSKEIQDISGNVGTKIFIHSPYDCVVALKRDLADRLSWLDAHEKYEEAWKLIDEHPEAAGSASEQSDAMFAPLARAPTTLGEFLADDRSSTTTTGRGIISVAEQEKRRIGELWIQQLVEADNWKEAAEVCVKALHTAPRWEHWAWTFIKRDKLDEISPAIPTDMHPPLSSAIYETILGHYATQDRHRFSELIDSWPFDLFDVAGIISVIKEQLGSGSIIPDSDEWRILMNSLAKLYLAGGHYGEALRCYVRLQDADTAMALTREHRLLDAVSDDIPAFIMIRVSKEQLKSAPKSELEELTAEPIKLLVSEAYTGIVRPETVVNQLKAANRLLFLYFYLRALWRGESLPHGATKPRRGHFAHIRDAASKLAADEGKALVDTFADTAVELFANYDRALLMEFLQTSTAYTFDLAVTICEGRRFTHELIYLLSKMGQTKRALNLILSELKDVSQAISFAKSQGEPDLWEDLLDYSMDKPRFIHGLLVEAGTAIDPIKLVRRIPSGLEIEGLREGLSHLIREHDLQASISQGAAKVLQSEVAVGMDTLRRGQRRGIKFNVIEEEKRPASSAATLSGVTEKDEVKSDAGTEKTSVPAHTPTQVGRCAGCQLPFHANEKEILVGFACGHIFHLSHIHASEPSDDTTPDSRSATQTPKSFRQPRTPTLDEPSMSTSRTVGPKVTTARLLRDRIGDGCRICALAKEIEAIGETDT
>XP_040638324_Aspergillus_ruber
MDAPGATEVADSASQANPEHETSIPQSTNETSDKHYRNDRPTPTEDGQNNGDDESTEDGEDEIEGEEEDGDSEEDEDEEPRLKYAYLTKHLGSVYRNGDATSSFITAGDKMVIGTHNGNIHVLSLPLLQSLRVYHAHSASVTSISVSPFPPPLPTFKPEPLTRASTFTEDQLPNRSSSSSASLRGQPRSQQAAVPAIPSNSIYIATSSIDGNVCISSLVDPRDVILRNFGRPVQTVALSPEYKSDRTFLSGGRAGDLILTTGGRVGASSNSTTMGGAAAAASSWLGSIGLGANNGKDIVLHSGEGSISVIRWSLSGKYVTWVNEEGIKIMRSNLHLDSADLDLAWKRVGHIDRPNLPGWEEMAGVWKARAEWIDEDSLDSLDDPVSRVDASHENPKSPKPAPAQETVEKLIVGWGGTVWVIHVYPDRPNKNIRDHKLGSVEVSTVLRTDCVISGISLYTPRLIMVLAHIEAEDDASEQRSKHGVLRPGTHRRQKGLEPELRIIDIESKEELSADTLSVSRYESLTSSDYHMSILSPWKTPIPITQRGTLGAIGNGLWDATMYPARLFSSAGSIRSTTSSGDRRSSRAADTISSRRIFNDEPLPKELQEVAGAIGSRIFIHSPFDCVVSLKRDLTDRLAWLDARGKYEEAWKLVDEHPEAAGSASQLNDNISETPTKQSSLGDFFADDRSSITTTGRAVNSAADQEKRRIGELWVEQLVKEEKWAEAAEISAKVIITAPRWEHWAWRFIDNRKLDEISSYIPTHLHPPLSSAIYDTILLHYVPQDRRRLEELVDAWPSDLFDANNVGKAIEKQLQSDSTVPDSEDWRTLMKCLAKLYLVGGHYHEALRCYIRLQDADTVMSLIREHRLLDAVSDDIPAFILIRVTREQLKSAPIPELEEATAEPIKVLVSEAYTGIVRPETVVAQLQAKNRLLYLYFYLRALWRGESLPHEATKPRRGRGARVRDAASKLAADEGKALIDHFADTAVELFADYDRPLLMEFLQTSTAYSFEMASSICETRRYTPELIYLLSKMGQTKRALNLILSDLKDVSKAISFAKSQDDPDLWEDLLDYSMDKPRFIHGLLVEAGTAIDPIKLVRRIPSGLEIEGLREGLTRMIREHDLQASISQGAAKVLQSEVAVGMDQLRKGQKRGIKFNIVEDEEKEDVNAQDDSKSVAETVKSAKPSKSSAGRCAGCQSPFHPNEQEILVGFACGHIFHLSHVHPEPAPGTDDNSSGTHTPVPFPRTPTFDETSLSASRTVGPKVTTARLLRDRVGDGCRICAMAKEIETIGDDSEEMEITGLSVH
>XP_040704972_Aspergillus_sydowii
MDAPGATEASAHAPRTNPEQGSPARPLTQHRRPHRQLHTEADDDDKDQNQKEDESAAETGSEHEDGEDYEDEDEDEPHLKYTYLTKQLGGVYRNGDATSTFLAAGDKMVLGTHNGNIHVFSVPLLRALRVYHAHSATVTSISISPFPPQLPNIKHELASRIAEDPSTTTKPSSSSGSIRGQSKQTPQVALPSTPSNSIYIATSSIDGNVCIASLLDKKDVLLRNFGRPVQAVVLSPEYKNDRTFISGGRAGELILTTGGKVGVSTNSTTMGGAAATASSWLGTFGLAGNTGKDTVLHSGEGAISTIKWSLSGKYVAWVNEEGIKIMRSNLHLDSADSELAWKRVSHTDRPNRQGWEEMAGVWKARAEWVDESLLESEQLPNKTKGEEPRDEASTPTQSTIVKERLEKLVVGWGGTVWVIHVYPDRPNKSNKDLRIGSVEVATILRTDCIISGISLYSPTVLAVLGYIEAEDEPTDEQSGQSGDRVGRRRPRGQEPELRVIDMESKEELSADTLSVSRYENLTASDYHMCVLPPWKMNVPVSQRGALGALGTGLWDATMYPARLFSSAASIRSSTSSGDRNSSRAPSTFGSRRLAPDEPLATEVQEVTESTGPKIFVHSPYDCVVALKRDLADHLTWLNEHEKYAEAWRLLDEQPEAAGFMNEAGDNISIITERPRSSLSDLFGDDRSSITATDRGSVTAALQEKRRIGELWIEQLVRDDRWQEAAEVCLKALAATPRWEHWAWTFIQKDKLDEISSIIPVDLRPPLPPKLYENILEHYLSRDRQRFSGLIDSWPFDLFDVHTITTAIEEQLESEKMTPETDDGRILIRCLAKLYLAGGHYNDALHCYIRLKDADTAMALVKDHHLLDALSYDIPAFIMIRVSKEQMKSAPISELADITAEPIKMLVSEAYTGIVPLDTVIKQLQAADRPLFIFFYLRALWRGESLSREAEKPRRGRHRQDAASKLAADEGKNLVEQFADTAADLFAQYDRPLLMEFLQTSTAYSFDTAVAICEQYRFTPELIYLLSKMGQTKRALNLILSDLKDVSQAIAFAKSQDDPDLWEDLVDYSMDKPRFIHGLLAEAGTSIDPIKLVRRIPSGLEIEGLREGLTGLLREHDLQASISQGAAKVLQSEVAVGMNALRSGQRRGIKFNITEESPKSEDASTSPEQQLGEAKSETDSEKTPTPLPKPSTQQAGRCAGCHRSFHATGKTTAFIFSLARKEILVAFACGHAFHLSHVHQSQSSSPMDTPGTQSGAQTPRAIPFLRTQTLDEPSTTSRTVGPKVTTARLLRDRIGEGCRICASAKELEAVGDSEN
>XP_001213833_Aspergillus_terreus
MDAPGATEPEGGVRSEELSDAASSMQETDSQRNRSAHVHDGSDRDSETQDEDVEHEGSAEEDEEDDDEPHLKYAHLTKHLGGVYRNGDATSSFLAAADKMHVLSIPLLHSLRVYHAHSASITCISISPYPPPLPTLRAENLSRVTEDQGFSAPSSSGGSIRGQSRTSHQSTLPATPSNSIYIATSSIDGNVCVASLVDPKDVLLRNFGRPVQAVALSPDYKSDRTFLSGGRAGDLILTTGGRVGVSTNSTTMGGAAAAATSWLGSIGLGANTGKDTVLHSGEGAISTIKWSLSGKYVVWVNEEGIKIMRSNLRLESSDTELAWKRISHIDRPNRPGWEEMASVWKARAEWVDQIALSNDDSPHSKSGAHHGGPTRIPPVIQEENVEKLVVGWGGTVWVINVYPDRPNKNIKNHNIGSVEVSTILRTDCVISGISLYTPNLLVVLGYIEADNDASEEEMSKLGLRPGMRRRPRGLEPELRIIDIDTKEEISADTLSVSRYQTLTSSDYHMCVLPPWKANVPVHQRGALESLGTGFWDATMYPARLFSSGASIRSTTSSGDKGSSKAPSMYASRRIPTEEPLSKEVQDVAKSVGAKIFMHSPYDCVAALKRDLSDRLAWLDEHEQYEDAWKLLDEHPEAAGPGNGNDANDSIAGTPGKSQSSLGDFFADDRSSMTTTGRGTTSAAEYEKRRIGELWIEQLVDADKWEEAAGVCAKAVNTTPRWEHWIDTFIKNDKVDEISTVIPVDLHPPLPSNLYETILKHYVSRDRSKFNGLLESWPFDLFDVDNVTEIIDNELRFSAVEPDSDDWRLLTKCLAKLYLAGGHYGEALRCYIRLQDADTAMTLIRDHRLLDTLSDDIPAFIMIRVSKEQMKSAPVSELEEVTAEPIKLLVSEAYTGIVRPDTVVEQLKTANRLLFLYFYLRALWRGESLPHGAAKPRRGHGAHIRDAANKLAADEGKALVDNFADTAAELFADYDRPLLMEFLQTSIAYSFDSAVTICENRHFTPELIYLLSKTGQTKRALNLILSDLKDVSQAISFAKSQDDPDLWEDLLDYSMDKPRFIHGLLVEAGTSIDPIKLVRRIPSGLEIEGLREGLTRLIREHDLQASISQGAAKVLQSEVAVGMDALRQGQRRGIKFNIVEDATSPTSDGFKDETKDDTASEKTSAPSPSRASTASRAGTCAGCHHSFHANEKEILVGFACGHIFHLSHVHPTESPTSTPESRSAAQTPRPLPPSRTPTLDDLSLSTSKTVGPKVTTARLLRDRIGDGCRICALGKDLDAIGETET
>XP_022488756_Penicillium_arizonense
MDAPGATPANETAVQGTPEHSTSTARSRSPTDSAQDTQDRGRPENDHSSNGSGNEDQEDENEEDESDDDDEEPRLKYAYLTKHLGSVYRNGDATSSFLVAGDKMIVGTHNGNVSLRVYHAHSASVTSISISPFLPPLPNLKQDPFKQTQDDHSPPTRSSTNTGSIRGQSRMNNASISNIPSNSIYIGTSSIDGNVCISSLVDPKDVLLRNFGRPVQSIALSPDYKSDRTFLSGGRAGELILTTGGRIGASSNSTTMGGAAATASSWLGSMGLASNSGKDTIVHSGEGAISTIRWSLSGKYVTWVNEEGIKIMRSNLHLDSSESEFAWKRISHIDRPNRPGWEEMASVWKARAEWIDQSALDNHDNLDVNDNPASSNAQSTVSVDKVEKLVVGWGGTVWVIDVYPERASKTSKGEKLGSAEVVTILRTDCVVSGISLYTPRLLVILAYMETEYDTTNSGRGTGTRNRKRGLEPELRVIDIETKEEISADTLSINRFEGLSASDYHLSVLPPWKTPEGQVVHRGALGALGYGLLDATMYPARLFSSGASIRSTTSSGDKGSARAPPSFMSKHSVEETLPKEVQDVSGAPGAKIFVHSPYDCVVAVRRDLADRLSWLDSHGQYEEAWNLVDEHPEAAGSIPDLGEIVSEAAGRSQTSLDDFFADDRSSITTAGRPKVSAAEQEKARIGELWIQQLVSQEKWVEAAKICSKVIRNAPRWEHWAWIFIKRSKLDEITPHIPVDLNPSLSSAIYEVILRHYVSRDLTRFKELIETWPSDLFDANTIAAAIEEQLKSGSVRDDSEDWRTLTNCLAKLFLVGGRYREALRCYIRLQDGDAAMSLVREHRLLDAVTDDIPAFIMIRVSKEQMKSATKFELEELTSEPTRLLVSEAYTGIVLPETVVSQLIAADRFLFLYFYLRALWRGESLPHEASKPRRGRGAHARDAASKLAADEGKALIDNFADTTVEVFADYDRPLLMEFLQTSISYSFDKATSICEHHKFTPELIYLLSKMGQTKRALNLILSDLKDVSQAISFAKSQEDPDLWEDLLDYSMDKPKFIHGLLVEAGTAIDPIKLVRRIPSGLEIEGLREGLTRLIREHDLQASISQGAARVMQSEVALGMDSLRKGQRRGIKFDINEDREEDFSLTPTAKAQSQDQLSQTSGATKFAGTGQGRCGGCNVAFRANEREILVGFACGHVFHLSHLHPGTSQQQSGTSSRDRSADRTPRALSPVDEPTSTTASRTVGPKVTTARILRDKIGDGCRICALTREIESLGVDGED
>XP_014536444_Penicillium_digitatum
MDAPGATPLDESAVQSTPKHDTTIRTKPTTDMTQGAQDKDQRDNDHNSSSSDDGEEEEEANEEDDSDDEDDEPRLKYAYLTKNLGSVYRNGDATSSFLVAGDKMIVGTHNGNVHVMSLPLVQSLRVYHAHSASVTSISISPFPPPLPNLKQDIFNKQATEEFKPLRRASTTTGSIRGYGKVGTHSAVAPIPSNSIYIGTSSIDGHVCVSSLVDPKDVILRNFGRPVQSIALSPEYKSDRTFLSGGRAGELVLTTGGRIGATSNATTMGGAAATASSWLGSMGLAANSGKDTIIHSGEGTISTIKWSLSGKYVAWVNEEGIKIMRSNLHLEFSETEFAWKRISHIDRPNRPGWDEMAGVWKARAEWIDQFALDSRDHLDPNDNIASPEIQLNVPTEKVEKLVVGWGGTVWVIDVYPERASKTSKGERLGSAEVVTILRTDCVVSGISLYTPRLLVILAHMETDGETASNGRESVTRNRKKGLEPELRVIDIETKEEVSADTLSVNRFEGLSASDYHLSVLPPWKTPEGQVVQRGALGALGYGILDATMYSARLFSSGASIRSTASSGDRGSGRIAHSFISKLHAAEDALPKAVQEVAGAPGAKIFVHSPYDCVVAVKRDLADRLSWLDSHGQYEDAWRLVDEHPEAAGSIPDLTEVASETGGMSPTSLGGFFADDRSSITMGGRANLSAAEQEKARLGELWVNQLVSEEKWADAASICGKVIRNAARWEHWAGTFIKNDKIEEITSQIPVDLNPSLSSRIYEVILTHFVSRDLVKFKELIGIWPSDLFDANVVTEAIEKQLKSESMRTGSEEWRVLTDCLAKLFLVGGHYREALRCYIRLQDGDAVMALVREQCLLDAVTDDIPAFIMIHVSKEQMKSATKSELDELTSEPTRLLVSEAYTGIVLPDIVVSQLIAADRFLLLYFYLRTLWRGESLPHGAAKLRRGRGTHARDAASKLAADEGKALIDNFADTAVEVFADYDRPLLMEFLQTSISYSFEKATSICEDHKFTPELIFLLSKMGQTKRALNLILSDLKDVSQAISFAKSQDDPDLWEDLLDYSMDKPKFIHGLLVEAGTAIDPIKLVRRIPSGLEIEGLREGLTRLIREHDLQASISQGAARVMQSEVALGMDTLRKGQRRGIKFDITDAREEPSNKTPTAKTQAQDQVSVSSGARKFGGPGQGRCGGCKAAFRENEREILVGFACGHIFHLSHLHAEKSQQTSGTNSRNRSADLTPRAMSPVDEARSATASRTIGPKVTTARILRDKIGDGCRICALTREIESLGGEVEA
>XP_016594335_Penicillium_expansum
MDAPGAISPDESAVQSTPKHDTSIRTKSPTDTTQGAQDKYQRYNDHSSSSSDEGEEEEEAEGEDDSDDEDEEPRLKYAYLTKHLGSVYRNGDATSSFLVAGDKMIVGTHNGNVHVMSLPLLQSLRVYHAHSASVTSISISPFPPPLPNPRQDTFSKQTAEEYRPSTRSSNTTGSLRGQGKLGNHPAIPPIPSNSIYIGTSSIDGHVCVSSLVDPKDVILRNFGRPVQSIALSPEYKSDRSFLSGGRAGELVLTTGGRIGATSNSTTMGGAAATASSWLGSMGLAATSGKDTIIHSGEGTISTIKWSLSGNYVAWVNEEGIKIMRSNLHLDSSETEFAWKRISHIDRPNRPGWDEMAGVWKARAEWIDQSALDSRDHLDPNDNSASPEIQSTVFTEKVEKLVVGWGGTVWVIDVYPERASKTSKGEKLGSAEVVTILRTDCVVSGISLYTPRLLVILAYMETEGETASNGKGSGTRNRKKGLEPELRVIDIETNEEVSADTLSVNRFEGLSASDYHLSVLPPWKTPEGQVVQRGALGALGYGLLDATMYSARLFSSGASIRSTTSSGDKGSGRVAPSFISKLHAAEEALPKEVQEVAGAPGAKIFVHSPYDCVVAVKRDLADRLSWLDSHGQYEDAWRLVDEHPEAAGSIPDLAEVVPEAAGKSQTSLGEFFADDRSSIMTAGRTKVSAAEQEKARIGELWINQLISEEKWVDAASICGKVIRNATRWEHWAWTFIKNDKIDEITSQIPVDLNPSLSSRIYEAILLHYVPRDLAKFKELIGTWPSDLFDANVVTEAIEEQLKPESARAGSEEWRILTDCLAKLFLVGGHYREALRCYIRLQDGDAAMALVREHRLLDAVTDDIPAFIMIRVSKEQMKSATKSELEELTSEPTRLLVSEAYTGIVPPETVVSQLIATDRFLFLYFYLRALWRGESLPHDASKPRRGRGTHARDAASKLAADEGKALIDNFADTAVEVFADYDRPLLMEFLQTSISYSFEKATSICEDHKFTPELIFLLSKMGQTKRALNLILSDLKDVSQAISFAKSQEDPDLWEDLLDYSMDKPKFIHGLLVEAGTAIDPIKLVRRIPSGLEIEGLREGLTRLIREHDLQASISQGAARVMHSEVALGMDSLRKGQRRGIKFDVAEAREEDSNKTPTTKTRAQDQISVSSGARKFGGPGQGRCGGCKAAFRENEREILVGFACGHIFHLSHLHADKSQQPSGTNSRNRSADLTPRAMSPVDETRSPTASRTVGPKVTTARILRDKIGDGCRICAITRDIESLGGEVEV
>XP_040647407_Penicillium_griseofulvum
MDAPGATSPDESAVQSTPKHDTSIQTSSPTDTTQGAQDIHQRCNDSSSSSSNDEEEEEEEAEEEDDLDDEDEEPRLKYAYLTKHLGSVYRNGDATSSFLVAGDKMVVGTHNGNVHIMSLPLLQSLRVYHAHTASVTSISVSPFPPPLPNLRQDTFKQTAEEYRPSTRSSNTAGSIRGGKLGSYPTVPSTPSNSIYIGTSSIDGHVCVSSLVDPKDVLLRNFGRPVQSIALSPEYKTDRSYLSGGRAGELVLTAGGRIGATSNSTTMGGAAATASSWLGSMGLASNSGKDTILHSGEGAISTIKWSLSGKYVAWVNEEGIKIMRSNLHLDSSETEFAWKRISHIDRPNRPGWEEMAGVWKARAEWIDQSALDSRDNLDPNEDSTSPEIQSTVLTEKVEKLVVGWGGTVWVIDVYPERASKTSKGEKLGSAEVVTILRTDCVVSGISLYTPRLLVILAYMETEGENTSNGRSSGIRNRKKGLEPELRVIDIETKEEISADTLSINRFEGLSASDYHLSVLPPWKTPEGQVVQRGALGALGYGLLDATMYSARLFSSGASIRSTTSSGDKGSGRVAPSFISKLHAAEDALPKEVQEVSGAPGAKIFVHSPYDCVVAVKRDLADRLSWLDSHGQYEDAWRLVDEHPEAAGSIPDVTEAIPEAAGRSQTSLGEFFDDRSSIMTAGRTKVSAAEQEKARLGELWINQLVSEEKWIDAARICGKVIRNAPRWEHWAWTFIKNDKIDEITSQIPIDLNPSLSSRIYEVILSHYVPRDLAKFKELIETWPSDLFDANIITEAIEAYSKSKSVRAGSEEWRILTDCLAKLFLVGGHYREALRCYIRLQDGDAAMALVREHRLLDAVTDDIPAFIMIRVSEEQMNSAMITELEELTSEPTRLLVSEAYTGIVPPETVVSQLIAADRFLFLYFYLRALWRGESLPHDASKPRRGRGIHARDAASKLAADEGKALIDNFADTAVEVFADYDRPLLMEFLQTSISYSFEKATSICEDHKFTPELIFLLSKMGQTKRALNLILSDLKDVSQAISFAKSQDDPDLWEDLLDYSMDKPKFIHGLLVEAGTAIDPIKLVRRIPSGLEIEGLREGLTRLIREHDLQASISQGAARVMQSEVALGMDTLRKGQRRGIKFDIISDAEEDRNKTPTPNTPQDQSVTTARKSSPGQGRCGGCNAAFRANEREILVAFACGHIFHLSHLHSDTSQQQSGASSRDRSADITPRPMSPVDETRSATASRTVGPKVTTARILRDKIGDGCRLCTLSRDIESLGEVEV
>XP_038933118_Penicillium_roqueforti
MDAPGATPPDESAIQSTPKHDTSIRTGSPTDTTQGAQDRQQRFNDHSSSSSDDGEEEEAEEEEAEGEDDSDDEDEEPRLKYAYLTKHLGSVYRNGDATSSFLVAGDKMIVGTHNGNVHVMSLPLLQSVRVYHAHSASVTSISISPCPPPLPNFKQELFSKQTAEEYRPPTRASTFTGSIRGQGKLGNHSTVLPLPSNSIYIGTSSIDGHVCVSSLVDPKDVLLRNFGRPVQSIALSPEYKNDRAFLSGGRAGELVLTTGGRIGATSNSTTMGGAAATASSWLGSMGLAATSGKDTIIHSGEGTISTIKWSLSGNYVAWVNEEGIKIMRSNLHLDSSETEFAWKRISHIDRPNRPGWDEMANVWKARAEWIDQSALDIRDHLDPNDCPASPEVQSTVPTEKVEKLVVGWGGTVWVIDVYPERASKTSKGEKLGSAEVVTILRTDCVVSGISLYTPRLLVILAYLETEGETASNGGGSGTRNRKKGLEPELRVIDIETKEEISADTLSVNRFEGLSASDYHLSVLPPWKTPEGQVVQRGALGALGHGILDATMYSARLFSSGASIRSTTSSGDKGSGRFAPSFMSKIYATEEPLPKEVQEVSGAPGAKIFVHSPYDCVVAVKRDLADRLSWLDSHGQYEDAWRLVDEHPEAAGSIPDLADVMSEAARSQTSLGDFFADDRSSMTTAGRRKVSAAEQEKARLGELWINQLVSEEKWIHAASICGKVIRNASQWEHWAWVFIKKDKIDEITPKIPVDLHPSLSCQIYEVILTHYVSRDLVKFKELVGTWPSDLFDANVITESIEAQLKSGSVRAGSEEWRILTDCLAKLFLAGGHYREALRCYIRLQDGDAAMSLVREHRLLDAVSDDIPAFIMIRVSKEQMKSATKFELEELTSEPTRLLVREAYTGIVPPDTVVSQLVAADRFLFLYFYLRALWRGESLPQDAHKPRRGRGTHARDAASKLAADEGKALIDNFADTAVEVFADYDRPLLMEFLQTSISYSFEKATSICENHRFTPELIFLLSKMGQTKRALNLILSDLKDVSQAISFAKSQDDPDLWEDLLDYSMDKPKFIHGLLVEAGTAIDPIKLVRRIPSGLEIEGLREGLTRLIREHDLQASISQGAARVMQSEVALGMDSLRKGQRRGIKFDVTEVGEEDSKKATTMNAPAQDHISETNGARKFGGPGQGRCGGCKAAFRENEREILVGFACGHIFHLSHLHSDTPQQSGANSRDRSADLTPRAMSPVDETRSATASRSVGPKVTTARILRDKIGDGCRICALTRDIESLGGEVEV
>XP_002559370_Penicillium_rubens
MDAPGATPPDESAVQSTPKHDSSMRTRSPTNTTEDVQDRDQRHNDHGSSSSDNEEDEVEAEEEDDSDEEDEEPRLKYAYLTKHLGSVYRNGDATSSFLVAGDKMVVGTHNGNVHVMSLPLLQSLRVYHAHSASVTSISISPFPPPLPNLKQDAFSKQAAEEHRPSTRSSNTTGSIRGQGKLGNHPAVPPTPSNSIYIGTSSIDGHVCISSLVDPKDVLLRNFGRPVQSVALSPEYKTDRAFLSGGRAGELVLTTGGRIGATSNSTTMGGAAATASSWLGSMGLAANSGKDTIIHSGEGAISTIKWSLSGKYVAWVNEEGIKIMRSNLHLDSSETEFAWKRISHIDRPNRPGWDEMAGVWRARAEWIDQSALDSGDNLDPNENPESSEAQSTVPTEKVEKLVVGWGGTVWVIDVYPERASKTSKGERVGSAEVVTILRTDCVVSGISLYTPRLLVILAYMETEGETASNGRGSGTRNRKKGLEPELRVIDIETKEEISADTLSVNRFEGLSASDYHLSVLPPWKTPEGQVVQRGALGALGYGLLDATMYPARLFSSGASIRSTTSSGDKGSGRVAPSFMSKLHATEDSLPKEVQEVSGAPGAKIFVHSPYDCVVAVKRDLADRLSWLDSHGQYEDAWRLVDQHPEAAGSIPDLTEAVSEAAGRSQTSLGEFFADDQSSIMTAGRTRVSAAEQEKARLGELWINQLVSEEKWVDAASIYGKVIRNAPRWEHWAWTFIKNDKIDEITSQIPVDLNPSLSSRIYEVILTHYVSRDLVKFKELIETWPSDLFDASVVTEAIEAQAKSESVRAGSEEWGILTDCLAKLFLVGGHYREALRCYIRLQDGDAAMALVREHRLLDAVTDEIPAFIMIRVSQEQMESATKFELEELTSEPTRLLVSEAYTGIVPPDTVVSQLIAANRFLFLYFYLRALWRGESLPHDASKPRRGRGIHARDAASKLAADEGKALIDNFADTAVEVFADYDRPLLMEFLQTSISYSFEKATSICEDHKFTPELIFLLSKMGQTKRALNLILSDLKDVSQAISFAKSQEDPDLWEDLLDYSMDKPKFIHGLLVEAGTAIDPIKLVRRIPSGLEIEGLREGLTRLIREYDLQASISQGAARVMQSEVALGMDSLRKGQRRGIKFDITEDGEEDSNKTPTTKAQAQDQISEISGARKFGGSGQGRCGGCKAAFRENEREILVGFACGHIFHLSHLHPDTPQQQSGTSSRDRSADVTPRATSPVDETRSATASRTVGPKVTTARILRDKIGDGCRICAVTRDIESLGGEAEV
>XP_040816043_Penicillium_solitum
MDAPGATPPDESAVQSTPKHDTSIRTSSPTDTTEGAQDKHQRYNDHSSSSSDDGEEEEEAEEEDDSDDEDEEPRLKYAYLTKHLGSVYRNGDATSSFLVAGDKMIVGTHNGNVHVMSLPLLQSLRVYHAHSASVTSISISPFPPPLPNLRQDTFSKQTTEEYRPSTRSSNTTGSIRGQGKLGNHPAVPPIPSNSIYIGTSSIDGHVCISSLVDPKDVQLRNFGRPVQSIALSPEYKSDRAFLSGGRAGELVLTTGGRIGATSNSTTMGGAAATASSWLGSMGLASTSGKDTIIHSGEGTISTIKWSLSGKYVAWVNEEGIKIMRSNLHLDSSETEFAWKRISHIDRPNRPGWDEMAGVWKARAEWIDQSALDSRDNLDPNDNPASPEIQSTVSTEKVEKLVVGWGGTVWVIDVYPDRASKTSKGEKLGSAEVVTILRTDCVVSGISLYTPRLLVILAYMETEGETASNGRSSGTRNRKKGLEPELRVIDIETKEEVSADTLSVNRFEGLSASDYHLSVLPPWKTPEGQVVQRGALGALGYGLLDATMYSARLFSSGASIRSTTSSGDKGSGRVAPSFISKLHAAEDALPKEVQEVAGAPGAKIFVHSPYDCVVAVKRDMADRLSWLDSHGQYEDAWRLVDEHPEAAGSIPDLTEVVSVAAGRSQTSLGEFFADDRSSITTAGQTKVSAAEQEKARLGELWINQLVSEEKWTEAASICGKVIRNAPRWEHWAWTFIKNDKIDEITSQIPVDLNPSLSSRVYEAILTHYVSRDLVKFKELIEIWPSDLFDANVVTEAIEAQAKSESVRAGSEEWRILTDCLAKLFLVGGHHREALRCYIRLQDGDAAMALVREHRLLDAVTDDIPAFIMIRVSKEQMKSATKFELEELTSEPTRLLVSEAYTGIVLPDTVVSQLIAANRFLFLYFYLRALWRGESLPHDASKPRRGRGTHARDAASKLAADEGKALIDNFADTAVEVFADYDRPLLMEFLQTSISYSFEKATSICEDHKFTPELIFLLSKMGQTKRALNLILSDLKDVSQAISFAKSQEDPDLWEDLLDYSMDKPKFIHGLLVEAGTAIDPIKLVRRIPSGLEIEGLREGLTRLIREHDLQASISQGAARVMQSEVALGMDSLRKGQRRGIKFDVIDDRQEDFNKTPTAKTQAQDQISVSSGAKKFGGPGQGRCGGCKAAFRENEREILVGFACGHIFHLSHLHADTSQPQSGTNSRDRSADLTPRAMSPVDETRSATASRTVGPKVTTARILRDKVGDGCRICALTREIESLGEVEV
>XP_022586111_Penicilliopsis_zonata
MDAPGATEVESASQAHLEQQGTSTVQATNDEHEQRDESTQGGPGSGDEGGEQHSSEDDDEGGDDGEQDDNDDEEEEEEEEEEEPKLKYAYLTKQIGSVYRNGDATSSFLTVGDKMIIGTHNGNIHVLSLPQLQPVRVYHAHSASVTSISVSPFPLPVSTVKIDAIARLSADDRGSIRSSSSSFVSRSAQPKGYQGAALVSTGSNAIHIATSSIDGNVCVASLTDPRDVLLRNFGRPVQAVALSPEYKQDKSFLSGGRAGDLILTTGGRVGTTTNSTTMGGAAATASSWLGSIGLGGNNGKDTILHSGEGAISTIKWSLSGKYVVWVNEEGIKLMRSNLHLDSADLDLAWKRVSHIDRPNSTGWEEMAGVWKARAEWIDMTSLDKDDGSPPTGNSSRETLSQLLPTAESTEKLVVGWGGTVWVINVFPDRPNKNAKEPRLGSAEVAAILRTDCIISGISMYTPSLLMVLAYIEDDESSRRGNRRQKGLEPELRIINIETKEEVSADTLAVSRYENLAPSDYHMSVLPPFKTPINIAQRGALGALGNGLWDATMYPARLFSSGASIRSNTSGSRERGSSKAPSSFASRRLSNDELLPKEIRDAANAEGTKIFIHSPYDCVVAVKRDLSDRLAWLDSHGQYEEAWKLLDEHPEAAGSTSEYNDALFDEPTGSQDSLGEFFADERSSVTTIGRNVNTVAEQEKRRIGEKWIDQLIKGGEWDEAAETCCRVLQTGTRWDHWAWVFIKAQKFAEITTHIPTDLHPPLSSQIYEVILGHYVTRDPARLKELLDTWPLDLFDVDGVTVAIEDHIRSNEIASESDDWRLLMESLAKLFLAAGHYREALRCYIHLQDGDAAMSLIREHRLVDAVSDDIPAFISIRVSKQQIKSAPITELEEITAEPIKLLVGEAYTGIVPPQTVVSQLQAANRLVFLYFYLRALWRGESLFHEGVKLRRGRGVHRDAANRLAADEGKALIDPFADTAVELFAEYDRTLLMEFLQISTSYAFDSATAICEQRRYTPELIYLLSKMGQTKKALNLILSDLQDVSQAISFAKSQNDPDLWEDLLDYSMDKPRFIHGLLVEGGTAIDPIKLVRRIPSGLEIEGLREGLTRMIREHDLQASISQGAAKVLQSEVALGMDSLRRGQRRGIKFNIAEPTNREEKDKDKDKSKDPLIPTETTKPSGLQPGCCGGCHAPFQANEKEILVGFACGHVFHLSHLHPPPSSQLPSSRSSPPPTRTPTADTYLASTSRTVGPKVITARLLRDRVGEGCRICALGKKIEALGESDR
>XP_016615650_Cladophialophora_bantiana
MAAGDGSSEPGNDDKLQESTRCPPEPTDHDSTADESEEDEDEEEEEEPRLKYATLTRNVSSIYRNGDATSTFHVAGDKMIVGTHNGNIHIFALPSFNSLRVYHAHTASISAISISPYTPPLAGFRYDPGMKIAVEATSNPDRSPSSSPAPKGKQQQQPVPDIPANRIYIATSSIDGNVCIASLVDPRDVQLRNFGRPVQTVALSPEYKSDRTYLSGGQAGILVLTTGGQAGKSANATTTGAAAAASGWLGSIGLGANTGSDKILHSGEGIISTIKWSLSGKYVLWVNEQGIKIMRSNLKLESSESGLEWKRMSHIDRPNRPGWEDMAGVWKARAEWIDRDNIEIDDDSPVTALVPTSANGASPKPDPRKKVEEALVGWGDSAWIIKVYPGSTESGGNNKIGRAEVATIIRFDDCTISGISLYTPSLLLVLAYMEKKKGNRSASQENEGSKRGRRTRHNALEPELRLVNMDTKEEVDTDTLTMSRFETLSASDYHLGVLPPIRIPAALVQKGYLSTIGSGMSTVGSSLATGVETVGQGMWDATMYGPRLLGANRIFSSSESIRSGVSGPDRMGSIRERNYLTGWIPGFGSSETSAKEEINAMATAQSMKIFIFSPYDCIVAVRRNLNDRMHWLVSLKRYQEAWELVDQHPEAAGTLSESSETSTPPSPSKASSFTKSVSAVPPSPTQARQQAPLAEFFADSVSITSSARAKSKTKFSAAEKEKRRIGELWLKQLVDANKWLEAGEVAAKVLNTTSRWEHWVWIFVKNAKFDEISPHIPTLELTPPLPSSIFEIILGHYVEVDKIRFKELLDEWPSDLFEISSITSAIEDQYRAGNAPKGSQDWRLLQESLGKLSLADGHYDEALKCYIALQDADTAMSLIKEHHLVDAIADDIPSFVMLRVSPEQVKTASRDELNELAADSIKVLVDEAAAGVVEPDEVVAQLDRPTLEPFLYFYLRALWRGEGTQGGPALSRVGHSAITTSLAADTGKQHVEQFADIAVDLFAEYDRDLLMEFLQASIAYTFENAVKVCETKHYVEELVYLLSKTGQTKKALFLIIDELKDVSKAIAFAKEQDDQSLWDDFLEYSMSRPRFISGLLAEVGTAIDPITLVKRIPSGLEVEGLKDGLKKMIREYDLQDSISAGVARVLSSEVAVGMETLRRGRRKGIKFDIVASPLRHQRPPAPDVDGSKDQHAEGQQTEAEVEIKPGHCASCHKAFHENETETLVAFACGHVYHVSHLLHGPEAEGDEVLLPQNGVIRPDDGEVEETRFSRSVGPKVTNARLLKDKIQNVGGCTICKGSRERMKAAGG
>XP_008723525_Cladophialophora_carrionii
MAVGGGSTEPDDHDKLQSPTKSPPKSLKPEPTADESGDDESEDGEEEEEEPRLKYATLTRNVSSIYRNGDATSAFHVAGDKMIVGTHSGNIHVFALPSFSSVRVYHAHTASISAISISPYNPQIAPFRYDSGSKVAAESAPIRDRSPASSPAPKGKQQQPAVPDIPANRIYIATSSIDGNVCIASLVDPRDVQLRNFGRPVQTVALSPEYKSDKTYLSGGQAGTLVLTTGGQAGKSANATTTGAAAAASGWLGSIGLGANTGSDKILHSGEGIISTIKWSLSGKYVLWVNEHGIKIMRSNLKLESNESGHEWKRMSHIDRPNRPDWEDMAGVWKARAEWINRDNLEAEDDSNVVAPAAANGDGAAPKPEVEKTKVEEILIGWGDSAWLIKVYPGSPDGGNDNKIGRAEVATIIRFDDCTISGISLYTPSLLLVLAYMQNKGNRSTSQEPEGGKRGRRARHNALEPELRLIDINTKEEVDTDTLTVSRFETLSASDYHLGILPPVRIPAALVQKGYLGAIGSGMTTVGSSLVTGVETVGQGVWDATMYGPRMLGANRIFSGAESIRSGISGPDRTGSTRERNYLTGWIPGFGSSDANAKDEMNTIATAQSMKIFIYSPYDCIVAIKRHLNDRVQWLVQKEKYREAWELVDQHPEAAGTLAGSSESSAPPSPSKASSVTRSGSAVPSSPTQARQQATLAEFFADSASRTSSAQNKPKARFSGAEKEKRRIGELWLKQLVDAAKWAEAGEVAAKVLNTTTRWEHWAWVFIKSKKFDEISPHIPTLDLTPPLPSSIFEIILGHYIEIDRLRFKELLDEWPSDLFEISSITTAIQDQFRGGGAPKGSQDWRLLQESLAKLYLADGHYDDALRCYIALQDADTALSLIKDNHLIDAIADDIPSFVTLRVSPSQLKSASREELEELASDPIRVLVDEAAAGVVEPDEVVAQLDQPTLRPFLFFYLRALWRGEGTQEEPILPRVGHSAVATSLAADTGKQHVEQFADTAVDLFAEYDRKLLMELLQASTAYTFEIAVQVCEKKHYVEELVYLLSKTGQTKKALFLIIDELKDVSSAITFAKEQDDQSLWDDFLEYSMSRPRFISGLLAEVGTAIDPITLVKRIPSGLEVEGLKDGLKKMIREYDLQDSISSGVARVLSSEVAVGMETLRRGRRKGIKFEVVPPAPRIRRPLEQNSIGTDEKRTGDEQIEVEAQIKPGHCASCHKTFHENETETLVGFACGHVYHVSHLLHGPDAEGDEVLLPRSATRQDEEDDPDVARFSRSIGSKVTNARLLKDKIQNVGGCTLCKGAREKVEEVGG
>XP_016248825_Cladophialophora_immunda
MAAGDGSSEPGDNDKLPGITSHPPKPTKAESTADESEEDEDEEEEEPRLKYATLTRNVSSIYRNGDATSAFHVAGDKMIVGTHNGNIHVFALPSFNSLRVYHAHTASISAISISPYTPPLAGLRFDTGSKLAAEAASNADRSPSSSPAPKGKQLQTPVPDIPPNRIYIATSSIDGNVCIASLVDPRDVQLRNFGRPVQTVALSPEYKSDRTYLSGGQAGILVLTTGGQAGKSANATTTGAAAAASGWLGSIGLGANTGSDKILHSGEGIISTIKWSLSGRYVLWVNEQGIKIMRSNLKLESSESGLEWKRMSHIDRPNRPGWEDMAGVWKARAEWIDRDNLETDDDSPVSTIIPAPANGASPKPDPRKAKVEEVLVGWGDSAWIIKVYPGSMENGGNNKIGRAEVATIIRFDDCTISGISLYTPSLLLVLAFMEKKKGNGSASQDSEGSRRGRRARHNALEPELRLVNIETKEEVDTDTLTMSRFETLSASDYHLGVLPPIRIPAALIQKGYLSTIGSGMSTVGSSLATGVETVGQGMWDATMYGPRLLGANRIFSSSDSIRSGVSGPDRTGSTRERNYLTGWIPGFGSSETSAKEEINTMATAQSMKIFIYSPYDCIVAVRRNLNDRMQWLVSLKRYKEAWELVDQHPEAAGTLLESSGTSTPPSPSKASSVTRSGTAVPLSPTQARQQNTLTEFFSDSVSITSSAQAKPKNKFSAAEKEKRRIGELWLKQLVDANNWSEAGEVAAKVLNTTSRWEHWVWIFVKNAKFDEISPHIPTLDLTPPLPSSIFEIILGHYAEVDRIRFKELLDEWPSDLFEISSITAAIEDQLRSGSAPKGSQDWRSLQESLGKLFLADGHYDEALKCYIALQDADTAMSLIKEHHLVDAVADDIPSFVMLRVSPDQVKSASREELDELAADPIKVLVDEATAGVVEPDEVVAQLDKPTLKPFLYFYLRALWRGEGTQETPTLPRVGHSAITTSLAADTGKQHVEHFADIAVELFAEYDRDLLMEFLQASTAYTFENAVKICEKKHYVEELVYLLSKTGQTKKALFLIIDELKDVSKAIAFAKEQDDQSLWDDFLEYSMSRPRFISGLLAEVGTAIDPITLVKRIPSGLEVEGLKDGLKKMIREYDLQDSISAGVARVLSSEVAVGMETLRRGRRKGIKFDVVAPITKHQRPLAQDAAAPKDQRPEEEKPEVEAEIKPGHCASCHKPFHENETETLVGFACGHVYHVSHLLHGPDAEGDELLLPQNAVIRPDDGEAEETRFSRSVGPKVTNARLLKDKIQTVGGCTICKGSRERVEAVGG
>XP_007748524_Cladophialophora_psammophila
MAAGDGSSEPGNGEKPQEPERRPPEPTKHDATADESEEDEEEEEEEEEEPRLKYATLTRNVSSIYRNGDATSTFHVAGDKMIVGTHNGNIHVFALPSFNSLRVYHAHTASISAISISPYTPPLAAFRYDSGMRIAVEATSNPDKSPSSSPAPKGKQQQQPVPDIPPNRIYIATSSIDGNVCIASLVDPRDVQLRNFGRPVQTVALSPEYKSDRTYLSGGQAGILVLTTGGQAGKSANATTTGAAAAASGWLGSIGLGANTGSDKILHSGEGIISTIKWSLSGKYVLWVNEQGIKIMRSHLKLESSESGLEWKRMSHIDRPNRPGWEDMAGVWKARAKWIDRDNLETDDDSPATALVPTSANGASPKPDPSKTKVEEALVGWGDSAWIIKVYPGSTESGGNNKIGRAEVATIIRFDDCTISGISLYTPSLLLVLAYMEKKKGNSSASQENEGSKRGRRTRHNALEPELRLVNIDTKEEVDTDTLTMSRFETLSASDYHLGVLPPIRIPAALVQKGYLSTIGSGMSTVGSSLATGVETVGQGMWDATMYGPRLLGANRIFSSSESIRSGVSGPDRMGSSRDRNYLTGWIPGFGSSETSAKEEINTMATAQSMKIFIFSPYDCIVAVRRNLNDRMHWLVSLKRYQEAWELVDQHPEAAGTLSESSETSTPPSPSKASSFTKSVSAVPPSPTQARQQATLVDFFADSLSITSSARAKSKTKFSAAEKEKRRIGELWLKQLVDANKWSEAGEVAAKVLNTTSRWEHWVWIFVKNAKFDEISPHIPTLELTPPLPSSIFEIILGHYVEVDKVRFKELLDEWPSDLFEISSITSAIEDQFRAGNAPKGSQDWRLLQESLGKLSLADGHYDEALKCYIALQDADTAMSLIKEHHLVDAIADDIPSFVMLRVSPEQLRTASRDELNELAADPIKVLVDEATAGVVEPDEVVAQLDRPTLKSFLYFYLRALWRGEGTQGEPALSRVGHSAITTSLAADTGKQHVEQFADIAVNLFAEYDRDLLMEFLQASIAYTFENAVKVCETKHYVEELVYLLSKTGQTKKALFLIIDELKDVSKAIAFAKEQDDQSLWDDFLEYSMSRPRFISGLLAEVGTAIDPITLVKRIPSGLEVEGLKDGLKKMIREYDLQDSISAGVARVLSSEVAVGMETLRRGRRKGIKFDIVASPPRHQRPLAQAIDGSEDQRAEGQQTEAEIEIKPGHCASCHKAFHENETETLVAFACGHVYHVSHLLHGPEAEGDEVLLPRNGVIRPNDGEVEETRFSRSVGPKVTNARLLKDKIQNVGGCTICKGSRERMKAAGG
>XP_018692272_Fonsecaea_erecta
MAAGDGSSEPGDGEKLQETTSHPPQPTKAQSTADESEDETEEEDEEEDEEPRLKYATLTRNVSSIYRNGDATSAFHVAGDKMIVGTHNGNIHVFALPSFNSLRVYHAHTASISAISISPYNPPLAGFRHDPGSRSAAEAAPNTDKSPSSSPAPKGKQLQAPVPDIPPNRIYIATSSIDGNVCIASLVDPRDVQLRNFGRPVQTVALSPEYKSDRTYLSGGQAGILVLTTGGQAGKSANATTTGAAAAASGWLGSIGLGANTGSDKILHSGEGIISTIKWSLSGKYVLWVNEQGIKIMRSNLKLESSESGLEWKRMSHIDRPNRSGWEDMAGVWKARAEWIDRDNLETDDDSPVGALIPAPANGASPKPEVRKAKVEEVLVGWGDSAWIIKVYPGSMESGGNNKIGRAEVATIIRFDDCTISGISLYTPSLLLVLAFMEKKKGNGSASQDHEGSRRGRRARHNALEPELRLVNINTKEEVDTDTLTVSRFETLSASDYHLGVLPPVRIPAALIQKGYLSTIGSGMSTVGSSLATGVETVGQGMWDATMYGPRLLGANRIFSSSESVRSGLSGPDRTGSTRERNYLTGWIPGFGSSETSAKEEINTMATAQSMKIFIYSPYDCIVAVRRNLNDRMQWLVSLKRYQEAWELVDQHPEAAGTLSESSGTSTPPSPSKASSVARSGTAVPLSPTQARQQATMTEFFSDSLSITSSAQAKSKNKFSAAEKEKRRIGESWLKQLVDAKKWAEAGEVAAKVLNTTSRWEHWVWIFVKNAKFDEISPHIPTLDLTPPLPSSVFEIILGHYVENDRIRFKELLDEWPSDLFEISSITAAIEDQFRSGSAPKGSQDWRLLQESLGKLFLADGHYDEALKCYIALQDADTAMSLIKEHHLVDAIADDIPSFVTLRVSPEQVRSASREELAELAADPIKVLVDEATAGVVEPDEVVAQLDKPTLKPFLYFYLRALWRGEGTQETPALPRVGHSAITTSLAADTGKQHVEHFADIAVELFAEFDRDLLMEFLQASTAYAFENAVKICERKHYVEELVYLLSKTGQTKKALFLIIDELKDVSKAIAFAKEQDDQSLWDDFLEYSMSRPRFISGLLAEVGTAIDPITLVKRIPSGLEVEGLKDGLKKMIREYDLQDSISAGVARVLSSEVAVGMETLRRGRRKGIKFDIVASTAKHQRPLAQDVVGSKDQPADEQQPDAEAAIKPGHCASCHKAFHENESETLVGFACGHVYHVSHLLHGPDAEGDEVLLPQNGVLRPDDGEAEEIRFSRSVGPKVTNARLLKDKIQNVGGCPICKGSRERMEVVGG
>XP_022508324_Fonsecaea_monophora
MAAGDGSSEPGDGDKPQKIISHHPKPARPEATADDSEEEEDEEEEEPRLKYATLTRNVSSIYRNGDATSTFHVAGDKMIVGTHNGNIHVFALPTFTSLRVYHAHTASISAISISPYNPPLAGFRHDPGSKLAAEASSNADKSPSSSPAPKGKQVQNPIADILPNRIYIATSSIDGNVCIASLVDPRDVQLRNFGRPVQTVALSPEYKLDRTYLSGGQGGILVLTTGGQAGKSANATTTGAAAAASGWLGSIGLGTNTGSDKILHGGEGIISTIKWSLSGKYVLWVNEQGIKIMRSNLKLESSESGLEWKRMSHIDRPNRPGWEDMAGVWKARAEWIDRDNLDTDDDSPVSTLVPAPANGASPKPDPKKAKVEEVLVGWGDSAWIIKVYPGSVESGGNNKIGRAEVATIIRFDDCTISGISLYTPSLLLVLAFMEKKTGNGSALQDSGGSRRGRRARHNALEPELRLVNIDTKEEVDTDTLTMSRFETLSASDYHLGVLPPVRIPAALLQKGYLSTIGSGMSTVGTSLATGVESVGQGMWDATMYGPRLLGANRIFSSGESIRSGVSGPDRTGSTRERNYLTGWIPGFGSSETSAKEEINTMATAQSMKIFIYSPYDCIVAVRRNLNDRLQWFVSLKKYQQAWELVDQHPEAAGTLSEASGTSTPPSPSKASSLARSGTATSLSPTQARQQATLAEFFSDSVSVTSSAQAKSKNKFSAAEKEKRRIGELWLKQLIDANRWSEAGEVAAKVLNTTSRWEHWVWMFVKNAKFDEISPHVPTLELTPPLPSSIFEIILGHYAEVDRLRFKELLDEWPSDLFEISSITAAVEDQLRSGTVSKGSQDWRLLQESLGKLFLADGHYDEALRCYIALQDADTAMSLIKEHHLVDAIADDIPSFVMLRVSPDQLKSATREELDELAADPIKVLVDEATAGVVEPDEVVAQLDKPSLKPFLYFYLRALWRGEGTQEAPALPRVGHSAMNTSLAADTGKQHVEQFADVAVELFAEFDRDLLMEFLQASTAYTFENAVKICERKHYVEELVYLLSKTGQTKKALFLIIDELKDVSKAIAFAKEQDDQSLWDDFLEYSMSRPRFISGLLAEVGTAIDPITLVKRIPSGLEVEGLKDGLKKMIREYDLQDSISAGVARVLSSEVAVGMETLRRGRRKGIRFDIVAPSVKHQRPTAQDVAGSKDQLAEETKLEAEPEPEVKPGHCSSCHKALHENETETLVGFACGHVYHVSHLLHGPEAEGDEVLLPQNRIRPDDGEAEETRFSRSVGPKVTNARLLKDKIQNIGGCTICKASRERMEAVGG
>XP_016636663_Fonsecaea_multimorphosa
MAAGDGSSEPGDHEQLQETVSHPPKPTKPKSTADESEEEEDEEEDEEPRLKYATLTRNVSSIYRNGDATSAFHVAGDKMIVGTHNGNIHVFALPSFNSVRVYHAHTASISAISISPYNPPLAGFRLDPGTKLAAEAASKAESSPSSSPAPKGKQLQTPLPDIPPNRIYVATSSIDGNVCIASLVDPRDVQLRNFGRPVQTVALSPEYKSDRTYLSGGQAGSLVLTTGGQAGKSANATTTGAAAAASGWLGSIGLGTNTGSDKILHGGEGIISTIKWSLTGKYVLWVNEQGIKIMRSNMKLESSEAGLEWKRMSHIDRPNRPGWEDMAGVWKARAEWIDRDNLETDDDSPVSALVPAPANGASPKLDPRKAKVEEVLVGWGDSAWIIKVYPGSLESGGNNKIGRAEVATIIRFDDCTISGISLYTPSLLLVLAFMEKKKGNGSASQDSEGSRRGRRARHNALEPELRLVNIDTKEEVDTDTLTVSRFETLSASDYHLGVLPPLRIPAALLQKGYLSTIGSGMSTVGSSLATGVETVGQGMWDATMYGPRLLGANRIFSSGESIRSGVSGPDKTGSTRERNYLTGWIPGFGSSEAGAKEEINTMATAQSMKIFIYSPYDCIVAVRRNLNDRMQWLVSLKRYKEAWELVDQHPEAAGTLSESSETSSPPSPSKASSVARSGTAVPLSPTQARQQATMAEFFSDSVSITSSARVKSKNKFSAAEKEKRRIGELWLKQLVDANKWSEAGEVAAKVLNTTSRWEHWAWVFVKKAKFDEISPHIPTLELTPPLPSSVYEIILGHYAEVDRIRFKELLDEWPSDLFEISSITAAIEDQFRSGSAPKGSQDWRLLQESLGKLFLADGHYDEALRCYIALQDADTAMSLIKEHHLVDAIADDIPSFVMLRVSPEQVKSATREELDELAADPIKVLVDEATAGVVEPDEVVAQLDRPTLKPFLYFYLRNLWRGEGTQEAPALPRVGHSAITTSLAADTGKQHVEHFADIAVELFAEFDRDLLMEFLQASTAYAFENAVKICERKHYVEELVYFLSKTGQTKKALFLIIDELKDVSKAIAFAKEQADQSLWDDFLEYSMSRPRFISGLLAEVGTAIDPITLVKRIPSGLEVEGLKDGLKKMIREYDLQDSISAGVARVLSSEVAVGMETLRRGRRKGIKFDIVATTGKHQRPLAQDLDGSKDQPAEEQQTEAEEAIKPGHCASCHKAFHENESETLVGFACGHVYHVSHLLHGPDAEGDEVLLPQNGALRPDDGEAEETRFSRTVGPKVTNARLLKDKIQNVGGCTICKGSRERMEAVGG
>XP_022503777_Fonsecaea_nubica
MAAGDGSSEPGDDDKPQKIISHHPKPARPEATADDSEEEEDEEEEEPRLKYATLTRNVSSIYRNGDATSTFHVAGDKMIVGTHNGNIHVFALPTFTSLRVYHAHTASISAISISPYNPPLAGFRYEPGSKLAAEASSNADKSPSSSPAPKGKHVQNPIADIPPNRIYIATSSIDGNVCIASLVDPRDVQLRNFGRPVQTVALSPEYKSDRTYLSGGQGGILVLTTGGQAGKSANATTTGAAAVASGWLGSIGLGTNTGSDKIVHGGEGIISTIKWSLSGKYVLWVNEQGIKIMRSNLKLESSESGLEWKRMSHIDRPNRPGWEDMAGVWKARAEWIDRDNLDTDDDSPVSTLVPAPANGASPKPDPKNAKVEEVLVGWGDSVWIIKVYPGSVESGGNNKIGRAEVATIIRFDDCTISGISLYTPSLLLVLAFMEKKKGNGSASQDSGGSRRGRRARHNALEPELRLVNIDTKEEVDTDTLTMSRFETLSASDYHLGVLPPVRIPAALLQKGYLSTIGSGMSTVGTSLATGVESVGQGMWDATMYGPRLLGANRIFSSGESIRSGVSGPDRTGSTRERNYLTGWIPGFGSSETSAKEEINTMATAQSMKIFIYSPYDCIVAVRRNLNDRMQWLVSLKKYQQAWELVDQHPEAAGTLSEASGTSTPPSPSKASSVARSGTATSLSPTQARQHATLAEFFSDSVSVTSSAQAKSKNKFSAAEKEKRRIGELWLKQLVDANRWSEAGEVAAKVLNTTSRWEHWVWTFVKNAKFDEISPHVPTLELTPPLPSSIFEIILGHYAEVDRSRFKELLDEWPSDLFEISSITAAVEDQLRSGTASRGSQDWRLLQESLGKLFLADGHYDEALRCYIALQDADTAMSLIKEHHLVDAIADDIPSFVMLRVSPDQLKSATREELDELAADPVKVLVDEATAGVVEPDEVVAQLDKPTLKPFLYFYLRALWRGEGTQEAPALPRVGHSAMTTSLAADTGKQHVEQFADVAIELFAEFDRDLLMEFLQASTAYTFENAVKICERKHYVEELVYLLSKTGQTKKALFLIIDELKDVSKAIAFAKEQDDQSLWDDFLEYSMSRPRFISGLLAEVGTAIDPITLVKRIPSGLEVEGLKDGLKKMIREYDLQDSISAGVARVLSSEVAVGMETLRRGRRKGIRFDIVAPSVKHQRPSAQDVAGSKDQLAEETKPEAEPEPEVKPGHCSSCHKAFHENETETLVGFACGHVYHVSHLLHGPEAEGDEVLLPQNGIRPDDGEAEETRFSRSVGPKVTNARLLKDKIQNVGGCTICKASRERMEAVGG
>XP_013278493_Fonsecaea_pedrosoi
MAAGDGSSEPGDDDRPQKIISHHPKPARPEATADDSEEEEDEEEEEPRLKYATLTRNVSSIYRNGDATSTFHVAGDKMIVGTHNGNIHVFALPTFTSLRVYHAHTASISAISISPYNPPLAGFRHDPGSKLAAEASSNADKSPSSSPAPKGKQVQNPIADIPPNRIYIATSSIDGNVCIASLVDPRDVQLRNFGRPVQTVALSPEYKSDRTYLSGGQGGILVLTTGGQAGKSANATTTGAAAAASGWLGSIGLGTNTGSDKILHGGEGIISTIKWSLSGKYVLWVNEQGIKIMRSNLKLESSESGFEWKRMSHIDRPNRPGWEDMAGVWKARAEWIDRDNLDTDDDSPVSTLVAAPANGASPKPDPKRAKVEEVLVGWGDSAWIIKVYPGSVESGGNNKIGRAEVATIIRFDDCTISGISLYTPSLLLVLAFMEKKTGNGSALQDSGGSRRGRRARHNALEPELRLVNIDTKEEVDTDTLTMSRFETLSASDYHLGVLPPVRIPAALLQKGYLSTIGSGMSTVGTSLATGVESVGQGMWDATMYGPRLLGANRIFSSGESIRSGVSGPDRTGSTRERNYLTGWIPGFGSSETSAKEEINTMATAQSMKIFIYSPYDCIVAVRRNLNDRMQWLMSLKKYQQAWELVDQHPEAAGTLSEVSGTSTPPSPSKASSLARSGTATSLSPTQARQQATLAEFFSDSVSVTSSAQAKSKNKFSAAEKEKRRIGELWLKQLVDANRWSEAGEIAAKVLNTTSRWEHWVWMFVKNAKFDEISPHIPTLELTPPLPSSIFEIILGHYVEVDRSRFKELLDEWPSDLFEISSITAAVEDQLRSGTASKGSQDWRLLQESLGKLFLADGHYDEALRCYIALQDADTAMSLIRDHHLVDAIADDIPSFVMLRVSPDQLKSATREELDELAADPIKVLVDEATAGVVEPDEVVAQLDKPTLKPFLYFYLRALWRGEGTQEAPAPPRVGHSAMTTSLAADTGKQHVEQFADVAVDLFAEFDRDLLMEFLQASTAYTFENAVKICERQHYVEELVYLLSKTGQTKKALFLIIDELKDVSKAIAFAKEQDDQSLWDDFLEYSMSRPRFISGLLAEVGTAIDPITLVKRIPSGLEVEGLKDGLKKMIREYDLQDSISAGVARVLSSEVAVGMETLRRGRRKGIRFDIVAPSVKHQRPSAQDVAGSKDQLAEETKPEAEPGPEVKPGHCSSCHKAFHENETETLVGFACGHVYHVSHLLHGPEAEGDEVLLPQNGIRPDDGEAEETRFSRSVGPKVTNARLLKDKIQNIGGCTICKASRERVEAVGG
>XP_007756060_Cladophialophora_yegresii
MAAGGGSAEPDDHDKLQSPTKTPPKPSKPEPTADESGDDESEDEEEEEPRLKYATLTRNVSSIYRNGDATSAFHVAGDKMIVGTHSGNIHVFALPSFSPVRVYHAHTASISAISISPYNPQIVPFRYDSGSKPAADLGSIRDKSPSSSPAPKGKQQQPVVPDIPANRIYIATSSIDGNVCIASLVDPRDVQLRNFGRPVQTVALSPEYKADKTYLSGGQAGSLVLTTGGQAGKSANATTTGAAAAASGWLGSIGLGSNTGSDKVLHSGEGIISTIKWSLSGKYVLWVNEHGIKIMRSNLKLESGESAHEWKRMSHIDRPNRTDWEDMAGVWKARAEWINRDNLEAEDDSNVVAPDAANGTASKPEVERPKVEEILIGWGDSAWLIKVYPGSPDAGNDNKIGRAEVATIIRFDDCTISGISLYTPSLLLVLAYMQNKGNRSASQEPEGGKRGRRARHNALEPELRLVDINTKEEVDTDTLTVSRFETLSASDYHLGILPPVRIPAALVQKGYLGAIGSGMTTVGSSLVTGVETVGQGVWDATMYGPRMLGANRIFSGAESIRSGISGPDRTGSTRERNYLTGWIPGFGSSDANAKDEMNTIATAQSMKIFIYSPYDCIVAIKRNLSDRVQWFVQNEKYREAWELVDQHPEAAGTLSGSSESSAPASPSKASSVARSGSAVPSSPTQARQQATLAEFFADSASRTSSPQNKPKARFSAAEKEKRRIGELWLKQLVDAAKWAEAGEVAAKVLNTTTRWEHWAWVFIKSKKFDEISPHIPTLDLTPPLPSPIFEIILGHYIEVDRLRFKELLDEWPSDLFEISSITTAIQDQLRGGGAPRGSQDWRLLQESLAKLYLADGHYDDALRCYITLQDADTALSLVKDNHLIDAIADDIPSFVTLRVSPSQLKSASRAELEELASDPIRVLVDEAAAGVVEPDEVVAQLDQPTLRPFLFFYLRALWRGEGTQEEPSLPRVGHSAVATSLAADTGKQQVEQFADTAVDLFAEYDRKLLMEFLQASTAYTFENAVQVCEKKHYVEELVYLLSKTGQTKKALFLIIDELKDVSSAITFAKEQDDQSLWDDFLEYSMSRPRFISGLLAEVGTAIDPITLVKRIPSGLEVEGLKDGLKKMIREYDLQDSISSGVARVLSSEVAVGMETLRRGRRRGIKFEVVPPPPKIRRPLEQTTNGTDEKRTGEEQVEGEAQIKPGHCASCHKTFHENESETLVGFACGHVYHVSHLLHGPDAEGDEVLLPRSATRQGEEDDLEVARFSRSIGSKVTNARLLKDKIQNVGGCTICKGAREKMEEVGG
>XP_016231454_Exophiala_spinifera
MEKKGPNPATHGNGEGRKGRRTRHNALEPELRLIDIHTKEEVDTDTLTVSRYETLSASDYHLGVLPPIRVPTFMVQKGYLGAIGSSMSTVGSSLYTGVETVGQGVWDATMFGPRMLGANRIFSGADSIKSGTTGPERGSTKDRKNLAGWIPGFGSADGTTEEETQLTTAQGMKIFIFSPYDCIVAVKRNLNDRIQWLKSVKRYQQAWELIDDHPEAAGGSLESPEAETPQTPSKASSITRSATGTISSPDKSRQHATLAEFFTDSNSITSSAQVKSNGKFSAAEKEKRKIGELWLRQLTDANNWQEAGEVAAKVLNTTTRWEHWIWLFIKRQKFDEISPYVPTLELMPPLPSSIYEIILGHYVETDKSRFKELLDQWPSDLFEISNITTAIEDQLRTGSAPKGSNDWRLLQEYLARLFLADGRYNDALKCYIHLQDADTALSLIKDHHLVEAIVDDIPSFVTLRVTADQLKSASTSELDELSMDSIQLLVDEATAGVVEADEVVSQLNTSKLRPFLFFYFRALWRGEGSHSEAKGPRVGHSAVATALIADTGKQLVEQFADTAVEVFSEYDRSLLMEFLQSSTAYAFEKAVKLCEKKHYVEELVFLLSKTGQMKKALYLIIDDLKDAKKAIAFAKEQDDKGLWDDLLEYSMSRPRFISELLAEVGTAIDPITLVKRIPSGLEIEGLKDGLRKMLREYDLQDSISSGVAKVLSSEVAVGMETLRQGRRKGIKFEVVSHHPRKPVHNPEHTANDVEKGTNPEEAAQKPEVEPGHCGSCQRAFIQDEKETLVGFACGHVYHISHLLHGPEAEGDEALLPDSATRKDRDSEGALDDFRFSRSVGPKVTNARLLKDKIQAVGGCKICRT
>XP_016263887_Exophiala_oligosperma
MAAGDGSSEPGNEEKPQNETETPGKPTKAESTADESQDDEEDEEEEEPQLKYATLTKTVSPIYRNGDATSTFLVAGDKMIVGTHNGNIHVFSLPTFSPLRVYHAHTASVSAISISPPIPPISILRPDPPPKPTADHPLSRSRSPTGSPAGKGKQQQQLPPVPNTPSNQIYIATSSIDGNVCIASLVDARDVQLRNFGRPVQSVALSPEYKSDRSYLSGGQAGSLVLTTGGQAGKSANATTTGTAAAASGWLGSLGLGANTGTDKVLHSGEGIISTVKWSLSGKYVLWVNEHGIKIKRSQLKLDTSESGTEWKTMSHIDRPARPGWEDMASVWKARAEWIDRDNLEIVDESPTNAANGTPSKSGLNKVKVEEVLVGWGDSAWIIKVYPGTAEGSGHKTGRAEVATIIRFDDCTISGISLYTPNLLLVLAYMEKKGPSLASQGNGEGKKGRRTRHNALEPELRLVDIHTKEEIDTDTLTVSRYETLSASDYHLGVLPPVRVPSFMVQKGYLGALGSGMSTVGSSLYTGVETVGQGVWDATMFGPRMLGANRIFSGADSIKSGTTGPERGSTRDRKYLAGWIPGLGSADATTEEETPLTTAQSMKIFILSPYDCIVAVKRNLNDRMQWLISVKRYQQAWELVDDHPEAAGSSLESPETESPPTPSKASSTARSATGTLSSPDKSRQHATLAEFFNDSNSMTSSAQAKSKGKFSAAEKEKRRIGELWLKQLTDANNWQEAGEVAAKVLNTTTRWEHWIWRFIKRQKFDEISPYVPTLELTPPLPSSIYEIILGFYVETDKARFKELLDQWPSDLFEISSITTAIEDQLRSGGALKASDDWRLLQEGLAKLFLADGRYNDALKCYIHLQDADTALSLIKEHHLVEAIADDIPSFVTLRVTPDQFKSASTGELDELSVDSIQLLVDEATAGVVEADEVVSQLSTSKLRPFLYFYFRALWRGEGSNSVAKGPRVGHSAVATALIADTGKQLVEQFADTAVELFSEYDRSLLMDFLQTSTAYTFEKAVKLCEKKHYIEELVFLLSKTGQMKKALFLIIDDLKDAKKAIAFAKEQDDKGLWDDLLEYSMSRPRFISELLAEVGTAIDPITLVKRIPSGLEVEGLKDGLRKMLREYDLQDSISSGVARVLSSEVAVGMETLRRGRRKGIKFEVMPHHHRKPVHDAEHVADDAEKGTIPEEAVQKLEVEPGRCASCHRVFIQDEKETLVGFACGHVYHVSHLLHGPEAEGDEAPLPDSATRRDRDSEGALDDFRFSRSVGPKVTNARLLKDKIQAVGGCRICKT
>XP_013314540_Exophiala_xenobiotica
MRSNLKLESGESGLEWKRMSHIDRPSRPGWEDMAGVWKARAEWIDRDNLEAEEDNPASGAVPPAANGAPSQPGHKKAKVEEALIGWGDSAWLIKVYPGSSESDAEHKIGRAEVATIIRFDDCTISGISLYTPSLLLVLAYMEKKGSGSSQGNGEGKKGRRARHNALEPELRLINVNTKEEVDTDTLTVSRYETLSASDYHLGVLPPVRIPAAMAQKGYLGTLGSGMTTVGSSLYTGVETVGQGMWDATMYGPRMLGANRIFSGAESIRSGTTGPERGSTRERNYLTSWIPGFGSADGHYDSGTQMATAHGMKIFIFSPYDCIAAVRRNLSDRVQWLISVKRYKEAWELIDLHPEAAGSSPESPEAGTPPIPSKASSIARSATGTLSSPDKIRQQATLAEFFADSTSITSSAQEKPKNKFSAAEKEKRRIGELWLKQLADANHWAEAGEVTAKVLNTTTRWEHWIWLFIKKQKFDEISPYVPTLELTPPLPSSIYEMILGYYVETDRARFKELLDLWPSDLFEISSITTAIEEQFRAGTIPKDSEDWRLLQEGLAKLFLAEGHYNEALKCYVRLQDADAALSLIKDHHLVEAIGDDIPSFVMLRVSPSQLKSASVNELDDLSSDPIQLLVDEATAGAVEADEVVSQLDTTTFKPFLYFYLRALWRGEGTESTAKGPRVGHSALATSLVADAGKQLVEQFADTAVELFAEYDRPLLVEFLQASTAYTFEIAVKVCEKKHFIEELVYLLSKTGQMKKALFLIIDELKDASKAIAFAKEQDDKGLWNDLLEYSMSRPRFISELLAEVGTAIDPITLVKRIPSGLEVEGLKDGLRKMLREYDLQDSISSGVARVLSSEVAVGMETLRRGRRRGIKFAVRPPHHKTHVVREADNVGEEEKTEAVTETEREVEPGHCASCQKSFIQDEKETLIGFACGHVYHVSHLLHGPDAEGDEALLPDSAARKDREDEGTIDEFRFSRSVGPKVTNARLLKDKIQAVGGCGICRESRQRVEAVSG
>XP_007725187_Capronia_coronata
MAAGDGSSEPGDDEERQVEPGQTAKSPEPAPIADDTDNGEEDADEGEEGEEGDEEEEEEEEEEPRLKYATLTRNLGPLYRNGDATSTFLVAGDKMASLLRIVGTHNGNIHVFTLPSFTPLRMYHAHTASVSSISISPFPPALPSLRSESLQKVTNRDQSPANSPTPKGKQQQHPPVPNVPSNQIYIATSSIDGNVCIASLVDPRDVQLRNFGRPVQTVALSPEYKADRNYLSGGQAGSLVLTTGGQPGKSVNATTTGTAAAASGWLGSLGLGHNTGSDKVLHSGEGIISTIKWSLSGKYVLWVNEQGIKIMRSNLKMEGIESGLEWKRMSHIDRPNRPGWEEMAGVWKARADWIDRDNLENDEDPASNGITQPSANGTPLKTAIEKTKVEEVLVGWGDSAWIIRVYPGSTENATENKMGRAEVATIIRFDDCTISGISLYTPSLLLVLAFTEKKGNKSTAEGNGEGKRGRRTRHNALEPELRLVDINTKEEIDTDTLSVSRFETLSSSDYHLSVLAPIRIPAALVPKGYLNTIGSGMGTVGTSLYTGAETVGQGMWDATMYGPRMLGANRLFSGAESVGSGMSGPERGGSTRERNYLTGWLPGLGSNETHATGDSNGVITAQGMKIFICSPYDCIVAVRRNLNDRLQWLLSVKRYQQAWELVDQHPEAAGTTSDLSDISSPPTPSKSSSVAKSGSAVPASPSKALQEATLAEFFADSASVTSSAQDRTKTKFSAAEKEKRRIGELWLKQLVGANEWAKAAQVAAKVLNTTTRWEHWIWVFIQKQKFDEISPHIPTLELTPPLPSSIFELILGHYVETDRLRFKELLDEWPSDLFEISSITTAIEGQLRGGGAPKGSEDWRDLQESLAKLYLADGHYNEALKCYINLQDADTALALIKDHHLVDAVADDVPSFVMLRISPSQLKSASQDELEELASDPIKVLVDEATAGVVEPDEVVAQLDTPSYRPLLYFYLKALWRGDGTKNSSATPRVGHSAIATSIVADAGKQLVERFADTAVELFAKYGRDSLMEFLQTSTAYTFETAVKICEQNHYIEELVYLLSKTGQMKKALFLIIDELKDVSKAIAFAKEQDDQSLWDDLLEYSMSRPRFISGLLAEVGTAIDPITLVKRIPSGLEVEGLKDGLKKMIREYDLQDSISSGVARVLSSEVAVAMEMLRRGRRKGIKFDVRGPSPRRQINANAAQPINGSAEQEGLEQQQPEPEVESGRCASCGKAFHEGEAETLVGFACGHVYHVSHLLHGPDAEGDEMLLPQSGLARRGPDGDDDLEETRFSRSVGPKVTNARLLKDKILAVGGCAVCKESRDRAEVVGG
>XP_007733975_Capronia_epimyces
MAAGDGSSEPGDDEKPQVEPAHTAKPLDLKSTADATDKEEDADEEDEEEDEEDEEEPRLKYATLTRNLSPLYRNGDATSTFLVAGDKMASQPHAFVGTHNGNIHVFTLPSLTPLRVYHAHTASVSSISISPYLPPLPSFRSEPAQKLAAAAATNKAQSPSSSPTPKGKQQQTPPVPNVPSNQIYIATSSIDGNVCIASLVDPRDVQLRNFGRPVQSVALSPEYKSDRNYLSGGQAGSLVLTTGGLPGKSVNATTTGTAAAASGWLGSMGLGHNTGSDKVLHSGEGVISTIRWSLSGKYVLWVNEQGIKIMRSNLKMEPSESGLEWKRMSHIDRPNRPGWEEMAGVWKARAEWIDRDNLENDNDYPSNSVTSASANGATTKPAHDKSKVEELLVGWGDSAWIIRVYPGSTENGSENKIGRAEVATIIRFDDCTISGISLYTPTLLLVLAYMEKKGSKSTSQGNEGGKRGRRIRHNALEPELRLVDINTKEEIDTDTLTVSRFETLSSSDYHLSVLPPVRIPAGLVPKGYLSTIGSGIGTVGTSLYTGVETVSQGMWDATMYGPRMLGANRLFSGSESIRSGMSGPERVGSTRDRHYLSGWLPGFGSNETHTNEETTSFVTAQSMKVFICSPYDCILAVKRNLIDRLQWLLSVKRYQQAWDLVDQHPEAAGTIADASESSSPPSPSKASSLAKSGSAVTASPALARQEATLAEFFADSASMASSAQNRTKSKFSGSEKEKRRIGELWLKQLVEASKWPEAGEVAAKVLNTTTRWEHWIWVFIQNQKFDEISPHVPTLELTPPLPSSIFELILGHYVETDRLRFQELLDQWPSDLFEIGSITTAIEDQIRGGGALKGSEGRRILQESLAKLYLADGHYNEALKCYINLQDADTAMALIKDHHLIDAIADDVPSFVMLRISPSQLDSASQEELEELVSDPIKVLVDEASAGVVEPEEVVAQLDTPPLKPFLYFYLKALWHGDGTQSLSATPRVGHSAVATSLVADAGKQLVERFADIAVELFAQYGRDLLMEFLQTSTAYTFEKAVKLCEQKHYVEELVYLLSKTGQMKKALFLIIDELKDVSKAIAFAKEQDDPGLWDDLLEYSMSRPRFISGLLAEVGTAIDPITLVKRIPSGLEVEGLKDGLRKMIREYDLQDSISSGVARVLSSEVAVGMEALRRGRRKGIKFDVLGPISRHQAHTAQPVDDTGEPQLEPRPEPEVQSGRCASCRNAFREEETETLVGFACGHVYHVSHLLHGPDAKGDEMPLPQLGFAHQNQDHDGDLEETRFSRSVGPKVTNARLLKDRVSAVGGCGICKETRDRAEAVGG
>XP_009155923_Exophiala_dermatitidis
MAAGDGSSEPGHGEDPRVEPGHPAAPPVLEPTDDETEEDGDEDEDEDNADEEEEDEEEEEPRLKYATLTRNLSPIYRNGDATSTFLVAGDKMIVGTHNGNIHVFTLPSFAPLRTYHAHTASVSSISISPYTPPLPSLRPDLAQRFAASTASTKEQSPASSPTPKWKQQQQQQPPVPNIPANQIYIATSSIDGNVCIASLVDHRDVQLRNFGRPVQSVALSPEYKSDRSYLSGGQAGSLVLTTGGQAGKSVNATTTGAAAAASGWLGAIGLGHNTGSDRVLHSGEGIINTIKWSLSGKYVLWVNEQGIKIMRSNLSLETAEAGLEWKRMSHIDRPNRAGWEEMAGVWKARAEWIDRDNLENDDDHSPNGAISSPANGAPVKARVEEILVGWGDSIWLLKVYPGSAESGSDNKIGRAEVATIIRFDDCTISGVSLYTPSLLLVLAYMEKKDKSPSQGNEGSKRGRRARHNALEPELRLVDINTKEEVDTDTLTMSRFETLSSSDYHLSVLPPVRIPAALAQKGYLGTIGSGMSTMGTSLYTGVETVGQGMWDATMYGPRMLGANRLFSGAESTRSGMSGPERTGSTRDRHYLTGWLPGFGSSEPHPSEDTNGVVTAQNMKIFICSPYDCIVAVRRNLNDRLQWLLSVKKYKEAWELVDQHPEAAGTTAEPSESSSPPTPSKTSSLARSSSITPASPTKARQEATLAEFFADSASITSSAQNKAKPKYSAAEKEKRRVGELWLKQLIDANQWAEAGEVAAKVLNTTSRWEHWIWIFIENKKFDEISPHVPTLELTPPLPSSIFELILGHYVETDRVRFKELLDHWPSDLFEIGSITTAIEDQLRGRGVAKGSKDWRILQDCLAKLYLADGHYDEALKCYISLQDADTAMSLIKEHHLVNAVADDVAEFVMLRISPSQLESASIEELEELASDPIKVLVDEATAGVVEPDEVVAQLDTPRLRRFLYFYLKALWRGDGTQNTSALPRVGHSAAVTSLVADAGKQLVEQFADIAVELFAEYGRDLLMEFLQTSTAYTFEEAVKICEQKHYIEELVYLLSKTGQMKKALFLIINELKDVSKAIAFAKEQDDQGLWDDLLEYSMSRPRFISGLLAEVGTAIDPITLVKRIPSGLEVEGLKDGLKKMIREYDLQDSISSGVARVLSSEVADAMDILRRGRRKGIKFDVAPPPSHHYHHRQKVQVTPSIGGTAAEEQQQQQQRVEQQPAEPELQSGHCASCHRAFHQEETETLVGFACGHIYHVSHLLHGPEAEGDETLLPQPAQKEQQDNDAGFDETRFLRSVGPKVTNARLLKDKIMEVGGCAVCKGSREKAQIVGG
>XP_013265136_Exophiala_aquamarina
MAAGDGSDEPVEKGHSTPSHPPPPARLLPHSVRDDSEDEDEVEDGEDEEEEPKLKYANLTRNLSPLYRNGDATSAFLVAGDKMASLCASFLVKQGRLLTPLRVYHAHTASISAISISPLPVPLPGFRSEQTSRLAADAMSQRESSPSSSPAPKGKQQQLSSVPNTPSNQIYIATSSIDGNVCIASLVDPKDVQLRNFGRPVQTVALSPEYKSDRSYLSGGQAGSLILTTGGQAGKSANASTTGAVATASSWLGSIGLGANSGTDKALHSGEGIISTIKWSLSGKYVLWVNEQGIKIMRSNLKLESGESGSEWKRLSHIDRPTRPGWEDMAGVWKARVEWVDRENIEADDDSPISAVMSSSNGSASKPVPKKAKVEEVLVGWGDSAWIIHVTPAASDNEGGNRIGSAVVATIIRFDDCTISGISLYTPTLLVILAYMERKGNQARASSADRGKKTRRRHNALEPELRLIDIKTKEEIDNDTLTVSRYETLSASDYHLGFLPPVRMSAGAAQRGYLGTIGSGIGTVGTSLYTGVETVGQGVWDATMYGPRMLGANRMFSGADSIRSGMSGPDRGSARERNYLTGWIPGFGSSETNQKEDANSLATAQSMKIFIYSPYDCIVAIRRNLHDRVQWLTSVKKYQQAWELVDQHPEAAGVASEASEASTPPSPSKASSVSQSANTVPASPTQVRQQATLAEFFADSASMTSSAQVKSRGKFSIAEKEKRRIGELWLKQLVDAKVWSEAAEVAAKVLNTTTRWEHWIWVFVKSHRFDEISPHIPTLELTPPLPSSIFEIVLGHYLETDRFRFKELLDLWPSDLFDISSITTAIEDQLESGTAPKGSEDWRLLQEGIAKLFLADGHYNEALKCYIYLQDADTALSLIKDHHLVEAVADDIPSFVQLRVPSSQLGSISIDELDELAADPISVLADEATHGVVEPDEVIAQLDTPVLKPFLYFYLRTLWRGESEIDSSQRPRVGHSAAATALAADTGKQLAEQFADTAIDLFAEYDRALLMEFLQTSTAYTFEKAVKVCERKRYIEESVYLLSKTGQVKKALFLIIDELKDVSKAISFAKEQDDRGLWDDLLEYSMSRPSFISGLLEEVGTAIDPITLVKRIPSGLEVEGLKDGLHKMIREYDLQDSISSGVAKVLSSEVAVGMDTLRRGRRKGIKFDIGFIPQPKGPPGLDMESTQTPTEKPNHITEPEIQPGHCAACHRAFHQDESETLVGFACGHVYHVSHLLHGPDSEGDESTLPRSVKDVEEDVDISERFSRSVGPKVTNARLLKDKIQGVGGCDICKGKRQRAEVVGGV
>XP_016228167_Exophiala_mesophila
MAAGDGSKEPGARDSSPSYDDPDPKPVHDPSDEEEEDDTSDGGSDEEEEEPRLKYANLTRNVSPLYRNGDAASAFVVSGDKMIVGTQMGNIHVFALPTFSSLRVYHAHTTIVSAISTSSFATSSAGFRAEVPSSKLATDAQSNRDSSPSSSPAPKPKGKAQQQFVPNTPSNQIYIATSSIDGNVCISSLIDPKDVQLRNFGRPVQTVALSPEYKSDRSYLSGGQAGSLILTVGGQTGKSANATTTGAAAAASGWLGSIGLGANTGTDRVLHSGEGIISTIKWSLSGKYVVWVNESGIKIMRSNLKLESGESNLEWKRVSHVDRPSRPGWEEMAGVWKARVDWIDRDGLEADDDAPISSIVLATTNGASSKLDKNKPEEVLVGWGDSAWIIKVLPGSPGNRDHPVGHAEVATIIRFDDCTVSGISLYTPTLLLVLAYMEKKANTSSSQTSDGPRKGRRNRQNALEPELRLIDINTKEEIDTDTLTISRFESLTASDYHMAILPPLRIPASLAQKGYLDAIGSGIGNVSSSLYTGVEAVGQGVWDATMFGPRMLGANRIFSGAESVRSGFSGPDRTPSTRDRNYLTGWVPGFGSTDTTKKEDANNLATAQSMKIFIQSPFDCIVAIRRNLNDRMQWLVSMKKYQEAWELVDEHPEAAGTASEDSVSSTPPSQSIASSATKTGPSAPISPSQARQQATLAEFFADAASITSSAQVRSKSKFSAAEKEKRRIGELWLKQLVDAKNWSEAAEVAERVLNTSSRWEYWIWIFIKAQRFDEISSRVPTLELTPPLPSSVFEMILGHYVESDRRRFKELLDQWPSDLFEISTITAAIEDQYRQGTVTKGSQDWTMLQEGLAKLFLADGHYNEALKCYIALQDADTAMTLVRDHHLVDAVADDIPGFVQIRVPAKQLKSLSTEELSALAADPISVLADEATHGVVEPDEVFAQLDTPSLRPFLYFYLRALWKGEGETHEPRGPRVGHSAVASALAADTGKQLVEQFADTAVELFAEYDRPLLLEFLQTSTAYTYDTAVKICEKRRYIEELVYLLSKTGQMKKALFLIIDELKDVSSAIAFAKEQDDKSLWDDFLEYSMSRPRFISGLLAEVGTAIDPITLVKKIPSGLEVEGLKDGLKKMIREYDLQDSISSGVARVLSSEVAVGMDTLRRGRRKGIKFEVDSHKIPKPVTDKTEDQTAQDEKVEPLESKVPPGHCASCHRAFDQNETETLVGFACGHVYHVSHLLHGPDAQGDESTLPRDRQAERQAEETEGNDSRFLRSVGPKVTSARLLKDKIQAVGGCKICKERRQKDESVGGG
>XP_013274013_Rhinocladiella_mackenziei
MAGGDGSSEPGDDEKLHSGNESLPKPTNPQPTAEESEDDDEEEEEPRLKYATLTRNIVGTHNGTIHVFALSQFQPLRVYHAHTASISAISISPYPPPLPTFRGEPAQKLSAAAAATSGKSPSSSPAPKGKQQLPPVPNIPSNQIYIATSSIDGNVCIASLVDSRDVQLRNFGRPVQTVALSPEYKSDRSYLSGGLAGSLILTVGGQAGKSTNATTTGAAAAASGWLGSIGLGAHTGSDKVLHGGEGVISTIKWSLSGKYILWVNERGIKIMRSNLKLESGESDQEWKRISHIDRPTRPGWEEMAGVWKARAEWIDRDNLEADNDLPITSAVPSTANGVSPKPGPKKAKTEEILIGWGDSAWIVKVYPGSTENGTESKMGRAEVATIIRFDDCTISGISLYTPSLLLVLAYMEKKGDHSTPQSNEPGKKGRRVRHNALEPELRLVDINTKEEIGTDTLTVSRFETLSASDYHLGVLPPVRIPAGLVHRGYLSTIGSGMSTVGSGLYTGVETVGQGMWDATMYGPRMLGANRIFSGAASIRSGASGPERTGSTRERNYLTGWIPGLGSSETNAHEDVNTMAVAQSMKIFIYSPYDCIVAVRRNLHDRMQWLVSVNRYQQAWELVDQHPEAAGTAAESFEPSTPPTPSKASSFAKPSSGVPPSPTQAHHQATLAEFFADSASVTSSAQVKTESKFSAAEKEKRRIGELWLKQLVDANNWVDAGEVAAKVLNTTTRWEHWVWIFIKNKKLDEISPHVPTLELTPPLPSSIFEIILGHYVETDRIRFKELLDQWPSDLFEISSITTAIEDQFRNGSAPKGSEDWRLLQESLAKLFLADGRYNDALKCYIGLQYADAAMSLIREHHLVDAIADDIPSFVMLRVSLNELKSASLDELGELASEPINVLVDEATAGVVEPDEVVAQLDSPLLKPFLYFYLRALWRGESTAPEPARSRVGHSAVVTSLVADRGKQLVEQFADTAVELFTEYDRDLLMEFLQASTAYTFEKAVQVCEKKHYVEELVYLLSKTGQMKKALFLIIDELGDVSKAIAFAKEQDDQGLWDDLLEYSMSRPRFISGLLAEVGTAIDPITLVKRIPSGLEVEGLKDGLKKMIREHDLQDSISSGVATVLSGEVAVGMETLRRGRRKGIKFDVLEATPRPKKPAVHDVDGQQEHATEQQAEGGNDAQPGHCASCHKAFHQDETDTLVGFACGHVYHVPHLLRGPDAEGDEVLLPRNATAQKSQDDEGDADETRFSRSVGPKVTYARLLKDKIQAVGGCILCRESSEKMEAVGGG
>XP_017995846_Phialophora_attinorum
MAVGEGSSSPDGGHDSAENHDDPPNAEPSVHESEDEEEEEPRLKYANLTKNLGALYRNGDAASAFFVAGEKLIIGTHNGGINVLTLPGLDTLKRYDAHTASVSSISISPYPPPLPTLRLDAAQRLASESVQQEKDASPARSSPAGKDSPHGNVCVQSLVDPKDVQLRNFGRPVQSVSLSPEYKSDRMYLSGGQAGALVLTTGGQIGKAANASTTGTAAAAASSWLGSMGLGANTGTDKTLHSGEGTISTIRWSLSGKFVLWVNEQGIKIMRSHLQLSSSQSGQEWKRFSHIDRPDKPLWDDMAGVWKARVEWIDRNILESEGDDSSQPSNGGALQPTDNEEVLVGWGDTVWKLRVIVGDEKSKSSSKPRAEVVTIIRFDDCTISGVSLYTPSTLLVLAYLEKKSKASDTSNGAKKGRRNKQTALEPELRLIDINTKEEIDSDTLEISRFETLSSPDYHLSILPPMRIPAALAQRGYLGQIGGAIGTGMTTMGSGLYTGVETVGQGVWDATMYAPRKLGANRLFSTSDSVRSGRASDKPVSVREQRNYLTGWLPGFGSISGPQDEEVRDVAQTRGMKIFIFSPYDCIVAVKRNSADRLRWLVSLEKYEEAWKLLDEHPEAAESEPSDSIPPTPSGASSVVQSGSSGQARHATLAEFFEDSASITSTVKGKAEKHTAADKEKRQIGELWLKQLVAAKKWVEAGEVAGKALNTTPRWEHWVWIFIKNHKFDEISPYIPTLDLTPPLPSLVFEIVLGHYVTFNRQRFRELLDKWPSDIFDISSITTAIEGQLSSTEQHSDDWRILQECLAKLFLADGRYDEALRCYIRLQDADTALTLIKEHHLIEAIADDIPAFVQLRVSAEQLKSAARDELDDLASEPIKLLVDEAEHGVVDANDVVGQLEQANLSMFLFFYFRGLWRGEGTHQNHSTVRGRALDNLAADAGKLVVEEFADTAVKLFAEYDRDILNDFLHISTSYTFESALKTCESRHFIPELVYLLSKTGQVKKALFLIIDELNDVSKAIEFAREQDDKDLWDDFLEYSMSRPRFIAGLLAEVGTAIDPIELVRRIPSGIEIPGLKEGLRKMLREYDLQDSISAGVAQVLAGEVAVGMQTLRRGRRHGIKFDVPVPKKKQVEISDDSTTIVADGEKASEEESLVEPGHCASCNRRFGTSTAAEKITLVGFACGHVYHLNHLLTGPEADDAVPDYLPGGGDRDEEDEDRGFTRSIGPKVTNARLLREKIAQAGGCTVCKVKKERVKAVE
>NP_593409_Schizosaccharomyces_pombe
MSVDESNSDSEIDSISSSDEDEEPKLIYERITEKFQGCFMNDTISACAISKEHFFFGSHNGAIYIYQKNGILLRKMILHSASVVDLSVDLESENLASCSMDGKMIISNITTRETTVHDFKRPLLSVAIDPYYSTRSSRQVLSGGRAGKVVLSEKGWLGNKDTVLQADCGAVYKISWYTTYIAWASDLGITVYSTEFGKVLGRLEPPKRLPNDEIFPYQLFWQSESRLVIGWSDQIMIVSIQRSNVANELPKISLQALLEIDSIVSGVLMLGFNILTLAYIANVEDFTSAIPSQRIEGCRPELRLIDSSFKELCGDAIGLANYSRLQPSDYHLLPDPSSNSHSFVISPNDIVYVRERNQIDHVKYLVSKEMYAEAIDAVKKLPEIPPSLQISELAKKYIFHLLGKGQYKEAGMVIPSLYNDNLAEWEQWVFVFAENDHLEDIADFLPTGENHLSPLVYEMILAQYLATDERTFNKKLHEWPTMLYSVSTIRNATLKKFKENQKSSTLTESLAFLYLEDNMPIDAFHLYLKLHSELCIDLILQHNLYDEARASVLLLMLISSKGKSSDTKSAMSSMLVQHVHSFPPQEVIMQIHSVPQFLYEYFCEFELMYPNSLMEYGDLKLDVFAEFDRKRFFDFLVNTQCYSLDHAAQICKQYNYLDELVYILGRMGNNKEALMLIINELLDIGRAIRYVKEQADRELWDDLISYSLDKPEFICTLLENIGTDENARNLLSKIPPGTKLPHMKKSISKLLADHQSQVQLYQSCYKLFKNESISMAIKYREQEQSGLEFLVKDNPFNSFGDEQLDYNYRKRIPMIYDLRTKKYIRPEDVRIDTDDVFKDDKIAYFKTRMHLKPEVQMRNKLDLLMMLYKQT
```
