## Supplementary material for "Coding Sequence Insertions in Fungal Genomes are Intrinsically Disordered and can Impart Functionally-Important Properties on the Host Protein": fasta protein sequences: XP_723550.2_blasthits_fa.txt

```
>XP_723550_Candida_albicans
MVLTHSTATDGTHIFHNKVSGNYLILTSGGGVEVSQTIPFVYQNLANAKTISCIIGVIRLKFNSYVIIADKHSVTGSILGHDIGFIESFQILPIGINDLAKKNLEELSYLKLLTTHLNNATLYYSIDNKYDVTNSLQRQFNKSNTGGVVPVDDRFWWNKYLTQDLVNNHVGNDFVHPIIYGYFKSHSAVFNGKSLQFALLTRRSTLRAGTRYFRRGIDIDGNVANFNETEQIFISDDNHLFSLLQTRGSVPVYWAEINNLKYKPNLVISSQSSLDATEKHFHQQVFLYGDNYLVNLVNQKGYEKPVKQAYESAVNNLPEKLGQHVNYIYFDFHHECKGMKYHKINLLLDRLISLGYTSNNYFEYDLNANKIIRLQDKIVRTNCMDCLDRTNVVQSTIGRWVLQNQFTETNYLSSNNVTPFEKLNPQFNLFFQNFWADNADAVSCAYSGTGALKTDFTRLGKRTYKGGLNDFLNSVTRYYKNNLTDGSRQDSYDLFLGKYKPFQDSVRSPFIDRRSPYNQLLPYLMGTSFLILLAIIYFPKGSIWNWKNLFIMAFCILFNLKNLSYINSHGYQFVDWPKLINLDFLKKNEIYTNGTTGKIVGIKYEEAENFTVNNKKKN
>XP_002417583_Candida_dubliniensis
MVLTHSIATDGTHIFHNKVSGNYLILTSGGGVEVSKTIPFVYQNLANAKPISCIIGVIRLKFNSYVIIADKHSVTGSILGHDIGFIESFQILPIGINDLAKKNLEELSYLKLLTTHLNNATLYYSIDNKYDVTNSLQRQYNKSSTIGEVVPVDDRFWWNKYLTQDLVNQQVGNDFVHPIIYGYFKSHSTIFNGKSLQFALLTRRSTLRAGTRYFRRGIDVDGNVANFNETEQIFISDDNHLFSLLQTRGSVPVYWAEINNLKYKPNLVISSQSSLDATEKHFQQQVSLYGDNYLVNLVNQKGYEKPVKQAYESAVNNLSEKLGQHVNYIYFDFHHECKGMKYHKINLLLDKLISLGYTSNNYFEYDLNTNKIIRLQDKIIRTNCMDCLDRTNVVQSTIGRWVLQNQLTETNYFSSSNNIIPFEKLNPQFNLFFQNFWADNADAVSCAYSGTGALKTDFTRLGKRTYKGGLNDLINSITRYYKNNLTDGSRQDSYDLFLGKYKPFQDSIRSPFIDRRSPYNQLLPYLMGTSFLILLAIIYFPKGSIWDWKNLFIMAFCILFNFKNLAYINSHGYQFVDWPKLINLDFLKKNEIYTNGTTGKIVGIKYEEAENFTVNNKKKN
>XP_002549062_Candida_tropicalis
MTLIHSVATDGTHIFYSQQTQRYLILTSGGGVEISNSIPIVYKNLTNNKEISIIIGTIRLKFGYYVIIGRSHQITGSILGNDIATIQDFEILPIGINELSKKNNEELQYLKLLNIHLTNATLFYSIDNKYDLTNSLQRQFTTSNLQLDDRFFWNKYLVEDLIKSTGSVKNEFITPLIYGYFKSHNAYFNGKILEFALLTRRSVSRAGTRYFRRGIDIDGNVANFNETEQFFTSDDKHIFSILQTRGSVPVYWAEINNLKYKPNLVISTQSSLDATAKHFKQQVELYGDNYLVNLVNQKGYEKPVKEAYENAVDNLPNELSKHVNYIYFDFHHECKGMKYHRINLLLDHLISLGYTSDNYFEYDLQNSTIVKLQNKIVRTNCMDCLDRTNVVQSTIGRWVLQNQLSETNYLPSPATTPFERIDKKFNLFFQNFWADNADAVSCAYSGTGALKTDFTRLGKRTYKGGLNDLINSISRYYKNNLTDGSRQDSYDLFLGKFKPFQDSIKSPFIDKRPPFIQLLPYLLGTSLLILLAVLVYPKGGSIFQTKNLIVITLCLMFSTRNWLYLINHGYQFVDWPRLINLDFLRKDDIVDTSSGKIIGVNFDETENFKVYNKKRN
>XP_003866290_Candida_orthopsilosis
MVLTHSVAKDGTHIFHNKLTNNYLLVGDNGNSIETTKEYPSTLTSDTNAISCIIGVIKLKINSYIIIADKHLVTGSILNKEIALIKSYKILSLSGAKPASEEKVYLNLLDEQLKNGTLYYSIDNQYDITNSLQKQYTTEHPKIDERFWWNKYISSPLIEADSKFEFITPIIYGYFKSHSTIFNGRALQFALLTRRSNERAGTRYFRRGIDAQGNVANFNETEQFVTTDDNHIYSVLQTRGSVPVYWAEVNNLRYKPNLEISSQPSGDATAAHFSQQVEFYGDNYLVNLVNQSGYEKPVKQAYEAAVENLPEKLKAHVHYIYFDFHHECKGMRYDRINLLLDHLIGLGYTSDNYFEIDLNARQIVHLQNSVIRTNCMDCLDRTNVVQGSIGRWVLQNTLVKSGYLNSIETPFAKVDPQFNLFFQNFWADNADAVSCAYSGTGALKTDYTRTGKRSYRGALQDLRNSLTRYYKNNYSDGSRQDSYDLFLGKYKPYQDAVQSPFIDVRPAYVQLLPYLMGTSFLIMLAVLYYPRGSLLDLKNLAIIALCLIFNVRGLSWVLANGYQYVDWPRLVPLDYLRKQNTFDADGKLTGTKYEKTDYFKGISKKKN
>XP_001527838_Lodderomyces_elongisporus
MVLTHSATSDGSHIFHNNLTNKYLLIANNGNTIEVSSSYPAGYTQETKPEVISCIIGLIRLKLGAYVIVGTKHSVTGSVLGNDIASIDGYRIYAVGHNQLSNTSASTEEKQYLELLNKQLRNATLFYSIHNRYDLTNSLQKQFTNQHPKIDDRFWWNKYLSEPIAHVDLGFEFTTPIIYGYFKSHSTKFNGKSLQFALLTRRSTSRAGTRYFRRGIDIDGNVANFNETEQIFTSEENHVFSILQTRGSVPVYWAEVNNLKYKPNLEISSQSSREATERHFAQQVALYGDNYLVNLVNQKGYEKPVKDAYEQAVENLPEKLRQHVNYIYFDFHHECKGMKFYKIGLLLERLTNLGYTSDNYFEIDLATKQIISLQNKIVRTNCMDCLDRTNVVQGTIGRWFLQTQLVKQGYIYNGKPFEAIDPKFNLFFQNFWADNADAVSCAYSGTGALKTDFTRLGKRTYKGAFDDFCNSVTRYYKNNLADGSRQDSYDLFLGKFKPFQDSVKSPFIDRKAPIFQLLPYLMGTSLLILLAILYSPRGSLFSFKNLFLIGLVLFFNIRSLQYIFKNGFQFVDWPKLVPLDYLKKEEVYDGTGKFVGIKYDKTEHFKGISKKKN
>XP_007375590_Spathaspora_passalidarum
MTFTHSVSADGSHIFQNLNTSNYLLLTSDGSIEVSQTIPSIYDSKLSTGNHSISCIIGVIKLKISSYVIISDQHTITGSILGNEIAKVESYKILPLGNNQFAKSNAEEAEYLKLLNQHLSNATLYFSIDNKYDVTNSLQRQYTTANLQPDPRFMWNKFLSTSLIENGANEFVTPLIYGYFKSHSATFNGPHLLDFALLTRRANSRAGTRYFRRGIDTNGNVANFNETEQIFTAADNHVYSFLQTRGSVPVYWGEINNLKYKPNLVISSKPALLATEKHFTEQVELYGDNYLVNLVNQKGYELPVKQSYEAAVDNLPEHLAKHINYIYFDFHHECKGMRYDRINLLLERLIQLGYTSDNYFSYDLAENKILSVQNKIVRTNCMDCLDRTNVVQGELARWVLQNQFIKSGYIEKDTLVTWNKIDPKFNLFFQNFWADNADAVSCAYSGTGALKTDFTRLGKRTYKGALNDLSNSITRYYKNNLKDGSRQDSYDLFLGNYKPFQDSINSPFIDRRPDYIQLLPYLMGTSLLVLLTIIYYPRGSIFDFKNLVIIGACLYLNARGLFYMLKDGYQFVDWPKLSSLDFLEKEEIGNGSIKYRETEHFKSVGKKKN
>XP_043047196_Scheffersomyces_spartinae
MTLLHAVAPDGCSVLRDSVSNRYLVITESGSSISDIMPAQYEYSKLVFSPISAFIGTIKMKLNKYMVVATSHEVTGSILGREIAKVTNFSILLVGVDHSVAARSLEESQYVSLLTQHLNNATLFFSIGNKYDLTNSLQRQLTSSSFSVDSRFWWNSFLSEEVNAVAGSEPFISHMIYGYFKSHSAIFDGISQPIEFALLTRRSIYRAGTRYFRRGVDDNGNVANFNETEQFFTTPNGKEIFSFLQTRGSVPVFWSEINNLKYKPNLVISSKSALDATQKHFDEQVQLYGDNYCVNLVNQSGYEKPVKDSYEAAVENLPPHLKAHVKYIYFDFHHECRKMRWDRVKLLFGHLNQLGYHRNNYFHYDVANKKTILTQSRVVRTNCMDCLDRTNVVQSTLGRWVLQGHFEDCGYINGNQPWETIDPQFNLFFQSFWADNADAVSCAYSGTGALKTDYTRTGKRTKAGALNDLSNSITRYYKNNYRDGARQDSYDLFLGNYRPYRDSIHSPFTDRRTAYTQLLPYFIGTSFIVLLAVLFFPKGSVFDFRNLLIVGLCCAYLLTLLRFVVSNGYQFVNWPKLNKLDYLKSVELVDKDGRLLGVKYAELDQFRSRSKKSK
>XP_001382536_Scheffersomyces_stipitis
MSLAHSIATDGSHIFYHSDSGKYLFLSGDAGASVSESLPAIYSKLTLGASTPVSCIIGTIKLKINRYVIVADKHTVTGSILGNDIARIDSFQILPLAVNSFAKKNPEEASYLDLLHQNLSSATLFFSIGNKYDLTNSLQRQFTTEGLSLDSRFWWNSYLSEELVGSGAQQFVTPIIYGYFKSHSANFNGPHPLDFALLTRRSVHRAGTRYMRRGVDTNGNVANFNETEQIFTSKDQHVYSILQTRGSVPVYWSEINNLKYKPNLVISSQSALDATEKHFAEQVRLYGDNYLVNLVNQKGYEKPVKQAYEHAVENLPSSLANKVNYIYFDFHHECRNMRWDRIKLLLEHLIQLNYTSDNYFHYDLAAKKVLSTQTKIVRTNCMDCLDRTNVVQSMIARWVFQNQLTKAGYLSKENVTPWEVLDPKFNLFFQDFWADNADAVSCAYSGTGALKTDYTRTGKRTKKGALNDLANSITRYYKNNYKDGSRQDSFDLILGRYKPFEDSVTSPFVDRRPPYIQLLPYLMGTSLLVLIAILLFPRGSITDAKNLLVIGGCLFYNIRSLLYLNKEGYQFVNWPQLVSLDYLKKVEIRNADGNVSGIKFVEEDNFKSVGKKKN
>XP_020062040_Suhomyces_tanzawaensis
MGFFHATSTDGTHVFYDNVSQKYLYLSGTSGVEVSDSLPGIYSRLNLGTPATAISCIIGTIKLKINKYVIIADKHSVTGSVLGGEIAKITSYKILPLSKNDFAKSNSEESQYLELLKQQLNNATLFYSIGNKYDLTNSLQRQYTTKDLTYDRRFWWNGYLSADLVDAREFLTPIIYGYFKSHSASFNGPHSLDFALLTRRSVSRAGTRYFRRGIDEDGNVANFNETEQIFTTKDQQIFSFLQTRGSVPVYWGEINNLKYKPNLVISSQPSLDATAKHFTEQTELYGENFLVNLVNQKGYEKPVKEAYEAAVENLPPALAKNVKYIYFDFHHECRKMRWDRIKLLLERLIDLGYTSDNYFHFDLASQTIRSTQNKIVRTNCMDCLDRTNVVQSTLARWVLQNQLTRSGYLSKENDTPWELLDPSFNLFFQNFWADNADAVSCAYSGTGALKTDFTRTGKRTKAGALNDLVNSITRYYKNNYKDGSRQDSYDLFLGIYKPFQDSLNSPFVDRRPPYVQLLPYFMGTSFLVFFAILLYPRGSITDLKNLLVLGGCLLFNLNSLLQLNKNGYQYVNWPKLRQLDYLKKVELFDGEGKLAGIRYEELDHFRTVGKKKN
>XP_020075041_Hyphopichia_burtonii
MVLSHSIASDGTHIFHNSIAKKYLFLNGNTGIEVSDSLPTIYAKTNIGSSTAAISCILGVIKLKINKYVIVVDKHSISGSITGKKIAKVESFRILPLNNDSISKKSSEENHYLDLLSQHLTNATLYFSVDNSYDLTNSLQKQYVNSNQDSPLTYDKRFWWNYYISEELLSNQATDFVTPVIYGYFKSHSTIFKGSQSLEFALITRRSNKRAGTRYFRRGIDLEGNVANFNETEQVFTSNDGQLFSFLQTRGSVPVYWAEINNLKYKPNLVISSQPALDATAKHFEEQVDLYGDNYLVNLVNQKGYELPVKEGYESAVENLPPHLNEKVKYIYFDFHHECSKMRWDRVKLLIDHLVKLGFTSDNYFHYDIKNGQILSVQDKVVRTNCMDCLDRTNVVQSTLARWVLQNQLSKTGYLPANNMTPWEILDPQFNLFFQSFWADNADAVSFAYSGTGALKTDYTRTGKRTKVGALNDLNNSIVRYYKNNYTDGARQDSYDLFLGIFKPHQDAVNTPFIDKRPPYIQLLPYLMGTSLLVFLAILWYPRGSVLNWKNLLVISGCILFNIKSLLYIHTEGYQFVNWPKLYQLDYLKKSDVFDAEGKFVGIKYEEQDNFKTIGKKKN
>XP_015469261_Debaryomyces_fabryi
MTLFHSIAPDGTHIFQNSRTKNYLYLSGNSGLQVSDSLPSVYSKLNIGSAPSAISCIIGVIKLKINKYVIIADKHTVTGSVLGKEIAHIDSFKILPLSNDLVSKKDSEESSYIDLLHQHLTKATLFYSIDNEYDLTNSLQRQFTSKPVSYDQRFWWNAYLCDELVEAAATDFVTPIIYGYFKSHSAEFKGHQSLEFALVTRRSVKRAGTRYFRRGIDDDGNVGNYNETEQILTTHDSQIYSYIQTRGSVPVYWCEINNLKYRPNLVVSTKSSSEASQKHFAEQIEKYGDNFCVNLVNQKGYELAVKEAYEGAVETLPPNLADHVKYIYFDFHHECRNMRWDRISLLLERLIQLGYTSDNYFHFDLRSSSILSTQNKVVRTNCMDCLDRTNVVQSTLGRWVLQNQFIKSKYLQTTDAAPWEILDPGFNLFFMSFWADNADAVSFAYSGTGALKTDFTRLGKRTRGGAVADLINSITRYYRNNLKDGARQDSFDLFLGNYRPFRDSLTSPFIDRRPPYIQLLPYLMCTSLLVLFAILWYPKGSITDWKNLLVVGACIFYNAKSLTYLNKNGYQFVNWPKLNKLDFIKKVDVFDGEGKFTGIRYEEQDNFKTVGKKKN
>XP_457480_Debaryomyces_hansenii
MTLFHSLAPDGTHIFQNSRTKNYLYLSGNNGLQVSDNLPSVYSKLNIGSAPSAISCIIGIIKLKINKYVIIADKHTVTGSVLGKEIAHVDSFKILPLSNDSVSKKDSEESSYLDLLHQHLSNATLFYSIDNAYDLTNSLQRQFTSKPVTYDHRFWWNSYLCEELVEATATDFVTPIIYGYFKSHAAEFKGHQSLEFALVTRRSINRAGTRYFRRGIDDDGNVGNYNETEQILTTHDSQLYSFIQTRGSVPVYWSEINNLKYRPNLVVSTKSSAEASQKHFAEQIEKYGENFCVNLVNQKGYELAVKEAYENAVDTLPPNVAEHVKYIYFDFHHECRKMRWDRISLLLERLIQLGYTSDNYFHFDLKSNSILSTQDKVVRTNCMDCLDRTNVVQSTLGRWVLQNQFIKSKYLQTTDAAPWEILDPSFNLFFMSFWADNADAVSFAYSGTGALKTDFTRLGKRTRGGAVADLINSITRYYRNNLKDGTRQDSFDLFLGNYRPFRDSLTSPFIDRRPPYIQLLPYLMCTSLLVLFAILWYPRGSITDWKNVLVVGACIFYNVKSLAYLNKNGYQFVNWPKLNKLDFIKKVDVFDGEGKFTGIRYEEQDNFKTVGKKRT
>XP_006689554_Yamadazyma_tenuis
MSLVFADLEDSLVFLHKSSGGCLVASNGVIGVKSSVPSIYKQVSFTPVSCIIGLIRLKVNSYLIIANSHEDVGQIMGETIGRVSSYKILPINKHKDVSSNQEETNYLKLVKEHLNKNDFYFAVNNVFDLTNNLQTQYTEPGTKINSEFWWNKYLSESLLDAGASQEFITPIINGYVKSKSIKFAGSYHNEFNYILITRKSNARVGTRYFRRGIDNEGNVANFNETEQIIFTNNDQVLSFLQIRGSVPLYWSEINNLCYKPNLVVSTKNAIDATVQHFSNSVSNYGEIFCVNLVNNKGYELPIKEGYESIVNSLPSTLKKAVHYVYFDFHHECKNMKFENADKLIPILENMGFDQANYFHYDFKNQKVVNLQKKCVRTNCMDCLDRTNVVQSILSRYILQKNFSELGYLDYATPWKQVDPEFNFIFQNIWADNADAVSRSYSSTPALKTDFTRLGKRTIRGSLSDLNNSIIRYYNNNYHDGVRQDSFDLFLGKFKPYESVENPFIDYRPNYIQLLPYLLTTSFLILFSMILYPKGSLTNFKNLLTVSVCLAFQFNSFKYILANSYQFVNWPNLVNLDFLTKTKVRDSTRRVTGIKYDTAKDFKVQTKKSN
>XP_001486096_Meyerozyma_guilliermondii
MGPAQTPGESLDNPNKIREHHMSFYHSIARDGTHVFRSAEGKYLLLNGNNGVEVQDSVPAAFQEKGTAISCILGTIQLKLNKYVIIVTKHTITGSVMGKEIAKVDEYKILPLGQHTRKSSEESSYLDLLHLHLNNATLYFSPGNKYDVTNSLQNQYTRRPSYDLRFWWNHYISQDLIENGAEAFVTPVIYGYFKSHSASFNGGQPLEFALLTRRATQRAGTRYLRRGIDEDGNVANFNETEQIFTASNGQIYSFLQTRGSVPVYWSQINNLKYR
>XP_018710365_Metschnikowia_bicuspidata
MTLTHTIGANGTHVFYSSFLGKYLLVTDTSIEESDIMASVHSKDVTTTISCILGCVKSKLNKYLIVVDKHEITGSILGNEIAKVESFKIYSLGSNTLYKKDTEEGQYLALLRQHLNNATLFFSVNNAYDLTNSLQRRLGGSSEVSQRDERFWWNQYLCEEFMESGAHSFVTPVIYGYVKSHSAQFKGNQNLDFALITRRSRIRAGTRYFRRGIDDSGAVANFNETEQILTTAGGQVYSFLQTRGSVPVYWSEINNLKYKPNLVVSSRPSQDATAKHFKEQVELYGDNFLVNLVNQSGYEKPVKTAYEKAVDTLPQTLANHVKYIYFDFHHECRNMRWDRVKILIERLIDLGFTSDNYFAYDLQTRSVLNLQRKIVRTNCMDCLDRTNVVQSMLGRWILQHQFEKAHYLSENTVTPWEILDPLFNLFFQSFWADNADAVSCAYSGTGALKTDYTRTGQRTKAGAFKDLTNSITRYYLNNYRDGLRQDSYDLFLGTYRPYRDATVNPFLDKRTPYAQMVPYLIGASLFVLVALLFYPSGSVASMRNLLFIGGCLYYGVRNFFFVLKNGYQFVNWPKLSPLDYLKKTDVFNLDGKFVGIKYEETDDFKTSKKLN
>XP_002619402_Clavispora_lusitaniae
MTLSHTIAADGSHVFHAPATGTYLTLGAGVEVSAQQPPQAVSGATSAVSCILGTIKLKINRYLVVADKHEVTGSVMGHSVARVVSHKIYPLGNDTVSKKDHEESQYLALLHEHLARATLYFSVDGRFDVTNSLQRQFASPPAARDARFWWNRYLCEELVAAGADSFVTPVIYGYFKSHMAYFKGHQSLEFALITRRSCTRAGTRYFRRGIDEDGNVANFNETEQIFTTADKQIFSFLQTRGSVPVYWSEINNLRYKPNLVVSSRPAQEATAKHFTEQVSLYGENYLVNLVNQSGYEKPVKDAYQKAVETLPSSLASHVHYIYFDFHHECRKMRWDRVKLLIEHLIELGFTSDNYFHYDMASGTVKHTQQKVVRTNCMDCLDRTNVVQSMLGRWVLQNQLERAGYLPEHTTSPWERLDPQFNLFFQSFWADNADAVSCAYSGTGALKTDYTRTGKRTKIGALKDLVNSITRYYLNNYRDGQRQDSYDLFLGMYRPYQDAVTNPFVDRRAPHVQLLPYLLGASVLVAVALIMYPRGSLLSLRNLLFLGGCLYFIGANASYIAKNGYQFVNWPSLMPLDYLRRTEEFSADGKLVGTRYEEHENFKTSKKRN
>XP_025343016_Candida_haemuloni
MSLTHFVSADGSHVLFSPSANQYLLVNSEGSTVSSSSPDVVAKGTGSTVSAVLGTIRFRINKYLVLVDKHEVTGSILGKKIAKVVSHKIYPLGNETLSKKDAEESSYLALLEQHLNSASLFFSLDNGYDLTNSLQRQLSDGISTWDSRFFWNQYLSEELIASGATSFVTPVIYGYFKSHSAEFKGHQKLDFALLTRRAWTRAGTRYFRRGIDEDGNVANFNETEQIFTSSNNQIFAFLQTRGSVPVYWSEINDLKYKPNLAISSRPSQDATAKHFEQQVKLYGDNYLVNLVNQSGYEKPVKDAYEEAVQTLPGSIAANVKYIYFDFHHECSKMRWDRVKLLLEHLTQLGFTNDSFFAYDLASNTVKNVQTKVVRTNCMDCLDRTNVVQSMLGRWVLQRQLELTSYLPTPAQPWELIDPDFNLFFQSFWADNADAVSNAYSGTGALKTDYTRTGKRTKQGALQDLNNSITRYYLNNLKDGHRQDAYDLFLGNYRPFRDSLHSPFVDKRSPYIQLLPYIIGASFFVLLSLLIYPTGSLLSWKNILIVTGCLYLFLKNASYLVTNGYQFVDWPKLVPLDFLKRTEEYGADGKFAGVKYEEHENYKTSKKQI
>XP_024712747_Candida_pseudohaemulonis
MSLTHFVSADGLHVLFLATANQYLVVNSEGSSVSSSSPDVAAKGKGSTVSAVLGTIRFRINKYLVLVDKHEVTGTALGKKIARVVSHKIIPLGNESLSKKDAEESSYLALLEQHLKLASLFFSLDNAFDLTNSLQRQLADGVTKPDARFFWNQYLSEELIAAGASAFVTPTIYGYFKSHTTEFKGHQKLDFALLTRRSWSRAGTRYFRRGIDEDGNVANFNETEQIFLTSDNQLFAFLQTRGSVPVYWSEINDLKYKPNLAISSRPSQDATAKHFEQQVKLYGDNYLVNLVNQSGYEKPVKDAYEEAVQTLPASLAQKVKYIYFDFHHECSKMRWDRVKLLLEHLTKLGFNNDNFFAYDLKTNTVNNVQNKVVRTNCMDCLDRTNVVQSMLGRWVLQRQLELNNYLPASGQPWELVDPDFNLFFQSFWADNADAVSNAYSGTGALKTDYTRTGKRTKMGALQDLNNSITRYYLNNLRDGHRQDAYDLFLGNYRPFRDSINSPFVDKRSPYIQLLPYIIGASFFVLLSLLFWPTGSLLSWKNIFIVSGCLYVFLKNTFYLVKNGYQFVDWPKLVPLDFLKRIEEYSQDGKFVGVKYEEQENYKTSKKQI
>XP_025337899_Candida_duobushaemulonis
MSLTHFVSADGSHVLFSPTANQYLVVNSEGSTVSSSSPDVAAKGKGSTVSAVLGTIRFRINKYLVLVDKHEVTGTALGKKIARVVSHKILPLGNESLSKKDAEESSYLALLEQHLKSASLFFSLDNAYDLTNSLQRQLADGVTKPDARFFWNQYLSEELIAAGASAFVTPTIYGYFKSHTTEFKGHQKLDFALLTRRSWSRAGTRYFRRGIDEDGNVANFNETEQIFLTSDNQLFAFLQTRGSVPVYWSEINDLKYKPNLAISSRPSQDATAKHFEQQVKLYGDNYLVNLVNQSGYEKPVKDAYEEAVQTLPASLAQKVKYIYFDFHHECSKMRWDRVKLLLEHLTQLGFNNDNFFAYDLNTNTVNSVQNKVVRTNCMDCLDRTNVVQSMLGRWVLQRQLELNNYLSSAGQPWELVDPDFNLFFQSFWADNADAVSNAYSGTGALKTDYTRTGKRTKMGALQDLNNSITRYYLNNLRDGHRQDAYDLFLGNYRPFRDSINSPFVDKRSPYIQLLPYIIGASFFVLLSLLFWPTGSLLSWKNIFIVSGCLYVFLKNAYYLVKNGYQFVDWPKLVPLDFLKRIEEYSQDGKFVGVKYEEHENYKTSKKQI
>XP_028891197_Candida_auris
MSLTHFVSADGSHVLFSPRANQYLLVNSEGTSVSTSSPDVAAKGSGSTVSAVLGTIRFKINKYLVLVTKHEITGSIMGKKIAKVVSHKVYPLGNESLSKKDAEESNYLSLLEQHLNSASLFFSIDNAYDLTNSLQRQLANGVKTYDTRFFWNHYLSEELVAAGANAFVTPTIYGYFEEHSTEFKGHQKLDFALLTRRAWARAGTRYFRRGIDEHGNVANFNETEQIVTTSNNKIFSFLQTRGSVPVYWSEINDLKYKPNLAISSRPSQDATAKHFEEQVKLYGENYLVNLVNQSGYEKPVKDAYEEAVRTLSPSLAEKVKYIYFDFHHECSKMRWDRVKLLLDHLTQIGFTNDNFFAYDINSNTVTHVQDKVVRTNCMDCLDRTNVVQSMLGRWVLQKQLEVTNYLTTPGQAWEIIDPSFNLFFQSFWADNADAVSCAYSGTGALKTDYTRTGKRTKMGALQDLNNSITRYYLNNLRDGHRQDAYDLFLGNYRPFRDSRQSPFVDKRSPYIQLLPYIIGASFFVLLSLLIYPSGSLLSWKNILIVSGCLYLFLKNTTYLIKNGYQFVDWPRLVPLDFLKRTEEFTPDGKFVGIKYEEHENYKTSKKQI
>NP_012710_Saccharomyces_cerevisiae
MTGPIVYVQNADGIFFKLAEGKGTNDAVIHLANQDQGVRVLGAEEFPVQGEVVKIASLMGFIKLKLNRYAIIANTVEETGRFNGHVFYRVLQHSIVSTKFNSRIDSEEAEYIKLLELHLKNSTFYFSYTYDLTNSLQRNEKVGPAASWKTADERFFWNHYLTEDLRNFAHQDPRIDSFIQPVIYGYAKTVDAVLNATPIVLGLITRRSIFRAGTRYFRRGVDKDGNVGNFNETEQILLAENPESEKIHVFSFLQTRGSVPIYWAEINNLKYKPNLVLGENSLDATKKHFDQQKELYGDNYLVNLVNQKGHELPVKEGYESVVHALNDPKIHYVYFDFHHECRKMQWHRVKLLIDHLEKLGLSNEDFFHKVIDSNGNTVEIVNEQHSVVRTNCMDCLDRTNVVQSVLAQWVLQKEFESADVVATGSTWEDNAPLLTSYQNLWADNADAVSVAYSGTGALKTDFTRTGKRTRLGAFNDFLNSASRYYQNNWTDGPRQDSYDLFLGGFRPHTASIKSPFPDRRPVYIQLIPMIICAALTVLGATIFFPKDRFTSSKNLLYFAGASIVLALSTKFMFKNGIQFVNWPKLVDVGFLVVHQTHDKEQQFKGLKYAQSPKFSKPDPLKRD
>XP_018220847_Saccharomyces_eubayanus
MTGPLVYVQNADGIFFKTAEGKGSNDAVIHLANQDQIVRVLGAGEFPAQGEVVKIASLMGFIKLKLNRYAIIANTVEETGRLNGHVFYKILQHSVVPSKLNSRIDSEEAEYIKLLELHLKNSTFYFSYTYDLTNSLQRNEKIGPVSSWKTADERFFWNHYLTEDLRNFAVKDSRIDAFIQPVIYGYAKTVDSILNNTPIVLGLITRRSIFRAGTRYFRRGVDQEGNVGNFNETEQILLAENPESEKTHVFSFLQTRGSVPIYWAEINNLNYKPNLVLGENSLDATKKHFDQQKKLYGDNYLVNLVNQKGHELPVKEGYESAVHALDDPKIHYVYFDFHHECRKMQWHRVKLLIDHLEKLGLSNKDFFHKVIDSNGETIDIINEQHSVVRTNCMDCLDRTNVVQSVLAQWVLQKEFETASVIPAETTWEDSAPLLSSYQNLWADNADAVSVAYSGTGALKTDFTRTGKRTRLGAFNDFMNSASRYYQNNLTDGPRQDSYDLFLGGFKPHVASIKSPFPDRRPVYIQLIPMIICAAITVLGATIFFPKDRFASGRNMLYFAGAAVILALSTKFLFNNGIQYVNWPKLVDVGFLVVHQTHDKEQQFKGLKYAQSPRFSKPDPLKRD
>XP_033767427_Saccharomyces_paradoxus
MTGPLVYVQNGDGIFFKLAEGKGTNDAVIHLANQDQGVRVLGAEEFPVQGEVVNIASLLGFIKLKLNRYAIIANTVEETGRFNGHVFYKVLQHSVVSTKFNSRIDSEEAEYIKLLELHLKNSTFYFSYTYDLTNSLQRNEKVGPAPSWKTADERFFWNHYLTEDLRNFANQDSRIDAFIQPVIYGYAKTVDAVLNATPIVLGLITRRSIFRAGTRYFRRGVDNDGNVGNFNETEQILLVENPESEKTHVFSFLQTRGSVPIYWAEINNLKYKPNLVLGENSLDATKKHFDQQKELYGDNYLVNLVNQKGHELPVKEGYESVVHALNDPKIHYVYFDFHHECRKMQWHRVKLLIDHLEKLGLSNQDFFHKVIDSNGNTVQIVKEQHSVVRTNCMDCLDRTNVVQSVLAQWVLQKEFETANIIDTGSTWEDNAPLLTSYQNLWADNADAVSVAYSGTGALKTDFTRTGKRTRLGAFNDFLNSASRYYQNNWTDGPRQDSYDLFLGGFRPHTASIKSPFPDRRPVYIQLIPMIICAALTVLGATIFFPKDRFTSSKNLLYFAGASIVLVLSTKFMFKNGIQYVNWPKLVDVGFLVVHQTHDKEQQFKGLKYAQSPKFSKPDPLKRD
>XP_003677596_Naumovozyma_castellii
MSAGPLLFAQTSEGLFFKRADSIKDTTKESVIFLCSQDQSIKVTTKDQFPSQSKRVAALLGFIKLKLNKYAIIANSVEETGKINNHSIYKVVSHSIVPCKVISRIDSDESEYLKLLELQLKNATLFFSYTYDLTNSLQRNSVAKDTPVDDRFFWNHFLTEELRSLRDTNNLTQLNNFIQPVIYGYVKVTDTIFHSTPISIGLITRRSRLRAGTRYFRRGVDHDGNVGNFNETEQILIVNSGDVFSFLQTRGSVPVHWAEINNLKYKPNLVLGDNFDWEDSKKHFDEQVALYGDNYLVNLVNQTGHEKPVKDAYEKAVESLNNEKLHYVYFDFHHECRKMKWHRVKLLIEHLTKLGLSNEDFFHMSIDVATGTKKIINEQHSTVRTNCMDCLDRTNVVQSVLAHWVLQKEFETAGLIDPTSKSLWENDKSLLFKFQNLWADNADAVSASYSGTGALKTDFTRTGKRTRLGAFNDFINSASRYYQNNLTDGPRQDSYDLFLGNFKPYVTSIKSPFPDRRPALIQIVPYLICVSFAAMLMSIFFPRSTGFWDPMNVSYLITSASIFGLTFYYLFANGIQYVNWPKLVDVGFLVVHQTHNKEQVFKGLKYVQNSSFVKPKKD
>XP_003669161_Naumovozyma_dairenensis
MSGPMLFAQTSEGLYFKRIDGDQENVVFLSSQDQSAKLISVDHFPAASNSSAVVKNIASLIGFLKLKLNKYAIIANTVEETGNFQNNSIYKIASHSIVPCKITSNIDSDESEYLKLLELQLKTATLFFSYTYDLTNSLQRNNSSGPTPYDERFFWNHYLTGELRSINATAFIQPVIYGYAKFIETIFQSSPITIGLITRRSRFRAGTRYFRRGIDQDGNVGNFNETEQLLSVNNKDIYSFLQTRGSVPVQWAEINNLQYKPNLVLNADESSTVAAAKKHFNQQIELYGDNYLVNLVNQSGHEKPVKDAYENVVKQIGNDKLHYIYFDFHHECRKMKWHRVKLLINRLQELGLTNDDFFHMQINSDGGRKIVNLQKSTVRTNCMDCLDRTNVVQSVLAHWVLQKEFETAGIVEKDKLWENDESLLFIFQNFWADNADAVSVSYSGTGALKTDFTRTGKRTKLGAFNDFINSASRYYQNNFTDGPRQDSYDLFLGNFKPYIQSIKSPFPDRRPVLIQIIPIVILVSLTIITSATFVPKDASFFSSKNLITFFLSLITFAGSFKYLIANGIQFVNWPKLVDVGFLVCKQTHNKERVFKGLKYIQNKHFIKPKKD
>XP_003957308_Kazachstania_africana
MSCPLLFAQTPEGLYFKPATSAEKTEEDAVIFLSSHDHSVRSVDVENFPIQSNNMRKISALLGFIRLKLNTYAIIADTVDEVGKFNDLHAIYKVLNYSVIASNLNARVDSDESEYLKLLNLQLKNADLFFSYTYDLTNSLQRNESIGNNTFYNWSKCDERFFWNYYITKDLRKLSETDSRVSKFVQPVIYGNANCTNTVFNSVPIQISLITRRSIFRAGTRYFRRGIDENGNVANFNETEQILIIRNDANEKNIFSFLQTRGSVPVYWAEINNLKYKPNLVLGEENSFAATKAHFDQQVSLYGDNYLVNLVNQKGHELPIKNSYETVVEELQNPKVHYTYFDFHHECRNMKWHRVKLLLDQLSKMGLSNADFFHKRVINNSQSEVLNLQTSVVRTNCMDCLDRTNVVQSVLAHWVLQKMFETSHVAIENQPWELDSNLLTIFQNLWADNADAVSISYSGTGALKTDFTRTGKRTYMGAFNDLVNSISRYYQNNLTDGPRQDSYDLFLGGFQPYLGHMSSPFADRRPIVIQFLPTILVASLTVFGATIFFPKNHFTSSKNLLFFLISSLILAVSSTLIVNNGLQFVNWPKLVDLGFLIVEHTHNEEKQFKGLKYLQNPKYIKPNKSTNNKRLD
>XP_022465319_Kazachstania_naganishii
MSCPLLFAKTAEGLYFKPSSSAAASEQQDPAIFAAAQKQSVLSVPLEEFPVHGEITKVAALLGFIAFKLNKYAVIANTVQETGRLNEHIIYKVVQHSVVPINPRSTLIDSDDAEYLKLLESQLSTATLFFSYTYDLTNSLQRNEKIGNPHWETADTRFFWNHYITEELRSLTTKDQRVGRFIQPFIYGYAKSVDTILNSAPVTIGLITRRSRFRAGTRYFRRGVDEDGNVGNFNETEQISIVQNNDNTSEVFSFLQTRGSVPVYWAEINNLKYKPNLVLGENSVESAKKHFDNQVQLYGDNYLVNLVNQKGHELPVKRAYEQTVDALDNPKLHYIYFDFHHECRNMQWHRVKLLIDQLVQMGLSNADFFHKVVSRDGFTTLKVVSEQKSTVRTNCMDCLDRTNVVQSVLAHWLLQKEFETAKIVSEGQLWEINRSLLSLFQNLWADNADAVSISYSGTGALKTDFTRTGKRTKLGAFNDFVNSASRYYQNNLTDGPRQDSYDLFLGNFKPYDASFASPFQDRRPLIIQLIPTILYASLTVLGATIFFPKNHFTSSKNLLFFLTASIMVLLSGNFVIKNGMQYVNWPKLVNVGFLATNRGFDVKGKGSNNLKYVISSNFTKPSSSKKE
>XP_448237_Candida_glabrata
MSGPLLFARNADGLYFKPLKNEDSKRVIHLSAHDQLLTAVDGGEFPVAAKSTIKVAALLGFIRLKLNKYAIIADTVEESGRLDGHIIYKVVQHSIVNAKRSSRIDKDEAEYLKLLEMQLKNSTLYFSYTYDLTNSYQRNEHIKSPVGSPYWKTCDKRFFWNHYITEELRSLAQEDSNVEVFIQPIIYGYAKVLDTGLNGVPINVGLITRRSIYRAGTRYFRRGIDENGNVGNFNETEQILQVRKTGGNPELFSFLQTRGSVPVYWAEINNMKYKPKLVLGDNSTLESTKKHFDEQVSLYGDNYLVNLVNQKGHELPVKEAYETAVAGLNNPKIHYIYFDFHHECRNMKWHRVKLLIDHLTEMGLSSKDYFHKIFTMDGLKTEKIVSEQHSTVRTNCMDCLDRTNVVQSVLAHWILQNELETSGVVGEEQLWEQDKSLLSLFQNLWADNADAVSFSYSGTGALKTDFTRTGKRTKAGAFNDFVNSASRYYQNNLTDGPRQDSYDLFLGGFKPFSTGVVSPFTDRRPFIIQAVPMLLYAAITVLGATILFPKGSFTDSKNMMYFICAAVTTAACVQFLIKNGMQYVNWPKLMDVGFLVAMQTHNKEQEFRGFKYKPDPRFKAPTTSKKD
>XP_004180378_Tetrapisispora_blattae
MPGSILYARTSEGLLFKQNAQTIGSESTSKNNDAIIQLGAQDPTISLVNHHVWLADVINRNVQVHKVAALLGFIRLKLNKYAILADTVEETGTLGNHSIYKVVNFSIISAHSSPRIDSDESEYLKLLEMQLNNATLHFSYTYDLTNSLQRNESIKQKPTWRTADTRFFWNHYITTELQELSQQDPSVDYFIQPIIYGYTKIVQTSLYSTPITVGIITRRSIFRAGTRYFRRGIDSEGNVGNFNETEQVLVVSSQDSSSSHVFAFLETRGSVPVKWAEINNLKYKPKLVLAANPNLTPTEIHFNQQKKLYGTNYLINLVNQKGHELPVKEAYESAVASLNDPEVRYVYFDFHHECRKMQWHKVKLLIPQLEDKGLTNDDYFYKIIRNSDGMTEKIVKEQHSILRTNCMDCLDRTNVVQSVFANWIMQNQLETAGVLTEDESWESDKSLLSYLQNLWADNADAVSLSYSGTGALKTDYTRTGKRTRAGAFKDFVNSASRYYQNNLTDGPRQDSYDLILGNFKPHMDSVQSPFTDRRPMYIQFIPTIIYAALTVLLATIFFPKSYFTSRKNLSFFFGSLFILAVGLQFVMKNGLQYVHWPKLVHVDFLTVEQSHNKEQQFRGTKYSQSAAFTKPDTLKKD
>XP_003686278_Tetrapisispora_phaffii
MTTGPLLFASTPDGLLFKPAVTETITEDDIKKTFNDVLQFSNHDQGVKVVGQEEFPTTGNITEIACLLGFIRLKLNRYAIVANSVEETARFNGEPVYKITQHSIIPVQDSARIDADEQEYIKLLNLQLNNAQLYFSYTYDLVNTRQRSQKFRTSIEDKIDWRNADTRFFWNHYLTEDLQTLAREDPKVDYFIQPVIYGFCKAIRTVFNYNPITLGLITRRSRFRAGTRYFRRGIDEDGNVGNFNETEQVLFVEATACNAPLESFSFVQTRGSVPVYWAEVNNLKYKPNLFLGDNDVASNYEATKKHFAEQEKIYGDNYLINLVNQSGYESPVKNAYEQAINALNDPKLHYIYFDFHHECRNMKWNKVKILIDVLQKNGFKSSNTFHKVENAAGETVRISSEQDAVIRTNCMDCLDRTNVVQSVIAHWVLQNAFEESNCILDQSQWADIDKSLLEAFQNLWADNADAVSESYSGTGALKTDFTRTGKRTKMGAFNDLINSISRYYQNNLTDGPRQDSYDLFLGNFKPYISSIQSAFPDRRPLYVQFIPIILIAAITVLFATILFPKGYFTSSKNLTFFLIASITIVALTSFIFKHGMQFVNWPKLSDIGFLVVQETHDKEQQFKGLKYVVSPRFSKPTNNKKD
>XP_001645869_Vanderwaltozyma_polyspora
MTAAGPLLYARTSEGLLFKSASVIEKVDSVLSYSSHDQNLKLVGLEEFPVEGKITKIAALLGFIRLKLNRYAILANKVEEVGRLEDDILYKVVEHSIVPLVESGRVDSDESEYLKLLEFQLNTSTLFFSYTYDMTNSMQRNEKIENPSWRTADKRFFWNHFLTEELQTLASEDKRVDQFIQPVIYGYAKATITVFNYFPITLGLITRRSIYRAGTRYFRRGIDENGNVSNFNETEQILIVQPTACNAPFEVFSFLQTRGSVPVYWAEINNLKYKPDLRLGDNGSYESTKLHFKEQEELYGDNYLVNLVNQKGHELPVKQSYENAVDALNDPKLHYIYFDFHHECSKMRWHRVKLLIDELAKEGLTNTDVFHKIDKATGATSQVKNEQHSVVRTNCMDCLDRTNVVQSVLANWVLQEAFVQSDVILDGSSWETDKSLLKLFQNMWADNADAVSVAYSGTGALKTDFTRTGQRTKLGAWNDFVNSVSRYYQNNLTDGSRQDSYDLILGGFKPYKSSIQSPFHDNRPLYIQFIPTVLIAALTVLFATILFPKVHFTSSKNLTFFLSSLLTLVATGLLLSKNGLQFVNWPRLVTVGFLNTKSSDKTQTNDSTYSISSKYSKPHSNKKD
>XP_003682050_Torulaspora_delbrueckii
MTGPLLYARTPEGLLFRSAATSEKSDTVIQLSARDQTVSVVGLEEFPLQGKITKVAALLGFIKLKLNRYVVIANRVEESGRLDRHTFYKVVDHSIIPVKENARVDSDESEYLKLLEMQLNHSTLYFSYTYDLTNSMQRNEKIGSSSWKTADTRFFWNHYLTEELRNLADDHESVAALIQPVIYGYAKVVDRVFNGSSISIGLISRRSRFRAGTRYFRRGIDEDGNVGNFNETEQVLAVQNLQDGSVNHFSFLQTRGSVPVYWAEINNLKYKPSLVIGEQSALDAAKKHFEEQKKLYGQNYLVNLVNQGGHELPVKEAYESTVHALNDPMLHYIYFDFHHECRKMRWFRVKLLIDHLKDMGLKNTDFFHVVTISNGATREVLSEQKSVVRTNCMDCLDRTNVVQSVLAHWVLQKEFESAGVITNGAAWETDGKLLSTFQNFWADNADAVSCAYSGTRALKTDFTRTGKRTRTGAFNDFINSASRYYQNNLADGPRQDSYDLFLGNFKPYMTSIQSPFPDRRPLYIQFMPTVLYAALTVLGATVIFPKDHFTSSKNLAFFLGAAVILFVSGRFLIQNGLQYVSWPKLVDVGFLVVQQTHNKEKEFKGLKYIPSSKFVKPNVGKKD
>XP_037146398_Zygotorulaspora_mrakii
MAGPLLFAKTSEGLLFQSTTSLEKSHVVHLSAHDQVVRSIGGEDFPTQGVIKIAALLGFIKLKLNRYAVIANRVEETGRFNRHTIYRVVEHSIVAAKEIQTMDSDESECLKLLNLHLKNGTFYFSYTYDMTNSLQRNREIGVASWKTADTRFFWNHYLCEELRNLVSEGYQVEDFIQPMIYGYAKVIDTIINSTPISLGLITRRSRLRAGTRYFRRGIDEDGNVGNYNETEQLLFVKSSLDGDAQIFSYLQIRGSVPVYWAEINNLKYKPNLVIGESSSLNATRTHFDQQKQLYGDVYLVNLVNQKGYELPVKEAYESAVHALNDSELHYVYFDFHHECRKMRWYRVKLLIDHLSKMGLKDSDFFQEKVGADGSTVDVKQQRSTVRTNCMDCLDRTNVVQSVLAHWVLQKALETAEVVRDGAPWESDLPLLAAFQNLWADNADAVSCAYSGTGALKTDFTRTGKRTRMGALKDFLNSASRYYQNNLADGPRQDSYDLFLGNFKPYMTSIQSPFPDRRPFFVQLMPVVIYAALTVLTSTIVFPKDHFTSKKNLAFFLSASIILFISTRSLIKDGIQYVNWPKLVDVGFLVAQQTHDKERVFKGLRFLPSSKFIKPGSVKKD
>XP_002498107_Zygosaccharomyces_rouxii
MGGPLLFAKTSEGLLFRSTTPSKKDAVIHLSDQEQAVRVEGLEEFPVEGNITKIPALLGFIRLKLNKYAVIASKVEEAGRINDHLIHKVVEHLIVPAKEKARIDSDESEYLRLLKLQLNKATLYFSYTYDLTNSFQRNASITKPSWKTTDSRFFWNHYLTQELQELSAKDAAAGEFIQPVIYGYVKLVDYIFRSTPISVGLISRRSRFRAGTRYFRRGIDEQGNVSNFNETEQVLVVQTNTASVSHLFSFLQTRGSVPVYWAEINDLKYKPQLVLKEGSSLDAAEKHFAEQKALYGENYLVNLVNQSGHELPVKDAYESTVNALDDPKIHYVYFDFHHECSGMKWHRVKLLIDHLSNMGLKNSDFFHAIISSEGTIKRVVNEQKSAVRTNCMDCLDRTNVVQSVLAHWVLQKELETAGVIPDDEPWENSSSLLLAFQSLWADNADAVSCSYSGTGALKTDFTRTGKRTKMGALNDFINSATRYYKNNLSDGPRQDSYDLFLGNFRPYMASLKSPFADSRPFSVQVIPLVLYAALTVLGATVVFPKGEFTSKKNMAFFLGASVIFAFAFFNLVTDGIQYVNWPKLVDVGFLVTQHSRNKDKSHEGVKYIKNPRFMKPGASKKD
>XP_003645896_Eremothecium_cymbalariae
MRGPLLHVRVNDRLLFKQSSLSGSKIVLSVSPYERGITVVDPDMFPNRYDYRKIAALIGIIRMKNNRYVITANRVEDAGVLNGHKFFKVVEHSVIPVKKDAKMHSEESQYVALLEAHLSKAALYFSYTYDLTNSIQRNEQHGAASWRTAESRFFWNYYISESLRELSGDHPSVDDFIVPMIYGFVKVVDTVFKDIPIKLALLTRRSRFRAGTRYFRRGIDQNGNVANFNETEQILLVQNSKSQQIHLFSFLQTRGSVPVYWSEVNALKYKPNLLIGANGSLGAFKEHFKEQKQYYGKNYVVNLVNQKGYELPVKETFESTVDAADDTGISYVYFDFHAECSKMRWHRVKLLIEQLQGVGWDSNDFFHKTLCHDGTTDVVLSLQKSIVRTNCMDCVDRTNVAQSVLANWVLQKQLEASMAVTVNVPWEIDPNLLSNYQNIWADNADAISCAYSGTGALKTDFTRTGKRTYTGAMKDFANSAFRYYRNNFTDGPRQDSYDIFLGNFRPYETAVQSPFIDRRPFVIQLMPTILYAALTVIIATIMFPKGYFFSLKNLTFFAGSSLIALLTIRFIVQHGMQYVNWPKLCDLGYVEIVYNHNKEQVFKGITYTPSSDFVKPNFLKRD
>NP_985302_Eremothecium_gossypii
MPGPLLYTRVGDSLLFKPSTTSQSEAVLSISHHDSGVTLVDPSNFPKDGETRKIAGLIGILHLRNSRVVLTADRVEVVGNLGAHSLFKVTAHSLVLVNTSIRPSAEDNQYLALLRDHLAKATLYYSYTYDLTHSVQRNEGLGPASWRTADTRFFWNYYATEPLRNLAEENALANEFVLPLIYGYVKVVDTVLQSTPVSVGLITRRSRFRAGTRYFRRGADADGNVANFNETEQVLLVPQRDSGRTHWISFLQTRGSVPVYWAEVNNLKYKPDLMLSDTGSLDACAKHFSEQKKLYGDNYLVNLVNQKGYELPVKESYESSVATLNDPHLHYVYFDFHHECRKMQWHRINVLVEQLRQMGLDSMDVFHKVTSAEGDTETVVSKQKSVVRTNCMDCLDRTNVVQSVLAGWVLQQQLENASVLPAGVSWKEDSTLLNEFQNFWADNADAISKAYSGTGALKTDFTRTGKRTYMGAFQDFVNSVSRYYQNNCTDGPRQDSYDLFLGNFRPYHTSVPSPFIDKRPLFIQLLPTIIYAALTVIAATVFFPKGHFLNRKNLQFFIGSSLVALFALRVIFINGMQYVNWPKLTDLGFVVAVQTHNKEQVFKGIQYRPSSHFVKPPLLKRD
>XP_452171_Kluyveromyces_lactis
MRGPLLVCQEKDRVLLKVASSSSKNDAVLNVSTHENEVNVLGSTEFPVRGNIMKVAALIGIIKLKFGKYVIIANRVEEAGCLNGHNVYKVAEHTIISVDKKQRPDSDESQYLQLLEQHLAGATLFYSYGYDLTNSAQRNEELESSAVSWEQADRRFFWNYYVTESLQKLAKVDDRVSDFIIPMIYGYAKVVDTVFHATPISIGLITRRSIFRAGTRYFRRGIDEHGNVGNFNETEQVLCVQKPMKDGYHFFSFLQTRGSVPVYWAELNNLKYKPNLLLAENSSLDATKKHFDEQTRLYNENYLVNLVNQKGHELPVKEAYEQVVTALNDPKLHYIYFDFHHECRNMQWHKVKLLLDHLQSMGLSNKDFFHKTLDANGVTLQVFSKQQSVVRTNCMDCLDRTNVVQSVLAHWVLQEEFKTVGLTDDTGLWELDKNLLFEFQSFWADNADAVSVAYSGTGALKTDFTRTGKRTYLGAIKDGINSISRYYQNNLTDGPREDAFDLFLGNFRPYASVVHSPFPDRRPMLIQAVPTMIYAALTVMMATILFPKNHFTSAKNLSFFFGSFSIVVLCTHFVFKRGIQYVNWPKLVDLGYLIAEHTHNKEKQFKGVRYVPDPKFVKPNSFKRD
>XP_022675176_Kluyveromyces_marxianus
MRGPVLLCQEKDRVLLKQSSKLGKNDVVLGISAHENEVNVLPADVFPARGNIRKIAAVIGILQLKIGKYLVIANRVEEAGRLNGHNVYKVAEHNLISIDKKQRSDADESQYLQLVDRHLDSATLYFSYGYDLTNSVQRNESIEGVSWKTADTRFFWNHYATETLRKATEVDDRVSDFIIPMIYGYAKVVDTTFNSTPVSVGLITRRSIYRAGTRYFRRGIDEDGNVGNFNETEQVLCVQKPMKDGYHLFSFLQTRGSVPVYWAELNNLKYKPQLLLSEKSSLDATRKHFDEQIRLYNENYLVNLVNQKGHELPVKEAYEQVVNALEEPKLHYVYFDFHHECRNMQWHKVKLLLNQLESMGLSNKDFFHKTMDANGNTIQIISKQQSVVRTNCMDCLDRTNVVQSVLAHWVLQEEFKSVGLTDDTNLWESDKNLLFEFQNFWADNADAVSVAYSGTGALKTDFTRTGKRTYVGALMDGINSLSRYYQNNLSDGPRQDAYDLFLGNFKPYANVVHSPFPDRRPMIIQAIPTVVYAAITVMMATIVFPKDHFTSPKNLAFFFGSIGVMIACANFVLKKGVQYVNWPKLVDLGFLIAEHTHNKEKEFKGVSYVPDPNFIRPNSLKRD
>XP_022628865_Lachancea_lanzarotensis
MSGPLLYAQINNRLVFKLASFSNEKDSVLSLGPSDQDVSMDSVDSFPANGEIYKVAGLIGCIKLKTNSYAIIARRVEEYGALVGHKVFKVVEHAIVALNKQGRKDRDEQQYLALLELQLSNATLFFSYTYDLTNSAQRNEKLGPYSWENADTRFFWNHYATKPLQRLAAQDHRAASFIQPMIFGYAHFIDSNIHNTPITIGLVTRRSRFRAGTRYFRRGIDADGNVANFNETEQFLVTKAAGQTDRSDFFAFLQTRGSVPVYWGEINNLKYKPNVVLGPNATLDATTKHFDQQKKLYGDNYLVNLVNQKGHELPVKNAYESAVSGLDDPQIRYIYFDFHHECRNMKWHRVKLLFDHLEKMGFDPKDVFHKTVALNGSTIDVKNEQKSIVRTNCMDCLDRTNVVQSVLAHWVLQQEFVTSKVLSQDHLWEQDLKLLVQFQSFWADNADAVSFAYSGTGALKTDFTRTGKRTRLGAFKDFLNSVSRYYQNNLTDGPRQDSYDLFLGNFSMTDIGFQSPFTDRRPFTIQIIPTVICAALTVIAATIFFPKSHFTSSKNLSFFCLSSAIVALSLNYIFKNGEQFVNWPKLTDLGFLVALQTHNKERTFKGIKYVQSSEFSRPGTSKND
>XP_002551833_Lachancea_thermotolerans
MAGPLLYSHLGEKIVFKLATPSSEKDVVLSLGPSGQDISLESPEIFPTRGKIVKSAALIGCIKLKLNSYAIFAHRVEEFGVLAGHRIFKVVEHTILPLNKGGQRDKDEQQYLDLLEMQLSSATLFYSYTYDLTNSAQRNEKLDGSSWKTADTRFFWNHYVTHSLRTLAEKCPAAGDFIQPMIFGYAHFIETALNNVPITIGLVTRRSRFRAGTRYFRRGIDSDGNVANFNETEQFLLVKKPEGGNSEFFSFLQTRGSVPVYWGEINNLKYKPNLVLGENSSLDATAKHFDQQKSLYGENYLVNLVNQKGHELPVKNAYESAVNALNDPMIHYVYFDFHHECRKMKWYRVKLLIDHLQKMGLDPEDTFHKIVSPDGKTVDVVREQKSVVRTNCMDCLDRTNVVQSVLASWVLQHEFQIANVVPEGTLWELDLKLLAKFQNFWADNADAVSFSYSGTGALKTDFTRTGKRTRKGAFADFMNSVSRYYQNNLSDGPRQDSFDLFHGNFLPFENSFQSPFPDRRPLSIQIVPTVICAAITVIAATVFFPKGHFFSTKNLSFFFVSSAIVILSLRFIFRNGEQYVNWPKFNNLGFLTAVQTHNKERTFKGIRYVQSPKFSKPGELKRD
>XP_020060196_Aspergillus_aculeatus
MAASVLPFRDINLHASSTHYAFTSPSSPNAPTLVVERPTGDLRLTNGTLSGAKRISSIAGILGIIKLKLDKYIIVITKAQPMGRLRGHMVYKVAATEFLPLRERPLHDSDEDTYLALLKEHLRTGPMYFSYALDITNSFQRQSQSDLSLPMWKRADDRFFWNRFIQSDLIDFSLGEHDTTGVRLGPQPGADPYILPVMFGMLRITPAKVKSTSFTFALVTRRSRYRGGTRYFSRGIDDQGHVSNYNETEQIVILNDATGGLSGFAGGQSLAKEKLGGSGQDLQVMAFVQTRGSVPVYWAEVNNLKYTPKLQVRGVETAVDAARKHFSEQIRLYGENYLVNLVNHKGREERVKNAYEQLVRILMSSSTEHTEADDATSEKVHAVEPGLRQNEMDRLHYIYFDFHNETKGLKWHRAELLLDRLMDGLTRGGYFRGVEDPGVPGGQLDIRSSQTSVVRTNCMDCLDRTNVVQSMLGRWALTRQLIDAGVLRPGEAANDDREFENLFRNIWADNADVVSKSYSGTGALKTDFTRTGERTRAGMLQDLNNSITRYVRNNFLDGPRQDGFDVFLGAYLPPDSTLGSLQLFLDRRPLIIQSIPYIFAAGVFMILVSTFTRRLPDSTVWPLRLFVIFWLVVSAWCARFILAHGMLYVNWPKLNTPAAGSEGYQDALIKARTDPVIGQWLPVRRHQRGYSNARLVFLEEGKTRIE
>XP_001271698_Aspergillus_clavatus
MAPPVLPFRDINLHASPSHYAFTSPSSPNAQTLVVDRPTGDLRLTDGPLSGAKRISSIAGILGIIKLKLDKYLIVITKAQPMGRLRGHMVYKVAATEFLPLRERPLHDHDEDTYLALMKELLRTGPMYFSYALDLTNSFQRQSQSDPSLPMWKRADDRFFWNRFIQSDLIDFSLGEHDTAGMRYGPQPGVDAYILPVIFGMLRITAARVKSTSFTFALISRRSRHRGGTRYFSRGIDDQGHVSNYNETEQIVILNDAAGGLAGFAPGQSMAKDKSGDSGRDLQVMSFVQTRGSVPVYWAEVNNLKYTPKLEVRGVETAVDAARKHFTEQIKIYGENYMVNLVNQKGREERVKKAYEQLVRILVSSSTEDTEADEATSEKVHVVEPTQKQKELDRLHYVYFDFHNETKGLKWHRAELLMDRLVDGLSRGGYFRGVENPGAPGGQLDTRSLQSSVVRTNCMDCLDRTNVVQSMLGRWAVTRQLMDAGVLRPGEAANDDREFENLFRNIWADNADVVSKAYSGTGALKTDFTRTGQRTRAGMVQDLSNSITRYIRNNFLDGPRQDGFDVFLGTYLPPDSALGSFQLFIDRRPIIIQSIPYILAAGLFMIFVSIFTRRLPDSTIWPIRIFVFFWILVSGYCARFILAHGMLYVNWPKLNPPAAGSEGYQDALIKARSDPIVGKMLPARRHQRGYSNARLVFLEEGKTRIE
>XP_001267219_Aspergillus_fischeri
MAPSVLPFRDINLHASPSHYAFTSPSSPNAQTLVVDRPTGDLRLADGTLSGAKRISSIAGILGMIKLKLDKYIIVITKAQPMGRLRGHMVYKVAATEFLPLRERPLHDHDEDTYLALLKELLRTGPMYFSYALDLTNSFQRQSQSDPSLPLWKRADDRFFWNRFIQSDLIDFSLGAHDATGTRYGPQPGADPFILPVIFGMLRITPARVKSTSFTFALITRRSRHRGGTRYFSRGIDEHGHVSNYNETEQIVILNDAAGGLSGFAPGQSMTKDKSGGSGQDLQVMSFVQTRGSVPVYWAEVNNLKYIPKLQVRGVETAVDAARKHFSEQIRIYGENYMVNLVNQKGREERVKEAYEQLVRILVSSSIEDTEADENTSEKVHVVEPSQRQKELDRLHYIYFDFHNETKGLRWHRAELLLERLVDGLSRGGYFRGVEDPGAPGGLLEIRSLQSSVVRTNCMDCLDRTNVVQSMLGRWAVSRQLMDAGVLRPGEAANDDREFENLFRNIWADNADVVSKAYSGTGALKTDFTRTGQRTRAGMVQDLCNSITRYIRNNFLDGPRQDGFDVFLGTYLPPDSALGNIQLFVDRRPLIIQSIPYILAAGLFMIFVSIFTRRLPDSAVWPIRIFVFFWMIVSAWCARFIFAHGMLYVNWPKLNTPTAGSEGYQDALIKARSDPIVGQFLPARRHQRGYSNARLVFLEEGKTRIE
>XP_041144520_Aspergillus_flavus
MATTLLPFRDINLHASSSHYAFTSPSSPNAPTLIVDRPTGDLRLHDGTLPGAKRISSIAGILGMIKLKLDKYIIVITKALPMGRLRGHMVYKVAGTEFLPLRERPLHDHDEDTYLALLKELLRTGPMYFSYALDLTNSFQRQSQSDASLPMWKRADDRFFWNRFIQSDLIDFSLGGHDTTSVRYGPQPGVDPYILPVMYGMLRITPAKVKSTSFTFALITRRSRHRAGTRYFSRGIDEQGHVSNYNETEQIVILNDATGGLSGFSGGQSMKEKTADSGRDLQVMAYVQTRGSVPVFWAEVNNLKYTPKLQVRGVETAVDAARKHFAEQIRLYGENYLVNLVNQKGREERVKDAYEQLVRILVSPSTENTEVDAVSSEKIHALEPGQRQKELDRLHYIYFDFHNETKGLQWHRAELLMDRLIDGLTRGGYFRGVEDPGVPSGQLDIRSSQTSVVRTNCMDCLDRTNVVQSMLGRWAVTRQLTDAGILRQGEAANDDRDFEDLFRNIWADNADVVSKSYSGTGALKTDFTRTGQRTRAGMLQDLNNSITRYVKNNLLDGPRQDGFDVFLGTYLPPNSTLGNLQLFLDRRPLIIQSIPYILAAGVFMVLISIFTRRLPDAAVWPLRLFVIFWLVVSAWCARFILGHGMLYVNWPKLNTPAAGSEGYQDAMIKARSDPIVGQFLPSRKHQRGYSNARLGFLEEGKTRIE
>XP_752021_Aspergillus_fumigatus
MAPSVLPFRDINLHASPSHYAFTSPSSPNAQTLVVDRPTGDLRLADGTLSGAKRISSIAGILGMIKLKLDKYIIVITKAQPMGRLRGHMVYKVAATEFLPLRERPLHDHDEDTYLALLKELLRTGPMYFSYALDLTNSFQRQSQSDPSLPLWKRADDRFFWNRFIQSDLIDFSLGAHDATGLRYGPQPGADPFILPVIFGMLRITPARVKSTSFTFALITRRSRHRGGTRYFSRGIDEHGHVSNYNETEQIVILNDAAGGLSGFAPGQSMAKDKSGGSGQDLQIMSFVQTRGSVPVYWAEVNNLKYIPKLQVRGVETAVDAARKHFSEQIRIYGENYMVNLVNQKGREERVKTAYEQLVRILVSSSIEDTEADENTSEKVHVVESGQKQKELDRLHYIYFDFHNETKGLRWHRAELLLERLVDGLSRGGYFRGVEDPGAPGGLLEIRSLQSSVVRTNCMDCLDRTNVVQSMLGRWAVSRQLMDAGVLRPGEAANDDREFENLFRNIWADNADVVSKAYSGTGALKTDFTRTGQRTRAGMVQDLCNSITRYIRNNFLDGPRQDGFDVFLGTYLPPDSALGNIQLFVDRRPLIIQSIPYILAAGLFMIFVSIFTKRLPDSAVWPIRIFIFFWVVVSAWCARFIFAHGMLYVSFTFTPLFAWSFVTNILVM
>XP_661445_Aspergillus_nidulans
MVTSILPFRDINLHASPAHYAFTSPSSPDAPTLVVERPTGDLRLSNGSLSGAKRISSIAGILGIIKLKLDKYIIVITKAQPMGRLRGQMIYKVAGTEFLPLRERPLHDHDEDAYLTMLKELLRTGPMYFSYTLDITNSFQRQSQSDMSLPMWKRADDRFFWNRFIQSDLIDFSLGEHNTTSVRYGPQPGVDPYILPVIFGMLRITPAKVKSTTFTFALITRRSRHRAGTRYFSRGIDEQGNVSNYNETEQIVILNDATGGLSGFAGGQTITKEKPADLGQDPQVMSFVQTRGSVPVFWAEVNNLKYTPKLQVRGVETAVQAARKHFAEQIRLYGDNYLVNLVNQKGREERVKNAYEQLIRILVSSPNELTEADDESSEKLHVLEPDHPQKEMDRLHYVYFDFHNETKGLRWHRAELLMDRLINGLNQGGYFRGLENPGAAGGQLEARALQSSVVRTNCMDCLDRTNVVQSMLGRWALTRQLTEAGVLRPGEAANDDQEFEDLFRNIWADNADVVSKAYSGTGALKTDFTRTGQRTRAGMVQDLSNSITRYVRNNFLDGPRQDGFDVFLGAYLPPESTLGNLRIFVDRRPLIIQSIPYIFAAGLFMIIIALFTRRLPDAAVWPLRLFVVFWLLISGWCARFMLAHGMLYVNWPKLNTPAAGSEGYQDALIKARSDPVIGQLLPSRRHQRGYSNARLGFLEEGKTRIE
>XP_001401616_Aspergillus_niger
MAASVLPFRDINLHAASSHYAFTSPSSPNAPTLVVERPTGDLRLSNGTLSGAKRISSIAGILGIIKLKLDKYIIVITKALPVGRLRGHMVYKVAATEFLPLRERSLHDYDEDTYLALLKELLRTGPMYFSYALDITNSFQRQSQTDPNLPMWKRADDRFFWNRFIQSDLIDFSLGEHDVTGVRYGPQPGVDPYILPVMFGMLRITPAKVKSTSFTFALITRRSRYRGGTRYFSRGIDDQGHVSNYNETEQIVILNDATGGLSGFSGGQSLAKDKLDGSAQDLQVMAFVQTRGSVPVYWAEVNNLKYTPKLQVRGVETAVDAARKHFAEQIRVYGENYLVNLVNQKGREERVKTAYEQLVRILVSSSTDSTEADEISSEKVHAVEPGLRQRELDRLHYVYFDFHNETKGLKWHRAELLLERLMDGLTRGGYFRGVENPGAPGGQLDTRSAQSSVVRTNCMDCLDRTNVVQSMLGRWAITRQLVDAGVLQPGEAANDDRDFENLFRNIWADNADVVSKAYSGTGALKTDFTRTGERTRAGMLQDLNNSITRYVRNNFMDGPRQDGFDVFLGTYLPPNSTLGNIQLFLDRRPLIIQSVPYIFAAGVFLIAVAACTKRLPDSTVWPLRLFVLFWFIVSAWCARFILAHGMLYVNWPKLNTPTAGSEGYQDALIKARSDPIVGQLLPARRHQRGYSNARLVFLEEGKTRIE
>XP_015411682_Aspergillus_nomiae
MATTLLPFRDINLHASSSHYAFTSPSSPNAPTLVVDRPTGDLRLHDGTLPGAKRISSIAGILGMIKLKLDKYIIVITKALPMGRLRGHMVYKVAATEFLPLRERPLHDHDEDTYLALLKELLRTGPMYFSYALDLTNSFQRQSQSDASLPMWKRADDRFFWNRFIQSDLIDFSLGGHDTTSVRYGPQPGVDPYILPVMYGMLRITPAKVKSTTFTFALITRRSRHRAGTRYFSRGIDEQGHVSNYNETEQIVILNDATGGLSGFAGGQSMKEKTGDSGRDLQVMAYVQTRGSVPVYWAEVNNLKYTPKLQVRGVETAVDAARKHFAEQIRLYGENYLVNLVNQKGREERVKDAYEQLVRILVSPSTENTEVDSVSSEKIHALEPDQRQKELDRLHYIYFDFHNETKGLQWHRAELLMDRLIDGLTRGGYFRGVEDPGLPGGQLDTRSSQASVVRTNCMDCLDRTNVVQSMLGRWAVTRQLTDAGVLRQGEAANDDREFEDLFRNIWADNADVVSKSYSGTGALKTDFTRTGKRTRAGMLQDLNNSITRYVKNNLLDGPRQDGFDVFLGTYLPPNSTLGNLQLFLDRRPLIIQSIPYILAAGVFMVLISIFTRRLPDAAVWPLRLFVIFWLAVTVWCARFILGHGMLYVNWPKLNTPAAGSEGYQDAMIKARSDPIVGQFLPSRRHQRGYSNARLGFLEEGKTRIE
>XP_001821271_Aspergillus_oryzae 
MATTLLPFRDINLHASSSHYAFTSPSSPNAPTLIVDRPTGDLRLHDGTLPGAKRISSIAGILGMIKLKLDKYIIVITKALPMGRLRGHMVYKVAGTEFLPLRERPLHDHDEDTYLALLKELLRTGPMYFSYALDLTNSFQRQSQSDASLPMWKRADDRFFWNRFIQSDLIDFSLGGHDTTSVRYGPQPGVDPYILPVMYGMLRITPAKVKSTSFTFALITRRSRHRAGTRYFSRGIDEQGHVSNYNETEQIVILNDATGGLSGFSGGQSMKEKTADSGRDLQVMAYVQTRGSVPVFWAEVNNLKYTPKLQVRGVETAVDAARKHFAEQIRLYGENYLVNLVNQKGREERVKDAYEQLVRILVSPSTENTEVDAVSSEKIHALEPGQRQKELDRLHYIYFDFHNETKGLQWHRAELLMDRLIDGLTRGGYFRGVEDPGVPSGQLDIRSSQTSVVRTNCMDCLDRTNVVQSMLGRWAVTRQLTDAGILRQGEAANDDRDFEDLFRNIWADNADVVSKSYSGTGALKTDFTRTGQRTRAGMLQDLNNSITRYVKNNLLDGPRQDGFDVFLGTYLPPNSTLGNLQLFLDRRPLIIQSIPYILAAGVFMVLISIFTRRLPDAAVWPLRLFVIFWLVVSAWCARFILGHGMLYVNWPKLNTPAAGSEGYQDAMIKARSDPIVGQFLPSRKHQRGYSNARLGFLEEGKTRIE
>XP_040638550_Aspergillus_ruber
MAPPVLPFRDINLHAASSHYAFTSPSSPDAPTLIVDRPTGDLRLHNGTLSGAKRISSIAGILGIVKLKLDKYLIVITKAQPMGRLRGHMVYKVVATEFLPLRERPLHDYDEDTYLALLKELLRTGPMYFSYSLDLTNSFQRQSQSDHGLPMWKRADDRFFWNRFIQSDLIDFSLGEHDNTGVRYGPQPGADPYILPVMFGMLRITPAKVKSTSFVFALITRRSRHRAGTRYFSRGIDEQGHVSNYNETEQIVILNDTAGGLSGFAGGQSMKDEKAGQDTQVLSFVQTRGSVPVYWAEVNDLKYTPKLQVRGVETAVDAARKHFVEQIELYGENYLVNLVNQKGREERVKRAYEQMVRALVSPTTEDTEANGATPEKVHILEAKQTQKELDRLHYIYFDFHSETKGLKWHRAELLMDRLLNGLSRGGYFRGVENPGAPGGSLDIRSVQTSVVRTNCMDCLDRTNVVQSMLGRWAITQQLVEAGYLSPGEHATADPAFEDLFRNIWADNADVVSKSYSGTGALKTDFTRTGNRTRAGMVQDLSNSITRYVRNNFLDGPRQDGFDVFLGTYLPPDSTIGSFQLFFDRRPLVIQSIPYILAASIFMIAVSIFTKRDPDSAVWPLRLFAIFWVAVAAWCLRFVSGHGMLYVNWPKLNTPSAGAEGYQDALVKARSDPLIGHWIPIKRHQRGYSNARLGFLEEGKTRIE
>XP_040703704_Aspergillus_sydowii
MVHSVLPFRDINLHASPAHYAFTSPSSPDAPTLVVERPTGDLRLNSGTLSGAKRISSIAGILGIIKLKLDKYIVVITKAQPMGRLRGHMVYKVAGTEFLPLRERPLHDHDEDTYLGMLKELLRTGPMYFSYALDLTNSFQRQSQSDASLPMWKRADDRFFWNRFIQSDLIDFSLGEHNTTSVRYGPQPGADPYILPVMFGMLRITPARVKSTTFTFALITRRSRHRAGTRYFSRGIDEQGHVSNYNETEQIAILNDSTGGLSGFAGGQAMTKEKSADLGQDPQVMSFVQTRGSVPVFWAEVNNMKYTPKLQVRGVETAVKSARRHFDEQIRLYGDNYLVNLVNQKGREERVKRAYEQLVRVLVSSSSEVTEADDESSEKLHVLEPDHPQKEMDRLHYVYFDFHNETKGLRWHRAELLMDRLITGLSQGGYFRGVENPGAANGQLEPRSLQTSVVRTNCMDCLDRTNVVQSMLGRWALTRQLTEAGVLRAGEAANDDRDFENLFRNIWADNADVVSKAYSGTGALKTDFTRTGQRTRAGMLQDLNNSITRYVRNNFLDGPRQDGFDVFLGAYLCPESTLGNLQIFVDRRPLIIQSIPYIFAAGLFMIIVATFTRRLPDSTVWPLRLFIIFWLILTGWCARFMITHGMLYVNWPKLNTPPAGAEGYQDALIKARSDPVIGQLLPSRKHQRGLSNARLGFLEEGKTRVE
>XP_001214577_Aspergillus_terreus
MAPSVLPYRDINLHASSSHYAFTSPSSPNAPALVVDRPTGDLRLHSGPLSDAKRISSIAGILGIIKLKLDKYIIVITKAQPMGRLRGHMVYKVAATEFLPLRERPLHDHDEDTYLALLKELLRTGPMYFSYALDLTNSFQRQSQCDPTLPMWKRADDRFFWNRFIQTDLIDFSLGVQDSTGMRYSGPQPGVDPFILPVMFGMLRITPAKVKSTSFTFALITRRSRHRAGTRYFSRGIDEKGNVSNYNETEQIVILNDATGGLSGFAGGQSMTKDKAGNPGSVPVYWAEVNNLKYTPKLQVRGVETALDAAQKHFSEQIRLYGENYLVNLVNQKGREARVKDAYEQLIRIIVSPSAETTERDQVSSEKMHVLEPGHRQKELDRLHYIYFDFHNETKGLKWHRAELLLDRLIGGLNAGGYFRGVEDPTAPSGQLDARSVQTSVVRTNCMDCLDRTNVVQSMLGRWAITRQLMDAGVLRPGEAANDDRDFENLFRNIWADNADVVSKSYSGTGALKTDFTRTGQRTRAGMLQDLNNSITRYVRNNFLDGPRQDGFDVFLGAYLPPDSTLGNLRLFLDRRPLIIQSIPYILAAGVFMIMVSMFTRRLPDAAVWPLRLFVIFWLVISAWCARFIIAHGMLYVNWPKLNTPAAGSEGYQDALIKARTDPIVGKFLPVRRHQRGYSNARLGFLEEGKTRIE
>XP_022487172_Penicillium_arizonense
MAPPILPFRDINLHASPSHYAFTSPSSPQAPTLVVDRPTGDLRLNDGPLSGAKRISSIAGILGILKLKLDKYIIVITKAQPMGRLRGHMVYKVAGTEFLPMRERPLHDTDEDAYLTLVKNLLRTGPMYFSYSLDLTNNFQRQSQTAPNIPMWKGADDRFFWNRFIQTDLIDFSQGENDKSGIRYGPQPGADPYILPVMFGMMRITPARVKGTSFTFALITRRSRHRAGTRYFSRGIDEEGHVSNYNETEQVVILNDLAGGLSGFAGGQSMTNGKSGQDLQVYSFVQTRGSVPVFWAEVNDLKYTPKLQVRGVETAVEAARKHFTEQIRIYGENYMVNLVNQKGREERVKRAYEQLVRTLVTTASESTEADQRTPEKIHTLEPGPKQKEMDRLHYVYFDFHNETKGLKWHRAELLMSRLNDGLAQGGYFRGVESPGAPGGQLDTRSTQTSVVRTNCMDCLDRTNVVQSMLGRWAVTRQLIDAGVLRTGENANDDREFEDLFRNIWADNADVVSKSYSGTGALKTDFTRTGKRTRAGMLQDLNNSITRYVRNNFMDGPRQDGFDVFLGTYLPSDSTFGNIQLFIDQRPLVIQAIPYILAASVFMVLVALFTRRVPDAAAWPLRLFMIFWFLVAAYCFRFVHGHGMLYVNWPKLNTPVAGAEGYQDALIKAKSDPLIGQWLPARRHQRGISNARLVFLEEGKTRIE
>XP_014530430_Penicillium_digitatum
MATPILPFRDINLHASPSHYVFTSPSSRQAPTLVVDRPTGDLRLNDGPLPGAKRISSIAGILGILKLKLDKYIIVITKAQPMGRLRGHMVYKVAGTEFLPIRERPLHDADEDAYLAVVKDLLRKGPMYFSYSLDITNSFQRQSQNAPNVPMWKGSDDRFFWNRFIQSDLINFSLGANDTSGIRYGPQPGADPYILPVMFGMMRITPARVKSTTFTFALITRRSRHRAGTRYFSRGIDEQGNVSNYNETEQVVILNDSAGGLSGFGGGQSMTSGKTGQDLQVYSFVQTRGSVPVFWTEVNDLKYTPKLQVREVETSVEAARKHFAEQIRIYGENYMVNLVNQKGREENVKRAYEQLVRTLVASTSESTVADERTSEKIHVLEPGFKQKEMDRLHYVYFDFHNETKGLKWHRAELLMGRLNDGLTQGGYFRGMESPGAPGGQLDTRSTQTSVVRTNCMDCLDRTNVVQSMLGRWAVTRQLMDAGVLRPGETANDDQEFENLFRNIWADNADVVSKSYSGTGALKTDFTRTGKRTRAGMLQDLNNSITRYVRNNFMDGPRQDGFDVFLGTYLPSDSKFANIQLFLDRRPLVIQSVPYVLAASVFLVLVALFTRRMPDAAVWPLRLFVIFWLLVGVYCFHFVYGHGMLYVNWPKLNTPVAGAEGYQDALIKARSDPIIGKWLPARRHQRGISNARLVFLEEGKTRIE
>XP_016594976_Penicillium_expansum
MAPPILPFRDINLHASPSHYAFTSPSSRQAPTLVVDRPTGDLRLNDGPLPGAKRISSIAGILGILKLKLDKYIIVITKAQPMGRLRGHMVYKVAGTEFLPMRERPLHDTDEDAYLTVVKDLLRRGPMYFSYSLDITNSFQRQSQNAPNVPMWKGADDRFFWNRFIQSDLINFSLGANDTSGIRYGPQPGADPYILPVMFGMMRITPARVKSTSFTFALITRRSRHRAGTRYFSRGIDEQGNVSNYNETEQIVILNDSAGGLSGFGGGQSMTSGKAGQDLQVYSFVQTRGSVPVFWAEVNDLKYTPKLQVREVETSVEAARKHFAEQIRIYGENYMVNLVNQKGREENVKRAYEQLVRTLVTSTSESTEADERTPEKMHVLEPGHKEKEMDRLHYVYFDFHNETKGLKWHRAELLMGRLNDGLTQGGYFRGVESPGAPGGQLDTRSTQTSVVRTNCMDCLDRTNVVQSMLGRWAVTRQLMDAGVLRPGETANDDQEFADLFRNIWADNADVVSKSYSGTGALKTDFTRTGKRTRAGMLQDLNNSITRYVRNNFMDGPRQDGFDVFMGTYLPSDSTFANIQLFLDQRPLVIQSVPYVLAASVFMVLVALFTRRLPDATVWPLRLFMIFWFLVAVYCFRFVHGHGMLYVNWPKLNTPVAGAEGYQDALIKARSDPIIGNWLPSRRHQRGISNARLVFLEEGKTRIE
>XP_040652283_Penicillium_griseofulvum
MSPILPFRDINLHASPSHYAFTSPSSRQAPTLVVDRPTGDLRLNDGPLPGAKRISSIAGILGILKLKLDKYIIVITKAQPMGRLRGHMVYKVAGTEFLPMRERPLHDTDEDAYLTLVKDLLRRGPMYFSYSLDITNSFQRQSQTPPNIPMWKGADDRFFWNRFIQSDLINFSVGANDTSGIRYGPQPGVDPYILPVMFGMMRITPARVKSTSFTFALITRRSRHRAGTRYFTRGIDEQGNVSNYNETEQIVILNDSTGGLSGFGGGQSMTSGKAGQDLQVYSFVQTRGSVPVFWAEINDLKYTPKLQVRGVETSVEAARKHFAEQISIYGENYLVNLVNQKGRENNVKRAYEELVRSLVTSTSESTEADERTPEKMHVLEPGSKQKEMDRLHYVYFDFHNETKGLKWHRAELLMGRLNDGLTQGGYFRGVESPGAPGGQLDTRSTQTSVVRTNCMDCLDRTNVVQSMLGRWAVTRQLMDAGVLRAGETANDDQEFENLFRNIWADNADVVSKSYSGTGALKTDFTRTGKRTRAGMLQDLNNSISRYVRNNFMDGPRQDGFDVFLGTYLPSDSTFANIQLFLDQRPLVIQSVPYVLAASVFMVLVALFTRRMPDATVWPLRLFMIFWLLVAVYCFRFVHGHGMLYVNWPKLNTPVAGAEGYQDALINARSDPIVGRWLPARRHQRGISNARLVFLEEGKTRIE
>XP_038927886_Penicillium_roqueforti
MSPPILPFRDINLHASPSHYAFTSPSSRQAPTLVVDRPTGDLRLNDGPLPGAKRISSIAGILGILKLKLDKYIIVITKAQPMGRLRGHMVYKVAGTEFLPMRERPLHDTDEDAYLTLVKDLLRRGPMYFSYSLDVTNSFQRQSQHAPDVPMWKGADDRFFWNRFIQSDLIDFSLGANDTSGIRYGPQPGADPYILPVMFGMMRITPARVKSTSFTFALITRRCRHRAGTRYFSRGIDEQGNVANYNETEQIVILNDSTGGLSGFGGGQSMTSGKAGQDLQVYSFVQTRGSVPLFWTEVNDLKYTPKLQVRDVETSIEAARKHFSEQIRIYGENYMVNLVNQKGREEKVKRAYEQLVRTLVTSSSESTEADERTPEKMHVLEPGFKQKEMDHLHYVYFDFHNETKGLKWHRAELLMSRLNDGLTQGGYFRGVESPGAPGGQLDTRSTQTSVVRTNCMDCLDRTNVVQSMLGRWAVTRQLMDAGVLRPGETANDDQEFEDLFRNIWADNADVVSKTYSGTGALKTDFTRTGKRTRAGMLQDLNNSITRYVRNNFLDGPRQDGFDVFLGTYLPSDSTFANIQLFLDQRPLVIQSVPYVLAASVFMVSVALFTRRLPDAAVWPLRLFMTFWLLVAVYCFRFVHGHGMLYVNWPKLNTPIAGAEGYQDALIKARSDPIIGNWLPSRRHQRGISNARLVFLEEGKTRIE
>XP_002559196_Penicillium_rubens
MAPTILPFRDINLHASPSHYAFTSPSSRQAPTLVVDRPTGDLRLNDGPLPGAKRISSIAGILGILKLKLDKYIIVITKAQPMGRLRGHMVYKVAGTEFLPMRERPLHDTDEDAYLTLVKDLLRRGPMYFSYSLDITNNFQRQSQTAPNVPMWKGADDRFFWNRFIQSDLINFSLGVNDTSGIRYGPQPGVDPYVLPVMFGMMRITPARVKSTSFTFALITRRSRHRAGTRYFSRGIDEQGNVSNYNETEQIVILNDSAGGLSGFGGGQSMTSGKAGQDLQVYSFVQTRGSVPLFWAEVNDLKYTPKLQVRDVETSVEAARKHFAEQIRIYGENYMVNLVNQKGREENVKRAYEQLVRTLVTSTSESTETDERTSEKTHVLEAGFKQKEMDRLHYVYFDFHNETKGLKWHRAELLMGRLNDGLTQGGYFRGVESPGAPGGQLDTRSTQTSVVRTNCMDCLDRTNVVQSMLGRWAVTRQLMDAGVLRPGETANDDQEFEDLFRNIWADNADVVSKSYSGTGALKTDFTRTGKRTRAGMLQDLNNSITRYVRNNFMDGPRQDGFDVFLGTYIPSDSTFANIQLFLDQRPLVIQSVPYVLAASVFMILVALFTRRLPDAAVWPLRLFMIFWLLVAVYCFRFVHGHGMLYVNWPKLNTPVAGAEGYQDALIKARSDPIIGNWLPAKRHQRGISNARLVFLEEGKTRIE
>XP_040817106_Penicillium_solitum
MAPPILPFRDINLHASPSHYAFTSPSSRQAPTLVVDRPTGDLRLNDGPLPGAKRISSIAGILGILKLKLDKYIIVITKAQPMGRLRGHMVYKVAGTEFLPMRERPLHDTDEDAYLTVVKDLLRRGPMYFSYSLDITNNFQRQSQNAPNVPMWKTADDRFFWNRFIQSDLINFSLGTNDTSGIRYGPQPGADPYILPVMFGMMRITPARVKSTSFTFALITRRSRHRAGTRYFSRGIDEQGNVSNYNETEQIVILNDSTGGLSGFGGGQSMTSGKAGQDLQVYSFVQTRGSVPVFWAEVNDLKYTPKLQVREVETSVEAARKHFAEQIRIYGENYMVNLVNQKGREENVKRAYEQLVRTLVTSTSESTEADERTPEKMHVLEPGFKQKEMDHLHYVYFDFHNETKGLKWHRAELLMGHLNDGLTQGGYFRGVESPGAPGGQLDTRSTQTSVVRTNCMDCLDRTNVVQSMLGRWAVTRQLMDAGVLRPGETANDDQEFENLFRNIWADNADVVSKTYSGTGALKTDFTRTGKRTRAGMLQDLNNSITRYVRNNFMDGPRQDGFDVFLGTYLPSDSTFANIQLFLDQRPLVIQSVPYVLAASVFMVLVALFTRRLPDAAVWPLRLFTIFWLLVAVYCFRFVHGHGMLYVNWPKLNTPVAGAEGYQDALIKARSDPIIGNWLPARRHQRGISNARLVFLEEGKTRIE
>XP_022579134_Penicilliopsis_zonata
MSPPILPYRDINLHASASHYAFTSPSSPDSPTLVVDRPTGDLRLNNGVLPGAKRISSIAGILGILKLKLDKYIVVITKAQPMGRLRGHMVYKVAGTEFLPLRERPLHDTDEDTYLALVKDLLRTGPMYFSYSLDLTNSFQRQSQSDMALPLWQRADDRFFWNRFLQSDLIDFSLGGHNTAAVRYGPQPGADPFILPVMFGMLRITPAKVKGTSFTFALITRRSRHRGGTRYFSRGIDEQGNVSNYNETEQVVILNDAAGGLAGFAGGQSITHEGKTGKDLQVMAFVQTRGSVPVYWTEVNNLKYTPKLQVRGVETAVDASRKHFAEQIRIYGENYLVNLVNQKGREERVKNAYEQLVRTLLTAPTENTDADEQTNEKTHLVDPSKRQNEMDRLHYVYFDFHNETKGLKWHRAELLMDRLTDGLSRGGYFRGIESPGAPGGQLDARSVQSSVVRTNCMDCLDRTNVVQSMLGRWAVTRQLIDAGVLHQGEAASDDADFENLFRNIWADNADVVSKAYSGTGALKTDFTRTGKRTRVGMLQDLNNSITRYLRNNFLDGPRQDGFDVFLGTYLPPDSTFDTYKLFVDRRPLIIQAIPYIFAASLFMIFVASFTRRLPDAAVWPLRLFVVFWLVVGAWCIRFIIEHGMLYVNWPKLNTPPAGSEGYQDALIKARTDPIIGKWLPLRRHQRGYSNARLVFLEEGKTRIE
>XP_016625600_Cladophialophora_bantiana
MANLLPFRDINVHASTSHYAFTSPSNSSAPTLVVERPSGDIRLNDGSLLGAKRVSSIAGILGIIKLKLDKYIIVITKAQPMGRLRGHMIYKVVATEFLPLRERPVRDPDEDTYLSYLKALLASGPMYFSYSLDITSSFQRQSESDLSQPMWKRADDRFFWNRFVQTDLIDFRLGGLRGHQQPGADPYILPVMHGMLRITPAKIKNTPFTFALITRRSRFRGGTRYFSRGVDDEGHVANFNETEQIALLNDASGPTGYAGGRGMQNGNAGGQPAETQVMSYVQTRGSVPVFWAEINDLHYTPKLQIRGVESAVDAARKHFDEQIRIYGENYLVNLVNQRGREERVKKAYEQMVRILVSSPEESVEADMRTDEKFRGIEPQNSRQRMDMLHYIYFDFHSETKGYKWHRAELLLDELIDGLRKGQYFRGVEMPGDPSGALEVRCRQTAVVRTNCMDCLDRTNVVQSMLGRWALTQQFQDVGILHPGERAQDDRAFEFLFRNVWADNADVVSNSYSGTGALKTDFTRTGKRTRAGALQDFNNSATRYIRNNFLDGPRQDGFDLFLGTYLPSTYGVGSSLMFTDRRPLIIQAVPYVLAASLFIVFVSVLTRRPPDAAIWPLRIFVILCLVVAGWAFQFIYAHGLLYVNWPKLNTPTFASEGYSEALSRAHKDKVVGPIIAAASGKDKDRRARNISTANMGYMEEGKKRIE
>XP_008723218_Cladophialophora_carrionii
MANLLPFRDINVHASASHYAFTSPSNSSAPTLVVERPSGDIRLNNGSLLGTKRVSSIAGILGIIKLKLDKYILVITKAQPMGRLRGHMVYKVVATEFLPLRERPVHDPDEDTYLSYLKSFLASGPMYFSYSLDITSSFQRQSSSDLSQPLWKRADDRFFYNRFIQTDLIDFRTGGGAAGGLRGQQQAGADPYILPVMYGMLRITPAKVKNTAFTFALITRRSRFRGGTRYLSRGIDEQGHVSNYNETEQIALLNDTSGPTGYAGGPGVANGKVGGQPSETQVLAYLQTRGSVPVYWAEINDLHYTPKLQIRGVESAVDAARKHFDEQIRIYGDNYLVNLVNQRGREERVKKAYEQVVRILVNSPEESVEADRRTDEKFRDIEAHEPHQRMDRLHYVYFDFHNETKGLKWHRAELLLDELMDGLKKGQYFRGVEMPGDPSGALEVRNRQTAVVRTNCMDCLDRTNVVQSMLGRWALTQQFQDVGILQPGERAQDDREFEYLFRNIWADNADVVSRSYSGTGALKTDFTRTGNRTKAGALQDLQNSCTRYIRNNFLDGPRQDGFDLFLGTYLPSTYGVGSSLMFTDRRPLIIQAIPYVLAASLFIVLVSILTRRPPEAAIWPLRLFVIVCLVVAGWSFQFIYSHGLLYVNWPKLNTPSFAAEGFSDALSKAHKDPVVGPFIAAASGKDRRARNISTANMGFMEEGKKRIE
>XP_016250540_Cladophialophora_immunda
MANLLPFRDINVHASTSHYAFTSPSNSSAPTLVVERPSGDIRLNDGSLLGAKRVSSIAGILGIIKLKLDKYIIVITKAQPMGRLRGHMIYKVVATEFLPLRERPVRDPDEDTYLSYLKALLTSSPMYFSYSIDITSSFQRQSESDHSQPMWKRADDRFFWNRFVQTDLIDFRLGGLRGQQQPGADPYILPVMHGMLRITPAKVKNTPFTFALITRRSRFRGGTRYFSRGVDDEGHVANFNETEQVALLNDASGPTGYAGGQGMQNGNAGSQSTETQVMSYIQTRGSVPVFWAEINDLRYTPKLQIRGVESAVDAARKHFDEQIRIYGENYLVNLVNQRGREERVKKAYEQMVRILVSSPQESVEAGARTDEKFRDIEPQNSRQRMDKLHYIYFDFHSETKGYKWHRAELLLDELIDGLRKGQYFRGVEMPGDPSGVLEVRCRQTAVVRTNCMDCLDRTNVVQSMLGRWALTQQFQDAGILQPGERAQDDRAFEFLFRNVWADNADVVSNSYSGTGALKTDFTRTGKRTRAGAVQDFNNSATRYIRNNFLDGPRQDGFDLFLGSYLPSTYGVGSSLMFADRRPLIIQAVPYVLAASLFIVFVSLLTRRPPDSAIWPLRIFVILCLVVAGWAFQFIYAHGLLYVNWPKLNTPAFASEGYSEALSRAHKDKVVGPIIASASGKDRRMRNISTANMGYMEEGKKRIE
>XP_007739393_Cladophialophora_psammophila
MANLLPFRDINVHASTSHYAFTSPSNSSAPTLVVERPSGDIRLNDGSLLGAKRVSSIAGILGIIKLKLDKYIIVITKAQPMGRLRGHMIYKVVATEFLPLRERPVRDPDEDTYLTYLKALLASGPMYFSYSIDITSSFQRQSESDLSQPMWKRADDRFFWNRFVQTDLIDFRLGGLRGHQQPGADPYILPVMHGMLRITPAKIKNTPFTFALITRRSRFRGGTRYFSRGVDDEGHVANFNETEQIALLNDASGPTGYAGGRGMQNGNAGGRPTETQVMSYIQTRGSVPVFWAEINDLHYTPKLQIRGVESAVDAARKHFDEQIRIYGENYLVNLVNQRGREERVKKAYEQMVRILVSSPEESVEADMRTDDKFRDIEPQNGRQRMDKLHYIYFDFHSETKGYKWHRAELLLDELRDGLRKGQYFRGVEMPGDPSGALEVRCRQTAVVRTNCMDCLDRTNVVQSMLGRWALTQQFQDVGILHPGERAQDDRAFEFLFRNVWADNADVVSNSYSGTGALKTDFTRTGKRTRAGAVQDFNNSATRYIRNNFLDGPRQDGFDLFLGTYLPSTYGVGSSLMFTDRRPLIIQAVPYVLAASLFIVFVSVLTRRPPDAAIWPLRIFVILCLVIAGWAFQFIYAHGLLYVNWPKLNTPAFASEGYSEALSRAHKDKVVGHIIAAASGKDRRARNISTANMGYMEEGKKRIE
>XP_018695618_Fonsecaea_erecta
MANLLPFRDINVHASTSHYAFTSPSNSSAPTLVVERPSGDIRLNDGSLLGAKRVSSIAGILGIIKLKLDKYIIVITKAQPMGRLRGHMIYKIVATEFLPLRERAVRDPDEDTYLSYLKTLLAASPMYFSYSIDITSNFQRQTESDLSQPMWKRADDRFFWNRFVQTDLIDFRLGGLRGQQQPGADPYILPVMHGMLRITPAKIKNTAFTFALITRRSRFRGGTRYFSRGIDDEGHVANFNETEQIALLNDASGPTGYAGGQGIPNGNAGSQAIETQVLSYVQTRGSVPVFWAEINDLHYTPKLQIRGVESAVDAARKHFDEQIRIYGENYLVNLVNQRGREERVKKAYEHMVRILVSSPEEAIEADPRTDEKFRDIEPSSTRQRMDKLHYIYFDFHSETKGYKWHRAELLLDELLDGLRKGQYFRGVEMPGDPSGALEVRCRQTAVVRTNCMDCLDRTNVVQSMLGRWALTQQFQDVGILQPGERAQDDRAFEFLFRNVWADNADVVSNSYSGTGALKTDFTRTGKRTRAGAVQDFNNSATRYIRNNFLDGPRQDGFDLFLGAYLPSTFGVGSSLMFADRRPLIIQAVPYMLAASLFIVFVSLVTRRPPDAAVWPLRIFVVLCLVVAGWAFQFIYAHGLLYVNWPKLNTPSFASEGYSEALSRAHKDKIVGPIIAAASGKDRRLRNISTANMGFMEEGKKRIE
>XP_022510882_Fonsecaea_monophora
MANLLPFRDINVHASTSHYAFTSPSNSSAPTLVVERPSGDIRLNDGSLLGAKRVTSVAGILGIIKLKLDKYIIIITKAQPMGRLRGHMVYKVVATEFLPLRERPVRDPDEDTYLSYLKALLSSSPMYFSYSIDITSSFQRQSESDLSQPMWKRADDRFFWNRFVQTDLIDFRLGGLRGQQQPGADPYILPVMHGMLRITPAKIKNTPFTFALITRRSRFRGGTRYFSRGVDEDGHVANFNETEQIALLNDASGPVGYSGGQRMQNGIAGGQTAETQVMSYVQTRGSVPVFWAEINDLRYTPKLQIRGVESAVDAARKHFDEQIRIYGENYLVNLVNQRGREERVKKAYEQMVRILVSSPDESVEADPRTDEKFRDIEPQTSRQRMDKLHYIYFDFHSETKGYKWHRAELLLDELLDGLRKGQYFRGVEMPGDPSGALEVRCRQTAVVRTNCMDCLDRTNVVQSMLGRWALTQQFQDAGILQPGERAQDDRAFEFLFRNVWADNADVVSNSYSGTGALKTDFTRTGKRTRAGAVQDFNNSATRYIRNNFLDGPRQDSFDLFLGTYLPSTYGVGSSLMFADRRPLIIQAVPYVLAASLFIVFVSLLTRRPPDAAIWPLRIFVILCLVVAGWAFQFIYAHGLLYVNWPKLNTPSFASEGYSEALSRAHKDKIVGPIIASAGGKDRRLRNASAANMGYMEEGKKRIE
>XP_016630214_Fonsecaea_multimorphosa
MANLLPFRDINVHASTSHYAFTSPSNSSAPTLVVERPSGDIRLNDGSLLGAKRVSSIAGILGIIKLKLDKYIIVITKAQPMGRLRGHMIYKVVATEFLPLRERPVRDPDEDTYLSYLKALLTSSPMYFSYSIDITSSFQRQSESDLSQPMWKRADDRFFWNRFVQTDLIDFRLGGLRGQQQPGADPYILPVITGMLRITPAKVKNTSFTFALITRRSRFRGGTRYFSRGIDDEGHVANFNETEQIALLNDASGPTGYAGGQGIQNGTAASQSTETQVMSYLQTRGSVPVFWAEINDLRYTPKLQIRGVESAVDAARKHFDEQIRIYGENYLVNLVNQRGREERVKKAYEQMVRILVNSPEESVEADPRTDEKFRDIEPQSGHQRMDKLHYIYFDFHSETKGYKWHRAELLLDELIDGLRKGQYFRGVEMPGDPSGALEVRSRQTAVVRTNCMDCLDRTNVVQSMLGRWALTQQFQDVGILKPGERAQDDTAFEFLFRNIWADNADVVSNSYSGTGALKTDYTRTGKRTKAGAVQDFNNSATRYIRNNFLDGPRQDGFDLFLGSYLPSTYGVGSSLMFTDRRPLIIQAVPYMLAASLFIVFVSLVTRRPPDAAIWPLRIFVILCLVVAGWAFQFIYAHGLLYVNWPKLNTPSFATEGYSEALSRAHKDKIVGPLIAAASGKDRRLRNISTANMGFMEEGKKRIE
>XP_022497576_Fonsecaea_nubica
MANLLPFRDINVHASTSHYAFTSPSNSSAPTLVVERPSGDIRLNDGSLLGAKRVTSVAGILGIIKLKLDKYIIIITKAQPMGRLRGHMVYKVVATEFLPLRERPVRDPDEDTYLSYLKALLSSSPMYFSYSIDITSSFQRQSESDLSQPMWKRADDRFFWNRFVQTDLIDFRLGGLRGQQQPGADPYILPVMHGMLRITPAKVKNTPFTFALITRRSRFRGGTRYFSRGVDEDGHVANFNETEQIALLNDASGPVGYSGGQRIQNGIAGGQTAETQVMSYVQTRGSVPVFWAEINDLRYTPKLQIRGVESAVDAARKHFDEQIRIYGENYLVNLVNQRGREERVKKAYEQMVRILVSSPDESVEADLRTDEKFRDIEPQSSRQRMDKLHYIYFDFHSETKGYKWHRAELLLDELLDGLRKGQYFRGVEMPGDPSGALEVRCRQTAVVRTNCMDCLDRTNVVQSMLGRWALTQQFQDAGILQPGERAQDDRAFEFLFRNVWADNADVVSNSYSGTGALKTDFTRTGKRTRAGAVQDFNNSATRYIRNNFLDGPRQDSFDLFLGTYLPSTYGVGSSLMFADRRPLIIQAVPYVLAASLFIVLVSLLTRRPSDAAIWPLRIFVILCLVVAGWAFQFIYAHGLLYVNWPKLNTPSFASEGYSEALSRAHKDKIVGPIIASAGGKDRRLRNASAANMGYMEEGKKRIE
>XP_013288042_Fonsecaea_pedrosoi
MANLLPFRDINVHASTSHYAFTSPSNSSAPTLVVERPSGDIRLNDGSLLGAKRVTSVAGILGIIKLKLDKYIIIITKAQPMGRLRGHMVYKVVATEFLPLRERPVRDPDEDTYLSYLKALLSSSPMYFSYSIDITSSFQRQSESDLSQPMWKRADDRFFWNRFVQTDLIDFRLGGLRGQQQPGADPYILPVMHGMLRITPAKVKNTPFTFALITRRSRFRGGTRYFSRGVDEDGHVANFNETEQIALLNDASGPVGYSGGQRMQNGIAGGQTAETQVMSYVQTRGSVPVFWAEINDLRYTPKLQIRGVESAVDAARKHFDEQIRIYGENYLVNLVNQRGREERVKKAYEQMVRILVSSPDESVEADPRTDEKFRDIEPQSSRQRMDKLHYIYFDFHSETKGYKWHRAELLLDELLDGLRKGQYFRGVEMPGDPSGALEVRCRQTAVVRTNCMDCLDRTNVVQSMLGRWALTQQFQDAGILQPGERAQDDRAFEFLFRNVWADNADVVSNSYSGTGALKTDFTRTGKRTRAGAVQDFNNSATRYIRNNFLDGPRQDSFDLFLGNYLPSTYGVGSSLMFADRRPLIIQAVPYVLAASLFIVFVSLLTRRPPDAAIWPLRIFVILCLVVAGWAFQFIYAHGLLYVNWPKLNTPSFASEGYSEALSRAHKDKIVGPIIASAGGKDRRLRNASAANMGYMEEGKKRIE
>XP_007753747_Cladophialophora_yegresii
MANLFPFRDINVHASASHYAFTSPSNSSAPTLVVERPSGDIRLNNGSLLGTKRVSSIAGILGIIKLKLDKYILVITKAQPMGRLRGHMVYKVVATEFLPLRERPVHDPDEDTYLSYLKAFLASGPMYFSYSIDITSSFQRQSSSDLSQPLWKRADDRFFYNRFIQTDLIDFRTGGGGAAGGLRGQQQAGADPYILPVMYGMLRITPAKVKNTAFTFALITRRSRFRGGTRYLSRGIDEQGHVSNYNETEQIALLNDISGPTGYAGGQGVANGKVGAQPSETQVLAYIQTRGSVPVYWAEINDLHYTPKLQIRGVESAVDAARKHFDEQIRIYGDNYLVNLVNQRGREERVKKAYEQVVRILVNSPEESVEADRRTDEKFRDIEAREPHQRMDRLHYVYFDFHNETKGLKWHRAELLLDELMDGLRKGQYFRGVEMPGDPSGALEVRTRQTAVVRTNCMDCLDRTNVVQSMLGRWALTQQFQDIGILQPGERAQDDIQFEYLFRNIWADNADVVSRSYSGTGALKTDFTRTGNRTKAGALQDLQNSCTRYIRNNFLDGPRQDGFDLFLGTYLPSTYGVGSSLMFTDRRPLIIQAIPYVLAASMFIVLVSILTRRPPEAAIWPLRLFVIVCLVVAGWSFQFIYSHGLLYVNWPKLNTPSFATEGLSDALSKAHKDPIVGPLIAAASGKDRRARNISTANMGFMEEGKKRIE
>XP_016240994_Exophiala_spinifera
MANLLPFRDINVHASTSHYAFTSPSTPSAPTLVVERPSGDIRLNDGSLLGAKRVSSIAGILGIVKLKLDKYVIVITKAQPMGRLRGHMIYKVVATEFLPLRERRVHDPDEDTYLSYLKNLLATGPMYFSYSLDVTSTFQRQSQSDLSQPLWKRADDRFFWNRFIQTDLIDFRTGGGTSADVKSQQQPGTDPYILPVMFGMLEIKPAKIKSINFTFALITRRSRFRAGTRYLSRGIDQQGHVSNFNETEQIVVLNDVSSQPTGYAGGQGMQNGKVGASVAETQILSYVQTRGSVPVYWTEINDLRYTPKLVVDGVENAVDAARKHFDEQIRTYGENYLVNLVNARGREERVKKAYEQMVRILVKSPDETIEPGRQTDERFHEINPSQQRQRMDKLHYVYFDFHNETKGLRWHRAELLLDELLDGLRKGQYFRGVEMPGNPSGALEIRSLQTAVVRTNCMDCLDRTNVVQSMLGRWAITQQFQDLGLLQPGERADDDPSFEFMFRNIWADNADVVSKSYSGTGALKTDFTRTGKRTKAGMLQDLNNSTTRYVRNNFLDGPRQDGFDLFLGAYLPSTHGVGSSLMFKDQRPLVVQAVPYLLAASLFIILISVLTRQPPEAAVWPLRILVILCLVIAGWCFRFVYSHGLLYVNWPKLNTPQFALDGYNAALMRAHRDPVIGPIIAAESGKVRTARKMSTTNMNMGYMEEGKKRTE
>XP_016262251_Exophiala_oligosperma
MANLLPFRDINVHASTSHYAFTSPSTPSAPTLVVERPSGDIRLNDGSLLGAKRVSSIAGILGIIKLKLDKYVIVITKAQPMGRLRGHMIYKVVATEFLPLRERPVHDPDEDTYLSYLKNLLATGPMYFSYSLDVTSAFQRQSQSDLSHPLWKRADDRFFWNRFIQTDLIDFRTGGGASAGLKSQQQPGADPYILPVMFGMLEIKPAKIESISFTFALITRRSRFRGGTRYFSRGIDEQGHVSNFNETEQIVVLNDLSSQPTGYAGGQGMQNGKVGGSLAETQILSYVQTRGSVPVYWAEINDLRYTPKLQIRGVESAVDAARKHFDEQIRTYGENYLVNLVNARGREERVKKAYEQMVRILVKSPDESVEPGRRTEERFHEITADQQHQRMDRLHYIYFDFHNETKGLKWHRAELLLDELLDGLRKGQYFRGVEMPGNPLGALEIRSLQTAVVRTNCMDCLDRTNVVQSMLGRWAITQQFQDLGLLQPGERADDDRSFEFMFRNIWADNADVVSKSYSGTGALKTDFTRTGKRTRAGMVQDLSNSTTRYVRNNFLDGPRQDGFDLFLGTYLPSTYGVGSSLTFKDRRPLVIQAVPYLLAASLFITLISMLTRRPPEAAVWPLRMLVILCLVVAGWCFQFVYGHGLLYVNWPKLHTPQFALDGYHDALTRAHKDPVIGPVIAAEGGKDRRSRNISTANMGYMEEGKKRIE
>XP_013322633_Exophiala_xenobiotica
MANLLPFRDINVHASTSHYAFTSPSTPSAPTLVVERPSGDIRLNNGSLLGAKRVSSIAGILGIIKLKLDKYVIVITKAQPMGRLRGHMVYKVVATEFLPLRERPVHDPDEDTYLSYLKTLLATGPMYFSYSLDVTSSFQRQSQSNFSQPLWKRADDRFFWNRFIQTDLIDFRTGGGSSTGLKSQQQPGADPYILPVMFGMLEIKPAKVKSINFTFALVTRRSRFRGGTRYFSRGLDEHGHVSNFNETEQIVVLNDVSGQPTGYAGGEGMQNGKAGGQTAETQILSYVQTRGSVPVYWAEINNLRYTPKIQIRGVDSAVDAARKHFDEQIRIYGENYLVNLVNARGREERVKKAYEQMVRILVNSPDESIEPGQRTDEKFHEISPNQQRQRMDRLHYIYFDFHNETKGLQWQRAELLLNELMDGLKKGGYFRGVEMPGNPSGALEIRSLQSAVVRTNCMDCLDRTNVVQSMLGRWALTQQFQDLGLLQPGERADNDRDFEFLFRNIWADNADVVSKAYSGTGALKTDFTRTGNRTKAGMAQDFTNSSTRYIRNNFLDGPRQDGFDLFLGTHLPSTYGVGSSLTFKDRRPLIIQAVPYVFAASVFIVLISMLTSRPPQAAVWPLRLLVISCLIVAGWSFQFMYAHGLLYVNWPKLNTPQFALDGYAEALSRAHKDKVIGPLIAASEGKDRRARNISTANMGYMEEGKKRIE
>XP_007720175_Capronia_coronata
MATLLPFRDINVHASTSHYAFTSPSTPSAPTLVIERPSGDIRLNDGSLLGAKRVSSIAGILGIIKLKLDKYVIVITKAQPMGRLRGHMVYKVVATEFLPLRERPVHDPDEDTYLSYLKTLLATGPMYFSYSLDVTSSFQRQSESDSSQPLWKRADDRFFWNRFVQTDLIDFRMGGGPLAGLRGQQQPGADPYILPVMFGMFEVRAARLKSTNFNFALITRRSRHRGGTRYFSRGIDDQGHVSNYNETEQVVVLNDVSGPPAGYAGGAGMQNGKIGGEPSETQVLSFVQTRGSVPVYWAEINDLRYVPRLQIRGVDTAVDAARKHFAEQIRIYGENYLVNLVNASGREERVKKAYEQMIRILVNSPDESVEADQRTDEKFRDISAEYPRSMMDKLHYIYFDFHNETKGLKWHRAELLLDELMDGLKKGQYFKGVEMPGDPSGALEVRLKQTAVVRTNCMDCLDRTNVVQSMLGRWALTQEFQDLGILQPGERISDDRAFEFLFRNIWADNADVVSKAYSGTGALKTDFTRTGTRTRVGMLQDLSNSCTRYIRNNFLDGPRQDGFDLFLGAYLPSTYGVGSPMMFVDRRPLIIQAIPYVFAASLFIILIALLTRRSPEATVWPLRLLVILCLVVAGWSFQFLYTYGLLYVNWPKLNTPNFALEEFNQALARAHKDKLIGPLITATASSKERRARNISTANMGFMEEGKKRIE
>XP_007736024_Capronia_epimyces
MAHLLPFRDINVHASTSHYAFTSPSTPSAPTLVVERPSGDIRLNDGSLLGAKRVSSIAGILGIIKLKLDKYVIVITKAQPMGRIRGHMVYKVVATEFLPLRERPVHDPDEDTYLSYLKTLLSTGPMYFSYSLDVTSSFQRQSESDLSQPLWKRADDRFFWNRFVQTDLIDFRMGGGPSAGLKGQQQPGADPYILPVMFGMFEVRPARIKSTNFNFALITRRSRHRGGTRYFSRGIDDQGHVSNFNETEQVVVLNDVSGPPAGYAGGAGIQNGKIAGQPSDTQVLSFVQTRGSVPVFWSEINDLRYVPKLQIRGVDTAVDASRKHFDEQIRIYGENYLVNLVNARGREERVKKAYEQIIRILVNSPDESVEADQRTDEKFRDISAEYPRSMMDKLHYIYFDFHNETKGLKWHRAELLLDELIDGLKKGQYFKGVEMPGDPSGALEVRLQQTAVVRTNCMDCLDRTNVVQSMLGRWALTQQLQDIGILQPGERVSDDRAFEFLFRNVWADNADVVSKAYSGTGALKTDFTRTGTRTRVGMLQDLSNSCTRYIRNNFLDGPRQDGFDLFLGTYLPSTYGVGSSMIFVDRRPLIIQAVPYVFAASLFIILISILTRRAPESTVWPLRLLVILCLVVAGWSFQFLYTYGLLYVNWPKLNTPTYALEEVSQALSRVHKDKIIGPVIAATTSSKERRARNISTANMGYMEEGKKRIE
>XP_009152802_Exophiala_dermatitidis
MAHLLPFRDINVHASTSHYAFTSPSTPSAPTLVIERPSGDIRLNDGSLIGAKRVSSIAGILGIIKLKLDKYVIVITKAQPMGRIRGHMVYKVVATEFLPLRERPVHDPDEDTYLSYLKALLISGPMYFSYSFDVTSSFQRQSESDLSQPLWKRADDRFFWNRFVQTDLIDFRMGDGRSGGLRGQQQPGIDPYILPVMFGMFEIKPARIKSTNFNFALITRRSRHRGGTRYFSRGIDDQGHVANFNETEQVVVLNDVSGPPAGYAGGAGIQNGKVGDPISETQVLSFVQTRGSVPVFWAEINDLRYVPRLQIRGVDTAVEAARKHFEEQIRIYGENYLVNLVNARGREERVKKAYEQIIRILVNSPGESVEADQRTDEKFRDISAEYPQSMMDKLHYIYFDFHNETKGLKWHRAELLLDELIDGLRKGQYFKGVEMPGDPSGALEVRLKQKAVVRTNCMDCLDRTNVVQSMLARWALTQQFQDLGILQPGERVSDDRAFEFLFRNIWADNADVVSKSYSGTGALKTDFTRTGTRTRVGMLQDLSNSCTRYIRNNFLDGPRQDGFDLFLGAYLPSTYGVGTSMMFTDKRPLIVQAIPYVFAASLFIVIISMFTRRAQDSTVWPLRLLVILCLMVAGWSFQFLYTYGLLYVNWPKLNTPSFAIEEINQALARAHKDKIIGPLIAATTTSKERRARNISTANMGYMEEGKKRIE
>XP_013265826_Exophiala_aquamarina
MANLLPFRDINVHASTSHYAFTSPSTPSAPTLVVERPSGDIRLNDGSLLGAKRVSSIAGILGILKLKLDKYVIVITKAQPMGRLRGHMLYKVVATEFLPLRERPVHDPDEDTYLSYVKALLAKGPMYFSYSIDITSSFQRQSRANPSDPLWKRADDRFFWNRFIQTDLIDFRSGWGAPGTVKGHQQPGADPYILPVMFGMLRITPAKVKSTSFTFALISRRSRFRAGTRYLSRGIDEKGNVSNFNETEQIALLNDVSGQPVGFAGSQGLQNGKAGANPSETQVLSYLQTRGSVPVYWAEINDLHYTPKLQIRGVETAVEAARRHFDEQIRVYGENYLVNLVNQRGREERVKKAYEQVVRILVSSPDEVVEADRRTDEKLREISTDHPRQKMDRLHYVYFDFHNETKGLKWHRAELLLDELIDGLRNGQYFRGVENPGDPSGALEVRTQQSAVVRTNCMDCLDRTNVVQSMLGRWALTQQFQDIGILQPGERASDDQAFETLFRNIWADNADVVSNSYSGTGALKTDFTRTGKRTKAGMLQDFNNSCTRYVRNNFLDGPRQDGFDLFLGTYLPSTYGAGSSLQFIDRRPLIVQAVPYVLAASIFIVMISILTRRPPDSAVWPLRLFTLLCLIIAGWSFQFIYGHGLLYVNWPKLNPPSFTLEGYTDALARANRDPVVGPLIATTSGKDRRARNISTANMGYMEEGKKRIE
>XP_016226160_Exophiala_mesophila
MAQLFPFRDINVHASVSHYAFTSPSTPSAPTLVVERPSGDIRLNDGSLLGAKRVSSIAGILGIIKLKLDKYVIVITKAQPMGRLRGHMIYKVVATEFLPLRERPVHDPDEDTYLTYLKALLAKGPMYFSYSHDVTSSFQRQSNTDLSQPLWRRADDRFFWNRFIQTDLIDFRTGGGAGSAIRGQPQPGVDPYILPVMFGMLRITPAKIKSTSFTFALITRRSRFRGGTRYFSRGIDDQGHVSNFNETEQIAILNDASGQPTGYAGGSGVQNGKVGAQPSESQVLSYVQTRGSVPVYWAEINDLHYTPKLQIRGVETAVEAARKHFDEQIRTYGENYLVNLVNQRGREERVKKAYEQVVRILVNSPQESTEGDRRTDEKFREINPSTQHQSMDKLHYVYFDFHNETKGLKWHRAELLMDELIDGLRMGQYFRGAENPGSPSGALEVRTQQSAVVRTNCMDCLDRTNVVQSMLGRWALTQQFQDIGILHKGEKAGDDVTFEFLFRNMWADNADVVSNAYSGTGALKTDFTRTGKRTRAGMLQDLNNSCTRYVRNNFLDGPRQDGFDLFLGTYLPSSSGAGSSLQTKDRRPLIIQAVPYILAASIFIVIISLITRRPPNAAIWPLRIFTILCLAIAAWSFQFIYGHGLLYVNWPKLNTPAYAVEGYSSALHRAQKDPVIGSLIAVAHVNDRRARNISMANVGFMEEGKKRIE
>XP_013267618_Rhinocladiella_mackenziei
MANLLPFRDINIHASTSLYAFTSPSTPSAPTLVVERPSGDIRLNDGSLLGQKRVSSIAGILGIIKLKLDKYVIVITKAQPMGRLRGHMVYKVMATEFLPLRERPVHDPDEDTYLSYLKALLASGPMYFSYSLDVTSNFQRQSQSDLSQPLWKRADDRFFWNRFIQTDLIDFRTGGGAAGGLKGQQQPGADPYILPVMFGMLEIQPAKVKSTNFTFALITRRSRYRGGTRYLSRGIDDQGHVANFNETEQIALLNDVSGRPTGYAGGQGMQNGKIGGRRSETQVMSYVQTRGSVPVFWAEINDLHYTPKLQIRGVETAADAARKHFDEQIEIYGENYLVNLVNQRGREERVKKAYEQIIRVLVNSPEESVEADRRTDEKFRDISAEHPHQRMDRLHYVYFDFHNETKGLKWHRAELLLDELIDGLRRGQYFRGVEMPGDPSGAFEVRTRQSAVVRTNCMDCLDRTNVVQSMLGRWALTQQFQDIGILHAGERASDDTAFEFLFRNIWADNADVVSNAYSGTGALKTDFTRTGNRTKVGMLQDLNNSCTRYVRNNFLDGPRQDGFDLFLGTYLPSTYGVGSSLMFTDRRPLIIQAVPYVLAASLFIVLISILTRRPPDSAIWPLRLFVILCLVVAGWSFQFIYTHGPLYVNWPKLNTPAFAIEGYTDALSRAHKDKIVGPLMASASGKDRRARNISTANMGFMEEGKKRIE
>XP_018005799_Phialophora_attinorum
MATLPFRDINVHASASHYAFTSPSTPSAPTLVIERPSGDIRLNNGALLGSKRVSSIAGILGIIKLKLDKYIIVITKAQTMGRLRGHMLYKVVATEFLSLRERPVHDPDEDKYIAYLKTQLTGPMFFSYSLDVTNSFQRQAQSNLSDPLWKRCDDRFFWNRFIQTDLIDFRMGEGGSMKSGPHLGVDPYILPVMFGMLRVTPAKVKGTPFTFALITRRSRYRGGTRYFSRGIDADGHVSNFNETEQIVILNDPTGAPTGYASSQAAQNGKIGVGSTNETQIMSYVQTRGSVPVFWAEINDLHYTPKLQIRGVESAVEAARKHFNEQVRLYGENYLVNLVNQRGREERVKKAYEQMVRILVSSPDETSESDSRTNEKMTNIEGSGNQRMDRLHYVYFDFHNETKGLKWHRAELLLDELIDGLRKGQYFKGAEMPGDSTGALDTRLSQSSVVRTNCMDCLDRTNVVQSMLGRWAISQQLTDAGILNPGERAGDDREFETLFRNMWADNADVVSNSYSGTGALKTDFTRTGNRTRAGMAQDLNNSITRYVKNNFLDGPRQDGFDLFLGTYLPSTSGVGSSLTFADRRPLLIQAVPYVLAGSLFFVFISMLTRRAPESTVWPLRLFILICVVIAGWALQFIVANGMLYVNWPKLNTPQFAAEGYSDALARAHKDKIVGQFITSPKDHDRRARKLSTSNVGFMEEGKKRIE
>NP_596541_Schizosaccharomyces_pombe
MVQFEANEKQFKLRREDCCLTIDRESGAVSFEPDELKPVARSKENSVTLFGSIKLKKDKYLILATEKSSAAQILGHKIYRVHKFEVIPYRNLLADDQDELDLYNLLQNHLKTGPFYFSYTWDLTNSLQRSCTDEGKASPILRSDKRFFWNEFASKDFIDLIGAHSEVSLFITPMIYGFITSASTIVKGRTITLALISRRSKQRAGTRYFTRGLDENGNPANFNETEQITIVSDEKSEVTYSHVQTRGSVPAFWAEVNNLRYKPLMVANSASMAAAAAKKHFDEQISIYGDQVVVNLVNCKGHELPIKQLYENVIRRLDNPHIHYHYFDFHKECSHMRWDRVSLLLNEIQPELEEQGYTTLDTQKYRVLSRQNGVVRSNCMDCLDRTNVVQSCIGRWVLTNQLRKCGIIGATHPLRSVIPLDNIFCNIWSDNADYISLSYSGTGALKTDFTRTGIRTRKGAFNDFVNSAKRYILNNFYDGARQDAYDLVLGQFRPDVNFRYRLDLRPLTIRCVPYILLACLILFFMTLFSRSSSTILPPSILLILTFLGIVASLYYCFAHGLQFINWPRLLLPSFLRSDMTPEGRVFVINRQLASKHKV
```
