## Supplementary material for "Coding Sequence Insertions in Fungal Genomes are Intrinsically Disordered and can Impart Functionally-Important Properties on the Host Protein": fasta protein sequences: XP_723554.1_blasthits_fa.txt

```
>XP_723554_Candida_albicans
MSFSSGKFLFVFLFFFFFKNTSCSNQRKYITKQQTMSKDKKEHKDKKRKHDNEDVEIADSKKQRKLEKQEKKDKKDKKDKKEKKEKKEKKHKKEKKHKDSESSPVEPAANDSSSSTNYTQSSKLSSVSQSDIDKFLSDNEITVEDPSSSSLRPILSFDQVQLTSAITSKLSKFDKPTPIQSVSWPFLLSGKDVIGVAETGSGKTFAFGVPAINNIITTGNTKTLSVLCISPTRELALQIYDNLIELTADSGVNCVAVYGGVSKDDQIRKIKTANVVVATPGRLVDLINDGAINLGKVNYLVLDEADRMLEKGFEEDIKTIISNTSNSERQTLMFTATWPKEVRELANNFMNSPVKVTVGDRDELSANKRITQVVEVINKFDKEKKLIQLLRKYNANESSDNKILIFALYKKEASRIENFLKRNRFSVAAIHGDLSQQQRTAALSAFKSGQSNLLLATDVAARGLDIPNVKVVINLTFPLTIEDYVHRIGRTGRAGAKGTAHTLFTEDEKHLSGALCNILRGANQPVPEELLKFGGHTKKKAHSVYGAFYKDVDMTKTAKKIKFD
>XP_002417587_Candida_dubliniensis
MSKDKKEHKDKKRKHDNEDVEITDSKKQRKLEKKEKKDKKEKKDKKDKKDKKDKKDKKDKKDKKDKKEKKDKDSESSSVETVSNDSSISTNYTQSSKLSSVSQSDIDKFLTDNEITVEDPSSSSLRPILSFDQIQLTSVITSKLSKFDKPTPIQSVSWPFLLSNKDVIGVAETGSGKTFAFGVPAINNIITTGNTNTLSVLCISPTRELALQIYDNLIELTADSGVNCVAVYGGVSKDDQIRKLKTANVVVATPGRLVDLINDGAINLGNVNYLVLDEADRMLEKGFEEDIKTIISNTNNAKRQTLMFTATWPKEVRELANNFMNSPVKVTVGDRDELSANKRITQIVEVINKFDKEKKLIQLLRKYNANESSDNKILIFALYKKEASRIENFLKRNRFSVAAIHGDLSQQQRTAALSAFKSGQSNLLLATDVAARGLDIPNVKVVINLTFPLTIEDYVHRIGRTGRAGAKGTAHTLFTEDEKHLSGALCNILRGANQPVPDELLKFGGHTKKKAHSVYGAFYKDVDMTKTAKKIKFD
>XP_002549058_Candida_tropicalis
MGKEIKDKKRKHDVEDVELSEKKKKKKLEKKEKKEKKDKKDKKDKKEKKDKKDKKDKKEKKDKHAPEEEEEVKNSNNIDNDSTTYVQSSELTSLSQSEIDSFLTTNEITIEDPNNLNLRPILSFNQVKLSSSINSKLNKFPKPTPIQSVSWPFLLSKKDVIGVAETGSGKTFAFGVPAINSIITTKNKNLSVLCISPTRELALQIYDNLIELTNDTNVKCVAVYGGVSKDEQIQKIKTANVVVATPGRLVDLINDGAINLSNIDYLVLDEADRMLEKGFEEDIKRIISSTNAEDRQTLMFTATWPKEVRELANNFMKSPIKVTVGDRDELSANKRITQIVEVVNKFDKEKKLINLLHKYQGNNNDSENKILVFALYKKEASRIENLLKRNRFQVAAIHGDLSQQQRTQALNSFKSGQCNLLLATDVAARGLDIPNVKVVINLTFPLTIEDYVHRIGRTGRAGKTGIAHTLFTEDEKHLSGALCNILRGANQPVPDELLKFGGHTKKKAHSAYGAFFKDVDMTKTAKKIKFD
>XP_003870913_Candida_orthopsilosis
MGSDKKRKQEEGGEISEKKRLKLEKKQAKKLAKKEKKEKKKEEKEEKEEKELNKKKEKKNKDKDNNKKNKKEKKEEAVKATQDEPSSKHSSFGYTQSSKLTNTPQSTIDEFLSTNEVTIEDPQHLNYKPILAFDQIDLDSTISSKLTKFAKPTPIQSISWPFLLDGKDVIGVAETGSGKTFAFGVPAINNIITNGSTSDLSVLCISPTRELALQIYDNLQELTQGTPISCVAIYGGVSKDDQVKKIRSGANVVVATPGRLVDLINDGAIDLSSINYLVLDEADRMLEKGFEEDIKHIIGSTNAENRQTLMFTATWPKEVRELANNFMKSPIKLTIGDRDELSANKRITQIVEVLDDKFQKESKLISLLNKYQHNGNGQDNKILVFALYKKEASRIESLLRRNRFKVAAIHGDLSQQQRTQALNSFKSGECSLLLATDVAARGLDIPNVKYVINLTFPLTIEDYVHRIGRTGRAGQTGVAHTLFTEDEKHLSGALCNILRGANQPVPEQLLKFGGHTKKKTHSVYGAFYKDVDMTKTAKKIKFD
>XP_001525673_Lodderomyces_elongisporus
MGSSSKSEKRKYDDGEELLERKKLKLQKKQEKKEKKDKKEKKDKKEKKDKKEKKDKKEKNKESKEAEARDDSGSNVQASSSSSTESTSYGYVQSSKVKDVPQSEVDKFLTDNEVTVEDPQHLHYRPILSFDQIKLQKDVSSKLTKFPKPTPIQSVSWPFLLDGKDVVGVAETGSGKTFAFGVPAINNIITSKNKDLSVLCISPTRELALQIYDNLEDLTRGTDVSCVAIYGGVSKDDQIKKIRNGANVVVATPGRLVDLINDGAVDLSSINYLVLDEADRMLEKGFEEDIKLIIGSTPAQGRQTLMFTATWPKEVRELANNFMNQPVKVTIGDRDELSANKRITQIVEVLDDKFQKEKKLINLLQKYQNTGNGDNKILVFALYKKEASRIESLLHRNKFKVAAIHGDLSQQQRTQALQSFKSGECNLLLATDVAARGLDIPNVKYVINLTFPLTIEDYVHR
>XP_007375647_Spathaspora_passalidarum
MAKDQKDKKRKYEEDGEDVAERDVKLSKSEKKEKKEKKDKKDKKDKKDKKDKKDKKDKKDKKDKKDKKEKKEKKDKKDKKEKKDKKEKKEKKSKVTTTISGEAQASVGYTQSSTLTDLPQSEIDSFLATNEVTIEDPFNLNLRPLLSFSQIELNEKIQKVISKFPKPTPIQSVAWPYLLSGKDVIGVAETGSGKTFAFGVPAINNIITLNKTGLRVLCISPTRELALQIYDNLVDLTANTSINCVAIYGGVSKDDQIKKLRNANVVVATPGRLLDLINDGAVDLSDIDYLVLDEADRMLEKGFEEDIKAIIGNTKAESRQTLMFTATWPKEVRELANTFMKTPAKVSIGDRDELSANKRITQIVEVVQRFDKEKILLNLLRKYQSGSHKDDKILIFALYKKEAGRIEMLLKRNNYRVAAIHGDLSQQQRTQALGAFKSGESSLLLATDVAARGLDIPNVKVVINLTFPLTVEDYVHRIGRTGRAGQTGIAHTLFTEEEKHLSGALCNVLRSANQPVPDELLKFGGHTKKKTHNAYGAFFKDVDMTKKATKIKFD
>XP_043046988_Scheffersomyces_spartinae
MAKEDKKRKAEALGDVNTKVKKEKKDKKEKKEKKEKKEKKEKKDKKEKKEKKDKKDKKESKENNEKNVEPESDGTYTQSPALTKVAQSEVDEFLSTNEVTVEDPTNSKLRPLLSFEHVKLHPTIQGVVTKFPKPTPIQAVAWPYLLSGQDVIGVAETGSGKTFAFGVPAIHKLLNEDTKKKNVRVLCISPTRELAVQIYDNLVTLTKDIKCVCVYGGVSKDDQVRELQGAQVVIATPGRLLDLLEGGQVDLSHVDYLVLDEADRMLEKGFEEDIKRIIGHTSPKNRQTLMFTATWPKEVRELASTFMKSPVKVSIGDRDELSANKRITQVVEVIDPREKERKLLGLLRKYVNGPDKILIFALYKKEAGRVEMLLKRNQYHVAAIHGDLSQQQRTLALNSFKSGESTIMLATDVAARGLDIPNVKVVINLTFPLTAEDYVHRIGRTGRAGQTGIAHTLFTDHEKHLSGALCNILRGANQPVPEELLKFGGHTKKKAHLAYGAFFKDVDMTKTAKKIKFD
>XP_001383829_Scheffersomyces_stipitis
MVEEHKNKKRRQEDGPADVPEKKVKVSKSEKKDKKEKKEKKEKKEKKEKKEKKEKKEKKEKKKKYEHTATISGSAQSSQGYTQSESLTNLPQSEIDSFLATNEVTIEDPHSLNLRPLLSFDQIQLNSKISAVVNKFPTPTPIQSVAWPYLLSGKDVIGVAETGSGKTFAFGVPAINNILTLGKSGLSVLCISPTRELASQIYDNLVDLTSNTNVKCVCVYGGVPKHDQVKNLKNANVVVATPGRLLDLIEDGAVNLGTVDYLVLDEADRMLETGFEDAIKAIIGGTKKENRQTLMFTATWPQEVRKLASTFMNQPVKVSIGDRDELAANKRITQIVEVIEPFDKEKKLLGLLRQYQSGSKKNDKVLIFALYKKEATRIEGLLRRNSYNVAAIHGDLSQQQRTNALNSFKKGESSLLLATDVAARGLDIPNVKVVINLTFPLTVEDYVHRIGRTGRAGQTGTAHTLFTEHEKHLSGALMNILRGANQPVPDELLKFGGHTKKKAHSAYGAFFKDVDMTKTAKKIKFD
>XP_020061995_Suhomyces_tanzawaensis
MGKDSKRKSSEEEDKKHKKVKIATEEKKEKKEKKEKKEKKEKKEKKEKKEKKEKKEKNDDKPAKDEKKKAKKVLSVTGTAQSSVGYTQSSSLSELPQADIDEFLSTNEVTIDDPHGLNLRPLLAFNQIELHSSITPKVAKFPKPTPIQSVSWPYLLSGKDVIGVAETGSGKTFAFGVPAINNILALGKTGLTVLCISPTRELALQIYDNLVDLTKGTSLNCVAIYGGVSKADQVAQMRDANVVVATPGRLLDLINDGAVDLSSIDYLVLDEADRMLEKGFEEDIKSIIGNTNAQGRQTLMFTATWPKEVRELANTFMNKPVKVSIGDRDELAANKRITQVVEVIAPYDKEKRLLALLRQYQGGARKDDKVLIFALYKKEAGRIEALLKRQNYAVAAIHGDLSQQQRTLALNSFKRGDSNLLLATDVAARGLDIPNVKVVINLTFPLTVEDYVHRIGRTGRAGQTGTAHTLFTEHEKHLSGALMNILRGANQPVPDELLKFGGHTKKKTHSAYGAFFKDVDMTKTGKKIKFD
>XP_020074934_Hyphopichia_burtonii
MAKDHKDKKRKNEEEDVSVKKHKSEKKDKKEKKEKKDKKEKKDKKEKKDKKDKKDKEEKKDKEEKKDKKEKKDKKEKKEKKLDIAQVPQGKALSSAGYTQSESLTKLPESEIKDFLTSNEVSIEDPHSLNLRPLLSFDQIDLDSKVSSVINKFPKPTPIQSVSWPFLLSNKDVIGVAETGSGKTFAFGVPAINNILTLNKKGLKVLCISPTRELALQIYDNLVELTANTDINCVAIYGGVSKDDQVKKLRNANVAVATPGRLVDLLNDGSVDLSSIDYLVLDEADRMLEKGFEEDIKAIIGSTPDKSNRQTLMFTATWPKEVRDLASTFMNQPIKVSIGDRDELAANKRITQIVEVIEPYDKEKKLLQLLSKYQSGNHKNDKILIFALYKKEAGRIESLLHRNRYNVAAIHGDLSQQQRTQALNSFKKGESNLLLATDVAARGLDIPNVKVVINLTFPLTVEDYVHRIGRTGRAGQYGTAHTLFTEHEKHLSGGLMNILRGANQPVPEELLKFGGHTKKKTHSAYGAFYKDVDMTKTAKKIKFD
>XP_015468817_Debaryomyces_fabryi
MSKDHKDKKRKHSEEATEQIEKKVKVSKKEKKEKKEKKDKKEKKDKEEKKEKKEKSEKKDKSEKKDKKEKKDKKVKSESQDVSSKSIASSSTGYTQSPALTSLPQSEIDSFLQENEVTVEDPHKLNLRPLLGFDQIDLDSRIAEVISKFPKPTPIQSVSWPYLLSGKDVIGVAETGSGKTFAFGVPAINNILTHNKKGLKVLCISPTRELALQIYDNLVDLTANTPLNCVAVYGGVSKHDQIKSLRDASVVVATPGRLIDLLNDGALSLDTIEYLVLDEADRMLEKGFEEDIKSVMQQTNHADRQTLMFTATWPKEVRELASTFMNSPVKVSIGDRNELSANKRITQIVEVIEPYDKEKKLLSLLRKYQSGSKKDDKILIFALYKKEATRIENLLVRNSFKVSAVHGDLSQQQRTSALGAFKAGKTTLLLATDVAARGLDIPNVKVVINLTFPLTVEDYVHRIGRTGRAGQTGIAHTLFTEHEKHLSGALMNVLRGANQPVPDELLKFGGHTKKKAHSAYGAFFKDVDMTKTAKKIKFD
>XP_456492_Debaryomyces_hansenii
MSKDHKDKKRKHSDEATEEVEKKTKVSKKEKKDKKEKKEKKDKKEKKDKSEKKDKSEKKEKKEKKESEDVPTKSSAVVSTGYSQSPALTKLPQSEIDSFLQENEVTVEDPHNLGLRPLLGFDQIDLDSRIASVISKFPTPTPIQAVSWPYLLSGKDVIGVAETGSGKTFAFGVPAINNILTHDKKGLKVLCISPTRELALQIYDNLVDLTANTPLKCVAVYGGVSKHEQVSSLRNASVVVATPGRLIDLLNDGALSLDSIEYLVLDEADRMLEKGFEQDIKSVMQQTNHANRQTLMFTATWPKEVRELASTFMNSPVKVSIGDRNELSANKRITQIVEVIEPYDKEKKLLSLLRKYQSGSNKDDKVLIFALYKKEATRIENLLVRNSFKVSAVHGDLSQQQRTSALGAFKAGKTTLLLATDVAARGLDIPNVKVVINLTFPLTVEDYVHRIGRTGRAGQTGIAHTLFTEHEKHLSGALMNVLRGANQPVPDELLKFGGHTKKKAHSAYGAFFKDVDMTKTAKKIKFD
>XP_006688673_Yamadazyma_tenuis
MKRQSEESDRAVKREKKEKKEKKEKSEKKEKKDKSHKKDKKDKKDKSHKKDKKDKKHKQENAEEASVSIGSIPITAPSAKADVDKFLEENQVHIESSSSSITPVLSFDQMDLHPELSKLKQFPKPTPIQSVSWPYLFNHHDVIGVAETGSGKTLAFGVPSLQKLLLEPTSDLKVLCVSPTRELAMQIYDSLVKLTKKVKISCIYGGVSKQDQIDNLHNTNIIIATPGRLLDLINDNYINLSTVNYLVLDEADRMLDQGFEKDIKTIISTLPSERQTLMFTATWPVEVQNLASSFLKNPVKITLGNISNELNANKRITQIVEVINPYDKERKLSDLLRKYSRDHDKILIFALYKKEAARVENQLKRSYRISAIHGDLNQSQRTQALQDFKTGKSQILLATDVAARGLDIPNVTLVINLTFPLTIEDYVHRIGRTGRAGKTGISHTLFTEHEKHLSGALCNILRGADQEVPEDLLKFGGHTKKKAHSAYGAFFKDVDLTKQAKKIKFD
>XP_001486856_Meyerozyma_guilliermondii
MGSKRKHESGDVEVKKPKHDNEVKGKEKKEKKEKKEKKEKKEKKEKKEKKEKKEKKEKNEKKEKKEKKAKKEKTEETEETDSTVSTVSSSSSGYTQAAELTALPQSEIDEFLQTNEVTVEDPHKLGFRPILSFDHVQLQLKIAPIVTKFPKPTPIQSASWPYLLNGDDVVGVAETGSGKTFAFGVPAINNIITDNKKGLRVLCISPTRELALQIYDNLTMLTKNCGLTCVAIYGGVPKDQQIKAVKTASVVVATPGRLVDLLNDGAVDLSTIDYLVLDEADRMLEKGFEEDIKNIIGCTNKQRQTLMFTATWPKEVRELAATFMNKAVKVSIGNRDELAANKRITQTVEVMDPRDKERRLLQLLRQYGSDQKILVFALYKKEATRVEAMLRRSGFNVAAIHGDLLQQQRTSALDSFKRGDSNLLLATDVAARGLDIPNVKVVINLTFPLTVEDYVHRIGRTGRAGQTGIAHTLFTEHEKHLSGALMNVLRGAGQPVPDELLKFGGHTKKKSHLAYGAFFKDVDMTKTAKKIKFE
>XP_018715012_Metschnikowia_bicuspidata
MGKEDKKRKLEEAEAAVNVEKKVKKDKKDKKDKKEKKDKKDKKEKKDKKDKKEKKEKKQTEEKSTTNEFAAESTSTSESPYVQSKLLKDVLESDIKTFLTDNEITIDDPHKLDLRPVLKFDQVSFVDEVQKAISKFPSPTPIQAVSWPYLLSNKDVIGVAETGSGKTFAFGVPAVDSILRHSKKGLKVLCLSPTRELALQIYDNLEELTQNTPISSVAIYGGVSKQDQIEKIKHASIAVATPGRLVDLLEDNLVDLSTVEYLVLDEADRMLDKGFEEHIKKIIGCTPKKTSRQTLMFTATWPKEVRDLASEFMVSPVKVTVGDRDELSANKRITQIVEVIDPREKERKLLQLLKKYQSGANKNDKILIFALYKKEALRVEGLLQRNGYNVSAVHGDLTQQQRTNALGRFKLGESQLMLATDVAARGLDIPNVKVVINLTFPLTAEDYVHRIGRTGRAGKTGTAHTLFTEHEKHLSGALMNILRGANQPVPDELLKFGGHTKKKTHSVYGAFYKDDMEGKSAKKIKFDD
>XP_002615039_Clavispora_lusitaniae
MSKEDKKRKAEAVDDIEKKLKKEKKEKKDKKEKKEKKEKKDKKEKKDKKDSKEKKEKKDKKEKKDKKESNESTKLQDSTDSSSDFYTQSQTLSDVPESEIKAFLEENEVAVEDPHNLGLRPLLSFDHVNLVSEVQKVISKFPKPTPIQAVSWPYLLSQKDVIGVAETGSGKTFAFGVPAVNNILKEKKQGLKVLCLSPTRELALQIYDNLELLTKATGISCVAVYGGVSKMDQIEKLKTASIAVATPGRLVDLLEDGLVDLSSVDYLVLDEADRMLDKGFEEHIKQIIGHTPAKAQRQTLMFTATWPKEVRELAAEFMTSPVKVTIGERDELSANKRITQIVEVIDPRDKERKLVQLLRKYQSGSNRNDKVLIFALYKKEASRVEGLLQRSGFKVAAIHGDLSQQQRTHALGQFKSGESNLLLATDVAARGLDIPNVKVVINLTFPLTAEDYVHRIGRTGRAGQTGIAHTLFTEHEKHLSGALMNILRGANQPVPEELLKFGGHTKKKTHSAYGAFYKDVDMTKSAKKIKFDD
>XP_025344219_Candida_haemuloni
MGKEDKKRKLEEAGEPDRKSKKDRKEKKEKKEKKEKKDKKEKKEKSEKKEKNKTEKKEKKEDAPVESKPVSSSSSASASSASSAYHESKALSNVPESEIKEFLETNEVAIEDPHSLNLRPLLSFDHVDFIDDVQKVISKFPKPTPIQAASWPFLLSGKDVIGVAETGSGKTFAFGVPAVNSILKEKKKGLKVLCLSPTRELALQIYDNLVDLTKNAGISCVAIYGGVSKQDQIDKLYDASIAVATPGRLVDLLEDGSVDLSSVDYLVLDEADRMLDKGFEQHIKQIIGQCPVKENRQTLMFTATWPKEVRELAAEFMRSPVKVTIGERDELSANKRITQIVEVMEPRDKERKLVQLIRKYQSGPKKNDKILIFALYKKEASRVENSLQRGGFNVAAIHGDLSQQQRTQALNAFKNGESNLLLATDVAARGLDIPNVKVVINLTFPLTAEDYVHRIGRTGRAGQTGTAHTLFTEHEKHLSGALINILRGANQPVPDELLKFGGHTKKKAHSVYGAFFKDVDMSKTAKKIKFDD
>XP_024713947_Candida_pseudohaemulonis
MGKEDKKRKLEEAAEPDRKLKKERKEKKEKSEKKEKKDKKDKSEKKEKKDKSEKKDKKDKKEKDKKDKKEKKEKKEKKDKKDKEEKSEVPAPSNDSSAYSQKKALSDVLESDVKEFLDTNEVAIEDPHSLNLRPLLLFDHVDFISEVQKVITKFPKPTPIQAASWPFLLSGKDVIGVAETGSGKTFAFGVPAVNSILKEKKKGLKVLCLSPTRELALQIHDSLAELTKNAGISCVAIYGGVSKQDQIDKLQNASIAVATPGRLVDLLEDGLVDLSSIDYLVLDEADRMLDKGFEQHIKQIIGQCPAKQNRQTLMFTATWPKEVRELASVFMTLPVKVTIGERDELSANKRITQIVEVMEPRDKERRLVQLIRKYQLGPNKNDKILIFALYKKEALRVENSLQRAGFNVAAIHGDLSQQQRTQALNAFKNGESNLLLATDVAARGLDIPNVKVVINLTFPLTAEDYVHRIGRTGRAGQTGTAHTLFTEHEKHLSGALINILRGANQPVPEELLKFGGHTKKKAHSVYGAFFKDVDMTKTAKKIKFDD
>XP_025336545_Candida_duobushaemulonis
MGKEDKKRKLEEAAEPDRKSKKERKEKKEKSEKKEKKDKKDKKEKKDKSEKKDKKEKKEKKEKKEKKDKKEKKDKEEKKEKSPEVMSSAPAPSNDSSAYSQKKALSDVSESEVKEFLDTNEVAIEDPHSLNLRPLLSFDHVDFISEVQKVITKFPKPTPIQAASWPFLLSGKDVIGVAETGSGKTFAFGVPAVNSILKEKKKGLKVLCLSPTRELALQIHDSLVDLTKNAGISCVAIYGGVSKQDQIDKLQNASIAVATPGRLVDLLEDGSVDLSSIDYLVLDEADRMLDKGFEQHIKQIIGQCPAKQNRQTLMFTATWPKEVRELASVFMTSPVKVTIGERDELSANKRITQIVEVMEPRDKERRLVQLIRKYQSGPSKNDKILIFALYKKEASRVEYSLQRAGFNVAAIHGDLSQQQRTQALNAFKNGESNLLLATDVAARGLDIPNVKVVINLTFPLTAEDYVHRIGRTGRAGQTGTAHTLFTEHEKHLSGALINILRGANQPVPEELLKFGGHTKKKAHSVYGAFFKDVDMTKTAKKIKFDD
>XP_028891884_Candida_auris
MAKEDRKRKLEAEPEQKAKKEKREKKLKEKEEKEGKKEKKKDKSEKKDKKEKKEKKEKKEKKEKKEKKEKKEKKEKKDKKEKKEKKTPKEEEPSVSETISSKPSSTGSSAYTQTSSLSNVSESEIQDFLKTNEVAIEDPHGLNLRPLLSFSHVNLEEQVQKVITKFPKPTPIQAASWPFLLSGKDVVGVAETGSGKTFAFGVPAVNSIIKENKKGLKVLCLSPTRELALQIYDNLVDLTKSSGISCVAVYGGVSKQDQVDKIKNAGIVVATPGRLVDLLEDGSIDLSSIDYLVLDEADRMLDKGFEEHIKQIIGSCPPREKRQTLMFTATWPKEVRELASAFMTSPVKVTIGERDELSANKRITQIVEVMEPREKERKLIQLIRKYQSGPKKDDKILIFALYKKEASRVELSLQRSGFNVAAIHGDLSQQQRTAALNAFKNGESNLLLATDVAARGLDIPNVKVVINLTFPLTAEDYVHRIGRTGRAGQTGTAHTLFTEHEKHLSGALINILRGANQPVPDELLKFGGHTKKKTHSVYGAFYKDVDMSKTSKKIKFDD
>NP_011437_Saccharomyces_cerevisiae
MTKEEIADKKRKVVDEEVIEKKKSKKHKKDKKDKKEKKDKKHKKHKKEKKGEKEVEVPEKESEKKPEPTSAVASEFYVQSEALTSLPQSDIDEYFKENEIAVEDSLDLALRPLLSFDYLSLDSSIQAEISKFPKPTPIQAVAWPYLLSGKDVVGVAETGSGKTFAFGVPAISHLMNDQKKRGIQVLVISPTRELASQIYDNLIVLTDKVGMQCCCVYGGVPKDEQRIQLKKSQVVVATPGRLLDLLQEGSVDLSQVNYLVLDEADRMLEKGFEEDIKNIIRETDASKRQTLMFTATWPKEVRELASTFMNNPIKVSIGNTDQLTANKRITQIVEVVDPRGKERKLLELLKKYHSGPKKNEKVLIFALYKKEAARVERNLKYNGYNVAAIHGDLSQQQRTQALNEFKSGKSNLLLATDVAARGLDIPNVKTVINLTFPLTVEDYVHRIGRTGRAGQTGTAHTLFTEQEKHLAGGLVNVLNGANQPVPEDLIKFGTHTKKKEHSAYGSFFKDVDLTKKPKKITFD
>XP_018222158_Saccharomyces_eubayanus
MTKEEIKEKKRRVVDEQVIEKKKSKKHKKDKKEKKDKKHKKEKKSEDKQVEAPKKEAEKKIESTPAATNEFYVQSETLTNVPQSEIDDFFKENEVAIEDPLKLNLRPLLSFDHLSLDSSIQAEISKFPKPTPIQAVAWPYLLSGKDVVGVAETGSGKTFAFGVPAISHLMNDKKKRGIQVLVVSPTRELASQIYDNLIILTNKVGLQCCCVYGGVPKDEQRNQLKKSQVVVATPGRLLDLLQEGSVDLSQVNYLVLDEGDRMLEKGFEEDIKNIIRETDASKRQTLMFTATWPKEVRELASSFMKDPIRVSIGNTDQLTANKKITQIVEVVDPRGKERKLLELLKKYHSGSKKNEKVLIFALYKKEATRVERNLKYNGYNVAAIHGDLSQQQRTQALSEFKSGKSNLLLATDVAARGLDIPNVKTVINLTFPLTVEDYVHRIGRTGRAGQTGTAHTLFTEQEKHLAGGLVNVLNGANQPVPEDLIKFGTHTKKKEHSAYGSFFKDVDLTKKPKKTTFD
>XP_033766288_Saccharomyces_paradoxus
MTKEEIEDKKRKVVDEEVIEKKSKKHKKDKKEKKEKKEKKHKKHKKEKKSDKEDEVPKKESKKKPETTSAVASEFYVQSEALTTVPQSEIDEYFKENEIAVEDPLNLALRPLLSFDYLSLDPSIQAEISKFPKPTPIQAVAWPYLLSGKDVVGVAETGSGKTFAFGVPAISHLMNDQKKRGIQVLVISPTRELASQIYDNLIVLTDKVGMQCCCVYGGVPKDEQRIQLKKSQVVVATPGRLLDLLQEGSVDLSQVNYLVLDEADRMLEKGFEEDIKNIIRETDASKRQTLMFTATWPKEVRELASTFMKNPTKVSIGNTDQLTANKKITQIVEVVDPRGKERKLLELLKKYHSGPKKNEKVLIFALYKKEAARVERNLKYNGYNVAAIHGDLSQQQRTQALNEFKSGKSNLLLATDVAARGLDIPNVKTVINLTFPLTVEDYVHRIGRTGRAGQTGTAHTLFTEQEKHLAGGLVNVLNGANQPVPEDLIKFGTHTKKKEHSAYGSFFKDVDLTKKPKKITFD
>XP_003676316_Naumovozyma_castellii
MTKEEIKDRKRKVEAEELVEKKKHKKDKKDKKDKKDKKHKKHKEHKSSKKEKTVSEEIESHSDEDVKISQSLGDYVQNEELTNLPQSEIDEFYKENEVSVDDPSKLNLRPLLSFKHVSFNSKIQSEIAKFPKPTPIQAVSWPYLLSGKDVIGVAETGSGKTFAFGVPAINYLVLNNGKSKGVQVLVISPTRELASQIYDNLIVLTDKVGLECCCVYGGVPKDAQRAQLRRSQVVVATPGRLLDLIQEGSVDLSAVKYLVLDEADRMLEKGFEEDIKNIIRETATKDRQTLMFTATWPKEVRELASSFMNKPVKVSIGNRDELSANKRITQIVEVIEPQRKDRKLLELLKKYHSKKEKVLIFALYKKEAARVERTLRYNGYDVAAIHGDLSQEQRTKALGEFKSGKSNLLLATDVAARGLDIPNVKTVINLTFPLTVEDYVHRIGRTGRAGQTGTAHTLFTEQEKHLAGGLVNVLNGANQPVPEDLIKFGTHTKKKEHGAYGAFYKDVDMSKKPKKVVFD
>XP_003671927_Naumovozyma_dairenensis
MTKDEIKDRKRKVEDEEIIEKKKHKKDKKDKKHKKDKKDKKEKKHKKESKPDTEVETEKEPTISKDQDSSYIENEELSIIPQSEVDEFYKENEVSVKDPSDLNLRPLLSFNHVSFDERIQDEIAKFPKPTPIQAVSWPYLLSGKDVIGVAETGSGKTFAFGVPAIDYLVKTNQSNNKKNSGGIQVLVISPTRELASQIYDNLIILTEKVGLQCCCVYGGVPKEAQRIQLKKSQVVVATPGRLLDLIQEGSVNLSAVKYLVLDEADRMLEKGFEEDIKNIIRETSPKGRQTLMFTATWPKEVRELASSFMNEPVKVSIGNRDELTANKRITQIVEVIDPQRKDRKLLDLLKKYHSGPTKNDKVLIFALYKKEAARVERNLKYNGYEVAAIHGDLSQEQRTRALGEFKAGKTNLLLATDVAARGLDIPNVKTVINLTFPLTVEDYVHRIGRTGRAGQTGTAHTLFTEHEKHLAGGLVNVLNGANQPVPEDLIKFGTHTKKKEHGAYGAFYKDVDMSKKPKKITFD
>XP_003956350_Kazachstania_africana
MTEVELKEKKRKVQDDVELVEKKKKHKKDKKSKKDKKEKKSKKEKKEKSSESVEKVVDASNDVAQNEDLLKVPQAEIDAFYKENEVTVEDPQKLNLRPLLSFSHVSLEGTIQKEISKFPKPTPIQAASWPYLLAGKDVIGVAETGSGKTFAFGVPAIHSLVSSSNKKDISVLVISPTRELASQIYDNLIILTDKVGLECCCIYGGVPKDEQRKQLRRSQVVVATPGRLLDLIQEGSVNLSKVQYLVLDEADRMLEKGFEEDIKNIIKETNGNRANRQTLMFTATWPKEVRELASTFMRDPVKVSIGNRDELTANKRITQIVEVVEPHTKERKLLDLLKKYQGGAKKNDKVLIFALYKKEAARVERNLRYNGYDVAAIHGDLSQQQRTQALNDFKQGKSSLLLATDVAARGLDIPNVKTVINLTFPLTVEDYVHRIGRTGRAGQTGVAHTLFTEQEKHLAGALVNVLNGANQPVPEDLIKFGTHTKKKEHGAYGAFYKDVDMTKKPKKITFD
>XP_022465118_Kazachstania_naganishii
MTTAERKEKKRLSEDAEAIEKKHKKHKKDKKEKKHKTDKKHKKDKKHKKETKESTNETAEIPVETKDVGVVEQDVPVSVNKSSGSYTQSEVLTKLPQSDVDDFYKENEVSVKDPTELNLRPLLSFDHVQFDRRIQSVIAKFPKPTPIQSVSWPYLLSGKDVIGVAETGSGKTLAFGVPAVNHIIETSKTVSGIQALIISPTRELASQIYDNLIPLTDKVGLECCCVYGGVPKDEQRMKLRKCHIVVATPGRLLDLLQEGSVNLSKVNYLVLDEADRMLEKGFEEDIKNIIRETAPHGRQTLMFTATWPKEVRELAATFMNQPVKVSIGNRDELSANKRIKQIVEVVEQRSKDRKLLDLLKKYQSGAKKDEKVLIFALYKKEAARVERNLKYNGYNVVAIHGDLTQQQRTHALNEFKTGSSNLLLATDVAARGLDIPNVKTVINLTFPLTVEDYVHRIGRTGRAGQTGVAHTLFTEEAKHLAGGLVNVLNGANQPVPEDLIKFGTHTKKKEHGAYGAFFKDVDMSKKPKKITFD
>XP_446940_Candida_glabrata
MTVEESKKRKLTDDVAIKQNEKKIKKDKKVKDKKDKKDKKDKKDKKEKKEKKEKKEKNDKKDKKDKKDKKAEQVDKLSETTEQPSKQVKIGAYVENEELSKQPQSVIDEFFKENEVSVEDPSKLNLRPLLAFNQISLDKEVQNEIAKFPKPTPIQAVSWPYLLSGKDVIGVAETGSGKTFAFGVPAINNLLTSSSKPKGIKVLVISPTRELASQIYDNLVLLTQKVGIDCCVVYGGVPKDDQRRQIAKSNVVVATPGRLLDLIEEGSVDLSPVDYMVLDEADRMLEKGFEEDIKRIIGQTKSKDRQTLMFTATWPKEVRELASTFMKEPVKVSIGNRDELSANKRITQIVEVVDPRSKERKLLDLLKKYQSGPKKNDKVLIFALYKKEASRVERNLNYNGYKVAAIHGDLSQQQRTQALNEFKSGKSNLLLATDVAARGLDIPNVKTVINLTFPLTVEDYVHRIGRTGRAGQTGTAHTLFTEQEKHLAGGLVNVLNGANQPVPEDLIKFGTHTKRKEHGAYGAFFKDIDMSKKPKKITFD
>XP_004178858_Tetrapisispora_blattae
MTQEEIIDKKRKVDDNLDKKEKKKLKKDKKDKKDKKDKKDKKDKKEKKEKKEKKSENEEETVNATSNETPVVDAGEIEKFLKENEVIIEGGKTLNINPIINFNELTKLNKTILKELNKYPKPTPIQSASWPYLLKGKDVIGIAETGSGKTVAFGVPALNKLTQENSDNKNIKVLIISPTRELAMQIYDNLNTLSANCDKINVCCLYGGVPKDNQRRELKKSQIVVATPGRLIDLIEEGSCNLNNVDYLVLDEADRMLEKGFEEDIKKIISETSKINRQTLMFTATWPKEVRDLANSFMQKDFIKISIGGNRDELTANKRIKQIVEVVDNFKKEKKLLDLLRKYDNSEDKILIFALYKKEASRVERNLKYSGYKVAAIHGDLSQQQRTQALNEFKSGKSNLLLATDVAARGLDIPNVKVVINLTFPLTVEDYVHRIGRTGRAGKTGIAHTLFTEQEKHLAGALVNVLNGANQPVPEDLIKFGTHTKKKEHSAYGAFYKDIDMNKNQKRSLLINS
>XP_003685767_Tetrapisispora_phaffii
MSKDELKIQKRKNEDDVVVDKKKHKKDKKDRKSKKDKRDKKEKKSKKHDETETVDEATEENSTPVSVNSNGSYTQSDDLTNVPQSEIDTFYEENEVTVDDNGSSKLRPLLSFNHVKLNKKIQDEISKFPKPTPIQSVSWPYLLTGRDVIGVAETGSGKTFAFGVPAINNLVDANGQLKYKKGIQVLVISPTRELASQTFDNLVILTDKLGLHCCCVYGGVPKDPQRTQLKVSQVVVATPGRLLDLLQEGSVDLSNVNYLVLDEADRMLEKGFEEDIKNIIRETASVGRQTLMFTATWPKEVRELASTFMERPVKVSIGNRDELTANKRITQIVEVIDPFKKDRKLLDLLKKYHSGPKKDEKVLIFALYKKEASRVERNLQYNGYQVAAIHGDLSQQQRTQALNEFKSGKCNLLLATDVAARGLDIPNVKTVINLTFPLTVEDYVHRIGRTGRAGQTGTAHTLFTEQEKHLAGGLVNILNGANQPVPEELKKFGTHTKKKEHSAYGAFFKNVDMNAKPKKITFD
>XP_001645593_Vanderwaltozyma_polyspora
MSKDEIKDKKRKSEEYEVVDKKKHKKDKKDKKEKKDKKEKKLKKDKKDKKDKKETKSESESNEDNESVASVSTSSTVDGYTENADLLKVPQSEIDEFFTTNEVAVEDESKLNLRPLLSFSHISLDSRIQAEISKFPKPTPIQAVSWPYLLAGKDVIGVAETGSGKTFAFGVPAINNILTKSGSKPGKNGIQVLIISPTRELASQIYDNLVILTDKVGLECCCVYGGVPKDEQRTQLKRSQVVVATPGRLLDLIQEGAANLSNVNYLVLDEADRMLEKGFEEDIKNIIRETKSTGRQTLMFTATWPKEVRELASTFMNSPIKVSIGNTDELSANKRITQIVEVIDPFKKERKLLELLKKYQSGSKKDDKVLIFALYKKEAARVERNLNYNGYKVSAIHGDLSQQQRTNALDEFKTGRSSILLATDVAARGLDIPNVKTVINLTFPLTVEDYVHRIGRTGRAGKTGTAHTLFTEQEKHLAGSLVNVLNGAGQPVPEELKKFGTHTKKKEHSAYGAFYKDVDMTKKAKKITFD
>XP_003682720_Torulaspora_delbrueckii
MTKEEIKDKKRKVEDDLTKEKKKQKKDKKQKDKKEKKEKKEKKKEKKEKKEKKDKEDKEDKPVEKKFEPILAEASGPEVEAFYKENEVSVDYPTEKQIQPVLSFDELSLDSKIQAAISVFPKPTPIQSVSWPYLLAGKDVIGVAETGSGKTFAFGVPAINKLVTEDGKKKGVQVLVISPTRELASQIYDNMILLIEKADLECCCVYGGVPKYEQREKLKKAQVVVATPGRLLDLMQEGSVDLSNVSYLVLDEADRMLEKGFEEDIKNIIRSTNTSSRQTLMFTATWPKEVRELASTFMSDPVKVSIGNRDELSANKRITQVVEVIDQFQKERKLLELLKKYQSGPKKDEKVLIFALYKKEATRVERNLKYNGYNVAAIHGDLSQQQRSQALNEFKTGASNLLLATDVAARGLDIPNVKTVINLTFPLTVEDYVHRIGRTGRAGQTGTAHTLFTEQEKHLAGALVNVLNGANQPVPEELKKFGTHTKKKEHSAYGAFYKDVDMNKKPKKITFD
>XP_037144778_Zygotorulaspora_mrakii
MKMEDIEEKKRKAEDDVSVKQKKHKKDKKDKRDKKDKKEKKHRKEKKEKKHKNNKSSTDEHTTENSEVIPESHSEVKSAEDNALPKASQSDIDTFFKDNEVTIEDAKENSCPPVLTFDQISLDPKIQSEISKFPKPTPIQSVSWPYLLEGKDVIGVAETGSGKTFAFGVPAIDNLIKKNTKSKGVQVLVISPTRELASQTYDNLILLTDKGNLGCCCVYGGVPKYEQREQLKKSHVVVATPGRLLDLMQEGSVDLSNVSYLVLDEADRMLEKGFEEDIKNIIRGTNTNRQTLMFTATWPKEVRELANTFMNEPVKVSIGNTDELSANKRITQIVEVIDQFQKEKKLLDLLKKYQSGPKKNDKVLIFALYKKEAARVEKNLKYRGYDVAAIHGDLSQQQRTQALNEFKSGKSNLLLATDVAARGLDIPNVKTVINLTFPLTVEDYVHRIGRTGRAGQTGTAHTLFTEQEKHLAGALVNVLNGANQPVPEDLKKFGTHTKKKEHSAYGAFFKDVDMTKKPKKITFD
>XP_002498369_Zygosaccharomyces_rouxii
MSKKELKDKKRVSEDDSNVDTKKHKSDKKEHKVKKDKKEKKDKKEKKEKKEKKEKKEKKKEKESNKDSKIEKEEVKEEKENEEENVVIGGYQQSKDLANVPQSDIDSFYKENEVSVEDSQKYNLRPLLSFSHLSLKPEIQSEISKFPKPTPIQSVSWPYLLSGRDVIGVAETGSGKTFAFGVPAIDQLVSNGDAKRKSVKVLVISPTRELASQTYDNLIILTNKVGLECCCVYGGVPKQEQRNQLRNSQVVVATPGRLLDLINEQSVDLSQVQYLVLDEADRMLEKGFEEDIKNIINQTNSRDRQTLMFTATWPKEVRELASTFMRDPVKVSIGNRDELSANKRITQIVEVIEPRQKDRKLLELLRKYQSGAKKDDKVLIFALYKKEASRVENNLKYNGYDVAAIHGDLSQQQRTSALNDFKAGKSNLLLATDVAARGLDIPNVKTVINLTFPLTVEDYVHRIGRTGRAGQTGTAHTLFTDNEKHLAGALVNVLNGANQPVPEELKKFGTHTKRKEHGAYGAFFKDVDMSKKPKKVTFD
>XP_003644779_Eremothecium_cymbalariae
MPLNHKAESQLTRIIQKPVMSKEELKKRKLDAEGLVEKKRQKKDKKDKKEKKEEDKKEKEKKEKKEKKEKKEKKKEEEKEKKNSKPAIEEKMSKIGNSKAFKNGKYSEHEELMSVPKSDIESFFKDNEVSVEDPESSNLRPLLSFSHISLNNEVQKVVAKFPKPTPIQAVSWPYLLSGKDVIGVAETGSGKTFAFGVPAVNNIVSSGDASNKNVQCLIISPTRELASQIYDNLVELTNKVSLNCCCLYGGVPKDAQRLQLKNSQIVVATPGRLLDLIQEGYADLSQVQYLVLDEADRMLEKGFEEDIKKIIKETDVTRRQTLMFTATWPKEVRELASTFMKHPVKISIGNRDELSANKKIKQIVEVIDPFQKEKKLLELLKKYHSGSKKNEKVLIFALYKKEASRVERNLQYNGYNVAAIHGDLSQQQRTQALDDFKSGKTNLLLATDVAARGLDIPNVKTVINLTFPLTVEDYVHRIGRTGRAGASGTAHTLFTEQEKHLSGALINVLNQAGQAVPEELKKFGTHTKRKEHSAYGSFYKNVDTSKKPKKITFD
>NP_985468_Eremothecium_gossypii
MSKHELKDKKRKSVDGEDVSKSKKVKKDKKDKKDKKAKDGNDKVKDKKDKNKKDKSKTDKNLKEVQETEAHTGSETAPVGDSTAAAGYVESKELASVPQADVDTFFSENEVAVEDPESLGFRPLLSFSHLNLHSAIQKEISKFPKPTPIQAVSWPYLLAGKDVIGVAETGSGKTFAFGVPAINSLMSEKSTPRGVKCLVISPTRELASQIYDNLVQLTDKVGLNCCCVYGGVQKDSQREQLKKAQVVVATPGRLLDLIEEGSAKLAGVQYLVLDEADRMLEKGFEEDIKRIIKETKSDVRQTLMFTATWPKEVRELASTFMRAPVKVSIGNRDELSANKRITQVVEVIDPFKKEKRLLELLKQYQSGAKKNDKVLIFALYKKEASRVERNLKYNGYNVAAIHGDLSQQQRTQALSEFKAGTANLLLATDVAARGLDIPNVKTVINLTFPLTVEDYVHRIGRTGRAGATGVAHTLFTEQEKHLAGALVNVLNGAGQPVPEELMKFGTHTKRKEHNAYGAFYKNVDLTKKAKKITFD
>XP_452893_Kluyveromyces_lactis
MSKDELKDKKRKVEDEELKSKKKLKKDKKDKKDKKDKKDKKDKKEKKEKKEKKDKKSETESFAASASQSDIDEFLKENEVTVSDPSGSNIVPYLDFSQVSFIDQIQKEISKFPKPTPIQAVSWPYLLAGKDVIGIAETGSGKTFAFGVPAINNIVTSGDKSSSVKVLVISPTRELASQIYDNLIVLTDACGLRSCCVYGGVPKDQQREDLRRSQVVVATPGRLLDLIEEGSVDLSHVNYLVLDEADRMLEKGFEEDIKKIIRQTRSTSRQTLMFTATWPKEVRELASSFMSEPVKVSIGNRDELSANKRITQIVEVVDPFRKEKKLLELLKKYHSGPTKNDKVLIFALYKKEASRVERNLKYNGYDVAAIHGDLSQQQRTQALNEFKAGKCNLLLATDVAARGLDIPNVKTVINLTFPLTVEDYVHRIGRTGRAGQYGTAHTLFTEQEKHLAGALVNVLNGAGQPVPEELKKFGTHTKKKEHSAYGAFFKDVDLSKKPKKITFD
>XP_022675640_Kluyveromyces_marxianus
MSKSELKDKKRKVEDEELKSKKKVKKDKKDKKDKKDKKDKKDKKEKKEKKEKKEKKTETAEKSDDSTESSKPVAQSTASKSEVEDFMKENEVTIEDPENANLPPYLNFSDVSFIDEIQKQISKFPKPTPIQSVSWPYLLAGKDVIGVAETGSGKTFAFGVPAINNIVTSKEKSPGIKVLVISPTRELASQIYDNLIVLTDTCGLHSCCVYGGVPKDQQRSDLRKSQVVVATPGRLLDLIEEGSVDLSNVNYLVLDEADRMLEKGFEEDIKKIIRQTKTHGRQTLMFTATWPKEVRELASTFMNSPVKVSIGNRDELSANKRITQIVEVVDPFKKEKKLLDLLKKYHSGPKKNEKVLIFALYKKEASRVERNLKYNGYDVAAIHGDLSQQQRTQALNEFKSGKCNLLLATDVAARGLDIPNVKTVINLTFPLTVEDYVHRIGRTGRAGQTGTAHTLFTEQEKHLAGALVNVLNGAGQPVPEELKKFGTHTKKKEHSAYGAFFKDVDLSKKPKKITFD
>XP_022628667_Lachancea_lanzarotensis
MSTDEIKQRKRKQDDSEVTAQKKVKKDKKDKKDKKDKKDKKDKKDKKEKKDRKEKKAKTVDEVKDQEEKVVENQAAVEESSVTESPTDDSSVQDFGYVQSKLLTKLPQSDVDEFYTENEVSVDDPKKLNLRPLLSFNHLELSSEIQTEISKFPKPTPIQAVSWPYLLSGRDVIGVAETGSGKTFAFGVPAINNLMKVKNSRNVGVQVLVISPTRELASQIYDNLILLAKKAGVHCCCLYGGVPKDEQRAQLKKAQVVVATPGRLLDLIEEGSARLSNVDYLVLDEADRMLEKGFEEDIKRIIGSTKSAGRQTLMFTATWPKEVRELANTFMRDPVKVSIGNRDELSANKRITQIVEVVDNFKKERKLLELLKKYQSGARSNDKVLIFALYKKEAARVERNLQYNGYKVAAIHGDLSQQQRTQALGEFKSGESNLLLATDVAARGLDIPNVKTVINLTFPLTVEDYVHRIGRTGRAGQTGTAHTLFTEQEKHLAGALVNVLNGAGQPVPEDLKKFGTHTKKKEHSAYGAFYKDVDTTKKPKKITFD
>XP_002556075_Lachancea_thermotolerans
MSSTLSEEESVKHIGRMSKDHAAERKRKHDDVDLAESTAVKKDKKEKKSKKEKKDKKDKKEKKDKKDKKSKDKSKVDDAVASAKTKSEPLSTESATKEKSHGSTGYTESEKLSKVPQSQIDQFFQDNEVSVEDPAKLNLRPLLSFDQISLSSEIQEEISKFPKPTPIQAVSWPYLLSGKDVVGVAETGSGKTFAFGVPAIHNLKTADAKSQGVQVLVISPTRELASQIYDNLILLTKKAGVNCCCVYGGVPKDEQRSQLKKSQVVVATPGRLLDLIEEGSARLSNVKYLVLDEADRMLEKGFEEDIKRIIGSTKATGRQTLMFTATWPKEVRELANTFMDSPVKISIGNRDELSANKRITQIVEVIDPFKKDRKLLELLKKYQSGARKNDKVLIFALYKKEAARVERNLKYNGYNVAAIHGDLSQQQRTQALNEFKSGESNMLLATDVAARGLDIPNVKTVINLTFPLTVEDYVHRIGRTGRAGLTGTAHTLFTEQEKHLAGALVNVLNGANQPVPEELKKFGTHTKKKEHSAYGAFYKDVDTTKKPKKITFD
>XP_020050988_Aspergillus_aculeatus
MAKREYEEERTEHRLKKKSRKEKNALKATEKSEDIAGHEPNYVQSRALSDLPESDIERFLIENTIKVTDTLKDAANFRPIMSFSHLPPCDGKLYDPLGSFTSPTAIQSTTWPLLFAGRDVIGIAETGSGKTLAFGLPCLKKLQDSKRKCNKKPCQPMAVMISPTRELAKQIHDQLVKFVKPLGVEVTCIFGGVPKDEQREALKTAPIVVATPGRLKDLQNDGSVDLSKVKYLVLDEADRMLDKGFEQDIKDIIHPMSKSKRQTVMFTATWPPVVRNLATAFMKTPVTVTIGGDPSADPRANTRIKQEVEVIQPHEKEPRLVQLLNQSQRASKPPKVLVFCLYKKEAVRVERLLRNKGFKVAGIHGDLSQQERFKSLEAFKSGTATVLVATDVAARGLDIPAVKLVINVTFPLTVEDYVHRIGRTGRAGAEGHAITLFTELDKAQSGGLINVLKAAKQDVPESLLKFGSTVKKKQHDAYGAFFKDVDSSKAATKIVFDD
>XP_001275200_Aspergillus_clavatus
MGKRVSHNEGADRRPKKKAKNEKPEKETMESPAADVTVDFGSKSDATYVQSQVLSDMPQSEIDQFLATHSIKVTDTSDAPAVRPIISFSHLPSCDSKLYSSLSSFASPTPIQSATWPLLFAGRDVIGIAETGSGKTLAFGLPCLKKILDSGKIKFKNARPAAVIISPTRELAMQIYDQISKYAGSIGIKATCIFGGVKKDEQREALKSAAIVVATPGRLKDLQNDGSVDLGKVKYLVLDEADRMLDKGFEQDIKDIISSTPDSKRQTVMFTATWPPSVRDLAATFMTSAVTVTIGGDPSADPRANTRIKQTVEVVQSHDKEYRLVQLLSENQRGAAALDKVLVFCLYKKEAMRVERLLRNKNFKVAGIHGDLNQHERFKSLDAFKSGAATVLVATDVAARGLDIPSVKLVINVTFPLTVEDYVHRIGRTGRAGAEGRAITLFTETDKAQSGALINVLKAAKQEVPQELLKFGTTVKKKQHGAYGAFFKEADSGKSATKIVFDD
>XP_001260255_Aspergillus_fischeri
MAKRVQHEGGDYRPQKRSKNERNGEGSKVSPSAEAIRNELDPISDATYVQSPALGDLSQIEIDQFLAKHCIKVTDSSEAPPLRPIISFSHLPSSFSKIYDPLSSFSSPTPIQSATWPLLFAGRDVIGIAETGSGKTLAFGLPCIKKILDSGKVKRKHARPAAVIISPTRELAMQIYDQLSKFGASVDIRVTCIYGGVKKDEQREALKTAAIVVATPGRLKDLQNDGSVDLGKVKYLVLDEADRMLDKGFEQDIKDIIRSMPDSKRQTVMFTATWPPSVRDLAATFMTSAVTVTIGGDPSADPRANTRIKQVVEVVKPQEKEARLVQLLNRSQRGAAVCDKVLVFCLYKKEAVRVERLLRTKNFKVAGIHGDLNQHERFKSLEAFKTGAATVLVATDVAARGLDIPSVKLVINVTFPLTVEDYVHRIGRTGRAGADGHAITLFTETDKAQSGALINVLRAAKQDVPDALLKFGTTVKKKQHGAYGAFFKDVDTSKSATKIVFDE
>XP_041142515_Aspergillus_flavus
MTKRDLHNEGGDENKPRKKQKSEKQKKEKSAKSKSSAEQSLSYVQSPALGDVPQSEIEKFLTENSIKITDTSSENVMRPIISFSHLPPCKDDLYAPLSSFKSPTSIQSATWPLLFAGRDVIGIAETGSGKTLAFGLPCLKKIQDSAMTKQKPYRPLAVIISPTRELAMQIYDQLLKFSGSVGVRMACVFGGVRKEEQREALKTAGVVVATPGRLKDLQNDGSVDLGKVKYLVLDEADRMLDKGFEQDIKDIIRPMPVSKRQTIMFTATWPPSVRDLASTFMSSPVTVTIGGDPSADPRANTRIKQVVEVVKPHEKESRLVQLLNRSQRGVPEPEKVLAFCLYKKEAMRIERLLRTKGFKVAGIHGDLSQQERFRSLDAFKTGAATVLVATDVAARGLDIPSVKQVINVTFPLTVEDYVHRIGRTGRAGAEGHAVTLFTETDKAQSGALINVLRAAKQDIPEDLLKFGTTVKKKQHDAYGAFFKNVDTDKTATKIVFDD
>XP_749760_Aspergillus_fumigatus
MAKRVQHEGGDYRPKKRSKNERNGEGSRISATAEAVRNEPDSKPDATYVQSPALGDLSQIEIDQFLAKHCIKVTDSSEAPPLRPIMSFSHLPSSFSKIYDPLSSFSSPTPIQSATWPLLFAGRDVIGIAETGSGKTLAFGLPCIKKILDSGKVKRKHARPAAVIISPTRELAMQIYDQLSKFGASVDIRVTCIYGGVKKDEQREALKTAAIVVATPGRLKDLKDDGSVDLGKVKYLVLDEADRMLDKGFEQDIKDIIRSTPDSTRQTVMFTATWPPSVRDLAASFMTSAVTVTIGGDPSADPRANTRIKQVVEVVKPQEKEARLVQLLSRSQRGAAVGDKVLVFCLYKKEAVRVERLLRSKNFKVAGIHGDLNQHERFKSLEAFKTGSATVLVATDVAARGLDIPSVKLVINVTFPLTVEDYVHRIGRTGRAGADGHAITLFTEADKAQSGALINVLRAAKQDVPDALLKFGTTVKKKQHGAYGAFFKDVDTSKSATKIVFDE
>XP_680693_Aspergillus_nidulans
MAKREHQDQTGDSRPSKKSKGTKDTKKNTEVSPPYFQSPALDNVPQTEIDKFLSDHSIKITDASADKPSLRPIISFSFLPPSNKDLYAPLDGFASPTAIQSATWPLLFAGRDVIGIAETGSGKTLAFGLPCLKKVLDLKTKQKSCRPLAVVISPTRELAMQIYDQLVKFAEKVDIQVACIFGGVKKDEQREALKSAAVVVATPGRLKDLQNDGSLDLGRVKYLVLDEADRMLDKGFEQDIKDIISPMPVSKRQTVMFTATWPPIVRNLASTFMTSPVTVTIGGDPSADPRANSRIKQVVEVVKPHEKEQRLVQILNRHQRGTPDKVLAFCLYKKEAMRVERLLRTKGFKVAGIHGDLSQQERFRSLEAFKSGAATVLVATDVAARGLDIPHVKLVVNVTFPLTVEDYVHRIGRTGRAGADGHAITLFTETDKAQSGALINVLKAANQEVPEALLKFGSTVKKKQHDAYGAFFKDVEPGKAATKIPTDLRSVFALVQDD
>XP_001400624_Aspergillus_niger
MAKRELQDKGSTEHRAKKKSRNEKHTKKAEDSQASAQSSETQYTDPKEPSPAVIEKFLEENSVKITDTLEGATKLHPITSFSHLPTCNSALYRPLESFTSPTAIQSATWPFLFSGRDVIGIAETGSGKTLGFGLPCLKNLQDSAKKGKPYKPTAVMISPTRELAMQIHDQISKFAELVDIKVACIFGGVKKEEQREALKTAAIVVATPGRLKDLQNDGSVDLGKVKYLVLDEADRMLDKGFEQDIKDIIRPMPVSKRQTVMFTATWPPVVRDLAATFMTSPVTVTIGGEPSADPRANTRIKQVVEVVKPHEKEQRLVQLLNKYQKGPSSSDKILVFCLYKKEAVRVERLLWNKGFKVAGIHGDLGQQERFKSLESFKKGVSTVLVATDVAARGLDIPSVKLVINVTFPLTVEDYVHRIGRTGRAGAEGHAITLFTEVDKAQSGALINVLKAANQDVPEDLLKFGATVKKKQHDAYGAFYKDVDTNKTSTKIVFDD
>XP_015406444_Aspergillus_nomiae
MTKRDLHNGGDEYRPKKKLKSEKQKKEKSAKSKSSAEQSPSYVQSPALGDVPQSEIEKFLTENSIKITDTSSENVLRPIISFSHLPPCKDDLYAPLRSFKSPTSIQSATWPLLFAGRDVIGIAETGSGKTLAFGLPCLKKIQDSATSKQKPYRPMAVIISPTRELAMQIYDQLLKFSGSVGVRVACVFGGVKKDEQREALKTAEVVVATPGRLKDLQNDGSVDLGKVKYLVLDEADRMLDKGFEQDIKDIIRPMPVSKRQTVMFTATWPPSVRDLASTFMSSPVTVTIGGDPSADPRANTRIKQVVEVVKPHEKESRLVQLLNRSQRGVPEPEKVLAFCLYKKEAVRIERLLRTKGFRVAGIHGDLSQQERFRSLDAFKTGAATVLVATDVAARGLDIPSVKQVINVTFPLTVEDYVHRIGRTGRAGAEGHAVTLFTETDKAQSGALINVLRAAKQDIPEDLLKFGTTVKKKQHDAYGAFFKNVDTDKTATKIVFDD
>XP_001819239_Aspergillus_oryzae 
MTKRDLHNEGGDENKPRKKQKSEKQKKEKSAKSKSSAEQSLSYVQSPALGDVPQSEIEKFLTENSIKITDTSSENVMRPIISFSHLPPCKDDLYAPLSSFKSPTSIQSATWPLLFAGRDVIGIAETGSGKTLAFGLPCLKKIQDSAMTKQKPYRPLAVIISPTRELAMQIYDQLLKFSGSVGVRVACVFGGVRKEEQREALKTAGVVVATPGRLKDLQNDGSVDLGKVKYLVLDEADRMLDKGFEQDIKDIIRPMPVSKRQTIMFTATWPPSVRDLASTFMSSPVTVTIGGDPSADPRANTRIKQVVEVVKPHEKESRLVQLLNRSQRGVPEPEKVLAFCLYKKEAMRIERLLRTKGFKVAGIHGDLSQQERFRSLDAFKTGAATVLVATDVAARGLDIPSVKQVINVTFPLTVEDYVHRIGRTGRAGAEGHAVTLFTETDKAQSGALINVLRAAKQDIPEDLLKFGTTVKKKQHDAYGAFFKNVDTDKTATKIVFDD
>XP_040637512_Aspergillus_ruber
MAKRDKDDECEFEHRPKKKSKTKKHAKDSKSADNDINTNAELGAHYVQSSELDEVPQIEIDQFTAEHSIKITDTSSENAAVLRPIISFTHLPQCDNKLYELLSSFKSPTPVQSATWPLLFAGRDTIGIAETGSGKTLAFGLPCLRKMLESKKRKWKSARPSAVVVSPTRELAMQIYDQLSKFANPVNIGLACIYGGVRKEEQREVLKTAAIVVATPGRLKDLQNDGSVDLGKVEYLVLDEADRMLDKGFEQDIKDIIGSMQKTSRQTVMFTATWPPSVRNLAATFMTSPVTVTIGGDPSADPRANSRIKQVVEVVNPHDKEYRLVELLNRSQRGVASPEKVLAFCLYKKEAMRIERLLRTKGFKVAGIHGDMSQQERFKSLEAFKSGSATVLVATDVAARGLDIPSVKLVLNVTFPLTVEDYVHRIGRTGRAGAEGHAITLFTETDKAQSGALINVLRAAKQDVPEDLLKFGTTVKKKQHGAYGAFFKDVDNNKSATKIVFDD
>XP_040701606_Aspergillus_sydowii
MAKRDHKSYIGDSRPSKKPKSAKHSKQDADVSPPYSQSPALDNVPQSEIDQFFSDHSIKITDSSLDSTPLRPITSFSFLPQSNEKLYDPLDGFNRPTAIQSTTWPLLFSGRDVIGIAETGSGKTLAFGLPCLKKVLDLKKSKQKPCRPIAVIISPTRELAMQINDQLVKFAGKVDVKVACIFGGVRKDEQREILKSAAVVVATPGRLKDLQNDGSLDLGRVKYLVLDEADRMLDKGFEQDIKDIISDMPVSKRQTVMFTATWPPAVRELASTFMSTPVTVTIGGEPSADPRANTRIKQVVEVVKPLEKEQRLVQILNKHQRGTPDKVLAFCLYKKEAMRVERLLRAKGFKVAGIHGDLSQQERFKSLEAFKSGTATVLVATDVAARGLDIPHVKLVVNVTFPLTVEDYVHRIGRTGRAGADGHAITLFTETDKAQSGGLINVLKAANQDVPEALLKFGSTVKKKQHDAYGAFFKDVEPGKAATKIVFDD
>XP_001214799_Aspergillus_terreus
MTKRDYQNDTTAESRPTKKSKGEKKVKETKEKKEKKVKSYVQNPSLDTLPQAEIDEFLASNSIKITDTLPDATPLRPIISFSHLPECNSNLYEQLNSFKSPTSIQSATWPLLFGGRDVIGIAETGSGKTLAFGLPCLKKIEDSKKKKSKPYQPMAVIISPTRELAMQIHDQLQKFAGPVGAKVACIFGGVRKDEQREVLKTANIVVATPGRLKDLQNDGSVDLGKVRYLVLDEADRMLDKGFEQDIKDIIQPMPVSKRQTVMFTATWPPVVRELASTFMSSPVTVTIGGDPSADPRANTRIKQVVEVVKPHEKEGRLVQLLKQHQRGAEKVLAFCLYKKEATRIERFLQSRGFKVAGIHGDLSQQERFRSLDAFKTGAATVLVATDVAARGLDIPAVKLVINVTFPLTVEDYVHRIGRTGRAGAEGHAITLFTETDKAQSGALINVLKAAGQEVPEELLKFGGTVKKKQHDAYGAFFKDVDTTKAATKIVFDD
>XP_022488180_Penicillium_arizonense
MGKRHHDSTEQRPKKKSKSEKPAKAPKDNENGDEKTTKKTSYSEAPALSKLPQSEIETYMTEKIIKITDPLAGAPKFRPLLSFDYLPECDTALYSQLKAFPAPTPIQSTTWPLLFAGRDVIGIAETGSGKTLGFGLPCLKKLIDSKSSKKPYHPRAVIISPTRELAMQIYDQLVKYAGSEKTTVTCIYGGVGKDEQRHALQKAAIVVATPGRLKDLQNDGSVNLGKVNYLVLDEADRMLDKGFEQDIKDIIQPMPVSRRQTVMFTATWPRSIQNLAATFMNSPVTVTIGGDPSADPRANTRIKQVVEVVDPRDKEGRLIQLLSQSQKGQSPEKVLVFCLYKKEAMRVENLIRNKGFKVAGIHGDLNQSDRFRNLDAFKKGTATVLVATDVAARGLDIPAVMLVINVTFPLTVEDYVHRIGRTGRAGAEGHAITMFTETDKGLSGGLINVLKAAKQDVPEDLLKFGTTVKKKQHDSYGAFYKDIGTDKAATKITFDD
>XP_014532900_Penicillium_digitatum
MASEAASQVTIGALSAIFDETKPQVREPIVQCVQIKALPAQPNQPERYRAVFSDIANYVQTMLATQANSVVTDGSLRKGSFVRLKSFQSNSVKGKKILIILNLEVLKELGEAEKIGEPKPLEVKAEEEEVGQPTTISSNGFYGSKTGGAQAQPNSRAQPMSASMSTSSAHATIYPIEAISPYSNKWTIKARCTSKSSIKTWHNKNGEGKLFSVNLLDDSGEIRGTGFNDQCDMLYELFQEGSVYYISSPCRVQIAKKQFTNLNNDYELTFERDTIVEKAEEQNDVPQIRFNFTTVADLQTVEKDTTTDVIGVLKDVGETSQITSKSTGKPYDKRELTLVDNTGFSVRLTIWGASANNFSVAPESVVAFKGVKVSDFGGRSLSLLSSGSMTVDPDIGEAHRLRGWYDAQGRSENFTSHASLSNATNSTGKTDRFKTVAQVREEQLGMSETPDYFSLKATVIYIKQDSTWCYPACLSENCNKKVTELDPGQWRCEMCDKTHLKPEYRFIMPISVSDHTGQLWLSCFDDTGRNIMGMSADELMQLREDDPSAFGEVFQGANCQTWSFRCRAKIDNFGDQQRVRYQVSSSQAINYSDEASRLADIIDSYSIEILVMGKRSHLEPTEQRPKKKSKSEKPTKASKDKQENGDEKTTSYSDAAALSEIPQSDIDSFLTKNVIKISDSSSPDASQFRPILSFDHLPECDAGLYTQLRSFSAPTPIQSSTWPLLFAGRDVIGIAETGSGKTLGFGLPCLKKLIDSKSSKPCQPKAVIISPTRELAMQIYDQLVKFGDTEKTRVTCIYGGVGKDEQRRALQKAAIVVATPGRLKDLLNDGSIDLAKVTYLVLDEADRMLDKGFEQDIKDIVKPMPVSRRQTVMFTATWPRSVRDLAASFMKTPVTVTIGGDPSADPRANTRIKQVVEVIDGREKEGRLVQLLTKSQRGNQSPEKVLVFCLYKKEAMRIENLIRNKGFAVAGIHGDLNQSDRFRNLDAFKKGNATVLVATDVAARGLDIPNVKLVINVTFPLTVEDYVHRIGRTGRAGADGLAITMFTETDKGLSGGLINVLKAAKQDVPEALLKFGTTVKKKQHDVYGAFYKDVDMEKTATKITFDD
>XP_016594972_Penicillium_expansum
MASEAASQVTIGALSAIFDETKPQVREPIVQCVQIKALPAQPNQPERYRAVFSDIANYVQTMLATQANSVVTDGSLRKGSFVRLKSFQSNSVKGKKILIILDLEVLKELGEAEKIGEPKPLEVKAEEEEVSQPTTISSNGFYGSKMEGAQAQPNSRVQPMPVPMSTSSAHATIFPIEAISPYSNKWTIKARCTSKSSIKTWHNKNGEGKLFSVNLLDDSGEIRATGFNDQCDMLYELFQEGSVYYISSPCRVQIAKKQFTNLNNDYELTFERDTIVEKAEEQNDVPQIRFNFTTVADLQTVEKDTTTDVIAVLKDVGETSQITSKSTGKPYDKRELTLVDNTGFSVRLTIWGASANNFSVAPESVIAFKGVKVSDFGGRSLSLLSSGSMTVDPDIGEAHRLRGWYDAQGRSENFTSHASLSNATNSTGKTDRFKTVAQIREEQLGMSETPDYFSLKATVIYIKQDSTWCYPACLSENCNKKVTELDPGQWRCEMCDKTHPKPEYRFIMPISVSDHTGQLWLSCFDDTGRNIMGMSADELMQLREDDPSAFGEVFQGANCQTWSFRCRAKIDNFGDQQRVRYQVSSSQAINYSDEASRLADIIDSYSIEILVMGKRSHLEPTEQRPKKKSKSEKPAKASKDKQENGDEKTTSYSDASALSKIPQSDIDSFLTENVIKISDPSSPDASQFRPILSFDHLPECDAGLYAQLKSFPAPTPIQSTTWPLLFAGRDVIGIAETGSGKTLGFGLPCLKKLIDGKSSKPCQPKAVIISPTRELAMQIYDQLVKFGGTEKTQVTCIYGGVGKDEQRRALQKAAIVVATPGRLKDLQNDGSIDLGKVTYLVLDEADRMLDKGFEQDIKDIVKPMPVSRRQTVMFTATWPRSVRDLAATFMKTPVTVTIGGDPSADPRANTRIKQVIEVVDGRDKEGRLVQLLTKSQRGHQSPEKVLVFCLYKKEAMRIENLIRNKGFAVAGIHGDLNQSDRFRNLDAFKNGNATVLVATDVAARGLDIPNVKLVINVTFPLTVEDYVHRIGRTGRAGAEGLAITMFTETDKGLSGGLINVLKAAKQDVPEALLKFGTTVKKKQHDVYGAFYKDVDMDKTATKITFDD
>XP_040652456_Penicillium_griseofulvum
MGKRSHLEPTEQRPKKKSKSEKTEKASKDKQENGDKKTASYSDASALSEIPQSDIDSFLTENVIKIVDPTSPGASQFRPILSFDHLPECDAGLYAQLKSFSKPTPIQSTTWPLLFAGRDVIGIAETGSGKTLGFGLPCLKKLIDSKSSKKPCQPKAVIISPTRELAMQIYDQLVKFGDTEKTQVTCIYGGVGKDEQRRALQKAAIVVATPGRLKDLQNDGSIDLGKVNYLVLDEADRMLDKGFEQDIKDIVKPMPVSRRQTVMFTATWPRSVRDLAATFMKTPVTVTIGGDPSADPRANLRIKQVVEVVDGRDKEGRLIQLLTKSQRGHQSPEKVLVFCLYKKEAMRVENLIRNKGFSVAGIHGDLNQSDRFRNLDAFKKGNATVLVATDVAARGLDIPNVKLVINVTFPLTVEDYVHRIGRTGRAGADGLAITMFTETDKGLSGGLINVLKAAKQDVPEALLKFGTTVKKKQHDVYGAFYKDVDMDKTATKITFDD
>XP_038926701_Penicillium_roqueforti
MGKRSHLEPAEQRPKKKSKSEKSEKSEKPSKASKDKQENGDEKTAAYSDASALSDIPQSDIDAFLTENVIKVSDPSSPDATQFRPILSFDHLPKCDAGLYTQLKSFPAPTPIQSTTWPLLFAGRDVVGIAETGSGKTLGFGLPCLKKLIDSKSSKPCQPKAVVISPTRELAMQIYDQLVKFGGTEKTRVTCIYGGVGKDEQRRALQKAAIVVATPGRLKDLLNDGSIDLGKVTYLVLDEADRMLDKGFEQDIKDIVKPMPVSKRQTVMFTATWPRSVRDLAATFMKNPVTVTIGGDPSADPRANLRIKQVVEVVDGRDKESRLMQLLTKSQRGHQSPEKVLVFCLYKKEAMRIENLIRNKGFSVAGIHGDLNQSDRFRNLDAFKNGKATILVATDVAARGLDIPNVKLVINVTFPLTVEDYVHRIGRTGRAGADGLAITMFTETDKGLSGGLINVLKAAKQDVPEALLKFGTTVKKKQHDVYGAFYKDVDMDKTATKITFDD
>XP_002568175_Penicillium_rubens
MGKRSHLEPTEQRPKKKSKSEKPAKASKDKQENGDEKTVSYSDASALSEIPQSEIDSFLTKNVIKISDPSSPDASQFRPILSFDHLPECDVGLYTQLKSFPAPTPIQSTTWPLLFAGRDVIGIAETGSGKTLGFGLPCLKKLIDSKSSKPCQPKAVIISPTRELAMQIYDQLVKFGHHEKTQVTCIYGGVGKDEQRRALQKAAIVVATPGRLKDLQNDGSIDLGKVNYLVLDEADRMLDKGFEQDIKDILKPMPVSRRQTVMFTATWPRSVRDLAATFMKTPVTVTIGGDPSADPRANTRIKQVVEVVDGREKEGRLVQLLTKSQRGQKSPEKVLVFCLYKKEAMRIENLIRNKGFAVAGIHGDLNQSDRFRNLDAFKKGNATVLIATDVAARGLDIPNVKLVINVTFPLTVEDYVHRIGRTGRAGADGLAITMFTENDKGLSGGLINVLKAANQDVPEDLLKFGTTVKKKQHDVYGAFYKDVDMDKTATKITFDD
>XP_040807298_Penicillium_solitum
MGKRSHLEATEQRPKKKSKSEKSEKPAKASKDKQENGDEKAASYSDASALSEIPQSDIDSFLTENVIKISDPSSPDASQFRPILSFDHLPECDAGLYTQLKSFPAPTPIQSTTWPLLFAGRDVIGIAETGSGKTLGFGLPCLKKLIDSKQSKPCQPKAVIISPTRELAMQIYDQLVKFGGTEKTQVTCIYGGVGKDEQRRALQKAAIVVATPGRLKDLQNDGSIDLGKVNYLVLDEADRMLDKGFEQDIKDIVKPMPVSRRQTVMFTATWPRSVRDLAATFMKTPVTVTIGGDPSADPRANTRIKQVIEVVDGRDKEGRLVQLLTKSQRGHSSPEKVLVFCLYKKEAMRIENLIRNKGFAVAGIHGDLNQSDRFRNLDAFKSGNATVLVATDVAARGLDIPNVKLVINVTFPLTVEDYVHRIGRTGRAGAEGLAITMFTETDKGLSGGLINVLKAAKQDVPEALLKFGTTVKKKQHDVYGAFYKDVDMDKTATKITFDD
>XP_022577836_Penicilliopsis_zonata
MAKRDTPHKSHSDHESTKKSKKRKLSKETIAKTATEIQHDNNQVLNNNTPSDNPSDVSQAEIDQFMTTHSIAIVDSESKPVNICPYISFDHLPDDAEEVYAPLKSFKSPTPIQSATWPLLFDGSDVIGIAETGSGKTLAFGLPCVRMIMQASQSRSKSSRPAAVIISPTRELAMQIYEQMLQFAQPASIQVACIFGGTPKEEQRKALKHAAIVVATPGRLKDLQNDGSVDLGKVKYLVLDEADRMLDKGFEQDIKDIIASMPESKRQTVMFTATWPPSVRDLANTFMSSPATVTVGGHPSSNPRANTRIKQTVEVISPREKETRLIQLLNQYQRKNNVSDKILVFCLYKKEAVRVERLIRAKGFKAAGIHGDLSQQERFKSLDAFKSGNATILVATDVAARGLDIPSVKLVINVTFPLTVEDYVHRIGRTGRAGSDGYAITLFTEMDKAQSGALINVLKAAKQEVPSDLLKFGTTVKKKQHEAYGAFFKNTDAADKPATKIVFDD
>XP_016617065_Cladophialophora_bantiana
MSKHKLDDEAAQLAKLERKRRKKDRKEALRLQDITPSSTEATANSTPVPEDKDSNNINGDGDVAQKLVSALETLRKSEVDHFLKTQSVQVFNPQNTDVQPILAFSQLPEDLASQFSDIFSSFQKPSSIQSAAWPFLLSGRDVVGVAETGSGKTLAFGLPLVVRLTSLEKKKGIRAVIVAPTRELAIQVFEQLDKLSKTTQKLKAACIYGGTNKDEQRRSLKGANVVVATPGRLKDFMSDGTVDVSKTRYLVLDEADRMLDKGFEDDIKHIISQMPSSKKRQTAMFTATWPKSIRELAATFMQQPVKITIGREDADDSGELRANARIVQKVEVIDGSQKQQRLLELLKQHTAGQKRNDRILVFCLYKKEALRIENFIRSRGFNVAGIHGDMSQSGRIASLESFKSGATTLLVATDVAARGLDIPEVKVVINVTFPLTAEDYVHRIGRTGRAGKDGLAITFFTEQDKGLAGSLINVLKAAKQDVPENLMKFGTTVKKKVHSDYGAFYREAEEGEKSTSTKITFDD
>XP_008722523_Cladophialophora_carrionii
MSKHALEDATAASSHAERDSKRRKKNKDKSRKEKLRLQDITPPSTEATASSTPVPEDKDKEQDFHEDGAESYQPHPSLSALPQQEIDAFYTAQAVQIADPRKSDLRPILAFSHLPTALGSQFGSIVSGFQKPSSIQSAAWPFLLSGRDVVGVAETGSGKTLAFGLPLVVRLGGLKKKKKGIRAVIVAPTRELAIQVFEQLDKLCKTAEDKKLKAACIYGGTNKDEQRRSLKDVNIIVATPGRLKDFMSDGTIDVAKTRYLVLDEADRMLDKGFEEDIKQIVSQMPGSKKRQTAMFTATWPKSIRELAATFMNEPVKITIGRDDADDTGELRANTRIVQKVEVMDGALKQQRLLQLLKQHTAGNKRNDRILVFCLYKKEALRIENFIRTRGLNVAGIHGDMSQSARINSLESFKSGTTTILVATDVAARGLDIPEVKLVINVTFPLTAEDYVHRIGRTGRAGKDGLAITMFTEQDKPLAGALINVLKKAGQEVPENLLKFGTTVKKKVHSEYGAFYREAEDGEKKEATKITFDD
>XP_016255648_Cladophialophora_immunda
MSKHKLDDEAALLAKQERKRRKRDRKEALRLQDITPSSTDATANSTPAPEDKVSDNAKANGNTVNKPVSALGTLRQAEVDNFLKTQSVQIFDPQNTNVQPLLAFSHLPQELASQFSSIFSSFQKPSSIQSAAWPFLLSGRDVVGVAETGSGKTLAFGLPLVVRLTSLEKKKGIRAVIVAPTRELAIQVFEQLDKLSKTTQKLKAACIYGGTNKDEQRRSLQGANIVVATPGRLKDFMSDGTVDVSKTRYLVLDEADRMLDKGFEDDIKQIISQMSSSKKRQTAMFTATWPKSIRELAATFMQQPVKITIGREDTDDSGELRANTRIVQKVEVIDGSEKQQRLLQLLKQHTAGQKRNDRILIFCLYKKEALRIENFIRSRGFNVAGIHGDMSQSARINSLESFKSGATTLLVATDVAARGLDIPEVKLVINVTFPLTAEDYVHRIGRTGRAGKDGLAITFFTEQDKGLAGSLINVLKAAKQDVPENLLRFGTTVKKKVHSEYGAFYREAEEGEKTTSTKITFDD
>XP_007745406_Cladophialophora_psammophila
MSKHKLDDEAAQLAKQERKRRKKDRKAALRLQDITPSSTEATANSTPVPEDKDSNNTNGDGNVAQKPVSALETLRKSEVDHFLKTQSVQVFDPQNTNVQPILAFSQLPEDLASQFSDIFSSFQKPSSIQSAAWPFLLSGRDVVGVAETGSGKTLAFGLPLVVRLTSLEKKKGIRAVIVAPTRELAIQVFEQLDNLSKTTQKLKAACIYGGTNKDEQRRSLKGANVVVATPGRLKDFMSDGTVDVSKTRYLVLDEADRMLDKGFEDDIKQIISQMPSSKKRQTAMFTATWPKSIRELAATFMQQPVKITIGREDADDSGELRANPRIVQKVEVIDGSLKQQRLLQLLKQHTAGQKRNDRILVFCLYKKEALRIENFIRSRGFNVAGIHGDMSQSARIASLESFKSGATTLLVATDVAARGLDIPEVKLVINVTFPLTAEDYVHRIGRTGRAGKDGLAITFFTEQDKGLAGSLINVLKAAKQDVPENLLKFGTTVKKKVHSDYGAFYREAEEGEKSTSTKITFDD
>XP_018692868_Fonsecaea_erecta
MSKHKLDDEAAQLAKQERKRRKRDRKEALRLQDITPSSTEATANSTPAPEDKAIDSATDNDNVFNKPVSALGTLRKAEVDNFLKTQSVQIFDPQNTDVQPILAFSHLPEELASQFSGVFASFQKPSSIQSAAWPFLLSGRDVVGVAETGSGKTLAFGLPLVVRLTSLEKKKGIRAVIVAPTRELAIQVFEQLDKLSKTTQNLKAACIYGGTNKDEQRRSLKGANIVVATPGRLKDFMSDGTVDVSKTRYLVLDEADRMLDKGFEDDIKHIISQMPSAKKRQTAMFTATWPKSIRELAATFMQQPVKITIGREDTDDSGELRANTRIVQKVEVIDGFEKQQRLLQLLKQHTAGQKRNDRILVFCLYKKEALRIENFIRSRGFNVAGIHGDMSQSARINSLESFKSGATTLLVATDVAARGLDIPEVKLVINVTFPLTAEDYVHRIGRTGRAGKDGLAITFFTEQDKGLAGSLINVLKAAKQDVPENLLRFGTTVKKKVHSEYGAFYREAEEGEKTTSTKITFDD
>XP_022511168_Fonsecaea_monophora
MSKHKLEDEAAQLAKQERKRRKRDRKEALRLQDITPSSTEATANSTPVPEAKEDTTADVNGSTVPKPVSAIGNLRQAEVDNFLKTQSVQILDPQNTDVQPILAFSQLPQELASQFSDVFSSFQKPSSIQSAAWPFLLAGRDVVGVAETGSGKTLAFGLPLVVRLTSQEKKKGIRAVIVAPTRELAIQVFEQLDRLSKTTQKLKAACIYGGTNKDEQRRSLKGANIVVATPGRLKDFMSDGTVDVSKTRYLVLDEADRMLDKGFEDDIKQIISQMPSSKKRQTAMFTATWPKSIRELAATFMQQPVKITIGREDTDDSGELRANNRIVQKVEVIDGMEKQQRLLQLLKQHTAGPKRNDRILVFCLYKKEALRIENFIRSRGFNVAGIHGDMSQSARINSLESFKSGATTLLVATDVAARGLDIPEVKLVINVTFPLTAEDYVHRIGRTGRAGKDGLAITFFTEQDKGLAGALINVLKAAKQDVPENLLRFGTTVKKKVHSEYGAFYREAEEGEKTTSTKITFDD
>XP_016631109_Fonsecaea_multimorphosa
MSKHKLDDEAAQLAKQERKRRKRDRKEVLRLQDITPSSTEATAHSTPVPEDKDANIANVDNDAVSKPVSAMGTLRQAEVDNFLKTQSVQIFDPQNTDVQPILAFSHLPEELGSQFSDVFSSFQKPSSIQSAAWPFLLSGRDVVGVAETGSGKTLAFGLPLVVRLTSHEKKKGIRAVIVAPTRELAIQVFEQLDKLSKTTQKLKAACIYGGTNKDEQRRSLQGANIIVATPGRLKDFMSDGTVDVSKTRYLVLDEADRMLDKGFEDDIKQIISQMPSSKKRQTAMFTATWPKSIRELAATFMQQPVKITIGREDTDDSGELRANARIVQKVEVIDGSEKQQRLLQLLKQHTAGQKRQDRILVFCLYKKEALRIENFIRSRGFNVAGIHGDMSQSARINSLESFKSGATTLLVATDVAARGLDIPEVKLVINVTFPLTAEDYVHRIGRTGRAGKDGLAITFFTEQDKGLAGSLINVLKAAKQDVPENLLRFGTTVKKKVHSEYGAFYREAEEGEKTTSTKITFDD
>XP_022494917_Fonsecaea_nubica
MSKHKLEDEAALLAKQERKRRKRDRKEALRLQDITPSSTEATANSTPVPEAKEDTTADVNGSTVPKPVSALGNLRQTEVDNFLKTQSVQIFDPQNTDVQPILAFSQLPQDLASQFSDIFSSFQKPSSIQSAAWPFLLAGRDVVGVAETGSGKTLAFGLPLVVRLTSQEKMKGIRAVIVAPTRELAIQVFEQLDRLSKTTHKLKAACIYGGTNKDEQRRSLKGVNIVVATPGRLKDFMSDGTVDVSKTRYLVLDEADRMLDKGFEDDIKQIISQMPSSKKRQTAMFTATWPKSIRELAATFMQQPVKITIGREDTDDSGELRANNRIVQKVEVIDGMEKQQRLLQLLKQHTAGPKRNDRILVFCLYKKEALRIENFIRSRGFNVAGIHGDMSQSARINSLESFKSGATTLLVATDVAARGLDIPEVKLVINVTFPLTAEDYVHRIGRTGRAGKDGLAITFFTEQDKGLAGALINVLKAAKQDVPENLLRFGTTVKKKVHSEYGAFYREAEEGEKTTSTKITFDD
>XP_013281695_Fonsecaea_pedrosoi
MSKHKLEDEAAQLAKQERKRRKRDRKEALRLQDITPSSTEATANSTPVPEAKEDSTADVNGSTVPKPVSALGNLRQAEVDNFLKTQSVQIFDPQNTNVQPILAFSQLPQELASQFSDVFSSFQKPSSIQSAAWPFLLAGRDVVGVAETGSGKTLAFGLPLVVRLTLQEKKKGIRAVIVAPTRELAIQVFEQLDRLSKTTQKLKAACIYGGTNKDEQRRSLKGANIVVATPGRLKDFMSDGTVDVSKTRYLVLDEADRMLDKGFEDDIKQIISQMPSSTKRQTAMFTATWPKSIRELAATFMQQPVKITIGREDTDDSGELRANNRIVQKVEVIDGMEKQQRLLQLLKQHTAGPKRNDRILVFCLYKKEALRIENFIRSRGFNVAGIHGDMSQSARINSLESFKSGATTLLVATDVAARGLDIPEVKLVINVTFPLTAEDYVHRIGRTGRAGKDGLAITFFTEQDKGLAGALINVLKAAKQDVPENLLRFGTTVKKKVHSEYGAFYREAEEGEKTTSTKITFDD
>XP_007753075_Cladophialophora_yegresii
MSKHALEDVAAASSHAERDSKRRKKNKDKSRKEKLRLQDITPSSTEATASSTPVPEDKHKDKDFHDDGAQSYQPHPSLSALPQQEIEAFYTAQAVQIADPRKSVLRPILTFSHLPTALGSQFGSIVSGFQKPSSIQSAAWPFLLSGRDVVGVAETGSGKTLAFGLPLVVRLGGLKKRKGIRAVIVAPTRELAIQVFEQLDKLCKTAEDKKLKAACIYGGTNKDEQRRSLKDVNIIVATPGRLKDFMSDGTIDVAKTRYLVLDEADRMLDKGFEDDIKQIVSQMPGSKKRQTAMFTATWPKSIRELAATFMNEPVKITIGRDDADDTGELRANTRIVQKVEVMDGALKQQRLLQLLKQHTAGNKRNDRILVFCLYKKEALRIENFIRTRGLNVAGIHGDMSQSARINSLESFKSGTTTILVATDVAARGLDIPEVKLVINVTFPLTAEDYVHRIGRTGRAGKDGLAITMFTEQDKPLAGALINVLKKAGQEVPENLLKFGTTVKKKVHSEYGAFYREAEEGEKKEATKITFDD
>XP_016236354_Exophiala_spinifera
MSKHRLDDSAAQVAKQDKKRRKKERKEALRLEDITPSSTDATANSTPAPEDDIEGATYTQNAALGSLPQSDVDEFFSSQSVKIADPQNTNLRPILSFSHLPTELTTQFSSVFSSFEKPSSIQSAAWPFLLSGRDLVGVAETGSGKTIAFGLPLVVRLSALKKKKGVKAVIVAPTRELAIQVFEQIDKLCKTAHKLKPVCVYGGTNKDEQRRTLQGANIVVATPGRLKDFMSDGTVDVSKCRYLVLDEADRMLDKGFEDDIKHIISHMPSSSKRQTAMFTATWPKSIRELAATFMKEPVKITIGRDDSDDSGELRANTRIVQKVEVMDGALKQQRLLQLLKEHTAGQKRNDRILVFCLYKKEALRIENFIRGRGFKVAGIHGDMSQSARIASLESFKSGSVSLLVATDVAARGLDIPEVKVVINVTFPLTAEDYVHRIGRTGRAGKDGLAITMFTEQDKPLAGALVNVLKAAKQDVPEDLLKFGTTVKKKQHDSYGAFYREAEDGKTATKITFDD
>XP_016265579_Exophiala_oligosperma
MSKHKLDDSAAQVAKQDKKRRKKDRKEALRLEDITPSSTDVTAESTPAPEDDTDGATYRPNPALGSLPQSEVDNFFTSQSVKTDDPQSSNQRPILSFSHLPAELSSQFSSVFSSFEKPSSIQSAAWPFLLSGRDLVGVAETGSGKTIAFGLPLVVRLSALKKKKGIRAVIVAPTRELAIQVYEQIDKLCKTAHKLKPVCVYGGTNKDEQRRTLQGANIVVATPGRLKDFMSDGTVDVSKCRYLVLDEADRMLDKGFEDDIKHIISHMPSSSKRQTAMFTATWPKSIRELAATFMKQPVKITIGRDDTDDSGELRANARIVQKVEVMDGALKQQRLLQLLKEHTAGKKRNDRILVFCLYKKEALRIENFIRGRGFNVAGIHGDMSQSARIASLESFKSGSVSLLVATDVAARGLDIPEVKVVINVTFPLTAEDYVHRIGRTGRAGKDGLAITMFTEQDKPLAGALVNVLKAAKQDVPEDLLKFGTTVKKKQHDSYGAFYREAEDGKTATKITFDD
>XP_013310124_Exophiala_xenobiotica
MGKHGRDDSAQLAKQEKKRRKKDRKEAVRFEDITPSSTDATANSTPAPENDGEEAVYKPNAALHSLPQADVDDFFKSQSVQTSDPRNTNLRPILAFSHLPIELATQFSSIFSSFEKPSAIQSAAWPFLLSGRDFVGVAETGSGKTIAFGLPLVVRLSALKKRKGIRAVIVAPTRELAIQVFEQIDKLCKTAHQLKATCIYGGTNKDEQRRTLQGANIVVATPGRLKDFMSDGTIDVSKTRYLVLDEADRMLDKGFEDDIKHIISHMPSPSKRQTAMFTATWPKSIRELAATFMKEPVKITIGRNDADDSGELRANTRIVQKVEVVDGSIKQQRLLQLLKEHTGGMKRNDRILVFCLYKKEALRIENFIRSRGFNVAGIHGDMSQSARIASLESFKSGSVSLLVATDVAARGLDIPEVKVVINVTFPLTAEDYVHRIGRTGRAGKDGLAITMFTEQDKPLAGALVNVLKAAKQDVPEALMKFGTTVKKKQHDSYGAFYREAEDGKTATKITFDD
>XP_007719764_Capronia_coronata
MSKHKLDEGAQLAKQDKKRRKKDRKEALRVEDVTPSSTEATASSTPAPQPENEDDGATYKPDPSLNSLPQSSVDDFFKSESVRIDDPKTTNLRPILAFTHLPSELATQFKSIFSSFDKPSSIQSAAWPFLLSGRDVVGVAETGSGKTIAFGLPLVFRLSALKKRKGIRAVIVAPTRELAIQVYEQIDKLCKTADKLKPVCIYGGMSKDEQRRSLQGANVVVATPGRLKDFMSDGTIDVSKTRYLVLDEADRMLDKGFEDDIKHIISQMPSSSKRQTAMFTATWPKSIRDLAATFMKDPVKITIGRNDADDSGELRANTRIVQKVEVMDGLAKQQRLLQLLKEHTAGSKRNDRILVFCLYKKEALRIENFIRSRGFTVAGIHGDMSQSARIASLESFKSGSVSLLVATDVAARGLDIPEVKLVINVTFPLTAEDYVHRIGRTGRAGKEGLAITMFTEQDKPLAGALINVLKAAKQDVPDDLFKFGTTVKKKQHDAYGAFYREADEGKKATKITFD
>XP_007730984_Capronia_epimyces
MSKHKLEEEAQTAKQDKKRRRKERKEARRHEDITPSSTDATAHSTPAPDNEDDGATYKPDPSLIALPQAAVDEFLKSQSVQIDDPKGTNLRPILAFTQLSSELATQFKSVFSSFDKPSPIQSASWPFLLSGRDFVGVAETGSGKTIAFGMPLVFRLSALGKKKGIRAVIVAPTRELAIQVFEQIDKLCKTAHKLKPVCIYGGTNKDEQRRSLQGANVVVATPGRLKDFMSDGTVDLSKTRYLVLDEADRMLDKGFEDDIKHIISQMPSSSKRQTAMFTATWPKSIRDLAATFMKDPVKITIGRNAEEDSGELRANTRIVQKVEVMDGFAKQSRLLELLKEHTAGKKRNDRILVFCLYKKEAFRIENFIRSRGYDVAGIHGDMAQSARIASLEAFKSGSVSLLVATDVAARGLDIPEVKLVINVTFPLTAEDYVHRIGRTGRAGKEGLAITMFTEQDKPLAGALINVLKAAKQDVPEDLFKFGTTVKKKQHDAYGAFYREADEGKKATKITFD
>XP_009158710_Exophiala_dermatitidis
MSKHKLDDPEAQLAKQEKKRRRKEEKNRKEASRLQDITPSSTDATAQSTPAPENTNETADDGDTYKPDSSLDALPQTAVDEFLKSESVQIEDPKKSDLRPILAFTQLPSNLKTQFSSVFSSFEKPSSIQSAAWPFLLSGRDVVGVAETGSGKTIAFGMPLIFRLSGLKKKKGIRAVVVAPTRELAIQVFEQIDKLCKTATSAGQKLKPVCIYGGTNKDEQRRSLQGANIVVATPGRLKDFMSDGTIDVSKTRYLVLDEADRMLDKGFEDDIKHIISQMPSSSKRQTAMFTATWPKSIRDLAATFMKEPVKITIGRNDADDSGELRANTRIVQKIEVMDGSDKQNRLLQLLREHTAGKKRNDRILVFCLYKKEALRIENFIRSRGFNVAGIHGDMSQSARIASLEAFKSGSVSLLVATDVAARGLDIPEVKLVINVTFPLTAEDYVHRIGRTGRAGKEGLAITMFTEQDKALAGALVNVLRAAKQDVPEDLLRFGTTVKKKQHDAYGAFYREAEEGKKATKITFD
>XP_013262856_Exophiala_aquamarina
MSKHSLDEGQQLAKQDKKRRKRDRKEALRHEDITPSSTDATANSTPAPEEQDEVAEYKPHPSLDALPQSDVDNFFSTQSVQISDPQTSKVRPILAFSHLPAVLAAQFSSIFSSFEKPSSIQSAAWPFLLSGRDVVGVAETGSGKTIAFGLPLVTRLAALKKKKGIRAMIVAPTRELAIQVFEQVDKLCQTAKKLKATCIYGGTNKDEQRRSLTGVNIIVATPGRLKDFMSDGTIDVSKTRYLVLDEADRMLDKGFEDDIKHIISQMPSPKKRQTAMFTATWPKSIRDLAATFMREPVKITIGRNDTDDSGELRANARIVQKVEVLDGAVKQQRLLQLLKEHTAGNKRNDRILIFCLYKKEAQRIENFIHGRGMKVAGIHGDLSQSARIASLEGFKSGSVNLLVATDVAARGLDIPEVKVVINVTFPLTAEDYVHRIGRTGRAGKSGLAITLFTEQDKALAGGLVNVLRAAKQDVPESLLKFGTTVKKKQHDSYGAFYRDVEDGKTATKITFDD
>XP_016222187_Exophiala_mesophila
MSKHKLDDGPQLAKDEKKRRKKDRKESLKFQDITPSSTDATADSTPVPEDQDQDQEAAVYKPHPSLDTIPQTDVDSFYKTESVQIDHGSHDPLRPILSFTHLPTELSTQFASVFSTFEKPSDIQSAAWPFLLSGKDVVGVAETGSGKTIAFGLPLVVRLANLKKKKGIRAVVIAPTRELAIQVFEQITTLCKTCSKLKAACIYGGTNKDEQRRSLNGTNIIVATPGRLKDFMSDGTIDVSKTRYLVLDEADRMLDKGFEDDIKFIVSHMPSAKKRQTAMFTATWPKSIRDLASTFMRQPVKVTIGRNDTDDSGELRANTRIVQKVEVLDGAMKQQRLLQLLKEHTAGKKRTDRILVFCLYKKEADRIENFIRGRGFNVAGIHGDMSQSARIASLEGFKSGKVSLLVATDVAARGLDIPEVKLVINVTFPLTAEDYVHRIGRTGRAGKDGLAITLFTEQDKPLAGGLINVLKAAKQEVPESLMRFGTTVKKKQHDSYGAFYREIDDGKTATKITFDD
>XP_013273238_Rhinocladiella_mackenziei
MGKHELDEAAQLTKQDKKRRRKDRKKGPRLQDITPSSTDATANSTPAPEDDSESTKYTPHPSLNAQPQADLDEFFKSQSVQVADSRRTNLRPILAFSHLPVELGSQFSTIFSSFQNPSSIQSAAWPFLLSGRDVVGVAETGSGKTIAFGMPLVVRLTAMKKNKGIRAVVIAPTRELAIQVYEQVDKLCSTAHKLKAVCIYGGTNKDEQRRSLQGANVIVATPGRMKDFMSDGTVDLSKTRYLVLDEADRMLDKGFEDDIKHIISAMPSSSKRQTAMFTATWPKSIRDLAATFMKDPVKITIGRNDADDSGELRANTRIVQKVEVIDGAMKQQRLLQLLKEHTAGERRDDRILVFCLYKKEALRIENFIRGRGFNVAGIHGDMSQSARIANLESFKSGSVNLLVATDVAARGLDIPEVKLVINVTFPLTAEDYVHRIGRTGRAGNDGLAITLFTEQDKGLAGALINVLKAAKQDVPESLFKFGTTVKKKQHDLYGAFFREAEDGKTATKITFDD
>XP_018000092_Phialophora_attinorum
MSKHRLDDGAQSDKQERKRRKKERKEALKSEILTPPTSTDATAASTPVPEEGHEDNESSYKQSKSLTALPQADIDSFLTTDAVQIKDPQSTSDTLRPILSFDQLPPELASQFAPIFSTFKKPSAIQSAAWPFLLSGRDVVGIAETGSGKTLAFGLPLVARLSTLNKKKGIRAVIVAPTRELAIQVHEQIAALCAATPTLKSTCVYGGSNKDEQRRTLKHANVIVATPGRLKDFMSDGTISLSKTRYLVLDEADRMLDKGFEDDIKQIISSMPASGTKRQTAMFTATWPKSIRDLAATFMTTPTRIIIGQEPAQSSGDLRANTRIKQIVEHTAGPKSRDRILVFCLYKKEASRVESFISQRGYSVAGIHGDLKQSDRLASLSAFKSGTSNILVATDVAARGLDIPEVKVVINVTFPLTAEDYVHRIGRTGRAGKEGLAVTMFTEHDKPLAGALVNVLKGAGQPVPEDLLKFGTTVKKKTHDAYGAFGPKEDLEGKTATKITFD
>NP_596388_Schizosaccharomyces_pombe
MQFCFRILILYISLSIDNNYLVTTLISLKENVFLHIFTLTFLFKAFLLKMAKRSVEELKRSADEEASVKRKEKKSKHEHKKHKKDKPSADKDRISKKDKKKSKKGKSKTKEESIEINAEEGAKIAQPAIGSANASNHNDEEAYDRYIKKHNISFADPKSSENLLPILQFDELDVSAKLREGLKNYKEPTPIQAATWPYLLAGRDVVGIAETGSGKTVAFGIPALQYLNGLSDNKSVPRVLVVSPTRELAIQTYENLNSLIQGTNLKAVVVYGGAPKSEQARAAKNASVIIGTPGRLLDLINDGSIDCSQVGYLVLDEADRMLDTGFEQDIRNIISHTPDPTRNGSRQTVFFSATWPESVRALAATFLKDPVKITIGSDELAASQNITQIVEILDDPRSKERMLDNLLRKHLSSGGKDDKILIFVLYKKEAARVEGTLARKYNVVGIHGDMSQGARLQALNDFKSGKCPVLVATDVAARGLDIPKVQLVINVTFPLTIEDYVHRIGRTGRANTKGTAITFFTPQDKSHAGELVNVLRQAKQDIPEGLFKFGTAVKPKLNAYGSRVVDVPVKAATKIVFD
```
