## Supplementary material for "Coding Sequence Insertions in Fungal Genomes are Intrinsically Disordered and can Impart Functionally-Important Properties on the Host Protein": fasta protein sequences: XP_723555.2_blasthits_fa.txt

```
>XP_723555_Candida_albicans
MKIFRLFSLLIVQFIINTTVAVSPVSAVLPKSSFSPFDSPEFCSQIITPTCNTTFTYIDELNKDIRPYLSELVKTSYFRYFKVNLDKQCRFWNAQHFCASENCAVEILEDFNWSQVTNESLKPSGLGKISLPDKSSIDNSIETEEVQTCEDLDYSEIDDDHHCVYVNLVNNPERFTGYGGNQSFDVWKAIYSENCFPNTNPMSVTNDADNGGEQCIEKNLFYRVVSGMHASIAVHLSREYLNSETGEFYPNLKVFMERVGMHNDRLSNIYFNYALVSQAIVKLSEILPLREFIQSGYDDITPAQKQHLLANNDVESVEVYDRLLLDDIIPSLEANVVFNTSNLFDNSNLRDEFRSRFRNISAIMDCVGCDRCRMWGKIQTIGYGTALKILFEDDNYDNHNLKFRRIEIVALINTFDRLSKSIESINMFKEMYLQHLKDVAEGLTQPGVYDKIQNNKPGNGFAFPFVSPLPQKKPDQTNTPKNQQQKQPQETDKKRLTLEEIAHTKPEDRTFIEDFRLSFDEVWQALRFVLTSYQRFPAVLSRFTLVQLNEWWNKLLGKPTVYEYESAIDVDAQQYSQVIG
>XP_002417588_Candida_dubliniensis
MKFFRLISLLIAQFIINTTIAVSPVSAILPKSSFTPFDSPEFCSQIITSTCNTTFTYIDELNKEIRPYLSELVKTSYFRYFKVNLDKQCRFWNAQHFCASENCAVEILEDFNWSQVTNDNLKPSGLGKISLPDKSSIDNPIETEEVQTCEDLDYSEIDDDHHCVYVNLVNNPERFTGYGGNQSFDVWKAIYSENCFPNTNPMSMTNNDDGGEQCIEKNLFYRLVSGMHASIAVHLSREYLNSETGEFYPNLKVFMERVGMHNDRLSNIYFNYALVSQAIVKLSEILPLREFIQSGYDDITPAQKQHLLANNDVESVEVYDRLLLDDIIPSLESNVVFNTTNLFDNTNLKDEFRSRFRNISAIMDCVGCDRCRMWGKIQTIGYGTALKILFEDDNYDNHNLKFRRIEIVALINTFDRLSKSIESINMFKEMYLQHLKDVAEGLTQPGVYDNIQNKKPGNGFAFPFVSPLPQKKIDPTNSQKNQPQSTDKKRLTLEEIAHTKPEDRTFIEDFRLSFNEVWQALKFVLTSYQRFPEVLGRFTLVQLNEWWNKLLGKPTVYEYESAIDVDAQQYTQVIG
>XP_002549057_Candida_tropicalis
MHSVQFVSSLLVSLLSLFYIIPSSFAFSPVSAVLPKRQFSPFDSPEFCSQIITPTCNTTFSYIDELNNEIGPYLSELVKTSYFRYFKINLDKQCKFWNAQHFCATENCAVEILEDFNWTQITNDNLKPSKLGELSLPNSSAIDNSIETEEVETCEDLDYSEIDDDHNCVYVNLLNNPERFTGYGGNQSFDVWKAIYSENCFPNTNPMSMSPSTSADGAGLNNSEEEQCIEKKIFFRLVSGLHASIAVHLSNEFLDSETGEFYPNLKVFMERVGMFNDRLSNIYFNYALVSQALVKLNGILPLKEFIQSGYDDITPAQKQHLIANHDVEDVEIYDKLLLQDIIPSLEANIIFNTTNLFDDSNLKDEFRSRFRNVSAIMDCVGCDRCRMWGKIQTIGYGTALKILFEDDNYDNHNLKFRRIEIVALVNTLDRLSKSITHINEFKTRYLQHLQDVAEGKTQPGVYDKIQENNKAGSFAFPFVSQLPQKKNNIPQEKQQQQQPEQSEQNKEEVKKQKSGMQLSAKEIGKIKPKDRTFGQEFKLAFLDVWEALKFVLSSYKQFPNLMGKLTLVQLNQWWSKLIGKPITVEYESPMDVEAKEYSKLINNN
>XP_003870914_Candida_orthopsilosis
MHLPQWIILLISFFTTSILASTSFSSQHQVNPHVLPKVQFHAFDSPEFCSQIITSSCNTTFAYLDQLNQQIRPSVTDLVQTPYFRYFKVDLDKQCKFWNAQHFCATENCAVEVIDDFNWSQVTNDNLKPSKLGKIKLAMESGAEAVGEASNSIDNSIETEPIEQCEDLDYSYFDDEHEHNCVYVNLLQNPERFTGYGGNQSFDVWKAIYSENCFPNTNPMSMKPNEPKEKCVEKNLFYRLVSGMHASIAVHLSNEYLDSETGEFYPNLQVFMQRVGSFNDRLANIYFNYALVAQSLVKLNHILPLRQFIQSGYDDITPAQKQHLLENNDLFENAEVYDDLLLQDIIPALGSNTLFNTSTLFDPTKDPNLKQEFRARFKNISAIMDCVGCDRCRMWGKIQTIGYGTALKILFEDDENNQSNLKFRRIEIVALINTFDRLSKSIAMINNFKQMYIQHLQDVVEGKAQPGQFNNNEKTLGQGFHFPFVNSLPKQPQTSKQQNHQPHSSLHKPSNSDSTSSRSSTHQQSPPQQKKSIFEIYEIPTRNRTFNQELKLAFYEVWEALKFVLGSYKEFPVVIGKVSLGYLNNLWNNLIGKPAGVREEYRSPLNVDNAVGDEHQQYLNLINEED
>XP_001525672_Lodderomyces_elongisporus
MQFNQTFLLLLVNFFITVFATGGPLAVHAEPNVLPKQQFNAFDSTTFCSQIITSTCNTTFSYIDNLNTEIRPFISDLVKTSYFRYFKVDLDKQCKFWNAQHFCATENCAVEVLEDFNWTQVTNEHLKPSELGKISLPDSTSIGNAIETEEIATCEDLDYSHFDDGHTCVYVNLLNNPERFTGYGGAQSFDVWKAIYSENCFPNTNPMSMKPDQEVEVCKEKNLFYRLVSGMHASIAVHLSNEYLNSETGEFYPNLDVFMQRVGSFNDRLSNIYFNYALVAESLVKLNDVLPLKEFIRSGYDDITPTQKQHLLANNDTENVEVYDELLLEDIIPALGSNTLFNTSTLFDPAKDPNLKSEFRARFKNISAIMDCVGCDRCRMWGKIQTIGYGTALKILFEDDYDNLKFRRIEIVALINTLDRLSKSIAAINNFKQMYLQHLKDVAEGVAQPGVYDHLGSSLNNSKGGFNFPFVNNLPKGRVGPPSQNQEKPETKETPQIAPIQPKSKKSASETSDSSTSLTDDTIAELYKIPAGERTFKQEFKLAFFEVWQALKFVLGSYKQFPVLMGKLSLAQLNTWWNQLIGKPDVYEYKSTIDVDAQEYNRLINP
>XP_007375649_Spathaspora_passalidarum
MKFNTFLTLVLSNVFISSVLATVHQYPKASFCPFDSPEFCSQEVTSSCNTTFSYIDNLNRQIRPDLKSLIETTYFRYFKVDLEQQCKFWDAQHFCASENCAVEIDEEFNWTQVTNEEFKPFKLGALKLPGKDDKVDNPIETEEVQVCEDLDYCHIDDSHECVYVDLQKNPERFTGYGGNQSFDVWKAIYSENCFPNTNPMSMIGGQQEEQCVEKNLFYRVISGLHASIAVHLSNEYLNSVTGEFYPNLKIFMERVGYFNERLANIYFNFALVSQSLVKLNEILPLKEFILSGYDDITPVQQQQLLANNFTDKAEVYDELLFDDIIPALSSNLLFNTSTLFGPGVDPNLKNEFRARFKNVSAIMDCVGCDRCRMWGKIQTIGYGTALKILFESEDPNNKDRLKFRRIEIVALVNTLDRLSKSIEAINNFKQMYLEHVRNVALGISKPEEMDKKFDTNSGFAFPFVSPILPETSKPVEKSEPELQSAPVQPEAAKSAKKVEQSSSVEPREESHDSIEEIAKIPPSERTFKQELRLAFDEIWQALKFIFNSYKNFPVILGKLGLVKADSWWNEFIGKPVRQYESRVDVDAQQYEAMIQ
>XP_043046989_Scheffersomyces_spartinae
MSLIITPECNTTFAYIDTANSYVRENIASLVKTPYFRHFKLDLDKQCKFWNAQHFCATENCAVEVLPISEYDWEHVSNEDVRPNKLAQISVEDGTNLTCDEEYTFIDDGHECVYVDLVENPERFTGYGGTQSFDVWKAIYQENCFPETTVNTAFANGDVMNLTSSTDGICTEKQMFYRLVSGMHASIAVHLSNDYLNPETGEYYANLKAFMERVGAYNDRLSNIYFNYALVSSAIAKLNTISPVIDSIKRDEGKIPFDQLVDYEGPLDALTTMFSQSKLIDTSSLFDPEVVGPTLKDEFRARFRNVSAIMDCVGCDRCRMWGKVQTIGYGTALKILFETDEEKDDITFKRTELVALFNTFDRLSKSIESINNFKKLYLQHLDDVATGKATLGDYENSTNTFGFPFVGEAIAKGRSGSLPSSSSRKNSPPTSKEEGSTETSPINGEIATRLQWLLATEEVFQAIKFVLNSYVTLPGSVYTFIMAYVSQIWDKFVGRPDILFYGQTVHTIDGQTVQGPIYVNSDGAPVYQVL
>XP_001383828_Scheffersomyces_stipitis
MNFSYFVLLVQVLVLSVSASSSQSLPQFKFSPFDSPDFCSQIITPTCNTTFSYIDDVNKAIRPSMRDLIKTSYFRYFKVNLDKQCKFWNAQHFCATENCAVEILSPEQYNWTKVKNENLNPSKLGKIERVGSTARDGALETEEPETCEDLDYSHIDDDHQCVYVNLLENPERFTGYGGNQSFDVWKAIYSENCFPNTNPMSMIGEEKEQCIEKNLFYRLVSGLHASIAVHLSNEYLEPETGEFYPNLQVFMNRVGSFNDRLANIYFNYALVAQSLVRLAEVLPLKEFIHSGYDDISPAQQKHLLESNVLDPEEKYDDLLLNDIIPALASNSLFNTSTLFDPSSVDPKLKDEFRARFKNISAIMDCVGCDRCRMWGKIQTIGYGTALKILFESEDPKNHDILKFRRIEIVALLNTFDRLSKSVEAINNFKSMYLEHLEDVKKGLAKPGDYETKHSNKGGFDFPFFSTPDSSASSKGSESTVAKKRLPPQPKKTSEGSNKLYYVESEKLYDVSKRTFSDEFKIAANEVWDALKFVLLSYKELPANLAEIALSKLITYWNLLIGKQVVFDYKSEVPLVDEQQQYDQLFSE
>XP_020061994_Suhomyces_tanzawaensis
MTNGDAHHTMKLSQLYVWLSLHVVLAVASSGISKFTPFDSPEYCSQIITPTCNTTFSYIDDLNDHIRVSLSKLVQTSYFRYFKLNFEKQCKFWNAQHFCATENCAVEILSPSQYNWSNVTNDDLRPLKLGKINLEQPATDDDDAQDTDATCEDLDYTHIDDDHQCVYVDLLNNPERFTGYGGAQAFNVWKAIYSENCFPNSASEENHHLTVSDADEDDTCVEKNLFYRVVSGLHASIAVHLSNEYLDSETGEFYPNLKVFMERVGRFNDRLSNIYFNYALVSQALVKLNNLVSLHELIEFDESHTHNEARHKFVNNEEPTENYDELLGQIIPMISSNTLFDTSSLFNPESVSPGLKDEFRSRFKNISAIMDCVGCDRCRMWGKLQTIGYGTALKILFEGEDPKNTEKLRFRRIEIVALFNTFDRLSKSIEAINSFKTMYLQHLEDVRKGIAKPGEYDRKNESNGLAFPFFKVPETASKPEVAAPKKASPKKISPSKIDKSPLGIAKAKKASDRTFVEELRLAIDDVAQATRFVLWSYKTLPSTLWKISLMYLNQGWNLLIGTPHSYKYHSELLMNKNQDDINYENLFSDS
>XP_020074935_Hyphopichia_burtonii
MRIFWSFLIFVQIAFVLAISPDSSLASKFTPFDSPDFCSQIITPTCNTTFSYIDELNKQVRPILTKLIHTPFFKYFKLDLDKQCKFWNAQHFCATENCAVEILPSYNWSEVDDDLRPSKLGEINRATSSVESMETSAQTCEDLDYCHIDDDHHCVYVNLLDNPERFTGYGGSQSFDVWKAIYSENCFPNTNPMSMTKDEPEQCIEKNLFYRLISGLHASIAVHLSNEYLDPNTGEFYPNLKIFMERVGKFNDRLSNIYFNYALVSQAIVKLNELISIPQFINQGEGDEKQFFSDTNYNELFDSVLPSLSESILFNTSTLFNPDIVSPDLKNEFRSRFKNVSAIMDCVGCDRCRMWGKLQTIGYGTSLKILFELEDPKNKHLLKFRRIELVALFNTFDRLSKSIEAINRFKNMYSKHLDDVSKGLAKPGEYEEPQKDKGFGFPFMAGSTTQEPSNSKKQPQSTPKKPESPLDKIKSNKKSSDSSVYNEFAIGIKETFRALRFIYDSYVGFPRICFQYLSVYLNGWWNVFIGKEEYVGTYNDQGFFGNTIDDNDEIAYSKKVVNPLD
>XP_015468816_Debaryomyces_fabryi
MKFSIVATMVFLSQLLLVSGSMSLTKFSPFDSPDFCSQIITPTCNTTFSYIDRLNEQIRPYLTSLVETPYFRYFKLNFDKQCKFWDTQHFCATENCAVEILPPSQYNWSNISNENLKPSKLGQIKRPESTGLADESANGAETCEDFDYCHIDDDHQCVYVNLLDNPERFTGYGGNQSYDVWKAIYSENCFPNTNPMSMKDPNAEPEQCVEKKLFYRLISGMHASIAVHLSNEYLSPGSGNFEPNLKVFMERVGSFNDRLSNIYFNFALISESIVKLSNFPKLLDTIDHGDDFNQHFLSNSDQNYKQLLSNIVPELSSNLLYNSSTLFNPEVVSPTLKDEFRARFKNVSAIMDCVGCDRCRMWGKLQTIGYGTAFKILFEGDNIDKLKFRRIELVALFNTFDRLSKSIEAINNFKQMYLSHLDDVKKGLVKPGDYENFDAKKNDGLDFPFLQSINLDSDKSTKEKKSTNKDSKSKGPAKRKSLTLKEEFNKAFAEVMDALFYVLGSYKRLPSIVYNVSLFKLNRWWNIFIGREEYNQYMEYQLLQSKEQNDYINLFSQ
>XP_002769966_Debaryomyces_hansenii
MKFSMVATMVFLSQLLLVSGSISLAKFSPFDSPDFCSQIITPTCNTTFSYIDRLNEQIRPYLTSLVETPYFRYFKLNFDKQCKFWDTQHFCATENCAVEILPPSQYNWSNISNDNLKPSKLGQIKRPESTGLADDSASGAETCEDFDYCHIDDDHQCVYVNLLDNPERFTGYGGSQSYDVWKAIYSENCFPNTNPMSMKDVNAEPEQCVEKKLFYRLISGMHASIAVHLSNEYLSPGSGNFEPNLKVFMERVGSFNDRLSNIYFNFALISESIVKLSNFPKLLDTIDHGDDFNQHFLSNSDQNYKQLLSNIVPELSSNLLYNSSTLFNPEVVSPTLKDEFRARFKNVSAIMDCVGCDRCRMWGKLQTIGYGTAFKILFEGDNIDKLKFRRIELVALFNTFDRLSKSIEAINNFKQMYLAHLEDVKKGLVKPGDYEKADAKENGGLDFPFLSSVNFGQDTDKSTKEKTSNSEDLKPAGTSAAKKQPMTFKEEFNKALLEVIDAFFFVITSYKRLPKTIYNISLFKLNHWWNIFIGREEYNQYMEYQLLQNKEQNDYINLFSN
>XP_006688675_Yamadazyma_tenuis
MNTRWCIIAYLLTCVLGFTPFYSSDFCSQTITNDCNTTFSYIDQINEDVYPIVKSLAGTSYFRYFKINFDKQCKFWNEEHFCSTENCAVEILPPGQHNWDEIVLDDAKPGYDHLAKSGDSCEDLDYCELDDDSSCDYINLVDNPERFTGYGGKQAHNIWQSIYEENCFKDDADKECSTKKLFFRVLSGMHASISTHLSNEYVDPFEEEMEFSPNLKIFMERVGQFNDRISNLYFNYGLVSQALVKLFKDYPVIEYLKQSEELIENDDDYLTLFGGLVEMLEKEQIFQSALIIEPELKNEVRAKFRNISSIMDCVGCDRCRMWGKLQTIGYGTAFKILFEDTNNSNLRFRKIEIVSLMNTFDRLCKSIEAVKNFKSMYLEHLQDVEKGLVQPGDFDKKTENNGFNFPFSENSNALKEKISQKQLQQEEEPLKPSRIQRIKNEWKQAYNEVFGALVFVLRSYKHFPFIMARKLLIKLNYWWGSFVGLDTHEFYDEIQLEQNYMNIFQE
>XP_001486855_Meyerozyma_guilliermondii
MLRSVILLSFFWLSVFATFSPLGTPEFCSQNITLSCNTTLSYISSLNQAVRPLVLSLTKMPYFRYFKLDLDKQCRFWDAQHFCVTENCAVEVLPEFNWTDVSSEHQPLKLGQINRPSATGASDDNSETCEDLDYCHIDDDHHCVFVDLVENPERFTGYGGAQAHDVWHAIYAENCFPNTNPMSMTENGSPELCVEKNLFYRMISGMHSSISVHLSNEYLLPSGDFYPDLSVFMERVGSFNDRLSNVFFNYALVSQLIVRLAEMIPIAKLASDESEQLLLANKDAAIRDEYSLLVSQVVSKLGENELFDTSSLFKNVPTLKEEFRARFKNVSAIMDCVGCDRCRMWGKLQTIGYGTAMKILFENDNQAQLKFRRIELVALFNTFERLSKSIDAIDKFKQMYLDHLEDVRKGKTQPGNYETPGSKKFDFPFFSTPNIPAAPAPEVKRAAPQKPKIVKPTPKKKRTFKEECKASFDEVMDALKFVLSSYYKLPILLYQYAVVIAAKAWKIFIGVDPEWDYYTQSPLFVDYGT
>XP_018715011_Metschnikowia_bicuspidata
MKTLFISVVFSIITLVGAAISPFDSPDYCLQIITPTCNTTFSYIDTINAEIRPVLLRLVQTSFFKYFKLDLDKQCKFWNAQHFCATKNCAVEVLPEDQYNWAEVHDEFRPSKLGEIKHKNASLEAPATCEDLDYSHIDDGHNCVFVDLLANPERFTGYGGAQSFDVWKAIYSENCFPNTNPMSMSAGSEPEQCVEKNLFYRLISGLHASIAVHLSNEYLDSATETFGPNLKIFMERVGKFNDRLANIYFNYALVSQAIVKLGDLVDVADYVKGETAPNNNHSELLDNDSSSLSDYTTMVNQITDVLKIEPLFVSHLLFDPSLVGPELKNEFRSRFKNVSAIMDCVGCDRCRMWGKLQTIGYGTALKVLFELEDPETQHLLKFRRIELVALFNTFDRLSKSVASINNFKDMYLEHLKDVAAGRVQHGEFEPLHDKGIEFPFVAWDPPIESKSNPSGFTGNKGVEQNGNIDIDEGEISSPKKTKQGFYEELEDVKTALRFIWKSYVEFPRTMYNIAMYYVSGWWNVYIGKAVYVPASTVSIDDEL
>XP_002615038_Clavispora_lusitaniae
MQLALFAWFVSIWALVAASVTPFDSPDFCSQIITPTCNTTFSYIDQMNAHLRPVLQKLIQTPFFRHFKLDLDKQCKFWNAQHFCATRNCAVEVLDKFNWSEVSEELSPAQLGSIQREPAGNDVAETCEDLDYCHIDEGNNCVFVDLVENPERFTGYGGVQSFDVWKAIYSENCFPNTSPMSSDGEREQCVEKNLFYRVISGLHASIAVHLSNEYLDSTTGEFKPNLQVFMDRVGKFGDRLSNIYFNYALVSQAIVRLSELVSVPSYIENNAKADSDQLVINSHVNVRQYGEMLGEITSELAQETLFDAHRLFDPQTVDPELKNEFRSRFRNVSAIMDCVGCDRCRMWGKLQTIGYGTALKILFDSEDPDIQHLVKFRRIELVALFNTFDRLSKSVASINNFKQMYLRHLQDVAEGRAQMGDYEPLHDRGLEFPFMAFQPKEKKTEAENELPEKVVVQEGILTHSTQQQTFWDELENVKEALHFIWNSYVQFPKTIYDLTLYYVSGFWDVYVGKAVYVPSGKTQLDDEL
>XP_025344221_Candida_haemuloni
MNIFLLFLATLAASSPHVSPFDSPDFCSQIITPTCNTTFSYIDAVNSQIRDSVVDLISKPFFRFFKLDLDKQCKFWNAQHFCATRNCAVEVLSPEQFNWSDVPDDLSPSKLGEISRASTAHDESDTCEDLDYCHIDDDHNCVFVDLKENPERFTGYGGAQSFDVWKAIYSENCFPNTNPMSMTPEAEPESCVEKNLFYRLISGMHASIAVHLSNEYLDPETEEFHPNLKVFMERVGKFNDRLSNIYFNYALVSQAIVKLSDMVSLPSYIKENHESLSGDENQLRSNEDVDPAAYADLLSNINETLSSEVLFETHSLFDPAKSSPELKNEFRSRFKNVSAIMDCVGCDRCRMWGKLQTIGYGTALKVLFDSEDPNTQHLLKFRRIELVALFNTFDRLSKSVEAINNFKSMYLQHLEDVAAGKVKHGDYEPLHDKGIEFPFVAFQPVTKKKEAASVFAQDNLDGGKLVNVKGRTQGFWEELDDVKAALWFIWDVYVKFPKTVWEYCLYYANGWWNVYVGRAVYVPPQGKTNIKDEF
>XP_024713949_Candida_pseudohaemulonis
MNLFLLFLATLATAAFSPFDSPDFCLQIITPTCNTTFSYIDAVNSQLRDLVVDLILKPFFRFFKLDLDKQCKFWNAQHFCATRNCAVEVLLPEQFNWLDIPDDLSPSKLGEILRASSAHDEADTCEDLDYCHIDDDHNCVFVDLKENPERFTGYGGAQSFDVWKAIYSENCFPNTNPMSMLPDSEPEQCVEKNLFYRLISGMHASIAVHLSNEYLDAETAEFHPNLKVFMERVGKFNDRLSNIYFNYALVSQAIVKLSDIVSLPTYIKENHESTSGDESQLRTNEDVSPAVYADLLSNINNTLSSQVLFETHSLFDPIKSSPDLKNEFRSRFKNVSAIMDCVGCDRCRMWGKLQTIGYGTALKVLFESEDPNTQHLLKFRRIELVALFNTFDRLSKSVEAINNFKSMYLQHLEDVAAGKVKHGDYEPLHDKGIEFPFVAFLPVTKKEPSKEALKEASEVFAKDNFDEGRIVNVKGRTQGFWEELEDVKAALWFIWDIYYRFPKRVFEYVLYYADGWWNVYVGRAIYVPQGKTNINDEL
>XP_025336547_Candida_duobushaemulonis
MNLFLLFLATLATLATAAFSPFDSPDFCSQIITPTCNTTFSYIDAVNAQLRDSVVDLISKPFFRFFKLDLDKQCKFWNAQHFCATRNCAVEVLSPEQFNWSDIPDDLSPSKLGEISRASSAHDEADTCEDLDYCHIDDDHNCVFVDLKENPERFTGYGGAQSFDVWKAIYSENCFPNTNPMSMSPDSEPEQCVEKNLFYRLISGMHASIAVHLSNEYLDAETEEFHPNLKVFMERVGKFNDRLSNIYFNYALVSQAIVKLSEIVSLPTYIKENHESTSSDESQLRTNEDVSPAVYAELLSNINSTLKLPDLKNEFRSRFRNVSAIMDCVGCDRCRMWGKLQTIGYGTALKVLFESEDPNTQHLLKFRRIELVALFNTFDRLSKSVEAINNFKSMYLQHLEDVAAGKVKHGDYEPLHDKGIEFPFVAFSPVTKKEPSKEALKEASQVFAKDNFDEGKIVNVKGRTQGFWEELEDVKAALWFIWDIYYQFPRRVFEYVLYYANGWWNVYVGRAIYVPQGKTNINDEL
>XP_028891882_Candida_auris
MKLFLLFLATLAAAVSVSPFDSPDFCSQIITPTCNTTFSYIDSINADLRKSVVELIQKPFFRFFKLDLDKQCKFWNAQHFCATRNCAVEVLPPEQFNWSDVPDDLSPSKLGEISRASSAHDEAETCEDLDYCHIDDDHNCVFVDLKENPERFTGYGGAQSFDVWKAIYSENCFPNTNPMSMSPGSEPEQCVEKNLFYRLISGMHASIAVHLSNEYLDPHTEEFRPDLKVFMERVGKFNDRLSNIYFNYALVSQAIVKLSDMVSLPNYIKENHESAPENELLSNENVDPAEYSRLLSKINDTLSSQVLFETHSLFDPAKGSPDLKNEFRARFKNVSAIMDCVGCDRCRMWGKLQTIGYGTALKILFESEDPTTQHLLKFRRIELVALFNTFDRLSKSVEAINNFKSMYLQHLEDVAAGKAKHGDYEPLHDKGIEFPFVAFSPVTKSKEAAKTFEKGTLDEGKIVNVEGRTQGFWEELEDVKSALWVVWDIYYRFPQRLWEYVIYYVNGWWNVYVGRSIYVPQGKTNLKDEL
>NP_013576_Saccharomyces_cerevisiae
MRLRTAIATLCLTAFTSATSNNSYIATDQTQNAFNDTHFCKVDRNDHVSPSCNVTFNELNAINENIRDDLSALLKSDFFKYFRLDLYKQCSFWDANDGLCLNRACSVDVVEDWDTLPEYWQPEILGSFNNDTMKEADDSDDECKFLDQLCQTSKKPVDIEDTINYCDVNDFNGKNAVLIDLTANPERFTGYGGKQAGQIWSTIYQDNCFTIGETGESLAKDAFYRLVSGFHASIGTHLSKEYLNTKTGKWEPNLDLFMARIGNFPDRVTNMYFNYAVVAKALWKIQPYLPEFSFCDLVNKEIKNKMDNVISQLDTKIFNEDLVFANDLSLTLKDEFRSRFKNVTKIMDCVQCDRCRLWGKIQTTGYATALKILFEINDADEFTKQHIVGKLTKYELIALLQTFGRLSESIESVNMFEKMYGKRLNGSENRLSSFFQNNFFNILKEAGKSIRYTIENINSTKEGKKKTNNSQSHVFDDLKMPKAEIVPRPSNGTVNKWKKAWNTEVNNVLEAFRFIYRSYLDLPRNIWELSLMKVYKFWNKFIGVADYVSEETREPISYKLDIQ
>XP_018219943_Saccharomyces_eubayanus
MRLGNAIATLCLTAFTSATTNNSYTSNDQTLNAFNDTHFCKLDRNDNVSPSCNVTFNELNAINQNIRDDLSGLLKSDFFKYFRLDLYKQCSFWDANDGLCLNRACSVDVVEDWDKLPEYWQPEILGSFNNDTMIEADNDDDECKFLDQLCQTGKKLADIEDTINYCDINDFNGKNAVLIDLTANPERFTGYGGKQAGQIWSTIYQDNCFTLGETGESLVKDAFYRLVSGFHASIGTHLSKEYLNTKTGKWEPNLDLFMARIGNFPDRVTNMYFNYAVVAKALWKIQPYLPEFSFCDLVNKEIKNKMDNVISQLDTNIFNEDLVFANDLSLTLKDEFRSRFKNVTKIMDCVQCDRCRLWGKIQTTGYATALKILFEINDADEFTKQDIVGKLTKYELIALLQTFGRLSESIESVNLFEKMYGKRLNGSENRLTSFFQNNFFSILKKAGKSIRYTIENINTTKEEKEKVDNSQSHAFDDLRMPKQKKSVPKAAAGVGSKWKNAWETETSNVLEAFKFIYRSYLDLPRNVWRLTLGKAYKFWNKFIGVADYVKEDVEEANTHKLNIQ
>XP_033768191_Saccharomyces_paradoxus
MRLRTAIATLCLTAFTSAASNNSYIAADQTLNAFNDTHFCKVDRNDHVSPSCNVTFNELNTINENIRDDLSALLKSDFFKYFRLDLYKQCSFWDANDGLCLNRACSVDVVEDWDTLPEYWQPEILGSFNNDTMKEADDSDDECKFLDQLCQTSKKPVDIEDTINYCDVNDFNGKDAVLIDLTANPERFTGYGGKQAGQIWSTIYQDNCFTIGETGESLAKDAFYRLVSGFHASIGTHLSKEYLNTKTGKWEPNLDLFMARIGNFPDRVTNMYFNYAVVAKALWKIQPYLPEFSFCDLVNKEIKNKMDNVISQLDTNIFNEDLVFANDLSLTLKDEFRSRFKNVTKIMDCVQCDRCRLWGKIQTTGYATALKILFEINDADEFTKQHIVGKLTKYELIALLQTFGRLSESIESVNMFEKMYGKRVNGSENRLSSFFQNNFFNILKKAGKSIRYTIENINSTKEEKEKTNDSQSHAFDDLKMPKPKRVPRPANRTENKWKKAWNTEISNVLEAFRFIYRSYIDLPRNIWKLSLMRAYKLWNKFIGVADYVSEEMEEPISYKLDIQ
>XP_003674475_Naumovozyma_castellii
MKLLTSIKGFIATSLLVDSVLSDLNVSNNDTEISDDTPFCKLEKESAVSTSCDVTFKEINQINSNIREDLQTLVNTDFFKYFKLDLYKECPFWDDSNRLCTDGSCSIDIVEDWSQLPEYWQPKALGGLHDPETDILEGTDDECSFLDQLCQGRDQTHPAQPPKFDFDYCDVNEFESKESVLVDLTKNPERFTGYGGQEARNIWQYIYGENCFSTTTEGKCLAKDAFYRLVSGLHASIGVHISNEMLDTKTGKWGPNLDFFMARVGNFPDRITNIYFNYAVVAKALWKIRPYLTHLDFCNEYDNNVKSKIVSITSQLDRNIFHEDLLFKDDLTYKLKDEFRTRFKNVTRIMDCVDCDTCRLWGKVQTTGYATSLKILFELEDADEETQQYIVDKLTKYELIALLNTFDRLSQAIEAINNFEKMYNDKLNIEDNKATNKTSIFSSNNFFKLLEMAKNTINNNLTKRNHEVKEEQVSHKFSDLKMPKKKIVKKAVNDENKWTKAWHTEIGNVMEALRFIYRSYLDLPKNIWTIALSNMNKFWNKFIGVANYLREEEENPTVYKLNIQ
>XP_003670074_Naumovozyma_dairenensis
MKLGTSLINLCSLSTGMLVFTSATSSAYAQGNATESTFSSSKANEIISDSTPFCKVEKDSTVSTSCNITFQEINNINENIRNDLQSLVNTDFFKYFKLDIYKQCPFWDDSNRLCTDGSCSIDIVEDWSKLPEYWQPEHLSELKDPSNSSDEDLVTDCSFLDQLCNDNKKLQYMQNDIDYCDVNEFESKESVLIDLTKNPERFTGYGGQQSANIWKHIYGENCFSMDTQGKCLAKDAFYRLVSGLHASIGVHISNEMLNSETGQWGPNLEFFMSRVGNFPDRITNIYFNYAVVAKSLWKIMPFLKHLDFCNEYDNDVKGKIINITSQLDSNIFQEDLLFKNDLDYSLKDEFRSRFKNVTKIMDCVDCDTCRLWGKVQTTGYATSLKILFEFDEADEESRQNVVDKLTKYELIALLNTFDRLSQAIEAINSFERMYNKNMNNLKTKENPNASFIFGKNNFFRLLKGAKDYINNNFSSSNAEQEEITKRDVNKLLEDEKEPVKFADLKLPEKKYIKKQTTTSNSKSKNTTPIIKSENKWKKAWNTEIANVMEAFRFIWRSYLDLPRNLWKLLLVNMNKLWNKFIGVANYLNEKEENPILYKLNIQ
>XP_003954872_Kazachstania_africana
MKLQSLITLLGVTASTVLAQDANGTSPSIQGIADSTPFCKMDKDEKLGPGCDVTIQEINEINKKIRKDVLGLVNTDFFKYFKFDPYKQCTFWENNDGLCFSRSCAIDVVEDWDKLPEYWQPEVLGGVENDQNIVAEDNEANFLNQLCEGTNGINELQKDRDLNYFDINDFTSKDAVLVDLSKNPERFTGYGGQQAGQIWTSIYGENCFSTENEEERCLAKDAFYRIVSGLHASIGTHLSNDHLDTETGEWGPDLDLFMARVGNFPERVSNIYFNYAIVAKALWKINPYMKELNFCSSYNNDVKSKFVNIVSRLESKIFDEDLMFKDDVTSTLKDDFRNRFKNVTKIMDCVHCDRCKLWGKVQTTGYATSLKILFDLDEADEETKQKVVDGLTKYELIALLNTFDRLSKSIESINNFEKMYNDRFDSENNKLESFFNKNNFFKLLQKATESIRNTINSSINGTNNVVVSEEKENDDLIENDATNFNDLKMPKKKKLNNSRNSNEDVWSNAWNAELHNVAEALRFIWRSYLDLPKNLWNLILSNSIKLWNAFVGVSNYIKEDEDANMYKLNI
>XP_022465665_Kazachstania_naganishii
MRWSDLFVLGALTVPSLAQPNEQTAFSTKNDMTPFCKIDKDEKLGPNCDASITAINNINRKIRSDLVGLVQTDFFKYFKFDPLKKCAIWENNDGLCFSRSCAIDVVEDWDSLPAYWQPEVLGGLSNDTNSDTESLGHDNDVSFLNQLCEKHEPLLPADFDEEDINYYDVTDFTSDTAVLVDLTANPERFTGYGGQQAGQIWQSIYAENCFPADDGQEQCLAKDGFYRMMSGLHASIGTHLSNDHLNTETGKWGPDLDLFMARVGNFPDRVSNIYFNYAVVAKALWKVKPYLKHLDFCTDYDNDVKSKILNIVSQLDSKIFDENLMFENQVDSVLKDEFRKRFKNVTRIMDCVHCDRCKMWGKVQTTGYATSLKILFELDESDELSMQRVVDKLTKFELIALINTFGRLSNSIEAINNFEKLYNKRMDNNSGVASFLQNNFFKLLSKATDSIRDKINGSINGSGTLGKKDEEKQKAPKQPASPKFVDLKMPQRKIEEKDKGTTGVSSNRWKRAWETEWHNYKEAVRFVWRSYVDLPRNLWNLILVNANRLWNSFIGVTGYLSEEEEDPSVYKLDFQ
>XP_447097_Candida_glabrata
MKLSYLLLAGIVAGEGNSTNNQTNWTTENHFCAMDKDLMISPSCNVTFTELNVINKSIRKNLVSLVRTDFFKYFKIDPDKQCTFWDNNDGLCFSRDCMVDVVTDWDSLPEIWQPEVLGGLDEAQDASGSDEKEWTFLDDLCAESQQQSKPKPLLDVDDNNYCDINDFSGENAVLVDLTKNPERFTGYGGQQSSQIWTSIYGENCSPLGKDLVKSGKASQDEVSMARDVFFRFVSGLHASIGTHLSNDHLNTENGKWEPNLDLFMLRVGNFPDRVTNIYFNYAVIAKSLWKIKPYLSRIEFCNDYDDPVKSKILSIVSKLDSSIFNEDLLFQNDLSSSLKNEFRARFKNVTKIMDCVHCDRCKLWGKVQTTGMATSLKILFDLDEADESSKQKFVDKLTKYELIALFNTFDKLSESVEYINNFEKLYKRREGGDSYTNFFQNNFFKILEKMKKGWSTINDSVSNNKEYNNSAQNSESISDPSEESMTSLVKDAVEEVKNTTKSSLSDNDEFLTAKLSENNENIEENKLEDKLNEQEAFADLKMPIRKKKLTKKKSNGTLDIWINAWHTETHNVMEAIKFILRSYIDLPRNLWRLTIVTVNKLWNNFVGVANYVSEEPGEEIIYDLDFQ
>XP_004179942_Tetrapisispora_blattae
MKLNSLLTNLALIGLSSVNVNADNNEDVSIQESNFCKLDVNQQVSPSCDITFKEINEINKKIRPDLVSLVQTEFFRYFKIDLYKECSFWDTSDAFCTSRNCAVDVVEDWDKLPEIWQPEVLGSLNNETVSEATEENDNELTFLNQLCDKSKSGSTQKVGSQYDYCDLDDFSKEGSVLVDLVENPERFTGYGGNQSASIWMNIYNENCFTVGETGQSLAKDAFYRLVSGLHASIATHLSNGYLNTDTGNFEPNLDLFMARVGNFPDRVANIYFDYSVISKALWKIRPYMKRLSFCDSYDEKVKSIFLNIVSQLDSKIFNEDLIFSDNISSKLKDDFKLRFKNVTRLMDCVHCDRCRMWGKIQTTGYATSLKILFELDQHDEETKQHIVDKLTKYELIALINTFDRLSQSIAAINNFETLYNQRLNSSNNTQNKLANFFQNNNFFKLLGSARKAVTSTITSIKANASKGGIKASEEKDTLIKEKEEQVVFADLKMPKKKTKQLDSNGTEIEGVWEKAWKTEIHNFKEALRFIYRCYADLPSNVWNICLYNMNKLWNRFVGVANYVKEEEDNPIAYSLDIQ
>XP_003686952_Tetrapisispora_phaffii
MKFNKLIIPLVGISNVVLGETLAPEQEPVLEAINFCKMDKDEKIGSTCEITFQEINEMNKKIRPDVISLVATDFFKYFKLNLYKQCPFWEDNNAQCLHRACAVDVVEDWDSLPEYWQPDALGSFSNDSIEEDSTKDDECKFLDQLCAGSGKTTSSLDNKLEDESNVDYCDTADFANRDSVLVDLSANPERFTGYGGKQAGQVWQSIYQDNCFTVNEASASLAKDVFYRLVSGLHASIGTHLSNEYLNTETGKWEPNLDLFMARVGNFPERVSNIYFNYAIISKALWKIQPYLKNLEFCNSYDESVKTKIIDIISQFDSRIFNEDLVFEDDLSLLLKDEFRQRFKNVTEIMDCVHCDRCRLWGKVQTTGYATSLKILFELDDADEETKQNVVDKLTKYELIALFNTLDRLSKSIDSINNFERLYNERLSDNGSKLANYFQMDNFFKVVRNAGKLISESMNEMNKSLNNSLNPKVKDERPKEEKKMNEFTDLDMSTKKRRVDTDITSENRWKKAWKHEIHNLNEALTFLWRSYVDLPRNLFNMTLSIMSRTWNKFVGVDNYVNEHHNSAEYTLDLQ
>XP_001642498_Vanderwaltozyma_polyspora
MRVSGVLAVLGLVSPVVLGDVVASDSSKATKVSDYSSVLETNFCKMDKDEMIGPNCEVTFKEINDINQNIRKNVIDLVNTDFFKYFKIDLYKQCPFWDDNNAYCVNRACAVDIVEDWDTLPEYWQPDVLGSLSNGTTVEDTDDDDDEFTFLDQLCAGNNKQKFMAGGDVNYCDMEDFSKEGSVLVDLSANPERFTGYGGEQSGQIWSSIYRENCFTLNETGQSIAKDVFFRLVSGLHASIGTHLSNEHLNVETGKWEPDLDLFMARVGNFPERVSNMYFNYALVSKALWKIKPYLNHLEFCSSYDEDVKDKIINIISQLDSKIFNEDLVFEDDLSSKLKDDFRVRFKNVTKIMDCVHCDRCRLWGKVQTTGYATSLKILFELDEGDEQTKQHIVDKLTKYELIALFNTLDRLSKSIESVNNFERLYNEKLKSKDTGTLASFFQNNNFFKLLGKASKCITESVQEVNKSLNNSIQKRNEPSSKINKKQEKQFSDLKMPEKKPQQKSNQQVENVWKKAWNNEIHNLKEAFTFIYRSYLDLPRNIFKLTLSTVARLWNRFIGVKDYLRESDKDISYEINLQ
>XP_003679386_Torulaspora_delbrueckii
MKLGSIVGVLAAVRLCLANNDNTSCSSEIDSKSVFQPPAGGNGSFCTIDKDELVSATCDVTFKEINDINERLRSDLVSLVRTDFFKYFKLDLYKQCTFWNDNNGFCVNRACAVDVVEDWDSLPEYWQPEVLGGLDSVNGTSGGDDECKFLQDLCGGADGKAKQPVRDIDYCDIGDFSNSQAVLVDLSANPERFTGYGGQESALIWSSIYRENCFSPGETGLSLAKSAFYRLVSGFHASIATHLSNDHLNTETGKWEPNLDLFMARVGNFPDRVANLYFNYAVVSKALWKIKPYLSHLSFCTSFDQDVKSKLLNILSQLDSNIFNEELIFEDELSSKVKDDFRARFKNVTKIMDCVHCDRCRLWGKVQTTGYATSLKILFELDEGDEGSKQHVVDTLTKYELIALLNTFDRLSKSIESVNNFERLYEIRLAGGKLASFFQNNNFFKLLNRARKSIKESVNSINNSINSSLAKEENPLFADLKMPEKRLINSTIENKWVKAWHTETHNVLEAFKFIYRSYLDLPRNIWHFFLSTSNRLWNKFIGVQYVSEDEDTTEYKLDII
>XP_037143416_Zygotorulaspora_mrakii
MKILDLLKVLPIVATGTAQAENGTNWRSNSSNTSNSIGATDPQYENASNFCTIDKDELVSPTCDVTFQEINDINNDIRESLVSLARTDFFKYFKLDLYKPCTFWSDNNRFCVNRACAVDVVEDWDSLPDYWQPEVLGKLDDVEDTEGNKKGEDECRFLDELCVGNDNQKQFTAPDVNYCDIGDFSNSEAVLVDLSANPERFTGYGGEESAQIWSSIYKENCFSEGESGQSLAKNAFYRLVSGFHASIATHLSNEHLNTETGKWEPNLDLFMARVGNFPERVSNLYFNYAIVSKALWKIKPYLDHLTFCSSYNEDVKSMIMNIISRLDSKIFNEDLIFENELSSKVKDDFRARFKNVTQIMDCVHCDRCRLWGKVQTTGYATSLKILFELDERDEKSKQSIVDKLTKYELIALINTFDRISKSIESVNNFEKLYNTRLAGGKLAYFFQNNNFFKLLGKAQKSWTESVMMLNSSKGEEEVVLDSGEPLEEDNVPFFEDLNMPKKNSSTEGSQNKWVRAWHTEFHNFSEALRFIYRSYVDLPRNIWRISLNTMNKLWNRFIGVTYLNEEEEEPIEYKLDII
>XP_002494396_Zygosaccharomyces_rouxii
MKAGSSLLSLVSLLAVGSRAQNVTENNLEPRSISFGGNTSVVPSAVPPPVPPPLNSTYFCTIDKGEVINPTCDVTFDEINEINGKIRKDLVSLVHTDFFKYFRLHLYKQCPFWNQNNGFCVNRACAVDVVEDWDSLPEYWQPEVLGGLQENETISDEESVKEDCKFLDDLCANNKKQRMIEPDIEYCDINDLHGEGSVLVDLTANPERFTGYGGQESSQIWSSIYGENCFSQGETGQSLAKDAFYRLVSGLHASIGTHLSNDHLNTETGKWGPDLDLFMARVGNFPDRVSNMYFNYAVVSKALWKIKPYLDHLKFCDSYDPSVKATIMNILSQLDSKVFNENLIFEGELSSKLKDDFRIRFKNVTQIMDCVHCDRCRMWGKVQTTGYATSLKILFELDESNENSKQHVVDKLTKYELIALFNTFDRLSKSIESVNNFEKMYNVRLEGGKIASFFKQNNFFKLLGRASRSISESVQSISKSIDQVSESQKPSGPVFADLKLPETNSKGSDEPKTNVWVKAWHTEIHNVCEAFKFIFRSYLDLPRNLYTLVLSVVNSMWNSFVGARYWNWEEENPVVYNLNTW
>XP_003648261_Eremothecium_cymbalariae
MKLWYTVIGVVVLAGAGLAEESRHAGLGSENGMMSGTVHGSANFCKMDKDELIGSTCDTTLREINEINSRIRPDLERLIRTDFFKYFKLDLYKECPFWDDNGGYCVNRACAVDVVEDWDRLPDIWQPEALGGLDEKTVKPEDVEDDECAFMDELCSREISSKLIGDIDYCDVDDFTKEGSVLVDLTANPERFTGYGGEQSSQIWSAIYKENCFTLGERGLCLAKDVFYRLVSGLHASIAAHLSNDYMNTVTGKWGPNLELFMTRVGNFPERVSNIYFNFAVVAKALWKIQPYLEHIDSCTAYDNGVKSMINNVVSQLHSSIFNEDLLFQDDFSSIMKDDFRTRFKNVTKIMDCVHCDRCRMWGKVQTTGYATSLKILFEIDSNDEERKQHVVDKLTKYEVIALFNTFDRISKSVAFIANFEKMYNERLHTGNNESVPLFQTDNFFELLDSQRNLLVPPEISLQDTNAPPPSAQSLSDDEELNKFVDIKLPPKSVKNRNGAHKAKGKWRTAWEVEIGNIKEALRFIWKSYVNFPRNICKIILVNMNRWFNKFIGVTNYLDETEHTYIYF
>NP_983747_Eremothecium_gossypii
MQLNKLMLGFMLCASALADDGQQAAEPHTSANFCKIDKDQQVGSTCDITFHELNEINEQIRPQLARLVKTDFFRYFKLDLYKECPFWSDNNGYCVNRACAVDVVDDWESVPDIWQPEVLGGLDEDSVKSEGGESDECSFLNELCGRRREFARPEPLSIDYCDVTDFTNKDSVLVDLVANPERFTGYGGEQSAQIWSAIYKENCFTLGEQGFCLAKDVFYRLISGLHASIATHLSNDYLDTKTGKWGPNLELFMARVGNHPDRVANIYFNFAVVAKALWKIQPYLERVEFCNVYDTNVKDMISNVVSRLDSRVFNEDLLFQDDISMRMKDDFRRRFKNVTKIMDCVHCDRCRMWGKVQTTGYATSLKILFEMDAGDEKARQRVVDKLTKYELIGLFNTFDRISKSVNAINNFERMYHSQMETNTSSIAAFFQNNFFRLGFTETEDQETSNATADMPLPEDSASDNEPYFADLKIPARRSKKQTKEESTSALQQELQGVYHALQFIWNSYVNLPRNLLILVLDVANTWFNNFIGVPTQINILGDDASD
>XP_453517_Kluyveromyces_lactis
MVKVLQLCFLSAISLVQALNSTVDQKDEAKVDINTVFDNDSTNFCRMDKTEAIGATCDVTFHEINEVNNNIRPQLLSLVQSDFFKYFKLDLYKECPFWSDNNGYCVNRACAVDVVEDWDSLPEYWQPEILGNIENATTDITDDECSFLDELCDKPRFEAEKDIEYCDTNDFNSQHSVLVDLTANPERFTGYGGEQSSQIWSSIYKENCFSLGDENQCLAKDAFYRLISGLHASIGTHLSNEHLNTETGKWEPNLELFMTRVGNFPDRVSNIYFNFAVVAKALWKIRPYMNELGFCNAYNEDVKGMIDGVVSQLNSKVFNEDLLFHDEVSGQLKDDFRIRFKNVTKIMDCVQCDRCRLWGKVQTTGYATSLKILFEMDNDDDVARQHVVDKLTKYELIALFNTFDRLSKSVEAVNRFEEMYNYQLKSPGEKLASFFQLDNFFKVLNDKFNSANHSSQEKESVSNVEKKVNEFNDLKMPEKKKETHTEVREQASGVFKEAWDVEWKNFKQALRFIVTSYTDLPSTVSKYTVLKLNKLWNKFIGVPNYLEEGEELEYPSYNYEE
>XP_022674983_Kluyveromyces_marxianus
MILSVQWCLLAFVTLVQAVNSSKFPIKTVSDNETTNFCRMDKTEPIGSTCDVTFHEINEVNKKIRPQLLSLVQSDFFKYFKLDLYKECPFWNDNTGYCVNRACAVDVVEDWDSLPEYWQPEILGNIENATKSLEDDECAFLDELCDKPKSQISEKDIEYCDTRDFSSKDSVLVELTANPERFTGYGGEQSSQIWSSIYKENCFTLGDDKCLAKDAFYRLISGLHASIGTHLSNEHLNTETGKWEPNLELFMNRVGNFPDRVSNIYFNYAVVAKALWKIRPYMNELGFCNAYNEDVKGMIDGVVSQLDSKVFNEDLLFHDQVSSQLKDDFRARFKNVTKIMDCVQCDRCRLWGKVQTTGYATSLKILFEMDNDDEETRKNVVDKLTKYELIALFNTFDRLSKSVEAINNFEEMYNYQLKSPGEKLASFFQLDNFFKLLGEKFNHGNRSQQTKSKDVSGNDLSSKFEDIKMPPKKVTDNSKGVFREAWDTEWSNFKQAAWFVLRSYKELPSTISQYTLFQLNKIWNRFIGAPGFDEEEEFKLPPFEFGISTQT
>XP_022626251_Lachancea_lanzarotensis
MKLASWTASLLAVGPLLAQADLEQPSLQETTNFCKMDKDSLVGSSCDVTFTEINDINHKIRHDLLSLVHSDFFKYFKLNLYKQCPFWSDSNGYCVNRACAVDVIEDWDQLPEYWQPEILGGFANESVSADKARDDECAFLDQLCDKSFAQKGQKGPDIEYCDVEDFDHDESVLVDLTANPERFTGYGGEQSSQIWSSVYRENCFSMNETGQSLAKDAFYRLVSGLHASIGTHLSNDHLNTETGKWGPNLELFMLRVGNFPDRVANIYFNYAVVAKALWKIQPYLSHLGFCNAYHEDVKSMITSVVSNLDSKIFNEDLLFHDDISSKLKDDFRSRFKNVTKIMDCVHCDRCRLWGKVQTTGYATSLKILFEIDSDDEDVKQTIVDKLTKYELIALFNTFDRLSKSIESINNFEKMYNDSLLTASDRILALFKGNNFFKLLSNAGKSLSSSLKDRSNESLTLENQTEKLSSKIIDSKKLDVESIGNVTDEIKTALGNTVSEVTDIGGVNISNSDFIEHENVTEESLVRDGESEDEVNETNITEVLEKKGASERFEDVIMPPKKTVVKNQEEVTGNSWSNAWTTEIGNVKEALRFIFTSYVDLPRNIAKMALYKLNNLWNSFVGVPSYVNDVDPQEPAYKLSIQ
>XP_002554196_Lachancea_thermotolerans
MRFISLVGTALISGKVSAESSIEQTAVHDSTNFCKINKDEVIGSTCDVTFKEINEINAKIRPDLLSLVHSDFFKYFKLNLYKQCPFWNDNNGYCVNRACAVDVIEDWEKLPEYWQPEVLGGLADESVEVDGSKDDECAFLDQLCDKARNGIVDQPDFNYCDVGDFHNNESVLVDLTANPERFTGYGGDQSSQIWSSIYRENCFSSDHEDQCLAKDAFYRLVSGLHASIGTHLSNDYLNTETAKWGPNLDLFMARVGNFPDRVANIYFNYAVVAKALWKIQPYLAHLDFCNAYHEDVKSMIESVVSNLDSKIFNENLLFQDQISSSLKDDFRTRFKNVTTIMDCVHCDRCRLWGKVQTTGYATGLKILFEIDSEDEAARQNVVDKLTKYELIALFNTFDRLSKSIESINNFEKMYNEKVQSTGGRILSLFKSNNFFKILGNAGKSLSSSLISNSSEEPNTQDVTATSSITKTETPEAKFQDLKLPTKKVTKKASKNTLGGAWHTEINNVKEAFIFLGKSYLNLPRTLARMALFKLSRAWNNFVGVPNYVNEVENNSNTYQLNIN
>XP_020054549_Aspergillus_aculeatus
MRSAAKFFYLAVFALSARINAESHEGKAGLQYGHDKCALDPTAMVSDACVSYTTLDALNDQVYPLLQSITQETDFFSYYRLNLFNKVCPFWSDANSMCGNIACSVNTIESEEDIPLTWRAEELSKLEGPKAGHPGRRQQKERPSDRPLQGMLGENVGESCVVEYDDECDERDYCVPEDEGASSKGDYVSLVDNPERFTGYAGMGAHQVWDAIYRENCFLKPTSQLELSPNPQLGNLEAMNDFRSVLQQELKRPDRLPLDNECLEKRVFHRLISGMHASISTHLCWDYLNQTTGQWHPNLQCFKERLHDHPERISNLYFNYALVSRAVAKLQKHLKSYNYCTSDPEQDTQTREKVSRLTATLAERPQIFDENIMFQDPSALGLKEDFRNRFRNVSRLMDCVGCDKCRLWGKLQVNGYGTALKVLFEYDETKNGENPLLRRTELVALINTLGRISHSVAAVRSFHRAMEVGDGEVFSIPASIASKDRGDKKTRRLLKDGGSTFYYENDDEDFVYISEKLPWERVRERRDTDTLWDDIKAEFSIVWDTYVYVLKSWVNVPKTLVEIIVIEIARVWNYWLGLPVPPRAWKVRTPRAAMPPRDEL
>XP_001276620_Aspergillus_clavatus
MRSAAGVFYLAVFAFLGLADAHNDQPNETQDLEHHSHTVCAIDPSATVTDACLSYATIDDLNDQVYNTLQSLTQDTDFFSYYRLNLYNGHCPFWNDANSMCGNIACAVNTIDSEEDIPPTWRAEELSKLEGPKAGHPGRKLQKERPSDKPLQGELGENVGESCVVEYDDECDDRDYCVPEDEGAGGKGEYVSLVDNPERYTGYTGEGARLVWDAIYRENCFLKPLPEESSPHPAPGGLQAVHDFRNVLQKEMKRADMLPFDNECLEKRVFHRLVSGMHASISTHLCWDYLNKTTGQWHPNLQCFKERLHDHPERISNLYFNYALVSRAVAKLRKHLQNYTFCASDPIQDAETKQKVSQLTATLAERPQIFDEHLMFQDPSAPGLKEDFRNRFRNVSRLMDCVGCDKCRLWGKLQVNGYGTALKVLFEYDETKNGENPLLRRTELVALINTLGRISHSLAAVRSFHRAMDIGQGETIEITAGTPQLEQKSSGQKTRVLFKDGGSTFYYEDEEDDFKYPTEKLPWERRARKETDTLWDDFKAEFEVVWNTYVYVLKSWANIPKTLWEIFVLEANRAWSYWLGLPVPPRSWKIQLPQRPEMRSHDEL
>XP_001262060_Aspergillus_fischeri
MRSAARVFYLAVFAFLRFTNAQDEQRYDHSVCAIDPSATVSDACVSYVTIDSLNDQIYSLLQSITQETDFFSYYRLNLFNKQCPFWDDANSMCGNIACSVNTIESEEDIPLTWRAEELSKLEGPKAGHPGRKLQKERPSDKPLQGELGANVGESCVVEYDDECDERDYCVPEDEGASGKGDYVSLVDNPERFTGYAGPGAHMVWDAIYRENCFLKSPPEMELSPHPSLGGLQAVNDFRNVMQKEMKRSEGLPFDNECLEKRVFHRLISGMHASISTHLCWDYLNKTTGQWHPNLQCFKERLHDHPERISNLYFNYALVSRAVAKLRKHLQNYTFCTSDPLQDSETKEKVSQLTAILADRPQIFDENIMFQDPSAPGLKEEFRNRFRNVSRLMDCVGCDKCRLWGKLQVNGYGTALKVLFDYDETKNGENPPLRRTELVALINTLGRISHSLAAVRSFHRAMDLGQGQTFAIMAGTPMLKEQPGGRKAKVLYKDGGSTFYYEDDEDDFKYATERLPWERRPHKESDTAWDSFTAEFEVVWNTFVYVLKSWWNMPKTLWEIFVLETNRAWSYWLGLPVPPRSWRIRLPQRPQMRSRDEL
>XP_041141243_Aspergillus_flavus
MPSAAKVFYLAVFAFLRLTNAESQHHDQNTCAIDPKATVSDACVSYNSIDSLNDKVYPLLQTITQDTDFFSYYRLNLFNKVCPFWSDENSMCGNIACSVTTIEAEEDIPLPWRAEELSKLEGPKAGHPGPGVRKERPGDRPLQGMLGEDVGESCVVEYDDECDQRDYCVPEDEGASAKGDYVSLLDNPERFTGYAGMGAHQVWNAIYRENCFLKSTPEQLELSANPQFGELQAANDLRNVLQKELKRTEGLPLDNECLEKRVFHRVISGMHASISTHLCWDYFNQTTGQWNPNLQCFKERLHDHPERISNLYFNYALVSRAVAKLRKHLESYTYCTSDPAQDADTKEKVSLLTSALANRPQIFDENLMFQDPSAIGLKEDFRNRFRNVSRLMDCVGCDKCRLWGKLQVNGYGTALKVLFEYDETKNGENPPLRRTELVALINTLGRISHSVAAVKSFHRAMDVQDGETLTIPADVSSVKNPDGKTTRRLVKDGGTTFYYEDDEDDFQYLTEKLPWERAPRGENDGFLDELRAEFEVFWNTFFYVLRSWANIPKTLFEIIVLEFNRLWSYWLGLPVPPRMWRIRRPSEPGMESRDEL
>XP_747319_Aspergillus_fumigatus
MRRTNSDMTTLFARLVASITKNTSRTVSDYVFVQIDPSATVSDACVSYVTIDSLNDQIYSLLQSITQETDFFSYYRLNLFNKQCPFWDDANSMCGNIACSVNTIESEEDIPLTWRAEELSKLEGPKAGHPGRKLQKERPSDKPLQGELGANVGESCVVEYDDECDERDYCVPEDEGASGKGDYVSLVDNPERFTGYAGPGAHMVWDTIYRENCFLKSPPEMALSPHPSLGGLQAVNDFRNVLQKEMKRSEQLPFDNECLEKRVFHRVISGMHASITAHLCWDYLNKTTGQWHPNLQCFKERLHDHPERISNLYFNYALVSRAVAKLRKHLQNYTFCISDPLQDRETKEKVSQLTAILADRPQIFDENIMFQDPSAPGLKEEFRNRFRNVSRLMDCVGCDKCRLWGKLQVNGYGTALKVLFDYDETKNGENPPLRRTELVALINTLGRISHSLAAVRSFHRAMDLGQGQTFAIMAGTPMLKQHPGGRKAKVLYKDGGSTFYYEDDEDDFKYATERLPWERRPYKESDTAWDSFTAEFEVVWNTFVYVLKSWWNLPKTLWEIFVLEANRAWSYWLGLPVPPRSWRIRLPQRPQIRSHDEL
>XP_659114_Aspergillus_nidulans
MRSAAKFFYLAVFGFMSQANADKHGEKSMHGYDTCACVRFGPNLKEYSEEDIPLTWRAEELSKLEGPKAGHPGRQQQHERPRDKPLQGMLGEDVGESCVVEYDDECDERDYCVPEDEGSSGKGDYVSLVDNPERFTGYAGAGANQVWDAIYRENCFLKPVPELEQSSFTPLGGLQAIQDFQNVLQKESKRPDLLPLDNECVEKRVFHRLISGMHASISTHLCWDYLNQTTGQWHPNLQCFKERLHNHPERISNLYFNYALVARAVSKLRKHLEGYTYCLGDPAQDQDTKEKISLLTSTLAERPQIFDENVMFQDPGAIDLKEDFRNRFRNVSRLMDCVGCDKCRLWGKLQVNGYGTALKVLFEYDETKNGENPPLRRTELVALINTLGRISHSIAAVRSFHRAMEVTDGQVFAIPAGSTAGQSRAGGKKVRRLVKNGGSTFYYEDDTAEDYQYISQQRPWERQRVKREGDTIIDDFKAEFSVVWDTLIFVLKSWVNIPWTFWEIGVLEANRLWSYWLGLPVPPRAWRIQLPQRPPPPIVVRDEL
>XP_001398061_Aspergillus_niger
MRSAAKFFYLAVFALSRLSNAETGLHHNQDKCAIDPTAMVSDACVSYATIDHLNDQVYTLLQSITQDTDFFSYYRLNLFNKVCPFWSDANSMCGNIACSVNTIESEDDIPLTWRAEELSKLEGPKAGHPGRNQRKERPLNRPLQGMLGENVGESCVVEYDDECDERDYCVPEDEGASGKGDYVSLVDNPERFTGYAGMGAHQVWDAIYRENCFLKPVPELSPVTPQLGGLQAVNDFRHVLQQELKRPDLLPLDNECLEKRVFHRLISGMHASISTHLCWDYLNQTTGQWHPNLQCFKDRLHDHPERISNLYFNYALVSRAVAKLQKHLHNYNYCVGDPVQDAMTREKVSKLTSTLADRPQIFDENVMFQDPSSAGLKEDFRNRFRNVSRLMDCVGCDKCRLWGKLQVNGYGTALKVLFEYDETKNGENPLLRRTELVALINTLGRISHSIAAVRSFHRAMDVGDGEVFTIPASIASKERGGKKKTRRLLKDGGSTFYYEDGDDDNFVYITEKLPWEKVRVRRDTDTVWDDIKAEFSMIWDIYVYVLKSWVNAPKTFFEIAVLEVARVWNYWLGLPVPPRSWRIQLPKRPTPPTPPTHEEL
>XP_015403198_Aspergillus_nomiae
MHSAAKVFYLAVFAFLRLANAESQHHDQNTCAIDPKATVSDACVSYNSIDSLNDKVYPLLQSITQDTDFFSYYRLNLFNKVCPFWSDENSMCGNIACSVTTIESEEDIPLPWRAEELSKLEGPKAGHPGPGVRKERPGDRPLQGMLGEGVGESCVVEYDDECDQRDYCVPEDEGASAKGDYVSLLDNPERFTGYAGMGAHQVWNAIYRENCFLKSTPEQLELSPNPQFGELQAVNDLRNVLQNELKRAEGLPLDNECLEKRVFHRVISGMHASISTHLCWDYFNQSTGQWNPNLQCFKERLHDHPERISNLYFNYALVSRAVAKLRKHLENYTYCTSDPVQDADTKEKVSLLTSALANRPQIFDENLMFQDPSAIGLKEDFRNRFRNVSRLMDCVGCDKCRLWGKLQVNGYGTALKVLFEYDETKNGENPPLRRTELVALVNTLGRISHSVAAIRSFHRAMDVQDGETLTIPADVSSVKNPKGKTTKRLIKDGGTTFYYEDDDDDFQYLTEKLPWERAPRGENDGFLDDLRSEFEVFWNTFVYVLRSWVNIPQTLFEISTLEFNRLWNYWLGLPVPPRSWKIKRPTEPGMQSRDEL
>XP_001817674_Aspergillus_oryzae 
MPSAAKVFYLAVFAFLRLTNAESQHHDQNTCAIDPKATVSDACVSYNSIDSLNDKVYPLLQTITQDTDFFSYYRLNLFNKVCPFWSDENSMCGNIACSVTTIEAEEDIPLPWRAEELSKLEGPKAGHPGPGVRKERPGDRPLQGMLGEDVGESCVVEYDDECDQRDYCVPEDEGASAKGDYVSLLDNPERFTGYAGMGAHQVWNAIYRENCFLKSTPEQLELSANPQFGELQAANDLRNVLQKELKRTEGLPLDNECLEKRVFHRVISGMHASISTHLCWDYFNQTTGQWNPNLQCFKERLHDHPERISNLYFNYALVSRAVAKLRKHLESYTYCTSDPAQDADTKEKVSLLTSALANRPQIFDENLMFQDPSAIGLKEDFRNRFRNVSRLMDCVGCDKCRLWGKLQVNGYGTALKVLFEYDETKNGENPPLRRTELVALINTLGRISHSVAAVKSFHRAMDVQDGETLTIPADVSSVKNPDGKTTRRLVKDGGTTFYYEDDEDDFQYLTEKLPWERAPRGENDGFLDELRAEFEVFWNTFFYVLRSWANIPKTLFEIIVLEFNRLWSYWLGLPVPPRMWRIRRPSEPGMESRDEL
>XP_040639720_Aspergillus_ruber
MRSARVFYLALFAFLRLTSANNEAQAEHHDSNTCAIDPKATVTDACVSYATIDHLNDEVYALLHSITQETDFFSHYRLNLFNKECPFWSDAESMCGNIACSVNTIDSEEDIPLTWRAEELSKLEGPKAGHPGRKQQAERPRDRPLQGMLGADVGESCVVEYDDECDERDYCVPEDEGTSGKGDYVSLVDNPERFTGYTGPGAHQVWDAIYRENCFLKPAPGLSVSPAQELGGLQAMNDFRNVLQMEMKRPDGYPLDNECLEKRVFHRLISGMHASISTHLCWDYLNQTTGQWHPNLQCFQERLHDHPERISNLYFNYALVSRAVAKLQKHLQGYTYCTSDPAQDMDTKDKVTRLTQTLSKRPQIFDEHLMFQDPSSPGLKEDFRNRFRNVSRLMDCVGCDKCRLWGKLQVNGYGTALKVLFDYDETKNGDNPPLRRLELVALMNTLGRISHSLAAVRSFHRAMDLGQGETFAIPAGGQLGSTQKSRRLFKDGGSTFYYEGDEEEFSYRAERQRLPWERRPRRPDDGFLDDFKAEFEVVWNTYMFVLGSWARIPQTVFEIGVLEVNRLWNYWLGLPVPPRAWKIKFPSRDEL
>XP_040706917_Aspergillus_sydowii
MRAAAKIFYLAVFGFMSLAGADQQYHSYDTCAIDPKSMVSDACVSYHTVDSINDQVYSLLQSITQETDFFSYYRLNLFNKVCPFWSDSESMCGNIACAVNTIDSEEDIPLTWRAEELSKLEGPKAGHPGRKQQHERPRDRPLQGMLGENVGESCVVEYDDECDDRDYCVPEDEGASGKGDYVSLVDNPERFTGYAGAGAHQVWDAIYRENCFVKPTPELEQSSFSPMGGLGGGLQAGGLQAVQDFRNVLEKELKRPELLPLDNECVEKRVFHRLISGMHASISTHLCWDYLNQTTGQWHPNLQCFEERIHNHPERISNLYFNYALVSRAVSKLRKHLEGYTYCLGDPVQDRETKEKMSLLTSTLAERPQIFDENVMFQDPSALDLKEDFRNRFRNVSRLMDCVGCDKCRLWGKLQVNGYGTALKVLFDYDETKNGENPPLRRTELVALINTLGRISHSIAAVRSFHRAMDVTDGQVFAIAAGSGALKGHKGQTVRRLVKDGGSTFYYEGGTDDDYQYIVKDRPWERTRVRRKDDTVIDDIKAEFGVVRDTALFILKSWYNIPWTLLPCSWELGVLEVNRLWAYWLGLPVPPRTWRIQLPKQRARVVETHEEL
>XP_001210234_Aspergillus_terreus
MVSDTCLSYATVDQLNDQAYSLLQSITQDTDFFSYYRLNLFNKECPFWSDSNSMCGNIACSVNTIDSEEDIPLTWRAEELSKLEGPKAGHPGRSVQKERPVNRPLQGMLGENVGESCVFEYDDECDQRDYCVPEDEGASGKGDYVSLVDNPERFTGYAGAGAHQVWDAIYRENCFLKPVPQQLELSPIPQAGGLQAVNDFRSVLQKESKRTEGLPFDNECLEKRVFHRVISGMHASITTHLCWDYLNQTTGEWHPNLQCFKERLHDHPERISNLYFNYALVSRAVAKLRKHLQNYTYCTSDPVQDSLTKEKVSRLTATLAERPQIFDENLMFQDPSAIGLKEDFRNRFRNVSRLMDCVGCDKCRLWGKLQVNGYGTALKVLFEYDETKNGENPPLRRTELVALINTLGRISHSLAAVRSFHRAMEVGDGETFAIAAGAPSGHGRSGAKTRRLLKDGGSTFYYEDDADDFQYLTEKMPWERRERRETDTIMDDIKAEFAVVWDTYVYVLKSWMAIPRTLWELGVLEANRLWSYWLGLPVPPRSWRIRRPGQHVELHQEL
>XP_022486358_Penicillium_arizonense
MRPAARLFYAAVFAFAGLSNASNNGTPLDPTKCALEPSAMVSDACVSYGSIDGINDMIFTTLNSITQDTDFFSYYRLNLFNKECPFWNDANSMCGNIACSVNTIDSEEDIPLTWRAEELSKLEGPKANHPPRKIQEERPKERPLQGELGEDVGESCVVEYDDECDDRDYCVPEDEGSAGKGDYVSLVDNPERFTGYSGEGAHQVWNAIYNENCFLKPIEELEEQTLNVPMGGLQAASDFRNVLQKESQRLEGLPLDNECLEKRVFHRLISGMHASISTHLCWDYLNQTTGQWHPNVQCYKDRLHDHPERISNMYFNYALVSRAVAKLRKHLEGYTFCTSDPAQDLKTKERVNKLTSTLSTIPQIFDENIMFQDPGALGLKEDFRNRFRNVSRLMDCVGCDKCRLWGKLQVKGYGTALKVLFEYDETKNGENPTLHRTELVALVNTLGRISHSLAAARSMQRALITGNTHMFPAHGAIPSGHQTNAHGEKAKGRLLQDGVGNYYYENENEEDYVYGREAPPRYPWERPPPNPDAGIIEDFMVEWNMIWGTVGYIFQTWIDLPRTLFQLGAIESMRLYNYWLGLPVPPRPWKLKAPEPREHTKRRAYEQAQAQAQRDEL
>XP_014539146_Penicillium_digitatum
MRSAARLLYAAVFALSGLSHASVHNPSLDPTKCALEPSAMISDACVSYGEINGMNDLIFTTLTSLTQDTDFFSYYRLNLFNRECPFWNDADSMCGNIACAVNTIDSEEDIPLTWRAEELSKLEGPKANHPPRNVQAERPKERPLQGELGEDVGESCVVEYDDECEDRDYCVPEDEGSAGKGDYVSLVDNPERFTGYTGEGAKQVWNAIYSENCFLKPVADELDQQSANVPMGGLQAASDFRNVLHKESQRVEGLPLDNECLEKRVFHRLLSGMHASISTHLCWDYLNKTTGNWHPNVQCFKERLLDHPERISNMYFNYALVSRAVAKLRKHLDGYTFCASDPVQDRETKRRMNKLTGTLSELPKIFDEKIMFQDPNALGLKDDFRNRFRNVSRLMDCVGCDKCRLWGKLQVNGYGTALKVLFEYDETKNGENPPLRRTELVALINTLGRISHSIAASRSMQRALLTGTTHMFPVHGAVPRSHHANALGNNRRVFSDGNNNFFLEGEGSEDEYVYGRGEAPERYPWERQPPGPDDGFWEDLKSEWNMVWGMVRYIWQSWMDVPYTFFQIGSSEMVRLYNYWLGLPVPPRMWKLKMPQPRAHTQPAAYTNRDEL
>XP_016596835_Penicillium_expansum
MRSAARLLYAAVFALAGLSHAAVHNPELDPTKCALEPSAMVSDACVSYGEINGMNDLIYTTLTSLTQETDFFSYYRLNLFNRECPFWNDANSMCGNIACAVNTIDSEEDIPLTWRAEELSKLEGPKANHPSRNIQAERPKERPLQGELGEDVGESCVVEYDDECEDRDYCIPEDEGSAGKGDYVSLVDNPERFTGYTGAGANQVWNAIYSENCFLKPVAEELDEQSANVPMGGLQAASDFRNVLHKESQRVEGLPLDNECLEKRVFHRLLSGMHASISTHLCWDYLNQTTGQWHPNVQCFQERLLDHPERISNMYFNYALVSRAVAKLRKHLDGYTFCASDPVQDRETKKRINKLTSTLSELPQIFDERIMFQDPNALGLKEDFRNRFRNVSRLMDCVGCDKCRLWGKLQVNGYGTALKVLFEYDETKNGENPPLRRTELVALINTLGRISHSIAASRSMQRALLTGTTHMFPVHGAVPSSHHANALGNNRRVFSDGNNNFYFEGEGPDDDYVYGRGVAPERYPWERQPPSPDDGFWEDLKSEWNMVWGMVGYIWRSWMDLPYTIFQIGSSELIRLYNYWLGLPVPPRMWKLKMPQPRAHTQPAAYANHDEL
>XP_040650721_Penicillium_griseofulvum
MRSAARLLYAAVFALAGLSHAGEHNPSLDPTKCALEPSAMVSDACVSYGEINGMNDLIFTTLNSLTQETDFFSYYRLNLFNKECPFWNDANSMCGNIACAVNTIDSEEDIPLTWRAEELSKLEGPKANHPPRRIQAERPKERPLQGELGEDVGESCVVEYDDECDERDYCIPEDEGSAGKGDYVSLVDNPERYTGYSGAGANQVWNAIYNENCFLKPVSDELDEQSLNVPLGGLQAASDFRNVLHKESKRTEGLPLDNECLEKRVFHRLLSGMHASISTHLCWDYLNQTTGLWHPNVQCFKERLLDHPERISNMYFNYALVSRAVAKLRKHLNGYTFCTSDPAQDRETKKRVNKLTATLTELPQIFDENIMFQDPNTITLKEDFRNRFRNVSRLMDCVGCDKCRLWGKLQVNGYGTALKVLFEYDETKNGENPPLRRTELVALINTLGRISHSIAASRSMQRALLTGTTHMFPVHGAVPSSHHANALGNNRRVFKDGNNNFYYEGDEDEAQYVYGRGEAPERYPWERKPPNPDDGLWEDFKSEWDMIWGMVGHIWRSWMDIPHTLFQIGTSEFIRLYNYWLGLPVPPRMWKLKTPQPRAHTQPAAYANRDEL
>XP_038926046_Penicillium_roqueforti
MRSAARLLYAAVFALASLSHAAVHNPALDPTKCAIEPSAMVSDACVTYGEINGMNDLIFTTLNSLTQETDFFSYYRLNLFNRQCPFWNDANSMCGNIACAVNTIDSEEDIPLTWRAEELSKLEGPKANHPPRNIQAERPKERPLQGELGEDVGESCVVEYDDECEERDYCVPEDEGSAGKGDYVSLVDNPERFTGYSGEGANQVWDAIYRENCFLKPVAEELEEQSVNVPIGGLQAASDFRDVLQKESQRVESLSLDNECLEKRVFHRLLSGMHASISTHLCWDYLNQTTGLWHPNVQCFKDRLLDHPERISNMYFNYALVSRAVAKLRKHLDGYTYCASDPVQDRETKKRVNKLTATLTELPQIFDEKIMFQDANAIGLKEDFRNRFRNVSRLMDCVGCDKCRLWGKLQVNGYGTALKVLFEYDETKNGENPPLRRTELVALINTLGRISHSIAASRSMQRALLTGTTHMFPVHGAVPSSHHANALGDNRRVFSDGNNNFYFEGEDNEDDYVYGRGAAPERYPWERKPPGPDDGWVEDFMSEWNMIWGTVGYIWQSWLDIPFTIYQIGTSEFIRLYNYWLGLPVPPRMWKLKTPQPRAHTQPAAYANRDEL
>XP_002563578_Penicillium_rubens
MRSAARLLYAAAFAFAGLSHASVHNPSLDPTKCALEPSAMVSDACVSYGEINGMNDLVFTTINSLTQETDFFSYYRLNLFNKECPFWNDANSMCGNIACAVNTIDSEEDIPLTWRAEELSKLEGPKANHPSRNIQAERPKERPLQGELGEDVGESCVVEYDDECDERDYCIPEDEGSAGKGDYVSLVDNPERFTGYSGAGAHQVWNAIYSENCFLKPVADELDEQSLNVPMGGLQAASDFRNVLHKESQRVEGLPLDNECLEKRVFHRLLSGMHASISTHLCWDYLNQTTGQWHPNVQCFKERLLDHPERISNMYFNYALVSRAVAKLRKHLDGYTYCASDPGQDRETKKRVNKLTATLTELPQIFDEKIMFQDPNALGLKEDFRNRFRNVSRLMDCVGCDKCRLWGKLQVNGYGTALKVLFDYDETKNGENPPLRRTELVALINTLGRISHSLAASRSMQRALLTGTTHMFPVHGAVPSSHHANALGNNRRVFRDGNNNFYLEGEGVEDEYVYGRGEAPERYPWERKPPNPDDGFLEDFMTEWNMIWGTVGYIWQSWMDIPYTLFQIGASEFIRLYNYWLGLPVPPRMWKMKTPRPRPHTQRAAYANRDEL
>XP_040811620_Penicillium_solitum
MRSAARLLYAAVFALAGLSHANVHNLALDPTKCALEPSAMVSDACVTYGEINGMNDLIFTTLNSLTQETDFFSYYRLNLFNKECPFWNDANSMCGNIACAVNTIDSEEDIPLTWRAEELSKLEGPKANHPPPNIQAERPKERPLQGELGEDVGESCVVEYDDECEERDYCVPEDEGSAGKGDYVSLVDNPERFTGYSGAGANQVWNAIYSENCFLKSVADELDEQSANVPMGGLQAASDFRNMLHKESQRVEGLPLDNECLEKRVFHRLLSGMHASISTHLCWDYLNQTTGQWHPNVQCFKERLLDHPERISNMYFNYALVSRAVAKLRKHLDGYTFCASDPVQDRETKKRMSKLTGTLSELPKIFDEKIMFQDPNGLGLKEDFRNRFRNVSRLMDCVGCDKCRLWGKLQVNGYGTALKVLFEYDETKNGENPPLRRTELVALINTLGRISHSIAASRSMQRALLTGTTHMFPVHGAVPSSHHANALGNNRRVFRDGNNNFYFEGEGPEDGYVWGRGEAPERYPWERKPPGPDDGFWEDLKSEWDMVWGTVGYIWQSWMDIPHTIYQIGGSEVIRLYNYWLGLPVPPRMWKLKTPQPRPHTQPAAHANHDEL
>XP_022580602_Penicilliopsis_zonata
MRSAAKGFYLAFFAFLSLASASSHGEHNGHHTADTCAIDPKATVSDACVSYATIDELNDQVYPLLQSLTQETDFFSYYRLNLFNKACPFWSDASSMCGNIACAVNTIESEEDIPLTWRAEELSKLEGPKAGHPGRKLQEERPKDRPLQGMLGEDVGESCVVEYDDECDERDYCVPEDEGATGKGDYVSLVDNPERFTGYAGMGSRQVWDAIYRENCFLKPLPETGLSSSTNNFQPGGLQAANDFRSLLQQESKRGDGFLLDDECLEKRVFHRVVSGMHASISMHLCWEYMNQTTGQWHPNLQCYKDRLHSHPERISNLYFNYALVSRAVAKLRKHLQDYTFCSGDPVQDSDTRRQVSQLTEILADRPQIFDENIMFQDPSAIGLKEDFRNRFRNVSRIMDCVGCDKCRLWGKLQTSGYGTALKVLFEYDETKNGENPLLRRTELVALVNTLGRISHSLAAARSFHRTLTAELAGVNTDTSGEQQTPLTPEPEPESNRRLIVHGVSSVEMEGDEDEFQYVTGDVPWEADRIETNSLMDEFKAELSVVWNTYVYVLKTWYYLPKTVLGWVSQRARFHGDGIAAKTVGKGRRSSRYFPSINLNPSLYSNLSGPALPASPAMSASPATAAPAASTSPTSATTTSAAAAAAPGAAAPDLPSRPSTLNAVVNRTASTYSPYGTSRFGTSPYGGYGGYSAYSSPYSRFGAMGSMYGGYGGMGGMGGMYGGMGGMYGGMPGGDPNDSNSLTDSFSQSTQATFQMIESIVGAFGGFAQMLESTYMATHSSFFAMVSVAEQLGNLRNTLGSALGIFTLVRWFRTLIAKLTGRPPPVDATSLTPSAFAAFLSGRSAPATLPDGSPAPPKPSKKPFIMFLVAVFGLPYLMGKLIKALAQSQEEEAKRRQQQMLVGPNGEPAAAGGEVGAPLDPSKLDFCRVLYDYTPEAQESTGIDLGVKKGDIVAVLSKSDPMGNASEWWRCRARDGRVGYLPGPYLETIQRRPAITASSDSASASASASGSRANSLKSTVKPVSEKPELKGKMGDISPESFQKSTFYS
>XP_016613966_Cladophialophora_bantiana
MRLQRASHFFLAFYLVFHSPCVHAESQCAIDPNSIVTDACTSYSDLERLNANLYPSLDDLTQHTDFFAYYRLNLYNKACPFWTDENSMCGNRACAVETIEDESDIPPIWRAAELSKLEGARAKHPGIALQRERPKNRPLQYQLGENVDESCVLEEDDECDQRDYCVPEDEGAAAKGDYVSLVNNTERYTGYSGLGARQVWDAIYKENCFTPKSSRHASLKPKPLQAAQSLKNIFQEYGRQHVDNSDDLYPLDDECLEQRAFYRIVSGMHASISTHICWEFFNQTTGEWVHNLECYKERLHKYPERVSNLYFNYAILTRAVAKLRKHLESYTFCSGDPDQDFQTKQKVLALADQAASGPHTFDESVMFQDPSVMDLKDDFRNRFRNVSRLMDCVGCDKCRLWGKLQTAGYGAALKVLFEYDENKNGENPHLRRTELVALVNTLGRLSHSLDAIQKFRTALNTGDLSVLDIEGPLPVSTKSDTKIDPADTESAEQITEFDDLYDDVDIHTSHPPPQGSVLAEAFWTELDLVWRTYKMVLRSWFELPFKFGAIFLMEMNRLWNFWLGLPVPDRSWDFHFPGRDEL
>XP_008731835_Cladophialophora_carrionii
MRVSASHFFLAFYVLLRPHCVRGGRQTQQCAIDPESIVTDACTSYSDLERLNADLSPSLDDLTQKTDFFAYYRLNLYNKVCPFWNDENSMCGNRACAVETIEDESDIPSIWRAEELSKLEGARAKHPGLAQQRERPKDRPLQYQLGENVDESCVLEDDDECDQRDYCVPEDEGAAAKGDYVSLVNNTERYTGYSGLGAKQVWDAIYKENCFTPQPARHASLKPKPQQAAASLKNIFQEYGRQHVDDSDDQYPLDDECLEQRAFYRIVSGMHASISAHICWDYFNQTTGEWVRNLECYKERLHKHPERISNLYFNYAILTRAIAKLRKHLESYTFCSGDTQQDFQTKQKVLELADRAAAGPHTFDESVMFQDPSVMDLKDDFRNRFRNVSRLMDCVGCDKCRLWGKVQTAGYGAALKVLFEYDETKNGENPHLRRTELVALVNTLGRVSHSLDTIQKFRHAVNTGDMSVLDMAGPLPLSQKLSVDHEQRESADASPVAGFDEVIEGSAATAVPEPESDDLWEDPETKPRSPTIADEFWAELDLVWRTYKMVLRSWVELPFKFFAILVMELQRLWNYWLGLPVPARSWDFHFPSRDEL
>XP_016245966_Cladophialophora_immunda
MRLQRASQFFLAFYFFLHPPCVQAESQCAIDPNSIVTDACTSYSDLERLNANLYPSLDDLTQHTDFFAYYRLNLYNKACPFWTDENSMCGNRACAVETIEDESDIPPIWRAAELSKLEGARAKHPGIALQRERPKDRPLQYQLGENVDESCVLEEDDECDQRDYCVREDEGAAAKGDYVSLVNNTERYTGYSGLGARQVWDAIYKENCFTPKSPRHASLKPKPLQAAQSLKNIFQEYGRQHVDDSDDLYPLDDECLEQRAFYRIVSGMHASISTHICWEFFNQTTGEWVHNLDCYKERLHKYPERISNIYFNYAILTRAVAKLRKHLESYTFCSGDPDQDFQTKQKVLALADTAASGPHTFDESVMFQDPSVMVLKDDFRNRFRNVSRLMDCVGCDKCRLWGKLQTAGYGAALKVLFEYDENKNGENPHLRRTELVALVNTLGRLSHSLDAIQKFRTALNTGDMSVLDIQGPLPPSAKTDSKADSVDTENTEDITDFDDLYDDLDSKASHEQPQGNSIAEAFWTELDLVWRAYKMVLRSWFELPFKFGAIFIMEMNRLWNFWLGLPVPDRSWDFHFPSRDEL
>XP_007752186_Cladophialophora_psammophila
MRLQRASHFFLAFYLVFHSPCVQAESQCAIDPNSIVTDACTSYSDLERLNANLYPSLDDLTQHTDFFAYYRLNLYNKACPFWTDENSMCGNRACAVETIEDESDIPPIWRAAELSKLEGARAKHPGIAQQRERPKNRPLQYQLGENVDESCVLEEDDECDQRDYCVPEDEGAAAKGDYVSLVNNTERYTGYSGLGARQVWDAIYKENCFTPKSSRHASLKPKPLQAAQSLKNIFQEYGRQHVDNSDDLYPLDDECLEQRAFYRIVSGMHASISTHICWEFFNQTTGEWVHNLECYRERLHKYPERISNLYFNYAILTRAVAKLRKHLESYTFCSGDPDQDFQTKQKVLALADQAASGPHTFDESIMFQDPSVMDLKDDFRNRFRNVSRLMDCVGCDKCRLWGKLQTAGYGAALKVLFEYDENKNGENPHLRRTELVALVNTLGRLSHSLDAIQKFRTALKTGDLSVLDIDGPLPVSTKSDTEIDPAATESSEQITEFDDLYDDVDIQTSRPPPQGSVLAEAFWTELDLVWRTYKMVLRSWVELPFKFGAIFLMEMNRLWNFWLGLPVPDRSWDFHFPGRDEL
>XP_018689032_Fonsecaea_erecta
MRLQRASQFFVALSLLWRPPCVRAEPQCAIDPNSIVTDACTSYSDLERLNANLFPFLDDLTQHTDFFAYYRLNLYNKACPFWSDENSMCGNRACAVETIDDESDIPPIWRAAELSKLEGAKAKHPGIAQQRERPKDRPLQYQLGEDVDESCVLEEDDECDQRDYCVPEDEGAAAKGDYVSLVNNTERYTGYSGLGARQVWDAIYKENCFSPKSPRHASLKPKPLQAAQSLKEVFQEYGRQHVDDTDDLYPLDDECLEQRAFYRIVSGMHASISTHICWEFFNQTTGEWVHNLDCYKERLHKYPERISNIYFNYAILTRAVAKLRKHLESYTFCSGDPDQDFHTKQKVLALADTAASGPHTFDESVMFQDPSVMVLKDDFRNRFRNVSRLMDCVGCDKCRLWGKLQTAGYGAALKVLFEYDENKNGENPHLRRTELVALVNTLGRLSHSLDAIQKFRTALNTGDMSVLDIQGPLSLSARIDTTNPEDTTDFDDLYDDVDTPSSSGSPQEGTIAEAFWTELDLVWRAYKMVLRSWFELPFKIGAIFVMEMNRLWNFWLGLPVPDRSWDFRFPGRDEL
>XP_022510941_Fonsecaea_monophora
MRLQRASQFFLAFYLFLHPSCVQAEPQCAIDPQSIVTDACTSYADLERLNANLYPSLDDLTQHTDFFAYYRLNLYNKACPFWTDENSMCGNRACAVETIDDESDIPPIWRAAELSKLEGARAKHPGLAQQRERPKDRPLQYQLGEDVDESCVLEEDDECDHRDYCVPEDEGAAAKGDYVSLVKNTERYTGYAGLGARQVWDAIYKENCFTPKSPKYASLKPKPLQAAQSLKDIFQEYGRQHVDETDDLYPLDDECLEQRAFYRIVSGMHASISTHICWEFFNQTTGEWVHNLDCYKERLHKFPERISNVYFNYAILTRAIAKLRKHLESYTFCSGDPDQDFQTKQKVLALADTAASGPHTFDESIMFQDPSVMVLKDDFRNRFRNVSRLMDCVGCDKCRLWGKLQTAGYGAALKVLFEYDENKNGENPHLRRTELVALVNTLGRLSHSLEAIQKFRTALNTGDKSVLDIHGPLPVSAKGDSKVNSADTETSDENANFDDLYDDVDSKSSKSPPEENSISEAFWTELDLVWRAYKMVLRSWFELPFKFGAIFIMEMNRLWNFWLGLPVPDRSWDFHFPGRDEL
>XP_016631640_Fonsecaea_multimorphosa
MRLQRASQFFLAFYLFLHPHCVQAEPQCAIDPNSVVTDACASYADLERLNANLYPSLEDLTQHTDFFAYYRLNLYNKVCPFWTDENSMCGNRACAVETIEDESDIPPIWRAAELSKLEGARAKHPGIAQQRERPKDRPLQYQLGENVDESCVLEEDDECDQRDYCVPEDEGAAAKGDYVSLVNNTERYTGYSGLGARQVWDAIYKENCFAPKSPRHASLKPKPLQAAESLKTVFQEYGRQHVDDSDDLYPLDDECLEQRAFYRIVSGMHASISTHICWEYFNQTTGEWVHNLDCYKERLHKYPERISNIYFNYAILTRAVAKLRRHLESYTFCSGDRDQDFQTKHRVLALADTAASGPHTFDESIMFQDPSVMVLKDDFRNRFRNVSRLMDCVGCDKCRLWGKLQTAGYGAALKVLFEYDENKNGENPHLRRTELVALVNTLGRLSHSLDAIQKFRTALNTGDMSVLDIQGPLPLSAKSDAKIDSGDTENPEDTDFDDLYDDLDVKNSPVPQQGSAIAEAFWTELDLVWRAYKMVLRSWVELPFKFGAIFIMEMNRLWNFWLGLPVPDRSWDFHFPSRDEL
>XP_022499117_Fonsecaea_nubica
MRLQRASQFFLALYLFLHPSCVQAEPQCAIDPQSIVTDACTSYADLERLNANLYPSLDDLTQNTDFFAYYRLNLYNKACPFWTDENSMCGNRACAVETIDDESDIPPIWRAAELSKLEGARAKHPGLAQQRERPKDRPLQYQLGEDVDESCVLEEDDECDHRDYCVPEDEGAAAKGDYVSLVKNTERYTGYAGLGARQVWDAIYKENCFTPKSPKYASLKPKPLQAAQSLKDIFQEYGRQHVDETDDLYPLDDECLEQRAFYRIVSGMHASISTHICWEFFNQTTGEWVHNLDCYKERLHKFPERISNVYFNYAILTRAIAKLRKHLESYTFCSGDPDQDFQTKQKVLALADTAASGPHTFDESIMFQDPSVMVLKDDFRNRFRNVSRLMDCVGCDKCRLWGKLQTAGYGAALKVLFEYDENKNGENPHLRRTELVALVNTLGRLSHSLEAIQKFRTALNTGDKSVLDINGPLPVSAKGDSKVESADTETSDESANFDDLYDDVDSKSSQSPPEENSISEAFWTELDLVWRAYKMVLRSWFELPFKFGAIFIMEMNRLWNFWLGLPVPDRSWDFHFPSRDEL
>XP_013280854_Fonsecaea_pedrosoi
MRLQRASQFFLAFYLFLHPSCVQAEPQCAIDPQSIVTDACTSYADLERLNANLYPSLDDLTQHTDFFAYYRLNLYNKACPFWTDENSMCGNRACAVETIDDESDIPPIWRAAELSKLEGARAKHPGLAQQRERPKDRPLQYQLGEDVDESCVLEEDDECDHRDYCVPEDEGAAAKGDYVSLVKNTERYTGYAGLGARQVWDAIYKENCFTPKSPKYASLKPKPLQAAQSLKDIFQEYGRQHVDETDDLYPLDDECLEQRAFYRIVSGMHASISTHICWEFFNQTTGEWVHNLDCYKERLHKFPERISNVYFNYAILTRAIAKLRKHLESYTFCSGDPDQDFQTKQKVLALADTAASGPHTFDESIMFQDPSVMVLKDDFRNRFRNVSRLMDCVGCDKCRLWGKLQTAGYGAALKVLFEYDENKNGENPHLRRTELVALVNTLGRLSHSLEAIQKFRTALNTGDKSVLDIHGPLPVSAKGDSKVTSADTETSDESANFDDLYDDIDSKSSKSPPEENSISEAFWTELDLVWRAYKMVLRSWFELPFKFGAIFIMEMNRLWNFWLGLPVPDRSWDFHFPGRDEL
>XP_007761538_Cladophialophora_yegresii
MRVNASHFFLAFYFLLRPHYVRGDRGQTQQCAIDPDSIVTDACTSYSDLERLNADLAPSLDDLTQKTDFFAYYRLNLYNKVCPFWNDESSMCGNRACAVETIEDESDIPLIWRAEELSKLEGARAKHPGLAQQRERPKDRPLQYQLGANVDESCVLEDDDECDQRDYCVPEDEGAAAKGDYVSLVNNTERYTGYSGLGAKQVWDAIYKENCFTPQPARHASLKPKPLQAAASLKNVFQEYGRQHVDNSDDQYPLDDECLEQRAFYRIVSGMHASISAHICWDYFNQTTGEWVRNLDCYKERLHQHPERVSNLYFNYAILTRAIAKLRRHLESYTFCSGDTAQDFQTKQKVLELADRAAAGPHTFDESVMFQDPSVMDLKDDFRSRFRNVSRLMDCVGCDKCRLWGKVQTAGYGAALKVLFEYDETKNGENPHLRRTELVALVNTLGRVSHSLDTIQKFRHAVNTGDMSVLNMQGPIPLSQKLSGDHEQRRPVDASPVAGVGFDDVPEPESDDHDLWEDPDPETKPRPRTIADEFRAEFDLVWRTYKMVLRSWVELPFKFFAILVMELQRLWNYWLGLPVPARSWDFHFPSRDEL
>XP_016234853_Exophiala_spinifera
MRLHGASQFFLAFYLLLRPHCAGAEPQCAIDPNSIVSDACTSYSDLERLNAQLYPSLEDLTQKTDFFAYYRLNLYNKVCPFWSDENSMCGNRACAVETIEDESDIPLIWRAEELSKLEGARAKHPGRAQQRERPKDRPLQYQLGENVDESCVLEDDDECDDRDYCVPEDEGTTGKGDYVSLVNNTERYTGYSGMGARQVWDAIYKENCFSAQSSRGSSSNSKSLRAAQNLKNVFQEYGRQHVDDGDDLYPLDDECLEQRAFYRIVSGMHASISTHLCWEFFNQTTGEWVHNVECYKERLHKYPERISNLYFNYAILTRALAKARKHLESYTFCSGDPEIDFETKQKVLALADQAAAGPHTFDETVMFQDPGVIDLKEDFRNKFRNVSRLMDCVGCDKCRLWGKVQTAGYGAALKILFEYDENKNGENPHLRRTELVALVNTLGRVSHSLDAIQKFRMAVNTGDYSVLETQGPLTAPKKVDSMPSAAATADLDDFGDLDDDPYDVEPERKPTPSISDAFWTELDLVWRAYKMVLKSWVDMPFKLSAVFILEMKRAWSWWLGLPVPPRSWDIHFPTRDEL
>XP_016261550_Exophiala_oligosperma
MRFQSASQFFLTFYLLLRPHCARAEPQCAIDPNSIVTDACTSYSDLERLNAQLYPSLEDLTQKTDFFAYYRLNLYNKVCPFWSDENSMCGNRACAVDTIEDESDIPLIWRAEELSKLEGARAKHPGRAQQRERPKDRPLQYQLGENVDESCVLEDDDECDDRDYCVPEDEGTTSRGDYVSLVNNTERYTGYSGMGARQVWDAIYKENCFSAKPLRDISSNSKPLKAAQNLKNVFQEYGRQHVDDGDDLYPLDDECLEQRAFYRIVSGMHASISTHLCWEFFNQSTGQWGHNVECYKERLHKYPERISNVYFNYAILTRALAKARKHLESYTFCSGDPEIDLETKQKVLALAGQAAAGPHTFDESVMFQDPAVIDLKEDFRNKFRNVSRLMDCVGCDKCRLWGKVQTAGYGAALKILFEYDENKNGENPHLRRTELVALVNTLGRVSHSLDAIQKFRMAVNTGDYSVLNTQGPLPVSSKEEDRKPGGNVRPDFDDFGDLDDDPYSPEPASRPGESLSEAFWTELDLVWRAYKMVLKSWVDMPFKMGAIFVMEMNRLWNYWLGLPVPPRSWEIHFPTRDEL
>XP_013319963_Exophiala_xenobiotica
MRLQNASQFFLALYLFLRPHCVRAESQCVIDPNSIVTDACTSYSDLERLNAELYPSLEDLTQKTDFFAYYRLNLYNKVCPFWTDENSICGNRACAVDTIEDESDIPLIWRAEELSKLEGAHAKHPGRAQQRERPKNRPLQYQLGENVDESCVLEDDDECDDRDYCVPEDEGSTGKGDYVSLVNNTERYTGYSGMGARQVWDAIYKENCFSAKSLRPASRNSKPLQAAQNLKNVFQEYGRHHVDNGDDLYPLDDECLEQRAFYRIVSGMHASISTHLCWEFFNQTTGQWGHNVECYKERLHNYPERISNVYFNYAILTRAIAKIRKHLESYTFCSGDPEIDFETKQKALTLASKAAAGPHTFDESVMFQDPAVFDLKEDFRNKFRNVSRLMDCVGCDKCRLWGKVQTAGYGAALKILFEFDENKNGENPHLRRTELVALVNTLGRVSHSLDAIQKFRRAVNTGDYSVLDVQGPLPPSDDSIPAKDGSESPKVAEADDQEDLFDLDEDPYHPNQDPRRGQSISEAFWTELDLVWRAYKMVLRSWVDMPFKLFAIAVMELNRVWNYWLGLPVPPRSWDIHFPSRDEL
>XP_007727850_Capronia_coronata
MRLRHASQFFLAFYLFLHPSCVTAESQCAIDPNSIVSDACTSYSDLERLHAQLEPALDDLTQQTDFFAYYRLNLYNKACPFWNDENSMCGNRACAVDTIEDESAIPPIWRAEELSKLEGARAKHPGRAQRRERPSNRPLQYQLGENVDESCVVEEDDECDERDYCIPDDEGAAGKGDYVSLVNNTERYTGYSGMGARQVWDAIYKENCFSAKSPRGSLRSKTLQAAQNLKNVFQEYGRQHVDDGEDLYPLDDECLEQRAFYRIVSGMHASISTHLCWEYFNQTTGTWFHNVDCYKERLHTHPERVSNIYFNYALLTRAVAKARKHLESYTFCSGDPEQDFETKQKVLALADKAAAGPHTFDESVMFQDPGVMDLKEDFRNRFRNVSRLMDCVGCDKCRLWGKVQTAGYGAALKILFEFDEDKNGENPHLRRTELVALVNTLARVSHSVDAIQKFRVAVNTGDLSVLDVQGPLPVTGDSQAQAEAHEQGTTSAEDTLDFEFLDDDDLDEQPTSLPQRTFSEEFWMEWDLVWRTYRMVLRSWIEMPFKLFAIFVMEMNRLWNYWLGIPVPDRSWDFHFPSRDEL
>XP_007734682_Capronia_epimyces
MRLQHASQFFLAFYLFLRPHCVGAEPQCAIDPNSIVSDACTSYSDLERLNAELGPSLDDLTQHTDFFAYYRLNLYNKACPFWTDENSMCGNRACAVETIEDESAVPPIWRAEELSKLEGARAKHPGRAQRRERPRDRPLQYQLGENVDESCVLEDDDECDERDYCIPDDEDAAGKGDYVSLVNNTERYTGYSGMGARQVWDTIYKENCFSAASPQTASLRSRSSQAAQNLKNVFQEYGRQHVDDGEDLYPLDDECLEQRAFYRIVSGMHASISTHLCWEFFNQTTGEWFHNVDCYKERLHTHPERISNIYFNYALLTRAMAKARKHLGSYTFCSSDPEQDFETKQKVLALAGKAAAGPHTFDETVMFQDPAVIDLKEDFRTRFRNVSKLMDCVGCDKCRLWGKVQTAGYGAALKILFEFDESKNGENPHLRRTELVALVNTLARVSHSLDAIQKFRLAVNTGDYGVLDVKGPLSVPEKPGAEDQIQGRATDEDTLGFESVDDGLNDDRDRDPLPQRTLSEEFWSEWDLVWRAYRMVLRSWVEMPFKLFAIFVMEMNRLWNYWLGIPVPDRSWGFHFPTRDEL
>XP_009161614_Exophiala_dermatitidis
MRPHTASQFFLTFYLFLRPQCVRAESQCAIDPNSIVSDACTSYSDLERLNAELEPSLDDLTQNTDFFAYYRLNLYNKACPFWNDENSMCGNRACAVDTIEDESAIPPIWRAEELSKLEGARAKHPGRAQQRERPKDRPLQYQLGENVDETCVLEEDDECDERDYCVPDDEGAAGKGDYVSLVNNTERYTGYSGMGARQVWDAIYKENCFTAKSPREATLPSKQFQAAQNLKNVFQEYGRQHVDQKDDLYPLDDQCLEQRAFYRIVSGMHASISTHLCWEFFNQTTGEWFHNVDCYKERLHTYPERISNIYFNYALLTRAVAKARKHLESYTFCSGDPQQDFETKQKVLALADKAASGPHTFDESVMFQDPAVLDLKEDFRNRFRNVSRLMDCVGCDKCRLWGKVQTAGYGAALKILFEFDETKNGENPPLRRTELVALVNTLARVSHSLDAIQKFRAAVNTGDYSVLDVKGPLGVSSETVAKESSSPAASPQPSSANDDDFQDFEDEPEPPLVEQTISEVFWSELDLVWRAYKMVLRSWVEMPFKFFAIFVMELNRLWNYWLGIPVPDRSWDFHFPTRDEL
>XP_013260291_Exophiala_aquamarina
MRLQHASPFFLAFYVFLRPHCVRAEPQCAIDPNSIVTDACTSYSDLETLNAQLAPSLEELTQRTDFFAYYRLNLYNKVCPFWSDENSLCGNRACAVDTIEDESEIPMIWRAEELSKLEGARAKHPPRALQRERPKNRPLQYQLGENVDESCVLEDDDECDERDYCIPEDEGAAGKGDYVSLVNNTEKYTGYSGMGARQVWDSIYKENCFSTKAPRHATLQPKPLQAAQSLANIFQEYGRHKVDATDDLYPLDDECLEQRAFYRIVSGMHASISTHLCWDFFNQTTGEWVRNLDCYKERLHGFPERVSNVYFNYAILTRAVAKVRKHLESYTFCSGDPDQDYETKQKVLALADKAASGPNTFDESVMFQDPSVIDLKDDFRNRFRNVSRLMDCVGCDKCRLWGKVQTAGYGAALKILFEYDEKKNGENPHLRRTELVALVNTLGRVSHSLDAIQRFRYAVNTGDHNVLDSTTPIPQAKEPAAAEKTEKASDTVHDEDEDEDVDLDQDPYESSEHPQRAARTISEEFRDEWNLVWRTYVMVLKSWYEMPFKFAAIMVMELNRLWNYWIGLPVPPRSWDFHFPTRDEL
>XP_016229609_Exophiala_mesophila
MRLQHASRFFLAFHLFLNPRCVRAEPQCAIDPNSIVSDACTSYSDLEKLNTQLAPALEDLTQHTDFFAYYRLNLYNKVCPFWSDENSMCGNRACAVETIEDESDIPLIWRAEELSKLEGAHAKHPPRAIRRERPKDRPLQYQLGEGVDESCVLEDDDECDQRDYCVAEDEGAAAKGDYVSLVNNTERYTGYSGMGARQVWESIYKENCFSAKSPQHASLRSKPLEAAQNLRNVFQEYGRQNVDTADDLYPLDDECLEQRAFYRIVSGMHASISTHLCWEFFNQSTGEWVRNLECYKQRLHGFPERVSNVYFNYAILTRAIAKVRKHLETYTFCSGDVQQDFETKQKVLELADRAAASGNTFDESLMFQDPSVIDLKDDFRNRFRNVSRLMDCVGCDKCRLWGKVQTAGYGAALKILFEYDETKNGENPHLRRTELVALVNTLGRVSHSLNAIQRFRYALNTGDHSVLYSDDPLPATPTPGSKAQPEEKSISDDDGQDEDISYKKPPPPSRSVWEEIKTEWNLVWRTYFMVLRTWWEMPFKFSGIAVMELNRLWSFWLGLPVPPRSWDWHFPSKDEL
>XP_013271277_Rhinocladiella_mackenziei
MRLQHASQFFLAFYIFLRPHCVRAEPQCAIDPDSIVTDACTSYSDLERLNAELSPSLEELTQHTDFFAYYRLNLYNKVCPFWSDENSMCGNRACAVDTIEDESDIPPIWRAEELSKLEGARAKHPGRMLQKERPKNRPLQYQLGENVDESCVLEEDDECDQRDYCVPEDEGAAAKGDYVSLVHNTERYTGYSGMGAKQVWDAIYKENCFTPKSPRHGALKPKPLQAAQKLKNIFQEYGRQHVDNRDDLYPLDDECLEQRAFYRIVSGMHASISTHLCWDFFNQTTGEWVHNVDCYKERLHSHPERVSNVYFNYAILTRAIAKLRKHLESYTFCSGDPDQDFETKRKVLELADKAVAGPHTFDESVMFQDPAVLDLKDDFRSRFRNVSRLMDCVGCDKCRLWGKVQTAGYGAALKILFEYDENKNGENPHLRRTELVALVNTLGRVSHSLDAIQKFRKAINTGDYSVLDIQGPLPNAEETNEEGQDIFEHLEEDIHEKHQAYPQRSLVEEFWSELDLVWRAYKLVLRSWAEMPFKFFAIFVMEMNRLWNFWLGLPVPDRSWDFHFPTRDEL
>XP_018003312_Phialophora_attinorum
MHSRTATRFFLGVYALFHATTVQADPQCAIDPKSIVTDACTSYAALDTLNADIAPSLHDLTEATDFFSYYRLNLFQKTCPFWADESAQCGNRACVVDTIENEQDIPEIWRAEELSKLEGLKAKHPGRQQQKERPKQRPLQYQLGENVDESCVLEDDDECDTRDYCVPEDEGAAAKGDYVSLVHNPERFTGYAGESAQMVWNAIYKENCFTSQAPAAARTASNKDLAAKSLLTVFQDYSRNQLDSSTEESLDLFDPAILDDQCVEQRAFYRIISGMHTSISTHLCYDYLNQTTGEWFHNTTCYRERLHKHPERLSNLYFNYALVTRALVKLRRHLEHYTFCSGDPEQDFSTKQKVLQLTSTLASSPTTFDESLLFKTDLSLKDDFKNRFRNVSRIMDCVGCERCRLWGKVQTAGYGAALKILFEFDETKNGENPHLRRTELVALHSLDALKWFRAAIAEEDAQNAKVATDKKTVTQSDLKRQVSSKPAFNDATFHAEASQRPKRHRDEPETLKEAFIAEWNLVWRAYKMVLRSWFQMPGKLFNIGVGEANRLWAWFIGLPVPQRSWDVEWIQVPRRDEL
>NP_588313_Schizosaccharomyces_pombe
MKIAKGLVGLLILYKNVCQVLCKSGSSVKSGSPWSIKNDGKSIIHDTLNSSYSDIENLNSRVSPLLFDLTEKSDYMRFYRLNLFNKECRYNLDDNVACGSSACNVLVTDEQDVPEVWSSKSLGKLEGFMPELSRQIVETDRSVMEHVDKISQSCLLERLDDEAHQYCYVDNELDSGCVYVSLLENPERFTGYSGPHSTRIWEMIYNQCLPDSSAPTIDFPALFMQGPLAPPPKPQEQLLKERMDAWTLEQRVFYRVLSGMHSSISTHLCHGYLNQRNGVWGPNLQCFQEKVLNYPERLENLYFAYALMQRAIDKLYGHLDSLTFCHDSVLQDSEVRQKIAGLVSLIHNSPKMFDETMLFAGDPSISTALKEDFREHFKTVSALMDCVGCERCRLWGKIQTNGFGTALKILFEVSNIEDEVTNFDSRSFSLRLRRSEIVALINTFDRLSRSINFVDDFKQIYSEQHKPASFKRRVLRRIKQLLFSVTPVALHPFLQKTSSILVDLYFDFKAEWDNVMLGFRYVFASYLRFPRLFKFVLFSQESPFLNWTSHHLQRYIPKNWFPEVASV
```
