## Supplementary material for "Coding Sequence Insertions in Fungal Genomes are Intrinsically Disordered and can Impart Functionally-Important Properties on the Host Protein": fasta protein sequences: XP_723568.1_blasthits_fa.txt

```
>XP_723568_Candida_albicans
MSTPSEYKLPEYTVKDYASFALAGAIGCGATHGAMTPIDVVKTRIQLEPTVYNKGMLGSFKQVIKSEGAGALLTGLGPTILGYSLQGAFKFGGYELFKKTFIEYLGYDTAKQYKDSIYIGSSALAEFFADIALCPLEATRIRLVSQPTFANGLIGGFSRILKEEGVGSFYNGFTPILFKQIPYNIAKFLVFERANEAIYNAIPTPKVDLSTAAHTAVNLGAGIIAGCAAAIVSQPADTLLSKVNKTKKAPGQSTVGLLIQLAKQLGVSGSFAGLPTRLVMVGTLTSLQFTIYGSLKKALNCPPAVAL
>XP_002417599_Candida_dubliniensis
MSTPSEYKLPQYTVKDYASFALAGAIGCGATHGAMTPIDVVKTRIQLEPTVYNKGMLGSFKQVVQTEGAGALLTGLGPTVLGYSLQGAFKFGGYELFKKTFIEYLGYDTAKQYKDSIYIGSSALAEFFADIALCPLEATRIRLVSQPTFANGLIGGFSRILKEEGVGSFYNGFTPILFKQIPYNIAKFLVFERANEAIYNAIPTPKVDLSNAAHTAVNLGAGIIAGCAAAIVSQPADTLLSKVNKTKKAPGQSTVGLLVQLAKQLGVTGSFAGLPTRLVMVGTLTSLQFTIYGSLKKALDCPPAVAL
>XP_002549046_Candida_tropicalis
MAEPKIPNYTVKDYASFALAGAIGCGVTHGAMTPIDVVKTRIQLEPTVYNKGMFGSFKQVVQSEGAGALLTGLGPTVLGYSMQGAFKFGGYELFKKQFIEYLGYDTAKKYKDSVYIGSSALAEFFADIALCPLEATRIRLVSQPTFANGLIGGFSRILKEEGVGSFYNGFTPILFKQIPYNIAKFLVFERASEAIYAAIPTPRSELSTGANTVVNLGSGIIAGCAAAIVSQPADTLLSKVNKTKKAPGQSTVGLLVQLAKQLGFKGSFAGLPTRLVMVGTLTSLQFTIYGSLKKALGCPPAVAL
>XP_003866332_Candida_orthopsilosis
MSAPATAYKLPEYTVSDYAKFALAGAIGCGATHGAMTPIDVVKTRIQLEPTVYNKGMIGSFKQVIGTEGAGALLTGLGPTVLGYSLQGAFKFGGYELFKKQFIELLGYDTAKKYKNSIFIGSSALAEFFADIALCPLEATRIRLVSQPTFANGLVGGFSRILKEEGVGSFYNGFTPILFKQIPYNIAKFLVFERAAEAIYGSISTPKKDLSHGTVTAVNLGAGIIAGCAAAVVSQPADTLLSKVNKTKKAPGQSTVGLLVQLAKQLGFTGSFAGLPTRLVMVGTLTSLQFTIYGQIKKALNCPPAVEL
>XP_001527934_Lodderomyces_elongisporus
MSAVSVPKVPEYTATDYAKFALAGAMGCGLTHGAMTPIDVVKTRIQLDPQVYNKGMVGSFKQIIKTEGVGALLTGLGPTVLGYSMQGAFKFGGYEFFKKQFIGFLGYDTAKQYKNSIYIGSSALAEFFADIALCPLEATRIRLVSQPTFANGLIGGFSRIAKEEGIGSFYNGFTPILFKQIPYNIAKFLVFERAAEAIYTAIPTPKNQLSNGAQTAVNLGAGIIAGCAAAIVSQPADTLLSKVNKTKKAPGQSTIGLLGQLAKQLGFKGSFAGLPTRLVMVGTLTSLQFTIYGSLKKALNCPPGVEL
>XP_007375584_Spathaspora_passalidarum
MCPIDVVKTRIQLEPTVYNKGMLGSFKQVVANEGAGALLTGLGPTILGYSLQGAFKFGGYELFKKNFIELLGYDTAKQYKNSIYIGSAALAEFFADIALCPLEATRIRLVSQPTFADGLIGGFGRILREEGVGSFYNGFTPILFKQIPYNIAKFLVFERAAEAIYAAIPTPKKDLSNSTNTLVNLGSGIIAGCAAAIVSQPADTLLSKVNKTKKAPGQSTVGLLVQLAKQLGIKGSFTGLPTRLIMVGTLTSLQFTIYGTIKKALGCPPAVEL
>XP_043047192_Scheffersomyces_spartinae
MSQQIPQFTLKDYGAFALAGAAGCGVTHGAMTPIDVIKTRIQLEPTVYNKGMVGSFKQIVSTEGAGALLTGLGPTVLGYSMQGAFKFGGYELFKTIFVTNLGLDTAKQYKNSVYIGSAALAEFFADIALCPLEATRIRLVSQPTFANGLIGGFARILKEEGVGSFYNGFTPILFKQIPYNIAKFLVFERAAEAIYKAIPTPKNELSSGANTAVLLGSGVIAGCAAAIVSQPADTLLSKVNKTKKAPGQSTLGLLAQLAKQLGIKGSFTGLPTRLVMVGTLTSLQFTIYGTLKQFFGCPKAVEL
>XP_001382539_Scheffersomyces_stipitis
MSTPAIPQFTIGDYASFALAGAMGCGVTHGAMTPIDVVKTRIQLEPTVYNKGMIGSFRQVISTEGAGALLTGLGPTVLGYSLQGAFKFGGYELFKKTFIEQLGYDTAKRYKDSVYIGSAALAEFFADIALCPLEATRIRLVSQPTFANGLIGGFSRILKEEGVGSFYNGFTPILFKQIPYNIAKFLVFERAAAAIYGAIPTPKNELSSFASTGVNLSAGIIAGCAAAIVSQPADTLLSKVNKTKKAEGQSTVGLLIQLAKQLGIKGSFTGLPTRLVMVGTLTSLQFTIYGSLKKTLNCPPAVDL
>XP_020062044_Suhomyces_tanzawaensis
MAADPRIPVFSVKDYASFALAGAIGCGATHGAMTPIDVVKTRIQLEPAVYNRGMIGSFKQVIASEGAGALLTGFGPTVLGYSMQGAFKFGGYELFKKTFIEQLGYDTAKQYKNSVFIGSAALAEFFADIALCPLEATRIRLVSQPSFANGLVGAFGRILKEEGPGSFYNGFTPILFKQIPYNIAKFLVFERAAEAIFKAIPTPKNELSSTGLTGVNLLAGIIAGCSAAVVSQPADTLLSKVNKTKKAPGQSTIGLLAQLAGQLGIRGSFAGLPTRLVMVGTLTSLQFTIYGSLKGALGCPPGVEL
>XP_020075045_Hyphopichia_burtonii
MAAPVPPVAATPALPQYSVADYASFGLAGAIGCGVTHGAMTPIDVIKTRIQLEPTVYNKGMVGSLRQIVSTEGAGALLTGLGPTVLGYSLQGTFKFGGYELFKKTFIEQIGYETSKKYKNSIYIGSAAMAEFVADIALCPLEATRIRLVSQPSFANGLVGGFSRILKEEGLGSFYNGFTPILFKQIPYNIAKFLVYERAAEAIYAAVPTPKKDLSTSAVTGINLGAGIIAGCAAAIVSQPADTLLSKVNKTKKAPGQSTVGLLAQLAGQLGFRGSFAGLPTRLIMVGTLTSLQFTIYGSLKQVLNCPKGVEL
>XP_015469257_Debaryomyces_fabryi
MATPQSQTLPTYTVGDYASFALAGAIGCGVTHGAMTPIDVIKTRIQLEPTVYNNGLFGSFKKIVGTEGAGALLTGLGPTVLGYSLQGCFKFGGYELFKKNFTELVGIDTAKHYKNSVYMGSAALAEFFADIALCPLEATRIRLVSQPNFANGLIGGFSRILKEEGVGSFYNGFTPILFKQIPYNIAKFLVFERAAEAIFGAVGTPKNQLSETKLTLINLSAGIIAGCAAAFVSQPADTLLSKVNKTKKAPGQSTIGLLGQLAKQLGVVGSFAGLPTRLVMVGTLTSLQFTIYGHIKKMLNCPKAVEL
>XP_457484_Debaryomyces_hansenii
MATLQSQTLPTYTVGDYASFALAGAIGCGVTHGAMTPIDVIKTRIQLEPTVYNKGLLGSLKKIVGAEGAGALLTGLGPTVLGYSLQGCFKFGGYELFKKNFTELVGVDTAKKYKNSVYMGSAALAEFFADIALCPLEATRIRLVSQPNFANGLIGGFSRILKEEGVGSFYNGFTPILFKQIPYNIAKFLVFERASDAIFGAVGTPKNQLSETKLTLINLSAGIIAGCAAAFVSQPADTLLSKVNKTKKAPGQSTIGLLGQLAKQLGVVGSFAGLPTRLVMVGTLTSLQFTIYGHIKKMLDCPKAVEL
>XP_006689551_Yamadazyma_tenuis
MASSATGLPNYTATDYAKFALAGAIGCGVTHGAMTPIDVIKTRIQLEPTVYNTGMVGSFKKIVAGEGVGALLTGLGPTILGYSMQGAFKFGGYELFKKTFVEYLGLETSKNYKDAIYIGSSALAEFFADIALCPLEATRIRLVSQPTFANGLIGGFSRIFKEEGAGSFYNGFTPILFKQIPYNIAKFLVFERASQAIFGFVPTPKSELSTLSLTGIDLLAGIIAGCSAAFVSQPADTLLSKVNKTKKAPGQSTIGLLGQLAKELGVKGSFAGLPTRLIMVGTLTSLQFAIYGKIKGALNCPPAVTL
>XP_001486101_Meyerozyma_guilliermondii
MATQSSSPLPAFSVKDYASFAAAGAVGCGVTHGAMTPIDVVKTRIQLEPTVYNKGMLGSFRQVVSTEGAGALLTGLGPTILGYSMQGAFKFGGYELFKKQFIEFLGYEKAKNYKNSIYIGSAALAEFFADIALCPLEATRIRLVSQPTFANGLVSGFSRILKEEGAGSFYNGFTPILFKQIPYNIAKFLVFERAAEAIFGFVKTPKSELSQSTLTTINLGAGVIAGCAAAIVSQPADTLLSKVNKTKKAPGQSTVGLLVQLAKQLGFTGSFAGLPTRLVMVGTLTSLQFTIYGSLKQALGCPKAIEL
>XP_018710361_Metschnikowia_bicuspidata
MAEKARTIPSFTIGDYGAFALAGAMGCGITHGAMTPIDVIKTRIQLEPAVYNTGMVGSLRKIVSSEGAGALLTGLGPTILGYSMQGAFKFGGYELFKKTFIEQLGYDTAKNYKNSIYIGSAALAEFFADIALCPLEATRIRLVSQPNFANGLIGGFSRIMKEEGVGSFYNGFTPILFKQIPYNIAKFLVFERAAESIAAAVPGEKADFTSTTKTVVNLSAGIVAGCAAAIVSQPADTLLSKVNKTKKAPGQSTLGLLGQLAKQLGVRGSFAGLPTRLIMVGTLTSLQFTIYGSLKNALNCPPGVEL
>XP_002619405_Clavispora_lusitaniae
MLCWINSSQIGDVPRSYRRKRKESTRKIFPKACTHTQARRRTCCHRFASCATALQFGSSKAVGLAWAWSGGVRPDTAGARPETYGCARKFARCAWKQANKNRSCDSARAFSFFAYISPGAKGIFSFSSLFHTCVYIFIMAAKQQTLPTFTVGDYASFALAGAMGCGVTHGAMTPIDVVKTRIQLEPTVYNKGMIGSFKQVVSSEGAGALLTGLGPTVLGYSLQGAFKFGGYELFKKTFIEQLGYDTASKYKNSVYIGSAALAEFFADIALCPLEATRIRLVSQPTFANGLIGGFSRILKEEGVGSFYNGFTPILFKQIPYNIAKFLVFERAAEAIYGAIPTPKAELSSGAATAVNLGAGIIAGCAAAIVSQPADTLLSKVNKTKKAPGQSTIGLLAQLAKQLGIRGSFTGLPTRLVMVGTLTSLQFTIYGSLKSALNCPKAVEL
>XP_025343012_Candida_haemuloni
MATKSEYKLPNYTVGDYASFALAGAMGCGITHGAMTPIDVVKTRIQLEPTVYNKGMISSFRQVISKEGASALLTGLGPTVLGYSLQGAFKFGGYELFKKTFIEQLGYDTASKYKNTVFMGSAALAEFFADIALCPLEATRIRLVSQPSFANGLVGGFGRILKEEGVGSFYNGFTPILFKQIPYNIAKFLVFERAAEAIFGFVGKPRNELSQGTLTSINLSAGIIAGCAAAIVSQPADTLLSKVNKTKKAPGQSTVGLLAQLAGQLGVRGSFAGLPTRLVMVGTLTSLQFTIYGSLKAALGCPKGVEL
>XP_024712751_Candida_pseudohaemulonis
MATKTEYKLPNYTVGDYASFALAGAMGCGLTHGAMTPIDVVKTRIQLEPTVYNKGMISSFRQVISKEGAGALLTGLGPTVLGYSLQGAFKFGGYELFKKTFIEQLGYDTASKYKNTVFMGSAALAEFFADIALCPLEATRIRLVSQPTFANGLVGGFGRILKEEGLGSFYNGFTPILFKQIPYNIAKFLVFERAAEAIFGAVGKPRSELSSGALTSINLSAGIIAGCAAAIVSQPADTLLSKVNKTKKAPGQSTVGLLAQLAGQLGVRGSFAGLPTRLVMVGTLTSLQFTIYGSLKAALNCPKGVEL
>XP_025337903_Candida_duobushaemulonis
MATKTEYKLPNYTVGDYASFALAGAMGCGLTHGAMTPIDVVKTRIQLEPTVYNKGMISSFRQVISKEGAGALLTGLGPTVLGYSLQGAFKFGGYELFKKTMIEQLGYDTASKYKNTVFMGSAALAEFFADIALCPLEATRIRLVSQPTFANGLVGGFSRILKEEGLGSFYNGFTPILFKQIPYNIAKFLVFERAAEAIFGAVGKPRSELSNGALTSINLSAGIIAGCAAAIVSQPADTLLSKVNKTKKAPGQSTVGLLAQLAGQLGVRGSFAGLPTRLVMVGTLTSLQFTIYGSLKAALNCPKGVEL
>XP_028891201_Candida_auris
MATKTEVKLPNFTVGDYASFALAGAMGCGLTHGAMTPIDVVKTRIQLEPTVYNKGMISSFRQVISKEGAGALLTGLGPTVLGYSLQGAFKFGGYELFKKTFIEQLGFETASKYKNSVFMGSAALAEFFADIALCPLEATRIRLVSQPTFANGLIGGFTRILKEEGVGSFYNGFTPILFKQIPYNIAKFLVFERAAEAIFGFVGKPRADLSQGTLTAINLSAGIIAGCAAAIVSQPADTLLSKVNKTKKAPGQSTVGLLAQLAGQLGFRGSFAGLPTRLVMVGTLTSLQFTIYGSLKAALNCPKGIEL
>NP_012611_Saccharomyces_cerevisiae
MSVSAAPAIPQYSVSDYMKFALAGAIGCGSTHSSMVPIDVVKTRIQLEPTVYNKGMVGSFKQIIAGEGAGALLTGFGPTLLGYSIQGAFKFGGYEVFKKFFIDNLGYDTASRYKNSVYMGSAAMAEFLADIALCPLEATRIRLVSQPQFANGLVGGFSRILKEEGIGSFYSGFTPILFKQIPYNIAKFLVFERASEFYYGFAGPKEKLSSTSTTLLNLLSGLTAGLAAAIVSQPADTLLSKVNKTKKAPGQSTVGLLAQLAKQLGFFGSFAGLPTRLVMVGTLTSLQFGIYGSLKSTLGCPPTIEIGGGGH
>XP_018221378_Saccharomyces_eubayanus
MSLSAAPVIPQYSVSDYMKFGLAGAIGCGSTHSSMVPIDVVKTRIQLEPTVYNKGMVGSFKQIIAGEGAGALLTGFGPTLLGYSIQGAFKFGGYEVFKKFFIDNLGYDTASQYKNSVYMGSAAMAEFLADIALCPLEATRIRLVSQPKFANGLVGGFSRILKEEGVGSFYSGFTPILFKQIPYNIAKFLVFERASEFYYGFAGPKEKVSSTTATLLNLLSGLTAGLAAAIVSQPADTLLSKVNKAKKAPGQSTVGLLAQLAKQLGFFGSFAGLPTRLVMVGTLTSLQFGIYGSLKSTLGCPPTIEIGGGGH
>XP_033767338_Saccharomyces_paradoxus
MSLSAAPVIPQYSVSDYMKFALAGAIGCGSTHSSMVPIDVVKTRIQLEPTVYNKGMVGSFKQIIAGEGAGALLTGFGPTLLGYSIQGAFKFGGYEVFKKFFIDNLGYDTASHYKNSVYMGSAAMAEFLADIALCPLEATRIRLVSQPQFANGLVGGFSRILKEEGVGSFYSGFTPILFKQIPYNIAKFLVFERASEFYYGFAGPKEKLSSTSTTLLNLLSGLTAGLAAAIVSQPADTLLSKVNKTKKAPGQSTIGLLAQLAKQLGFFGSFTGLPTRLVMVGTLTSLQFGIYGSLKSTLGCPPTIEIGGGGH
>XP_003674177_Naumovozyma_castellii
MSATTTTDAHKIPDYAASDYFKFALAGAIGCGTTHSSLVPVDVVKTRIQLEPTVYNKGMVGSFKKIIADEGAGALLTGFGPTLLGYSVQGAFKFGGYEVFKKLSIDTIGYENAVHYKNSVYMGSAAVAEFLADIALCPLEATRIRLVSQPTFANGLVGGFSRILKEEGVGSFYSGFTPILFKQIPYNIAKFLVFERASEVYYGIVGAKETLSDMTNTGINLLSGLTAGFAAAFVSQPADTLLSKVNKTKKAPGQSTIGLLAQLAKQLGVIGSFAGLPTRLIMVGTLTSLQFAIYGSLKNTLGCGPTITIGGGGH
>XP_003667783_Naumovozyma_dairenensis
MASITPSHNIPNYSASDYFKFAIAGAIGCGSTHSSLVPVDVVKTRIQLEPAVYNKGMIGSFRKIIADEGAGALMTGFGPTLLGYSVQGAFKFGGYEVFKKLSIDLIGYDNAVNYKNSVYMGSAAVAEFFADIALCPLEATRIRLVSQPQFANGLVSGFSRIMKEEGIGSFYNGFTPILFKQIPYNIAKFLVFERASELYYKLVGGKDSLSDLANTGINLLSGLTAGFAAAIVSQPADTLLSKVNKTKKAPGQSTIGLLAQLAKQLGFVGSFAGLPTRLVMVGTLTSLQFGIYGSLKKTLGCGPTITIGSGGH
>XP_003959750_Kazachstania_africana
MSHNIPQYSASDYFKFALAGAIGCGTTHSSMVPIDVVKTRIQLEPNVYNKGMVASFRKIIGQEGATALLTGFGPTLLGYSLQGAFKFGGYEVFKKLFIDILGYDTASKYKNSVYMGSAAIAEFFADIALCPLEATRIRLVSQPQFANGLFGGFSRILKEEGVGSFYNGFTPILFKQIPYNIAKFLVFERASEFYLKFTGPKDRLSETALTGINLLSGLTAGLAAAIVSQPADTLLSKVNKTKKAPGQSTVGLLAQLARQLGFVGSFAGLTTRLVMVGTLTSLQFGIYGSLKKTLGCGPTIEIGGGGH
>XP_022462706_Kazachstania_naganishii
MADKIPEYAASDYLKFALAGAIGCGVTHSSLVPIDVVKTRIQLEPAVYNKGMVGSFKKIIGEEGAGALLTGFGPTLLGYSVQGAFKFGGYEVFKKLFIDTIGYDNAVHYKNSVYMGSAAVAEFFADIALCPLEATRIRLVSQPTFANGLVGGFSRILKEEGVGSFYSGFTPILFKQIPYNIAKFLVFERASELYYSIVGAKDSLSGAMVTGVNLLSGLTAGFAAAIVSQPADTLLSKVNKTKKAPGQSTIGLLAQLAKQLGVVGSFTGLPTRLVMVGTLTSLQFGIYGSLKKTLGCGPTIEIGGGGH
>XP_445984_Candida_glabrata
MSNQLPQYSYSDYAKFALAGAIGCGSTHSSMVPIDVVKTRIQLEPTVYNKGMVGSFRKIIAEEGAGALLTGFGPTLLGYSIQGAFKFGGYEVFKKFFIDTLGYDTAARYKNSVYIGSAAAAEFLADIALCPLEATRIRLVSQPTFANGLVGGFSRILKEEGVGSFYSGFTPILFKQIPYNIAKFLVFERASELYFSLAPPKDTLSQTSLTAINLLSGLTAGLAAAIVSQPADTLLSKVNKTSKAPGQSTVGLLFQLAKQLGFVGSFAGLPTRLVMVGTLTSLQFGIYGQLKKSLGCAPTIEIAGGGH
>XP_004180375_Tetrapisispora_blattae
MSSPEIPTYTLLDYSKFALAGAIGCGSTHSSLVPIDVVKTRIQLEPTVYNGGMVQSFKKIIGEEGPRALLTGFGPTLLGYSIQGSFKFGGYEVFKKLFIDTLGYDTAVRYKNSVYMGSAAAAEFLADIALCPLEATRIRLVSQPGFANGLVGGFSRILREEGIGSFYSGFTPILFKQIPYNIAKFLVYERASELYYRIIGAKDTLSSGANTAINLLSGLTAGLAAAIVSQPADTLLSKVNKTKKAPGQSTVGLLAQLAKQLGFVGSFAGLPTRLVMVGTLTSLQFGIYGSLKKSLGCAPTIEIGGGGH
>XP_003686280_Tetrapisispora_phaffii
MSAPKSTLETNIQPVIPQYSVGDYAKFALAGAIGCGTTHSSMVPIDVVKTRIQLEPTVYNTGMVGSFRKIISQEGSGALLTGFGPTLLGYSIQGAFKFGGYEVFKKFFIDQLGYETATNYKNSIYMGSAAAAEFLADIALCPLEATRIRLVSQPQFANGLVGGFSRILKEEGVGSFYSGFTPILFKQIPYNIAKFLVFERASELYFGIVGEKETLSGSVQTAVNLLSGLTAGLAAAIVSQPADTLLSKVNKTKKAPGQSTIGLLAQLAKQLGFVGSFTGLPTRLVMVGTLTSLQFGIYGTLKKSLGCPPTIEIGGGGH
>XP_001647508_Vanderwaltozyma_polyspora
MSSPVETKTEYKVPQYTMSDYFKFALAGAIGCGSTHSSLVPIDVVKTRIQLEPTVYNKGMVASFKKIIGEEGAGALMTGFGPTLLGYSIQGAFKFGGYEVFKKLFVDTLGYETSVNYKNTIYMGSAAAAEFIADIALCPLEATRIRLVSQPTFANGLVDGFSRIMKEEGVGSFYRGFTPILFKQIPYNIAKFLVYERAAELYYGIAGPKETLSQALNTGINLLAGLTAGLAAAIVSQPADTLLSKVNKTPKAPGQSTIGLLAQLAKQLGFVGSFSGLPTRLVMVGTLTSLQFGIYGTLKKSLGCAPTIEIGGGGH
>XP_003682043_Torulaspora_delbrueckii
MSAPVPQYTVSDYAKFALAGAIGCGTTHSAMVPIDVVKTRIQLEPTIYNKGMVSSFKKIIGEEGAGALLTGFGPTLLGYSMQGAFKFGGYEVFKKLFIDTLGYDTAVNYKNSIYMGSAAIAEFFADIALCPLEATRIRLVSQPNFANGLVGGFSRILKEEGLGSFYAGFTPILFKQIPYNISKFLVFERAAEAYFGLAGPKEQLSATSVTGINLVAGLTAGLAAAIVSQPADTLLSKVNKTKKAPGQSTIGLLGQLAKQLGFFGSFAGLPTRLVMVGTLTSLQFGIYGSLKRTLGCAPSVEIAKKD
>XP_037146401_Zygotorulaspora_mrakii
MSAAAAGPVTQYSISDYAKFALAGAIGCGTTHSAMVPIDVVKTRIQLEPTIYNKGMVSSFKKIVGEEGAGALLTGFGPTLLGYSLQGSFKFGGYEVFKKLFIDLLGYDTAVNYKNSVYMGSAAIAEFFADIALCPLEATRIRLVSQPSFANGLVGGFSRILKEEGVGSFYNGFTPILFKQIPYNISKFLVFERAAETYFGMAGPKDQLSSASVTGINLGAGLTAGLAAAIVSQPADTLLSKVNKAKKAPGQSTLGLLAQLAKQLGFVGSFAGLPTRLIMVGTLTSLQFGIYGTLKKSLGCAPTVEIAGSGH
>XP_002494975_Zygosaccharomyces_rouxii
MSAQSSAPKPVVIPQYSLTDYAKFALAGAIGCGSTHSAMVPIDVVKTRIQLSPEVYRGGMISSFRKIISEEGAGALLTGFGPTLLGYSIQGAFKFGGYEVFKKMFIDVLGFENAANYKNSVYMGSAAIAEFFADIALCPLEATRIRLVSQPNFASGLVGGFSRMLKEEGVGTFYNGFTPILFKQIPYNIAKFWVFERASAVYYGLAGGKDKLSETASTAINLGSGLTAGLAAAVVSQPADTLLSKVNKTPKAPGQSTLNLLGQLAKQLGFFGSFAGLPTRLVMVGTLTSLQFGIYGSLKTALHCPPAINLGGGH
>XP_003645899_Eremothecium_cymbalariae
MSGYQVPNYSLSDYAKFALAGAIGCGATHSAMVPIDVVKTRIQLDPTKYNTGMIGSFRRIIGEEGAAALLTGFGPTLLGYSLQGAFKFGGYEVFKKAFVDALGYDTACQYRTSIYISSAAIAEFFADIALCPLEATRIRLVSQPTFANGLIGGFARIMKEEGVGSFYNGFTPILFKQIPYNIAKFVVYEHAANAYYGLAGGKEKLSANISTGINLLAGLTAGLAAAIVSQPADTLLSKVNKTKKAPGQSTVGLLIQLAKQLGVVGSFAGLPTRLVMVGSLTSLQFGIYGRLKQSLNCGPAVEIGNH
>NP_985305_Eremothecium_gossypii
MSTSYQVPNYSLSDYAKFALAGAIGCGATHSAMVPIDVVKTRIQLEPLKYSSGMVGSFRKIVGEEGAAALLTGFGPTLLGYSMQGAFKFGGYEVFKKAFVDALGYETACQYRTPIYIGSAAIAEFFADIALCPLEATRIRLVSQPTFANGLVGGFARILKEEGIGSFYNGFTPILFKQIPYNIAKFVVFEHAANAYFGLAGSKENLSTTAATGINLLAGLTAGLAAAVISQPADTLLSKVNKTKKAPGQSTFGLLMQLAKQLGFVGSFAGLPTRLVMVGTLTSLQFGIYGKLKQSLGCGPAVEIGKGH
>XP_452174_Kluyveromyces_lactis
MASPVPEYTVSDYAKFALAGAIGCGITHSSMVPIDVVKTRIQLEPTVYNKGMVSSFKQIISSEGAGALLTGFGPTLLGYSLQGSFKFGGYELFKKLAIDNMGYDNAVNYKNTIYIGSAAIAEFFADIALCPLEATRIRLVSQPTFANGLFGGFSRILKEEGVGSFYNGFTPILFKQIPYNIAKFFVFEHAANAYFGLAGPKETMSETTHTAINLAAGLTAGLAAAVVSQPADTLLSKVNKTKKAPGQSTIGLLAQLAKQLGFVGSFTGLPTRLVMVGTLTSLQFGIYGTLKKSLGCAPAVEINSH
>XP_022675173_Kluyveromyces_marxianus
MSSTLPQYTASDYAKFALAGAIGCGTTHSSMVPIDVVKTRIQLEPTVYNKGMISSFRQIISAEGAGALLTGFGPTLLGYSLQGAFKFGGYELFKKLAIDNMGYENAVNYKNTVYIGSAAIAEFFADIALCPLEATRIRLVSQPSFANGLFGGFSRILREEGVGSFYNGFTPILFKQIPYNIAKFVVFEHAAEVYFGLAGSKESLSASATTGINLLAGLTAGLAAAVVSQPADTLLSKVNKTKKAPGQSTVGLLAQLAKQLGFVGSFAGLPTRLVMVGTLTSLQFGIYGSLKKTLGCPPAVEIGKSSH
>XP_022628862_Lachancea_lanzarotensis
MSAAIPQYTVSDYAKFALAGAIGCGVTHSAMVPIDVVKTRIQLEPTVYNKGMVSSFKQIISSEGAGALLTGFGPTLLGYSLQGSFKFGGYEVFKKLFIDTLGYDQAVNYKNSIYIGSAAIAEFFADIALCPLEATRIRLVSQPNFSNGLVGGFSRIMKEEGLSSFYNGFTPILFKQIPYNIAKFLVYERAAEVYFGLAGPKEGLSTSATTGLNLLSGLTAGLAAAIVSQPADTLLSKVNKAKKAPGQSTIGLLGQLAKELGFVGSFAGLPTRLVMVGTLTSLQFGIYGSLKKSLGCAPAIEIASK
>XP_002551829_Lachancea_thermotolerans
MSAPIPQYSMSDYAKFALAGAIGCGVTHSAMVPIDVVKTRIQLEPTVYNKGMVSSFKQIVSAEGAGALLTGFGPTLLGYSMQGAFKFGGYEVFKKLFIDTLGYDQAVNYKNSIYIGSAAIAEFFADIALCPLEATRIRLVSQPSFADGLFGGFSRILREEGAASFYNGFTPILFKQIPYNIAKFLVYERAAEVYFGMVGPKDTLSNTTATGLNLLSGLTAGLAAAVVSQPADTLLSKVNKAKKAPGQSTIGLLGQLAKELGFVGSFAGLPTRLVMVGTLTSLQFGIYGTLKKSLGCAPAIEIASK
>XP_020060822_Aspergillus_aculeatus
MSATTPKADAPTGLALYSRFAFAGAVCCSVTHGALTPVDVVKTRIQLDPVTYNRGMIGGFKQVIANEGAGALLTGFGPTAAGYFLQGAFKFGGYEFFKQQWINQLGYETASNNRTAIYLASSATAEFFADIALCPLEATRIRLVSQPTFASGLMSGFGKILKNEGIGAFYSGFGPMLFKQVPYTMAKFVVFEKTVEAVYGFVDKNSVSEGAKTGINLGSGLIAGFAAAIVSQPADTMLSKINKTPGEPGEGTVSRLIKIGKELGLRGSYAGIGARLFMVGTITAGQFAIYGDIKRLLGATGGVEIGK
>XP_001274947_Aspergillus_clavatus
MAASPAAVAPTVPETKVEGLALYSRFAFAGAVCCSVTHGAFTPVDVVKTRIQLDPVTYNRGMIGGFRQVIQNEGAGALLTGFGPTFAGYFMQGAFKFGGYEFFKQQSINVLGLERARQNRTAVYSVSAACAEFFASIALCPLEATRIRLVSQPGFANGLFSGFGKIFKNEGIGAFYRGFGPILLKQVPYTVTKFVVYEKVAEAVFARLDKSKLSNGAQTGVNLGSGLIAGFAAAIISQPADTMLSKINKTKGLPGESTVSRLIKIAGELGLRGSFTGLPTRLFMIGGLTAGQFAIYGDIKKALGATNGVEIAK
>XP_001262644_Aspergillus_fischeri
MAASPAVVAPEKKLEGLSLYSRFAFAGAVCCSVTHGAFTPVDVVKTRIQLDPATYNRGMIGGFRQVIQNEGAGALLTGIGPTFAGYFMQGAFKFGGYEFFKQQSINLLGLEKARQNRTAVYSVSAASAEFFASIALCPLEATRIRLVSQSGFANGLIGGFGKILKNEGIGAFYRGFGPILLKQVPYTVTKFVVYEKVAEAVFARLDKSKLSNGAQTGVNLGSGLIAGFAAAIVSQPADTMLSKINKTKGLPGESTVSRLIKIAGELGLRGSFAGLPTRLFMIGGLTAGQFAIYGDIKKALGATNGVEIAK
>XP_041140763_Aspergillus_flavus
MSAKAESPAPAAPQQLSGLALYSRFAFAGAVCCSVTHGALTPVDVVKTRIQLDPVTYNRGLVGGFRQVIANEGAGALLTGFGPTAAGYFLQGAFKFGGYEFFKQQWINQLGYETASNNRTAVYLASSATAEFFADIALCPLEATRIRLVSQPTFATGLLSGFGKILKNEGVGAFYSGFGPILFKQVPYTMAKFVVFEKVSEAIYRGFDKETLSDGAKTTINLGSGLIAGFAAALVSQPADTMLSKINKTPGEPGEGTVSRLIKIGKELGLRGSYAGIGARLFMVGTLTAGQFAIYGDIKRLLGATGGVEIGK
>XP_750023_Aspergillus_fumigatus
MAASPAAIAPTAPESKVEGLGLYSRFAFAGAVCCSVTHGAFTPVDVVKTRIQLDPKTYNRGMIGGFRQVIQNEGAGALLTGIGPTFAGYFMQGAFKFGGYEFFKQQSINVLGLETARQNRTAVYSVSAACAEFFASIALCPLEATRIRLVSEPGFANGLFSGFGKILKHEGVGAFYRGFGPILLKQVPYTVTKFVVYEKVAEAVFARLDKSKLSNSAQTGVNLGSGLIAGFAAAIISQPADTMLSKINKTKGLPGESTVSRLIKIAGELGFRGSFAGLPTRLFMIGGLTAGQFAIYGDIKKALGKSDYFLGGSQRLTFVPLGATNGVEIAK
>XP_658474_Aspergillus_nidulans
MAAKIDAPAAAPAPQLSGLQLYSRFAFAGAVCCSITHGALTPVDVVKTRIQLDPVTYNRGMIGGFRQVIANEGAGALLTGFGPTAAGYFLQGAFKFGGYEFFKQQWINQLGYESASKNRTAIYLASSATAEFFADIALCPLEATRIRLVSQPEFASGLLSGFSKILKNEGVGAFYSGFGPILFKQVPYTMAKFVAFEKFSEAIYGVVDKNTLSDGGKTVVNLGSGLLAGFAAAIVSQPADTMLSKINKTQGLPGEGTTTRLIKIAKELGLKGSFSGIGARLFMIGTITAGQFAIYGDIKRLLGATGGVEIAPSK
>XP_001389761_Aspergillus_niger
MSASAKVEAPAAAPAPQLSGLQLYSRFAFAGAVCCSVTHGALTPVDVVKTRIQLDPVTYNRGMIGGFRQVIANEGAGALLTGLGPTAAGYFLQGAFKFGGYEFFKQQWINQLGLETASNNRTAVYLASSAAAEFFADIALCPLEATRIRLVSQPTFATGLVSGFGKILKNEGVGAFYSGFGPILFKQVPYTMAKFVVFEKAAEAIYGMVDKNTASDGTKTAINLGSGLIAGFAAALVSQPADTMLSKINKTPGEPGEGTVSRLIKIGKELGFRGSYAGIGARLFMVGTLTAGQFAIYGDIKRVLGATGGVEISK
>XP_015409530_Aspergillus_nomiae
LSFNCLTFPPSISPLFSSLFLFVFRAEYDSPYNIMSSKAETPAPAAPQQLSGLALYSRFAFAGAVCCSVTHGALTPVDVVKTRIQLDPVTYNRGMIGGFRQVIANEGAGALLTGFGPTAAGYFLQGAFKFGGYEFFKQQWINQLGYETASNNRTAVYLASSATAEFFADIALCPLEATRIRLVSQPTFATGLLSGFGKILKNEGVGAFYSGFGPILFKQVPYTMAKFVVFEKASEAIYRNFDKETLTDGAKTAINLGSGLIAGFAAALVSQPADTMLSKINKTPGEPGEGTVSRLIKIGKELGFRGSYAGIGARLFMVGTLTAGQFAIYGDIKRLLGATGGVEIGK
>XP_001818148_Aspergillus_oryzae 
MSAKAESPAPAAPQQLSGLALYSRFAFAGAVCCSVTHGALTPVDVVKTRIQLDPVTYNRGLVGGFRQVIANEGAGALLTGFGPTAAGYFLQGAFKFGGYEFFKQQWINQLGYETASNNRTAVYLASSATAEFFADIALCPLEATRIRLVSQPTFATGLLSGFGKILKNEGVGAFYSGFGPILFKQVPYTMAKFVVFEKVSEAIYRGFDKETLSDGAKTTINLGSGLIAGFAAALVSQPADTMLSKINKTPGEPGEGTVSRLIKIGKELGLRGSYAGIGARLFMVGTLTAGQFAIYGDIKRLLGATGGVEIGK
>XP_040642695_Aspergillus_ruber
MAATAEKPSGLGLYGKFAFAGAVCCSVTHGALTPVDVVKTRIQLDPVTYNKGMIGGFRQVVANEGAGALLTGFGPTAAGYFLQGAFKFGGYEFFKQQCVNQVGVENASQYRTPIYLASSAAAEFFADIALCPLEATRIRLVSQPTFASGLASGFSKILSQEGIGSFYSGFGPMLFKQVPYTMAKFVVFEKVSEAIYRNFDKNTLSDGTKTTINLGSGLIAGFAAAIVSQPADTMLSKINKTPGAPGEGTVSRLAKIGKELGLRGSYAGIGARLFMVGTITAGQFAIYGDVKRLLNVTGGVEIAK
>XP_040707674_Aspergillus_sydowii
MASATAPKVDAPAAPAPLSGLQLYSRFAFAGAVCCSVTHGALTPVDVVKTRIQLDPATYNRGMIGGFRQVVANEGAGALLTGFGPTAAGYFLQGAFKFGGYEFFKQQWINQLGLENASKNRTAIYLASSATAEFFADIALCPLEATRIRLVSQPEFASGLMSGFTKILKNEGVGAFYSGFGPILFKQVPYTMAKFVAFEKFSEAIFSVVDKNTLSDGGKTGVNLGAGLLAGFAAAIVSQPADTMLSKINKTQGLPGEGTTTRLIKIAKELGLKGSFSGIGARLFMIGTITAGQFAIYGDIKRILGATGGVEIAPSK
>XP_001210923_Aspergillus_terreus
MAAPKTDAPVAAAPQLSGLQLYSRFAFAGAVCCSVTHGALTPVDVVKTRIQLDPVTYNRGMIGGFRQVIANEGAGALLTGFGPTAAGYFLQGAFKFGGYEFFKQQCINQLGYETASNNRTAVYLASSACAEFFADIALCPLEATRIRLVSQPDFASGLMSGFTKILKNEGVGAFYSGFGPILFKQVPYTMAKFVVFEKVSEAIFRTVDKESLSDGSKTAVNLGSGLIAGFAAALVSQPADTMLSKINKTPGAPGEGTVSRLVKIGKELGFRGSYAGIGARLFMVGTLTAGQFAIYGDIKRLLGATGGVEISK
>XP_022487765_Penicillium_arizonense
MAATTTPAPQMGAVDFYGRISFAGAMCCAITHGAATPLDVVKTRIQLDPATYNRGMIGGFRQVIQNEGAGALLTGFGPTAAGYFLQGAFKFGGYEFFKQQSINMLGYETAKNNRTAVYLASAGIAEFFADVALCPLEATRIRLVSQPTFASGLLPAMGRIMKEEGIGAFYSGFGPILFKQVPYTMAKFVVFEKVSEAIYAQFDKSTLSDGSKTGINLGSGLVAGLAAAVISQPADTMLSKINKTQGAPGEGTVTRLVKIAKELGIRGSYGGIGARLFMVGSITAGQFAIFGDIKRVLGCGAGVEIGK
>XP_014530409_Penicillium_digitatum
MAAPTAPKEEMSALNLYSRFAFAGAMCCAITHGAATPLDVVKTRIQLDPVTYNRGMLGGFRQVIQNEGAGALLTGFGPTAAGYFLQGAFKFGGYEFFKQQSINALGYETAKNNRTAVYLASAGAAEFIADIALCPLEATRIRLVSQPTFASGLLPAMTRILKEEGIGAFYSGFGPILFKQVPYTMAKFVVFEKVSEAILSNVNKETLSDGGKTGINLGSGLIAGLAAAIISQPADTMLSKINKTPGAPGEGTITRLVKISKELGIRGSFGGVGARLFMVGSITAGQFAIYGDIKRMLGATGGVEIGK
>XP_016596682_Penicillium_expansum
MAAPTAPKEEMSALNLYSRFAFAGAMCCAITHGAATPLDVVKTRIQLDPVTYNRGMLGGFRQVIQNEGAGALLTGFGPTAAGYFLQGAFKFGGYEFFKQQSINAVGYETAKNNRTAVYLASAGAAEFIADIALCPLEATRIRLVSQPTFASGLLPAMTRILKEEGIGAFYSGFGPILFKQVPYTMAKFVVFEKVSEAILANVNKETLSDGGKTGINLGSGLIAGLAAAIISQPADTMLSKINKTPGAPGEGTVTRLVKIAKELGIRGSYGGIGARLFMVGSITAGQFAIYGDIKRMLGATGGVEIGK
>XP_040647887_Penicillium_griseofulvum
MAAPIAPKQEMSSLNLYSRFAFAGAMCCAITHGAATPLDVVKTRIQLDPVTYNRGMLGGFRQVIQNEGAGALLTGFGPTAAGYFLQGAFKFGGYEFFKQQSINALGYETAKNNRTAVYLASAGAAEFIADIALCPLEATRIRLVSQPTFASGLLPAMTRILKEEGIGAFYSGFGPILFKQVPYTMAKFVVFEKVSETILANVNKETLSDSGKTGINLGSGLIAGLAAAIISQPADTMLSKINKTQGAPGEGTVTRLIKIGKELGIRGSYGGIGARLFMVGSITAGQFAIYGDIKRMLGATGGVEIGK
>XP_038930015_Penicillium_roqueforti
MAVPVAPKEEMSALNLYSRFAFAGAVCCAVTHGAATPLDVVKTRIQLDPVTYNRGMLGGFKQVVQNEGAGALLTGFGPTAAGYFLQGAFKFGGYEFFKQQSINAVGYETAKNNRTAVYLASAGAAEFIADIALCPLEATRIRLVSQPTFASGLLPAMTRILKEEGIGAFYSGFGPILFKQVPYTMAKFVVFEKVSEAVLSRVNKETLSDGAKTGINLGSGLVAGLAAAIISQPADTMLSKINKTPGAPGEGTVTRLIKIAKELGIRGSYGGIGARLFMVGSITAGQFAIYGDIKRMLGATGGVEIGK
>XP_002556720_Penicillium_rubens
MATPAAPKQEMSALSLYSRFAFAGAMCCAITHGAATPLDVVKTRIQLDPVTYNRGMLGGFRQVVQNEGAGALLTGFGPTAAGYFLQGALKFGGYEFFKQQSINALGYETAKNNRTAVYLASAGAAEFIADIALCPLEATRIRLVSQPTFASGLLPAMSRILKEEGIGAFYSGFGPILFKQVPYTMAKFVVFEKVSETILASVNKETLSDGAKTGINLGSGLIAGLAAAIISQPADTMLSKINKTQGAPGEGTVTRLIKIAKELGIRGSYGGIGARLFMVGSITAGQFAIYGDIKRMLGATGGVEIGK
>XP_040807262_Penicillium_solitum
MAAPTAPKQEMSALNLYSRFAFAGAMCCAITHGAATPLDVVKTRIQLDPVTYNRGMLGGFRQVVQNEGAGALLTGFGPTAAGYFLQGAFKFGGYEFFKQQSINALGYETAKNNRTAVYLASAGAAEFIADIALCPLEATRIRLVSQPTFASGLLPAMTRILKEEGIGAFYSGFGPILFKQVPYTMAKFVVFEKVSEAILSKVNKETLSDGGKTGINLGSGLIAGLAAAIISQPADTMLSKINKTPGAPGEGTVTRLIKIAKELGIRGSYGGIGARLFMVGSITAGQFAIYGDIKRMLGATGGVEIGK
>XP_022584580_Penicilliopsis_zonata
MAASAPKVEATPAPQLSGLQLYSRFAFAGAVCCSVTHGALTPVDVVKTRIQLDPVTYNRGLIGGFRQVIANEGAGALLTGFGPTAAGYFLQGAFKFGGYEFFKQQWINQLGYDTASNYRTAVYLASSATAEFFADIALCPLEATRIRLVSEPTFASGLLSGFGKILKNEGVGAFYSGFGPILFKQVPYTMAKFVVFEKVVEAAYGVIDKNTLSDGGKTAVNLGSGLLAGFAAALVSQPADTMLSKINKTKGLPGEGTTSRLIKIGKELGLRGSYAGIGARLFMVGTLTAGQFAIYGDIKRVLGATGGVEIGK
>XP_016620996_Cladophialophora_bantiana
MATATPQVGAAIPAATPAPKQLSGIDLYSRFAFAGAVCCSVTHGALTPVDVVKTRIQLDPATYNNGMIGGFRKVIQNEGAGALLTGVGPTFAGYFLQGAFKFGGYEFFKQQSINLLGYETASNNRTAVYLASSAAAEFFADIALCPLEATRIRLVSEPTFASGLIGGFGKILRNEGVMAFYSGFGPILFKQVPYTMAKFVVYEKVAETVWRTLDKNTASDGTKTVVNLGSGLIAGFAAAIVSQPADTMLSKINKTKGLPGESTTSRLFKIGKELGFRGSYAGIGARLFMVGTLTAGQFAIYGDIKRMIGATGGVEIAK
>XP_008729506_Cladophialophora_carrionii
MAAASQQVGAALPGTAPAPKALSGIDLYSRFAFAGAVCCSVTHGGLTPVDVVKTRIQLDPVTYNRGLIGGFRQVIAKEGAGALLTGVGPTFAGYFLQGAFKFGGYEFFKQQSINLLGYETASNNRTAVYLASSALAEFFADIALCPLEATRIRLVSEPTFASGLVGGFSKILRNEGVGAFYSGFGPILFKQVPYTMAKFVVYEKVAEAVWQTMDKNTASDGTKTVVNLGSGLIAGFAAALVSQPADTMLSKINKTKGLPGESTTSRLFKIGKELGLRGSYAGIGARLFMVGTLTAGQFAIYGDIKRVIGAVGGVEISK
>XP_016254785_Cladophialophora_immunda
MATATPQVGAAIPATTPAPKQLSGLDLYSRFAFAGAVCCSVTHGALTPVDVVKTRIQLDPATYNNGMIGGFRKVIQNEGAGALLTGVGPTFAGYFLQGAFKFGGYEFFKQQSINLLGYETASNNRTAVYLASSAAAEFFADIALCPLEATRIRLVSEPTFASGLIGGFGKIFRNEGVMAFYSGFGPILFKQVPYTMAKFVVYEKVAETVWRSLDKNTASDGTKTVVNLGSGLIAGFAAAIVSQPADTMLSKINKTKGLPGESTTSRLFKIGKELGFRGSYAGIGARLFMVGTLTAGQFAIYGDIKRMIGATGGVEISK
>XP_007747173_Cladophialophora_psammophila
MATATPQVGAAIPAATPAPKQLSGIDLYSRFAFAGAVCCSVTHGALTPVDVVKTRIQLDPATYNNGMIGGFRKVIQNEGAGALLTGIGPTFTGYFLQGAFKFGGYEFFKQQSINLLGYETASNNRTAVYLASSAAAEFFADIALCPLEATRIRLVSEPTFASGLIGGFGKILKNEGVMAFYSGFGPILFKQVPYTMAKFVVYEKVAETVWRTLDKNTASDSTKTVVNLGSGLIAGFAAAIVSQPADTMLSKINKTKGLPGESTTSRLFKIGKELGFRGSYAGIGARLFMVGTLTAGQFAIYGDIKR
>XP_018698441_Fonsecaea_erecta
MATATSPVGAAIPATAPAPKQLSGLDLYSRFAFAGAVCCSVTHGALTPVDVVKTRIQLDPATYNNGMIGGFRKVIQNEGAGALLTGVGPTFAGYFLQGAFKFGGYEFFKQQSINLLGYETASNNRTAVYLASSAAAEFFADIALCPLEATRIRLVSEPTFASGLIGGFGKIFRNEGVMAFYSGFGPILFKQVPYTMAKFVVYEKVAETVWRSLDKNTASDGTKTVVNLGSGLIAGFAAAIVSQPADTMLSKINKTKGLPGESTTSRLFKIGKELGFRGSYAGIGARLFMVGTLTAGQFAIYGDIKRMIGATGGVEISK
>XP_022506940_Fonsecaea_monophora
MATATPQVGAAIPATTPAPKQLSGLDLYSRFAFAGAVCCSVTHGALTPVDVVKTRIQLDPATYNNGMIGGFRKVIQNEGAGALLTGFGPTAAGYFLQGAFKFGGYEFFKQQSINLLGYETASNNRTAVYLASSAAAEFFADIALCPLEATRIRLVSEPTFASGLVGGFGKIFRNEGIGAFYSGFGPILFKQVPYTMAKFVVYEKVAEAVWRSLDKETASDGTKTVVNLGSGLIAGFAAAIVSQPADTMLSKINKTKGLPGESTTSRLFKIAKELGFRGSYAGIGARLFMVGTLTAGQFAIYGDIKRILGATGGVEISK
>XP_016636106_Fonsecaea_multimorphosa
MATATPQVGAALPATAPAPKQLSGLDLYSRFAFAGAVCCSVTHGALTPVDVVKTRIQLDPATYNNGMIGGFRKVIQNEGAGALLTGVGPTFAGYFLQGAFKFGGYEFFKQQSINLLGYETASNNRTAVYLASSAAAEFFADIALCPLEATRIRLVSEPTFASGLIGGFGKILRNEGVGAFYSGFGPILFKQVPYTMAKFVVYEKVAEAVWRTMDKNTASDGTKTVVNLGSGLIAGFAAALVSQPADTMLSKINKTKGLPGESTTSRLFKIGRELGFRGSYAGIGARLFMVGTLTAGQFAIYGDIKRMIGATGGVEISK
>XP_022505648_Fonsecaea_nubica
MATATPQVGAAIPATTPAPKQLSGLDLYSRFAFAGAVCCSVTHGALTPVDVVKTRIQLDPATYNNGMIGGFRKVIQNEGAGALLTGFGPTAAGYFLQGAFKFGGYEFFKQQSINLLGYETASNNRTAVYLASSAAAEFFADIALCPLEATRIRLVSEPTFASGLVGGFGKIFRNEGIGAFYSGFGPILFKQVPYTMAKFVVYEKVAEAVWRSLDKETASDGTKTVVNLGSGLIAGFAAAIVSQPADTMLSKINKTKGLPGESTTSRLFKIAKELGFRGSYAGIGARLFMVGTLTAGQFAIYGDIKRILGATGGVEISK
>XP_013285521_Fonsecaea_pedrosoi
MATATPQVGAAIPATTPAPKQLSGLDLYSRFAFAGAVCCSVTHGALTPVDVVKTRIQLDPATYNNGMIGGFRKVIQNEGAGALLTGFGPTAAGYFLQGAFKFGGYEFFKQQSINLLGYETASNNRTAVYLASSAAAEFFADIALCPLEATRIRLVSEPTFASGLVGGFGKIFRNEGIGAFYSGFGPILFKQVPYTMAKFVVYEKVAEAVWRSLDKETASDGTKTVVNLGSGLIAGFAAAIVSQPADTMLSKINKTKGLPGESTTSRLFKIAKELGFRGSYAGIGARLFMVGTLTAGQFAIYGDIKRILGATGGVEISK
>XP_007760189_Cladophialophora_yegresii
MAAASQQVGAALPGTAPAPKALSGIDLYSRFAFAGAVCCSVTHGGLTPVDVVKTRIQLDPVTYNRGLIGGFRQVIANEGAGALLTGVGPTFAGYFLQGAFKFGGYEFFKQQSINLLGYETASNNRTAVYLASSALAEFFADIALCPLEATRIRLVSEPTFASGLVGGFSKILKNEGVGAFYSGFGPILFKQVPYTMAKFVVYEKVAEAVWQTMDKNTASDGTKTVVNLGSGLIAGFAAALVSQPADTMLSKINKTKGLPGESTTSRLFKIGRELGIRGSYAGIGARLFMVGTLTAGQFAIYGDIKRVIGAVGGVEISK
>XP_016232858_Exophiala_spinifera
MAATLPPSSTGSTKLDAAVQVAKANEPQKLSGFGLYSRFAFAGAVCCAVTHGGLTPVDVVKTRIQLDPVTYNNGMIGGFRKVIANEGAGALLTGVGPTFAGYFLQGAFKFGGYEFFKQQFINQLGYETAANNRTAVYLASSAAAEFFADIALCPLEATRIRLVSEPTFASGLVSGFSKIAKTEGFGAFYSGFGPILFKQVPYTMAKFVVYEKVAEAVYRSVDKNTASDGTKTIINLGSGLIAGFAAAIVSQPADTMLSKINKTKGLPGESTTSRLVKIAKELGLRGSYAGIGARLFMVGTLTAGQFAIYGDIKRVLGATGGVEIAK
>XP_016257884_Exophiala_oligosperma
MAATLPPSSTGSTKLDAAVQVAKANEPQKLSGLGLYSRFAFAGAVCCAVTHGGLTPVDVVKTRIQLDPVTYNNGMIGGFRKVIANEGAGALLTGVGPTFAGYFLQGAFKFGGYEFFKQQCINQLGYETAANNRTAVYLASSAAAEFFADIALCPLEATRIRLVSEPTFASGLVSGFSKIAKTEGFGAFYSGFGPILFKQVPYTMAKFVVYEKVAETIYRSVDKNTASDGTKTIINLGSGLIAGFAAAIVSQPADTMLSKINKTKGLPGESTTSRLIKIAKELGLRGSYGGIGARLFMVGTLTAGQFAIYGDIKRVLGATGGVEIAK
>XP_013314244_Exophiala_xenobiotica
MAATLPPSSTGSTKLDAVVQTAKANEPQKLSGVALYSRFAFAGAVCCAVTHGGLTPVDVVKTRIQLDPVTYNTGMIGGFRKVIANEGAGALLTGIGPTFAGYFLQGAFKFGGYEFFKQQCINTFGYETAANNRTAVYLASSACAEFFADIALCPLEATRIRLVSEPTFASGLVSGFSKIARTEGLGAFYSGFGPILFKQVPYTMAKFVVYEKVAEAIYRNVDKNTASDGTKTVINLGSGLIAGFAAALVSQPADTMLSKINKTKGLPGESTTSRLVKIAKELGFRGSYAGIGARLFMVGTLTAGQFAIYGDIKRVLGATGGVEIAK
>XP_007724112_Capronia_coronata
MVYPPPADTVPKTPSQPKEISGFGLYSRFAFAGAICCSVTHGSMTPVDVVKTRIQLDPATYNNGMIGGFRKVIQNEGAGALWTGAGPTFAGYFLQGAFKFGGYELFKQQAINILGYDSARNNRTAVYLASSALAEFFADIALCPLEATRIRLVSQPTFATGLVGGFSKILKTEGVGAFYSGFGPILFKQVPYTMAKFVVYEKVAETIWSKFIDKNTASDGLKTTVNLGSGLIAGFSAAIVSQPADTMLSKINKTKGLPGESTTSRLIKIAKELGFRGSFAGIGTRLFMVGTITAGQFAIYGDIKRVLGATAGVDIGK
>XP_007732170_Capronia_epimyces
MAAAAAPKLLETPAEPKLSGLGLYSRFAFAGAVCCSITHGSLTPVDVVKTRIQLDPVTYNTGLIGGFRKVIQTEGAGALLTGVGPTFAGYFLQGAFKFGGYEFFKQQAIDLLGYDTARNNRTAVYLASSAAAEFFADIALCPLEATRIRLVSDPTFASGLISGFSKIFKNEGFGAFYSGFGPILFKQVPYTMAKFVVYEKVAEAIYGNFVDQKTASDGTKTAVNLGSGLIAGFAAAIVSQPADTMLSKINKTKGLPGESTTSRLVKIAKELGFRGSYAGIGARLFMVGTLTAGQFAIYGDIKRVLGATGGVDIGK
>XP_009154674_Exophiala_dermatitidis
MAAAAPKVNTALETPTEPKKLSGVALYSRFAFAGAVCCSITHGALTPVDVVKTRIQLDPATYNNGMIGGFRKVIQNEGAGALLTGIGPTFAGYFLQGAFKFGGYEFFKQQSINLLGYDTARNNRTAVYLASSAAAEFFADIALCPLEATRIRLVSEPTFASGLVSGFTKILRNEGVGAFYSGFGPILFKQVPYTMAKFVVYEKVAEAVWKNLVDQKTASDGTKTAVNLGSGLIAGFAAAIVSQPADTMLSKINKTKGLPGESTTSRLIKIAKELGLRGSYAGIGARLFMVGTLTAGQFAIYGDIKRLLGATGGVDIAK
>XP_013254275_Exophiala_aquamarina
MAATLPPKSTGSTKLDAAIQTASANQPKKLSGIDLYSRFAFAGAVCCSVTHGGLTPVDVVKTRIQLDPVTYNNGLIGGFRKVIQNEGAGALLTGVGPTFAGYFLQGAFKFGGYEFFKQQSINLLGYETASNNRTAVYLASAATAEFFADIALCPLEATRIRLVSEPTFASGLIGGFGKILKNEGVGAFYSGFGPILFKQVPYTMAKFVVYEKVAEAIYKTAVDKNTASDGTKTAVNLGSGLIAGFAAAIVSQPADTMLSKINKTKGLPGEGTTSRLIKIAKELGIRGSYAGLGARLFMVGTLTAGQFAIYGDIKRMLGAVGGVEIAN
>XP_016223951_Exophiala_mesophila
MAATKIDGAIQNIAASEPKKLSGLDLYSRFAFAGAVCCSVTHGGLTPVDVVKTRIQLDPVTYNTGLIGGFRKVIANEGAGALLTGVGPTFAGYFLQGAFKFGGYEFFKQQSINLLGYETASNNRTAVYLASSAAAEFFADIALCPLEATRIRLVSEPTFASGLVSGFSKIASQEGLGAFYSGFGPILFKQVPYTMAKFVVYEKVAEQIYRSVDKNTASDGTKTVINLGSGLIAGFAAALVSQPADTMLSKINKTKGLPGEGTTSRLVKIAKELGFRGSYAGIGARLFMVGTLTAGQFAIYGDIKRVIGAVGGVEIAN
>XP_013270086_Rhinocladiella_mackenziei
MAAAVSPKAALAVPSSEPKKLSGLDLYSRFAFAGAVCCSVTHGALTPVDVVKTRIQLDPVTYNNGMIGGFRKVIQNEGAGALLTGVGPTFAGYFLQGAFKFGGYEFFKQQSINFLGYEAASNNRTAVYLASSAACEFFADIALCPLEATRIRLVSEPTFASGLVSGFSKILTTEGVGAFYSGFGPILFKQVPYTMTKFVVYEKVAEAIFRQIDKNTASDGTKTAVNLGSGLIAGFAAAIVSQPADTMLSKINKTKGLPGESTTGRLIKIAKELGLRGSYAGIGARLVMVGILTAGQFAIYGDIKRVLGATGGVEIAK
>XP_017998946_Phialophora_attinorum
MAAAAQKVADAIPAPTPEAKKLSGLGLYSRFAFAGAVCCSVTHGGLTPVDVVKTRIQLDPATYNRGLIGGFRQVIAKEGAGALLTGVGPTFAGYFLQGAFKFGGYEFFKQQSINLIGYESATANRTAVYLASAACAEFFADIALCPLEATRIRLVSEPTFASGLVSGMSKIASQEGLGAFYSGFGPILFKQVPYTMAKFVVYEKVAEAIYQRVDKSKTSDGMQTVINLGSGLMAGFAAAIISQPADTMLSKINKTKGLPGEGTTSRLIKIAKELGLRGSFSGLGARLFMVGTLTAGQFAIYGDIKKAIGAVGGVEISK
>NP_596208_Schizosaccharomyces_pombe
MSTPLIPPAPPKKTLQLYTPQYYGLCTLGGLLACGTTHSAITPLDLIKCRKQVNPNIYPGNIAGFKTILSKEGLRGLYTGGMPTLIGYSLQGCGKYGFYELFKHKYSTLVGAQKAHEYRTSIYLAASASAELLADIMLCPMEAIKVRVQTSNPRFANTTREAWSKIVTNEGFGTLYRGLAPLWFRQIPYTMMKFASFERIVEALYTYIGKPKNMYSKAEKIGISFAGGYMAGVLCAIISHPADVMVSKLNSNKKAGEGAGAAAARIYKEIGFSGLWNGLGVRIVMIGTLTGAQWLIYDSFKIMCGFPATGA
```
