## Supplementary material for "Coding Sequence Insertions in Fungal Genomes are Intrinsically Disordered and can Impart Functionally-Important Properties on the Host Protein": fasta protein sequences: XP_723573.1_blasthits_fa.txt

```
>XP_723573_Candida_albicans
MTSIYTSDLKNHRRAPPPPNGAAGSGSGSSSGSGSGSGSGSGSGSLTNIVTSSNSLGVTANQTKPIQLNINSSKRQSGWVHVKDDGIFTSFRWNKRFMVINDKTLNFYKQEPYSSDGNSNSNTPDLSFPLYLINNINLKPNSGYSKTSQSFEIVPKNNNKSILISVKTNNDYLDWLDAFTTKCPLVQIGENNSGVSSSHPHLQIQHLTNGSLNGNSSSSPTSGLSSSSVLTGGNSGVSGPINFTHKVHVGFDPASGNFTGLPDTWKSLLQHSKITNEDWKKDPVAVIKVLEFYSDINGGNSAAGTPIGSPMINSKTNNNNNDPNNYSSAKNNVQEANLQEWVKPPAKSTVSQFKPSRAAPKPPTPYHLTQLNGSSHQHTSSSGSLPSSGNNNNNNNSTNNNNTKNVSPLNNLMNKSELIPARRAPPPPTSGTSSDTYSNKNHQDRSGYEQQRQQRTDSSQQQQQQQKQHQYQQKSQQQQQQPLSSHQGGTSHIPKQVPPTLPSSGPPTQAASGKSMPSKIHPDLKIQQGTNNYIKSSGTDANQVDGDAKQFIKPFNLQSKKSQQQLASKQPSPPSSQQQQQKPMTSHGLMGTSHSVTKPLNPVNDPIKPLNLKSSKSKEALNETSGVSKTPSPTDKSNKPTAPASGPAVTKTAKQLKKERERLNDLQIIAKLKTVVNNQDPKPLFRIVEKAGQGASGNVYLAEMIKDNNRKIAIKQMDLDAQPRKELIINEILVMKDSQHKNIVNFLDSYLIGDNELWVIMEYMQGGSLTEIIENNDFKLNEKQIATICFETLKGLQHLHKKHIIHRDIKSDNVLLDAYGNVKITDFGFCAKLTDQRNKRATMVGTPYWMAPEVVKQKEYDEKVDVWSLGIMTIEMIEGEPPYLNEEPLKALYLIATNGTPKLKKPELLSNSIKKFLSICLCVDVRYRASTDELLEHSFIQHKSGKIEELAPLLEWKKQQQKHQQHKQETSDTGFA
>XP_002417604_Candida_dubliniensis
MTSIYTSDLKNHRRAPPPPNGSTGSGSSSGSGAGSGPGPGSGGLANIITSSNSLGVTANQTKPIQLNINSSKRQSGWVHVKDDGIFTSFRWNKRFMVINDKTLNFYKQEPYSSDANSSTNTPDLSFPLYLISNINLKPNSGYTKTSQSFEIVPKNNNKSILISVKTNNDYLDWLDAFTTKCPLVQIGENNSGVATSHPHLQIQHLTNSSLNGNSSSSPTSGLSPSSVLTGGNSGVSGPINFTHKVHVGFDPASGNFTGLPDTWKSLLQHSKITNEDWKKDPVAVIEVLEFYSDINGGNSAAGTPIGSPMINSKTNNDPNNYSSNKNNVQEANLQEWVKPPAKSTVSQFKPSRAAPKPPTPYHLTQLNGSSNLPASTSTSYLGSGNNNSNNNNNKSVSPLNNLMNKSELVPARRAPPPPTSATSSDPYSNKTHQDRSGYEQQRSHRNDPSQQQQQQQQQQQQQQKQHHYQQKSQQQQKQPLSSHQGGPSHIPKQVPPTLPSAGPPTSASSSSSSGKSMPSKIHPDLKIQQGTNNYIKSSGANTSQVDAEAKQFIKPFNLQSKKSQQQLASKQPSPPSSQQQQQQQQQKPMGMHGLMGTSHSVTKPLNPVNDAIKPLNLKSSKSKEALNEASSVSKTPSPTDKSNKPTAPTTGPAVTKTAKQLKKERERLNDLQIIAKLKTVVNNQDPKPLFRIVEKAGQGASGNVYLAEMIKDNNRKIAIKQMDLDAQPRKELIINEILVMKDSQHKNIVNFLDSYLIGDNELWVIMEYMQGGSLTEIIENNDFKLNEKQIATICFETLKGLQHLHKKHIIHRDIKSDNVLLDAYGNVKITDFGFCAKLTDQRNKRATMVGTPYWMAPEVVKQKEYDEKVDVWSLGIMTIEMIEGEPPYLNEEPLKALYLIATNGTPKLKKPELLSNSIKKFLSICLCVDVRYRASTDELLEHSFIQHKSGKIEELAPLLEWKKQQQQKHQHHKPETSDTGFA
>XP_002549020_Candida_tropicalis
MTSIYTSDLKNHRRAPPPPPPPSDGGSTNTTGKNNNNNQNNTSNPSMSSSPYSQLNNMGMNMSSKPIHLTINSNKRQSGWVYVKDDGIFTSFRWNKRFMIINEKTLNFYKQEPTTDNNNTSSPDLSFPLYLINNINLKPNSGYSKSSFSFEIIPKNNNYKPILISVKSKNDYSDWIDAFTTKCPLVQIGDNNSSSSSSSSTGHLQIQHLTNNNLPSSSTTSSNSNSSNSISNSILSGGNAGVSGPINFTHKVHVGFDPTSGSFTGLPDTWKSLLQHSKITNEDWKKDPVAVIEVLEFYSDINGSATGTPIGSPMINGNTNNTTMISNNTQKMTIQDNNLQEWTKPPTKSTQFKPSRAAPKPPTPYHLTQQSSSNLSSSSSSNKNVSASNNKNNSPLTTLMNKSDPSSSDLVPVRRAPPPPNAAGKSTTSQPQDQSRPFNQIPPPTSTTSKQQQQPQQQQSQQHPKQTPPSLPSTGPPNKNKIHPDLKIQQGTNNFTKQNNYNNDPKSYIKPFTLQSKSSQQNLAQKQPTTPVGTSHAATKPLNPESQGIKPLNLKSKSKDETSPTTTTTTATSSSSSKSKSPSPTNKTTEAVSGQGVTKTAKQLKKERERLNDLQIIAKLKTVVNSQDPKPLFRIIEKAGQGASGNVYLAEMINSNNRKIAIKQMDLNVQPRKELIINEILVMKDSQHKNIVNFLDSYLRKETELWVIMEYMEGGSLTEIIENNEFKLSEKQIATICFETLKGLQHLHKKHIIHRDIKSDNVLLDAHGNVKITDFGFCAKLTDQRNKRATMVGTPYWMAPEVVKQKEYDEKVDVWSLGIMTIEMIEGEPPYLNEEPLKALYLIATNGTPKLKKPELLSNSIKKFLSICLCVDVRYRASTDELLEHSFIQHKSGKIEELAPLLEWKKQKIQSHQNSANTTDDGNTTGFE
>XP_003866293_Candida_orthopsilosis
MTSVYNSDLKNHRRAPPPPRPPVAAHSSSSLNLSSTTSGLGLGSKGNTYHNNISSPTSNQIPISLGSNKRQSGWVHVKDDGIFTSFRWNKRFMNMNDRSLNIYKNEPSINDPNSPELLLPLNLISNIILKPQSGHSKNCQSFEIIPKNYGKSILISVKSSNEYLDWLNAFSSKCPSAQIGQSMNSSSTIAGLPTSSMGAASSQSSHNLASLGGSVSGSLHGGNSGVSSPINFTHKVHVGFDPASGNFTGLPETWKSLLQHSKITNEDWKKDPAAVIEVLEFYSDINGSNPTTPMASPQVNMNKNIGNTIDHNSNLQEWTKPPPKSSTTQFKPTRSAPKPPPPYHLTAQQHGSGGNEATAPTTISPLSNLLSKSVGTTNANTTTVPTPSGDKNDLVPVRRAPPPPTGSSGGISKQQQQQQQQQQQPLRSHQRQQSTSKPQQVPPSLPGGASFNRTPTYKVHPDLKIQQSSTSLSSDKENMSDEGVKHYSPTSKKSPSESQHPNVSVVQSHQHKPHQQPLTGPAGAAHSVTKPLNPLNESVKPLQLKSKQDQGAQRSDQQQSEQQDKSKPKPKVQSPTQGPAVPKTAKQLKKERERLNDLQIIAKLKTVVNSNNPKPLFRIIEKAGQGASGNVYLAETISQGKKIAIKQMDLNIQPRKELIINEILVMKDSQHKNIVNFLDSYLIGDSELWVIMEYMEGGSLTEIIENNEFKLNERQIATICFETLKGLQHLHKKHIIHRDIKSDNVLLDSQGNVKITDFGFCAKLTDQRNKRATMVGTPYWMAPEVVKQKEYDEKVDVWSLGIMTIEMIEGEPPYLNEEPLKALYLIATNGTPKLKKPELLSNSIKKFLSICLCVDVRYRATTDELLEHSFIQHKSGKIEELAPLLEWKKNQGQAHDQGE
>XP_001527865_Lodderomyces_elongisporus
MTSVYTSDFKNHRRAPPPPTQSRQHLTGAQRNVLNNSILAPTNFVSSSSTPSTSLPPPSSSSSSTSSTTVAPTAITSNSSSLPFGVTPRPIEVNISSNKRQSGWVHVKDDGIFTSFRWNKRFMNINDRTLNFYKAEPSPIDKPIPDLSFPLNLISSIQLKPQTGHNKTAQSFEIVPKSNGKPILISIKHSNDYSDWLDAFAAKCPSVPIGQSSSIISNGISSQSSLGFNFKNSGNGNGNGNGNGNDYGIGSGGFNGNNKIRSNNSLASSSTTSSTLNGGSANVSGPINFTHKVHVGFDPASGNFTGLPETWKSLLQHSKITNEDWKKDPVAVIEVLEFYSDINGGSNNGTPMGSPMINNSDRVLGAPDYNSNLQEWTKPPSKSNASQFKPSRVAPKPPSRQQQQQQQLTSASSSSSLNNKSTFAQEKNFSPLSNILSKAEESPSHQKEDNLIPVRRAPPPPPQASSLSSSSASASAPASSSSSSSSSNVQGSLLKQQFSSTSLQQQQQQQQSSFAAPKQTPPTLPSSSAPSNSSFNKLANQNIHPDVKLNKINPYGTTGKTSPTKTSLLPQKQLNNNNSDYNYNETKSSAYNDSLLKGPAGAAHLVTKPLNPLGDSPIQPLHLKPKTQQQQQQQQEQSAIEKPKKAGTPVTQPATGPAPIKTAKQLKKERERLNDLQIIAKLKTVVNSADPKPLFKIIEKAGQGASGNVYLAEMISERKKIAIKQMDLNVQPRKELIINEILVMKDSQHKNIVNFLDSYLRKETELWVIMEYMEGGSLTEIIENNDFKLSEKQIATICFETLKGLQHLHKKHIIHRDIKSDNVLLDAHGNVKITDFGFCAKLTDQRNKRATMVGTPYWMAPEVVKQKEYDEKVDVWSLGIMTIEMIEGEPPYLNEEPLKALYLIATNGTPKLKKPELLSNSIKKFLSICLCVDVRYRATTDELLEHSFILHKSGKIEELAPLLEWKKTQQLQQQQQREQSEHQQQYDN
>XP_007375577_Spathaspora_passalidarum
MDLNVQPRKELIINEIMVMKDSQHKNIVNFLDSYLRGNNDLWVIMEYMEGGSLTEIIENNEFKLSEKQIATICFETLKGLQFLHKKHIIHRDIKSDNVLLDAKGNVKITDFGFCAKLTDQRNKRATMVGTPYWMAPEVVKQKEYDEKVDVWSLGIMTIEMIEGEPPYLNEEPLKALYLIATNGTPKLKKPELLSNSIKKFLSICLCVDVRYRATTDELLEHSFIQNKSGKIEELAPLLEWKKQPADQEGL
>XP_043051710_Scheffersomyces_spartinae
MSLRRLLFNSSDSLKGVLLTYTIMSQKLQETPILKPVNQGADLVLNPMAELEPETSPGTSFARMLTAVSNSVSKSINQLSHSLNSQENSPSLVPNNLEEETVHAFSSSPKLGLASPLGHSSSRVESLAQSLHEVELHNGVLPTFDSDLHTRNHLLSAQSTDTSPSNPATSNTTEETSNSPTSPSSFLKVVPPMPVNLDTTGERLDTMTSLDMLTEDPIPASDLETTEQTPDHDLQCVHREETPLASAVKGEDSVEDNADGSLPRMPGSFDVKGLKEDANEYAQLKESLSKNETQESLVLSSPKFTPPMAQQDFKSILDPGSKKGSVVSLLETKSNKSTASLRVDDKNVKADINTKLDSPSLVLVTGEERIVDNTAESSQPTKVVGPEIENKNIQLDSSNLDLPNLSQASVISSSSNINTNNNADTSTASDSTAIIKPKSKEDRSANSSSIAQKGPPLGFSMSSTAANSPKLVPTSSPGKSTVTTQSLKGTPVFASNAKVSPALSSSQKFTTTPITASTRENFLIGVHNPSKGNQSNASINGKKRKSGNRVRGVLNQMFGKSKILSATPTSEVSSINMKISTPFNAKHVAHVGVDDDGSYTGLPMEWERLLSASGISKTEQQQHPQAVMDIVAFYQDSNENPDDAALRKFTYDQPDFQSTSSSPNTPTTPQTESFQFDEENGNSTWTQTPTQHYQGKPQSPSPSQARSPFTGSGNENLFIPSRPAPKPPSQTSTPLHGTSQNPDQITDSVSNRNSLTSPSKVHAFGRSISSKSIKNLRASRKYSDAKAAIPIPSAPLPIIQPNGEIQSASLSGTSLGLPKSKSHSYSLNKQVAPTPQKGSTTAPLQQIPKFNDSTSAPCLAQSNSNLTYPKQRSDKFDFKSHRPPPPPPSSQRFPLPPPPPPPPLQQPPVPPPVSKAPSNGSDFDNLAYNSKKLAPQSFQQTDDDLTIPPRVDRTLPSKQVQQQKQEQSLSQSQQQQQPNGERKKVTTQQPVRDAKQAAILQAKKREEKKRKNQQIIAKLKSICSEGDPTKMYTNLTKIGQGASGGVYIGHDINNQSSTVAIKQMNLEQQPKKELIINEILVMKGSRHPNIVNYIDSYLMGGDLWVIMEYMEGGSLTEIVTHSVMTEGQIGAVCRETLKGLQFLHLKGVIHRDIKSDNILLDMGGNIKMTDFGFCAQINEIILKRTTMVGTPYWMAPEVVSRKEYGPKVDIWSLGIMIIEMIEGEPPYLNETPLRALYLIATNGTPKLKNPEALSYDIRHFLSWCLQVDFNKRATAEELLADQFIVDSDDISSLAPMVRIARMKKIDQDDD
>XP_001382546_Scheffersomyces_stipitis
MTSIYTSDLKHHRRAPPPPPGTGSGMNSATGSTSSLAPSTSSSHKNSIQLNINSNKRQSGWVHIKDDGIFTSFRWNKRFMVINEKTLNFYKNEPTPADSPDLSFPLNHISIINLKPNYGYTKTSQCLEIVPKNNGKVILISIKYNNDYLDWLDAFTTKCPLVQIGQANSSNPISGNSGVSNPINFTHRVHVGFDPASGNFTGLPDTWKTLLQHSKITNEDWKKDPVAVIEVLEFYSDINGGSAASTPMSSPAIGLNYNASAFNQTKNLSEWTKPPSKNNSNSNNHNQLSSSSSTSNFQPSRAAPKPPMPYHLTSQKSSNSISPLSNLMTKTNQSAPSETTEKNSDLVPIRRAPPPPGSSQSTSAIPTSNNSNMPTGLGISTSPGSSTTIPKQVPPSLPPNSKVHPDLTIQTGTNNYINANSKYQGPSSAPASGPGYIKPFGITNKLQQQQQTKSSTEPLQVSDKANKNVESPIKPLQPKKDVAVAAAALAATSAAKKTDTKTKMPMGPAPIKTAKQLKKEREKLNDMQIIAKLKTVVNSKDPTPLFKIIEKAGQGASGAVYLAEMVKENNRKVAIKQMDLNIQPRKELIINEILVMKDSQHKNIVNFLDSYLRGNSDLWVIMEYMEGGSLTEIIENNEFKLSERQIATICFETLKGLQHLHKKHIIHRDIKSDNVLLDAKGNVKITDFGFCAKLTDQRNKRATMVGTPYWMAPEVVKQKEYDEKVDVWSLGIMTIEMIEGEPPYLNEEPLKALYLIATNGTPKLKKPELLSNSIKKFLSICLCVDVRYRATTNELLEHSFIQHKSGKIEELAPLLEWKKNVQKSDAHTSLTLEDE
>XP_020062054_Suhomyces_tanzawaensis
MTSIYNSDIKHYRRAPPPPLAAQNPINNNSTILLSINSNKRQSGWVHVKDDGIFTSFRWNKRFMVINDKTLNFYKTEPITNSNTPGINESPDISFPLNLIGSIQLKPSTGYTKTAQSFEIVPKNNGRLILILVKANNDYLDWIDAFTTKCPLIQVGNALSSATSNATATTLANGNAGVSNPINFTHKVHVGFDPASGNFTGLPDTWKSLLQHSKITNEDWKKDPVAVIEVLEFYSDINGGLAASTPLMSPAVGMKTPAALHEWTKPPSKGIQGPTGPPGPLQTLQQLLLPASSQPPSASSQTTFVPSRAAPKPPLPYHLTSQKAASGNSISPLNNLLNKSDAGDASELTPTRRAPPPPTGAAGSNNASNASNASKPFKPAVPTGLGITTPPSSLPAHPKQVPPQLPLNKVHPDLKIHTGANYNNSNKYTPTGTPTNQNFIKPFGLGAKLHQLPVQKHHDAGSGQQAPKAGINIKPLNVATKASPAQANDAPIKPLQPRPKELNEGPKQLATGPAPVKSAKQLKKERERLNDMQVIAKLKTVVNNNDPTPLFKIIEKAGQGASGAVYLAELTENRQKVAIKQMDLNVQPRKELIINEILVMKDSQHKNIVNFLDSYLRGNSDLWVIMEYMEGGSLTEIIENNDFKLSERQIATICFETLKGLQHLHKKHIIHRDIKSDNVLLDAKGNVKITDFGFCAKLTDQRNKRATMVGTPYWMAPEVVKQKEYDEKVDVWSLGIMTIEMIEGEPPYLNEEPLKALYLIATNGTPKLKKPEALSNSIKKFLSICLCVDVRYRASTDELLEHSFIQHKSGKIEELAPLLEWKKNHGSSMHDDDAI
>XP_020075057_Hyphopichia_burtonii
MTSIYTSDIKHHRKAPPPPGSNTSSSSSTSLAYHNMTSSIPPPLSSSSTSNSNTSGATMASTLDEGNTSTTSSNSSKSIQLNINSNKRQSGWVHVKDDGIFTSFRWNKRFMIINDKTLNFYKNEPIAHATLDSNSMNTNAPDLSFPLNLISSINLKPNSGYSKTSQTLEIIPKNNGKSMLISIKSNNDYLDWLDAFTNKCPLINIGNQNNTNVLNGGTGVSNPINFTHKVHVGFDPASGNFTGLPDSWKNLLQHSKITNEDWKKDPVAVIEVLEFYSDINGGNSAASTPMSSPAIGNNSVNKNLQDLTKPPQNRNQNQANNNPQFKPIRAAPKPPAPYHLTHQQNKSFSGSLPSDSNNQDNQNNEYTNNISPLNNLLNNSNKATDSKSAPNNDLIPVRRAPPPPSSNNNNNNNKQNLPTGLGISNSGQNQSPSSIPKQSPPTLPKNKLHPDLKIQTGLNQTPNKYPTPPASAPVTGPTYIKPFGLNKTPAQGQYQDQNQSQNQNHYQNPPLSASSNQQHFQTGKTGINIKPIATGAGGLPSSISQQDAPIKPLQPQPRQPAHHQHQQSQASNKLNQPNGNPPMGPAQNKTAKQIKKEREKLNDMQIIAKLKTVVNNNDPTPLFKIIEKAGQGASGAVYLAESLNKGDENNKVAIKQMDLNVQPRKELIINEILVMKDSQHKNIVNFLDSYLRGNSDLWVIMEYMEGGSLTEVIENNECKLSEKQIATICLETLKGLQHLHKKHIIHRDIKSDNVLLDAKGNVKITDFGFCAKLTDQRNKRATMVGTPYWMAPEVVKQKEYDEKVDVWSLGIMTIEMIEGEPPYLNEEPLKALYLIATNGTPKLKKPDLLSNSIKKFLSICLCVNVMYRALTDELLEHSFIQHKSGKVEELAPLLEWRKNPQNHNYSDEEDDD
>XP_015469246_Debaryomyces_fabryi
MTSIYTSDIKHHRKAPPPPSTSNTFRSNSSSSASSSSNDKQSIKLNINSNKRQSGWVHIKDDGIFTSFRWNKRFMIINDKTLNFYKNEPTNLHSFNVPDSSLVNSNSPDLSFPLNLISSINLKPNSGYTKTSQTFEIVPKNNGKSMLISIKSNNDYLDWLDAFTTKCPLINIGNENSTNSALINGNTGVSNPINFTHKVHVGFDPASGNFTGLPDTWKNLLQHSKITNEDWKKNPVAVIEVLEFYSDINGGSPGLTPISLPSINNNNNNNTNGSSLQEWTKHPSKQLQASQQEQPQQFKPSRTAPKPPVPYHLTQQKSQSNVSPLNNLLQNSEKPDAKNDSQNDLIPVRRAPPPPTSNKLNLNLDKNNSAPNLPAGLGISGSSNSIPKQSPPYLPKQKDLKIQTPSTGLNKYPSPPSSAPAAGPSYIKPFGLTSKQSQYLQQQQQPSQQEQQTPKSSGAKYITSPQKNDETPIKPLQPRPQKPQQQQHQQSNQPQLQVKKVTSPQMGQGTIKSAKQIKKEREKLNEMQIIAKLKSVVNNNDPTPLFKIIEKAGQGASGAVYLAETKSTGKKVAIKQMDMNVQPRKELIINEILVMKDSQHKNIVNFLDSYLRGSSDLWVIMEYMEGGSLTEIIENNEFKLSEKQIATICFETLKGLQHLHKKNIIHRDIKSDNVLLDARGNVKITDFGFCAKLTDQRNKRATMVGTPYWMAPEVVKQKEYDAKVDVWSLGIMTIEMIEGEPPYLNEEPLKALYLIATNGTPKLKKPELLSNSIKKFLSICLCVDVRYRALTDELIEHSFIQHKSTDVAVLAPLLEWKKNPRPDYSDDED
>XP_457495_Debaryomyces_hansenii
MTSIYTSDIKHHRKAPPPPSTSNTFRSNSSSSASSSSNDKQSIKLNINSNKRQSGWVHIKDDGIFTSFRWNKRFMIINDKTLNFYKNEPTNLHSFNVPDSNSVNSNSPDLSFPLNLISSINLKPNSGYTKASQTFEIVPKNSGKSMLISIKSNNDYLDWLDAFTTKCPLINIGNENSANSAIINGNTGVSNPINFTHKVHVGFDPASGNFTGLPDTWKNLLQHSKITNEDWKKNPVAVIEVLEFYSDINGGSPGSTPINSPSINNNSNKNDSSSSLQEWTKHPSKQLQSAQPQQPAQFKPSRAAPKPPVPYHLTQQKPQSNVSPLNNLLQNSEKADTKRDSQNDLIPIRRAPPPPTSNKLNLNPDKNNSAPNLPAGLGISGSSNSIPKQLPPYLPKQKDLKIQTPSTGLNKYPSPPSSAPAAGPSYIKPFGLTSKQSQYSQQQSQSSHQEQQSPKNAGPKDITSPQKPEETPIKPLQPRPQKPQQQPDQPQSQVKKVASPQMGQGKIKTAKQIKKEREKLNEMQIIAKLKSVVNNNDPTPLFKIIEKAGQGASGAVYLAETKSTGNKVAIKQMDMNVQPRKELIINEILVMKDSQHKNIVNFLDSYLRGSSDLWVIMEYMEGGSLTEIIENNEFKLSEKQIATICFETLKGLQHLHKKHIIHRDIKSDNVLLDAKGNVKITDFGFCAKLTDQRNKRATMVGTPYWMAPEVVKQKEYDAKVDVWSLGIMTIEMIEGEPPYLNEEPLKALYLIATNGTPKLKKPELLSNSIKKFLSICLCVDVRYRASTDELIEHSFIQHKSTDVEVLAPLLEWKKNPRPDYSDEED
>XP_006689543_Yamadazyma_tenuis
MTTIYTSDIKHHRRAPPPPSQATEREIKLSINSSSKRQSGWVHIKDDGIFTSFRWNKRFMVINDKTLNFYKSDNTLNVSPDLSFPLNLIHSINLKNNTGYTKNSYSFEIIPKNNNNKPILISIKHNNDYLDWLDAFSTKCPYINVNSSSSSSSVVENLGSLNIGESSSNQVSNPINFTHKVHVGFDPASGNFTGLPETWKSLLQHSKITNEDWKKDPVAVIEVLEFYSDINGSNANTPINSPYLNHLKGPGTSSFANLTQPPKNFKPTRQAPKPPVPYHLSKGNETAGGAGTTATVSPLNNLLNNSGSSTNINNPTLAPIRRAPPPPREKVGQLPLGSSSVVPKQQPPTLPGATKPSQFNVKNPPPQVQVQPSQKQSQQKSHYVTKPVSPESQMQKPAPSDYPHKAHAQQETVLESNETKPLQIKPKQKSAKQLKREKERLNEMQILAKLKTVVNSNDPTPLFKIIEKAGQGASGSVYLAEMVSNQQKVAIKQMDLNVQPRKELIINEILVMKDSQHKNIVNFLDSYLRSSNDLWVIMEYMEGGSLTEIIDNNENKLTELQISVICRETLLGLQHLHKKHIIHRDIKSDNVLLDSRGNVKITDFGFCAKLTDQRNKRATMVGTPYWMAPEVVKQKEYDAKVDVWSLGIMTIEMIEGEPPYLNEEQLKALYLIATNGTPKLKHPEFLSTSIKKFLSICLCVDVRYRATTDELVKHSFVNNNGTVEDLAPLLAWKTRI
>XP_001486109_Meyerozyma_guilliermondii
MTSIYTADIRNHRRAPPPPTQASANDLAAGGLTQFNGSHVASNSNGSSGSNKSIQLNINSKKRQFGWVHLKDDGIFTSFRWNRRFMVINDKTLNFYKNEPPAPSNLYSADQATMASNTPDMSFPLNLVSAINLKPNSGYSKTSHTFEIVPKNNGRSMFISVKSNNDYMDWLDAFTTKCPLINIGNANATNMLSGNAGVSNPINFTHKVHVGFDPASGNFTGLPDTWKNLLQHSKITNEDWKKDPVAVIEVLEFYSDINGGNSSTSTPVGLPAVNNMANELKMNANLQEWTKHPTKNQHEHQFNPTRAAPRPPPSTTQKSSSNISPLNNLLNNSHLAANTQVTGDLVPARRAPPPPLANNESTHAPTQRLKPFNSNQPTGLGLSSANTTTIPKQSPPSLPKHQTVDSKPAQLPYPKKYPENDDGHEYVKPFATTSKLQLGTRNEEPKEIKKPVAQDAIKPLRIAPKAQQATSGKTSSPAIGPAPVKTAKQLKREREKLNEMQIIAKLKTVVNNNDPTPLFKIIEKAGQGASGAVYLAESLAKGGSKVAIKQMDLNLQPRKELIINEILVMKDSQHKNIVNFLDSYLRGTSDLWVIMEYMEGGSLTEVIENNDCRLSEKQISIICFETLKGLQHLHKKHIIHRDIKSDNVLLDAKGNVKITDFGFCAKLTDQRNKRATMVGTPYWMAPEVVKQKEYDEKVDVWSLGIMTIEMIEGEPPYLNEEPLKALYLIATNGTPKLKKPELLSNSIKKFLSICLCVDVKYRALTDELIQHSFIQHKAGKVDELAPLLEWKRNISRE
>XP_018710349_Metschnikowia_bicuspidata
MATILNKDIRGHRRAPPPPGMVHKDSDTIKFTSARKLSGWVYLKDDGIFTSFRWNKRYMSIGDRALNFFKTEPSETANLEFDLLFPLNLIGSINIKPNLGYNKTSQTMEIVPKNGTKPLLVSIKTHRDYLDWLDAFTTKCPLVTINQHGAFAMGNLGVSSPINFTHKVHVGFDPESGNFTGLPDAWKSMLQHSKITNEDWKKDPVAVIEVLEFYSDINGSNATTPLASPALGAGEQPKMNLQDWTKHPTAKLATQDPKYDLRPTRAAPKPPAPFHTTLSLLQKPGVSPLNNLMNAGLGSKSQDLLPERRAPPPPGQQTHTSSQSSQPFKPMNQPVASLSSQYPKYPQQTTKSGSYKAGISHNQTQPLRNSTLGGGTYTQVPKTSPPKLPLNAQPTAKAHSENIKQTLAKMDSLSAKTDDSLTLKSLKLKPLKPDLKPASKPEPKTAATLQKSAKQIKKEKEQLSDQQVIAKLKTVVNSDDPSSLFRIILKAGQGASGEVYLAESLIPGQNGRKVAIKQMDLQAQPRKELIINEILVMKDSRHDNIVNFLDSYLRESNDLLVIMEYMEGGSLTEVIENNECKLNERQIATICHETLKGLQFLHKKHIIHRDIKSDNVLLSAGGNVKITDFGFCAKLTDQRSKRATMVGTPYWMAPEVVKQKEYDEKVDVWSLGIMTIEMIEGEPPYLNEEPLKALYLIATNGTPKLKKPELLSNSIKKFLSICLCVDVKYRASTDELLEHSFIQYKSGQVSELAPLLEWKNNQQS
>XP_002619418_Clavispora_lusitaniae
MSSIYTSDLKNHRRAPPPPGARPEASSRFNSAPRKHSGWVYVKDDGIFTSFRWNKRYMAFGDRSLNLYKQEPEDPARDMDVSYPLSLVSAINLKQNSGPSKGASTLELVFKSGSKPLLVAVKSSTEYLDWLDTFSTKCPLAQIGSGGTVAVGNTGVSSPINFTHKVHVGFDPASGSFTGLPDAWKSMLQHSKITNEDWKKDPVAVIEVLEFYSDISGSAQNTPVASPALYQGPPQMSSIHDAAKHAPSKTDEKSAGVRLAPKPPLPYHMTQKQKESASPLGNLLQQNNDLVPVRRAPPPPRTDASRPSQNAHAHAVQQSSSQSSQSSSQSSLSSQSSHSQQKPSLSQQHPQRHQSPPSASLQRKPQGAAYPPPRTSPPALPNVHPNVKISPVKEKTPPSRVSPDLKPLKLKASNNAQTNVSSKAPAKLATGPAQTKTAKQIKKEREALNNRQVLAKLKTVVNNNDPSNLFRIISKAGQGASGEVYLAESLIPGQKGKKVAIKQMDLQAQPSKELIINEILVMKDSQHDNIVNFLDSYLRGDNDLLVVMEYMEGGSLTEVIENNECKLNERQISTICHETLKGLQFLHKKHIIHRDIKSDNVLLDAKGNVKITDFGFCAKLTDQRSKRATMVGTPYWMAPEVVKQKEYDEKVDVWSLGIMTIEMIEGEPPYLNEEPLKALYLIATNGTPKLKKPELLSNSMKKFLSICLCVDVRYRASTDELLEHPFIQYKSTKIEELAPLLEWKKHAHDEH
>XP_025339837_Candida_haemuloni
MPSSSSSPNPAATSPVVQVMSAFESASRSPKHTNDKVNVNAITDSEDDQQLTPATDLLTSAHDQVDTDPIRQIDSNESPIDPPPRSQDKDDSPGFSSLSSQHTNEDDYGDDSTPSALPRMPGTYDFNGLKDAMPMSESIERLQNEELHPPSRKDLQSVQNDIQPGKKPSNHSLGSPVVLSEGDNSKTQSQDQSQEAEPPKDTVGLGISTENTPFTVQSAGDSIEVPVRGDLLGGDINLSRSPYLGTPEIEQYKPQLDPGKPKADLDIEEILKQRARDSNTDTDQSSAENKLSDTLDKIPTVQDTIDDDKDDMMNMSHSTSIEEPLSGLSMIENPSQRSLSNSTVIRSPPPPPSSSGSHGYNATPAITGTEGNQTPRSQGTIVNRTPQSNSTIRYPHIGAQKSPRDLDMGVIHSNAKLSTPLSNGKKRSSGSRVKGVFSSMFGKSKSNPSGSPELSMKISTPFNPQHTQHVSEAPDGSLAGLPAEWERLLSFQGISKKEQEQHPHTMRDIMALFFEEKIGEKKGPMSEQEGGTESPSLGYANESTSSFAQSSPPSTPTASSSSSEHVNAQRHSGPQISTPVQQISVPKTQKTPGSTQAEGQFIPSRPAPKPPSTPSAYAPTPPASDTPRSKKSMMGRRSLSNKSLKKSSQKPEIAPPPLPNISGPIRAAPQPPSQIPKSKSHSYSLAQQTQTANKGSTTAPVAPTSRFNDQHAPDKEFKAHRAPPPPPPPVHKTPAQALEHITSDSATYERNKSSEPKKSSATSEQTQTSSSSHQQPIRDAKKAALLTQKRREEKKRKNQQIISKLQSICTEGNPNDYYKDLKKIGQGASGGVYIARSVAGPSGKIVAIKQMNLEQQPKKELIINEILVMKSSRHDNIVNYIDSFLIKGELWVVMEYMEGGSLTEIVTHSVMTEGQIGAVCRETLKGLQFLHSKGVIHRDIKSDNILLNVDGHIKMTDFGFCAQINELNLKRTTMVGTPYWMAPEVVSRKEYGPKVDVWSLGIMVIEMIEGEPPYLNETPLRALYLIATNGTPKLKEPEVLSYDIRKFLNWCLQVDFNKRGTAEQLLEDKFILNSDDVSSLAPLVKIARMKKASEGSDD
>XP_024712761_Candida_pseudohaemulonis
MSIYTSDLKNHRRAPPPPGAVSAPQKNWNLSNRRQAGWVQLKEDGFTSFRWNKRFMVISDRTLNFYKLEPSADMSQPKDLDMLFPLNLIGAINLKPSLSSKLTPPVIEIVPKNNAKSLLISIKNNNDHLDWLDSFATKCPLITIGSGLGSLSVSLGVSNPTNFTHNIHVGFDPASGNFTGVPEAWKQLLLNSKITNEDWKKDPVAVIEVLEFYSDINGSNGGTPVSTPELKQGPGSLNFQDWTKHPAAKAQQPMDFKPTRAAPKPPAPYHTTQKPLSPLMNLMNAQGPESSDSLAKLSGPGSLIPARRAPPVPGQAPGQAPVPQEPRRKAPEPPQAQPPRHQAPDAAKKTQGLGISTLAPKQAPPVMPRNVHPDVKVHSDNIKHTLAKTDPQRRPQDDLPDLKPLRLKPKQDQRPKHEEKPHEALKQKSDTVPPRTVDPKVHKAPTPAKTTKQIKKEREQLNDRQILAKLKTVVNNKDPSTLFRIINKAGQGASGEVYLAESLAPKDRGQKVAIKQMDLKVQPRKELIINEILVMKDSQHANIVNFLDSYLRGSSDLLVVMEYMEGGSLTEVIENNESKLNENQIATICHETLKGLQFLHRKQIIHRDIKSDNVLLDARGNVKITDFGFCAKLTDQRSKRATMVGTPYWMAPEVVKQREYDGKVDVWSLGIMTIEMIEGEPPYLNEEPLKALYLIATNGTPELKNPKAVSEEMMNFLSCCLILQPEARGSTDSLLRDPFITHKSSDVGVLAPLLEWKKNQESAAAQ
>XP_025337913_Candida_duobushaemulonis
MITIGVPLLPRAVSAPQKNWNLSNRRQAGWVQLKEDGFTSFRWNKRFMVISDRTLNFYKSEPSADMSQPKDLDMSFPLNLIGAINLKPSSSSKSTPPVIEIVPKNNAKSLLISIKNNNDHLDWLDSFATKCPLITIGSGSGSSSVSSGVSNPTNFTHNIHVGFDPASGNFTGVPEAWKQLLSNSKITNEDWKKDPVAVIEVLEFYSDINGSNGGTPVSTPELKQGPGSLNFQDWTKHPAAKAQQPMDFKPTRAAPKPPAPYHTTQKPSSPLMNLMNAQGPESSDSLAKLSGPGSLIPARRAPPVPGQAPGQAPGQAPPPQAQPPRHQAPDAAKKPQGLGISTSVPKQAPPVMPRNVHPDVKVHSDNIKHTLAKTDPSRRPQDDLPDLKPLRLKPKQEQRPKHEEKPHEALKQKSDNVPPRTVDPKVHKAPTPAKTTKQIKKEREQLNDRQILAKLKTVVNNKDPSTLFRIINKAGQGASGEVYLAESLAPKDRGQKVAIKQMDLKVQPRKELIINEILVMKDSQHANIVNFLDSYLRGSSDLLVVMEYMEGGSLTEVIENNETKLNENQIATICHETLKGLQFLHRKQIIHRDIKSDNVLLDAKGNVKITDFGFCAKLTDQRSKRATMVGTPYWMAPEVVKQREYDGKVDVWSLGIMTIEMIEGEPPYLNEEPLKALYLIATNGTPELKNPKAVSEEMMNFLSCCLILQPEARGSTDSLLRDPFITHKSTDVGVLAPLLEWKKNQESADAQ
>XP_028891211_Candida_auris
MTSIYTSDLKNHRRAPPPPGTSASSGVTWNLSNRRQAGWVHLKEDTFTAFRWNKRFMVISDRTLNFYKSEPSADMSQPKDLDMSFPLNLIGAINLKSNSGSNKVNSYPIIEIVPKNNANTLLVSIRSNTEYHDWLDTFATKCPLINIGNGGSSTISGASGVSNPINFTHKVHVGFDPASGNFTGLPEAWKSMLSNSAITNEDWKKDPVAVIEVLEFYSDINGSNANTPVASPALNSGQGSLNFQEWTKHPVPKSSSTQHDIQQKDFKPTRAAPKPPAPYHTTQKKDNASPLMNLMHAQTPKSDESLPKKAGPGSLIPARRAPPVPGQPQKQPPLQPQREAPQPYQNQSQVPSRKHPPLTSDQSPSHAENKVSRISSLGPSTQAPKQAPPSLPRNVHPDVKVHSDHVKHTLAKVDQHKKYHDDVPDLKPLKLKPAHETQKSENVPPRTVDPKAQKTQIKPAAGPGGSGKTTKQIKKEREQLNERQVIAKLKTVVNNKDPSTLFRIISKAGQGASGEVYLAESLIPGERGKKVAIKQMDLKVQPRKELIINEILVMKDSQHDNIVNFLDSYLRGSSDLLVIMEYMEGGSLTEIIENNEGKLNEHQIATICKETLKGLRFLHRKHIIHRDIKSDNVLLDSKGNVKITDFGFCAKLTDQRSKRATMVGTPYWMAPEVVKQREYDEKIDIWSLGIMLIEMIEGEPPYLNEEPLKALYLIATNGTPQLKNPGASSQKMRNFLSVCLCLNPSSRGNTDDLLEHKFIKEESGRIEELAPLLEWRKNQESGQE
>NP_014101_Saccharomyces_cerevisiae
MSLSAAANKISDNDFQNIGPAPRPPSSNSQGRTCYNQTQPITKLMSQLDLTSASHLGTSTSKKKSGWVSYKDDGILSFIWQKRYLMLHDSYVALYKNDKQNDDAILKIPLTSIISVSRTQLKQYCFELVRCSDRNSVSSGSSSSLNVSSDSNSKKSIYIATKTESDLHSWLDAIFAKCPLLSGVSSPTNFTHKVHVGFDPETGSFVGMPTNWEKLLKHSRITGEDWNNNSAAVIQVLQFYQEYNGAGNPTNTLDKPQSGETSSSQKSLPNSYNDNKLRNNSVNSKSSSGVSSSMVSQRKTSQPPNTKSPVSLGSGSLPPINTKLPTSQSNIPRHLQNVPNQQYPKMRNGHSPTNGQFPRGPMHPNNSQRSLQQQQQQQQQQKQQHQQYPYHHQGPSPSPSPSPSPLNPYRPHHNMINPYSKQPQSPLSSQSTQNQAIPRYAQNSSPTAAHFQPQRTAPKPPISAPRAPYPSNQNATSNTHVQPVAPKNDQSTPQTMRQAPKRPDADVAQPGGVAKPKKPARPTMSTAEIMSKLKKVTVNADPSQCFKVIEKAGQGASGSVYLAERTHIPTESNMIELINNDIDEPHVGDKVAIKQMVLSKQPRKELIVNEILVMKDSRHKNIVNFLEAYLRTDDDLWVVMEFMEGGSLTDIIENSPTNDNSHSPLTEPQIAYIVRETCQGLKFLHDKHIIHRDIKSDNVLLDTRARVKITDFGFCARLTDKRSKRATMVGTPYWMAPEVVKQREYDEKIDVWSLGIMTIEMLEGEPPYLNEDPLKALYLIATNGTPKLKHPESLSLEIKRFLSVCLCVDVRYRASTEELLHHGFFNMACDPKDLTSLLEWKE
>XP_018219599_Saccharomyces_eubayanus
MSLSAAANKISDNDFQNIGPAPMPPNANGQGRTGYNQTQPITKLMSQLDLTSASHLSANSLKKKSGWVSYKDDGLLSFIWQKRYLVLHDSYVALYKNDKQNDDAILQIPLTSIISVSRTQLKQYCFELIRCSDRNSVSSGSSSSVNVSSENNSKKSIYIATKTENDLHTWLDAIFAKCPLLSGVSSPTNFTHKVHVGFDPETGSFVGMPTNWEKLLKHSRITGEDWNNNSAAVIQVLQFYQEYNGAGNPTNPLEKSQSSEAASSQKSLPSSYNENKHSVNSKASSGGSSGLTSQRQASQPPNTKPHVSSGNGSLPPINTKVLNNQSNIPRHLQNVPSQQYNKMRNAHSPTNGQFPRGPMHSNHSQRSLQQQQHQQHQQHHQQQQQQQQQYQQQQQYPYHQQVPSPSPSPSPSPLNPYRPHHNMINPYSKQSLSPLGAQPSNANQKQGTPNYAQNPSPTGPQFQPQRTAPKPPVSAPRAPYPPKQSAVAAGAAMQHVAAKNDQPVLQSMRQAPKRPDTDDKQATGVTKPKKPTRPTMSTAEIMSKLKSVTVNADPSICFKVIEKAGQGASGSVYLAERTYIPIESNMSELMNNEIDEPQVGDKVAIKQMILSKQPRKELIVNEILVMKDSRHDNIVNFLEAYLRTDDDLWVVMEFMEGGSLTDIIENSPANDTSRSPLTEPQIAYIVRETCQGLKFLHDKHIIHRDIKSDNVLLDTKARVKITDFGFCAKLTDKRSKRATMVGTPYWMAPEVVKQREYDEKIDVWSLGIMTIEMLEGEPPYLNEDPLKALYLIATNGTPKLKYPETLSLEIKRFLSVCLCVDVRYRASTEELLHHGFFNLACDPKDLTALLEWKE
>XP_033768667_Saccharomyces_paradoxus
MSLSAAANKISDNDFQNIGPAPRPPSSNSQGRTGYNQTQPITKLMSQLDLTSASHLDTNLSKKKSGWVSYKDDGILSFIWQKRYLMLHDSYVALYKNDKQNDDAILKIPLTSIISVSRTQLKQYCFELIRCNDRNSVSSGSSSSLNVSSDNNSKKSIYIATKTESDLHTWLDAIFAKCPLLSGVSSPTNFTHKVHVGFDPETGSFVGMPTNWEKLLKHSRITGEDWNNNSAAVIQVLQFYQEYNGAGNSTNTSDKSQSSETASSQKSLPSSYSESKLRNNSVNSKSSSGVSSGMVSQRQAPQPPNTKSPVSLGSGSLPPINTKLPNSQSNIPRHLQNVPNQQYTKMRNGHSPTNGQFPRGPMHPNHSQRSLQQQQQKQQHQQYPYHQQGASPSPSTSSSPLNPYRPHHNMINPYSKQPQSPLSSQSTQNQAIPRYVQNSSPTATHFQPQRTAPKPPVSAPKVPYPSNQSAASNTPIQHVAPKNDQSTLQAMRQAPKRPDADAKQPAGVTKPKKPTRPTMSTAEIMSKLKSVTVNADPSQCFKVIEKAGQGASGSVYLAERTHIPTESNMIELINNEIDEPHVGDKVAIKQMVLSKQPRKELIVNEILVMKDSRHKNIVNFLEAYLRTEDDLWVVMEFMEGGSLTDIIESSPTNDTSHSPLTEPQIAYIVRETCQGLKFLHDKHIIHRDIKSDNVLLDTRARVKITDFGFCARLTDKRSKRATMVGTPYWMAPEVVKQREYDEKIDVWSLGIMTIEMLEGEPPYLNEDPLKALYLIATNGTPKLKYPETLSLEIKRFLSVCLCVDVRYRASTEELLHHGFFNMACDPKDLTSLLEWKE
>XP_003673935_Naumovozyma_castellii
MSLSAAANKISERDFQNIGPAPRPPATTSPSKVNGTVGYNQTRPIPKFMNQRDGTRNLNSGMGAPQHIGSQAKVGWVSYKDDGLLSFIWQKRYLILSDSYISLYKNDKSIEEPILQIALTNIVSVSRTQLKQNCLELIRSTDRSSLSSSSSNLSISSDAGSKKSIYIATKTEHDLHSWLDSIFARCPLLSGVSSPTNFTHKVHVGFDPETGSFVGMPTNWENLLKHSRITGEDWNNDSAAVIQVLQFYQEYNGNGKAPNTTKPLTNDSKNSSQTSLINSDSSRKPSPLQATGLVPQRQAPTPPRSKVPVGPGKPQLPRLNTTPLNNTQQHQRSPYSPVNGIPPRNAARNTPYKQPTSPVDSFRPIHNMSNPYSRHEHQPSQSPSPSPLGQGKKDQGIPTRLQPQRMAPKPPVTGPSPNSASVSAAAYAFKQKQQQQQQQQQPYPRPTEQRAAPQPPRQQENEPKKDIGVTKPRKQTKPSMSNAEIMSKLKSVTINTDPSPYFQMIEKAGQGASGSVYLAERIAIPPGEFDETPEVGDKVAIKQMILSKQPRKELIVNEILVMKDSRHKNIVNFLEAYLKTEDDLWVVMEFMEGGSLTDIIENSPATGSSSSPLTEPQIAYIVRETCQGLKFLHDKHIIHRDIKSDNVLLDNNARVKITDFGFCAKLTDQRSKRATMVGTPYWMAPEVVKQREYDEKVDVWSLGIMTIEMLESEPPYLNEDPLKALYLIATNGTPKLKNPESLSLEIKRFLSVCLCVDVRYRASTEELLHHGFFDMACEPSALTPLLDWKN
>XP_003668011_Naumovozyma_dairenensis
MALSATINDISDSDFQNIGPAPQPPHGRSTSNNIGYNQTKPITKMMSQFDLNNGSPVRAGSPLPLKSQRKTGWVSYKDDGILSFLWQKRYLILNDSYLSLYKNDKSTDEPILQISLTNIVAVSRNQIKQNCFEIVRSSDRNSYSSSSSNVSSSSDSKKSIYIATKTEVELHSWLDAIFAKCPLLSGVSSPTNFTHKVHVGFDPETGSFVGMPTNWEKLLKHSRITGEDWNNNSAAVIQVLQFYQDYNGINNNNLNNNPNNENANKLLNNIKNPSNISQSSLGHKNEFAQFNGSRNASQSNTTAMTTNLQPQRHAPTPPKAKVPMNPNKPQLSPLNTTGSRLHNVQNQYRQQQQQQRQQHSPTTAIPPRNTARNVPNQGTSYQQKAGSPVNGYKPLHNMSNPYTKSSPTYLQEQSIGGKISTPPRLHPQRTAPTPPTHANNNTSVSAATYAMKQGQEQRSSPQGHAVGHKQPLPQALRQAPRKPETSNGAPKKNAGVTKPRKQSKPSMSNAEIMSKLKSVTINTDPTEYFQMIEKAGQGASGSVYLAKRINIPPAEFEESEIPGIGDKVAIKQMILSKQPRKELIVNEILVMKDSHHKNIVNFLEAYLKTEDDLWVVMEFMEGGSLTDIIENSPVDDTSHSPLTESQIAYIVRETCQGLKFLHDKHIIHRDIKSDNVLLDMNGRVKITDFGFCAKLTDQRSKRATMVGTPYWMAPEVVKQREYDEKVDVWSLGIMTIEMLESEPPYLNEDPLKALYLIATNGTPKLKHPEKLSLEIKRFLSVCLCVDVRYRASTEELLHHGFFEVACEPRDLMPLLEWKN
>XP_003955405_Kazachstania_africana
MSLSAAANKISDKDFQNIGPAPQPPTTSLNSVSYNQTRPITNFVSNLDLNRRTPAQRSVSHTMKRKSGWISYKDDGLLSFLWQKRFLVLSDSYLALYKTDKNLEDPALLISLTSIVSVSRTQLKHNCFEIIRSNERNSLSSSSSSGSALNLSPSFDSNKKAIYIATKTEYELHDWLDSIFAKCPLLSGVSSPTNFTHKVHVGFDPETGSFVGMPTNWEKLLKHSRITGEDWNNDSAAVIQVLQFYQEYNGISPTSNNSDTAKSNNSSVNSLHHNINTKASTSELLPQRSAPSPPNTRTPSSSSKNKLHTIDTRTPVHHPISSGKKATQQLYSRQQTSNQSPTNNAPPKVMMHQSPYGSDNSTTQKTSQGSTPTNAYRPHHNLSNPYVKAQGSASSSSLHHQQQRTMNAPQAQLPTVMSAKSFGNSNNQSLGTLQPRRAAPKPPTVALKQQAPQTSNTYNNASSVAAAAMAMRKDNHTQQQFKELPPKVPAEPSKDAGITKQKKQSKPLMSNAEIMLRLKSVTFNTDPTPYFKMIEKAGQGASGSVYLAERLESPPSEYQNDHVVSIENNEPQAIGDKVAIKQMILSKQPRKELIVNEILVMKNSRHKNIVNFLEAYLKTEDDLWVVMEFMEGGSLTDIIENSPTNGSNHSPLTEPQIAYIVRETCQGLKFLHDKHIIHRDIKSDNVLLDTRARVKITDFGFCAKLTDKRSKRATMVGTPYWMAPEVVKQREYDEKVDVWSLGIMTIEMLEGEPPYLNEDPLKALYLIATNGTPKLKNPETLSLEIKRFLSVCLCVDVRYRASTEELLHHTFFDMACKPSDLTQLLEWKE
>XP_022466845_Kazachstania_naganishii
MSLSAAANKISESDFQNIGPAPRPPTAARASGSVAYNQTQPTTKYMNQLSLGASKFTDPSSQQVSSRSISSPLQDTRRKAGWVSYKENGILSFIWQKRYMVLNDLYLALYKNEKHLDDPLISVPLTSIVSVSRNQMKQNCFEIVRMNERTSLNLSNGGLNGSPRSSSSSSDQASKKSLYVATKTEYDVHSWLDAIFAKCPLLSGVSSPTNFTHKVHVGFDPETGSFVGMPTNWEKLLKHSRITGDDWNNDSAAVIQVLQFYQEYNEIDINGQQTTGGPASARSQPNSLINKYPSTSSDVSLGSSSSSSSSSFQQNRHASNEMMPQRRAPSPPTSHGSNHSVTSQHKQQAMSLSQRAQLNQSYITSQQQHQQQQMESQKVVSPTAVNLPPRSALRQTPRQTPPPQQQQPMQYQQQQHQQQQYPQYQQQQQQQYRQQFPHQYNSGNQRISPVAQNTKPYHNQHNPYAAQKPQQLPPQHGQIQTAQKVSPVKQGPSISPVKLQPQRAAPKPPSQVADNNISVTAAAVAMKQEPQVNKIIQPAREAPRKPKTEPKKDVGVTKQKKTSKPTMSNAEVISRLRSVSINTDPSPLFQMIEKAGQGASGSVYLAERLVLPPLESRQAESDGENMKVGDKVAIKQMILSKQPRKELIVNEIHVMKDSKHKNIVNFIESYLKTEDDLWVVMEYMEGGSLTDIIENSPTNGSTHSPLTEPQIAYIVRETCQGLKFLHDKHIIHRDIKSDNVLLDTHARVKITDFGFCAKLTDQRNKRATMVGTPYWMAPEVVKQREYDEKVDVWSLGIMAIEMLESEPPYLNEDPLKALYLIATNGTPKLKYPETLSLEIKRFLSVCLCVDVRYRASTEELLHHVFFSMACEPNELTPLLDWKD
>XP_449508_Candida_glabrata
MSLSAAAAKISDSDFQSIGPAPRPPVSAGGAAFNKTQPITRYMSQLDLNSGRANRSNSNVRRKSGWVSYKDDGLLSFLWQKRFMVLNDSALTLYKNEKVTEDPVLKIPLTVIVSVSKNQLKQYCFELTRVSERNSSNGGQSGNTDSMAKKTIYIATKTETDLISWLDSIFAKCPLLSGVSSPTNFTHKVHVGFDPETGSFVGMPTNWEKLLKHSRITGEDWNNDSAAVIQVLNFYQEYNNGEGSTYGAGSTTSVSSGSTNSSQINLLKDTNTSTNSSDKVSPISQANSMVPQRRAPSPPKQSSTVNSVNSVNVVPSQNSSQQAINMPNRSNTPIRQGSSPYQNNISSKNNMAPRMQAPSPAGGNKIQNSLPKLATHNNYNQQQGFVNKYPSPGSSPGSSQPPSPINGYRPHHNMSNPYANKGPGSPLNARPNQQTTIQNQVPFNQRNGSQQQSNYPMKVYPTIPVLKQPQQGGGYPNQNVIQNQTSVNAANMAMRQQQQQQNKINQNNPPAALQPVRQAPKKPAGVSKDGAEKAKKTSKPTMSNAEIMSKLKQVTLDADPSTLFKMIEKAGQGASGSVYLAERTEIIEADGPQHQRGGTEHEDPLIGDKVAIKQMVLSKQPRKELIVNEIMVMNDSRHENIVNFLEAYLKTEDDLWVVMEYMEGGSLTDIIENSPTNGSAYSPLSEPQIAYIVRETCKGLKFLHDKNIIHRDIKSDNVLLDTKARVKITDFGFCAKLTDQRSKRATMVGTPYWMAPEVVKQKEYDAKVDVWSLGIMAIEMLEGEPPYLNEDPLKALYLIATNGTPKLKHPQSLSLEIKRFLSVCLCVDVKYRASTEELLHHSFFNIACEPEDLTSLLENKK
>XP_004179186_Tetrapisispora_blattae
MTLSATSNGISESDFQNIGPAPKPPVSYNQTKPLTKSLTAGIIRTTSNITPQGPYNTKKKTGWVTYKEEGLLSFLWQKRFLVLSDSYLALFKNDKLTDDPILQIPLTSIASVSRTQMKQHCLELVRSTDRNSISSTSSGNSNNESSKKTIYIATKTEQELSMWLDTIFAKCPLLSGVSSPTNFTHKVHVGFDPETGSFVGMPSNWEKLLKHSRITGEDWNNDSAAVIQVLQFYQDYNGIEGQNNAANATANQNRIKSSGSTTSSTNVTTQIKGRNGSQSSVSSMGSALNSTPSSSRSNSNKTVRESSKAPDQTPGQASIPSNVAIVPQRDVSSRSQSPMNNSQPNRAKTSSPLAPGPMSRNQSHPLYKSQQQSYSHSQLTVQQQQQQPQQQQQPQQQQQQQRNQYQQKYPVNSPLNNKINHMPQHIQTSGPKSHGQSSPLNPYKPYHNMVNPYSKDQQTSAQQPLSSRQPSTKNSGKDTSPINLVTNLPVSQSTGSSPSPSPVSGKAQPNIYTPQRSAPRPPNSVNQMAPHMKGQNTPSNSPLTPSQSSTQIKIGVPQAQPYNKINTPLGSTPDKLGKDLVPQRQAPRKPDAKQQQPDQKNAGITKPKKSSRPQMSHAEIMSRLSKVTYSKDPTSFFKMIEKAGQGASGSVYLAERIRLPPDPISNNNAKYTTENSSQIGDKVAIKQMILSKQPRKELIVNEILVMQDSRHKNIVNFLEAYLKTEDDLWVVMEYMEGGSLTDIIENSPENVTNKSPLTEPQIAYIVRETCQGLKFLHERHIIHRDIKSDNVLLDNQGRVKITDFGFCAKLTDQRSKRATMVGTPYWMAPEVVKQREYDEKVDVWSLGIMTIEMLEGEPPYLNEDPLKALYLIATNGTPKLKHPDTLSLDIKRFLSVCLCVDVRYRASTEELLHHNFFENACDPVELMPLLEWKR
>XP_003688719_Tetrapisispora_phaffii
MSLSAAANNISDTDFQNIGPAPKPPISSSILNSMNELGKNSTGYNQTQPIGDISSPFDFQRNNSSRAFNNAAQYPASATLTMTNRKGWISYKDDGLLSFLWQKRYIVVNDLYLSFYKNEKTTDDPLLRVPLTNIVSISRTQVKVNCMEIVRTTDRNSVPSATGSLSNINSSNDTATKKSIFISTKTEVELNSWLDLLFTRCPLLSGVSSPTNFTHKVHVGFDPETGSFVGMPTNWEKLLKHSRITGEDWNNDSAAVIQVLQFYQQYNDVDGSGANVQSNVNKIEKVKSNSTSSPVDSLPYGSSSHLPGTNHSSSTSLNNIDNQNKKLQLNYGHQNTGNSTMVKQNRSSPLGQQGLLPQIQAPMKVPLPTGVPNNNTTNKPLIAPINTKISVNTQNHNQKLPSPINQSGMQQNQKFQQMHQFRPNESPSHPNHPQRMMPRYPQQQQQQQTMNNRAQHNMVNPYSKISATSNKMPGIRGPEAQQIQTSSPPPRLHPQRAAPQRPNVNQALSSTTTINATAAAASAMRQHAKHNVGQPTPANLPPAQRQAPKKPIGTQGAVSTETKKPSKPILSNAEIMARLKQVTFIQDPTPSFEMIEKAGQGASGSVYLAKRSALPPKEDKINQYDEPAKIGDKVAIKQMMLSKQPRKELIVNEILVMKDSRHKNIVNFLEAYLKTEDDLWVVMEYMEGGSLTDIIENSPADESINSPLTESQIAYIVRETCQGLKFLHDRHIIHRDIKSDNVLLDTQGRVKITDFGFCAKLTDQRSKRATMVGTPYWMAPEVVKQREYDEKVDVWSLGIMTIEMLEGEPPYLNEDPLRALYLIATNGTPKLRHPESLSLEIKRFLSVCLCVDVRYRASTEELLHHNFFSLACPPEELLSLLEWKL
>XP_001644336_Vanderwaltozyma_polyspora
MSLSAAANSISESDFQNIGPAPRPPAAPSNSITPISGFNQTQPISSFNINNTNSNNIIEKKNYLKFNTIDKNTRAMNLSKRNGWVSYKDDGLLSFIWQKRFLVINDSYISLYKNDKMNDDPILQFALTNVISVSRTQLKQNCLEIIRITDRNSFPSSNNLSNSNSSNGNNNSNNSNLSSLDSSSKKSIYITTKNEHELHAWLDTLFTKCPLLSGVSSPTNFTHKVHVGFDPETGSFVGMPTNWEKLLKHSRITGEDWNNDSAAVIQVLQFYQEYNDLGISNNNNNNNNNNNQNSASNSASNSITSLNNNKSNRSSPSHIKSPINDYNNNQQPLPSIDSSKSSFQPVRHAPSPPNFKPQISVNTRNQGLPQQSPSMGKYQNVIQQQRSITPTSITNFHQQQQQPQQRMPVRNIVPQQYQMQQKPVSPINQYRSHHNMENPYSKGPVVAQSIIQNNDNASPIKPNQGIPTPVRLHPQRGAPLPPQQQAPGKPSVPSKSPGQINPSSAAAAALAMKQHMKQVTPTKQQPGPPNFPQPQRQAPKKPELDQKKDVGVRKQKKPSKPTMSNAEIMSKLKQVTFNLDPTPYFRMIEKAGQGASGSVYLAERQQIQSNNLEMIQSTNEEKAHIGDKVAIKQMILSKQPRKELIVNEILVMKDSRHKNIVNFLEAYLKTEDDLWVVMEFMEGGSLTDIIENSPANGETNSPLTEGQIAYIVRETCQGLKFLHDKHIIHRDIKSDNVLLDTRARVKITDFGFCAKLTDQRSKRATMVGTPYWMAPEVVKQREYDEKVDVWSLGIMSIEMLEGEPPYLNEDPLKALYLIATNGTPKLKHPESLSLEIKRFLSVCLCVDVRYRASTEELLHHTFFNMACEPSDLTSLLEWKN
>XP_003681523_Torulaspora_delbrueckii
MSLSAAANKISDNDFQNIGPAPRPPGVAKQPSGYNQTQPITKFSSQFDIHRNVGSRSISQSSMHFKKRAGWVSYKDDGLLSFLWQKRYLVLNDSYLALYKNDKVSEDPVLQIPITSIVSVSRNQLKQNCFEIVRSSERISSSSSSVSSSGSSGSGSAGDSGSRKSIYISPKTEQELHSWLDAIFAKCPLLSGVSSPTNFTHKVHVGFDPETGSFVGMPSNWEKLLKHSRITGEDWNNDSAAVIQVLQFYQEYNGISGQPQSNPPKVGSSLRNVSSNNNYKNLNGSNTSVNPAGLLPQRQAPATPNAKPPRSAEKAPLPQSQTKTPSPQHISPYQQQQHHHKYPQQAHAQQIRTGQSTNTTPLAQRTLPRNNSQQNYYQQQHAHQPSPLKMNGYRPHHNMVNPYAKQQPVLSSNPSQQSLRNDNYENVPLRLHPERVAPKPPISVVTPQHTNGPNRDPMSAGAGAMNQPGAGQPSPATQNPPGKALQPMRQAPKKPTAEHKNDVGVTKQRKPGRPSMSNAEIMTKLKSVTFNVDPSPYFNMIEKAGQGASGSVYLAQRIQLPPRLAEEERDNNQEPSEIGDKVAIKQMILSKQPRKELIVNEILVMKDSRHKNIVNFLEAYLKTEDDLWVVMEFMEGGSLTDIIENSPSNGGNYSPLTEPQIAYIVRETCQGLQFLHDKNIIHRDIKSDNVLLDTKARVKITDFGFCAKLTDKRSKRATMVGTPYWMAPEVVKQREYDEKVDVWSLGIMSIEMLEGEPPYLNEDPLKALYLIATNGTPKLKHPETLSLEIKRFLSVCLCVDVRYRATTEELLHHTFFSMACDPQDLSSLLSWKK
>XP_037145444_Zygotorulaspora_mrakii
MSLSAAANKISDNDFQNIGPAPRPPGMMKSQASGYNQTKPITRFNTNTPPRQGNTRSVSQPTMYFKKRAGWISCKDDGLLSFLWQKRYMVLNDSYLILYKNDKVAEDPVLQIPLTSIVSVSRTQLKQNCFELVRSNERVSSSSNSIASSGSGSSSGGTDSSSRKTIYISPKTEQELHNWLDSIFVKCPLLSGVSSPTNFTHKVHVGFDPETGSFVGMPSNWEKLLKHSRITGEDWNNDSAAVIQVLQFYQEYNGISNNNNNKSNISLANGNKAQSHIQSQSLNNNNSDNNINTINSDTIKPLNYKNSNSNPKDFKVTGNSGTKSAGFSSQRSTPLSASSENANASSKPSITPLYTKTSSPQHSKVYQQQHQHSHMQQSMNAQSPTGTLYNKKAAAPRDYYNQHIQQQPQQYKPQQQRQQSSGQVNPHRPQHNMVNPYALNKPSIPSTVSQVTIPKVSNLDTQNQNVTLSKLQPQRAAPQPPISNPNFKKEGLSGNVVNNASNQQRQPHPVAQHPTQPLRQAPKKPEADSKKDVAVTKQRKQTKPSMSNAEIMAKLKSVTFNNDPSSYFNMIEKAGQGASGSVYLAQRIELPCTQEDSDSNTLDEPPQIGDKVAIKQMVLSKQPRKELIVNEILVMKDSRHKNIVNFLEAYLKTEDDLWVVMEFMEGGSLTDIIENSPTNGSEHSPMTEPQIAYIVRETCQGLQFLHDKNIIHRDIKSDNVLLDTRARVKITDFGFCAKLTDKRSKRATMVGTPYWMAPEVVKQREYDEKVDVWSLGIMTIEMLEGEPPYLNEDPLKALYLIATNGTPKLKSPESLSLEIKRFLSVCLCVDVRYRASTEELLHHTFFSMACESQDLTPLLDWKR
>XP_002495754_Zygosaccharomyces_rouxii
MSLSAAANKISDNDFQNIGPAPRPPGSGGGGFNQTKPITKFLNQLDLNRDGSNNKSISQTTMNFKKRTGWISYKDDGLLSFLWQKRFLVLNDSYLALYKNDKVNEDPVLQIPLTGIVSVSRTLLKQNCFEIVRSTDRMSSNSISSAGSGGSGGGLDPGSKKSIYIATKTEQELHSWLDAIFAKCPLLSGVSSPTNFTHKVHVGFDPETGSFVGMPSNWEKLLKHSRITGEDWNNDSAAVIQVLQFYQEYNGISDKNESSTNLASHQNASQTSLNTNNSINSNSNNNKNNKNNKIPSGPSSNSSHSPGSSGSSDSLKSNSINGKHQQLQQQAHQSSSSTGLIPQRQPPTPPNSKGANVTMGPGNQSIKPNVTPVKVTPIQTMNHPQHQMKMQPMRPMPSPTNGGFPRGMPRNLPPPPPPPPQQQFYPKHQFIPHQQHASPPEMNGYRPHHNMMNPYAKQMNGGGSTVNGQPNLPRASPQGGHVDKNVNMPPRLRPQRAAPRPPVAAAAAAAATATNNHSAPQVNVKVNTNDPVAQQSSGPMGAKPSPGKQQQQQQPLPNVPQPQRQAPKKPQVDATNKDVGVTKPRKQNKPTMSNAEIMSKLRSVTLDTDPSSFFDMVEKAGQGASGSVYLAKRAQLLPHPPEDVTNLDPPQIGDKVAIKQMILSKQPRKELIVNEIIVMKDSRHKNIVNFLEAYLKTDDDLWVIMEYMEGGSLTDIIENSAAMESNHSPLTEPQIAYIVRETCQGLKFLHDRNIIHRDIKSDNVLLDTRARVKITDFGFCAKLTDKKSKRATMVGTPYWMAPEVVKQREYDEKVDVWSMGIMTIEMLEGEPPYLNEDPLKALYLIATNGTPKLRSPERLSLEIKRFLSVCLCVDVKYRASTEELLHHSFFSMACTPEDLVKLLAWKR
>XP_003645820_Eremothecium_cymbalariae
MSLSAAARDISESDFQDIGPAPKPPPMAFNQTKPLVDYMSQLDINGGKHSSGVAVNQQKIRPIQRKKSGWVSYKDDGLLSFLWQKRYMVLNDNYLSLYKGESGKEDAVLQISLTSIVSVSRNQLKQNCFEVVRSSERSVNSSTPSSPDSSSKKSVFIATKTELDLHNWLDSIFAKCPLLSGVSSPTNFTHKVHVGFDPETGSFVGMPFNWEKLLKHSRITGEDWNNNSAAVIQVLQFYQEYNNGTNAAPPSLPPGVQAPLTPVLAKSSSSQTLVNSVPSVNYRGGDMVPQRKAPTPPKQMVVASIPNSGKNYNNFSSPSVSGGATVIHPNVQITRQSSPKPPKSNIPNPTHDNHGYQQQKKLPVAGHPAAFSKDSEQSSSSKKLPAKPAKESLILRPSTSSTSVPLRVQPARNAPGRSAQQIAQSQSASTAAAAMALRAQHQSHQSHQSHQSQQPQKQPLQPIQPNVPPPPVREAPKKPADLAPVVPPVVKKKKAVRPMMSHTEIMEKLQAVTFNTDPTPFFQMIEKAGQGASGSVYLARRLKLPPYDENLDEDKQLICEVGNKVAIKQMILSKQPRKELIVNEILVMKDSQHKNIVNFLEAYLKTEDDLWVVMEYMEGGSLTDVIENSMGNETSESPMTEPQIAYIVRETCQGLKFLHDKNIIHRDIKSDNVLLDTHGRVKITDFGFCAKLTDKRSKRATMVGTPYWMAPEVVKQREYDEKVDVWSLGIMTIEMLEGEPPYLNEEPLKALYLIATNGTPKLKRPESLSLEIKRFLSVCLCVDVRYRASTEELLHHSFFETSCEPEELATLLKWKKQD
>NP_984656_Eremothecium_gossypii
MSLSAAARELSESDFQDIGPAPKPPPVAYNQTKPLVNYMSQMDLGAKSGGKMRAVQRKKSGWVSYKDDGLLSFLWQKRYMVLNDNYLSLYKGDSGREDAVVQIPLTSIVSVSRNQLKQNCFEVVRSSDRSGAPAAGAGGDSSKKSVFIATKTELDLHTWLDSIFSKCPLLSGVSSPTNFTHKVHVGFDPETGSFVGMPFNWEKLLKHSRITGEDWNNNSAAVIQVLQFYQEYNNGTATPTAQAAAQAAGAPGRPPMLTLSSNSSQASMQQIASTPPYSGGEMIPQRKAPTPPKPVVTSGSAIPSAKGGPNVGVTTSPSVHHQNTQHGKQQSPTQSGPPKSLPPLHRDEEGPTAPLGNSVSSVATKESPTERLLNNLSETSLMQKQLPAKPVAPPSSVGPVAPPLRLQPQRVAPGRPAQPGPHAPDTRPGGPNAMKQQHGPPAAASGQLGPDSKKPEGAPGHPTAVAKKKKAGRPTMSNAEIMTRLAAVTFNTDPSPFFQMIEKAGQGASGSVYLAQRLKIPPYDENSGVSQHELNDNIGDKVAIKQMILSKQPRKELIVNEILVMKDSQHKNIVNFLEAYLKTEDDLWVVMEYMEGGSLTDVIENSIGSDASESPMTEPQIAYIVRETCQGLKFLHDKHIIHRDIKSDNVLLDTHGRVKITDFGFCAKLTDKRSKRATMVGTPYWMAPEVVKQREYDEKVDVWSLGIMTIEMLEGEPPYLNEEPLKALYLIATNGTPKLKHPELLSLEIKRFLSVCLCVDVRYRASTEELLHHSFFETSCEPEELANLLKWKK
>XP_451329_Kluyveromyces_lactis
MSLSAAARDYSDADFQNIGPAPKPPMGFNQTQPISNDFNKLDLNRNLKQRSLVSTTQKRKSGWISYKDDGILSFIWQKRYMVLSDAYLSLYKTEQTIRETPVMQIPLTSIVSVSRNQLKQNCFEIIRSSSANGSMPMSASQDGSKKSIYISTKTELELHTWLDAIFARCPLLSGVSSPTNFTHRVHVGFDPETGSFVGMPSNWEKLLKHSRITGEDWNNNSAAVIQVLQFYQEYNGVNQSSASLPPSASSATPSPSTNTLPTIAKNNFHATLQSNGSGGSSSGSSTSSFNHNNFNNSSTNVDAARSDHGKNELIPQRKPPSPPSSSSSNVHPNVEISKASPNNHGPKVAQQYVPSPQHTQRKPLASLHNMANPYSRTKAGPTVRQQVSTQPYSYQQQQPKQNYQQSLQQQQQQANRQQTPAKYPTDGPNVSPRDQNHKPPSPQNHNQYQHNLKQPQQQQQKQLIQQHTVAIPPRMHPQRIASDRSQNQPKPGMQPLIQVTTSQNKQPSPSQSAAQMAMRQHNQHPAGMPKVANAKLQPAREAPRVGDSNQQKTTEVSKKKPSKPAMSNAEIMTNLKNVTFNMDPTPFFRMVEKAGQGASGSVYLAERLQLPPYKDELEAEKNQLGNKVAIKQMILSKQPRKELIVNEILVMKDSKHNNIVNFLEAYLKTEDDLWVVMEYMEGGSLTDIIENSPTGSSGQSPLTEPQIAYIVRETCQGLKFLHDKHIIHRDIKSDNVLLDTRGRVKITDFGFCAKLTDKRSKRATMVGTPYWMAPEVVKQREYDEKVDVWSLGIMTIEMLESEPPYLNEEPLKALYLIATNGTPKLKHPEYLSLEIKRFLSVCLCVDVKYRASTEELLHHSFFNMSCESQDLISLLEWKN
>XP_022675206_Kluyveromyces_marxianus
MTMTNASEYSSELLPGTFGSRSVGVGDDGGSKKQEEAEQKIGNVEVGVSNGEDENVLIGKTQGKKQQSASDTLGLPRAPGSLDVKGLQESVGDRFVKDLSDYKSMDPGKPTVPAAAVSDLLGNASHIVSSDQEEDAGESEKKRGYENGNGNPGESESESERENEHDLDNGNDAQQPTLDEPIQFTRVSSSSVLSGSISDADRNTLSNDDDDDDDISNNYNAGPDGNNITLKETPGTVDSIIGDKTNSTIVGSSSQNIGRMSNGGRVMSDFSSFGAGLDLSNDVLNSKHHSDSPNVTTPITEAIGNRNSNNNSNSNSNSNSNSGLYETRTNDALSTSSESLGRTGNSSAEQFKHVSTHDVIPEEEQPHTYPNLEKKNTSEDQQPLKTPVMMNNFFENQGQSQGQNQSQSQSQFQTPVTGSRSPFRSISSPFTSLRKNVKSQHGTPDHSQRNSNSSTSSSGDTKRKSGAKKKGVFSTFVQNIKRNSHSEKRSSSGGGGVNSTGSGGFKISTPYDPKHVYHVGVDAKTGEYTGLPNEWEKLLTSSGITMKEQQQHPQAVMDIVKFYQDVTETSGEDKVFKTFKVGGGSGTNIASTPSFRTPSATHVQKFTTPPLQPNASFLDNVNGNHYNNNNSIINEPVYHSNNTSNLQSPLLTNEFGEAANNEKFIPTRPAPKPQGSSSVSRKVEIPSPINSITHGTPKVQRSDTLNSSSGFSFTKRLNSFKSEQPLPPIPKAAEKPVTLQPTRAAPTPPKQQQQHTPVIPSEQQVPPPPIPGGVSSSSAHSSGGDGGNTQGAQARTAQEKKREDRRRKNQQIQAKLLEICTAGDPSKLYKNLIKIGQGASGGVYTAYELGTNAAVAIKQMNLEKQPKKDLIVNEILVMKGSKHNNIVNFIDSYLFKGDLWVVMEYMEGGSLTDVVTHCILTEGQIGAVCRETLKGLQFLHSKGVIHRDIKSDNILLSMNGDIKLTDFGFCAQINEVNLKRTTMVGTPYWMAPEVVSRKEYGPKVDIWSLGIMIIEMIEGEPPYLNETPLRALYLIATNGTPKLKDPENLSDTMASFLNLCLTVDPEERGTALELLDHPFITEIAEENISLAPLVKLARMKKLAESMEDEEDEEEARGHGQ
>XP_022630899_Lachancea_lanzarotensis
MSLSAAANKISESDFQNIGPAPRPPGASYNKTQPITNYLGQLDLKDKARGVSSDTGTGLRSGRGFTKKNGWIQYKDDGILSFLWQKRYMVLSDSYLTLYKNEPRSASEDPVLQIPLTTIVSVSRTQLKQNCFEVVRNHDRGSVPGSSSGNSSNPSGGSNGSGSSPSPSSGADYNRKTIYISTKTEIELHSWLDAIFAKCPLLSGVSSPTNFTHKVHVGFDPETGSFVGMPSNWEKLLKHSRITGEDWNNNSAAVIQVLQFYQEYNGVSNGASTGTGAPAAAGIGNVSASSSSSSLPKQNFQQQFRPQDQSSRQPSADLVPQRKPPTPPSMSNAHRPNLQVTTSYQNARPPHSAYPSSKSVASLQNRPPQSHLPSPASSAHRIPLAQQNHYSPAKQPVPSHQHQAPQQRTMPHQEPSRFQHNLHNPYSSKGPSMSSPSGSKEQIDQRKRPPMNNSPYSNSSTPPPRLHPQRAPPSAPKLPAESNASSAAAAAMRQKPKEDVGPGYLQPTRDAPKKPDAQLQPKKDVGVTKPRKPSKPTMSNAEIMAKLKSVTFNHDPSPFFQMMEKAGQGASGSVYLAQRSQLPTYEEGNLNEQIGEQHIGDKVAIKQMILSKQPRKELIVNEILVMKDSQHKNIVNFLEAYLKTEDDLWVVMEYMEGGSLTDLIENSPANGSNSSPLTEPQIAYIVRETCQGLKFLHDKHIIHRDIKSDNVLLDHRARVKITDFGFCAKLTDKRSKRATMVGTPYWMAPEVVKQREYDEKVDVWSLGIMSIEMLEGEPPYLNEDPLKALYLIATNGTPKLKQPETLSLKIKRFLSVCLCVDVKYRASTEELLHHSFFDMSCEPAELNSLLEWKK
>XP_002551520_Lachancea_thermotolerans
MSLSAAANKISENDFQNIGPAPRPPGAAFNKTQPITSYLNQLDLQDKRNEQRGAGNGNRKSGWVSYKDDGILSFLWQKRYMVLSDSYLTLYKNEPRAGSDDAVLQIPLTTIVSVSRTQLKQNCFEVVRSSDRNSSASGSSVGSSGNGSGGSDGSRKTMYIATKTEIDLHSWLDAIFAKCPLLSGVSSPTNFTHKVHVGFDPETGSFVGMPSNWEKLLKHSRITGEDWNNNSAAVIQVLQFYQEYNGAGTATASNNSSTTSLPKASINQGQYGGQQSRQNSHDMLPQRKPPTPPSVQHRPKLQVSTSHQNYQTSQQSPYQSFNNKYASPLQNKPLNSHLPSPPAHKLPYPQQVQGQNSSQLKQHRQNGYAQDASRFKHNMQNPYLTSTPPSSSPSSSKEQVSQRHAPQQRPPVNNSPYSNSSTPPPQRLHPQRAAPAVLKPPAQPAPSTAAAAAAMNQSRPEAGPKFLQPNREAPKKPDAHPKKDVGVTKQRKPTKPTMSNAEIMAKLKSVTFNTDPTPFFQMVEKAGQGASGSVYLAQRTQLPDYGEGDLNEQIGEQHIGDKVAIKQMILSKQPRKELIVNEILVMKDSQHKNIVNFLEAYLKTEDDLWVVMEYMEGGSLTDLIENSPTNGSNHAPLTEPQIAYIVRETCQGLKFLHDKHIIHRDIKSDNVLLDHRARVKITDFGFCAKLTDKRSKRATMVGTPYWMAPEVVKQREYDEKVDVWSLGIMTIEMLEGEPPYLNEDPLKALYLIATNGTPKLKQPEVLSLKIKRFLSVCLCVDVKYRASTEELLHHSFFDMSCDPRDLTSLLEWKK
>XP_020053076_Aspergillus_aculeatus
MYSPDQFMNPGPAPRPPADRPNLNLPTNPTVATSFSQMSLNSPSTPGPANLSLFPNTSTPTLTRTKTEQSGQGGVAVIKEGYVRCKEDKFLATWNQRYLILREFRLDFLKNETGKVVLSIPLAAVTGVSRSEDTRMAFEILRLANLKDANSKAALITRDVPTKSITCEVKSDDEIYDWIDKIYERCPGMGGVSNPTNFSHRVHVGFDPRTGAFVGLPPEWEKLLTASAITKEDYKNNPQAVIEVLEFYSDIKMREQNPQYYAGLASPPTQQAKPHSNNSVGNSIAPPRPPPPAPAQRLDTSQSYSTSRSAASSPAQSDRTAEQQQQLERMNELADQERRRVEEEARRVRQREEEQSRYEQDAYNASLPKTRVPLAKQELGGYGSPDDRYKPSRPAPQAPGSTRPDPSRQLTAQRPAPSPPTAGQRPGDYANGRTEQASPSSRYPAQTQAARTPNSGPKTQQAQGPPPSKLPAPVQPVKPLNIANKQATGKTNVPDGVRQAEAALTKKAEPRQREVRMSAMSENEVMDRLRSVVSKNNPNESYSKQRKIGQGASGSVYVARVKEHATSPVARELYRQYGPRTQVAIKQMDLRSQPRKELIVNEIIVMKDSQHSNIVNFLDSFLQEQSNELWVVMEFMEGGALTDVIDNNQVIQEDQIATICLETCKGLAHLHSQNIIHRDIKSDNVLLDRAGHVKITDFGFCAKLTESKSKRATMVGTPYWMAPEVVKQKEYGPKVDCWSLGIMAIEMIESEPPYLNEEPLKALYLIATNGTPRLKKPEKLSKELKSFLSVCLCVDVRSRATADELLAHEFLKMGCSLASLAELLRWKKNSGQ
>XP_001273922_Aspergillus_clavatus
MYSPDQFMNPGPAPRPPTDRPKLTLPSNPSVATSFSQMSLNSPGTPGTANLSLFPNTSSPALSQTKTNQSGQGGVAIVKEGYVRCKEDKFLATWNQRYLILREFRLEFLKNETGKVVLSIPLNTVTNVSRSEDTRMAFEIIRLANAKDAASKAALITRDVPTKSITCEVKSDDEIYDWIDKIYERCPGMGGVSNPTNFSHRVHVGFDPQTGAFVGLPPEWEKLLTASAITKEDYKKNPQAVIEVLEFYSDIKMREQNPQYYAGLASPQSSQQSKPYSNSSVGSSIAPPRPPPPAPAQRLDSGPTQATRSANSSPAHSQSKAESDRAFEQQQQQQLERMKEVAEQERRRVEEDNRRARQREEEQNRLDQEAYNASIPKTRVPLAKQELGGYSAESSMADRYKPSRPAPQAPGAARQDPSRQLTAQRPAPAPPSSNGSAGTQRDYQNSPSSRYAPNDPRTPAARAQNNGTKAQGPPPSKLPAPVQPVKPLNIANKQQTTNKGNVSDGVRQAEAALSKKAEPRHKEVRMSAMSENEVMDRLRSVVSKDNPNESYSKQRKIGQGASGSVYVARVKEHCVSPVARELYRQYGPRCQVAIKQMDLRSQPRKELIVNEIIVMKDSQHANIVNFLDSFLQEQSNELWVVMEFMEGGALTDVIDNNPVIQEDQIATICAETCRGLAHLHGQNIIHRDIKSDNVLLDRAGHVKITDFGFCAKLTESKSKRATMVGTPYWMAPEVVKQKEYGPKVDCWSLGIMAIEMIESEPPYLNEEPLKALYLIATNGTPRLKKPEKLSKELKSFLSVCLCVDVRSRATADELLEHDFLKTGCSLASLAELLRWKKNSGQ
>XP_001266046_Aspergillus_fischeri
MYSADQFMNPGPAPRPPTDRPKLTLPSNPSGVATSFSQMSLNSPSTPGSANLSLFPNTSSPSLSQTKTNQTGQGGVAVVKEGYVRCKEDKFLATWNQRYLILREFRLDFLKNETGKVVLSIPLNTVTSVSRSEDTRMAFEIIRLANAKDAASKSALITRDVPTKTITCEVKSDDEIYDWIDKIYERCPGMGGVSNPTNFSHRVHVGFDPQTGAFVGLPPEWEKLLTASAITKEDYKKNPQAVIEVLEFYSDIKMREQNPQYYAGLAGPPSGQQSKPYSNNSVGSSIAPPRPPPPGPAQRLDNGHSQTSRSANSSPSQRAESDRALDQQQQLERMKEMAEQERRRVEDETRRARQREDEQNKLDQEAYNASIPKARVPLAKQELGGYGGDASMADRYKPSRPAPQAPGSTRQDPSRQLTAQRPAPAPPTTSSNGSTKNSPNTRYAPNDPHSQAARAQGNGTKTAQGPPPSKLPAPVQAVKPLNIANKQTTQKGNVPDSVRQAEAALTKKAEPRHKEVRMSAMSENEVMDRLRSVVSKDNPNESYSKQRKIGQGASGSVYVARVKEHAVSPVARELYRQYGPRCQVAIKQMDLRSQPRKELIVNEIIVMKDSQHANIVNFLDSFLQEQSNELWVVMEFMEGGALTDVIDNNPVIQEDQIATICAETCKGLAHLHGQNIIHRDIKSDNVLLDRAGHVKITDFGFCAKLTESKSKRATMVGTPYWMAPEVVKQKEYGPKVDCWSLGIMAIEMIESEPPYLNEEPLKALYLIATNGTPRLKKPEKLSRELKSFLSVCLCVDVNSRATADELLDHDFLKTGCSLASLAELLRWKKNSGQ
>XP_041140324_Aspergillus_flavus
MYSPDQFMNPGPAPRPPAERPKLNLPANSSNTVASFSQMSLDSPGTPGSANLSLFPNTSTPSLTQTKTNQSGQGGVAVIKEGYVRCKEDKFLATWNQRYLILREFRLDFLKNETGRVVLSIPLQTVTAVSRSEDTRMAFEVIRLANPKDATSKAALITRDVPTKSITCEVKSDDEIYDWIDKIYERCPGMGGVSNPTNFSHRVHVGFDPRTGAFVGLPPEWEKLLTASAITKEDYKKNPQAVIEVLEFYSDIKMREQNPQYYAGLASPQSSQQPKPYNSNTVGSSIAPPRPPPPAPSQRLDSGHSNRSAGSSPSPVHSKSDPDRALEQQQQLERMKEMADQERRRMEEGARRTRQREEEQNRLDQEAYNASLPKTRVPLAKQELGGYGADSSMNERYKPSRPAPQAPSSARQDSARQLTAQRPAPAPPSSNQGQRPGEYGSANGPGIARTPGSDQSSPNSRYPAHDPRAQSSAARSQNNGTKQQAQGPPPSKLPAPVQPVKPLNIANKQATNKNVPDGVRQAEAALTKKAEPRQREVRMSAMSENEVMDRLRSVVSKDNPNESYSKQRKIGQGASGSVYVARVKEHAVSPVARELYRQYGPRTQVAIKQMDLRSQPRKELIVNEIIVMKDSQHANIVNFLDSFLQEQSNELWVVMEFMEGGALTDVIDNNPVIQEDQIATICSETCKGLAHLHSQNIIHRDIKSDNVLLDRAGHVKITDFGFCAKLTESKSKRATMVGTPYWMAPEVVKQKEYGPKVDCWSLGIMAIEMIESEPPYLNEEPLKALYLIATNGTPRLKKPEKLSKELKSFLSQCLCVDVRSRATAEELLAHEFLKSGCSLPSLAELLRWKKNNGQ
>XP_754042_Aspergillus_fumigatus
MYSADQFMNPGPAPRPPTDRPKLSLPSNPSGVATSFSQMSLNSPSTPGSANLSLFPNTSSPSLSQTKTNQTGQGGVAVVKEGYVRCKEDKFLATWNQRYLILREFRLDFLKNETGKVVLSIPLNTVTSVSRSEDTRMAFEIIRLANAKDAASKSSLITRDVPTKTITCEVKSDDEIYEWIDKIYERCPGMGGVSNPTNFSHRVHVGFDPQTGAFVGLPPEWEKLLTASAITKEDYKKNPQAVIEVLEFYSDIKMREQNPQYYAGLAGPPSGQQSKSNNNNNNNSVGSLIAPPRPPPPGPAQRLDNGHSQTSRSANSSPSQRAESDRALDQQQQLERMKEMAEQERRRVEDETRRARQREDEQNKLDQEAYNASIPKTRVPLAKQELGGYGGDASMADRYKPSRPAPQAPGSTRQDPSRQLTAQRPAPAPPTTSSNGSAKNSPNARYAPNDPRSQAARAQGNGTKTAQGPPPSKLPAPVQAVKPLNIANKQTTQKGNVPDSVRQAEAALTKKAEPRHKEVRMSAMSENEVMDRLRSVVSKDNPNESYSKQRKIGQGASGSVYVARVKEHAVSPVARELYRQYGPRCQVAIKQMDLRSQPRKELIVNEIIVMKDSQHANIVNFLDSFLQEQSNELWVVMEFMEGGALTDVIDNNPVIQEDQIATICAETCKGLAHLHGQNIIHRDIKSDNVLLDRAGHVKITDFGFCAKLTESKSKRATMVGTPYWMAPEVVKQKEYGPKVDCWSLGIMAIEMIESEPPYLNEEPLKALYLIATNGTPRLKKPEKLSRELKSFLSVCLCVDVNSRATADELLEHDFLKTGCSLASLAELLRWKKNSGQ
>XP_659671_Aspergillus_nidulans
MNNDSFSSFKFRRPSSKLHKDPPGYGSRALNSQQSTTSLKRHPSAPVYPRSSAAGSREHLRTRSNAYGSSSSSLDQNSAGASPVLGSSDSGHFHSSHSSRSRPPYSGRFSLNDQSSDELIGAPFDSRGMLSALEEHTAEPDNRSYQPPDPAERYTEKPPNFRSQTTPNPRALRQSASFTTLPPRMEAFPNAAGNDRPTNTKRFSDEATPVRPPGPSRSKKSSFSSFVNSMLGSPRGIKISAPENPVHVTHVGYDNQTGQFTGLPKEWQRLLQESGITQKEQEEHPQTMVDIMRFYEKNARGDDEVWHKFDHAYPQQPTAASPISQPAGSTTYGTQRTSPPTSPRFPQNHEGSFENPRAPPPIPRAAPIAAHAMSPPLGGLVPNRAPPKPPTAAANLVPSRPAPQPPTSSPYSNISTRPSPETQSPQFSTPPIPETEPLPSESQRSRSNSRTNGAQGPWPSVSPSHYQQQQEQAMAVAQQALANKQLERSRSQRQQQQSPRPDQMPIAQPALPQHAPSPEDVALTQASQTARAAPAARPRQRPRQSNAMDVRARLVAICTPGDPTKLYYNLNKIGQGASGGVFTAYEQHTNNCVAIKQMNLDLQPKKDLIINEILVMKDSKHKNIVNFLDSYLHGLDLWVVMEYMEGGSLTDVVTFNIMSEPQIAAVCRETLNGLQHLHSKGVIHRDIKSDNILLSLDGNIKLTDFGFCAQINDSQNKRNTMVGTPYWMAPEVVTRKEYGRKVDIWSLGIMAIEMIEGEPPYLTESPLRALYLIATNGTPKIKDEHNLSPVFKDFLHFALRVDPEKRASAHDLLKHPFMNLCAPLNHLSPLVKAARISRAQEKAQKGGV
>XP_001398428_Aspergillus_niger
MYSPDQFMNPGPAPRPPADRPQLNLPTNPSNNVATSFSQMSLNSPSTPGPANLSLFPNTSTPSLTRTKTDQSGGGGVTVIKEGYVRCKEDKFLATWNQRYLILREFRLDFLKNETGKIVLSIPLTAVTGVSRSEDTRMAFEIIRLANPKDVNSKTAVITRDVPTKSITCEVKSDDEIYDWIDKIYERCPGMGGVSNPTNFSHRVHVGFDPRTGAFVGLPPEWEKLLTASAITKEDYKKNPQAVIEVLEFYSDIKMREQNPQYYAGLSSPANQQAKPFSGGGSVGNSIAPPRPPPPAPAQRLDSGGQSYSSQSPVSSPSQSKSDSDRALEQQQQLERMNELADKERRRMEEDRRARQREEEQNRLDQEAYNASLPKTRVPLAKQELGGYGQSPDDRYKPSRPAPQAPGSSRQDPPRQLTAQRPAPSAPTAGQRPGDYANGSARAEQSSPSSRHPAQGQSPARAQNNGVKAQPAQGPPPSKLPAPVQPVKPLNIANKQTAKTNVPDGVRQAEAALSKKAEPRQREVRMSNMSENEVMDRLRSVVSKDNPNESYSKQRKIGQGASGSVYVARVKEHATSGVARELYRQYGPRTQVAIKQMDLRSQPRKELIVNEIIVMKDSQHANIVNFLDSFLQEQSNELWVVMEFMEGGALTDVIDNNPVIQEDQIATICAETCKGLAHLHSQNIIHRDIKSDNVLLDRAGHVKITDFGFCAKLTESKSKRATMVGTPYWMAPEVVKQKEYGPKVDCWSLGIMAIEMIESEPPYLNEEPLKALYLIATNGTPRLKKPEKLSKELKSFLSVCLCVDVRSRATADELLAHDFLKLGCSLASLAELLRWKKNSGQ
>XP_015407688_Aspergillus_nomiae
MNHDSFSSLKFRRPSSKLHKDPPSIGSRMLKSQQSNTSLKRHPSAPVYPRSSASRSREHSRTRSNAYGSSTSSLDQNSGGPSPVLANNESGYFSGNHNTTKSRPPHSGRFSLNAQSSDELIGAPFDSRGMLSALQENTAESDRQPTQKPPTLRSQTAPDTRGLRQSASFTALHNRMDALVNRTDSDRSTNTKRYSDEGNGTKPVGRSKKASFSSFVNSMLGSPRGIKISAPENPVHVTHVGYDNQTGQFTGLPKEWQRLLQESGISKKEQEEHPQTMVDIMRFYEKNAQGDDEVWHKFDHAYAHHQPVTTSSSQPSSGGSTPYGTVGQRASSPTSPRFPQNHEGSFENPRAPPPIPRGAPVATQAMSPPVGGLVPNRAPPRPPAAANMTPARPAPQPPTTASYATTRPAQDPWPQFGMIPENAQPFGTPPIPESEPLPSGPQLSRSNSKANGAVAPWVSPAVASTPTQYQQQQEQAMAAAQQAIAGKQLDRSQSLRQQQAQQPKQKQATQPIPQQVSPVEDPSAAHQQSARAVPAARPRQRARQSNAMDIRSRLVAICTPGDPTKMYYNLNKIGQGASGGVFTAYHNATGSCVAIKQMNLDLQPKKDLIINEIIVMKDSKHKNIVNFLDSYLHGLDLWVVMEYMEGGSLTDVVTFNIMSEGQIAAVCRETLNGLQHLHSKGVIHRDIKSDNILLSLDGNIKLTDFGFCAQINDSHNKRNTMVGTPYWMAPEVVTRKEYGRKVDIWSLGIMAIEMIEGEPPYLTESPLRALYLIATNGTPTIKDEQSLTPVFRDFLHLALKVDPEKRASAHDLLKHPFMSFCAPLSHLAPLVKAARLSRAQEKAQKGGH
>XP_001817093_Aspergillus_oryzae 
MYSPDQFMNPGPAPRPPAERPKLNLPANSSNTVASFSQMSLDSPGTPGSANLSLFPNTSTPSLTQTKTNQSGQGGVAVIKEGYVRCKEDKFLATWNQRYLILREFRLDFLKNETGRVVLSIPLQTVTAVSRSEDTRMAFEVIRLANPKDATSKAALITRDVPTKSITCEVKSDDEIYDWIDKIYERCPGMGGVSNPTNFSHRVHVGFDPRTGAFVGLPPEWEKLLTASAITKEDYKKNPQAVIEVLEFYSDIKMREQNPQYYAGLASPQSSQQPKPYNSNTVGSSIAPPRPPPPAPSQRLDSGHSNRSAGSSPSPVHSKSDPDRALEQQQQLERMKEMADQERRRMEEGARRTRQREEEQNRLDQEAYNASLPKTRVPLAKQELGGYGADSSMNERYKPSRPAPQAPSSARQDSARQLTAQRPAPAPPSSNQGQRPGEYGSANGPGIARTPGSDQSSPNSRYPAHDPRAQSSAARSQNNGTKQQAQGPPPSKLPAPVQPVKPLNIANKQATNKNVPDGVRQAEAALTKKAEPRQREVRMSAMSENEVMDRLRSVVSKDNPNESYSKQRKIGQGASGSVYVARVKEHAVSPVARELYRQYGPRTQVAIKQMDLRSQPRKELIVNEIIVMKDSQHANIVNFLDSFLQEQSNELWVVMEFMEGGALTDVIDNNPVIQEDQIATICSETCKGLAHLHSQNIIHRDIKSDNVLLDRAGHVKITDFGFCAKLTESKSKRATMVGTPYWMAPEVVKQKEYGPKVDCWSLGIMAIEMIESEPPYLNEEPLKALYLIATNGTPRLKKPEKLSKELKSFLSQCLCVDVRSRATAEELLAHEFLKSGCSLPSLAELLRWKKNNGQ
>XP_040637167_Aspergillus_ruber
MYTTDQFMNPGPAPRPPAERPKLNIPTDPSSTATSFGQMSLSSPSTPGSGNLSLFPNTSSPALSHTKTNQSGQGGVAIIKEGYVRSKEDKFLATWNQRYLILREFRLEFLKNETGKIVLSIPLNTVTGVSRSEDAKMAFEVVRLANPKDATSKTAMLSREVPTKSITCEVKSDDEIYDWIDKIYERCPGMGGVSNPTNFSHRVHVGFDPQTGAFVGLPPEWEKLLTASAITKEDYKKNPQAVIEVLEFYSDIKMREQNPQYFSGLASPPSPAGQQPKPYSNNSVGSSIAPPRPPPPPPSQRLDTGASPSSSHPSNFSSQNDRAFEHQQQADRVREATDQERRRLEEEARRARDDQERRDQEAYNASLPKTRVPLAKQEIGGYGPSDPSMNDRYKPSRPAPPAPGSANRPPGGPGQLTAQRPAPPAPSSANGYGASRTPGSRPDDHQASPSSRYPPHDPWNQAKGPQHAQGPPPSKLPAPVQPVKPLNIANKQTANKPDGIRQAEAALTKKAEPRKEVRMSAMTENEVMDRLRAVVSKDNPNESYSKQRKIGQGASGSVYVARVKEHAMSPVARELYRQYGPRCQVAIKQMDLRSQPRKELIVNEIIVMKDSQHANIVNFLDSFLQEQSSELWVVMEFMEGGALTDVIDNNPVIQEDQIATICAETCRGLAHLHSQNIIHRDIKSDNVLLDRAGHVKITDFGFCAKLTESKNKRATMVGTPYWMAPEVVKQKEYGPKVDCWSLGIMAIEMIESEPPYLNEEPLKALYLIATNGTPRLKKPEKLSKELKAFLSVCLCVDVRSRATADELLAHEFLKQGCSLASLAELLRWKKNSGQ
>XP_040699102_Aspergillus_sydowii
MYSADQFMNPGPAPRPPTDRPKLNLAPSTSGVATSFGQMNIDSPSTPTTANLSLFPNTSSPSLVRTKTDQSGPAGYGVVKEGYVRCKEDKFLATWNQRFLILRESRLDFMKNEAGKVVLSIPLSAVTGVSRSEDTRMAFEIIRLANPKDATSKSALLTRDIPTKSLTCEVRTDEEIYDWIDKIYERCPGMGGVSNPTNFSHRVHVGFDPRTGAFVGLPPEWEKLLTASAITKEDYKKNPQAVIEVLEFYSDIKMREQNPQYYAGLGNASGQAKSYGNNSVGGSIAPPRPPPPAPAQRLDSGQSYSSRSASSGHTPSKSGSDRATEQQQQLEKMKEMADQERRRVEEDRRNRQREEEQNRLEQDAYNASLPKTRVPLAKQELGGYGGSEPSMNDRYKPSRPAPQAPGSARQPQDTSRQLTAQRPAPSPPTTSGQRPGDYSSNGASRGPGSRYDDQPNGRYPPQDPRAQASAPRGQNNGKPQQAHGPPPSKLPAPVQPVKPLNIANKQAPKNNAPDGVRQAEAALTKKADPHKKEVRMSAMSENEVMDRLRSVVSKDNPNESYSKQRKIGQGASGSVYVARVKENATSGVARELYRQYGPRCQVAIKQMDLRSQPRKELIVNEIIVMKDSQHANIVNFLDSFLQEQSNELWVVMEFMEGGALTDVIDNNRVIQEDQIATICTETCKGLAHLHSQSIIHRDIKSDNVLLDRAGHVKITDFGFCAKLTETKNKRATMVGTPYWMAPEVVKQKEYGPKVDCWSLGIMAIEMIESEPPYLNEEPLKALYLIATNGTPRLKSPEKLSKELKSFLSVCLCVAVDSRATAQELLEHDFLKMGCSLASLAELLRWKKNTGQ
>XP_001218066_Aspergillus_terreus
MYSPDQFMNPGPAPRPPTDRPKLNIPSNPSSVATSFSQMNLNSPGTPSLSLFPNTSTPSLAHTKTNQSGQGGVAIIKEGYVRCKEDKFLATWNQRYLLLREFRLDFLKNETGKVVLSIPLNTVTAVSRSEDTRMAFEIVRLANPKDASSKTALITRDLPTKSITCEVKTDDEIYEWIDKIYERCPSMGGVSNPTNFSHRVHVGFDPQTGAFVGLPPEWEKLLTSSAITKEDYKKNPQAVIEVLEFYSDIKMREQNPQYYAGLSSPAGQSKPYGNNVGNSIAPPRPPPPAPSQRLDTGLSSHSPKSESDRAMEQQQQLEKMKEMAEQERRRVEEEARRNRERQRDDEQGRLDQEAYNASLPKTRVPLAKQELGGYGGDMNDRYKPSRPAPQAPGAARNQDPSRQLTAQRPAPSPPTAANQGQRPGDYGSSTGRAPGYRPDEAPGSRYDPRSQTRTPNNGAKGPQAQGPPPTKLPAPVQPVKPLNIANKQTNKNNVPDGVRQAEAALTKKPEPRQREMRMSAMTENEVMDRLRSVVSKDNPNESYSKQRKIGQGASGSVYVARVKEHATSPVARELYRQYGPRCQVAIKQMDLRSQPRKELIVNEIIVMKDSQHANIVNFLDSFLQEQSNELWVVMEFMEGGALTDVIDNNPVIQEDQIATICAETCKGLAHLHSQNIIHRDIKSDNVLLDRAGHVKITDFGFCAKLTETKNKRATMVGTPYWMAPEVVKQKEYGPKVDCWSLGIMAIEMIESEPPYLNEEPLKALYLIATNGTPRLKKPEKLSKELKSFLSVCLCVDVRSRATADELLAHEFLKTGCSLPSLAELLRWKKNNGQ
>XP_022484582_Penicillium_arizonense
MHSNMYTPDQFMNPGPAPRPPTDRPPKLTLPTNNTTASFGQMTLDSPSTPGPGSANLSLFPNTSSPSLAMSRSNTQSGITIIKEGHVRCKEDKFLATWNSRYLILREYKLEFLKNDSSKVVISFPLSSVTAVARSEESKMAFEVTRLANPKDASSKSALLTRDLPTKTITCEVKSDDEIYEWIDKIYERCPGMGGVSNPTNFSHRVHVGFDPKTGAFVGLPPEWEKLLTASAITKEDYKKNPQAVIEVLEFYSDIKMREQNPQYYAGMNTPSGNGSKPYGSSVGNSIAPPRPPPPGPMQRLDSGQSKQSDGSMRSASSPSQGRESERAAEQQKQADHLKELAEQERRRLEDIRRKEEQDAYNQSIPQTRTPMAKQELGGYGGEDPSTNSRYQPSRPAPQAPGAGARPQQDPRQLTAQRPAPAPPSQSPYGQGAPRAPGAPRTEDRQGSPSSRYPPNDARAPGSANRPQQNGSKGQQAQGPPPTRLPAPVQAVKPLNIANKQNGNKQNVPDGVRQAEAALTKKPEPRQKEVRMSAMSENEVMDRLRSVVSKDNPNDSYSKQRKIGQGASGSVYVARVKEGATSSVAHELYRTYGPRCQVAIKQMDLRSQPRKELIVNEIIVMKDSQHANIVNFLDSFLQESSNELWVVMEFMEGGALTDVIDNNQVISEHQIATICAETCKGLAHLHSQNIIHRDIKSDNVLLDRVGHVKITDFGFCAKLTESKSKRATMVGTPYWMAPEVVKQKEYGPKVDCWSLGIMAIEMIESEPPYLNEEPLKALYLIATNGTPRLKKPEKLSKELKAFLSVCLCVDVRSRATADELLAHEFLQMGCSLASLAELLRWKKANGQ
>XP_014537032_Penicillium_digitatum
MYAPEQFMNPGPAPRPPTERPPKLTLPTNSTTTSFGQMSLDSPMTPGASPANLSLFPNTSSPSLAMTRSNTGQNGISIIKEGTVRCKEDKFLATWNTRYLILREYKLEFLKSDSGKVVITFPLSAVTAVARSEDSKMAFEVTRLANPKDANSKPALLARDLPTKTITCEVKSDDEIYEWIDKIYERCPGMGGVSNPTNFSHRVHVGFDPNTGAFVGLPPEWEKLLTSSAITKEDYKKNPQAVIEVLEFYSDIKMREQNPQYFAGTNTPPDRPMQRLDSSQSSPSDGSMRSASSSAGQADRAADQQQGDQMKEVTDQERRRMEEERRNKEEQDAYNASIPQTRPTMAQQELGGYGGDESSQNSRYQPSRPAPQAPGSGARQQDPRQLTAQRPAPAPPSQSPYGQSATRAPGAAQTDEHQASSNSRQLPSDARAPGSANRPQQNGSKGQAGPPPTRLPAPVQAVKPLKIANKQNGTKQTVPDGVRQAEAALTKKADQPRQKEVRMSAMSENEVMERLRSVVSKDNPNESYSKQRKIGQGASGSVYVARVKENAPSGVASELYRTYGPRCQVAIKQMDLRSQPRKELIVNEIIVMKDSQHPNIVNFLDSFLPESSNELWVVMEFMEGGALTDVIDNNPVITEGQIATICAETCRGLAHLHNQSIIHRDIKSDNVLLDRVGHVKITDFGFCAKLTEHKNKRATMVGTPYWMAPEVVKQKEYGPKVDCWSLGIMAIEMIESEPPYLNEEPLKALYLIATNGTPRLKKPEKLSKELKSFLSVCLCVNVQSRASADELLAHEFLQTGCSLASLAELLRWKKATS
>XP_016602072_Penicillium_expansum
MTSYGGNMYAPEQFMNPGPAPRPPTDRPPKLTLPTNNTTTSFGQMSLDSPMTPGPGAANLSLFPNTSSPSLAMTRSNTGQNGISIIKEGAVRCKEDKFLATWNTRYLILLITFPLSSVTAVARSEDSKMAFEVTRLANPKDANSKAALLARDLPTKTITCEVKSDDEIYEWIDKIYERCPGMGGVSNPTNFSHRVHVGFDPNTGAFVGLPPEWEKLLTSSAITKEDYKKNPQAVIEVLEFYSDIKMREQNPQYFAGINTPPNGQPKAYGSSVGSSIAPPRPPPPGPMQRLDSSQSKPSDGSMHSASSSVGQVDRATDQQQQAEMMKEMADQERRRVEEERRNKEEQDAYNASIPQARPTMAQQELGGYGGDEQSQNGRYQPSRPAPQAPGSAARQQDPRQLTAQRPAPAPPSQSPYGQSAPRAPGAPRADERQASPSSRHPPSDTRAPGSANRPQQNGSKGQAGPPPTRLPAPVQAVKPLNIANKQNGTKQAVPDGVRQAEAALTKKADQPRQKEVRMSAMSENEVMERLRSVVSKDNPNESYSKQRKIGQGASGSVYVARVKESAPSGVAHELYRTYGPRCQVAIKQMDLRSQPRKELIVNEIIVMKDSQHPNIVNFLDSFLQESSNELWVVMEFMEGGALTDVIDNNPVISEGQIATICAETCKGLAHLHNQSIIHRDIKSDNVLLDRVGHVKITDFGFCAKLTEHKNKRATMVGTPYWMAPEVVKQKEYGPKVDCWSLGIMAIEMIESEPPYLNEEPLKALYLIATNGTPRLKKPEKLSKELKAFLSVCLCVNVHSRASADELLAHEFLQTGCSLASLAELLRWKKATN
>XP_040650933_Penicillium_griseofulvum
MYAPEQFMNPGPAPRPPTDRPPKLTLPTNTATSFGQMSLDSPITPGSSSANLSLFPNTSSPSLGMSRSNTGQNGISVIKEGTVRCKEDKFLATWNTRYLILREYRLEFLKSDSGKVVITFPLSSVTAVARSEDSKMAFEVTRLANPKDAGSKAALLARDLPTKTITCEVKSDDEIYEWIDKIYERCPGMGGVSNPTNFSHRVHVGFDPNTGAFVGLPPEWEKLLTSSAITKEDYKKNPQAVIEVLEFYSDIKMREQNPQYYAGINSPPNGQSKPYGSSVGSSIAPPRPPPPGPMQRLDSGQSKQSDGSMRSASSSVGQSDRAADHQQQVERMKELADQERRRVEEERRNKEEQDAYNASIPKSRPTMAQQELGGYSGDEPSQNSRYQPSRPAPQAPGSAARQQDPRQLTAQRPAPAPPSQSPYGQSAPRAPGAPRTDDRQGSPSSRYPPNDPRAPGSAHRPQQNGSKGQNGPPPTRLPAPVQAVKPLNIANKQNGNKQNVPDGVRQAEAALTKKADQPRQKEVRMSAMSETEVMERLRSVVSKDNPNESYSKQRKIGQGASGSVYVARVKESAPSGVAHELYRTYGPRCQVAIKQMDLRSQPRKELIVNEIIVMKDSHHPNIVNFLDSFLQESSNELWVVMEFMEGGPLTDVIDNNPVISEGQIATICAETCKGLAHLHNQSIIHRDIKSDNVLLDRVGHVKITDFGFCARLTEHKSKRATMVGTPYWMAPEVVKQKEYGPKVDCWSLGIMAIEMIESEPPYLNEEPLKALYLIATNGTPRLKKPEKLSKELKAFLSVCLCVDVRSRASADELLAHEFLRTGCSLASLPELLSWKKATG
>XP_038928197_Penicillium_roqueforti
MNQDNFPLKFRRTSSKLHKDPPSFSSRILRSHQSATSLKRTPSAPVYPRSSPSGSREHNRSQSNAQFPGSSSSSLDQNSGGPSPSNDESGGFFSNLTSRSRTRSSHRFSYNEQSSDELNGPHETRGMLSALDENSVETDPHSQQKPALRSNHTSPDNRGRHSLRQSASFTTLTQRMDSFAHRETERPPNPGKQHSDDGNPPAPRTRQSKKASFSRFVDSMLGSPGRNMKISAPENPVHVTHVGYDNQTGQFTGLPKEWQRLLQENGISKKEQEEHPQTMMDIMRFYEKNTRGDSDDEVWHKFDNAQAAQAAQATSPREQTSPPGSPRFPQNHESSFENPRSPPPIPRGPPAGMPVISPPLSGMVPHRAPPKPPTGMTPSRPPPQPPISNSYTSPQRTAPENHAPTFGTPTIPESEPLPSSPHRSRSSSRNGTPTASVPNVPNVIASPTQYQRQQEQVMAAAQQTLERNRTQRQQAQQPPAASASTTAPAPDLSSGVSPTARAPPAARPRQRQQRQSSAMDIRARLMLICNPADPTQIYHNFNKIGQGASGGVYTAYEYPNNNCVAIKQMNLDLQPKKDLIINEILVMKDSKHKNIVNFLESFLHGLDLWVVMEYMEGGSLTDVVTFNIMSEGQIAAVCRETLSGLQHLHSKGVIHRDIKSDNILLAMDGNIKLTDFGFCAQINDSQNKRNTMVGTPYWMAPEVVTRKEYGRKVDIWSLGIMAIEMIEGEPPYLTESPLRALYLIATNGTPTIKDEHNLSPVFREFLHFALKVDPEKRASAHDLLKHPFMSLCAPLSHLAPLVKAARISRAQEKAQKGGA
>XP_002562660_Penicillium_rubens
MTSYGNNMYSSEQFMNPGPAPRPPTDRPPKLTLPTNNTATSFGQMSLDSPSTPAPSTANLSLFPNTSSPSLAMTRSNTGQNGISIIKEGTVRCKEDKFLATWNTRYLILREYKLEFLKSDSGKVVITFPLSSVTAVARSEDSKMAFEVTRLANPKDANSKASLLARDLPTKTITCEVKSDDEIYEWIDKIYERCPGMGGVSNPTNFSHRVHVGFDPNTGAFVGLPPEWEKLLTSSAITKEDYKNNPQAVIEVLEFYSDIKMREQNPQYYAGINSPSNGQPKAYGSSVGSSIAPPRPPPPGPMQRLDSSQSKSDGSMRSASSSVGQSDRAADHQQQVERMKEMADQERRRVEEERRNKEEQDAYNASIPKSRPNMAQQELGGYGGDEASQNSRYQPSRPAPQAPGSAARQQDPRQLTAQRPAPAPPSQSPYGQNAPRAPGAPRTDDRQGSPSSRYPPSDPRAPGSASRHQQNGSKGQAGPPPTRLPAPVQAVKPLNIANKQNGNKQNVPDGVRQAEAALTKKADQPRQKEVRMSAMSENEVMERLRSVVSKDNPNESYSKQRKIGQGASGSVYVARVKESAPSSVAHELYRTYGPRCQVAIKQMDLRSQPRKELIVNEIIVMKDSQHPNIVNFLDSFLQESSNELWVVMEFMEGGALTDVIDNNQVITEGQIATICAETCKGLAHLHNQSIIHRDIKSDNVLLDRVGHVKITDFGFCAKLTETKNKRATMVGTPYWMAPEVVKQKEYGPKVDCWSLGIMAIEMIESEPPYLNEEPLKALYLIATNGTPRLKKPEKLSKELKSFLSVCLCVNVQSRASADELLAHEFLQTGCSLASLAELLRWKKATG
>XP_040813020_Penicillium_solitum
MTSYGNNMYAPEQFMNPGPAPRPPTDRPPKLTLPTNSTTSSFGQMSLDSPITPGPSSANLSLFPNTTNPSLAMTRSNTGQNGISIIKEGTVRCKEDKFLATWNTRYLILREYKLEFLKSDSGKVVITFPLSSVTAVARSEDSKMAFEVTRLANPKDANSKAALLARDLPTKTITCEVKSDDEIYEWIDKIYERCPGMGGVSNPTNFSHRVHVGFDPNTGAFVGLPPEWEKLLTSSAITKEDYKKNPQAVIEVLEFYSDIKMREQNPQYYAEINSPPNGNGQPKAYGNSVGSSIAPPRPPPPGPMQRLDSSQSKPSDGSMRSASSSVGQADRAADHQQQVERMKEMADQERRRVEEERRNKEEQDAYNASIPQARPTMAQQELGGYGGDEPSQNSRYQPSRPAPQAPGSATRQQDPRQLTAQRPAPAPPSQSPYGQSAPRAPGAPRADERQGSPSSRYPPNDSRAPGSANRPQQNGSKGQAGPPPTRLPAPVQAVKPLNIANKQNGTKQAVPDGVRQAEAALTKKADQPRQKEVRMSAMSENEVMERLRSVVSKDNPNESYSKQRKIGQGASGSVYVARVKESAPSGVAHELYRTYGPRCQVAIKQMDLRSQPRKELIVNEIIVMKDSQHPNIVNFLDSFLQESSNELWVVMEFMEGGALTDVIDNNPVITEGQIATICAETCKGLAHLHNQSIIHRDIKSDNVLLDRVGHVKITDFGFCAKLTEHKNKRATMVGTPYWMAPEVVKQKEYGPKVDCWSLGIMAIEMIESEPPYLNEEPLKALYLIATNGTPRLKKPEKLSKELKAFLSVCLCVNVHSRASADELLAHEFLQTGCSLASLAELLRWKKATS
>XP_022580016_Penicilliopsis_zonata
MNQDTFSSLKLRRPSSKLHKDPPPNVNSRSLKSQQSNTSLKRHPSAPVYPRSSGSGSREHLRTRSNAYGSSSSSLDQSSAGASPVLVNSNHDSSYFTSSSSSKPRHPGRFSFNNELSSDDLIGAPFDTRGMLGALDENTVAESDRTPPSFLQHQQHQHQQQQQQPPPLLSSHTSPDRIQTLRQSASFSALHKRMDGFRGGGGGGGGDPDRGLTAKRYSDEGNVKPPGRSKKSSFSSFVTSMLGSPRNIKISAPENPVHVTHVGYDNQTGQFTGLPKEWQRLLQENGISKKEQEAHPQTMVDIMRFYEKNTRGDSDEEVWHKFDHAQPLKSPTVTPIHVSTTMTTITTTTSSSSSPSPSLNNSGASAPRAASPTSPRFPQNHEGSFENPRAPPPIPRAPPATAAMSPPLGGLVPNRSAPKPPAVPAIVPARPPPVPPVSSPPPPPPPPPPPLSSSSSPSSYTATPNNLMRSTADPAYGTAFSTPPIIPETESLPPQQSQSLSRSNSRTNGTTPAAGVRMPPASSGPIATPTQWQQQQQQAMALAQQKLKQSKELERSRSQSQRQPEYQPPQQQAMHAVDPRIPVAQPAPPVAVAPPMSPQASDASGMPGSTSAAARAPPAARPRQRARQSNIMDVRARLASICTPGDPTKKYYNLNKIGQGASGGVYTAYEAGTNNCVAIKQMNLDLQPKKDLIINEILVMKDSRHKNIVNFLDSYLHGLDLWVVMEYMEGGSLTDVVTFNIMSEGQIAAVCRETLNGLQHLHSKGVIHRDIKSDNILLSLDGNIKLTDFGFCAQINDSHHKRNTMVGTPYWMAPEVVTRKEYGRKVDIWSLGIMAIEMIEGEPPYLTESPLRALYLIATNGTPAIKDEQNLSPVFRDFLHLALKVDPEKRASAHDLLKHPFMSLCEPLTHLAPLVKAARISRAQEKAQKMA
>XP_016622582_Cladophialophora_bantiana
MDNVHTTTSSTLATFTSSKRRRNTLTKNPPPSAFPSKGSVRKQQSSTALQRAPSAPSPYPRSHNTSLSSRDFHQRTQSSAFASSTSSLDHSSGAPSPIVPSVNAFASSVNGYPAPQHFPLTPQNSDDRHKDLIGAPFDASGLLSSFQATSMNENQNAGVQSPYPPPLTQTHTSPDLRTHPLRNSQTFGPGMVAMMEVTPPKSENGTLSPKRFSGDGHTKPAGPFRKKSGFSSFVNNMLGSPKTIKISAPENPLHMIHVGYDNQTGQFTGLPADWQRILSDSGITKTEQDQNPQMMVNIVETYKNNLGGNDDGVWQKFDHAKLSDSPQSSNSSYQSPVTPIIGSSAASYSPMAGIISPPASPRFPQNHEGSFENPRAPPPVPKGPPASAMASMKQSQSPLLMMPNRPAPKPPVQNLRDMAPSRPAPPPPLSRDLPLRPVQDPPKPQPPPASLPNTPSIPQEEARSRSGSKGPAATPPRTQPAIQSPAQYQQQQEQAMLLAQQAIQDKQLDRSRSQRQVAQGAPEVPPKILPQHISPGIPQAQFAAVAASPALEGTPQVAAVPRARQKRQQSNIVDVTARLRAICTPGDPTTKYSNLNKIGQGASGGVYTAFENGTKRCVAIKQMNLEQQPKKDLIINEIIVMKDSKHKNIVNFIDSYLHEGDLWVVMEYMQGGSLTDVVTFNVMSEGQIAAVCRETLYGLQHLHSKNVIHRDIKSDNILLSERGDIKLTDFGFCAQINDAHNKRTTMVGTPYWMAPEVVTRKEYGRKVDIWSLGIMAIEMIEGEPPYLTESPLRALYLIAKYGTPRIKDEQNLSPVFRDFLYFALKVEPEKRASAHDLLHHPFMHNCAPLSSLAPLVQSAKESRAAEKANRGT
>XP_008722189_Cladophialophora_carrionii
MDHDIYNSATSNLTTFSSSKRRRNTLTKNPPPSAYPSKGSLARHHSAAALQRAPSAPSPYQRSHDASQSTRDFHHRSQSNAYGSSNSSLEHISGAPSPVVSSTNLFAASANSYQLPQHTPLTPQTSDDRHNDLIGAPFDASGLLSSFQASSMNEKQHGGGSSPFPAPLTHTYTSPDLRSHPLRNSQTFGPGAVGMMEVTPPKSENGTLSPKRFSGDGHIKPAGPFRKKSGFSSFVNNMLGSPRTIKISAPENPMHMIHVGYDNQTGQFTGLPADWQRILSDSGITKVEQDQNPQMMMNIVETYKNNLGGNDDGVWQKFDHAKLSDSPQSSNSGYRSPGTPNIGSSPAQYSPMAGVISPPASPRFPQNHEGSFENPRAPPPIPTGPPANTMPSLKQGQSPTIMMPNRPAPKAPAQSLRDLAPTRPAPPPPVSRDLPLRPPLEQSRPPPAPVSQPNTPQASQEEPTAPSRSNSKGPSTTPPRPQQAIQSPIQYQQQQEHAMLLAQQAIQSKQLDRSRSQRQVAPGAPEVPPKILPQQYSPNVPQTQFAAVTAAPALDSAPQVAAVPRPRQKRQQSNIVDVTARLRAICSPGDPTTKYSNLNKIGQGASGGVFTAYEVGSKRCVAIKQMNLEQQPKKDLIINEIVVMKGSQHKNIVNFIDSYLHDGDLWVVMEYMQGGSLTDVVTFNVMSEGQIAAVCRETLFGLQHLHSKNVIHRDIKSDNILLSERGDIKLTDFGFCAQINDSHNKRTTMVGTPYWMAPEVVTRKEYGRKVDIWSLGIMAIEMIEGEPPYLTESPLRALYLIAKYGTPRIKDEQALSPVFRDFLHFALKVEPEKRASAHDLLHHPFMHNCAPLTSLAPLVQSAKESRAAEKANRGN
>XP_016247609_Cladophialophora_immunda
MASGPENGFYSSGQFMNPGPAPRPPTDRPRHLELQRSNTSIPTSTFESMSLGGPASPAVSTPSAPYFSNGSSLSLSTNGKPSGPVTIIKEGHVRCKEDKFLAQWNQRYLILREFRLDFLKSENGKLMQSIQLNTVTGVTRSEETRMAFEITRVANPKDAGGKIIMARDLPTRTITCEVRNDDEIYDWIDKIYERCPGMGGVSNPTNFSHRIHVGFDPQTGGFVGLPQEWEKLLNNSAITRDDYKKNPQAVIEVLQFVSDQKMREQHPEMYTPGMVTPPAAQPNKQLGYPTGGNSVAPPRPAPPTDAQRYNANQFINKYQEGPSRIGTPPGKPPLQRAQTDKGAYDMEADAARIKAIANEEQKRRQMEAEAKRAREVERQREQEREDLERSRREQEAYNASLPKTRPPLAQQEIGGYGGGSDRGPNRQDPRYNPARAAPSAPQQSSSVSARQNPTAQRPAPSAPSSSSQKSIPQSLSASQSSLRSPESRDRDRQPSPNARYPPGEAPRKESSPKPQANGVNGQSVSRSQGSVQQPKPLNVAKQPQAKPAADPRKEAEIALTAKKPVEERAKEVRMSSMSESEVMAKLKQVVSKDNPLESYSKQKKIGQGASGSVYVARVKESATSAVARELYRTHGPKGQVAIKQMDLRNQPRKELIVNEIIVMKDSKHPNIVNFLDSFLQEQNNELWVVMEFMEGGALTDIIDNNPVITEDQIATICFETCKGLAHLHSQDIIHRDIKSDNVLLDRVGNVKITDFGFCAKLTESKSKRATMVGTPYWMAPEVVKQKEYGPKVDIWSLGIMAIEMIESEPPYLNEEPLKALFLIATNGTPRLKNPNKLSRELKAFLSVCLCVDVRSRASADELLRNDFMRMGCSLASLSELLKWREKGRQ
>XP_007743679_Cladophialophora_psammophila
MASGPENGFYSSGQFMNPGPAPRPPTDRPRHLELQRSNTSIPTTAFESMSLGGPASPAVSTPSAPYFSNGSSLSLSTTGKPSGPVTIIKEGHVRCKEDKFLAQWNQRYLILREFRLDFLKSENGKLMQSIQLNTVTGVTRSEETRMAFEITRIANPKDAGGKIIMARDLPTRTITCEVRNDDEIYDWIDKIYERCPGMGGVSNPTNFSHRIHVGFDPQTGGFVGLPQEWEKLLNNSAITRDDYKKNPQAVIEVLQFVSDQKMREQHPEMYTPGMVTPPATQPNKQLGYPTGGNSVAPPRPTPPTDAQRYNSNQFINKYQEGPSRIGTPPTKPPLQRVQTDKGAYDMEADAARIKAIANEELKRRQMEAEAKRARDVERQREQEREDMERSRREQEAYNASLPKTRPPLAQQEIGGYGGGSERGPNRQDPRYNPARAAPSAPQQSSSGSLRQNPTAQRPGPSAPSSSSQKSIPQSLSASQSSLRSPESRERDRQPSPNARYPPGDSTPKPQANGVNGQSASRSQGSVQQPKPLNVAKQPQAKPAADPRKEAEIALTAKKPVEERAKEVRMSSMSESEVMAKLKQVVSKDNPLESYSKQKKIGQGASGSVYVARVKESATSAVARELYRTHGPKGQVAIKQMDLRNQPRKELIVNEIIVMKDSKHPNIVNFLDSFLQEQNNELWVVMEFMEGGALTDIIDNNPVITEDQIATICYETCKGLAHLHSQDIIHRDIKSDNVLLDRVGNVKITDFGFCAKLTESKSKRATMVGTPYWMAPEVVKQKEYGPKVDIWSLGIMAIEMIESEPPYLNEEPLKALFLIATNGTPRLKNPNKLSRELKAFLSVCLCVDVRSRASADELLRNDFMRMGCSLASLSELLKWREKGRQ
>XP_018694606_Fonsecaea_erecta
MASGPENGFYSSGQFMNPGPAPRPPTDRPRHLELQRSNTSIPTSTFDSMSLGGPASPAVSTPSAPFFSNGSSLSLSTNGKPSGPVTIIKEGHVRCKEDKFLAQWNQRYLILREFRLDFLKSENGKLMQSIQLNTVTGVTRSEETRMAFEITRVANPKDAGSKIVMARDLPTRTITCEVRNDDEIYDWIDKIYERCPGMGGVSNPTNFNHRIHVGFDPQTGGFVGLPQEWEKLLNNSAITRDDYKKNPQAVIEVLQFVSDQKMREQHPEMYTPGMLTPPAAQPNKQLGYPTGGNSVAPPRPAPPTDAQRYNANQFINKYQEGPSRIGTPPGKPPLQRSQTDKGAYDMEADAARIKAIANEEQKRRQMEAEAKRVRDVERQREQERDEIERNRREQEAYNASLPKTRPPLAQQEIGGYGNGSERGPNRQDPRYNPARAAPSAPQQSSSVSIRQNPTAQRPAPSAPSSISQKSIPQSLSASQSSLRSPESRERDRQPSPNARYPPGELSRKDSTPKPQTNGANGQSASRSQGSVQQPKPLNVAKQPQAKPATDPRKEAEIALTAKKPVEERAKEVRMSSMSESEVMAKLKQVVSKDNPLESYSKQKKIGQGASGSVYVARVKESATSAVARELYRTHGPKGQVAIKQMDLRNQPRKELIVNEIIVMKDSKHPNIVNFLDSFLQEQNNELWVVMEFMEGGALTDIIDNNPVITEDQIATICYETCKGLAHLHSQDIIHRDIKSDNVLLDRVGNVKITDFGFCAKLTESKSKRATMVGTPYWMAPEVVKQKEYGPKVDIWSLGIMAIEMIESEPPYLNEEPLKALFLIATNGTPRLKNPNKLSRELKAFLSVCLCVDVRSRASADELLKNDFMRMGCSLASLSELLKWREKGRQ
>XP_022509335_Fonsecaea_monophora
MASGPENGFYSSGQFMNPGPAPRPPTDRPRHLELQRSTTSIPTSTFESMSLGGGPASPAISTPSAPYFSNGSSLSLSTNGKPSGPVTIIKEGHVRCKEDKFLAQWNQRYLILREFRLDFLKSENGKLMQSIQLNTVTGVTRSEETRMAFEITRIANPKDAGGKIIMARDMPTRTITCEVRSDDEIYDWIDKIYERCPGMGGVSNPTNFSHRIHVGFDPQTGGFIGLPQEWEKLLNNSAITRDDYKKNPQAVIEVLQFVSDQKMREQHPEMYTPGMVTPPATQPNKQPGYTTGGNSVAPPRPAPPTDAQRYNSNQFINKYQEGPSRIGTPPSKPPLQRAQTDKGGYDMEADAARIKAIAMEEQKRRQMEVEAKRAREVERQREQEREDIERSRREQEAYNASLPKTRPPLAQQEIGGYGGSSDRGPNRQDPRYNPARAAPSAPQQSSSGSARQNPTAQRPAPSAPTSSSQKSIPQSLSSSQTSLRSPESRERDRQPSPNARYPPDEASRKDNTTKPQTNGVNGQSASRSQGSVQQPKPLNVAKQPQAKPAADPRKEAEIALTAKKPVEERAKEVRMSSMSESEVMAKLKQVVSKDNPLESYSKQKKIGQGASGSVYVARVKESATSAVAREIYRTHGPKGQVAIKQMDLRNQPRKELIVNEIIVMKDSKHPNIVNFLDSFLQEQNNELWVVMEFMEGGALTDIIDNNPVITEDQIATICYETCKGLAHLHSQDIIHRDIKSDNVLLDRVGNVKITDFGFCAKLTESKSKRATMVGTPYWMAPEVVKQKEYGPKVDIWSLGIMAIEMIESEPPYLNEEPLKALFLIATNGTPRLKNPNKLSRELKAFLSVCLCVDVRSRASADELLRNDFMRMGCSLASLSELLKWREKGRQ
>XP_016630962_Fonsecaea_multimorphosa
MASGPENGFYSSGQFMNPGPAPRPPTDRPRHLELQRSNTSIPTSTFESMSIGGPASPAVSTPSAPYFSNGSSLSLSTNGKPSGPVTIIKEGHVRCKEDKFLAQWNQRYLILREFRLDFLKSENGKLMQSIQLNTVTGVTRSEETRMAFEITRVANPKDAGGKIVMARDLPTRTITCEVRNDDEIYDWIDKIYERCPGMGGVSNPTNFSHRIHVGFDPQTGGFVGLPQEWEKLLNNSAITRDDYKKNPQAVIEVLQFVSDQKMREQHPEMYTPGMVTPPATQPNKQLGFPTGGNSVAPPRPAPPTDAQRYNANQFINKYQEGPARIGTPPAKPPLQRAQTDKGAYDMEADAARIKAIANEEQKRRQMEAEAKRAREVERQREQEREDIERSRKEQEAYNASLPKSRPPLAQQEIGGYGSGSDRAPNRQDPRYNPARAAPSAPQQSSSGSARQTPTAQRPAPSAPSSNSQKSVPQSLASSQSSLRSPESRERDRQPSPNARYPPSEVSRKDSPPKTQANGVNGQSVSRSQGSVQHPKPLNVAKQPQAKPAVDPRKEAEIALTAKKPVEERAKEVRMSSMSESEVMAKLKQVVSKDNPLESYSKQKKIGQGASGSVYVARVKESATSAVARELYRTHGPKGQVAIKQMDLRNQPRKELIVNEIIVMKDSKHPNIVNFLDSFLQEQNNELWVVMEFMEGGALTDIIDNNPVITEDQISTICYETCKGLAHLHSQDIIHRDIKSDNVLLDRVGNVKITDFGFCAKLTESKSKRATMVGTPYWMAPEVVKQKEYGPKVDIWSLGIMAIEMIESEPPYLNEEPLKALFLIATNGTPRLKNPNKLSRELKAFLSVCLCVDVRSRASADELLRNDFMRMGCSLASLSELLKWREKGRQ
>XP_022494291_Fonsecaea_nubica
MTSGPENGFYSSGQFMNPGPAPRPPTDRPRHLELQRSTTSIPTSTFESMSLGGGPASPAISTPSAPYFSNGSSLSLSTNGKPSGPVTIIKEGHVRCKEDKFLAQWNQRYLILREFRLDFLKSENGKLMQSIQLNTVTGVTRSEETRMAFEITRIANPKDAGGKIIMARDMPTRTITCEVRSDDEIYDWIDKIYERCPGMGGVSNPTNFSHRIHVGFDPQTGGFVGLPQEWEKLLNNSAITRDDYKKNPQAVIEVLQFVSDQKMREQHPEMYTPGMVTPPATQPNKQLGYTTGGNSVAPPRPAPPTDAQRYNSNQFINKYQEGPSRIGTPPSKPPLQRAQTDKGGYDMEADAARIKAIAMEEQKRRQMEAEAKRAREVERQREQEREDMERSRREQEAYNASLPKTRPPLAQQEIGGYGGGPDRGPNRQDPRYNPARAAPSAPQQSSSGSARQNPTAQRPAPSAPTSSSQKSIPQSLSSSQTSLRSPESRERDRQPSPNARYPPDEVSRKDNTTKPQTNGVNGQSASRSQGSVQQPKPLNVAKQPQAKPAADPRKEAEIALTAKKPVEERAKEVRMSSMSESEVMAKLKQVVSKDNPLESYSKQKKIGQGASGSVYVARVKESATSAVAREIYRTHGPKGQVAIKQMDLRNQPRKELIVNEIIVMKDSKHPNIVNFLDSFLQEQNNELWVVMEFMEGGALTDIIDNNPVITEDQIATICYETCKGLAHLHSQDIIHRDIKSDNVLLDRVGNVKITDFGFCAKLTESKSKRATMVGTPYWMAPEVVKQKEYGPKVDIWSLGIMAIEMIESEPPYLNEEPLKALFLIATNGTPRLKNPNKLSRELKAFLSVCLCVDVRSRASADELLRNDFMRMGCSLASLSELLKWREKGRQ
>XP_013279874_Fonsecaea_pedrosoi
MASGPENGFYSSGQFMNPGPAPRPPTDRPRHLELQRSTTSIPTSTFESMSLGGGPASPAISTPSAPYFSNGSSLSLSTNGKPSGPVTIIKEGHVRCKEDKFLAQWNQRYLILREFRLDFLKSENGKLMQSIQLNTVTGVTRSEETRMAFEITRIANPKDAGGKIIMARDMPTRTITCEVRSDDEIYDWIDKIYERCPGMGGVSNPTNFSHRIHVGFDPQTGGFVGLPQEWEKLLNNSAITRDDYKKNPQAVIEVLQFVSDQKMREQHPEMYTPGMVTPPATQPNKQLGYTTGGNSVAPPRPAPPTDAQRYNSNQFINKYQEGPSRIGTPPSKPPLQRAQTDKGGYDMEADAARIKAIAMEEQKRRQMEVEAKRAREAERQREQEREDMERSRREQEAYNASLPKTRPPLAQQEIGGYGGSSDRGPNRQDPRYNPARAAPSAPQQSSSGSARQNPTAQRPAPSAPTSSSQKSIPQSLSSSQTSLRSPESRERDRQPSPNARYPPDEASRKDNTTKPQTNGVNGQSASRSQGSVQQPKPLNVAKQPQAKPAADPRKEAEIALTAKKPVEERAKEVRMSSMSESEVMAKLKQVVSKDNPLESYSKQKKIGQGASGSVYVARVKESATSAVAREIYRTHGPKGQVAIKQMDLRNQPRKELIVNEIIVMKDSKHPNIVNFLDSFLQEQNNELWVVMEFMEGGALTDIIDNNPVITEDQIATICYETCKGLAHLHSQDIIHRDIKSDNVLLDRVGNVKITDFGFCAKLTESKSKRATMVGTPYWMAPEVVKQKEYGPKVDIWSLGIMAIEMIESEPPYLNEEPLKALFLIATNGTPRLKNPNKLSRELKAFLSVCLCVDVRSRASADELLRNDFMRMGCSLASLSELLKWREKGRQ
>XP_007752749_Cladophialophora_yegresii
MDHDIYNSATANSTTFSSSKKRRNTLTKNPPPSAYPSKGSLPKLQSSAALQRTPSAPSPYQRSHDASQSARDFHHRSQSNAYGSSSSSLEHISGAPSPIVTSTNFFAASANSYQLPQHTPLSPQTSDDRHNDLIGAPFDASGLLSSFQATSMNEKQNGGGSSPFPAPLTHTYTSPDLRSHPLRNSQTFGPGAVAMMEVTPPRSENGTFSPKRFSGEGHVKPAGPFRKKSGFSSFVNNMLGSPRTIKISAPENPMHMIHVGYDNQTGQFTGLPADWQRILSDSGITKVEQDQNPQMMMNIVETYKNNLGGNDDGVWQKFDHAKLSDSPQSSNSSYRNPGSPHIGSSPAQFSPIAGVISPPASPRFPQNHEGSFENPRAPPPIPSGTSGSTTPGLKPGQTPTIMMPNRPAPKAPAQSLRDLAPTRPAPPPPINRDLPLRPPPEQSRPQPAPASQPNTPQVSQEESAARSRSNSKGPSTTPPRSQQAIQSPVQYQQQQEHAMLLAQQAIQSKQLDRSRSQRQVAPGAPEVPPKILPQQYSPNVPQTQFAAVTAAPALDNAPQVAAVPRPRQKRQQSNIVDVTARLRAICSPGDPTAKYSNLNKIGQGASGGVFTAYEVGSKRCVAIKQMNLEQQPKKDLIINEIVVMKGSQHKNIVNFIDSYLHDGDLWVVMEYMQGGSLTDVVTFNVMSEGQIAAVCRETLFGLQHLHSKNVIHRDIKSDNILLSERGDIKLTDFGFCAQINDSHNKRTTMVGTPYWMAPEVVTRKEYGRKVDIWSLGIMAIEMIEGEPPYLTESPLRALYLIAKYGTPRIKDEQALSPVFRDFLHFALKVEPEKRASAHDLLHHPFMHNCAPLTSLAPLVQSARESRAAEKANRVN
>XP_016236642_Exophiala_spinifera
MNSDILPDASAPTKRRRATLTKNPPPSAYPSKLPSLRKPQSSATLQRAPSAPSPYPRGSPAATYSARDFHHRSQSSAYASSSSLDQYTTNPSPIIPSHEFFAPTTGDTYLPPQTYPPTPLGSDDRHNDLIGAPFDASGLLSSLQTAGLNRGQNDMMQASQSPQLSRNHTSVESRTPSGGTSQMSRSSGIAMMEVTPPKSDAGILSPKRFSGDGSKPPGPFRKKSGFSSFMNNMLGSPRTIKISAPENPMHMIHVGYDNQTGQFTGLPADWQRILSDSGIPKNEQDQNPQMMMNIVETYKSNFGGGFDDGVWQKFDHAKLSDSPQSSSSSYQSPVATSPNINPATYSPIAGVISPPASPRFPQNHEGSFENPRAPPPIPKGPPASAIGSKPAPSPALMMPNRPAPKPPTQNLRDLAPVRPAPPPPMKHDIVIRQPPKPQSPAVTVPTSSPQASQEETFSRSNSTKPRTSSPPRPSQPVQSPAQYQQQQEQAMLIAQQAIQSKQLDRSRSQRQVAPDAPEVPPKILPQKYSPHVPQTQFAAAADSSNLQGQAQVAKVGPVPGPRPRARRQQSNIIDVTARLQAICTPGDPTMRYSNLNKIGQGASGGVFTAFEVGSKRCVAIKQMNLEQQPKKDLIINEIIVMKDSKHKNIVNFIDSYLHEGDLWVVMEYMQGGSLTDVVTFNVMSEAQIAAVCRETLYGLQHLHSKNVIHRDIKSDNILLSERGDIKLTDFGFCAQINDTQNKRTTMVGTPYWMAPEVVTRKEYGRKVDIWSLGIMAIEMIEGEPPYLTESPLRALYLIAKYGTPKIKNEADLSPIFRDFLHFALKVEPEKRASAHDLLHHPFMHNCAPLTSLAPLVQSARESRAAEKANKGN
>XP_016258462_Exophiala_oligosperma
MMASGQEHAFYSAGQFMNPGPAPRPPTDRPRDLQLQRSNTALPVSSFDAMNLNGPSSPAINTPNAPFFSNGSSISLAGSGKSSSAVTIIKEGHVRCKEDKFLAQWNQRYLILREYRLDFMKSETGKCMQSIQLNTVTGVTRSEDTRMAFEITRIANPKDTGGKVIVSRDLPTRTITCEVRNDDEIYEWIDKIYERCPGMGGVSNPTNFSHRIHVGFDPQTGGFVGLPQEWEKLLNSSAITRDDYKKNPQAVIEVLQFVSDQKMRDQHPEMYTPGMVTPPATQPNKQLGYPTGGNSVAPPRPAPPTDAQRYNANQFMHKYQDSQSRSGTPPIKPPLQRSQTDKGAYDMEADAARIKEIANQEQKRRQMEAEAKRARDQERETAERERRDQEVYNASLPKTRPTIAQQEIGGFGGSTQPNRQDPRFNPARAAPSAPQQVSSLRQQPVAHRPAPSAPTTSASQKSIPQSTSAGQGSLRTPGSREPDRQASPSARYQAERDAPRKEAVSKPQANGVNAQSPSRTPGSVQQPKPLNVAKQPQAKPAADPRKEAEIALTAKKPVEERAKEVRMSSMSENEVMAKLKQVVSKDNPNDSYSKQKKIGQGASGSVYVARVRESATSAVARELYRTHGPKGQVAIKQMDLRNQPRKELIVNEIIVMKDSKHPNIVNFLDSFLQEQNNELWVVMEFMEGGALTDIIDNNPVITEDQIATICFETCKGLAHLHSQDIIHRDIKSDNVLLDRVGNVKITDFGFCAKLTESKSKRATMVGTPYWMAPEVVKQKEYGPKVDIWSLGIMAIEMIESEPPYLNEEPLKALFLIATNGTPRLKNPNKLSRELKAFLSVCLCVDVRSRASADELLRNDFMRMGCSLASLSELLKWREKGRQ
>XP_013312239_Exophiala_xenobiotica
MASSQENGFYSAGQFMNPGPAPRPPTDRPRRLELQRSNSSIPTSSFEAMSLNGPSSPAVNTPSAPFFSNGSSVSLAGSGKTSGPVTIIKEGHVRCKEDKFLAQWNQRYLILREFRLDFMKSENGKLMQSIQLNTVTGVTRSEETRMAFEISRIANPKDAAGKIVMSRDLPTRTITCEVRNDDEIYDWIDKIYERCPGMGGVSNPTNFSHRIHVGFDPQTGGFVGLPQEWEKLLNSSAITRDDYKKNPQAVIEVLQFVSDQKMRDQHPEMYTPGMVTPPAAQPNKQLGYPTGGNSVAPPRPAPPTDAQRYNANQFMNKYQDSQPRVGTPPIKPQLQRSQTDKGSYDMEADAARIKEIANQEQKRRQIEAEAKRTRDLERQREQERDASDRDRKEQEAYNASLPKTRPPIAQQEVGGFSGSTTPNKQDPRYNPARVAPSAPQQSSSGAMRQQPPAVRPAPSAPSTSTSQKSIPQSASAGQTSLRSPDSRDRDRQPSPNARYQPEREAPRKDAPPKQQPNGVNGQSPTSRLPGSVQQPKPLNVAKQAPAKAPTDPRKEAEIALTAKKPVEERAKEVRMSSMSESEVMAKLKQVVSKDNPNDSYSKQKKIGQGASGSVYVARVRESATSGVARELYRTHGPKGQVAIKQMDLRNQPRKELIVNEIIVMKDSKHPNIVNFLDSFLQEQNNELWVVMEFMEGGALTDIIDNNPVITEDQIATICFETCKGLAHLHSQDIIHRDIKSDNVLLDRVGNVKITDFGFCAKLTESKSKRATMVGTPYWMAPEVVKQKEYGPKVDIWSLGIMAIEMIESEPPYLNEEPLKALFLIATNGTPRLKNPNKLSRELKAFLSVCLCVDVRSRASADELLRNDFMRMGCSLASLSELLKWREKGRQ
>XP_007726570_Capronia_coronata
MASTQENNFYSAGQFMNPGPAPRPPTDRPRHIDLQRSNTSLATTTFDSMSLGTPVSPAISTPSAPYFANNSSLSLVGPGKSSTSITIIKEGYVRCKEDKFLAQWNQRYLILREFRLDFLKNENGKVMQTINLNTITGVTRSEDTRMAFEITRISNPKEANGKIIMSRDLPTRTITCEVHNDDEIYDWIDKIYERCPGMGGVSNPTNFSHRIHVGFDSQTGGFTGLPQEWEKLLNNSAITRDDYKKNPQAVIEVLQFVSDQKMREQHPEMYSHGMVTPPASQPNKQLGYPASGNSVVPPRPAPPSDAQRYNANQFMNKYQDGQGRSGTPPLKPQLQRTQTDKGSYDMEADATRIKEIAVQEQKRRQLEAEAKRTRDVERQREQEREEAAERSRREQEAYNASLPKARPPLAQQEVGGFTGGPERTPNRQDPRYNPARAAPSAPQQSPSGGLRQQPVAQRPAPSAPPTSNSQRSIPQSSAGQSSLRSPDSRGRERQPSPNARYQPEREAPRKDGALKQQPNGINGQGPSRTPGSVQQPKPLNVAKQAQAKTATDPRKDAEIALTAKKPVEERAKEVRMSSMTESEVMAKLKQVVSKDNPMDSYSKQKKIGQGASGSVYVARVKESANSPVAREIYRTHGPKGQVAIKQMDLRNQPRKELIVNEIIVMKDSKHPNIVNFLDSFLQEQNNELWVVMEFMEGGALTDIIDNNPVITEDQIATICFETCKGLAHLHSQDIIHRDIKSDNVLLDRVGNVKITDFGFCAKLTESKSKRATMVGTPYWMAPEVVKQKEYGPKVDIWSLGIMAIEMIESEPPYLNEEPLKALFLIATNGTPRLKNPNKLSRELKAFLSVCLCVDVRSRASADELLRNEFMRMGCSLASLSELLKWREKGRQ
>XP_007736461_Capronia_epimyces
MCNVRVLTASSFYGAGQFMNPGPAPRPPTDRPRHIDLQRSNTSLSTATFESMSMGAPSSPALSTPSGPYFSNGSSLSLVGAGKSSASITIIKEGYVRCKEDRLLSQWNQRYLILREFRLDFLKNENGKVMQTIQLNTITGVTRSEDTRMAFEITRVTNPKEANGKIIMSRDMPTRTITCEVHNDDEIYDWIDKIYERCPGMGGVSNPTNFSHRIHVGFDPQTGGFTGLPQEWEKLLNNSAITRDDYKKNPQAVIEVLQFVSDQKMREQHPEMYTPGMVTPPASQSNKQLGYPTGVNSVAPPRPAPPTDAQRYNANQFMSKYQDGQARSGTPPLKPQLQRAQTDKGAYDMEADAARIKEIAMQEQKRRQLEAETKRARDLEKQREQEREEAERTRREQEAYNASLPKTRPPLAQQEVGGFSGGSDRTPNRQDPRYNPARAAPSAPQQSPSAALRQQPIAQRPAPSAPTTSNSQKSIPQSSSAGQSSLRSPESRERDRQPSPNARYQPEREAPRKDAALKQQANGANGQAPGRSPGSVQQPKPLNVAKQQQTKPGADPRKDAEIALSAKKPVEERAKEVRMSSMSESEVMAKLKQVVSKDNPMDSYSKQKKIGQGASGSVYVARVKESAPSPVAREIYRTHGPKGQVAIKQMDLRNQPRKELIVNEIIVMKDSKHPNIVNFLDSFLQEQNNELWVVMEFMEGGALTDIIDNNPVITEDQIATICFETCKGLAHLHSQDIIHRDIKSDNVLLDRVGNVKITDFGFCAKLTESKSKRATMVGTPYWMAPEVVKQKEYGPKVDIWSLGIMAIEMIESEPPYLNEEPLKALFLIATNGTPRLKNPNKLSRELKAFLSVCLCVDVRSRASADELLRNDFMRMGCSLASLSELLKWREKGRQ
>XP_009157526_Exophiala_dermatitidis
MAASQENGFYSAGQFMNPGPAPRPPTDRPRHIDLQRSNTTLATTTFDTMSYGAPSSPAISTPNAPFFSNGSSLSLSTTGKTSGSITIIKEGHVRCKEDKFLAQWNQRYLILREFRLDFLKNENGKVMQTIALNTITGVTRSEEVRMAFEITRVSNPKEANGKIIMNRDLPTKTIICEVHNDDEIYDWIDKIYERCPGMGGVSNPTNFSHRIHVGFDPQTGGFTGLPQEWAKLLNNSAITKDDYKKNPQAVIEVLQFVSDQKMREQHPEMYSHGMVTPPAAQPNKQLGYPVGGNSVAPPRPAPPTDAQRYNANQFMNKYNDGQGRSGTPPLKPQLQRAQTDKGAYDMEADAARIKEIAMQEQKRLQAEAEAKRARDMERQREQEREEAERNRREQEAYNASLPKTRPPLAKQELGGYGAGSSERTPTRQDPRYNPARAAPSAPQQSPSNTLRQQPIAQRPAPSAPTSNSQKSIPQSSSPAQNSLRSPENRDRDRQPSPNARYQPERDAPRKDTALKQHANGVNGQVPSRVPGSVQQPKPLNVAKQAQAKPTNDPRKEAEIALTAKKPVEERAKEVRMSSMSESEVMAKLKQVVSKDNPMDSYSKQKKIGQGASGSVYVARVKESATSPVAREIYRTHGPKGQVAIKQMDLRNQPRKELIVNEIIVMKDSKHPNIVNFLDSFLQEQNNELWVVMEFMEGGALTDIIDNNPVITEDQIATICYETCKGLAHLHSQDIIHRDIKSDNVLLDRVGNVKITDFGFCAKLTESKSKRATMVGTPYWMAPEVVKQKEYGPKVDIWSLGIMAIEMIESEPPYLNEEPLKALFLIATNGTPRLKNPNKLSRELKAFLSVCLCVDVRSRASADELLRNDFMRMGCSLASLSELLKWREKGRQ
>XP_013262823_Exophiala_aquamarina
MDSDIHTTATGTKRRRATLTKNPPPSAYPSSSHSVLRKPQSQSTLQRAPSAPSPYPRNNDVAAHPARDPHQRTHSSAFASSSSSLEHISAAHSPVIPSADYFPSTFHGYRSPQPLPITLQTSDDPHKDLIGAPFDASGLLLSFQTAVSQDEQRQLPAPLTQNNIISDLRYHPLRNSQTIGPGGITMMEVTPPKSENGILSPKRFSGETQPSKPPGPLRKKSGFSSFVNNMLGSPRTIKISAPENPMHMIHVGYDNQTGQFTGLPADWQRILSDSGISKNEQEQNPQMMVNIVETYKSNFGGQDDGIWQKFDHAKLSDSPQSSNGSYQSPGTPNNGSSSNAHSPITGVISPPASPRFPQNHEGSFENPRAPPPIPNKPPASAMIRPAQTQTVLMMPQRPAPKPPVQNVRDMAPNRPAPPPPLSRDLPLRPSLEQSTPQLTTVPPQPAAVSPIPTQDESRSRSNSKSPATASAPAPPRTQPAIQSPGQYQQQQEHAMALAQQAIQSKQLDRSRSQRQIEQGAPEVPPKVVPEMMQVTPHVPPLQYGGATDPAIIQAQQQLTKVGPVPGPRPRAKRQQSNIIDVTARLKAICSPGDPTLKYSNLSKIGQGASGGVFTAFESGSKRCVAIKQMNLEQQPKKDLIINEIIVMKDSKHKNIVNFIDSYLHDGDLWVVMEYMQGGSLTDVVTFNVMSEGQIAAVCRETLYGLQHLHSKNVIHRDIKSDNILLSERGDIKLTDFGFCAQINDSQNKRTTMVGTPYWMAPEVVTRKEYGRKVDIWSLGIMAIEMIEGEPPYLTESPLRALYLIAKYGTPRIKDEAALSGVFRDFLHFALKVEPEKRASAHDLLHVSLSSLQ
>XP_016222813_Exophiala_mesophila
MATSQEKPFYSAGQFMNPGPAPRPPVDRPRHLDLQRSQTSISSIPSNTFESMSISAGPASPAITASTPSAPYFSNASSLSLSTIGKSSGPVTIIKEGHVRCKEDKFLSQWNQRYLILREFRLDFMKSENGKLMQSIQLNTVTGVTRSEETRMAFEIVRIANPKDASGKVVLSRDIPTRTITCEVRNDDEIYDWIDKIYERCPGMGGVSNPTNFSHRIHVGFDPQTGGFVGLPQEWEKLLNNSAITRDDYKKNPQAVIEVLQFYSDQKAREQHPEIYSPGMNTPPATSQSNKQLGFPTGGNNVAPPRPGAPLDPLRYNGTQLGNKFQEAPARTATPPSKPPMQRSQTDKGSYDMEADAARIKEIAMQEQKRRQAEADSKRAADRQREKERFEEQSRREQEAYNASLPKTKPSLAQQELGGYGGSPDRTPNRPDPRFNPARTAPSAPQTASSRQQAPIAQRPAPSAPTSANQKTIPQSSSAPQASLRSPEIRDRDRQPSPSARYQPEREAPRANTNPKALVNGANGQSPARSPGSVQQPKPLNVAKQPQAKPAVDPRKEAEIALTAKKPVEERAKEVRMSSMSESEVMAKLKQVVSKDNPLESYSKQKKIGQGASGSVYVARVKESATSAVARELHRTHGPKGQVAIKQMDLRNQPRKELIVNEIIVMKDSKHPNIVNFLDSFLQEQNNELWVVMEFMEGGALTDVIDNNPVITEDQISTICFETCKGLAHLHSQDIIHRDIKSDNVLLDRVGNVKITDFGFCAKLTESKSKRATMVGTPYWMAPEVVKQKEYGSKVDIWSLGIMAIEMIESEPPYLNEEPLKALFLIATNGTPRLKNPNKLSRELKGFLSVCLCVDVRSRASADELLRNDFMRMGCSLASLSELLKWREKGRQ
>XP_013273195_Rhinocladiella_mackenziei
MDSDVHTGSTTTPSFTSTNTKRRRATLTKNPPPSAFPSKPSLRKPQSSATLQRAPSAPYPRSQAASQSSRDFHQRTQSSAYGSSTSSLERISGAPSPVVPSVDYFGSTANTYQLQQQFPPPPQTSDDRHNDLIGAPFDASGLLSSFQAADMNGNQNANAQSPQPPPVTNNQTTPDLRSHPLRNSQTFGPTGVAMMEVIPPKSENGTLSPKRFSGDGQTKPPGPLRKKTGFSSFVNNMLGSPRTIKISAPENPMHMIHVGYDNQTGQFTGLPADWQRILSDSGISKNEQDQNPQMMVNIVETYKSNFGGVDDGVWQKFDHAKLSDSPQSSNSSYQSPVTPNIGASSAAYSPMAGVISPPASPRFPQNHEGSFENPRAPPPIPKGPPASAMTGGKPGPSNIMMPNRPAPKPPVQNIRDLAPTRPAPPPPVPRDLPLRPSQEQQRPQPSAPAPPLPASPPIPQEEARSRSNSKGPAATTPPRAQPAIQSPAQYQQQQEQAMLLAQQAIQSKQLDRSRSQRQVAQGAPEVPPKILPPSASPNVPETQFAAAADSPVLQDQPQVAKVGPVPGPRPRTKRQQSNIVDVTARLKAICSPSDPTTKYHNLSKIGQGASGGVFTAYEIGSKRCVAIKQMNLEQQPKKDLIINEIIVMKDSKHKNIVNFMDSFLHEGDLWVVMEYMQGGSLTDVVTFNVMSEGQIAAVCRETLYGLQHLHSKNVIHRDIKSDNILLSERGDIKLTDFGFCAQINDTQNKRTTMVGTPYWMAPEVVTRKEYGRKVDIWSLGIMAIEMIEGEPPYLTEAPLRALYLIAKYGTPRIKDEQALSPVFRDFLHFALKVDPEKRASAHDLLHHPFMHNCAPLTSLAPLVQLARESRAAEKANRGN
>XP_018001433_Phialophora_attinorum
MASDGPNGYYSANQFMNPGPAPRPPVDRPRLDLQRSQSAVPVNTFDTMSLGPPSPAVATPNGGYFPNASTLSLNTQKSNGPVTIIKEGWVRFSLDFLKNENGKVISNISLKDVTGVSRSETTRMAFEITRLANPTQSKAPILNRDLPTKTVTCEVRNDDEIYEWIDKIYERCPGMGGVSNPTNFSHRIHVGFDPQTGGFVGLPQEWEKLLTASAITKEDYKKNPQAVIEVLEFVTKQQPDAYQSPFPQASAMQPGKSLHGYSASGGNGVAPPRPAPPSDSQRYNTNQFVNKYQDNITRTGTPPAKPGLTRSATDKSGYDMEADAARIKEIANQEQQRIKREREMQRQQEDDRQRREQDRAREADRLRREQDDYNASIPKSRPPMAQQEVGGGGYVQRDKSAQDPRYDPGRAAPRAPPIANGNQQQGRQPPTAQRQAPSAPNKAPSQIPKATNSPSQGSLRTDSRQQSPGSRYQQDPNRPRQDSASRPNQNGAVNGKSPPPVQQVKPLNVAKQPPQQGSKPIADPRKEAEAALTAKKPDNERAKEVRMSSMTESEVMAKLKQVVSRDNPMDNYSKQKKIGQGASGSVYVARVKESATSQVAREIYRTHGPKGQVAIKQMDLRNQPRKELIVNEIIVMKDSKHPNIVNFLDSFLQEASNELWVVMEFMEGGALTDVIDNNPVITEEQIATICNETCKGLAHLHSQDIIHRDIKSDNVLLDRMGNVKITDFGFCAKLTESKSKRATMVGTPYWMAPEVVKQKEYGPKVDIWSLGIMAIEMIESEPPYLNEEPLKALFLIATNGTPRLKNPNKLSRELKAFLSVCLCVDVRSRASADELLRNEFMKMGCSLASLSELLKWREKGRQ
>NP_592864_Schizosaccharomyces_pombe
MLLSVRGVPVEIPSLKDTKKSKGIIRSGWVMLKEDKMKYLPWTKKWLVLSSNSLSIYKGSKSESAQVTLLLKDIQKVERSKSRTFCFKLRFKSSTKNFEIQACELSVADNMECYEWMDLISSRALASKVSSPMNPKHQVHVGIDNEGNYVGLPKEWILLLQSSSITKQECMEEPKAVIQALDFYSKQLDTTSETKDSFSFCKETLPRSSTTSYSIRDADKHHKLTTSGVTKMNITERCKPKTTIQTDKKHIIRPFIEDKSHVESIMTGKVTKVPVKADSKNTLSRRMTDRQALAMLKDSVTSHDPVEYFNVKHKLGQGASGSVYLAKVVGGKQLGIFDSVAIKSIDLQCQTRKELILNEITVMRESIHPNIVTYLDSFLVRERHLWVVMEYMNAGSLTDIIEKSKLTEAQIARICLETCKGIQHLHARNIIHRDIKSDNVLLDNSGNIKITDFGFCARLSNRTNKRVTMVGTPYWMAPEVVKQNEYGTKVDIWSLGIMIIEMIENEPPYLREDPIRALYLIAKNGTPTLKKPNLVSKNLKSFLNSCLTIDTIFRATAAELLTHSFLNQACPTEDLKSIIFSRKANTHIN
```
