## Supplementary material for "Coding Sequence Insertions in Fungal Genomes are Intrinsically Disordered and can Impart Functionally-Important Properties on the Host Protein": fasta protein sequences: XP_723574.1_blasthits_fa.txt

```
>XP_723574_Candida_albicans
MTSMEPADTSIRSLNDINLQELANKQHQRNIYAQGSPTLEDSITSNGNDINNPNNNINKTNNNSNSSLSLTKKTSRHINKDTTTKGKYTLNDFQILRTLGTGSFGRVHLTRSIHNGRFYAMKVLKKQRVVQMKQIEHTNDERRMLKLAQHPFIIRMWGTFQDCHNLFMIMDYIEGGELFSLLRKSQRFPTPVAKFYAAEVFLAIEYLHSLDIIYRDLKPENILLDKNGHIKLTDFGFAKEVQDVTYTLCGTPDYIAPEVVATKPYNKSVDWWSFGILIFEMLTGYTPFYDPTPMKTYENILNGSITYPDYLPPDILDLLQKLIVKDLTQRLGNLQGGSDDVKNHPWFKEVIWERLLSRDIETPYEPPITSGVGDTSQFDRYPEDKDLDYGISGVEDPYRDQFQDF
>XP_002417605_Candida_dubliniensis
MTSMEPADTSIRSLNDINLQELANKQHQRNIYAQGSPTLEDSLTSNGNDINNPNNNINKSTTNTNNNSSSSLSLTKKTSRHINKDTTTKGKYTLNDFQILRTLGTGSFGRVHLTRSIHNGRFYAMKVLKKQRVVQMKQIEHTNDERRMLKLAQHPFIIRMWGTFQDCHNLFMIMDYIEGGELFSLLRKSQRFPTPVAKFYAAEVFLAIEYLHSLDIIYRDLKPENILLDKNGHIKLTDFGFAKEVQDVTYTLCGTPDYIAPEVVATKPYNKSVDWWSFGILIFEMLTGYTPFYDPTPMKTYENILNGSITYPDYLPPDILDLLQKLIVKDLTQRLGNLQGGSDDVKNHPWFKEVIWERLLSRDIETPYEPPITSGVGDTSQFDRYPEDKDLDYGISGVEDPYRDQFSDF
>XP_002549018_Candida_tropicalis
MTSMEKGDTSIRSLNDINLQELANRQHQQNIYAQPSPSLENNNNETNNNNNNKDNENSTSKNNSSTSLGLSKKPSRHVNKDTTTKGKYTLNDFQILRTLGTGSFGRVHLTRSIHNGRFYAMKVLKKQRVVQMKQIEHTNDERRMLKLAQHPFIIRMWGTFQDCHNLFMIMDYIEGGELFSLLRKSQRFPTPVAKFYAAEVFLAIEYLHNLDIIYRDLKPENILLDKNGHIKLTDFGFAKEVQDVTYTLCGTPDYIAPEVVATKPYNKSVDWWSFGILIFEMLTGYTPFYDPTPMKTYENILNGTITYPDYLPPDILDLLQKLIVKDLTQRLGNLQGGSNDVKNHPWFKEVIWERLLSRDIETPYEPPITSGVGDTSQFDRYPEDKDLDYGISGVEDPYRDQFEDF
>XP_003866325_Candida_orthopsilosis
MASAHQQDSTTQSLHNMSLNDTTTEPVQQPSNNNIYASNSPTLDNNNNNNNNNSDNNTRGAGLQGFNNNNSSSNNTSNSNLANSNGTTGQTTNNTTTTITTASNDAKSIPKPNSNNNSKPNLSSQNSSSNSLTKKVSRHAHKDTTTKGKYSLNDFQILRTLGTGSFGRVHLTRSIHNGRFYAMKVLKKERVVNMKQVEHTNDERRMLKLAQHPFIIRMWGTFQDCHNLFMIMDYIEGGELFSLLRKSQRFPTPVAKFYAAETFLAIEYLHNLDIIYRDLKPENILLDKNGHIKLTDFGFAKEVQDVTYTLCGTPDYIAPEVVATKPYNKSVDWWSFGILIFEMLTGYTPFYDPTPMKTYENILNGTITYPDYLPPDILDLLQKLIVKDLTQRLGNLQGGSNDVKNHPWFKEVIWERLLSRDIETPYEPPITSGVGDTSQFDKYPEDKDLDYGISGVEDPYRDMFQDF
>XP_001528035_Lodderomyces_elongisporus
MEGIQDHDIASMNESSSSRAAGRPYDQIYNSGKPNLLGNGVQSDTVPDNNNNNNNNNNNNNNNNNISSSNITTTTTANNSSHSNETSTADVTMQGNIPKESPNSTNLSKKVSRHAYRDTTTKGKYSLNDFQILRTLGTGSFGRVHLTRSIHNGRFYAMKVLKKERVVNMKQVEHTNDERRMLKLAQHPFIIRMWGTFHDCHNLFMIMDYIEGGELFSLLRKSQRFPTPVAKFYAAEAFLAIEYLHDLDIIYRDLKPENILLDKNGHIKLTDFGFAKEVADVTYTLCGTPDYIAPEVVATKPYNKSVDWWSFGILIFEMLTGYTPFYDPTPMKTYENILNGTITYPDYLPPDILDLLQKLIVKDLTQRLGNLQGGSSDVKNHPWFKEVIWERLLSRDIETPYEPPITSGVGDTSQFDRYPEDKDLDYGISGVEDPYQHFFEDF
>XP_007375579_Spathaspora_passalidarum
MTSMEGVVQGTDMDNHAATKQHQQQIYNTGKPNLKENDSQVLTKKISRHSDKDTTTKGKYTLNDFQILRTLGTGSFGRVHLTRSVHNGRFYAMKVLKKERVVNMKQVEHTNDERKMLKLSQHPFIIRMWGTFQDCHNLFMIMDYIEGGELFSLLRKSQRFPTPVAKFYAAEVFLAIEYLHNLDIIYRDLKPENILLDKNGHIKLTDFGFAKEVTDVTYTLCGTPDYIAPEVVATKPYNKSVDWWSFGILIFEMLTGYTPFYDPTPMKTYENILNGTITYPDYLPPDILDLLQKLIVKDLTQRLGNLQGGSDDVKNHPWFKEVIWERLLSRDIETPYEPPITSGIGDTSQFDRYPEDKDLDYGISDVADPYGELFQDF
>XP_043047187_Scheffersomyces_spartinae
MSKDYSVKSLEDVDLDAMIERQHQQQIVADEGETQPQQQPSNSSDKNAQGAAARDTTTKGKYSLNDFQILRTLGTGSFGRVHLARSVHNGRFYAMKTLKKERVVNMKQVEHTNDERRMLKLAHHPFIIRMWGTFQDCHNLFMIMDYIEGGELFSLLRKSQRFPTPVVKFYAAEVFLAIEYLHQLDIIYRDLKPENILLDKNGHIKLTDFGFAKEVTDVTYTLCGTPDYIAPEVVATKPYNKSVDWWSFGILIFEMLTGYTPFYDPTPMKTYENILNGTITYPDYLPPDILDLLQKLIVKDLTQRLGNLQGGSNDVKNHPWFKEVIWERLLSKDIETPYEPPITSGVGDTSQFDRYPEDKDLDYGISGVPDPYGQLFGDF
>XP_001382545_Scheffersomyces_stipitis
MTSMENTETSIRSLNDINLEEMAQKQQQQNIYVTPPVLENQKTASQLSLSKKSSKHSNRDTTTRGKYTLNDFQILRTLGTGSFGRVHLTRSIHNGRFYAMKTLKKEIVVNMKQVEHTNDERRMLKLAQHPFIIRMWGSFQDCHNLFMIMDYIEGGELFSLLRKSQRFPTPVAKFYAAEVFLAIEYLHKLDIIYRDLKPENILLDKNGHIKLTDFGFAKEVTDVTYTLCGTPDYIAPEVVATKPYNKSVDWWSFGILIFEMLTGYTPFYDPTPMKTYENILNGTITYPDYLPPDILDLLQKLIVKDLTQRLGNLQGGSDDVKNHPWFKEVIWERLLSRDIETPYEPPITSGVGDTSQFDRYPEDKDLDYGISGVEDPYGSLFNDF
>XP_020062052_Suhomyces_tanzawaensis
MTSMANTEPSQMSLNEVSLEELAQRQQQQNIYVNPPVLENQKASSSLHSLQKLNSRHAHRDTTTKGKYTLNDFQILRTLGTGSFGRVHLARSIHNGRFYAMKTLKKERVINMKQVEHTNDERRMLKLAQHPFIIRMWGTFQDCHNLFMIMDYIEGGELFSLLRKSQRFPTPVAKFYAAEVLLAIEYLHKLDIIYRDLKPENILLDKNGHIKLTDFGFAKEVADVTYTLCGTPDYIAPEVVATKPYNKSVDWWSFGILIFEMLTGYTPFYDPTPMKTYENILNGTITYPDYLPPDILDLLQKLIVKDLTQRLGNLQGGSDDVKNHPWFKEVIWERLLSRDIETPYEPPITSGVGDTSQFDRYPEDKDLDYGISGVDDPYGDMFADF
>XP_020075056_Hyphopichia_burtonii
MTSLEPNENSIKSLNDISLEEMAQRQQQQNIYVSPPVLETQKEQEQEQQQLLQLLHQVQQNESSISSRSSSKHLHRDTTTKGKYSLNDFQILRTLGTGSFGRVHLARSIHNGRFYAMKTLKKERVVNMKQVEHTNDERRMLKLAQHPFIIRMWGTFQDCRNLFMIMDYIEGGELFSLLRKSQRFPTPVAKFYAAEVFLAIEYLHRLDIIYRDLKPENILLDKNGHIKLTDFGFAKEVSDVTYTLCGTPDYIAPEVVATKPYNKSVDWWSFGILIFEMLTGYTPFYDPTPMKTYENILNGTITYPDYLPPDILDLLQKLIVKDLTKRLGNLQNGSDDVKNHPWFKEVIWERLLSRDIETPYEPPITSGVGDTSQFDRYPEDKELDYGISGVGDPYGNNQINYLLKYISLLD
>XP_015469248_Debaryomyces_fabryi
MTSMEHNETSTKSLNDISLEELSKRQQQQNIYVQPVLGSQTDDNRMSIDNQGDANTEDGGVSQASKGGPSDTGADKNEKTLSAAELTKKESRHSDRDTTTKGKYTLNDFQILRTLGTGSFGRVHLTRSIHNGRFYAMKTLKKERVVNMKQVEHTNDERRMLKLAQHPFIIRMWGTFQDCHNLFMIMDYIEGGELFSLLRKSQRFPTPVAKFYAAEVFLAIEYLHELDIIYRDLKPENILLDKNGHIKLTDFGFAKEVSDVTYTLCGTPDYIAPEVVATKPYNKSVDWWSFGILIFEMLTGYTPFYDPTPMKTYENILNGTITYPDYLPPDILDLLQKLIVKDLSQRLGNLQDGSDGIKNHPWFKEVIWERLLSRDIETPYEPPITSGIGDTSQFDRYPEDKDLDYGISGVSDPYASMFGDF
>XP_457493_Debaryomyces_hansenii
MTSMEHNETSTKSLNDISLEELSKRQQQQNIYVQPVLGSQTDDNRMSIDKQSDGNTGDEEMGSVARGGPGDTRDDNNGGMGTTESSNTSSQTDLTKKPSRHGDRDTTTKGKYTLNDFQILRTLGTGSFGRVHLTRSIHNGRFYAMKTLKKERVVNMKQVEHTNDERRMLKLAQHPFIIRMWGTFQDCHNLFMIMDYIEGGELFSLLRKSQRFPTPVAKFYAAEVFLAIEYLHELDIIYRDLKPENILLDKNGHIKLTDFGFAKEVSDVTYTLCGTPDYIAPEVVATKPYNKSVDWWSFGILIFEMLTGYTPFYDPTPMKTYENILNGTITYPDYLPPDILDLLQKLIVKDLSQRLGNLQDGSDGIKNHPWFKEVIWERLLSRDIETPYEPPITSGIGDTSQFDRYPEDKDLDYGISGVSDPYGSMFGDF
>XP_006689544_Yamadazyma_tenuis
MNQEPHIMTASSTGEVNIASTTPIDEVVMTSGSSGSGADDDKPSSSQSKRSKHLDKDTTTKGKYTLNDFQILRTLGTGSFGRVHLARSIHNGRFYAMKTLKKERVVNMKQVEHTNDERRMLKLAQHPFIIRMWGTFQDCHNLFMIMDYIEGGELFSLLRKSQRFPIPVAKFYAAEVFLAIEYLHDLDIIYRDLKPENILLDKNGHIKLTDFGFAKEVIDVTYTLCGTPDYIAPEVVATKPYNKSVDWWSFGILIFEMLTGYTPFYDPTPMKTYENILNGTINYPDYLPPDILDLLQKLIVKDLTLRLGNLQNGSDDVKNHPWFKEVIWERLLSRDIETPYEPPITSGVGDTSQFDRYPEDKDLDYGISGVPDPYGDMFNDF
>XP_001486107_Meyerozyma_guilliermondii
MTSMEYSETSKHSLNDISLEEMAQSQQQHNIYVGGQETHGAPDQPSIDAKNLSTSLTKSTSRHLHKDTTTKGKYTLNDFQILRTLGTGSFGRVHLARSIHNGRFYAMKTLKKERVVNMKQVEHTNDERRMLKLAQHPFIIRMWGTFQDCHNLFMIMDYIEGGELFSLLRKSQRFPTPVAKFYAAEVFLAIEYLHKLDIIYRDLKPENILLDKNGHIKLTDFGFAKEVADVTYTLCGTPDYIAPEVVATKPYNKSVDWWSFGILIFEMLTGYTPFYDPTPMKTYENILNGTITYPDYLPPDILDLLQKLIVKDLSQRLGNLQNGSDDIKNHPWFKEVIWERLLSRDIENPL
>XP_018710352_Metschnikowia_bicuspidata
MNTSTPISADASATAADVASKTSKLNNRDTTTKGKYSLNDFQILRTLGTGSFGRVHLARSVHNGRFYAMKTLKKQRVVHMKQVEHTNDERRMLKLAQHPFIIRMWGTFQDCHNLFMIMDYIEGGELFTLLRKSQRFPIPVAKFYAAEVFLAIEYLHDLDIIYRDLKPENILLDKNGHIKLTDFGFAKEVTDVTYTLCGTPDYIAPEVVATKPYNKSVDWWSFGILIFEMLTGYTPFYDPTPMKTYENILNGTITYPDYLPPDILDLLQKLIVKDLTQRLGNLQNGSEDVKSHPWFKEVIWERLLSRDIETPYEPPITSGVGDTSQFDRYPEDKDLDYGITGVEDPYADTFTEF
>XP_002619413_Clavispora_lusitaniae
MEQASQPPGAQKKKLSRDTTTKGKYSLNDFQILRTLGTGSFGRVHLARSVHNGRFYAMKTLKKERVVQMKQVEHTNDERRMLKLAQHPFIIRMWGTFQDCNNLFMIMDYIEGGELFSLLRKSQRFPTPVAKFYAAEVFLAIEYLHSFDIIYRDLKPENILLDKNGHIKLTDFGFAKEVEDVTYTLCGTPDYIAPEVVATKPYNKSVDWWSFGILIFEMLTGYTPFYDPTPMKTYENILNGTITYPDYLQPDILDLLQKLIVKDLTQRLGNLQNGSDDVKNHPWFKEVVWERLLSRDIETPYEPPITSGVGDTSQFDRYPEDKDLDYGITGVPDPYADKFVDF
>XP_025343003_Candida_haemuloni
MDYHETQQGEAGQQNNQSNEPSAQETAANAANMNVSNQNQPAQKSSKNKHRDVTTKGKYSLNDFQILRTLGTGSFGRVHLARSVHNGRFYAMKTLKKERVINMKQVEHTNDERRMLKLAQHPFIIRMWGTFQDCHNLFMIMDYIEGGELFSLLRKSQRFPTPVAKFYAAEVFLAIEYLHNLDIIYRDLKPENILLDKNGHIKLTDFGFAKEVTDVTYTLCGTPDYIAPEVVATKPYNKSVDWWSFGILIFEMLTGYTPFYDPTPMKTYENILNGTITYPDYLPPDILDLLQKLIVKDLTQRLGNLQNGSDDVKNHPWFKEVIWERLLSRDIETPYEPPITSGVGDTSQFDRYPEDKELDYGITGVDDPYGELFADF
>XP_024712759_Candida_pseudohaemulonis
MDYHETQQAGQQNNTPVGPNSEALNHDTAAAAAAGGAALNQNQPAQKSSKNKHRDVTTKGKYLLNDFQILRTLGTGSFGRVHLSRSVHNGRFYAMKTLKKERVINMKQVEHTNDERRMLKLAQHPFIIRMWGTFQDCHNLFMIMDYIEGGELFSLLRKSQRFPTPVAKFYAAEVFLAIEYLHNLDIIYRDLKPENILLDKNGHIKLTDFGFAKEVTDVTYTLCGTPDYIAPEVVATKPYNKSVDWWSFGILIFEMLTGYTPFYDPTPMKTYENILNGTITYPDYLPPDILDLLQKLIVKDLTQRLGNLQNGSDDVKNHPWFKEVIWERLLSRDIETPYEPPITSGVGDTSQFDRYPEDKELDYGITGVDDPYGELFADF
>XP_025337911_Candida_duobushaemulonis
MDYHETQQAGQQNNTPVPVGPNSDASNHDTAAAAAAGGAASNQNQPAQKSSKNKNRDVTTKGKYSLNDFQILRTLGTGSFGRVHLSRSVHNGRFYAMKTLKKERVINMKQVEHTNDERRMLKLAQHPFIIRMWGTFQDCHNLFMIMDYIEGGELFSLLRKSQRFPTPVAKFYAAEVFLAIEYLHKLDIIYRDLKPENILLDKNGHIKLTDFGFAKEVTDVTYTLCGTPDYIAPEVVATKPYNKSVDWWSFGILIFEMLTGYTPFYDPTPMKTYENILNGTITYPDYLPPDILDLLQKLIVKDLTQRLGNLQNGSDDVKNHPWFKEVIWERLLSRDIETPYEPPITSGVGDTSQFDRYPEDKELDYGITGVDDPYGELFADF
>XP_028891209_Candida_auris
MDYHETQSAAQQNNVGGDQTQESATQNANNNNDDAGSSVTALQNQNQPAQKSSKNKNRDITTKGKYSLNDFQILRTLGTGSFGRVHLARSVHNGRFYAMKTLKKERVINMKQVEHTNDERRMLKLAQHPFIIRMWGTFQDCHNLFMIMDYIEGGELFSLLRKSQRFPTPVAKFYAAEVFLAIEYLHNLDIIYRDLKPENILLDKNGHIKLTDFGFAKEVTDVTYTLCGTPDYIAPEVVATKPYNKSVDWWSFGILIFEMLTGYTPFYDPTPMKTYENILNGTITYPDYLPPDILDLLQKLIVKDLTQRLGNLQNGSDDVKNHPWFKEVIWERLLSRDIETPYEPPITSGVGDTSQFDRFPEDKELDYGISGVDDPYGALFPDF
>NP_015121_Saccharomyces_cerevisiae
MEFVAERAQPVGQTIQQQNVNTYGQGVLQPHHDLQQRQQQQQQRQHQQLLTSQLPQKSLVSKGKYTLHDFQIMRTLGTGSFGRVHLVRSVHNGRYYAIKVLKKQQVVKMKQVEHTNDERRMLKLVEHPFLIRMWGTFQDARNIFMVMDYIEGGELFSLLRKSQRFPNPVAKFYAAEVILALEYLHAHNIIYRDLKPENILLDRNGHIKITDFGFAKEVQTVTWTLCGTPDYIAPEVITTKPYNKSVDWWSLGVLIYEMLAGYTPFYDTTPMKTYEKILQGKVVYPPYFHPDVVDLLSKLITADLTRRIGNLQSGSRDIKAHPWFSEVVWERLLAKDIETPYEPPITSGIGDTSLFDQYPEEQLDYGIQGDDPYAEYFQDF
>XP_018218837_Saccharomyces_eubayanus
MDFVAGQPQPVGQSIQQQQQQQQQNANTHEQDFPQPHHDLQQRQQHHQQLLPSQLPQKSLISKGKYTLHDFQIMRTLGTGSFGRVHLVRSVHNGRYYAIKVLKKQQIVKMKQVEHTNDERRMLKLVEHPFLIRMWGTFQDARNIFMVMDYIEGGELFSLLRKSQRFPNPVAKFYAAEVILALEYLHGHNIIYRDLKPENILLDRNGHIKITDFGFAKEVQTVTWTLCGTPDYIAPEVITTKPYNKSVDWWSLGVLIYEMLAGYTPFYDTTPMKTYEKILQGKVIYPPYFHPDVVDLLSKLITADLTRRIGNLQSGSKDIKAHPWFSEVVWERLLAKDIETPYEPPITSGIGDTSLFDQYPEEQLDYGIQGDDPYAEYFHDF
>XP_033769569_Saccharomyces_paradoxus
MEYVAEQTQPVGQTVQQQNANTYGQSVLQPHHDLQQRQQQQQQRQHQQMLTSQLPQKSLVSKGKYTLHDFQIMRTLGTGSFGRVHLVRSVHNGRYYAIKVLKKQQVVKMKQVEHTNDERRMLKLVEHPFLIRMWGTFQDARNIFMVMDYIEGGELFSLLRKSQRFPNPVAKFYAAEVILALEYLHAHNIIYRDLKPENILLDRNGHIKITDFGFAKEVQTVTWTLCGTPDYIAPEVITTKPYNKSVDWWSLGVLIYEMLAGYTPFYDTTPMKTYEKILQGKVIYPPYFHPDVVDLLSKLITADLTRRIGNLQSGSRDIKAHPWFSEVVWERLLAKDIETPYEPPITSGIGDTSLFDQYPEEQLDYGIQGDDPYAEYFQDF
>XP_003673061_Naumovozyma_castellii
MNVDTGIGGTPMVAEGQQQQQQVPRSQLPQRSVVSKGKYTLHDFQVMRTLGTGSFGRVHLVRSVHNGRYYAIKVLKKQQVVRMKQIEHTNDERRMLKLVEHPFLIRMWGTFQDSRNLFMVMDYIEGGELFSLLRKSQRFPNPVAKFYAAEVTLGLEYLHSHNIIYRDLKPENILLDRNGHIKITDFGFAKEVDTVTWTLCGPPDYIAPEVIATKPYNKSVDWWSLGVLIFEMLAGYTPFYDTTPMKTYEKILQGKVVYPTFFHPDVVDLLGKLITADLTRRIGNLQSGSKDIKCHPWFSEVVWEKLLAKDIETPYEPPITTGIGDTSLFDQYPEEQFDYGIHCEDPYQEYFTEF
>XP_003668298_Naumovozyma_dairenensis
MSQTDDFISMKEIGQAINDSQRQEQLPQQQQHQQEHDQGQQELQQQQPPAPPIQPEHHQHPHPNTQGPTKVRKNLEGRKTSGKYTLNDFQILRTLGTGSFGRVHLIRSIHNGRFYALKVLKKHTIVKLKQVEHTNDERLMLSVVNHPFLVRMWGTFQDCEQIFMIMDYIEGGELFSLLRKSQRFPNPVAKFYAAEVCLALDYLHSLDIIYRDLKPENILLDKNGHIKITDFGFAKYVPDITYTLCGTLDYIAPEVVSTKPYNKSVDWWSFGILIYEMLAGYTPFYDSNTMKTYENILNSKLKFPEFFHEDVRDLLSKLITKDLSERLGNLQNGTDDVKSHPWFSEVVWDKLLSRNIETPYEPPIQQGQGDTSQFDRYPEEEINYGIRGVEDPYHDLFKAF
>XP_003959523_Kazachstania_africana
MMETHAQYVDYLPTKEKQETSQELEDTAQQQQILYQKAMNQEQPSVLQQRSTVSKGKYTLNDFQIMRTLGTGSFGRVHLVRSVHNGRYYAIKVLKKQQIVKMKQIEHTNDERRMLKLVEHPFLIRMWGTFQDSNNLFMVMDYIEGGELFSLLRKSQRFPNPVAKFYAAEVVLALEYLHFNNIIYRDLKPENILLDRNGHIKITDFGFAKEVTTVTWTLCGTPDYIAPEVIATKPYNKSVDWWSLGILIYEMLAGYTPFYDTTPMKTYEKILHGRVTYPSFFNSDVVDLLSKLITADLTRRIGNLQNGTQEIKSHPWFSEVVWEKLLSKDIETPYEPPIVSGVGDTSLFDQYPEERLNYGIHGEDPYEALFTDF
>XP_022464112_Kazachstania_naganishii
MQTNAVPKQFANTSEPSQSPPQPQGGERHGAEGLGKQEQEHQHQQQPMSKAAVETAAAAGNAVQQSLLPQRSTVSKGKYTLNDFQIMRTLGTGSFGRVHLVRSVHNGRYYAIKVLKKTQVVRMKQIEHTNDERRMLKLVEHPFLIRMWGTFQDAHNLFMVMDYIEGGELFSLLRKSQRFPNPVAKFYAAEVVLALEYLHFHNIIYRDLKPENILLDRNGHIKITDFGFAKEVESVTWTLCGTPDYIAPEVIATKPYNKSVDWWSLGILIFEMLAGYTPFYDSTPMKTYEKILQGKVIYPPFFHPDVVDLLSKLITADLTRRIGNLQSGSQDIKQHPWFTEVIWEKLLNKDIETPYEPPITAGVGDTSLFDQYPEERFHYGIEDADDPYHEYFLDF
>XP_446753_Candida_glabrata
MEYSSQHHSTHMQQQQHQQQHQHNTHGTSQQSTLLAQRSTVSKGKYSLQDFHIMRTLGTGSFGRVHLVRSVHNGRYYAIKVLKKAQVVKMKQIEHTNDERRMLKLVEHPFLIRMWGTFQDSRNLFMVMDYIEGGELFTLLRKSQRFPNPVAKFYAAEVTLALEYLHFHNIIYRDLKPENILLDRNGHIKITDFGFAKEVETVTWTLCGTPDYIAPEVIATKPYNKSVDWWSLGVLIYEMLAGYTPFYDTTPMKTYEKILHGKVVYPQFFNSDVIDLLSKLLTADLTRRIGNLQKGAQDIKSHPWFAEVVWEKLLAKDIETPYEPPITAGVGDTSLFDQYPEEQLDYGVQGSDPYASYFTDF
>XP_004177523_Tetrapisispora_blattae
MDMPINYQDYQHQHQQPHHQQQQQKAFIRQQQMGHTTVDSSNNDQAGNIAMASDLKAAIQRNVNIDMDSNNNEVVHKHQRSTVTKGKYGLQDFQIMRTLGTGSFGRVHLVRSVHNGRYYAIKVLKKQQIIKMKQIEHTNDERRMLKLVEHPFIIRLWGTFQDSRNLFMVMDYIEGGELFSLLRKSQRFPNPVAKFYAAEVVLALEYLHANNIIYRDLKPENILLDRNGHIKVADFGFAKEVSSVTWTLCGTPDYIAPEVIATKPYNKSVDWWSLGVLIYEMLAGYTPFYDVTPMKTYEKILQGKINFPQGFHPDVIDLLTRLITSDLTKRLGNLQNGSRDVKNHPWFSEVIWEKLLARDIETPYEPPITAGVGDTSLFDQYPEEHFDYGIQSDDPYAQYFIDF
>XP_003685854_Tetrapisispora_phaffii
MYIDPQNKNEVRRLSVSPRLEESEQPLYRSKNSQLDLDNNRPGQQQDKNNSEEDVRKQQGNIEDSIDKLNKKMSNAKLDDIEQRIRNGPDGGEVGDQLKLAGISKQRTVANEENDLKKLAVHGKKTDCKYTLRDFQILRTLGTGSFGRVHLVRSNHNDRFYALKVLKKYTVVKLKQVEHTNDERKMLSVVAHPFLIRMWGTFQDCEQVFMVMDYIEGGELFSLLRKSQRFPNPVAKFYAAEVCLALEYLHSMDIIYRDLKPENILLDKNGHIKITDFGFAKYVPDVTYTLCGTPDYIAPEVVSTKPYNKSVDWWSFGILIYEMLAGYTAFYDSTTMKTYENILNAPLKFPPFFHPDVQDLLSKLINRDLSKRLGNLQGGSEDVKNHPWFSEVIWEKLLSRNIETPYEPPIQQGKGDTSQFERYPEEEINYGIQGEDPYNVLFEGF
>XP_001646862_Vanderwaltozyma_polyspora
MYVDPQRNNEIRSLGIPNRKGNMASNGNSRYTDVISSETKDLRNETLLTKATPAANSTNTGNDDDDDEDKDDDKEIEENVRTLQRRNEVDDDRNSSIAIQGRTTSGKYSLRDFQILRTLGTGSFGRVHLVRSNHNGRFYALKVLKKHTVVKLKQVEHTNDERKMLSVVSHPFLIRMWGTFQDSEQVFMVMDYIEGGELFSLLRKSQRFPNPVAKFYAAEVCLALEYLHSMDIIYRDLKPENILLDKNGHIKITDFGFAKYVPDVTYTLCGTPDYIAPEVVSTKPYNKSVDWWSFGILIYEMLAGYTAFYDSNTMKTYENILNAPLKFPPFFHPDVQDLLSKLITRDLSKRLGNLQGGSEDVKNHPWFSEVIWEKLLSRNIETPYEPPIRQGRGDTSQFERYPEEEINYGVQGEDPYHALFQGF
>XP_003681976_Torulaspora_delbrueckii
MDIGYQQPQHHQPQHHQVPQQYYANYESREKSLLPQKSVVSKGKYSLQDFQIMRTLGTGSFGRVHLVRSVHNGRYYAMKVLKKQQVIKMKQIEHTNDERRMLKLVEHPFVIRMWGTFQDARNLFMVVDYIEGGELFSLLRKSHRFPNPVAKFYAAEVTLALEYMHSHNIIYRDLKPENILLDRNGHIKITDFGFAKEVVTVTWTLCGTPDYIAPEVITTKPYNKSVDWWSLGVLIFEMLAGYTPFYDNTPMKTYEKILQGKVNYPPFFHPDAVNLLSNLITADLTRRLGNLQSGSDDIKSHPWFSEVVWEKLLAKDIETPYEPPIQAGTGDTSLFDQYPEEHLDYGIKGEDPYAQYFVDF
>XP_037142772_Zygotorulaspora_mrakii
MEPMNSDYQQQHLHQQQQSYQPVQQTAQYYSNMPYGGEDATHKSLLPQRSVISKGKYSLQDFQIMRTLGTGSFGRVHLVRSVHNGRYYAMKVLKKQQVIRMKQIEHTNDERRMLKLVEHPFIIRMWGTFQDARNLFMVVDYIEGGELFSLLRKSHRFPNPVAKFYAAEVTLALEYLHSHNIIYRDLKPENILLDRNGHIKITDFGFAKEVVTVTWTLCGTPDYIAPEVITTKPYNKSVDWWSLGVLIFEMLAGYTPFYDTTPMKTYEKILQGKVNYPPFFHPDVVDLLSKLITADLTRRLGNLQSGSQDIKSHPWFSEVVWEKLLAKDIETPYEPPITPGIGDTSLFDQYPEEHLDYGIKGEDQYAQYFTEF
>XP_002498379_Zygosaccharomyces_rouxii
MEYYEQYPHHHHHHHHFRQPEQAVPASASSHHKSLLPQRSGISKGKYSLKDFQIMRTLGTGSFGRVHLVRSVHNGRYYAMKVLKKQQVVKMKQIEHTNDERHMLKLVEHPFIIRMWGTFQDAKNLFMVIDYIEGGELFSLLRKSHRFPNPVAKFYAAEVTLALDYLHSHNIIYRDLKPENLLLDRNGHIKITDFGFAKEVVTVTWTLCGTPDYIAPEVITTKPYNKSVDWWSLGVLIFEMLAGYTPFYDATAMKTYEKILQGKVNYPPFFHPDVVDLLSKLIMADLTRRLGNLQSGSQDIKSHPWFGEVIWEKLLAKDIETPYEPPVVPGVGDTSLFEMYPEEHLDYGATGDDPYGQYFVGF
>XP_003644769_Eremothecium_cymbalariae
MAMDFMGQQRYSTELVGADVQKRSLLPQRSTVSKGKYSLQDFQIMRTLGTGSFGRVHLVRSIHNGRYYAIKILKKQQVVRMKQIEHTNDERRMLKLVEHPFLIRMWGTFQDSRNLFMVMDYIEGGELFSLLRKSQRFPNPVAKFYAAEVTLALEYLHAHNIIYRDLKPENILLERNGHIKITDFGFAKEVDTVTWTLCGTPDYIAPEVITTKPYNKSIDWWSLGILIFEMLAGYTPFYDVTPMKTYEKILLGKIVYPPFFHPDVVDLLSKLITEDLTRRLGNLQSGSQDIKSHPWFAEVIWEKLLAKDIETPYEPPITAGVGDTSLFDQYPEEQFDYGIQEDDPYMRYFVDF
>NP_985458_Eremothecium_gossypii
MEIMEQELCVAEEARRRSMLPQRSTVSKGKYSLQDFQIMRTLGTGSFGRVHLVRSIHNGRYYAIKVLKKQQVIRMKQIEHTNDERRMLKVVEHPFLIRMWGTFQDARNLFIVMDYIEGGELFSLLRKSQRFPNPVAKFYAAEVTLALEYLHAHNIIYRDLKPENILLDRNGHIKITDFGFAKEVDTVTWTLCGTPDYIAPEVITTKPYNKSIDWWSLGILIFEMLAGYTPFYDVTPIKTYEKILAGKVVFPPFFHPDAIDLLGKLITDDLTRRLGNLQSGSQDIKSHPWFSEVIWEKLLAKDIETPYEPPITAGVGDSSLFDQYPEEHLDYGVQGDDPYASYFVDF
>XP_453207_Kluyveromyces_lactis
MEYQPVNLQQMNTAPAPATNPVNPADVTVGSQSTDYLLAQQKESLLPQRSTVSKGKYTLHDFQIMRTLGTGSFGRVHLVRSVHNGRYYAIKVLKKHQIIRMKQIEHTNDERRMLKLVEHPFLIRMWGTFQDSRNLFMVMDYIEGGELFSLLRKSQRFPNPVAKFYAAEVTLALEYLHSHNIIYRDLKPENILLDRNGHIKITDFGFAKEVITVTWTLCGTPDYIAPEVITTKPYNKSVDWWSLGILIFEMLAGYTPFYDVTPMKTYEKILAGEVVYPPFFHPDVVDLLGKLITADLTRRLGNLQSGPDDIKSHPWFAEVIWEKLVAKDIETPYEPPIAVGVGDSSLFDQYPEEQLDYGVQGEDPYGQYFLDF
>XP_022674155_Kluyveromyces_marxianus
MEYQTMNPQPVQTGNDNLVKITSGNPGQDAEYLSAQEKKSLLPQRSTVSKGKYTLHDFQIMRTLGTGSFGRVHLVRSVHNGRYYAIKVLKKQQIIRMKQIEHTNDERRMLKLVEHPFLIRMWGTFQDSRNLFMVMDYIEGGELFSLLRKSQRFPNPVAKFYAAEVTLALEYLHSHNIIYRDLKPENILLDRNGHIKITDFGFAKEVITVTWTLCGTPDYIAPEVITTKPYNKSVDWWSLGILIFEMLAGYTPFYDVTPMKTYEKILAGKVVYPPFFHPDVIDLLSKLITADLTRRLGNLQSGPQDIKSHPWFAEVVWEKLLAKDIETPYEPPITVGVGDSSLFDQYPEEQLDYGVQGEDPYAKYFVDF
>XP_022628678_Lachancea_lanzarotensis
MEHQNEQYMSTLESRPGLGERQRSLLPQRSAISKGKYTLHDFQILRTLGTGSFGRVHLVRSVHNGRYYAIKVLKKQQVIKMKQIEHTNDERRMLKLVDHPFLIRMWGTFQDSRNLFMVMDYIEGGELFSLLRKSQRFPNPVAKFFAAEVILALEYLHAHDIIYRDLKPENILLDRNGHIKITDFGFAKEVDTVTWTLCGTPDYIAPEVIATKPYNKSVDWWSLGILIFEMLAGFTPFYDTTPMKTYEKILQGKVTYPPFFHADVVDLLVKLITSDLTRRLGNLQSGAKDVKSHPWFSEVIWEKLLAKDIETPYEPPITAGVGDSSLFDQYPEEHLDYGCQGEDPYAQYFIEF
>XP_002556064_Lachancea_thermotolerans
MEYQNEGYGHSVVPDRPGMGERQRSLLPQRSAVSKGKYSLNDFQILRTLGTGSFGRVHLVRSVHNGRYYAIKVLKKEQVIRMKQIEHTNDERRMLKLVDHPFLIRMWGTFQDSRNLFMVMDYIEGGELFSLLRKSQRFPNPVAKFYAAEVILALEYLHAHDIIYRDLKPENILLDRNGHIKITDFGFAKEVDTVTWTLCGTPDYIAPEVIATKPYNKSVDWWSLGILIFEMLAGYTPFYDATPMKTYEKILQGKVAYPPFFHPDVVDLLSKLITADLTRRLGNLQSGPQDVKSHPWFSEVIWEKLLAKDIETPYEPPITAGVGDSSLFDQYPEEQLDYGSQGDDPFMQYFIDF
>XP_020057207_Aspergillus_aculeatus
MPSLGGLLKKRRTKDSQTLSKELEAGSAQTQTSPNAAEDDHNHNHHHHHNPLHYLTHHHHNNPDHHQQQNQQQHQQEHQQPASNSATTADPANQPQNSAANQLNRSSTADQSNEGQPVSMQSTVSQASPSQHTSGVSQSNVNAASIQNIIHSSQQGSTHSGSGSQAQGQSANRNDARTTKGKYSLDDFILQRTLGTGSFGRVHLVQSKHNHRFYAIKVLKKAQVVKMKQIEHTNDERRMLNRVRHPFLITLWGTWQDSRNLYMVMDFVEGGELFSLLRKSQRFPNPVAKFYAAEVTLALEYLHSQQIIYRDLKPENLLLDRHGHLKITDFGFAKEVPDITWTLCGTPDYLAPEVVSSKGYNKSVDWWSLGILIFEMLCGFTPFWDSGSPVKIYENILRGRVKYPPYLHPDAVDLLSQLITADLTKRLGNLHGGSEDVKNHPWFAEVTWDRLARKDIDAPYVPPIRGGQGDASQYDRYPEETEQYGMGGEDPHGHLFPDF
>XP_001275501_Aspergillus_clavatus
MQSAVTQPHHSSTHHSAGLHHLQQQHQQSQQQQQQQQQQQQQSHHQHSQHTNAASIQNIIHPSQHASSQGSAEGQAAAQQATRAESRTTKGKYSLEDFAIQRTLGTGSFGRVHLVQSKHNHRFYAIKVLKKAQVVKMKQVEHTNDERRMLNRVRHPFLITLWGTWQDSKNLYMVMDFVEGGELFSLLRKSQRFPNPVAKFYAAEVTLALEYLHSQQIIYRDLKPENLLLDRHGHLKITDFGFAKEVPDITWTLCGTPDYLAPEVVSSKGYNKSVDWWSLGILIFEMLCGFTPFWDSGSPVKIYENILRGRVKYPPYLHPDAVDLLSQLITADLTKRLGNLHGGSEDVKNHPWFAEVTWDRLARKDIDAPYVPPIRGGQGDASQYDRYPEETEQYGQEGEDQHGHMFPDF
>XP_001260679_Aspergillus_fischeri
MPTLGGLLKKRRTKDSHTLSKELESSSSPTAAQTQTSPNSADHDHHNQHNDQTHHHQHSASSNTSNNSATPSAAQLHRSSNDNPNRSSGTDQNSEGPTASMQSAVTQPHPSTHHNSGLHHLQHQQQQPQQQHSHTSRLHNILHPSHHASQASAEGYANSQQANRAEARTTKGKYSLDDFTIQRTLGTGSFGRVHLVQSKHNHRFYAIKVLKKAQVVKMKQVEHTNDERRMLNRVRHPFLITLWGTWQDARNLYMVMDFVEGGELFSLLRKSQRFPNPVAKFYAAEVTLALEYLHSQQIIYRDLKPENLLLDRHGHLKITDFGFAKEVPDITWTLCGTPDYLAPEVVSSKGYNKSVDWWSLGILIFEMLCGFTPFWDSGSPVKIYENILRGRVKYPPYLHPDAVDLLSQLITADLTKRLGNLHGGSEDVKNHPWFAEVTWDRLARKDIDAPYVPPIRGGQGDASQYDRYPEETEQYGQQGEDVHGHLFPDF
>XP_041145099_Aspergillus_flavus
MPSLGGLLKKRRTKDSQTLSKELEAGSSPTAAQTQTSPNQHHHSHQSHPTPTATSPDVAYTSAQPHQSSHDHHNCSSGTNQSHPEGQPSSMQSAVTQSPPAHHHHGHHHTNSHNVASIQNIIHSSHQSGQSVGGGSQQSQTRTTKGKYSLEDFSLQRTLGTGSFGRVHLVQSKHNHRFYAVKVLKKAQVVKMKQIEHTNDERRMLNRVRHPFLITLWGTWQDSRNLYMVMDFVEGGELFSLLRKSQVGDPPRLRCYEPFYAAEVTLALEYLHSHQIIYRDLKPENLLLDRHGHLKITDFGFAKEVPDITWTLCGTPDYLAPEVVSSKGYNKSVDWWSLGILIFEMLCGFTPFWDSGSPVKIYENILRGRVKYPPYLHPDAVDLLSQLITADLTKRLGNLHGGPEDVKNHPWFAEVTWDRLARKDIDAPYVPPIRGGQGDASQYDRYPEEQEAYGQSGEDIHGHLFPDF
>XP_755552_Aspergillus_fumigatus
MPTLGGLLKKRRTKDSHTLSKELESSSSPAAAQTQTSPNSADHDHHYQHYDQTHHHQHSASSNPSNNSATPSAAQPHRSSNDNPNRSSGTDQKSEGQTASMQFAVTQPHPSTHHNPRLHHLQQQQQQPQQQSHTSRLHNILHPSHHASSQASTEGHAHSQQANQTEARTTKGKYSLDDFTIQRTLGTGSFGRVHLVQSKHNHRFYAIKVLKKAQVVKMKQVEHTNDERRMLNRVRHPFLITLWGTWQDARNLYMVMDFVEGGELFSLLRKSQRFPNPVAKFYAAEVTLALEYLHSQQIIYRDLKPENLLLDRHGHLKITDFGFAKEVPDITWTLCGTPDYLAPEVVSSKGYNKSVDWWSLGILIFEMLCGFTPFWDSGSPVKIYENILRGRVKYPPYLHPDAVDLLSQLITADLTKRLGNLHGGSEDVKNHPWFAEVTWDRLARKDIDAPYVPPIRGGQGDASQYDRYPEETEQYGQQGEDVHGHLFPDF
>XP_663909_Aspergillus_nidulans
MPTLGGLLKKRRTRDSQDLSKELQAGSTTTGHTTTSPIAAEDSQSQQHHGHHGGHHFFHHNHHNHQPSNNSANSANSQNSHAAKHHQFDQSSATSNQPSDGQTASMQSPAQQPSSTSAHSNSGHHSNAASIHNIIHPSQQNTPQVSRAERTTKGKYTLDDFAIQRTLGTGSFGRVHLVQSKHNHRYYAIKVLKKAQVVKMKQIEHTNDERRMLNRVRHPFLVTLWGTWQDARNLYMVMDFVEGGELFSLLRKSQRFPNPVAKFYAAEVTLALEYLHSLNIIYRDLKPENLLLDRHGHLKITDFGFAKEVPDITWTLCGTPDYLAPEVVASKGYNKSVDWWSLGILIFEMLCGFTPFWDQGSPVKIYQNILAGRIKFPPYLHPDAVDLLSRLITSDLTKRLGNLHGGPDDIKNHPWFAEVTWDRLLRKEIDAPYVPPIRGGQGDASQYENYQEESEPYGQAGEDPHGHLFPDF
>XP_001399563_Aspergillus_niger
MPSLGGLLKKRRTKDSQTLSKELEAGSAQTQTSPNAAEDHHNHNHHQHHHHLFHHHHQPQPATNSGSAANTPSQPQDSVPQQSNRSSGAEKSSDGQVASMQSAVTQASPSAHHTSGLPQPNANAASIQNIINPSQQGAMHSASSGQTQSHHAGRSDARTTKGKYSLDDFSLQRTLGTGSFGRVHLVQSKHNHRFYAVKVLKKAQVVKMKQIEHTNDERRMLNRVRHPFLITLWGTWQDSRNLYMVMDFVEGGELFSLLRKSQRFPNPVAKFYAAEVTLALEYLHTQNIIYRDLKPENLLLDRHGHLKITDFGFAKEVPDITWTLCGTPDYLAPEVVSSKGYNKSVDWWSLGILIFEMLCGFTPFWDSGSPVKIYENILRGRVKYPPYLHPDAVDLLSQLITADLTKRLGNLHGGSDDVKNHPWFAEVTWDRLARKDIDAPYVPPIRGGQGDASQYDRYPEETEQYGMAGEDPHGHLFPDF
>XP_015400920_Aspergillus_nomiae
MANRSVSNGLQDDDNQDQIGSNSPSPSGMATPQPEFSDKRQPSIMHNFFQVGASHGPLYPPKSQFFPSETAAFAHLAQSSAYVTGTRDDQSTGHHSSSSGSFVMMERDEASGMKSSEAEAKEISPESLPPTNLPTPPYCSASSLLQKESETAELGSSSPEKGMGSFFSALKSILSPPASVSPEPAARRHTSHPVSSVSDDPVLATHFSNPSLPRTSDPMCLSEVPLLEHEKPHISLSSENLAKLTGSVSDLARLKNTPPLTPRAMSNEGSQTDKLPATSAPESTEPTQQADEMDKSTDEIAGKLEEAFPSPAETPQPSGPPVAPIKGNLYVKISEGRGLKPGFDPYVVCVFEWNEWISKSAQDEEEESIERRQKEQEQSDREAGRPMAIPMKSRQSSNNSSLDGPDLRGRAPVTDPHWNHEATFDVFGDQSEIDVSVYDRKNQEAFLGHVRLCVNLKEDNSRLEGWFPLSARGAGDSAVSGEIYVEMRFEHTEKKQVGPDDFQVLKLIGKGTFGQVYQVKKKDTRRIYAMKVLSKKVIIQKKEVAHTLGERNILVRTAMAASPFIVGLKFSFQTPTDLYLVTDYMSGGELFWHLQKEGRFQEARAKFYIAELILALQHLHEHDIVYRDLKPENILLDANGHIALCDFGLSKANLAQNDTTNTFCGTTEYLAPEVLLDEQGYTKMVDFWSLGVLVFEMCCGWSPFYAEDTQQMYKNIAFGKVRFPRDALSTEGRNFVKGLLNRNPKHRLGAKADAKELKEHPFFHDVDWEALSKKQVIPPFKPKLKSDTDTSNFDPEFTNANTTLNDRAAAVANSYMPASTPLSPGLQANFKGFTFVNESSIDHHLKHEPTDHMDEGPDTWQRPHRPEGFDDHRMTGVHKTHEGGEPGIFNVDDNFDM
>XP_001821881_Aspergillus_oryzae 
MPSLGGLLKKRRTKDSQTLSKELEAGSSPTAAQTQTSPNQHHHSHQSHPTPTATSPDVAYTSAQPHQSSHDHHNCSSGTNQSHPEGQPSSMQSAVTQSPPAHHHHGHHHTNSHNVASIQNIIHSSHQSGQSVGGGSQQSQTRTTKGKYSLEDFSLQRTLGTGSFGRVHLVQSKHNHRFYAVKVLKKAQVVKMKQIEHTNDERRMLNRVRHPFLITLWGTWQDSRNLYMVMDFVEGGELFSLLRKSQRFPNPVAKFYAAEVTLALEYLHSHQIIYRDLKPENLLLDRHGHLKITDFGFAKEVPDITWTLCGTPDYLAPEVVSSKGYNKSVDWWSLGILIFEMLCGFTPFWDSGSPVKIYENILRGRVKYPPYLHPDAVDLLSQLITADLTKRLGNLHGGPEDVKNHPWFAEVTWDRLARKDIDAPYVPPIRGGQGDASQYDRYPEEQEAYGQSGEDIHGHLFPDF
>XP_040641386_Aspergillus_ruber
MPNLGGLLKKRRTKDSHTLSKEVQESGAPMQATNNQSHHLSPATQQPQQSHGGTSIQNLANFTQPNANEIAQPQAAQHRSQQEHQYNNQHASGGHQQQQQLHQPQAQQSNQQQQHAQQQSRSDRVTKNKYSLEDFALQRTLGTGSFGRVHLVQSTHNHRFYAMKVLKKAQVVKMKQIEHTNDERKMLSRARHPFLITLWGTWQDSRNLYMVMDFVEGGELFSLLRKSQRFPNPVAKFYAAEVTLALDYLHTQQIIYRDLKPENLLLDRHGHLKITDFGFAKEVPDITWTLCGTPDYLAPEVVSSKGYNKSVDWWSLGILIFEMLCGFTPFWDSGSPVKIYENILRGKVKYPPYLHPDAVDLLSQLITADLTKRLGNLHGGSDDVKQHPWFAEVTWDRLARKDIDAPYVPPIRGGQGDASQYDRYPEETESYGLPGDDQHGHLFPDF
>XP_040702741_Aspergillus_sydowii
MPTLGGLLKKRRTKDSQTLSKELQAGSTGHTATSPIAAEDTQHHHHLFHHNHHSSNNSANSETSNHQAAKQQSNESSATKTADGQTASMQSPALQPTTSAHSNSGHHHQSSNAASIHNIINPSQQNNPQVSRTERTTKGKYTLDDFAIQRTLGTGSFGRVHLVQSKHNHRYYAIKVLKKAQVVKMKQIEHTNDERRMLNRVRHPFLVTLWGTWQDSRNLYMVMDFVEGGELFSLLRKSQRFPNPVAKFYAAEVTLALEYLHSLNIIYRDLKPENLLLDRHGHLKITDFGFAKEVPDITWTLCGTPDYLAPEVVSSKGYNKSVDWWSLGILIFEMLCGFTPFWDQGSPVKIYQNILQGRVKFPPYLHPDAVDLLSRLITADLTKRLGNLHAGSEDIKNHPWFAEVTWERLLRKEIDAPYVPPIRGGQGDASQYENYQEETESYGHGGDDPHGHLFPDF
>XP_001208522_Aspergillus_terreus
MPSLGGLLKKRRTKDSQTLSKELGAGSSPTAAQTQTSPNVADHHHHHHHPQQHSHQSSNGPDSSHSQQSASDHPNPSAASHPTTEGQPAASMQAAAVPQASPSGHSSPGLQHQGSHQSNVASIHNIIHSPQPGAAGRSSSGAHGGAQQTQQRSETRTTKGKYSLDDFTLQRTLGTGSFGRVHLVQSKHNHRFYAIKVLKKAQVVKMKQVEHTNDERRMLNRVRHPFLITLWGTWQDSRNLYMVMDFVEGGELFSLLRKSQRFPNPVAKFYAAEVTLALEYLHSQQIIYRDLKPENLLLDRHGHLKITDFGFAKEVPDITWTLCGTPDYLAPEVVSSKGYNKSVDWWSLGILIFEMLCGFTPFWDSGSPVKIYENILRGRIKYPPYLNPDAVDLLSQLITADLTKRLGNLHGGSEDVKNHPWFAEVTWDRLARKDIDAPYVPPIRGGQGDASQYDRYPEETEAYGLPGEDMHGHLFPDF
>XP_022489259_Penicillium_arizonense
MPSLGGLLKKRRTKDSHDSSGDPNTDDSGASMQPASHASPQHTGQSNAASIDNIINSNSGSSNESHTHGQPQGHGHQTHKQERVTKGKYSQEDFQLQRTLGTGSFGRVHLVQSNHNHRFYAMKVLKKAQVVKMKQIEHTNDERRMLNRVRHPFLVTLWGTWQDSRNLYMVMDFVEGGELFSLLRKSQRFPNPVAKFYAAEVTLALEYLHAHQIIYRDLKPENLLLDRHGHLKITDFGFAKDVPDITWTLCGTPDYLAPEVVSSKGYNKSVDWWSLGILIFEMLCGFTPFWDSGSPVKIYENILRGKVKYPPYLHNDAVDLLSQLITSDLTKRLGNLHGGPDDVKNHAWFAEVTWDRLARKDIDAPYIPPIRGGQGDASQYDKYPEETEHYGQEGEDAYGHLFPDF
>XP_014530344_Penicillium_digitatum
MPSLGGLLKKRRTKDSQDLGKSDTQNHDGSRASMQPASHASPQHTGTGTHENAASIDNIINQEQPKQERVTKGKYSQEDFELQRTLGTGSFGRVHLVQSNHNHRFYAMKVLKKAQVVKMKQIEHTNDERRMLNRVRHPFLITLWGTWQDSRNLYMVMDFVEGGELFSLLRKSQRFPNPVAKFYAAEVTLALEYLHSHQIIYRDLKPENLLLDRHGHLKITDFGFAKDVPDITWTLCGTPDYLAPEVVSSKGYNKSVDWWSLGILIFEMLCGFTPFWDSGSPVKIYENILRGKVKYPPYLHADAVDLLSQLITSDLTKRLGNLHGGPSDVKNHAWFAEVTWDRLARKDIDAPYIPPIRGGQGDASQYDKYPEETEHYGQEGEDPYGHLFPDF
>XP_016599345_Penicillium_expansum
MPSLGGLLKKRRTKDSQDLGKPDTQNHDGSGASMQPASHASPQHTGTGTHENAASIDNIINQEQLKQERVTKGKYSQEDFELQRTLGTGSFGRVHLVQSNHNHRFYAMKVLKKAQVVKMKQIEHTNDERRMLNRVRHPFLVTLWGTWQDSRNLYMVMDFVEGGELFSLLRKSQRFPNPVAKFYAAEVTLALEYLHSHQIIYRDLKPENLLLDRHGHLKITDFGFAKDVPDITWTLCGTPDYLAPEVVSSKGYNKSVDWWSLGILIFEMLCGFTPFWDSGSPVKIYENILRGKVKYPPYLHADAVDLLSQLITSDLTKRLGNLHGGPSDVKNHAWFAEVTWDRLARKDIDAPYIPPIRGGQGDASQYDKYPEETEHYGQEGEDPYGHLFPDF
>XP_040649090_Penicillium_griseofulvum
MPSLGGLLKKRRTKDSQDLGKPDSENHDGSGASMQASHASPQNTGTGTHDNAASIDNIINQEPQVKQERVTKGKYSQEDFELQRTLGTGSFGRVHLVQSNHNHRFYAMKVLKKAQVVKMKQIEHTNDERRMLNRVRHPFLVTLWGTWQDSRNLYMVMDFVEGGELFSLLRKSQRFPNPVAKFYAAEVTLALEYLHSHQIIYRDLKPENLLLDRHGHLKITDFGFAKDVPDITWTLCGTPDYLAPEVVSSKGYNKSVDWWSLGILIFEMLCGFTPFWDSGSPVKIYENILRGKVKYPPYLHADAVDLLSQLITADLTKRLGNLHGGPSDVKNHAWFAEVTWDRLARKDIDAPYIPPIRGGQGDASQYDKYPEETEHYGQEGDDAYGHLFPDF
>XP_038924432_Penicillium_roqueforti
MPSLGGLLKKRRTKDSQDHGKPDTQNHDGSGASMQPASHGTPQHHTGTGTHNNVASIDHIINQEQPKQERVTKGKYSQEDFELQRTLGTGSFGRVHLVQSNHNHRFYAMKVLKKAQVVKMKQIEHTNDERRMLNRVRHPFLVTLWGTWQDSRNLYMVMDFVEGGELFSLLRKSQRFPNPVAKFYAAEVTLALEYLHSHQIIYRDLKPENLLLDRHGHLKITDFGFAKNVPDITWTLCGTPDYLAPEVVSSKGYNKSVDWWSLGILIFEMLCGFTPFWDSGSPVKIYENILRGKVKYPPYLHADAVDLLSQLITADLTKRLGNLHGGPSDVKNHAWFAEVTWDRLARKDIDAPYIPPIRGGQGDASQYDKYPEETEHYGQEGEDPYGHLFPDF
>XP_002563924_Penicillium_rubens
MPSLGGLLKKRRTKDSQDLGKPDSQNHDGSGASMQPASHSPPQHSGTGTHENAASIDNVIHQEQQKQERVTKGKYSQEDFELQRTLGTGSFGRVHLVQSNHNHRFYAMKVLKKAQVVKMKQIEHTNDERRMLNRVRHPFLVTLWGTWQDSRNLYMVMDFVEGGELFSLLRKSQRFPNPVAKFYAAEVTLALEYLHAHQIIYRDLKPENLLLDRHGHLKITDFGFAKDVPDITWTLCGTPDYLAPEVVSSKGYNKSVDWWSLGILIFEMLCGFTPFWDSGSPVKIYENILRGKIKYPPYLHTDAVDLLSQLITSDLTKRLGNLHGGPSDVKNHAWFAEVTWDRLARKDIDAPYIPPIRGGQGDASQYDKYPEETEHYGQEGEDPYGHLFPDF
>XP_040810690_Penicillium_solitum
MPSLGGLLKKRRTKDSQDLGKPDSQNHDGSGASMQPASHASPQHTGTATGTHENAASIDHIINQEQPKQERVTKGKYSQEDFELQRTLGTGSFGRVHLVQSNHNHRFYAMKVLKKAQVVKMKQIEHTNDERRMLNRVRHPFLVTLWGTWQDSRNLYMVMDFVEGGELFSLLRKSQRFPNPVAKFYAAEVTLALEYLHAHQIIYRDLKPENLLLDRHGHLKITDFGFAKDVPDITWTLCGTPDYLAPEVVSSKGYNKSVDWWSLGILIFEMLCGFTPFWDSGSPVKIYENILRGKVKYPPYLHADAVDLLSQLITSDLTKRLGNLHGGPSDVKNHAWFAEVTWDRLARKDIDAPYIPPIRGGQGDASQYDKYPEETEHYGQEGEDPYGHLFPDF
>XP_022581628_Penicilliopsis_zonata
MPSLGGLLKKRRTKDSHTLSKELESASSAEQQQHQQHPTDTQPSSTEAAAQPQPASGEQNQASADANRPIEESGVSMQQSAVAQSHSSATPQQPQPQLQQQSGNVASINNIINAQPQPQLQQQQNAGNAVQATAGGQARTETTRSTKGKYSLEDFSLQRTLGTGSFGRVHLVQSRHNHRFYAIKVLKKAQVVKMKQIEHTNDERRMLNRVRHPFLITLWGTFQDARNLYMVMDFVEGGELFSLLRKSQRFPNPVAKFYAAEVTLALEYLHGHQIIYRDLKPENLLLDRHGHLKITDFGFAKEVPDITWTLCGTPDYLAPEVVSSKGYNKSVDWWSLGILIFEMLCGFTPFWDSGSPVKIYENILRGRLKFPPYLHPDAVDLLSQLITADLTKRLGNLHGGSEDIKNHPWFAEVTWDRLARKDIDAPYVPPIRGGQGDASQYDRYPEETEAYGVQCEDAYGHLFPEF
>XP_016622527_Cladophialophora_bantiana
MPTFGGLLKKKKTKESSDDKSAQSGGGNYQPIQYKSSQKTDTSSPVSSKITGASDAPSQATTAVTTTSTPEPHAKSVESNGGVDMNAAPVASPTGGVVESKPVQRQTKGKYTLADFAIQRTLGTGSFGRVHLVQSKHNQRFYAIKVLKKAQVVKMKQIEHTNDERRMLQRVKHPFLITLWGTFQDSKNLYMVMDFIEGGELFSLLRKSQRFPNPVAKFYAAEVTLALEYLHGQNIIYRDLKPENLLLDRHGHVKITDFGFAKEVPDITWTLCGTPDYLAPEVVASKGYNKSVDWWSLGILIFEMLCGFTPFWDGGSPVKIYENILKGRVKYPPYIHADAQDLLVQLITSDLTKRLGNLHGGPADIKNHPWFAEVTWERLLKKDIDAPYVPPVKGGAGDASQFDKYPEETEEYGKKGEDPFGHFFVDF
>XP_008722228_Cladophialophora_carrionii
MPTFGGLLKKKKTKESDDKPAQQSGGNYQPIQYKSSHKTDTSSPSSKATASSDAPTQSTAATTTVTTTSTPDPHAKTTESNGGVNMNSAPVASPSGGVVDSKAVQRQTKGKYTLTDFTIQRTLGTGSFGRVHLVQSKHNQRYYAIKVLKKAQVVKMKQIEHTNDERRMLQRVKHPFLITLWGTFQDSRNLYMVMDFIEGGELFSLLRKSQRFPNPVAKFYAAEVTLALEYLHGQNIIYRDLKPENLLLDRHGHVKITDFGFAKEVPDITWTLCGTPDYLAPEVVASKGYNKSVDWWSLGILIFEMLCGFTPFWDGGSPVKIYENILKGRVKYPPYIHADAQDLLVQLITNDLTKRLGNLHGGPSDIKNHAWFAEVTWERLLKKDIDAPYVPPVKGGAGDASQFDKYPEETEEYGKKGEDPYGTHELAPQCRD
>XP_016244588_Cladophialophora_immunda
MPTFGGLLKKKKTKESSDDKPAQSGGASYQPIQYKSSQKTDTASPVSSKTTGASDAPSQATTAVTTTSTPEPHAKTVESNGGVDMNAAPVVSPSGGVVDSKPVQRQTKGKYTLSDFTIQRTLGTGSFGRVHLVQSKHNQRFYAIKVLKKAQVVKMKQIEHTNDERRMLQRVKHPFLITLWGTFQDSKNLYMVMDFIEGGELFSLLRKSQRFPNPVAKFYAAEVTLALEYLHGQNIIYRDLKPENLLLDRHGHVKITDFGFAKDVPDITWTLCGTPDYLAPEVVASKGYNKSVDWWSLGILIFEMLCGFTPFWDGGSPVKIYENILKGRVKYPPYIHSDAQDLLVQLITSDLTKRLGNLHGGPADIKNHAWFAEVTWERLLKKDIDAPYVPPVKGGAGDASQFDKYPEETEEYGKKGEDPFGHFFVDF
>XP_007750518_Cladophialophora_psammophila
MPTFGGLLKKKKTKESSDDKSAQSGGGNYQPIQYKSSQKTDTSSPVSSRITGASDAPSQATTAVTTTSTPEPHAKSVESNGGVDMNVAPVASPTGGVVESKPVQRQTKGKYTLSDFAIQRTLGTGSFGRVHLVQSKHNQRFYAIKVLKKAQVVKMKQIEHTNDERRMLQRVKHPFLITLWGTFQDSKNLYMVMDFIEGGELFSLLRKSQRFPNPVAKFYAAEVTLALEYLHGQNIIYRDLKPENLLLDRHGHVKITDFGFAKEVPDITWTLCGTPDYLAPEVVASKGYNKSVDWWSLGILIFEMLCGFTPFWDGGSPVKIYENILKGRVKYPPYIHADAQDLLVQLITSDLTKRLGNLHGGPADIKNHPWFAEVTWERLLKKDIDAPYVPPVKGGAGDASQFDKYPEETEEYGKKGEDPFGHFFVDF
>XP_018692409_Fonsecaea_erecta
MPTFGGLLKKKKTKESSDDKPAQSGGGSYQPIQYKSSQKTDTTSPVSSRTTGASDAPSQATTAVTTTSTPEPHAKTVESNGGVDMNAAAVVSPTGGVVDSKPVQRQTKGKYTLSDFAIQRTLGTGSFGRVHLVQSKHNQRFYAIKVLKKAQVVKMKQIEHTNDERRMLQRVKHPFLITLWGTFQDSKNLYMVMDFIEGGELFSLLRKSQRFPNPVAKFYAAEVTLALEYLHGQNIIYRDLKPENLLLDRHGHVKITDFGFAKEVPDITWTLCGTPDYLAPEVVASKGYNKSVDWWSLGILIFEMLCGFTPFWDGGSPVKIYENILKGRVKYPPYIHADAQDLLVQLITNDLTKRLGNLHGGPADIKNHAWFAEVTWERLLKKDIDAPYVPPVKGGAGDASQFDKYPEETEEYGKKGEDPFGHFFVDF
>XP_022507855_Fonsecaea_monophora
MPTFGGLLKKKKTKESSDDKSAQSGGGSYQPIQYKSSHKTDTSSPVPSKTTGASDVPSQATTAVTTTSTPEPHAKTIESNGGVDMNAAPVVSPSGGVVDSKPVQRQTKGKYTLSDFAIQRTLGTGSFGRVHLVQSKHNQRFYAIKVLKKAQVVKMKQIEHTNDERRMLQRVKHPFLITLWGTFQDSKNLYMVMDFIEGGELFSLLRKSQRFPNPVAKFYAAEVTLALEYLHGQNIIYRDLKPENLLLDRHGHVKITDFGFAKEVPDITWTLCGTPDYLAPEVVASKGYNKSVDWWSLGILIFEMLCGFTPFWDGGSPVKIYENILKGRVKYPPYIHADAQDLLVQLITNDLTKRLGNLHGGPADIKNHAWFAEVTWERLLKKDIDAPYVPPVKGGAGDASQFDKYPEETEEYGKKGEDPYETLMPAFLNA
>XP_016629875_Fonsecaea_multimorphosa
MPTFGGLLKKKKTKESSDDKPAPSGGGSYQPIQYKSSQKTDTSSSVPSKTTGASDAASQATTAVTTTSTPEPHAKTVESNGGVDMNAAPVVSPAGGVVDSKPVQRQTKGKYTLTDFAIQRTLGTGSFGRVHLVQSKHNQRFYAIKVLKKAQVVKMKQIEHTNDERRMLQRVKHPFLITLWGTFQDSKNLYMVMDFIEGGELFSLLRKSQRFPNPVAKFYAAEVTLALEYLHGQNIIYRDLKPENLLLDRHGHVKITDFGFAKEVPDITWTLCGTPDYLAPEVVASKGYNKSVDWWSLGILIFEMLCGFTPFWDGGSPVKIYENILKGRVKYPPYIHADAQDLLVQLITSDLTKRLGNLHGGPADIKNHAWFAEVTWERLLKKDIDAPYVPPVKGGAGDASQFDKYPEETEEYGKKGEDPYGTPLYPLL
>XP_022501838_Fonsecaea_nubica
MPTFGGLLKKKKTKESSDDKSAQSGGGSYQPIQYKSSHKTDTSSPVPSKTTGASDVPSQATTAVTTTSTPEPHAKTVESNGGVDMNAAPVVSPTGGVVDSKPVQRQTKGKYTLSDFAIQRTLGTGSFGRVHLVQSKHNQRFYAIKVLKKAQVVKMKQIEHTNDERRMLQRVKHPFLITLWGTFQDSKNLYMVMDFIEGGELFSLLRKSQRFPNPVAKFYAAEVTLALEYLHGQNIIYRDLKPENLLLDRHGHVKITDFGFAKEVPDITWTLCGTPDYLAPEVVASKGYNKSVDWWSLGILIFEMLCGFTPFWDGGSPVKIYENILKGRVKYPPYIHADAQDLLVQLITNDLTKRLGNLHGGPADIKNHAWFAEVTWERLLKKDIDAPYVPPVKGGAGDASQFDKYPEETEEYGKKGEDPFGHFFVDF
>XP_013282325_Fonsecaea_pedrosoi
MPTFGGLLKKKKTKESSDDKSAQSGGGSYQPIQYKSSHKTDTSSPVPSKTTGASDVPSQATTAVTTTSTPEPHAKTIESNGGVDMNAAPVVSPSGGVVDSKPVQRQTKGKYTLSDFAIQRTLGTGSFGRVHLVQSKHNQRFYAIKVLKKAQVVKMKQIEHTNDERRMLQRVKHPFLITLWGTFQDSKNLYMVMDFIEGGELFSLLRKSQRFPNPVAKFYAAEVTLALEYLHGQNIIYRDLKPENLLLDRHGHVKITDFGFAKEVPDITWTLCGTPDYLAPEVVASKGYNKSVDWWSLGILIFEMLCGFTPFWDGGSPVKIYENILKGRVKYPPYIHADAQDLLVQLITNDLTKRLGNLHGGPADIKNHAWFAEVTWERLLKKDIDAPYVPPVKGGAGDASQFDKYPEETEEYGKKGEDPFGHFFVDF
>XP_007752788_Cladophialophora_yegresii
MPTFGGLLKKKKTKESDDKPAHQSGGNYQPIQYKSSHKTDTSSPSSKATGTSDAPTQSTAATTTVTTTSTPDPHAKTTESNGGVNMNSAPVVSPSGGVVDSKAVQRQTKGKYTLTDFTIQRTLGTGSFGRVHLVQSKHNQRYYAIKVLKKAQVVKMKQIEHTNDERRMLQRVKHPFLITLWGTFQDSRNLYMVMDFIEGGELFSLLRKSQRFPNPVAKFYAAEVTLALEYLHGQNIIYRDLKPENLLLDRHGHVKITDFGFAKDVPDITWTLCGTPDYLAPEVVASKGYNKSVDWWSLGILIFEMLCGFTPFWDGGSPVKIYENILKGRVKYPPYIHADAQDLLVQLITNDLTKRLGNLHGGPSDIKNHAWFAEVTWERLLKKDIDAPYVPPVKGGAGDASQFDKYPEETEEYGKKGEDPYGTHELALNAEADLFYRFGHFFVDF
>XP_016236346_Exophiala_spinifera
MPTFGGLLKKKKTKESPEDKTANSGGTHSSAQYKSSQKADASPSAPAPAQTTSNAPAQATSATTTQVTSTPEPTTQEPASNGTNNMNVANLVSPPASGVVDGKGAIRQTKGKYTLTDFEIKRTLGTGSFGRVHLVQSKHNTRFYAIKVLKKAQVVKMKQIEHTNDERRMLSRVKHPFLITLWGTFQDSKNLYMVMDFIEGGELFSLLRKSQRFPNPVAKFYAAEVTLALEYLHAQNIIYRDLKPENLLLDRHGHIKITDFGFAKDVPDITWTLCGTPDYLAPEVVASKGYNKSVDWWSLGILIFEMLCGFTPFWDGGSPVKIYENILKGRVKYPPYIHHDAQDLLVQLITADLTKRLGNLHGGPSDIKNHAWFAEVTWERLVKKDIDAPYVPPVKGGAGDASQFDKYPEETEQYGSRGEDP
>XP_016265571_Exophiala_oligosperma
MPTFGGLLKKKRTKESSEDKTVNSGGNHSSIQYKQSQKTDASSSAASQTTSNAPTQATSGATTQVTSTPEPTTKQPASNGTNNMNVASLVSPPASGVVDGKGATRQTKGKYTLTDFEMKRTLGTGSFGRVHLVQSKHNTRFYAIKVLKKAQVVKMKQIEHTNDERKMLSRVKHPFLITLWGTFQDSKNLYMVMDFIEGGELFSLLRKSQRFPNPVAKFYAAEVTLALEYLHSQNIIYRDLKPENLLLDRHGHIKITDFGFAKDVPDITWTLCGTPDYLAPEVVASKGYNKSVDWWSLGILIFEMLCGFTPFWDGGSPVKIYENILKGRVKYPPYIHHDAQDLLVQLITADLTKRLGNLHGGPSEIKNHAWFAEVTWERLVKKDIDAPYVPPVKGGAGDASQFDKYPEETEQYGSRGEDPFGHYFTDF
>XP_013310116_Exophiala_xenobiotica
MPTFGGLLKKKKTKESSEDKSANSSGNYQPIQYKSSQKTDTSSSAPSQATSNAPTQSTAGTTTTVTSTPDPTAKQPASNGANNMNVANLVAPPSTGVVDGKGATRQTKGKYTLTDFDIKRTLGTGSFGRVHLVQSKHNQRFYAIKVLKKAQVVKMKQIEHTNDERKMLSRVKHPFLVTLWGTFQDSKNLYMVMDFIEGGELFSLLRKSQRFPNPVAKFYAAEVTLALEYLHEQNIIYRDLKPENLLLDRHGHVKITDFGFAKDVPDITWTLCGTPDYLAPEVVASKGYNKSVDWWSLGILIFEMLCGFTPFWDGGSPVKIYENILKGRVKYPPYIHHDAQDLLVQLITADLTKRLGNLHGGPAEIKNHPWFAEVTWERLVKKDIDAPYVPPVKGGAGDASQFDKYPEETEQYGAKGEDPFGHYFTDF
>XP_007719756_Capronia_coronata
MPTFGGLLKKKKTKESTEDKSASSGSGGHHPIHYKSSPKTDTSSHLSSTKTASDAPTQSTAATTTTVTSTPDPNGKSAENNGTPNMNIANLVSPAAGVVDSKPVARQTKGKYTLSDFTIQRTLGTGSFGRVHLVQSKHNQRFYAIKVLKKAQVVKMKQIEHTNDERRMLQRVKHPFLITLWGTFQDSKNLYMVMDFIEGGELFSLLRKSQRFPNPVAKFYAAEVTLALEYLHGQNIIYRDLKPENLLLDRHGHVKITDFGFAKEVPDITWTLCGTPDYLAPEVVASKGYNKSVDWWSLGILIFEMLCGFTPFWDGGSPVKIYENILKGRVKYPPYIHHDAQDLLVQLITSDLTKRLGNLHGGPADIKNHPWFAEVTWERLLKKDIDAPYVPPVKGGAGDASQFDKYPEETEEYGKKGDDP
>XP_007730978_Capronia_epimyces
MPTFGGLLKKKKTKESTEDKSAAGGGYHPAQYKSSHKPDASSPVSSSKTASDAPTQSSAAPTTTVTSTPEPNATSIESNGTPNMSLANVVSPAAGVVDPKPVARQTKGKYTLTDFTIQRTLGTGSFGRVHLVQSKHNQRFYAIKVLKKAQVVKMKQIEHTNDERRMLQRVKHPFLITLWGTFQDSKNLYMVMDFIEGGELFSLLRKSQRFPNPVAKFYAAEVTLALEYLHAQNIIYRDLKPENLLLDRHGHIKITDFGFAKDVPDITWTLCGTPDYLAPEVVASKGYNKSVDWWSLGILIFEMLCGFTPFWDGGSPVKIYENILKGRVKYPPYIHHDAQDLLVQLITNDLTKRLGNLHGGPADIKNHPWFAEVTWERLLKKDIDAPYVPPVKGGAGDASQFDKYPEETEEYGKKGDDP
>XP_009158704_Exophiala_dermatitidis
MPTFGGLLKKKRTKESAEEKSTGGGSSGPQPIQYKSSQKTDASSHLSSSKTASDAPTQSTAATTTTVTSTSDPNAKSNESNGTPDMNIANIVSPAAGVADSKPVARQTKGKYTLSDFTIQRTLGTGSFGRVHLVQSKHNQRFYAIKVLKKAQVVKMKQIEHTNDERRMLQRVKHPFLITLWGTFQDSKNLYMVMDFIEGGELFSLLRKSQRFPNPVAKFYAAEVTLALEYLHNQNIIYRDLKPENLLLDRHGHIKITDFGFAKEVPDITWTLCGTPDYLAPEVVASKGYNKSVDWWSLGILIFEMLCGFTPFWDGGSPVKIYENILKGRVKYPPYIHQDAQDLLVQLITSDLTKRLGNLHGGSADIKNHPWFAEVTWERLLKKDIDAPYVPPVKGGAGDASQFDKYPEETEEYGKKGDDPFGHFFTDF
>XP_013262844_Exophiala_aquamarina
MPTFGGLLKRKKTKESSEDKSAAAGGAAGYQPIQYKSSHKTETPTSPVSSKAAASNATSQTSQATTTTITSAPDPNAKASETNGDMNTAGLASPAAGTVDGKGAARQTKGKYTLTDFTMQRTLGTGSFGRVHLVQSKHNQRFYAVKVLKKQQVVKMKQIEHTNDERKMLQRVKHPFLITLWGTFQDSRNLYMVMDFIEGGELFSLLRKSQRFPNPVAKFYAAEVTLALEYLHSQNIIYRDLKPENLLLDRHGHVKITDFGFAKEVPDITWTLCGTPDYLAPEVVASKGYNKSVDWWSLGILIFEMLCGFTPFWDGGSPVKIYENILKGRVKYPPYIHHDAQDLLVQLITSDLTKRLGNLHEGPAAIKNHPWFAEVTWERLVKKDIDAPYVPPVKGGAGDASQFDKYPEETEEYGKKSDDP
>XP_016222116_Exophiala_mesophila
MPTFGGLLKKKKTKESSEDKSAAASGGGYQPIQYKSSQKSDNLSSVNSKTQSTNAPTTSSATAPVTSAPDPNASASQTNGDMNIANLVSPAGGTVESKASGRQTKGKYTLTDFTLQRTLGTGSFGRVHLVQSKHNQRYYAIKVLKKAQVVKMKQIEHTNDERRMLQRVKHPFLITLWGTFQDSRNLYMVMDFIEGGELFSLLRKSQRFPNPVAKFYAAEVTLALEYLHAQNIIYRDLKPENLLLDRHGHVKITDFGFAKDVPDITWTLCGTPDYLAPEVVASKGYNKSVDWWSLGILIFEMLCGFTPFWDGGSPVKIYENILKGRVKYPPYIHQDAQDLLVQLITSDLTKRLGNLHEGPAAIKNHPWFAEVTWERLVKKDIDAPYVPPVKGGAGDASQFDKYPEETEEYGKKGDDPYGHYFTDF
>XP_013273230_Rhinocladiella_mackenziei
MPTFGGLLKKKKTKEPSEDKSSGSGAYQPIQYKSSQKTDTSTTASSKTTSDAPTQSTAATTTAATTTTTTVISTPDPNAKPAESNGASNMNIANLVSPAAGTADAKGATRQTKGKYTLSDFTIQRTLGTGSFGRVHLVQSKHNQRFYAVKVLKKAQVVKMKQIEHTNDERRMLQRVKHPFLITLWGTFQDSKNLYMVMDFIEGGELFSLLRKSQRFPNPVAKFYAAEVTLALEYLHGQNIIYRDLKPENLLLDRHGHIKITDFGFAKDVPDITWTLCGTPDYLAPEVVASKGYNKSVDWWSLGILIFEMLCGFTPFWDGGSPVKIYENILKGRVKYPPYIHHDAQDLLVQLITSDLTKRLGNLHGGPADIKNHPWFAEVTWERLVKKDIDAPYVPPVKGGAGDASQFDKYPEETEEYGKKGEDPFGHFFTEF
>XP_017999415_Phialophora_attinorum
MPTFGGLLKKKKTKESTSEEKPSGYQPIQYKQSHKDAAQSPSQTKSPQPESSSPVPTGNNVTTVTTSPDPTNTKTTSNGSPQKEGMNIASLVNPEGGSVESKATPRQTKGKYTLTDFAIQRTLGTGSFGRVHLVQSKHNQRYYAIKVLKKAQVVKMKQIEHTNDERKMLQRVKHPFLITLWGTFQDSRNLYMVMDFIEGGELFSLLRKSQRFPNPVAKFYAAEVTLALEYLHAQNIIYRDLKPENLLLDRHGHVKITDFGFAKDVPDITWTLCGTPDYLAPEVVASKGYNKSVDWWSLGILIFEMLCGFTPFWDGGSPVKIYENILKGRVKYPPYIHHDAQDLLVQLITADLTKRLGNLHGGSADVKNHAWFSEVTWERLVKKDIDAPYVPPVKGGAGDASQFDKYPEETEEYGKKSDDPYGHHFMDF
>NP_595159_Schizosaccharomyces_pombe
MDTTAVASKGSTNVGSSTDTLSTSASLHPSMNAGSVNEYSEQQRHGTNSFNGKPSVHDSVGSDASVSNGHNNHNESSLWTSGIPKALEEATKSKKPDSLVSTSTSGCASAHSVGYQNIDNLIPSPLPESASRSSSQSSHQRHSRDGRGELGSEHGERRSAMDGLRDRHIRKVRVSQLLDLQRRRIRPADHTTKDRYGIQDFNFLQTLGTGSFGRVHLVQSNHNRLYYAIKVLEKKKIVDMKQIEHTCDERYILSRVQHPFITILWGTFQDAKNLFMVMDFAEGGELFSLLRKCHRFPEKVAKFYAAEVILALDYLHHNQIVYRDLKPENLLLDRFGHLKIVDFGFAKRVSTSNCCTLCGTPDYLAPEIISLKPYNKAADWWSLGILIFEMLAGYPPFYSENPMKLYENILEGKVNYPSYFSPASIDLLSHLLQRDITCRYGNLKDGSMDIIMHPWFRDISWDKILTRKIEVPYVPPIQAGMGDSSQFDAYADVATDYGTSEDPEFTSIFKDF
```
