## Supplementary material for "Coding Sequence Insertions in Fungal Genomes are Intrinsically Disordered and can Impart Functionally-Important Properties on the Host Protein": fasta protein sequences: XP_723586.1_blasthits_fa.txt

```
>XP_723586_Candida_albicans
MPEQLQKLVIDNGSYTIKAGFNTGDDDGNDTSTPIKVTNAISKTKDGIIHVGNQYLSHTNNFSGIQFRRPFEQNNLTSWETEKPIWDYTLDNLLLQTNDQSQSTSSSSSSSLQKHKRGKVIDPDDIHLILTEQPYQLPQLSTNTDQIIFEEYGFNKYYRCIAPSLVPFSVDTNQINDDFVLVIDSGFNSTWIVPMIYQQIHWPAVKKLPIGGNLLNGLLREMISFRHYDISEDPILINTIKESTCFISSSNYQQDLQHKHDLMCEFVLPDFKLTITGFVKNENSMSSQKLPNDTQVLKLYDERFTVPETYFHPEIIFDNNRTTASSSLLNNAPFKNLTDLIVESIMACPSITQPLLSANICLSGGSTNIPNFKTRLIGELRKELPSNWKVNIFDKQYDINRDELSWYGGINLSNESELLQEISISKKDYFEHGANWCQQQFGFKNV
>XP_002417616_Candida_dubliniensis
MSEQLQKLVIDNGSYTIKAGFNTGDDDNDTSTPIKVANAITKTKDGIIHVGNQYQSHTNNFSGIQFKRPFEQNNLTSWETEKPIWDYALDNLLLQPDQNSTPSQKHTKGKIIDPNDIHLVLTEQPYQLPQLSTNTDQIIFEEYGFNKYYRCIAPSLVPFTVDTNHINDDFVLVVDSGFNSTWIVPMIYQQIHWPAVKKLPIGGNLLNGLLREIISFRHYDISQDPILINTIKESTCFISPVNYQQDLQRKQDLMCEFVLPDFKLTTTGFVKTKSSLSSQKLPNDTQILKLYDERFTVPETYFHPEIIFDNNRTTASSTILNNSPFKNLTDLIVESIMACPQITQPLLSANICLSGGSTNIPNFKTRLIGELRKELPSNWKVNIFDKQYDINRDELSWYGGINLSKESELLQEISISKKDYFEHGGNWCQQQFGFKNV
>XP_002549030_Candida_tropicalis
MKQLQSLVIDNGSYNIKAGFNKGDDSTPVKITNAITKTKDGSIHIGNQYQSHTNNYSGIQIRRPFEQGNLTSWETEKPIWDYTFDNLSTKKSIDPNDIHLILTEQPFQLPQLSTNTDQIIFEEYGFNNYYRCIPESLIPFSVDINKVNNDFCLIVDSGFNSTWIIPMIYQQIHWPGVKKLPIGGSLLNGLLREIISFRHYDISEDPILINTIKESTCFMANDFNKDLKNKQNLMCEFVLPDFKTTTTGFVRDKNSPSLPVDTQVLKLYDERFTIPECYYRPEIIFDNNGVSASSSLVNNAPFKNLPDLIVDSIMASPEITRPLLSANICLAGGSTNIPNFSTRLNDELRKELPSNWKVRVFDNQLDIPQDELAWYGGISLSEEPDLLSNISISKKDYFEHGANWCQKQFGFKNV
>XP_003866495_Candida_orthopsilosis
MSKQYLVVDNGAYKIKAGFNSADNPTPTKVLNAITRTRDGVIHIGNQFKTHSKDYSGMQIKRPFEQGNLTSWETEKPIWDYTLDQMSKTEIDPSNVHLTLTETPFQLPQLSSNTDQIVFEEYEFGEYFRCIPASLVPFGVDESVISSDFTLVIDSGFNATWIVPVIYKKVHWEGVRKLPIGGSLLNGMLREVISFRHYDMSDDPILINTIKESTCFLAKNFNEVLKNKQQYKCEFVLPDFKTTTTGFVKTRETKVAPDAQLLTLYDERFTIPESFYHPEIMFDLNEATASSSVLQSAPIKNLTDLVVSSIIACPEITRPLLSANICLSGGTTNLLNFKARLETELTKELPQRWHVRVHDDYQGIPKDELSWYGGINLSNDDVLEKISISKKEYFEHGSNWCQKQFGFKNV
>XP_001528151_Lodderomyces_elongisporus
MSKQHLIIDNGSYNIKAGFDQGEDSAPQKIYNAITRTKDGLVHIGNDFRMHSNNYSGIQIKRPFEQGHLTSWETEKPIWDYTMDQILPKHEIDPSNIHLTLTELPFQLPQLSSNTDQIVFEEYGFKEYYRCTPASLVPFSVDTTVVDPDFTLVVDAGFNATWIQPMLFQKVYWEGVRKLPVGGNLLNGLLREMISYRHYDISDDPILINTIKESTCFIAKDYNDNLKKKLQNGCQFVLPDFKTTTTGYVVGEGTPKPSEDSQVLTLQDERFTIPETFYHPEIMFDLHGTTASTSVLQNAPIKTLTDLIVSSIMSCPEITRPLLLANICLVGGTTNLPNFKTRLQSELTKELPLTWTVAVHENQNSIPQDEMSWYGGVNLVNEDVIKNISVSKKEYFEHGSNWCQKQFGFKNLS
>XP_007376975_Spathaspora_passalidarum
MKQHLIIDNGAYSIKAGYSNRSAPLKVQNSITKTRDGLLHIGNSYLSHTNNYVGLIQKRPHDQGHLTSWETEKPVWDYTFDQLSQDEIDFSKTKLTLTESPFQLPQLSMNTDQIVFEEYGFDEYYRCIPASLVPWSLDMDKVNGDFTLVIDSGFSATWIVPVIYQSVYWQGVRKLPIGGKLLNGLLREIISFRHYDISDDPILVNTIKESTFFLATDFNQTLKNKQKYSCDFILPDFKTTTTGYMRTKEMTLPPDTQVLKLTDERFSIPESYFHPEIVFDNTPLVQSSPFKNITDLIVESIMACPEITRPLLSANIVLVGGSTNIPNFKTRLESELRRELFQDWQVRVSESDIPEEASWRGGVELAGEADVWKEIAVKKKEYFEHGANWCQKRFGFES
>XP_043050556_Scheffersomyces_spartinae
MTFLVIDNGSYNIKAGIDNVQKVQNCISRARDGTVYIGNDYLPVPNAYSGLITKRPIDQGHLTSWEIEKPIWDYTLEKIDRRLDPLQLSLLLTEQPYQLPQLSMNTDQIVFEEYGFQEYYRCIPAALVPWAQSASISTEEGYVDDFELVIDSGFQATWIVPMIYQNVYWNGIKKLPIGGNLLNGLLRETISFRHYDMTEEPILINTIKENALFMAKDFNKALKEKVTCDFVLPDFKTTTTGYVKKPNEKLPNDTQVLRLSDERFVIPETFYHPERIFDNSTAYSKLSTIQEANLKNITDLVIDSIMECPEVSRPLLSANISLVGGNINIPNFKHRLVDELKKELPSEYSVNVKQRSYKPEDVAWNGGVSLSQADVMDNLKVTKKEYFEHGANWCQKQFGFKR
>XP_001382676_Scheffersomyces_stipitis
MSKQHLVIDNGAYNIKAGFNTGEDSDVRPTKVQNALTKTKDGAIHVGNQYQAQTNNYSGIVFRRAYDQGNLTSWETEKPVWDYTFDELSPKKIFDPSITHLTLIESPFQLPQLSTNTDQIVFEEYGFNEYYRCTPASLVPWVDFGNKSNNDFMLVIDSGFTATWIVPVIYKSVHWEGVRKLPVAGKVLNGLLRELISYRHYDITDEPILINTIKEETCFIAQDFYKALNSRQKLQCEFVLPDFKTTTTGYVRKPKDTISPDAQLLRLMDERFSVPEAYYHPEIITLVQNTPLKNLTDLVVESIMACPEVARPLLSANISLVGGSTSLPNFKSRLLSELTKELPSDWLVKVVEAKGVERDEVSWRGGINLTNDDVISDITISKKEYFEHGSNWCQKQFGFKNV
>XP_020062589_Suhomyces_tanzawaensis
MHLIIDNGSYNIKAGFASGPLLKVQNTLTKTKDGIIHIGNEHIAHTNLHSGILFKRPYEQGHLTSWETEKAIWDYTIDQLTPQKELDPAETHLTLTEAPFQLPQLSINTDQIVFEEYGFNEYYRCPAASLVPWVDFEDNSKTAPNDFMLVIDSGYNATWIIPVLYQTVYWQGVRKLPVGGKLLNGILKELISFRHYDVLEEPILINTIKEQTCFLAQDFNKALASRDKYMCEFILPDFKTTMTGYLRDKNTVISPDTQSLKLLDERFTVPESLYHPEIIFDNNSTTANSGLVQNSPIKNLTDLVVESIMACPETARPLLLANISIVGGSAYIPNFTNRLVLEITKELPLHWFVRVRQAPKDSKLDEMSWMGGVGLTNDEIINDVSISKKEYFEHGSNWCQKQFGFKNTV
>XP_020075088_Hyphopichia_burtonii
MSQQYLVVDNGSYSIKAGFSTGDYNENNALNALKTQNSISRTKDGLIYIGNDYLTQTNNYSGINIKRPHEQGHLTSWETEKPIWDYTLDKLSPKKELDLSSIHLTLTETPFQLPQLSINTDQIIFEEYGFNEYYRCAPASLAPWLNKTEAEPNDFNLIIDSGFQSTWIIPVIYQKVWWKGVKKLPIGGKLLNGLLRDLISFRHYDITDEPLLINTIKEQTCFVANDFNKILQNKLDSKCEFVLPDFKTTITGYVRTKDTELSQDVQSLKLFDERFSVPESIFHPEVIFDNNSTSANNSMIQSTPFKNIIDLIVESIMSCPEITRPLLSGNITFVGGTTNLSNFKERILYELKKELPGDWIVKSKPNLFKNYDEVNWHGGLNLVNNDIIDKLSISRKEYFEHGSNWCQNHFGFENIIN
>XP_015467968_Debaryomyces_fabryi
MSQQYFVIDNGSYNIKAGFNSQNSPIKHQNTLSKARDGLIYVGNEYLVQTNNYSGMIFKRPYDHGHLISWETEKAVWDYTFNKASPNQELDTSITHLTLTETPFQLPQLSMNTDQIVFEEYGFNEYYRCAPASLVPWGNLGSSENSNNDFTLVVDSGYSGTWIVPIIYQNVYWKGVKKLPIGGASLNGLLREIISFRHYDIADEPVLINTIKEKTCFMATDFEKSLANRKKYKCEFILPDFKTTTTGFVRTKDTPVDTTGDVQSLALIDERFTIPESFYHPEIIFDNTTSSTSTIQNASFKNITDLVVESIMTCPKVTQPLLLGNIITVGGNTNLSGFTDRLRNELVKELPIDWHVKVKETEHNPDEASWYGGAQLTNDEIIKKISISKKDYFEHGSNWCQKQFGFKNL
>XP_460552_Debaryomyces_hansenii
MSQQYFVIDNGSYNIKAGFSNQDAPIKHQNALSKARDGLIYVGNEYLVQTNNYSGMIFKRPYDHGHLISWETEKAVWDYTFNKASPNQELDASITHLTLTETPFQLPQLSMNTDQIVFEEYGFNEYYRCAPASLVPWSNLGSSESKNNDFTLVVDSGYSGTWIVPIIYQNVYWKGVKKLPIGGAALNGLLREIISFRHYDIADEPVLINTIKEKTCFMATDFEKSLANRKKYRCEFILPDFKTTTTGFVKTKDTPIDTTGDVQSLALIDERFTIPESFYHPEIIFDNTTSSTSTIQNASFKNITDLVVECIMSCPKVTQPLLSGNIITVGGNTNLPGFTDRLRHELVKELPIDWHVQVKETEHNPDEASWFGGAQLTNDEIINNISISKKDYFEHGSNWCQKQFGFKNL
>XP_006683730_Yamadazyma_tenuis
MTYLVVDNGSYSVKAGFAESNEPTIQHNAISKAKDGSLYIGSDYISTNNHSGLIFKRPHEQGHLTSWETEKPVWDYTFDLLSKKDINPTDLGLVLTETPFQLPQLSMNTDQIVFEEYGFGSYYRCIAPSLVPWTYAGDPDFSLVVDCGFSATWIVPIIYQSVYWKGVRKLPIGGRALNGLLREIISFRHYDISDEPVLINTIKESTCFMAQDFGAALKKKLAHECEFVLPDFKTTTTGYVRQSGQRGAGDLQSLVLTDERFVVPESLYRPEIIFDNAPSTSAILQTAPIKNLTDLVVEAIMTSPVVARPLLSQNITVVGGTSLVPGFSTRLEDELAKELPSDWKVQVVSSGDHKPDVASWYGGAELCQSEIIDKVTISKQEYYEHGSNWCQTQFGFRNV
>XP_001485624_Meyerozyma_guilliermondii
MEPTPFVVDNGSYNIKAGFAASKNPKKYRNTLARSRDGRIHISNDYVNQTQHYSGLVFKRPFDQGHLTTWEVEKPIWDYCFDDVGTSEFEALLCSLVLTETPFQLPQLSINTDQIVFEEYGFSQYYRCTPASLVPWIDGSGSPADFQVVIDAGYNATWIIPIIYQNVYWKGVKKLPVGGHLLNGLLREMVSFRHYDILDEPILVNTIKEQTCFLATDYQKTLRNRKKYSCNFVLPDFKTTATGYVVKDGASPPTDAQSLTLSDERFSVPEALYHPEIIFDNVSTSNTLLQLTPFKNLPDLVVECIMACPVAAQPLLLANIHIVGGSSLLPNFKLRLHSELVKELPLDWFVQLKEHEKIAPDERPWHGAAKLTESDIFEKISISKQEYFEHGSNWCQKQFGFRNL
>XP_018713243_Metschnikowia_bicuspidata
MPSQQLVLDNGAYQIKAGFADHGLPLAVDNTLAKARDGIVYIGNEYRAHANLHLGISFKRPHDQGHLTLWETQKPVWDYTLDRLLPRRALDPLDVRLVLTEPPFQLPQLSMNTDLVVFEEYGFAEYYRCAAAQLVPWAVPRAPPDYALVVDCGHGATHVVPVLGQRVMWAGVRKLPFGGRHVTGLLRETVAFRHYDVAAEPVLLNTIKEQTLYVAADFGQALRARLRAACEFVLPDFKTTATGHVREPGRPLAPGAQTIVLRDERFTGPEAYFRPEILLDNCAWSRSAVLQNAGFRNLPALVVDAIMACPAPVRPMLLANIHVVGGAANLRNFRARLAADLRLELPAAWGVRVVDQAHALDHAAWHGGCALAHSDVLDAVKITKQEFYEHGASWCQKQFGFRNFADS
>XP_002617843_Clavispora_lusitaniae
MTSQHLILDNGSYNIKAGFSSQENPLLVHNALAKARDGVVYIGNDYVPHTNLYSGINFKRPHDSGHLTSWETEKTIWDYTFDKLSPKKELDPQDFSLILTETPFQLPQLSMNTDLIVFEEYNFGQYYRCIPPQLVPWTKGDNPSDFTLVIDCGFSATHVVPVLYQRAYWKGIKKLPIGGRHLNSLLKEMVSFRHYDISDEPLLINTVKEKTMYVAPDFQKALKHKAEARCEFVLPDFKTTVTGYVRTKDTKLPDDAQTIQLYDERFTVPESYFHPEIMLDNNSFSTNSVIQNAYFKNITDLVVESIMACPEVTRPILSANLSFVGGSANLPNFKERLMSELEKEFPVNWVVKATPQPYDLDKAAWYGGQELVQQDIMKEITISKQDYYEHGANWCQKQFGFRNF
>XP_025341398_Candida_haemuloni
MTKQHLVLDNGSYDIKAGFSTQDKPLVVHNALAKARDGVIYVGNDYLSHTNLYSGINFRRPHDSGHLTSWEVEKTLWDYTFDQLSPEKELDLSNIHLMLTETPFQLPQLSMNTDLIVFEEYGFGDYYRCIPPSLVPWESTSEPADFTLVVDCGFSSTWVVPVLYQTPYWKGMRKLPIGGRHLNGLLRETTSFRHYDISDEPILLNTLKEKTMFVADNFETALRKKLDYKCEFVLPDFKTTFTGYVKSDDQKLSPDAQTLKLYDERFTIPEAYFHPEVMLDNNTVSSSPMIQNANFKSLTDLVVDSIGSCPEAARPLLSANINIVGGSSYIPNLPERLIAELKKELPVNWEVKSITQKQKLNEVAWYGGTSLVNEDLLKEISISRQEYFEHGANWCQKQFGFKNF
>XP_024715686_Candida_pseudohaemulonis
MTKQHLVLDNGSYDIKAGFATQEKPLVIHNALAKARDGVIYVGNDYISHTNLYSGINFRRPHDLGHLTSWEVEKTLWDYTFDQLSPKKELDLLNIHLTLTESAFQLPQLSMNTDLIVFEEYGFGDYYRCVPLSLVPWEGTDKPADFTLVVDCGFSSTWVVPILYQVPYWRGIRKLPIGGRHLNGLLRETTSFRHYDILDEPILLNTLKEKTMFVAENFESALRKKLNYKCEFVLPDFKTTFTGYVKAEDQNLPTDAQTLKLYDERFTIPEAYFHPEIMLDNNSVSNSPMIQNANFKSLTDLVVDSIASCPEATKPLLLANINIVGGSSYIPNLPERLISELKKELPVNWEVRSIPQNQKLNEVAWYGGTSLVKDDLMKEISISKQDYFEHGANWCQKQFGFKNFS
>XP_025338736_Candida_duobushaemulonis
MTKQHLILDNGSYDIKAGFATQEKPLVIHNALAKARDGVIYVGNDYISHTNLYSGINFRRPHDSGHLTSWEVEKTLWDYTFDQLSPKKELDLSNIHLTLTESAFQLPQLSMNTDLIVFEEYGFGDYYRCVPSSLVPWEGTDKPADFTLVVDCGFSSTWVVPILYQVPYWRGIRKLPIGGRHLNGLLRETTSFRHYDISDEPILLNTLKEKTMFVAENFESALRKKLNYKCEFVLPDFKTTFTGYVKAEDQNLPTDAQTLKLYDERFTIPEAYFHPEIMLDNNSVSNSPMIQNANFKSLTDLVVDSIASCPEATKPLLSANINIVGGSSYIPNLPERLISELKKELPVNWEVRSIPQNQNLNEVAWYGGTSLVKDDLMKEISISKQDYFEHGANWCQKQFGFKNFS
>XP_028890201_Candida_auris
MTKQHVVLDNGSYEIKAGFNTSDSPLVIQNALAKARDGVIYVGNDYLSHTNLYSGINFRRPHDSGHLTSWEVEKTLWDYTFDQLSPQKELDLSNIHLTLTETPFQLPQLSMNTDLIVFEEYGFGEYYRCIPQTLIPWNGGDKPLDFTIVVDCGFSSTWVVPVLYQVPYWKGIKKLPIGGRHLNGLLRETTSFRHYDITDEPILLNTLKEKTMFVADNFEAALNKKLKYKCEFVLPDFKTTFTGYVKSEDQSPSADAQTLKLFDERFTIPESYFHPEIMLDNNSLSNSPMIQNANFKSLTDLVVESIYSCPEAARPLLSANINIVGGSSYIPNLPERLIAELKKELPVNWEVRSLPQNRKLNEVAWYGGASLVNDNLFEEISISKQDYFEHGANWCQKQFGFKNF
>NP_013186_Saccharomyces_cerevisiae
METPPIVIDNGSYEIKFGPSTNKKPFRALNALAKDKFGTSYLSNHIKNIKDISSITFRRPHELGQLTLWELESCIWDYCLFNPSEFDGFDLKEGKGHHLVASESCMTLPELSKHADQVIFEEYEFDSLFKSPVAVFVPFTKSYKGEMRTISGKDEDIDIVRGNSDSTNSTSSESKNAQDSGSDYHDFQLVIDSGFNCTWIIPVLKGIPYYKAVKKLDIGGRFLTGLLKETLSFRHYNMMDETILVNNIKEQCLFVSPVSYFDSFKTKDKHALEYVLPDFQTSFLGYVRNPRKENVPLPEDAQIITLTDELFTIPETFFHPEISQITKPGIVEAILESLSMLPEIVRPLMVGNIVCTGGNFNLPNFAQRLAAELQRQLPTDWTCHVSVPEGDCALFGWEVMSQFAKTDSYRKARVTREEYYEHGPDWCTKHRFGYQNWI
>XP_018220515_Saccharomyces_eubayanus
MENPPIVIDNGSYEIKFGPSTNKVPFRALNALAKDKFGTSYLSNHIKNIKDISSVTFRRPHELGQLTLWELESCIWDYCLFNPSEFDGFDLKEGKGHHLVASESCMTLPELSKHADQVIFEEYEFDSLFKSPVAVFVPFTKSYQGKMRTISGKDEDADVAISDPDDKTFTSKESINQMNSNNDYHDFQLVIDSGFDCTWIIPVLKGIPYYKAVKKLDIGGRFLTGLLKETLSFRHYNMMDETILVNNIKEKCLFVSPVSYFDSFKSKNKHIVEYVLPDFQTSFIGYVRHPREEDSPLPADAQTIALTDELFTIPETFFHPEISQIIKPGIVEAILESLSMLPEIVRPLMIGNIVCTGGNFNLPNFSQRLARELQRQLPTDWTCHVSVPEGDCTLFGWEVMSQFTETESYRRARVTREEYYEHGPDWCTKHRFGYQNWI
>XP_033767859_Saccharomyces_paradoxus
METPPIVIDNGSYEIKFGPSTKKEPFRALNALAKDKFGTSYLSNHIKNIKDISSITFRRPHELGQLTLWELESCIWDYCLFNPSEFDGFDLKEGKGHHLVASESCMTLPELSKHADQVIFEEYEFDSLFKSPVAVFVPFTKSYKGKMKTISGKDEDADIVASSSDGTTFTSSESKDAQNPNSDYYDFQLVIDSGFNCTWIIPVLKGIPYYKAVKKLDIGGRFLTGLLKETLSFRHYNMMDETILVNNIKEQCLFVSPVSYFDSFKIKDKHALEYVLPDFQTSFLGYVRNPRKENSPLPEDAQTITLTDELFTIPETFFHPEISQITKPGIVEAILESLSMLPEIVRPLMVGNIVCTGGNFNLPNFAQRLAAELQRQLPTDWTCHVSVPEGDCALFGWEVMSQFAKTNSYQKARVTREEYYEHGPDWCTKHRFGYQNWI
>XP_003674955_Naumovozyma_castellii
MESSPIAIDNGSYEIKFGTTDLSSPYRAINAFAIDKYHTTYLSNQIKNIKDITSVTFRRPHELGQLTSWELESSIWDYALFNPDEFPGFDLNDLKGKHLIASETCMTLPELSKNMDQVVFEEYEFDSYYKSSIAGFIQFADDKNTKIISGKTEEDISLDSVNQVREKEYNDYQLVIDSGFNCTWIIPVIKGVPYYKAVKKLDIGGRFLDGLLKETLSFRHYDVMDETILVNNIKENCLFVSPTSYFDSFKNKNETAVEYVLPNFQTTFLGHVRDKTKPLPENTQTIKLYDELFSVPETFFHPEIARILKPGLVETILESLSMVPELLRPLLVGNLVCTGGNFNLPHFATRLTSELQRQLPTDWICRTSVPTKECELFGWKAMAQFASTESYRKTRVTREEYYEHGTDWLTKNRFGYQNWI
>XP_003668474_Naumovozyma_dairenensis
MDSTPLVLDNGSYEIKFGLSNSERPYRALNGFAVDKYGSAYLSNQMKKIQEVSEVTLRRPHELGQLTSWELESCIWDYCLYNPDEFDGFELGGSGKKHLIVSEPCMTLPELSKNMDQVIFEEYEFDSLFKAPTAGYIPFGVQADDRKVLLDTISGKKNDDDMIGQSENVTISTDNLKDDKKKFSNDYQDYELVIDSGFNCTWIIPMIKGVPYYKAIKKLDIGGRFLTGLLKETLSFRHYDLMDETLLVNNIKEKCLFVSPTSYFDSFKAKEETSVEYILPDISSSYLGYTRENKSKPLPEGSQVVKLYDELFSVPETFFHPEISRILKPGIVETILESLSMIPEILRPLLVANIVCTGGNFNLPHFAARLAAELQRQLPTDWTCRISVPKKECELFSWKSMCQFANTDSYKKTRISKEEYYEHGPDWLTKHKFGYQNWL
>XP_003955702_Kazachstania_africana
MEETPVVIDNGSYRVKFGPASLEAPYCALNAIANDKYDASYLSNQIKSIKDISSVSIKRPHTLGQLTSWEMQTLIWDYCLYNPDEFNGFNIGDTKSKHLITSETCMTLPELGKNMDQVIFEEYEFGSLMKSPVAGYMPFLRNTKDQIIIGERDTEPFVETPSTEEYRDFQLVVDSGFNCTWIIPVIKGIPYYKAVKKLDIGGRFLNGLLKETLSFRHYNVMDETILVNNIKEKCLFVSPASYFDSFKNKDITSREYVLPDFQTSFLGYVRPSNEQGKPLPEDSQSITLKDELFAVPETFFHPEISQILKPGLVETILESLSMIPEVIRPLMVSNIMCIGGNFNLPHFASRVAKELQRQLPTDWKCRITISKGNSELSGWKAMSSFASTDIYKATRVTREEYYEHGIDWCTKHRFGYQNWV
>XP_022465504_Kazachstania_naganishii
MVPFVIDNGSYEIKFGHANLVTPFRANNGIAKDKYGASYLSNHMKTIRDISSATIRRPHELGQLVSWELEGCIWDYCLYNPDEFDGFHLGDNTREQDLILTETCFTLPELSKNSDQVVFEEYEFATMFKSPASGFMPFANLIGNKNMEHLCGKDTAVNTDYTTATTKEYRDFQLVIDSGFNCTWVVPIIKGVPFYKAIKKMDIGGRFLNGLLKETLSFRHYNMMDETILLNNIKEKCLFVSPVSYFDSFKTKQQQAVEYVLPDFQTSFLGYLVDESNRKGIDRGSVQTITLTDERFAVPETFFHPEMANILKPGLVETILEAISMVPEPLRPILVSNIVCVGGNFKLPHMSSRLTSELQRQLPTDWTCRVTVPSSSDCELAAWNAMAQFSSTDVYKTTRVTREEYLEHGTDWCSKHRFTYQNWI
>XP_449297_Candida_glabrata
MTADQAIVIDNGSYQVKFGLASEVRPRVALNALAKDKYGVTHLSNQVQNIKDISSVVFRRPHELGQLTSWELESCIWDYCLYNPDEFGIDWQSLENRHVVLSETCMTLPELSKNTDQVLFEEYEVDSLYKAPTAAYIPFYTTNENIKTISGKSDHGELDIEEKIEAGKEYNDFSLVIDSGFNCTWVIPIVKGVPYYKAVKKLDVGGRFLNGLLKETISFRHYNVMDESILVNNIKEQCLYVDPVSYFEAFKAKGKNKIDFVLPDFQTSFQGYVRDPKTALPDNAQILTLTDERFSVPEAFFHPEISQSLKPGIIETVLESIYMLPELLRPLMASNIVCMGGNFNLPGFTDRLVSELQRQLPTDWVCRAKISSGDKSLTGWTAMAKFAHTDAYKKARVTKEDYFEHGLDWTTKERFGYQNWV
>XP_004181952_Tetrapisispora_blattae
MDDLPIVIDNGSYEIKFGVSNSRIPFRAINAIAKDKYNTVYLSNQIKGIKDISSVNFRRPYELGQLTSWELESAIWDYCFYNPEEFDGFQLEDTSKKHLVISETCLSLPEFSRNIDHIIFEEYNYGSIYKSPVAGFIPFADLTKDVISISGKADDDDDDNNAKFQEQLVTNDLNTYISSEEPSVTKTAEYKDFQLIIDSGFNCTWIIPVIKGIPYYKAIKKMDIGGRFLTGLLKETLSFRHYNVTDETILVNNIKEKCLFVAPKSYAESFKLKNKTAVEYVLPDFHTTFMGYIKDNSKTKLPDNAQLITLKDELFSVTETIFHPEISRILKPGIIETIIESLSMLPEVIRPLMVNNIVCIGGNFNLPNFSKRLTSELQRQLPTDWTTHVYIPKIDAELFGWKAMAQFSDTDSYRKARITREEYMEHGVEWCTKHRFGYQNWI
>XP_003683700_Tetrapisispora_phaffii
MGEAPLLIDNGSYEIKFGYSNQETPFVALNALAKDKYETYYLSNQINNIKDISSVSIKRPHQLGQLVSWELEHEIWDYCFYNGDDFKGFEVNEDSENHLVLTETPMTLPELSRNTDQVVFEEYGFDSLYKAPAANFIPFIKNDDNSFIRLSGKSKTYLDGSKENNYQDFNLVIDSGYNCSWIIPMIKGVPYYKAVKKMDMGGRFLNGLLKETISYRHYDVTDESMLVNNIKENCMFISPVSYIESFKKKALTKVEYVLPDFQTSFMGYVRDMKKHSTLPEHSQSIILEDELFSVPEGFFHPEMANVLKPGIIETILESLFILPESLRSLMVNNIVCTGGNFNIPNFGSRIYTELQKQVQTEWVCDVSIPKANAELQNWKAMKSFTENNEELYKHTRVTKQEYNEHGFEWTTKQRFGYQNWL
>XP_001646064_Vanderwaltozyma_polyspora
MEQNPIVIDNGSYEVKFGYSDAKVPNRALNALAKDKYGAWYLSNQMNNIKDISSVTIRRPHELGQLVSWELEGTVWDYCFFNPDEFPNFNLKETKGHHLVVSETCMTLPELSANMDQVMFEEYEFESLFKSPVAGFVPFLNLQDNMKMICGKGDDVMGDLISNMDSQNIKNPYSDFNLVIDSGFNCTWIIPIIKGVPYYKAVKKMEMGGRFLNGLFKETISYRHYDVTDETILVNNIKEKCLFMSPTSYMDSFKNKDRYSVDYVLPDFQTSFIGYVKDKKSNSQLPENSQVITLTDELFSVPETIFHPEMAKLLKPGIVETILESLSIVPETIRPLLVNNIVCVGGNFNMPNFGSRLATELQRQLPTDWVCNIYIPEKDCELQGWKSMSQFAQNTDIYKKARISREEYYEHGTDWTTKKRFGYQNWI
>XP_003682407_Torulaspora_delbrueckii
MESEPLVVDNGSYEVKFGYSTTSQPFRALNALARDKFGATYLSNQINQIKDISSVSFKRPHEYGQLTSWELQSCVWDYCFFNPNEFDGFDLKDSKGQHLIASETCMTLPELSKNMDQVVFEEYEFDSLLKAPISGFMPFSKHTENTKVISGKGDSESGTSTSETKDYEPFQMVIDSGFNCTWVVPIIKGVPFYKAVKKLDLGGRFINGLLKETLSFRHYNVMDETILVNNIKEKCLFMSPVSYFDSFAKKDQTAVEYVLPDFQTTFLGYVADRKNPPSKDAQTVTLRDELFSVPETFFHPEIAQLLKPGIIETILESLSLVPEPLRPLMVSNILCTGGNFNLPHFPERLATELQRQLPTDWSAKIYLPQPKSCELAGWCSMSAFASTDLYKAARVSRQEYYEHGVEWTTKNRFGYQNWI
>XP_037146290_Zygotorulaspora_mrakii
MTTAPVVIDNGSYEIKFGYGVTEQPYRALNALARDKFGNSYLSNQIKNIKDISSVTFKRPHEFGQLTSWELESLIWDYCLYNPNEFNGFDIKETKGKDLIASETCMTIPELSKNMDQVVFEEYEFESFFKSPAASFVPFGDSSTVATREIYGKGNTKDPKTYVAKSSNAYEPFQLIIDSGFNCTWIIPMVKGIPYYKAVKKLDIGGRFLNGLLKETLSFRHYNVMDETILVNNIKEKCLFMSPISYFDSFKNKETTSVEYILPDFQTSLLGYVRPREQILPPESQTIKLHDELFSVPETFFHPEIAQLLKPGLIESILESISIVPEPLRPLIVSNIVCIGGNFNLPHFAPRLATELQRQLPTDYSCRVTVPLRDCELYAWHSMSRFSQTDNYRSARVSRQEYYEHGAEWCTRNKFGYQCWI
>XP_002495732_Zygosaccharomyces_rouxii
MESPPIVVDNGSYEIKFGTPDLETPHRAFNALARDKFGSYYLSNQIKTIKDISSVVFRRPHEFGQLTSWELESAIWDYCFFNPDEFNGFDLKDSKGQHLVVSETCMTIPELSKNMDQVVFEEYEFASMFKSPIAGFAPFGRPSIAISGKGDDQPNRKAEPDAYEPFQLVIDVGFNCTWVVPVIKGIPYYKAVKKLDIGGRFLNGLLKETLSFRHYNVMDETILVNNIKENCLFVSPVSYFESFKHKEQTAVEYVLPDFQTSFLGYVKDPKKPLPQDSQTVELKDELFSVPETFFHPEIPQLLKPGIIETILESLSILPEQLRPLMLGNIVCTGGNFNLPNFATRLATELQRQLPTDWTCTVHLPSGPKELYGWSSMASFTNSPLYSDARVTREEYFEHGVDWCTRHRFGYQNWM
>XP_003646192_Eremothecium_cymbalariae
MGVPIIIDNGSYEIKFGPSSLKSPYRALNCLARDKYGRYHLSNQMKQIREVSNCHVRRPFELGQLVSWELEEHIWDYCLFNSDEFSWDLKDSKDVDLIVSETCMSIPEISKHMDQVVFEEYEFGSLMKCPVAQYIPFDNMADYKVYGSDGLPVVRKKDDYNDFQLVVDSGFNCTWVIPVIKGVPYYKAVKKLDIGGRFLTGLLKETVSFRHYNLMDETILANNIKEQCCFMPPVSYFDSFQKKAETRIDYVLPDFQTSLIGYVRQPKQAIPEDSQTLNLEDELFTIPETFFHPEIANILKPGLIETVLESISMLPELIRPLMVSNIAVIGGNFNISNFASRLATELQRQCPTDWSVRVHLPKGDTELQGWKAMMRFSNTDSYKQGRVTRAEYLEHGVDWCTKYRFGYEQWI
>NP_986756_Eremothecium_gossypii
MRVPLLMENGSYEIKFGPANLETPYRARNCLTRDRYGRYHLSNQMDQIRDISHCHIRRPSELGQLISWELEEQIWDYCLFNPDEFGWELKDSKDVDLIASETCMTIPEISKNMDQVVFEEYEFGSMMKCPVAQFVPFDRARDYDIVGGAGEVVEAKSGYNNFQLVVDSGFNCTWVMPVIKGVPYYKATKKLDIGGRFLNGLLKETISFRHYNVMDETILINNIKEQCCFMPPVSYFDSFQRKEETRVEYILPDFQTSLIGYVRQPKQAIPKTSQILRLEDELFTVPETFFHPEISNILKPGLVETILECVSMVPEVLRPLLVSNIVAVGGNFNIANFATRLATELQRQCPTDWKVRVHQPKLDAALQGWKSMRQFSQTDSYKNSRVTRSEYLEHGADWCTKHRFGYEQWI
>XP_455935_Kluyveromyces_lactis
MSEPVLVIDNGSYEIKFGESGWDQPLRALNCLTKDKYSRFHLSNQTKKMRDISQALIRRPHELGQLVSWELESEVWDYCFYNEDDFHWNLTHDNDTKDHHLVVSETLMTIPELSKNMDQVIFEEYDFKSMFKGPVAQYIPFYQGQYQDDAMTAAEDKKTSSYKDFQLVIDSGFNCTWAVPIIKGVPYYKAIKKLDIGGRFLTGLLQETISFRHYNVMEETILVNNIKEQCTFVPPESYFSSFHNKMNTKVEYVLPDFQTSFLGYVKKPGKEKLTDDAQTLLLTDEVFSVPETFFHPEIAQILKPGIVETILECINMCPEVVRPLLVANIVCTGGNFNIPNFHERLQTELQRQCPIDWSCKVHSPQEKDKSLHGWESMKDFANSDQFRSARVTREEYLEHGLDWCTKNRFGYQQWL
>XP_022675985_Kluyveromyces_marxianus
MNEPTLVIDNGSYEIKFGTKEFDTPLLALNCLTKDKYSRYHISNQTKRMRDISEAMIRRPHELGQLVSWELEREIWDYCFYNEDEFKWKLTHENDTKDHHLVVSETLMTIPELSKNMDQVVFEEYDFQSMFKGPPAQFVPFYNGTYIDDTLKERQQPAGNRDYKDFQLVIDSGFNCTWVVPIIKGVPYYKAIKKLDIGGRFLTGLLKESISFRHYNVMEETILVNNIKEQCTFMPPESYFDSFHHKMSTCVEYVLPDFQTSFLGYVKQRGSHTQTNNNKPTDPASLPSQVQSINLTDEIFAVPETFFHPEIAQVLKPGIIETILECINMCPTVVRPLLVANIVCTGGNFNIPNFHKRLQTELQRQCPIDWNCKVHLPSIPNKSLHTWHSMRDFAQSDQFKAARVTREEYLEHGLDWCTKNRFGYQQWM
>XP_022629493_Lachancea_lanzarotensis
MEETPVIIDNGSYEIKFGLANQDEPQRALNCIARDKYGNFHLSNQINAIKDISSVAFKRPHELGQLVSWELENQVWDYCFYNPEEFNGWSLDSTRGKHLVTSESCMTIPELSKNMDQVVFEECEFTSMFKAPIPTFVPFSVNDKTTTVLQAKSDHSSGNSTTLNDGPVEPQTQDGQDYNNFHLVIDSGYNCTWIVPVIKGVPYYKAVKKLDIGGRFLNGFLRETLSFRHYNVMEETILVDNIKENCLFMSPHSYFDSFQSKSKTAKEYVLPDFNTSFKGYLRKPGQKLPEDSQSIVLQDELFSIPETFLHPEIASLLSPGIIETILESVSMLPEALRPLMVGNITVTGGNFNIPNFASRLATELQRQCPTDWSCRVFVPRGDKSTFGWQCMKQFASTQSYFDSRVTREEYYEHGVEWCTAKRFGYQAWL
>XP_002555631_Lachancea_thermotolerans
MEEAPIVIDNGSYEIKFGTASSNEPFTALNSIAKDKYGNYHLSNQVRSIKDISSVTFNRPHKLGQLVSWELESQIWDYCLFNPDEFDGWSLDTTKNKHLIASESCMTLPELSKNMDQVVFEEYEYDSLFKAPVPVFVPFNAEGDTTHILVAKEDADVVASDHPSDNKDYRDYELVIDSGFNCTWVVPVIKGVPYYKAVKKLDIGGRFLNGFLREALSFRHYNVMDETILVNSIKEKCLFMSPNSYFDSFQSRLKTAKEYVLPDFSTSFQGYLRKPGQTLPEDSQTIILQDELFAVPETFFHPEIASLLNPGIIEAILESISMLPEALRPLLVGNVVVTGGNFNIPNFASRLATELQRQCPTDWSCRVSVPTGDARLYGWKCMQKFSETQAYRESRVSREEYYEHGVDWCTSKRFGYQAWL
>XP_020052194_Aspergillus_aculeatus
MGTAKPRPSGGRASVAKSQTLQALPDKTFIVDNGAYTLKAGYAPEYPPPEDEVQALSACATIPNTIVKTRGNRIYVGSQLNTHVTDWNEMFFRRPVEKGYIVNWEAQREIWEHSFFDEKTARSKELRITDPEDTTLVLTEAPNALPVLQKNADEIVMEEWGFGGYYRSLGPPLNAWNQLNTVFGDPIVQEAESVVSPRECLLVIDSGYSHTTVTPVYRGHPLQRAIRRLDLGGKHLTNYLKEMVSVRQYNMVDETYIINEVKEAVCYVSNNFVGDLEQTWKGNRKRDLPDSKEGVAVDYVLPDPNAGKKGFMRPHDPLLNAKKRKGALSGASAEALSEDALVLGNERFTVPEVLFTPSDIGMKQAGIPDIVLQSLSVLPTGLHPAFLANVLVVGGNSLLPGFMGRLEAELRQLASAECVVRVRSPQDPIRSTWLGASRLATNREEFKKVAITRQEYQEYGSSWAGRKFAGAL
>XP_001274774_Aspergillus_clavatus
MGTTKPRPSARESAPKVQSLPEKTFIIDNGAYTLKAGYASESPPTNDIDQALSACSIIPNAIAKTRGNRIYIGAQLSTQVTDWNEMAFRRPVEKGYIVNWEAQKEIWETSFFDEKTVRSKDLRIENPEDTTLVLTEAPNALPTLQRNADEIVMEEWGFGGYLRCVGSSLNAWNDLQSLFGDPVGQEPGPLVSPKECLLVVDSGYSHTTVTPLYRGQPLQRAIRRLDIGGKHLTNYLKEMVSMRQYNMVDETYIMNEVKEAVCFVSNNFANDLEQTWQGNRRRGQPDSNEAITVDYVLPNPNAGKKGFMRPHEPLSDAKKRKSILSGAGAEALSEDVLLLGNERFTVPEILFTPGDIGMKQAGIPDIILQSLSVLPTGLHPSFLANVLVVGGNSLIPGFLERLKRAAADSVCRMPRKGSAPSRPHTFHVAWGVPNGN
>XP_001262360_Aspergillus_fischeri
MGATKPRTSARDSAPKVQSLPEKTFVIDNGAYTIKAGYAPEFPPPEDLDQALSACSTIPNAIAKTRGHRIYIGAQLNSQVIDWNEMVFRRPVEKGYIVNWEAQKEIWENAFFDEKTVRSKDLRIESPEDTTLVLTEAPNALPTLQKNADEIVMEEWGFGGYVRCVGPVLNAWNEVQSLFGDPIGQDSSSPISPKECLLVVDSGYSHTTVTPVYKGQPIQRAIRRLDIGGKHLTNYLKEMVSMRQYNMVDETYIMNEVKEAVCFVSNDFDGDLEQTWQGKPKRGLTDAAEGITVDYVLPDPNTGKKGFMRPHDPLSNAKKRKSILSGGNAEALSEDVLILGNERFTVPEILFTPSDIGMKQAGIPDIILQSLSVLPTGLHPSFLANILVVGGNTLIPGFLERLESELRQIASAECVVRVRRPHDPIRSTWLGASRLAANRDELRKLAITRQEYQEYGSSWAGRKFSGIL
>XP_041150649_Aspergillus_flavus
MGTTKPRPSGKASLAAAQTLPERTFIIDNGAYTMKAGYAPDSITEDETEALSACSVISNALVKTRDNRVYVGSQLGTHVTDWNELMFRRPVEKGYTVNWEAQKEIWEHSFFDEKTVRSKDLRIAKPEETTLVLTEAPNALPALQKNADEIVMEEWGFGGYLRCVGPSLNAWNEVQSLFGDPIVQKYDSAVSPRECLLVVDSGYSHTTVTPLYKGQPLQRAIRRLDLGGKHLTNYLKEMVSMRQYNMVDEAYIINEVKEAVCYVSDDFARDMEQTWKGNRKRGQFDPDEGVTVDYVLPDPNGSKKGFMRPHDPLLNAKKRKSALSGATAEALSEDVLVLSNERFTVPEILFNPSDIGMKQAGITDMILQSLSVLPTGLHPAFLANVLVVGGNSLIAGFMERLEKELREVASAECAVRVRQPQDSIRSTWLGASRLATNKDEMKKVAITRQEYQENGSVWTGRKFAGTL
>XP_746628_Aspergillus_fumigatus
MGSTKPRTSAQASAPKVQSLPEKTFIIDNGAYTLKAGYAPGFPPPEDLGQALSACSTIPNAIAKTRGNRIYIGAQLNSQVTDWNEMVFRRPVEKGYIVNWEAQKEIWDNAFFDEKTVRSKDLRIESPEDTTLVLTEAPNALPTLQKNADEIVMEEWGFGGYVRFVGPVLNAWNEVQSLFGDPIGQDSSSPISPKQCLLVVDSGYSHTTVTPVYKGQPIQRAIRRLDIGGKHLTNYLKEMVSMRQYNMVDETYIMNEVKEAVCFVSNNFAGDLEQTWQGNRKRGLTDAAEGITVDYVLPDPNTGKKGFMRPHDPLSNAKKRKSILSGGNAEALSEDVLILGNERFTVPEILFTPSDIGMKQAGIPDIILQSLSVLPTGLHPSFLANVLVVGGNTLIPGFLERLESELRQIASAECVVRVRRPHDPIRSTWLGASRLAANRAELRKFAITRQEYQEYGSSWAGRKFSGIL
>XP_664613_Aspergillus_nidulans
MGSTKPRPSGKNSISHAQSLPGKTFIIDNGAYNMKAGYAPDSQPLDDEEIALSACAAIPNAIVKTRANRTYVGAQIGTNVTDWNEMLFRRPVEKGYTVNWEAQKEIWENSFFDERTVRSKELHIADPEDVTIIFTEAPNALPALQKNADEIIMEEWGFGGYLRCVVGMAKPFALNTGPSLNAWNEIQSLFEDSVLSQPRAVASPAECLLVVDSGYSHTVITPVYRGRPLQRGIRRLDLGGKHLTNYLKELVSMRQYNMVDETYIMNEVKESVCFVSNDFNRDLERTWKGNRKRGQPDPTDGVVVDYVLPDPNGGKRGFMRPHDPLLGSKKRKAVLAGASAEQLNEDVLVLGNERFTVPEILFTPSDIGMKSAGIPDIILQSLSVLPTGLHPAFLANVLVVGGNSLLPGFMERLETELRQIASAECVVRVRRPKDPIRFAWLGGSRLATNKEELKKVAITRQEYQEHGSSWTTRKFSGAL
>XP_001400670_Aspergillus_niger
MGTTKPRPSGRASVAKVQSLPDKTFVIDNGAYTLKAGYAPDSVPPDDQSKALSACSEIPNAIVKTRGNKIYVGSQLNTHVTDWNEMMFRRPVEKGYIVNWEAQKEIWEHSFFDEKTVRSKDLRITDPEDTTLLLTEAPNALPALQKNADEIVMEEWGFGGYLRCVGPSMNAWNDVQSLFGDPIVQEANTTVSPKECLLVVDSGYSHTTVTPIYKGQSLQRAIRRLDLGGKHLTNYLKEMVSVRQYNMVDETYIMNEVKEAVCFVSNNFVGDMEQTWKGNRKRGLPDASEGVMVDYVLPDPNAGKKGFMRPHDALLNAKKRKGGLSGASAEALSEDALVLGNERFAVPEILFTPSDIGMKQAGIPDIIMQSLSVLPTGLHPAFLANVLVVGGNALLPGFVDRLESELRQLASAECAVRVKCPQDPIRSAWLGASRFATNKDELRKVAITRQEYQEHGSSWASRKFTGAI
>XP_015403370_Aspergillus_nomiae
MGTTKVRPSGKASVAKAQTLPERTFIIDNGAYTMKAGYAPDSITEDEIEALSVCSIIPNALAKTRDNRVYVGSQLNTHVTDWNELMFRRPVEKGYTVNWEAQKEIWEHSFFDEKTVRSKDLRIAKPEETTLVLTEAPNALPVLEKNADEIVMEEWGFGGYLRCVGTVATDTVILLLGYLANIVMLGPSLNAWNEVQSLFGDPIVQKYDSALSPRECLLVVDSGYSHTTVTPLYKGQPLQRAVRRLDLGGKHLTNYLKEMVSMRQYNMVEEAYIINEVKEAVCYVSDDFSRDMERTWKGNRKRGQLEPDEGVTVDYVLPDPNGSKKGFMRPHDPLLNAKKRKSALSGATAETLSEDVLVLSNERFTVPEILFTPSDISMKQAGITDMILQSLSVLPTGLHPAFLANVLVVGGNSLIAGFMERLEKELREAASAECAVRVRRPQDPIRSTWLGASRLATNREEMKKVAITRQEYQENGSAWAGRKFAGTV
>XP_023093734_Aspergillus_oryzae 
MGTTKPRPSGKASLAAAQTLPERTFIIDNGAYTMKAGYAPDSITEDETEALSACSVISNALVKTRDNRVYVGSQLGTHVTDWNELMFRRPVEKGYTVNWEAQKEIWEHSFFDEKTVRSKDLRIAKPEETTLVLTEAPNALPALQKNADEIVMEEWGFGGYLRCVGMVVNDTVILLLGYLANIAILGPSLNAWNEVQSLFGDPIVQKYDSAVSPRECLLVVDSGYSHTTVTPLYKGQPLQRAIRRLDLGGKHLTNYLKEMVSMRQYNMVDEAYIINEVKEAVCYVSDDFARDMEQTWKGNRKRGQFDPDEGVTVDYVLPDPNGSKKGFMRPHDPLLNAKKRKSALSGATAEALSEDVLVLSNERFTVPEILFNPSDIGMKQAGITDMILQSLSVLPTGLHPAFLANVLVVGGNSLIAGFMERLEKELREVASAECAVRVRQPQDSIRSTWLGASRLATNKDEMKKVAITRQEYQENGSVWTGRKFAGTL
>XP_040636316_Aspergillus_ruber
MGTTKPRPPAKSSITEARSLPEKTFIIDNGAYTMKAGYAPESPLSDDPLSTCNTIPNTIAKTRGNRIYIGSQLNAQPTDLNEMMFRRPVEKGYIVNWEAQKEIWEHSFLDEKTVRSKEFRIASPEETTLVLTEAPNALPVLQKNADEMVMEEWGFGGYLRCVGPSLNAWNEVQSLFGDPISQNLDAVVSPAECLLVVDSGYSHTTVTPVYKGQPLQRAIRRLDLGGKHLTNFLKEMVSMRQYNMVDETYIMNEVKEAVCFVSDDISKDMERTWKGNRKRDQSDPGEGVVVDYVLPDPNAGKRGFMRPHDPLLGVKKRKSVLSGETGAEALSEDVLVLGNERFTVPEILFTPHDIGMKQAGISDIILQSLSVLPPGLHPVFLANVLVVGGNALIPGFMKRLQTELREIATSECTVRVRCPEHPIRSTWLGASRLATNRDELKKVGITRQEYQEYGSSWAGRKFAGAL
>XP_040699566_Aspergillus_sydowii
MGTTKPRPAGKNSAAQAQSLPEKTFIIDNGAYTIKAGYAPASSPPNEEEEEAASACTAIPNAIAKTRGNRIYVGAQIGTNITDCNEMLFRRPVEXGYTVNWEAQKEIWENSFFDEKTARNQELRVADPEDVTLIFAEAPNALPALQKNADEIIMEEWGFGGYVRCIGPSLNAWTEIQSLFEDQVSQKPSSTASPTECLLVVDSGYSHTTITPVYKGQPLQRGIRRLDLGGRHLTNYLKELVSMRQYNMVDETYIMNEVKESVCFVSNDFGGDLERTWKGNRKRGQPAFRESVVVDYVLPDPNGGRKGFMRPHDPLLGSKKRKAVLAGASAEQLSEDVLVLGNERFTVPEILFTPSDIGMKSAGISDIILQSLSVLPSGLHPAFLANVLVVGGNSLLSGFMERLETELRQIASAECVVRVRRPKDPIRSAWVGASRLATNKEELKKMAITRQEYQENGSAWAGRKFSGAL
>XP_001211954_Aspergillus_terreus
MGAPKPRPSGRATAAKTPTLPAKTFIIDNGAYTMKAGHAPEAPTAIDEMNSLSRCSVIPNALFKTRGNRVYVGSELNTHVADGNELMFRRPVEKGYIVNWEAQKEIWEHSFFDEKTVRSKDLRITSPEETTLLLTEAPNALPALQKNADEIVMEEWGFGGYYRCMGPTLNAWNEIQSLFGDPIIRNADSVVSPAECLLVVDSGYSHTTVTPVYKGQPIQRGIRRIDLGGKHLTNYLKEMVSMRQYNMVDETYIMNEVKEAVCFVSDDFARDMERTWKGNRKRGQADPSEGITVDYVLPDPNARKKGFMRPHDPMLNAKKRKGALAGGSADTISEDFLVLGNERFTVPEVLFTPSDIGMKQAGIPDMIMQSLSVLPPGLHPAFLANVLVVGGNSLLPGFMGRLPIRYTWLGGSRLATNREELKKFAITRQEYQENGSSWVGRKFSGTL
>XP_022484133_Penicillium_arizonense
MGTSRPRAPPKAPATPAKSVEVSRHLPDKTFVIDNGAYMIKAGYASDLPPEESVSACTSIPNTLVKTRDNKIVIGSQLSTVTDWNEAMFRRPLEKGYVSNWEAEREIWDQSFFDEKASARNKNTRIADPENTTLVLTEAPNALPILQRHSDEMVMEEWGFGGYVRCIGPTLNAWNEIHTLFGDPLTTTPDSTPLPADCLLVVDSGYSHTTVTPVYKGQALQRGVRRLDLGGKHLTNYLKEIVSMRQYNMVDESYIMNEVKEAVCYVSNDFAGDLEQTWKADRKRQASSEEGIVLDYVLPDPNANRKGFSRPHDPLLQVKKKKGALSGLSAEVLSEDVLVLGNERFAVPEILFTPSDIGMKSAGIPEIILQSLSALPTGLHSAFLANVMVVGGNALIPGFMERLETELRQIASAECVVRVRRATDPVHSTWLGACRFATNREEISRVAISRQEYQEYGSGWAGRRFAGLV
>XP_014537754_Penicillium_digitatum
MGTAKARAPPRTPATPTQPLETSRYLPDKTFVIDNGAYMIKAGYASYAPASDESVSACSSIPNALVKTRDNKIVIGAQLATVSDWNEAMFRRPVEKGYVVNWEAEREIWDQSFFDGKATARNRNHHIADPEDTTLVLTEAPNALPILQRHADEMVMEEWGFGGYSRCLGPTLNAWNEIHSLFGDPLSNISDAPILPADCLLVVDSGYSHTIVTPVYKGQALQRGIRRLDLGGKHLTNYLKEIVSMRQYNMVDESYIMNQVKEAVCYVSNDFAGDLEQTWKSGRKRQSGPEEGIVLDYVLPDPNANKNGFIRSHDPLLHAKKKKGAASGLSTEVLSEDVLVLGNERFSVPELLFNPGDIGMKSAGIPDMILQSLSVLPTGLHSAFLANVLVVGGNALISGFMERLKIELRQIASAECVVRVRRAEDPIHSTWLGGTRLAANREELSKVSITRQEYQEYGSGWAVRRFAGLV
>XP_016601387_Penicillium_expansum
MGTAKARAPPRTPATPTQPVETSRHLPDKTFIIDNGAYMIKAGYASHAPASDESVSSCSSIPNALVKTRDNKIVIGAQLATVNDWNEAMFRRPVEKGYVVNWEAEREIWDQSFFDGKATARNRNYHIADPEDTTLVLTEAPNALPILQRHADEMVMEEWGFGGYARCLGPTLNAWNEIHSLFGDPLSNTSDASILPADCLLVVDSGYSHTTVTPVYKGQALQRGIRRLDLGGKHLTNYLKEIVSMRQYNMVDESYIMNGVKEAVCYVSNDFAGDLERAWKNGRKRQSGPEEGIVLDYVLPDPNANKKGFIRPHDPLLHAKKKKGAASGLSTEVLSEDVLVLGNERFAVPELLFTPGDIGMKSAGIPDMILQSLSVLPTGLHSAFLANVLVVGGNALISGFMERLETELRQIASAECVVRVRRAKDPIHSTWLGGTRLAANREELSKVSITRQEYQEYGSGWAVRRFAGLV
>XP_040652350_Penicillium_griseofulvum
MGTAKVRAPPRTAATPTQTVETSRYLPDKTFIIDNGAYMIKAGYASQAPASDETVSACSSIPNALVKTRDNKIVIGAQLATVNDWNEAMFRRPVEKGYVVNWEAEREIWDQSFFDGKPTARNRNYHIADPEDTTLVLTEAPNALPILQRNADEMVMEEWGFGGYARCLGPTLNAWNEIHSLFGDPLSNTSDAAILPADCLLVVDSGYSHTTVTPVYKGQALQRGIRRLDLGGKHLTNYLKEIVSMRQYNMVDESYIMNQVKEAVCYVSNDFAGDLEKTWKSGRKRQSGPEDGIVLDYVLPDPNANKKGFIRPHDPLLHAKKKKGAASGLSGDVLSEDVLVLGNERFAVPELLFTPGDIGMQSAGIHDMILQSLSVLPTGLHSAFLANVLVVGGNSLIPGFMERLETELRQIASAECVVRVRRAKDPIHSTWLGGTRLAGNREELSKVSITRQEYQEYGSGWAVRRFAGLV
>XP_038925715_Penicillium_roqueforti
MVAAKARAPPRTPATPIQPVETSRYLPDKTFVIDNGAYMIKAGYASHASASDESVSACSSIPNALVRTRDNKIVIGAQLATVNDWNEAMFRRPVEKGYVVNWEAEREIWDQSFFDGKVTARNRNHHIADPEDTTLVLTEAPNALPILQRHADEMVMEEWGFGGYARCLGPTLNAWNEIHSLFGDPLSNTSDASILPADCLLVVDSGYSHTTVTPVYKGQALQRGIRRLDLGGKHLTNYLKEIVSMRQYNMVDESYIMNEVKEAVCYVSNDFSGDLEQAWKSRRKRQSGPEEGIVLDYVLPDPNANKKGFIRPHDPLLHAKKKKGAVSGLSAEVLSEDVLVLGNERFTVPELLFTPGDIGMKSAGIPDMILQSLSVLPTGLHSAFLANVLVVGGNALIPGFMERLETELRQIASAECVVRVRRAKDPVHSTWLGGTRLAANREELSKVSITRQEYQEYGSGWAVRRFAGLV
>XP_002559114_Penicillium_rubens
MGTAKARAPPRTPATPTQPVETSRYLPEKTFIIDNGAYMIKAGYASHAPASDESISGCSSIPNALVKTRDNKIVIGAQLATVSDWNEAMFRRPVEKGYVVNWEAEREIWDQSFFDGKVTSRNQNYHIADPEDTTLVLTEAPNALPILQRHADEMVMEEWGFGGYARCLGPTLNAWNEIHSLFGDPVSNTSDASILPADCLLVVDSGYSHTTVTPVYKGQALQRGIRRLDLGGKHLTNYLKEIVSMRQYNMVDETYIMNEVKEAVCYVSNDFSGDLEKAWKSGQKRQGGPEEGIVLDYVLPDPNANKKGFIRPHDPLLHAKKKKGAVSGLSAEVLSEDVLVLGNERFAVPELLFTPGDIGMKSAGVPDMILQSLSVLPTGLHSAFLANVLVVGGNALIPGFMERLETELRQIASAECVVRVRRAKDPVHSTWLGGTRLAANREELSKVSITRQEYQEYGSGWAVRRFAGLV
>XP_040811524_Penicillium_solitum
MGTAKARAPPRTPATPTQPVETSRYLPDKTFIIDNGAYMIKAGYASDAPASDESVSACSSIPNALVKTRDNKIVIGAQLATVNDWNEAMFRRPVEKGYVVNWEAEREIWDQSFFDGKPTARNRNYHIADPEDTTLVLTEAPNALPILQRHADEMVMEEWGFGAYARCLGPTLNAWNEIHSLFGDPLSNTSGASILPADCLLVVDSGYSHTTVTPVYKGHALQRGIRRLDLGGKHLTNYLKEIVSMRQYNMVDESYIMNEVKEAVCYVSNDFAGDLEQAWKSGRKRQSGPEEGIVLDYVLPDPNANKKGFIRPHDPLLHAKKNKGAVSGLSAEVLSEDVLVLGNERFAVPELLFTPGDIGMKSAGIPDMILQSLSVLPTGLHSAFLANVLVVGGNALIPGFMERLETELRQIASAECVVRVRRAKDPVHSTWLGGTRLAANREELRKVSITRQEYQEYGSGWAVRRFAGLV
>XP_022580876_Penicilliopsis_zonata
MGTSKARQPTKTAVPKIQPLPRKTFIIDNGAYTMKAGYAPEFPPPEDEDTALSACSVIPNALAKTRANKVFIGSQLSTHITDWNEVTFRRPVEKGYIVNWEAQRELWEHSFLDERTVGSEDLRIASPEETTLILTEAPNALPVLQKNADEIVMEECGFGGYVRSIGPSLNAWNEVYSLFGDPPLQKPDAPILPVECLLVVDSGYSHTTVTPVYNGRPIQRGIRRLDLGGKHLTNYLKEVVSMRQYNMVDETFVMNEIKETVCYLSSDFSGDMEKTWKANQRRLQMEPDESITVEYVLPDPNAGKKGFMRPHDPLLKAKKRKSLLSGATTEALSEDVLILGNERFTVPEILFTPSDIGLKQAGIADMVLQSLSVLPTGLHPSFLANVLVVGGNCLLPGFMDRLETELRQIASAECVVRVRRPKDPIRSTWLGASRFATNREELEQVAITRQEYLEHGSGWASRKFSGAIKAAPYLGLT
>XP_016615654_Cladophialophora_bantiana
MPRASKSTRHSPGLPSSTFVLDNGGYSIKAGFAPLELVGDTEALLKCHIIPNTLVRSRERKVYVGSHSEEITQWSEALFRRPVENGQVVSWEAQKEIWDQSFFNERTAHKDLLVKSPEDTTLIFTEPPNTMPAFQKNADEIIMEEWAFGGYSRVIGPSLNAYNDLHPLFEGPSYTKPDNNPMASLPMECVLVIDSGYSHTTITPLFNGRPLHRAIRRLDFGGKHLTNLLKEVISVRHFDLHQDTKIVNDIKEDVCFVSNDFRRDLEKTWKGNKTRQKSTPSKPKDSHGVRDTEQMVSAEDEEIRVDYILPDGIRVLRGFSRPHDPTPTAARKRKQAALSSEPDAEISMTLGNERFSVPEIIFSPGDIGSKQPGLPDIVMQSLSVLPPLVQVTMLSNVLLVGGNARIPGFLERLEAELRTRVKTEWMVRVRKMSDPVTSTWLGGARLANGFPEIVREYGVTREEYLEHGSAWVARRFVSGGSGKGP
>XP_008723568_Cladophialophora_carrionii
MPRATKSTRHTPGLPSSTFVLDNGAYNIKAGFAPAGPASDAAALQKCHTIPNCIVRTRDKKTYIGAQSQEITQWSEALFRRPVENGQVVSWETQKEIWDESFFDDKTARNELLVRHPEETTLLFTEPPNTMPELQKNADEIIVEEWGFGGYARVIGPSLNAYNDLHPLFEGESYTNSDNNNNNNGNTFADLPMECVLVIDSGYSHSTVTPLFNGRPIHRAIRRLDFGGKHLTNLLKELISVRHFDLHQDTKIVNDIKEEVCFVSDDFRRDLERTWKGNKGRRQEVVVSKTQDSDHAMDLDHPASQQDEELRVDYILPDGIRLLRGFSRPHDSSTSAQKRRKAAALASDPEAEISMTLGNERFSVPEILFSPSDIGSKQPGLPDIVMQSLGVLPPLVQATMLSNVLVVGGNAKIAGLVERLEAELRMRVKTEWAVRVRKLPDPTTSTWLGGARLASNWPEVVREYGVTKEEYYEHGSAWVARRFVSGGSGKGP
>XP_016248819_Cladophialophora_immunda
MPRAPKSTRNTPGLPSTTFVLDDGGYSIKAGFAPSDPVPDTDALRRCHIIPNSIVRSRDRKVYVGSQSEEITQWSEALFRRPVENGQVVSWEAQKEIWDQSFFDERVAKKDLLVKSPGDTTLIFTEPPNTMPAFQKNADEIIMEEWGFGGYTRVIGPSLNAYNDLHPLFEGASYTKPGNDPMADLPMECVLVIDSGYSHTTITPLFNGRPLHRAVRRLDFGGKHLTNLLKEAISVRHFDLHQDTKIVNDIKEDVCFVSKDFRKDLEKTWKGNKPKQRSVPAKSKDSDDAMDAEQMVSPEDEEIRVDYILPDGIRLLRGFSRPHDPTPAAARKRKQVAVSSEPDAEISMTLGNERFSIPEIIFSPGDIGSKQPGLPDIVMQSLSVLPPLLQVTMLSNVLLVGGNAQIPGFLERLEAELRMRVKTEWMVRVRKMADPITSTWLGGARLASGFPGIVREYGVTREEYLEHGSAWVARRFVSGGSGKGP
>XP_007748520_Cladophialophora_psammophila
MRRAPKSTRHSPALPSSTFVLDNGGYSIKAGFAPSEPVEDTEALLKCHIIPNTLVRSRERKVYVGSHSEEITQWSEALFRRPVENGQVVSWEAQKEIWDQSFFDERTAQKDLLVKSPEDTTLIFTEPPNTMPAFQKNADEIIMEEWAFGGYSRVIAGASLNAYNDLHPLFEGPSYTKQDNDPMAGLPIECVLVIDSGYSHTTITPLFNGRPLHRAIRRLDFGGKHLTNLLKEVISVRHFDLHQDTKIVNDIKEDVCFVSNNFRRDLEKTWKGNKTRQKSTPSEPKGSHGAVDPEQMVSAEDEEIRVDYILPDGIRILRGFSRPHDPTPTAARKRKQAALSSEPDAEISMTLGNERFSIPEIIFSPGDIGSKQPGLPDIVMQSLSVLPPLVQVTMLSNVFLVGGNARIPGFLERLEAELRTRVKTEWKVRVRKMPDPVTSTWLGGARLSSGFPEIVREYGVTREEYLEHGSAWVARRFVGGGSGKGP
>XP_018692276_Fonsecaea_erecta
MPRAPKSTRNTPGLPSTTFVLDNGGYSIKAGFAPSDPVPDTQALSRCHTVPNSIVRSRDRKVYVGSQSEEITQWSEALFRRPVENGQVVSWEAQKEIWDQSFFDERTAKKDLLIKSPEETTLIFTEPPNTMPAFQKNADEIIMEEWGLGGYSRVIGPSLNAYNDLHPLFEGASYTKSDNDPMADLPMECVLVIDSGYSHTTITPLFNGRPLHRAVRRLDFGGKHLTNLLKEVISVRHFDLHQDTKIVNDIKEDTQDAMDTEEAASPEDEEIRVDYILPDGIRLLRGFSRPHDPTPAAAHKRKQAALSSEPDAEISMTLGNERFSIPEIIFSPGDIGSKQPGLPDIVMQSLSVLPPLLQATMLSNVLLVGGNAQIPGFVERVEAELRMRVKSEWMVRVRKMADPITSTWLGGARLASGFPRIVREYGVTREEYLEHGSAWVARRFVGGGSGKGP
>XP_022508327_Fonsecaea_monophora
MPRAPKSTRSTPGLPSTTFVLDNGGHSLKAGFAPLGPVSDADALSKCHIIPNCIVRSRDRKVYVGSQSEEITQWSEALFRRPVENGQVVSWEAQKEIWDQSFFDERIAKRDLLVKSPEDTTLIFTEPPNTMPPFQKNADEIIMEEWGFGGYSRVIGPSLNAYNDLHPLFEGASYTKPENDPWADLPMECVLVIDSGYSHTTITPLFKGRPLHRAVRRLDFGGKHLTNLLKEVISVRHFDLHQDTKIVNDIKEDVCFVSGDFRTDLEKTWKGNKTKLKSTPSNPDVAMDVDHKASPENQEIRVDYILPDGIHLLRGFSRPHDPTPAAARKRKQAALSSGPDAEISMTLGNERFSIPEIIFSPGDIGSKQPGLADIVMQSLSVLPPLLQVTMLSNVLLVGGNAHISGFAERLEAELRMRVKTEWMVRIRKMAEPITSTWLGGARLACGFPGIVREYGVTREEYLEHGSAWVARRFVSGGSGKGP
>XP_016636667_Fonsecaea_multimorphosa
MPRAPKSTRNTPGLPSTTFVLDNGGYTIKAGFAPSDPVLDTEALSRCHIIPNSIVRSRDRKVYVGSQSEEITQWSEALFRRPVENGQVVSWEAQKEIWDQSFFDERIAKKDLLVKSPEETTLIFTEPPNTMPAFQKNADEIIMEEWGFGGYSRVIGPSLNAYNDLHPLFEGTSYTKSSSDPMADLPMECVLVIDSGYSHTTITPLFNGRPLHRAVRRLDFGGKHLTNLLKEVISVRHFDLHQDTKIVNDIKEDVCFVSNAFRRDLEKTWKGNKTRQKSVSSKPKDSDSTIDTEQVVTSEDEEIRVDYILPDGIRLLRGFSRPHDPTPAAARKRKQAGLSSEPDAEISMTLGNERFSIPEIIFSPGDIGSKQPGLPDIVMQSLSVLPPLLQATMLSNVLLVGGNAQIPGFVERVEAELRMRVKSDWMVRVRKMADPVTSTWLGGARLASGFPRTVREYGVTREEYLEHGSAWVARRFVSGGSGKGP
>XP_022503780_Fonsecaea_nubica
MPRAPKSTRSTPGLPSTTFVLDNGGYSLKAGFAPLGPVSDADALSKCHIIPNCIVRSRDRKVYVGSQSEEITQWSEALFRRPVENGQVVSWEAQKEIWDQSFFDERIAKKDLLVKSPEDTTLIFTEPPNTMPPFQKNADEIIMEEWGFGGYSRVIGPSLNAYNDLHPLFEGASYTKPDNDPWADLPMECVLVIDSGYSHTTITPLFKGRPLHRAVRRLDFGGKHLTNLLKEVISVRHFDLHQDTKIVNDIKEDVCFVSGDFRTDLEKTWKGNKTRLKSTPSKLDDSDVAMDVDHKVPAENQEIRVDYILPDGIHLLRGFSRPHDPTPAAARKRKQAALSSGPDAEISMTLGNERFSIPEIIFSPGDIGSKQPGLADIVMQSLSVLPPLLQVTMLSNVLLVGGNAHITGFAERLEAELRMRVKTEWQVRVRKMADPITSTWLGGARLACGFPGIVREYGVTREEYLEHGSAWVARRFVSGGSGKGP
>XP_013278497_Fonsecaea_pedrosoi
MPRAPKSTRSTPGLPSTTFVLDNGGYSIKAGFAPLGPVSDADALSKCHIIPNCIVRSRDRKVYVGSQSEEITQWSEALFRRPVENGQVVSWEAQKEIWDQSFFDERIAKKDLLVKSPEDTTLIFTEPPNTMPPFQKNADEIIMEEWGFGGYSRVIGPSLNAYNDLHPLFEGASYTKPDNDPWADLPMECVLVIDSGYSHTTITPLFKGRPLHRAVRRLDFGGKHLTNLLKEVISVRHFDLHQDTKIVNDIKEDVCFVSGDFRTDLEKTWKGNKTKLKSTPSNPDAAMDVDHKASPENQEIRVDYILPDGIHLLRGFSRPHDPTPAAARKRKQAALSSGPDAEISMTLGNERFSIPEIIFSPGDIGSKQPGLADIVMQSLSVLPPLLQVTMLSNVLLVGGNAHITGFAERLEAELRMRVKTEWMVRVRKMAEPITSTWLGGARLACGFPGIVREYGVTREEYLEHGSAWVARRFVSGGSGKGP
>XP_007756019_Cladophialophora_yegresii
MPRATKSTRHTPGLPSSTFVLDNGAYNIKAGFAPAGPASDAAALQKCNTIPNCIVRTRDKKTYIGAQSEKITQWSESLFRRPVENGQVVSWETQKEIWDESFFDDKTARNDLLVKHPEETTLLFTEPPNTMPELQKNADEIIVEEWGFGGYARVLGPSLSAYNDLHPLFEGESYANSDNADLPVECVLVIDSGYSHSTVTPLFNGRPIHRAIRRLDFGGKHLTNLLKEIISVRHFDLHQDTKIVNDIKEEVCFVSDDFRRDLERTWKGNKGRRQQVVASKPTQDSGQAMDLGRPASQDQDEELRVDYILPDGIRLLRGFSRPHDSSTSAQRRRKAAALAADPEAEISMTLGNERFSVPEILFSPSDIGSKQPGLPDIVMQSLSVLPPLVQATMLSNVLVVGGTAKIPGLVERLQAELRMRVKTEWAVRVRKMPDPTTSTWLGGARLASHWPEVVREYGVTKEEYYEHGSAWVARRFVSGGSGKGP
>XP_016231450_Exophiala_spinifera
MPRQSKASTRHVPGLPSTAFVLDNGGYTIKAGFAPTDAAAADDGAALARCHTIPNAIVRSRERKTYVGSESAQITQWSEALFRRPVENGQVVSWEAEKEIWDRSFFDEKTAGKDVLVKSPEDTTLIFTEPPNSMPALRKNADEIIMEEWGFGGYSRMIGPSLNAYNDLHPLFEDVPSASHDPSFAQLPMECLMVIDAGYSHTIITPLYKGRPLHRAVRRLDFGGKHLTNLLKEMISVRHFDLHQDTKIVNDIKEEVCYVSKSFREDLEKTWKGNKGRSKPASAKAVLRDAGGGVGSMELDERQDDEIRVDYVLPDGIHLLKGFSRPHDPTPAAKKRKQAALAGATSVDSEITMTLGNERFTVPEMLMSPSDIGSKQPGIPDIVMQSLSVLPPLVQATMLSNVLVVGGCAKIPGFVERIEAELRAQIKTDWEVRVRKMNDPVTSTWLGGARMASHFPSVVREYGITKEEYWEHGSAWATRRFAYGSK
>XP_016263883_Exophiala_oligosperma
MPRPPKASARHVPGLPSTTFVLDNGGFTIKAGFAPTDPGTDDATLSRCHTIPNAIVRTRDRKTYVGSESAEITQWSEALFRRPVENGQVVSWEAQKEIWDRSIFDEKTAGKDVLVKRPEETTLIVTEPPNSMPALEKNADEIIMEEWGFGGYSRMIGPSLNAYNDLHSLFEEAPAPTPDTLAPPPMECLMVIDAGYSHTIITPLYKGRPLHRAIRRLDFGGKHLTNLLKEMISVRHFDLHQDTKIVNDIKEEVCYVSKDFRGDLEKTWKGNKGRSTPAPVKVRDGDDVDSMDVDEQDEEVRVDYVLPDGTHLLKGFSRPHDPTPAAKKRKRAALAGASIDSEITMTLGNERFAVPEILMSPSDIGSKQPGIPDIVMQSLSVLPPLVQATMLSNVLVVGGCAKIPGFVERIEAELRAKVKTEWEVRVRKMKDPVTSTWLGGARMASRLPSVVREYGITKEEYWEHGSAWATRRFTYGDK
>XP_013314546_Exophiala_xenobiotica
MPRASKASARNVPGLPSTTFVLDNGGYTIKAGFAPSQPTPDDEVLLNCRIIPNAIVRSRDRKTYIGAQCEEITQWSEALFRRPVENGQVVSWEAQKEIWDQSFLDEKTTGRDLSIKSPEDTTLIFTEPPNTMPALQKNADEIIMEEWGFGGYARVLGPSLNAYNDLHRLFEESAASPDNNSWGQLPMECLLVIDSGHSHTTVTPLFKGRPLHRAVRRLDCGGKHLTNLLKEIISVRHFDLHQDTKIVNDIKEEVCYVSNDFKEDLEKTWNGNKGHQKAVSAKRQEGDADHAMNIDQKSSTEEIRVDYVLPDGIHILKGFSRPHDPTPAARKRRQAALAGTAADSEITMTLGNERFAVPEVLFSPSDIGSKQPGIPDIVLQSLSVLPPLVQATMLSNVLVVGGCAKMPGFVERIEAELRMRVKTEWAVCVRKMEDPITSTWLGGARMSSRSPEVVREYGVTREEYLEHGIAWVARRFAYGDR
>XP_007725183_Capronia_coronata
MRRGTKASARNVPGLPSTTFVLDNGGYTIKAGFAPPETVPDTEALSKCHIVPNTLVRTRDRKTYVGAQTEVITDWSEALFRRPVENGQVVSWEAQKEIWDQSFFDERTAQKDLSVKNPVDTTLIFTEPPNTMPALQKNADEIIMEEWGFGGYSRVIGPSLNAYNDLHPLFEEVQTPADQDADLPMECLLVIDSGYSHTTITPLFNGRPLHRAIRRLDFGGKHLTNLLKEVISVRHFDLHQDNKIVNDIKEDVCFVSDDFKRDLEKTWKGNQGKKGGGKVVGHHGDTNVNLNNPTSQDDFRTTDEVRVDYILPDGVHLLRGFSRPYDAISAARKRKQAALSGQADAEIAMTLGNERFSIPEILFSPSDIGSKQPGIADIVMQSLAVLPPLVQATMLSNVLVVGGNAKIPGFVERIQAELRTRVKTEWMVRVRKMHDPITSTWLGGARLASRFPGTVREYGVTRQEYLEHGSAWAARRFVNGGGGKGP
>XP_007734099_Capronia_epimyces
MPRGSKTTRNNPGLPSTTFVLDNGGYSLKAGFAPSDAVSDTEALSKCHIIPNALVRTRDKKTYVGTQTEDIVDWSEALFRRPVENGQIVSWEAEKEIWDQSFFDERTAGNDLLVRNPENTTLVFTEPPNTMPALQKNADEIIMEEWGFGGYSRVIGPSLNAYNDLHPLFEEIQSPIPAELPMECLLVIDSGYSHTTITPLFNGHPIHRAVRRLDFGGKHLTNLLKEVISVRHFDLHQDTKIINDIKEDVCFVSEDFKGDLEKGWKGNNGRQNLIRDLDGASDHQTRRTDGIRVDYILPDGIRLLRGFSRPYDPSSAARKRKQAALSGQADAEISMTLGNERFSVPEILFSPSDIGSKQPGLADIVMQSLAVLPPLVQATMLSNVLVVGGNAQIPGLVERIEAELRTRVKTEWAVRVRKMQDPITSTWLGGARLASRYPGTVREFGVSREEYLEHGSAWTARRFVSGGAGKGP
>XP_009155919_Exophiala_dermatitidis
MPRGSRASARSVPGLPSTTFVLDNGGYSIKAGFAPSEAVADTEALPKCRTLPNTLVRTRDKKIYVGAHTEEITHWSEALFRRPVENGQVVSWEAQKEIWDQTFFDERTATKDVFVADPANTTLIFTEPPNTMPALQKNADEIIMEEWGFGGYSRVIGPSLNAYNDLHPLFEEEQVHPAATESGDQQQPMECLLVIDSGYSHTTITPLFKGRPLHRAIRRLDFGGKHLTNLLKEVISVRHFDLHQDTKIVNDIKEDVCFVSEDFNRHLEQTWKGNRKAVHRDPNALSSEDSQKIDVRLDYILPDGINILRGFSRPYDPTLAARKRKQTAMLAGQSDAEISMTLANERFTVPEILFSPGDIGSKQPGIPDIVMQSLSVLPPLVQATMLSNVLVVGGNAKIPGFVERIQAELRMRVKTEWMVRVRKMNDPITSTWLGGARLASRFPATVREYGVTREEYLEHGSAWTARRFMTGGAGKGP
>XP_013265148_Exophiala_aquamarina
MPRTSKASARAPPVLPLKIFVLDNGGYSIKAGFAPSKSLSDTEVLSSCHNIPNALVRTRDRKTYVGAQSEEIAQWSEALFRRPVENGQVVSWEAQKEIWDQSFFDERMATKDLLIKNPEETTLLFAEPPNSMPTLQKNADEIVMEEWGFGGYSRVIGPSLNAYNNLHPVFEDNPSLALNSIDQLPVECLLVIDSGYSHTTVTPLFNGRPLHRAIRRLDFGGKHLTNLLKEVISVRHFDLHQDTKIVNDIKEDVCCVSNDFQGDLEKTWKGNKGRQKINPAKDKDGDLDMNDKLGDQEVRIDYILPDGVHLLRGFSRPHDTTIAAKKRKQAALSNVAMHDSEISMTLGNERFSVPEILFSPSDIGSKQPGLPDIVLQSLSVLPPLVQATMLSNMLVVGGNAKIPGLAQRLEAELRSRIKTEWQVCVRTMEDPITSTWLGGARLANKFPSVVREYGVTREEYLEHGSAWTARRFLNGGSGKGP
>XP_016228162_Exophiala_mesophila
MAPRTSRASARAVPGLPAKTFVLDNGAYNIKAGFAPARSASDTDALAGCHTIPNALIKTRDRKTYVGAEAQGISQWSEAHYRRPVENGQVVSWEAQKEIWDRSFFDEHTTHKDVWIKSPEETTLVFTEPPNTMAALQKNADEIIMEEWQFGGYTRMIASSLNAYNDLHPLFEEAPTLDPAQPDLPMECLLVVDSGYSHTTVTPLFNGRPLQRAIRRLELGGKHLTNLLKEIISVRHFDLHQDTKIVNDIKEDVCFVSTDFHHDLEKTWKANQPQRSSLAVKMPGDQAPSDIRIDYVLPDGVHLLRGFSRPHDSTPAAKKRKQASLLHPNAHDSEISMTLGNERFSVPEILLSPSDVGSKQPGVADIIMQSMSVLPPLMQATMLSNVLVVGGCAKIPGFNSRLEAELRSRFKTEWQVRVRSQTDPIKSTWLGGARMASKFPEIVREYGVTREEYLEHGSGWTARRFLNGGSGKGP
>XP_013274018_Rhinocladiella_mackenziei
MPRTSKTSARNIPGFPSTTFVLDNGGYSIKAGFAPSQTLSDTETLSRCHLIPNGLVRTRDKKIYVGAQSEEITQWSEALFRRPVENGQVVSWEAQKEIWDQSFFDERTARRDLLVRAPEDTTLIFTEPPNAMPALQKNADEIIMEEWGFGGYSRVIGPTLNAYNDLHPLFEETPMDSTPPLADLPMECLLVIDSGYSHTTVTPLFNGRPLHRAIRRLDFGGKHLTNLLKEVISIRHFDLHQDTKIVNDIKDDVCFVSQDFRNDLEKTWKGNKGRLKTAPTKEQDSDQSAMDVDRNPSGDEIRVDYILPDGIHLLRGFSRPHDPSPAARQRKPATLSASNPADAEISMTLGNERFSVPEILFSPSDIGSKQPGLADMVMQSLSVLPPLVQATMLSNVLVVGGSAKMPGFVERIEAELRTRIKTEWMVRVRKMDDPIKSTWLGGARMASSFPQVVREYGVTRDEYLEHGSAWVTRRFVSGGSGKGP
>XP_018004501_Phialophora_attinorum
MSRKSRGSNAPARLPESTFIIDNGGYNIKAGFAPQSEENDEATIARCRLVPNAIVRSRDRKTYIAAQADENITQWSEAIFRRPVENGHIVSWEAEKAVWEQSFFSAKAPSEVQIKDVESTTLVLGECPNMLPALQKNTDEIVMEGFGFGGYTRVNSQSLNAFNDLHPLFEGTARTIPDSISELPMECLLVIDSGYSHTHVTPVLNGRPVQRAIRRLDFGGRHLTNLMKEIISTRQFDLSQDTKIVNDIKEDICFVSGDINGDLEKTWKGNKHRPTPGTDGSEDIRVDYVLPDGIRLLRGFHRPHDPSASAARKRKANSLAPDSEVAMTLGNERFTVPEIIFNPSDIGSGQPGLADVVMQSMATLPPLIQATMLSNILAVGGNANIPGFVERLQNDLRMRVTTEWEVRVRKMQNPILSSWLGGVRLAGQHREFLRNYAVTREEYLENGSGWTARRMLSGAT
>NP_588104_Schizosaccharomyces_pombe
MGLPPKTIVLDNGAYHIKAGFAGGKVVEIPNCLTRSKDGNRLFLGNELANCNDFTTLQFRRAHEKGYLVHWSTETAVWDLVMRNVGVMEPSMADYSLLLTQPVFTMPSIEHNTIQLVFEEFQFDAYLPCTPAELIPWDHGSFTMNQEDAYTGQHGECVLVIDSGYSFTHIIPVIDFSVQEQAVKRVDVGGKLLTNYLKEVISYRKYNMMEETYIVNEIKESVCYVSQNFKEDMEICHEKPRSKLEICYALPDYSTGKHGYIVRDINQKIEQQVLNLSNERFMIPELLFSPSDIEIREAGIPEAVMQSVTHFPENIQAMLLENVVTIGGNCKFPGFHKRLSSELRSLAPANWEVKVFEPSDPICFPWKKASHMPLEHWNANKITRSEYSEHGANIMTRKRRI
```
