## Supplementary material for "Coding Sequence Insertions in Fungal Genomes are Intrinsically Disordered and can Impart Functionally-Important Properties on the Host Protein": fasta protein sequences: XP_723591.2_blasthits_fa.txt

```
>XP_723591_Candida_albicans
MNFDQLTDEQKQQLYLQHLQQQQQLQQQQQQLQQQQHQLQQQQQSYHLQQQQAAYQQQNQAQLQQDDSYMDEDTSELINQPPVQLDHGSPIRQQPQMSAFMPSPRFAQSESFDNHLNVDPNNTERFTSMDSMNFQPPASTFTQLGNGSSTNLSEISSGQNSLLSNHSVNNLPTALTSDTSPPVQQHPQFQPQQQQQQQQPQQQQIFQQQQQQQQQQQQPQQSRAVVNQSVSTEAANSDMTGSNTKYVYFERKPNLLSKTTQDKAASIKLTLENYYTSSVSHAIERNQRRLELENKIANEDIGSSEERKNRQLQNLGKKESQFLRLKRTKLALEDFHTVKVIGKGAFGEVRLVQKKDTGKIYAMKTLLKSEMFNKDQLAHVKAERDVLAGSDSPWIVALYYSFQDSQYLYLIMEFLPGGDLMTMLIRWEVFTEDITRFYIAECVLAIEAIHKLGFIHRDIKPDNILIDNRGHVKLSDFGLSTGFHKTHDSNYYNKLLEKEPSNTHLQPNQLTSGRNSVMVDAIHLTMSNRQTMQTWRKSRRLMAYSTVGTPDYIAPEIFIHQGYGQECDWWSLGAIMFECLIGWPPFCSENPHDTYRKILNWQESFQIPEDVHLSPEAEDLIKRFLTSAENRIGRYGGAEEIKQHPFFRGVDWDSIRDVQAPFVPRLSSMTDTRHFPTDDLASVPDNPAMSKAMEQRELDAKNGGGRKNPKEDLPFIGYTYSRFDYLTRKNAL
>XP_002417620_Candida_dubliniensis
MNFDQLTDEQKQQLYLQHLQQQQQLQQQQQLQQQQQQGYHLQQQQQAAYQQQNQAQSQQGLQHDDSYMDEDTSDFINQPPVQLDHGSPIRQQPQMSAFMPSPRFAQSENFDNHLNVGSNDTERFTSMDSMNFQPPASTFTQLGNGSSTNLSEISSGQNSLLSNHSVNNLPTALTSDTPPPVQQQPQFQSQQHQPPPPPQQQQQQQQQIFQQAQAQQPEQQQSRAVANQSVSTETANSEMPGSNNKYVYFERKPNLLSKTTQDKAASIKLTLENYYTSSVSHAIERNQRRLELENKIANEDIGSSEERKNRQLQNLGKKESQFLRLKRTKLALEDFHTVKVIGKGAFGEVRLVQKKDTGKIYAMKTLLKSEMFNKDQLAHVKAERDVLAGSDSPWIVALYYSFQDSQYLYLIMEFLPGGDLMTMLIRWEVFTEDITRFYIAECVLAIEAIHKLGFIHRDIKPDNILIDNRGHVKLSDFGLSTGFHKTHDSNYYNKLLEKEPSNTHLQPNQLTSGRNSVMVDAIHLTMSNRQTMQTWRKSRRLMAYSTVGTPDYIAPEIFIHQGYGQECDWWSLGAIMFECLIGWPPFCSENPHDTYRKILNWQEHFQIPEDVHLSPEAEDLIKRFLTSAENRIGRYGGAEEIKQHPFFRGVDWDSIRGVQAPFVPRLSSMTDTRHFPTDDLASVPDNPAMSKAMEQRELDAKNGGGRKNPKEDLPFIGYTYSRFDYLTRKNAL
>XP_002549034_Candida_tropicalis
MNFDQLTDEQKQQLYYQHLQQQQNLQQQLQQQQQQDLQQQAMYQQQQQQVHSQQQYDDSYMDEDTTQFVEQPPIQLESNSPIRQQPQMTSFMTSNFQTAASPRFAQSDKFGAQGHNNGGDQFTSIDSMNFQPPNNNFTQLGNGSSTNLSEISSNGQNSLLSNHSVQNLPGTIATESQPPQMQQHPPPQQLQPQQIPKPIQPQAQRQAGDSTITSTGTSKYVYFARKPDSLSKSSQDKAASIKLTLENYYTSSVNHAIERNQRRLDLEHKIMTEEAGSSEERKNRQLQNLGKKESQFLRLKRTKLVLEDFITVKVIGKGAFGEVRLVQKKDTGKIYAMKTLLKSEMFNKDQLAHVKAERDVLAGSDSPWVVALYYSFQDSQYLYLIMEFLPGGDLMTMLIRWQVFTEDITRFYMAECVLAIEAIHKLGFIHRDIKPDNILIDSKGHVKLSDFGLSTGFHKTHDSNYYNKLLEKEPASSHLQPNQLTSNRNSMMVDAIHLTMSNRQQMQTWRKSRRLMAYSTVGTPDYIAPEIFIHQGYGQECDWWSLGAIMFECLIGWPPFCSETPHETYRKILNWQETLQIPDDIHLSPEAEDLIKRLLTSAEHRIGRYGGAEEIKQHPFSEVLIGIVLEEFKHHLFQD
>XP_003866491_Candida_orthopsilosis
MNFDQLTEEQKQQLYLQHLQQQQQQQQQQQQQQQQQQQQQQQQQQQQQQLQQQQYANQYSAPQREVYQSLNHGQANQGDDSFMDEDTTELVEEVPVQFDTHSPIRGQQQPNNQPQGLLNTLSPQTNTMSSPRFTQSDKFDQGYSSHFGYNGKGVQFSSIDSMNYQPPVNNFTQLNNMSNTNLSEISNGNHSSHSNLASSHELSSPPETPVTSAAWSQQGQAPQPAQAPIQLAPQASQSPVRAQQQSTANFTPPPSSGARSLNPSGNTASNYVHFNRQPHLLPSEIQDRGKAVKLKMENFYTMAVNHAIERNQRRMQMEQKLIEEGAGVSEERKNRHIQNYSKKEKQFLRLRRTKLCLEDFETIKVIGKGAFGEVRLVQKKDNGHIYAMKTLLKSEMYKKDQLAHVRAERDVLANSDSPWVVSLFYSFQDSQYLYLIMEYLPGGDLMTMLIRWQIFTEDITRFYMAECVLALEAIHKLGFIHRDIKPDNILIDRRGHIKLSDFGLSTGFHKTHDSNYYKKLLEENPSQPPLPANQLTSNNNGRNSMMVDAIHLTMSNRQQMQTWRKSRRLMAYSTVGTPDYIAPEIFVHQGYGQECDWWSLGAIMFECLVGWPPFCAETPHETYRKIINWQETLQIPDDVHLSPEAEDLIKRLCTSAEQRLGRYGGADEIKQHPFFRGVDWDTIRKVDAPFIPKLRSITDTRFFPTDELENVPDNPILTKAMEQRELDAKNGGRKNPKEDLPFIGYTYSRFDYLTRKNAL
>XP_001528156_Lodderomyces_elongisporus
MNFDDLTEEQKQQLYLQHLQQQQQQQQQQQQQQQQQQNYHNQYELQPNNTIYQQQQQQQQQQQFPQQVQPDSFQSYNANDSYMDEDTTQVLDEPPVPLESESPVRNQQRLQQQYQEGLGPRQDTHILNNLPSPKFVQLDRLEHSNTYGDTNGFSSFTPAKGVQFSSVDSMNFQPPVNQFTQLNNTSSTNVSDISSAHSNISSSHVPIPHEEKVASPHTPTNGQPQQATQQIPQQLQQQQHQQQHQQQHQQQHQQQVLQLKGGLHQTGTGVTSTTAQREASNNDAITPPSSSGVNSDGNQASNYVHFIRQPHLLPTEVQDKGKAVKLKIENFYTMAVNHAIERNQRRIEMEQKLIDEGAGISEERKNRHIQNYSKKETQFLRLRRTKLALEDFETIKVIGKGAFGEVRLVQKKDNGHIYAMKTLLKLEMYKKDQLAHVKAERDVLANSDSPWVVSLFYSFQDSQYLYLIMEYLPGGDLMTMLIRWQIFTEDITRFYMAECVLALEAIHKLGFIHRDIKPDNILIDRRGHVKLSDFGLSTGFHKTHDSNYYKKLLEENPSNPLQANQLSAGGAQPSHGRNSMMVDAINLTMSNRQQMQTWRKSRRLMAYSTVGTPDYIAPEIFVHQGYGQECDWWSLGAIMFECLVGWPPFCAETPHETYRKIINWQETLQIPDDVHLSPEAEDLIKRLLTSAEHRLGRYGGSDEIKQHPFFRGVDWDTIRKVDAPFIPKLRSITDTRFFPTDELENIPDNPVLTRAMEQRELDAKNGGGGVGGGGRRNTKEDLPFIGYTYSRFDYLTRKNAL
>XP_007376980_Spathaspora_passalidarum
MNFDELTEAQKQQLYYQHLQQQQQQQQQQQQQQQQQQQYQQQYHQNAQQQQYPQFTQQQAYPQMNQYAQQPNIVYQQQQQQQQQQISQQYAQYDDSYMDEDTSQILDQPPTVQDQNSPVRRQQEPTVPLSSTSPRFNLGFDNASPFTNTNNDSFENGKFTSIDSLNFRPPTSAFTQLNNNSHTNLSEISSNSATNSLVSHHSNQNVGSPVITNSTIPSGITQPQAAPTPAAKNTVNIVRQPNLLTKNSQEKAASIKLTLENYYTMSVNHAIERNQRRLDLEHKLLNEESGSSEERKNRQLQNLGKKESQFLRLRRTKLALEDFNTVKVIGKGAFGEVRLVQKKDTGKIYAMKTLLKSEMYKKDQLAHVKAERDVLAGSDSPWVVSLYYSFQDSQYLYLIMEFLPGGDLMTMLIRWQIFTEDITRFYMAECVLAIEAVHKLGFIHRDIKPDNILIDIRGHIKLSDFGLSTGFHKTHDSNYYKKLLEKETPNTQHLQPQTANGARNSVMVDAIHLTMSNRQQMQTWRKSRRLMAYSTVGTPDYIAPEIFIHQGYGQECDWWSLGAIMFECLVGWPPFCSETPHETYRKILNWQETLQIPEDIHLSPEAEDLIRRLLTSSENRLGRYGGAEEIKQHPFFRGVDWETIRRVDAPFIPKLRSITDTRFFPTDELENVPENPALSKAMQQREMDAKTGKKNLKEDLPFIGYTYSRFDYLTRKNAL
>XP_043048589_Scheffersomyces_spartinae
MEYNRVDQRYYEEQQQQKQQPQQPQVLLQRQQPADHQLFYQLQQQQQQQQQQQPRQEQQYYQQEQQEPRHEIADVSYMEEDTFIGGREPEEATPYMYEAHTPQHQFLNINRAPEASFATSPTFSSSQRFEYHSDPVPTGFGGKFQSIDSLNFKPPTATTQFTQLSNTSLTNVSEISHGTNNSLVSNQGIIPLSSPTLSSGNATQNSQQPLQQHLQQHHHQQQQQQQQQQQQQQQQQQQQQQQQQQQQKQQQQQQEQQQLLQQHQLQAQTRELNIVTSALGGDIIAQNIPHQGSSNGGPVTPLLQQTSVVEGGKPENAADLDTPYVYFTRTPNLMTRTAQDRASAIRLKLENYYQMGISHAIERNQRRVDLEHRLATEEVNLSEERKNRQLANLGKKESHFLRLRRTKLSLEDFTTVKVIGKGAFGEVRLVQKKDTGKIYAMKTLLKSEMYKKDQLAHVKAERDVLAGSDSPWVVSLYYSFQDSQYLYLIMEFLPGGDLMTMLIRWQIFTEDITRFYMAECVLAIEAIHKLGFIHRDIKPDNILIDIRGHIKLSDFGLSTGFHKTHDSNYYKKLLEREQAQQSNVGSDGLLNPNIGGAGKSRNSMMVDAIHLTMSNRQQMQTWRKSRRLMAYSTVGTPDYIAPEIFIHQGYGQECDWWSLGAIMFECLIGWPPFCSETSHETYRKILNWQETLQIPEDIHLSPEAEDLIRRLLTSADRRLGRYGGADEIKRHPFFRGVDWETIRKVDAPFIPKLRSITDTRFFPTEELENVPEQLDDNGGPVGLGNARATAKASGIDNGKDGIKEDLPFIGYTYSRFDYLTRKNAL
>XP_001383202_Scheffersomyces_stipitis
NYVYFTRQPNLLNKNTNDKAAAIKLKLENYYTMAVSHAIERNQRRLDLEHKLLTEESGSSEERKNRQLQNLGKKESQFLRLRRTKLSLEDFTTVKVIGKGAFGEVRLVQKKDTGKIYAMKTLLKSEMYKKDQLAHVKAERDVLAGSDSPWVVSLYYSFQDTQYLYLIMEFLPGGDLMTMLIRWQIFTEDITRFYMAECVLAIEAIHKLGFIHRDIKPDNILIDIRGHIKLSDFGLSTGFHKTHDSNYYKKLLEKEGPSNHLQPNQLTSGRNSMMVDAIHLTMSNRQQMQTWRKSRRLMAYSTVGTPDYIAPEIFIHQGYGQECDWWSLGAIMFECLIGWPPFCSETPHETYRKILNWQETLQIPEDIHLSPESEDLIRKLLTSSENRLGRYGGAEEIKRHPFFRGVDWETIRKVDAPFIPKLRSITDTRFFPTDELENVPESPALSKAMEQREQDMKNGKKNVKEDLPFIGYTYSRFDYLTRKNAL
>XP_020062584_Suhomyces_tanzawaensis
MNYDYLTDEQKQQLYFQHLQQQQQQQQQQQQQHQNYSGYEEQSHFQQNQQFESNDDSFMDEDTTIQNPPSSTAFEYNNSPIRKHEDNIAPPASQLAFMGASPKFLSDSHFGDDRVLDDYEGNGFNGPHLNGANSNVGNKFTSIDSLSFKPPTNFTQLNNNSSTNVSEISNSNSLTNSLLSNHSNTNILNYGGPHGQQGNIKASNYVYFNRNPNFLGKDTQDRAAAIKLKMENYYQMSVSHAIERNQRRLDLEHKLMTEDVGASEERKNRQLQSLGKKESQFLRLRRTKLSLEDFTTVKVIGKGAFGEVRLVQKRDTGKIYAMKTLLKSEMYKKDQLAHVKAERDVLAGSDSPWVVSLYYSFQDSQYLYLIMEFLPGGDLMTMLIRWQIFTEDITRFYMAECVLAIEAIHKLGFIHRDIKPDNILIDIRGHIKLSDFGLSTGFHKTHDSNYYKKLLEKEGPGSHLQPNQLTSNPNGRNSMMVDAIHLTMSNRQQMQTWRKSRRLMAYSTVGTPDYIAPEIFIHQGYGQECDWWSLGAIMFECLIGWPPFCSETPHETYRKILNWQETLQIPEDIHLSPESEDLIRKLLTNSENRLGRYGGADEIKQHPFFRGVDWDTIRKVDAPFIPKLRSITDTRFFPTDELENVPESPALSKAMEQREQEGPGKKNAKEDLPFIGYTYSRFDYLTRKNAL
>XP_020077246_Hyphopichia_burtonii
MAECVLAIEAIHKLGFIHRDIKPDNILIDIRGHIKLSDFGLSTGFHKTHDSNYYKKLLEKEQQQQQQQNLGVPGGNGNGTMKSGRNSMMVDAINLTMSNRQQIQTWRKSRRLMAYSTVGTPDYIAPEIFIHQGYGQECDWWSLGAIMFECLIGWPPFCSETPHETYRKILNWQETLIIPEDIHLSPEAEDLIRRLLSNAEDRLGRYGGAEEIKNHPFFRGVDWETIRKVDAPFIPKLRSITDTRFFPTDELENVPDSPALSKAQEQREQGKAGNGNIKEDLPFIGYTYSRFDYLTRKNAL
>XP_015467825_Debaryomyces_fabryi
MNYDYLTDQQKQQLYFQQMQAQQQQQQQQQQHQQQHQQQHQQQQQQQQQQLHYKQQQQQQQQQQQPQPPRQPFTAFLQHNGSNSDLPQMGTFQQDLQRQNIPNLRFSEQNQPSELEPEFQDDDSFMDEDLTEIHEQPPTHELNSSPMAHPHSFQQNFQTPTKDHDVNLRNQQFQSVDSERSLDFKPPVTFTTLNNNSSTNLSSPSESSFLKSNLNLPTSNIPPSNAPNDSNAQKSNYIYFNRQPNSLSKISQDKASSIKLKLENYYQMSVAHAIERNQRRLDLEHKLLNEESGSSEERKNRQLQNLGKKESQFLRLRRTKLSLEDFNTVKVIGKGAFGEVRLVQKRDTGKIYAMKTLLKSEMYKKDQLAHVKAERDVLAGSDSPWVVSLYYSFQDAQYLYLIMEFLPGGDLMTMLIRWQIFTEDITRFYMAECVLAIEAIHKLGFIHRDIKPDNILIDIRGHIKLSDFGLSTGFHKTHDSNYYKKLLEKENSNHTNPHNGNLQAPSMANNNRNSMMVDAIHLTMSNRQQMQTWRKSRRLMAYSTVGTPDYIAPEIFVHQGYGQECDWWSLGAIMFECLIGWPPFCSETPHETYRKILNWQETLQIPDDIHLSPESEDLIRKLLTNAENRLGRYNGADEIKLHPFFRGVDWDTIRKVDAPFIPKLRSITDTRFFPTDELENVPDSPALSKAMEQREQVLQNGGNVKEDLPFIGYTYSRFDYLTRKNAL
>XP_460922_Debaryomyces_hansenii
MNYDYLTDEQKQQLYFHQMQAEQQQHQQQLHYKQQQHIQQQQQHQQNQQNQQQQPQPPRQPFSTFLQNNGSNSDLPQMGTFQQDLQRQNIPNLRFSQQNQPSDLGQEFQDDDSFMDEDLTEIHEQPPMQELNSSPMTHPHSFQQNFQTPTKNDDANLRNQQFQSVDSERSLDFKPPVTFTKLNNNSNADLSSPTESSFLKSNLNLPNSNIPPAGASNDPNAQKSNYIYFNRQPNSLNKIAQDKASSIKLKLENYYQMSVAHAIERNQRRLDLEHKLLNEESGSSEERKNRQLQNLGKKESQFLRLRRTKLSLEDFNTVKVIGKGAFGEVRLVQKRDTGKIYAMKTLLKSEMYKKDQLAHVKAERDVLAGSDSPWVVSLYYSFQDAQYLYLIMEFLPGGDLMTMLIRWQIFTEDITRFYMAECVLAIEAIHKLGFIHRDIKPDNILIDIRGHIKLSDFGLSTGFHKTHDSNYYKKLLEKENPHHTNPQNGNLQAPSMATNNRNSMMVDAIHLTMSNRQQMQTWRKSRRLMAYSTVGTPDYIAPEIFVHQGYGQECDWWSLGAIMFECLIGWPPFCSETPHETYRKILNWQETLQIPDDIHLSPESEDLIRKLLTNAENRLGRYNGADELKSHPFFRGVDWDTIRKVDAPFIPKLRSITDTRFFPTDELENVPDSPALSKAMEQRDQVLQNGGNVKEDLPFIGYTYSRFDYLTRKNAL
>XP_006688318_Yamadazyma_tenuis
MITTSPTFVSSSRFDDMLRRQQESMDSHSSLMFRPPASNFIQLNNNSSSNVSDISQHSGNSVLNSSVPVGNSPYQQPAQLSPQSSFARQPAAVSKLSHDKASAIKLKLENYYQMAISHAIERNQRRLDLEHKLSSQETGSSEERKNRQLHSLGRKESQFLRLRRTKLSLEDFTTVKVIGKGAFGEVRLVQKRDTGKIYAMKTLLKSEMYKKDQLAHVKAERDVLAGSDSPWVVSLYYSFQDSQYLYLIMEFLPGGDLMTMLIRWQVFTEDITRFYMAECVLAIEAIHKLGFIHRDIKPDNILIDIRGHVKLSDFGLSTGFHKTHDSNYYKKLLEKEPTPATNGHGSTKGRNSMMIDAIHLTMSNRQQMQTWRKSRRLMAYSTVGTPDYIAPEIFIHEGYGQECDWWSLGAIMFECLIGWPPFCSETPHETYRKILNWPESLQIPEDIHLSPESEDLIRKLLTGAETRLGRYGGADEIKKHPFFRGVDWESIRRVDAPFIPKLRSITDTRFFPTDELVNVPDSPALSKAMEQQNNGKQAANIKEDLPFIGYTYSRFDYLTRKNAL
>XP_001487536_Meyerozyma_guilliermondii
MDFDFLTDEQKQFYRNQYQQSQNQQYQEHSLQQDQFMQNHQNHSNHPHATGPYGLQLIPNLQPNPDVSLMDEDSDDNNHAAVPSSPLPQPSTFQSSPTFSASDNFGHNALQLVDSQSSVSFKPPNFFTQLTNQLSTNVLEISNDSNHMLPISQQFQNQQNYQSQAQQQAQQHIQHQQAQQLAQQQAQQLAQQQAQAQAQQQAQQQAHAQAREAQQFQQQVQQHQAHQNSLPQRQQESHSPQHTTSQTAQNGSPYVYFNRQPNRLSKPAQDRASALKLKLENYYQMSVTHAIERNQRRLDLEHKLATEEAASSQERKNRQLQNLGKKELQFLRLRRTKLSLEDFATVKVIGKGAFGEVRLVQKKDTGKIYAMKTLLKTEMYKKDQLAHVKAERDVLAGSDSPWVVSLYYSFQDAQYLYLIMEFLPGGDLMTMLIRWQIFTEDITRFYMAECVLAIEAIHKLGFIHRDIKPDNILIDIRGHIKLSDFGLSTGFHKTHDSNYYKKLLEKEPPSQLQQFLQPNGGQQSRNSMMVDAIHLTMSNRQQMQTWRKSRRLMAYSTVGTPDYIAPEIFIHKGYGQECDWWSLGAIMFECLIGWPPFCSETPHETYRKIMSWQETLQIPDDIHLSPEAEDLIRRLLTKAENRLGRYGGADELKQHPFFRGVDWDTIRKVDAPFIPKLRSITDTRFFPTDELENVPDSPALLKAVEQREQMMKSGAGVKEDMPFIGYTYSRFDYLTRKNAL
>XP_018709776_Metschnikowia_bicuspidata
MNSNFLGQNSPFVSSQLRLDPRGPVPPFKTLSIPELTPIGGSDSPVADEDSFMDEDTNNNTFVEADAPSVWAQSSSPIRASNNEHSLFQQPSFPLSPTFSAGNAFDSEDRAKFSLIDSNNSLGFRPPNAFTTLNNSSNTNLSEATHLNASGANSLHDALAFNGDNHSLGNFQGTPPPVQPSSYLPAQYNDFAFEQQQQQQQQQQQQQQQQQQQQIHQQRLHQEREFREQQAAEQRYLQQAESHEILRQQQQTTTQRPIANNNGCLQPQTLQTTSQFAQPPSYKMRTKGPEVPRTPPSQVSGAGFENSSRNPNYVYFARQPNLLSRVTQDKAAGIKLKLENAYQMSVSHAIERNQRRLELESKLANEEAGMSEERKNRQLQNLGKKESQFLRLRRTRLSLEDFTTVKVIGKGAFGEVRLVQKRDTGKIYAMKTLLKAEMYKKDQLAHVKAERDVLAGSDSPWVVSLYYSFQDAVNLYLIMEFLPGGDLMTMLIRWQIFTEDITRFYMAECVLAIEAIHNLGFIHRDVKPDNILIDIRGHIKLSDFGLSTGFHKTHDSSYYKKLLEKENQTQNNLAVPSKSGQRNSMMVDAINLTMSNRQQMQTWRNSRRLMAYSTVGTPDYIAPEIFIHQGYGQECDWWSLGAIMFECLIGWPPFCSETPHETYKKIISWQESLVLPEDIHISPEAEDLIRSLLTSSDRRLGRNGGANEIKQHPFFRGVDWETIRRVDAPFIPKLRSITDTRFFPTDELENVPDSPAMSRAHQQQQQQGGGENVKEDLPFIGYTYSRFDYLTRKNAL
>XP_002619964_Clavispora_lusitaniae
MDHHYAEYTAANEALSHQQIPNLTYGQQETYQNDSSMDEDTPNFAEQTPAWSASNSPVQIRAQPHSEFDQPPTFQLSPTFSGSSFEHHQSLRNGNFQSVDSSNSATFQPPSGFMELNNSSYTNLSETSNANSAGNSLNDSYSAAFQSKGAQYFEAPQKVDAQYQLYQQQQQQQQQQQQQQQQQQQQQQQQLQQQQKLEQQKLQEQKLQQQLEQQKHQQQQLQQQQQLQQQQQLQQQLQQQQQQQSQFQSSAQAAQQLQQQLRSNVRPPSFPTEAPRTPPAQVTGQGETKSSNYVYFNRQPSLMSKASQDKAAAIKLKLENYYQMSVGHAIERNQRRLDLENKLMSQESGMSEERRNRQLQNLGKKESQFLRLRRTKLSLEDFITVKVIGKGAFGEVRLVQKRDTGKIYAMKTLLKSEMYKKDQLAHVKAERDVLAGSDSPWVVSLYYSFQDAVNLYLIMEFLPGGDLMTMLIRWQIFTEDITRFYMAECVLAIEAIHKLGFIHRDVKPDNILIDIRGHIKLSDFGLSTGFHKTHDSNYYKKLLEKETQSGSSLAVPGKGGQRNSMMVDAIHLTMSNRQQMQTWRKSRRLMAYSTVGTPDYIAPEIFIHQGYGQECDWWSLGAIMFECLIGWPPFCSETPHETYRKIVNWQESLVIPEDIHLSPEAEDLIRSLLTSSDRRLGRHGGADEIKQHPFFRGVDWDTIRRVDAPFIPKLRSITDTRFFPTEELENVPDSPAMSRAQQQQQQSSQEQGKNIKEDLPFIGYTYSRFDYLTRKNAL
>XP_025339685_Candida_haemuloni
MNYNYDYMGQVRADHASGGQQGQINQGPSYQQQPPPQSQLHHQQIPNLAFRNQQHQEYNDDSFMDEDTSAFVDQSVAQRDTGSNRYTQFYQQPVLPQHQQQQQQQQYQQNAYGQQPVQVSPTFSNGAHFDNYHQDRNLQSVDSGSSGVFRPPTGITALNNSSNTNLSEVSNSNSVTNSLNDPLNFTHANASVGNLASSSPPKQHSPIQQHAQLHMQQPPVPSLQAGLQQPQAQYRNNDSPRTPPSQVTHQSPQAVEPREKNKNYVYFNRNPDVMSKVTQDKAAAMKLRLENYYQMSVSHAIERNQRRLDLENKLMAEEAGSSEERKNRQLQNLGKKESQFLRLRRTKLSLDDFITVKVIGKGAFGEVRLVQKKDTGKIYAMKTLLKSEMYKKDQLAHVKAERDVLAGSDSPWVVSLYYSFQDQVNLYLIMEFLPGGDLMTMLIRWQIFTEDITRFYMAECVLAIEAIHKLGFIHRDVKPDNILIDKRGHVKLSDFGLSTGFHKTHDSKYYKKLLEKEEAKPGNTMLQVPGRAQTQRNSMMVDAIHLTMSNRQQMQTWRKSRRLMAYSTVGTPDYIAPEIFIHQGYGQECDWWSLGAIMFECLIGWPPFCSETPHETYRKIINWQESMVIPEDIHLSAEAEDLIRRLLTSSDRRLGRHGGADEIKQHPFFRGVDWETIRRVDAPFIPKLKSITDTRFFPTDELENVPDSPAMTRAHKQQQQQQQQAGDGKNIKEDLPFIGYTYSRFDYLTRKNAL
>XP_024714186_Candida_pseudohaemulonis
MNYNYDYMGQVRADHASGRGQGQINQGPSYQQQTNPQAQLHSQQIPNLAFQNQQHQEYHEDSFMDEDTLAFVDNTAARQDGGSNRYTQFYQQPVLQQAQYNAYGQQPVQVLPTFSNGNHFDTIPERNLQLVDSASLGVFQPPAGITALNNSSNTNLSEISASNSVTNSLNDPLSFAQNNASVGNLASSPPKQKLQQSPVQQRAQIHVQQPPQLQQPQTHYRKSDTPRTPPSQVTHLPQADRERNKNYVYFNRNPDVMSKITQDKAAAMKLRLENYYQMSVSHAIERNQRRLDLENKLMAEEAGLSEERKNRQLQNLGKKESQFLRLRRTKLSLEDFITVKVIGKGAFGEVRLVQKKDTGKIYAMKTLLKSEMYKKDQLAHVKAERDVLAGSDSPWVVSLYYSFQDHVNLYLIMEFLPGGDLMTMLIRWQIFTEDITRFYMAECVLAIEAIHKLGFIHRDVKPDNILIDKRGHVKLSDFGLSTGFHKTHDSKYYKKLLEKEDAKHNSMLQVPGKAQTQRNSMMVDAIHLTMSNRQQMQTWRKSRRLMAYSTVGTPDYIAPEIFIHQGYGQECDWWSLGAIMFECLIGWPPFCSETPHETYRKIINWQELMVIPEDIHLLAEAEDLIRRLLTSSDRRLGRHGGAEEIKQHPFFRGVDWETIRRVDAPFIPKLKSITDTRFFPTDELENVPDSPAMTRAHKQQQMQQGDLKNIKEDLPFIGYTYSRFDYLTRKNAL
>XP_025334879_Candida_duobushaemulonis
MNYNYDYMGQVRADHASGRGQGQINQGPSYQQQTNPQAQLHSQQIPNLAFQNQQHQEYHEDSFMDEDTSAFVDNTAARQDGGSNRYTQFYQQPVLQQAQYNAYGQQPVQMSPTFSNGNHFDTIPERNLQSVDSASSGVFQPPAGITALNNSSNTNLSEISASNSVTNSLNDPLSFAQNNASVGNLASSPPKQKLQQSPVQQRAQIHVQQPPSLQQPQTQYRKSDTPRTPPSQVTHSPQADRERNKNYVYFNRNPDVMSKITQDKAAAMKLRLENYYQMSVSHAIERNQRRLDLENKLMAEEAGSSEERKNRQLQNLGKKESQFLRLRRTKLSLEDFITVKVIGKGAFGEVRLVQKKDTGKIYAMKTLLKSEMYKKDQLAHVKAERDVLAGSDSPWVVSLYYSFQDHVNLYLIMEFLPGGDLMTMLIRWQIFTEDITRFYMAECVLAIEAIHKLGFIHRDVKPDNILIDKRGHVKLSDFGLSTGFHKTHDSKYYKKLLEKEDAKHNSMLQVPGKAQTQRNSMMVDAIHLTMSNRQQMQTWRKSRRLMAYSTVGTPDYIAPEIFIHQGYGQECDWWSLGAIMFECLIGWPPFCSETPHETYRKIINWQESMVIPEDIHLSAEAEDLIRRLLTSSDRRLGRHGGAEEIKQHPFFRGVDWETIRRVDAPFIPKLKSITDTRFFPTDELENVPDSPAMTRAHKQQQMQQGDLKNIKEDLPFIGYTYSRFDYLTRKNAL
>XP_028893217_Candida_auris
MNYNHDYMAQTRADHANGQAQLNRAPAYQQQQHPQLQHQQIPNLAFRNQQHQEYHEDSFMDEDTSGFVENPPSQEAQVPGTNRYTQFYQQPVLQNHYQQQQQQQQQQQYEQNVQVSPTFSNGHFDNYPGDNNRHLHSVDSGSSDVFRPPQGITTLNNISNTNLSEVSNSNNSVTNSLNDPLTYSHNNVSVGNLASSSPPKQHSPIQPHVQLQMQQPPHPTIPSLQSGLKQPNPQYRNSDTPRTPPSQVANSPGKSGEVRDRRNNYVYFNRNPDLMSKVTQDKAAAMKLRLENYYQMSVSHAIERNQRRLDLENKLMAEEAGSSEERKNRQLQNLGKKESQFLRLRRTKLSLDDFITVKVIGKGAFGEVRLVQKKDTGKIYAMKTLLKSEMYKKDQLAHVKAERDVLAGSDSPWVVSLYYSFQDHVNLYLIMEFLPGGDLMTMLIRWQIFTEDITRFYMAECVLAIEAIHKLGFIHRDVKPDNILIDKRGHVKLSDFGLSTGFHKTHDSKYYKKLLEKEDNKVQNSMLQVPGKGQAQRNSMMVDAIHLTMSNRQQMQTWRKSRRLMAYSTVGTPDYIAPEIFIHQGYGQECDWWSLGAIMFECLIGWPPFCSETPHETYRKIINWQETLVIPEDIHLSPEAEDLIRRLLTSSDRRLGRHGGADEIKQHPFFRGVDWETIRRVDAPFIPKLKSITDTRFFPTDELENVPDSPAMTRAHKQQQQQQQDGKNIKEDLPFIGYTYSRFDYLTRKNAL
>NP_014238_Saccharomyces_cerevisiae
MYNSSTNHHEGAPTSGHGYYMSQQQDQQHQQQQQYANEMNPYQQIPRPPAAGFSSNYMKEQGSHQSLQEHLQRETGNLGSGFTDVPALNYPATPPPHNNYAASNQMINTPPPSMGGLYRHNNNSQSMVQNGNGSGNAQLPQLSPGQYSIESEYNQNLNGSSSSSPFHQPQTLRSNGSYSSGLRSVKSFQRLQQEQENVQVQQQLSQAQQQNSRQQQQQLQYQQQQQQQQQQQHMQIQQQQQQQQQQQQSQSPVQSGFNNGTISNYMYFERRPDLLTKGTQDKAAAVKLKIENFYQSSVKYAIERNERRVELETELTSHNWSEERKSRQLSSLGKKESQFLRLRRTRLSLEDFHTVKVIGKGAFGEVRLVQKKDTGKIYAMKTLLKSEMYKKDQLAHVKAERDVLAGSDSPWVVSLYYSFQDAQYLYLIMEFLPGGDLMTMLIRWQLFTEDVTRFYMAECILAIETIHKLGFIHRDIKPDNILIDIRGHIKLSDFGLSTGFHKTHDSNYYKKLLQQDEATNGISKPGTYNANTTDTANKRQTMVVDSISLTMSNRQQIQTWRKSRRLMAYSTVGTPDYIAPEIFLYQGYGQECDWWSLGAIMYECLIGWPPFCSETPQETYRKIMNFEQTLQFPDDIHISYEAEDLIRRLLTHADQRLGRHGGADEIKSHPFFRGVDWNTIRQVEAPYIPKLSSITDTRFFPTDELENVPDSPAMAQAAKQREQMTKQGGSAPVKEDLPFIGYTYSRFDYLTRKNAL
>XP_018219722_Saccharomyces_eubayanus
MYTSNSNHHGSASPSGQGYYMSQQQDQQQQQYSNDMNSYQQISRPPAAGFSSNYMKEQGSHQSLQEHLQQRETGNTGGGFTDIPTLNYPATPPPQNNYTAPNQMISTPPPSMGGLYRHNNNSQSLVQNGNGGGNVLQSQLSPGQYSIESEYNQNINASTSSSPFHQPQTVQSNGSYSSGLRSVKSYQRLQQEQENAQFQQQVPPAQQQNSQHQQQQQQLQFQQQQQQQQQQQQQQQQQQQQQQQQQQQQQQQQQQQQQQQQQQQQQQQQQQQQQQSPVQGGFSNGSISSYMYFERRPDLLTKGTQDKAAAVKLKIENFYQSSVKYAIERNERRVELETELTSHNWSDERKSRQLSSLGKKESQFLRLRRTRLSLEDFHTVKVIGKGAFGEVRLVQKKDTGKIYAMKTLLKSEMYKKDQLAHVKAERDVLAGSDSPWVVSLYYSFQDTQYLYLIMEFLPGGDLMTMLIRWQLFTEDVTRFYMAECILAIETIHKLGFIHRDIKPDNILIDIRGHIKLSDFGLSTGFHKTHDSNYYKKLLQEDEATNGISKPGTYNTNANDTANKRQTMVVDSISLTMSNRQQIQTWRKSRRLMAYSTVGTPDYIAPEIFLYQGYGQECDWWSLGAIMYECLIGWPPFCSETPQETYRKIMNFEQTLQFPDDIHISYEAEDLIRRLLTHADQRLGRHGGADEIKTHPFFRGVDWNTIRQVEAPYIPKLSSITDTRFFPTDELENVPDSPAMAQAAQQREQMTKQGGSAPVKEDLPFIGYTYSRFDYLTRKNAL
>XP_033766435_Saccharomyces_paradoxus
MLSKSEKNVDLLAGNMSNLSFDGHGTPGGTGLFNPNQNITKRRTRPVGINDSPSPVKSSFFPYEDTSNMDIDEVSQPDVDVANSPKKLPPKFYERATSTKTQRVVSVCKMYFLEYYCDMFDYVISRRQRTKQVLEYLQQQSQLPNSVQTKLNEEWSSYLQREHQVLRKRRLKPKNRDFEMITQVGQGGYGQVYLARKKDTKEVCALKILNKKLLFKLNETKHVLTERDILTTTRSEWLVKLLYAFQDLQSLYLAMEFVPGGDFRTLLINTRCLKSGHARFYISEMFCAVNALHDLGYTHRDLKPENFLIDAKGHIKLTDFGLAAGTISNERIESMKIRLEKIKDLEFPAFTEKSIEDRRKMYNQLREEEINYANSMVGSPDYMALEVLEGKKYDFTVDYWSLGCMLFESLVGYTPFSGSSTNETYDNLRRWKQTLRRPRQSDGRAAFSDRTWDLITRLIADPINRLRSFEHVKRMPYFADINFSTLRSMIPPFTPQLDSETDAGYFDDFTSEADMAKYADVFKRQDKLTAMVDDSAVSSKLVGFTFRHRNGKQGSSGILFNGLERSDPFSTFY
>XP_003677447_Naumovozyma_castellii
MFNNQNPYTSGSMNQGYYQQQQQQQQQQQQQNNNANAHYQQISRPPKGNFNGNYMDQQGSHHSLQEQLQNSNNNSNGSNNLMMGGGFTDVPSLNYPSTPPHQNNFAIPNQNQNQMIKTPPPAMGALYKHNNNSQSLVQQQQQQQQQQQQFAGGYSSPGQYSVESDYTQMNNNNANIQNISRSSSPFQQPQQTYNQNSIQQSPIRGIKPQQQQQPEQLPTANNEASNSNNSNYMYFERRPDLLTKSTQDKAAAIKLKIENFYQSSVKYAIERNERRVELETELASHDWSEERRNRQLASLGKKESQFLRLRRTRLSLEDFHTVKVIGKGAFGEVRLVQKIDTGKIYAMKTLLKSEMYKKDQLAHVKAERDVLAGSDSPWVVSLYYSFQDTQYLYLIMEFLPGGDLMTMLIRWQLFTEDVTRFYMAECILAIETIHKLGFIHRDIKPDNILIDIRGHIKLSDFGLSTGFHKTHDSNYYKKLLQEDEANTTGLSKPGQPGNINNDGSSNADGSNKENRQSMMVDSINLTMSNRQQIQTWRKSRRLMAYSTVGTPDYIAPEIFLYQGYGQECDWWSLGAIMYECLIGWPPFCSETPQETYRKIMNFEQTLQFPDDIHISYEAEDLIRRLLTHADQRLGRHGGADEIKSHPFFRGVDWNTIRQVEAPYIPKLSSITDTRFFPTDELENVPDSPAMAQAAKQREQMMKQGGPVNGNNTPTKEDLPFIGYTYSRFDYLTRKNAL
>XP_003670881_Naumovozyma_dairenensis
MFNSQNPYSQTPPTSQGIYQQQQQQQQQQQHDMSAYQGIQRPPAADFNGNYLRQQGSQQSLQDAAAQQHEQPQQIIGGGFTDIPSLNYPATPPSHSNFAIPNQNQMINTPPPTMGALYKHSNNSQSLVQNNIHTSNNHGIIQQPSSSNLQQSYGFSSPSQYSADSEYLQGNAMSRSSSPYQQQQQAVGQQYYNIGSNDPSPVKSIKNNFQPQLQNQNQQYQRQQPIQPIQATQQQQQQQQQQPNIPTQNQMNQTLMQQQQQQQQDSTPNYMYFERRPDLLTKSTQDKAAAVKLKIENFYQSSVKYAIERNERRVELENELASHEWSEERRNRQLASLGKKESQFLRLRRTRLSLEDFHTVKVIGKGAFGEVRLVQKRDTGKIYAMKTLLKSEMYKKDQLAHVKAERDVLAGSDSPWVVSLYYSFQDTQYLYLIMEFLPGGDLMTMLIRWQLFTEDVTRFYMAECILAIETIHKLGFIHRDIKPDNILIDIRGHIKLSDFGLSTGFHKTHDSNYYKKLLQDDENNGDGNNTNNLAKPGSVNPNDDTRRQSNVIDSINLTMSNRQQIQTWRKSRRLMAYSTVGTPDYIAPEIFLYQGYGQECDWWSLGAIMYECLIGWPPFCSETPQETYRKIMNFEQTLQFPDDIHISYEAEDLIRRLLTHADQRLGRHGGADEIKSHPFFRGVDWNTIRQVEAPYIPKLSSITDTRFFPTDELENVPDSPAMAQAAKQREQMMKNGGVNGNATPVKEDLPFIGYTYSRFDYLTRKNAI
>XP_003955306_Kazachstania_africana
MFGSNPYNNSSGSGNSYQQQQQQQPYEPEMDMYQQIQRPPVAGFSNNYMRQQNSHQSLQDQLQEEGNGNVVHGGFTDLPGLNYPTTPTHQNNYIPPNLMNNAQQQQQQQQQPPAMTGIFKHNNNSNSMIQQQPHVRNDNSGASVNNFSQPAAPYPPSHYSNESDYSQHQNNMNTVMTPIQHSQNHYNQAIQQTPTRNFQASQPHQLQNMNASSNNASSNGDNNYMFFERRPDLLSKATQDRAAAVKLKVENFYQQSVKYAIERNERRVELEGELTSHNWSDERKSRQLSSLGKKESQFLRLRRTRLSLEDFQTVKVIGKGAFGEVRLVQKKDTGKIYAMKTLLKSEMYKKDQLAHVKAERDVLAGSDSPWVVSLYYSFQDAQYLYLIMEFLPGGDLMTMLIRWQLFTEDVTRFYMAECILAIETVHKLGFIHRDIKPDNILIDIRGHIKLSDFGLSTGFHKTHDSNYYKKLLQEDQANGGLTKPGQTVNNNGNNRQTMIVDSINLTMSNRQQIQTWRKSRRLMAYSTVGTPDYIAPEIFLYQGYGQECDWWSLGAIMYECLIGWPPFCSETPQETYRKIMNFEQTLQFPDDIHISYEAEDLIRRLLSHADQRLGRHGGADEIKNHPFFRGVDWNTIRQVEAPYIPKLSSITDTRFFPTDELENVPDSPAMVHAAKQREEMMKQGNVNNGAVKEDLPFIGYTYSRFDYLTRKNAL
>XP_022465058_Kazachstania_naganishii
MQSNKQGVHQQYSSQQSGEGQYLRDSDGYQQMARPPVAGFSNMYMSQQNSNQSLHDHIQQQQYYQQQMLHQQQQQQQQQNENNGAMFHGAGFTDIPTLSHPSTPPPQNQYMKMANPQQLQQHIIDVPPPAITGLYRHNNNSNSLVQNNNSTGMKGVQQPLPQGAFSPGQYSVDSDHSQPNQNANFSNPNLAGSNGSRASSPFHQPQNMYTDVVAQQSPTRSINSFQQQQQQAQFVAEQQPVQHSPIRTKSAQPPTDANSNYMYFERRPDLLTKSTQDKAAAVKLKIENFYQQSVKYAIERNERRVELESELSSHDWSDERKSRQLTSLGKKESQFLRLRRTRLSLEDFQTIKVIGKGAFGEVRLVQKRDTGKIYAMKTLLKSEMYKKDQLAHVKAERDVLAGSDSPWVVSLYYSFQDAQYLYLIMEFLPGGDLMTMLIRWQLFTEDVTRFYMAECILAIETIHKLGFIHRDIKPDNILIDIRGHVKLSDFGLSTGFHKTHDSNYYKKLLQEEEVNGANPAQGNGNTLGLTKPGQIGDRQTMIVDSINLTMSNRRQIQTWRKSRRLMAYSTVGTPDYIAPEIFLYQGYGQECDWWSLGAIMYECLIGWPPFCSETPQETYRKIMNFEQTLQFPDDIHISYEAEDLIRRLLTHSDQRLGRHGGADEIKSHPFFRGVEWNTIRQVEAPYIPKLSSITDTRFFPTDELENVPDSPAMAQAAQQREQMMKLNGAAQNAGAPIKEDLPFIGYTYSRFDYLTRKNAL
>XP_445150_Candida_glabrata
MFRREKEDGVEDITGNISQLGLNGTLSPATGNTPFKKYAPSTPTQYKENRSGASPYSTSPTKSIFKKEKPRERIINSPKKLPRDFHRKATSNKTQRLVSVCQMYFLDYYCDMFDYVISRRQRTKQMISNIQEYKQNHTIPDEQLNEEWNNYLQKEHEVLRKRRLKPKNKDFEMITQVGQGGYGQVYLARKRDTKEVCALKILNKKLLVKLNETNHILTERDILTTTRSEWLVKLLYAFQDPESLYLAMEFVPGGDFRTLLINTRTLRSPHARFYISEMFCAVNALHELGYTHRDLKPENFLIDAEGHIKLTDFGLAAGTVSNERIESMKIRLEEVKNLEFPAFTEKSIEDRRKIYQNLRQNDINYANSMVGSPDYMALEVLEGKKYDYTVDYWSLGCMLFEALIGYTPFSGSSTNETYENLRHWKRTLRRPFLNDGRSAISDRAWELITRLIADPINRLRSFEHVKRMNYFHEINFDTLRQLSPPFTPQLDNETDAGYFDDFTNEADMAKYADVFKRQDKLAAMVDDSEVDSKLIGFTFRHKNGNTGSSGVLYKGHENANPFSTFY
>XP_004180051_Tetrapisispora_blattae
MNNNNFNNTNPHLNSNFSQYEPLQQPSAITDLDGGPYLRGRDSQLSLQDQYSTNNNNSSNNSNSSNINSNGLLPSGFTDVPSLNFPTTPNSISNQQQQHPNNNLQQQQFETNGMSYNNNNNGNINPMSSQSNGYSSEFQQPQSLLYTHTNNSQNLLNQQLQGQQQQAAYSSPTQYSISSDYNNNQNSNTNPNSILNTDTISRSNSPYNQITNNTASSPARSNTPLQYSTQPNPNSNSNMTSVSTPNAPGNSNGAQPTSNPHNSNYMYFERRPDLLPKSIQDRAAGVKLKIENFYQSSVKLAIERNQRRIELENELNSFNYSNERNSRKLISLGKKESQFLRLRRTRLSLNDFKTIKVIGKGAFGEVRLVQKTDTGKIYAMKTLLKSEMYKKDQLAHVKAERDVLAGSDSPWVVSLYYSFQDNQYLYLIMEFLPGGDLMTMLIRWQIFTEDVTRFYMAECILAIEAIHKLGFIHRDIKPDNILIDIRGHIKLSDFGLSTGFHKTHDSNYYKKLLQKDEEVKGNPNQLSNPTQNQNNNNRQSMVVDSINLTMSNRQQIQTWRKSRRLMAYSTVGTPDYIAPEIFLYQGYGQECDWWSLGAIMYECLIGWPPFCSETPQETYRKIMNFEQTLQFPDDIHISYEAEDLIRRLLTHSDQRLGRHGGPDEIKSHPFFRGVDWNSIRQVEAPYIPKLSSITDTRFFPTDELENVPDSPAMAQAAKQREQMLKQGNNSNNGNRATKEDLPFIGYTYSRFDYLTRKNAI
>XP_003686131_Tetrapisispora_phaffii
MFNGQYNSQAGNEHEYYQQQQQQHMQRQQQQQQQQQQQDNADRYQQLQRPPNATFSENYMRAQNSHQSLQSNLQNEQQQQQQQQQQQHTGGINAYHDNLSLDFPSTPPPAQNGYIPNQHNSGRQNSNSSMQQPIAPQQLVYNSSEGSNHSTADLHSTNSFAMLQQQQQQQAFSPGQYTAESEYGQHSPLYNSNNASASSPLAQPQQLYNDSHYQSSPITSILSSNSEKNTQNMQNQQIQYQDNILSPSRKQNQANINSSNYMYFERRPDLLTKSTQDKAAAVKLRIENFYQSSVKYAIERNQRRVELETELASHDWSDERKSRQLTSLGKKESQFLRLRRTRLSLEDFQTVKVIGKGAFGEVRLVQKVDTGKIYAMKTLLKSEMYKKDQLAHVKAERDVLAGSDSPWVVSLYYSFQDAQYLYLIMEFLPGGDLMTMLIRWQIFTEDVTRFYIAECILAIEAIHKLGFIHRDIKPDNILIDIRGHIKLSDFGLSTGFHKTHDSNYYKKLLQEDETTTHLDKPGQPNVTDNNRQSMFVDSINLTMSNRQQIQTWRKSRRLMAYSTVGTPDYIAPEIFLYQGYGQECDWWSLGAIMYECLIGWPPFCSETPQETYRKIMNFEQTLQFPDDIHISYEAEDLIRRLLTHSDNRLGRHGGAAELKSHPFFSGVDWNAIRQVDAPYIPKLSSITDTRFFPTDELENVPDSPAMAQAAMQREQMLKNGAVVQASAKEDLPFIGYTYSRFDYLTRKNAL
>XP_001647457_Vanderwaltozyma_polyspora
MHSKVDKDLEILAGDMSQLSFDAGKGTNLRNTRKPDLEPSTPSRYKENGYVNVNSPSVSPAKSTIYFDEDTSKMDIDESTRDEIDISNSPKKLPRGFFEKASSGKTQRLVSVCQMYFLDYYCDMFDYVISRRQRTKKVLEYLGQQKTLPNVSSDSLNTEWKSYLQKEHEILRKRRLKPKNKDFDIITQVGQGGYGQVYLARKRDTKEVCALKVLNKKLLFKLNETNHVLTERDILTTTRSEWLVKLLYAFQDAESLYLAMEFVPGGDFRTLLINTRYLKSAHARFYISEMFCAVNALHELGYTHRDLKPENFLIDAKGHIKLTDFGLAAGTVSTERIESMKIRLEEVKNLEFPAFTEKSIEDRRKMYNHLRETEINYANSMVGSPDYMALEVLEGKKYDFTVDYWSLGCMLFEGLVGYTPFSGSSTNETYENLRHWKRTLRRPRLENGRPAFSDRTWDLITRLIADPINRLRSFEHVKRMSYFAEIDFNKIREMTPPFTPQLDSETDAGYFDDFTNEADMAKYADVFKRQNKLSALVDDSAVESNLVGFTFRHRKGKQGSSGILFNGFENSDPFSTFY
>XP_003682106_Torulaspora_delbrueckii
MFGNPYNSPSRNGQGYQAPKPPANFSNNYMRQQGSHPSLRDPLQGESATVPGGFTDVPPLNYPATPPPHNGNAYQQMTPPQAAAGLYMSNNNSSSHLQSVPQPMPQFSPSQYSTGSDYSQNINRSGSSSPLHQPQQIMSQNSPVRGARNQLQSPQHQNQPPLFPPPKTQQANGQSNYMYFERRPDLLTNTTQDKAAAVKLKVENFYQSSVKYAIERNQRRVELESSLSVQDWSEERRSRELTSLGRKESQFLRLRRTRLSLEDFHTVKVIGKGAFGEVRLVQKRDTGKIYAMKTLLKSEMYKKDQLAHVKAERDVLAGSDSPWVVSLYYSFQDTQYLYLIMEFLPGGDLMTMLIRWQLFTEDVTRFYMAECILAIEAIHKLGFIHRDIKPDNILIDIRGHIKLSDFGLSTGFHKTHDSNYYKKLLQQEEGKAAQSPNQDKSNRQTMIVDAIHLTMSNRQQIQTWRKSRRLMAYSTVGTPDYIAPEIFLYQGYGQECDWWSLGAIMYECLIGWPPFCSETPQETYRKIMNFEQTLQFPDDIHISYEAEDLIRRLLTHADQRLGRHGGADELKSHPFFRGVDWNTIRHVEAPYIPKLSSITDTRFFPTDELENVPDSPAMAQAAKQREQMIQQGANPGGAPAKEDLPFIGYTYSRFDYLTRKNAL
>XP_037145886_Zygotorulaspora_mrakii
MFSGSSHYGSPTNGQEYYQNQQLQQHQQQQQQQHQQQQQQQQQQQADRTMRQPVPKPPVTSFSKNYMRQQNSQPSLHGQPQNEAIGSMLSGGFTDVPSLNYPATPENSSNHGTPNQFTNTPPPSVSGLYMHNNNSRSQIQNGTGISSPYQIQQQQQSQFSPSQYSAESDYSQNAVNHSGSSSPLRHPQQMNMYGSSPVRSIRNQHVVQSQQSPGQAQAHLQAQAQAQAQAQAQAQAQAQAQAQAQAQAQAQAQAQAQAQAQAQAQAQAQAQAQAQAQAQAQAQAQAQAQAQAQAQAQAQAQAQAQAQAQAQAQAQAQAQAQAQAQAQAQSEIQAQQQQISPTHHSNYMYFERRPDLLTKTTQDKAAAIKLKVENFYQTSVKYAIERNQRRVELESELTLQDWSDERKNRELSSLGKKESQFLRLRRTRLSLDDFHTVKVIGKGAFGEVRLVQKKDTGKIYAMKTLLKSEMYKKDQLAHVKAERDVLAGSDSPWVVSLYYSFQDTQYLYLIMEFLPGGDLMTMLIRWQLFTEDVTRFYMAECILAIEAIHKQGFIHRDIKPDNILIDIRGHIKLSDFGLSTGFHKTHDSNYYKKLLQQDEENSKPGTRPEDPINNTNGKKNSNRQTMFVDAIHLTMSNRQQIQTWRKSRRLMAYSTVGTPDYIAPEIFLYQGYGQECDWWSLGAIMYECLIGWPPFCSETPQETYRKIMNFEQTLQFPDDIHISYEAEDLIRRLLTHSDQRLGRHGGADEIKSHPFFRGVDWNTIRQVEAPYIPKLSSITDTRFFPTDELENVPDSPAMAQAAKQREQMIKQGVNTNNNGSAPVKEDLPFIGYTYSRFDYLTRKNAL
>XP_002498223_Zygosaccharomyces_rouxii
MFGENPYAQAYQKQSQQQHQMPHQFSPQQHQQQQQHQQRYPDDMASISRPPAATFSSNYMRLQGSHPSLQEQLQRDQQQQQQQQQGMMPNGFTDVPSLGYPATPPTQHSYMQNSPLIHSPPPTASGLYMHKNNSRNQVANSGNITPQHSIHGGPQYSPSQFSQDSEHFINSRSSSPLRYHSQQPQQHAFGSYGSQVPPPMGYNSGQASPVKSIRSLHRVQAQAQAQQQAQAQQQAQAQAIAQAQAAQAQAQAQAQAQAQAQAQAAQAQAAQAQAIAQAQAAQAQAQAQAQAQAQAQAQAYRQGIPQQQPHAFQEATQGSSTSSSAGSPVPNYMYFERRPDLLSKTTQDKAAAAKLKIENFYQSSVKYAIERNQRRVELESQLSMQDWSDERRNRELSSLGRKESQFLRLRRTRLSLDDFHTVKVIGKGAFGEVRLVQKKDTGKIYAMKTLLKSEMYKKDQLAHVKAERDVLAGSDSPWVVSLYYSFQDTQYLYLIMEFLPGGDLMTMLIRWQLFTEDVTRFYMAECILAIEAIHKLGFIHRDIKPDNILIDIRGHIKLSDFGLSTGFHKTHDSNYYKKLLQQDEQQSQNGGLPKPGQLGGSGDNTGNQNNRQTMLVDAIHLTMSNRQQIQTWRKSRRLMAYSTVGTPDYIAPEIFLYQGYGQECDWWSLGAIMYECLIGWPPFCSETPQETYRKIMNFEHTLQFPDDIHISYEAEDLIRTLLSHADQRLGRHGGADEIKRHAFFRGVDWDTIRHVEAPYIPKLNSITDTRFFPTDELENVPDSPAMAQANRQREQMMKQGNGNGNKPPVKEDLPFIGYTYSRFDYLTRKNAL
>XP_003646310_Eremothecium_cymbalariae
MFTARANNRDVDALTQDMGQLSFDGDIENNNRHDIVIEAPHTPLRYRQRTPNQRTPINKQAGNLDVGSSDYSLMDVDERPREDIDLSRSPKKLPMDFHKRASSAKTKRLVSVCQMFFLDYYCDMFDYVISRRERTRQVMNYLEQQRSQGHHSSQEINNEWQNYLYRETDVLRKRRLKPKNKDFEIITQVGQGGYGQVYLARKKDTKEICALKILNKSLLAKLNGTDHVLTERDILTTTRSEWLVKLLYAFQDPQSLYLAMEFVPGGDYRTLLINTRFLQAPHARFYISEMFCAVDALHKLGYTHRDLKPENFLIDSKGHIKLTDFGLASGTVSMERIESMRIRLEEVKNLEFPEFKETSMDYRRKMYNKVREKELNYASSTVGSPDYMALEVLEAKNYDFTVDYWSLGCILFESLVGYTPFSGSSSNETYENLRRWKQVLRRPRCENGRPSFSDRTWELITRLIADPINRLRSFEHVKKMRYFAEIDFSNLRFTSPPFIPQLDSETDAGYFDDFTNEADMAKYADVFKRQDKLNAMVEDTSGGSKLVGFTFRHRKGKTGSSGVLYNGSEHADPFATFY
>NP_985582_Eremothecium_gossypii
MFGQGYYQGNRDQDSPLQRPPAAQFSSAYMEQQGSHQSLQEHLAYEQLQLQQQQQQQQQHAAAPHANGDGYGAGFTDIPTMLGSVGAPSPAFQPPMVVGMQQQPINTPPPTATSIYSQNNNSFTNVNDTTLAPGHSSPGHYSNSSDYSGQQPASSAYKQFGGSESPLQPAALPGLLDGSLGDQTLVGNQSSQGAMLSRQSLQCSSVPQSPNGGQRQTSGVGNYMYFERRPELLSKSTQEKAAAVKLKVENFYQSSVNHAIERNQRRVELESQLLSHGWSEERKNRQLSSLGKKESQFLRLRRTRLSLEDFHTVKVIGKGAFGEVRLVQKKDTGKIYAMKTLLKSEMYKKDQLAHVKAERDVLAGSDSPWVVSLYYSFQDAQYLYLIMEFLPGGDLMTMLIRWQIFTEDVTRFYMAECILAIEAIHKLGFIHRDIKPDNILIDIRGHIKLSDFGLSTGFHKTHDSNYYKKLLQEDEQQQNGGNMGKYPASGGGGNGGGNRNTMLVDAIHLTMTNRQQMQTWRKSRRLMAYSTVGTPDYIAPEIFLYQGYGQECDWWSLGAIMYECLIGWPPFCSETPQETYRKIMNFEQTLVFPDDIHISYEAEDLIRRLLSHADERLGRHGANEIKNHPFFRGVDWETIRQVGAPYIPKLSSVTDTRFFPTDELENVPDSPAMAQAAKQREQMLKQGGSAANTAQAKEDLPFIGYTYSRFDYLTRKNAL
>XP_453411_Kluyveromyces_lactis
MYGGYSNQNYYQQPSGRPNDFQQQGNMPFSEPSQPMFSTNYMKQQGSQPSLQDRLTQQQSQPQSHNNQYYPNGGFTDVPNLNYPATPPPTQSIYSHNNNSNSKVYQSAQHTSPGQYSVASESGLYIPPPLQQQQNGQQSPVRSVHQQTQQTPPTFTQQQSSSQPQSPQHNTYHAQQQQQQQQQQQQTQQAQQQGQRQTQQQSQQQAQQQNGSANNYMYFERRPDLLTKTTQDKAAAVKLKIENFYQSSVGYAIERNQRRLELESELASQDWSEERKNRQLASLGKKESQFLRLRRTRLSLDDFNSVKVIGKGAFGEVRLVQKKDTGKIYAMKTLLKSEMYNKDQLAHVKAERDVLAGSDSPWVVSLYYSFQDSQYLYLIMEFLPGGDLMTMLIRWQIFTEDVTRFYMAECILAIEVIHKLGFIHRDIKPDNILIDIRGHIKLSDFGLSTGFHKTHDSSYYKKLLQEDEAKKQQQQQQQQQQLNLQKPQLPNETNNGNRNTMLVDAIHLTMTNRQQMQTWRKSRRLMAYSTVGTPDYIAPEIFLYQGYGQECDWWSLGAIMYECLIGWPPFCSETPQETYRKIMNFEQTLQFPDDIHISYEAEDLIRRLLTHSENRLGRHGGADEIKAHPFFSGVDWNTIRQVEAPYIPKLSSVTDTRFFPTDELENVPDSPAMAQAARQREQMMTQQQGVPQSNAKEDLPFIGYTYSRFDYLTRKNAL
>XP_022675075_Kluyveromyces_marxianus
MYGGVPDQNQQYYQQASSLQNDYSPNRNTTFSEPNPAMFSSNYMKQQDSQHSLQQQQQQQAYHQQQQHQQQMHQQMHQQPQVHGNNNNQLFSNGGFTDVPNLNYPATPPPTQSIYSHNNNSNSKVYQTAPNASPGQFSVNSDSGLYIPPTVQKQQQNMQQSPVRSVQQQPSSSPFAQSQVSSRPQSPQHSQYQVQYQQQQAAQQQQQQQMAQQQAQQQQQQQQQQQQQQQQQQQQQQQQQQQQIGIGNNYLYFERRPDLLTKTTQDKAAAVKLKIENFYQSSVGYAIERNQRRLELESELASQDWSDERKSRQLASLGKKESQFLRLRRTRLSLDDFHSVKVIGKGAFGEVRLVQKKDTGKIYAMKTLLKSEMYNKDQLAHVKAERDVLAGSDSPWVVSLYYSFQDSQYLYLIMEFLPGGDLMTMLIRWQIFTEDVTRFYMAECILAIEVIHKLGFIHRDIKPDNILIDIRGHIKLSDFGLSTGFHKTHDSNYYKKLLQEDEAKKQQQQQQQQQQQLNLQKPQIPNETSNTNRNTMLVDAIHLTMTNRQQMQTWRKSRRLMAYSTVGTPDYIAPEIFLYQGYGQECDWWSLGAIMYECLIGWPPFCSETPQETYRKIMNFEQTLQFPDDIHISYEAEDLIRRLLTHSENRLGRHGGADEIKAHPFFNGVDWNTIRQVEAPYIPKLSSVTDTRFFPTDELENVPDSPAMAQAARQREQMMKQQQGVPQSNAKEDLPFIGYTYSRFDYLTRKNAL
>XP_022627232_Lachancea_lanzarotensis
MFNGYNNEFTKPNPGYEVSGMKTDQYSGNYNSNDEDPIHYPRASNGSYNSLSRPPATAFSSNYLREQGSHPSLQGHLQNQAEPVGGGFADVPSLSYPSTPTTSQQNYTSPSNQNVLNTPPAMTTFGNGNNNNLNNNNNAAPSLYSHGNNSQSNLRNNVYPNLQVSPGQYSVTSDYPPENHTLQSPQHLSQYNNTRQSPQHGPSFQAIASPQHAQQYGSNASVHQQSPVRGLQGLPNSDSQQRLAAAPPASNYMYFERRPDLLSKSIQDKAATVKLKIENFYQSSVNYAIERNQRRVELENQLVSQDWSDERKSRQLSTLGKKESQFLRLRRTRLSLEDFQTVKVIGKGAFGEVRLVQKRDTGKIYAMKTLLKSEMYKKDQLAHVKAERDVLAGSDSPWVVSLYYSFQDTQYLYLIMEFLPGGDLMTMLIRWQIFTEDVTRFYMAECILAIEAIHKLGFIHRDIKPDNILIDIRGHIKLSDFGLSTGFHKTHDSKYYKKLLQQDEVNAAAGNLQKPQMGITANNSGKNRNTMFVDAIHLTMTNRQQIQTWRKSRRLMAYSTVGTPDYIAPEIFLYQGYGQECDWWSLGAIMYECLIGWPPFCSETPQETYRKIMNFEQTLQFPDDIHISYEAEDLIRRFLTHADQRLGRHGGADEIKNHPFFRGVDWNSIRLVEAPYIPKLSSITDTRFFPTDELENVPDSPAMAQAARQREQMMQQGGAAANPGSKEDLPFIGYTYSRFDYLTRKNAL
>XP_002552068_Lachancea_thermotolerans
MFGGVNNSYGKPGATYSPGAGKNDSYQSPNRYSAASNGSHNTGSGMARPPAAAFSSNYLREQGSHQSLQDHLQKEVPMRGTSPIHGGFTDVPNLNYPSTPTNSTGFLSAQNPPVLSTPPTSNFGTAQSTYNHNNNSQSNLRNNVFSNPHVSPGQYSLGSDYGAESHTLQSPHAQQQFTPVPPAQSSPVRSLRGVTQPQPLMDQQQRPQNPANPVSNYMYFERRPDLLSKSTQDKAATVKLKIENFYQSSVNYAIERNQRRVELESQLVSQDWSDERKSRQLSTLGKKESQFLRLRRTRLSLEDFQTVKVIGKGAFGEVRLVQKRDTGKIYAMKTLLKSEMYKKDQLAHVKAERDVLAGSDSPWVVSLYYSFQDTQYLYLIMEFLPGGDLMTMLIRWQIFTEDVTRFYMAECILAIEAIHKLGFIHRDIKPDNILIDIRGHIKLSDFGLSTGFHKTHDSNYYKKLLQQDEVNAASGNLQKPQMGIAAGNDTSNGSNRNTMFVDAIHLTMTNRQQIQTWRKSRRLMAYSTVGTPDYIAPEIFLYQGYGQECDWWSLGAIMYECLIGWPPFCSETPQETYRKIMNFEQALQFPDDIHISYEAEDLIRRLLTHADQRLGRHGGADEIKNHPFFRGVDWNTIRQVEAPYIPKLSSITDTRFFPTDELENVPDSPAMAQAARQREQMMKQGVTGSASKEDLPFIGYTYSRFDYLTRKNAL
>XP_020051203_Aspergillus_aculeatus
MDPNNNRLHLNFGYNDRSFNNPAANNRAYPTTPSAFPQPIYQNQGGQEYVDAQNGAYGQGYFMANPYQAQGAYAQQQQQQQQQQQQQQHYGQNLQSSQAAYGSRMGYNTNDGTNGLIQQFSNQDLNSPRSGFFGRAASPAQRPRTAGSPAAAQQLPGHLAPPMPRSPRTPAENEELQRYPERYSENVHKRGKAAKELVSVFFNENIERARDRNLRSAELDKMIRDPGIPKDSKRKEAEVLAKKESTFLRFLRTKETPQNFQTIKVIGKGAFGEVKLVQRKTDGKIYALKSLIKTEMFKKDQLAHVRAERDILADSKDNPWLVKLHASFQDSAYLYLLMEFLPGGDLMTMLIKYEIFSEDITRFYMAEIVMAIEAVHKLGFLHRDIKPDNILLDRGGHVKLTDFGLSTGGKKTHDNSYYQNLLKNSTSKDKNRNSGYFNDAINLTVSNRGQINTWRKSRRAMAYSTVGTPDYIAPEIFNGQGYTYLCDWWSVGAIMFECLVGWPPFCAEDTTDTYRKIVNWRECLYFPEELVLSRESEGLIRSFLCDTEHRIGSEGGQFGGATQIKNHPFFRGVVWEQLRSIRAPFEPRLSSNIDVSYFPIDEIPQEDTSAIHRAQARAMPEEQEAEMSLPFIGYTYKAFNAFQAN
>XP_001272047_Aspergillus_clavatus
MDPNNNRLHLNFGFNDRNGYNNAAANNRAYPTTPSAFPQPIYQNQAPQDYVNAQNNGGYNQGYFMANPYPPQYAQAPYGQQNLASPQPAYQSRMAYNANDGTNGLIQQFSNQDLNSPRTGFFGRSASPSQRPRTAGSSAPGQQQPSHLAPPMPRSPRTPAENEELQRYPERYSENVHKRGKAAKELVNVFFHENIERARDRNMRSAELDKMIRDPSIPKDRKRQEGEIAARKESIFLRFLRTKETPSNFQTIKIIGKGAFGEVKLVQRKTDGKIYALKSLIKTEMFKKDQLAHVRAERDILADSKDNPWLVKLHASFQDSAYLYLLMEFLPGGDLMTMLIKYEIFSEDITRFYMAEIVMAIEAVHKLGFLHRDIKPDNILLDRGGHVKLTDFGLSTGGKKTHDNSYYQNLLKNSTSKDKNRNSGYFNDAINLTVSNRGQINTWRKSRRAMAYSTVGTPDYIAPEIFNGQGYTYLCDWWSVGAIMFECLVGWPPFCAEDTTDTYRKIVNWRECLYFPEELTLSRDSEGLIRSFLCDPEHRIGNEGGQFGGATQIKNHPFFRGVVWEQLRNIRAPFEPKLSSNIDVSYFPIDEIPQEDTSAIHRAQARAMPEEQEAEMSLPFIGYTYKAFNAFQAN
>XP_001266843_Aspergillus_fischeri
MDPNSNRLHLNFGFNDRNGYNAAAANNRAYPTTPSAFPQPIYQNQGPQDYVDAQNGAYNQGGYFMANPYPPQYSQAPYGQQQQQPQQQQQHNLASPQPTYQSRMAYNANDGTNGLIQQFSNQDLNSTRTGFFGRAASPAQRPRTAGSSAPGQQQPGHLAPPMPRSPRTPAENEELQRYPERYSENVHKRGKAAKELVNVFFHENIERARDRNMRSAELDKMIRDPSIPKEKKRQEAEIAARKESTFLRFLRTKETPANFQTIKIIGKGAFGEVKLVQRKTDGKIYALKSLIKTEMFKKDQLAHVRAERDILADSKDNPWLVKLHASFQDSAYLYLLMEFLPGGDLMTMLIKYEIFSEDITRFYMAEIVMAIEAVHKLGFLHRDIKPDNILLDRGGHVKLTDFGLSTGGKKTHDNSYYQNLLKNSTSKDKNRNSGYFNDAINLTVSNRGQINTWRKSRRAMAYSTVGTPDYIAPEIFNGQGYTYLCDWWSVGAIMFECLVGWPPFCAEDTTDTYRKIVNWRECLYFPEELTLSRDSESLIRSFLCDAEHRIGNEGGQFGGATQIKNHPFFRGVVWEQLRNIRAPFEPKLSSNIDVSYFPIDEIPQEDTSAIHRAQARAMPEEQEAEMSLPFIGYTYKAFNAFQAN
>XP_041143414_Aspergillus_flavus
MDPNNNRLHLNFGYNERGFNAAANNRAYPTTPSAFPQPIYQNQGPQDYMDAQNGAYNQGYFMANPYPPQAAYAQQHYGQSNLQSPQPAYQSRMGYSANDGTNGLIQQFSNQDLNSNRTGFFGRSASPAQRPRTAGSSAPGQQQPGHLAPPMPRSPRTPAENEELQRYPERYSENIHKRGKAAKELVNVFFHENIERARDRNMRSTNLDKMIQDPSISKDAKRQEGETIAKKESNFLRFLRTKETPSNFQTIKVIGKGAFGEVKLVQRKTDGKIYALKSLIKTEMFKKDQLAHVRAERDILADSKDNPWLVKLHASFQDSAYLYLLMEFLPGGDLMTMLIKYEIFSEDITRFYMAEIVMAIEAVHKLGFLHRDIKPDNILLDRGGHVKLTDFGLSTGGKKTHDNSYYQNLLKNSTSKDKNRNSGYFNDAINLTVSNRGQINTWRKSRRAMAYSTVGTPDYIAPEIFNGQGYTYLCDWWSVGAIMFECLVGWPPFCAEDTTDTYRKIVNWRECLYFPEELTLSRESEGLIRSFLCDAEHRVGNDGGQFGGATQIKNHPFFRGVVWEQLRNIRAPFEPRLSSNIDVSYFPIDEIPQEDTSAIHRAQARAMPEEQEAEMSLPFIGYTYKAFNAFQNN
>XP_751641_Aspergillus_fumigatus
MDPNSNRLHLNFGFNDRNGYNAAAANNRAYPTTPSAFPQPIYQNQGPQDYVDAQNGAYNQGGYFMANPYPPQYSQAPYSQQQQQQPQQPQQHNLASPQPTYQTRMAYNANDGTNGLIQQFSNQDLNSTRTGFFGRAASPAQRPRTAGSSAPGQQQPGHLAPPMPRSPRTPAENEELQRYPERYSENVHKRGKAAKELVNVFFHENIERARDRNMRSAELDKMIRDPSISKEKKRQEAEIAARKESTFLRFLRTKETPANFQTIKIIGKGAFGEVKLVQRKTDGKIYALKSLIKTEMFKKDQLAHVRAERDILADSKDNPWLVKLHASFQDSAYLYLLMEFLPGGDLMTMLIKYEIFSEDITRFYMAEIVMAIEAVHKLGFLHRDIKPDNILLDRGGHVKLTDFGLSTGGKKTHDNSYYQNLLKNSTSKDKNRNSGYFNDAINLTVSNRGQINTWRKSRRAMAYSTVGTPDYIAPEIFNGQGYTYLCDWWSVGAIMFECLVGWPPFCAEDTTDTYRKIVNWRECLYFPEELTLSRDSESLIRSFLCDAEHRIGNEGGQFGGATQIKNHPFFRGVVWEQLRNIRAPFEPKLSSNIDVSYFPIDEIPQEDTSAIHRAQARAMPEEQEAEMSLPFIGYTYKAFNAFQGN
>XP_663133_Aspergillus_nidulans
MDAQNGVYGQGYFMPNNYPAQAAYAQPHYGQPNLQSPQPAYQSRMGYNVSPNDGTNGLIQQFSNQDLNSNRTGFFNRSASPAQRPRTAGNTAPGQQQQPGHLAPPVPRSPRLPPENEELQRYPERFSENVHKRGKAAKELVNVFFHENIERARDRNMRSAELDKMMRDPNISQDAKVKEAEMVGKKESTFLRFLRTPETPANFQTIKIIGKGAFGEVKLVQRKSDNKIYALKSLIKSEMFKKDQLAHVRAERDILADSKDNPWLVKLHASFQDPAYLYLLMEFLPGGDLMTMLIKYEIFSEDITRFYMAEIVMAIEAVHKLGFLHRDIKPDNILLDRGGHVKLTDFGLSTGGKKTHDNSYYQNLLKNSTSKDKNRNSGYFNDAINLTVSNRGQINTWRKSRRAMAYSTVGTPDYIAPEIFNGQGYTYLCDWWSVGAIMFECLVGWPPFCAEDTTDTYRKIVNWRECLYFPEELTLSRESEGLIRSFLCDAEHRIGNEGGQYGGATQIKNHPFFRGVVWDQLRKIRAPFEPRLTSNIDVSYFPIDEIPQEDTSAIHRAQARAMPDEQNAEMSLPFIGYTYKAFNAFQAS
>XP_001389142_Aspergillus_niger
MDPNNNNRLHLNFGYNDRGFNAAAANNRAYPTTPSAFPQPIYQNQGPQDYMDAQNGAYAQGGYFMANPYQAQAAYGQPHYGQNLQSPQPAYQSRMGYSANDGTNGLIQQFSNQDLNSPRSGFFARSASPAQRPRTAGSPAPGQQQPGHLAPPMPRSPRTPAENEELQRYPERYSENVHKRGKAAKELVSVFFNENIERARDRNMRSAELDKMIREPSIPKENKCKDAEVLAKKESNFLRFLRTKETPQNFQTIKIIGKGAFGEVKLVQRKTDGKIYALKSLIKTEMFKKDQLAHVRAERDILADSKDNPWLVKLHASFQDTAYLYLLMDFLPGGDLMTMLIKYEIFSEDITRFYMAEIVMAIEAVHKLGFLHRDIKPDNILLDRGGHVKLTDFGLSTGGKKTHDNSYYQNLLKNSTSKDKNRNSGYFNDAINLTVSNRGQINTWRKSRRAMAYSTVGTPDYIAPEIFNGQGYTYLCDWWSVGAIMFECLVGWPPFCAEDTTDTYRKIVNWRECLYFPEELTLSRDSEGLIRSFLCDAEHRIGSDGGQFGGATQIKNHPFFRGVVWEQLRSIRAPFEPRLSSNIDVSYFPIDEIPQEDTSAIHRAQARAMPDEQEAEMSLPFIGYTYKAFNAFQGN
>XP_015409862_Aspergillus_nomiae
MDPNNNRLHLNFGYNERGFNAAANNRAYPTTPSAFPQPIYQNQGPQDYMDAQNGAYNQGYFMANPYPPQAAYAQQHYGQSNLQSPQPAYQSRMGYGANDGTNGLIQQFSNQDLNSNRTGFFGRSGSPAQRPRTAGSSAPGQQQPGHLAPPMPRSPRTPAENEELQRYPERYSENVHKRGKAAKELVNVFFHENIERARDRNMRSTNLDKMIQDPSISKDAKRQEGETIAKKESNFLRFLRTKETPSNFQTIKVIGKGAFGEVKLVQRKTDGKIYALKSLIKTEMFKKDQLAHVRAERDILADSKDNPWLVKLHASFQDTAYLYLLMEFLPGGDLMTMLIKYEIFSEDITRFYMAEIVMAIEAVHKLGFLHRDIKPDNILLDRGGHVKLTDFGLSTGGKKTHDNSYYQNLLKNSTSKDKNRNSGYFSDAINLTVSNRGQINTWRKSRRAMAYSTVGTPDYIAPEIFNGQGYTYLCDWWSVGAIMFECLVGWPPFCAEDTTDTYRKIVNWRECLYFPEELTLSRESEGLIRSFLCDAEHRVGNDGGQFGGATQIKNHPFFRGVVWEQLRNIRAPFEPRLSSNIDVSYFPIDEIPQEDTSAIHRAQARAMPEEQEAEMSLPFIGYTYKAFNAFQNN
>XP_001820134_Aspergillus_oryzae 
MPRSPRTPAENEELQRYPERYSENIHKRGKAAKELVNVFFHENIERARDRNMRSTNLDKMIQDPSISKDAKRQEGETIAKKESNFLRFLRTKETPSNFQTIKVIGKGAFGEVKLVQRKTDGKIYALKSLIKTEMFKKDQLAHVRAERDILADSKDNPWLVKLHASFQDSAYLYLLMEFLPGGDLMTMLIKYEIFSEDITRFYMAEIVMAIEAVHKLGFLHRDIKPDNILLDRGGHVKLTDFGLSTGGKKTHDNSYYQNLLKNSTSKDKNRNSGYFNDAINLTVSNRGQINTWRKSRRAMAYSTVGTPDYIAPEIFNGQGYTYLCDWWSVGAIMFECLVGWPPFCAEDTTDTYRKIVNWRECLYFPEELTLSRESEGLIRSFLCDAEHRVGNDGGQFGGATQIKNHPFFRGVVWEQLRNIRAPFEPRLSSNIDVSYFPIDEIPQEDTSAIHRAQARAMPEEQEAEMSLPFIGYTYKAFNAFQNN
>XP_040636380_Aspergillus_ruber
MDPNGNSNRLHLNFGYNERAFNPAAMNNRAYPTTPSAFPQPIYQNQGPQDYMDTQNGAYSGQGYFMTNPYPPQTPQYAQAPYGQQLASPQQPTYQNRVPYNDGTNGLIQQFSNQDLNSPRGGFFNRNASPGQRPRTAGSSAPGQQQQQQQQQQPHLVPPMPRSPRTPAENEELQRDPERISENVHKRGKAAKELVNVFFHENIERARDRNMRSADLDKLIRDPAVPKEKKCQDTGAVSIRESNFLRFLRTKETPNNFQTIKVIGKGAFGEVKLVQRKTDGKIYALKSLIKTEMFKKDQLAHVRAERDILADSKDNPWLVKLHASFQDTAYLYLLMEFLPGGDLMTMLIKYEIFSEDITRFYMAEVIMAIEAVHKLGFLHRDIKPDNILLDRGGHVKLTDFGLSTGGKKTHDNSYYQNLLKNSTSKDKNRNSGYFNDAINLTVSNRGQINTWRKSRRAMAYSTVGTPDYIAPEIFNGQGYTYLCDWWSVGAIMFECLVGWPPFCAEDTTDTYRKIVNWRECLYFPEELTLSRESEHLIRSFLCDPEHRVGSEGGQYGGASQIKNHPFFRGVVWDQLRNIRAPFEPRLSSNIDVSYFPIDEIPQEDTSAIHRAQARAMPDEQEAEMSLPFIGYTYKAFNAFQGN
>XP_040703397_Aspergillus_sydowii
MDPNNNRPHLNFGYNERAFNPAAANNRAYPTTPSAFPQPIYQGQSPQDYMDAQNGVYGQGYFMPNHYAPPQAAYAQPHYGQPNLQSPQPAYQSRMPYGVNPNDGTNGLIQQFSNQDLNANRTGFFNRAASPGQRPRTAGNTAPGQQQQPGHLAPPVPRSPRAPAENEELQRYPERFSENIHKRGKAAKELVNVFFHENIERARDRNMRSAELDKMIREPTVAQDAKVKDAERVGKKESTFLRFLRTRETPSNFQTIKVIGKGAFGEVKLVQRKTDGKIYALKSLIKTEMFKKDQLAHVRAERDILADSKDNPWLVKLHASFQDTAYLYLLMEFLPGGDLMTMLIKYEIFSEDITRFYMAEIVMAIEAVHKLGFLHRDIKPDNILLDRGGHVKLTDFGLSTGGKKTHDNSYYQNLLKNSTSKDKNRNSGYFNDAINLTVSNRGQINTWRKSRRAMAYSTVGTPDYIAPEIFNGQGYTYLCDWWSVGAIMFECLVGWPPFCAEDTTDTYRKIVNWRECLYFPEELTLSRESEGLIRSFLCDAEHRVGNEGGQYGGATQIKNHPFFRGVVWEQLRKIRAPFEPRLSSNIDVSYFPIDEIPQEDTSAIHRAQARAMPDEQEAEMSLPFIGYTYKAFNAFQAS
>XP_001213054_Aspergillus_terreus
MDPNNNRLHLNFGYNDRAFSPATNNRAYPTTPSAFPQPIYQNQGPQDYVEAQNGAYGQGYFMANPYPPQAAYAQQHYGQPNLQSPPPSYQSRMAYNDGTNGLIQQFSNQDLNSTRTGFFGRSGSPAQRPRTAGSPAPGQPQPGHLAPPMPRSPRTPAENEELQRCPERFSENIHKRGKAAKELVNVFFHENIERARDRNMRSAELDKMIREPAIPKEKKRQEAEVAAKKESNFLRFLRTKETPQNFQTIKVIGKGAFGEVKLVQRKTDGKIYALKSLIKTEMFKKDQLAHVRAERDILADSKDNPWLVKLHASFQDSAYLYLLMEFLPGGDLMTMLIKYEIFSEDITRFYMAEIVMAIEAVHKLGFLHRDIKPDNILLDRGGHVKLTDFGLSTGGKKTHDNSYYQNLLKNSTSKDKNRNSGYFNDAINLTVSNRGQINTWRKSRRAMAYSTVGTPDYIAPEIFNGQGYTYLCDWWSVGAIMFECLVGWPPFCAEDTTDTYRKIVNWRECLYFPEELTLSRDSESLIRSFLCDPEHRIGNEGGQFGGATQIKNHPFFRGVVWEQLRSIRAPFEPRLSSNIDVSYFPIDEIPQEDTSAIHRAQARAMPDEQEAEMSLPFIGYTYKAFNAFQGN
>XP_022483704_Penicillium_arizonense
MDPNNRNNMNYGYNDRNYNGNANNRAYPTTPSAFPQPIYQTQGAQDYVDPSNPAYAPGYFMPQPYPPQVQAQYAQQQQQQQQYAQQQALQSPQPAYQQRMGYANDGTNGLIQQFSNQDLNANRAGFFNRAASPAQRPRTAGGSPAQAPAPASHLIPPVPRSPRPPSENEELQRFPDRYSENVHKRGKAAKELVTVFFHENIERARDRNMRSAELDKTIRDPNLPIEKKRQDADVISKRESDFLRFLRTKETPNNFQTIKIIGKGAFGEVKLVQRKTDGKIYALKSLIKTEMFKKDQLAHVRAERDILADSKDNPWLVKLHASFQDTAYLYLLMEFLPGGDLMTMLIKYEIFSEDITRFYMAEVVMAIEAVHKLGFLHRDIKPDNILLDRGGHVKLTDFGLSTGGKKTHDNAYYQNLLKNSTSKDRNRNSGYFNDAINLTVSNRGQINTWRKSRRAMAYSTVGTPDYIAPEIFNGQGYTYLCDWWSVGAIMFECLVGWPPFCAEDTTDTYRKIVNWRECLYFPDELVLSRDSESLIRSFLCDPDHRIGSDGGQHGGASQIKNHPFFRGVVWDQLRSIRAPFEPRLSSNIDVSYFPIDEIPQEDTSAIHRAQARAMPDSQEAEMSLPFIGYTYKAFNAFQSN
>XP_014534574_Penicillium_digitatum
MDPNNNTRNNLSYGYDRNYNSSSRAYPTTPSAFPQPIYQTQGAQEHVDPSNPAYAPGYFMPNNYPPNQVQPQFAQQHQQQQQQQYAQQQALQSPQPAYQARQGYPDGTNSLIQQFSNQDLNANRAGFFNNRTGSPAQRPRTAGGSPAQSQAQASHLIPPVPRSPRPPPENEELQRFPDRYSENAHKRGKAAKELVTVFFHENIERARDRNMRSAELDKTIREPNISTEKKLQDANLISKRESDFLRFLRTKETPANFQTIKIVGKGAFGEVKLVQRKTDGKVYALKSLIKTEMFKKDQLAHVRAERDILADSKDNPWLVKLHASFQDAAYLYLLMEFLPGGDLMTMLIKYEIFSEDITRFYMAEIVMAIEAVHKLGFLHRDIKPDNILLDRGGHVKLTDFGLSTGGKKTHDNAYYQNLLKNSTSKDRNRNSGYFNDAINLTVSNRGQINTWRKSRRAMAYSTVGTPDYIAPEIFNGQGYTYLCDWWSVGAIMFECLVGWPPFCAEDTNDTYRKIVNWRECLYFPEELVLGRDSEALIRSFLCDPDHRIGSEGGQHGGATQIKNHPFFRGVVWDQLRSIRAPFEPRLSSNIDVSYFPIDEIPQEDTSAIHRAQARAMPDSQEAEMSLPFIGYTYKAFNAFQTN
>XP_016593119_Penicillium_expansum
MNYGYDRNYNANNRAYPTTPSAFPQPIYQTQGAQEYVDPSNPAYAPGYFMPNNYPAQQVQLQYVQQQQQQQQQQQYAQQQALQSPQPAYQARPGYPDGTNGLIQQFSNQDLNANRAGFFNNRAGSPAQRPRTAGGSPAQTQAQASHLIPPVPRSPRPLPENEELQRFPDRYSENAHKRGKAAKELVTVFFHENIERARDRNMRSAELDKTIRDPNLPIEKKRQDADVISKRESDFLRFLRTKETPANFQTIKIIGKGAFGEVKLVQRKTDGKIYALKSLIKTEMFKKDQLAHVRAERDILADSKDNPWLVKLHASFQDAAYLYLLMEFLPGGDLMTMLIKYEIFSEDITRFYMAEVVMAIEAVHKLGFLHRDIKPDNILLDRGGHVKLTDFGLSTGGKKTHDNAYYQNLLKNSTSKDRNRNSGYFNDAINLTVSNRGQINTWRKSRRAMAYSTVGTPDYIAPEIFNGQGYTYLCDWWSVGAIMFECLVGWPPFCAEDTNDTYRKIVNWRECLYFPDELVLGRDSEALIRSFLCDPDHRIGSEGGQHGGATQIKNHPFFRGVVWDQLRGIRAPFEPRLSSNIDVSYFPIDEIPQEDTSAIHRAQARAMPESQEAEMSLPFIGYTYKAFNAFQTT
>XP_040651500_Penicillium_griseofulvum
MDPNNNNRNNVNYGYDRNYNANNRAYPTTPSAFPQPIYQTQGAQEYVDPSNPAYAPGYFMPNNYPPQQVQPQYVQQQQQQQQQQYAQQQALQSPQPAYQARPGYPDGTNGLIQQFSNQDLNANRAGFFNNRAGSPAQRPRTAGGSPAQTQAQASHLIPPVPRSPRPPAENEELQRFPDRYSENVHKRGKAAKELVTVFFHENIERARDRNMRSAELDKTIREPSIPVEKKRQDADVISKRESDFLRFLRTKEAPTNFQTIKIIGKGAFGEVKLVQRKTDGKIYALKSLIKTEMFKKDQLAHVRAERDILADSKDNPWLVKLHASFQDSAYLYLLMEFLPGGDLMTMLIKYEIFSEDITRFYMAEVVMAIEAVHKLGFLHRDIKPDNILLDRGGHVKLTDFGLSTGGKKTHDNAYYQNLLKNSTSKDRNRNSGYFNDAINLTVSNRGQINTWRKSRRAMAYSTVGTPDYIAPEIFNGQGYTYLCDWWSVGAIMFECLVGWPPFCAEDTNDTYRKIVNWRECLYFPDELVLGRDSEALIRSFLCDPDHRIGSEGGQHGGATQIKNHPFFRGVVWEQLRSIRAPFEPRLSSNIDVSYFPIDEIPQEDTSAIHRAQARAMPDSQEAEMSLPFIGYTYKAFNAFQTS
>XP_038930248_Penicillium_roqueforti
MDPNNNNRNNMNYGYDRNYNANNRAYPTTPSAFPQPIYQTQGAQEYVDPSNPAYAPGYFLPNNYPPQQVQPQYAQQQQQQQQQYAQQQALQSPQPAYQARPGYPDGTNGLIQQFSNQDLNSNRAGFFNNRAGSPAQRPRTAGGSPAQTQAQASHLIPPVPRSPRPPPESEELQRFPDRYSENAHKRGKAAKELVTVFFHENIERARDRNMRSAELDKTLRDPNIPIEKKRQDADVISKRESDFLRFLRTKETPANFQTIKIIGKGAFGEVKLVQRKTDGKIYALKSLIKTEMFKKDQLAHVRAERDILADSKDNPWLVKLHASFQDAAYLYLLMEFLPGGDLMTMLIKYEIFSEDITRFYMAEVVMAIEAVHKLGFLHRDIKPDNILLDRGGHVKLTDFGLSTGGKKTHDNAYYQNLLKNSTSKDRNRNSGYFNDAINLTVSNRGQINTWRKSRRAMAYSTVGTPDYIAPEIFNGQGYTYLCDWWSVGAIMFECLVGWPPFCAEDTNDTYRKIVNWRECLYFPDELVLGRDSEALIRSFLCDPDHRIGSEGGQHGGATQIKSHPFFRGVVWDQLRSIRAPFEPRLSSNIDVSYFPIDEIPQEDTSAIHRAQARAMPDSQEAEMSLPFIGYTYKAFNAFETT
>XP_002564536_Penicillium_rubens
MDPNNNNRNNMNYGYDRNYNANNRAYPTTPSAFPQPIYQTQGAQDYVDPSNPAYAPGYFMPNHYPPQQVHPQYVQQQQQQQQYAQQQALQSPQPAYQARPGYPDGTNGLIQQFSNQDLNANRAGFFNNRAASPAQRPRTAGGSPAQTQAQASHLIPPVPRSPRPIPENEELQRFPDRYSENVHKRGKAAKELVTVFFHENIERARDRNMRSAELDKTIREPSIPVEKKRQDADGIAKRESDFLRFLRTKETPANFQTIKIIGKGAFGEVKLVQRKTDGKIYALKSLIKTEMFKKDQLAHVRAERDILADSKDNPWLVKLHASFQDAAYLYLLMEFLPGGDLMTMLIKYEIFSEDITRFYMAEVVMAIEAVHKLGFLHRDIKPDNILLDRGGHVKLTDFGLSTGGKKTHDNAYYQNLLKNSTSKDRNRNSGYFNDAINLTVSNRGQINTWRKSRRAMAYSTVGTPDYIAPEIFNGQGYTYLCDWWSVGAIMFECLVGWPPFCAEDTNDTYRKIVNWRECLYFPDELVLSRDSEALIRSFLCDPDHRIGSEGGQHGGATQIKNHPFFRGVVWDQLRGIRAPFEPRLSSNIDVSYFPIDEIPQEDTSAIHRAQARAMPDSQEAEMSLPFIGYTYKAFNAFQTS
>XP_040812208_Penicillium_solitum
MDPNNNNRNNMNYGYDRNYNANNRAYPTTPSAFPQPIYQTQGAQEYVDPSNPAYAPGYFMPNNYPAQQVQPQYVQQQQQQQQQQYAQQQALQSPQPAYQARPGYPDGTNGLIQQFSNQDLNANRAGFFNNRAGSPAQRPRTAGGSPAQTQAQASHLIPPVPRSPRPPPENEELQRFPDRYSENAHKRGKAAKELVTVFFHENIERARDRNMRSAELDKTIREPTIPIEKKRQDADLISKRESDFLRFLRTKETPANFQTIKIIGKGAFGEVKLVQRKTDGKIYALKSLIKTEMFKKDQLAHVRAERDILADSKDNPWLVKLHASFQDAAYLYLLMEFLPGGDLMTMLIKYEIFSEDITRFYMAEVVMAIEAVHKLGFLHRDIKPDNILLDRGGHVKLTDFGLSTGGKKTHDNAYYQNLLKNSTSKDRNRNSGYFNDAINLTVSNRGQINTWRKSRRAMAYSTVGTPDYIAPEIFNGQGYTYLCDWWSVGAIMFECLVGWPPFCAEDTNDTYRKIVNWRECLYFPDELVLGRDSEALIRSFLCDPDHRIGSEGGQHGGATQIKNHPFFRGVVWDQLRGIRAPFEPRLSSNIDVSYFPIDEIPQEDTSAIHRAQARAMPDSQEAEMSLPFIGYTYKAFNAFQTT
>XP_022583911_Penicilliopsis_zonata
MDPNNNRPHLNFGYNDRAYNSANNRAYPTTPSAFPQPIYQNQSPQDYMDAQSLQNGAYGQGYYMNNPYPQQATYAQPHYGQHALQSPQPTYQTRLGYSTNDGTNGLVQQFSNQDLNANRSGLMGRSASPGQRPRTAGGSPAPPGQQAGHLVPPMPRSPRTVPEGEELQRFPERYSENVHKRGKAAKELVNVFFHENIERARDRNMRSTELDKLIRDPSVPVDKKRQDAEATARRESTFLRFLRTKETPANFQTIKVIGKGAFGEVKLVQRKTDGKIYALKSLIKSEMFKKDQLAHVRAERDILADSKDNPWLVKLHASFQDNAYLYLLMEFLPGGDLMTMLIKYEIFSEDITRFYMAEIVMAIEAVHKLGFLHRDIKPDNILLDRGGHIKLTDFGLSTGGKKTHDNAYYQNLLKNSTSKDKNRNSGYFSDAINLTVSNRGQINTWRKSRRAMAYSTVGTPDYIAPEIFNGQGYTYLCDWWSVGAIMFECLVGWPPFCAEDTTDTYRKIVNWRECLYFPEELTLSRDSEHLIRSFLCDAEHRIGSEGGQHGGATQIKNHPFFRGVVWEQLRRIRAPFEPKLSSNVDVSYFPIDEIPQEDTSAIHRAQARAMPDEQEAEMSLPFIGYTYKAFNAFQNN
>XP_016621887_Cladophialophora_bantiana
MDHDNNRLRLNFQFDNQHNFDAANARMYPTTPSTFPQPIYGTQQQDYASGLVSPNPNANAGYFLNQQYPPQSQQPQYQQQYQYQPQGGLQSPQPAYQANSRPYMANNNDGTSGLIQQFSNQDLSATPRGNVNRTPSPAMSRPRTAGETRQVQNPYQSHLAPPMPRPSPKPEEEEQPNPRRYSDNVLKRGTAAKQLVNSFFQENIERARDRNSRAKELESLLKNPAVSDIDKQKEMNTLAQKEARFLRFIRTREVPSNFTTIKVIGKGAFGEVKLVQRKTDGKIYALKSLIKSEMFKKDQLAHVRAERDILADSKDNPWLVKLHASFQDNTYLYMLMEFLPGGDLMTMLIKYEIFSEDITRFYMAEIVMAIEAVHKLGFLHRDIKPDNILLDRGGHIKLTDFGLSTGGRKQHENSYYQALLKAGANDKSGNRNSMALNEQINLTVSNRGLVNTWRKSRRHMAYSTVGTPDYIAPEIFLGQGYTYLCDWWSVGAIMFECLVGWPPFCAEDTHDTYRKIVNWRESLYFPDELVLGRDAEDMIRSFLCDANDRLGKEGGAHDGASSIKKHPFFRGVVWDQLRKIRAPFEPKLSSNIDVSYFPIDEIPQEDNSAMHRAQAKQISPEQDAEMSLPFIGYTYKAFTAFQNS
>XP_008728812_Cladophialophora_carrionii
MDHDNNRLRLNFQFDNQHNFDAANARMYPTTPSTFPQPIYGTQQHEYGGGALSPNPTANTGYFLNQQFPPQSQQAQYQQQYAYQGQPGLQSPQPAYQANSRPYGGNTNTDATSGLIQQFSNQDLSATPRGNVNRTPSPAMPRPRTAGEARQAQNPYQGHLAPPMPRPSPKPEEEEQPNPRRYSDNVVKRGTAAKQLVNSFFQENIERARDRNSRAKELEAILKNPSISDLEKQKEMNTLAQKEARFLRFIRTREVPSNFTTIKVIGKGAFGEVKLVQRKTDGKIYALKSLIKSEMFKKDQLAHVRAERDILADSKDNPWLVKLHASFQDNTYLYMLMEFLPGGDLMTMLIKYEIFSEDITRFYMAEIVMAIEAVHKLGFLHRDIKPDNILLDRGGHIKLTDFGLSTGGRKQHENSYYQALLKAGTDSKSGNRNSMALNEQINLTVSNRGLVNTWRKSRRHMAYSTVGTPDYIAPEIFLGQGYTYLCDWWSVGAIMFECLVGWPPFCAEDTHDTYRKIVNWRESLYFPDELVLGRDAEDMIRSFLCDANDRLGKEGGAHDGASQIKKHPFFRGVVWDQLRKIRAPFEPKLSSNIDVSYFPIDEIPQEDNSAVHRAHAKQISPEQDAEMSLPFIGYTYKAFTAFQNS
>XP_016252200_Cladophialophora_immunda
MDHDNNRLRLNFQFDNQHNFDAANARMYPTTPSTFPQPIYGTQQQDYAGGLVSPNPNTNTGYFLNQQYPSQSHQAQYQQQYQYQPQGGLQSPQPAYQANSRPYMTNNNDATSGLIQQFSNQDLGATPRVNANRTPSPAMSRPRTAGEARQVQNPYQSHLAPPMPRPSPKPEEEEQPNPRRYSDNVLKRGTAAKQLVNSFFQENIERARDRNSRAKELEALLKNPAVSDIEKQKEINTLAQKEARFLRFIRTREVPSNFTTIKVIGKGAFGEVKLVQRKTDGKIYALKSLIKSEMFKKDQLAHVRAERDILADSKDNPWLVKLHASFQDNTYLYMLMEFLPGGDLMTMLIKYEIFSEDITRFYMAEIVMAIEAVHKLGFLHRDIKPDNILLDRGGHIKLTDFGLSTGGRKQHENSYYQALLKAGANDKSGNRNSMALNEQINLTVSNRGLVNTWRKSRRHMAYSTVGTPDYIAPEIFLGQGYTYLCDWWSVGAIMFECLVGWPPFCAEDTHDTYRKIVNWRESLYFPDELVLGRDAEDMIRSFLCDANDRLGKEGGAHDGASSIKKHPFFRGVVWDQLRKIRAPFEPKLSSNIDVSYFPIDEIPQEDNSAMHRAHAKQISPEQDAEMSLPFIGYTYKAFTAFQNS
>XP_007747622_Cladophialophora_psammophila
MDHDNNRLRLNFQFDNQHNFDAANARMYPTTPSTFPQPIYGTQQQDYASGLVSPNPNTNAGYFLNQQYPPQSQQPQYQQQYQYQPQSGLQSPQPAYQANSRPYMANNNDGTSGLIQQFSNQDLSATPRGNVNRTPSPAMSRPRTAGETRQVQNPYQSHLAPPMPRPSPKPEEEEQPNPRRYSDNVLKRGTAAKQLVNSFFQENIERARDRNSRAKELEALLKNPAVSDLDKQKEMNTLAQKEARFLRFIRTREVPSNFTTIKVIGKGAFGEVKLVQRKTDGKIYALKSLIKSEMFKKDQLAHVRAERDILADSKDNPWLVKLHASFQDNTYLYMLMEFLPGGDLMTMLIKYEIFSEDITRFYMAEIVMAIEAVHKLGFLHRDIKPDNILLDRGGHIKLTDFGLSTGGRKQHENSYYQALLKAGANDKSGNRNSMALNEQINLTVSNRGLVNTWRKSRRHMAYSTVGTPDYIAPEIFLGQGYTYLCDWWSVGAIMFECLVGWPPFCAEDTHDTYRKIVNWRESLYFPDELVLGRDAEDMIRSFLCDANDRLGKEGGAHDGASSIKKHPFFRGVVWDQLRKIRAPFEPKLSSNIDVSYFPIDEIPQEDNSAMHRAQAKQISPEQDAEMSLPFIGYTYKAFTAFQNS
>XP_018694116_Fonsecaea_erecta
MDHDNNHINHNNPNNLNNHNNPNNRLRLNFQFDNQHNYDAANARMYPTTPSTFPQPIYGTQQQDYAGGLVSPNPNANASYFLNQQYQPQSQQAQYQQQYQYQPQGGLQSPQPAYQANSRPYMVTNNDATSGLIQQFSNQDLGATPRVNTNRTPSPAMSRPRTAGDTRQVQNPYQSHLAPPMPRPSPKPEEEEQPNPRKYSDNVLKRGTAAKQLVNSFFQENIERARDRNSRAKELEALLKNPTVSDLEKQKEMNTLAQKEARFLRFIRTREVPSNFTTIKVIGKGAFGEVKLVQRKTDGKIYALKSLIKSEMFKKDQLAHVRAERDILADSKDNPWLVKLHASFQDNTYLYMLMEFLPGGDLMTMLIKYEIFSEDITRFYMAEIVMAIEAVHKLGFLHRDIKPDNILLDRGGHIKLTDFGLSTGGRKQHENSYYQALLKAGANDKSGNRNSMALNEQINLTVSNRGLVNTWRKSRRHMAYSTVGTPDYIAPEIFLGQGYTYLCDWWSVGAIMFECLVGWPPFCAEDTHDTYRKIVNWRETLYFPDELVLGRDAEDMIRSFLCDANDRLGKEGGAHDGASSIKKHPFFRGVVWDQLRKIRAPFEPKLSSNIDVSYFPIDEIPQEDNSAMHRAHAKQISPEQDAEMSLPFIGYTYKAFTAFQNS
>XP_022515656_Fonsecaea_monophora
MDHDNNRLRLNFQFDNQHNYDAANARMYPTTPSTFPQPIYGTQQQEYGSGLVSPNPNANAGYFLNQQYPSQSHQAQYQQQYQYQPQGGLQSPQPAYQTNSRPYMANNNDATSGLIQQFSNQDLGATPRVNTNRTPSPAMSRPRTAGETRQVQNPYQSHLAPPMPRPSPKPEEEEQPNPRRYSDNVLKRGTAAKQLVNSFFQENIERARDRNSRAKELEALLKNPAVSEIEKQKEMNTLAQKEARFLRFIRTREVPSNFTTIKVIGKGAFGEVKLVQRKTDGKIYALKSLIKSEMFKKDQLAHVRAERDILADSKDNPWLVKLHASFQDNTYLYMLMEFLPGGDLMTMLIKYEIFSEDITRFYMAEIVMAIEAVHKLGFLHRDIKPDNILLDRGGHIKLTDFGLSTGGRKQHENSYYQALLKAGANDKSGNRNSMALNEQINLTVSNRGLVNTWRKSRRHMAYSTVGTPDYIAPEIFLGQGYTYLCDWWSVGAIMFECLVGWPPFCAEDTHDTYRKIVNWRESLYFPDELVLGRDAEDMIRSFLCDANDRLGKEGGAHDGASSIKKHPFFRGVVWDQLRKIRAPFEPKLSSNIDVSYFPIDEIPQEDNSAMHRAHAKQISPEQDAEMSLPFIGYTYKAFTAFQNS
>XP_016628488_Fonsecaea_multimorphosa
MDHDNNRLRLNFQFDNQHNFDAANARMYPTTPSTFPQPIYGTQQQDYATGLVSPNPNTNTGYFLNQQYPPQSHQAQYQQQYQYQPQGGLQSPQPAYQANSRPYMANNNDATSGLIQQFSNQDLGATPRVNTNRTPSPAMSRPRTAGEARQVQNPYQSHLAPPMPRPSPKPEEEEQPNPRRYSDNVIKRGTAAKQLVNSFFQENIERARDRNSRAKELEALLKNPTVGDLEKQKEMNTLAQKEARFLRFIRTREVPSNFTTIKVIGKGAFGEVKLVQRKTDGKIYALKSLIKSEMFKKDQLAHVRAERDILADSKDNPWLVKLHASFQDNTYLYMLMEFLPGGDLMTMLIKYEIFSEDITRFYMAEIVMAIEAVHKLGFLHRDIKPDNILLDRGGHIKLTDFGLSTGGRKQHENSYYQALLKAGANDKSGNRNSMALNEQINLTVSNRGLVNTWRKSRRHMAYSTVGTPDYIAPEIFLGQGYTYLCDWWSVGAIMFECLVGWPPFCAEDTHDTYRKIVNWRESLYFPDELVLGRDAEDMIRSFLCDANDRLGKEGGAHDGASSIKKHPFFRGVVWDQLRKIRAPFEPKLSSNIDVSYFPIDEIPQEDNSAMHRAHAKQISPEQDAEMSLPFIGYTYKAFTAFQNS
>XP_022502026_Fonsecaea_nubica
MDHDNNRLRLNFQFDNQHNYDAANARMYPTTPSTFPQPIYGTQQQEYGSGLVSPNPNANAGYFLNQQYPSQSHQAQYQQQYQYQPQGGLQSPQPAYQTNSRPYMANNNDATSGLIQQFSNQDLGATPRVNTNRTPSPAMSRPRTAGETRQVQNPYQSHLAPPMPRPSPKPEEEEQPNPRRYSDNVLKRGTAAKQLVNSFFQENIERARDRNSRAKELEALLKNPAVSEIEKQKEMNTLAQKEARFLRFIRTREVPSNFTTIKVIGKGAFGEVKLVQRKTDGKIYALKSLIKSEMFKKDQLAHVRAERDILADSKDNPWLVKLHASFQDNTYLYMLMEFLPGGDLMTMLIKYEIFSEDITRFYMAEIVMAIEAVHKLGFLHRDIKPDNILLDRGGHIKLTDFGLSTGGRKQHENSYYQALLKAGANDKSGNRNSMALNEQINLTVSNRGLVNTWRKSRRHMAYSTVGTPDYIAPEIFLGQGYTYLCDWWSVGAIMFECLVGWPPFCAEDTHDTYRKIVNWRESLYFPDELVLGRDAEDMIRSFLCDANDRLGKEGGAHDGASSIKRHPFFRGVVWDQLRKIRAPFEPKLSSNIDVSYFPIDEIPQEDNSAMHRAHAKQISPEQDAEMSLPFIGYTYKAFTAFQNS
>XP_013289543_Fonsecaea_pedrosoi
MDHDNNRLRLNFQFDNQHNYDAANARMYPTTPSTFPQPIYGTQQQEYGSGLVSPNPNANAGYFLNQQYPSQSHQAQYQQQYQYQPQGGLQSPQPAYQTNSRPYMANNNDATSGLIQQFSNQDLGATPRVNTNRTPSPAMSRPRTAGETRQVQNPYQSHLAPPMPRPSPKPEEEEQPNPRRYSDNVLKRGTAAKQLVNSFFQENIERARDRNSRAKELEALLKNPAVSEIEKQKEMNTLAQKEARFLRFIRTREVPSNFTTIKVIGKGAFGEVKLVQRKTDGKIYALKSLIKSEMFKKDQLAHVRAERDILADSKDNPWLVKLHASFQDNTYLYMLMEFLPGGDLMTMLIKYEIFSEDITRFYMAEIVMAIEAVHKLGFLHRDIKPDNILLDRGGHIKLTDFGLSTGGRKQHENSYYQALLKAGANDKSGNRNSMALNEQINLTVSNRGLVNTWRKSRRHMAYSTVGTPDYIAPEIFLGQGYTYLCDWWSVGAIMFECLVGWPPFCAEDTHDTYRKIVNWRESLYFPDELVLGRDAEDMIRSFLCDANDRLGKEGGAHDGASSIKKHPFFRGVVWDQLRKIRAPFEPKLSSNIDVSYFPIDEIPQEDNSAMHRAHAKQISPEQDAEMSLPFIGYTYKAFTAFQNS
>XP_007758457_Cladophialophora_yegresii
MDHDNNRLRLNFQFDNQHNFDAANARMYPTTPSTFPQPIYGTQQHEYGGGALSPNPTANTGYFLNQQFPPQSQQSQYQQQYAYQGQPGLQSPQPAYQANSRPYGGNTNTDATSGLIQQFSNQDLSATPRGNVNRTPSPAMPRPRTAGEARQAQNPYQGHLAPPMPRPSPKPEEEEQPNPRRYSDNVVKRGTAAKQLVNSFFQENIERARDRNSRAKELEAILKNPSISDLEKQKEMNTLAQKEARFLRFIRTREVPSNFTTIKVIGKGAFGEVKLVQRKTDGKIYALKSLIKSEMFKKDQLAHVRAERDILADSKDNPWLVKLHASFQDNTYLYMLMEFLPGGDLMTMLIKYEIFSEDITRFYMAEIVMAIEAVHKLGFLHRDIKPDNILLDRGGHIKLTDFGLSTGGRKQHENSYYQALLKAGTDSKSGNRNSMALNEQINLTVSNRGLVNTWRKSRRHMAYSTVGTPDYIAPEIFLGQGYTYLCDWWSVGAIMFECLVGWPPFCAEDTHDTYRKIVNWRESLYFPDELVLGRDAEDMIRSFLCDANDRLGKEGGAHDGASQIKKHPFFRGVVWDQLRKIRAPFEPKLSSNIDVSYFPIDEIPQEDNSAVHRAHAKQISPEQDAEMSLPFIGYTYKAFTAFQNS
>XP_016233165_Exophiala_spinifera
MEADNNNNNLNNNNPNNNNRLRLNFQFDNQHNFDAANARMYPTTPSTFPQPIYGGQQQEYPGGMLSPNPATNNGYFMNQAFSPQAQQAQYQQQYQYQTQGGLQSPQPAYQANARPYMANTNNDGTNGLIQQFSNQDLGATPRSANVNRTPSPANARPRTAGDGRQAPNPYQSHLAPPMPRPAPKPEEEEQPNPRKYSDNVIKRGTAAKQLVNSFFQENIERARDRNSRAKELDAVLKNPSVSDIEKQKEINTLAQKEARFLRFIRTRESPQNFTTIKVIGKGAFGEVRLVQRKTDGKIYALKSLIKSEMFKKDQLAHVRAERDILADSKDNPWLVKLHASFQDSAFLYMLMEFLPGGDLMTMLIKYEIFSEDITRFYMAEIVMAIEAVHKLGFLHRDIKPDNILLDRGGHIKLTDFGLSTGGRKQHENSYYQALLKSNANDKSGNRNSMALNEQINLTVSNRGLVNTWRKSRRHMAYSTVGTPDYIAPEIFLGQGYTYLCDWWSVGAIMFECLVGWPPFCAEDTHDTYRKIVNWRESLYFPDELVLGRDAEDMIRSFLCDANDRLGKEGGAHDGASQIKKHPFFRGVVWDQLRKIRAPFEPRLSSNIDVSYFPIDEIPQEDNTAMHRAQAKQVLPEQDAEMSLPFIGYTYKAFNAFQNS
>XP_016258332_Exophiala_oligosperma
MDPDNNNNRLRLNFQFDNQQKFDAANARMYPTTPSTFPQPIYGGQQQDYPGGLLSPNPATNNGYFMNQAFPPPSQQAQYQQQYQYQTQGGLQSPQPAYQANSRPYMVNNNNDGTSGLIQQFSNQDLSATPRSANVNLNRTPSPATSRPRTAGDGRQAQNPYQNHLAPPMPRPSPKPEEEEQPNPRKYSDNIIKRGTAAKQLVNSFFQENIERARDRNSRAKELDAVLKNPSISDAEKQKEINTLAQKEARFLRFIRTRESPQNFSTIKVIGKGAFGEVRLVQRKTDGKIYALKSLIKSEMFKKDQLAHVRAERDILADSKDNPWLVKLHASFQDSAFLYMLMEFLPGGDLMTMLIKYEIFSEDITRFYMAEIVMAIEAVHKLGFLHRDIKPDNILLDRGGHIKLTDFGLSTGGRKQHENSYYQALLKSNANDKSGNRNSMALNEQINLTVSNRGLVNTWRKSRRHMAYSTVGTPDYIAPEIFLGQGYTYLCDWWSVGAIMFECLVGWPPFCAEDTHDTYRKIVNWRESLYFPDELVLGRDAEDMIRSFLCDANDRLGKEGGAHDGASQIKKHPFFRGVVWDQLRKIRAPFEPKLSSNIDVSYFPIDEIPQEDNTAMHRAHAKQVLPEQDAEMSLPFIGYTYKAFNAFQNS
>XP_013312759_Exophiala_xenobiotica
MDPDHNNRLRLNFQFDTQHNFDAANARMYPTTPSTFPQPIYGGQQQEYPGGLLSPNPTTNNGYFMNQTFSPPSQQAQYQQQYQYHTQGGLQSPQPAYQGNSRPYMVNNNNDGTSGLIQQFSNQDLSATPRSTNINRTPSPATSRPRTAGDARQAQNPYQSHLAPPMPRPSPKPEEEEQPNPRKYSDNIVKRGTAAKQLVNSFFQENIERARDRNSRAKELDAILKNPSISDIEKQKEINILAQKEARFLRFIRTRETPQNFSTIKVIGKGAFGEVRLVQRKTDGKIYALKSLIKSEMFKKDQLAHVRAERDILADSKDNPWLVKLHASFQDSAFLYMLMEFLPGGDLMTMLIKYEIFSEDITRFYMAEIVMAIEAVHKLGFLHRDIKPDNILLDRGGHIKLTDFGLSTGGRKQHENSYYQALLKSNANDKSGNRNSMALNEQINLTVSNRGLVNTWRKSRRHMAYSTVGTPDYIAPEIFLGQGYTYLCDWWSVGAIMFECLVGWPPFCAEDTHDTYRKIVNWRESLYFPDELVLGRDAEDMIRSFLCDANDRLGKDGGAHDGASQIKKHPFFRGVVWDQLRKIRAPFEPKLSSNIDVSYFPIDEIPQEDNTAMHRAHAKQVLPEQDAEMSLPFIGYTYKAFNAFQNS
>XP_007725653_Capronia_coronata
MDPDNGNHNNNNNRLRLNFQFDNQHNYDAANARMYPTTPSTFPQPIYGGQQDYPGGMLSPNPTTTNGYFMNQNQGYGQASQQPQYQQQYQYQSPSGLQSPQPAYQANSRTYMVNNNNNNNDATNGLIQQFSNQDLSATPRGNVNRAPSPATSRPRTAGEGRHAQTPHQNHLAPPVPRPSPSPSPKPEEEEQDPHKYSDNIIKRGTAAKQLVNSFFQENIERARDRNSRAKDLDALLKDPNVSELQKQKEINILAQKEARFLRFLRTKETPQNFQTIKVIGKGAFGEVKLVQRKSDGKIYALKSLIKSEMFKKDQLAHVRAERDILADSKDNPWLVKLHASFQDSAFLYMLMEFLPGGDLMTMLIKYEIFSEDITRFYMAEIVMAIEAVHKLGFLHRDIKPDNILLDRGGHIKLTDFGLSTGGRKQHENSYYQALLKSNATDKAGNRNSMVLNEQINLTVSNRGLMNTWRKSRRHMAYSTVGTPDYIAPEIFLGQGYTYLCDWWSVGAIMFECLVGWPPFCAEDTHDTYRKIVNWRESLYFPEDLVLGREAEDMIRSFLCDAPDRIGREGGAHDGASSIKRHPFFRGVVWDQLRKIRAPFEPRLSSNIDVSYFPIDEIPQEDNSAVHRAHARQVLPEQDAEMSLPFIGYTYKAFNAFQNS
>XP_007734050_Capronia_epimyces
MDPDNNSHNNNNNNRLRLNFQFDTQHNYDAANARMYPTTPSTFPQPIYGGQQDYPGGMLSPNPNTTNGYFMNQGYGQASQQTQYQQQYQYQSPAALQSPQPAYQANTRTYLVNNNNNDGTTGLIQQFSNQDLSATPRGNANRAPSPATSRPRTAGEARQAQGPYQNHLAPPVPRPSPKPEEEEQQNPRKYSDNIIKRGTAAKQLVNSFFQENIERARDRNSRAKDLDALLKDPTASELQKQKEINMLAQKEARFLRFLRTKETPQNFQTIKVIGKGAFGEVKLVQRKSDGKVYALKSLIKSEMFKKDQLAHVRAERDILADSKDNPWLVKLHASFQDSAFLYMLMEFLPGGDLMTMLIKYEIFSEDITRFYMAEIVMAIEAVHKLGFLHRDIKPDNILLDRGGHIKLTDFGLSTGGRKQHENSYYQALLKSNSTDKAGNRNSMALNEQINLTVSNRGLMNTWRKSRRHMAYSTVGTPDYIAPEIFLGQGYTYLCDWWSVGAIMFECLVGWPPFCAEDTHDTYRKIVNWRESLYFPEDLVLGRDAEDMIRSFLCDAADRLGREGGAIDGASSIKKHPFFRGVVWDQLRKIRAPFEPRLSSNIDVSYFPIDEIPQEDNSAVHRAHAKQVLPEQDAEMSLPFIGYTYKAFNAFQNS
>XP_009156428_Exophiala_dermatitidis
MTMDPDNNPNNNNNNNNNNNNLNNNNRLRLNFQFDNQHNYDAANARMYPTTPSTFPQPIYGGQPEYPGGMLSPNPTTTNGYFLNQGYSQANQQAQYQQQYQYQTPAGLQSPQPAYQANSRTYMANNNQNDGTTGLIQQFSNQDLSATPSRGNANRAPSPANSRPRTAGDARQAQAANYQNHLAPPLPRPSPKPEEEEQNPRKYSDNIIKRGTAAKQLVNSFFQENIERARDRNSRAKDLDALLKDPNLSEIQKQKEINTLAQKEARFLRFLRTRETPQNFQTIKVIGKGAFGEVKLVQRKSDGKIYALKSLIKSEMFKKDQLAHVRAERDILADSKDNPWLVKLHASFQDSAFLYMLMEFLPGGDLMTMLIKYEIFSEDITRFYMAEIVMAIEAVHKLGFLHRDIKPDNILLDRGGHIKLTDFGLSTGGRKQHENSYYQALLKSNATDKAGNRNSMALNEQINLTVSNRGLMNTWRKSRRHMAYSTVGTPDYIAPEIFLGQGYTYLCDWWSVGAIMFECLVGWPPFCAEDTHDTYRKIVNWRETLYFPEDLVLGRDAEDMIRSFLCDASDRLGREGGAIDGASSIKRHPFFRGVVWDQLRKIRAPFEPRLSSNIDVSYFPIDEIPQEDNSAVHRAHARQVAPEQDAEMSLPFIGYTYKAFNAFQNS
>XP_013258669_Exophiala_aquamarina
MDHDTNRLRLNFQFDNQHNFDAANARMYPTTPSTFPQPIYGAQQQDYMGGSMLSPNPATNNGYFMNQQYPQQPPQQQQQHPHQQYQQQQYQYQQQQQQQQQASLQSPQPAYQANSRPYMVNNNNDGTSGLIQQFSNQDLSATPRANVNRTPSPANARPRTAGEARQTQNPYQSHLAPPMPRAAPKTEEEEQPNPRKYSDNILKRGTAAKQLVNSFFQENIERARDRNSRAKELDAILKDPNISDLQKQKDIDTLAQKEARFLRFIRTKESPQNFTTIKVIGKGAFGEVKLVQRKSDGKIYALKSLIKSEMFKKDQLAHVRAERDILADSKDNPWLVKLHASFQDAAFLYMLMEFLPGGDLMTMLIKYEIFSEDITRFYMAEIVMAIEAVHKLGFLHRDIKPDNILLDRGGHIKLTDFGLSTGGRKQHENSYYQALLKSNANDKSGNRNSMALNEQINLTVSNRGLVNTWRKSRRHMAYSTVGTPDYIAPEIFLGQGYTYLCDWWSVGAIMFECLVGWPPFCAEDTHDTYRKIVNWRESLYFPDELVLGRDAEDMIRSFLCDAADRLGKEGGAHDGASSIKKHPFFRGVVWDQLRKIRAPFEPKLSSNIDVSYFPIDEIPQEDNSAMHRAHAKQVLPEQDAEMSLPFIGYTYKAFNAFQNS
>XP_016220498_Exophiala_mesophila
MDHDNNRLRLNFQFDNQHNSDAANARMYPTTPSTFPQSIYGGQQQDYMGGIVSPNTANNPGYFMNQGFPQQSPQQQQQQYHQQQQQQQQQQQQQQYQYQQQQANLQSPQPAYQANSRPYMPANNNVNDGTSGLIQQFSNQDLGAAPRPVANRTPSPANSRPRTAADPRQAQNPYQAHLAPPVPSQARTQPKPEEEEVPNPRKYSDNILKRGTAAKQLVNSFFQENIERARDRNSRAKELDAILKDPNTPETTKQKEINTLAQKEARFLRFIRTKESPQNFTTIKVIGKGAFGEVKLVQRKSDGKIYALKSLIKSEMFKKDQLAHVRAERDILADSKDNPWLVKLHASFQDSAFLYMLMEFLPGGDLMTMLIKYEIFSEDITRFYMAEIVMAIEAVHKLGFLHRDIKPDNILLDRGGHIKLTDFGLSTGGRKQHENSYYQALLKSNAHDKSGNRNSMALNEQINLTVSNRGLVNTWRKSRRHMAYSTVGTPDYIAPEIFLGQGYTYLCDWWSVGAIMFECLVGWPPFCAEDTHDTYRKIVNWRESLYFPDELVLGRDAEDMIRCFLCDAADRLGKEGGAHDGATSIKKHPFFRGVVWDQLRKIRAPFEPKLTSNIDVSYFPIDEIPQEDNSALHRAHAKQVLPEQDAEMSLPFIGYTYKAFNAFSNS
>XP_013272133_Rhinocladiella_mackenziei
MEPDHNRLRLNFQFDIQQNFDAANARMYPTTPSTFPQPIYGGQQQEYGGTPTTNNGYFMKQPFPQPSPQSQYQQQYQYQAQGGLQSPQPAYQANSRPYMVNNNNDGTSGLIQQFSNQDLSATPRTNINRTPSPATSRPRTAGEARQAQNPYQSHLAPPMPRPSPKPEEEEQPNPRKYSDNILKRGTAAKQLVNSFFQENIERARDRNSRAKELDAILKNPAIGDLEKQKEINTLAQKEARFLRFIRTKETPHNFQTIKVIGKGAFGEVKLVQRKSDGKIYALKSLIKSEMFKKDQLAHVRAERDILADSKDNPWLVKLHASFQDSAFLYMLMEFLPGGDLMTMLIKYEIFSEDITRFYMAEIVMAIEAVHKLGFLHRDIKPDNILLDRGGHIKLTDFGLSTGGRKQHENSYYQALLKSNANDKSGNRNSMALNEQINLTVSNRGLVNTWRKSRRHMAYSTVGTPDYIAPEIFLGQGYTYLCDWWSVGAIMFECLVGWPPFCAEDTHDTYRKIVNWRESLYFPDELVLGRDAEDMIRSFLCDAADRLGKEGGAHDGASSIKKHPFFRGVVWDQLRKIRAPFEPKLSSNIDVSYFPIDEIPQEDNSAMHRAHAKQNQPEQDAEMSLPFIGYTYKAFNAFQNS
>XP_018001791_Phialophora_attinorum
MDHNDNRLRLNFQFDNQHNFDTSNNRNYPTTPSTFPQPIYGTQAQDYGGAMMSPNPAAQPGYFPTQQYQQQQYSQPQTQQYGYQQNLQQPQQAYQMNARGYPQTDGTTQMIQQFSNQDLGSAPRQGTNRTPSPANAQRPRTAGDARQPPQQYQPHLAPPMPRTASKPEEEEKQDPRKYSDNVIRRGTAAKQLVNWFFQENIDRAKDRNSRARELDAILKDPSVPDVEKIRQQNLLLQKEARFLRFLRTRETASNFTTIKVIGKGAFGEVKLVQRKTDGKIYALKSLIKSEMFKKDQLAHVRAERDILADSKDNPWLVKMHASFQDNAFLYMLMEFLPGGDLMTMLIKYEIFSEDITRFYMAEIVMAIEAVHKLGFFHRDIKPDNILLDRGGHIKLTDFGLSTGGRKQHENSYYQALMRAGGADKAGNRNSMALNEQINLTVSNRGLVNTWRKSRRQMAYSTVGTPDYIAPEIFLNQGYTYLCDWWSVGAIMFECLVGWPPFCAEDTHDTYRKIVNWRESLYFPDELTLGRDAEDMIRQFLCDANDRLGKDGGIYDGANSIKRHPFFRGVVWEKLRSIRAPFEPKLSSNIDVSYFPIDEIPQEDNSAVHRAQAKQVAPEQDAEMSLPFIGYTYKAFNAFQTT
>NP_593165_Schizosaccharomyces_pombe
MDKNDYLHFERNPSLFPKSTLDKVQKTKKYIEHYYKVAVDHAVERNQRRINLEQRLATERGSEERKNRQLRASGEKESQFLRFRRTRLSLEDFSTIKVIGKGAFGEVRLVQKLDTGKIYAMKSLLKTEMFKRDQLAHVKAERDLLVESDSPWVVSLYYAFQDSLYLYLIMEFLPGGDLMTMLINYDTFSEDVTRFYMAECVLAIADVHRMGYIHRDIKPDNILIDRDGHIKLSDFGLSTGFYKQDQSASYMKPRTGNTVKRGQMVDAIWLTMSSKDKMATWKKNRRVMAYSTVGTPDYIAPEIFLQQGYGQDCDWWSLGAIMFECLIGWPPFCSENSHETYRKIINWRETLTFPNDIHLSIEARDLMDRLMTDSEHRLGRGGAIEIMQHPFFTGIDWDHIRETAAPFIPNLKSITDTHYFPVDELEQVPEQPVTQQPASVDPQTLEQTNLAFLGYTYKKFNYLTMKGAL
```
