## Supplementary material for "Coding Sequence Insertions in Fungal Genomes are Intrinsically Disordered and can Impart Functionally-Important Properties on the Host Protein": fasta protein sequences: XP_019330598.1_blasthits_fa.txt

```
>XP_019330598_Candida_albicans
MYSASVTAPVNIATLKYWGKRDKSLNLPTNSSISVTLSQDDLRTLTTASASESFEKDQLWLNGKLESLDTPRTQACLADLRKLRASIEQSPDTPKLSQMKLHIVSENNFPTAAGLASSAAGFAALVSAIAKLYELPQDMSELSKIARKGSGSACRSLFGGFVAWEMGTLPDGQDSKAVEIAPLEHWPSLRAVILVVSDDKKDTPSTTGMQSTVATSDLFAHRIAEVVPQRFEAMKKAILDKDFPKFAELTMKDSNSFHAVCLDSYPPIFYLNDTSKKIIKMVETINQQEVVAAYTFDAGPNAVIYYDEANQDKVLSLLYKHFGHVPGWKTHYTAETPVAGVSRIIQTSIGPGPQETSESLTK
>XP_002416688_Candida_dubliniensis
MYSASVTAPVNIATLKYWGKRDKSLNLPTNSSISVTLSQDDLRTLTTASASPSFEKDQLWLNGKLESLDTPRTQACLADLRNLRASIETPDSPKLSQMKLHIVSENNFPTAAGLASSAAGFAALVTAIAKLYQLPQDMSELSKIARKGSGSACRSLFGGFVAWEMGTSNDGEDSKAVEIAPLDHWPTLKAVILVVSDDKKDTPSTTGMQATVESSDLFAHRISQVVPRRFDQMKSAILAKDFPKFAELTMKDSNSFHAVCLDSYPPIFYLNDTSKQIIKLAEEINRDGVICAYTFDAGPNAVIYYDESNQDKVLAHLYKHFGHVPGWKTHYKAETQTTGVSRIIQTSIGYGPQQTNISLINDKGLPK
>XP_002549983_Candida_tropicalis
MYTASVTAPVNIATLKYWGKRDKNLNLPTNSSISVTLSQDDLRTLTTAAADETFEKDQLWLNGKLESLDTPRTQACLADLRQLRQNVESTNSSLPKLSQMKLHIVSENNFPTAAGLASSAAGFAALITAIAKLFELPQDMSELSKIARKGSGSACRSLFGGFVAWEMGQAADGEDSKAVEVAPLDHWPSMRAVILVVSDDKKDTPSTTGMQATVQTSDLFAHRITEVVPKRFEEMKKSIVEKDFPKFAELTMKDSNSFHAVCLDSYPPIFYLNDTSKRIIKLVEGINKESTIAAYTFDAGPNAVIYYDAANEDKVLSELYKSFGHVQGWKKTYNAETPIQGVSRIIQTSIGQGPQVTKESLINTETGLPN
>XP_003868196_Candida_orthopsilosis
MIYQASVTAPVNIATLKYWGKRDKNLNLPTNSSISVTLSQNDLRTLTTASTSPDFKNDQLWLNGKLESLDTPRTQACLYDLRQLRKQVETQDESLPKLSSYKLHIVSENNFPTAAGLASSAAGFAALISAIAKLYQLPTSSSELSKIARKGSGSACRSLFGGFVAWEMGQLQNGEDSQAVEVAPLSHWPSLKAAILVVSDDKKDTPSTSGMQLTVATSELFKWRVDHVVPHRFEAMKQAILNKDFPQFAQLTMQDSNQFHAVCLDSYPPIFYLNDTSKRIIKLVEKLNADAGETIAAYTFDAGPNAVVYYDEVNEAKVLPALYRHFGHVDGWNGKKFDEQKEEWSGVSRVILTSIGVGPQVTSESLINEEGLPKNTK
>XP_001526620_Lodderomyces_elongisporus
MGQNEDGSDSKAVQISAEEHWPTMRAVILVVNDEKKDTPSTEGMQTTVKTSDLFQHRVTNVVPARFEEMKQAIITKDFPKFAELTMRDSNQFHATCLDSYPPIFYLNDTSKKIIKIVEKINSDAGEVIAAYTYDAGPNAVIYYDEKDEDKVLGAIYARFGSVNGWNGKKYEVAHTAEELSGVSRVILTSIGNGPQISQESLINESGEPKSN
>XP_007372031_Spathaspora_passalidarum
MSVYSASVTAPVNIATLKYWGKRDKELNLPTNSSISVTLSQKDLRTLTTASASSTFKQDELYLNGKLESLESARTQACLGDLRKLRSELESQDDKLEKLSQFKLRIVSENNFPTAAGLASSAAGFAALVYAIAKLYELPQDMSELSKIARKGSGSACRSLFGGFVAWEMGDLENGQDSKAVEVAPVEHWPTLKAAILVVSDDKKDTPSTSGMQATVKTSDLFQHRIKEVVPQRFDEMKQSILNKDFNKFGELTMRDSNSFHAVCLDSYPPIFYLNDTSKKIIKLIHKLNETEGEIIAAYTFDAGPNAVIYYDEANEAKVLGLIHTYFNQVDGWSKADTSKLSKLEIEGTDPEIYKGVSRIILTEIGQGPQITTESLQI
>XP_043047513_Scheffersomyces_spartinae
MTVYTASVTAPVNIAYWGKRDKSLNLPTNSLISVTLSQKDLRTLTSVASSADFTSDKLWLNGTEQTLDTPRTQACLADLRSLRRQLEQNDSTLPKLSEYGLHIVSENNFPTAAGLASSAAGFAALVAAIAKVYQLPHDMTEISKIARKGSGSACRSLFGGYVAWEMGSKEDGSDSRAVEVAPLSHWPSMKAAILVVSDDKKDTPSTVGMQTTVATSDLFQQRITDVVPARFKEMSKAIMDKDFAKFGELTMKDSNSFHAVCLDSYPPIFYLNDTSKKIIKLIHSLNDSEGEIIAAYTFDAGPNAVIYYDSVNEAKVLGLIHKYFGSVPGWDKLDTSSLTPSDIVADDTMYKGVSRIILTEVGPGPQDTTQTLVGENGQKPSPDPNPKPSRPLQIINAAKQRVQPNVQQIITKAKDKVPPNVQQLLLKDNVYTIPNYLTLTRIITTPVIGYCIVKGHNDLGGAIFVYSCITDFVDGYIARNFKNQKSIMGSILDPIADKFLMGICTLSLAYVSAIPGYLALLIIGRDAMLSLMGFFYRWKSLPPGSRNWKNWIDISKPTISVHPNMLSKINTGLQMVYIGGLVLMSGLERVIDPTILGTFYSYFEVVVAITTITSGASYLNKKHFKVIPSPFK
>XP_001386025_Scheffersomyces_stipitis
MSIFTASSTAPVNIATLKYWGKRDTLLNLPTNSSISVTLSQNDLRTLTTAAASEAFEKDQLWLNGKLESLDSVRTQACLADLRRLRAEVETSDASLPKLSQFKLHIVSENNFPTAAGLASSAAGFAALVSAIAKLYKLPQNMSELSKIARKGSGSACRSLFGGFVAWEMGELENGEDSKAVEVAPLSHWPTMKAAILVVSDDKKDTPSTSGMQQTVATSDLFQHRITEVVPKRFEEMKRAIAANDFETFGELTMKDSNSFHAVCLDSYPPIFYLNDTSKQIIKLVHRLNEQEGKIIAAYTFDAGPNAVIYYDEVNEAKVLGLLYSYFGAVGGWEKHEEVAAYKKVTIDGTNPDIYKGISRIILTSIGTGPQETEESLINADGTPKVA
>XP_020062055_Suhomyces_tanzawaensis
MTVHTATCTAPVNIATLKYWGKRDKSLNLPTNSSISVTLSQDDLRTLTSAAASADFQEDQLWLNGALESLDSPRTKACLADLRALRAAVESADASLPKLSQYHLHIVSENNFPTAAGLASSAAGFAALVSAIASLYELPQDMSELSKIARKGSGSACRSLFGGFVAWEMGALEDGLDSKAVEVAPLAHWPTMKAAILVVSDDKKDTPSTTGMQSTVATSDLFQHRIHEVVPKRFEEMKKAIVNKDFETFGELTMKDSNSFHAVCLDSYPPIFYLNDTSKKIIKLVHKLNELEGHIIAAYTFDAGPNAVIYYDEANEAKVLGTLHKYFAQVQGWDKKDASALNGGVDIDGVDPEIYKGVSKIILTSIGQGPQKSTQSLINEQGLPKN
>XP_020075439_Hyphopichia_burtonii
MTVYTASTTAPVNIATLKYWGKRDKSLNLPTNSSISVTLSQNDLRTLTSVATSESFTEDKLWLNGKQESINSPRTKACLDDLKKLRVELEEKNSSLPKLSQWGLHIVSENNFPTAAGLASSAAGFAALVVAISKLYKLPQDMSEISKIARKGSGSACRSLFGGYVAWDMGVKENGEDSKAIEVAPINHWPNMKAAILVVSDDKKDTPSTSGMQTTVATSDLFQWRIKEVVPKRYEEMKQSILDKDFAKFGDLTMKDSNSFHSVCLDSSPPIFYLNDTSKKIIKLIHALNEQEGKIIAAYTFDAGPNAVVYYEEENESKVLGLLYKFFNKVTGWDKIDSSKLITDTDIVTDPEIYKGVSRIILTKVGDGPQDTEESLVNDQGLPK
>XP_015466726_Debaryomyces_fabryi
MTVYTASATAPVNIATLKYWGKRDKSLNLPTNSSISVTLSQNDLRTLTSVAASEDFKEDKLWLNGKLESLESERTKACLADLRSLRQELESKDSSIPKLSQFGLHIVSENNFPTAAGLASSAAGFAALVVSIAKLYQLPQNMSEISKIARKGSGSACRSLFGGYVAWEMGQETNGEDSKAVEVAPLSHWPNMKAAILVVSDDKKDTPSTSGMQTTVATSDLFQWRIKEVVPKRFDEMKESILRKDFATFGDLTMKDSNSFHAVCLDSTPPIFYLNDTSKKIIKLIHELNKREGKIIAAYTFDAGPNAVIYYEQENELKVLGLIYKYFNKVNGWEKLDTKTLDTSSDIQADPELYKGVSKIILTEVGQGPQDSTESLINDKGLPKAVAN
>XP_456912_Debaryomyces_hansenii
MTVYTSSATAPVNIATLKYWGKRDKSLNLPTNSSISVTLSQNDLRTLTSVAASEDFKEDKLWLNGKLESLESERTKACLADLRTLRKELESNDSSIPKLSQFGVHIVSENNFPTAAGLASSAAGFAALVVSIAKLYELPQNMSEISKIARKGSGSACRSLFGGYVAWEMGQETNGEDSKAVEVAPLSHWPNMKAAILVVSDDKKDTPSTSGMQTTVATSDLFQWRIKEVVPKRFDDMKDSILRKDFATFGDLTMKDSNSFHAVCLDSTPPIFYLNDTSKKIIKLIHELNKREGKIIAAYTFDAGPNAVIYYEQENESKVLGVIYKYFSKVSGWEKLDTKTLDTTSDIQADPELYKGVSKIILTEVGQGPQGSSESLINDKGLPKAVAN
>XP_006686868_Yamadazyma_tenuis
MTVYQASATAPVNIATLKYWGKRDKTLNLPTNSSISVTLSQDDLRTLTTASCSADFEQDQLWLNGALESLSSERTQACLKDLRTLRKGVEHKDASLPKLSEYKLHIVSENNFPTAAGLASSAAGFAALVFSIAKLYQLPQDLSEISKIARKGSGSACRSLFGGYVAWEMGESPDGEDSKAVEVAPLEHWPNMKALILVVSDDKKDVPSTSGMQSTVATSDLFNHRINELVPQRFEEMKSAILKKDFPTFAELTMKDSNSFHAVCLDSFPPIFYLNDTSKKIIKLIHKINEIEGKTIVAYTYDAGPNAVLYYEAENEDKILSGLKPYFENIQGFKQPQTVTSFDFKSFIPEITGVSKIIATKIGEGPKETSISLINESGLPK
>XP_001487718_Meyerozyma_guilliermondii
MEGTDPSLPQLSKWKLHIVSENNFPTAAGLASSAAGFAALVVAIAKLFKLPQDMSEISKIARKGSGSACRSLFGGYVAWEMGDLENGEDSKAVEVAPVSHWPTMKAAILVVSDDKKDTPSTSGMQTTVATSDLFEHRIKNVVPARFEEMKKSIHDKNFEVFGKLTMQDSNSFHAVCLDSYPPIFYLTDTSKKIIKLVHQLNDAEGKIIAAYTFDAGPNAVIYYEQQNESKVLGLIHKHFSLIPGWDKVDTSKLETVDIAADENIHKGVSKLILTLVGLGPQETSESLISKTGEPLST
>XP_018711515_Metschnikowia_bicuspidata
MSVFTASTTAPVNIATLKYWGKRDKTLNLPTNSSISVTLAQEDLRTLTSVATSSSFTKDNLWLNGKEEGIKGDRTVACLKDLRKLRKKMEAADGSLPKFSEWGLHIVSENNFPTAAGLASSAAGFAALVVAIAKLYELPQLMSEISKIARKGSGSACRSLFGGYVAWEMGESADGEDSKAVEVAPLEHWPSMKAAILVVSDDKKDTPSTTGMQTTVATSDLFQWRIKEVVPKRFKQMKQSIIERDFQTFGDLTMKDSNSFHAVCLDSSPPIFYLNDTSKKIIKLVHLLNEQEGKIIAAYTFDAGPNAVIYYEQQNEKKVLGLIHKYFHQVSGWEKVAADVASFEDSSIQFDTEAYKGVSKIILTKIGLGPQETSQSLVNEQGLPK
>XP_002616213_Clavispora_lusitaniae
MTVFTASTTAPVNIATLKYWGKRDKTLNLPTNSSISVTLAQEDLRTLTSVATSEEFSKDNLWLNGVEEGIKGERTIACLKDLRRLRKELEEQDSSLPKLSEWGLHIVSENNFPTAAGLASSAAGFAALVVAIAKLYKLPQSMSEISKIARKGSGSACRSLFGGYVAWEMGDLENGEDSKAVEVAPLEHWPTMKAAILVVSDDKKDTPSTTGMQSTVATSDLFQWRIKEVVPKRFEQMKKSIAERDFQTFGELTMKDSNSFHAVCLDSYPPIFYLNDTSKKIIKLIHKLNEQEGKIIAAYTFDAGPNAVIYYEEENVTKVLGLIHKYFHQVPGWEKIADKVNGFEDSTIEFDTDAYKGVSRIILTKIGSGPQETTQSLVNEKGLPK
>XP_025344126_Candida_haemuloni
MTVYTASATAPVNIATLKYWGKRDKTLNLPTNSSISVTLDQQDLRTLTSAATSADFKKDNLWLNGKEEGIKGERTIACLKDLKKLRKELEDSDSSLPKFSEWGVHIVSENNFPTAAGLASSAAGFAALVSAIAKLYKLPQSMSEISKIARKGSGSACRSLFGGYVAWEMGDAADGSDSKAVEVAPVDHWPSMKAAILVVSDDKKDTPSTTGMQSTVATSDLFQYRIKDVVPKRFEEMKQAIQERNFEVFGDLTMKDSNSFHAVCLDTVPPIFYLNDTSKKIIKLIHKLNEQEGKIIAAYTFDAGPNAVVYYEEQNENKVLGLIHKYFHQVPGWEKVANTKSNFVDSDIEFDNEAYKGVSRIILTQVGPGPQETSQTLVNDSENITKDESIDIKQPLKIPTPQEISSQIYTVPNILTMTRIATTPFIGYFIATGQSTPAIALFIYSCATDFVDGFIARKYNLKSVLGSILDPAADKFLMTVCTVALSAQHVMPWYAATLILGRDVMLSFIGFYVRWRSLPPPKTFKRFADLSIPTHTVHPNLLGKVNTALQMFYIGGLVLLPWFDEATGLHDTSALVFEYFGYLVTATTFCSGVSYLVGRNGAKLLGK
>XP_024713855_Candida_pseudohaemulonis
MSVYTASATAPVNIATLKYWGKRDKTLNLPTNSSISVTLDQQDLRTLTSAATSADFQKDNLWLNGKEEGIKGERTIACIKDLKRLRKELEDADSSLPKFSEWGVHIVSENNFPTAAGLASSAAGFAALVLAIAKLYKLPQLMSEISKIARKGSGSACRSLFGGYVAWEMGEAQDGLDSKAVEVAPVDHWPLMKAAILVVSDDKKDTPLTTGMQSTVATSDLFQYRIKEVVPKRFEEMKKAIQERDFEVFGDLTMKDSNSFHAVCLDSVPPIFYLNDTSKKIIKLIHKLNEQEGKIIAAYTFDAGPNAVIYYEEHNENKVLGLIHKYFHQVPGWDKVAHKKANFKDSDIEFDTEAYKGVSRIILTKIGPGPQDTNQALVNEQGLPK
>XP_025336448_Candida_duobushaemulonis
MSVYTASATAPVNIATLKYWGKRDKTLNLPTNSSISVTLDQQDLRTLTSAATSADFQKDNLWLNGKEEGIKGERTIACIKDLKRLRKELEDADSSLPKFSEWGVHIVSENNFPTAAGLASSAAGFAALVSAIAKLYKLPQSMSEISKIARKGSGSACRSLFGGYVAWEMGDAQDGSDSKAVEVAPVDHWPSMKAAILVVSDDKKDTPSTTGMQSTVATSDLFQYRIKEVVPKRFEEMKKAIQERDFEVFGDLTMRDSNSFHAVCLDSVPPIFYLNDTSKKIIKLIHKLNEQEGKIIAAYTFDAGPNAVIYYEEHNENKVLGLIHKYFHQVPGWDKVADKKANFQDSTIEFDTEAYKGVSRIILTKIGPGPQETNQALVNEQGLPK
>XP_028891978_Candida_auris
MSIFTASATAPVNIATLKYWGKRDKTLNLPTNSSISVTLDQNDLRTLTSAATSPDFKSDNLWLNGKEEGIKGERTIACLRDLKKLRKELEDQNPSLPKLSEWGLHIVSENNFPTAAGLASSAAGFAALVSAIAKLYELPQSMSEISKIARKGSGSACRSLFGGYVAWEMGDKEDGSDSKAVEVAPVDHWPSMKAAILVVSDDKKDTPSTTGMQSTVATSDLFQYRIKEVVPKRFEDMKKAIQDRDFEVFGDLTMKDSNSFHAVCLDSVPPIFYLNDTSKKIIKLIHKLNEQEGKIVAAYTFDAGPNAVVYYEEQNENKVLGLIHKYFSKVPGWEKVTEKKSQFIDSNIEFDTDAYKGVSRIILTGIGPGPQSTDQSLVNDKGLPK
>NP_014441_Saccharomyces_cerevisiae
MTVYTASVTAPVNIATLKYWGKRDTKLNLPTNSSISVTLSQDDLRTLTSAATAPEFERDTLWLNGEPHSIDNERTQNCLRDLRQLRKEMESKDASLPTLSQWKLHIVSENNFPTAAGLASSAAGFAALVSAIAKLYQLPQSTSEISRIARKGSGSACRSLFGGYVAWEMGKAEDGHDSMAVQIADSSDWPQMKACVLVVSDIKKDVSSTQGMQLTVATSELFKERIEHVVPKRFEVMRKAIVEKDFATFAKETMMDSNSFHATCLDSFPPIFYMNDTSKRIISWCHTINQFYGETIVAYTFDAGPNAVLYYLAENESKLFAFIYKLFGSVPGWDKKFTTEQLEAFNHQFESSNFTARELDLELQKDVARVILTQVGSGPQETNESLIDAKTGLPKE
>XP_018219912_Saccharomyces_eubayanus
MSIHTASVTAPVNIATLKYWGKRDTKLNLPTNSSISVTLSQDDLRTLTSAAAAPEFERDTLWLNGEPHSIDNERTQNCLHDLRQLRKELESKDASLPPLSQWKLHIVSENNFPTAAGLASSAAGFAALVSAIAKLYQLPQSTSEISRIARKGSGSACRSLFGGYVAWEMGTAQDGHDSMAVQIADSSDWPQMKACVLVVSDIKKDVSSTQGMQLTVATSELFKERIEHVVPNRFEIMRKAIIEKDFATFAKETMMDSNSFHATCLDSFPPIFYMNDTSKGIISWCHSINQYYGETIVAYTFDAGPNAVLYYLAENELKLFAFIYKLFGSVPGWDKKFTVEQLDAFNQQFDSAKFTVRELDLELQKGVARVILTQVGSGPQESKESLIDAKTGLPKK
>XP_033768975_Saccharomyces_paradoxus
MRQGCSNSQTVSPSTMTIHTSSVTAPVNIATLKYWGKRDTKLNLPTNSSISVTLSQDDLRTLTSAATAPEFESDTLWLNGEPHSIDNERTQNCLHDLRQLRKEMESKDASLPTLSQWKLHIVSENNFPTAAGLASSAAGFAALVSAIAKLYQLPQSTSEISRIARKGSGSACRSLFGGYVAWEMGKAEDGHDSMAVQIADSSDWPQMKACVLVVSDIKKDVSSTQGMQLTVATSELFKERIEHVVPKRFEVMRKAIVEKDFAAFAKETMMDSNSFHATCLDSFPPIFYMNDTSKRIISWCHTINQFYGETIVAYTFDAGPNAVLYYLAENESKLFAFIYKLFGSVPGWDKKFTSEQLEAFNHQFESSNFTTRELDLELQKGVARVILTQVGSGPQETKESLIDAKTGLPK
>XP_003673492_Naumovozyma_castellii
MSIHVASVTAPVNIATLKYWGKRDKQLNLPTNSSISVTLSQDDLRALTSVAASPTFTADRLWLNGKEEATVSNERTQACLSELRKLRQELEGKDTKLPKLSQWNLHIVSENNFPTAAGLASSAAGFAALVAAIAKLYKLEQSMSDLSRIARQGSGSACRSLFGGFVAWEMGEKQDGSDSQAVQVSTLDQWPNMKAAILVVSQAKKDTSSTTGMQLTVKTSDLFKERVAHVVPKRFIEMKGAINAKDFEKFAELTMKDSNSFHATCLDSFPPIFYMNDTSKKIIKLCHLINEFYKETIVAYTFDAGPNAVLYYLEENEGKLFAFVYHLFNKVEGWEKKYSQDQLNQFSSLFEDDIVPILKNSLDEEIYKGISRIILTKVGPGPQSTNECLIEESTGLPKSM
>XP_003672668_Naumovozyma_dairenensis
MSNQRTINCLKALRDLRYQLELKDSKLPTLSKWKLHIVSENNFPTAAGLASSAAGFAAFVVAIAKLYQLPQSMSELSKIARQGSGSACRSLFGGFVAWEMGQLEDGSDSMAVPVNELNDWSSMKAIILVVSDSKKDTSSTMGMQLTVKTSDLFQERVKTVVPKRFVQMKEAIINKDFATFAELTMKDSNSFHATCLDSFPPIFYMNDTSRKIIKLCHKINEYYGESVVAYTFDAGPNAVLYYLEENENKLLPFIYKSFNQVPGWDSKYTSNDLQDFLKNFQESILPKFAEHNELDEEVHKGVSRVILSRVGAGPQSTDKCLIDSSTGLPK
>XP_003956599_Kazachstania_africana
MSIHIASTTAPVNIATLKYWGKRDADLNLPTNSSISVTLSQDDLRTLTSVATSESFNKDTLWINGKEESLDSKRTQDCLKDLRSLREEMEVNDKSLPRFSQWKLHIVSENNFPTAAGLASSAAGFAALVVAIAKLYQLPQSMSELSKIARKGSGSACRSLFGGYVAWEMGQLANGEDSMAVPVASMDEWPEMKAAILVVSDVKKDTPSTQGMQLTVHTSDLFKERINNVVPRRFEEMKTAIRNKNFKEFAELTMKDSNSFHATCLDSYPPIFYMNDTSKKIIRLIHSINEFFGEVIVAYTFDAGPNAVLYYLEKDEAKIFAFIYTLLKKVEGWANKYTEPELQSFEKLFVEYKDKITFQMDSELYEGINRVILTKVGSGPQSTNECLIDESTGSPK
>XP_022464025_Kazachstania_naganishii
MSIHVASITAPVNIATLKYWGKRDADLNLPTNSSISVTLSQDDLRTLTSAACSAQFTEDKLWLNGEEESLGSKRTQDCLADLRQMRQQMEQADSALEPMSQWKLHIVSENNFPTAAGLASSAAGFAALVTAIAKLYSLPQDMSELSMVARKGSGSACRSLFGGFVAWEMGQLADGTDSKAVQVASREQWPEMKAVILVVSDEKKDTSSTQGMQLTVRTSDLFQERIKTVVPQRFDEMKRAIVARDFEMFAELTMKDSNSFHATCLDSYPPIFYINDTSKKVIRLCHAINAYFNRNVVAYTFDAGPNAVMYYLQENESKLLPFFYPLLSTVEGWGTKFTAETLQGFENTFNTQYKADFPAMLDPKLAEGISRIIPTQVGTGPQETNECLIDPATGLPK
>XP_445335_Candida_glabrata
MTYVASTTAPVNIATLKYWGKRDAKLNLPTNSSISVTLAQEDLRTLTSAATSSEFKEDKLWLNGKEESLSSERTQNCLADLRALRRQLEEKDSSLPPMSQWKLHIVSENNFPTAAGLASSAAGFAALVMAIAKLYELPQSASDISKIARKGSGSACRSLFGGYVAWEMGEKADGSDSKAVEVAPLEHWPNMKAAVLVVSADKKDTPSTSGMQLTVNTSDLFKERITNVVPKRFEAMKKAILDKDFPTFAELTMKDSNSFHATCLDSFPPIFYINDTSKKIIKLCHLINEFYGETIVAYTYDAGPNSVLYYLEENEEKLFAFIYTLFSKVDGWQSKYNSEELSKFTSTFNNQVKGKFQFDLDDTIQENVSRVILTRVGPGPQDTKECLINEETGLPK
>XP_004181477_Tetrapisispora_blattae
MTIYIANSTAPVNIATLKYWGKRDVELNLPTNSSISVTLDQEDLKTFTSVATSKDIVDDSLWLNGEKQAIENNKRLRNCLIDLRLQRRALEDNDSTLPKLSTLGLNIVSENNFPTAAGLASSASGFAALVYTIAKLYQLKISSSDLSLIARKGSGSACRSLLGGFVAWDMGNLEDGSDSKAFEIASKEHWPEMKAAILVVSDLKKDIPSTSGMQLTVKTSTLFKERIDSIVPDRFKKMQTAICSKDFETFANLTMMDSNSFHAVCLDSFPPIFYLTDTSKMIIKLIHLINEFYNETIVAYTFDAGPNAVLYYLEKNEVKLMSFIYTFFSALPGWDEKFGKDQLLHFTSNYSENIKPRLSINIDSKLFENVRKVILTRVGPGPQDTNETLIDDKTGYPKSIK
>XP_003688208_Tetrapisispora_phaffii
MTLHVASATAPVNIATLKYWGKRDKDLNLPTNSSISVTLSQDDLRTLTSVACGPELQEDKLWLNGKEESLGSERTQNCLKDLRDLRAKMEASDSSMPTMSQWKLHIVSENNFPTAAGLASSAAGFAALVVAITKVFQLKEDYSEISKIARKGSGSACRSLFGGYVAWEMGQSIDGSDSKAVPVSTKEDWPNMKAAVLVVSDVKKDTPSTSGMQLTVKTSDLFQERIKNVVPKRFEEMKKSIVEKDFATFADLTMKDSNSFHATCLDSYPPIFYMNDTSRKIIRLVHNINAFYNETIVAYTYDAGPNAVLYYLEENEEKLFAFIYKYFNKVSGWDTKYNASELQNFLKKFDAVEEKLNFQTDEDIYKGVSRVILTRVGDGPQSTDQCLINKETGLPN
>XP_001646609_Vanderwaltozyma_polyspora
MVYVASTTAPVNIATLKYWGKRDKDLNLPTNSSISVTLAQEDLRTLTSAATDEGFTQDKLWLNGKEESLDSARTQQCLADLRGLRQQVEAQDPQAPKMSQWKLHIVSENNFPTAAGLASSAAGFAALVVAIAKLYQLPQDYSEISKIARKGSGSACRSLFGGYVAWEMGENLDGSDSKAVEVAPLNHWPNMKAAILVVSDMKKDTPSTSGMQLTVKTSDLFQERIKNVVPQRFEEMKQAIRNKDFPTFADLTMKDSNSFHATCLDSYPPIFYMNDTSRKIIRLVHSINAFYNETIVAYTYDAGPNAVLYYLEENESKLFAFIYKLFDKVSGWETKYTEAELNDFLKEFDQSVSPKLDFELDDEIYRGVSRVILTRAGPGPQDTTECLIDENTGLPK
>XP_003679320_Torulaspora_delbrueckii
MTLYFASTTAPVNIATLKYWGKRDKDLNLPTNSSISVTLAQDDLRTLTSVCTGPELTDDKLVLNGKEESLASERTQNCLKDLRQLRKELENSDAKLPKFSEWKLTIVSENNFPTAAGLASSAAGFAALVVAIAKLYQLPQSLSEISKIARKGSGSACRSLFGGYVAWEMGNETDGSDSKAVEVAPMAHWPDMKAAILVVSASKKDTPSTSGMQLTVKTSDLFKERVRDVVPRRFEEMKKSIREKNWPLFAELTMKDSNSFHATCLDTFPPIFYMNDTSKKIIKLCHQINAFYNETVVAYTFDAGPNAVLYYLKENEHKLFAFIYRTFNKVSGWETKFSSDELAQFIKHFDTTVAKDLDFEIDDELCQGVSKVILTQVGPGPQPTDECLIDTATGLPK
>XP_037142554_Zygotorulaspora_mrakii
MTLFVASTTAPVNIATLKYWGKRDKTLNLPTNSSISVTLSQEDLRTLTSVCTGPEITEDKLWLNGSEESLKSERTQNCLADLRKLRMKLEDEDSNLPKMSKWNVVIVSENNFPTAAGLASSAAGFAALVMAIAKLYELPDSLSEISKIARKGSGSACRSLLGGYVAWEMGEKADGSDSKAVQIAPMEHWPNMKAAILVVSASKKDTPSTSGMQLTVGTSDLFQHRIKDVVPHRFVEMKQAVLEKDWPTFAELTMKDSNSFHATCLDSFPPIFYMNDVSKGIIKLCHFINAFYNETIVAYTFDAGPNAVLYYLEENESKLFAFIYELFAEVPGWDSKFSKDELTQFLSDFDSKISNQLKVELDKELYKGVTKVILTHIGPGPQSTDECLIDTKTGLPK
>XP_002497180_Zygosaccharomyces_rouxii
MVYHIASTTAPVNIATLKYWGKRDKALNLPTNSSISVTLSQEDLRTLTSAATGPELKQDKLWLNGKEESLESERTQQCLKGLRKLRKELEDKDSNLPKFSNWGLHIVSENNFPTAAGLASSAAGFAALVVAIARLYQLPQSMSELSEIARQGSGSACRSLFGGYVAWEMGEKEDGSDSKAVEISPLEHWPQMKAAILVVNASKKDTPSTSGMQLTVKTSELFQERVKNVVPQRFTHMKEAIEHKNWPKFAELTMKDSNSFHATCLDSYPPIFYMNDTSKKIIKLCHAINEFYGKTVVAYTFDAGPNAVLYYLQENEAKLFAFIYKLFDKVPGWETKFSNQDLQEFLSVYEKDVSGKLPFELDDEVQNGVSRVILTQVGPGPLSTKESLIDENTGLPK
>XP_003645059_Eremothecium_cymbalariae
MEVQDPSLPPFSKWKLHIVSENNFPTAAGLASSAAGFAALVMAVARLYQLPQDESELSKIARKGSGSACRSLYGGYVAWEMGELEDGSDSKASQIADVDHWPEIKAAILVVSADKKDTPSTSGMQLTVNSSDLFQQRIQNVVPNRYEEMTKAIIDKDFPKFAELTMKDSNSFHATCLDSFPPIFYMNDTSKKIVKLCHLINEYYKENIVAYTFDAGPNAVLYYLAENETRLFAFIYTVFQNNNGWEVKYTRKQLDEFLAKFSTCIKDNLACNLDDDLHKCVTRVILTSVGPGPQLTEDSLINPETGLPK
>NP_986435_Eremothecium_gossypii
MSIYVASTTAPVNIATLKYWGKRDSMLNLPTNSSISVTLSQEDLRTLTSAATGPELAEDRLWLNGKPESLGNARTQQCLADLRALRRALETEEPDLPRMSEWKLHIVSENNFPTAAGLASSAAGFAALVVAVAKLYGLPQDYSEISKIARKGSGSACRSLYGGYVAWEMGAEADGSDSRAVQIADVEHWPEMRAAILVVSADRKDTPSTSGMQQTVHTSDLFKERVATVVPRRYGEMAAAIRARDFATFARLTMQDSNSFHATCLDSFPPIFYMNDTSRRIVKLCHLINEFYNETIVAYTFDAGPNAVLYYLAENEARLCGFLSAVFGANDGWETTFSTEQRATFAAQFDECVRGKLATDLDDELHRGVARLIFTKVGPGPQDTKSSLIDPETGLPR
>XP_455548_Kluyveromyces_lactis
MSIYSASTTAPVNIATLKYWGKRDKVLNLPTNSSISVTLSQEDLRTLTTATTSPDFAKDQLWLNGKEESLASERTQHCLQDLRQLRRELEEKDSSLPTFSQWKLHIASENNFPTAAGLASSAAGFAALIKAIAKLYELPQSESELSKIARKGSGSACRSLFGGYVAWEMGKLEDGSDSKAVEIGSLNHWPEMKAAILVVSADKKDTPSTSGMQLTVKTSDLFQERINNVVPKRFEQMKKSILEKDFPTFAELTMKDSNSFHATCLDSYPPIFYLNDTSKKVIKLCHAINEFYNETVVAYTFDAGPNAVLYYLEQSEDKLFAFLYHLFQNVSGWESKFTKEQLSQFNAKFDEIKDDVSFYLDSELHQGVTRVILTRVGPGPQDTDLSLIDSATGLPSN
>XP_022674578_Kluyveromyces_marxianus
MTVYSASTTAPVNIATLKYWGKRDKVLNLPTNSSISVTLSQEDLRTLTTATTSPEFEKDQLWLNGKEESLGSERTQHCLQDLRQLRRELEEKDASLPKFSEWKLHIASENNFPTAAGLASSAAGFAALIKAIAKLYELPQSDSELSKIARKGSGSACRSLFGGYVAWEMGELEDGSDSKAVEIGSLDHWPEMKAAILVVSADKKDTPSTSGMQLTVKTSDLFQERINRVVPERFIQMKKSIVEKDFPTFAELTMKDSNSFHATCLDSFPPIFYLNDTSKKIIKLCHAINEFYNETVVAYTFDAGPNAVLYYLEQNEEKLFAFLHPLFQSVEGWESKYTKDQLSQFDAKFETLKNNVNFYLDYELHTGVTKVILTRVGPGPQDTDLSLIDTQTGLPNK
>XP_022627328_Lachancea_lanzarotensis
MTIYTASTTAPVNIATLKYWGKRDKKLNLPTNSSISVTLAQDDLRTLTSVATSESFSEDQLWLNGKLESLESERTQNCLQDLRDLRSKLELSDKNAIPMSKWKLHIVSENNFPTAAGLASSAAGFAALVAAIAKLYELPESASEISKIARKGSGSACRSLFGGYVAWEMGTKADGSDSKAVEVASREHWPEMKAAILVVSDAKKDTPSTSGMQLTVATSDLFQERIQNVVPKRFEQMKQAIVSRDFPLFAELTMRDSNSFHATCLDSYPPIFYMNDTSRQIVKLCHQINAFFNETVVAYTFDAGPNAVLYYLQHNETKLMAFIYQVFGQNQGWELKFSAQDLSAFKDYFADNIADELAFEIDENLHKNISRVILTQVGPAPQNTEECLIDTTTGNPK
>XP_002551773_Lachancea_thermotolerans
MSIYTASTTAPVNIATLKYWGKRDKTLNLPTNSSISVTLAQEDLRTLTSVATSESFTEDQLWLNGQPESLQGERTQHCLQDLRNLRSRIEAQDSSLPRMSQWKLHIVSENNFPTAAGLASSAAGFAALVMAIAKLYQLPDSHSEISKIARKGSGSACRSLFGGYVAWEMGSEPDGSDSKAVEVAPQSHWPEMKAAILVVSADRKDTPSTSGMQHTVATSDLFQERIRNVVPKRFEEMKQAIQDRDFTRFAELTMRDSNSFHATCLDSFPPIFYMNDTSRKIVKLCHQINAFYDETIVAYTFDAGPNAVLYYLQENEAKLMAFVHHVFQKNSGWDTKFSQNDLEKFSEVFKTRVAPEVAFEFDEELYKGVSRVILTQVGPGPQDTTECLINKSTGYPN
>XP_020060104_Aspergillus_aculeatus
MTASADSPVYRATTTAPVNIAVIKYWGKRDAVLNLPTNSSLSVTLSQRSLRTLTTASCSAIYPAQDELILNGKPQDIQSSKRTLACLSSLRAHRKEVEAADSSLPKLSALPLRIVSENNFPTAAGLASSAAGFAALVRAVADLYQLPQSPRDLSRIARQGSGSACRSLMGGYVAWRAGTLEDGSDSLAEEVAPASHWPEMRAIVLVVSAEKKDVPSTEGMQTTVATSNLFATRANTVVPERMAAIETAIQSRDFPAFAEITMRDSNGFHATCLDSWPPIFYMNDVSRAAVRLVHDINRAVGRTVCAYTFDAGPNAVIYYLEKETELVAGTIKAILGTKADGWEGPFYEPMKDLSAPGVALDKVDSRAVEVLKDGVSRVILTGVGEGPVSVTDHLVSEKGDVLSH
>XP_001271604_Aspergillus_clavatus
MAAADSSVYRATTTAPVNIAVIKYWGKRDATLNLPTNSSLSVTLSQRSLRTLTTASCSAIYPTADELILNGKPQDIQSSKRTLACLSSLRSLRQALESTDSSLPKLSTLPLRIVSENNFPTAAGLASSAAGFAALVRAVANLYQLPQSPRELSRIARQGSGSACRSLMGGYVAWRAGELEDGSDSLAEEVAPASHWPEMRAIVLVVSAEKKDVPSTEGMQTTVATSSLFATRATSVVPERMAAIETAILNKDFPAFAELTMRDSNGFHATCLDSWPPIFYMNDVSRAAVRIVHDINRAIGRTVCAYTFDAGPNAVIYYLEKDSELVAGTVKAILTTNTDGWNGPFYDILKDVTAPGVSLDKIDSRAVEVLKEGVSRVILTGVGEGPVSVEDHLVSATGDVLSH
>XP_001267313_Aspergillus_fischeri
MAATSDHTVYRATTTAPVNIAVIKYWGKRDASLNLPTNSSLSVTLSQRSLRTLTTASCSAIYPAADELILNGKPQDIQSSKRTLACLSNLRSLRQALENADPSLPKLSALPLRIVSENNFPTAAGLASSAAGFAALVRAIADLYQLPQSPLELSRIARQGSGSACRSLMGGYVAWRAGEREDGSDSLAEEVAPASHWPEMRAIILVVSAEKKDVPSTEGMQTTVATSSLFATRAASVVPERMAAIETAIQNKDFATFAEITMRDSNSFHATCLDSWPPIFYMNDVSRAAVRLVHDINRAVGRTVCAYTFDAGPNAVIYYLEKDSEVVAGTVKAILGPNTEGFDGPFYDILKNVTASVVPLENVDSRAVEVLKNGISRVILTGVGEGPISVEDHLVSATGDILAS
>XP_041144611_Aspergillus_flavus
MAAPSDSTVFRATTTAPVNIAVIKYWGKRDATLNLPTNSSLSVTLSQRSLRTLTTASCSAKYPTADELILNGKPQDIQSSKRTLACLSNLRSLRQELEAADSSLPRLSTLPLRIVSENNFPTAAGLASSAAGFAALVRAVADLYQLPQSPRDLSRIARQGSGSACRSLMGGYVAWRAGTLADGSDSLAEEVAPESHWPEMRALILVVSAEKKDVPSTEGMQTTVATSNLFATRAESVVPERMAAIETAIQNRDFPAFAEITMRDSNGFHATCLDSWPPIFYMNDVSRAAVRLVHDINRAVGRTVCAYTFDAGPNAVIYYLEKDSELVAGTVKAILGASSEGWDGPFYEPLKSFTAPGVALDKVDSRAVDVLKDGVSRVILTGVGEGPVSVNDHLVSETGDILSN
>XP_752113_Aspergillus_fumigatus
MAATSDRTVYRATTTAPVNIAVIKYWGKRDASLNLPTNSSLSVTLSQRSLRTLTTASCSAIYPAADELILNGKPQDIQTSKRTLACLSNLRSLRQALENADPSLPKLSTLPLRIVSENNFPTAAGLASSAAGFAALVRAVADLYQLPQSPLELSRIARQGSGSACRSLMGGYVAWRAGEREDGSDSLAEEVAPASHWPEMRAIILVVSAEKKDVPSTEGMQTTVATSSLFATRAASVVPERMAAIETAIQNKDFATFAEITMRDSNSFHATCLDSWPPIFYMNDVSRAAVRLVHDINRAVGRTVCAYTFDAGPNAVIYYLEKDSEVVAGTIKAILGPNTEGFDGPFYDILKNVTASVVPLEKVDSRAVEILKNGISRVILTGVGEGPISVEDHLVSATGDILAS
>XP_662018_Aspergillus_nidulans
MAAVSESPVYRATTTAPVNIAVIKYWGKRDATLNLPTNSSLSVTLSQRSLRTLTTASCSASYPAADELTLNGKPQDIQSSKRTLACLASLRAHRQELESADPSLPKLSTLPLRIVSENNFPTAAGLASSAAGFAALVRAVADLYKLPQSPTELSRIARQGSGSACRSLMGGYVAWRAGELADGSDSLAEEVAPQAHWPEMRALILVVSAEKKDVPSTTGMQTTVATSELFATRANAVVPARMAAIETAIQNRDFPAFAEITMRDSNGFHATCLDSWPPIFYMNDVSRAAVRLVHDINNAVGRTVCAYTFDAGPNAVIYYLEKDSNLVAGTFKSILGTELEGWSGPFYDAVKDVSSGVSLEQVDSRAVDVLKTGLSRVILTGVGEGPISVQDHLVGENGEILSDQ
>XP_001401521_Aspergillus_niger
MAASADSQVFRATTTAPVNIAVIKYWGKRDAVLNLPTNSSLSVTLSQRSLRTLTTASCAPFYPAKDELTLNGKPQDIQSSKRTLACLASLRAHRRELEDANPSLPKLSSFPLRIVSENNFPTAAGLASSAAGFAALVRAVADLYQLPQSPRDLSRIARQGSGSACRSLMGGYVAWRAGSLEDGSDSLAEEVAPQSHWPEMRALILVVSAAKKDVPSTEGMQTTVATSNLFATRASTVVPERMAAIETAIQNRDFPAFAEITMRDSNSFHATCLDSWPPIFYMNDVSRAAVRLVHDINRAIGRTVCAYTYDAGPNAVIYYLEKDTELVAGTVKAILGEKTEGWEGPFYTPLKDVTTPGVSLDEIDPRTVESLKDGVSRVILTGVGEGPISVDQHLVSEKGDILSA
>XP_015404315_Aspergillus_nomiae
MAASPDSTVFRATTTAPVNIAVIKYWGKRDATLNLPTNSSLSVTLSQRSLRTLTTASCSAKYPTADELTLNGKPQDIQSSKRTLACLSNLRSLRQELEAADSSLPKLSTLPLRIVSENNFPTAAGLASSAAGFAALVRAVADLYQLPQSPRDLSRIARQGSGSACRSLMGGYVAWRAGTLVDGSDSLAEEVAPESHWPEMRALILVVSAEKKDVPSTEGMQTTVATSNLFATRAESVVPERMAAIETAIQNRDFPAFAEITMRDSNGFHATCLDSWPPIFYMNDVSRAAVRLVHDINRAVGRTVCAYTFDAGPNAVIYYLEKDSELVAGTVKAILGASSEGWEGPFYEPLKNLTAPGVALDKVDSRAVDVIRDGVSRVILTGVGEGPVSVNDHLVSETGDILSN
>XP_001821363_Aspergillus_oryzae 
MAAPSDSTVFRATTTAPVNIAVIKYWGKRDATLNLPTNSSLSVTLSQRSLRTLTTASCSAKYPTADELILNGKPQDIQSSKRTLACLSNLRSLRQELEAADSSLPRLSTLPLRIVSENNFPTAAGLASSAAGFAALVRAVADLYQLPQSPRDLSRIARQGSGSACRSLMGGYVAWRAGNLADGSDSLAEEVAPESHWPEMRALILVVSAEKKDVPSTEGMQTTVATSNLFATRAESVVPERMAAIETAIQNRDFPAFAEITMRDSNGFHATCLDSWPPIFYMNDVSRAAVRLVHDINRAVGRTVCAYTFDAGPNAVIYYLEKDSELVAGTVKAILGASSEGWDGPFYEPLKSFTAPGVALDKVDSRAVDVLKDGVSRVILTGVGEGPVSVNDHLVSETGDILSN
>XP_040641605_Aspergillus_ruber
MAGASDNKVFRATTTAPVNIAVIKYWGKRDPSLNLPTNSSLSVTLSQKSLRTLTTASAAATYPAADELILNGKPQEIQSSKRTLACLANLRAHRQAVEDADSSLPKLSALPLRIVSENNFPTAAGLASSAAGFAALVRAVADLYELPQSPRELSRIARQGSGSACRSLMGGYVAWRAGELADGSDSLAEEVAPASHWPEMRALVLVVSADKKDVPSTEGMQTTVATSNLFETRAKTVVPERMAAIETAIQSRDFPAFAEITMRDSNGFHATCLDSWPPIFYMNDVSRAAVRLVHDINRVVGQTVCAYTFDAGPNAVIYYLEKDTELVAGTIKAILGASAEGWDGPFNEPLKNVSAGVALDKLDSRAVEGIKDGVSRVILTGVGEGPISVDEHLVSETGDIISQ
>XP_040696970_Aspergillus_sydowii
MAAVSESPVFRATTTAPVNIAVIKYWGKRDATLNLPTNSSLSVTLSQRSLRTLTTASCSATYPAADELTLNGKPQEIQSSKRTLACIASLRAHRKDLEDADSSLPRLSSFPLRIVSENNFPTAAGLASSAAGFAALVRAVADLYKLPHSPKELSRIARQGSGSACRSLMGGYVAWRAGELEDGSDSLAEEVAPQAHWPEMRALILVVSAEKKDIPSTTGMQTTVATSELFATRANAVVPARMTAIETAIQNRDFPAFAEITMRDSNGFHATCLDSWPPIFYMNDVSRAAVRLVHDINNIVGRTVCAYTFDAGPNAVIYYLEKDSDIVAGTFKSILGTSLEGWSGPFYDAVKDVTSGVPLDQVDSRAVDVLKTGLSRVILTGVGEGPISVEDHLIGEKGEILSTL
>XP_001214676_Aspergillus_terreus
MADTTVFRATTTAPVNIAVIKYWGKRDPSLNLPTNSSLSVTLSQRSLRTLTTASCAAQYPSQDELILNGKPQEIQSSKRTLACLSNLRALRKALEDANPSLPKLSTLPLRIVSENNFPTAAGLASSAAGFAALVRAVADLYQLPDSPRDLSRIARQGSGSACRSLMGGYVAWRAGSLDDGSDSLAEEVAPASHWPEMRAIILVVSAEKKDVPSTEGMQTTVATSNLFATRATSVVPERMAAIETAIQNRDFPAFAEITMRDSNGFHATCLDSWPPIFYMNDVSRAAVRLVHDINRAAGRTVAAYTFDAGPNAVIYYLEKDNDLVAGTVKAILGPNTEGWDGPFYEPLKNTTAPGVPLDNVDSRALAVLKDGVSRVILTGVGEGPISVNDHLVNEKGEIISQ
>XP_022485896_Penicillium_arizonense
MASSNESVYRATTTAPVNIAVIKYWGKRDTTLNLPTNSSLSVTLSQRSLRTLTTASCSGNFPAEDTLNLNGKPQDIRSSKRTLACISSLRAHRKALEDADSSLPALSKFPLRIVSENNFPTAAGLASSAAGFAALVRAVADLYQLPQSPKELSRIARQGSGSACRSLMGGYVAWRTGELADGSDSLAEEVAPASHWPEMCALVLVVSAEKKDVPSTEGMQTTVGTSALFAERAQNVVPQRMAAIETAIRDRNFPDFAEITMRDSNTFHATCLDSWPPIFYMNDVSRAAVRLVHDINRVVGRTVAAYTFDAGPNAVIYYEDKDSELVAGTVKAILGPNTEGWDGAFYDRIANVTAPGVSLDRIDSRAVEVLKDGVSRVILTAVGEGPVKVDTHLVSETGEIISS
>XP_014537902_Penicillium_digitatum
MASTSNQSVYRATTTAPVNIAVIKYWGKRDTTLNLPTNSSLSVTLSQRSLRTLTTASCSAEYPPADTLNLNGSPQDIQSSKRTLACISNLRTLRKALEDANSSLPKLSSHPLRIVSENNFPTAAGLASSAAGFAALVRAVADLYELPQSPKELSRIARQGSGSACRSLMGGYVAWRTGELADGSDSLAEEVAPASHWPEMRALVLVVSAEKKDVPSTEGMQTTVATSALFAERAQNVVPGRMAAIETAIQTRNFHDFAEITMRDSNTFHATCLDSWPPIFYMNDVSRAAVRLVHDINRVVGRTVCAYTFDAGPNAVIYYEDKDSEVVAGTIKAILGPNTEGWDGAFYERLANVTAGISLDLVDSRAVEVLKDGVSRVILTGVGEGPVKVEDHLVSETGEILKTL
>XP_016595761_Penicillium_expansum
MASTSNQSVYRATTTAPVNIAVIKYWGKRDTTLNLPTNSSLSVTLSQRSLRTLTTASCSAEYPPADTLNLNGSPQDIQSSKRTLACISNLRALRKALEDADSSLPKLSTHPLRIVSENNFPTAAGLASSAAGFAALVRAVADLYELPQSPKELSRIARQGSGSACRSLMGGYVAWRTGELADGSDSLAEEVAPASHWPEMRALVLVVSAEKKDVPSTEGMQTTVATSALFAERAQNVVPGRMAAIETAIQNRNFHDFAEITMRDSNTFHATCLDSWPPIFYMNDVSRAAVRLVHDINRVVGRTVCAYTFDAGPNAVIYYEDKDSEVVAGTVKAILGPNTEGWNGVFYERLANVTAGVSLDQVDSRAVEVLKDGVSRVILTGVGEGPVKVEDHLVSETGEILSTL
>XP_040651075_Penicillium_griseofulvum
MASTSNQSVYRATTTAPVNIAVIKYWGKRDTTLNLPTNSSLSVTLSQRSLRTLTTASCSAEYPTADTLNLNGSPQDIQSSKRTLACISSLRALRKALEDADSSLPKLSTHPLRIVSENNFPTAAGLASSAAGFAALVRAVADLYELPQSPKELSRIARQGSGSACRSLMGGYVAWRTGELADGSDSLAEEVAPASHWPEMRALVLVVSAEKKDVPSTEGMQTTVATSALFAERAQNVVPGRMTAIETAIQNRNFHDFAEITMRDSNTFHATCLDSWPPIFYMNDVSRAAVRLVHDINRVVGRTVCAYTFDAGPNAVIYYEDKDSELVAGTVKAILGPNTEGWDGAFYERIANVTAGVSLDQVDSRAVEVLKDGVSRVILTGVGEGPVKVEDHLVSETGEILSTL
>XP_038926878_Penicillium_roqueforti
MASTSNQTVTSNQTVYRATTTAPVNIAVIKYWGKRDTILNLPTNSSLSVTLSQRSLRTLTTASCSAEYPPADTLNLNGSPQDIQSSKRTLACISSLRALRKALEDGDSSLPKLSAHPLRIVSENNFPTAAGLASSAAGFAALVRAVADLYELPQSPQELSRIARQGSGSACRSLMGGYVAWRTGELADGSDSLAEEVAPATHWPEMRALVLVVSAEKKDVPSTEGMQTTVATSALFAERVLNVVPKRMDAIETAIQTRNFHEFAEITMRDSNTFHATCLDSWPPIFYMNDVSRAAVRLVHDINRVVGRTVCAYTFDAGPNAVIYYEDKDSEVVAGTVKAILGPNTEGWDGVFYERLANVTAGVSLDQIDSRAVEVLKDGVSRVILTGVGEGPVKVEDHLVSETGEILSTL
>XP_002565737_Penicillium_rubens
MASTSNQSIYRATTTAPVNIAVIKYWGKRDTTLNLPTNSSLSVTLSQRSLRTLTTASCSAAYPPADTLNLNGSPQDIQSSKRTMACISNLRALRKALEDADSSLPKLSAHPLRIVSENNFPTAAGLASSAAGFAALVRAVADLYELPQSPKELSRIARQGSGSACRSLMGGYVAWRTGELADGSDSLAEEVAPASHWPEMRALVLVVSAEKKDVPSTEGMQTTVATSALFAERAQNVVPERMAAIETAIKNRNFHDFAEITMRDSNTFHATCLDSWPPIFYMNDVSRAAVRLVHDINRVVGRTVCAYTFDAGPNAVIYYEDKDSEIVAGTVKAILGPNTEGWDGVFYERLANVTAGVSLDQVDSRAVEVLKDGVSRVILTGVGEGPVKVEEHLVSETGEILSTL
>XP_040812413_Penicillium_solitum
MASTSNQSVYRATTTAPVNIAVIKYWGKRDTTLNLPTNSSLSVTLSQRSLRTLTTASCSAEYPPADTLNLNGSPQDIQSSKRTLACISNLRALRKALEDADSSLPKLSAHPLRIVSENNFPTAAGLASSAAGFAALVRAVADLYELPQSPKDLSRIARQGSGSACRSLMGGYVAWRTGELADGSDSLAEEVAPASHWPEMRAIVLVVSAEKKDVPSTEGMQTTVATSALFAERAQNVVPERMAAIETAIQNRNFHDFAEITMRDSNTFHATCLDSWPPIFYMNDVSRAAVRLVHDINRVVGRTVCAYTFDAGPNAVIYYEDKDSEVVAGTVKAILGPNTEGWDGAFYDRVANVTAGVSLDQVDSRAVEVLKEGVSRVILTGVGEGPVKVEDHLVSETGEILSSL
>XP_022579233_Penicilliopsis_zonata
MASESTVFRASTTAPVNIAVIKYWGKRDASLNLPTNSSLSVTLSQRSLRTLTTASCSAVYPAADSLTLNGKPQDIQSSKRTLACLSNLRSLRQAVEAADLTLPKLSTLPLRIVSENNFPTAAGLASSAAGFAALVRAVADLYQLPQSPRELSRIARQGSGSACRSLMGGYVAWRSGELEDGSDSLAEEVAPASHWPEMRALILVVSAEKKDVPSTEGMQTTVATSSLFATRAASVVPERMDAIETAIRDRDFPAFAEITMRDSNSFHATCLDSWPPIFYMNDVSRAAVRLVHDINRAVGRTVCAYTFDAGPNAVIYYLDEVSELVAGTFKAILGGTTGGWEGPFGQRLEKVTAPGVSLDQLDSRAVTVLKDGVARVILTSVGEGPVSVTEHLVSEKGEIIIN
>XP_016622016_Cladophialophora_bantiana
MPSSNTVYRASTTAPVNIAVIKYWGKRDTALNLPTNSSLSVTLSQKSLRTHTTASCSESFSGPDTLILNGEKEDIQSSKRTQACLKHLRLLREEMESKDASLPKLSKWTLRLVSANNFPTAAGLASSAAGFAALVRAIADLYELPQSPKELSLIARQGSGSACRSLMGGYVAWRAGMNEDGSDSLAEEVAPVSHWPEMRALILIVSAEKKGVPSTAGMQTTVETSTLAPARFKEIVPQRMQEIEKAIKERDFETFARITMQDSNSFHAICLDSWPPIHYLNDVSRAAMNAVETANRKAGKLICAYTFDAGPNAVIYYLAAHSHQVAGVFRNILPQVPGWEGEFGGSIRPNEYGGLEQKTLMTLKTGVSRVICTAVGGGPEQVERHLVDARGNALVD
>XP_008728935_Cladophialophora_carrionii
MSGSSPVYRASTTAPVNIAVIKYWGKRDTALNLPTNSSLSVTLSQKSLRTLTTASCSETYSGPDSLILNGEKEDIQSSKRTQACLKHLRSLREQLESSDASLPKLSKMTLRLVSANNFPTAAGLASSAAGFAALVRSIADLYELPQSPQDLSLIARQGSGSACRSLMGGYVAWRAGTKEDGSDSVAQEVAPVSHWPEMRALILVVSAEKKGVPSTAGMQTTVETSTLAPARFRDIVPKRMQEIEKAIHERDFETFARITMQDSNSFHAICLDSWPPIHYLNDVSRAAMNAVETANRKAGKLIAAYTFDAGPNAVIYYLDEHAHQVAGVFKNILPRVSGWEGEFGETIRPNEFGGLEQKTLMTLKSGVSRVICTAVGGGPEKVEHHLVDESGNAVRE
>XP_016252320_Cladophialophora_immunda
MSSSNTVFRASTTAPVNIAVIKYWGKRDTVLNLPTNSSLSVTLSQKSLRTHTTASCSESFTGPDTLVLNGEKEDIQSSKRTQACLKVLRSLREALEAKDASLPKLSKWTLRLVSTNNFPTAAGLASSAAGFAALVRAIADLYELPQSPKELSLIARQGSGSACRSLMGGYVAWRAGTKEDGSDSLAEEVAPVSHWPEMRALILVVSAEKKGVPSTAGMQTTVETSTLAPARFKEIVPKRMKEIEKAIQERDFETFARVTMQDSNSFHAICLDSWPPIHYLNDVSRAAMNAVETANRKAGKLICAYTFDAGPNAVIYYLQEHAHQVAGVFRNILPQLPGWEGEFGESIRPNEYGGLEQKTLMTLKAGVSRVICTAVGGGPEKVERHLVDARGNALVE
>XP_007747498_Cladophialophora_psammophila
MSSSNTVYRASTTAPVNIAVIKYWGKRDTALNLPTNSSLSVTLSQKSLRTHTTASCSESFSGPDTLILNGEKEDIQSSKRTQACLKHLRSLRQELESKDASLPKLSKWTLRLVSANNFPTAAGLASSAAGFAALVRAIADLYELPQSPKELSLIARQGSGSACRSLMGGYVAWRAGTNEDGSDSLAEEVAPLSHWPEMRALILIVSAEKKGVPSTAGMQTTVETSTLAPARFKEIVPQRMQEIEKAIKERDFETFARITMQDSNSFHAICLDSWPPIHYLNDVSRAAMNAVETANRKAGKLICAYTFDAGPNAVIYYLAEHAHQVAGVFRNILPQVPGWEGEFGGSIRPNEYGGLEQKTLMTLKAGVSRVICTAVGGGPEKVERHLVDARGNAVVD
>XP_018694012_Fonsecaea_erecta
MSSSNTVFRSSTTAPVNIAVIKYWGKRDTVLNLPTNSSLSVTLSQKSLRTHTTASCSESFTGPDTLVLNGEKEDIQSSKRTQACLKVLRSLREALEAKDTSLPKLSKWTLRLVSTNNFPTAAGLASSAAGFAALVRAIADLYELPQSPKELSLIARQGSGSACRSLMGGYVAWRAGTKEDGSDSLAEEVASVSHWPDMRALILVVSAEKKGVPSTAGMQTTVETSTLAPARFKEIVPKRMQEIEKAIEERDFETFARITMQDSNSFHAICLDSWPPIHYLNDVSRAAMNAVETANRKAGKLICAYTFDAGPNAVIYYLQEHAHQVAGVFRNILPRVPGWEGEFGESIRPNEFGGLEQKTLMTLKAGVSRVICTAVGGGPEKVERHLVDESGNAVVE
>XP_022511881_Fonsecaea_monophora
MSSSNTVYRASTTAPVNIAVIKYWGKRDTVLNLPTNSSLSVTLSQKSLRTHTTASCSESFSGPDTLILNGEKEDIQSSKRTQACLRDLRSLREALEAKDGSLPKLSKWTLRLVSTNNFPTAAGLASSAAGFAALVRAIADLYELPQSPKELSLIARQGSGSACRSLMGGYVAWRAGTKADGSDSLAEEVAPVSHWPEMRALILVVSAEKKGIASTAGMQTTVETSTLAPTRFKEIVPKRMQEIEKAIAEKDFETFARVTMQDSNSFHAICLDSWPPIHYLNDVSRAAMNAVETANRKAGKLICAYTFDAGPNAVIYYLEEHTHQVAGVFRNILPRIPGWEGGFGESIRPNEYGGLEQKTLMTLKAGVSRVICTAVGGGPESVENHLVDEGGNALVE
>XP_016629768_Fonsecaea_multimorphosa
MSSSNTVFRASTTAPVNIAVIKYWGKRDTVLNLPTNSSLSVTLSQKSLRTHTTASCSESFTGPDTLVLNGEKEDIQSSKRTQACLKVLRSLREALEAKDASLPKLSKWTLRLVSTNNFPTAAGLASSAAGFAALVRAIADLYELPQSAKELSLIARQGSGSACRSLMGGYVAWRAGTKEDGSDSLAEEVAPVSHWPEMRALILVVSAEKKGVPSTAGMQTTVETSTLAPARFKEIVPKRMQEIERAIEERDFETFARVTMQDSNSFHAICLDSWPPIHYLNDVSRAAMNAVETANRKAGKMICAYTFDAGPNAVIYYLQEHTHQVAGVFRNILPQVPGWEGEFGESVHPNEYGGLEQKTLMTLKAGVSRVICTAVGGAPEKVETHLVDSRGNALVE
>XP_022495346_Fonsecaea_nubica
MSGSNTVYRASTTAPVNIAVIKYWGKRDTVLNLPTNSSLSVTLSQKSLRTHTTASCSESFSGPDTLILNGEKEDIQSSKRTQACLRDLRSLREALEAKDGSLPKLSKWTLRLVSTNNFPTAAGLASSAAGFAALVRAIADLYELPQSPKELSLIARQGSGSACRSLMGGYVAWRAGTKADGSDSLAEEVAPVSHWPEMRALILVVSAEKKGIASTAGMQTTVETSTLAPTRFKEIVPKRMQEIEKAIAEKDFETFARVTMQDSNSFHAICLDSWPPIHYLNDVSRAAMNAVETANRKAGKLICAYTFDAGPNAVIYYLEEHTHQVAGVFRNILPRVAGWEGGFGESIRPNEYGGLEQKTLMTLKAGVNRVICTAVGGGPERVEGHLVDEGGNALVE
>XP_013289425_Fonsecaea_pedrosoi
MPSSNTVYRASTTAPVNIAVIKYWGKRDTVLNLPTNSSLSVTLSQKSLRTHTTASCSESFSGPDTLILNGEKEDIQSSKRTQACLRDLRSLREALEAKDGSLPKLSKWTLRLVSTNNFPTAAGLASSAAGFAALVRAIADLYELPQSPKELSLIARQGSGSACRSLMGGYVAWRAGTKADGSDSLAEEVAPVSHWPEMRALILVVSAEKKGIASTAGMQTTVETSTLAPTRFKEIVPKRMQEIEKAIAEKDFETFARITMQDSNSFHAICLDSWPPIHYLNDVSRAAMNAVETANRKAGKLICAYTFDAGPNAVIYYLEEHTHQVAGVFRNILPRIPGWEGGFGESIRPNEYGGLEQKTLMTLKAGVSRVICTAVGGGPESVENHLVDEGGNALVE
>XP_007758337_Cladophialophora_yegresii
MSGSSPVYRASTTAPVNIAVIKYWGKRDTTLNLPTNSSLSVTLSQKSLRTHTTASCSDSYSGADSLILNGEKEDIQSSKRTQACLKHLRSLREQLESRDGSLPKLSKMTLRLVSANNFPTAAGLASSAAGFAALVRAIADLYELPQSPQDLSLIARQGSGSACRSLMGGYVAWRAGTKEDGSDSLAQEVAPVSHWPEMRALILVVSAEKKGVPSTAGMQTTVETSTLAPARFKDIVPKRMQEIEKAIHERDFETFARITMQDSNSFHAICLDSWPPIHYLNDVSRAAMNAVETANRKAGKLIAAYTFDAGPNAVIYYLEEHTHQVAGVFKNILPRVSGWEGQFGETIRPNEFGSLEQKTLMTLKSGVSRVICTAVGGGPEKVEHHLVDESGNAVRE
>XP_016230097_Exophiala_spinifera
MSASPQVYRASTTAPVNIAVIKYWGKRDVALNLPTNSSLSVTLSQKSLRTHTTASCAESFSGPDSLILNGEKEDIESSKRTQACLKSLRSLREQLESKDDSLPRLSKLTLRLVSSNNFPTAAGLASSAAGFAALVRAIANLYELPQSPEELSVIARQGSGSACRSLMGGYVAWRAGTDKDGSDSLAEEVAPASHWPEMRALILVVSAEKKGVPSTAGMQTTVETSTLAPARFNEIVPWRMKEIEKAIHEKDFETFARITMQDSNSFHAICLDSWPPIHYLNDVSRAAMNAVETANRKAGKLIAAYTFDAGPNAVIYYLEEHTHQVAGVFRNILPNTPGWEGEFGDVIGKNEYGSLEQKTLMTLKAGVSRVICTGVGGGPEKIDQHLVDASGNAVPVET
>XP_016266652_Exophiala_oligosperma
MSGSPQIYRTSTTAPVNIAVIKYWGKRDVALNLPTNSSLSVTLSQKSLRTHTTASCSESFSGPDSLILNGEKEDIESSKRTQACLKSLRSLREQLESKDNSLPKLSKLTLRLVSANNFPTAAGLASSAAGFAALVRAIANLYELPQSPEELSVIARQGSGSACRSLMGGYVAWRAGTNKDGSDSLAEEVAPASHWPEMRALVLVVSAEKKGVPSTAGMQTTVETSTLAPARFNEIVPRRMKEIEKAIHDKDFETFARITMQDSNSFHAICLDSWPPIHYLNDVSRAAMNAVETANRKAGKLVAAYTFDAGPNAVIYYLEEHTHQVAGVFRNILPNTPGWEGEFGDAIGKNEYGSLEQKTFMTLKAGVSRVICTGVGGGPEKIDQHLIDASGNPVPVDS
>XP_013313336_Exophiala_xenobiotica
MSGSPQIHRASTTAPVNIAVIKYWGKRDVALNLPTNSSLSVTLSQKSLRTHTTASCSESFSGPDSLILNGEKEDIESSKRTQACLKRLRSLREQVEANNGSLPKLSKLTLRLVSANNFPTAAGLASSAAGFAALVRAIANLYELPQSPEELSLIARQGSGSACRSLMGGYVAWRAGTKQDGSDSIAQEVAPMSHWPEMRALILVVSAEKKGVPSTAGMQTTVETSTLAPARFNDIVPRRMKEIEKAIQEKDFETFAQITMQDSNSFHAICMDSWPPIHYLNDVSRAAMNGVETANRKAGKLVAAYTFDAGPNAVIYYLEEHTHQVAGVFKCVLPRLPGWEGEFGEAIKMNEYGSLEQKTLMTLKAGVSRVICTGVGGGPERTEQHLVDEKGNAVPVDQ
>XP_007725347_Capronia_coronata
MSGSSQVYRASTTAPVNIAVIKYWGKRDTALNLPTNSSLSVTLSQKSLRTHTTASCSESFSGPDSLILNNEPEDIQSSKRTQACLKHLRSLREQLEAKDASLPKLSKLTLRIVSSNNFPTAAGLASSAAGFAALVRAIADLYELPQTPQELSLIARQGSGSACRSLMGGYVAWRAGTKEDGSDSIAEEVAPMSHWPEMRALILVVSAEKKGVPSTAGMQTTVETSTLAPARFNEIVPKRMAEIEKAIQEKDFETFARITMQDSNSFHAICLDSWPPIHYLNDVSRAAMSAVETANRKAGKLICAYTFDAGPNAVIYYLAEHTHEVAGVFRSVLPRLPGWEGEFAEQIRPNEYGSLDSKALMTLKAGISRVICTGVGGGPEKIEKHLVDESGKVVRVEG
>XP_007734190_Capronia_epimyces
MSGSSHIYRASTTAPVNIAVIKYWGKRDTSLNLPTNSSLSVTLSQKSLRTHTTASCSTSFSGPDSLILNGEAEDIQSSKRTQACLKHLRSLREQLEVKDGSLPKLSEMTLRIVSSNNFPTAAGLASSAAGFAALVRAIADLYDLPQTPEELSLIARQGSGSACRSLMGGYVAWRAGTKADGSDSIAEEVAPVSHWPEMRALILVVSAEKKGVPSTAGMQTTVETSTLAPARFQEIVPKRMAEIEQAIHEKDFETFARITMQDSNSFHAICLDSWPPIHYLNDVSRAAMSAVETANRKAGKLICAYTFDAGPNAVIYYLEEHTHQVAGVFRSLLERTPGWEGEFAQDIRPNESGSLDAKALMTLKSGISRVICTGVGGGPERIEKHLVDENGKAVSVEE
>XP_009155988_Exophiala_dermatitidis
MSGSSSQVYRASTTAPVNIAVIKYWGKRDTTLNLPTNSSLSVTLSQKSLRTHTTASCSESFSGPDTLILNGEKEDIQSSKRTQACLKHLRSLREQLEAKDESLPKLSKLTLRIVSSNNFPTAAGLASSAAGFAALVRAIADLYELPQTPQELSLIARQGSGSACRSLMGGYVAWRAGTKADGSDSIAEEVAPVSHWPEMRALVLVVSAEKKGVPSTAGMQTTVETSTLAPTRFNEVVPKRMAEIEKAIHDRDFETFARITMQDSNSFHAICLDSWPPIHYLNDVSRAAMSAVETANRKAGKLIAAYTFDAGPNAVIYYLEEHTHQVAGVFKSILPRIPGWEGEFGEVIRPNEYGSLDSKALMTLKAGISRVICTGVGGGPEKIEKHLVDENGNAVPVEA
>XP_013258757_Exophiala_aquamarina
MSDSPQLYRSSTTAPVNIAVIKYWGKRDTVLNLPTNSSLSVTLSQKSLRTHTTASASESYSGDDTLLLNGEQEDIKSSKRTQACLKHLRSLRAELEAKDATLPKLSKMTLRLVSENNFPTAAGLASSAAGFAALVRAIADLYELPQSPEELSLIARQGSGSACRSLMGGFVAWRAGTKEDGSDSKAQEVAPASHWPDLRALILVVSAEKKGVPSTAGMQTTVETSTLAPARFTDIVPRRLKEIEKAIHEKDFEAFGRITMQDSNSFHAICLDSWPPIHYMNDVSRAAMNAVETANRKAGKTVAAYTFDAGPNAVIYYLEEHAYLVAGVIRSIIPYIPGWEGEFAEKIRPNEFGGLEQRTLMTLKTGVSRVICTGIGGAPEKIDKHLVDESGQPVSVD
>XP_016220474_Exophiala_mesophila
MSADSQIYRASTTAPVNIAVIKYWGKRDTALNLPTNSSLSVTLSQKSLRTHTTASASSSYSGQDSLILNGEEEDIQSSKRTQACLKHLRSLRAELEDKDSSLPKLSSFPLRLVSSNNFPTAAGLASSAAGFAALVRAIADLYELPQSPEQLSLIARQGSGSACRSLQGGFVAWRAGTEADGSDSKSQEVAPVEHWPTMRALILVVSAEKKGVPSTAGMQTTVETSTLAPARFTEIVPRRMKEIEKAIQEKDFETFGRITMQDSNSFHAICLDSWPPIHYLNDVSRAAMNAVETANRKAGKIIAAYTFDAGPNAVIYYEKENAHLVAGVFKNVLARVSGWEGEFSDEIRPNEYGSLEQKTLMTLKSGVSRVICTGIGGGPEKIDRHLVDEHGQPVSSE
>XP_013271749_Rhinocladiella_mackenziei
MPGADTLYRASTTAPVNIAVIKYWGKRDTALNLPTNSSLSVTLSQKSLRTHTTASCSESFSGPDSLVLNGEEEDIQLSKRTQACLKHLRSLREQLESKDASLPKLSKMTLRLVSANNFPTAAGLASSAAGFAALVRAIADLYELPQSPEELSLIARQGSGSACRSLMGGFVAWRAGTKDDGSDSIAEEVAPVSHWPEMRALILVVSAEKKGVPSTAGMQTTVETSTLAKARFREIVPQRMREMEKAIQDKDFEAFARITMQDSNSFHAICLDSWPPIHYLNDVSRAAMNAVETANRKAGKLICAYTFDAGPNAVIYYLEEHTHQVAGVIKNILPHIPGWEGEFGQNVRPNEYGGLEAKVLMTLKSGISRVICTGVGGGPVKIEKHLVDEIGEAVSPGGS
>XP_018003947_Phialophora_attinorum
MAEAGKVHRATTTAPVNIAVIKYWGKRDTNLNLPANSSLSVTLSQKSLRTLTTATCSESYTGPDSLILNGEEEEIQSSKRTQACLRNLRQLREEVEAKDGSAPKLSKMPLRLVSANNFPTAAGLASSAAGFAALVRAIANLYELPQTPQQLSLIARQGSGSACRSLMGGYVAWRSGTKEDGSDSLAEEVAPVAHWPEMRALILVVSADKKGVPSTAGMQTTVATSSLAPARFKDIVPARMAEIEKAIQDKDFETFARVTMQDSNSFHAICLDSWPPIQYLTDVSRAAMNAVETINRKAGKLIAAYTFDAGPNAVIYYLEPDSRAVAGVFKNHLPRVEGWDNEFGAAIRSNEMGGLDSKAVMTLKNGISRVICTAVGGGPESVETHLVDESGKPVEGT
>NP_594027_Schizosaccharomyces_pombe
MDKKVYQCTVSAPVNIAVIKYWGKRDVALNLPTNSSISVTLSQDDLRTVTTASCSEKFENDTLWLNGNAEEIFANKRLRVCVEELRKARLDLEEENDDLDKIGALKLHVVSENNFPTAAGLASSAAGYAAFCEAIARLYDLPWTPTQLSRIARQGSGSACRSLFGGYVAWEMGELHSGADSVAVQVEPVENWPEIRVAVLVASAAKKGVSSTAGMQATVASSTLFQHRIQNIVPQRIQEMKTAIRERDFETFAKLTMTDSNQFHACCLDTFPPIFYLNDTSRAVIRVVENINATAGKTIAAYTFDAGPNAVIYFLEENSEIVLNTLYAVTKNAEGWSKQYGSSPVTVDSAAANIVSSGISRVILTRVGNGPRVLTIDESLIDASGNPKFIGSH
```
