## Supplementary material for "Coding Sequence Insertions in Fungal Genomes are Intrinsically Disordered and can Impart Functionally-Important Properties on the Host Protein": fasta protein sequences: XP_019330601.1_blasthits_fa.txt

```
>XP_019330601_Candida_albicans
MAYTITIKNAGKTYDIELQEEDNGQTLKSKIQQLTLIPPERQKILIKGGKLTDEVIVSTLNLKSPVMVLGTPDKNLPSKPVEKQVFLEDLNKNQLVKVSNEPSGLTNLGNTCYLNSSLQTIFHIDDVNNRLKDYTFGGANQANSAFVLSLKSMFQQMSKKQEVITPSTFLSLFRRSYPQFAEQQNGIYKQQDAEEAFSQILSSLRSELKIDDVFKITFNTKTQCLAIPEDVTEGFEEAYKLNCHIGVKTNFLRDGLLAGLKETIEKHNSTLNADTEYETTKTITRLPKYLTVHFIRFFWKRDINKKSKILRKVQFPFELDLAEMLDVSIKADKVSNRDTIRKVEKDNLDMIRDFKKTKNDTSLTPLEQQEEDEMKITSIKSKFKDDLNSALPNVDFNTTTENPSSVYELNAVITHAGSSADGGHYKAYVKDPTDLDGERWWLFNDDKVSSVNKEKIETLAGGGESDSALLLIYKGLGL
>XP_002416716_Candida_dubliniensis
MAYTITIKNAGKTYDIELQEEDNGQILKSKIQELTLIPPERQKILIKGGKLTDEVIVSSLNLKSPVMVLGTPDKNLPSKPVEKQVFLEDLNKSQLVKVSNEPSGLTNLGNTCYLNSSLQTIFHIEDVNNKLKDYTFGGANQANSAFVLSLKSMFQQMSKKHEVITPSTFLSLFRRSYPQFAEQQNGIYKQQDAEEAFSQIMSSLRSELKIDDVFKITFNTKTQCLAIPEDVTEGFEEAFKLNCHIDVKTNFLRDGLLAGLKETIEKHNSTLNADTDYEITKTITRLPKYLTVHFIRFFWKRDINKKSKILRKVQFPFELDLAEMLDVSIKPDKVSNRDTIRKVEKDNLDLIRDFKKAKKDTNLTPLEQQEEEEMKITSIKSKFREDLNSALPNVDFNATTENPSSVYELNAVITHAGSSADGGHYKAYVKDPTDLDGERWWLFNDDKVSPVNKEKIETLAGGGESDSALLLVYKGLGL
>XP_002550018_Candida_tropicalis
MVLGTPDKNLPSKPVEKQVFLEDLNKNQLVKVTNEPSGLTNLGNTCYLNSSLQALFQMEDIQNKVRDFSFTGSNQTHDNLVLALKTIFLQMSKKHEAVTPSIFLSLFRRSFPQFSEQVNGMYKQQDAEEAFSQILTSLRSALKVDDLFRIGFNKETKCLDVPEEATKGFEDAFKLDCHIDVKTNFLRDGILAGLKETIEKHNDTLNADAKYEISKTISRLPKYLTVHFIRFFWKSDINKKSKILRRVQFPFELDLAEMLDSSIKPEKIANRDTIRKVEKDNLDLIRDFKKAKKDTSLTPLEQQEEDELKITSIKSKFRDDLSTAMPNINFETSTENPSSVYELNAVITHAGASADGGHYKAYVKDPTDLDGDRWWLFNDDKVSAVNKEKIETLAGGGESDAALLLIYKGLGF
>XP_003867849_Candida_orthopsilosis
MSTTITIKNAGKTYTFEVGGSDTGIDLKKKIQEQTLIPPERQKILVKGGKLNDDTPLSSLDFSKPVMVLGTPDKLTAPIEKPKFIEDMGDVTKVDNNPVGIPNYGNTCYLNSSLQILYQIDDVRNNISEYKGTDNFTIALRNTFQQMEKKQGTVSIALFLTVFRNVYPQFAEQRNGIYAQQDAEEAFSQILTTLKSNLKIADLFKIEFNVATKSLSNSEEEVSYSIEDAFKLNCHIDIKTNFLRDGILGGLTETITKHNDALNADTEYEVSKKVTRLPKFLVVHFIRFFWRRDINKKSKILRKVQFPFELDLSEFLDDSIKEEKNKNRDIIRKVEKDNLDLKRDFKKAKKDIINKEDEELKIASIKSKFQDDLTTALPGVNFETTTENPSSVYELNAVITHMGASADGGHYKAYVKDPNDLEGENWWLFNDDKVSSVSREKIAMLAGGGESDSALLLIYKGLAL
>XP_001526654_Lodderomyces_elongisporus
MVVTIKNSGKTYDITVNEQDNGFVLKQKIQEQTLIPPERQKILVKGGKLNDDTILSTLDFSKPIMVLGTPDKLSAPVEKPKFLEDLGSGDGSVIKVDNNPVGIPNYGNTCYLNSSLQMLFQIEDLRKLLNEFKGTDNLTLSLKSLFQQMENKQGTVNVAVFLTIFRSLYPQFAEQRNGVFSQQDAEEAFSQILTTLKRNLKIDDLFRIEFKTTTKCLEEAGDSTNNDSISDVKYELEDSFKLNCHIDIKTNFLRDGILGGLTETISKHNSALNRDSEYQVSKAITRLPKFLVVHFIRFFWRRDINKKSKILRKVQFPFELDLSDMLDESVKEEKNKNRDLIRKVEKDNLDLKRDFKKAKIEATEDAELKIASIKSKFQDDLKSAIPGVDFETTTENPSSVYELNAVITHMGASADGGHYKAYVKDPNDLEGQNWWLFNDDKVSSVSREKIETLSGGGESDSALLLIYKGLGL
>XP_007372067_Spathaspora_passalidarum
MSFTLSIKNAGKVYEIEVDPQDTGKVFKEKIQQLTLIPPERQKILVKGGKLPDDVLVSSLDLNTKAPIMVLGTPDKNLPSKPVEKQVFLEDLNKNQLVKVSNDPSGLVNLGNTCYLNSTLQALFQIDDVANRLKDFKVNNSGQPNDGLVISLKNLFQQMSEKRESVTPTLFLALFRNLFPQFAEQQHGIYKQQDAEEAYSQILTCLRQTIKVDDLFRVSFKTKTKCLALPEDVKEDHEESFKLDCHIDIKTNFLRDGILAGLKETIEKYNDSLGSNTDYEITKTIDRLPKYLTVHFMRFFWRRDINKKSKILRRVQFPFELDLAEMLDDSIKPEKVSIRDKIRKVEKDNLDLVRDFKKAKKDTTLNPLEQQEEDELKIASIKSKFRDDLVSNLPESIDLDKTTENPSSVYVLNAVVTHTGASADGGHYKAYVKDSTDIDGDRWWLFNDDKVSSVSREKIETLAGGGESDSALLLIYKGLGL
>XP_043050320_Scheffersomyces_spartinae
MSLTITIKYGGKTHEIALSESSKGLDLKQSIQDLTQVPIARQKILVKGGKLADETPVVELQRLKQPFLVLGTPDKNLPTKPIEKQVFLEDMSMHQLNPISNDPSGLVNLGNTCYLNSTLQALYKIKDLTKKVETYTPSQGARGGELVMALKSLFLSMDKKQEKVTPTFFLALFRSILPQFAENVNGRYLQQDAEEAFTQLINNLDNSLNIKDLFRIEMKEVSTCVALPEEEAQINFEESLKLNCHIDIKTNFLRDGILNGLSDIITKHNDLLNSDTDYQLKRTITRLPKYLTVQFVRFFWRTDTRKKLKILRRVQFPFELDLSEMLDESIRSEKVEVRDKLRKIEKDNIEVIREFKKAKKDISLTPLQQQEEDEMKIESIKTKFRDEFKQVVPSGFDFESTTENPSSVYELQAVIAHAGTSADSGHYQAFVRDDNDLEGERWWKFNDDKVSSINKERIESLAGGGESDSALILIYKGVGL
>XP_001387762_Scheffersomyces_stipitis
VSIKNAGKVYDIELEADATGIDFKQKIQELTSIPPNRQKILVKGGKVNDTDNVSAIVASAKQPIMVLGTPDKNLPSKPIEKQVFLEDLNSNQLTNVSNDPSGLVNLGNTCYLNSSLQTLFKIEDVNKKVSSYQAGRSSGVSPTNALVVGLKSLVGQMSKKQEKVNPTLFLALFRNQFPQFAERDNHGFYKQQDAEEAFSQILRVLCDELKIEDSFRLTFNTDTKCLALPEEEHVFGVEESLKLNCHIDIKTNFLRDGLLAGLKDTMEKYNDTLQSNAEYEVSKKITRLPKYLTVHFVRFFWRRDTQKKSKILRRVQFPFELDLSEMLDDSIKSDKVSIRDQLRKIEKDNLDLIRDFKKAKKDTTLNPLEQQEEDEMKLLSIKSKFSDSFKSILPEGFNVEETSENPSSVYELSAVITHAGSSADSGHYQSFIKDDSDLDGERWWKFNDDKVSSVNKEKIESLAGGGESDSALILIYKGLGL
>XP_020065518_Suhomyces_tanzawaensis
MSSFKLSIKNAGKVFEIELTPSSTGAFLKEKIQELTLIPPERQKILIKGGKINDADVVSSLNLNLSQPIMVLGTPDKNLPSKPVVKQVFLEDLNANQLYKVSTDPSGLVNLGNTCYLNSSLQALYSIKILRDRLKDPGLASSAGNQASIKFNLALKSLFEQMDKKQESIKPLLPLTLIKQINPEFGTTDNAGRPQQHDAEEAYSEMIRLINDGLKLDDFFKLGFKAEQKCISLPSDETVVTYDDALKLNCHIDIKTNFLRDGIINGLKETLEKFNPTLQSNAEYEINKTITRLPRYLTVHFLRFFWRRDIGKKSKILRKVQFPFELDLAEMLDESIKADKVKVRDQIRKIEKDNLDLIRDFKKQKKDNSLTPLEQQEEDELKVASIKSKFEDELVKVLPLGYDLQTGSENPSSVYELTAVITHAGASSESGHYQAYVKDDKDLDGDRWWKFNDDKVSPVSKEKIEQFAGGGESDSALILIYKGVGL
>XP_020075912_Hyphopichia_burtonii
MSSKITIKNAGKVYEIEVGASDTGLIFKQKIQEATNIPPERQKILVKGGKVNDEDEISSLALNTKQPIMVLGTPDKGLPSKPVEKQVFLEDINQNQLFKVGSEPSGLINLGNTCYLNSSLQALFQINDVKEKLEKFNGSSGANANASQSLVLSLKSLFGQMSKKHESVNPTLLLTIFRNVFPQFAERERGFYKQQDAEEAFSQLLSTLGETLKVKDYFRISFKSEQKCLALPEEEVKTDYEDSFKINCHIDIKTNFLRDGILNGLKETLEKYNDTLQSNTEYEVNRRITRLPKMLTVHFVRFYWRRDTQKKSKILRRVQFPFELDLAEMLDESIKLEKIKIRDELNKIEKDNIDLIRDFKKSKKNDNKLSPLEQQEEEELKLMSIKSKFNDDFAKSLPSGIDLQTATENPSSVYELSAVITHAGSSADSGHYQSFVKDDKDLDGERWWKFNDDKVSSVNREKIETLAGGGESDSALILIYKSKGF
>XP_015465353_Debaryomyces_fabryi
MSTFNISIKNAGKLYDIELESNATGLKFKEKIHELTNIPTERQKILIKGGKLNDDVTVSSLNLNLKQPIMVLGTPDKGLPSKPAEKHVFIEDLNQNQLTKVGMEPSGLVNLGNTCYLNSSLQTLFQINEVTDKLTKFESSNAINRNPTESLTVSLKGVFQQMLKKHESVNPMLFLTLFRNVYPQFAEQERGFFKQQDAEEAFSQILNALNQTLKVGDLFRLSFKTEQKCLALPEEAPKVDYEDAFKLNCHINIKTNFLKDGILDGLKESIEKYNDTLQSNTEYELKRTITRLPKFLTVHFVRFFWRRDTQKKSKILRRVQFPFELDVADMLDESIKEEKVSIRDKIRKVEKENLDMIRDFKKSKSESTLNPIEQQEEENMKLLSIKSKFNDDLKQVLPSNINLEETTENPSSVYELSAIITHSGSSADSGHYQSFVKDQSDLDGNKWWRFNDDKVSSVTREKIETLAGGGESDSALILVYKGTGL
>XP_002770601_Debaryomyces_hansenii
MSTFNISIKNAGKLYDIELESNDTGLKFKERIHELTNIPVERQKILIKGGKLNDDATVSSLNLNLKQPIMVLGTPDKGLPSKPAEKHVFIEDLNQNQLNKVGMEPSGLVNLGNTCYLNSSLQTLFQINEVTDRLSKFESTNGVNRTPTESLTVSLKGVFQQMLKKHESVNPMLFLTLFRNVYPQFAEQERGFFKQQDAEEAFSQILNALGQTLKVGDLFRLSFKTEQKCLALPEETPKIDYEDAFKLNCHINIKTNFLKDGILDGLKESIEKYNDTLQSNTEYELRRTITRLPKFLTVHFVRFFWRRDTQKKSKILRRVQFPFELDVADMLDESIKEEKVSIRDKIRKVEKENLDMIRDFKKAKNESTSNPIEQQEEENMKLLSIKSKFNDDLKQVLPSNVNLEETTENPSSVYELSAIITHSGSSADSGHYQSFVKDQNDLDGNKWWKFNDDKVSSVTREKIETLAGGGESDSALILVYKGVGL
>XP_006684600_Yamadazyma_tenuis
MVFTIKIKNAGKVQDVTLEDTDTGADFKLKIQHQTNIPTDKQKILIKGGKLNDDSVVKDLNLSQPVMVLGTPNNNINKVEIPKQVFLEDLNQNQLVKVSDEPSGLVNLGNTCYFNSSLQSLYRIDDIREGLKTANSTNSFVNSLKRLFDMMSKKQERINPTLFLASFRENFPQFSEQDNHGFYKQQDAEESFSQILNVLLESIHMKGKLTINLKTESKCLALPEEPVVTGQEDALKLMCHIDIKTNFLRDGLLNGLKETLIKHNDTLGSDAEYEITKTITKTPKYLIVHFVRFYWRRDTQKKSKILRKVQFPFELDISEMLDESIKPTKAKFRDDLRKIEKDNFEMVRDFKKAKKDDSLSPLQQQEEDQLKLESIKSKFEDDFNSLLKEHNIDEQLDSLTENPSSVYKLSSIITHAGSSADSGHYQSFAKDEGDLEDEHWWKFNDEKISRVSRDKIEQLSGGGESDSALLLIYKASGL
>XP_001485003_Meyerozyma_guilliermondii
MFTNTVSIKNSGKVYEIDVDSSTSGSQFKEKIFGITNIPVDRQKILIKGGKIDDSKPIEEQVSSQKQPIMVLGNPAPAVPSEPVEKQVFLEDLNPNLLIKVSNEPSGLVNLGNTCYLNSSLQALFQIDDIASKVANYKSPNGINSTSNESLTASLRATFDQMQKKQERVNPMLFLTLFRNVFPQFAEQDHGFYKQQDAEEAFLQLLTILDQTLKVGDNFRLSYKKEQKCLALPDEAATVDYEDSLKLNCHIDIKTNFLRDGILSGLKETIEKYNDTLQSNTEYEISRTITRLPKYLTVHFMRFFWRRDTQKKSKILRRVQFPFELDLAEMLDSSIKNDKVAVRDKIRQIEKDQDELIRDFKKSKKSSGLNPTEQEEEDQMKIESIKSKFRDDLSSALPGMSLDSTTENPSSVYQLGAVITHAGSSADSGHYQAYVRDPKDIEGIRWWKFNDDKVSEVSREKVETLAGGGEADSALILIYKGVGL
>XP_018713389_Metschnikowia_bicuspidata
MSFTLKIKNAGKLHEITLAEGANGSDLKTKIWEKTQIPSSRQKILIKGGKLTDEVVISSLNLNLKTHIMVLGTPDKDLPIGNAKNQVFMEELDDRQLGKTSHDPSGLQNLGNTCYLNSSLQTIFSMKDICAKIQSYNGTANPLVRALKNVFDSMSQKKENVAPMLALMQFRSQFPQFAEQEMGVYKQQDAEEAYSQLLNSLGSVLEIDDLLRITYKVLSKDLTSAEESESTEVAFKLNCYIDIKTNFLRDGIMNGLKESIEKFNDTLQVNTEHQLTKTITRLPKYLTVHFVRFFWRTDTKKKSKILRKVLFPFELDLAEMLDESIKAEKIAVRDQLRSIEKENLDLVRDYKKAKKDTSLTPQQQAEEDEMKVASIKSRFKDDFASVLPKTFDIDQATENPSSVYELTTVITHSGISADSGHYQAFSKDENDLQGDAWWRFDDNKVYPVTKEKIETLAGGGESDSALILVYKAKGL
>XP_002618634_Clavispora_lusitaniae
MAFTISIKNAGKVHEIELEDSATGLEFKKKIQDITQIPVERQKILIKGGKLSDDVVVSTLKANLKNPIMVLGTPDKDLPVFDSNKHVFLEDLNENQLVKVAEEPSGLINLGNTCYLNSSLQALYNIKDISDKVKSSSGSTAMITTLKGIFNAMGKKQQNVDPTLFLMQFRAQFPQFAEQEMGMYKQQDAEEAFSQIMTVLGSTFDINDAFRIDFKTVTKCLSLPEEEPKIGSDSASKLSCHIDIKTNFLRDGIINGLTDKLEKRNETLNANAEYEITKTITRLPKYLTVHFMRFFWRRDTRKKSKILRKVQFPFELDLSEMLDPSIKQEKIEVRDKLRKIEKDNDELIRDFKKAKKDKSLTPKQQQEEDELKIESIKSKFMDDFAGILPKDFSFETATENPSSVYELQAIITHQGSSADSGHYQAFVKNEKDLEGESWWKFNDNKVSSVNRDKIEALAGGGESDSALILIYKAKGF
>XP_025341581_Candida_haemuloni
MTYKIPIKNAGKVYDIELEDSATGADFKQKIQELTQIPQARQKILVKGGKVTDDVVIADLKLNLKTPIMVLGTPDKDLPVKAPEKQVFLEDLNENQLSRRSDEPSGLVNLGNTCYLNSSLQAIYNNKDIASRVDEYAGQSSGNSLVTSLKGIFSAMNKKQEDVNPTFFLMQFRSTFPQFAEQERGFYKQQDAEEAYSQLLSVLSNALNVEDYLRVDFKTNTKCLALPEEEEKIGAESALKLNCHIDIKTNFLRDGLLNGLKDTLEKYNDTLQSNTDYEVNKTITRLPKYLTVHFVRFFWRRDTQKKSKILRKVQFPFELDVAEMLDDSIKPEKVKVRDQLRKIEKDNTELIRDFKKAKKDTSLTPQQQQEEEEMKLASIKSKFTDDFQDVLPESIDLSKTTENPSSVYELSSIVTHQGSSADSGHYQAFVRDENDLDGNKWWKFNDNKVSTVSREKVEMLAGGGESDAALILFYKAKGL
>XP_024715514_Candida_pseudohaemulonis
MTFTVQIKNAGKVYDIELEDSSTGAEFKQKIQDLTQIPQERQKILVKGGKLTDDAVVAELKLNLKTPIMVLGTPDKDLPVKAPEKQVFLEDLNENQLTKTSHEPSGLVNLGNTCYLNSSLQAIYNNKDIASRVDEYVGLLGGNSLVTSLKGIFSAMNKKQEDVNPTFFLMQFRSQFPQFAEQDRGFYKQQDAEEAYSQLLNVLSSALNVEDYLRVDFKSKTKCLALPDEGEKEGVDTALKLNCHIDIKTNFLRDGLLNGLKDTIEKYNDTLQSNTDYEVSKTITRLPKYLTVHFVRFFWRRDTQKKSKILRKVQFPFELDVAEMLDDSIKPEKVKVRDQLRKIEKDNTELIRDFKKAKKDTSLTPQQQQEEDELKLASIKSKFTDDFQDILADSVDLSKTTENPSSVYELSSIVTHQGSSADSGHYQAFVRDENDLEGNKWWKFNDNKVSTVPREKIEMLAGGGESDAALILFYKAKGL
>XP_025338914_Candida_duobushaemulonis
MAFIVQIKNAGKVYDIELEDSSTGAELKQKIQELTQIPKERQKILVKGGKLTDDAAVAELKLNLKTPIMVLGTPDKDLPVKAPEKQVFLEDLNENQLTKTSQEPSGLVNLGNTCYLNSSLQAIYNNKDIASRVGEYVGSSGGNSLVTSLKGIFSAMNKKQEDVNPTFFLMQFRSQFPQFAEQDRGFYKQQDAEEAYSQLLNVLSSALNVEDYLRVDFKSKTKCLALPDEGEKEGVDTALKLNCHIDIKTNFLRDGLLNGLKDTIEKYNDTLQSNTDYEVSKTITRLPKYLTVHFVRFFWRRDTQKKSKILRKVQFPFELDVAEMLDDSIKSEKVKVRDQLRKIEKDNTELIRDFKKAKKDTSLTPQQQQEEDELKLASIKSKFTDDFQDILSDSVDLSKTTENPSSVYELSSIVTHQGSSADSGHYQAFVRDENDLEGNKWWKFNDNKVSNVPREKIEMLAGGGESDAALILFYKAKGL
>XP_028890475_Candida_auris
MTFKVSIKNAGKVYDIELEDSATGADFKKKIEELTQIPQERQKILVKGGKLTDDAIVAKLKVNFKAPIMVLGTPDKNLPQKAPEKQVFLEDLNENQLVKTSHEPSGLVNLGNTCYLNSSLQAIYNNKDITTRVDEYTGQSGGNSLVTSLKGIFSAMNKKQENVNPTFFLMQFRSTFPQFAEQDRGFYKQQDAEEAYSQLLTVLSSALNVEDFLRVEFKTVTKCLALPEEAEKVGSDSALKLNCHIDIKTNFLRDGLLNGLKDNLEKYNDTLQSNAEYEVSKTITRLPKYLTVHFVRFFWRRDTQKKSKILRKVQFPFELDVAEMLDDSIKAEKVKVRDQLRQIEKDNAELIRDFKKAKKDTSLTPQQQQEEEDMKLASIKSKFTDDFQDILKDSMDLSKTTENPSSVYELSSIVTHQGSSADSGHYQAFVKDEKDLDGNTWWKFNDNKVSTVSREKIEMLAGGGESDSALILFYKAKGL
>NP_116665_Saccharomyces_cerevisiae
MSGETFEFNIRHSGKVYPITLSTDATSADLKSKAEELTQVPSARQKYMVKGGLSGEESIKIYPLIKPGSTVMLLGTPDANLISKPAKKNNFIEDLAPEQQVQQFAQLPVGFKNMGNTCYLNATLQALYRVNDLRDMILNYNPSQGVSNSGAQDEEIHKQIVIEMKRCFENLQNKSFKSVLPIVLLNTLRKCYPQFAERDSQGGFYKQQDAEELFTQLFHSMSIVFGDKFSEDFRIQFKTTIKDTANDNDITVKENESDSKLQCHISGTTNFMRNGLLEGLNEKIEKRSDLTGANSIYSVEKKISRLPKFLTVQYVRFFWKRSTNKKSKILRKVVFPFQLDVADMLTPEYAAEKVKVRDELRKVEKEKNEKEREIKRRKFDPSSSENVMTPREQYETQVALNESEKDQWLEEYKKHFPPNLEKGENPSCVYNLIGVITHQGANSESGHYQAFIRDELDENKWYKFNDDKVSVVEKEKIESLAGGGESDSALILMYKGFGL
>XP_018222551_Saccharomyces_eubayanus
MSGETFEFSIRHSGKVYPITLSTDATAADLKSKVEELTQVPSSRQKYMVKGGLTGDESIQISSLIKPGTTVMLLGTPDANLISKPAKKNNFIEDLAPEQQVQQFAQSPVGFKNMGNTCYLNATLQALYRVDDVRDMILNYNPSEGASSSSAQDEETHKQIVIEMKRCFENLHNKSFKSVLPIVLLNTLRKCYPQFAERDQQGGFYKQQDAEELFTQLFHSMSVVFGDKFSEDFRIQFKTTIKDTANETDVTVKENESDSKLQCHISSTTNFMRNGLLESLNEKIEKRSDLTGANSTYSVEKKISRLPRFLTVQYVRFFWKRSTNKKSKILRKVVFPFQLDVADMLTPEYAQEKIKVRDELRKVEKEKNEKEREIKRRKFDPSSSSENDMTPKEQYETQVALSESEQDQWLEEYKKHFPENLEKGENPSCVYNLIGVITHQGANSESGHYQAFIRDELDENKWYKFNDDKVTTVEKEKIESLAGGGESDSALILMYKGFGL
>XP_033766074_Saccharomyces_paradoxus
MSGETFEFNIRHSGKVYPITLSIDATAADLKSKVEELTQVPSTRQKYMVKGSLSGEESIKIYSLIKPGSTVMLLGTPDANLISKPAKKNNFIEDLAPEQQVQQFAQLPVGFKNMGNTCYLNATLQALFGVNDLRDMILNYNPSQGVSNSGAQDEEIHKQIVIEMKRCFENLQNKSFKSVLPIVLLNTLRKCYPQFAERDSQGGFYKQQDAEELFTQLFHSMSVVFGDKFSEDFRIQFKTTIKDTANENDVTVKETESDSKLQCHISGTTNFMRNGLLEGLNEKIEKRSDLTGANSIYSVEKKISRLPKFLTVQYVRFFWKRSTNKKSKILRKVVFPFQLDVADMLTPEYAAEKIKVRDELRIVEKEKNEKEREIKRRKFDPSSSENVMTPREQYETQVAINESEKDQWLEEYKKHFPPNLEKGENPSCVYNLIGVITHQGANSESGHYQAFIRDELDENKWYKFNDDKVSVVEKEKIESLAGGGESDSALILMYKGFGL
>XP_003676005_Naumovozyma_castellii
MPNLEFNIKHMGKIYPISLAETATAGHLKQEVEGLTKVPVARQKYMVKGGLSDDSVSNLSSVIKAGSNVMLLGTPDADLISKPKGTNHFIEDLTPDQQMQKFDSNPIGLQNMGNTCYMNATLQALFRVDSIRDLILNYDPAKASPQDEMHHKIVLEMKRCFENLENKSYKSVMPLMLLNVLRKCYPQFAERDAQGGFYKQQDAEELFTQLFHTFDIVFGDKFSDDFTVQFRTTIKDTNNEEDVTIKENENDLKLQCHISSSTNFMKNGLIESLHEKIEKRSDITGVNSIYSVDKQITKLPKYLTVQYVRFFWKRSTNKKSKILRKVVFPFQLDVSDMLTPEYQQEKIKVRDEFRKVEKAKLESERETKKRKLQDTTDVDEVMTPREEFETEKALEQSEKEHWLSEFKKHFPPDLQPGENPSSVYNLVGIITHQGANSESGHYQAFIRDETDENKWYKFNDDKVSVVEKEKIEALAGGGESDSALILMYKGFGL
>XP_003671771_Naumovozyma_dairenensis
MSAIETLDFNIKHQGKLYPISIPSKTTTALELKTQAEELTQVPISRQKYMVKGGLSNDSMTDLDSVIKPNSTIMMLGTPDANLITKPKSQNHFIEDLSPDQQLQKMDSTPIGFQNMGNTCYMNATLQALYRTDDIRQMILDYKPPAQSSTYNPEDEMHHKIVLEIKRCFENLEKKNFKSVMPMMLLTVLRKCYPQFAERDPRGGFYKQQDAEELFTQLFHTFSIVFGDKFSNDFTILFKTTIKDTNNEDDVQIKTDENDLKLQCHISSSTNFMKNGLIESMHESIEKRSEITGVNSTYSVDKQITKLPKFLTVQYVRFYWKRSTGKKSKILRKVVFPFQLDLSDMLTPEYQQEKIKVRDAMRQVEKNKLEKERELKKRKLSPTARSTNELMTPREEAETEKAIEESEKEYWLNEYAKCFPKDLRQGENPSCVYNLIGIITHQGANSESGHYQAFMRDENDENKWYKFNDDKVTVVEKEKIEALAGGGESDSALILMYKGLGL
>XP_003956578_Kazachstania_africana
MSSFEFNIKHAGVIYPIKLNDEDTAGDLKSQVEELTKVPISRQKYMVKGGLTDDSIKNLSEIIKPGSNIMLLGTPDANLVSKPKSQNHFIEDLTPEQQVQQFNDIPIGFKNMGNTCYLNATLQALYRIDDLRDAVLNFDVSINNDKNGENETHIKLVTELKRCFEGLKNKSFKSVMPVVLLNALRKTYPQFAERDPQSGFYKQQDAEELLTQLFHSMGIVFGDKFTDDFRIQFRTTIKDTNNESDLSVREGENDLKLQCHISGTTNFLKNGLIESLKEKIEKRSEITGMNSLYSVEKEITKLPKFLTVQYVRFYWKKSSGKKSKILRKVVFPFQLDVTDLLTSEYQQEKITVREELRKVEKEKNEKEREIKRRKMNNNNNNSEEDVVMTPREEFETKKAIQESEHEHWKQEFKKHFPENLQTGENPSSVYDLVGIITHQGANSESGHYQAFIRDENDENIWYKFNDDKVSIIEKEKIESLAGGGENDSALILMYKGLGL
>XP_022463553_Kazachstania_naganishii
MSDQLTFNIKHAGKVHPISITGETTAGQLREQVESLTHVPQERQKYMVKGGLTDKSASDLSSVIKAGSTVMLLGTPDANLITKPKTASHFIEDLSPDQQVSRFNELPIGFKNMGNTCYLNATLQSLFRMDQLRELILNYDPKAFTNLNPQDEMHHKLILELKHCFESLKQKNYQSVLPIVLINVLRKVYPQFAERDPQAGFYKQQDAEELFTQLFHSMTVVFGDKFSEDFSIKFKTTVTDTQNPDDVTVKEDESDVKLQCHISGTTNFLRNGIFESLNEKIEKRSNTTGVNSIYNVEKKITKLPKYLTIQYVRFFWKRSSNKKSKILRKVVFPFQLDVSDILTPEYQQEKIKVRDELRTVDKLREEKQRDAKKRKLDGGATVTEGSFATPKEHSETEHALEASEKEYWRDEFKKHFPPDLQAGENPSCVYNLVGVITHQGANSDSGHYQAFIRDENDENVWYKFNDDKVSIVEKERVEALAGGGESDSALILMYQGFGL
>XP_448675_Candida_glabrata
MSNDTFSFNIKHAGKVLPITLSNDATALDLKTQVEELTQVPRSRQKFMVKGGLSDDSIANLQTIIKPGSTVMLLGTPDANLLSKPAEKHRFVEDLSPDQQVQQFNSTPLGLQNMGNTCYLNATLQALFRADELKDLILQYDPSKVTNSDANDEIHYKIVLELKRTFETLKKRSFKSVLPIMLLNTLRKCYPQFAERDPQGGFYKQQDAEELFTQLFHTLTVVFGDKFANQFQINFRATIKDTANEDDVTVREDESDMKLQCHISGTTNFMKNGLIESLNEKIEKRSDITGLNSTYAVQKQITKLPKYLTVQYVRFFWKRSSGKKSKILRKVVFPFQLDVADLLTPEYANEKIKVREELREVEKAKNEKEREAKKRKVEQTDVVMTPKEEYETKKALEESEREYWLNEFKKRFPSNLAAGENPSSVYDLIGVITHQGANSESGHYQAFIRDESDENKWYKFNDDKVSPIEKEKIEALAGGGESDSALILLYKGFGL
>XP_004179454_Tetrapisispora_blattae
MSGETLEFNVKHSGNVYPISITSSTTVQELKEQVQELTNVPVSRQKFMVKGGFTDNSMSNLGSVIKQNANVMMLGTPDADLVSKPKKKSTFIEDLLPGQQFQQFNQTPIGLKNLGNTCYLNATLQCLFRIEPLREMILNYKQSSSVSPADEVHQKIVLELRNCFDSLDKKKFQAVMPLMLLNVLRKAYPQFAERDPQGGFYKQQDAEELFTQLFHSLSVILGDKFSDLFTIRYRTTIKDINNEEDVTVKEDENDLKLQCHISGTTNFLKSGLEESLKEQIEKRSDISGVNSTFVVQKQITKLPRFLTVQNVRFFWKRSTQKKSKILRKVTFPFQLDVADMLTPDYASDKIKVREELRLVEKEKSEKERELKKRKLNNNGVLDVLDNEGDTIMTPRERQETEEALKQSEDEHWAEEFKKHFPKDLEAGENPSSVYNLIGIITHQGANSESGHYQAFIRDREDEEIWYKFNDDKVTIVDKEKIETLAGGGESDSALILLYKGLGL
>XP_003683768_Tetrapisispora_phaffii
MSSNKLNFNIKHSGKLYPIFINNDTTLGELKTEVEKLTMVPHSRQKYMVKGSLTDDTINNLSTIFKQGSTVMLLGTPDADLISKPKKQSSFIEDLAPDQQMQKLNDLPIGFQNMGNTCYMNSTLQALFRVDVLKDMILNYKTEGNNISPEDELHHKIVIELKKCFETLDGKKFKAVMPVVLLSVLRKCYPQFAERDSQSGFYKQQDAEELFTQLFQTLKIVFGDKFNNNFEIEFRTTIKDTANENDVTVKENETDSKLQCHISGITNFMKNGLLESLHETIEKRSDITGVNSTYSVDKEITKLPKYLTVQYVRFFWKRSTNKKSKILRKVQFPFQLDVSDLLTPEYAQEKIKVREELRVVEKDKLNDEREIKRCKLNGDSLFDDADTSTEATAMTPKEKQEMETALIKSRKEHWLEEYKKRFPKDLQAGENPSCVYDLIGIITHQGANSESGHYQSFIRDENDEDKWYKFNDDKVSEYEKDKIEQLAGGGESDSALILIYKGMGL
>XP_001645402_Vanderwaltozyma_polyspora
MSSDKFEFTIKHAGKLYPITLSNGSTVEELKNEVQGLTMVPMERQKYMVKGGLTDNTISNLSSVIKPGSTVMLLGTPDADMISKPKESNKFIEDLAPEHQRQKFNQMPIGLLNMGNTCYMNSTLQALYRVDGLRDMVLKYKEQANVQPGDELHYKLISELKRCFENLQKKSYESVMPVVFLNLLRKCYPQFAEVDNANGIFKQQDAEELFTQLFSSLNIVFGEKFTDDFEVQFRTTIKDSNNEDDVTIKENEIDSKLKCHISGTTNFMKNGLIESLHEEIEKRSEHTGVNSTYLVDKQITKLPKYLTVQYVRFFWKRSTNKKSKILRKVQFPFQLDVADMLTPEYAQEKIKIREELRKIEKEKSDDERELKRRKVNDSDSDGTTMTPREKQETEEALEDSRREHWLQEYKKHFPTDLRPGENPSCVYDLIGVITHQGANSESGHYQSFIRDEKDENKWYKFNDDKVSVVEREKIEALAGGGESDSALILIYKGLGL
>XP_003681035_Torulaspora_delbrueckii
MSSATLEFNIKHAGKVYPVKIASDATAGDLKKEVEDLIKVPVARQKYMVKGGLSDDSATDLASLIKPGSNVMVLGTPDAGLISKPKEKSQFIEDLAPEQQFQHANDLPIGFQNMGNTCYLNATLQALYRIEPLRDMILDYNQNSTTTPVDETHKKIVVEMKRCFENLKSKSYKSVMPMVLLTALRKCYPQFAERDPQSGFYKQQDAEELFTQLCQSMSVVFGDKFTEAFSINFRTTIKDSANEDDVSVKEESDVKLQCHISGSTNFLKNGLIESLHEKIEKRSEFTGMNSKYNVDKQITKLPKFLTVQYVRFFWKRSAGKKSKILRKVVFPFQLDVADMLTPEYASEKIKVREEFRQVDKERIEKSRDIKKRKIEESTDSVVMTPRERHETELAMAKSEQEHWVEEFKKRTPKDLQQGENPSSLYELIGVITHQGANSESGHYQSFIRDDMDEDKWYNFNDDKVSVVPKEKIEGLAGGGESDSALILIYKGFGL
>XP_037143818_Zygotorulaspora_mrakii
MSNLSSVIKEGSTVMLLGTPDESLIAKPAKQSKFIEDLAPEQQFQHVNQLPIGFQNMGNTCYMNATLQALYRIEPLREMVLEYKPTDSSSGRTAEEPHRKIVIEVKRCFENLKSKSFKSVMPMVLLTALRKCYPQFAERDSQSGFYKQQDAEELFTQLFQTMSIVFGDKFSDQFNIRFRTTIKDTNNEEDVKITEDENDVKLQCHISGTTNFLKNGLLESLHDKIEKRSEITGINSIYSVDKQITKLPEFLTVQYVRFFWKRSAGKKSKILRKVVFPFQLDVSDMLSPEYAKSKIQVRDDFRQIDKQRIEKENENKKRKLNSNDETQSIVLTPREKYETEVALVESEKEHWRQEYIKKTPKDLEPGENPSCLYELVGVITHQGANSESGHYQSFIRDDIDENKWYNFNDDKVNVVSKEKIETLAGGGESDSALILIFKGFGL
>XP_002498057_Zygosaccharomyces_rouxii
MSDSKLEFNIKHAGKSYPISLGNNATAGELKSCVEDLTKVPLSRQKYMVKGGLVDDSAKLVDVIKPGSTLMLLGTADAGLVSKPAEKNQFIEDLAPEEQLQRSSDLPIGFQNMGNTCYLNSTLQALYRIKPLRELILSYNGSETATSSAADSTVESHKKIVLELQRCFQNLKNKSFKSVMPMVLLTALRKCYPQFAERDSQMGFYKQQDAEELFTQLFHSLSVVFGDKFEDEFSINFKTTTTDSANENDVSVKEESDTKLQCHISSNTNFLKNGLVESLHETIEKRSEFTGANSKYVVDKQITRLPKYLTVQYVRFFWKRSTGKKSKILRKVSFPFQLDVSDMLTPEYMKEKIKVRDEFRRIEKEKAEKDRDSKRRKIDSSNGSNLSSMTPRERYETEQALAQSEREHWEAEFKKHTPSEVTEGENPSSLYELVGVITHQGANSESGHYQSFIRDDYDEDKWYKFNDDKVSVVDKEKIESLSGGGESDSALILIYKGFGL
>XP_003645239_Eremothecium_cymbalariae
MSVNIKHAGKVYPMKLSATTTGADLRESVERLVQIPSSRQKYMIKGGLIDDVLVSDVIKPGANVMLLGTPDKDLIVKPKNTEKFIEDLDKNEQGQHLSKMPMGIANLGNTCYMNATLQGLFRIDPLREQVLEFDEKRAIKEGVDTYHAQLVRELKVTFQKLKDRKGENITPLLLLEILRRVFPQFSETDPQGGFYKQQDAEELFTQLFHTLKTVFGSKLMDNFQIDFRTTLQDTTNESDVIEKVEDDLKLQCHITGATNFMKSGIKESLRENITKRSELTGASSTYSVEKKITKLPAYLTVQYVRFFWKKSTGKKSKILRKVQFPFQLDVADLLDSDYAQEKIKVRDAIREVHKERVDENAEVKRAQENVSSPSATQALASISSTAESRNERWATEVKALSPPDLRPGENPSCIYDLIGVITHQGANSESGHYQAFIRDDADEKWYRFDDDKVTAIEKEKIESLAGGGESDSALILIYKGLGL
>NP_984832_Eremothecium_gossypii
MGDFEFSIKHAGKVLPIKLPAGSTGADLRKAVEELVQIPADRQKYMVKGGLGDETAVADVVKPGSSVLLLGTPDKDMVVKPRTAEKFIEDLGADAQSGQLSRVPMGIVNMGNTCYMNATLQGLYGIVPLREQILAFDDKKATAEGMDLYHVQLIREIQATFRKLRDKKGEAITPMLLLEILRRVFPQFSEMDRQGGFYKQQDAEELFTQLFHTMQTVFGEELIDRFKIGFKTTIKDTMNEGDVTEKTEDDLKLRCHITGATNFMKAGIKESLKETIEKRSDVTGASSTYSVEKKITKLPEYLTVQYVRFFWKKSTGKKSKILRKVQFPFQLDVADLLTPEYAQTKIQVREAFREVDKERAESIRERKRSKFNPAPAEGGSTPAEAAEIARSLEESTREKWARAFAAKTPADLGRGENPSCVYDLIGVITHQGANSESGHYQAFMRDEFDDDKWYKFNDDKVTAIEKEKIESLAGGGESDSALILIYKGFGL
>XP_451470_Kluyveromyces_lactis
MSDLEFNIKHAGKVYPITINADAKAADLRAKVEALTLVPQERQKYMVKGGLTDNETLVSSVIKAKATVMVLGTPDANLVFKPTDDTKFLEDLTDKERLMQEDTIPMGLRNMGNTCYFNASLQALYRIKPLREKVLAYNEPNPDLHGQLVIQLRNCFNAFAQRKEKEFTPIILLTVLRKIYPQFAEKDPSTGFYKQQDAEELFTQLLHTIDTVFGESLSSKFEIEFQTTVKDTLNETDVQTKIESDKKLQCHISGTTNFLKNGLTESLVEKVEKRSEATGSNSIFENSKKITKLPEYLTVQFVRFYWKRSTGKKSKILRKVQFPFQLDVADLLTPEYATAKIKVRDELREVDKQREDDLKEFNQNILEHVPLSLTPAERYETQMALEESKREHWLAEFAKKFPKDLRQGENPSSVYNLIGVVTHQGANSDSGHYQAFVRDDADENKWYKYNDDKVYVVTREKVEQLAGGGESDSALILIYKGFGL
>XP_022674044_Kluyveromyces_marxianus
MSDFQFNIKHAGKVYPITLSSEAVGSDLRAKVETLTLVPQDRQKFMVRGGLTDNSTVVSSVIKPNSTVMVLGTPDANLILKPTDDTKFLEDLSEKERSMQEDATPVGLRNMGNTCYFNASLQALYRIKPLREKVLAFNESNPDLHGQLVAQLKQCFNAFAQRKEKAFTPIIMLTILRKIYPQFAEKDPSTGFYKQQDAEELFTQLLHTVDAVFGESLSSKFEIEFKTTITDTLNETDVQTKVESDKKLQCHISSTTNFLKNGLTESLVEKVEKRSEVTGSNSIFENSKKITKLPEYLTVQFVRFYWKKSTGKKSKILRKVQFPFQLDVADLLTPEYAAEKIKMRDELREVDKLREDDFKEFNKNIQEHVPLSLSPAERYETQMALEESKREHWATEFAKKFPKDLRPGENPSSVYNLIAVITHQGANSDSGHYQSFVRDEVDEQKWYKYNDDKVSVISQDKIEQLAGGGESDSALILIYKGLGL
>XP_022628446_Lachancea_lanzarotensis
MSLEINVKHAGKVYPITLGQQATGSDLLLKVEEVTQVPQDRQKYMLKGGLNKDTILTNVVKNGQSIMVLGTPDANLVSKPKKEQKFVEDLDESAQYQHLSQLPPGLKNLGNTCYMNSTLQGLYNIAPLREQVLNFDTPAANDDNVAHVRLVAELKRCFQSLKDKKEESVTPMLLLAMLRKCYPQFAERDEQSGYFKQQDAEELFTQLFHSLQIVFGDQLTQKFRINFQTTIKDTANEQDVTVKNDDNDMKLQCHISGTTNFMKSGLAESLNESIEKRSSVTDVNSVFSVEKKITKLPEYLTVQYVRFFWKRNTNKKSKILRKVVFPFQLDVSDLLESKYAQEKIKVREALREVEKEKIEDDRETKRRKINGDDQDDESSETMTPRELVETQNALEESKKEKWRQEYRSKFPTDLAQGENPSCVYNLIGVITHQGANSESGHYQSFIRDEDEDKWYRFNDDKVSVIPKEKIEALAGGGESDSALILIYKGFGL
>XP_002556438_Lachancea_thermotolerans
MSMSLEFSIKHSGKVYPISLPQGAKGTDLQLRVEELTQVPKDRQKYMLKGGLSSDVPLNGLIKPGQVVMVLGTPDANLVSKPQKEHRFIEDLDESAQMQHLSQLPVGLKNLGNTCYMNSTLQALYQIRPLREEILNFQPPKENRSGEQHIQLVAELKRCFQQLRDRPQESTTPILLLATLRKCYPQFAERDQESGFYKQQDAEELFTQIFHSLSVVFGQNLVQKFQINFQTTIKDNANEQDVTVKDDDHDMKLQCHISGTTNFMKNGLQESLNESIEKRSSITGVNSVFSVQKKITKLPEFLTVQYVRFFWKKSTGKKSKILRKVVFPFQLDVSDLLTSEYAQKKIKVRDDLREVEKEKIEDERELKKRKTNGGPVSGDSEASMTPREIAETEKALEESTRERWLQEYKKRFPSDLSPGENPSCVYNLIGVITHQGANSESGHYQSFIRDEADENKWYRFNDDKVSVIEKEKIESLAGGGESDSALILIYKGLGL
>XP_020058374_Aspergillus_aculeatus
MASIPVIIKHQGKRHEVELDPSLNGETLKYQLFSLTGVEPERQKILVKGGQLKDETPLSSLNAKPGQTFMMMGTPSGNQGVADLGRPKQVMKFLEDMTEAEAAKAEGATPAGLQNLGNTCYLNSTLQALRGVPELQEELLRYRPAAGSSGGSSLAGLSSLGLGGLGASTDLTASLRDLFKQMSETQEGFPPLMFLNALRNAYPQFAQRDRNGHGYAQQDAEEAWSQIVTQLRNKLVIKEGEGESATEVPFVDKYLAGRFESVTECDDSAAKEVGEKPTESTDVFYKLDCHIGKETNHLSDGIMAGLEEKIEKHSPTLDRDAVYTKRSRIARLPKYLTVHFVRFFWKRETQKKAKIMRKVTFPHELDVVDFCTEELKKQLIPVRDKVREIRKEEVDVERARKRQKLAHRQEEGKKEEGDSSSMEPMQKKKAAEERKEDKDEAMTDVFKTDAEYEAEKTASILAAKKELSALIDQKLAADAGANTTGLYELRGVITHQGASADSGHYTAYVKKQDKDNSGSAEGKWWWFNDEKVTEVDGEKIETLAGGGESHSALILLYRAVEMPRED
>XP_001270293_Aspergillus_clavatus
MATIPIIVKHQGKRHEVELDPAANGETLKYQMYSLTGVEPERQKILVKGGQLKDEAPLSSLNAKAGQTFMMMGTPSGGQAAVERPKEQVKFLEDMTEAEAAGIEGATPAGLQNLGNTCYLNSTLQTLRSVPELQQELLRYRPSAGSSASSRLSDLSSLGLGGLGASMDIVSSLRDLFKQMSETQEGFPPLLFLNALRSVFPQFAQKDRNGHGYAQQDAEEAWSQIVTQLRSKLMIKEGEADSAAEVSFADKYLAGRFESVTECDDPAAKEAGEQPTESSDIFYKLDCHIGKETNHLHDGILAGLEEKIEKRSPTLDRDAVYTKRSRIARLPKYLTVHFVRFFWKRETQKKAKIMRKVTFPAELDVVDFCTEELKKQLVPIRDKVRDIRKEEVDVERARKRQKAAHQREEELKRAAESDASLEPMQKKQATEEKKEATKGGEKDGDTAMTDVFKTDADYEAEKNASILVAKKELSALVSPEIAADTGSNKSGLYELRGVITHQGASADSGHYTAYVKKQPNSKGEDDGKWWWFNDEKVTEVEGEKIETLAGGGESHSALILLYRAVDLPTAE
>XP_001257424_Aspergillus_fischeri
MFSVIVKHQGKRHEVELDPSANGETLKYQMYSLTGVEPERQKILVKGGQLKNETPLSALNAKPGQTFMMMGTPSGGQDAVDLGRPKEPVKFLEDMTEAEAARAEGATPAGLQNLGNTCYLNSTLQTLRSVPELQQELLNYRPSAGSLAGSRLSDLSSLGLGGLGASMDLVSSLRDLFKQMSETQEGFPPLMFLNALRSIFPQFAQKDRNGQGYAQQDAEEAWSQIVTQLRSKLVIKEGEGDSATEVSFVDKYLAGRFESVTECDDPAARAAGEEATKSSDIFYKLDCHIGKETNHLHDGILAGLEEKIEKRSPTLDRDAVYTKRSRIARLPKYLTVHFVRFFWKRETQKKAKIMRKVTFPAELDVVEFCTEELKKQLIPIRDKVRDIRKEEVDVERARKRQKLAHQREEELKRAAESDAGLEPMQKKQVTEGQKEATKSGEQDGDTAMTDVFKSDAEYEAEKNASILAAKKELATLIDPKLASDAGTNKSGLYELRAVITHQGASADSGHYTSYVKKQPNGKGEEDGKWWWFNDEKVTEVDGEKIETLAGGGESHSALILLYRAVDLPTAE
>XP_041147996_Aspergillus_flavus
MASIPVIVKHQGKRHEVELDLSSNGETLKYQLYSLTGVEPERQKILVKGGQLKDETPLSSLNAKPGQTFMMMGTPSGGQGSGDLGRPKEAVKFLEDMTEAEAARAEGAIPAGLQNLGNTCYLNSTLQTLRSVPELHQELLRYRPSTGAAGASNLSDLSSFGLGGLGASMDLTSSLRDLFKQMSETQEGFPPLMFLNALRNVFPQFAQRDRNGHGYAQQDAEEAWSQIVTQLRNKLMIKEGEGESSNEVSFVDKYLAGRFESVTECDEPGAKEAGEQPTPSSDVFYKLDCHIGKETNHLHDGIKAGLEEKIEKRSPTLDRDAIYTKRSRIARLPKYLTVHFVRFFWKRETQKKAKIMRKVTFPAELDAVDFCTDELKKELIPIRDKVREIRKEELDVERARKRQKLDHQRDEEKKTEAEPEPLEPMQKKKAAEERKDASKATEKDGDSAMTDVFKSDAEYEAEKAASILAAKKELSELIDPKLRSDEGTNKSGLYELRGVITHQGASADSGHYTAYVKKQAQGNKEEDGKWWWFNDEKVTEVEAEKIETLSGGGESHSALILLYRAIDLPTAN
>XP_747839_Aspergillus_fumigatus
MFSVIVKHQGKRHEVELDPSANGETLKYQMYSLTGVEPERQKILVKGGQLKDETPLSALNAKPGQTFMMMGTPSGGQDAVDLGRPKEPVKFLEDMTEAEAARAEGAIPAGLQNLGNTCYLNSTLQTLRSVPELQQELLNYKPSAGSSAGSRLSDLSSLGLGGLGASMDLVSSLRDLFKQMSETQEGFPPLMFLNALRSVFPQFAQKDRNGHGYAQQDAEEAWSQIVTQLRSKLVIKEGEGDSATEVSFVDKFLAGRFESVTECDDPAAKAAGEEATKSSDIFFKLDCHIGKETNHLHDGILAGLEEKIEKRSPTLDRDAVYTKRSRIARLPKYLTVHFVRFFWKRETQKKAKIMRKVTFPAELDVVEFCTEELKKQLIPIRDKVRDIRKEEVDVERARKRQKLAHQREEELKRAAESDAGLEPLQKKKATEGQKEATKSGEQDGDTAMTDVFKSDAEYEAEKYASILAAKKELAALIDPKLASDAGTNNSGLYELRAVITHQGASADSGHYTSYVKKQPNGKGVEDGKWWWFNDEKVTEVDGEKIETLAGGGESHSALILLYRAVDLPTAE
>XP_681968_Aspergillus_nidulans
MASIPVIVKHQGKRYDVELDPNSTGETFKYQLYSLTGVEPERQKILVKGGQLKNDTLLSTINAKPNQTFMMMGTPSGDQGAGALTRPKEVVKFLEDMTEAEAAKAAGAIPAGLQNLGNTCYLNSTLQTLRSVPELHEELQRYRPSRNISGASNLSNLSDFGLGGLGASMDLTSALRDLFKQMSETQEGFPPILFLNALRNVFPQFAQQDRNGHGYAQQDAEEAWSQIVSQLRQKLVIKDGEGESATEVSFVEKYMGGRFESVTECDEPAAKEAGEQPNKTSDVFFKLDCHIDKETNHLHDGILSGLEEKIEKHSPTLNRDAVYTKRSRIARLPKYLTVHFVRFFWKRDAQKKAKIMRKVTFPAELDVLDFCTDELKKQLIPVRDKVRDIRKEELDIERARKRQKIARQREEDAKTDNASSLEPMQKKKATEERKEEGTNSGKDEDAAMTDVFKTDAEYEAEKQASITAAKKELAQLIDPKLGADSGTNKTGLYELRGVITHQGASADSGHYTSYVKKQGSNSKEERDDKWWWFNDDKVTEVDGSKIETLAGGGLKQQLWTIYVGNERKKHPALPWPGLRGQMPVSTTYRLGGGAGPFIQPTMSRELGLGWLFAVRGTVCLESSVCTTRPFSLQCDNRQPCSEPVKLYMPGSVMPQLNAVRFPDYYLISREMLAQSVINLLLSGVRGCDDPPLTPGSPMDESLTNWYNDAVDKLPLMKELRENPDYVETKVYGNFSKEDKAQRLTSGPLSGASRLAFQRVFWNHKDKTAYNFVYIGHGMEGWPFVVHGGALATVLDEHLARVAIQHFPERTAVTANLDINYLRAATSNGIYVFSAKLDEERSTDRKAYVIGSIICDS
>XP_001395888_Aspergillus_niger
MASIPVVVKHQGKRYEVELDPSLNGETLKYQLFSLTGVEPERQKILVKGGQLKDDTPLSSLNAKPGQTFMMMGTPSGGQGAGDLGRPKEVVKFLEDMTEAEAARAEGATPAGLQNLGNTCYLNSTLQTLRSVPELQDALLKYRPSGGSSGGSSLSNLSSLGLGGLGASMDLTSSLRDLFKQMSETQEGFPPLMFLNALRNAFPQFAQRDRNGHGYAQQDAEEAWSQIVSQLRNKLVVKEGEGDSAAEVSFVDKYMAGGFESTTECDEKAAKEAGEEPTNSSDVFYKLDCHIGKETNHLHDGIMAGLEEKIEKRSSTLDRDAVYTKRSRIARLPKYLTVHFVRFFWKRETQKKAKIMRKVTFPAELDAVDFCTDELKKQLIPVRDKVREIRKEEVDVERARKRQKLAHRKEEEEKKEAESGASMEPMQKKKAAEERKGESKAAEKDGDEAMTDVFKSDADYEAEKTASILAAKKELSELIDPSLASDSGVNKTGLYELRGVITHQGASADSGHYTAYVKKQSSSDGASTEDKWWWFNDEKVTEVEGDKIETLAGGGESHSALILLYRAVEVPTTN
>XP_015401559_Aspergillus_nomiae
MASIPVIVKHQGKRHEVELDLSSNGETLKYQLYSLTGVEPERQKILVKGGQLKDETPLSSLNAKPGQTFMMMGTPSGGQGSGDLGRPKEAVKFLEDMTEAEAAKAEGATPAGLQNLGNTCYLNSTLQTLRSVPELQQELLRYRPSAGAGGSSNLSDLSSFGLGGLGASMDLTASLRDLFKQMSETQEGFPPLMFLNALRNVFPQFAQRDRNGHGYAQQDAEEAWSQIVTQLRNKLLIKEGEGESSNEVSFVDKFLAGRFESVTECDEPGAKEAGEQATPSSDVFYKLDCHIGKETNHLHDGIKAGLEEKIEKHSPTLDRDAIYTKRSRIARLPKYLTVHFVRFFWKRETQKKAKIMRKVTFPAELDAVDFCTDELKKELIPIRDKVREIRKEELDVERARKRQKLGHQRDEDKSTEVESESLEPMQKKKAAEERKDASKATDKDDDSAMADVFKSDAEYEAEKAASILAAKKELAELIDPKLRSDEGTNKSGLYELRGVITHQGASADSGHYTAYVKKQAHGNKEEDGKWWWFNDEKVTEVEAEKIETLSGGGESHSALILLYRAIDLPTAEALQSRLRSLGTQSQLSLRFDHQISRSNSTITHQPAPERSKWPRRLIYAGIFGGLGVAAGKWMDNKVSAPVEPATPEDVLKLEEIRRVYENGLPIVQELRNNPDYVEADVYGNYSEEDKKQRFTSGPLRGSRGLALQKVFWNDKERKAISVVYLGNGLEGWPTVVHGGALATVIDENLGRVAIRNFPERTGVTANLEIKYRAPVYSGNFYTFHSTIDRVQTTDRKAYVTGEVRDPVGRLCVQASALFVVPKKYKLEEIGEQY
>XP_001823882_Aspergillus_oryzae 
MASIPVIVKHQGKRHEVELDLSSNGETLKYQLYSLTGVEPERQKILVKGGQLKDETPLSSLNAKPGQTFMMMGTPSGGQGSGDLGRPKEAVKFLEDMTEAEAARAEGAIPAGLQNLGNTCYLNSTLQTLRSVPELHQELLRYRPSTGAAGASNLSDLSSFGLGGLGASMDLTSSLRDLFKQMSETQEGFPPLMFLNALRNVFPQFAQRDRNGHGYAQQDAEEAWSQIVTQLRNKLMIKEGEGESSNEVSFVDKYLAGRFESVTECDEPGAKEAGEQPTPSSDVFYKLDCHIGKETNHLHDGIKAGLEEKIEKRSPTLDRDAIYTKRSRIARLPKYLTVHFVRFFWKRETQKKAKIMRKVTFPAELDAVDFCTDELKKELIPIRDKVREIRKEELDVERARKRQKLDRQRDEEKKTEAEPEPLEPMQKKKAAEERKDASKATEKDGDSAMTDVFKSDAEYEAEKAASILAAKKELSELIDPKLRSDEGTNKSGLYELRGVITHQGASADSGHYTAYVKKQAQGNKEEDGKWWWFNDEKVTEVEAEKIETLSGGGESHSALILLYRAIDLPTAN
>XP_040640624_Aspergillus_ruber
MASIPVIVKHQGKRHEVELDPSSNGETFKFQLYSLTGVEPERQKILVKGGQLKDDTPLSSLNAKPNQTFMMMGTPSGDGTVRDLGRPKETLKFLEDMTEAEAARAEGATPSGLQNLGNTCYLNSTLQTLRGVPELQDALQNYQPSSSGGSSGIGDLSSFGLGGLGASGDLTASLRDLFKQMSETQEGFPPLMFLNSLRTAFPQFAQKDRNGHGYAQQDAEEAWSQILAQLRQKLMVKEGEGSEASFIDKYLAGQFESETECDDAAAKQVGEQPTKSSDIFYKLDCHIGKDTNHLHDGIMDGLEEKIEKNSPTLDRNAIYTKRSRVARLPKYLTVHFVRFFWKRETQKKAKIMRKVSFPAELDAVEFCTEELKNQLVPVRNKLREVRKEETDMERARKRQKIAHRDEEEKQAVGASSMEPMQKKKATEERKESGKAGDKDTEMTEAYKTDAEYEAEAAASILAAKKELAALVDPKVAAEAGTNQSGLYELRGVITHQGASADSGHYTAYVKKQKSNGSNDDGKWWWFNDDKVTEVEAEKIETLSGGGESHSALILLYRAVELPTVE
>XP_040699795_Aspergillus_sydowii
MASIPVIVKHQGKRYDVELDPSSNGETFKFQLYSLTGVEPERQKILVKGGQLKDDTLLSSLNAKPNQAFMMMGTPSGGQGAGDLTRPKEAVKFLEDMTDAEAARAVGASPAGLQNLGNTCYLNSTLQTLRSVPELHQELQKYRPSRSTGSSNLSNLSDFGLGGLGASMDLTSSLRDLFKQMSETQEGFPPLIFLNALRNVYPQFAQQDRNGHGYAQQDAEEAWSQIVAQLRQKLMVKDGEGESASEISFVDKYLGGKFESVTECDEPAAKEVGEQPSESSDVFYKLDCHIDKDTNHLHDGILAGLEEKIEKRSPTLDRDAVYTKRSRIARLPKYLTVHFVRFFWKRDAQKKAKIMRKVTFPAELDVVDFCTDELKSLVIPVRDKVREIRKEEIDFERARKRQKVAHQREEEAKNEEPSALEPMQKKKTAEERKEAAKDGKDEDTAMSDSYKTDAEYEAEKNASILAAKKELAELLNPKLAADDGTNKTGLYELRGVITHQGASADSGHYTSYVKKQSDGNGNGDDKWWWFNDDKVTEVEGSKIETLSGGGESHSALILLYRAVDLPVSE
>XP_001209899_Aspergillus_terreus
MASIPIIVKHQGKRHEVELDPSSNGETLKLQLYSLTGVEPERQKVLVKGGQLKDDTPLSSLKAKPGQTFMMMGTPSGGQGAADLGRPKEVVKFLEDMTEAEAARAEGATPAGLQNLGNTCYLNSTLQTLRSVPELQEELLKYRPSAGAGSSNLSSLSSLGLGGLGSSMDLTASLRDLFKQMSETQEGFPPLIFLNALRNVFPQFAQKDRNGHGYAQQDAEEAWSQIVTQLRSKLMIKDGEGETSFVDKYMAGRFESVTECDESAAKAAGEEPTPSSDVFYKLDCHIGKETNHLHDGIIAGLEEKIEKHSPTLDRDAVYTKRSRIARLPKYLTVHFVRFFWKRETQKKAKIMRKVTFPAELDAVEFCTDELKKQLIPIRDKVREIRKEELDVERSRKRQKIAHQREEEQAANSGPMEPMQKKKVAEENKDTEKAAKDGDTAMTDAFKTEADYEAEKAASILAAKKELSELLDQKTASDNGTNKSGLYELRGVITHQGASADSGHYTAYVKKQKNGNGEEDGKWWWFNDEKVTEVEAEKIETLAGGGESHSALILLYRAIDLPTAN
>XP_022484051_Penicillium_arizonense
MAAIPIIVKHAGKRHEVELDPTSNGETLKYQLFSLTGVEPDRQKVLIKGGQLKDDTPLSSLNAKPGQMFMMMGTPSGGQGSADLGRPKETVKFLEDMTEADLAQQEGATPAGLQNLGNTCYLNSSLQALRSVPELQEELLRYRPTAGAGGSGLSDLSSFGLGGLGGSRDLAAALRDLFKQMSETQEGIPPLMFLNALRAVFPQFAQRDRNGQGYAQQDAEEAFSQIINQLRAKLTITEGEGESATKTSFVDKYLAGQFESVTECEDPAAKELGEEPSQSSDVFYKLDCHIGKETNHLQDGILSGLEEHIEKNSPLLGTNSLYKKRSRIARLPKYLTVHFVRFYWKRETQKKAKIMRKVTFPAELDVVEFCTDDLRKQLIPIRDKVREIRKEEVDVERAQKRQRIAVEREERQKKETDLGESVEPMQKKKAAEESKAKSKDKDGDSQMEETFKTDAEYEAEKAESIRVAKKELQELVKQQSSGDSGTNQSGLYELRAVITHQGASADSGHYTAYVKKQNKDNTQTGSKRREEDDKWWWFNDDTVTEVEAQKIETLSGGGESHSALICLYRAIDLPTETMNMSDARLHAIITTDDDPAHVTLASALKDPLNAFSSLSNVITMIHSRILPALRQSTTRTRTSWRVSVRKSSTAPNASTRPSRWPRRLIYAGIFGALGVGAGKWMDDKVSAPPAPGSVEDRMELQEIQRVFDIGLPIVQELRRNSDYVEKDVYENFSEDHKEQRLTSGPLAGSRGLGLQKVFWNDKEKKIVSVVFLGPGLEGWPTMVHGGALGTVIDENLGRVAIRHFPARTGLTANLNLNYRAPVYSDNFYTLHTTLDQERSTDSKGYAKCEVRDMAGRLCVEATGLFVVPKKLQLAKVGDHF
>XP_014533428_Penicillium_digitatum
MAAIPIIVKHAGKRHEVELDPTSNGETLKYQLFSLTGVEPDRQKVLVKGGQLKDDTPLSSLNAKPGQVFMMMGTPLGGQGSADLGRPKETVKFLEDMTEAEVARQEGATPAGLQNLGNTCYLNSSLQTLRSVPELQEELLRYRPSVGTGQSSLSDLSSFGIGGLGGSRDLAASLRDLFKQMSETQKGIPPLMFLKSLRAVFPQFAQRDRNGQGYSQQDAEEAFSQILNQLRAKLTITEGEGESTTTTSFVDKYLAGQFESVTECEDPAAKELGEQPTQSSAVFYKLDCHIGKETNHLHDGILAGLEEEIEKKSPLLDRNSVYKKRSRIARLPKYLTVHFVRFYWKRETQKKAKIMRKVTFPAELDVVEFCTQDLRTQLVPIRDKVREIRKEELEVERSQKRQRIAEERAERQQKETNLGESVEPMQKKKATEENKSKVNDKDGDSHMEETFKTDAEYEAEKAESIRVAKKELQELVNQRGAGDSGTNQSGLYELRAVITHQGASADSGHYTAYVKKQEQNERQTGSKRREADDKWWWFNDDTVTEVEAQKIETLSGGGESHSALICLYRAIELPKSE
>XP_016600118_Penicillium_expansum
MAAIPIIVKHAGKRHELELDPTSNGETLKYQLFSLTGVEPDRQKVLVKGGQLKDDTPLSSLNAKPGQMFMMMGTPSGGQGSADLGRPKETVKFLEDMTEAEVARQEGATPAGLQNLGNTCYLNSSLQTLRSVPELQEELLRYRPSGGAGQSNLSDLSSFGIGGLGGSRDLAASLRDLFKQMSETQEGIPPLMFLNALRTVFPQFAQRDRNGQGYSQQDAEEAFSQILNQLRTKLTITEGEGESATTTSFVDKYLAGQFESVTECEDPAAKELGEQPSQSSDVFYKLDCHIGKETNHLQDGILAGLEEEIEKNSPLLDRNSVYKKRSRIARLPKYLTVHFVRFYWKRETQKKAKIMRKVTFPAELDVVEFCTEDLRKQLVPIRDKVREIRKEELEVERSQKRQRIAEERAERQLKETNLGKSVEPMQKKKATEENKSKVNDKDGDSQMEETFKTDAEYEAEKAESIRVAKKELQELINQRGAGDSGTNQSGLYELRAVITHQGASADSGHYTAYVKKQERDEPQTGSKRREADNKWWWFNDDTVTEVEAQKIETLSGGGESHSALICLYRAIELPKSDILQSASRQSSIQTRSFWRPAIRNVSTAAQPNASREPSRWTRRLIYAGIFGTLGVGAGKWLDNKIAVPPVPGTLEDQLELQEIQRVFDIGLPIVQELRSNPDYVEKHVYENFTDEHKTHRLTSGPLAGSRGLGLQKVFWNDKEKKLVNVVFLGPGLEGWPTMVHGGALGTVIDENLGRAAIRHFPARTGVTANLELNYRAPVHSDNFYTLHTTLDQERSTDTKAYAKCEVRDMAGRLCVEATGLFVVPKTLKLSKVGEYF
>XP_040652891_Penicillium_griseofulvum
MSAIPIIVKHAGKRHEVELDPTSNGETLKYQLFSLTGVEPDRQKVLVKGGQLKDDTPLSSLNAKPGQTFMMMGTPSGGQGSVDLGRPKETVKFLEDMTEAEVARQEGATPAGLQNLGNTCYLNSSLQTLRSVPELQEELMRYRPSGAAGQSSLADLSSFGIGGLGGSRDLAASLRDLFKQMSETQEGIPPLMFLNALRSVFPQFAQRDRNGQGYSQQDAEEAFSQILNQLRTKLTITEGEGESATTTSFVDKYLAGQFESITECQDPAAKELGEQPSQSSDVFYKLDCHIGKETNHLQDGILAGLEEDIEKTSPLLERNSVYKKRSRIARLPKYLTVHFVRFYWKRETQKKAKIMRKVTFPAELDVVEFCTEDLRKQLIPIRDKVREIRKEELEVERSQKRQRVAEERAERQKKETDLGENVEPMQKKQATEENKAKANDKDGDSQMEETFKTDAEYEAERAESIRVAKKELQELINQRGVGDSGTNQSGLYELRAVITHQGASADSGHYTAYVKKQERDEPQTGNKRREADNKWWWFNDDTVTEVEAQKIETLSGGGESHSALICLYRAIELPKCDILQPALRQCSKQTQSVWRPAVRNVSTAAQPNASRATSRWTRRLIYAGIFGTLGVGAGKWLDNKIAAPPAPGTLEDEMELKEIQRVFDIGLPIVQELRRDPDYVEKDVYENFADKHKTHRLTSGPLAGSRGLGFQKVFWNDKDKKIISVVFLGPGLEGWPTMVHGGALGTVVDENMGRIAIRHFPERTGVTANLELNYRAPVSSDNFYTLHTTLDQERSTDTKAYAKCEVRDMAGQLCVEATGLFVVPKTLKLSMVGEYF
>XP_038929444_Penicillium_roqueforti
MAAIPIIVKHAGKRHEVELDPTTNGETLKYQLFSLTGVEPDRQKVLVKGGQLKDDTPLSSLNAKPGQVFMMMGTPSGGQGSADLGRPKETVKFLEDMTEAEVARQKGARPAGLQNLGNTCYLNSSLQTLRSVPELQDELLRYRPSGGSGQSTLSDLSSFGIGGLGGSRDLAASLRDLFKQMSETQEGIPPLMFLNALRAVFPQFAQRDRNGQGYSQQDAEEAFSQILNQLRTKLTITEGEGESATTTSFVDKYLAGQFESITECEDPAAKELGEQPSQSSEVFYKLDCHIGKETNHLQDGILAGLEEEIEKNSPLLERNSMYKKRSRIARLPKYLTVHFVRFYWKRETKKKAKIMRKVTFPAELDVVEFCTEGLRKQLIPIRDKVREIRKEELEVERSQKRQRVAEERAERQAKETNLGENVEPMQKKAEETKAKANDKDGDSQMEETFKTDAEYEAEKAEAILAAKKELQELIKQQGAGDSGTNQSGLYELRAVITHQGASADSGHYTAYVKKQEQDDPQTGSKRREADDKWWWFNDDTVTEVDAQKIETLSGGGESHSALICLYRAIELPKCE
>XP_002566251_Penicillium_rubens
MAAIPIIVKHAGKRHEVELDPTSNGETLKYQLFSLTGVEPDRQKVLVKGGQLKDDTPLSSLNAKPGQMFMMMGTPSGGQGSADLGRPKEAVKFLEDMTEAEVARQEGATPAGLQNLGNTCYLNSSLQTLRSVPELQEELMRYRPSGGAGQSSLSDLSSFGIGGLGGSRDLAASLRDLFKQMSETQEGIPPLMFLNALRAVFPQFAQRDRNGQGYSQQDAEEAFSQILNQLRTKLTITEGEGESATTTSFVDKYLAGQFESVTECEDPAAKELGEQPSQTSDVFYKLDCHIGKETNHLQDGILAGLEEQIEKNSPLLERNSVYKKRSRIARLPKYLTVHFVRFYWKRETQKKAKIMRKVTFPAELDVVEFCTDDLRKQLIPIRDKVREIRKEELEVERSQKRQRVAEERAERQAKETNLGESMEPMQKKKAAEENKSKVNDKDGDSQMEETFKTDAEYEAEKAESIRIAKRELQELVNQRGAGDSGTNQSGLYELRAVITHQGASADSGHYTAYVKKQERGDPQTGNKRRETDDKWWWFNDDTVTEVEAQKIETLSGGGESHSALICLYRAIELPKPE
>XP_040811965_Penicillium_solitum
MAAIPIIVKHAGKRHEVELDPTSNGETLKYQLFSLTGVEPDRQKVLVKGGQLKDDTPLSALNAKPGQMFMMMGTPSGGQGSADLGRPKETVKFLEDMTEAEVARQEGATPAGLQNLGNTCYLNSSLQTLRSVPELQEELLRYRPSGGAGQSSLSDLSSFGIGGLGGSRDLAASLRDLFKQMSETQEGIPPLMFLNALRAVFPQFAQRDRNGQGYSQQDAEEAFSQILNQLRAKLTITEGEGESATTTSFVDKYLAGQFESITECEDPAAKELGEQPSQSSDVFYKLDCHIGKETNHLQDGILAGLEEEIEKNSPLLERNSVYKKRSRIARLPKYLTVHFVRFYWKRETQKKAKIMRKVTFPAELDVVEFCTEELRKQLVPIRDKVREIRKEELEVERSQKRQRVAEERAERQQKETNLGESVEPMQKKKTVEESKSKANDKDGDSQMEETFKTDADYEAEKVESIRVAKKELQELVNQRGAGDSGTNQSGLYELRAVITHQGASADSGHYTAYVKKQERDEPQTGSKRREADDKWWWFNDDTVTEVEAQKIETLSGGGESHSALICLYRAIELPKCE
>XP_022577614_Penicilliopsis_zonata
MASIPVIVKHQGKRHEVELDPTSNGETFKFQLYSLTGVEPERQKILVKGGQLKDDTPLASLNVKPGQTFMMMGTPSGGQGASDLGRPKEAVKFLEDMTEAEAAKADGATPAGLQNLGNTCYLNSTLQTLRSVPELEEELQKYRPAQDAIGSSRLSDISSFGLGGLGSMDLTASLRDLFKQMSETQEGIPPLMFLNALRNAFPQFAQQDRNGHGYAQQDAEEAWSQIVAQLRNNLKIKDGKGDAAAEVSFIDRYLAGKFQSVIECDDPAAKEVGEEPTTTSDVFYKLDCHIGKETNHLRDGIMAGLEEKIEKQSPTLDRNAIYTKQSRIARLPKYLTVHFVRFFWKRETQKKAKIMRKVTFPAELDAVEFCSEELQKQLIPVRDKVREIRKDELDVERARKRQKLARQHEEEPEQEASLEPMQKKKAAEERKEASKSKGTEKDGDATMTDVPFKTDAEYEAEMAASIQAAKKELFELVDQKMAADAGANTSGLYELRGVITHQGASADSGHYTAYIKKRGKAVEDPAQPGKKRREEEEEKWWWFNDDKVTEVDAEKIETLAGGGESHSALILLYRAIDLPTME
>XP_016623550_Cladophialophora_bantiana
MATIPVVIKHQGKKYDVDLDPTANGEMLKLQLFSLTGVEPDRQSVLIKGGKLKDDTELSKLNAKPGQIFTMLGTASGESSAVTAPAEKPKFVEDMTEAEAAAQEGATPAGLQNLGNTCYLNSTLQVLRSIPEMQDSLKIYKAEAAPVANLEALSRFGLGGLGSSNDLTTQLRDLYKQMSETQEGFPPMMFLNALRTVYPQFAQKAKNGVGYAQQDAEEAWSQIVHQLRQKLKVADKGTEDQKDVAFIDRYMAGSFHSSLAPPSEVGDNEPVVESEEAFLKLDCHIDQSINHLHDGIRAALTEVIEKNSPTLGRDAQYIKTSRISRLPKYLTVHFVRFFWKKDIQKKTKIMRKVTFPEELDIVEFCTEDMKKRLIPVRDKVRDIRKFEQDVERARKRQKLAHRQEEDRKHDEAMKAAEAAPIAKLREQKEKEEGKKKEHEGGEMDVYKTDAEYEAERAAALNQGMKELFALIDPELAADEGSNKSGLYELSGVITHQGASADSGHYTSFVKKQGRLVDDPKAPGGKRREQDGKWWWFNDEKVSEVDGDRIMALSGGGESASALILLYRAVDLPTKADIED
>XP_008727559_Cladophialophora_carrionii
MATIPIVVKHQGKKYDVDLDPSATGEVLKFQLFSLTGVEPDRQSLLIKGGKLKDDTDLSKLNAKPGQIFTMLGTASGEGSALIAPPTEKIKFAEDMTEAEAAAQEGATPAGLQNLGNTCYLNSTLQVLRSIPEMQDTLKIYKAESSTGSLQDLSRHGLSGLGASNDLTAQLRDLYKQMSETQEGLPPLMFLNSLRAIYPQFAQKAKNGHGYAQQDAEEAWSQIVHQLRGKLKITDGHTQDQKAITFIDRYMAGSVHSSLAPPAEVGDNEPTVESDDTFLKLDCHIDQTINHLRDGILAGLTEEIEKRSPTLDRDATYVKTSRISRLPQYLTVHFVRFYWRKDIQKKTKIMRKVTFPEELDVVEFCTDDLRKRLIPVRDKVRNIRKDEVDVERARKRQKLAHKQEADRAHDEALKAAEAAPIAKLREHKEKKDSKSKEPEGGEMDVYKTDAEYEAERAASIKQAKKELFEVIDPELAADEGANKSGLYELRGVITHQGASADSGHYTSFVKKQGRLVDDPKAPGGKRKEEDGKWWWFNDDKVSEVDAERIMTLAGGGESASALILLYRAIDLPTKDEIDE
>XP_016247147_Cladophialophora_immunda
MATIPVVIKHQGKKYNVDLDPSANGEMLKFQLFSLTGVEPERQSVLIKGGKLKDDTELSKLNAKPGQIFTMLGTASGESSAVTAPAEKPKFVEDMTEAEAAAQEGATPAGLQNLGNTCYLNSTLQVLRSIPEMQDSLKIYKADTGAGTSLQDLSRLGLGGLSSANDLTAQLRDLYKHMSETQEGFPPMMFLNALRNVYPQFAQKAKNGQGYAQQDAEEAWSQIVHQLRQKLKITDKSTQEQKDIAFIDRYMAGSFHSSLAPPPEVGDSEPVVESDDPFLKLDCHIDQSINHLRDGILAALTEDIEKHSPTLDRDAKYIKTSRISRLPKYLTVHFVRFFWRRDIQKKTKIMRKVTFPEELDIVEFCTEDLRKRLIPVRDKVRDIRKDEQDVERARKRQKLAHKQEEDRKHDEAMKGVEAAPIAKLREQKEKEEGKKKEQEGGEMDVYKTDAEYEAERAASIKQAKKELFTLIDPELAADEGSNKSGLYELRGVITHQGASADSGHYTSFVKKQGRLVDDPKAPGGKRREEDGKWWWFNDDKVSEVESDRIMTLSGGGESASALILLYRAIDLPTKDEIEDES
>XP_007743237_Cladophialophora_psammophila
MATIPVVIKHQGKKYDVDLDPTANGEMLKLQLFSLTGVEPQRQSVLIKGGKLKDDTELSKLNAKPGQIFTMLGTASGESSAVTAPARKPKFVEDMTEAEAAAQEGATPAGLQNLGNTCYLNSTLQVLRSIPEMQDSLKIYKTEAAPVANLEALSRFGLGGLGSSNDLTAQLRDLYKQMSETQEGFPPMMFLNALRTVYPQFAQKAKNGVGYAQQDAEEAWSQIVHQLRQKLKITDKRTEDQKDVAFIDRYMAGSFHSSLAPPSDVGDNEPVVESDEAFLKLDCHIDQSINHLHDGIRAALTEVIEKNSPTLGQDAQYIKTSRISRLPRYLTVHFVRFFWKKDIQKKTKIMRKVTFPEELDIVEFCTEDMKKRLIPVRDKVRDIRKFEQDVERARKRQKLAHRQEEDRKHDEATKAAEAAPIAKLREQKEKEEGKKKEHEGGEMDVYKTDAEYEAERAAALKQGMKELFGLIDPELAADEGSNKSGLYELSGVITHQGASADSGHYTSFVKKQGKLVDDPKAPGGKRREQDGKWWWFNDEKVSEVDGERIMSLSGGGESASALILLYRAVDLPTKADIED
>XP_018690289_Fonsecaea_erecta
MATIPVVIKHQGKKYDVDLDPTANGEMLKLQLFSLTGVEPERQSILIKGGKLKDDTELSKLNAKPGQVFTMLGTASGESSAVSAPVEKPKFVEDMTEAEAAAQEGATPAGLQNLGNTCYLNSTLQVLRSIPEMQDSLKIYKANTGAGPSLQDLSRLGLGGLGSASDLTAQLRDLYKQMSETQEGFPPMMFLNALRNLYPQFAQKAKNGHGYAQQDAEEAWSQILHQLRQNLMITDKSTQEQKDIAFIDRYMAGSFHSSLAPPPEVGDNEPVVESEDSFLKLDCHIDQSINHLRDGILAALTEEIEKFSPTLERDATYIKTSRISRLPKYLTVHFVRFFWRKDIQKKTKIMRKVTFPEELDIVEFCTDDMKKRLIPVRDKVRDIRKDEQDVERARKRQKLAHKQEEDRKQDEATKGVEAAPIAKLREQKEKDQGKKKEPEGGEMDVYKTDAEYEAERAASIKQAKKELFALIDPELAADEGSNKSGLYELRGVITHQGASADSGHYTSFVKKQGRLVDDPKAPGGKRREEDGKWWWFNDDKVSEVDSERIMTLSGGGESASALILLYRAIDLPTKDEVEDSS
>XP_022509869_Fonsecaea_monophora
MATIPIVIKHQGKKYDVELDPSSNGEMLKLQLFSLTGVEPERQSVLIKGGKLKDDTELSKLNAKPGQIFTMLGTASGESSAVNAPAEKPKFVEDMTEAEAAAQEGAIPAGLQNLGNTCYLNSTLQVLRSIPEMQDSLQIYKADRATGVSLQDLSRLGLSGISSNNDLTAQLRDLYKQMSKTQEGLPPLAFLNTLRNVYPQFAQKAKNGQGFAQQDAEEAWSQIIHQLRQKLKITDKSTQEQKDIAFIDRYMAGSFHSSLAPPPEVGDSEPVVESDDPFLKLDCHIDQSINHLRDGILAALTEDIEKHSPTLDRDAKYIKTSRISRLPQYLTVHFVRFFWRRDIQKKTKIMRKVTFPEELDIVEFCTDDLKKRLIPVRDKVRDIRKDEVDVERARKRQKLAHKQEEDRKHDEAMKGVEAAPIAKLREQKEKEEGKKKEQGGEMDVYKTDAEYEAERAASIKQAKKELYALIDPELAADEGSNKSGLYELRGVITHQGASADSGHYTSFVKKQGKLVDDPKAPGGKRREEDGKWWWFNDDKVSEVDSDRIMSLSGGGESASALILLYRAIDLPTLDEIEE
>XP_016632047_Fonsecaea_multimorphosa
MATIPGMFSGDCSTNGTADTNKLAVVIKHQGKKYNVDLDPSANGEMLKLQLFSLTGVEPERQSVLIKGGKLKDDTDLSKLNAKPGQIFTMLGTASGESSAVIAPSEKPKFVEDMSEAEAAAQEGATPAGLQNLGNTCYLNSTLQVLRSIPEMQDSLKIYKPDMGAGPSLQDLSRLGLGGLSSTGDLTAQLRDLYKQMSETQEGFPPLMFLNALRNVYPQFAQKAKNGNGYAQQDAEEAWSQILHQLRQKLKITDKSTQEQKDIAFIDRYMAGSFHSSLAPPPEVGDSEPVVESEETFLKLDCHIDQSINHLRDGILAALTEDIEKRSPTLERDAKYIKTSRISRLPKYLTVHFVRFFWRRDIQKKTKIMRKVTFPEELDIVEFCTDDMKKRLIPVRDKVRDIRKDEQDVERARKRQKLAHKQEEDRKHDEAMKDVEAAPIAKLREQKEKEEGKKKEQEGGEMDVYKTDAEYEAERAASIKQAKKELFALIDPELAADEGSNKSGLYELRGVITHQGASADSGHYTSFVKKQGRLVDDPKAPGGKRREEDGKWWWFNDDKVSEVDSDRIMTLSGGGESASALILLYRAIDLPTKDEVED
>XP_022502817_Fonsecaea_nubica
MATIPIVIKHQGKKYDVELDPSSNGEMLKLQLFSLTGVEPERQSVLIKGGKLKDDTELSKLNAKPGQIFTMLGTASGESSAVNAPVEKPKFVEDMTEAEAAAQEGAIPAGLQNLGNTCYLNSTLQVLRSIPEMQDSLQIYKADRATGVSLQDLSRLGLSGISSNNDLTAQLRDLYKQMSKTQEGLPPLAFLNTLRNVYPQFAQKAKNGQGFAQQDAEEAWSQIIHQLRQKLKITDKSTQEQKDIAFIDRYMAGSFHSSLAPPPEVGDSEPVVESDDPFLKLDCHIDQSINHLRDGILAALTEDIEKHSPTLDRDAKYIKTSRISRLPQYLTVHFVRFFWRRDIQKKTKIMRKVTFPEELDIVEFCTDDLKKRLIPVRDKVRDIRKDEVDVERARKRQKLAHKQEEDRKHDEATKGVEAAPIAKLREQKEKEEGKKKEQGGEMDVYKTDAEYEAERAASIKQAKKELYALIDPELAADEGSNKSGLYELRGVITHQGASADSGHYTSFVKKQGKLVDDPKAPGGKRREEDGKWWWFNDDKVSEVDSDRIMSLSGGGESASALILLYRAIDLPTVDEIDE
>XP_013279458_Fonsecaea_pedrosoi
MATIPIVIKHQGKKYDVELDPSSNGEMLKLQLFSLTGVEPERQSVLIKGGKLKDDTELSKLNAKPGQIFTMLGTASGESSAVNAPAEKPKFVEDMTEAEAAAQEGAIPAGLQNLGNTCYLNSTLQVLRSIPEMQDSLQIYKADRATGVSLQDLSRLGLSGISSNNDLTAQLRDLYKQMSKTQEGLPPLAFLNTLRNVYPQFAQKAKNGQGFAQQDAEEAWSQIIHQLRQKLKITDKSTQEQKDIAFIDRYMAGSFHSSLAPPPEVGDSEPVVESDDPFLKLDCHIDQSINHLRDGILAALTEDIEKHSPTLDRDAKYIKTSRISRLPQYLTVHFVRFFWRRDIQKKTKIMRKVTFPEELDIVEFCTDDLKKRLIPVRDKVRDIRKDEVDVERARKRQKLAHKQEEDRKHDEAMKGVEAAPIAKLREQKEKEEGKKKEQGGEMDVYKTDAEYEAERAASIKQAKKELYALIDPELAADEGSNKSGLYELRGVITHQGASADSGHYTSFVKKQGKLVDDPKAPGGKRREEDGKWWWFNDDKVSEVDSDRIMSLSGGGESASALILLYRAIDLPTLDEIEE
>XP_007755594_Cladophialophora_yegresii
MATIPIVVKHQGKKYDVDLDPSATGEVLKFQLFSLTGVEPDRQSLLIKGGKLKDDTDLSKLNAKPGQIFTMLGTASGEGSAMIAPPTEKIKFAEDMTEAEAAAQEGATPAGLQNLGNTCYLNSTLQVLRSIPEMQDTLKIYKAEQSTASLQDLSRHGLSGLGANNDLTAQLRDLYKQMSETQEGLPPLMFLSSLRAIYPQFAQKAKNGHGYAQQDAEEAWSQIVHQLRGKLKITDTHAQDQKAIAFIDRYMAGSVHSSLAPPAEVGDNEPTVESDDTFLKLDCHIDQTTNHLRDGILAGLTEEIEKRSPTLDRDATYVKTSRISRLPQYLTVHFVRFYWRRDIQKKTKIMRKVTFPEELDVVEFCTEDLRKRLIPVRDKVRNIRKDEVDVERARKRQKLAHKQEADRAHDEALKAVEAAPIAKLREHKEKKDSKSKEPEGGEMDVYKTDAEYEAERAASIKQAKKELFEVIDPELAADEGANKSGLYELRGVITHQGASADSGHYTSFVKKQARLVDDPKAPGGKRKEEDGKWWWFNDDKVSEVDAERIMTLAGGGESASALILLYRAIDLPTKDEVDE
>XP_016232679_Exophiala_spinifera
MATVPIVVKHQGKKYNVDLDTTANGEMLKFQLFSLTGVEPERQSVLIKGGKLKDDTELSRLNAKPGQVFTMLGTASSEGSSLVAPVEKPRFLEDMTEAEAAAQEGATPAGLENLGNTCYLNSTLQVLRSIPEMQDELQAYKPDYRSPRNNVDEMRRLGLGATGASNDLTGQLRDLYGRMSKTQQSLAPLTFWTALRVIYPQFAQKAKNGVGFAQQDAEEAWSQIIFQLRQSLKITDKSTSDEQEATKEVAFIDRYMAGSFHSSLAPPAEAAENEPVIEADDVFLKLDCHIDQSVNHLRDGLLAGLTEEIEKNSPSLGRNAVYTKTSRVSRLPKYLTVHFVRFFWKKDVLKKAKILKKVTFPEELDTVEFCTDDLKKRLIPVRDKVREIRKDEQDVERARKRQKLRHKQEEDRKHDQALQEKEAAPIAKLREQKDKKQSKEKEPEGGEMDVYKTDAEYEAERAASIKQAKKELYALIDQQLADDVGANKSGLYELRGVITHQGASADSGHYTSFVKKSGKLVDDAKAPGGKRLEEDGKWWWFNDDKVSEVDTERVMGLSGGGEGASALILLYKAIDLPTRDEIEE
>XP_016267671_Exophiala_oligosperma
MATIPIVIKHQGKKYNVDLDTASNGEMLKLQLFSLTGVEPQRQSILIKGGKLKDDTDLSKLNAKPGQIFTMLGTASSEGSSLAAPVEKPRFLEDMTEAEAAAQEGATPAGLENLGNTCYLNSTLQVLRSIPEMQDELKAYNPDHSDVRSNSDEMSRLGLGATGASNDLTGQLRDLYSRMSNTQRSLAPLMFWNALRVIYPQFAQRAKNGAGFAQQDAEEAWSQIIHQLRQNLKITEKSSSEENKAKKEVVFIDRYMAGAFHSSLAPPTEAAENEPVVEADDVFLKLDCHIDQSINHLRDGLLAGLTEEIEKNSPTLDRNAIYTKTSRVSRLPKYLTVHFVRFFWKKDVQKKAKILKKVTFPEEMDAVEFCTDDLRKRLIPVRDKVRDIRKDEQDVERARKRQKLRHKQEEDRKHDEALKEKEAAPIAKLREQKDKKDSKEKEPEGGDMDVYKTDAEYEAERAASIKQAKKELYALINQQLADDAGANKSGLYELRGVITHQGASADSGHYTSYVKKAGKLVDDAQAPGGKRMEEDGKWWWFNDDKVSEVDTERIMALSGGGESASALILLYKAIDLPTRDELEQ
>XP_013317892_Exophiala_xenobiotica
MATIPIIIKHQGKKYNVDLDPSANGEMLKFQLFSLTGVEPERQSLLIKGGKLKDDTDLSKLNAKPGQIFTMLGTASSEGSALVAPVEKPKFLEDMTAAEVAAQEGATPAGLQNLGNTCYLNSTLQVLRSIPEMQEGLKTYNPDLATSSTLQDLSRFGLGGLGSSNDLTAQLRDLYKQMSETQEGFPPLMFLDALRTAYPQFAQKAKNGHGYAQQDAEEAWSQILQQLRQKLKITEKSSPDQKEIAFIDRYMAGTFHASLAPPAEAAENEPVIESDDTFLKLDCHIDQSINHLRDGLMAGLTEEIEKNSPTLGRDAIYTKTSRVSRLPKYLTVHFVRFFWKKDVQKKAKILKKVTFPEELDVVEFCTDDLKKRLIPVRDKVRDIRKDEQDVERARKRQKLRHKQEEDRKHDETFKAQEAAPIAKLRDQKDPKEKEAEGGEMDVYKTDAEYEAERAESIKRAKKELYALIDQQLAEDEGANKSGLYELRGVITHQGASADSGHYTSFVKKQGKVVDDPKAPGGKRREDDGKWWWFNDDKVSEVDAERIMTLAGGGESASALILLYRAIDLPTRDEIQE
>XP_007727760_Capronia_coronata
MSTIPIIVKHQGKKYNVDLDPTATGEMLKYQLYSLTGVEPERQSVLIKGGKLKDDTDLFKLGAKPGQIFTMIGTASSGGSALVEPVEKPKFVEDMTEAEAAAQEGATPAGLQNLGNTCYLNSTLQVLRSIPEMQDGLKTYKPENSSATTLQDLSQFGLGGIGSSNDLVAQLRDLYKQMSETQEGFPPLMFLNTLRTAYPQFAQKAKSGHGYAQQDAEEAWSQIVQQLRQKLKVTDKVSDEEKQIAFIDRYMAGSFHTSLAPPEEVADNEPVVESDETFLKLDCHIDSSINHLRDGLSAGLTEKIEKRSPTLDHDAVYTKTSRISRLPKYLTVHFVRFFWKKDVQKKAKVLRKVTFPEELDIVEFCTEDLRKKLVPVRDKVRNIRKDEQDVERARKRQKLAHKQEEDRKNDELAGKEAAPISKLQREKEKKGSKEKEPEGGEMDVYKTDAEYEAERTESIKKAKKELFALIDPELQADEGANKSGLYELRGVIAHQGASADSGHYTSFVKKQGKLVDDPRAPGGKRREEDGKWWWFNDDKVSEVDSERIMALAGGGESASALILLYRAIDLPSKDEVED
>XP_007736386_Capronia_epimyces
MATIPIIVKHQGKKYNVDLDTSATGEMLKYQLYSLTGVEPERQSVLIKGGKLKDDTDLSKLGAKPGQIFTMIGTASSEGSALVAPAEKPKFAEDMTEAEAAALEGATPAGLQNLGNTCYLNSTLQVLRSIPEMQDGLKVYKPDASSTTTLQDLTQFGLGGLGSSNDLVAQLRDLYKQMSETQEGFPPLMFLNALRTAYPQFAQKAKTGHGYAQQDAEEAWSQIVQQLRQKLKVTEKVSDEEKQIAFIDRYMAGSFHASLAPPSEVAADEPVVESDETFLKLDCHIDASINHLRDGLLAGLTETIEKNSPTLGRDAIYTKTSRVSRLPKYLTVHFVRFFWKKDVQKKAKVLRKVTFPEELDIVEFCTDDLKKKLIPVRDKVRNIRKDEQDVERARKRQKLAHRQEEDRKQEELLAKEAAPIAKLQRGKEKKETKEKEPEGGEMDVYKTDAEYEAERTESIKKAKKELFALIDPELQADEGANKSGLYELRGVIAHQGASADSGHYTSFVKKQGKLVDDPKAPGGKRREEDGKWWWFNDDKVSEVDSERVMTLAGGGESASALILLYRAIDLPSKDEVEA
>XP_009156843_Exophiala_dermatitidis
MATIPIVVKHQGKKYNVDLDPSATGEMLKYQLYSLTGVEPERQSVLIKGGKLKDDTDLSKLGAKPGQIFTMIGTASSEGSALVAPKEKPKFVEDMTEAEAAAQEGATPAGLQNLGNTCYLNSTLQVLRSIPEMQDGLKIYKPDTSSASTLQDLTQFGLGGLGSSNDLVAQLRDLYKQMSETQEGFPPLMFLNALRTAYPQFAQKAKSGHGYAQQDAEEAWSQIVQQLRQKLKVTEKISDEEKQTAFIDRYMAGTFHTSLAPPPEAADNEPVVESDETFLKLDCHIDSSVNHLRDGLMAGLTEKIEKNSPTLGHDAFYTKTSRISRLPKYLTVHFVRFFWKKDVQKKAKVLRKVTFPEELDIVEFCTDDLRKRLVPVRDKVRNIRKDEQDVERARKRQKLAHKQEEDRKTDAATEKEAAPIQKLQREKEKKETKDKEPEGGEMDVYKTDAEYEAERIVAIKQAKKELYSLIDPELQADEGANKSGLYELRGVIAHQGASADSGHYTSFVKKQGKVVDDPKAPGGKRREEDGKWWWFNDDKVSEVDSERIMSLAGGGESASALILLYRAIDLPSKDEVED
>XP_013264473_Exophiala_aquamarina
MATIPITIKHQGKKYNVDLDPSTNGETLKYQLFSLTGVEPDRQSLLIKGGKLKDDTDLSKLNAKPGQIFTMLGTASAEGSALLAPKEKPKFFEDMTEAEAAAQEGATPAGLQNLGNTCYLNSALQVLRSIPEMQDSLKLYKPDPTARSSLQDLSRFGLDGLSGATDLTAQLRDLYKRMSETQEGFPPHMFLNALRSAYPQFAQKAKNGHGYAQQDAEEAWSQILHLLRQNLKITEGEADSQGKVAFIDRYLAGSVHSTLTPPAEAGENEPVVETDDSFLKLDCHINITINHLRDGILAGLTEEIEKHSPTLGRDAIYTKTSKITRLPQYLTVHFVRFNWKKDINKKAKIMRKVTFPEELDIVEFCTDELKSRLIPVRDKIRNIRKDEQDVERARKRQKLAHKQEADRKHDEAMKVEAAPIAKLREQTEKKESKDKVPEGGDLDVYKTDVEYEAERAQSIKQAKKELFSVIDPELAADEGANKSGLYELRGVITHQGASADSGHYTSFVKKSGKVVDDPKAPGGKRTEEDGKWWWFNDDKVSEVEPERIITLAGGGESASALILLYKAIDLPTKDEVEEEK
>XP_016222445_Exophiala_mesophila
MATIPIIVKHQGKKYDVDLDPSSTGEVLKFQLFSLTGVEPERQSLLIKGGKLKDDTDLSKLNAKPGQLFTMLGTASSEGSALIAPKEKTKFVEDMTEAEAAAQEGATPAGLQNLGNTCYLNSTLQVLRSVPELQDSLQVYKAESAPGSSLQDLSRFGLGGLSGSNDLTAQLRDLYRQMSETQEGFPPLMFLNALRTAYPQFAQKAKSGNGYAQQDAEEAWSQIIHQLKQNLKISGPASDSRLQTPFIDLYLAGKIHSTLSPPEAVAESEPAIESTDSFLKLDCHIDLTINHMRDGILLGLKEEIEKNSPTLGQDAIYTKTSQISRLPKYLTVHFVRFFWRKDVQKKAKIMRKVTFPEEFDAVEFCTEDLRKRLIPVRDKIRNIRKDEQDVARARKRLKMANKQEEDRKHDEAQKAAEAAPIAKLREQKEKKDGKAKEIEGGEMDVYKTDAEYEAERVESLKQAKKELLAVIDPELEADPGANKSGLYELRGVVTHQGASADSGHYTSFVKKTGKLVDDPKAPGDKRREEDGKWWWFNDDKVSEVESDRIMTLAGGGESASALILLYRAIDLPTRDEVD
>XP_013277368_Rhinocladiella_mackenziei
METIPIVIKHQGKKYNVDLDPSANGEMLKYQLFSLTGVEPERQSVLIKGGKLKDDTDLSKLSAKPGQVFTMLGTASSESSALVAPTEKMKFVEDMTAAEAAAQEGATPAGLQNLGNTCYLNSTLQVLRSIPEMQEELKSYKPGLDSGTSLQDLSQFGLGGLGSTTDLTAQLRDLYRQMSETQEGIPPLMFLNALRNLHPQFAQKAKNGHGYAQQDAEEAWSQIVQQLRQHLKVSNHGSNEQKQVAFIDRYLAGSFHSSLAPPPEAADNEPVVESDDVFLKLDCHIDASINHLRDGIMAGLREEIEKNSPTLERNATYVKTSRISRLPKYLTVHFVRFFWKKDVQKKAKVLRKVTFPEELDVVEYCTEDLRKRLIPVRDKVREIRKDEQDVERARKRQKMAHKQEEDRKHDEASKAVEAAPIAKRREQLEQKEKNEPKEKEREGGEMDVYKTDAEYEAERAEAIKQAKKELFAVIDPELAADEGSNMSGLYELRGVITHQGASADSGHYTSFVKKQGKLVDDPKAPGGKRREEDGKWWWFNDDKVSEVDAERIMTLAGGGESASALILLYKAIDLPTKDEVAE
>XP_018002205_Phialophora_attinorum
MATIPIIVQHQGKKYDIDLDTSGDAETFKFQIFSLTGVEPDNQSVLIPRGKLKSDTNLAALNLKPKQLIRVLGSPSGEASALVAPAEKPKFLEDMTEAEMARMEGATPAGLVNLGNTCYLNSTIQILRAMPELRSELEDYKPASGGSSGPSLQSLSQYGLGGLQGDMTSRLRDLLNNLADTQKGFEPIMFLNAFRTAYPQFAQKDKTGRGYAQQDAEEAWTQILQQVKQTTKGMGGKAGFVDRFLTGSIHTTTTPPAEVGDNEPAVEANETFDKLRCSIDPTVNHLSEGLEKGLVDELEKRSDTLGRDAIYTKKSQLSRLPAYLTVQFVRFFWKNDIKKKAKILKKVTFPEELDVVDMCTPELRKKLIPVRDQVRNFRKDEQDMERARKRQKVRHKQEEDRKHDAALAAEAAPIAKLREQKEKKENKDKGKEEERGGDLDAYKTDAEYEAEKEEALRKARKALYEAIDPELAADETANKSGLYELTGVITHQGASADSGHYTAYVKKEGKIVDDPKAPGGKRTESDGKWWWFNDDKVSEVPGDIVQTLSGGGESHSALILLYKAIPLPSKEDVEA
>NP_594117_Schizosaccharomyces_pombe
MMIPIAIRWQGKKYDLEIEPNETGSTLKHQLYSLTQVPPERQKVIVKGGQLKDDVLLGSVGIKPNATLLMMGTAGELPTAMPIPAVESVEQEESEDDGYPSGLINLGNTCYMNSTVQMLRAIPELSDAVSQFNSSGGLVAEYRTLLNSMQSNAPVTPMRFLQSLRMEYPQFAEMSRETGGYAQQDAEECWSFLLSVLQRSLSSEWVQKNMAGKLLSTMKCDENEVQEQPSISHDTFLSLPCHISMHTSYMTQGILEGLTQKISKHSDVLNRDAMYSKISRISRLPNYLTVNFVRFYWKASIGKKAKILRKVKFPFELDAVEFCTPELSQKLIPVRDKLREIEKNDEEHERAAKRIKIQPSEDEKEAEAECRLTQVATCQSLVDPELADDEGANPTGLYDLVGVLSHAGASASSGHYQAWIRNSNNRAEWFRFNDAKVSIVPAEKIETLDGGGEADSAYILLYKAKDIA
```
