## Supplementary material for "Coding Sequence Insertions in Fungal Genomes are Intrinsically Disordered and can Impart Functionally-Important Properties on the Host Protein": fasta protein sequences: XP_019330603.1_blasthits_fa.txt

```
>XP_019330603_Candida_albicans
MREIIHLSTGQCGNQIGAAFWETICGEHGLDNNGTYVGNNELQKSKLDVYFNEATSGKYVPRAVLVDLEPGTIDNVKTSQIGNLFRPDNFIFGQSSAGNVWAKGHYTEGAELVDSVLDVVRREAEGCDSLQGFQITHSLGGGTGSGMGTLLISKIREEFPDRMMATFSVVPSPKVSDTVIEPYNATLSVHQLVENSDETFCIDNEALYNICQNTLKLPQPSYAELNNLVSSVMSGVTTSLRYPGQLNSDLRKLAVNLVPFPRLHFFMVGYAPLTSMGSKSFRSVTVPELTQQMFDAKNMMAASDPRNGRYLTVAAFFRGKVSVKEVDDEMHKIQTRNSSYFVDWIPNNVQTAVCSVPPKDLDMSATFIGNSTSIQELFKRVGDQFSAMFRRKAFLHWYTSEGMDEMEFTEAESNMNDLVSEYQQYQEASIDEEELEYADEIPLEDAAME
>XP_002416743_Candida_dubliniensis
MREIIHLSTGQCGNQIGAAFWETICGEHGLDNNGTYVGDNELQKSKLDVYFNEASSGKYVPRAVLVDLEPGTIDNVKTSQIGNLFRPDNFIFGQSSAGNVWAKGHYTEGAELVDSVLDVVRREAEGCDSLQGFQITHSLGGGTGSGMGTLLISKIREEFPDRMMATFSVVPSPKVSDTVIEPYNATLSVHQLVENSDETFCIDNEALYNICQNTLKLPQPSYAELNNLVSSVMSGVTTSLRYPGQLNSDLRKLAVNLVPFPRLHFFMVGYAPLTSLGSKSFRSVTVPELTQQMFDSKNMMAASDPRNGRYLTVAAFFRGKVSVKEVDDEMHKIQTRNSSYFVDWIPNNVQTAVCSVPPKDLDMSATFIGNSTSIQELFKRVGDQFSAMFRRKAFLHWYTSEGMDEMEFTEAESNMNDLVSEYQQYQEASIDEEELEYADEIPLEDAAME
>XP_002550076_Candida_tropicalis
MGTLLISKIREEFPDRMMATFSVVPSPKVSDTVIEPYNATLSVHQLVENSDETFCIDNEALYNICQKTLKLPQPSYVELNNLVSSVMSGVTTSLRYPGQLNSDLRKLAVNLVPFPRLHFFMVGYAPLTSMGSKSFRSVTVPELTQQMFDSKNMMAASDPRNGRYLTVAAFFRGKVSVKEVDDEMHKIQTRNSSYFVEWIPNNVQTAVCSVAPKDLDMSATFIGNSTSIQELFKRVGDQFSAMFRRKAFLHWYTSEGMDEMEFTEAESNMNDLVSEYQQYQEASVDEEDIDYADEAPLDEVAME
>XP_003867853_Candida_orthopsilosis
MREIIHLSTGQCGNQIGAAFWETICGEHGLDNNGNYVGTDDLQKSKLDVYFNEASSGKYVPRAVLVDLEPGTIDNVKASKVGNLFRPDNYIFGQSSAGNVWAKGHYTEGAELVDSVLDVVRREAEGCDSLQGFQITHSLGGGTGSGMGTLLISKIREEFPDRMMATFSVVPSPKVSDTVIEPYNATLSVHQLVENSDETFCIDNEALYNICQQTLKLPQPSYTELNNLVSSVMSGVTTSLRYPGQLNSDLRKLAVNLVPFPRLHFFMVGYAPLTSIGSKSFRSVSVPELTQQMFDAKNMMAASDPRNGRYLTVAAFFRGKVSVKEVDDEMHKIQTRNSSYFVEWIPNNVQTAVCSVPPKDLDMSATFIGNSTSIQELFKRVGDQFSAMFRRKAFLHWYTSEGMDEMEFTEAESNMNDLVSEYQQYQEASVDEEELDYADEVPLEEAIME
>XP_001526658_Lodderomyces_elongisporus
MDVVRREAEGCDSLQGFQITHSLGGGTGSGMGTLLISKIREEFPDRMMATFSVVPSPKVSDTVIEPYNATLSVHQLVENSDETFCIDNEALYNICQKTLKLPQPSYAELNNLVSSVMSGVTTSLRYPGQLNSDLRKLAVNLVPFPRLHFFMVGYAPLTSIGSKSFRSVTVPELTQQMFDSKNMMAASDPKNGRYLTVAAFFRGKVSVQEVDDEMQKVQARNSSYFVEWIPNNVQTAVCSVPPRDLDMSATFIGNSTSIQELFKRVGDQFSAMFRRKAFLHWYTSEGMDEMEFTEAESNMNDLVSEYQQYQEASIDEEELDYPDEMPIDEAVIE
>XP_007372200_Spathaspora_passalidarum
MREIIHLSTGQCGNQIGAAFWETICGEHGLDNNGTYSGEDDIQKAKLDVYFNEATSGKYVPRAVLVDLEPGTIDNVKTSKIGGLFRPDNYIFGQSSAGNVWAKGHYTEGAELVDSVLDVVRREAEGCDSLQGFQITHSLGGGTGSGMGTLLISKIREEFPDRMMATFSVVPSPKVSDTVIEPYNATLSIHQLVDNSDETFCIDNEALYNICQKTLKLPQPSYAELNSLVSSVMSGVTTSLRYPGQLNSDLRKLAVNLVPFPRLHFFMVGYAPLTSIGAKSFRSVTVPELTQQMFDSKNMMAASDPRNGRYLTVAAFFRGKVSVKEVDDEMHKIQTKNAAHFVEWIPNNVQTAVCSVPPRDLDMSATFIGNSTSIQELFKRVGDQFSAMFRRKAFLHWYTSEGMDEMEFTEAESNMNDLVSEYQQYQEATVDDEELIYNDDIVAEEPME
>XP_043051305_Scheffersomyces_spartinae
MREIIHLSTGQCGNQIGAAFWETICKEHGLDNHGNYHGQDDIQKSKLDVYFNEASSGKYVPRAVLVDLEPGTIDNVKTSHIGNLFRPDNFIFGQSSAGNVWAKGHYTEGAELVDSVFDVVRREAESCDSLQGFQITHSLGGGTGSGMGTLLISKIREEFPGRMMATFSVVPSPKVSDTVIEPYNATLSVHQLVEYSDETFCIDNEALYNICQQTLKLPTPSYQELNSLVSSVMSGVTTSLRYPGQLNSDLRKLAVNLVPFPRLHFFMVGYAPLTSIGSKSFRALSVPELTQQMFDSKNMMAASDPKNGRYLTVAAFFRGKVSVKEVEDEMLKMQTKNSSYFVEWIPNNVQTAVCSVPPVDLDMSATFIGNSTSIQDLFRRVGDQFTAMFRRKAFLHWYTSEGMEEMEFTEAESNMNDLVSEYQQYQEASIDEDEELDYGDEVPLDDRME
>XP_001385762_Scheffersomyces_stipitis
MREIIHLSTGQCGNQIGAAFWETICGEHGLDSNGNYHGDDDLQKAKLDVYFNEATSGKYVPRAVLVDLEPGTIDGVKTSHIGNLFRPDNYIFGQSSAGNVWAKGHYTEGAELVDSVLDVVRREAEGCDSLQGFQITHSLGGGTGSGMGTLLISKIREEFPDRMMATFSVVPSPKVSDTVIEPYNATLSVHQLVENSDETFCIDNEALYNICQKTLKLPTPSYTELNNLVSSVMSGVTTSLRYPGQLNSDLRKLAVNLVPFPRLHFFMVGYAPLTSIGSKSFRSLTVPELTQQMFDSKNMMAASDPKNGRYLTVAAFFRGKVSVKEVEDEMLKVQTRNASYFVEWIPNNVQTAVCSVAPKDLDMSATFIGNSTSIQELFKRVGDQFSAMFRRKAFLHWYTSEGMDEMEFTEAESNMNDLVSEYQQYQEASIEEEELDYADEIPLEDQLE
>XP_020065924_Suhomyces_tanzawaensis
MREIIHLSTGQCGNQIGAAFWETICGEHGLDSNGNYHGTEEIQRSKLNVYFNEASSGKYVPRAVMVDLEPGTIDGVKTSKIGNLFRPDNFIFGQSSAGNVWAKGHYTEGAELVDSVMDVIRREAEGCDSLQGFQITHSLGGGTGSGMGTLLISKIREEFPDRMMATFSVVPSPKLSDTVIEPYNATLSIHQLVENSDETFCIDNEALYNICQKTLKLPTPSYVELNNLVSSVMSGVTTSLRYPGQLNSDLRKLAVNLVPFPRLHFFMVGYAPLTSLGSQSFRSLTVPELTQQMFDSKNMMAASDPKNGRYLTVAAFFRGKVSVKEVEDEMHKVQTKNSSYFVEWIPNNVQTAVCSVAPKDLDMSATFIGNSTSIQELFKRVGDQFSAMFRRKAFLHWYTSEGMDEMEFTEAESNMNDLVSEYQQYQEASVDEEEELEYADEAPLDDQLE
>XP_020078579_Hyphopichia_burtonii
MREIIHLSTGQCGNQIGAAFWETINGEHGLDNDGNYHGTDELQKSKLNVYYNEASSGKYVPRAVLVDLEPGTIDSVKSSHIGNLFRPDNFIFGQSSAGNVWAKGHYTEGAELVDSVLDVVRREAEGCDSLQGFQITHSLGGGTGSGMGTLLISKIREEFPDRMMATFSVVPSPKVSDTVIEPYNATLSVHQLVENSDETFCIDNEALYNICQKTLKLPTPNYAQLNSLVSSVMSGVTTSLRYPGQLNSDLRKLAVNLVPFPRLHFFMVGYAPLTALGSTSFRSLTVPELTQQMFDSKNMMAASDPRNGRYLTVAAFFRGKVSVKEVDDEMHKVQTRNADYFVEWIPNNVQTAVCSVPPKDLDMSATFIGNSTSIQELFKRVGDQFSAMFRRKAFLHWYTSEGMDEMEFTEAESNMNDLVSEYQQYQEAAVEDEEELDYAMALAILFLILDVDIYVSTIPSFIT
>XP_015467337_Debaryomyces_fabryi
MDVIRREAEGCDSLQGFQITHSLGGGTGSGMGTLLISKMREEFPDRMMATFSVVPSPKVSDTVIEPYNATLSIHQLVENSDETFCIDNEALYNICQKTLKLPQPSYAELNNLVSSVMSGVTTSLRYPGQLNSDLRKLAVNLVPFPRLHFFMVGYAPLTSIRSQSFRSLTVPELTQQMFDSKNMMAASDPRNGRYLTVAAFFRGKVSVKEVDDEMHKVQTRNSSYFVEWIPNNVQTAVCSVPPKDLDMSATFIGNSTSIQELFKRVGDQFSAMFRRKAFLHWYTSEGMDEMEFTEAESNMNDLVSEYQQYQDAGVDDEEELDYADEVPLEDGLE
>XP_458846_Debaryomyces_hansenii
MREIIHLSTGQCGNQIGAAFWETICGEHGLDNNGNYHGEDDLQKAKLNVYFNEASSGKYVPRAVLVDLEPGTIDGVKTSNIGNLFRPDNYIFGQSSAGNVWAKGHYTEGAELVDSVMDVIRREAEGCDSLQGFQITHSLGGGTGSGMGTLLISKMREEFPDRMMATFSVVPSPKVSDTVIEPYNATLSIHQLVENSDETFCIDNEALYNICQKTLKLPQPSYAELNSLVSSVMSGVTTSLRYPGQLNSDLRKLAVNLVPFPRLHFFMVGYAPLTSLRSKSFRSLTVPELTQQMFDAKNMMAASDPRNGRYLTVAAFFRGKVSTKEVDDEMHKVQTRNSSYFVEWIPNNVQTAVCSVPPKDLDMSATFIGNSTSIQELFKRVGDQFSAMFRRKAFLHWYTSEGMDEMEFTEAESNMNDLVSEYQQYQDAGVDDEEELDYADEVPLEDGLE
>XP_006688455_Yamadazyma_tenuis
MREIIHLSTGQCGNQIGAAFWETICDEHGLDNNGNFHGDDKLQRAKLDVYFNEASSGKYVPRAVLVDLEPGTIDNVKTSKIGNLFRPDNYIFGQSSAGNVWAKGHYTEGAELVDSVMEVVRREAEGCDSLQGFQITHSLGGGTGSGMGTLLISKIREEFPDRMMATFSVVPSPKTSDTVIEPYNATLSVHQLVENSDETFCIDNEALYNICQRTLKLNQPNYAELNSLVSSVMSGVTTSLRYPGQLNSDLRKLAVNLVPFPRLHFFMVGYAPLTSIGSKSFRSLSVPELTQQMFDAKNMMAASDPRNGRYLTVAAFFRGKVSVQEVDDEMYKIQQRNSSYFVEWIPNNVQTAICSVPPKDLEMSATFIGNSTSIQELFKRIGTQFSAMFRRKAFLHWYTSEGMDEMEFTEAESNMNDLVSEYQQYQDAVIEEDIDYADEAPLDDN
>XP_001482781_Meyerozyma_guilliermondii
MVDLEPGTIDAVRSSHIGNLFRPDNFIFGQSSAGNVWAKGHYTEGAELVDSVLEVVRREAEGCDSLQGFQISHSLGGGTGSGMGTLLISKIREEFPDRMMATFSVVPSPKLSDTVIEPYNATLSVHQLIENSDETFCIDNEALYNICQKTLKMDQPGYNELNNLVSSVMSGVTTSLRFPGQLNSDLRKLARQLGFLSQDYTSLWVGLRTI
>XP_018711239_Metschnikowia_bicuspidata
MREIIHLSTGQCGNQIGAAFWETICGEHGLDNNGNYHGDEGIQKAKLDVYFNEASSGKYVPRAVLVDLEPGTIDAVKAGPIGNLFRPDNYIFGQSSAGNVWAKGHYTEGAELVDSVMDVVRREAEGCDSLQGFQITHSLGGGTGSGMGTLLLSRIREEFPDRMMATFSVVPSPKVSDTVIEPYNATLSVHQLVENSDETFCIDNEALYNICQKTLKLPQPGYPQLNSLVSSVMSGVTTSLRYPGQLNSDLRKLAVNLVPFPRLHFFMVGYAPLTSIGSKSFRSLTVPELTQQMFDAKNMMAASDPRNGRYLTVAAFFRGNVSMKEVDDEMHKVQTRNADYFVEWIPNNVQTAVCSVPPRDLDMSATFIGNSTSIQELFKRVGDQFSAMFRRKAFLHWYTSEGMDEMEFTEAESNMNDLVSEYQQYQEASVEEDEDLDYGAEEVPLADNLE
>XP_002615585_Clavispora_lusitaniae
MDVIRREAEGCDSLQGFQITHSLGGGTGSGMGTLLISRIREEFPDRMMATFSVVPSPKVSDTVIEPYNATLSVHQLVENSDETFCIDNEALYNICQNTLKLPQPNYDQLNNLVSSVMSGVTTSLRYPGQLNSDLRKLAVNLVPFPRLHFFMVGYAPLTSIGSKSFRSLSVPELTQQMFDAKNMMAASDPRNGRYLTVAAFFRGKVSVKEVDDEMLKVQTRNADYFVEWIPNNVQTAVCSVPPKDLDMSATFIGNSTSIQELFKRVGDQFSAMFRRKAFLHWYTSEGMDEMEFTEAESNMNDLVSEYQQYQDAGVEEDEELDYGAEEAPLADNMD
>XP_025340394_Candida_haemuloni
MREIIHLSTGQCGNQIGAAFWETICGEHGLDNNGNYHGDDGIQKAKLDVYFNEASSGKYVPRAVLVDLEPGTIDAVKSSRIGNLFRPDNYIFGQSSAGNVWAKGHYTEGAELVDSVMDVVRREAEGCDSLQGFQITHSLGGGTGSGMGTLLISRIREEFPDRMMATFSVMPSPKVSDTVIEPYNATLSVHQLVENSDETFCIDNEALYNICQKTLRLPQPSYDQLNNLVSSVMSGVTTSLRYPGQLNSDLRKLAVNLVPFPRLHFFMVGYAPLTSMGSQSFRSLSVPELTQQMFDAKNMMAASDPRNGRYLTVAAFFRGNVSMKEVDDEMYKVQTRNADYFVEWIPNNVQTAVCSVPPKDLDMAATFIGNSTSIQELFKRVGDQFSAMFRRKAFLHWYTSEGMDEMEFTEAESNMNDLVSEYQQYQEASVEEEEDVDYGAEEAPLVDNMD
>XP_024715390_Candida_pseudohaemulonis
MREIIHLSTGQCGNQIGAAFWETICGEHGLDNNGNYHGDDGIQKAKLDVYFNEASSGKYVPRAVLVDLEPGTIDAVKLSRIGNLFRPDNYIFGQSSAGNVWAKGHYTEGAELVDSVMDVVRREAEGCDSLQGFQITHSLGGGTGSGMGTLLISRIREEFPDRMMATFSVMPSPKVSDTVIEPYNATLSVHQLVENSDETFCIDNEALYNICQKTLRLPQPSYDQLNNLVSSVMSGVTTSLRYPGQLNSDLRKLAVNLVPFPRLHFFMVGYAPLTSMGSQSFRSLSVPELTQQMFDAKNMMAASDPRNGRYLTVAAFFRGNVSMKEVDDEMYKVQTRNADYFVEWIPNNVQTAVCSVPPKDLDMAATFIGNSTSIQELFKRVGDQFSAMFRRKAFLHWYTSEGMDEMEFTEAESNMNDLVSEYQQYQEASVEEEEDVDYGAEEAPLVDNMD
>XP_025339044_Candida_duobushaemulonis
MREIIHLSTGQCGNQIGAAFWETICGEHGLDNNGNYHGDDGIQKAKLDVYFNEASSGKYVPRAVLVDLEPGTIDAVKSSRIGNLFRPDNYIFGQSSAGNVWAKGHYTEGAELVDSVMDVVRREAEGCDSLQGFQITHSLGGGTGSGMGTLLISRIREEFPDRMMATFSVMPSPKVSDTVIEPYNATLSVHQLVENSDETFCIDNEALYNICQKTLRLPQPSYDQLNNLVSSVMSGVTTSLRYPGQLNSDLRKLAVNLVPFPRLHFFMVGYAPLTSMGSQSFRSLSVPELTQQMFDAKNMMAASDPRNGRYLTVAAFFRGNVSMREVDDEMYKVQTRNADYFVEWIPNNVQTAVCSVPPKDLDMAATFIGNSTSIQELFKRVGDQFSAMFRRKAFLHWYTSEGMDEMEFTEAESNMNDLVSEYQQYQEASVEEEEDVDYGAEEAPLVDNMD
>XP_028890552_Candida_auris
MREIIHLSTGQCGNQIGAAFWETICGEHGLDNNGNYHGDDGIQKAKLDVYFNEASSGKYVPRAVLVDLEPGTIDAVKSSRIGNLFRPDNYIFGQSSAGNVWAKGHYTEGAELVDSVMDVVRREAEGCDSLQGFQITHSLGGGTGSGMGTLLISRIREEFPDRMMATFSVMPSPKVSDTVIEPYNATLSVHQLVENSDETFCIDNEALYNICQKTLRLPQPSYDQLNNLVSSVMSGVTTSLRYPGQLNSDLRKLAVNLVPFPRLHFFMVGYAPLTSMGSQSFRSLSVPELTQQMFDAKNMMAASDPRNGRYLTVAAFFRGNVSMKEVDDEMYKVQTRNADYFVEWIPNNVQTAVCSVPPKDLDMAATFIGNSTSIQELFKRVGDQFSAMFRRKAFLHWYTSEGMDEMEFTEAESNMNDLVSEYQQYQEASVEEEEDVDYGAEEAPLTDNMD
>NP_116616_Saccharomyces_cerevisiae
MREIIHISTGQCGNQIGAAFWETICGEHGLDFNGTYHGHDDIQKERLNVYFNEASSGKWVPRSINVDLEPGTIDAVRNSAIGNLFRPDNYIFGQSSAGNVWAKGHYTEGAELVDSVMDVIRREAEGCDSLQGFQITHSLGGGTGSGMGTLLISKIREEFPDRMMATFSVLPSPKTSDTVVEPYNATLSVHQLVEHSDETFCIDNEALYDICQRTLKLNQPSYGDLNNLVSSVMSGVTTSLRYPGQLNSDLRKLAVNLVPFPRLHFFMVGYAPLTAIGSQSFRSLTVPELTQQMFDAKNMMAAADPRNGRYLTVAAFFRGKVSVKEVEDEMHKVQSKNSDYFVEWIPNNVQTAVCSVAPQGLDMAATFIANSTSIQELFKRVGDQFSAMFKRKAFLHWYTSEGMDELEFSEAESNMNDLVSEYQQYQEATVEDDEEVDENGDFGAPQNQDEPITENFE
>XP_018222503_Saccharomyces_eubayanus
MREIIHISTGQCGNQIGAAFWETICGEHGLDFNGNYHGHDAIQKERLNVYFNEASSGKWVPRSINVDLEPGTIDAVRNSSIGNLFRPDNYIFGQSSAGNVWAKGHYTEGAELVDSVMDVIRREAEGCDSLQGFQITHSLGGGTGSGMGTLLISKIREEFPDRMMATFSVLPSPKTSDTVVEPYNATLSVHQLVEHSDETFCIDNEALYDICQRTLKLNQPSYGDLNNLVSSVMSGVTTSLRYPGQLNSDLRKLAVNLVPFPRLHFFMVGYAPLTAIGSQSFRSLTVPELTQQMFDSKNMMAAADPRNGRYLTVAAFFRGKVSVKEVEDEMHKVQSKNSDYFVEWIPNNVQTAVCSVAPQGLDMAATFIANSTSIQELFKRVGDQFSAMFKRKAFLHWYTSEGMDEMEFSEAESNMNDLVSEYQQYQEATVEDDEEVDENGDFGAPQNQDEPIAENFE
>XP_033766030_Saccharomyces_paradoxus
MREIIHISTGQCGNQIGAAFWETICGEHGLDFNGTYHGHDDIQKERLNVYFNEASSGKWVPRSINVDLEPGTIDAVRNSAIGNLFRPDNYIFGQSSAGNVWAKGHYTEGAELVDSVMDVIRREAEGCDSLQGFQITHSLGGGTGSGMGTLLISKIREEFPDRMMATFSVLPSPKTSDTVVEPYNATLSVHQLVEHSDETFCIDNEALYDICQRTLKLNQPSYGDLNNLVSSVMSGVTTSLRYPGQLNSDLRKLAVNLVPFPRLHFFMVGYAPLTAIGSQSFRSLTVPELTQQMFDAKNMMAAADPRNGRYLTVAAFFRGKVSVKEVEDEMHKVQSKNSDYFVEWIPNNVQTAVCSVAPQGLDMAATFIANSTSIQELFKRVGDQFSAMFKRKAFLHWYTSEGMDELEFSEAESNMNDLVSEYQQYQEATVEDDEEVDENGDFGAPQNQDEPITENFE
>XP_003678359_Naumovozyma_castellii
MREIIHISTGQCGNQIGAAFWETICGEHGLDLNGNILPNVDPIMTSKLNVYFNETSSGSKWVPRSINVDLEPGTIDAVRNSKMSGLFRPDNFIYGQSSAGNVWAKGHYTEGAELVDSVMDVIRREAESCDRLQGFQISHSLGGGTGSGMGTLLISKIKEEFPDRMMATFSVIPSPKNSDTVVEPYNATLSMHQLIEYASETFCIDNEALYNICQRTLKLTQPSYNDLNQLVSSVMSGVTTSLRYPGQLNSDLRKLAVNLVPFPRLHFFMIGYAPLTAMNAQSFRSLSVPELTQQMFDSKNMMAAADPRNGRYLTVAALFRGNVSVKEVEDEMYKVQLRNSDYFVEWIPNNVQTSVCSVPPKNSDISATFIGNSTSIKELFQRIDKQFVAMFRKKAFLHWYTSEGMDEMEFTEAESNMNDLIQEYEQYQEWRVDEDDEDMDAVEQHDYNNNDINGDYNGGEAVEAGDVDADKPVPEEF
>XP_003669551_Naumovozyma_dairenensis
MREIIHISTGQCGNQIGAAFWETICGEHGLDLNGNVLPNTSSIMTSKLNVYFNETSSGSKWVPRSINVDLEPGTIDAVRNSKMSGLFRPDNFIFGQSSAGNVWAKGHYTEGAELVDSVMDVIRREAESCDRLQGFQISHSLGGGTGSGMGTLLISKIKEEFPDRMMATFSVIPSPKNSDTVVEPYNATLSMHQLIEYASETFCIDNEALYNICQRTLKLTQPSYNDLNQLVSSVMSGVTTSLRYPGQLNSDLRKLAVNLVPFPRLHFFMIGYAPLTAMNAQSFRSLSVPELTQQMFDSKNMMAAADPRNGRYLTVAALFRGNVSVKEVEDEMYKVQLRNSDYFVEWIPNNVQTSVCSVPPKNSDISATFIGNSTSIKELFQRIDKQFVAMFRKKAFLHWYTSEGMDEMEFTEAESNMNDLIQEYEQYQEWRVDEDEDEMDDVEHNYNANGNNMDDHNNINGDYNAATETTTGITTAVGGDQPVPEEF
>XP_003956484_Kazachstania_africana
MREIIHISTGQCGNQIGAAFWETICTEHGLDYNGNYHGTNDLQKNKLGVYFNEASSGKWVPRSINVDLEPGTIDAVRNSNIGNLFRPDNYIFGQSSAGNVWAKGHYTEGAELVESVMDVIRREAESCDSLQGFQITHSLGGGTGSGMGTLLISKIREEFPDRMMATFSVLPSPKTSDTVVEPYNATLSVHQLVEHSDETFCIDNEALYDICQRTLKLSQPSYGDLNNLVSSVMSGVTTSLRYPGQLNSDLRKLAVNLVPFPRLHFFMVGYAPLTSIGSQSFRSLTVPELTQQMFDARNMMAASDPRKGRYLTVAAFFRGNVSVKEVEDEMLKVQTKNSDYFVEWIPNNVQTAVCSVAPKDLDMAATFIGNSTAIQELFKRVGDQFSAMFKRKAFLHWYTSEGMDELEFTEAESNMNDLVSEYQQYQEAIVEEDGDIEYENDEEVMPENFE
>XP_022464816_Kazachstania_naganishii
MREIIHISTGQCGNQIGAAFWETICSEHGLDFNGAYNGTSHLQKDKLGVYFSEATSGKYVPRAINVDLEPGTIDAVRNSSIGGLFRPDNYIFGQSSAGNVWAKGHYTEGAELVESVMDVIRREAEGCDSLQGFQITHSLGGGTGSGMGTLLISRIREEFPDRMMATFSVLPSPKTSDTVVEPYNATLSVHQLVEHSDETFCIDNEALYDICQRTLKLNQPSYGDLNNLVSSVMSGVTTSLRFPGQLNSDLRKLAVNLVPFPRLHFFMCGYAPLTALGSKQFRSLTVPELTQQMFDARNMMAASDPRKGRYLTVAAFFRGNVSVKEVEDEMHKVQTRNSDYFVEWIPNNVQTAVCSVAPKDLDMAATFVGNSTAIQQLFKRVGDQFTAMFNRKAFLHWYTSEGMEEMEFSEAQSNMNDLVNEYQQYQEATVDDEEDMDALEYEEQHTQQADTTQHHETAEQPMQEEFA
>XP_448766_Candida_glabrata
MREIIHISTGQCGNQIGAAFWETICGEHGLDYNGNYHGTEEIQRSRLGVYFNEASSGKWVPRSINVDLEPGTIDAVRTSNIGNLFRPDNYIFGQSSAGNVWAKGHYTEGAELVDSVMDVIRREAEGCDSLQGFQITHSLGGGTGSGMGTLLISRIREEFPDRMMATFSVLPSPKTSDTVVEPYNATLSVHQLVEYSDETFCIDNEALYEICQTTLKLNQPSYNDLNNLVSSVMSGVTTSLRYPGQLNSDLRKLAVNLVPFPRLHFFMVGYAPLTAIGSQSFRSLTVPELTQQMFDSKNMMAAADPRNGRYLTVAAFFRGKVSVKEVEDEMHKVQTKNSSYFVEWIPNNVQTAVCSVPPKDLDMSATFIGNSTSIQELFKRVGNQFNAMFNRKAFLHWYTSEGMDEMEFTEAQANMTDLVNEYQQYQEATVEEEIEEGAEYITEEQPMPETFD
>XP_004181805_Tetrapisispora_blattae
MREIIHISTGQCGNQIGAAFWETICGEHGLDYNGNYHGTDDIQKARLGVYFNEASSGKYVPRSVNVDLEPGTIDTVKNSELGNLFRPDNYIFGQSSAGNVWAKGHYTEGAELVDSVMDVIRREAEGCDSLQGFQITHSLGGGTGSGMGTLLISKIREEYPDRMMATFSVVPSPKTSDTVVEPYNATLSVHQLVEYSDETFCIDNEALYDICQRTLKLQQPSYNDLNNLVSSVMSGVTTSLRYPGQLNSDLRKLAVNLVPFPRLHFFMVGYAPLTAMGSQSFRSLTVPELTQQMFDPKNMMAASDPRKGRYLTVAAFFRGKVSVKEVEDEMLKVQTRNSSYFVEWIPNNVQTSVCSVPPKGLDMSATFIGNSTSIQELFRRVGSQFSVMFKRKAFLHWYTTEGMDEMEFTEAEANMNDLVSEYQQYQEATVGDEDLNDEVYDNEPEPIPQQDQQMAESFE
>XP_003685108_Tetrapisispora_phaffii
MREIIHISTGQCGNQIGAAFWETICGEHGLDFNGNYHGHDDLQKAKLGVYFNEASSGKWVPRSVNVDLEPGTIDAVRNSAMGNLFRPDNYIFGQSSAGNVWAKGHYTEGAELVDSVLDVIRREAEGCDSLQGFQITHSLGGGTGSGMGTLLISKIREEFPDRMMATFSVVPSPKTSDTVVEPYNATLSVHQLVEHSDETFCIDNEALYDICQRTLKLNQPSYGDLNKLVSSVMSGVTTSLRYPGQLNSDLRKLAVNLVPFPRLHFFMVGYAPLTAIGTQSFRSLSVPELTQQMFDARNMMAASDPRNGRYLTVAAFFRGKVSVKEVEDEMLKVQTRNSSYFVEWIPNNVQTAVCSVPPKDLDMSATFIGNSTSIQELFKRVGDQFSAMFKRKAFLHWYTSEGMDEMEFSEAESNMNDLVSEYQQYQEATVEDDEEEIDYANDDQPVIENFD
>XP_001645092_Vanderwaltozyma_polyspora
MREIIHISTGQCGNQIGAAFWETICGEHGLDFDGNYHGTSDLQKARLGVYFNEASSGKWVPRSVNVDLEPGTIDAVRNSSMGNLFRPDNYIFGQSSAGNVWAKGHYTEGAELVDSVLDVIRREAEGCDSLQGFQITHSLGGGTGSGMGTLLISKIREEFPDRMMATFSVVPSPKTSDTVVEPYNATLSVHQLVEHSDETFCIDNEALYDICQRTLKLTQPSYGDLNNLVSSVMSGVTTSLRFPGQLNSDLRKLAVNLVPFPRLHFFMVGYAPLTALGAQSFRSLTVPELTQQMFDSKNMMAASDPRNGRYLTVAAFFRGKVSVKEVEDEMLKIQTRNSSYFVEWIPNNVQTAVCSVAPKGLDMAATFIGNSTSIQELFKRVGDQFSAMFKRKAFLHWYTSEGMDEMEFSEAESNMNDLVSEYQQYQEATVEDDEEDIDYGNENQPMVENFE
>XP_003680151_Torulaspora_delbrueckii
MREIIHISTGQCGNQIGAAFWETICGEHGLDFNGNYHGVDDLQKARLGVYFNEASSGKWVPRSVNVDLEPGTIDAVRNSNIGNLFRPDNYIFGQSSAGNVWAKGHYTEGAELVDSVMDVIRREAEGCDSLQGFQITHSLGGGTGSGMGTLLISKIREEFPDRMMATFSVVPSPKTSDTVVEPYNATLSVHQLVEHSDETFCIDNEALYDICQRTLKLSQPSYSDLNNLVSSVMSGVTTSLRYPGQLNSDLRKLAVNLVPFPRLHFFMVGYAPLTAIGSQSFRSLTVPELTQQMFDAKNMMAASDPRNGRYLTVAAFFRGKVSVKEVEDEMHKVQTRNSSYFVEWIPNNVQTALCSVPPKGLDMSATFIGNSTSIQELFKRVGDQFSAMFKRKAFLHWYTSEGMDEMEFSEAESNMNDLVSEYQQYQEATVEDDENIDYATEDQPIAENFE
>XP_037144608_Zygotorulaspora_mrakii
MREIIHISAGQCGNQIGAAFWETICGEHGLDYNGNYHGTDDIQKARLGVYFNEASSGKWVPRSVNVDLEPGTIDAVRNSSIGNLFRPDNYIFGQSSAGNVWAKGHYTEGAELVDSVMDVIRREAEGCDSLQGFQITHSLGGGTGSGMGTLLISKIREEFPDRMMATFSVVPSPKTSDTVVEPYNATLSVHQLVEHSDETFCIDNEALYDICQRTLKLNQPSYGDLNNLVSSVMSGVTTSLRYPGQLNSDLRKLAVNLVPFPRLHFFMVGYAPLTALRSQSFRSLTVPELTQQMFDAKNMMAASDPRNGRYLTVAAFFRGKVSVKEVEDEMHKVQTRNSSYFVEWIPNNVQTAVCSVAPKGLDMSATFIGNSTSIQELFKRVSDQFSAMFKRKAFLHWYTSEGMDEMEFSEAESNMNDLVSEYQQYQEATVEDDDNVDYVTEDQPIAENFE
>XP_002497322_Zygosaccharomyces_rouxii
MREIIHISTGQCGNQIGAAFWETICGEHGLDFNGNYHGTEDIQRARLGVYFNEASSGKWVPRSVNVDLEPGTIDAVRNSNIGSLFRPDNHICGQSSAGNVWAKGHYTEGAELVDSVMDVVRREAESSDSLQGFQITHSLGGGTGSGMGTLLISKIREEFPDRMMATFSVMPSKTSDTVVEPYNATLSVHQLVEHSDETFCIDNEALYKICQNTLKLSQPSYTDLNNLVSGVMSGVTTSLRYPGQLNSDLRKLAVNLVPFPRLHFFMVGYAPLTAAGSQSFRSLTVPELTQQMFDAKNMMAASDPRTGRYLTVAAFFRGKVSVKEVEDEMHKVQTRNSSYFVEWIPNNVQTAVCSVAPEGLDMAGTFIGNSTSIQELFKRVGDQFSAMFKRKAFLHWYTSEGMDEMEFSEAESNMNDLVSEYQQYQEATVEEDGDIDYAAEDQPVAENFE
>XP_003644555_Eremothecium_cymbalariae
MREIIHLSTGQCGNQIGAAFWETICGEHGLDFNGSYVGNDDLQSARLSVYFNEASSGKWVPRSVNVDLEPGTIDTVRNSNIGNLFRPDNYIFGQSSAGNVWAKGHYTEGAELVDSVMDVIRREAEGCDSLQGFQITHSLGGGTGSGMGTLLISKIREEFPDRMMATFSVVPSPKTSDTVVEPYNATLSVHQLVEHSDETFCIDNEALYDICQRTLKLSQPSYAELNNLVSSVMSGVTTSLRYPGQLNSDLRKLAVNLVPFPRLHFFMVGYAPLTSTGVQSFRALTVPELTQQMFDAKNMMAASDPRNGRYLTVAAFFRGKVSVKEVEDEMHKVQTRNSSYFVEWIPNNVQTAVCSVPPQGLDMSATFIGNSTSIQELFKRVGDQFGAMFKRKAFLHWYTSEGMDEMEFSEAESNMNDLVSEYQQYQEATVEEDEELDYGDEQPMVENFE
>NP_983627_Eremothecium_gossypii
MREIIHLSTGQCGNQIGAAFWETICGEHGLDFNGTYSGTDELQRARLNVYFNEASSGKWVPRSVNVDLEPGTIDTVRNSNIGNLFRPDNYIFGQSSAGNVWAKGHYTEGAELVDSVMDVIRREAEGCDSLQGFQITHSLGGGTGSGMGTLLISKIREEFPDRMMATFSVVPSPKTSDTVVEPYNATLSVHQLVEHSDETFCIDNEALYDICQRTLKLPQPSYSDLNNLVSSVMSGVTTSLRYPGQLNSDLRKLAVNLVPFPRLHFFMVGYAPLTSIGAQSFRALTVPELTQQMFDARNMMAASDPRNGRYLTVAAFFRGKVSVKEVEDEMHKVQTRNSSYFVEWIPNNVQTAVCSVPPQGLDMSATFIGNSTSIQELFKRVGDQFGAMFKRKAFLHWYTSEGMDEMEFSEAESNMNDLVSEYQQYQEATVEDDEELNYGDEQPMVENFE
>XP_453295_Kluyveromyces_lactis
MREIIHLSTGQCGNQIGAAFWETICGEHGLDFEGNYHGIDDIQKARLNVYFNEASSGKWVPRSVNIDLEPGTIDAVRNSKIGTLFRPDNYIFGQSSAGNVWAKGHYTEGAELVDSVMDVVRREAEGCDSLQGFQIAHSLGGGTGSGMGTLLISKIREEFPDRMMATFSVVPSPKTSDTVVEPYNATLSVHQLVEHADETFCIDNEALYDICQTTLKLPQPDYANLNHLVSSVMSGVTTSLRYPGQLNSDLRKLAVNLVPFPRLHFFMVGYAPLTSIGAQSFRSLSVSELTQQMFDSRNMMAASDPRNGRYLTVAAFFRGKVSVKEVEDEMHKVQTRNSSYFVEWIPNNVQTAVCSVPPKDLDMSATFIGNSTSIQELFRRVGDQFSVMFKKRAFLHWYTNEGMEEIEFSEAESNMNDLVSEYQQYQDATVEDDEELEFVDEQPMAENFE
>XP_022677674_Kluyveromyces_marxianus
MREIIHLSTGQCGNQIGAAFWETICGEHGLDFDGNYHGSDDIQKARLNVYFNEASSGKWVPRSVNIDLEPGTIDTVRNSKIGTLFRPDNYIFGQSSAGNVWAKGHYTEGAELVDSVMDVVRREAEGCDSLQGFQIAHSLGGGTGSGMGTLLISKIREEFPDRMMATFSVVPSPKTSDTVVEPYNATLSVHQLVEHADETFCIDNEALYDICQTTLKLPQPDYANLNHLVSSVMSGVTTSLRYPGQLNSDLRKLAVNLVPFPRLHFFMVGYAPLTSIGSQSFRSLSVSELTTQMFDSRNMMAASDPRNGRYLTVAAFFRGKVSVKEVEDEMHKVQTRNSSYFVEWIPNNVQTAVCSVPPKDLDMSATFIGNSTSIQELFRRVGDQFSVMFKKRAFLHWYTNEGMEEIEFSEAESNMNDLVSEYQQYQEATVEDDEELEFVDEQPMTENFE
>XP_022631141_Lachancea_lanzarotensis
MREIIHISTGQCGNQIGAAFWETICGEHGLDFNGNYHGLDDIQKARLNVYFNEASSGKWVPRSVNVDLEPGTIDAVRNSRIGNLFRPDNHIFGQSSAGNVWAKGHYTEGAELVDSVMDVVRREAEGCDSLQGFQITHSLGGGTGSGMGTLLISKIREEFPDRMMATFSVVPSPKTSDTVVEPYNATLSVHQLVEHSDETFCIDNEALYDICQRTLKLSQPSYSDLNHLVSSVMSGVTTSLRYPGQLNSDLRKLAVNLVPFPRLHFFMVGYAPLTSIGSQSFRSLTVPELTQQMFDAKNMMAASDPRNGRYLTVAAFFRGKVSVKEVEDEMHKVQTRNSSYFVEWIPNNVQTAVCSVAPKDLDMAATFIGNSTSIQELFKRVGDQFGAMFRRKAFLHWYTSEGMEEIEFSEAESNMNDLVSEYQQYQEATVEDDEEIEYADEQPIPENFE
>XP_002555842_Lachancea_thermotolerans
MREIIHISTGQCGNQIGAAFWETICGEHGLDFNGNYHGLDDIQKARLNVYFNEASSGKWVPRSVNVDLEPGTIDAVRNSRIGNLFRPDNHIFGQSSAGNVWAKGHYTEGAELVDSVMDVVRREAEGCDSLQGFQITHSLGGGTGSGMGTLLISKIREEFPDRMMATFSVVPSPKTSDTVVEPYNATLSVHQLVEHSDETFCIDNEALYDICQRTLKLNQPSYNDLNHLVSSVMSGVTTSLRYPGQLNSDLRKLAVNLVPFPRLHFFMVGYAPLTSIGSQSFRSLSVPELTQQMFDAKNMMAASDPRNGRYLTVAAFFRGKVSVKEVEDEMHKVQTRNSSYFVEWIPNNVQTAVCSVAPKDLDMSATFIGNSTSIQELFKRVGDQFAAMFRRKAFLHWYTSEGMEEIEFSEAESNMNDLVSEYQQYQEATVEDDEELEYADEQPLPENFE
>XP_020056669_Aspergillus_aculeatus
MREIVHLQTGQCGNQIGAAFWQTISGEHGLDGAGVYNGSSDLQLERMNVYFNEASGNKYVPRAVLVDLEPGTMDAVRAGPFGQLFRPDNFVFGQSGAGNNWAKGHYTEGAELVDQVIDVVRREAEGCDCLQGFQITHSLGGGTGAGMGTLLISKIREEFPDRMMATFSVVPSPKVSDTVVEPYNATLSVHQLVEHSDETFCIDNEALYDICMRTLKLSNPSYGDLNHLVSAVMSGVTTCLRFPGQLNSDLRKLAVNMVPFPRLHFFMVGFAPLTSRGAHSFRAVSVPELTQQMFDPKNMMAASDFRNGRYLTCSAIFRGRVSMKEVEDQMRNIQSKNQTYFVEWIPNNIQTALCSIPPRGLKMSSTFIGNSTSIQELFKRVGDQFTAMFRRKAFLHWYTGEGMDEMEFTEAESNMNDLVSEYQQYQDASISEGEEE
>XP_001269170_Aspergillus_clavatus
MREIVHLQTGQCGNQIGAAFWQTISGEHGLDGSGHYNGTSDLQLERMNVYFNEANGDKYVPRAVLVDLEPGTMDAVRAGPFGELFRPDNFVFGQSGAGNNWAKGHYTEGAELVDQVIDVVRREAEGCDCLQGFQITHSLGGGTGAGMGTLLISKIREEFPDRMMATFSVVPSPKVSDTVVEPYNATLSVHQLVEHSDETFCIDNEALYDICMRTLKLSNPSYGDLNHLVSAVMSGVTTCLRFPGQLNSDLRKLAVNMVPFPRLHFFMVGFAPLTSRGAHSFRAVSVPELTQQMFDPKNMMAASDFRNGRYLTCSAIFRGKVSMKEVEDQMRNIQSKNQTYFVEWIPNNIQTALCSIPPRGLKMSSTFIGNSTSIQELFKRVGDQFTAMFRRKAFLHWYTGEGMDEMEFTEAESNMNDLVSEYQQYQDASISEGEEEYPEEEILEGEE
>XP_001264678_Aspergillus_fischeri
MREIVHLQTGQCGNQIGAAFWQTISGEHGLDGSGHYNGSSDLQLERMNVYFNEANGDKYVPRAVLVDLEPGTMDAVRAGPFGELFRPDNFVFGQSGAGNNWAKGHYTEGAELVDQVIDVVRREAEGCDCLQGFQVTHSLGGGTGAGMGTLLISKIREEFPDRMMATFSVVPSPKVSDTVVEPYNATLSVHQLVEHSDETFCIDNEALYDICMRTLKLSNPSYGDLNHLVSAVMSGVTTCLRFPGQLNSDLRKLAVNMVPFPRLHFFMVGFAPLTSRGAHSFRAVSVPELTQQMFDPKNMMAASDFRNGRYLTCSAIFRGKVSMKEVEDQMRNIQSKNQSYFVEWIPNNIQTALCSIPPRGLKMSSTFIGNSTSIQELFKRVGDQFTAMFRRKAFLHWYTGEGMDEMEFTEAESNMNDLVSEYQQYQDASISEGEEEYGEEEPLEAEE
>XP_041149385_Aspergillus_flavus
VHLQTGQCGNQIGAAFWQTISGEHGLDGSGVYNGSSDLQLERMNVYFNEASGNKYVPRAVLVDLEPGTMDAVRAGPFGQLFRPDNFVFGQSGAGNNWAKGHYTEGAELVDQVVDVVRREAEGCDCLQGFQITHSLGGGTGAGMGTLLISKIREEFPDRMMATFSVVPSPKVSDTVVEPYNATLSVHQLVEHSDETFCIDNEALYDICMRTLKLSNPSYGDLNHLVSAVMSGVTTCLRFPGQLNSDLRKLAVNMVPFPRLHFFMVGFAPLTSRGAHSFRAVSVPELTQQMFDPKNMMAASDFRNGRYLTCSAIFRGKVSMKEVEDQMRNIQSKNQTYFVEWIPNNIQTALCSIPPRGLKMSSTFIGNSTSIQELFKRVGDQFTAMFRRKAFLHWYTGEGMDEMEFTEAESNMNDLVSEYQQYQDASISEGEEEYLEEEEPLEHEE
>XP_752456_Aspergillus_fumigatus
MREIVHLQTGQCGNQIGAAFWQTISGEHGLDGSGHGGNTENKEEADACLMGNNSYNGSSDLQLERMNVYFNEANGDKYVPRAVLVDLEPGTMDAVRAGPFGELFRPDNFVFGQSGAGNNWAKGHYTEGAELVDQVIDVVRREAEGCDCLQGFQVTHSLGGGTGAGMGTLLISKIREEFPDRMMATFSVVPSPKVSDTVVEPYNATLSVHQLVEHSDETFCIDNEALYDICMRTLKLSNPSYGDLNHLVSAVMSGVTTCLRFPGQLNSDLRKLAVNMVPFPRLHFFMVGFAPLTSRGAHSFRAVSVPELTQQMFDPKNMMAASDFRNGRYLTCSAIFRGKVSMKEVEDQMRNIQSKNQSYFVEWIPNNIQTALCSIPPRGLKMSSTFIGNSTSIQELFKRVGDQFTAMFRRKAFLHWYTGEGMDEMEFTEAESNMNDLVSEYQQYQDASISEGEEEYGEEEPLEAEE
>XP_658786_Aspergillus_nidulans
MREIVHLQTGQCGNQIGAAFWQTISGEHGLDGSGVYNGTSDLQLERMNVYFNEASGNKYVPRAVLVDLEPGTMDAVRAGPFGELFRPDNFVFGQSGAGNNWAKGHYTEGAELVDNVVDVVRREAEGCDCLQGFQITHSLGGGTGAGMGTLLISKIREEFPDRMMATFSVVPSPKVSDTVVEPYNATLSVHQLVEHSDETFCIDNEALYDICMRTLKLSNPSYGDLNHLVSAVMSGVTTCLRFPGQLNSDLRKLAVNMVPFPRLHFFMVGFAPLTSRGAYSFRAVSVPELTQQMFDPKNMMAASDFRNGRYLTCSAIFRGKVSMKEVEDQMRNIQSKNQSYFVEWIPNNIQTALCSIPPRGLKMSSTFIGNSTSIQELFKRVGDQFTAMFRRKAFLHWYTGEGMDEMEFTEAESNMNDLVSEYQQYQDASISEGEEEYAEEEIMEGEE
>XP_001392436_Aspergillus_niger
MREIVHLQTGQCGNQIGAAFWQTISGEHGLDGSGVYNGTSDLQLERMNVYFNEASGNKYVPRAVLVDLEPGTMDAVRAGPFGQLFRPDNFVFGQSGAGNNWAKGHYTEGAELVDQVVDVVRREAEACDCLQGFQITHSLGGGTGAGMGTLLISKIREEFPDRMMATFSVVPSPKVSDTVVEPYNATLSVHQLVEHSDETFCIDNEALYDICMRTLKLSNPSYGDLNHLVSAVMSGVTTCLRFPGQLNSDLRKLAVNMVPFPRLHFFMVGFAPLTSRGAYSFRAVSVPELTQQMFDPKNMMAASDFRNGRYLTCSAIFRGRVSMKEVEDQMRNIQSKNQTYFVEWIPNNIQTALCSIPPRGLKMSSTFIGNSTSIQELFKRVGDQFTAMFRRKAFLHWYTGEGMDEMEFTEAESNMNDLVSEYQQYQDASISEGEEEYVEEEPLEAEE
>XP_015411312_Aspergillus_nomiae
LYRNTSSFSTMREIVHLQTGQCGNQVGTAFWQIISGEHGLDASGVYQGSNDQELERMNVYFNEVGNAKYVPRAVLVDLEPGTMDAVRAGPFGQLFRPDNFVFGQSSAGNNWAKGHYTEGAELVDSVVDVVRREAESCDCLQGFQITHSLGGGTGSGMGTLLISKIREEFPDRMMATFSVAPSPKVSDTVVEPYNATLSVHQLVEHSDETFCIDNEALYDICMRTLKLSSPSYGDLNHLVSAVMSGVTVSLRFPGQLNSDLRKLAVNMVPFPRLHFFMVGFAPLTSRGAHSFRAVSVPELTQQMFDPRNMMAAANFHNGRFLTCSAIFRGKVSTKEVEDQMRGVQTKNNHYFVEWIPNNIQTTVCSVPPKGLKMASTFIGNSTSIQELFQRIGNQFSSMFRRKAFLHWYTSEGMDEMEFTEAESNMNDLVSEYQQYQEASVDDEEYGEEYGEEEVEEQ
>XP_001825255_Aspergillus_oryzae 
MREIVHLQTGQCGNQIGAAFWQTISGEHGLDGSGVYNGSSDLQLERMNVYFNEASGNKYVPRAVLVDLEPGTMDAVRAGPFGQLFRPDNFVFGQSGAGNNWAKGHYTEGAELVDQVVDVVRREAEGCDCLQGFQITHSLGGGTGAGMGTLLISKIREEFPDRMMATFSVVPSPKVSDTVVEPYNATLSVHQLVEHSDETFCIDNEALYDICMRTLKLSNPSYGDLNHLVSAVMSGVTTCLRFPGQLNSDLRKLAVNMVPFPRLHFFMVGFAPLTSRGAHSFRAVSVPELTQQMFDPKNMMAASDFRNGRYLTCSAIFRGKVSMKEVEDQMRNIQSKNQTYFVEWIPNNIQTALCSIPPRGLKMSSTFIGNSTSIQELFKRVGDQFTAMFRRKAFLHWYTGEGMDEMEFTEAESNMNDLVSEYQQYQDASISEGEEEYLEEEEPLEHEE
>XP_040639032_Aspergillus_ruber
MREIVHLQTGQCGNQIGAAFWQTISGEHGLDGSGVYNGSSDLQLERMNVYFNEASNNKYVPRAVLVDLEPGTMDAVRAGPFGQLFRPDNFVFGQSGAGNNWAKGHYTEGAELVDNVVDVVRREAEACDCLQGFQITHSLGGGTGAGMGTLLISKIREEFPDRMMATFSVVPSPKVSDTVVEPYNATLSVHQLVEHSDETFCIDNEALYDICMRTLKLSNPSYGDLNHLVSAVMSGVTTCLRFPGQLNSDLRKLAVNMVPFPRLHFFMVGFAPLTSRSSHGFRAVTVPELTQQMFDPKNMMAASDFRNGRYLTCSAIFRGKVSMKEVEDQMRNVQNKNQTYFVEWIPNNVQTALCSIPPRNLKMSSTFVGNSTSIQELFKRVGDQFTAMFRRKAFLHWYTGEGMDEMEFTEAESNMNDLVSEYQQYQDASVSEGEEEYAEEEPLEVEE
>XP_040707302_Aspergillus_sydowii
MREIVHLQTGQCGNQIGAAFWQTISGEHGLDGSGVYNGTSDLQLERMNVYFNEASGNKYVPRAVLVDLEPGTMDAVRAGPFGQLFRPDNFVFGQSGAGNNWAKGHYTEGAELVDNVVDVVRREAEACDCLQGFQITHSLGGGTGAGMGTLLISKIREEFPDRMMATFSVVPSPKVSDTVVEPYNATLSVHQLVEHSDETFCIDNEALYDICMRTLKLSNPSYGDLNHLVSAVMSGVTTCLRFPGQLNSDLRKLAVNMVPFPRLHFFMVGFAPLTSRGAYSFRAVSVPELTQQMFDPKNMMAASDFRNGRYLTCSAIFRGRVSMKEVEDQMRNIQSKNQSYFVEWIPNNIQTALCSIPPRGLKMSSTFIGNSTSIQELFKRVGDQFTAMFRRKAFLHWYTGEGMDEMEFTEAESNMNDLVSEYQQYQDASISEGEEEYGEEELLEGEE
>XP_001210373_Aspergillus_terreus
MGIGCFVTETELGGGDRVTKLVPLSGTQTISGEHGLDGSGVFNGSSDLQLERMNVYFNEASGNKYVPRAVLVDLEPGTMDAVRAGPFGQLFRPDNFVFGQSGAGNNWAKGHYTEGAELVDQVVDVVRREAEACDCLQGFQITHSLGGGTGAGMGTLLISKIREEFPDRMMATFSVVPSPKVSDTVVEPYNATLSVHQLVEHSDETFCIDNEALYDICMRTLKLSNPSYGDLNHLVSAVMSGVTTCLRFPGQLNSDLRKLAVNMVPFPRLHFFMVGFAPLTSRGAHSFRAVSVPELTQQMFDPKNMMAASDFRNGRYLTCSAIFRGKVSMKEVEDQMRNIQSKNQSYFVEWIPNNIQTALCSIPPRGLKMSSTFIGNSTSIQELFKRVGDQFTAMFRRKAFLHWYTGEGMDEMEFTEAESNMNDLVSEYQQYQDASISEGEEEYAEDEVLEGEE
>XP_022491545_Penicillium_arizonense
MREIVHLQTGQCGNQIGAAFWQTISGEHGLDGDGQYNGTSDLQLERMNVYFNHAHGDKYVPRAVLVDLEPGTMDAVRSGPFGKLFRPDNFVFGQSGAGNNWAKGHYTEGAELVDQVIDVVRREAESCDCLQGFQITHSLGGGTGAGMGTLLISKIREEFPDRMMATFSVVPSPKVSDTVVEPYNATLSIHQLVEHSDETFCIDNEALYDICMRTLKLSQPSYGDLNHLVSAVMSGVTTSLRFPGQLNSDLRKLAVNMVPFPRLHFFMVGFAPLTSRSGYQYRQVSVPELTQQMFDPKNMMAASDFRNGRYLTCSALFRGKVSMKEVEDQMRNIQNKNQSYFVEWIPNNVQTALCSVPPRGLKMSSTFVGNSTSIQELFKRIGDQFTAMFRRKAFLHWYTGEGMDEMEFTEAESNMNDLVSEYQQYQEASISEGEEEYLAEDVVDEEV
>XP_014536203_Penicillium_digitatum
MREIVHLQTGQCGNQIGAAFWQTISGEHGLDGDGQYNGTSDLQLERMNVYFNHASGDKYVPRAVLVDLEPGTMDAVRSGPFGKLFRPDNFVFGQSGAGNNWAKGHYTEGAELVDQVLDVVRREAEGCDCLQGFQITHSLGGGTGAGMGTLLISKIREEFPDRMMATFSVVPSPKVSDTVVEPYNATLSVHQLVEHSDETYCIDNEALYDICMRTLKLSQPSYGDLNHLVSAVMSGVTTSLRFPGQLNSDLRKLAVNMVPFPRLHFFMVGFAPLTSRGGSSYRQVSVPELTQQMFDPKNMMAASDFRNGRYLTCSALFRGKISMKEVEDQMRNIQNKNQSYFVEWIPNNVQTALCSVPPRGLKMSSTFVGNSTSIQELFKRVGDQFAAMFRRKAFLHWYTGEGMDEMEFTEAESNMNDLVSEYQQYQEASVSEGEEE
>XP_016593663_Penicillium_expansum
MREIVHLQTGQCGNQIGAAFWQTISGEHGLDGDGQYNGTSDLQLERMNVYFNHASGDKYVPRAVLVDLEPGTMDAVRSGPFGKLFRPDNFVFGQSGAGNNWAKGHYTEGAELVDQVLDVVRREAEGCDCLQGFQITHSLGGGTGAGMGTLLISKIREEFPDRMMATFSVVPSPKVSDTVVEPYNATLSVHQLVEHSDETFCIDNEALYDICMRTLKLSQPSYGDLNHLVSAVMSGVTTSLRFPGQLNSDLRKLAVNMVPFPRLHFFMVGFAPLTSRGGSSYRQVNVPELTQQMFDPKNMMAASDFRNGRYLTCSALFRGKISMKEVEDQMRNIQNKNQSYFVEWIPNNVQTALCSVPPRGLKMSSTFVGNSTSIQELFKRVGDQFTAMFRRKAFLHWYTGEGMDEMEFTEAESNMNDLVSEYQQYQEASVSEGEEEYLAEDIVDEEV
>XP_040644949_Penicillium_griseofulvum
MREIVHLQTGQCGNQIGAAFWQTISGEHGLDGDGQYNGTSDLQLERMNVYFNHASGDKYVPRAVLVDLEPGTMDAVRSGPFGKLFRPDNFVFGQSGAGNNWAKGHYTEGAELVDQVLDVVRREAEGCDCLQGFQITHSLGGGTGAGMGTLLISKIREEFPDRMMATFSVVPSPKVSDTVVEPYNATLSVHQLVEHSDETFCIDNEALYDICMRTLKLSQPSYGDLNHLVSAVMSGVTTSLRFPGQLNSDLRKLAVNMVPFPRLHFFMVGFAPLTSRGGHSYRQVSVPELTQQMFDPKNMMAASDFRNGRYLTCSALFRGKISMKEVEDQMRNIQNKNQSYFVEWIPNNVQTALCSVPPRGLKMSSTFVGNSTSIQELFKRVGDQFTAMFRRKAFLHWYTGEGMDEMEFTEAESNMNDLVSEYQQYQEASVSEGEEE
>XP_038932044_Penicillium_roqueforti
MREIVHLQTGQCGNQIGAAFWQTISGEHGLDGDGQYNGTSDLQLERMNVYFNHASGDKYVPRAVLVDLEPGTMDAVRSGPFGKLFRPDNFVFGQSGAGNNWAKGHYTEGAELVDQVLDVVRREAEGCDCLQGFQITHSLGGGTGAGMGTLLISKIREEFPDRMMATFSVVPSPKVSDTVVEPYNATLSVHQLVEHSDETFCIDNEALYDICMRTLKLSQPSYGDLNHLVSAVMSGVTTSLRFPGQLNSDLRKLAVNMVPFPRLHFFMVGFAPLTSRGGQSYRQVSVPELTQQMFDPKNMMAASDFRNGRYLTCSALFRGKISMKEVEDQMRNIQSKNQSYFVEWIPNNVQTALCSVPPRGLKMSSTFVGNSTSIQELFKRVGDQFTAMFRRKAFLHWYTGEGMDEMEFTEAESNMNDLVSEYQQYQEASVSEGEEEYLAEDIVDEEV
>XP_002559761_Penicillium_rubens
MREIVHLQTGQCGNQIGAAFWQTISGEHGLDGDGQYNGTSDLQLERMNVYFNHASGDKYVPRAVLVDLEPGTMDAVRSGPFGKLFRPDNFVFGQSGAGNNWAKGHYTEGAELVDQVLDVVRREAEGCDCLQGFQITHSLGGGTGAGMGTLLISKIREEFPDRMMATFSVVPSPKVSDTVVEPYNATLSVHQLVEHSDETFCIDNEALYDICMRTLKLPQPSYGDLNHLVSAVMSGVTTSLRFPGQLNSDLRKLAVNMVPFPRLHFFMVGFAPLTSRGGYSYRQVNVPELTQQMFDPKNMMAASDFRNGRYLTCSALFRGKVSMKEVEDQMRNIQNKNQSYFVEWIPNNVQTALCSVPPRGLKMSSTFVGNSTSIQELFKRVGDQFTAMFRRKAFLHWYTGEGMDEMEFTEAESNMNDLVSEYQQYQEASVSEGEEEYLAEDIVDEEV
>XP_040810372_Penicillium_solitum
MREIVHLQTGQCGNQIGAAFWQTISGEHGLDGDGQYNGTSDLQLERMNVYFNHASGDKYVPRAVLVDLEPGTMDAVRSGPFGKLFRPDNFVFGQSGAGNNWAKGHYTEGAELVDQVLDVVRREAEGCDCLQGFQITHSLGGGTGAGMGTLLISKIREEFPDRMMATFSVVPSPKVSDTVVEPYNATLSVHQLVEHSDETFCIDNEALYDICMRTLKLSQPSYGDLNHLVSAVMSGVTTSLRFPGQLNSDLRKLAVNMVPFPRLHFFMVGFAPLTSRGGQSYRQVSVPELTQQMFDPKNMMAASDFRNGRYLTCSALFRGKISMKEVEDQMRNIQSKNQSYFVEWIPNNVQTALCSVPPRGLKMSSTFVGNSTSIQELFKRVGDQFTAMFRRKAFLHWYTGEGMDEMEFTEAESNMNDLVSEYQQYQEASVSEGEEEYLADDIVDEEV
>XP_022584238_Penicilliopsis_zonata
MREIVHLQTGQCGNQIGAAFWQNISGEHGLDGSGVYNGSSDLQLERINVYFNEASGNKYVPRAVLVDLEPGTMDAVRAGPFGSLFRPDNFVFGQSGAGNNWAKGHYTEGAELVDQVVDVVRREAEACDCLQGFQITHSLGGGTGAGMGTLLISKIREEFPDRMMATFSVVPSPKVSDTVVEPYNATLSVHQLVEHSDETFCIDNEALYDICMRTLKLANPSYGDLNHLVSAVMSGVSTSLRFPGQLNSDLRKLAVNMVPFPRLHFFMVGFAPLTSRGAYSFRAVTVPELTQQMFDPKNMMAASDFRNGRYLTCSAIFRGKVSMKEVEDQMRNIQNKNQSYFVEWIPNNVQTALCSIPPRGLKMSATFVGNSTSIQELFKRVGDQFTAMFRRKAFLHWYTGEGMDEMEFTEAESNMNDLVSEYQQYQDASISEGEEEYAEEEPLEGEE
>XP_016617929_Cladophialophora_bantiana
MREIVHLQTGQCGNQIGAAFWQIISGEHGLDGSGVYNGTSDLQLERMNVYFNEASGNKYVPRAVLVDLEPGTMDAVRAGPFGQLFRPDNFVFGQSGAGNNWAKGHYTEGAELVDQVLDVVRREAESCDCLQGFQITHSLGGGTGAGMGTLLISKIREEFPDRMMATFSVVPSPKVSDTVVEPYNATLSVHQLVENSDETFCIDNEALYDICMRTLKLSNPSYGDLNHLVSAVMSGVTTCLRFPGQLNSDLRKLAVNMVPFPRLHFFMVGFAPLTSRNAYSFRAVSVPELTQQMFDPKNMMAASDFRNGRYLTCSAIFRGKVSMKEVEDQMRNVQNKNNSYFVEWIPNNVQTALCSIPPRGLKMSSTFVGNSTSIQELFKRVGDQFTAMFRRKAFLHWYTGEGMDEMEFTEAESNMNDLVSEYQQYQDASISEGEEEYGEEEAPLEEEA
>XP_008728740_Cladophialophora_carrionii
MSITNRFTFRPANVQIISGEHGLDGSGVYNGTSDLQLERMNVYFNEASGNKYVPRAVLVDLEPGTMDAVRAGPFGQLFRPDNFVFGQSGAGNNWAKGHYTEGAELVDQVLDVVRREAESCDCLQGFQITHSLGGGTGAGMGTLLISKIREEFPDRMMATFSVVPSPKVSDTVVEPYNATLSVHQLVENSDETFCIDNEALYDICMRTLKLSNPSYGDLNHLVSAVMSGVTTCLRFPGQLNSDLRKLAVNMVPFPRLHFFMVGFAPLTSRGAHSFRAVTVPELTQQMFDPKNMMAASDFRNGRYLTCSAIFRGKVSMKEVEDQMRNVQNKNNSYFVEWIPNNVQTALCSIPPRGLKMSSTFVGNSTSIQELFKRVGDQFTAMFRRKAFLHWYTGEGMDEMEFTEAESNMNDLVSEYQQYQDASISEGEEEYGEEEAPLEEEA
>XP_016251782_Cladophialophora_immunda
MREIVHLQTGQCGNQIGAAFWQIISGEHGLDGSGVYNGTSDLQLERMNVYFNEASGNKYVPRAVLVDLEPGTMDAVRAGPFGQLFRPDNFVFGQSGAGNNWAKGHYTEGAELVDQVLDVVRREAESCDCLQGFQITHSLGGGTGAGMGTLLISKIREEFPDRMMATFSVVPSPKVSDTVVEPYNATLSVHQLVENSDETFCIDNEALYDICMRTLKLSNPSYGDLNHLVSAVMSGVTTCLRFPGQLNSDLRKLAVNMVPFPRLHFFMVGFAPLTSRNAYSFRAVSVPELTQQMFDPKNMMAASDFRNGRYLTCSAIFRGKVSMKEVEDQMRNVQNKNNSYFVEWIPNNVQTALCSIPPRGLKMSSTFVGNSTSIQELFKRVGDQFTAMFRRKAFLHWYTGEGMDEMEFTEAESNMNDLVSEYQQYQDASISEGEEEYGEEEAPLEEEA
>XP_007744073_Cladophialophora_psammophila
MREIVHLQTGQCGNQIGAAFWYAIISGEHGLDGSGVYNGTSDLQLERMNVYFNEASGNKYVPRAVLVDLEPGTMDAVRAGPFGQLFRPDNFVFGQSGAGNNWAKGHYTEGAELVDQVLDVVRREAESCDCLQGFQITHSLGGGTGAGMGTLLISKIREEFPDRMMATFSVVPSPKVSDTVVEPYNATLSVHQLVENSDETFCIDNEALYDICMRTLKLSNPSYGDLNHLVSAVMSGVTTCLRFPGQLNSDLRKLAVNMVPFPRLHFFMVGFAPLTSRNAYSFRAVSVPELTQQMFDPKNMMAASDFRNGRYLTCSAIFRGKVSMKEVEDQMRNVQNKNNSYFVEWIPNNVQTALCSIPPRGLKMSSTFVGNSTSIQELFKRVGDQFTAMFRRKAFLHWYTGEGMDEMEFTEAESNMNDLVSEYQQYQDASISEGEEEYGEEEAPLEEEA
>XP_018687820_Fonsecaea_erecta
MREIVHLQTGQCGNQIGAAFWQIISGEHGLDGSGVYNGTSDLQLERMNVYFNEASGNKYVPRAVLVDLEPGTMDAVRAGPFGQLFRPDNFVFGQSGAGNNWAKGHYTEGAELVDQVLDVVRREAESCDCLQGFQITHSLGGGTGAGMGTLLISKIREEFPDRMMATFSVVPSPKVSDTVVEPYNATLSVHQLVENSDETFCIDNEALYDICMRTLKLSNPSYGDLNHLVSAVMSGVTTCLRFPGQLNSDLRKLAVNMVPFPRLHFFMVGFAPLTSRNAYSFRAVSVPELTQQMFDPKNMMAASDFRNGRYLTCSAIFRGKVSMKEVEDQMRNVQNKNSSYFVEWIPNNVQTALCSIPPRGLKMSSTFVGNSTSIQELFKRVGDQFTAMFRRKAFLHWYTGEGMDEMEFTEAESNMNDLVSEYQQYQDASISEGEEEYGEEEAPLEEEA
>XP_022508991_Fonsecaea_monophora
MREIVHLQTGQCGNQIGAAFWQIISGEHGLDGSGVYVITYVHPLDHGVDHANSYNGTSDLQLERMNVYFNEASGNKYVPRAVLVDLEPGTMDAVRAGPFGQLFRPDNFVFGQSGAGNNWAKGHYTEGAELVDQVLDVVRREAESCDCLQGFQITHSLGGGTGAGMGTLLISKIREEFPDRMMATFSVVPSPKVSDTVVEPYNATLSVHQLVENSDETFCIDNEALYDICMRTLKLSNPSYGDLNHLVSAVMSGVTTCLRFPGQLNSDLRKLAVNMVPFPRLHFFMVGFAPLTSRNAYSFRAVSVPELTQQMFDPKNMMAASDFRNGRYLTCSAIFRGKVSMKEVEDQMRNVQNKNSSYFVEWIPNNVQTALCSIPPRGLKMSSTFVGNSTSIQELFKRVGDQFTAMFRRKAFLHWYTGEGMDEMEFTEAESNMNDLVSEYQQYQDASISEGEEEYGEEEAPLEEEA
>XP_016629498_Fonsecaea_multimorphosa
MREIVHLQTGQCGNQIGAAFWQIISGEHGLDGSGVYNGTSDLQLERMNVYFNEASGNKYVPRAVLVDLEPGTMDAVRAGPFGQLFRPDNFVFGQSGAGNNWAKGHYTEGAELVDQVLDVVRREAESCDCLQGFQITHSLGGGTGAGMGTLLISKIREEFPDRMMATFSVVPSPKVSDTVVEPYNATLSVHQLVENSDETFCIDNEALYDICMRTLKLSNPSYGDLNHLVSAVMSGVTTCLRFPGQLNSDLRKLAVNMVPFPRLHFFMVGFAPLTSRNAYSFRAVSVPELTQQMFDPKNMMAASDFRNGRYLTCSAIFRGKVSMKEVEDQMRNVQNKNSSYFVEWIPNNVQTALCSIPPRGLKMSSTFVGNSTSIQELFKRVGDQFTAMFRRKAFLHWYTGEGMDEMEFTEAESNMNDLVSEYQQYQDASISEGEEEYGEEEAPLEEEA
>XP_022502308_Fonsecaea_nubica
MREIGNQIGAAFWQIISGEHGLDGSGVYNGTSDLQLERMNVYFNEASGNKYVPRAVLVDLEPGTMDAVRAGPFGQLFRPDNFVFGQSGAGNNWAKGHYTEGAELVDQVLDVVRREAESCDCLQGFQITHSLGGGTGAGMGTLLISKIREEFPDRMMATFSVVPSPKVSDTVVEPYNATLSVHQLVENSDETFCIDNEALYDICMRTLKLSNPSYGDLNHLVSAVMSGVTTCLRFPGQLNSDLRKLAVNMVPFPRLHFFMVGFAPLTSRNAYSFRAVSVPELTQQMFDPKNMMAASDFRNGRYLTCSAIFRGKVSMKEVEDQMRNVQNKNSSYFVEWIPNNVQTALCSIPPRGLKMSSTFVGNSTSIQELFKRVGDQFTAMFRRKAFLHWYTGEGMDEMEFTEAESNMNDLVSEYQQYQDASISEGEEEYGEEEAPLEEEA
>XP_013286263_Fonsecaea_pedrosoi
MREIVHLQTGQCGNQIGAAFWQIISGEHGLDGSGVYNGTSDLQLERMNVYFNEASGNKYVPRAVLVDLEPGTMDAVRAGPFGQLFRPDNFVFGQSGAGNNWAKGHYTEGAELVDQVLDVVRREAESCDCLQGFQITHSLGGGTGAGMGTLLISKIREEFPDRMMATFSVVPSPKVSDTVVEPYNATLSVHQLVENSDETFCIDNEALYDICMRTLKLSNPSYGDLNHLVSAVMSGVTTCLRFPGQLNSDLRKLAVNMVPFPRLHFFMVGFAPLTSRNAYSFRAVSVPELTQQMFDPKNMMAASDFRNGRYLTCSAIFRGKVSMKEVEDQMRNVQNKNSSYFVEWIPNNVQTALCSIPPRGLKMSSTFVGNSTSIQELFKRVGDQFTAMFRRKAFLHWYTGEGMDEMEFTEAESNMNDLVSEYQQYQDASISEGEEEYGEEEAPLEEEA
>XP_007758530_Cladophialophora_yegresii
MREIVHLQTGQCGNQIGAAFWQIISGEHGLDGSGVYNGTSDLQLERMNVYFNEASGNKYVPRAVLVDLEPGTMDAVRAGPFGQLFRPDNFVFGQSGAGNNWAKGHYTEGAELVDQVLDVVRREAESCDCLQGFQITHSLGGGTGAGMGTLLISKIREEFPDRMMATFSVVPSPKVSDTVVEPYNATLSVHQLVENSDETFCIDNEALYDICMRTLKLSNPSYGDLNHLVSAVMSGVTTCLRFPGQLNSDLRKLAVNMVPFPRLHFFMVGFAPLTSRGAHSFRAVTVPELTQQMFDPKNMMAASDFRNGRYLTCSAIFRGKVSMKEVEDQMRNVQNKNNSYFVEWIPNNVQTALCSIPPRGLKMSSTFVGNSTSIQELFKRVGDQFTAMFRRKAFLHWYTGEGMDEMEFTEAESNMNDLVSEYQQYQDASISEGEEEYGEEEAPLEEEA
>XP_016233290_Exophiala_spinifera
MREIVHLQTGQCGNQIGAAFWCEISGEHGLDGSGVYNGTSDLQLERMNVYFNEASGNKYVPRAVLVDLEPGTMDAVRAGPFGQLFRPDNFVFGQSGAGNNWAKGHYTEGAELVDQVLDVVRREAESCDCLQGFQITHSLGGGTGAGMGTLLISKIREEFPDRMMATFSVVPSPKVSDTVVEPYNATLSVHQLVENSDETFCIDNEALYDICMRTLKLSNPSYGDLNHLVSAVMSGVTTCLRFPGQLNSDLRKLAVNMVPFPRLHFFMVGFAPLTSRGAYSFRAVSVPELTQQMFDPKNMMAASDFRNGRYLTCSAIFRGKVSMKEVEDQMRNVQSKNNSYFVEWIPNNVQTALCSIPPRGLKMSSTFVGNSTSIQELFKRVGDQFTAMFRRKAFLHWYTGEGMDEMEFTEAESNMNDLVSEYQQYQDASISEGEEEYGEEEAPLEEEV
>XP_016258024_Exophiala_oligosperma
MREIVHLQTGQCGNQIGAAFWQQISGEHGLDGAGVYNGTSDLQLERMNVYFNEASGNKYVPRAVLVDLEPGTMDAVRAGPFGQLFRPDNFVFGQSGAGNNWAKGHYTEGAELVDQVLDVVRREAESCDCLQGFQITHSLGGGTGAGMGTLLISKIREEFPDRMMATFSVVPSPKVSDTVVEPYNATLSVHQLVENSDETFCIDNEALYDICMRTLKLSNPSYGDLNHLVSAVMSGVTTCLRFPGQLNSDLRKLAVNMVPFPRLHFFMVGFAPLTSRGAYSFRAVSVPELTQQMFDPKNMMAASDFRNGRYLTCSAIFRGKVSMKEVEDQMRNVQSKNNSYFVEWIPNNVQTALCSIPPRGLKMSSTFVGNSTSIQELFKRVGDQFTAMFRRKAFLHWYTGEGMDEMEFTEAESNMNDLVSEYQQYQDASISEGEEEYGEEEAPLEEEV
>XP_013312867_Exophiala_xenobiotica
MREIVHLQTGQCGNQIGAAFWQQISGEHGLDGSGVYNGTSDLQLERMNVYFNEASGNKYVPRAVLVDLEPGTMDAVRAGPFGALFRPDNFVFGQSGAGNNWAKGHYTEGAELVDQVLDVVRREAESCDCLQGFQITHSLGGGTGAGMGTLLISKIREEFPDRMMATFSVVPSPKVSDTVVEPYNATLSVHQLVENSDETFCIDNEALYDICMRTLKLSNPSYGDLNHLVSAVMSGVTTCLRFPGQLNSDLRKLAVNMVPFPRLHFFMVGFAPLTSRGAYSFRAVSVPELTQQMFDPKNMMAASDFRNGRYLTCSAIFRGKVSMKEVEDQMRNVQNKNNSYFVEWIPNNVQTALCSIPPRGLKMSSTFVGNSTSIQELFKRVGDQFTAMFRRKAFLHWYTGEGMDEMEFTEAESNMNDLVSEYQQYQDASISEGEEEYGEEEAPLEEEV
>XP_007727172_Capronia_coronata
MREIVHLQTGQCGNQIGAAFWQIISGEHGLDGSGVYHGTSDLQLERMNVYFNEASGNKYVPRAVLVDLEPGTMDAVRAGPFGQLFRPDNFVFGQSGAGNNWAKGHYTEGAELVDQVLDVVRREAESCDCLQGFQITHSLGGGTGAGMGTLLISKIREEFPDRMMATFSVVPSPKVSDTVVEPYNATLSIHQLVENSDETFCIDNEALYDICMRTLKLANPSYGDLNHLVSAVMSGVTTCLRFPGQLNSDLRKLAVNMVPFPRLHFFMVGFAPLTSRGAYSFRAVTVPELTQQMFDPKNMMAASDFRNGRYLTCSAIFRGKVSMKEVEDQMRNVQTKNSSYFVEWIPNNVQTALCSIPPRGLKMSSTFVGNSTSIQELFKRVGDQFTAMFRRKAFLHWYTGEGMDEMEFTEAESNMNDLVSEYQQYQEASISEGEEEYGEEEAPLEEEV
>XP_007737916_Capronia_epimyces
MREIVHLQTGQCGNQIGAAFWQIISGEHGLDGSGIYHGTSDLQLERMNVYFNEASGNKYVPRAVLVDLEPGTMDAVRAGPFGQLFRPDNFVFGQSGAGNNWAKGHYTEGAELVDQVLDVVRREAESCDCLQGFQITHSLGGGTGAGMGTLLISKIREEFPDRMMATFSVVPSPKVSDTVVEPYNATLSVHQLVENSDETFCIDNEALYDICMRTLKLANPSYGDLNHLVSAVMSGVTTCLRFPGQLNSDLRKLAVNMVPFPRLHFFMVGFAPLTSRGANSFRAVTVPELTQQMFDPKNMMAASDFRNGRYLTCSAIFRGKVSMKEVEDQMRNVQNKNSSYFVEWIPNNVQTALCSIPPRGLKMSSTFVGNSTSIQELFKRVGDQFTAMFRRKAFLHWYTGEGMDEMEFTEAESNMNDLVSEYQQYQEASISEGEEDYGEEEAPLEEEV
>XP_009156643_Exophiala_dermatitidis
MREIVHLQTGQCGNQIGAAFWQIISGEHGLDGNGVYNGTSDLQLERMNVYFNEASGNKYVPRAVLVDLEPGTMDAVRAGPFGQLFRPDNFVFGQSGAGNNWAKGHYTEGAELVDQVLDVVRREAESCDCLQGFQITHSLGGGTGAGMGTLLISKIREEFPDRMMATFSVVPSPKVSDTVVEPYNATLSVHQLVENSDETFCIDNEALYDICMRTLKLANPSYGDLNHLVSAVMSGVTTCLRFPGQLNSDLRKLAVNMVPFPRLHFFMVGFAPLTSRGAYSFRAITVPELTQQMFDPKNMMAASDFRNGRYLTCSAIFRGKVSMKEVEDQMRNVQNKNSSYFVEWIPNNVQTALCSIPPRGLKMSSTFVGNSTSIQELFKRVGDQFTAMFRRKAFLHWYTTEGMDEMEFTEAESNMNDLVSEYQQYQDASISEGEEEYGEEEAPLEEEM
>XP_013255420_Exophiala_aquamarina
MASTAPECKKVTSFYHILSIDNYSYNGTSDLQLERMNVYFNEASGNKYVPRAVLVDLEPGTMDAVRAGPFGQLFRPDNFVFGQSGAGNNWAKGHYTEGAELVDQVLDVVRREAESCDCLQGFQITHSLGGGTGAGMGTLLISKIREEFPDRMMATFSVVPSPKVSDTVVEPYNATLSVHQLVENSDETFCIDNEALYDICMRTLKLSNPSYGDLNHLVSAVMSGVTTCLRFPGQLNSDLRKLAVNMVPFPRLHFFMVGFAPLTSRGAYSFRAVTVPELTQQMFDPKNMMAASDFRNGRYLTCSAIFRGKVSMKEVEDQMRNVQSKNNSYFVEWIPNNVQTALCSIPPRGLKMSSTFVGNSTSIQELFKRIGDQFTAMFRRKAFLHWYTGEGMDEMEFTEAESNMNDLVSEYQQYQDASISEGEEEYGEEEVPLEEEQ
>XP_016219923_Exophiala_mesophila
MREIVHLQTGQCGNQIGAAFWQQISGEHGLDGSGVYNGTSDLQLERMNVYFNEASGNKYVPRAVLVDLEPGTMDAVRAGPFGQLFRPDNFVFGQSGAGNNWAKGHYTEGAELVDQVLDVVRREAESCDCLQGFQITHSLGGGTGAGMGTLLISKIREEFPDRMMATFSVVPSPKVSDTVVEPYNATLSVHQLVENSDETFCIDNEALYDICMRTLKLSNPSYGDLNHLVSAVMSGVTTCLRFPGQLNSDLRKLAVNMVPFPRLHFFMVGFAPLTSRGAYSFRAVTVPELTQQMFDPKNMMAASDFRNGRYLTCSAIFRGKVSMKEVEDQMRNVQNKNNSYFVEWIPNNVQTALCSIPPRGLKMSSTFVGNSTSIQELFKRVGDQFSAMFRRKAFLHWYTGEGMDEMEFTEAESNMNDLVSEYQQYQDASISEGEEEYGEEEAPLEEEQ
>XP_013275231_Rhinocladiella_mackenziei
MREIVHLQTGQCGNQIGAAFWQVISGEHGLDGSGVYNGTSDLQLERLNVYFNEASGNKYVPRAVLVDLEPGTMDAVRAGPFGQLFRPDNFVFGQSGAGNNWAKGHYTEGAELVDQVLDVVRREAESCDCLQGFQITHSLGGGTGAGMGTLLISKIREEFPDRMMATFSVVPSPKVSDTVVEPYNATLSVHQLVENSDETFCIDNEALYDICIRTLKLSNPSYGDLNYLVSAVMSGVTTCLRFPGQLNSDLRKLAVNMVPFPRLHFFMVGFAPLTSRGAYSFRAVTVPELTQQMFDPKNMMAASDFRNGRYLTCSAIFRGKVSMKEVEDQMRNVQSKNNSYFVEWIPNNVQTALCSIPPRGLKMSSTFVGNSTSIQELFKRVGDQFTAMFRRKAFLHWYTGEGMDEMEFTEAESNMNDLVSEYQQYQDASISEGEEEYGEEEAPLEEEV
>XP_018004592_Phialophora_attinorum
MREIVHLQTGQCGNQIGAAFWQIISGEHGLDGSGNYNGTSDLQLERMNVYFNEAAGNKYVPRAVLVDLEPGTMDAVRAGPFGQLFRPDNFVFGQSGAGNNWAKGHYTEGAELVDQVLDVVRREAEGCDCLQGFQITHSLGGGTGAGMGTLLISKIREEFPDRMMATFSVVPSPKVSDTVVEPYNATLSVHQLVENSDETFCIDNQALYDICMRTLKLSNPSYGDLNHLVSAVMSGVSTSLRFPGQLNSDLRKLAVNMVPFPRLHFFMVGFAPLTSRGANSFRAISVSMKEVEDQMRNVQNKNTSYFVEWIPNNVQTALCSIPPRGLKMSATFVGNSTSIQELFKRVGDQFSAMFRRKAFLHWYTGEGMDEMEFTEAESNMNDLVSEYQQYQEASISDGEEPYEGEEDLGEEGLEQ
>NP_596650_Schizosaccharomyces_pombe
MREIVHIQAGQCGNQVGAAFWSTIADEHGLDSAGIYHGTSEAQHERLNVYFNEAAGGKYVPRAVLVDLEPGTMDAVKSGKFGNLFRPDNIIYGQSGAGNIWAKGHYTEGAELADAVLDVVRREAEACDALQGFQLTHSLGGGTGSGMGTLLLSKIREEYPDRMMATFSVAPAPKSSDTVVEPYNATLSMHQLVENSDETFCIDNEALSSIFANTLKIKSPSYDDLNHLVSAVMAGVTTSFRFPGELNSDLRKLAVNMVPFPRLHFFMVGFAPLAAIGSSSFQAVSVPELTQQMFDANNMMVAADPRHGRYLTVAALFRGKVSMKEVDEQIRSVQTKNSAYFVEWIPDNVLKAVCSVPPKDLKMSATFIGNSTSIQEIFRRLGDQFSAMFRRKAFLHWYTGEGMDEMEFTEAESNMNDLVSEYQQYQEAGIDEGDEDYEIEEEKEPLEY
```
