## Supplementary material for "Coding Sequence Insertions in Fungal Genomes are Intrinsically Disordered and can Impart Functionally-Important Properties on the Host Protein": fasta protein sequences: XP_019330605.1_blasthits_fa.txt

```
>XP_019330605_Candida_albicans
MSNHQEPWNNQQRPLGQPFNRQHPPVLPPPATLEQGGQAFYPLPSLPSLGNGSGHHPHGFNIPSINPASDQIQMGQSPSDQSRQTAELRRPSNVALNPPQTTNSTHLPPPSSLGHVGNEQGAYPPTISQPAPQASPVIGGVPNRSTTTNVYRPLNVKDALSYLDQVKVQFSNQAEVYNNFLDIMKDFKSQSIDTPGVIDRVSTLFRGHPNLIQGFNTFLPPGYKIECSLDPSDPNPIRVTTPTGTTTRPNLSSATYNQRWGGEESSTINQQEQSSPQSQSAQQAQQFADQASMEAQNGASGQVGFNHAISYVNKIKTRFASQPDIYKQFLEILQTYQREQKQIAEVYEQVTVLFANSPDLLDDFKQFLPDTSNLNYQQTPAQDGYYVNNGTQLPPVGNFQPAGQATNQQYAQLQQTAAQQQNNFQGAASPESVYGAPSNEQVVGKKKSVSEPYQDNYNQESQYSNMRTGAVPQRGQKVSNKAQVPVPVTTNPTLVPGVPEPVPPSGTVKSTSFSEEIGFFDKVKKAIGNKQTYGDFLKLLNLFTQDIIDKDTLVERVQGFIGDTNVELFNWFKMFVGYEDKPQNIENITFKKHHLELSLCKAYGPSYRQLPKAETYMPCSGRDEMCWEVLNDEWVGHPTWASEDSGFIAHRKNQYEEILFKIEEERLEFDYYMESNLRTIQILETIANRIANMTPEQKATFKLPPGLGHNSSTIYKKIIRKIYDKDRGFEVIDALHENPSIAVPIVLKRLKQKDEEWKRAQREWNKVWREMEQKVFYKSLDHVGLTFKQADKKLLTVKQLVSEISTVKVEQQNKRLHPLTPKPQEQLNYDFKDNEVLFDILKLAEVFINKSSTYSVHDREKLLQFLQFFMSLFFSIPTETIETALVARGRIEKSSEEENEKGDVEMSENGSDSSKKRSRDTDLLKDVLKKQSKSKKDDRSGSPGLQSAELAIQEANEELEKSSELWITTANTKFSLNDENIQTRRDKYNLFCNTTIYVFFRHLQTLYTRLAEIKSMNEKVGKEIRNRKFPKFAKDLNLLSHQLEDMGVEIVGTKDCYKQVLELSEKLIEGEIEHQWFEESLRQGYRNRAYKIYTIDKVVQAMIKHMHSMITDAKTSEIMVLFENDRLKPVSSAKEQILYRISVRSFMSPEENMFKISFKESDSSVNIQFISLDDLTINDHENVEEKYNYYVTSYVMSHPTEGVPASKLNMPFARSFIESVDEESVEGRTGSGLKVSVSENSYSLFFESGSHDEFVSKAVYKKQDSNSKREDKLAHLKDLIDGENGWKSSLPEDQNLEVTEQKVAILFDKGGVEFKKFEEVLNSSDKSKESEANEPTKGATENVEVIENNNDNNTEPDAKSATTENKQEDTIVEETNDSTIQHDVDDTTADETNNTEVLGENDKAQSETKSS
>XP_002416765_Candida_dubliniensis
MSNHQEPWNNQQRPLGQPFNRQHPPVLPPPATLEQGGQAFYPLPSLPSLGNGSGHHPHGFNIPSINPASDQIQMGQSSSDQSRQTAELRRPSNVALNPPPSTGSTHLPPPSSLGHVGNDQGAYPATISQPAPQTSPVIGGVPNRSTTTNVYRPLNVKDALSYLDQVKVQFSNQAEVYNNFLDIMKDFKSQSIDTPGVIDRVSTLFRGHPNLIQGFNTFLPPGYKIECSLDPSDPNPIRVTTPTGTTTRPNISNATYNQRWGGEESLVISQQEQSSPQTQQPQQSQPQQFADPASMEAQNGASGQVGFNHAISYVNKIKTRFASQPDIYKQFLEILQTYQREQKQIAEVYEQVTVLFANSPDLLDDFKQFLPDTSNLNYQQAQAQDGYYVNNGTQLPPVGNFQPAGPATNPQYAQLQQSAVQQQSNFPNAASPESVYGTPSNDQVTGKRKSVSEPYQDNYNQESQYSNLRTGAVSQRGQKVSSKAQVPAAVAINPTLVPGIPEPVPPSGTVKSTSFSEEIGFFDKVKKAIGNKQTYGDFLKLLNLFTQDIIDKDTLVERVQGFIGDTNVELFNWFKMFVGYEDKPQNIENITFKKHHLELSLCKAYGPSYRQLPKAETYMPCSGRDEMCWEVLNDEWVGHPTWASEDSGFIAHRKNQYEEILFKIEEERLEFDYYMESNLRTIQILETIANRIANMTPEQKATFKLPPGLGHNSSTIYKKIIRKIYDKDRGFEVIDALHENPSIAVPIVLKRLKQKDEEWKRAQREWNKVWREMEQKVFYKSLDHVGLTFKQADKKLLTVKQLVSEISTVKVEQQNKRLHPLTPKPQEQLNYEFNDNEVLFDILKLAEVFINRSSTYSAHDREKLLQFLQFFMSLFFSIPTETIETALAARGRIEKSSEEENDKGDVDIIENGSDSSKKRSRDTDLLKDVLKKQSKSKKDDRSGSPGLQSSELAIQEANEELEKSSELWITTANTKFSFNDQNEQRRRDKYNLFCNTTIYVFFRHLQILYTRLAEIKSMNEKVGKEIRNRKFPKFAKDLNLLSHQLEDMGVEIVGTKDCYKQVLELSEKLIEGEIEHQWFEESLRQGYRNRAYKVYTIDKVVQAMTKHMHSMITDAKTSEIMVLFENDRLKPVSSAKEQILYRISVRSFMSPEENMFKISFKEDDDSVNIQFISLDDLTINDHENVEEKYNYYVTSYVMSHPTEGVPASKLNMPFSRSFIESVDEDSVEGRTGSGLKVSVSENSYSLFFESGSHDEFVSKAVYKKQDSNSKREDKLAQLKDLIEGESGWKSSLPEDQNLEVIEERVSVLFDKGGVELKKFEEQLNSSDKQKDSEANETIEEASKNAENIDNSKTNQTEQEPEAKSVTTENKQEELVPEENNDTTIQHDVDDTTADETHSTEVLGENEKVQSETKSS
>XP_002550099_Candida_tropicalis
MELFNWFKMFVGYEDKPQNIENITFKKHHLELSLCKAYGPSYRQLPKAETYMPCSGRDEMCWEVLNDEWVGHPTWASEDSGFIAHRKNQYEEILFKIEEERLEFDYYMESNLRTIQILETIANRIANMTPEQKANFKLPPGLGHNSMTIYKKVIRKIYDKDRGFEVIDALHDNPAIAVPIVLKRLKQKDEEWKRAQREWNKVWREMEQKVFYKSLDHVGLTFKQADKKLLTVKQLISEISTVKVEQQNKRLHPLTPKPQEQLNYVFSDNEILFDILRLGDIFVNKSSTYSAHDRERLLQFFQFFISLFFSIPKEAVEAALLARGKSEKHDSSVIDEEHSDSEQTGNNGSDSSKKRSRDTDLLKDVLKKQSKSKKEDRPGSPGPQSAESAIQEANEELEKSSELWIKTANTKFLFDDENTQKRRDKYNFFCNTTIYVFFRHLRTLYERLEEIKLMNEKVGEEIRNRKLPQFAKDLNLVSHQLEDMGIEIVGSKDCYKQVLDLSAKLIEGDIEHQWFEETLRQGYRNKAYKIYTVDKVVQAMIKHMHTMISDTKTSEMMVLFENDRLKPVSSAKEQILYRISVRSLMSADENMFKIAYNESNHKVNIQFISLDDLTISDHENAEEKYNYYVTSYVMSHPTEGVPASKLNMPFSRTFIEAVEEDSVEGRTGSGLKVSVCENSYRLFFENGSHDEFVSNSVYKKQDENFKRGDKLEHLRKLVESEDYGWKSTITEDEESGSKAPVSEEGIEILLEKGADEFRQYEEGLKNKVDEKEVTEIETVTEVFSTTEQSKPSEEQPIESTTQEQPKVADEDVEMKDVKNEKQDEEQQQQQQHNQQVEEDKKPDESVVQDGNDTTIPHEANDTTSEDVQIQESTIATIEPEKQSSTEENK
>XP_003868245_Candida_orthopsilosis
MSNQQDSWSAQQRPIGQQFNRQHPPVLPPPATLEQGGQQFYPLPSLPSLGNGSGHPQHGHQFTIPSINPINDTAQLGQVSDHSRQSTDIRRPSGVGVGVGFGTPGSAPLPPPASLANLNSEGGVLINNDIGTSQQHIHHAQQQPQQQQQQQQQQQQQQQQQQQQQSIPPQHQLQQQNPSNTTQLQQHSPLGSNSTAVSGLPNRSSTSNVYRPLNVKDALSYLDQVKIQFYNQAEVYNNFLDIMKDFKSQSIDTPGVIDRVSTLFKGHPNLIQGFNTFLPPGYKIECSMDPSDPNPIRVTTPTGTTTRPNIAVTAYNQGWKNDEASAVAAAAQQQQQQHQQQQIDDSANQANGSGQIDFNHAISYVNKIKTRFANQPDIYKHFLEILQTYQREQKPIAEVYEQVTELFSNCPDLLDDFKQFLPDTSNQGYAQQQVQEKHFVGNGNQLPPVGNFGPIGPSPSHSPYGQQNQRLQGVPGTAHDHQKGVFETAQGIQNFSRKKSVTEVEAENYSQEVQYSGVRSGLVDPRQNKVAARAGIIPGQIVATPPVNPTLIPGIPEPVPPPGTAKSSSLSEEISFFDKIKRALGNKQTYSEFLKLLNLFTQDIIDKETLVERVDAFLGDSNADLFEWFKLFVGYEDKPQNLENITFKKHALELSLCKAYGPSYRQLPKAETFMPCSGRDEMCWEVLNDEWVGHPTWASEDSGFIAHRKNQYEEILFKIEEERLEFDYYMESNLRTIQILETIANRIANMTPEQKANFKLPPGLGHNSTTIYKKVIRKIYDKDRGFEVIDALHENPAIAVPIVLKRLKQKDEEWKRAQREWNKVWREMEQKVFYKSLDHLGLTFKQADKKLLTAKQLVSEISTVKVEQQNKRLHPLTPKPQEQLNYEFGDNDVLFDILKLANVFINRSSTYSAYDRRKLTQFFKFFISLFFGIPTETVDDALTKRGGVESNEENDEEEPASVQNNVSESSKKRGRESDLLKDVLKKASKSKKDDRADSPGPQSLENIAQELNDELERSSELWVKSANTKYSQAEEATSQTKRSKFNLFCNTTIYVFFRHLRTLYERLLEIKNMNEAVGKDIRNRKYPQFAKDLNLVSHQLEDMGVNIVGTKDCYQQVLSLASRLIEGDIEHQWFEESLRQGYKNKAYKMYTVDKVIQALVKHMHTMVTETKTSEIIVLFENDRTKPTSSAKEQILYRIQVRSLMSSDENMFKITYNEDTHRVNIQFISLDDLTLNDQVSTEEQYNYYVTSYIMSHPTEGVPASKLNMPFLKPFIESVDEDDVEGRVASELKVSICENSYRLYFEAGSHDEFVSNSVYKKPVEEAANSDDKVTSLKALVDGEYGWESTLEENEDEAAADDATRVLFEEGGKNYKNYLKELSSKATADTEAVEKEDGGDAKETNDEPNKKEDEPVDEKKDEGEAKEEAVN
>XP_001526544_Lodderomyces_elongisporus
MSNDIGTQPQHQQSLHQQQPPPPPPQQQQQQQQQQQQQQQSQTQSQQQLPLQQPPAGVSSPIGGIPNRSSTSNVYRPLNVKDALSYLDQVKIQFYNQSEVYNNFLDIMKDFKSQSIDTPGVIDRVSTLFKGHPNLIQGFNTFLPPGYKIECSLDPSDPNPIRVTTPTGTTTGSNIAGTSYNQGWGNDEMSVVATVSQQQQQFNEAIGNQNAGSGQTEFNHAISYVNKIKTRFANQPDIYKQFLEILQTYQREQKPIAEVYEQVTQLFANCPDLLDDFKQFLPDTSNQTFAQTQRIPSAAEKFYLNNETQLPPVGNFQPIGPAANQQAYAGQQPHQQQQQQSQPQHQQTLLPQQHHLQQQQQQQQQQQQQQQQQQQQQHQHQLPPHQQQQQQQQQGVPSSVGVVPERKGVYDSSAVDNSAYKRKTVEVDIDNYNQEAQHSNVRSGLAPVGAVAPTTTKAGKSQGRALAAGTPGAAAGSNTGVTATTAVAPPLNATLVPGIPEPVLPSKTVKTSSLSEEITFFDKIRKALGNRLTYSEFLKLLNLFTQDIIDKDTLVERVDGFLGDANTDLLDWFKLFVGYEDKPQNLENITFKKHALELSLCKAYGPSYRQLPKAETFMPCSGRDEMCWEVLNDEWVGHPTWASEDSGFIAHRKNQYEEVLFKIEEERLEFDYYMESNLRTIQILETIANRIANMTPEQKANFKLPPGLGHNSTTIYKKVIRKIYDKDRGFEVIDALHENPSIAVPIVLKRLKQKDEEWKRAQREWNKVWREMEQKVFYKSLDHLGLTFKQADKKLLTSKQLVSEISTVKVEQQNKRLHPLTPKPQEQLNYKFEDQDVLFDIFKLASVFINRSSSYSSYDREKLTQFFKFFISLFFGIPMDQTDKAIQKRGEEPNADADLDTENGVEEGSLQNQTTTNPSDASKKRSRDTDLLKDVLKRASKSRRDERGGSPDLQGLETLLQEVNEEVERSGELWVKSSTSKHGSLDNASGGSEDTTTTATASSSSPSSSSSSSTTTATAAASTAAMAKSSPQKRDKYNLFCNTTIYIFFRHLTTLYERLLYIKSINDKVGEEIRNRKYPQFAKDLNLLSHQLQDMGVDLVGDKDCYQQVLSLSERLIEGEIEHQWFEESLRQGYKNKAYKIYTVDKVVQALVKHMHSVISDTKTSEIMVLFDNDRSKPVSSAKEQILYRILVRALMSAEENMFKIAYNESDKTVNIQFISLDDLTLNDQSTNEEQYNYYVTSYIMSHPTEGVLASKLNMPFLKSFIEEVEEDSVEGHVISDLKVAIAENSYKLYFDSGHDEYIAKTVFKRSDDDKKSQNEKVKSLRKLIDERLSLQEDSEEVAEKDEDVPAQQ
>XP_007372147_Spathaspora_passalidarum
MKDFKSQSIDTPGVIDRVSTLFQGHPNLIQGFNTFLPPGYKIECSLDPSDPNPIRVTTPTGTTTRPNLSGNTYSQRWGTEEGASQVQQQQQQQQQQQQQQQQPQQPAPQQVAAQMQYQQEQQVQPGGSNVEFNHAISYVNKIKTRFANQPDTYKQFLEILQTYQREQKPISEVYEQVTVLFANSPDLLDDFKQFLPDTSNQGFQQQQQPVHMQEGSYYVNNGSQLPPVGNFQPPTGTTGLSPSATQQHYGQQISYPSTGSPEPQYGMDQKATKKKKSISEPYYDDNYNQEARLSSIRSGVVATKTGKPPGMVKVVNTSVAAAVNPTLVPGIPEPVPPYASVKTSSLSEEISFFDKVKKAIGNKQSYSDFLKILNLFTQDIIDKDTLVERVQGFIGETHPDLFNWFKMFVGYQDVPQNIENITFKKHQLELSLCKAYGPSYRQLPKAETYMPCSGRDEMCWEVLNDEWVGHPTWASEDSGFIAHRKNQYEEILFKIEEERLEFDYYMESNLRTIQILETIANRIANMTPEQKVAFKLPPGLGHNSQTIYKKVIRKIYGKDRGFEVIDALHENPAIAVPIVLKRLKQKDEEWKRAQREWNKVWRDMEQKVFYKSLDHLGLTFKQADKKLLTAKQLVSEISTVKVEQQNKRLHPLTPKPQEQLNYTFEDTEILFDIVKLADVFINRSSNYSAGDGEKLSQFLQFFVSLFFGIPSETIQNALAARGKAEKNEFVHEEAENSDSSTYSSDAGAKKRARESDLLRDVLKKQSKSKKDDRGDSPTPQSADATITQEVAEELEKSTELWIKSANTKFSLKDDESENKREKYNLFCNTTIYVYFRHLTTLYERLHEIKAMNETVSKEIKSRKHPQFAKDLNLLSHQLEDVGVEINGSKDCYVQVLELSEKLIEGEIEHQWFEESLRQAYRNKAYKVYTVDKVVQALVKHMHSMITDAKTSEMMVLFENDRLKPVSSAKEQILYRIQVRALMSPDENMFKISFNETQNSVNIQFVSLDDLTINDHENSQEQYNYYVTSYVLSHPTEGVPASKLNMPFSRSFIESLDEDSVDGRATTGLKVSVCENSYRLFFEENSHDEFIANSVYKERAEESGKPEEKIEKLKKLLNGESGWKSVCADEDASKLEEKIKILYEKGAAEFNEHERAKDVEIKEAAAEAQKQLEEKEASAQQEESIDATSESKPETTDEQQVKTEEEHVQEEGAENLDETQMVDADTTVAQPNDTTIQADANDTTTDETINPEETTIVGQDE
>XP_043047255_Scheffersomyces_spartinae
MTNQPDPWNNHQRPLGQHRQPPPVLPPPATLEASGQKFYPLPIPSLGNGSGHLQSTHTFNIPSINPASESPVQEQRQLPQQQGNPQPQPQPQPQSQSQAQPQAQHQAQPQPQSQPQAQQPQPPQPQQQSQPHQQQQQQQQQQQHHTPPPQQQQQDAKRPSFSLPMHQSLVSSVINASQGQGGLEASGLPGANAQNANAASVMGQTSLLMSLAGVPNRLASTSFYRPLNVKDALSYLDQVKIQFYNQAEVYNNFLDIMKDFKSQTIDTPGVIDRVSTLFRGHPNLIQGFNTFLPPGYLIECSLDPSDPNPITVTTPTGTTTKPNISGFNVSSQPQSQPSVQGQGQQPSYTLDQAQQQQQQSIETASAQLQQNSPQQLETPTANSQIEFNHAISYVNKIKTRFASQPDIYKQFLEILQTYQREQKPIGEVYEQVTVLFAHSPDLLEDFKQFLPDTSNQAQVLLQIQPQLQEAHAQQLHASQGYAAQGYEQQQQQQQQQQQQQQQQQQQQLGFYTAVQQAQQLPPVGNFHLNVLGNAGYPGEQFGQPKQATFQAVPQAKPEAGKFQSNEPVGGGSKKKKSTTNNQIASVPTGENIQFQAMANQDAQFSNVRKPIQPTTKGGAGKIMGGPAVPQSSATAGQGVVGTSTTKNGNVVAAHPTLIPGIPEPILPTSSNKTSTLSEEISFFDKVKKAIGNKQTYNEFLKVLNLYSQDIIDKNILVQRVSGFIGDNHNDLITWFKAFVGYNEGPQHIEEITFRKHQLELSLCKAYGPSYRQLPKAETYMPCTGRDEMCWEVLNDEWVGHPTWASEDSGFIAHRKNQYEEILFKIEEERLEYDYYMESNLRTIQTLETIANRIANMTPEQKANFKLPPGLGHTSQTIYKKVIRKIYDKDRGFEVIEALHENPSIAVPIVLKRLKQKDEEWKRAQREWHKVWREMEQKVFYKSLDHLGLTFKQADKKLLTAKQLISEISTVKVEQQNKRIHPLTPKAQEQLNYKFEDVDVLMDILRLADVYINKSSNYSANDREKQCKFFRFFVSLFFGIPTETIEAAMASRSKTSDENGSTITTTNSTSSSTTTTTTIEEVSTDNGSSSSSKKRSRDSDLLRDVLRKQSKQRKDEHNETPSSSSNDVATVDSDEGGASTNDEGGEGEAEEELWIKVAQSKVAPSEDRIEQHRREKYNLFCNTTIYVFFRHLRYLYERLLEIKKLSPEVQKEIKARKIPQFAKDLNLVAHQLEDMGIVLTGDSDCYNQVLLLAERLIEGDFEHQWFEEALRQGFRNKAYKVYTVDKVVQAMVKHMHTMITDSKTSEMMVLFEQDRNSPTSTAKEQILYRIKVRTLMSNEENMFKISFKEGENTVNIQFVGLDDLTINDHENAEQEYNYYVTSYVMSHPTEGVPASKINMPFLRSFVENVPEEQIEGRASSGLKVFVCTSSYRLFFEAGSSDEFIAKSTYVRPAETSSATTSNAEGITALAKYVEDKETGWKHLLEEGLSEEEATSRIDLIFEKGAKGLLEHSQADVEMTEPGKADADATVVNDTTIQHDNDTTTDDTTANHDSMDISGATETVTETATEAPASEAAAREAAATEATASTASAPTTTTELPQLN
>XP_001385789_Scheffersomyces_stipitis
MKDFKSQSIDTPGVIDRVSTLFRGHRNLIQGFNTFLPPGYRIECSLDPSDPNPIRVTTPTGTTTRPNINNGTYGQRWGNEEQGHQQIAAGQYSQDQQQLQAQHQMQQQVAENGGGQIEFNHAISYVNKIKTRFANQPDIYKQFLEILQTYQREQKPIAEVYEQVTVLFANSPDLLDDFKQFLPDTSNQAYVQQQAQQQAVTEGAYSANNATAQLPPVGNFQPPTGLSPSAAQPYPQQNFQVPSGNPEPHGITVVTEQELPKKKKSLSEGYTYDNYEDAQISSVRGGPQVKTGTTKAVASGKNGPVSTITVNPTLVPGIPEPVPPSASVKTSSLSEEISFFDKVKKAIGNKQSYNDFLKILNLYSQEIIDKRTLVERVNGFIGDSHPDLFNWFKSFVGYEEKPQHIENITFKKHQLELSLCKAYGPSYRQLPKAETYMPCSGRDEMCWEVLNDEWVGHPTWASEDSGFIAHRKNQYEEILFKIEEERLEFDYYMESNLRTIQILETIANRIANMTPEQKANFKLPPGLGHNSTTIYKKVIRKIYDKDRGFEVIDALHENPAIAVPIVLKRLKQKDEEWKRAQREWNKVWREMEQKVFYKSLDHLGLTFKQADKKLLTAKQLVSEISSVKVEQQNKRLHPLTPKPQEQLSYVFKDYDILKDILKLADVFINRSSNYSSNDRDKLTQFFQFFVSLFFGIPTEDIERALTSRGKSEKTTADETDENGTTSENAEASGQSLIPKKRSRESDLLRDVLKKQSKSKKDERSDSPTPQSNDLEEQELVDEVEKSSELWIKTANTKFSLNDDDSDTKRDKYNFFCNTTIYVFFRHLRTLYERLEEIKAMNEEVGKEIRARRHPRFAKDLNLLSHQLEDMGVEILGTKDCYLQVLELSERLIEGEIEHQWFEESLRQGYRNRAYKVYTVDKVVQAMVKHMHSMVTDSKTSEMMVLYESDRSSPTSTAKDQILYRMQVRALMSTDENMFKITFKESTNSANIQFVSLDDLTINDHENAEEEYNYYVTSYVMSHPTEGVPASKINMPFSRSFIESVDEDQVEGRVSSGLKVSVCENSYRLFFEANSHDEFTSKVVYNKQAEDGKKKSEKVDALRKLINDDEVGWKRGLAGDEDANLLDQQAKALFEKGSSAYFQFSTKKEVVEPKKEAEPHTEAVAQVSETETRHDADATVVQENNDTTIQQDVNDTTTDETTVNQDDASIIAEGQTEHSTITVIPGKEA
>XP_020064572_Suhomyces_tanzawaensis
MTNQQDPWNSQQRPLGQQFNRQHPPVLPPPATLETGGQSFYPLHSLPSLGNGTGHPPGHGFNIPSINTSNDVAINQQHDPSRQNELRRPSAVLGTPGAQLPLPGSISATSEQQQPPSQQPQQPHQQSHHAPAVPQQPVGPQSQVPLGVPNRASVSNVYRPLNVKDALSYLDQVKIQFYNQADVYNNFLDIMKDFKSQSIDTPGVIDRVSTLFKGHPNLIQGFNTFLPPGYRIECSLDPSDPNPIRVTTPTGTTTRPNIHGGSYGQRWGSESQEQQQTVGQFAHEQQVLQQQQQQNGGGQIEFNHAISYVNKIKTRFANQPDIYKQFLEILQTYQREQKPIGEVYEQVTVLFSNSPDLLDDFKQFLPDTSNQGYQAQEGTFAQANGTSQLPPVGNFQPPTGTSGLSPNGSQQHAQGAGYPPNGGADVNAIAHDQLLPNKKKSISDAYAYENNYNQEAQVSSMRSANQPRAKSVTGAGIKNGTVTTIVNPTLVPGIPEPVPPSASVKSSSLLEELSFFDKVKKAIGNRQSYNDFLKILNLYSQDIIDKRTLVERADSFLGDSHPELLNWFKMFVGYEDKPQSIENITFKKHQLELSLCKAYGPSYRQLPKAETFMPCSGRDEMCWEVLNDEWVGHPTWASEDSGFIAHRKNQYEEILFKIEEERLEFDYYMESNLRTIQPLETIANRIANMTPEQKANFKLPPGLGHNSTTIYKKVIRKIYDKDRGFEVIDALHENPAVAVPIVLKRLKQKDEEWKRAQREWNKVWREMEQKVFHKSLDHLGLTFKQADKKLLTVKQLVSEISTVKVEQQNKRLHPLTPKPQEQLNYVFNDHEVLMDILRLADVFIFKSSNYSANDREKLGQFFQSFVSLFFGISNETIDKSLSARGKADKSEEEEEGSSNESNDSSEPQQASKKRGRENDLLRDVLKKQSKSKKENDSDVPESNANDSDEQEFAENLDRSSELWIKTANTKFNLKDEQQNDQKREKYNLFCNTTIYVFFRHLRTLYERLEEIKSMNKEVGKEIRSRKTPQFAKDLNLLSHQLEDMGVEIVGSKDCYLQVLDLSEKLIEGEVEHQWFEESLRQGYRNKAYRIYTIDKVVQAMVKHMHTMVSDSKTSDMIVLFEGDRSNPTSTAKDQILYRMKVRSLMASDENMFKISFKEADNSVNIQFVSLDDLTINDHENSEEQYNYYVTSFVMSHPTEGVAASKINMPFARSFIESVDEDQCDGRVSSGLKVSVCENSYRLFFEANTLDEFTSNAVFSKQPAEVKTKEEKVESLKALIDGADGWKKTLDGDQDGDFLQEKTQTLFDKGFQAYKDFSKDGDVEMKDAEEEQTQVAAAVSKEEAAVPEPSKPIVHDADSTVIQDNNDTTIHQDANDTTNDETTVNQDDASMIGEVQTETTSAPSESAKKPDSD
>XP_020078798_Hyphopichia_burtonii
MTNQQDLWNNQQRPLGQPFNGRQHPPVLPPPATLEAGGQSFYPLPSLPSLGNGAGHPQPGHGFTIPSINPGNDSIHSHDQSRHNQGIRRHSGVNIPGQSQQLPPPSSIAPTPNSVNASLATPTSSAPPLATAPSVSQPQGVSAEQQAQAHQQAQAHQQAQAQAQAQQQQVQQQQQAAAVVAAQPPIPQGVLNRSSTTNVYRPLNVKDALSYLDQVKVQFYNQADVYNNFLDIMKDFKSQSIDTPGVIDRVSTLFRGHPNLIQGFNTFLPPGYKIECSLDPSDPNPIRVTTPSGTTTRPNLNGSYAQRWGNASGESQNQQQVTHSQESPQLQHGSTGHQYSPEQQHPQGEQQLAQDEQQQNGGQIEFNHAISYVNKIKTRFANQPDIYKQFLEILQTYQREQKPIGEVYDQVTVLFANSPDLLDDFKQFLPDTSNQQGYLQQQAQQIPTQPQVGQEHVYYANGSAQLPPVGNFQPPTGTAPGGVENQFQAQPAPIGYPAQNLEMQQIPDYLEKKKKGSVSHEQSYDANYNQEAQYSTLRTGVQSTAKPGKLTTPGASTKVETVGTVTNPTLVPGIPEPIPPSTSVKSSSLSEEISFFDKVKKAIGNKQTYNEFLKILNLFTLDILDKETLIERVESFIGEGHPDLITWFKMFVGYEDKPQSIENITFRKHQLELSLCKAYGPSYRQLPKAETYMPCSGRDEMCWEVLNDEWVGHPTWASEDSGFIAHRKNQYEEILFKIEEERLEFDYHMETNLKTIQTLETIANRIANMTPEQKANFKLPQGLGHNSTTIYKKVIRKIYDKDRGFEVIDALHENPAVAVPVVLKRLKQKDEEWKRSQREWNKVWREMEQKVFYKSLDHLGLTFKQADKKLLTAKQLVSEISTVKVEQQNKRLHPLTPKPQEQLNYKFTDYDVLYDIVRLAEVFIFRSSNYSANDREKLSAFFKYFISLFFNVPNDVISKAMAARSNEEAHEEPISNGDPAQESETPDEPTSVSKKRHRENDLLRDVLKKQSKSKKDDRAESPSHNSSESEDQEVIDLVEKSSELWIKATNANSGSDSQDASKQERRDKFNLFCNTTVYVFFRHLRTLYERLEEIKGMNEVVGKEIKSRKNPQFAKDLNLLSHQLEEMGIEIVGNKDCYKQVLSLSEKLMEGDIEHQWFEETLRQGYRNKAYKIYTVDKVVQAMVKYMHSMITDSKTSEMIVLYENDRANPVSTAKDQILYRMQVRSLMSNDENMFKIAYKESDSTVNIQFVSIDDLTINDHENAEEEYNYYVTSYVMSHPTEGVPASKINMPFAKSFLDNVDEDQCDGRVSAGLRVSICENSYRLFFEAGAHDEFTANSVYSKPREDHRTKEDKVNHLKQLIDSEEFGWKLGLEEDANTSKIEEKIDILFKDGVKSYKSFEVAQADIEMRDAEAEAEAEKAEMKVDAKTEGEADADTKAEVTANSEKVPESLGTAPLEESNVEDDNKKETDTGESKEEKPADKHLAPPAKSNPDATIDADSTVVQEHNDTTIHQEANDTTADDTVNQEDVTMANEDKQNEPQVPPSTALSNAATDPSSTSNTSDSAIKNETEPSSASTANAASAEIQKTQ
>XP_015465620_Debaryomyces_fabryi
PPPEQPKPPQELRRPSNAALNNPPNQLPPPATIAAGNEQHINNGPPNMPQGVPNRSTTSSVYRPLNVKDALSYLDQVKIQFYNQADVYNNFLDIMKDFKSQSIDTPGVIDRVSTLFRGHPNLIQGFNTFLPPGYRIECSLDPSDPNPIRVTTPTGTTTRPNIGYNQNWGNDSNQEQPGQMQHANQPPIPGSSPGRFILSHEQQQQQQQQNGGQIEFNHAISYVNKIKTRFANQPDIYKQFLEILQTYQREQKPIGEVYEQVTVLFSNSPDLLDDFKQFLPDTSNQGYLQQQQVQENLFYGANNGTSQLPPVGNFQPPTGSTGLSPNGSQGQFQHGYPMISGVPGKQDVASILEANEDPNMMRRKKGSVSEAYPYDYNYNSESQYSSLRTGAQPSKSNRIGSTINKSGAVVTNPTLVPGIPEPVPPSTAAKSSMLEEISFFDKVKKAIGNKQTYNEFLKILNLFSQDIIDKETLVERVDSFIGDNHPDLLNWFKMFVGYEVKPQNIESITFKKHQLELSLCRAYGPSYRQLPKAETYMPCSGRDEMCWEVLNDEWVGHPTWASEDSGFIAHRKNQYEEILFKIEEERHEFDFIMESNLRTIQTLETIANRIANMTPEQKASFKLPPGLGHTSMTIYKKVLRKIYDKDRGFEVIDALHENPAIAVPIVLKRLKQKDEEWKRSQREWNKVWREMEQKVFYKSLDHLGLTFKQADKKLLTTRQLVSEISTVKVEQQNKRLHPLTPKPQEQLNYKFEDYEILIDILKLADVFINRSSNYSANDREKLSQFFQFFLSRFFNISTEQIKESLSEREKVNKPEEKNADDSIGDSSETQVDSTTAKKRHRENDLLRDVLKKQSKSRKDDRAESPSQVSSESEDQENAEDVNKLSELWIKATSSQPDLGNNTNNNDEKRDKYNLFCNTIIYVFFRHLRTLYERLKEIKAMNATVGKEIRSRKSPQFAKDLNLLSHQLEDMGIQISGSKDCYAQVLNLSEKLIEDDIEHQWFEETLRQGYRNKAYKIYTIDKVVQAMVKHMHTIVTDSKTSEIMVLFESDRGNPISTAKDQILYRMQVRSLMTTEENMFKITFKEGDNSVNIQFVSLDDLTINDHENAEEKYNYYVTSYVMSHPTEGVSASKINMPFSKSFIESVDEDQCDGRVNTGLKVSVCENSYRLFFEADTHDEFTSNFVYNKRSEDSKSKTDKVEALKNLINDEETGWKLMLSDDNTDTCEEKVKLLFEKGAKAYKEFVKENEEKKEAREEGEQEVVEPENEGEKQNENAENSSNKEETENSAPSKLLAAPTISSKAGHDNDADTTVIQENNDTTIQQDGNDTTADETTVNQDDASMLAEGQQSEQTSTSGNDRKD
>XP_460794_Debaryomyces_hansenii
MTNQQDPWNNQQRPLSQPFNRQQPPVLPPPATLETGGQPFYPLPSLPSLGNGAGHPQPGHGFSIPSINPGHEGIPFNQPPPEQPKPPQELRRPSNAALNNPPSQLPPPATIAAGNEQHVNNGPPNMPQGVPNRSTTSSVYRPLNVKDALSYLDQVKIQFYNQADVYNNFLDIMKDFKSQSIDTPGVIDRVSTLFRGHPNLIQGFNTFLPPGYRIECSLDPSDPNPIRVTTPTGTTTRPNIGYGQSWNNDANQEQSGQMQHANQPPIPGSSPGRFIPSHEQQQQQQQQQQQQNGGQIEFNHAISYVNKIKTRFANQPDIYKQFLEILQTYQREQKPIGEVYEQVTVLFSNSPDLLDDFKQFLPDTSNQGYLQQQQENLFYGANNGTSQLPPVGNFQPPTGSTGLSPNGSQGQFQQHGYPMVPGAPGKQDVAAILEANEDPSMMRRKKSSVSEAYPYDYNYNSESQYSSLRSGAQPSKSNRIGSTINKSGAVVTNPTLVPGIPEPVPPSAAAKSSMSEEISFFDKVKKAIGNKQTYNEFLKILNLFSQDIIDKETLVERVDSFIGDNHPDLLNWFKMFVGYEVKPQNIESITFKKHQLELSLCRAYGPSYRQLPKAETYMPCSGRDEMCWEVLNDEWVGHPTWASEDSGFIAHRKNQYEEILFKIEEERHEFDFIMESNLRTIQTLETIANRIANMTPEQKASFKLPPGLGHTSMTIYKKVLRKIYDKDRGFEVIDALHENPAIAVPIVLKRLKQKDEEWKRSQREWNKVWREMEQKVFYKSLDHLGLTFKQADKKLLTTRQLVSEISTVKVEQQNKRLHPLTPKPQEQLNYKFEDYEILVDILKLADVFINRSSNYSANDREKLSQFFQFFLSRFFNISTEQIKESLSEREKVDKPEEKNNVDGSVSDSSEGQIDNTSAKKRHRENDLLRDVLKKQSKSRKDDRAESPSQVSSESEDQEGAEDVNKLSELWIKATSSQPDLANNTTNNEEKRDKYNLFCNTIIYVFFRHLRTLYERLKEIKAMNATVGKEIRSRKSPQFAKDLNLLSHQLEDMGIQISGSKDCYVQVLNLSEKLIEDEIEHQWFEETLRQGYRNRAYKIYTIDKVVQAMVKHMHTIVTDSKTSEMMVLFEADRGNPISTAKDQILYRMQVRSLMTTDENMFKITLKEGDNSVNIQFVSLDDLTINDHENAEEKYNYYVTSYVMSHPTEGVSASKINMPFSKPFIESVDEDQCDGRVNTGLKVSVCENSYRLFFEADTHDEFTSNFVYNKQSEDSKDKSDKVEKLKSLINNEETGWKSTVSEENTDICEEKVKLLFEKGANTYTKFVKEKEAKNDAKEEEQGVGETGDEKKGENYEADNMDIESSNKDEKENSVPTKLLPPPTISGKANHDNDADTTVIQENNDTTIQQDGNDTTTDETTVNQDDASMLVEGQQSEQTSTSGNDKQG
>XP_006685767_Yamadazyma_tenuis
MSNPDPWGNQNRPLGQNFNRQHPPVLPPPATLETGGQKFYPLPSLPSLGNGQHNQSGHSFSIPALGSSDQHPDHRQHSTSLPPAMALAEQGQHHSPPHHQQQLAGQHQPQPHGPSQTPSAVSSAGTVPTIQSTQASTGSTQPPQQPSSQAQPPQPQPAQQPPSPGQSVQQQISQNVPNRSTTTNVYRPLNVKDALSYLDQVKIQFYNQADVYNNFLDIMKDFKSQSIDTPGVIDRVSTLFRGHPNLIQGFNTFLPPGYRIECSMDPSDPNPIRVTTPTGTTTTTKTDWHSDELAASDLVTQQGQQPGQQPDGNSDQMNHAITYVNKIKTRFANQPDIYKQFLEILQTYQREQKPIAEVYEQVTVLFSNSPDLLDDFKQFLPDTSAPQPAAYNSMSQLPPVGNFQPPTGNGPSPSNGQFGHHVPYPPQQQYPPASQFNQHLIQQQQPSQLQQQKFPATSSLVEASGVGILNGGMNNDMLTRKKKSISEGYGYDKNYNTEAQYSSMRTDIQPKIDSNTQISSKNGITTVTNPTLVPGVPEPIPSSNINRTSSLSEEINFFDKVKKAIGNKQTYNDFLKIINLYSQDIIDKETLIDRVESFIGDLNPELVDWFKMFVGFKEPEHIETIMFKKHQLELSFCKAYGPSYRQLPKAETYMPCSGRDEMCWEVLNDEWVGHPTWASEDSGFIAHRKNQYEEILFRIEEERLEYDYHMEANLRTIQTLETIANRIANMTPEQKANFKLPPGLGHTSVTIYKKVIRKIYDKDRGFEVIDALHENPAIAVPIVLKRLKQKDEEWRRAQREWNKVWREMEQKVFYKSLDHLGLTFKQADKKLLTTKQLISEISTVKVEQQNKRLYPLTPKPQEQLNYKFNDLEILYDILRLSDIFINKSSNYSSNDREKLVQFFQFFVSLFFSIPHEEIEAKLNERNSKEINSNATSKEEEPSDVTNETSDEISSPSKKRPRENDLLKDVLKKQSKSKKDEPEASPQNSESEDQLDEIEKASDLWISTTGRKFSLKDNEASLEKRDVYNLFSNTTIYVFFRHLTTLYQRLEEIKLMNEVIAKDVKSRTTPQFAKDLNLIGHQLEDMNVEITGDKNCYKQVLSLTERLLEGELEHQWFEESIRQAYKNRAYKIYTIDKVVQAMVKHIHTMTSDSKTSEMMVLFEADRKSPISTTKDQILYRMQVRSHMTNDENMFKIAYRETDSTVNIQFVGLDDLTINDHKSAEEHYNYYVTSYVMSHPTEGVPASKIHMPFSKDFIENIDEDQCNGYSDSQLKVSICQNSYRLFFEADTHDEFTTNSVYEKPTEDSKTREDKLSTLKKLLEDEELGWKSTLSQSQAAQADVYEEKIRNLFDAGIEEYKSIKIEIEEPEKATEDVEMRDAADDNNGTVGSKQKKNSKSESAKHPDMTIDDSTMVQANDTTIQQDGNDTTADDNTVNESIVGIVATAPSTAENHEGK
>XP_001481974_Meyerozyma_guilliermondii
MFVGYEDKPQRIENITFKKHQLELSLCKAFGPSYRQLPKSETFMPCSGRDEMCWEVLNDEWVGHPTWASEDSGFIAHRKNQYEEILFKIEEERLEFDYHMEANLRTIQTLETIANRIANMTPEQKASFKLPEDLGHTSSTIYKKVIRKIYDKDRGFEVIDALHENPAIAVPVVLKRLKQKDEEWKRSHREWNKVWREMEQKVFYKSLDHLGLTFKQADKKLLTAKQLVSEISTVKVEQQNKRLHPLTPKPQEQLQYKFDEPIVLLDILKLVTVFIKSSNYSVNDREKLSYFFQSFLTLFFKLPKETIAAAASEKSDGKAEEDSESLTESQGDQLGPNPKKRHRDTDLLRDVLKKQSRAKKDDTTESPSPVVSDSDEPDVSHEADKSSELWIKTLPRGEEPSSSEQQGPEKRDKFNLFCNTTIYVFFRHLRTLYERLVEIKAMNKAVGEEIRSRKLPQFAKDLNLSSHQLEDMGVEIKGDKDCYKQVLDLAERLIEGEVEHQWYEESLRQAYRNRAYKMYTVDKLVQSMVKHMHTIVSDSRTSEMIVLFEADRAQTTSTAKDQILYRIKVRSLMSTDENMFKIALRESDSSVSIQFVSLDDLTINDQQSAEEKYNYYVTSYVMSYPTEGVPASKLNLPFSKSFIENIEEEDCDGLARSGLKVSVCENSFRLFFEADSHDEYTANTVFNKKPEETLKKDRLEGLKALLDNEEIGWKSSLDKRTDPKVLEERANILISKGASAYLESENLITTKSVQESAPDVDMEDVAVPASGEETSLEPKHPATTTDGEADATILHEQNDTTVQQDANDTTTEDTTIHQEDHTMIANQDE
>XP_018710191_Metschnikowia_bicuspidata
MTNQETRWPNQGMPMNLAYNRQNPPVLPPPATLEAGGQQFPPFTSLPALGSRGSTASGHVFLIPAINSSEDLRLPPAGARLPQVPGYGALSSHLPNSIYNLTHQNEQLPPDAAPKPQHSQPQSLLQLPQNTGGGVQPPLPEKPAAAAPQPAPAQDTEQAREGSVAADQQGAQNLLAIPHGVMSRSSASNAYRPLNVKDALSYLDQVKIQFYNQTDVYNNFLDIMKDFKSQSIDTPGVIDRVSSLFRGHPNLIQGFNTFLPPGYKIECSLDPSDPNPIRVTTPTGTTTRPNFGGVPQFAPAGPPQQWADQGQPAQPAQFPQDPQHLQAGAGGQIEFNHAISYVNKIKTRFANQPDIYKQFLEILQTYQREQKPIGEVYEQVTQLFANSPDLLSDFKQFLPDTGNHQPQFAVRAEDQVLPQQAQPQLHGHDGQAYYATNGSSQLPPLGNFQPNASGGVLSPDLHYRHFQPNVHETDQTAPMVQHPLRKNSEHRAFESNYNEEASYSGIRGAPQVGPTKQKSATPSSSVMVAKTNPTLVAGIPEPVPPSYVSKTSSLLEELSFFDKVKKAIGNKQTYNEFLKMLNLFSQDIIDKETLVERVESFLGDNNQDLTNWFKQFVGYEKPTQHMEDITFRKHQIELSLCKSYGPSYRQLPKVETYMPCSGRDEMCWEVLNDELVGHPTWASEDSGFISHRKNQYEEILFKIEEERLEFDYHMEANLRTIQTLETIANRIANMTPEQKASFKLPPGLGHTSQTIYKKVIRKIYDKDRGFEVIDALHQNPAVAVPVVLKRLKQKDEEWKRSQREWNKVWREMEQKVFYKSLDHLGLTFKQADKKLLTAKQLVSEISTVKVEQQNKRVHPLTPKPQEQLNYNFTDDDVIFDVIKLAEFYIYHSSNYSLNDRDKLGSFFKYFISLLFGIPTEKIYKALEARYSRADQENANDKNHEDYSNITDSNGNGESNSGKKRAREQDLLRDVLKKQSKSRKEESEDAPSSGSEDSRNTAEKDAPGDLWINTTSAKFSLEETEKGKKRDKFNFFCHTTAYVFFRHFRTLYERLLEIKGMEDDVEKEIRSRKFPQFAKDLNLVSHQLQELGVEIVAGSKACYHQVLRLAERLLDGEIEHQWFEESLRQAYRNKAYKCYTLDKVVQSLVKHMHTMVSDSKTSDMIVLFEEDRHSPTTTAKNQILYRMKARALMSTDENMFKISFQASNNSVNIQFVGLDDLTINDHTNSEEKYNYYVTSYIMSHPTEGVPMSKISMPFHKNFINSVDEDQCNGLALSQLKVSICENSYRLFFEAETCDKFISNSMYSKQKDTGKSKTEKLEILDSMLNDKESFWNGERNNMPSGESEFKLLVEKGAKEYKNALRDQENHMNDIAEKAKAEKPNFETAEMINGTKASKPHPDVTIDADSTLVQEHNDTTIQQEANDDTMEDVGGIENGVNAARNP
>XP_002618003_Clavispora_lusitaniae
MQSNQNSQQHTQPGPNQQGQPGHPGVQTQEQRSAPAIPQGVMNRSSTSSAYRPLNVKDALSYLDQVKIQFFNQADVYNNFLDIMKDFKSQSIDTPGVIDRVSTLFRGHPNLIQGFNTFLPPGYRIECSMDPTNPNPIRVTTPTGTSTRPNIGGNSTNPYTQWSEQPQPHQYPQEQTQHGPGGQIEFNHAISYVNKIKTRFANQPDIYKQFLEILQTYQREQKPIGEVYEQVTQLFANSPDLLNDFKQFLPDSGNQPLLQQNTHEELMNAHGAPAHVHPSEKQVYYGGNGVSQLPPLGNFQPNMNAPVPNPEHHYPNTYQMPGAQEVGMGGQVMSDGLAKKPEHFAYENNYNEEASYSSIRGAPQANMVQKQSSGTPGYSAPVAKSSTKANPTLVPGIPEPVPPSAVGPTSSLSEELGFFDRVKKAVGNKQTYNEFLKVLNLYSQDIIDKETLVERVDSFLGDNYPDLLNWFKQFVGYKEKSLHIEDISFKKHQLELSLCKAYGPSYRQLPKVETYMPCSGRDEMCWEVLNDEWVGHPTWASEDSGFISHRKNQYEEILFKIEEERLEFDYHMEANLRTIQTLETIANRIANMTPEQKASFKLPPGLGHTSQTIYKKVIRKIYDKDRGFEVIDALHENPAVAVPVVLKRLKQKDEEWKRAQREWNKVWREMEQKVFYKSLDHLGLTFKQADKKLLTAKQLVSEISTVKVEQQNKRVHPLTPKPQEQLNYKFTDYDVVFDIIRLSEFYIFHSSNYSANDREKLGSFFKHFISVFFNISSDVIESALSKREKERTNKNSDAPRPESSHNVDINGKSDSTESKKRHRDPDLLRDVLKKQSKSRKEDHDDSPANESDEQEEAEEAEKLGELWIRTTSSNYSLGETRNESRRDKFNFFCNTTIYVFFRHLRTLYERLEEVKAMNEAVAKEIRSRKVPQFAKDLNLISHQLEDMGVSIDGNSDCYKQVLSLAERLLDGEIEHQWFEESLRQGYRNKAYKCYTIDKVVLSLVKHMHTMVTDSKTSEMVVLFEKDRNTLVSSARDQILYRMQVRSLMSNDENMFKIAFSESENSVNIQFVSLDDLTINDHANATERYNYYVTSYVMYHPTEGVPASKINMPFHKSFIEAVDEDQCEGKVFSGLKVSVCENSFRLFFEPGTSDEFTSTLVYTKQKDKGKTKSDKLAALQNLINDKEVGWASSLSEEATEKLDQKFQTLLTKGANEYLAVTSTEAADVPKSSEATEGSLVTNGQEPEDKRDVDMAIDTKPTEIKSTNPDVTIDADSTVVQENNDTTIQQDANDTTMEDASN
>XP_025340566_Candida_haemuloni
MTNQQDRWSNQGIPLGQPFKYVLQDQENPNPPVLPPPATLEAGGQPFSPFPNLPALGNRANNSTGHVFTIPSISSNDDRRSSGGQPGPSPQGSAAPQGSTPGQAPHLPHVQGFSSLPQNPPPRPSNSIYNITNRDPQPQPQEKDIKQEQQHQEPQQQQQQQQQQQQQQQQQPQQPQPQPQQQPQSGPPSHGPSPSQSHQVPSQPAPQGHKQQTGQQPQQQQQQGIGHHDPQRTASAPSVQPSQAQQPLQGPAMGPASQPPQGPAGPLPPGVLNRSSSSSAYRPLNVKDALSYLDQVKIQFYNQADVYNNFLDIMKDFKSQSIDTPGVIDRVSTLFRGHPNLIQGFNTFLPPGYRIECSLDPSDPNPIRVTTPTGTTTRPNMNLPPQQQQPQQQQQQQPQQQWNAEQMLPHQLQQFPTEQQQQPGAGGQVEFNHAISYVNKIKTRFANQPDIYKQFLEILQTYQREQKPIGEVYEQVTQLFSSSPDLLNDFKQFLPDSGNQPLLQPQRSHDGPALLAQGAQPHLHHVDKPPYFPGNNGSQLPPLGNFQPAAGGPMMNGEQQYRGHYEMPPQDVVMQGGAVMHDDMRRRSEQSMYENNYNDEAQYSSVRGGLQPAGNKSKHSTPGAQPALTKNGAKVNPSLVPGIPEPVPPTAAVRQSSLSEELGFFDKVKKAIGNKQSYNEFLKFLNLYSQDIIDKATLIERVDYFLGDTHQDLLNWFKQFVGYKEETQHIEDITFKKHQIELSLCKAYGPSYRQLPKVETYMPCSGRDEMCWEVLNDEWVGHPTWASEDSGFISHRKNQYEEILFKIEEERLEFDYHIEANLRTIQTLETIANRIANMTAEQKANFKLPPGLGHTSQTIYKKVIRKVYDKDRGFEVIDALHENPAIAVPVVLKRLKQKDEEWKRAQREWNKVWREMEQKVFYKSLDHLGLTFKQADKKLLTAKQLVSEISTVKVEQQNKRVHPLTPKPQEQLNYDFEDFEVVYDIIKLAEFYIFHSSNYSSSDRDKLGAFFKYFVGFFFGIPQETIEEALAARSHDERGKEAETKPIEENGNSTEQNGSSDSSASKKRNRDPDLLRDVLKKQSKNRKEEKDASSASESEEPDLVDEVEKSGELWIRTASSTFSLDDMSREHKRDRFNFFCNTTIYVFFRHFRTLYERLEEVKGMDEEVAKEIRARKIPQFAKDLNLVSHQLEEMGVQIVGTKDCYKQVLSLTERLLDGEIEHQWFEESLRQGYCNKAYKCYTIDKVVQALVKHMHTMITDSKTSDMVVLFEQDRNTPASTAKDQILYRMQVRSLMSNEENMFKIVVKEPENSVMIEFVALDDLTINDHENAEESYNYYVTSYVMSHPTEGVPASKINMPFHKAFIDAVEEEQCEGKASSDLRVSICENSYRLFFEPGAHDNFTANSVGSKQKDLGTTQEERTSAFKKLLDDEEVGWRANLSEEQTEKLSSNFDVLLEKGAVEYKALAKDDEDVEMKDADETTEKVDNKEEQDETTTAQDQEEEKVKDEEPKEETEPTEGTKPHPDTTVDADTTIYHDPNDTTIQQDVNETTNEEVTLNAGAEDEDAANSTVPEGAGAQENNAA
>XP_024715225_Candida_pseudohaemulonis
MTNQQDRWSNQGIPLGQPFKYVLPSSDITPYTNSSRQNPPVLPPPATLEAGGQPFSPFPNLPALGNRANTSSGHVFTIPSISSNDDRRPSGGQPTSSLQGQAPQGSSQGPHLPHVQGFSSLPQNPPRPSNSIYNITNRDPPEEKVKEEPQPQGQPQQQQQPPHQSLPQTQPAASQKLQPHGSHDPQRTALAPLGTQEQQAQGPIGPASQPQGPLPPGVLNRSSSSSAYRPLNVKDALSYLDQVKIQFYNQADVYNNFLDIMKDFKSQSIDTPGVIDRVSTLFRGHPNLIQGFNTFLPPGYRIECSLDPSDPNPIRVTTPTGTTTRPNMNLPPQQQQQQWNAEQMLPHQLQQFPTDQQQQQPGAGGQVEFNHAISYVNKIKTRFANQPDIYKQFLEILQTYQREQKPIGEVYEQVTLLFSSSPDLLNDFKQFLPDSGNQPLLQPQRSHDGPALLAQAQAQPHLQHVDKPPYFPGNNGSQLPPLGNFQPAAGGPMMNGEQQYRAHYEMPPQEMVMQGGAMMHEDMRRRSEQLAYENNYNEEAQYSSMRAGVQPSANKLKNGTPGAPTVLTKNGTKINPTLVPGVPEPVPPTAAVRQSSLLEELGFFDKVKKAIGNKQSYNEFLKFLNLYSQDIIDKATLIERVDYFLGDTHQDLLNWFKQFVGYKEETQHIEDITFKKHQIELSLCKAYGPSYRQLPKVETYMPCSGRDEMCWEVLNDEWVGHPTWASEDSGFISHRKNQYEEILFKIEEERLEFDYHIEANLRTIQTLETIANRIANMTAEQKANFKLPPGLGHTSQTIYKKVIRKVYDKDRGFEVIDALHENPAIAVPVVLKRLKQKDEEWKRAQREWNKVWREMEQKVFYKSLDHLGLTFKQADKKLLTAKQLVSEISTVKVEQQNKRVHPLTPKPQEQLDYVFEDFDVVYDIIKLAEFYIFHSSNYSSSDRDKLGAFFKYFIGFFFGISQETIEEALTARSKEERGKEETKNPEDIGTHAEQNGTVESNNTKKRNRDQDLLRDVLKKQSKSRKEEKDASSASESEEPDLVDEVEKSGELWIRTASSNFSLDDMSREHKRDRFNFFCNTTIYVFFRHFRTLYERLEEIKGMNEEVAKEISARKIPQFAKDLNLVSHQLEEMGVQMVGFKDCYKQVLSLTERLLDGEIEHQWFEESLRQGYRNKAYKCYTIDKVVQALVKHMHTIITDSKTSEMVVLFEQDRKTPASTAKDQILYRMQVRSLMSNEENMFKIVVKEPENSVTIEFVALDDLTINDHENAEESYNYYVTSYVMSHPTEGVPASKINMPFHKAFIDAVEEEQCEGKASSDLRVSICENSYRLFFEPGAHDEFTANSVQQKQKEPTSTPEEKIETFKKLLDDEEFGWKANLSEEQSEKLSLNFDILLKKGATEYRGIANAVEDVEMKDADETTEKPESKDDEEEDGETLKQEDKKSAEESSKGDSETTKVNPDTTVDADTTIFHDPNDTTIQQDVNETTNEEVTINAGADEDEGADTTAPEGGAQDNSTA
>XP_025339205_Candida_duobushaemulonis
MTNQQDRWSNQGIPLGQPFKYVLPSSDITPSTNSSRQNPPVLPPPATLEAGGQPFSPFPNLPALGNRANNSSGHVFTIPSISSNDDRRPSGGQPTPSSQGQAPQGSSQGPHLPHVQGFSSLPQNPPRPSNSIYNITNRDPPEEKVKEEPQPQGQPQQQQQPPHQSSPQTQPAASQKSQPHGSHDPQRTASAPSGTQEQQAQGPIGPASQPQGPLPPGVLNRSSSSSAYRPLNVKDALSYLDQVKIQFYNQADVYNNFLDIMKDFKSQSIDTPGVIDRVSTLFRGHPNLIQGFNTFLPPGYRIECSLDPSDPNPIRVTTPTGTTTRPNMNLPPQQQQQQQQWNAEQMLPHQLQQFPTEQQQQQPGAGGQVEFNHAISYVNKIKTRFANQPDIYKQFLEILQTYQREQKPIGEVYEQVTSLFSSSPDLLNDFKQFLPDSGNQPLLQPGRSHDGPALLAQAQAQPHLQHVDKPPYFPGNNGSQLPPLGNFQPAAGGPMMNGEQQYRAHYEMPPQEMVMQGGAMMHEDMRRRSEQSAYENNYNEEAQYSSMRAGVQPSANKSKNGTPGAPTVLTKNGTKINPTLVPGVPEPVPPTAAVRQSSLSEELGFFDKVKKAIGNKQSYNEFLKFLNLYSQDIIDKATLIERVDYFLGDTHQDLLNWFKQFVGYKEETQHIEDITFKKHQIELSLCKAYGPSYRQLPKVETYMPCSGRDEMCWEVLNDEWVGHPTWASEDSGFISHRKNQYEEILFKIEEERLEFDYHIEANLRTIQTLETIANRIANMTAEQKANFKLPPGLGHTSQTIYKKVIRKVYDKDRGFEVIDALHENPAIAVPVVLKRLKQKDEEWKRAQREWNKVWREMEQKVFYKSLDHLGLTFKQADKKLLTAKQLVSEISTVKVEQQNKRVHPLTPKPQEQLDYVFEDFEVVYDIIKLAEFYIFHSSNYSSSDRDKLGAFFKYFIGFFFGISQETIEEALAARSREERGKEAEAKNPEDNGTHAEQNGTVESNNTKKRNRDQDLLRDVLKKQSKSRKEEKDASSASESEEPDLVDEVEKSGELWIRTASSNFSLDDMSREHKRDRFNFFCNTTIYVFFRHFRTLYERLEEIKGMNEEVAKEISARKIPQFAKDLNLVSHQLEEMGVQMVGSKDCYKQVLSLTERLLDGEIEHQWFEESLRQGYRNKAYKCYTIDKVVQALVKHMHTMITDSKTSEMVVLFEQDRKTPASTAKDQILYRMQVRSLMSNEENMFKIVIKEPENSVTIEFVALDDLTINDHENAEESYNYYVTSYVMSHPTEGVPASKINMPFHKAFIDAVEEEQCEGKASSDLRVSICENSYRLFFEPGAHDEFTANSVQQKQKEPTSTPEEKIETFKKLLDDEEFGWKANLSEEQSEKLSSNFDVLLKKGATEYRGIADAVEDVEMKDADETTEKPESKEDEEEDGETLKQEQKKSAEESSKGDSETTKVNPDTTVDADTTIFHDPNDTTIQQDVNETTNEEVTINAGADEEEGADTTAPEGGAQVNSTA
>XP_028890729_Candida_auris
MTNQQDRWSNQGMPLGQNFKYVGASHQEGDSNRPALASNRQNLPVLPPPATLEAGGQPFSPFPNLPALGNRANNSTGHVFTIPSISSSDDRRPSGGHATTQGVSPVSSSAAPPGGPGSAPHLPHVSQGFSALPQNPPSRSSNSIYNITNREPQPQQPQDKTVKQEQQHGDHSQQQQQQQQQQQQQQQQQQQQPSQQQSQPFPQDSSSHGPSPSQSHQAPHSAPQSSKSSQQAQQQPQQQQQMGPHEHQRTSSAPIAQVSSQSQPHQAPGAATAAQQAQPGPLPSGVLNRSSTSSAYRPLNVKDALSYLDQVKIQFYNQADVYNNFLDIMKDFKSQSIDTPGVIDRVSNLFRGHPNLIQGFNTFLPPGYRIECSLDPSDPNPIRVTTPTGTTTRPNINIPPGQQQQQQQWGNEQMLPHQMQQFPGDQQQPVSGGQVEFNHAISYVNKIKTRFANQPDIYKQFLEILQTYQREQKPIGEVYEQVTQLFAGSPDLLNDFKQFLPDSGNQPLLQHKSQDGPGLLVHGAQPHLHGVDKPPYFQGNNGSQLPPLGNFQPSAGGPVLNGEQQYRPHYEIPPQEVAMQGAMMHEDLRRRSEHSAFENNYNDEAQYSSVRGALQPSNNSKHGTPGAQPYVKNGVKVNPSLVPGIPEPVPPTAAVRQSSLSEELGFFDRVKKAIGNKQAYNEFLKFLNLYSQDIIDKATLVERVAFFLGDTHQDLLNWFKSFVGYKPETQHIEDITFKKHQIELSLCKAYGPSYRQLPKVETYMPCSGRDEMCWEVLNDEWVGHPTWASEDSGFISHRKNQYEEILFKIEEERLEFDYHIEANLRTIQTLETIANRIANMTAEQKANFKLPPGLGHTSQTIYKKVIRKIYDKDRGFEVIDALHENPAIAVPVVLKRLKQKDEEWKRAQREWNKVWREMEQKVFYKSLDHLGLTFKQADKKLLTAKQLVSEISTVKVEQQNKRVHPLTPKPQEQLHYKFEDFEVVYDILGLAEFFIFHSSNYSSGDRDKLGAFFKYFVGFFFGIPQERIEEALAARRSDEPEKEGEVSAVEENGTVVEQNGASETSSTKKRNRDPDLLRDVLKKQSKPRKDEKDASSASESEEPDLANEVEKSGELWIRTASSTFSLDEMSREQKRDRYNFFCNTTIYVFFRHFRTLYERLEEIKGMNEEVAKEIRSRTTPQFAKDLNLLSHQLEEVGVQIDGTKDCYKQVLSLTERLLDGDIEHQWFEESLRQGYCNKAYKCYTIDKVVQALVKHMHTMITDSKTSEMVVLFEQDRNTPASTAKDQILYRMQVRSLMSNEENMFKIVLHEPDNSVMIEFVALDDLTINDHENAEESYNYYVTSYVMSHPTEGVPASKINMPFHKPFIDAVEEEQCEGKAVSDLRVSICENSYRLFFEPGAYDNFTSNSILQKQKDATQSHEEKLDALNKLLDDEEVGWAANCSAEQKQKLESDFDILLEKGATEYKAATKADEDIEMRDADETTEKADASEEVPQEDEKRKGGEAKDAKPDDTASKANPDTTMDADTTIYHDPNDTTIQQDVNETTNEDDTINAGVETDKASKAESNEARADEPHS
>NP_014639_Saccharomyces_cerevisiae
MSQVWHNSNSQSNDVATSNDATGSNERNEKEPSLQGNKPGFVQQQQRITLPSLSALSTKEEDRRDSNGQQALTSHAAHILGYPPPHSNAMPSIATDSALKQPHEYHPRPKSSSSSPSINASLMNAGPAPLPTVGAASFSLSRFDNPLPIKAPVHTEEPKSYNGLQEEEKATQRPQDCKEVPAGVQPADAPDPSSNHADANDDNNNNENSHDEDADYRPLNVKDALSYLEQVKFQFSSRPDIYNLFLDIMKDFKSQAIDTPGVIERVSTLFRGYPILIQGFNTFLPQGYRIECSSNPDDPIRVTTPMGTTTVNNNISPSGRGTTDAQELGSFPESDGNGVQQPSNVPMVPSSVYQSEQNQDQQQSLPLLATSSGLPSIQQPEMPAHRQIPQSQSLVPQEDAKKNVDVEFSQAISYVNKIKTRFADQPDIYKHFLEILQTYQREQKPINEVYAQVTHLFQNAPDLLEDFKKFLPDSSASANQQVQHAQQHAQQQHEAQMHAQAQAQAQAQAQVEQQKQQQQFLYPASGYYGHPSNRGIPQQNLPPIGSFSPPTNGSTVHEAYQDQQHMQPPHFMPLPSIVQHGPNMVHQGIANENPPLSDLRTSLTEQYAPSSIQHQQQHPQSISPIANTQYGDIPVRPEIDLDPSIVPVVPEPTEPIENNISLNEEVTFFEKAKRYIGNKHLYTEFLKILNLYSQDILDLDDLVEKVDFYLGSNKELFTWFKNFVGYQEKTKCIENIVHEKHRLDLDLCEAFGPSYKRLPKSDTFMPCSGRDDMCWEVLNDEWVGHPVWASEDSGFIAHRKNQYEETLFKIEEERHEYDFYIESNLRTIQCLETIVNKIENMTENEKANFKLPPGLGHTSMTIYKKVIRKVYDKERGFEIIDALHEHPAVTAPVVLKRLKQKDEEWRRAQREWNKVWRELEQKVFFKSLDHLGLTFKQADKKLLTTKQLISEISSIKVDQTNKKIHWLTPKPKSQLDFDFPDKNIFYDILCLADTFITHTTAYSNPDKERLKDLLKYFISLFFSISFEKIEESLYSHKQNVSESSGSDDGSSIASRKRPYQQEMSLLDILHRSRYQKLKRSNDEDGKVPQLSEPPEEEPNTIEEEELIDEEAKNPWLTGNLVEEANSQGIIQNRSIFNLFANTNIYIFFRHWTTIYERLLEIKQMNERVTKEINTRSTVTFAKDLDLLSSQLSEMGLDFVGEDAYKQVLRLSRRLINGDLEHQWFEESLRQAYNNKAFKLYTIDKVTQSLVKHAHTLMTDAKTAEIMALFVKDRNASTTSAKDQIIYRLQVRSHMSNTENMFRIEFDKRTLHVSIQYIALDDLTLKEPKADEDKWKYYVTSYALPHPTEGIPHEKLKIPFLERLIEFGQDIDGTEVDEEFSPEGISVSTLKIKIQPITYQLHIENGSYDVFTRKATNKYPTIANDNTQKGMVSQKKELISKFLDCAVGLRNNLDEAQKLSMQKKWENLKDSIAKTSAGNQGIESETEKGKITKQEQSDNLDSSTASVLPASITTVPQDDNIETTGNTESSDKGAKIQ
>XP_018221781_Saccharomyces_eubayanus
MSQVWHNPNSQSNEASTPTDTANSNERTEKEPPLQGTQPSSFVQPQQRITLPSLSALNAKDEDRRDGNGNGHGQQQQQQQPLGSHSTRILGYPPAHSNVMPSNSALKQPHDYHPRSNSPSSSPSSNAAAMAAAVAAAAPAPAPAPLPTTGGASFSLSRFDNPLPMNTLGRTEDRKSYNGLPEEEKINQQVQDHKEVPTAVQPADAAEVSSVYTDTKDDVNVENTNDEDPDYRPLNVKDALSYLEQVKFQFNSRPDIYNLFLDIMKDFKSQAIDTPGVIERVSTLFRGYPVLIQGFNTFLPQGYRIECSANPDDPIRVTTPMGTTTVNNNVSPPARGTLDTQEPSSFPEADGSTIPQSHNVPMVPSNVYHSEQSQDQQQSQPLSNNPPGLPSIHQPELPIPQGQPLTIQEDVKKNVDVEFSQAISYVNKIKTRFADQPDIYKHFLEILQTYQREQKPINEVYAQVTHLFQNAPDLLEDFKKFLPDSSASANEQVQHAQQHAQQQQEAQMHAQAQAQAQAQAQAQAQAQAQAQAQAQAQVEAEQQQQQQQQQQFLYPASNYYSHSANGGIPQQNLPPIGSFSPPTNGSTAHEGYQDQQHMQPPHLIPLPSMVQQGPNMVHQGIVNENLPLSDLRTSLTDQYAPSSFQQQQQPSTSPIIDSQYGDVPVRPEIDLDPSIVPVVPEPTEPIEDNISLNEEVTFFEKAKRYIGNKHLYTEFLKILNLYSQDILDLGDLVEKVDFYLGSNKELFSWFKNFVGYQEKTKSIENVVHEKHRLDLDLCEAFGPSYKRLPKSDTFMPCSGRDDMCWEVLNDEWVGHPVWASEDSGFIAHRKNQYEETLFKIEEERHEYDFYIESNLRTIQCLETIVNKIENMTENEKANFKLPPGLGHSSMTIYKKVIRKVYDKERGFEIIDALHEHPAVTAPVVLKRLKQKDEEWRRAQREWNKVWRELEQKVYFKSLDHLGLTFKQADKKLLTTKQLISEISSIKVDQTNKKIHWLTPKPKSQLDFDFPDKDIFYDILYLADSFIAHTTAYSNPDKERLKDLLNHFISLFFSIPLEKIEEALQSYKQNLSDSSGSDDGDSTTSRKRPYQQEMSLLDILHRSKYQKLKQSNDEDGKVPQLSEPLDEESNAIEEEELINEEAKNPWLTGNLVEEANSQGIIQNRNIFNLFANSNIYIFFRHWTTIYERLLEIKQMNEKVTKEIGKRSMVTFAKDLDLLSSQLSEMGLDFIGEDAYKQVLKLSRRLINGDLEHQWFEEGLRQAYNNKAFKLYTIDKVTQLLVKHAHTLMTDAKTAEIMALFVKDRNSSTTSAKDQIIYRLQARSYMSNTENMFRMEFDKRNLHVSVQYIALDDLTLKEPRADEDKWKYYVTSYALPHPTEGISHEKLKIPFLERLIEYGQDTDGREVDEKFSPEGISVSTLKIKIQPVTYKLHIENGSYDVFTRKAANKYPTIANDDIHKETVVKKTGLVSKFLDNAIRLRNDLNETRKLTMQEKLDSLKGSTAKVDVDNKIIVTKNEKAIEAKEEQPENFPTPDTHVLPSSIANVPQDDNTVVTGGTGPSDKEIK
>XP_033769148_Saccharomyces_paradoxus
MSQVWHNSNSQSNDVATSNDAAGSNERNEKEPPLQGNQPGFVQQQQQRITLPSLSALSTKEEDRRDSNGQQALTSHATHILGYPPAHSNIMPSITTDSALKQPHEYHPHPKSSSSSPSINASVMNAASAPAPAPLPTVGAASFSLSRFDNPLPIKAPVHTEDPKSYNGLQEEEKATHRVQDCKEVLAGVQPADTDPNSNHTDANDDNNNENSNDEDADYRPLNVKDALSYLEQVKFQFSSRPDIYNLFLDIMKDFKSQAIDTPGVIERVSTLFRGYPILIQGFNTFLPQGYRIECSTNPDDPIRVTTPMGTTTVNNNISPPGRGTVDAQDLGSLPETDGNGIQQSQNVPMVPSNVYHSEQNQDQQQSLPFSATSAGLPSIQQPEMPAHHQIPQSQSLAPQEDVKKNVDVEFSQAISYVNKIKTRFADQPDIYKHFLEILQTYQREQKPINEVYAQVTHLFQNAPDLLEDFKKFLPDSSASANQQVQHVQQHAQQQHEAQMHAQAQAQAQAQAQAQAQAQAQAQAQAQAQAQAQAQAQAQVQAEQQQQQKQQQQFLYPASGYYGHPPNRGIPQQNLPPIGSFSPPTNGSTVHENYQDQQHMQPPHLIPLPSMVQHGPNIVHQGIANENLPLSDLRTSLTDQYAPSTIQQQQQHSQSISPIANTQYGDIPVRPEIDLDPSIVPVVPEPTEPIEDNISLNEEVTFFEKAKRYIGNKHLYTEFLKILNLYSQDILDLDDLVEKVDFYLGSNKELFTWFKNFVGYQEKTKCIENIVHEKHRLDLDLCEAFGPSYKRLPKSDTFMPCSGRDDMCWEVLNDEWVGHPVWASEDSGFIAHRKNQYEETLFKIEEERHEYDFYIESNLRTIQCLETIVNKIENMTENEKANFKLPPGLGHTSMTIYKKVIRKVYDKERGFEIIDALHEHPAVTAPVVLKRLKQKDEEWRRAQREWNKVWRELEQKVFFKSLDHLGLTFKQADKKLLTTKQLISEISSIKVDQTNKKIHWLTPKPKSQLDFDFPDKDIFYDIFCLADSFITHTTAYSNPDKERLKDLLKYFISSFFSISLEKIEESLQSHKQNVSESSGSDDGGSTASRKRPYQQEMSLLDILHRSRYQKLKRSNDEDGKVPQLSEPPDEEPNTIEEEELIDEEAKNPWLTGNLVEEANSQGIIQNRSIFNLFANTNIYIFFRHWTTIYERLLEIKQMNEKVTKEINTRSTVIFAKDLDLLPNQLSEMGLDFIGEDAYKQVLKLSRRLINGDLEHQWFEESLRQAYNNKAFKLYTIDKVTQSLVKHAHTLMTDAKTAEIMALFVQDRNASTTSAKDQIIYRLQVRSHMSNTENMFRIEFDKRTLHVSIQYIALDDLTLKEPKADEDKWKYYVTSYALPHPTEGIPHEKLKIPFLERLIEFGQDIDGREVDEEFSPEGISVSTLKIKIQPVTYKLHIENGSYDVFTRKAINKYPTVANDDTHKEMVSQKKELISKFLDCAVRLRNNLDETEKSSMQKKWESLKETTAKMSIGDQVIDTKVEEGENTKQEQLDDLASSDVNVLPSFIPTVPQDGNVEATESTGPTDKEAKIQ
>XP_003676156_Naumovozyma_castellii
MSNAWNQHQTESETHNVDSVNLNQVDQTAERDHIPQETNFANQEQQQTNMKAEPSSEHVILPSLSSIGGVQTSSENNITNPTQNQIPTTGVNTATTSQSSSQMLPSVSSTFATPPNSTNITVPAQNQEQPKRNSASTGFSVASFDNPLPAVQNQQPLPVQPQPQPQPHPQPQPQPQSQQSQQAQQAQQAQPQPQQPREQDQFQDLAYRPLNVKDALSYLEQVKYQFSQRPDIYNQFLDIMKDFKSQSIDTPGVIERVSALFRGYPMLVQGFNTFLPQGYRIECTTDPDGPIRVTTPMGTSTLSGGPAMEAPSSSESNLQQQQHHQSPTIPSLAASTFQESNFQQTPQPEDQSAKNAEVEFSQAINYVNKIKNRFADQPDIYKRFLEILQTYQREQKPINEVYSQVTVLFQHAPDLLDDFKKFLPESSGTTSTSELPQNAGIQQRAAIPTPNPKHQQYGYPNNYYPNGTGTQQNLPPIGSFAPPNGTASREYAPGNQFVGPGGLPSMIPNDQALQQQQQPGLVHGYTNEAIPVSNLRSPLTDQQYPNLLNMQNQMTPGQMDINNATAPMAQQYTNEAPIRPEIDLDPSIVPVIPEPTEPLEYNVSLVEETNFFEKAKKFIGTKQVYTEFLKILNLYSQDLLTTDELCVKVEYYLGSNEELFTWFKNFVGFQEKPLIIENIVHEKHKLDLDLCEACGPSYKKLPKTDTFMPCSGRDEMCWEVLNDEWVGHPVWASEDSGFIAHRKNQYEESLFKTEEERHEYDFCIESNLRTIQTLETIANKIGNMTNEEKKNFKLPPGLGHTSSTIYKKVIRKVYDKDRGFEIIDLLHEEPALTVPVVLKRLKQKDEEWRRAQREWNKVWRELEQKVYYKSLDHLGLTFKQADKKLLTTKQLLSEISSIKVDQTNKRIHWLTPKPKSQLEFQFDDNDIFVDILGLTSVFINHSSTYSNPEKERMKDFLRVFVSLFFSIPLDKVNEALSDRSHWLQEKEKKTKESSRNIDSTTSSSSSGSNSKKRPLNIDIPLADILRKHKYQKIRKQAKESNEENAQEEDDENIVGDSNEELNEQDENEIILEEIKRPWLLGNIIETASNHGTISNRKVFNMFANTNIYVFFRLWTVIYERLYEMKQINEKVTKEVNSRRISQFAKDLNLISTQLKDMGLDFVGVNSYQELLVLSKRLIQNDIEHQWFEESLRQAFNNKAFKLYTVDKVIQSLVKHAHTILGDVKTSEIMVLFEKDRLCSSTSAKEQILYRLQTRAHMTNTENMFRIEFNEEKNHVCIQYIALEDLTIKQPKSMEKNWEYYVTSYSLPHPTEGVPQDELKIPFLEKTLELEVDEEGDNKSSPEGVSSSKLKIKIDPKSYALEIEPGSFDLFSRKSMNVYPTYSDETKKRKSIDQMTKFLDGKNGWKKNLTTADSTNIEDLVKKSRELSKATGEQI
>XP_003669169_Naumovozyma_dairenensis
MSGIWNNPSTQDNTGSANVDRNNNRSNNSTEKRGLPGSASSDKEIQDSASNRNEQITLPSINSQSFAHVVSNTNNSSNNISDNNSDNKHNKNSNNNNNGATPASITATTPSIFPANSNNINKNNMPVLHSVQTHQSPMNNPSVSPARAARAANTSTTTATATTNNNIVESNRNNNVSQSHPQRNNSASAGFSVASFDNPLPSSNNNEVPPPVAPTVPQFQYIQPQPPVIQPPNIQQQQQQQSLPHQLIQSQQPQLQQQPQQQQSEEDPEYRPLNVKDALSYLEQVKVQFNSQPVIYNQFLDIMKDFKSQTIDTPGVIERVSTLFKGYPVLIQGFNTFLPQGYTIHCSDNPDDPVRVTTPMGTSTYTNLPNVDNTNVSPTLPTVQPLLQQPQPQGNNDTTNVINNAANQPQQVHAQTHLQEQTQAQTPADADAQAQAEVQAQVQAHAQAQAQAQAQMQAQNQNPEVEFSQAINYVNKIKTRYADQPFIYKHFLEILQTYQREEKPISEVYEQVTVLFNDAPDLLEDFKKFLPETPANNQPVQQPHAHPQLQQLQPRIPSISQQQQPSQLYPFSNNGPVPSGFYQIPQQNLPPIGSFSPPTATNANATTTPAAGTVVNNFRHGISMQTALPSMMTPDTEAIPISNLRSVDGFPPSSGGVIPMPNNQTADFQYQQQQPQPPLTNRLPDQFPLDQQQSQQQQAQQQAQQQQQQLISEAPTRPEIDLDPSIVPIIPEPTEPIENNITLVEETSFFEKVKKFISSKPIYMEFLKVLNLYSQDLLSTNELVTRVDYYIGSNKELFDWFKTFVGYSEIPSTIENIIHEKHKLDLDLCEAYGPSYKKLPKTDTFMPCSGRDAMCWEVLNDEWVGHPVWASEDSGFIAHRKNQYEETLFKIEEERHEYDFHIESNLRTIQTLETIANKINNMTAEEKKNFKLPVGLGHTSSTIYKKVIRKVYDKERGFEIIDALHEHPAFAVPIILRRLKEKDEEWRRAQREWNKVWRELEQKVYYKSLDHLGLTFKQADKKLLTTKQLISEISSIQVDQNNKRIHWLTPKPKSQLDFTFNDHDILVDILDLANVFIDHTSTYSNSEKERLKDFLRVFIGLFFSIPSSEIDKKLSGKNDEKFEKGSSSSSSTSNSTPSAKKRSLELDIPLADVLRKYKYQKIKEKVINELENNSNEYDERDEEFDEELKRQQQEQEEEDHMIDEEMKKPWLLGSVIDKTSEHGLIENRHIFNLFANTNIYVFFRHWTTIYERLLELKQINDKVTREINSRKVTPFAKDLGLISTQLTMMGLDFKTSDSYKELLNLTKRLIKNDIEHQWFEESLRQAYNNKAFKLYTADKVIQALVKHANSILTDSKASEIMALFEKDRLRSSTTTRDQIIYRLQTRTHMTNTENMFRIEFNENTNHVCIQYIAVEDLTLKPSPTTKETWEYYVTSYALPHPTEGVPQEGLKVPFLEKNLNLELENAQDLDNETEKNEFIEKISPEGISTSKLKIKIDQETYNLDVEPGSFDVFSRKSLNKFPTDAKKIESSIKEKSEAFNKFLSSKRGWNNQFKPDQVAGIEEGWKKFQETGEFIPIPKPITTESTTGVIAEPVIKPASNPIVVTPVTAAIEAVATAPIPTDSGALTDNSDHKGKDDQETEGKPTPIETSAITELQN
>XP_003955082_Kazachstania_africana
MNQGNSSTNIPQGTATNNPASAASTSSVTPPVAPGSQHQLASIQAPTTIVNANTIPPSHVNTGENKNAVVLPSLSTLNNSTEQKEQQEQQHFNPLNILNTNGSNRKNSTMDSIMNPEPPTSMVSKASTTNTQTTPSSSSVPPINNGNVKVKNERAPFFGTGVSVASFDNPLPPLNQQQSQPSFPAMHMRDQQQQQQMAAAPAAAEDDASYRPLNVKDALSYLEQVKQQFNSRPDIYNQFLDIMKDFKSQTIDTPGVIERVSTLFRGYPSLIQGFNTFLPTGYRIDCPSNPNDPIKVTTPIGSSTLHEMTRSVQRANSNLQQQQALSQNNMMQQAQIPIGSISNNANLNAAVQSVDDQAKQANKKPADVEFSQAINYVNKIKNRFADQPDIYKNFLEILQTYQREQKPINEVYAQVTILFQNAPDLLDDFKKFLPDSSKEQQYTGQLPQQIPNQEQLEEFSGSYARPPNAPLDMVAQQSLPPIGSFSPPANTGISMHDQSQRPHMMALPSMLQHEQIIDMNNHPKPAVSTQGISNDEIPVSDVRMAQYPNGAVPDYGQYPTHPQMKPDLATQRHILQQQEIQQQQLMLQQQQEQELLEQQQQQYVEAPVRPEIDLDPSIVPVVPEPTEPIESNFTLIEETSFFDKAKKFINNKQIYTEFLKVLNLFSQDLISVDDLVNKVEYYIGSSKELFEWFRNFVGYQGNPKIIENIVHEKHRLDLDLCEACGPSYKRLPKSDTFMPCSGRDDMCWEVLNDEWVGHPVWASEDSGFIAHRKNQYEETLFKIEEERHEYDYYIESNLRTIQTLEAIVNKISNMSEEEKKNFKLEPGLGHTSLTIYKKVIRKVYDKERGFEIIDALHEHPAIAAPIVLKRLKQKDEEWRRAQREWNKVWRELEQKVYFKSLDHLGLTFKQADKKLLTIKQLISEISSIKVDQNNKRIHWLTPKPKSQLNFDIKDFEILFDILSLSENFINHSSTYSTSDKERLNDFLKSFISLFFSVPLNEINNALDKRNNQKNSEKVTDSALPDGTENQKKRSIHDIELSMSDILHRTKYQKMKLSNRGSDSQEENNIDTIIDEESDERLAEEADLIRQDAKRPWLLGDIIDKTNTQGIITDRKKFNLFANTNIYVFLRHWTTLYERLLELKEMNGEVTKEINNRKSVKFAEDLGLVSTQLKNMGLDFVDKDSYEELLRLSKRLIENDIEHQWFEESLRQAYNNRAFKLYTVDKVVQALVKHGHTLMTDYKTTEVMKLFEKDRLSSATSAKDQILYRLQARSHMSNTEYMFRIEYNKDDRNICIQYIALDDLTLKEGNTEEEKWKYYVTSYSLPHPTEGIDHESLQIPFLQKILEFDQEELENNDEENKSNGKYSPEGVSNSMYKIKIHPGNYALDIQTGSFDIFSRKSLNKYPVKVNEDHESLKLNKKKNILNTFLESNNGWKKHLKKQLSLKKNESEPESAETRTIPAVPASTTDKPPSMEQSTGI
>XP_022465200_Kazachstania_naganishii
MSYHWNQNQQERSMDRRELLESRPAGDGVKKDVLGVSGDSKSVSPTSHYNISNSVSGSQHDTATKAAAAAVTETGTGTGTGTSKHVTLPSLSALSHELRNSPGKQDMARTSGGDGQRRKSSNGFSLASLDNPLPASNDAENSSLRAPAARGLSIDETTTPAVGVPPVVGTNQGKSAVTPPSLHIPTHQQQQQQQQQQQQQQQMVASVSAMGGGIDSPYRPLNVKDALSYLEQVKLQFNSRPYIYNQFLDIMKDFKSQNIDTPGVIERVSTLFKGFPALIQGFNTFLPQGYRIECSSNPNEPIKVTTPMGVLENVRGSDITADQQPAIGQLPTTQSPIQASLPPPQSAHLHLPSTVAAATTVQQSANVHAENEPKKANDVEFSQAISYVNKIKNRFSDQPDIYKNFLEILQTYQREQKPINEVYAQVTVLFHNAPDLLDDFKKFLPDSSASNEQQPKQSPYSPQVYSGADMARGYMYNNTGVYYPPQVNQPQSNLPPIGSFSPPANGVAPTTGTAIPHADEQHVVAGVPAMAPHEQQHAPSMINNDGIQISNMRGGGTVPALNQYGMISPHDYTQQQAKQVQQFQEDQQQQQQQSMMMDEQYGSGDMQVRPEIDLDPSIVPVVPEPTEPIENNLSLSEETSFFEKVKKNIGNRQIYIEFLKVLNLFSQDLIAVDELVTKVENYLAGQPELFEWFKNFVGYQDKPKIIENVIHEKHRLDLDLCEAYGPSYKKLPKSDTFMPCSGRDDMCWEVLNDEWVGHPVWASEDSGFIAHRKNQYEETLFKIEEERHEYDFYIESNLRTIQTLETIASKIANMTEEEKNMFKLPPGLGHTSLTIYKKIIRKVYDKERGFEIIDELHEHPAITVPIVLKRLKQKDEEWRRAQREWNKVWRELEQKVYFKSLDHLGLTFKQADKKLLTTKQLISEISSIKVDQNNKRMHWLTPKPKKQLDYQFNDMDIIFDIVGLTDVFVDHCSTYSNPDKERLKDLFRVFISLFFFIPRDLISAALDTKSDEGKSTDTKFEKADDSKKRPRPDVELSLSDILHRAKYQKLKNGEGLGMSEDDDEEKLAKEAEEMSEKNASKPWLVGDIVERANSHGLVTDRAVYNLFGNTNVYIFIRHWSTLYGRLLELKQMDERVTKEINNRKVVQFAEDLNLLSTQLRDMGLDFDGKNAYQETLKLSKRLIRNELEHQWFEESLRQAYNNKAFKLYTVDKVVHSLVKHAHTLMTDNKSSELMELFEKDRLQSSTCVKDQILYRLLTRSHMSSTENMFRVQYNKDTRHVSIQYIGLDDVTLEDAKDDNERWNYYMTSYALPHPTEGIMQDKLVVPFLERILEFENDMLDVEAGSDRYNPVGTSYSKLKINIDPKTYKLIIQDGSYDIFSRSSINEYPIRPDSKGYVQMVEKRKETAQKFLDGRFGWKKDLSDDVINTVEPTKKIALLSEETKDVGTLSTPVTTEKGAENTVHGLQPVALAENSNASTMGTSTVGDASNNVQ
>XP_445797_Candida_glabrata
MSNQQGSVNHAIGSGAAETVNVTQNATSNVGINDNQKIDGNAESSNSINNTSNNNNNNERIILPSFSSLKTEDNRIDTSMNPIGPKSITTSSSTPASVGFSVASLDNPLPPATKKPEIKLHPLPQQQQPRIYTQQQPQQQQILQQDQQEILQNQRQGSTGASETSTTQSPLVSGPAQTQGDPMSYRPLNVKDALSYLEQVKFQFHTRPDIYNLFLDIMKDFKSQTIDTPGVIERVSSLFKGYPNLIQGFNTFLPQGYRIECSNNPNDPIKVTTPMGSSTTVLNTAPQKSPSPSDIQTNNQQTQAIAQEAQLQSQATPIPTQHDVGQNFGSAKKPADVEFSQAITYVNKIKTRFADQPDIYKQFLEILQTYQREQKPIHEVYAQVTILFQNAPDLLDDFKKFLPDSSASGSEETQVQQQQHYQSLSDKMGGNAEAANYAASGMNAQTGYYEPVKGGVSYNTQQNQHQQQNLPPIGSFSPPTNGPFVDQTQQSANPETQKGVMSLPSMMNNAEAVKEQAIKQAHSRLISDSHDHNSQQQVLSQNIHSNDDIPVSNLRTTVVEQNYHPETIYQQQGNAQQHMVDGGYVGTPSELVVRPEIDLDPSLVPVVPEPTEPIENSLNLMEETNFFERVKKSIGNKQIYNEFLKILNLFSLDLLTVDELVDKVEYYIGANKELFDWFKVFVGYQDKPKRIENIVHEKHKLDLDLCEAYGPSYKKLPKTDTFMPCSGRDDMCWEVLNDEWVGHPVWASEDSGFIAHRKNQYEETLFKIEEERHEYDYYIESNLRTIQTLETIANKIANMTDAEKAQFRLPPGLGHTSMTIYKKVIRKVYDKERGFEIIDALHNYPAISVPIILRRLKQKDEEWRRAQREWNKIWRDLEQKVYFKSLDHLGLTFKQADKKLLTTKQLISEINGIKVDQNSKRIHWLTPKPKNQLDYDFPDYDILFDIIALGFVFTINTNLYSNPDKERIKDMLRVFVSQFFSIPLKEVSDALERRGFSDDNNNDSDKGSGKMDQIAEEIGETEQDTSSSKKRPFDNDLNMSDILHKTKQQKTKMNKEMDGSKSPSEDLGTDRNVGTIEDSGSLSEHRKQWLVGDVVDSANKETPMDNRNIYNLFANTNIYIFFRHLVTLYERLSEVKQINDEINKEIKSRRVTTFAKDLGLISTQLSELGLDFNSSDAYQQLLTLSKRLIEGDIEHQWFEESIRQAYNNRAFKLYTIDKVVQSFVKHAHTLISDSKTSEIMLLFENQRNNTLTTTKDQILYRIQCRSHMSSTENMFRIEYKREKRHASIQYIALDDLTLKTAKSPEEAWNYYVTSYSLSNPTEGVPHENLEVPFLEKVIEFDQEYSKDNGNNSTYSLAGISKSNLHIDIDREKYNLILQGGSSDVYSRATIQKYPIVASDESRAANISEKTQEIRKVLSHYDGNSNDDVNEKFNYILANGTIDGYVRQSAAVVQETEKTYNDDSGRNTSSIKSIIGSATERTEKPLINGSPIID
>XP_004180889_Tetrapisispora_blattae
MSTNNNTNIESSNRNGSGNASISAAVNATTSATTSNSDPASTNSITTNLNTSNVPSVATTNDLASNVLKQQPSQQPFRLPSISDLNVESNVMVNQHQQLQHPSISPSQNMTSMNTGIMNSNTSGISRHNSNPTPKSNPLKVSSFDNPLPPLSNKSIGIVNSNSPTNSHATINTNTNSTSNINSMVNPNPTIPSVAVNSASPIVHSQSPLLNQQPQEQQQQQHLLQNMQPHQQQKQKQQSLQSNSNKLDMSNKENKNIKPNMGMIPVSNLNQETDATTATTTANTMPNNTQDSPKEDNQYRPLNVKDALSYLEQVKFQFNSRPDVYNHFLDIMKDFKSQAIDTPGVIARVSSLFHDYPSLIQGFNTFLPQGYRIECSSNPNLPITVITPMGTTTVSGVLETSVTENQNHQLQHSLPQPSTTASASNVDSKVSSISGIMGPSNITEQSQQQQRHHPQQLINVNDSAPISGSISSTVPSNVEPTNMNAAANAAISAASALPNTNTPKSQTTPPIATAGTATQQFPMVSSVSPPLQELPEQRRTQDVEFSQAISYVNKIKNRFANQPYIYKHFLEILQTYQREQKPINEVYSQVTVLFQEAPDLLEDFKKFLPDSSANNNGSIVTSQEENFMYANGFNQQQPHLTPHSEIQAQNLPPLGSFSTQPNGVFPKQESQQIVPTSRFDANNDQLAQQQHRHQQQQQQIPQQSTMYQNVHPEVVPVSDLRSQPETMHAPTQAQLHAEAQAQAQAQAQAQVQAQAQAQAQAQAQAQAQAQAQAQAQAQAQAQAQAQAQAQAEAESHQQQMQMQMQLQMQNNIAPDINDHQQQVMYEENAVRPEIDLDPSLVPIVPEPTQPIEDTLPLVEETNFFDKVKKYIGNKTIYAEFLKVLNLYSVDLLEVDELVEKIKYYLNDNEELFSWFKNFVGYVEKPKHIENIVHEKHKLDLDLCEACGPSYKKLPKTDTLMPCSGRDEMCWEILNDEWVGHPVWASEDSGFIAHRKINTKKPYLRLKKKVHEYDFYIESNLRTIQTLETIASKIANMTENEKCNFKLPDGLGHTTSTIYKKVIRKVYDKERGFEIIDALHEYPAIAVPVVLKRLKQKDEEWRRAQREWNKVWRELEQKVFFKSLDHLGLTFKQADKKLLTTKQLISEISSIKVDQTHKRMHWLTPKPKSQLDFNLPDKDIIFDILSFVEIFVEHTSTYSNPEKERLIDFMKYFTSLFFSIPLEEIKEAISKRDITEKNDEKLEDKQKNGEENSKKRTSRDITLSLEDILQRTKYQRLKYGDDSDEVDGHGNRHDDQKLLEEEELLRQEAKKPWLLGTLVEEANAQGEIMHRNIFNMFSNTNMYIFIRHLTTMYERLHEIKQMNDKVSREISGRKISKFAKDLNLISTQLTEMGLDFSEGDVYQQLLVLCKRLILGDLEHQWFEESLRQAFNNKAFKLYTLDKVTQALVKHAHTIISDLKTTEIMALFEKDRTKNSTSSKDQILYRLQTRARMTHNENMFRIEYNNTTKHICIQYIALDDLTVKDAKTLEEKWKYYITSYALSHPTEGIFQENIQIPFLERIIEEEQLYEDEETDDQKQTKSLMKYSPEGISGSTLKIKIDPQNYCLNIEEGSFDIFSRKSLNQFPVKLTQDSKYGTMPKLKNTVEKFLNSKMGWKRAISKDQMESIESKWDHLSNNGNLEGYQEKSILKDVNGTDISKISPMKTFTVTESANGVPNDKADGEERGNDTTAEEVGNESTVC
>XP_003687297_Tetrapisispora_phaffii
MSQVWNQSQNSNGSANGSATPGPATNAMDVDGNEANKPVVLPSFSKLNNNSSNGSVNSNANASTSSNTTTQTPLHHFPNSNANVNSNSLSVASFDNPLPVKTETTPAISAETSIPNVNTTYSATAGTTASANDSKESDEQFYRPLNVKDALTYLEQVKLQFSSRPDIYNHFLDIMKDFKSQSIDTPGVIERVSTLFRGYPSLIQGFNTFLPQGYTIECTNNPNDPIKVTTPIGSETIPYAKPIPSAATNTNVPGPTTSTSPPTAATTTGTTTPVAANTTAIPNITRNKETNAIENVATAAQPSLLPNLGTPSHTEVTKSESVIQSSANAPIQPNMHNMTQDTMKITEKPADVEFSQAVSYVNKIKNRFVDEPDIYKTFLEILQTYQKEQKPIHEVYSQVTILFQNAPDLLDDFKKFLPDNNNSAGAETNQNIQANAMQYQQLHQNNVAIPQHIYENNTYYQNNVPTAAAAAANAAGNVVTIQSLPPLGNFLPPSNKNNNTTAVNNNLMGISSIMHPKVDHIQSQQYIADQKQAYTPAQQQSTTQLTNEAMQISELRGSPMMDGQTARNLANVNYSPAELNQLQAQQHISIQQQQQQQQQQQQQLQMQMQMQMDGGYPQDISVRPEIDLDPSIVPVIPEPVEPIEDSLSLVEETNFFDKAKKFINNKQIYMEFLKILNLYSQNILNVNELVEKVQYYLGSNKELFDWFKGFVGYQDKPKHIENIVHEKHKLDLDLCEAYGPSYKKLPKTDTFMPCSGRDEMCWEVLNDDWVGHPVWASEDSGFIAHRKNQYEETLFKIEEERHEYDFYIESNLRTIQTLETIASKIANMTEEERANFKLPIGLGHTSVTIYQKVIRKVYGKERGFELIDALHEYPAVAVPIILKRLKQKDEEWRRAQREWNKVWRELQQKVYYKSLDHLGLTFKQADKKLLTTKQLISEISSIKVDQTNKKLHWLTPKPKSQLDYKVADRQILYDILKLTDVFINHTSNYSNPDKERLRDFLQSFISLFFFIPLADIKAAIKIRSPLDDTKTDSEESSGDSDKFPKKRSIEDDDISFHDILDKVKYQKVKQGLDKNETFSNDISSATSVDDDELIRQEAQKPWLLGSIVDDANSLGIIQNRSKYNIFGNTNIYVFIRHLITLYERLNEAKQMNAEVTEEIKNRSIVPFAKDLNLVSTQLKNMGLDFEGTDSYKQLLDLSTRLIEGNLEHHWFEESLRQAFRNKAFKLYTIDKVTQSIVKHAHTIMSDTKTAEIMMLMEKDRSCATTSSKDQILYRLQARSHMSTTDNMFRIEFNKSSDNISIQYIGMDDLTLGEPKTAEEKWKYYITSYALSHPTEGVPQEEIQIPFLEKILETEEAYAEEEEVINDKYSPKGVSQSDLKIKISPENYALEIEPGSFDTFSRLSMNKYPIDVTSDDYKNKKKLSIDRVNAFLNGKFGWKQSLSEDEINNINLKYSHIKKYGSLKNYVVPVVAAIPNKPLENKEKTQEEETPDVANLESKVVESSSSTTNEVKA
>XP_001645284_Vanderwaltozyma_polyspora
MSQIWNQNGTSNTSNNENQQQQQQHVVLPSFSNINPENTTNISQQSNNKSTNTTPSSTSNTPNTGVKLENSSSLSRPNLPKTSTTLSVASFDNPLPPAPAAHLQQQQQQQQQQQQADGSYYRPLNVKDALTYLEQVKLQFNSRPDIYNHFLDIMKDFKSQSIDTPGVIERVSTLFRGYPNLIQGFNTFLPQGYTIECSSNPDDPIKVTTPLGSQIVTNSSIAKPASASPSAPSTTVAPTSTATTPATTATASTATVTATAPTAAANNTAATTTTTAPAPAPAPAPAPAAGPTVAPAPVVATAHAAVTTADAESKKPAVLQVSNTNTGISSPSSTIPAGTVPGTTVANNIQGTTQIEKPADVEFSQAVSYVNKIKNRFADQPDIYKHFLEILQTYQREQKPISEVYAQVTVLFQNAPDLLDDFKKFLPDSSPSVTTQQPVQPQQQALPQQQQPMYGVNNGYYQAGKIPSANQNLPPLGNFSPPSNGAVPGRPEEFSTEAQHHMMALPSMLQAPTEHAQLHAQQHIAPMTNEAIPISDLRSQIIDNNHVHNYTPIELAQLQQQQQQQQQQQQQQQQQQMQLEAAYATEGIVRPEIDLDPSIVPVIPEPTEPIEESLSLVEEANFFDKAKKFIGNKQVYVEFLKILNLYSQDILSLDDLIEKVDYYLGSNKELFDWFKNFVGFQDKPKHIENVVHEKHKLDLDLCEACGPSYKKLPKTDTFMPCSGRDEMCWEVLNDEWVGHPVWASEDSGFIAHRKNQYEETLFKIEEERHEYDFYIESNLRTIQTLETIASKIANMTEEEKQAFKLPIGLGHTSTTIYQKVIRKVYDKERGFEIIDALHEYPSVAVPVVLKRLKQKDKEWRRAQREWNKVWRELEQKVFFKSLDHLGLTFKQSDKKLLTTKQLLAEISSIKVDQTNKRIHWLTPKPKSQLDYEVKDKRVLFDILRLADVFINHTSSYSNPDKERLRDFLQSYIGLFFSIPIREIKDAVEAAIDNGKQLDENEQNSSKKNSNKRPRDVEICLSDILNRSRYQRLKHSLDSSEASLGAVSPGQNEQDDMDEMIRQEAKKPWLLGSLVEEANSQGLIQNRKIYNMFANVNMYVFMRNLITIYDRLHEVKDINDVVTKEINGRKVVQFAKDLNLISAQLKNMGLDFSGGDSYTQLLLLSKRLIEGDLEHQWFEESLRQAYRNRAFKLYTIDKVIQSLVKHAHAIMTDSKSSDVMALFEKDRISSSTTSKDQILYRLQTRSHMSTTEHMFRIEYNTKKSSISIQYIALDDLTLEEPKTLEDKWKYYITSYSLSHPTEGIPQEEIKIPFLDKVIESEQVHMEDEDDNPKYSPEGVSKSNLMIKIDPETYRLEVEPGSFDIFSRKSVNKFPVDVFSESYKVKKQTRRNRCKNFLNGKHGWKRQLSSDAISKIEQKFNDLKNGTFQQRSRSATSETTSVPLNASDSTQKEQESTGTSETSQPALQKVPINSAEPDQEERGNDTTTEEVESESVVH
>XP_003683018_Torulaspora_delbrueckii
MSGTQGWSQQASSLSAGAGAASASASGGNATTETHNNENGMNQAVETSTVGLTGGKTPEMTKQEIKVESKPHVTLPSISDLSGESAHNGKDGLTSSNTPLRLPSVQSTYGSKAPGAGQEVNGTIMESTVNPAPAQGRQNSVGLSFASFDNPLPPQQQTILSSSHFQVLPPHQQQQEQQQQMQQQMQHDAYYRPLNVKDALSYLEQVKYQFNSRPDVYNHFLDIMKDFKSQAIDTPGVIDRVSTLFKGYPGLIQGFNTFLPQGYRIECSANPDEPIRVTTPMGSSSVAGTIENAVAGFPAQPRIQQLQQLGQQQEQSLPEHVLPGVQVTTSATTTPTLNNQQPQPQPRPQLPADYQLPLQPAAGQQSQLPSNDQGKKTADVEFSQAINYVNKIKNRFAEQPDIYKHFLEILQTYQREQKPINEVYAQVTVLFQNAPDLLDDFKKFLPDSSPSANRQQQQPGVLQQQSPAFGLSAYYNETSPPTSRQNLPPLGSFSPPPNGAVPHNYYRDQQPQTLGLPPVAQVENHIDQRSPPHIATQGIAGEPMPVSNLRSQITAQSPSELAQLHQQQQIPSQPTANIPDGQYLDIAVRPEIDLDPSIVPVVPEPTAPIEDSLTLVEETSFFDRAKKFIGNKQIYTEFLKILNLFSQDLLDVDELVGRVEHYLGGNKELFVWFKNFVGFQDKPKHIENIVHEKHRLDLDLCEACGPSYKKLPKSDTFMPCSGRDEMCWAVLNDEWVGHPVWASEDSGFIAHRKNQYEETLFKIEEERHEYDFYIESNLRTIQTLETIASKIANMSEEEKATFKLPPGLGHTSLTIYKKVIRKVYDKERGFEIIDALHEYPAIAVPVVLKRLKQKDEEWRRAQREWNKVWRELEQKVYYKSLDHLGLTFKQADKKLLTTKQLISEIGSIKTDQTNKRMHWLTPKPKDQLDYYVPDKSVFFDILSLTDTFINHNSSYSNPDKIRLKDLFKIFVSLFFSIPMYEVNEAVSRRGNLDDDKEDSTQKMESDNLNNSKRPREDEISLSEVLHRAKNQRFKSRAADETSEESAAEPEPELNEEEETIRQEAKKPWLLGNLVEEVNAQGLINNRKTFNMFANTNIYVFFRHLTTLYERLEEVKKMNDAVTKEINSRKVVQFAKDLNLISQQLKEMGLDFEGADAYEQLRHLCKRLIEGDIEHQWFEESLRQAYNNKAFKLYTVDKVIQSLVKHAHTILTDSKTSEIMTSFEKDRTQINTSAKDQILYRLQVRSYMSSTENMFRIEYNKQSKNVRIQFIAVDDLTLAEPRSLEEKWRYYVTSYSLSHPTEGISQEELQLPFLEKVLETEEDYGSDVDNFSIDKFSPEGVSKSTLKIKIDPETYLLDIEAGSYDVFSRKSVNRFPVIVDSNDYTTKKEKKKNMVIQFLESKKGWKKNLDDDQVKAIQEKLARVKENGSLDDFNEASQTQQASEIIAPSKVEQSKESTVADVNSLPKELVEAEDRGNDTTADEVDPEVVAH
>XP_037146127_Zygotorulaspora_mrakii
MSQFWNQHTPSGSSNAGSKDFQDQPNANRSGMDLSNMGVKQATGQQAVFQRPNAVSGSFDVATATGGADAASGPNSKGAGENANNNKSNANIDSSEGKMAGVGNVDIKKESKAQHFVLPSISDLSGESRGHTYTHAGHGHSHNSHPPSNTTMSGTNSASTSSTSNPMLPNQPLRLPSVATTPYGSEQVIKGLTTNDAQVSHDSNGNTSEFSKSNKPKHNISTGSTNDEMKSSGRKSTSGFSVASFDNPLPPVKQQDPTPQYQVLPQQQQQQQQQQQQQQQQQQQQQQQQQQQQQQQQVAYDSYYRPLNVKDALSYLEQVKFQFSARPDVYNHFLDIMKDFKSQAIDTPGVIERVSTLFRGFPNLIQGFNTFLPQGYRIECSANPDEPIRVTTPMGSSIVAGTTDSTLTFQNQTQRPNLQQDSSVLLQPDLSEQGSQQANLSHNSVGIPDDSAQPQVRSQLPHDYQGHLQPQSQPQSPAHPPTQAPVTSQVQGQLLFTDQQQFTDTNKKAADVEFSQAISYVNKIKNRFADQPDIYKHFLEILQIYQREQKPINEVYAQVTVLFQNAPDLLDDFKKFLPDSSATVPSQQSATQQPLHAFGMGNFYGDNETGAQQNLPPLGNFSPPTNGGPVRPYYAEPASQAVGLPPVPRPDNHMEQNMHPHVSTQGISNDGIPISDLRSPITQNGIEISQYQQQQQHVPTSEEGQYFESAVRPEIDLDPSIVPVIPEPTEPIEDSLSLIEETNFFDKAKKFIGNKQIYTEFLKILNLFSQDLLEVGELVSKVEHYLGANKELFSWFKNFVGFQDKPKHIENIVHEKHRLDLDLCEACGPSYKKLPKADTFMPCSGRDEMCWEVLNDEWVGHPVWASEDSGFIAHRKNQYEETLFKIEEERHEYDFYIESNLRTIQTLETIASKIANMTEEEKANFKLPPGLGHTSLTIYKKIIRKIYDKEKGFEIIDALHEYPAVAVPVVLKRLKQKDEEWRRAQREWNKVWRELEQKVYFKSLDHLGLTFKQADKKLLTTKQLISEISSIKVDQTNKRMHWLTPKPKSQLSYNLPDKQVLYDILALAEIFINHSATYSNPDKERLKDLLKIFISLFFSIPLHDIFSALEAKTDSSEGNGKSASVNGSDEVSKKRPREIEIPLKDVLHRANYQMLKQRANGGDDYNDSPISEGHLMDDDDKLDAEEENIRLEAKKPWLLGDLVEEANAQGKIQNRKTFNLFANTNIYVFFRHLLTLFERLYEVKQIDDEVTKEINSRKVVQFAKDLNLISQQLKDMGLDFNGADAYEQLVHLCERLIEGDIEHQWFEESLRQAYNNRAFKIYTIDKVIQALVKHAHTIMTDSKSSEIMMLFEKDRSQMDTTAKNQILYRLQVRSYMSPTENMFRIEFNRQKNNVCIQYIAVDDLTLAEPKSLEDKWKYYVTSYALSHPTEGIPQEELQIPFLERVVEDEGAFGDDEEDEVTSSKERYSPEGVSGSTLKIKINPETYALDIEPGSYDVFSRKSINKFTTNVGGEAFNKKRQRKLNIIKRYLESKNGWKKSLSSTEADVINEKLSYVKRNGTLSGFVLENKLNPGTDKFDSKQLIEDREQIQVNGILAKDYKGLPDSEERGNDTTTEDIDTEMSTALAG
>XP_002495976_Zygosaccharomyces_rouxii
MSQTWDRSPPTGSNSAHDTDTNNMNNNNSNANSQNATNNNQGSNKGSEVDSDNNENNNNPASRNGVELPLPQQQQQNSGTEIKQESGSKPHFVLPSISDLSGETGSSPSHGGSGTTNTTNVNTSGSQNPNATGAGVNSTMAPGVPSMLSQQSLPRLSSVQATYPSAPPVLPRFSTATAGEVQGPTTLTSSSSIPTTQQQQQQQPPDDKSRIGVKPRSGSAGMSVASFDNPLPPSQPSVPSLHYQMLSSQQQQEQKGQDQQQQHQQQQQQIPLHDQYYRPLNVKDALSYLEQVKFQFNSRPDVYNHFLDIMKDFKSQAIDTPGVIERVSTLFRGYPNLIQGFNTFLPQGYRIDCSQNPDEPIKVTTPMGSSTVAGVAEMNQAALFQGQQPRIQQHLQPLSFPPSQDYQLQQQQQPQQQVPFEQARGQQVLPATFPPPAENAPQQQLQHQQQQQQASSTHVQPPTVGPPSQQPQQQQPQHGSPQPAPQPTSAVSSGTGPTQPEVPAPVQPQLADQTKKAADVEFSQAISYVNKIKNRFSDQPDIYKHFLEILQTYQREQKPINEVYAQVTVLFQNAPDLLDDFKKFLPDSSASAAQQQRQQLQPVMQHQQAAAATGYGYYGENQPVARQNLPPLGSFSPPPNGTAPRDYYQEPSQGMALPPMTHLETQAAKVTPSHYVMTQGMSNDAIPLSNMRSPTVGAPGAQTPVETAPQHPQQYSPQQAPQPQLPQQQLPPQQQEQSLPPQTIPLTQPSQLGPQQEVQYVDIAVRPEIDLDPSIVPVVPEPTEPIEDSLSLVEETSFFDKAKKFIGNKQLYTEFLKILNLYSQDLLDIDGLVEKVEHYLGGSKELFTWFKNFVGYQDRPKNIENVIHEKHRLDLDMCEASGPSYKKLPKSDTFMPCSGRDEMCWEVLNDEWIGHPVWASEDSGFIAHRKNQYEETLFKVEEERHEYDFYIESNLRTIQTLETIASKIANMTEEEKANFKLPPGLGHTSLTIYKKVIRKVYDKERGFEIIDALHEHPAVAVPVVLKRLKQKDEEWRRAQREWNKVWRELEQKVYFKSLDHLGLTFKQADKKLLTTKQLISEISSIKVDQTNKRIHWLTPKPKSQLDYDFPDREIFCDILSLTEVFLNHTGNYSNSDKERLKDFLKSFLSLFFSIPVSEVNDGLRRRSPSNKEEHEANKKENGTALAHGKRPREIELPLRDILHRNKYQKLKLRSDGEEGSIGQSEEGLDEQEEVDEEEEIIKQEAKKPWLLGNIVEEANAQGIISNRKSFNLFANTSIYVFFRHLTTLYERLIEVKSIDQEVTQEINSRKVSQFAKDLNLISEQLKNMGLDFAGLDAYEQLLHLSKRLIEGDIEHQWFEESLRQAYNNRAFKFYTVDKVVQALVKHAHTILTDIKCSEIMVLFEKDRTLATTSAKDQILYRMQARSHMSNTENMFRIEFNRISKHVCIQYIAIDDLTLAEAKSLEDKWKYYVTSYSLSHPTEGISHEDLQVPFLEKIIESEQEYDEDNGGDPKFSPEGVSKSSLRIKIDPETYFLEVEPGSCDVFSRKAVNKFPLEKNSESHKTKVDKKNELIRGYLDSEKGWKKNLDAKSIQSVEEKLNFVKNYGTLQGYRAQENGLESTTKEAPFSDAVERKADSAAQADGAANGGPSNTAGVEERGGNDTTAEDVEA
>XP_003645365_Eremothecium_cymbalariae
MSQSWNQHHQVDHVGGSGSVSGAGGQQPQGKQHSDQGQQGQLAVGGGGLLGKRRSDGMKGHYTLPSISAGLPGSGEHQHQQHDGSRLPPMQNTLAAAASAPPGGGGGGGGGVSNGFSMSSLDNPLPQQEFQEQSQHQQQQHHHHQLDQLQSPAHQDGSSYRPLNVKDALSYLEQVKFQFNSRPDVYNHFLDIMKDFKSQAIDTPGVIERVSTLFQGYPTLIQGFNTFLPQGYNIECSSDPNDPIKVTTPFGTTGEVAIGGGGGSGVCGHVVPRAEPLQQQLRQHQQPATVAEAAAAAAAAAGGGGGGAIAGGGPPPQAQTLVVYQSTDGSPTMPQRQPQDQFGTGGKKTGDVEFSHAISYVNKIKTRFADQPDIYKHFLEILQTYQREQKPINEVYAQVTVLFQNAPDLLDDFKKFLPDASAPQAQQQHLAQSHPQLNGALTPSSFYHSQQQQGPQPQQDQSQSQHPVQQQQQQQQQQQQQTVIHQQNLPPLGSFSTPGDHHPMNLPLVQAPNMNLNQGHPAHIITQGMSNQKIPISDLRTTADTSYRPAEYSQGQDTQYMETNARPEIDLDPSLVPVIPEPIKPLEDELNLVEEASFFDKAKKYIGNKQIYTEFLKILNLYSQDLLDKERLVEKVGHYLSGCPELFDWFKSFVGYQEKPKHIENIVHEKHRLDLDLCEACGPSYKRLPKADTFMPCSGRDEMCWEVLNDEWVGHPVWASEDSGFIAHRKNQYEDTLFKIEEERHEYDFYIEANLRTIQTLETIANKIANMTPEEKATFKLPPGLGHTSVTIYKKVIRKVYDKDRGYEIIDALHEYPAITVPIVLKRLKQKDEEWRRAQREWNKVWRELEQKVFFKSLDHLGLTFKQADKKLLTAKQLISEISSIKVDQNNKRIHPLTPKAKSQLDHDFTDPEVFYDILNLAIVFLENNNTYSAPDKERLKDFFKGFISLFCSYPVPQIEKALAKRDAASSSQSSNSNTETYSEKQQEDGDMKLPKKRNREDSDRLLRDVLFRNKQQKGGRNSPRGDSSISAEKESDMEEEEIIRQEAKNPWLLGSIVDEADNHGHVENRKTFNLFANTNIYVFFRHLATIYERLVEVKKMNDEVTKEIANRKVVQFAKDLNLISTQLTDMGLDFKGEDAYEKLLQLSRSLIAGDLEHQWFEESLRQAYKNKAFKIYTVDKVIQALVKHAHAIITDNKTVEIMMLFEKDRTSLSTSTKDQILYRLQVRSNMSNIENMFRIEYNRLTAHVCIQFVAVDDLTLEEPKSLKDKWQYYLTSYSLSHPTEGISHDNLRSPFLEKIIESEEDIIEDKDEKYSPEGVATSNLKVKIDPITYSMEVEFGSHDIFSRKAVNKFPVRVDIRKKKSSELKLELERFLNSNSGWKKDLSAKQIAEVEKRLEFVKLNGNLEEYSDDSAVASTSAVSGSDLAKEDIARSQSESTVVSASMATCAQSTLKTEKDKPDSTFTATNNAESN
>NP_983400_Eremothecium_gossypii
MSQSWSQHHQVDHAGSGRPVGQAGPGPAGGTPQMGGGAGLLPGRRGSEGLKTHYTLPSISAAGLPGAGEPHGGSRLPPMQNALGVGGGGPGSIANGFAVGRLEGAVPVSGTGGPGSPGPQVPAQDGSAYRPLNVKDALSYLEQVKFQFSSRPDVYNHFLDIMKDFKSQAIDTPGVIERVSTLFHGYPALIQGFNTFLPHGYNIECPSDPNDPIKVTTPFGTIGEIPITGAGGNHAHGANTEPRLQSTQNVPTVYRSAEGSPAAIATPATTQEQYGTGPKKAGDVEFSHAISYVNKIKTRFAEQPDIYKHFLEILQTYQREQKPINEVYAQVTVLFQNAPDLLDDFKKFLPDSSAPQLQSHQQINGAMVAPGFGHAQSGLQQALPGTQPLMHQQNLPPLGNFSTPGDHHPMSLPSVQGPNVGLSQGQSGHIVTQGVSNQHIPVSDLRGAPDASFRASEYNQVQDVQYMEPTVRPEIDLDPSLVPVIPEPIKPLEDELNLVEEATFFDKAKKFIGNKQIYTEFLKILNLYSQDLLEKEKLVEDVSHYLSGSPELFDWFKSFVGYQERPKHIENVIHEKHRLDLDLCEACGPSYKRLPKADTFMPCSGRDEMCWEVLNDEWVGHPVWASEDSGFIAHRKNQYEDTLFKIEEERHEYDFYIEANLRTIQTLETIANKIANMTPEEKAAFKLPPGLGHTSVTIYKKVIRKVYDKDRGFEIIDALHEHPAITVPLVLKRLKQKDEEWRRAQREWNKVWRELEQKVFYKSLDHLGLTFKQADKKLLTAKQLISEISSIKVDQSNKRIHPLTPKAKSQLSYDFKEPEVFQDILSLVMVFLANNNTYSPSDNERLKDFFKGFISLFFSYPLHEIEEGLLKRSSQNGTISHGDDTRKSKEDPKTEKHSARKRVRDDTEHLLRDILYRNKQQKVNKGPQNDQSSEEFEKESDIEEKEIVRQEAKKPWLLGSIVDEADNHGHVSDRVTFNMFANTNIYVFFRHLTTMYERLVEVKKINGEVTKEISNRKVVQFAKDLNLISTQLTDMGLDFKGADAYEELLRLSRSLISGELEHQWFEESLRQAYKNKAFKLYTIDKVIQALVKHAHTILMDHKTVEIMLLFDNDRTSTSTSTKDQILYRLQVRSNMSNIENMFRIEYNTTTSHASIQFVAVEDLTLDEPKSLRDKWQYYLTSYSLSHPTEGISHDNLRTPFLEKIIERDEGYIDDGDERYSPEGVASSNMKVKIDPLTYSMEVEPGCHDIFSRKSVNKFPTRVDVKKKKSAELKLVLEGFLNGERGWKRGLTTKRTAEAERRLEYVKNNGTLDDYAEEISTDTKAALSTTTDTAGNVSTASFSSQTAANAAISASSPESALQSNNGNSEVTSPIANDI
>XP_452473_Kluyveromyces_lactis
MSAPWNQQPDGPQQQQQQQQQQIPPSTGMINGVQGQSENSPNLLPQLAPPAVNIQIKPEHDQQQHHVTLPSISTISGSNQPSQGQGQEQVQGQQNARSHSHSHSHVHPHIHGPLSGVSNRMDNINLQNGGTPINSAAGSNGPVSTNSEGAIPTPSINNIVQQPDITHQQQQQQLLQGHNVQVENAMTVGQDPLQQAQYSSYRPLNVKDALSYLEQVKFQFSSRPDVYNHFLDIMKDFKSQAIDTPGVIQRVTTLFQGFPNLIQGFNTFLPHGYKIECSTNPNDPIKVTTPFGTTGEVSAGPPTQYQLAPVAGQNVENQNIEMQQQVSQPQFNNGDQIQHQQLQDQLQNQSATSAAMLVSQPQSQTQPQQLHSQQSPQQQGQPPQRQAQQQPQPPQLENQFVNQKIVAAGGGMLGALPGQQKTGEVEFSHAISYVNKIKTRFADQPDIYKQFLEILQTYQREQKPIHEVYAQVTILFQNNPDLLDDFKKFLPDSSVSQQQQEQQQEPQQQQQDQQQEHQQDQEQQHHEQKQQPLPQDQNQQAMLPPQPYLQQNQSMQGQGFYPQSGVLMQPTNLPPLGNFSASGQASPAENSHMLPSMHQHIAGGHVIPQHVVTQGMSNQDIPVSEMRSTMNGTYNQVEYIQGAPGYPQPLEGVQYMEAPMARPEIDLDPSLVPVVPEPIQPPEDAIALGDEVTFFERVKRFIGNKQVYAEFLKILNLYSQDLLTTSELVSKVEFYLHSSKELFDWFKSFVGYQEKPKHIENIVHEKHRLDLDLCEACGPSYKKLPKDDTFMPCSGRDEMCWEVLNDEWVGHPVWASEDSGFIAHRKNQYEDTLFKVEEERHEYDFYIESNLRTIQTLETIANKIANMTNEEKNNFKLPPGLGHTSLTIYKKVVRKVYDKDRGFEIIDALHEHPAVTVPIVLKRLKQKDEEWRRAQREWNKVWRELEQKVYYKSLDHLGLTFKQADKKLLTTKQLLSEISSIKVDQTNKRIHPLTPKPKSQLDFEINDREVLYDILDLVFTFVKTNASYSNSDKIKLDHFFKAFISLFFSYPIKDVNEAVSERSSITDQENGEEDSNKSDSEKSNKRTLSDEDSYLMKDILRRTKNAKTSNSEENQNSSSVKSNEEDETELLAKEAAKPWLLGSLIDEANNSGIVSDRHIFNLFTNTTIYVFFRHLNTLYERLLEVKKIDAEVTDEIKNRKIVQFASDLNLISTQLADMGLAFKDTKAYGELLRLSKRLITGDLDHQWFEESLRQAYKNKAFKIYTIDKVVQSLVKHAHSIITDPKNAMVMVLFEQDRLKRDTTAKDQILYRLKVRNTMGESENMFRIEYNTDSSHVSIQYVAVDDLTLKEPQNMKEKWDYYVTSYSLSHPTEGITQEDISQPFLGKIIEKEAEYLDDEEQNDKFSPEGVSQSKLKVNIHPETYELTFECGSTDVFTRKSVNKFPSSQSTQPASKMDKFLNSSKGWKKNLSTEIIGRAESKMKILKEQGKLEIDQTLTITAKIEEPNEPISKEDVPEKAV
>XP_022673800_Kluyveromyces_marxianus
MSGSWNHSDGTQTPGSVNGSISGEGAANRLPQLAPPAVNIQIKPDIEQQQQHHHVTLPSISTISSANGGGNSVVGAQHGHTHGHTHTHSHSQTQSHVQEALPGVSASTESSNSVGLHESTAGGNGASIVTKNNIPNSTTSIQSLVQPPEQMPQQSQAQAHQPQQPIIQTHASEMEQSMGAGQDSSYRPLNVKDALSYLEQVKFQFNTRPDVYNHFLDIMKDFKSQAIDTPGVIQRVTTLFQGFPNLIQGFNTFLPHGYKIECSSNPDDPIKVTTPFGTTGEVSAGPPLQQPGQATPQGQQPQQQPQQLGSIGSMKMEDQNVERQQQQQQQQQQHNLPQIGGSNQGQPPQLQEQSKNQQHTLLSQQPTQPQQSSPPQQMQPQAQPQAQVQQALPQTQPVAQQLVNQNFSATNAAIISGMPGQQKAGEVEFSHAISYVNKIKTRFADQPDIYKQFLEILQTYQREQKPINEVYAQVTVLFQQNPDLLDDFKKFLPDSSVAPQQNIQSSPQENQQNVLSSQPYIPQGHPIQGQGYYGQPGIVMQQTNLPPLGNFSASGQASPAETNHMLPSMHQHISGGQVLPQHVVTQGMSNQEIPVSDMRSTMNGAYNQMEYMQAAAGYQQQMDGMQYMEAPMARPEIDLDPSLVPVVPEPIQPPEDAVALSDEVTFFDRVKRFIGNKQVYAEFLKILNLYSHDLLSTSELVSKVEFYLENSKELFDWFKSFVGYEEKPKNIENIVHEKHRLDLDLCEACGPSYKRLPKDDTFMPCSGRDEMCWEVLNDEWVGHPVWASEDSGFIAHRKNQYEDTLFKIEEERHEYDFYIESNLRTIQTLETIANKIANMTQEEKNNFKLPPGLGHTSLTIYKKVIRKVYDKDRGFEIIDALHEHPAVTVPIVLKRLKQKDEEWRRAQREWNKVWRELEQKVYYKSLDHLGLTFKQADKKLLTTKQLISEISSIKVDQTNKRIHPLTPKPKSQLDFDINDHDVLFDILDLIFTFLHANATYSNPDKVKLQQFFKVFISLFFSIPVEEVEEAVKKRFSMAEQENAEEETNPNEPEKSNKRSLQEEDSLTLREILRRNKNARSSTSEENGSNSSTKANEKDETEIIAEEAAKPWLLGSLVDEANSSGVVGNRHLFNLFANTTIYVFFRHLNTMYERLSEVKVIDKDVTEEIQNRKVVQFASDLNLVSTQLSDMGLDFKGTKAYDELLRLSKRLIVGDLDHQWFEESLRQAYKNKAFKIYTVDKVIQSLVKHAHSIISDPKNSMVLILFEQDRLKKDTTAKEQILYRLKVRNTIGESENMFRIEFNNKNSHTCIQYVAVDDLTLKEPQNMKEKWDYYVTSYSLSHPTEGVAEDQISQPFLEKIVEKEAEYIDEEEPNKRYSPEGISESKLKVKIHPETYQLSFEPGSSDVFTRKSVNSFPEPREANTADKMRNFLDGSNGWKKNISSADAELAEAKTKDLKENGVFKIDEIKTDKAEESNGVINAEESKTIDK
>XP_022629608_Lachancea_lanzarotensis
MSQSSDNLQSVPSQGPVQQQLQQFVLPSISGLENNGHHAGEQQQQQQQQQQPQQRLPFVGRSKGFSVASLDNPLPAEQQQQLPNVPAEHIPDGSFKPLNFKDALSYLEQVKFQFNSRPDVYNHFLDIMKDYKSQAIDTLGVIERISTLFKGYPVLIQGLNTFLPQGYRIECAQDANDPNFISVTTPFDGHPHRPTRLDQHEMALNAPGVGAPSLSNPLSETSTPQGTATATATTATDRGSSIVETGQPTLPGPQAIFPAKSLQQQQQQQPQQQMEQPDQSPSSLQAQQQPLQTAQPYLAARSTGDVEFSHAISYVNKIKTRFADQPDIYKHFLEILQTYQREQKPIHEVYAQVTTLFQNAPDLLDDFKKFLPDATAAHEQQMQQIQQQQQQHLQHLQQLQQHQQLQIQQMNQGALLPGHVQPDQHLDQSQLRQRQEMEQHRQNLQQSYNGGPAFFPGQQPRAQNLPPLGSFSPPINGRDNEPPISLPAVQSGAPSIPSRASQPPAQLPAQGMANKTLPLSEVRGPIDGGFAPPSLHYQDIQYMEPTSRPEIDLDPSLVPVIPEPIRPLESDITLIEETSFFDRAKKYMGNKQIYMEFLKILNLYSQDLIDTDELVDKIEHYLGGNIELFDWFKSFVNYVEKPKCIENVMHEKHRLDLDMCEACCPSYKKLPKTDTFMPCSGRDAMCWEVLNDEWVGHPVWASEDSGFIAHRKNQYEETLFKIEEERHEYDFYIEANLRTIQTLETIANKIASMTPEEKQTFKLPPGLGHTSLTIYKKVIRKIYDKDRGFEIIDALHENPSVSVPIVLKRLKQKDEEWRRAQREWNKVWRELEQKVFYKSLDHLGLTFKQADKKLLTAKQLISEISSIKVDQTNKRIYPFTPKPESQLEYDLVDKGVLFDILELVSVFINHSTTYSSGDKERLLEFFKGFLSVFFAIPHDKFDNVGQQESHSPSDDERGSALATPSRKRKRQDDHILRDMLKGKSKHTRKGDGTHDEGASSDDQDLPDSDAHVNGDEEIITEEAKKPWLLGSVIEEANDHGYVPNRSTYNLFANANIYVFFRHLTTLYQRLHEVKSINQAVTAEIKSRKISEFAKDLNLLSNQLSDMGLDFKESDAYEQLLNLCKRLIENDIEHQWFEESLRQAYKNKAFKLYTVDKVVQWLVKHMHTIIADAKTSEIAVLFEKDRTSASTSRRDQILYRLQVRSHMGLSDNMFRIEYNQQTSHVCIQFVAVDDLTLKEPESLKDRWQYYLTSYALSHPTEGVSHEEIKVPFLVKNLREDEQGSDDERASPLGQSVSSLRIQVNPENYELQIEPNSKDLFTRSATNKFPIKMASLNSQEKDSKKKQVDEFLNSEHGWKKGLSEKSVTNAEGSLNYVRDHGKVKPAITTDAAVPATEPAEVEAAADKTGDDTDIRGDDTTTEEI
>XP_002552695_Lachancea_thermotolerans
MPPSWTNQPASQTGTKSSVESPSLSEQQPVSGGMQGQAANSTGESKANAPVDASQQPHQFVLPSLSGLDAGTRAEYGSEPQRLPSLQGAQPQSISSGGSKGFSVASLNNPLPAQQQMLHSQQQQQLLQQGVLPLEHVQDPSYRPLNFKDALSYLEQVKFQFNNRPDVYNHFLDIMKDYKSQAIDTLGVIERISTLFKGYPILIQGLNTFLPQGYKIECTLNPNDPHSIKVTTPFDNARELNLATMATGNGIVEGHPSLMPSDDVSPPKLVGHEPAAVQPKLENAPTNLPVPTTFNQNLPQHEQQNQQHGSQSPAMPQQQRQDQQFMGNRPSGDVEFSHAISYVNKIKTRFADQPEIYKHFLEILQTYQREQKPIHEVYAQVTSLFQNAPDLLDDFKKFLPDATAAHEQQQLLLQQQQQQQQQLQQQQIQQHQSHYQNASQDLDQRQQHTHQPFGNTVPFYQTQQGRPQNLPPLGSFSPPINGRENDPQLNLPAVQPPAMEFASQQVPHHPSHVVPQVIPGGTLPLSDLRGAMDGNFAPQPLQSQDVQFIEPTSRPEIDLDPSLVPVIPEPIKPLENDLTLIEETSFFDRAKKYMGNKQVYTEFLKILNLFSQDLIGTEELVDKVEHYLGGSPELFDWFKSFVNYVEKPKHIENVIHEKHRLDLDLCEACFPSYKKLPKADTFMPCSGRDEMCWEVLNDEWVGHPVWASEDSGFIAHRKNQYEETLFKIEEERHEYDYYIEANLRTIQLLETIANKISNMTPEEKQAFKLPPGLGHTSMTIYKKVIRKVYDKDRGFEIIDALHENPAVSVPIILKRLKQKDEEWRRAQREWNKVWRELEQKVFYKSLDHLGLTFKQADKKLLTAKQLISEISSIKVDQTNKRIYPFTPKPKSQLDYDLKDKGVLFDILCLVNNFIDHSSTYSNPDKEKLAAFFKGFLSVFFSISYQEIENSTPADSDAVSNSNPRKRLWESEQPLKELLRSKHKHHKKRDTSAEDDSISDDQNSPEKSPQEIEDEEVIRQEAKKPWLLGNILDEANDHGYVSNRKIFNLFANTNVYVFFRHLTTMYQRLSEVKNMNEEVTREINSRNVVQFAKDLNLVSTQLSDMGLDFKGKDAYDQLLTLCKRLIRNDMDHQWFEESLRQAYKNKAFKIYTVDKVIQSLVKHAHSIITDAKSAEIMILFEKDRRCTATSTKEQILYRLQVRSYMGLTENMFRVEINKDSCHVCIQYVAIDDLTLKEPESLKDRWHYYLTSYALSHPTEGIPHEEIKVPFLEKTLQDDEEADEGSEERSPSGHSLSNLRIQVNPESYELQIEPGSKDIFTRFAVNRFLNSSENNSNTDLKEEKRKTLMSQLDGSRGWKKGMSQELVDKTLTALNYVRLHGKHESLNKNPALVQGTRDPRHESSVAKEASSLESHADDTELKAGETTAEDIQGNE
>XP_020054587_Aspergillus_aculeatus
MNSSGNDNWHPGGPPAHPGMDQMNQQPRPMGSFSQNPQPQQGPSAQPTGPVLPPPGGPYHPANQPGGHSLPGLAELSQGHAGPHQPPAYGQHPQGPSHNPGHSLPGIGQAMQHPSPQSLSRDRERDSRERELLERQRQEELAHREREVREREREQIERQQLERQREQQHHGVQHSAASIPLHQPVASKVPNSIHGPNGLLSNLSSNPANGPQGSMPGSGGPGALYGQQMQHGEGTPRSYLQHPAGPPGQPILGFNGAGAPIPGNVGNVAALAAQQQGQQPILNDALSYLDQVKVRFVDQPDVYNRFLDIMKDFKSQAIDTPGVIQRVSTLFNGHPTLISGFNTFLPPGYRIECGTEDNPDAIRVTTPSGTNTLSMPRTRHSLESGGELGPSGGMTSHGRAEYYEQTRPGWQQPQPQPQPQQPQPQPQGNLPGSYSPGSRIMPGIFGQQGGPNQPQDHHFDFPTQQEQQAAAGAAAMAHQSDQRGIHLQGAPSAAAAGLGRPSLLHMAGPSAQGPNINQSMNNLAGVGTGMLQGAQADLNKRGPVEFNHAISYVNKIKNRFASAPEIYKQFLEILQTYQRESKPIQDVYAQVTQLFNTAPDLLEDFKQFLPESAAHAKQQAAARQAEEAAPTSNLRGEASYPSATNLPSQTPNRDVKMPPLGQFNVKDTAKDGKKRRGGPGAPSIMGSSISGPSAEAARMAESQAGRAPAVQPGAANKRAKVHHKPSQAEAPAVSPTLVPALPEPIQPSFSLTPTQEEFAFFDRVKKYIGNKQTFSEFLKLCNLYSTDLIDRHVLVKRAANYIGANPELMAWFKRFMHVDEPEDKVVDVKAKQEPGVVNLSHCRSLGPSYRLLPKRERQKPCSGRDQLCYSVLNDEWASHPTWASEDSGFVAHRKNQFEDALHRIEEDRHDYDHHIEACTRTIQLIEPIVQQFLVMSDAERAAFKLPPGLGGQSEAIYQRVIKKIYDRQRGEKIIKEMFERPCHVLPIILFRLKQKCEEWKASQREWDKIWREQMQKAYWRSLDHQAIASKGTDKKLFVAKHIQTEIQNKFEEGRNLRKGGYQVPRHQFEYTFADPAVLIDATHLLLTFIDRNSAGFGADPQKVMTFIKDFIPVFFGMDRDTFHVYMNELSSGTPPIDEGDDESLAADDASTPRSRKGGAGKKMGLLRDVLERAGEKVHRAEKEGSAPNSRDGTPDAVLVPSTPIPDPAESFDVAELKWMEHPGQGNFNQQREYNLNETYEKKVHHLYANLNIYCFFRTFEILYSRLLRIKLHEKDAHDDVRRALVGKPAQELNLIDKFPTDFFYDCDPKANLYQQIVRMCEEVIKGDMETTHLEETLRRYYLRSGYQLYNLEKMFTGISKFAGAIFSGDSKDRSSDIMNLFFKERDREETTHNQEIQYRKQVERLVKDGDMYRITYHPGSKKAAVQLLTPEDATLENEELSPEARWSYYVSAYTMRDPTEGVAFSQMRMPFLKRNLPAKLEQEEEYNRYYRPLVHQDGLIIRICANSYHILYEPGSSDWWWRPTTSTDESAEEVAKEEAAIKERRRDRFMEKLVNNPSWAHGLSKDQVDESNQRFRSWINGPEGDQTGAAAASAGPASDAKDDKADAEMTDVAPPASESKEQ
>XP_001276662_Aspergillus_clavatus
MNSSGNDSWHPAGGPPHPGMDQMNQQPRPLGSFSQNPPPQQGPSSQSTGPVLPPPAGPYHPAGQNPGHSLPGLAELSQTHGGPHQPPAYAQHPSAPSHPAGHSLPGIGQSMQHPSPQSLNRDRERDSRERELIERQRQQEEMVHREREQREREREQLERQREQGHHPVQSHTGSIPLHQPVASKVPNTIHGPNGLLSHLGSNPPNGPQGPMQPSGAPGGIYGAQMQHGEGTARTYMQHPAGPPGQPMMFNASGAPIPGNVAALAQGQQPILNDALSYLDQVKVRFVDQPDVYNRFLDIMKDFKSQAIDTPGVIQRVSTLFNGHPALIQGFNTFLPPGYRIECGTEDNPDAIRVTTPSGTNTLNMPRPRPSMDSGGDMGPAGGMGAHGRPDYYDQARPGWQQQQQQQPLPPQGQPQQGNLPGSYSPGSRMMGPGMFGQAAQGQHQEHHFDYPTQQEQQAAAGAAAMAHQQDQRGVSQLQGAAAATAALGRSGMMQVSPASGQAAALNQPMNNLAGIGTGMLQGSPADLNKRGPVEFNHAISYVNKIKNRFASAPEIYKQFLEILQTYQRESKPIQDVYAQVTQLFNTAPDLLEDFKQFLPESAAHAKQQAAARQAEEAIPISNVRGEGGYPSTGAVPSQTASRDMKMPPLGQFNVKDSAKEGKKRRGGPGAPSTMSSLISGQSAGAEAARVADAQRPATLQTGNANKRAKVHHTKPNQAEVPAVSPTLVPALPEPIQPTQMMTPSQEEVAFFDRVKKYIGNKSMFNEFLKLCNLYSTDLIDRNVLVKRAAQYIGSNPELMAWFKRFMHIEEPEDKIIETKPKQELGVVNLSHCRSLGPSYRLLPKRERQKPCSGRDQLCYSVLNDEWASHPTWESEDSGFVAHRKNQFEDALHRIEEDRHDYDHHIEACTRTIQLIEPIVQQFLVMTDAERAAFKLPPGLGGQSEAIYQRVIKKVYDRQRGARIIREMFDRPCHVLPIVLFRLKQKCEEWKASQREWDKVWREQTQKAYWRSLDHQAIASKAIDKKLFVAKHIQNEIQSKFEDARGLRKSGFPVSRYQFEFTFDDPAVLIDATQLLLLFIDRNSAGFGADPSKVMAFIKDFVPIFFGMDRDTFHIYMNEISSGTPPAEDGEDESMMAEDFSNWRSRKGVNGKKVDLLRDVLERRSERANRSDKDRSTPASRDGTPDAVPVPSPPVPDSAESFDVAELKWMEHPGQGNFNLQREYALNESYVKKVHHLYANLNIYCFFRTFEILYSRLLRVKLHENYAHEHVRRALIPKPARDLGLIDKLPTEFFYDCDPKANLYQQIVRMCEEVIKGDMDASHLEETLRRYYLRTGYQLYNLEKMFAGIAKFAGSIFNGDSKDRSTDIINLFFKERDREETTHNQEIQYRKQVERLVKDGDIYRITYKPEGKTTTVQLLTPEDATLENEELSQEARWSYYVSAYTMRDPTEGVPFTQMRMPFLKRNLPPKLEQEEEYIRYYRPLVHQDGLIIRICANSYHILYEPGSCDWWWRPKAPSEEESAEELVKEEEAAVKERRHDRFMEKFVNNPSWMHGLSKDQVDESNQRYRSWIKGPGREGEKSPAAATVASAEEAGAGKTEQDDAEMPDAEPTAAASTTETKEQ
>XP_001262097_Aspergillus_fischeri
MQHPSPQSLNRERERDSRERELIERQRQQEEMVHREREQREREREQLERQQLERQREQQHHPVQSHTGSIPLHQPVASKVPNSIHGPNGLLSNLGSNPPNGPQGAMQPSGAPGGLYGSQMQHGEGTPRTYMQHPAGPPGQPMMFNGSGGPIPGNVAALAQGQQPILNDALSYLDQVKVRFVDQPDVYNRFLDIMKDFKSQAIDTPGVIQRVSTLFNGHPALIQGFNTFLPPGYRIECGTEDNPDAIRVTTPSGTNTLNMPRPRPSIDPAGDMGPAGGMGSHGRTDYYDQARPGWQQQPQSQQQQGNLPASYSPGSRMMGPGMFGQGGQGQPQDHHFDYPTQQEQQAAAGAAAMAHQQDQRGVSQLQGAAAASAAMGRPGMMQVSPASAQASGLNQPMNSLAGIGSGMLQGTQADLNKRGPVEFNHAISYVNKIKNRFASAPEIYKQFLEILQTYQRESKPIQDVYAQVTQLFNTAPDLLEDFKQFLPESAAHAKQQAAARQAEEAIPISNVRGEPGYPSAGGLPSQTPGRDMKMPPLGQFNVKDSAKEGKKRRGGPSAPSTMTSSISGPSAGAEAARVADAQAGRPSALQTSNANKRAKVHHTKPSQAEVPAVSPTLIPALPEPIQPTQTMTPSQEEFAFFDRVKKYIGNKSMFNEFLKLCNLYSTDLIDRNILIKKAAGYIGSNPELMAWFKRFMHIDEPEDKVIETKPKQESGVVNLSHCRSLGPSYRLLPKRERQKPCSGRDQLCYSVLNDEWASHPTWESEDSGFVAHRKNQFEDALHRIEEDRHDYDHHIEACTRTIQLIEPIVQQFLVMSEAERAAFKLPPGLGGQSEAIYQRVIKKVYDRQRGARIIREMFERPCHVLPIVLFRLKQKCEEWKASQREWDKVWREQTQKAYWRSLDHQAIASKATDKKLFVAKHIQNEIQSKFEDARGLRKSGFQIPRHQFEFTFDDPAVIIDATQLLLLFIDRNSAGFGADPSKVMAFIKDFVPIFYGMDRDTFHMYMNEISSDTPSGEDGDDESLAAEDVSTWRNRKGVNGKKMDLLRDVLERRSEKANRSDKDRSTPASRDGTPDAVLVPSTPVPEPAEAFDVAELKWMEHPGQGNFNLQREYALNESYVKKVHHLYANLNIYCFFRTFEILYSRLLRIKMHEKDAHEHVRRALIPKPARDLGLIDKLPTDFFYDCDPKANLYQQIVRMCEEVIKGDMDASHLEETLRRYYLRSGYQLYNLEKMFAGIAKFAGSIFNGDSKDRSADIINLFFKERDREETTHNQEIQYRKQVERLVKDGDIYRITYNPQTKKTTVQLLTPEDATLENEELSQEARWSYYVSAYTMRDPTEGVPFSQMRMPFLKRNLPPKLEQEEEYNRYYRPLVHQDGLIIRICANSYHILYEPGSCDWWWRPKALSEESPEDIAKEEAAVKERRRDRFMEKFVNNPSWAQGLSKDQVDESNQRFRSWIRGPEPEKEKEKAPVGATEEADDFEKKADKEDAEMPDAESTAPESKEQ
>XP_041141280_Aspergillus_flavus
IMNSGNDNWHPGGLPSHPGMDQMNQQPRPLGSFSQNPPPQQGPSSQPTGPVLPPAGPYHPASQPAGHSLPGLAELSQGHAGPHQPPAYGQHPSAPSHSAGHSLPGIGQAMQHPSPQSINRERELDSRERELIERQRQEEMAHREREQREREQLERQQLERQREQQHHPVQSHTGSIPLHQPVASKVPNSIHGPNGLLSNLGSNPPNGPQGSMQSSGAPGPMYGPQIQHGEGTPRSYMQHPAGPPGQPMMGFNGSGPQIPGNVAALAQGQQPILNDALSYLDQVKVRFVDQPDVYNRFLDIMKDFKSQAIDTPGVIQRVSTLFNGHPALIQGFNTFLPPGYRIECGTDDNPDVIRVTTPSGTNTISMPPRPRHSMDSSADLGPSGGMASHSRPEFFDQSRSGWQQHQPQQQQSNLTGSYSPGSRMMGPGMFGQQGGQGQPQDHHFDYPTQQEQQAAAGAAAMAHGQDQRGVSQLQGAASAASAGLGRPSLMQVSPASGQGSSLSQPMSSLAGVGSNMLQGSSQADLKRGPVEFNHAISYVNKIKNRFASAPEIYKQFLEILQTYQRESKPIQDVYAQVTQLFNTAPDLLEDFKQFLPESAAHAKQQAAARQAEEAAPMSNVRGEPSYPSANALPSQTPNRDVKMPPLGQFNVKDSGKEGKKRRPGPGAPSTLGPSLSGPSAGADAARMGDVQGGRPPTLQPGNVNKRAKIHHAKPTQAEAPAVSPTLVPALPEPIQPTFSLTPTQEEFAFFDRVKKYIGNKQTFSEFLKLCNLYSTDLIDRHVLVKRAAGYIGSNPELMAWFKRFMHVEEPEDKIVESKPKQEPGLVNLSHCRSLGPSYRLLPKRERQKPCSGRDQLCYSVLNDEWASHPTWASEDSGFVAHRKNQYEDALHRIEEDRHDYDHHIEACTRTIQLIEPIVQQFLVMSEAERAAFKLPPGLGGQSEAIYQRVIKKIYDRQLGDKIIREMFERPCHVLPIVLFRLKQKCEEWKASQREWDKIWREQMQKAYWRSLDHQAIASKGTDKKLFVAKHIQNEIQNKFEESRNLRKSGFQVPRHQFELTFDDSAVLIDATHLLLTFIDRNSAGFGADPQKVMTFIKDFIPVFFGMDRDTFHVYMNELSTGTSPTDEADDESLVAEESSTPRSRKGLNGKKMDLLRDVLERRSEKANRTEKEGSRSNPASRDGTPDAVLVPSTPVPDPTETFDVAELKWMDHPGQGNFNLAREYTLNESYEKKQHHLYANLNIYCFFRTFEILYTRLLRIKLHEKDAHEDVRRALMAKPAQELGLIDKVPTDFFYDCDPKANLYNQIVRMCEEVIKGDMESSHLEETLRRYYLRSGYQLYNLEKMFAGISKFAGAIFNGDSKDRSSDIINVFFKERDREETTHNQEIQYRKQVERLVKDGDIYRISYHPNTKKTTVQLLTPEDATLENEELSQEARWSYYVSAYTMRDPTEGVPFSQLRMPFLKRNLPPKLEQEEEYNRYYRPLVHQDGLIIRICANSYHILYEPGSYDWWWRPTASPDESAEEIAKEAAAIKERRHDRFTERFVNNPMWAHGLSKDQVDEMNQRFRSWVKGTDPENSAPAPEAASSDKKDDKEDTEMADAEQNASDSNKEE
>XP_747358_Aspergillus_fumigatus
MQHPSPQSLNRERERDSRERELIERQRQQEEMVHREREQREREREQLERQQLERQREQQHHPVQSHTGSIPLHQPVASKVPNSIHGPNGLLSNLGSNPPNGPQGAMQPSGAPGGLYGSQMQHGEGTPRTYMQHPAGPPGQPMMFNGSGGPIPGNVAALAQGQQPILNVKVRFVDQPDVYNRFLDIMKDFKSQAIDTPGVIQRVSTLFNGHPALIQGFNTFLPPGYRIECGTEDNPDAIRVTTPSGTNTLNMPRPRPSMDPAGDMGPAGGMGSHGRTDYYEQARPGWQQQPQGQQQQGNLPASYSPGSRMMGPGMFGQGAQGQPQDHHFDYPTQQEQQAAAGAAAMAHQQDQRGVSQLQGAAAASAAMGRAGMMQVSPASAQASGMNQPMNSLAGIGSGMLQGSQADLNKRGPVEFNHAISYVNKIKNRFASAPEIYKQFLEILQTYQRESKPIQDVYAQVTQLFNTAPDLLEDFKQFLPESAAHAKQQAAARQAEESIPISNVRGEPGYPSAGGLPSQTPGRDMKMPPLGQFNVKDSAKDGKKRRGGPGAPSTMTSSISGPSAGAEAARVADAQAGRPSALQTSNANKRAKVHHTKPSQTDVPAVSPTLIPALPEPIQPTQTMTPSQEEFAFFDRVKKYIGNKSMFNEFLKLCNLYSTDLIDRNVLIKKAAGYIGSNPELMAWFKRFMHIDEPEDKVIETKPKQESGVVNLSHCRSLGPSYRLLPKRERQKPCSGRDQLCYSVLNDEWASHPTWESEDSGFVAHRKNQFEDALHRIEEDRHDYDHHIEACTRTIQLIEPIVQQFLVMSEAERAAFKLPPGLGGQSEAIYQRVIKKVYDRQRGARIIREMFERPCHVLPIVLFRLKQKCEEWKASQREWDKVWREQTQKAYWRSLDHQAIASKATDKKLFVAKHIQNEIQSKFEDARGLRKSGFKVPRHQFEFTFDDPAVIIDATQLLLLFIDRNSAGFGADPSKVMAFIKDFVPIFYGMDRDTFHMYMNEISSDAPSGEDGDDESLAAEDASTWRNRRGVNAKKMDLLRDVLERRSEKANRSDKDRNTPASRDGTPDAVLVPSTPVPEPAEAFDVAELKWMEHPGQGNFNLQREYALNESYVKKVHHLYANLNIYCFFRTFEILYSRLLRIKMHEKDAHEHVRRALIPKPARDLGLIDKLPTDFFYDCDPKANLYQQIVRMCEEVIKGDMDASHLEETLRRYYLRSGYQLYNLEKMFAGIAKFAGSIFNGDSKDRSADIINLFFKERDREETTHNQEIQYRKQVERLVKDGDIYRITYNPQTKKTTVQLLTPEDATLENEELNQEARWSYYVSAYTMRDPTEGVPFSQMRMPFLKRNLPPKLEQEEEYNRYYRPLVHQDGLIIRICANSYHILYEPGSCDWWWRPKALSEESPEDIAKEEAAVKERRRDRFMEKFVNNPSWAQGLSKDQVDESNQRFRSWIRGPESEKEKEKASVGATEEAGFEKKADNEDAEMPDADPTAPESKEQ
>XP_659150_Aspergillus_nidulans
MNSGNDNWHPGGPSHPAMDQMNQPPRPLGTFSQNPTPQQGPSSQPSGPVLPPPAAPYHSAGQAGGHSLPGLAELSQTHGNPHPPPSYGQHAPAPAHGGGHSLPGIGQAMQHPSPQSMNQDRERDSRDREIIERQRQEEMVHRERERERERDIERQQLERQRDQQHHPVQSHTGSIPLHQPVASKVPNTIHGPGGLLSNLGPNPPNGPQNAMQASGGPGGMYGSQIPHGEGTPRSYMQHAAGPPGQPLMAFNGGGPSIPGNVAALAQGQQPILNFCQDALSYLDQVKVRFVDQPDVYNRFLDIMKDFKSQAIDTPGVIQRVSNLFNGHPALIQGFNTFLPPGYRIECGTEDNPDAIRVTTPSGTNTLSMPRARHTLDGPSDLAPPAGLGPHNRPDYYEHSRPGWQQQQPQSQQPQGGFSDSPGARMMGGLFPQQSGQGQPQDHHYEYTGQQEQPAPAGAAVATHGQDQRGVSQLQGAASAASAGLGRASLLGAGPSSQGPSMTQPMNNLAGVGSGVLQGSQADLKRGPVEFNHAISYVNKIKNRFSSRPEIYKQFLEILQTYQRESKPIGDVYTQVTQLFNSAPDLLEDFKQFLPESAAHAKQQAALRQQAEENAPMSNLRGDPNYAPGSLTSQTPNRDVKMPPLGNFNVKDSAKEGKKRRTGPGAPTLGGSSVGPAGGVDAARMVDSQAGRGQVLPAGNANKRAKVHHTKPSQAEAPVVSPTLVPALPEPVQPTFSLTPTQEEFAFFDRVKKYIGNKQTFSEFLKLCNLYSTDLIDRHVLVKRAAGYIGSNPELMAWFKRFMHVEEPEDKIVEVKPKQEPGIVNLSHCRSLGPSYRLLPKRERQKPCSGRDELCRSVLNDEWASHPTWASEDSGFVAHRKNQYEDALHRIEEDRHDYDHHIEACNRTIQLIEPIVQQFLVMTEAERAAFQLPRGLGGQSEAIYQRVIKKIYDRQRGERIIKEMFERPCHVLPIVLFRLKQKCEEWKASQREWDKIWREQMQKAYWRSLDHQAIASKGVDKKLFVAKHIQTEIQAKHEESKNLRKSGFQVPKHQFEFSFTDPTVLIDATHLLLTFIDRNSAGFGADPQKVMMFIKDFIPVFFGMDRDTFHVYMNELSNGTSPIDEGDDESSAADDAATSRSSRKGVTNKKIDLLRDVLERRGEKASRNDKEGSAPASGDGTPDAVLVSTTPIPDPTETFDVAELKWMEHPGQGNFNQHREYNLNETYEKKAHHLYANLNIYCFFRTFEILYSRLLRIKLHEKEAHEVVRRALVMKPARELNLIDKVPTDFFYDTDPKANLYQQVVRMCEEVIKGDLESSHLEETLRRYYLRSGYQLYNLEKMFTGIAKFAGAIFNGDSKDRSSDIINLFFKERDKDETTHNQEIQYRKQVERLVKDSEIFRITYYPDNQKTTVQLLTPEDATLENEELSQEARWSYYVSAYTMRDPTEGVPFSQMRMPFLKRNLPGKLEQEEEYNRFYRPLVHQDGLIIRICANSYHILYEPGSYDWWYRPALPPDETSEDTAKEAAVKERRRDRFTEKFINNPSWAHGLSKDQVDESNQRFRSWIKGSEAENAETSAPAGSATDKPENKDDVEMPDAEKASGPES
>XP_001398012_Aspergillus_niger
MNSSGNDNWHPGGPPAHPGMDQMNQGPRPLGSFSQNPPPQQGPSSQPTGPVLPPPAGPYHPANQPGGHSLPGLAELSQGHAGPHQPPAYGQHPAAPGHNAGHSLPGIGQAMQHPSPQSINRERERDSRERELMERQRQEEMAHREREQREREQIERQQLERQREQQHHPVQSHTGSIPIHQPVASKVPNSIHGPNGLLSNLGSNPANGPQGSMPTPGGPGGIYGPQMQHGEGTPRSYMQHPGGPPGQPMMGFNGSGPQIPGNVAALAQGQQPILNDALSYLDQVKVRFVDQPDVYNRFLDIMKDFKSQAIDTPGVIQRVSTLFNGHPALIQGFNTFLPPGYRIECGTEDNPDAIRVTTPSGTNTLSMPRARHSLDSSGELGPSGGMGPHGRAEYYDQSRPGWQQPQPQQQQGNLPGSYSPGSRMMGPGMFGQQGGQGQAQEHHFDYPTQQEQQAAAGAAAMAHQQDQRGVSQLQGAASAASAGLTRPSLLQVSAASQQGPSLTQPMNNLAGVGTGMLQGSQDLTKRGPVEFNHAISYVNKIKNRFASAPEIYKQFLEILQTYQRESKPIGDVYAQVTQLFNTAPDLLEDFKQFLPESAAHAKQQAAARQAEEAAPMSNVRGEPSYPNANALPSQTPSRDVKMPPLGQFNVKDSAKDGKKRRNGPGAPSSMGSSMSGPSAADAARMGDMQARTSALQAGNANKRAKVHHTKPSQAEVPAVSPTLVPALPEPIQPTFSLTPTQEEFAFFDRVKKYIGNKQTFSEFLKLCNLYSTDLIDRHVLVKRAASYIGSNPELMAWFKRFMHVDEPEDKIIDVKAKQDSGLVNLSHCRSLGPSYRLLPKRERQKPCSGRDQLCYSVLNDEWASHPTWASEDSGFVAHRKNQFEDALHRIEEDRHDYDHHIEACTRTIQLIEPIVQQFLVMSEAECAAFKLPPGLGGQSEAIYQRVIKKIYDRQRGEKIIKEMFERPTHVLPIVLFRLKQKCEEWKASQREWDKIWREQMQKAYWRSLDHQAIASKQVDKKLFVAKHIHTEIQNKFEESRNLRKSGYQTAKHQFEFTFDDPAVIIDATHLLLTFIDRNSAGFGADPQKVMTFIKDFVPVFFGMDRDTFHVYMNELSSGASPIDEGDDESLAAEESSTPRSRKGINGKKIDLLRDVLERRSEKVRRGDKEGSTPASRDGTPDAVLVPSTPVPDPTEPFDVAELKWMEHPGQGNFNQQREYNLNETYEKKAHHLYANLNIYCFFRTFEVLYSRLLRIKLHEKDAHDDVRRALVSKPAQELNLIDKFPTEFFYDCDPKANLYQQIVRMCEEVIKGDMEPSHLEETLRRYYLRSGYQLYNLEKMFAGISKFAGAIFNGDSKDRSSDIMNLFFKERDREETTHNQEIQYRKQVERLVKDGDIYRITYNPTTKKTTLQLLTPEDATLENEELSQEARWSYYVSAYTMRDPTEGVPFSQMRMPFLKRNLPAKLEQEEEYNRYYRPLVHQDGLIIRICANSYHILYEPGSYDWWWRPTAPTEETAEEVAKEEAAVKERRRDRFTEKFVNNPHWAHGLSKDQVDESNQRFRSWIKGSEGEAAAAATAAAPAEGTETESKNDKEDTEMPDVEQSAVESKEQ
>XP_015401692_Aspergillus_nomiae
MNSSGNDNWHPGGLPSHPGMDQMSQQPRPLGSFSQNPPPQQGPSSQPAGPVLPPAGPYHPASQPAGHSLPGLAELSQGHAGPHQPPAYGQHPSAPSHSAGHSLPGIGQAMQHPSPQSINRERELDSRERELIERQRQEEMAHREREQREREQLERQQLERQREQQHHPVQSHTGSIPLHQPVASKVPNSIHGPNGLLSNLGSNPSNGPQGSMQSSGAPGAMYGPQIQHGEGTPRSYMQHPAGPPGQPMMGFNGSGPQIPGNVAALAQGQQPILNDALSYLDQVKVRFVDQPDVYNRFLDIMKDFKSQAIDTPGVIQRVSTLFNGHPALIQGFNTFLPPGYRIECGTDDNPDVIRVTTPSGTNTISMPPRPRHSMDSSGDLGPSGGMAPHNRPEFFDQSRSGWQQHQPQQQQSNLPGSYSPGSRMMGPGMFGQQGGQGQPQDHHFDYPTQQEQQAAAGAAAMAHGQDQRGVSQLQGAASAASAGLGRPSLMQVSPASGQGPSLTQPMSSLAGVGSNMLQGSSQADLKRGPVEFNHAISYVNKIKNRFASAPEIYKQFLEILQTYQRESKPIQDVYAQVTQLFNTAPDLLEDFKQFLPESAAHAKQQAAARQAEEAAPMSNVRGEPGYPSANALPSQTPNRDVKMPPLGQFNVKDSGKEGKKRRPGPGAPSTLGPSLSGPSAGVDAARMGDVQGGRPPTLQPGNANKRAKVHHTKPTQAEAPAVSPTLVPALPEPIQPTFSLTPTQEEFAFFDRVKKYIGNKQTFSEFLKLCNLYSTDLIDRHVLVKRAAGYIGSNPELMAWFKRFMHVEEPEDKIVESKPKQEPGLVNLSHCRSLGPSYRLLPKRERQKPCSGRDQLCYSVLNDEWASHPTWASEDSGFVAHRKNQYEDALHRIEEDRHDYDHHIEACTRTIQLIEPIVQQFLVMSEAERTAFKLPPGLGGQSEAIYQRVIKKIYDRQLGDKIIREMFERPCHVLPIVLFRLKQKCEEWKASQREWDKIWREQMQKAYWRSLDHQAIASKGTDKKLFVAKHIQNEIQNKFEESRNLRKSGFQVPRHQFELPFDDPAVLIDATHLLLTFIDRNSAGFGADPQKVMTFIKDFIPVFFGMDRDTFHVYMNGLSTGTSPTDEADDESLVAEESSTPRSRKGLNGKKMDLLRDVLERRSEKVNRTEKEGSRSNPASRDGTPDAALVPSTPVPDPTETFDVAELKWMEHPGQDNFNLAREYTLNESYEKKQHHLYANLNIYCFFRTFEILYTRLLRIKLHEKDAHEDVRRALMAKPAQELGLIDKVPTDFFYDCDPKANLYHQIVRMCEEVIKGDMESSHLEETLRRYYLRSGYQLYNLEKMFAGISKFAGAIFNGDSKDRSSDIINIFFKERDRDETTHNQEIQYRKQVERLVKDGDIYRISYHPNTKKTTVQLLTPEDATLENEELSQEARWSYYVSAYTMRDPTEGVPFSQLRMPFLKRNLPPKLEQEEEYNRYYRPLVHQDGLIIRICANSYHILYEPGSYDWWWRPTASPDESAEEIVKEAAAIKEKRRDRFTERFVNNPMWAHGLSKDQVDEMNQRFRSWVKGTDPENSAPAPEAPSSDKKDDKEDTDMADAEQNASDSNKEE
>XP_023089021_Aspergillus_oryzae 
MNSGNDNWHPGGLPSHPGMDQMNQQPRPLGSFRERELDSRERELIERQRQEEMAHREREQREREQLERQQLERQREQQHHPVQSHTGSIPLHQPVASKVPNSIHGPNGLLSNLGSNPPNGPQGSMQSSGAPGPMYGPQIQHGEGTPRSYMQHPAGPPGQPMMGFNGSGPQIPGNVAALAQGQQPILNDALSYLDQVKVRFVDQPDVYNRFLDIMKDFKSQAIDTPGVIQRVSTLFNGHPALIQGFNTFLPPGYRIECGTDDNPDVIRVTTPSGTNTISMPPRPRHSMDSSADLGPSGGMASHSRPEFFDQSRSGWQQHQPQQQQSNLTGSYSPGSRMMGPGMFGQQGGQGQPQDHHFDYPTQQEQQAAAGAAAMAHGQDQRGVSQLQGAASAASAGLGRPSLMQVSPASGQGSSLSQPMSSLAGVGSNMLQGSSQADLKRGPVEFNHAISYVNKIKNRFASAPEIYKQFLEILQTYQRESKPIQDVYAQVTQLFNTAPDLLEDFKQFLPESAAHAKQQAAARQAEEAAPMSNVRGEPSYPSANALPSQTPNRDVKMPPLGQFNVKDSGKEGKKRRPGPGAPSTLGPSLSGPSAGADAARMGDVQGGRPPTLQPGNVNKRAKIHHAKPTQAEAPAVSPTLVPALPEPIQPTFSLTPTQEEFAFFDRVKKYIGNKQTFSEFLKLCNLYSTDLIDRHVLVKRAAGYIGSNPELMAWFKRFMHVEEPEDKIVESKPKQEPGLVNLSHCRSLGPSYRLLPKRERQKPCSGRDQLCYSVLNDEWASHPTWASEDSGFVAHRKNQYEDALHRIEEDRHDYDHHIEACTRTIQLIEPIVQQFLVMSEAERAAFKLPPGLGGQSEAIYQRVIKKIYDRQLGDKIIREMFERPCHVLPIVLFRLKQKCEEWKASQREWDKIWREQMQKAYWRSLDHQAIASKGTDKKLFVAKHIQNEIQNKFEESRNLRKSGFQVPRHQFELTFDDSAVLIDATHLLLTFIDRNSAGFGADPQKVMTFIKDFIPVFFGMDRDTFHVYMNELSTGTSPTDEADDESLVAEESSTPRSRKGLNGKKMDLLRDVLERRSEKANRTEKEGSRSNPASRDGTPDAVLVPSTPVPDPTETFDVAELKWMDHPGQGNFNLAREYTLNESYEKKQHHLYANLNIYCFFRTFEILYTRLLRIKLHEKDAHEDVRRALMAKPAQELGLIDKVPTDFFYDCDPKANLYNQIVRMCEEVIKGDMESSHLEETLRRYYLRSGYQLYNLEKMFAGISKFAGAIFNGDSKDRSSDIINVFFKERDREETTHNQEIQYRKQVERLVKDGDIYRISYHPNTKKTTVQLLTPEDATLENEELSQEARWSYYVSAYTMRDPTEGVPFSQLRMPFLKRNLPPKLEQEEEYNRYYRPLVHQDGLIIRICANSYHILYEPGSYDWWWRPTASPDESAEEIAKEAAAIKERRHDRFTERFVNNPMWAHGLSKDQVDEMNQRFRSWVKGTDPENSAPAPEAASSDKKDDKEDTEMADAEQNASDSNKEE
>XP_040635510_Aspergillus_ruber
MNSSGNDNWHPAGGPPSHSSMDHQMNQQHRPLGSFGQNPPPQQGPSSQAAGPVLPPPAGPYHPGQATGHSLPGLAELSQSHSGPHPPPAFGQHPPAPSHNTGHALPGIGQAMQHPSPQSINRERERDSRERELIERQRQEEMHREREQREREREREQIERQREQQQHHPVQSHTGSIPLHQPVANKPPTSIHNGILSNLNPSNGPQGPMQSAGGPGGLFGSQVRHGEGTPGSFMQHPAAPPGQPMLGFGGSGPQIPGNVAALTQGQQPILNDALSYLDQVKVRFVDQADVYNRFLDIMKDFKSQAIDTPGVIQRVSTLFNGHPALIQGFNTFLPPGYRIECGTEDNPDAIRVTTPSGTNTLSMTRPRASMDAAADMGPSGSMGSHARAEFYDQSRASWQQPQHQPQQGGYSPGSRMMAQGIFGQQHGQGQSHESSYEYPTQQEQQAAAGAAAMAHQQDQRGVSQLQGAASAASAGLGRQSMMQVSPAGQALNQPMNSLAGVGSGMLQGSQADLNKRGPVEFNHAISYVNKIKNRFSNAPEIYKQFLEILQTYQRESKPIQDVYAQVTQLFNTAPDLLEDFKQFLPESAAHAKQQAAARQAEEAVQTSNVRGEPGYPGAGGLPSQTPNRDVKMPPLGQFNVKDSAKDGKKRRGPGAPSSALGSLPGPPAPEAARMGDPQGRPQALQVGNANKRAKVHHPKPSQADAPSVSPTLIPALPEPIPPSNSLTPTQEEFAFFDRVKKYIGNKSTFSEFLKLCNLYSTDLIDRQVLVKRAAGYIGSHPELFAWFKRFMHVEEPEDKIIEIKPKQSPGIVNLSHCRSLGPSYRLLPKRERQKPCSGRDQLCYSVLNDEWASHPTWASEDSGFVAHRKNQFEDALHRIEEDRHDYDHHIEACTRTIQLIEPIVQQFLVMSEAERAAFKLPRGLGGQSEAIYQRVIKKVYDRQRGDKIIREMFDRPCHVLPIVLFRMKQKCEEWKASQREWDKVWREQTQKAYWRSLDHQAIASKAVDKKLFVAKHIQSEIQGKFEESRNLRKGGYHVPAHQFEFTFDDPAVLIDATYLLIVFIDRNSAGFGADPQKVIAFIKDFIPIFFGMDRESFHAYMNEASSGSPTAEEGDDESLAVEETSSSRSRKTAASKKMDLLRDVLERRGEKGNRSEKGGNSAPGSRAGSRAGTPDAVLVPSVAPPDPTQPVDVTELKWMEHPGQGNFNLQREYTLNENYKKKTYHLYANGNIYCFFRTFEILYSRLLRIKLQEKDAHEGVRRAAMGKPATELGLLDKVPDDFFYDTDPKSNFYQQIVRMCEEVIKGDLENNHLEETLRRFYLRGGYQLYNLEKMFAGIAKFAGAIFSGDSKDRSSDIINVFFKERDREETTHNQEIQYRKQVERLIKDGDVYRITHHPTSKKTTVQLLTPEDATLQNEELSQEARWSYYVSAYTMRDPTEGVPFSQMRMPFLKRNLPTRLDQEDEYNRYYRPLEHSDGLIIRICANSYHLLYEPGSCEWSWRPTGPTEEAAEEAAREDAAVKERRKDRFVEKFINNPVWAHGLSKDEVDESNQRFRSWIRGSEPGPSGPEAEAGEGTGDGEDANTDSGPGASTDADGDTRVEAGAGAAAEATEATATEAPSEDGTKDKEKPAEPEDTEMADAAEPAPSESKEA
>XP_040706878_Aspergillus_sydowii
MNSGNDNWHSGGPPSHPGIDQMNQPPRPLGSFGQNPNPQQGPSSQPSGPVLPPPAAPYHPSAQPGGHSLPGLAELSQTHGNPHQPPSYGQHPPAPSHGAGHSLPGIGQAMQHPSPQSINQERERDSRERELLERHRQEEMVHREREQREQIERQQLERQREQQHHPVQSHTGSIPLHQPVASKVPNTIHAPGGLLSSLGTNPTNGPQGAMQASGGGPGGIYGSQIPHGEGTPRSYMQHAAGPPGQPLMAFNGSGPSVPGNVAALAQGQQPILNDALSYLDQVKVRFVDQPDVYNRFLDIMKDFKSQAIDTPGVIQRVSNLFNGHPALIQGFNTFLPPGYRIECGTEDNPDAIRVTTPSGTNTLSMPRTRHIDGPGELPPSSGLGPHGRTDYYEHSRPGWQQQPQSQQTQSSLAGSYSPGSRLIGGMFGQQTGQGQPQDHHYEYTGQQEQQSSQGAAATHGQDQRGVSQLQGAASAASAGLGRPSLMGASGASGQGANLSQPMNSLAGVGSNVLQGAQADLKRGPVEFNHAISYVNKIKNRFSSRPEIYKQFLEILQTYQRESKPIGDVYTQVTQLFNSAPDLLEDFKQFLPESAAHAKQQAAARQAEEAAPMSNLRGDSNFQSSSLTSQTPNRDVKMPPLGNFNVKDSAKEGKKRRNVPGAPGLGASGVGPAGGVDTARMGDSQAGRGQAMAAGNANKRAKVHHTKPSQGDAPLVSPTLVPALPEPVQPTFSLTPTQEEFAFFDRVKKYIGNKQTFSEFLKLCNLYSTDLIDRHVLVKRAAGYIGSNPELMAWFKRFMHVEEPEDKIIELKPKQEPGIVNLSHCRSLGPSYRLLPKRERQKPCSGRDQLCRSVLNDEWASHPTWASEDSGFVAHRKNQYEDALHRIEEDRHDYDHHIEACNRTIQLIEPIVQQFLVMTEPERASFKLPPGLGGQSEAIYQRVIKKIYDRQRGERIIKEMFERPCHVLPIVLFRLKQKCEEWKASQREWDKIWREQMQKAYWRSLDHQAIASKGTDKKLFVAKHIQTEIQAKHEESKNLRKSGFQVPKYQFEFTFTDPAVLIDATHLLLTFIDRNSAGFGADPQKVMMFIKDFIPVFFGMDRDTFHVYMNELSSGTSPVDEGEDDSSAADDAATPRSSSRRGLTNKKMDLLRDVLERRSEKASRTDKEGSAPVSRDGTPDAVLVPSTPIPDPTEAFDVAELKWMEHPGQGNFNQQREYNLNETYEKKTHHLYANLNIFCFFRTFEILYSRLLRIKLHEKDAHDDVRRALVGKPAQELHLIDKVPTDFFYDTDPKANLYQQIVRMCEEVIKGDLETSHLEETLRRYYLRSGYQLYNLEKMFTGIAKFAGAIFNGDSKDRSSDIINLFFKERDKEETTHNQEIQYRKQVERLVKDSEIFRITYYPNTQKTTVQLLTPEDATLENEELSQEARWSYYVSAYTMRDPTEGVPFSQMRMPFLKRNLPGKLEQEEEYNRYYRPLVHQDGLIIRICANSYHILYEPSSYDWWWRPTLPSDESSAEEVAKEEGAVKERRRDRFTEKFVNNPSWAHGLSKDQVDESNQRFRSWIKGTGSEERETSAPAGSGSDKQSPKEDVEMPDAEKSSEVQES
>XP_001216367_Aspergillus_terreus
MNPGSDNWHPGGPPQHPGMEQMNQQPRPLGSFSQNPPPQQGPSAQPAGPVLPPPGPYHPASQPSGHSLPGLAELSQGHGGPHQPPAYGQHPSAPSHSAGHSLPAIGQAMQHPSPQSINRERERDSRERELIERQRQEEMVHREREQREREQLELQQRERQQREQQHHPVQSHTGSIPLHQPVASKVPNSIHGPNGLLSNIGSNPPAGPQPGGPGSLYGPQMQHGEGTPRSYLQHPGGPPGQPMMGFNGSGPQMPGNVAALAQGQQPILNDALSYLDQVKVRFVDQPDVYNRFLDIMKDFKSQAIDTPGVIQRVSTLFNGHPALIQGFNTFLPPGYRIECGTEDNPDAIRVTTPSGTNTISMPQRAPLDAAGDMGPAGGMGHGRPDFFDQGRPGWQQPQHQQQQGNLPGSYSPGSRMMGPGMFGQQGGQGQPREHHYDYPSQQEQQGPGPSVPHGQDHRGVSQLQGAASAASAGLGRPSMMQVSPAGQGPNLSQPMNSLAGVGSGMLQGSQADLNKRGPVEFNHAISYVNKIKNRFASAPEIYKQFLEILQTYQRESKPIQDVYAQVTQLFNTAPDLLEDFKQFLPESAAHAKQQAAAARQAEEAAPLSNVRGEPSYPASALPSQTPNRDVKMPPLGQFNVKDSGKEGKKRRGGPGGPGTMGSMSGPSAAADAARMVDAQGRPPALQPGNANKRAKVHHGKPQTEVAPAVSPTLVPALPEPIQPTFSLTPTQEEFAFFDRVKKYIGNKQTFSEFLKLCNLYSTDLIDRHVLVKRAGSYIGSNPELMAWFKRFMHVEEPEDKIIESKPKQEPGVVNLSHCRSLGPSYRLLPKRERQKPCSGRDQLCYSVLNDEWASHPTWASEDSGFVAHRKNQYEDSLHRIEEDRHDYDHHIEACTRTIQLIEPIVQQFLVMSEAERAAFKLPPGLGGQSEAIYQRVIKKIYDRQRGERIIREMFERPCHVLPIILFRLKQKCEEWKASQREWDKIWREQMQKAYWRSLDHQAIASKGVDKKLFVAKHIQNEIQNKFEESKNLRKSGFQVPKHQFEFVFDDSAVLIDATHLLLTFIDRNSAGFGADPQKVMSFIKDFIPVFYGMDRDNFHMYMNEISSAASQADENDDESLAAEEVSTPRSRKGLTGKKMDLLRDVLERRSEKANRTEKEGSTPASRDGTPEAVLVPSTPVPDPTEPFDVAELKWMEHPGQGNFNLQREYTLNESYEKKSHHLYANLSIYCFFRTFEILYSRLLRIKLHEKDAHSDVRRALMAKPAQDLGLIDKVPTDLFYDCNPEANLYQQIVRMCEEVIKGDLEPAHLEETLRRFYLRSGYQLYNLEKMLAGISKFAGAIFNGDSKDRSSDIINLFFKERDREETTHNQEIQYRKQVERLVRDSDIYRITYYPTNKKTTVQLLTPEDATLENEELSQEARWSYYVSAYTMRDPTEGVPFSQMRMPFLKRNLPAKLEQEEEYNRYYRPLVHQDGLIIRICANSYHILYEPGSFDWWWRPSVSSEEPAEEVAKEEAAVKERRRDRFTEKFVNNPSWAHGLSKDEVDKSNQSFRSWIKGTASESGAAENSTTAAVTTSAEDAPEASTSDKKEEDQEDTEMADAEPAATESKDE
>XP_022486210_Penicillium_arizonense
MNSGNDNWHSSGGPPSHPGMDQMNQQPRPLGSFSQNPSQQGPASQPSGPVLPPPAGPYHPGQSGGHSLPGLAELSQTHGGPHQSPAYGQHPAGPSHGTGHSLPGIGQAMQHASPQLNRERERERDSREREIIERQRQEEMAHREQRERERDREHREQLERQLDRRDQSHHPVQSHTGSIPLHQPVANKVPNSIHGPGGLLSTLGGTPQGGHQGGPQSAAGLFGPQMQHGEGTPRSYMQHPGGPPGQPMMGYNTSGQQIPGNVAALAQGQQPILNDALSYLDQVKVRFVDQPDVYNRFLDIMKDFKSQAIDTPGVIQRVSTLFNGHPALIQGFNTFLPPGYRIECGTEDNPDAIRVTTPSGTNTLSMPRAGRPFETTTNPRPTSDVHGQSDFYRDQSRPGWQQTQQDQGVPGSYSPGSRMMGPSMYPDGQGPAQDHHYGYPTQQEQQAASVMSHQQDHRGVAQLQGAASAASAGLGRSSLLGVSAAGQNNSLTQPMNSLAGVGTGMLQGAQDLNKRGPVEFNHAISYVNKIKNRFSSAPEIYKQFLEILQTYQRESKPIQDVYGQVTQLFNTAPDLLEDFKQFLPESAAHAKQVAAQRQAEEQAPLSNLRGEPAGFTSQTPNRDVKMPPLGQFNVKDPKENKKRRGGPGGGVGSSISGPAGAEAARMSESGRVGQNGQYGNVSKRTKYHHGKPSISDMANVSPTLIPALPEPIPPSVSMTPSQEEIAFFDRVKKFIANKVVFSDFLKLCNLYTTDLLDRHVLVKRAEGYIGSNAELMSWFRRFMSAEEPEDKTIDPKPNTESGVVNLAHCRSLGPSYRLLPKRERQKPCSGRDPLCSSVLNDDWASHPTWASEDSGFVAHRKNQYEDALHRIEEDRHDYDHHIEACVRTIQLIEPICQQFLHMNEAERASFKLPLGLGGQSEAIYQRVIKKIYDRQRGEKVIQDMFQRPCHVLPIVLYRLKQKLEEWKACQREWDKVWREQMQRAYWRSLDHQAIATKQTDKKLFVAKNIQQDLQTKFEDAQSLRKSGWTPPKYQAEFKFEDTEVLLDTVFLLLLYFDRSTNGFGAEPQRLINFVKDFIPIFFGLDRETFHQYIDEISIAIVDDEDYANDDVSNGSRKVVNTQKLDLLREALDRGTEKPNKEDGINNHDETPVVRATSTVSENEESFDVAELRWMEHPGQGNFNLEREYTLNEKHKKKEHHMYSNLNILCFLRTFEILYSRLQRIKQQEPEAREQVRRGLVPKPAHDLCLMDRFPSDFFYDVDPKANLYKQIVRMCEEVIKGDIDQIHLEETLRRFYMQSGFLLYNLERIFSSIAKFVASIFTGDSRDRSSDIANLFFKEREKEETTHHQEIQYRKQVERLVKDGDIYRITFHPTDRRVTIQVMTSEEATLDNEDLTAEERWSYYVTAYSMRDPTEGVQFSKMRMPFMKRNLPAKLEEDEEYDRYYRNLQHHDGLIIRICANNYTMLYQPPSYDWFWRSNAPIPDKDADADAIKTQLDDVAKERSAIREKRHDRFVEKFINNPSWARGLSKDNVDQSNQRFRSWINGTLSDSPGPSGPEAPAQDDVPQKEKADGNGDAVDATANANASANTNGNADAGSGAGTGSAEVDAAAAPTSTSDAPQIQNQAEGDTEMTDAEPAEPSAETEA
>XP_014539112_Penicillium_digitatum
MQHASPQLNRERERDSREREIIERQRQEEMAHRERERDHREQIERQLERREQPHHPVQSHTGSIPLHQPVANKVPNSIHGPGGLLSTLGGNPQNGHQGGPQSAAGLFGPQMQHGEGTPRSYMQHPGGPPGQPMIAYNAAGQQIPGNVAALAQGQQPILNDALSYLDQVKVRFVDQPDVYNRFLDIMKDFKSQAIDTPGVIQRVSTLFNGHPALIQGFNTFLPPGYRIECGTEDNPDAIRVTTPSGTNTLSMPRAGRPFETITNAPPSGDPHARSDFYRDQSRPGWQQGQQQDQQQGPASGSYSPGSRMLGGMYQQDGPGPAQEHHYGYPTQQEQQAASAMTHQQDHRGVAQLQGAASAASAGLSRASLMGVSGAGPNSSLTQPMNNLAGVGTGMLQGAQDLNKRGPVEFNHAISYVNKIKNRFSSAPEIYKQFLEILQTYQRESKPIQDVYGQVTQLFNTAPDLLEDFKQFLPESAAHAKQVAAQRQAEEQAPLSNLRGEPAGFTSQTPNRDVKMPPLGQFNVKDPKESKKRRGGPGGVGSISGPAGSEAARLSEASRAGQNSQFGNASKRPKYHHGKPSVDMANVSPTLVPALPEPLPPSVSMTPSQEEIAFFDRVKKFIANKQVFSDFLKLCNLYTTDLLDRHILVKRAEGYIGSNAELMSWFRRFMSAEEPEDKIIDPKANPESGIVNLAHCRSLGPSYRLLPKRERQKPCSGRDPLCNGVLNDDWASHPTWASEDSGFVAHRKNQYEDALHRIEEDRHDYDHHIEACTRTIQLIEPICQQFLYMSDAERMAFKLPQGLGGQSEAIYQRVIKKIYDRQRGEKVIRDMFLRPCHVLPIVLYRLKQKLEEWKACQREWDKVWREQMQRAYWRSLDHQAIATKQTDKKLFVAKNIQQDLQTKLEDAQAGRNSGRTSPKSQAEFQFNDTQVLLDAVYLLFLYFDRNTNGFGADPQRLMNFIRDFIPSFFGLDRYTFNLYLDEVYNAINDDDDTYANDDASNESRKAADLQKLDLLRDTLERGGQAEKPLKKDGAPSDHDEPQVVQVSSTVSESEDSFDVAELRWMEHPGKGNFNLEHEYTLNEKYKKKEHHMYCNLNILCFLRTFEILYSRLLRIKEQEESAREQVRRGVLPKAAHELCLIDRFPSDFFYDVDPKANLYKQIVRMCEEVIKGDIDQVHLEETLRRFYMQGGYLLYNLERIFSSISKFVASIFTGDSRDRSSDIVNLFFKEREKEETTHHQEIQYRKQVERLVKDGDIYRITFYPTDRRVTVQVMTSEDATLNNDELTPEERWSYYVTAFSMRDPTEGVQFSKMRMPLLKRNLPPKLEEDEEYERYYRSLQHHDGLIIRICANNYTMLYQPPTHDWFWRSNAPIPESDEDADAIKAQVDELAKEKVALREKRHDRFVEKFVNNPSWARGLSKDQVDESNQRFRSWVDGTLSDSPASGREGSASGSGSTAPAKAEAEKDDGADVEMTDAEPTEA
>XP_016599630_Penicillium_expansum
MSDKHSLNYNRLAPERKASTGARDRSRAIPSPQSESPSCLSYFYFSTGSFLLRGVVDSNPRDYELQLFDYQILTFSPLLDPSNPSNLPSYFSPTGVRARIMNSGNDNWHSSGGPPSHPGIDQMNQQPRPLGSFSQNPSQQGQASQASGPVLPPPGGPYHPSQSGGHSLPGLAELSQTHGNPHQPSAYGQHPAGPSHNSGHSLPGIGQAMQHASPQLNRERERDSREREIIERQRQEEMAHRERERERDHREQIERQLERREQPHHPVQSHTGSIPLHQPVANKVPNSIHGPGGLLSTLGGNPQNGHQGGPQSAAGLFGPQMQHGEGTPRSYMQHPGGPPGQPMMAYNAAGQQIPGNVAALAQGQQPILNDALSYLDQVKVRFVDQPDVYNRFLDIMKDFKSQAIDTPGVIQRVSTLFNGHPALIQGFNTFLPPGYRIECGTEDNPDAIRVTTPSGTNTLSMPRAGRPFETITNAPPSGDPHARSDFYRDQSRPGWQQGQQQDQQQGPASGSYSPGSRMMGGMYQQDGPGPAQEHHYGYPTQQEQQAASAMTHQQDHRGVAQLQGAASAASAGLSRASLMGVSGAGPNSSLTQPMNNLAGVGTGMLQGAQDLNKRGPVEFNHAISYVNKIKNRFSSAPEIYKQFLEILQTYQRESKPIQDVYGQVTQLFNTAPDLLEDFKQFLPESAAHAKQVAAQRQAEEQAPLSNLRGEPAGFTSQTPNRDVKMPPLGQFNVKDPKESKKRRGGPGGVGSISGPAGSEAARLSEASRGGQGSQFGNATKRPKYHHGKPSVDMANVSPTLIPALPEPLPPSVSMTPSQEEIAFFDRVKKFIANKQVFSDFLKLCNLYTTDLLDRHILVKRAEGYIGSNAELMSWFRRFMSAEEPEDKIIDPKANPESGVVNLAHCRSLGPSYRLLPKRERQKPCSGRDALCNGVLNDDWASHPTWASEDSGFVAHRKNQYEDALHRIEEDRHDYDHHIEACTRTIQLIEPICQQFLYMSDAERMAFKLPQGLGGQSEAIYQRVIKKIYDRQRGEKVIRDMFLRPCHVLPIVLYRLKQKLEEWKACQREWDKVWREQMQRAYWRSLDHQAIATKQTDKKLFVAKNIQQDLQTKLEDAQAGRNSGRTSPKFQAEFQFNDTQVLLDAVYLLFLYFDRNTNGFGADPQRLMNFIRDFIPTFFGLDRYTFNLYMDEVYNAINDDDDTYANDDASNGSRKGADLQKLDLLREALERGGQAEKTLKEDGALNNHDEPPVVQVSSTVSESEDSFDVAELRWMEHPGKGNFNLEHEYTLNEKYKKKEHHMYSNLNIFCFLRTFEILYSRLLRIKEQEESAREQVRRGVLPKAAHDLCLIDRFPGDFFYDVDPKANLYKQIVRMCEEVIKGDIDQVHLEETLRRFYMQSGYLLYNLERIFSSISKFVASIFTGDSRDRSSDIVNLFFKEREKEETTHHQEIQYRKQVERLVKDGDIYRITFYPTDRRVTVQVMTSEDATLNNDELTPEERWSYYVTAYSMRDPTEGVQFSKMRMPLLKRNLPPRLEEDDEYERYYRSLQHHDGLTIRICANNYTMLYQPPTHDWFWRSNAPIPEKDADADAIKAQADELAKEKATLREKRHDRFVEKFVNNPSWARGLSKDQVDESNQRFRSWVDGTLSDSPGPGREGSASGSGSGSAAPANAEAEKHDGADVEMTDAEPTEA
>XP_040650675_Penicillium_griseofulvum
MNSGNDNWHSSGGPPSHPGIDQMNQQPRPLGQNPSQQGQASQPSGPVLPPPGAPYHPSQSGGHSLPGLAELSQTHGGQHQPSAYGQHPAGPSHNSGHSLPGIGQAMQHASPQLNRERERDSREREIIERQRQEEMAHRERERERDHREQIERQLERRDQPHHPVQSHTGSIPLHQPVANKVPNSIHGPGGLLSTLGGNPQNGHQGGPQSAAGLFGAQMQHGEGTPRSYMQHPGGPPGQPMMAYNAAGQQIPGNVAALAQGQQPILNDALSYLDQVKVRFVDQPDVYNRFLDIMKDFKSQAIDTPGVIQRVSTLFNGHPALIQGFNTFLPPGYRIECGTEDNPDAIRVTTPSGTNTLSMPRAGRPFETITTNVPPSSDPHGRSDFYRDQTRPGWQQAQQQDQQQGPASGSYSPGSRMMGGMYQQDGPGPAQDHHYGYPTQQEQQAASAMTHQQDHRGVAQLQGAASAASAGLGRSSLMGVTAAGQNSSLTQPMNNLAGVGTGMLQGAQDLNKRGPVEFNHAISYVNKIKNRFSSAPEIYKQFLEILQTYQRESKPIQDVYGQVTQLFNTAPDLLEDFKQFLPESAAHAKQVAAQRQAEEQAPLSNLRGEPAGFTSQTPNRDVKMPPLGQFNVKDPKENKKRRGGPGGVGSISGPAGSEAARLSEAGRGGQGQFGNASKRPKYHHGKPSVDMANVSPTLIPALPEPLPPSVSMTPSQEEIAFFDRVKKFIANKQVFSDFLKLCNLYTTDLLDRHVLVKRAEGYIGSNAELMSWFRRFMSAEEPEDKLIDPKANPESGVVNLAHCRSLGPSYRLLPKRERQKPCSGRDPLCNGVLNDDWASHPTWASEDSGFVAHRKNQYEDALHRIEEDRHDYDHHIEACTRTIQLIEPICQQFLYMSDAERMAFKLPQGLGGQSEAIYQRVIKKIYDRQRGEKVIRDMFLRPCHVLPIVLYRLKQKLEEWKACQREWDKVWREQMQRAYWRSLDHQAIATKQTDKKLFVAKNIQQDLQTKLEDAKAGRKSGRTSLKYQAEYLFKDIEVLLDAVYLLFLYFDRNTNGFGAEPQRLMNFIRDFIPTFFGLDRYTFNLYMDEVYNAINDDDDTYANDDASNGSRKGADLQKLDLLREALVHGGQTESQTEKPAKEEMNIHDETPVVQVTSTVSESEDSFDVAELRWMEHPGKGNFNLEHEYTLNEKYKKKEHHMYCNLNIFCFLRTFEILYSRLLRIKEQEESAREQVRRGVLPKAAHELCLIDRFPSDFFYDVDPKANLYKQIVRMCEEVIKGDIDQVHLEETLRRFYMQSGYLLYNLERIFSSISKFVASIFTGDSRDRSSDIVNLFFKEREKEETTHHQEIQYRKQVERLVKDGDIYRVTFYPTDSRVTVQVMTSEDATLDNEELTPEERWSYYVTAYSMRDPTEGVQFSKMRLPLLKRNLPPKLEEDEEYDRYYRTLQHHDGLTIRICANNYTMLYQPSTYDWFWRSNAPIPEKDADADAIKAQVEEQAKEKAALREKRHDRFVEKFVNNPAWARGLSKDQVDESNQRFRSWVDGTLSDSPAPGREGSASGSAAPAEEKDEGGDVEMADAEPAAEA
>XP_038926084_Penicillium_roqueforti
MNSGNDNWHSSGGPPSHPGLDQMNQQPRPLGSFSQNPSQQGQASQPSGPVLPPPGGPYHPSQSGGHSLPGLAELSQTHGNPHQPSAYGQHQAGPSHNSGHSLPGIGQAMQHASPQLNRERERDSREREIMERQRHEEMAHRERERDHREQIERQLDRRDQNHHPVQSHTGSIPLHQPVANKVPNSIHGPGGLLSTLGGNPQNSHQGGPQSAAGLFGPQMQHGDGTPRSYMQHPGPPGQPMITYNNAGQQIPGNVAALAQGQQPILNDALSYLDQVKVRFVDQPDVYNRFLDIMKDFKSQAIDTPGVIQRVSTLFNGHPALIQGFNTFLPPGYRIECGTEDNPDAIRVTTPSGTNTLSMPRAGRPFETITNAPPSGDPHGRSDFYRDQTRPGWQGQQQDQQGPTSGSYSPGSRMMGGMYQQDGPGPAQEHHYGYPTQQEQQAASAMTHQQDHRGVAQLQGAASAASAGLGRSSLMGSGQNSLTQPMNNLAGVGTGMLQGAQDLNKRGPVEFNHAISYVNKIKNRFSSAPEIYKQFLEILQTYQRESKPIQDVYGQVTQLFNTAPDLLEDFKQFLPESAAHAKQVAAQRQAEEQAPLSNLRGEPAGFTSQTPNRDVKMPPLGQFNVKDPKESKKRRGGPGGVGSISGPAGAEAARLSEANRGQNSQFGNASKRPKYHHGKPSVDMANVSPTLIPALPEPLPPSVSMTPSQEEIAFFDRVKKFIANKQVFSDFLKLCNLYTTDLLDRHILVKRAEGYIGSNAELMNWFRRFMSAEEAEDKIIDPKANPETGIVNLAHCRSLGPSYRLLPKRERQKPCSGRDPLCNGVLNDDWASHPTWASEDSGFVAHRKNQYEDALHRIEEDRHDYDHHIEACTRTIQLIEPICQQFLYMNDAERMSFKLPQGLGGQSEAIYQRVIKKIYDRQRGEKVIRDMFLRPCHVLPIVLYRLKQKLEEWKACQREWDKVWREQMQRAYWRSLDHQAIATKQTDKKLFVAKNIQQDIQTKFEDGQASRKSGRVPPKFQAEYKFSDTQVLLDSVYLLFLYFDRNTNGFGADPQRLMNFIRDFIPTFFGLDRYTFNLYMDEVYHAINEDDDTYANDDASNGSRKGVDLQKLDLLRDALERGRQTEKPKEDGVNNHDEPAAQVPSTVSDSEESFDVAELRWMEHPGKGNFNLEHEYTLNEKYKKKEHHMYCNLNIFCFLRTFEILYSRLLRIKEQEDTAREQVRRGVLPKAAHDLCLIDRYPSDFFYDVDPKANLYKQIVRMCEEVIKGDIDQVHLEETLRRFYIQSGYLLYNLERIFSSISKFVASIFTGDSRDRSSDIINLFFKEREKEETTHHQEIQYRKQVERLVKDGDIYRITFYPADRRVTVQVMTSEDATLDNEELTPEERWSYYVTAYSMRDPTEGVQFSKMRMPLLKRNLPPKLEEDEEYERYYRSLQHHDGLTIRICANNYTMLYQPPTYDWFWRSNAPIPEKDADAEAIKAQADELAKEKAALHEKRHDRFVEKFVNNPAWARGLSKDQVDESNQRFRSWVDGTLSGSPAAREGSASGSGAGSAAPANAEEKAADVEMTDAEPTEA
>XP_002557198_Penicillium_rubens
MNSGSDNWHSSGGPPSHPGIDQMNQQPRPLGSFSQNPSQQGQASQPSGPVLPPPGAPYHPTQSGGHSLPGLAELSQTHGGPHQPSAYGQHPAGPSHNSGHSLPGIGQAMQHASPQLNRERERDSREREIIERQRQEEMAHRERERERDHREQIERQLERREQPHHPVQSHTGSIPLHQPVANKVPNSIHGPGGLLSTLSGNPQNGHQGGPQSAAGLFGPQMQHGEGTPRSYMQHPGGPPGQPMMAYNAAGQQIPGNVAALAQGQQPILNDALSYLDQVKVRFVDQPDVYNRFLDIMKDFKSQAIDTPGVIQRVSTLFNGHPALIQGFNTFLPPGYRIECGTEDNPDAIRVTTPSGTNTLSMPRAGRPFETITNAPPSSDPHGRSSDFYRDQTRLGWQQGQQQDQQQGPASGSYSPGSRMMGGINLAGVGTGMLQGAQDLNKRGPVEFNHAISYVNKIKNRFSSAPEIYKQFLEILQTYQRESKPIQDVYGQVTQLFNTAPDLLEDFKQFLPESAAHAKQVAAQRQAEEQAPLSNLRGEPAGFTQTPNRDVKMPPLGQFNVKDPKESKKRRGGPGGGVGSISGPAGSEAARLSEAGRGGQSSQFGNASKRPKYHHGKPSADMANVSPTLVPALPEPLPPSVSMTPSQEEIAFFDRVKKFIANKQVFSDFLKLCNLYTTDLLDRHVLVKRAEGYIGSNAELMSWFRRFMSAEEPEDKIIDPKANPESGIVNLAHCRSLGPSYRLLPKRERQKPCSGRDPMCNGVLNDDWASHPTWASEDSGFVAHRKNQYEDALHRIEEDRHDYDHHIEACTRTIQLIEPICQQFLYMSDAERMAFKLPQGLGGQSEAIYQRVIKKIYDRQRGEKVIRDMFLRPCHVLPIVLYRLKQKLEEWKACQREWDKVWREQMQRAYWRSLDHQAIATKQTDKKLFVAKNIQQDLQTKLEDAQAGRQSGRTPLKYQAEFQFSDTQVLLDAVYLLFLYLDRNTNGFGADPQRLMNFIRDFIPTFFGLDRYTFNLYMDEVYNAINDDDDTYATEDASNGSRKGADLQKLDLLREALERGEQAEKYGDDVPPPLVQISSTVSDSEESFDVAELRWMEHPGKGNFNLEHEYTLNEKYKKKEHHMYCNLNILCFLRTFEILYSRLLRIKEQEESAREQVRRGVLPKAAHELCLIDRFPSDFFYDVDPKANLYKQIVRMCDEVIKGDIDQIHLEETLRRFYMQSGYLLYNLERIFSSISKFVASIFTGDSRDRSSDIVNLFFKEREKEETTHHQEIQYRKQVERLVKDGDIYRVTFYPTDRRVTVQVMTSEDATLNNDELTPEERWSYYVTAYSMRDPTEGVQFSKMRMPLLKRNLPPKLEEDEEYERYYRSLQHHDGLTIRICANNYTMLYQPPTYDWFWRSNAPIPEKDADADAIKAQAEELAKEKAALKEKRHDRFVEKFVNNPAWARGLSKDQVDESNQRFRSWVDGTLSDSPGPAREGSASGSGSAPANAEEKENGGDVEMTDAEPTEA
>XP_040809206_Penicillium_solitum
MNSGNDNWHSSGGPPSHPGIDQMNQQPRPLGSFSQNPSQQGPASQSSGPVLPPPGGPYHPGQSGGHSLPGLAELSQTHGNPHQPSAYGQHPAGPSHNSGHSLPGIGQAMQHASPQLNRERERDSREREIIERQRQEEMAHRERERERERDHREQIERQLERREQPHHPVQSHTGSIPLHQPVANKVPNSIHGPGGLLSTLGGNPQNGHQGGPQSAAGLFGPQMQHGEGTPRSYMQHPGGPPGQPMMAYNAAGQQIPGNVAALAQGQQPILNDALSYLDQVKVRFVDQPDVYNRFLDIMKDFKSQAIDTPGVIQRVSTLFNGHPALIQGFNTFLPPGYRIECGTEDNPDAIRVTTPSGTNTLSMPRAGRPFETITNAPPSGDPHARSDFYRDQSRPGWQQGQQQDQQQGPASGSYSPGSRMMGGMYQQDGPGPAQEHHYGYPTQQEQQAASAMTHQQDHRGVAQLQGAASAASAGLSRASLMGVSAAGQNSSLTQPMNNLAGVGTGMLQGAQDLNKRGPVEFNHAISYVNKIKNRFSSAPEIYKQFLEILQTYQRESKPIQDVYGQVTQLFNTAPDLLEDFKQFLPESAAHAKQVAAQRQAEEQAPLSNLRGEPAGFTSQTPNRDVKMPPLGQFNVKDPKENKKRRGGPGGVGSISGPAGSEAARLSEANRGGQSSQFGNASKRPKYHHGKPSVDMANVSPTLIPALPEPLPPSVTMTPSQEEIAFFDRVKKFIANKQVFSDFLKLCNLYTTDLLDRHILVKRAEGYIGSNAELMSWFRRFMSAEEPEDKIIDPKANPESGVVNLAHCRSLGPSYRLLPKRERQKPCSGRDPLCNGVLNDDWASHPTWASEDSGFVAHRKNQYEDALHRIEEDRHDYDHHIEACTRTIQLIEPICQQFLYMSDAERMGFKLPQGLGGQSEAIYQRVIKKIYDRQRGEKVIRDMFQRPCHVLPIVLYRLKQKLEEWKACQREWDKVWREQMQRAYWRSLDHQAIATKQTDKKLFVAKNIQQDLQTKFEDAQASRKSGRPPPKFQAEFQFNDTQVLLDAVYLLFLYFDRNTNGFGADPQRLMNFIRDFIPTFFGLDRYTFNLYMDEVYNAINDDDDTYANDDVSNGSRKGADLQKLDLLREALERGGQAEKPIKEDILNNHDEPAVVQVSSTVSESEDSFDVAELRWMEHPGKGNFNLEHEYTLNEKYKKKEHHMYSNLNIFCFLRTFEILYSRLLRIKEQEESAREQVRRGVLPKAAHELCLIDRFPGDFFYDVDPKANLYKQIVRMCEDVIKGDIDQVHLEETLRRFYMQSGYLLYNLERIFSSISKFVASIFTGDSRDRSSDIVNLFFKEREKEETTHHQEIQYRKQVERLVKDGDIYRITFYPTDRRVTVQVMTSEDTTLNNDELTPEERWSYYVTAYSMRDPTEGVQFSKMRMPLLKRNLPPKLEEDEEYDRYYRTLQHHDGLTIRICANNYTMLYQPPTHDWFWRSNSPIPEKDADAEAIKAQVDELAKEKAALREKRHDRFVEKFVNNPSWARGLSKDQVDESNQRFRSWVDGTLSDSPAPGREGSASGSGSAAPANAEAEKDDGADVEMTDAEPTEA
>XP_022580640_Penicilliopsis_zonata
MDHLNQQPRPLGSFGQNPPPQQGPSSQSAGPVLPPPAGPYHPANQPAGHSLPGLAELSQGPGGPHQPPAYGQHPPAPSHSAGHSLPGIGQAMQHPSPQSINRERERDSREREMIERQRQEEMAHREREREREREGLERSQMERQYLERAREQQQQQQQQQQHHHPVQSHTGSIPLHQPVASKVPNSIHGPNGLLSNLGSNPANGPQNAMQSSGGPGGLYAASLQHGEGTPRAYMQQHPAGPPGQPMLGHPGQGPQIPGSVAALAQGQQPILNDALSYLDQVKVRFVDQPDVYNRFLDIMKDFKSQAIDTPGVIQRVSSLFNGHPALIQGFNTFLPPGYRIECGTEDNPDAIRVTTPSGTNTLSMSRPRPSLDSVGDMGPNAGALAPHGRPEYYDQSRPGWQQPQQPQQQQQQQQQQGNIPGSYSPQSRMLSATIYGQQGPQAQPQDHHYEYQTQQDQQAAATTASLAHQQDHRGVAQLQGAAHAASAAAVGRPSLLQAVSASGQPANLSQPMNSLAGVGSNVLQGGQADLNKRGPVEFNHAISYVNKIKNRFSSAPEIYKQFLEILQTYQRESKPIQDVYAQVTQLFNTAPDLLEDFKQFLPESAAHAKQQAAARQAEEAIPISNVRGEPYPSGGPLQSHTPNRDVKMPPLGQFNVKDSGKESKKRRGAPGAPGSLGAGGPAPGVDASRMGDLQAGRTQALQAGNANKRAKVHHTKPSADVPAVSPTLVPALPEPIQPTFSLTPTQEEFAFFDRVKKFIGNKQTFSEFLKLCNLYSTDLIDRHILIKRAAGFIGSNPELMNWFKRFMHIEEPEDKIIDLKAKQESGTVNLSHCRSLGPSYRLLPKRERQKPCSGRDQLCYSVLNDEWASHPTWASEDSGFVVHRKNQFEDALHRIEEDRHDYDHHIEACTRTVQLIEPIVQQFLVMSDQERAAFKLPPGLGGQSEAIYQRVIKKVYERQRGERIVQEMFNRPCHILPIVLFRLKQKCDEWKASQREWDKVWREQMQKAYWRSLDHQAIASKTLDKKLFVAKHIQNEIQSKFEEGRTLRKSGFQMPKHQFEFTFDDPAVIIDATHLLLTFIDRNSGFGADPQKVMNFIKDFVPLFFGMDRDTFHEYMNEVTSDDSPAEEADEESIIAEDASSTHSQKAGVNGKKLNLLRDVLERGSEKPSRGASGGDKENSALASRDGTPDAALVASTPVPDPTDSFDVAELRWMEHPFQGNFNLQREVTLNESYDKKVHHLYANINIYCFFRTFEILYSRLLRVKLHENDAREDVRRAMLAKPARDLTLIDKLPSEFFYDVDPKANLYEQIVRMCDEVIKGDMELSHLEETLRRFYLRSGYQLYNIEKMFSGIAKFAGAIFSGDSKDKSSDIMNLFFRERDRDQTTHNQEIQYRKQVERLVKDGDIYRITHNPTSNKTTVQLLTPEDSTIDNEELSQEARWSYYVSAYIMRDPTEGVPFSQMRMPLLKRNLPPQPDQEDEYNRFYRPLVHHDGLIIRICANSYHILYQPGSSDWWWRPPPSKASTSSASPHSAADEAVTVADESLKDDSAVRERRRDRFTEKFINNPSWAHGLSKDEVDQSNQRFRSWVKEPETATTNTTAGAAEASQSKNQATTASDEKEEEDTAMVDSEPASTKE
>XP_016619542_Cladophialophora_bantiana
MNQNPGDHWRGPGGPPQSEAQPQGRPFASFGPNGPAQPPPHLPPPPSSYHQHHSQPSGSHSLSIADLTQGPPSHQQQHQYNTQPPPPQPQGLPIGGPMGHTMPQHSPQYLGRDREIRELREREMREHEMREREMRERNNLEMQRQRDEMIMREREREAQEREQMERMHREQQQHQQQSQQQAQQQQQSQPQQQRPVQSHAGSIPIHQPVASKVQNSIHGPNGLLANGGPGASTGGGLFAGPGQHESQRSSQYMQQPVPTAPPQPGQPFMPGPSPMPAPAQLAHGQQPILNDALSYLDQVKVRFSDHPDVYNRFLDIMKDFKSQAIDTPGVIERVSNLFNGHPALIQGFNTFLPPGYRIECGTEENPDAIRVTTPSGTMTQSLQGRGRAQFEPAPQPPVARQDTFESRHGWGQPLGASPGARSAELPGYKPASGERPMDEVSSAVTQQEQRGVSTLQSAVTAVTNGASRPALAVSPGPGQGGTYPQQAAAFSGNAGIGELKRGGPVEFNHAISYVNKIKNRFAQQPEIYKQFLEILQTYQRESKPIQDVYAQVTQLFISAPDLLEDFKQFLPESAAQGKAQAARAMNQQEETSNVRGEPGYASSAVPQAQTPRPASKMPPMGQFDPPSTSKDNKKRRGGPGTAHSNQPAAQLVVDTSVTQGPRAAPVQVGNVSKRPKLATQRQPQPDLVVTSPTLVPQLPEPLPPFPNSSTTQEELAFFDRAKKQIGNRASYAEFLKLINLYSQDLIDKYTLGDRVGAFIGGNPDLMSWFKTFLGIEDQEEVIEARIRPDPGRVNLSHCRALGPSYRHLPKRDQDKPCKGRDGMCYEVLNDVWASHPTWASEDSGFVAHRKNQYEEALHRIEEERHDYDFHIESCQRTIQLMEPIVQQIGVMNDADRAAFILAPGLGGASEAIPKRIIMKIYGREAGATVMREMFARPTAVLPIVLARLKQKLEEWKQVQREWEKVWRDQIHKQFWRSLDHQGINAKNLDKKNFQQKALTSEIQAKYEEAKKNRDDGIVGKRHQLQYYFNDLDVITDATRLILVSLDSDRQQTFNSGEQERIRGWLVDFLVRFYGLDGEKFLEQTEIVSIRHHHEHDETADGHDSDAHPPAKGKAQRKSDWLRRMALERRHGKEDSVASASKESTPAPGASSEMEVDEDAPVSDVPDEPQQPWINVANSDTSARHLAMDETYPHTTFNLYANANIYCFFRLFEMLYSRLLAIKLNEPNVQEAVARHKGLKGRIKPAIELRMIDKGPDYFFYNIEGKQNYYQQILQLCQEVLVGTVDLAHLEETLRRYYNKSGWQLYTIDRLVSAILRFIMNILGGDAKDKSVEITNLFLRDRERPDTSRKQEIQYRKQVERLSKDAEVYRISYTPEDRLCTIRLFPSEDATFDSDSLSDEARWQYYIASYTMTDATEGVDQSRMHSPYLRRNIAPQNANIEAAYQEVYGNLDNLDEQTAFISPDSYKLLLQGDFGFFRRSAVEKPPRKPYEKGRMEESERFREKFVRNTAWMRDQRAEDVERKKAAWERGVRDGFSGYDI
>XP_008726103_Cladophialophora_carrionii
MNQNPGEHWRGPGGPPQTEPQPQGRPFASFGPNGPAQPPHVLPPPSSYHQHHSQPSGSHSLSIADLTQGPSSHQQEHQYNTQPPPPPPQPQGHPMGRPMGHPIPQHSPQYLGRDREIRELREREMREHEMRERERSSLEMQQRQRDEMIMREREAQERDRLDRLHQEQQQRPVQSHAGSIPIHQPVANKVQNSIHGPNGLLANGGAGAIPQNGPGHSVNNGLFGGAGQHDAQRQPQYLHQQAQPPAPQPGQTFMPGPSPMSAPAQMAHGQQPILNDALSYLDQVKVRFSDQPDVYNRFLDIMKDFKSQAIDTPGVIERVSNLFNGHPALIQGFNTFLPPGYRIECGTEENPDAIRVTTPSGTMTQSLQSRGRAQFEPAGQAPVGRSDTFESRHGWGQPLGASPGARSAELPGYKPVPADEPANAMSQEQRGVSTLQSAVTAVTNGTTRPALATSPGPNQGAGFSQQGAGFGGAPAAGEMKRGGPVEFNHAISYVNKIKNRFAQQPEIYKQFLEILQTYQRESKPIQDVYAQVTQLFISAPDLLEDFKQFLPESAAHGKAQAARAMNQQIETSDVRGEPGYAGAAIPQAQTPRPASKMPPMGQFDPPSTSKDNKKRRGGPGTTTTSQSTAQPAVESSLAHGSRTAPVQVGNASKRPKLAAQRQPQPETTVITSPTLVPQLPEPLPPYPSSSTTQEELAFFDRAKKQIGNRASYAEFLKLINLYSQDLIDKYTLGDRVGAFIGGNPDLMSWFKNFLNIEEQEEVIEARARPDPGRVNLAHCRALGPSYRHLPKRDQDKPCKGRDGMCYEVLNDVWASHPTWASEDSGFVAHRKNQYEEALHRIEEERHDYDFHIESCQRTIQLMEPLVQQIAVMGDADRAAFQLSPGLGGASEAIPKRIIMKIYGREAGARVITEMFLRPTVVLPIVLSRLKQKLEEWKQVQREWEKVWRDQIHRQFWKSLDHQGINSKNQDKKNFQPKTLTSDIQTKYEEAKKNRDNGMAEKKHQLEYKFEDLDVVNDATRLILTSLDSDRQQNFNSGEQERVRSWLIDFLVRFFGLDSDKFIEQIQTEKTQREPDEVTDGPESDNHVPARGKNKGKSDFLRRLALERRHGKEESIASASKESTPAPGADSEMEVDEEAAPSDGPDEPQQPWINVDNSDTSARRLAMDETYPHTTFNLYANANIYCFFRLFEMLYSRLLAIKLNEPNVQEAIARYKGVDGRTKPAIELRMIDKGPDYFFYAVEGRQNYYQQILQLCSEVLVGTVEMGHLEETLRRYYNKSGWQLYTVDRLVSTILRFIMNILGGDAKDKSVEITNLFLRDRERPDTTRKQEIQYRKQVERLSKDAELYRISYTPEDRLCTVRLFPTEDATFDNDSLTDEARWQYYIASYTMTDATEGVDQSKMRWPYLRRNIAPQNANIETAYQEVYGSLDHVDEQTAFISPDSYKLLLQGDFGFVREATTTKGYEAGKIEESEKFRERFVRNTAWMRDRRAEDVEKKKSAWERGKAEGFTGYDSSV
>XP_016249224_Cladophialophora_immunda
MNQNPGDHWRGPGGPPQSEPQSQGRPFASFGPNGPAQPPPHVLPPPPSSYHQHHSQPSASHSLSIADLTQGPPNHQQQHQYNTQPPPPQPQGHPIGGPMGHNMPQHSPPYLGRDREMRELREREMREHEMREREMRERNNLEMQRQRDEMIMREREREAQEREQMERMHREQQQQQPQQQRPVQSHAGSIPIHQPVASKVQNSIHGPNGLLANGGPGVSNGGSLFGGPGQHESQRPSQYMQQPVPAAPPQPGQSFMPGPSPMPAPAQLAHGQQPILNDALSYLDQVKVRFSDHPDVYNRFLDIMKDFKSQAIDTPGVIERVSNLFNGHPALIQGFNTFLPPGYRIECGTEENPDAIRVTTPSGTMTQSLQSRGRAPFEPAPQPTAARQDTFESRHGWGQPLGASPGTRSAELPGYKPGPGERPIDDVSNAITQQEQRGVSTLQSAVTAVTNGATRPALAVSPGPGQSGAYPQQSAGFGANAGIGELKRGGPVEFNHAISYVNKIKNRFAQQPEIYKQFLEILQTYQRESKPIQDVYAQVTQLFISAPDLLEDFKQFLPESAAQGKAQAARVMNQQEETSNVRGEPGYANAAIPQAQTPRPASKMPPMGQFDPPSTSKDNKKRRGGPGATLSNQPATQPPVDTGVTQGSRAAPVQVGNASKRPKLATQRQPQPDMVVTSPTLVPQLPEPLPPFPNSSTTQEELAFFDRAKKQIGNRASYAEFLKLINLYSQDLIDKYTLGDRVGAFIGGNPDLMNWFKNFLGIEDQEEVIEARVRPDPGRVNLSHCRALGPSYRHLPKRDQDKPCKGRDGMCYEVLNDVWASHPTWASEDSGFVAHRKNQYEEALHRIEEERHDYDFHIESCQRTIQLMEPIVQQIGVMNEADRAAFVLAPGLGGASEAIPKRIIMKIYGREAGATVMREMFMRPTAVLPIVLARLKQKLEEWKQVQREWEKVWRDQIHKQFWRSLDHQGINAKNLDKKNFQQKALTSEIQAKYEEAKKNRDNGIVGKRHQLQYTFNDLDVITDATRLILVSLDSDRQQTFNSGEQERIRGWLVDFLVRFYGLDGEKFVEQTDIVSIRQHHEQDEATDGHDSDAHPPAKGKNQRKSDWLRRLALERRHGKEDSVASASKESTPAPGGSSEMEVDEDAPVSDVPDEPQQPWINVANSDTSARHLAMDETYPHTTFNLYANANIYCFFRLFEMLYSRLLAIKLNETNVQEAVARHKGLKGRIKPAIELRMIDKGPDYFFYSIEGKQNYYQQILQLCQEVLVGTVDLAHLEETLRRYYNKSGWQLYTIDRLVSAILRFIMNILGGDAKDKSVEITNLFLRDRERPDTTRKQEIQYRKQVERLSKDAEVYRISYTPEDRLCTIRLFPSEDATFDSDSLSDEARWQYYIASYTMTDATEGVDQSRMHTPYLRRNIAPQNANIEAAYQEVYGNLDHIDEQTAFISPDSYKLLLQGDFGFLRRSALEKPLSKTYEKGKIEESERFREKFVRNTAWMRDQRAEDVERRKAAWERGVREGFSGYDI
>XP_007745556_Cladophialophora_psammophila
MNQNPGDHWRGPGGPPQSEAQPQGRPFASFGANGPAQPPPHLPPPPSSYHQHHSQPSGSHSLSIADLTQGPPSHQQQHQYNTQPPPPQPQGLPIGGPMGHTMPQHSPQYLGRDREIRELREREMREHEMREREMRERNNLEMQRQRDEMIMREREREAQEREQMERMHREQQQHQQQSQQQSQQQQQPQQPQQQRPVQSHAGSIPIHQPVASKVQNSIHGPNGLLANGGPGPSTGGGLFAGPGQHEPQRSSQYMQQPVPTVPPQPGQPFMPGPSPMPAPAQLAHGQQPILNDALSYLDQVKVRFSDHPDVYNRFLDIMKDFKSQAIDTPGVIERVSNLFNGHPALIQGFNTFLPPGYRIECGTEENPDAIRVTTPSGTMTQSLQSRGRAQFEPAPQPPVARQDAFESRHGWGQPLGASPGVRPAELPGYKPGAGERPMDEVSSAVIQQEQRGVSTLQSAVTAVTNGASRPALAVSPGPGQGGTYPQQAAAFSGNAGIGELKRGGPVEFNHAISYVNKIKNRFAQQPEIYKQFLEILQTYQRESKPIQDVYAQVTQLFISAPDLLEDFKQFLPESAAQGKAQAARAMNQQEETSNVRGEPGYASSAVPQAQTPRPASKMPPMGQFDPPSTSKDNKKRRGGPGTTLSNQPAAQPVVDTSVNQGPRAAPVQVGNVSKRPKLATQRQPQPDLVVTSPTLVPQLPEPLPPFPNSSTTQEELAFFDRAKKQIGNRASYAEFLKLINLYSQDLIDKYTLGDRVGAFIGGNPDLMSWFKTFLGIEDQEEVIEARIRPDPGRVNLSHCRALGPSYRHLPKRDQDKPCKGRDGMCYEVLNDVWASHPTWASEDSGFVAHRKNQYEEALHRIEEERHDYDFHIESCQRTIQLMEPIVQQIGVMNDADRAAFILAPGLGGASEAIPKRIIMKIYGREAGATVMREMFARPTAVLPIVLARLKQKLEEWKQVQREWEKVWRDQIHKQFWRSLDHQGINAKNLDKKNFQQKALTSEIQAKYEEAKKNRDNGIVGKRHQLQYTFNDLDVITDATRLILVSLDSDRQQTFNSGEQERIRGWLVDFLVRFYGLDGEKFLEQTEIVSIRHHHEHDEAADGHDSDAHPPAKGKAQRKSDWLRRMALERRHGKEDSVASASKESTPAPGASSEMEVDEDAPVSDVPDEPQQPWINVANGDTSARHLAMDETYPHTTFNLYANANIYCFFRLLEMLYSRLLAIKLNEPNVQEAVTRHKGIKGRIKPAIELRMIDKGPDYFFYNIEGKQNYYQQILQLCQEVLVGTVDLAHLEETLRRYYNKSGWQLYTIDRLVSAILRFIMNILGGDAKDKSVEITNLFLRDRERPDTTRKQEIQYRKQVERLSKDAEVYRISYTPEDRLCTIRLFPSEDATFDSDSLSDEARWQYYIASYTMTDATEGVDQSRMHSPYLRRNIAPQNANIDAAYQEVYGNLDNVDEQTAFISPDSYKLLLQGDFGFLRRSAVEKPLRKAYERGRIEESERFREKFVRNTAWMRDQRAEDVERKKAVWERGVRDGFSGFDILR
>XP_018691115_Fonsecaea_erecta
MNQNPGDHWRGPGGPPQGEAQPQGRPFASFGPNGPAQPPPHVLPPPPSSYHQHHSQPSGSHSLSIADLTQGPPSHQQHQYNTQPPPPQAQGHPIGGPMGHNMPQHSPPYLGRDREMRELREREMREHDMREMQRQRDEMMMRERERERERDAQERDQMERIHREQQQQQQQQQRPVQSHAGSIPIHQPVASKVQNSIHGPNGLLANGGPGASTAGSLFGGPGQHEAQRPSQYMQQPVPAAPPQPGQSFMPGPSPMPAPAQLAHGQQPILNDALSYLDQVKVRFSDHPDVYNRFLDIMKDFKSQAIDTPGVIERVSNLFNGHPALIQGFNTFLPPGYRIECGTEENPDAIRVTTPSGTMTQSLQGRGRAQFEPAPQPAGARQDTFESRHGWGQPLGASPGVRPAELPAYKPGPGERPMDEVSNAITQQEQRGVSTLQSAVTAVTNGVTRPALAVSPGPGQGGAYPQQTAGFGTNAGLGELKRGGPVEFNHAISYVNKIKNRFAQQPEIYKQFLEILQTYQRESKPIQDVYAQVTQLFISAPDLLEDFKQFLPESAAQGKAQAARVMNQQEETSNVRGEPGYASTAIPQAQTPRPASKMPPMGQFDPPSTSKDNKKRRGGPGATLSNQPATQPAVDNSVSQSSRAAPVQVGNASKRPKLTTQRQPQPDVVVTSPSLVPQLPEPLPPFPNSSTTQEELAFFDRAKKQIGNRASYAEFLKLINLYSQDLIDKYTLGDRVGAFIGGNPDLMSWFKNFLGIEDQEEVIEARVRPDPGRVNLSHCRALGPSYRHLPKRDQDKPCKGRDGMCYEVLNDVWASHPTWASEDSGFVAHRKNQYEEALHRIEEERHDYDFHIESCQRTIQLMEPIVQQIGVMNEADRAAFILAPGLGGASEAIPKRIIMKIYGREAGGTVMREMFARPTAVLPIVLARLKQKLEEWKQVQREWEKVWRDQIHKQFWRSLDHQGINAKNLDKKNFQQKALTSEIQAKYEEAKKNRDNGIAGKRHQLQYIFSDLDVITDATRLILVSLDSDRQQTFNSGEQERIRGWLVDFLVRFYGLDGEKFLEQTDIESLRHHHEQDEAADGHDSDAHPPAKGKNQRKSDWLRRMALERRHGKEDSIASASKESTPAPGASSEVEMDEDAPVSDVPDEPQQPWINVANSDTSARHLAMDETYPHTTFNLYANANIYCFFRLFEMLYSRLLAIKLNEANVQEAVARHKGIKGRIKPAIELRMIDKGPDYFFYSIEGKQNYYQQILQLCQEVLVGTVDLAHLEETLRRYYNKSGWQLYTIDRLVSAILRFIMNILGGDAKDKSVEITNLFLRDRERPDTTRKQEIQYRKQVERLSKDAEVYRISYTPEDRLCTIRLFPSEDATFDSDSLSDEARWQYYIASYTMTDATEGVDQSRMHTPYLRRNIAPQNANIEAAYQEVYGTLDHVDEQTAFISPDSYKILLQGDFFFLRRSELEKPLGKAYEKGKIEESERFRERFVRNTAWMRDQRAEDVERKKAAWERGVKDGFSGYDL
>XP_022517116_Fonsecaea_monophora
MSTFYSPSGPAQPPPHVLPPPASYHQHHSQPPGSHSLSIADLTQGPPNHQQQHQYNTQPPPPQPQGHPIGGPMGHNMPQHSPQYLARDREMRELRDREMREHEMRERELRERNNIEMQRQRDEMMMREREREAQEREQMERMHREQQQPQQQRPVQSHAGSIPIHQPVASKVQNSIHGPNGLLANGGPGASTGGGLFGGPGQHESQRSSQYMQQPVPAAPPQPGQSFMPGPSPMPAPAQLAHGQQPILNDALSYLDQVKVRFSDHPDVYNRFLDIMKDFKSQAIDTPGVIERVSNLFNGHPALIQGFNTFLPPGYRIECGTEENPDAIRVTTPSGTMTQSLQGRGRAQFEPAPQPATVRQDTFESRHGWGQPLGASPGARSAELPVYKPGPVERSMEEASNTITQQEQRGVSTLQSAVTAVTNGAARPALAVSPGPGQGATFPQQTAGFGTNAGIGELKRGGPVEFNHAISYVNKIKNRFAQQPEIYKQFLEILQTYQRESKPIQDVYAQVTQLFISAPDLLEDFKQFLPESAAQGKAQAARVMNQQEETSNVRGEPGYASTAIPQAQTPRPASKMPPMGQFDPPSTSKDNKKRRGGPGAALSSQPATQPPVDTPVTQSSRAAPVQVGNASKRPKLTTQRQPQPDMIVTSPTLVPQLPEPLPPFPNSSTTQEELAFFDRAKKQIGNRASYAEFLKLINLYSQDLIDKYTLGDRVGAFIGGNPDLMSWFKNFLGIEDQEEVIEARARPDPGRVNLSHCRALGPSYRHLPKRDQDKPCKGRDGMCYEVLNDVWASHPTWASEDSGFVAHRKNQYEEALHRIEEERHDYDFHIESCQRTIQLMEPIVQQIGVMNEADRAAFILAPGLGGASEAIPKRIIMKIYGREAGATVMREMFARPTAVLPIVLARLKQKLEEWKQVQREWEKVWRDQIHKQFWRSLDHQGINAKNLDKKNFQQKALTSEIQAKYEEAKKNRDNGIAGKRHQLQYTFNDLDVITDATRLILVSLDSDRQQTFNSGEQERIRGWLVDFLVRFYGLDGDKFIEQTDVATMRHHHEHDEGADGHDSDAQPPAKGKTQRKSDWLRRMALERRHGKEDSVASASKESTPAPGASSEMEVDEDAAVSDVPDEPQQPWINVANSDTSARHLAMDETYPHTTFNLYANANIYCFFRLFEMLYSRLLAIKLNEPNVQEAVARHKGIKGRVKPAIELRMIDKGPEYFFYNIDGKQNYYQQILQLCQEVLVGTVDLAHLEETLRRYYNKSGWQLYTIDRLVSAILRFIMNILGGDAKDKSVEITNLFLRDRERPDTTRKQEIQYRKQVERLSKDAEVYRISYTPEDRVCTIRLFPSEDATFDSDSLSDEARWQYYIASYTMTDATEGVDQSRMHSPYLRRNIAPQNANIEAAYQEVYGNLDHVDEQTAFISPDSYKLLLQGDFGFVRRSELEKPLRETYEKGKIEESERFREKFVRNTTWMRDQRAEDVERRKAAWERGVKEGFSGYDI
>XP_016633432_Fonsecaea_multimorphosa
MNQNPGDHWRGPGGPPQGEAQPQGRPFASFGPNGPAQPPPHVLPPPPSSYHQHHSQPSGSHSLSIADLTQGPPNHQQHQYNTQPPPPQPQGHPIGGPMGHTMPQHSPPYLGRDREIRELREREMREHEMREREMRERNNLEMQRQRDEMIMREREAQEREQLERIHREQQQQQQSQPQQQRPVQSHAGSIPIHQPVASKVQNSIHGPNGLLANGGPGASAGGSLFSGPGQHDSQRPSQYMQQPVPAAPPQQGQSFMPGPSPMPAPAQLAHGQQPILNDALSYLDQVKVRFSDHPDVYNRFLDIMKDFKSQAIDTPGVIERVSNLFNGHPALIQGFNTFLPPGYRIECGTEENPDAIRVTTPSGTMTQSLQGRGRAQFEPAPQPAVARQDTFESRHGWGQPLGASPGARSAELPGYKPGPGERPMDEVSNAITQQEQRGVSTLQSAVTAVTNGVTRPALAVSPGPGQGGTYTQQTAGFGTNAGIGELKRGGPVEFNHAISYVNKIKNRFAQQPEIYKQFLEILQTYQRESKPIQDVYAQVTQLFISAPDLLEDFKQFLPESAAQGKAQAARLMNQQEETSNVRGEPGYASTAIPQAQTPRPASKMPPMGQFDPPSTSKDNKKRRGGPGATLSSQPAAQPAVETSVNQSSRAAPVQVGNASKRPKLTTQRQPQPDMVVTSPTLVPQLPEPLPPFPNSSTTQEELAFFDRAKKQIGNRASYAEFLKLINLYSQDLIDKYTLGDRVGAFIGGNLDLMNWFKNFLGIEDQEEVIEARVRPDPGRVNLSHCRALGPSYRHLPKRDQDKPCKGRDGMCYEVLNDVWASHPTWASEDSGFVAHRKNQYEEALHRIEEERHDYDFHIESCQRTIQLMEPIVQQIGVMSEADRAAFVLAPGLGGASEAIPKRIVMKVYGREAGATVMKEMFARPTSVLPIVLARLKQKLEEWKQVQREWEKVWRDQIHKQFWRSLDHQGINAKNLDKKNFQQKALTSEIQAKYEESKKDRDNGIVGKRHQLQYNFNDLEVIADATRLILVSLDSDRQQTFNGGEQERIRGWLLDFLIRFYGLDGDKFVEQIDFTSIRQHHEQDDAADGHDSDAHPPAKGKHPRKSDWLRRLALDRRHRKEDSIASASKESTPAPGASSEMEIDEDAPVSDVPDEPQQPWINVANSDTSARHLAMDETYPHTTFNLYANANIYCFFRLFEMLYSRLLAIKLNEANVQEAVARHKGTKGKIKPAIELRMIDKGPDYFFYSIEGKQNYYQQILQLCQEVLVGTVDLAHLEETLRRYYNKSGWQLYTIDRLVSAILRFIMNILGGDAKDKSVEITNLFLRDRERPDTTRKQEIQYRKQVERLSKDAEVYRISYTPEDRLCTIRLFPSEDATFDSDSLSDEARWQYYIASYTMTDATEGVDQSRMHNPYLRRNIAPQNANIEAAYQEVYGNLDHFDEQTAFISPDSYKLLLQGDFEFFRRSALETPLRKAYERGKIEESERFREKFVRNTAWMRDQRAEDVERKKAAWERGVKEGFSGYDI
>XP_022502883_Fonsecaea_nubica
MPQHSPQYLARDREMRELRDREMREHEMRERELRERNNIEMQRQRDEMMMREREREAQEREQMERMHREQQQPQQQRPVQSHAGSIPIHQPVASKVQNSIHGPNGLLANGGPGASTGGGLFGGPGQHESQRSSQYMQQPVPAAPPQPGQSFMPGPSPMPAPAQLAHGQQPILNDALSYLDQVKVRFSDHPDVYNRFLDIMKDFKSQAIDTPGVIERVSNLFNGHPALIQGFNTFLPPGYRIECGTEENPDAIRVTTPSGTMTQSLQGRGRAQFEPAPQPATVRQDTFESRHGWGQPLGASPGARSAELPVYKPGPVERSMEEASNTITQQEQRGVSTLQSAVTAVTNGAARPALAVSPGPGQGAIFPQQTAGFGTNAGIGELKRGGPVEFNHAISYVNKIKNRFAQQPEIYKQFLEILQTYQRESKPIQDVYAQVTQLFISAPDLLEDFKQFLPESAAQGKAQAARVMNQQEETSNVRGEPGYASTAIPQAQTPRPASKMPPMGQFDPPSTSKDNKKRRGGPGAALSSQPATQPPVDTPVTQSSRAAPVQVGNASKRPKLTTQRQPQPDMIVTSPTLVPQLPEPLPPFPNSSTTQEELAFFDRAKKQIGNRASYAEFLKLINLYSQDLIDKYTLGDRVGAFIGGNPDLMSWFKNFLGIEDQEEVIEARVRPDPGRVNLSHCRALGPSYRHLPKRDQDKPCKGRDGMCYEVLNDVWASHPTWASEDSGFVAHRKNQYEEALHRIEEERHDYDFHIESCQRTIQLMEPIVQQIGVMNEADRAAFILAPGLGGASEAIPKRIIMKIYGREAGATVMREMFARPTAVLPIVLARLKQKLEEWKQVQREWEKVWRDQIHKQFWRSLDHQGINAKNLDKKNFQQKALTSEIQAKYEEAKKNRDNGIAGKRHQLQYTFNDLDVITDATRLILVSLDSDRQQTFNSGEQERIRGWLVDFLVRFYGLDGDKFIEQTDVATMRHHEHDEGADGHDSDAQPPAKGKTQRKSDWLRRMALERRHGKEDSVASASKESTPAPGASSEMEVDEDAAVSDVPDEPQQPWINVANSDTSARHLAMDETYPHTTFNLYANANIYCFFRLFEMLYSRLLAIKLNEPNVQEAVARHKGIKGRVKPAIELRMIDKGPEYFFYNIDGKQNYYQQILQLCQEVLVGTVDLAHLEETLRRYYNKSGWQLYTIDRLVSAILRFIMNILGGDAKDKSVEITNLFLRDRERPDTTRKQEIQYRKQVERLSKDAEVYRISYVSRAPELKDAGDFANFSQTPEDRVCTIRLFPSEDATFDSDSLSDEARWQYYIASYTMTDATEGVDQSRMHSPYLRRNIAPQNANIEAAYQEVYGNLDHVDEQTAFISPDSYKLLLQGNFGFVRRSELEKPLRETYEKGKIEESERFREKFVRNTAWMRDQRAEDVERRKAAWERGVKEGFSGYDI
>XP_013283157_Fonsecaea_pedrosoi
MNQNPGDHWRGPGGPQGEAQSQGRPFASFGPSGPAQPPPHVLPPPASYHQHHSQPPGSHSLSIADLTQGPPNHQQQHQYNTQPPPPQPQGHPIGGPMGHNMPQHSPQYLARDREMRELRDREMREHEMRERELRERNNIEMQRQRDEMMMREREREAQEREQMERMHREQQQPQQQRPVQSHAGSIPIHQPVASKVQNSIHGPNGLLANGGPGASTGGSLFGGPGQHESQRSSQYMQQPVPAAPPQPGQSFMPGPSPMPAPAQLAHGQQPILNDALSYLDQVKVRFSDHPDVYNRFLDIMKDFKSQAIDTPGVIERVSNLFNGHPALIQGFNTFLPPGYRIECGTEENPDAIRVTTPSGTMTQSLQGRGRAQFEPAPQPATVRQDTFESRHGWGQPLGASPGARSAELPVYKPGPVERSMEEASNTITQQEQRGVSTLQSAVTAVTNGAARPALAVSPGPGQGATFPQQTAGFGTNAGIGELKRGGPVEFNHAISYVNKIKNRFAQQPEIYKQFLEILQTYQRESKPIQDVYAQVTQLFISAPDLLEDFKQFLPESAAQGKAQAARVMNQQEETSNVRGEPGYASTAIPQAQTPRPASKMPPMGQFDPPSTSKDNKKRRGGPGAALSSQPATQPPVDTPVTQSSRAAPVQVGNASKRPKLTTQRQPQPDMIVTSPTLVPQLPEPLPPFPNSSTTQEELAFFDRAKKQIGNRASYAEFLKLINLYSQDLIDKYTLGDRVGAFIGGNPDLMSWFKNFLGIEDQEEVIEARARPDPGRVNLSHCRALGPSYRHLPKRDQDKPCKGRDGMCYEVLNDVWASHPTWASEDSGFVAHRKNQYEEALHRIEEERHDYDFHIESCQRTIQLMEPIVQQIGVMNEADRAAFILAPGLGGASEAIPKRIIMKIYGREAGATVMREMFARPTAVLPIVLARLKQKLEEWKQVQREWEKVWRDQIHKQFWRSLDHQGINAKNLDKKNFQQKALTSEIQAKYEEAKKNRDNGIAGKRHQLQYTFNDLDVITDATRLILVSLDSDRQQTFNSGEQERIRGWLVDFLVRFYGLDGDKFIEQTDVATMRHHHEHDEGADGHDSDAQPPAKGKTQRKSDWLRRMALERRHGKEDSVASASKESTPAPGASSEMEVDEDAAVSDVPDEPQQPWINVANSDTSARHLAMDETYPHTTFNLYANANIYCFFRLFEMLYSRLLAIKLNEPNVQEAVARHKGIKGRVKPAIELRMIDKGPEYFFYNIDGKQNYYQQILQLCQEVLVGTVDLAHLEETLRRYYNKSGWQLYTIDRLVSAILRFIMNILGGDAKDKSVEITNLFLRDRERPDTTRKQEIQYRKQVERLSKDAEVYRISYTPEDRVCTIRLFPSEDATFDSDSLSDEARWQYYIASYTMTDATEGVDQSRMHSPYLRRNIAPQNANIEAAYQEVYGNLDHVDEQTAFISPDSYKLLLQGDFGFVRRSELEKPLRETYEKGKIEESERFREKFVRNTAWMRDQRAEDVERRKAAWERGVKEGFSGYDI
>XP_007757330_Cladophialophora_yegresii
MNQNPGEHWRGPGGPPQSEPQPQGRQFASFGPNGPPQPPHVLPPPSSYHQHLSQPSGSHSLSIADLTQGPPTHQQEHQYNTQPPPPPPQAQGHPLGRPMGHPIPQHSPQYLGRDREIRELREREMREHEMRERERSNLEMQQRQRDEMIMREREREAQERDRLDRLHQEQQQRPVQSHAGSIPIHQPVANKVQNSIHGPNGLLANGGAGAIPQNGAGHSVNNGLFGGAGQHEAQRQPQYLHQQAQAPAPQPGQTFLPGPSPMSAPAQMAHGQQPILNDALSYLDQVKVRFSDQPDVYNRFLDIMKDFKSQAIDTPGVIERVSNLFNGHPALIQGFNTFLPPGYRIECGTEENPDAIRVTTPSGTMTQSLQSRGRAQFEPAGQAPVGRSDTFESRHGWGQPLGASPGARSAELPGYKPTPADEAVNVMSQEQRGVSTLQSAVTAVTNGTTRPALAVSPGPNQGAAFSQQGAAFGGAPAAGEMKRGGPVEFNHAISYVNKIKNRFAQQPEIYKQFLEILQTYQRESKPIQDVYAQVTQLFISAPDLLEDFKQFLPESAAHGKAQAARAMNQQIETSDVRGEPGYAGAAIPQAQTPRPASKMPPMGQFDPPSTSKDNKKRRGGPGTTTTSQPTAQPATESSLAHGSRTAPVQVGNASKRPKLAAQRQPQPETTVITSPTLVPQPPEPLPPYPSPSTTQEELAFFDRAKKQIGNRASYAEFLKLINLYSQDLIDKYTLGDRVGAFIGGNPDLMSWFKNFLNIEEQEEVIEARARPDPGRVNLAHCRALGPSYRHLPKRDQDKPCKGRDGMCYEVLNDVWASHPTWASEDSGFVAHRKNQYEEALHRIEEERHDYDFHIESCQRTIQLMEPLVQQIAVMGDADRAAFQLSPGLGGASEAIPKRIIMKIYGREAGARVIAEMFLRPTVVLPIVLSRLKQKLEEWKQVQREWEKVWRDQIHRQFWKSLDHQGINSKNQDKKNFQPKTLTSDIQTKYEEAKKNRDNGIAEKKHQLEYKFEDLDVVNDATRLILTSLDSDRQQNFNSGEQERVRSWLIDFLVRFFGLDSDKFIEQIQAEKTQREPDEVMDGHGSEAYVPARGKNKGKSDFLRRLALERRHGKEESIASASKESTPAPGVDSEMDVDEEAAPSDGPDEPQQPWINVDNSDTSARRLAMDETYPHTTFNLYANANIYCFFRLFEMLYSRLLAIKLNEPNVQEAIARYKGVDGRTKPAIELRMIDKGPDYFFYAVEGQQNYYQQILQLCGEVLVGTVEIGHLEETLRRYYNKSGWQLYTVDRLVSTILRFIMNILGGDAKDKSVEITNLFLRDRERLDTTRKQEIQYRKQVERLCKDAELYRISYTPEARLCTVRLFPTEDATFDNDSLTDEARWQYYIASYTMTDATEGVDQSKMRWPYLRRNVAPQNANIETAYQEVYGNLDHVDEQTAFISPDSYKLLLQGDFGFAREARTIRGYEAGKIEESEKFRERFVRNTAWMRDRRAEDVETKKAAWERGKAEGFTGYNSSI
>XP_016238935_Exophiala_spinifera
MNQNPNDHWRGPGGPAQNDPQGRPFPSYGANGPGQPPPHVLPPPASYHQHHSQPSSNHSLSIADLTQGPPNHSQQHQYNTQPPPPQPQGHPMGHLGHSMTQHSPQYLGRDRDMRDPRERELHEMREREREREREMQRQRDELIMRDREREQIERMHSEQRGPVQSHAGSIPIHQPVASKVQNSIHGPNGLLANGGAGAVQHNLPPVTVGGSLFGGASQHEPQRPSQYMHQQGGGPPQQQAQSFMPGPSPMPAPAQLAHGQQPILNDALSYLDQVKMRFNEQPDVYNRFLDIMKDFKSQAIDTPGVIERVSNLFNGHPALIQGFNTFLPPGYRIECGTDDNPDAIRVTTPSGTMTQSLQSRGRTHFEPAGVAPVAQPASGRQDTFENRHGWGQPLGASPGARSAELAPFKNAPGERQVEEAANTMGQQDQRGVSTLQSAVTAVTNGSARPSLAVSPGPGQTGPYNQQAGSFGGNASLADVKQRGGPVEFNHAISYVNKIKNRFAQQPEIYKQFLEILQTYQRESKPIQDVYAQVTQLFLSAPDLLEDFKQFLPESAAHGKAQASRAMAQEDQASNVRNDAGYAAGALPQAQTPRPTSKMPPMGQFDPPSTSKDTKKRRGGPGATLTNQNSTQSAADTGLPQGGRSGLVQVGNVNKRPKLSNQRQPPADTILASPTLVPQLPEPLPPFPSASTTQEELAFFDRAKKQIGNRTSYNEFLKLTNLYTQDLIDKYTLADRMGAFIGGNVDLMNWFKHWLGVEEQEEVIEARIRPDPGRVNLSHCRALGPSYRHLPKREQNKPCKGRDGMCYEVLNDVWASHPTWASEDSGFVAHRKNQYEEALHRIEEERHDYDFHIESCQRTIQLMEPIVQQIGVMSEADRAAFVLSEGLGGASAAIPKRIIMKVYGREVGARVMEEMFARPTAVLPIVLGRLKQKLEEWKQVQREWEKVWRDQIHKQFWKSLDHQGINNKNLDKKNFQQKYLTSDIQAKYEEAKKNRENGVSTKRHQLEYVFSDLDVVIDASRLVLASLEASNAQYNSGEQERIRGWLTDFVVRFFGLDPDKFHELVDFEALRSHENDEMVDGHESDSHPPAKGKARSKSDWLRRQALERRRGKEDSVASGSKESTPMPGALSEMEVDDDTPISDIADSPQRPWINVANNDLSTRHLAMDEPYPHTTFNLYANANIYCFFRLFETMYSRLLAIKNNEPNVQEAVARHKGKGGKVKPAIDLRMIDKGPDYFFFNIEGKQNYYNQILQMCEEVVLGTGELSHLEETLRRYYNKNGWQLYGVDKLVAAILRFVMNILGGDAKDKSVEITNLFMKDRERSETTRKQEIQYRKQVERLSKDAEIYRISYTPNNRLCTIRLFPSEDATFDSDTLSDDARWQYYVAAYTMTDATEGVDQSRMRSPYVKRNIAPQNANIEAAYEEVYGDLDHIDEQTAFINPESYKLLLQNEFGFLHRRAVEKINSPAPKAHESERFREKFVRNTAWMKDQRAEDVERRKAAWEKGVKEGFHSNED
>XP_016266348_Exophiala_oligosperma
MNQNPNDHWRGPGGPTQNDPQSRPFPSYGGNGPAQPPPHVLPPPPSYHQHHSQPSSSHSLSIADLTQGPPSHSQQHQYNTQPPPPQSQGHPMGPLGHPMTQHSPQYLSRDRDMRDPRERDLHEMREREREMQRQRDEMILRDREREQMERMHSEQRGPVQSHAGSIPIHQPVASKVQNSIHGPNGLLANGGAGAVQHNLPPVTGGGSLFGGASQHESQRPSQYMHQQGAGPPQQQAQSFMPGPSPMTAPAQLAHGQQPILNDALSYLDQVKMRFNEQPDVYNRFLDIMKDFKSQAIDTPGVIERVSNLFNGHPALIQGFNTFLPPGYRIECGTDDNPDAIRVTTPSGTMTQSLQSRGRTHFEPAGVAQVAQSASGRQDGFENRHTWGQPLGASPGARSAELAPFKNAPGERPAEEAVNAMSQQDQRGVSTLQSAVTAVTNGSARPSLAVSPGPGQTASYNQQTGSFGGNASLADVKQRGGPVEFNHAISYVNKIKNRFAQQPEIYKQFLEILQTYQRESKPIQDVYAQVTQLFLSAPDLLEDFKQFLPESAAHGKAQASRAMAQEEQASNARSDAGYTAGTLPQAQTPRPPSKMPPMGQFDPPSTSKDTKKRRGGPGATLTNQAPTQLAAEAGIQQGGRSGLVQVGNANKRPKLSNQRQPPAETLLTSPTLVPQLPEPLPPFPSTSTTQEELAFFDKAKKQIGNRTSYNEFLKLTNLYTQDLIDKYTLADRMGSFIGGNADLMNWFKHWLGVEEQEEIIEARIRPDPGRVNLSHCRALGPSYRHLPKREQNKPCKGRDGMCYEVLNDVWASHPTWASEDSGFVAHRKNQYEEALHRIEEERHDYDFHIESCQRTIQLMEPIVQQIGVMSEADRAAFILSEGLGGASAAIPKRIIMKVYGREVGARVMEEMFARPTAVLPIVLGRLKQKLEEWKQVQREWEKVWRDQIHKQFWKSLDHQGINNKNLDKKAFQQKFLTSDIQAKYEEAKKNRENGVTTKRHQLEYAFNDLDVVLDASRLILVSLEAGNAQYNSGEQERIRGFLTDFVVRFFGLDPEKFHEQVDFEGLRSRENDDLIDGHESDSHPPTKGKTQRKSDWLRRLALERRHGKEDSIASGSKESTPMPGALSEMEVDDDAPISDIMDSPQRPWINVANNDFSTRHLAMDEPYPHTTFNLYANANIYCFFRLFETMYSRLLAIKNNEPNVQEAVARYKGKGGKVKPAIDLRMIDKGPDYFFFNIEGKQNYYNQILQMCEEILLGNGELSHLEETLRRYYNKSGWQLYGVDKLVAAILRFVMNILGGDAKDKSVEITNLFMKDRERPDTTRKQEIQYRKQVERLCKDAEIYRISYTPNDRFCTIRLFPSEDATFDSDTLSDDARWQYYVASYTMTDATEGIDQSRMRSPYVKRNIAPQNANIEAAYEEAYGDLDHTDEQTAFISPESYKLLLQNEFGFVHRGAVEKASSAESKAHESERFREKFVRNTAWMKDQRAEDVERRKAAWEKGVKEGFLNNEE
>XP_013314838_Exophiala_xenobiotica
MNQNPGDHWRGPGGPAPNEPQPQGRPFPSYGGSAQPPPHVLPPPSSYHQHHPQPSGSHSLSIADLTQGPPNHPQQHQYNTQPPPPQPQGHPIGPLGHPMSQHSPQYLGRERELREMREREMREHEMRERDMRERELQRQRDEMMMRERERDAREREQMERMHQEQHQQQRPVQSHAGSIPIHQPVASKVQNSIHGPNGLLANGGAGAVQHGGPPAAAGGSLFGGPAQHDSQRPSQFMHQQVSAPPQQQAQTFMPGPSPMPASAQLAHGQQPILNDALSYLDQVKVRFSDQPDVYNRFLDIMKDFKSQAIDTPGVIERVSNLFNGHPALIQGFNTFLPPGYRIECGTEENPDAIRVTTPSGTMTQSLQTRGRTQFEPAGMAPVAAPPPGRQDTFESRHGWGQPLGGSPGSRSVELSGYKSAQNERPIDEAVNAMSQQDQRGVSTLQSAVTAVTNGSARPALAVSPGPGQNGPYNQQAGPFGTNSSLGDLKQRGGPVEFNHAISYVNKIKNRFAQQPEIYKQFLEILQTYQRESKPIQDVYAQVTQLFISAPDLLEDFKQFLPESAAHGKAQAARAMAQEEQTSNVRGDVGYAAGALPQAQTPRPTSKMPPMGQFDPPSTSKDNKKRRGGPGATLVNQVAAQSAADTSLQQGGRAGLVQVGNASKRPKLATQRQPPTDTVVTSPTLVPQLPEPLPPFPSASTSQEELQFFDRAKKQIGNRSSYAEFLKLINLYSQDLIDKYTLTDRVGSFIGGNPDLMSWFKNFLSVEEQEEVIEARVRSDPGRVNLSHCRALGPSYRHLPKRDQNKPCKGRDGMCYEVLNDVWASHPTWASEDSGFVAHRKNQYEEALHRIEEERHDYDFHIESCQRTIQLMEPIVQQIGVMSEADRAAFVLSEGLGGASAAIPKRIIMKVYGREIGARVMEEMFARPTAVLPIVLNRLKQKLEEWKQVQREWEKVWRDQIHKQFWKSLDHQGINAKNLDKKNFQQKTLTSDIQAKYEEAKKNRENGITTKKHQLEYAFNDLDVVLDVSRLILVSLEANNGQYNGGEQERIRGWFTDFLIRFFGLDPDKFQEQLDTESLRHRDQDDVIDGHESDAHAPAKGKSQRKSDWLRRLALERRHGKEDSVASGSKESTPMPGASSEMELDDDAAISEVAEAPQHPWINVANSDLSARHLAMDEPYPHTTFNLYANANIYCFFRLFETMYSRLLAIKLYEPNVQDAIARHKGVGGRVKPAIDLRMIDRGPDYFFPSIQDNQNYYSQILQMCEEILVGQGDLNHLEETLRRYYNKSGWQLYTIDRLVAAILRFVMNILGGDAKDKSVEITNLFMKDRERPDTTRKQEIQYRKQVERLSKDAEVYRISYTPEDRLCTIRLFPSEEATFDSDTLSDDARWQYYVASYTMTDATEGVDQSRMRPAFLRRNIAPQNANIEAAYQEVYGDLDHIDEQTAFISPESYKLLLQNDFGYVRRSSVEKPSRTSYEVGRISESEKFREKFVRNTTWMKDQRAEDVERRKAAWEKGVKEGFPTYED
>XP_007721171_Capronia_coronata
MNQNPADHWRGPGGPPQGEPQPQARPYASFGPNGPAQPPQHVLPPPASYHQHHSQPSGSHSLSIADLTQGPPNHQQQHQYNTQPPPPQAQGHPMGPLGHSMPQHSPQYMGRERELRELREREIREHELREREMRERNNIELQRQRDEMMMREREREARERDQLERMHQEQHQQQRPVQSHAGSIPIHQPVASKVQNSIHGPNGLLANGGAGAVPHNGAAPSGGSSLFGGPAQHEAQRPSQYLHQQVAAPPTQQQGQAFMPGPSPMPAPAQLAHGQQPILNDALSYLDQVKVRFSDQPDVYNRFLDIMKDFKSQAIDTPGVIERVSNLFNGHPALIQGFNTFLPPGYRIECGTEENPDAIRVTTPSGTMTQSLHNRGRTQFEPAPMGQMAQGQAGRQDPFESRHGWGQTLGASPGSRPAELPGYKPASGERLIDEGPGSMTQQEQRNVSTLQSAVTAVTNGITRPALAVSPGPGQQGQYSQQGGAFGGNAAALGELKRGGPVEFNHAISYVNKIKNRFAQQPEIYKQFLEILQTYQRESKPIQDVYAQVTQLFVSAPDLLEDFKQFLPESAAHGKAQAARAMAQEEQTSNVRNEPPYTAGTMPQAQTPRPTSKMPPMGQFDPPSTSKDNKKRRGGPGASLVNQPSAQQPSGEASLQNNRAGPVQVGNANKRPKLANQRQAPAEPVVTSPTLVPAPPEPLPPFPNLSTTQEELGFFDRAKKQIGNRASYAEFLKLINLYTQDLIDKYTLADRVGSFIGGSPDLMNWFKNFLGIEEQDEVTEARARPDTGRVNLSHCRALGPSYRHLPKREQNKPCKGRDGMCYEVLNDVWASHPTWASEDSGFVAHRKNQYEEALHRIEEERHDYDFHIESCQRTIQLMEPIVQQIGVMNDTDRAAFVLAPGLGGSSEAIPKRIIMKVYGREVGARVMQEMFARPTAVLPIVLTRLKQKLEEWKQVQREWEKVWRDQINKHFWKSLDHQGINAKNLDKKNFQQKTLTSEIQAKYEEAKKNRENGLPAKKHQLEYRFDDLDVVADAARLILVALESERISFNTSEQDKLRAWLTDFVIRFFGLDPEKFQEQIDTDAARNREHDEGIDLHESDVHAPTKGKSQRKSDWLRRLALERRHGKEDSVASASKESTPMPGAVSEMELDEDVASSEALETPGRPWINVANSDTPARHPALDEPYPHTTFNLYANANIYCFFRLFETLYTRLLAIKLNEPNVHEAVARYRGSSRGAKPAIELRMIDKGPEYFFFSVDGKQSYYSQILQMCEDVLVGTGDMSHLEETLRRYYNKSGWQLYTIDRLVGAIHRFIMNILSGDAKDKSVDITNLFMKDRERPDTTRKQEIQYRKQVERLAKDGEVYRISYTPEDRVCTIRMFPTEEATFDNDALSDEARWQYYVASYTMSDPTEGVDQSRMHNPFLRRNIAPQNALVEMAYQEVYGDLYHYDEQTAFISPESYKLFLQKGFYFAQHQALRRPNGKTYEVGKIEESEKFREKFVRNTAWMKDQRAEDVESKKAAWEKGVKEGFFGPEE
>XP_007728570_Capronia_epimyces
MREHELREREMRERGNIELQRQRDEMIMREREREARERDQLERMHQEQHQQQRPVQSHAGSIPIHQPVASKVQNSIHGPNGLLANGGAGALPHNGAAPSTAGGLFGGPAQHETQRPSQYMHQQVAAPPSQQQGQAFMPGPSPMPAPAQLAHGQQPILNDALSYLDQVKVRFSDQPDVYNRFLDIMKDFKSQAIDTPGVIERVSNLFNGHPALIQGFNTFLPPGYRIECGTDDNPDAIRVTTPSGTMTQSLHNRGRTHFEPAPMNQQPASRQDPFESRHGWGQALGASPGPRPAELPGYKPASGERPMDEGPGSMTQQEQRNVSTLQSAVTAVTNGIARPALAVSPGPGQQGQYPQQGGTFGGNTALGELKRGGPVEFNHAISYVNKIKNRFAQQPEIYKQFLEILQTYQRESKPIQDVYAQVTQLFVSAPDLLEDFKQFLPESAAHGKAQASRAMAQEEQTNNVRGDTGYAAGAIPQAQTPRPTSKMPPMGQFDPPSTSKDNKKRRGGPGGSIASQPAAQSSSDANVPQSNRAGPVQVGNANKRPKLATQRQPPAETVVTSPTLVPAPPEPLPPFPNLSTTQEELGFFDRAKKQIGNRASYAEFLKLINLYTQDLIDKYTLADRVGSFIGGSPDLMNWFKNFLGIEEQDEVIEARTRPDPGRVNLSHCRALGPSYRHLPKREQNKPCKGRDGMCFEVLNDVWASHPTWASEDSGFVAHRKNQYEEALHRIEEERHDYDFHIESCQRTIQLMEPIVQQIGVMSEADRAAFILAPSLGGSSEAIPKRIIMKVYGREVGGRVMQEMFARPTAVLPIVLARLKQKLEEWKQVQREWEKVWRDQINKHFWKSLDHQGINAKNLDKKNFQQKTLTSEIQAKYEEAKKNRENGIPAKKHQLQYKFDDPDVIADAARLILVSLESDRVQYNSIEQDKIRSWLTDFVIRFFGLDLEKFQEHIDTEGLRNREPDEGADLHESDAHAPTKGKSQRKSDWLRRQALERRHGKEDSVASASKESSPMPGAISEMELDEDAASEVPDAPQRPWINIANNDTSARHLAMDEPYPHSTYNLYANANIYCFFRLFEAMYSRLLAIKLNESNVQEAVARYKGASRGVKPAIELRMIDKGPEQFFSSLDGKQSYYSQILQMCEDVLIGTGEMNQLEETLRRYYNKSGWQLYTIERLVGAILRFIMNILSGDSKDKSVEITNLFMRDRERPDTTRKQEIQYRKQVERLSKDGEVYRISYMPEDRICTVRLFPPEEATFDSDTLSDEARWQYYVASYTMTDATEGIDQSRMHSPFLRRNIAPQNAHVEMAYQEVYGDLNHYDEQTAFISPESYKLFLQKGFSFVRGEAVEKPSAKRYEVGHIEESERFREKFVRNTAWMKDQRAEDVERKKAAWERGVKEGFLGLEE
>XP_009155370_Exophiala_dermatitidis
MNQNPPDHWRGPGGPPQGEPQPQARPYGSFGPNGPAQAPPHVLPPPASYHQHLAQPSGSHSLSIADLTQGPPNHQQHQYNTQPPPPPPPQAQGHGPMPPMGHPMPQHSPQYLGREREIRELREREMREHELREREMRERSNIELQRQRDEIMMREREREARERDQLERMHHEQHQQQRPVQSHAGSIPIHQPVASKVQNSIHGPNGLLANGGAGVVPNNGAAPSTGAGLFGTAAPHESQRPSQYMPQQVTAAPSQQPGQTFMPGPSPMTAPAQLAHGQQPILNDALSYLDQVKVRFSDHPDVYNRFLDIMKDFKSQAIDTPGVIERVSNLFNGHPALIQGFNTFLPPGYRIECGTEENPDAIRVTTPSGTMTQSLHNRGRTQFEPAPMSQLTQQQAGRQDPFESRHGWGQALGASPGTRPADLPGYKPASGDRPMDEGPNTMTQQEQRNVSTLQSAVTAVTNGMSRPALAVSPGPGQPGQYPQQAGAFGGNAALGELKRGGPVEFNHAISYVNKIKNRFAQQPEIYKQFLEILQTYQRESKPIQDVYAQVTQLFVSAPDLLEDFKQFLPESAAHGKAQAARAMAQEEQTSNVRGEPGYATGAMPQAQTPRPASKMPPLGQFDPPSTSKESKKRRGGPGANLSNQPTAQQSVEANLPQSNRAGPVQVGNANKRPKLANQRQPLTEAVVTSPTLVPALPEPLPPFPNPSTTQEELGFFDRAKKQIGNRASYAEFLKLINLYTQDLIDKYTLADRVGSFIGNSPELMNWFKNFLGIEEQDEIIEARARPDPGRVNLSHCRALGPSYRHLPKREQNKPCKGRDGMCYEVLNDVWASHPTWASEDSGFVAHRKNQYEEALHRIEEERHDYDFHIECCQRTIQLMEPIVQQIGVMSEADRAAFVLAPGLGGSSEAIPKRIIMKVYGREVGGRVMQEMFARPTAVLPIVLSRLKQKLEEWKHVQREWEKVWRDQIHKHFWKSLDHQGINAKNLDKKNFQQKTLTSEIQAKYEEAKKNRESGIPAKRHQLEYKFDDLDVIADAARLILVSLESERVQYNTSEQDKLRGWLVDFVVHFFGLDPEKFQEQIDTDSLRNREHEEGADLQESDTQAPTRGKSGPKANWLRRLALERRHGKEDSVASASKESTPMPGAMSEMDLDEDAVSSETPEQSQRPWIKVGNSDASARQPSMDEPYPHTTFNLYANANIYCFFRLFQTMYIRLLAIKQNEANVEEAVARYRGNSRGVKPAIELRMIDKGPEYFFYSLDGKQSYYSQILQMCEEVLIGTGDMSHLEETLRRYYNKSGWQLYTIERLVGAILRFIMNILAGDVKDKSIDITNLFMKDRERPDTTRKQEIQYRKQVERLSKDGEVYRISYTPEDHVCTIRLFPSEDATFDSDALSEEARWQYYVASYTMTDPTEGVDQSRMRHPFLRRNIAPQNANVESAYEDVYGELEHYDEQTAFISPESYKVFLQKDFCFNRPKALEKPSAKGYEVGKIEESEKFREKFVRNTAWMKDQRAEDVERKKAAWERGVKEGFSALGA
>XP_013257179_Exophiala_aquamarina
MNRNPSDHWRGPPGPPQGEAFADFRTFGLSIADLTQGPPSHQPQHQYNTQPPPQSQSHPTGPSGHPLPQHSPQYLNRERELRDLRERELREHELREREIRERNNLELHRQQEELMMREREAREREQMERMHREQQQQQQRPLQSHAAIPLHQPVASKVPNSIHGPNGLLANGGAGAVQYSGPASSTGNSLSGGPPQLEPQRQSQFLHQPLPAPPHQSAQLMPGPSPSQTSAQLAHQGQQPILNDALSYLDQVKMRFSEHPDVYNRFLDIMKDFKSQAIDTPGVIERVSNLFNGHPALIQGFNTFLPPGYRIECGTDDNPDAIRVTTPSGTMTQSLQGRGRALFEPAGIASSAQPPANRQDPFESRHGWGQALGTSPSARSAELPGYKPPLSDRPIDEVASAISQQEQRGVSQLQNAVTAVTNGATRPALAGSPGPGQQANFTAQGALFGGNSAGLNELKRGGPVEFNHAISYVNKIKNRFAQQPEIYKQFLEILQTYQRESKPIGDVYSQVTQLFHSAPDLLEDFKQFLPESAAHGKAQAARAMAQEEQTSNVRGESSYAAAVVPQAQTPRPASKMPPMGQFDPPSTSKDNKKRRVAPGTAITSQSAAQPAGEASLTQSSRAAPIQVGNASKRAKLTNQRQPQTDVIVTSPTLVPHAPEPLPPFPSMPTTQEELGFFDRAKKHINNRASYTEFLKLLNLYSQDLIDKYTLTDRVMSFIGGNQDLMSFFRSFLNIEEQEEVVEARARPDPGRVNLAHCRALGPSYRHLPKRDQNKTCKGRDGMCYEVLNDVWASHPTWASEDSGFVAHRKNQHEEALHRIEEERHDYDFHIESCQRTIQLMEPIVQQIGVMSDADRAQFVLSPCLGGASEAIPKRIIMKVYGRDVGAKVLQELFSRPTAVLPIVLARLKQKLEEWKQVQREWEKVWRDQIHKQFWKSLDHQGINARNMDKKNFQQKTLTSEIQAKYEESKKNRENGVITDKFQLEYHFQDLDVIADATRLVLVSLESERTQFNAGEQERIRAWFTDFVPRFFGLDTEKFLEQMDTEVARNREHDDGPDGHESDAPAPTKGKSGRKSDWLRRQALERRHGKEDSVASASKESTPMPGATSEVEMEDDTTSSDVADGPQHPWINIANNDHSARHLAMDEAYEHTTFNLYANANIYCFFRLFESMYSRLLAIKQNEANVQEAVSRYRGTSGRVKPAIELRMIDKGPEYFFYSVDGKQRFYGQILQMCEEVLTGQGELTHLEETLRRYYNKTGWQLYTVDKLVGAILRFIMNILGGDAKDKSVDITNLFLKDRERPDTTRKQEIQYRKQVERLSKDGEVYRISYIPKDQVCTIRLFPSEDATFDSDSMTAESRWQYYVASYTMTDATEGVDQGRVRPSYLRRTLAPQNANIEAAYNEVYGNLAHFDEQTAFISPETYKLLLHHDFGFIRHHTNGGPVVKQYEIGKVEENERFREKFVRNTTWMKDQRAEDVERRKATWERGLKDGHYDFDDQA
>XP_016224243_Exophiala_mesophila
MNQNPPDHWRGPAGPPQGDPQSQPRPYGTFGPAGPSQGQHVLPPPPSPYHQHHSQPPTGHSLSIADLTQGPPSHQQSHQYNTQPPPPQPQNHQLGPIGHPLPQHSPQYHPRDRDLRDMRDRELELREREHRERTNMEHLRQQEEMMMRDREAHREQLDRMNREQQHAQRPPVQSHAAIPLHQPVASKVPNSIHGPNGLLANGGAGAGAGGPQHPGPPPPGSNLFGGPSQHDAQRQPQYHQQVGPPQHPGQPMLPNPSPLQAPAQLAHQGQQPILNDALSYLDQVKVRFSDQPDVYNKFLDIMKDFKSQAIDTPGVIERVSNLFNGHPTLISGFNTFLPPGYRIECGTDDNPDAIRVTTPSGTMTQSLQRRGRPQFESIEPSGPGNQPPMRHDAFETRHGWGQPLGTSPGPRPAELPGYKSGPSDRPVDEVTAAINQPDQRGVSQLQNAVTAVANGSARPAIAGSPGPPQSSAFNNVQGELKRGGPVEFNHAISYVNKIKNRFAQQPEVYKQFLEILQTYQREAKPIQDVYAQVTTLFNSAPDLLEDFKQFLPESAASGKAQAQRAIAQEETSNVRGEPGYANAASSVPVVQTPRPASKMPPMGQFDPPSTSKDNKKRRHANSTLTAQASVVPTVESNVVQGSRSGPVQVGVANKRAKLSNQRPVINEVVMTSPTLVPQVPEPLPPFPNLSTTQEEMNFFERVKKQIGHRTSYAEFLKLVNLFSQDLIDKYTLVDRVASFIGGNQELMAWFKAFLNIEEQEEVIEARARPDPGRVNLAHCHALGPSYRHLPKREQNKTCKGRDGMCYEVLNDVWASHPTWASEDSGFIAHRKNQYEESLHRIEEERHDYDFHIESCQRTTQLMEPIVQQIGIMSDAERAAFNLSPTLGGASEAIPKRIIMKVYGREVGGKVWNEMLSRPTAVLPIVLSRLKQKLEEWKQVQREWEKVWRDSIHKQFWKSLDHQGIHVRNQDKKNFLPKSLTSEIQAKYEEGKKNRDNGLTQQKHQLEYTFNDLDVIVDAARLVLASLESERVQYNPSEQDKIRAWFTDFIPRFFGLDPEKFHEQIDAESLKNRDHDDIPDDHESDAPPVTKGKAGRKSDWLRRQALERRHGKEDSVASASKESTPMPGAGSEMELDEDTTGSDLVEQIQKPWINVANNDQSVRHLALDDPYEHETFNLYANANIYCFFRLFETLYSRLLPIKENEANVEQAVARHRPVDGKVKPAIDLRMIDKGPEYFFPNIDGNKNYYGQMLQMCEEAVINTSELAHLEETLRRYYNKTGWQLYTVDKLVGAILRFVMNILGGDAKDKSVDITNLFLKDRERPDTTRKQEIQYRKQVERLSKDGEVYRISYTPRSRTCTVRLFPQDEATFDSDSLSPEARWQYYIASYTMTEATEGVDLGRLRPSYLRRNIAPQNAKIETAYDEVYGNLKHFDEQTAFVTPDSYKVILHHDFGWVRENPEGHTPGKVYEPGRIEENEKFREKYVRNTAWMKDQRAEDVERRKAAWERGIREGIFEFDD
>XP_013266495_Rhinocladiella_mackenziei
MNQNPGDHWRAPGGPPQSEPQPQGRPFASFGPNGPSQPPPHVLPPPSSYHQHHSQPSGSHSLSIADLTQGPHNHQQQHQYNTQPPPPPQPQGHPMGPLGHSMPQHSPQYLGREREMREMREMREQLREREMREREMRERNNIELQRQRDEMMMREREREAREREQMERLHQEQHQQQRPVQSHAGSIPIHQPVASKVQNSIHGPNGLLANGGTGAVQHNGPAPSAGNNLFGGPAQHEPQRSSQYMHQQVAPPPAPAPAPAPPPPPPPQQQQQPQQGQAFMPGPSPMPAPAQLAHGQQPILNDALSYLDQVKVRFSDHPDVYNRFLDIMKDFKSQAIDTPGVIERVSNLFNGHPALIQGFNTFLPPGYRIECGTEENPDAIRVTTPSGTMTQSLQSRGRAHFESTGANQGAPPVQGRQDTFESRHGWGQTLGTSPGARSAELPGYKPVAGERPVDEGPNAMSQQEQRGVSTLQSAVTAVTNGATRPALAVSPGPGQPGAYPQQTAGFAGNSALGELKRGGPVEFNHAISYVNKIKNRFAQQPEIYKQFLEILQTYQRESKPIQDVYAQVTQLFISAPDLLEDFKQFLPESAAHGKAQASRVMGQEEQTSNVRGEPNYTSGSVPQAQTPRPASKMPPMGQFDPPTTSKDSKKRRAGPSTSLGSQTTTQPAVEAGVTQGPRTGPVQVGNAIKRPKLATQRQPPAEPVVTSPTLVPQLPEPLPPFPSLSTTPEELGFFDRAKKQIGNRAGYAEFLKLINLYTQDLIDKYTLADRVGSFIGGNPDLMTWFKNFLGIEEQDEVVEARARPDPGRVNLSHCRALGPSYRHLPKRDQNKPCKGRDGMCYEVLNDVWASHPTWASEDSGFVAHRKNQYEEALHRIEEERHDYDFHIESCQRTIQLMEPLVQQIGVMSEADRAAFILQPGLGGASEAIPKRIIMKIYGRDVGARVMQEMFARPTAVLPIVLSRLKQKLEEWKQVQREWEKVWRDQIHKQFWKSLDHQGINAKNLDKKNFQQKTLTSEIQAKYEEARKNRENGITTKKHQLEYAFNDLDVIADATRLILASLDSDRVQYSGGEQERIRGWFTDFVIRFFGLDPEKFHELLETPALRNRDHDEGADDPEGDTHPPAKGKSQRKSDWLRRLALERRHGKEDSVASASKESSPMPGVSSEMELDEDTAASETPETPQHPWINVAHGNSSVRHLAMDEAYPHTTFNFYANANIYCFFRLFEAMYSRLLAIKLNEANVQEAVARYKGTNGRVKPAIELRMIDKGPDFFFFSIDGKQNYYSQILQMCEDVLVGSGDLGHLEETLRRYYNKSGWQLYTIDRLVSAILRFIMNILGGDAKDKSVEITNLFMKDRERPDTTRKQEIQYRKQVERLSKDGEVYRISFTPQDRLCTIRLFPSEDATFDNDTLSDEARWQYYVASYTMTDATEGVDQSRMHSPFLRRNIAPQNANIEAAYQEVYGDLDHFDEQTAFISPESYKLLLQNDFGFVRRKAFERPSGKAYETGKMEESERFREKYVRNTAWMKDQRAEDVERIKAAFEKGVREGFSRYDD
>XP_017997908_Phialophora_attinorum
MNQHPSDGWRGPSGPPASDAPGQGRPFGAFGAPSGPPQGPSHVLPPPPASYHQHHSQPSGGQSLSIADLTQAPKHQYDSRPSQPPGQHMPPLSHGLTQHSPPYRNREQERDRREREYHEQEMRERDRELLQQRHRDEMLAQERQELMRREQEQPRPVQSHAGSLPLHQPVANKVQNTIHGPNGILSNNNAGGPASNGPMSGGPGGIFGPVSTADQRAPFLQPQPQGLGGQPQPPPAFLGGPSPISAAAQLPHGQQPILNDALSYLDQVKVKFSEQPDVYNKFLDIMKDFKSQAIDTPGVIDRVSNLFAGHPSLIQGFNTFLPPGYRIECGTADNPDAIRVTTPSGTMSLQGRGWIRQTYNASNGAVRPVSPARDPAQLGADAKRGGPVEFNHAISYVNKIKNRFATQPEIYKQFLEILQTYQREAKPIQDVYAQVTTLFGSAPDLLEDFKQFLPDTSAQAKVQANSRVAMADELNNVRGEPGYIPQAQTPRPTAKMPPMGQFDPPSTSKDNKKRRGGPSGQNGPSAIDAAAGSNRIVQVGNANKRQKLSNQRQQQTEAIVTSPSLTPALPEPMAPFPNITSSLEELGFFDRARKHINNRSSYSEFLKLVSLYTMDIIDKYSLIDRAHGFLGTNLELMSYLRDFLNIEDQEDSIELKTRIDAGRVNLSHCRAYGPSYRHLPKRDQSKPCKGRDGMCYEVLNDVWASHPTWASEDSGFVAHRKNQHEEALHRIEEERHDYDFHIESGQRTIQLLEPLVQQVCAMTEADRSNFKLLTGFGGASESIPKRVINKIYGREAGGRILHELYTKPLAVMPIVLNRLKQKVEEWKATQREWEKVWRDQINKQFWKSLDHQGINIRSIDKKAFQSKQLVADIQHKYEEAKKKRENGEATKRHHLEYKFEDVDIIVDATRLMLVTLAHDRNDRNGFSQSDQERVRAWLLDFVPRFFGLNHEDFIESVRFEVDGPADQDGNESDEAGPRRGRKGGLLRNMFAKRNGNTDSAMNSKESTPMPTTEHEMDVDEELAASDTEEKPLPIWINLAYAPDATQDKSALKEVYPEEVYDHSTFNLYANQNIYCFFRMFEMLYTRLLGIKNNESQVREAIKRHHAVEERKKIAIDLRMVDKGPEYFFSSLKATNAHHFYHEILQQIEEVIQGNTELTHLEDTLRRYYNKTGWQLYTVDKLLTNLLRYVANILLGDVKDKSVEITNLFFKDRERQESTRRQELEYRRQVQNMTKDKEGEIFCIGYTPEEKQCTIRYFPKDDPTFDSDALTDDQLWQYYVASYAMREPTEGLDLSILRQMYLQRNVPLQPVNLDQAMREAILNCKYVDDQTAFISPDTYKLLLSHDYILDREPMTQANTYTEGQRLANKAFEKTFKEGPLLMESDGTLESGAEPNLWDAHVADGFEPQPDTSDEEML
>NP_596012_Schizosaccharomyces_pombe
MAKDWQDARLGQCHRLEDYSNVAINYTGPYLTPSGTMAYHPGNAPLFTQAPPHTNPQGPPPFPLFNSISPVYDPATGRLLYRNVNTQVSHTAIPNPANGYAAVYGGPPSQLPPPPQPQSHPNVTVISASPARAIEQQPTILSSTDSNIPRPGTVKSSASPFVPNQNPSAPPPPPQEYRQLNVTDALSYLDLVKLQFHQEPEIYNEFLDIMKEFKSQAIETPEVITRVSKLFAGYPNLIQGFNTFLPPGYSIEISSADPGSLAGIHITTPQGPLMINDLGKTTAPPPPHGSTTPLPAAASYTSMNMKQSSASHPVLQPPAPSTLQFNPSPSPAAPSYPPVDASVKQAADLDQAINFVNNVKNRFSHKPEAYNSFLDILKSYQHDQRPIQLVYFQVSQLFAEAPDLLEEFKRFLPDVSVNAPAETQDKSTVVPQESATATPKRSPSATPTSALPPIGKFAPPTTAKAQPAPEKRRGEPAVQTRNHSKRTRTATSSVEETTPRAFNVPIAQNKNPSELEFLEHARQYLANESKYNEFIKLLELYSQEVFDKNALVERCYVFFGSNEHLMNWLKDLVKYNPANPIPVPRPRVDLTQCKSCGPSYRLLPKIELLLPCSGRDDLCWTILNDAWVSFPTLASEDSGFIAHRKNQFEENLHKLEEERYEYDRHIGANMRFIELLQIHADKMLKMSEVEKANWTLPSNLGGKSVSIYHKVIKKVYGKEHAQQIIENLQKNPSVTIPIVLERLKKKDREWRSLQNHWNELWHDIEEKNFYRSLDHQGVSFKSVDKKSTTPKFLISELRNLAQQQKVELSEGKVTPSHQFLFSYKDPNIITDIARLFGVFLIHGSTHSAEDNEKMSNFLRSFLSLFFDVPYDSFIPYLPTHFNEEESDIDSLSSSLIEKPRASSSPIHHANNNGLRLLKDVLKKTYRGARENRSSVKEDYVSESTERTPDASEIDEHISEHEENDDESSSVFSTGEVWVNCKFTDTDGSLLDDGTKLSDRSVYNLFGNMSLYCFFRLFHTLYSRLEEIKNLEQMAYSKQHDVKSNPVAVELGLVRHPSERLGFALPTADTVYEQAIQLCERLMEGEIDQNGFEDALRCLYGIHAFRLYTVEKLVTSIIKQLHSVTTNRRLAQVFMYYEKDRVQRRTSPRQQIMYRIQTETAFGPDENLCCIDWNSQTRQSAIRLMGREDLTMGTLKSDAEKWCYYIGSYIMSSPTEGILPEHVRIPFLRKCLPSDEGNEDDESSSVVKSANAIITSFLESGLALTIPINTVKIRYENGTEDVFARNSEQVYNGPYDKIRDYRQSKWREWLNSDEGWTQGLSKDKVRRIKPCTIESLFNESTLRSGKAERFSENAGVESIGKKGKNLLNESGNGKKLDKGLPPKVNGKSSVTRGNKTNLKARNGRNNDDSSNKINLSEKEKEKESIEDEEKNREGSMSPVAKHASDVEDDHDVAKSTAPDFETSSHRPERSSEKKSPSPVFTSVKQTAENDADNEDDKTDMDDQTEETLDADNTMEEEPSKDDL
```
