## Supplementary material for "Coding Sequence Insertions in Fungal Genomes are Intrinsically Disordered and can Impart Functionally-Important Properties on the Host Protein": fasta protein sequences: XP_019330623.1_blasthits_fa.txt

```
>XP_019330623_Candida_albicans
MSNSRSEEQKKNKPREGESGSIANKGDIDDFNKKVNSDINNKTTGVNGSTNKPKPPTQAPPEAPKKKVSIRDNTTFSWKNIGGWDVEDNSDKKALLKNTKKVEGYIIDHFYGDWYWNCALIIGTCFFSWFFARLGGGILSLGLVLLFTNSVYRSEMRRFNRNIRDDLTRVKADNRLVNELETMEWMNSFLDKFWVIYMPALSETVMFQANEILKDQAPGFGIDALSLDEFTLGSKAPRVDSIKSYSKTGQDLIEMDWAFSFAPNDTDDMTKNEIKRKIDPKVALGVTVGKAFVSKTLPILVEDMSFTGRMKVRMRLSANFPHVKMVSVQFLEAPEIDYALKPVGGDTFGIDIMSFIPGLSKFVNTIIHATLRPMFYAPNWFDVDVEEIMAAQSNDSIGVVEVTVKRCRKLKTGNPTKPKSLNPYVQIKVTNNGKIDERTKTKKLVNDPVFMETKTILVNSLEGNFLNFNVYNLIEDKMDDQLIGNCEFGLGELLQEETIQGITKNIMEGGKVVGKIELDIKYFPTIQPTILEDGSKEVITDNEVGIMKLTLHEARDLDISKSVIGLLNPYAEIYVNNEKAKTCRRLRQTNEPGWNESFESLIKQQSETSIQVLVRDSVNSDIVANLEVNLQDVIFESQRGQHWFTCPPISKNGPAPKIRLTTSWKPLAIDEATSEKVVRNAPIGGMRLHLRGAKGLKNLESVGYVDPYVRVMLNGKLRAKTVTFAETVNPQWNSVYFLPVANEHQHYLLQIMDAEPEGKDRSLGTAAINVADILRKNEEGYYLGYDGSDEIIEQPVLFNTKEAGSIFYSVSFFPAIPTYSLSQLHNFETYQKELKEQEEREKERYARDEKMFKENPDEFEWIEIENEQMKVPPKVELKLQDAIKYRAGNMIVHLKGGQFEKPDVYVHTLFDEHAYPSGISPISEGKKLTTASVGETFIRDLPNSNLIFRVAKVAEVTKSSEVIVEKMYNTLDIYEKSFEKPIKLNLGNRNTIEVQLEFIPSTVKLAPLDTILDVGKIKLEIIGGENLRSVDSNGKSDPLCTVNLDGVEIYKTDKKRKTLDPIWNESVEFPMISRSRQVLLVEVYDWDYTHDDELLGVANIDLSNIPALTTTPFSVDLDTQGKVNLRATFFPEYIRPPLDAKSAIPIDLGAVSDVGMKAVGGAASLATGAVGGGIGAASDQLNKGAGFLKSFKSKRGRNSKDKNNNDDSSSLAPSAISQSKSSVSDDGGHNLKPDIPEEEKELREEQGEEIESIQAAPNIREQDLPKPQQPFVPHGNVRGHQRNVSNATDVSSFAASIHGADALPGRLTIVEARNFKAGDNLEVKASLKTSTKDKSLFKTRGTKFDNVSDSYKWGESVPFKSSPSGNIILQLREHHTFGKSVVLGEATLNLENYVNVSENITLPVGSGELIVNVKYFT
>XP_002416962_Candida_dubliniensis
MSNSRSEEQKKNKPREGESGSIANKGDIDDFNKKVNSDINNKTTSVNGATNKPKPPTQAPPEAPKKKVSIRDNTTFSWKNVGGWDVEDNTDKKALLKNTKKVEGYIIDHFYGDWYWNCALIIGTCFFSWFFARLGGGILSLGLVLLFTNSVYRSEMRRFNRNIRDDLTRVKADNRLVNELETMEWMNSFLDKFWVIYMPALSETVMFQANEILKDQAPGFGIDALSLDEFTLGSKAPRVDSIKSYSKTGQDLIEMDWAFSFAPNDTDDMTKNEIKRKIDPKVALGVTVGKAFVSKTLPILVEDMSFTGRMKVRLRLSANFPHVKMVSVQFLEAPEIDYALKPVGGDTFGIDIMSFIPGLSKFVNTIIHATLRPMFYAPNWFDVDVEEIMAAQSNDSIGVVEVTVKRCRKLKTGNPTKPKSLNPYVQIKVTNNGKIDERTKTKKLVNDPIFMETKTILVNQLEGNFLHFNVYNLIEDKMDDQLIGNCEFGLGELLQEETIQGITKNIMEGGKVVGKMELDIKYFPTIQPTILEDGSKEVITDNEVGIMKLTLHEARDLDISKSVIGLLNPYAEIYVNNEKAKTCRRLRQTNEPGWNESFESLIKQQSETSIQVLVRDSVNSDIVANLEVNLQDVIFESQRGQHWFTCPPLSKNGPAPKIRLTTSWKPLAIDEATSEKVVRNAPIGGMRLHLRGAKGLKNLESVGYVDPYVRVMLNGKLRAKTVTFAETVNPQWNSVYFLPVANEHQHYLLQIMDAEPEGKDRSLGTAAINIADILRKNEEGYYLGYDGSDEIIEQPVLFNTKEAGSIFYSISFFPAIPTYSLSQLHNMETYQKELSEQEEREKERYARDEKLFKENPEEFEWMEIENKHMKVPPKVELKLQDAIKYRAGNMIVHLKGGQFEKPDVYVHTLFDEQAYPSGISPLSEGKKLTTASVGEAFIRDLPNSNLIFRVAKVAEVTKSSEVIVEKMYNTLDIYEKSFEKPIKLNLGNRNTIEVQLEFIPSTVKLAPLDTILDVGKIKLEIIGGENLKSVDSNGKSDPLCTVNLDGVEVYKTDKKRKTLDPIWNESVEFPMISRSRQVLLVEVYDWDYTHDDELLGVANIDLSNIPALTTTPFSVDLDTQGKVNLRATFFPEYIRPPLDSKSALPIDLGAVSDVGVKAVGGAANLATGVVGGGIGVASDQLSKGTGFLKSFKSKRGRNSNHKNSNDDSSSLAPSALSQGKSSVSDDGVNNLKPDIPEEEKELREQQGEEIESIQAVPNIREQDLPKPQQPFVPQGNVRGHQRNVSNATDVSSFAASIHGADAIPGRLTIVEARNFKAGDNLEVKASLKTSTKDKSLIKTRGTKFDSVSDTYKWGESVPFRSSPSGSIVLQLREHHTFGKSVVLGEASLNLENYVNVSENITLPVGSGELVVNVKYFT
>XP_002550048_Candida_tropicalis
MSLQSEEQKQQKQDKPRENGPEGSIANKEDIDEFNKKAHSDINNQTSSLNGSNNHPRPPKQAPPEAPKAAHSTRIRDNTTFSWKNVGGWDIKDTSDKKALLQNTKQVESYIIDHFYGDWYWNCSLMIGTCFFAWLFARIGGGILSLGVVLLFTNSVYRGEMRRFNRNIRDDLTRIKADDRLANELETMEWMNSFLDKFWVIYMPAFSETVMFQTNEILKDQAPGFGIDKLTLDEFTLGSKAPRVNSIKSYSKTTQDVIEMDWAFSFAPNDTDDMTKNEIKRKIDPKVALGVTIGKGFVTKTLPILVEDMSFTGRMKVKLRLSQNFPHVKMVSIQFLEPPDIDYALKPVGGDTFGIDIMSFIPGLSKFVNGIIHSTLRPMLYAPNSLDIDVEEIMAAQSNDSVGVVEVTVKRCKKLKTGSATKPKSLNPYVQIKVSNNAKIDERTKTKKLVNDPVFMETKTILVNQLEGNFLNFNVYNLIEDKMDDQLIGNCEFGLGELLQQENIQGITKNIMEGGKVVGKVELDIKYFPTIEPTTLEDGTKEVNTDNEVGIMKLTLHEARDLDISNSAIGLLNPYAEIFVNNEKVKTCRRLRQTNEPSWNESFESLIFQKADTSIQVLVRDSVDDNIVANLEVNLQDVIFETKRGQQWFTCPTISKDAPAPKVRLTAGWKPLAIDEATSSKVVVNAPIGGMRLHVRGAKGLKNLESVGYVDPYVRVLLNGKLRAKTTTFAETVNPEWDSVYFLPVANEHQHYLLELMDAEPEGKDRSLGTAAVNIADFLRKNDEGYYLGYDGSSEVIEQPVLFNTEPVGSIFYSVSFYPTIPIYSLSQLHNKVEYFKQLEETEEREKEKYARDEKLYKENPDEFEWVEIEDHHIREPPKVELKLEDAIKYRAGTMAVHLVGGEFERADVYVHTLFDEHAFPSGVSPRAEGKRLTTSSIGETFVRDLPNSNLIFRVAKAVEVTEESQVLVEKMYSTIEIYEKSFEKPIRLNLGNRNYIDVQLEFIPSPVKLAPLDTILDVGKVKLEIIGAENLKAVDSNGKSDPICVVQVDGVKVFKTDKKRKTLDPTWNETAEFPMISRSRQILLVEVYDWDLTHPDELLGMANLDISNIPPLTTTPFTAKLDTQGTVNLRVTFFPEYIRPPLNCSSVLPVNMDAITETSWNAINGVGGAAANGAGAAVEQLGKGHGLLKGFKSRRSRKSQEGGEESSTLSPSKSSNGDSNKNEAEIPEDEKEFRKEQDNEIESIDALPNIREHNLPPPQSPFIAQDGSPQGSNQGNISPKKGHFRNVSAATGMTDAASSFAASINGADAIPGRLTIVEARNIAGGENLEVKAFLKTSSKEKTLIKTRSVKFDKNSDSYKWNESVPFKSTTSGSIVLVLREKHTFGKSVVVGEGILELNNCVNVSENVTIPVGSAELIINVKYFT
>XP_003868274_Candida_orthopsilosis
MIQSQDRTDPVKNGEPAFAGEQTGKDQFAEQKKSINKKGHPGGDSKSSKEKYGNTENDYHPGFGGNKDDVKEYNKKVQTGPEQQVNSASTQPKPIPSQHPHGKVHVRDQLTFSWQRVGGWDVDVDTDKKKLLKNAKTVEGYIIDHFYGDWYWNTSLMLGTCLFAWLVARLGGGILSLGLVLLFTNSIYRGEFRRFNRNIRDDMKRVKADNRLVNQLETMEWMNSFLDKFWVIYMPALSEQVMFQANEILKDQAPGFGIEKLSLDEFTLGSKAPRVDSIKSYPQSRHDVIEMDWAFSFAPNDTDDMTKNEIKRKIDPKVALGVTVGKAFISKSLPILVEDMTFTGRMKVKLKLSLNFPHVKIVSIQFLEPPNIDYVLKPIGGDTLGLDIMSFIPGLSKFVNGIIHSTLRPMLYAPNSLDINVEELLEGQSNDSIGVVAVYIKSCKNLKTGQTTKANSINPYVQIKVSNNGDIDERTKVKKQVNDPVFLEHKYILVNQLEGNFFNFNVFHLLEDQADDQLIGNCEFPMGEFLQEENQVGIVKNIMEGGKVVGKLELDMKYFPTMQPMELDDGTKEVITDSEVGIMKITLHEARDLDISKSVIGLLNPYAEIYVNNELVKTCRKLRQTNEPSWEQSFESLITQQTETSIQVLVRDTVDNGIVANLEANLQDLVFESGRGQSWITCPALSENLPPPQIRVSAGWKPLAVDEDTSSKVITPAPVGGIRIHLRGAKGLKNLESVGYVDPYVRLIMNGKLRGKTVTFAETVNPQWNAVYFLPVLNPHSHYLLEIMDAEPEGKDRSLGTAAINAADFLRKNDEGYYLGYDGADEIIEQPVLFEGEPCGTLFYSVSFFPTINAYSLSELHNLDAYEEQKRLKEKREEEQYKKDEETFKKNPGEYEWIETEEDAMAEPPKIKLKLADAVKYRAGDMAVHLLGGKFHKNDVYVQTIFDEHAYPSGVSPKVENRRLATKSIGETFIRDLPNSKLIFRITKKVEVTHQKDILVEQTFDTIDLYEKSFKKPITLHLGPKDTIEVQLEYIPSIAKLAPLDTILDVGICKLEIIGAKNIPSVDSNGKSDPLCMVKLDGVEIFKTDKKRRTLDPLWNEAVDFPMISRSRQVLLLEVYDWDLTHDLELLGIANLDLSSIPALTTTPFTVNLDTQGTLDLRATFFPEYVRPPVESKEAIPVDLSMVHQTSMKAVGNVTDFATGAVGTGLGAGADAISKGDKFFKGLRGKRKSKKDDDSASKADDDRSVAPSHTTGSERSGVKSDKSTQQKQENGEGQEEGGEEDIPEEEKEFREAQDAEISSVIAAPNIREEPLPPPQKPILGHNRNVSSATEASSFAASVHGEDAIPGRLTIVEARGYSNPTLDVKAVLKTTTKEKALLKTRSAKHDKSTNSYKWSESVPFKSAPTGQLILTVRQPHTFGKSETVAEAVVNLSHYINVNENIPIPTGHGEIVINLKYFT
>XP_001526517_Lodderomyces_elongisporus
MQKQKGAGADDGHVKKEDVKDYNKQVRSDINNQNATAEQPKPKPQDSNSKHIRDNTTFSWEQVGGWDLDEHLDKKKLLRNAKNIEGYIVDHFYGDWFWNTSLMLGTCLFAWLVARLGGGILSLGLVLLFTNSVYRAEFRRFNRNIRDDMARVKANNRLVNELETMEWMNSFLDKFWVIYMPALSEIVMFQANEVLKDQAPGFGIEKLSLDEFTLGSKAPRVDSIKSYTQKSHDIIEMDWAFSFTPNDTDDMTKNEIKKKIDPKVALGVTVGKAFISKSLPILVEDMSFTGRLKVKLRLSQNFPHVKMVSIQFLEAPTIDYALKPVGGDTFGIDIMSFIPGLSKFVNGIIHATLRPMLYAPNSLDINVEELLEGQSNDSIGVVAVTIKSCKNLKTGQTTKPKSLNPYVQIKVSNNGKIDERTKTKKLINDPIYLETKYVLVNQLEGNFLNFNVYNLIEDKADDQLIGNCEFPLGELLQETNLPGITKNIMEGGKVVGKLDLDLKWFPTMQPIELEDGTKEVVTDSEVGIMKLTLHEAKDLDISKSVIGLLNPYAEIYVNNELVKSCRKLRQTNEPSWEQSFESLITQQTDTEIQVLVRNTVDNSIVANLDVNLQDIVFESGRGQQWFSCPVISPNSPAPQISISASWKPLAVDEETSSKLIRPAPIGGIKLHLRGAKGLKNLESVGYVDPYVRVIVNGKLRAKTITFAETVNPQWNAAYFLPVANPHLHYLLQIMDAEPEGKDRSLGTAAINVSDFLRKNDEGYWLGYDGADEIIEQPVLFESEQVGSIFYSVSFFPTIPAYSLSELHNEQEYKEQQQLKEEREKRQREKEEKLYKENPGEYEWVETEEDTMAAPPKIKIKLEDAIKYRAGDMAVHLLSGHFDRNDVYVQTLFDENAHPSGVSPIVENKKIVTSSIGETFIRDLPNSKLIFRITKKAEVVSAKDVIFEKTYETIEIYKQSFKEPILLNLGGRNSIEVQLEYFPSVAKLAPLDTVLDVGKCKLELIGAHDLKSVDTNGKSDPLCVVKLDGVEIYRTDKKRKTLDPLWNEAVQFPMISRSRQLLLVEVYDWDLTHDDELLGVANIDLSNIPALTTTPFTVNLDTQGTVDLRATFFPEYIRPPLDPKAMIPVNLKDISDAPMKAVGSVAELASSAVGTGLGAASDGVTKGLSLLKGFRRKNKKSGHEGDSEEQDEEHNEGGNEGGEEQDIPEEEKEFRKTQDAEISSIVAAPNIRENPLPPPQKPAMMGHNRNSSVTTDVSSFAASSIGGEGVTPGRLTIVEAQGFSSNALEIKAVLKTSTRDKTLIRTRATKKHDGVFKWNESVPFKSATTGQILLYVREHHTFGKSVGVGEALIELADNTNVNENITIPAGSGAVVVNLKYFV
>XP_007372174_Spathaspora_passalidarum
MTRTLSVERLSNQAETMEWMNSFLDKFWVIYMPAFSEMVMTQANAILKDQAPGFGIDALSVDEFTLGSKAPRVDSIKSYTRTADDIIMMDWAFSFTPNDTDDMTKNEIKKKIDPKVALGVTVGKAFVSKTLPILVEDMSFTGRLKVKFRLSENFPHVKMVSAQFLEAPTIDYGLKPVGGDTFGIDIMSFIPGLSKFVNGIIHMTLRPMFYAPNWFDVDIEELLSGQTNDATGVVAVRVRRAMKLKTGNPTEPNSINPYVQIKLTSNAETEVTTKVKKLVNDPVFMETKYILLSHLEGHYLNFNVFNLLQDKMDDQLIGTCDFPLAEFLQEEVHQGLVKSIMNSGKVVGKLELDIKYFPSLKPIVLDNGAKETVTDAEVGILKLTLHEARDLDISNSVIGLLNPYAEIYINNDLVRTCRRLRQTNEPHWDQVWEQYITQQSETDIQILVRDSVDSSVVANLTVNLQDVIFESGRGQHWFNCTDSPDGPKVKLSANWKPLAVDDEVTGKVHMNAPIGGLRLHLRKAENLKNLESVGLVDPYVRVILNGKLRARSHTIEETVNPSWDEVYFLPVANEHQHYLLEVMDAEPEGKDRSLGTAAVHVADFLKKDAEGKWLPYEGEDKIIEQKVIFNKEEIGVIYYSVSYFPALPVYSLSQIEDKQGYLEDIENAKRKNLEKYRRDKQRFEENPKEFEWLDLNTQDDANKEPPPKIELTLDEAIKYPAGNMIVHLLSGNFSKPDVFVHTLFDEHSQPSGVSPRSVGRKLHAMSSGESFIRDLAHSKLIFRVATVADVTHSGQLLSEKIFSTLDIYRQSFKKPVKLNVGNNNFVVVRLEYIPSEVKLPPLDTVLDVGVVNMTIVGAKGLQAMDSNGKADPFCAVTLEGKVLKKTDKQKKTLDPAWNEQISFPMVSRSRQVLNVEVYDWDYTHDDRLMGRGRVDLSQIQANKASQVTVKLDTQGEVILSVTFAPEYIRPPLEAKVLSALHLDELGSMGSAVAGAGGKVGSAVVGAGGKTFDGAKEMGSGVKDMAGSIGAPVTGVAGDGLDKATSFIKGFRKSKHPTETDEVNGGGNGGNGAYSSITPRPSDSRNSTDQSSMREGLLAPKANHLRNVSTSSAESTYAASISGPESVPGRVSVISLEGWPSFEQPLEVKVVLKTSTKTKTLLKTRHTKIDREDNKYSWNESVAFRSAPSGELQFTVREHHTFGKSKNLGTGAILLTDISSASDDIIVALEDNGKLKLNVKYLTG
>XP_043051280_Scheffersomyces_spartinae
MASTGQPNTFQPNEAQVNEHNKKQADDVKPPVETEQGEEPVQKSNGNVKGNGNVNGHAKNEEPPEILEVPEGLDREPTTDDKSSKGSSTAKGGKRKKISLRDNATFSWRDVGGWDASATDNEVKSEVTKLLKQIEYYVVDHFYGDLYWNTSLMFGTCFFAWLVARLGGGFLSLGLVLLVTNSVYRVEFRRFNRNVRDDMQRVAASNRLETSLESMEWMNSFLAKFWVIYMPALSEQVIYIANEVLKDQAPGFGIEKLSLDEFTLGTKAPRVDSVQSFTKKGQDHIEMIWKFSFAPNDTDDMTKNEIKRKIDPKVALGVTVGKAFISKSMPILVEDMSLKGRMRVTLKLTDTFPHVKLVSIQFLEAPQIDYKLKPVGGDTLGIDVMSFIPGLSSLVKSIIHANLGPMLYAPNSLDIDVEDMVAQQSNDSNGILAVTIKRMTNLKVSSEDASKKLTINPYLELNLLNNTNEDATQRTFIKKDTDNPVFLETKFLLVNQLENNFLKLSAYNLLPDKKDDEIIGATDFGLETLLQNPTHTGLTKSLIEGGKTVGKVEMDVRYYPAVPPLILDDGTKEIVTDSEIGIMKITLHEARKLDTSRSSYGLLNPYALIVVNGVVVKQCRMLRKTNEPSWDQTIEAFVTRQSETFVEIVIKDAAEDIRVGELNSNLQDLIFETSRGQKWFKCPKESEHGENPEIRVTATWKSLPMMNDGVIDTPFQLPIGGLRLHLRDATDLINLESVGEVDPYVRVLIDGKLVGKTAILDNTVNPIFNSVLFLPVSNENQHVLLEIMDQEVETKDRSLGTAAVHVNDFLKRNKEGFLLGYDGSDKVLEQEISYQGKSKGVLKYSVSFIPTIPVMSQSELDILKDKAVLERTRKMKELREKEDNEELMRKFPDTYELVEVDDAKIVSTSDKVHMPLEKALQYNAGAMVVHILGGHLSRPGLLIHTIFDDHTQPAGLSPRNLTKDVSSPSFAKAFIRDLQYSKLIFRLSDKMDVTHTKQVVAEREFKTINLLKESYDKPITVKMDKGNSIQIRLEFAPTPAKLAPLDTVLDVGIVKLEVISAENLKAVDSNGKSDPLATIKVDGVEVLRTDKKRKNLNPTWNESAVFPLLSRSRDIVLLEVCDWDLTHDEELLGSANLDLTSLPPNQPTEFKVNLNTQGTVNLRATFQPQYIRPLLNNKSGLPLDLKGVAGKPLELAGAVGGVGAAGVGAVGEVATGGLEVAGNAAKSGVEAVGSAVDKVGSAFKFGRSKKSKSNDDNDTSSESSGALESKAAVAAIAAPAIAADTTTSEKSSVHTGSPSKSTADVTTDSSYLPPPPKSRIGQLRSSGDYVRGHSRSSSSQTDASSIAPSINGSDPIPGRITIILAKGFDASSIFVKTHLKTSSREKEISKTRTAKKNKEDGSYSWSESCPFRSTSSGELLITVKEHHTLGKDHELGTATIQLTEIAGRIDDLQLPIGDGELLVNVRYGA
>XP_001385777_Scheffersomyces_stipitis
FRRFNRDIRDDLARVNAINRLDNEAETMEWLNSFLDKFWVIYMPAMSEMVLTIANGILKDLAPGFGIDKLSLDEFTLGSKAPRINSVRSYPKKAEDHIEMDWDFSFTPNDTDGMTKAEIKKKIDPKVALGVTIGKAFISKSFPVLVEDMSMTGRLKIRLKLSQNFPHVKIVSVQFLEAPTIEYGFKPMGGDTLGLDIMSFIPGLRTVVNGVIHSILRPMFYAPNSFDVDVEEMLAAQSNDSIGVIAVTVLRLQKLKKGNPTKPNSINPYVQLKISNNASINEKTTVKKLINDPVYNETKYLLVNQLDGNHLNFNVFHLVEDKADDQLIGSVDFQLADLLQEEAHNNVIKTLTESGKAVGKIEFNLKYFPVRAPLVLEDGTKEPILDAEVGILKLNLHEARDLDISSSVLGILNPYAEIYVNDELVKKCRRLRRTNEPSWGQSLESLITQQSETTVQVLIKDSVDDTIVAKLNSNLQDLVFETSRGQEWIETDPVTEGGPRPRVRITANWKAIKIDDTSIVKTHENAPIGGLRLHLRSAKSLKNLEAVGLVDPYVRVLLNGKLRAKTATFENTLDPLFNTAYFLPVANEHQHYLLQIMDEEPEGKDRSLGTAAVHIGDFLKRDQNGYFLPHDGADTILEQPVIFNGQPTGTIYYSVSFIPAIPVYSLSQIKNKEAYLEEVKEKEAAAIAKQAADEKLFKEKPNEYEWIEVEEEEVVEPKKVQMGLDSSIKYRSGIVSVHLLGGSFEKSDVYVHTLFDEQAYSSGVSPKSEGNRLSVPSSGDGFVRDLPLSKLIIRIAKKVEVDFESDIIAEQIFDTLDILKKSYSKPITLRIQDRNQVKLQLEFIPSDVQLNPLDTVLDIGKVKLEVIGADNLKSVDTNGKSDPLCVVKLDGKEILKTDKKRKTLSPVWNESVDFSLLSRSRQSIVLEVYDWDYTHDDELIGKTVVNLSSLEPSKTQEFSSELDTQGRINLRATFKPEYIRPKLAAKSALPMDLNFDAPMNVVVVGGAGAVAGGVVGGVGGIASEGIARGGSFLKGFGRSKKKHSSNGDETSTIADDSFASHDKNFSDIESEAAHDNASRHSPMSPSKKGREVVNKSAELQSLRSGAAPVSNSLQHSQVDGIARPPIPGHLRTPSAASDAASIASSFAPGAIPGRLTIVSASNLNTKDPVEVKVVLKQPTKQKDLFKTRNTKGDKSANTFKWNESVPFKSVTEGELIFDIREHHTFGKNVSLGQATVKLSDVIGRPDNLELNVGSGQLVVNVRYN
>XP_020065899_Suhomyces_tanzawaensis
MSVEDVQDYNKEVANNANNHSVPVDGSKNEEKIQPEKVSVRNSSTFSWTNVGFWNSSSTLDKLHQLEIIKAIESYVTDHFYGDWYWNCSIMVGTCFFSWLIARIGGGILSLGFILLFTSSVYRTEFRRFNRNIRDDMTRINASNRLENELETMEWLNSFMDKFWVIYMPALSETVMFQTNEILKDQAPGFGIEALSLDEFTLGSKAPRVDSIKSYTKKGHDHIEMDWAFSFTPNDTDDMTKNEIKKKINPKVALGVTVGKAFITKSLPILVEDMSFTGRMNIKLKLTQNFPHVKMVSVQFLEAPTIDYALKPVGGDTFGIDIMSFIPGLSKFVNGLIHSNLRPMLYAPNSLDIDVEDIMAQQSNDSIGVVAVGINRLSHLKIGNPTPKNSLNPYVELKISNNAEVEEKTKVKKLVNDPVYMETIYLLVNNLDGNHLSLNVFNFLKDKADDQLIGNIDVPLVDLYQKPIQKNVVKSLTEGGRTVGKIDYDLRWFPQMEPMVLEDGTKEPVTDAEVGILKINLHEARDLDISQSVIGLLNPYAEILVNYKGVKTCRQLRQINEPVWDQSFESLVTSQSKTRVQIIVKDAVDDQVVGKVDANIQDLIFESNRGQQWIKGDQVKPDVPPARFRISATWKSLAMTDDSVVKSYPDASIGGLRLHLRQAVGLKNLESVGKIDPYARILLHGKVRGRTPTFANTLDPAFNSVSFLPVANEHQHFLVEFMDEEDEKDRTLGSAAISVNDFLKKNDEGYYLAYDGSEELIEQPILLNGQPHGKLTYSVSFVPTIPVFTHHQIENKKEYEEIEAQKQAEDAARQAEEEKLYKEKPDEYQWLETNEDIVPSPPKVTMPLEKAIRYRTGILNVHLLSGSFDKPDLYVHTLFDDHSYPSGVSPRAEGRHLLVSSSGEGFIRDLPNSKLIIRLAKRVDVNREKDVIAEKIFDTLDCLKRGFAKPITLRINDKNSVQVRFEFIPSAFKLAPLDTILDVGHMKLDILSAENLKSVDSNGKSDPLVVVKLDGVEIYKTDKKRKTLDPIWNEAVDFPLISRSRQVVLVEVYDWDLTHDDELLGRANLDLSTIEPHNSTQFQVNLDTQGTVNLRATFKPEYIRPQLHSASGLPIDLSAVSGVPLKVVGGAAGVATNVVGSGIGLATDGVTKGGSFLKGLGRRKKKEDKKELDPNSIEANAEEAPTAAKQAQSDDEEDEDVATNSKNVAGVPNIHAENLPAPQRPHMTHSRTASMATEDSYAASIHGPGTIPGRISVVSAQGFSNSNLEVKISLKTSTKDKELYKTRATKVDKETGLYRWNESTPFKSASSGELHFYVREHHTFGKTVNLGHTVLPLVEVLNKAENIVLNAGEGELTVNIRYLST
>XP_020078554_Hyphopichia_burtonii
MIPNNQLSQGTQEYIAIASEKNGVANSAPPKQHEIPDVDEYNEKQKANVNKQKPPVDGSDNVGIKHQPPKKASIRDKSTFSWENVGTWDSETTSDKLKALKVINNIESYITDHFFGDWYWNTSIIIGTCFFCWLIARLGGGILSLLFILLFTNSVYRLEHRRFNRDIRDDMQRLSANNRLENELETMEWLNSFLDKFWVIYMPALSEQVMFQANEVLKDSAPGFGIEALSLDEFTLGSKAPRVDSIKSYTRKGADHIEMDWAFAFTPNDTDGMTKQELKRKINPKVALGVTIGKAFISKSLPILVEDMSFKGRMNIKLKLSQNFPHVKMVSVQFLEAPTIDYALKPVGGDTLGIDIMSFIPGLSSFVNGLIHTNLRPMLYAPNSLDIDVEEIMAQQSNDSIGVAALTIKRLTGLKTGIETKENSINPYVQIKVSNNADIEEKTKVKKETNDPVFLETKYLLLNALDGNNLTLTVNDLKTDQADDFVIGTIDYPLGSLLQKEIQTGIVKNIVEGGKVVGKIEFDLRWFPALEPQILEDGSKDDNTESEIGILKVNLHEAKDLDIRQSVVGLLNPYAEIYINHELVKTTRKLRQKNEPQWEKAFESLITQQSETQVQVLVKDAVEDNVIGKLDANLQDLIFESSRGQEWIKTPPVSEGGPHTKFRITTSWKALGMTDDAVVKSQYTNSIGGLRLHLRSASDLVNLEAVGKVDPYVRVLLNGKLKAKTNTIAETLDPNFNAVYFFPIANEHQHLLLELMDEEAEGKDRSLGSAAINVNDFLKKNKEGYFLGYDGSNETIEQPVLFNGKTHGYLRYSVSFIPTIPVYTISQLENKEEYLATLKQKERDEEAKRLREEKLYNEHPNEYEWIEINEDTIPDPEKIELPLEKAIKYRTGNVAVHVLSGKFDKSDYRVHTLFDDHAYPSGVSPVADGKLLNISSSSEGFVRDLPNSKLIFRLAKKAEVNNEKDIAVEKIFETIDILQRANARPIEIKLNEKNAIKVQLEFIPSAVKLAPLDTILDVGHFYFDILNAKGIPAADKNGKSDAFLSIKLDGVEIYRTDKKRKTLDPVWNESVEFPVMSRSRQIILLQIYDWDLTHDDRLLGSVNLDLSTLEPLQSTQFSVKLDTEGTINLRTTFKPDYVRPKLGSKTGLPLDFSTISGAPVKLVGGAAGMAGTAVGSGVGFAGDGVSKGAGFVKGFGRSKKKKSDDSEPQAPPAPSAMEEAKEGEEEEGADADESRDEVSEVSSQFTGSQSPSKNDNATNKSPYTNDLQSLRSGKPPSVAAVPNLTSEGLPPPQRPNVGHHRIVSQSSDSTSVTGSSIHAGPDAIPGRITVISASGYSSSSLEVKVMVKTSTKEKAIHKTRGSKLDKDNLVKWNETVPFKSTSDGELLFSIREVHRLGKNVEVATASLPLENYVDSEQEISLPAGDGQIDAPKWYKTEDARVPKQTRKTIRPQKLRASLVPGTVLILLAGRFRGKRVVYLKNLEDNTLLVSGPFKVNGVPLRRVNARYVIATSTKVDVSSVDASKFNVEYFAREKVPRSKKSEADFFNEAQPKKEIKAERVADQKTVDAALLSSIKKTPLLKQYLSASFSLKSGDKPHLLKF
>XP_015466832_Debaryomyces_fabryi
MGIQKSPQDVDPRRPNKEDIDERNRRVNENLNVRSAPLEGSDNAGIKKPPPPEKVSIREETTFSWENVGPWESRSVDDKAKALQIMKSIENYVVDHFYGDWYWNCSLMIGTCFFCWLIARLGGGILSLGFILLFTNSVYRAEFRRFNRDIRDDMTRITASNRLENELETMEWLNSFLDKFWVIYMPALSEQVMYQANEVLKDQAPGFGIEALSLDEFTLGSKAPRVDSIKSYTRKGHDHIEMDWAFSFAPNDTDDMTKNEIKRKINPKVALGVRVGKAFISKSLPILVEDMSFKGRMNIKLKLNHNFPHVKMVSVQFLEAPAIDYVLKPVGGDTFGLDIMSLIPGLASFVNGLIHANLRPMLYAPNSLDIDVEELLAQLSLGAIGCLSITVKRCTNLKPLEKAKDLHPYVQMTVACNADIDERTSVKKLISSPVFLETKYLLLNQLENNFLNFNVFNLIEDEQDDKLIGNVQIPLADLLQKDTFNDVTKNIMEGGKVVGKIEYDLKYFPILEPMVLEDGTKKEISESEVGIIKLTLHEAKDLDITQSVVGILNPYAEMYINHELVKSCRRLRQSNEPSWDQTIESLITQQSETTVTVLIKDSVEDAVVGQLEANLQDLIFESSRGQEWIQCAPVRPGAPPSKVRITATWKALGMTDENVDTHFNASIGGLRIHLRSATGLKNLEAVGKVDPYVRIMMNGNIRGKTLTIDDTLDPAFNHVCFVPIANDHQHILLEVMDEEADQKDRSLGTCAVHVNEFLKKNDEGYYLGYDGSNEIIEQPILLNGQHHGTFSYSVSFVPTIPVYTLSQINNKDKYLEHLKKKEADEAEQRRKDEKKFKEHPDEYQWVDVDDDELPEVERIHMPLERAIKYRTGNINVYIEGGKFNKPDYYVHVLFDDHAYPSAVTTKTEGRKLDVKTKCEAFIRDLPNSKLIFRLAKKFEVDKEKDIVHEKTFDTLEILKKAYDNPIELKINEKNTIRVQLEYIPSAVKLAPFDTILDVGKFKLDILSAEGLKSVDSNGKSDPFLSVKLDGVEIYKTDKKRKTLDPVWNETVDIPLMSRSRQIVLLEAYDWDLTHKPDLLGRVNLDMSTIEPLKSTQFTVNFDTQGILNLRGTFRPEYLRPTLDSESGLPLDLSSVANVPLKAVGGGVGLAADGVGAAASGVGGVGKGLGKGVGKGGAFIKGFGRLKKKHSLDEEGGAQTGNEFDETASHISGRTGHTGITGRSGEGQSQSQESEEGAEREGEEQGEREEEEEEEEGAARPGETGDPKKDEKADKMAENIKVDEPKGEVHAAPNIHAQSLPPLQKPNFGSSAIFTNESDASSVVNSMNAPDTLPGRIAIVGATGFSSPVLEVKTILKTATKDRTLFRTRGAKLHEDEYRWNESIPFRSASSNELIFLVREPHKFGKKVELASARLPLAEALNRTDDFVFQTGQGTLVVNITYLDTGI
>XP_458875_Debaryomyces_hansenii
MGIQKSPQDVDPRRPNKEDIDEHNRRVNANLNVRSAPLDGSDNSGIKKPPPPEKVSVRDQTTFSWENVGPWESSSIEDKSKALKVMKSIENYVVDHFYGDWYWNSSLMIGTCFFCWLIARLGGGILSLGFILLFTNSVYRAEFRRFNRDVRDDMTRVTASNRLENELETMEWLNSFMDKFWVIYMPALSEQVMFQANEVLKDQAPGFGIEALSLDEFTLGSKAPRVDSIKSYTRKGHDHIEMDWAFSFAPNDTDDMTKNEIKRKINPKVALGVRVGKAFISKSLPILVEDMSFKGRMNIKLKLNHNFPHVKMVSIQFLEAPAIDYVLKPVGGDTFGLDIMSLIPGLASFVNGLIHANLRPMLYAPNSLDIDVEELLAQSSLGAIGCLAITVKRCTNLKPTEKTKQLHPYVQMKIECNADIDERTKVKKSISSPVFMETKYILLNQLESNFLNFNVYNLIEQEQNDKLIGNVQIPLADLLQKETFNDVTKNIMEGGKVVGKIEYDLKYFPILEPMVLEDGSKKEITESEVGIMKLTLHEAKDLDITQSVVGILNPYAEIYVNHELVKSCRRLRQNNEPSWDQTIESLITQQSETTVTVLIKDSVEDAVVGQLEANLQDLVFESGRGQEWIQCAPVRPDAPPTKVRIGATWKALGMTDENVDTHFNASIGGLRIHLRSATGLKNLEAVGKVDPYVRVMMNGNIRGKTSTIADTLDPAFNHVCFVPIANDHQHILLEVMDEEADQNDRSLGTCAVHVNEFLKKNDEGYYLGYDGSNEIIEQPVLLNGQHQGFMSYSVSFVPTIPVYTLSQMNNKDKYLEHLKKKEADEAEQRRKDEKKFKEHPDEYQWVDIEDDELPEVERIHMPLETAIKYRTGNINVYIEGGKFSKPDFFVHTLFDDHAYPSSVTARTEGRKLDVKSKSEAFIRDLPNSKLIFRLAKKFEVDKEKDIVHEKTFDTLEILKRSYDNPIDLKINEKNTIRVQLEYIPSAVKLAPFDTILDVGKFKLDILSAEGLKSVDSNGKSDPFLSVKLDGVEIYKTDKKRKTLDPVWNESVDIPLMSRSRQIVLLEVYDWDLTHKPDLLGRINLDMSTIEPLRSTQFTVNFDTQGILNLRGTFRPEYLRPTLDSESGLPLDLSSVANVPLKAVGGGVGLAADGVGMAANGVGGVGKGLGKGVGKGGSFIKGFGRSKKKQSMDEEGGAQANNEFDETASHMSGRTGQTGVTGRSGAGQSQLQKREEGADHEGEEGEGREEGEGEEEEEEEEEEEEEEGAARPGETGDPKKDEKADKMAENIKVDKPAGEVHAAPNIHADLLPPLQKPNFGFVTGLNNDSDTSSVVTSMNAPDTLPGRIAIVSAHGFSSPVLEVKTILKTATKDRTLFRTRGAKLHEDGYRWNESIPFRSASSNELIFLVRESHKFGKKVELASARLPLVEALNKTEDFTFQTGQGTLVVNVTYLDTGI
>XP_006684895_Yamadazyma_tenuis
MSEKSKDVPNGAASNIEDVKKYNQKVHEAAGSANPPMEGKATKPPVPTNIPSIRENTTFSWEDVGSWANNSSQDKAKSLQTLKKIENYVLDHFYGDWYWNTSIIIGTCFFSWLVARIGLGFFSLLAVLLAANSVYRSEFRRFNRDIRDDLTRIHASTRLEEELETMEWLNSFLDKFWVIYMPELSEQVKFIANEILKDQAPGMGIEKISLDEFTLGSKAPRVNSIKSYTRKGQDHIEMDWAFSFAPNDTDDMTKNEIKKKINPKVALGVTIGKAFISKSLPILVEDMSFVGRMNIKLKLTEKFPHVKMVSVQFLEAPDIDYSLKPVGGDTFGFDIMTFIPGLSSFVKTLIHSTLGPMLYAPNSLDVDVEEIMEGQSNDSNGCVAVTVIRCKKLKTGPDTKENSINPYVRITLSGNPKIEEKTKVKKAINDPIFLESKTLLVNKLDGNFLTFNVYDFVDDKPNDTLIGSVEVPLVDLLQKEVQTGLVKNISESGKTVGQIEFDLRYFPTLEPIVLDDGSKEENNDSEIGIVKLNLISATNLELTDSPLGLLNPYAEIYVDGELAKRCRRLKGTNNPTWNESFESLITSQSDTQIEILVKDSANEGIVARLDVNLQDIIFESSRGQKWIKCPPLKQGGIVPSIEVVATWKALGITDENVVNETSFGSAIGGLRLHIREASDLKNLEAVGEVDPYVKVVVNGKLKTKTVTIAETCDPRYDAVYFLPIDNEHQHLLLSIMDAEPDGQDRALGSCAVHVNDFIKKNEKGYFLGYDGSEEIIEQPVLFNGQNKGFLTYSVSFIPTIPIVTHKQASHKKEYQRYLKRLEEAEAAKKKKEEELVKDYPDKFEFIELDEKDVPAPPRAEMPLDDLIKYRAGTLSVNVLKGRFEKPDLYLQTLFDDSAFPSGVTPRNETRSLQVSSSAESFIRDLPNSNTIFRVAKRFEVKSEKDVIAEKTFNTLSLLKQSYNKPIDVRIDEHNTVKIQLEFIPTAVKLHPLDTVLDVGYMQLDILRGENLPAVDSNGKSDPMAIVKLDGVEVYKTDKKRKTISPVWNETANFPMASRSRQVLLVEVYDWDLTHAPELLGRALLDLSTVEPHTSTPFSAKLDTKGEVFFKVTFKPEYVRPPIGSAGGFPIDLKGVAGNIVGGAAGAVGAVGGGAIGAVGGGVGLAAEGLGKGGSFIKGFGKSKRKKKLVDNNDASESASIADSSRTGNADTSRTSIPDTPTPKDSNHLSDETSSTAISTASSPTKSRSNHEHSRSQYANDLQSLRSGSHPPAPPIKNALPNVYTDGLPAPQRPLAPLERLETQSSTPDSTVDSSFASSIHGANAIAGRLLIIGASGYSSKSLEVKALLKTPSKERNLFKTRAAKLDKKTGSFQWSESAPFQCVPESQIILVIREHHTFGSNDEVDRFTIDLSSSIGKQQDLTLTGSKGTLTINLTY
>XP_001482755_Meyerozyma_guilliermondii
MKRIEDYVVDHFYGDWYWNTSLAIGTCYFAWLFAKWGWGILSLGLVFIFTTSVYRIEFRRFNRDIRDDMTRINSSNRLENELETMEWLNSFLDKFWVIYMPALSEQVMYQANEVLKDQAPGFGIEALSLDEFTLGSKAPRVDSIKSYTLKGQDHIEMDWAFSFTPNDTDDMTKNEIKKKINPKVALGVTIGKAFIKKSLPILVEDMSFTGRMNIKFKLYETFPHLKMVSVQFLEAPVIDYALKPVGGDTLGIDIMSFIPGLASFVNGLIHSNLRPMLYAPNSLDIDVAEIMEQQSNDSLGVVAVTIKRCHNLKTGQSTKSNSINPYVELKLLANADVSEKTKIKKLNNDPIFAETKYILVNSLDGNTLSFNVYDFVKDKMDDTLIGNVDYSLGDLLQKEERLDITKSITEGGKTVGKIEFDLRYFASVPPATLEDGTKVVDTQAEVGILKLNLHGAKDLDISRSVVGLLNPYAEIYVNNELTKSCRRLRQTNEPSWNQSFESLITQQSETQVQVLIKDSADDDIVAKLDASLQDLIFETSRGQQWITCQPIREGGPHSRIKISAGWKPLGMTDSSVVDTHFNASIGGLRLHLRGASNLINLESVGKVDPYARVIVDGKLKARTVTIGETTDPVWDTVYFFPVTTQHQHLLIQVMDAETEGKDRNLGSVAVNVNEILKKNEAGYFLGYDGAEEILEQPVLFDGQNKGSLQYSLSFIPTLPLYTLSQKEDKAGYQRHLDKLKKDEEEKQKRQENLFKKHPDEYEWVDVAEDNLPEPPKIDMPLDKSIKYRTGNIVVHILDGKFSASELYVHTLFDDQAYPSGITSKIEGKKLTTPSTSEGFIRDLPNSKLILRLAKKAEVDDEKDIFAEKIWDTIEILKLAYHKPIHLRINDKNQLTVRLEFFPSAVKLAPLDTILDVGYLKLDILAAENLQALDSNGKSDPFVAIKLDGIRIFKTDKKRKTLDPSWNEGVEFPMISRSRQVLLLEVYDWDLTHDDRLLGRANMDLSTIEPLTSTQFSVHLDTQGIVHLRATFKPEYIRPKLSSSSALPIDLGSVAAAPVKIVGGAAGLAGNAVGTGLGLASDGVTKGGMFFKNLGKKKSSENERGGESGQEKQQKEQQEKNEQNNERDLNAEENGKDHDEDSDEAESDENEDEHSKDENGKPKKKYASEMQDEAPSFDEEKPPSVKAVPNVHAEVLPPPQKPDVGGHGRHDSSNTDMSSVMDTSMQLSFLGESSAGRFTIISAHGFKQSSLEVKVVMKTPEKEKTLYKLRLAKGDKQGNFKWSETLPFRAYADGTLIFVLREHHRIGRSVEIGRGEVRPGVLEEEHQLAINGGILNVKVTTSD
>XP_018712619_Metschnikowia_bicuspidata
MDGPGGYKNKASDTKNRNRDRRDTNSGGKDSGGKQENSGGKQENSGGKQENSGGKQENSGGKQENSGRKGTNTRALQDDEQLQKSRPTFSWKPIGAWDMDPTADKEHALRVTKDIENYVIDHFYGDWFWNTVLPVGVSFFAYALARGGLSVLWLPVVLMCAFSVYRAEFRRFNRDIRDDMQRVHAANRLDDDLETMEWMNAFMAKFWVIYMPALSEMVLFQANDVLKDQAPGFGIEAISLDEFTLGSKAPRVDSIRLYTRKGKDHIEMDWAFSFTPNDTDDMTKNEMRRKVSPKVALGVTVGKAFILKSLPILVEDMSFTGRMNIKLKLIDSFPHVKLVAVQFLEPPVIDYALKPVGGDTFGIDIMSLIPGLASFVNGLIHLNLRPMLYAPNSLDIDVEELMAQQSNDSVGVLAVRVKRIVDLRRATGLADDVFHPYVQLTLSNNSKVCERTAVKKNTACPVYLETKYVLVNALDGNHLLFNVFHLLADKCEDQPLGIVDVPLAGLLQDEVQEGVSKNIVESGKVVGRLEFDLRWHAALPPQVLDDGTREENIDLETGIMKLSVFGATHLDLSQSVIGILNPYAEVYVNHELIKTSRGLKKTNEPDFGVTFEALVTQQSQTLVQVIVKDLAEDNVVGRLDTNLQDLVFESSRGQQWITAPPVVPGGVPAHFRIGAKWKAISLLNELTRLHTGAPIGGLRLHVRLCSGLINLESVGDVDPYVRVVQSGKLKAKTPVVANTSDPYFNQVFFLPVANEHQHILLDIMDAEAEGKDRPLGSCAVSVKNFLKKNDQGYYLGYDGANEVIEQPVLYNGRGHGSMAYSVSFVPTLPVYTRAQLENLAELERLKAEQQREEEARALRDKKLITDHPDDYEWVDMQEDQLPEPPKIQMPVEKAIKYRAGTITVRILSGTFAKPDYYVHTLFDDHAFPSHVTPRIETRQLTVATDAEAFIRDLPNLNLIFRVSKKREVEEAKDVVAEKSFATISVLERAYHKPMTLRIDEKNSLSVQVEFAPSAVKLPPLDTVLDVGLLTLDILAGENLPSADSNGKSDPFVVVKLDGVEIHRTDKRRRTLDPLWNDAIEFPMLSRSRQRLMFEVYDWDLTHEDKLLGRANADLSTVTPNSSTPFKLALDTQGVLSLRATFRPEYVRPALSSRGGLPIDLHDIASAPLKIVGGGAGIATNVVGSGAGMISDGVAKGGHFFKGFGRLRKRNDSEQSGALDQPKQSMDQSSFQTETTRNTSATAADSQDDDTEIEDGSENDAENEKQGKKDNRQAAPPPGEQMKHNRPPSLDGAVPNMVPEFLPPPQKPNEFQGHRRGVSTSTDISSIHLGSFGPNGIPGRINILTATGFKSSSLEIKTSVVTSFKTKDVHKTRATKAVDDVFGWNETFAFKAPADAILCFTVREHHHFGKNRVLGSAELRLLERVDSDSVLALQVSGGELKVHLRYMKIQS
>XP_002619796_Clavispora_lusitaniae
MSKEEVEKQTKKKTATQAAVKNPADGSNKQSRHKVPEEKMKSEPYTKPGFNWRQIGSWDNINKDDAHKVLKASKNIEEYVMDHFYGDWYHNSVIPIGVCFFSWAFARIGFSFLWLFVVLLGASSVYYAEFRRFNRDVRDDMRRAKAARRLEEESETMEWLNSFLAKFWVIYMPNLSEMVMYQANQVLNDAAPGYGIDNLSLDEFTLGTKAPRVDSIKSYTQKGKDHIEMDWAFSFTPNDTDDMTKNEIKKKVNPKVALGVTVGKAFISKTLPILVEDMSFTGKMNIKLKLNDNFPHVKTVSIQFLEPPVIDYALKPVGGDTFGIDIMSFIPGLSTFVNTLIHATLRPMMYAPNSLDIDVEEIMAQQSNDSIGLLSVHIKRIIDLKSTTDIKDNVFHPYVQLGLSNNPKVIEKTKVKKDTTQPVYLETKNLLVSALDGNHLLLNVFHMVPDQKDDINLGLLEVPLADLLQTEVQTGMVKNILESGKVVGKIEYDLKWSPALKPVTLEDGTREEYSDVQTGIMKLLVSGATNLDISHSVTGVLNPYAEIYINNKFVKRSRNLRETNEPDFGVSFESFITQQSETQIQVLVKDAAEDLVVGKLDTNLQDLIFETSRGQQWLSAPSVAEGGEPAKFKIGAKWKAINVDDEEVEIQKNASIGGLRLHLLRASGLKNLEAVGDVDPYVKVIQDGKLKGKTPTIANTSDPVFNNVFYVPVANEHQHILMDIFDAEPEGKDRPLGSCAVAVKDFLKKNSKGYYLGYDGSKEIVEQPVLYNGGNCGTFYFSVSFIPTIPVYTHLQLSNYDQYLELKKKKEEEEKKQAEEEEKLMKENPTQYEWIELAEDNIGDAPKVKMTAEESVKYRSGNVVVHLLSGSFNKPDVYVHVLFDDQAYPSVVTPKCSNRSLTAPNVGEGFVRDLPNSKVVFRLSKKAEVMEEKEVLVEKIFNTMDLLKRAYQKPITVHVDQRNTLRVQMEFVPFASNLDPLDTVLDVGHIRLDLLNGEKLKSVDSNGKSDPLCAVKLNGIEIYRTDKKRKTLDPLWNESVEFPMLSRSRDTLMLEVYDWDLTHDDELLGRVVLDLSQIPPNETTSFRAELDTSGFVNLRATYRPEFIRPKLNKKGGLQVDLNGVAGVPMKLVGGAVGGATDLASTAVSSGVGAVADGFTKGGSFLKKGLGRKKRSGEKDSEADNSVMSDQVSETSHQTGQTNNTSKRSNGKSKSDKYEEPPPMEPSNDNDDSIEALPNIVPELLPPPQKPTAQRHMRNASGTSDLSSLSSGTGGADAIPGRVNIVSAEGFKSSALEVKVSLSTQPKAKGIYKTRTAKAQGGKFEWNESRVFKASPDSSLVVFVREHHAFGRNVVVGTAQIPLQDYVDKDEIITVPVEEGQVTIHLRYMSVL
>XP_025340220_Candida_haemuloni
MPIGLHNPLTSKKKSKSPSPSPVTARNGSSGDPVDVEQKNREARANQTEIKGPYDGAAPDDENEKENKEQESEERPSDKKPSFPWRKIGGWDSDDTSEDKKDALNTVKAVENYVMDHLYSDWYYNTVMILGISFFSWFFAYWGFSILMLGVILLAAASVYRAEFRRFNRDIRDDMARIDARNRLENEEETMEWMNSFLSKFWVIYMPALSEMVLYQANEILKDQAPGFGIEAVSLDEFTLGSKAPRVDSIKSYTRKGRDHIEMDWAFSFAPNDTDDMTKNEIKKKINPKVALGVTIGKAFITKSLPILVEDMSFTGRMKIKLKLSDNFPHVKILSVQFLEPPTIDYALKPVGGDTLGLDIMSFIPGLSTFVNNIIHSTMRPMLYAPNSLDIDVEEIMSQQSNDSIGLLTVNIKRVFDIKSNDLSGKECNPYVQLTVSGGPDIDERTKVKKDTRNAVFLETKHLLINSLEGNLLTFNVFSYVPSKPEDISIGRVDFNMADLLQDAELKDQTKNITDGGRIVGKINFDLKWSHVLENFVLEDGSKEENIDCEIGIMKFSLHGAYDLDISKSVVGLLNPYAEVYVNDDYVDTTRKLRQINEPSWGLTFESLITQQSQTRIQIIVKDSVEDQTVARLDTNLQDLIFESSRGQSWISAPPMRHGGPSTKFKIAVKWSALPLGDESISFFEEPAIGGFRLQIRNAKGLVNLEEVGDVDPYVRVSQNGKPKGRTATIANTSDPHWNQVFFLPVANPFQHVLLEIFDAESEGKDRPLGSCAVTVDDFLKKNKDGYFLAYDGSEEIIEQPVLYGDETHGTLYYSVAFVPTLPVYTISQLDHMEEFLEIKRKKQEAEKKKMEDDQKEYEENPDMYEWIEMQDDTLPEPEKIELPLEKAVKYRTGVLMLHILEGNFKQSGCLVHTLFDDHAFSSSISHRAEGKVLESPINVDAFIRDLPNSLTIFRIAKKYVVENKKDIIAEKRFDTIELFKHANKHPMTIKIDEKNTLKIRAEFIPSAVKLAPLDTVLDVGIVKLEVLGAEGLMSVDSNGKSDPLCVIKLEGVEIFRTDKKRRTLDPVWNEAFEFPILSRSRQPLMLEVYDWDLTNDDELLGTAVIDVAAIEPNDFTQFKVQLDTQGIINLRLTFKPQYVRPPLGNKSGLPIDLSDVKGVPLKLVGGVAGLATNTVGSGVGLVSDNLSKGGSFLKGLGKSKKRSGEIDERSQNGGAESMRGPRSERGAPSERGAPSERGAPSEYGAPSEREAKDEEELDEEDEDEEEGNELLGGEVSGGSDEEEEDPDKQKNTQGAPGEDEQLENARPPSVEGARPNLDPNLLPPPQRPGDFESHHQRTTSEATDISTMNSSAMGPNGIPGRVNIVAAQGFGVSALDVKVNLTTPVKTKDIYKTRSARGSSNHYKWNETFTFKSPPDGNMSFIVREHKTFGRSQVLGSAELVLSDHLDNNDSLTLPIGDGSLTIFLSYFSNN
>XP_024711711_Candida_pseudohaemulonis
MPIGVPNPLTSKKKSKSKSPSPSQGANGSAGDPASVEEKNRQARANQTEVKAPFDGAAPDEEKEHSAEKQTKGGRPAFPWRKIGGWGSQDSSEDKLHALKTIKAVELYVMDHLYCDWYYNTVMILGISFFSWFFARWGFSILMLGVVLLGAASVYRAEFRRFNRNIRDDMARIDARNRLENEEETMEWMNSFLAKFWVIYMPALSEMVLYQANEIMKDQAPGFGIEAVSLDEFTLGSKAPRVDAIKSYTRKGKDHIEMDWAFSFAPNDTDDMTKNEIKKKINPKVALGVTIGKAFITKSLPILVEDMSFTGRMKIRLKLSDNFPHVKIVSVQFLEPPTIDYALKPVGGDTLGLDIMSFIPGLSTFVNSIIHSTMRPMLYAPNSLDIDVEEIMSQQSNDSIGLLTVNVKRVYDIKSNELKDKECHPFVQMTLSGGPEIDECTKIKRNTRDAVYLESFHLLVNSLEGNLLTFSVSSYAPGKPEDISIGRVDFNLADLLQEPELKNQTKNITDGGRIVGKLNFDLKWNHVLENFTLEDGSKEENIDQELGIMKFSLYGAYNLDISKSIIGLLNPYAEVYVNDKHVKTTRKLRQINEPSWGLTFESLITQQSQTRIQILVKDSVEDQVVGRLDTNLQDLIFESSRGQLWITAPPIRSGGPATKFKIGVKWSALPMGDESLQFFEEPAIGGFRLQIRNAKGLVNLEEVGDVDPYIRVSQNGKPKGRTATIANTLDPYWDTVFFLPVANPHQHVLLEIFDAEAEGKDRPLGSCAVTVNDFLKKNTQGYFLAYDGSDEIIEQPVLYGDDSHGSLFYSVSFVPTLPVYTISQLEHMDEFLEMKRKKDQDERKKAEEDQKLYDENPGQYDWVELQEDNLPEPEKVTLPLEKAVKYRTGVLMLHVLEGHFKQSDCLVHVLFDDHAFSSGISHRADGKHLTTPMNVDAFIRDLPNSLTIFRISKKYVVEHKKEIVAEKTFDTVELFKNANKQPITIKIDEKNTLKVRAEFIPSAVKLAPLDTVLDVGHIKLEVLSAEGLMSVDSNGKSDPMCVLKLEGVEIFRTDKKRRTLDPIWNEAFEFPILSRSRQPLIVEVYDWDLTNDDELLGTAVIDTASIDPNDSTQFKVQLDTQGIVNLRVTFKPEYVRPPLSSKSGLPIDLSDVKGVPLKLVGGVAGIATNTVGSGVGLVSDNLSKGGSFFKHLGKSKKKSGEIDDQSRNGDSGSLRPSQSGRGARSERTARSELGAQSEQEEEGGDNENSLLGGEVSNASNEAEKQEEEKNKEEKNKQGAPSPEEQMEQNRPPSIEGALPNVDRDLLPPPQRPGQFESQHKRNVSEATDISTMNSSTMGPNGIPGRANIVSAVGFNVSALDIKVNLTTPARSKDIYKTRAAKDHLGQYKWNETFTFRSPPEGTMSFIVREHKTFGRSQILGSGEIVLSDHMDLNDTLRIPVGEGQLNVTLSQTQKIARKTQRPHKLRASITPGTVLILLAGRFRGKRVVYLKHLEDNTLLVTGPFKVNGVPLRRVNARYVIATSTKVDVSSVDVSKYNVAYFAREKTPKGEKSEADFFNEEQPKKEIKAEKVADQKTVDSALLSEIKKTPLLKQYLASSFSLKSGDKPHLLKF
>XP_025336765_Candida_duobushaemulonis
MPIGVPNPLTSKKKSKSKSPSPSHGANGSAGDPASVEEKNRQARANQTEVKAPFDGAAPDEEKEHSVEKHTKGGKPAFPWRKIGGWGSQDSSEDKLHALQTIKAVESYVMDHLYSDWYFNTVMILGISFFSWFFARWGFSILMLGVVLLGAASVYRAEFRRFNRNIRDDMARIDARNRLENEEETMEWMNSFLAKFWVIYMPALSEMVLYQANEILKDQAPGFGIEAVSLDEFTLGSKAPRVDAIKSYTRKGKDHIEMDWAFSFAPNDTDDMTKNEIKKKINPKVALGVTIGKAFITKSLPILVEDMSFTGRMKIRLKLSDNFPHVKIVSVQFLEPPTIDYALKPVGGDTLGLDIMSFIPGLSTFVNSIIHSTMRPMLYAPNSLDIDVEEIMSQQSNDSIGLLTVNVKRVYDIKSNELKDKECHPYVHMTLSGGPEIDERTKIKRNTRDAVYLESFHLLVNSLEGNLLTFSVSSYAPGKPEDISIGRVDFNLADLLQEPELKNQTRNITDGGRIVGKLNFDLKWNHVLENFTLEDGSKEENIDQELGIMKFSLYGAYNLDISKSIVGLLNPYAEVYVNDKHVKTTRKLRQINEPSWGLSFESLVTQQSQTRIQILVKDSVEDQVVGRLDTNLQDLIFESSRGQSWITAPPIRTGGPATKFKIGVKWSALPMGDESLQFFEEPAIGGFRLQIRNAKGLVNLEEVGEVDPYIRVSQNGKPKGRTATISNCKDPYWDTVFFLPVANPHQHVLLEIFDAEAEGKDRPLGSCAVTVSDFLKKNTQGYFLAYDGSDEIIEQPVLYGDDSYGSLFYSVSFVPTLPVYTISQLEHMEEFLEMRRKKEQDEREKAERDQKLFDENPDQYDWVELQEDNLPEPEKVTLPLEKAVKYRTGVLMLHILEGNFKQSDCLVHVLFDDHAFSSGISHRADGKHLTTPMNVDAFIRDLPNSLTIFRISKKYVVEHKKEIVAEKMLDTVELFKNANKQPITIKIDEKNTLKVRAEFIPSAVKLAPLDTVLDVGHIKLEVLSAEGLMSVDSNGKSDPMCVLKLEGVEIFRTDKKRRTLDPIWNEAFEFPILSRSRQPLVLEVYDWDLTNDDELLGTAVIDTASIDPNVSTQFKVQLDTQGIVILRVTFKPEYVRPPLNSKSGLPIDLSDVKGVPLKLVGGVAGIATNTVGSGVGLVSDNLSKGGSFLKHLGKSKKKSGEIDEQSRNGDAGSLRPSQSGRGARSERTARSELGAQSEQEEEGGDNENSLLGGEVSNASNEADRQEEEKNKEEKNKQGAPSPEEQMEQNRPPSIEGALPTSTRPGQFENQHTRNVSEATDISTMNSSTMGPNGIPGRANIVSAVGFNVSALDIKVNLTTPARTKDIYKTRAAKEHSGQYKWNETFTFRSPPEGTMSFIIREHKTFGRSQILGSGEIALSDYMDSNDTLRLPVGEGQLNVTLSQTQKIARKTQRPHKLRASITPGTVLILLAGRFRGKRVVYLKHLEDNTLLVTGPFKVNGVPLRRVNARYVIATSTKVDVSSVDVSKYNVAYFAREKTPKGEKSEADFFNEEQPKKEIKAEKVADQKTVDSALLSEIKKTPLLKQYLASSFSLKSGDKPHLLKF
>XP_028888045_Candida_auris
MSQKDSKSPSPNGARTDRSQGSANVNGSGNNSGVNAKDGSRSTNSSNEKSNDLSEKSPNGTSSPVEGRPSFAWRKIGGWDSSESSDDKLHTLQTLKAVENYVMDHLYGDWYFNTVMILGVSFFSWFFAFWGFSILMLGVVLLGAASVYRAEFRRFNRDIRDDMARIDARNRLENEIETMEWMNSFLAKFWVIYMPALSEMVLFQANEILKDQAPGFGIEKVSLDEFTLGSKAPRVDAIKSYTRKGSDHIEMDWAFSFTPNDTDDMTKNEIKKKINPKVALGVTIGKAFISKSLPILVEDMSFTGRMKIKLILTENFPHVKLVSVQFLEPPAIDYALKPVGGDTLGIDIMSFIPGLSTFVNSIIHSTLRPMLYAPNSLDIDVEDLMSQQSNDSIGLLTVNVKRAYDIKCNDLEGKECHPYVQLTLSGGPDVDERTKIKKNTRKPVFLESKHLLVNGLEGNLLTFNVFSYVPDKAEDIPIGRVDFDLADLLQESHLVDQTKNITDAGRIVGKLNFDLKWNHVLEKLTLEDGSKEENIDCEIGIMKFSLFGAYNLDISKSVVGLLNPYAEVYINDQHVKTTRKLRQINEPSWGLTFESLITQQSQTRVQVFVKDSIEDTIVGRLDTNLQDLIFESSRGQQWITAAPIRRGGPATKFRIGVKWSALPLGDESLKFFEEPAIGGFRLQIRNAKGLINLEEVGDVDPYIRVSQNGKPKGRTPTIANTSNPHWNQVFFLPVANPHQHILLEIFDAEPEGKDRPLGSCAVTVNDYLKKNNEGYYLGYDGAEEIIEQPVLYAGKNHGHLYYSVSFVPTLPIYTLSQLENLDTFLEMKKEKEIEEKKKMEEEERLYKENPEGYEWVELQDDVLPEPEKVELPLEKAIKYRTGVLMLHVLEGHFKASGCLVHTLFDDHAFSSSISRRAEGKNLTDPFNVEAFIRDLPNSLTIFRVSKKYVIEHKNDIVAEKTFETADLLKKAYQKPLTLKIDEKNSIKIRAEYIPSAVKLAPLDTVLDVGHVKLDILSAENLKSVDSNGKSDPMVVIKLDGVEIFKTDKKRRTLDPVWNEAFEFPILSRSRQPLVLEVYDWDLTNDDELLGTAVIDISAIDPNDSTQFKVELDTQGVVVLRATFKPEYVRPPLSTKSGLPIDLSDVKGVPLKLVGGVAGVAGNTVGSGVGLVSDNITKGGQFFKSFGKSKKRSGEDTRSQNGHGNRPSTQSQRGAPSELDKSMQENGEEDNEPDLLSEQVDDTSQFEKEGEKEDDNKSKKNRQGAPPPEEQMEQNRPPSIEGALPNVDPDLLPPPQRPGEFENHHKRSTSEATDISTMNSSAMGPNGLPGRVNIVSAKGFKASALDVKVTLSTPQRTKDIYKTRGAKSHGGAFKWNETFTFKSPPVGTLSFAVREHKTLGRSQIISSAEVALSDHLDASDTIDLIVGDGQLTVFMSYLSGH
>NP_013639_Saccharomyces_cerevisiae
MTGIKAQVHPPPDSTLFHEEEKKKVGGNLPQKVINQQERGSDHAPSGHHQYHQLINHDANDTKTSNSVSDVSKGQKTADSNPEGKKQSSKDIFVASSAQKTNQLPGPNPQGSIGAVPLEGLRPKEFRSAPSRKPNKFDTSITKPGVLDDLGKLDEKDIKEKFHLDSDDKLFPWQNVGEFHASGKGSPNTKMSRVIKAYILENFYNDWYCNIATVLGTCFFSWLFAYIGFSWWSMIFIFLGTATVYNAEYTRFNRNIRDDLKRVTVEETLSDRVESTTWLNSFLSKFWVIYMPVLSQQVKDNVNPQLAGVAPGYGIDALAIDEFTLGSKAPTIKGIKSYTKTGKNTVEMDWSFAFTPSDVSDMTATEAREKINPKISLGVTLGKSFVSKTMPILVEDINVAGKMRIKVEFGKAFPNIKIVSLQLLEPPLIDFALKPIGGDTLGLDVMSFLPGLKSFVKNIINSNIGPMLFPPNHLDINVEDIMAAQSKEAIGVLAVTIASADSLKGSDFITNTVDPYIVMTTEDAVPGTDEEVRTSIKSNVKNPRWNETKYLLLNTLEQKLNLKCFDFNDVRKDTVIGDLQLDLADLLQNPVLDNQTAELRSGTKSKGILHYSLHWFPVKEDKSEEKAVERAEAKAKGKKEDENEDTTEKEEDENEESSQTDVGIAKITLQKVKYLDTTSSMTGSLSPCAELFIDGQKVKSYRTLRRINEPSWNETIEVLVPSKSNSKFVLKIFDDRMNGKALICEYSSSLDDIMTTLDTAQEFVKGSPQGDIYLDVSWKSIEMTGAFAAANSVSEPIGCIKLDVKDAIIKGDLSGVGDVDPYYTVSLNRRVLYKSIYHSDTDHPIFDNSTYVPIFSPNQILTLEFHDYQKIGKDRFIGSVQIPTSNVFKKDPKSGKYVGNNGKEEISKLKLKDHEHKVTESIVNVSTTFIPINLVYSPEELVNVEKLEKELKEKKKKFEATQEENEQEMEKNPKEWEVAEIEDPFDSDEKKINRKAKLSLNELIKQKSGILSMQILEGTLSPSSAYLEILADDISYPVFICMKPSQGKLNSEMANIFIRDLNYSKLHFRVSKKHIAKDSDDVISETSYSTLKLLKQAYEEPMWLNFNGSKMKVRFLYTPTSVKLPSSESVEDTGYLNIKLISGHGLKSADRNGYSDPFVHIFVNDKKVFKSNIKKKTLDPVWNEDAKIPILSRSKNQVIFNVLDWDRAGDNDDLGQASLDVSSLEVGKTYNWNLNLNTQGSIKLQGSFNPEYIKPSFDIVKGGITDKPMKIASGAAHATVGIAGTGIGAATGVATGGLKKGGHLLKSLGGNPMKRSKSSNGNESNGAKKSSEKKSFDRRSPSNLNSTSVTPRASLDYDPSVPNTSYAPVQSASPVVKPTDNTSSSSNKKDTPSSNSRGHSRASSFARTLAPHGTYNGFITVVAAENVAKHVQIKISLTQGGRLKHIYKTKSQKANNDGVAVFDEECSFKASPEANLVLGAISHQRLSRDKDLGIAQINLGDPQIQQDGQISVKLGDGHLIVKINYGKDKNGQVPPVPEVPQEYTQ
>XP_018219999_Saccharomyces_eubayanus
MTGIKAQVHVAPDSTLFRENEEKKVGGNLPKKVINQKETGSEHASSGHHQYHQLINNDGNDAKTSGPTSASSKDQGDVSSNLESKKQSPKDIFVASSAQNTSQLPGPNPQGSIGTVPLEELRPKEFRSAPSRKPNKFDTSITKPGVLDDLGKIDEKEIKEKFDPDSTDRLYPWQNVGEFHASGKGSPNTKMSKITKAYILENFYNDWYCNIATVVGTCFFSWLFAYIGFSWWSLIFIFLGTATVYNAEYTRFNRNIXDDLKRVNVEETLSDRVESTTWLNSFLSKFWVIYMPVLSQQVKDNVNPQLAGVAPGYGIDALAIDEFTLGSKAPSIKGIKSYTKTGKNTVEMDWSFAFTPSDVSDMTATEAREKINPKIALGVTLGKSFVSKTMPILVEDINVAGKMRIKVEFGKVFPNIKIVSLQLLEPPLIDFALKPIGGDTLGLDVMSFLPGLKSFVKNIINSNIGPMLFPPNHLDVNVEDIMAAQSKDAIGVLAVTIASADSLKGSDFITNTVDPYVVMTTEDAVPGTDEEVRTSIKSDVKNPRWNETKYLLLNSLEQKMTLKCFDFNDVRKDTVIGDLQVNLADLLQNPVLDNQTADLRAGTKSKGVLHYSLHWFPVREDKSEEKAAERAKAKAKGEGEDENKNIIGDEDDDDDENSQTDVGIAKITLQKVKYLDTAGSMTGSLSPCAELFIDGQKVKNYRTLRRINEPSWGETIEVLVPSKSSSKFVLKIFDERMNGKVQICEYSSSLDDIMNTLDTAQEFVKGSPQGDIYLDVSWKSIEMTGAFAAANSVSEXIGCIKLDIKDAAIKGDLSGVGDIDPYYTVSLNRRVLYKSIYHSDTDHPIFDNSTYVPVLSPNQTLSVEFYDYQKIGKDRFIGSVQIPLSDVFKKDPKSEKYVSINNKDGVSRLKLKDHKHNITESVVNLSTSFIPITPVYTPEELANVDKLEKELEEKKKKFEATQNENKQKMEESPKEWEVVEIESPFEDDEKKINKKAKLSLGELIKHKSGILSMQILEGTLNPTSAYLAVLADDISYPVFTCMKPSHGKLNSEVANIFIRDLKFSKLYLRISKKHVAKDSDDVISETSYSTLKLLKQAYEEPTWLNFNGSKAKVRFLYTPSTVSLPSSESVEDTGYLNLKLISGHGLKSADRNGYSDPFVTIYVNDKRVFKSNIKKKTLDPVWNEDAKVPILSRSKNQVVLNVLDWDRAGDNDDLGQATLDTSNLELGKSYNWNLNLNTQGSIKLQGSFSPEYIKPSFDVVKGGIADKPMKMASGAAHATVGIAGTGLGAATGVAAGGLQKGGRLLKSLGSNPMRRSKSGNGNESNGAKKSSEKKSFDRRSPSNFDSNNGTPRASVDYDPSVPNTSYAPVQSGSPAVKQADNNSSLSNKKEAPTNGSRAGSRASSFARTLAPHGTYNGFITVLAAENIAKHVQIKISLTQGGRLKHIYKTKSQKTNDDGIALFDEECSFKASPEANLVLGAISHQRLSRDKDLGIAQINLGDPQIQQDGQISVKLGDGHLIVKISYGKDKNSQVPPLPEVPQEYTQ
>XP_033768246_Saccharomyces_paradoxus
MTGIKAQVHPPPDSTLFHEEEKKRVGGNLPQKVINQQERGSDHAPSGHHQYHQLINHDANDTKTSNSVSDSSKGQGIAESDPEGKKQSPKDIFVASSAQKTNQLPGPNPQGSIGTVPLEDLHPKEFRSAPSRKPNKFDTSITRPGVLDDLGKLDQKEIEEKFHPDSDDKLFPWQNVGEFHASGKGSPNTKMSRVIKAYILENFYNDWYCNIATVLGTCFFSWLFAYIGFSWWSMIFIFLGTATVYNAEYTRFNRNIRDDLKRVTVEETLSDRVESTTWLNSFLSKFWVIYMPVLSQQVKDNVNPQLAGVAPGYGIDALAIDEFTLGSKAPTIKGIKSYTKTGKNTVEMDWSFAFTPSDVSDMTATEAREKINPKISLGVTLGKSFVSKTMPILVEDINVAGKMRIKVEFGKTFPNIKIVSLQLLEPPLIDFALKPIGGDTLGLDVMSFLPGLKSFVKNIINSNIGPMLFPPNHLDINVEDIMAAQSKEAIGVLAVTIASADSLKSSDFITNTVDPYIVMSTEDAVPGTDEEVRTSIKSNVKNPRWNETKYILLNSLEQKLNLKCFDFNDVRKDTVIGDLQVDLADLLQNPVLENQIADLRSGTKSKGILHYSLHWFPVKEDNSEEKAAERAEAKAKGKKGDENEDSIEKEEDEDEESSQTDVGIAKITLQKVKYLDTTSSMTGSLSPCAELFIDGQKVKSYRTLRRINEPSWNETIEVLVPSKSNSKFVLKIFDDRINGKELICEYSSSLDDIMTTLDAAQEFVKGSPQGDIYLDVSWKSIEMTGAFAAANSVSEPIGCVKLDVKDAIIKGDLSGVGDIDPYYTVSLNRRVIYKSIYHSNTDHPLFDNSTYVPIFSPNQILTLEFHDYQKIGKDRFIGSVQIPTSNVFRKDPKSGKYVGTNDKKEISRLKLKDHKHKVTESIVNVSTTFIPITLVYSPEELVNVQKLEKDLEEKRKKFEATQKENKQEMEKNPKEWEVAEIEDPFEGDEKAINKKAKLSLDELIKQKSGILSMQILEGTLSPSSAYLEILADNISYPVFTCMKPSQGKLNSETANIFIRDLNYSKLHFRVSKKHVAKDSDDVISETSYSTLKLLKQAYEEPMRLDFNGSKMKVRFLYTPSSVKLPSSESVEDTGYLNLKLISGHGLKSADRNGYSDPFINIYVNSKKVFKSNIKKKTLDPVWNEDAKIPILSRSKNQVVFKVLDWDRAGDNDDLGQATLNVSTLEVGKTYNWNLNLNTQGSIKLQGSFNPEYIKPSFDIVKGGIADKPMKMASGAAHATVGIAGTGIGAATGVATGGLKKGGHLLKSLGGNPMKRSKSGNGNESNGAKKSSEKKSFDRKSPSNFNSTSVTPRASLDYDPSVPNTSYAPVQSASPAVKQTDNNSNLSNKKDTPGSNSRGHSRASSFARTLAPHGTYNGFITVVAAENVAKHVQIKVSLTQGGRLKHIYKTKSQKANSEGIAVFDEECSFKASPEANLVLGAISHQRLSRDKDLGIAQINLGDPQIQQDGQISVKLGDGHLIVKINYGKDKNSQVPPVPEVPQEYTQ
>XP_003673556_Naumovozyma_castellii
MVKSAGFENAEQTKKSVPKTESQSGTQQLDKMPQSERTPHSQGLSDTPSNKNERDATVEKIKPLSPEAAQKHEILVASSVKNPKVPTPNTQGTVGSVPLEKVHPADLRRAPSRKPNKFDTSITGPGILDELNSFQKEDLKSKLEAENPATLFPWRTVAEFHSSGKGSPNTANAKVIKAYILENFYNDWYANVSIVIGTCFISWLFAYWGFSWWSLGLVFLGTSSVYSAEFRRFNRNIRDDLKRTTVEETISGKVETTLWLNSFLSKFWVIYMPVLSQQVKDQVNPILAGVAPGYGIDALSLDEFTLGSKAPAIRGIKSYTKTGKNSIEMDWSFAFTPNDESDMTPTEVKEKVNPKISLGVTLGKSFLSKTLPVLVEDINVAGKMRIRLEFGRIFPNIKMVSVQLLEPPLIDFVLKPLGGDTLGLDVMSFLPGLKSLVKTIINSNVGPMLYAPNHMDIDVEQIMAAQENDAIGCLVVTVTSADGLKGSDFITNTVDPYVVISLEKNLPSEDKQKRTSIKSDNKNPRWNETRYLLLPSLNQTLTLSCFDYNDVRRDTLIGDISIDLNTFLQEPVQDNLTSELMVGAKSRGLLNYSLRWVPVVQPADASKSSEESSGSEEVELVDDTDDFEDSSESDVGILKFTLQKVKSLNTATSMTGNLSPCASLFIDNVLRKSYRTLKRLNEPSWGEVSELIIGSKTDSRITLKIYDDRMGGKELLCEYSSTVEDLIAASEVGQESVKGSPQGDIFFTAQWKPLKVQGTFAYNAPITGPIGCAKITVNRAIVKSNLSGFGDIDPYFIVSLNKHIKYKSRHYSDTTKPVFNETVYVPIASESQHISVELYDYQSVGKDRKIGTLQVPLSQAMKRDNKGNYIDSSNSMYFENYTLRGPDGHSSNDIMELGVGFIPTLPVYSPDERAAIAELEKELKKKQDEFSKKQEELKKKMEKDPGNWEVAEVPDPFEEDEKKIHKKQKLSLEELLQHNSGLLTIQILSGSLGRDRGFLEGLVDDICYPSFVLKCRGDSVKPETNVVFIRDLKNSKLHFRVSRKNIAKEPQDVISTDTFDTIKLLQSSYEQAYNVNFSGANLKIRMLYDPSTTALPHESVADTGYLDLKFVSAEHLMAGDRNGKSDPFVVAYIDRKKVYKTQVIKKTLDPVWNESTRIAIPSRSRSEFILNVFDWDRAGSNDDLGNVKIDMSTLEPHKRYEWDCPLSTQGTLKLEGKFTPQYITPEVSEAEGASSDAPIASITAVSGSGMQAAKQVSGAAFGVANTVASGGVQRGGRLLKTFGGDKIKLPKISGEFRRKSNSHHGRDSLDYDPSTPNKSYAAVQGPNNLEGQDSLRTQNGSDQKSAAALSNHSQVDNSNIKQAQSQPSTPKTPKDLTRSSSMAHTLRPDGVYSGTLSILTAENVAKNVVVRVSLTEKGKNRHIYTSSKQKINDKGIATFNENTTFKTTPETTVVIGAVSHHKLSKDKDLGFAQVNLSDPQVHAGENIALKLGDGHLIVRIDYAKDGSSK
>XP_003669870_Naumovozyma_dairenensis
MVGNNTQEKLNDEHVSPTPKLSPTERNLRQKREDANKKSSETPEKRQSAHSKTDITTEDAPHIPPKKDILVASAVNSAKKLPNPNPEGTVGSIPLEKVHPKDLRKVPSRKPNKFDTSITSPGILDDLNPREKAELEEKINGEDAAGLFPWRLIGAFFPSGKGSPKTMDVKIVKAYILENFYNDWYNNCAIIVGTCFTSWLFAYWGFSWWSLGFIFLGTASVYNAEFRRFNRNIRDDLKRTTVQETISGKVETTLWLNSFLSKFWVIYMPVLSSQVKEAVNPILASVVPGYGIDALSLEEFTLGSKAPAIRGIKSYTKTGKNSLEMDWSFAFTPNDESDMTQIEVEEKVNPKIALGVTLGKSIVSKTLSVLVEDINVAGKMRVRLEFGKIFPNIKIVSIQLLEPPLMDFVLKPLGGDTLGIDVMSFLPGLKSFVKSMVNSNVGPMLYAPNHMDINVEEIMAAQSNDAIGVLAVTLKSAEGLKGSDFITNTVDPYIVLKTEKTPNNEIKDIRSSIKSDIKDPRWNETKYLLLPTLNQKLTFSCFDFNDVRKDTLIGDIEIDLGSLLSEPNQENQTAEFMVGDKPKGLLHYSLRWVPVIEPKSEEKKPDNQAEEISDADEGEEAGDSDVGIMKFNLQKVKYLDTSTSVTGNLSPSAKLYIDGQLKKSYRALRRINEPSWNEETEILIGSKSTSKITIKIFDERIGGSEVLCEYSSNVEDLLDTFGLGQESVKGSPQGEIYFTSLWKPLATSEKFVSTTATTGPIGCIKIDVVKAKVTSNLSGLGDIDPYFSVQLNRHTKYKSKYYSNCVEPVFHEAAYIPVTSENQHITVSLIDYQSVGSDRPIGSVQLPVSSYVKKNKETGEYEDNSKTAAPTIFSLKNKKNDQTDDTMSMAVSFIPTMSVYSPDEIKDVEKLEADLKRKREDFEAEQAELKLKMEQEPDKWEEVTVKDPFEDDVKKLHRKNKLTLEQIIARNSGILSLDILGGRLAKESVFLEVLADDVSYPMFVLRGKGNKVNPERDSLFIRDLKHSKLHFRLSRKNVAKDPDDVISTDSFGTLDLLNSSYGNPKEITFSGSSLKFKMFFEPSQCELSSSESIENTGYLKLKFISADNLMSADRNGKSDPFVVAYVDRKKEYKTQIIKKTLSPVWNETAKIPIPARDRNQLILNVFDWDRAGDNDDLGAVKIDLTELEPEKTYDWNLQLSTQGTIKLQGKFLPEYIRPTVEISQGKLSDKPMKAIGTVGGTGLGAAKQVSGAAMGIAGAGLGVATGGLQKGGRLFGIGSDKNKKSRKSTESSPRIRNSLEYDTSVPNNSYTPRPSVEPASSNAEERASTKSNNLSRNTSSNMSNVGGKKSRASSFARTLAPNGTYNGNVNILSSEKLGKNIQIIISLTQAGRMKHLYKTRVQKANDNGTNVFNEACAFKASPEATLVIGAVAHHKLSKDKSLGIAQVNLGDPQIQKDENLALKLNDGHVIIKLDYAKEALENIPDVPQIPEQYQQ
>XP_003958947_Kazachstania_africana
MFQAKSRTNDQSSLKADSNVQGKSKESGNLHQKMKNAYTTGSEQHRPDENRGKDDRLANRTALKGVHYANVPPKGVIVAKSNESRLPAPNKEGTLGSVPLEKVHPEELKQSKSRDSNKYDTSIPGPGLLDPLSKADQEKLDHAINSDSIDTLFPWRNVGKFHASGKGTPQGVDSKVIKAYIMETFYNDWYYNIAIVLGTCFFSWLFAYMGFSWWSLGFIFLATSSVYSTEYRRFNRNIRDDLKRITVEETLSGRLETTQWLNSFLSKFWVIYMPVLSQQVKDIANPILAGVAPGYGIDALSLDEFTLGTKAPSIRGIKSYTKTGKDTVEMDWSFAFTPNDVSDMTPTEAAQKINPKVALGVTLGKSFVSKKLPVLVEDMNVAGIMRITLKFGKIFPNIKIVQIQLLEPPLLEFALKPIGGDTLGLDVMSFLPGLKSFVKTMVDSVAGPMLYAPNHFDVDVEEIMAAQSNDAIGVLVVTVTSAKGLKDSNFITNTVDPYVVLKPEKPLPGDENEIRTAIKSNIKDPTWNETKYILLPTLDQKLQMSCYDFNDVRKDTLIGTHEFDLRALYQNPAIENSSSELVVGSKSKGLLNYSLHWFSVIEKPSSTEEMEQEEEEEEEAVSATAGIAKLTIQKVKYLDVSSSLTGNLSPCGELYIDGKLVKTLRTLRRINEPSWGETIETLIKSKSNSKLTLKIFDDRINGKYLLTEYSSNIEDLMGAADLGQEYVKGSSGGEIYFTAQWKPVELTGAFAAKGSANDPLGCIKLHVKDALVKSSLSGFGDIDPYFEVSLNRHVRYKSRHFSENKNPIFDELVYIPITSENQLFSVALYDYQSVGSDRFIGQYQVPVSQLIEKDQKSGQYRCKEEFDNTMRRMNLRDEGNRGTSDTMNLAVSFIPTIKVYSAEELSAVEAQEKDLQEKRDQFEKKQADLRQKMHDNPSDWEVAEVNDPFEEEEKELHSKTKMSLDELVSYNSGILTLQVLNGHLSRTSTYLHILVDNIPYPEFTSSKYKGGKLAGESSGIFIRDLKHSMLLFRVSKERFPKEENDVISEHFISTLGLLQKGYDKPTEVDFQGSKVLVQFLYNPSPVRLSAAETVQDTGILSLNIQSARGLLSADRNGKSDPFVTVYVNGKKEHKTKTIKKTLDPVWNEKAKLKIPSKTRSAITLNVFDWDRAGENDFLGKVALDIIQMKPSTTYDWEIPLDTQGTIKVQATFEPQYLRPTIELQEKSLSDAPLRALGNVSGAGMNAASSVAGIAGAGVGVASGGLKKGGNLLKSLGGGSKSKQNVISNSRSSGENSRRLPLSSSKRKGRTSADYDASIPDNSYAQVNQNGVAQRSSIDNQPQVDDGGYSIAGVQEIVNKRSRASSFARTLSPNSTYEGTLTIIAAEHIAKNVQFKVSLAQNGKIKSVYKTANHRAQENGIVTVNETCAFKASPEANLVIGAISRHTLGKDRDVGIAQILLNDPQIHVEENMAVKLAEGRIIVKVNYGHTGNEIPPVPEIPKEYAQ
>XP_022464906_Kazachstania_naganishii
MTADSYSHGELAENVSVSASAAENALAGFTSGSSTVRDDSTASRRGTASDASRPPPVTPITVPEVLVASTARGGKKLPAPNRQGTLGSVPLEALHPDQSKTVDGREANRFDTSISGPGILDEMTEEEKQEMRDLVERDNVENLFPWKYVLGFHPSGKGSPSMTNDSRVIKTYILENFYSDWWVNISLMLGTCFFAWVFAYMGLSWWSLGLVFTCAASVYSLEYRRFNRNIRDDLKRVTIDETISGKVETTQWLNSFLSKFWVIYMPVLSEQVKDKANPILAESAPGYGIEALSLEDFTMGSKAPAIRGIKSYTKKGKDVVEMDWSFAFTPNDVSDMTQVEIENKVNPRISLGVTLGKSIVSKTLSVLVENINVAGKIHVSLKFGKVFPNIRMVSVQLIEPPLIDFVLKPLGGDALGLDVMSFLPGLKSFVKRMIDSIAGPMLYAPNHLDIDVEEIMSATANDANGVVAITLSSASNLVGSTFITNTVDPYIVLKLDKPLPGSDTEVRTSIKDDIKNPIWNETKYILVNSLDQKLTMSCFDFNDVRTDQLIGTVEFDLSTLYQSPAIENTSSDLRVGSKRNGSLNYSIHFFPALESKKSIEERKQKEKEKMRKNEEKNEENKEDGEKKSEEEYMDDDENEAELPEDECDSGILKFTLEKIKNLPVASAFSNSLSPSVELYLDSKLIKKYRTLKRINEPAWNESIEFLVFSKANSKMTLIVYNVRSNGKNELCRYTVNVDDFLNMLDAGQDTLSASPSGNIGIMAAWKPVKLTGAYIGKSSSLDPLGCLRIDVGQGQVMSTLSGIGDIDPYFTVSINKHIRYKSRHYSDTMDPKFNTTVYLPIVSENQVLSIAMADYQSVGADRRIGSITMPLSKIIEMDKKSSEYSCTSKFAGDKKKFNLRNKNGDTKEDYLELGFSFIPTKKVFSPDELEKVKEMEKELKEKKEKFEKEQEELKKEMQVTPADYHIVEINDPFEELESKISKKDRMSLDEFMNHNSGVLTMHILKGYLSSASTYLNVLVDSVPYPQFVTPIYNGSTPIAETNNIFVRDLKNSKLLFRVTRKRVPKRREDVVAEYYVSTLSLLKSGYSKPTKIQFNGNTLDLRFMYNPTIYKLPSSEGVLDTGIITMNLIGGNDLMPADRNGKSDPFVYIYVDGAKVYKSQIIKKTLDPVWNENVDIPVISKSRSQIRIKVLDWDRAGANDYLGEIALNLHSITQNKKQSWEEPLNTQGTLRFDTIFVPQYIKPDVECLEKSKMNNAPMKAIGSGANAVTGTAGAVVGVAAGGVKAGSKLFKHIGGGRLRRSSDRGERPDGEPTFNNPFSRRRSRGGSVESSAAVTDTRTENQSIDEEVNNNDTESTENRRLGNPLKALRRSLSHSSGSPGDVEGGSEDVRTKGFAIPNIIPHHNQTAGDATSHVSAVPSSSSTQSYKGRISVLAATNVGKYVQVVVSVVQKGTSTPVLKTQTKKASKDGTAYYQAETAPFAASSNATLEFTAIESRKLAKDKKIGSAKISLSNPHLHGGEKAAVDIAPGRIIFQIDHDAS
>XP_449265_Candida_glabrata
MQSDPTQDPLGGKDTKKGNLTSQMQDTYKGGSTQPSAMDDAAPRGGVPESKIGEMYKPPEDVLVASAVANANQLPTANEEGAIGSVPLEQVHPRALRSAPSRDQNKFDTSIDGPGLIDKYGIAGGKKFDEVLDDNTPDNMYPWSHIGEFHSSGVGKPSNVSSKAVRAYLLEVFFNDLYFNTSTIMGTCFFSWLFAYIGFSWWSMIFIFFATGTVYNMEYNRFNRNIRDDLKRTTVHETISDRVEETLWLNSFLSKFWVIYMPVLSQQVKENVNPILAEVAPGYGIDALSIDEFTLGTKAPAIKGIRSYSKTSKDSFEIDISFAFTPNDESDMTPVEAREKINPRIALGVNLGKSIVSKKVTVLTEDINCSGNVRLMLKFGNIFPNIKTVSVQLLEPPMIDFVLKPIGGDTLGLDIMSFLPGLKSFVKNMINSIAGPMLFAPNHLDIDMEEIIAAQSNDASGVLAVTVISAKDLQTAADITSDVNPYVTFELDNPVSGTDEELVTNVKADTKSPTWNETKYLLVNNLQQKLHLKCYDHNGVLKDSMIGEAEIELDDLMQTSLLEHKTANLQVSNSYRGKITYSLHWFPSVNKAEEEDDDDDNNVTTSANAPNTNVDEDELEQEDNDSCVGIAKLVLHSAKNLDLSSSISGTLNPQAELLMDGQLIKTFRKVKRNNEPNWEESVEFLVPSQTDSKLTLKIWDDHKSHREFLCEYSGTASEIMDSLSMGASSLEASPQGYINVDLQWKSVPMSGLIKVTSNSLSDPIGVLKIFVRNAEINSSLSGIGDIDPYFSVSLNNVQRYRSKYQSENRSPTFNYMVYVPVTSDGQTITISLSDYQSVGSDRFIGSARVPVSKFAKRDKKTGRYQPYDKLDKSVKLDILDKRGGETDDFINASFAFIPAVPVYSPEEIANIEPLELELKEEKSKFEKEQEDLKQRMEKNPDDYEVVEVNDPFEDKQKKLGKKEKVPLQELLDNYAGVLTFQISEARLSDAPAYLEVAFDDISFPCFISKRSNSGNLDAQSANAFIRDLEYSKLYLRITTRRIVKSIDDIIAEAAFDTKELLHRGYGKPIELQVNDSKVTMTFLYNPITEELPCNERVQDTGYLNLNIISGSHLMAADRNGKSDPFVGIYINGKRVYKTHTEKKTLDPVWNEHCKIPIPSRSRSNVVMRVWDWDRAGSNDDLGYADINLSEMEINRTYDWELPLNTQGSVKLSATFNPGYVKPTLDEKDGGGLSDAPLKAIGGVSGNVADAAGNVAGIAGAGLGAAAGGLSKGGKLLKSLGQGRKSFDSHRSHKKSGIDDRTNEEIAKEAKERTERDMENKESGGPHLGIPKMKKPSMNGLSLGASHITSPFHHDHNTQDTPPQQMSETFGDHNTSSNQSTPGIERISTASTFARTLGPDAATTGTLKILSGDNLGRNIQIKVSLTQAGRIKYIYKTKKCKADNNGDIEFHEDVQFKASPEANIILGAVSVHTLGKDKEVGFGQVSLKDPSVHMGQPITVNVGEGHVTVLIDYYADQAPPVPEVPMEYRTE
>XP_004181043_Tetrapisispora_blattae
MIQMGQSHILTSNWSPGLLTTRLFTFCYFVWNPTHDLSNSDNMSSEEIFEKPNKSRPHSASKASTTHISTHSHSNSKMDTSRPRSTSKVSGSTSPPPATSKISSKNETLHPIESVALSMNTEKDSNRNTSELPTKTSSAPFEDTPLLDEEEKTTKNSKPIKMTSTDSSTLYPWSKVGVFHPSGVGAPTSKDSKVIKAYILENFYNDLYYNVATVFGTCFFSWGFAYIGMSWWSIGFIFFCSAAVYNNEYRRFNRNIRDDLQRVTVQETLSERTETTLWLNSFLSKFWVIYMPVLSKQVKESVNPTLAGVAPGYGIDAFSLEEFTLGSKAPAIRGIKTNTKTGKKFVEMDWSFAFTPNDVSDMTPKEVAIKVNPKISLGVTIGKGVVSKTVSVIVENINVAGKLRVGIEFGTIFPNIKIVSIQLLEPPLIDFVLKPVGGDTLGLDIMSFLPGLKSTVKSLIDSNLAPMLYAPNKMDINVEDIMSAQSNDATGVLAVTIHDAAALKSSGFITNTVDPYVTISTENSVKNNEPSVKTKVINDSKSPKWNETHYLTVNSLQQKLFLKCFDFNDVRSDTLIGELEITLEELLQENSLENQSTELLIGTQPKGQLNYSLNWFPCIQKSEDKVAKGTTDDKKKLESTTEQNNQEENDAFDDVDVGIIKFTLQNIKYLDTSGTVTGTLSPSAELYLNNELVKSYRTLRRINEPSWGETTEIFIPSKSNSKIRIDIFDQGMNGKDLICQYNGSLEDILNSLSTGNGFIKGSPQGEIYVDAQWKPVTVSTNFSASTTARDPIGSLKLFVKDANIAGSLAGIGDIDPYFTVAVNRHLKFKSPHFTETRTPIFNREVFIPITSENQNITLSLFDFQGIGGDRFIGQYQITANELIQKDEKTNLFLPVTRAPKLTKIILNDKHNLKTETTVTLTVQFISTVPVYTVEEAEEINLLEDELSEKKRLFQIEQEKLKKEMDMKPSEYELTEIDNPFYAEEKAINKKNKFDLLQLMEFNSGILSLNFISGTLEKSSSYLHVTFDDFAYPSFSSLKSQGTNLVPETGSAFIRDLNNSTAHFIISKKFIVQEASDIISQNTFRTLSLLQSSLSKPLKLKVGSSYITIKSTYNPTAAPLDRSESILDTGYLHLKIISAEGLMSADRNGKSDPFARVFVDGRKAFKTEVVKKTLSPVWNATAKIAVPSRRYSQLVLEVFDWDMAGDNEELGLVGLDIEELEPNREYHWNLPLSTQGTVKVKGKFVPEYIKASLQENASSSGIAAVPLKKIGTSNVLLKSGGNVVNAGVGGLQFGGKMLKKGVGLGGDIVKKTKNENSSHTHEKGHEKDTTKENIDSNHDRPVKPTPRRSLSKKGDDSHKRRSFSFIRDRISSDSKPEKTHERNSSGASEAVSTEAAQSKSKRTSFERPYPHRHASTSRSVHSSQEKAPSSPKVKPPSSPKIKTPSSPKVKTPSSPRMKVPHTKTPQTATQEKDSNQSLKNTAEYDPSIPNQEYVKVPANSLANKPETTDKQSEHANHYHKGNGGVGGATNSGSHQRSVSRASSFARTLAPNGTYEGVVKVIAAEKVAKNVQIKVSLAQGGRMKPLFMTKTLKADDKGVVAFNDEGKFKASPEANLVFGAIAHHKFSKDRDIGVAQINLDDEQIQQENNIAIKLGDGHVVVKVDYGGEALNTPPLPEIPPEHR
>XP_003684149_Tetrapisispora_phaffii
MSSSEQENSLRRNSSVTGSSKPSLYKTISKASLLKGKQPVIAARTHDIGDIPAPGGEGYVGSVPVEKLASQQRKSHLVSRKLNRVDTSLDPKYKELSTVSKTEIEQIKSELSEYRKDNLFPWDHVAEFFPSSASAPTAANSRAIKDFIIENFYNDWYFNSVLISCTCFYSWLLAYMGFSWFALIFIFICTATNYNFEYTRFNRNIRDDLKRTTVHETLSSKTETTLWLNSFLQKFWVIYMPVLSQQVFDQVNPILDESAPGYGIDALALEHFTLGSKAPSIRGVRTHTKGGKNFAEVEMAFAFTPNDESEMTPKEAKEKINPKISLGITLGKGFVSKTMSVIVENINVSGRIRLVAEFGDIFPNIKIVSVQLLEAPMMDFVLKPVGGDTLGLDVMSFLPGLKSFVKSMINSNIGPMLIAPNKMDIDVEDLLAAQSNDAIGMLAVKVTSASNLKSSERIGNSIDPYVVISTENEVQGNSTEVRTSVKSDVKNPRWNETKYILVNTLNQKLTLKCFDFNDVRKDTLIGSTEIDLKELLQEPIMESLSSELTLGTYTRGAIEYSLYWYPTIDTKAVPSESENVSSGLETDLEDEIEQTTNSDVGIAKITLQNIKELNTSIALGGIISPSAEFFIDGKLVKTYRTIKKNREPAWNETIEVFIPSMSSSKVQMKVFHNVSKSKKLLIASKTCAFEELLNISAVGTNYMSLDPQGIAFFTTQWKPLCVSDEFSVMKTYQKPIGSLIIEVSDTNIKTELQGVGDIDPFFTISINHKLSYKSKYVSDTKHAVFNENIYLPYNNKNQLVTIAVYDYQSVGKNRLIGSLQCTVGEIISSINVSGNSQNGPDFSEVNTWPLKSETNKLTGSTINLRFGHVPLTPVFTPDEAIQIKELKKSLDEKKEEFQKEQANFKLEMEKNPDYWEVDEIKDPFEDEEKIINAKNMLTLDQLLSSSSGMLNVEIVSGFIKKPNGYLQILFDDIYFPSITSAMAKNGKLANERGNAFIRDLEASKMYLRVSKKHIAKDTEDIITEARFNTIDILKKSYCKPLELNFEGCTISLKTIFEPASVKLPKCETIINTGYLNLNLISAKDLLAADRNGKSDPYVDVVVNGITVYTSKTVKKSLSPTWNERTKVPIPSRKFSEVKLDVYDWDRAGNNDPLGYVKLDLDNLEPGKVYNWDLPLSKQGTIQISAIFEPEYIKPTLDAKQSKLSTMPFKVVSNVAGAGAGVAGAGLGLGVGGIKGGGRLLKKGLGGDFGRRKSSDVESRSNSNNGLSPLEENETLPNGTYAPVPRNNYGETATQTPDNTGSNHTRTDSVVSSSARTLAPNGIYNGKIQIVAAENLGKHIDVKISLAQNSKLKRIFKSKPKKADAKGVVYINENCVFKSSPDATLIFNAVSHHTLAKDKDLGITKLNLSDPQISSTGNIGVKLGEGMIVVKIDYGDVNDISTVSETNQSPSTYQES
>XP_001643952_Vanderwaltozyma_polyspora
MSARAGEVDATVAIAGINSPVKPATTTFDSVKTGAASVESTVGNAIENAIENVDNEDENAPPKESIVPAKTQARRLPPPNISGSIGTVPLEAVHVNELKKAPSREKNLYDTSLDVTKKSGGVTNQEKLSIKEMINKESLDTFFPWREIGEFNSSGKNKNVGNNSKAIKDYIIETFFNDWWHDASPIIGTCFFSWLFAYYGFSWWSLILIFSCTASVYSLEYSRFARNLRDDLKRSNVSETISKKSESSVWLNTLLSKIWLIHMPVISEQVMAQANPILAESAPGYGIDSLSLEEFTLGSKAPAIRSIKTNSKSGKDITELELSFAFTPSDVSDMTPREVREKVNPRIVLGVTLGKSFVSKTVPIIVEDINVSGRVRLITKFGQTFPNIKTVSVQLLEAPMIDFALKPIGGDTLGLDVMSFLPGLKSFVKGMVNSTIGPMMIAPNKFDIDIEDILAAQSNEAIGVIAVSIYSASHLKSSEFIGNTVDPYVVLSTSSTVQGSSNTVRTSIKSDVKDPRWNETKYMLVSTLDQKLTFQCYDFNDLRKDNIIGEFDLDLSELLQNPTIENASSVLRLGVQSRGTLQYAINWFPVIKDSESERVKSLQQSKTMVSFSDDEDIENESDEEDLKEKEIDTNVGILKFTLESIRSLDLSYAVGGVISPSAELRLNGRLVKRYRTLKKTNEPSWNETIELFVNSKSSSVLELTVFDERSKRRAVLCSIKASLATFFEVISIGQDYINASPKGQIYFFAQWKPVDSHGSIISTSVPKTPIGALRFRIHDALVKDSLKGVGDIDPYFNLLINNQIYYRSRYISENKNPSFDTTVYLPITSENDVIALSLFDYQNVGKDRFIGRIQFHADKLIEAAIKKENNNLASTESEKWVLRDLRNRATNDHVNVAVGYIPIIPVFSPTELEHVNELEKEMREKKEAMDKEQSKLKEEMEKKPSDYEIVEIPYPFEDTEKEIASKKKYTYDELVHSEAGIITFEIISGTLSSPTSFLQILVDDVFFPAYTSSRSKNGKLSKDSGFAFIRDLANSTVLVRISRKQIVKDKENIIAEFSIKTLKLLKNSYEQPYSLNVAGSIFSIRCLFDPSSMPMPSCEKVGDTGMLKLGIISGTNLLASDRNGKSDPYVDILVNNHKVFTTEIIKKTLNPVWNETAMIPIPSRKYTKIIADVYDWDRATENDPLGYTPVEISQMESNKLYEWDLVLSTQGSIKVTAEFVPQYIRPIMEIREVNKKKQSLKAVGNVAGAGLGAATGGVHVGGKILKKGIKGEFNSKEKDMSEEMETAQRISIEQERAVPDLSYAPIPENTLAQPPTPSSPTRSNLGVPPGHTRNPSAASSFARTLAPNGTYRGIVTILATENLSKNVQVKVSLTQKGRMKSLFKTKPQKTDDDGIAHFNENCEFKASPEANLVFGVVAHHKLSKDRDLGLAQINLGDPQIQNEGNIAIKIGEGRIIVKIDYGHDGDASDIPPVPKIPQEHMS
>XP_003680873_Torulaspora_delbrueckii
MDESTGHGREDQAYVPRKGNIHQKERGGLTKDMLDHYGDEMLDDKSEEKDKMTNKKRAENNHDAGKAPSGKDVLVASSASNGSKMPAPNLQGTVGSVPLEHIRPDDFKYAPPRKPNQYDTSMTLPGKLDTVTENKIKDAMNSHASDSLFPWMNVGEFNPSRKKTSSVSDARVVKAYILENFYNDWYYNVSLISATCFFAWLLAYLRFSWWSLWFVFFCSGSVFASEYRRYINCARDDLKRTTVEETLFQRTETTLWLNSFLSKFWVIYMPVLSQQVKDIANPTLAGVAPGYGIDALSLDEFTLGTKSPSIKGIKSNTKGGKDVVEMIWSFAFTPNDVSDMTQREAKQQIKPKVVLGVTLGKSFVSKTLPVIVEDINVAGKMRVVIKFGNAFPDIKVVSVQLLEPPLMEFGLKPIGGDTLGLDVMSFLPGLKTFVKTMINANVGPMLYAPHHLDIDVEELVASQANDAVGVLAVTVKSAKDLQSSDYVGGTVDPYICFKSEKPSPGAQTDLRTTIKSDVKNPVWNETTYILLNDLNQKLTISCLDFNDLRKDTLIGNVEINLQDLLQNPVVEDASSDLLHGITTKGTLKYSMHWFPVVRDKNDEDADVVVSDNGARYNSQEDKENAEKEKKEAEEKEDEPIIDEPRKQLDEDEDEDEDEDTDAGIVKLTLQNIKNLIGTDTSSGTLSPSAVLYIDGKEIKRFRTLKRIDEPSWNETVEVFVPSKGDSDLKLEVFDENFDNHPLCTYAASLDEAINSLSLGRASVPGNPRGEIFMNLQWKPVHVTGAFAAGNAVKEPIGALRVHIRDAAVTSDLSGIGDIDPYFTLLVNGHINYKSSHFSENSSPLFNKVLYLPIVSENQNITLDLYDYQSVGKDRTIGGVKIPINRVIQLDAKTGKYRAIDKSDEVLKLQLKDRSLKERGDYINVSLSFVPIVPVFSPEECTLMEKNEKELKERMSEFEKSQAKLKEEHKEKPDDYEELEIDDPFEEEKERLNKKEKLTLEQLLERNSGVLTMQMFRGKLSKSPAHLQIYVDEVPFPRYISPKSRDGRLPAASATVFIRDLKHSKITLRVSGSSIAKKPSDVVSEKTFDTYKILKDSYVTGAKLSFNGCNVELSCLYVPTAVEIPSVDTYLDTGRLRLKVISAKDVLAKDRNGYSDPFFEIYVDCSKVHKSEVIKKTLSPVWNETVELTVPSRDRDKVEIHLFDWDRAGDNDDLGKVLLDLSSVKAGDTFNWELPIDTQGTLQLQGTFYPEYVKPPVNANQIKKAGFASKTLGNISHAGVSTIKTGALGVTSVGMGVATGGIDKGARLLKKPFNRHDASKKMKNLTKEQKNEEQNTDAEYRSLSFSEVRASLDADRTVPNNDYAPVQSLDPNTQLPASDGPDARDSSNGNSSTQSYNQHTRNTSTASSFARTLAPNGTYRGSVTILATEQLGKNVQVKVSLAQGGRLKQLYKTKNQKVDEKGIARFDETCAFKASPQANLVFGVTSHHKLTKDREIGIAQITLNDPQLQQGDQIAVKLAEGKVLFKIDYASEADHTPPVPSIPEHYKN
>XP_037144812_Zygotorulaspora_mrakii
MIEVSPGQGREDQAYMPKKGNVHAKDDKKGLANKVMDEYGEDLLDNQSSSKISKKLESLKDDEDNKKNDKQNEKSQSADDVFVASKASKTEKLPAPNMKGSVGSFPLERIHPDDFKRAPPRDPNKYDTSMTTPGKMDTLKESQIEDAIKSENPEVLFPWKAIAGFDSSGTSSSGGSNARVIKAYILETFYNDWYSNVALISGTCFGAWLCGYIGMSWWLLGYIFLCAGAVFGSEYRRFGSSIRDDLKRTAIEETLSDRSETTLWMNSFLSKFWVIYMPVLSQQVLDIVNPSLVGVAPGYGIDAISLEEFTLGSKAPAIKEIKSNTKAAKDVAEMIWSFAFTPNDVSDMTQREAKQMINPKVVMGVTLGKGIISKTLPIITEDINVSGKMRVVLKFGQTFPNIKVVSVQLLEPPLIEFALKPVGGDALGLDVMSFLPGLKSFVKTMINSNVGPMLYAPHHLDVDVEELIASQANDAVGVLALTVSSAKELQSSDSITDTLDPYIYFKTEKPSPGAQSDMLTSIKSNIKDPVWNETKYILLNDLNQRITLSCFDFNDARKDTLIGNAEVNLKQLTQDPVMTDLTTELKHGTHTKGRLNYSMHWFPVIQKTPDESSDAIKYQNKGTGVTAPNDNSSVSSSDESDQEDVAADEEDEDEEYSDAGIVKLTLQNIKNLVETDMPSGTLSPCATLFADGKEVKKFRTLKRINEPSWAETVELFIPSRADSRITLEVYNDRSTSKPLLSKYSASLDEVLTSFSLEQQSVKGSPKGDIYMNAEWKPVNMTGIFSAANTIQDAIGFLRLHIKDLKVIGDLSGVGDIDPYFTIVYNGHIDYKSSHFSAESNPMFNKVLYFPITSSKQKIVVSTYDYQSIGKDRVIGSAEIPLSKVLEMNPETGRHVSVDKSKENIKLQLVDNKKRVSESYVNVSLSFTTTIPVYSPEEYELVQEKEKELKKKREEFEEVQVERKNEMDKRPNDFELVEVEDPFEEEEKSLTKKERLSIEELIGHNSGILSLELFSANFARKNCFLLMYIDEIPYPKFTSSRSRNGKLPDTSTSFFVRDLKNSKIIFRLSEKRIPRENSHIISEASFETLNLLQNSYGNSSKVSFGGSSIELSCLYVPSSQSIPESDTVLDTGYLDLNVISASNLLSMDRNGYSDPFFYIFIDGVEIHKSKIVKKTLSPVWNEKIKIPVPSRSRNDVEIRLYDWDRAGDNDSLGFVSLDLSKIKPKKKESWELPLDTQGTIKMEGVFTACYMKPPLNANQIKKMNFASATFNTISGAGLGTVTGVSNVGLGLATGGIGAATGGLERATSGLDRGFDKGAKFLKSPFGHDSSKKKKKQSQASHPIPLPEYETRGSSDANHRKSLGFAEAKASLDIDRTVPNNEYATVQNLDPKTKLPAGDSNSSPQDARSASITSKENTHTRNVSQASSFARTLAPNGTYRGTATIIGAENLGKAIQIKVSLAQGGRLKSIYRTRTVKADEKVIAKFDETCSFKASPEANLVFAAISHHKFTKDKEIGIAQITLNDPQIQRGEQIAMRLADGRILFKLDYGADEDVPPVPTIPEQYT
>XP_002496308_Zygosaccharomyces_rouxii
MATTAESKAVNGKPQQQKQSSGKPEDQFTPEGLQNDSEGKSSKTISEDRAKENVTNDEVVREPKEASYVGWKQIGGWQESDTLTAEDEMIDLNKETFLDNVLPDVAYGDWFHSLGILFLAAFLSFFIGWLGFSLASVFFVALGSSFYYRTSVKKSRSLIRDKVQRELTVQKIEDDYESMEWMNNFLDKYWPRLEPGISQMVVQNVNPILASNPSIPSFISALWIDQFTLGVKPPRIEHVKTYQNTDSDIVVMDWDVAFTPHDLSDMNAKQVRNYVNQKLVIKLVAFGIRIPFYVSSTSFHVKTRIRFKLMTPFPHVDTINIQLLEIPDIDFIARPFGDFIFNSEIMNIPLLWPAVKKLIQIYVGPLLLPPFSFQLNVPQLLSGATGAIGVLKIVIKNAKDIKKGDSFINQSFNPYVNFELSGTSVARTKACKDTLDPVWNEVKYVLLSSFTEPLAITAMNEREKLKDKAVGRAEYNLSSLQYQNHQRDLSCNFLRNFKPAGSFNFDLSFFPVVGSKKMPDGTVEEPPEYNTGVAKITIEEIEGLGEPHENVSAYVELYFNSKLIFTTPQGSGKQVIQWNQEHENVITDRRKSRYKMVVKNPKGETLATVIQSLNDMIDRTHIGKKQLPTADGKAQIKVGAIWKPVGLDIGSSAVAYTPPIGVIRVFLNKAEDLKNLEKVGKIDPYARVLLNESFKERTNEIPNTLNPIWNQSIYVAVTSPNQKLSIEVMDVETVGSDRSVGKFDVKIDDMFHKGEDDRYVEHVDDNPRTGRLVTKKGMKGAVTYYMAFYPCLPILTLDEMQEIDESRQKGEDLQKRQEEMKDKTITEEEQNKMDEEFAQISDIKTVYSNKMKLELEELLQYNSGVFSVTVLDGELSQIGAFVQTFFDSSGHARLVSPKIPTRTVQTGWTGDVMVKELEYSITTFRVVKNKDNNKAQPCICEVTIPTIELVKNCYYKPSILTLSGEGSAKLMLQVSWFPVAVSRLPQADLITNSGDLTVTAKAAENLISADRNGLSDPFLKFFLNDDKSPIFKTKRINKTLNPTWDETATFEIHNRVNDYLRIAVMDWDAGNADDLIGRAVVSLSKIDPENPADLDLPIVSEDGGDGGILHLSFKFAPRYTNTVHRPEKKVGDLATKGIGGGFKVGASVVNGGFGTIGKLGKTMFGGKKNHYVAQGVYNAVL
>XP_003644208_Eremothecium_cymbalariae
MGEKASAPVQSRQIVNPHGSITTSTVTSLDRSAVMVITEGRSSGIPYNGEPIGGDIKADTRAERIVMKSSAEEEPLPPVLDSKPVSMGTNATVAPEKTQFQESTLRDSERASRESQALLDVSGEHSSEDFFPWSKVGSFAKSGKGSPVTENNKLVRAYITEILYNDWYHNTGVIVGTCFFAWLLSYCGFCWWALGFVFFCTGSVYRTQLRRFQRNIRDDLKRVDMEETLGDRLETSVWLNTFLAKFWVIYMPVLSQQVKDIANPQLAGSAPGFGIDALSLDEFTLGTKAPTIDNIRSYPKKGKDVVEMDWKFSFTPNDVSDMTAKQAESKVNPKIALGVTVGKSFVSKSLPVLVEDINVAGKMRITLKFGDVFPNIKTVSVSFLEPPLIDFALKPVGGDTLGLDIMSFLPGLKTFVKSMIDSNARPMLYAPNHYDIDVEELMEMQSQDAVGIVAVTLKSAKGFKSADTNCFISLSTENTVTGMDEEIRSAVKYGSSPTWDETKFLLINSLQQKLYLKCFNQNSVRKNTLIGETEFDLSDLYQQSSQEGLVADLKNGAKSKGLLKYDIKWFPVAEKDKKDDSSAASSDSDDTAIENEEANLTDAGILKFTLHKVKYLNTASSITGSLSPCGELFIDGKKVRDYRTLRHMNEPSWEDSFEILIPSKRDAEFSLRIYDERINGKTLLCEFIAPFSELMSVAENDKQYVTGSPQGEIYFSAVWKSVPIPEDTLNKSESAHDPLGGLRIHIRDALVRDELEGVGDVDPYFMISSDRSVVYKSNFYSETSNPTFDDIVYIPITSEHQIVTIDLFDYQKIGKDRFIGTCHLTTGNLMPKDPTTNRYTPAGSDGKILEWTLSDKSKKATGNILRTSVTFIPTFPVYAPHEIERVQELEKKLAEKQEKFDAEQANLKIEMEKNPSEYEVVEVDVDDKELAQLSKKEKMTFSQLVSYNSGIISFKISTGKLSKNDSYLQILCDDFAYPASVSGRAKNGTLQSEHGEYFVRDLQHSITTFRVTKKPIIKDIDDVISEVTIPTLQLLNQSYDSPTTIDLKGSTVDLVCLFSPSATKLPDTELITDTGILELDIVSAENLPAHDRNGMSDPFTVIKVDGTKLFKTEIIKKSLSPVWNANTKVPIASRTRSTLIAEVYDWDRSGSNDLLCTVRFPLSDLVPLEQQVFTLPLVPQGRIYFKTKFTPDYIRPAVNISEGTFASMPLKAVGTVANFGLGVAGAGVGAAANVATAGFGVATNVADFGIGGLQKGGRLLKGVGSFKSPLKTKDSGDSENKRDSFISPPNATPNNSYVVVQSEPPHENSSSGGKNDTTSIGGSPGPMRKRNLSQASSSLRPLIPQNIYPGRVTLLGAEGLGKSVQVRISLAKDGKMKHLYRSEKQKADATGACIFHNEICEFKAPPEANLVFGAVAHHTFSKDTNLGVAQINMGDPQLKQDSQVSIKLGSGHIIFKIEYAQDDVPPLPPVPSEYTL
>NP_985007_Eremothecium_gossypii
MANRIIVEPLTTEDSLALDNFVTLDPRVQEARACRKDVAREDVAKEDPARRINAQAAERRQTLQNGYTVSTAMAVKRTPTEKSEKPAASTSRPRADTAAMLEKVQQGGEAFFPWWEVGSFARDGHGRLATENNKMVKAYITEHWYNDWYHNTSIVVGTCFFAWLAAYVGLCWWALGLVFFCTGSVYRAEMRRFARNTRDDLVRVTTAENLDQRPETTAWLNTFLAKFWVIYMPVLSQQVKEAVNPQLAGTAPGYGIDALTLDEFTLGSKAPTIDEIRSYPKKGANVVEMDWKFSFTPNDVADMTAKEVKNKVNPKIALGVTVGKGFVSKSLPILVEDINVAGRMRITLLFGDTFPNIKTASISFLEPPMIDFALKPVGGDTLGLDIMSFLPGLKSFVKGIIDSNLRPMLYAPNKMDIDVEEIMAAQSQDAIGVVAVTLKSAQGLKMSGTVNPFIELTTDNEIVGIEKEVRSKVINDSKAPNWDETKFVLVNTLQQKLHLKCFHMGGYRKSNFIGEAEFDLSELYQQSEQEGLVYELENGGKSKGILKCDIRWFPVASADKDKEKDKEKQKEKLKEDGKDSQEDGDTTLESDEPSTTESEEDLQAIESGIVKFVLHKVKYLSTSTSITGSLSPSAELFVDSKKVKSYRTLRHMNEPSWEDPVEILIPSKRTTEFTLKIYDERFSGKELICEFSAPFEELLNIASSDSEYLTGSPQGEIYFTAVWKPVNLPEGTMETTQQMVSPLGVIRMHIREASVQGELEGVGDIDPYFVISADKSVLFRSNFFSDQSNPKFNNLVYVPITSPNQTVTLDLYDYQKIGKDRFIGSCHFKAANIMEKDPGTDKYVPSGSADEVLEWVLSDKSKRATRSIVTASVSFIPAVPVYAPYELARVEELEKKVAENEEKFEAEQATLREEMEKNPAEYEVVEIEVDDKATARLGQKEKMSFEKLVSHNSGVLSFRIPTGKLTKSDAFLQVLFDDFSYPAATSSRARTGTVLPLHGEFFVRDLKHSIITFRVAKRQIIKNPDDIISEYTFQTLSLLEKGYEHPTTVDVKGSTVDICFMYTPSAVPMPSSESVLDTGFLELQVVSAEDVPSHDRNGLSDPFTIIKVDGTKIFKSEVIKKTLTPVWNARTNIPIPSRTRSKVDIEVYDWDRSGSNDILSKCSLPLEELVPNQEKAFSLKLRPQGIIHLKGRFVPEYIRPAVNVGEGGFASMPFKAVGTVANIGKGVAGVGVGAAVNVASFGVGTAVNVADFGIGGLQKGGRLLKGIGGFGSSTPKQDHSSKSGAEKQPAPNAIPNNSYVPVERQHTVLPNSSGTANEASGEPNKQKLSDTTRDTANETAADDACSIGGAPGPIPRRQLSQASVFTRSLAPNSIYSGTVTLVSAENLGKTVQLRISLTKDGKLKHLYRTEKQKADVNGVCTFQETCDFQAPPEASLIFGAVAHHTFSKDTNLGIAQVALNDSQIRQDGQILIKLGPGHLIFKLSYGKDVPPVPVIPTAYQEN
>XP_451743_Kluyveromyces_lactis
MLQEEPRTGRPIPVGAETPGDPVTADNNPLLQARTSESVSSGKKSKETRDEDEQEKLPDVIPVSAAQNVVKMSPPNKEGAIDNIPLEVLDPKRFKRAPPRESNMVDTSIDTATYRADQQKIESLTKSIEEEKPEYLFPWFSVGGFNVVKNPATQMKSSRVVKSYVVENYYNDWYSNTAGVVGTCFFSWLLSYLNFSWWSLGFVFFCTASVYRAEFRRFNRNIRDDMKRITVEETLSDRTESSVWLNSFLSKFWTIYMPVLSQQVKDAVNPQLAGVAPGYGIDALSLNEFTLGTKAPTIDAIKSYTKKGDGVVEMDWTVSFTPNDESNMTPKEAKNKINPKIALGVTIGKGFVSKSLPVLMEDINVAGTAHITLKFGDVFPNIKTVSVSMLEPPLIDFALKPIGGDTLGLDIMSFLPGLKTFVKTMINSNVGPMLYAPNQLDIDVEEIMAAQSQDAIGVVAVTIDSASDLKTSDILSTSVDPYIKFTTEKGIIGNENDLRTTVKSDTRNPRWNETKYLLVNSLDQKLNLTCYDFNDVRKDALIGSFDIDLSELYQKPAQEHLSKDLVARGKSKGVLNYSIDWFPVMEKEGTKSAEESSEKADASDDEDSEGSEDTETSENDSDVGIMKFTLHKVKYLNKSAALTGFLSPCAELFIDGKKVKSYRTLRRINEPSWEETIEILIPSKSKSELSLKLYDDQMHGKRQLAEYTASMEDVIELFEQGQTFVQASPQGEIYITSSWKPVAMAGAFKVHNTVREPLAALRVHLKDATISSDDFSGVGDIDPYVKVMVNKHLIYRTSYFSETKNPVFNNVIYIPITSENQNVSLHMYDYQKVGKDRLVGIYQISSSKLIRKDSDTGRYIPKFTDEKSLKCILVNNKGKTMKSFMNLSCSVVPAIPVYYPHELPAVDQLAERVEKKKQEFEEEQIELKKEMDKNPKEYEVVEAEDKFEKDIKKLNRKERMNIDQLMEHNSGICSFQLVESSLSPSSVYLQLLYDDIAFPVSISQKSNAGKIPPESGNFFVRDLKHSTMTFRITKKPIVKNVDDVVTETTVSTSSVLKEAIEDPTTISFKNGAQVKIRLLFNPTAIELPLSETVLDTGILDTTFISADDVPSHDRNGKSDPMIIVRIDGEKIFQSAVVKKTLNPVWNEKVKLPVPSRSRNKIAVQVYDWDRAGSNDLLAETEWDVRDMTPKKEESFTLKLSPQGTVKFKSTFIPNYNRPPVDVSEGGLAGASLKAVGNVANFGVDTVSGVAQVGAGVTGAGVGAMTGGLSKGSRLLKGFGGKRSKNGGESRDSNDGKTSSSSSVSNFGFDPSVPNTSYASVRAQTAPTVSAKGDSSIQDPHGAIHKRSLSAASNFSRSTIPGSHKGKATIIGAENLGKAVQVRVSLAQGGRIRHLHRTHERKADENGVCQFNEVVDFKATGDSSIVLGAVAHHKFSKDTELGVSQINLSDPQLQQEGQVALRLGSGHVIFKIEYPLDGEIPPTPEIPNKYK
>XP_022676287_Kluyveromyces_marxianus
MGQVDPRTDKPLPVGTSSPGTAASPEKNPLLQAKEEAKTKASKDEKPSQLKEHETNETENKVPDVIPATAAQENVDLPPPNEEGAVGTVPVEKINPEKLKRAPPRKQNKLETSIDTAKYQADQQKIGSLEKEFEKENPDYLFPWYSVGGFDANKSSSKQLKNTRVVKSYVVENYYNDWYCNTVGVVGTCFFAWLLSYLNFSWWSLGFVFFCTASVYRSEFRRFNRNLRDDFKRVVVHETLSEKTESSLWLNSFLSKFWVIYMPMLSKQVKAAVNPQLAGAAPGYGIDALSLDEFTLGSKAPAIDAIKSYTKKGDKTVEMDWTFSFTPNDESNMTSNQVKSKINPKISLGVTVGKGIVSKTLPILVEDINVAGTARITLKFGDVFPNIKTVSVSMLEPPLIDFALKPVGGDTLGLDIMSFLPGLKTFVKSMINSNAGPMLYAPNHFDVDVEEIMAAQSNDAIGVVAVTIDSAADLKTTDFLSTSVDPYIKFEAEKGIIGNDSNIRTAIKSDNKNPRWNETKYLLVNTLDQKLTFNCFDFNDVRKDALIGSFDFDLSDLYQKPAQEHLTRDLLSKGKSRGVLNYSINWFPVIKNEDDDDVSEEKSDIDTKELDSEDDDKEKEASDSDVGIFKFTLHNVKYLNKASALTGFLSPFAELYLDGKKVKTYRTLRRINEPSWEESIEVLVPSVSKSEIALKVFDQQLTGDMLLAEYSAPMEDVISLSEQAQTYVKASPQGEIYISSSWKPVAMTGAFNVSDKIREPLGALRLHLKEAVIHESDLSGVGDIDPFVTVTSNKSMFYRTNYFSDTKTPIFNSVVYVPITSENQSITINLVDYQKMSKDRHLGSYHFSASKLIKKDPKTQRFIASFNGEEQIKCSLLNRKGRVMRSYINVGCSVVSTIPVYYPHELPEVEKLEENLKKKREEFEAEQAELKKQMDSNPKEYEMIEVEDKFEKDMQRINRKEKMSFEELIKTNSGTCSFQIIDSSFTRPSVYLQILYDDVSYPALTSQKSKSGKIPVEFGSFFVRDLKNSIMTFRLSKKPIVKEKDDIISEQTVSTFDLLKKGLTEASTVSIKDGSKIKVRFYFNPSVSKLPPSETVTDTGILQTTFVSAENVLASDRNGKSDPMIIVKIDGGKVFQSSVVKKTLNPVWNEKAKILVPSRSRSDVLVQVYDWDRAVSNDLLGEVKWDVQDLVPNKETTLSFNLKPQGTLHVKATFVPKYIPPTVEVTEGNLAKKTVGNVANLGVGAVSGVAQVGSGVAGAGVGAVSGGLSKGGRLLKGISGIKSRSADSKDVNEDEHSVTSDVTNFGFDPSVPNTSYAPVRPQTAPTASTKEASSIQGPPGAIHKRNVSGTSNHSRATIPGSHSGKVTIVGAENLGKSVQVRVSITQGGRMKHLHRTHERKSDDKGTCHFDETVNFKATGDAVIVFGAVAHHTFSKDTELGVSQISLSDPQLHQDGQIGLRLGNGHIIFKIKYPLDGEVPPTPQIPEKYK
>XP_022627921_Lachancea_lanzarotensis
MSKNVATLPVDSNVKSKEAQVGGDLAQKAYSEMADSGNKKRHSMSSQAGSNKEVLVASNAQGLMKLPVPNENGTVGPAPLEITDPKQFRTAPSRDINLHDTSIDTAAYEEKERAIEKMKEKLESGKSDDTYPWESIGGFFGSNVAPSSADGAAVKGYITERFYNDLYYNMAGLVGTCYFSWLLAYWRFSWLSLFFVFFCAGSVYRTEFRRFNRNIRDDLTGIVVEETLSDRKETTLWLNSFLSKFWVIYMPVLSQQVKDIANPQLAGVAPGYGIDALSLDEFTLGTKSPTIDGITSYTKKGKDIVEMDWEFSFTPNDVSNMTAKEAKEKINPKIALGVTVGKGFVSKSLPVLVEDINCKGRMRITIKLGQSFPNIKIVSLSLMEPPYIDFALKPVGGDTLGLDIMSFLPGLKTFVKTMINSNVGPMLYNPHKLDIDVEEIVAAQAQDAIGVVAVTLHSADGLKGSEFLGNTIDPYITLTAENGNIGETTIRTSVKSDNKSPRWNETKYVLVNTLDQKLFLNCYDFNDIRRDTLIGKAEYNLSQLLQTVAVTGQKAKLISGGGTRGTLNYDLHWLPVVQQDSAAVKEAQRDSGNGTKNKVDKDSESEQEEQEDGEDEEQDDQSASDVGILKATFHKARFLKGSGSSSGALSPCAEMSIDGKVVKEYRTLRRINEPSWEEGIEVLVPSKRNSTLSVKIFDVKMTGKELLCEYSSSMADILNLAEMGQTALNASPQGELFFSAIWKPIAMTGSFAPVNAVRDPLGVMRVHIKDAMIDENLSGVGDIDPYVTVSLNNEVRYETQYFSDNREPNFNSVVYVPITSESQSIVLGIFDYQKVGKDRPIGSYTIQANKVMQKDPETNRYVSTKRPETSQCRLLGKNMNLTKSFVNVELSFIPVHKVYSPDELMKVEQLEDKIKERKAKFMKEQEELKEKMKVHPDQYEIVKMDVEDESSVQIEGKEKWSVEKLLSVNSGVLNYQILRGKLSKQSAHLQVLFDDIATPASTSMKSRAGEVVPDSGSCFIRDLNHSRITLRLSKNSKPKDLSDILAEQSFSVKELLEKGIKNPTVVKAQGSDIEMRFLYSPAEAPLSPNESIEDTGILKLNIISASDVPSHDRNNKSDPFVEIKVDGRRVEKTEVIKKTLSPVWNATVEIPVPSRARSDLQLEVYDWDRAGSNDLLCSTALDAKMFVPGKTHDLELQLEPQGTVKLKATFVPEYLFPALDPAKGGLAIKPFKALGGVANMGVGVAGAGFGTAQGVASAGFGGVQKGGKFLKGFASKKSKKELETRKASRDGGERQDPNVRKAPKHSMDYDVTRPNTSYAEVHGGSAGSPPGHETASSTTKNGEGSSVVGAPGPIHQRSSSTASSFARTLAPNGTYRGKVTVVGAQNMGKASLQLRISLAQGGRMKHMYRTESRKTNSEGRVDYNESCEFKASPDANLVFGGVSTHRFGKDTELGVAQVQLGDARIQQEGILSLKLGKGNLLLRIEYGDNEAPPVPAIPSEYKTQD
>XP_002553432_Lachancea_thermotolerans
MLSDKYNSDGSSRILTVSQLCKNRGLAARLGSVNMPNNATLPVDSNLESKEAKVGGKLAEKAYADMPSVNKSVTGSGSVKQRRSTSSYPGSNKDILVASNAPGVMKLPPPNANGTVGPAPLEITDPKEAKHLTPREKNLHETSIDKSAYEQQQRTIETLSENLAVDKPEMLYPWGSTGAFYGSKNGPASADSNVVKAYITERFYNDIYYNMAGIIGTCFFSWLLAHWGFSWWSLGFVFFCTASVYRSEFRRFNRNIRDDLTRITVEETLSDRTESTLWLNSFLSKFWVIYMPVLSQQVKDIANPQLAGVAPGYGIDAISLDEFTLGTKSPTIDGIKSYTKKGKDTVEMDWVFSFTPNDVSDMTRKEAKEKINPKIALGVTVGKGFVSKSLPVLVEDINCKGRLRITIKFGPAFPNIKIVQLSLLEPPFIDFALKPVGGDTLGLDIMSFLPGLKTFVKTMINSNVGPMLYNPHHLDIDVEEIMAAQSQDAIGVVAVTIHSADDLKGSDFIGNTVDPYVTLTAEKGNIGETTIRTSVKSDVKSPRWNETKYVLVNTLEQKLYFTCYDFNDIRKDTVIGKVELELNGLFQNPTLENKTSKITSGGRSRGTLNYDVHWLPVVNKEEQEAREANEGAPERAEEEDNAETNQSASDVGILKATLHKITNLKHATAVQGALSPSAELFVDGKSVMHFRTLRRINEPSWEQSIEVLVPSKKNSTLLLKVYDQGIAGREELCKYSTSMEDVLSMADAGQSVLQASPQGRIYMSAAWKPVVMTGSFAPANSVRDPIGVARLHIQDALVDENLSGVGDIDPYITVSLNKRITHRTHYFSDNREPNFNAVVYIPVTSEKQTIVVDVIDYQKVGKDRPIGSYSIPVSKLLEKKTDSGVIGQSDEPPSQCRLLGKNMKLTKSYINIAMSLLPVTQVYSPDELGKVEQLEAKIQERKEKFAKDQEELKKKMEKDPDLYEVVEIDVDDEDEKALKKKEKRSVTELLKENSGVLSFQILRGKLSKHSAHLQVLFDDLACPASTSMKSRKGEAIPDSGSCFIRDLKHSRITFRLTKKFEPKELSDVLSEASYPTSELLKKGLEKPTVVEFEGSKIEVHFLYTPASVELPPSESIEDTGIMKLKVISADGLPSHDRNNKSDPYVAINVDGSEVQKTEVIKKTLSPVWNEELEIPVPSRSRSKVVVEVYDWDRTGSNDLLCSTVLDTKILVPEKTKDMDLKLEKQGTIKLAATFIPEYLFPTLDPVKGGLASRPLKAIGGVANLGVGVAGAGIGAAQNVAGAGLGAAQNVAGAGFGGIQKGGRFLKSFGTKKSKKDAKDSKMDEEEGEEGAGSDQQARENENRSLAPKLSADYDVTKPNTSYAKVESYHPAPAVASKNGDGSSVVGAPGPIHQRSASTASSFARTLAPNGTYKGKVTLVGAENMGKALQVRFSLAQGGKIKHMYRTENKKSNSEGWVDFGESCEFKASPEANLVFGGVTVHRFGKDTELGVAQINLGDPQIQQEGQISVRLGRGHLILKIDYGNDEDVPPVPSIPSEYKN
>XP_020052508_Aspergillus_aculeatus
MASQDVEGSKNELRQQGAIEVAQNAAQDPQSDIRAEDVEKTLVEETRKAGVPAYQFDPDASPEAKAAAARARLPPGFHHEHKPTGVAIITDKDDGTPDQYDLPPPRSATDILKEDEKDATAQTNGEASSEEDLRWARDRTGWAPQFEHQPTQEEKEEGTLLDHQTLLEGKLDDKFFGDWYHNAGVIVFACLASWVVAVLGGGLAWVFIIMAACSTYYRTSIRRVRRNFRDDVNREMAKQRLETDTESLEWINSFLVKFWPIYAPVLCDTIINSVDQVLSTSTPAMLDSLRLKTFILGSKPPRLEHVKTYPKTEVDTVIMDWKFSFTPNDTMDLTARQLKNKINPKVVLEVRLGKGVVSKGLDVIVEDMACSGLMRVKVKLQIPFPHIERVDVCFLDRPEIDYVCKPLGGDTLGFDINFIPGLETFIKEQIHNNLGPMMYAPNVFPIEIAKMLAGNPVDQAIGVVAVTLHGARQLKNPDAFAGTPDPYAVVTLNNRVELGRTKTIHDTDSPRWNETIYVIITSFAESLTIIPYDWNEFRKDKELGTATFPLDRLEQQPEHEGLFLEVMASGRSRGAVHADIRFFPVLGGRQLENGQVEPPPEMNTGIARFIVEQAKDLDASKSLVGQLNPYGVLLLNGKEIHITKKLKRTNNPIFQNAAKEFLVTDRKSARLGLVIKDDRDLGKDPILGTYQIKLNDMLKMMEKGQQWFHLHGAKTGRAKLILDWKPVAVGGVHGAGYVDPVGVMRFHFKSASNLRNLETMGKSDPYVRVLISGYTKARTVTFRNNLNPEWDEVVYVPIHSSREKITLEVMDEETINSDRSLGATEIKAGDYVRENENGEYEVDDEKQLISSGLRLGNGSPKGTLNYSVAFYPALPVVNPEEESEEESDDLNGETEGTELSRKSTESKRKSAAGHSKSASIDSKTSAAPNGTNGTNGTNGTTTNGHADAASSRASLDTNGTRPQTAKDSETMSIRSIKEAPKTYIAVEDLPKYECGFLVFNVHEVQLSRHNVQVEILMDDYMFPAYSSPKLRTKAAKLEDVGDAFVRELEFSKITMRIIDKKDTKDESDDHTIAKLTGDTLSTLQRILYTPTELVLRSNDGEISKITVSARYIPVQMKLDPTESINNMGTLRVDVMDAADLPSADRNGYSDPYCKFRLNDEMVYKTKVQKKTLHPAWNEFFEAPVKSRLGASFRVDVYDWDFGDKADYLGGTPIDLQVLEPFQSKEVTYPLDGKSGAIRLKLLFKPAYVVRSRQGSSTFHGTFATPGKIVGAPVKGVGFVGGNVIKGASFLKHGLMSRFRAEDEVVEEAEEAPAAESSLAPAAVLVEGETPPSSTPKNELQHARSRSVASHYGDRLGVNGKGEAGTATISIVSASGYPPNAHVRVFIKAVGPKGAKDVLKTKAHKTGGGPVFYDPSHETCRVHNTTADAQYQVRVVDHATFGSDTVLGEGIFFVDDQGSVAGQDKSVKAGSGTVTLRSSFAVTESTLRPGTAHSNTNDAASEVMDSPDSKKAGRRSFLSKRNVSGA
>XP_001272363_Aspergillus_clavatus
MASQNVEDRMGELRQQGAIATAQAASKDPQSDLRPEAVEKVLVEETRKAGVPAYTFQPDASPEEKAAVAQAQLPPGFHHDRKPKGKAIVTDVDDGTPDQYDLPPPKSATEVLQEEASKTSEEKKEGKELTEDMRWARDRTGWAPQFDKPQTEEEKQEGTLLDHQDFLESKLDDKFFGDWYHNAAVIIFACLASWLVAVLGGGLGWIFIVMAACSTYYRTSIRRVRRNFRDDVNREMAKQRLETDTESLEWINSFLVKFWPIYAPVLCDTIINSVDQVLSTSTPAMLDSLRLKTFILGSKPPRLEHVKTYPKTEVDTVIMDWKFSFTPNDVMDLTARQLKNKINPKIVLEVRLGKGVVSKGLDVIVQDMACSGLMRVKVKLQIPFPHIERVDVCFLERPEIDYVCKPLGGDTLGFDINFIPGLETFIKEQIHNNLGPMMYAPNVFPIEIAKMLAGNPVDQAIGVVAVTLHGARQLKNPDKFSGTPDPYAVVSLNNRLELGRTKTIHDTDSPRWGETIYVIITSFAESLTIVPYDWNEFRKDKELGTATFPLDRLEEQPEHESIDLEVMASGRSRGAIHADIRFFPVLEGRKLENGETETPPELNTGIARFTVEQAKDLDASKSIVGQLNPYGVLLLNGKEIHITKKLKRTNNPIFQDNSKEFLITDRKSARLGLIIKDDRDLLTDPIIGSYQIKLNDMLKMMEKGQDWFHLHGAKSGRVKLTLQWKPVAIGGISGSAGYIDPIGVMRLHFKKATDLRNLEKMGKSDPYVRVLLSGIMKGRTVTFRNNLNPEWDEVVYVPVRSAREKLTLEVMDEESINSDRSLGSLELNAADYVHENENGEYETDDEKQLIASPLRLGNREKGILHYTVAFYPAVPVVNPEDEAEDEEGEEAEGLDLPGRKSIDSKRKSQHSKNPSVDSKASKTNGQNGVATNGTTTNGVSDLKVPGRRGSFSTVGSKTKDAEIMSVRSIKTVPKTYIGAEDVSKYESGFLVFKFHEAQLARSNVQLEVLMDDHMFPSYSSPKIRSKSAKLVDVGDAFVRELEFSKITLRLVDKNDHKDDSDEHTVAKLTGDTLPTLQRILYAPTELVLRSNDGEVSKVTVSARYIPVKMKLDPSESINNMGTLRVDVLDAAELPSADRNGFSDPYCKFRLDDEVVFKTKVQKKTLHPAWNEFFETPIKSRIGAKFRVDVYDWDFGDKADYLGGTDINLEMLEPFHSQEMSLTLDGKSGAIRLKMLFKPKYVMRSRQGSSTFSGTFATPGKIVGAPVKGVGFVGGNVIKGASFLKHGIMSRFKGDDSSGDENAEEPEEASRAEPSQAPPSAILVEGATPPSSTPNSLQHARTRSVVSHFGDRLGISGGAGKGETGTATITVVSASNYPPSANVRVHIKAIGPKGAKEVLKTKAIKSGGGPVNFDPSHETCRVHNTTADAQYQIRVVDHATFGSDSTLGESLFFVDDQGSMAGQEKPVKAGTGVVSIRSSFSIPEGSLRPGTAHSNNDAASELLDSPDSKKMGRRSFLSKRSVSGA
>XP_001262821_Aspergillus_fischeri
MASQNVENQKGELRQQGAIETAQEASKDPQSKLRPETVEKVLIEETRKAGLPAYQFNPDASPEEKAAAAAARVPPGFHHDKKPKAKAIVTDVDDGTPDQYDLPPPRSASDLIKEEALKPEEDKKEDAEITDDLRWARDRTGWAPQFEKPQTEEEKAEGTLLDHQDFLESKLDDKFFGDWYHNAGVIIFACLASWLVAVLGGGLGWIFIVMAACSTYYRTSIRRLRRNFRDDVNREMAKQRLETDTESLEWINSFLVKFWPIYAPVLCDSIINSVDQVLSTSTPAMLDSLRLKTFILGSKPPRLEHVKTYPKTEVDTVIMDWKFSFTPNDVMDLTARQLKNKINPKVVLEVRVGKGVVSKGLDVIVEDMACSGLMRVKVKLQIPFPHIERVDVCFLERPEIDYVCKPLGGDTLGFDINFIPGLESFIKEQIHGNLEPMMYAPNVFPIEIAKMLAGNPVDQAIGVVAVTLHGARQLKNPDKFAGTPDPYAVVSLNNRIELGRTKTVHDTDSPRWGETIYVIITSFAESLTIIPYDWNEYRKDKELGTATFPLDRLEEQPEHESIYLEVMASGRPRGAIHADIRFFPVLEGRKLENGETEPPPELNTGIARFTVEQAKDLDASKSIVGQLNPYGVLLLNGKEIHITKKLKRTNNPIFQDNSKEFLITDRKSARLGLIIKDDRDLRTDPILGSYQIKLNDMLKMMEKGQNWFHLHGAKTGRAKLTLQWKPVAIGGISGSAGYIDPIGVMRFHFKSATDLRNLEKMGKSDPYVRVLLSGIMKGRTVTFRNNLNPEWDEVVYVPIHSAREKLTLEVMDEESINTDRSLGSFEINASDYVHENENGEFETDDEKQLISSPLRLGHREKGVLNYTVAFYPAVPVVNPEDEEEEEAEEMEGLDVPAARKSIDSRRKSSHSKNPSVDSKASKSSTNGQNGAATNGTTTNGDELKVPNRSGSFSTARDSEAMSVRSIKEVPKTYIGPENISKYESGFFVFKFHEAQLARSNVQLEVLMDDHMFPSYSTPKIRSKAAKLVDVGDAFVRELEFSKITLRLVDKNDAKDDSDEHTVAKLTGDTLPTLQRILYTPTELVLRSNDGEVSKVTVSARYIPVKMKLDPSESINNMGNLRVNVLDAAELPSADRNGFSDPYCKFKLDDKEVFKTKVQKKTLHPAWNEFFEIPIKSRIGAKFRVDVYDWDFGDKADYLGGADINLEMLEPFHSQEVTLTLDGKSGAIRLNLLFKSNYVMRSRQGSSTFSGTFATPGKIVGAPVKGVGFVGGNVIKGASFLKHGIMSRFKGDDSSSDEIPEEPEEVSKTETTQTPSAILVDGATPPSSTPNSLQHARTRSVVSHFGDRLGIGGSAGKGETGTATITVVSASNYPPSSNVRVIIKALGPKGAKEVLKTKAIKASGGGPVQFDASHETCRVHNTTADAQYQVRVVDHSTFGSDSTLGEALFFVDDQGSVAGQEKQVKVGSGVVCIRSSFSQPESSLRPGTAHSNNDASSELMDSPDSKKTGRRSFLSKRSVSGA
>XP_041149175_Aspergillus_flavus
MASQELEKEKIELKEEGAIEAAELAPQDPQAAAAAEKVLVDETRKAGLPAYQFDPNATPEEKAAAAAARLPPGLKHDTKPKGMAIITDKDDGTPDQYDLPPPKSATALLNEEKTETAQGENGMTEDLRWARDRTGWAPRFHEEPTEEEKAEGTLLDHQDFLEGRLDDKFFGDWYHNAAIIVFACLSSWIIAILGGGLGWIFILMAACSTYYRTSIRRVRRNFRDDINREMAKQRLETDTESLEWINSFLVKFWPIYAPVLCDTIINSVDQVLSTSTPAMLDSLRLKTFILGSKPPRLEHVKTYPKTEVDTVIMDWKFSFTPNDTMDLTARQLKNKINPKVVLEVRLGKGVVSKGLDVIVEDMACSGLMRVKVKLQVPFPHIERVDVCFLERPEIDYVCKPLGGDTLGFDINFIPGLETFIKEQIHNNLGPMMYSPNVFPVEIAKMLAGNPVDQAIGVVAVTLHGAHQLKNPDAFAGTPDPYASVSLNGRTELGRTKTVHDTDSPRWNETIYVIITSFSDTLTIQPYDWNEFRKDKELGTATFPLDRLEEQPEHESVYLEVMASGRSRGSIHADIRFFPVLEGRTLENGEVEPAPELNTGIARFTVEQAKDLDGTKSLVGQLNPYGVLILNGKEIHITKKLKRTNNPIFQNASKEFLVTDRKNARLGLVIKDDRDLTRDPILGTYQIKFNDMLKMMEKGQDWFHLHGAKTGRAKLTLQWKPVALGGISGSAGYIDPIGVMRFHFKSATDLRNLETMGKSDPYARVLLSGYTKARTVTFRNNLNPEWDEVVYVPIHSTREKLTLEVMDEESVGSDRSLGSLEINAADYVRENENGEYLTDDEKQHISSDLRIGHGRVKGKLNYTVAFYPSMPVVNPDDEVEEDDLTEGANGDEEGGDQPRKSVDSRRKISHTKSPSTDSKAATTNGTNGTAESKTSLDSSRPATIKESETMSVKSMKEVPKTFISLEDIAQYESGFLVFKFHEVHLSRSNVQVEVLMDDYMFPAYTSPKIRSKSAKVEDIGDAFVRELEFSKITLRIVDKEDPKASSDEHTVAKLTGDTLSTLQRILYNPTELTLRSDSGEVSKVTVSARYIPVHMKLDPSESINNMGTLRVDVLDAAELPSADRNGFSDPYCKFRLNDEMIHKTKVQKKTLHPAWNEYFETPIKSRIAADFRVDVYDWDFGDKADYLGGTHIDLRTLDPFQSQEVSLPLDGKSGAIRLKMLFKPTYVMRSRQGSSTFSGTFATPGKIVGAPVKGVGFVGGNVIKGATLGASFLKRGITSRFHKDDSSSINEAAEDQEDASQLEAPSVLVEGNTPPSSAQSNSLQHSRTRSVASHYSDRLGLAGKGDTGTATITVVSATDYPPSANVRVIVKALGPKPKEVLKSKAHKASGGTVHFDSSHETCRVHNTTADAQYQIRVVDHATFGSDDVLGEALFFVDDQGSVAGQEKVVKVGSGAVAIRSSFSGSESTLRPGTAHSNGGDAASDVMDSPDSKKPGRRSFLSKRSVSGA
>XP_746748_Aspergillus_fumigatus
MASQNIENAKGELRQQGAIETAQEASKDPQSKIRPEAVEKVLIEETKKAGLPAYQFNPDASPEEKAAAAAVRVPPGFHHDKKPKAKAIVTDVHHILQSKRLLMTTIPQDDGTPDQYDLPPPRSASDLIKEEALKPEEDKKEDGEVADDLRWARDRTGWAPQFEKPQTEEEKAEGTLLDYQDFLESKLDDKFFGDWYHNAGVIIFACLASWLVAVLGGGLGWIFIVMAACSTYYRTSIRRLRRNFRDDVNREMAKQRLETDTESLEWINSFLVKFWPIYAPVLCDSIINSVDQVLSTSTPAMLDSLRLKTFILGSKPPRLEHVKTYPKTEVDTVIMDWKFSFTPNDVMDLTARQLKNKINPKVVLEVRVGKGVVSKGLDVIVEDMACSGLMRVKVKLQIPFPHIERVDVCFLERPEIDYVCKPLGGDTLGFDINFIPGLESFIKEQIHGNLAPMMYAPNVFPIEIAKMLAGNPVDQAIGVVAVTLHGARQLKNPDKFAGTPDPYAVVSLNNRIELGRTKTVHDTDSPRWGETIYVIITSFAESLTIIPYDWNEYRKDKELGTATFPLDRLEEQPEHESIYLEVMASGRPRGAVHADIRFFPVLEGRKLENGETEPPPELNTGIARFTVEQAKDLDSSKSMVGQLNPYGVLLLNGKEIHITKKLKRTNNPIFQDSSKEFLITDRKSARLGLIIKDDRDLRTDPILGSYQIKLNDMLKMMEKGQNWFHLHGAKTGRAKLTLQWKPVAIGGISGSAGYIDPIGVMRFHFKSATDLRNLEKMGKSDPYVRVLLSGITKGRTVTFRNNLNPEWDEVVYVPIHSAREKLTLEVMDEESLNADRSLGSFEINASDYVHENENGEYETDDEKQLISSPLRLGHREKGVLNYTVAFYPAVPVVNPEDEEEEEAEEMEGLDVPAVRKSIDSRRKSSHSKNPSVDSKASKSTANGQNGAATNGTTTNGDELKVPNRTGSFSTARDSEVMSVRSIKEVPKTYIGPEDLSKYESGFLVFKFHEAQLSRSNVQLEVLMDDHMFPSYSTPKIRSKAAKLVDVGDAFVRELEFSKITLRLVDKNDAKDDSDEHTVAKLTGDTLPTLQRILYTPTELVLRSNDGEVSKVTVSARYIPVKMKLDPSESINNMGNLRVNVLDAAELPSADRNGFSDPYCKFRLDDKEVFKTKVQKKTLHPAWNEFFEVPIKSRIGAKFRVDVYDWDFGDKADYLGGANINLEMLEPFHSQEVTLTLDGKSGAIRLNLLFKSNYVMRSRQGSSTFSGTFATPGKIVGAPVKGVGFVGGNVIKGASFLKHGIMSRFKGDDSSSDEIPEEPEEVSKTETTQTPSAILVDGATPPSSTPNSLQHARTRSVVSHFGDRLGIGGSAGKGETGTATITVVSASNYPPSSNVRVIIKALGPKGAKEVLKTKAIKASGGGPVQFDASHETCRVHNTTADAQYQVRVVDHSTFGSDSTLGEALFFVDDQGSVAGQEKQVKVGIGVVCIRSSFSQPESSLRPGTAHSNNNDASSELMDSPDSKKMGRRSFLSKRSVSGA
>XP_682418_Aspergillus_nidulans
MASQNAESAELKQQGAIETAQAASQDPQSHIQPETVEKKLVEETRKAGLPAYQFNPDASPQEKAAEAESCVPPGFHRDREPKAIGVITDKDDGTPAPYDLPPPKSATTLLDEKSQEPAADKKEEEVDDEQRWARDRTGWAPRFVHEETQEEHDEATLLDHQTFLEAKLDEKFFGDWYHNAGVIVFACLSSWIVAVLGGGLAWVFIIMAACGTYYRTSIRRVRRNFRDDVNREMAKQRLETDTESLEWINSFLVKFWPIYAPVMCDTIINSVDQVLSTATPAFLDSLRLKTFILGSKPPRLEHVKTYPKTEVDTVIMDWKFSFTPNDTMDLTARQVKDKINPKVVLEVRVGKGVVSKGLDVIVEDMACSGLMRVKVKLQIPFPHIERVDVCFLGRPELDYVCKPLGGDTLGFDINFIPGLESFIKEQIHANLGPMMYEPNVFPIEIAKMLAGNAVDQAIGVVAVTLHGARQLKNPDKFAGTPDPYAVVSLNNRTEVGRTKTIQDTDSPRWNETIYVIITSFTDTLTIQPYDWNEFRKDKELGTATFALDKLEQEPEHESVYLEVLASGRSRGSIHADIRFFPVLEGRKLENGETEPPPELNTGIARFTVEQAKDLDGSRSLVGQLNPYGVLLLNGKEIHITNKLKRTNNPIFQNASKEFLVTDRKTARLGLVIKDDRDLVKDPILGSYQIKMNDMLKMMEKGHQWFHLHGAKSGRAKLVLDWKPVAVGGIAGSAGYVDPIGVMRIHFKDAADLRNLEKMGKSDPYARVLLAGYMKGRTVTFRNNLNPDWDEVVYVPIHSAREKLTLEVMDEESVGSDRSLGSVELSAADYVHENEAGEYEIDDEKQLVSSSLRLGQRAKGTLNYTVAFYPTIPVVNPEDEEEEEEEAEAEAEAETEAAGLTRKSTDSRRKSYHSKSRSVDSKISDNKGATNGTADLQSNGRPSLESRSGTVKDSETASVRSIKEVPKTYISVDDLANHVWSSPKIRTKTAKIEDIGDAFVRELEFSKITLRIVEKVNADTDDDEHIVAKLTGDTFSTLQRILYTPTELVLRSTDGEVSRVTVSARYIPVTMKLDPSESINNMGTLRVDVLDAADLPSADRNGYSDPYCKFRLDGKEIFKTKVQKKTLHPAWNEFFETPIKSRIGANFRCDVYDWDFGDKADYLGGVPINLEMLEPFQAQEVSLTLDGKSGAIRLKLLFKPTYVMRSRQGSSTFSGTFATPGKIVGAPVKGVGFVGGNVIKGASFLGRGIMSKIRGDDSSSDEEQEQQKEVPSAILVDGETPPNSTPKSDLNHSRTRSVAASHYGDRLSIGGKGESGTARISIVSAGGYPPSANVRVLVRALGAKGAKEVLKTKAIKSGGGPVVFDSASESCRVHNTTADAQYQIRVVDHSTFGSDNVLGEAAFFVGDQGSVAGQEKTVNVGSGTVVVRSSFSAAGDSLRPGTAYSNAGDNASEVTDSPDSKKPRRSFLSKRSVSGA
>XP_001395169_Aspergillus_niger
MASQDVEGRKAELKQQGAIEVAQQASQDPQSNLQAEAVEKALVEETRKAGVPAYQFDPDASPDDKAAAARARLPPGFHHEHKPKGVAVVTDKDDGPPDQYDLPPPRSATDLLQEKADEASAAPNGEPQVEEDMRWARDRTGWAPQFEHQPTQEEKEEGTLLDHQTFLEGRLDDKFFGDWYHNAGVIVFACLSSWVIAVLGGGLAWIFIVMAACSTYYRTSIRRVRRNFRDDVNREMAKQRLETDTESLEWINSFLVKFWPIYAPVLCDTIINSVDQVLSTSTPAMIDNLRLKTFVLGSKPPRLEHVKTYPKTEVDTVIMDWKFSFTPNDTMDLTARQLKNKINPKVVLEVRLGKGLVSKGLDVIVEDMACTGLMRVKVKLQIPFPHIERVDVCFMEPPEIDYVCKPLGGDTLGFDINFIPGLETFIKDQIHSNLRPMMYAPNVFPVEIAKMLAGNAMDQAIGVVAVTLHGARQLKNPDAFAGTPDPYAVVSLNNQVELGRTKTINDTDSPRWNETIYVIITSFAESLTITPYDWNEFRKDKELGAATFPLERLEQQPEHEGIYLEVMASGRSRGAIHADIRFFPVLEGTQLENGQTQPPPEMNTGIARFTVEQAKDLDASKSMVGQLNPYGVLLLNGKEIHITKKLKRTNNPIFQNASKEFLVTDRKSARLGLVIKDDRDLGRDPVIGTYQIKMNDMLKMMEKGQQWFHLNGAKSGRAKLLLDWKPVALAGIAGGSGYVDPIGVMRFHFKSASDLRNLEAFGASDPYARVLLSGYQKARTVTFRNNLNPEWDEVVYVPVHSPHEKVTLEVMDEETINDDRTLGSVDLRVSDYVRENEEGGYEVDDERQLISSPLRSGRSQKGTLNYTVAFYPAIPVVNPEDEEKEEENLNGDAEGTDLSRKSTDSKRVGGHSKTASVDSKATTALNGTSTNGVTPEAQSSRASLDTNGTRPQTAKDSETMSVKSIKEVPKTYISAEDLTKYESGFIVFNVHEVQLSRPNVQVEVLMDDYMFPAYSSPKVRTKTAKIDDVGDAFVRELEFSKITLRIIDKNNTKDESDDHTVAKLTGDTLTTLQRILYTPTDLTLRSAQGEVSKVTVSARYIPVTMKLDPTESINNMGTLVVHFLDAADLPSADRNGFSDPYCKFRLNDKEVFKTKVQKKTLHPAWNEMVETDIKSRINSTCRIDVYDWDFGDKADYLGGTHVDITSLTPFESKEISLPLDGKSGAIRLKLLFKPSYVVRSRQGSSTFAGTFAAPGKIVGAPVKGVGFVGGNVIKGASFLKHEGSSFLKNGIMGRFRGDDGSSVHEAEEETPAPLAPAAILVEGETPPASATTNNLQHSRSRSVVSHYGDRLGVAGKGETGTATISVVSASGYPPNANVRVFIKAVGPKGAKEVLKSKAIKSGGGPVYYDPSHETCRVHNTTADAQYQVRVVDHSTFGSDGQLGEALFFVDDQGSVAGQDKQVKIGTGTVTLRSSFAMSESNLRPGTANSNNDGASEVMDSPDSKKTGRRSFLSKRSVSGA
>XP_015402986_Aspergillus_nomiae
MASLELEREKIELKEEGAIEAAELAPQDPQAAAAAEKVLVDETRKAGLPAYQFDPNATPEEKAAAAAARLPPGLEHDRKPKGMAIITDKDDGTPAQYDLPPPKSATALLDEKKTEAAQGENGATEEEKAEGTLLDHQDFLEGRLDDKFFGDWYHNAAIIVFACLSSWIIAILGGGLGWIFILMAACSTYYRTSIRRVRRNFRDDINREMAKQRLETDTESLEWINSFLVKFWPIYAPVLCDTIINSVDQVLSTSTPAMLDSLRLKTFILGSKPPRLEHVKTYPKTEVDTVIMDWKFSFTPNDTMDLTARQLKNKINPKVVLEVRLGKGVVSKGLDVIVEDMACSGLMRVKVKLQVPFPHIERVDVCFLERPEIDYVCKPLGGDTLGFDINFIPGLETFIKEQIHNNLGPMMYTPNVFPVEIAKMLAGNPVDQAIGVVAVTLHGAHQLKNPDAFAGTPDPYASVSLNGRTELGRTKTIHDTDSPRWNETIYVIITSFSDTLTIQPYDWNEFRKDKELGTATFPLDRLEEEPEHESIYLEVMASGRSRGSVHADIRFFPVLEGRTLENGEVEPAPELNTGIARFTVEQAKDLDGTKSLVGQLNPYGVLLLNGKEIHITKKLKRTNNPIFQNASKEFLVTDRKNARLGLVIKDDRDLARDPILGTYQIKFNDMLKMMEKGQDWFHLHGAKTGRAKLTLQWKPVAVGGISGSAGYVDPIGVMRFHFKSATDLRNLETMGKSDPYVRVLLSGYMKARTVTFRSNLNPEWDEVVYVPIHSAREKLTLEVMDEESVGSDRSLGSFEINASDYVRENENGEYLTDDEKQHISSDLRIGHGRVKGKLNYTVAFYPSMPVVNPDDEVEEDDLTEGVNGDEESSDQPRKSVDSRRKISHTKSPSTDSKAATTNGTNGTAESKTSLDSSRPATIKDSETMSVRSMKEVPKTFISLEDIAQYESGFLVFKFHQVHLSRSNVQVEVLMDDYMFPAYTSPKIRSKSAQIEDIGDAFVRELEFSKITLRIVDKDDAKASSDEHTVAKLTGDTLSTLQRILYNPTELALRSDSGEVSKVTVSARYIPVHMKLDPSESINNMGTLRVDVLDAAELPSADRNGFSDPYCKFRLNDEVVHKTKVQKKTLHPAWNEYFETPIKSRIAADFRVDVYDWDFGDKADYLGGTHIDLRVLDPFQSKEISLPLDGKSGAIRLKMLFKPTYVMRSRQGSSTFSGTFATPGKIVGAPVKGVGFVGGNVIKGATLGASFLKRGITSRFHKDDSSSINEVAEDAEDAAQLEAPSVLVEGNTPPSSAQNNNLQHSRTRSVASHYSDRLGLAGKGDTGTATITVVSATEFPPSANVRVIVKALGPKPKEVLKSKAHKASGGTVHFDSSHETCRVHNTTADAQYQIRVVDHATFGSDDVLGEALFFVDDQGSVAGQEKVVKVGSGSVAIRSSFSGSESALRPGTAHSNGGDAASDVMDSPDSKKPRRSFLSKRSVSGA
>XP_001825462_Aspergillus_oryzae 
MASQELEKEKIELKEEGAIEAAELAPQDPQAAAAAEKVLVDETRKAGLPAYQFDPNATPEEKAAAAAARLPPGLKHDTKPKGMAIITDKDDGTPDQYDLPPPKSATALLNEEKTETAQGENGMTEDLRWARDRTGWAPRFHEEPTEEEKAEGTLLDHQDFLEGRLDDKFFGDWYHNAAIIVFACLSSWIIAILGGGLGWIFILMAACSTYYRTSIRRVRRNFRDDINREMAKQRLETDTESLEWINSFLVKFWPIYAPVLCDTIINSVDQVLSTSTPAMLDSLRLKTFILGSKPPRLEHVKTYPKTEVDTVIMDWKFSFTPNDTMDLTARQLKNKINPKVVLEVRLGKGVVSKGLDVIVEDMACSGLMRVKVKLQVPFPHIERVDVCFLERPEIDYVCKPLGGDTLGFDINFIPGLETFIKEQIHNNLGPMMYSPNVFPVEIAKMLAGNPVDQAIGVVAVTLHGAHQLKNPDAFAGTPDPYASVSLNGRTELGRTKTVHDTDSPRWNETIYVIITSFSDTLTIQPYDWNEFRKDKELGTATFPLDRLEEQPEHESVYLEVMASGRSRGSIHADIRFFPVLEGRTLENGEVEPAPELNTGIARFTVEQAKDLDGTKSLVGQLNPYGVLILNGKEIHITKKLKRTNNPIFQNASKEFLVTDRKNARLGLVIKDDRDLTRDPILGTYQIKFNDMLKMMEKGQDWFHLHGAKTGRAKLTLQWKPVALGGISGSAGYIDPIGVMRFHFKSATDLRNLETMGKSDPYARVLLSGYTKARTVTFRNNLNPEWDEVVYVPIHSTREKLTLEVMDEESVGSDRSLGSLEINAADYVRENENGEYLTDDEKQHISSDLRIGHGRVKGKLNYTVAFYPSMPVVNPDDEVEEDDLTEGANGDEEGGDQPRKSVDSRRKISHTKSPSTDSKAATTNGTNGTAESKTSLDSSRPATIKESETMSVKSMKEVPKTFISLEDIAQYESGFLVFKFHEVHLSRSNVQVEVLMDDYMFPAYTSPKIRSKSAKVEDIGDAFVRELEFSKITLRIVDKEDPKASSDEHTVAKLTGDTLSTLQRILYNPTELTLRSDSGEVSKVTVSARYIPVHMKLDPSESINNMGTLRVDVLDAAELPSADRNGFSDPYCKFRLNDEMIHKTKVQKKTLHPAWNEYFETPIKSRIAADFRVDVYDWDFGDKADYLGGTHIDLRTLDPFQSQEVSLPLDGKSGAIRLKMLFKPTYVMRSRQGSSTFSGTFATPGKIVGAPVKGVGFVGGNVIKGATLGASFLKRGITSRFHKDDSSSINEVAEDQEDASQLEAPSVLVEGNTPPSSAQSNSLQHSRTRSVASHYSDRLGLAGKGDTGTATITVVSATDYPPSANVRVIVKALGPKPKEVLKSKAHKASGGTVHFDSSHETCRVHNTTADAQYQIRVVDHATFGSDDVLGEALFFVDDQGSVAGQEKVVKVGSGAVAIRSSFSGSESTLRPGTAHSNGGDAASDVMDSPDSKKPGRRSFLSKRSVSGA
>XP_040638658_Aspergillus_ruber
MASQHGEDVKAELRQQGAIETAQNAAQDPQSNLNPEDVEKVLLEETKKAGMPAYQFDPHASPEEKAAATQARVPPNFHHDHKPKGTAIITDKDNSGADEYELPPMRTATDLLKREEAGAEEGQKEGAEAGAEDDMRWARDRTGWEPQFFHETTEEEQEEGTLLDHQTFLEGKLDDKFFGDWYHNAGVIVFACLGSWVIAILGGGLAWIFIIMAACSTYYRTSLRRVRRNFRDDINREMAKQRLETDTESLEWINSFLVKFWPIYAPVLCDSIINSVDQVLSTATPAMLDSLRLKTFILGTKPPRLEHVKTYPKTEVDTIVMDWKFSFTPNDTMDLTARQLKNKINPKVVLEVRVGKGVVSKGLDVIVEDMACSGLMRVKVKLQIPFPHIERVDVCFLDRPEIDYVCKPLGGDTLGFDINFIPGLESFIKDQIHNNLGPMMYAPNVFPVEIAKMLAGNPVDQAIGVVAITLHGAHHLKNPDKFSGTPDPYATVALNSRAELGRTKTIHDTDSPRWGDTVYVTITSFADALTIHPYDWNEFRRDKELGTATFALDRLEEQPEHESIYLDVMASGRTRGVIHADVRFFPVLEGRQLENGEMEPPPELNTGIARFTVEQAKDLDAHKSIVGQLNPYGVLLLNGKEIHITKKLKRTNNPIFQNASKEFLVTDRKSARLGLVIKDDRDIVADPIVGKYQIKLNDLIKMNEKGQDWFHLHGAKTGRAKLTLQWKPVAVGGMSGSAGYVDPIGVMRFHFKSATSLRNLETMGKSDPYARVMLSGIMKARTVTFRNNLNPEWDEVVYVPIHNPREKLAVEVMDEESMGSDRSLGSVELSASDYVHETETGEYDIDDEMQPVSSDLRIGTGQPKGTIHYTVAFYPTIPVVNPEEEAEEEEAEQEETNGEPPTPTLSRRSTDSRPKVSHSKSLSTDSKVTNGTTSNGEANGRASLETVGSRPTTAKDSEAMSIKSTQVPKTYVGVEDIHNYESGFLVYKFHEVQLAHANVQLEAVMDDYMFPAYVSPKLRSKSVKLGDVGDSFVRELEFSKITLRLVDKNDPKDDSDEHCVAKLAGDTFTTLQRILYNPTELALRSEQGEVSKVTVSARYIPVKMKLDPSESINNMGTLRVDVLDAAELPSADRNGFSDPYCKFRLEDKEIFKTKVQKKTLHPAWNEFFETPVKSRIGSDFRVDVYDWDFGDSADYLGGTPINLETLEPFHSQEVSLTLDGKSGAIRLKLLFKPTYVMRSRQGSSTFSGTFATPGKIVGAPVKGVGFVGGNVIKGASFLKNGIKSRFSKGGDDASSVTSGDAAEEPAESEDAVGSLGPSAVLVEGATPPGSSANSQRHERTRSVASHFGDRLGIGGGGGKGDTGTATISIVSASGFPPGANVRVLIKASGTKGTKDVHKSKAIKASGGAVQFDPSHETCRVHNTTEDAQYHIRVVDHATFGSDDVLGDAIFFVNNQGSVAGQEKAVTVGNGSVSIRSSFSLPDSASLRPTTSHSNTGDNVSEVMDSPDSKKLGRRSFLSKRSASGA
>XP_040697917_Aspergillus_sydowii
MASANTEQKEQQAIDAAETSFQNTQAGTNPDKVEQQLVDDTRKAGLPAYQFDPDASPEEKAAEAEARVPPGFHHERKSKAVGVITDKDDGTPSPYSLPPPRSATTLLKEDKVEEVAENKEGEMDDDKRWARDRTGWTPRFVREDDPEDHDEATLLDHQTFLEGKLDDKFFGDWYHNAAVIMFACLSSWMIAVLGGGLAWIFLVMAACGTYYRTSLRRVRRNFRDDVHREMAKQRLETDTESLEWINSFLVKFWPIYAPVMCDTIINSVDQVLSTSTPAFLDSLRLKTFVLGSKPPRLEHVKTYPKTEVDTVIMDWKFSFTPNDTMDLTARQLKDKINPKVVLEVRVGKGVVSKGLDVIVEDMACSGLMRVKVKLQIPFPHIERVDVCFLGRPELDYVCKPLGGDTLGFDINFIPGLESFIKEQIHANLGPMMYEPNVFPVEIAKMLSGNAVDQAIGVVAVTLHGAVQLKNPDKFAGTPDPYAVVSMNNRNEIGRTKTIQDTDSPRWNETIYVIITSFSDTLTISPYDWNEFRKDKELGTATFALDKLEQEPEHESLYLEVLASGRTRGSIHADIRFFPVLEGRKLETGEIEPAPEMNTGIARFTVEQAKDLDGTKSIVGQLNPYGVLLLNGKEIHITNKLKRTNNPIFQNASKEFLVTDRKTAKLGLVIKDDRDLTKDPILGTYQIKMNDMLKMMEKGHQWFHLHGAKSGRAKLVLDWKPVAVGGIAGSAGYVDPIGVMRIHFRDAAGLRNLEKMGKSDPYARVLLSGYMKARTVTFRNNLNPDWDEVVYVPIHSDREKLTLEVMDEESVGSDRSLGSVELSASDYVHENEAGEYDTDDEKQLVSRTLRLGNREKGVLNYTVAFYPTIPVVNPDDEDEEDMQLDEDGETEGSTDLTRKSTDSKRKSFHSKTKSVDSKASAKAAATNGNGTVDAQANGRPSLDSRPGTARDSETMSVRSIKEVPKTYISVEDLANHESGFLVFKLHEVNLAHSNVHVEVLMDDYMFPVWSSPKIRTKTATVEDIGDAFVRELDFSKITLRIVDKVNAGGDEGDEHIVAKLTGDTLSTLQRILYTPTELNLRSNDGEVSKVTVSARYIPVTMKLDPTESINNMGTLRVDVLDAADLPSADRNGFSDPYCKFRLEDKEVFKTKVQKKTLHPAWNEFFEAPVKSRIGANFRCDVYDWDFGDKADYLGGVPIDLEMLEPFQNKEVSLTLDGKSGAIRLKLLFKPTYVIRSRQGSSTFSGTFATPGKIVGAPVKGVGFVGGNVIKGASFLGRGIMSKIRRDSHSDDENEQKEVPSAILVDGETPPNGTPSGTPNKSELSHSRSRSGASHYGDRNSIGGKGDTGTATISVLSASGYPPSANVRVFIRASGPKGSKEVLKTKAIKSSSGSVQFDSANETCHMHNTTADVYYHIRVVDHSTFGSDSVLGEGNFLVADQGSAVGQEKTVNVGSGTVVLRTGFSGSGDSLRPGTAYSTAGDNASEVHVADSPDSRKPRRSFLSKRSVSGRE
>XP_001209179_Aspergillus_terreus
MSESRQQGAIETAQEAAQHPSQDAAQAAEKVLVEETRKAGIPAYQFDPDASPEEKAAVAESRVPPGFHHEKKPKATAVITDKDDGSPDQYDLPPPRSATDMLEEKANETPAETKADAMDEDLRWARDRTGWAPQFEKPMTEEEKAEGTLLDHQDFLESKLDDKFFGDWYHNAGVIVFACLSSWIIAVLGGGLAWVFIVMAACSTYYRTSIRRVRRNFRDDVNREMAKQRLETDTESLEWINSFLVKFWPIYAPVLCDTIINSVDQVLSTSTPAMLDSLRLKTFILGSKPPRLEHVKTYPKTEVDTVIMDWKFSFTPNDTMDLTARQLKNKINPKVVLEVRLGKGVVSKGLDVIVEDMACNGLMRVKVKLQVPFPHIERVDVCFLERPEIDYVCKPLGGDTLGFDINFIPGLETFIKEQIHNNLGPMMYAPNVFPVEIAKMLAGNAVDQAIGVVAITLHGARSLRNPDKFAGTPDPYAVVSLNNRTELGRTKTIRDTDSPRWNETIYVIITSFSDSLTIAPYDWNEFRKDKELGTATFPLDRLEEEPEHESVYLEVLASGRSRGSIHADIRFFPVLEGRQLENGEMEPPPELNTGIARFTVEQAKDLDGSKSIVGQLNPYGVLLLNGKEIHITNKLKRTNNPIFQNASKEFLVTDRKNARLGLVIKDDRDLSKDPILGSYQIKMNDMLKMMEKGQDWFHLHGAKTGRAKMTLQWKPVALGGVSGSAGYVDPIGVMRFHFKSASNLRNLETIGKSDPYARVLLSGYMKARTVTFRNTLDPEWDEVVYVPIHSPREKVTIDVMDEESVGSDRTLGSVELSVADYVHENENGEYEVDDEMQPISSPLRIGSGTPKGVINYTVAFYPAVPVVNPEDEVEEEEVEAELNGEAGGSDAPRKSVDSRRKPAHAKTLSTDSKVSAKTLTTNGDAKSSRQSFESHAKDSDAMSVRSIKEVPKIHIGVEDLSQYESGFLVFKFHEAQLAGPNVHVEVVMDDYMFPAYTSHKLRSKSVKIEDIGDAFVRELEFSKITLRLVEKSNTKDDNEEHTLAKLTGDTYSTLQRILYTPTELVLRGNEGELSKITVSARYIPVRMKLDPRESINNMGTLRVNVLDAADLPSADRNGFSDPYCKFRLDGKELHKTKVQKKTLHPAWNEFFETQIKTRIGADFRVDVYDWDFGDRADYLGGAQIPIDTLEPFKNTEVTLPLDGKSGAIRLNMLFKPTYVMRSRQGSSTFAGNFATPGKIVGAPVKGVGIVGGGVIKGASFLGRGIISRFRNDDASISEADEIAGDAAAPSVVVEGSPAPSETANGNGLQHSRTRSVASHYGDRMGLGGAGKGESGTATITVVSASDYPPSANVRVYVKAITPKGEKEVLKSKAHKASGGGPVQFDASHETCRVHNTTADVQYRVRVVDHATFGSDSVLGEGMFMVADQGSGLGQDKAVQAGSGTVTIRSSFAATETSLRPGTAHSTAGDGASEVVDSPESKKGRRSFLSKRSVSGA
>XP_022485430_Penicillium_arizonense
MASADAEKTEMKIEGTVEAAEELYNDPESHVNPEKIEEMVVEDAQQAGVPAYQFDPDASPEDKANVAKGRLPPDFHHPKKPAGVSVITDKADGKSDYDLPPPQSATAIMAEDATLAAEGEKPDDDDLRWARNRTGWAPKFVTEKLASLDEEGTLLDHQDFLEGRLPDKFFGDWYHNAAIIVFACLSSWMVAVLGGGIGWVLMVMAACSTYYRTSIRRVRRNFRDDISREMSKQRLETDTESLEWINSFLVKFWPIYAPVLCDTIINSVDQVLSTSTPAFLDSLRLKTFILGTKPPRLEHVKTYPKTEPDTVIMDWKFSFTPNDTMDLTARQMKDKINPKVVLEVRLGKGVVSKGLDVIVEDMACSGLMRVKVKLQIPFPHIERVDVCFLDKPELDYVCKPLGGDTLGFDINFIPGLEHFIKDQIHANLQPMMYDPNVFPIEIAKMLAGNPVDQAIGVVAITLHGAHQLKNPDKFSGTPDPYAVVSLNNRAELGRTKIMHDTDSPRWNETIYVIITSFSDTLSIAAYDWNEYRKDKEMGTASFALDKLEQEPSHEGIYLEVQASGRHRGAIQADIRFFPVLEGRKSESGEAEPAPELNTGIAQFTVEQAKDLDGSKSLVGKLNPYGVLLLNGKEIHITNKLKRTNNPIFQNASKEFLVTDRKNARLGLIIKDDRDLMADPIIGRYQIKMNDMIKMMDRGQQWFHLHGAKNGRAKMMLQWKPVALGGIGSAGYIDPIGVMRFHFKSASNLRNLEAMGKSDPYARVLLSGITRGRTVTFRNNLNPEWDEVVYVPIRSAREKLTVEVMDEESINKDRTLGWCDLNASDFVRETETGEYEIDDEKQPISSPLKISGGSPKGVLHYTVAFYPTIPVVNPEDEEEEEEESDALGASGPDDTRKSTDSKVRSKHAKSASIDSKASKASKALSNGTAPNGTTNGDNSASRNSLETNGSRPATGPLSETASVRSIKSIPRTFVSAEDLEKYESGFIVFKFHEGQLAHANVQLEVVMDDYMFPAYVSSKIHTTTAKFTDVGEAFVRELEFSKITLRLVHKDDPRDSSEEHTVAKLTGDTLPTLMRILYTPTELVLRSNSGEVSKVTVSARYIPTQMKLDPIESINNMGTLRVDILDAAELPAADRNGFSDPYCKFRLGDESIFKTKVQKKTLHPAWNEFFETPIKSRIGANLHLEVYDWDFGDKSDWLGATPIDLEMLEPFQAQEVSLPLDGKSGVIRLKLLFKPSYVIRSRQGSSTFSGTFAVPGKIVGAPVKGVGFVGGNVVRGASFLKHGLMSRLHKDKGEDAASIMNSIEEPEAKGDRLTPAASIAEAPTPNANGASSPSSPKREHSRNRSTASQFGDRLSVFGGNSSRADAGTANITVVSASGYPTSANVRVIVSRPTSRGTKELHKTKAHKNSSGSVTYDDSFRVPNITADKQYSIKVVDHATFGSDEVLGEGVFFVDDQGSVAGQDKTISAGEGEVIIRSSFVQSESTVRPTTSHSTAGASDISEGAESPDSRKMPRRSFLSKRGGERSVSGA
>XP_014532815_Penicillium_digitatum
MASADAEKTEVKMEGTIEAAQELHRDPQSYVNPDIIEKKVVKEAQQAGAAAYQFDPDASPEEKASAAKERLPPDFHNPLRATGVAVITDKTDGKADYDLPPPESANAIMAEEATRESLGKPLDEDLRWARDRTGWAPKFVDEELAATLANEGTLLDHETFLEGRIPDQFFGDWYQNSGVIIFACLASWVVAMLGGGLGWVFMVMAACSTYYRTSIRRVRRNFRDDISREMSKQRLETDTESLEWINSFLVKFWPIYAPVLCDTIINTVDQVLSTSTPAFLDSLRLKTFILGTKPPRLEHVKTYPKTDPDTVIMDWKFSFTPNDTMDLTARQTKDKINPKVVLEVRVGKGVVSKGLDVIVEDMACSGLMRVKVKLQIPFPHIERVDVCFLDKPEFDYVCKPLGGDHLGFDINFIPGLESFIKDQIHANLQPMMYDPNVFPIEIAKMLAGNPVDQAIGVVAITLHGAQQLKNPDKFSGTPDPYAVVSLNNRNELGRTKTIHDTDSPRWNETIYVIITSFSDALSIAAYDWNEYRKDKEMGVASFALDKLEQEPSHENLFLEVQASGRHRGAIHADIRFFPVLEGRKNEAGEVEPAPEVNTGIAQFTVEQAKDLDGSKSMVGKLNPYGVLLLNGKEIHTTKKLKRTNNPIFQNASKEFLVTDRKNARLGLILKDDRDIMQDPIVGRYQIKMNDMLKMMERGQQWFHLHGAKDGRVKLTLQWKPVALGGIGSAGYVDPIGVMRFHFKRASNLRNLEAMGKSDPYARVLLSGVTRGRTVTFRNNLNPEWDEIVYVPIRSASEKLTVEVMDEETINKDRTLGWCDLNASDFVRESTSGEYEIDDEKQEITSSLKISGGAAKGEIHYTVSFFPSVPVVNPEDEVEEEDESSEIPGTPGPDSAELPKKALHAKSSSVDSKASKALSNGAAPITNGTTNGEPAPNGRTSLETTTSRPMTGTQSETASVHSVKSIPRTFISAEDLSKYESGFIVFKFHEGQLAVPNVQLEVLIDDYMFPAYVSSKIHTTTAKFSDVGEAFVRELEFSKLTLRLVNKDDPKDSSEEHTVAKLTGDTLPTLMRMLYTPTEFVLRSPSGEVSKVTVSARYVPTEMKLDPTESINNMGTLRVDVHDATELPAADRNGFSDPFCKFRLDEETVFKTKVQKKTLHPAWNEYFETPIKSRIGAKFHVDVYDWDFGDKADFLGATPIDLESLEPFQAKEVTLPLDGKSGAIRLSLLFKPTYVIRARQGSSTFSGTFAVPGKIVGAPVKGVGFVGGNVVRGASFLKHGLMSRIHKDKGDDTASILNSIEEPDSVRSDRLTPAASLVDSSPPPVTPQKEHSRNRSTTSQFGDRLSVFGGGSSSEKGSASITIVSAANFPTDANLRVIIRLQGSKGAKDVHKTKVHKNPSGTVTFDESFRVPNTSADAQYQVRVVGHATFGSDAIFGEAPFFVDDQGSVAGQDKAITVGDGVVTIRSSFAFSDGALRPTTSHSTSGTPEANDGPGSPDSRKTSRRNFLSKRSAGGV
>XP_016596365_Penicillium_expansum
MASADAEKTEMKMEGTIEAAQELHKDPQSHVNPDLIEEKVVKEAQQAGAAAYQFDPNASPEEKANAAKGRLPPDFHHPHKPTGVAVITDKTDGKADYDLPPPESANAILAEEATRESAGKPLDEDLRWARDRTGWAPKFVDEKLAATLANEGTLLDHETFLEGRIPDKFFGDWYHNSGIIIFACLASWMVAVLGGGVGWVLMVMAACSTYYRTSIRRVRRNFRDDISREMSKQRLETDTESLEWINSFLVKFWPIYAPVLCDTIINTVDQVLSTSTPAFLDSLRLKTFVLGTKPPRLEHVKTYPKTDPDTVIMDWKFSFTPNDITDLTARQTKDKINPKVVLEVRVGKGVLSKGLDVIVEDMACSGLMRVKVKLQIPFPHIERVDVCFLDKPELDYVCKPLGGDHLGFDINFIPGLESFIKDQIHANLQPMMYDPNVFPIEIAKMLAGNPVDQAIGVVAITLHGAQQLKNPDKFSGTPDPYAVVSLNNRNELGRTKTIHDTDSPRWNETIYVIITSFSDALSIAAYDWNEYRKDKEMGVASFALDKLEQEPTHEGIYLEVQASGRHRGAIHADIRFFPVLEGRKNEAGEAEPAPEVNTGIAQFTVEQAKDLDGSKSLVGKLNPYGVLLLNGKEIHITKKLKRTNNPIFQNASKEFLVTDRKNARLGLILKDDRDIMQDPIIGRYQIKMNDMLKMMERGQQWFHLHGAKDGRVKLTLQWKPVALGGIGSAGYIDPIGVMRFHFKRASNLRNLEAMGKSDPYARVLLSGVTRGRTVTFRNNLNPEWDEVVYVPIRSAREKLTVEVMDEETINKDRTLGWCDLNASDFVRETESGEYEIDDEKQDITSSLKISGGAAKGELHYNVSFFPSVPVVNPEDEVEEEDESSELPATPGPDATEFPKKALHAKSASVDSKASKALSNGAAPITNGATNGEPATNGRTSLETTTSRPITGTPSETASVRSVKSIPRTFVSADDLPKYESGFIVFKFHEGQLAVPNVQLEVLMDDYMFPAYVSSKIHTTTAKFSDVGEAFVRELEFSKITLRLVNKDDPKDSSEEHTVAKLTGDTLPTLMRMLYTPTELVLRSPSGEVSKVTVSARYIPTEMKLDPKESINNMGTLRVDVHDAAELPAADRNGFSDPFCKFRLDEETVFKTKVQKKTLHPAWNEYFETPIKSRIGAKFHVDVYDWDFGDKADFLGATPIDLETLEPFQAKEVTLPLDGKSGAIRLSLLFKPTYVIRARQGSSTFSGTFAVPGKIVGAPVKGVGFVGGNVVRGASFLKHGLMSRIHKDKNDDNASILNSIEEPDSVKGDRLTPAATLVDTTPSPITPQKEHSRNRSTASQFGDRLSVFGGGGSGEKGSANITVVSAANFPTDANLRVIVRVQGSKGAKDVHKTKAHKNSSGTVNFDDSFRVSNTTADAQYQVRVVDHATFGSDATLGEAPFFVDDQGSVAGQDKAITVGEGVVTIRSSFVLSDGGLRPTTSHSTAGTPEPNEGAGSPDSRKMPRRSFLSKRSVSGV
>XP_040650369_Penicillium_griseofulvum
MASADADKTGMKMEGTIEAAQELQQDPQSHVNPDVIEEKVVKEAQQAGSAAYQFDPDASPEDKAIAAKERLPPNFHHPHQPQGVAVITDKTDGKADYDLPAPESATAIMAEEATREAADGKPLDEDLRWARDRTGWAPKFVDEKLAAALSQEGTLLDHETFLEGRIPDKFFGDWYHNSGIIIFACLASWMVAVLGGGIGWVLMVMAACSTYYRTSIRRVRRNFRDDISREMSKQRLETDTESLEWINSFLVKFWPIYAPVLCDTIINTVDQVLSTSTPAFLDSLRLKTFILGTKPPRLEHVKTYPKTDPDTVIMDWKFSFTPNDVTDLTARQTKDKINPKIVLEVRVGKGVVSKGLDVIVEDMACTGLMRVKVKLQIAFPHIERVDVCFLDKPELDYVCKPLGGDTLGFDINFIPGLESFIKDQIHANLQPMMYDPNVFPIEIAKMLAGNPVDQAIGVVAITLHGAQQLKNPDKFSGTPDPYAVVSLNNRNELGRTKVIHDTDSPRWNETIYVIINSFSDALSIAAYDWNEYRKDKEMGVASFALDKLEQEPSHEGIYLEVQASGRHRGAIQADIRFFPVLEGGKNEAGEAEPAPEVNTGIAQFTVEQAKDLDGSKSLVGKLNPYGVLLLNGKEIHVTKKLKRTNTPIFQNASKEFLVTDRKNARLGLILKDDRDIMQDPIIGRYQIKMNDMMKMMERGQQWFHLHGAKDGRVKLTLQWKPVALGGIGSAGYVDPIGVMRFHFKRATNLRNLEAMGKSDPYARVLLSGVTRGRTVTFRNNLNPEWDEIVYVPIRSAREKVTVEVMDEETINKDRSLGWCDLSASDFVRETESGEYQIDDEKQEIVSPLKISGGSPKGELHYTVSFFPTVPVVNPEDEADEDESSELPVTPGPDTTEFPKKALHAKSASVDSKASKASKALSNGAGPITNGTTNGESATNGRASLETTTSRPMTGAQSETASVRSVKSIPRTFVSAEDLPKYESGFIVFKFHEGQLAVPNVQLEVLMDDYMFPAYVSSKIHTTTAKFSDVGEAFVRELEFSKITLRLVNKDDPKDSSEEHTVAKLTGDTLPTLMRMLYTPTELVLRSSTGEVSKVTVSARYIPTEMKLDPKESINNMGTLRVDVHDAAELPAADRNGYSDPFCKFRMDDETVFKTKVQKKTLHPAWNEYFETPIKSRIGANFHVDVYDWDFGDKADFLGATPIDLESLEPFQAKEVTLPLDGKSGAIRLSLLFKPTYVVRARQGSSTFSGTFAVPGKIVGAPVKGVGFVGGNVIRGASFLKHGLMSRIHKDKGEDTASIMSNIEEPEPVRGDRLTPAASLVDGPNGTGASSPSTPLKEHSRNRSTASQFGDRLSVFGGGGSGEKGSANITVVSAANFPTDTNLRVIIRAQGSKGAKEIHKTKAHKNSSGTVTYDDSFRVPNTTADAQYQVRVVDHATFGSDDVLGEAPFFVDDQGSVAGQDKTITVGDGVVTIRSSFVLSDGGLRPTTSHSTAGGPDASEGAGSPDSRKMPRRSFLSKRSVSGV
>XP_038930550_Penicillium_roqueforti
MIDQFGVQHLACLSLSHLFDYDLTQSRISPALSIPPDQNTAPTGDMASADAAKTDMRMEGTIEAAQELQKDPESQVNPDVVEKMAVDEAQKAGSAAYQFDPDATPEDKANAAKARLPPNFHHPHQATGVAVLTDKTDGKADYDLPPPESATAILAEEATREDAGEKPVDEDLRWARDRTGWAPKFVDEKLAAILAEEGTLLDHETFLEGRIPDKFFGDWYHNCGIIIFACLASWIVAVLGGGIGWVLMVMAACSTYYRTSIRRVRRNFRDDISREMSKQRLETDTESLEWINSFLVKFWPIYAPVLCDTIINTVDQVLSTSTPAFLDSLRLKTFILGTKPPRLEHVKTYPKTDPDTVIMDWKFSFTPNDITDLTSRQTKDKINPKVVLEVRVGKGVVSKGLDVIVQDMACTGLMRVKVKLQIPFPHIERVDVCFLDKPEIDYVCKPLGGDHLGFDINFIPGLESFIKDQIHANLQPMMYDPNVFPIEIAKMLAGNPVDQAIGVVAITLHGAQQLKNPDKFSGTPDPYAVVSLNNRTELGRTKTIHDTDSPRWNETIYVIITSFSDALSIAAYDWNEYRKDKEMGVASFALDKLEQEPIQEGIYLEVQASGRHRGAIQADIRFFPVLEGRKNEAGEDEPAPEVNTGIAQFTVEQAKDLDGSKSLVGKLNPYGVLLLNGKEIHITKKLKRTNNPIFQNASKEFLVTDRKNARLGLILKDDRDIMQDPIIGRYQIKMNDMLKMMERGQQWFHLHGAKEGRVKLTLHWKPVELGGIGSAGYIDPIGVMRFHFKRATNLRNLEAMGKSDPYVRVLLSGVTRGRTVTFRNNLNPEWDEIVYVPIRSSREKVTVEVMDEETINKDRTLGWCELNASDFVREAESGGYEIDDEKQDITSGLKISGGSPKGEIVYNVSFFPSVPVVNPEDEAEEEEESTELPATPGPDSTEFPKKALHSKSASVDSKASKASKAVSNSAAPVTNGTTNGEPATNGRTSLETTTSRPLTSSQSETASVRSVKSIPRTFVSAEDLPKYESGFIVFKFLEGKLAVPHVQLEVLMDDYMFPSYVSSKIHTTTAQFTDVGEAFVRELEFSKITLRLVNKEDPKDSSEEHTVAKLTGDTLPTLMRMLYTPTELILRSNSGEVSKVTVSARYIPTEMKLDPTESINNMGTLRVDVHDAAELPAADRNGFSDPFCKFRLDDETVFKTKVQKKTLHPAWNEYFETPIKSRIGANFHVDVYDWDFGDKADFLGATAIDLESLEPFQAKEVTLPLDGKSGAIRLSLLFKPTYVIRARQGSSTFSGTFAVPGKIVGAPVKGVGFVGGNVVRGASFLKHGLMSRIHKEKGEDTASIMNSIEEPDSVRGERLTPAASLAEVSSSPATPQKEHSRNRSTASQFGDRLSVFGGGGSGEKGTANITVVSAANFPNDSNLRVIIRLQGSKGAKDVHKTKAHKNPSGSVTYDDSFRVPNTTADAQYQVRVVNHATFGSDDVLGEAPFFVDDQGSVAGQDKVITVGDGVVTIRSSFALADGGLRPTTSHSTGPPDASDGGGSPDSKKTPRRSFLSKRAVSGV
>XP_002568305_Penicillium_rubens
MASADAENTEKKMEGTIEAAQELHQDPQSHVNPDIVEQKVVDEAKQAGAAAYQFDPNASPEEKANAAKGRLPPDFHHPHKPKGVAVVTDKTDGEADYDLPPPESATAIMAEEATRESAGEKPVDEDNRWARDRTGWAPKFVDEKLAAALGDEGTLLDHETFLEGRIPDTFFGDWYHNAGIIVFACLASWIVAVLGGGIGWVLMVMAACSTYYRTSIRRVRRNFRDDISREMSKQRLETDTESLEWINSFLVKFWPIYAPVLCDTIINTVDQVLSTSTPAFLDSLRLKTFVLGTKPPRLEHVKTYPKTDPDTVIMDWKFSFTPNDVMDLTARQTKDKINPKVVLEVRVGKGVVSKGLDVIVEDMACSGLMRVKVKLQIPFPHIERVDVCFLDKPELDYVCKPLGGDTLGFDINFIPGLESFIKDQIHANLQPMMYDPNVFPIEIAKMLAGNPVDQAIGVVAVTLHGAQQLKNPDKFSGTPDPYAVVSLNNRNELGRTKIIHDTDNPRWNETIYVIITSFSDALSIAAYDWNEYRKDKEMGVASFALDKLEQEPSHEGIYLEVQASGRHRGAIQADIRFFPVLEGRKNEAGEAEPAPEMNTGIAQFTVEQAKDLDGSKSLVGKLNPYGVLLLNGKEIHITKKLKRTNNPIFQNASKEFLVTDRKNARLGLILKDDRDIMQDPIIGRYQIKMNDMLKMMERGQQWFHLHGAKDGRVKLGLQWKPVELAGVGSAGYIDPIGVMRFHFKRATNLRNLEAMGKSDPYARVLLSGLTRGRTVTFRNNLNPDWDEVVYVPIRSAREKLTVEVMDEETINKDRTLGWADINASDFVRETESGEYQIDDEKQDITSILKISGGSPKGELHYNVAFYPSVPVVNPEDEVEEEEEESELPGTPGPDSTEFPKKALHAKSASVDSKASKASKGLSNGAAPITNGTTNGEPATNGRASLETTTSRPITGTQSETASLRSVKSIPRTFVSAEDLPKYESGFIVFKFHEGQLAVPHVQLEVLMDDYMFPAYVSSKIHTTTAKFTDVGEAFVRELEFSKITLRLVSKDDPKDSSEDHTVAKLTGDTLPTLMRMLYTPTELVLRSNSGEVSKVTVSARYIPTEMKLDPTESINNMGTLRVDVHDAAELPAADRNGFSDPFCKFRLDDETVFKTKVQKKTLHPAWNEYFETPIKSRIGANFHVDVYDWDFGDKADFLGATAIDLESLEPFQAKEVTLPLDGKSGAIRLSLLFKPTYVIRARQGSSTFSGTFAVPGKIVGAPVKGVGFVGGNVIRGASFIKHGIMSRINKDKGEDTASIMNSIEESDNVRADRLTPAASLVEGSPSPSTPQKEHSRNRSTASQFGDRLSVFGGGGSGEKGSANITVVSAANFATDTNLRVIIRLLGTKGAKDVHKTKAHKNSSGAVTFDDSFRVPNTTADAQYQVRVVDHATFGSDDVLGEAPFFVDDQGSVAGQDKAITVGDGVVTIRSSFALADGGLRPTTSHSTAGTPEPNEGGGSPDSRKVPRRSFLSKRSVSGV
>XP_040809415_Penicillium_solitum
MASADADNTVTKMEGTIETAQELHKDPESHVNPDIVEEKVVKEARQAGSAAYQFDPDASPEDKGDSAIGRLPPDFHHPHKPKGVAVITDKTDGKADYELPPPESATAIMAEEATRESAGKPLDEDLRWARDRTGWAPKFVDEKQAAELANEGTLLDHETFLEGRIPDKFFGDWYHNSGIIVFACLASWMVAVLGGGVGWVLMVMAACSTYYRTSIRRVRRNFRDDISREMSKQRLETDTESLEWINSFLVKFWPIYAPVLCDTIINTVDQVLSTSTPAFLDSLRLKTFVLGTKPPRLEHVKTYPKTDPDTVIMDWKFSFTPNDITDLTARQTKDKINPKVVLEVRVGKGVVSKGLDVIVEDMACSGLMRVKVKLQIPFPHIERVDVCFLDKPELDYVCKPLGGDHLGFDINFIPGLESFIKDQIHANLQPMMYDPNVFPIEIAKMLAGNPVDQAIGVVAITLHGAQQLKNPDKFSGTPDPYAVVSLNNRNELGRTKTIHDTDSPRWNETIYVIITSFSDALSIAAYDWNEYRKDKEMGVASFALDKLEQEPSHEGIYLEVQASGRHRGAIQADIRFFPVLEGRKNEAGEAEPAPEVNTGIAQFTVEQAKDLDGSKSLVGKLNPYGVLLLNGKEIHITKKLKRTNNPIFQNASKEFLVTDRKNARLGLILKDDRDIMQDPIIGRYQIKMNDMMKMMERGQQWFHLHGAKDGRVKLTLQWKPVALGGIGSAGYIDPIGVMRFHFKRASNLRNLEAMGKSDPYARVLLSGVTRGRTVTFRNNLNPEWDEVVYVPIRSAREKVTVEVMDEETINKDRTLGWCDLNASDFVRETESGEYEIDDEKQDITSSLKISGGAAKGELHYNVSFFPSVPVINPEDEADEEEESSDLPTTPGPDSTEFPKKALHAKSASVDSKASKASKALSNGAAPITNGTTNGEPATNSRTSLETTTSRPINGTQSETASVRSVKSIPRTFVSAEDLPKYESGFIVFKFHEGQLAVPHVQLEVLMDDYMFPAYVSSKIHTTTAKFTDVGEAFVRELEFSKITLRLVNKDDPKDSSEEHTVAKLTGDTLPTLMRMLYTPTELVLRSPSGEVSKVTVSARYIPTEMKLDPTESINNMGTLRVDVHDAAELPAADRNGFSDPFCKFRLDDETVFKTKVQKKTLHPAWNEYFEVPIKSRIGANFHVDVYDWDFGDKADFLGATPIDLEALEPFQAKEVTLPLDGKSGAIRLSLLFKPTYVIRARQGSSTFSGTFAVPGKIVGAPVKGVGFVGGNVVRGASFLKHGLMSRIHKDKSEDTASIMNSIEEPDNARGDRLTPAASLVEGSPSPGTPQKEHSRNRSTASQFGDRLSVFGGGGSGEKGSANITIVSAANFPTDANLRVIIRVQGSKGSKEVHKTKAHKNSAGTVTFDDSFRVPNTTADAQYQVRVVNHATFGSDATLGEAPFFVDDQGSVAGQDKAITVGEGVVTIRSSFALSDGGLRPTTSHSTAGTPEPTDGPGSPDSRKMPRRSFLSKRSVSGV
>XP_022582642_Penicilliopsis_zonata
MASLDADQKKAEYKQQGAIAAAQEAALDPQSSVRPETVEKVLVDETRKAGLPAFQFDPDATPEQKAAAARSRVSPDLHHEKKPQGVAVVTDLNDGTPAKYNLPTPPATSELLKEPPAVPEPGKPVPPGELTEDLRWARDRTGWAPQFETQKIDGEEDEGTLLEHQTLLEGKLDDKFFGDWYHNAGIIVFACLASWLVAVLGGGLGWIFIVMAACSTYYRTSIRRVRRNFRDDIHREMAKQRLETDTESLEWINSFLVKFWPIYAPVLCDTIINSVDQVLSTATPAMLDSLRLKTFILGTKPPRLEHVKTYPKTEVDTVLMDWKFSFTPTDTLDMTARQIKNKINPKIVLEVRIGKGLVSKGLDVIVENMACSGLMRVKVKLQIPFPHIERVEVCFLERPDFDYVCKPLGGDMLGFDINFIPGLENFIKDQIHANIGPMMYAPNVFPVEIAKMLAGNPVDQAIGVAAVTLHGAQQLRNSDKFAGTLDPYAIVSLNNRTELGRTKTVQDTDSPRWGETIYVILTSFTDVLTMQVYDWNEFRKDKELGVASFALDRLQEESEHESLYLEVSASGRSRGAVHADIRFFPVLEGRTLEGGATEPPPELNTGIARFTVEQAKDLDGTKSLVGQLNPYAVLLLNGKEIHVTKKLKRTNNPIFQDASKEFLVTDRKNAKLGLVIKDDRDLMADPILGSYQIKLPDLLKMMEKGQEWFQLAGAKTGRAKLTLQWKSVAVGGISGSAGYLEPIGVMRFHFQNARDLRNLETMGKSDPYARVLLSGVMKGRTVTFRNNLNPDWDEVVYVPIHSIREKLTIEVMDEESLGKDRSLGATDLSAADFVHEGENGEYLVDDEKQLTSSNLRLGSSTKGKINYTVAFYPTVPVVNPDDEVEEEETANGEAVAGDAASRKSLDARSKSGSIRHSKSVSVDSKATNGVEAAPAPAAAAPTTTTTTTNGRLSVETNGSKPTTGKDSDSQSMVSVKEVPKIFISAEDLSQYESGFLVFKFHEAQLSRTNVQLEVLMDDYMFPSYVSPRLRSRSAKFEDVGDAFIRELEFSKITLRLVEKNDGKDEGDDHTVAKLTGDTLPTLQRILYTPTELTLRSDSGEVSKVTVSARYIPAKMKLDPRESINNMGTLRVDVLDAADLPSADRNGYSDPYCKFKLEDKEVHKTKVQKKTLHPAWNEFFETPVKSRIGSDFRVDVYDWDFGDSADYLGGTPIDLTVLDPFVAKEVTLPLDGKSGAIRLKMLFKPSYVMRSRQGSSTFISGTFAAPGKIVGAPVKGVGMVGGGVLKGASFLKHGLMSRIHKNGGGGGGDDAASVMTTGSREESLEATSSVVPPVMVDGATPTTPPSTAPTTPQQLQHSRNRSLASQFGDRLSVSGTAPGSGGTGAAGTATITVVSASGFAPSTNVRVHVKTLNSKGAAKEVHKTKAHKVPGSGGPVQFDASHETVRVSHTTADAQYQLRVVDHSTFGSDELLGESLFFVDDQGSVAGQEKSVKVGNGVVNVRSSFAPSGDAANSLRPSTSHSQNGDGPSDVVMDSPDSRREKAPRRSFLGKRSVSGV
>XP_016613730_Cladophialophora_bantiana
MSSEREKNELKSQGAVEAARDPNSSVTGDDAERVILDESRKAGSAVLHFDPNASPEEKAAQARSRLNDTHRPPKGVGVVTDVDNGKPAPYDLPPPESITAAAKVEAPTDQAGAANGVAPEEEQEWSKVGWAPRFGSGETEEDKEEGNLLDHQTALEGRLDEKFFGDWYHNTAVIIFACIASWLVATLGGGLAWVLIIMTTCGTYYRTSIRRVRRNFRDDITRELAKARLETDTESLEWMNSFLVKFWPIYAPQLAKAIIMSVDQVLSTSTPAFLDSMRLETFILGTKPPRIEHVKTYPRAEDDVVLMDWKFSFTPTDTMDMTARQLKTKINPKVVLEIRIGKGVVSKSMKVIVEDFEFSGLMRVKMKLQIPYPHIERVDICFLGRPTIDYVCKPLGGETFGFDINFIPGLESFIKEQIHGNLAPIMYEPNVFPIEVAKLLSGNPIDLAIGVVAVTIHNANGLKNPDKFSGTPDPYIIVSLNSAKELARTKTMHEDHNPRWNETLYIIITNLTDSLTLQVYDYNDVRKDKHLGTATFALDRLEGAAEHENLTLDVLANGKHRGVVHCDVRFFPVLEPEKLQTGEILPPPESNTGIARITIEQAKDLDGSKSLVGTLDPYAVLLLNGKEIHVTNKLKHTNNPVFSDNTKSVLITDRKRARIGLAIKDNRDLATDPILGTFQIKLDDMLKLVDKGQEWFTLHGTTTGKAKMMLEWKPVALKGATGSGGYITPVGVMRIHIQSAKNLRNYETMGKSDPYARVLLSSIPKGRTVTYQNELNPTWDEVIYVPMHTPSERLILEVMDEEKLGKDRSLGLVQIAASDYMKEAEEGGYEVHDTKTVLSEGLRMGGAGEAKGTINYTVSFFPTLNVIDPEEEEEEQKAQAALEAPGAPAGTPTHSKKSSLDVKSSTEIARPSVDGRKSLETAGRLGALTNGAASINSSIASAKKQAPKIKITPEDLHKYESGLIVFNIIEGHFARTDVRLEVLMDDQAFPAYTSSKIRDRDHHFGETGDAMVREIEMSRITLRLTEKVDRTGKGDEDDIIAKLAGPTLPTLQQCLYKPTELTMRSNTGAINKVVVSLKYLPVKMQLDPSESINNMGTLRVDVMDAADLPSADRNGYSDPYCKFRLNGKEVYKTKIQKKTLHPAWNEFFEVQIPSRTAADFKVDVMDWDFGDKADHLGSATLNLQVLEPFQPQELSYALDGKSGVLRLRMLFKPDYVTRVRQGTSTFSGTFAPAGKVIGAPVRGVGKVGGGVVKGASFIKHGLTRGRSSKEDAPSTTTNGMLETADTTLTPTMTPAKASPLVDGSASPVTPLTPSPMMHSRSKSNHSTITAHKGGEMGTASFIVVSATGYPPKADVQVVIKMVGSKGAKEVHKTKAIKSSSGTVEYDASHENFKVPCSADTQFQLQVRDHDMLRSKDLGEGLFFVSDQGGGSDQVVKAGSGTVTIRSSFAASNGVASENLRPVTSGGRDSPDSKRDGRRSFFSRRDVSGKHEGS
>XP_008731499_Cladophialophora_carrionii
MSSEREKNELKSQGAVEAAQNPNSSVTGDDAARVILDESKKAGSAALQFDPNASPEEKAAQARSTLQQDDGKPDQYDLPPPEPAAVAAKANAPTTQPGEANGVPPEEEEQWHKVGWAPRFGSGEKEEDLDERNLLDHQTVLEGKLDEKFFGDWYHNTAVIVFACIASWLIATLGGGLAWVLIVMATCGTYYRTSIRRVRRNFRDDITREMAKARLETDTESLEWMNSFLAKFWPIYAPQLAKAVIMSVDQVLSTSTPAFLDSMRLEAFVLGTKPPRIEHVKTYPRAEDDIVMMDWKFSFTPTDTMDMTARQLKTKINPKVVLEIRIGKGLVSKSMKVIVEDFEFSGLMRVKMKLQIPYPHIERVDICFLGRPTIDYVCKPLGGETFGFDINFIPGLENFIKEQIHGNLAPIMYEPNVFPIEVAKLLSGNPIDLAIGVVAVSIHNAHGLKNPDKFSGTPDPYVIVSLNNSKELARTKTIHEDHNPRWNETLYVIITNFTDSLTLQVYDYNDVRKDKHLGTATFALDRLEGATEHENLSIDVLANGKHRGVLTCDVRFFPVLEPEKLDTGEILPPPESNTGIARITIEQAKDLDGSKSMVGAFDPYAVLLLNGKEIHKTNTPKHTNNPVFSDNTKSVLITDRKKARIGLVIKDSRDLATDPILGTYQIKLDDMLKLVDSGQEWYNLHGTSTGSKVKLDLDWKPVALKGITGSGGYITPVGVMRIHVQSAKNLRNYETMGKSDPYARVLLSSIMKGRTVTYKNDLNPTWDEVIYVPIHTPSERLILEVMDEEKLGKDRSLGLVQIAASDYMKEAEEGGYEVHDTKAELSDGLRMGGAGEAKGTIQYTVSFFPTLNVMDPEEEEEERKAQAALEATDGPATPSHSKKSSVDARPSTDVARQNGDLRKSLDKAGRLSGLANGAPSIQESIASAKKQAPKVKITPEDLHKYESGLIVFNLVEGHFAQTDVQLEVLMDDHAFPAYTSSKIRQKDHHFGETGDAMVREIDMSRITLRLTEKVDKTGKTDDDDIVAKLTGPTLPTLQQCLYKPTELTLRSNNGGINKVVVDLKYLPVKMQLDPSESINNMGTLRVDVMDAADLPSADRNGYSDPYCKFKLNGKEVYKTKTQKKTLHPAWNEFFEVQVPSRTAADFRVDVYDWDFGDKADHLGSAVLNLQVLEPFQPQELSYTLDGKSGVLRLRMLFKPDYVVRTRQGTSTFSGTFAPAGKVVGAPVKGIGKVGGGVVKGASFIKHGFSRGKSSREETQSSLNGTNGTADAAEGVVTPTMASPAKDSLSPDGATTPATPATPSPMMHIRTKSNHSTITAAKGGETGTANFVIVSAAGYAPKADVQVVLKMVGPKGSKEVHKTKAVRSASGTVEYDENQESFKVPCSADTQFVLQVKDHDMLRSKDLGEAMFFVSDQGSGSEQSVKAGSGTVTIRSSFAANNGVSTDGLRPATSGRDSPDSKREGRRSFFARRDFSGFSGKHES
>XP_016255149_Cladophialophora_immunda
MSSEREKNELKSQGAVEAARDPNSSVTGDDAARVILDESKKAGSAALHFDPNASPEEKAAQARSRQNDTRRPPKGIGVVTDLDDGKPAQYDLPPPEPISVAAKAEPPTAQAGAADGVAPEEEQEWSKVGWAPRFGSGETDEEKEEGNLLDHQTALEGRLDEKFFGDWYHNTAVIIFACIASWLVATLGGGLAWVMIIMATCGTYYRTSIRRVRRNFRDDITRELAKARLETDTESLEWLNSFLVKFWPIYAPQLAKAIIMSVDQVLSTSTPAFLDSMRLETFILGTKPPRIEHVKTYPRAEDDIVLMDWKFSFTPTDTMDMTARQLKTKINPKVVLEIRIGKGVVSKSMKVIVEDFEFSGLMRVKMKLQIPYPHIERVDICFLGRPTIDYVCKPLGGETFGFDINFIPGLENFIKEQIHGNLAPIMYEPNVFPIEVAKLLSGNPIDLAIGVVAVTIHNANGLKNPDKFSGTPDPYVIVSLNGAKELARTKTIHEDHNPRWNETLYIIITNLTDSLTLQVYDYNDVRKDKHLGTATFALDRLEGATEHENLGLDVLANGKHRGVVNCDVRFFPVLEPEKLQTGEILPPPESNTGIARITIEQAKDLDGSKSLVGSLDPYAVLLLNGKEIHVTNKLKHTNNPVFSDNTKSVLITDRKRARIGLVIKDNRDLATDPILGTFQIKLDDMLKLVDKGQEWFNLHGTTTGKAKLMLDWKPVALKGATGSGGYITPVGVMRIHVQSAKNLRNYETMGKSDPYARVLLSSIPKGRTVTFQNELNPTWDEVIYVPVHTPSERLILEVMDEEKLGKDRSLGLVQIAASDYMREAEEGGYEVHDTKTVLSEGLRMGGAGEAKGTVNYTVSFFPTLNVMDPEEEEEERKAQAALEAPGTPTGTPSHSKKSSVDVKASTEIARPSVEGRKSLETAGRLGALTNGAASISGSVASAKKQSPKIKITPEDLHKYESGLIVFNIIEGHFAQTDTKLEVVMDDHAFPSYTSSKIRDRDHHFGETGDAMVREIEMSRITLRLTEKVDRTGKGDDNDIVAKLTGPTLPTLQQCLYKPTELTMRSNNGAVSKVVVSLKYLPVKMQLDPSESINNMGTLRVDVMDAADLPSADRNGYSDPYCKFRLNGKEVYKTKIQKKTLHPAWNEFFEVQIPSRTAADFKVDVMDWDFGDKADHLGSATLNLQVLEPFQPQELQYALDGKSGILRLRMLFKPDYITRARQGTSTFSGTFAPAGKVIGAPVKGVGKVGGGVVKGASFIKHGLTRGRSSKEEAPASTNGTLETADAAMTPMATPAKAPPLVDGSATPVTPATPSPMMHSRTKSNHSTITAHKGGETGTASFIVVSATGYPPKADVQVLIKMVGSRGAKEVHKTKAIKSASGTVEFDANHENFKVPCSADTQFQLQVRDHDMLRSKDLGEGMFFVSDQGGGSDQVIKAGSGSVTIRSSFAASNGIASDSLRPVTSGRDSPDSKREGRRSFFGRRDVSGKHEGS
>XP_007750856_Cladophialophora_psammophila
MSPEREKNELKSQGAVEAARDPNSSVTGDDAERVILDESRKAGSAVLHFDPNASPEEKAAQARSRLNDTRRPPKGVGVVTDVDDGKPAPYDLPPPESIAAAAKVEAPTTQAGAANGVAPEEEQEWSKVGWAPRFGSGETEEDKEGNLLDHQTALEGRLDEKFFGDWYHNTAVIIFACIASWLVATLGGGLAWVLLIMATCGTYYRTSIRRVRRNFRDDITRELGKARLETDTESLEWMNSFLVKFWPIYAPQLAKAIIMSVDQVLSTSTPAFLDSMRLETFILGTKPPRIEHVKTYPRAEDDVVLMDWKFSFTPTDTMDMTARQLKTKINPKVVLEIRIGKGVVSKSMKVIVEDFEFSGLMRVKMKLQIPYPHIERVDICFLGRPTIDYVCKPLGGETFGFDINFIPGLESFIKEQIHGNLAPIMYEPNVFPIEVAKLLSGNPIDLAIGVVAVTIHNANGLKNPDKFSGTPDPYIIVSLNSAKELARTKTIHEDHNPRWNETLYVIITNLTDSLTLQVYDYNDVRKDKHLGTATFALDRLEGAIEYENLALDVLANGKHRGVVHCDVRFFPVLEPEKLQTGEILPPPESNTGIARITIEQAKDLDGSKSLVGALDPYAVLLLNSKEIHVTNKLKHTNNPVFSGNTKSVLITDRKKARIGLAIKDNRDLAADPILGTFQIKLDDMLKLVDKGQEWFTLHGTTTGKAKMMLDWKPVALKGATGSGGYITPVGVMRIHIQSAKNLRNYETMGKSDPYARVLLSSIPKGRTVTYQNELNPTWDEVIYVPMHTPSERLILEVMDEEKLGKDRSLGLVQIAASDYMKEAEEGGYEVHDTKTVLSEGLRMGGAGEAKGTINYSVSFFPTLSVIDPEDEEEEQNAQAALEAPGAPAGTPTHSKKSSVDVKSSTEIARPNVEGRKSLETAGRLGALTNGAVSINSSIASARKQAPKIKITPEDLHKYESGLIVFNIIEGHFARTDVRLEVLMDDQAFPAYTSSKIRDRDHHFGETGDAMVREIEMSRITLRLTEKVDRTGKGDEDDIIAKLTGPTLPTLQQSLYKPTELTMRSNNGAISKVVVSLKYLPVKMQLDPSESINNMGTLRVDVMDAADLPSADRNGYSDPYCKFRLNGKEVYKTKIQKKTLHPAWNEFFEVQIPSRTAADFKVDVMDWDFGDKADHLGSATLNLQVLEPFQPQELSYALDGKSGVLRLRMLFKPDYVTRVRQGTSTFSGTFAPAGKVIGAPVRGVGKVGGGVVKGASFIKHGLTRGRSSKEDAASTTTNGMLETADTALTPTMTPAKASPLVDGSATPVTPLTPSPMMHSRSKSNYSTITAHKGGETGTASFIVVSATGYPPKADVQVVIKMVGSKGAKDVHKTKAIRSSSGTVEYDANHENFKVPCSADTQFQVQVRDHDMLRSKDLGEALFFVSDQGGGSDQVVKAGSGTVTIRSSFAASNGVASENLRPVTSGGRDSPDSKRDARRSFFSRRDVSGKHEGS
>XP_018689657_Fonsecaea_erecta
MSSEREKNELKSQGAVEAARDPNSSVTGDDAQRVILDESKKAGSAALHFNPNASPEEKAAQARTRQNDIRRPPKGVGVATDLDDGEPSQYNLPPPEPISVAAKVEPPTDQADAANGIAPEEEQEWRKVGWAPRFGSGETEEEQEEGNLLDHQTALEGRLDERFFGDWYHNTAVIIFACIASWLVATLGGGLAWVIIIMATCGTYYRTSIRRVRRNFRDDITRELAKARLETDTESLEWLNSFLVKFWPIYAPQLAKAIIMSVDQVLSTSTPAFLDSMRLETFILGTKPPRIEHVKTYPRAEDDIVLMDWKFSFTPTDTLDMTARQLKTKINPKVVLEIRIGKGVVSKAMKVIVEDFEFSGLMRVRMKLQIPYPHIERVDICFLGRPTIDYVCKPLGGDTFGFDINFIPGLESFIKEQIHGNLAPIMYEPNVFPIEVAKLLSGNPIDLAIGVVAVTIHNATGLKNPDKFSGTPDPYVIVSLNSAKELARTKTIHEDHNPRWNETLYIIITNLTDSLTLQVYDYNDVRKDKHLGTATFALDRLEGAYEHENLTLDVLANGKHRGVVSCDVRFFPVLEPEKLQTGEILPPPESNTGIARITIEQAKDLDGSRSLVGALDPYAVLLLNGKEIHITNKLKHTNNPVFSDNTKSVLITDRKKARIGLVIKDNRDLATDPILGTFQIKLDDMLKLVDKGQEWFNLHGTTTGKAKLMLDWKPVILKGTIGSGGYITPVGVLRIHVQSAKNLRNYETMGKSDPYARVLLSSIPKGRTVTFQNDLNPVWDEVIYVPVHTPSERLILEVMDEEKLGKDRSLGLVQIAASDYMKEADEGGYEVHDTKTVLSEGLRMGGAGEAKGTINYTVSFFPTLNVMDPEEEEEERKAQAALEAPETPTPGTPSHSKKSSVDVKTSSDMARLSVDGRKSLDKAGRLGALANGAASINGSVASGVKQSPKIKITPEDLHKYESGLIVFSIIEGHFAQTDINLEVVMDDHAFPAYTSSKIREKDHQFGETGDAMVREIEMSRITLRLTEKVDRTGKGDSDDIVAKLTGPTLSTLQQCLYKPTELTIRSNNGAINKVVVSLKYLPVKMQLDPSESINNMGTLRVDVMDAADLPSADRNGYSDPYCKFKLNGKEVYKTKIQKKTLHPAWNEFFEVQIPSRTAADFKVDVMDWDFGDKADHLGSAVLNLQVLEPFQPQELKYNLDGKSGVLRLRMLFKPNYITRARQGTSTFSGTFAPAGKVIGAPVKGVGKVGGGVVKGASFIKHGLTRGRSSKEDTPPSTNGTLENADAAVTPLATPSRAPPMVDGSATPVTPATPSPMMHSRTKSNHSTITAHKGGDTGTASFIIVSATGYPPKADVQVLIKMIGSKGAKEVHKTKAIKSVSGTVEFDANHENFKVACSADTQFQLQVRDHDMLRSKDLGEGLFFVSDQGAGSDQVVKAGSGSVTIRSSFAASNGVASDSLRPVTSGRDSPDSKREGRRSFFGRRDVSAKYEGS
>XP_022508520_Fonsecaea_monophora
MSSEREKNELKSQGAVEAARDPNSSVTGDDAERVILEESKKAGSTALQFNPNASPEEKAAQARSRQNDTRRPPKGIGVVTDLDDGKPSQYNLPPPEPISVAAKVEPPTTQDGATNGVVPEDGQDWTQVGWAPRFGSGETDEEKEEGNLLDHQTALEGRLDEKFFGDWYHNTAVIIFACIASWLIATLGGGLAWVIIIMATCGTYYRTSIRRVRRNFRDDITRELAKARLETDTESLEWMNSFLVKFWPIYAPQLAKAIIMSVDQVLSTSTPAFLDSMRLETFILGTKPPRIEHVKTYPKAEDDIVLMDWKFSFTPTDTMDMTARQLKTKINPKVVLEIRIGKGVVSKTMKVIVEDFEFSGLMRVKMKLQIPYPHIERVDICFLGRPTIDYVCKPLGGETFGFDINFIPGLENFIKEQIHGNLAPMMYEPNVFPIEVAKLLSGNPIDLAIGVVAVTLHNANGLKNPDKFSGTPDPYVVVSLNSAKELARTKTIHEDHNPRWNETLYIIITNLTDSLTLQVYDYNDVRKDKHLGTATFTLDRLEEAPEHENLTLDVLANGKHRGVVNCDVRFFPVLEPEKLQTGEILPPPESNTGIARITIEQAKDLDGSKSLVGALDPYAVLLLNGKEIHITNKLKHTNNPVFSDNTKSVLITDRKKARIGLVIKDNRDLVTDPILGTFQIRLDDMLKLVDKGQEWFNLHGTTTGKAKLMLDWKPVALRGVTKSGGYITPVGVMRIHVQSAKNLRNYETMGKSDPYARVLLSSIPKGRTVTFQNELNPTWDEVIYVPVHTPTERLILEVMDEEKLGKDRSLGLVQIAASDYMKEAEEGGYEVHDTRTVLSEGLRMGGAGEAKGTINYTVSFFPTLNVVDPEEEEEEQKTQAALEGRETPTGTPSHSKKSSVDVKASTEIVRPSVDGRKSLDTAGRLGALVNGAASTNGSVSSIKRQPPKIRINPEDIHKYESGLIVFNLVEGHFAQTDVNLEVVMDDHAFPAYTSSKIREKDHHFGETGDAMVREIEMSRITLRLTEKVDRTGKGDDDDIVAKLTGPTLPTLQQCLYKPTELTMRSNNGGLNKVVVSLKYLPVKMQLDPSESINNMGTLRVDVMDAADLPSADRNGYSDPYCKFKLNGKEVYKTKIQKKTLHPAWNEFFEVQIPSRTAADFKVDVMDWDFGDKADHLGSATLNLQVLEPFQPQELQYALDGKSGVLRLRMLFKPDYITRTRQGTSTFSGTFAPAGKVIGAPVKGVGKVGGGVVKGASFIKHGLTRGRGNKEEASSNTNGTMETSDSALSTPAKASPMVDGSATPVTPATPSPMMHSRTKSTHSTMTTQKGGETGTASFIIVSATGYPPKADVQVLIKMVGTRGAKEVHKTKAIKSSSGTVEFDVNHENFKVPCSADTQFQLQVRDHDMLRSRDLGEAMFFVSDQGAGSDQIVKAGSGTVTIRSSFATNNGVASESLRPVTSGRDSPDSKREGRRSFFGRRDVSGKHEGS
>XP_016636454_Fonsecaea_multimorphosa
MSSEREKNELKSQGAVEAARDPNSSVTGDDAQRVILDESKKAGSTALHFDPNASPAEKAAQARARQNDTRRPPKGVGVVTDLDDGKPAQSYLPPPEDISVAAKAEPPAQAGAANGVPPEEEQEWNKVGWAPRFGSGGTDEEEGNLLDHQTALEGRLDEKFFGDWYHNTAVIVFACIASWLVATLGGGLAWVLIIMATCGTYYRTSIRRVRRNFRDDITRELAKARLETDTESLEWMNSFLVKFWPIYAPQLAKAVIMSVDQVLSTSTPAFLDSMRLETFILGTKPPRIEHVKTYPRAEDDIVLMDWKFSFTPTDTMDMTARQLKTKINPKVVLEIRIGKGVVSKAMKVIVEDFEFSGLMRVKMKLQIPYPHIERVDICFLGRPTIDYVCKPLGGETFGFDINFIPGLENFIKEQIHGNLAPIMYEPNVFPIEVAKLLSGNPIDLAIGVVAVTIHNANGLKNPDKFSGTPDPYVIVSLNSAKELARTKTIHEDNSPRWNETLYIIITNLTDSLTLQLYDYNDVRKDKHLGTATFALDRLEGAAEHENLTLDVLANGKHRGVVNCDVRFFPVLEPEKLSTGEILPPPESNTGIARITIEQAKDLDGSRSLVGALDPYAVLLLNGKEIHITNKLKHTNNPVFSDNTKSVLITDRKKARIGLAIKDNRDLATDPILGTFQIKLDDMLKLVDKGQEWFNLHGTTTGKAKLMLDWKPVALKGVTGSGGYITPVGVLRIHVHSAKSLRNYETMGKSDPYARVLLSSIPKGRTVTFQNDLNPTWDEVIYVPVHTPSERLILEVMDEEKLGKDRSLGLVQIPASDYMKEAEEGGYEVHDTKTMLSEGLRMGGAGEAKGTINYSVSFFPTLNVMDPEEEEEERKAQAALETHETPAGTPSHSKKSSVEVKTSAEMTRPSVDGRKSLEKAGRLGALANGAASISGSVTSAVKQSPKIKITPEDLPKYESGLIVFSIIEGHFAQTDIKLEVVMDDHAFPAYTSSRIRDRDHQFGETGDAMVREIEMSRITLRLAEKVDRTGKGDDNDIVAKLTGSTLHTLQQCLYKPTELTMRSNNGAINKVVVSLKYLPVKMQLDPSESINNMGTLRVDVMDAADLPSADRNGYSDPYCKFRLNGKEVYKTKIQKKTLHPAWNEFFEVQIPSRTAADFKVDVMDWDFGDKADHLGSAILNLQVLEPFQPQEVKYTLDGKSGVLRLRMLFKPDYITRARQGTSTFSGTFAPAGKVIGAPVKGVGKVGGGVVKGASFIKHGLTRGRGSKEDASPTTNGTLETADAAMAPVATPAKAPPMVDGSATPVTPVTPSPMMHSRTKSNHSTITAPKGSETGTASFIVVSATGYPPKADVQVLIKMVGSKGAKEVHKTKAIKSTSGTVEFDANHENFKVSCSADTQFQLQVRDHDMLRSKDLGEGMFFVSDQGGGSDQVVKAGSGSVTIRSSFAASNGVASDSLRPVTSGRDSPDSKREGRRSFFARRDVSGKHEGS
>XP_022496462_Fonsecaea_nubica
MSSEREKNELKSQGAVEAARDPNSSVTGDDAERVILEESKKAGSTALHFDPNASPEEKAAQARSRQNDTRRPPKGIGVVTDLDDGKPSQYNLPPPEPISVAAKVEPPTAQDGATNGVVPEDGQDWTQVGWAPRFGSGETDEEKEEGNLLDHQTALEGRLDEKFFGDWYHNTAVIIFACIASWLIATLGGGLAWVIIIMATCGTYYRTSIRRVRRNFRDDITRELAKARLETDTESLEWMNSFLVKFWPIYAPQLAKAIIMSVDQVLSTSTPAFLDSMRLETFILGTKPPRIEHVKTYPKAEDDIVLMDWKFSFTPTDTMDMTARQLKTKINPKVVLEIRIGKGVVSKTMKVIVEDFEFSGLMRVKMKLQIPYPHIDRVDICFLGRPTIDYVCKPLGGETFGFDINFIPGLENFIKEQIHGNLAPMMYEPNVFPIEVAKLLSGNPIDLAIGVVAVTLHNANGLKNPDKFSGTPDPYVVVSLNSAKELARTKTIHEDHNPRWNETLYIIITNLTDSLTLQVYDYNDVRKDKHLGTATFTLDRLEEAPEHESLTLDVLANGKHRGVVNCDIRFFPVLEPEKLQTGEILPPPESNTGIARITIEQAKDLDGSKSLVGALDPYAVLLLNGKEIHITNKLKHTNNPVFSNNTKSVLITDRKKARVGLVIKDNRDLVTDPILGTFQIRLDDMLKLVDKGQEWFNLHGTTTGKAKLMLDWKPVALRGVTRSGGYITPVGVMRIHVQSAKNLRNYETMGKSDPYARVLLSSIPKGRTVTFQNELNPTWDEVIYVPVHTPTERLILEVMDEEKLGKDRSLGLVQIAASDYMKEAEEGGYEVHDTRTVLSEGLRMGGAGEAKGTINYTVSFFPTLNVVDPEEEEEEQKAQAALEGHETPTATPSHSKKSSVDVKASTEIVRPSVDGRKSLDTAGRLGALVNGAASINGSVSSVKRQPPKIRINPEDIHKYESGLIVFNLVEGHFAQTDVKLEVVMDDHAFPAYTSSKIREKDHHFGETGDAMVREIEMSRITLRLTEKVDHTGKGDDNDIVAKLTGPTLPTLQQCLYKPTELTMRSNNGGLNKVVVSLKYLPVKMQLDPSESINNMGTLRVDVMDAADLPSADRNGYSDPYCKFRLNGKEVYKTKIQKKTLHPAWNEFFEVQIPSRTAADFKVDVMDWDFGDKADHLGSATLNLQVLEPFQPQELQYALDGKSGVLRLRMLFKPDYITRTRQGTSTFSGTFAPAGKVIGAPVRGVGKVGGGVVKGASFIKHGLTRGRGNKEEASSNTNGTMETSDSALSTPAKASPMVDGSATPVTPATPSPMMHSRTKSTHSTMTTQKGGETGTASFIIVSATGYPPKADVQVLIKIIGTRGAKEVHKTKAIKSSSGTVEFDVNHENFKVPCSADTQFQLQVRDHDMLRSRDLGEAMFFVSDQGAGSDQIVKAGSGTVTIRSSFATNNGVASESLRPVTSGRDSPDSKREGRRSFFGRRDVSGKHEGS
>XP_013285153_Fonsecaea_pedrosoi
MSSEREKNELKSQGAVEAARDPNSSVTGDDAERVILEESKKAGSTALQFNPNASPEEKAAQARSRQNDTRRPPKGTGVVTDLDDGKPSQYNLPPPEPISVAAKVEPPTAQDGATNGAVPEDGQDWTQVGWAPRFGSGETDEEKEEGNLLDHQTALEGRLDEKFFGDWYHNTAVIIFACIASWLIATLGGGLAWVIIIMATCGTYYRTSIRRVRRNFRDDITRELAKARLETDTESLEWMNSFLVKFWPIYAPQLAKAIIMSVDQVLSTSTPAFLDSMRLETFILGTKPPRIEHVKTYPKAEDDIVLMDWKFSFTPTDTMDMTARQLKTKINPKVVLEIRIGKGVVSKTMKVIVEDFEFSGLMRVKMKLQIPYPHIERVDICFLGRPTIDYVCKPLGGETFGFDINFIPGLENFIKEQIHGNLAPMMYEPNVFPIEVAKLLSGNPIDLAIGVVAVTLHNANGLKNPDKFSGTPDPYVVVSLNSAKELARTKTIHEDHNPRWNETLYIIITNLTDSLTLQVYDYNDVRKDKHLGTATFTLDRLEEAPEHENLTLDVLANGKHRGVVNCDVRFFPVLEPEKLQTGEILPPPESNTGIARITIEQAKDLDGSKSLVGALDPYAVLLLNGKEIHITNKLKHTNNPVFSDNTKSVLITDRKKARIGLVIKDNRDLVTDPILGTFQIRLDDMLKLVDKGQEWFNLHGTTTGKAKLMLDWKPVALRGVTKSGGYITPVGVMRIHVQSAKNLRNYETMGKSDPYARVLLSSIPKGRTVTFQNELNPTWDEVIYVPVHTPTERLILEVMDEEKLGKDRSLGLVQIAASDYMKEAEEGGYEVHDTRTVLSEGLRMGGAGEAKGTINYTVSFFPTLNVVDPEEEEEEQKAQAALEGRETPTGTPSHSKKSSVDVKASTEIVRPSVDGRKSLDTAGRLGALVNGAASTNGSVSSIKRQPPKIRINPEDIHKYESGLIVFNLVEGHFAQTDVNLEVVMDDHAFPAYTSSKIREKDHHFGETGDAMVREIEMSRITLRLTEKVDRTGKGDDNDIVAKLTGPTLPTLQQCLYRPTELTMRSNNGGLNKVVVSLKYLPVKMQLDPSESINNMGTLRVDVMDAADLPSADRNGYSDPYCKFRLNGKEVYKTKIQKKTLHPAWNEFFEVQIPSRTAADFKVDVMDWDFGDKADHLGSATLNLQVLEPFQPQELQYALDGKSGVLRLRMLFKPDYITRTRQGTSTFSGTFAPAGKVIGAPVKGVGKVGGGVVKGASFIKHGLTRGRGNKEEASSNTNGTMETSDSALSTPAKASPMVDGSATPVTPATPSPMMHSRTKSTHSTMTTQKGGETGTASLIIVSATGYPPKADVQVLIKMVGTRGAKEVHKTKAIKSSSGTVEFDVNHENFKVPCSADTQFQLQVRDHDMLRSRDLGEAMFFVSDQGAGSDQVVKAGSGTVTIRSSFATNNGVASESLRPVTSGRDSPDSKREGRRSFFGRRDVSGKHEGS
>XP_007754677_Cladophialophora_yegresii
MSSERQKNELRSQGAVEAAQDPNSSVTGDAAARVILDESKKAGATALRFDPNASPEEKAAQARSRQNATGRTPKGVGIATDIDDGKPDQYDLPPPEPAAVAAKANAPTTEPGAANGVPPEEEEQWHKVGWAPRFGSGEKEEDMDERNLLDHQTALEGKLDEKFFGDWYHNTAVIVFACISSWLIATLGGGLAWVIIVMATCGTYYRTSIRRVRRNFRDDITREMAKARLETDTESLEWMNSFLAKFWPIYAPQLAKGIIMSVDQVLSTSTPAFLDSMRLEAFVLGTKPPRVEHVKTYPRAEDDIVMMDWKFSFTPTDTMDMTARQLKTKINPKVVLEIRIGKGLVSKSMKVIVEDFEFSGLMRVKMKLQIPYPHIERVDICFLGRPTIDYVCKPLGGETFGFDINFIPGLENFIKEQIHGNLAPIMYEPNVFPIEVAKLLSGNPIDLAIGVVAVSIHNAHGLKNPDKFSGTPDPYVIVSLNNAKELARTKTIHEDHNPRWNETMYIIVTNFTDSLTLQVYDYNDVRKDKHLGTATFALDQLEGVTEHENLSIDVLSNGKHRGVLNCDIRFFPVLEPEKLDTGEILPPPESNTGIARITVEQAKDLDGSKSMVGAFDPYAVLLLNGKEIHKTNTPKHTNNPVFSDNTKSVLVTDRKKARIGLVIKDSRDLATDPILGTYQIKLDDMLKLVDSGQEWYNLHGTSTGSKVKLDLDWKPVALKGITGSGGYITPVGVMRIHVQSAKNLRNYETMGKSDPYARVLLSSVMKGRTVTYKNDLNPTWDEAIYVPIHTPSERLILEVMDEEKLGKDRSLGLVQIAASDYMKEADEGGYEVNDTKTQLSEGLRMGGAGEAKGTIQYTVSFFPTLNVMDPEEEEEERKVQAALETTDGPATPGHSKKSSVDGRLSTDVARQSTDLRKSLDKAGRLSSLSNGAPSIQDSIGSARKQAPKVKIMPEDLHKYESGLIVFNLVEGHFAQTDVQLEVLMDDHAFPAYTSSKIRQKDHHFGETGDAMVREIEMSRITLRLTEKVDKTGKADDDDIIAKLTGPTLATLQQCLYKPTELTLRSNNGGINKVVVNLKYLPVKMQLDPSESINNMGILRVDVMDAADLPSADRNGYSDPYCRFKLNGKEVYKTKTQKKTLHPAWNEFFEVPIPSRTAADFRVDVYDWDFGDKADHLGSAVLNLQVLEPFQPQELTYALDGKSGVLRLRMLFKPDYVVRKRQGTSTFQGTFAPAGKVVGAPVKGVGRVGSGVVKGASFIKHGFSRGKSGREETQSSLNDTNGTADAVEGLVTPTMTSPAKDSLSPDGATTPATPASPSPMLHIRTKSNHSTITTAKAGETGTASFTIVSAAGYPPKADVQVVLKMVGPKGSKEVHKTKAVRSASGTVEFDENHESFKVPCTADTQFVLQVKDHDMLRSKDLGEAMFFVSDQGSGSAQSVQAGSGTITIRSSFAASNGVSTDGQRPATSGRESPDSKREGRRSFFARRDFSGFSGKHES
>XP_016231896_Exophiala_spinifera
MASALENELKSQGAVEAAQDPDSSVTAEDAEKVLIAESKKAGATALTFDPNASPEEKAAQARSQQNHTKRPPKGVGIATDLDGGPDQYDLPPPEPVAAGQKADTATNGAPPEQQEDWSKVGWAPRFGSGETEEDKDTGNLLDHQTLLESKLDDRFYGDWYHNAAVIVFACLSSWLVATLGGGLGWIFIIMATCGTYYRTSVRRVRRNFRDDITRELGKARLETDTESLEWMNSFLVKFWPIYAPQLAKGIVQSVDQVLSTSTPAFLDSMRMETFILGTKPPRMEHVKTYPKSEDDIVMMDWKFSFTPTDTMDMTARQLKTKINPKVVLEIRIGKGVVSKSMKVIVEDFEFSGSMRVKMKLQIPFPHIERVDICFLGRPTIDYVCKPLGGETFGFDINFIPGLESFIKEQIHGNLAPIMYDPNVFPIEVAKMLSGNPIDLAVGVVAITIYNAHGLKNPDKFSGTPDPYVVVSLNGSKELGRTKTIHEDANPRWNETLYVIITNFTDSLTLQVYDYNDVRKDKHLGTATFALDKLEASPDHEGLNLDVLANGKPRGVLSADVRFFPVIEPEKLPTGEILPPPESNTGIARLTIEQAKELDGSKSMVGALDPYAVLLLNGKEVHKTNTLKHTNNPVFSDNTKSVLITDRKKARLGLVIKDSRGLSTDPILGTYQIKVDDMMKAVDKGQEWFNLHGSKSGKAKLLLDWKPVALKGSIGSGGYITPIGVMRIHLQSAKDLRNFETLGKSDPYARVLLSGIPKGRTVTFQNELNPEWDEVVYVPMHTPSERLVIEVMDEEKLGKDRSLGLVQIAASDYIVESEEGGYEVHDSKTLHSDGLRLGGTGGQKGVINYTCAFYPTLNVLDPEEEEEERKAQAAMENATVVNGTASHNKKPSVDSKPSSEITPRNLDTRASLDTAGRSPTAGSFVELLASNKKQAPKVKITADDLSKYESGLIIFNLVEGHFADTNMHLELLMDDHVFPAYTSAKIRQRDFHFGETGDAMVREIDMSRITLRLVEKADKTGKQDEDDIVAKLTGPTLTTLQQCLYTPTELTLRGNNGVVNKVTILLKYVPVKMQLDPSESINNMGTLRVDVLDAADLPSADRNGYSDPYCKFKLNGKEVFKTKTQKKTLHPAWNEFFEVAIPSRTHAEFKVDVYDWDFGDKADWLGSAALDLTVLEPLRAQELTYVLDGKSGTIRLKMLFKPDYVTRSRQGTSTFHGTFAPAGKVIGAPVKGVSKVGGGVVKGASFIKRGIIGRGSSKDDTPREVNGTTPEPELSTSAINTPNATPSRAPVLMDGTGSPATPSSMLHNRTKSSHSTMTNTPKGADTGTASFIIVSASGYPPGADVRVHVKMLGARGAKDLFKTKAVKSSSGTVEYDVNHENFKVSCSADTQFQIVVKDHDTFRSKDLGEGLFFVSDQGGGSEQTVKAGSGSVTIRSSFTANAEANADGLRPTTSGRDSPDSKREGRRSFFGRRDVSGRHEAL
>XP_016264145_Exophiala_oligosperma
MASGFKNELKSQGAVEAAQDPNSSVTGKDAEKVLVAESKEAGATALHFDPNASPEEKAAQARSQQNPTKRPPKGVGVATDLDGGPDQYDLPPPEPVAAGDKAGTVTNGAPPEQHEDWSKLGWAPRFGSGETEQDKEEGNLLDHQTLLESKLDDRFYGDWYHNAAVIVFACLSSWLVATLGGGLGWIFLIMATCGTYYRTSIRRVRRNFRDDITRELGKARLETDAESLEWMNSFLVKFWPIYAPQLAKGIVQSVDQVLSTSTPAFLDSMRMETFILGTKPPRMEHVKTYPKSEDDIVMMDWKFSFTPTDTMDMTARQLKTKINPKVVLEIRIGKGVVSKAMKVIVEDFEFSGLMRVKMKLQIAFPHIERVDICFLGRPTIDYVCKPLGGDTFGFDINFIPGLENFIKEQIHGNLAPIMYDPNVFPIEVAKMLSGNPIDLAVGVVAITIYNAHGLKNPDKFSGTPDPYVVVSLNGSKELGRTKTIYEDANPRWNETLYVIITNFTDSLTLQVYDYNDVRKDKQLGTATFALDQLEASPDHEGLSLDVLANGKSRGVLATDIRFFRVIESEKLPTGEILPPPESNTGIARLTIEQAKELDGSKSIVGALDPYAVLLLNGKEVHKTNTLKHTNNPVFSDNTKSVLITDRKKARLGLVIKDSRGLATDPILGTYQIKVDDMMKAVDKGQEWFNLHGSKSGKAKLLLDWKPVALKGAAGSGGYITPIGVMRIHLQSARNLRNFETVGKSDPYARVMLAGIPKGRTVTFQNDLNPDWDEVVYVPMHTPSERLIIEVMDEEKLGKDRSLGLVQIAASDYIVESEEGGYEVHDSKTLHSDGLRLGGTGGEKGIINYTCAFYPTLNVLDPEEDEEERKAQAAMENEAGVNGTASHATKPSVDTKASVDTVRPSLENGKTSDTAGRLASPTGASFVDSLASSKKQAPKVKITADDLSKYESGLIVFNLIEGHFDVTDVQLEVLMDDHVFPAYASARIRQKDFHFGETGDAMVREIDMSRITLRSVVRTEKSGKQDEDNIVATLTGPTLTTLQKCLYTPTELTMRGNNAAGVNKVTVLLKYLPVKMQLDPSESINNMGTLRVDVLDAADLPSADRNGYSDPYCKFKLNGKEVFKTKIQKKTLHPAWNEFFEVAVPSRTGAEFKVDVYDWDFGDKADWLGSAVLDLKVLEPLQAQELTYVLDGKSGSIRLKMLFKPDYVTRSRQGTSTFHGTFAPAGKVIGAPVKGVTKVGGGVVKGASFIKRGIIGRGSSKDDTSHVVNGTPPESEVSSSVVNTPDATPSRAPALVDGSASPATPSSMLHSRTKSSHSTVTNTPKGADTGTANFIIVSASGYPPGADVRVHVKMLGARGAKDLFKTKAVKSSSGTVEYDPNHENFKVSCSADTQFQIVVKDHDTFRSKDLGEGLFFVSDQGGGSEQTVKAGTGSVTIRSSFTGNAETNTDTLRPATSGRDSPDSKREGRRSFFGRRDVSGKHDAS
>XP_013315304_Exophiala_xenobiotica
MASGFKNELKSQGAVEAAQDPNSSVTGDDAERVLLNESQKAGATALHFDPNASPEEKAAQARSRQNDTKRPPKGVGIATDLDGGPDQYDLPPPESAAIAETANAPTAGAQGANGAPPEEKEEWSKVGWAPRFGSGETEEDEEVGNLLDHQTLLESKLDDKFFGDWYHNAAVIVFSCLASWLVATLGGGLAWIFIIMATCGTYYRTSVRRVRRNFRDDITRELAKARLETDTESLEWMNSFLVKFWPIYAPQLAKGIVQSVDQVLSTSTPAFLDSMRMETFILGTKPPRMEHVKTYPKSEDDIVMMDWKFSFTPTDTMDMTARQLKTKINPKVVLEIRIGKGVVSKSMKVIVEDFEFSGLMRVKMKLQIAFPHIDRVDICFLGRPTIDYVCKPLGGDTFGFDINFIPGLENFIKEQIHGNLAPIMYNPNVFPIEVAKMLSGNPIDLAVGVVAVTIYNAHGLKNPDKFSGTPDPYVVVSLNSTKELGRTKTIHENANPRWNETIYVIITNFTDSLTLQVFDYNDVRKDKQLGTATFALDQLEAATDHEGLSLDVLSGGKHRGVIQADIRFFPVIESEKLPNGEILPPPESNTGIARITIEQAKELDGSKSLVGALDPYAVLLLNGKEVHMTNKLKHTNNPVFSDNTKSVLITDRRKARIGLVIKDSRDLSSDPILGTYQIKLDDMMKLAEKGQEWYNLHGTKSGKAKLLLDWKPVALKGATGAGGYITPIGVMRIHVQSAKNLRNFETVGKSDPYARVLLSGIPKGRTVTFKNDLNPDWDEVIYVPMHTPSERLVLEIMDEEKLGKDRSLGLVQIAASDYIKESDEGGYEVHDSKNLHSEGLRLGGTGGEKGIVNYTCAFYPTLNVLDPEEEEEERKAQAAMETTATTNGTPSHSKKSSVDVKSSLEMARPSVDGRMSIESVGRIGSPTANRAPPSINDSVLSTKKQAPKVKITAEDLSKYESGLIVFNLIEGHFSETNVQLEVLMDDHAFPAYTSAKIRQKDFHFGETGDAMVREIDMSRITLRLVEKTDKSGKQDEDDIVAKLTGPTLTTLQQCLYKPTELTMRGNNGAANKVTVLLKYLPVKMQLDPSESINNMGTLRVDVLDAQDLPSADRNGYSDPYCKFKLNGKEVFKTKTQKKTLHPAWNEFFEVPVSSRTAADFRVDVYDWDFGDKADLLGSAVLNLQVLEPLKAQEMTYALDGKSGTLRLKMLFKPDYVTRARQGTSTFQGTFAPAGKVIGAPVKGVGKVGGGVVKGASFIKRGLIGRGGSKDETEHEVNGTSSTEQGLATPTISTPVGTPSKATPPIDGTTSPATPTMLHNRSKSNHSTFTNTPKGAETGTANFIIVSASGYPPGADVRVHVRMLGARGAKELFKTKAIKSSSGAVEYDTNHENFKVPCNADTQFQVVVKDHDTFRSKDLGEGLLFVSDQGGGSEQTVKAGSGTVTIRSSFTANAEASSDGLRPVTSGRDSPDSKRDGRRSFFGRREVSGRHEAQ
>XP_007726327_Capronia_coronata
MSSGFKNELKAQGAIEAAQDPNNAVTAEDAQRVIVDESRKAGSTALHFDPDASPEEKAAQARPRVNDTGRPPKGVGIATDIDDGKPDQYDLPTPEPLAVAESNRASGDASGATNGAPPEEEEDWTKVGWTPRFGSGETQDDQDGGNLLDHQTFLEGALDEKFYGDWYHNAAVIIFACLSSWLVAVLGGGLGWVFIIMATCGTYYRTSVRRVRRNFRDDITRELAKARLETDNESLEWMNSFLVKFWPIYAPQLAKGIIQSVDQVLSTSTPAFLDSMRMETFILGTKPPRMEHVKTYPKSEDDIVMMDWKFSFTPTDTMDMTMRQLKTKINPKVVLEIRIGKGVVSKAMKVIVEDFEFSGLMRVRIKLQIPFPHIDRVDVCFLERPTIDYVCKPIGGETFGFDINFIPGLETFIKEQIHGNLAPIMYAPNVFPIEVAKMLSGNPVDLAIGVVAVTIYNAHGLRNPDKFSGTPDPYVVVSLNGSKELARTKTIHEDHNPRWNETLYIIITNFTDALTLEVYDYNDVRKDKHLGTATFALDQFETAPDHEGLSLDVLANGKSRGIVQTDLRFFPVWQPHKLPTGEITPPPESNTGIARITVEQAKDLDGSKSLVGAFDPYAVLLLNGKEIHTTNKLKHTNNPVFSDSTKSVLITDRKKARIGLVIKDSRGLSSDPIIGSYQIKFDDLLKLVDKGQEWYNLHGTKSGKIKLMLDWKPVELKGVTGSGGYVTPIGVMRIHVKSAQNLRNFETLGKSDPYAQVLLSGIPKGRTVTFQNQLNPEWDEVIYVPMHSSSERLVLEVMDEEKLGKDRSLGLVHIVAADYIRESDEGGYEVNDVKTPLSEGLRMGGIGESKGTINYTVSFYPTYNVVDPEDEEDERKAQAAIDAAGTPVATPAHSKAPSLEAKPSVDIPRPSPDLRQSLETAGKIGQPNGASSITTSSVISTPPKQAPKIRLTPENLNQYESGLLVFNLVEGHFSTTDVHLEVLMDDHAFPAYSSAKIRQRDHHFGETADAMVREIDMSRITMRLVEKADKTGKQDEDDIVARLTGSTLTTLQQCLYKPTELTLRSNNGAINKVTVILKYLPVKMQLDPSESINNMGMLRVDVLDAADLPSADRNGYSDPYCRFRLNGKEVYKTKTQKKTLHPAWNEFFEVAISSRTGAEFKVDVYDWDFSDKADHLGSAAIDLRGLEPFKPQELRIKLDGKSGAIRLRLLFKPDYVTRTRQGTSTFSGTFAPAGKVIGAPVKGVGKVGGGVVKGASFIKRGLIGRGSKEEAPSSVNGAVATAEGIVTPNTTPAKSHPYLDGSASPATPNELTHTRTKSSYSSVTNTPRGGETGIASFIIVSASGYPPGADVRVHVKMLGSRGAKELYKTKAIKSSSGTVEYDPSHENFKVACSADTQFQIVVKDHDTFRSRDLGEGLFFVSDQGGGSEQIVKAGQGSVTIRSNFTPNDTGVSDGLKPAISRQDSPDSRREGRRSFFGRREVSGKQDTS
>XP_007732788_Capronia_epimyces
MSSGFKNELKAQGAIEAAQDPNSAVTADDAERVMLNESKKAGSTALHFDANASPEEKAAQAGARVNDTARPPKGVGIATDLDDGKPDQYDLPAPEPLAVADSTQQPGGSTGGANGAPPEEEEEDWTKVGWAPRFGSGETQEDKDAGNLLDHQTLLEGKLDEKFYGDWYHNTAVIIFACLGSWLAALLGGGLGWLLIIMATCGTYYRTSVRRVRRNFRDDVTRELAKARLETDTESLEWMNSFLVKFWPIYAPQLAKAIIQSVDQVLSTSTPAFLDSMRLESFILGTKPPRMEHVKTYPKSEDDVVMMDWKFSFTPTDTMDMTARQLKTKINPKVVLEIRVGKGVVSKAMKIIVEDFEFSGLMRVRMKLQIPFPHIDRVDICFLERPTIDYVCKPIGGDTFGFDINFIPGLESFIKEQIHGNLAPVMYAPNVFPVEVAKMLSGNPIDLAVGVVAVTIYSAHNLKNPDKFSGTPDPYVVVSLNGSKELARTKTIHENANPRWNETLYIIITNFTDALTLQVYDYNDVRKDKHLGTATFALDQLESVPEHEGLSLEVLANGKSRGVVQVDIRFFPVLEPEKLQTGEILPPPESNTGIARITVEQAKDLDGSKSLVGALDPYAVLLLNGKEVHVTNKLKHTNNPVFSDSTKSLLITDRKKARVGLVIKDSRGLATDPIIGTYQIKLDDLLKLVDKGQEWYNLHGTKSGKAKLMLDWKPVELKGVGGSDGYITPIGVMRIHAKSAQNLRNFETLGKSDPYARVLLSGIPKGRTVTFQNELNPQWDEVIYVPVHSPSERLILEVMDEEKLGKDRSLGLVQISASDYIKESDEGGYEVNDTRTPLSGGLRLGGSGESKGTINYTVSFFPTLNVVDPEEEEDERTAQAAIDATGTTVGAPSHSKKSSIDAKPSAEISRASTDIRQSIDTAARVGGQANGASSIHSSTFTAQPKQAPKIRITTEDLNKYESGLLIFQLVEGHFAITDVHLEVLMDDHAFPAYSSSKIRQRDHHFGETGDAMVREIDMSRITLRLTEKADKTGKQDEDNVVAKLTGPTLTTLQQCLYKPTELTLRSNNGAVNKVVVILKYLPVKMKLDPSESINNMGTLRVDVLDAADLPSADRNGYSDPYCKFRLGGKEVYKTKVQKKTLHPAWNEFFEVPVPSRTAAEFKVDVYDWDFGDKADHLGASAIDLRGLEPFQPQELHYTLDGKSGVIRLRLLFKPDYITRARQGTSTFSGTFAPAGKVIGAPVKGVGKVGGGVVKGASFIKRGLTGRGSKDETPSSVNGSVATDEGIVTPATTPAKLPPLMDGAASPVTPSNFTLSRTKSNHSSVTNTPRGGETGTASFILVSASGYPPGADVRVHVKMLGPRGGKELFKTKAIKSTSGTVEFDTSHENFKVPCTADTQFQLVVKDHDTFRSKDLGEGLFFVSDQGSGSEHAVKAGPGTVTIRSTFTPNDTGVADGLKPTSSGRDSPDSRREGRRSFFGRREVSSRHDAQ
>XP_009157702_Exophiala_dermatitidis
MSHGYQNELKAQGAIEAAQDPSNNVSADDAERVLIAESQKAGSTAFHFNPDASPEEKAAQARASANDTHRAPKGIGIATDLDDGNPEYDLPPPEPLAVAEASKADGDTAKGPNGAPPEEEEDWTKVGWAPRFGSGETEEDRDGGNLLDHQTLLEGKLDEKFYGDWYHNAAVIIFACLASWLVAVFGGGLGWVFIIMATCGTYYRTSIRRVRRNFRDDITRELAKARLETDTESLEWMNSFLVKFWPIYAPQLAKAIVQSVDQVLSTSTPAFLDSMRLETFILGTKPPRLDHVKTYPKSEDDIVMMDWKFSFTPTDTMDMTVRQLKNKINPKVVLEIRIGKGVVSKAMKVIVEDFEFSGLMRVRMKLQIPFPHIERVDISFLERPEIDYVCKPIGGETFGFDINFIPGLESFIKEQIHGNLAPIMYAPNVFPIEVAKLLSGNPIDLAIGVVAVTIYNAHGLKNPDKFSGTPDPYVVVSLNSAKELARTKTIHGDHNPRWNETLYIIITNYTDALTLQVYDYNDVRKDKHLGTATFALDQLETASEHEGLSLSVLANGKPRGVIQADVRFFPVLESEKLPTGEILPPPESNTGIARITVEQAKDLDPSKSMVGALDPYAVLLLNGKEVHITNKLKHTNNPVFSDNTKSVLITDRKKARIGLVIKDSRGLATDPIIGSYQIKLDDLLKLVDKGQEWFNLHGAKTGKVKLMVEWKPVELKGVTGSGGYITPIGVMRIHVKSAHNLRNFETLGKSDPYARVLLSGIPKGRTVTFQNELNPQWDEVIYVPVHSPSERLILEVMDEEKLGKDRSLGLVQFPASDYIRESDEGGYEVNDEKTPLSEGLRLGGVGESKGTVEYTVAFYPTYNVIDPEEEEEERKAQAAIDGPGSPPGTPSQPSHSKKSSVDVKGSVDIPRDSTDLRKSLDTVGRLGGQANGAPSINSSVVSAPAKQAPKIRITAEDLSKYESGLLVFNLVEGHFSTTDVHLEVLMDDHAFPAYSSSKIRQRDHHFGETGDAMVREIEMSRITLRLTEKADKTGKQDEDNIVAKLTGPTLTTLQQCLYKPTELTLRSNNGAVNKVVVILKYLPVKMQLDPSESINNMGTLRVDVLDAADLPSADRNGYSDPYCRFRLNGKEVYKTKTQKKTLHPAWNEFFEVAVPSRTAADFKVDVYDWDFGDKADHLGSAQINLQVLEPFQPQELRYTLDGKSGVLRLRLLFKPDYIVRSRQGTSTFSGTFAPAGKVIGAPVKGVGKVGGGVVKGASFIKRGLTGRGSKEEAPSSVDGAVATDDGTLTPTTSTPAKAPALVDGTASPATPSSFMHNRTKSSHSTATSTPRGGETGTASFIIVSASGYPPGADVRVHVKMLGSKGAKELYKTKAIKSSTGVVEYDTSHENFKVACSADTQFQIVVKDQDTFRSRDLGEGFFFVSDQGGGSEQTVKAGSGLVTIRSSFTPNDVGATDGLKPSSSGRDSPDSRREGRRSFFGRRDVSGRHDA
>XP_013259573_Exophiala_aquamarina
MSVSAVTNELKSQGAIEAAQDPNSSVTAEDAEHVVLEESEKAGSAALHFDPNASPEEKAAQARSRQNDTKRPAKGVGVATDLDDGTPDQYDLPPPQSAAAAEAANAPPLDKTAQDGAPVEDDVQWSKLGWTPRFGSGETEEDKEEGSLLDHQTLLEGKLDEKFFGDWYHNTGVIIFACLSSWLVALLGGGLGWVFIIMATCGTYYRTSIRRVRRNFRDDITRELAKARLETDTESLEWMNSFLVKFWPIYAPQLAKGIVQSVDQVLSTSTPAFLDSMRLETFILGTKPPRMDFVKTYPKSEDDIVMMDWKFSFTPTDTMDMTARQLKTKINPKVVLEIRLGKGVVSKSMKVIVEDFEFSGLMRVRMKLQIPFPHIERVDICFLGRPTIDYVCKPLGGDTFGFDINFIPGLESFITEQIHGNLAPMMYDPNVFPIEVAKMLSGNPIDLAIGVVAVTLHNAHGLKNPDKFSGTPDPYTVVSLNGQKELGRTKTIHEDANPRWNETLYVIITNYTDALTLQVYDYNDVRKDKHLGTATFALDRLETATEHENLHLEVLSNGKSRGVISADVRFFPVIESEKLPTGEVLPPPESNTGIARITIEQAKDLDGSRSMVGSLDPYAVLLLNGKEVHITNKLKRTNNPVFSDNTKSILITDRKRARFGLVIKDDRDLAKDPILGTYQMKVDDLLKVMDKGQEWFNLHGTPSAKAKLKLEWKPVALKGAIGSGGYVTPIGVMRLHVKSAANLRNFETMGKSDPYARVLLSGIPKGRTVTFKNELSPSWDEVIYVPMHSSTERLTLEVMDEEKLGKDRSLGLTQIAVSDYIKESEEGGYEVHEITELTSGLRLGGAGQEKGTVTYSVSFYPTLNVVDPDEEEEDRKAEAEMESVPATPISTHSKKSSVDVKTSLDVSRQSIDQRKSLESGQRLGSVNGASPSINGSTVSAKKEAPKIRISVEDLPKYESGLVVFNIVEGSFSKTDLRLEVLMDDQLFPSYVSSKVRTREHHFGETGDAMVRELDMSRITLRLVEKTEKDGKQDEDDIIAKLQGPTLLTLQQCLYKPTALTLKSDRGGINKVVVELKYLPVKMQLDPSESINNMGTLRVDVLDAADLPSADRNGFSDPYCKFKLNGKEVYKTKTQKKTLHPAWNEFFEVQVPSRTAADFKVDVYDWDFGDKADFLGATAIDLKILEPFQPREIHYPLDGKSGVIRLKMLFKPDYITRSRQGTSTFSGTFAPAGKVIGAPVKGVGKVGGGVVKGASFIKRGILGRSGSKDESPRSDTNGSLTTDDVVAESPTAATPTKASQLAESAASPVTPTLHSRSKSNQSSMTANGVKGTSESGTGNFIVVSATGYPPKADVQVLFKLAGGKGKDLFKTKAIKSSSGSVEFDTSHENFKVPCSPDAQFQIVVKDHDTFRSKDLGEALFFISDQGAGSEQTVKAGVGSVTIRSSFTPGTGSYSDSLRPATSGRDSPDSRREGRRSFFGRRDVSGKHEAQ
>XP_016227488_Exophiala_mesophila
MALSGLRNELKSQGAVEAAQDPNSSVTAEDAQNVILKESQKAGSTALHFDPNASPEEKAAQARSQQNNTKRPAKGVGIATDLDDGKPDDYDLPPPQSAAAAEAASKAPDSAATENGVPSEEVEQWSKLGWAPRFGTGETAEDKEERTLLDHQTFIEGKLDEKFFGDWYHNTAVIIFACLSSWLVATLGGGLGWIFLIMATCGTYYRTSVRRVRRNFRDDITRELAKARLETDTESLEWMNSFLVKFWPIYAPQLAKGIVQSVDQVLSTSTPAFLDSMRLETFILGTKPPRMDHVKTYPKSEDDIVMMDWKFSFTPTDTMDMTARQLKTKINPKVVLEIRIGKGVVSKAMKVIVEDFEFSGLMRVRMKLQIPFPHIDRVDICFLGRPTIDYVCKPLGGETFGFDINFIPGLETFIKEQIHGNLAPIMYDPNVFPIEVAKMLSGNPIDMAIGVVAISLHSAHGLKNPDKFSGTPDPYAVVSLNGGKELGRTKTVSGDANPRWNQTLYIIVTNYTDALTIQVYDYNDVRKDKNLGTATFPLDKLEFANEHEHVNLEVLANGKSRGVVLCDVRFFPVLEPERLEGGEILPPPESNTGIARITIEQAKDLDGSRSMVGNLDPYAVLLLNGKEIHITNKLKHTNNPVFSDNTKSVLITDRRKARVGLVIKDDRDLTRDPVLATYQIKLDDMLKLMERGQEWFNLHGTPKGKAKLSLDWKPVALKGAVGSGGYVTPIGVMRIHLKGASNLRNFETMGKSDPYVKVLLSGIPKGRTVTFQNDLNPRWDEVIYVPMHAPSERLVLEVMDEEKLGKDRSLGLVQISASEYIIESEEGGYEVRDDKEDFNTGLRLGGVGEAKGTLNYTISFFPTLNVADPEEEEEDRKAQEEIEAVSGQAATNPGTPTHSKKPSVDVKPSPDLARTSVDIRKSVDTAGRLPSLNGSPSVDNSMLSVKKQAPKVKITPEDLGKYESGLIVFNIVEGNFSQAGGRLEILVDDQLFPSYVSSRIKTRDHHFGETGDAMVREIDMSRLTLRIVEKNEKDGKQNEDDVIAKLTGGTLQTLQQCLYKPTALTLKSDKGMNKVVFELKYLPVKMQLDPSESINNMGTLRVDVLDAADLPSADRNGFSDPYCKFKLNGKDVYKTKTQKKTLHPAWNEFFETPVPSRTAAEFKVDVYDWDFGDKADWLGSAVINLSVLEPFQPQELTYQLDGKSGAIRLKMLFKPDYITRSRQGTSTFSGTFAPAGKVIGAPVKGVGKVGGGVVKGASFIKRGILGRVSGKSDTADGVNGSLTAADPEEDEDPVMSTPSKGDAAARDRDSPATPLSHSRTKSNQSTIATDAAAKVGEMGTASFIIVSASGYPAKADVQVHIKQAGAKGKELFKTKAIKSSTGTVEYDENQENFKVTTTADAQFQLLVKDHDTFRSKDLGEALFFVSDQGSGSEQMVKAGSGSVLLRSSFTPQAPGYAESLRPTTSGRDSPDSRREGRRSFFGRRDVSGKHEAQ
>XP_013274868_Rhinocladiella_mackenziei
MSSKLKNELKSEGAIEAAQDPDNSATGEDANRVILDESKKAGSAALHFDPNASPDEKAAQARTRMNDTKRPPKGIGVVTDLDDEKPDQYDLPPPQSIAAAEAANVPTAQIGAANGKPPEEEDEEDAEQWSKVGWAPRFGSGETEEDKEAGDLLDHQTLLEGRLDEKFFGDWYHNTAVIIFACLSSWLVALFGGGLGWVLIIMATCGTYYRTSIRRVRRNFRDDITRELAKARLETDTESLEWMNSFLVKFWPIYAPQLAKAIVQSVDQVLSTSTPAFLDSMRLETFILGTKPPRVDHVKTYPKSEDDIVMMDWKFSFTPTDTMDMTARQLKTKINPKVVLEIRVGKGVVSKAMKVIVEDFEFSGLMRVKMKLQIPYPHIDRVDISFLGRPTIDYVCKPLGGETFGFDINFIPGLESFIKEQIHGNLAPIMYDPNVFPIEVAKMLSGNPIDLAIGVVAVTIHNAHGLKNPDKFSGTPDPYVVVSLNSAKELARTKTIHEDHNPRWNETLYIIITNYTDALTLQVYDYNDVRKDKHLGTATFALDQLEGSAEHENLSLDVLASGKPRGVISTDIRFFPVLESEKLESGEILPPPESNTGIARITIEQAKDLDGSKSMVGALDPYAVLLLNGKEIHVTNKLKRTNNPVFSDNTKSVLITDRKKARIGLVIKDNRDLSTDPVLGSYQIKLDDMMKLVDKGQEWYSLHGTKTGKAKLMLDWKPVELKGVTGSGGYVTPIGVMRIHVKSAKDLRNFETVGKSDPYARVLLSGIPKGRTVTFQNQLNPEWDEVIYVPMHTPTERLILEVMDEEKLGKDRSLGLVQIAASDFIKESDEGGYEVHDTKKEFSEGLRIGGVGGTKGTVSYTVSFYPTLNVIDPEEEEEERKAQADVDAAGSAPATPAHSKKSSVDVKSSVEQTRPSVEDRKSLEAAGRLGSLPNGTPSINGSVTSVKKQAPKVRINAEDLSKYESGLLVFNIVEGHFAQTDVQLEVLMDDHAFPAYVSSKVRQREHHFGETGDAMVREIDMSRITLRLTEKTDKAGKSDEEDVIAKLTGPTLVTLQQCLYKPTELTLRSNSGAVNKVVVNLKYLPVQMQLDPSESINNMGTLRVDVLDAADLPSADRNGYSDPYCKFRLNGKEVYKTKTQKKTLHPAWNEFFEVPISSRTGADFKVDVYDWDFGDKADMLGSADLNLQVLEPFQPQELTFALDGKSGVLRLRMLFKPDYITRARQGTSTFSGTFAPAGKVIGAPVKGVGKVGGGVVKGASFIKRGLMGRGSKDEAPSNINGSVSTEDAVVTPTTTPSKASPVVDGSAPPVTPTLLHTRTKSNHSTMTTTKGGETGTAYFIIVSARGYPPGADVRVHVKMMGSKPKDLFKTKAVKSSSGTVEFDTTHENFKVPCSADTQFGVLVEDKGTFRSEDLGEGVFFVSDQGGGSEQVVKAGPGTVTIRSSFTANAGPFSDSLKPGSSGRDSPDSKRDGRRSFFGRRDVSGKNEGQ
>XP_017998728_Phialophora_attinorum
MAGQEDCASVLEQFIYDGANLPAEISHMMEEIEAKSTEMQKHLTLIHTKDANLQKNIKANGVLQAHPKEAEYHEQVKKHYDAVAKLQQQKVQLSERAVSMLERQIRRFDGKIRELANDNQLSTEGLPSSFNRKPDRPFVDTGQTVPLQNSSISALNANAHRANAEAQARAHQAQVTAAKATAQRPSPVTPIAAQAQRQREREASQGADSKRRKLGNPLANANIPAQPSNLRQSSLGPGTPKAGTPTAVNPAGSRAGSVPRTTVTAPQPNTVALKKSALAKKVMTNQGIKAKNKHAKRMSSVTGRKKTHSPSGRSGRAGTAASEEESVLSSADASETDASQSRSRGGRKKKHLVKEEATEEAETTMEAFKSEQKTQAVEELARDPHSNVSSSDVEKVIMDESKKAGAVALSFDPNASPEEKAAQARAVTNNVKAGRPPKAMGIATDLDTKGPDDYKLPPPSINGAIPATSNGDVAPNGVPKSQESDWDKVGWEPRFGTGETASQKEEDDRNLLDHQTWVESKLEDKFFGDWYHNAAVIVFACLSSWLIAELGGGLAWVFIVMAACGTYYRTSIRRVRRNFRDDITREMAKAKLETDHESLEWINSFLVKFWPIYAPQLAMGIVQSVDQVLSTSTPAFLDSMRLKTFTLGTKPPRLEHVKTYPRAEDEIVMMDWKFSFTPTDTMDMTARQLKNKVNPKVVLEIRIGKAMVSKAMEVIVEDFAISGLMRVKMKLQIPFPHIERVDICFLGRPDIDYVCKPLGGDTFGFDINFIPGLETFIKDQIHANLGPMMYDPNVFPIEVAKMLSGNPIDMAIGVLAVTLHGGQGLKNPDKFSGTPDPYVIASLNNSKELGRTKTIHENANPRWGETLYIILTNLTDALTLVPYDYNEFRKDKELGVATFALDKIESGEHEHENLQLEVLASGRSRGVLQCDVRFFPVLTNQKLEDGTELPVPESNTGIARISIEQAKELDGSKSLVGQLNPYGVLLLNGKEIHVTGKLKRTNNPVFPDASKSILVTDRKKARVGLVIKDDRDLAADPVLGTYQVKLDDMMKLMEKGQEWFNLHGTKSGRAKMLIDWKPVALRGVTGGSGGYITPIGVIRIHVKNATDLRNVEKFGKSDPYARVLLSGIVQGRTVTFQNELNPTWDEVIYVPIHATTEKLTLQVMDAESLGKDRPLGQVQINASDYMQESDEGGYLVHDEKRSMSEGLRMGGQGVAKGMIHFTVSFYPTLNVIDPEEEEEERKAAEDLEKTATNGTSVNGTAHSSAGSTPPTPTIAHSKKSSVDVKTPTSATRPSLDGRKTLDAAGRLSTTSYRAPSMSGSLLSVKKEAPKVRVNVDDLTQYESGLLIFQIIEGTFAHDDVYLEVVMDDHIFPSYQSSKVRSRSHKFMETGDAFVRELDFSRITVRLVEKADRGGKGTDEDHIVAKLQGPLLPTLQQCLYKETALTIKGTDGTSNKVSFKMRYLPVKMKLDPSESINNMGTLRVDVLDATDLPSADRNGFSDPYCKFKLNGKDVFKTKVQKKTLHPAWNESSNTPINLEVLEPFQAQELHYTLDGKSGVLRLKMVFKPDYVTRSRQGTSTFSGTFAPAGKVVGAPVKGVAKVGGGVIKGASFLKRGLTGRHSSKDEKMEVNGAYDETPPPSTPAGTPQRAGALQDTANSTPGTPLTPHSRNKSGSSMVGGTPGGPETGTASFIIVSASGYPPDADVRVHVKMLGAKGSKEVFKTKAIKSSSGTVEYNASHENFKVNCSADTQFQISVKDKGTFKDDDLGEGMFFVSDQGEGSEQSVKAGSGTVVIRSSFKANEGPGGADAQSLRPSTSGRDSPDAKRDGGHRKSFFGRRDVSGRHEAASKE
>NP_593974_Schizosaccharomyces_pombe
MSSQAEPSKGASNADPNEKVEKMHLPTDTAGGGVKVKVKEQEASPSDKNNLNPQSAGVSEVQVQDDTGARGSGARDLKVPKQMQAPKSSEEKSDVDGVPTRPVSERELRKRDAMQFIQRHQKVRNILAQYCPWLTDERLQLCIELKILFMQHFQDSRLVLYTAVMSFLFGYLRFGFLSLFIIMAVCIQYYRICDRRVKVNFKDDYTRYLSTRKLENDSETVTWLNTFLQQFWYIFEPSLSERITEITDQILSENVPSFIDSMALSEFTLGTKSPRMGFIRSYPKTEEDTVMMDLRLAFSPNDISDLTGREIAACIKPKIALDLKIGKSIASAKMPVLIEDLSFTGNLRVKVKLIDKYPYAKTVGLTFTEKPVFSYILKPLGGDKFGFDIGNIPGLTTFITEQIHNTLGPMMYSPNVYELDIESMMGAAGLNTALGAVEFKLRKGDGFKDGLGGAVDPYVVIKNSADRVIGKSKVAHNTGSPVFNETFYSVLNSFSENLNLEVYDFNDIRSDKLLGSAVLPLATLEAMPVTNDAFVELTLKGKTVGRLNYDMKFHAVVPDSGEEITKVDGPGVLQFTVHQCKELSNDPSKRPTAYAKLIINNKEVYTTRKIKKNNNPSWEESFGTLLPEGKNATLGVQIFTEESEHPFGTANVSLQDLFAATKTGLLWFPLQHAPSGRVRMSVMWKPAQLNNDSISSMALATPIGAIRIHLRSANNLHSKIPGKKCDSYARIMSHNTKQFRTVVIASNVNPFWDEYMYAPVITKHDIFFLQVMNYNSSGEDKLIGQTPINISNFINQGENGALMEYHDPRELTVPLSSTRGIKGNATITFKCDFFPSAVTTSLSPDVTPAPKASSTVATDKVNIEVLPESQKTPTAVDNTSTSRGSTSVKTSKPKKISELLMPSEAVNAALDFESGFMGFDIISYKIAKPAQELAIFLDDLPHHIFLSSALNVTGGATLHEYGNTFIRQLEYSQCTFKLLDGDKEVGSKTMLSRDLISKGATKPLEIAFPDGASILVAFRLTPVPVKLEEVEMYENMGEMTVDVIKATDLPAADSNGKSDPFVVFELQGEEVYRTKTHKRTLNPTFNESFEVELPCKQTCNFVANVFDWDFGNKDDHLGSCVIDCKLLQQQQQTNYEIPLDSKQGVLYLRITLSPKWVLRSKRAGNSSLVEGILGQTASIVGMPLKGISTVGNVAVDGVASVANLTNKMRKGISRGFKGIHHEKAK
```
