## Supplementary material for "Coding Sequence Insertions in Fungal Genomes are Intrinsically Disordered and can Impart Functionally-Important Properties on the Host Protein": fasta protein sequences: XP_019330626.1_blasthits_fa.txt

```
>XP_019330626_Candida_albicans
MQFKNILAITAIAGLASAANNSTLTTATPSVKSECSFKDFTATASNQVQQVAACATAVGDITIQGESFGTVELTGVQQIYGSLHVKNATKATTINAATLQLVSGVLEFNANTILSDLNLAQLTTVGSFNLNALPALEKTGLTAGITSAESVVISDTGLSSLTGINVFKLKVFNVNNNDNIDTIDSGLQEVTDTIDISYNAEKVDVILKQLSSAKNIVLQQVNSFSAPNLTIANGSFAVSSCSVEKVELAELTSIGNSLTINKNDDLTELDFPKLKTIGGALQISDNSELRSFSGFPKLESIGGSVNINGTFDNGTFESLKRVSGGFILKTDGKLSCSAFNKLNTNGDIKGDKFQCEDRQTTSSSSSKKSGSATETSGSSETGSDSSSSASGSSSSSKKGGAASNNGKLASVVAAFAAVGVALF
>XP_002416971_Candida_dubliniensis
MQFKNILAITAIAGLASAANNSTLTTATPSVKSDCSFKDFTATASNQVQQVAACATAVGDITIQGDSFGTVELTGLEQVYGSLHVKNATKATTVNAPTLQLVSGELEFNANTILSDLNLAQLTTVGSFSLNALPALEKTGLTAGITSAESVIISDTGLSSLTGINVYKLKVFNVNNNDNIDTIDSGLQEVTDTIDISYNAEKVDVILKQLSSAKNIVLQQVNSFSAPNLTVANGSFAVSSSSVEKVELAGLTSIGNSLTVNKNEDLTELDFPKLKSIGGALQISDNDELKSFAGFPKLETIGGSVNINGTFDNGTFESLKRVSGGFILKTDGKLSCSAFNKLNTNGDVKGDKFQCEDRQTTSSSSSKKSGSATETSGSGETGSDSSSSASGSSGSSSSSKKAGAASNNGKLASVVAAFAAVGVALF
>XP_002546537_Candida_tropicalis
MQVKSFLFPLVAALLAEAASSSDKCSFSKTSITEATGIQELNACETLDGTITVSGSAIGAIDLSSVKQLKGNFSILNTPSVISLNFNQLQNITGALVINNATQLNSIDLTSLSDANEIQLVSLPSFAILNLNTGVDSAGTIVLSDTALTNLNGLSSFKTISTININNNKNITKINFENLETVTDSMILSFNNDEASVNLDSLLWAANLTIQDVEDFSAANLTSVNGSLGFSYNTFEKLELPELTNVGSSIQVFAHEALEELSIPKLTTIGGEIRMFNNTELEDIEFKNLTTVKGALSITGSYSNLTMPKLNLVAGDFTANSTSEDFDCKEYDDLHDDDKIKGHNYECSHPTKVKDSESSSKTSTGSSKSTGKSSSGSSSDSDSSSNSSSSSKKNDAAMMTPGFMLAGALGAALALI
>XP_003868104_Candida_orthopsilosis
MQLKNLLAVSAIAGLASAANNSTLTTATPSINKDCSFSDFTATASSQVSQVAACETAAGNIVINGDAFGTVELTGLQQLYGDLAIRNVTQAQTINAPTLQLVSGDLEINACTVLSNLNLAQLTTVGTLELTALPALESTGLAAGLTSAESIIVSDTGLNHLTGINVYQLKVFNVNNNDDIDSIDSGLKEVTDTIDISYNADKVDVNLDELTSAKNIVLQQVNSFNAPNLTVANGSITITSSSLEKLELAQLKSVGNAIALSKNEDLEELDFPKLTTIGGALQISDNDNLKSLEAFSEVTSIGGTVNINGSFDNGTFDSLTKVAGGFILKIDGDLSCSAFNKLNSKGDIKGDKFQCQDQQTTSSSSSAKKNSQSSDSSDSSETGSDSSSSSDSSSSSSDSSSKSNDASSSRIGLFATVVSTFVAVGAALF
>XP_001525120_Lodderomyces_elongisporus
MLYKTVISLVLATSSLVWADNDTKTKTAKLKDTTTSINPCSQRTTLREATAIQQLIACETLAGEIIITGNEVVALDLSQVEEITGDVSIRNSPSIISLNLNRLETISGSLVLNNNTQLTSIDLTSLTDADNLQFISLPAFSTLNLNQGVRTAGRVVLSDTALENLNGLAAFDTIDYMNINNNKNMINVAFSNLETVKDSLIISFNNDDAIVNLDSLKWASNLTVQDVAELSAQNLTAVNGSLQISYNGFESVNLTKLTNVGSSLQIFANDALISLDLHRLEEIGGELSMFNNTELEDAQDSFESLERVRGAVSISGNLVNFSMPSLNRVNGDFELRSTSEDLDCSEFDELHDEGNIEGHNYVCSHAEQLETSTAQATSDATTGSSDTSPDKESAGERLFVPTIFAAGIVAGFFFAIM
>XP_007372372_Spathaspora_passalidarum
MQFKKVFAVAAVAGVALAADKNNSTLTTATPSVTKDCSFSDFTATQSAQVAQVAACPTAVGDITIYGDAFGNIDLTGLEQVYGDLSIKNATKAAGVNAPTLQLVSGSLELNANTILSNLNLAQLTTVGTLNFNALPALETTGLTAGITSADSVIISDTGLSSLTGINVFELKTFNVNNNDQIETINSGLKRVTDTLDISYNAEKVDVTLDQLTGANNIILQSINSISAQNLTVANGSVAVSSSSVDKVQFKKLQTIGKSLTINKNDDLEELDFPKLTSIGGALEISDNDKLDSFDGFPQLKTIGGSVNMNGTFNNGTFESLQRVAGGFTLKTDGELSCQAFNKLNSNGDVKGDKFQCEDRVTTTSSSSKKNGSTETDSSDDSTGAAETTTSKKNDAPSPAGKLASVVAAFAAIGVALI
>XP_043048931_Scheffersomyces_spartinae
MLFQKIALPLALLATGALAATGNNSTLTTATPTAVSKGCSFSDFTATVPSQVQEVAACPTAVGNIVILGSDLGSSVDLTGVKQIFGDLSIKNATRIISFVAPDLELISGNFEIISATVLETINLAQLTTVGTLLWNHLNAINSTGLTSGLTTADSVTISDTTLAALEGINVFQLKTFDINNNGNIQLIDSGLKSVTDLLSVSFNSESVDVKLDYLTSAKNVVFQSVNSISAANLTSVNGSLTISSSNLKELSLDKLTNVGAALTIDDNTKLTDVSFASLKNIAGAFEIADNTNLGDFGDFEKLATVGGSVNFTGTFDNGTLPALTRVSGGFSLDSDGDLPCKEFNKLNSDGVVKGDKYFCAGKSESTSSSSAKSGSGSATADSSSSGSGSASSSSTSSKKSSGSSNNAGLTGLFMSMIMMCFGVALI
>XP_001385486_Scheffersomyces_stipitis
STLTTATPSVASGCSFSSFVATASAQVQQVAACATAVGDITIRGDSFGSIELTGLEQVFGSLKIQNTTLATTINAPTLQLISEDFELSGLTILNTLNLAQLNTVGSLNWVTLPALESTGLTQGITAADSVVISDTGLTALTGINVVELQTFDVNNNQDINTIDSALQSVTSLLSISYNAESVDVVLDELTSAKNVVFQSINSLSVGNLTTINGSLSVSQSSIDAIEFKDLTSISNSLTINKNSELESLDFPKLTSIGGALEISDNDKLKSFDGFPELKTIGGSVDINGTFDNGTFESLSRVAGGFTLKSDGDISCEEFNKLNSDGDIKGNKFFCANAAGASSSSSSSKKGSSTDSSDSTETASETETSSTKASDASVHSG
>XP_020065482_Suhomyces_tanzawaensis
MQFSKLLAIAAVTGVTFGASSNNSTLTAATPTAASGCSFSSFTATNNAQVASVAACATVVGDVTIQGAGLDTINLNGVKQIFGDLNIKNANLTTAINAPDLQLVSGDLNLEELQILSSLNLAQLTTVGTLQFNALPALERAGLTSGITTADSIVISDTGLTSLEGINVFKLKVFNVNNNKDIETIDSGLIAVTDTLSISYNSDNVDVILNQLTSANNLDLQRINSFSAGNLSAINDSLVITSSNVDKIEFKNLESVGKSLTIDQNGEVEELDFPKLTSVGGALQIGDNDQLKSFSGFPKLKTIGGSVNISGSFDNGTFPALSSVAGGFTLSSEDGDLSCKEFDKLNSSGDIKGDKYACSGAGGSSSSSSSKKGNSNGSSSDSSTSSGSRSSASSSSRSNDAPSVQSSLSSIMVLFASFGIVLY
>XP_020074541_Hyphopichia_burtonii
MQFKKIFAACAFAGVAFGANNSTLTTATPSVSKGCSFKDFTATASSQVQSVAACATAVGDVTIQGDSFGSIELTGVEQFYGKLTIQNATKAETLNAPSLQLVSGDLVITANTVLSTLNLAQLTTVGTFNLNALPALEKTGLSSGITSADEIIISDTGLTSLDGINVYKLKVFNVNNNGDIESIDSGLQKVTDTLSISYNAEKVDVSLDDLTEANVVYLQSINSLSVSNLTKITGSLSLDSNSIDKIEFKGLESVGKSLSISENDDLEELDFPQLSSIGGALKVEDNEELSSFDGFPKLKTIGGSVVLSGKFDNGTFDSLNKVSGGFNLTSTGDLSCSDFTKLNKAGDIKGDKFYCRGASSTVSSSSSKKGNKNGESTSGSDSDSSDSSSSSSSSSHSSGASNTAVVKLLTVIVGFVSVGVALY
>XP_015468322_Debaryomyces_fabryi
MQIKKLFAISALSGLALGANNSTLTTATPSVSKACSFKDFTATKSEDIASIAACSTAVGDITIKGDSFGSIELNGVEELYGNLHVNNATQATSLNAATLQLVSGKLNLDGNTILATVNLAQLTTVGTLNYNALPALEQTGLTSGITSADEVIISDTGLTSLDGINVFKLKVFNVNNNADISSIDSGLQKVTDELSISYNADKVDVSLDQLEEANDVYLQSINSLSVANLTKVSNSLSLDSNALDKIEFKQLKSIGDSLSITKNSELEELDFPKLETIGGALSISNNDNLNTLEGFPKLNTVSGTVNMTGTFDNGTFDSLKKVSGAFYFESDGDISCKEFKNVKVSGKEKTSCASKSSSSKKSSSTSKSSSTSGSSSSSNSNSGSGSSSSSSSGSSSTSSSGASNIAVKMATTLAGVALVGLTVF
>XP_462224_Debaryomyces_hansenii
MQIKKLFAISALSGLALGANNSTLTTATPSVSKACSFKDFTATKSEDIASIAACSTAVGDITIKGDSFGSIELNGVEELYGNLHVNNATEATSLNAATLQLVSGKLNLDGNTILATVNLAQLTTVGTLNYNALPALEQTGLTSGITSADEVIISDTGLTSLDGINVFKLKVFNVNNNADISSIDSGLQKVTDELSISYNAEKVDVSLDQLEEANDVYLQSINSLSVANLTKISNSLSLDSNALDTIEFKQLKSIGDSLSITKNSELEELDFPKLEKIGGALNINSNDNLNTLEGFPKLESVSGTVNMSGTFDNGTFDSLKKVSGAFYFESDGDISCKEFKDVKVSGKESTSCATKSSSSKKSSSSTSRSSSTSGSSSNSNSDSNSGSSSSSSSDSSSSSNSGAASVAAKMVTTLAGVALVGLTVF
>XP_006683952_Yamadazyma_tenuis
MQIKSFVALSALSAIALAANNSTLTTATPSVKSACKFDDFTATASADVASVAACATAVGDITIEGDEFGTIELTGVEAIYGNLHIQNATQASAFNAATLQLVSGELSLDANTILASLNLAQLTTVGSFSLTALPALEVIGLTSGITSAESVIISDTGLNTLEGINVVQLKTFNVNNNDQIQLIDSGLQKVTDTLSISFNADSVDVKLDQLSEAKDVYLQSISSFSAANLTKVTGSLSFVSNSIEKIEISSLKSVSNSLTVSKNSDLEEIEFANLTSIGGALVISENDDLSTFAGFPELAKVGGSVSINGSFDNGTFESLESVSGGFNLRSTGDLTCEEFNELNSDGDIKGDKYYCSGANTETSSSSSKSGNANGVSTSSADDEDSSSSSSSSDSTTTTKDSSASAPGGFIALLAGAAAIGLSLY
>XP_001487696_Meyerozyma_guilliermondii
MLYTSILAALTAATAVGAASDKCSFSTTVKAATAISDLNSCETLDGTIKITGDDLGDIDLSGVQEIKGDINFFNSSSVTSINLNQLKKISGSLAVNAYTQLHSIDFTSLSEVEKLSLISLPSFAILNLNTGVSKAGSIEISDTALSSLQGLTNYDTVKSLNVNNNKNITSIDLALQTVDEDLTLSFNSDDCEVKLNELIWSSNLTIQDVSDFSASNLTAVNGTLNIAYNKFDQFDLKELTNVGGSVLVFANDEMTSFDLSSLKNIGGELRIFNNTELEDMNDTFKKLAKVKGAVNINGAFHNLTMPGLKEVDGDFTVVSTSDEFSCQDFNKLKKNGDIEGHNYKCSAPKKEQSSKSNSSKSSSGSGSSSSDSSDSSSSSSSDSGKKKSGSTKTMAGMTFVFAVVGAVIAMA
>XP_018712130_Metschnikowia_bicuspidata
MQYKSLVAAAAVLGLAAANSITDSTLTTATPSVTLSCSFKDFTATALSQVASVAACATAVGDIYISGDAFGAIDLTGVERIYGDLNINGTQQATSFNAPTLELVSGELLISYATILASVNLAQLTTVGTLTYNALPALESTGLTTGVTSAENILFTNTGLTSLSGIDVYELTTFEVSNNADIATIDSGLESVTTLLTINYNSDKVEVYLDLLTSAKSVIFQSIASLSVANLTTVNGSLALQSNSFDSFEFPVLTSIGNSLSIEDNDNLEEFDFPVLKTIGGALSIEDNDELSSFSYFPNLTTIGGSVTIDGDFDNGTFPSLTKVSGGFNLTTTGDLSCDAFTELNSDGDIEGDEFYCEGASSTVSSSSAKTTTTKSTSTGTSGSSSTSTSSSTSSTKSSGAAPAAGLKLVSVASFFLGVGALLF
>XP_002616325_Clavispora_lusitaniae
MVPRLPFLTPQLCNLVAGDLTVSDSTILSTVNFAQLTTVGSLTFNALPALEKTGLTTGLTSAEEITIQNTGLTSLDGINVFELKTFDVNNNADIESIDSGLQSVTDFLSINYNADKVEVVLDKLTSANNVEFQHISSLSVANLTTVNGSLSLQSNTFESIEFPQLKSIGKSLSINKNDELEEFDFPKLTTVGGALNVQDNQKLDSFSGFPKVKQISGSVNLAGDFNNGTFPDLERVAGGFNLTSTGDLTCDSFVKLNKDGDIKGDKFYCEGASSTISSSSSKSGNANGSSTESSDSDSSSGSNSSSSASSSSSSSSSKKSGAAPVAGVQLASFAVAFAGIGAFLY
>XP_025339951_Candida_haemuloni
MQFKSLFAVAAVTGLAVANNSTLTTATPSVASSCSFDDFTATENGQVRSVQACATAVGDVFISGSDIDQIDLTGVQEFYGDLKINGTKATVFNAPDLQLVSGELSLAQSTILATANLAQLTTVGTLHFDSLPALEKTGLASGITSAESITIANTGLHSLDGINVFRLKVFDVNNNGDIESIDSALQAVTDTLSINYNADKVEVSLDQLKSANNVVFEKISSLSTANLTTVNGSLSISKNTFESFEFKQLESIGKSLSITENDDLEEFDFPKLKSIGGALNIIDNENLKSFSYFDKLETIGGSVNIDGDFDNGTFPELNRVAGGFNLSTTGDLSCDSFTKLNSKGNVKGDKFYCRGASSTVSSSSSKSGNSNGQSTSSGSGSSGSGSGSGSDSSNGSSSSGNSAPGVTVSTSLVSLVTFVLAFTGVGVALY
>XP_024711939_Candida_pseudohaemulonis
MQFKSLFAVAALSVFAVANNSTLTTATPSVSSGCSFSDFTATENGQVQSVQACATAVGDVFISGSNIDQIDLTGVREFYGDLKINGTKATVFNAPDLQLVSGELSVSQSTLLGTANLAQLTTVGTLNFDGLPSLEKTGLASGITSAESITISNTGLHSLDGINVYKLKVFDVNNNADIESIDSALQSVTDLLQINYNADKVEVVLDELTSANDVVFEKISSLSTANLTSINGSLSISKNSFDSFEFKELTQIGKSLSINENDELEEFDFPKLKSIGGALNILDNEKLKSFSYFPKLETIGGSVNIDGDFDNGTFPEINRISGGFNLSTSGDLSCDDFTKLNSNGDVRGDKFYCRGASSTVSSSSSKSGNSNGESTSSGGSGSGSGSGSDSTSTSSGSSAAGIAGVSTSLVLLVTFVLAFSGVGVAMY
>XP_025335157_Candida_duobushaemulonis
MQFKSLFAVAALSGFAVANNSTLTTATPSVSSGCSFDDFTATENGQVSSVQACATAVGDVFISGSNIDQLDLTGVREFYGDLKINGTKATVFNAPDLQLVSGELSLSQSTLLGTANLAQLTTVGTLTFDGLPALEKTGLASGITSAESITISNTGLHSLDGINVYKLKVFDVNNNADIESIDSGLQSVTDLLQINYNADKVEVVLDDLKSANDVVFEKISSLSTANLTSINGSLSISKNSFDSFEFKQLTEIGKSLSINENDDLEEFDFPKLKSVGGALNILDNEKLNSFSYFPKLETIGGSVNIDGEFDNGTFPEINRISGGFNLSTTGDLSCDDFTKLNSKGDVRGDKFYCQGASSTVSSSSSKSGNSKGESTSSGGSGSGSGSGSGSNSSSSSSGNSAAGIAGVSSSLVLLVTFVLAFSGVGVVSY
>XP_028892999_Candida_auris
MQFKSLFAVAAVSGLAVANNSTLTTATPSVASACSFKDFTATDNGGISSVAACPTAVGDVNIEGSSVDSIDLTGVRQVYGDLYINGTKATVLNAPDLQLVSGKFTLARSTNLATANLAQLTTVGTLLFDSLPALEKTGLTSGITSAESITISNTALHSLDGINVYKLKVFDVNNNHAIESIDSALQTVTDQLQVEYNAEKVEVVLDRLSSANNVVLSEISSLSVSNLTSINGSLAISKNTFDSFEFKELTSIGKSLSIKDNDDLEEFDFPKLKSVGGALDIQNNEKLKSFAYFDKLETIGGSVNIDGDFDNGTFPKLNKVAGGFNLSTTGDLSCDTFTKLNSKGDIKGDKFYCRGASSTVSSSSSKSGNSNGQSTSSGSGSSSESSGSSSSTSKGAAAGFAPAPSSALVTLVTFVLGFTGIGAAIY
>NP_009634_Saccharomyces_cerevisiae
MQFKNALTATAILSASALAANSTTSIPSSCSIGTSATATAQADLDKISGCSTIVGNLTITGDLGSAALASIQEIDGSLTIFNSSSLSSFSADSIKKITGDLNMQELIILTSASFGSLQEVDSINMVTLPAISTFSTDLQNANNIIVSDTTLESVEGFSTLKKVNVFNINNNRYLNSFQSSLESVSDSLQFSSNGDNTTLAFDNLVWANNITLRDVNSISFGSLQTVNASLGFINNTLPSLNLTQLSKVGQSLSIVSNDELSKAAFSNLTTVGGGFIIANNTQLKVIDGFNKVQTVGGAIEVTGNFSTLDLSSLKSVRGGANFDSSSSNFSCNALKKLQSNGAIQGDSFVCKNGATSTSVKLSSTSTESSKSSATSSASSSGDASNAQANVSASASSSSSSSKKSKGAAPELVPATSFMGVVAAVGVALL
>XP_018223624_Saccharomyces_eubayanus
MKLQSLIASSALLITSALAASASSSSSQPPSSCSISSHATATAQSDLDKYSGCETLVGNLTIGGGLKTGALANVKKIKGSLTIFNATKLTSFAADSLQSITDSLNLQSLTILTSASFGSLESVDSISLITLPAISSFTSNIKSANNIYISDTSLQSVDGFSVLKKVNVFNVNNNKLLTSIKSPVEAVTDALQFSFNGNQTKIIFDDLVWANNISLTDVHSASFASLKKINSSLGFINNSISSLNFTKLNTVGQTFSIVSNSELKNLSFSNLTTIGGALVIANNTHLQKIDGFNNLTTIGGTLEVIGNFTVLDLNSLKSVKGGADVESKSSNFSCNALKALQKKGEIKGDSFVCKNGATSTSVKLSSTSKQQSSQTTSKTSSKSEERKFTAGDVKAAVSASSAASSSSKSSKGNAAIVAPISQVTTLIGLLTATIMSLI
>XP_033764673_Saccharomyces_paradoxus
MQFKNALTVALLSASALAANSSTSIPSSCSIGTEATATAQADLDKISGCNTIVGNLTITGDLGSAALASIQEIDGSLTIFNATSLSSFSADSIKKITGDLNLKELTILTSASFGSLQEVDSINMVTLPAISTFSTDLQNANNIIVSDTTLESVEGFSTLKKVNVFNINNNRYLNSFQSSLQSVSDSLQFSSNGDNTTLTFDDLVWANNITLRDVNSISFGSLQTVNASLGFINNTLPSLNLTQLSKVGQSLSIVSNDELSKAAFSNLTAIGGGFIIANNTQLKVIDGFNKVQTVGGAIEVTGNFSTLDLSSLKSVRGGANFDSSSSNFSCNALKKLQSNGAIQGDSFVCKNGATSTSVKLSSTSTESSKSSATSSASSSGDASNAQANVSASASSSSSSSKKSKGAAPELVPATSFMGVVAAVAVALL
>XP_003674017_Naumovozyma_castellii
MQFKSTLTLAALMGATALSASIPSSCSIGTSATATAQADLDKYAGCETLVGNLTITGDLGSAALANVQEIQGSLSINNATLLNSFSADSVQTITGALNLEKLTVLDSASFGSLKEVDTINLLTLPAISTFASNLQSANNIIISDTSLESVDGFSSLKTVSAFNINNNRYLTSIKSTLQTVSDSLQVSFNGDNTAVSFDNLIWANNITLRSVSNASFASLENVNASFGFFNNSIESLKMVNLTKVGQTFTVNSNNDLTTLQCTNLTSVGGGFVIANNTALKSINGFPKLNTVGGAVVVVGNFSDLELPSLKSVRGGADFESKSGNFSCSPFEKLHSNNAIQGDKFVCKNGATSTSIKLSSTSTSSGSSKTSSGSTSATATSSDSSSSSTSSSSKSKGAAVAQFAPASGFMGAVAAIAVALL
>XP_003667950_Naumovozyma_dairenensis
MQFKSTILATALLSVSASAASIPSQCSIGTSATATAQADLDKYAGCETLYGNLTITGELGSAALANVQKIDGSLKIFNATSLGTFSADSIESITGALDLQSLTILTSASFGSLKEVDSINLVTLPAITTFASNLETANNIYISDTSLESVDGFSVLQSVNVFNINNNRYLTSIKSSLKTVSDSLQFDSNGDDAIISFDNLIWANNITLRDVNQASFASLQTVNASMGFINNSIESLNISQLSKVGQTFTVVSNDELTKLQFPNLTAVGGGFVVANNTALKTIDGFKNLSTVGGAIIVTGNFTELDLSSLKSVRGGADFETKSGNFSCSPLKKLQQKGSIQGDSFVCKNGAVSSSKVSSKTSSHSSSATSVVRAASSTISSSSSDSSSTDSSSNGTSSSSSSSRGAGAQFAPASSFMGAIAAIAVALL
>XP_003958671_Kazachstania_africana
MQLNSKLALASVLSASALAATNSTSSVPSSCSLGSSATATAQTDLDKYSDCETLVGNLTITGDLGSAALANVKTIDGSLTINNATSLTQFSADAVETITGDLNLQSLTILTSASFGGLQTVDSINLITLPAISTFASNLKSAQNIYISDTSLESIDGFSVLKDVNVFNINNNKYLTSIESSLETVTDSLSFSYNADEAAINFDNLVWANNITVYSVNNASFAKLSNVNASLGFLNNTFTSLSLNALETVGGTFTVTYNDDLTKITANNLTTVSGAFILSNNTDLSQIDGFSSLKTIGGALDVVGNFSTLDLPSLKSVKGGADIETHATNFSCSAFNKLQKSGAIEGDKYVCKNGATSTSVSLSATSTSNSKSSATGSGSNAAASVSSDGSSSSSSSKSSGAAAAQYAPASSFMGFAAAVAVALL
>XP_022465762_Kazachstania_naganishii
MQYKALLTTALLSATSVLGQAATGTSGGSNAGSCTISGSQATATAQADLDKLAACSTITGDLTITGDLGNAALANVKKIDGSLEINNATNLQSFAADAISEITGDLTLKGLTVLTTASFGSLEKVQGITLLTLPAISTFNSKLSSADNIYISDTSLESVDGFSVLTKVNGFNINNNRYLTSIKSSLQTVSDALSFQFNGDNTTINLDSLIWANNITLSDVSSVSFDNLQAVNASLGFLNNTISELKLNNLTSVGQTFTITFNNDLTHLEFSNLTKVGGGFVVANNTNLKSIDAFANLQTVNGALDVIGNFDSLDLTALKSVRGGADVETKSANFSCSPLKKLQSKGAIQGDKFICKNGFKSSSVSKVSSVTSDVSSGRRDVSTSASTSSRSESASASASASASESNSASASTSSRSSRGAAAGNSIPAASFLGAFAAVAAALI
>XP_445889_Candida_glabrata
MQLNHLLLSALISVASAANTTVPDVPSSCSFTTTTATAQSDLDKLAGCENIVGDVVISGSLGNAALANVKAIYGSFKVNNATSLNNLAADSLQKVTGTLALQSLTILTSASFGSLEEVDTINLITLPAISTFSSNLKSANNILISDTSLESIDGFSDLEEVAVFNINNNRYLTSLKSSVKTVSDSLQFSFNGDQSSLTFDDLLWANNITLRDVDEVSFKKLESVNSSLGFINNSISSLSVDNLKSVGQSFSIVSNDDLTSVSFANLSTIGGALVVANNTNLKDLSTFKNVQTIGGALIVTGNFTTLDMSSLKSVRGGADIETKAGNFSCDPFKKLQSKGGIQGDNFVCKNGATSTSISLTSRSSSASQSSSSQRASATASGNSSNSASTAASTSSANKQKSKGAAAGLADSFQGSSLMGALAAVALALI
>XP_004182385_Tetrapisispora_blattae
MQYKSALSAAAVMAATTLAANSTSVDTDVPSSCSLDSKATATAQTDLDKLQGCKTVVGDLTISGSLGSAALANVQNIVGSLTLTNATSLSSFSADSLKTISKSLVMQDLTILTTASFGSLESVDSIQMITLPAITTFNSNLKTANNIYISDTALESVDGFSNLQSAATFNINNNKYLSKIDSSIETISDSLQFDSNGDEASVKFDNLIWANNITLRDVANASFAKLQAVNASLGFINTSLDNIDLHLLTKVGQTLTIVSNDELTDIDCSNLTAVGGGFIVANNTNLQNIDGFSKLATVGGAIDVEGNFTSLDLDSLKSVKGSAFVKTSSGNYSCSALNKLQKKGSIQGDKYVCKNGAISSSSKKSSSSSSKKSSSGASSSSASKQDKQASSDSSSSSASSTEDSSSSSASNSSSHNAAAAQFKQGSTFIGALAAVAVALI
>XP_003688138_Tetrapisispora_phaffii
MKFSNVLVSGAILSSAASAASTTKSIPSSCTINSSKATATAQTDLDAFSGCETLVGDLTITGDLGNAAIATVKKIEGSLKVFNATNLNTLAADALEEVTDSLILQQLTILYSASFGSLSSVDSIQLVTLPALQTFTSTLESASEIIISDTSLESIEGFSNLQTVSTFNINNNKYLTEIDSSLKNITTSLILSSNNKETEASFDDLTWANNITISAVASLSFESLKKVNASFSVLNNTIDSLDLSKLTTVGGSLSFEENNDLTSLDCKNLTTVGGALVIGNNTDLTNIDGFANVTTIAGALEVIGSFHNLDLSSLKSVKGGADIETTATNFTCSAIDKLHSNGVIEGDSYQCSVPVSSSSSSSSSSSTSASSSSTHSSTMKTSTTSGASSSSRSLTSHGAAVGSFENASFVSIFYAIAAVLVSLL
>XP_001644518_Vanderwaltozyma_polyspora
MQFKSFIAGSLLATSALAATANTTAPNVPSACNVGSSATFTAQTDFDKISTCENVVGNISVTGDLGSAALSNVKNLYGSLTIFNATSLSLFSADSLEMITGTLSLRQLTILTSASFGSLAYVDSINLVTLPAIDNFASALKNANIIYISDTTLANIDGFSTLDSVQSFNVNNNRQLTSVASSLRTVSEALEFSSNGNNATVVFDNLVWANNITLRDVSSASFATLKTVNASLGFINNSLPIVNLTQLGNVGASLSFVSNDQLSTVNCKNLTTIGGGFVIANNTELQTIDGFKKLSTVGGAIDIEGNFSSLDLGSLRNVRGGATFDTSASNFSCSSLNQLQSNGNIQGDFSCKAATTTSSSSSMSSTSSSGSSRSSSTRSSSSTASVNEDAASSSSTTSSTKSSKSKGDAGHFAPSSSFMGVVGAIALALF
>XP_003681118_Torulaspora_delbrueckii
MQFKSTIFAAALAATALAANDTDVPSSCSISSGATATAQADLDQYSGCTTLVGDLEITGDSLTSASLANVEELQGSLIVNNASKLNDFHADSLKKVTDTLSLQKLYILSAASFGALEEVDTIQFITLPAISTFTTNLKSANIIYVSDTALETVNAFTSLQKVASFNMNNNKGLGNLESDLETVSDSLEFSSNGNDANVTFDKLIWANNITIRDVESASFTNLESVNQSLGFINNSISTLNLSSLSSVGGSFSVVSNDELTEVDAKNLTSVGGGFVVANNTDFKSINGFSKLATVGGALVATGNFTELDLSSLKSVKGGAQVDTSSGNFSCDALKSLQSKGAIQGDSFVCKNGATSTSIKLSSTSGSSSGSSSRTATSSGASSSGSVSDSSDSSSTSTHTSRGAAAADFAPAGSILGVFAAVAAALL
>XP_037142123_Zygotorulaspora_mrakii
MQLKNSVIAAALVTGTALAANSTVSVPSSCTITSSATATAQGDLDDYSSCSTLVGNLTISGSSLSNAALANVEAIHGSLTITNATSLDSFHADSLTSVTNLRLNQLTVLSSASFGSLQRVELIEFIALPALQTFTTNLRSANMIYISDTSLESVNAFSSLEEVAIFNFNNNRYLTNLQSTLRTVSNALEFSSNGEGANVTFDSLIWANNVTLRDVNSASFAALRNVNASFGLINNSITSLNMSHLAAVGGSFAVVSNDQLTDLHCSNLSQVGGGFVVANNTELNQINGFHNLSSVGGALEVQGNFTQLDLANLRSVRGGANVDTRSGNFSCNPLRSLQRNGGIQGDSFVCRNGATSTSIQLSSTSSSDSSSTDSADASSTDDGSSSSATATVSSSSSSKHNGAAQFAPAGSFFAVVAAAAAALL
>XP_002498540_Zygosaccharomyces_rouxii
MNLKSLLVSSLVAGAAIADSGNSTTNVPSSCTIKPNSTATQQSDLDKYSSCQTLVGNLTVSGSEIQTGSLNGVKNLEGSLTIYNASNLVQFNADTLQNISHSLNLQLSTSLQTASFNGLEEVDTIKMVALPQLHDFETNVKKANVVYISDTSLKTVHAFGELQKVRSFNLNNNKDLANLESSLESVEDELEFSANGQDANVTFNDLKWANNITLRDVHRASFVSLKQVNSSLGFINNTIDSLNLSNLTSVGGSLSFVSNRNLTGINATNLEEVGGGFVIANNSNFKLIGGFPKLSKVGGAISVVGNYTYLDLESLNSVKGDGDFETNSGNFSCSSLKSLQSKGGIKGDSFVCKNGAQSTSIKLSSESSSKSSSSGSSKTESSTKSSDASQSASGKSGSKSTASNDGNQSKGMAAAQFAPAGSLMGAMAAVAAALL
>XP_003648063_Eremothecium_cymbalariae
MQYKIALTSAALLIGAVQAQNSTSDVPSSCSIEAGATAVAQADLDKYSKCEKLVGDLLISGTADRMSLANVQEIDGSLTVNNATKLVSFSADSLQSISKSLNLRGLTVLEKASFGSLEEVSEIDFTTLPAVSNIITKLKSADKLIISDTNLESIDGFESLQSIQILNINNNKALATIRSQLKSVSNALDVSFNGRQSNVTFDNLQWANNITMRDVNSVSLKSLEKVNSSMSFLETSLEELKISNLTSVGGTLTVTGNDDLSEVDFPSLTGVSGALVVANNSNLEQINGFSNVQTVGNALIISGKFNSLDLDNLKSIKGGAQVETTSSNFTCDALKALQKAGGIQGDTFVCKNGASSTSMQLGSGGSGTASGQSTASSTDGAKSSGIAANFAPGSSFMGAVAAVAVALL
>NP_982884_Eremothecium_gossypii
MQYKTGLTSVLVLAAGVSAQSNSCSVSSGATATAQADLDKYSSCKKLSGDLVISGKQLSNGALANVEEIDGSLSIIDSSTIVNFSADKLRKIKDSLKLMDLPSLEAASFGALEEVSMVQFQALPVVNNIVTSKLKTANDIVISNTNLRSIKEFTSLGAVQKFDVNNNRYLRSIDASIKTVGNSLALSSNDKIENITFNNLVWANNITLYSVRDISMKALVAVNHSLAVESCPMKSLELSNLTKVGGDVTFANNEHLTKIDLSKVEEITGALVIADNEKLDRINGFKSVKSIGGSLTVNGSFSELDLSELGSVRGGVSVNSKAKNFSCNPLDDLHKAKNIQGKYQCSTGKSDDSSSSSGSSGSSSGGKGDSGSSTKGSPATSKDIGAHLTPGASLMGAFAAVAIALL
>XP_452847_Kluyveromyces_lactis
MQYKNRLTLAAVLAASVSAANSTQSVPSSCSIKSDATASSQADLDSYSGCSTIVGDLVLTGDLASAALAGVEEIDGSLTIKNATQMTSFSADSLKKISETLTLNQLTVLDTASFGSLEEVDTISFVTLPAVSNIITKLTSAKQITIADTALESIAGFEDLDEIEVFNVNNNKGLASIDSKLKHVKTALEITFNGQSAEISFDELEWANNITLRDVSSASFAKLSNVNASLGFINNSLPSIDLSTLEKIGGSLSIVSNEELTELDFSNLTSVGGGFVIANNSKLATIDTFSELSTIGGALVVTGKFGDLEFPSLKSVKGGADIESTASNFSCDALNKLQQKGGIQGDSFVCKDGQTSTSVKLTATGTSDDDDSTATSDSGSAGSSTTSSSKSSGAAAHFNAPGSSVMGAVAAIAYALL
>XP_022675681_Kluyveromyces_marxianus
MQYKNGITAAAILAASVQAANSTSSVPSSCSIKSGATASAQADLDKYAGCSTIVGDLVLTGDMASAALAGVQEIDGSLTVKNATSLTQFSADSLQKISDTLTLQELTVLDTASFGSLAEVDTIQFITLPAVSSIITKLTSAKQIIITDTALESIAGFEELDEVEVFNVNNNKGLATIKSKLKHVTNALEVTFNGQSADISFDDLEWANNITLRDVSSASFASLSSVNESLGFINNSISSIDLSTLQKIGGSLSIVSNDELTSLNFDNLTSVGGGFVIANNSKLAKIDTFGDLTTIGGAMVVTGKFGDLGFNSLKSVKGGAEVESTSSNFSCDALNKLQKKGGIQGDSFVCKDGATSTSVKLTATSKSDDDSTSTADSSSGSASATSTSKTSKSKGAAAANFNAPGSSLMGAVAAVAYALL
>XP_022630019_Lachancea_lanzarotensis
MQLSSALVSGALLSASAMAANSTSSVPSSCSIKTGASVTAQADLDQYAGCQTLVGDLTISGQSLTGSAALANVQEIDGSLSVNNATKLQSFSADKLSKISGSLEMKYLTLLESASFGALQEVDSIEFLTLPAISSISTNLKTVNQLLVSDTNLESIDGFNNLEKVSVFNVNNNRGLSQINSQLQSVAEALQVGYNGNDANVKFDSLLWANNITVSNVSSISLGKLQSVNASLGFIENSIEGLNLSTLGSVGGSLSIIGNDDLTDADFSNLTEIGGALLIANNTKLAQIDGFSNLKTVGSALNVIGNFSDLDLSSLKSVKGGSDVETKSSNYTCDALKKLQKNGGIQGDAFVCKNGATSTSIKLSSTSGSGSSTASDSSASGSSGSSSATATKSSSSSKSKGAAAGQVVPASSFMGAVAAVAVALL
>XP_002554093_Lachancea_thermotolerans
MQYKTGVATAALLSATALAANSTTSVPSSCSIKSGSTVTAQAQLDQYSGCQSLVGDLNIGGDSLTGSASLANVEEIDGSLNVVNATQLVSFAADKLSSISGSLSMKQLTLLQSASFGSLQEVDTIQFITLPAISSIATNLKSLNSLEISDTNLESIDGFNNLETVTDFNVNNNKNLAKIDSKLKSVSDSLQVGYNGDEADVKFDNLVWANNITLRDVSSASFAKLTKVNQSLGFINNSIESLNLSVGTVGGTLTVVSNDDLTDLDFSNLTSVAGGVVVANNSKLSNIDGLSKLQTIGGALTVIGNFSVLDLDSLKSVKGGADVETKSSNYTCDSLKKLQKNNAIQGDAFVCKNGATSTSIKLSSASGSETASESSASSGTKTATASTISSKSSSSKSSGGAGAQMAPVSFMGAVAAVAVALL
>XP_020058855_Aspergillus_aculeatus
MAIIKYAIPAIAAAQVALAASCGSSGSTITISSQSDADSYATCTKLTGDVEISESFSGDLSINGPYEITGGLSSDGASNLTSLTSTSLATIGDTFKLNGLTTLTTLSLTNLSSVGAISWTALPELQSLDFTKGVSEAGDVEITNTGLTSLDGISLKSVGTFDITENTNLKTVNVNDLTNATGLINFAGNLDSLQIILPNLAGGTNMTFRNVSAVSIPSLKELSGQLGFWGNTFSNFSAANLTSTGDLVFDDNTDLANISMPVLKTVNGGFQIARNDKLKEIAFPDLETVTGAIDFSGEFNSVSLPALEEVKGGFNVQSTGNLSCTTFEKMHSNNVIRGTYKCTQTSNPTTKDGSSGTTTSTSSTSSASSTSSDSASVMNIVSVPAMGAAAIFGAFVQYLL
>XP_001271571_Aspergillus_clavatus
MAFLKYAVPVLAAAQAVMAAKCGDGDTIKIASQGDADGYATCKTIKGDVEIDEHLSGSVIFSGVEQITGTFSCAGGANISSISAPELNSISDTFKLNGLTTLTTLSFPSLTRVGSIQWTALPQLNSLDFNKGVSDAGDVAITNTGLTSLDGISLNTVGQFDITENLQLKTVNVNELKNATGLINFAGNLNSLEVDLPNLSSGTNMTFRNVSAVSVPSLHNLTGQLGFWGNSFQSFSAPNLTETGDLIFNDNGKLNNISMPSLETVNGGFQIARNDKLNTIELPSLSVVAGAIDFSGKFDEVSITKLENVKGNFNMQSTGNFSCDSFDQAKKDKVIRGSYKCHANEPNPTTKDGSSGTVTGSSSSASASKTSAADLTAANLPALGFAAVFGALVQIVL
>XP_001267345_Aspergillus_fischeri
MAFLKYALPALAAAQAVLAADCGKTDETITISSQSDADGYASCSTIKGTIEIDEHISGAITFNNVKQIDGTLSCTGGANISSIAAPMLNSIADNFKLDGLTTLTTLSFPSLTSVGSIQWTALPQLQSLDFTKGVNEAGDVSITNTGLANLNGISLNTVGKFDITENTQLKSININNLKNATGLINFAGNLNSLEVELPNLSSGTNMTFRNVSAVSIPSLHNLTGQLGFWGDAFTSFSAPNLTETGDLVFNANSKLTNISMPALETVNGGFLITRNDELSSIDLPSLKVVTGAVDFSGKFDEVSMPKLENVKGQFNLQSTGNFSCATFNKAHDDKIIRGTYKCKAAEPNPTTKDGSSGTTTSSGSSTSSSESSAADLNAANLPALGFAAVFGALVQYVL
>XP_041144651_Aspergillus_flavus
MFIKYALPALAAAQAVFAASDKCGSGDTIKIENQSDADGYSSCSTLKGDVEISGTYSGDLQLNGVKQISGGLSCDGASNMTGLSASSLNSIGDTFKLTGLTTLTTLSFAALTKVGSIEFTALPQLQSLDFTKGVTEAGSVVITNTGLSSLNGISLETVGGFDITENTNLKTVNVNNLKNATALINFAGNMDGLEIEFPNLGTGQNMTFRNVSSVSVPSLEKLKGQLGFWGNKFQSFSAPNLTETSDLIFNDNSKLSNISMPVLKTVNGGFQIARSDKLNVIDFPKLETVTGAIDFSGEFNEAHLDSLKLVRGDFNMQSTGNISCTTFDNMAKNREVIKGTETCKTTSNPETRDGKSGSTTSTGKASATSTGAASALDVSSMPAMGLAAVFGALVQYAL
>XP_752144_Aspergillus_fumigatus
MAFLKYALPALAAAQAVLAANCGKTDETITISSQSDADGYSSCSTIKGTIEIDEHLSGAITFNNVKQIDGTLSCTGGANISSIAAPMLNSIADTFKLDGLTTLTTLSFPSLTSVGSIQWTALPQLQSLDFTKGVNEAGDVTITNTGLANLNGISLNTVGKFDITENTQLKSININNLKNATGLINFAGNLNSLEVELPNLSSGTNMTFRNVSAVSVPSLHNLTGQLGFWGDTFKSFSAPNLTETGDLVFNSNSKLTNISMPALETVNGGFLITRNDELSSIDLPSLKVVTGAVDFSGKFDEVSMPKLENVKGQFNLQSTGNFSCDTFDKAHNDKVIRGTYKCKAAEPNPTTKDGSSGTTTSSGSSASASKSNAADLNAANLPALGFAAVFGALVQYVL
>XP_661994_Aspergillus_nidulans
MAFVKYALPALAAANAVFAANCGSGKTITISSQSDLDGYNTCESLDGDVELSDRLTGTVTINGVQRIKGALTSTGGANITSLSAPSLETIDDTFKLEGATSLTSLDFPQLTSVGEIDFQAVPVLQSLGFTKGVTKAGSVSIVNTGLTSLDGISLNSVGSFVVTDNTQLETVDVNNLKNATNLINFAGNYDELEISLPNLATGTNLTIRNVSSVSLPSLTKLEGQLGFWGNSFSSLSAPNLTESGDLVFEDNANLSNLSLPVLETVNGGFLITRNDKLSTINFPKLATVTGAIDFSGAFDKATLPSLKNVRGGFNMQSTGNFSCSTFNSWKDNTIHGTYKCEAETSDPTTADGTSGSSTTTSGDGSSPTDDAAVLTAANVPVMGVAALFGLLVQYVL
>XP_001401488_Aspergillus_niger
MAFIKYALPALAAAQAAMAASCGSSGSTITISSQSDLDSYATCTTLKGDVEISESASGDLTLNGVTSIAGGLSCTGGSNITSFSSSSLSSIGDTFKLDGLTTLTTLSLTNLTSVGSISWTALPELQSLDFTKGVSEAGSVTITNTGLTSLDGISLKTVGTFDITENTNLKTVNVNELTNATGLINFAGNMDSLQIILPNLGTGTNMTFRNVSGVSIPSLETLSGQLGFWGNTFTNFSAANLTTTGDLVFDDNTKLNNISMPVLKTVNGGFQIARNDKLKSINFPDLKEVTGAIDFSGDFDEVSLSSLTEVKGGFNMQSTGNFSCSAFKTLRENNVIRGTYTCKASTSDPTTSDGSSGTTTSTGSSSSSSSTSSDSASVMNVANMPALGLAAVLGGLIQYAL
>XP_015401209_Aspergillus_nomiae
MFIKYALPALVAAQAAFAASDNCGKGDTIKIENQSDADGYSSCSTLKGDVEVSGKYTGDLQLNGVKQISGSLSCDGASNMTGFSASSLNSIGDTFKLTGLTTLTTLSFGSLTKVGSIEFTALPQLQSLDFTKGVTEAGSVVITNTGLSSLNGISLETVGGFDITENTNLKTVNVNNLKNATALINFAGNMDGLEIEFPNLGTGQNMTFRNVSSVSVPSLEKLKGQLGFWGNKFQSFSAPNLTETSDLIFNDNSKLSNISMPVLKTVNGGFQIARSDKLNTIDFPKLETVTGAIDFSGEFNEAHLDSLKLVRGDFNMQSTGNISCTTFDKMAKNREVIKGTETCKTTENPETRDGKSGSTTSTGKASATSTGAASALDVSSMPAMGLAAVFGALVQYAL
>XP_023090803_Aspergillus_oryzae 
MFIKYALPALAAAQAVFAASDNIECGSGDTIKIENQSDADGYSSCSTLKGDVEISGTYSGDLQLNGVKQISGGLSCDGASNMTGLSASSLNSIGDTFKLTGLTTLTTLSFAALTKVGSIEFTALPQLQSLDFTKGVTEAGSVVITNTGLSSLNGISLETVGGFDITENTNLKTVNVNNLKNATALINFAGNMDGLEIEFPNLGTGQNMTFRNVSSVSVPSLEKLKGQLGFWGNKFQSFSAPNLTETSDLIFNDNSKLSNISMPVLKTVNGGFQIARSDKLNVIDFPKLETVTGAIDFSGEFNEAHLDSLKLVRGDFNMQSTGNISCTTFDNMAKNREVIKGTETCKTTSNPETRDGKSGSTTSTGKASATSTGAASALDVSSMPAMGLAAVFGALVQYAL
>XP_040641573_Aspergillus_ruber
MAFLKYALPALAASQLALGSSCGEGKTIKISSQSDIDGYSSCKTLKGDVEISEKVADTLSFNNVEKITGGFSCTGASNLTSLTAPNLGEIGDTFKLDGLTGLYTLNFGALSSVGSIKFTALPQLQKLEFATGISEAGNVAITNTGLSSLDGISLNKVGDFDITENTNLKTVNVNNLTEATGLINFAGNMDSLEIELPNLASGTNMTFRNVSSVSVPSLHNLTGQMGFWGDSFKTFSAPNLTETGDLAFNNNAKLSNLSMPQLETVNGGFQIMRNDKLANISFPSLETITGAIDFSGAFDNVDIPELSNVKGGFNMQSTGDFDCDGFDKKHKDKVIRGSYTCSAKKSNPKSKNGQSGTSSGTSSAASGTSTSSEGAAPANIANVPAMGMAAIFGALLQLAM
>XP_040696937_Aspergillus_sydowii
MAFLKYALPALAAAQAVLADSDCGSGKTITIKSQSDLDGYGSCKTLDGDVELDPSFGGTITINGVQRIKGALTSNGGENITELAAPELTTIDDSFHLEGTVRLSSLNFPQLTEVGSIDFQALPELQHLGFDKGVTKANDVQIVNTGLTSLDGITLDAVSKLVVTDNTDLEKVDVNNLKNATNLINFAGNYKDLEILLPNLASGTNLTIRNVSSVSLPSLKKLEGQLGFWGNKFSSLSAPNLTETGDLVFEDNSNLNNLSLPVLETVNGGFLITRNDKLSTINFPKLATVTGAIDFSGAFDKATLPSLKNVKGGFNMQSSGNFSCETFNSWRKDNTIHGDYKCESEAKDPSTADGSSGSGTSGSGSSDDDQDGAAVLTGANLPIMGAAAIFGLLAQYAL
>XP_001214727_Aspergillus_terreus
MAFLKYALPALLATQAVFAADCGDGDTIKIENQSDADGYSSCKTVKGDIEVSEHYTGDLNLNGVQEIDGSLSVEGASNMTSLTGSSLESITSTFKLSGLTTLTTLSFGSLTSVDKISFTALPNLQTLDFSKGVTEATSVTITNTGLTSLDGISLKQVETFDITENTQLKTVNVNNLKNATGLINFAGNLDSLEIELPNLSGGQNMTFRNVSSVSIPSLKELSGQLGFWGDSFTSFAAPNLTETGDLVFVDNSKVSNISMPQLKTVNGGFQIARNDKLSTIDFPKLATVTGAIDFSGKFDKASLPALENVKGGFNMQSTGNFSCDSFQKLHSDKVIRGSFQCKSDTANPTTKDGSSGSSSGSSASTTSEGAAPMNGANMPVMGVAAVFGALLQFL
>XP_022485812_Penicillium_arizonense
MSLKYLLTALAASQLAFADDSCGDTTIENQSDADGINSCTTLKGDLTIKKTYSGDLSLSGIEEITGGIISSGAANVSSITAPTLTSIGNKFDLEGLTTLTLLSFPKLTSVGSINWEALPKLQSLNFDTGVTKAGDVSISNTGLTDLNGIQLKTVGTFSIQNNRDLKTININNLQNATDLISFSGNYDTLEIDLPNLGTGTNMTFQNISSVSVPSLEKLTGQLGFWGTKFETFSAPNLTQTGDLVFKDNSKLSNISMPNLKTVNGGFTIARDDKLSTISLSSLETVKGAIDFSGTFDKISLGKLKDVEGSFNMQSTHGNFSCDSFKQLKSEDVIKGSFKCEADTKSPTTANGKSGTSSSSSSSSSSTSSGAAFMTGANVPVVGLAAIFGALAQLL
>XP_014537943_Penicillium_digitatum
MSLKYILPALAASQAVFAASCNDTVIHTQSDADGINTCTTIKGDITIDKSYSGDLAINGVEKITGGLICNGGQNVTSITAGSLASIGKAFDLEGLTTLTLLSFAELDSVGSINWEALPQLQSLSFAKGVTQAGDVSIANTGLTDLNGITLKTVGTFSIQNNRELKTININNLQNATDLISFSGNYDTLEVNLPNLGTGTNMTFQNISSVSLPSLEKLTGQLGFWGTKFETFSAPNLTQTGDLVFKDNSKLSNISMPVLKTVDGGFNIARDDKLSTISLPALQRVNGAIDFSGTFNKLALGALKDVEGSFNMQSTRGNFSCDDLHKLKNDDVIKGSFKCDATNNNPTTANGASGTSSSPSSSSSSSSSTSSGAAFMNGANVPVVGLAAIFGVLAQLL
>XP_016595802_Penicillium_expansum
MSLKYILPALAASQAVFAASCGDTKIQTQSDADGINTCTTIKGDITIDKSYSGDLALNNIEKITGGLICNGGQNVTSITAGSLASIGKSFDLEGLTTLTLLDFGLLDSVGSINWEALPKLQSLSFAKGVTQAGDVSIANTGLTDLNGITLKTVGTFSIQNNRDLKTININNLMNATDLISFSGNYDTLSVDLPNLGTGTNMTFQNISSVSLPSLEKLTGQLGFWGTKFETFSAPNLTQTGDLIFKDNSKLSNISMPVLKTVDGGFTIARDDKLSTISLPSLKRVNGAIDFSGTFNKLALGALTDVEGSFNMQSTRGNFSCDDLRKLKSDNVIKGSFKCDATNANPTTANGGSGTTSSSSGTTSSSASTSSGAAFMTGANVPVVGIAALFGALAQLL
>XP_040651038_Penicillium_griseofulvum
MSLKYILPVLAATQAVFAASDDCGDTKIKTQSDADGINTCTKIKGDITIDKSFSGDLQINGVEEITGGLICSGGQNVSSITAGSLTSIGKAFDLQGLTTLTLLSFAELDSVGSISWEALPKLQSLAFGKGVTKAGDVSIANTGLNDLNGISLKTVGTFKIQNNRDLRTININNLQNATDLISFSGNYDTLEVDLPNLGTGTNMTFQNISSVSVPSLEKLTGQLGFWGTKFQTFSAPNLTQTGDLIFKDNTKLSNISMPVLKTVAGGFTIARDDKLSTISLPMLQRVNGAIDFSGTFNKLSLGALKDVEGSFNMQSTRGNFSCDDLRKLKDDDVIKGNFKCDATNANPTTSDGKSGSSSSSSSGSSSTSSGAAFMNGANVPVVGLAAVFGALAQLL
>XP_038926917_Penicillium_roqueforti
MPDAVLCVFLPPWYSGTCASSLITHCEFSCSTHSHISNRIFRAVFAATSCGDTKVSTQSDADAVNTCTTIKGDITIDKSYSGDLTLSGIEKITGGLICSGGQNVSSISASSLTSIGKAFDLEGLTTLTLLDFAELDSVGSINWEALPKLQSLSFAKGVTQAGDVSIANTGLTDLTGITLKTVGTFSIQNNRDLKTININNLMNATDLISFSGNYDTLEVDLPNLGTGTNMTFQNISSVSLPSLEKLTGQLGFWGTKFETFSAPNLTQTGDLIFKDNTKLSNISMPVLKTVDGGFTIARDDKLSTISLPMLQRVNGAIDFSGTFNKLSLGALKDVEGSFNMQSTRGNFSCDDLRKLKSDDVIKGTFKCDATNANATTSTGTSGSSTSSSSTTSAATSSGAAFMTGANVPVVGIAAVFGALAQLL
>XP_002565696_Penicillium_rubens
MSLKYILPVLAASQAVFAASDCGDTKIKTQSDADGINSCSTIEGDVKIDESYSGMLQLSGVKKITGGLVCSGGANVSSISADSLTTVGKAFDLEGLTTLTLLDFPQLDSVGSINWEALPKLQSLSFTKGVTKAGDVSIANTGLNDLNGITLKTVGTFSIQNNRDLRTININNLQNATDLISFSGNYDTLEVDLPNLGTGTNMTFQNISSVSLPSLEKLTGQLGFWGTKFETFSAPNLTQTGDLVFKDNSELSNISMPVLKTVDGGFTIARDDKLSTISLPALQRVNGAIDFSGTFNKLSLGALKDVEGSFNMQSTRGNFSCDDLRKLKNDDVIKGSFKCDATNANPTTSKGGSGTSSSDSSSETSEGAAFMTGANVPVVGLAALFGALAQLL
>XP_040807670_Penicillium_solitum
MSLKYILPALAASQAVFAASCGDTKIKSQSDADGINSCTTVKGDVTIDESYSGDLSISGVEKITGGLICSGGANVSSITATTLTSIGKAFDLEGLTTLTLLDFAQLDSVGSINWEALPKLQSLSFAKGVTKAGDVSIANTGLTDLNGITLKTVGTFSIQNNRDLKTININNLVNATDLISFSGNYDTLEVDLPNLGTGTNMTFQNISSVSLPSLEKLTGQLGFWGTKFETFSAPNLTQTGDLIFKDNSKLSNISMPVLKTVDGGFTIARDDKLSTISLPALQRVNGAIDFSGTFNKLSLGALKDVEGSFNMQSTRGNFSCSDLRKLKSDDVIKGGFKCDATNNNPTTANGGSGTSSSSSSSSSSTSSGAAFMNAANVPVVGLAAVFGALAQLL
>XP_022579265_Penicilliopsis_zonata
MSAIKYILPVLAAGRLALAVSCNDTVTISSQSDADDYASCTTIRADVTLSESISGDISLSGIEQITGSLSCTGASNLTSLTAASLNTIGDKFTLNGLTTLSALTMADLTSVGSIDWEALPNLQTLSFTAGVSTADSVIITNTGLTTLDGISLETVGEFSITDNTALTTVNVNELKNATSLINFAGNDNSLEVDFPNLGTGTNMTFRNVSSVLVPSLTTLSGELGFWGNTFKKFSAPNLTTTGDLVFDDNPDLTNISMPVLTTVNGGFEIIVNDKLSVISFPDLETVTGAVDFSGEFDTVSLPSLKEVKGGFNVQSTGNFTCSAFKSLRAAGAIKGTYTCKANAADPTTSDGSSGTGSSSNTTSTSSASATSSGAAVANLVANVPAMGAAAVFGALMQFAL
>XP_016618084_Cladophialophora_bantiana
MTFSKIILPTLALASSVLAQGGGGGSSSNDICNGPSITIVTSADAEQIANCETYDGDIIIDSTASGQIAINGVQQITGDLTCNNATQLTAITSDQINTIQGTWSLSGLTILSTLQFDSLTGVNNINWVGLPALQSLNMAQGIQRANNVYISNTQLNNINGIELTAVGSMNINNNPYLTDVNVNDLANVTNSLSFSANGRDLAISFPNLQDAANLTFRNVSKIDMPSLSNVAGSMGFYSDNFQTFAAPNLTQTGGTLAFVDSPNLASFSFPSLTTIGGGFLVANNTNLKAIDGLPKLQTIVGALDFAGTFSSVTMNKLSDVRGGSNVQTTSTNQTICQLFDQAHANGVIKGVNTCLTNKANPETNPTATSGGTSSTSTSSSGSSGSSNAAITFGPTTSMTGLSALIAAIFFL
>XP_008728628_Cladophialophora_carrionii
MAFSKVILPSLALASSVFAQTRDICDGPSITIVTSADADQIAGCETYDGDVIIDPEAQGIIAINGVQQITGDFTCVNATLLTSITSDQINTIQGTWHLEDLTILSNLQFSSLTGVNTIEWVGLPALQSLNMAQGIQRANSVYISNTQLNNINGIELSAVATLNINNNPYLTDVNVNDLKNVTQALSFSANGRDLAISFPNLENAANLTFRNVSKIDMPSLATVGGSMGFYSDTFKTFSAPNLTTTGGTLAFVDSPSLTSFAFPALTTIGGGFLVANNTNLKSIDGLPKLTTIVGALDFAGTFNSVVMNKLTDVRGGSNVQTTSTNTTICDLFDSAHDNGVIKGVNTCLTSKANPETNPTATGGGTASTGTSSGDSSNDNAAVTFGPATPLAGLGALLAAIFFI
>XP_016251585_Cladophialophora_immunda
MTFAKFIIPTLALASSVLAQNGGSNDICNGPSITIVTSADAEQIANCETYDGDVIIDPTASGQIALNGVQQITGDLTCNNATQLTAITSDQINTIQGTWSLSGLTILSTLQFDSLTGVNNINWVGLPALQSLNMAQGIQRANNVYISNTQLNNINGIELTAVGSMNINNNPYLTDVNVNDLTNVTNALSFSANGRDLSISFPNLQDAANLTFRNVSKIDMPSLSNVAGSMGFYSDNFQTFAAPNLTQTGGTLAFVDSPSLASFSFPSLTIIGGGFLVANNTNLKAINGVPKLQTIVGALDFAGTFSSVTMPKLNDVRGGSNVQTTSTNQTICQLFDQAHDNGVIKGVNTCLTNKANPETNPTATSGGTSSTSTSSSGSSSSNAAVTFGPGTPITGLGALIAAIFFL
>XP_007744225_Cladophialophora_psammophila
MTFSKIILPTLALASSVLDLGKSGFSQAELRVFGQVIEANSASAQGGGGSSSNNICNGPSITIATSADAEQIANCETYDGDIIIDPSASGQIAINGVQQITGDLTCNNATQLTAITSDQINTIQGTWSLSGLTILSTLQFDSLTGVNNINWVGLPALQSLNMAQGIQRANNVYISNTQLNNINGIELTAVGSMNINNNPYLTDVNVNGLANVTNSLSFSANGRDLAISFPNLQDAANLTFRNVSKIDMPSLSNVAGSMGFYSDNFKTFAAPNLTQTGGTLAFVDSPDLASFSFPSLTTIGGGFLVANNTNLKAIDGLPKLQTIVGALDFAGTFSSVTMNKLNDVRGGSNVQTTSTNQTICQLFDQAHANGVIKGVNTCLTNKANPETNPTATSGGTSSTSTSSSGSSGSSNAAVTFGPATPMTGLSALIAAIFFL
>XP_018687647_Fonsecaea_erecta
MTFSKIILPTLALASSVLAQGGGGGGGSNDICNGPSITIVTSADAQQIANCDTYDGDIIIDPSASGQIAINGVQQITGDLTCNNATQLTAITSDQINTIQGTWSLSGLTILSTLQFDSLTGVNNINWVGLPALQSLNMAQGIQRANTVYISNTQLNNINGIELTAVGSMNINNNPYLTNVNVNDLANVTNSLSFSANGRDLAISFPNLQDAANLTFRNVSKIDMPSLSNVAGSMGFYSDNFETFSAPNLTQTGGTLAFVDSPNLASFSFPSLTIIGGGFLVANNTNLKAINGVPKLATIVGALDFAGTFSSVTMNKLSDVRGGSNVQTTSTNQTICQLFDQAHDNGVIKGVNTCLTNKANPETNPTATSGGTSSTSTSSSSSSSNAAVSFGPGSSMTGLGALVAAMFFL
>XP_022514320_Fonsecaea_monophora
MTFPRFIFPVLAIASSVLAQGGGNNDICDGPSITIKTSADAQQIADCETYDGDVIIDPSASGQIALNGVQQITGDLTCNNATQLTAITSDQLNTIQGTWTLNGLTILSTLSFASLTGVANINWVGLPALQSLNMAQGIQRANNVYISNTQLNNINGIELTAVGSMNINNNPYLTDVNVNDLANVTNSLSFSANGRDLAISFPNLQDAANLTFRNVSKIDLPSLSNVAGSMGFYSDSFKTFAAPNLTQTGGTLAIVDSPNLASFSFPSLTTIGGGFLVANNTNLKSIDGLPKLQTIVGALDFAGTFNSVVMNKLQDVRGGSNVQTTSTNSTICELFDQAHDNGVIKGVNTCLTSKANPETNPSATSGGTSSTSTSGSDSGSSSNAAVAFGPAAPMTGLSALVAAMFFL
>XP_016629374_Fonsecaea_multimorphosa
MTFSKIILPTLALASSVLAQGNGSSNICDGPSITIVTSADAQQIASCETYHGDIIIDPSASGQIAIDGVQQITGDFTCNNATQLTAITSDQINTIQGTWTLSGLTILSTLQFDSLTGVNNINWVGLPALQSLNMAQGIQRANNVYISNTQLNNINGIELTAVGSININNNPYLTTVNVNDLSNVTNSLSFSANGRDLAISFPNLQAAANLTFRNVSKIDMPSLSSVAGSMGFYSDSFQTFSAPNLTQTGGTLAFVDSPNLASFSFPSLTIIGGGFLVANNTNLKAINGVPKLQTIVGALDFAGVFSSVTMPKLQDVRGGSNVQTTSTNQTICQLFDTAHDNGVIKGVNTCLTNKANPETNPTATSGGTSSTATSGSSSSSSNAAVTFGPGAPVTGLGALIAAMFFI
>XP_022499227_Fonsecaea_nubica
MTFSRYILPALALASSVLAQGGGNDDICDGPSITIKTSADAQQIADCETYDGDVIIDPSASGQIALNGVQQITGDLTCNNATQLTAITSDQLNTIQGTFTLNGLTILSTLSFASLTGVANINWVGLPALQSLNMAQGIQRANNVYISNTQLNNINGIELTAVGSMNINNNPYLTDVNVNDLANVTNSLSFSANGRDLAISFPNLQDAANLTFRNVSKIDLPSLSNVAGSMGFYSDSFKTFAAPNLTQTGGTLAIVDSPNLASFSFPSLTTIGGGFLVANNTNLKSIDGLPKLQTIVGALDFAGTFNSVVMNKLQDVRGGSNVQTTSTNSTICELFDQAHDNGVIKGVNTCLTSKANPETNPSATSGGTSSTSTSGSDSGSSSNAAVAFGPAAPMTGLSALVAAMFFL
>XP_013286406_Fonsecaea_pedrosoi
MTFPRFIFPVLAIASSVLAQGGGNNDICDGPSITIKSSADAQQIADCETYDGDVIIDPSASGQIALNGVQQITGDLTCNNATQLTAITSDQLNTIQGTWTLNGLTILSTLSFASLTGVANINWVGLPALQSLNMAQGIQRANNVYISNTQLNNINGIELTAVGSMNINNNPYLTDVNVNDLANVTNSLSFSANGRDLAISFPNLQDAANLTFRNVSKIDLPSLSNVAGSMGFYSDSFKTFAAPNLTQTGGTLAIVDSPNLASFSFPSLTTIGGGFLVANNTNLKSIDGLPKLQTIVGALDFAGTFNSVVMNKLQDVRGGSNVQTTSTNSTICELFDQAHDNGVIKGVNTCLTSKANPETNPSATSGGTSSTSTSGSDSGSSSNAAVAFGPAAPMTGLSALVAAMFFL
>XP_007758643_Cladophialophora_yegresii
MVFSKVILPSLALASSVFAQSRDICDGPSITIVSSADADSIAGCETYDGDIIIDPTAQGIIAINGVQQITGDFTCLNATLLTSITSDQINTIQGTWHLEDLTILSNLQFSSLTGVNTIEWIGLPALQSLNMAQGIQRANSVYISNTQLNNINGIELSAVATLNINNNPYLTDVNVNDLKNVTNALSFSANGRDLSISFPNLESAANLTFRNVSKIDMPSLATVGGSMGFYSDTFKTFSAPNLTTTGGTLAFVDSPSLTSFAFPALTTIGGGFLVANNTNLKAINGLPKLATIVGALDFAGTFNSVAMPKLTDVRGGSNVQTTSTNATICELFDSAHDNGVIKGVNTCLTSKANPETNPTATGGGTASTGTSSGDSNGNAAVTFGPATPLAGLGALFAAIFFI
>XP_016238586_Exophiala_spinifera
MAFTKFILPTLAIASSVLAQNDVCDGPSITIASSTDAEQIADCRTYNGDVIIDSTASGQIAINGVQQIKGDLTCNNATQLTAITSDQLNTITGTFSLTGLTILSTLQFDSLEAVNKINWVGLPALQSLNFAQGVQQANQVYISNTQLNNINGIELTAVSALDINNNPYLTTVNVNDLKNVTTSLSFSANGRDLEISFPNLEDAANLTFRNVSKVSMPSLSIVGGSMGFYSDSFETFSAPNLTQTGGTLAFVDSPELSNLSFPSLTVIGGGFLIANNTALKAISGFPKLKTIVGALDFAGAFNSVSMPSLTDVRGGSNVQTTSTNTTICDLFNQAHSAGVIKGVNTCITNKAHPDTNPSATSGGASSTSTSSSSKNAGVTFGPSTPMTGLGALLAAVFFL
>XP_016266476_Exophiala_oligosperma
MAFTKFILLTLAVASNVLAQNDACDGPSITISSSGDAQKIANCKTFNGDVIIDSTASGQIAINGVQQIKGDVTCNNATQLTAITSDQLNTITGTFSLTGLTIMSTLQFDSLTGVNKINWVGLPALQSLNFAQGVQQANQVYISNTQLNNLNGIELQAVSAMDINNNPYLTDVNVNDLKNVTTALSFSANGRDLEISFPNLEDAANLTFRNVSKVSMPSLSNVGGSMGFYSDSFKTFSAPNLTETGGTLAFVDSPELSNLSFPALTQIGGGFLIANNTALKAIAGFPKLKTIVGALDFAGAFGSVSMPSLNDVRGGSNVQTTSTNTTICDLFNQAHSAGVIKGVNTCLTNKAHPETNPSATSGGTSSTSTSSSKKNSGVTFGPSAPLTGLSALFAAIFFL
>XP_013313189_Exophiala_xenobiotica
MAFTKFILPTLAIASAVLAQNDVCDGPSITIASSTDAQQIASCKTYNGDVIIDSTASGQVAINGVQQIKGDLTCNNATQLTAITSDQLGTITGTFSLTGLTIMSTLQFDSLTGVNKINWVGLPALQSLNFAQGVQQANQIYISNTQLNNINGIELTAVGSMDINNNPYLTDVNVNDLANVTTSLAFSANGRDLEISFPNLEDAANLTFRNVSKISMPSLANVGGSMGFYSDTFKTFAAPNLTQTGGTLAFVDSPDLSSISFPSLTQIGGGFLIANNTGLKAINGLPKLKTIVGALDFAGAFNSVSMPSLTDVRGGSNVQTTSTNTTICDLFNQAHSAGVIKGVNTCLTNKANPDTNPSATSGGTSSTSTSGSSTSNVAIAFGPSAPLTGLSALFAAIFFL
>XP_007725601_Capronia_coronata
MVFTKFILPAFALASSVLAQSNSSDICDGPSITIASSADAQQIAGCETYDGDVTIDSSAAGQIAINGVQQITGDVKCNNATQLTALTSDQLNSIGGIFSLTGLTILSTLQFNSLTAVNRINWVGLPALQSLNFDQGVSKSNQIYISNTQLNNINGIELTAVGSMDINNNPYLTSVNVNDLTNVTTSLSFSANGRDLEISFPNLQDAANLTFRNVSKVDMPSLANVAGSMGFYSDSFETFSAPNLTQTGGTLAVVDSPDLANLSFPSLTQIGGGFLVANNTNLKAISGFPKLKTVVGALDFTGTFNSVKLPSLTDVRGGSNVQTKSTNTSICDLFDQAHDKGVIKGVNTCITGKANPETNPSATQGGSTSASPSATGKAKNAGVTFGASTPLTGLSALIAAILFI
>XP_007738189_Capronia_epimyces
MAFTKFILPTLALASSVLAATDICDGPSITIASSADAEQIAGCKTYDGDVIIDSSASGQLSINGVQQITGDLTGNNVTQLTAITSDQINSIGGTFSLTGLTILSTLQFNSLTAVNKINWVGLPALQSLNFDQGLSKSNQIYISNTQLNNINGIELTAVGSMDINNNPYLTTVNVNDLANVTTALSFSANGRDLAISFPNLQDAANLTFRNVSKVDMPSLANVAGSMGFYSDSFQTFSAPNLTATGGTLAFVDSPELSNLSFPSLTQIGGGFLIANNTRLKAIKGFPKLKTIVGALDFAGTFDNVTLPSLTDVRGGSNVQTKSTNTSICDEFDQAHDNGVIKGVNTCVTGKANPETNPSATGGGSSATASATSSAKNDASGITFGVSTPLTGLGALIAAMLFI
>XP_009156187_Exophiala_dermatitidis
MAFQKFILPAFALASSVLAATSADVCDGPSVTIASTADATQIASCEKYDGDVIIDPSASGTLAINGVQQISGDLICNNATQLTAITSDQLNSIGGTFNLTGLTILSTLQFDSLTAVNKINWVGLPALQSLNFNQGVSKSNTVYISNTQLNNVDGIELTAVSSIDINNNPYLTTVNVNDLTNVTTALSFSANGRDLEISFPNLQDAANLTFRNVSKVDMPSLANVGGSMGFYSDSFETFSAPNLTKTGGTLAFVDSPNLSNLSFPSLTQIGGGFLIANNTNLKAISGFPKLKTIVGALDFAGTFSSVSLSVTDVRGGSNVQTTSTNSTICDLFKQAHDKGVIKGVNTCITGKAKPETNPSATGGGSSASSTSKSHNAGVTFGVSTPLTGLGALLSAILFI
>XP_013259129_Exophiala_aquamarina
CDGPSITISSTADATAISNCGNYNGDIIIADSTSGALALAGISHLKGDLTCNNATKLDEISFAGLVTISGSFILKGLPVLSGLKFDSLMEVAGDILWADLPALQGLDFATGIVTADRVSISNTALRELSGLELTTCNALEVSNNPDLAAVNFNDLTNTTNSISISANSPSLEVNLQRLTISRGITLQNANTLDVPLLETLTGTLNLSENSFGSFSAPSLTLAVDMFITGNPLLSSLMFQLLPGISGDLIITNNSRLGAIAFPDLQRVAGNVNVTGQFSRADFPVISSIQGDAIIETSIDNSTICEQFNRTGDGSCTTGTEPPESVSIDTSTNSTSSGGSNT
>XP_016220181_Exophiala_mesophila
MAITQVLLPALAFASVALAQSSTSSICAGPSFTITSNAEATQIADCSTYRGDIYIDSSASGQISLDGIEQITGDLTVNNATQLTAITSDKIGTIGGVFSLTGLTIMSTLQFDSLTRVNRINWVGLPALQSLNFAQGVSESNEIYISNTQLNNINGIELTAVGSLDINNNPYLTSVDVNALRNVTTALAFSANGRELEISFPNLRDAANLTFRDVSKIEMPSLANVGGSIGFYTDKFESFAAPNLTSTGGTLAFVDCPELNNLSFPSLELIGGGFLLANNTKLTAIRGFPQLATVVGALDFAGTFESVTLNSLSDVRGGSNVQTTSTNSTICDLFDTAHERGAIKGVNTCITGTETPQSNQSTTGTGSTPTGTGSSDHNGAGALAPVSFTGLAGLVAALLFI
>XP_013272226_Rhinocladiella_mackenziei
MSFSKFILPALALASSALAQGDVCDGPSITIASSTDAEQIANCQTYDGDVIIDSTASGQVAINGVQQITGDFSCDNATQLTAITSDQLNSIGGTFSLTGLTILSTLQFDSLTAVNRINWVGLPALQSLNFAQGVSRSNQIYISNTQLNNINGIELTAVGNMDINNNPYLTSVNVNDLSNVTTFLSFSANGRDLEISFPNLEDAANLTFRNVSKIDMPSLANVAGSMGFYSDSFKTFSAPNLTQTGGTLAFVDSPDLSNLSFPSLTQIGGGFLIANNTDLKTISGFPKLETIVGALDFAGTFNSVTMPSLTDVRGGSNVQTTSTNETICDVFDTAHERGVIKGVNTCITNKANPETNPSATSGGSSSTSTSSSDNTNAANAFGPQVPMTGFSALIAAVLFI
>XP_018003767_Phialophora_attinorum
MAFQKFIIPTLAFAGAVVAQCDGPSITIASSTDAEQISNCRTYDGDVIIDESASGTLQINGVQQITGSLTCLNATQLTSISADQLGSIGGTFDLERLTILSGLSMGSLQAVNGIKFISLPALQSLNFGSGVRRANNVEISDTALTSLSGIELEAVTTMNINNNRYLTEVDVNNLGNVTRALTFAANSAQLKISLPNLESAANLTFINVSDVSMPSLSKVGGAFGTYFATFETFSAPNLTSTGSDLAFVSCGMLTNLSFPQLTTIGGGFLIANNSQLETIDQFPQLKTVAGALNFAGVFDKVTFPKLADVRGGADIESSTQDQTLCDDFKKAADSGIIKGDTSCKVNEANAQTNGSTTSSGGGSSSSSSSAADASLFDPSAPLTGLSALIAAILFI
>NP_001342757_Schizosaccharomyces_pombe
MRLSSRFYLFTSFTAWSVVIAGATPAVCGAPEYIIETQNDLDVLSNCQVVNGSIIMNTSSATSLNFNRIETITGDLIIRNNNYLASVALTSISSVGGELRFEKLTRLASVYAPQLANVGQLTMRILPNLQGIRFDKGIKKAHKLTIEDTQLSTLAGISLNTTDTMVIVNNNYLREVDMPYLESVESKFYVSYNAREISVTLPRLKTVGDMTIQRVAHLQLSNLEEVKGFLGFLNSTLQDISCPNITRIGQSLFFIGNQELTSLNFKQLESIGGTFMIANSAALAQIKGYDKLKTVAGSIDFTGNFSSVELPKLRDVKGGLNIQTTSSDFTCPFRQSDGIIKGKSFVCRGSVDNPRQSKESSFDDDDFDELLGNGTIKGSKNSTSPVKQSGAAKVDSRPFRLVTFFLVLVSGFAHLL
```
