## Supplementary material for "Coding Sequence Insertions in Fungal Genomes are Intrinsically Disordered and can Impart Functionally-Important Properties on the Host Protein": fasta protein sequences: XP_019330627.1_blasthits_fa.txt

```
>XP_019330627_Candida_albicans
MPEPVGIANLPNQRYKIISKEGATFTIMVAGESGLGKTTFINTLFQTSLKPHQEPSHRHNKFTSPHQTVEIDIVRAILEEKNFEIRLNIIDTPGFGNNVDNHDSWVPIIDFIDDQHESYMKQEQQPSRTAKKDLRVHACLYFIRPTGHSLKPLDIEIMKRLSTRVNLIPVIAKADTLSPQELDIFKTRIREIIEAQDISIYTPPLELDDPASAEHAKQLIESMPFAIIGSEEEVEVGPGQFVRGRKYPWGVVEVENDQHCDFKKLRSLLLRTNMLDLVLSTNELHFETFRSVKLGGDEQENGEENGTEELTNEKGEVIKKPSGSKKPRRLHNPKFKEEEDALKKFFTEQVKAEEHRFRQWETNIINERNRLNQDLEEMQSKLKSLEEQVKRLQIAKR
>XP_002416973_Candida_dubliniensis
MPEPVGIANLPNQRYKIISKEGATFTIMVAGESGLGKTTFINTLFQTSLKPHQEPSHRHNKFTSPHQTVEIDIVRAILEEKNFEIRLNIIDTPGFGNNVDNHDSWVPIIDFIDDQHESYMKQEQQPSRTAKKDLRVHACLYFIRPTGHSLKPLDIEIMKRLSTRVNLIPVIAKADTLSPQELDIFKTRIREIIEAQDISIYTPPLELDDPASAEHAKQLIESMPFAIIGSEEEVEVGPGQFVRGRKYPWGVVEVENDQHCDFKKLRSLLLRTNMLDLVLSTNELHFETFRSVKLGGDEQENGEENGTEELTNEKGEVIKKPSGSKKPRRLHNPKFKEEEDALKKFFTEQVKAEEHRFRQWETNIINERNRLNQDLEEMQSKLKSLEEQVKRLQIAKR
>XP_002550486_Candida_tropicalis
MVAGESGLGKTTFINTLFQTSLKPHQDPNQRHNKFTTAHQTVEIDIVRAILEEKNFKIRLNIIDTPGFGNNVNNHDSWVPIIDFIDDQHESFMKQEQQPSRISKKDLRVHACLYFIRPTGHSLKPLDIEIMKKLSTRVNLIPVIAKADTLSPQELDIFKTRIREIIEAQDISIYTPPLELDDTASAEHAKQLIESMPFAVIGSEEEVEVGPGQFVRGRKYPWGVVEVENDQHCDFKKLRSLLLRTNMLDLILSTNELHFETFRSLKLGGEEQETNEENEGAEELTNEKGEVVKKPSNSKKPRRLHNPKFKEEEDALKKFFTEQVKAEEQRFRQWETNIINERNRLNQDLEEMQSKLKTLEEQVKKLQLAKR
>XP_003868106_Candida_orthopsilosis
MPEPVGVANLPNQRYKIVSKEGATFTIMVAGESGLGKTTFMNTLFQTSLKPHQDPRNRHNKFTSSHQTVEIDIVRAILEEKNFKIRLNIIDTPGFGNNVNNNDSWVPIIDFIDDQHESFMRQEQQPSRLAKKDLRVHACLYFIRPTGHSLKPLDIEVMKRLSTRVNLIPVIAKADTLSPQEMETFKSRIRDIIEAQDINIYTPPLELDDPASAEHAKQLIEAMPFSIIGSEEDVEVSPGQFVRGRKYPWGVVEIENDQHCDFKKLRSLLLRTNMLDLISSTNELHYETFRSIKLGDDEGENRGLNGGEDGSNEELTNEKGEVIKKPSVKKPRRVYNPKFKEEEDALKKFFTEQIKAEEQRFRQWETNIINERNRLNQDLEEMQSKLKGLEEQVKKLQISKR
>XP_001526706_Lodderomyces_elongisporus
MPEPVGIANLPDQRYKIVSKEGATFTIMVAGESGLGKTTYINTLFQTSLKSHPDPNQRHNKFTSPHQTVEIDIVRAILEEKNFKIRLNIIDTPGFGNNVNNHDSWVPIIDFIDDQHESYMKQEQQPSRLAKKDLRVHACLYFIRPTGHSLKPLDIEIMKRLSTRVNLIPVIAKADTLSPNELDIFKTRIREIVEAQDINIYTPPLELDDPASAEHAKQLIESMPFAIIGSEEEVETAPGQYVRGRKYPWGVVEVENDQHCDFKKLRSLLLRTNMLDLILSTNELHFETFRSLKLGAEETENGPHANGDAENGGSSDDLTGAGDAKGTTSSRGKKPRRLHNPKFKEEEDALKKFFTEQVKAEEQRFRQWETNIINERNRLNQDLEEMQSKLKALEDQVKKLQIAKR
>XP_007372369_Spathaspora_passalidarum
MPEPVGITSLPDQRYKIVSKEGATFTIMVAGESGLGKTTFINTLFQTSLKPHQDPTERHNKFQSAQETVEIGIVRAILEEKNFKIRLNIIDTPGFGNNVNNNDSWTPIIDFIDDQHESYMKQERQPLRTNKKDLRVHACLYFIRPTGHSLKPLDIEIMQRLSTRVNLIPVIAKADTLSPAELDTFKTRIREIIEAQDINIYTPPLELDDPASAEHAKQLIESMPFAIIGAEEEIEISPGKFSRGRKYPWGVVEVENDEHCDFKKLRSLLLRTNMLDLVLSTNEIHFENFRSTKLGADEEENEDELKEELTNEKGEVVKKPSITKKPRRLHNPKFKEEEDQLKKFFTEQVKAEEQRFRQWETNIINERNRLNQDLEEMQLKLKNLEEQIKKLQLAKR
>XP_043047088_Scheffersomyces_spartinae
MPEKVGIANLPNQRHKIVSKQGATFTLMVCGESGLGKTTFINTLFETGLKPYADPSERHNKFTTLHQTVDIDIVRAELEEKNFKIRLNVIDTPGFGNNVDNNDSWNPIIDFLDDQHESYMRQEQQPSRHSKVKDLRVHACLYFIRPTGHSLKPLDIDIMKKLSTRVNLIPVIAKLDTLAPNELDTFKSRIRDVIEAQDINIYTPPLDIDDTASAEHAKQLIEAMPFAVIGLEQVYETEPEKFVKGRKYPWGLVEVENDAHCDFKKLRSLLLRTNMLDLILSTNEIHYETFRSVKLGSDATTNGSDNSQTTNKDEPSSHDLMKKLQKKPRRLHNPKFKEEEDALKKYFTEQVKAEEQRFRQWEANIVNERNKLNQDLEEMQAKLKALEDLVKKLQLSKR
>XP_001385484_Scheffersomyces_stipitis
MVCGESGLGKTTFINTLFQSSLKSYQSASERHNKFTSAHQNVDIDIVRAILEEKNFKIRLNIIDTPGFGNNVNNHDSWTPIIDFIDDQHESYMKQEQQPSRKDKKDLRVHACLYFIRPTGHSLKPLDIEIMKRLSTRVNLIPVIAKSDTLSPSELETFKTRIRDVIEAQDINIYTPPLELDDPASAEHSKQLIEAMPFAVIGSEEEVEVTPGQFVRGRKYPWGLVEVENEQHCDFKKLRSLLLRTNMLDLILSTNEFHFETFRSIKMGGTDEDGEDNDKELTNENGEVIKKPSTSKKPRRLHNPKFKEEEDALKKFFTEQVKAEEQRFRQWETNIVNERNRLNQDLEEMQTKLKTLEDQVKKLQLAKR
>XP_020065480_Suhomyces_tanzawaensis
MPEPVGIANLPNQRYKIVSKQGATFTLMVAGESGLGKTTFINTLFQSSLKAYQDASERHNKFTSAHQTVEIDIVRAILEEKNFKVRLNIIDTPGFGNNVNNHDSWTPIIDFIDDQHESYMKQEQQPSRLNKKDLRVHACLYFIRPTGHSLKPLDIEIMKRLSTRVNLIPIIAKADTLSPIELEAFKSRIRDVIEAQDINIYTPPLELDDPASAEHSKQLIESMPFAIIGSEEEYEVAPGNFVRGRKYPWGLVEVENDQHCDFKKLRSLLLRTNMLDLVLSTNEFHFETFRSVKLGGNDDDAGNEGEKDEDANENGDVVKKSLAKKPRRLHNPKFKEEEDALKKFFTEQVKAEEQRFRQWETNIVNERNRLNQDLEEMQTKLKSLEEQVKKLQLLKR
>XP_020077320_Hyphopichia_burtonii
MPEPVGIANLPNQRYKIISDQGATFTLMVAGESGLGKTTFINTLFQSSLKIHQDPNERHNKFSNPHQTVDIDIVRAILEEKNFKIRLNIIDTPGFGNNVNNHDSWTPIIDFIDDQHESFMKQEQQPFRTDKKDLRVHACIYFIRPTGHSLKPLDIEIMKRLSTRVNLIPIIAKLDTLSPNELDIFKTRIRDIIEAQDINIYTPPLEIEDPASAEHSKQLIEAMPFAIIGSEDEYEISPGNFVRGRKYPWGLVEVENDKHCDFKKLRSLLLRTNMLDLVLSTNEIHFETYRSIKLGGGSNNDDDDSNNQNNDENNENGDQTKKQAPKKPRRLHNPKFKEEEDALKKFFTEQVKAEEQRFRQWETNIVNERNRLNQDLEEMQTKLKSLEDQVKKLQITKR
>XP_015465031_Debaryomyces_fabryi
MPEAVGIANLPNQRYKLVFKEGANFTLMVAGEGGLGKTTFINTLFQSALKNYQEPTERHSKFTSSHQTVDIDIVRAILEEKNFKIRLNIIDTPGFGNNVNNHDSWTPIIDFIDDQHESYMKQEQQPHRTNKKDLRVHACLYFIRPTGHTLKPLDIEIMKRLSSRVNLIPVIAKSDTLSPKELDAFKSRIRDIIEAQDINIYTPPLELDDPASAEHSKQLIESMPFAVIGSEEEFETTPGNFVKGRKYPWGLVEVENENHCDFKKLRSLLLRTNMLDLILSTNEMHFETFRSLKLGDEEESANGKEITETDENGEVIKKPANYKKPRRLYNPKFKQEEDALKKFFTEQVKAEEQRFRQWETNIVNERNRLNQDLEEMQSKLKTLEDQVKKLQLNKR
>XP_002770626_Debaryomyces_hansenii
MPEAVGIANLPNQRYKLVFKEGANFTLMVAGEGGLGKTTFINTLFQSALKKYQEPTERHSKFTSSHQTVDIDIVRAILEEKNFKIRLNIIDTPGFGNNVNNHDSWTPIIDFIDDQHEAYMKQEQQPYRTSKKDLRVHACLYFIRPTGHTLKPLDIEIMKRLSSRVNLIPVIAKSDTLSPKELDAFKSRIRDIIEAQDINIYTPPLELDDPASAEHSKQLIESMPFAVIGSEDEFEASPGNFVKGRKYPWGLVEVENENHCDFKKLRSLLLRTNMLDLILSTNEMHFETFRSLKLGDEEESANGREITETDENGEIVKKPANYKKPRRLYNPKFKDEEDALKKFFTEQVKAEEQRFRQWETNIVNERNRLNQDLEEMQSNLKTLEDQVKKLQLNKR
>XP_006689499_Yamadazyma_tenuis
MVELVGISNLPNQRYKIISNEGATFTLMVCGESGLGKTTFINTLFQTNLKPHLDPNERHNKFTTPHQTVDIDIIRAVLEEKNFKIRLNVIDTPGFGSNVNNHDSWTPIVDFIDDQHENYMKQEQQPSREAKKDLRVHACLYFIRPTGHSLKPLDIEIMKRLSTRVNLIPVIAKSDTMSPVELDNFKSRIRDIIEAQDINIYTPPLDLDDPASAEHSKQLIEAMPFAVIGSEQEYEVSKGNFVKGRKYPWGFVEVENENHCDFKKLRSLLLRTNMLDLVLSTNELHFETFRSIKLGNDENNDEIVNENGEVIKKSSIKKPRRFHNPKFKEEEDALKKYFTEQVKAEEQRFRQWETNIVNERYRLNSDLEEMQAKLKALEESVKKLQLGKR
>XP_001483598_Meyerozyma_guilliermondii
MNTRRVISTMTCSFTLLLNTNYRYKIISQQGATFTIMVAGESGLGKTTLINTLFHSSLKPYQDPNERHNKFTSPQQTVDIDIVRAEIEEKNFKVRLNIIDTPGFGNNVNNQDSWAPIVDFIDDQHELFMRQEQQPRRTHKKDLRVHACLYFIRPTGHSLKPLDIEVMKRLSTRVNLIPVIAKSDTLAPQELDAFKSRIRDVIEAQDINIYTPPFDYDDPAGAEHAKQLIEAMPFAVIGSEDEYEVAPGQYSRGRRYPWGLVEVENDKHCDFKKLRSLLLRTNMIDLILLTNEVHFEAYRRLKLDDNEPSGEANGGVSDEIKKAMKPRRLHNPKFKEEEDALKKFFTEQVKAEELRFRQWESNIVNERNRLNLDLEEMQSKLKTLEEQVKKLQLTKR
>XP_018712887_Metschnikowia_bicuspidata
MPEPVGIANLPNQRYKIAAKKGATFTLMVAGESGLGKTTFVNTLFQTALKEHQDPETRHNKFTSAHQTVDIALVRAVLEEKNFRIRLNVIDTPGFGNNVNNADSWTPIIDFIDDQHDSFVKQEKQPLRADKKDLRVHACLYFIRPTGHSLKPLDIEIMKRLSTRVNLIPVIAKSDTLALNELELFKARIRDVIEAQDINIYTPPLDLDDPASAEHSKQLIEAMPFAVVGSDEDVELSPGNFVKGRKYPWGVVEVENERHCDFKKLRSLLLRTNMLDLILLTNEIHFETYRSLKLGTLNKENGAANAEDAEAMKKPRRLHNPKFKEEEEALKKFFTEQVKAEEQRFKQWETNIVNERNRLNQDLEEMQSKLKVLEDHVKKLQLSKK
>XP_002616805_Clavispora_lusitaniae
MPEPVGIANLPNQKYKIVSNQGATFTLMVAGESGLGKTTFVNTLFHSVLKQHEDPNERHNKFTSAHQTVEISIVRALLEEKNFKMRLNIIDTPGFGNNVNNQDSWAPIIDFIDDQHESYMKQEKQPQRESKKDLRVHACLYFIRPTGHSLKPLDIEIMRRLSTRVNLIPVIAKADTLAPSELDTFKSRIREVIEAQDINIYTPPLDIDDAASAEHSKQLIEAMPFAVIGAEEEIEVSPGNFVRGRRYPWGVVEVENERHCDFKKLRSLLLRTNMLDLILSTNEIHFETFRSLKMGDLNDGKTDEENVAMKKPRRLHNPKFKEEEDALKKFFTEQVKAEEQRFRQWETNIVNERNRLNKDLEEMQSKLKSLEEQVKKLQLYKK
>XP_025343550_Candida_haemuloni
MPVAEPVGISNLPDQRYKIVSNQGATFTLMVAGESGLGKTTFVNTLFQTALKDHDDPNERHNKFTSAHQTVDINIVRAILEEKNFKIRLNIIDTPGFGNNVNNLDSWTPIIDFIDDQHETYVKQEKQPHRIEKKDLRVHACLYFIRPTGHSLKPLDIEIMKRLSTRVNLIPVISKADTLAPSELETFKTRIRDVIEAQDINIYTPPMDVDDPASAEHSKQLIEAMPFAIIGSEEEVEVSPGNFVRGRKYPWGVVEVENDRHCDFKKLRSLLLRTNMLDLILSTQEIHFETFRSLKLSSLNEEGKGENGSASIKKPRRLHNPKFKEEEDALKKFFTEQVKAEEQRFRQWETNIVTERNRLNQDLEEMQAKLKGLEESVKKLQLSKK
>XP_024712566_Candida_pseudohaemulonis
MPVAEPVGISNLPDQRYKIVLNQGATFTLMVAGESGLGKTTFVNTLFQTALKDHDDPNERHNKFTSAHQTVDISIVRAILEEKNFKIRLNIIDTPGFGNNVNNLDLWTPIIDFIDDQHETYVKQEKQPHRQEKKDLRVHACLYFIRPTGHSLKPLDIEIMKRLSTRVNLIPVIAKADTLAPAELETFKSRIRDVIEAQDINIYTPPMDVDDPASAEHSKQLIEAMPFAIIGSEEEVEVSPGNFVRGRKYPWGVVEVENDKHCDFKKLRSLLLRTNMLDLVLSTQEIHFETFRSLKLSNLNEENKGENGTSSRLKPRRLHNPKFKEEEDALKKFFTEQVKAEEQRFRQWETNIVTERNRLNQDLEEMQAKLKGLEDLVKKLQLLKK
>XP_025337418_Candida_duobushaemulonis
MPVAEPVGISNLPDQRYKIVSNQGATFTLMVAGESGLGKTTFVNTLFQTALKDHDDPNERHNKFTSAHQTVDISIVRAILEEKNFKIRLNIIDTPGFGNNVNNLDSWTPIIDFIDDQHEAYVKQEKQPHRHEKKDLRVHACLYFIRPTGHSLKPLDIEIMKRLSTRVNLIPVIAKADTLAPAELETFKTRIRDVIEAQDINIYTPPMDVDDPASAEHSKQLIEAMPFAIIGSEEEVEVSPGNFVRGRKYPWGVVEVENDKHCDFKKLRSLLLRTNMLDLVLSTQEIHFETFRSLKLSNMNEENKGENGTSSRQKPRRLHNPKFKEEEDALKKFFTEQVKAEEQRFRQWETNIVTERNRLNQDLEEMQAKLKGLEDSVKKLQLSKK
>XP_028891464_Candida_auris
MPVAEPVGISNLADQRYKIVSNQGATFTLMVAGESGLGKTTFVNTLFQTALKDHEDPNERHNKFTSSHQTVDINIVRAILEEKNFKIRLNVIDTPGFGNNVNNLDSWTPIIDFIDDQHEAYVKQEKQPHRKEKKDLRVHACLYFIRPTGHSLKPLDIEIMKRLSTRVNLIPVIAKADTLSPSELEQFKIRIRDVIEAQDINIYTPPMDVDDPASAEHSKQLIEAMPFAVIGSEEEVEVSPGNFVRGRKYPWGVVEVENDRHCDFKKLRSLLLRTNMLDLILSTQEIHFETFRSLKLSNLNEEGGSGENGSASIKKPRRLHNPKFKEEEDALKKFFTEQVKAEEQRFRQWETNIVTERNRLNQDLEEMQAKLKGLEEQVKKLQLSKK
>NP_011975_Saccharomyces_cerevisiae
MSAATATAAPVPPPVGISNLPNQRYKIVNEEGGTFTVMLCGESGLGKTTFINTLFQTVLKRADGQQHRQEPIRKTVEIDITRALLEEKHFELRVNVIDTPGFGDNVNNNKAWQPLVDFIDDQHDSYMRQEQQPYRTKKFDLRVHAVLYFIRPTGHGLKPIDIETMKRLSTRANLIPVIAKADTLTAQELQQFKSRIRQVIEAQEIRIFTPPLDADSKEDAKSGSNPDSAAVEHARQLIEAMPFAIVGSEKKFDNGQGTQVVARKYPWGLVEIENDSHCDFRKLRALLLRTYLLDLISTTQEMHYETYRRLRLEGHENTGEGNEDFTLPAIAPARKLSHNPRYKEEENALKKYFTDQVKAEEQRFRQWEQNIVNERIRLNGDLEEIQGKVKKLEEQVKSLQVKKSHLK
>XP_018221889_Saccharomyces_eubayanus
MSAATATATAVPPPVGISNLPNQRYKIVNEEGGTFTVMLCGESGLGKTTFINTLFQTVLKRADGQQHRQEPIRKTVGIDITRALLEEKHFELRVNVIDTPGFGDNVNNNKAWQPLVDFIDDQHDSYMRQEQQPYRAKRFDLRVHAVLYFIRPTGHGLKPIDIETMKRLSTRANLVPVIAKSDTLTAQELQQFKSRIRQVIEAQEIRIFTPPLDAESKEDAKNGAGPDSAAIEHARQLIEAMPFAIVGSEKKFDNGQGTQVVARKYPWGLVEIENDSHCDFRKLRALLLRTYLLDLISTTQEMHYETYRRLRLEGHENTGEGNEDFTLPAIAPARKLSHNPKYKEEENALKKYFTDQVKAEEQRFRQWEQNIVNERIRLNGDLEEIQGKVKKLEEQVKGLQLKKSHLK
>XP_033766777_Saccharomyces_paradoxus
MSAATATAAPVPPPVGISNLPNQRYKIVNEEGGTFTVMLCGESGLGKTTFINTLFQTVLKRADGQQHRQEPIRKTVEIDITRALLEEKHFELRVNVIDTPGFGDNVNNNKAWQPLVDFIDDQHDSYMRQEQQPYRTKKFDLRVHAVLYFIRPTGHGLKPIDIETMKRLSTRANLIPVIAKADTLTAQELQQFKSRIRQVIEAQEIRIFTPPLDADSKEDAKSGSNPDSAAIEHARQLIEAMPFAIVGSEKKFDNGQGTQVVARKYPWGLVEIENDSHCDFRKLRALLLRTYLLDLISTTQEMHYETYRRLRLEGHENTGDGNEDFTLPAIAPARKLSHNPRYKEEENALKKYFTDQVKAEEQRFRQWEQNIVNERIRLNGDLEEIQGKVKKLEEQVKSLQVKKSHLK
>XP_003677856_Naumovozyma_castellii
MVELKSRTKKTATPPVAAPEPPTVPPPVGIANLPNQRYKIVSEQGGYFTMMVAGESGLGKTTFVNTLFQTTLKHADPQRNRFSPLKKTVDVDIIRAELEEKNFTLRVNVIDTPGFGDNVNNNKAWQPLVDFIDDQHDSYMRQEQQPYRKVKFDLRVHAVLYFIKPTGHGLKPIDIETMKRLSTRANLIPIIAKADTLTAPELKTFKSRIRQVIEAQEIRIFTPPLTNDIKEDSTEAVAMEHARQLIESMPFAIIGSENTYDNGQGTNVVARKYPWGLVEVENDAHCDFRKLRGLLLRTYLLDLITNTEQLHYETYRKLRLEGGSATGDNDDPSLPVKAPARKLSHNPKYKEEENALKKYFTDQVKAEEQRFRQWEQNIVNERTRLNGDLEEIQSKVKKLEEQVRTLQLKKR
>XP_003669070_Naumovozyma_dairenensis
MSAAATATTTAQPPVGVSNLPNQRYKIANERGGSFTLMVCGESGLGKTTFINTLFQTTLKHQDAQQRRYTPIKKTVDIDIIRAILEEKNFSLRVNVIDTPGFGDNVNNNKAWQPLIDFIDDQHDSYMRQEQQPYRKVKFDLRVHAVLYFIKPTGHGLKPLDIETMKRLSTRANLIPVIAKSDTLTAQELQVFKSRIRQVIEAQEIRIFTPPLETGSVKDDESPDSPAMEHARQLIESMPFAVVGSENKYDNGQGTPVVARQYPWGLVEIENDSHCDFRKLRGLLLRTYLLDLILTTEELHYETYRRLRLEGGNSEDPNLPVKAPARKLSHNPKYKEEENALKKYFTDQVKAEEQRFRQWEQNIVNERIRLNGDLEDIQSKVKKLEEQVRNLQLKKR
>XP_003957280_Kazachstania_africana
MTTSSTVAPAPASQQFVGISNLPNQRYKIVSENGGHFTLMICGESGLGKTTFINTLFQTTLKQSDPQRRHSQPIQKTVEIDILRAELVEKKFKLKVNVIDTPGFGDNVNNSKAWQPIVDFIDDQHDSFMRQEQQPFRDVKFDLRVHAVLYFIKPTGHGLKPIDIETMKRISTRANLIPVIAKADTLTSNELQIFKNRIRQVIEAQEIRIFTPPLESNVDSSDITNNQDVAAIEHARQLIESMPFAIIGSTQKFDNGSGQLVLARKYPWGLVEVENDLHCDFRKLRSLVLRTYLLDLILTTNELHYETYRRLRLEGNENPNDADPSIPLRAPLRKLSHNPKFKEEENMLKKYFTDQVKAEEQRFRQWEQNIVNERVKLNTDLEELQNKIKKLEEQNKLLQSRKR
>XP_022463109_Kazachstania_naganishii
MTAIAKPVGIANLPNQRYKIVSEQGGVLNLMVCGESGLGKTTFINTLFQTTLKHADPQRRRELPIRRTVEIDVTRAVLEEKSFNLRVNVIDTPGFGDNINNRKAWQPLVDFIDDQHDSFMRQDQQPYRGVKFDLRVHAVLYFIKPTGHGLKPLDIETMKRLATRANLIPVIAKSDTLTAQELATFKSRIRQVIEAQEIRIFTPPLDSSSLGGGDDEPAGHGDSTPVATQDTAAIEHARQLIESMPFAIVGSEKKFDDGKGTMVAARKYPWGLVEVENDEHCDFRKLRSLLLRTYLLDLILTTEEIHYEAYRRLRLEGVTEEKDKENGNGSLSTSTSGAPVKAPARKLFYNPKYKEEENALKKYFTDQVKAEEQRFRQWEQNIVNERIRLNGDLEETQNNVKKLEEQVRNLQLKKR
>XP_444875_Candida_glabrata
MTMTTMTTMVGVAALPNQVFKKVHDAGSVFNMLVCGESGLGKTTFINTLFPGLKQRKGKKVSTEAVDIVRAQLTEKGFTMRFNVVDTPAFGDKVDNNRAWQPVVDFIDDQYDSYLRQEQQPFRDVRFDFRVHAVLYFIRPTAHGLKPLDIWTMKHLSQRCNLIPVISKADTLTAQELQLFKSRIRQVIEAQEIAIFTPPLDYTDGAEGAAGSLDEANAPALEHARQLIESMPFAIVGSEDRYDNGSGTMVLARKYPWGLVEVENDEHCDFRKLRALLLGTYMLDLITSTEQTHYENYRRTRLEGINRDEPNDSEKLASLTYKTPARKLSNNPKYKEEENALKSYFTEQVKAEEHRFRQWEQNIINERTKLNGDLEEIQAKVKRMEEEVRRLQARKH
>XP_004181967_Tetrapisispora_blattae
MTPHLDSTNSQNINLDSTEVGISNLPNQRYKIVSDQGGIFNLMVCGESGVGKSTFINTLFQTTLEPLDPHKYRNGPIKKTVHIDIIRAILKEKNFKLRLNIIDTPGFADNINNNKSWQPIIEFIDEQHESYMRQEQQPLRDIKFDLRIHAVLYFIRPTGHSLKPIDIETMKRISTRANLIPIIAKSDTLTKNELIKFKNRIRQIIETQQIRIFTPPLEYDGDLNPKQNTNTPNELGEDNQDSKAPNTSDVNAAAIEHARQLIESMPFAIISSENQFQTEDGRNIIGRKYPWGVVEVENDEHCDFRKLRSLLLRTNLLDLILNTEELHYEAYRKLKLEKKENGDENGSDEMSKYKRTISNNPKFKEEEIALKKYFTEQVKAEEQRFRQWEQNIVNERVRLNADLEDIQKKVGKLEDQIKALQLKKR
>XP_003685710_Tetrapisispora_phaffii
MSSIPVSAENTSQIVGISNLPNQRYKIVNEHGGHFTMMVCGESGLGKTTFVNTLFQTTLKHCVQRPTSSSNTTSSRKTVEIDVIRAVLEEKNFKLRVNVIDTPGFGDNVNNNKAWQRIIDFLDDQHDSYMRQEQQPYRDIKFDLRVHVVLYFIKPTGHGLKPLDIETMKKIATRANLIPVIAKSDTLTQQELNTFKLRIRQVIEAQDIKIFTPPIDENVMGSSGNPIADANTDENSVAFNNTAAMEHARQLIESMPFAVVGSEHKFTNAQGTEVIARKYPWGLVEVENDAHCDFRKLRSLLLRTNLLDLILSTEDIHYESYRALRLGGSKQEETDNSSVPIPTPARKLLSSNPKYKEEENALKKYFTEQVKAEEQRFRQWEQNIVNERLRLNSDLKDIQDKVKKLEDQVRNLQLKKY
>XP_001644891_Vanderwaltozyma_polyspora
MSTAAVAVPTNSVGISNLPNQRYKIVNEKGDHFTIMVCGESGLGKTTFINTLFQTTLKHQEPRRNNGPIKKTIDIDITRAVLEEKNFKLRVNVIDTPGFGDNVNNNKSWQRIIDFIDDQHDSYMRQEQQPFRKIKFDLRVHAVLYFIKPTGHGLKPLDIETMKKISTRANLIPVIAKTDTLTQQELSTFKLRIRQVIETQEIRIFTPPIDESILSNGSATEDNSAAIEHARQLIESMPFAIVGSEERFTNDKGVQVIARKYPWGLVEIENDSHCDFRKLRSLLLRTNLLDLILSTEEVHYEAYRALRLGNSNEENKDSSIPINTPARKLLSSNPHFKEEENALKKYFTEQVKAEEQRFRQWEQNIVNERVRLNNDLEDIQSKVKKLEEQVKNLQLKKR
>XP_003681666_Torulaspora_delbrueckii
MTIEAESMGAPVASGVQTIGISNLPNQRYKIVSERGGSFTMMVCGESGLGKTTFINTLFQTTLKHSDFQQRRHLPIKRTVEIDIIRALLEEKNFNLRVNVIDTPGFGDNVNNNKSWQSIIDFIDDQHDSFMRQEQQPYRDVKFDLRVHAVLYFIRPTGHGLKPLDIETMKRISTRANLIPVIAKSDTLTAQELTAFKLRIRQVIEAQEIRIFTPPLERERESDLNSNQDLAAMEHARQLIESMPFAIIGSEKKFDNGQGKQVIGRRYPWGVVEIENDNHCDFRKLRSLLLRTNLLDLILTTQELHYETYRRLRLEGNSSGTEESNSSSTVPLRAPARKLSHNPKYKEEENALKKYFTDQVKAEEQRFRQWEQNIVNERIRLNGDLEEIQNKVKRLDEQVKSLQLKKR
>XP_037143769_Zygotorulaspora_mrakii
MTVDMISASESVPAIGISNIPNQRYKIVSERGGTLTMMVCGESGLGKTTFVNTLFQTTLKHSDAQQRRHLPIKRTVEIDIIRAVLEEKDFHLRVNVIDTPGFGDNVNNNKSWQPIIDFIDDQHDSYMRQEQQPYRDTKYDLRVHAVLYFIRPTGHGLKPLDIETMKRISTRANLIPVIAKADTLSSQELTAFKLRIRQVIEAQEIRIFTPPLEKEVGDSNQDIAAVEHARQLIESMPFAIVGSEKKYDNGQGKQVLGRKYPWGLVEVENDAHCDFRKLRSLLLRTNLLDIVLTTEEIHYETFRRLRLEGNQESNGNGEPTVPLRAPARKLSHNPKYKDEENALKKYFTDQVKAEEQRFRQWEQNIVNERIRLNGDLEEIQNKVKKLEDQVRNLQLKKR
>XP_002494643_Zygosaccharomyces_rouxii
MTIESAPLPSIGISNLPNQRYKIVSDNGGSLTIMVCGESGLGKTTFINTLFQTTLKHGEGHGNRKHHPVKRTVEIDILRALLEEKNFTLRVNVIDTPGFGDNVNNNRAWQPIVDFIDDQHDSYMRQEQQPYRDVKYDLRVHAVLYFIRPTGHGLKPLDIETMKRISTRANLIPVIAKSDTLSAAELQSFKLRIRQVIEAQEIRIFTPPLNRDEGSVLSQDAAAVEHARQLIESMPFAVIGSEEKYDNGSGSLVSGRRYPWGLVEVENDLHCDFRKLRSLLLRTNLLDLILTTEELHYETYRRLRLEGHAEDNDPALPVRAPARKLSHNPKYKEEENALKKYFTDQVKAEEQRFRQWEQNIVNESIRLNGDLEEMQNKLKKLEEQVRKLQLQKH
>XP_003647465_Eremothecium_cymbalariae
MSENYGPTNGESSEDDTPNYTASDANSSAIDQQLNSQNQPVLLQPSTVPSQAIGNTSQSTVPLSLDPDENHTSLGYFEVNDKKSEIVEQEATEPQMDPFFEGVFFQHDDAQPASNTQNKANTLIEKRPINEKYTVGIGCLPLQREFVTAKKGGHFTIMVVGQTGLGKTTFVNTLFRTSLLPSVWDTLESVKPNVFFKKTTRIIRHQAMIEENNIKLKLTVIDTPGFGDNTNNSFAWSPIISYIDEQFRSYIFQEEQPDRKRLSDNRIHCCLYFLNPSNKGISPLDIEAMQEISKRVNLIPVIAKADSLGVHNIITFKDDVKKIINAQGIKVCAFLDEGDPDCQAVCRDSPYTLVCCDSYVQKPNGERVRGRKYKWGVAEVENPKHSDFCLLRDILMSRNMVDLVVSSEKYYETCRSHMLMTRINQAKDGLAAETSEDNVILKNMNYENPDANGLQNYKCYQIYNKQYMDELIIEWSPEFIHKQWEAKKRFNEIVHLEEKKFKDWKRALMFKQTNFNSEIEDVHNRVKNLQIDCEELESILLQTGGVGGNMNSKRMSKHDLLQ
>NP_985095_Eremothecium_gossypii
MLNRSDGSLVGISNLPNQRYKIVSNKGGVFTLMCCGESGLGKTTFINTLFQTTLSPLENQNRRQQPIRKTAEVNVIRAMLEEKNFSLRVNVIDTPGFGDNVNNNKSWQTIIDFIDDQHDSYMRQEQQPYRSVKFDLRVHAVLYFIRPTGHGLKPLDIETMKRISTRANLIPVIAKADTLTAKELQDFKVRIRQVIEAQDICIFTPPLDEADQDDPAAMEHARQLVQSMPFAVIGSEKKFDNGSGSLVAARKYPWGLVEVENDAHCDFRKLRSLLLRTNLLDLILTTEELHYETYRRLRLEGNSAAAEEKDGTLPHPAPARKLSHNPKFKEEENALKKYFTDQVKAEEQRFRQWEQNIVSERIRLNGDLEEVQAKVKKLEEQVRALQLRKH
>XP_454927_Kluyveromyces_lactis
MTTEEFVGISNLPNQIYKLVSKQGGVFTLLTCGESGLGKTTFINTLFQATLKPSDSHTGRSMQGPIRKTVEIDILRAELEEKNFTLKVNVIDTPGFGDNINNDKSWQQIIDFIDDQHDSYMRQEQQPYRDVKFDLRVHAVLYFIRPTGHGLKPLDIETMKRISTRANLIPVIAKADTLTSQELQDFKLRIRQVIEAQEIRIFTPPLNETQDDAAAMEHARQLIESMPFAIVGSEEQFDNGSGTKVVARKYPWGLVEVENDQHCDFRKLRSLLLRTNLLDLVLSTQELHYETYRRLRLESHLNGSSNDNELGEKSANNFVAAPARKLSHNPKFKEEENALKKYFTDQVKAEEQRFRQWEQNIVNERIKLNGDLEKIQAEVKKLEDQVATLKLRKR
>XP_022674192_Kluyveromyces_marxianus
MTTEEVVGISNLPNQIYKLVSKQGGVFTLLTCGESGLGKTTFINTLFQTTLKPSDARTGRSIQGPIKKTVEIDILRAELEEKNFTLKLNVIDTPGFGDNVNNDKSWQQIIDFIDDQHDSYMRQEQQPYRDVKFDLRVHAVLYFIRPTGHGLKPLDIETMKRISTRANLIPVIAKADTLTSQELQDFKLRIRQVIEAQEIRIFTPPLNETQDDPAAMEHARQLIESMPFAIVGSEDQFDNGSGTKVVARKYPWGLVEVENDQHCDFRKLRSLLLRTNLLDLILSTQELHYETYRRLRLESHLGGSSSDIANDKLGSNFVAAPARKLSHNPKFKEEENALKKYFTDQVKAEEQRFRQWEQNIVNERIKLNGDLEKIQAEVKKLEDQVATLKLRKR
>XP_022626922_Lachancea_lanzarotensis
MTSENIIVGVSNLPNQRFKIVSEQGGTFTLMVCGESGLGKTTFINTLFQTTLKHADPHQRRNQPIKRTVEIDVLRAILEEKNFSLRVNVIDTPGFGDNVNNNKSWQTIVDFIDEQHDSYMRQEQQPHRDVKFDLRVHAVLYFIRPTGHGLKPLDIETMKRISTRANLIPVIAKSDTLTAKELQEFKLRIRQVVEAQDIRIFTPPLDESESPDPAVMEHARQLIESMPFAVVGSETKFDNGQGTLVPARKYPWGIVEVENDNHCDFRKLRSLLLRTNLLDLILSTEELHYEAYRKLRLEGSGATDDQSVPVRAPARKLSHNPQFKEEENALKKYFTDQVKAEEQRFRQWEQNIVNERIRLNGDLEDVQTKVKKLEEQVRSLQLKRH
>XP_002554904_Lachancea_thermotolerans
MSSETTLVGVSNLPNQRYKIVSNSGGTFTLMVCGESGLGKTTFINTLFQTTLKHADPQQRRHQPIKRTVEIDVLRAVLEEKNFSLRVNVIDTPGFGDNVNNNKSWQTIVDFIDEQHDSYMRQEQQPHRDVKFDLRVHAVLYFIRPTGHGLKPLDIETMKRISSRANLIPVIAKSDTLTAKELQAFKLRIRQVIEAQEIRIFTPPLDESETPDPAVMEHARQLIESMPFAIIGSETKFDNGQGSVVPARKYPWGLVEVENDAHCDFRKLRSLLLRTNLLDLVLSTEELHYEAYRRLRLEGSGASEDPSLPTRAPARKLSHNPQFKEEENALKKYFTDQVKAEEQRFRQWEQNIVNERIRLNGDLEEVQAKVKTMEEQVRSLQLRKH
>XP_020051781_Aspergillus_aculeatus
MSSTETASPIGIANLPNQRHKIVAKRGAAFTIMVAGESGLGKTTFINTLFSTTIKNYADHKRRHQKQVDRTVEIEITKAELEEKFFKVRLTVIDTPGFGDYVNNRDSWQPIIEFLDDQHESYMLQEQQPRRSDKIDMRVHACLYFIRPTGHTLKPLDIEVMKRLSSRVNLIPVIAKADTLSPTDLARYKQRIRAVIEAQGIKIYTPPIEEDDEHAATHARSLMAAMPFAVIGSEKDVKTSDNRVVKGRQYAWGVAEVENEDHCDFKKLRSILIRTHMLDLIHTTEEQHYEAYRAQQMETRKFGEARPRKLDNPKFKEEEENLRKRFTEQVKVEEQRFRQWEQKLISERDRLNKDLEATHAAIKSLEQEIESLQGSSTRSHGRR
>XP_001276222_Aspergillus_clavatus
MATTTETASPIGIANLPNQRHKIVAKRGAAFTIMVAGESGLGKTTFINTLFSTTIKNYADHKRRHQKQIDRTVEIEITKAELEEKFFKVRLTVIDTPGFGDYVNNRDSWQPIIEFLDDQHESYMLQEQQPRRTDKIDMRVHACLYFIRPTGHTLKPLDIEVMKRLSSRVNLIPVIAKADTLSPTDLARYKQRVQAVIEAQGIKIYTPPIEEDDEHAATHARSLMAAMPFAVIGSEKDVKTNDNRVVKGRQYAWGVAEVENEDHCDFKKLRSILIRTHMLDLIHTTEEQHYEAYRAQQMETRKFGEARPRKLDNPKFKEEEEALRKRFTEQVKVEEQRFRQWEQKLIAERDRLNKDLEATHAAIKSLEVEIEALQGSTTRSHGRR
>XP_001266224_Aspergillus_fischeri
MATTSETASPIGIANLPNQRHKIVAKRGAAFTIMVAGESGLGKTTFINTLFSTTIKNYADHKRRHQKQIDRTVEIEITKAELEEKFFKVRLTVIDTPGFGDYVNNRDSWQPIIEFLDDQHESYMLQEQQPRRTDKIDMRVHACLYFIRPTGHTLKPLDIEVMKRLSSRVNLIPVIAKADTLSPTDLARFKQRVKAVVEAQGIKIYTPPIEEDDEHAAAHARSLMAAMPFAVIGSEKDVKTNDNRVVKGRQYAWGVAEVENEDHCDFKKLRSILIRTHMLDLIHTTEEQHYEAYRAQQMETRKFGEARPRKLDNPKFKEEEEALRKRFTEQVKVEEQRFRQWEQKLISERDRLNKDLEATHAAIKALEQEIETLQGSTTRSHGRR
>XP_041146525_Aspergillus_flavus
MASTTETASPIGIANLPNQRHKIVAKRGAAFTIMVAGESGLGKTTFINTLFSTTIKNYADHKRRHQKQIDRTVEIEITKAELEEKFFKVRLTVIDTPGFGDYVNNRDSWQPIIEFLDDQHESYMLQEQQPRRTDKIDMRVHACLYFIRPTGHTLKPLDIEVMKRLSSRVNLIPVIAKADTLSPADLARYKQRVKAVIEAQGIKIYTPPIEEDDEHAATHARSLMAAMPFAVIGSEKDVKTSDNRVVKGRQYAWGVAEVENEDHCDFKKLRSILIRTHMLDLIHTTEEQHYEAYRAQQMETRKFGEARPRKLDNPKFKEEEESLRKRFTEQVKVEEQRFRQWEQKLIAERDRLNKDLEATHAAIKSLEQEIESLQGSSTRSHGRR
>XP_748035_Aspergillus_fumigatus
MATTSETASPIGIANLPNQRHKIVAKRGAAFTIMVAGESGLGKTTFINTLFSTTIKNYADHKRRHQKQIDRTVEIEITKAELEEKFFKVRLTVIDTPGFGDYVNNRDSWQPIIEFLDDQHESYMLQEQQPRRTDKIDMRVHACLYFIRPTGHTLKPLDIEVMKRLSSRVNLIPVIAKADTLSPTDLARFKQRVKAVVEAQGIKIYTPPIEEDDEHAAAHARSLMAAMPFAVIGSEKDVKTNDNRVVKGRQYAWGVAEVENEDHCDFKKLRSILIRTHMLDLIHTTEEQHYEAYRAQQMETRKFGEARPRKLDNPKFKEEEEALRKRFTEQVKVEEQRFRQWEQKLISERDRLNKDLEATHAAIKALEQEIEALQGSTTRSHGRR
>XP_681451_Aspergillus_nidulans
MAPVNETASPIGIANLPNQRHKIVAKRGAAFTIMVAGESGLGKTTFINTLFSTTIKNYADHKRRHQKQVDRTVEIEITKAELEEKFFKVRLTVIDTPGFGDYVNNRDSWQPIIEFLDDQHESYMLQEQQPRRTDKIDMRVHACLYFIRPTGHTLKPLDIEVMKRLSSRVNLIPVIAKADTLSPADLSRFKQRIQAVIEAQGIKIYTPPIEEDDETAAAHARSLMAAMPFAVIGSEKDVKTNDGRVVKGRQYAWGVAEVEDEEHCDFKKLRSILIRTHMLDLIHTTEEQHYEAYRAQQMETRKFGEARPRKLDNPKFKEEEENLRKRFTDQVKLEESRFRQWEQKLIAERDRLNKDLEATHAAYVPEFSVYARSSIVGLTWIQHQSSRERDRKPARLIDS
>XP_001393836_Aspergillus_niger
MSSTETASPIGIANLPNQRHKIVAKRGAAFTIMVAGESGLGKTTFINTLFSTTIKNYADHKRRHQKQIDRTVEIEITKAELEEKFFKVRLTVIDTPGFGDYVNNRDSWQPIIEFLDDQHESYMLQEQQPRRTDKIDMRVHACLYFIRPTGHTLKPLDIEVMKRLSSRVNLIPVVAKADTLSPSDLAVYKQRIRAVIEAQGIKIYTPPVEEDDEHAAAHARTLTAAMPFAVIGSEKDVKTTDNRVVKGRQYAWGVAEVENEDHCDFKKLRSILIRTHMLDLIHTTEEQHYEAYRAQQMETRKFGEARPRKLDNPKFKEEEENLRKRFTEQVKVEEQRFRQWEQKLIAERDRLNKDLEATHAAIKSLEQEIEGLQGSSTRSHGRR
>XP_015411158_Aspergillus_nomiae
LNSHLSLIDPFITMASTTETAPPLGLPTHKIVAKRGAAFTIMVAGESGLGKTTFINTLFSTTIKNYADHKRRHQKQIDRTVEIEITKAELEEKFFKVRLTVIDTPGFGDYVNNRDSWQPIIEFLDDQHESYMLQEQQPRRTEKIDMRVHACLYFIRPTGHTLKPLDIEVMKRLSSRVNLIPVIAKADTLSPADLARYKQRVKAVIEAQGIKIYTPPIEEDDEHAATHARSLMAAMPFAVIGSEKDVKTSDNRVVKGRQYAWGVAEVENEDHCDFKKLRSILIRTHMLDLIHTTEEQHYEAYRAQQMETRKFGEARPRKLDNPKFKEEEESLRKRFTEQVKVEEQRFRQWEQKLIAERDRLNKDLEATHAAIKSLEQEIESLQGSSTRSHGRR
>XP_023091850_Aspergillus_oryzae 
MASTTETASPIGIANLYSHKIVAKRGAAFTIMVAGESGLGKTTFINTLFSTTIKNYADHKRRHQKQIDRTVEIEITKAELEEKFFKVRLTVIDTPGFGDYVNNRDSWQPIIEFLDDQHESYMLQEQQPRRTDKIDMRVHACLYFIRPTGHTLKPLDIEVMKRLSSRVNLIPVIAKADTLSPADLARYKQRVKAVIEAQGIKIYTPPIEEDDEHAATHARSLMAAMPFAVIGSEKDVKTSDNRVVKGRQYAWGVAEVENEDHCDFKKLRSILIRTHMLDLIHTTEEQHYEAYRAQQMETRKFGEARPRKLDNPKFKEEEESLRKRFTEQVKVEEQRFRQWEQKLIAERDRLNKDLEATHAAIKSLEQEIESLQGSSTRSHGRR
>XP_040642226_Aspergillus_ruber
MAPTTETASPIGIANLPNQRHKIVAKRGAAFTIMVAGESGLGKTTFINTLFSTTIKNYADHKRRHQKQIDRTVEIEITKAELEEKFFKVRLTVIDTPGFGDYVNNRDSWQPIIEFLDDQHESYMLQEQQPRRTDKIDMRVHACLYFIRPTGHTLKPLDIEVMKRLSSRVNLIPVIAKADTLSPADLARYKTRVQNVIEAQGIKIYTPPIEEDDEHAAAHARSLMAAMPYAVIGSEKDVKTHDNRVVKGRQYAWGVAEVENEDHCDFKKLRSILIRTHMLDLIHTTEEQHYEAYRAQQMETRKFGEARPRKLDNPKFKEEEESLRKRFTEQVKVEEQRFRQWEQKLIAERDRLNKDLEATHAAIKSLEQEIEHLQGPSTRSHGRR
>XP_040697673_Aspergillus_sydowii
MAPINETATPIGIANLPNQRHKIVAKRGAAFTIMVAGESGLGKTTFINTLFSTTIKNYADHKRRHQKQIDRTVEIEITKAELEEKFFKVRLTVIDTPGFGDYVNNRDSWQPIIEFLDDQHESYMLQEQQPRRTDKIDMRVHACLYFIRPTGHTLKPLDIEVMKRLSSRVNLIPVIAKADTLSPADLARYKQRVQAVIEAQGIKIYTPPVEEDDETAATHARSLQAAMPFAVIGSEKDVKTNDGRVVKGRQYAWGVAEVEDEEHCDFKKLRSILVRTHMLDLIHTTEEQHYEAYRAQQMETRKFGEARPRKLDNPKFKEEEENLRKRFTDQVKLEESRFRQWEQKLIAERDRLNKDLEATHAAIKALEGEIEGLQGSSTRSHGRR
>XP_001217911_Aspergillus_terreus
MASTETASPIGIANIVAKRGAAFTIMVAGESGLGKTTFINTLFSTTIKNYADHKRRHQKQIDRTVEIEITKAELEEKFFKVRLTVIDTPGFGDYVNNRDSWQPIIEFLDDQHESYMLQEQQPRRTDKIDMRVHACLYFIRPTGHTLKPLDIEVMKRLSSRVNLIPVIAKADTLSPADLARYKQRVKAVIEAQGIKIYTPPIEDDDEHAAAHARTLAAAMPFAVIGSEKDVKTSDNRVVKGRQYAWGVAEVENEDHCDFKKLRSILIRTHMLDLIHTTEEQHYEAYRAQQMETRKFGEARPRKLDNPKFKEEEENLRKRFTEQVKVEESRFRQWEQKLISERDRLNKDLEATHAAITALKEEIESLQGSSTRSHGRR
>XP_022492992_Penicillium_arizonense
MSTTETATPIGIANLPNQRHKIVAKRGAAFTIMVAGESGLGKTTFINTLFSTTIKNYADHKRRHQKQVDRTVEIEITKAELEEKFFKVRLTVIDTPGFGDYVNNRDSWQPIIEFLDDQHESYMLQEQQPRRTDKIDMRVHACLYFIRPTGHTLKPLDIEVMKRLSSRVNLIPVVAKADTLSHGDLARYKERIRAVIEAQGIKIYSPPVEEDDEHAASHARSLMAAMPFAVIGSEKDVKANDGRVVKGRQYAWGVAEVENEDHCDFKKLRSILIRTHMLDLIHTTEESHYEAYRAQQMETRKFGEARPRKLDNPKFKEEEETLRKRFTEQVKVEEQRFRQWEQKLISERDRLNKDLEATHAAIKSLEQEIEGLQGSSTRSHGRR
>XP_014533921_Penicillium_digitatum
MSTSETATPIGIANLPNQRHKIVAKRGAAFTIMVAGESGLGKTTFINTLFSTTIKNYADHKRRHQKQVDRTVEIEITKAELEEKFFKVRLTVIDTPGFGDYVNNRDSWQPIIEFLDDQHESYMLQEQQPRRTDKIDMRVHACLYFIRPTGHTLKPLDIEVMKRLSSRVNLIPVVAKADTLSHADLVRYKDRIRAVIEAQGIKIYTPPIEEDDEHAASHARSLMAAMPFSVIGSEKDVKANDGRVVKGRQYSWGVAEVENEDHCDFKKLRSILIRTHMLDLIHTTEELHYEAYRAQQMETRKFGEARPRKLDNPKFKEEEETLRKRFTEQVKVEEQRFRQWEQKLISERDRLNKDLEATHAAIKSLEQEIEVLQVELEVEAPSSIPHSLNSANSSLTNSTAMPRTIFPTRHIHTLKTHNGPVNAVTFSSSGGTYVLTGSSDRAVHLSRAVPNNSNSPATVETTTPIQKYEAHGYSVLDIAVAADNARFASVGGDRQVFLWDVEQGTTTKRWSGHNSRVEAVQFAGDGDSVVVTGSADTTINLWDTRSSSYKPIQTLTEATDTVSTLHVHMGSYSIASGSYDGHARVYDVRTGKTTVDVLAHPVTSVRCSSDGNALLASTLDGYIRLLDRMDGKLLNAFGGENTVANGIGKPQHSYRNAELRVRSGFAMGDAVVLSGSEQGTAGAAAFAWDVVKGEVIAAVPVGEKIKAVSCVAWNESVGDWAAGCSDGTVRVYG
>XP_016599025_Penicillium_expansum
MSTSETATPIGIANLPNQRHKIVAKRGAAFTIMVAGESGLGKTTFINTLFSTTIKNYADHKRRHQKQVDRTVEIEITKAELEEKFFKVRLTVIDTPGFGDYVNNRDSWQPIIEFLDDQHESYMLQEQQPRRTDKIDMRVHACLYFIRPTGHTLKPLDIEVMKRLSSRVNLIPVVAKADTLSHADLVRYKDRIRAVIEAQGIKIYSPPIEEDDEHAASHARSLMAAMPFAVIGSEKDVQSNDGRVVKGRQYAWGVAEVENEDHCDFKKLRSILIRTHMLDLIHTTEESHYEAYRAQQMETRKFGEARPRKLDNPKFKEEEETLRKRFTEQVKVEEQRFRQWEQKLISERDRLNKDLEATHAAIKSLEQEIEGLQGPGTRSHGRR
>XP_040648173_Penicillium_griseofulvum
MSTSETASPIGIANLPNQRHKIVAKRGAAFTIMVAGESGLGKTTFINTLFSTTIKNYADHKRRHQKQVDRTVEIEITKAELEEKFFKVRLTVIDTPGFGDYVNNRDSWQPIIEFLDDQHESYMLQEQQPRRTDKIDMRVHACLYFIRPTGHTLKPLDIEVMKRLSSRVNLIPVVAKADTLSHADLVRYKDRIRAVIEAQGIKIYSPPVEEDDEHAASHARSLMAAMPFAVIGSEKDVKANDGRVVKGRQYAWGVAEVENEDHCDFKKLRSILIRTHMLDLIHTTEESHYEAYRAQQMETRKFGEARPRKLDNPKFKEEEETLRKRFTEQVKVEEQRFRQWEQKLISERDRLNKDLEATHAAIKSLEQEIEGPVNAVTFSSSGGTYVLTGSTDRAIHLSRAIPNSNSTTAVETTTPIQKYEAHGYSVLDIAVAADNARFASVGGDRQVFLWDVEQGITTKRWSGHNNRVEAVQFAGDGDSVVVTGSADTTINLWDTRSSSYKPIQTLTDATDTVSSLHVHMGSYSIASGSYDGRARIYDVRTGKTTVDVLAQAVTSVRCSSDGNALLVSTLGGNIRMLDRMDGKVLNSFGGEKGGKSRYSYRNSELRVRSVFAMGDAVVLSGSEEGGGDGGKGAAAFAWDVVKGEVIAAVPVGEKVKAVSCVAWNEGVGDWAAGCTDGKDFGVFEGWISADCCLKVPSESMDEVGPFPDVSDKAVMIGLVSRLVSTSSIAGFELPCATLFHRQNRREYGAL
>XP_038927448_Penicillium_roqueforti
MSTSETATPIGIANLPNQRHKIVAKRGAAFTIMVAGESGLGKTTFINTLFSTTIKNYADHKRRHQKQVDRTVEIEITKAELEEKFFKVRLTVIDTPGFGDYVNNRDSWQPIIEFLDDQHESYMLQEQQPRRTDKIDMRVHACLYFIRPTGHTLKPLDIEVMKRLSSRVNLIPVVAKADTLSHADLVRYKDRIRAVIEAQGIKIYTPPVEEDDEHAASHARSLMAAMPFAVIGSEKDVKANDGRVVKGRQYAWGVAEVENEEHCDFKKLRSILIRTHMLDLIHTTEESHYEAYRAQQMETRKFGEARPRKLDNPKFKEEEETLRKRFTEQVKVEEQRFRQWEQKLISERDRLNKDLEATHAAIKSLEQEIEGLQGSGTRSHGRR
>XP_002568642_Penicillium_rubens
MSTSETASPIGIANLPNQRHKIVAKRGAAFTIMVAGESGLGKTTFINTLFSTTIKNYADHKRRHQKQVDRTVEIEITKAELEEKFFKVRLTVIDTPGFGDYVNNRDSWQPIIEFLDDQHESYMLQEQQPRRTDKIDMRVHACLYFIRPTGHTLKPLDIEVMKRLSSRVNLIPVVAKADTLSHADLVRYKDRIRAVIEAQGIKIYTPPVEEDDEHAASHARSLMAAMPFAVIGSEKDVKANDGRVVKGRQYAWGVAEVENEDHCDFKKLRSILIRTHMLDLIHTTEESHYEAYRAQQMETRKFGEARPRKLDNPKFKEEEETLRKRFTEQVKVEEQRFRQWEQKLISERDRLNKDLEATHAAIKSLEQEIEGLQGSSTRSHGRR
>XP_040810143_Penicillium_solitum
MSTSETATPIGIANLPNQRHKIVAKRGAAFTIMVAGESGLGKTTFINTLFSTTIKNYADHKRRHQKQVDRTVEIEITKAELEEKFFKVRLTVIDTPGFGDYVNNRDSWQPIIEFLDDQHESYMLQEQQPRRTDKIDMRVHACLYFIRPTGHTLKPLDIEVMKRLSSRVNLIPVVAKADTLSHADLVRYKDRIRAVIEAQGIKIYSPPVEEDDEHAASHARSLMAAMPFAVIGSEKDVKANDGRVVKGRQYAWGVAEVENEDHCDFKKLRSILIRTHMLDLIHTTEESHYEAYRAQQMETRKFGEARPRKLDNPKFKEEEETLRKRFTEQVKVEEQRFRQWEQKLISERDRLNKDLEATHAAIKSLEQEIEGLQGSSTRSHGRR
>XP_022583460_Penicilliopsis_zonata
MAPATSETASPIGIANLPNQRHKIVAKRGAAFTIMVAGESGLGKTTFINTLFSTTIKNYADHKRRHQKQVDRTVEIEITKAELEEKFFKVRLTVIDTPGFGDYVNNRDSWQPIIEFLDDQHESYMLQEQQPRRTEKIDMRVHACLYFIRPTGHTLKPLDIEVMKRLSSRVNLIPVVAKADTLSPADLARFKQKVRAVIEAQGIKIYTPPVEEDDEHAAAHARSLMAAMPFAVIGSEKDVKTNDGRVVKGRQYIWGVAEVENEDHCDFKKLRSILIRTHMLDLIHTTEEQHYEAYRAQQMETRKFGEARPRKLDNPKFKEEEESLRKRFTEQVKVEEQRFRQWEQKLISERDRLNKDLEATHAAIKSLEGEIEQLQGSTTRSHGRR
>XP_016625901_Cladophialophora_bantiana
MAPATAESASPIGIANLPNQRHKIVAKRGAAFTIMVAGESGLGKTTFINTLFSTTIKNYQDHKRRHAKQVDKTVEIEITKAELEEKFFKVRLTVIDTPGFGDYVNNRDSWMPIIEFLDDQHESYMLQEQQPRRQDKIDLRVHACLYFIRPTGHTLKPLDIEVMKRLCTRVNLIPVVAKADTLSPADLARFKHRIRAVIEAQGIKIYQPPIEDDDEAAAQHARALMAAMPFAVIGSEKDVKTSDGRIVKGRQYAWGVAEVENEEHCDFKKLRSILIRTHMLDLIHTTEENHYEAYRAQQMETRKFGEARPRKLDNPKFKEEEEALRKRFTEQVKVEEQRFRAWEQKLIGERDRLNKDLEATHAAIKQLEQELEQMQGSAVRSHGRR
>XP_008726631_Cladophialophora_carrionii
MAPPAAESPSPIGIANLPNQRHKIVAKRGAAFTIMVAGESGLGKTTFINTLFSTTIKNYQDHKRRHAKQVDKTVEIEITKAELEEKFFKVRLTVIDTPGFGDYVNNRDSWMPIIEFLDDQHESYMLQEQQPKRNDKIDLRVHACLYFIRPTGHTLKPLDIEVMKRLCTRVNLIPVVAKADTLSPADLARFKHRIRNVIEAQGIKIYQPPIEDDDEAAAQHARALMAAMPFAVIGSEKDVKTSDGRIVKGRQYAWGVAEVENEEHCDFKKLRSILIRTHMLDLIHTTEENHYEAYRAQQMETRKFGEARPRKLDNPKFKEEEEALRKRFTEQVKVEEQRFRAWEHKLIGERDRLNKDLEATHAAIKQLEQELEQMQGSAVRSHGRR
>XP_016249950_Cladophialophora_immunda
MAPAAAESPSPIGIANLPNQRHKIVAKRGAAFTIMVAGESGLGKTTFINTLFSTTIKNYQDHKRRHAKQVDKTVEIEITKAELEEKFFKVRLTVIDTPGFGDYVNNRDSWMPIIEFLDDQHESYMLQEQQPKRQDKIDLRVHACLYFIRPTGHTLKPLDIEVMKRLCTRVNLIPVVAKADTLSPADLARFKHRIRAVIEAQGIKIYQPPIEDDDEAAAQHARALMAAMPFAVIGSEKDVKTSDGRIVKGRQYAWGVAEVENEEHCDFKKLRSILIRTHMLDLIHTTEENHYEAYRAQQMETRKFGEARPRKLDNPKFKEEEEALRKRFTEQVKVEEQRFRAWEQKLIGERDRLNKDLEATHAAIKQLEQELEQMQGSAVRSHGRR
>XP_007739770_Cladophialophora_psammophila
MAPAAAESASPIGIANLPNQRHKIVAKRGAAFTIMVAGESGLGKTTFINTLFSTTIKNYQDHKRRHAKQVDKTVEIEITKAELEEKFFKVRLTVIDTPGFGDYVNNRDSWMPIIEFLDDQHESYMLQEQQPRRQDKIDLRVHACLYFIRPTGHTLKPLDIEVMKRLCTRVNLIPVVAKADTLSPADLARFKHRIRAVIEAQGIKIYQPPIEDDDEAAAQHARALMAAMPFAVIGSEKDVKTSDGRIVKGRQYAWGVAEVENEEHCDFKKLRSILIRTHMLDLIHTTEENHYEAYRAQQMETRKFGEARPRKLDNPKFKEEEEALRKRFTEQVKVEEQRFRAWEQKLIGERDRLNKDLEATHAAIKQLEQELEQMQGSAVRSHGRR
>XP_018695104_Fonsecaea_erecta
MAPAAAESPSPIGIANLPNQRHKIVAKRGAAFTIMVAGESGLGKTTFINTLFSTTIKNYQDHKRRHAKQVDKTVEIEITKAELEEKFFKVRLTVIDTPGFGDYVNNRDSWMPIIEFLDDQHESYMLQEQQPRRQDKIDLRVHACLYFIRPTGHTLKPLDIEVMKRLCTRVNLIPVVAKADTLSPADLARFKHRIRAVIEAQGIKIYQPPIEDDDEAAAQHARALMAAMPFAVIGSEKDVKTSDARIVKGRQYAWGVAEVENEEHCDFKKLRSILIRTHMLDLIHTTEENHYEAYRAQQMETRKFGEARPRKLDNPKFKEEEEALRKRFTEQVKVEEQRFRAWEQKLIGERDRLNKDLEATHAAIKQLEQELEQMQGSAVRSHGRR
>XP_022514563_Fonsecaea_monophora
MAPAAAESPSPIGIANLPNQRHKIVAKRGAAFTIMVAGESGLGKTTFINTLFSTTIKNYQDHKRRHAKQVDKTVEIEITKAELEEKFFKVRLTVIDTPGFGDYVNNRDSWMPIIEFLDDQHESYMLQEQQPRRQDKIDLRVHACLYFIRPTGHTLKPLDIEVMKRLCTRVNLIPVVAKADTLSPADLARFKHRIRAVIEAQGIKIYQPPIEDDDEAAAQHARALMAAMPFAVIGSEKDVKTTDARIVKGRQYAWGVAEVENEEHCDFKKLRSILIRTHMLDLIHTTEENHYEAYRAQQMETRKFGEARPRKLDNPKFKEEEEALRKRFTEQVKVEEQRFRAWEQKLIGERDRLNKDLEATHAAIKQLEQELEQMQGSAVRSHGRR
>XP_016632696_Fonsecaea_multimorphosa
MAPAAAESASPIGIANLPNQRHKIVAKRGAAFTIMVAGESGLGKTTFINTLFSTTIKNYQDHKRRHAKQVDKTVEIEITKAELEEKFFKVRLTVIDTPGFGDYVNNRDSWMPIIEFLDDQHESYMLQEQQPKRQDKIDLRVHACLYFIRPTGHTLKPLDIEVMKRLCTRVNLIPVVAKADTLSPADLARFKHRIRAVIEAQGIKIYQPPIEDDDEAAAQHARALMAAMPFAVIGSEKDVKTSDARIVKGRQYAWGVAEVENEEHCDFKKLRSILIRTHMLDLIHTTEENHYEAYRAQQMETRKFGEARPRKLDNPKFKEEEEALRKRFTEQVKVEEQRFRAWEQKLIGERDRLNKDLEATHAAIKQLEQELEQMQGSAVRSHGRR
>XP_022503078_Fonsecaea_nubica
MAPAAAESPSPIGIANLPNQRHKIVAKRGAAFTIMVEPMSSQYAGRILTVIQVAGESGLGKTTFINTLFSTTIKNYQDHKRRHAKQVDKTVEIEITKAELEEKFFKVRLTVIDTPGFGDYVNNRDSWMPIIEFLDDQHESYMLQEQQPRRQDKIDLRVHACLYFIRPTGHTLKPLDIEVMKRLCTRVNLIPVVAKADTLSPADLARFKHRIRAVIEAQGIKIYQPPIEDDDEAAAQHARALMAAMPFAVIGSEKDVKTTDARIVKGRQYAWGVAEVENEEHCDFKKLRSILIRTHMLDLIHTTEENHYEAYRAQQMETRKFGEARPRKLDNPKFKEEEEALRKRFTEQVKVEEQRFRAWEQKLIGERDRLNKDLEATHAAIKQLEQELEQMQGSAVRSHGRR
>XP_013283825_Fonsecaea_pedrosoi
MAPAAAESPSPIGIANLPNQRHKIVAKRGAAFTIMVAGESGLGKTTFINTLFSTTIKNYQDHKRRHAKQVDKTVEIEITKAELEEKFFKVRLTVIDTPGFGDYVNNRDSWMPIIEFLDDQHESYMLQEQQPRRQDKIDLRVHACLYFIRPTGHTLKPLDIEVMKRLCTRVNLIPVVAKADTLSPADLARFKHRIRAVIEAQGIKIYQPPIEDDDEAAAQHARALMAAMPFAVIGSEKDVKTTDARIVKGRQYAWGVAEVENEEHCDFKKLRSILIRTHMLDLIHTTEENHYEAYRAQQMETRKFGEARPRKLDNPKFKEEEEALRKRFTEQVKVEEQRFRAWEQKLIGERDRLNKDLEATHAAIKQLEQELEQMQGSAVRSHGRR
>XP_007756821_Cladophialophora_yegresii
MAPPAAESPSPIGIANLPNQRHKIVAKRGAAFTIMVAGESGLGKTTFINTLFSTTIKNYQDHKRRHAKQVDKTVEIEITKAELEEKFFKVRLTVIDTPGFGDYVNNRDSWMPIIEFLDDQHESYMLQEQQPKRNDKIDLRVHACLYFIRPTGHTLKPLDIEVMKRLCTRVNLIPVVAKADTLSPADLARFKHRIRNVIEAQGIKIYQPPIEDDDEAAAQHARALMAAMPFAVIGSEKDVKTSDGRIVKGRQYAWGVAEVENEEHCDFKKLRSILIRTHMLDLIHTTEENHYEAYRAQQMETRKFGEARPRKLDNPKFKEEEEALRKRFTEQVKVEEQRFRAWEQKLIGERDRLNKDLEATHAAIKQLEQELEQMQGSAVRSHGRR
>XP_016238410_Exophiala_spinifera
MAPPPAESAASPIGIANLPNQRHKIVAKRGAAFTIMVAGESGLGKTTFINTLFSTTIKNYQDHKRRHAKQVDKTVEIEITKAELEEKFFKVRLTVIDTPGFGDYVNNRDSWMPIIEFLDDQHESYMLQEQQPRRQEKIDLRVHACLYFIRPTGHTLKPLDIEVMKRLCTRVNLIPVIAKADTLSPADLARFKQRVRAVIEAQGIKIYQPPVEDDDEAAAQHARALMAAMPFAVIGSEKDVKTTDGRVVKGRQYAWGVAEVENEEHCDFKKLRSILIRTHMLDLIHTTEENHYEAYRAQQMETRKFGEARPRKLDNPKFKEEEEALRKRFTEQVKVEEQRFRAWEQKLIAERDRLNKDLESTHAAIKQLEQELEQMQGSAVRSHGRR
>XP_016266155_Exophiala_oligosperma
MAPPPAESAASPIGIANLPNQRHKIVAKRGAAFTIMVAGESGLGKTTFINTLFSTTIKNYQDHKRRHAKQVDKTVEIEITKAELEEKFFKVRLTVIDTPGFGDYVNNRDSWMPIIEFLDDQHESYMLQEQQPRRQDKIDLRVHACLYFIRPTGHTLKPLDIEVMKRLCTRVNLIPVIAKADTLSPADLARFKQRVRAVIEAQGIKIYQPPVEDDDEAAAQHARALMAAMPFAVIGSEKDVKTTDGRIVKGRQYAWGVAEVENEEHCDFKKLRSILIRTHMLDLIHTTEENHYEAYRAQQMETRKFGEARPRKLDNPKFKEEEEALRKRFTEQVKVEEQRFRAWEQKLIAERDRLNKDLESTHAAIKQLEQELEQMQGSAVRSHGRR
>XP_013318362_Exophiala_xenobiotica
MAPPPAESAASPIGIANLPNQRHKIVAKRGAAFTIMVAGESGLGKTTFINTLFSTTIKNYQDHKRRHAKQVDKTVEIEITKAELEEKFFKVRLTVIDTPGFGDYVNNRDSWMPIIEFLDDQHESYMLQEQQPKRQDKIDLRVHTCLYFIRPTGHTLKPLDIEVMKRLCTRVNLIPVIAKADTLSPADLARFKHRVRAVIEAQGIKIYQPPIEDDDEAAAQHARALMAAMPFAVIGSEKDVKTTDGRIVKGRQYAWGVAEVENEEHCDFKKLRSILIRTHMLDLIHTTEENHYEAYRAQQMETRKFGEARPRKLDNPKFKEEEEALRKRFTEQVKVEEQRFRAWEQKLIAERDRLNKDLESTHAAIKQLEQELEQMQGSAVRSHGRR
>XP_007721492_Capronia_coronata
MAPATAEAASPIGIANLPNQRHKIVAKRGAAFTIMVAGESGLGKTTFINTLFSTTIKNYQDHKRRHAKQVDKTVEIEITKAELEEKFFKVRLTVIDTPGFGDYVNNRDSWMPIIEFLDDQHESYMLQEQQPKRQDKIDLRVHACLYFIRPTGHTLKPLDIEVMKRLSSRVNLIPVVAKADTLTPADLALFKARIRRVIEAQGIKIYQPPIEDDDEAAVQHARALMAAMPFSVIGSEKDVKTPDGRVVKGRQYSWGVAEVENEEHCDFKKLRSILIRTHMLDLIHTTEENHYEAYRAQQMETRKFGEARPRKLDNPKFKEEEEALRKRFTEQVKVEEQRFRAWEQKLIAERDRLNKDLESTHAAIKQLEQELEQMQGSAVRSHGRR
>XP_007728980_Capronia_epimyces
MAPAAADAATPIGIANLPNQRHKIVAKRGAAFTIMVAGESGLGKTTFINTLFSTTIKNYQDHKRRHAKQVDKTVEIEITKAELEEKFFKVRLTVIDTPGFGDYVNNRDSWMPIIEFLDDQHESYMLQEQQPKRQDKIDLRVHVCLYFIRPTGHTLKPLDIEVMKRLSTRVNLIPVVAKADTLTPVDLARFKHRIRNVIEAQGIKIYQPPIEDDDEAAAQHAHALMAAMPFSVIGSEKDVKTPDGRVTKGRQYSWGVAEVENEEHCDFKKLRSILIRTHMLDLIHTTEENHYEAYRAQQMETRKFGEARPRKLDNPKFKEEEEALRKRFTEQVKVEEQRFRAWEQKLIAERDRLNKDLESTHAAIKQLEQDLEQMQGSAVRSHGRR
>XP_009154634_Exophiala_dermatitidis
MAPAPVESASPIGIANLPNQRHKIVAKRGAAFTIMVAGESGLGKTTFINTLFSTTIKNYQDHKRRHAKQVDKTVEIEITKAELEEKFFKVRLTVIDTPGFGDYVNNRDSWMPIIEFLDDQHESYMLQEQQPRRQDKIDLRVHACLYFIRPTGHTLKPLDIEVMKRLCTRVNLIPVVAKADTLTPADLARFKHRIRNVIEAQGIKIYQPPIEDDDEAAVQHARALIAAMPFSVIGSEKDVKTPDGRVAKGRQYIWGVAEVENEEHCDFKKLRSILIRTHMLDLIHTTEENHYEAYRAQQMETRKFGEARPRKLDNPKFKEEEEALRKRFTEQVKVEEQRFRAWEQKLIAERDRLNKDLEATHAAIKQLEQELEQMQGSAVRSHGRR
>XP_013254095_Exophiala_aquamarina
MAPPQPAPEAASPIGIANLPNQRHKIVAKRGAAFTIMVAGESGLGKTTFINTLFSTTIKNYQDHKRRHAKQVDKTVEIEITKAELEEKFFKVRLTVIDTPGFGDYVNNRDSWQPIIEFLDDQHESYMLQEQQPKRQDKIDLRVHACLYFIRPTGHTLKPLDIEVMKRLCSRVNLIPVVAKADTLSPEDLARFKHRVRSVIEAQGIKIYQPPLEDDDEAATQHARALIAAIPFSVIGSEKDVKTGDGRIVKGRQYAWGVAEVENEDHCDFKKLRSILIRTHMLDLIHTTEENHYEAYRAQQMETRKFGEARPRKLDNPKFKEEEEALRKRFTEQVKVEEQRFRAWEQKLIGERDRLNKDLESTHAAIKQLEGELEQMQGSAVRSHGRR
>XP_016223865_Exophiala_mesophila
MSRTAQQQPQGEAASPIGIANLPNQRHKIVAKRGAAFTIMVAGESGLGKTTFINTLFSTTIKNYQDHKRRHAKQVDKTVEIEITKAELEEKFFKVRLTVIDTPGFGDYVNNRDSWQPIIEFLDDQHESYMLQEQQPRRQEKIDLRVHACLYFIRPTGHTLKPLDIEVMKRLCSRVNLIPVIAKADTLSPADLARFKQRIRAVIEAQGIKIYQPPIEDDDEAAAQHARALTAAVPFSVIGSEKDVKTTDGRIVKGRQYAWGVAEVENEEHCDFKKLRSILIRTHMLDLIHTTEENHYEAYRAQQMETRKFGEARPRKLDNPKFKEEEEALRKRFTEQVKVEEQRFRAWEQKLIGERDRLNKDLESAHTAIKQLEQELEQMQGSAARSHGRRG
>XP_013276805_Rhinocladiella_mackenziei
MAPAAAESASPIGIANLPNQRHKIVAKRGAAFTIMVAGESGLGKTTFINTLFSTTIKNYQDHKRRHAKQVDKTVEIEITKAELEEKFFKVRLTVIDTPGFGDYVNNRDSWMPIIEFLDDQHESYMLQEQQPKRQDKIDLRVHACLYFIRPTGHTLKPLDIEVMKRLCTRVNLIPVVAKADTLSPADLARFKHRIRNVIEAQGIKIYQPPIEDDDEAAAQHARALMAAMPFSVIGSEKDVKTADGRVVKGRQYAWGVAEVENEDHCDFKKLRSILIRTHMLDLIHTTEENHYEAYRAQQMETRKFGEARPRKLDNPKFKEEEEGLRKRFTEQVKVEEQRFRAWEQKLIGERDRLNKDLEATHAAIKQLEQELEQMQGSAVRSHGRR
>XP_018002154_Phialophora_attinorum
MAPAPDSAASLIGIANLPNQRHKIVAKRGAGFTIMVAGESGLGKTTFINTLFSTTIKNYTDHKKRHAKQVDKTVEIEITKAELEEKFFKVRLTVIDTPGFGDYVNNRDSWMPIIEFLDDQHESYMLQEQQPRRSDKIDLRVHVCLYFIRPTGHTLKPLDIEVMKRLSTRVNLIPVVAKADTLSPQDLAVFKQRVGAVIAAQGIKIYQPPVEEDDEAAAQHARALMAAMPFAVIGSEKDVKTSDGRIVKGRQYAWGVAEVENEDHCDFKKLRSILIRTHMLDLIHTTEENHYEAYRAQQMETRKFGEARPRKLDNPKFKEEEEALRKRFTEQVKVEEQRFRSWEQKLIGERDRLNKDLEATHAQIKQLESELEQMQGSAARSHGRR
>NP_001342848_Schizosaccharomyces_pombe
MNEEETNFVGIADLPNQRHKIVSRNGVAFTLMLCGESGLGKTTFCNTLFSTTIKSHMGPEKVRAKHAEKTVEIEITKAELEEKNFHLRLTVIDTPGFGDFINNSGCWESVVEFIEDQHESYMRQDQQPDRRKIIDMRIHACLYFLRPVRNGVRPMDLEAMKHISKRVNLIPVIAKADMYTRRDLALYKTRISQVLEYHQVNVYKPNMDEGDPVFHRQIQGIINCMPFAIVGSEDDIRTPDGRVVKGREYPWGIVEIENEEHCDFKQLRNILIRSCMLDLIQTTEEKLYEQYRQEQMKVRQYGEPKLRTIDNAKFKEEEENLRKRFTEQVRVEETRFRQWEQRLIAERDSLNKDLEAQHVQIKQIELEIERLKAATSSRKR
```
