## Supplementary material for "Coding Sequence Insertions in Fungal Genomes are Intrinsically Disordered and can Impart Functionally-Important Properties on the Host Protein": fasta protein sequences: XP_019330636.1_blasthits_fa.txt

```
>XP_019330636_Candida_albicans
MAAVDHSTTGEIVPQNIKIIKKVLNGYVGFANLPKQWHRKSIRRGFSLNIMAIGESGLGKATLINTLFNRDIITSQHDSDEFDEGEEEDVSVKIKSTQAEIEEDGVKLKVSVITAPGFGESINNVEAWKPIVDEINSRFDSYLEAESRINRTAVVDNRVHAFLYFIEPTGHSLRALDIALMKQVHEKVNLIPVIAKSDTLTDEEILEFKHRILADISHQGIKIFKPTDFEYDEEESANTRSIIDSFPFAVVGSTNEVQTPDGRLVRGRKYPWGVIEVDNENHNDFVKLRQLLVRNFLEELKEHTANVLYENYRTEKLKRMGIEQDNTVFREFDPAAKQEEERALHEAKLAKMEAEMKSVFQQKVSEKEKKLQRSEADLFARHKEMKDKLTKQIKLLEEKKAQLEKQKLLPQDPPAQPAPQKSRKGFLR
>XP_002417067_Candida_dubliniensis
MAAVDHSTTGEIVPQNIKIIKKVLNGYVGFANLPKQWHRKSIRRGFSLNIMAIGESGLGKATLINTLFNRDIIISQHDSDEFDEGEEEDVSVKIKSTQAEIEEDGVKLKVSVITAPGFGESINNVEAWKPIVDEINSRFDSYLEAESRINRTAVVDNRVHAFLYFIEPTGHSLRALDIALMKQVHEKVNLIPVIAKSDTLTDEEILEFKHRILADISHQGIKIFKPTDFEYDEEESANTRSIIDSFPFAVVGSTKEVQTPDGRLVRGRKYPWGVIEVDNENHNDFVKLRQLLVRNFLEELKEHTANVLYENYRTEKLKRMGIEQDNTVFREFDPAAKQEEERALHEAKLAKMEAEMKSVFQQKVSEKEKKLQRSEADLFARHKEMKDKLTKQIKLLEEKKAQLEKQKLLPQDPPVQPAPQKSRKGFLR
>XP_002550438_Candida_tropicalis
MILVESPAAIPQDIKIIKKVLNGYVGFANLPKQWHRKSVRRGFSLNIMAIGESGLGKATLINTLFNREIINSNLPESDEFEEAEEEEGDSSVKIKSTQAEIEEDGVKLNISVITAPGFGESINNVESWKPIVDEINSRFDSYLEAESRINRTTVVDNRVHAFLYFIEPTGHSLKALDIALMKQVHEKVNLIPVIAKSDTLTDEEILEFKHRILADITYQGIKIFKPTDYGYDEEESADTKSIIDSFPFAVVGSTNEVQTADGRIVRGRKYPWGIIEVDNEKHNDFVRLRQLLIRNFLEELKEHTANVHYENYRTDKLKRMGIEQDNSVFREFDPAAKQEEERALHEAKLAKMEAEMKSVFQQKVSEKEKKLQRSEADLFARHKEMKDKLTKQIKLLEEKKAQLEKQKMLPHEPPAAPAPQKSRKGFLR
>XP_003867967_Candida_orthopsilosis
MTSVVDHSHAPLSSTSQNIKIIKRVLNGYVGFANLPKQWHRRSLRRGFALNIMAVGEAGLGKATLINTLFNRDIMGKSSGNKLNDFDEDQDEDFADAEVEPSEKEADTGVRIKSTEAEIEEDGVKLKVSVITAPGFGEALNNIDSWKPIVDEINNRFDSYLEAESRINRSTIVDNRVHAFLYFIEPTGHSLRSLDIALMKQVHEKVNLIPIISKSDTLTDEEVHEFKHAILADIEHHGIKIFTPSVSENDDEEVIANTTQLLKTFPFAVIGSMNEVQTGDGRLVRGRRYPWGVIEVDNEDHNDFVKLRELLVRNFLEELKETTSNVLYEHYRTEKLRKMGIEQDNSVFKEFDPATKQEEERALHEAKLAKMEQEMKAVFQQKVSEKEKKLQRSEADLFARHKEMKDKLTKQIKLLEDKKVQLEKQKLLPQEPSPQPAPQKSRKGFLR
>XP_001526855_Lodderomyces_elongisporus
MCRRESLLTNFCFFLFHLVVDTSVSTPQEIKIIKRTLNGYVGFANLPKQWHRKSVRRGFSFNVMAIGESGLGKTTLINTLFNREVMRNGAKDEFDDSTNDLETDGEGLDAETNATSLAQTADGVHGNVRIKTTQAEIEEDGVKLKVSVVTAPGFGESINNEDSWKPIVEDINSRFDSYLEEESRINRSAIHDNRIHAFLYFIEPTGHSLRSLDIALMKQVHEKVNLIPIIAKSDALTDEEILEFKKSIMSDIQHQGIKIFQPTMYDNDDEETIANTRQIIDKFPFAVVGSTKEVQTNDGRVVRGRKYPWGIIEVDNEEHNDFVKLRQLLVRNFLEELKETTSNKLYENYRTEKLKRMGIEQDNSVFREFDPLAKQEEERALHEAKLAKMEAEMKLVFQQKVSEKEKKLQRSEADLFARHKEMKDKLTKQIKLLEEKKQQLEKQKLLPQEPPASAAPQKSRKGFLR
>XP_007372417_Spathaspora_passalidarum
MTSVEPEKQPAIQMPSSVKSPITYTPQDIKIIKKVLNGYVGFANLPKQWHRKSVRRGFTFNIMAIGESGLGKATLINTLFNREIVNHRDDEETVEEDTEDKEGGVAVKIRSTKAEIEEDGVKLKVSVITAPGFGESINNTDYWKPIVDEINSRFDSYLEAECKINRSTIVDDRIHAFLYFIEPTGHSLRALDIAMMKLVHEKVNLIPIIAKSDTLTDDEIVEFKQRILADIAHQGIKIFTPEAPGDDDEETVSNTQSIIDTFPFAVVGSTKEVQTPDGRTVRGRQYPWGVIEVDNEAHNDFVKLRQLLIRNFLEELKEHTANVLYENYRTEKLKKMGIEQDSTVFREFDPLAKQQEERALHEAKLAKMEAEMKSVFQQKVSEKEKKLQRSEADLFARHKEMKDKLTKQIKILEEKKVQLEKQRSLPQEPMVQPAQQKTRKGFLR
>XP_043048621_Scheffersomyces_spartinae
MTEVASENAAGPAPVNGSKPVQELKIIKRKLNGYVGFANLPKQWHRKSIRRGFNLNLMVVGESGLGKKTLVNTLFNREVLKSTEAVLESFDKEDDEETEAEDVTVKINEYTNIIEEDGVKLKLNIVTAPGFGDSIDNTDSWKPIVNEVNRRFDQYLEAESRINRSTIDDQRIHALLYFIEPTGHSLRSLDIEFMKQVHNKVNLIPIIAKSDTLTDKEIVDFKRNIINDISFQKIKTFKPEIFDNDDEETILNCQNIVDASPFAVIGSTKEVETHDGRIVRGRKYPWGVIEVDNEEHNDFVKLRQLLIRNYLEELKEQTNDILYENYRNEKLTRMGIEQDNSVFREFDPLARQEEERALHEAKLSKMEKEMNNVFQLKVSEKEKKLQRLEADLFNRHKEMKDKLIKQIKLLEEKKAQLEKQKLLPPDPAPIPKKKGFLR
>XP_001385822_Scheffersomyces_stipitis
MTSETETRPVSIENKIPIQDIKILKKKLNGYVGFANLPKQWHRKSVRRGFSLNIMVAGESGLGKATLVNTLFNREIINHENDIDDEDISDKDDISVKIKSTTAEIEEDGVKLSLSVVTAPGFGESINNVDSWKPIVDEINSRFDSYLEAESRINRTTTVDNRIHAFLYFIEPTGHSLKSLDITLMKQVHEKVNLIPIIAKSDTLTEEEIAAFKGRILDDIKAQGIKTFSPSDYENDDEETVLNTRQILQKFPFAVVGSTKEVTTADGRQVRGRKYPWGVIEVDNEDHNDFIQLRQLLVRNFLEELKEQTSNNLYENYRSEKLKKMGIEQDNSVFREFDPLTRQEEERALHEAKLAKMEAEMKAVFQQKVSEKEKKLQRSEADLFSRHKEMKDKLTKQIKLLEDKKVQLEKQKTLPQDPPAPAPQKSRKGFLR
>XP_020065986_Suhomyces_tanzawaensis
MTTYLAEVETPIAATSIKDNIQQEVKIIKRKLNGYVGFANLPKQWHRKSIRRGFSLNIMAVGEAGLGKATLINTLFNREILKKEVEVEEEQESSETVSVKIKNTTAEIDEDGVKLKLNVITAPGFGESVNNVNSWKIIVDEINSRFDSFLEAESRINRSTVNDERVHAFLYFIEPTGHSLRALDITLMKQVHEKVNLIPVIAKSDTLTGEEIAEFKQRILEDIKYQGIKTFQPLDFENDEEETVLNTKQILSKFPFAVVGSTKEVETPDGRIVRGRSYPWGVIEVDNEDHNDFIKLRQLLVRNFLEELKEHTANTLYENYRTEKLNRMGIAQDNTVFREFDPLAKQEEERALHEAKLAKMEAEMKAVFQQKVSEKEKKLQRSEADLFSRHKEMKDKLTKQIKLLEDKKVQLEKQKTLPQEPAASSPAPTKTRKGFLR
>XP_020076669_Hyphopichia_burtonii
REVKIIKRKLNGYVGFANLPKQWHRKSVRRGFQLNLMTVGESGLGKTTLVNTLFNREVLPVNQTEDDLELESNNEITTGVKIRSTNSIIEEDGVKLNLNVITTPGFGESINNSDLWKPIVDEINQRFDNYLESESKINRNNIIDHRVHALLYFIEPTGHSLRSLDITLMKQIHEKVNLIPIIAKSDTLTDEEILEFKQRILDDIKFQNIKIFKPNNYDIDDEETILHTKQILDKYPFAVVGSTKEVETNDGRVVRGRVYPWGIIEVDNEEHNDFIKLRQLLIRNYLEELKESTNNKLYEQYRSEKLTRMGIEQDHLVFREFDPLLKQEEEKALHEAKLAKMETEMKTVFQQKVSEKEKKLQRSEADLFSRHKEMKDKLIKQIKLLEDKKIQLEKQKSLPQDPPAPAPQKTRKGFLR
>XP_015469097_Debaryomyces_fabryi
MSAEVQSIPQAENQEPQAFENTARQNPIEDIQQDLKIIKRKLNGYVGFANLPKQWHRKSVRRGFTLNIMVAGESGLGKKTLINTLFNREILPLDINEEPAELDDETHSVRIKTDKADIEEDGVKLSLSVISTPGFGEAINNADSWKPIVDEINDRFDAHLEAESRINRSAIVDNRIHAFLYFIEPTGHSLRSLDIALMKEIHEKVNLIPVIAKSDTLTEEEIIDFKQRILEDIRYQGIKTFNPTEYDNDDEESLANTQSIMNKLPFAVVGSTKEVETVDGRIVRGRSYPWGIIEVDNEEHCDFIKLRQLLIRNFLEELKENTANTLYENYRSEKLLRMGIQQDNSVFKEFDPLARQEEEKSLHEAKLAKMEAEMKNVFQQKVSEKEKKLQRSEADLFARHKEMKDKLSKQIKLLEDKKEQLEKQKSLPQEPAQPAPAPTKSRKGFLR
>XP_459017_Debaryomyces_hansenii
MSAEVESIPQVENQASAAYENTAKQNPIENIQQELKIIKRKLNGYVGFANLPKQWHRKSVRRGFTLNIMIAGESGLGKKTLINTLFNREILSNDINEESAEFDDGETQPVRTRTDKAEIEEDGVKLNLSVISTPGFGESINNADSWKPIVDEINDRFDAHLEAESRINRSAIVDNRVHAFLYFIEPTGHSLRSLDIALMKEIHEKVNLIPVIAKSDTLTEEEIIDFKQRILEDIRYQGIKTFNPAQYDNDDEESFANTQSIMNKLPFAVVGSTKEVETVDGRIVRGRSYPWGIIEVDNEEHCDFIKLRQLLIRNFLEELKEHTANSLYENYRSEKLLRMGIQQDNSVFKEFDPLARQEEEKSLHEAKLAKMEAEMKNVFQQKVSEKEKKLQRSEADLFARHKEMKDKLSKQIKLLEDKKEQLEKQKSLPQEPAQPAPAPTKSRKGFLR
>XP_006686277_Yamadazyma_tenuis
MTADVDSIMPEVPDTSEYEKTIGNIKDIPQEVKVIKKKLNGYVGFANFPKQWHRKSIRRGFNLNLLVVGESGLGKSTLINTLFNKEILTHREPEAVDEDAGADSVDAVKVQSFKDVVEEDGVKLNLEILTTPGFGELTNNTDSWKPVVDEINSRFDGFLESESRVNRSTIEEKRIHALLYFIEPSGHSLRALDIEFMKQVHEKVNLIPIVAKSDTLSEEETAGFKKRILADIDHQGIRVFKPIQYDNDDEETLTISKQIMDKVPFAVVGSTREVQNAQGKLVRGRSYPWGTIEVDNEDHNDFTKLKQLLIRNYLEELKEHTANYLYEKYRTEKLVKMGIEQDDTVFREFDPVARQEEERTLHEAKLAKMEAEMKAVFQSKVTEKEKKLQRSEADLFARHKEMKDKLAKQIKLLEDKKAQLEKQKTLPQDPPASQPAPQKTRKGFLR
>XP_001482860_Meyerozyma_guilliermondii
MVVGEPGLGKTTLINTLFNKPVLTKNVDEEREEFPAVTVQLTASEIEEDGIKLRLNVVTAPGFGALTNNAESWKPIADEINTRFDTYLESESRLSRTTIEDPRIHALLYFIEPSGHSLRALDIAFMKQVHDKVNLIPVIAKADTLTDDEIVEFKRRILDDIKYQGISVFKPLVHETDDDDAAVLNNNVLSKLPFAVVGSTNYVQSADGRSVRGRSYPWGIIEVENENHNDFVRLRELLIRNYMEELKENTNNVLYENYRSAKLLRMGIEQDESVFKEFDPLAKQEEEKALHEAKLAKMEQEMKAVFQQKVSEKEKKLQRSEADLFSRHKEMKDKLSKQIKLLEDKKAQLEKQKLLPQDPPAPAPQKSRKGFLR
>XP_018712407_Metschnikowia_bicuspidata
MDQELKIIRRKVNGFVGFANLPKQWHRKSVRRGFTFNCMVIGESGMGKATLINTLFNREVLSSRVDDAKSVDNEGDEPTLRIENTTSEIEEDGVKLKLNIITAPGFGEHVNNTDSWKPIVDEINTRFDHYLEAESRINRSAITDNRIHALLYFIEPTGHSLKSLDIQLMKLVHEKVNLIPIIAKSDTLIDDEIATFKARVLADINYQKIKIFTPQVYENDDEDITGNSRALIASFPFAVIGSTTDVQTADGRSVRGRAYPWGIIEVDNENHNDFVRLRQLLVRNNLEELRETTSDTLYEKYRSEKLEKMGIEQDNSVFKEFDPLTKQEEERALHEAKLAKMEAEMKAVFQQKVSEKEKKLQRSEADLFARHKEMKEKLAKQIKLLEDKKAQLEKQKALPVEHAPAPAAQKSRKGFLR
>XP_002617939_Clavispora_lusitaniae
MVVGESGLGKTTLVNTLFNKEILTKKAVESDSNSEDDETPSVSIETTTSVIEEDGVKLNLTVITTPGFGDNLDSTDSWKPIVEEINTRFDHYLEAESRVNRSTITDNRVHALLYFIEPTGHSLKALDIQVMKQVHEKVNLIPIIAKSDTLTDEEIADFKARILADLTHQKIKIFKPQTYDNDDDEAVRDSKSLIDTFPFAVVGSTSDVHLPDGRSVRGRAYPWGIIEVDNEEHNDFIKLRKLLIRNNLEELKDTTSDVLYEHYRTQKLVSMGIEQDNTVFKEFDPLTKQEEERALHEAKLAKMEAEMKAVFQQKVSEKEKKLQRSEADLFARHKEMKEKLAKQIKLLEEKKAQLEKQKSLPSDPPAAAPQKTRKGFLR
>XP_025340507_Candida_haemuloni
MASGMSIPNIDKAPETDIKIIRRKLNSFVGFANLPKQWHRKSVRRGFSLNFMVVGESGLGKTTLVNTLFNREVLKKPAEPEEDEEAVENPTGEIPVKIETTKAEIEEDGVKLNLNIITAPGFGDSLNNTESWKPIVDEIDQRFDRYLEAESRVNRSQVPDERIHALLYFVEPTAHSLRSLDIELMKAVHQKVNLIPVIAKSDTLVDEEIYGFKQRILADIQHQQISVFEPSVFENDDEETVTNSKALLASYPFAVVGSMNEVTTPDGRTVRGRSYPWGTIEVDNGDHNDFVRLRQLLIRSNLEELKESTSDKLYENYRSDKLLKMGIEQDHTVFKEFDPMTKQEEERALHEAKLAKMEAEMKAVFQQKVSEKEKKLQRSEADLFARHKEMKEKLLKQIKLLEDKKTQLEKQKSLPQEPPVSSTPQKTRKGFLR
>XP_024715283_Candida_pseudohaemulonis
MASVDKAPETDIKIIRRKLNSFVGFANLPKQWHRKSVRRGFSLNFMVVGESGLGKTTLVNTLFNKEVLAKAAEPEEDENVENPSGEIPVRIETTKAEIEEDGVKLNLNIITTPGFGDSLNNSESWKPIVDEIDQRFDRYLEAESRVNRSQVPDERIHALLYFVEPTAHSLKSLDIELMKAVHQKVNLIPVIAKSDTLVDEEIQGFKERILADIEHQQISVFEPSVYDNDDEETVTNSKSLIAAYPFAVVGSLNEVTTPDGRSVRGRSYPWGTIEVDNGDHNDFVRLRQLLIRSNLEELKESTNEKLYENYRSTKLLNMGIEQDHTVFKEFDPMTKQEEERALHEAKLAKMEAEMKAVFQQKVSEKEKKLQRSEADLFARHKEMKEKLLKQIKLLEDKKAQLEKQKSLPQEPPVLSTPQKTRKGFLR
>XP_025339146_Candida_duobushaemulonis
MASVDKAPETDIKIIRRKLNSFVGFANLPKQWHRKSVRRGFSLNFMVVGESGLGKTTLVNTLFNKEVLAKAAEPEEDENVENPSGEIPVRIETTKAEIEEDGVKLNLNIITTPGFGDSLNNSESWKPIVDEIDQRFDRYLEAESRVNRSQVPDERIHALLYFVEPTAHSLKSLDIELMKAVHQKVNLIPVIAKSDTLVDEEIQGFKERILADIEHQQISVFEPSVYDNDDEETVTNSKSLIGAYPFAVVGSLNEVTTPDGRSVRGRSYPWGTIEVDNGDHNDFVRLRQLLIRSNLEELKESTNEKLYENYRSTKLLNMGIEQDHTVFKEFDPMTKQEEERALHEAKLAKMEAEMKAVFQQKVSEKEKKLQRSEADLFARHKEMKEKLMKQIKLLEDKKAQLEKQKSLPQEPPVSSTPQKTRKGFLR
>XP_028890666_Candida_auris
MASVDKSLDSEVKIIRRKLNSFVGFANLPKQWHRKSVRRGFSLNFMVVGESGLGKTTLVNTLFNREVLKKPKEPEEEDSVESDAPGNTPVRIETTKAEIEEDGVKLTLNIITTPGFGDSLNNTEAWKPIVDEIDSRFDRYLEAESRVNRSQVPDERVHALLYFVEPTAHSLRSLDIELMKAVHQKVNLIPIIAKSDTLVDDEIDGFKQRILADIRYQQIKVFEPSVYENDDEETVNNSRALISSYPFAVIGSMNEVTTPDGRTVRGRSYPWGTIEVDNGDHNDFVRLRQLLIRSNLEELKETTSEILYENYRSEKLLKMGIEQDNTVFKEFDPMTKQEEERALHEAKLAKMEAEMKAVFQQKVSEKEKKLQRSEADLFARHKEMKEKLLKQIKLLEDKKAQLEKQKSLPQEPPVSSTPQKTRKGFLR
>NP_013418_Saccharomyces_cerevisiae
MSLKEEQVSIKQDPEQEERQHDQFNDVQIKQESQDHDGVDSQYTNGTQNDDSERFEAAESDVKVEPGLGMGITSSQSEKGQVLPDQPEIKFIRRQINGYVGFANLPKQWHRRSIKNGFSFNLLCVGPDGIGKTTLMKTLFNNDDIEANLVKDYEEELANDQEEEEGQGEGHENQSQEQRHKVKIKSYESVIEENGVKLNLNVIDTEGFGDFLNNDQKSWDPIIKEIDSRFDQYLDAENKINRHSINDKRIHACLYFIEPTGHYLKPLDLKFMQSVYEKCNLIPVIAKSDILTDEEILSFKKTIMNQLIQSNIELFKPPIYSNDDAENSHLSERLFSSLPYAVIGSNDIVENYSGNQVRGRSYPWGVIEVDNDNHSDFNLLKNLLIKQFMEELKERTSKILYENYRSSKLAKLGIKQDNSVFKEFDPISKQQEEKTLHEAKLAKLEIEMKTVFQQKVSEKEKKLQKSETELFARHKEMKEKLTKQLKALEDKKKQLELSINSASPNVNHSPVPTKKKGFLR
>XP_018221889_Saccharomyces_eubayanus
MSAATATATAVPPPVGISNLPNQRYKIVNEEGGTFTVMLCGESGLGKTTFINTLFQTVLKRADGQQHRQEPIRKTVGIDITRALLEEKHFELRVNVIDTPGFGDNVNNNKAWQPLVDFIDDQHDSYMRQEQQPYRAKRFDLRVHAVLYFIRPTGHGLKPIDIETMKRLSTRANLVPVIAKSDTLTAQELQQFKSRIRQVIEAQEIRIFTPPLDAESKEDAKNGAGPDSAAIEHARQLIEAMPFAIVGSEKKFDNGQGTQVVARKYPWGLVEIENDSHCDFRKLRALLLRTYLLDLISTTQEMHYETYRRLRLEGHENTGEGNEDFTLPAIAPARKLSHNPKYKEEENALKKYFTDQVKAEEQRFRQWEQNIVNERIRLNGDLEEIQGKVKKLEEQVKGLQLKKSHLK
>XP_033768057_Saccharomyces_paradoxus
MSLKEEQVSIKQDPEQEERQHDQFNDVQIKQEPQDHDGVDSQYTNGTQNDDNETFDAAESGVKAESSLGMGITSSQSEKGQVLPDQPEVKFIRRQINGYVGFANLPKQWHRRSIKNGFSFNLLCVGSNGIGKTTLMKTLFNSDDIEANLVKDREEELTNDQEEEEGHENQAQEQKHKVKIKSYESVIEENGVKLNLNVVDTEGFGDFLNNDQESWNPIIKEIDSRFDQYLDAENKINRHSINDKRIHACLYFIEPTGHYLKPLDLKFMQSVYEKCNLIPVIAKSDILTDEEILSFKKTIMNQLIQSNIELFKPPIYSNDDVENSHLSERLFTSLPYAVIGSNDLVENYNGNQVRGRSYPWGVIEVDNDNHSDFNLLKNLLIKQFMEELKERTSKILYENYRSSKLAKLGIKQDNSVFKEFDPISKQQEEKTLHEAKLAKLEIEMKTVFQQKVSEKEKKLQKSETELFARHKEMKEKLTKQLKALEDKKKQLELSINSASPNVNHSPVPTKKKGFLR
>XP_003675929_Naumovozyma_castellii
MSSPRIPQETPHIKKEETSTMDTSSLHNGNDNGMPFPPSGPTATVPSSSSEIKQEESQISMSQSFEQPLAQGQVLPQQPDLKIIHRQINGYVGFANLPKQWHRKSHRQGFNLNILCVGQSGLGKSTLIDSLFNTNFNENATTDIDAKIDSLNIDGTNEDTDDNDQELTEQEEKDEGVKIKTSSTTIEENGVVLKLTVVDTPGYGDSIDNSNNWIPIIKEIDSRFDQYLDAENKIDRSTIEDMRIHACLYFIEPTAHFLKELDLEFCKKVHSKCNLIPIVSKSDILTDDEILNFKLRIKNQLDQAGINLFQPPIYKLDDDETITMANKLYETLPYAVVASTDLVKNKDGHTVRGRSYPWGVIEVDNSSHSDFNLLKDLLIKNYLEELRERTNNELYENYRSNKLIKLGIKQDNSVFKEFDPETRQLEEKQLHEAKLTKLETEMKSVFQQKVSEKEKKLQKSEADLFARHKEMKDKLNKQLKALEEKKHQLEISISNQMTQSPIAQKKKGFLR
>XP_003671453_Naumovozyma_dairenensis
MNSAAGIHIKREHDSSLEDDFNDLSINNPNANDKVNNNTYGNGNSNGNGNGNGNGNGLPFPPASANVTNQQKPIKQSPSVEDANIQHQLHNVPDHNYPNHSPAVYNQEVPTQPDLKIIHRQLDGYVGFANLPKQWHRKSIQKGFNLNILCVGQSGLGKTTLINSLFNSTFNDNNNNNDESEENTDSLNETNDNESQIEDEDENEQDDNDEKTNDNALKIKTSSTIIEENGVILKLNIIDTPGFGDSIDNSNGWNPIIDEINSRFDQYLDQENKINRSMSNSINNISGINNDDMRIHACLYFIEPTGHFLKPLDLEFCSKIHKKCNLIPLISKSDILTDDEILQFKKRITHQLIDSNIELFKPPIYKLDDDETSTMASKLYESLPYAIVGSTNLVTNAKGETVRGRQYPWGIIEIDNSNHSDFNMLRDLLIRNYLEELRERTNNELYENYRSEKLIKLGIKQDNTVFKEFDPQARQLEETQLHEAKLAKLESEMKSVFQQKVSEKEKKLQKSETELFARHKEMKEKLQKQLKALEEKKHQLEMSISNQGSSSPIQQQQHQQQKKKGFLR
>XP_003959053_Kazachstania_africana
MNFSAEHTSVKKEEATSTIPFPPSGFAPQQVVNDAAPEHHETNPFSNATENDETEVGDVAIPVPATVKREDSEKKLPQESDQSSTQKEQQTNDLASNLDNLSIQQGQLLPEQPNVKVITRQISSHVGFANLPKQWHRKSIRRGFTFNLLCVGKSGLGKTTLINSLFNEDFSSIDANNVVNNSNQETDITNTNNNQDDEGVQPNVKIEVKSKTLIENGVKLKLTVIDAPGFGDSIDSTNAWDPIIDEINSRFDQYLDSENRVNRSATEDNRIHACLYFVEPTGHFLTPLDLEFCSKIHEKCNLIPVIAKSDILTDEEIETFKSRIKKQLDERNIQLFEPPIYKLDDGETINVSKKLYEMMPYAIVGSNDFIKDPNDSNKLIRAREYPWGVIEVENSNHSDFTLLRDLLIKQYLEELRERTANVLYENYRSEKLIKLGIKQDNSVFKEFDPNMRQEEERKLHEAKLTKLEAEMKNVFQQKVSEKEKKLQKSETELFARHKEMKEKLTKQLKALEEKKHQLEVSLANHNTVASPVQQKKKGFLR
>XP_022466603_Kazachstania_naganishii
MNLSEESQNTNGVSVKKEEMPFPPNGAAQSAHGTPDLGARGNSIGAEDPAVSVKAEQFSEIEQNKLDLQSISNELNQFDSAQEAGQVLPPQPASLKIVNRQITGYVGFANLPKQWHRKSVRRGFNLNVLCVGRTGLGKTTLINSLFNENFSDTGVRSGETPDGNDQSLDEDTLGDKNSQVGGAVSMRNTVKIETQSKTIEENGVKLKLTLIDAAGFGDAIDNTDSWKPVLSEINSRFDHYLDQENRINRTKIEDNRVHVCLYFIEPTGHYLKPLDLEFCSQVHDKCNLIPVISKSDILSDEEIELFKSRISNQLREHGVTLFRPPVYKMDDNETIQTSKTLYEKMPYAVVGSNSFVKDPNNPELMVRGREYPWGIIEVENSNHSDFNLLRDLLIKQYLEELRERTAHELYENYRSKKLISLGIKQDNSVFKEFDPNTRQEEEKRLHEAKLAKLESEMKTVFQQKVTEKEKKLQKSETELFARHKEMKDKLTKQLKALEEKKHQLELSLANPSTSSPVPQKKKGFLR
>XP_445842_Candida_glabrata
MSFEGSVKKEPIEDDVGGYSIGAAAQAQHAPQMAPQVPQDMKDVRSSVSASVTPANDAEVAMDQEYYADSADHADHADHARELGQVLPEQPDLKIVRRQVTGYVGFANLPKQWRRKSIRKGFTFNLLCVGTAGLGKTTLVNTLFGRDFAPGAMESNIPGDYQAEMDSVDEKVENLKIEDTDENGIAAMAAAAGVANGQGKAAEEENLTSSIHMEKQSAVIEENGVSLKLTVIDAHGFGDAIDNSDAWQPIVSEVNKRFDQYLDAENRINRGVIEDTRIHACLYFIEPTAHFLKPLDIEFCKQIHEKCNLIPVIAKSDILTDEEIAIFKSRIRRQLDEAGVTLFEPPTYALDDEETVAATKELANKVPYAVVGSTEMVTNSEGKLVRGRTYPWGIIEVDNSAHSDFNFLRDLLIRQYMEELRERTVKVLYEKYRSEKLINLGIKQDNSVFKEYDPETRQKEEKQLHEAKLAKLEAEMKAVFQQKVSEKEKKLQKSEAELFARHKEMKDKLTKQLKALEEKKHQLEISISKQVSQSPVQPKKKGFLR
>XP_004180731_Tetrapisispora_blattae
MDNLSNSSGSTGNSANDRRHSSDHNSTTHTSPMDIDGAPAPIAAPARVVPPHQEVKIIHRDINTYVGFANLPKQWHRKSIRRGFNFNLLCVGQSGLGKSTLINTLFNKDIYDLHQSEIGEDDFVSNEEEEEDNDRVKIDTISTTIEENGVELNLTVIEAPGFGDFIDNTNSWEPIIDEINSRFDQYLDSENKIDRSNIIHEDNRIHACLYFIEPTGHNLKALDLKFMEMIHTKCNLIPIISKSDILDDNEIFEFKNVIKQQLLENNIEYFKPPTYAVDDSESIAMTEQLYDLIPYAIVGGEQGTRSRSYPWGIIEVDNPQHCDFVFLRDVLIKNFMEELREKTNTVLYENYRSNKLKSLGIKQDNSVFREYDPELKELEDKKLHEAKLAKLETEMKTVFQQKVSEKEKKLQKSESELFQRHKEMKDKLTKQLKALEEKKHQLEMSLANQVSNSPVQSKKKGFLR
>XP_003687773_Tetrapisispora_phaffii
MSIKQEDLSGMPVQDNSSMNEYGESNGMSGMMIAGSSKSVNITNAEQLAERHDLDDISMINEQEEKFSNEHNNEDVGKHGQKIPEQPDLKVIRRKVNNYVGFANLPKQWHRKSIQKGFNLNLLVVSEKGMGKSTLVNTLFNKNIYKDENAVRSTLSTSKVNDNIEIKLEDNGENRAAAYPEESAESNNDIKIEVISTIIEENGVALKLTVVDTPGYGDAIDNTNCWEPIVKEINSRFDQYLDQENRINRSNIEDNRIHACLYLIEPTAHFLKPLDLQFCLAVHEKCNLIPIIAKSDILTDEEITSFKARILNQLTEAGVQLFRPPTYQFDDSETINLTNELYNKMPYAVVGSTNLVTNAEGKQVRGRAYPWGVIEVDNAQHNDFVYLRDLLIRQCLEELREKTDNVLYESYRSQKLIKLGIKQDNSVFKEFDPEMRQKEDKQLHEAKLAKLEAEMKSVFQNKVSEKEKKLQKSENELFARHKEMKEKLTKQLKALEEKKHSLEMSISQASQSPAQKKKGFLR
>XP_001643288_Vanderwaltozyma_polyspora
MTVATSQIPIKQEDMDGSLGINSVTQDQSNDLGNSNASSKSMLENNEQISLNEFERQKSNRNSAIDSNQVLSQVLPEQPDLRIIRRKITNYVGFANLPKQWHRKSIKKGFNLNILCVSQTGLGKSTLINTLFNKNIYNEENGSNIVNSTTDNLDKIKLEDDNNTISNEESAENTNTDNVSSNNGNNKHNSSNGNSESNQPNVRIESVSTIIEENGVNLRLTVVDTPGFGDSIDNTNSWEPIIKEVDSRFDQYLDAENRINRSVIEDNRIHACLYFIEPTAHFLKPLDLEFCKQIHEKCNLIPIIAKSDILTEEEIDSFKRKITKQLQEAGVKLFKPPHYELDDKETIKLTDELYNKLPFAVVGSTDLVVNGEGKQVRGRSYPWGIVEVDNANHNDFVYLRDYLVRQYLEELRERTNNELYENYRSEKLTKLGINQDNLVFKEFDPETRQKEDKQLHEAKLAKLEAEMKSVFQTKVSEKEKKLQKSEAELFARHKEMKEKLTKQLKALEEKKHQLEMSIANQMTSSPAQKKKGFLR
>XP_003682181_Torulaspora_delbrueckii
MSTVKDELVSVKREDSEIASVGNAGNGVVPQNGTGAIDTSSVVDGVAEEQSAVENSNGNHAAAPESESMGQVLPEQPDLKIIRRQISGFVGFANLPKQWHRKSIRRGFNFNLMCVSQSGLGKTTLVNTLFNRDLEASSQVITNAGNGDMSEKMEELKIEGETEPEAKVEEEENVTSSVKIKTYFTTIEENGVTLKLSVVDTPGFGDAIDNTGSWKPIVDEINYRFDQYLDAENKISRSLEEDNRIHACLYFIEPTAHFLKPLDVEFCKRVHQKCNLIPIIAKSDILTEEEITLFKQRIRRQLDEANIEFFQPPNYAMDDEDTVKASNALYEKMPYAVVGSNQLVTNVEGRSVRGRSYPWGIIEVDNANHCDLVNLRDLLISQYLEELRERTSNVLYENYRSEKLSKLGIKQDNSVFKEFDPESRQKEEKQLHEAKLAKLEAEMKSVFHQKVSEKEKKLQKSEAELFARHKEMKEKLQKQLKTLEDRKHQLEVSLSNQAAQSPAQPKKKGFLR
>XP_037145207_Zygotorulaspora_mrakii
MPGQGDMVSIKKEESASVIANGAGSVNVQSSSNSNGAAEDSTAENSESYHESNDVPDGNGSAHGNGNGYVNGHANGSGSDSARVSSIGSGQVLPEQPDLKIIRREINGFVGFANLPKQWHRKSIRRGFSLNLLCVSQRGLGKSTLINTLFNRNLDDGSKNKVEQKLEGLKIEGSSETEASRDDEEAQTAQESENVRSSVKIKTLSTTIEENGVSLKLSVVDTPGFGDAIDNSDSWRPIVDEVNYRFDQYLDAENKINRSSEDDNRIHACLYFIEPTAHYLKPLDLGFCKQIHEKCNLIPVIAKSDILTEEEIAVFKRRIRKQLEDENVVLFEPPQYALDDQETIHASKSLYEKIPFAVVGSTDKVENSKGSLVRGRSYPWGIIEVDNASHCDFVYLRDLLISQYLEELRERTNSVLYEKYRSEKLTKLGIKQDNAVFKEFDPETKQKEEKQLHEAKLAKLEAEMKSVFHQKVSEKEKKLQKSEAELFARHKEMKEKLNKQLKALEEKKHQLEHSLNTPIPQSPAQPKKKGFLR
>XP_002494987_Zygosaccharomyces_rouxii
MSVREERVPIKKEESSYSMGAGIPNAGPTEQVPGSQANAAESNLGRAESSSLSESQTPANMYSGGIGAEYPATGNDTPQVGQVLPEQPELKILRRKIPGFVGFANLPKQWHRKSIRRGFNFNLLVVSQRGLGKSTLINTLFNKDLDSISGKSPANSQALAEKLEGVNLEDGEHGENGTNGGIGNNESNNNDSSGLHASVKINAATTTIEENGVNLRLTVVDTPGFGDAIDNTDSWKPIVDEINLRFDQYLDSENKINRSFEDDNRIHACLYFIEPTAHYLKPLDIEFCKQVHEKCNLIPIIAKSDILTEEEITVFKRRIKKQLDEAHIQLFQPPQYGFDDEEAIQASHELFDNMPYAVVGSTDVVVSKDGRQVRGRSYPWGVIEVDNSKHCDFVYLRDLLISQYLEELREKTSKVLYERYRSEKLSKLGIKQDNSVFREFDPDMRQKEEKQLHEAKLAKLESEMKTVFHQKVAEKEKKLQKSEAELFSRHKEMKEKLSKQLKALEEKKRQLESSANAPAPPSPAQPKKKGFLR
>XP_003647405_Eremothecium_cymbalariae
MLSSGSQQQDDSANSNSAATGEGAATTTEGSVVGTAAAAAATVVSGGTGLMNNGTSSTSNKDSSNSEMNVKEEEMVLGEIQDDKENILSSSNVLSGDMMVGQILPDQPDLRIIHRKISGYVGFANLPKQWHRKSIRRGFNLNLLCVGAKGLGKSTLINTLFNKELYNTTKQDYDGVGGNGGGAGGGGPGGAGGVGGVSDQMNGLKMEDSEDAEDGRNNKEGGVENKVRIETVTTEIEENGVVLKLTVVDTPGFGDAIDNTDSWKPIVDEMNSRFDQYLDAENKINRTTIEDNRIHACLYFIEPTGHCLKPLDLEFCKQVHDKCNLIPVIAKSDILTDEEIEHFKWTIKRQLDDAKVQLFQPPRYLLDDEETQKATRQLFSKVPFAVVGSTHEVATSDGRTVRGRSYPWGIIEVDNEKHSDFVYLRDLLIRQYLEELRERTNNELYEKYRSEKLTKIGIKQDNSVFKEFDPELRQQEEKHLHEAKLAKLEAEMKAVFQQKVSEKEKKLQKSEAELFARHKEMKEKLMKQLKALEEKKHQLEMSLANQSSQSPAQPKKKGFLR
>NP_985658_Eremothecium_gossypii
MLPTGSQEDSANTNSATTAGGVTTSTGGALMSNGTASAKDTSSDMNVKEEEMGLDLPDDKENVATALGGELAAGQVLPDQPDLRIIHRKISGYVGFANLPKQWHRKSIRRGFNLNLLCVGAKGLGKSTLINTLFNKELYTAKDDTPEQFNALKLEDGEDGDESRAKDGENKVKIETVTTEIEENGVVLKLTVVDTPGFGDAIDNTDSWKPIVDEMNSRFDQYLDAENKINRTTIDDNRIHACLYFIEPTGHCLKPLDLEFCRQVHDKCNLIPVIAKSDILTDEEIEHFKWTIKKQLDDAKVHLFQPPQYLLDDEETQRATRQLFSKVPFAVVGSTHEVATSDGRTVRGRSYPWGIIEVDNEKHSDFVYLRDLLIRQYLEELRERTNNELYEKYRSEKLIRMGIKQDNSVFKEFDPELRQQEEKHLHEAKLAKLEAEMKAVFQQKVSEKEKKLQKSEAELFARHKEMKEKLMKQLKALEEKKHQLEMSLANQSSQSPAQPKKKGFLR
>XP_453247_Kluyveromyces_lactis
MAEVINDTVKSEAISLKHEDSVATGLDSVNQDNNVEQTFSDANGDEIAPAVQESNGTLGQVLPDQPNLKVVRRIINGYVGFANLPKQWHRKSIRRGFNLNLLCVGYKGLGKSTLINTLFNRELYEQDALSHGVQSLDLGDGNGNDVSVKKENGENGPAEENKVKIETVSAEIEENGVKLQLTVVDAPGFGDSIDNTDSWKPIVDEINRRFDQYLESENKIQRTTLQDNRIHACLYFIEPTGHGLKPLDLEFCKQVHSKCNLIPVIAKSDILTDEEIVTFKATIKKQLEQANVQLFEPPQYSMLGDETSTENIFEKIPFAIVGSTEQVTTEDGRKVRGRAYPWGVIEVDNTKHSDFVYLRDLLIRQYLEELRERTNKVLYEKYRSEKLLGLGIKQDNSVFKNFDPETRQKEEKQLHEVKLAKLEAEMKAVFQQKVEEKEKKLQKSEAELFARHKELKDKLTSQLKALEEKKRQLELSLANQPTSSPIPAKKKGFLR
>XP_022674191_Kluyveromyces_marxianus
MAEMMNDAVKAEAVSLKREESGVADSESVTHDASSHHHMALSAADSVPAVEETVSRGQVLPEQPKVKVIRRQISGYVGFANLPKQWHRKSIRRGFNLNLLCVGYKGLGKSTLINTLFNRELYEQDNLTQGVQSLDLSDSNTDTSVKKENGEEDSVHQPKVKIETVSAEIEENGVKLQLTVVDAPGFGDSIDNTDSWKPIVDEINRRFDQYLESENKIQRSVLQDNRIHACLYFIEPTGHGLKQLDLEFCKQVHSKCNLIPIIAKSDILTDEEILSFKATIKKQLEQANVQLFEPPQYFTLGDDGSGENENIFEKIPFAVVGSTEQVTTEDGRRVRGRAYPWGVIEVDNTKHSDFVYLRDLLIRQYLEELRERTNKVLYEKYRSEKLIGLGIKQDNSVFKSFDPETRQKEEKQLHEVKLAKLEAEMKAVFQQKVEEKEKKLQKSEAELFARHKELKDKLTSQLKALEEKKRQLELSLANQPSNSPVPAKKKGFLR
>XP_022630330_Lachancea_lanzarotensis
MQAETSVEDFRSTSLAGTTSGVANGGVKLENSPTIEETHAIPDASEGKPTAELETEVESEQDANQQQTGQQLPQQTGIKVLHHRVSGYVGFANLPKQWHRKSIRRGFSLNLLCVGQKGLGKSTLINTLFNKPLYDLSAAATADLAALKLGNAGDRMAGADIDPSQQPREELGTQQQQQQEAGQARDPTKVEVKIETHTTTIEENGVALTLNVIDAPGFGDGINNADAWVPIVREIDHRFDQYLDAENRVDRNSIEDNRVHACLYFIEPTNHSLKALDLEFCKAVHQKCNLIPVIAKSDILTDEEIEEFKATIRGQLENEGIELFEPPQYVLDDKETAARSLQLHSQMPYAIVGSTTQVSTADGRQVRGRAYPWGVIEVDNAAHSDFVHLRDLLIKVYLMELRRKTENVLYERYRSEKLGFLNIKQDNSVFKEYDPELKQKEEKQLHEAKLAKLEAEMKAVFQQKVNEKEKKLQKSEAELFNRHKEMKDKLTKQLKALEDKKHQLEMSLVNQSANSPAQTKKKGFLR
>XP_002556247_Lachancea_thermotolerans
MQAGEPIEELKSAASTENEFGSVSADVKEENMPDAIEPASSVNGHGSDVASEGEVQQKGQVLPKQPELRVLHHKISGYVGFANLPKQWHRKSIRRGFSLNLLCVGQGGLGKSTLINTLFNKQLYDLEGKPTEDLAALKLEDSENLSESLERPQGEEQPSVKIETISTDIEENGVKLALTVVDAPGFGDAIDNTDSWVPIVREIDSRFDQYLDAENRIDRDVIQDHRIHACLYFIEPTGHCLAPLDLEFCKAVHQKCNLIPVIAKSDILTDEEIEQFKHTIKTQLDNAGVELFEPPQYSLDDKDTVARCAALCTRMPFAVVGSTSEVSTPDGRRVRGRSYPWGVIEVDNESHSDFVHLRDLLIRLYLMELREKTENVLFERYRSEKLMSLGIKQDNSVFKEYDPELKQKEEKQLHEAKLAKLEAEMKAVFQQKVNEKEKKLQKSEAELFARHKEMKDKLLKQLKALEDKKHQLEMSYANQSANSPAQTKKKGFLR
>XP_020056051_Aspergillus_aculeatus
MGSGAAQTVSSKDPKAAAQAATDMKNVVRRKLTGYVGFANLPNQWHRKSVRKGFNFNVMVVGESGLGKSTLVNTLFNTSLYPPKERTGPSHDIIPKTVSIQSISADIEENGVRLRLTVVDTPGFGDFVNNDDSWRPIVENIEQRYDAYLEAENKVNRTNIIDNRIHACVYFIQPTGHSLKPLDIEVMRRLHTKVNLIPVIAKADTLTDEEIAAFKQRILADIQHHSIQIFEGPRYELDDEETIAENQEIMSKVPFAVVGANAEVTAADGRKVRGRSYPWGVIEVDNEEHCDFVKLRQMLIRTHMEELKEHTNNSLYENYRSDKLTQMGVAQDPSVFKEVNPAVKQEEERALHEQKLAKMEAEMKMVFQQKVAEKESKLKQSEDELYARHREMKDQLERQRLELEEKKGRLETGRPIEEKGKRKGFSLR
>XP_001273373_Aspergillus_clavatus
MSTPTQQTMEEYIPSESPSPILGPLRGKPDPKSQSPPSPSRGRPTSQDECSQTVHDADIAANDVASPPPPVNGTPTPAMESPAASSPGSPFVERSNPMGGAGAQTVSSKDPKAVAQAATDMKNVVRRKLTGYVGFANLPNQWHRKSVRKGFNFNVMVVGESGLGKSTLVNTLFNTSLYPPKERTGPSHDIIPKTVSIQSISADIEENGVRLRLTVVDTPGFGDFVNNDDSWRPIVENIEQRYDAYLEAENKVNRTNIVDNRIHACVYFIQPTGHSLKPLDIEVMRRLHTKVNLIPVIAKADTLTDEEIALFKQRILADIQHHSIKIFEGPRYELDDEETIAENQEIMSKVPFAVVGANTEVATADGRKVRGRSYPWGVIEVDNEEHCDFVKLRQMLIRTHMEELKEHTNNTLYEDYRSEKLTQMGVAQDPSVFKEVNPAVKQEEERALHEQKLAKMEAEMKMVFQQKVAEKESKLKQSEDELYARHREMKDQLERQRQELEEKKSRLESGRPIEEKGKRKGFSLR
>XP_001261481_Aspergillus_fischeri
MSVASENPTVEEHLPLESSSPTLSSLQQKPGPKTLSLSSLLPGTYPSRSESRIPYNFADSSSDDVASPSSPANGTPASVKESPAPSSPGSPYVERSNPMGAGNAQTVSSKDPKAAAQAATDMKNVVRRKLTGYVGFANLPNQWHRKSVRKGFNFNVMVVGESGLGKSTLVNTLFNTSLYPPKERTGPSHDIIPKTVSIQSISADIEENGVRLRLTVVDTPGFGDFVNNDDSWRPIVENIEQRYDAYLEAENKVNRTNIVDNRIHACVYFIQPTGHSLKPLDIEVMRRLHTKVNLIPVIAKADTLTDEEISLFKQRILADIQHHSIQIFEGPRYELDDEETIAENQEIMSKVPFAVVGANTEVTTADGRKVRGRSYPWGVIEVDNEEHCDFVKLRQMLIRTHMEELKEHTNNWLYENYRSDKLTQMGVAQDPSVFKEVNPAVKQEEERALHEQKLAKMEAEMKMVFQQKVAEKESKLKQSEDELYARHREMKDQLERQRQELEEKKARLESGRPIEEKGKRKGFSLR
>XP_041141485_Aspergillus_flavus
MVHTRRRSAEGHSKVDSQRFSASPSLKHHRSKSFTSCSPTRGTLSTENQSDITPVTDLTLPVVASPPPTNGSPTPAVESPESSKPSSPFVERSNPMGSGNAQTVSSSDPKAVAQAATDMKNVVRRKLTGYVGFANLPNQWHRKSVRKGFNFNVMVVGESGLGKSTLVNTLFNTSLYPPKERTGPSHDIIPKTVAIQSISADIEENGVRLRLTVVDTPGFGDFVNNDDSWRPIVENIEQRYDAYLEAENKVNRTNIVDNRIHACVYFIQPTGHSLKPLDIEVMRRLHTKVNLIPVIAKADTLTDEEIAQFKQRILADIQHHSIQIFEGPRYELDDEETIAENQEIMSKVPFAVVGANAEVATADGRKVRGRSYPWGTIEVDNEEHCDFVKLRQMLIRTHMEELKEHTNNHLYENYRSDKLTQMGVAQDPSVFKEVNPAVKQEEERALHEQKLAKMEAEMKMVFQQKVAEKESKLKQSEDELYARHREMKDQLERQRQELDEKKSRLESGRPIEEKGKRKGFSLR
>XP_748972_Aspergillus_fumigatus
MSVASENPTVEEHLPLESLSPTISSLQQKPGSTTLSLSSLLPGTYPSRSESRIPYDFADSSSDDVASPSSPANGTPASVKESSPAPSSPGSPYVERSNPMGAGNAQTVSSKDPKAVAQAATDMKNVVRRKLTGYVGFANLPNQWHRKSVRKGFNFNVMVVGESGLGKSTLVNTLFNTSLYPPKERTGPSHDIIPKTVSIQSISADIEENGVRLRLTVVDTPGFGDFVNNDDSWRPIVENIEQRYDAYLEAENKVNRTNIVDNRIHACVYFIQPTGHSLKPLDIEVMRRLHTKVNLIPVIAKADTLTDEEISLFKQRILADIQHHSIQIFEGPRYELDDEETIAENQEIMSKVPFAVVGANTEVTTADGRKVRGRSYPWGVIEVDNEEHCDFVKLRQMLIRTHMEELKEHTNNWLYENYRSDKLTQMGVAQDPSVFKEVNPAVKQEEERALHEQKLAKMEAEMKMVFQQKVAEKESKLKQSEDELYARHREMKDQLERQRQELEEKKARLESGRPIEEKGKRKGFSLR
>XP_664292_Aspergillus_nidulans
MKNVVRRKLTGYVGFANLPNQWHRKSVRKGFNFNVMVVGESGLGKSTLVNTLFNTSLYPPKERAGPSHDIIPKTVSIQSISADIEENGVRLRLTVVDTPGFGDFVNNDDSWRPIVENIEQRYDAYLEAENKVNRTNIIDNRIHACVYFIQPTGHSLKPLDIEVMRRLHTKVNLIPVIAKADTLTDDEISMFKKRILADIQHHSIQIFEGPRYELDDEETIAENQEIMSKVPFAVVGANSEVATSDGRKVRGRSYPWGIIEVDNEEHCDFVKLRQMLIRTHMEELKEHTNNHLYENYRSDKLTQMGVAQDPSVFKEVNPAVKQEEERALHEQKLAKMEAEMKMVFQQKVAEKESKLKQSEDELYARHREMKEQLDRQRAELEEKKARLESGRPLEEKGKRKGFSLR
>XP_001391367_Aspergillus_niger
MATPPPAPVANGTPVSSSPPSSKPSSPFVERSNPMGAGNAQTVSSKDPKAVAQAATDMKNVVRRKLTGYVGFANLPNQWHRKSVRKGFNFNVMVVGESGLGKSTLVNTLFNASLYPPKERTGPSHDIIPKTVSIQSISSDIEENGVRLRLTVVDTPGFGDFVNNDDSWRPIVENIEQRYDAYLEAENKVNRTNIVDNRIHACVYFIQPTGHSLKPLDIEVMRRLHTKVNLIPVIAKADTLTDEEIVDFKKRILADIQHHSIQIFEGPRYELDDEETIAENQEIMSKVPFAVVGANSEVTTPDGRKVRGRSYPWGIIEVDNEEHCDFVKLRQMLIRTHMEELKEHTNNSLYENYRSDKLTQMGVAQDPSVFKEVNPAVKQEEERALHEQKLAKMEAEMKMVFQQKVAEKESKLKQSEDELYARHREMKDQLERQRLELDEKKARLESGRPIEKETKRKGFSLR
>XP_015406344_Aspergillus_nomiae
MAHARRRSAEGRSHVDSQRFSASPSLKHHRSKSHTSCSPTRGTLPTGTQSDITPVTDLTLPVVASPPPTNGSATPAVESPESSKPSSPFVERSNPMGSGNAQTVSSSDPKAVAQAATDMKNVVRRKLTGYVGFANLPNQWHRKSVRKGFNFNVMVVGESGLGKSTLVNTLFNTSLYPPKERTGPSHDIIPKTVAIQSISADIEENGVRLRLTVVDTPGFGDFVNNDDSWRPIVENIEQRYDAYLEAENKVNRTNIVDNRIHACVYFIQPTGHSLKPLDIEVMRRLHTKVNLIPVIAKADTLTDEEIAQFKQRILADIQHHSIKIFEGPRYELDDEETIAENQEIMSKVPFAVVGANAEVATADGRKVRGRSYPWGTIEVDNEEHCDFVKLRQMLIRTHMEELKEHTNNFLYEDYRSDKLTQMGVAQDPSVFKEVNPAVKQEEERALHEQKLAKMEAEMKMVFQQKVAEKESKLKQSEDELYARHREMKDQLERQRQELDEKKSRLESGRPIEEKGKRKGFSLR
>XP_001817449_Aspergillus_oryzae 
MKNVVRRKLTGYVGFANLPNQWHRKSVRKGFNFNVMVVGESGLGKSTLVNTLFNTSLYPPKERTGPSHDIIPKTVAIQSISADIEENGVRLRLTVVDTPGFGDFVNNDDSWRPIVENIEQRYDAYLEAENKVNRTNIVDNRIHACVYFIQPTGHSLKPLDIEVMRRLHTKVNLIPVIAKADTLTDEEIAQFKQRILADIQHHSIQIFEGPRYELDDEETIAENQEIMSKVPFAVVGANAEVATADGRKVRGRSYPWGTIEVDNEEHCDFVKLRQMLIRTHMEELKEHTNNHLYENYRSDKLTQMGVAQDPSVFKEVNPAVKQEEERALHEQKLAKMEAEMKMVFQQKVAEKESKLKQSEDELYARHREMKDQLERQRQELDEKKSRLESGRPIEEKGKRKGFSLR
>XP_040642334_Aspergillus_ruber
MALSLDLDSRSQTDLNLDLGFPDQRESSLFTSLSSPETKDQDDEDDADTIAITSVASPTPPANDTPTGRLSPDSKGESPFVERSNPMGSGNAQTVSSKDPKAVAQAATDMKNVVRRKLTGYVGFANLPNQWHRKSVRKGFNFNVMVVGESGLGKSTLVNTLFNTSLYPPKERAAPSHDIIPKTVAIQSISADIEENGVRLRLTVVDTPGFGDFVNNDDSWRPIVENIEQRYDAYLEAENKVNRTNIIDNRIHSCVYFIQPTGHSLKPLDIEVMRRLHTKVNLIPVIAKADTLTDEEIALFKQRILADIQHHSIQIFEGPRYELDDEETIAENQEIMSKVPFAVVGANSEVTTADGRQVRGRSYPWGTIEVDNEEHCDFVKLRQMLIRTHMEELKEHTNNSLYENYRSDKLTQMGVAQDPSVFKEVNPAVKQEEERALHEQKLAKMETEMKMVFQQKVAEKESKLKQSEDELYARHREMKDQLDRQRGELDEKKGRLESGRPIEEKGKRKGFSLR
>XP_040698962_Aspergillus_sydowii
MSPSRRQSAHGRSQIDVLSIEHPIEEEPSRPKSFSHSTRTKQLSSEGDSQIPTSADSIFSRIASPPPPSNDSPAPASPPSSKPGSPFVERSNPMGSGNAQTVTSKDPKAVAQAATDMKNVVRRKLTGYVGFANLPNQWHRKSVRKGFNFNVMVVGESGLGKSTLVNTLFNTSLYPPKERTGPSHDIIPKTVAIQSISADIEENGVRLRLTVVDTPGFGDFVNNDDSWRSIVENVEQRYDAYLEAENKVNRTNIIDNRIHACVYFIQPTGHSLKPLDIEVMRRLHNKVNLIPVIAKADTLTDDEISMFKKRILADIEHHSIQIFEGPRYELDDEETIAENQEIMSKVPFAVVGANSEVSTSDGRKVRGRSYPWGVIEVDNEEHCDFVKLRQMLIRTHMEELKEHTNNHLYENYRSDKLTQMGVAQDPSVFKEVNPAVKQEEERALHEQKLAKMEAEMKMVFQQKVAEKESKLKQSEDELYARHREMKEQLDRQRGELEEKKSRLESGRPLEEKGKRKGFSLR
>XP_001215601_Aspergillus_terreus
MKNVVRRKLTGYVGFANLPNQWHRKSVRKGFNFNVMVVGESGLGKSTLVNTLFNTSLYPPKERTGPSHDIIPKTVSIQSISADIEENGVRLRLTVVDTPGFGDFVNNDDSWRPIVENIEQRYDAYLEAENKVNRTNIIDNRIHACVYFIQPTGHSLKPLDIEVMRRLHTKVNLIPVIAKADTLTDEEISLFKQRILADIQHHNIQIFEGPRYELDDEETIAENQEIMSKVPFAVVGANNEITTPDGRKVRGRSYPWGVIEVDNEEHCDFVKLRQMLIRTHMEELKEHTNNMLYENYRSDKLTQMGVAQDPSVFKEVNPAVKQEEERALHEQKLAKMEAEMKMVFQQKVAEKESKLKQSEDELYARHREMKDQLERQRQELEEKKARLESGRPIEEKGKRKGFSLR
>XP_022492569_Penicillium_arizonense
MCKMSYRWSRDREKQSIPNGLPPDNMLIGSQASPVANGSPVASPVASRDSPTPSNSMDSPFVERSNPMGSGNAQTVTSRDPKAVAQAATDMKNVVRRKLTGYVGFANLPNQWHRKSVRKGFNFNVMVVGESGLGKSTLVNTLFNTSLYPPKERTGPNADIIPKTVSIQSTSADIEENGVRLRLSVIDTPGFGDFVNNDDSWRPIVENIEQRYDTYLEAENKVNRSNIVDNRIHACVYFIQPTGHSLKPLDIEVMRRLHTKVNLIPVIAKADTLTDEEVAAFKQRILADIEQHSIQIFEGPRYELDDEETIAENQEIMSKVPFAVVGANSEVTTADGRRVRGRSYPWGIIEVDNEEHCDFVKLRQMLIRTHMEELKEHTNNFLYENYRSDKLTQMGVAQDPSVFKEVNPAVKQEEERALHEQKLAKMEAEMKMVFQQKVAEKESKLKQSEDELYARHREMKDQLDRQRGELEEKKNRLESGRPIEEKGGKRKGFSLR
>XP_014534461_Penicillium_digitatum
MSSTPASSSPVASPAASRDSPALNNGKESPFVERSNPMGSGIAQTVTSRDPKAAAQAATDMKNVVRRKLTGYVGFANLPNQWHRKSVRKGFNFNVMVVGESGLGKSTLVNTLFNTSLYPPKERTGPNADIIPKTVSIQSTSADIEENGVRLRLSVIDTPGFGDFVNNDDSWRPIVENIEQRYDTYLEAENKVNRSNIIDNRIHACVYFIQPTGHSLKPLDIEVMRRLHTKVNLIPVIAKADTLTDEEVALFKQRILADIEQHSLQIFEGPRYELDDEETIAENQEIMSKVPFAVVGANSEVTTADGRRVRGRSYPWGIIEVDNEEHCDFVKLRQMLIRTHMEELKEHTNNFLYENYRSEKLTLMGVAQDPSVFKEVNPAVKQEEERALHEQKLAKMEAEMKMVFQQKVAEKESKLKQSEDELYARHREMKDQLDRQRGELEEKKGRLETGRPVEEKGKRKGFSLR
>XP_016602131_Penicillium_expansum
MLIALEASPPASSSPAASPVASPASNNGTESPFVERSNPMGSGIAQTVTSRDPKAAAQAATDMKNVVRRKLTGYVGFANLPNQWHRKSVRKGFNFNVMVVGESGLGKSTLVNTLFNTSLYPPKERTGPNADIIPKTVSIQSTSADIEENGVRLRLSVIDTPGFGDFVNNDDSWRPIVENIEQRYDTYLEAENKVNRSNIVDNRIHACVYFIQPTGHSLKPLDIEVMRRLHTKVNLIPVIAKADTLTDEEVALFKQRILADIEQHSLQIFEGPRYELDDEETIAENQEIMSKVPFAVVGANSEVTTADGRRVRGRSYPWGIIEVDNEEHCDFVKLRQMLIRTHMEELKEHTNNFLYENYRSDKLTLMGVAQDPSVFKEVNPAVKQEEERALHEQKLAKMEAEMKMVFQQKVAEKESKLKQSEDELYARHREMKDQLDRQRGELEEKKGRLETGRPVEEKGKRKGFSLR
>XP_040648815_Penicillium_griseofulvum
MSSPPASSSPVVSPIASRDSPTPNNGMESPHVERSNPMGSGIAQTVTSRDPKAAAQAATDMKNVVRRKLTGYVGFANLPNQWHRKSVRKGFNFNVMVVGESGLGKSTLVNTLFNTSLYPPKERTGPNADIIPKTVSIQSTSADIEENGVRLRLSVIDTPGFGDFVNNDDSWRPIVENIEQRYDTYLEAENKVNRSNIVDNRIHACVYFIQPTGHSLKPLDIEVMRRLHTKVNLIPVIAKADTLTDEEVTLFKQRILADIEQHSIQIFEGPRYELDDEETIAENQEIMSKVPFAVVGANSEVNTADGRRVRGRSYPWGIIEVDNEEHCDFVKLRQMLIRTHMEELKEHTNNFLYENYRSDKLTTMGVAQDPSVFKEVNPAVKQEEERALHEQKLAKMEAEMKMVFQQKVAEKESKLKQSQDELYARHREMKDQLDRQRSELEEKKGRLETGRPVEEKGRRKGFSLR
>XP_038926543_Penicillium_roqueforti
MSSPPASSSPVASPVASRDSPTPNNGTESPFVERSNPMGSGIAQTVSSRDPKAAAQAATDMKNVVRRKLTGYVGFANLPNQWHRKSVRKGFNFNVMVVGESGLGKSTLVNTLFNTSLYPPKERTGPNADIIPKTVSIQSTSADIEENGVRLRLSVIDTPGFGDFVNNDDSWRPIVENIEQRYDTYLEAENKVNRSNIVDNRIHACVYFIQPTGHSLKPLDIEVMRRLHTKVNLIPVIAKADTLTDDEVALFKQRILADIEQHSLQIFEGPRYELDDEETIAENQEIMSKVPFAVVGANSEVTTADGRRVRGRSYPWGIIEVDNEEHCDFVKLRQMLIRTHMEELKEHTNNFLYENYRSEKLTLMGVAQDPSVFKEVNPAVKQEEERALHEQKLAKMEAEMKMVFQQKVAEKESKLKQSEDELYARHREMKDQLDRQRGELEEKKGRLETGRPVEEKGKRKGFSLR
>XP_002557441_Penicillium_rubens
MKNVVRRKLTGYVGFANLPNQWHRKSVRKGFNFNVMVVGESGLGKSTLVNTLFNTSLYPPKERTGPNADIIPKTVSIQSTSADIEENGVRLRLSVIDTPGFGDFVNNDDSWRPIVENIEQRYDTYLEAENKVNRSNIVDNRIHACVYFIQPTGHSLKPLDIEVMRRLHTKVNLIPVIAKADTLTDEEVALFKQRILADIEQHSLQIFEGPRYELDDEETIAENQEIMSKVPFAVVGANSEVSTADGRRVRGRSYPWGIIEVDNEEHCDFVKLRQMLIRTHMEELKEHTNNFLYENYRSDKLTLMGVAQDPSVFKEVNPAVKQEEERALHEQKLAKMEAEMKMVFQQKVAEKESKLKQSEDELYARHREMKDQLDRQRGELEEKKGRLETGRPVEEKGKRKGFSLR
>XP_040815482_Penicillium_solitum
MCKLSHPVIRRQTISRLFPRQDADKFEASPPASSSPVASPVASRDSATPNNGLESPFVERSNPMGSGIAQTVSSRDPKAAAQAATDMKNVVRRKLTGYVGFANLPNQWHRKSVRKGFNFNVMVVGESGLGKSTLVNTLFNTSLYPPKERTGPNADIIPKTVSIQSTSADIEENGVRLRLSVIDTPGFGDFVNNDDSWRPIVENIEQRYDTYLEAENKVNRSNIVDNRIHACVYFIQPTGHSLKPLDIEVMRRLHTKVNLIPVIAKADTLTDEEVALFKQRILADIEQHSLQIFEGPRYELDDEETIAENQEIMSKVPFAVVGANSEVTTADGRRVRGRSYPWGIIEVDNEEHCDFVKLRQMLIRTHMEELKEHTNNFLYENYRSDKLTLMGVAQDPSVFKEVNPAVKQEEERALHEQKLAKMEAEMKMVFQQKVAEKESKLKQSEDELYARHREMKDQLDRQRGELEEKKGRLETGRPVEEKGKRKGFSLR
>XP_022581543_Penicilliopsis_zonata
MATATANGSAVPPALPRESPTSDSKPSSPFVERSNPMGSGSAQTVSSKDPKAAAQAASDMKNVVRRKLTGYVGFANLPNQWHRKSVRKGFNFNVMVVGESGLGKSTLVNTLFNTSLYPPKERTGPSHDIIPKTVSIQSISADIEENGVRLRLTVVDTPGFGDFVNNDDSWRPIVENIEQRFDAYLEAENKVNRTNIIDNRIHACVYFIQPTGHSLKPLDIEVMRRLHTKVNLIPVIAKSDTLTDEEIAAFKQRILADIQHHSIQIFEGPRYELDDEETIAENQEIMSKVPFAVVGANAEVTTADGRKVRGRSYPWGTIEVDNEEHCDFVKLRQMLIRTHMEELKEHTNNFLYENYRSDKLTQMGVAQDPSVFKEVNPAVKQEEERALHEQKLAKMETEMKMVFQQKVAEKESKLKQSEDELYARHREMKDQLERQRQELEEKKSRLESGRPIEEKGKRKGFSLR
>XP_016621445_Cladophialophora_bantiana
MTDLNQNPAAVANGVRSSPSPNIPNGKPASPFVKESNPMGANAAQTVSSKDPKAAAAAANDMRNVVRRKLTGYVGFANLPNQWHRKSVRKGFNFNVMVVGESGLGKSTLVNTLFNTSLYPPRERKGPSLDIIPKTVSIQSISADIEENGVRLRLTVVDTPGFGDFVNNDDSWRPIVENIEQRFDAYLEAENKVNRMNIVDNRVHACVYFIQPTGHSLKPLDIEVMRRLHTKVNLIPVIAKADTLTDEEVAAFKQRILADIQHHSIQIFEGPRYELDDEETIAENQEIMSKVPFAVVGANYEVTNPEGRKVRGRRYPWGIIEVDNEEHCDFVKLRQMLIRTHMEELKEHTNNALYENYRSDKLIQMGVSQDPSVFKEVNPAVKQEEERTLHEQKLAKMEAEMKMVFQQKVQEKESKLQQSEEELFARHREMKEQLERQRAELEEKKARIEQGRPIEKEGKRKGFSLR
>XP_008731912_Cladophialophora_carrionii
MTDSNGTPAAVANGVRSSPSPSIPNGKPTSPFVKESNPMGANAAQTVSSKDPKAAAAAANDMRNVVRRKLTGYVGFANLPNQWHRKSVRKGFNFNVMVVGESGLGKSTLINTLFNTSLYPPRERKGPSLDIIPKTVSIQSISADIEENGVRLRLTVVDTPGFGDFVNNDDSWRPIVENIEQRFDAYLEAENKVNRMNIVDNRVHACVYFIQPTGHSLKPLDIEVMRRLHTKVNLIPVIAKADTLTDEEVAAFKQRILADIQHHSIQIFEGPRYELDDEETIAENQEIMSKVPFAVVGANYEVTNPEGRKVRGRRYPWGIIEVDNEDHCDFVKLRQMLIRTHMEELKEHTNNVLYENYRSDKLIQMGVSQDPSVFKEVNPAVKQEEERTLHEQKLAKMEAEMKMVFQQKVQEKESKLQQSEEELFARHREMKEQLERQRAELEEKKSRIEQGRPIEKEGKRKGFSLR
>XP_016246335_Cladophialophora_immunda
MAAVANGVRSSPSPNIPNGKPASPFVKESNPMGANAAQTVSSKDPKAAAAAANDMRNVVRRKLTGYVGFANLPNQWHRKSVRKGFNFNVMVVGESGLGKSTLVNTLFNTSLYPPRERKGPSLDIIPKTVSIQSISADIEENGVRLRLTVVDTPGFGDFVNNDDSWRPIVENIEQRFDAYLEAENKVNRMNIVDNRVHACVYFIQPTGHSLKPLDIEVMRRLHTKVNLIPVIAKADTLTDEEVAAFKQRILADIQHHSIQIFEGPRYELDDEETIAENQEIMSKVPFAVVGANYEVTNPEGRKVRGRRYPWGIIEVDNEEHCDFVKLRQMLIRTHMEELKEHTNNALYENYRSDKLIQMGVSQDPSVFKEVNPAVKQEEERTLHEQKLAKMEAEMKMVFQQKVQEKESKLQQSEEELFARHREMKEQLERQRAELEEKKARIEQGRPIEKEGKRKGFSLR
>XP_007744769_Cladophialophora_psammophila
MTDLNQNPAAVANGVRSSPSPNIPNGKPASPFVKESNPMGANAAQTVSSKDPKAAAAAANDMRNVVRRKLTGYVGFANLPNQWHRKSVRKGFNFNVMVVGESGLGKSTLVNTLFNTSLYPPRERKGPSLDIIPKTVSIQSISADIEENGVRLRLTVVDTPGFGDFVNNDDSWRPIVENIEQRFDAYLEAENKVNRMNIVDNRVHACVYFIQPTGHSLKPLDIEVMRRLHTKVNLIPVIAKADTLTDEEVAAFKQRILADIQHHSIQIFEGPRYELDDEETIAENQEIMSKVPFAVVGANYEVTNPEGRKVRGRRYPWGIIEVDNEEHCDFVKLRQMLIRTHMEELKEHTNNALYENYRSDKLIQMGVSQDPSVFKEVNPAVKQEEERTLHEQKLAKMEAEMKMVFQQKVQEKESKLQQSEEELFARHREMKEQLERQRAELEEKKARIEQGRPIEKEGKRKGFSLR
>XP_018688407_Fonsecaea_erecta
MDVKSSLGPSAALNIPGHEPQEDGEGQPLDTQRAPDDMQPSSMTDLNQNPAAVANGVRSSPSPNIPNGKPASPFVKESNPMGANAAQTVSSKDPKAAAAAANDMRNVVRRKLTGYVGFANLPNQWHRKSVRKGFNFNVMVVGESGLGKSTLVNTLFNTSLYPPRERKGPSLDIIPKTVSIQSISADIEENGVRLRLTVVDTPGFGDFVNNDDSWRPIVENIEQRFDAYLEAENKVNRMNIVDNRVHACVYFIQPTGHSLKPLDIEVMRRLHTKVNLIPVIAKADTLTDEEVAAFKQRILADIQHHSIQIFEGPRYELDDEETIAENQEIMSKVPFAVVGANYEVTNPEGRKVRGRRYPWGIIEVDNEEHCDFVKLRQMLIRTHMEELKEHTNNALYENYRSDKLIQMGVSQDPSVFKEVNPAVKQEEERTLHEQKLAKMEAEMKMVFQQKVQEKESKLQQSEEELFARHREMKEQLERQRAELEEKKVRIEQGRPIEKEGKRKGFSLR
>XP_022517415_Fonsecaea_monophora
MTDLSENAAAVANGVRSSPSPNISNGKPASPFVKESNPMGANTAQTVSSKDPKAAAAAANDMRNVVRRKLTGYVGFANLPNQWHRKSVRKGFNFNVMVVGESGLGKSTLVNTLFNTSLYPPRERKGPSLDIIPKTVSIQSISADIEENGVRLRLTVVDTPGFGDFVNNDDSWRPIVENIEQRFDAYLEAENKVNRMNIVDNRVHACVYFIQPTGHSLKPLDIEVMRRLHTKVNLIPVIAKADTLTDEEVSAFKQRILADIAHHSIQIFEGPRYELDDEETIAENNEIMSKVPFAVVGANYEVTNPEGRKVRGRRYPWGIIEVDNEEHCDFVKLRQMLIRTHMEELKEHTNNALYENYRSDKLIQMGVSQDPSVFKEVNPAVKQEEERTLHEQKLAKMEAEMKMVFQQKVQEKESKLQQSEEELFARHREMKEQLERQRAELEEKKARIEQGRPIEKEGKRKGFSLR
>XP_016631757_Fonsecaea_multimorphosa
MNFDGKDVKSNLGPSAALNIPGDHYTRGDGEGSPLDIQQIPDDMESASMTDLSQNLAAVANGVRSSPSPNIPNGKPASPFVKESNPMGANAAQTVSSKDPKAAAAAANDMRNVVRRKLTGYVGFANLPNQWHRKSVRKGFNFNVMVVGESGLGKSTLVNTLFNTSLYPPRERKGPSLDIIPKTVSIQSISADIEENGVRLRLTVVDTPGFGDFVNNDDSWRPIVENIEQRFDAYLEAENKVNRMNIVDNRVHACVYFIQPTGHSLKPLDIEVMRRLHTKVNLIPVIAKADTLTDEEVAAFKQRILADIQHHSIQIFEGPRYELDDEETIAENQEIMSKVPFAVVGANYEVTNPEGRKVRGRRYPWGIIEVDNEEHCDFVKLRQMLIRTHMEELKEHTNNALYENYRSDKLIQMGVSQDPSVFKEVNPAVKQEEERTLHEQKLAKMEAEMKMVFQQKVQEKESKLQQSEEELFARHREMKEQLERQRAELEEKKARIEQGRPIEKEGKRKGFSLR
>XP_022496733_Fonsecaea_nubica
MDIKNSLGPSATQDIPAYRGPRGDGDDTSPDVQHTPDSIRSANMTDLSENTAAVANGVRSSPSPNIPNGKPASPFVKESNPMGANTAQTVSSKDPKAAAAAANDMRNVVRRKLTGYVGFANLPNQWHRKSVRKGFNFNVMVVGESGLGKSTLVNTLFNTSLYPPRERKGPSLDIIPKTVSIQSISADIEENGVRLRLTVVDTPGFGDFVNNDDSWRPIVENIEQRFDAYLEAENKVNRMNIVDNRVHACVYFIQPTGHSLKPLDIEVMRRLHTKVNLIPVIAKADTLTDEEVSAFKQRILADIAHHSIQIFEGPRYELDDEETIAENNEIMSKVPFAVVGANYEVTNPEGRKVRGRRYPWGIIEVDNEEHCDFVKLRQMLIRTHMEELKEHTNNALYENYRSDKLIQMGVSQDPSVFKEVNPAVKQEEERTLHEQKLAKMEAEMKMVFQQKVQEKESKLQQSEEELFARHREMKEQLERQRAELEEKKARIEQGRPIEKEGKRKGFSLR
>XP_013286936_Fonsecaea_pedrosoi
MTDLSENAAAVANGVRSSPSPNISNGKPASPFVKESNPMGANTAQTVSSKDPKAAAAAANDMRNVVRRKLTGYVGFANLPNQWHRKSVRKGFNFNVMVVGESGLGKSTLVNTLFNTSLYPPRERKGPSLDIIPKTVSIQSISADIEENGVRLRLTVVDTPGFGDFVNNDDSWRPIVENIEQRFDAYLEAENKVNRMNIVDNRVHACVYFIQPTGHSLKPLDIEVMRRLHTKVNLIPVIAKADTLTDEEVSAFKQRILADIAHHSIQIFEGPRYELDDEETIAENNEIMSKVPFAVVGANYEVTNPEGRKVRGRRYPWGIIEVDNEEHCDFVKLRQMLIRTHMEELKEHTNNALYENYRSDKLIQMGVSQDPSVFKEVNPAVKQEEERTLHEQKLAKMEAEMKMVFQQKVQEKESKLQQSEEELFARHREMKEQLERQRAELEEKKARIEQGRPIEKEGKRKGFSLR
>XP_007761608_Cladophialophora_yegresii
MTDTNENPAAVANGVRSSPSPSIPNGKPTSPFVKESNPMGANAAQTVSSKDPKAAAAAANDMRNVVRRKLTGYVGFANLPNQWHRKSVRKGFNFNVMVVGESGLGKSTLINTLFNTSLYPPRERKGPSLDIIPKTVSIQSISADIEENGVRLRLTVVDTPGFGDFVNNDDSWRPIVENIEQRFDAYLEAENKVNRMNIVDNRVHACVYFIQPTGHSLKPLDIEVMRRLHTKVNLIPVIAKADTLTDEEVAAFKQRILADIQHHSIQIFEGPRYELDDEETIAENQEIMSKVPFAVVGANYEVTNPEGRKVRGRRYPWGIIEVDNEDHCDFVKLRQMLIRTHMEELKEHTNNVLYENYRSDKLIQMGVSQDPSVFKEVNPAVKQEEERTLHEQKLAKMEAEMKMVFQQKVQEKESKLQQSEEELFARHREMKEQLERQRAELEEKKSRIEQGRPIEKEGKRKGFSLR
>XP_016234352_Exophiala_spinifera
MADLIPNTAAVSPNGVRNSPSPSVPNGKPASPYVKESNPMGANAAQTVTSKDPKAAAAAANDMRNVVRRKLTGYVGFANLPNQWHRKSVRKGFNFNVMVVGESGLGKSTLINTLFNTSLYPPRERKGPSLDIIPKTVSIQSISADIEENGVRLRLTVVDTPGFGDFVNNDDSWRPIVENIEQRYDAYLEAENKVNRMNIVDNRVHACVYFIQPTGHSLKPLDIEVMRRLHTKVNLIPVIAKADTLTDEEVALFKQRILADISHHSIQIFEGPRYELDDEETIAENQEIMSKVPFAVVGANYEVTNPEGRKVRGRRYPWGIIEVDNEEHCDFVKLRQMLIRTHMEELKEHTNNVLYENYRSDKLIQMGVSQDPSVFKEVNPAVKQEEERTLHEQKLAKMEAEMKMVFQQKVQEKESKLQQSEEELFARHREMKEQLERQRAELEEKKTRIEQGRPIEKEGKRKGFSLR
>XP_016259725_Exophiala_oligosperma
MAAVSPNGVRSSPSPSVPNGKPASPFVKESNPMGANAAQTVSSKDPKAAAAAANDMRNVVRRKLTGYVGFANLPNQWHRKSVRKGFNFNVMVVGESGLGKSTLINTLFNTSLYPPRERKGPSLDIIPKTVSIQSISADIEENGVRLRLTVVDTPGFGDFVNNDDSWRPIVENIEQRYDAYLEAENKVNRMNIVDNRVHACVYFIQPTGHSLKPLDIEVMRRLHTKVNLIPVIAKADTLTDEEVALFKQRILADISHHSIQIFEGPRYELDDEETIAENQEIMSKVPFAVVGANYEVTNPEGRKVRGRRYPWGIIEVDNEDHCDFVKLRQMLIRTHMEELKEHTNNVLYENYRSDKLIQMGVSQDPSVFKEVNPAVKQEEERTLHEQKLAKMEAEMKMVFQQKVQEKESKLQQSEEELFARHREMKEQLERQRAELEEKKTRIEQGRPIEKEGKRKGFSLR
>XP_013319170_Exophiala_xenobiotica
MAAVSPNGVRSSPSPSLPNGKPASPYVKESNPMGANAAQTVSSKDPKAAAAAANDMRNVVRRKLTGYVGFANLPNQWHRKSVRKGFNFNVMVVGESGLGKSTLINTLFNTSLYPPRERKGPSLDIIPKTVSIQSISADIEENGVRLRLTVVDTPGFGDFVNNDDSWRPIVENIEQRYDAYLEAENKVNRMNIVDNRVHACVYFIQPTGHSLKPLDIEVMRRLHTKVNLIPVIAKADTLTDEEVALFKQRILADIQHHSIQIFEGPRYELDDEETIAENQEIMSKVPFAVVGANYEVTNPEGRKVRGRRYPWGIIEVDNEDHCDFVKLRQMLIRTHMEELKEHTNNSLYENYRSDKLIQMGVSQDPSVFKEVNPAVKQEEERTLHEQKLAKMEAEMKMVFQQKVQEKESKLQQSEEELFARHREMKEQLERQRAELEEKKVRIEQGRPIEKEGKRKGFSLR
>XP_007722889_Capronia_coronata
MTNTNQTAAAVANGVRSSPSPNIPNGKPASPYLKEATPVGTSPSPAQTVSSKDPKAAAAAANDMRNVVRRKLTGYVGFANLPNQWHRKSVRKGFNFNVMIVGESGLGKSTLVNTLFNTSLYPPRERKGPSLDIIPKTVAIQSISADIEENGVRLRLTVVDTPGFGDFVNNDDSWRPIVENIEQRYDAYLEAENKVNRMNIVDNRVHACVYFIQPTGHSLKPLDIEVMRRLHTKVNLIPVIAKADTLTDEEVASFKQRILADIAHHSIQIFEGPRYELDDEETIAENQEIMSKVPFAVVGANYEVTNPEGRKVRGRRYPWGIIEVDNEEHCDFVKLRQMLIRTHMEELKEHTNNILYENYRSDKLIQMGVSQDPSVFKEVNPAVKQEEERTLHEQKLAKMEAEMKMVFQQKVQEKESKLQQSEEELFARHREMKEQLERQRAELEEKKIRIEQGRPVEKEGKRKGFSLR
>XP_007734613_Capronia_epimyces
MDMSADPNPLDTGPGRHDKQSNHPGLPAAESSNCSDVTNLDENAAAVANGIRSSPSPNIANGKPASPYLKEATPVGTSPSPAHPTPAQTVSSKDPKAAAAAANDMRNVVRRKLTGYVGFANLPNQWHRKSVRKGFNFNVMIVGESGLGKSTLVNTLFNTSLYPPRERKGPSLDIIPKTVAIQSISADIEENGVRLRLTVVDTPGFGDFVNNDDSWRPIVENIEQRFDAYLEAENKVNRMNIVDNRVHACVYFIQPTGHSLKPLDIEVMRRLHTKVNLIPVIAKADTLTDEEVASFKQRILADIQHHSIQIFEGPRYELDDEETIAENQEIMSKVPFAVVGANYEVTNPEGRKVRGRRYPWGIIEVDNEDHCDFVKLRQMLIRTHMEELKENTNNILYENYRSDKLIQMGVSQDPSVFKEVNPAVKQEEERTLHEQKLAKMEAEMKMVFQQKVQEKESKLQQSEEELFARHREMKEQLERQRTELEEKKIRIEQGRPIEKEGKRKGFSLR
>XP_009161564_Exophiala_dermatitidis
MAAVPNGALASPSPSVPNGKPASPYLKEATPVGSSPSSSPNPAQTVSSKDPKAAAAAANDMRNVVRRKLTGYVGFANLPNQWHRKSVRKGFNFNVMIVGESGLGKSTLVNTLFNTSLYPPRERKGPSLDIIPKTVSIQSISADIEENGVRLRLTVVDTPGFGDFVNNDDSWRPIVENIEQRYDAYLEAENKVNRMNIVDNRIHACVYFIQPTGHSLKPLDIEVMRRLHTKVNLIPVIAKADTLTDEEVAAFKDRILADIQHHSIQIFEGPHYELDDEETIAENQEIMSKVPFAVVGANYEVTNAEGRKVRGRRYPWGIIEVDNEDHCDFVKLRQMLIRTHMEELKEHTNNTLYENYRSDKLIQMGVSQDPSVFKEVNPAVKQEEERTLHEQKLAKMEAEMKMVFQQKVQEKESKLQQSEEELFARHREMKEQLERQRAELEEKKLRIEQGRPIEKEGKRKGFSLR
>XP_013260228_Exophiala_aquamarina
MTDADSSHENLAGVGNGVRSSPSPNIPNGKPTSPYVKESTPTPVQTVSSKDPKAAAAAANDMRNVVRRKLTGYVGFANLPNQWHRKSVRKGFNFNVMVVGESGLGKSTLVNTLFNTSLYPPRERKGPSLDIIPKTVSIQSISADIEENGVRLRLTVVDTPGFGDFVNNDDSWRPIVENIEQRFDAYLEAENKVNRMNIIDNRVHACVYFIQPTGHSLKPLDIEVMRRLHTKVNLIPVIAKADTLTDEEVASFKQRILADIQHHSIQIFEGPRYELDDEETIAENQEIMSKVPFAVVGANYEVTNPEGRKVRGRRYPWGIIEVDNEEHCDFVKLRQMLIRTHMEELKEHTNNALYENYRSDKLIQMGVSQDPSVFKEVNPAVKQEEERTLHEQKLAKMEAEMKAVFQQKVQEKESKLQQSEEELFARHREMKEQLERQRAELEEKKSRIEQGRPIEKEGKRKGFSLR
>XP_016229510_Exophiala_mesophila
MAAVAQNGIRSSPSPNIPNGKPTSPYIKESIPVQTVSSKDPKAAAAAANDMRNVVRRKLTGYVGFANLPNQWHRKSVRKGFNFNVMVVGESGLGKSTLVNTLFNTSLYPPRERKGPSLDIIPKTVSIQSISADIEENGVRLRLTVVDTPGFGDFVNNDDSWRPIVENIEQRFDAYLEAENKVNRMNIVDNRVHACVYFIQPTGHSLKPLDIEVMRRLHTKVNLIPVIAKADTLTDEEVAAFKHRILADIQHHSIQIFEGPRYELDDEETIAENQEIMSKVPFAVVGANYEVTNPEGRKVRGRRYPWGIIEVDNEDHCDFVKLRQMLIRTHMEELKEHTNNALYENYRSDKLIQMGVSQDPSVFKEVNPAVKQEEERTLHEQKLAKMEAEMKMVFQQKVQEKESKLQQSEEELFARHREMKERLEQQRAEMEEKKARIEQGRPLEKEGKRKGFSLR
>XP_013271215_Rhinocladiella_mackenziei
MTDASENLATVANGIRSSPSPNIPNGKPASPYVKESNPMGTNAAQTVSSKDPKAAAAAANDMRNVVRRKLTGYVGFANLPNQWHRKSVRKGFNFNVMVVGESGLGKSTLVNTLFNTSLYPPRERKGPSLDIIPKTVSIQSISADIEENGVRLRLTVVDTPGFGDFVNNDDSWRPIVENIEQRFDAYLEAENKVNRMNIVDNRVHACVYFIQPTGHSLKPLDIEVMRRLHTKVNLIPVIAKADTLTDEEVALFKQRILADIQHHSIQIFEGPRYELDDEETIAENQEIMSKVPFAVVGANYEVTNPEGRKVRGRRYPWGIIEVDNEDHCDFVKLRQMLIRTHMEELKEHTNNALYENYRSDKLIQMGVSQDPSVFKEVNPAVKQEEERTLHEQKLAKMEAEMKMVFQQKVQEKESKLQQSEEELFARHREMKEQLERQRAELEEKKARIEQGRPIEKEGKRKGFSLR
>XP_017994662_Phialophora_attinorum
MVVITDFINLSSAETVAMNPSRSASTDESEPAAVANGSPLAKAPSPPVANGKATAPLVSQSNPHGSGVAQTVSSKDPKAAAAAASDMRNVVRRKLTGYVGFANLPNQWHRKSVRKGFNFNVMVVGESGLGKSTLVNTLFNTSLYPPRERKGPSLDIIPKTVSIQSISADIEENGVRLRLTVVDTPGFGDFVNNDDSWRPIIENIEQRFDAYLEAENKVNRMNIVDNRVHACVYFIQPTGHSLKPLDIEVMRRLHTKVNLIPVIAKADTLTDEEIASFKARILSDVQHHSIQIFEGPRYELDDEETIAENNEIMSKVPFAVVGANYEVTNPEGRKVRGRRYPWGIIEVDNEDHCDFVKLRQMLIRTHMEELKEHTNNSLYEAYRSDKLIQMGVSQDPSVFKEVNPAVKQEEERTLHEQKLAKMEAEMKMVFQQKVSEKESKLQQSEEELFARHREMKDQLERQRQELEEKKSRIEQGRPIEEKGKRKGFSLR
>NP_594754_Schizosaccharomyces_pombe
MASMVLADGMPTVKDDSTRSRGSDVDSFTSTDNVTQINVEAAISENKNEEKPIQDNSEQEFNPHVSIIQRQLNGYVGFASLPNQWHRRCVRQGFNFNVLVLGESGSGKSTLVNTLLNRDVYPPTQKSLTGDFGVNPEPTVMINSSAVEIVENGISLQLNVIDTPGFGDFIDNTDCWQPVLTDIEGRYDQYLELEKHNPRSTIQDPRVHACIFFIQPTGHAISAMELRVMLALHEKVNIIPIIAKADTLTDDELNFTKEMILRDIQYHNIRIFFPPTYETDDPESVAENADIMSRIPFAIIASNTFVVNNEGKRVRGRRYPWGVVEVDNEEHSDFPKLREMLIRTHLEELKEQTNKLYEAYRTERLLSSGISQDHSVFREVNPSAKLEEERALHEEKLMKMEAEMKTIFSQKVQEKEDRLKQSENELRTRHREMKAALEKQKADLIDHKNRLMQAKAAAENEKSKRKFFK
```
