## Supplementary material for "Coding Sequence Insertions in Fungal Genomes are Intrinsically Disordered and can Impart Functionally-Important Properties on the Host Protein": fasta protein sequences: XP_019330638.1_blasthits_fa.txt

```
>XP_019330638_Candida_albicans
MTPTAMPTEQTHNVVHEANGVKLRETPKEFFERQPNKGHIHDVNQYKQMYEQSIKDPQGFFGPLAKELLSWDHDFHTVKSGTLKNGDAAWFLGGELNASYNCVDRHAFANPDKPALICEADDEKDSHILTYGDLLREVSKVAGVLQSWGIKKGDTVAVYLPMNAQAIIAMLAIARLGAAHSVIFAGFSAGSIKDRVNDASCKALITCDEGKRGGRTTNIKKLCDEALVDCPTVEKVLVYKRTNNPEIHLTEGRDYYWDVETAKFPGYLPPVSVNSEDPLFLLYTSGSTGTPKGVVHSTAGYLLGAALSTKYIFDIHPEDILFTAGDVGWITGHTYALYGPLLLGVPTIIFEGTPAYPDYGRFWQIVEKHKATHFYVAPTALRLLRKAGEQEIVKYDLSSLRTLGSVGEPISPDIWEWYNEFVGKNQCHISDTYWQTESGSHLIAPLAGVVPNKPGSASYPFFGIDAALIDPVTGVEIEGNDAEGVLAIKDHWPSMARTVYKNHTKYMDTYMNPYPGYYFTGDGAARDHDGYYWIRGRVDDVVNVSGHRLSTAEIEAALIEDKKVSEAAVVGIHDDITGQAVIAYVALKEGNSDEDSEGLRKELVLQVRKTIGPFAAPKSVIIVQDLPKTRSGKIMRRILRKVSSNEADQLGDISTLSNPQSVEGIISAFGAQFGKK
>XP_002417074_Candida_dubliniensis
MPTEQTHNIVHEANGVKLRQTPKEFFERQPNKGHIHDVNQYKQMYEESIKDPQGFFGPLAKELLSWDHDFHTVKSGTLQNGDAAWFLGGELNACYNCVDRHAFANPNKPALICEADEDKDSFVLTYGDLLREVSKVAGVLQSWGVKKGDTVAVYLPMNAQAIIAMLAIARLGAAHSVIFAGFSAGSIKDRVNDASCKALITCDEGKRGGRTTNIKKLCDEALIDCPTVEKVLVYKRTNNPEIKLTEGRDYYWDVETAKFPGYLPPVSVNSEDPLFLLYTSGSTGTPKGVVHSTAGYLLGAALSTKYIFDIHPEDILFTAGDVGWITGHTYALYGPLLLGVPTIIFEGTPAYPDYGRFWHIVEKHKATHFYVAPTALRLLRKAGEQEIAKYDLSSLRTLGSVGEPISPDIWEWYNEFVGKNQCHISDTYWQTESGSHLIAPLAGVVPNKPGSASYPFFGIDAALIDPVSGVEIKGNDVEGVLVVKDHWPSMARTVYKNHTKYMDTYMNPYPGFYFTGDGAARDHDGYYWIRGRVDDVVNVSGHRLSTAEIEAALIEDKKVSEAAVVGIHDDITGQAVIAYVALKEGNDEEDSDELRKELVLQVRKTIGPFAAPKSVIIVQDLPKTRSGKIMRRILRKVSSNEADQLGDITTLSNPQSVDGIISAFGAQFGKK
>XP_002550431_Candida_tropicalis
MTTESNNHKVVHEANGVQLRETPKEFFQRQPNKGHIQDTEEYKKMYEQSIKDPQGFFGPLAKELLSWDSDFHTVKSGTLKNGDAAWFLGGKLNASYNCVDRHALANPNKPAIIYEADEEKDSYILTYGDLLREVSKVAGVLHSWGVRKGDTVAVYLPMNAQALIAMLAIARLGAAHSVIFAGFSSGSIKDRVNDASCKALITCDEGRRGGRTTNIKKLCDEALKQCPTVQKVLVHRRTGNPDIKLVEGRDYYWDEETAKFSGYFPPVAVDSEDPLFLLYTSGSTGTPKGVVHSTAGYLLGAALTTKYIFDVHPEDIFFTAGDVGWITGHTYALYGPLLLGVPSVVFEGTPAYPDYGRFWQIVEKHKATHFYVAPTALRLLRKAGEQEIAKYDLSSLRTLGSVGEPISPDIWEWYNEFVGKDQCHISDTYWQTESGSHLIAPLAGVIANKPGSASYPFFGIDAALIDPVSGVEITGNDVEGVLVVKDHWPSMARTVFNNHVKYMDTYMNPYPGYYFTGDGAARDNDGYYWIRGRVDDVVNVSGHRLSTAEIESALIEDPRVGESAVVGINDDLTGQAVVAYVALKTGDVPDEDALRKELILLVRKEIGPFAAPKSVILVQDLPKTRSGKIMRRILRKVSSNEADQLGDITTLQNPGSVEGIISAFSAQFGRK
>XP_003867958_Candida_orthopsilosis
MTVKATHNVVHEANGVDFRETPAQFFARQPNKGPITDLQHYKELYQKSIANPEGFFGPLAKELLSWDKDFHKIKSGSLKNGDAAWFLGGELNASFNCVDRHAFANPDKPALIYEADDEKDSYTVTYGELLREVSKVAGVLQSWGVGKGDTVAIYLPMNAQAIVAMLAVTRLGAAHSVIFAGFSSGSIKDRVNDASCKALITCDEGKRGGKIVNIKKLCDDALVHCPSVEKVLVYKRTGNEEIKLKEGRDFYWDVETAKFPGYIPPVPVNSEDPLFLLYTSGSTGTPKGVVHTTAGYLLGAAMTTKYVFDVQKDDILFTAGDVGWITGHTYALYGPLLLGVPSVIFEGTPAYPNYGRFWQIVEKHKATHFYVAPTALRLLRKAGEQEIHKYDLSSLRTLGSVGEPISPDIWEWYNEHVGKNECHISDTYWQTESGSHLIAPLAGVTPNKPGSASYPFFGINAALIDPVSGVEIEGNDVEGVLVVKDHWPSMARTVYRNHTKYMDTYMNPYPGYYFTGDGAARDHDGFYWVRGRVDDVVNVSGHRLSTAEIEAALIEDAKVGEAAVVGINDDLTGQAVIAFVALKEETDDETALRKELILQVRKVIGPFAAPKAVIIVQDLPKTRSGKIMRRILRKISSNEADQLGDITTLSNPQSVEGIIKSFASQFGKK
>XP_001526839_Lodderomyces_elongisporus
MASTENHTVVHEANGVPFRATPKEFFERQPSSGGHLKDIDHYRELYEKSINDPQGFFGPLAKEMLSWDRDFHTIKSGTLKEGNAAWFLGGQLNASYNCVDRHALKNPNKPALIYEADEDSDSYIITYGELLKEVSRVAGVLQSWGVGNGDTVAVYLPMNAQAIIAMLAITRLGAAHSVIFAGFSSGSIKDRVNDAQCKALITCDEGKRGGRVTNIKRLCDDALESCPSVKHVLVHKRTNNKEIAMKEGRDFYWDEETVKFPGYLPPVSVDSEDPLFLLYTSGSTGTPKGVVHTTAGFLLGAALTTKYVFDVHEEDILFTAGDVGWITGHTYALYGPLLLGIPSIIFEGTPAYPDYGRFWHIVQKHRATHFYVAPTALRLLRKAGQEEIKKYDISSLRTLGSVGEPISPDIWEWYNEYVGKDQCHISDTYWQTESGSHLIAPLAGITPNKPGSASYPFFGIETALIDPVSGAEIKGNDVEGVLVVKDHWPSMARTVYHNHTKYMDTYMNPYPGYYFTGDGAARDHDGYYWIRGRVDDVVNVSGHRLSTAEIEAALIEDQKVGEAAVVGINDDITGQAVIAYVALKDSNTEQTEEDLLTLRKELVLIVRKSIGPFAAPKAVIVVADLPKTRSGKIMRRILRKISSNEADQLGDITTLQNPQSVEGIVKSFAAQYGKK
>XP_007372421_Spathaspora_passalidarum
MTVQVHKVVHEANGVTPRPTPKEFYERQPNQSAIKDLDHYRELYQQSIEDPEKFFGDAAKEFLSWDRDFSKVKSGTLQGGDPAWFLGGELNASYNCVDRHAFANPNKPAIIYEADEEKDSYILTYGDLLREVSKVAGVLKSWGIKKGDTVAVYLPMNAHAIIAVLAIARVGAIHSVIFAGFSSGSIRDRVNDASCKALITCDEGRRGGRTVNIKKLCDEALLDCPSVEKVLVHKRTGNPEIKLVQGRDYYWDAETAKFPGYVAPTPVNSEDPLFLLYTSGSTGTPKGVVHSTAGFLLGTAMTSRYVFDIQPEDIVFTAGDVGWITGHSYAVYGPLVLGVPTVVFEGTPAYPDYGRFWQIVEKHKATHFYVAPTALRLLRKSGEQELAKYDISSLRTLGSVGEPISPDIWEWYNEFVGKGQCHIADTYWQTESGAHLIAPIAGVIPNKPGSASLPFFGIKTALIDPVSGVEIEGNDVEGVLVVKDHWPSIARTVYKNHGKYMDTYMNVYPGYYFSGDGAARDNDGYYWIRGRVDDVVNVSGHRLSTAEIEAALIEHHGVSEAAVVGINDDLTGQAVIAYVALKDEVSSKIADVEEATLLRKELILQVRSTIGPFAAPKSVIIVADLPKTRSGKIMRRILRKVSSYEADQLGDITTLSNPQSVQGVITAFESQFGKK
>XP_043048624_Scheffersomyces_spartinae
MSHKVVHEANGVTPIPTPKEFFERQPEPGYIKDLDEYKQLYKKSIEDPEGFFGPLAKELLSWDKDFSTVKYGSLTNGDAAWFLGGQLNASFNCVDRWAFSKPNDIAIYYEADDEKESCTLTWSQLLSEVCKVAGVLKSWGITKGDTVAIYLPMNQYALIAMLAVARLGAVHSVIFAGFSSGSIRDRVNDASCKAIITCDEGKRGGRTTNIKKLCDVALDSCPTVKHILVHQRTGNPDIKMKAGRDFYWHEETAKFGGYFPPVPVNSEDPLFLLYTSGSTGTPKGVVHTTAGYLLGAALTTKYIFDLHPQDILFTAGDVGWITGHTYALYGPLLLGVSTIVFEGTPAYPDYGRLFQIIEKHKATHFYIAPTALRLLRKAGEDQIDKYDLSSLRTLGSVGEPISPDIWEWYNERIGKKQCHISDTYWQTESGSHFIAPIAGVIPNKPGSASYPFFGIKTCLIDPVTGVEIEGNDVEGVLAIKDSWPSMARSVWNNHTKYMDTYLNPYPGHYFTGDGAARDNDGYYWIRGRVDDVVNVSGHRLSTAEIEAALIEHHGVSEAAVVGITDDLTGQAVVAFVALKDEFAAIADGKENSDDANALRKDLIMTVRKEIGPFASPKSVIIVEDLPKTRSGKIMRRILRKISSNEADQLGDITTLQNPSSVEGIIASFGNQFGK
>XP_001385819_Scheffersomyces_stipitis
MTVTPQHQVVHEANGVTPRPTPKEFFDKQPRPGHITSIEQYQELYQKSIADPEGFFGPMAKELLSWDRDFDKVKSGSLKDGDVAWFIGGQLNASYNCVDRWAYATPDKTAIIYEADEEKDSYKLTYAELLREVSKVAGVLKSWGIKKGDTVAIYLPMTPQAVIAMLAVARLGAIHSVIFAGFSSGSIRDRVNDASCKALITCDEGRRGGKTVNIKKLCDEALKSCPTVEKVLVFKRTGNENIELEEGRDFWWDEETAKFSGYLPPVPVNSEDPLFLLYTSGSTGTPKGVVHTTGGYLLGAAMTTKYIFDVHPEDILFTAGDVGWITGHTYALYGPLALGIPTIVFEGTPAYPDFGRFWQIVEKHKATHFYVAPTALRLLRKSGEQEIPKYDLSSLRTLGSVGEPISPDIWEWYNEHVGQGRCHISDTYWQTESGSHFIAPIAGVTPNKPGSASLPFFGIETALIDPVSGHELEGNDIEGVLAIKSTWPSMARSVWNNHTKYMDTYLNPYPGYYFTGDGAARDHDGYYWIRGRVDDVVNVSGHRLSTAEIEAALIEHNGVSEAAVVGITDDLTGQAVVAYVALKNEYVDKIAGKETSDEAFALRKELIMTVRKEIGPFAAPKSVIIVADLPKTRSGKIMRRILRKISANEADQLGDITTLSNPQSVVGIIDSFAAQFAKK
>XP_020065989_Suhomyces_tanzawaensis
MTSSPSHSVVHEANNTTLRPTPKEFFERQPRDGHLKDLNHYYELYEKSIKDPEGFFGPLAKEFLHWDRDFTKVKSGSLKHGDAAWFIGGELNASYNCVDRHAFATPDKPAVIYEADDEADSKILTYAELLREVSQVAGVLQSWGIKKGDTVAIYLPMTSQAIVAMLAVARLGAIHSVIFAGFSSGSIKDRVNDASCKALITCDEGRRGGKTVNIKKLCDEALLNCPSVEKVLVYKRTGNPEIALKEGRDYYWDEATKNFPGYLAPVPVNSEDPLFLLYTSGSTGTPKGVVHSTAGYLLGAALTTKYIFDVHPEDILFTAGDVGWITGHTYALYGPLALGIPTIVFEGTPAYPDFGRLWQIVEKHKATHFYVAPTALRLLRKSGEAEIEKYDLSSLRTLGSVGEPISPDIWEWYNEKVGKGQCHISDTYWQTESGSHFIAPIAGITPNKPGSASLPFFGIETCLIDPVTGVEITGFDVEGVLAVKETWPSMARSVWRNHGKYMDTYLNPYPGYYFTGDGAARDHDGYYWIRGRVDDVVNVSGHRLSTAEIEAALIEHQGVSEAAVVGINDDLTGQAVVAFVALKDESAEKVNGKETSEEAFALRKELILQVRKEIGPFAAPKSVIIVGDLPKTRSGKIMRRILRKISANEADQLGDITTLANPQSVAGIIESFGVQFGKK
>XP_020076666_Hyphopichia_burtonii
MTTSPVHQIVHEANNVVPRPTPKEFFQKQPKRGHISSLEEYQTLYKQSVEDPEGFFGPKAKELLHWDKDFHKVKAGSLKHGDAAWFIGGELNASYNCVDRWAYETPNKPAVIYEADDEKDSKILTYSELLREVSKVAGVLKNWGIKKGDTVAIYLPMTAQAIIAMLAVARLGAIHSVIFAGFSSGSIKDRVNDASCKALITCDEGRRGGKTVNIKKLCDDALLNCPSVEKVLVYKRTGNPDIALKNGRDYWWHEETANQPGYLPPVPVNSEDPLFLLYTSGSTGSPKGVVHSTGGYLLGAALTTKYIFDIHKEDVLFTAGDVGWITGHTYALYGPLSLGVPTIVFEGTPAYPDYGRLWQIVAKHKATHFYVAPTALRLLRKAGEHEIEKYDLSSLRTLGSVGEPISPDIWEWYNEKVGKGQCHISDTYWQTESGSHFIAPIAGITPNKPGSASLPFFGIQTCLIDPVSGVEINGNDVEGVLAIKDSWPSMARSVWNNHTKYMDTYLNPYPGYYFTGDGAARDHDSYYWIRGRVDDVVNVSGHRLSTAEIEAALIEHHGVSEAAVVGINDDLTGQAVVAYVALKDEYADKINGKETSEEAFALRKELILQVRSEIGPFAAPKSVIIVADLPKTRSGKIMRRILRKVSANEADQLGDITTLANPQSVAGIIDSFANQFGKK
>XP_015469093_Debaryomyces_fabryi
MTSSPAHQVVHEANNIKKHETPKEFFERQPRQGHVSSLEQYQELYDKSIKDPETFFGDFGKELLHWDRDFEKVKSGSLLHGDAAWFIGGQLNACYNCVDRHAFATPNKPAIIYEADEEKDSKILTFAELLREVCQVAGVLQSWGVKKGDTVAIYMPMNSQAIIAMLAVARLGAIHSVIFAGFSSGSIKDRINDASCKALITCDEGRRGGKTINIKKLCDEALLNCPSIEKVLVYERTGNKEVTLKEGRDYWWSEETQKFAGYLAPVPVNSEDPLFLLYTSGSTGTPKGVVHSTAGYLLGAALTTKYVFDIHPEDVLFTAGDVGWITGHTYALYGPLSLGVPTVVFEGTPAYPDYGRLWQIVEKHKATHFYVAPTALRLLRKSGEQEIEKYDLSSLRTLGSVGEPISPDIWEWYHEKVGKGQCHVTDTYWQTESGSHFIAPIAGVVPNKPGSASVPFFGIQTCLIDPVSGIEIQGNDVEGVLAVKDTWPSMARSVYKNHTKYMDTYLKPYPGYYFTGDGAARDHDGYYWIRGRVDDVVNVSGHRLSTAEIEAALIEHAAISEAAVVGMNDDLTGQTVVAFVALKEHLIANINANESSEEVFKLKKEMILQVRTEIGPFAAPKAVIIVEDLPKTRSGKIMRRILRKIAAGEADQLGDITTLSNPQSVAGIIESFDSQFGKK
>XP_459020_Debaryomyces_hansenii
MTSSPTHQVVHEANNIKKQETPKEFFERQPRQGHITSLEQYQELYEKSINDPETFFGEFGKELLHWDRDFERVKSGSLLHGDAAWFIGGQLNACYNCVDRHAFATPNKPAIIYEADEEKDSKILTFAELLREVCQVAGVLQSWGIKKGDTVAIYMPMNSQAIIAMLAVARLGAIHSVIFAGFSSGSIKDRVNDASCKALITCDEGRRGGKTINIKKLCDEALLNCPSIEKVLVYERTGNKEVTLKEGRDYWWSEETQKFAGYLPPVPVNSEDPLFLLYTSGSTGTPKGVVHSTAGYLLGAALTTKYVFDIHPEDVLFTAGDVGWITGHTYALYGPLSLGVPTVVFEGTPAFPDYGRLWQIVEKHKATHFYVAPTALRLLRKSGEQEIEKYDLSSLRTLGSVGEPISPDIWEWYNEKVGKGQCHVTDTYWQTESGSHFIAPIAGVVPNKPGSAAVPFFGIQTCLIDPVSGIEIQGNDVEGVLAVKDTWPSMARSVYKNHTKYMDTYLNPYPGYYFTGDGAARDHDGYYWIRGRVDDVVNVSGHRLSTAEIEAALIEHNAISEAAVVGMNDDLTGQTVVAFVALKEHLIANLKADESPEEALKLKKEMILQVRTQIGPFAAPKSVIIVEDLPKTRSGKIMRRILRKIAAGEADQLGDITTLSNPQSVAGIIGSFDSQFGKK
>XP_006686274_Yamadazyma_tenuis
MTNTEHKVVHEANGCQSHDTPKEFYDRQPEPGFIKDIDQYYQMYHKSIQQPDEFFGPLARELLHWDKDFAKVRSGSLDTGDVAWFLGGELNACYNCVDRYAFQTPDKLAIVCENDDEKDSHSLTYKQLLFEICKVSQVLQDWGVKKGDTVAIYMPMNSQAIIAMLAVARLGAIHSVIFAGFSSGSIKDRVNDASCKALITCDEGKRGGKTINIKKLCDEALVNCPSVEKVLVYKRTGGNVYMESGRDFYWDEETSKFSGYIPPTPVNAEDPLFLLYTSGSTGTPKGVVHTTAGYLLGAALTTKYIFDIHQQDVLFTAGDVGWITGHTYALYGPLLLGVTSVVFEGTPAYPDFGRLFKIIDDHKVTHFYIAPTALRLLRKSGEAEIAKYDLSTLRTLGSVGEPISPDIWEWYNEKIGKGQCHIADTYWQTESGSHFIAPIAGIIPNKPGSAALPFFGIDTCLIDPVSGQEIHGNDVEGVLAIKSSWPSMARSVWKNHGKYMDTYLKPYPGFYFTGDGAARDHDGYYWIRGRVDDVVNVSGHRLSTAEIEAILIEYPGVTESAVVGINDDLTGQAIVAYVALKDNAVDNLDELRKALVMLVRKEIGPFAAPKSIIVVADLPKTRSGKIMRRILRKISSHEADQLGDISTLANPQSVEGIIECFSAQFGKK
>XP_001482858_Meyerozyma_guilliermondii
MNPQAIIAMLAVARIGAIHSVIFAGFSLGSIKDRVNDAACKALLTCDEGRRGGRPVNIKKLCDDALEQCPTVEKVLVFKRTGADVAMKKGRDFYWDEETANFPGYTPPVPVNSEDPLFLLYTSGSTGTPKGVLHTTGGYLLGAALTTKYVFDIHPEDILFTAGDVGWITGHTYALYGPLALGVSTIVFEGTPAYPDYGRLWQIVDKYKATHFYVAPTALRLLRKAGEEELAKYDLSTLRTLGSVGEPISPDIWEWYHEKVGRGKCHITDTYWQTESGSHFIAPFAGITRNKPGSASLPFFGVQACLIDPVSGHEISGNDVEGVLAIKDTWPSMARSVWKNHTKYMDTYLKPYPGYYFTGDGAARDHDGYYWIRGRVDDVVNVSGHRLSTAEIEAALIEHHGVSEAAVVGINDDLTGQAVVAYVALKDEAAGANGDELRKALVLQVRKEIGPFAAPKSVIIVADLPKTRSGKIMRRILRKISSNEADQLGDITTLANPQSVEGIIKEFSLQFGKK
>XP_018712412_Metschnikowia_bicuspidata
MATHSVVHEANGVDKLHTPQEFFERQPNKGHVSSIDEYEALYKQSINDPEAFFGPMARDLLHWDKDFVKTKAGDLVNGDAQWFVGGELNASYNCVDRWAYAHPDKMAIIYEADSEEDSSKLTYAELLREVLKTAGVLKSWGISKGDTVAIYLPMNAHAIVAMLAVARLGAIHSVIFAGFSSGSIRDRVNDAKCKALITCDEGKRGGKTINIKKLCDEALLDCPSVQKVLVHKRTGNDKIELVEGRDFWWNEEAEKYPGYCPPVPVNSEDPLFLLYTSGSTGTPKGVVHTTGGYLLGAAMTTKYIFDVHPEDVLFTAGDVGWITGHTYALYGPLLLGIPTVVFEGTPAYPDYGRLFQIIEKHKATHFYIAPTALRLLRKAGESEIPKYDLSSLRTLGSVGEPISPDIWEWYNTHIGKGQCHISDTYWQTESGSHFIAPIAGVTPNKPGSASLPFFGIDTCLIDPVSGQEILGNDVEGVLAVKNTWPSMARTVYNNHQKYMDTYLRPYPGYYFTGDGAARDHDGFYWIRGRVDDVVNVSGHRLSTAEIEAALIEHHGVSEAAVVGINDDLTGQAVVAFVALKDEAAQKIENHENSDEAFVLRKELIMVVRSHIGPFAAPKSVIIVKDLPKTRSGKIMRRILRKISSNEADQLGDITTLSNPQSVAGIIDSFAAQFGKK
>XP_002617943_Clavispora_lusitaniae
MTHTVVHEANGVTPRHTPKEFYARQPAKGHIESLEQYQQMYQQSINDPEAFFGPMAKELLHWDRPFTKVKAGGLAHGDPQWFIGGELNACYNCVDRWAYAHPDKPALIYEADDEKDSRTLTYGELLREVSAVAGVLQSWGVTKGDNVAIYLPMNAHAVVAMLAVARLGAVHSVIFAGFSAGSIRDRVNDAGCKALITCDEGKRGGKTINIKKLCDEALQSCPSVEKVLVHRRTGNPDIATVAGRDFWWDEETAKFPGYLPPVSVNAEDPLFLLYTSGSTGSPKGVVHTTGGYLLGAAMSTKYVFDVHSSDVVFTAGDVGWITGHTYALYGPLLLGVPTVVFEGTPAYPDYGRLFQIIDKHRATHFYIAPTALRLLRKAGEHEIEKYDLTSLRTLGSVGEPISPDIWEWYHEKIGRGQCHISDTYWQTESGSHFIAPLAGVTPNKPGSASLPLFGIDACIIDPVSGHEVKGNDVEGVLAIKNTWPSMARSVYRNHQKYMDTYLKPYPGYYFTGDGAARDHDGYYWIRGRVDDVVNVSGHRLSTAEIEAALIEHHGVSESAVVGINDDLTGQAVVAFVALKDEVADAINGNETSEEAFALRRELVLVVRKEIGPFAAPKSVIIVQDLPKTRSGKIMRRILRKISSNEADQLGDISTLANPQSVAGIIDSFAAQFGKK
>XP_025340510_Candida_haemuloni
MTSAPAHQVVHEANNVSLRHTPEEFFQRQPRQGHISSMEEFQKLYKESIENPQQFFGQMARDLLHWDRDFDQVSAGDLVHGDAHWFVGGQLNASYNCVDRWAYAHPNKTALICEADDESDSRTLTYAELLREVSQTAGILASWGIKKGDNVAIYLPMNAQAVIAMLAVARLGAVHSVIFAGFSSGSIKDRVNDANCKALITCDEGKRGGRTINIKKLCDEALLQCPSVEKVLVHRRTGNPDVAFDEARDFWWDEEAPKFAGYFPPVSVDAEDPLFLLYTSGSTGTPKGVVHTTGGYLLGAAMTTKYIFDVHPEDILFTAGDVGWITGHTYALYGPLSLGIPTIVFEGTPAYPDYGRLWQIVEKHKATHFYVAPTALRLLRKAGESEIGKYDLSSLRTLGSVGEPISPDIWEWYNEKVGKNQCHISDTYWQTESGSHFIAPVAGITPNKPGSASLPFFGIDACLIDPVSGQEIHGNDVEGVLAVKSPWPSMARSVYRNHEKYMDTYLKPYPGYYFTGDGAARDHDGYYWIRGRVDDVVNVSGHRLSTAEIEAALIEHIGVSEAAVVGIADDLTGQAVVAFVALKDEYLDTINGNETSEEAFNLRRELILTVRKEIGPFAAPKSVIIVQDLPKTRSGKIMRRILRKISSNEADQLGDISTLANPGSVAGIIDSFGAQFTTKK
>XP_024715280_Candida_pseudohaemulonis
MTSAPSHKVVHEANNVSLRNTPDEFYQRQPRQGHITSIDEYQKLYKQSIENPDEFFGKQARELLAWDKDFDKVLAGDLLHGDTHWFVGGQLNASYNCVDRWAYAHPDKTALICEADDESDSRTLTYAQLLREVCQTAGILASWGIKKGDNVAIYLPMNAQAVIAMLAVARLGAVHSVIFAGFSSGSIKDRVNDANCKALITCDEGKRGGRTINIKKLCDEALLQCPSVEKVLVHSRTGNPEVAFDESRDFWWHEEAAKFPGYLPPVSVDAEDPLFLLYTSGSTGTPKGVVHTTGGYLLGAAMTTKYIFDVHPEDVLFTAGDVGWITGHTYALYGPLSLGIPTIVFEGTPAYPDYGRLWQIVEKHKATHFYVAPTALRLLRKAGEAEIGKYDLTSLRTLGSVGEPISPDIWEWYNEKVGKNQCHISDTYWQTESGSHLIAPVAGITPNKPGSASLPFFGIDACLIDPVSGQEIHGNDVEGVLAVKSPWPSMARSVYKNHAKYMDTYLKPYPGYYFTGDGAARDHDGYYWIRGRVDDVVNVSGHRLSTAEIEAALIEHIGVSEAAVVGINDDLTGQAVVAFVALKDEYLTTINGNETSEEAFNLRRELILTVRKEIGPFAAPKSVIIVQDLPKTRSGKIMRRILRKISLNEADQLGDITTLANPGSVAGIIDSFAAQFTTKK
>XP_025339149_Candida_duobushaemulonis
MTSAPSHKVVHEANNVSLRNTPDEFYQRQPRQGHITSIDEYQKLYKQSIDNPDEFFGKQARELLAWDKDFDKVSAGDLLHGDTHWFVGGQLNASYNCVDRWAYAHPDKTALICEADDESDSRTLTYAQLLREVCQTAGILASWGIKKGDNVAIYLPMNAQAVIAMLAVARLGAVHSVIFAGFSSGSIKDRVNDANCKALITCDEGKRGGRTINIKKLCDEALLQCPSVEKVLVHSRTGNPEVAFDESRDFWWHEEAAKFPGYLPPVSVDAEDPLFLLYTSGSTGTPKGVVHTTGGYLLGAAMTTKYIFDVHPEDVLFTAGDVGWITGHTYALYGPLSLGIPTIVFEGTPAYPDYGRLWQIVEKHKATHFYVAPTALRLLRKAGEAEIGKYDLTSLRTLGSVGEPISPDIWEWYNEKVGKNQCHLSDTYWQTESGSHLIAPVAGVTPNKPGSASLPFFGIDACLIDPVSGQEIHGNDVEGVLAVKSPWPSMARSVYKNHAKYMDTYLKPYPGYYFTGDGAARDHDGYYWIRGRVDDVVNVSGHRLSTAEIEAALIEHIGVSEAAVVGINDDLTGQAVVAYVALKDEYLTTINGNETSEEAFNLRRELILTSVIIVQDLPKTRSGKIMRRILRKISSNEADQLGDITTLANPGSVAGIIDSFAAQFTTKK
>XP_028890670_Candida_auris
MTSAPSHKVVHEANNVSLRHTPEEFFKRQPREGHISSLDEFQKLYKESIENPDEFFGKKAKELLHWDRDFDKVQAGDLIHGDAHWFVGGKLNASYNCVDRWAYAHPDKVALICEADDESDSKTLTYAELLREVSQTAGILASWGIKKGDNVAIYLPMNAQAIIAMLAVARLGAVHSVIFAGFSSGSIKDRVNDANCKALITCDEGKRGGRTINIKKLCDEALLQCPSVEKVLVHRRTGNPEVAFDQSRDFWWHEEAPKFSGYFPPVSVDAEDPLFLLYTSGSTGTPKGVVHTTGGYLLGAAMTTKYIFDVHPEDVLFTAGDVGWITGHTYALYGPLSLGIPTIVFEGTPAYPDYGRLWQIVEKHKATHFYVAPTALRLLRKAGEAEIGRYDLSSLRTLGSVGEPISPDIWEWYNEKVGKGQCHISDTYWQTESGSHFIAPVAGVTPNKPGSASLPFFGIDACLIDPVTGQEIHGNDVEGVLAIKSPWPSMARSVYRNHQKYMDTYLRPYPGYYFTGDGAARDHDGYYWIRGRVDDVVNVSGHRLSTAEIEAALIEHTGVSEAAVVGINDDLTGQAVVAFVALKDECLDTINGNETSEEAINLRRELVLTVRKEIGPFAAPKSVIIVQDLPKTRSGKIMRRILRKISSNEADQLGDITTLANPGSVAGIIDSFAAQFIPKK
>NP_013254_Saccharomyces_cerevisiae
MTIKEHKVVYEAHNVKALKAPQHFYNSQPGKGYVTDMQHYQEMYQQSINEPEKFFDKMAKEYLHWDAPYTKVQSGSLNNGDVAWFLNGKLNASYNCVDRHAFANPDKPALIYEADDESDNKIITFGELLRKVSQIAGVLKSWGVKKGDTVAIYLPMIPEAVIAMLAVARIGAIHSVVFAGFSAGSLKDRVVDANSKVVITCDEGKRGGKTINTKKIVDEGLNGVDLVSRILVFQRTGTEGIPMKAGRDYWWHEEAAKQRTYLPPVSCDAEDPLFLLYTSGSTGSPKGVVHTTGGYLLGAALTTRYVFDIHPEDVLFTAGDVGWITGHTYALYGPLTLGTASIIFESTPAYPDYGRYWRIIQRHKATHFYVAPTALRLIKRVGEAEIAKYDTSSLRVLGSVGEPISPDLWEWYHEKVGNKNCVICDTMWQTESGSHLIAPLAGAVPTKPGSATVPFFGINACIIDPVTGVELEGNDVEGVLAVKSPWPSMARSVWNHHDRYMDTYLKPYPGHYFTGDGAGRDHDGYYWIRGRVDDVVNVSGHRLSTSEIEASISNHENVSEAAVVGIPDELTGQTVVAYVSLKDGYLQNNATEGDAEHITPDNLRRELILQVRGEIGPFASPKTIILVRDLPRTRSGKIMRRVLRKVASNEAEQLGDLTTLANPEVVPAIISAVENQFFSQKKK
>XP_018220579_Saccharomyces_eubayanus
MTVKEHKVVHEAHNVEARKAPQHFYNSQPGKGYVTDMQNYQEMYQESINDPEKFFDKMAKEYLHWDAPYSKVQSGSLDNGDVAWFLNGKLNASYNCVDRHAFANPDKPALIYEADDESENKIITFGELLRKVSQVAGVLKSWGVKKGDTVAIYLPMIPEAVVAMLAVARIGAIHSVVFAGFSAGSLKDRVVDANSKVVITCDEGKRGGKTISTKKIVDEGLNGVDLVSRILVFQRTGTEGIPMKAGRDFWWHEEAAKQRTYLPPVSCDAEDPLFLLYTSGSTGSPKGVVHTTGGYLLGAALTTRYVFDIHPEDVLFTAGDVGWITGHTYALYGPLTLGTATIIFESTPAYPDYGRYWRIIQRHRATHFYVAPTALRLIKRVGEAEIAKYDTSSLRVLGSVGEPISPDLWEWYHDKVGNKNCVVCDTMWQTESGSHLIAPLAGAVPTKPGSATVPFFGINACIIDPVTGVELEGNDVEGVLAVKSPWPSMARSVWNHHDRYMDTYLKPYPGHYFTGDGAGRDHDGYYWIRGRVDDVVNVSGHRLSTSEIEASISNHENVSEAAVVGIPDELTGQTVVAYVSLKDGYLQNNAAEGDAEHITPDSLRRELILQVRGEIGPFASPKTIILVRDLPKTRSGKIMRRVLRKVASNEAEQLGDLSTLANSEVVPAIISAVETQLFSQKKK
>XP_033767922_Saccharomyces_paradoxus
MTIKEHKVVHEAHNVKALKAPQHFYNSQPGKGYVSDMQHYQEMYQQSINEPEKFFDKMAKEYLHWDAPYTKVQSGSLNNGDVAWFLNGKLNASYNCVDRHAFANPDKPALIYEADDESDNKIITFGELLRKVSQIAGVLQSWGVKKGDTVAIYLPMIPEAVIAMLAVARIGAIHSVVFAGFSAGSLKDRVVDANSKVVITCDEGKRGGKTINTKKIVDEGLNGVDLVSRILVFQRTGTEGIPMKAGRDYWWHEEAAKQRTYLPPVSCDAEDPLFLLYTSGSTGSPKGVVHTTGGYLLGAALTTRYVFDIHPEDVLFTAGDVGWITGHTYALYGPLTLGTATIIFESTPAYPDYGRYWRIIQRHKATHFYVAPTALRLIKRVGEAEIAKYDTSSLRVLGSVGEPISPDLWEWYHEKVGNKNCVICDTMWQTESGSHLIAPLAGAVPTKPGSATVPFFGINACIIDPVTGVELEGNDVEGVLAVKSPWPSMARSVWNHHDRYMDTYLKPYPGHYFTGDGAGRDHDGYYWIRGRVDDVVNVSGHRLSTSEIEASISNHENVSEAAVVGIPDELTGQTVVAYVSLKDGYLQNNATEGDAEHITPDNLRRELILQVRGEIGPFASPKTIILVRDLPRTRSGKIMRRVLRKVASNEAEQLGDLTTLANPEVVPAIISAVENQFFSQKKK
>XP_003674782_Naumovozyma_castellii
MSIKEHKVVHEAQNVEVRHAPEHFYKSQPGAGYVTDMNHYQQLYDQSINDPETFFGEKAKEFLDWDKPFTKVQSGSLDNGDVAWFLNGELNASYNCVDRHAFADPSKPAIIYEADDEKDNRVITFGDLLRQVSEVAGVLKSWGVKKGDTVGVYLPMIPEAVVAMLAIARLGAIHSVIFAGFSAGSLKDRVVDAGCKVVITCDQGKRGGKTVHTKKIVDEGLNGVDSVSHILVFQRTGSEGIQMKAGRDFWWHEEIVRQRGYFPPVPCNAEDPLFLLYTSGSTGTPKGVVHSTGGYLLGAALTTRYVFDIHPEDVLFTAGDVGWITGHTYALYGPLTLGTATIIFESTPAYPDYGRYWRIIERHKATHFYVAPTALRLIKRVGEEEISKYDISSLRVLGSVGEPISPDLWEWYHEKIGNKNCVVCDTMWQTESGSHLIAPLAGAVPTKPGSATVPFFGIDAAIIDPVTGVELKGNDVEGVLAVKSPWPSMARSIWNNHIHYINTYLKPYPGYYFTGDGAGRDHDGYYWIRGRVDDVVNVSGHRLSTAEIEAALGNNDHVSEAAVVGITDELTGQAVVAFVSLKKDFAQDNATEGDFLHATPDDLRRELILQVRGEIGPFAAPKSIILVRDLPKTRSGKIMRRVLRKVASNEADQLGDLSTLANADIVPSIISAVETQFLATKKK
>XP_003667525_Naumovozyma_dairenensis
MSIKQHKVVHEAQGVEVRQAPDHFYNSQPGASYINDMDHYRQLYDQSINDPEKFFGEKANEFLAWDKPFTKVKSGSLEHGDAAWFLNGELNASYNCVDRHAFVDPNKPAIIYEADDENENRTITFGELLRQVSQVAGVLKSWGVKKGDTVGVYLPMIPEAIVAMLAVARLGAIHSVIFAGFSAGSLKDRIVDAGCKVVITCDEGKRGGKTVHTKKIVDEGLNGVDSVSHILVFQRTGSEGISMKAGRDFWWHQEIEKQRRYLPAVPCNAEDPLFLLYTSGSTGTPKGVVHTTGGYLLGAALTTRYVFDIHPEDVLFTAGDVGWITGHTYALYGPLVLGTATIIFESTPAYPDYGRYWRIIERHRATHFYVAPTALRLIKRVGEAEIAKYDTSSLRVLGSVGEPISPDLWEWYHEKVGNKDCVVCDTMWQTESGSHLIAPLAGAVPTKPGSATVPFFGIEACIIDPVTGVELEGNDVEGVLAVKNTWPSMARSIWNNHSHYINTYLKPYPGYYFTGDGAGRDHDGYYWIRGRVDDVVNVSGHRLSTAEIEASLVNNEHVSEAAVVGIADELTGQAVVAFVSLKKSFVQENAEEGDFEHATPTELRRELILQVRTEIGPFAAPKNIVLIRDLPKTRSGKIMRRVLRKIASNEADQLGDLSTLANADIVPSIITAVENQFLAAKK
>XP_003956029_Kazachstania_africana
MTTENIEHKIVHEARNAPVHGAPKHFFNSQPGPSYIKDMAQYKKMYQQSIEDPEAFFGKMATDYLYWDKPFSKVKYGSLENADVAWFLNGELNASYNCVDRHAFANPDKPALIYEADSERENRIITFGELLTQVCKVAGVLKSWGVKKGDTVAIYMPMIPEAIVAMLACVRLGAIHSVIFAGFSSGSLKDRIVDAGCKVLITCDEGRRGGKTIHTKKLVDEGLNGVDSVSHILVFKRTASPNIPMKAGRDFWWHEECEKQRSYLPPTPCNAEDPLFLLYTSGSTGSPKGIVHTTGGYLLGAALTTRYVFDIHPEDVLFTAGDVGWITGHTYALYGPLVLGTASIIFESTPGYPDYGRYWRIIERYRATHFYVAPTALRVIKRLGEAEIAKYDISSLRVLGSVGEPISPDLWEWYNEKIGQNNCVICDTMWQTESGSHLIAPLAGATPTKPGSATLPFFGVHAAIIDPVTGIELKENDVEGVLAIKSSWPSMARSIWNNHAHYINTYMKPYPGFYFTGDGAGRDHDGYYWIRGRVDDVVNVSGHRLSTAEIEASLVNNDCVSEAAVVGIHDELTGQAVIAFVQLKKQLPIEEEGASPDDLRRELILQVRGEIGPFAAPKTIILVRDLPKTRSGKIMRRILRKVASNEADQLGDLSTLANQDVVPAIIDAVNIQFFNAKKK
>XP_022462406_Kazachstania_naganishii
MTTTKSHTEVHEANNVEFRKAPEHFFKSQPGTGYITSYEQYKTMYKQSIEDPETFFGKMANEFLDWDRPFTKVKSGTLEHGDVAWFVNGELNASYNCVDRHALTNPDKTALIYEADDEKENRIITYGELLRQVCKVAGVLKSWGVQKGDVVAIYMPMIPETLVAMLAVARIGAIHSVVFAGFSAGSLKDRVENAGCKVIITCEEGKRGGKVIHSKKIVDEGLHCVNSVEKVLVFARTGNLEVPMQRGRDFWWHEETAKQRAYLPPVTCNAEDPLFLLYTSGSTGTPKGVVHSTAGYLLGAAMTTRYIFDLHPEDVLFTAGDVGWITGHTYALYGPLALGAASIIFESTPAYPDYGRYWRIIERYRATHFYVAPTALRLIKRVGEAEIDKYDISSLRVLGSVGEPIAPDLWEWYNEKIGKNNCAICDTYWQTESGSHFIAPMAGAVPAKPGSASVPFFGVDAVIIDPVTGKELEGNDVAGVLAVRSPWPSMARSVWNNHSHYLNTYMNVYPGHYFTGDGAGRDNDGYYWIRGRVDDVVNVSGHRLSTAEIEATLSTHDGVAEAAVIGINDDLTGQAIVAFVSLKKITHVDDPTEEMEDDSPEELRRELIFLVRGEIGPFASPKAIIAVKDLPKTRSGKIMRRVLRKIASNEADQLGDLSTLADPDVVPSIVESVNKQFLKFKK
>XP_445089_Candida_glabrata
MTLKEHKTVHEAQNAVARQAPEHFYKSQPSRGGFIKDISEYERLYKQSIEDPETFFSEKARELLHWDAPFSKVSYGSLEQGDVAWFLNGKLNASYNCVDRHAFANPDKPAIIYEADDEKDNYTITFGELLRRVSKVAGILKSWGVKKGDTVAIYLPMIPEAIIAMLAVVRLGAIHSVVFAGFSAGSLKDRVVDAGSKVVITCDEGRRGGKTVHLKKIVDEGLNGVDQVSRILVFKRTGTEGIPMKAGRDFWLHEEADKRRSYLPPVPCDAEDPLFLLYTSGSTGSPKGIVHTTGGYLLGAAMTTKYVFDVHPEDVFFTAGDVGWITGHTYALYGPLLLGVPTICFESTPAYPDYGRYWRIVERHKATHFYVAPTAMRLIKRVGEAEISKYDLSSLRVLGSVGEPISPELWEWYNEKIGNNNCVVCDTFWQTESGSHLIAPMAGAIPTKPGSTTLPFFGIDACIIDPVSGVEIEGNDVEGVLAVKSPWPSMARSVWNDHVRYVDTYMKPYPGYYFTGDGAGRDHDGYYWIRGRVDDVVNVSGHRLSTAEIEACLVNHENISETAVVGINDELTGQAVIAFVSLKEGYLQNDAPEGDAEHITPSNLRRELILQVRGEIGPFASPKCIILVRDLPKTRSGKIMRRVLRKIASNEADQLGDLSTLANADVVPAIISACENQFFAEKK
>XP_004181912_Tetrapisispora_blattae
MTMEHKIVREAHEVKPIHAPDHFYKSQPSPGFVDSMEQYLEMYNESINNPEKFFEKMAYDHLDWFRNFTDVKYGSFENGDVAWFLNGELNASYNCIDRHAIKNPNKTALIYEADDEKENQIITYGDLLKQVSQVAGVLKSWGVKKGDTVAVYLPMIPAAVIAMLAIVRLGAIHSVVFAGFSAGSLKDRVVDAGCKVVITCDEGKRGGKSINTKKIVDEGLNGVDSVAKILVFQRTANSGIPMKAGRDFWWHEEIIKQRNYLPPVPCNSEDPLFLLYTSGSTGAPKGIVHTTGGYLLGAALTTKYVFDIHPEDTLFTAGDVGWITGHTYALYGPLLLGCSSIIFESTPGYPDYGRYWRIVERHRATHFYVAPTALRLIKRVGENEIGKYDTSSLRVLGSVGEPISPDLWEWYHEKIGNKNCVVCDTMWQTESGSHLIAPLAGGVPTKPGSATVPFFGIDACIIDPVSGKEMKGNDVAGVLAVRSPWPSMARSVYNDHNRYIETYLKPYPGFYFTGDGAGRDHDGYYWIRGRVDDVVNVSGHRLSTAEIEASLSEHEHVSETAVVGIPDELTGQTVVAFVTLKEGFLNENADIGDPNHLTSEQLRRELILQVRGEIGPFAAPKIIILVRDLPKTRSGKIMRRVLRKVSSNEADQLGDMSTLANPEIVPAIINAVETQYFALKKK
>XP_003683652_Tetrapisispora_phaffii
MTTSKTHDVVHEANSVNFRGTPEHFLKSQPRPGYVTSMEQYREMYRESIENPEVFFDKMAKDYLHWEKPYTKVSSGSLDNGDIAWFLNGELNASYNCVDRHAFANPNKTALIYEADDERENKIITFGELLQEVSKVAGVLKRWGVKKGDTVAVYLPMIPAAVIAMLAVARLGAIHTVVFAGFSAGSLQERVVDAGCKVVITCDEGKRGGKTVNTKKIVDEGLNGVQQVSKILVFQRTGSEDIPMKAGRDFWWHEETEKHSGYLAPVSCNSEDPLFLLYTSGSTGAPKGVVHTTGGYLLGAALTTRYVFDIHPEDVLFTAGDVGWITGHTYALYGPLALGTASIIFESTPAYPDYGRYWRIIERHRATHFYVAPTAMRLIQKVGEAEIPKYDTSSLRVLGSVGEPIAPELWEWYHDKIGNKNCVICDTMWQTESGSHLIAPLAGAVPTKPGSATVPFFGINACIIDPVTGVELKGNDIAGVLAVKSPWPSMARSVWNDHSRYMDTYLKPYPGYYFTGDGAGKDHDGYYWIRGRVDDVVNVSGHRLSTAEIEASLDGSTVVSEAAVVGIHDDLTGQAVVAFVSLKEDIELSDSMRKTLVMKVRGEIGPFAAPKTVILVKDLPKTRSGKIMRRVLRKIASNEADQLGDLSSMANPEIVPSLIASVETQFLAVKK
>XP_001643004_Vanderwaltozyma_polyspora
MTTKEHTVVHEAHNVNARQAPEHFYKSQPGKGYITSMDQYYKMYNESINNPDAFFSKMAKEYLHWDRPFTKVQTGSIEKGDSAWFLNGELNAAYNCVDRHAFENPDKTAIIYEADDEKENRIITFGELLKQVSEVAGVLQSWGVKKGDTVAVYLPMIPEAVVAMLAVARLGAIHTVVFAGFSAGSLKDRVVDAGCKVVITCDEGKRGGKTVNTKKIVDEGLNGVDSVSRILVFQRTGTEGIPMRAGRDFWWHEETKKQRGYLPPVSCNSEDPLFLLYTSGSTGAPKGIVHTTGGYLLGAALTTRYVFDIHPEDVLFTAGDVGWITGHTYALYGPLALGTATIIFESTPAYPDYGRYWRIIERHRATHFYVAPTALRLIKRVGEAEIPKYDTSSLRVLGSVGEPIAPDLWEWYHDKIGNKNCVICDTMWQTESGSHLIAPLAGAVPTKPGSATVPFFGVNACIIDPVSGVELEGNDVEGVLAVKSAWPSMARSVWDNHDRYIDTYLKPYPGYYFTGDGAGRDHDGYYWIRGRVDDVVNVSGHRLSTAEIETSLVANDNVSESAVVGIHDDLTGQAVVAFVSLKNSDYIQENATEGDANHVTPDALRRELVLHVRSEIGPFAAPKTVILVRDLPKTRSGKIMRRILRKVASNEADQLGDLSTIANAEIVPSIISAVETQFFNAKKK
>XP_003682513_Torulaspora_delbrueckii
MTVKEHKVVHEAHNVEARQAPKHFYDSQPGAGYVTDMAHYRQMYDQSINDPETFFGEKGREFLDWDRPFTKVKSGSLEKGDVAWFLNGELNAAYNCVDRHAFANPSKPALIYEADDEKDNRVITFGELLRQVSEVAGVLKSWGVKKGDTVAVYLPMIPEAVVAMLAVARLGAIHSVVFAGFSAGSLKDRVVDAGSKVVITCDEGKRGGKTVHTKKIVDEGLNGVDQVAKILVFQRTGTEGIPMRAGRDHWWHEEAAKHRGYLPPVPCNAEDPLFLLYTSGSTGSPKGVVHTTGGYLLGAALTTRYVFDIHPEDVLFTAGDVGWITGHTYALYGPLVLGTATIIFESTPAYPDYGRYWRIIERHRATHFYVAPTALRLIKRVGEAEIAKYDTSSLRVLGSVGEPIAPELWEWYHDKIGNKNCVICDTMWQTESGSHLIAPLAGAVPTKPGSATVPFFGVDACIIDPVTGIEIQGNDVEGVLAVKSSWPSMARSVWENHHRYIDTYLKPYPGYYFTGDGAGRDHDGYYWIRGRVDDVVNVSGHRLSTAEIESSLVNHENVSEAAVVGISDELTGQAVIAFVSLKDGYVQENVADCDADHITPQNIRRELILQVRGEIGPFAAPKTIILVRDLPKTRSGKIMRRVLRKIASNEAEQLGDMSTLANANVVPAIISATENLIFC
>XP_037145623_Zygotorulaspora_mrakii
MTVKEHKVVHEAHNVKGRTPPKHFYDKQPGNGYVTDMKHYREMYDQSINDPETFFGQKAKEFLHWDRQFSQVKSGSLENGDAAWFLNGELNASYNCVDRHAFADPSKPALIYEADDEKDNRIITFGELLRQVSEVAGVLKSWGVKKGDTVAVYLPMIPEAVVAMLAIARLGAIHSVVFAGFSSGSLKDRVVDAGSKVVITCDEGKRGGKTVHTKKIVDEGLNGVDQVSHILVFKRTGTEGIKMKAGRDFWWHEEAAKNRGYLPPVPVNSEDPLFLLYTSGSTGSPKGVVHSTGGYLLGAALTTRYVFDIHPEDVLFTAGDVGWITGHTYALYGPLVLGTATIIFESTPAYPDYGRYWRIIERHKATHFYVAPTALRLIKRVGESEIAKYDTSSLRVLGSVGEPIAPDLWDWYHEKVGKNSCVICDTFWQTESGSHLIAPLAGAIDTKPGSATVPFFGIDACIIDPVTGIEIQGNDVEGVLAVKSTWPSMARSVWNNHHRYIETYLKPYPGYYFTGDGAGRDHDGYYWIRGRVDDVVNVSGHRLSTAEIEASLVNHEGVSESAVVGISDELTGQAVIAFVSLKNGYVQEKVPDGDSEHITPQNIRRELILQVRGEIGPFAAPKTVILIRDLPKTRSGKIMRRILRKIASNEADQLGDLSTLANADVVPAVISATEDQFFAEKKK
>XP_002497827_Zygosaccharomyces_rouxii
MTTKEHKTVHEAQNVVARHAPEHFYKSQPGLGYVKDMKQYQEMYKQSVEDPETFFGTKAQELLHWDKPFTKTKFGSLENGDTTWFLNGELNAAYNCVDRHAFANPDKPALIYEADEEADNRVVTFGELLRQVSQVAGVLHSWGVRKGDTVAVYLPMIPEAVVAMLAVARLGAIHSVVFAGFSAGSLKDRVVDAGCKVVITCDQGKRGSKTVHTKKIVDEGLNGISQVSHILVFQRTGAEGIPMTPGRDYWWHEEAAKQRGYIPPVPCSAEDPLFLLYTSGSTGSPKGVVHSTGGYLLGAAMTTRYVFDIHPEDVLFTAGDVGWITGHTYALYGPLALGTASIIFESTPAYPDYGRYWRIIQRHKATHFYVAPTAMRLIKRVGEAEIPKYDLSSLRVLGSVGEPISPDLWEWYNEKIGHNNCVVCDTMWQTESGSHLIAPLAGAVPTKPGSATVPFFGVDACIIDPVTGVELQGNDVEGVLAVKSSWPSMARSVWQNHNRFQETYLQPYPGYYFTGDGAGRDHDGYYWIRGRVDDVVNVSGHRLSTAEIEASLTNHDNVSESAVVGIPDELTGQTVIAFVALKDGTPSQGDASANVRRELVLQVRGEIGPFAAPKCVILVKDLPKTRSGKIMRRVLRKVASNEADQLGDLSTMANAEVVPGIIAAVDEQYFAEKKK
>XP_003646091_Eremothecium_cymbalariae
MSSCKEYKVVHEAKDAGFRYAPEHFKRSRVGEAYIKDMSEYEAMYKRSIEEPEKFFGEKAHEFLYWDKPFTKVKSGSLDRGDTAWFLNGELNASYNCVDRHAFANPDKTAIIYEADDESENRIITYGELLRQVSEVAGVLKSWGVKKGDTVAVYLPMIPEAVVAMLAIARLGAIHSVIFAGFSSGSLKDRVVDAGCKVVITCDEGRRGGKTVHTKKIVDEGLHGVEMVQRILVFQRTGTDGIPMKPGRDYWWHLEAEKHRGYLPHVPVNSEDPLFLLYTSGSTGSPKGVVHTTGGYLLGAVMTTRYVFDIHPEDILFTAGDVGWITGHTYALYGPLALGVATVIFESTPAYPDYGRYWRIVERHRVTHFYVAPTAMRLIKRVGESEIAKYDTSSLRVLGSVGEPIAPDLWEWYNEKVGLNNCVICDTMWQTESGSHLIAPLAGVIPTKPGSATVPFFGIDACIIDPVTGVQLEGNDVEGVLAIKSPWPSMARSVWNNHNRYIDTYLKPYPGYYFTGDGAGRDHDGYYWIRGRVDDVVNVSGHRLSTSEIEAALVEHENVSEAAVVGITDELTGQAVIAFVSLKENPTEMMSSDDTLPVQIPVDKLRRELILQVRGEIGPFAAPKSVIVVKDLPKTRSGKIMRRILRKISSKEADQLGDLSTLANPEIVSTIISAVEAQFFAPKKLTN
>NP_986519_Eremothecium_gossypii
MSCKEHKVVHEAHNVEARKTPDHFYRSQPGPSYVQDIEQYRTMYQQSIEDPDAFFGEKAREFLHWEKDFTHVRAGSLRTGDTAWFLNGELNAAYNCVDRHALENPDKVAIIYEADDEADNRVVTFGELLRQVSQVAGVLQSWGVKKGDTVAVYMPMIPEAVVAMLAVARLGAVHSVIFAGFSSGSLRDRIVDAESKVVITCDEGRRGGKTVHTKKIVDEGLAGVGVVSHILVFQRTGSEGIPMKAGRDFWWHEEVRKQRGYLPPVSVNAEDPIFLLYTSGSTGSPKGVVHTTGGYLLGAALTTRYVFDIHPEDVLFTAGDVGWITGHTYALYGPLCLGTATIIFESTPAYPDYGRYWRIIQRHKATHFYVAPTAMRLIKTVGEQEISKYDLSSLRVLGSVGEPIAPDLWEWYNEKVGNNNCVVCDTMWQTESGSHLIAPLAGAIPTKPGSATVPFFGINACIIDPVTGDELEGNDVEGVLAIKSPWPSMARSVWNNHDRYIETYLKPYPGYYFTGDGAGRDHDGYYWIRGRVDDVVNVSGHRLSTAEIEAALSEHEGVSQAAVVGIADELTGQAVVAFVSLKEGYGRGSSTDTDPESIAPDVVPLDTLRRELVLQVRAEIGPFAAPKSVIVVDDLPKTRSGKIMRRTLRKISANEADQLGDLSTLANPETVPAIIAAVGAQFLKGKK
>XP_453827_Kluyveromyces_lactis
MSSDKLHKVVHEAHDVEARHAPEHFYNSQPGKSYCTDEEHYREMYTQSIEDPAGFFGPLAKEYLDWDRPFTQVQSGSLEHGDIAWFLNGELNASYNCVDRHAFANPDKPALIYEADDESENKVITFGELLRQVSEVAGVLQSWGVKKGDTVAVYLPMIPAAVVAMLAVARLGAIHSVIFAGFSAGSLKERVVDAGCKVVITCDEGKRGGKTVHTKKIVDEGLAGVDSVSKILVFQRTGTQGIPMKPARDFWWHEECVKQRGYLPPVPVNSEDPLFLLYTSGSTGSPKGVVHSTAGYLLGSALTTRFVFDIHPEDVLFTAGDVGWITGHTYALYGPLTLGTATIIFESTPAYPDYGRYWRIIERHRATHFYVAPTALRLIKRVGEEEIAKYDTSSLRVLGSVGEPISPDLWEWYHEKVGKNNCVICDTMWQTESGSHLIAPLAGAVPTKPGSATVPFFGINACIIDPVSGEELKGNDVEGVLAVKSPWPSMARSVWNNHARYFETYLKPYPGYYFTGDGAGRDHDGYYWIRGRVDDVVNVSGHRLSTAEIEAALAEHEGVSEAAVVGITDELTGQAVIAFVSLKDGYLSENAVEGDSTHISPDNLRRELILQVRGEIGPFAAPKTVVVVNDLPKTRSGKIMRRVLRKVASKEADQLGDLSTLANADVVPSIISAVENQFFSQQKK
>XP_022676990_Kluyveromyces_marxianus
MVLGKAHKIVHEAHEVLARHAPEHFYKSQPGKSYCADEEQYRQMYSQSINDPSGFFGPLAKEYLHWDRPFTQVQSGSLEHGDVAWFLNGELNASYNCVDRHAFANPDKPALIYEADDESENKVITFGELLRQVSEVAGVLKSWGVKKGDTVAVYLPMIPAAVVAMLAVARLGAIHSVIFAGFSAGSLKERVVDAGCKVVITCDEGKRGGKTVHTKKIVDEGLAGVDSVAKILVFQRTGTVGIPMKPGRDFWWHEECVKQKGYLPPVPVNSEDPLFLLYTSGSTGSPKGVVHSTAGYLLGSALTTRYVFDIHPEDVLFTAGDVGWITGHTYALYGPLTLGTATIIFESTPAYPDYGRYWRIIERHRATHFYVAPTALRLIKRVGEQEIAKYDTSSLRVLGSVGEPISPDLWEWYHEKVGNKNCVICDTMWQTESGSHLIAPLAGAVPTKPGSATVPFFGINACIIDPVSGEELTGNDVEGVLAIKSPWPSMARSVWNNHSRYFETYLKPYPGYYFTGDGAGRDHDGYYWIRGRVDDVVNVSGHRLSTAEIEAALVEHEGVSESAVVGITDELTGQAVIAFVSLKDGYLAEDAVEGDPAHISPDKLRRELILQVRGEIGPFAAPKTVVIVNDLPKTRSGKIMRRVLRKIASKEADQLGDLSTLANPDVVPSIISSVETQFFNQQKK
>XP_022627618_Lachancea_lanzarotensis
MPEHTVVHEAQNVVAREPPHHFFKSQPRPGHVKDAEQYMKMYKQSIEDPSGFFGPMAREHLHWDRPFTQVRAGSLQHGDSAWFLNGELNASYNCVDRHAFANPSKPALICEADDESENRVITFGELLRQVSEVAGVLKSWGVKKGDTVAVYLPMIAEAVVAMLAVARLGAIHSVIFAGFSAGSLKERVVDAGCKVVITCDEGRRGGKTVHTKKIVDEGLAGVDLVSKILVYQRTGSAGIPMKPGRDYWWHEESAKHGGYLPPTPVNSEDPLFLLYTSGSTGSPKGVVHTTAGYLLGAALTTKYVFDIHPEDVLFTAGDVGWITGHTYALYGPLALGTASIIFESTPAYPDYGRYWRIIERHKATHFYVAPTAMRLIKRVGEAEIAKYDTSSLRVLGSVGEPISPDLWEWYHEKVGNKNCVICDTMWQTESGSHLIAPLAGAVNTKPGSATVPFFGINACLIDPVSGEELKGNDVEGVLAVKDSWPSMARSVWNNHSRYIETYLKPYPGYYFTGDGAGRDHDGYYWIRGRVDDVVNVSGHRLSTAEIEAALVEHDGVSESAVVGITDELTGQAVIAFVSLKDGYLQDNASAGDVAHITPDNLRRELILQVRGEIGPFASPKSVVVVNDLPKTRSGKIMRRVLRKVASNEADQLGDMSTLANADCVPSIISAVETQFLAQKKK
>XP_002555520_Lachancea_thermotolerans
MTKQHKVVHEAHNVELREAPEHFYKSQPAPGHVTSMDQYREMYEQSIQDPEGFFGPMAREHLHWDRPFTKVCAGSLENGDASWFLNGELNASYNCVDRHAFANPSKPALIYEADDEKDNRVVTFGELLRQVSEVAGVLKSWGVKKGDTVAVYLPMIAEAVVAMLAVARLGAIHSVVFAGFSAGSLKERVVDAGSRVVITCDEGRRGGKTVHTKKIVDEGLAGVDSVSHILVFQRTGSAGIPMKPGRDFWWHEETAKHRGYLPPTPVNAEDPLFLLYTSGSTGSPKGVVHSTAGYLLGAALTTKYVFDIHPQDVLFTAGDVGWITGHTYALYGPLALGTATIIFESTPAYPDYGRYWRIIERHKATHFYVAPTALRLIKRVGEAEISKYDTSSLRVLGSVGEPISPDLWEWYHDKVGNKNCVICDTMWQTESGSHLIAPLAGAVGTKPGSATVPFFGVDACLIDPVSGEELKGNDVEGVLAVKSPWPSMARSVWNNHSRYIETYLKPYPGFYFTGDGAGRDHDGYYWIRGRVDDVVNVSGHRLSTAEIEAALGEHDGVSESAVVGITDELTGQAVIAFVSLKDGYLQENASEGDMAHITPDNLRRELVLQVRGEIGPFAAPKSVVVVNDLPKTRSGKIMRRVLRKVASNEADQLGDMSTLANPDCVPSIISAVENQFLIQKKK
>XP_020060507_Aspergillus_aculeatus
MADGSITPPKPAVVLEAHDVDTFHVPQAFHEKHPSGPHLKDLDEYKKLYDESIRSPNTFWARMARELLTFERDFQTVHTGSLENGDSAWFVEGRLNASFNCVDRHAIKNPNKVAIIYEADEPSEGRTITYGELLREVSRVAWVLKQQGVKKGDTVAIYLPMIPEALIAFLACARIGAVHSVVFAGFSSDSLRDRVLDAGSKVVITTDEGKRGGKVIGTKRIVDEALKQCPDVTGVLVYKRTGAEVPWTKGRDVWWHEEVEKYPNYFAPESMSSEDPLFLLYTSGSTGKPKGVMHTTAGYLLGAAMTGKYVFDIHDDDRYFCGGDVGWITGHTYVVYAPLLLGCSTVVFESTPAYPNFSRYWDVIEKHKVTQFYVAPTALRLLKRAGDEHIHHKMAHLRILGSVGEPIAAEVWKWYFEVVGKEEAHICDTYWQTETGSNVITPLGGITPTKPGSASLPFFGIEPAIIDPVSGEEISGNDVEGVLAFKQPWPSMARTVWGAHKRYMDTYLNVYKGYYFTGDGAGRDHDGYYWIRGRVDDVVNVSGHRLSTAEIEAALLEHHMVAEAAVVGIADELTGQAVNAFVALKEGNETTDQVRKDLIMQVRRSIGPFAAPKAVFVVEDLPKTRSGKIMRRILRKILSGEEDSLGDTSTLSDPSVVDKIIATVHASRGK
>XP_001271972_Aspergillus_clavatus
MSDGDVKPRKPAVVLEAHEVDTFHVPKAFYEKHPTGPHLKDLDEYKKLYEESIRHPDTFWACMARELLTFDKDFQTTHIGSLENGDNAWFVEGQLNASFNCVDRHAIKNPNKVAIIYEADEPSEGRIITYGELLREVSRVAWVLKQQGVKKGDTVAIYLPMIPEAVVAFLACSRIGAVHSVVFAGFSSDSLRDRVLDAGSKVVITTDEGKRGGKVIGTKRIVDEALKQCPDVTSVLVYKRTGAEVPWTQGRDVWWHEEVEKYPNYLAAEPMNSEDPLFLLYTSGSTGKPKGVMHTTAGYLLGAAMTGKYVFDIHDDDRFFCGGDVGWITGHTYVVYAPLLLGCSTVVFESTPAYPNFSRYWDVIEKHKVTQFYVAPTALRLLKRAGDEHIHHKMEHLRILGSVGEPIAAEVWKWYFEKVGKEEAHICDTYWQTETGSNVITPLGGITPTKPGSASMPFFGIEPAIIDPVSGEEISGNDVEGVLAFKQAWPSMARTVWGAHKRYMETYLNVYKGYYFTGDGAGRDHDGYYWIRGRVDDVVNVSGHRLSTAEIEAALIEHHQVAEAAVVGIADELTGQAVNAFVSLKEGTESSEQVRKDLVMQVRKSIGPFAAPKAVYVVEDLPKTRSGKIMRRILRKILSGEEDSLGDTSTLSDPSVVDKIIGTVHAARGK
>XP_001266911_Aspergillus_fischeri
MSDGDVKPPKPAVVVEAHDVDTFHVPKAFYEKHPSKTHLKDLDEYKKLYDESIRSPDTFWARMARELLTFEQDFQTTHVGSLENGDNAWFVEGRLNASFNCVDRHAIKNPNKVAIIYEADEPNEGRIITYGELLREVSRVAWVLKQQGVKKGDTVAIYLPMIPEAVVAFLACARIGAVHSVVFAGFSSDSLRDRVLDAGSKVVITTDEGKRGGKVIGTKRIVDEALKQCPDVTSVLVYKRTGAEVPWTNGRDIWWHEEVEKYPCYLAPESMNSEDPLFLLYTSGSTGKPKGVMHTTAGYLLGAAMTGKYVFDIHDDDRFFCGGDVGWITGHTYVVYAPLLLGCSTVVFESTPAYPNFSRYWDVIEKHKVTQFYVAPTALRLLKRAGDEHIHHKMEHLRILGSVGEPIAAEVWKWYFEKVGKEEAHICDTYWQTETGSNVITPLGGITSTKPGSASLPFFGIEPAIIDPVSGEEISGNDVEGVLAFKQPWPSMARTVWGAHKRYMDTYLNVYKGYYFTGDGAGRDHDGYYWIRGRVDDVVNVSGHRLSTAEIEAALLEHHQVAEAAVVGIADELTGQAVNAFVSLKEGNETTEQVRKDLVMQVRKSIGPFAAPKAVYVVEDLPKTRSGKIMRRILRKILSGEEDSLGDISTLSDPSVVDKIIETVHAARAK
>XP_041143483_Aspergillus_flavus
MADGNVMPPKPSVVLEAHEVDTFHVPKAFYEKHPTGTHLKDLDEYKKLYDESIRSPQTFWARMARELLSFDKDFQTTHTGSLENGDSAWFVEGRLNAAYNCVDRHALKNPDKVAIIYEADEPNEGRTITYGELLREVSRVAWVLKQQGVKKGDTVAIYLPMIPEAVVAFLACSRIGAIHSVVFAGFSSDSLRDRVIDAGSKVVITTDEGKRGGKVIGTKRIVDEALKQCPDVTSVLVYKRTGTEVPWTQGRDVWWHEEVEKYPNYFPPESVSSEDPLFLLYTSGSTGKPKGVMHTTAGYLLGAAMTGKYVFDIHDDDRFFCGGDVGWITGHTYVVYAPLLLGCSTVVFESTPAYPNFSRYWDVIEKHQVTQFYVAPTALRLLKRAGDEHIHHKMAHLRILGSVGEPIAAEVWKWYFEKVGKEEAHICDTYWQTETGSNVITPLGGITPTKPGSASLPFFGIEPAIIDPVSGEEISGNDVEGVLAFKQPWPSMARTVWGAHKRYMDTYLNVYKGYYFTGDGAGRDHDGYYWIRGRVDDVVNVSGHRLSTAEIEAALLEHHMVAEAAVVGIADELTGQAVNAFVSLKEGNETNEQVRKDLVMQVRKSIGPFAAPKAVFVVDDLPKTRSGKIMRRILRKILSGEEDSLGDTSTLSDPSVVDKIIETVHTARGK
>XP_751720_Aspergillus_fumigatus
MSDGDVKPAKPAVVLEANDVDTFHVPKAFYEKHPSKTHLKDLDEYKKLYDESIRSPDTFWARMARELLTFDKDFQTTHIGSLENGDNAWFVEGRLNASFNCVDRHAIKNPNKVAIIYEADEPNEGRIITYGELLREVSRVAWVLKQRGVKKGDTVAIYLPMIPEAVVAFLACARIGAIHSVVFAGFSSDSLRDRVLDAGSKVVITTDEGKRGGKVIGTKRIVDEALKQCPDVTSVLVYKRTGAEVPWTNGRDIWWHEEVEKYPCYVAPESMSSEDPLFLLYTSGSTGKPKGVMHTTAGYLLGAAMTGKYVFDIHDDDRFFCGGDVGWITGHTYVVYAPLLLGCSTVVFESTPAYPNFSRYWDVIEKHKVTQFYVAPTALRLLKRAGDEHIHHKMEHLRILGSVGEPIAAEVWKWYFEKVGKEEAHICDTYWQTETGSHVISPLGGITSTKPGSASLPFFGIEPAIIDPVSGEEISGNDVEGVLAFKQPWPSMARTVWGAHKRYMDTYLNVYKGYYFTGDGAGRDHDGYYWIRGRVDDVVNVSGHRLSTAEIEAALIEHHQVAEAAVVGIADELTGQAVNAFVSLKDGNETTEQVRKDLVMQVRKSIGPFAAPKAVFVVEDLPKTRSGKIMRRILRKILSGEEDSLGDTSTLSDPSVVNKIIETVHAARAK
>XP_663230_Aspergillus_nidulans
MSDGPIAPPKPAVVAEAHEVDTFHVPKAFFDKHPSGPHLKNLDEYKKLYEESIRSPDVFWARKARELLTFDKDFQTTRIGSLENGDVAWFPEGRLNASFNCVDRHAIKNPNKVAIIYEADEPNEGRTITYGELLREVSRVAWVLKQRGVKKGDTVAIYLPMIPEAIIAFLACSRIGAVHSVVFAGFSSDSLRDRVLDAGSKVVITTDEGKRGGKVIGTKRIVDEGLKQCPDVSTVLVYKRTGAEVPWTEGRDIWWHEEVEKYPAYIAPDSVNSEDPLFLLYTSGSTGKPKGVMHTTAGYLLGAAMTGKYVFDIHDDDRYFCGGDVGWITGHTYVVYAPLLLGCSTVVFESTPAYPDFSRYWDVIEKHKVTQFYVAPTALRLLKRAGDHHIHHKMEHLRVLGSVGEPIAAEVWKWYFEKVGKEEAHICDTYWQTETGSNVITPLAGVTPTKPGSASLPFFGIEPAIIDPVSGEEISGNDVEGVLAFKQPWPSMARTVWGAHKRYMDTYLNVYKGYYFTGDGAGRDHEGYYWIRGRVDDVVNVSGHRLSTAEIEAALIEHPMVAEAAVVGIADELTGQAVNAFVSLKEGNETNDQVRKDLILQVRKSIGPFAAPKAVFVVDDLPKTRSGKIMRRILRKILSGEEDSLGDISTLSDPSVVERIIATVHASRGK
>XP_001401926_Aspergillus_niger
MADGSVMPPKSSVVVEAHEVDTFHVPEAFHQKHPTGTHLKDLDEYKKLYEESIRSPDTFWARMARELLHFDQDFQTTHSGSLENGDNAWFVEGRLNASYNCVDRHAFKNPDKVAIIYEADEPSEGRTITYGELLREVSRVAWVLRQQGVKKGDTVAIYLPMIPEAIVAFLACSRIGAVHSVVFAGFSSDSLRDRVLDAGSKVVITTDEGKRGGKVIGTKRIVDEALKQCPDVTSVLVYKRTGAEVPWTKGRDVWWHEEVEKYPNYLAPEPVNSEDPLFLLYTSGSTGKPKGVMHTTAGYLLGAAMTGKYVFDIHDDDRYFCGGDVGWITGHTYVVYAPLLLGCSTVVFESTPAYPNFSRYWDVIEKHKVTQFYVAPTALRLLKRAGDEHIHHKMAHLRVLGSVGEPIAAEVWKWYFEVVGKEEAHICDTYWQTETGSNVITPLGGITPTKPGSASLPFFGIEPAIIDPVSGEEITGNDVEGVLAFKQPWPSMARTVWGAHKRYMDTYLNVYKGYYFTGDGAGRDHDGYYWIRGRVDDVVNVSGHRLSTAEIEAALIEHHMVAEAAVVGIADELTGQAVNAFVALKEGNETSDQVRKDLIMQVRRSIGPFAAPKAVYVVEDLPKTRSGKIMRRILRKILSGEEDSLGDTSTLSDPSVVDKIIATVHAARGK
>XP_015400811_Aspergillus_nomiae
MISTRMLTFSSGTRISFLPLNLFSLKTVVFRGLSSSSGISLARYQIMADGNVMPPKPSVVVEAHEVDTFHVPKAFYEKHPTGTHLKDLDEYKKLYDESIRSPQTFWARMARELLSFDKDFQTTQSGSLENGDTAWFVEGRLNAAFNCVDRHALKNPDKVAIIYEADEPNEGRTITYGELLREVSRVAWVLKQQGVRKGDTVAIYLPMIPEAIVAFLACARIGAIHSVVFAGFSSDSLRDRVIDAGSKVVITTDEGKRGGKVIGTKRIVDEALKQCPDVSSVLVYKRTGTEVPWTQGRDVWWHEEVEKYPNYFPPESVSSEDPLFLLYTSGSTGKPKGVMHTTAGYLLGAAMTGKYVFDIHDDDRFFCGGDVGWITGHTYVVYAPLLLGCSTVVFESTPAYPNFSRYWDVIEKHQVTQFYVAPTALRLLKRAGDEHIHHKMAHLRVLGSVGEPIAAEVWKWYFEKVGKEEAHICDTYWQTETGSNVITPLGGITPTKPGSASLPFFGIEPAIIDPVSGEEISGNDVEGVLAFKQPWPSMARTVWGAHKRYMDTYLNVYKGYYFTGDGAGRDHDGYYWIRGRVDDVVNVSGHRLSTAEIEAALIEHHMVAEAAVVGIADELTGQAVNAFVALKEGNETNEQVRKDLVMQVRKSIGPFAAPKAVFVVDDLPKTRSGKIMRRILRKILSGEEDSLGDISTLSDPSVVSKIIETVHAARGK
>XP_001820206_Aspergillus_oryzae 
MADGNVMPPKPSVVLEAHEVDTFHVPKAFYEKHPTGTHLKDLDEYKKLYDESIRSPQTFWARMARELLSFDKDFQTTHTGSLENGDSAWFVEGRLNAAYNCVDRHALKNPDKVAIIYEADEPNEGRTITYGELLREVSRVAWVLKQQGVKKGDTVAIYLPMIPEAVVAFLACSRIGAIHSVVFAGFSSDSLRDRVIDAGSKVVITTDEGKRGGKVIGTKRIVDEALKQCPDVTSVLVYKRTGTEVPWTQGRDVWWHEEVEKYPNYFPPESVSSEDPLFLLYTSGSTGKPKGVMHTTAGYLLGAAMTGKYVFDIHDDDRFFCGGDVGWITGHTYVVYAPLLLGCSTVVFESTPAYPNFSRYWDVIEKHQVTQFYVAPTALRLLKRAGDEHIHHKMAHLRILGSVGEPIAAEVWKWYFEKVGKEEAHICDTYWQTETGSNVITPLGGITPTKPGSASLPFFGIEPAIIDPVSGEEISGNDVEGVLAFKQPWPSMARTVWGAHKRYMDTYLNVYKGYYFTGDGAGRDHDGYYWIRGRVDDVVNVSGHRLSTAEIEAALLEHHMVAEAAVVGIADELTGQAVNAFVSLKEGNETNEQVRKDLVMQVRKSIGPFAAPKAVFVVDDLPKTRSGKIMRRILRKILSGEEDSLGDTSTLSDPSVVDKIIETVHTARGK
>XP_040643483_Aspergillus_ruber
MSEGDVMPPKPAVVSEAHDVDTFNIPKAFYDKHPTGTHLKDLDEYKKLHEESIRSPDTFWARMARELLTFDKDFQTTRSGSFANGDVAWFVEGRLNASFNCVDRHALKDPNKTAIIYEADEPSEGRTITYGELLREVSRVAWALKQQGVKKGDTVAIYLPMIPEALIAFLACSRIGAVHSVIFAGFSSDSLRDRVLDAGSKVVITADEGRRGGKVIGTKRIVDEALKQCPDVTSVLVFKRTGAEVPWTAGRDLWWHEEVEKYPNYFPPEPVNSEDPLFLLYTSGSTGKPKGVMHTTAGYLLGAAMTGKHVFDIHDDDRFFCGGDVGWITGHTYVVYAPLLLGCATVVFESTPAYPNFSRYWDVIEKYQVTQFYVAPTALRLLKRAGDEHIKHQMEHLRILGSVGEPIASEVWKWYFEKVGKEEAHICDTYWQTETGSHVITPLGGITPTKPGSASLPFFGIEPAIIDPVSGDEITGNDVEGVLAFKQPWPSMARTVWGAHKRYMDTYLNVYKGYYFTGDGAGRDKDGYYWIRGRVDDVVNVSGHRLSTAEIEAALIEHPQVAEAAVVGIADELTGQTVNAFVSLKEGNETNEQVRKDLVMQVRKSIGPFAAPKAVFVVDDLPKTRSGKIMRRVLRKILSGEEDSLGDTSTLSDPSVVNRIIDTVHASRK
>XP_040703286_Aspergillus_sydowii
MSDGPIAPPKPAVVAEAHEVDTFHVPKAFYDKHPVKTGPHLKDLNEYKKLYEESIRNPDQFWAHHARQLLSFDRDFQTTRLGSLENGDVAWFPEGQINASYNCVDRHAIKNPNKVAIIYEADEPNEGRTITYGELLREVSRVAWVLKQRGVKKGDTVGIYMPMIPEALVAFLACSRIGAVHSVVFAGFSSDSLRDRVLDAGSKVVITTDEGKRGGKIIGTKRIVDEGLKQCPDVSTVLVYKRTGAEVPWTEGRDIWWHDEVEKYPSYIAPEPVNSEDPLFLLYTSGSTGKPKGVMHTTAGYLLGAAMTGKYVFDIHDDDRYFCGGDVGWITGHTYVVYAPLLLGVATVVFESTPAYPNFSRYWDVIEKHKVTQFYVAPTALRLLKRAGDEHIHHKMEHLRILGSVGEPIAAEVWKWYFEKVGKEDAHICDTYWQTETGSHVITPLGGITPTKPGSASLPFFGIEPAIIDPVSGEEISGNDVEGVLAFKQPWPSMARTVWGAHKRYMDTYLNVYKGYYFTGDGAGRDHEGYYWIRGRVDDVVNVSGHRLSTAEIEAALLEHNMVAEAAVVGITDELTGQAVNAFVSLKEGNETSDQVRKDLVLQVRKSIGPFAAPKAVFVVDDLPKTRSGKIMRRILRKILSGEEDSLGDISTLSDPSVVAKIISTVHASRGK
>XP_001213148_Aspergillus_terreus
MSEGNVMPPKSSVVVEAHEVDTFHVPKAFYEKHPTGTHLKDLDEYKKLYEESIRNPDTFWARMARELLTFDKDFQTTHVGSLANGDNAWFVEGRLNASFNCVDRHALKNPDKVAIIYEADEPNEGRTITYGELLREVSRVAWVLKQHGVKKGDTVAIYLPMIPEAIIAFLACSRIGAVHSVVFAGFSSDSLRDRVLDAGSKVVITTDEGKRGGKIIGTKRIVDEALKQCPDVSSVLVYKRTGAEVPWTQGRDIWWHEEVEKYPNYLAPESMSSEDPLFLLYTSGSTGKPKGVMHTTAGYLLGAAMTGKYVFDIHDDDRYFCGGDVGWITGHTYVVYAPLLLGCATVVFESTPAYPNFSRYWDVIEKHKVTQFYVAPTALRLLKRAGDEHIHHKMAHLRILGSVGEPIAAEVWKWYFEKVGKEEAHICDTYWQTETGSNVITPLGGITPTKPGSASLPFFGIEPAIIDPVSGEEISGNDVEGVLAFKQPWPSMARTVWGAHKRYMDTYLNVYKGYYFTGDGAGRDHEGYYWIRGRVDDVVNVSGHRLSTAEIEAALLEHHMVAEAAVVGIADELTGQAVNAFVALKEGNETTEQVRKDLVMQVRKSIGPFAAPKAVFVVDDLPKTRSGKIMRRILRKILSGEEDSLGDTSTLSDPSVVDKIIQTVHAARGK
>XP_022487426_Penicillium_arizonense
MSDGPVAPPKPAVVLEAHEVDTFHVPKAFHEKHPTGTHIKDMAEYQKLYDESIKSPDTFWARMARELLTFDRDFETTHHGSFENGDNAWFVEGRLNASYNCVDRHALKNPDKVAIIYEADEPNEGRTITYGELMREVSRVAWTLKERGVKKGDTVGIYLPMIPEAVIAFLACSRIGAVHSVVFAGFSSDSLRDRVLDASSKVVITSDEGKRGGKVIGTKRIVDEAMKQCPDVTTVLVYKRTGAEVPWTPGRDIWWHEEVEKYPNYLAPEPVNSEDPLFLLYTSGSTGKPKGVMHTTAGYLLGAAMTGKYVFDIHDDDRYFCGGDVGWITGHTYVVYAPLLLGCATVVFESTPAYPNFSRYWDVIDKYDVTQFYVAPTALRLLKRAGGEHIHHKMKSLRVLGSVGEPIAAEVWKWYFEAVGKEEAHVCDTYWQTETGSNVITPLGGITPTKPGSASLPFFGIEPAIIDPVSGEEILGNDVEGVLAFKQPWPSMARTVWGAHKRYMDTYLNVYKGYYFTGDGAGRDHDGYYWIRGRVDDVVNVSGHRLSTAEIEAALLEHPMVAEAAVVGIADELTGQAVNAFVALKDGNETNDQVRKDLSMQVRKSIGPFAAPKAVFVVEDLPKTRSGKIMRRILRKILSGEEDSLGDTSTLSDPSVVDTIIATVHAARQK
>XP_014535945_Penicillium_digitatum
MSDGPIQPLKPIVVHEAHEVDTFHVPKAFHDKHPTGTHLKDIDEYKKLYEESIKSPDTFWARMARELLTFDKDFETTHHGSFENGDNAWFVEGRLNASFNCVDRHALKNPDKVAIIYEADEPNEGRKITYGELMREVSRVAWTLKERGVKKGDTVAIYLPMIPEAVIAFLACSRIGAVHSVVFAGFSSDSLRDRVLDASSKVVITSDEGKRGGKVIGTKKIVDEAMKQCPDVHTVLVFKRTGAEVPWTAGRDIWWHEEVEKYPNYLAPEPVSSEDPLFLLYTSGSTGKPKGVMHTTAGYLLGAAMTGKYVFDIHDDDRYFCGGDVGWITGHTYVVYAPLLLGCATVVFESTPAYPNFSRYWDVIDKHDVTQFYVAPTALRLLKRAGDEHIHHKMSSLRILGSVGEPIAAEVWKWYFESVGKEEAHICDTYWQTETGSNVITPLGGITPTKPGSASLPFFGIEPAIIDPVSGEEILGNDVEGVLAFKQPWPSMARTVWGAHKRYMDTYLNVYKGYYFTGDGAGRDHEGYYWIRGRVDDVVNVSGHRLSTAEIEAALLEHPAVAEAAVVGIADELTGQAVNAFVALKETNASEQISKDLAMQVRKSIGPFAAPKAVFIVDDLPKTRSGKIMRRILRKILSGEEDSLGDTSTLSDPSVVDRIIKTVHLARQK
>XP_016594601_Penicillium_expansum
MSDGPIKPSKPAVVHEAHEVDTFHVPKAFHDKHPTGTHLKDLDEYKKLYEESIKSPNTFWARMARELLTFDKDFETTHHGSFENGDNAWFVEGRLNASFNCVDRHALKNPDKVAIIYEADEPNEGRKITYGELMREVSRVAWTLKERGVKKGDTVAIYLPMIPEAVIAFLACSRIGAVHSVVFAGFSSDSLRDRVLDASSKVVITSDEGKRGGKVIGTKKIVDEAMKQCPDVHTVLVFKRTGAEVPWTAGRDIWWHEEVEKYPNYLAPEPVSSEDPLFLLYTSGSTGKPKGVMHTTAGYLLGAAMTGKYVFDIHDDDRYFCGGDVGWITGHTYVVYAPLLLGCATVVFESTPAYPNFSRYWDVIDKHDVTQFYVAPTALRLLKRAGDEHIHHKMSSLRILGSVGEPIAAEVWKWYFESVGKEEAHICDTYWQTETGSNVITPLGGITPTKPGSASLPFFGIEPAIIDPVSGEEILGNDVEGVLAFKQPWPSMARTVWGAHKRYMDTYLNVYKGYYFTGDGAGRDHEGYYWIRGRVDDVVNVSGHRLSTAEIEAALLEHPAVAEAAVVGISDELTGQAVNAFVALKETNASEQISKDLAMQVRKSIGPFAAPKAVFVVDDLPKTRSGKIMRRILRKILSGEEDSLGDTSTLSDPSVVDRIIETVHAARRK
>XP_040649427_Penicillium_griseofulvum
MSDGPIQPPKPAVVQEAHEVDTFHVPKAFHDKHPTGTHLKDIDEYKKLYEESIKSPDTFWARMARELLTFDKDFETTHHGSFENGDNAWFVEGRLNASFNCVDRHALKNPDKVAIIYEADEPNEGRKITYGELMREVSRVAWTLKERGVKKGDTVGIYLPMIPEAVIAFLACSRIGAVHSVVFAGFSSDSLRDRVLDAASKVVITSDEGKRGGKVIGTKKIVDEAMKQCPDVHTVLVFKRTGAEVPWTAGRDIWWHEEVEKYPNYLAPEPVSSEDPLFLLYTSGSTGKPKGVMHTTAGYLLGAAMTGKYVFDIHDDDRYFCGGDVGWITGHTYVVYAPLLLGCATVVFESTPAYPNFSRYWDVIDKHDVTQFYVAPTALRLLKRAGDEHIHHKMKSLRILGSVGEPIAAEVWKWYFESVGKEEAHICDTYWQTETGSNVITPLGGITPTKPGSASLPFFGIEPAIIDPVSGEEILGNDVEGVLAFKQPWPSMARTVWGAHKRYMDTYLNVYKGYYFTGDGAGRDHDGYYWIRGRVDDVVNVSGHRLSTAEIEAALLEHPSVAEAAVVGISDELTGQAVNAFVALKESNGTTEQISKDLAMQVRKSIGPFAAPKAVFVVEDLPKTRSGKIMRRILRKILSGEEDSLGDTSTLSDPSVVDKIIETVHTARRK
>XP_038930410_Penicillium_roqueforti
MSDGPVSPPKPAVVHEAHDVDTFHVPKAFHDKHPTGTHLKDMEDYKTLYQESIKSPDTFWARMARELLTFDRDFETTHYGSFENGDNAWFVEGRLNASFNCVDRHALKNPDKVAIIYEADEPSEGRNITYGELLREVSRVAWTLKERGVKKGDTVAIYLPMIPEAVIAFLACSRIGAVHSVVFAGFSSDSLRDRVLDASSKVVITSDEGKRGGKVIGTKKIVDEAMKQCPDVHSVLVFKRTGAEVPWTAGRDLWWHEEVEKYPNYIAPEMVSSEDPLFLLYTSGSTGKPKGVMHTTAGYLLGAAMTGKYVFDIHSDDRYFCGGDVGWITGHTYVVYAPLLLGCSTVVFESTPAYPNFSRYWDVIEKHNVTQFYVAPTALRLLKRAGDEHIHHKMRSLRILGSVGEPIAAEVWKWYFESVGKEEAHICDTYWQTETGSNVITPLGGITPTKPGSASLPFFGIEPAIIDPVSGEEILGNDVEGVLAFKQPWPSMARTVWGAHKRYMDTYLNVYKGYYFTGDGAGRDHDGYYWIRGRVDDVVNVSGHRLSTAEIEAALLEHPGVAEAAVVGIADELTGQAVNAFVALKEGSATENISKDLAMQVRKSIGPFAAPKAVFVVDDLPKTRSGKIMRRILRKILSGEEDSLGDISTLSHPSVVEKIIATVHAARQK
>XP_002564696_Penicillium_rubens
MSDGPIQPPKPAVVHEAHEVDTFHVPKAFHDKHPSGTHIKDIEEYKKLYEESIKSPDTFWARMARELLTFDKDFETTHHGSFENGDNAWFVEGRLNASFNCVDRHALKNPDKVAIIYEADEPNEGRKITYGELMREVSRVAWTLKERGVKKGDTVGIYLPMIPEAVIAFLACSRIGAVHSVVFAGFSSDSLRDRVLDASSKVIITSDEGKRGGKIIGTKKIVDEAMKQCPDVHTVLVYKRTGAEVPWTAGRDIWWHEEVEKYPNYLAPESVSSEDPLFLLYTSGSTGKPKGVMHTTAGYLLGAAMTGKYVFDIHDDDRYFCGGDVGWITGHTYVVYAPLLLGCATVVFESTPAYPNFSRYWDVIDKHDVTQFYVAPTALRLLKRAGDEHIHHKMHSLRILGSVGEPIAAEVWKWYFECVGKEEAHICDTYWQTETGSHVITPLGGITPTKPGSASLPFFGIEPAIIDPVSGEEIVGNDVEGVLAFKQPWPSMARTVWGAHKRYMDTYLNVYKGYYFTGDGAGRDHDGYYWIRGRVDDVVNVSGHRLSTAEIEAALLEHPSVAEAAVVGIADELTGQAVNAFVSLKEGKPTEQISKDLAMQVRKSIGPFAAPKAVFVVDDLPKTRSGKIMRRILRKILSGEEDSLGDTSTLSDPSVVDKIIETVHSARQK
>XP_040815732_Penicillium_solitum
MSDGPIQPPKPAVVHEAHAVDTFHVPKAFHDKHPTGTHIKDIEEYKKLYEESIKSPDTFWARMARELLTFDKDFETTHHGSFENGDNAWFVEGRLNASFNCVDRHALKNPDKVAIIYEADEPSEGRKITYGELMREVSRVAWTLKERGVKKGDTVGIYLPMIPEAVIAFLACSRIGAVHSVVFAGFSSDSLRDRVLDAASKVVITTDEGKRGGKVIGTKKIVDEAMKQCPDVHTVLVFKRTGAEVPWTAGRDIWWHEEVEKYPNYIAPEPVSSEDPLFLLYTSGSTGKPKGVMHTTAGYLLGAAMTGKYVFDIHDDDRYFCGGDVGWITGHTYVVYAPLLLGCATVVFESTPAYPNFSRYWDVIDKHDVTQFYVAPTALRLLKRAGDEHIHHKMSSLRILGSVGEPIAAEVWKWYFESVGKEEAHICDTYWQTETGSNVITPLGGITPTKPGSASLPFFGIEPAIIDPVSGEEILGNDVEGVLAFKQPWPSMARTVWGAHKRYMDTYLNVYKGYYFTGDGAGRDHDGYYWIRGRVDDVVNVSGHRLSTAEIEAALLEHPAVAEAAVVGIADELTGQAVNAFVALKEGNGSEQISKDLAMQVRKSIGPFAAPKAVFVVDDLPKTRSGKIMRRILRKILSGEEDSLGDTSTLSDPSVVDRIIETVHAARQK
>XP_022583567_Penicilliopsis_zonata
MSDGAVKPRSRVVLEAHEVDTFHVPQAFYEKHPTRPHLKDLDEYKTLYEESIRNPDQFWARMARDLLTFERDFQTTHIGSFENGDNAWFVEGRLNASFNCVDRHAIKNPDKVAIIYEADEPNEGRSITYGELLRDVSRVAWTLKQQGVQKGDTVAIYLPMIPEALVAFLACARIGAVHSVVFAGFSSDSLRDRVLDARSKVVITSDEGRRGGKIIGTKRIVDEALKQCPEVSTVLVYKRTGAEVPWTKGRDLWWHEEVEKYPNYIAPESMNSEDPLFLLYTSGSTGKPKGVMHTTAGYLIGAAMTGKYVFDIHENDRYFCGGDVGWITGHTYVVYAPLLLGCSTVVFESTPAYPNFSRYWDVIEKHQVTQFYVAPTALRLLKRAGDEHIHHKMEHLRVLGSVGEPIAAEVWKWYFESVGKEEAHICDTYWQTETGSNVITPLGGITPTKPGSASLPFFGIEPAIIDPVSGEEITGNDVEGVLAFKQPWPSMARTVWGAHRRYMDTYLNVYKGYYFTGDGAGRDHDGYYWIRGRVDDVVNVSGHRLSTAEIEAALLEHHQVAEAAVVGIADELTGQAVNAFVALKSGSETTEQVRKDLVMQVRKSIGPFAAPKAVFVVEDLPKTRSGKIMRRILRKILSGEEDSLGDTSTLSDPSVVDKIIDTVHAAKKP
>XP_016616862_Cladophialophora_bantiana
MSEGDVQPPKKGPVVAEAHEVDTFHVPKPFFTKGPGQAHIKDLDEYYAMYKESIEQPDKFWGKMARELLDWDKDFKTVRSGSFTNGDAAWFLEGRLNASYNCIDRHAIKNPDKPAVIYEADEPGEGRVLTYGELLREVSRVAYTLKQMGVRKGDTVALYLPMIPEAVISFLAVTRIGAVHSVVFAGFSSGSLADRIIDANSKVVITTDEGKRGGKLIGTKKIVDEALKKCPGVTHVLVYQRTGADVPWTKGRDYWWHEETAKYPAYIPPESMASEDPLFLLYTSGSTGKPKGVMHSTAGYLIGAAATGKYVFDIHDDDVFFCGGDVGWITGHTYVVYAPLLLGVATVVFEGTPAYPNFSRYWDVIDKHSVTQFYVAPTALRLLKRAGDEHIHHQLHKLRVLGSVGEPIAAEVWKWYFEAVGKEEAHIVDTYWQTETGSHVITPLAGVTPTKPGSASLPFFGIEPAIIDPVSGKEIEGNDVEGVLAFKQPWPSMARTVWGAHQRYMDTYLNVYKGYYFTGDGAGRDHEGYYWIRGRVDDVVNVSGHRLSTAEIEAALIEHEGVAEAAVVGINDELTGQAVNAFVSLKDGVDSGEQTRKDLILQVRKSIGPFAAPKAIFVVDDLPKTRSGKIMRRILRKILSGEQDSLGDTTTLSDPSVVDRIIETVRTSKKK
>XP_008722785_Cladophialophora_carrionii
MSEGDVAPPNPKKDGPVVAEAHQVDTYHVPKPFWKKGPGKAHIKDLDEYWAMYKESIEQPDKFWGKMARELLDWQRDFKTVHSGTLANGDNAWFLEGQLNASYNCVDRHAIKNPDKPAIIYEADEPSEGRVLTYGELLREVSRVAYTLTQMGVKKGDTVALYLPMIPEAVISFLAVTRIGAVHSVVFAGFSAGSLADRIIDANSKVVITTDEGKRGGKLIGTKKIVDEALKKCPDVHRVLVYKRTGADVPWTKGRDFWWHEETAKYPSYIPPEPVASEDPLFLLYTSGSTGKPKGVMHSTAGYLLGAAATGKYVFDIHDGDVFFCGGDVGWITGHTYVVYAPLLLGVATVVFEGTPAYPNFSRYWDVIDKHNVTQFYVAPTALRLLKRAGDEHIHHQLHKLRVLGSVGEPIAAEVWKWYFESVGKEEAHIVDTYWQTETGSHVITPMAGITPTKPGSASLPFFGIEPAIIDPVSGKEIEGNDVEGVLAFKQAWPSMARTVWGAHQRYMDTYLNVYKGYYFTGDGAGRDHEGYYWIRGRVDDVVNVSGHRLSTSEIEAALIEHDGVAEAAVVGINDELTGQAVNAFVSLKDGVDPGEQIRKDLILQVRKSIGPFAAPKAIFVVDDLPKTRSGKIMRRILRKILSGEEDSLGDTSTLSDPGVVDKIIETVKASKKK
>XP_016255873_Cladophialophora_immunda
MSEGDVKPPKKGPVVAEAHEVDTFHVPKPFFTKGPGKAHIKDLDEYYAMYKESIEQPDKFWAKMARDLLDWEKDFKTVRSGSFTNGDAAWFLEGRLNASYNCIDRHAIKNPDKPAVIYEADEPGEGRVLTYGELLREVSRVAYTLKQMGVRKGDTVALYLPMIPEAVISFLAVTRIGAVHSVVFAGFSSGSLADRIIDANSKVVITTDEGKRGGKLIGTKKIVDEALKKCPGVTHVLVYQRTGADVPWTKGRDWWWHEETAKYPAYIPPESMASEDPLFLLYTSGSTGKPKGVMHSTAGYLLGAAATGKYVFDIHDDDVFFCGGDVGWITGHTYVVYAPLLLGVATVVFEGTPAYPNFSRYWDVIDKHSVTQFYVAPTALRLLKRAGDEHIHHQLSKLRVLGSVGEPIAAEVWKWYFEAVGKEEAHIVDTYWQTETGSHVITPLAGVTPTKPGSASLPFFGIEPAIIDPVSGEEIEGNDVEGVLAFKQPWPSMARTVWGAHQRYMDTYLNVYKGYYFTGDGAGRDHEGYYWIRGRVDDVVNVSGHRLSTAEIEAALIEHEGVAEAAVVGINDELTGQAVNAFVSLKDGVDAGEPIRKDLILQVRKSIGPFAAPKAVFVVDDLPKTRSGKIMRRILRKILSGEEDSLGDISTLSDPSVVDKIIETVKSSKKK
>XP_007750003_Cladophialophora_psammophila
MSEGDVQPPKKGPVVAEAHEVDTFHVPKPFFTKGPGQAHIKDLDEYYAMYKESIEQPDKFWGKMARELLDWDKDFKTVRSGSFTNGDAAWFLEGRLNASYNCIDRHAIKNPDKPAVIYEADEPGEGRVLTYGELLREVSRVAYTLKQMGVRKGDTVALYLPMIPEAVISFLAVTRIGAVHSVVFAGFSSGSLADRIIDANSRVIITTDEGKRGGKLIGTKKIVDEALKKCPGVTHVLVYQRTGADVPWTKGRDYWWHEETAKYPAYIPPESMASEDPLFLLYTSGSTGKPKGVMHSTAGYLIGAAATGKYVFDIHDDDVFFCGGDVGWITGHTYVVYAPLLLGVATVVFEGTPAYPNFSRYWDVIDKHSVTQFYVAPTALRLLKRAGDEHIHHQLHKLRVLGSVGEPIAAEVWKWYFEAVGKEEAHIVDTYWQTETGSHVITPLAGVTPTKPGSASLPFFGIEPAIIDPVSGKEIEGNDVEGVLAFKQPWPSMARTVWGAHQRYMDTYLNVYKGYYFTGDGAGRDHEGYYWIRGRVDDVVNVSGHRLSTAEIEAALIEHEGVAEAAVVGINDELTGQAVNAFVSLKDGVDSGEQTRKDLILQVRKSIGPFAAPKAIFVVDDLPKTRSGKIMRRILRKILSGEEDSLGDTTTLSDPSVVDRIIDTVKTSKKK
>XP_018693059_Fonsecaea_erecta
MSEGDVKPPKKGPVVAEAHEVDTFHVPKPFFKKGPGKAHIKDLDEYYAMYKESIEQPDKFWAKMARELLDWEKDFKTVRSGTFANGDAAWFLEGRLNASYNCVDRHAIKNPDKPAVIYEADEPSEGRVLTYGELLREVSRVAYTLKQMGVRKGDTVALYLPMIPEAVISFLAVTRIGAVHSVVFAGFSSGSLADRIIDANSKVVITTDEGKRGGKLIGTKKIVDEALKKCPDVTHVLVYQRTGADVPWTKGRDYWWHEETAKSPAYIPPESMASEDPLFLLYTSGSTGKPKGVMHSTAGYLLGAAATGKYVFDIHDDDVFFCGGDVGWITGHTYVVYAPLLLGVATVVFEGTPAYPNFSRYWDVIDKHSVTQFYVAPTALRLLKRAGDEHIHHKLHKLRVLGSVGEPIAAEVWKWYFESVGKEEAHIVDTYWQTETGSHVITPLAGVTPTKPGSASLPFFGIEPAIIDPVSGKEIEGNDVEGVLAFKQPWPSMARTVWGAHQRYMDTYLNVYKGYYFTGDGAGRDHEGYYWIRGRVDDVVNVSGHRLSTAEIEAALIEHDGVAEAAVVGINDELTGQAVNAFVSLKDGVDGGEQIRKDLILQVRKSIGPFAAPKAVFVVDDLPKTRSGKIMRRILRKILSGEEDSLGDTSTLSDPSVVDKIIDTVKSSKKK
>XP_022512800_Fonsecaea_monophora
MSEGDVQPPKKGPVVAEAHEVDTFHVPKPFFTKGPGKAHIKDLDEYYAMYKESIEQPDKFWAKMARELLDWDKDFKTVRSGSFANGDAAWFLEGRLNASYNCVDRHAFKNPDKPAVIYEADEPGEGRVLTYGELLREVSRVAYTLKQMGVRKGDTVALYLPMIPEAVISFLAVTRIGAVHSVVFAGFSSGSLADRINDANSKVVITTDEGKRGGKLIGTKKIVDEALKKCPGVTHVLVYQRTGADVPWTKGRDYWWHEETAKYPAYIAPESMASEDPLFLLYTSGSTGKPKGVMHSTAGYLLGAATTGKYVFDIHDNDVFFCGGDVGWITGHTYVVYAPLLLGVATVVFEGTPAYPNFSRYWDVIDKHSVTQFYVAPTALRLLKRAGDEHIHHQLHKLRVLGSVGEPIAAEVWKWYFEAVGKEEAHIVDTYWQTETGSHVITPLAGVTPTKPGSASLPFFGIEPAIIDPVSGEEIEGNDVEGVLAFKQPWPSMARTVWGAHQRYMDTYLNVYKGYYFTGDGAGRDHEGYYWIRGRVDDVVNVSGHRLSTAEIEAALIEHEGVAEAAVVGINDELTGQAVNAFVSLKDGVDSGEPIRKDLILQVRKSIGPFAAPKAVFVVDDLPKTRSGKIMRRILRKILSGEEDSLGDTSTLSDPSVVDKIIETVKASKKK
>XP_016631335_Fonsecaea_multimorphosa
MSTQAEAHEVDTFHVPKPFFTKGPGKAHIKDLDEYWAMYKESIEQPEKFWAKMARELLDWERDFQTVRTGTFTNGDAAWFLEGRLNASYNCVDRHAIKNPDKPAVIYEADEPGEGRVLTYGELLREVSRVAYTLKQMGVRKGDTVALYLPMIPEAIISFLAVTRIGAVHSVVFAGFSSGSLADRIIDANSKVVITTDEGKRGGKLIGTKKIVDEALKKCPDVTRVLVYQRTGADVPWTKGRDFWWHEETAKYPAYISPEPMASEDPLFLLYTSGSTGKPKGVMHSTAGYLLGAAATGKYVFDIHDDDVFFCGGDVGWITGHTYVVYAPLLLGVATVVFEGTPAYPNFSRYWDVIDKHSVTQFYVAPTALRLLKRAGDEHIHHKMHKLRVLGSVGEPIAAEVWKWYFESVGKEEAHIVDTYWQTETGSHVITPLAGVTPTKPGSASLPFFGIEPAIIDPVSGKEIEGNDVEGVLAFKQPWPSMARTVWGAHQRYMDTYLNVYKGYYFTGDGAGRDHEGYYWIRGRVDDVVNVSGHRLSTAEIEAALIEHDGVAEAAVVGINDELTGQAVNAFVSLKDGVDGGEQIRKDLILQVRKSIGPFAAPKAVFIVDDLPKTRSGKIMRRILRKILSGEEDSLGDTSTLSDPSVVDKIIETVKSSKKK
>XP_022497536_Fonsecaea_nubica
MSEGDVQPPKKGPVVAEAHEVDTFHVPKPFFTKGPGKAHIKDLDEYYALYKESIEQPDKFWAKMARELLDWDKDFKTVRSGSFANGDAAWFLEGRLNASYNCVDRHAFKNPDKPAVIYEADEPGEGRVLTYGELLREVSRVAYTLKQMGVRKGDTVALYLPMIPEAVISFLAVTRIGAVHSVVFAGFSSGSLADRINDANSKVVITTDEGKRGGKLIGTKKIVDEALKKCPGVTHVLVYQRTGADVPWTKGRDYWWHEETAKYPAYIAPESMASEDPLFLLYTSGSTGKPKGVMHSTAGYLLGAATTGKYVFDIHDNDVFFCGGDVGWITGHTYVVYAPLLLGVATVVFEGTPAYPNFSRYWDVIDKHSVTQFYVAPTALRLLKRAGDEHIHHQLHKLRVLGSVGEPIAAEVWKWYFEAVGKEEAHIVDTYWQTETGSHVITPLAGVTPTKPGSASLPFFGIEPAIIDPVSGEEIEGNDVEGVLAFKQPWPSMARTVWGAHQRYMDTYLNVYKGYYFTGDGAGRDHEGYYWIRGRVDDVVNVSGHRLSTAEIEAALIEHEGVAEAAVVGINDELTGQAVNAFVSLKDGVDSGEPIRKDLILQVRKSIGPFAAPKAVFVVDDLPKTRSGKIMRRILRKILSGEEDSLGDTSTLSDPSVVDKIIETVKASKKK
>XP_013281490_Fonsecaea_pedrosoi
MSEGDVLPPKKGPVVAEAHEVDTFHVPKPFFTKGPGKAHIKDLDEYYAMYKESIEQPDKFWAKMARELLDWDKDFKTVRSGSFANGDAAWFLEGRLNASYNCVDRHAFKNPDKPAVIYEADEPGEGRVLTYGELLREVSRVAYTLKQMGVRKGDTVALYLPMIPEAVISFLAVTRIGAVHSVVFAGFSSGSLADRINDANSKVVITTDEGKRGGKLIGTKKIVDEALKKCPGVTHVLVYQRTGADVPWTKGRDYWWHEETAKYPAYIAPESMASEDPLFLLYTSGSTGKPKGVMHSTAGYLLGAATTGKYVFDIHDNDVFFCGGDVGWITGHTYVVYAPLLLGVATVVFEGTPAYPNFSRYWDVIDKHSVTQFYVAPTALRLLKRAGDEHIHHQLHKLRVLGSVGEPIAAEVWKWYFEAVGKEEAHIVDTYWQTETGSHVITPLAGVTPTKPGSASLPFFGIEPAIIDPVSGEEIEGNDVEGVLAFKQPWPSMARTVWGAHQRYMDTYLNVYKGYYFTGDGAGRDHEGYYWIRGRVDDVVNVSGHRLSTAEIEAALIEHEGVAEAAVVGINDELTGQAVNAFVSLKDGVDSGEPIRKDLILQVRKSIGPFAAPKAVFVVDDLPKTRSGKIMRRILRKILSGEEDSLGDTSTLSDPSVVDKIIETVKASKKK
>XP_007753332_Cladophialophora_yegresii
MSEGDVPPPNPKKDGPVVAEAHQVDTYHVPKPFWKKGPGKAHIKDLDEYWAMYKESIEQPDKFWGKMARELLDWQRDFKTVHSGTLANGDNAWFLEGQLNASYNCVDRHAIKNPDKPAIIYEADEPGEGRVLTYGELLREVSRVAYTLTQMGVKKGDTVALYLPMIPEAVISFLAVTRIGAVHSVVFAGFSSGSLADRIIDANSKVVITTDEGKRGGKLIGTKKIVDEALKKCPDVHRVLVYKRTGADVPWTKGRDFWWHEETAKYPSYISPEPVASEDPLFLLYTSGSTGKPKGVMHSTGGYLLGAAATGKYVFDIHDDDVFFCGGDVGWITGHTYVVYAPLLLGVATVVFEGTPAYPDFSRYWDVIDKHNVTQFYVAPTALRLLKRAGDEHIHHKMHKLRVLGSVGEPIAAEVWKWYFESVGKEEAHIVDTYWQTETGSHVITPMAGITPTKPGSASLPFFGIEPAIIDPVSGKEIDGNDVEGVLAFKQPWPSMARTVWGAHQRYMDTYLNVYKGYYFTGDGAGRDHEGYYWIRGRVDDVVNVSGHRLSTSEIEAALIEHDGVAEAAVVGINDELTGQAVNAFVSLKDGVDPGEQIRKDLVLQVRKSIGPFAAPKAIFVVDDLPKTRSGKIMRRILRKILSGEEDSLGDTSTLSDPSVVDKIIETVKSSKKK
>XP_016235935_Exophiala_spinifera
MSEGKVQPPKAPVVAEAHEVDTFHVPKPFFTKGPGKAHLKDLDEYWSMYKESIEQPDKFWGKMARDLLSWQQDFQTVHTGSLQNGDNAWFLEGRLNASFNCVDRHAIKNPDKPAIIYEADEPNEGRTLTYGELLREVSRVAYTLKQMGVKKGDTVALYLPMIPEAVISFLAVTRIGAVHSVVFAGFSSGSLADRIIDANSKVVITTDEGKRGGKLIGTKKIVDEALKKCPDVSHVLVYKRTGADVPWTKGRDFWWHEEVEKYPNYIAPESMNSEDPLFLLYTSGSTGKPKGVMHSTAGYLLGAAATGKYVFDIHDDDVFFCGGDVGWITGHTYVVYAPLLLGVATVVFEGTPAYPNFSRYWDVIDKHNVTQFYVAPTALRLLKRAGDEHIHHKLHKLRVLGSVGEPIAAEVWKWYFESVGKEEAHIVDTYWQTETGSHVITPLAGVTPTKPGSASLPFFGIEPAIIDPVSGAEIEGNDVEGVLAFKQAWPSMARTVWGAHKRYMDTYLNVYKGYYFTGDGAGRDHEGYYWIRGRVDDVVNVSGHRLSTAEIEAALIEHDGVAEAAVVGINDELTGQAVNAFVSLKDGVDPGEATRKDLILQVRKQIGPFAAPKAIFIVDDLPKTRSGKIMRRILRKILSGEEDSLGDTSTLSDPSVVDRIIETVKSSRKK
>XP_016264841_Exophiala_oligosperma
MSEGKAQPPKAPVVAEAHEVDTFHVPKPYFKKGPGKAHIKDLDEYWSMYKESIEQPDKFWGKMARDLLSWQQDFQTVHTGSLQNGDNAWFLEGRLNASYNCVDRHAIKNPDKPAIIYEADEPSEGRTLTYGELLREVSRVAYTLKQMGVKKGDTVALYLPMIPEAVISFLAVTRIGAVHSVVFAGFSSGSLADRIIDADSKVVITTDEGKRGGKLIGTKKIVDEALKKCPDVSHVLVYKRTGADVPWTKGRDFWWHEEVEKYPNYIAPVPMNSEDPLFLLYTSGSTGKPKGVMHSTAGYLLGAATTGKYVFDIHDDDVFFCGGDVGWITGHTYVVYAPLLLGVATVVFEGTPAYPNFSRYWDVIDKHSVTQFYVAPTALRLLKRAGDEHIHHKLHKLRVLGSVGEPIAAEVWKWYFESVGKEEAHIVDTYWQTETGSHVITPLGGVTPTKPGSASLPFFGIEPAIIDPVSGEEIQGNDVEGVLAFKQAWPSMARTVWGAHKRYMDTYLNVYKGYYFTGDGAGRDHEGYYWIRGRVDDVVNVSGHRLSTAEIEAALIEHDGVAEAAVVGINDELTGQAVNAFVSLKDGIDPGEATRKDLILQVRKQIGPFAAPKAIFIVDDLPKTRSGKIMRRILRKILSGEEDSLGDTSTLSDPSVVDRIIETVKSSRKK
>XP_013310468_Exophiala_xenobiotica
MSEGDTQPPKPVVAEAHQVDTFHVPKPFFQKGPGKAHIKDLDEYWAMYKESIEQPDKFWGKMARELLSWQQDFQTVRSGTLTNGDSAWFLEGRLNACYNCVDRHAIKNPDKPAIIYEADEPGEGRVLTYGELLREVSRVAYTLKQMGVKKGDTVAIYLPMIPEALISFLAITRIGAVHSVVFAGFSSGSLADRIIDAESKVVITTDEGKRGGKLIGTKKIVDEALKKCPDVTRVLVYKRTGADVPWTKGRDFWWHEEVEKYPNYIAPESMNSEDPLFLLYTSGSTGKPKGVMHSTAGYLLGAAATGKYVFDIHDDDVFFCGGDVGWITGHTYVVYAPLLLGVATVVFEGTPAYPNFSRYWDVIDKHNVTQFYVAPTALRLLKRAGDEHIHHKMHKLRVLGSVGEPIAAEVWKWYFESVGKEEAHIVDTYWQTETGSHVITPLAGVTPTKPGSASLPFFGIEPAIIDPVSGEEIEGNDVEGVLAFKQAWPSMARTVWGAHKRYMDTYLNVYKGYYFTGDGAGRDHEGYYWIRGRVDDVVNVSGHRLSTAEIEAALIEHDGVAEAAVVGINDELTGQAVNAFVSLKDGVDPGESTRKDLVLQVRKQIGPFAAPKAIFIVDDLPKTRSGKIMRRILRKILSGEEDSLGDTSTLSDPGVVDRIIETVKASKKK
>XP_007719484_Capronia_coronata
MSEGNVKPSKGPVVAEAHEVDTFHVPKAFWTKGPGKTHLKGIDEYNSMYKESIEQPDKFWGRLARELLTWQTDFQTVRNGTLANGDSSWFLEGRLNACYNCVDRHAIKNPDKPAIIYESDEPGEGRVLTYGELLREVSRVAYTLKQMGVKKGDTVALYLPMIPEALVSFLAVTRIGAVHSVVFAGFSSGSLADRIIDANSKVVITTDEGKRGGKVIGTKKIVDEALKKCPDVTRVLVYKRTGADVPWTKGRDFWWHEEVEKYPNYIPPESMASEDPLFLLYTSGSTGKPKGVMHSTAGYLLGAAATGKYVFDIHDNDVFFCGGDVGWITGHTYVVYAPLLLGVATVVFEGTPAYPDFSRYWDVIDKHNVTQFYVAPTALRLLKRAGDEHIHHKLSKLRVLGSVGEPIAAEVWKWYFEVVGKEEAHIVDTYWQTETGSHVITPLAGVTPTKPGSASLPFFGIEPAIIDPVSGEEIQGNDVEGVLAFKQAWPSMARTVWGAHKRYMDTYLNVYKGYYFTGDGAGRDHEGYYWIRGRVDDVVNVSGHRLSTAEIEAALIEHDGVAEAAVVGINDELTGQAVNAFVSLKDGADTGEAMRKDLILQVRKSIGPFAAPKAIFIVDDLPKTRSGKIMRRILRKILSGEEDSLGDTSTLSDPSVVSKIIDTVKASKKK
>XP_007730852_Capronia_epimyces
MSEGDVKPSKGPVVAEAHEVDTYHVPKPFWKKGPGKTHLKDLDEYYSLYKESIEQPDKFWGRLARELLTWQTDFQTVHSGSLANGDNAWFLEGRLNACYNCVDRHAIKNPDKPAIIYEADEPSEGRVLTYGELLREVSRVAHTLKQMGVKKGDTVALYLPMIPEAVISFLAVTRVGAIHSVVFAGFSSGSLADRILDANSKVVITTDEGKRGGKVIGTKKIVDEALKKCPDVTRVLVYKRTGADVPWTTGRDFWWHEEVEKYPNYFPPESMASEDPLFLLYTSGSTGKPKGVMHSTAGYLLGAAATGKYVFDIHDDDVFFCGGDVGWITGHTYVVYAPLLLGVATVVFEGTPAYPNFSRYWDVIDKHNVTQFYVAPTALRLLKRAGDEHIRHKLSKLRVLGSVGEPIAAEVWKWYFEVVGKEEAHIVDTYWQTETGSHVITPLAGVTPTKPGSASLPFFGIEPAIIDPVSGAEIQGNDVEGVLAFKQAWPSMARTVWGAHKRYMDTYLNVYKGYYFTGDGAGRDHEGYYWIRGRVDDVVNVSGHRLSTAEIEAALIEHDGVAEAAVVGINDELTGQAVNAFVSLKDGTDTSDAMRKDLILQVRKSIGPFAAPKAIFIVDDLPKTRSGKIMRRILRKILSGEEDSLGDISTLSDPSVVTKIIDTVKASQKK
>XP_009158537_Exophiala_dermatitidis
MSEGDVQPPKAPVVAEAHEVDTFHVPKAFWTKGSGKTHLKDLDEYYAMYKESIEQPDKFWGRLARELLSWDKDFQTVHSGSLANGDNAWFLEGRLNACYNCVDRHAIKNPDKPAIIYEADEPGEGRVLTYGELLREVSRVAYTLKQMGVKKGDTVALYLPMIPEAVISFLAVTRIGAIHSVVFAGFSSGSLADRILDANSKVVITTDEGKRGGKVIGTKKIVDEALKKCPDVTRVLVYKRTGADVPWTKGRDFWWHEEVEKYPNYIAPESMASEDPLFLLYTSGSTGKPKGVMHSTAGYLLGAASTGKYVFDIHDDDVFFCGGDVGWITGHTYVVYAPLLLGVATVVFEGTPAYPNFSRYWDVIDKHNVTQFYVAPTALRLLKRAGDEHIHHQLSKLRVLGSVGEPIAAEVWKWYFEVVGKEEAHIVDTYWQTETGSHVITPLAGVTPTKPGSASLPFFGIEPAIIDPVSGEEIEGNDVEGVLAFKQAWPSMARTVWGAHKRYMDTYLNVYKGYYFTGDGAGRDHEGYYWIRGRVDDVVNVSGHRLSTAEIEAALIEHDGVAEAAVVGINDELTGQAVNAFVSLKDGADNSEAMRKDLILQVRKSIGPFAAPKAIYIVDDLPKTRSGKIMRRILRKILSGEEDSLGDISTLSDPSVVTKIIETVKASKKK
>XP_013260144_Exophiala_aquamarina
MSEGDVKPPKGPVVVSNARRVFVPKAFFTKGPGKAHIKDLDEYWSMYKESIEKPDQFWARMARELLTWQQDFQTVHSGSLENGDNAWFVEGRLNASYNCVDRHAFKNPDKPAIIYEADEPNEGRTLTYGELLREVSRVAYVLKQMGVKKGDTVALYLPMIPEAVISFLAVTRIGAVHSVVFAGFSSGSLADRIIDANSKVVITTDEGKRGGKLIGTKKIVDEALKKCPDVSHCLVYKRTGADVPWTKGRDWWWHEEVEKYPNYIAPEPVNSEDPLFLLYTSGSTGKPKGVMHSTGGYLMGAAVTGKYVFDIHDDDVFFCGGDVGWITGHTYVVYAPLLLGVATVVFEGTPAYPNFSRYWDVIDKHSVTQFYVAPTALRLLKRAGDEHIHHKLSKLRVLGSVGEPIAAEVWKWYFESVGKEEAHIVDTYWQTETGSHVITPLAGVTPTKPGSASLPFFGIEPAIIDPVSGEEIQGNDVEGVLAFKQPWPSMARTVWGAHKRYMDTYLNVYKGYYFTGDGAGRDHEGYYWIRGRVDDVVNVSGHRLSTAEIEAALIEHDGVAEAAVVGINDELTGQAVNAFVSLKDGTDPGEGTRKDLILQVRKSIGPFAAPKAIFIVEDLPKTRSGKIMRRILRKILSGEEDSLGDTSTLSDPSVVDKIIETVKSSKKK
>XP_016229732_Exophiala_mesophila
MSEGNTKPPKGPVVHEAHEVDTFHVPKPFFKKGPGKAHIKDLDEYYSLYKESIEKPDQFWGRMARELLDWQQDFKTVRTGSLAEGDTAWFLEGRLNASYNCVDRHAIKNPDKPAIIYEADETSEGRTLTYSELLREVSRVAYTLKQMGVKKGDTVALYLPMIPEAVISFLAVTRIGAIHSVVFAGFSSGSLADRILDANSKVIITTDEGKRGGKVIGTKKIVDEALKKCPDVSHCLVYKRTGADVPWTKGRDFWWHEEVEKYPNYIPPEPVNSEDPLFLLYTSGSTGKPKGVMHTTGGYLLGAAMTGKYVFDIHDDDVFFCGGDVGWITGHTYVVYAPLLLGVATVVFEGTPAYPDFSRYWDVIDKHSVTQFYVAPTALRLLKRAGDEHIHHKLDKLRVLGSVGEPIAAEVWKWYFEAVGKEEAHIVDTYWQTETGSHVISPLAGVTPTKPGSASLPFFGIEPAIIDPVSGEEIQGNDVEGVLAFKQSWPSMARTVWGAHKRYMDTYLNVYKGYYFTGDGAGRDHEGYYWIRGRVDDVVNVSGHRLSTAEIEAALIEHDGVAEAAVVGINDELTGQAVNAFVSLKDGTDPGEATRKDLILQVRKSIGPFAAPKAIFIVDDLPKTRSGKIMRRILRKILSGEEDSLGDTSTLSDPSVVDKIIETVKSSKKK
>XP_013273458_Rhinocladiella_mackenziei
MSEGDVKPPKRPVVAEAHEVDTFHVPQPFFKKGSGKTNLKDLDEYYVMYKESIEQPDKFWGKLARELLSWQQDFQTVHSGSLKNGDSAWFLEGRLNACYNCVDRHAVKNPDKPAIIYEADEPGEGRVLTYGELLREVSRVAYTLKQMGVKRGDTVALYLPMIPEAVISFLAVTRIGAVHSVVFAGFSAGSLADRILDANSKVIITTDEGKRGGKLIGTKKIVDEALKKCPNVTHCLVYKRTGADVPWTKGRDWWWHEEVEKYPCYIAPESMASEDPLFLLYTSGSTGKPKGVMHSTAGYLLGAAATGKYVFDIHDDDVFFCGGDVGWITGHTYVVYAPLLLGVATVVFEGTPAYPNFSRYWDVIDKHSVTQFYVAPTALRLLKRAGDEHIHHKLSKLRVLGSVGEPIAAEVWKWYFESVGKEEAHIVDTYWQTETGSHVITPLAGVTPTKPGSASLPFFGIEPAIIDPVSGEEIEGNDVEGVLAFKQPWPSMARTVWGAHRRYMDTYLNVYKGYYFTGDGAGRDHDGYYWIRGRVDDVVNVSGHRLSTAEIEAALIEHDGVAEAAVVGINDELTGQAVNAFVSLKDGIDQGEGTRKDLILQVRKSIGPFAAPKAIFIVDDLPKTRSGKIMRRILRKILSGEEDSLGDTTTLSDPSVVVRIIETVKTSKKK
>XP_018000875_Phialophora_attinorum
MAEIEAKPEGGIPESHTVDTFHVPKPFFKKGSGKTHLKDFAEYESLYKESIENPDKFWGKLARDLLSWDRDFQTVRSGTLAEGDVGWFLEGRLNASYNCVDRHAFKNPKKPAIIYEADEPNEGRTISYGELLREVSKLAWTLKEMGVKKGDTALIAFLAITRIGAVHSVVFAGFSSGSLADRVNDAESKVIITTDEGKRGGKLIGTKKIVDEALKKCPGVTGVLVYKRTGADVPWTKGRDLWWHEEVEKWPNYIAPEPMASEDPLFLLYTSGSTGKPKGVMHSTAGYLLGAAATGKYVFDIHDDDVYFCGGDVGWITGHTYVVYAPLLLGCATVVFEGTPAYPDFARYWDVIDRHSVTQFYVAPTALRLLKRAGNEHIRHQMSKLRVLGSVGEPIAAEVWKWYFETVGKEEAHIVDTYWQTETGSHVITPLAGITSTKPGSASFPFFGIEAAIIDPVSGKEIEGNDVEGVLAFKQPWPSMARTVWGAHKRYMDTYLNVYKGYYFTGDGAARDKDGFYWIRGRVDDVVNVSGHRLSTAEIEAALIEHSGVAEAAVVGINDELTGQAVNAFVSLKDGTDPGEQTRKDLILQVRKQIGPFAAPKAIFIVDDLPKTRSGKIMRRILRKILSGEEDSLGDTSTLSDPSVVDKIIDTVKQGKKK
>NP_588291_Schizosaccharomyces_pombe
MTKNPVDHTLIIEPPVRLHGDPTVPKPNIASLDEYKRMYEESINDPSTFWGNMARDMMTWDKQFSTVVQGSIDKADSAWFADGAISPCYNLVDRHAIARPDAVALIYEADEPNQGRYITYRELLASVSQCAGALQSMGVGMGDRVAIYMPMIPETIIAMLAIVRLGAIHSVIFAGFSAESVADRVNDSECKVIITADESHRGGKRIPLKGVVNKALTECPTIKKVLVFQRSAEPTASMVEGRDVWWHDIIPKFPRYCPPAVVNPEHPLFLLYTSGSTGKPKGVVHCTGGYLLGAAATCKYVFDLHPTDRMGCAGDVGWITGHTYIVYGPLMLGAATLVFESTPAYPDYSRYWSVVERHRLTQWYIAPTAIRLLQRAGNEFVKHDRSSLRVLGSVGEPIAPESFMWYYEVVGEKRCAVADTYWQTETGSHIVTSLGPVTPMKPGSATLPFFGIDAVIIDPLTGKIIEGNDVEGVLAIRSPWPSAARTVWRGHDRYIDTYLKPYPGFYFTGDGATRDKDGYIWIRGRVDDVVNISGHRLSTAEIEAALLSHDAVAESAVVGVHDELTGQAVNAFILLKPGYEATVELEKELIMAVRSTIGPFASPRKLIFSDLPKTRSGKIMRRILRKILAGEVDQIGDLSTLADPKVVEHIIHAVHYAHQKKP
```
