## Supplementary material for "Coding Sequence Insertions in Fungal Genomes are Intrinsically Disordered and can Impart Functionally-Important Properties on the Host Protein": fasta protein sequences: XP_019330640.1_blasthits_fa.txt

```
>XP_019330640_Candida_albicans
MASNNTSQRSGFSSFFCRLKTYFCNHFLCLFVLSFFPLSFRRLCLLCHLCEKSNLWLSSDNSASVVKQEREVLPTNVKPLHYDLTIEPIFDNFTFKGEETIDFQVNEKTNFITLNSLEIEVQEAKIDGKSVTDISFDAGKQTVTFKFDDDLSTGSIAKLYIKFTGELNDKMAGFYRASYQEDGKTKYMATTQMEPTDCRRAFPSYDEPAAKSKFTISLIADKELVCLSNSSEKETVSLDGNKKKVTFQTTPLMSTYLVAFIVGDLRYISNDNYRVPIRVYSTPGTEHLGEYSANIAAQTLKFFDQQFGIDYPYDKLDMVAVPSFSAGAMENCGLVTFRTVDLLIDADNANVNTKQRVTEVVMHELAHQWFGDLVTMEFWDGLWLNEGFATWMSWYACNSLYPDWKVWESYVSDSLQHALTLDALRASHPIEVPVKRADEINQIFDAISYSKGSSLLRMISKWLGEDVFVKGVSNYLKKHKWGNTKTSDLWEALSEASGEDVVKVMDIWTKNIGFPIVKVEEIGNGEIKVTQNRFLATGDVKESEDKTLYPVFLGLKTSEGVDESSVLETRSKTIKLPTSDDFFKINGDQSGIYRTAYEPARWTKLGKAGVEGKLSVEDRVGLVADAGSLASSGFIKTSSLLDLVKSWSKESNYVVWNEILTRIGSIKAALMFEDEATKKALEIFTRDLISEKLKETGWEFSADDSFADQQLKSSLFASAANAEDPEAVAFAKEAFAKFIAGDKKAIHPNLRASIFNTNAKYGDEKTFDELYNIYRNPSSVEEKIAALRSFGRFTKPEILDKVTGLLLQTDIVKQQDIYIPMQGLRAHKLGVEKLWTWLSENWDQIYILLPPGLSMLGSVVTLGTSGFTKEEQKKKVEEFFAQKDNKGYDQSLAQSLDIITAKSKWTDRDAKSIYEWLEANEYTK
>XP_002417085_Candida_dubliniensis
MFSSVRKGVISSTGKYRPNLYYGITILNINKSFFSKNSHTHDTVGKTPNSVNKNTNRHTVPFHKISNSAFSSIGQKLSYSSMCRHSSFSDNSASVVTQEREVLPTNVKPLHYDLTIEPIFENFTFKGEETIDFQVNEKTNFITLNSLEIEVQEAKIDGKAVTDISFDANKQTVTFKFEDYLTVDSIAKLYIKFTGELNDKMAGFYRASYQEDGKTKYMATTQMEPTDCRRAFPSYDEPAAKSKFTISLIADKDLVCLSNSSEKETVSLDGNKKKVTFQTTPLMSTYLVAFIVGDLRYISNDSYRVPIRVYSTPGTEHLGEYSANIAAQTLKFFDQQFGIDYPYDKLDMVAVPSFSAGAMENCGLVTFRTADLLIDAENTNVNTKQRVTEVVMHELAHQWFGDLVTMEFWDGLWLNEGFATWMSWYACNSLYPDWKVWESYVSDSLQHALTLDALRASHPIEVPVKRADEINQIFDAISYSKGSSLLRMISKWLGEDVFVKGVSNYLKKHKWGNTKTSDLWEALSEASGEDVVKVMDIWTKNIGFPIVKVEEIGNGEIKVTQNRFLATGDVKENEDQTLYPVFLGLKTSEGVDESSVLETRSKTIKLPTSDDFFKINGDQSGIYRTAYEPARWTKLGKAGVEGKLSVEDRVGLVADAGSLASSGFIETSSLLDLVKSWSKESNYVVWNEILTRIGSIKAALMFEDEATKKALEVFTRDLISEKLKETGWEFSADDSFADQQLKSSLFASAANAEDPEAVAFAKEAFAKFVSGDKKAIHPNLRASIFNTNAKYGDEKTFDELYQIYRNPSSVEEKIAALRSFGRFTKPEILDKVTGLLLQTDIVKQQDIYIPMQGLRAHKLGVEKLWTWLSQNWDQIYILLPPGLSMLGSVVTLATSGFTKEEQKKKVEEFFAQKDNKGYDQSLAQSLDIITAKTKWTDRDAKSIYEWLEVNGYTK
>XP_002550420_Candida_tropicalis
MFKRLVTLADTAQTVSWKQNQFSIIRNLGTHALVRHNIPRQQSTRNSTNKLPSPPTFHTSSFFSIKQLQQRSHYCSMCRHTDSAGNSASIVPADREVLPTNVKPLHYDVTMEPIFETFKFNGEETIEFQVNERTDFITLNTLEIEIHEAKIEDIEIKNITFDTDKQTVTFKFDDHLQAGKTARLYLKFTGELNDKMAGFYRAAYQEDGKTKYLATTQMEPTDCRRAFPCYDEPAAKAKFSISLIAHKDLVCLSNQPEKETTLLGDDKKKVSFTVTPLMSTYLVAFIVGDLRYITNDDYRVPIRVYAVPGSEHLGKYSADIAAKTLKFFDSKFDIPYPYDKLDMAAIPEFSAGAMENSGLVTFRSVDLLIDENNTNVNTKQRVTEVVMHELAHQWFGDLVTMDFWDGLWLNEGFATWMSWYACDALFPDWKVWESYVSDSLQHALSLDALRSSHPIEVPVKRADEINQIFDAISYSKGSSLLKMISNWLGEDVFIKGVSNYLKKHKWGNTQTSDLWEALGEASGKDVVKVMDIWTKNTGFPIVKVEETGNGEIKVTQNRFLATGDVKEEEDKTLYPVFLGLKTSEGVDESLVLDTRSKTFKVATSDDFFKINANQTGIYRTAYEPSRWNKLGEAGVQGKLTVEDRVGLVADAGSLASTGFIETSSLLDLVKSWSKESNYVVWNEILTRIGAIKAALLFEDEATQDALKFFTRDLISAKLNEIGWEFTGKESFAEQQLKSSLFASAVNADEPKAVEYAKEAFAKFVAGDKQAVNPNLRGSIFNTVAKSGDEKTFDQLFEIYSNPSAIEEKIAALRAFGRFSKPEILDKVTGLLLNTEIVKQQDVYIPIQGLRATKLGVEKTWAWLSGNWDKVYELFPPGLSMLGSIVTLSTSGFTKAEQRKEVEEFFASKNTKGFDQSLAQSLDMITTKIKWADRDSKAIYKWLEANGYTK
>XP_003867797_Candida_orthopsilosis
MHLTFLRIPIRSAFQKRVATTSQNIFQTPRINQFPFRTHQLQLPSLYRMCSSQSNPQEREVLPTNVTPLHYDLTLEPKFDTFKFNGQETIDFHVNERTDFITLNSLEIEVQEAKLDEVPIKDITYDTDKQTVTFKLPDHLVKDAQAQLHLKFIGELNDKMAGFYRSTYKEDGKTKYLATTQMEPTDCRRAFPSYDEPSAKAKFTISLIADEGLVCLSNMDEKETNLIGEHKKKVTFNTTPLMSTYLVAFIVGDLKYVENNDYRVPIKVYATPGSEHLGQYSADIAAKTLAFFDKKFDIPYPLPKCDMVAIHDFSAGAMENFGLITYRTVDLLIDPENTNVNTKQRVTEVVMHELAHQWFGNLVTMDFWDGLWLNEGFATWMSWYACDALYPDWKVWESYVSDSLQQALTLDALRASHPIEVPVKRADEINQIFDAISYSKGSSLLKMISRWLGEDVFIKGVSNYLKKHKWGNTQTLDLWKALSEASGKDVVKVMDIWTKNIGFPIVKVEEEGNTIKVTQNRFLATGDVKPDEDTVLYPVFLGLKTSKGLDESLVLNDRSSTFKLPTDDDFFKINGDQAGIYRTAYEPSRWNKLGKAGVDGKLSVEDRVGLVADAGSLASSGFIKTSSLLDLVKSWSKESNYVVWDEILTRIGSIKAALLFEDETTKNALKAFTRDLIGVKLNEIGWDFKDSDSFADQQLKSSLFASAANSDDPKAVEFAKDTFKKFVAGDKKAIHPNLRATIFNINAKNGDKKTFDEIFNIYKNPQSIEEKIAALRALGRFEKPEIMDKVTGLLLQTDVIKQQDIYIPMQGLRSHAGGVIKLWQWLKENWDEVYELLPPGLSMLGSVVTLGTSGFTKEHQKNDVEEFFSSKDTKGYNQGLAQSLDIITAKGKWADRDSKLILEWLSANGYNSM
>XP_001526992_Lodderomyces_elongisporus
MYIPPIVRIARAELANGAFGAITRNITLAPVGTKRRLLHLLLNNSAIFLNTRFTHNNNFSTSQFSTSYINKPTPPPPIHSTFNYKNTITHTRNLSIQLHQNTIINTTTTTTTTSTIATTPFRSSSSSSSSSFLTTTRYTQRNCSMCSHLRLAEGSGASSQVAPLDREVLPTNVKPLHYDITLEPNFETFKFDGHETIEFHVNERTDYITLNSLEIEIQEAKLDDVSITDISFNTEKQTVTFKLPDHLREGTKAELHLKFTGELNDKMAGFYRSSYQEDGKTKYLATTQMEPTDCRRAFPSYDEPSAKAKFTIRLIADKSLVCLSNMDEKLTDLLDGNKKRVTFNTTPVMSTYLVAFIVGDLKYVENNSYRVPIKVYATPGSEHLGQYSADIAAKTLAFFDKKFDIPYPLPKCDMVAIHDFSAGAMENFGLITYRTVDLLLDPENTNVNTKQRVTEVVMHELAHQWFGNLVTMDFWDGLWLNEGFATWMSWYACDSLYPDWKVWESYVSDSLQHALTLDALRVSHPIEVPVKKADEINQIFDAISYSKGSSLLKMISRWLGEDVFIKGVSNYLKKHKWGNTRTSDLWEALSEVSGKDVVKVMDIWTKNIGFPIIKVEESGNGEIKVSQNRFLATGDVKPEEDKVLYPVFLGLKTSEGIDESLVMDGRTKTIKLPTQDDFFKINGDQAGIYRTAYESSRWTKLGKAGVDGKLSVEDRVGLVADAGSLASSGFIETSSLLDLVKSWSKESNYVVWDEILTRIGSIKAALMFEDEATNEALKAFTRDLIGGKLSEIGWEFKESDSFADQQLKSSLFASAANADDQEAVDYCKQAFQKYVVEGDKKAIHPNLRATIFNINAKHGDETTFEQLFKIYRNPQSVEEKIAALRSFGRFTKPAIMDKVAGLLLQTDIVKQQDIYIPMQGLRAHKEGVEKLWEWLTVNWDRVYELLPPGLSMLGSVVTLATSGFTKESQKKKVEEYFSKKDTKGYNQGLAQSLDIITAKGKWAERDSRLIFDWLSANGYSSK
>XP_007372448_Spathaspora_passalidarum
MDFWDGLWLNEGFATWMSWYACDSLYPDWKVWESYVSDSLQHALTLDALRASHPIEVPVKRADEINQIFDAISYSKGSSLLKMISKWLGEDVFIKGVSNYLKKHKWGNTQTSDLWEALSDASGEDVVKVMDIWTKNVGFPVVTVKEGAGGSITITQNRFLATGDVKPEEDTVLYPVFLGLKTTSGTGPSYTLNDRSLTFEINTSDDFFKLNADQAGIYRTAYEPSRWTKLGKAGVEGKLSVEDRVGLVADAGSLASSGFIDTSSLLDLVKSWSKESNYVVWDEILTRIGSIKAAFMFEDEATKEALKVFTRDLIGGKLSQIGWEFSDNDTFAAQQLKSSLFASAANADEPNTVAFAKKAFAEFVAGDKKAIHPNLRASIFNVVAKNGDLSTFDQLFNIYRNPQSVEEKIAALRAFGRFENDEVMEKVTGLLLQTDIIKQQDIYIPMQGLRAHRAGIEKLWAWLTVNWDRVYELLPPGLSMLGSIVTLATSGFTRPEQKKEVEEFFATKNTKGYDQGLAQSLDIITAKGKWAQREAESIYKWLEQNGYTK
>XP_043048652_Scheffersomyces_spartinae
MCRHSGVASSAQTVPSDREVLPTNVKPTHYDLTLEPKFDGFTFDGEETIDFDVKEDTDFITLNTLEIKIHEATINGTKITDISYDDAKQRVTFKSPNELKAGSEAKLYLKFTGELNDKMAGFYRSSYTEDGKTKYLATTQMEPTDCRRAFPSYDEPAAKAKFTIHLIADKELVCLSNMDVKETMDVSDSKKKVSFNTTPLMSTYLVAFVVGDLKYVEDLSFRVPIRVYATPGSEHLGKYAADIGAKTLKFFESKFDIPYPLPKCDMVAIHDFSAGAMENFGLITYRTVDLLIDTANTNVHTKTRVTEVVMHELAHQWFGNLVTMDFWDGLWLNEGFATWMSWFACDSLYPEWKVWESYVSDSLQQALSLDSLRASHPIEVPVKRADEINQIFDAISYSKGSSLLKMISKWLGEDDFIKGVSNYLKKHKWGNTKTSDLWESLSEVSGKDVVKVMDIWTKNIGYPVVQVEELGSGKLKVTQNRFLATGDVKPEEDKTLYPVFLSLKTSEGIDDSLVLDSRSTTIELPTSDDFYKINANQFGIYRTAYLTERWSKLGRAGVDGKLSVEDRTGLVADAGSLASSGFISTVALLNLVKSWSGESNHVVWDEILTRIAALKAALMFESEELNNGLKALTLDLISNKLEAIGWEFSDDDSYDDQQLKSLLFGSAAASDHKEVVAFAKDAFAKFVAGDKKAVNPNIRAAIFNTVARTGDSETYDQLYKIYTNPESIEEKLDALRSLGRFSDPEILNKVAGLLLQTDIIKPQDIYIPMQGMRTHKTGVEKLWDWLLVNWDAIYKLLPPGLSMLGSVVIISTSGFTKPEQKKAVEEFFGTKDTKGYDQGLAQSLDIISSKISWSSRDSDVIAKWLSENGYDTKSKL
>XP_001385797_Scheffersomyces_stipitis
MCRHSSSDSSSVVPADREVLPTNVKPLHYDLTLEPIFSTFKFNGQETIDFHVNEDTDYITLNSLEIEIQEAIINGSAVSDISFNVDKQTVTFKLPQPLAQGSNAKLALKFTGDLNNKMAGFYRSSYQENGETKYLATTQMEPTDCRRAFPSYDEPSAKAKFTISLIAEKSLVALSNMDEASTVELADNKKKVTFNTTPLMSTYLVAFIVGDLKYVENNDYRVPIKVWATPGSEHLGQYSADIAAKTLSFFDKKFDIPYPLPKCDMVAIHDFSAGAMENFGLITYRTIDLLLDPSNTNIVTKQRVTEVVMHELAHQWFGNLVTMDFWDGLWLNEGFATWMSWYACDSLYPDWKVWESYVSDSLQHALTLDALRASHPIEVPVKRADEINQIFDAISYSKGSSLLKMISRWLGEDVFIKGVSNYLKKHKWGNTKTSDLWEALSDVSGQDVVKVMDIWTKNVGFPIVHVEEAGSDIKVTQHRFLATGDVKPEEDSILYPVFLGLKTSSGLDETAVLDSRSTTLTLPTSDGFFKINGDQAGIYRTAYTSSRWIKLGQAGVEGKLSVEDRVGLVADAGSLASSGFIETTSFLNLIKSWSKESNFVVWDQILSDIGSVKSAFIFEAEEFKDALNLFTVDLISEKLKSIGWEFSDNDSFADQQLKGSLFASAANAGHAEVIDFSQKSFAAYVAGDKKAINPNLRATIFNVVAKLGDEHTFEQLLNIYKNPQSNEEKIAALRSFGRFTKPEILDKVTALLLQTDIVKQQDIYIPMQGLRAHKLGVEKLWAWLTENWDKVYEILPPGLSMLGSVVTIATSGFTKKEQRDAVEKFFATKNTKGFDQGLARSLDIIASKGNWASRDGQVISEWLSENGYSK
>XP_020066019_Suhomyces_tanzawaensis
MCSSTPNTEREVLPTNVKPFHYNITLEPDLEKFTFDGEETIEFNVNERTDYISLNSLEITVSEANVNGVPVSSITFDEKAQTVTFKLDDHLVEGSVAKLHIKFQGILNDQMAGFYRSSYEQDGKKKYLATTQFEPTDCRRAFPSYDEPSAKATFSISLIADKDLVCLSNMDEKETTLLSDNKKKVEFNKSPLMSTYLVACIVGDLRHVDSVVEYKVPIKVYATPGMEHLGKYSADVAAKCLAFFDKKFDIDYPLPKCDMVAIHDFSAGAMENFGLITYRNTDLLIDASKADVNTKLRVTEVVAHELAHQWFGNLVTMDFWDGLWLNEGFATWMSWYAVDSLYPEWKVWESYVSDSLQHALGLDSLRSSHPVEVPVKKAEEINQIFDAISYSKGSSILKMLSKWLGEETFIKGVSNYLKKHKWGNTQTSDLWDALSAASGKDVVEVMDIWTKKIGYPVVKVSEEDGKITVTQNRFLNTNDVKPEEDETLYPIFLALKTSNGVEDLTLDSRSKTIDLSTKDDFFKINADQFGIYRTAYETSRWNKLGQAGVEGKLSVEDRVGLVADAGSLASAGYIETTNLLDLVKLWTKEENYVVWDEIINRIGAIKKAFIFSDESITEGLKSFVLDLIKEKTSSISWDYSSENLSFAEEQLRVSFFSAAVNNGDKKAIEFAQSAFEAYIAGDENAFSPSFRSIIFNAVAKNGDRKTYDKLLALLKTTKIVDEEGAILRSLGSFRDPEIIDSVLGLLKEGSIVRQQDIYKPMAGLTTHVVGINKFWAWFQENAEELEKRFPPGSSLFSAVVRLSTSSFTTSEKKAEIEKFFANKETKGYDQALAQSLDVISSKISWTQRDTTELQQWLNASGYKQ
>XP_020076632_Hyphopichia_burtonii
MCRSSNSASAQVVSSDREVLPTNVTPLHYHLTLEPLFDTFKFNGDVSIDLHVNERTNYVTLNSLEIEVHEAKINDHLIKDIKFDEDKQTVTFNIDDYLVKDAEATLKIKFTGELNDKMAGFYRSSYKENGETKYLATTQMEPTDCRRAFPCFDEPALKAKFDISLITERDLVALSNMDHKETSLLDNGKQKVIFHTSPLMSTYLVAFIVGDLKYVENNDYRVPIKVYATPGSEHLGKYSADIAAKTLAFFDKKFDIPYPLPKLDMVAIHDFSAGAMENFGLVTYRTVDLLIDPENTNINTKQRVTEVVMHELAHQWFGNLVTMDFWDGLWLNEGFATWMSWYACDSLYPDWKVWESYVYDSLQHALSLDALRASHPIEVPVKRADEINQIFDAISYSKGSSLLKMISRWLGEDVFIKGVSNYLKKHKWGNTKTSDLWEALSDVSGKDVVQVMDIWTKNVGFPIVTVKESDKGEINVTQNRFLATADVKPDEDKVLYPVFLGLKTSEGVDESLTLNERSKTFTLSTSDDFFKINADQAGLYRTAYSSERWSKLGKAGVEGKLSVEDRVGLVADASSLASSGFVETTDLLNLVKSWSGETNYVVWDEILDRIGSIKVTFMFEDPSIREALNNFIIDLISTKLDTIGWTFSPNDSFAGQQLKASLFMSAVGAGHEGAVSHAKSSFEKFVAGDKAAINPNIRSSVFNVVARNGDEKVYEQLLNIYTNPQSTEEKLAALRSLGRFENPEILNKVAGLLLQTDIIKAQDIYIPMQGMRAHRLGIETLWKWLTENWDEIYKLLPPGLSMLGSVVTIATSGFTKDEQKAEVKAFFDKKNTKGFDQGLAQSLDVITAKGAWATRDLKVINEWLSANGYTK
>XP_015465397_Debaryomyces_fabryi
MCRNNSESTSSQVVPQDREVLPTNVKPLHYDLTLEPNFETFKFDGQVVIDLHVNEKSDYVTLNCLEIDIQEAKINDVETKSIEFNEDQQSVTFKFADELTTGADAHLSIKFTGELNDKMAGFYRSSYQEDGKTKYLATTQMEPTDCRRAFPCFDEPALKAKFDIKLIAHKDLVCLSNMDEKETSLLGNDKKKVAFNTTPLMSTYLVAFIVGDLKYVETSDYRVPIKVYATPGSEHLGAYSAGIAAKTLKFFEEKFDIPYPLPKCDMVAIHDFSAGAMENFGLITYRTADLLLDPSNTNINTKQRVTEVVMHELAHQWFGNLVTMDFWDGLWLNEGFATWMSWYACDALYPDWKVWESYVSDSLQHALSLDALRASHPIEVPVKRADEINQIFDAISYSKGSSLLKMISRWLGEDIFIKGVSNYLKKHKWGNTKTSDLWEALSEVSGKDVIKVMNIWTKNIGYPIVSVKESGNEILVTQNRFLATGDVKPEEDKILYPVFLGLKTSNGLDESLVLDERTKTLQLPTSDDFFKLNGDQAGIYRTAYESSRWTKLGKSGVDGKLSVEDRVGLVADAGSLASSGFVSTTDFLNLVKSWSNESNYVVWDEILTRIGTIKAAFIFEPEEIKDALNTFTIDLIGDKLKSVGWDFSDNDSFADQQLKSSLFASAANAGQEETVKYAKDSFKKFVDGDKKAIHPNLRTSVFNTVAKNGNLETFDQLFNIYKNPQSIEEKISALRSLGRFTDEAILDKVTGLLLKTDIVKAQDIYIPMQGLRSHRLGIEKLWDWLTKNWDEVYKLLPPGLSMLGSVVTLASCGFTKKEQKDNVETFFKSKNTKGFDQGLAQSIDMITAKGAWASRDSDAITEWLSSNGYSK
>XP_002770107_Debaryomyces_hansenii
MCNSNKKPYYEALPASLKPYHYDLSISDINVEKETFKGKVVIYFTIVEETKELHLNYRDLSVSQDKINIVLQCNDSTKDIGVTSIEEFKEKEYFIIKFDETVKPMNNSKLIVTLNFDAIIQTNMAGFYKSGYKESGVEKIMLSTQFEATDARRAFPCLDEPALKATFSVDLIVSQEWTTLGNMPIFEEKSIGSNLKTVKFEKTPIMSTYLLAWACGEFEYIESFTDGVYQNDKPLPVRIYTTKGYKEEAKLASEIAPKIIDYFSKIFEIKYPLPKLDLIAVHSFSHNAMENWGLVTYRSTALLYSETKSDPSYKQKVAYVVAHELAHQWFGNLVTMKWWDELWLNEGFATWVGFAAVDYLFPEWDIFSGFVSESLQQALNLDGLRNSHPIEVPVVDALDIDQVFDAISYLKGASTILMISNSLGTEIFLKGVANYLNKNKFSNATSHDLWSSISEVSGRPVNEMMESWIKKIGFPIVNVDLNSAAKQLTIKQSRFLNSGDLEDEENHTKWWIPLNISNGPSIGDKLSLDPNEISPGSANVTINDFPLTNDFFKLNKDTAGVYRVNYSPQVMEHNILPFFNKLSGKDKVGIIADVASIAVSGDRFTSTTTLLKLIKSVIDSDSIGDEYVVWLELGKRLDHILVSFAGMDERVSIGLKNFAKSVYEKVSVNFLNELEKNKIDDSQFLRTKLRAEILGKSGLLSITESEDYALRLFNEWKSGKPIHPSLRAFVFSTIVSSKRLIDSEKFGLILHEVTHPTSLDSREIALESLGHINDKELSQKLIGYLINPDVVPTMDSHFLGRSLSTNATTKDEFWKFFKENYDEFYKLMSTNMVVLDRFIKLTLGKYQSMAMYNEIKNFFSRKDVHGFERSYKQVLDNILINSSWVERDLDEVKEWLQANGYIN
>XP_006687580_Yamadazyma_tenuis
MAGFYRSSYVEDGETKYLATTQFEPIDCRRAFPSFDEPALKATFDISLIAKKSLTCLSNMDVKDTILLGDDKKKVVFNTTPVMSTYLVAFIVGELNYVENNDYRVPIRVYSTSGSEKLGVYSAEISAKTLAFFDKKFDIPYPLPKCDLVAIHDFAAGAMENYGLITFRTVEVLIDPKVADVNGLKRVTEVVMHELAHQWFGNLVTMDFWDGLWLNEGFATWMSWYACDALYPDWKVWQSYVTDDLQQALSLDGLRSSHPIEVPLKRANDVNQIFDSISYAKGSSLLKMISNWLGEETFVKGVSNYLKKHKWGNTKTRDLWESLSDVSGKDVNTIMDIWTKNVGYPLVTVKELGNNEIEVTQNRFLTTGDVKEEEDQLIYPVFLTIKTSKGVDTSAVLDVRTKKFKLDTDDDFFKINADQACIYRTVYESDRWIKLGKAGIEGKLSVEDKAGLVADAASLSTSGFLSTSSLLNLTQSWANETNDVVWSELTSNIGSIKEAFKFEGAEFTEALQSFSIDLVHQKLTELGHEFSDSDSFGEQRLKKLLFGTAVSSNHPKYVQICKDLFEKFVGGDKSVLNSNIRGIVFNCAAKTGDEATFEKLFDIYQNPSSAEEKVSALIALGAFRDEKILDKVLDLLFQFDVVKKQDTYKPMISMRTNTIGVEKLWAWYTTNYEKLIEAHPPQLSMFGTLTKLSVAGFAKKEQKEKVVAFFEGKDLAYFDKSLAQALDVVTSKISWVERDSDSILSWLSTNGYTKSKL
>XP_001487759_Meyerozyma_guilliermondii
MPIIDRLRALAFSARSPGLMSLAGHSQIQGVRTRVPFNRSRFIRNYCARHHMCQLNNLAGSASAPHREVLPTNVKPLKYTLSFEPDFTNFTFAGTETIELAVNDLSDSITLNSTEITIHDANVSDVPVKSIDYDEKGQTATFHLADTLTEGSIVHLNINFSGILNDKMAGFYRSSYNDNGTTKYLATTQMEPTDCRRAFPSFDEPALKAKFDISLIADRNLVCLSNMNEKSTTLLDHDRKKVTFNTTPLMSTYLVAFVIGDLKYVENNSYRVPIKVYATPGSEHLGQYAADITAKTLVFFDKKFDIPYPLPKCDLVAIPDFSAGAMENFGLITFRNADLLINPKETDVTMLTRVTEVVMHELAHQWFGNLVTMDFWDGLWLNEGFATWMSWFACNSLYPEWKVWESYVSDTLQGAMNLDALRSSHPVEVPVQRADQINQIFDNISYSKGSSLLKMIADWLGEDVFIKGVSNYLKKHKWGNTQTSDLWASLSEASGEDVVKVMDIWTKKVGYPIIDVKEDGKKITVTQNRYLTSADVKPEEDEVLYPVFLNVKTSEGTDRSLVLDTRSKTFDLSTSDDFFKLNSGQTGIYRTSYDQTRWAKLGKAPEKLSVEDRVGLVADARALSVSGYIPTTDLLNLVRSWTDEKNYVVWDTILGSVSSVRSAFKNVSDEVDDALKAFTRELISKQLLQVGWDFKDTDSFTEQQLKQSLFSSASAADQEEVVADCQKAFKDYVAGNKNAIHPNSRSSVFTVVAKKGGKEEFDQLYKIYLNPLSAEEKLAALRVLGRVPDKELRAKLLDLSLKSDVIKQQDMLYAMVGCTVDKDAASQLWQWFTVNWDKIYKILPPGLSMLGSAVSVAIRGLGTASDKENVESFFKNKDTAGFDQALAQSLEALNSKIAWVERDSQAIKEWISTNGYK
>XP_018713600_Metschnikowia_bicuspidata
MCTSTTLQREVLPTNVTPLRYNLTLEPDFSQFTFAGDLLIHLRVNEPTLEITLNSLEIDIHAAHFNGSAVASIAYDEDKQTATFALGAEAVPGQDAVLSMSFTGILNDKMAGFYRSTYTDENGQTAYLATTQMEPTDCRRAFPSFDEPALKAKFDISLISDSALVHLSNMDVKATHELAGNKKKTEFHSTPLMSTYLVAFIVGDLRCVENNSYNVPIKVWATPGSEHLGQYSADIAAKTLAFFDGKFDIPYPLPKLDMVAIHDFSAGAMENFGLITYRTVDLLLDPENTNVDTKQRVTEVVMHELAHQWFGNLVTMDFWDGLWLNEGFATWMSWYACDALYPDWKVWESYVSDSLQHALTLDALRSSHPIEVPVKRADEINQIFDAISYSKGSSLLKMISRWLGEDVFIKGVSNYLKKHKWGNTQTSDLWEALSDVSGKDVVKVMDIWTKKIGFPVVTVEESGSELTLTQNRFLATADVKPEEDETLYPVFLGLKTSAGVDESAVLNGRSTKLQLDVSDDFFKINADQAGVYRTAYSPARWSKLGEAGVAGKLSVEDRVGLVSDAASLASSGSIKTTDLLNLVKAWSNEDNYVVWEAALASIGKIKASLIFEDAAINSALNQFTLDLISNKLLAIGWEFSDSDSFADEQLKSLLFSSAVAAGHKEAVEYVDKVFAAFVAGDNKAIHPNSRAAVFNSVAKRGDAKVFDQLFAIYLKPGSVEEKIAALRAFGRFEDEQVLDKVASLLLQSNVVKAQDIYIPMQGMRAHPVGIEKLWGWFTSNWEDIYKLLPPGLSMLGSVVTVASSGFTQDSQKENVVKFFEGKNTKGFTKAWLSPWT
>XP_002617771_Clavispora_lusitaniae
MFALRATPFGGARRCLSSILHAPILKPVSQRLFSTSLSAMCSSTPQREVLPTNVKPLRYDLTLEPDFDAFTFAGDLTIDLKVNEPSSSITLNTLEIDIHSASVNGDAVSSVDFDEDNQTATFALASQLTPGDKAALTLKFTGILNDKMAGFYRSSYVDDEGKTRYLATTQMEPTDCRRAFPSFDEPALKAVFDISLISDAKLVHLSNMDVKEVQQLDSGKKKTVFNPTPLMSTYLVAFIVGDLRCVENNSYNVPIKVWATPGQEHLGEYSADIAAKTLAFFDKKFDIPYPLPKMDMVAIHDFSAGAMENFGLITYRTVDLLLDPQHTNINTKQRVTEVVMHELAHQWFGNLVTMDFWDGLWLNEGFATWMSWYACDALFPEWKVWESYVSDSLQSALTLDALRSSHPIEVPVKRADEINQIFDAISYSKGSSLLKMISRWLGEETFIKGVSNYLKKHKWGNTQTSDLWTALAEASGKDVVKVMDIWTKNIGFPIVSVEESGKELTLTQHRFLATADVKAEEDRGVVSSVLGLEDF
>XP_025342015_Candida_haemuloni
MCTTTPQREVLPTNVKPLRYDLTLEPLFDSFTFNGDLTIDLQVNDKSESVTVNSLEIEVQHADVNGEKVKEVKFDEDKQTVTFDLASPLEAGSKAALNIKFTGILNDKMAGFYRSSYTDENGQTKYLATTQMEPTDCRRAFPSFDEPALKAQFDISLISAKELVHLSNMDVKEVVDVDDKKKKTVFNTTPLMSTYLVAFIVGDLKHVENNDYDRPIKVWATPGSEHLGQYSADIAAKTLAFFDKKFDIPYPLPKLDMVAIHDFSAGAMENFGLITYRTVDLLLDPKNTNVNTMQRVTEVVMHELAHQWFGNLVTMDFWDGLWLNEGFATWMSWYACDSLYPDWKVWESYVADSLQHALTLDALRSSHPIEVPVRRADEINQIFDAISYSKGSSLLKMISRWLGEDVFVKGVSNYLKKHKWGNTKTSDLWEALADVSGKDVVKVMDIWTKNVGFPIVHVEETGKGELSLTQNRFLATADVKPEEDKVLYPVFLGLKTSNGTDEAAVLETRSKSITLDTSDDFYKVNGDQSGIYRTAYTPERWTKLGEAGVAGKLTVEDRIGLVADASSLASSGFISTTALLDLVKSWSNENNYVVWDQILTSTAQVRGAMIFEDESVKEALNLFVADLISQKLKEVGYQFSESDSFADQQLKSSLFGAAAVTGHKEVVDYSVDAFKKFVAGDKKAINPNLRSSIFNINAKLGDEKTFDQLYTIYTNPSSVEEKIAALRAFGRFEDDAILDKVTGLLLKTDIIKAQDIYIPMQGMRAHRKGIERLWKWFADNWEEIYKLLPPGLSMLGSVVTITSSGFTKQEQKKQVEQFFQDKNTKGFDQSLAQSLDIITAKSNWATRDGDVIAQWLKKNDYSSKL
>XP_024715040_Candida_pseudohaemulonis
MCSSTPQREVLPTNVKPLRYDLTLEPLFDSFTFNGELTIDLEVRDKSDAVTVNLLEIEVQHADVDGEKVKDVTFDEDKQTVTFALAKPLEAGSTAALNIKFTGILNDKMAGFYRSSYTDADGKTRYLATTQMEPTDCRRAFPSFDEPALKAKFDISLISAKELVHLSNMDIKEEVALGDKKKTVFNTTPLMSTYLVAFIVGDLKYVENKDYEKPIKVWATPGLEHLGQYSADIAAKTLAFFDKKFDIPYPLPKLDMVAIHDFSAGAMENFGLITYRTVDLLLDPKNTNVNTMQRVTEVVMHELAHQWFGNLVTMDFWDGLWLNEGFATWMSWYACDSLYPDWKVWESYVADSLQHALILDALRSSHPIEVPVKRADEINQIFDAISYSKGSSLLKMISRWLGEETFVKGVSNYLKKHKWGNTKTTDLWEALSEASGKDVVKVMDIWTKNVGFPIVHVEETGKGELSLTQNRFLATADVKPEEDKVLYPVFLGLKTSEGTDEAAVLETRNKTITLNTSDDFFKVNGDQSGIYRTAYSPERWTKLGNAGVAGKLTVEDRIGLVADASSLASSGFISTTALLDLVKSWSNEANYVVWDQILTSTSQVRGAMIFEDESVKEALNLFVADLISKKLKEVGYEFSDSDSFADQQLKSSLFGAAAATGHKEVVEYAVESFKKFVAGDKKAINPNLRSSIFNINAKLGDEKVFDQLYSIYTNPLSVEEKIAALRSFGRFEDDAVLDKVVGLLMKTDIVKAQDIYIPMQGMRAHRKGIERLWKWFTENWDAIYKLLPPGLSMLGSVVTLASSGFTKQEQKQQVEQFFKDKNTKGFDQSVAQTLDIITAKSNWSTRDGDVIAQWLKKNDYSSKL
>XP_025335653_Candida_duobushaemulonis
MCSSTPQREVLPTNVKPLRYDLTLEPLFDSFTFNGELTIDLEVRDKSDSVTVNSLEIEVQHADVDGEKVKDVTFDEDKQTVTFALAKSLEAGSTAALNIKFTGILNDKMAGFYRSSYTDADGKTRYLATTQMEPTDCRRAFPSFDEPALKAKFDISLISAKELVHLSNMDIKEEVALGDKKKTVFNTTPLMSTYLVAFIVGDLKYVENKDYEKPIKVWATPGSEHLGQYSADIAAKTLAFFDKKFDIPYPLPKLDMVAIHDFSAGAMENFGLITYRTVDLLLDPKNTNVNTMQRVTEVVMHELAHQWFGNLVTMDFWDGLWLNEGFATWMSWYACDSLYPDWKVWESYVADSLQHALTLDALRSSHPIEVPVKRADEINQIFDAISYSKGSSLLKMISRWLGEETFVKGVSNYLKKHKWGNTKTTDLWEALSEASGKDVVKVMDIWTKNVGFPIVHVEETGKGELSLTQNRFLATADVKPEEDKVLYPVFLGLKTSEGTDEAAVLETRNKTITLNTSDDFFKVNGDQSGIYRTAYSPERWTKLGNAGVAGKLTVEDRIGLVADASSLASSGFISTTALLDLVKSWSNEANYVVWDQILTSTSQVRGAMIFEDESVKEALNLFVADLISKKLKEVGYEFSDSDSFADQQLKSSLFGAAAATGHKEVVDYAVDSFKKFVAGDKKAINPNLRSSIFNVNAKLGDEKVFDQLYSIYTNPSSVEEKIAALRSFGRFEDDAVLDKVAGLLMKTDIVKAQDIYIPMQGMRAHRKGIERLWKWLTENWDAIYKLLPPGLSMLGSVVTLASSGFTKQEQKQQVEQFFKDKNTKGFDQSVAQTLDIITAKSNWSTRDGDVIAQWLKKNDYSSKL
>XP_028892434_Candida_auris
MCSTTPQREVLPTNVKPLRYDLTLEPLFDTFTFKGDLTIDLQVNDKSDTVTLNSLEIEVQSADVNGEAVKSTSFDEDKQTVSFALASPLEPGASAKLHIVFTGILNDKMAGFYRSSYTDDKGETRYLATTQMEPTDCRRAFPSFDEPALKAKFDISLISAKNLVHLSNMDVKEVVELDGNKKKTVFNTTPLMSTYLVAFIVGDLKYVENNDYEKPIKVWATPGSEHLGQYSADIAAKTLAFFDKKFDIPYPLPKLDMVAIHDFSAGAMENFGLITYRTVDLLLDPKNTNVNTMQRVTEVVMHELAHQWFGNLVTMDFWDGLWLNEGFATWMSWYACDSLYPDWKVWESYVADSLQHALTLDALRSSHPIEVPVKRADEINQIFDAISYSKGSSLLKMISRWLGEDVFVKGVSNYLKKHKWGNTKTSDLWEALSDVSGKDVVKVMDIWTKHVGFPIVHVQESGNGELTLTQNRFLATADVKPEEDEVLYPVFLGLKTSKGTDEGAVLETRSKKIKLDTTDDFYKVNGDQSGIYRTAYTPDRWVKLGDAGVSGKLTVEDRIGLVADASSLASSGFISTTALLDLVKSWSNEANYVVWDQILTSTAQIRAAMIFEDESVKEALNIFVADLISKKLKEVGYEFSESDSFADQQLKSSLFGAAATTGHKEVVEYSLQAFQKFVDGDEKAIHPNLRSAIFNTVAKLGDEKAFDQLYHIYTNPSSVEEKIAALRAFGRFNDDAILDKVSSLLLKTDIIKAQDIYIPMQGMRAHRKGIERLWKWFTENWDEIYKLLPPGLSMLGSVVTLASSGFTKVEQKSQVAQFFEGKNTKGFDQSLAQSLDLITAKANWATRDGDVIAQWLKKNDYTAKL
>NP_012765_Saccharomyces_cerevisiae
MPIVRWLLLKSAVRGSSLIGKAHPCLRSIAAHPRYLSNVYSPPAGVSRSLRINVMWKQSKLTPPRFVKIMNRRPLFTETSHACAKCQKTSQLLNKTPNREILPDNVVPLHYDLTVEPDFKTFKFEGSVKIELKINNPAIDTVTLNTVDTDIHSAKIGDVTSSEIISEEEQQVTTFAFPKGTMSSFKGNAFLDIKFTGILNDNMAGFYRAKYEDKLTGETKYMATTQMEPTDARRAFPCFDEPNLKASFAITLVSDPSLTHLSNMDVKNEYVKDGKKVTLFNTTPKMSTYLVAFIVAELKYVESKNFRIPVRVYATPGNEKHGQFAADLTAKTLAFFEKTFGIQYPLPKMDNVAVHEFSAGAMENWGLVTYRVVDLLLDKDNSTLDRIQRVAEVVQHELAHQWFGNLVTMDWWEGLWLNEGFATWMSWYSCNEFQPEWKVWEQYVTDTLQHALSLDSLRSSHPIEVPVKKADEINQIFDAISYSKGASLLRMISKWLGEETFIKGVSQYLNKFKYGNAKTEDLWDALADASGKDVRSVMNIWTKKVGFPVISVSEDGNGKITFRQNRYLSTADVKPDEDKTIYPVFLALKTKNGVDSSVVLSERSKTIELEDPTFFKVNSEQSGIYITSYTDERWAKLGQQADLLSVEDRVGLVADVKTLSASGYTSTTNFLNLVSKWNNEKSFVVWDQIINSISSMKSTWLFEPKETQDALDNFTKQLISGMTHHLGWEFKSSDSFSTQRLKVTMFGAACAARDADVEKAALKMFTDYCSGNKEAIPALIKPIVFNTVARVGGAENYEKVYKIYLDPISNDEKLAALRSLGRFKEPKLLERTLGYLFDGTVLNQDIYIPMQGMRAHQEGVEALWNWVKKNWDELVKRLPPGLSMLGSVVTLGTSGFTSMQKIDEIKKFFATKSTKGFDQSLAQSLDTITSKAQWVNRDRDVVNKYLKENGYY
>XP_018221830_Saccharomyces_eubayanus
MSREVLPANVTPSHYDIALEPDLETFKFEGSAKIDLQINDHSVDSVTLNYLEIDFHSAFLESVCAIDVKKDESQQTVTFVFPNGTLKNLGDSAKLEIKFTGTLNDKMAGFYRARYTDKATGETKYMATTQMEATDARRAFPCFDEPNLKASFDITLISESSLTHLSNMDVKTEITEKGKKITTFNTTPKMSTYLVAFIVADLKYVENSSLRIPVRVYSTPGDEKLGQFAVDLAARTLKFFENTFDIEYPLPKMDMVAVHEFSAGAMENWGLVTYRVIDLLLDMENSSLDRIQRVAEVIQHELAHQWFGNLVTMDWWEGLWLNEGFATWMSWYSCNEFQPEWKVWEQYVTDNLQRALNLDSLRSSHPIEVPVKNADEINQIFDAISYSKGSSLLRMISKWLGEEIFIKGVSKYLNRFKYGNAKTEDLWDALSETSGKDVRSVMNVWTKSIGFPVLSVKEENGKITLTQNRYLSTGDVKDEEDTTIYPVFLALKDRTGIDNSLVLNKRSATFEIQNQDFFKLNGDQSGIFITSYSDERWTTLSTQADFLSVEDRVGLVADAKALSASGYTSTTNFLNLVSNWKDENSFVVWEQIINSLSALKSTWVFEPENVLNALDKFTLKLVSKKLSELGWNISEDDTFASQRLKVTLFNAACASGDKKMQNIAVEMFEKYNNGDKKAILALIKPAVFNTIARIGEDANYEKILHIYQNPISSDEKIVALRALGRFENSKFLERTLGYLLDGTVLNQDFYIPMQGIRAHKKGIERLWTWLQENWDEIVKRLQPGSPVLGGVLTLGLTNFTSVEDLEKISKFYSEKPTKGFDQTLAQAFDTIRARAQWVSRDREVVAAYLNEHEYEQ
>XP_033767477_Saccharomyces_paradoxus
MLIVQRLLLKSAARGSSLVGKVHPCLRSIALHSRHLSNVCSLQADVSRSLRINKAWKQSKLATPNHLNIISRRPLFTKTSHACAKCQKTSQLLKTTKMTSNTPKREILPDNVVPLHYDLTVEPDFKTFKFEGSVKIELKINNPAIDTVKLNTVDIDIHSAKIGDIKASEITTAEEEQQVITFVFPKGTLSSFKGNAVLDIKFTGILNDNMAGFYRAKYEDKLTGETKYMATTQMEPTDARRAFPCFDEPNLKASFAITLVSDPSLTHLSNMDVKNEYVKDGKKFTLFNTTPKMSTYLVAFIVAELKYVESKNFRIPVRVYATPGNENHGQFAADLTAKTLAFFEKTFGIQYPLPKMDNVAVHEFSAGAMENWGLVTYRVVDLLLDKENSTLDRIQRVAEVVQHELAHQWFGNLVTMDWWEGLWLNEGFATWMSWYSCNEFQPEWKVWEQYVTDTLQHALGLDSLRSSHPIEVPVKKADEINQIFDAISYSKGASLLRMISKWLGEETFIKGVSQYLNKFKYGNAKTEDLWDALADASGKDVRSVMNIWTKKVGFPVISVSEDGNGKITFRQNRYLSTADVKADEDKTIYPVFLALKTKDGVDSSVVLTERSKTIELEDHTFFKVNSEQSGIYITSYSDERWAKLGQQANLLSVEDRVGLVADVKTLSASGYTSTTNFLNLVSKWNNEKSFVVWEQIINSISSLKSTWLFEPKETQDALANFTKQLISGMTHHLGWEFKSSDSFSTQRLKVTMFGAACAARDAHVEKAALKMFTDYCSGNKEAIPALIKPIVFNAAARVGGTENYEKVYKIYLDPISNDEKLAALRSLGRFKEPELLERTLGYLFDGTVLNQDIYIPMQGMRAHQEGVEALWSWVQKNWDELVKRLPPGLSMLGSVVTLGTSGFTSVQKIDEIKKFFARKSTKGFDQSLAQSLDTITSKAQWVNRDRDVVSKYLKENGYF
>XP_003677082_Naumovozyma_castellii
MTSATVNREVLPTNVTPLHYDLQIEPDFKDFKFDGLAKIDLKINDENTDFIKLNTLEIDIHSVKLAKDIKPSSIEYNKEDQISEFYFPKGTMAKLAGSATLEIKFTGILNDQMAGFYRAKYVDKLTGETKYMATTQMEPTDARRAFPCFDEPSLKATYAITLISDPTLTHLSNMDVKSENVVDGKKVTSFNTTPKMSTYLVAFIVADLKYVECKDFRIPVRVYATPGNEKDGQFAADLTAKTLNFFEKTFGIQYPLPKMDNVAVHEFSAGAMENWGLVTYRVVDVLLDKENSTLDRIERVAEVVQHELAHQWFGNLVTMDWWEGLWLNEGFATWMSWYSCNKFEPEWNVWQEYVTDTLQHALALDSLRSSHPVEVPVKKADEINQIFDAISYSKGASLLRMISKWLGEDVFIKGVSQYLTKFKYGNAKTEDLWEALSVASGKDVSAVMNIWTKKVGFPVITVKEDGNKITLTQNRYLSTGDVKAEEDETLYPVFLAIKSKDGVDNSLTLNEKTKTVELKDSEFFKLNSEQSGIYITSYTDERWAKFGKQSELLSVEDRIGLVADAKSLASSGYTSTTNFLNLVANWNKEESFVVLEQILNSIGSLKATWAFEPEEVRDALNTFTRGLVSKRAHELGYQFSNSDSFATQRMKVALFGAACSSRDPIVEKAALDMFAKYVEGDKKAIPALIKPIVFNAVARAGKPEDYERLFNIYKNPINNDEKLAALRTLGRFKDSKLLERTLSYLLDGTVLNQDIYIPMQGMRSHKEGIEALWGWLQKNWDEVSKRLPPGLSMLGSVVVICTSGFTSFKSIDEIKKFFNTKSTKGFDQNLAQSLDTITSKAQWLNRDRDLVKDYLKKNGYSK
>XP_003669295_Naumovozyma_dairenensis
MSSKIIDREVLPTNVTPLHYDLQIEPNFKDFTFKGIAKIELKINDKNVDSIQLNALDIEIQSSKLASNIEPSQIVPNKETQVVDFIFPDGTLSKVGESTTLELNFTGILNDQMAGFYRAKYEDKLTGEIKYMATTQMEPTDARRAFPCFDEPNLKASFGITLVSDPSLTHLSNMDVKEEHVENGKKFTTFNVTPKMSTYLVAFIVAELKYVECKDFRIPVRVYATPGSEKDGQFAADLTAKTLDFFENTFGIKYPLPKMDNVAVHEFSAGAMENWGLVTYRVVDVLLDEKNSTLDRIQRVAEVVQHELAHQWFGNLVTMDWWEGLWLNEGFATWMSWYSCNEFQPTWNVWQQYVTDTLQHALNLDSLRSSHPIEVPVKRAEDINQIFDAISYSKGASLLRMISKWLGEDVFIKGVSQYLSQFKYGNAKTEDLWTALSKASGKDVSSVMNIWTKKVGFPVISVKEENNKITFTQNRYLSTGDVESKEDKTLYPVFLALKSKDGVDNSLVLNERSTSVVLKDADFFKANSDQSGIYITSYSDERWAKFSKQAHLLSVEDRTGLVADAKSLSASGYTSTTNFLNLVANWKDEESFVVLDQIINSISSLKATWAFEPEEVRDSLDAFTRSLVSEKAHTLGWEFNDSDSFATQRTKVALFSASCAARDPVTERSAIEMFEKYVAGDKKAIPALIKPSVFNTAARVGGEENYEKIYQIYKNPSNNDEKIAALRTLGRFKDAKLLERTLGYLLDGTVLNQDIYIPMQGMRAHKEGIVALWGWLQANWTEVSKRLPPGLSMLGSVVTICTSGFTSFKAIDEIKAFFDKISTKGFDQGLAQSLDTIKSKAQWVNRDREMVKQYLKTNGYSK
>XP_003957444_Kazachstania_africana
MSTQAAIDREVLPNNVTPLHYRLQVEPNFETFKFKGSVKIDLRVNDSQADSIKLNTVDIDVHSAKLDSTVAASEIKIDSESQIAEFVFPKGTFASHSEEVVTLDIDYTGELNDNMAGFYRAKYEDKKTGETKYMATTQMEPTDARRAFPCFDEPNLKATFDITLVSEPKLTHLSNMDVNLEEIKDGKKFTTFNTTPKMSTYLVAFIVAELNYVENNDFRIPVRVYATPGDEHLGKFSVDLTAKTLDFFEKTFNIKYPLPKMDNVAVHEFSAGAMENWGLVTYRVVDLLLDQENATLDRIQRVSEVVQHELAHQWFGNLVTMDWWEGLWLNEGFATWMSWYSCNEFKPEWKVWEQYVADTLQHALGLDALRSSHPIEVPVKKADEINQIFDAISYSKGSSLLRMISKWLGEDVFIKGISNYLNKFKFGNAKTEDLWDALSEASGKDVTKVMSIWTKKVGFPVITVKEEGNKVTFIQNRYLSTNDVNANEDETLYPVFLALKDKSGMVDNSLVLNEREKTIELKDSEFFKINGGQSGIYIASYSDKRWAKFGEQADYLSVEDRTGLVADAKALASSGYTSTKNFLNLISSWKNEKSFVVWEQMINSIGSLKATWLFESKETIDTINKFTQDLISTKLNELGWEIKSSDSFETQKLKVALLGAASGARHPEFEAMALKMFKEYTVEKNKNAIPALIKPIVFSSVANIGGAENYEKLFNIFKNPSSTDEKLSALRTLGRFKEQELLERTLGYLFDGTVLNQDIYIPMQGMRSNTEGVNALWQWTQDNWDELAKRLPPGLSMLGSVVIIATSSFTSSEKIEEIQDFFSKRSVKGFDQSLAQSIDTIKSKAQWIERDRAAVRDYLKAKGYDKA
>XP_022465239_Kazachstania_naganishii
MSIVDREVLPTNVTPLHYDLQVEPNFETFKFDGAVSVTLKVNDDTVDTVSLNSIDIDFHTAKIGDVENAEIKLDNESQIAAIVFPKGTLAGKDEVTLDIKFTGVLNDNMAGFYRAKYEDKKTGKTKYMATTQMEPTDARRAFPCFDEPNLKATYAITLVSKPEFTHLSNMDVKEESVSNGKKVTTFNTTPKMSTYLVAFIVAELKYVECNDFRIPVRVYATPGDEHLGQFSADLTAKTLNFFEKSFGIKYPLPKMDNVAVHEFSAGAMENWGLVTYRVVDVLLDKENSTLDRIQRVAEVVQHELAHQWFGNLVTMDWWEGLWLNEGFATWMSWYSCNEFEPEWKVWEQYVTDNLQHALSLDSLRSSHPIEVPVKRADEINQIFDAISYSKGSSLLRMISKWLGEDIFIKGVSQYLKKFKFQNAKTEDLWDALTEASGKDVRGVMDVWTKKIGFPVVNVEENGNKITFTQNRYLSTGDVKPEEDKTLYPVFLALKTKDGVDTSLTLNKRSETIELKDADFFKVNGDQSGIYITSYSDERWKKLGQQSSLLSVEDRTGLVADAKSLSHSGYTSTKNFLELIANWKDEKSFVVWEQILNSISGLKTTWLFEDQKVTEALDAFIRDLVIKKTNELGWDFSSKNDSFATQRLKVSLFGAACAAREPKVESVAFEMFEKYVAGDKKAIPALIKPIVFNTVARAGGKENYEKVYNILQNPTSADEKLAALRTLGRFKESDLLERTLGYLFDGTVLSQDIYIPMQGMRGSKEGVEALWKWTQKNWDELVKRLPPGLSMLGSVVIISTSGFTSLEAKKQIEEFFKDKSTKGFDQSLAQSLDTITSKAQWVGRDSDVVLNYLKEHGYYTK
>XP_445960_Candida_glabrata
MFPKLSLKTVASSFARLPATSFLKVTKAPIATSIVNGRSFFTDTKYKCGKCERQKEISKTIRIKFANMNSENREVLPTNVTPIHYNLSLEPNFETFKFHGLEEINLKVNDKTNDVITLNSIEIDIHSAKLDDVEPKQTKFDHDKQTVEFVFPEGTLAKSNDPTLKLDFTGILNDNMAGFYRAKYQDKKTGETKYMATTQMEPTDARRAFPCFDEPNLKATFGITLISDPSLTHLSNMDVKNETISESKKVTTFNDTPKMSTYLVAFIVAELNYVENKEFRIPVRVYATPGDEHLGQYAADLTAKTLAFFEKTFGIKYPLPKMDNVAVHEFSAGAMENWGLVTYRVVDLLLDEENSSLDRIQRVAEVVQHELAHQWFGNLVTMDWWEGLWLNEGFATWMSWYSCNEFQPSWNVWQQYVTDTLQHALSLDALRSSHPIEVPVKRADEINQIFDAISYSKGASLLRMISKWLGEDVFIKGVSNYLNNFKYGNAKTDDLWDALAKASGKDVRGVMNIWTKKVGFPVISIEENGSEIQFTQNRYLTTGDVKPEEDETLYPVFLALKTKSGVDNSLVLSERSKAVTIDDSSFYKVNTDQSGIFITAYPEDRWEKFGKQSDLLSVEDRTGLVADAKALSSSGYINTTSFFKLISNWKDEKSFVVWDQIIISLASLKAAWLFESPEVKDALEAFSRNLVADKAKTLGWEFKESDSFATQRLKVALFGAACAARDEVVEKAALDMFEKYVSGDKKAIPALIKPSVFNAVARKGGKDNYEKIFNIYKNPVSTDEKLAALRTLGRFKEADLLDRTLGYLFDGTVLNQDIYIPMQGMRAHKEGVTALWKWLQENWDEIARRLPPGLSMLGSVVAISTSGFSSLEAVDEIKTFFNTKSTKGFDQSLAQSLDTITSKAQWVDRDRESISKYLSDNGYM
>XP_004178331_Tetrapisispora_blattae
MAAQTLQREVLPTNVTPLHYDLQIGPNFKTFTFEGVEKITLQINDSSIDSVELNALDMEFQSIDINNSIKPEAFNLDKDTQILKITFPQGTMAKLSKEFILNINFIGQLNDNMAGFYRAKYQDKLTGETKYMATTQMEPTDARRAFPCFDEPNLKATFDITLVSEPSLTHLSNMDVKSEKIESGKKFTSFNTTPKLSTYLVAFIVAELKYVENKDFRIPVRVYATPGDEHLGQFAADLTAKTLAFFEKTFGIQYPLPKMDNVAVHEFSAGAMENWGLVTYRVVDLLLDKDNSTLDRIQRVAEVVQHELAHQWFGNLVTMDWWEGLWLNEGFATWMSWYSCNEFEPEWKVWEQYVTDTLQHALGLDSLRSSHPIEVPVKRADEINQIFDAISYSKGASLLRMISKWLGEDVFIKGVSQYLQKFKYGNAKTTDLWDALSAASGKDVSKVMNIWTKKVGFPVISVEEDSKSNQIKFTQNRYLSTGDVKENEDETLYPVFLALKTEGNTDQSLVLDERSKTVTVKDLDFFKANGDQSGIYITSYSDERWAKLSKQADLLSVEDRTGLVADVKALSSSGYTSTENFLSLISQWNDEKSFVVWEQIINSLSALKTTWAFESDEVKDALNAFTRKLVSKKVKELGWDFEAKSESESFSTQRLKVSMFATACAAREPAVEKAALDMFAKYTAGDKKAIPALIKPAVFSAAAREGSVENYEKLLKIFKNPVSTDEKLSALRCLGRFKDAKLLERTLGLLSDGTVLNQDIYIPMQGMRTHKEGIEALWAWIKVNWDDIVKRLPPGLSMLGSVIIIGTSGYTTFEAKNDIEKFFKDKSTKGFDQSLAQSLDTITSKAQWVSRDRDVVLKYLKDNGYYN
>XP_003685242_Tetrapisispora_phaffii
MSNSEQREILPTNLTPLHYDVELEPNFDSFKYNGKTSIDLKVNSADNIIKLNVYEINVSKISLQLNDSTLIDVETFDNDNEAQILTINLANESVLKDFIGKTIRLNIEFVGELNENMAGFYRAKYEDKITGETKYMATTQMEPTDARRAFPCFDEPNLKSTFSITLISSPNYTHLSNMDVKSEVIDKETGKKITLFNVTPKMSTYLVAFIVAELKYVENRDFRIPVRVYATPGNEKDGQYAADLTAKTLSFFEKTFNIQYPLPKIDNVAVHEFSAGAMENWGLVTYRVVDVLIDEKNATLDRVQRVAEVVQHELAHQWFGNLVTMDWWEGLWLNEGFATWMSWYSCNEFQPSWNVWEQYVTDTLQHALSLDSLRSSHPIEVPVKRADEINQIFDAISYSKGASLLRMISKWLGEDVFIKGVSNYLNEFKYSNAKTEDLWKALSAASGKDVSKVMNIWTKKVGFPIIIVEEDPADPRKITLTQNRYLSTGDVKPEEDETLYPVFLALRTKEGVDHSVVFNEKTTTINLKDDSDFFKINGGQAGIYITKYSDERYAKLSKQRDLLSVEDRTGLVADVKGLASSGYTSTTNFLKLVSDWKNEESFVVWEQIINSLSGLKSTWIFESEDVKEALDEFTRQLISEKIHKLGWTFTENKGETSSFAEQRLKVTLFSSAAAARDPVVERAAMEMFEKYTSGDKNAIHPLIKPVVFATAGRIGGIENYEKIFNIYKNPETSDEKLAALRTLGRFNDPQLIQRTLGYLLDGTVLNQDIYIPMGGLRGHKEGIIALWKWMQENWDELVKRLPPGLSMLGSVLVVGTSGFTSLESVKDIETFFKGKSTKGFDQNLAQSLDTITSKAQWITRDADLVKSYLKDNGFYK
>XP_001645559_Vanderwaltozyma_polyspora
MSSSIEREVLPSNVQPLHYDLEVEPDFETFKYSGNVKIDLKVKDKTIDNVKLNVVDIDVHSAKIGSSDAKTISIDEDKQILSLDFEDGVVSKNDQVQLEISFTGNLNSNMAGFYRAKYEDKLTGETKYMATTQMEPTDARRAFPCFDEPNLKSTFDVTLISSPIYTHLSNMDVKSEIEQDGKKITKFNTTPNMSTYLVAFIIAELKYVENKDFRIPVRVYATPGNEKDGQFAADLTAKTLAFFEKSFGIQYPLPKMDNVAVHEFSAGAMENWGLVTYRVVDLLLDKENATLDRIQRVAEVVQHELAHQWFGNLVTMDWWEGLWLNEGFATWMSWYSCNEFEPEWNVWQQYVTDTLQHALSLDALRSSHPIEVPVKRADEINQIFDAISYSKGASLLRMVSKWLGEDVFIKGVSEYLKKFKYSNAQTEDLWTALSEASGKNVSEVMNTWTKKVGFPVVSVNEDGNKVTFTQHRYLSTGDVKPEEDETLYPVFLSLKTKEGVDSSLTLNERSKTIELKDSEFYKVNSDQSAIYITSYSNDRWNKFGKQSHLLSIEDRTGLVADAKALSSSGYTPTTNFLKLVSDWKQEKSFVVWDQIINSISSMKAAWSFEPKEVRDALENFTMHLASEKAKSLGWDFTTKESFADQRLKVALFGAACDSKDQVIEKAALEMFAQYSAGDEKAIPALIKPSVFNAAARVGGVENYEKLFKIYNNPMSSDEKLAALRALGRFSDPQLLERTLGYLFDGTVLNQDIYIPMQGMRTHKEGIEALWGWMQTNWDELAKRLPPGLSMLGSVVVIGTSGFTSLEKVKEVNEFFDKRSTKGFDQSLAQSLDTITSKAQWVNRDRGVVLAYLKENGYYK
>XP_003681796_Torulaspora_delbrueckii
MSMFTKTLGRLSPRVALSRSMPAVVYGQYQAVVSWTRPASRPFFKESCHKCQKMAESHTVSATTKREVLPTNVVPLHYDLKVEPDFETFKYNGTVKIDLQVNDPKVNNVQLNTIDIDIHSAKIGSYEAKDVSYDKDSQVSTFTFDDKVLSADKKVTLEIDFTGTLNDNMAGFYRAKYEDKATGKTKYMATTQMEPTDARRAFPCFDEPNLKATFDISLVSDKSLTHLSNMDVKSEENLDGNKKLTKFNTTPKMSTYLVAFIVAELKYVENKDFRIPVRVYATPGNEKHGQYAADLTAKTLAFFEKSFGIKYPLPKMDNVAVHEFSAGAMENWGLVTYRVVDLLLDEENSTLDRIQRVAEVVQHELAHQWFGNLVTMDWWEGLWLNEGFATWMSWYSCNAFQPEWKVWEQYVTDTLQHALALDSLRSSHPIEVPVKRADEINQIFDAISYSKGASLLRMISKWLGEDVFVKGVSQYLSKFKYGNAKTEDLWESLSQASGKDVLKVMDIWTKKVGFPVISVKEEGNKVTFTQNRFLSTGDVKKEEDETLYPVFLALATKDGVDNSLVLNERAKTVELKDPSFFKANGAQAGIYITSYSDERWAKLGGQADKLTVEDRTGLVADVKTLSASGYTSTSNFLKLVSQWENEKSFVVWEQIINSISSLKSTWIFEPQEVKDALDTFTRKLVSPRAHSLGWDFSGSDSFAEQRLKVTMFGAAAAARDEKVEKAALEMFDKYIAGDKKAIPALIKPTVFNTVARAGGLENYEKIFNIYNNPISNDEKLAALRTLGRFTDAKLLDRTLSYLFDGTVLNQDIYIPMQGMRAHKEGIEALWSWVQTNWDEVVRRLPPGLSMLGSVVVIGTSGFTSFEAISDIKKFFDKKSTKGFDQSLAQSLDTITSKAQWVNRDRDVVNKYLKNNGFYK
>XP_037142243_Zygotorulaspora_mrakii
MSSAAPSDKREVLPSNVTPLHYDLEVEPNFETFKFDGSVKIDLKVNEKDVDTVQLNLIDIEIHSAKIGSADAEVSFDKENQIAEFKFAEGTLSQENVRLDIVFTGILNDNMAGFYRAKYEDKLTGETKYMATTQMEPTDARRAFPCFDEPNLKATFDVTLISNDSLTHLSNMDVKTESVKDGKKITKFNTTPKMSTYLVAFIVAELKFVENKDFRIPVRVYATPGNEKDGQYAADLTAKTLAFFEKSFGIKYPLPKMDNVAVHEFSAGAMENWGLVTYRVVDLLLDEENSTLDRIQRVAEVVQHELAHQWFGNLVTMDWWEGLWLNEGFATWMSWYSCNAFQPEWKVWEQYVTDTLQHALALDSLRSSHPIEVPVKRADEINQIFDAISYSKGASLLRMISKWLGEDTFVKGVSEYLNKFKYGNAKTEDLWDSLSKASGKDVRKVMDIWTKKVGYPVITVTENGNEITFKQNRYLSTGDVKDDEDKTLYPVFLALASKDGIDSSLVLDEREKTIQLKDSRFFKVNGAQSGIYITSYSDDRWAKFGEQSNLLSVEDRTGLVADVKALSASGYTSTTNFLQLISKWNKEESFVVWDQIVNSISSLKSTWVFEPQDVKDALDNFTRELVSKKAHSLGWEFNASDSFATQRLKVTMFGTAAGAKDPKVEKVALDMFEKYISGNKKAIPALIKPIVFNIVARRGGVENYEKIFNIYNNPISNDEKLAALRTLGRFKESELLERTLGYLFDGTVLNQDIYIPMQGMRAHKEGIEALWKWVQTNWDEIAKRLPPGLSMLGSVVVISTSGFTSLKAVEEVKAFFEKKSTKGFDQSLAQSLDTITSKAQWINRDREIVEKYLEDNGYFE
>XP_002498690_Zygosaccharomyces_rouxii
MSSADVSASREVLPTNVTPLHYDVRLEPDFQTFKFGGHLKLDLQVNDPKVDSIWLNSLDIDLHSAALTDGTKATEVKHDNDEQVTEFKFPAGTIAKNGEKVTLEISFTGELNDYMAGFYRAKYEDKLTGETKYMATTQMEATDARRAFPCYDEPNRKATFDITLVSEPHLTHLSNMDVKKESVEDGKKVTSFNTTPKMSTYLVAFIVAELKYVENNDFRIPVRCYATPGYEHHGQFAADLTAKTLAFFEKTFNIKYPLPKMDNVAVHEFAAGAMENWGLVTYRVVDVLLDKENSTLDRIQRVAEVIQHELAHQWFGNLVTMDWWEGLWLNEGFATWMSWYSCNEFEPEWKVWEEYVADTLQNALALDSLRSSHPIEVPVKRADEINQIFDAISYSKGSSVLRMVSKWLGEDVFIQGVSKYLQKFKFSNARTGDLWDSLSEASGKDVRKVMDIWTGKVGYPVISVKEDGKKITFTQNRYLSTGDLKPEEDETLYPVFLTLATNQGVDSSLVLDQRSKSIELQDPSFFKTNSAQSGIYITSYSDERWAKFGQQANLLSVEDRVGLVADSKALSASGYTSTKNFLNLVSQWDKEQSFVVWEQILASLSSLKAAWTFEPQETKEALNNFTRKLVSSKAHNLGWEFSSSDSFATQRLKVAMFGAAAGARDTEVEKSALDMFTKYAAGDKHAIPALIKPIVFSAAARAGGVDNYEKILHIYKNPTSTDEKLAALRTLGRFEDAKLLERTLGYLTDGTVLNQDIYIPMQGMRTHKQGIETLWSWLQTNWEDISKRLPPGMSMLGSVVIISTSAFTSLEVIDQIKKFFSDKSTKGFDQSLAQSLDTIVSKAKWVNRDREVVKDYLKEHGYF
>XP_003646572_Eremothecium_cymbalariae
MVSKSGNEGLEREILPGNVVPLHYDLRMEPNFEKFTFEGQVGIDLKVVDESVHSVELNNTDLEIHEATIGDTAASFIEYNEDLQRAKFTFSEKVFKGKGNVRLELKFSGHLNDNMAGFYRAKYEDKLTGETKYMATTQMEPTDARRAFPCFDEPNLKATFAITLVSDPVYTHLSNMDVKKEEICEESKKKWTFFNTTPLMSTYLVAFIVSELRYVENNDFRIPIRVYATPGNEHDGQYAADLTARTLKFFEDSFGIKYPLPKLDNVAVHEFSAGAMENWGLVTYRVVDLLLDTENSTLSRIQRVAEVVQHELAHQWFGNLVTMDWWEGLWLNEGFATWMSWYSCNEFEPGWKVWEEYIPDTLQSALALDALRSSHPIEVPVKKADEINQIFDAISYSKGSSLLRMISKWLGEEVFVKGVSNYLNKFKYRNAKTSDLWDSLSEASGKDVRNVMDIWTKKVGFPVIIVEELPDGKVKFTQHRYLSTGDVKPEEDEVLYPVFLSLKTKDGVDNNLVLNERSITIELKDTEFFKVNTDQAGNYITAYHDDRWKTLSTQANLLSVEDRTGLVADVKSLASSGYTSTASLLDLVTEWKNETSFVVWSQMISSLSSLKSAWLFEPDETNDAIDQFCRELVGPKATSLSWSFSDDESFASQRLKIELFSAACSYKVPEVYNAAIEMFDSYIAGDKKAIHPLIKPTVFNAVSKKGTEAYYEQLYKLYLNPGSSDEKLSALRALGKFDDPKLIQRTLGYLLDGTVLTQDIYVPIQGLRTHKKGALAVWSWLQENWDEVSKKLPPGLSMLGSVVSMSTNGFTSLDKVKDIKVFFANKSTKGFDQSLAQSFDSITTKYNWVSRERETVSKYLKDHGYLKDSKL
>NP_982415_Eremothecium_gossypii
MQKRVYTTERAYSTADLMLAAAIGRRITTAWPGVFRRGPGRCALHAASRALWCKPTTHTRDNMCQNSNNGAGKKPREVLPANVKPVHYQLQMEPDFTGFTFQGQVNIELEVNDPAVNSVELNTCDLEIQESRIGETAATFVEHNEDLQRTRFTFPETVFQQDKRVTLSLKFTGILNDNMAGFYRAKYEDKLTGETKYMATTQMEPTDARRAFPCFDEPNLKATYDITLVSEPNYTHLSNMDVKKEELRDGKKYTEFNTTPPMSTYLVAFVISELRYVENKDFRIPIRVYATPGNEHLGQFAADLTAKTLAFFENAFGIQYPLPKIDNVAVHEFSAGAMENWGLVTYRVVDLLLDRENTTLGCLQRVAEVVQHELAHQWFGNLVTMDWWEGLWLNEGFATWMSWYSCNEFEPEWRVWEQYVPDNLQSALSLDSLRSSHPIEVPVKRADEINQIFDAISYSKGSSLLRMISKWLGEDVFVKGVSNYLNKFKYGNAKTTDLWDALSETSGKDVRSVMDIWTKKVGFPVITVEENDGKLTFTQHRYLSTGDVKPEEDQTIYPVFLSLRTKKGVDNTLVLDKRSISVDLEDIDFYKVNADQAGIYITSYPDERWDKFASQASLLSVEDRTGLVGDVRSLASSGYTSTANLLKLVSKWSNEDSFVVWDEMASCLFSLRSNWMFENEEVTKAIDHYLRQLFAPKAHALGWNFTDEDTFASQRLKIRLFSAACSVGDEKVSNAALEMFDKYIAGDKKAIHPLIKPSVFIAAANKGTEFYYEKILEIYKNASSDDEKLAALRTLGKFNDPKLIQRTLGFLFDGTVLTQDIYIPMQGLRTHKEGIVALWAWFQENWDEIVKRLPPGLSMLGSVVILATSAFSSHQMADEVRAFFATKSTKGFDQSLAQSLDSITAKAQWLDRDREVVAEYLKGNYYKNHK
>XP_452692_Kluyveromyces_lactis
MSSQPDRIILPQNVSPLHYKLQLEPYFDTFKFDGTVSIDLKVNDKESDFVELNTFELDIHEAKINDVKSLETVTDEENQTSRFKFPAGTLKDSDNVTIDIKFTGILNDTMAGFYRAKYIDNATGETKYMATTQMEPTDARRAFPCFDEPNLKASFEITLVSDPKLTHLSNMDVKKEEIFDGKKFTYFNPTPKMSTYLVAFIVAELEYVECKDFRIPVRVYATPGSEHLGQYAANLTAKTLSFFEKAFGIEYPLPKMDSVAVHEFSAGAMENWGLVTYRVVDLLLDEKNASLERIKRVAEVVQHELAHQWFGNLVTMDWWEGLWLNEGFATWMSWYACNQFQPEWKVWEQYVADDLQSALGLDSLRSSHPIEVPVKRADEINQIFDHISYAKGSSLLRMISQWLGEDVFVKGVSQYLNKFKFGNAKTEDLWDALSEASGKDVRNVMDIWTKKVGFPIVSVTEDGHKITFKQNRYLNTADVKPEEDKTLYPVFLSLKTNSGVDHSLTLDERELTVTVEDVDFIKTNANQAGIYVTSYSDDRWTTLSKQSDLLTVEDRTGLVADCKTLSLSGYTSTKNFLQLISQWKNEDSFVVWEQMINSLGSLKAAWAFEPKETLEALDEFTRQLVSEKTHSLGWEFSENESYASQRLKVEMFSSSAAAKDPVVVKAALKMFEKYTSGDSNAIPPLIKSSVFGTVARDGNAKNYEKLFAIYKNPSSSDEKLSALRCLGRFEDPALMKRTLGYLFDGTVLNQDIYIPMGGMRGHKEGIKTLWAWTKENWDALHKKFPPSLTMLGSILTVATSGFTSRQAIDEIEDFFKDKSTKGFDQSLAQTLDTITSKANWVDRDREVVVKFLKEHNYYK
>XP_022675534_Kluyveromyces_marxianus
MSSQPDRVILPQNVTPVHYKLQLEPLFDTFKFNGTVSIDLKVNDKDTDFVELNTVELEIHEADIAGVKASDITSDEEEQTTRFTFPTGTLQKAGDSGEIATLNIKFTGILNDKMAGFYRAKYTDKKTGETKYMATTQMEPTDARKAFPCFDEPNLKASFEISLVSEPHLTHLSNMDVKNEEVVEGKKITHFNPTPNMSTYLVAFIVAELEYVECKDFRIPVRVYATPGSEHLGQYAADLTAKTLDFFEKAFDIKYPLPKMDSVAVHEFSAGAMENWGLITYRVVDLLLDEKNASLERIKRVAEVVQHELAHQWFGNLVTMDWWEGLWLNEGFATWMSWYACNQFQPQWKVWEQYVADDLQSALGLDSLRSSHPIEVPVKRADEINQIFDHISYAKGSSLLRMISQWLGEETFVKGVSNYLNKFKFGNAKTEDLWDALSDASGKDVRKVMDIWTKKVGFPIVTVTEDGNKITFKQNRYLNTADVKPEEDTTLYPVFLSLKTKSGVDHSLTLDQRELTVTVDDAEFIKTNANQAGIYITSYSDDRWKALANQAKLLSVEDRTGLVADCKNLSTSGYTSTKNFLYLISQWKNEESFVVWEQIVNSLGSLKAAWAFEPKETLDALNEFTRQLVSDKTHALGWTFSEDESYASQRLKVEMFATSAAAKDPVVVKAALEMFDKYTSGDNAAIPPLIKSVVFNTVARDGDAKNYEKLFNIYKNPSSTDEKLSALRCLGRFEDPSLMKRTLGYLMDGTVLNQDIYIPMGGMRGHKEGIETLWAWTKENWDALHKRFPPSLTMLSSILSVATSGFTSREAIDDIKSFFKDKSTKGFDQGLAQSLDAITSKANWVDRDREVVAKYLKENNYYK
>XP_022629996_Lachancea_lanzarotensis
MTSENPNREVLPTNVSPLHYDLCVEPNFDTFKFDGSVKIDLQVNDSSKDTIQLNTLETEIHSAQIGDQKAVKWDIDTENQVATFEFPKGFFKNQKTVTLDLTFTGILNDNMAGFYRAKYIDKKTGATKYMATTQMEATDARRAFPCFDEPNLKATFAITLVSSQHLTHLSNMDVKSECLKGDRKFTSFNTTPKMSTYLVAFIVAELKYVESKNFRIPVRVYATPGEEHDGQFAADLTAKTLAFFERTFGIEYPLPKLDNVAVHEFSAGAMENWGLITYRVVDLLLDRENSTLQRVQRVAEVVQHELAHQWFGNLVTMDWWEGLWLNEGFATWMSWYSCNEFEPEWKVWEQYVSDSLQSALALDALRSSHPIEVPVKKADEINQIFDAISYSKGSSLLRMISVWLGEDVFIKGVSNYLTKFKYGNAKTEDLWDALSKASGKDVRKVMEIWTKKVGFPVVTVEESGNKIKFTQNRYLTTKDVKPEEDETLYPVFLALRNGKEIDHSLVLNERSKTVTLKDAEFFKVNADQAGIFITSYSDDRWAKLAQQADKLSVEDRTGLVADAKALSTSGYTSTTNFLEIISHWKSEESFVVWEQMINSLYSLRASWLFESQEVNDALNEFTRQLVSEKVKKLGWSIEKTDSYAIQRMKVEMFSTASAAKIPSVVSASLEMFDKFVDGDKSAIPAQLKPSVFSTVAKKGGEDYYNKLFSIYKNPFNTDEKLAALRSLGRFEDAELIQRTLGFLFDGTVLLQDIYIPMQGLRMHVAGINALWKWVTENWDELIKKLPPGLTMLGSVVALGTSGFTSFESIEEVKKFFSGKSTKGFDQGLAQALDTATSKAQWVQRDRDIVSKYLKDNGCGKSA
>XP_002555330_Lachancea_thermotolerans
MSSETPDREVLPTYVTPVHYDLTVEPNFETFKFDGRVKIDLTVNDGKQHRVQLNTVEIDIHSARIGDREAVEWEADSESQVTTIIFPKGVFEGQSQVTLDLAFTGSLNDNMAGFYRAKYTDKATGATKYMATTQMEPTDARRAFPCFDEPNLKATYAITLVSDPKFTHLSNMDVKSESVKDGKKYTLFNTTPKMSTYLVAFIVAELNYVENNDFRIPVRVYATPGDEKHGQFAADLTAKTLAFFEKTFGIKYPLPKMDNVAVHEFSAGAMENWGLVTYRVVDLLLDRENSTLQRVQRVAEVVQHELAHQWFGNLVTMDWWEGLWLNEGFATWMSWYSCNEFEPEWKVWEQYVSDNLQSALMLDSLRSSHPIEVPVKRADEINQIFDAISYSKGSSLLRMISKWLGEDVFIKGVSQYLNKFKYGNAKTDDLWDALAAASGKDVRQVMNIWTKKVGFPVVTVAEEGEKLTFTQNRYLTTKDVKPEEDKTIYPVFLALKGENGVDHSLALDQRSKEVTLKDTDFFKVNADQAGLFITSYSDERWAKLGKQADLLSVEDRTGLVADAKALSTSGYTSTTNFLELISQWKSESSFVVWEQMINSLSSLRATWIFEPEEVNEALDEFTRQLISSKASELGWEFKKSDSFATQRMKVEIFSTACSAKDSAVVEAALEMFDKYSSGDKNAIPALLKPVVFNVAAQKGGLKYYEKLYHIYKNPSSTDEKISALRCLGRFEDPQLIKRTLGYLFDGIVLAQDIYIPMQGLRRHPAGIKALWSWIKENWAELTKRLPPGLSMLGSVLQVSSSGFTSMEAVEEIKGFFKDKSTKGFDQGLAQALDTVTSKAQWINRDRETINRYLKEHGYYKNK
>XP_020060313_Aspergillus_aculeatus
MCGTRRGEVSGSTNITHGREVLPTNVKPLHYDLTLEPNFETFTYDGTVIVDLEVTEDTNSISLNSNEIKIHNAVVSAQGSVVASQPEVSINQDTQVATVKFSETIPAGSSAQLKLTFTGELNDNMAGFYRSSYKTSDGETKYIATTQMEPTDARRAFPCFDEPALKAKFTITLIADKSMACLSNMDVASETEVDGGKKAVKFNTSPLMSTYLVAFIVGHLKYIETNAFRIPIRVYATPDQDIEHGRFSLDLAARTLAFYEKAFDSEFPLPKMDMVAIPDFSAGAMENWGLITYRIVDVLLDEKTSGAARKERIAETVQHELAHQWFGNLVTMDFWDGLWLNEGFATWMSWYSCNAFYPEWKVWQTYVIDNLQSALSLDSLRSSHPIEVPVKRADEINQIFDAISYSKGSSVLRMISKYMGEDVFLQGVRNYIKKHAYGNTQTGDLWAALADASGKPVEQVMDIWTKNVGFPVVTVSEDAKTSSIKVKQNRFLRTGDVRPEEDTTLYPVILGLRTKQGLDEDTMLSEREGEFKVPDLDFFKLNADHSAIYRTSYTPERLTKLGQAAKNGLLTVEDRAGMIADAGALAASGFQSTSGLLSLLKGFDSESEFVVWNEILTRIGALRAAWLFEDAPTKDSLKAFQRSLVSEKAHELGWDFSDKDGHILQQFKALMFGSAGSAEDPVVVKAAHDMFERFAAGDANAIHPNIRGSVFSIVLKKGGEKEYNIVLDRFRNAPTSDEKTTALRCLGAAEDPALIKRTLELASGDEVKNQDIYMPLSGLRSHTNGIEARWTWLTTNWDAIFKRLPPSLGMLGTVIQLSTASFCTEAQLKEVETFFKSKDTKGFDRAVEQSLDAIRAKVNWVNRDRADVGSWLKTNGYSQGGKL
>XP_001271795_Aspergillus_clavatus
MCSSRRADVPSGSTNVTHGREVLPTNVTPVHYDLTLEPNFETFKYDGTVIIDLQVTEDTNSISLNTNEIDIHGAVISSEGSVVTSSPDVSINKEKQVATVKFAETIPAGSSAQLKLSFTGILNDNMAGFYRSSFKQANGETKYIASTQMEPTDARRAFPCFDEPALKAKFTVTLIADKSMTCLSNMDVASEVDVQGGAKKAVKFNTTPLMSTYLVAFIVGHLNYIETKDFRVPIRVYATPDQDIEHGRFSLDLAARTLAFYEKAFDSEFPLPKMDMVAVPDFSAGAMENWGLITYRIVDVLLDEKNSGASRKERIAETVQHELAHQWFGNLVTMDFWDGLWLNEGFATWMSWYSCNSFYPEWKVWQTYVIDNLQSALSLDSLRSSHPIEVPVKRADEINQIFDAISYSKGSAVLRMISKYMGEDVFLQGVRNYIKKHAYGNTQTGDLWSALADASGKPVEQVMDIWTKNVGFPVVSVTENANASSIKLKQNRFLRTGDVRPEEDTTLYPVMLGLRTKEGIDEDTLLSEREGEFKVPDLDFFKLNADHSAIYRTSYTPERLTKLGEAAKKGLLTVEDRAGMIADAGALAASGYQSTSGLLSLLKGFDSEAEFVVWNEILTRIGTLRAAWLFEDSQAKDALKAFQRSLVSSKAHELGWEFSDEDGHILQQFKALMFGSAGMAEDPVVIKAAQDMFQRFAAGDLSAIHPNIRGSVFSIVLKHGGEKEYNVVYDRFRNASTSDEKTTALRCLGSAEDPALIQRTLGLASSDEVKNQDIYMPLGGLRGSTAAIEARWDWLKTNWDAIYKRLPPGLGMLGTVVQLCTASFCTEEQLKDAQAFFENKDTKGYDRAVEQSLDAIRAKVQWLKRDRGDVADWLKSNGYLRDGKL
>XP_001267120_Aspergillus_fischeri
MCMSRRADVPSGSTNVTHGREVLPTNVKPVHYDLTLEPNFEKFTYDGTVIIDLEVAEDTTSISLNTNEIDIQKAVVSSQGSVVTSSPDVSINKDNQTATIKFAETIPAGSSAQLKLTFTGILNDNMAGFYRSSYKLANGETKYIASTQMEPTDARRAFPCFDEPALKAKFTVTLIADKSMTCLSNMDVASETEVQGGAKKAVKFNTTPLMSTYLVAFIVGHLKHIETKDFRVPIRVYATPDQDIEHGRFSLDLAARTLAFYEKAFDSEFPLPKMDMVAVPDFSAGAMENWGLVTYRIVDLLLDEKASGASRKERIAETVQHELAHQWFGNLVTMDFWDGLWLNEGFATWMSWYSCNAFYPEWKVWQTYVIDNLQSALSLDSLRSSHPIEVPVKRADEINQIFDAISYSKGSSVLRMISKYLGEDVFLQGVRNYIKKHAYGNTQTGDLWSALADASGKPVENVMDIWTKNVGFPVVSVTENPSASSIKLKQNRFLRTGDVRPEEDTTLYPVMLGLRTKQGIDENTMLTEREGEFKVPDLDFYKLNADHSAIYRTSYPPERLSKLGEAAKKGLLTVEDRAGMIADAGALAASGYQSTSGLLSLLKGFDSEAEFVVWNEILTRVGTLRAAWIFENSQTKDALKAFQRSLVSSKAQELGWEFSDKDGHILQQFKALMFGSAGMAEDPVVVKAAQDMFQRFAGGDLSAIHPNIRGSVFSIVLKHGGEKEYNVVLDRFRNAPTSDEKTTALRCLGSAEDPALIQRTLGLASSDEVKNQDIYMPLGGLRGSPAAIEARWDWMKTNWDALYKRLPPALGMLGTVVQLCTASFCTEEQLKDVQTFFENKDTKGYDRAVSQSLDAIRAKVQWLKRDRADVESWLKSNGYLRDEKL
>XP_041144421_Aspergillus_flavus
MHRFSSTRLPPLVLNSAKKPPLSFPSRSPLLFSRSLSGPSSSTTAPSSPSAASSSSVNRLSSRRSPLTQISKRYCSYRRMCRRADVPSGSTNITHGREVLPTNVKPVHYDLTLEPNFESFKYEGTVVIDLQVTEDTTSISLNSNEIDIHSAIVSAQGSVVTSSPEISVNKDTQVATVKFAETIPAGSSAQLKLTFTGILNDNMAGFYRSSYKTANGETKYLASTQMEPTDARRAFPCFDEPALKAKFTVTLIADKSMTCLSNMDVASETDVEGGKKVVKFNTSPLMSTYLVAFIVGHLNYIETKDFRVPIRVYATPDQDIEHGRFSLDLAAKTLAFYEKAFDSSFPLPKMDMVAVPDFSAGAMENWGLITYRIVDVLLDEKNSGASRKERIAEVVQHELAHQWFGNLVTMDFWDGLWLNEGFATWMSWYSCNSFFPEWKVWQTYVIDSLQGALSLDSLRSSHPIEVPVKRADEINQIFDAISYMKGSSVLRMISKYLGEDVFIQGVRNYIKKHAYGNTQTGDLWAALADASGKPVEQVMDIWTKNVGFPVVTVAEDAASSSIKLTQNRFLRTGDVRPEEDTTLYPVMLGLRTKQGLDENTMLTEREGQFKVPDLDFYKLNADHSAIYRTSYTPERLTKLGEAAKQGLLTVEDRAGMIADAGALASSGYQSTSGLLSLLKGFDNEAEFIVWNEIVARVGTLRAAWLFEDSQAKDALKAFQRALVSSKTHEIGWEFSEKDGHILQQFKALLFGAAGSAEDPVVVKAAQEMFQRFAAGETSAIHPNIRGSVFSIVLKNGGEKEYNVVYDRFRNAPTSDEKTTALRCLGSAEDPALIQRTLGLALSDEVKNQDIYMPLGGLRNHTAGIEARWAWMKNNWDALYKRLPPGLGMLGTVVQLTTSSFCTEAQLKEVEDFFKDKDTKGFDRAVEQSLDAIRAKINWINRDRTDVESWLKSNGYLRDGKL
>XP_751922_Aspergillus_fumigatus
MRRFSSARLPLVLNSARPPLSSPSTKPLLLLSRSASLFSSSPSTSVNRIAPRRFPLSQVAKRYCSYRRMCMSRRTDVPSGSTNVTHGREVLPTNVKPVHYDLTLEPNFEKFTYDGTVIIDLEVAEDTTSISLNTNEIDIHEAVVSSQGSVVTSSPDISINKDNQTATIKFAKTIPAGSSAQLKLTFSGILNDNMAGFYRSSYKLANGETKYIASTQMEPTDARRAFPCFDEPALKAKFTVTLIADKSMTCLSNMDVASETEVQGGAKKAVKFNTTPLMSTYLVAFIVGHLKYIETKDFRVPIRVYATPDQDIEHGRFSLDLAARTLAFYEKAFDSEFPLPKMDMVAVPDFSAGAMENWGLITYRIVDLLLDEKASGASRKERIAETVQHELAHQWFGNLVTMDFWDGLWLNEGFATWMSWYSCNAFYPEWKVWETYVIDSLQSALSLDSLRSSHPIEVPVKRADEINQIFDAISYSKGSSVLRMISKYLGEDVFLQGVRNYIKKHAYGNTQTGDLWSALADASGKPVEKVMDIWTKNVGFPVVSVTENPSASSIKLKQNRFLRTGDVRPEEDTTLYPVILGLRTKQGIDENTMLTEREGEFKVPDLDFYKLNADHSAIYRTSYPPERLSKLGEAAKKGLLTVEDRAGMIADAGALAASGYQSTSGLLSLLKGFDSEAEFVVWNEILTRVGTLRAAWIFENSQTKDALMAFQRSLVSSKAQELGWEFSDKDGHILQQFKALMFGSAGMAEDPVVVKAAQDMFQRFAGGDLGAIHPNIRGSVFSIVLKHGGEKEYNVVLDRFRNAPTSDEKTTALRCLGSAEDPALIQRTLGLASSDEVKNQDIYMPLGGLRGSPAAIEARWDWMKTNWDALYKRLPPALGMLGTVVQLCTASFCTEEQLKDVQTFFENKDTKGYDRAISQSLDAIRAKVQWLKRDRADVESWLKSNGYLRNEKL
>XP_659242_Aspergillus_nidulans
MCGTRRAEAAGSTNVPGREVLPTNVKPTHYDLTLEPNFETFKYDGTVIIDLQVAEDTTSISLNSTEIDIHTATVSAQGSVVSSSPEILLNKDKQEATIKFSETISAGSSAQLKLTFTGTLNDNMAGFYRSSYKTPQGETKYIASTQMEPTDARRAFPCFDEPALKAKFTVSLIADKSMTCLGNMDVASEQELEGGKKIVKFNTSPVMSTYLVAFIVGHLNYIETKNFRVPIRVYATPDQDIEHGRFSLELAAKTLAFYEKAFDSEFPLPKMDMVAVPDFSAGAMENWGLITYRIVDVLLDEKTSSASRKERIAETVQHELAHQWFGNLVTMDFWDGLWLNEGFATWMSWYSCNSFYPEWKVWQTYVIDNLQSALSLDSLRSSHPIEVPVKRADEINQIFDAISYSKGSSVLRMISKYLGEDIFLQGVRNYIKKHAYGNTQTGDLWSALANASGKPVEEVMDIWTKNVGFPVVTVSENPTSSSIKVKQNRFLRTGDVRPEEDTTIFPVMLGLRTKQGVDEDTLLSEREGEFKLPDLDFYKLNADHSAIYRTSYTPERLTKLGEAAKAGLLTVEDRAGMIADAGALAASGYQSTSGLLSLLAGFDSEPEFVVWNEILTRVGALRAAWVFEDAQTKDALEGFQRALVSDKAHTLGWQFSENDGHIIQQFKALLFSAAGNAGDKTVVQAAQDMFQRFAAGDISAIHPNIRGSVFSIVLKNGGKKEYDVVYDRFRNAPTSDEKTTALRCLGAAEDPELIQRTLGLALGDEVKNQDIYMPLGGLRNHAAGIDARWAWMKDNWDTLYQRLPPGLGMLGTVVQICTASFCTEEQLKGVQNFFANKDTKGYDRAIEQSLDAIRAKISWVQRDRADVGSWLKSKGYLPGNGKL
>XP_001401759_Aspergillus_niger
MCGARRGEVTGSTNVPGGREVLPTNVKPLHYDLTLEPNFANFSYDGTVVIDLDVAEDTTSISLNSNEIKIHNAVVSSQGAVVASNPEITLNQDQQVATIKFADTIPAGSSAQLKLTFTGELNDNMAGFYRSSYKAADGQTKYIATTQMEPTDARRAFPCFDEPALKAKFTVTLVADKSMTCLSNMDVASETEVAGGKKAVKFNTSPVMSTYLLAFIVGHLNYIETKAFRVPIRVYATPDQDIEHGRFSLDLAARTLAFYEKAFDNEFPLPKMDMVAVPDFSAGAMENWGLITYRVVDVLLDEKTSGAARKERIAETVQHELAHQWFGNLVTMDFWDGLWLNEGFATWMSWYSCNSFFPEWKVWQTYVIDTLQGALSLDSLRSSHPIEVPVKRADEINQIFDAISYSKGSSVLRMISKYMGEDVFIQGVRDYIKKHAYGNTQTGDLWAALANASGKPVEEVMDIWTKKVGFPVVTVSENPSNSTIKLKQNRFLRTGDVRPDEDTTLYPVMLGLRTKNGIDEDTMLTEREGEFKVPDLDFFKLNADHSAIYRTSYTPERLSKLGEAAKGGLLSVEDRAGMIADAGALAASGFQSTSGLLSLLKGFDSEAEFIVWNEILTRVGSLRAAWLFEDVSTRDALKAFQRSLVSHKAHELGWEFSEKDGHILQQFKALMFGSAGMAEDPVVVKAAQDMFQQFAAGDENAIHPNIRGSVFSIVLKNGGEKEYNVVLDRFRNAPTSDEKTTALRCLGAAEDPALIQRTLDLASGDEVKNQDIYMPLGGLRSHPAGIEARWSWLKNNWDAIYKRLPPSLGMLGTVVQLSTASFCTEEQLKDVQDFFQSKDTKGFDRAVEQSLDSIRAKVNWVKRDRADVESWLKANSYNGKL
>XP_015402212_Aspergillus_nomiae
LFWRLFRLISPLGTAPLPPFHLSLILLAFHSAGSMRRFSSTRLPPLVLNSAKKPPLSFPSRSPLLFSRSLSVPSSSTTATSSPSSASSPSATRLSARRSPLSQLSKRYCSYRRMCRRADVPSGSTNITHGREVLPTNVKPVHYDLTLEPNFESFKYEGTVVIDLQVTEDTTSISLNSNEIEIHNAIVSAQGSVVTSSPEISVNKDSQVATVKFAETIPAGSSAQLKLTFTGILNDNMAGFYRSSYKTANGETKYIASTQMEPTDARRAFPCFDEPALKAKFTVSLIADKSMTCLSNMDVASETDVEGGKKVVKFNTSPLMSTYLVAFIVGHLNYIETKDFRVPIRVYATPDQDIEHGRFSLDLAAKTLAFYEKAFDSTFPLPKMDMVAVPDFSAGAMENWGLITYRVVDVLLDEKNSGASRKERIAEVVQHELAHQWFGNLVTMDFWDGLWLNEGFATWMSWYSCNSFFPEWKVWQTYVIDSLQGALSLDSLRSSHPIEVPVKRADEINQIFDAISYMKGSSVLRMISKYLGEDVFIQGVRNYIKKHAYGNTQTGDLWAALADASGKPVEQVMDIWTKNVGFPVVTVAEDAASSSIKLTQNRFLRTGDVRPEEDTTLYPVMLGLRTKQGLDENTMLTEREGQFKVPDLDFYKLNADHSAIYRTSYTPERLTKLGEAAKQGLLTVEDRAGMIADAGALASSGYQSTSGLLSLLKGFDNESEFIVWNEIVARVGTLRAAWLFEDSQAKDALKTFQRALVSSKTHEIGWEFSEKDGAQDMFQRFAAGETSAIHPNIRGSVFSIVLKNGGEKEYDVVYDRFRNAPTSDEKTTALRCLGSAEDPALIQRTLGLALSDEVKNQDIYMPLGGLRNHTAGIEARWAWMKNNWDALYKRLPPGLGMLGTVVQLTTSSFCTEAQLKEVEEFFKDKDTKGFDRAVEQSLDAIRAKINWINRDRSDVESWLKSNGYLRDGKL
>XP_001821168_Aspergillus_oryzae 
MCRRADVPSGSTNITHGREVLPTNVKPVHYDLTLEPNFESFKYEGTVVIDLQVTEDTTSISLNSNEIDIHSAIVSAQGSVVTSSPEISVNKDTQVATVKFAETIPAGSSAQLKLTFTGILNDNMAGFYRSSYKTANGETKYLASTQMEPTDARRAFPCFDEPALKAKFTVTLIADKSMTCLSNMDVASETDAEGGKKVVKFNTSPLMSTYLVAFIVGHLNYIETKDFRVPIRVYATPDQDIEHGRFSLDLAAKTLAFYEKAFDSSFPLPKMDMVAVPDFSAGAMENWGLITYRIVDVLLDEKNSGASRKERIAEVVQHELAHQWFGNLVTMDFWDGLWLNEGFATWMSWYSCNSFFPEWKVWQTYVIDSLQGALSLDSLRSSHPIEVPVKRADEINQIFDAISYMKGSSVLRMISKYLGEDVFIQGVRNYIKKHAYGNTQTGDLWAALADASGKPVEQVMDIWTKNVGFPVVTVAEDAASSSIKLTQNRFLRTGDVRPEEDTTLYPVMLGLRTKQGLDENTMLTEREGQFKVPDLDFYKLNADHSAIYRTSYTPERLTKLGEAAKQGLLTVEDRAGMIADAGALASSGYQSTSGLLSLLKGFDNEAEFIVWNEIVARVGTLRAAWLFEDSQAKDALKAFQRALVSSKTHEIGWEFSEKDGHILQQFKALLFGAAGSAEDPVVVKAAQEMFQRFAAGETSAIHPNIRGSVFSIVLKNGGEKEYNVVYDRFRNAPTSDEKTTALRCLGSAEDPALIQRTLGLALSDEVKNQDIYMPLGGLRNHTAGIEARWAWMKNNWDALYKRLPPGLGMLGTVVQLTTSSFCTEAQLKEVEDFFKDKDTKGFDRAVEQSLDAIRAKINWINRDRTDVESWLKSNGYLRDGKL
>XP_040635941_Aspergillus_ruber
MRRFSSARLPLVLNAARQPPLSRRPLSLSFLNPSSTFSLSTKTTPSSTTTYPATNRVLRRSTLSHTSKRYCSYRRMCGTRRAEELSGSTTIQGREVLPTNVKPVHYDLTLEPDFEKFTYDGSVVIDLQVTEDTTSISLNSNEIDIKKASVLSQGSVIASNPDVSIDADTQVATVKFSDTIPAGTSAQLKLDFVGSLNDNMAGFYRSSYKTSDGQTKYIASTQMEPTDARRAFPCFDEPALKAKFTITLVADKSMTCLSNMDVAEEKDVEGGKVAVKFSTSPLMSTYLVAFIVGHLNYIETKNFRVPIRVYATPDQDIEHGRFSLELAARTLAFYEKAFDNEFPLPKMDMVAVPDFSAGAMENWGLITYRVVDVLLDEKTSGASRKERIAEVVQHELAHQWFGNLVTMDFWDGLWLNEGFATWMSWYSCNSFYPEWKVWQTYVIDNLQGALSLDSLRSSHPIEVPVKRAEDINQIFDAISYSKGSSVLRMISKYLGEDVFLQGVRNYIKKHAYGNTQTGDLWGALADASGKPVQAVMDIWTKHVGFPVVSVTENPETSSIKLKQNRFLRTGDVRPEEDTTLYPISLGLRTKQGVDEETMLTERESEFKVPDLDFFKLNADHSAIYRASYSPERLTKLGEAARKGLLTVEDRAGMIADSGALAASGYQSTSGLLSLLKGFDSESEFVVWNEILARIGTVRAAWLFEDTQTKDALKAFQRSLVATKAHELGWTFSEEDGHILQQFKALMFASAGSAEDSTVVKAAQEMFAKFAAGDLSAIHPNIRGSVFSIVLKHGGAKEYDVVYDRFRNAPTSDEKTTALRCLGAAEDSALIQRTLGLASSDEVKNQDIYMPLGGLRSHVPGIEARWNWVKDNWDTLYKRLPPGLGMLGTVVQLCTSSFCTEAQLKDVQTFFESKDTKGFDRAVEQTLDAIRAKVHWLKRDRDDVTGWLKANGFLRDGKL
>XP_040706716_Aspergillus_sydowii
MCGSRRAGVSGSTNVPDREVLPTNVKPTHYDLTLEPNFETFKYDGTVVIDLQVVEDTTSISLNSTEINIHTATVSSQGSVVSASPEISLNDDKQEATIKFSDVIRTGTSAQLKLTFTGTLNDNMAGFYRSSYKTSDGETKYIASTQMEPTDCRRAFPCFDEPALKAKFTVKLIADKSMTCLSNMDVASEEDIDGGKKIVKFNESPVMSTYLVAFIVGHLKYIETKDFRVPIRVYATPDQDIEHGRFSLNLAAKTLAFYEKAFDNEFPLPKMDMVAVPDFSAGAMENWGLITYRIVDVLLDEKTSSASRKERIAETVQHELAHQWFGNLVTMDFWDGLWLNEGFATWMSWYSCNTFYPEWKVWQTYVIDNLQSALSLDSLRSSHPIEVPVKRADEINQIFDAISYSKGSSVLRMISKYLGEDTFLQGVRNYIKKHAYGNTQTGDLWSALAGASGKPVEEVMDIWTKNVGFPVVSVSENPSSSSIKVKQNRFLRTGDVRPEEDTTLFPVMLGLRTKEGVDENTLLSSREEEFKVPDLDFYKLNADHTAIYRTSYTPERLTKLGNAAKEGLLTVEDRAGMIADAGALAASGYQKTSGLLSLLAGFDGEPEFIVWNEILTRIGALRAAWIFEDSQSKDALEAFQRALVGEKAQKLGWEFSDKDDHILQQFKALLFSAAGNAQEPTVVKAAQDMFERFAAGDISAIHPNIRGSVFSIVLKNGGEREYNVVYDRFRNAPTSDEKTTALRCLGTAEDPALIKRTLGLALGDEVKNQDIYMPLGGLRTHAAGIEARWTWVKDNWDTLYQRLPPGLGMLGTVLQICTASFCTEAQLKDVEGFFANKDTKGYDRAIEQSLDAIRAKVSWVHRDRADVTDWLKSKGYFKEGGKL
>XP_001214491_Aspergillus_terreus
MCGSRRGEASGSTNVHGREVLPTNVKPVHYDLTLEPNFESFTYNGTVVIDLQVAEDSTSIALNSNEIDIHSAIVSAQGSVVASNPEISVDKDSQVATIKFSETIPAGSSAQLKLTFTGILNDNMAGFYRSSYKLPNGETKYLASTQMEPTDARRAFPCFDEPALKAKFTITLVADKSMTCLSNMDVASESEVQGGKKAVKFNTTPLMSTYLVAFIVGHMNYIETNAFRVPIRVYATPDQDIEHGRFSLDLAARTLAFYEKAFDSTFPLPKMDMVAVPDFSAGAMENWGLITYRIVDVLLDEKTSGASRKERIAETVQHELAHQWFGNLVTMDFWDGLWLNEGFATWMSWYSCNSFYPEWKVWQTYVIDNLQSALSLDSLRSSHPIEVPVKRADEINQIFDAISYSKGSSVLRMISKYLGEDVFLQGVRNYIKKHAYGNTQTGDLWAALADASGKPVEKVMDIWTKNVGFPVVTVSENPSSSSITLKQNRFLRTGDVRPEEDTTLYPVMLGLRTKQGIDENTMLTERQGEFKVPDLDFYKLNADHSAIYRTSYTPDRLSKLGNAAKQGLLTVEDRAGMIADAGALAASGYQSTSGLLSLLQGFDGESEFIVWNEMLTRIGTMRAAWLFEDAQVKDALKAFQRALVSSKAHELGWEFSENDGHILQQFKALMFGSAGMAEDPVVVKAAQDMFARFAAGDATAIHPNIRGSVYSIVLKNGGAKEYDVVLDRFRNAPTSDEKTTALRCLGAAEDPALIQRTLDLASSDEVKNQDIYMPLGGLRGHTAGIDARWTWMKNNWDALYQRLPPGLGMLGTVVQLSTASFCTEAQLRDVETFFASKDTKGFDRAVEQSLDAIRAKINWVKRDGADVESWLKANKYLGGGKL
>XP_022493860_Penicillium_arizonense
MCHSRRGEASGSTNVQGREVLPTNVKPVHYDLTLEPNFEKFTYEGTVSIDLEVAEDTDFVSLNTNEIDIHSAVVSAKGSVVDSKPEISYNKDQQVATIKFGQAIAAGSDAQLKLTFTGTLNDNMAGFYRSSYKDKNGETKYIASTQMEPTDARRAFPCFDEPALKAKFTVTLVADKSMTCLSNMDVESETDVQGGAKKAVKFTTSPLMSTYLVAFIVGHLNYIETKNFRVPIRVYATPDQDIEHGRFSLELAAKTLAFYEKAFDSDFPLPKMDMVAVPDFSAGAMENWGLITYRIVDVLYDEKTSGASRKERIAETVQHELAHQWFGNLVTMDFWDGLWLNEGFATWMSWYSCNVFYPEWKVWQTYVIDNLQGALSLDSLRSSHPIEVPVKRADEINQIFDAISYSKGSSVLRMISKYLGEDVFLQGVRNYIKKHAYGNTETGDLWAALGDASGKPVKSVMDIWTKNVGFPVVSVTENKEKSSIHLKQNRFLRTGDVRPEEDQTLFPVMLGLRTEKGIDENTMLTGREGEFPVPDLDFFKLNADHSGIYRTSYSPERLKKLGEAARDGRLTVEDRAGMIADSGALAASGFQRTSGLLSLLQGLDTESEFVVWNEILTRIGTLRAAWLFEDSQTKDALKAFQRSLVAPKAHELGWEFSENDDHILQQFKALMFGSAGMAEDPVVVKAAQDMFARFSAGDVSAIHPNIRGSVFTIVLKHGGLKEYEVVLDRFRHAPTSDEKTTALRCLGAAEDPELIQRTLGLAINDEVKNQDIYMPLGGLRSHPAGIEGRWSWLKANWDEIYKRLPPGLGMLGTVVQLTTASFCTEAQLKDVQSFFESKDTKGYDRAVEQSLDAIRAKVNWLQRDRDDVKQWLSSNQSKL
>XP_014531412_Penicillium_digitatum
MCSSRRDASGSTNVQGREVLPTNVKPQHYDLTLEPDFEKFTYEGTVIIDLDVTEDTDFISLNSNEIEIHSAIVSAKGSVVDSKPEISFNKNDQTATIKFGQALAAGSDAQLKLTFTGILNDNMAGFYRSSYKENGETKYIASSQMEPTDARRAFPCFDEPALKAKFTVTLVADKSMTCLSNMDVDTETEVQGGAKKAVKFTTSPLMSTYLVAFIVGNLNYIETKSFRVPIRVYATPDQDIEHGRFSMELAAKTLAFYEKAFDSDFPLPKMDMVAVPDFSAGAMENWGLITYRIVDLLLDEKNSGASRKERIAETVQHELAHQWFGNLVTMDFWDGLWLNEGFATWMSWYSCNAFYPEWKVWQTYVIDNLQSALSLDSLRSSHPIEVPVKRADEINQIFDAISYSKGSSVLRMISKYLGEDIFLQGVRNYIKKHAYGNTETGDLWAALADASGKPVQSVMDIWTKNVGFPVLSVTENKENSSIHVKQNRFLRTGDVRPEEDQTLFPVMLGLRTEKGVDEDTMLTEREREFPVPDLDFFKLNADHSAIFRTAYSPERLKKLGQAARDGRLSVEDRAGMIADSGALAASGFQRTSGMLSLLQGLDTESEFVVWNEILTRIGTLRAAWLFEDDKTKDALQAFQRALVAPKAHEIGWEFPENDDHILQQFKALMFGSAGLAEDPIVVKAALEMFARFAAGDLSAVHPNIRGSVFTIALKHGGLKEYEVVLDRSRHAQTSDEKTTAMRCLGASEDPELIKRTLGLAMSEEVKSQDIYMPLGGLRSHPAGVEGRWNWLKSNWDDIYKRLPPGLGMLGTVVQLTTASFCTEAQLKDVEDFFASKDTKGFDRAVEQSLDTIRAKINWLKRDRDDVEQWLSSNSYLQSKL
>XP_016601882_Penicillium_expansum
MCSSRRETSGSTNVQGREVLPTNVKPQHYDLTLEPDFEKFTYEGTVIIDLDVAEDTDFISLNSNEIEIHSAVVSSQGSVVDSKPEISFKKDDQTATIKFGQVLAAGSNAQLKLTFTGILNDNMAGFYRSSYKENGETKYIASSQMEPTDARRAFPCFDEPALKAKFTVTLVADKSMTCLSNMDVDTETEVQGGAKKAVKFTTSPLMSTYLVAFIVGNLNYIETKNFRVPIRVYATPDQDIEHGRFSLELAAKTLAFYEKAFDSDFPLPKMDMVAVPDFSAGAMENWGLITYRIVDVLLDEKNSGASRKERIAETVQHELAHQWFGNLVTMDFWDGLWLNEGFATWMSWYSCNVFYPEWKVWQTYVIDNLQSALSLDSLRSSHPIEVPVKRADEINQIFDAISYSKGSSVLRMISKYLGEDVFLQGVRNYIKKHAYGNTETGDLWAALADASGKPVQSVMDIWTKNVGFPVLSVTENKENSSIHVKQNRFLRTGDVRPEEDQTLFPVMLGLRTEKGIDEDTMLTERERDFPVPDLDFFKLNADHSAIFRTSYSPERLKKLGQAARDGRLSVEDRAGMIADSGALAASGFQRTSGMLSLLQGLDTESEFVVWNEILTRIGTLRAAWLFEDDKTKDALKAFQRALVAPKAHEIGWEFPENDDHILQQFKALMFGSAGMAEDPIVVKAALDMFARFAAGDLSAVHPNIRGSVFTIALKHGGLKEYEVILDRSRTAPTSDEKTTALRCLGASEDPELIKRTLGLAMSEEVKSQDIYMPLGGLRSHAAGIEGRWNWLKSNWDDIYKRLPPGLGMLGTVVQLTTASFCTEAQLKDVEDFFASKDTKGFDRAVEQSLDAIRAKINWLKRDRDDVEQWLSSNSYLQSKL
>XP_040645655_Penicillium_griseofulvum
MCSSRRETSGSTNVQGREVLPTNVKPQHYDLTLEPNFEKFTYEGAVTIDLDVNEDTDFITLNSNEIEIHSAIVSAKGSVVDSKPEISLNKDDQTATIKFGQAISAGSDAQLKLTFTGILNDNMAGFYRSSYKENGETKYIASSQMEPTDARRAFPCFDEPALKAKFTVTLVADKSMTCLSNMDVDTETEIQGGAKKAVKFTTSPLMSTYLVAFIVGKLNYIETKNFRVPIRVYATPDQDIEHGRFSLELAAKTLAFYEKAFDSDFPLPKMDMVAVPDFSAGAMENWGLITYRIVDVLLDEKNSGASRKERIAETVQHELAHQWFGNLVTMDFWDGLWLNEGFATWMSWYSCNAFYPEWKVWQTYVIDNLQSALSLDSLRSSHPIEVPVKRADEINQIFDAISYSKGSSVLRMISKYLGEDVFLQGVRNYIKKHAYGNTETGDLWAALADASGKPVQSVMDIWTKNVGFPVLSVTENKENSSIHVKQNRFLRTGDVRPEEDQTLFPVMLGLRTDKGIDEDTMLTERERDFPVPDLDFYKLNADHSAIFRTSYSPERLKKLGQAAREGRLSVEDRAGMIADSGALAASGYQRTSGMLSLLQGLDTESEFVVWNEILTRIGTLRAAWLFEDDKTKDALKAFQRALVGPKAHEIGWEFPENDDHILQQFKALMFGSAGMAEDPVVVKAALDMFARFAAGDLSAIHPNIRGSVFTIALKHGGAKEYEVVLDRFRHAQTSDEKTTALRCLGASEDPALISRTLGLAMNEEVKSQDIYMPLGGLRSHPAGIEARWNWLKSNWDEIYKRLPPGLGMLGTVVQLTTASFCTEAQLKDVEQFFASKDTKGFDRAVEQSLDSIRAKINWLKRDRDDVEQWLGSNSYLQSKL
>XP_038928970_Penicillium_roqueforti
MCSSRRETSGSTNVKGGREVLPTNVKPQHYDLTLEPDFEKFTYEGAVTIDLDVTEDTDFITLNSNQIEIHSAIVSSKGSVVDSKPEISFNEDDQTATIKFGQAIAAGSDAQLKLTFTGILNDNMAGFYRSSYKENGETKYIASSQMEPTDARRAFPCFDEPALKAKFTVTLVADKSLTCLSNMDVDTETEVQGGAKKAVKFTTSPLMSTYLVAFIVGKLNHIETKNFRVPIRVYATPDQDIEHGRFSLELAAKTLAFYEKAFDSDFPLPKMDMVAVPDFSAGAMENWGLITYRIVDVLLDEKNSGASRKERIAETVQHELAHQWFGNLVTMDFWDGLWLNEGFATWMSWYSCNAFYPEWKVWQTYVIDNLQSALSLDSLRSSHPIEVPVKRADEINQIFDAISYSKGSAVLRMISKYLGEDVFLQGVRNYIKKHAYGNTETGDLWSALADASGKPVQSVMDIWTKNVGFPVLSVTENKETSSIHVKQNRFLRTGDVRPEEDQTLFPVMLGLRTDKGIDEDTMLTERERDFPVPDLDFFKLNADHSAIFRTSYSPERLKKLGQAARDGRLSVEDRAGMIADSGALAASGFQRTSGMLSLLQGLDTESEFVVWNEILTRIGTLRAAWLFEDDKTKDALKAFQRSLVAPKAHEIGWEFPENDDHILQQFKALMFGSAGMAEDPTVVKAALDMFTRFAAGDLSAIHPNIRGSVFTIALKHGGLKEYEVVLDRSRHAQTSDEKVTALRCLGASEDPELIQRTLGLAMSEEVKSQDIYMPLGGLRSHPAGVDSRWNWLKSNWDEIYKRLPPGLGMLGTVVQLTTASFCTEAQLKDVEQFFASKDTKGFDRAVEQSLDSIRAKINWLKRDRDDVEQWLSSNSYLQSKLVSSSNLPSTAHYLYVVTYGKHAGCASLS
>XP_002562185_Penicillium_rubens
MCSSRRDTSGSTNVQGREVLPTNVKPQHYDLTLEPNFEKFTYEGTVTIDLDVTEDTDFITLNSNEIEIHSAIVSAKGSVVDSKPEISLKKDDQTATIKFGQAIAAGSDAQLKLTFTGILNDNMAGFYRSSYKENGETKYIASSQMEPTDARRAFPCFDEPALKAKFTVTLVADKSMTCLSNMDVDTETEIQGGAKKAVKFTTSPLMSTYLVAFIVGNLNYIETKNFRVPIRVYATPDQDIEHGRFSLELAAKTLAFYEKAFDSDFPLPKMDMVAVPDFSAGAMENWGLITYRIVDVLLDEKNSGASRKERIAETVQHELAHQWFGNLVTMDFWDGLWLNEGFATWMSWYSCNVFYPEWKVWQTYVIDNLQSALSLDSLRSSHPIEVPVKRADEINQIFDAISYSKGSSVLRMISKYLGEDVFLQGVRNYIKKHAYGNTETGDLWAALADASGKPVQSVMDIWTKNVGFPVISVTENKESSSIHVKQNRFLRTGDVRPEEDQTLFPVMLGLRTEKGIDEDTMLTERERDFPIPDLDFFKLNADHSAIFRTSYSPERLKKLGQAARDGRLSVEDRAGMIADSGALAASGYQRTSGMLSLLQGLDTESEFVVWNEILTRIGTLRAAWLFEDDKTKDALKAFQRALVAPKAHEIGWEFPENDDHILQQFKALMFGSAGMAEDPVVVKAALDMFARFSAGDLSAIHPNIRGSVFTIALKHGGLKEYEVVLDRSRHAPTSDEKTTALRCLGASEDPELIKRTLGLAMSEEVKSQDIYMPLGGLRSHPAGIEGRWNWLKSNWDELYKRLPPGLGMLGTVVQLTTASFCTEAQLKDVEDFFASKDTKGFDRAVEQSLDAIRAKINWLKRDRDDVEQWLSSNSYLQSKL
>XP_040816247_Penicillium_solitum
MCSSRRDTSGSTNVQGREVLPTNVKPQHYDLTLDPNFEKFTYGGSVTIDLDVNEDTDFVTLNSNEIEIHSAVVSAKGSVVDSKPEISFNKDNQTATIKFDQALAAGSDAQLKLTFTGILNDNMAGFYRSSYKENGETKYIASSQMEPTDARRAFPCFDEPALKAKFTVTLVADKSMTCLSNMDVDTETEVQGGAKKAVKFTTSPLMSTYLVAFIVGNLNYIETKNFRVPIRVYATPDQDIEHGRFSLELAAKTLAFYEKAFDNDFPLPKMDMVAVPDFSAGAMENWGLITYRIVDVLLDEKNSGASRKERIAETVQHELAHQWFGNLVTMDFWDGLWLNEGFATWMSWYSCNVFYPEWKVWQTYVIDNLQSALSLDSLRSSHPIEVPVKRADEINQIFDAISYSKGSSVLRMISKYLGEDVFLQGVRNYIKKHAYGNTETGDLWAALADASGKPVQSVMDIWTKNVGFPVLSVTENKENSSIHVKQNRFLRTGDVRPEEDQTLFPVMLGLRTDKGIDEETMLTERERDFPVPDLDFFKLNADHSAIFRTSYSPERLKKLGQAARDGRLSVEDRAGMIADSGALASSGFQRTSGMLSLLQGLDTESEFVVWNEILTRIGTLRAAWLFEDDKTKDALKAFQRALVAPKAHEIGWEFPENDDHILQQFKALMFGSAGMAEDPVVVKAALDMFTRYSAGDLSAIHPNIRGSVFTIALKHGGLKEYEVVLERSRRAPTSDEKTTALRCLGASEDPELIKRTLGLAMSDEVKSQDIYMPLGGLRSHPAGIEGRWNWLKSNWDDIYKRLPPGLGMLGTVVQLTTASFCTEAQLKDVEGFFASKDTKGFDRAVEQSLDAIRAKINWLKRDRDDVEQWLSSNSYLQSKL
>XP_022579028_Penicilliopsis_zonata
MCSSRRGDGSLGSTNVAHGREVLPTNVKPVHYDLTLEPDLVKFTYDGTVIIDLDVAEDTNSISLNANELQIHSAVVSVEGAVVAANPEVTMNKDAQVATVTFGETIVAGKKAQLKLAFTGELNDNMAGFYRSSYKTAKGETKYMATTQMEPTDARRSFPCFDEPALKAKFTVTLVADRHLTCLSNMDIAHEKEVQGGAKKAVTFNTSPLMSTYLLAFIVGELNYIETKAFRVPIRVYATPDQDIEHGRFSLDLAARTLAFYEKAFDNEFPLPKMDMVAIPDFSAGAMENWGLITYRVVDLLLDEKASGASRKERVAEVVQHELAHQWFGNLVTMDFWDGLWLNEGFATWMSWYSCNTFYPEWKVWQTYVIDTLQSALSLDSLRSSHPIEVPVKRADEINQIFDAISYSKGSSVLRMISKYMGEDVFIQGVRNYIHKHAYGNTQTGDLWAALADASGKPIEQVMDIWTKNVGFPVVTVSENPAASSITVKQNRFLRTGDVRPEEDTTLYPVTLALRTKQGVDETAMLTERETEFPVADLDFFKLNADHSGIYRTSYTPERLSKLGQAAKNGLLTVEDRAGMIADSGALAASGYQLTSGLLSLLKSFDSESEFVVWNEILTRLGNLRAAWLFEDHQTRDALKAFQRSLVSAKAHELGWHFSADDDHILQQFKALMFGAAGMANDPVVVQAAQEMFARFAAGDLDAIHPNIRGSVFSIVLKNGGAKEYDIVLDRFRHAATSDEKTTALRCLGSAEDPALIQRTLALASSDEVKNQDIYLPLSGLRSHAAGVDARWTWLKSNWDAIFKRLPPSLGMLGTVIQITVSSFSTPAQLKEVEAFFAEKDTKGFDRAVEQSLDTIRAKISWIERDGGDVENWLKTNSFREKL
>XP_016621097_Cladophialophora_bantiana
MCRFMSDSPGAVTTQGRVVLPTNVVPKHYDVTLEVDFEKFTFQGTVIIDLDIAKDSTSISLNTLELDIHSTTIHADGALVTSSPTLSYDADTQTTTIDLGDGKSLSKGQKVQLKHTYTGQLNDKMAGFYRSKRKDGQYLAVTQFEATDARRAMPCFDEPALKAEFTVTLIADEGMTCLSNMDVASTKIVHSEITGGKRKAVKFNRSPRMSTYLLAFIVGELKSISTDKFRLPIKVWMTPEQNEEDGRFALGVAAKTLAFYEKAFQAPYPLPKMDMVAIPDFAAGAMENWGLVTYRVVDLLFDEKSAGAATKERVAEVVQHELAHQWFGNLVTMDFWDGLWLNEGFATWMSWYSCNEFYPEWKVWETFVIDTLQSALGLDGLRSSHPIEVPVHRAEDINQIFDAISYSKGSAVLRMISKYLGEDIFIEGVRRYIKKHAWGNTQTGDLWNALGEASGKDVAHMMDIWTKNIGYPVITVTENEKDATITVKQNRFLRTGDVKPEEDKVLYPVILGLKTKDGVDESLMLTEREQTFGIKGGLDFYKLNADHSALYRTSYTPQRLTKLGEAAKKGLLSVEDRAGMIADAGALAASGYGKTSGILSLLQSFNTETQFVVWNEILSRINAVRNTWIFEDELVKDALKAFQLNLTSAKAHELGWEFAENEDHILSQFKSLMFGSAGLAGDAEIQAAAKEMFGKFMQGDYSAIHPNLRSSVFAMALRDGGEKEWDALVARYHSAPTSDEKNTCLRTLGRAKSPQLIKKTLDFALSGQVKMQDIYMPIGGLGTTSEGIERRWEWMCANWDELVEKLPPSMTMLSSVVSICVAGFTSDAQLKKVEDFFEGKDKKGFDRSLQQSMDSIQAKANWLKRDGEDVWGWLKSNGYLREGVVGGKL
>XP_008724186_Cladophialophora_carrionii
MCRFMSDSPGTVNTQGRIILPANVVPTHYDVTLEVDFDKFIFKGVVVIDLDVAKDSTSISLNTLELDIHSTAVHADGALVTSSPTLSYDADTQTTTIELGEGKKLSKGQRVQLKHTYTGQLNDKMAGFYRSKRKDGKYLAVTQFEATDARRAVPCFDEPALKAEFTVTLIADDEMTCLSNMDVASTSTVDSEVTGGKRKAVKFNRSPRMSTYLLAFIVGELKSISTDKFRLPIKVWMTPDQNESDGQFALEVAAKTLAFYEKAFQAPYPLPKMDMVAIPDFAAGAMENWGLVTYRVVDLLFDQKSAGAATKERVAEVVQHELAHQWFGNLVTMDFWDGLWLNEGFATWMSWYSCNEFYPEWKVWETFVIDTLQGALGLDGLRSSHPIEVPVHRAEDINQIFDAISYSKGSSVLRMISKYLGEDTFIEGVRRYIKKHAWGNTQTSHLWNALGDASGKDVAHVMDIWTKNIGYPVITVTENEKDSSITIKQNRFLRTGDVKPDEDKVLYPVMLGLRTKDGVDETLMLTEREQTFKIKGGLGFYKLNADHSAFYRTSYTPERLTKLGEAAQKGLLSVEDRAGMIADAGALAASGYGKTSGILSLLQSFNTETQFVVWNEILTRINAVRNTWIFQDEKVKDALKAFQLNLTSAKAHELGWEFSEDEDHILSQFKGMMFGSAGLAGDAKIQTAAKEMFGKFMEGDYAAVHPNLRSSVFAMALRDGGEKEWNALLARYHSAPTSDEKNTCLRSLGRAKDPELIKKTLDLALSGQVKMQDIYMPIGGLGTTSEGIERRWEWMCANWDELVEKLPPSMTMLSSVVSICAAGFTSEDQLAKVEKFFDGKDKKGFDRSLQQSMDSIRAKANWLKRDGEDLQGWLRSNGYLKEVSGKL
>XP_016246562_Cladophialophora_immunda
MQPFYTRSLSGLAVEPRILPLQRLPTQILRRSFQTQSTDLPYVKNNSAFRPGHKQLAVRPPTLQTRPFSLSSSRLGAPRHRSLKPLPPQTSAIPTPLRPSASPAANMCRFMSDSPGAATTQGRIVLPTNVVPKHYDVTLEVDFEKFVFQGTIVIDLDIAKDSTSISLNTVELEIHSTTVHADGVLITSSPKLSYDADTQTTTIDLGEGKSLSKGQKVQLKHTYTGQLNDKMAGFYRSKRRDGQYLAVTQFEATDARRAMPCFDEPALKAEFTVTLIADEGMTCLSNMDVASTETVHSDIIGGKRKAVKFNRSPKMSTYLLAFIVGELKSISTDKFRLPIKVWMTPEQNEEDGRFALGVAAKTLAFYEKAFQAPYPLPKMDMVAIPDFAAGAMENWGLVTYRVVDLLFDEKSAGAATKERVAEVVQHELAHQWFGNLVTMDFWDGLWLNEGFATWMSWYSCNEFYPEWRVWETFVIDTLQSALGLDGLRSSHPIEVPVHRAEDINQIFDAISYSKGSAVLRMISKYLGEDAFIDGVRRYIKKHAWGNTQTGDLWNALGEASGKDVAHVMDIWTKNIGYPVVTVTENEKDSTITVKQNRFLRTGDVKPEEDKVLYPVILGLKTKDGVDESLMLTEREQTFNIKGGLDFYKLNADHSALYRTSYTPQRLAKLGEAAKKGLLSVEDRAGMIADAGALAASGYGKTSGILSLLQSFNTETQFVVWNEILSRINAVRNTWIFEDEPIKDALKAFQLNLTSAKAHELGWEFSENEDHILSQFKSLMFGSAGLAGDAKIQAAAKEMFGKFMKGDYSAIHPNLRSSVFAMALRDGGEKEWDALVARYHSAPTSDEKNTCLRTLGRAKDPELIKKTLEFALSGQVKMQDIYMPIGGLGTTSEGIEKRWEWMCANWDELVEKLPPSMTMLSSVVSICAAGFTSDAQLKKVQDFFEGKDKKGFDRSLQQSMDSIQAKANWLKRDGEDVQKWLKSSGYLKEGVVSGKL
>XP_007751746_Cladophialophora_psammophila
MCRFMSDSPGAVPTQGRVVLPTNVVPKHYDVTLEVDFDKFTFQGTVIIDLDIAKDSTSISLNTLELEIHSTTIHADGALVTSSPTLSYDADTQTTAIDLGEGKSLSKGQKVQLKHTYTGQLNDKMAGFYRSKRKDGQYLAVTQFEATDARRAMPCFDEPALKAEFTVTLIADEGMTCLSNMDVASTKVVHSEITGGKRKAVKFNRSPRMSTYLLAFIVGELKSISTDKFRLPIKVWMTPEQNEEDGRFALEVAAKTLAFYEKAFQAPYPLPKMDMVAIPDFAAGAMENWGLVTYRVVDLLFDEKSAGAATKERVAEVVQHELAHQWFGNLVTMDFWDGLWLNEGFATWMSWYSCNEFYPEWRVWETFVIDTLQSALGLDGLRSSHPIEVPVHRAEDINQIFDAISYSKGSAVLRMISKYLGEDAFIEGVRRYIKKHAWGNTQTGDLWNALGEASGKDVAHVMDIWTKNIGYPVITVTENEKDATITVKQNRFLRTGDVKPEEDKVLYPVILGLKTKDGVDESLMLTEREQTFGIKGGLDFYKLNADHSALYRTSYTPQRLAKLGEAAKKGLLSVEDRAGMIADAGALAASGYGKTSGILSLLQSFNTEAQFVVWNEILSRINAVRNTWIFEDESVKDALKAFQLNLTSAKAHELGWEFSENEDHILSQFKSLMFGSAGLAGDAKIQAAAKEMFGRFMQGDYSAIHPNLRSSVFAMALRDGGEKEWDALVARYLSAPTSDEKNTCLRTLGRAKSPQLIKKTLDFALSGQVKMQDIYMPIGGLGTTSEGIERRWEWMCANWDELVEKLPPSMTMLSSVVSICVAGFTSDAQLKKAEDFFGGKDKKGFDRSLQQSMDSIRAKANWLKRDGEDVRGWLKSNGYLREGVVGGKL
>XP_018689399_Fonsecaea_erecta
MCRFMSDSPGAATTQGRIVLPTNVVPKHYDVTLEVDFDKFVFHGTVVIDLDAAKDSTSISLNTVEIDIHSTTVHADGALITSSPKISYDADTQTTTIDLGEGKSLSKGQKVQLKHTYTGQLNDKMAGFYRSKRRDGQYLAVTQFEATDARRAMPCFDEPALKAEFTVTLIADEAMTCLSNMDVASTKAVHSDITGGQRKAVTFNRSPRMSTYLLAFIVGELKSISTDKFRLPIKVWMTPEQNEEDGRFALDVAAKTLAFYEKAFQAPYPLPKMDMVAIPDFAAGAMENWGLVTYRVVDLLFDEKSAGAATKERVAEVVQHELAHQWFGNLVTMDFWDGLWLNEGFATWMSWYSCNEFYPEWRVWETFVIDTLQSALGLDGLRSSHPIEVPVHRAEDINQIFDAISYSKGSAVLRMISKYLGEDTFIDGVRRYIKKHAWGNTQTSDLWNALGEASGKDVAHVMDIWTKNIGYPVITVTENEKDSTITVKQNRFLRTGDVKPEEDQVLYPVILGLKTKDGVDESLMLTEREQTFTIKGGLDFYKLNADHSALYRTSYTPQRLTKLGEAAKKGLLSVEDRAGMIADAGALAASGYGKTSGILSLLQSFNTETQFVVWNEILSRINAVRNTWIFEDESIKDALKAFQLNLTSAKAHELGWEFSENEDHILSQFKSLMFGSAGLAGDAKIQAAAKDMFEKFMKGEYSAIHPNLRSSVFAMALRDGGEKEWDALVARYHSAPTSDEKNTCLRTLGRAKDPKLIKKTLDFALSGQVKMQDIYMPIGGLGTTSEGIERRWEWMCANWDELVEKLPPSMTMLSSVVSICTAGFTSDAQLKKVQDFFEGKDKKGFDRSLQQSMDSIRAKANWLKRDGEDVGEWLKSNGYLTEGAVSGKL
>XP_022507037_Fonsecaea_monophora
MCRFMSDSPGAATTQGRVVLPTNVVPKHYDVTLEVDFAKFTFEGTVVIDLDVAKDSTSISLNTVELEIHSTTVHADGALVTSSPKLSYDADTQTTTIELGEGKTLSKGQKVQLKHTYTGQLNDKMAGFYRSKRRDGQYLAVTQFEATDARRAVPCFDEPALKAEFTVTLIADEGMTCLSNMDVVSTETVHSDIIGGKRKAVKFNRSPKMSTYLLAFIVGELKSISTDKFRLPIKVWMTPEQNEEDGRFALDVAAKTLAFYEKAFQAPYPLPKMDMVAIPDFAAGAMENWGLVTYRVVDLLFDEKSAGAATKERVAEVVQHELAHQWFGNLVTMDFWDGLWLNEGFATWMSWYSCNEFYPEWRVWETFVIDTLQSALGLDGLRSSHPIEVPVHRAEDINQIFDAISYSKGSAVLRMISKYLGEDTFIDGVRRYIKKHAWGNTQTSDLWNALGEASGKDVAHVMDIWTKNIGYPVVTVTENEKDSTITVKQNRFLRTGDVKPEEDKVLYPVILGLKTKDGVDESVMLTEREQTFPIKGGLEFYKLNADHSALYRTSYTPQRLTKLGEAAKKGLLSVEDRAGMIADAGALAASGYGKTSGILSLLQSFNTETQFVVWNEILSRINAVRNTWIFEDESIKDALKAFQLNLTSAKAHELGWEFAENEDHILSQFKSLMFGSAGLAGDAKIQAAAKEMFGKFMQGDYSAIHPNLRSSVFAMALRDGGEKEWDALVARYHSAPTSDEKNTCLRTLGRAKDPQLIKKTLDFALSGQVKMQDIYMPIGGLGTTSEGIERRWEWMCTNWDELVEKLPPSMTMLSSVVSICTAGFTSDAQLKKVQEFFEGKDKKGFDRSLQQSMDSIRAKANWLARDGQDVQEWLKSNGYLKGVVGGKL
>XP_016631955_Fonsecaea_multimorphosa
MCRFMSDAPGAAKTQGRVVLPTNVVPRHYDVTLEVDFDKFVFQGTVIIDLDVAKDTTSISLNTVELEIHSTTIHADGALVTSSPKLSYDEDTQTTTIDFGEGKSLSKGQKVQLKHTYTGQLNDKMAGFYRSKRRDGQYLAVTQFEATDARRAMPCFDEPALKAEFTVTLIADEAMTCLSNMDVASTKTVHSDIIGGNRKAVKFNRSPRMSTYLLAFIVGELKSISTDKFRLPIKVWMTPEQNESDGTFALDVAAKTLAFYEKAFQAPYPLPKMDMVAIPDFAAGAMENWGLVTYRVVDLLFDEKSAGAATKERVAEVVQHELAHQWFGNLVTMDFWDGLWLNEGFATWMSWYSCNEFYPEWRVWETFVIDTLQSALGLDGLRSSHPIEVPVHRAEDINQIFDAISYSKGSAVLRMISKYLGEDTFIDGVRRYIKKHAWGNTQTGDLWNALGQASGKDVAHVMDIWTKNIGYPVITVTENEKDSTITVKQNRFLRTGDVKPEEDQVLYPVILGLRTKDGVDESLMLTEREQTFKIKGGLEFYKLNADHSALYRTSYTPQRLTKLGEAAKKGLLSVEDRAGMIADAGALAASGYGKTSGILSLLQSFNTETQFVVWNEILSRINAVRNTWIFENESIKDALKAFQLNLTSAKAHELGWEFSENEDHILSQFKSLMFGSAGLAGDAKIQAAAKEMFGKFMEGDYSAIHPNLRSSVFAMALRDGGEKEWDALVARYHSAPTSDEKNTCLRTLGRAKDPELIKKTLEFALSGQVKMQDIYMPIGGLGTTSEGIEKRWEWMCANWDELVEKLPPSMTMLSSVVSICAAGFTSDAQLKKVQDFFEGKDKKGFDRSLQQSMDSIRAKANWLQRDGEDVREWLKSNGYLKEGVVSGKL
>XP_022494572_Fonsecaea_nubica
MCRFMSDSPGAATTQGRVVLPTNVVPKHYDVTLEVDFAKFTFEGTVVIDLDVAKDSTSISLNTVELEIHSTTVHADGALVTSSPKLSYDADTQTTTIELGEGKTLSKGQKVQLKHTYTGQLNDKMAGFYRSKRRDGQYLAVTQFEATDARRAMPCFDEPALKAEFTVTLIADEGMTCLSNMDVASTETVHSDIIAGKRKAVKFNRSPKMSTYLLAFIVGELKSISTDKFRLPIKVWMTPEQNEEDGRFALDVAAKTLAFYEKAFQAPYPLPKMDMVAIPDFAAGAMENWGLVTYRVVDLLFDEKSAGAATKERVAEVVQHELAHQWFGNLVTMDFWDGLWLNEGFATWMSWYSCNEFYPEWRVWETFVIDTLQSALGLDGLRSSHPIEVPVHRAEDINQIFDAISYSKGSAVLRMISKYLGEDTFIDGVRRYIKKHAWGNTQTSDLWNALGEASGKDVAHVMDIWTKNIGYPVITVTENEKDSTITVKQNRFLRTGDVKPEEDKVLYPVILGLKTKDGVDESVMLTEREQTFPIKGGLEFYKLNADHSALYRTSYTPQRLTKLGEAAKKGLLSVEDRAGMIADAGALAASGYGKTSGILSLLQSFNTETQFVVWNEILSRINAVRNTWIFEDESIKDALKAFQLNLTSAKAHELGWEFAENEDHILSQFKSLMFGSAGLAGDAKIQAAAKEMFGKFMQGDYSAIHPNLRSSVFAMALRDGGEKEWDALVARYHSAPTSDEKNTCLRTLGRAKDPQLIKKTLDFALSGQVKMQDIYMPIGGLGTTSEGIERRWEWMCTNWDELVEKLPPSMTMLSSVVSICTAGFTSDAQLKKVQEFFEGKDKKGFDRSLQQSMDSIRAKANWLARDGQDVQEWLKSNGYLKGVVGGKL
>XP_013286768_Fonsecaea_pedrosoi
MCRFMSDSPGAATTQGRVVLPTNVVPKHYDVTLEVDFAKFTFRGTVVIDLDVAKDSTSISLNTVELDIHSTTVHADGALVTSSPKLSYDADTQTTTIELGEGKTLSKGQKVQLKHTYTGQLNDKMAGFYRSKRRDGQYLAVTQFEATDARRAMPCFDEPALKAEFTVTLVADEGMTCLSNMDVASTETVHSDIIGGKRKAVKFNRSPKMSTYLLAFIVGELKSISTDKFRLPIKVWMTPEQNEEDGRFALDVAAKTLAFYEEAFQAPYPLPKMDMVAIPDFAAGAMENWGLVTYRVVDLLFDEKSAGAATKERVAEVVQHELAHQWFGNLVTMDFWDGLWLNEGFATWMSWYSCNEFYPEWRVWETFVIDTLQSALGLDGLRSSHPIEVPVHRAEDINQIFDAISYSKGSAVLRMISKYLGEDTFIDGVRRYIKKHAWGNTQTSDLWNALGEASGKDVAHVMDIWTKNIGYPVVTVTENEKDSTITVKQNRFLRTGDVKPEEDKVLYPVILGLKTKDGVDESVMLTDREQTFPIKGGLEFYKLNADHSALYRTSYTPQRLTKLGEAAKKGLLSVEDRAGMIADAGALAASGYGKTSGILSLLQSFNTETQFVVWNEILSRINAVRNTWIFEDESIKDALKAFQLNLTSAKAHELGWEFAENEDHILSQFKSLMFGSAGLAGDAKIQAAAKEMFGKFMQGDYSAIHPNLRSSVFAMALRDGGEKEWDALVARYHSAPTSDEKNTCLRTLGRAKDPQLIKKTLDFALSGQVKMQDIYMPIGGLGTTSEGIERRWEWMCTNWDELVEKLPPSMTMLSSVVSICTAGFTSDAQLKKVQEFFEGKDKKGFDRSLQQSMDSIRAKANWLARDGQDVQEWLKSNGYLKGVVGGKL
>XP_007754089_Cladophialophora_yegresii
MCRFMSDSPGTVNTQGRIILPANVVPKHYDVTLEVDFDKFVFKGVVVIDLDVAEDSASISLNTLELDIHSTAVHADGALVTSSPTLSYDADTQTTTIELGEGKKLSKDQQVQLKHTYTGQLNDKMAGFYRSKRKDGKYLAVTQFEATDARRAVPCFDEPALKAEFTVTLIADTEMTCLSNMDVASTSTVDSEVTGGKRKAVKFNRSPRMSTYLLAFIVGELKSISTDKFRLPIKVWMTPDQNESDGQFALEVAAKTLAFYEKAFQAPYPLPKMDMVAIPDFAAGAMENWGLVTYRVVDLLFDQKSAGAATKERVAEVVQHELAHQWFGNLVTMDFWDGLWLNEGFATWMSWYSCNEFYPEWRVWETFVIDTLQGALGLDGLRSSHPIEVPVHRAEDINQIFDAISYSKGSSVLRMISKYLGEDTFIEGVRRYIKKHAWGNTQTSDLWDALGDASGKDVAHVMDIWTKNIGYPVITVTENEKDSSITIEQNRFLRTGDVKPEEDKVLYPVMLGLRTKDEVDETLMLTKRKQTFKIKGGLDFYKLNADHSAFYRTSYTPERLTKLGEAAQEGLLSVEDRAGMIADAGALAASGYGKTSGILSLLQSFNTETQFVVWNEILTRINAVRNTWIFQDEKVKDALKAFQLNLTSAKAHELGWEFSENEDHILSQFKSMMFGSAGLAGDGKIQTAAKEMFGKFLQGDYAAVHPNLRSSVFAMALRDGGEKEWDALLARYHSAPTSDEKNTCLRSLGRAKDPELIKKTLDLALSGQVKMQDIYMPIGGLGTTSEGIERRWEWMCANWDELVEKLPPSMTMLSSVVSICAAGFTSEDQLAKVEKFFDGKDKKGFDRSLQQSMDSIRAKANWLKRDGEDVQGWLRSNGYLKEVSGKL
>XP_016237741_Exophiala_spinifera
MCRFMSDSPGVTSTQGRVVLPTNVVPKHYDVTLEVDFDKFTFEGSVIIDLEVAKDSTTISLNTLELDIHSTTVHADGALVTSSPSLSYDADTQTTTIDLGKSISKGQKVQLKQRYTGQLNDKMAGFYRSKRRDGQFLAVTQFEATDARRALPCFDEPALKAEFTVTLIADDDKTCLSNMDVASTEIVDSKITGGKRKAVKFNRSPRMSTYLLAFIIAELKSISTDAFRLPIKVWMTPEQNEEDGRFALDVAAKTLAFYEKAFQAPYPLPKMDMVAIPDFAAGAMENWGLVTYRVVDLLFDQKSAGAATKERVAEVVQHELAHQWFGNLVTMDFWDGLWLNEGFATWMSWYSCNEFYPEWKVWETFVIDTLQGALGLDGLRSSHPIEVPVHRAEDINQIFDAISYSKGSSVLRMISKYLGEETFIEGIRRYIKKHAWGNTQTSDLWDALGDASGKDVAHVMDIWTKNIGYPVITVSENEKDSSITVKQNRFLRTGDVKAEEDKVLYPVMLGLRTKDGVDEALMLTEREQTFKIPGGLDFYKLNADHSAFYRTSYTPERLTKLGEAAQKGLLSVEDRAGMIADAGALAASGYGKTSGILSLLQSFNTETQFVVWNEILTRINAVRNTWIFEDEATKDALKAFQLNLCSAKAHELGWEFSDDEDHILSQFKSLMFGSAGLAGDQKVQAAAKDMFSKFLAGDYAAVHPNLRASVFAMALRDGGEKEWDALLARYHSAPTADEKNTCLRSLGRAKSPELIQKTLKLALSGEVKMQDIYMPIGGLGTTSEGIEKRWEWMCQNWDELVEKLPPSMSMLSSVVSICVAGFTREKQLKQVEAFFQDKDKKGFDRSLQQSFDSIRAKANWLQRDSEDVVGWLKANGYLEKGKL
>XP_016262930_Exophiala_oligosperma
MKPPARSLSRLVGPHIPLTRSPSSSTSLLRQTTRRSFQTQVSRNSVRPATATRPLLPLRRPSLIHESCPGGASPFALSRMCRFMSDSPGVTSTQGRVVLPDNVVPKHYDLTLEVDFDEFTFEGSVIIDLDVAKDSTTISLNTLELDIHSTTVHADGALVTSSPSLSYDADTQTTTIDLGKSISKGQKVQLKHTYTGQLNDKMAGFYRSKRKDGEYLAVTQFEATDARRALPCFDEPALKAEFTVTLIADEEMTCLSNMDVASTEMVDSEITGEKRKAVKFSRSPRMSTYLLAFIVAELKSISTSAFRLPIKVWMTPEQNEADGRFALDVAAKTLAFYEKAFQAPYPLPKMDMVAIPDFAAGAMENWGLVTYRVVDLLFDQKTAGAATKERVAEVVQHELAHQWFGNLVTMDFWDGLWLNEGFATWMSWYSCNEFYPEWKVWETFVIDTLQGALGLDGLRSSHPIEVPVHRAEDINQIFDAISYSKGSSVLRMISKYLGEETFIEGIRRYIKKHAWGNTQTSDLWDALGEASGKDVARVMDIWTKNIGYPVITVSENEKDSSITVKQNRFLRTGDVKAEEDKVLYPVMLGLQTKSGVDETLMLTEREQTFKISGGLDFYKLNADHSAFYRTSYTPERLTKLGEAAQKGLLSVEDRAGMIADAGALAASGYGQTSGILSLLQSFNTETQFVVWNEILTRINAVRNTWIFEDESIKDALKAFQLNLCSAKAHELGWEFSDNEDHILSQFKSLMFGSAGLAGDKKVQAAAKEMFSKFLAGDYAAVHPNLRASVFAMALRDGGEKEWDALLARYHSASTADERNTCLRSLGRARSPELIQKTLKLALSGKVKMQDIYMPIGGLSTTSEGIEKRWEWMWQNWGELVEKLPPSMTMLSSVVSICVSGFTSEKQLHQVEAFFQDKDKKGFDRSLQQSFDSIRAKANWLKRDSEDVVGWLKSNGYLEKGKL
>XP_013311439_Exophiala_xenobiotica
MKPPARSLLRLAGSRNLPQSPSPLLRQICRRSFQTQLKHKSIPPLTPTLLPTGLSNRSVFEKRSSRKALFHPTTPSMCRFMSDSPGVANTQGRVVLPTNVVPKHYDVTLEVDFDKFTFEGTAIIDLDVAKDTSSISLNTLELDIHTTTVHADGALVTSSPTLSYDADTQTTTIDLGKSVSKGQKVQLKHTYTGQLNDKMAGFYRSKRRDGQYLAVTQFEATDARRALPCFDEPALKAEFTVTLIADEDKTCLSNMDVASVEHVDSKITGGKRKAVKFTRSPRMSTYLLAFIIAELKSISTDKFRLPIKVWMTPEQNEEDGRFALDVAAKTLEFYEKAFQAPYPLPKMDMVAIPDFAAGAMENWGLVTYRVVDLLFDQKSAGAATKERVAEVVQHELAHQWFGNLVTMDFWDGLWLNEGFATWMSWYSCNEFYPEWKVWETFVIDTLQGALGLDGLRSSHPIEVPVHRAEDINQIFDAISYSKGSSVLRMISKYLGEDTFIDGVRRYIKKHAWGNTQTSDLWDALGEASGKDVAHVMDIWTKNIGYPVISVTENETDSSITVKQNRFLRTGDVKPEEDKVLYPVMLGLRTKDGVDESVMLTEREQTFKIKGGLDFYKLNADHSAFYRTSYTPQRLTKLGEAAQQGLLSVEDRAGMIADAGALAASGYGKTSGILSLLQSFNTETQFVVWNEILTRINAVRNTWIFEDESTKDALKAFQLNLCSAKAHELGWQFSENEDHIMSQFKSLMFGSAGLAGDKKIQAAAKEMFSKFLAGDHAAVHPNLRASVFAMVLRDGGEKEWDALLARYHSAPTADEKNTCLRSLGRARSPELIKKTLQLALSGEVKMQDIYMPIGGLGTTAEGIEKRWEWMCKNWDELVEKLPPSMSMLSSVVSICVGGFTSEKQLNRVEAFFQDKDKKGFDRSLQQSLDAIRAKANWLQRDSEDVLGWLKENGYLEKGKL
>XP_007720658_Capronia_coronata
MCRFMSDAPGAVNTQGRVVLPDNVIPKHYDVTLEVDFDKFTFEGTVVIDLDVAKDSSSIALNTLELDIHTTTVHADGTLVTSSPTLSYDADTQTTTVELGKSITKGQKVQLKHTYTGQLNDKMAGFYRSKRRDGQYLAVTQFEATDARRALPCFDEPALKAEFTVTLIADEDKTCLSNMDVASTKVVDSKITGGKRKAVTFSRSPRMSTYLLAFIIAELKSISTDKFRLPIKVWMTPEQNEEDGKFALDVAAKTLAFYEKAFQAPYPLPKMDMVAIPDFAAGAMENWGLVTYRVVDLLFDQKSAGAATKERVAEVVQHELAHQWFGNLVTMDFWDGLWLNEGFATWMSWYSCNEFYPEWKVWQTFVIDTLQGALGLDGLRSSHPIEVPVHRAEDINQIFDAISYSKGSAVLRMISKYLGEDTFIDGIRRYIKKHAWGNTKTSDLWAALGDASGKDVAHVMDIWTKNIGYPVVTVTENEKESTITVKQNRFLRTGDVKPEEDQVLYPVMLGLKTKEGVDESLLLTEREQTYKIRGGLEFYKLNTDHSAFYRTSYTPDRLTKLGEAAQKGLLSVEDRAGMIADAGALAASGYGRTSGILSLLQSFNTEANFVVWNEILTRINAVRNTWIFEDDSVKDALKAFQLHLCSTKAHELGWEFSENEDHILSQFKSLMFGSAGLAGDQKIQAAAKEMFGKFLKGDYNAIHPNLRASVFAMVLRDGGVKEWEAVLARYHSAPTADERNTCLRSLGRARSPELIKKTLDLALSGEVKMQDIYMPIGGLGTTAEGIEKRWEWMCKNWDTLVEKLPPSMTMLSSVVSICVAGFTKADQMSKVEQFFQDKDKKGFDRSLQQSLDSIKAKSNWLARDGDDVLGWLKENGYLEKGRL
>XP_007736806_Capronia_epimyces
MCRFMSDSPGAASTQGRVILPDDVVPKHYDVTLEVDFDKFTFEGTVIIALDVARDTSSIALNTLELDIHTTTIHADGALVTSSPTLSYDAETQTTTIQLGKSITKGQKVQLKQTYTGQLNDKMAGFYRSKRRDGQYLAVTQFEATDARRALPCFDEPALKAEFTVTLIADEDKTCLSNMDVASTEIVDSKITGGKRKAVKFNRSPRMSTYLLAFIIAELKSISTDKFRLPIKVWMTPEQNDDDGKFALDVAAKTLAFYEKAFQAPYPLPKMDMVAIPDFAAGAMENWGLVTYRVVDLLFDQKSAGAATKERVAEVVQHELAHQWFGNLVTMDFWDGLWLNEGFATWMSWYSCNEFYPEWKVWQTFVIDTLQGALGLDGLRSSHPIEVPVHRAEDINQIFDAISYSKGSAVLRMISKYLGEDVFIEGIRKYIKKHAWGNTKTSDLWDALGDASGKDVAHVMDIWTKYIGYPVVTVTENEKDSTITVKQNRFLRTGDVKPDEDQVLYPVMLGIRTKEGVDENLMLTEREQTFKIKGGLEFYKLNTDHSAFYRTSYTPDRLMKLGEAAQKGLLSVEDRAGMIADAGALAASGYGKTSGILSLLQAFNTESDFVVWNEILTRINAVRNTWLFEDESIKDALKAFQLNLCSAKAHELGWEFSDDEDHILGQFKSLMFGSAGLAGDQKVQAAAKEMFAKFLKGDYNAIHPNLRASVLAMALRDGGVKEWEAVLARYHSAPTADEKNTCLRSLGRARSPELIKKTLDLALGGEVKMQDIYMPIGGLGTTSEGVEKRWEWMCKNWETLVEKLPPSMSMLSSVVSICVAGFTKEEQLGKIDEFFRDKDTKGFDRSLQQSFDSIRAKSNWLKRDGDDVLGWLKEKGYLEKGRL
>XP_009152326_Exophiala_dermatitidis
MKHYVRSLSRLAGSRPIQSPTCTLHHQCFRRSFSSRVQTTNTTTVRRAVPSLIRSRNLNPSSSPFASRQARASLFNPANMCRFMSDAPGAHNTQGRVILPDNVVPKHYDVTLEVDFDKFTFEGTVVIDLDVPKDTTSIALNTLELDIHSTTVHADGSLVTSSPTLSYDADTQTTTIELGKTITKGQKVQLKHTYTGQLNDKMAGFYRSKRRDGQYLAVTQFEATDARRALPCFDEPALKAEFTVTLIADEDKTCLSNMDVASTEIVDSKITGGKRKAVKFNRSPRMSTYLLAFIIAELKSISTDKFRLPIKVWMTPEQNEEDGRFSLDVAAKTLAFYEKAFQAPYPLPKMDMVAIPDFAAGAMENWGLVTYRVVDLLFDQKSAGAATKERVAEVVQHELAHQWFGNLVTMDFWDGLWLNEGFATWMSWYSCNEFYPEWKVWQTFVIDTLQGALGLDGLRSSHPIEVPVHRAEDINQIFDAISYSKGSAVLRMISKYLGEDVFIDGVRRYIKKHAWGNTKTSDLWDALGDASGKDVAHVMDIWTKNIGYPVVTVTENEKDSTITVKQNRFLRTGDVKPEEDKVLYPVMLGLKTKDGVDESLMLTEREQTYKIKGGLEFYKLNTDHSAFYRTSYTPERLTKLGEAAQKGGLLSVEDRAGMIADAGALAASGYGRTSGILSLLQSFNTETEFVVWNEILTRINAIRNTWIFEDESTKKALKSFQLNLCSAKAHELGWEFSENEDHILSQFKSLMFGSAGLAGDKKIQAAAKEMFAKFLDGDFNAIHPNLRASVLAMVLRDGGVKEWEAVLARYHTAPTADEKNTCLRSLGRARSPELIKKTLDLALSGEVKMQDIYMPIGGLGTTSEGIEKRWEWMCNNWDVLVEKLPPSMTMLSSVVSICVAGFTKEDQLAKVEHFFHDKDKKGFDRSLQQSLDSIRAKANWLKRDGDDVTGWLKENGYLEKGRL
>XP_013255210_Exophiala_aquamarina
MCRFMSDSPGAVSTQGRVVLPTNVVPKHYDVTIEVDFEKFTFDGTVIIDLDVAEDSSSISLNTVELEIHSTQVHADGALVTSSPSLAYDADTQTTTISLGKTLTKGQKVQLKHTYTGQLNDKMAGFYRSKRRDGKYLAVSQFEATDARRALPCFDEPALKAEFTVTLIADQDKSVLSNMDVASTTTVDSKITGGRRKAVKFNRSPKMSTYLLAFVVAELKSISTDKFRLPIKVWMTPEQNEEDGRFALEVAAKTLAFYEKAFQAPYPLPKMDMVAIPDFAAGAMENWGLVTYRVVDLLFDQKSAGAATKERVAEVVQHELAHQWFGNLVTMDFWDGLWLNEGFATWMSWYSCNEFYPEWKVWETFVIDTLQGALGLDGLRSSHPIEVPVHRAEDINQIFDAISYSKGSAVLRMISKYIGEDVFIEGVRRYIKKHAWGNTQTSDLWDALADASGKDVAHVMDVWTKNIGYPVVTVTENEKDSSITVKQNRFLRTGDVKPEEDKIIYPVILGLKTKDGVDESLMLEKREQTFKLKHGLDFYKLNSDHSALYRTSYTPERLTKLGEAAQQGLLSVEDRAGMIADAGALAASGYGKTSGILSLLQSFNTETQFVVWNEILTRINAVRNTWIFEDESTKDALKAFQLSLTSAKAHELGWEFSEDEDHIQSQFKSMLFGSAGLAGDEKIQAAAKEMFGKFLAGDYAAVHPNLRASVFAMALRDGGEKEWDALLARYHSAPTADEKNTCLRSLGRAKSPGLIQKTLKLALSGEVKMQDIYMPIGGLGTTSEGIERRYEWMEKNWEELVEKLPPSMTMLSSVVSICAAGFTRSDQMAKVEAFFQNKDKKGFDRSLQQSLDSIRAKANWLERDSEDVVSWLKEHGYLKAVSGKL
>XP_016226143_Exophiala_mesophila
MTLLLRSLPRLADSSTRSAISSARQRRTVLQSIPSSYSSRAQAQAQKHCRSFQSLATTRQPATRHTPLPLSTLVSRSSLPVPALGSTNMCRFMSDAPGAVNTAGRIVLPTNVVPQHYDVTIEVDFDKFTFDGTIIIDLDVAKDSTSISLNTLDIKIHSTEVHADGALVTSSPSITYDKDTQTTTIDLGGKMLSKGQKVQLKQTYTGELNDKMAGFYRSKRRDGQVLAVTQFEATDARRALPCFDEPALKAEFTVTLIVDDDKTALSNMDVASEKVVDSKITGGKRRAVTFNRSPRMSTYLLAFIVAELKSISTDKFRLPIKVWMTPEQNDDDGKFALDVAAKTLAFYEKTFQAPYPLPKMDMVAIPDFAAGAMENWGLVTYRVVDLLFDQASAGAATKERVAEVVQHELAHQWFGNLVTMDFWDGLWLNEGFATWMSWYSCNEFYPEWKVWETFVIDTLQGALGLDGLRSSHPIEVPVHRAEDINQIFDAISYSKGSAVLRMISKYLGEDVFIDGVRRYIKKHAWGNTQTGDLWSALADASGKDVAHLMDIWTKNIGYPVVTVTENEKDSSITLKQNRFLRTGDVKPEEDTVLYPVILGLKTKEGVDETLILSEREQTFKIKGGLDFFKLNSDHSALYRTSYTAERLTKLGEAAKAGLLTVEDRAGMIADAGALAASGYGKTSGILSLLQSFNTETQFVVWNEILTRINSVRNTWIFEDESIKDALKAFQLSLTSAKAHELGWEFGENEDHIQSQFKSLMFGSAGLAGDKKIEAAAKAMFEKFLQGDYAAIHPNLRASVFAMAIRDGGEKEWEALLARYHSAPTSDEKNTCLRSLGRAKSPELIKKTLDLALSGEVKMQDIYMPIGGLGSTSDGINRRYEWLQKNWDVLVEKLPPSMSMLSSVVSICVAGFTNEKQLADVEAFFADKDKKGYDRSLQQSLDSIRAKANWLTRDAEDVQGWLKENGYLEKAKSTGGKL
>XP_013267470_Rhinocladiella_mackenziei
MCRFASDSPGAVNAQSRVVLPTNVIPKHYDVTLEVDFSKFIFEGTVVIDLDVAKDSSSISLNTLDLDIHTTTVHADGALVTSSPSLSYDADTQTTTIELGNHISKGQRVQLKHTYTGQLNDKMAGFYRSKRRDGKYLAVTQFEATDARRALPCFDEPALKAEFTVTLIADENMTCLSNMDVASTEIVDSQIAGGKRKAVKFHRSPRMSTYLLAFIVAELKCIATDKFRLPIKVWMTPEQDEDDGRFALDVAAKTLAFYEEAFQAPYPLPKMDMVAIPDFAAGAMENWGLVTYRVVDLLFDQKSAGAATKERVAEVVQHELAHQWFGNLVTMDFWDGLWLNEGFATWMSWYSCNEFYPEWKVWETFVIDTLQGALGLDGLRSSHPIEVPVHRAEDINQIFDAISYSKGSAVLRMISKYLGEETFIEGVRRYIKKHAWGNTQTSDLWDALGDASGKDVAHVMDIWTKNIGYPVVTVTENEKESSITVRQSRFLRTGDVQPEEDTVLYPVILGLRTKDGVDENLMLTEREQTFTIKGGLDFFKLNADHSALYRTSYTPQRLAKLGEAAQKGLLSVEDRAGMIADAGALAASGYGKTSGILSLLRSFNTETQFVVWNEILTRINALRNTWIFEDEAVKDALKAFQLNLCSAKAHELGWEFSDDEDHVRSQFKSLMFGSAGLAGDDKIQAAAKEMFAKFMAGDYTAIHPNLRASVFAMAVRDGGVKEWEALVARYHSAPTSEEKNTCLRSLGRAKSPELIKRTLDLALGGEVKMQDVYMPIGGLGTTSEGIEKRWEWMCDHWDELVNKLPPSMTMLSSVVSICVAGFTHETQLAKVEAFFKSKDNKGYDRSLQQSLDSVRAKANCLKRDGDDVLGWLQENGYLGKEKNTGGKL
>XP_017999593_Phialophora_attinorum
MCRYASGNPGSVANSQGRIVLPTNLKPIHYDVTLEPDFDKFTFEGSVIIDLDVVKDSKTISLNTVDIKIHSTSVHADGVLVNDTPTLSYDKDTQTTVIDLGKELKEGQKVQLKHTYTGELNDNMAGFYRSKRKDGKYLAVTQFEATDARRALPCFDEPALKAEFTVTLVADEGMTCLSNMDEASTTTVDSKITGAKRKAVKFNRSPKMSTYLLAFIVGELKSISTDKFRLPIKVWMTPDQKEEDGTFSLEVAAKTLAFYEKAFEAPYPLPKMDMVAIPDFAAGAMENWGLITYRVVDLLFDQKTSGASTRERVAEVVQHELAHQWFGNLVTMDFWDGLWLNEGFATWMSWYSCNEFYPEWKVWETFVIDTLQGALGLDGLRSSHPVEVPVHRAEDINQIFDSISYSKGSAILRMISKYIGEETFIDGVRRYIKKHAWGNTQTGDLWAALSEASGKDIPKVMDIWTKKIGYPVITVWENASEGTITVKQNRFLRTGDVKPEEDEVLYPVILGLRTKDGVDEELILTEREQTFKVKGGLDFYKLNADHSALFRTNYSPERLTKLGEAAQAGKLTTEDRAGMIADAGVLAASGYGKTSGILALLESFSTEKQFLVWNEIMTRINALRNTWMFEDEAVKDSLKAFQLSLCSAKAHELGWEFSENEDHILSQFKALMFGSAGLSGDKKIAAAAREMFDKYKKGDYEAVHPNLRGSIFAMCIRDGDESDWQALLDRFHNAPTADERNTCLRALGRTKDEQLIQKTLGLALGGQVKMQDIYMPIGGLSSTSKGVEDRFDWMVKNWDEIVKKLPPSMNMLSSVVAICVSGFTNESQKAKVVDFFKDKDKKGYDRSLEQSLDSIQAKSNWLNRDREDVEAWLKQKGYLEGSKL
>NP_595998_Schizosaccharomyces_pombe
MQVTIPKSTSKEDDKNRNLLPKNVKPIHYDLSLYPDLETFTYGGKVVVTLDVLEDSNSITLHGINLRILTAALEWGSQTVWASEVSYGDERIVLQFPSTVPANSVAVLTLPFTARISSGMEGFYRSSYVDSDGNTKYLATTQMEPTSARRAFPCWDEPALKATFTIDITAKENYTILSNMNAVEETVKDGLKTARFAETCRMSTYLLAWIVAELEYVEYFTPGKHCPRLPVRVYTTPGFSEQGKFAAELGAKTLDFFSGVFGEPYPLPKCDMVAIPDFEAGAMENWGLVTYRLAAILVSEDSAATVIERVAEVVQHELAHQWFGNLVTMQFWDGLWLNEGFATWMSWFSCNHFYPEWKVWESYVTDNLQSALSLDALRSSHPIEVPIMHDYEINQIFDAISYSKGSCVIRMVSKYVGEDTFIKGIQKYISKHRYGNTVTEDLWAALSAESGQDISSTMHNWTKKTGYPVLSVSETNDGELLIEQHRFLSTGDVKPEEDTVIYWAPLKLKTMKDGKAVVDEKAVLSDRSKKIKVDKEALESYKLNSEQSGIYRVNYSADHLKKLSQIAVEKPDYLSVEDRAGLIADVASLSRAGYGKVSSTLDLIKTWKDEPNFVVFAEMLARLNGIKSTLRFESSDIIAAMKKLVLEVSATKAHSLGWEFKANDDHIIRQFKSTVYNYAGLFGDDKVVKDALSKFDAYASGNKSAINDNLRSAVFNIAIRYGGAKSWDQLLEIYTKTNDPYVRNSCLRAFGVTEDEKYIQKTLDLTLDPIVKEQDIYLILVTLSTHKNGVLAMWKFATSNWDKLLSRLPVAGTMRGYVVRFVTSGFTHASAIDKIKEFFADKDTKLYERALQQSLDTISANSSFIDKSLDDITRWLKENRYM
```
