## Supplementary material for "Coding Sequence Insertions in Fungal Genomes are Intrinsically Disordered and can Impart Functionally-Important Properties on the Host Protein": fasta protein sequences: XP_019330643.1_blasthits_fa.txt

```
>XP_019330643_Candida_albicans
MTGSSSQFQQLEKLGEGTYATVYKGRNRATGALVALKEISLDSEEGTPSTAIREISLMKELDHENIVTLYDVIHTENKLTLVFEYMDKDLKKYMEVHGQQSALDLKVVKSFMFQLLKGIMFCHDNRVLHRDLKPQNLLINNKGELKLGDFGLARAFGIPFNTFSNEVVTLWYRAPDVLLGSRAYTTSIDIWSAGCIFAEMCTGKPLFPGTANEDQLIKIFRLMGTPNERTWPGISQYTNYKNNWQIFVPQDLRLIVPNLDSMGLNLLQSLLQMRPESRITARQALQHPWFHEITMPNAVPQHLSDPYQQQQQQQQQQQQQQHPHQPIIDQQY
>XP_002417096_Candida_dubliniensis
MTGSSSQFQQLEKLGEGTYATVYKGRNRATGALVALKEISLDSEEGTPSTAIREISLMKELDHENIVTLYDVIHTENKLTLVFEYMDKDLKKYMEVHGQQGALDLKVVKSFMFQLLKGIMFCHDNRVLHRDLKPQNLLINNKGELKLGDFGLARAFGIPFNTFSNEVVTLWYRAPDVLLGSRAYTTSIDIWSAGCIFAEMCTGKPLFPGTANEDQLIKIFRLMGTPNERTWPGISQYTNYKNNWQIFVPQDLRLIVPNLDSMGLNLLQSLLQMRPESRITARQALQHPWFHEITMPNAVPQNLNDPYQQQQHHSHQPIIDQQY
>XP_002550406_Candida_tropicalis
MTGSSSQFQQLEKLGEGTYATVYKGRNRTTGALVALKEISLDSEEGTPSTAIREISLMKELDHENIVTLYDVIHTENKLTLVFEYMDKDLKKYMEVHGQQGALDLKIVKSFMFQLLKGIMFCHDNRVLHRDLKPQNLLINNKGELKLGDFGLARAFGIPFNTFSNEVVTLWYRAPDVLLGSRAYTTSIDIWSAGCIFAEMCTGKPLFPGTANEDQLIKIFRLMGTPNERTWPGISQYTNYKNNWQIFVPQDLRLIVPNLDSMGLNLLQSLLQMRPESRITARQALQHPWFHEITMPNPVPHHLSDPYQQQPQQQHPHHQPIIDQQY
>XP_003867791_Candida_orthopsilosis
MTGSSSQFQQLEKLGEGTYATVYKGRNRATGALVALKEINLDSEEGTPSTAIREISLMKELDHENIVTLYDVIHTENKLTLVFEYMDKDLKKYMEVHGQQGALDLKIVKSFLFQLLKGIMFCHDNRVLHRDLKPQNLLINSKGELKLGDFGLARAFGIPFNTFSNEVVTLWYRAPDVLLGSRAYTTSIDIWSAGCIFAEMCTGKPLFPGTANDDQLIKIFRLMGTPNERTWPGISSYPNYKNNWQIFVPQDLRLLVPNLDSMGLNLLMSLLQMRPESRITARQALQHPWFHEITMPTPVQHHLSDPYQQQYQQQQHHPDGAQQPIIDHQY
>XP_001527000_Lodderomyces_elongisporus
MYRIETNVDKDMHINTHYRFQQLEKLGEGTYATVYKGRNRATGALVALKEINLDSEEGTPSTAIREISLMKELDHENIVTLYDVIHTENKLTLVFEYMDKDLKKYMEVHGNHGALDLKVVKSFMFQLLKGIMFCHDNRVLHRDLKPQNLLINNKGELKLGDFGLARAFGIPFNTFSNEVVTLWYRAPDVLLGSRAYTTSIDIWSAGCIFAEMCTGKPLFPGTANEDQLIKIFRLMGTPNERTWPNITQFSNYKNNWQIFVPQDLRLLVPNLDSMGMNLLQSMLQMRPEARITARQALQHPWFHEITLPTPAVQHHLSDPYQQQQQQQQQQQQQQQQQQQQHAQQSLNPHQPIIDQQY
>XP_007372439_Spathaspora_passalidarum
MTGSSSQFQQLEKLGEGTYATVYKGRNRATGALVALKEINLDSEEGTPSTAIREISLMKELDHENIVTLYDVIHTENKLTLVFEYMDKDLKKYMEVHGTQGALDLKVVKSFMFQLLKGIMFCHDNRVLHRDLKPQNLLINSKGELKLGDFGLARAFGIPFNTFSNEVVTLWYRAPDVLLGSRAYTTSIDIWSAGCIFAEMCTGKPLFPGTANEDQLIKIFRLMGTPNERTWPGISQYANYKNNWQIFVPQDLRLIVPNLDSLGLNLLQSLLQMRPEARITARQALQHPWFHEITNPAPVMHQLSDPYQQEHHYQQQAQPIIDHQY
>XP_043048635_Scheffersomyces_spartinae
MTGSSSQFQQLEKLGEGTYATVYKGRNRATGTFVALKEINLDSEEGTPSTAIREISLMKELDHENIVTLYDVIHTENKLTLVFEYMDKDLKKYMENHGNQNALDLKIVKSFMFQLLKGIMFCHDNRVLHRDLKPQNLLINHKGELKVGDFGLARAFGIPFNTFSNEVVTLWYRAPDVLLGSRAYTTSIDIWSAGCIFAEMCTGKPLFPGTNNDDQLTKIFRIMGTPNERTWPGVSQYTNYKNNWQIFLPQDFRMMIPNLDSMGLNLVQSLLQMRPEARITARQALQHPWFHEITQPTPVLPLADPYQQQIQDQQQKQQQQQQSY
>XP_001385806_Scheffersomyces_stipitis
TSRFQQLEKLGEGTYATVYKGRNRSTGAFVALKEINLDSEEGTPSTAIREISLMKELDHENIVTLYDVIHTENKLTLVFEYMDKDLKRYMEVHGNQGALDLKIVKSFMFQLLKGIMFCHDNRVLHRDLKPQNLLINNKGELKLGDFGLARAFGIPFNTFSNEVVTLWYRAPDVLLGSRAYTTSIDIWSAGCIFAEMCTGKPLFPGTANDDQLIKIFRLMGTPNERTWPGISQYANYKSNWQIFVPQDLRLIVPNLDLMGLNLLQSLLQMRPEARITARQALQHPWFHEITNPNPIVHHLGDPYQQQQQQQQQPVLDQQYQ
>XP_020066000_Suhomyces_tanzawaensis
MTGSSSQFQQLEKLGEGTYATVYKGRNRSTGALVALKEINLDSEEGTPSTAIREISLMKELDYENIVTLYDVIHTENKLTLVFEYMDKDLKKYMEVHGNQGALDLKIVKSFMFQLLKGIMFCHDNRVLHRDLKPQNLLINSKGELKLGDFGLARAFGIPFNTFSNEVVTLWYRAPDVLLGSRAYTTSIDIWSAGCIFAEMCTGKPLFPGTANDDQLIKIFRLMGTPNERTWPGISQYANYKSNWQIFVPQDLRFIVPNLDSMGLNLLLSLLQMRPEARITARQALQHPWFHEITNPTPLVHQLNDPYQQNQSQQPPQHSHQHIIDQQYQ
>XP_020076655_Hyphopichia_burtonii
MAGSSSQFQQLEKLGEGTYATVYKGRNRATGALVALKEISLDSEEGTPSTAIREISLMKELDCENIVSLYDVIHTENKLTLVFEYLNKDLKHYMEAHGNNGALDLKTVKSFMFQLLKGIMFCHDNSVLHRDLKPQNLLINNEGQLKLGDFGLARAFGIPFNTFSNEVVTLWYRAPDVLLGSRAYTTSIDIWSAGCIFAEMCTGKPLFPGTANEDQLIKIFRLMGTPNERTWPGISQYANYKSNWQIFVPQDLRSLIPNLDSMGLNLLTSLLQMRPDARITARQALQHPWFHELANPNPLLQLLPDPYQQQAPQQQNIIEGGQHY
>XP_015469080_Debaryomyces_fabryi
MKELDHENIVTLYDVIHTENKLTLVFEFMDKDLKKYMEAHGNQGALDLKIVKSFIFQLLKGIMFCHDNRVLHRDLKPQNLLINNKGELKLGDFGLARAFGIPFNTFSNEVVTLWYRAPDVLLGSRAYTASIDIWSAGCIFAEMCTGKPLFPGTSNDDQLIKIFRLMGTPNERTWPGVSSYANFKNNWQIFVPQDLRLLIPNLDSMGLNLLSSLLQMRPDARITARQALQHPWFHEISNPNPLMQHLADPYQQQQQQAQQVQQLQQVDPQTYR
>XP_459038_Debaryomyces_hansenii
MTGSSSQFQQLEKLGEGTYATVYKGRNRTNGQLVALKEINLDSEEGTPSTAIREISLMKELDHENIVTLYDVIHTENKLTLVFEFMDKDLKKYMEAHGNQGALDLKIVKSFIFQLLKGIMFCHDNRVLHRDLKPQNLLINNKGELKLGDFGLARAFGIPFNTFSNEVVTLWYRAPDVLLGSRAYTASIDIWSAGCIFAEMCTGKPLFPGTSNDDQLIKIFRLMGTPNERTWPGVSSYANFKNNWQIFVPQDLRLLIPNLDSMGLNLLSSLLQMRPDARITARQALQHPWFHEISNPNPLMQHLADPYQQSQQQSQQQAQQSQQMDPQTYR
>XP_006688903_Yamadazyma_tenuis
MVGSSSQFQQLEKLGEGTYATVYKGRNRATGALVALKEINLDSEEGTPSTAIREISLMKELDYHNIVTLYDVIHTENKLTIVFEYMDRDLKRYMEVHGNNGALDLKTVKSFMFQLLKGIMFCHDNRVLHRDLKPQNLLISNKGELKLGDFGLARAFGIPFNTFSNEVVTLWYRAPDVLLGSRAYTTSIDIWSAGCIFAEMCTGKPLFPGSANDDQLMKIFRLMGTPNERTWPGVSSYPNYKNNWQIFVPQDLRLLIPNLDSMGLNLLNSLLQMRPEARITARQALQHPWFHEINNPSPLMHHINDSQQQSQQPPQQQQPSNNGQINY
>XP_001482847_Meyerozyma_guilliermondii
MTGSSSQFQQLEKLGEGTYATVYKGRNRNTGALVALKEINLDSEEGTPSTAIREISLMKELDYENIVTLYDVIHTENKLTLVFEYMDKDLKRYMETNGNNGALELHVVKSFMFQLLKGIMFCHDNRVLHRDLKPQNLLINGKGELKLGDFGLARAFGIPFNTFSNEVVTLWYRAPDVLLGSRAYTTSIDIWSAGCIFAEMCTGKPLFPGTTNEDQLIKIFRLMGTPNERTWPGISSYANYKSNWQIFVPQDLRSLIPNLDSMGLNLLSSLLQMRPDARITARQALHHPWFHEVSNPNPLLQHMSDPYQREYRPEQQQ
>XP_018712426_Metschnikowia_bicuspidata
MTGSSSQFQQLEKLGEGTYATVYKGRNRATGALVALKEISLDLEEGTPSTAIREISLMKELNHENIVTLYDVIHTENKLTLVFEYMDKDLKKYMETHGSNGALDLKIVKLFMFQLLKGIMFCHDNFVLHRDLKPQNLLINTKGELKIGDFGLARAFGIPFNTFSNEVVTLWYRAPDVLLGSRAYTTSIDIWSAGCIFAEMCTGRPLFPGTAADDQLNKIFRLLGTPHEKTWPGIEKYANYSKSWQIYVPQDLRLIVPGLDTMGLNLLANLLQMRPEDRITARQALQHPWFHEIVNPGAAGAGLGDPYLHLQSQHHP
>XP_002617954_Clavispora_lusitaniae
MTGSSSQFQQLEKLGEGTYATVYKGRNRATGALVALKEINLDSEEGTPSTAIREISLMKELDHENIVTLYDVIHTENKLTLVFEYMDKDLKKYMETHGNNGALDLKVVKSFMFQLLKGIMFCHDNSVLHRDLKPQNLLINAKGELKIGDFGLARAFGIPFNTFSNEVVTLWYRAPDVLLGSRAYTTSIDIWSAGCIFAEMCTGKPLFPGTANDDQLNKIFRLMGTPNERTWPGVSQYPNFKTNWQTYVPQDLRSLIPDLDAMGFNLLTSLLQMRPEARITARQALQHPWFHEISSSDYR
>XP_025340521_Candida_haemuloni
MTGSSSQFQQLEKLGEGTYATVYKGRNRATGALVALKEISLDSEEGTPSTAIREISLMKELEYENIVTLYDVIHTENKLTLVFEYMDKDLKKYMETHGTNGALDLKIVKSFMFQLLKGIMFCHDNSVLHRDLKPQNLLINQKGELKIGDFGLARAFGIPFNTFSNEVVTLWYRAPDVLLGSRAYTTSIDIWSAGCIFAEMCTGKPLFPGTANDDQLNKIFRLMGTPNERTWPGVSQYPNFKNNWQICVPQDLRLIVPNLDPMGLNLLTSLLQMRPEARITARQALQHPWFHEIANPTPNPMMQPMADPYQHQQQQQQPQQ
>XP_024715269_Candida_pseudohaemulonis
MTGSSSQYQLEKLGEGTYATVYKGRNRATGALVALKEISLDSEEGTPSTAIREISLMKELEYENIVTLYDVIHTENKLTLVFEYMDKDLKKYMETHGTNGALDLKIVKLFMFQLLKGIMFCHDNSVLHRDLKPQNLLINQKGELKIGDFGLARAFGIPFNTFSNEVVTLWYRAPDVLLGSRAYTTSIDIWSAGCIFAEMCTGKPLFPGTANDDQLNKIFRLMGTPNERTWPGVSQYPNFKNNWQIFVPQDLRLIVPNLDPMGLNLLTSLLQMRPEARITARQALQHPWFHEIANPTPNPMMQPMADPYQHQQQQPQQQ
>XP_025339161_Candida_duobushaemulonis
MTGSSSQFQQLEKLGEGTYATVYKGRNRATGALVALKEISLDSEEGTPSTAIREISLMKELEYENIVTLYDVIHTENKLTLVFEYMDKDLKKYMETHGTNGALDLKIVKSFMFQLLKGIMFCHDNSVLHRDLKPQNLLINQKGELKIGDFGLARAFGIPFNTFSNEVVTLWYRAPDVLLGSRAYTTSIDIWSAGCIFAEMCTGKPLFPGTANDDQLNKIFRLMGTPNERTWPGVSQYPNFKNNWQIFVPQDLRLIVPNLDPMGLNLLTSLLQMRPEARITARQALQHPWFHEIANPTPNPMMQPMADPYQHQQQQPQQQ
>XP_028890681_Candida_auris
MTGSSSQFQQLEKLGEGTYATVYKGRNRATGALVALKEISLDSEEGTPSTAIREISLMKELEYENIVTLYDVIHTENKLTLVFEYMDKDLKKYMETHGNNGALDLKIVKSFMFQLLKGIMFCHDNSVLHRDLKPQNLLINQKGELKIGDFGLARAFGIPFNTFSNEVVTLWYRAPDVLLGSRAYTTSIDIWSAGCIFAEMCTGKPLFPGTANDDQLNKIFRLMGTPNERTWPGVSQYPNFKNNWQIYVPQDLRLIVPNLDPMGLNLLTSLLQMRPEARITARQALQHPWFHELGNPLPNPTMQPLADPYQHHQHQPQPQQ
>NP_015294_Saccharomyces_cerevisiae
MSSSSQFKQLEKLGNGTYATVYKGLNKTTGVYVALKEVKLDSEEGTPSTAIREISLMKELKHENIVRLYDVIHTENKLTLVFEFMDNDLKKYMDSRTVGNTPRGLELNLVKYFQWQLLQGLAFCHENKILHRDLKPQNLLINKRGQLKLGDFGLARAFGIPVNTFSSEVVTLWYRAPDVLMGSRTYSTSIDIWSCGCILAEMITGKPLFPGTNDEEQLKLIFDIMGTPNESLWPSVTKLPKYNPNIQQRPPRDLRQVLQPHTKEPLDGNLMDFLHGLLQLNPDMRLSAKQALHHPWFAEYYHHAS
>XP_018223192_Saccharomyces_eubayanus
MSGELANYKRLEKVGEGTYGVVYKALDLRPGQGQRVVALKKIRLESEDEGVPSTAIREISLLKELKDENIVRLYDIVHSDAHKLYLVFEFLDLDLKRYMEGIPKDQPLGSDIVKKFMMQLCKGIAYCHSHRILHRDLKPQNLLINKDGNLKLGDFGLARAFGVPLRAYTHEIVTLWYRAPEVLLGGKQYSTGVDTWSIGCIFAEMCNRKPIFSGDSEIDQIFKIFRVLGTPNEGIWPDIVYLPDFKQSFPQWHRKDLSQVVPSLDPQGIDLLDKLLAYDPINRISARRAAIHPYFQES
>XP_033769730_Saccharomyces_paradoxus
MSSSSQFKQLEKLGNGTYATVYKGLNKTTGVYVALKEVKLDSEEGTPSTAIREISLMKELKHENIVRLYDVIHTENKLTLVFEFMDNDLKKYMDSRTVGNTPRGLELNLVKYFQWQLLQGLAFCHENKILHRDLKPQNLLINKRGQLKLGDFGLARAFGIPVNTFSSEVVTLWYRAPDVLMGSRTYSTSIDIWSCGCILAEMITGKPLFPGTNDEEQLKLIFDIMGTPNESLWSSVTKLPKYNPNIQQRPPRDLRQVLQPHTKEPLDGNLMDFLHGLLQLNPDMRLSAKQALHHPWFAEYYQHAS
>XP_003675603_Naumovozyma_castellii
MSSSSQFKQLEKLGNGTYATVYKGLNKTTGAYVALKEVKLDSEEGTPSTAIREISLMKELKHENIVRLYDVIHTENKLTLVFEYMDNDLKKYMDSRTVGNSPRGLELNLVKYFQWQLLEGLAFCHENKILHRDLKPQNLLINKKGALKLGDFGLARAFGIPVNTFSSEVVTLWYRAPDVLMGSRTYSTSIDIWSCGCILAEMITGKPLFPGSNDEEQLKLIFETMGTPTEATWPGVSALPKYNPNFPQRLPKDLRMVLQPYCKEPLDDNVIDLLHGLLQLNPDMRLSAKQALHHPWFAEYYQHYTPAPPSS
>XP_003670377_Naumovozyma_dairenensis
MSSSSSQFKQLEKLGNGTYATVYKGLNKSTGAFVALKEVKLDSEEGTPSTAIREISLMKELKHENIVRLYDVIHTENKLTLVFEYMDNDLKKYMDSQSTGNTPRGLELNLVKYFQWQLFEGLAFCHENKILHRDLKPQNLLINKKGQLKLGDFGLARAFGIPVNTFSSEVVTLWYRAPDVLMGSRTYTTSIDIWSCGCILAEMITGKALFPGTNDDEQLKLIFETMGTPSEATWPGVSTLPKYNPNFAQRLPKDLRMVLQPYCKENLDDNVLGLLNGLLQLNPDLRLSAKQALHHPWFAEYYQHFSPEQQQQQQQQQQQQQQQ
>XP_003958698_Kazachstania_africana
MSSGSQFKQLEKLGNGTYATVYKGLNKTTGEFVALKEVKLDSEEGTPSTAIREISLMKELKHENIVRLYDVIHTENKLTLVFEYMDKDLKKYMDSRTVGNAPVGLELHLVKYFQWQLLEGLAFCHENKILHRDLKPQNLLINKKGQLKIGDFGLARAFGIPVNTFSSEVVTLWYRAPDVLMGSRTYSTSIDIWSCGCILAEMITGKPLFPGTNEEEQLKLIFETMGTPNEQSWPGISSLPKYNPGFPQHLPKNLKSILQAHCASDLDDTLIALLHGLLQLNPDMRLSAKQALHHPWFAEYYQQQQQ
>XP_022462166_Kazachstania_naganishii
MSSSSQFKQLEKLGNGTYATVYKGLNKTTGVYVALKEVKLDSEEGTPSTAIREISLMKELKHDNIVRLYDVIHTENKLTLVFEYMDNDLKKYMDSRIVGNTPRGLELHLVKYFQWQLLEGLAFCHENKILHRDLKPQNLLINKKGQLKLGDFGLARAFGIPVNTFSSEVVTLWYRAPDVLMGSRTYSTSIDIWSCGCILAEMITGKPLFLGSNDEEQLKLIFDTMGTPNEATWPGVTSLPKYNANFQQRLPKDLKMILQPYCESPLDDTVIDLLHGLLQLNPDMRLSAKQALHHPWFAEYYQ
>XP_449310_Candida_glabrata
MSSSQFKQLEKLGNGTYATVYKGLNKSTGVYVALKEVKLDSEEGTPSTAIREISLMKELKHDNIVRLYDVIHTENKLTLVFEYMDNDLKKYMDSRTVGNAPRGLEMNLVKYFQWQLLEGLAFCHENKILHRDLKPQNLLITKRGQLKLGDFGLARAFGIPVNTFSSEVVTLWYRAPDVLMGSRTYSTSIDIWSCGCILAEMITGKPLFPGTNDEEQLKLIFDKMGTPNETTWPGVTSLPKYNPNFQQRLPKDLKAELQPYVKEPLDDNVIDLLHGLLQLNPDMRLSAKQALLHPWFSEYYES
>XP_004177482_Tetrapisispora_blattae
MTSSSQFKQLEKLGNGTYATVYKGLNKTTGVYVALKEVKLDSEEGTPSTAIREISLMKELKHNNIVRLYDVIHTENKLTLVFEYMDKDLKKFMDARSLAHANQLNANANQNINSGNPMGNNGNSNSKTQPIGLELNLVKYFQWQLLEGVAYCHENKILHRDLKPQNLLIDNKGQLKLGDFGLARAFGIPVNTFSSEVVTLWYRAPDVLMGSRNYSTSIDMWSCGCILAEMIAGKPLFPGTNDEEQLKLIFELIGSPNEQNWPGITSLPKYSQTVIQPSQPKNLKHVLQPYTKELLDDNVIDLLNGLLQLNPDMRLSAQQALYHPWFAEYYQNQNQNQNQQQQQPQQQPHQQ
>XP_003684768_Tetrapisispora_phaffii
MSSSSSQFKQLEKLGNGTYATVYKGLNKTTGIFVALKEVKLDSEEGTPSTAIREISLMKELKHENIVRLYDVIHTENKLTLVFEYMDKDLKNYMDSRTSGNSTRGLELSLVKYFQWQLFEGVTFCHENKILHRDLKPQNLLINNKGQLKLGDFGLARAFGIPVNTFSTEVVTLWYRAPDVLMGSRSYSTSIDMWSCGCILAEMITGKPLFPGTNDEEQLKLIFDIMGTPDEQLWPAVTSLPKYNRNLPKKEPKDLKKLLQAHTKEIVDDQVIDLVTGLLQLNPDARLTAKQALHHPWFGEYYQQQ
>XP_001642891_Vanderwaltozyma_polyspora
MSSSSQFKQLEKLGNGTYATVYKGLNKTTGVYVALKEVKLDSEEGTPSTAIREISLMKELKHDNIVRLYDVIHTENKLTLVFEYMDKDLKKYMDSRTTGNSPQGLELSLVKYFQWQLFEGISFCHENKILHRDLKPQNLLINNKGQLKLGDFGLARAFGIPVNTFSSEVVTLWYRAPDVLMGSRSYSTSIDMWSCGCILAEMLTGKPLFPGTNDEEQLKLIFDMMGTPTESTWPTVTTLPKYNSNFSIQVPKDLKKLLQPFTKEQLDDIVIDLLNGLLQLNPSMRLSAKQALHHPWFSEYYQQQPHQ
>XP_003679494_Torulaspora_delbrueckii
MTSSSQFKQLEKLGNGTYATVYKGLNKTTGVYVALKEVKLDSEEGTPSTAIREISLMKELKHENIVRLYDVIHTENKLTLVFEYMDNDLKKYMDSRTVGNNPQGLELSLVKYFHWQLLEGVSFCHESKILHRDLKPQNLLINNKGQLKLGDFGLARAFGIPVNTFSSEVVTLWYRAPDVLMGSRTYSTSIDMWSCGCILAEMITGKPLFPGTNDEEQLKLIFEIMGTPNESTWSGVSSLPKYNPNFSQKLPRDLRTILQPHTKEPLDDNLINLLHGLLQLNPDMRLSAKQALHHPWFAEYYQHP
>XP_037143500_Zygotorulaspora_mrakii
MSGELVNYKRLEKVGEGTYGVVYKALDLRHGQRVVAMKKIRLESEDEGVPSTAIREISLLKELEDDNIVRLYDIVHSDAHKLYLVFEFLDLDLKRYMESIPKDQPLGDKIVKKFMMQLCKGIAYCHSHRILHRDLKPQNLLINRDGNLKLGDFGLARAFGVPLRAYTHEIVTLWYRAPEVLLGGKQYSTGVDIWSIGCIFAEMCNRKPIFSGDSEIDQIFKIFRVLGTPNENIWPDIVYLPDFKPSFPKWHRKDLANVVPSLGHQGIDLLNSLLAYDPINRLSAKRAAVHPYFEELL
>XP_002497548_Zygosaccharomyces_rouxii
MASFSQFKQLEKLGNGTYATVYKGLNKTTGVYVALKEVKLDSEEGTPSTAIREISLMKELKHDNVVRLYDVIHTENKLTLVFEYMDNDLKKYMDSRTVGNNPQGLELNLVKYFQWQLMEGAAFCHENKILHRDLKPQNLLINNKGQLKLGDFGLARAFGIPVNTFSSEVVTLWYRAPDVLMGSRTYSTSIDMWSCGCILAEMVTGKPLFPGTNDEEQLKLIFDIMGTPNESTWPGVSSLPKFNLNFPQKLPRDLRSILQVCSKEPLDDNLIDLLHGLLQLNPDMRLSAKQALHHPWFAEYYQHV
>XP_003645069_Eremothecium_cymbalariae
MATTSQFKQLEKLGNGTYATVYKGLNKTTGLYVALKEVKLDSEEGTPSTAIREISLMKELKHENIVRLYDVIHTENKLTLVFEFMDNDLKKFMDSRVDREMPRGLELSLVKYFQWQLLQGVAFCHENRILHRDLKPQNLLINNKGQLKLGDFGLARAFGIPVNTFSSEVVTLWYRAPDVLMGSRSYCTSIDIWSCGCILAEMIMGKALFPGTNDDEQLKLIFETLGTPTEQMWPGASQLPDYNPQIPLYPPKDLKQLLQPTTNEKISDILISLLHGLLQLNPDMRLSAQQALNHHWFEEYR
>NP_986425_Eremothecium_gossypii
MTSTSQFKQLERLGNGTYATVYKGLNKTTGLYVALKEVKLDSEEGTPSTAIREISLMKELKHENIVRLYDVIHTENKLTLVFEFMDNDLKKFMDSRLDREMPRGLELSLVKYFQWQLLQGVAFCHENRILHRDLKPQNLLINNKGQLKLGDFGLARAFGIPVNTFSSEVVTLWYRAPDVLMGSRTYCTSIDIWSCGCILAEMIMGKALFPGTNDDEQLKLIFETMGTPTEQTWVGVSQLPKYNPQIPLYPNKDIKQLLQATTKEQISDVLVNLIQGLLQLNPSMRLSAQQALSHPLFEEYH
>XP_453596_Kluyveromyces_lactis
MVAPSQFKQLEKVGNGTYATVYKGLNKTTGVYVALKEVKLDSEEGTPSTAIREISLMKELKHDNIVRLFDVIHTENKLTLVFEFMDNDLKKFMDNRNKGNSHKGLEMDLVKYFQWQLLQGVAFCHENRILHRDLKPQNLLINNRGQLKLGDFGLARAFGIPVNTFSSEVVTLWYRAPDVLMGSRNYCTSIDIWSCGCILAEMIMGKPLFPGSNDEEQLKLIFDTMGTPVEQTWPQVTQLAKYNPLLPPHMPRDLKQLLQNNTEEVLDDNVVDLLHGLLQLNPDARLSAKDALNHPWFAEYNHAN
>XP_022677459_Kluyveromyces_marxianus
MVAPSQFKQLEKVGNGTYATVYKGLNKTTGVYVALKEVKLDSEEGTPSTAIREISLMKELKHENIVRLFDVIHTENKLTLVFEFMDNDLKKFMDNRNKGNAHKGLEMDLVKYFQWQLLQGVAFCHENRILHRDLKPQNLLINNRGQLKLGDFGLARAFGIPVNTFSSEVVTLWYRAPDVLMGSRNYCTSIDIWSCGCILAEMIMGKPLFPGSNDEEQLKLIFDIMGTPVERTWPQVTQLAKYNPLLPPRAPRDLKQLLQSNTDEVVDDKTVDLLKGLLQLNPDARLSAKDALNHPWFAEYNHAN
>XP_022628203_Lachancea_lanzarotensis
MASSSQFKQLEKLGNGTYATVYKGLNKTTGVYVALKEVKLDSEEGTPSTAVREISLMKELKHENIVRLYDVIHTENKLTLVFEFMDNDLKKYMDSRIVGNTPYGFEMSLVKYFEWQLLQGVAFCHENRILHRDLKPQNLLINNKGQLKLGDFGLARAFGIPVNTFSSEVVTLWYRAPDVLMGSRTYSTSIDIWSCGCILAEMITGRPLFPGTNDEEQLKLIFETMGTPSERTWPGISNLPKYNAQHPQHLPKDLGALLQSQTREKMDLALIDLLYGLLQLNPDRRLSAKQALNHPWFAEYYQ
>XP_002553964_Lachancea_thermotolerans
MASSSQFKQLEKLGNGTYATVYKGLNKTTGIYVALKEVKLDSEEGTPSTAVREISLMKELKHENIVRLYDVIHTENKLTLVFEFMDNDLKKYMDSRIVGNTPYGFEMSLVKYFEWQLLQGVAFCHENRILHRDLKPQNLLINNKGQLKLGDFGLARAFGIPVNTFSSEVVTLWYRAPDVLMGSRTYSTSIDIWSCGCILAEMITGRPLFPGTNDEEQLKLIFETMGTPTERTWPGVSTLPKYNPRLPQHLPKDLGALLQSQTREKMELTLIDLLYGLLQLNPDRRLSAKQALNHPWFAEYYQ
>XP_020051878_Aspergillus_aculeatus
MDSRNSSRPASNPSLQRTAYLDLISTLVSPKSFLTPSQRPKPPSFHPQPSVAQETFTTASPAMDKQQPSSFQQLEKLGEGTYATVFKGRNRQTGELVALKEIHLDSEEGTPSTAIREISLMKELKHESIVSLYDVIHTENKLMLVFEYMDKDLKKYMDTRGDRGQLDQATIKSFMHQLLKGIAFCHENRVLHRDLKPQNLLINKKGQLKLGDFGLARAFGIPVNTFSNEVVTLWYRAPDVLLGSRTYNTSIDIWSAGCIMAELYTGRPLFPGTTNEDQLQKIFRLMGTPSERSWPGISQLPEYKSNFHVYATQDLGLILPQIDPLGLDLLNRMLQLRPEMRISAHDALQHPWFHDLPQLQAQLQQQQQQQMSGAYGGMVPPQQAY
>XP_001276120_Aspergillus_clavatus
MDKTQQPSSFQQLEKLGEGTYATVFKGRNRQTGELVALKEIHLDSEEGTPSTAIREISLMKELKHESIVSLYDVIHTENKLMLVFEYMDKDLKKYMDTRGDRGQLDHATIKSFMHQLLKGIAFCHENRVLHRDLKPQNLLINKKGQLKLGDFGLARAFGIPVNTFSNEVVTLWYRAPDVLLGSRTYNTSIDIWSAGCIMAELYTGRPLFPGTTNEDQLQKIFRLMGTPSERSWPGISQLPEYKPNFHVYATQDLGLILPQIDPLGLDLLNRMLQLRPEMRISAADALQHPWFHDLPQLQAQLQQQHQQQQQQQQQQMAGGYGGMVPPQQAY
>XP_001266122_Aspergillus_fischeri
MDKSQQPSSFQQLEKLGEGTYATVFKGRNRQTGELVALKEIHLDSEEGTPSTAIREISLMKELKHESIVSLYDVIHTENKLMLVFEYMDKDLKKYMDTRGDRGQLDHATIKSFMHQLLKGIAFCHENRVLHRDLKPQNLLINKKGQLKLGDFGLARAFGIPVNTFSNEVVTLWYRAPDVLLGSRTYNTSIDIWSAGCIMAELYTGRPLFPGTTNEDQLQKIFRLMGTPSERSWPGISQLPEYKPNFHVYATQDLGLILPQIDPLGLDLLNRMLQLRPEMRISAADALQHPWFHDLPQLQAQLQQQQQQQQQQQQQQMAGGYGGMVPPQQAY
>XP_041146428_Aspergillus_flavus
MDNHSSLRIQRNPHPQQQQHHHPTSTYLDIVSTLVSPQSFLFNQQRSRPPPPKSPTSHPAASPTMDKAQQPSSFQQLEKLGEGTYATVFKGRNRQTGELVALKEIHLDSEEGTPSTAIREISLMKELKHESIVSLYDVIHTENKLMLVFEYMDKDLKKYMDTRGERGQLDQATIKSFMHQLLKGIAFCHENRVLHRDLKPQNLLINKKGQLKLGDFGLARAFGIPVNTFSNEVVTLWYRAPDVLLGSRTYNTSIDIWSAGCIMAELYTGRPLFPGTTNEDQLQKIFRLMGTPSERSWPGISQLPEYKPNFHVYATQDLGLILPQIDPLGLDLLNRMLQLRPEMRVSAHDALQHPWFHDLPQMQAQLLQQQQQQQQQQQMSGYGGMVTSQQAYQ
>XP_747931_Aspergillus_fumigatus
MDYRNSYRTAEDSRSEYNNPASFSEIVSTLVSPKSFLFNNQRPKPSTQQTSITTRGNISSQTMDKSQQPSSFQQLEKLGEGTYATVFKGRNRQTGELVALKEIHLDSEEGTPSTAIREISLMKELKHESIVSLYDVIHTENKLMLVFEYMDKDLKKYMDTRGDRGQLDHATIKSFMHQLLKGIAFCHENRVLHRDLKPQNLLINKKGQLKLGDFGLARAFGIPVNTFSNEVVTLWYRAPDVLLGSRTYNTSIDIWSAGCIMAELYTGRPLFPGTTNEDQLQKIFRLMGTPSERSWPGISQLPEYKPNFHVYATQDLGLILPQIDPLGLDLLNRMLQLRPEMRISAADALQHPWFHDLPQLQAQLQQQQQQQQQQMAGGYGGMVPPQQTY
>XP_681530_Aspergillus_nidulans
MTSQRPTSSSSSLLDIVANLASPKSLLFNAHHTNPPPSLPSQRAPTMDKSQQPSSFQQLEKLGEGTYATVFKGRNRQTGELVALKEIHLDSEEGTPSTAIREISLMKELKHESIVSLYDVIHTENKLMLVFEYMDKDLKKYMDTRGDRGQLDQATIKSFMHQLMSGIAFCHDNRVLHRDLKPQNLLINKKGQLKLGDFGLARAFGIPVNTFSNEVVTLWYRAPDVLLGSRTYNTSIDIWSAGCIMAELYTGRPLFPGTTNEDQLQKIFRLMGTPSERSWPGISQLPEYRANFHVYATQDLGLILPQIDPLGLDLLNRMLQLRPEMRIDAHGALQHPWFHDLPQLQAQLQQQQMAGYGGMMPPQQAY
>XP_001393968_Aspergillus_niger
MDMDGRDRSKSRTLQPPTADYLDLISNLASPKTFLFHHPRSTSRSHPTPAAQSTTVAPSTTMDKQQPSSFQQLEKLGEGTYATVFKGRNRQTGELVALKEIHLDSEEGTPSTAIREISLMKELKHESIVSLYDVIHTENKLMLVFEYMDKDLKKYMDTRADRGQLDQATIMSFMHQLLKGIAFCHENRVLHRDLKPQNLLINKKGQLKLGDFGLARAFGIPVNTFSNEVVTLWYRAPDVLLGSRTYNTSIDIWSAGCIMAELYTGRPLFPGTTNEDQLIKIFRLMGTPSERSWPGISQLPEYKPNFHVYATQDLSLILPQIDPLGLDLLSRMLQLRPEMRISAQDALHHPWFRDLPQLQAQLQQQQQQQQQQMAGAYGGMVPPQQTY
>XP_015401387_Aspergillus_nomiae
MDNHSSLRTPRNPHSQQQHPTSAYLDIITTLASPKSFLFNHQRSKPPPSKSPTSHPAASPTMDKAQQPSSFQQLEKLGEGTYATVFKGRNRQTGELVALKEIHLDSEEGTPSTAIREISLMKELKHESIVSLYDVIHTENKLMLVFEYMDKDLKKYMDTRGERGQLDQATIKSFMHQLLKGIAFCHENRVLHRDLKPQNLLINKKGQLKLGDFGLARAFGIPVNTFSNEVVTLWYRAPDVLLGSRTYNTSIDIWSAGCIMAELYTGRPLFPGTTNEDQLQKIFRLMGTPSERSWPGISQLPEYKPNFHVYATQDLGLILPQIDPLGLDLLNRMLQLRPEMRVSAHDALQHPWFHDLPQMQAQLQQQQQQQQMSGYGGMVASQQAY
>XP_001822762_Aspergillus_oryzae 
MDKAQQPSSFQQLEKLGEGTYATVFKGRNRQTGELVALKEIHLDSEEGTPSTAIREISLMKELKHESIVSLYDVIHTENKLMLVFEYMDKDLKKYMDTRGERGQLDQATIKSFMHQLLKGIAFCHENRVLHRDLKPQNLLINKKGQLKLGDFGLARAFGIPVNTFSNEVVTLWYRAPDVLLGSRTYNTSIDIWSAGCIMAELYTGRPLFPGTTNEDQLQKIFRLMGTPSERSWPGISQLPEYKPNFHVYATQDLGLILPQIDPLGLDLLNRMLQLRPEMRVSAHDALQHPWFHDLPQMQAQLQQQQQQQQQQQQQMSGYGGMVTSQQAYQ
>XP_040639543_Aspergillus_ruber
MDRQQPSSFQQLEKLGEGTYATVFKGRNRQTGELVALKEIHLDSEEGTPSTAIREISLMKELKHESIVSLYDVIHTENKLMLVFEFMDRDLKKYMDTRTERGQLDHVTIKSFMYQLLKGIAFCHDNRVLHRDLKPQNLLINKRGQLKLGDFGLARAFGIPVNTFSNEVVTLWYRAPDVLLGSRTYNTSIDIWSAGCIMAEMYTGRPLFPGTTNEDQLLKIFRLMGTPSERTWPGISQLPEYKPNYQVYATQDLGLIIPQIDPLGLDILNRMLQLRPELRISANDALQHPWFHDLAQLQFQQQQAQQQQQMMGAYGMMPPQQPY
>XP_040697775_Aspergillus_sydowii
MTSLQEPQRLHTTPSSSSLLDLASNLVSPKSFLFNAYHKTPPPSLPPQRAPTMDKAQQPSSFQQLEKLGEGTYATVFKGRNRQTGELVALKEIHLDSEEGTPSTAIREISLMKELKHESIVSLYDVIHTENKLMLVFEYMDKDLKKYMDTRGDRGQLDQATIKSFMHQLLNGIAFCHDNRVLHRDLKPQNLLINKKGQLKLGDFGLARAFGIPVNTFSNEVVTLWYRAPDVLLGSRTYNTSIDIWSAGCIMAELYTGRPLFPGTTNEDQLQKIFRLMGTPSERSWPGISQLPEYRANFHVYATQDLGLILPQIDPIGLDLLNRMLQLRPEMRISAHEALQHPWFRDLQQLQAQLHQQQQQQMAGYGGMMPPQQAY
>XP_001216622_Aspergillus_terreus
MDSRNLKTSHPPPSTYHDIVSSLVSPKSFLFHSQRPKPSSSRPSTSRRSPSSTASRTMDKAQQPSSFQQLEKLGEGTYATVFKGRNRQTGELVALKEIHLDSEEGTPSTAIREISLMKELKHESIVSLYDVIHTENKLMLVFEYMDKDLKKYMDTRGDRGQLDQATIKSFMHQLLKGIAFCHENRVLHRDLKPQNLLINKKGQLKLGDFGLARAFGIPVNTFSNEVVTLWYRAPDVLLGSRTYNTSIDIWSAGCIMAELYTGRPLFPGTTNEDQLQKIFRLMGTPSERSWPGISQLPEYKPNFHVYATTDLGLILPQIDPLGLDLLNRMLQLRPEMRISAHDALQHPWFHDLPQLQAQLQQQQQHQQQQQMAGAYGGMVPPQQAY
>XP_022492761_Penicillium_arizonense
MDKSQQPSSFQQLEKLGEGTYATVFKGRNRQTGEMVALKEIHLDSEEGTPSTAIREISLMKELKHESIVSLYDVIHTENKLMLVFEFMDRDLKRYMDTRGDRGQLDPATVKSFMHQLLKGIAFCHDNRVLHRDLKPQNLLINKKGQLKLGDFGLARAFGIPVNTFSNEVVTLWYRAPDVLLGSRTYNTSIDIWSAGCIMAEMYTGRPLFPGTTNEDQLTKIFRLMGTPSERTWPGISQLPEYKPNFHIYATQDLSLIVPQMDHIGMDLLNRMLQLRPEMRISANEALQHPWFHDLPQIQAKLQQQQQQQQMAGYGGMIPPQPAY
>XP_014534482_Penicillium_digitatum
MDKSQQPSSFQQLEKLGEGTYATVFKGRNRQTGEMVALKEIHLDSEEGTPSTAIREISLMKELKHESIVSLYDVIHTENKLMLVFEFMDRDLKRYMDTRGDRGQLDPATVKSFMHQLLKGIAFCHDNRVLHRDLKPQNLLINKKGQLKLGDFGLARAFGIPVNTFSNEVVTLWYRAPDVLLGSRTYNTSIDIWSAGCIMAEMYTGRPLFPGTTNEDQLIKIFRLMGTPSERTWPGISQLPEYKSDFQIYATQDLSLIIPQMDAIGMDLLNRMLQLRPEMRISATEALQHPWFHDLPQIQAKLQHQHQHQQMAGYGGMIPTQPAY
>XP_016602152_Penicillium_expansum
MTTPAIRIPFTGPLPPAIIIPRAATTIAGAIEAISTFLTAPPSSNLRGIDVGRHSQTVLLTGAGISVASGLSDYRGDQGTYRVNKSYRPIYYHEFISHHESRKRYWARSFVGWPGLLKAKPNSTHWAIKGLSEKGYISSVVTQNVDSFHSLAHPDLSTLELHGYLRSVVCTSCRNQLPRADFQASLERLNPAWAEFLARIVAEGALDTDNPEEQRQKGLKLNPDGDVDLAEAPYSTFRYPSCPTCLENPPTLSDGKKATVEIESDGALSATSNAGILKPAVIMFGENIDPLVKTAAEEAIDDAGRLLILGTSLATFSAWRLVERAHNRGMPIGIVNVGGRGAPPSRLSMEHFRDPAAHPLKIASNLVSPGHFLFHSKPKPSGPPASKVPQKMDKSQQPSSFQQLEKLGEGTYATVFKGRNRQTGEMVALKEIHLDSEEGTPSTAIREISLMKELKHESIVSLYDVIHTENKLMLVFEFMDRDLKRYMDTRGDRGQLDPATVKSFMHQLLKGIAFCHDNRVLHRDLKPQNLLINKKGQLKLGDFGLARAFGIPVNTFSNEVVTLWYRAPDVLLGSRTYNTSIDIWSAGCIMAEMYTGRPLFPGTTNEDQLVKIFRLMGTPSERTWPGISQLPEYKSDFHIYATQDLSLIIPQMDAIGMDLLNRMLQLRPEMRISATEALQHPWFHDLPQIQAKLQQQHQQQQMAGYGGMIPPQPAY
>XP_040648834_Penicillium_griseofulvum
MTTPAIRIPFTGPLPPAIIIPRTATTISGAIDAISTFLTAPPSSNLRGVDVGRYSQTVLLTGAGISVASGLSDYRGDQGTYRRNKSYRPIYYHEFVSRHESRKRYWARSFIGWPGLLKAKPNSTHWAIKDLGDKGYISSVVTQNVDSFHSLAHPELSTLELHGYLRSVVCTSCQNQLPRTDFQASLEKLNPAWAEFLARMVAEGVLDTDNQEEQRRKGLKLNPDGDVDLPEAPYSTFRYPSCPTCLENPPMLSDGTKANVEVESDGALSATSNAGILKPAVIMFGENIDPLVKTAAEEAIDDAGRLLILGSSLATFSAWRLVERAHKRGMPIGVVNVGGVRNEAMLFENIEHEPAAHLGEGTYATVFKGRNRQTGEMVALKEIHLDSEEGTPSTAIREISLMKELKHESIVSLYDVIHTENKLMLVFEFMDRDLKRYMDTRGDRGQLDPATVKSFMHQLLKGIAFCHDNRVLHRDLKPQNLLINKKGQLKLGDFGLARAFGIPVNTFSNEVVTLWYRAPDVLLGSRTYNTSIDIWSAGCIMAEMYTGRPLFPGTTNEDQLIKIFRLMGTPSERTWPGISQLPEYKSDFQIYATQDLSLIIPQMDAVGMDLLNRMLQLRPEMRISANEALQHPWFHDLPQIQAKLQQQHQQQQMAGYGGMIPPQPAY
>XP_038926565_Penicillium_roqueforti
MDKTQQPSSFQQLEKLGEGTYATVFKGRNRQTGEMVALKEIHLDSEEGTPSTAIREISLMKELKHESIVSLYDVIHTENKLMLVFEFMDRDLKRYMDTRGDRGQLDPATVKSFMHQLLKGIAFCHDNRVLHRDLKPQNLLINKKGQLKLGDFGLARAFGIPVNTFSNEVVTLWYRAPDVLLGSRTYNTSIDIWSAGCIMAEMYTGRPLFPGTTNEDQLVKIFRLMGTPSERTWPGISQLPEYKSDFQIYATQDLSLIIPQMDAIGMDLLNRMLQLRPEMRISANEALQHPWFHDLPQIQAKLQQQHQQQQMAGYGGMIPPQPAYQRSSLRMTR
>XP_002557416_Penicillium_rubens
MEHFRDSAAPLKIASNLVSPGHFLFHSKKPSGPPASKVPQKMDKSQQPSSFQQLEKLGEGTYATVFKGRNRQTGEMVALKEIHLDSEEGTPSTAIREISLMKELKHESIVSLYDVIHTENKLMLVFEFMDRDLKRYMDTRGDRGQLDPATVKSFMHQLLKGIAFCHDNRVLHRDLKPQNLLINKKGQLKLGDFGLARAFGIPVNTFSNEVVTLWYRAPDVLLGSRTYNTSIDIWSAGCIMAEMYTGRPLFPGTTNEDQLIKIFRLMGTPSERTWPGISQLPEYKSDFQIYATQDLSLIVPQMDAIGMDLLNRMLQLRPEMRISANEALQHPWFHDLPQIQAKLQQQHQQQQMAGYGGMIPPQPAY
>XP_040815498_Penicillium_solitum
MEHFRDPAAHPLKIASNLVSPGHFLFHSKPKPSGPPASKVPQKMDKSQQPSSFQQLEKLGEGTYATVFKGRNRQTGEMVALKEIHLDSEEGTPSTAIREISLMKELKHESIVSLYDVIHTENKLMLVFEFMDRDLKRYMDTRGDRGQLDPATVKSFMHQLLKGIAFCHDNRVLHRDLKPQNLLINKKGQLKLGDFGLARAFGIPVNTFSNEVVTLWYRAPDVLLGSRTYNTSIDIWSAGCIMAEMYTGRPLFPGTTNEDQLVKIFRLMGTPSERTWPGISQLPEYKSDFQIYATQDLSLIIPQMDAIGMDLLNRMLQLRPEMRISANEALQHPWFHDLPQIQAKLQQQHQQQQMAGYGGMIPPQPAY
>XP_022579385_Penicilliopsis_zonata
MSLYDVIHTENKLMLVFEYMDKDLKKYMDSRSERGQLDHATIKSFMHQLLKGIAFCHENRVLHRDLKPQNLLINKKGQLKLGDFGLARAFGIPVNTFSNEVVTLWYRAPDVLLGSRTYSTSIDIWSAGCIMAEMYTGRPLFPGTTNEDQLQKIFRLMGTPSERSWPGISQLPEYKSNFHVYATQDLGVILPQIDSLGLDLLNRMLQLRPEMRIGAAEALQHPWFHDIPQVQAQLQLQQQQQQQQQQQAAGAYGGMAAPQQAY
>XP_016622597_Cladophialophora_bantiana
MSSRSTSIPHRTSVSSTTSTQHPQSQSQSQAPTQQRSRPQPQRLTAQQLAERVISPASLLFPGGTPPFRRESQQERTLHTDMDRRHPSSFQQLEKLGEGTYATVYKGRNRQTGELVALKEIHLDSEEGTPSTAIREISLMKELKHENIVTLHDVIHTENKLMLVFEYMDKDLKKYMDARGDRGQLDHVTIKRFMQDLLRGTAFCHENRVLHRDLKPQNLLINTKGQLKLADFGLARAFGIPVNTFSNEVVTLWYRAPDVLLGSRTYNTSIDIWSAGCIMAEMYTGRPLFPGTTNEDQLQKIFRLMGTPSERTWPGISQLPEYKSNFPSYATQSLAILLPQIDQLGLDLLGKLLQLRPENRISAQDALRHPWFSDLPNYAGHGRAHVSSTMQQPGQLGHQGGVGGAYGAQPGLEDDKPFPVKLSDESFETYNLDPPSYTLETTKKELKQMYYDMVAIRRMEMAADRLYKEKKIRGFCHLSTGQEAVAVGIEHAITRDDAIITAYRCHGFALMRGGTVKSIIGELLGRREGIAYGKGGSMHMFAPNFYGGNGIVGAQVPVGAGIAFAHQYTGSKTATVTLYGDGASNQGQVFEAFNMAKLWNLPVLFGCENNKYGMGTSAARSSALTEYYKRGQYIPGLKINAMDVLAVKAAVQYGKEYTASDKGPLVFEYVTYRYGGHSMSDPGTTYRTREEIQRMRSTNDPIAGLKQKILDWGVCTEDELKQIDKKAREDVDGEVAEAEKMAPPDPTEKILFEDIYVRGSEPAYIRGRTPDETYYY
>XP_008722174_Cladophialophora_carrionii
MSSSRSTSIPHRSSISSNTSSQHSQSQSQSQSQPQPQSQSHSQQGSRQQPPQLTAQQLAERVISPASVLFQGTTAPPPARTNVQERRSYTDMDRRHPSSFQQLEKLGEGTYATVYKGRNRQTGELVALKEIHLDSEEGTPSTAIREISLMKELKHENIVTLHDVIHTENKLMLVFEYMDKDLKKYMDARGDRGQLDHVTIKRFMQDLLRGTAFCHENRVLHRDLKPQNLLINTKGQLKLADFGLARAFGIPVNTFSNEVVTLWYRAPDVLLGSRTYNTSIDIWSAGCIMAEMYTGRPLFPGTTNEDQLQKIFRLMGTPSERTWPGISQLPEYKSNFPSYATQSLAILLPQIDQLGLDLLGKLLQLRPENRISAQDALRHPWFSDLPNYAGHGRPHVSSTLQQPAQLGHQGGVAGGYGAQPGLVGPGGY
>XP_016244657_Cladophialophora_immunda
MSSRSTSIPHRTSVSSTTSTQHSQTQSLAPTQQRSRQQPQRLTAQQLAERVISPASLLFPGGAPPFRRETQQERPLRTEMDRRHPSSFQQLEKLGEGTYATVYKGRNRQTGELVALKEIHLDSEEGTPSTAIREISLMKELKHENIVTLHDVIHTENKLMLVFEYMDKDLKKYMDARGDRGQLDHVTIKRFMQDLLRGTAFCHENRVLHRDLKPQNLLINTKGQLKLADFGLARAFGIPVNTFSNEVVTLWYRAPDVLLGSRTYNTSIDIWSAGCIMAEMYTGRPLFPGTTNEDQLQKIFRLMGTPSERTWPGISQLPEYKSNFPSYATQSLAILLPQIDQLGLDLLGKLLQLRPENRISAQDALRHPWFSDLPNYAGHGRTHVSSTMQQPGQLGHQGGVAGAYGAQPGLVGSGGAY
>XP_007742475_Cladophialophora_psammophila
MSSRSTSIPHRTSVSSTTSTQHPQSQSQSQAQTQQRSRPQPQRLTAQQLAERVISPASLLFSGGTPPFRRESQQERTLPTDMDRRHPSSFQQLEKLGEGTYATVYKGRNRQTGELVALKEIHLDSEEGTPSTAIREISLMKELKHENIVTLHDVIHTENKLMLVFEYMDKDLKKYMDARGDRGQLDHVTIKRFMQDLLRGTAFCHENRVLHRDLKPQNLLINTKGQLKLADFGLARAFGIPVNTFSNEVVTLWYRAPDVLLGSRTYNTSIDIWSAGCIMAEMYTGRPLFPGTTNEDQLQKIFRLMGTPSERTWPGISQLPEYKSNFPSYATQSLAILLPQIDQLGLDLLGKLLQLRPENRISAQDALRHPWFSDLPNYAGHGRAHVSSTMQQPGQLGHQGGVGGGYGAQPGLVGPGAY
>XP_018698576_Fonsecaea_erecta
MSHRNPTYDTQPGVSRNRDATVPRTTRTPGSRHGARQFDSTRPAASTRPGSRSPPPMREAPPSPGEKPGQRPTAIPRPAARNPSQRSIATTKNVPASLRTAKLNPRSDSLSQEVPLLMESYPGSRRRDEASSNRRLVYPMGPSSDAQSSLDIDKDAIFGIVMPRANPSARTGELPPRLIPELQALAASSTRQPQSLNKSASSISSPSTRFSSSPSPWSVSTTTTTPTSWSSASPGIVQQVSVAGSAKRSQTVPLPAVKREKTPKLPALPESIPPPVTSEWPASSKESVKSSGRRRTPLNTPAPTPPPRSSSAKHSLSRSSSKSDRQRGRPEPEPTPSSSDLERSPLGARGHLHLGNAGESIQHRTLVRAHANLQQSLNTDPPSANRPPANAFNDQRAGALDTYRLGSTRRQPDLSRRDLETQPRPNEFLRGQERSAPVDVRPKTPKDTEVVAASSPGRTGKFSRFGLFGRRTKSPAVEVEKSPRKLQRRGPAAGTGHEGYGKYGRRGRKTSEESGSARGSESERSVSSTRRVPLFSRGKESRSSSRHNRSSQSDLDEFAASRMRPIPIIGGSGGSMKSNSATQLDVYESPPIPPAPPVESWRIASRSQTSIGGRSVQDSSPLAQDHISSQGGVPTLAIRRSQRFGNDAESFNLPTPIRTEGLSAPLYINSQDDSRSSAFPTSTPSTTTDPSRGDAAMQKPKDKKSRRLRWNIFRRKGPEPEPERPTGATSSSPEEMPVSISSIPVSRTMPYYAVMDSESEVNPPEYVSDYLAQVVYSPADSPLIGGYEADSAEDELQPSIHEDNVFLPAAPISPPQSFARSPPAVPLRGQTEHVPVQVEEPPQKQPRLIRVGRIPPVVPRSERQHKPSRASFSQPFVRNPAFENPYMELDLSESLPPMPLQISTDVLPSRPFAPVDSAKPASAPVLGETEFLRFPSRQPSEVSASSSSEGVLSMLGPPLIPDLPGSGISGRPALAQDTYLTGSPSLDEVWNEYDDFIDHVMSPSRSRKSVKALARQGKQSTLRLEPPPQFARSDQHAEEEQADPILSEFPIPGMKRPVLAQAQATSATPPVVFPPPTMPERIVGEDIRLRRSRIVSALHGSSDPTSPFSIRDILSEYENHPRHSTKLSERLSTSSANRSLERLTTTTSAPEMPPESSHQENVALLDVVERGKDPVAQSELHYASLMVSKWLSFGRVLFSPAHDDILKFPERHILVIDGLGNEDWSIYCAVTYEAQRAYVHDLKEKATSKGTKTSKPSQHAPDNHRRAEVSSFYDKFPFPQDFFSVVVLRFPPAMAEAKMKNIVSECRRVLEPGGYLELMLLDLDIVNMGVQTRRAVRELKYRMTTADKQISLRPIIDNVQSVLGARGFTNISRCVVGVPVAGRPSGSSDSSSSSRSSRGSDGFPRRGSGDTRPGDASPRMTFGQGRRGANLSLNDLLSDRSDNADLRIGKIVSRTARTWWQHCFEASVISDGNLARSIFADRNVLGECKGRGSSFKMLIAYAQRPIVESARRRTMISSTTSTQHSQTPSQAPTQQRSRPQPQRLTAQQLAERVISPASLLFPGGTPPFRRETQQERPPRPEMDRRHPSSFQQLEKLGEGTYATVYKGRNRQTGELVALKEIHLDSEEGTPSTAIREISLMKELKHENIVTLHDVIHTENKLMLVFEYMDKDLKKYMDARGDRGQLDHVTIKRFMQDLLRGTAFCHENRVLHRDLKPQNLLINTKGQLKLADFGLARAFGIPVNTFSNEVVTLWYRAPDVLLGSRTYNTSIDIWSAGCIMAEMYTGRPLFPGTTNEDQLQKIFRLMGTPSERTWPGISQLPEYKSNFPSYATQSLAILLPQIDQLGLDLLGKLLQLRPENRISAQDALRHPWFSDLPNYAGHGRTHVSSTMQQPGQLGHQGGVGGGYGAQPGLVGGPGGTY
>XP_022509409_Fonsecaea_monophora
MDRRHPSSFQQLEKLGEGTYATVYKGRNRQTGELVALKEIHLDSEEGTPSTAIREISLMKELKHENIVTLHDVIHTENKLMLVFEYMDKDLKKYMDARGDRGQLDHVTIKRFMQDLLRGTAFCHENRVLHRDLKPQNLLINTKGQLKLADFGLARAFGIPVNTFSNEVVTLWYRAPDVLLGSRTYNTSIDIWSAGCIMAEMYTGRPLFPGTTNEDQLQKIFRLMGTPSERTWPGISQLPEYKSNFPSYATQSLAILLPQIDQLGLDLLGKLLQLRPENRISAQDALRHPWFSDLPNYAGHGRTHVSSTMQQPGQLGHQGGVSGGYGAQPGLVGPGGAY
>XP_016626713_Fonsecaea_multimorphosa
MSSRSTSIPHRTSVSSTTSTQHSQTQSLAPTQQRSRPQPQRITAQQLAERVISPASLLFPGGTPPFRREHQQERPLRTDMDRRHPSSFQQLEKLGEGTYATVYKGRNRQTGELVALKEIHLDSEEGTPSTAIREISLMKELKHENIVTLHDVIHTENKLMLVFEYMDKDLKKYMDARGDRGQLDHVTIKRFMQDLLRGTAFCHENRVLHRDLKPQNLLINTKGQLKLADFGLARAFGIPVNTFSNEVVTLWYRAPDVLLGSRTYNTSIDIWSAGCIMAEMYTGRPLFPGTTNEDQLQKIFRLMGTPSERTWPGISQLPEYKSNFPSYATQSLAILLPQIDQLGLDLLGKLLQLRPENRISAQDALRHPWFSDLPNYAGHGRAHVSSTMQQPGQLGHQGGVGGGYGAQPGLVGPGGAY
>XP_022501896_Fonsecaea_nubica
MDRRHPSSFQQLEKLGEGTYATVYKGRNRQTGELVALKEIHLDSEEGTPSTAIREISLMKELKHENIVTLHDVIHTENKLMLVFEYMDKDLKKYMDARGDRGQLDHVTIKRFMQDLLRGTAFCHENRVLHRDLKPQNLLINTKGQLKLADFGLARAFGIPVNTFSNEVVTLWYRAPDVLLGSRTYNTSIDIWSAGCIMAEMYTGRPLFPGTTNEDQLQKIFRLMGTPSERTWPGISQLPEYKSNFPSYATQSLAILLPQIDQLGLDLLGKLLQLRPENRISAQDALRHPWFSDLPNYAGHVKLSDESFETYNLDPPSYTLDTTKKELKQMYYDMVAIRRMEMAADRLYKEKKIRGFCHLSTGQEAVAVGIEHAITRQDAIITAYRCHGFALMRGGTVKSIIGELLGRREGIAYGKGGSMHMFAPNFYGGNGIVGAQVPVGAGIAFAHQYTGSKTATITLYGDGASNQGQVFEAFNMAKLWNLPVLFGCENNKYGMGTSAARSSALTEYYKRGQYIPGLKINAMDVLAVKAAVQYGKEYTASDKGPLVFEYVTYRYGGHSMSDPGTTYRTREEIQRMRSTNDPIAGLKQKILDWGVCTEDELKQIDKKAREDVDVEVAEAEKMPPPDPTEKILFEDIYVRGSEPAYIRGRTPDETYYY
>XP_013282264_Fonsecaea_pedrosoi
MDRRHPSSFQQLEKLGEGTYATVYKGRNRQTGELVALKEIHLDSEEGTPSTAIREISLMKELKHENIVTLHDVIHTENKLMLVFEYMDKDLKKYMDARGDRGQLDHVTIKRFMQDLLRGTAFCHENRVLHRDLKPQNLLINTKGQLKLADFGLARAFGIPVNTFSNEVVTLWYRAPDVLLGSRTYNTSIDIWSAGCIMAEMYTGRPLFPGTTNEDQLQKIFRLMGTPSERTWPGISQLPEYKSNFPSYATQSLAILLPQIDQLGLDLLGKLLQLRPENRISAQDALRHPWFSDLPNYAGHGRTHVSSTMQQPGQLGHQGGVSGGYGAQPGLVGPGGAY
>XP_007752739_Cladophialophora_yegresii
MDRRHPSSFQQLEKLGEGTYATVYKGRNRQTGELVALKEIHLDSEEGTPSTAIREISLMKELKHENIVTLHDVIHTENKLMLVFEYMDKDLKKYMDARGDRGQLDHVTIKRFMQDLLRGTAFCHENRVLHRDLKPQNLLINTKGQLKLADFGLARAFGIPVNTFSNEVVTLWYRAPDVLLGSRTYNTSIDIWSAGCIMAEMYTGRPLFPGTTNEDQLQKIFRLMGTPSERTWPGISQLPEYKSNFPSYATQSLAILLPQIDQLGLDLLGKLLQLRPENRISAQDALRHPWFSDLPNYAGHGRSHVSSTLQQPAQLGHQGGVAGGYGAQPGLVGPGGY
>XP_016236165_Exophiala_spinifera
MDRRHPSSFQQLEKLGEGTYATVYKGRNRQTGELVALKEIHLDSEEGTPSTAIREISLMKELKHENIVTLYDVIHTENKLMLVFEYMDKDLKKYMDARPENRGQLDPPTIKGFMRDLLRGTAFCHENRVLHRDLKPQNLLINTKGQLKLADFGLARAFGIPVNTFSNEVVTLWYRAPDVLLGSRTYNTSIDIWSAGCIMAEMYTGRPLFPGTTNEDQLQKIFRLMGTPSERTWPGISQLPEYKSNFPSFATQSLGILLPQIDPLGLDLLSKLLQLRPENRISAQDALRHPWFQDLPDFAGQGRTHASATMRQPSQLAHQGGGIGGYGTQPGMVAQGPY
>XP_016265392_Exophiala_oligosperma
MSTRSTSIPHRTSVSSTTSSHPSQPSQHPSQRSSQTHPHPRVQPPLTAQQLAERVISPSSVLFPPGTAPPSRLQGRRSYTDMERRHPSSFQQLEKLGEGTYATVYKGRNRQTGELVALKEIHLDSEEGTPSTAIREISLMKELKHENIVTLYDVIHTENKLMLVFEYMDKDLKKYMDARPENRGQLDPPTIKGFMRDLLRGTAFCHENRVLHRDLKPQNLLINTKGQLKLADFGLARAFGIPVNTFSNEVVTLWYRAPDVLLGSRTYNTSIDIWSAGCIMAEMYTGRPLFPGTTNEDQLQKIFRLMGTPSERTWPGISQLPEYKSNFPSFATQSLGILLPQVDPLGLDLLGKLLQLRPENRISAQDALRHPWFQDLPDFAGQGRAHAGATMRQPAQLAHQGGGIGGYGTQPGMVAQGPY
>XP_013310060_Exophiala_xenobiotica
MSARSTSIPHRTSVSSTTSSQPSHSLSRPQQPQRLTAQQLAERVISPTSVLFPPGAAPPSRLQDRRSYTDMDRKHPSSFQQLEKLGEGTYATVYKGRNRQTGELVALKEIHLDSEEGTPSTAIREISLMKELKHENIVTLYDVIHTENKLMLVFEYMDKDLKKYMDARGDRGQLDQVTIKRFMQDLLRGTAFCHDNRVLHRDLKPQNLLINTKGQLKLADFGLARAFGIPVNTFSNEVVTLWYRAPDVLLGSRTYNTSIDIWSAGCIMAEMYTGRPLFPGTTNEDQLQKIFRLMGTPSERTWPGISQLPEYKTNFPSYATQSLSILLPQVDQLGLDLLGKLLQLRPENRISAQDALRHPWFQDLPNYAGQGRAQVSATMHQPAQLAHQGGGVGGYGAQPGMVGPGAY
>XP_007719706_Capronia_coronata
MSSRSTTIPHRSSVSSTTSSQHSQHSQQPSQQPVPSQARIQPPHRLTAQQLADRVISPASVLFPHGSAPPPQRDRLPEQRRPLHQMDRRHPSSFQQLEKLGEGTYATVYKGRNRQTGELVALKEIHLDSEEGTPSTAIREISLMKELKHENIVTLYDVIHTENKLMLVFEYMDKDLKKYMDARGDRGQLDSVTIKRFMQDLLRGVAFCHENRVLHRDLKPQNLLINTRGQLKLADFGLARAFGIPVNTFSNEVVTLWYRAPDVLLGSRTYNTSIDIWSAGCIMAEMYTGRPLFPGTTNEDQLQKIFRLMGTPSERTWPGISQLPEYKANFPSYATQSLAILLPQVDQLGLDLLGKLLQLRPENRISAQDALTHPWFQDLPNYIGQGRAQVSSSMHQPSQLSHQGGVPGGYGTQPGMVGPGGY
>XP_007730925_Capronia_epimyces
MSSRSTTIPHRSSVSSTTSSQPPQTSHSQSRTQQPQRLTAQQLAERVISPASILFPHGSTPPPGRDRLQAQRRSPFPMDRRHPSSFQQLEKLGEGTYATVYKGRNRQTGDLVALKEIHLDSEEGTPSTAIREISLMKELKHENIVTLYDVIHTENKLMLVFEYMDKDLKKYMDARGDRGQLDQVTIKRFMQDLLRGVAFCHENRVLHRDLKPQNLLINTRGQLKLADFGLARAFGIPVNTFSNEVVTLWYRAPDVLLGSRTYNTSIDIWSAGCIMAEMYTGRPLFPGTTNEDQLQKIFRLMGTPSERTWPGISQLPEYKANFPSYATQSLAILLPQVDQLGLDLLGKLLQLRPENRINAQDALRHPWFQDLPDYVGQGRVQVSSSLHQPGQLGHQGVVPGGYGTQPGLVGPGGY
>XP_009158650_Exophiala_dermatitidis
MSSRSTSIPHRSSVSSTTSSQPQPSQGTHNSHRTQPPQRLTAQQLAERVISPASVLFRSGSAPPSGRDLLQPQRRTSRQMDRRHPSSFQQLEKLGEGTYATVYKGRNRQTGELVALKEIHLDSEEGTPSTAIREISLMKELKHENIVTLYDVIHTENKLMLVFEYMDKDLKKYMDARGDRGQLDQVTIKRFMRDLLQGVAFCHENRVLHRDLKPQNLLINTRGQLKLADFGLARAFGIPVNTFSNEVVTLWYRAPDVLLGSRTYNTSIDIWSAGCIMAEMYTGRPLFPGTTNEDQLQKIFRLMGTPSERTWPGISQLPEYKANFPSYATQSLAILLPQVDQLGLDLLGKLLQLRPENRISAQDALRHPWFQDLPNYAGQGRAQVSSSMHQPSQLGHQGGVPGGYGTQPGMVGPGGY
>XP_013262569_Exophiala_aquamarina
MSPRPASATIPHRTSVSSTTSSQPSQSSQQSRSQTQPQRLTAQQLAERVISPGSILFHHSATPLPARQRLQERGHTEMDRRHPSSFQQLEKLGEGTYATVYKGRNRQTGELVALKEIHLDSEEGTPSTAIREISLMKELKHENIVTLHDVIHTENKLMLVFEYMDKDLKRYMDSRGDRGQLDHPTIKRFMQDLFRGTAFCHENRVLHRDLKPQNLLISTKGQLKLADFGLARAFGIPVNTFSNEVVTLWYRAPDVLLGSRTYNTSIDIWSAGCIMAEMYTGRPLFPGTTNEDQLQKIFRLMGTPSERTWPGISQLPEYKSNFPSYATQSLAILLPQIDQLGLDLLSKLLQLRPENRISAQDALHHPWFQDLPNYAGHGRAHVAATMHQPGQIPQQGGVSGGYGTQPGMVPGGY
>XP_016221798_Exophiala_mesophila
MSSRSTSTTIPHRTSISSTTSSHHSHPSQSSRSNPPSLTAQQLAERVISPGSVLFQHSVSAPSVRRRVPERGTTAMDRRHPSSFQQLEKLGEGTYATVYKGRNRQTGELVALKEIHLDSEEGTPSTAIREISLMKELKHENIVTLHDVIHTENKLMLVFEYMDKDLKKYMDARGDRGQLDQATIKRFMQDLLRGTAFCHENRVLHRDLKPQNLLINTKGQLKLADFGLARAFGIPVNTFSNEVVTLWYRAPDVLLGSRTYNTSIDIWSAGCIMAEMYTGRPLFPGTTNEDQLQKIFRLMGTPSERTWPGISQLPEYKSNFPSYATQSLAILLPQVDQLGLDLLSKLLQLRPENRISAQDALLHPWFSDLPNYAGHGRAHVAAGIHQQGQLGSHQNVAGAYGTQPGLVSHGAY
>XP_013273166_Rhinocladiella_mackenziei
MSSRSTSIPHRTSVSSTTSSQSSQPHQRIPQPQRLTAQQLAERVISPGSVLFQYSAAPPPGRDRLLHRGYTEMDRRHPSSFQQLEKLGEGTYATVYKGRNRQTGELVALKEIHLDSEEGTPSTAIREISLMKELKHENIVTLHDVIHTENKLMLVFEYMDKDLKKYMDTRGDRGQLDHITIKRFMQDLLRGTAFCHENRVLHRDLKPQNLLINTKGQLKLADFGLARAFGIPVNTFSNEVVTLWYRAPDVLLGSRTYNTSIDIWSAGCIMAEMYTGRPLFPGTTNEDQLQKIFRLMGTPSERTWPGISQLPEYKSNFPSYATQSLHILLPQIDPVGLDLLGKLLQLRPENRISAQEALQHPWFADLPNYAGQGRAQVSAAMQQPAPLGHQGGVPGGYGTQPGMVGPGAY
>XP_017994280_Phialophora_attinorum
MSAPLVHRNSNSISSQHSDATPTPQAEQQPVAPTQTARPTIAQFLSRVTSPGTVLYQHTQIQPPGITWAQEVLKNPQNNAMDNRRHPSSFQQLEKLGEGTYATVYKGRNRQTGELVALKEIHLDSEEGTPSTAIREISLMKELKHENIVTLHDVIHTENKLMLVFEYMDKDLKKYMDSRGERGSLDHGTIKRFMQDLLRGTAFCHENRVLHRDLKPQNLLISTKGQLKLADFGLARAFGIPVNTFSNEVVTLWYRAPDVLLGSRTYNTSIDIWSAGCIMAEMYTGRPLFPGTTNEDQLQKIFRLMGTPSERTWPGIGQLPEYKANFPSYATQSLHILLPQVDQLGLDLLGKLLQLRPENRISAQEALRHPWFNDLNNYGAGGPPNMGHTGIMGNAYGQQMVQPQQQY
>NP_587921_Schizosaccharomyces_pombe
MNYQRLEKLGEGTYAHVYKGQNRVTGEIVALKVIRIDADEGTPSTAIREISLMKELRHPNIMSLSDVLQTENKLMLVFEYMEKDLKKYMDTYGNQGALPPSQVKNFTQQLLKGISFCHENRVLHRDLKPQNLLINSRGELKLADFGLARSIGIPVNTFSNEVVTLWYRAPDVLLGSRVYSTSIDIWSVGCIMAEMATGRPLFAGSNNEDQLLKIFRLLGTPTEQSWPGISLLPEYKPTFPIYKAQDLAYLFPTFDPLGLDLLRRMLRLQPELRTTGQDALQHAWFLTA
```
