## Supplementary material for "Coding Sequence Insertions in Fungal Genomes are Intrinsically Disordered and can Impart Functionally-Important Properties on the Host Protein": fasta protein sequences: XP_019330645.1_blasthits_fa.txt

```
>XP_019330645_Candida_albicans
MLSARPVLRTAARTATIAARSSLRVARPTLLTAQRFASAKAAPTEVSSILEDRIRGVSEEANLNETGRVLSVGDGIARIYGLNNIQAEELVEFSSGAKGMALNLEADQVGVVLFGSDRLVKEGETVKRTGQIVSVPIGPELLGRVVDGLGNPIDGKGPIKAAAYSRAQVKAPGILPRRSVHEPMQTGLKSVDALVPIGRGQRELIIGDRQTGKTAVALDAILNQKRWNNGSDEKKKLYCVYVAVGQKRSTVAQLVQTLEQHDALKYSVIVAATASEAAPLQYIAPFTACAIGEWFRDNGRHALIVYDDLSKQAVAYRQLSLLLRRPPGREAYPGDVFYLHSRLLERAAKMSDAYGGGSLTALPVIETQGGDVSAYIPTNVISITDGQIFLEAELFYKGIRPAINVGLSVSRVGSAAQVKAMKQVAGSLKLFLAQYREVAAFAQFGSDLDASTKQTLNRGERLTQLLKQKQYNPLAAEEQVPLIFAGVNGFLDNVALDRIGEFEEAFLGHLKSNETGILDAIKTKGELSKDELEKLRKVTEEFVASF
>XP_002417106_Candida_dubliniensis
MLSARPVLRTAVRTATIAARSSLRVARPTLLTAQRFASAKAAPTEVSSILEDRIRGVSEEANLNETGRVLSVGDGIARIYGLNNIQAEELVEFSSGAKGMALNLEADQVGVVLFGSDRLVKEGETVKRTGQIVSVPIGPELLGRVVDGLGNPIDGKGPIKAAAYSRAQVKAPGILPRRSVHEPMQTGLKSVDALVPIGRGQRELIIGDRQTGKTAVALDAILNQKRWNNGSDEKKKLYCVYVAVGQKRSTVAQLVQTLEQHDALKYSVIVAATASEAAPLQYIAPFTACAIGEWFRDNGRHALIVYDDLSKQAVAYRQLSLLLRRPPGREAYPGDVFYLHSRLLERAAKMSDAYGGGSLTALPVIETQGGDVSAYIPTNVISITDGQIFLEAELFYKGIRPAINVGLSVSRVGSAAQVKAMKQVAGSLKLFLAQYREVAAFAQFGSDLDASTKQTLNRGERLTQLLKQKQYNPLAAEEQVPLIFAGVNGFLDNVPLDRIGEFEEAFLGHLKSNEAGILDAIKTKGELSKDELEKLRKVTEEFVASF
>XP_002550400_Candida_tropicalis
MALNLEADQVGVVLFGSDRLVKEGETVKRTGQIVSVPVGPELLGRVVDGLGNAIDGKGPIKAAAYSRAQVKAPGILPRRSVHEPMQTGLKSVDALVPIGRGQRELIIGDRQTGKTAVALDAILNQKRWNNGTDEKKKLYCVYVAVGQKRSTVAQLVQTLEQNDALKYSVIVAATASEAAPLQYIAPFTACAIGEWFRDNGKHALIVYDDLSKQAVAYRQLSLLLRRPPGREAYPGDVFYLHSRLLERAAKMSDAYGAGSLTALPVIETQGGDVSAYIPTNVISITDGQIFLEAELFYKGIRPAINVGLSVSRVGSAAQVKAMKQVAGSLKLFLAQYREVAAFAQFGSDLDASTKQTLNRGERLTQLLKQKQYHPLAAEEQVPLIFAGVNGFLDNIALDRIGEFEEAFLGHLKSNEAGILEAIKTKGELSKDELEHLRKVTEEFVSTF
>XP_003867801_Candida_orthopsilosis
MLSARPVLRNAVRSAAVAARSSARVARPTLLTAQRFASAKAAPTEVSAILEERIKGVSDEANLNETGKVLSVGDGIARIYGLNNIQAEELVEFASGAKGMALNLEADQVGVVLFDSDRLVKEGETVKRSGEIVSVPVGPELLGRVVDGLGNPIDGKGPINASGHSRAQVKAPGILPRTSVHEPMQTGLKAVDALVPIGRGQRELIIGDRQTGKTAVALDAMLNQKRWNNGSDEKKKLYCVYVAVGQKRSTVAQLVQTLEQNDALKYSVIVAATASEAAPLQYIAPFTATAIGEWFRDNGRHALICFDDLSKQAVAYRQLSLLLRRPPGREAYPGDVFYLHSRLLERAAKMSEANGGGSLTALPIIETQGGDVSAYIPTNVISITDGQIFLEAELFYKGIRPAINVGLSVSRVGSAAQVKAMKQVAGSLKLFLAQYREVAAFAQFGSDLDASTKQTLARGERLTQILKQKQYHPLAAEEQVPVIFAGVNGYLDDLPVNKVGEFEEAFVAHLKSDYSDLLKSIQEKGELSKDQLDQLHKITKDFVANFN
>XP_001526984_Lodderomyces_elongisporus
MALNLEADQVGVVLFDSDRLVKEGETVKRTGQIVSVPVGPELLGRVVDGLGNPIDGKGPINAKATSRAQVKAPGILPRTSVHEPMQTGLKAVDALVPIGRGQRELIIGDRQTGKTAVALDAILNQKRWNNGSDEKKKLYCVYVAVGQKRSTVAQLVQTLEQNDALKYSVIVAATASEAAPLQYIAPFTGTAIGEWFRDNGKHALIVFDDLSKQAVAYRQLSLLLRRPPGREAYPGDVFYLHSRLLERAAKMNESNGAGSLTALPVIETQGGDVSAYIPTNVISITDGQIFLEAELFYKGIRPAINVGLSVSRVGSAAQVKAMKQVAGSLKLFLAQYREVAAFAQFGSDLDASTKQTLARGERLTQILKQKQYHPLSAEEQVPVIFAGVNGYLDELPVNKVGEFEEAFTQHLKSNESHILDSIKTKGELSKEELEQLHKITKDFVAGFQ
>XP_007372451_Spathaspora_passalidarum
MLSARPVLRTAARSAAVAARSLRVARPTLLTAQRFASAKAAPTEVSSILEERIRGVAKEADLNETGRVLSVGDGIARIFGLNNIQAEELVEFSSGAKGMALNLEADQVGVVLFGSDRLVKEGETVKRTGQIVSVPVGPELLGRVVDGLGNPIDGKGPINASGTSRAQVKAPGILPRRSVYEPMQTGLKSVDALVPIGRGQRELIIGDRQTGKTAVALDTILNQKRWNNGSDESKKLYCVYVAVGQKRSTVAQLVQTLEQNDALKYSIIVAATASEAAPLQYIAPFTACAIGEWFRDNGRHALIVYDDLSKQAVAYRQLSLLLRRPPGREAYPGDVFYLHSRLLERAAKMSDALGGGSLTALPVIETQGGDVSAYIPTNVISITDGQIFLEAELFYKGIRPAINVGLSVSRVGSAAQVKAMKQVAGSLKLFLAQYREVAAFAQFGSDLDASTKQTLARGERLTQLLKQKQYNPLAAEEQVPLIFAGVNGFLDNVALERIGEFEEAFLTHLKSNEVEILDAIKTKGELSKEQLARLKTVTEDFVASF
>XP_043048650_Scheffersomyces_spartinae
MLSARPALRAAVRTAVAASKTLRVARPTQLSYVRYASAKAGATEVSSILEERIRGVSQEADLNETGRVLSIGDGIARVFGLKNIQAEELVEFSSGVKGMALNLEPDQVGIVLFGSDALVKEGETVKRTGQIVEVPTGPELLGRVVDGLGNPIDGKGPLNASSSSRAQVKAPGILPRTSVHEPMQTGLKSVDALVPIGRGQRELIIGDRQTGKTAVALDTILNQKRWNQGSDESKKLYCVYVAVGQKRSTVAQLVQTLEQHDAMQYSIIVAATASEAAPLQYIAPFTGCAIGEWFRDNGKHALIIYDDLSKQAVAYRQLSLLLRRPPGREAYPGDVFYLHSRLLERAAKMSSAFGSGSLTALPVIETQGGDVSAYIPTNVISITDGQIFLEAELFYKGIRPAINVGLSVSRVGSAAQVKAMKQVAGSMKLFLAQYREVAAFAQFGSDLDASTKQTLSRGERLTQLLKQKQYSPMAAEEQVPVIYAGVQGFLDDVPVDRIGEFEESFLAFLKNNEPEIIDAIKTKGELSKELLAKLKTSTESFVASF
>XP_001387600_Scheffersomyces_stipitis
MLSARPVLRTAARSAAVAARTLRVARPTLLTAQRFASAKAAPTEVSSILEERIRGVSDAANLNETGRVLSVGDGIARIFGLNNIQAEELVEFASGVKGMALNLEPDQVGVVLFGSDRLVKEGETVKRTGKIVDVPTGPELLGRVVDGLGNPIDGKGPLNASSSSRAQVKAPGILPRTSVFEPMQTGLKSVDALVPVGRGQRELIIGDRQTGKTAVALDTILNQKRWNNGADESKKLYCVYVAVGQKRSTVAQLVQTLEQNDALKYSIIVAATASEAAPLQYIAPFTACAIGEWFRDNGKHALIVYDDLSKQAVAYRQLSLLLRRPPGREAYPGDVFYLHSRLLERAAKMSPVHGGGSLTALPVIETQGGDVSAYIPTNVISITDGQIFLEAELFYKGIRPAINVGLSVSRVGSAAQVKAMKQVAGSLKLFLAQYREVAAFAQFGSDLDASTKQTLNRGERLTQLLKQKQYSPLAAEEQVPLIFAGVNGFLDEIPLERIGEFEESFLAHLKANETEILEAIQVKGELSKELLEKLRSTTETFVSTF
>XP_020066017_Suhomyces_tanzawaensis
MLSARPVLRSAARSATAVARGLRIARPTQLSARRFASAKAAPTEVSSILEERIRGVSDEANLNETGRVLSVGDGIARVFGLNNIQAEELVEFSSGVQGMALNLEADQVGIVLFGSDRLVKEGETVKRTGKIVDVPTGPELLGRVVDGLGNPIDGKGPLNASSSSRAQVKAPGILPRRSVHEPMQTGLKSVDALVPVGRGQRELIIGDRQTGKTAVALDTILNQKRWNNGTDESKKLYCVYVAVGQKRSTVAQLVQTLEQHDALKYSIIVAATASEAAPLQYIAPFTACAIGEWFRDNGRHALIVYDDLSKQAVAYRQLSLLLRRPPGREAYPGDVFYLHSRLLERAAKMSEANGAGSLTALPVIETQGGDVSAYIPTNVISITDGQIFLEAELFYKGIRPAINVGLSVSRVGSAAQVKAMKQVAGSLKLFLAQYREVAAFAQFGSDLDASTKQTLSRGERLTQILKQKQYSPMAAEEQVPIIYAGVNGFLDEVAIERIGEFEESFLSHLKSDAPEILDAVREKGELSKELLEKLKSVTEAFAASF
>XP_020076635_Hyphopichia_burtonii
MSRAGPHQQCDPAKCRAHCAPITLGILTRPVLRTAARSAAIASRSLRVARPAAVSAVRFASAKAAPTEVSSILEEKIRGVSGEANLNETGKVLSIGDGIARVFGLNNVQAGELVEFSSGVRGMTLNLEAGQVGVVLLGSDALVKEGEAVKRSGKIVEVPTGPELLGRVVDGLGNPIDGKGPLNNSSTSQAEVKAPGILPRRSVHEPMQTGLKSVDALVPVGRGQRELIIGDRQTGKTAVALDTILNQKRWNNGSDESKKLYCVYVAVGQKRSTVAQLVQTLEQNDALKYSIVVAATASEAAPLQYLAPFTGCAIGEWFRDNGRHALIIYDDLSKQAVAYRQLSLLLRRPPGREAYPGDVFYLHSRLLERAAKMSEANGAGSLTALPIIETQGGDVSAYIPTNVISITDGQIFLEAELFYKGIRPAINVGLSVSRVGSAAQVKAMKQVAGSLKLFLAQYREVAAFAQFGSDLDASTKQTLSRGERLTQILKQKQASPLAAEEQVPIIYAGVNGFLDNVPVEKVGDFEEAFLSSLKSNEPEILDAIRTKGELSKEELEKLKKATESFSASF
>XP_015465400_Debaryomyces_fabryi
MALNLEAGQVGIVLFGSDRAVKEGETVKRTGKIVEVPTGPELLGRVVDGLGNPIDGKGPLNASSTSMAEVKAPGILPRTSVFEPMQTGLKSVDALVPVGRGQRELIIGDRQTGKTTVALDTILNQKRWNDGKDESKKLYCVYVAIGQKRSTVAQLVQTLEQNDALKYSIVVAATASEAAPLQFLAPFTACAIGEWFRDNGRHALIAYDDLSKQAVAYRQLSLLLRRPPGREAYPGDVFYLHSRLLERAAKMSEANGGGSLTALPIIETQGGDVSAYIPTNVISITDGQIFLEAELFYKGIRPAINVGLSVSRVGSAAQVKAMKQVAGSLKLYLAQYREVAAFAQFGSDLDASTKQTLNRGERLTNILKQKQASPLAAEEQVPLIYAGVNGFLDDVALDRLAEFEESFASHLKSNEPEILAAIRDKGELSKELLEKLRATTESFVASF
>XP_459057_Debaryomyces_hansenii
MLSARPVLRSAARSVAAVSRNLRVARPTQLAARCYASTKAAPTEVSSILEERIRGVSDEANLNETGRVLSVGDGIARVFGLNNCQASELVEFTSGVKGMALNLEAGQVGIVLFGSDRAVKEGETVKRTGKIVEVPTGPELLGRVVDGLGNPIDGKGPLNASSTSKAEVKAPGILPRTSVFEPMQTGLKSVDALVPVGRGQRELIIGDRQTGKTTVALDTILNQKRWNDGKDESKKLYCVYVAIGQKRSTVAQLVQTLEQNDALKYSIIVAATASEAAPLQFLAPFTACAIGEWFRDNGRHAMITYDDLSKQAVAYRQLSLLLRRPPGREAYPGDVFYLHSRLLERAAKMSDANGGGSLTALPIIETQGGDVSAYIPTNVISITDGQIFLEAELFYKGIRPAINVGLSVSRVGSAAQVKAMKQVAGSLKLYLAQYREVAAFAQFGSDLDASTKQTLNRGERLTNILKQKQGSPLAAEEQVPLIYAGVNGFLDEVALDRLAEFEESFASHLKSNDSDILDAIREKGELSKELLEKLRSTTESFVASF
>XP_006687583_Yamadazyma_tenuis
MLSSRSMLRSASRSLPALSRSALRIARPQVTLQRFASAKAAPTEVSSILEERIRGVSDEANLNETGRVLSVGDGIARVFGLNNCRAEELVEFSSGVKGMALNLEAGQVGIVLFGSDALVKEGETVKRTGKIVEVPTGPELLGRVVDGLGNPIDGKGPLNASSSSRAQVKAPGILPRTSVHEPMQTGLKSVDALVPIGRGQRELIIGDRQTGKTAVALDTILNQKKWNQGADESKKLYCVYVAVGQKRSTVAQLVQTLEQNDALKYSIIIAATASEAAPLQYIAPFTGCAIGEWFRDNGKHALIIYDDLSKQAVAYRQLSLLLRRPPGREAYPGDVFYLHSRLLERAAKMHPKLGGGSLTALPIIETQGGDVSAYIPTNVISITDGQIFLEAELFYKGIRPAINVGLSVSRVGSAAQVKAMKQVAGSLKLFLAQYREVAAFAQFGSDLDASTKQTLARGERLTQLLKQNQYSPMAAEEQVPLIYAGVNGFLDAVELSRIGEFEDAFLSHLKSSEAEILDTIREKGELSKEALAKLKTVTESFVASF
>XP_001487756_Meyerozyma_guilliermondii
MALNLEAGQVGIVLFGSDALVKEGETVKRTGKIVDVPTGPELLGRVVDGLGNPIDGKGPLNASSSSRAQVKAPGILPRRSVYEPMQTGLKSVDALVPVGRGQRELIIGDRQTGKTAVALDTILNQKKWNDGSDEKKKLYCVYVAVGQKRSTVAQLVQTLEKADALKYSIIVAATASEAAPLQYLAPFTGAAIGEWFRDNGRHSLIIYDDLSKQAVAYRQLSLLLRRPPGREAYPGDVFYLHSRLLERAAKMSDTLGGGSMTALPIIETQGGDVSAYIPTNVISITDGQIFLEAELFYKGIRPAINVGLSVSRVGSAAQVKAMKQVAGSLKLFLAQYREVAAFAQFGSDLDASTKQTLARGERLTQLLKQKQYSPLSAEEQVPVIYAGVNGFLDNIAVDRVGEFEEAYISSLKSNQPEILEAIREKGELSKDDLEKLKSATESFVASF
>XP_018713598_Metschnikowia_bicuspidata
MLSARSVFRTAARAATVTRTRIARPAFTAVRYASAKAAPTEVSSILEERIRGVSEESNLNETGRVLSVGDGIARVFGLNNVQAGELVEFSSGVKGMALNLEAGQVGIVLFGSDALVKESEPVKRTGKIVDVPTGPELLGRVVDGLGNPIDGKGPLNNSATSKAEVKAPGILPRTSVHEPMQTGLKAVDALVPIGRGQRELIIGDRQTGKTAVALDTILNQKRWNDGSDESKKLYCVYVAVGQKRSTVAQLVKTLESHDAMKYTIIVAATASEAAPLQYLAPFTACTIGEWFRDNGRHALIIYDDLSKQAVAYRQLSLLLRRPPGREAYPGDVFYLHSRLLERAAKMSNANGGGSLTALPVIETQGGDVSAYIPTNVISITDGQIFLEAELFYKGIRPAINVGLSVSRVGSAAQVKAMKQVAGSLKLFLAQYREVAAFAQFGSDLDASTKQTLARGERLTQLLKQKQFSPVAAEEQVPVIYAGVNGFLDDIEISRIAEFEESFLSSLKSNQPEILEAIRVRGELSKEELASLKSATETFVASF
>XP_002617767_Clavispora_lusitaniae
MALNLEAGQVGIVLFGSDALVKESEPVKRTGKIVDVPVGPELLGRVVDGLGNPIDGKGPLNASATAKAEVKAPGILPRRSVHEPMQTGLKSVDALVPIGRGQRELIIGDRQTGKTAVALDTILNQKRWNDGNDEKKKLYCVYVAVGQKRSTVAQLVKTLEANDALKYSIIVAATASEAAPLQYLAPFTACSIGEWFRDNGRHALIIYDDLSKQAVAYRQLSLLLRRPPGREAYPGDVFYLHSRLLERAAKMSEANGAGSLTALPIIETQGGDVSAYIPTNVISITDGQIFLEAELFYKGIRPAINVGLSVSRVGSAAQVKAMKQVAGSLKLFLAQYREVAAFAQFGSDLDASTKQTLARGERLTQLLKQKQYSPLAAEEQVPVIYAGVNGFLDDIEISRIGEFEESFMSSLKANQPEIIDAIRNKGELSKEELESLKAATESFVASF
>XP_025342012_Candida_haemuloni
MLSARSALRTAARAASVSRMRVARPAASAAVRYASAKAAPTEVSSILEERIKGVSDEANLNETGRVLSVGDGIARVFGLNNVQAGELVEFSSGVKGLALNLEAGQVGIVLFGSDALVKESEPVKRTGKIIDVPVGPELLGRVVDGLGNPIDGKGPLNNKETRKAEVKAPGILPRRSVHEPMQTGMKSVDALVPIGRGQRELIIGDRQTGKTAVAVDTILNQKKWNSGNDEKKKLYCVYVAVGQKRSTVAQLVKTLEERDALKYSIIVAATASEAAPLQYIAPFTGCTIGEWFRDNGRHALMIYDDLSKQAVAYRQLSLLLRRPPGREAYPGDVFYLHSRLLERAAKMSEANGAGSLTALPIIETQGGDVSAYIPTNVISITDGQIFLEAELFYKGIRPAINVGLSVSRVGSAAQVKAMKQVAGSLKLFLAQYREVAAFAQFGSDLDASTKQTLSRGERLTQILKQKQYSPMAAEEQVPIIYAGVNGFLDNVEISKVGEFEEGFLSSLKSNNPEILDAIREKGELSKEDLESLKKATESFAASF
>XP_024715043_Candida_pseudohaemulonis
MLSARSALRTAARAASVSRMRVARPAANAAVRYASAKAAPTEVSSILEERIKGVSDEANLNETGRVLSVGDGIARVFGLNNVQAGELVEFSSGVKGLALNLEAGQVGIVLFGSDALVKESEPVKRTGKIIDVPVGPELLGRVVDGLGNPIDGKGPLNNKETRKAEVKAPGILPRRSVHEPMQTGMKSVDALVPIGRGQRELIIGDRQTGKTAVALDTILNQKKWNSGNDEKKKLYCVYVAVGQKRSTVAQLVKTLEERDALKYSIIVAATASEAAPLQYIAPFTGCTIGEWFRDNGRHALMIYDDLSKQAVAYRQLSLLLRRPPGREAYPGDVFYLHSRLLERAAKMSEANGAGSLTALPIIETQGGDVSAYIPTNVISITDGQIFLEAELFYKGIRPAINVGLSVSRVGSAAQVKAMKQVAGSLKLFLAQYREVAAFAQFGSDLDASTKQTLSRGERLTQILKQKQYSPLGAEEQVPIIYAGVNGYLDNVDVSRVGEFEEAFLSSLKSNNPEILDAIREKGELSKEDLESLKKATESFAASF
>XP_025335656_Candida_duobushaemulonis
MLSARSALRTAARAASVSRMRVARPAANAAVRYASAKAAPTEVSSILEERIKGVSDEANLNETGRVLSVGDGIARVFGLNNVQAGELVEFSSGVKGLALNLEAGQVGIVLFGSDALVKESEPVKRTGKIIDVPVGPELLGRVVDGLGNPIDGKGPLNNKETRKAEVKAPGILPRRSVHEPMQTGMKSVDALVPIGRGQRELIIGDRQTGKTAVALDTILNQKKWNSGNDEKKKLYCVYVAVGQKRSTVAQLVKTLEERDALKYSIIVAATASEAAPLQYIAPFTGCTIGEWFRDNGRHALMIYDDLSKQAVAYRQLSLLLRRPPGREAYPGDVFYLHSRLLERAAKMSEANGAGSLTALPIIETQGGDVSAYIPTNVISITDGQIFLEAELFYKGIRPAINVGLSVSRVGSAAQVKAMKQVAGSLKLFLAQYREVAAFAQFGSDLDASTKQTLSRGERLTQILKQKQYSPLGAEEQVPIIYAGVNGFLDNVDVSRVGEFEEAFLSSLKSNNPEILDAIREKGELSKEDLESLKKATESFAASF
>XP_028892431_Candida_auris
MLSARSALRTAARAASVSRMRVARPAVSAAVRYASAKAAPTEVSSILEERIKGVSEEANLNETGRVLSVGDGIARVFGLNNVQAGELVEFSSGVKGLALNLEAGQVGIVLFGSDALVKESEPVKRTGKIIDVPVGPELLGRVVDGLGNPIDGKGPLNNKETRKAEVKAPGILPRRSVHEPMQTGMKSVDALVPIGRGQRELIIGDRQTGKTAVALDTILNQKKWNSGNDEKKKLYCVYVAVGQKRSTVAQLVKTLEERDALKYSIIVAATASEAAPLQYIAPFTGCTIGEWFRDNGRHALIIYDDLSKQAVAYRQLSLLLRRPPGREAYPGDVFYLHSRLLERAAKMSEAYGAGSLTALPIIETQGGDVSAYIPTNVISITDGQIFLEAELFYKGIRPAINVGLSVSRVGSAAQVKAMKQVAGSLKLFLAQYREVAAFAQFGSDLDASTKQTLNRGERLTQILKQKQYSPMGAEEQVPIIYAGVNGYLDNIEVSRVGEFEEAFLSNLKSNHPEILNAIKEKGELSKDDLESLKKATESFVSSF
>NP_009453_Saccharomyces_cerevisiae
MLARTAAIRSLSRTLINSTKAARPAAAALASTRRLASTKAQPTEVSSILEERIKGVSDEANLNETGRVLAVGDGIARVFGLNNIQAEELVEFSSGVKGMALNLEPGQVGIVLFGSDRLVKEGELVKRTGNIVDVPVGPGLLGRVVDALGNPIDGKGPIDAAGRSRAQVKAPGILPRRSVHEPVQTGLKAVDALVPIGRGQRELIIGDRQTGKTAVALDTILNQKRWNNGSDESKKLYCVYVAVGQKRSTVAQLVQTLEQHDAMKYSIIVAATASEAAPLQYLAPFTAASIGEWFRDNGKHALIVYDDLSKQAVAYRQLSLLLRRPPGREAYPGDVFYLHSRLLERAAKLSEKEGSGSLTALPVIETQGGDVSAYIPTNVISITDGQIFLEAELFYKGIRPAINVGLSVSRVGSAAQVKALKQVAGSLKLFLAQYREVAAFAQFGSDLDASTKQTLVRGERLTQLLKQNQYSPLATEEQVPLIYAGVNGHLDGIELSRIGEFESSFLSYLKSNHNELLTEIREKGELSKELLASLKSATESFVATF
>XP_018223471_Saccharomyces_eubayanus
MMLARTAAIRSLSRTLLHSARAARPAAGVAALASARRLASTKAQPTEVSSILEERIKGVSDEANLNETGRVLAVGDGIARVFGLNNIQAEELVEFSSGVKGMALNLEPGQVGIVLFGSDRLVKEGELVKRTGKIVDVPVGPGLLGRVVDALGNPIDGKGPLDSVGRSRAQVKAPGILPRRSVHEPVQTGLKAVDALVPIGRGQRELIIGDRQTGKTAVALDTILNQKRWNNGNDETKKLYCVYVAVGQKRSTVAQLVQTLEQHDAMKYTIIVAATASEAAPLQYLAPFTAASIGEWFRDNGKHALIVYDDLSKQAVAYRQLSLLLRRPPGREAYPGDVFYLHSRLLERAAKLSEKEGSGSLTALPVIETQGGDVSAYIPTNVISITDGQIFLEAELFYKGIRPAINVGLSVSRVGSAAQVKALKQVAGSLKLFLAQYREVAAFAQFGSDLDASTKQTLVRGERLTQLLKQNQYSPLATEEQVPLIYAGVNGHLDNIELSRIGEFESSFLSYLKSNHDELLTEIREKGELSKELLASLKSATESFVATF
>XP_033764507_Saccharomyces_paradoxus
MLARTAAIRSLSRTLINSTRAARPAAAALASTRRLASTKAQPTEVSSILEERIKGVSDEANLNETGRVLAVGDGIARVFGLNNIQAEELVEFSSGVKGMALNLEPGQVGIVLFGSDRLVKEGELVKRTGNIVDVPVGPGLLGRVVDALGNPIDGKGPIDAAGRSRAQVKAPGILPRRSVHEPVQTGLKAVDALVPIGRGQRELIIGDRQTGKTAVALDTILNQKRWNNGSDESKKLYCVYVAVGQKRSTVAQLVQTLEQHDAMKYSIIVAATASEAAPLQYLAPFTAASIGEWFRDNGKHALIVYDDLSKQAVAYRQLSLLLRRPPGREAYPGDVFYLHSRLLERAAKLSEKEGSGSLTALPVIETQGGDVSAYIPTNVISITDGQIFLEAELFYKGIRPAINVGLSVSRVGSAAQVKALKQVAGSLKLFLAQYREVAAFAQFGSDLDASTKQTLVRGERLTQLLKQNQYSPLATEEQVPLIYAGVNGHLDGIELSRIGEFESSFLSYLKSNHNELLTEIREKGELSKELLASLKSATESFVATF
>XP_003676668_Naumovozyma_castellii
MLRQTATSTIRPLTRVLRSTARFASTTSKPQPTEVSSILEERIRGVANDTNLNETGRVLAVGDGIARVFGLNNIQAEELVEFSSGVKGMALNLEPGQVGIVLFGSDRLVKEGELVKRTGKIVDVPVGPALLGRVVDALGNPIDGKGPIKAEKYSRAQVKAPGILPRRSVHEPVQTGLKAVDALVPIGRGQRELIIGDRQTGKTAVALDTILNQKRWNNGKDESKKLYCVYVAIGQKRSTVAQLVQTLEQHDALKYSIIVAATASEAAPLQYLAPFTAASIGEWFRDNGKHALIVYDDLSKQAVAYRQLSLLLRRPPGREAYPGDVFYLHSRLLERAAKMSEKEGAGSLTALPIIETQGGDVSAYIPTNVISITDGQIFLEAELFYKGIRPAINVGLSVSRVGSAAQVKALKQVAGSLKLFLAQYREVAAFAQFGSDLDASTKQTLTRGERLTQLLKQNQYSPLSAEEQVPLIYAGVNGHLDNIELSRIGEFESSFLAFLKSNHESILKDIREKGELTKDLMASLKSATESFVATF
>XP_003670455_Naumovozyma_dairenensis
MLRQTALKPLIPLTRNILARAVLSPTLASSRRLASTSTKPQPTEASSILEERIRGISNEANLNETGRVLAVGDGIARVFGLNNIQAEELVEFSSGVKGMALNLEPGQVGIVLFGSDRLVKEGELVKRTGKIVDVPVGPAMLGRVVDALGNPIDGKGPIKAEKHSRAQVKAPGILPRRSVHEPVQTGLKAVDALVPIGRGQRELIIGDRQTGKTAVALDTILNQKRWNEGKDESKKLYCVYVAIGQKRSTVAQLVQTLEQHNALQYSIIVAATASEAAPLQYLAPFTAASIGEWFRDNGKHALIIYDDLSKQAVAYRQLSLLLRRPPGREAYPGDVFYLHSRLLERAAKMSEKEGGGSLTALPIIETQGGDVSAYIPTNVISITDGQIFLEAELFYKGIRPAINVGLSVSRVGSAAQVKALKQVAGSLKLFLAQYREVAAFAQFGSDLDASTKQTLVRGERLTQLLKQSQYSPLSAEEQVPLIYAGVNGYLDEVDISRVGEFESSFLAFLKSSHEEILSDIRDKGELTKELMAALKSATESFVATF
>XP_003958281_Kazachstania_africana
MLSRAIAIRSISKTLLRSSYPAWSSSLQRFASSQTAKAQPTEVSSILEERIKGISNKADLNETGRVLAVGDGIARVFGLNNIQAEELVEFSSGVKGMALNLEANQVGIVLFGSDRLVKEGEIVKRTGKIVDVPVGPALLGRVVDALGNPIDGKGPIKTSVRSRAQVKAPGILPRRSVFEPVQTGLKAVDALVPIGRGQRELIIGDRQTGKTAVALDTILNQKRWNDGKDESKKLYCVYVAVGQKRSTVAQLVQTLEQHDALKYSIIVAATASEAAPLQYLAPFTAASIGEWFRDNGKHALIVYDDLSKQAVAYRQLSLLLRRPPGREAYPGDVFYLHSRLLERAAKMSDKQGGGSLTALPIIETQGGDVSAYIPTNVISITDGQIFLETELFYKGIRPAINVGLSVSRVGSAAQVKALKQVAGSLKLFLAQYREVAAFAQFGSDLDASTKQTLVRGERLTQLLKQPQYAPLSAEEQVPLIYAGVNGYLDSIPLDKISEFETSFLAYLKSNHEDILSSIRDKGELPKNLLESLKSATESFVATF
>XP_022463784_Kazachstania_naganishii
MLSNRAVALRSLSRAALACTARTAAPKSVAPSCVAFKRFASTTKAQPTEVSSILEERIRGVTDQTALNETGRVLAVGDGIARVYGLNNIQAEELVEFSSGVKGMALNLEPDQVGIVLFGSDRLVKEGEIVKRTGKIVDVPVGPALLGRVVDALGNPIDGKGPIKAEKYSRAQVKAPGILPRRSVHEPVQTGLKAVDALVPIGRGQRELIIGDRQTGKTAVALDTILNQKRWNDGKDESKKLYCVYVAIGQKRSTVAQLVQTLEQHDALKYSIIVAATASEAAPLQYLAPFTAASIGEWFRDNGKHALIVYDDLSKQAVAYRQLSLLLRRPPGREAYPGDVFYLHSRLLERAAKMSEKEGGGSLTALPVIETQGGDVSAYIPTNVISITDGQIFLEAELFYKGIRPAINVGLSVSRVGSAAQVKALKQVAGSLKLFLAQYREVAAFAQFGSDLDASTKQTLTRGERLTQLLKQSQYRPLSAEEQVPLIYAGVNGYLDNVDLSRMAEFETSFLAYLKSNHEQILTGIRDTGELTKDLMAALKSATESFVATF
>XP_449761_Candida_glabrata
MLSRVVLARNALRAVSRASRASRGSVVRTSARCYAAKAQPTEVSSILEEKIRGVSDEAQLNETGRVLAVGDGIARVFGLNNIQAEELVEFASGVKGMALNLEPGQVGIVLFGSDRLVKEGEIVKRTGKIVDVPVGPGLLGRVVDALGNPIDGKGPIESVGTARAQVKAPGILPRRSVHEPVQTGLKAVDALVPIGRGQRELIIGDRQTGKTAVALDTILNQKRWNDGNDESKKLYCVYVAIGQKRSTVAQLVQTLEQHDALKYSIIVAATASEAAPLQYLAPFTAASIGEWFRDNGKHALIVYDDLSKQAVAYRQLSLLLRRPPGREAYPGDVFYLHSRLLERAAKMSDKEGAGSLTALPVIETQGGDVSAYIPTNVISITDGQIFLEAELFYKGIRPAINVGLSVSRVGSAAQVKALKQVAGSLKLFLAQYREVAAFAQFGSDLDASTKQTLVRGERLTQLLKQSQYSPLAAEEQVPLIYAGVNGYLDNIDLGRIAEFESSFLAYLKSNHENILNDIRDKGELTKDLLATLKSATESFVATF
>XP_004182277_Tetrapisispora_blattae
MLSRASLARSVLASTPSTSVAARTLVTSSVKLASSSSAKAILSNKSNASSNLVRSRRTYASASAKPQPTEVSSILEAKIRGLNQDINLDETGRVLAVGDGIAHVYGLNNIQAEELVEFSSGVKGMALNLEPNQVGIVLFGSDRLVKEGELVKRTGKIVDVPVGPELLGRVVDALGNPIDGKGPIKASGSRRAQVKAPGILPRKSVHEPVQTGLKSVDALVPIGRGQRELIIGDRQTGKTAVALDAILNQKRWNNDPNCDESKKLYCIYVAIGQKRSTVAQLVQTLEQHDALKYSIIVAATASEAAPLQYLAPFTAASIGEWFRDNGKHALITYDDLSKQAVAYRQLSLLLRRPPGREAYPGDVFYLHSRLLERAAKMSDKNGGGSLTALPIIETQGGDVSAYIPTNVISITDGQIFLESELFYKGIRPAINVGLSVSRVGSAAQVKALKQVAGSLKLFLAQYREVAAFAQFGSDLDASTKQTLTRGERLTQLLKQPQYSPLSAEEQVPLIYAGVNGFLDNIELSRIAEFEAAFLPYLKADYPEILNSIKEKGVLSDELMASLKTATESFVATF
>XP_003687627_Tetrapisispora_phaffii
MLSRVTYARNAASRLAYSASRAVTARSVVSGVRSYATAKAQPTEVSSILEERIRGVSEEANLNETGRVLAVGDGIARVFGLNNIQAEELVEFSSGVKGMALNLEPGQVGIVLFGSDKLVKEGEIVKRTGKIVDVPVGPALLGRVVDALGNPIDGKGPIKAAGYSRAQVKAPGILPRRSVHEPVQTGLKAVDALVPIGRGQRELIIGDRQTGKTAVALDTILNQKRWNDGKDESKKLYCVYVAIGQKRSTVAQLVQTLEQHDALKYSIIVAATASEAAPLQYLAPFTAASIGEWFRDNGKHSLIVYDDLSKQAVAYRQLSLLLRRPPGREAYPGDVFYLHSRLLERAAKMSDKEGGGSMTALPVIETQGGDVSAYIPTNVISITDGQIFLEAELFYKGIRPAINVGLSVSRVGSAAQVKALKQVAGSLKLFLAQYREVAAFAQFGSDLDASTKQTLVRGERLTQLLKQSQYAPLSAEEQVPLIYAGVNGYLDNIELSRVAEFESSFLAYLKANHETILSTIRDKGELNKDLLATLKSATESFVATF
>XP_001645883_Vanderwaltozyma_polyspora
MLSRAAALRTIPRVALNASKFARPAAVLATRRAYATAKAQPTEVSSILEERIRGVSEEANLDETGRVLAVGDGIARVFGLNNIQAEELVEFSSGVKGMALNLEPGQVGIVLFGSDRLVKEGEIVKRTGKIVDVPVGPGLLGRVVDALGNPIDGKGPIKAAGYTRAQVKAPGILPRRSVHEPVQTGLKAVDALVPIGRGQRELIIGDRQTGKTAVALDAILNQKRWNSGSDEKKKLYCVYVAIGQKRSTVAQLVQTLEQHDALKYSIIVAATASEAAPLQYLAPFTAASIGEWFRDNGRHSLIVYDDLSKQAVAYRQLSLLLRRPPGREAYPGDVFYLHSRLLERAAKMSDKEGGGSMTALPVIETQGGDVSAYIPTNVISITDGQIFLEAELFYKGIRPAINVGLSVSRVGSAAQVKALKQVAGSLKLFLAQYREVAAFAQFGSDLDASTKQTLVRGERLTQLLKQSQYSPLAAEEQVPLIYAGVNGYLDNVELSRVGEFEAAFLAYLKSNHLEILNTIRDKGELTKELLASLKSATESFVATF
>XP_003680395_Torulaspora_delbrueckii
MLARTAAIRSVSRSLVNAARIARVARPATIIAGRRYATAKAQPTEVSSILEERIRGVSEEANLNETGRVLAVGDGIARVFGLNNIQAEELVEFSSGVKGMALNLEPGQVGIVLFGSDRLVKEGELVKRTGKIVDVPVGPELLGRVVDALGNPIDGKGPIKAAGRTRAQVKAPGILPRRSVHEPVQTGLKAVDALVPIGRGQRELIIGDRQTGKTAVALDTILNQKRWNNGSDESKKLYCVYVAIGQKRSTVAQLVQTLEQHDAMKYSIIVAATASEAAPLQYLAPFTAASIGEWFRDNGKHALIVYDDLSKQAVAYRQLSLLLRRPPGREAYPGDVFYLHSRLLERAAKMSEREGGGSLTALPVIETQGGDVSAYIPTNVISITDGQIFLEAELFYKGIRPAINVGLSVSRVGSAAQVKALKQVAGSLKLFLAQYREVAAFAQFGSDLDASTKQTLTRGERLTQLLKQSQYAPLAAEEQVPLIYAGVNGFIDNIELSRVQEFEASFLAYLKSNHEDILSSIRDKGELPKDLLEKLKSATESFVATF
>XP_037145061_Zygotorulaspora_mrakii
MLSRASALRSATRSLVNVARVARVARPATLIAGRRYATAKAQPTEVSSILEERIRGVSEEANLNETGRVLSVGDGIARVFGLNNIQAEELVEFSSGVKGMALNLEPGQVGIVLFGSDRLVKEGELVKRTGKIVDVGVGPALLGRVVDALGNPIDGKGPIDAVGRTRAQVKAPGILPRRSVHEPVQTGLKSVDALVPVGRGQRELIIGDRQTGKTAVALDTILNQKRWNDGNDEKKKLYCVYVAVGQKRSTVAQLVQTLEQHDAMKYTIIVAATASEAAPLQYLAPFTAASIGEWFRDNGKHALIVYDDLSKQAVAYRQLSLLLRRPPGREAYPGDVFYLHSRLLERAAKMSEKEGGGSLTALPVIETQGGDVSAYIPTNVISITDGQIFLEAELFYKGIRPAINVGLSVSRVGSAAQVKALKQVAGSLKLFLAQYREVAAFAQFGSDLDASTKQTLTRGERLTQLLKQPQYSPLAAEEQVPLIYAGVNGHLDNVALSRIGEFETAFLAYLKSNHDDILSTIRDKGELSKELLEKMKSATESFVATF
>XP_002497769_Zygosaccharomyces_rouxii
MLSRTAVRNVARFAAGNVARASRVASVARPATIIAGRRYASAKAQPTEVSSILEERIRGISGEADLNETGRVLSIGDGIARVYGLNNLQAEELVEFSSGVKGMALNLEPNQVGVVLFGSDRLVKEGELVKRTGRIVDVPVGPGLLGRVVDALGNPIDGKGPIDSVGRVLAEVKAPGILPRRSVHQPVQTGLKAVDGLVPVGRGQRELIIGDRQTGKTAVALDAILNQKKWNSTVPESEKLYCVYVAVGQKRSTVAQLVQNLEQNGALEYSVIVSATASEAAPLQYLAPFTGASIGEWFRDNGRHALICYDDLSKQAVAYRQLSLLLRRPPGREAYPGDVFYLHSRLLERAAKLNENHGAGSLTALPVIETQGGDISAYIPTNVISITDGQIFLEAELFYKGIRPAINVGMSVSRVGSAAQVKALKQVAGSLKLFLAQYREVAAFAQFGSDLDPSTKQTLVRGERLTQLLKQAQYAPLGVEEMVLVIYAGTNGYIDNVEVNRVNEFEQAFLSFVKTNHNDLLTSIRERGELDDELLAKMKSVTESFVATF
>XP_003647788_Eremothecium_cymbalariae
MLSRTALRSAIRAIAAAQLNRGVQRVARPALKIAGRRFASAKAQPTEVSSILEERIRGVSDEANLNETGRVLSVGDGIARVFGLNNVQAEELVEFSSGVKGMALNLEPGQVGIVLFGSDRLIKEGEVVKRTGRIVDVPVGPGMLGRVVDALGNPIDGKGAIKAAKRSRAQVKAPGILPRRSVFEPMQTGLKAVDALVPIGRGQRELIIGDRQTGKTAVALDTILNQKRWNDANDESKKLYCVYVAVGQKRSTVAQLVQTLEQHDALKYSVIVAATASEAAPLQYIAPFTAAAIGEWFRDNSKHALIIYDDLSKQAVAYRQLSLLLRRPPGREAYPGDVFYLHSRLLERAAKMSEKNGGGSLTALPVIETQGGDVSAYIPTNVISITDGQIFLEAELFYKGIRPAINVGLSVSRVGSAAQVKALKQVAGSLKLFLAQYREVAAFAQFGSDLDASTKQTLARGERLTQLLKQSQYSPLSAEEQVPLIYAGVNGYLDNVELSRIAEFETEFLAYLKSSHDEIISAIREKGELSKDLLSTLKSATESFVATF
>NP_986395_Eremothecium_gossypii
MLSRTVIRSARSLAAVQLGRTVARVARPAVMIAGRRFASAKAQPTEVSSILEERIRGVSEEANLNETGRVLSVGDGIARVFGLNNVQAEELVEFSSGVKGMALNLEPGQVGIVLFGSDRLVKEGEVVKRTGKIVDVPVGPEMLGRVVDALGNPIDGKGAIKASGTSRAQVKAPGILPRRSVHEPVQTGLKAVDALVPIGRGQRELIIGDRQTGKTAVALDTILNQKRWNSSNDESKKLYCVYVAVGQKRSTVAQLVQTLEQHDAMKYSVIVAATASEAAPLQYIAPFTAAAIGEWFRDNGKHALIVYDDLSKQAVAYRQLSLLLRRPPGREAYPGDVFYLHSRLLERAAKMSEKNGGGSLTALPVIETQGGDVSAYIPTNVISITDGQIFLEAELFYKGIRPAINVGLSVSRVGSAAQVKALKQVAGSLKLFLAQYREVAAFAQFGSDLDASTKQTLARGERLTQLLTQSQYSPLAAEEQVPLIYAGVNGYLDNIELSRIGEFEKEFLAYLKASHEEIVSAIREKGELSKDLLAKLKSATESFVATF
>XP_454248_Kluyveromyces_lactis
MLSRSAIRSASRSVVAANLVRSMNRVARPALVVAGRRFASAKAQPTEVSSILEERIRGVSEESNLNETGRVLAVGDGIARVFGLNNVQAEELVEFSSGVKGMALNLEPGQVGIVLFGSDRLVKEGEVVKRTGKIVDVGVGPELLGRVVDALGNPIDGKGPINASGRSRAQVKAPGILPRRSVHEPVQTGLKSVDALVPIGRGQRELIIGDRQTGKTAVALDTILNQKRWNNGTDESKKLYCVYVAVGQKRSTVAQLVQTLEQHDALKYSIIVAATASEAAPLQYIAPFTAAAIGEWFRDNGRHALIIYDDLSKQAVAYRQLSLLLRRPPGREAYPGDVFYLHSRLLERAAKMSEKNGGGSLTALPVIETQGGDVSAYIPTNVISITDGQIFLEAELFYKGIRPAINVGLSVSRVGSAAQVKALKQVAGSLKLFLAQYREVAAFAQFGSDLDASTKQTLARGERLTQLLKQNQYSPLAAEEQVPLIYAGVNGYLDNIDISRIAEFETKFLAYLKANHDEIVSAIREKGELSKELLATLKSATESFVATF
>XP_022677754_Kluyveromyces_marxianus
MLSRSAIRAASRSVVAANLVRSMNRVARPAMVVAGRRFASAKAQPTEVSSILEERIRGVSEESNLNETGRVLAVGDGIARVFGLNNVQAEELVEFSSGVKGMALNLEPGQVGIVLFGSDRLVKEGEVVKRTGKIVDVGVGPELLGRVVDALGNPIDGKGPINASGRSRAQVKAPGILPRRSVHEPVQTGLKSVDALVPVGRGQRELIIGDRQTGKTAVALDTILNQKRWNDGTDESKKLYCVYVAVGQKRSTVAQLVQTLEQHDALKYSIIVAATASEAAPLQYIAPFTAAAIGEWFRDNGRHALIVYDDLSKQAVAYRQLSLLLRRPPGREAYPGDVFYLHSRLLERAAKMSEKNGGGSLTALPVIETQGGDVSAYIPTNVISITDGQIFLEAELFYKGIRPAINVGLSVSRVGSAAQVKALKQVAGSLKLFLAQYREVAAFAQFGSDLDASTKQTLARGERLTQLLKQNQYSPLAAEEQVPLIYAGVNGYLDNIELSRIAEFETKFLAYLKANHDEITNAIRDKGELSKELLAQLKAATESFVATF
>XP_022626465_Lachancea_lanzarotensis
MLSRYSVVRNAARTLAKVGVARTMRPVAATMIAGSRRCASAKAQPTEVSSILEERIRGVSEETNLNETGRVLSVGDGIARVFGLNNVQAEELVEFSSGVKGMALNLEPGQVGIVLFGSDRLVKEGEVVKRTGQIVDVPVGPAMLGRVVDALGAPIDGKGPIKAAGRSRAQVKAPGILPRTSVHEPVQTGLKSVDSLVPIGRGQRELIIGDRQTGKTAVAIDTILNQKRWNDGADESKKLYCVYVAVGQKRSTVAQLVQTLEQHDALKYSVIVAATASEAAPLQYIAPFTAAAIGEWFRDNSKHALIVFDDLSKQAVAYRQLSLLLRRPPGREAYPGDVFYLHSRLLERAAKMSEKNGGGSLTALPVIETQGGDVSAYIPTNVISITDGQIFLEAELFYKGIRPAINVGLSVSRVGSAAQVKAMKQVAGSLKLFLAQYREVAAFAQFGSDLDASTKQTLARGERLTQILKQSQFSPMAAEEQVPLIYAGVNGYLDNVELNRIAEFESTFLPYLKSNHEDVISAIREKGELSKELLASLKAATESFVATF
>XP_002552472_Lachancea_thermotolerans
MLSRSALRSAARSIAAVNVARTMNKVARPALMVAGRRYASAKAQPTEVSSILEERIRGVSEETNLNETGRVLSVGDGIARVFGLNNVQAEELVEFSSGVKGMALNLEPGQVGIVLFGSDRLVKEGEVVKRTGQIVDVPVGPDMLGRVVDALGNPIDGKGPIEAAGRSRAQVKAPGILPRRSVHEPVQTGLKAVDALVPIGRGQRELIIGDRQTGKTAVALDTILNQKRWNNGSDESKKLYCVYVAVGQKRSTVAQLVQTLEQHDAMKYTVIVAATASEAAPLQYIAPFTAAAIGEWFRDNGRHALIVYDDLSKQAVAYRQLSLLLRRPPGREAYPGDVFYLHSRLLERAAKMSEKNGAGSLTALPVIETQGGDVSAYIPTNVISITDGQIFLEAELFYKGIRPAINVGLSVSRVGSAAQVKALKQVAGSLKLFLAQYREVAAFAQFGSDLDASTKQTLARGERLTQLLKQSQYSPMAAEEQVPLIYAGVNGYLDNIELSRIAEFEGSFLAYLKSNHDEIISAIREKGELSKELLGALKSATESFVATF
>XP_020054564_Aspergillus_aculeatus
MFRNALRQSSRTVAAASATGRIASVRAAVPGPISGASKQIRSYAAEAKASPTEVSSILEQRIRGVQEEAGLAETGRVLSVGDGIARVHGMTNVQAEELVEFASGVKGMCMNLEAGQVGVVLFGSDRLVREGETVKRTGEIVDVPVGPEMLGRVVDALGNPIDGKGPINTKAKSRAQLKAPGILPRHSVNQPVQTGLKCVDSMVPIGRGQRELIIGDRQTGKTAVALDAILNQKRWNNTSSDESKKLYCIYVAVGQKRSTVAQLVKTLEENDSMKYSIIVAATASEAAPLQYLAPFTGCAMGEWFRDNGRHAVIIYDDLSKQAVAYRQMSLLLRRPPGREAYPGDVFYLHSRLLERAAKMNDKHGGGSLTALPVIETQGGDVSAYIPTNVISITDGQIFLEAELFYKGIRPAINVGLSVSRVGSAAQVKAMKQVAGSLKLFLAQYREVAAFAQFGSDLDASTKQTLNRGERLTELLKQKQYSPMSVPDMVPLIFAGVNGYLDSIPVAKILTWESDFLAHLKSNHPEIQETIEKEGQVSKDLEAQLKEVIVNFNKSFNA
>XP_001276639_Aspergillus_clavatus
MFRNALRQSSRTVAAATATGRIASVRAAVPGPLAGASKQIRSYAAEAKASPTEVSSILEQRIRGVHEEAGLAETGRVLSVGDGIARVHGMTNVQAEELVEFASGVKGMCMNLEAGQVGVVLFGSDRLVKEGETVKRTGEIVDVPVGPELLGRVVDALGNPIDGKGPINTKAKSRAQLKAPGILPRRSVNQPVQTGLKCVDAMVPIGRGQRELIIGDRQTGKTAVALDTMLNQKRWNDSAVDESKKLYCIYVAVGQKRSTVAQLVQTLEENDAMKYSIVVAATASEAAPLQYLAPFTGCAMGEWFRDNGRHAVITYDDLSKQAVAYRQMSLLLRRPPGREAYPGDVFYLHSRLLERAAKMNDKHGGGSLTALPVIETQGGDVSAYIPTNVISITDGQIFLEAELFYKGIRPAINVGLSVSRVGSAAQVKAMKQVAGSLKLFLAQYREVAAFAQFGSDLDASTKQTLARGERLTELLKQKQYSPMAVSDMVPLIFAGVNGYLDGIPVNKILQWESDFLASLKTNQPEILQTIDKEGQISKELETKIRETIEAFNASFNA
>XP_001262075_Aspergillus_fischeri
MFRNALRQSSRTVAAATATGRIASVRAAVPGPLAGASKQVRSYAAEAKASPTEVSSILEQRIRGVQEEAGLAETGRVLSVGDGIARVHGMTNVQAEELVEFASGVKGMCMNLEAGQVGVVLFGSDRLVKEGETVKRTGEIVDVPVGPELLGRVVDALGNPIDGKGPINTKAKSRAQLKAPGILPRRSVNQPVQTGLKCVDSMVPIGRGQRELIIGDRQTGKTAVALDAMLNQKRWNNSSDESKKLYCIYVAVGQKRSTVAQLVKTLEENDAMKYSIVVAATASEAAPLQYLAPFTGCAMGEWFRDNGRHAVIVYDDLSKQAVAYRQMSLLLRRPPGREAYPGDVFYLHSRLLERAAKMNDKHGGGSLTALPVIETQGGDVSAYIPTNVISITDGQIFLEAELFYKGIRPAINVGLSVSRVGSAAQVKAMKQVAGSLKLFLAQYREVAAFAQFGSDLDASTKQTLARGERLTELLKQKQYSPMAVSEMVPLIFAGVNGYLDGIPVNKILTWESDFLASVKSNQPELLETIDKEGQVSKELEAQLREVIENFNKSFNA
>XP_041141257_Aspergillus_flavus
MFRNALRQSSRTVAAATATGRIASVRAAAPGPVSAAAKQVRTYAAEAKASPTEVSSILEQRIRGVQEEAGLAETGRVLSVGDGIARVHGMTNVQAEELVEFASGVKGMCMNLEAGQVGVVLFGSDRLVKEGETVKRTGEIVDVPVGPELLGRVVDALGNPIDGKGPLNTKAKSRAQLKAPGILPRRSVNQPVQTGLKCVDSMVPIGRGQRELIIGDRQTGKTAVALDAMLNQKRWNNTSDESKKLYCIYVAVGQKRSTVAQLVKTLEENDAMKYSIVVAATASEAAPLQYLAPFTGCAMGEWFRDNGRHAVIIYDDLSKQAVAYRQMSLLLRRPPGREAYPGDVFYLHSRLLERAAKMNDTHGGGSLTALPVIETQGGDVSAYIPTNVISITDGQIFLESELFYKGIRPAINVGLSVSRVGSAAQVKAMKQVAGSLKLFLAQYREVAAFAQFGSDLDAATKQTLNRGERLTELLKQKQYSPMSVSDMVPLIFAGVNGHLDNIPVAKILQWESDFLAHLKSNNPEIQEAIEKEGQVSKETEASLKEIIQSFNKSFNA
>XP_747334_Aspergillus_fumigatus
MFRNALRQSSRTVAAATATGRIASVRAAVPGPLAGASKQVRSYAAEAKASPTEVSSILEQRIRGVHEEAGLAETGRVLSVGDGIARVHGMTNVQAEELVEFASGVKGMCMNLEAGQVGVVLFGSDRLVKEGETVKRTGEIVDVPVGPELLGRVVDALGNPIDGKGPINTKAKSRAQLKAPGILPRRSVNQPVQTGLKCVDSMVPIGRGQRELIIGDRQTGKTAVALDAMLNQKRWNNSSDESKKLYCIYVAVGQKRSTVAQLVKTLEENDAMKYSIVVAATASEAAPLQYLAPFTGCAMGEWFRDNGRHAVIVYDDLSKQAVAYRQMSLLLRRPPGREAYPGDVFYLHSRLLERAAKMNDKHGGGSLTALPVIETQGGDVSAYIPTNVISITDGQIFLESELFYKGIRPAINVGLSVSRVGSAAQVKAMKQVAGSLKLFLAQYREVAAFAQFGSDLDASTKQTLARGERLTELLKQKQYSPMAVSEMVPLIFAGVNGYLDGIPVNKILTWESDFLASVKSNQPEILETIDKEGQVSKELEAQLREVIVNFNKSFNA
>XP_659127_Aspergillus_nidulans
MFRNALRQSSRTVAAATATGRIASVRAAVPGPLSAASKQVRTYAAEAKASPTEVSSILEQRIRGVQEESGLAETGRVLSVGAVTDSILSISDGIARVHGMTNVQAEELVEFASGVKGMCMNLEAGQVGVVLFGSDRLVKEGETVKRTGEIHYLQTIQVDVPVGPELLGRVVDALGNPIDGKGPINASTKSRAQLKAPGILPRRSVNQPVQTGLKCVDSMVPIGRGQRELIIGDRQTGKTAVALDAMLNQKRWNNTSDESKKLYCIYVAVGQKRSTVAQLVKTLEENDAMKYSIVVAATASEAAPLQYLAPFTGCAMGEWFRDNGRHAVIVYDDLSKQAVAYRQMSLLLRRPPGREAYPGDVFYLHSRLLERAAKMNDKHGGGSLTALPVIETQGGDVSAYIPTNVISITDGQIFLEAELFYKGIRPAINVGLSVSRVGSAAQVKAMKQVAGSLKLFLAQYREVAAFAQFGSDLDASTKQTLNRGQRLTELLKQKQYSPMAVSDMVPLIFAGVNGYLDNIPVAKILQWESDFLAYLKSNHPEVQETIEKEGQVSKELEAKLKDIIPSFNKSFNA
>XP_001398041_Aspergillus_niger
MFRNALRQSSRTVAAASATGRIASARAAVPGPLSGASKQIRSYAAEAKAAPTEVSSILEQRIRGVQEEAGLAETGRVLSVGDGIARVHGMTNVQAEELVEFASGVKGMCMNLEAGQVGVVLFGSDRLVKEGETVKRTGEIVDVPVGPEMLGRVVDALGNPIDGKGPIPTKVKSRAQLKAPGILPRRSVNQPVQTGLKCVDSMVPIGRGQRELIIGDRQTGKTAVALDAMLNQKRWNNTSDESKKLYCIYVAVGQKRSTVAQLVKTLEENDAMKYSIVVAATASEAAPLQYLAPFTGCAMGEWFRDNGRHAVIIYDDLSKQAVAYRQMSLLLRRPPGREAYPGDVFYLHSRLLERAAKMNEKHGGGSLTALPVIETQGGDVSAYIPTNVISITDGQIFLESELFYKGIRPAINVGLSVSRVGSAAQVKAMKQVAGSLKLFLAQYREVAAFAQFGSDLDASTKQTLNRGERLTELLKQKQYSPMAVSDMVPLIFAGVNGFLDSIPVAKILQWESDFLAHLKSNHPEIQETIEKEGQVSKELEAQLKEIIPTFNKSFNA
>XP_015406093_Aspergillus_nomiae
MFRNALRQSSRTVAAATATGRIASVRAAAPGPVSGAAKQVRSYAAEAKASPTEVSSILEQRIRGVQEEAGLAETGRVLSVGDGIARVHGMTNVQAEELVEFASGVKGMCMNLEAGQVGVVLFGSDRLVKEGETVKRTGEIVDVPVGPELLGRVVDALGNPIDGKGPLNTKAKSRAQLKAPGILPRRSVNEPVQTGMKCVDSMVPIGRGQRELIIGDRQTGKTAVALDTMLNQKRWNSSSDESKKLYCIYVAVGQKRSTVAQLVKTLEENDAMKYSIVVAATASEAAPLQYLAPFTGCAMGEWFRDNGRHAVIIYDDLSKQAVAYRQMSLLLRRPPGREAYPGDVFYLHSRLLERAAKMNEKHGGGSLTALPVIETQGGDVSAYIPTNVISITDGQIFLESELFYKGIRPAINVGLSVSRVGSAAQVKAMKQVAGSLKLFLAQYREVAAFAQFGSDLDAATKQTLNRGERLTELLKQKQYSPMSVSDMVPLIFAGVNGHLDNIPVAKILQWESDFLAHLKSNNPEVQEAIEKEGQVSKETEASLKEIIQSFNKSFNA
>XP_001817661_Aspergillus_oryzae 
MFRNALRQSSRTVAAATATGRIASVRAAAPGPVSAAAKQVRTYAAEAKASPTEVSSILEQRIRGVQEEAGLAETGRVLSVGDGIARVHGMTNVQAEELVEFASGVKGMCMNLEAGQVGVVLFGSDRLVKEGETVKRTGEIVDVPVGPELLGRVVDALGNPIDGKGPLNTKAKSRAQLKAPGILPRRSVNQPVQTGLKCVDSMVPIGRGQRELIIGDRQTGKTAVALDAMLNQKRWNNTSDESKKLYCIYVAVGQKRSTVAQLVKTLEENDAMKYSIVVAATASEAAPLQYLAPFTGCAMGEWFRDNGRHAVIIYDDLSKQAVAYRQMSLLLRRPPGREAYPGDVFYLHSRLLERAAKMNDTHGGGSLTALPVIETQGGDVSAYIPTNVISITDGQIFLESELFYKGIRPAINVGLSVSRVGSAAQVKAMKQVAGSLKLFLAQYREVAAFAQFGSDLDAATKQTLNRGERLTELLKQKQYSPMSVSDMVPLIFAGVNGHLDNIPVAKILQWESDFLAHLKSNNPEIQEAIEKEGQVSKETEASLKEIIQSFNKSFNA
>XP_040635534_Aspergillus_ruber
MFRNALRQSSRAVAAASATGRIASARAAVPAVASKQIRNYAAEAKASPTEVSSLLEQRIRGVQEEANVAETGRVLSVGDGIARVHGMANVQAEELVEFASGVKGMCMNLEAGQVGVVLFGSDRLVKEGETVKRTGEIVEVPVGPELLGRVVDALGNPIDGKGPVNAKAKSRAQLKAPGILPRQSVNQPVQTGLKCVDSMVPIGRGQRELIIGDRQTGKTAVSLDAMLNQKRWNETGDEKQKLYTIYVAVGQKRSTVAQLVKTLEENDAMKYSVIVAATASEAAPLQYIAPFTGCAMGEWFRDNGRHAVVTYDDLSKQAVAYRQMSLLLRRPPGREAYPGDVFYLHSRLLERSAKMNDSLGGGSLTALPIIETQGGDVSAYIPTNVISITDGQIFLESELFYKGVRPAINVGLSVSRVGSAAQVKAMKQVAGSLKLFLAQYREVAAFAQFGSDLDASTRQTLARGERLTELLKQKQYSPMAVSDMVPLIFAGVNGLLDSIPVGKILDWEANLLSTIKTNHPEIPQTIEKEGQVSKELEAKLKEVIGNFNKSYLA
>XP_040706902_Aspergillus_sydowii
MFRNALRQSSRAVAAASATGRVASVRAAVPGPLSAASKQVRTYAAEAKASPTEVSSILEQRIRGVQEESGLAETGRVLSVGDGIARVHGMTNVQAEELVEFASGVKGMCMNLEAGQVGVVLFGSDRLVKEGETVKRTGEIVDVPVGPELLGRVVDGLGNPIDGKGPLNTKTKSRAQLKAPGILPRRSVNQPVQTGMKCVDSMVPIGRGQRELIIGDRQTGKTAVALDTMLNQKRWNNSNADESKKLYCIYVAVGQKRSTVAQLVKTLEENDAMKYSVVVAATASEAAPLQYLAPFTGAAIGEWFRDNGKHALITYDDLSKQAVAYRQMSLLLRRPPGREAYPGDVFYLHSRLLERSAKLNDKHGGGSLTALPVIETQGGDVSAYIPTNVISITDGQIFLEAELFYKGIRPAINVGLSVSRVGSAAQVKAMKQVAGSLKLFLAQYREVAAFAQFGSDLDASTKQTLNRGQRLTELLKQKQYSPMAVSDMVPLIFAGVNGFLDNIPVEKILQWEADFLAHIKSNQPEIQETIEKEGQVSKELEAKLKETLSSFNKSFNA
>XP_001213945_Aspergillus_terreus
MFRNALRQSGRAVAAASATGRIATARAAVPGPLAGASKQVRSYAAEAKASPTEVSSILEQRIRGVQEESGLAETGRVLSVGDGIARVHGMTNVQAEELVEFASGVKGMCMNLEAGQVGVVLFGSDRLVKEGETVKRTGEIVDVPVGPELLGRVVDALGNPIDGKGPINAKAKSRAQLKAPGILPRRSVNQPVQTGMKCVDSMVPIGRGQRELIIGDRQTGKTAVALDAMLNQKRWNNSSDESKKLYCIYVAVGQKRSTVAQLVKTLEENDAMKYSIIVAATASEAAPLQYLAPFTGCAMGEWFRDNGRHAVIVYDDLSKQAVAYRQMSLLLRRPPGREAYPGDVFYLHSRLLERAAKMNEKHGGGSLTALPVIETQGGDVSAYIPTNVISITDGQIFLESELFYKGIRPAINVGLSVSRVGSAAQVKAMKQVAGSLKLFLAQYREVAAFAQFGSDLDAATKQTLNRGERLTELLKQKQYSPMAVSDMVPLIFAGVNGYLDSIPVAKILQWESDFLAHLKSNHPEIQETIEKEGQVSKDLEAQLKEVIGAFNKSFNA
>XP_022486453_Penicillium_arizonense
MFRNALRSSSRSVAAVSAPGRIASVRAAAAGPLNGVRSYASEAKAQPTEVSSILEQRIRGVSEEAGLAETGRVLSVGDGIARVHGMTNVQAEELVEFASGVKGMCMNLEAGQVGVVLFGSDRLVKEGETVKRTGEIVDVPVGPELLGRVVDALGNPIDGKGPLQTKEKRRAQLKAPGILPRQSVNQPVQTGMKSVDSMVPIGRGQRELIIGDRQTGKTAVALDTMLNQKRWNTTGTDAEKLFCIYVAVGQKRSTVAQLVKTLEEQDAMKYSIVVAATASEAAPLQYIAPFTGCAMGEWFRDNGRHAVIIYDDLSKQAVAYRQMSLLLRRPPGREAYPGDVFYLHSRLLERAAKMNKTHGAGSLTALPIIETQGGDVSAYIPTNVISITDGQIFLEAELFYKGIRPAINVGLSVSRVGSAAQVKAMKQVAGSLKLFLAQYREVAAFAQFGSDLDASTKQTLARGERLTELLKQKQYSPMAVSDMVPLIFAGVNGLLDTIPVNKILTWESELLSHLKSSHPEVQQTIEKEGQVSKESEAKLKEVISAFNSSFNA
>XP_014539129_Penicillium_digitatum
MFRNALRSSSRSIAAVSATGRIASVRAAVAGPLNGVRSYASEAKATPTEVSSILEQRIRGVSEEAGLAETGRVLSVGDGIARVHGMTNVQAEELVEFASGVKGMCMNLEAGQVGVVLFGSDRLVKEGETVKRTGEIVEVPVGPELLGRVVDALGNPIDGKGPLNTKEKRRAQLKAPGILPRQSVNQPVQTGMKCVDSMVPIGRGQRELIIGDRQTGKTAVALDTMLNQKRWNNRQGATEEEKLYCIYVAVGQKRSTVAQLVKTLEEQDAMKYSVIIAATASEAAPLQYIAPFTGCAMGEWFRDNGRHAVIIYDDLSKQAVAYRQMSLLLRRPPGREAYPGDVFYLHSRLLERAAKMNKTHGAGSLTALPIIETQGGDVSAYIPTNVISITDGQIFLESELFYKGIRPAINVGLSVSRVGSAAQVKAMKQVAGSLKLFLAQYREVAAFAQFGSDLDASTKQTLARGERLTELLKQKQYSPMAVTDMVPLIFAGVNGLLDTIPVEKILTWETDLLAHLKSSHPEIQATIEKEGQVSKETEAILKKTISAFNSTFNA
>XP_016596868_Penicillium_expansum
MFRNALRSSSRSVAAVSATGRIASVRAAAAGPLNGVRSYASEAKATPTEVSSILEQRIRGVSEEAGLAETGRVLSVGDGIARVHGMSNVQAEELVEFASGVKGMCMNLEAGQVGVVLFGSDRLVKEGETVKRTGEIVEVPVGPELLGRVVDALGNPIDGKGPLNTKEKRRAQLKAPGILPRQSVNEPVQTGMKCVDSMVPIGRGQRELIIGDRQTGKTAVALDTMLNQKRWNNSKNATEQEKLYCIYVAVGQKRSTVAQLVKTLEEQDAMKYSVIIAATASEAAPLQYIAPFTGCAMGEWFRDNGRHAVIIYDDLSKQAVAYRQMSLLLRRPPGREAYPGDVFYLHSRLLERAAKMNKTHGAGSLTALPIIETQGGDVSAYIPTNVISITDGQIFLESELFYKGIRPAINVGLSVSRVGSAAQVKAMKQVAGSLKLFLAQYREVAAFAQFGSDLDASTKQTLARGERLTELLKQKQYSPMAVTDMVPLIFAGVNGLLDTIPVDKILTWETELLSHLKSTYPEIQATIEKEGQVSKETEATLKKTISAFNSTFNA
>XP_040650697_Penicillium_griseofulvum
MFRNALRSSSRSVAAVSATGRIASVRAAAAGPLNGVRSYASEAKASPTEVSSILEQRIRGVSEEAGLAETGRVLSVGDGIARVHGMTNVQAEELVEFASGVKGMCMNLEAGQVGVVLFGSDRLVKEGETVKRTGEIVEVPVGPELLGRVVDALGNPIDGKGPLNTKEKRRAQLKAPGILPRQSVNQPVQTGMKCVDSMVPIGRGQRELIIGDRQTGKTAVALDTMLNQKRWNNSKSATEDDKLYCIYVAVGQKRSTVAQLVKTLEEQDAMKYSVIVAATASEAAPLQYIAPFTGCAMGEWFRDNARHAVIIYDDLSKQAVAYRQMSLLLRRPPGREAYPGDVFYLHSRLLERSAKMNKTHGAGSLTALPIIETQGGDVSAYIPTNVISITDGQIFLESELFYKGIRPAINVGLSVSRVGSAAQVKAMKQVAGSLKLFLAQYREVAAFAQFGSDLDASTKQTLARGERLTELLKQKQYSPMAVADMVPLIFAGVNGLLDTIPVDKILTWESDLLAHLKSSHPEIQATIEKEGQVSKEMEATLKKTISAFNSTFNA
>XP_038926063_Penicillium_roqueforti
MFRNALRSSSRSVAAVSATGRIASVRAAAAGPLNGVRSYASEAKATPTEVSSILEQRIRGVSEEAGLAETGRVLSVGDGIARVHGMTNVQAEELVEFASGVKGMCMNLEAGQVGVVLFGSDRLVKEGETVKRTGEIVDVPVGPELLGRVVDGLGNPIDGKGPLGTKETRRAQLKAPGILPRQSVSQPVQTGLKCVDSMVPIGRGQRELIIGDRQTGKTAVALDTMLNQKRWNNKSGSTEEEKLYCIYVAVGQKRSTVAQLVKTLEEQDAMKYSIIVAATASEAAPLQYIAPFTGCAMGEWFRDNGRHAVIVYDDLSKQAVAYRQMSLLLRRPPGREAYPGDVFYLHSRLLERAAKMNKTHGAGSLTALPIIETQGGDVSAYIPTNVISITDGQIFLESELFYKGIRPAINVGLSVSRVGSAAQVKAMKQVAGSLKLFLAQYREVAAFAQFGSDLDASTKQTLARGERLTELLKQKQYSPMSVTDMVPLIFAGVNGLLDTIPVDKILTWESDLLAHLKSTHPEIQATIEKEGQVSKETEATLKKTIAAFNATFNA
>XP_002557222_Penicillium_rubens
MFRNALRSSSRSVAAVSATGRIASVRAAAAGPLNGVRSYASEAKAAPTEVSSILEQRIRGVSEEAGLAETGRVLSVGDGIARVHGMSNVQAEELVEFASGVKGMCMNLEAGQVGVVLFGSDRLVKEGETVKRTGEIVEVPVGPELLGRVVDALGNPIDGKGPLNTKQKARAQLKAPGILPRQSVNQPVQTGMKCVDSMVPIGRGQRELIIGDRQTGKTAVALDTMLNQKRWNNNKAATEDEKLYCIYVAVGQKRSTVAQLVKTLEEQDAMKYSVIIAATASEAAPLQYIAPFTGCAMGEWFRDNGRHAVIIYDDLSKQAVAYRQMSLLLRRPPGREAYPGDVFYLHSRLLERAAKMNKTHGAGSLTALPIIETQGGDVSAYIPTNVISITDGQIFLESELFYKGIRPAINVGLSVSRVGSAAQVKAMKQVAGSLKLFLAQYREVAAFAQFGSDLDASTKQTLARGERLTELLKQKQYSPMAVTDMVPLIFAGVNGLLDTIPVDKILTWESELLAHLKSSHPEIQATIEKEGQVSKESEATLKQVISAFNSTFNA
>XP_040807879_Penicillium_solitum
MFRNALRSSSRSVAAVSATGRIASVRAAAAGPLNGVRSYASEAKATPTEVSSILEQRIRGVSEEAGLAETGRVLSVGDGIARVHGMSNVQAEELVEFASGVKGMCMNLEAGQVGVVLFGSDRLVKEGETVKRTGEIVEVPVGPELLGRVVDALGNPIDGKGPLNTKEKRRAQLKAPGILPRQSVNQPVQTGMKCVDSMVPIGRGQRELIIGDRQTGKTAVALDTMLNQKRWNNSKAATEEEKLYCIYVAVGQKRSTVAQLVKTLEEQDAMKYSVIVAATASEAAPLQYIAPFTGCAMGEWFRDNARHAVIIYDDLSKQAVAYRQMSLLLRRPPGREAYPGDVFYLHSRLLERAAKMNKTHGAGSLTALPIIETQGGDVSAYIPTNVISITDGQIFLESELFYKGIRPAINVGLSVSRVGSAAQVKAMKQVAGSLKLFLAQYREVAAFAQFGSDLDASTKQTLARGERLTELLKQKQYSPMAVTDMVPLIFAGVNGLLDTIPVDKILTWESDLLAHLKSSHPEIQATIEKEGQVSKETEATLKKAISAFNSTFNA
>XP_022580618_Penicilliopsis_zonata
MFRNALRSSSRTVAAATATGRIASARAAVSGPIAGASKQVRTYAAEAKAAPTEVSSILEQRIRGVQEEAGLAETGRVLSVGDGIARVHGMTNVQAEELVEFASGVKGMCMNLEAGQVGVVLFGSDRLVKEGETVKRTGEIVDVPVGPELLGRVVDALGNPIDGKGPIKASDKRRAQLKAPGILPRRSVNEPVQTGLKCVDSMVPIGRGQRELIIGDRQTGKTAVALDAMLNQKRWNSTGDEKKKLYCIYVAVGQKRSTVAQLVKTLEENDAMKYSIVVAATASEAAPLQYIAPFTGCAMGEWFRDNGRHAVIIYDDLSKQAVAYRQMSLLLRRPPGREAYPGDVFYLHSRLLERAAKMNEKHGGGSLTALPVIETQGGDVSAYIPTNVISITDGQIFLESELFYKGIRPAINVGLSVSRVGSAAQVKAMKQVAGSLKLFLAQYREVAAFAQFGSDLDASTKQTLNRGERLTELLKQKQYSPMAVNEMVPLIFAGVNGYLDSIPVAKILQWESDFLASLKSNNPEIIETIEKEGQVSKDLEAKLKEVITAFNKSFSA
>XP_016624238_Cladophialophora_bantiana
MSRNVLRQSGRIAGALSASGRIAASRVVTPAPLNAASKQVRSYAADAKASPTEVSSILEQRIRGVQEEAGLAETGRVLSVGDGIARVHGMSNVQAEELVEFASGVKGMCMNLEAGQVGVVLFGSDRLVKEGETVKRTGQIVDVPVGEAMLGRVVDALGQPIDGKGPIKTTERRRAQVKAPGILPRRSVNQPVQTGLKSIDAMVPIGRGQRELIIGDRQTGKTAVALDAMLNQKRWNNGTDETKKLYCVYVAVGQKRSTVAQLVKTLEENDAMKYSIVVAATASEAAPLQYIAPFTGCTIGEWFRDNGKHALIIYDDLTKQAVAYRQMSLLLRRPPGREAYPGDVFYLHSRLLERAAKMNDKHGGGSLTALPVIETQGGDVSAYIPTNVISITDGQIFLEAELFYKGVRPAINVGLSVSRVGSAAQLKAMKQVAGSLKLFLAQYREVAAFAQFGSDLDAATKQTLNRGERLTELLKQKQYSPMAVNEMVPLIYAGVNGHLDSVPVGKILQWEADFLAHLKSDQAELLARIDKEGQLSKDLEQQLKEVVQNFTKNFS
>XP_008725272_Cladophialophora_carrionii
MMSRNVLRQSGRIAGALSASSRIAASRVVTPAPFNAASKQVRSYAADAKASPTEVSSILEQRIRGVQEEAGLAETGRVLSVGDGIARVHGMSNVQAEELVEFASGVKGMCMNLEAGQVGVVLFGSDRLVKEGETVKRTGQIVDVPVGEAMLGRVVDALGQPIDGKGPIKTTERRRAQLKAPGILPRRSVNQPVQTGLKSIDAMVPIGRGQRELIIGDRQTGKTAVALDAMLNQKRWNNGNDETKKLYCVYVAVGQKRSTVAQLVKTLEENDAMKYSIVVAATASEAAPLQYIAPFTGTAIGEWFRDNGKHALITFDDLTKQAVAYRQMSLLLRRPPGREAYPGDVFYLHSRLLERAAKMNDKHGGGSLTALPVIETQGGDVSAYIPTNVISITDGQIFLEAELFYKGVRPAINVGLSVSRVGSAAQLKAMKQVAGSLKLFLAQYREVAAFSQFGSDLDAATKQTLSRGERLTELLKQKQYSPMGVNEMVPLIYAGVNGHLDSVPVGKILQWEADFLAHLKSDQSELLAKIDKEGQLSKDLEAQLKEVVQNFTKSFS
>XP_016243701_Cladophialophora_immunda
MMSRNVLRQSGRIAGALSASGRIAASRVVTPAPLNAASKQVRSYAADAKASPTEVSSILEQRIRGVQEEAGLAETGRVLSVGDGIARVHGMSNVQAEELVEFASGVKGMCMNLEAGQVGVVLFGSDRLVKEGETVKRTGQIVDVPVGEAMLGRVVDALGQPIDGKGPIKTTERRRAQLKAPGILPRRSVNQPVQTGLKSVDAMVPIGRGQRELIIGDRQTGKTAVALDAMLNQKRWNNGNDETKKLYCVYVAVGQKRSTVAQLVKTLEENDAMKYCIVVAATASEAAPLQYLAPFTGTSIGEWFRDNGKHALLIHDDLSKQAVAYRQMSLLLRRPPGREAYPGDVFYLHSRLLERAAKMNDKHGGGSLTALPIIETQGGDVSAYIPTNVISITDGQIFLEAELFYKGVRPAINVGLSVSRVGSAAQLKAMKQVAGSLKLFLAQYREVAAFAQFGSDLDAATKQTLSRGERLTELLKQKQYSPMAVNEMVPLIYAGVNGHLDSVPVSKILQWEADFLAHLKSDQADLLATIDKEGQLSKDLEQRLKEVIVNFTKNFS
>XP_007748202_Cladophialophora_psammophila
MMSRNVLRQSGRIASALSASGRIAASRVVTPAPLNAASKQVRSYAADAKAAPTEVSSILEQRIRGVQEEAGLAETGRVLSVGDGIARVHGMSNVQAEELVEFASGVKGMCMNLEAGQVGVVLFGSDRLVKEGETVKRTGQIVDVPVGEAMLGRVVDALGQPIDGKGPIKTTERRRAQVKAPGILPRRSVNQPVQTGLKSIDAMVPIGRGQRELIIGDRQTGKTAVALDAMLNQKRWNNGNDETKKLYCVYVAVGQKRSTVAQLVKTLEENDAMKYSIVVAATASEAAPLQYIAPFTGCTIGEWFRDNGKHALIIYDDLTKQAVAYRQMSLLLRRPPGREAYPGDVFYLHSRLLERAAKMNDKHGGGSLTALPVIETQGGDVSAYIPTNVISITDGQIFLEAELFYKGVRPAINVGLSVSRVGSAAQLKAMKQVAGSLKLFLAQYREVAAFAQFGSDLDAATKQTLNRGERLTELLKQKQYSPMAVNEMVPLIYAGVNGHLDSVPVGKILQWEADFLAHLKSDQAELLARIDKEGQLSKDLEQQLKEVVQNFTKNFS
>XP_018696646_Fonsecaea_erecta
MMSRSVLRQSGRIAGALSASGRIAASRVVTPAPLNAASKQIRSYAADAKASPTEVSSILEQRIRGVQEEAGLAETGRVLSVGDGIARVHGLSNVQAEELVEFASGVKGMCMNLEAGQVGVVLFGSDRLVKEGESVKRTGQIVDVPVGEAMLGRVVDALGQPIDGKGPIKTTERRRAQLKAPGILPRRSVNQPVQTGLKSIDAMVPIGRGQRELIIGDRQTGKTAVALDAMLNQKRWNSGNDETKKLYCVYVAVGQKRSTVAQLVKTLEENDAMKYSIIVAATASEAAPLQYIAPFTGTSIGEWFRDNGKHALLVLDDLSKQAVAYRQMSLLLRRPPGREAYPGDVFYLHSRLLERAAKMNDKHGGGSLTALPIIETQGGDVSAYIPTNVISITDGQIFLEAELFYKGVRPAINVGLSVSRVGSAAQLKAMKQVAGSLKLFLAQYREVAAFAQFGSDLDAATKQTLSRGERLTELLKQKQYSPMAVNEMVPLIYAGVNGHLDSVPVGKILQWEADFLAHMKSDQSELLAKIDKEGQLSKDLEQQLKEVIQNFTKNFS
>XP_022513388_Fonsecaea_monophora
MSRSVLRQSGRIAGALSASGRIAASRVVTPAPLNAASKQVRSYAADAKASPTEVSSILEQRIRGVQEEAGLAETGRVLSVGDGIARVHGMSNVQAEELVEFASGVKGMCMNLEAGQVGVVLFGSDRLVKEGETVKRTGQIVDVPVGPALLGRVVDALGQPIDGKGPIQAAERRRAQLKAPGILPRRSVNQPVQTGLKSIDAMVPIGRGQRELIIGDRQTGKTAVALDAMLNQKRWNNGNDETKKLYCVYVAVGQKRSTVAQLVKTLEENDAMKYSIVVAATASEAAPLQYIAPFTGTAIGEYFRDNGMHALLILDDLSKQAVAYRQMSLLLRRPPGREAYPGDVFYLHSRLLERAAKMNDKHGGGSLTALPVIETQGGDVSAYIPTNVISITDGQIFLEAELFYKGVRPAINVGLSVSRVGSAAQLKAMKQVAGSLKLFLAQYREVAAFAQFGSDLDAATKQTLSRGERLTELLKQKQYSPMAVNEMVPLIYAGVNGHLDSVPVGKILQWEADFLAHLKSDHPEILAKIDKEGQLSKDLEQQLKEVIVNFTKNFS
>XP_016637661_Fonsecaea_multimorphosa
MMSRNVLRQSGRIAGALSASGRIAASRVVTPAPLNAASKQVRSYAADAKASPTEVSSILEQRIRGVQEEAGLAETGRVLSVGDGIARVHGMSNVQAEELVEFASGVKGMCMNLEAGQVGVVLFGSDRLVKEGETVKRTGQIVDVPVGREMLGRVVDALGQPIDGKGPIKTTERRRAQLKAPGILPRRSVNQPVQTGLKSIDAMVPIGRGQRELIIGDRQTGKTAVALDAMLNQKRWNNGNDETKKLYCVYVAVGQKRSTVAQLVKTLEENDAMKYCIIVAATASEAAPLQYIAPFTGTAIGEWFRDNGMHALAVYDDLSKQAVAYRQMSLLLRRPPGREAYPGDVFYLHSRLLERAAKMNDKHGGGSLTALPIIETQGGDVSAYIPTNVISITDGQIFLEAELFYKGVRPAINVGLSVSRVGSAAQLKAMKQVAGSLKLFLAQYREVAAFAQFGSDLDAATKQTLSRGERLTELLKQKQYSPMAVNEMVPLIYAGVNGHLDSVPVGKILQWEADFLAHLKSDQAELLSKIDKEGQLSKDLEQQLKEVVQNFTKNFS
>XP_022501189_Fonsecaea_nubica
MASSAKVPHQVGKFLISASRVGKMMSRSVLRQSGRIAGALSASGRIAASRVVTPAPLNAASKQVRSYAADAKASPTEVSSILEQRIRGVQEEAGLAETGRVLSVGDGIARVHGMSNVQAEELVEFASGVKGMCMNLEAGQVGVVLFGSDRLVKEGETVKRTGQIVDVPVGPALLGRVVDALGQPIDGKGPIQAAERRRAQLKAPGILPRRSVNQPVQTGLKSIDAMVPIGRGQRELIIGDRQTGKTAVALDAMLNQKRWNNGNDETKKLYCVYVAVGQKRSTVAQLVKTLEENDAMKYSIVVAATASEAAPLQYIAPFTGTAIGEYFRDNGMHALLILDDLSKQAVAYRQMSLLLRRPPGREAYPGDVFYLHSRLLERAAKMNDKHGGGSLTALPVIETQGGDVSAYIPTNVISITDGQIFLEAELFYKGVRPAINVGLSVSRVGSAAQLKAMKQVAGSLKLFLAQYREVAAFAQFGSDLDAATKQTLSRGERLTELLKQKQYSPMAVNEMVPLIYAGVNGHLDPVPVGKILQWEADFLAHLKSDHPEILAKIDKEGQLSKDLEQQLKEVIVNFTKNFS
>XP_013287643_Fonsecaea_pedrosoi
MSRSVLRQSGRIAGALSASGRIAASRVVTPAPLNAASKQVRSYAADAKASPTEVSSILEQRIRGVQEEAGLAETGRVLSVGDGIARVHGMSNVQAEELVEFASGVKGMCMNLEAGQVGVVLFGSDRLVKEGETVKRTGQIVDVPVGPALLGRVVDALGQPIDGKGPIQAAERRRAQLKAPGILPRRSVNQPVQTGLKSIDAMVPIGRGQRELIIGDRQTGKTAVALDAMLNQKRWNNGNDETKKLYCVYVAVGQKRSTVAQLVKTLEENDAMKYSIVVAATASEAAPLQYIAPFTGTAIGEYFRDNGMHALLILDDLSKQAVAYRQMSLLLRRPPGREAYPGDVFYLHSRLLERAAKMNDKHGGGSLTALPVIETQGGDVSAYIPTNVISITDGQIFLEAELFYKGVRPAINVGLSVSRVGSAAQLKAMKQVAGSLKLFLAQYREVAAFAQFGSDLDAATKQTLSRGERLTELLKQKQYSPMAVNEMVPLIYAGVNGHLDSVPVGKILQWEADFLAHLKSNHPEILAKIDKEGQLSKDLEQQLKEVIVNFTKNFS
>XP_007759571_Cladophialophora_yegresii
MMSRNVLRQSGRIAGALSASGRIAASRVVTPAPFNAASKQVRSYAADAKASPTEVSSILEQRIRGVQEEAGLAETGRVLSVGDGIARVHGMSNVQAEELVEFASGVKGMCMNLEAGQVGVVLFGSDRLVKEGETVKRTGQIVDVPVGEAMLGRVVDALGQPIDGKGPIKTTERRRAQLKAPGILPRRSVNQPVQTGLKSIDAMVPIGRGQRELIIGDRQTGKTAVALDAMLNQKRWNNGNDESKKLYCIYVAVGQKRSTVAQLVKTLEENDAMKYSIVVAATASEAAPLQYIAPFTGTAIGEWFRDNGKHALLVYDDLSKQAVAYRQMSLLLRRPPGREAYPGDVFYLHSRLLERAAKMNDKHGGGSLTALPVIETQGGDVSAYIPTNVISITDGQIFLEAELFYKGVRPAINVGLSVSRVGSAAQLKAMKQVAGSLKLFLAQYREVAAFAQFGSDLDAATKQTLSRGERLTELLKQKQYSPMGVNEMVPLIFAGVNGHLDSVPVSKILQWEADFLAHLKSDQSELLAKIDKEGQLSKDLEAQLKEVVQNFTKSFTS
>XP_016240553_Exophiala_spinifera
MMSRNVLRQSGRIAGAISASGRIAASRVAAPAPFNAASKQIRSYAADAKASPTEVSSILEQRIRGVQEEAGLAETGRVLSVGDGIARVHGMSNVQAEELVEFASGVKGMCMNLEAGQVGVVLFGSDRLVREGETVKRTGQIVDVGVGEALLGRVVDALGNPIDGKGPIKTTERRRAQIKAPGILPRQSVREPVQTGLKSVDAMVPIGRGQRELIIGDRQTGKTAVALDAILNQKRWNSGNDESKKLYCVYVAVGQKRSTVAQLVKTLEENDAMKYSIVVAATASEAAPLQYIAPFTATSIAEYFRDNGKHALIIYDDLSKQAVAYRQMSLLLRRPPGREAYPGDVFYLHSRLLERAAKMNNKLGGGSLTALPIIETQGGDVSAYIPTNVISITDGQIFLEGELFYKGVRPAINVGLSVSRVGSAAQLKAMKQVAGSLKLFLAQYREVAAFAQFGSDLDASTKQTLSRGERLTELLKQKQYSPMAVNEMVPLIYAGVNGHLDSVPVGKVLQWEADFLAHLKTDQAELLARIDKEGQLSKDLEADLKEVVVNFTKSFT
>XP_016268459_Exophiala_oligosperma
MMSRNVLRQSGRIAGAISASGRIAASRVAAPAPFNAASKQVRSYAADAKASPTEVSSILEQRIRGVQEEAGLAETGRVLSVGDGIARVHGMSNVQAEELVEFASGVKGMCMNLEAGQVGVVLFGSDRLVREGETVKRTGQIVDVPVGEAMLGRVVDALGNPIDGKGPIKTTERRRAQIKAPGILPRQSVNQPVQTGLKSVDAMVPIGRGQRELIIGDRQTGKTAVALDAMLNQKRWNSGNDETKKLYCVYVAVGQKRSTVAQLVKTLEENDAMKYSIVVAATASEAAPLQYIAPFTGTSIAEWFRDNGKHALIIHDDLSKQAVAYRQMSLLLRRPPGREAYPGDVFYLHSRLLERAAKMNSKLGGGSLTALPIIETQGGDVSAYIPTNVISITDGQIFLEGELFYKGVRPAINVGLSVSRVGSAAQLKAMKQVAGSLKLFLAQYREVAAFAQFGSDLDAATKQTLNRGERLTELLKQKQYSPMAVNEMVPLIYAGVNGHLDSVPVSKILQWESDFLAYLKADQAELLASIDKEGQLSKDLEQQLKEVVVSFTKSFT
>XP_013316777_Exophiala_xenobiotica
MMSRSVLRQSGRIAGAITASGRIAASRVVTPAPFNATSKQVRSYAADAKASPTEVSSILEQRIRGVQEEAGLAETGRVLSVGDGIARVHGMSNVQAEELVEFASGVKGMCMNLEAGQVGVVLFGSDRLVKEGETVKRTGQIVDVPVGEAILGRVVDALGNPIDGKGPLKTTQRRRAQLKAPGILPRQSVNQPVQTGLKSVDAMVPIGRGQRELIIGDRQTGKTAVALDAMLNQKRWNSGNDEKKKLYCVYVAVGQKRSTVAQLVKTLEENDAMKYCIIVAATASEAAPLQYIAPFTGTAMGEYFRDNGKHALIVYDDLTKQAVAYRQMSLLLRRPPGREAYPGDVFYLHSRLLERAAKMNDKHGGGSLTALPIIETQGGDVSAYIPTNVISITDGQIFLEGELFYKGVRPAINVGLSVSRVGSAAQLKAMKQVAGSLKLFLAQYREVAAFAQFGSDLDAATKQTLSRGERLTELLKQKQYSPMAVNEMVPLIYAGVNGHLDSVPVGKILQWEADFLAHLRSDQSDLLATIDKEGQLSKDLEQQLKEVVVNFTKSFS
>XP_007724216_Capronia_coronata
MSRNVLRQSGRIASALTASGRVAASRVVTPAPFNAASKQVRTYAADAKASPTEVSSILEQRIRGVQEEAGLAETGRVLSVGDGIARVHGMANVQAEELVEFASGVKGMCMNLEAGQVGVVLFGSDRLVKEGETVKRTGSIVDVPVGEAMLGRVVDALGNPIDGKGPINTTERIRAQVKAPGILPRHSVNQPVQTGLKSVDAMVPIGRGQRELIIGDRQTGKTAVALDAMLNQKRWNNSGDETKKLYCVYVAVGQKRSTVAQLVKTLEENDAMKYSIVVAATASEAAPLQYLAPFTGCAMGEWFRDSGKHALIVYDDLTKQAVAYRQMSLLLRRPPGREAYPGDVFYLHSRLLERAAKMSDKHGGGSLTALPIIETQGGDVSAYIPTNVISITDGQIFLEAELFYKGVRPAINVGLSVSRVGSAAQLKAMKQVAGSLKLFLAQYREVAAFAQFGSDLDAATKQTLNRGERLTELLKQKQYSPMAVNEMVPLIYAGVNGHLDSVPVGKITTWEADFLAHLKSDQTELLARIDKEGQLSKDLEEQLKEVVVNFTKSFT
>XP_007732293_Capronia_epimyces
MMSRNVLRQSGRIAGAIAASGRVAASRAVTPAPFNTISKQVRTYAADAKASPTEVSSILEQRIRGVQEEAGLTETGRVLSVGDGIARVHGLANVQAEELVEFASGVKGMCMNLEAGQVGIVLFGSDRLVKEGETVKRTGQIVDVPVGEAILGRVVDALGNPIDGKGPIKTTERRRAQLKAPGILPRHSVNQPVQTGLKSVDAMVPIGRGQRELIIGDRQTGKTAVALDAMLNQKRWNNSNDETKKLYCVYVAIGQKRSTVAQLVKTLEENDAMKYSIVVAATASEAAPLQYLAPFAGCAMGEYFRDNGKHALIVFDDLTKQAVAYRQMSLLLRRPPGREAYPGDVFYLHSRLLERAAKMSDKHGGGSLTALPVIETQGGDVSAYIPTNVISITDGQIFLEAELFYKGIRPAINVGLSVSRVGSAAQLKAMKQVAGSLKLFLAQYREVAAFAQFGSDLDAATKQTLNRGERLTELLKQKQYSPMAVNEMVPLIYAGVNGHLDSVPVAKILQWEADFLAHLRSDQAELLARIDKEGQLSKDLEQQLKDVVVSFTKSFT
>XP_009159870_Exophiala_dermatitidis
MMSRNVLRQSGRIAGAIAASGRVAASRVVTPAPFNAASKQVRSYAADAKASPTEVSSILEQRIRGVQEEAGLAETGRVLSVGDGIARVHGMTNVQAEELVEFASGVKGMCMNLEAGQVGVVLFGSDRLVKEGETVKRTGQIVDVPVGEAMLGRVVDALGNPIDGKGPIKTTERRRAQLKAPGILPRRSVNQPVQTGLKSVDAMVPIGRGQRELIIGDRQTGKTAVALDAILNQKRWNNSNDETKKLYCVYVAVGQKRSTVAQLVKTLEENDAMKYSIVVAATASEAAPLQYIAPFTGTAMGEHFRDNGKHALIVYDDLTKQAVAYRQMSLLLRRPPGREAYPGDVFYLHSRLLERAAKMNDKHGGGSLTALPVIETQGGDVSAYIPTNVISITDGQIFLEAELFYKGVRPAINVGLSVSRVGSAAQLKAMKQVAGSLKLFLAQYREVAAFAQFGSDLDAATKQTLNRGERLTELLKQKQYSPMAVNEMVPLIYAGVNGHLDSIPVNKILQWEADFLAHLKNDQAELLSRIDKEGQLSKDLEQQLKEVVVNFTKSFS
>XP_013262141_Exophiala_aquamarina
MSRNLLRQSGRVAGAISASGRIAASRVVTPAPFNAASKQVRSYAADAKASPTEVSSILEQRIRGVQEEAGLAETGRVLSVGDGIARVHGLSNVQAEELVEFASGVKGMCMNLEAGQVGVVLFGSDRLVKEGESVKRTGQIVDVPVGEAMLGRVVNALGDPIDGKGPIKTTQRSRAQLKAPGILPRRSVNQPVQTGLKSVDAMVPIGRGQRELIIGDRQTGKTAVALDAILNQKRWNNGNDETKKLYCVYVAVGQKRSTVAQFVKTLEENDAMKYSIVVAATASEAAPLQYIAPFTGCAIGEYFRDNGKHALIIYDDLTKQAVAYRQMSLLLRRPPGREAYPGDVFYLHSRLLERAAKLNDKHGGGSLTALPVIETQGGDVSAYIPTNVISITDGQIFLESELFYKGVRPAINVGLSVSRVGSAAQLKAMKQVAGSLKLFLAQYREVAAFAQFGSDLDAATKQTLSRGERLTELLKQKQYSPMAVNEMVPLIYAGVNGHLDSVPVAKILQWESDFLAHLKSDQQDLLQTIDKEGQLSKDLESRLKEVVVNFTKSFT
>XP_016221322_Exophiala_mesophila
MMSRNLLRQSGRLAGAVTASGRIASTRVVAPFNAATKQIRSYAADAKASPTEVSSILEQRIRGVQEEAGLAETGRVLSVGDGIARVHGLSNVQAEELVEFSSGVKGMCMNLEAGQVGVVLFGSDRLVKEGETVKRTGQIVDVPVGEAMLGRVVDALGNPIDGKGPIKTDKRSRAQLKAPGILPRRSVNQPVQTGLKSVDAMVPIGRGQRELIIGDRQTGKTAVALDAMLNQKRWNSSNDETKKLYCVYVAVGQKRSTVAQLVKTLEENDAMRYSIVVAATASEAAPLQYIAPFTGTALGEHFRDNGKHALIIYDDLTKQAVAYRQMSLLLRRPPGREAYPGDVFYLHSRLLERAAKLNDKHGGGSLTALPVIETQGGDVSAYIPTNVISITDGQIFLEAELFYKGVRPAINVGLSVSRVGSAAQLKAMKQVAGSLKLFLAQYREVAAFAQFGSDLDAATKQTLNRGERLTELLKQKQYSPMAVNEMVPLIYAGVNGHLDSVPVAKILQWESDFLAHLKSDQQELLARIDKEGQLSKDLEAQLKDVVVSFTKTFTS
>XP_013269832_Rhinocladiella_mackenziei
MMSRNVLRQSGRIAGALSAPRRVAASRVVTPAPFNAASKQVRTYAADAKASPTEVSSILEQRIRGVQEEAGLAETGRVLSVGDGIARVYGMSNVQAEELVEFASGVKGMCMNLEAGQVGVVLFGSDRLVKEGEAVKRTGQIVDVPVGEAILGRVVDALGNPIDGKGPIKTTERRRAQLKAPGILPRRSVNQPVQTGLKSVDAMVPIGRGQRELIIGDRQTGKTAVALDAMLNQKRWNNAGDETKKLYCVYVAVGQKRSTVAQLVKTLEENDAMKYCIVVAATASEAAPLQYIAPFTGCAMGEWFRDNGKHALIIYDDLTKQAVAYRQMSLLLRRPPGREAYPGDVFYLHSRLLERAAKMNDKHGGGSLTALPVIETQGGDVSAYIPTNVISITDGQIFLEAELFYKGVRPAINVGLSVSRVGSAAQLKAMKQVAGSLKLFLAQYREVAAFAQFGSDLDAATKQTLNRGERLTELLKQKQYSPMAVNEMVPLIYAGVNGHLDGVPVNKILQWESDFLAHLKSDQAELLSRIDKEGQLSKDLEQQLKEVVINFTKSFS
>XP_018004988_Phialophora_attinorum
MLRQSGRIAAAISRPAAARIAAPSFTAATKQVRSYAADAKASPTEVSSILEQRIRGVSEESGLAETGRVLSVGDGIARVYGMSNVQAEELVEFASGVKGMCMNLEAGQVGVVLFGSDREVKEGETVKRTGQIVDIPVGEAMLGRVVDALGNPIDGKGPIKASGRIRAQVKAPGILPRKSVNQPVQTGLKSVDAMVPIGRGQRELIIGDRQTGKTAVALDTMLNQKRWNDSGDETKKLYCVYVAVGQKRSTVAQLVKTLEENDAMKYCVVVAATASEAAPLQYIAPFAGCAIGEYFRDNGKHAVIIYDDLSKQAVAYRQMSLLLRRPPGREAYPGDVFYLHSRLLERAAKLNDKHGGGSLTALPIIETQGGDVSAYIPTNVISITDGQIFLESELFYKGIRPAINVGLSVSRVGSSAQLKAMKQVAGSLKLFLAQYREVAAFAQFGSDLDAATKQTLNRGERLTELLKQKQYSPMAVNEMVPLIYAGVNGHLDNVPVNKILQWESDFLAHLKSDQQDLLKTIDKEGQLSKDLEAQLKEVVQSFTKSFTS
>NP_594919_Schizosaccharomyces_pombe
MLRQAGTRLLKVPVCGLRPSITLKRGYAEKAAPTEVPSILEERIRGAYNQAQMMESGRVLSIGDGIARISGLSNVQAEELVEFSSGIKGMALNLEADTVGCVLFGNDRLVREGEVVKRTRHIVDVPVGEALLGRVVDALGNPIDGKGPIKTTERRRVQLKAPGILPRTSVCEPMQTGLKAIDSMVPIGRGQRELIIGDRQTGKTAIALDTILNHKRWNNSSDESKKLYCVYVAVGQKRSTVAQLVQKLEENDSLKYSIIVAATASESAPLQYLAPFSGCAMGEWFRDNGKHGLVVYDDLSKQAVAYRQMSLLLRRPPGREAYPGDVFYLHSRLLERAAKMSPKHGGGSLTALPVIETQGGDVSAYIPTNVISITDGQIFLESELFFKGIRPAINVGLSVSRVGSAAQVKAMKQVAGQIKLFLAQYREVASFAQFGSDLDAGTRATLDRGLRLTELLKQPQYSPLAVEEQVPLIYCGVKGYLDKIPVDRVVEFEHKFIPYLRSSGAEIMEAIRKEGVLSKTTEDSLKAVIKEFLSSF
```
