## Supplementary material for "Coding Sequence Insertions in Fungal Genomes are Intrinsically Disordered and can Impart Functionally-Important Properties on the Host Protein": fasta protein sequences: XP_019330651.1_blasthits_fa.txt

```
>XP_019330651_Candida_albicans
MSGFRLLDLVKFFLPILPEIEYPFEKVSFDEKIVFTVGSAIIFLFGQLPIYGLIPNAQFYLLDPFSNFRSIFAMNKGTLLELGLLPIITSAFIWQIAAGLRLINVNFKLRIDRELFQTGQKLTSFIFSLIFAIGLIYSGYYDNAIRGYNPLQDGIPYGSYALILLQITAWSWIVTLLVEIFDKGYSFGSGILCFLAIQSSTNFIANLLGLENFPVVNSNKFESYGALMNLIKNFSIFNPKQTVYQIWHSFFRIQLPNLTQFYISLASILIVVALQNFRIELPIRSTKVRGMNNVFPIRLLYTGGLPVLFAFTVVANIQVVGYLIHSVLSKLGTSPIVISIIGNYVYNPSSNELDLNSGILNYFTSSSSLVESIISPIKTTVYSITIIVLAVWFANKWSYISGSSPKDISKQFKDQGISLAGKRDISITKELSRVIPVASVSGAFILSVVALIGDFFGGLGYGVASIIGVTASFAVLEEFMTEYQQNGGGQFSNALASFQ
>XP_002417191_Candida_dubliniensis
MSGFRLLDLVKFFLPILPEIEYPFEKIPFDEKIVFTVGSAIIFLFGQLPIYGLIPNGQFYLLDPFSNFRSIFAMNKGTLLELGLLPIITSAFIWQLGAGLKLINVNFKLRIDRELFQTGQKLTSFIFSIVFAIGLIYSGYYDNAIRGYNPLEDGIPYGPYSLILLQITAWSWIVTLMVEIFDKGYSFGSGILCFLAIQSSTNFIANLLGLENFPILNSNKFESYGALMNLIKNFSIFNPKQTVYQIWHSFFRIQLPNLTQFYISLASILIVVALQNFRIELPIRSTKVRGMNNVFPIRLLYTGGLPVLFAYSVVANIQVIGYLIHSILSKLGTSPIVISIIGNYVYNPISNELYLNSGILNYFASSSSIVQSIISQIKTTVYSATIIILAVWFANKWSYISGSSPKDISKQFKDQGISLAGKRDISITKELSRVIPVASVSGAFILSVVALIGEFFGGLGYGVASIIGVTSSFAVLEEFMTEYQQNGGGQFSNALASFQ
>XP_002550256_Candida_tropicalis
MNKGTLFELGLLPVITSAFIWQILAGLKLINVNFKLRYDRELFQTGQKLTAFVLSAVFATGLIYSGYYDNAIRGYDILKGDSLPYGSYLIIFLQITIWSWIITLIVEIFDKGYSFGSGVLSFLAIQSSSDFIGKVLGLENFPIINSNRYESYGALLNLFRNFSLFNPSQTINQIWHSFTRVQLPNLTHFYIALLSILAVILLQNFRIELPIRSSKVRGMNNVYPIRLLYTGGLPVLFAFTVVANIQVLGYLIISIANKFGISEKITSWFGKYALNTSSNNLVLSSGLLNYFSGSTSILSTLISPIKTTIYTVSIILLSVWFSLKWSYISGGSPKDIAKQFKDQGISLSGKRDISIAKELGRVIPVASVSGGFLLGVIALVGEYLGGLGNGVAAIVGITSTFAILEEFMMEYQQSGGSNGQFANAMSGF
>XP_003868019_Candida_orthopsilosis
MSGFRLLDLVKFFLPILPEVEFPFEKTKFDERIVFTVGSALIFLFGQLPIYGLIPQAQFHLQDPFYQFRSIFAMEKGTLLELGLLPIITSGFIWQLSAGLKLININLGLRYDRELFQSGQKLTSWGIAIVFTLGLIYSGYYDEVIRGYDLIPKEHGSISSSLPLGSYFIIFLQVVSWQIIVSLLVEIFDKGYGFGSGILCFLTLQNATNFIADLVGLEMYPVINSNKFESLGALMNLLRNFSIFNLKSTSWQIWHAFTRIQLPNLTQFYIAFASVFVVIALQNFRVDIPIRSTKVRGMNQMFPIRLLYTGGLPVLFAYSVVANIQVIGYILFSILLKSGAPPLVITLLGNYVVQPASNRLVLTGGFLYYLSPEQNLLASIASPIRTVTYSLTIVSLSVWFGFKWSYISGSSPKDIAKQFKDQGISIAGKRDISIAKELSKIIPTAAITGAFALSVLAVAGDYLGGLGKNGAIIIGVSSAFGILEEFMVEYQQSTGSQFSSALAGAQ
>XP_001526903_Lodderomyces_elongisporus
MGQIPLYGLIPNAQFHLIDPFYSIRPIFAMEKASLLELGFLPIITSAFLWQLAAGLKLININLGLRYDRELFQLGQKLTAWGLALIFSVGLIYSGYYDNVIRGYKVVGGSGGVPIWSYLIIFTQIFTWQIVLTLIVEIFDKGYGFGSGILSFLALQNATSFIAELVGLEMFPVVNNTLKFESLGALLNLVRNFSIFSPTTTINQIWHAFTRVQLPNLTQFYITLATILAVVLLQNFRTEISIRSTKVRGMNQMFPIRLLYTGGLPVLFAYTVIANLQVFGFIFEAALVKLTASPIVSTLFANYVVEPYSNRLVIKSGVLYFFTASQTLLQSIISPLRVVIYSSTVVGLATWFAYKWSYIAGSSPKDISKQFKEQGISIAGKRDISITKEFAKIIPTAAVTGAFILSALAVTGDYLGGLGRNVASIVGVSSAFGILEEFMIDYQQAGGSQFQSAISGFQ
>XP_007372748_Spathaspora_passalidarum
MGGFRLLDLVQFFLPVLPEIESPVEKIAFDEKVVYTVGGAFIFLLGQLPLYGLVSNAQFAIVDPLYNIRSIFAMEKGTLLELGLLPVITAAFIWQVAAGLRLINANLGLRYDRELFQTGQKLTAFALAVVYAAGLIYSGYYDNVIRGYDPLKDSTPIGSYVLLFTQIVSWSWLVTLMVEIFDKGYSFGSGVLSFLTLQVATNTVADLIGIEVFKVFNSNKSESYGALMNLVRNFSLFSPKKNAATIWHAFTRIQLPNLNQFYISLLTIGGVILLQNYRIEIPIRSTKVRGMSNVFPIRLLYTGGLPVLFAFTVLANVQVFGYFSTVVLSKLGAPQLLVSLLGKFELNPTSNNLNLKTGILFYLSNSTSLLQTLLSPIKTVVYAFSIVVLSVWFANKWSYISGSSPKDIAKQFKDQGISISGKRDISIAKELARVIPVASVSGAFLLAGLAVAGELLGGLGKGVATVVGVSSAFGVLEEFMLEYQQSGGSQFTSALSGLQ
>XP_043050701_Scheffersomyces_spartinae
MGGFRLLDLAKFFLPLLPECETSDEKISVDEKIMFTLGAGVIFLLGQLPVYGLVSQASFLLHDPISPFRSILASEKGTLFELGLLPAFTAAFVWQLAAGFKLINVNLNLRGDRELYQTGQKLTSFLLAIVYAFGLIASGYYDDVLSGYNALEDGIPYGKYFLVFLQVVSWSFITTLIIEVFDKGFAFGGGALSLLAIQIATNIIRETLGLDTFNLPNSDVQEPVGALAVILRKIFSLDLTSLPGAIKSAFVRTNLPNLVQLFVSILSVLIVMGLQNFRIELPIRSTKVRGMANVFPIKLLYTGALPIIFAYTVLANVQLLGYYSIHLLQNFAPFLATILGSYTVDPSSNDLVLTSGVLSYLVPPTGLINTILTPIRSIIFSTAVILLSTWFGYNWSFISGSSPKDIAKQFKDQGISMPGKRDVSITHELGRIIPVAAVLGAFMLAVVVLAAEFLGGGGRGAGIVAGVSAALSVLEEFMVDLQQNGGVSQLASAFTGGR
>XP_001387435_Scheffersomyces_stipitis
MSGFRLLDLVKFFLPVLPEVEWPVEAISFDERIVFTVGSGIIYLVGQIPIYGLVPNAQFKIEDPFFSFRSVFAMEKGTLFELGVLPVVTAAFFWQLAVGLKLVNVNLGLRSDRELFQTGQKLTSFVLAIVYGVGLIYSGYYDNAIRGYDPLSDSTPYGWYGLILFQFLSWSFIITLIVEVFDKGYAFGSGALSFLALQTATNLIAELVGLEIFPINNSNKFESYGALINFTRNFSFDISKIGTNVYNSFTRLQLPNFTSFYITVATTLAVVYLQNLRIELPIRSTRARGMNNVFPIRLLYTGALPVLFAYTVIANIQYFGYLAYVVLQKANVSSFALSIIASFNLDSYSNRLNLTSGALYFFSSSPSLLSTILSPIRTVVYSATVIVLATWFAEKWSYISGSAPKDISKQFKDQGISISGKRDISITKELSRVIPVAAVSGGFILAAIAVAGDLLGGLGKSAATIVGVSAAFSVLEEFMVEYQQNGGASQLSGALSGAGFL
>XP_020066550_Suhomyces_tanzawaensis
MCQSPMTRTHRGIRPRLLTLVRLLDLIKFFLPILPEVELPDEKISFDERIIFTVGSGIIFLFGQLPLFGLVSGAEYKVVDPFFSVRSIFAMEKASLLELGLLPLITAGFLWQLAAGLKLIKVNFNLRQDRELFQSGQKLTALFLSIVYSAGLIYSGYYDNVIQKYDPLNGDSAPLGTYVLLFLQINAWSFILTLLVDVFDKGYAFGSGILCFLTLQTATTLVRDLVGLEVTPLLNSNRVESYGALINLVRNFSIFNLSQLNSSIVNAFTRLQLPNLNQFYISLLTILAIIGLQNYRIELPIRSTKVRGMNNVYPIRLLYTGALPVLFAYTVIVNFQIFGFFLVTILNKFGIAPVLIDSLLGKFNAEITTNNLVLKSGILYYFSNSTSLLQSLLSPIKTVVYSVSVVLLSVWFANKWSYISGSSPRDISKQFKEQGISITGKRDISITKELSRVIPVAAVSGGFALAVLAVGGEFLGGLGKGISTIIGVSSAFGILEEFMIEYQQTGGNSQFSSAFGGQ
>XP_020077426_Hyphopichia_burtonii
MAGFRLLEVIHFFLPILPEIETPTDKLSLDEKIIFTIGSGLIFLISQLPLFGLVSDAQLKINDPFIPIRSIFALEKGTLLELGLLPVITSAFIWQIAAGSRFLKVNLSYRIDRELYQTGQKLTAFILAIAFGTGLILSGYYDDVIHGYNPLDSSSAKPLWTYALIFGQIVGWNWLVTLLVEIFDKGYGFGSGVLCFVTLQVATNLIRDIVGLEIVALPNSNKTESFGAVTNFVKNLYPLNFSNISANFLNSFNRLSLPNLTQFYISLATILVTIGLQNFRTELPIRSTKVRGMNNVFPIRLLYTGALPIFFAFAVIANIQIAGFFLVKLLSIYSPFAASILGSYQRDSKSATLNLSNGILFYLSPPSSLVQAALSPIRVVTYSATIILLSCWFAQFWSKISGSAPKDIAKQFKDQGISIAGKRDVSVAKELSRVIPVASVSGAFVLAALAIASEIFGGFGKGVGAIVGVSSAFGVLEEFMLEWQQSGGASQFQNAFGGAQ
>XP_015468507_Debaryomyces_fabryi
MEKGTLLELGLLPILTSAFIWQLSAGFRFINVNLNLRSDRELYQTGQKLTSFIFAIIYGAGFIFSGYYNNVIKGYNPFNGDSVPVTTLVLIFLQIVTMSFVTTLMVEIFDKGYCFGSGVLCFIALQVATNLIRDVVGLELVSLPNSNKFESYGAAMNFIKNFRINFKSLNYNVLNSFTRSQLPNLTQFYIVLVTVLVLIGIQNYRIELPIRSTKVRGMNNVYPIRLFYTGALPILFAFTVLTNFQVFGFFTSSLLSNYSKFAASIIGTWSLDSKSFNLNLTSGILYFLTPSKTLAQALLSPIRSVTYGLSIVALSTWFADRWSRMSGSSPKDISKQFKEQGISISGKRDISITKELSRVIPVASVSGAFVLAVLAIAGEVLGGLGKGVAAIIGVCGAFGILEEFMMEYQQAGGNSQLTNVFRK
>XP_458650_Debaryomyces_hansenii
MSGFRLLDFVEFFLPILPEIELPVENISIDEKIIYTVAGGIIFLLSQLPIYGLVSDAYLKINDPFYFQRTIFAMEKGTLLELGLLPVLTSAFIWQLSAGFRFINVNLNLRSDRELYQSGQKLTSFIFAIVYGAGYIFSGYYNNVIKGYNPFNGDSVPVTTLVLIFLQIVTMSFVTTLMVEIFDKGYCFGSGVLCFVALQVATNLIRDVVGLELVSLPNSNKFESYGAAMNFIKNFRINFKSLNYNVLNSFTRSQLPNLSQFYIVLVTVLVLIGVQNYRIELPIRSTKVRGMNNVYPIRLFYTGALPILFAFTVLTNLQVFGYFTSTLLNNYSQLAASIIGTWSLDTKSFNLNLTSGILYFLTPSKSLAQSLLSPIRSVTYGLAIITLSTWFAYRWSRISGSSPKDISKQFKEQGISISGKRDISITKELSRVIPVASVSGAFVLAALAIAGELLGGLGKGVAAIIGVCGAFGILEEFMMEYQQAGGNSQLTNVFRK
>XP_006685755_Yamadazyma_tenuis
MSGFRLLDLVKFFLPILPEVELPYEKVTLDEKIIFTVSSGIIFLLGQLPLYGLKPNAYLYIQDPFSDFRSIFAMEKGTLLELGLLPVLTSAFIWQLAVGFKVINVNLSLRSERELFQTGQKLTTYGLSIVYLAGLLFSNYYDESLKSYVIGGVAAWGSLFLIFVQVFIFNFFVTSIVEVIDKGLGFGSGALTLLTVQYTSNFVRDLIGLEILPLKNSNKTESFGSLANLVKNFSFNPKTLGGNVLNSFTRFELPNLTQAYIAVASILVVVGLNNFRIELPIRSTKMRGMANVYPIKLLYTGGLPLLFTVTILANLQVFGYFIASIFQYRFLGSYELVNTSLVLNNGILYYFTSPSVVQAVLNPLRTVVYSLTVVFLSTWFANHWALFSGSAPKDISKQFKEQGISISGKRDVSITKELSRIIPVAAVSGAFLLSVTAIVGEVLGGKGKGIAGVVGICAAFSIMEDFVIESQQSGGTSQLLGALSGYQ
>XP_001485905_Meyerozyma_guilliermondii
MNIRDPFYLFRSVFAMEKGTLLELGLLPVMTSAFLWQLAAGLRLVKVNLSLRSERELFQTGQKLTSFILGIVYTAGLIASGYFAPALRNQTGFEDSFPVTTYVFIFLQVFVMSAVMTLLVEVFDKGYGFGSGILCFIALQAASDLVKNIIGLEVVKLANSNKFESVGALMNLIRSFSFKTLGKNIYNSFNREHLPNLTQVYITIVTLLVVVALQNFRIELPIRSTRARGMNNVFPIRLLYTGALPLAFAYTVLTNLQVLGYIASQLLESYSPVASSVIGKWTIDYRSSNLKVSSGILYFLSPPTSILNTLVSPLKTAAFTFVVIVLSAWFANIWSSISGSSPKDISKQFKEQGISIAGKRDISITKELSRVIPVASVSGATVLGLIAVAGEVLGGAGKGVGTIIGVSAAFGVLEEFMMEYQQAGGNSQFSGAFGQ
>XP_018713498_Metschnikowia_bicuspidata
MSRFRLLDLVKVVSPIVPEINYPLENVTIDEKVVFTIASALIFMLSQIPVFGLVRDAPLKMTDPFFSFRPLFAMEQGSLLELGLLPVLTSAFAWQLAAGLKLVRVKFAFGVDRELFQLAQKVTSLLLSAVFVVALIVSGYYDPVVRGASHESNAYGSYALIFAQVFGWNVVLTLMVEVLDKGYGFGSGVLCFLALNAATSLVRDVVGLELVSLTPDGVPQTYGVIAYLGKSLLSMELSTIKEAAVGIFIRSGYPSIGMVLIAVATGLAVIVLQNCRLELPVRSNRARGSANIYPIRLLYTGALPVVFAFTVVANVQILLHFLAAAVAPFYPLVASMLASRDASGKLVSGLAFYFSSPASLTASLLSPIRAVVYTGSIVVLASAFAIIWADISGSAPRDIAKQFKSQEIVISGKRDVSITKELSRTIPVAAVSGAVSLAALALVGELLGASGKTVSVTVGIVSAFSVLEDFMNELQQSGGSSQFVGSMAGLK
>XP_002618759_Clavispora_lusitaniae
MYVQTARKPRSELLTAVRLLDLVKVFSPVLPEIEFPDEKISLDEKVIFTIGAGLLFILSHLPIYGLIKDAPLKMTDPFPALRPLYAMEQGTLLELGLLPVITAAFVWQIAAGLRMVKVNLSYSQERELFQSAQKLTSFTLAVVFGVALVFSGYYEPVVRGAGSAVSWTTYVLILTQIVGWNFLLTLIVEVIDKGYGFGSGIVCLLSLNAATRLVRDVVGLEMVSTVPGGKPETYGVAIYLIKALFSFDLTTIKNAVIGVFSRAGFPTIGQVILALVTGLATIVLQNFRVELPIRSNKARGTANVFPIRLLYTGALPVLFAFTVLANAQVTLHFASVFVEPFYPLVAHLFESRSETGKVVSGLAFYISAPASFTESLLSPIRGVVYTSLILVLSAVFGRFWSGISGSAPKDIAQTFKDQGIVIAGRRDVSVTKELAKIIPVASQTGAVVLAALALVGEMTGSRGRTVALTVGVCGAFSVLEDFMTDYQQSGGASQIMSSLGGYQ
>XP_025341917_Candida_haemuloni
MSFRLLDLAKFFTPLVPEIEFPDESVSLDEKVIYTIGAGIIFTLTQLPTYSLVKDASQQMIDPFATLRPLFAMEQGTLLELGLLPVILAGFVWQLAAGAKLLKVNFNYAYDRELFQTAQKVTAVFFAAVFSLALLFSGYFDNVLKGGEKTASPYGAYVLIFLQNVGASLFITLMAEVIDKGYGFGSGVLCFIALHAAAGLVRDVAGLEQVAAAPGEAPQTYGVLTSLAKTLVTLDFGSIKDSLVGLFFRPNFPTIGSVLLVLAAALLTIYLQNFRLEIPIRSSKARGTSNVYPLRLFYTGALPVLFAFSVLGAVQVVLYFVAVFLAPVNPFVSSLIGSYSESGRVVDGVAFYLTAPSSIIESALSPIRAVVYSVSVLVLAISFARVWAFTSGSAPKDIARQFKDQSIVIAGKRDASVAKELTKTVNSAATAGAAILSGVALAGELLGSSGKTVAVVVGICSAFAILEDFMMEFQQGGGSNSQLVNAIASYQ
>XP_024711424_Candida_pseudohaemulonis
MSFRVLDLVKPFEPLVPEVIAPERKVSFNQRVMWTGVTLLIFLVMSEIPLYGINSSDGLDPLIWLRMMLASNRGTLMELGVTPIVTASMVFQLLQGTKMIQVDMNNKQDREQFQNAQKLLAIMLACGQATVYVLTGMYGPPKGLGMGIILLLILQLVFAGIIVILLDELLQKGYGLGSGISLFTATNVCEKIMWKAFAPTTSSAGKGAEFDGAVIALFHLLGSRSDKKRAILEAFYRQNLPNMLQVLATVFMFLTVVYLQGFRVELPIKSTRQRGPYALYPIRLFYTSNMPIMLQLALSLNIFIASQIVFMRWPNNMFVKLLGQWGQKGGSSQLYAVSGLAYYIQPPLSVTEAMLDPIKTVIYVTYVLGACALFSTTWIEISGTAPRNIAKQFKDQGLVIAGHRDTSAYRELKKIIPTAAAFGGAAIGALSVASDMLGCLESGTSILMSVTTIYGYYELAVKEGGLSKSVVSGFSDGI
>XP_025339221_Candida_duobushaemulonis
MTFRLLDVAKFFTAFVPEIEFPDEAISLDEKVIYTIGAGIIFVLAQLPTYSLVKDASQAMADPFSTLRPLFAMEQGTLLELGLLPVVLSGFIWQLAAAGKLLKVNFNYAYDRELFQTAQKVTAVFFGAVFALALLFSGYYDNVIKNYTPGGENSPYGAYVLIFLQTVGTTFFLTLISEVIDKGYGFGSGVLCFIALHAASGLVRDVAGLEMVSAAPGEAPQTYGVVTSLAKTLVTLDFGAIKTSLVGLFFRPNFPTIGSVLLVLAAALTTIYLQNFRFEIPVRSNRARGAANVYPLRLFYTGALPVLFAFSVLAAAQITLYFVSVFVAPVNPLVASIVGSYAESGKVQNGIAFYLTAPSSVVESAFSPIRAVVFSTLVVVLSVSFARTWAFSSGSSPKDIAKQFKDQSIVIAGKRDASVARELTKTVSSAATTGAVLLSAVALTGELLGSSGKTVAVVVGICSAFAVLEDFMMEFQQGGGSNSQLVNAIASYQ
>XP_028889080_Candida_auris
MSFRLLDLAKFLTALVPEIELPDENVSLDEKVVYTIGSGIIFVLTQLPVYSLVKDASQQMADPFSTLRPLFAMEQGTLLELGLLPIVASGFIWQLAAGTRKLKVNFNYSLDRELFQTAQKVTAIVFSAVFSLLLLFSGYYDKVIKGYNPEEPTSSPYGAYVLIFLQTVGTSFFLTLMAEVLDKGYGFGSGVLCFIALHSAAGLVRDLAGFEMVSAAPGEEPQTYGVLSTLFKTLITLDFTAIKDSLIGLFFRPNFPTLGSILVVLVAGLATIYLQNFRMEIPIRSSRARGSANVYPLRLFYTGALPVLFAYSVLASAQIALYFASVFVAPFNPLVSSILGTYAESGKVVDGIAFYLTAPSSLAESAFSPIRAVVFSALVVVLSITFARTWAFTSGSAPKDIAKQFKDQSIVIAGKRDASVAKELNKVVTSAATTGAALLSALALSGELLGSSGKTVSVVVGICSAFAVLEDFMMEWQQGGGSNSQLVNALASYQ
>NP_009842_Saccharomyces_cerevisiae
MSGFRLIDIVKPILPILPEVELPFEKLPFDDKIVYTIFAGLIYLFAQFPLVGLPKATTPNVNDPIYFLRGVFGCEPRTLLEFGLFPNISSGLILQLLAGLKVIKVNFKIQSDRELFQSLTKVFAIVQYVILTNIFIFAGYFGDDLSVVQIGLINFQLVGAGIFTTLLAEVIDKGFGFSSGAMIINTVVIATNLVADTFGVSQIKVGEDDQTEAQGALINLIQGLRSKHKTFIGGIISAFNRDYLPNLTTTIIVLAIAIIVCYLQSVRVELPIRSTRARGTNNVYPIKLLYTGCLSVLFSYTILFYIHIFAFVLIQLVAKNEPTHIICKIMGHYENANNLLAVPTFPLSLLAPPTSFFKGVTQQPLTFITYSAFILVTGIWFADKWQAISGSSARDVALEFKDQGITLMGRREQNVAKELNKVIPIAAVTGASVLSLITVIGESLGLKGKAAGIVVGIAGGFSLLEVITIEYQQSGGQSALNQVLGVPGAM
>XP_018223309_Saccharomyces_eubayanus
MSGFRLIDIVKPILPILPEVELPFEKLPFDDKIVYTIFAGLIYLFAQFPLVGLPKSATPAVNDPIYFLRGVFGCEPRTLLEFGLFPNISSGLLLQLLAGLKVIKVNFKVQSDRELFQTLTKVFAIAQYVILTNIFIFAGYFGEDLSVVQIGLINFQLVGAGFFTTLLAEVIDKGFGFSSGAMVINTVVIATNLVADTFGVSQIKVGENDQTEAQGALINLIQGFRSKHHTFVGGIISAFNRDYLPNLTTTVIVLAIAISVCYLQSIRVELPIRSTRARGTNNVYPIKLLYTGCLSVLFSYTILFYIHIVSFVLIQLVAKNEPSHIICKIMGHYENANNLLAVPTFPLSLLTPPTSFFNGITQQPLTFITYSVFVLITGIWFADKWQAISGSSARDVALEFKDQGITLMGRREQNVAKELNKVIPIAAVTGASVLGLITILGESLGLKGKAAGIVVGIAGGFSMLEIITIEYQQSGGQSALNQVLGVPGAM
>XP_033764871_Saccharomyces_paradoxus
MSGFRLIDIVKPILPILPEVELPFEKLPFDDKIVYTIFAGLIYLFAQFPLVGLSKTATPNVNDPIYFLRGVFGCEPRTLLEFGLFPNISSGLILQLLAGLKVIKVNFKVQSDRELFQTLTKVFAIVQYVILTNIFIFAGYFGENLSVVQIGLINFQLVGAGLFTTLLAEVIDKGFGFSSGAMIINTVVIATNLVADTFGVSQIKVGENDQTEAQGALINLIQGLRSKHKTFIGGIISAFNRDYLPNLTTTIIVLAIAIIVCYLQSVRVELPIRSTRARGTNNVYPIKLLYTGCLSVLFSYTILFYIHISAFVLIQLVAKNDPTHIICKIMGHYENANNLLAVPTFPLSLLTPPTSFFKGITQQPLTFITYSAFIMITGIWFADKWQAISGSSARDVALEFKDQGITLMGRREQNVAKELNKVIPIAAVTGASVLSFITIIGESLGLKGKAAGIVVGIAGGFSLLEIITIEYQQSGGQSALNQVLGVPGAM
>XP_003675211_Naumovozyma_castellii
MAGFRLIDVAKPFLPLLPEVELPFETLPFDEKIVYTIFAGIIYLFAEFPLVGVSKDIQSFPINDPIYFLRGVFAATPRTLLEFGLFPIISSGLILQLLAGLKYIKVNFKIQQDRELFQTLTKLFALFQYFVLANIFIFSGYYGNNLTIVQILVLNAQLIGSGLCTIILSEVIDKGYGFISGAMIINTIVISTNFVADTIGITQIKIDDADNTEAQGALINLIQGFRSKNKTIVGGIISAFNRDYLPNLTTTFIVIIIAAIICYLQSCRVELAIRSTRARGMNNVYPIRLLSIGCLGLLFSYVNLFYIHIAAFILIQLVANNDPSSIICKILGHYENVNNILAVPTFPLSLLTPPRSLIGGLFSQPLTFIVFTLFIVSTSVWFAKKWQAISGSSARDVAVEFKDQGITLSGRREQNISKELDKVIPVASSTGAAILAVLAACGELLGLKGKAAGIIVGVAGGFSLLELITLDYQQTGGNSNLRAVLGTPSTSATQF
>XP_003668767_Naumovozyma_dairenensis
MAGFRLIDVAKPFLPILPEVESPLERVPFDEKMVYTIFTALIYLFAEFPLTGISKDFQTATVNDPIYFLRGVFAASPKTLLEFGIFPIISSALLLQLLAGLKIIKVNFKIQKDRELFQTLTKLFAVSQYFILTNIFIFSGYYGANLSILQIALLNFQLCGAGLFITLLTEVVDKGFGFASGIMILNTAAVATNFIADTFGVSQIKIDAAGHTEAQGSLMNLIQSFRNKDTTILGGIIASFTRDYLPNFTTTVVVVLFAAIVCYLQSVRLELPVRSTRTRGVNNVYPIRLLNIGALALLFSYIVLFYVHIFSFILIQIVANNNQESIICKILGHYDNVNNLLAVPTFPLSLLTPPRSFFGGMVSQPLTFVVYTSFVVFTSICFASQWQNISGSSARDLAAEFKDQGITLTGRREQNIAKELDKIVPVASNTGAAMLALLAVTGELLGLKGKAAGIVIGIAGGFSLLELITLDYQQSGGQSALSSVLGAPNAGM
>XP_003954934_Kazachstania_africana
MAKFSYFITVRLIDVVKPFLPILPEVELPYEKIEFDDRVVYTIFSGLIYLFAQFPLAGIPKDLESNVKDPIYFLRGVFAAEPKTILEFGIFPVIASPLLLQLMAGLRIIKVNFKIQQDRELFQSLTKLFAIFQYIILSNVFIFSGYYGDSLTIAQIFLLNIQLVGAGIFVTLMCEVVDKGFGFTSGAMVINTAVIATNLVADTFGISQITIDTEGHQEPQGSLINLLQGVRAKHKTFVGAIVNAFNRDYLPNLTTTCVVVAIAMAIGYIQNIRIEVPVRSTRARGMNNVYPIRLLHVGSLSVLFSYVCLFYIHILGFILIQLIGKNNADSLICKVLGHYEIVNNILYVPTFPLSSLAPPKSLFGGILEQPISFIAYPLFIVITGIWFACNWQAISGQSARDIAKDFKDQGITLTGRREQNISKELNKIVPVASTTGAAILAAITVLGELLGLKGKAAGMVIGIAGGYSILEIVTLDYQQNGSGSNLGQVLSGQFAL
>XP_022463526_Kazachstania_naganishii
MAGLRLIDLAKPIFTLLPEVEVPFEKIPFDDKVVYTIFSALIYLFAQFPLAGVKKDAADATIKDPIYFLRGVFAAEPRTLLEFGIFPIVSSGLILQLLAGLKVIKVNFKLQRDRELFQTLTKVFSLLQYFLLTNIFIASGYYGVDLTWVHIFLLNVQLNGAGLFASLLTEVIDKGFGFTSGPMIINTIVIATNLVADTLGVNQISVDAEGNTEPQGALINLFQGFRAKHKTFLGGIVSAFDRDYLPNLSTMAIVLCIGIIVCYLQSFRLELPIRSTKARGMNNVYPVRLFHIGCLSITFSYVLLFSIHIVAFAAIVLVGKNNPSSLVCKVLGHYEMVNNILAVPTFPLSMLTPPRSLIGGILSAPLSFIVYPLFVLTTGVWFAYRWQAISGGSARDLALDFKEQGITLTGRREQNIAKELEKVIPSASTTGAGLLALLTIAGELLGLKGKAAGMVVGVAGGFSLLEIISMDYQQTGGDSALSGVLGTPTNF
>XP_445112_Candida_glabrata
MAIKLIDLARTFLPLLPEVEVPFEKITFDDKVVYTIFSALIYLFAQFPLVGLPKETAPGTQVNDPLYFLRGVFAAEPKTLLEFGIFPNVASALILQLLAGLKVIKVNFKNQKDRELFQTLIKLFALFQYFILANIFIYSGYYGQNLSIVQVGLINLQLCGAGLVTTLISEVVDKGFGFSSGMMVINTVSIATNLVSDTLGISQISVDEDNNTEPQGSLINLIQSFRAKHRSLLEGIISAFNRDYLPNLTTTVIVLGIAAVICYLQSVRMELAIRSTRARGMSNIYPIRLLYVGCLSVLFSYVILFYIHIGAFTLIQLIAKNNIENPICKVLGHYDMVNNLLAVPSFPLSLLTPPRSLLSSITEQPLTLITYTIFMVATGVYFADKWQEISGSSARDVAAEFKEQGITLNGRREQSVAKELNKVIPVAAKTGAAILAAITVCGELLGLKGKAAGIVVGVAGGFSLLELITLDYQQSGGQSALTQVLGAPMGM
>XP_004179588_Tetrapisispora_blattae
MAGFRLIDLAKPLQSILPEIELPYENIPFDDKLIYTFVSALVYILCQFPLASISKEHIDVKDPIFFLRNVFASETKTLMEFGLFPLISSSLILQLMAGLRLIDINFKIKSDRQLFQTLTKFLAIVQYIILANIFIFAGYYGSNLSPGQILNLNIQLIGSGIFTTLLCEIVDKGYGFVSGIMTINTVVIATTLVSDALAFNQIAISDSDDTITEAQGAIINLIQSLRASHRTLMGNIVSVFSRDYLPNLSSVLLCILVGVAVAYLHNIRIELPIRSTRARGMNNMYPVRLLNIGCLSILFSYVILFFIHIIAFVFIQLIAKNDPSHIICKIIGHYEVVNNYLYVPTFPLSLLTPPRSIQSMIFKQPLTIIVFPLFLATTGVWFASKWQAISGSSAKDIANDFKEQGITLTGRREQNIAKELEKTIPTASTTGAAVLALTTAVGEFLGLKGQAAGMVVGVCGAFAILEFVTLEYQQSGGQSMLAQVLGGAASAFQ
>XP_003687056_Tetrapisispora_phaffii
MANFSLIDTVKPFLPVLPEIELPYEKLEFDDKIVYTIASGLIYLFSQFPLAGIPKDSETGKILTNVKDPIFFLRGVFAAEPNTLLEFGIFPIVSTSIILQLLAGLKCIRVNFTVEKERETFQSFSKLLIIIQYFILANIFIFSGYYGDNLPIVSIVLLNLQLVGAGIFATLLVEIIDKGFGFASGVMSINTLVVSTNLIADMFGVASIKINEESDVTESQGSVIYFLNAFRAKHLTIVQGIVNAFQRDYLPNLTSSVIVLAIAAVVGYLFSCTLELPVRSTRARAMQNVYPIRLIYVGALSIYFSYSLLFYIHIAAFALIQIVAKNDTSNILAKVLGHYEIFNNILYVPSFPLSLLAPPRSFFAGIVEQPLTFITFTAFMVYTGMWFAHKWQRISGDSANDLAEQFKDQGITLAGRREQNIAKELEKVIPVAATTGAVVLALVTVAGEYLGLKGKAAAAVVGVAGGFSLLEIISLEYQQTGGQSALTQVLGVPSTF
>XP_001642224_Vanderwaltozyma_polyspora
MSGRILDAFKPFEAFLPEVIAPERKVPYNQKLIWTGVSLLIFLVLGQIPLYGIVSSETADPLYWLRAMLASNRGTLMELGVTPIITSSMIFQFLQGTQLLHVDMQKKEDRELFQIAQKVCAIVLTFGQAVVVVATGNYGKPSDLGLAISLILIFQLIFASFIVLLLDELLSKGYGLGSGISLFTATNIAEQIFWKAFAPTTVDTGRGVEFEGAVIAFFHLLAVRKDKKRALVEAFYRQNLPNMFQVMSTIFVFLFVLYLQGFRYEIPIRSTNVRGHFGSYPIKLFYTSNTPIMLQSALSSNIFLISQMLYQKFPSNPFIRLLGVWGVKPGTQGPQVALSGLSYYIQPPLSLKEIPLDPIKIAVYIAFVLGSCAIFSKTWIEISGTSPRDVAKQFKDEGLVINGKRESNVYKELKKIIPTAAAFGGATIGALSVGSDFLGTLGSGTSILMATTTIYGYYEMAAKEGGFSKSLVAGVSELM
>XP_003680965_Torulaspora_delbrueckii
MAGYRLVDVAKPFLPILPEVEVSYEKVSFDDKVVYTIISGLIYLFGQFPLAGISKDESNVKDPIFFLRGVFGAEPKSLLEFGIFPIISSGLILQLLAGLKVISVNFKLQQDRELFQTLTKLFALLQYFVLTNIFILSGYYGENLTVVQIGVLNLQLVGAGFIAILLTEVVDKGFGFASGTMTINTMVIATSLVADTFGVSQITVDAEGHKEAQGAIINLVQGMRSKHRTFLGGIVSAFNRDYLPNLSTTLIVLAIGATVCYLQSFRLDLPIRSTKARGVNNVYPIRLLHVGALSVSFSYVLLTYIHIFAFALIHLVAKNNSQSIICKVLGHYETVNNILYTPTFPLSLLTPPRSLLSGLFEQPLTFVVYTGFMLITGVWFANHWQAMSGSSARDIAVQFKEQGITLTGRREQSVAKELEKVIPVASTTGAALLALVTVIGEVLGLKGKAAAIVVGVATGFSLLELISMDYQQTGGQSALAQVLGAPGRF
>XP_037146534_Zygotorulaspora_mrakii
MAGFRLIDVVKPFLPILPEVEAPFEKVSFDDKLVYTIISALIYIFSQFPLAGVSKEETVVKDPIYFLRGVFGAEPKTLLEFGIFPVFSSGLILQLLAGLKLIKVNFKVQQDRELFQTLTKLVALLQYFILANIFIFSGYYGEDLSIVQIGLLNLQLVGAGFVVILMSEVIDKGFGFASGCMTINTVVIATNLVADTFGFSQIAVGSDGNKEAQGSIINLLQGLRSKHKTFFGGLLSAFNRDYLPNLNTTLIVLAIGASVCYLQSFRLELPIRSTKARGVSNVYPIRLLHVGGLSVAFSYILLFTIHIAAFVVIQLIGKNDPSSIVCKIFGHYESVSNLFYTPTFPLSLLTPPKSLFSGLLQQPLTFFVYTAFMLVTGIWFADVWQGMSGSSARDLALQFKEQDITLTGRREQGVAKELEKVIPVASTTGAALLAILAIVGEFLGLKGKGAGMVVGVATGFSLLELISIDYQQSGGQSALAQVLGAPGRF
>XP_002498895_Zygosaccharomyces_rouxii
MAGFRLIDVVKPFLPLLPEVEIPYEKVPFDDKIVYTIIAALIYIFGQVPLAGVSKDESTVKDPIYFLRGVFAAEPKTLMEFGIFPLICSGLIMQLSAALRLIKVNFKLQHDRELFQSLTKMFALLQYFVLTNIFIVSGYYGENLTIVQIGLLNVQLVGAGLVAILLSEIIDKGFGFASGNMTIETVVIATNLVSDTLGIAQIKVDEEGNTEARGSLINLFQGLRSSNKTFLGGIISSFNRDYLPNLNTTFVVLAIGAAICYLQCLRVELPIRSTKARGLNNVYPIRLLHTGALPVVFGYVLLTIIHLIAFVLIQCIARNDPSSIICKIFGHYESVNNLLYAPTFPLSLLTPPRSFANGLLSQPLTFVVFSAFMLFNAIWFASKWQAISGSSARDLAVQFKEQGITLVGHREQSVARELGKVVPVASTTGAAILTVASVGGEFLGLKGKAAAMVIGVTSAFSLLEIISVDYQQSGGQSALAQVLGAPGRF
>XP_003644888_Eremothecium_cymbalariae
MAGFRFIDAFKPFLAILPEVELPYENMAFDDKIVYTLISALIYIFGQFPLAGISKDSKVKDPLYFLRSSFAAEPFTLMEFGIFPPVAVALFFQLLAGMKIIKVNFKVRQDRELFQSAIKVVSILQYAVLANIFIFSGYYGENLSAHAIYLLNMQLVGAGFVATMLIEVIDKGYGFGSGAMAISTIAVATNLVADIFGVSQIAINTTEGINEAQGALINLIQGFTSKHKTFLGGIINAFQRDYLPNLTTVCLVLIIAAIVGYLQNYRSELPIRSTRARGMNNVYPIRLLYTGGLSILFSYSILFYLHITMFAVIQLVAGNDSQHTISKILGGYKTVNGLHYVPNFPLSLFAPPRSLIDGITRQPLSFITFTLFMVITGVWFASFWQEISGSSARDLGLQFKEQGITLIGHREQSVAKELSKVIPVAATSGAAVLALLVSAGELMGLKGAAAGIVVGLTSAFALLELITMEFQQSGGQSALAQALLGGGGF
>NP_986160_Eremothecium_gossypii
MAGFRLVDTIKPILAIIPEVELPYEKVTFDDKVVYTLIASLIYLFGQFPLAGVSAEAGAVKDPLFFLRGVFAAEPRTLMEFGLFPPIATALILQLLAGLRVIRVNFKQRQDRELFQSLIKVLSVVQYAILANVFIFSGYYGDNLPLSAIVFLNMQLIGAGLFTTLLVEVIDKGFGFGSGCMSIVTVATATNLVTDTLGLNQKVINGAEGITEPHGALVNLITGLWAQHKTFLGSIVNAFQRDYLPNLTTVVIVFALAILVCYLQNYRVELPVRSTKARGMNNMYPIRLMYTAGLSILFSYTLLFYIHVAAFAIIQLVGKNDPSSSITKLLGGYTISGSLHYTPNFPLSLLAPPRSLLEGFTRQPLTIVVFPLFLAMTGTWFAKRWQDISGSSARDLGNQFKEQGITLVGRREQSVSKELDKVIPVATATGATILAIVVSVGEFLGLKGAAASIVVGVLSAFSLLEIISMDFQQCGGQSTLAQVFAGSGSF
>XP_455173_Kluyveromyces_lactis
MAGFRLIDLAKPFLAFVPEIELPYDNLPFDDKLVITLTTALIYLFGQFPLAGITKESVDVKDPIFFLRGVFAAEPRTLLEFGIFPPIATALILQLLAGFKLIKVNFNQRTDRELFQTLIKIVSIGSYAILANIFIASGYYGEDLSLMAKFLINSQLIGAGFFVTLLIEVIDKGHGFASGAMAIIAISLSTGLVDDLFGVQQIPVGQEGHREPRGAVINLLQGFRAKHKTFLGALVNAFQRDYLPNLTSGLLVIVLGGTVCYLQNIRTELSIRSTKARGMSNVYPIRLLYTGGLSLLFSYSILFYIHILGFVIIQLIGGNQEGSIINKVLGGYESTEFFYLARFPLSLLTPPTSFFAVFKQPLTVVTFSAFLIVTGVWFATNWQEISGSSSRDVSKQFKEQDVALAGHRDASKELIRIIPVASATGAATLAVLVAVGELLGLKGKGAGIVVAVCSAFAILEVVTVDFQQTGGQSSIAQMLGGRAA
>XP_022676560_Kluyveromyces_marxianus
MAGFCLIDLAKPFMAFLPEIEIPYENLPFDEKVVFTLTTALIYLFSQFPLAGISKESVAVKDPIFFLRGVFAAEPKTLLEFGIFPPVATALILQLLAGFKTIKVNFNQRTDRELFQTLTKVISIATYAILANIFIASGYYGENLSLMAKLLINAQLIGAGFFITLLVEVVDKGHGFASGSMSIVAISLSTSLVDDLFGIQQFPVDQEGHTEPRGAIINLLQGLRAKHKTFTGAIVNAFQRDYLPNLTSGLLVIVIGAAICYLQNVRNELSIRSTKARGMTNIYPIKLLYTGGLSVLFSYSLLFYIHILAFAVIQLIGGNKDGSIINKLFGGYQATEFFYVPRFPLSLLAPPTSLAALITQPLSLITFPAFLIVTGVWFATNWQDISGSSARDVGKQFKEQDVALAGHRDASKELIRIIPVASATGAAALAALVSVGELLGLKGKAAGIVVAVTSVFAILEIVTVEFQQNGSQSTIAQMLGGRVA
>XP_022630926_Lachancea_lanzarotensis
MAGFRLIELAKPFAPLLPEVELPYEKIGFDDKVVYTICAALIYVFGQFPLAGLAKNSGLEEQGSAGAVLDPIYFVRGVFAAEPKTLLEFGIFPVVSSALIMQVLAGLKLVRVNFKVRQDRELFQTSTKLFAILQYVVLANVFIFSGYYGTALSVFQIVLLNLQLAAAGLFVTLLVEVIDKGYGFASGAMAITTINIATNFAADVLGVNQILVDSEGHREAQGAVINLFQSLRSSHKTIVGGIVGAFNRDYLPNLTTSLLVIALAGAVCLLNNFRFELPIRSTRARGVNNVYPIRLLYVGGLSVLFSYVLLFYIHILAFILVQVVARNDPSSLLYKIIGGYASSNNLLYVPQFPLSLLTPPKSFIECLTRQPFTPFVFSAFMIVTGIWFAGLWQAISGASARDISVQFKDQGITLTGHREQGITKELEKIVPVASTTGAGILAILVVVGELLGLKGKGASIIVGVSGAFSLLELITAEFQQSGGQSALTQVLGVTGA
>XP_002556353_Lachancea_thermotolerans
MAGFRLIELAKPFLPLLPEVEVPYEKIGFDDKVVYTIIAALIYLFGQFPLAGVSKEASGVLDPLYFLRSVFAAEPKTLLEFGVFPVVSSALIMQVLAGLKLIKVNFKIRQDRELFQTCTKLFALLQYLVLANVFIFSGYYGTDLSVVQITALNVQLVVAGFFVTLLVEVIDKGYGFASGAMAITTVTISTNFVADVFGVGQFPVDNEGHTEPQGAFINLIQSLRASHKTWTGAIVGAFNRDYLPNLTTAFLVLALAASICFLTNFRLELPIRSTRTRGVNNVYPIRLFYVGSLSVLFAYVILFYIHVGAFVLVQLIAHNNPSSIIYKVVGGYASHNNLLYVPQFPLSLLTPPKSFVECITRQPLTPLFFTTFLVITGIWFAGLWQQISGSSARDISEQFKEQGITLTGRREQGVTKELDKIVPVAATTGAIVLGLLVACGELLGLKGKGASIIVGVSGGFALLELITAEYQQSGGQSALAQVLGAPSGGI
>XP_020051648_Aspergillus_aculeatus
MSGLRFLDLIKPFTPLLPEVAAPETKVPFNQKLMWTGLTLLIFLVMSQMPLYGIVSSDTSDPLYWLRMMLASNRGTLMELGITPIISSGMVFQLLAGTHLIDVNLDLKTDRELYQTAQKLFAIILSFGQACVYVLTGLYGQPSDLGAGICVLLIVQLVVAGLVVILLDELLQKGYGLGSGISLFIATNICESIVWKAFSPTTINTGRGPEFEGAIIALFHLLLTWSDKQRALREAFYRQNLPNIMNLLATLLVFAAVIYLQGFRVEIPVKSSRQRGMRGSYPVRLFYTSNMPIMLQSALCSNIFLISQMLYSRFSDNLLVRLLGVWEPRDGTAQLHASSGIAYYMSPPLNFKDALLDPIHTAVYITFMLVACALFSKTWIEVSGSAPRDVAKQLKDQGLVMAGHREQSMYKELKRVIPTAAAFGGACIGALSVASDLLGALGSGTGILLAVTIIYGYFEIAAREGDIGAGLRGLVPGN
>XP_001274237_Aspergillus_clavatus
MWTGLTLLIFLVMSQMPLYGIVSSDTSDPLYWLRMMLASNRGTLMELGITPIISSGMVFQLLAGTHLIDVNLDLKTDRELYQTAQKLFAIILSFGQACVYVLTGLYGQPSDLGAGICVLLIVQLVVAGLVVILLDELLQKGYGLGSGISLFIATNICESIVWKAFSPTTINTGRGPEFEGAIIALFHLLLTWPDKQRALQEAFYRQNLPNVMNLLATLLVFAAVIYLQGFRVEIPVKSSRQRGMRGSYPVRLFYTSNMPIMLQSALSSNIFLVSQMLYSRFSDNLLVRLLGVWEPREGSAQLYAASGIAYYMSPPLNFKEALLDPIHTAVYITFMLVACALFSKTWIEVSGSAPRDVAKQLKDQGLVMAGHREQSMYKELKRIIPTAAAFGGACIGALSVTSDLLGALGSGTGILLAVTIIYGYFEIAAREGDIGSGLKGLVPGN
>XP_001259873_Aspergillus_fischeri
MSGLRFLDLIKPFTPLLPEVAAPETKVPFNQKLMWTGLTLLIFLVMSQMPLYGIVSSDTSDPLYWLRMMLASNRGTLMELGITPIISSGMVFQLLAGTHLIDVNLDLKTDRELYQTAQKLFAIILSFGQACVYVLTGLYGQPSDLGAGICVLLIVQLVVAGLVVILLDELLQKGYGLGSGISLFIATNICESIVWKAFSPTTINTGRGPEFEGAIIALFHLLLTWPDKQRALREAFYRQNLPNIMNLLATLLVFAAVIYLQGFRVEIPVKSSRQRGMRGSYPVRLFYTSNMPIMLQSALCSNIFLVSQMLYSRFSDNLLVRLLGVWEPRDGSAQLHAASGIAYYMSPPLNFKEALLDPIHTAVYIAFMLVACALFSKTWIEVSGSAPRDVAKQLKDQGLVMAGHREQSMYKELKRIIPTAAAFGGACIGALSVTSDLLGALGSGTGILLAVTIIYGYFEIAAREGDIGSGLKGLVPGN
>XP_041147170_Aspergillus_flavus
QLVRFLDLIKPFTPLLPEVAAPETKVPFNQKLMWTGLTLLIFLVMSQMPLYGIVSSDTSDPLYWLRMMLASNRGTLMELGITPIISSGMVFQLLAGTHLIDVNLDLKTDRELYQTAQKLFAIILSFGQACVYVLTGLYGQPSDLGAGICVLLIVQLVVAGLVVILLDELLQKGYGLGSGISLFIATNICESIVWKAFSPTTINTGRGPEFEGAIIALFHLLLTWSDKQRALREAFYRQNLPNVMNLLATLLVFAAVIYLQGFRVEIPVKSSRQRGMRGSYPVRLFYTSNMPIMLQSALCSNIFLISQMLYSRFSDNLLVKLLGVWEPREGSAQLYASSGIAYYMSPPLNFKEALLDPIHTAVYITFMLVACALFSKTWIEVSGSAPRDVAKQLKDQGLVMAGHREQSMYKELKRVIPTAAAFGGACIGALSVASDLLGALGSGTGILLAVTIIYGYFEIAAREGDIGSGLKGLVPGN
>XP_753823_Aspergillus_fumigatus
MSGLRFLDLIKPFTPLLPEVAAPETKVPFNQKLMWTGLTLLIFLVMSQMPLYGIVSSDTSDPLYWLRMMLASNRGTLMELGITPIISSGMVFQLLAGTHLIDVNLDLKTDRELYQTAQKLFAIILSFGQACVYVLTGLYGQPSDLGAGICVLLIVQLVVAGLVVILLDELLQKGYGLGSGISLFIATNICESIVWKAFSPTTINTGRGPEFEGAIIALFHLLLTWPDKQRALREAFYRQNLPNIMNLLATLLVFAAVIYLQGFRVEIPVKSSRQRGMRGSYPVRLFYTSNMPIMLQSALCSNIFLVSQMLYSRFSDNLLVRLLGVWEPRDGSAQLHAASGIAYYMSPPLNFKEALLDPIHTAVYITFMLVACALFSKTWIEVSGSAPRDVAKQLKDQGLVMAGHREQSMYKELKRIIPTAAAFGGACIGALSVTSDLLGALGSGTGILLAVTIIYGYFEIAAREGDIGSGLKGLVPGN
>XP_680990_Aspergillus_nidulans
MSGLRFLDLIKPFTPLLPEVAAPETKVPFNQKLMWTGLTLLIFLVMSQMPLYGIVSSDTSDPLYWLRMMLASNRGTLMELGITPIISSGMVFQLLAGTHLIDVNLDLKTDRELYQTAQKLFAIILSFGQACVYVLTGLYGQPSDLGAGICVLLIVQLVVAGLVVILLDELLQKGYGLGSGISLFIATNICESIVWKAFSPTTINTGRGPEFEGAIIALFHLLFTWSDKQRALREAFYRQNLPNVMNLLATLVVFAAVIYLQGFRVEIPVKSSRQRGMRGSYPVRLFYTSNMPIMLQSALCSNIFLISQMLYSRFSDNILVKLLGVWEPREGSAQLHASSGVAYYMSPPLNFREALLDPIHTAVYITFMLVACALFSKTWIEVSGSAPRDVAKQLKDQGLVMAGHREQSMYRELKRIIPTAAAFGGACIGALSVASDLLGALGSGTGILLAVTIIYGYFEIAAREGDIGGGLKGLVPGN
>XP_001390315_Aspergillus_niger
MSGLRFLDLIKPFTPLLPEVAAPETKVPFNQKLMWTGLTLLIFLVMSQMPLYGIVSSDTSDPLYWLRMMLASNRGTLMELGITPIISSGMVFQLLAGTHLIDVNLDLKTDRELYQTAQKLFAIILSFGQACVYVLTGLYGQPSDLGAGICVLLIVQLVVAGLVVILLDELLQKGYGLGSGISLFIATNICESIVWKAFSPTTINTGRGPEFEGAIIALFHLLLTWSDKQRALREAFYRQNLPNIMNLLATLLVFAAVIYLQGFRVEIPVKSSRQRGMRGSYPVRLFYTSNMPIMLQSALCSNIFLISQMLYSRFSDNLLVKLLGVWEPREGSAQLHAASGIAYYMSPPLNFKEALLDPIHTAVYITFMLVACALFSKTWIEVSGSAPRDVAKQLKDQGLVMAGHREQSMYKELKRVIPTAAAFGGACIGALSVASDLLGALGSGTGILLAVTIIYGYFEIAAREGDIGSGLKGLVPGN
>XP_015401753_Aspergillus_nomiae
LLLFILVFPFRSFSWLFHQLHFLFSSPLLDQVSGSWKVTMSGLRFLDLIKPFTPLLPEVAAPETKVPFNQKLMWTGLTLLIFLVMSQMPLYGIVSSDTSDPLYWLRMMLASNRGTLMELGITPIISSGMVFQLLAGTHLIDVNLDLKTDRELYQTAQKLFAIILSFGQACVYVLTGLYGQPSDLGAGICVLLIVQLVVAGLVVILLDELLQKGYGLGSGISLFIATNICESIVWKAFSPTTINTGRGPEFEGAIIALFHLLLTWSDKQRALREAFYRQNLPNVMNLLATLLVFAAVIYLQGFRVEIPVKSSRQRGMRGSYPVRLFYTSNMPIMLQSALCSNIFLISQMLYSRFSDNLLVKLLGVWEPREGSAQLYASSGIAYYMSPPLNFKEALLDPIHTAVYITFMLVACALFSKTWIEVSGSAPRDVAKQLKDQGLVMAGHREQSMYKELKRVIPTAAAFGGACIGALSVASDLLGALGSGTGILLAVTIIYGYFEIAAREGDIGSGLKGLVPGN
>XP_001823531_Aspergillus_oryzae 
MSGLRFLDLIKPFTPLLPEVAAPETKVPFNQKLMWTGLTLLIFLVMSQMPLYGIVSSDTSDPLYWLRMMLASNRGTLMELGITPIISSGMVFQLLAGTHLIDVNLDLKTDRELYQTAQKLFAIILSFGQACVYVLTGLYGQPSDLGAGICVLLIVQLVVAGLVVILLDELLQKGYGLGSGISLFIATNICESIVWKAFSPTTINTGRGPEFEGAIIALFHLLLTWSDKQRALREAFYRQNLPNVMNLLATLLVFAAVIYLQGFRVEIPVKSSRQRGMRGSYPVRLFYTSNMPIMLQSALCSNIFLISQMLYSRFSDNLLVKLLGVWEPREGSAQLYASSGIAYYMSPPLNFKEALLDPIHTAVYITFMLVACALFSKTWIEVSGSAPRDVAKQLKDQGLVMAGHREQSMYKELKRVIPTAAAFGGACIGALSVASDLLGALGSGTGILLAVTIIYGYFEIAAREGDIGSGLKGLVPGN
>XP_040636799_Aspergillus_ruber
MSGLRFLDLIKPFTPLLPEVAAPETKVPFNQKLMWTGLTLLIFLVMSQMPLYGIVSSDTSDPLYWLRMMLASNRGTLMELGITPIISSGMVFQLLAGTHLIDVNLDLKTDRELYQTAQKLFAIILSFGQACVYVLTGLYGQPSDLGAGICVLLIVQLVVAGLVVILLDELLQKGYGLGSGISLFIATNICESIVWKAFSPTTINTGRGPEFEGAIIALFHLLLTWPDKQRALYEAFYRQNLPNVMNLLATVIVFASVIYLQGFRVEIPVKSSRQRGMRGSYPVRLFYTSNMPIMLQSALCSNIFLISQMLYSRFSDNILVKLLGVWEPREGSAQLHAASGIAYYMSPPLNFKEALLDPVHTSVYIAFMLVACALFSKTWIEVSGSAPRDVAKQLKDQGLVMAGHREQSMYKELKRIIPTAAAFGGACIGALSVASDLLGALGSGTGILLAVTIIYGYFEIAAREGDFGSGLKGLVPGS
>XP_040702036_Aspergillus_sydowii
MSGLRFLDLIKPFTPLLPEVAAPETKVPFNQKLMWTGLTLLIFLVMSQMPLYGIVSSDTSDPLYWLRMMLASNRGTLMELGITPIISSGMVFQLLAGTHLIDVNLDLKTDRELYQTAQKLFAIILSFGQACVYVLTGLYGQPSDLGAGICVLLIVQLVVAGLVVILLDELLQKGYGLGSGISLFIATNICESIVWKAFSPTTINTGRGPEFEGAIIALFHLLFTWSDKQRALREAFYRQNLPNVMNLLATLVVFAAVIYLQGFRVEIPVKSSRQRGMRGSYPVRLFYTSNMPIMLQSALCSNIFLISQMLYSRFSDNILVKLLGVWEPREGSAQLHAASGVAYYMSPPLNFKEALLDPIHTAVYITFMLVACALFSKTWIEVSGSAPRDVAKQLKDQGLVMAGHREQSMYRELKRIIPTAAAFGGACIGALSVASDLLGALGSGTGILLAVTIIYGYFEIAAREGDIGGGLKGLVPGN
>XP_001216935_Aspergillus_terreus
MSGLRFLDLIKPFTPLLPEVAAPETKVPFNQKLMWTGLTLMIFLVMSQMPLYGIVSSDTSDPLYWLRMMLASNRGTLMELGITPIISSGMVFQLLAGTHLIDVNLDLKTDRELYQTAQKLFAIILSFGQACVYVLTGLYGQPSDLGAGICVLLIVQLVVAGLVVILLDELLQKGYGLGSGISLFIATNICESIVWKAFSPTTINTGRGPEFEGAIIALFHLLLTWPDKQRALQEAFYRQNLPNIMNLLATLLVFAAVIYLQGFRVEIPVKSSRQRGMRGSYPVRLFYTSNMPIMLQSALCSNIFLISQMLYSRFSDNILVKLLGVWEPREGSAQLHAASGIAYYMSPPLNFKEALLDPIHTAVYITFMLVACALFSKTWIEVSGSAPRDVAKQLKDQGLVMAGHREQSMYKELKRVIPTAAAFGGACIGALSVASDLLGALGSGTGILLAVTIIYGYFEIAAREGDIGSGLKGLVPGN
>XP_022492780_Penicillium_arizonense
MSGLRFLDLIKPFTPLLPEVAAPETKVPFNQKLMWTGLTLMIFLVMSQMPLYGIVSSDTSDPLYWLRMMLASNRGTLMELGITPIISSGMVFQLLAGTHLIDVNLDLKTDRELYQTAQKLFAIILSFGQACVYVLTGLYGQPSDLGAGICVLLIVQLVVAGLVVILLDELLQKGYGLGSGISLFIATNICESIVWKAFSPTTINTGRGPEFEGAIIALFHLLLTWPDKQRALYEAFYRQNLPNVMNLLATLLVFAAVIYLQGFRVEIPVKSSRQRGMRGSYPVRLFYTSNMPIMLQSALCSNIFLISQMLYSRFSDNILVKLLGVWEPREGSAQLYAASGIAYYMSPPLNFKEALLDPIHTAVYITFMLVACALFSKTWIEVSGSAPRDVAKQLKDQGLVMSGHREQSMYKELKRVIPTAAAFGGACIGGLSVASDLLGALGSGTGILLAVTIIYGYFEIAAREGDIGAGLKGLVPGS
>XP_014534212_Penicillium_digitatum
MSGLRFLDLIKPFTPLLPEVAAPETKVPFNQKLMWTGLTLMIFLVMSQMPLYGIVSSDTSDPLYWLRMMLASNRGTLMELGITPIISSGMVFQLLAGTHLIDVNLDLKTDRELYQTAQKLFAIILSFGQACVYVLTGLYGQPSDLGAGICVLLIVQLVVAGLVVILLDELLQKGYGLGSGISLFIATNICESIVWKAFSPTTINTGRGPEFEGAIIALFHLLLTWPDKQRALYEAFYRQNLPNVMNLLATLVVFAAVIYLQGFRVEIPVKSSRQRGMRGSYPVRLFYTSNMPIMLQSALCSNIFLISQMLYSRFSENILVQLLGVWEPREGSAQLYAASGIAYYMSPPLNFKEALLDPIHTAVYITFMLVACALFSKTWIEVSGSAPRDVAKQLKDQGLVMSGHREQSMYKELKRVIPTAAAFGGACIGGLSVASDLMGALGSGTGILLAVTIIYGYFEIAAREGDIGAGLKGLVPGS
>XP_016600552_Penicillium_expansum
MSGLRFLDLIKPFTPLLPEVAAPETKVPFNQKLMWTGLTLMIFLVMSQMPLYGIVSSDTSDPLYWLRMMLASNRGTLMELGITPIISSGMVFQLLAGTHLIDVNLDLKTDRELYQTAQKLFAIILSFGQACVYVLTGLYGQPSDLGAGICVLLIVQLVVAGLVVILLDELLQKGYGLGSGISLFIATNICESIVWKAFSPTTINTGRGPEFEGAIIALFHLLLTWPDKQRALYEAFYRQNLPNVMNLLATLLVFAAVIYLQGFRVEIPVKSSRQRGMRGSYPVRLFYTSNMPIMLQSALCSNIFLISQMLYSRFSENILVQLLGVWEPREGSAQLYAASGIAYYMSPPLNFKEALLDPIHTAVYITFMLVACALFSKTWIEVSGSAPRDVAKQLKDQGLVMSGHREQSMYKELKRVIPTAAAFGGACIGALSVASDLMGALGSGTGILLAVTIIYGYFEIAAREGDIGAGLKGLVPGS
>XP_040648493_Penicillium_griseofulvum
MSGLRFLDLIKPFTPLLPEVAAPETKVPFNQKLMWTGLTLMIFLVMSQMPLYGIVSSDTSDPLYWLRMMLASNRGTLMELGITPIISSGMVFQLLAGTHLIDVNLDLKTDRELYQTAQKLFAIILSFGQACVYVLTGLYGQPSDLGAGICVLLIVQLVVAGLVVILLDELLQKGYGLGSGISLFIATNICESIVWKAFSPTTINTGRGPEFEGAIIALFHLLLTWPDKQRALYEAFYRQNLPNVMNLLATLLVFAAVIYLQGFRVEIPVKSSRQRGMRGSYPVRLFYTSNMPIMLQSALCSNIFLISQMLYSRFSENILVQLLGVWEPREGSAQLYAASGIAYYMSPPLNFKEALLDPIHTAVYITFMLVACALFSKTWIEVSGSAPRDVAKQLKDQGLVMSGHREQSMYKELKRVIPTAAAFGGACIGGLSVASDLMGALGSGTGILLAVTIIYGYFEIAAREGDIGAGLKGLVPGS
>XP_038930617_Penicillium_roqueforti
MSGLRFLDLIKPFTPLLPEVAAPETKVPFNQKLMWTGLTLMIFLVMSQMPLYGIVSSDTSDPLYWLRMMLASNRGTLMELGITPIISSGMVFQLLAGTHLIDVNLDLKTDRELYQTAQKLFAIILSFGQACVYVLTGLYGQPSDLGAGICVLLIVQLVVAGLVVILLDELLQKGYGLGSGISLFIATNICESIVWKAFSPTTINTGRGPEFEGAIIALFHLLLTWPDKQRALYEAFYRQNLPNVMNLLATLLVFAAVIYLQGFRVEIPVKSSRQRGMRGSYPVRLFYTSNMPIMLQSALCSNIFLISQMLYSRFSENILVQLLGVWEPREGSAQLYAASGIAYYMSPPLNFKEALLDPIHTAVYITFMLVACALFSKTWIEVSGSAPRDVAKQLKDQGLVMSGHREQSMYKELKRVIPTAAAFGGACIGGLSVASDLMGALGSGTGILLAVTIIYGYFEIAAREGDIGAGLKGLVPGS
>XP_002565513_Penicillium_rubens
MSGLRFLDLIKPFTPLLPEVAAPETKVPFNQKLMWTGLTLMIFLVMSQMPLYGIVSSDTSDPLYWLRMMLASNRGTLMELGITPIISSGMVFQLLAGTHLIDVNLDLKTDRELYQTAQKLFAIILSFGQACVYVLTGLYGQPSDLGAGICVLLIVQLVVAGLVVILLDELLQKGYGLGSGISLFIATNICESIVWKAFSPTTINTGRGPEFEGAIIALFHLLLTWPDKQRALYEAFYRQNLPNVMNLLATLLVFAAVIYLQGFRVEIPVKSSRQRGMRGSYPVRLFYTSNMPIMLQSALCSNIFLISQMLYSRFSENILVQLLGVWEPREGSAQLYAASGIAYYMSPPLNFKEALLDPIHTAVYITFMLVACALFSKTWIEVSGSAPRDVAKQLKDQGLVMSGHREQSMYKELKRVIPTAAAFGGACIGGLSVASDLMGALGSGTGILLAVTIIYGYFEIAAREGDIGAGLKGLVPGS
>XP_040816476_Penicillium_solitum
MSGLRFLDLIKPFTPLLPEVAAPETKVPFNQKLMWTGLTLMIFLVMSQMPLYGIVSSDTSDPLYWLRMMLASNRGTLMELGITPIISSGMVFQLLAGTHLIDVNLDLKTDRELYQTAQKLFAIILSFGQACVYVLTGLYGQPSDLGAGICVLLIVQLVVAGLVVILLDELLQKGYGLGSGISLFIATNICESIVWKAFSPTTINTGRGPEFEGAIIALFHLLLTWPDKQRALYEAFYRQNLPNVMNLLATLLVFAAVIYLQGFRVEIPVKSSRQRGMRGSYPVRLFYTSNMPIMLQSALCSNIFLISQMLYSRFSENILVQLLGVWEPREGSAQLYAASGIAYYMSPPLNFKEALLDPIHTAVYITFMLVACALFSKTWIEVSGSAPRDVAKQLKDQGLVMSGHREQSMYKELKRVIPTAAAFGGACIGGLSVASDLMGALGSGTGILLAVTIIYGYFEIAAREGDIGAGLKGLVPGS
>XP_022579348_Penicilliopsis_zonata
MSGLRFLDLIKPFTPLLPEVAAPETKVPFNQKLMWTGLTLLIFLVMSQMPLYGIVSSDTSDPLYWLRMMLASNRGTLMELGITPIISSGMVFQLLAGTHLIDVNLDLKTDRELYQTAQKLFAIILSFGQACVYVLTGLYGQPSDLGAGICVLLIVQLVVAGLVVILLDELLQKGYGLGSGISLFIATNICESIVWKAFSPTTINTGRGPEFEGAIIALFHLLLTWPDKQRALYEAFYRQNLPNVMNLLATLLVFAAVIYLQGFRVEIPVKSSRQRGMRGSYPVRLFYTSNMPIMLQSALCSNIFLISQMLFSRFSDNLLVRLLGVWEPREGSAQLYASSGIAYYMSPPLNFKEALLDPIHTAIYITFMLVACALFSKTWIEVSGSAPRDVAKQLKDQGLVMAGHREQSMYKELKRVIPTAAAFGGACIGALSVASDLLGALGSGTGILLAVTIIYGYFEIAAREGDIGSGLKGLVPGN
>XP_016613800_Cladophialophora_bantiana
MSGLRFLDLIKPFTPLLPEVAAPESKIPFNQKLMWTGCTLLIFLVMSQMPLYGIVSSDTSDPIYWLRMMLASNRGTLMELGTTPIISSGMVFQLLAGTHLIDVNLDLKSDRELYQTAQKLFAIILSFGQACVFVLTGLYGQPSDLGAGICLLLIVQLVIAGLVVILLDELLQKGYGLGSGISLFIATNICESIIWKAFSPTTIDTGRGKEFEGAVIALFHLLVTWPDKTRALREAFYRQHLPNIMNLLATLTVFAAVIYLQGFRVEIPVKSSRQRGMRGSYPVRLFYTSNMPIMLQSALASNIFMISQMLYTRFSDNLLVKLIGTWEPREGSSQLYASGGIAYYMSPPLNFTDALLDPIHTVIYVTFIIVTCAVFSKTWIEVSGSAPRDVAKNLKEQGLVMAGHREQSMYKELKRVIPTAAAFGGACIGALSVASDMLGALGSGTGILLAVTIIYGYFEIAAKEGDFGQGLKGLIA
>XP_008728039_Cladophialophora_carrionii
MSGLRFLDLIKPFTPLLPEVAAPESKIPFNQKLMWTGCTLLIFLVMSQMPLYGIVSSDTSDPIYWLRMMLASNRGTLMELGTTPIISSGMVFQLLAGTHLIDVNLDLKSDRELYQTAQKLFAIILSFGQACVFVLTGLYGQPSDLGAGICLLLIVQLVLAGLVVILLDELLQKGYGLGSGISLFIATNICESIVWKAFSPTTIDTGRGKEFEGAVIALFHLLVTWPDKTRALREAFYRQHLPNVMNLLATLTVFAAVIYLQGFRVEIPVKSSRQRGMRGSYPIRLFYTSNMPIMLQSALASNIFMISQMLYTRFSDNLLVKLIGTWEPKEGSSQLYASSGIAYYMSPPLNFTDALLDPIHTVIYVTFIIVTCAVFSKTWIEVSGSAPRDVAKTLKEQGLVMAGHREQSMYKELKRVIPTAAAFGGACIGALSVASDMLGALGSGTGILLAVTIIYGYFEIAAKEGDFGQGLKGLIA
>XP_016247729_Cladophialophora_immunda
MSGLRFLDLIKPFTPLLPEVAAPESKIPFNQKLMWTGCTLLIFLVMSQMPLYGIVSSDTSDPIYWLRMMLASNRGTLMELGTTPIISSGMVFQLLAGTHLIDVNLDLKSDRELYQTAQKLFAIILSFGQACVFVLTGLYGQPSDLGAGICLLLIVQLVIAGLVVILLDELLQKGYGLGSGISLFIATNICESIIWKAFSPTTVDTGRGKEFEGAVIALFHLLVTWPDKTRALREAFYRQHLPNIMNLLATLTVFAAVIYLQGFRVEIPVKSSRQRGMRGSYPVRLFYTSNMPIMLQSALASNIFMISQMLYTRFSDNLLVKLLGTWEPREGSSQLYASGGIAYYMSPPLNFTDALLDPIHTVIYVTFIIVTCAVFSKTWIEVSGSAPRDVAKTLKDQGLVMAGHREQSMYKELKRVIPTAAAFGGACIGALSVASDMLGALGSGTGILLAVTIIYGYFEIAAKEGDFGQGLKGLIA
>XP_007749590_Cladophialophora_psammophila
MSGLRFLDLIKPFTPLLPEVAAPESKIPFNQKLMWTGCTLLIFLVMSQMPLYGIVSSDTSDPIYWLRMMLASNRGTLMELGTTPIISSGMVFQLLAGTHLIDVNLDLKSDRELYQTAQKLFAIILSFGQACVFVLTGLYGQPSDLGAGICLLLIVQLVIAGLVVILLDELLQKGYGLGSGISLFIATNICESIIWKAFSPTTVDTGRGKEFEGAVIALFHLLVTWPDKTRALREAFYRQHLPNIMNLLATLTVFAAVIYLQGFRVEIPVKSSRQRGMRGSYPVRLFYTSNMPIMLQSALASNIFMISQMLYTRFSDNLLVKLIGTWEPREGSSQLYASGGIAYYMSPPLNFTDALLDPIHTVIYVTFIIVTCAVFSKTWIEVSGSAPRDVAKNLKEQGLVMAGHREQSMYKELKRVIPTAAAFGGACIGALSVASDMLGALGSGTGILLAVTIIYGYFEIAAKEGDFGQGLKGLIA
>XP_018694719_Fonsecaea_erecta
MSGLRFLDLIKPFTPLLPEVAAPESKIPFNQKLMWTGCTLLIFLVMSQMPLYGIVSSDTSDPIYWLRMMLASNRGTLMELGTTPIISSGMVFQLLAGTHLIDVNLDLKSDRELYQTAQKLFAIILSFGQACVFVLTGLYGQPSDLGAGICLLLIVQLVLAGLVVILLDELLQKGYGLGSGISLFIATNICESIIWKAFSPTTVDTGRGKEFEGAVIALFHLLVTWPDKTRALREAFYRQHLPNIMNLLATLTVFAAVIYLQGFRVEIPVKSSRQRGMRGSYPVRLFYTSNMPIMLQSALASNIFMISQMLYTRFSDNLLVKLLGTWEPREGSSQLYASGGIAYYMSPPLNFTDALLDPIHTVIYITFIIVSCAVFSKTWIEVSGSAPRDVAKTLKDQGLVMAGHREQSMYKELKRVIPTAAAFGGACIGALSVASDMLGALGSGTGILLAVTIIYGYFEIAAKEGDFGQGLKGLIG
>XP_022506100_Fonsecaea_monophora
MSQMPLYGIVSSDTSDPIYWLRMMLASNRGTLMELGTTPIISSGMVFQLLAGTHLIDVNLDLKSDRELYQTAQKLFAIILSFGQACVFVLTGLYGQPSDLGAGICLLLIVQLVIAGLVVILLDELLQKGYGLGSGISLFIATNICESIIWKAFSPTTVDTGRGKEFEGAVIALFHLLVTWPDKTRALREAFYRQHLPNIMNLLATLTVFAAVIYLQGFRVEIPVKSSRQRGMRGSYPVRLFYTSNMPIMLQSALASNIFMISQMLYTRFSDNLLVKLLGTWEPKEGSSQLYASGGIAYYMSPPLNFTDALLDPIHTVIYVTFIIVTCAVFSKTWIEVSGSAPRDVAKTLKDQGLVMAGHREQSMYKELKRVIPTAAAFGGACIGALSVASDMLGALGSGTGILLAVTIIYGYFEIAAKEGDFGQGLKGLIA
>XP_016630853_Fonsecaea_multimorphosa
MSGLRFLDLIKPFTPLLPEVAAPESKIPFNQKLMWTGCTLLIFLVMSQMPLYGIVSSDTSDPIYWLRMMLASNRGTLMELGTTPIISSGMVFQLLAGTHLIDVNLDLKSDRELYQTAQKLFAIILSFGQACVFVLTGLYGQPSDLGAGICLLLIVQLVIAGLVVILLDELLQKGYGLGSGISLFIATNICESIIWKAFSPTTVDTGRGKEFEGAVIALFHLLVTWPDKTRALREAFYRQHLPNIMNLLATLTVFAAVIYLQGFRVEIPVKSSRQRGMRGSYPVRLFYTSNMPIMLQSALASNIFMISQMLYTRFSDNLLVKLLGTWEPREGSSQLYASGGIAYYMSPPLNFTDALLDPIHTVIYVTFIIVTCAVFSKTWIEVSGSAPRDVAKTLKDQGLVMAGHREQSMYKELKRVIPTAAAFGGACIGALSVASDMLGALGSGTGILLAVTIIYGYFEIAAKEGDFGQGLKGLIA
>XP_022496982_Fonsecaea_nubica
MSQMPLYGIVSSDTSDPIYWLRMMLASNRGTLMELGTTPIISSGMVFQLLAGTHLIDVNLDLKSDRELYQTAQKLFAIILSFGQACVFVLTGLYGQPSDLGAGICLLLIVQLVIAGLVVILLDELLQKGYGLGSGISLFIATNICESIIWKAFSPTTVDTGRGKEFEGAVIALFHLLVTWPDKTRALREAFYRQHLPNIMNLLATLTVFAAVIYLQGFRVEIPVKSSRQRGMRGSYPVRLFYTSNMPIMLQSALASNIFMISQMLYTRFSDNLLVKLLGTWEPKEGSSQLYASSGIAYYMSPPLNFTDALLDPIHTVIYVTFIIVTCAVFSKTWIEVSGSAPRDVAKTLKDQGLVMAGHREQSMYKELKRVIPTAAAFGGACIGALSVASDMLGALGSGTGILLAVTIIYGYFEIAAKEGDFGQGLKGLIA
>XP_013279970_Fonsecaea_pedrosoi
MSGLRFLDLIKPFTPLLPEVAAPESKIPFNQKLMWTGCTLLIFLVMSQMPLYGIVSSDTSDPIYWLRMMLASNRGTLMELGTTPIISSGMVFQLLAGTHLIDVNLDLKSDRELYQTAQKLFAIILSFGQACVFVLTGLYGQPSDLGAGICLLLIVQLVIAGLVVILLDELLQKGYGLGSGISLFIATNICESIIWKAFSPTTVDTGRGKEFEGAVIALFHLLVTWPDKTRALREAFYRQHLPNIMNLLATLTVFAAVIYLQGFRVEIPVKSSRQRGMRGSYPVRLFYTSNMPIMLQSALASNIFMISQMLYTRFSDNLLVKLLGTWEPKEGSSQLYASGGIAYYMSPPLNFTDALLDPIHTVIYVTFIIVTCAVFSKTWIEVSGSAPRDVAKTLKDQGLVMAGHREQSMYKELKRVIPTAAAFGGACIGALSVASDMLGALGSGTGILLAVTIIYGYFEIAAKEGDFGQGLKGLIA
>XP_007755123_Cladophialophora_yegresii
MSGLRFLDLIKPFTPLLPEVAAPESKIPFNQKLMWTGCTLLIFLVMSQMPLYGIVSSDTSDPIYWLRMMLASNRGTLMELGTTPIISSGMVFQLLAGTHLIDVNLDLKSDRELYQTAQKLFAIILSFGQACVFVLTGLYGQPSDLGAGICLLLIVQLVLAGLVVILLDELLQKGYGLGSGISLFIATNICESIVWKAFSPTTIDTGRGKEFEGAVIALFHLLVTWPDKTRALREAFYRQHLPNVMNLLATLTVFAAVIYLQGFRVEIPVKSSRQRGMRGSYPIRLFYTSNMPIMLQSALASNIFMISQMLYTRFSDNLLVKLIGTWEPKEGSSQLYASSGIAYYMSPPLNFTDALLDPIHTVIYVTFIIVTCAVFSKTWIEVSGSAPRDVAKTLKEQGLVMAGHREQSMYKELKRVIPTAAAFGGACIGALSVASDMLGALGSGTGILLAVTIIYGYFEIAAKEGDFGQGLKGLIA
>XP_016240862_Exophiala_spinifera
MSGLRFLDLIKPFTPLLPEVAAPESKIPFNQKLMWTGCTLLIFLVMSQMPLYGIVSSDTSDPLYWLRMMLASNRGTLMELGTTPIISSGMVFQLLAGTHLIDVNLDLKSDRELYQTAQKLFAIILSFGQACVFVLTGLYGQPSDLGAGICLLLIVQLVIAGLVVILLDELLQKGYGLGSGISLFIATNICESIIWKAFSPTTIDTGRGKEFEGAVIALFHLLVTWPDKTRALREAFYRQHLPNVMNLLATLTVFAAVIYLQGFRVEIPVKSSRQRGMRGSYPVRLFYTSNMPIMLQSALASNIFMISQMLYTRFSDNLLVKLIGTWEPREGSSQLYASGGVAYYMSPPLSFRDALLDPIHTVIYVTFIIVTCAVFSKTWIEVSGSAPRDVAKTLKEQGLVMAGHREQSMYKELKRVIPTAAAFGGACIGALSVASDMLGALGSGTGILLAVTIIYGYFEIAAKEGDFGQSVKGLIA
>XP_016258582_Exophiala_oligosperma
MSGLRFLDLIKPFTPLLPEVAAPESKIPFNQKLMWTGCTLLIFLVMSQMPLYGIVSSDTSDPLYWLRMMLASNRGTLMELGTTPIISSGMVFQLLAGTHLIDVNLDLKSDRELYQTAQKLFAIILSFGQACVFVLTGLYGQPSDLGAGICLLLIVQLVIAGLVVILLDELLQKGYGLGSGISLFIATNICESIIWKAFSPTTIDTGRGKEFEGAVIALFHLLVTWPDKTRALREAFYRQHLPNVMNLLATLTVFAAVIYLQGFRVEIPVKSSRQRGMRGSYPVRLFYTSNMPIMLQSALASNIFMISQMLYTRFSDNLLVKLIGTWEPREGSSQLYASGGVAYYMSPPLSFRDALLDPIHTVIYVTFIIVTCAVFSKTWIEVSGSAPRDVAKTLKEQGLVMAGHREQSMYKELKRVIPTAAAFGGACIGALSVASDMLGALGSGTGILLAVTIIYGYFELAAKEGDFGQNLKGLIA
>XP_013312295_Exophiala_xenobiotica
MSGLRFLDLIKPFTPLLPEVAAPESKVPFNQKLMWTGCTLLIFLVMSQMPLYGIVSSDTSDPLYWLRMMLASNRGTLMELGTTPIISSGMVFQLLAGTHLIDVNLDLKSDRELYQTAQKLFAIILSFGQACVFVLTGLYGQPSDLGAGICLLLIVQLVIAGLVVILLDELLQKGYGLGSGISLFIATNICESIIWKAFSPTTIDTGRGKEFEGAVIALFHLLVTWPDKTRALREAFYRQHLPNVMNLLATLTVFAAVIYLQGFRVEIPVKSSRQRGMRGSFPVRLFYTSNMPIMLQSALASNIFMISQMLYTRFSDNLLVKLIGTWEPREGSSQLYASGGIAYYMSPPLSFREALLDPIHTVIYITFIIVTCAVFSKTWIEVSGSAPRDVAKTLKEQGLVMAGHREQSMYKELKRVIPTAAAFGGACIGALSVASDMLGALGSGTGILLAVTIIYGYFEIAAKEGDFGQGLKGLIA
>XP_007726399_Capronia_coronata
MSGLRFLDLIKPFTPLLPEVAAPESKVPFNQKLMWTGCTLLIFLVMSQMPLYGIVSSDTSDPIYWLRMMLASNRGTLMELGTTPIISSGMVFQLLAGTHLIDVNLDLKSDRELYQTAQKLFAIILSFGQACVFVLTGLYGQPSDLGAGICLLLIVQLVIAGLVVILLDELLQKGYGLGSGISLFIATNICESIVWKAFSPTTVDTGRGKEFEGAVIALFHLLVTWPDKTRALHEAFYRQHLPNIMNLLATLAVFAAVIYLQGFRVEIPVKSSRQRGMRGSYPVRLFYTSNMPIMLQSALASNIFMISQMLYTRFSDNLLVKMIGTWEPREGSSQLYASGGIAYYMSPPLSFRDALVDPIHTVIYITFIIVTCAVFSKTWIEVSGSAPRDVAKQLKEQGLVMAGHREQSMYKELKRVIPTAAAFGGACIGALSVASDMLGALGSGTGILLAVTIIYGYFEIAAKEGDFGGNLKGLIA
>XP_007732868_Capronia_epimyces
MGFKGFRSKIGKVQDALKVLVNASYKSPATNTQTSNSSSSSNDEHPIPPQLRVKQALGSTTGQVDVNAFARGTLATPSPVKKSLLRRRLSKAVPFLKQGNKGHLSGKQALEQIHARTSPFITSPKISKIPSNLRVLRQQPVEIAGEVFSQTESASGSASTESFAVEAPGDLETENIPESNRASPFSIEQQEHEDLLSTVEEPIVWVSNAAYAVLGAGAASDIFSGQNKRHQGNRAPTLGFDVSAEHTENRISINSSQSSERTSSSGEVERCSTPLTPTEVGNSCAKSQDQVPLDSVFEEQNTHLQCSQTGSGSPCPPTSLQTAVGRSMFDSTPVADSYNHQLHFHVHASIAPADQATPLDSQAEELQRLQDSLDYRDNLNQGLRLQLLDRENEVAKLQKQLQTLQKERDMFEAEQDASSEQLQTTRQQLATKDRELIKANTSAVAALHELQVARNSIGVGTEELIAERDRARQEAQAQFHRTQHFYTMANTATAERDNMAQQVAYLEAMANMSSQQHNAEVQELRERLEQTRDAIEGLEQQMSHVVGLKNKAENRVQELEVRVQSLLQDVTAKWVENPVEEAEEINSNQLKPNELRDLRQAFEISQARLAAAAEVNQELHEAAEHSEKEHAELRESNDLLKDKAARLSSIFEIWMTKLDNWMQTIPGIVKMQDRVEEVPGLKVLLEESVFHEQSVGRELKAKADLVSELEATALKLKREHNNEIEALNQRANELQEENIRQDAQNFQLTDQLHSSQQELERLKHELSDREHEAQQWKAQCLEQAFGDTAQLINKQHERQLKQYSDVHDALMHRCEQFHEVKYRAESELRTFRWLLAEELAGVAELGTERDWYRAQVEALRERFQHELLVEPLEIPYQPAYSQLSPEDREAIIAGQDYVIDQLTGVLPVRSGVKPRNIEVVDLWARFVAWVLPKEEGNTEGEGKQKADPVAEVTPMAPLPLPKRHQASHGAVQSEGLEGQDGSSWITEDGSEAGPSDGEPADFRFLDLIKPFTPLLPEVAAPESKVPFNQKLMWTGCTLLIFLVMSQMPLYGIVSSDTSDPIYWLRMMLASNRGTLMELGTTPIISSGMVFQLLAGTHLIDVDLNLKADRELYQTAQKLFAIILSFGQACVFVLTGLYGQPSDLGAGICLLLIVQLVIAGLVVILLDELLQKGYGLGSGISLFIATNICESIVWKAFSPTTIDTGRGKEFEGAVIALFHLLVTWPDKTRALREAFYRQHLPNIMNLLATLAVFAAVIYLQGFRVEIPVKSSRQRGMRGSYPVRLFYTSNMPIMLQSALASNIFMISQMLYTRFSDNLLVKLIGTWDSREGSSQLFASGGIAYYMSPPLSFRDALVDPIHTVIYITFIIVTCAVFSKTWIEVSGSAPRDVAKTLKEQGLVMAGHREQSMYKELKRVIPTAAAFGGACIGALSVASDMLGALGSGTGILLAVTIIYGYFEIAAKEGDFGGNLKGLIA
>XP_009157441_Exophiala_dermatitidis
MSGLRFLDLIKPFTPLLPEVAAPESKVPFNQKLMWTGCTLLIFLVMSQMPLYGIVSSDTSDPIYWLRMMLASNRGTLMELGTTPIISSGMVFQLLAGTHLIDVNLDLKSDRELYQTAQKLFAIILSFGQACVFVLTGLYGQPSDLGAGICLLLIVQLVIAGLVVILLDELLQKGYGLGSGISLFIATNICESIIWKAFSPTTIDTGRGKEFEGAVIALFHLLVTWPDKTRALQEAFYRQHLPNIMNLLATLAVFAAVIYLQGFRVEIPVKSSRQRGMRGSYPVRLFYTSNMPIMLQSALASNIFMISQMLYTRFSDNLLVKMLGTWEPREGSSQLYASGGIAYYMSPPLSFRDALVDPIHTVIYITFIIVTCAVFSKTWIEVSGSAPRDVAKQLKEQGLVMAGHREQSMYKELKRVIPTAAAFGGACIGALSVASDMLGALGSGTGILLAVTIIYGYFEIAAKEGDFGGNLKGLIA
>XP_013264067_Exophiala_aquamarina
MSGLRFLDLIKPFTPLLPEVAAPESKIAFNQKLMWTGCTLLIFLVMSQMPLYGIVSSDTSDPIYWLRMMLASNRGTLMELGTTPIISSGMVFQLLAGTHLIDVNLDLKSDRELYQTAQKLFAIILSFGQACVFVLTGLYGQPSDLGAGICLLLIVQLVLAGLVVILLDELLQKGYGLGSGISLFIATNICESIVWKAFSPTTIDTGRGKEFEGAVIALFHLLVTWPDKTRALREAFYRQHLPNVMNLLATLVVFAAVIYLQGFRVEIPVKSSRQRGMRGSYPIRLFYTSNMPIMLQSALASNIFMISQMLYTRFSDNLLVKLVGTWEPREGSSQLYASGGIAYYMSPPHSFAEALLDPIHTAIYVGFIIITCAVFSKTWIEVSGSAPRDVAKTLKEQGLVMAGHREQSMYKELKRVIPTAAAFGGACIGALSVASDMLGAFGSGTGILLAVTIIYGYFEIAAKEGDFGANLKGLIA
>XP_016223089_Exophiala_mesophila
MSGLRFLDLIKPFTPLLPEVAAPESKINFNQKLMWTGCTLLIFLVMSQMPLYGIVSSDTSDPIYWLRMMLASNRGTLMELGTTPIISSGMVFQLLAGTHLIDVNLDLKSDRELYQTAQKLFAIILSFGQACVFVLTGLYGQPSDLGAGICLLLIVQLVLAGLVVILLDELLQKGYGLGSGISLFIATNICESIIWKAFSPTTIDTGRGKEFEGAVIALFHLLVTWPDKTRALREAFYRQHLPNVMNLLATLTVFAAVIYLQGFRVEIPVKSSRQRGMRGSYPIRLFYTSNMPIMLQSALASNIFMISQMLYTRFSDNLLVKLIGTWEPKEGSSQLFASGGVAYYMSPPHSFTDALLDPIHTVIYITFIIVTCAIFSKTWIEVSGSAPRDVAKQLKEQGLVMAGHREQSMYKELKRVIPTAAAFGGACIGALSVASDMLGALGSGTGILLAVTIIYGYFEIAAKEGDFGANLKGLIA
>XP_013276831_Rhinocladiella_mackenziei
MSGLRFLDLIKPFTPLLPEVAAPESKIPFNQKLMWTGCTLLIFLVMSQMPLYGIVSSDTSDPIYWLRMMLASNRGTLMELGTTPIISSGMVFQLLAGTHLIDVNLDLKSDRELYQTAQKLFAIILSFGQACVFVLTGLYGQPSDLGAGICLLLIVQLVIAGLVVILLDELLQKGYGLGSGISLFIATNICESIIWKAFSPTTIDTGRGKEFEGAVIALFHLLVTRSDKTRALREAFYRQHLPNIMNLLATLTVFAAVIYLQGFRVEIPVKSSRQRGMRSSFPVRLFYTSNMPIMLQSALASNIFMISQMLYTRFSDNLLVKLFGTWEPREGSSQLYASGGIAYYMSPPLNFADALLDPIHTVIYITFIIVTCAVFSKTWIEVSGSAPRDVAKTLKEQGLVMAGHREQSMYKELKRVIPTAAAFGGACIGALSVASDMLGALGSGTSILLAVTIIYGYFEIAAKEGDFGGNLKGLIA
>XP_017997712_Phialophora_attinorum
MSGLRFLDLIKPFTPLLPEVAAPESKINFNQKLMWTGCTLLIFLVMSQMPLYGIVSSDTSDPIYWLRMMLASNRGTLMELGTTPIISSGMVFQLLAGTHLIDVNLDLKADRELYQTAQKLFAIILSFGQACVFVLTGLYGQPSDLGAGICLLLIVQLVLAGLVVILLDELLQKGYGLGSGISLFIATNICESIVWKAFSPTTIDTGRGKEFEGAIIALVHLLVTWPDKTRALREAFYRQHLPNVMNLLATLAVFGMVIYLQGFRVEIPVKSSRQRGMRGSYPVRLFYTSNMPIMLQSALASNIFMISQMLYTRFSDNLLVKLFGTWEPREAPPSSTPLLDPIHTVIYIAFIVVACALFSKTWIEVSGSAPRDVAKQLKDQGLVMAGHREQSMYKELKRVIPTAAAFGGACIGALSVASDMMGALGSGTGILLAVTIIYGYFEIAAKEGEFGQGLKGLVM
>NP_595226_Schizosaccharomyces_pombe
MSDLRFLDLVKPFAPFLPEIAAPERKVPFKQKMLWTGVTLLIFLVMSQVPLYGIVSSDSSDPLLWLRMILAANRGTLMELGISPIVTSSMLVQLLVGSQLIEVNMELKSDREMYQLVQKFLAIIIAFGQATAYVLTGMYGRPQDLGAGICLLLILQLAAASLIVLLLDELLQKGYGLGSGISLFIATINCENIFWKAFSPTTYHIANGVQFEGAVINFVYVMFTWDNKAAALYQAFFRSGLTSSQIQLPNLWNFFATLLVFGVVIYLQDFRVEIPIRSQKFRGYRSTFPVKLLYTSNTPIMLQSALTSNLFFASRLLFNRFSSNFLVRFLGVWEQTATSGLSYYLSPPASFQDALIDPIHTLVYVFFTMFACALFSKLWIEVSGASPRDVAKQLKSQQLVMAGHREGSMYKELKRIIPTAAWLSGAVVGALAVASDLLGALGSGTAVLLCTTTIYGYYEQLQKEIKGDQYGLPVTPMMQ
```
