## Supplementary material for "Coding Sequence Insertions in Fungal Genomes are Intrinsically Disordered and can Impart Functionally-Important Properties on the Host Protein": fasta protein sequences: XP_019330671.1_blasthits_fa.txt

```
>XP_019330671_Candida_albicans
MSSTEATPSLDLNDVLNDRNELSFQDNASKYFTKTEKQQVDIEKTSNRFKYLLGLTGLFRHFIEAKANKDPLFRKIVDNLHDSELKANKKKSDSARRRKTEKEEDAELLNDEKSTSSILEFTESPGYVHGQLRPYQIQGLNWLISLHENNLSGILADEMGLGKTLQTISFLGYLRFIRGINGPHLVITPKSTLDNWQREFNRWIPDIKVLVLQGDKDERAELIKNKVMTCDFDVIVSSYEIVIREKATLKKFDWQYIIIDEAHRIKNEESLLSQIIRMFHSRNRLLITGTPLQNNLRELWALLNFIVPDVFAENESFDEWFQKDSNNENGGEDQVVSQLHKVLKPFLLRRIKADVEKSLLPKKELNVYVKMSPMQKNLYQKILEKDIDAVNGANGKKESKTRLLNIVMQLRKCCNHPYLFEGVEPGPPYTTDEHLVYNSQKMLILDQLLKKFQQEGSRVLIFSQMSRMLDILEDYCYFREYQYCRIDGQTEHSDRINAIDEYNKPGSEKFIFLLTTRAGGLGINLTSADIVILFDSDWNPQADLQAMDRAHRIGQTKQVKVFRFITERAIEEKVLERAAQKLRLDQLVIQQGRNTGGLDGQQSSKAASKNELLDMIQFGAADMFQKTDGEGESIDIEQILKRSEERTQELNKKYAKLDLNALQNFTNDESVYEWNGENFKKKEPTANAQIPQVWINPGKRERKENYSIDMYYKDVLNTGGRTASNAPKSGPKPPKQLNVYDHQFYPAKVLELYELEKNYYRKQVHYKVPLKAGTDEASQKENELEQKLEQEEIENSRPLTDEEKQLKEELMQKGYSNWNRRDFHHFISLSTKYGRNSIRLIASEFEDKTEEEVREYAKAFWQNYQEIDGYERYINQIEQGEEKIIKVKIQKEALRRKLSQYRYPLQELVLKFPPASTNKRVFSEEEDRFLLVQLYRFGIDSPDVYDRIREAIRQSPLFQLDFFFQSRNAGEISRRCNTLLGCILKEISPEQSSMPATNGKRSKDSTPEVKNKKQKQT
>XP_002417342_Candida_dubliniensis
MSSTEATPSSDLNDVLNGRNELTFQDNASKYFTKTEKQQVDIEKTSNRFKYLLGLTGLFRHFIEAKANKDPLFRKIVDNLHDSELKANKKKLDSARRRKTEKEEDAELLNDEKSTSSILEFTESPGYVHGQLRPYQIQGLNWLISLHENNLSGILADEMGLGKTLQTISFLGYLRFIRGINGPHLVITPKSTLDNWQREFNRWIPDIKVLVLQGDKDERADLIKNKVMTCDFDVIISSYEIVIREKATLKKFDWQYIIIDEAHRIKNEESLLSQIIRMFHSKNRLLITGTPLQNNLRELWALLNFIVPDVFAENESFDEWFQKDSNNENGGEDQVVSQLHKVLKPFLLRRIKADVEKSLLPKKELNVYVKMSPMQKNLYQKILEKDIDAVNGANGKKESKTRLLNIVMQLRKCCNHPYLFEGVEPGPPYTTDEHLVFNSQKMLILDQLLKKFQQEGSRVLIFSQMSRMLDILEDYCYFREYQYCRIDGQTEHSDRINAIDEYNKPGSEKFIFLLTTRAGGLGINLTSADIVILFDSDWNPQADLQAMDRAHRIGQTKQVKVFRFITERAIEEKVLERAAQKLRLDQLVIQQGRNTGGLDGQQSSKAASKNELLDMIQFGAADMFQKTDGEGESIDIEQILKLSEEKTQELNKKYAKLDLNALQNFTNDESVYEWNGENFKKKEPTASTQLPQVWINPGKRERKENYSIDMYYKDVLNTGGRTASNAPKSGPKPPKQLNVYDHQFYPPKVLELYELEKNYYRKQVHYKVPLKPSTDEASQKENELEQKLEQEEIENSRPLTDEEKQLKEELMQKGYSKWNRRDFHHFISLSSKYGRNSIRLIASEFDDKTEEEVREYAKAFWQNYQEIDGYERYINQIEQGEEKIIKVKIQKEALRRKLSQYRYPLQELVLKFPPASTNKRVFSEEEDRFLLVQLYRFGIDSPDVYDRIREAIRQSPLFQFDFFFQSRNAGEISRRCNTLLGCILKEISPEQSSIPSTNGKRSKDSTPDVKTKKQKQT
>XP_002549697_Candida_tropicalis
MSSTEATPSFDVTDGSETMNDFSFENNQRKYFTKSDKQQVDIEKTSNRFKYLLGLTSLFRHFIEAKANKDPLFRKIVDDIHDSESKPGKKGSDASKRRRKTEKEEDAELLKDERLTSSIFEFTESPGYVDGKLRPYQIQGLNWLISLYENNLSGILADEMGLGKTLQTISFLGYLRYMRGINGPHLVITPKSTLDNWQREFNRWIPDIKVLVLQGDKDERAELIKSKVMQCEFDIIIASYEIVIREKSTLKKFDWEYIVIDEAHRIKNEESLLSQIIRMFHSKNRLLITGTPLQNNLRELWALLNFILPDVFADNESFDEWFQKEDQEEEDQDKVISQLHKVLKPFLLRRIKADVEKSLLPKKELNVYVKMAPMQKNLYKKILEKDIDAVNGSNGKKESKTRLLNIVMQLRKCCNHPYLFEGMEPGPPYTTDEHLVFNSQKMLILDQMLKKFQQEGSRVLIFSQMSRMLDILEDYCYFREYQYCRIDGQTEHSDRINAIDEYNKPGSEKFVFLLTTRAGGLGINLTTADIVILFDSDWNPQADLQAMDRAHRIGQTKQVKVFRFITENAIEEKVLERATQKLRLDQLVIQQGRNTGGLDGQQSSKAASKNELLDLIQFGAADMFHKDNSAAPGGSGEGEATVDIEDILKKSEEKTQELNEKYAKLNLNALQNFSNDDSVYNWNGEDFKKKELGIQLPVVELGKRERKENYSVDTYYRDVFNAGSNKSSSTTSRSGPKPPKQLNIYDHQFYPAKVLELYELEKNYYRKQINYKVPLKAADKNTSQEELEKEQRLEQEEIDNSRPLTDEERALKEELMQQGFSTWNRRDFHHFISVCSKYGRNSIRLISQEFEDKTEEEVREYAQAFWKNYQEIDGYERYINQIEQGEEKIIKGKVQKEALRRKLSQYKYPLQELVLKYPPASTNKRVFSDEEDRFLLVQLYKYGLDSPDVYDNIREAIRQSPLFQFDFFFQTRNSGELSRRCTTLLGCVLKEINPENNVNYGAGSNNGKRSKDATPEPKSKKQKK
>XP_003867021_Candida_orthopsilosis
MSSIEGTPSSELDEVIQNRSQLVFSDNASKYFTKSEKQQVDIEKTSNRFKYLLGLTGLFRHFIEAKANKDPLFRKIVDDLHDSEAKHKSTSHDSMRRRKTEKEEDAELLKEQGSSKQPFEFTESPGYVNGELRPYQIQGLNWLVSLYENNLSGILADEMGLGKTLQTISFLGYLRFMYKINGPHLVIAPKSTLDNWYREFQRWIPDINVLVLQGDKDERSDLIKNRVMTCDFDVIVASYEIVIREKATFKKFDWEYIVIDEAHRIKNEESLLSQIIRMFHSKNRLLITGTPLQNNLRELWALLNFILPDVFADNDSFDEWFQKDETSEEDGEVISQLHKVLKPFLLRRIKADVEKSLLPKKELNIYTKMTTMQKNLYQKILEKDIDAVNGANKKESKTRLLNIVMQLRKCCNHPYLFDGVEPGPPYTTDEHLVYNAQKMIILDKLLKKFKAEGSRVLIFSQMSRMLDILEDYCYFREYPYCRIDGQTEHADRINAIDEYNKPGSEKFVFLLTTRAGGLGINLTTADVVILFDSDWNPQADLQAMDRAHRIGQTKQVKVFRFITENAIEEKVLERAAQKLRLDQLVIQQGRNNTVGLDGQQSGKAASKNELLDMIQFGAADVFKKGQDQDQEQGGEQGQDLDIDELLKHSEEKTQELNEKYAKLNLNALQNFTNDESVYEWNGENFKKKEPTAITNVGHAWINPGKRERKENYSIDMYYKDVLHTGGGRSQQTVSKSGPRPPKQLNLYDHQFFPPKVFELYELEKNYYKKQIQYQVPLKAGDASTLKQRELEQKLEQEEVAQSRPLTEEERQLKLDLMKQGFSNWNRKDFYHFISSCAKYGRNSIPLIALEFQGDKTEEEVREYAKQFWVKYQEIEGFEKYINQIEQGEEKIIKLQTQKEALRRKLSQYQYPLLELKLKYPPSSNTKKVYSEEEDRFLLVQMYRFGIDSPNVYDLIKEAIRDSPLFQFDFFLQSRNVTELARRCNTLLGCVLKEVNPEVQKQINGNGSSGTKRSKESTPVASKKSRK
>XP_001528533_Lodderomyces_elongisporus
MKVEKLGGAQTFEFSESPGYVHGKLRPYQVQGLNWLVSLYENNLSGILADEMGLGKTLQSISFLGYLRFMHGINGPHLVIAPKSTLDNWHREFNRWIPEINAVVLQGDKEERSELIKNRIMTCDFDVIIASYEIVIREKSTFKKFNWEYIVIDEAHRIKNEESLLSQIIRMFHSKNRLLITGTPLQNNLRELWALLNFILPDVFADNESFDEWFQNNDNSEEDQEVILQLHKVLKPFLLRRIKADVEKSLLPKKEINVYTKMTPMQRNLYQKILEKDIDAVNGANKKESKTRLLNIVMQLRKCCNHPYLFDGVEPGPPFTTDEHLVFNAQKMIILDKLLKKFKAEGSRVLIFSQMSRMLDILEDYCYFREYQYCRIDGQTEHVDRINAIDEYNKPGSEKFVFLLTTRAGGLGINLTSADIVILFDSDWNPQADLQAMDRAHRIGQTKQVKVFRFITENAIEEKVLERAAQKLRLDQLVIQQGRNTAGLDGQQSSKAASKNELLDMIQHGAADVFKKDDDGQDVDIEEILKRSEEKTQELNEKYSKLNLNALQNFSNDESVYEWNGENFKKKEPATITNIGHAWINPGKRERKENYSINLYYKDVLNTGGRTQPTVNKSGPRPPKQLNLYDHQFYPPKLLELYELEKNYYKKQTQYKAPLRAGDASTLKERELEQRLEQEEIDNSLPLTEEERQLKAELMDQGFGNWNRKDFYHFISVCSKYGRNSIPMIAKEFPEKTEEEVREYAKAFWKNYKEIDGYEKYIGQIELGEEKIIKSRLQKEALRRKLSQYKYPLLELKLKFPPSSSTKRVYSEEEDRFLLVQLYRFGVDLPNIYERIKEAIRDSPFFQFDFFLQSRSAQEIGRRCVTLLGCVTKEINPELHVKVPNGGGSTSAKGGTGGATKRKESTPIDGKAKRLKK
>XP_007372691_Spathaspora_passalidarum
MSSSEATPSLDLNDVLREHTPTSFQDNRHRYFTKTEKQQVDIDKTSNRFKYLLGLTGLFRHFIEAKANKDPLFRKIVDDIHESEEQKNKDAAVHRRRKTEKEEDAELLRSDVGSTSSIWEFTDSPGYIHNGKLRPYQIQGLNWLISLYENNLSGILADEMGLGKTLQTISFLGYLRYIRNINGPHIVIAPKSTLDNWRREFNRWIPDIKVLVVQGDKEERAELIRDNVLTCNFDVIIASYEIVIREKSTFKKFDWEYIIIDEAHRIKNEESLLSQIIRMFHSKNRLLITGTPLQNNLRELWALLNFILPDVFADNDSFDEWFHQDNPNEDEDNKVIVQLHKVLKPFLLRRIKADVEKSLLPKKELNVYVKMSDMQKNWYQKILEKDIDAVNGANKKESKTRLLNIVMQLRKCCNHPYLFEGAEPGPPYTTDEHLVFNSEKMIILDKLLKKFKQEGSRVLIFSQMSRMLDILEDYCYFREFEYCRIDGSTEHSDRINAIDEYNKPDSEKFVFLLTTRAGGLGINLTTADIVILFDSDWNPQADLQAMDRAHRIGQTKQVKVFRFITENAIEEKVLERATQKLRLDQLVIQQGRNMGGLDGQQSSKAASKNELLDMIQFGAADMFKSGDDKEELDIEDILKHSEEKTMELNSKYEKLDLNALQNFTNDESVYEWNGENFKKKELNTIDNIGHGWINPGKRERKENYSIDMYYKDVLNTGGRTTVSKSGPKPPKQLNIFDHQFYPPKLLELYELEKNYYKKQTHYKVKNDDPLEKKLKQQEIDNSRPLTEEEKQLKEELLTQGYSNWNRRDFNHFISVCSKYGRNSISLIAQEFEDKTIDEVREYAKAFWKNYQEIEGYERYINQIEAGEEKILKVKLQKEALRRKLSQYKYPLQELVLKFPPAATNKRIFSDEEDRFLLVQLYRFGIDSPDVYDQIKQTIRQSPLFQFDFFFQSRNTSELSRRCTTLLACIVKEIHPDETTNGKRSKESTPDVKTTKRQKKK
>XP_043047660_Scheffersomyces_spartinae
MTSSTESTIGENNAALELYEIMRKNAIPYGFDKDIGTRKADYFVKSERKQIDVEKTAKRFLYLLGLTSSFRHFIEAKAEKNETLGEILNVVNKSTNYKGGSEKGGNNHRGRKNEREEDQELIKEDDADDYGAITEFTESPGYINGQLRPYQIQGLNWLINLHENNLSGILADEMGLGKTLQTISFLGYLRYFRNISGPHIVITPKSTLDNWAREFARWTPDVKVLVLQGDKEQRNELVLTKLMTCDFDVVIVSYEIVIKEKTHFKRFDWRYVIVDEAHRIKNEESLLSQIIRLFHSQNRLLITGTPLQNNLHELWALLNYILPDVFSESESFDSWFSNKDDEDNMVNQLHKVLKPFLLRRIKADVEKSLLPKQELNVYVKMSDMQKKWYQKILEKDIDAVNGANGKKESKTRLLNIVMQLRKCCNHPYLFEGAEPGPPYTTDEHLVYNSYKMLILDKMLKKFKSEGSRVLIFSQMSRMLDILEDYCTFREYQYCRIDGQTEHADRVNSIDEYNAPGSEKFVFLLTTRAGGLGINLTTADIVILFDSDWNPQADLQAMDRAHRIGQTKQVKVFRFITENAIEEKILERAAQKLRLDQLVIQQGRNSGGGTNQSNKAASKDELLNMIQFGASEMFEANGGGNNSEGSTDVINIEDILKNSEIKTKKLNQKFAKLDINALQNFTNDESVYEWNGENFKKKEPTVLTNIGHGWINPGKRERKENYSIDMYYKDVLNTGSRTTAPKSGPKPPKQLNIYDHQFYPAKLFELYELEKNYYKKLIRHKVPLKAGSPRTLADRELEQKLEQEEIDNARPLTEDEKQLKEDILATEGFSNWNRRDFQHFIASSIKHGRNAISAIVAEFDDKSEEEVRAYAQKFWTNYEEIEGYERYIGQIEAGEEKIKKVKVQQESLRRKLSQYRYPLQELVLKHPPSSSHKKTFTEDEDRFLLVQLYKFGVDAFDVYERIKESIRMYPLFDFDFFLQSRTSVELGRRCQTLLGCVVKEFTKDGVNTATKRKAPSSVSGTPEPTKKRGKK
>XP_001387415_Scheffersomyces_stipitis
MGLGKTLQTISFLGYLRFIKHINGPHIVITPKSTLDNWAREFNRWIPDMKVLVIQGDKDQRQELLREQVLTCKFDVIIASYEIVIREKSTFKKFDWEYIIIDEAHRIKNEESLLSQIIRMFHSKNRLLITGTPLQNNLRELWALLNFILPDVFADNESFDEWFQSDEDKNDSEDTVVSQLHKVLKPFLLRRIKADVEKSLLPKQELNVYVKMSEMQRKWYQKILEKDIDAVNGANKKESKTRLLNIVMQLRKCCNHPYLFEGAEPGPPYTTDEHLVYNSQKMIILDQLLRKFQKEGSRVLIFSQMSRMLDILEDYCFFREFKYCRIDGQTEHADRINAIDEYNKPGSDRFVFLLTTRAGGLGINLTSADIVVLFDSDWNPQADLQAMDRAHRIGQTKQVKVFRFVTENAIEEKVLERATQKLRLDQLVIQQGRNTGGLDGQQSSKSASKNELLDMIQYGAADMFASSDSANGEVDIEDLLKHSESKTKELTEKYAQLNLNALQHFTNDESVYEWNGENFKKKEPTAITNIGHAWINPGKRERKENYSIDMYYKDVLNTGGRAASSGASKSGPRPPKQLIIYDHQFYPAKLLELHELEKNYYKKQIRYKVPLKAGDSSTLKERELEQKLEQEEINNSRALTEEERALKEDLLTQGYSNWNRRDFTHFIAVCTKYGRNSIPLIATEFEDKSLEEVREYAKAFWSNYEEIEGYERYISQIEAGEEKILKIKLQKEALRRKLSQYKYPLQELVLKFPPATTNKRIFSDEEDRFLLVQLYRYGLDTPDVYERIKEAIRDSPLFQFDFFIQSRNTAEIARRCQTLLGCVLKEIQPNSANANGSATKRKKEDTPDVDSKKKKQQKKK
>XP_020066494_Suhomyces_tanzawaensis
MSSSERNTPGIEPPQAYTFSIANNKTKYFTKTEKPVVDIEKTSKRFKYLLGLTSLFQHFIEAKANKDPLFRRILDEVNLGNSASGAGARRRKTEKEEDDELLKDEVDTPMITEFTESPGYVDGQLRPYQIQGLNWLAALHENNLSGILADEMGLGKTLQTISFLGYLRYIKGINGPHIVITPKSTLDNWQREFNRWIPEMNVLVIQGDKDQRQQLLQDRVMLCDFDVVIASYEIVIKEKATFKKFDWEYIVIDEAHRIKNEESLLSQIIRMFHSKNRLLITGTPLQNNLRELWALLNFILPDVFADNESFDEWFQGGRSEETDESQEDIVSQLHKVLKPFLLRRIKADVEKSLLPKQEMNVYVKMSDMQRKWYQKILEKDIDAVNGANGKRESKTRLLNIVMQLRKCCNHPYLFEGAEPGPPFTTDEHLVFNSQKMIILDKLLKKFRREGSRVLIFSQMSRMLDILEDYCFFREYQYCRIDGQTEHSDRINAIDEYNKPGSEKFVFLLTTRAGGLGINLTSADIVILFDSDWNPQADLQAMDRAHRIGQTKQVKVFRLITENAIEEKVLERAAQKLRLDQLVIQQGRNGGVLEGHQNKAVHKGDLLDMIQFGASDVFNGNDGDKSDEVDIEELLKSSENKTQELNQKYAALNLDALQNFTNDESVYEWNGENFKKKDSAGITNIGHAWINPGKRERKENYSIDMYYKDVLNTGGNRTGTSNTAKSGPRPPKQLNIYDHQFFPNKLFELHELEKNYYKKQTKYKAILKSGKPDTLAQRELEQKIEQEEIDNSRPLTDEEKALKEELLGQGYSSWSRRDFTHFIVVSAKHGRNSISAIANEFEEKTIDEVRDYAKAFWKNYQDIDGYEKFINQIELGEEKITKVKLQKEALRRKLSFYKYPLQELVLKYPPASTNKRMFSDEEDRFLLIQMYRFGLDRPDLYERIREAIRDSPLFQFDFFFQSRNPSELSRRCSTLLACIAKELHPETEKEENGKRKREGEDKGKKKAKAVSG
>XP_020078862_Hyphopichia_burtonii
MSDMSIQHNGDSSANANGNGNHPDSIVPDNETESRQESIEPAAAKGQQPATITTVGDGASVVANSNAETTTNIAENKAKYFVESDKQTFDIDATVKRFKYLLGLTGLFKHFIDAKVEKDANFAQVIEKINQEESSNKKRRKTEKEEDAELLRDEEDTANITEFSESPNYIHGELRPYQIQGLNWMVSLYENGVNGFLLADEMGLGKTLQTISFLGYLRYLKNINGPHLIIVPKSTLDNWLREFAKWTPDVRVLVLQGDKDERNQLIQSRLMNCDFDVVISSYEIVIREKSSFKKFNWQYIIIDEAHRIKNEESLLSQIIRMFHLKNRLLITGTPLQNNLHELWALLNFILPDIFGESDTFDDWFTNDNDDNIITQLHKVLKPFLLRRIKADVEKSLLPKKELNLYVKMSDMQRKWYQKILEKDIDAVNGANGKKESKTRLLNIVMQLRKCCNHPYLFEGAEPGPPFTTDEHLVFNAQKMIILDKLLKKFQQEGSRVLIFSQMSRMLDILEDYCYFREFEYCRIDGQTDHADRINAIDEYNKPGLEKFVFLLTTRAGGLGINLTTADIVILFDSDWNPQADLQAMDRAHRIGQTKQVKVFRFVTENAIEEKVLERATQKLRLDQLVIQQGRNNANVNNNLSNSKDELLNMIQHGANEMFQNETKNDEDIDIETLLRDSEQKTSELNKKYESLNLNALQNFSNNDESVYEWNGENFKKKEAKAISNIGHGWINPGKRERKENYSIDMYYKDVLNTGGRTGPAIKSGPKPPKQLNIYDHQFYPHKLIELYDLERNYYKKQTKYVVPLKAGKEDTLKQRQLEQKIEQEEIDNSRPLTEEEKALKEELLKQGFNEWNRRDFQHFISLSIKYGRNSIKLISTEFEDKSEEEIREYANKFWTNYEEIEGYERFINQIEMGEEKILKVKLQKESLRRKLSQYKYPLQELVLKNPPATTNKRIFSEEEDRFLLVQLYKFGLDRPDIYDRIRDAIRESPLFEFDFFFQLRNSSELSRRCTTLLSCILKEMQPPNVDKRKLEETSNNNKNNKKIKK
>XP_015469732_Debaryomyces_fabryi
MSDTTGNLSQGIEMDESPTPDTVTTPSLDLNEILKPKDLDGTTTNISSNKAKYLIQSEKENFDVDETAKRFKYLLGLTDLFQHFINAKADKDPNFQKVLASIDNNEVAHKHTEANNRRRKTEKEEDAELLNDEVETPAITEFTESPGYVHGKLRPYQIQGLNWLISLYENNLSGILADEMGLGKTLQTISFLGYLRYMRNINGPHIVIVPKSTLDNWAREFARWTPDVRVLVLQGDKDTRNELIQKRLLTCDFDVVISSYEIVIREKASFRKFAWEYIIIDEAHRIKNEESLLSQIIRMFHSKNRLLITGTPLQNNLHELWALLNFILPDVFGDSGTFDQWFQNDNKDEHGNGKEEDVILQLHKVLQPFLLRRIKSDVEKSLLPKKELNLYVSMSDMQRKWYQKILEKDIDAVNGANKKESKTRLLNIVMQLRKCCNHPYLFEGAEPGPPYTTDEHLVYNSQKMIILDKLLKKFKQEGSRVLIFSQMSRMLDIMEDYCMFRDHEYCRIDGQTDHADRVNAIDEYNEPGSSKFVFLLTTRAGGLGINLTTADIVILFDSDWNPQADLQAMDRAHRIGQTKQVRVFRFITENAIEEKVLERATQKLRLDQLVIQQGRNAGNIGQQSNKATSKDELLTMIQHGAAEMFSKDSASNGENADDVDIDSILASSESKTQELNKKYEKLDLSALQNFSNDESVYEWNGENFKKKETSTIGDIGHGWINPGKRERKENYSIDMYYKDVLNTGGRSHVKSGPKPPKQLNIFDHQFYPTKLFELNELEKNYYKKQIRYQVPLKAGNPKTLKERQLEQKLEQEEIDNSRPLTDEEKELKEQLLTQGFGNWNRREFTHFIQVCSKYGRNSILLITAEFEDKTEEDVREYAKKFWTSYEEIEGYERYINQIEMGEEKIIKNRLQKESLRRKLAQYKYPLQELVLKFPPASTNKRTFSEEEDRFLLVQLYRFGLDRPDIYERIRDTIRDSPLFQFDFFFQSRNAAELSRRCTTLLACVLKEIHPDAVHNKRKKEDTPDTKDSKKKKAKK
>XP_002770188_Debaryomyces_hansenii
MSDTTGNLTQGIEMDESPTPETVTTPSLDLNEILKPTELDGTTTNIASNKAKYLIRSDKEHFDVDETAKRFKYLLGLTDLFQHFINAKADRDPNFQRVLASIDNNEVNHKHTEANNRRRKTEKEEDEELLNDEVETPAITEFTESPGYIHGKLRPYQIQGLNWLISLYENNLSGILADEMGLGKTLQTISFLGYLRYMRNINGPHIIIVPKSTLDNWAREFARWTPDVRVLVLQGDKDSRHELIQKRLLACDFDVVVSSYEIVIREKASFRKFAWEYIIIDEAHRIKNEESLLSQIIRMFHSRNRLLITGTPLQNNLHELWALLNFILPDVFGDSETFDQWFQNDNKDEHGNGKEEDVILQLHKVLQPFLLRRIKSDVEKSLLPKQEVNLYVSMSDMQRKWYQKILEKDIDAVNGANKKESKTRLLNIVMQLRKCCNHPYLFEGAEPGPPFTTDEHLVYNSQKMIILDKLLKKFKQEGSRVLIFSQMSRMLDIMEDYCMFRDYEYCRIDGQTDHADRVNAIDEYNEPGSSKFVFLLTTRAGGLGINLTTADIVILFDSDWNPQADLQAMDRAHRIGQTKQVRVFRFVSENAIEEKVLERATQKLRLDQLVIQQGRNAGNIGQQSNKATSKDELLTMIQHGAAEIFSKDSASNGENADDVDIDSILASSESKTKELNKKYEKLDLSALQNFSNDESVYEWNGENFKKKETSTIGDIGHGWINPGKRERKENYSIDMYYKDVLNTGGRSHVKSGPKPPKQLNIFDHQFYPTKLFELNELEKNYYKKQIRYQVPLKAGNPKTLKERQLEQKLEQEEIENSRPLTDEEKELKEELLTQGYGNWNRREFTHFIQVCSKYGRNSVSLIATEFEDKTDEDVREYAKKFWTSYEEIEGYERYINQIEMGEEKIIKNRLQKESLRRKLAQYKYPLQELVLKFPPASTNKRTFSEEEDRFLLVQLYRFGLDRPDIYERIRDAIRDSPLFQFDFFFQSRNAAELSRRCTTLLACVLKEIHPNAVNNKRKKEETPDKDTKKKKAKK
>XP_006687173_Yamadazyma_tenuis
MTGKVIDRDEVDVPSPSPQPVVSIPQDTSTSTNVGQNRQKYFVTSDKPRLDAEDTAKRFKYLLGLTDLFKHFINAKAEKDAGIRKILNKVESERTGEQVPNHRGRKTEKEEDAELLNDEIETPAITEFTESPAYVHGTLRPYQIQGLNWLVSLYENNLSGILADEMGLGKTLQTISFLGYLRYFKGINGPHIIITPKSTLDNWAREFARWTPDVRVLVLQGDKDQRNQLINQRLMTCDFDVVISSYEIVIREKSALKRFKWEYIIIDEAHRIKNEESLLSQIIRMFHSNNRLLITGTPLQNNLHELWALLNFILPDVFGDSEAFDSWFQDNEGQDENSVVQQLHKVLKPFLLRRIKSEVEKSLLPKEELNVYVKMTDMQKKWYQKILEKDIDAVNGASGKKESKTRLLNIVMQLRKCCNHPYLFEGAEPGPPYTTDEHLVFNAQKMIILDKLLKKFKQEGSRVLIFSQMSRMLDILEDYLLFREYEYCRIDGQTDHADRVNSIDDYNKPGSSKFAFLLTTRAGGLGINLTTADIVILFDSDWNPQADLQAMDRAHRIGQTKQVKVFRFITEHAIEEKVIERAAQKLRLDQLVIQQGRHAPNISNQSNKAASKDELLNMIQHGAAEMFKSDSTSKAGTVEPEDDDIDAILAKSEAKTSELNQKYEKLNINALQNFTNDESVYEWNGENFKKKEPTAITNIGHAWINPGKRERKENYSIDMYYKDVLNTGGSRSTIKSGPKPPKQHNIYDHQFFPAKLLELLELEKNYYKKQIKYQVPLKSGPPNTLDERQLEQKLEQEEIEKSRPLTEEEKQLKDELLTQGFGNWNRRDFQHFITLNIKYGRNSIQLITNEFEDKTIDEVRDYAKSFWKKYEEIDGYERYINQIETGEEKIIKIKLQKEALRRKLSQFKYPLQELTLKFPPASSNRKVWSEDEDRFLLVQLYRFGIDRPDIYERIKEAIRDSILFKFDFFFQSRNTTEISRRCQTLLGCVLREMNPPVTGSKRKSETPDVGEKTKKPKK
>XP_001483424_Meyerozyma_guilliermondii
MEPITPEPLVEPAGPDIDQPPQTDVVQSTQLNATTFTDIKANKKRYFATSEKPSIDPAQAAKRFSYLLGLTDLFRHFLTAKAEKDATIKVILENQNHKSGAARQRRSEKEEDQELLEDEESTEAITEFVDSPAYVHGKLREYQIQGLNWLVSLHENNLSGILADEMGLGKTLQTISFLGYLRYIKKINGPHLVVVPKSTLDNWAREFARWTPEVHVLLLQGDKDTRHDLIQNRLLECDFDVVISSYEIVIREKSAFRKFNWQYIVIDEAHRIKNEDSLLSQIVRMFHSKNRLLITGTPLQNNLHELWALLNFLLPDVFGDSDTFDEWFQSDEENLVQQLHKVLKPFLLRRIKSDVEKLLLPKKELNIYCGMTDMQRSWYQKILEKDIDAVNGANKKESKTRLLNIVMQLRKCCNHPYLFEGAEPGPPFTTDEHLVYNAEKMKILDQLLKKFQSEGSRVLIFSQMSRMLDILEDYCAFREFQYCRIDGQTDHADRVNAIDEYNKPGSEKFVFLLTTRAGGLGINLTSADIVILFDSDWNPQADLQAMDRAHRIGQTKQVKVFRFITENAIEEKVLERAAQKLRLDQLVIQQGRNSNIGQQSNKAASKDELLNMIQHGAADVFAEKTKDDDLDIDQLLKASEEKTAELNKKYEKLDLNALQNFTNDESVYEWNGSNFKKKETSTIANIGHGWINPGKRERKENYSIDMYYKDVLNTGGRSTNKGGPRPPKQLNIYDHQFYPTKLFELYELEKNYFKKQTGYKVPLKQGSPKTLNERQLEQKLEQEEIENSRPLTDEEKKLKEKMLSEGYGNWNRRDFMHFILSSSRYGRNSIGLIAREFEDKTIDEVREYAKKFWTSYEEIEGYERYINQIETGEDKIMKTKLHKESLRRKMAQYKYPLQELTLKYPPAATSKRTFSDEEDRFLLVQLYRYGVDRPDVYERIRDVIRESPMFRLDFFFQSRNASELSRRCATLLACVLREIHPLNDHKRRKK
>XP_018714959_Metschnikowia_bicuspidata
MMLDQKTNPIEELDVSSPLESVNEDVVTSGSSTGPELSNIEPENKEHYFAPDHKPKIDVGETVSKFKYLLGLTNLFQHFIDSRAKSDPVFAEVLQHLHNDTKPSQLAANGSHRRRKTEKEEDAELLKTDKASSDITEFTESPSYVHGELRPYQIQGLNWLISLYQNNLSGILADEMGLGKTLQTISFLGFLRYHKNIKGPHIVITPKSTLDNWAREFQKWTPDVRVLVLQGTKEERQDLIANRLLACDFDVVVASYEIVIREKSSFRKFNWQYIVIDEAHRIKNEESLLSQIIRLFHSKNRLLITGTPLQNNLHELWALLNFILPDVFGDSNAFDLWFNPEESEATSEKQEGIVEQLHKVLKPFLLRRIKSDVEKSLLPKQEMNVYIAMSDMQRKWYQKLLEKDLDAVNGANGKKESKTRLLNIVMQLRKCCNHPYLFEGAEPGPPFTTDEHLVYNSKKMIILDKILKKFQREGSRVLIFSQMSRMLDILEDYCMFRSFEYCRIDGQTDHADRVQAIDDYNAPESSKFVFLLTTRAGGLGINLTSADIVVLFDSDWNPQADLQAMDRAHRIGQTKQVKVFRFITENAIEEKVLERATQKLRLDQLVIQQGRNSGGINSGGQQNSKVASKDDLLDMIQFGAAQIFNSQNDSEEGDVDIEALLAESDKKTKELNKKYEKLDLNALQNFTNDESVYEWNGENFKKKEPTAITAIGHGWINPAKRERKENYSIDLYYKDVLSAGSKPAQKSGPRPPKQLVIYDHQFLPLKLLELHDMEKNFYRKQIGYVVPLKSGTPKDLAEREEEQKLEQEEILNSRALTDEEKQMKEELLTQGFGHWNRRDFTHFILTSSKYGRNAIALIAAEFEEKTIEEVREYAQAFWTRYEEIDGFERYISQIESGEDKIAKVKLQKESLRRKLATYRYPLQELVLKYSPAATTKKTFTEEEDRFLIVQMYRFGLDRPDLFERIRDAIRLSPLLRFDFFLQSRTTSELSRRCTTLLACITKEINPDQTISAKKEGQTKRKLETSTAKSAPKKRSRAR
>XP_002616498_Clavispora_lusitaniae
MKKLRKEPKASKSKDAANRRRKTEREEDAELLDDEKDTPSIVEFTESPAYIHGELRPYQIQGLNWLVSLYENNLSGILADEMGLGKTLQTISFLGYLRYFKNVKGPHIVITPKSTLDNWAREFAKWTPEVRVVVLQGDKDERQHLIQNKLLSCDFDVVVASYEIVIREKSTFKKFAWQYIVIDEAHRIKNEESMLSQIIRLFHSRNRLLITGTPLQNNLHELWALLNFILPDVFGDSDAFDQWFTSEEEETSQGDGGVVAQLHKVLKPFLLRRIKSDVEKSLLPKQEMNVYVKMTDMQRKWYQKILEKDLDAVNGANGKKESKTRLLNIVMQLRKCCNHPYLFEGAEPGPPYTTDEHLVYNSQKMIILDKLLKKFQKEGSRVLIFSQMSRVLDILEDYCMFRSYEYCRIDGQTDHADRIQAIDEYNKPRIFKICVLVNNESWRVWVLT
>XP_025340968_Candida_haemuloni
MRPQTTLKLILTNTQNGFIPTVETNRSKYFAPDTKPKIDVDDTVKKFKYLLGLTNLFQHFIDSKARKDPVFAQVLHKMNETQPKANAGAQRRRKTEKEEDAELLDDEQDTPTITEFTESPSYVHGELRPYQIQGLNWLVSLYENNLSGILADEMGLGKTLQTISFLGYLRYMRGINGPHLVVAPKSTLDNWAREFARWTPEVNVFVLQGDKDERHDLIQNRLLSCEFDVVIASYEIVIREKASFRKFAWEYIVIDEAHRIKNEESLLSQIIRLFHSKNRLLITGTPLQNNLHELWALLNFILPDVFGDSDAFDQWFSSTEDASQQQDDNVVAQLHKVLKPFLLRRIKSDVEKSLLPKQELNVYVKMTDMQRKWYQKLLEKDIDAVNGANGKKESKTRLLNIVMQLRKCCNHPYLFEGAEPGPPYTTDEHLVFNAQKMIILDKLLKKMLDILEDYCMFRSFQYCRIDGQTDHADRVDAIDEYNKPDSSKFVFLLTTRAGGLGINLTTADIVVLFDSDWNPQADLQAMDRAHRIGQTKQVKVFRFVTENAIEEKVLERAAQKLRLDQLVIQQGRNSGGASGQQSGKAASKDQLLDMIQHGAAEIFKTKDSSDPSNTADVDIEALLADSEKKTQELNKKYAKLDLNALQNFSNDESVYEWNGENFKKKEPTAITNIGHAWINPGKRERKENYSIDMYYKDVMKSGSRSTPRTGPKPPKSLNIYDHQFFPQKLMELHDLEKNYYKKQTGYKAPLKKGTAKDLEKRELEQKLEQEEIENSRPLNEEEKALKEDLLTQGFTNWNRKDFIHFIAVSTKYGRNSISMIAAEFDDKTIDEIREYAKKFWSSYKEIEGFEKYINQIELGEEKVTRVKLQKESIRRKVSSYKYPLQELVLKYPPAATNKRTFTDEEDRFLIVQMYRFGLDRPDLYERIRDVIRMSPLFRFDFFLQSRSTAEISRRCSTLIACVFKEIHPNEAAATKSSTPKGGAASNGTKRKEETKSTANKKRKK
>XP_024716110_Candida_pseudohaemulonis
MSEEVTPAPLIGFSPSIENNRKKYFAPDTKPKIDLDDTVKKFKYLLGLTNLFQHFIDSKARKDPVFAQVLHKMGETQPKSNAGANRRRKTEKEEDAELLDDEQDTPTITEFTESPSYVHGQLRPYQIQGLNWLVSLYENNLSGILADEMGLGKTLQTISFLGYLRYMRGINGPHLVVAPKSTLDNWAREFAKWTPEVNVFVLQGDKEERLELIQNRLLLCDFDVVIGSYEIVIREKASFRKFDWEYIVIDEAHRIKNEESLLSQIIRLFHSKNRLLITGTPLQNNLHELWALLNFILPDVFGDSDAFDQWFSATEDTSQQQDDNVVAQLHKVLKPFLLRRIKSDVEKSLLPKQELNVYVKMTDMQRKWYQKLLEKDIDAVNGANGKKESKTRLLNIVMQLRKCCNHPYLFEGAEPGPPYTTDEHLVYNAQKMLILDKLLKKFQKEGSRVLIFSQMSRMLDILEDYCLFRSFEYCRIDGQTDHADRVDAIDEYNKPGSSKFVFLLTTRAGGLGINLTTADIVVLFDSDWNPQADLQAMDRAHRIGQTKQVKVFRFVTENAIEEKVLERAAQKLRLDQLVIQQGRNSGGAQQSGKAASKDQLLDMIQHGAAEIFKAKDSDDPSNADVDIDALLADSEKKTQELNKKYAKLDLNALQNFSNDESVYEWNGENFKKKEPTAITNIGHAWINPGKRERKENYSIDMYYKDVLKSGSRSTPRTGPKPPKQLNIYDHQFFPPKLMELYDMERNYYKKQTGYKAALKKGSAKDLEKRELEQKLEQEEIENSRPLTEEEKELKEELLTQGFTNWNRKDFIHFIAVSTKHGRNAISMIAAEFDDKSIDEIREYARKFWLSYKEIDGFEKYINQIELGEEKVVRVKLQKESIRRKVSSYKYPLQELVLKYPPAATNKRTFTDEEDRFLIVQMYRFGLDRPDLYERIRDVIRMSPLFRFDFFLLSRSTAEISRRCSTLIQCVFKEIHPNEAKASAPKTGAASNGTKRKEADTKGTNNKKRKK
>XP_025338308_Candida_duobushaemulonis
MSEEVTPAPLIGFSPSIENNRKKYFAPDTKPKIDVDDTVKKFKYLLGLTNLFQHFIDSKARKDPVFAQVLHKMSETQPKSNAGANRRRKTEKEEDAELLDDEQDTPTITEFTESPTYVHGQLRPYQIQGLNWLVSLYENNLSGILADEMGLGKTLQTISFLGYLRYMRGINGPHLVVAPKSTLDNWAREFARWTPEVNVFVLQGDKEERSELIQNRLLSCDFDVVIGSYEIVIREKASFRKFDWEYIVIDEAHRIKNEESLLSQIIRLFHSKNRLLITGTPLQNNLHELWALLNFILPDVFGDSDAFDQWFSATEDTSQQQDDNVVAQLHKVLKPFLLRRIKSDVEKSLLPKQELNVYVKMTDMQRKWYQKLLEKDIDAVNGANGKKESKTRLLNIVMQLRKCCNHPYLFEGAEPGPPYTTDEHLVYNAQKMLILDKLLKKFQKEGSRVLIFSQMSRMLDILEDYCLFRSFEYCRIDGQTDHADRVDAIDEYNKPGSSKFVFLLTTRAGGLGINLTTADIVVLFDSDWNPQADLQAMDRAHRIGQTKQVKVFRFVTENAIEEKVLERAAQKLRLDQLVIQQGRNSGGAQQSGKAASKDQLLDMIQHGAAEIFKAKDSDDPSNADVDIDALLADSEKKTQELNKKYAKLDLNALQNFSNDESVYEWNGENFKKKEPTAITNIGHAWINPGKRERKENYSIDMYYKDVLKSGSRSTPRTGPKPPKQLNIYDHQFFPPKLMELYDMERNYYKKQTGYKATLKKGSAKDLEKRELEQKLEQEEIENSRPLTEEEKELKEELLTQGFTNWNRKDFIHFIAVSTKHGRNAISMIAAEFDDKSIDEIREYARKFWSSYKEIDGFEKYINQIELGEEKVQRVKLQKESIRRKVSSYKYPLQELVLKYPPAATNKRTFTDEEDRFLIVQMYRFGLDRPDLYERIRDVIRMSPLFRFDFFLLSRSTAEISRRCSTLIQCVFKEIHPNEAKASAPKTGAASNGTKRKEADTKSTSNKKRKK
>XP_028889738_Candida_auris
MSEEFTPASSNGWTPSVQHNRTKYFAPDTKPRIDVDDTVKKFKYLLGLTDLFQHFIDSKAKKDPVFAQVIDKMHESQPKNNAGRRRKTEKEEDAELLDDEQDTPTITEFTESPSYIQGELRPYQIQGLNWLVSLYENNLSGILADEMGLGKTLQTISFLGYLRYMRGINGPHLVVAPKSTLDNWGREFARWTPKVNVFVLQGDKDERQDLIQNRLLQCDFDVVIASYEIVIREKASFRKFAWEYIVIDEAHRIKNEESLLSQIIRLFHSKNRLLITGTPLQNNLHELWALLNFILPDVFGDSDAFDQWFSSTGDNKEEQDDNVVAQLHKVLKPFLLRRIKSDVEKSLLPKQELNVYVKMTDMQRKWYQKLLEKDIDAVNGANGKKESKTRLLNIVMQLRKCCNHPYLFEGAEPGPPYTTDEHLVFNAQKMIILDKLLKKFQKEGSRVLIFSQMSRMLDILEDYCMFRSFQYCRIDGQTDHADRVEAIDEYNKPGSSKFVFLLTTRAGGLGINLTTADIVILFDSDWNPQADLQAMDRAHRIGQTKQVKVFRFVTENAIEEKVLERAAQKLRLDQLVIQQGRNSGGVAQQSGKGASKDQLLDMIQHGAAEIFKAKEGDGVSNTDVDIEALLADSEKKTLELNKKYAKLDLNALQNFTNDESVYEWNGENFKKKEPTAITNIGHAWINPGKRERKENYSIDMYYKDVLKSGSRSTPRSGPKPPKQLNIYDHQFFPPKLMELHDMERDYYKKQTGYKVPLKKGTPKDLAQRELEQKLEQEEIENSRPLTEEEKALKEELLTQGFSNWNRKDFIHFIAVSTKYGRNAISMIAAEFEDKTIEEVREYARKFWSSYEEIEGFEKYIHQIELGEEKVNRVKLQKESIRRKVSSYKYPLQELVLKYPPAQTNKRTFTDEEDRFLIVQMYRFGLDRPDLYERIRDAIRSSPLFRFDFFFLSRTTAEISRRCSTLIACVFKEIHPNEAAASKSASKSGGVSNGTKRKEENKITTNKKRKR
>NP_009804_Saccharomyces_cerevisiae
MAYMLAIANFHFFKFYTRMRKKHENNSCNEKDKDENLFKIILAIFLQEKKKYDCISSGSIMTASEEYLENLKPFQVGLPPHDPESNKKRYLLKDANGKKFDLEGTTKRFEHLLSLSGLFKHFIESKAAKDPKFRQVLDVLEENKANGKGKGKHQDVRRRKTEHEEDAELLKEEDSDDDESIEFQFRESPAYVNGQLRPYQIQGVNWLVSLHKNKIAGILADEMGLGKTLQTISFLGYLRYIEKIPGPFLVIAPKSTLNNWLREINRWTPDVNAFILQGDKEERAELIQKKLLGCDFDVVIASYEIIIREKSPLKKINWEYIIIDEAHRIKNEESMLSQVLREFTSRNRLLITGTPLQNNLHELWALLNFLLPDIFSDAQDFDDWFSSESTEEDQDKIVKQLHTVLQPFLLRRIKSDVETSLLPKKELNLYVGMSSMQKKWYKKILEKDLDAVNGSNGSKESKTRLLNIMMQLRKCCNHPYLFDGAEPGPPYTTDEHLVYNAAKLQVLDKLLKKLKEEGSRVLIFSQMSRLLDILEDYCYFRNYEYCRIDGSTAHEDRIQAIDDYNAPDSKKFVFLLTTRAGGLGINLTSADVVVLYDSDWNPQADLQAMDRAHRIGQKKQVKVFRLVTDNSVEEKILERATQKLRLDQLVIQQNRTSLKKKENKADSKDALLSMIQHGAADVFKSGTSTGSAGTPEPGSGEKGDDIDLDELLLKSENKTKSLNAKYETLGLDDLQKFNQDSAYEWNGQDFKKKIQRDIISPLLLNPTKRERKENYSIDNYYKDVLNTGRSSTPSHPRMPKPHVFHSHQLQPPQLKVLYEKERMWTAKKTGYVPTMDDVKAAYGDISDEEEKKQKLELLKLSVNNSQPLTEEEEKMKADWESEGFTNWNKLEFRKFITVSGKYGRNSIQAIARELAPGKTLEEVRAYAKAFWSNIERIEDYEKYLKIIENEEEKIKRVKMQQEALRRKLSEYKNPFFDLKLKHPPSSNNKRTYSEEEDRFILLMLFKYGLDRDDVYELVRDEIRDCPLFELDFYFRSRTPVELARRGNTLLQCLEKEFNAGIVLDDATKDRMKKEDENGKRIREEFADQTANEKENVDGVESKKAKIEDTSNVGTEQLVAEKIPENETTH
>XP_018223272_Saccharomyces_eubayanus
MTAPEEYLEKLKPFQVGVPSRDPESNKERYLLKDANNKKFDLEGTTKRFEHLLSLSGLFKHFIESKAAKDPKFRQVLDVLEENKANGKGKGKHQDVRRRKTEHEEDAELLKEEDSDDDENIEFQFRDSPGYVNGQLRPYQVQGVNWLVSLHKNKIAGILADEMGLGKTLQTISFIGYLRYIEKVPGPFLVIAPKSTLNNWLREINRWTPDVNAFILQGDKEERSSLIQKKLLTCDFDVVVASYEIIIREKSPLKKIDWEYIIIDEAHRIKNEESMLSQVLREFTSRNRLLITGTPLQNNLHELWALLNFLLPDIFSDSQDFDDWFSSESAEDDQDKIVRQLHTVLQPFLLRRIKSDVETSLLPKKELNLYVGMSNMQKKWYKKILEKDLDAVNGSNGSKESKTRLLNIMMQLRKCCNHPYLFDGAEPGPPYTTDEHLVYNAAKLEVLDKLLKKLKEEGSRVLIFSQMSRVLDILEDYCYFRDYDYCRIDGSTAHEDRIQAIDDYNAPDSNKFVFLLTTRAGGLGINLTSADIVVLYDSDWNPQADLQAMDRAHRIGQKKQVKVFRLVTDNSVEEKILERATQKLRLDQLVIQQNRTSSKKKENKADSKDALLSMIQHGAADVFKSGTSTGSAGTPEPGSEGKGDDIDLDELLSKSENKTKSLNAKYETLGLDDLQKFNQDSAYEWNGQDFKKKTQKDIISPVLLNPTKRERKENYSIDNYYKDVLNTGRSSTPSHPRMPKPHVFHSHQLQPPQLKVLYEKERMWTAKKTGYVPTMDDVKVAYGDISNEDEKKQKLELLKLSVNNAQPLTEEEEKTKADWESEGFTNWNKLEFRKFITVSGKYGRNSIQAIARELAPGKTLEEVRAYAKAFWSNIERIEDYEKYLKIIENEEEKIKRVKMQQEALRRKLSEYKNPFFDLKLKHPPSSNNKRTYSEEEDRFILLMLFKYGLDRDDVYELVRDEIRDCPLFELDFYFRSRTPVELARRGNTLLQCLEKEFNAGIVLDDATKDRMKKEDENGKRVREEFANEVADKKDVDVAESKKAKVEETSNLETEQFAVKAIAENETAR
>XP_033764834_Saccharomyces_paradoxus
MTASEEYLENLKPFQVGLPPHDPESNKKRYLLKDSNGKKFDLEGTTKRFEHLLSLSGLFKHFIESKAAKDPKFRQVLDVLEENKANGKGKGKHHDVRRRKTEHEEDAELLKEEDSDDDESIEFQFRDSPAYVNGQLRPYQIQGVNWLVSLHKNKIAGILADEMGLGKTLQTISFLGYLRYIEKIPGPFLVIAPKSTLNNWLREINRWTPDVSAFILQGDKEERADLIQKKLLACDFDVVIASYEIIIREKSPLKKIDWEYIIIDEAHRIKNEESMLSQVLREFTSRNRLLITGTPLQNNLHELWALLNFLLPDIFSDAQDFDDWFSSESAEEDQDKIVRQLHTVLQPFLLRRIKSDVETSLLPKKELNLYVGMSNMQKKWYKKILEKDLDAVNGSNGSKESKTRLLNIMMQLRKCCNHPYLFDGAEPGPPYTTDEHLVYNAAKLQVLDKLLKKLKEEGSRVLIFSQMSRLLDILEDYCYFRNYEYCRIDGSTAHEDRIQAIDDYNAPDSKKFVFLLTTRAGGLGINLTSADVVVLYDSDWNPQADLQAMDRAHRIGQKKQVKVFRLVTDNSVEEKILERATQKLRLDQLVIQQNRTSSKKKENKADSKDALLSMIQHGAADVFKSGTSTGSAGTPEPGSGEKRDDIDLDELLLKSENKTKSLNAKYETLGLDDLQKFNQDSAYEWNGQDFKKKTQKDIISPLLLNPTKRERKENYSIDNYYKDVLNTGRSSTPSHPRMPKPHVFHSHQLQPPQLKVLYEKERMWTAKKTGYVPTMDDVKAAYGDISDEEEKKQKLELLKLSVSNSQPLTEEEEKMKADWEAEGFTNWNKLEFRKFITVSGKYGRNSIQAIARELAPGKTLEEVRAYAKAFWSNIERIEDYEKFLKIIENEEEKIKRVKMQQEALRRKLSEYKNPFFDLKLKHPPSSNNKRTYSEEEDRFILLMLFKYGLDRDDVYELVRDEIRDCPLFELDFYFRSRTPVELARRGNTLLQCLEKEFNTGVVLDDATKDRMKKEDENGKRIREEFADETANEKENANGLESKKAKIEDTSDIGTEQLVVKKIPENENTI
>XP_003676292_Naumovozyma_castellii
MTTQTSNDHYLITDNKTKKESFDVEGTAKRFKHLLSLSGLFKHFIENRAKKDVKFQKVLKILDDDSKKNTKRRKTEREEDAELLKEEEDVEEDADDEIEYQFRESPKYIHGTLRPYQIQGLNWLVSLHKNGLAGILADEMGLGKTLQTIAFLGYLKYMEGINGPFLVIAPKSTLNNWLREINKWTPDVKAFVLQGDKQERASLIKEKLMTCDFDIVVASYEIIIREKAAFKKFNWEYIIIDEAHRIKNEESLLSQVLREFTSRNRLLITGTPLQNNLHELWALLNFLLPDIFSSSQDFDDWFSSETTEEDQDKVVKQLHTVLQPFLLRRIKNDVETSLLPKKELNLYVGMSNMQKKWYKKILEKDLDAVNGENSSKESKTRLLNIVMQLRKCCNHPYLFDGAEPGPPYTTDEHLVYNSKKLQVLDKLLKKMKEDGSRVLIFSQMSRVLDILEDYCFFRGYKYCRIDGSTDHEDRIKSIDDYNAPDSDKFIFLLTTRAGGLGINLTSADIVVLYDSDWNPQADLQAMDRAHRIGQKKQVKVFRFVTDNSVEEKILERATQKLRLDQLVIQQNKASMNKNKKESKKDAKDALLSMIQHGAADIFQSGNSTTTESTPQPGEAKSEEVEDVDLESILATSENKTSSLNAKYETLGLDDLQKFNQDSAYEWDGHDFKKDVHKKIINPLWINPTKRERKENYNIDGYYRDVLTTKKVVTPLQPRMPKPKVFYSHQLQSPILKDLYEKDRMWTAKKTKYTPTIEDVKVTYGEDLSEAELLKKLDVMKETVENAQPLTEEEEKQKVQLESEGFTNWNKLDFRKFISMSGKYGRNSILAIASEFAPGKTIEEIREYATAFWANLKNVDDHEKYVKLIEADEEKLRKTHMLESAVRLKVSKYKNPFFDIVLKHPPSNNNKRTFSEEEDRFILMMLAKYGLERDDLYEVIRDEIRDSPLFELDFFFQSRTPLELSRRGFTLLQCIEKEYHSGIIGPEIVERKPKENKGIKRPVEDKTEEEPPAKIIRPTEPSPIEN
>XP_003671947_Naumovozyma_dairenensis
MTTTPAMSNSNYLITDPKRKKEQFDIESTVKRFKHLLSLSGLFKHFIENKAQKDEKFAKVLTILNNDDDSKKKNSQKKRRKTEREEDAELLKEEEIETTEDTNDEVGFQFRESPTYIHGELRPYQIQGLNWLVSLHTNGIAGILADEMGLGKTLQTIAFLGYLRYMENINGPFLVIAPKSTLNNWLREINKWTPDVKAFVLQGDKQERADIIKDKLLTCDFDIVVASYEITIREKAALKKMNWQYIVIDEAHRIKNEESLLSQVLREFTSRNRLLITGTPLQNNLHELWALLNFLLPDIFSDSQDFDDWFSSETSEEDQDKVVKQLHTVLQPFLLRRIKSDVETSLLPKKELNLYVGMSSMQKKWYKQILEKDLDAVNGSNPNKESKTRLLNIVMQLRKCCNHPYLFDGAEPGPPYTTDEHLVYNSAKLKVLDKLLKKMKEEGSRVLIFSQMSRVLDILEDYCFFRGYKYCRIDGSTDHEDRIKSIDDYNSPDSDKFIFLLTTRAGGLGINLTSADVVVLYDSDWNPQADLQAMDRAHRIGQKKQVKVFRFVTNNSVEEKILERATQKLRLDQLVIQQKKTLKKENRKEAKDALLSMIQHGAADIFMSASTASSSPTPSATTSQSEPDAVEDVDLQSILTMSEDKTKSLNAKYETLGLDDLQKFNQESAYEWDGQNFKKQTQKGIIDPTWIQPTKRERKENYSIDNYYRDVLTTKKAVTPLQPRMPKPKVFYSHQLHSPLLNELYEKDRMWIAKKTKYVPTLDDVKVTYGEDLTNAEMKDKLKLLKESIDKAQPLTEEEEKSKQELEAKGFSNWNKTEFRKFITLSGKYGRNSIQAIATELAQTKSVQDVRDYAKAFWANLDSIEDSDKYVKLIEADEEKLKKLKLQQEALRLKVSKYKNPLFELTLKHPPSNSNKRTFSEEEDRFLLITLSKYDLGRDDLYDMIRDEIRDSPFFELDFFFQSRTPLELARRAFTLLQCIEKESQSGIVGPEFNEKKPKAVKGEKRGPSNDNKDRKPAIKKIKLTMNQKISNEGKKDIAISEEKETTTAAEDKQEIMEDKQEVTEENQEAHRTVGETNEESHKESQNEVDTDTKEEHIEPKEEHTEPKEESTNDSKSSAQGVTEGKVAPPVVLEP
>XP_003955011_Kazachstania_africana
MTTPEYWDQLKQFNHVKVPLESRKSKFLINHGDSKNMEQLKLDNTRKRFENLLSLSSLFRHFIEGKAAKDSKLKSILNSLDNHQTKSKKRKTEREEDEELLQDEENSDDNLQNVEFQFRESPAYVNGKLRSYQVQGLNWLVSLHNDGLAGILADEMGLGKTLQTVAFLGYLKYIENIDGPFLVIAPKSTLNNWLREINRWTPEVDAFVLQGDKEERQEMIKTKLLPCDFDIVIASYEIIIREKSAFKKFNWEYIVIDEAHRIKNEESMLSQVLREFTSKNRLLITGTPLQNNLHELWALLNFLLPDIFSNSQDFDEWFSSEGSNNEENQELIVKQLHTILQPFLLRRIKSDVETSLLPKKELNLYVGMSSMQKKWYRQILEKDIDAVNGSNGNKESKTRLLNIVMQLRKCCNHPYLFDGAEPGPPYTTDEHLVYNSAKLKVLDKLLTKMKMEGSRVLIFSQMSRLLDILEDYCFFRGYQYCRIDGSTDHEDRIRSIDEYNAPDSEKFLFLLTTRAGGLGINLTSADVVVLYDSDWNPQADLQAMDRAHRIGQKKQVKVFRFVTDNSVEEKILERATQKLKLDQLVIQQNRTSSKKESKTDNKDALLSMIQHGAADVFENNDSATSSTLGTPQPNGADATSPMSQKDTDPDVDLDSLLAKSEDKTKSLNAKYSSLGLDDLQKFNQDSAYEWDGKDFKKDVHKDIINPLMLNTTMRKRERKENYSIDNYYKDVLNTKKAPTPAQPRMPKPRSFASHQLQRPELKDLYEKERYWIAKKTNYQPSLEDVKTTYGDNLTDEEKQTKLDFMQKSVETAEPLTEEEEKQRREWESEGFSNWNKLEFRKFIALSGKYGRNSIRAIAMEMAPGKTLEEVRDYATAFWENYGRIEDHERYIKLIEADEEKIRKVKFQQDILRRKVSEYSNPFFDLKLKFPPSSSNKRIFSEEEDRFLLITLAKYGLERNDIYEVIRDEIRDCPLFELDFFFQSRNPVEIGRRIYTLLQCLEKEFTADSAASKNKIKQESSSETKEDTTSYKEASTSYKEASTGLKEESVSGFQEKDVSEPVSSNKRSNEAIESVVESGEKKIKKE
>XP_022465138_Kazachstania_naganishii
MTADEQYWSQLRPFQGGLLTPDEQSRQERYLVARHPSNAETRRNVALDNTRKRFEQLLGISGLFRHFMVNKAKSDPAFQKILDGIDEKQLARSKGGVRKRKSEREEDAELLKDEEMDGEDSDIGQEVEEYRESPKFVNGELRPYQIQGLNWLISLHKTGLSGILADEMGLGKTLQTISFLGYLRYVEKICGPFLVIAPKSTLNNWLREINRWTPEVNALVLQGDKEERAALLRDRILACDFDVVVTSYELIIKEKSYMKKIDWEYIIIDEAHRIKNEESMLSQVIREFTSRNRLLITGTPLQNNLHELWALLNFLLPDIFSNSQDFDAWFSSEASEENKEKIVKQLHTVLQPFLLRRIKSEVETSLLPKQEMNLYVGMSSMQRKWYKQILEKDIDAVNGSNGNKESKTRLLNIVMQLRKCCNHPYLFDGAEPGPPYTTDEHLVFNSAKLKVLDRLLAKWKAEGSRVLIFSQMSRLLDILEDYCFLRSYSYCRIDGSTDHEDRIRSIDEYNAPDSEKFIFLLTTRAGGLGINLTSADIVVLFDSDWNPQADLQAMDRAHRIGQKKQVKVFRFVTDVSVEDKILERATQKLETGSIGHTADRGLKQEQKESKAESKDSLLSMIQHGAADVFEAKSNTASTNGTPQPENTKNPNKGSGKQGNTNQDPDPEIDIEAILSASESKTQSLNAKYESLGLDDLQRFNQDSAYEWNGTNFKKQKIQKDIIDPMWMHPTTKRERRGNDNYIVDNYYKDILNPRKPPAPVQPRMPKPRPFYSHQMQNPGLKDLYEKERFWIAKKTAYVPNDDDVKALYGDNLSKEEMAQKLTLMKKTVKIAEPLTEEEEALKVKWETEGFGNWKILEFRKFISLSGKYGRNSIQAIASELAPAKTVDEVRAYAKAFWTNYKDIEDHDRLIKNIEAEEERLRRIKYQQAILKRKISEFKNPFFELKFKFPPSTNNKRIFSEEEDRFLLVSLNKYGLERSDIYEMIRDEIRDCPLFQLDFFFQSRTPLEIGRRVYTLMQCLEKEYPPETLAQLEKIEKDAAAQPPVATKELTENHMTPKVEENTPVVKSEPPVTASSVDSTTTDPTLLKQDASESSETGKLPELMSEQGTINKRPLEESTVSSEQSAVLEGNPETTTLPDAASTEVKRAKHE
>XP_445248_Candida_glabrata
MGNSGTSGLDGPYNWRKLLCVSRKYYSISIKELARGTMSDLTEYWARLKPLQEDMPSADLESKKERYLVKDAGKPKFDVEATTKRFEHLLSLSGLFRHFIEGKAAKDPKFKQVLDILDKPGKKGQKKGGHEDARRRKTEREEDAELLKEEEDVEDDADDIEYLFRESPAYINGQLRDYQVQGLNWLVSLDKNRIAGILADEMGLGKTLQTISFLGYLRYIKKIPGPFLVIAPKSTLNNWLREINKWTPEVNAFILQGDKEERARLIQDKFMACDFDVVIASYEIIIREKAAFRKMNWEYIMIDEAHRIKNEESMLSQVLREFHSKNRLLITGTPLQNNLHELWALLNFLLPDIFSDSQDFDEWFSKETDEEDQEKIVKQLHTVLQPFLLRRIKSDVETSLLPKKELNVYVGMSPMQKKWYRQILEKDIDAVNADSGSKESKTRLLNIVMQLRKCCNHPYLFDGAEPGPPYTTDEHLVYNSEKLKVLDKLLRKLKEAGSRVLIFSQMSRVLDILEDYCYFREYEYCRIDGSTAHEDRIEAIDEYNAPDSKKFLFLLTTRAGGLGINLTTADVVVLFDSDWNPQADLQAMDRAHRIGQKKQVRVFRFVTDNSVEEKILERATQKLRLDQLVIQQNRPTNKKKENKNDSKDALLSMIQHGAADVFKSNTTSERGTPQPDDDKGEDVDLDELLAQSESKTQSLNAKYESLGLDDLQKFNQDSAYEWNGTDFKKKVQKDIISPLWIEPTKRERKENYSIDGYYKDVLNTGKHSTPLQPRMPKPKVFYSHQLQPPQLKVIYEKERMWTAKRTNYTPTLEDVRATYGEIADEEEKKQKLELLKVSISNAEPLTEEEEQLKSQWENEGFTNWTKTDFRKFITACGKYGRNSIQAITMELAPGKTEEEVRRYATAFWSNLERIDDYEKYLKMIENEEEKVKRVKLQQEALRRKLSQYKNPFFDLKLKHPPSTNNKRTFSDEEDRYILIMLFKYGLDRENVYEMIRDEIRDCPLFELDFYFRSRTPMELARRGNTLLGCIEKEFNAGIELTPEVKERMEEEDKQGKRAREEFEKDKEQDDNDSETKMPKIENDDEAKITSEEPVSDIATDDAEVKEELKEETVEA
>XP_004179702_Tetrapisispora_blattae
MSEKSDYELALEPFKEDMPPLDPESNKKRYLIKDGGKPHFDLDGTVKRFQHLLGLSGLFRHFIEGKAKKDDRFQRVLDILDDDGNKKGKGRAGHQDKRRRKTETEEDAELLKGETDGDEENLEFQFRESPGYIDGLLRSYQIQGVNWLISLHKNGLAGILADEMGLGKTLQTITFLGYLRYVEKKPGPFLVIAPKSTLNNWLREINKWTPDVNAFILQGDKVERSELIKTKLLECDFEIVVASYEIIIREKAAFRKIDWEYIVIDEAHRIKNEESMLSQVLREFSSRNRLLITGTPLQNNLHELWALLNFLLPDIFSSSEDFDSWFSSNESEEDQDKIVKQLHTVLQPFLLRRIKSDVETSLLPKKELNLYVGMSNMQKKWYKQILEKDLDAVNGSNGNKESKTRLLNIVMQLRKCCNHPYLFDGAEPGPPYTTDEHLVYNSAKLNVLDKLLEKVKEEGSRVLIFSQMSRVLDIMEDYCYFRGYEYCRIDGQTAHEDRIAAIDEYNAPDSSKFIFLLTTRAGGLGINLTTADIVVLFDSDWNPQADLQAMDRAHRIGQKKQVKVYRFVTDNSVEEKILERATQKLKLDQLVIQQNRTSTQKKKQKEKQNEQKDALLSMIQHGAADVFKSGNTSTGSSARGTPHPSGTTSGNDDAAEKEAIDLESILELSEGKTQSLNQKYATLGLDDLQKFNQDSAYEWNGTDFKKKTVEKDIISPLWINPTKRERKENYNIDGYYKDVLNTGKTTTPTQPRMPKPHAFNSHQFQPPQLKVLYEKERMWTAKKTGYKPTMEDVKNTYGEIEEEEKKKQLLELLNLSIHNAQELSEEEKQEKLELEKKGFTNWNKIEFRKFISASGKYGRNSIQAIAMELSGTKTLEEVREYAKAFWKNIEQIEDYEKYLKSIEVEEEKIRRVKFQQEALRRKLSQCKAPLFDLSLKFPPSSSNKRTYSEEEDRFILLMLFKYGLDRDDVYELIRDEIRDSPLFELDFFFQSRTPTELARRGYTLLQCLEKEFNSSIVMDEETKLRMKNEDEEGSKVREEMGEASGANGTSETSETSGTTDGHIDKKMKV
>XP_003687460_Tetrapisispora_phaffii
MPSRDPEENKKRYLLSNDKHNHFDTEATAKRFEHLLSLSGLFRHFIETRAQTDEKFKKVLDIVDIEIAKKAAKSVHQDKRRRKTEKEEDAELLKGGDIDEEDNEALDDVEFQFRESPSYVDGTLRPYQIQGINWLISLYKSGLSGILADEMGLGKTLQTIAFLGYLRYIEKKPGPYLVIAPKSTLNNWLREINKWTPEVNAFILQGDKEERAGLIQKKLVGCDFDIVVSSYEIIIREKSAFRKIDWEYIVIDEAHRIKNEESMLSQVLREFKSRNRMLITGTPLQNNLHELWALLNFLLPDIFSNAQDFDDWFSNEGSEDDQDKVVKQLHTVLQPFLLRRIKSEVETSLLPKKELNVYVGMSTMQKKWYKQILEKDIDAVNASSGNKESKTRLLNIVMQLRKCCNHPYLFDGAEPGPPYTTDEHLVYNSAKLKVLDKLLKKFKEEGSRVLIFSQMSRLLDIMEDYCYFRNYNYCRIDGSTAHEDRIQAIDDYNAPDSDKFLFLLTTRAGGLGINLTSADVVILFDSDWNPQADLQAMDRAHRIGQKKQVKVFRLVTDNSVEEKIIERATQKLRLDKLVIQQNRSGAKKKESQGDQKDALLSMIQHGAADVFKQTSSGNVSGTSSDRNTPNPEGNGEDKDSEFDLDALIASSEDKTKMLNKKYDKLGLDDLQRFNQDSAYEWNGTDFKKKVVQKDIISPTWFNPTKRERKENYNIDGYYKDVLQTGRSSTPAQPRMPRPHAFHSHQLLSPKLKVLYEKERMWTAKKTAYTPNMDDVKSTYGDIEDESERKQKLALLKLSVQNAQPLTEEEEAEKIELEKEGFSNWGKLEFRKFISLSGKYGRNSIQAIAMELAPGKSVEEVREYAKAFWANIERVDDYEKILKTIEMEEDKIKRIKFQQEALRRKISQYTNPLFDLVLKHPPSSSNKRTYSEEEDRFIMLMLFKYGLDRDDLYERVRDEIRDCPLFELNFYFQSRTPIELTRRGNTLLQCLEKEFNDGIILTDENKKRIADEDIEGEKVKEEIKKEEAGAAKAQSEVKAEAGTEIETAELKKRPLEEPLLQNGGEKEEEVNKKAKV
>XP_001647295_Vanderwaltozyma_polyspora
MTADQKYWDDLKPLQEGVPSRDPAANKKRYILTEERRKMFDADGTAKRFEHLLSLSALFRHFIDSKAKKDQRFQKVLEIVDRDMAAKSAKAAHQDKRRRKTEKEEDAELLRGEEEAEDEDDSEGLEFQFRESPSFIDGTLRPYQVQGVNWMISLHKFGLAGILADEMGLGKTLQTITFLGYMRYIEKKPGPFLVIAPKSTLNNWLREINKWTPDVNAFILQGDKEERANIIQNKLISCNFDIAIASYEIIIREKAAFRKIDWEYIVIDEAHRIKNEESLLSQVLREFTSRNRLLITGTPLQNNLHELWALLNFLLPDIFSDSQDFDDWFSSQSTDDDQEKIVKQLHTVLQPFLLRRIKNDVETSLLPKKELNLYVGMSSMQRKWYKQILEKDLDAVNGANGNKESKTRLLNIVMQLRKCSNHPYLFDGAEPGPPYTTDEHLVYNSEKLLVLDKLLKKLKAEGSRVLIFSQMSRILDILEDYCYFRGYEYCRIDGSTAHEDRIQAIDDYNAPDSNKFLFLLTTRAGGLGINLTSADVVVLYDSDWNPQADLQAMDRAHRIGQKKQVKVFRLVTDNSVEEKILERATQKLRLDQLVIQQNRTPVNKKENRNDQKDALLSMIQHGAADVFKDSSETSSSRNTPNPDGTENTGAHEIDLDSILNASEDKTKSLNAKYAALGFDDLQKFNQDSAYEWNGTDFKKKVQKEIISTSWINPSKRERKENYNIDGYYKDVLQTGRSTTPAQPRMPKPHAFHSHQLLPTQLKVIYEKERMWTAKKTGYVPSMDDVKITYGEIEDETEKQQKLQLLKISIENAQPLTEEEEKLKVELEAEGFSNWGKNEFRKFVSSSGKYGRNSIQAIAMDLAPGKTLEEVRKYAQAFWSNIERIEDYEKILKMIENEEEKIRRVKMQQEALRRLISKCSNPLFDLVLKYPPSSNNKRTYSEEEDRFILIMLFKYGLDRDDVYELIRDEIRDCPLFELDFYFQSRTPAELARRGNTLLQCVEKEFNSGVELNDETKKRMEEEDSTGKRIREEIKNEAAEESAKQEESDETTKVDETVNDEEDQPNKKVKVQ
>XP_003679733_Torulaspora_delbrueckii
MTVDQKYWDDLKPFQVDVPPREPELNKAAYLLKDANARKFDLEATTKRFEHLLSLSGLFRHFIESKAKKDDRFKRVLDILDNGSKGKGNKGGAHQDKRRRKTEREEDAELLRGEEEEATGVDDIAYQFSDSPTFINGSLRSYQIQGLNWLISLHQNGLAGILADEMGLGKTLQTIAFLGYLRYIEKVPGPFLVIAPKSTLNNWLREINRWTPEVNALILQGTKEERSEIIRDRLLACDFDICIASYEIIIREKSYFKKFDWQYIVIDEAHRIKNEESMLSQVLREFSSRNRLLITGTPLQNNLHELWALLNFLLPDIFADSQDFDAWFSSEATDEDQDKIVKQLHTVLQPFLLRRIKNDVEKSLLPKKELNVYVGMSKMQKKWYKQILEKDLDAVNAESGSKESKTRLLNIVMQLRKCCNHPYLFDGAEPGPPYTTDEHLVYNSAKLNVLDKLLKNLKEQGSRVLIFSQMSRVLDIMEDYCYFREYEYCRIDGSTAHEDRIKAIDEYNSPGSSKFIFLLTTRAGGLGINLTTADAVVLYDSDWNPQADLQAMDRAHRIGQKKQVKVFRFVTDNSVEEKILERATQKLRLDQLVIQQNRVSAQKKKENKGDSKDALLSMIQHGAADVFQSVASSSRGSPQPDEEAPEAEFDLDALLAKSQDKTQSLNQKYSALGLDDLQKFNQDSAYEWNGQDFKKKTQKDIISPLWMNPTKRERKDTTYSVDGYYKDVLQTGRASTPSHPRMPRPHAFYSHQLQPAQLKVLYEKERMWAAKKAEYEPNMEDVKATYGDISEEDERNKKLELLKISIANAQPLTEEEEKLKSEWEKEGFTNWSKTEFRKFITASGKYGRNSVQAIAMELAPGKTVDEVRTYATAFWANLERVEDYEKHVKFIEGEEERLRRVKMQQEALRRKISQYTNPLCDLKLKHPPSTNNKRTFSEEEDRFILLMLFKYGLGRDDVYELTRDEIRDCPLFELDFYFQSRTPVELARRANTLLQCLEKEFNAGLTLDEDLQKRLKEEDESAKQAKEELEKADQQEAIENGKDVKEEPEKTDHQEESSRIHQLDEDDSGSPEKRLKVE
>XP_037142857_Zygotorulaspora_mrakii
MTNEQKYWEELKQFQVDVPSRGCTETKSRYLLPNSSCRKFDIEATAKRFEHLLSLSVLFKHFIQSKAKKDDRFKRVLDILEKGDGKDKKKGNGLHDKRRRKTEREEDAELLRGEEEEEEGIDDVEFQFTESPTFVNGHMRDYQIQGLNWLISLHRNGLAGILADEMGLGKTLQTISFLAYLRYVEKTPGPFFVIAPKSTLNNWLREINRWTPEVSAFIIQGDKQERAELLRDKLLMCDFDVVIASYEIVIREKASFKKIDWQYIVIDEAHRIKNEESMLSQVLREFSSRNRLLITGTPLQNNLHELWALLNFLLPDIFSDSQDFDDWFSSESTEEDKDKIVKQLHTVLQPFLLRRIKNDVEKSLLPKKELNVYVGMSSMQRKWYRQILEKDIDAVNASNGTRESKTRLLNIVMQLRKCCNHPYLFDGAEPGPPYTTDEHLVYNSAKLKVLDQLLKKMKEQGSRVLIFSQMSRLLDILEDYCFFREYEYCRIDGSTAHEDRIQAIDEYNSPDSKKFIFLLTTRAGGLGINLTTADVVVLYDSDWNPQADLQAMDRAHRIGQKKQVKVFRFVTDNSVEEKILERATQKLRLDQLVIQQNRISSQKSKKENKADSKDALLSMIQHGAADVFQSASGSSRNTPQPEDEAAQEIDLDALLAKSQDKTQSLSKKYSALGLDDLQKFNQDSAYEWNGQDFKKKTQKDIISPIWTNPTKRERKENYSVDGYYKDVLQTGRASTPNHPRMPRPRPFYSHQLQSPQLKALYEKERMWNTKKSGYVPTQEDVKTTYGNIIDEEEKKQKLEILKISVANAQPLTEEEENQKSEWEKEGFPNWSKTDFRKFISASGKYGRNSIQAITLDLAPKTYDEVREYAKSFWAYIERVEDYEKHLKYIETEEEKIKRVKQQQEALRRKISQYANPFIDLKLNHPPSTNNKRTFSEEEDRFILILLFKYGLDRDDVYELIRDEIRSCPLFELDFFFQSRTPVELARRASTLLQCLEKEFNDGLVLEDVKDRLKQEDESGKRMREEMEVEEQQAKEEQQIKAVEPTTDMEPTTDLEPVNMATKKIKSE
>XP_002498925_Zygosaccharomyces_rouxii
MTVDQKYWEELKPYQEGVPPHDPESNKERYLIKDGNRRKFDIESTTKRFEHLLSLSGIFRHFIERRAQKDDRFKKVLEVLDTNGGKKKSGRGGDKRRRKTEREEDAELLKGEEAEEAEEDEIDFQFTESPSFVKGSLRSYQIQGLNWLISLHTNGLAGILADEMGLGKTLQTIAFLGYLRYIEKVPGPFFIIAPKSTLNNWIREINHWTPEFNAFIMQGTKEERSELVNKRLLACDFDIVVASYEITIREKSSFKKMDWQYVIIDEAHRIKNEESMLSQVLREFSSRNRLLITGTPLQNNLHELWALLNFLLPDIFSNSEDFDEWFSSEGTEEDQENIVKQLHTVLHPFLLRRIKSDVEKSLLPKKELNVYVGMSTMQKTWYKQILEKDLDAVNASGGQKESKTRLLNIVMQLRKCCNHPYLFDGAEPGPPYTTDEHLVYNSAKLKVLDKLLRKMKEQGSRVLIFSQMSRLLDILEDYCFLREYDYCRIDGSTDHEDRIRSIDEYNRPDSNKFLFLLTTRAGGLGINLTSADVVVLYDSDWNPQADLQAMDRAHRIGQKKQVKVFRFVTDNSVEDKILERATQKLRLDQLVIQQSRTSLQKQKKENKNDSKDALLSMIQHGAADVFQSSSSSHANTPQPDGEDNKDGDIDLDEILASSESKTKSLAAKYSALGLDDLQKFNQDSAYEWNGQDFKKKIQKDIIDPTWIEPTRRGRKAADYSIDGYYKDVLQTGKPAAPAQPKMPKPHPFYSHQLQHPQLKSLYEKERFWNAKKAGYTPNMDDVKNTYGDITDEKEKNQKLEILKLSISNAQPLTEEEEKSKTEWESEGFTNWSKTEFRKFITASGKYGRNSIQAIALELAPGKTVDEVRDYAKSFWANIERVEDYEKHLKFIEGEEEKIKKVKHQQEALRRKMTQCTNPLFDLTLNHPPSTNNKRTFSEEEDRFILIMLFKYGLDRDDVYELMRDEIRDCPLFEFDYYFQSRTPVELARRAYTLLQCLEKEFNSGLTLDEQTKKRLQEEDETGKRTREEMEKEHEAASSESQVKQEQQKDVEEDATATTADAADVDSSDVPAASNGTSEAVNDQSDDANKRVKLE
>XP_003644819_Eremothecium_cymbalariae
MDYQAYLQRLKPFQEGQPAKRDLVFNKKRYLLSNEDGKRRFDMEGTTKRFQHLLGLSSLFRHFIERKASKDERFEKVLQLLDDSNGKKKNMKHEDKRRRKTEREEDAELMRDEEEESDNEEGFEFQFRESPGYVNGTLRPYQIQGLNWLVSLHKNQLAGILADEMGLGKTLQTIAFLGYLRYVEGKPGPFLVIAPKSTLNNWLREIKKWTPEVDAFILQGDKDERAKMCQERLLACDFEIVVASYEIIIKEKASFKKIDWEYVVIDEAHRIKNEESMLSQVLREFTSRNRLLITGTPLQNNLHELWALLNFLLPDIFSDSAAFDEWFSSETTGEDKDTIVKQLHTILQPFLLRRIKNDVETSLLPKKELNLYVGMASMQRKWYKQILEKDIDAVNGANRSKESKTRLLNIMMQLRKCCNHPYLFDGAEPGPPYTTDEHLVYNSAKLKVLDRLLKKLKSDGSRVLIFSQMSRLLDILEDYCYFRGYEYCRIDGSTAHEDRIEAIDEYNAPESKKFIFLLTTRAGGLGINLTTADVVVLYDSDWNPQADLQAMDRAHRIGQKKQVKVFRLVTDNSVEEKILERATQKLRLDQLVIQQGRAGVLKKESAKGAKDELLSMIQHGAVDVFKSNDTSTASSSKGTPQPETGDKDGEVDLEELLTKSENKTKSLAEKYAALGLDQLQKFNQDSAYEWDGKDFKKKINKDIISPLWIEPTKRERKENYSIDNYYKGVLNTGSRVNQAATPRMPKPQPFNSHQLLPPQLKILYEKERMWTAKRTKYVPTMDDVKITYGEVDDEEKKVKLELLKLAVANAQPLTEEEERNKVNWEKEGFHNWNKMEFRRFVTASGKYGRNSIKAITMELGGTKTEEEVREYAKAFWSCLERIEDYEKYVKAIETEEEKIRRVKLQQEALRRKISQCTNPLFDLCLKHPPSSNNKRTFSEEEDRFILIMLFKYGLDRENVYELIRDEIRECPLFELDFYFQSRTPAELQRRAFTLLQCLEKEFNAGITTNDALKARMKEEDIAAELAREEEAKRAREAEQVDHETTLPDEVEAKKVKLE
>NP_985508_Eremothecium_gossypii
MENQEYAEKLRPFQEGLGHKPDAVETRARYLVGGGQNRRRFDTEGTTKRFQHLLGLSPLFRHFIERKAAKDERFGQVLRVLDDGRQAGRHEDKRRRKTEREEDAELLREEDAELLREEEEGPDAAAADYEFQFRESPGFVDGRLRPYQVQGVNWLVSLHKNNLAGILADEMGLGKTLQTITFLGYLRYIEKKRGPFLVIAPKSTLNNWQREINRWTPDVDAFILQGDKEERARLCQERLLACNFDVAIASYEIIIREKASFKKIDWEYIVIDEAHRIKNEESMLSQVLREFSSRNRLLITGTPLQNNLHELWALLNFLLPDIFSDSAAFDEWFSSEASDDDKDKIVKQLHTILQPFLLRRIKSDVETSLLPKKELNLYVGMSSMQRKWYKQILEKDLDAVNGSNGSKESKTRLLNIMMQLRKCCNHPYLFDGAEPGPPYTTDEHLVYNSAKLKVLDKLLKKLKEDGSRVLIFSQMSRLLDILEDYCYFRGYEYCRIDGSTAHEDRIEAIDEYNAPDSRKFIFLLTTRAGGLGINLTTADVVVLYDSDWNPQADLQAMDRAHRIGQKKQVKVFRLVTDNSVEEKILERATQKLRLDQLVIQQGRTSISKKENAKDAKDALLSMIQHGAVDMFRSTDTSNASSAKGTPQPETGDKDDEVDLESLLNKSENKTKSLNEKYAALGLDQLQKFNQDSAYEWDGQNFKKKLTKDIINPLWIEPTKRERKENYSIDNYYKGVLNTGGARPNQAAVPRMPKPQPFNSHQLLPPQLKILYEKERMWMAKRTKYTPTMEDVKTTYGDIESEEERASKLELLKIAVANAQPLTEEEEKNKAEWEREGFHNWNKLEFRRFITASGKYGRNSIKAITAELGGTKTEEEVRAYAEAFWTHLERIEDYEKYVKAIETEEEKLKRVKMQQEALRRKISQCTNPLFDLSLKHPPSSNNKRTFSEEEDRFILIMLFKYGLDRENVYELIRDEIRDCPLFELDFYFQSRTPAELQRRAFTLLQCLEKEFSTGVVLDDAMKARMKEEDTAAEKLRAEEAKRIKEEEDAEKERESPMPVHVDAVADPVAEVPTANEDGPEAKKPRIE
>XP_455384_Kluyveromyces_lactis
MDSPEYLEKLKPFQEGIPNSIAEKKERYLLPLRDLASGKRKFDEQGTVKRFEHLLGLSTLFRHFIERKAAKDPRFREVLDTIDNVNGKANGKGKKHTDARRRKTEKEEDAELMKDEEEEEEELADVDFQFRESPAYVNGQLRPYQIQGLNWLVALHKNQLAGILADEMGLGKTLQTIAFLGYLRYIEKKNGPFLVIAPKSTLNNWLREINRWTPEVSAFILQGDKEERSKLCHDKLLACDFDICVASYEIIIREKASFKKIDWEYVVIDEAHRIKNEESMLSQVLREFSSRNRLLITGTPLQNNLHELWALLNFLLPDIFADSATFDEWFSSESSEEDKEKVVKQLHTVLSPFLLRRIKNDVEGSLLPKKELNVYVGMSSMQKKWYKQILEKDIDAVNGSNGQKESKTRLLNIVMQLRKCCNHPYLFDGAEPGPPYTTDEHLVYNSAKLKVLDKLLKKFKEQGSRVLIFSQMSRVLDILEDYCYFREYEYCRIDGSTAHEDRINAIDDYNAPDSKKFIFLLTTRAGGLGINLTTADIVVLYDSDWNPQADLQAMDRAHRIGQKKQVRVFRFVTDNSVEEKILERATQKLKLDQLVIQQGRVTNKKKENKNDSKEGLLSMIQHGAVDVFKSNDSSAMTSQTGTPHPDDGKDKDEDVDLDALLAQSEDKTRSLNAKYATLGLDELQRFNQDSAYEWDGQNFKKKVEKDIINPLFIPPTKRERSTNANYSVDNYYKDVLNPGRNNQYTVPPKMPKLQPLNSHQLLRPQLKAIYEKERMWIAKKNNYVPNLDDVVTTYGDVKDEAEKKDKLELLKLSIANAEPLTEEETNNKIEWEKEGFHNWNKLDFRKFITASGKHGRNSIQAIAAEFGGSKTEEEVRAYAKAFWANLERVEDYERYVKNIETEEERVRRVKMNQEALRRKISQCANPLFELKLKFPPSTNNKRTFSEEEDRFILLMLFKYGLDRENVYEMIRDEIKHHPLFELDFFFQSRTPIELQRRTITLLQCLEKEFNTGIQKTDELNDRLKKEDEEGERLREKLKEENKARRQEEEEQEEEEEEKEEEVNGTATQRKDEATEVDTEVNGNSLNEPEQKKVKTE
>XP_022674734_Kluyveromyces_marxianus
MDSPEYVEKLKPFQDGIPNSIEENKKRYLLPMHELAAGKKRFDTEGTLKRFEHLLGVSNLFRHFIEKKAEKDPKFREVLDIIDNVDNKARGRGKKNANSRTRKSEKEEDAELMKDEEEEDDFEDVDFQFRESPAYINGELRPYQIQGLNWLVSLHKNQLAGILADEMGLGKTLQTISFLGYLRYIEKINGPFLVIAPKSTLNNWLREINRWTPEVNAFILQGDKEERAKLCQNKLLACDFDICVASYEIIIREKASFKKIDWQYVIIDEAHRIKNEESMLSQVLREFSSRNRLLITGTPLQNNLHELWALLNFLLPDIFADASTFDDWFSSETSEEDKEKIVKQLHTVLSPFLLRRIKNDVESSLLPKKELNVYVGMSSMQKKWYKQILEKDIDAVNGTNGQKESKTRLLNIVMQLRKCCNHPYLFDGAEPGPPYTTDEHLVYNSAKLKVLDKLLKKFKEQGSRVLIFSQMSRVLDILEDYCYFREYEYCRIDGSTAHEDRITAIDEYNAPDSKKFIFLLTTRAGGLGINLTTADIVVLYDSDWNPQADLQAMDRAHRIGQKKQVHVFRLVTDNSVEEKILERATQKLKLDQLVIQQGRVNTKKKENKNDSKDALLSMIQHGAVDVFKSNDSSAVTSKTGTPHPEDKDEDIDLDALLAKSEDKTKSLNNKYATLGLDELQRFNQDSAYEWDGKNFKKKVTKDIINPLFIPPTKRERTANANYSVDNYYKDVLNPGRNNQYTVPPKMPKLQPVNSHQLLRPQLKAIYEKERMWIAKKNNYVPNLDDVATTYGEVKDEAEKKDKLELLKLSIANAEPLTEEEEKNKVEWEKEGFHNWNKLDFRKFITASGKHGRNSIQAIASEFGGSKTEEEVRAYAKAFWANLERVEDYERYVKNIETEEERVRRVKLQQESLRRKISLCSNPLFELKLKFPPSTNNKRTFSEEEDRFILLMLFKYGLDRENVYEMIRDEIKHHPLFELDFFFQSRTPIELQRRAITLLQCLEKEFNTGIEKTEEVKERMKKEDEEGEKLREKLKEENKKRREEEEEEEQEKQKAEGDAQTNGDSNGTSGVPEASEASEAAGTDEPNNKKVKTE
>XP_022630994_Lachancea_lanzarotensis
MENNEYLEALAPFQEGVPAWDLNLNKEKYLLKDSKKNEFDLEGTIKRFQHLLNLSGLFRHFIERKAAKDAKFQRVLSILDNPTGGKRSKNGVHHDVRRRKTEREEDAELLREEEDEVDGEIDFRFNESPPFVNGSLRPYQIQGVNWLVQLHKNSLAGILADEMGLGKTLQTISFLGYLRYVEKTPGPFLVIAPKSTLNNWLREINRWTPEVKAFILQGDKEERAKLVTGKLLACDFEIAVASYEIIIKEKSSFKKIDWQYIVIDEAHRIKNEESLLSQVLREFTSRNRLLITGTPLQNNLHELWALLNFLLPDVFSDSEAFDDWFSAESTEEDKEKVVKQLHTVLQPFLLRRLKNEVEKSLLPKKELNLYIGMSTMQKKWYKQILEKDIDAVNGSNGVKESKTRLLNIMMQLRKCCNHPYLFDGAEPGPPYTTDEHLIYNSAKLKVLDKLLKKYREEGSRVLIFSQMSRVLDILEDYCFFREYQYCRIDGSTAHEDRIEAIDEYNAPESKKFVFLLTTRAGGLGINLTTADVVVLFDSDWNPQADLQAMDRAHRIGQKKQVKVFRLVTDNSVEEKILERATQKLRLDQLVIQQGRAAANSKEIKKNDTKDALLTMIQHGAADVFNSNSEASSGKGTPQPNSVGDVDGDLDLDSLLSKSEDKTQSLNQKYDSLGLDDLQKFNQDSAYEWNGQDFKKTVHKEIISPSLLNPTKRERKENYNIDGYYKDKLNPGRSTTPAQPRMPRPQPFNSHQLLSPQLKVLYEKERMWNTKKNNYVPTLDDVKTTFGDIADEEEKQKKLKLLQMSVSNAQPLSEEEVKQKAELEAEGFANWNKNDFRKFIASCGKYGRNSIKAIALDFAPHKSEQEVRDYAKAFWANVQRVEDYERYIKNIEAEEERIRRTKLQQESLRRKIAQCTNPLFDLKLKHPPSNSNKRVFSEEEDRFLLLMLFKYGIDRENVYELIRDEIRDCPLFELDFFFQSRTPIELNRRAITLLQCLEKEFNVGVVLDDEMKQRLKEEDQFAQARPAEDDIDPEPKLNGNVGVTHSVDSSAKRELSGDVEDPAVKKAKIDV
>XP_002556121_Lachancea_thermotolerans
MDDQEYLEKLKPFQEGLPPSDPESNKKRYLIKGQQKSEFDLEGTIKRFQHLLNLSGLFRHFIERKAAKDEKFQKVLNILDNPSGRKGSKGSSHQDKRRRKTETEEDQELLKDEEGEEQDQVGYQFRESPPFVNGQLRPYQIQGLNWLVSLHQSNLAGILADEMGLGKTLQTISFIGYMRYVEKKRGPFVVIAPKSTLNNWLREINRWTPEVNAFILQGDKEERAKLVSNKLMACDFDIVVASYEIIIKEKSSFKKIDWEYIIIDEAHRIKNEESMLSQVLREFTSRNRLLITGTPLQNNLHELWALLNFLLPDVFSDSQAFDDWFSSESSEEDKGTIVKQLHTVLQPFLLRRLKNEVETSLLPKKELNLYIGMSAMQKRWYKQILEKDLDAVNGANGSKESKTRLLNIMMQLRKCCNHPYLFDGAEPGPPYTTDEHLVYNSAKLKVLDKLLRKFKEEGSRVLIFSQMSRLLDILEDYCFFRNYEYCRIDGSTAHEDRIEAIDEYNAPDSKKFVFLLTTRAGGLGINLTTADVVVLYDSDWNPQADLQAMDRAHRIGQKKQVKVFRLVTDNSVEEKILERATQKLRLDQLVIQQSRNGVANKEAKKGDSKDALLSMIQHGAADVFSSNSGDSSTKGTPQPGSTDDVDGDIDLDNLLANSEDKTQSLNQKYEALGLDDLQKFNQDSAYEWNGQDFKKRANKDIISTAWINPSKRERKENYNIDGYYKDVLNPGRSTTPAQPKMPRPQPFHSHQLLSPQLKVLYEKERMWNTKKNNYVPTLEDVKTTYGEIEDEEEKQAKLNMLLLAVANAQPLTEEEEKQKAQLESEGYTNWNKNDFRKFIAACGKYGRNSIKAIAFEFAPHKTEEEVRDYAKAFWTNIQRVEDYERYLKNIEAEEDRIRRTKLQQEALRRKIAQCSNPLFDLTLKHPPSNSNKRVFSEEEDRFLLLMLFKYGIDRENVYELVRDEIRDSPLFELDFFFQSRTPIELNRRAITLLQCLEKEFNAGVVLDDGMKRRLAEEDENAKNMAEEVKEGAAEAGSEAAPGPGGADVAGKAMEPAPANGELNGKRPREEEDTAATAVAAAMTSTEPGPADKPSVNGDAKKPKTEQ
>XP_020054283_Aspergillus_aculeatus
MAPSHIPTSDPPSQADTPMTDAAAEPITSVPVDRPDAQMTDTDTNPNTTASSVAGDAPPLDGRRRRSEAFHMRKSILGKKHGRLDESMEDDSIRRFRYLLGLTDLFRHFIETNPNPRIKEIMAEIDRQNEEEEAKAKKKGSARSGGASADRRRRTEQEEDAELLKDERSGGETGTVFRESPPFIKGEMRDYQIAGLNWLVSLHENGISGILADEMGLGKTLQTISFLGYLRHVCGITGPHLVAVPKSTLDNWRREFAKWTPEVNVLVLQGDKEERHRLINERLLDENFDVCITSYEMVLREKSHLKKFAWEYIIIDEAHRIKNEESSLAQIIRVFHSRNRLLITGTPLQNNLHELWALLNFLLPDVFGDSEAFDQWFSSQDADQDTVVQQLHRVLRPFLLRRVKNDVEKSLLPKKEINLYVPMSEMQVKWYQKILEKDIDAVNGAAGKRESKTRLLNIVMQLRKCCNHPYLFEGAEPGPPYTTDEHLVDNAGKMVILDKVLARMKKQGSRVLIFSQMSRVLDILEDYCVFREYKYCRIDGTTAHEDRIAAIDEYNKPDSEKFIFLLTTRAGGLGINLTTADIVVLYDSDWNPQADLQAMDRAHRIGQTKQVVVFRFITENAIEEKVLERAAQKLRLDQLVIQQGRAQQQTKNAASKDELLGMIQHGAANVFTQKGATGSLSTENKLSEDDIDAILRKGEERTAELNKKYEKLGIDDLQKFSSESAYEWNGQDFADRKKDIGINWINPAKRERKEQFYSIDKYYRQALATGGRTADPKPKVPRAPKQIAVHDWQFFPPGLQELQEKETAYFHKEIGYKVPLSDGPDEELSEREAERDLEQQEIDNAVPLTEEEQAQKAKMSEEGFSTWNRRDFQQFVNGSAKFGRTDYAGIATEVDSKEPDEIEEYAQVFWERYTEIQDYPKYLRVIDQGEEKLRKMNHQRKMLRKKMEMYRVPLQQLKINYTVSTTNKKVYTEEEDRFLLVMLDKYGVDGEGLYEKIRDEIRESPLFRFDWFFLSRTPVEIGRRCTTLLNTVAKEFETAEDGKANGEGGKGRGRDRDEEEVENEEEAPAKKKTKGGAVNKQVKAVKGGSKANSASTSRAASVSSNAASKSKSRKK
>XP_001272197_Aspergillus_clavatus
MAPSQVPDSDTPSQADTPMTDGNEDPVTSVPVDNADAEMTGYQDTPDYTDSETNPNTTASSVAGDAAPIDGRRRRSEAFQMRKNMFGKKHGRLDESKEDDSIRRFRYLLGLTDLFRHFIETNPNPRIKEIMAEIDRQNAEEETKAKKKGSSRTGGAGSDRRRRTEQEEDAELLKDEKSGAETVTVFRESPPFIHGEMRDYQVAGLNWLVSLHENGISGILADEMGLGKTLQTISFLGYLRHVCDITGPHLVAVPKSTLDNWKREFHKWTPEVNVLVLQGDKEERHKLINERLLDEDFDVCITSYEMVLREKAHLKKFAWEYIIIDEAHRIKNEESSLAQIIRVFNSRNRLLITGTPLQNNLHELWALLNFLLPDVFGDSEAFDQWFSGQDGDQDTVVQQLHRVLRPFLLRRVKSDVEKSLLPKKEVNLYVPMSEMQIKWYQKILEKDIDAVNGAAGKRESKTRLLNIVMQLRKCCNHPYLFEGAEPGPPYTTDEHLVFNSGKMVILDKLLARMQRQGSRVLIFSQMSRVLDILEDYCVFRDYKYCRIDGTTAHEDRIAAIDDYNKPGSEKFIFLLTTRAGGLGINLTTADIVVLYDSDWNPQADLQAMDRAHRIGQTKQVVVFRFITEDAIEEKVLERAAQKLRLDQLVIQQGRAQQQVKNAASKDELLGMIQHGAANVFNTKGATSTLSNDKQLSDDDIDAILRKGEERTAELNKKYEKLGIDDLQKFSSESAYEWNGKDFTERKKDIGINWINPAKRERKEQFYSIDKYYRQALATGGRTAEPKPKVPRAPKQITIHDWQFFPPGLQELQEKETAYFHKEIGYKAQLPEGPDEELSEREAERDLEQQEIDNAVPLTEEEQAEKARMSEEGFSTWNRRDFQQFINGSAKFGRTDYKGIATEVDSKEPDEVEEYAKVFWKRYTEIQDYPKYLRVIEQGEEKLRKMNHQRKMLRKKMEMYRVPLQQLKINYTVSTTNKKVYTEEEDRFLLVMLDKYGVDGDDLYEKIRDEIRESPLFRFDWFFLSRTPVEIGRRCTTLLNTVAKEFEVGTNGEAGKGRGRDREEEEEEIEDVGAPAKKKTKNGAVNKQVKAVKGGSKANSTSTSRAASVSSTTASKSKSKKK
>XP_001266702_Aspergillus_fischeri
MAPSQVLNSDTPSQADTPMTDANEDAVTSVPVDNVDSQMTGYQDTPDYTVTAPKPIDIGNSDSLTTGNQDSDTNPNTTASSVAGDAAPIDGRRRRSEAFQMRKSIFGKKHGRLDESKEDDSIRRFRYLLGLTDLFRHFIETNPNPRIKEIMAEIDRQNAEEDAKAKKKGSSRTGGAGNDRRRRTEQEEDAELLKDEKTGAGTATVFRESPPFIHGEMRDYQVAGLNWLVSLHENGISGILADEMGLGKTLQTISFLGYLRHVCGITGPHLVAVPKSTLDNWKREFHKWTPEVNVLVLQGDKEERHKLINERLLDEDFDVCITSYEMVLREKAHLKKFAWEYIIIDEAHRIKNEESSLAQIIRVFNSRNRLLITGTPLQNNLHELWALLNFLLPDVFGDSEAFDQWFSSQDADQDTVVQQLHRVLRPFLLRRVKSDVEKSLLPKKEVNLYVPMSEMQVKWYQKILEKDIDAVNGAAGKRESKTRLLNIVMQLRKCCNHPYLFEGAEPGPPYTTDEHLVYNSGKMVILDKLLARMQQQGSRVLIFSQMSRVLDILEDYCVFRDYKYCRIDGTTAHEDRIAAIDEYNKPGSDKFIFLLTTRAGGLGINLTTADIVVLYDSDWNPQADLQAMDRAHRIGQTKQVVVFRFVTENAIEEKVLERAAQKLRLDQLVIQQGRAQQQVKNAASKDELLGMIQHGAANVFNTKGATGTLPNDKQLSDDDIDAILRKGEERTAELNKKYEKLGIDDLQKFSSESAYEWNGQDFTEKKKDIGINWINPAKRERKEQFYSIDKYYRQALATGGRTAETKPKVPRAPKQISIHDWQFFPPGLQELQEKETAYFHKEIGYKAQLPEGPEEELSEREAERDLEQQEIDNAVPLTEEEQAEKARMSEEGFATWNRRDFQQFINGSAKFGRTDYEGIATEVDSKDAAEVEEYAKVFWKRYTEIQDYPKYIRIIEQGEEKLRKMSHQRKMLRKKMEMYRVPLQQLKINYTVSTTNKKVYTEEEDRFLLVMLDKYGVDGEGLYEKIRDEIRESPLFRFDWFFLSRTPVEIGRRCTTLLNTVAKEFEVGANGEAGKGRGRDREEEDEENEEVGAPAKKKSKNGAVNKQVKAVKSGSKANSVSTSRAASVSSTTASKSKSKKK
>XP_041139955_Aspergillus_flavus
MAPSLAPNSETPSQADTPMTDANDEPVTSVPVDDAQMGGYHDTPDYTDSDTNPNTTASSVAGDTVPVDGRRKRSEAFHLRKSILGKKHGRLDESKEDDSIRRFRYLLGLTDLFRHFIETNPNPRIKEIMAEIDRQNDEDEAKAKKKGSSRSGGAGGDRRRRTEQEEDAELLKDEKSGGETGTVFRESPPFVHGEMRDYQIAGLNWLVSLHENGISGILADEMGLGKTLQTISFLGYLRHVCDITGPHLVAVPKSTLDNWKREFHKWTPDVNVLVLQGDKEERHKLINERLLDEDFDVCITSYEMVLREKSHLKKFAWEYIIIDEAHRIKNEESSLAQIIRVFHSRNRLLITGTPLQNNLHELWALLNFLLPDVFGDSEAFDQWFSNQESDQDTVVQQLHRVLRPFLLRRVKSDVEKSLLPKKEVNLYVPMSEMQVKWYQKILEKDIDAVNGAAGKRESKTRLLNIVMQLRKCCNHPYLFEGAEPGPPYTTDEHLVYNAGKMSILDKLLARMQKQGSRVLIFSQMSRVLDILEDYCVFREYNYCRIDGTTAHEDRIAAIDEYNKPGSDKFVFLLTTRAGGLGINLTTADIVVLYDSDWNPQADLQAMDRAHRIGQTKQVVVFRFVTENAIEEKVLERAAQKLRLDQLVIQQGRAQQQTKNAASKEELLGMIQHGAANVFSNDNSTAPFNADKQISDDDIDAILRKGEERTAELSKKYEKLGIDDLQKFSSESAYEWNGKDFTDRKKDIGLNWINPAKRERKEQFYSIDKYYRQALATGGRTADPKPKVPRAPKQIAVHDWQFFPPGLQELQEKETAYFHKEIGYKVPLPDGPEEELSEREAERDLEQQEIDNAVPLTEEEQAQKAEMSEEGFSTWNRRDFQQFVNGSAKFGRTDYVGIATEVDSKEPDEVEEYAKVFWKRYTEIQDYPKYLRVIEQGEEKLRKMNHQRKMLRKKMEMYRVPLQQLKINYTVSTTNKKVYTEEEDRFLLVMLDKYGVDGEGLYEKIRDEIRESPLFRFDWFFLSRTPVEIGRRCTTLLNTVAKEFEVADEKANGESGKGRGRDREDEDAENDDDGAPAKKKNKGGAVNKQVKAVKGNSKANSTSTSRAASVSSNTASKAKSRKK
>XP_751485_Aspergillus_fumigatus
MAPSQVLHSDTPSQADTPMTDANEDAVTSVAVDHVDAQMTDSDTNPNTTASSVAGDTAPIDGRRRRSEAFQMRKSIFGKKHGRLDESKEDDSIRRFRYLLGLTDLFRHFIETNPNPRIKEIMAEIDRQNAEEDAKAKKKGSSRTGGAGNDRRRRTEQEEDAELLKDEKTGAGTATVFRESPPFIQGEMRDYQIAGLNWLVSLHENGISGILADEMGLGKTLQTISFLGYLRHVCGITGPHLVAVPKSTLDNWKREFHKWTPDVNVLVLQGDKEERHKLINERLLDEDFDVCVTSYEMVLREKAHLKKFAWEYIIIDEAHRIKNEESSLAQIIRVFNSRNRLLITGTPLQNNLHELWALLNFLLPDVFGDSEAFDQWFSSQDADQDTVVQQLHRVLRPFLLRRVKSDVEKSLLPKKEVNLYVPMSEMQVKWYQKILEKDIDAVNGAAGKRESKTRLLNIVMQLRKCCNHPYLFEGAEPGPPYTTDEHLVYNSGKMVILDKLLARMQKQGSRVLIFSQMSRVLDILEDYCVFRDYKYCRIDGTTAHEDRIAAIDEYNKPGSDKFIFLLTTRAGGLGINLTTADIVVLYDSDWNPQADLQAMDRAHRIGQTKQVVVFRFVTENAIEEKVLERAAQKLRLDQLVIQQGRAQQQVKNAASKDELLGMIQHGAANVFNTKGATGALSNDKQLSDDDIDAILRKGEERTAELNKKYEKLGIDDLQKFSSESAYEWNGQDFTEKKKDIGINWINPAKRERKEQFYSIDKYYRQALATGGRTAETKPKVPRAPKQISIHDWQFFPPGLQELQEKETAYFHKEIGYKAQLPEGPEEELSEREAERDLEQQEIDNAVPLTEEEQAEKARMSEEGFATWNRRDFQQFINGSAKFGRTDYEGIATEVDSKDAAEVEEYAKVFWKRYTEIQDYPKYIRIIEQGEEKLRKMSHQRKMLRKKMEMYRVPLQQLKINYTVSTTNKKVYTEEEDRFLLVMLDKYGVDGEGLYEKIRDEIRESPLFRFDWFFLSRTPVEIGRRCTTLLNTVAKEFEVGANGEAGKGRGRDREEEDEENEEVGAPAKKKSKNGAVNKQVKAVKSGKVNSASTSRAASVSSTTAPKSKSKKK
>XP_663247_Aspergillus_nidulans
MAPAAVPTSDPPSQADTPMTDANEEITSVPVDPLDAKMTDTPDYTDSDTNPNTTASSVAGDVVPSDGRRRRSEAFQMRKNMFGKKHGSLNENKDDDSIRRFRYLLGLTDLFRHFIESNPNPRIKEIMAEIDRQDAEEAAKSKRKVSARSGGASGERRRRTEQEEDAELLSDEKRGGGTNTIFRESPPFIQGEMRDYQIAGLNWLVSLHENGISGILADEMGLGKTLQTISFIGYLRHLCDITGPHLVAVPKSTLDNWKREFHKWTPEVNVLVLQGDKEERHKLINERLLDEDFDVCITSYEMILREKSHLKKFAWEYIIIDEAHRIKNEESSLAQIIRVFNSRNRLLITGTPLQNNLHELWALLNFLLPDVFGDSEAFDQWFSNQEADQDTVVQQLHRVLRPFLLRRVKSDVEKSLLPKKEVNLYVPMSSMQVKWYQKILEKDIDAVNGAGGKKESKTRLLNIVMQLRKCCNHPYLFEGAEEGPPYTNDVHIINNSGKMVILDKLLARMQAQGSRVLIFSQMSRVLDILEDYCALRKYQYCRIDGTTAHEDRIAAIDEYNKPDSDKFIFLLTTRAGGLGINLTTADIVVLYDSDWNPQADLQAMDRAHRIGQTKQVVVYRFITESAIEERVLERAAQKLRLDQLVIQQGRAQQQAKNTASKDELLGMIQHGAAEIFNKQGGTSTLQEGKDITDDDIDAILRKGEERTAELSKKYEQLGIDDLQKFNSESAYEWNGKDFTTDKKKDIGIHWINPAKRERKEQFYSIDKYYRQALATGGRTADPKPKVPRAPKQIAIHDWQFFPPGLQELQDKETAYFHKEIGYKVPLPDGPEELTHREAERDLEQAMIDNAAPLTEAEQAEKTKLSEQGFSDWNRRDFQQFINGSAKFGRTDYAGIATEVDSKDPKQVEEYANVFWKRYTEIQDYPKYIRVIEQGEEKLRKMGHQRKMLRKKMEMYRVPLQQLKINYTVSTTNKKVYTEEEDRFLLVMLDKYGVEGEGLYEKIREEVRESPLFRFDWFFLSRTPVEIGRRCTTLLNTIAKEFEPDGKNGDGKGRGRDREDDELDNEDDVPAKKKTKGAVNKQVKAVKGSKGNSASTSRASSANPPKSRGRKK
>XP_001389339_Aspergillus_niger
MAPSVEPTPDSPSQADTPMTDANAEPVTSVPVDSADAPMTGYQDTPDYTDSDTNPNTTASSVAGDAAPLDGRRRRSEAFHMRKSILGKKHGRLDESKEDDSIRRFRYLLGLTDLFRHFIETNPNPRIKEIMAEIDRQNAEEEAKAKKKGSSRSGGAGGDRRRRTEQEEDAELLKDERTGGETNTVFRESPPFIKGEMRDYQIAGLNWLVSLHENGISGILADEMGLGKTLQTISFLGYLRHVCEITGPHLIAVPKSTLDNWKREFGKWTPEVNVLVLQGDKEQRHKLINEELLDENFDVCITSYEMILREKAHLKKFAWEYIIIDEAHRIKNEESSLAQIIRVFHSRNRLLITGTPLQNNLHELWALLNFLLPDVFGDSEAFDQWFSGQDSDQDTVVQQLHRVLRPFLLRRVKSDVEKSLLPKKEVNLYVPMSEMQVKWYQKILEKDIDAVNGAAGKRESKTRLLNIVMQLRKCCNHPYLFEGAEPGPPYTTDEHLVYNAGKMTILDKLLARMQKQGSRVLIFSQMSRVLDILEDYCVFREYNYCRIDGTTAHEDRIAAIDEYNKPGSEKFIFLLTTRAGGLGINLTTADIVVLFDSDWNPQADLQAMDRAHRIGQTKQVVVFRFVTENAIEEKVLERAAQKLRLDQLVIQQGRAQQQTKNAASKEELLGMIQHGAANVFNTQANTTISAEHQISEDDIDDILRKGEERTAQLNKKYEKLGIDDLQKFSSESAYEWNGKDFTDRKKDIGINWINPAKRERKEQFYSIDKYYRQALATGGRTADPKPKVPRAPKQITVHDWQFFPPGLQELQEKETAYFHKEIGYKVPLPDGPEEELSEREAERDLEQQEIDNAVPLTEDEQAEKAKMSEEGFSNWNRRDFQQFVNGSAKFGRTDYVGIATEVDSKEPEEVEEYAQVFWERYTEIQDYPKYLRVIEQGEDKLRKMNHQRKMLRKKMEMYRVPLQQVKINYTVSTTNKKVYTEEEDRFLLVMLDKYGVDGEGLYEKIRDEIRESPLFRFDWFFLSRTPVEIGRRCTTLLNTVAKEFETDGKANGESGKGRGRDRDDDEAEEDEAPPAKKKTKGGAVNKQVKAVKGGSKANSTSTSRAASVSSNAAPKSRSRKK
>XP_015406024_Aspergillus_nomiae
MAPSFAPNSETPSQADTPMTDANDEPVTSVPVDDAQMGGYQDTPDYTDSDTNPNTTASSVAGDTVPVDGRRKRSEAFHLRKSILGKKHGRLDESKEDDSIRRFRYLLGLTDLFRHFIETNPNPRIKDIMAEIDRQNDEEEAKAKKKGSTEQEEDAELLKDEKSGGETRTVFRESPPFVKGEMRDYQIAGLNWLVSLHENGISGILADEMGLGKTLQTISFLGYLRHVCDITGPHLVAVPKSTLDNWKREFHKWTPDVNVLVLQGDKEERHKLINERLLDENFDVCITSYEMVLREKSHLKKFAWEYIIIDEAHRIKNEESSLAQIIRVFHSRNRLLITGTPLQNNLHELWALLNFLLPDVFGDSEAFDQWFSNQESDQDTVVQQLHRVLRPFLLRRVKSDVEKSLLPKKEVNLYVPMSEMQVKWYQKILEKDIDAVNGAAGKRESKTRLLNIVMQLRKCCNHPYLFEGAEPGPPYTTDEHLVYNAGKMSILDKLLARMQKQGSRVLIFSQMSRVLDILEDYCVFREYNYCRIDGTTAHEDRIAAIDEYNKPGSDKFVFLLTTRAGGLGINLTTADIVVLYDSDWNPQADLQAMDRAHRIGQTKQVVVFRFVTENAIEEKVLERAAQKLRLDQLVIQQGRAQQQTKNAASKEELLGMIQHGAANVFSNDNSTAPFNADKQISDDDIDAILRKGEERTAELSKKYEKLGIDDLQKFSSESAYEWNGKDFTDRKKDIGLNWINPAKRERKEQFYSIDKYYRQALATGGRTADPKPKVPRAPKQIAVHDWQFFPPGLQELQEKETAYFHKEIGYKVPLPDGPEEELSEREAERDLEQQEIDNAVPLTEEEQTQKAEMSEEGFSTWNRRDFQQFVNGSAKFGRTDYVGIATEVDSKEPDEVEEYAKVFWKRYTEIQDYPKYLRVVEQGEEKLRKMNHHRKMLRKKMEMYRVPLQQLKINYTVSTTNKKVYTEEEDRFLLVMLDKYGVDGEGLYEKIRDEIRESPLFRFDWFFLSRTPVEIGRRCTTLLNTVAKEFEVADEKANGESGKGRGRDRDDEDAENDDDGAPAKKKNKGGAVNKQVKAVKGNSKANSTSTSRAASVSSNTAPKAKSRKK
>XP_023088566_Aspergillus_oryzae 
MAPSLAPNSETPSQADTPMTDANDEPVTSVPVDDAQMGDSDTNPNTTASSVAGDTVPVDGRRKRSEAFHLRKSILGKKHGRLDESKEDDSIRRFRYLLGLTDLFRHFIETNPNPRIKEIMAEIDRQNDEDEAKAKKKGSSRSGGAGGDRRRRTEQEEDAELLKDEKSGGETGTVFRESPPFVHGEMRDYQIAGLNWLVSLHENGISGILADEMGLGKTLQTISFLGYLRHVCDITGPHLVAVPKSTLDNWKREFHKWTPDVNVLVLQGDKEERHKLINERLLDEDFDVCITSYEMVLREKSHLKKFAWEYIIIDEAHRIKNEESSLAQIIRVFHSRNRLLITGTPLQNNLHELWALLNFLLPDVFGDSEAFDQWFSNQESDQDTVVQQLHRVLRPFLLRRVKSDVEKSLLPKKEVNLYVPMSEMQVKWYQKILEKDIDAVNGAAGKRESKTRLLNIVMQLRKCCNHPYLFEGAEPGPPYTTDEHLVYNAGKMSILDKLLARMQKQGSRVLIFSQMSRVLDILEDYCVFREYNYCRIDGTTAHEDRIAAIDEYNKPGSDKFVFLLTTRAGGLGINLTTADIVVLYDSDWNPQADLQAMDRAHRIGQTKQVVVFRFVTENAIEEKVLERAAQKLRLDQLVIQQGRAQQQTKNAASKEELLGMIQHGAANVFSNDNSTAPFNADKQISDDDIDAILRKGEERTAELSKKYEKLGIDDLQKFSSESAYEWNGKDFTDRKKDIGLNWINPAKRERKEQFYSIDKYYRQALATGGRTADPKPKVPRAPKQIAVHDWQFFPPGLQELQEKETAYFHKEIGYKVPLPDGPEEELSEREAERDLEQQEIDNAVPLTEEEQAQKAEMSEEGFSTWNRRDFQQFVNGSAKFGRTDYVGIATEVDSKEPDEVEEYAKVFWKRYTEIQDYPKYLRVIEQGEEKLRKMNHQRKMLRKKMEMYRVPLQQLKINYTVSTTNKKVYTEEEDRFLLVMLDKYGVDGEGLYEKIRDEIRESPLFRFDWFFLSRTPVEIGRRCTTLLNTVAKEFEVADEKANGESGKGRGRDRDDEDAENDDDGAPAKKKNKGGAVNKQVKAVKGNSKANSTSTSRAASVSSNTASKAKSRKK
>XP_040634804_Aspergillus_ruber
MVAPSKSQDPQSDTPSQADTPMTDANEEAFTSVPVDSTDAQMTDENSVAGDTTVDGRKRRSQESSQRKNVLGKKHGRLDESKESDSIRRFRYLLGLTDLFRHFIETNPNPRIKEIIAEIDRQNADEAKAKKKGTSRSGGAGSERRRRTEQEEDAELLNDESEEQTGTVFRETPPFIKGEMRDYQVAGLNWLVSLHENGISGILADEMGLGKTLQTISFLGYLRYVCDIPGPHLVAVPKSTLDNWKREFEKWTPDVKVLVLQGDKEERQRLINEELLQENFDVCITSYEMVLREKTHLKKFAWEYIIIDEAHRIKNEESSLAQIIRVFNSRNRLLITGTPLQNNLHELWALLNFLLPDVFGDSEAFDQWFSTQDSDQDTVVQQLHRVLRPFLLRRVKSDVEKSLLPKKEINLYVPMSEMQVKWYQKILEKDIDAVNGAAGKRESKTRLLNIVMQLRKCCNHPYLFEGAEPGPPYTTDEHLVYNSGKMVILDKILTRMQKQGSRVLIFSQMSRVLDILEDYCVFRDYNYCRIDGTTAHEDRIAAIDDYNKPGSDKFVFLLTTRAGGLGINLTSADIVVLYDSDWNPQADLQAMDRAHRIGQTKQVVAFRFVTEKAIEEKVLERAAQKLRLDQLVIQQGRAQQQAKNAASKDELLGMIQHGAASLFGQDNNTISSENQISEDDIDAILRKGEERTAMLNKKYEKLGIDDLQKFSSESAYEWNGKDFTERKKDIGINWINPAKRERKEQFYSIDKYYRQALATGGRTADPKPKVPRAPKQIAVHDWQFFPPGLQELQEKETAYFHKEIGYKAQLPDGPEEELSEREAERDLEQQEIDNAVPLTEDEQAKKAKMSEEGFSTWNRRDFQQFINGSAKFGRNDYSGIATEVDSKDADEVEEYAGLFWKRYTEIQDYPKYLRVIDQGEEKLRKMGHQRKMLRKKIEMYRVPLQQLKINYTVSTTNKKVYTEEEDRFLLVMLDRYGVDGEGLYEKIRDEIRESPLFRFDWFFLSRTPVEIGRRCTTLLNTVAKEFEPGDGKANGEASKGRGRGREDEDEEIEEEAPAKKKTKNGAVQNKQVKAVKGGSKSNSASTSRAASVSSNTAPKSKSRKK
>XP_040703265_Aspergillus_sydowii
MAPAPVAASDPPSQADTPMTDPNEEPTSVPVDPLDAKMMDTPDYTDSDTNPNTTASSVAGDAIPSDGRRRRSEAFQMRKNMFGKKHGSLNENKEDDSIRRFRYLLGLTDLFRHFIETNPNPRIKEIMGEIDKQNAEEEAKAKRKGSSRSGGAGGDRRRRTEQEEDAELLKDERSGGQTNTIFRESPPYVQGEMRDYQVAGLNWLVSLHENGISGILADEMGLGKTLQTISFIGYLRHFCDITGPHLVAVPKSTLDNWKREFHKWTPEVNVLVLQGDKEERHKLINERLLDEDFDVCITSYEMVLREKSHLKKFAWEYIIIDEAHRIKNEESSLAQIIRVFNSRNRLLITGTPLQNNLHELWALLNFLLPDVFGDSEAFDQWFSNQDADQDTVVQQLHRVLRPFLLRRVKSDVEKSLLPKKEVNLYVPMSNMQVKWYQKILEKDIDAVNGAAGKRESKTRLLNIVMQLRKCCNHPYLFEGAEPGPPYTTDEHLVDNAGKMVILDKLLTRMQAQGSRVLIFSQMSRVLDILEDYCVFRDYNYCRIDGTTAHEDRIAAIDDYNKPDSEKFIFLLTTRAGGLGINLTSADIVVLYDSDWNPQADLQAMDRAHRIGQTKQVVVYRFITESAIEERVLERAAQKLRLDQLVIQQGRAQQQAKNAASKEELLGMIQHGAAEIFGNESGTKTIAEGKGLSDDDIDAILRKGEERTAELSKKYEKLGIDDLQKFSSESAYEWNGKDFADKKKDIGINWINPAKRERKEQFYSIDKYYRQALATGGRTADPKPKVPRAPKQITIHDWQFFPPGLHELQEKETAYFHKEIGYKAPIPEGPEEELSEREAERDLEQQEIDNAVPLTEEEQTKKTQMSEEGFSTWNRRDFQQFVNGSAKFGRTDYVGIATEVDSKEPDEIEEYAEVFWKRYTEIQDYPKYLRVIDQGEEKLRKMGHQRKMLRKKMEMYRVPIQQLKINYTVSTTNKKVYTEEEDRFLLVMLDKYGVDGEGLYDKIRDEIRESPLFRFDWFFLSRTPVEIGRRCTTLLNTVAKEFEPDSGKTNGRGRDRDDDEVENEDEAPAKKKTKGAVNKQVKAVKGSKANSASTSRASSTAPSKSRGRKK
>XP_001212406_Aspergillus_terreus
MAPVPDSDTPSQADTPMTDANEEPVTSVPVDNADAPMTDQTNAIQDSDTNPNTTASSVAGDTVPMDGRKRRSEAFHLRKSVLGKKHGRLDESKEEDSIRRFRYLLGLTDLFRHFIETNPNPRIKEIMAEIDRQNAAEEAKAKKGSSRSGGAGGERRRRTEQEEDAELLKDEKSGAETGTVFRESPPFVNGEMRDYQIAGLNWLVSLHENGISGILADEMGLGKTLQTISFLGYLRHVCDIPGPHLVAVPKSTLDNWKREFQKWTPEVNVLVLQGDKEERHKLINERLLDEDFDVCITSYEMVLREKSHLKKFAWEYIIIDEAHRIKNEESSLSQIIRVFHSRNRLLITGTPLQNNLHELWALLNFLLPDVFGDSEAFDQWFSSQDSDQDTVVQQLHRVLRPFLLRRVKSDVEKSLLPKKEVNLYVPMSEMQVKWYQKILEKDIDAVNGAAGKRESKTRLLNIVMQLRKCCNHPYLFEGAEPGPPYTTDEHLVYNAGKMVILDKLLSRMQKQGSRVLIFSQMSRVLDILEDYCVFREYNYCRIDGTTAHEDRIAAIDDYNRPGSDKFIFLLTTRAGGLGINLTTADIVVLYDSDWNPQADLQAMDRAHRIGQTKQVVVFRFVTENAIEEKVLERAAQKLRLDQLVIQQGRAQQQTKNAASKEELLGMIQHGAANVFSTQGSTGPLTTEKQISEDDIDAILRKGEERTAELNKKYEKLGIDDLQKFSSENAYEWNGKDFTDRKKDIGLTWINPAKRERKEQFYSIDKYYRQALATGGRTADPKPKVPRAPKQVNVHDWQFFPPGLQDLQDKETAYFHKEIGYKVPLPEGPEEELSEREAERDLEQQEIDNAVPLTEEEQALKAKMSEEGFATWNRRDFQQFINGSAKFGRTDYEGIATEVDSKDPDEVEAYAQVFWKRYTEIQDYPKYLRVIEQGEEKLRKMNHQRKMLRKKMQMYRVPLQQLKINYTVSTTNKKVYTEEEDRFLLVMLDKYGVDGEGLYEKIRDEIRESPLFRFDWFFLSRTPVEIGRRCTTLLNTVAKEFEAPDGKANGEAGKGRGRDRDDDDVENDDDGAPAKKKSKSGAVNKQVKAVKGGSKANSTSTSRAASVSSNPAPKSKSRKK
>XP_022491153_Penicillium_arizonense
MAPALASDPVSQADTPMTDGNDDTVPLVPVDSADAQTSYQDTPDYTDSDTNPNTTASSIAGDMDGRRRRSEANHLRKSILGKKHGRLDESKENDSIRRFRYLLGLTDLFRHFIETNPNPHIKEIMTEIDRQNADSEEKARKGSSRSGGAGGERRRRTEQEEDAELLRDERRGGDTTTVFRESPAFVHGELRDYQIAGLNWLVSLHENGISGILADEMGLGKTLQTISFLGYLRFVCEITGPHLVVVPKSTLDNWKREFARWIPDIQILVLQGNKEERQRLINEELLEENFDVCITSYEMILREKSHLKKFAWEYIIIDEAHRIKNEESSLSQIIRLFNSRNRLLITGTPLQNNLHELWALLNFLLPDVFGDSEAFDQWFSNQESDQDTVIQQLHRVLRPFLLRRVKSDVEKSLLPKKELNLYVPMSEMQVKWYQKILEKDIDAVNGAAGKRESKTRLLNIVMQLRKCCNHPYLFEGAEPGPPYTTDEHLVFNSGKMAILDKLLKRMQADGSRVLIFSQMSRVLDILEDYCVFRDYNYCRIDGTTAHEDRIAAIDDYNKPGSDKFVFLLTTRAGGLGINLTSADIVVLFDSDWNPQADLQAMDRAHRIGQTKQVKVFRFVTENAIEEKVLERAAQKLRLDQLVIQQGRAQQQASKATSKDDLLGMIQHGAANVFGAKTTGSANEVSEDDIETILRKGEERTAELSKKYETLGIDDLQKFSSESAYEWNGKDFTERKKDIGVSWINPAKRERKEQFYSIDKYYRQALATGGRTADTRPKVPRAPKQITVHDWQFFPPGLSDLQDKETAWFHKEIGYKAQLPDTTAGGSTELSDREADQALEQHAIDNAVPLTEEEQEQKARMSEEGFANWNRRDFQQFVNGSAKFGRTDYVGIATEIDSKEPDEIKEYAEVFWRRYTEINDYTKYLRVIDQGEEKLRKMNHQRKMLRKKLEMYRVPLQQLKINYTVSTTNKKVYTEEEDRFLLVMLDKYGVEGEGLYEKIREEIRESPLFRFDWFFLSRTPVEVGRRCTTLLNTVAKEFETNGDGKSRGRDREEDEEVEDAAPAKKKVKNGAAQNKQVKATKGGKTGSNTSSRASTTAPKSKGRKR
>XP_014534688_Penicillium_digitatum
MAPAIASDPVSQVDTPMTDTNDDTVPSVPVDSTDAQMTDSDTNPNTTASSVAGDAAADGRRRRSEANNLRKSILGKKHGRLDNTKEDDSIRRFRYLLGLTDLFRHFIETNPNPEIKEIMAEIDRQNAETEEKARKGSKRTGGAGSERRRRTEQEEDAELLQDEKQGGDSTTVFRESPAFIHGELRDYQVAGLNWLVSLHENGISGILADEMGLGKTLQTISFLGYLRYIRDINGPHLVVVPKSTLDNWKREFAKWTPDIDVLVLQGNKEERQQLINERLVEEEFDVCITSYEMILREKSHLKKFAWEYIVIDEAHRIKNEESSLSQIIRLFNSRNRLLITGTPLQNNLHELWALLNFLLPDVFGDSEAFDQWFSNQDSDQETVVQQLHRVLRPFLLRRVKSDVEKSLLPKKELNLYVPMSEMQRRWYQKILEKDIDAVNGAAGKRESKTRLLNIVMQLRKCCNHPYLFEGAEPGPPYTTDEHLVFNSGKMVILDKLLKRMQADGSRVLIFSQMSRVLDILEDYCCFRDYNYCRIDGTTAHEDRIAAIDDYNKPGSDKFVFLLTTRAGGLGINLTSADIVVLFDSDWNPQADLQAMDRAHRIGQTKQVKVFRFITENAIEEKVLERAAQKLRLDQLVIQQGRSGQQAGKASSKEDLLGMIQHGAADVFNTQGREGREISEDEDIETILRKGEERTAELSKKYETLGIDDLQKFSSESAYEWNGKDFTERKKDIGISWINPAKRERKEQFYSIDKYYRQALATGGRTADTKPKVPRAPKQITVHDWQFFPPGLHELQEKETAYFHKEIGYKAQLPEGPDEELSEREAERDLEQQEIDNSIPLTEEEQAEKARMSEEGFATWNRRDFQQFINGSAKFGRTDYKGIATEVDSKEPNEIKEYAEVFWRRYTEIQDYPKYLRVIDQGEEKVRKIDHQRKMLRKKLEMYRVPLQQLKINYTVSTTNKKVYTEDEDRFLLIMLDKYGVEGENLYENIREEIRESPLFRFDFFMLSRTPVEIGRRCTTLLNTVAKEFESSEGKGRGRDRDEEEEMEEAPPSKKKAKNGAAPTKQVKGTKGGSKTASVASSLAPSAAATKSKSRKR
>XP_016593271_Penicillium_expansum
MAPALASDPVSQADTPMTDTNDDTVPFVPVDSVDAQMTDSDTNPNTTASSVAGDAAADGRRRRSEANHLRKSILGKKHGRLDNTKEDDSIRRFRYLLGLTDLFRHFIETNPNPEIKQIMAEIDRQNAESEEKARKGSKRSGGAGSERRRRTEQEEDAELLQDEKQGGDSTTVFRESPAFIHGELRDYQVAGLNWLVSLHENGISGILADEMGLGKTLQTISFLGYLRYIRDINGPHLVVVPKSTLDNWKREFARWTPDIDVLVLQGNKEERQQLINERLVEEEFDVCITSYEMILREKSHLKKFAWEYIIIDEAHRIKNEESSLSQIIRLFNSRNRLLITGTPLQNNLHELWALLNFLLPDVFGDSEAFDQWFSNQDSDQETVVQQLHRVLRPFLLRRVKSDVEKSLLPKKELNLYVPMSEMQRRWYQKILEKDIDAVNGAAGKRESKTRLLNIVMQLRKCCNHPYLFEGAEPGPPYTTDEHLVFNSGKMVILDKLLKRMQADGSRVLIFSQMSRVLDILEDYCCFRDYNYCRIDGTTAHEDRIAAIDDYNKPGSDKFVFLLTTRAGGLGINLTSADIVVLFDSDWNPQADLQAMDRAHRIGQTKQVKVFRFITENAIEEKVLERAAQKLRLDQLVIQQGRSGQQAGKASSKDDLLGMIQHGAADVFNTKGGEGREISEDEDIETILRKGEERTAELSKKYETLGIDDLQKFSSESAYEWNGKDFTERKKDIGISWINPAKRERKEQFYSIDKYYRQALATGGRTADTKPKVPRAPKQITVHDWQFFPPGLHELQEKETAYFHKEIGYKAQLPEGPEEELSEREAERDLEQQEIDNSVPLTEEEQAEKARMSEEGFATWNRRDFQQFINGSAKFGRTDYKGIATEVDSKEPNEIKEYAEVFWRRYTEIQDYPKYLRVIDQGEEKVRKIDHQRKMLRKKLEMYRVPLQQLKINYTVSTTNKKVYTEDEDRFLLIMLDKYGVEGENLYENIREEIRESPLFRFDFFMLSRTPVEIGRRCTTLLNTVAKEFEPSEGKSRGRDREEEEEVEEAPPAKKKAKNGTVPAKQVKATKGGSKTASAASSRAPSAAATKSKSRKRDTPRSSHPSSNFSNQTWPTPTMTSRIKLIANPHYKKSGTKSYLHAMRKYRFTPTKDGPYFLGTTMVQSGRQFTDKPVGGRARLHQVLQKKDVASDEVGQVGAHDVQNDSMYLAEVAIGTPAQTLSLDFDTGSADLWVWSTELPSKTLSENKNHTIFDPTKSSTFKEKDGSTWQIKYGDGSSASGTVGNDNVNIGGLVVKGQAVEVADRLSDQFAQGAGDGLLGLAFGNINTVKPQAVSTPVESMISQSDIPKSAELFTAKLGSWRDSDEPDKGESFYTFGYIDQDTVKASEAEISYTPIDNSQGFWLFDSASATVNGKSVSRAGNQAIADTGTTLALVDDETCQAIYDAIPGAEYDNDSQGWIFPSNTLADKLPVISFAVGDKQFVVQKEDLGFAEAKSGYVYGGIQSRGSMTMDILGDTFLKGIYAVFDVGNLRFGAVQRKELHQNLSVPSESS
>XP_040651608_Penicillium_griseofulvum
MAPALASDPVSQADTPMTDANDDTVPSVPVDSADAQMTSHRDTPDYTDSDTNPNTTESSVAGDAAADGRRRRSEANHLRKNILNKKHGRLDTTKEDDSIRRFRYLLGLTDLFRHFIETNPNPEIKEIMAEIDRQNAETEEKARKGSKRTGGAGNERRRRTEQEEDAELLQDEKQGGDSTTVFRESPAFIHGELRDYQVAGLNWLVSLHENGISGILADEMGLGKTLQTISFLGYLRYIRDINGPHLVVVPKSTLDNWKREFAKWTPDIDVLVLQGNKEERQQLINERLVEEEFDVCITSYEMILREKSHLKKFAWEYIIIDEAHRIKNEESSLSQIIRLFNSRNRLLITGTPLQNNLHELWALLNFLLPDVFGDSEAFDQWFSNQDSDQDTVVQQLHRVLRPFLLRRVKSDVEKSLLPKKELNLYVPMSEMQRKWYQKILEKDIDAVNGAAGKRESKTRLLNIVMQLRKCCNHPYLFEGAEPGPPYTTDEHLVFNSGKMVILDKLLKRMQADGSRVLIFSQMSRVLDILEDYCVFRDYNYCRIDGTTAHEDRIAAIDDYNKPGSDKFVFLLTTRAGGLGINLTSADIVVLFDSDWNPQADLQAMDRAHRIGQTKQVKVFRFITEHAIEEKVLERAAQKLRLDQLVIQQGRSGQQVSKATSKDDLLGMIQHGAANVFNTKGADATQLSEDEDIETILRKGEERTAELNKKYETLGIDDLQKFSSESAYEWNGKDFTERKKDIGISWINPAKRERKEQFYSIDKYYRQALATGGRTADTKPKVPRAPKQITVHDWQFFPPGLHELQEKETAYFHKEIGYKAQLPEGPEEELSEREAERDLEQQEIDNSVPLTEEEQAEKARMSEEGFASWNRRDFQQFINGSAKFGRTDYKGIATEVDSKEPHEIKEYAEVFWRRYTEIQDYPKYLRVIDQGEEKVRKMDHQRKMLRKKLEMYRVPLQQLKINYTVSTTNKKVYTEDEDRFLLIMLDKYGVEGENLYELIRDEIRESPLFRFDFFMLSRTPVEIGRRCTTLLNTVAKEFEPSEGKGRGRDRDEEEEIEEAPPAKKKAKNGAAPSKQAKATKGGSKTASAASSRAPSAAATKSKSRKR
>XP_038926439_Penicillium_roqueforti
MAPALASDPVSQADTPMTDTNDDTVPLVPVDSADAQMTSRQDTPDYTDSDTNANTTASSVAGDAAADGRRRRSEANHLRKSILGKKHGRLDNTKEDDSIRRFRYLLGLTDLFRHFIETNPNPEIKQIMAEIDRQNAEAEEKARKGTKRTGGAGSERRRRTEQEEDAELLQDEKQGGNTTTVFRESPSFIRGELRDYQVAGLNWLVSLHENGISGILADEMGLGKTLQTISFLGYLRYIRDINGPHLVVVPKSTLDNWKREFARWTPDIDVLVLQGNKEERQQLINERLVEEKFDVCITSYEMILREKSHLKKFAWEYIIIDEAHRIKNEESSLSQIIRLFNSRNRLLITGTPLQNNLHELWALLNFLLPDVFGDSEAFDQWFSNQDSDQDTVVQQLHRVLRPFLLRRVKSDVEKSLLPKKELNLYVPMSEMQRRWYQKILEKDIDAVNGAAGKRESKTRLLNIVMQLRKCCNHPYLFEGAEPGPPYTTDEHLIFNSGKMVILDKLLKRMQADGSRVLIFSQMSRVLDILEDYCCFRDYNYCRIDGTTAHEDRIAAIDDYNKPGSDKFVFLLTTRAGGLGINLTSADIVVLFDSDWNPQADLQAMDRAHRIGQTKQVKVFRFITENAIEEKVLERAAQKLRLDQLVIQQGRSGQQAGKASSKDDLLGMIQHGAANVFNTKGGDATELAEDEDIETILRKGEERTAELSKKYETLGIDDLQKFSSESAYEWNGKDFTERKKDIGISWINPAKRERKEQFYSIDKYYRQALATGGRTADTKPKVPRAPKQITVHDWQFFPPGLHELQEKETAYFHKEIGYKAQLPEGPEEELSDREAERDLEQQEIDNSVPLTEEEQAEKARMSEEGFATWNRRDFQQFINGSAKFGRTDYKGIATEVDSKDPNEIKEYAEVFWRRYTEIQDYPKYLRVIDQGEEKVRKIDHQRKMLRKKLEMYRVPLQQLKINYTVSTTNKKVYTEDEDRFLLIMLDKYGVEGEDLYENIREEIRDSPLFRFDFFMLSRTPVEIGRRCTTLLNTVAKEFDPSEGKGRGRDRDEEEEIEEAPPAKKKAKNGAAPTKQVKAVKGGSKTASAASSRAPSAPATKSKTRRR
>XP_002564400_Penicillium_rubens
MAPALASDPVSQADTPMTDTNDDTVPSVPVDSADAQMSRQDTPDYTDSDTNPNTTESSVAGDAAADGRRRRSEANHLRKSILGKKHGRLDNTKEDDSIRRFRYLLGLTDLFRHFIDTNPNPRIKEIMAEIDRQNAEADEKARKGSKRSGGAGGERRRRTEQEEDAELLQDEKQGGDSTTIFRESPAFIHGELRDYQVAGVNWLVSLHENGISGILADEMGLGKTLQTISFLGYLRYIRDINGPHLVVVPKSTLDNWKREFAKWTPDIDVLVLQGNKEERQQLINERLVEEEFDVCITSYEMILREKSHLKKFAWEYIIIDEAHRIKNEESSLSQIIRLFNSRNRLLITGTPLQNNLHELWALLNFLLPDVFGDSEAFDQWFSNQDSDQDAVVQQLHRVLRPFLLRRVKSDVEKSLLPKKELNLYVPMSEMQRRWYQKILEKDIDAVNGAAGKRESKTRLLNIVMQLRKCCNHPYLFEGAEPGPPYTTDEHLVFNSGKMVILDKLLKRMQADGSRVLIFSQMSRVLDILEDYCCFRDYNYCRIDGTTAHEDRIAAIDDYNKPGSDKFVFLLTTRAGGLGINLTSADIVVLFDSDWNPQADLQAMDRAHRIGQTKQVKVFRFITEKAIEEKVLERAAQKLRLDQLVIQQGRSGQQASKASSKEDLLGMIQHGAADVFTKGVDATEMAEDEDIETILRKGEERTAELNKKYEALGIDDLQKFSSESAYEWNGKDFTERKKDIGISWINPAKRERKEQFYSIDKYYRQALATGGRTADTKPKVPRAPKQITVHDWQFFPPGLHELQEKETAYFHKEIGYKAQLPEGPEEELSEREAERDLEQQEIDNAVPLTEEEQAEKARMSEEGFGTWNRRDFQQFINGSAKFGRTDYKGIATEVDSKEPDEIKEYAEVFWRRYTEIQDYPKYLRVIDQGEEKVRKIDHQRKMLRKKLEMYRVPLQQLKINYTVSTTNKKVYTEDEDRFLLIMLDKYGVEGEDLYENIREEIRDSPLFRFDFFMLSRTPVEIGRRCTTLLNTVAKEFEPSEGKGRGRDRDEEEEMEEAPPAKKKAKNGAAVSLPAKQAKTTKGESQEVMWIEGPRVCTFPVC
>XP_040816887_Penicillium_solitum
MAPALASDPVSQADTPMTDTNDDTVPLVPVDSADAQMTSRQNTPDYTDSDTNPNTTASSVAGDAAADGRRRRSEANHLRKSILGKKHGRLDNTKEDDSIRRFRYLLGLTDLFRHFIETNPNPEIKGIMAEIDRQNAETEEKARKGSKRTGGAGSERRRRTEQEEDAELLQDEKQGGDSTTVFRESPAFIHGELRDYQVAGLNWLVSLHENGISGILADEMGLGKTLQTISFLGYLRYIRDINGPHLVVVPKSTLDNWKREFAKWTPDIDVLVLQGNKEERQQLINERLVEEEFDVCITSYEIILREKSHLKKFAWEYIIIDEAHRIKNEESSLSQIIRLFNSRNRLLITGTPLQNNLHELWALLNFLLPDVFGDSEAFDQWFSNQDSDQDTVVQQLHRVLRPFLLRRVKSDVEKSLLPKKELNLYVPMSEMQRRWYQKILEKDIDAVNGAAGKRESKTRLLNIVMQLRKCCNHPYLFEGAEPGPPYTTDEHLVFNSGKMAILDKLLKRMQADGSRVLIFSQMSRVLDILEDYCCFRDYNYCRIDGTTAHEDRIAAIDDYNKPGSDKFVFLLTTRAGGLGINLTSADIVVLFDSDWNPQADLQAMDRAHRIGQTKQVKVFRFITENAIEEKVLERAAQKLRLDQLVIQQGRAGQQAGKASSKDDLLGMIQHGAANVFNTKGGDEQEVAEDEDIETILRKGEERTAELSKKYETLGIDDLQKFSSESAYEWNGKDFTERKKDIGISWINPAKRERKEQFYSIDKYYRQALATGGRTADTKPKVPRAPKQITVHDWQFFPPGLHELQEKETAYFHKEIGYKAQLPEGPEEELSEREAERDLEQQEIDNSVPLTEEEQAEKARMSEEGFATWNRRDFQQFINGSAKFGRTDYKGIATEVDSKEPNEIKEYAEVFWRRYTEIQDYPKYLRVIDQGEEKVRKIDHQRKMLRKKLEMYRVPLQQLKINYTVSTTNKKVYTEDEDRFLLIMLDKYGVEGENLYENIREEIRDSPLFRFDFFMLSRTPVEIGRRCTTLLNTVAKEFEPSESKGRGRDRDEEEEMEEAPPAKKKAKNGAAPTKQVKATKGGSKTASAASSRAPSAAASKSKSRKR
>XP_022583749_Penicilliopsis_zonata
MAPMQSFVPHSDTPSQADTPMTDANEEPVTSVPVDAPMSGYHDTPDYTDSDTNPNTTASSVAGDIAPVDGRRRRSEAFQLRKSILGKKHGRLDESKEDDSIRRFRYLLGLTDLFRHFIETNPNPRIKEIMAEIDRQNAEEAKVKKGTSRTGGASGDRRRRTEQEEDAELLRDERHGGETNTVFRESPSYIQGEMRDYQVAGLNWLVSLHENGISGILADEMGLGKTLQTISFLGYLRHLCDITGPHLVAVPKSTLDNWKREFQKWTPEVNVLVLQGDKEERNRLINERLLSEDFDVCITSYEMILREKSHLKKFAWEYIVIDEAHRIKNEESSLAQIIRLFHSRNRLLITGTPLQNNLHELWALLNFLLPDVFGDSEAFDQWFSGQDADQDTVVQQLHRVLRPFLLRRVKSDVEKSLLPKKEINLYVPLSEMQVKWYQRILEKDIDAVNGAAGKRESKTRLLNIVMQLRKCCNHPYLFEGAEPGPPYTTDEHLIFNAGKMAILDKLLTRMKRQGSRVLIFSQMSRVLDILEDYCVFREYKYCRIDGTTAHEDRIASIDEYNKPGSEKFIFLLTTRAGGLGINLTSADIVVLYDSDWNPQADLQAMDRAHRIGQTKQVVVFRFVTENAIEEKVLERAAQKLRLDQLVIQQGRAQQQNKNAASKDELLGMIQHGAANVFNTKATPSGLAAGSEFTEDDFDAIMRKGEERTSELNKKYESLGIDDLQKFSSENAYEWNGQDFTDRKKDIGMTWINPAKRERKEQFYSIDKYYRQALATGGRTAEAKPKVPRAPKQIAIHDWQFFPPGLQELQEKETAYFHKEIGYKAQLPDGPEEELSEREAERDLEQQEIDNAVPLTEQEQAEKAKMSEEGFSTWNRRDFQQFINGSAKFGRTDYAGIATEVDSKDPEEVEEYAEVFWKRYTEIQDYPKYIRVVEQGEEKVRKMSHQRKMLRKKMGMYRVPLQQLKINYTVSTTNKKVYTEEEDRFLLVMLDKYGVDGEGLYEKIRDEIRESPLFRFDWFFLSRTPVEIGRRCTTLLNTVAKEFETDGKPNGEAGKGRGRDRDEEDAENEEVGAPAKKKSKNGTVASVSCSIIPSKREGRKKKAH
>XP_016616267_Cladophialophora_bantiana
MAPSKSQQPDSETSSVADTPMTEGPGYVRPHRPSFGHLNRPVDDTPDYTDSDTNPNTTASSVAGDTPQVDGRKRRSEAFQLRKSILGKKHGQLDESKEDDTVRRFKYLLGLTDLFRHFIDASPNPKIREVLQQIDQENAEEEAKARKVVSRKGGAAGANKRKTEQEEDAELLRDEKRGTASQTVFRESPAFIKGGEMRDYQVAGLNWLISLHENGISGILADEMGLGKTLQTISFLGYLRHICGIKGPHLITVPKSTLDNWHREFKKWTPDVDVLVLQGAKDDRHALINERLIDEKFDVCITSYEMILREKSHLKKFAWEYIIVDEAHRIKNEESSLAQIIRMFSSRNRLLITGTPLQNNLHELWALLNFLLPDVFGDSEAFDSWFSSQNEDQDTVVQQLHRVLRPFLLRRVKSDVEKSLLPKKEVNLYVGMSEMQVKWYKKILEKDIDAVNGAGGKRESKTRLLNIVMQLRKCCNHPYLFEGAEPGPPYTTDEHLIYNSGKMIILDKILTRMKEEGSRVLIFSQMSRVLDILEDYCVFRGHKYCRIDGGTAHEDRIAAIDEYNKPGSEKFVFLLTTRAGGLGINLTSANIVILYDSDWNPQADLQAMDRAHRIGQTKQVMVFRFVTENAIEEKVLERAAQKLRLDQLVIQQGRAQQQVKQAASKDELLTMIQHGAEKVFETKGSTGALDDIDEILRRGEARTAELNAKYEKLGIDDLQKFSSENAYEWNGEDFTNRRKDISLHWINPSKRERKEQSYSMDKYYKQALSTGGRPADTKPKIPRAPKQVAVHDWQFFPPGLQELQEKETAYYHKEIGFKVPLTEGTEEDLSDREADQRLAQNEIDNAEPLTEEEKQRKAEMQEHGFGNWNRRDFQQFINGSAKFGRTNYELIATEVDSKEPDEIEKYAKVFWKRYTEIAEFDKYIKNIEAGEEKLRKTERQRKMLRKKMEMYRVPLQQLKINYTVSTTNKKVYTEEEDRFLLVMLDKYGVDGEGLYEKIRDEIRDSPLFRFDWFFLSRTPVEIGRRCTTLLNTVSREFGEAEEKLTNGHGPGKGRGRDRDDDEDEENDSEAAPVKKKAKNGIVNKQVKAVKSGRGSKTTSPAPSRAQSVSSTAAPAHRSKGKKK
>XP_008726844_Cladophialophora_carrionii
MAPSRSQQPDSETSSVADTPMADVPEPRHPHRPSFGHLNRLVDDTPDYTDSDTNPNTTASSVAGDSPHADGRKKRTEANQLRKSILGRKHGQLDESKEDDTVRRFKYLLGLTDLFRHFIDASPNPKIREVLQQIDKEAAEEEAKARKVVSRKGGAAGANKRKTEQEEDAELLRDEKRGTASQTVFRESPAFIQGGEMRDYQVAGLNWLISLHENGISGILADEMGLGKTLQTISFLGYLRHICDITGPHLIAVPKSTLDNWHREFKKWTPEVNVLVLQGAKDERHALINERLIDEKFDVCITSYEMILREKSHLKKFAWEYIIVDEAHRIKNEESSLAQIIRMFSSRNRLLITGTPLQNNLHELWALLNFLLPDVFGDSEAFDAWFSGQNEDQDAVVSQLHRVLKPFLLRRVKSDVEKSLLPKKELNLYVGMSEMQVKWYQKILEKDIDAVNGAGGKRESKTRLLNIVMQLRKCCNHPYLFEGAEPGPPYTTDEHLIYNSGKMIILDKILARMKEEGSRVLIFSQMSRVLDILEDYCVFRGHQYCRIDGGTAHEDRIAAIDEYNKPGSEKFVFLLTTRAGGLGINLTTANIVVLYDSDWNPQADLQAMDRAHRIGQTKQVKVFRFVTENAIEEKVLERAAQKLRLDQLVIQQGRAQQQAKQAASKDELLNMIQHGAEKVFETKGATGALDDIDEILRRGEARTSELMAKYEKLGIDDLQKFSSESAYEWNGENFENRKKDVGLTWINPTKRERKEQSYSMDKYYKQALSTGGRPAETKPKVPRAPKQVPVHDWQFFPPGLQELQEKETAYYHKEIGYKVPLAEGNDEEADSDREAREADQRLAQDEIDNAEPLTEEEKQQKAEMQEHGFGNWNRRDFQQFINGSAKFGRTNYEGIATEVDSKEPDEIEEYAKVFWKRYTEIAEFDKYIKNIEAGEERLRKTERQRKMLRKKMEMYRVPLQQLKINYTVSTTNKKVYTEEEDRFLLVMLDKHGIDGEGLYERIRDEIRESPLFRFDWFFLSRTPIEIGRRCTTLLNTVSREFGEAEEKLTNGHGPGKGRGRDRDDGSDVENDSEAAPVKKKAKNGVANKQVNALKSSRGSKATSPATSRAQSVASSTAPSRSKGKKK
>XP_016247985_Cladophialophora_immunda
MAPSKSQQPDSETSSVADTPMTDGPEYIRPHRPSFGHLNRPVDDTPDYTDSDTNPNTTASSVAGDTPQADGRKKRSEAFQLRKSILGKKHGQLDESKEDDTLRRFRYLLGLTDLFRHFIDASPNPKIREVLQQIDQENAEEEAKARKVVSRKGGAAGANKRKTEQEEDAELLRDEKRGTASQTVFRESPAFIKGGEMRDYQVAGLNWLISLHENGISGILADEMGLGKTLQTISFLGYLRHICGIKGPHLITVPKSTLDNWHREFKKWTPDVDVLVLQGAKDDRHALINERLIDEKFDVCITSYEMILREKSHLKKFAWEYIIVDEAHRIKNEESSLAQIIRMFSSRNRLLITGTPLQNNLHELWALLNFLLPDVFGDSEAFDSWFSSQNEDQDTVVQQLHRVLRPFLLRRVKSDVEKSLLPKKEMNLYVGMSEMQVKWYKKILEKDIDAVNGAGGKRESKTRLLNIVMQLRKCCNHPYLFEGAEPGPPYTTDEHLVYNSGKMIILDKILKRMKEEGSRVLIFSQMSRVLDILEDYCVFRGHQYCRIDGGTAHEDRIAAIDEYNKPGSEKFVFLLTTRAGGLGINLTSANIVILYDSDWNPQADLQAMDRAHRIGQTKQVVVFRFVTENAIEEKVLERAAQKLRLDQLVIQQGRAQQQVKQAASKDELLTMIQHGAEKVFETKGSTGELDDIDEILRRGEARTAELSAKYEKLGIDDLQKFSSENAYEWNGEDFTNRRKDISLHWINPSKRERKEQSYSMDKYYKQALSTGGRPADTKPKIPRAPKQVAVHDWQFFPPGLQELQEKETAFYHKEIGFKVPLTDGTDEDLSDREADQRLAQNEIDNAEPLTEEEKQRKAEMQEHGFGNWNRRDFQQFINGSAKFGRTNYEGIATEVDSKEPDEIEKYAKVFWKRYTEIAEFDKYIKNIEAGEEKLRKTERQRKMLRKKMEMYRVPLQQLKINYTVSTTNKKVYTEEEDRFLLVMLDKYGVDGEGLYERIRDEIRESPLFRFDWFFLSRTPVEIGRRCTTLLNTVSREFGETEEKLTNGHGPGKGRVRDDEDEEDDSEAAPVKKKAKNGIVNKQVKAVKSGRGSKATSPATSRAQSVSSTTAPANRSKGKKK
>XP_007742427_Cladophialophora_psammophila
MAPSKSQQPDSETSSVADTPMTDGREYVRPHRPSFGHLNRPVDDTPDYTDSDTNPNTTASSVAGDTPQVDGRKKRSEAFQLRKSILGKKHGQLDESKEDDTIRRFKYLLGLTDLFRHFIDASPNPKIREVLQQIDQENAEEEAKARKVVSRKGGAAGANKRKTEQEEDAELLRDEKRGTASQTVFRESPAFIKGGEMRDYQVAGLNWLISLHENGISGILADEMGLGKTLQTISFLGYLRHICGIKGPHLITVPKSTLDNWHREFKKWTPDVDVLVLQGAKDDRHALINERLIDEKFDVCITSYEMILREKSHLKKFAWEYIIVDEAHRIKNEESSLAQIIRMFSSRNRLLITGTPLQNNLHELWALLNFLLPDVFGDSEAFDSWFSSQNEDQDTVVQQLHRVLRPFLLRRVKSDVEKSLLPKREVNLYVGMSEMQVKWYKKILEKDIDAVNGAGGKRESKTRLLNIVMQLRKCCNHPYLFEGAEPGPPYTTDEHLVYNSGKMIILDKILTRMKEEGSRVLIFSQMSRVLDILEDYCVFRGHKYCRIDGGTAHEDRIAAIDEYNKPDSEKFVFLLTTRAGGLGINLTSANIVILYDSDWNPQADLQAMDRAHRIGQTKQVIVFRFVTENAIEEKVLERAAQKLRLDQLVIQQGRAQQQVKQAASKDELLTMIQHGAEKVFETKGSTGALDDIDEILRRGEARTAELNAKYEKLGIDDLQKFSSENAYEWNGQDFTNRRKDISLHWINPSKRERKEQSYSMDKYYKQALSTGGRPADTKPKIPRAPKQVAVHDWQFFPPGLQELQEKETAYYHKEIGFKVPLTEGTEEDLSDREADQRLAQNEIDNAEPLTEEEKRHKAEMQEHGFGNWNRRDFQQFINGSAKFGRTNYELIATEVDSKEPDEIEKYAKVFWKRYTEIAEFDKYIKNIEAGEEKLRKTERQRKMLRKKMEMYRVPLQQLKINYTVSTTNKKVYTEEEDRFLLVMLDKYGVDGEGLYEKIRDEIRESPLFRFDWFFLSRTPVEIGRRCTTLLNTVSREFGEAEEKLTNGHGPGKGRGRDRDDDEDEENDSEAAPVKKKAKNGIVNKQVKAVKSGRGSKATSPAPSRAQSVSSTAAPANRSKGKKK
>XP_018698970_Fonsecaea_erecta
MAPSKSQQPDSETSSIADTPMTDGQEYIRPHRPSFGHLNRPVDDTPDYTDSDTNPNTTASSVAGDIPLADGRKKRSEAFQLRKSILGRKHGQLDESKEDDTLRRFRYLLGLTDLFRHFIDASPNPKIREVLQQIDQENAEEEAKARKVVSRKGGAAGASKRKTEQEEDAELLRDEKRGTASQTVFRDSPAFIKGGEMRDYQVAGLNWLISLHENGISGILADEMGLGKTLQTISFLGYLRHICGIKGPHLITVPKSTLDNWHREFKKWTPDVDVLVLQGAKDDRHALINERLIDEKFDVCITSYEMILREKSHLKKFAWEYIIVDEAHRIKNEESSLAQIIRMFSSRNRLLITGTPLQNNLHELWALLNFLLPDVFGDSEAFDSWFSSQNADQDTVVQQLHRVLRPFLLRRVKSDVEKSLLPKKEVNLYVGMSEMQVKWYKKILEKDIDAVNGAGGKRESKTRLLNIVMQLRKCCNHPYLFEGAEPGPPYTTDEHLVFNSGKMLILDKILKRMKEEGSRVLIFSQMSRVLDILEDYCVFRGHKYCRIDGGTAHEDRIAAIDEYNKPGSEKFVFLLTTRAGGLGINLTSANIVILYDSDWNPQADLQAMDRAHRIGQTKQVVVFRFVTENAIEEKVLERAAQKLRLDQLVIQQGRAQQQAKQAASKDELLTMIQHGAEKVFETKGSTGELDDIDEILRRGEARTAELNKKYEKLGIDDLQKFSSENAYEWNGEDFTNRRKDISLHWINPSKRERKEQSYSMDKYYKQALSTGGRPADTKPKIPRAPKQVAVHDWQFFPPGLQELQEKETAYYHKEIGFKVPLNEGTEEDLSDREADQRLAQDEIDNAEPLTEEEKQRKAEMQEHGFGNWNRRDFQQFINGSAKFGRNNYEGIATEVDSKEADEIEKYAKVFWKRYTEIAEFDKYIKNIEAGEEKLRKTERQRKMLRKKMEMYRVPLQQLKINYTVSTTNKKVYTEEEDRFLLVMLDKYGVDGEGLYERIRDEIRESPLFRFDWFFLSRTPVEIGRRCTTLLNTVTREFGETEEKLTNGHAPGKGRGRDRDDDEDEENDSEAAPVKKKAKNGIVNKQVKAVKSGRGSKATSPATSRAQSVSSTTAPANRSKGKKK
>XP_022516284_Fonsecaea_monophora
MAPSKPQQPDSETSSVADTPMTDGPDYIRPHRPSFGHLNRPVDDTPDYTDSDTNPNTTASSVAGDTPLADGRKKRSEAFQLRKSILGKKHGQLDESKEDDTLRRFKYLLGLTDLFRHFIDASPNPKIREVLQQIDQENAEEEAKARKVVSRKGGAAGAAKRKTEQEEDAELLRDEKRGTASQTVFRDSPAFIKGGEMRDYQVAGLNWLISLHENGISGILADEMGLGKTLQTISFLGYLRHICGIKGPHLITVPKSTLDNWRREFEKWTPDVDVLVLQGAKEDRHALINERLIDEKFDVCITSYEMILREKSHLKKFAWEYIIVDEAHRIKNEESSLAQIIRMFSSRNRLLITGTPLQNNLHELWALLNFLLPDVFGDSEAFDSWFSSQNEDQDTVVQQLHRVLRPFLLRRVKSDVEKSLLPKKEVNLYVGMSEMQVKWYKKILEKDIDAVNGAGGKRESKTRLLNIVMQLRKCCNHPYLFEGAEPGPPYTTDEHLVFNSGKMIILDKILKRMKDEGSRVLIFSQMSRVLDILEDYCVFRGHQYCRIDGGTAHEDRIAAIDEYNKPGSEKFVFLLTTRAGGLGINLTSANIVILYDSDWNPQADLQAMDRAHRIGQTKQVVVFRFVTENAIEEKVLERAAQKLRLDQLVIQQGRAQQQVKQAASKDELLTMIQHGAEKVFETKGTTGELDDIDEILRRGEARTAELSAKYEKLGIDDLQKFSSENAYEWNGEDFTNRKKDISLHWINPSKRERKEQSYSMDKYYKQALSTGGRPADTKPKIPRAPKQVVVHDWQFFPPGLQELQEKETAYYHKEIGFKVPLTDGTEEDLSDREADQRLAQNEIDNAEPLTEEEKQLKAEMQEHGFGNWNRRDFQQFINGSAKFGRTNYEGIATEVDSKEPDEVEKYAKVFWKRYTEIAEFDKYIKNIEAGEEKLRKTERQRKMLRKKMEMYRVPLQQLKINYTVSTTNKKVYTEEEDRFLLVMLDKYGVDGEGLYERIRDEIRESPLFRFDWFFLSRTPVEIGRRCTTLLNTVSREFGETEEKLTNGHAPGKGRGRDRDDEEDEENDSEAPPVKKKAKNGIVNKQVKAVKSGRGSKATSPATSRAQSVSSTTPTANKSKGKKK
>XP_016629434_Fonsecaea_multimorphosa
MAPSKSQLPDSETSSVADTPMTDGPEYVRPHRPSFGHLNRPVDDTPDYTDSDTNPNTTASSVAGDSPQLDGRKKRSEAFQLRKSILGKKHGQLDESKEDDTLRRFRYLLGLTDLFRHFIDASPNPKIREVLQQIDQENAEEEAKARKVVSRKGGAAGANKRKTEQEEDAELLRDEKRGTASQTVFRESPAFIKGGEMRDYQVAGLNWLISLHENGISGILADEMGLGKTLQTISFLGYLRHICGIKGPHLITVPKSTLDNWHREFKKWTPDVDVLVLQGAKDDRHALINERLIDEKFDVCITSYEMILREKSHLKKFAWEYIIVDEAHRIKNEESSLAQIIRMFSSRNRLLITGTPLQNNLHELWALLNFLLPDVFGDSEAFDSWFSSQNADQDTVVQQLHRVLRPFLLRRVKSDVEKSLLPKKEVNLYVGMSEMQVKWYKKILEKDIDAVNGAGGKRESKTRLLNIVMQLRKCCNHPYLFEGAEPGPPYTTDEHLVFNSGKMLILDKILKRMKEEGSRVLIFSQMSRVLDILEDYCVFRGHQYCRIDGGTAHEDRIAAIDEYNKPGSEKFVFLLTTRAGGLGINLTSANIVILYDSDWNPQADLQAMDRAHRIGQTKQVVVFRFVTENAIEEKVLERAAQKLRLDQLVIQQGRAQQQAKQAASKDELLTMIQHGAEKVFETKGSTGELDDIDEILRRGEARTAELSAKYEKLGIDDLQKFSSENAYEWNGEDFTNRRKDISLHWINPSKRERKEQSYSMDKYYKQALSTGGRPADTKPKIPRAPKQVAVHDWQFFPPGLQELQEKETAYYHKEIGFKVPLTEGTEEDLSDREADQRLAQNEIDNAEPLTEEEKQRKAEMQEHGFGNWNRRDFQQFINGSAKFGRTNYEGIATEVDSKEPDEIEKYAKVFWKRYTEIAEFDKYIKNIEAGEEKLRKTERQRKMLRKKMEMYRVPLQQLKINYTVSTTNKKVYTEEEDRFLLVMLDKYGVDGEGLYERIRDEIRESPLFRFDWFFLSRTPVEIGRRCTTLLNTVSREFGETEEKLTNGHGPGKGRGRDRDDDEDEENDSEAAPVKKKAKNGIVVCTR
>XP_022504623_Fonsecaea_nubica
MAPSKPQQPDSETSSVADTPMTDGPDYIRPHRPSFGHLNRPVDDTPDYTDSDTNPNTTASSVAGDIPLADGRKKRSEAFQLRKSILGKKHGQLDESKEDDTLRRFRYLLGLTDLFRHFIDASPNPKIREVLQQIDQENAEEEAKARKVVSRKGGAAGAAKRKTEQEEDAELLRDEKRGTASQTVFRDSPAFIKGGEMRDYQVAGLNWLISLHENGISGILADEMGLGKTLQTISFLGYLRHICGIKGPHLITVPKSTLDNWRREFEKWTPDVDVLVLQGAKEDRHALINERLIDEKFDVCITSYEMILREKSHLKKFAWEYIIVDEAHRIKNEESSLAQIIRMFSSRNRLLITGTPLQNNLHELWALLNFLLPDVFGDSEAFDSWFSSQNEDQDTVVQQLHRVLRPFLLRRVKSDVEKSLLPKKEVNLYVGMSEMQVKWYKKILEKDIDAVNGAGGKRESKTRLLNIVMQLRKCCNHPYLFEGAEPGPPYTTDEHLVFNSGKMIILDKILKRMKDEGSRVLIFSQMSRVLDILEDYCVFRGHQYCRIDGGTAHEDRIAAIDEYNKPGSEKFVFLLTTRAGGLGINLTSANIVILYDSDWNPQADLQAMDRAHRIGQTKQVVVFRFVTENAIEEKVLERAAQKLRLDQLVIQQGRAQQQVKQAASKDELLTMIQHGAEKVFETKGTTGELDDIDEILRRGEARTAELSAKYEKLGIDDLQKFSSENAYEWNGEDFTNRKKDISLHWINPSKRERKEQSYSMDKYYKQALSTGGRPADTKPKIPRAPKQVVVHDWQFFPPGLQELQEKETAYYHKEIGFKVPLTDGTEEDLSDREADQRLAQNEIDNAEPLTEEEKQLKAEMQEHGFGNWNRRDFQQFINGSAKFGRTNYEGIATEVDSKEPDEVEKYAKVFWKRYTEIAEFDKYIKNIEAGEEKLRKTERQRKMLRKKMEMYRVPLQQLKINYTVSTTNKKVYTEEEDRFLLVMLDKYGVDGEGLYERIRDEIRESPLFRFDWFFLSRTPVEIGRRCTTLLNTVSREFGETEEKLTNGHAPGKGRGRDRDDEEDEENDSEAPPVKKKAKNGIVNKQVKAVKSGRGSKATSPSTSRAQSVSSTTPTATKSKGKKK
>XP_013280184_Fonsecaea_pedrosoi
MAPSKPQQPDSETSSVAETPMTDGPDYIRPHRPSFGHLNRPVDDTPDYTDSDTNPNTTASSVAGDTPLADGRKKRSEAFQLRKSILGKKHGQLDESKEDDTLRRFKYLLGLTDLFRHFIDASPNPKIREVLQQIDQENAEEEAKARKVVSRKGGAAGAAKRKTEQEEDAELLRDEKRGTASQTVFRDSPAFIKGGEMRDYQVAGLNWLISLHENGISGILADEMGLGKTLQTISFLGYLRHICGIKGPHLITVPKSTLDNWRREFEKWTPDVDVLVLQGAKEDRHALINERLIDEKFDVCITSYEMILREKSHLKKFAWEYIIVDEAHRIKNEESSLAQIIRMFSSRNRLLITGTPLQNNLHELWALLNFLLPDVFGDSEAFDSWFSSQNEDQDTVVQQLHRVLRPFLLRRVKSDVEKSLLPKKEVNLYVGMSEMQVKWYKKILEKDIDAVNGAGGKRESKTRLLNIVMQLRKCCNHPYLFEGAEPGPPYTTDEHLVFNSGKMIILDKILKRMKDEGSRVLIFSQMSRVLDILEDYCVFRGHQYCRIDGGTAHEDRIAAIDEYNKPGSEKFVFLLTTRAGGLGINLTSANIVILYDSDWNPQADLQAMDRAHRIGQTKQVVVFRFVTENAIEEKVLERAAQKLRLDQLVIQQGRAQQQVKQAASKDELLTMIQHGAEKVFETKGTTGELDDIDEILRRGEARTAELSAKYEKLGIDDLQKFSSENAYEWNGEDFTNRKKDISLHWINPSKRERKEQSYSMDKYYKQALSTGGRPADTKPKIPRAPKQVVVHDWQFFPPGLQELQEKETAYYHKEIGFKVPLTDGTEEDLSDREADQRLAQNEIDNAEPLTEEEKQLKAEMQEHGFGNWNRRDFQQFINGSAKFGRTNYEGIATEVDSKEPDEVEKYAKVFWKRYTEIAEFDKYIKNIEAGEEKLRKTERQRKMLRKKMEMYRVPLQQLKINYTVSTTNKKVYTEEEDRFLLVMLDKYGVDGEGLYERIRDEIRESPLFRFDWFFLSRTPVEIGRRCTTLLNTVSREFGETEEKLTNGHAPGKGRGRDRDDEEDEENDSEAPPVKKKAKNGIVNKQVKAVKSGRGSKATSPATSRAQSVSSTTPTASKSKGKKK
>XP_007756615_Cladophialophora_yegresii
MAPSRSQQPESETSSVADTPMADVPEPRHPHRPSFGHLNRLVDDTPDYTDSDTNPNTTASSVAGDSPHADGRKKRTEANQLRKSILGRKHGQLDESKEDDTLRRFKYLLGLTDLFRHFIDASPNPKIREVLQQIDKEAAEEEAKARKVVSRKGGAAGANKRKTEQEEDAELLRDEKRGTASQTVFRESPTFIQGGEMRDYQVAGLNWLVSLHENGISGILADEMGLGKTLQTISFLGYLRHICDITGPHLIAVPKSTLDNWHREFKKWTPEVNVLVLQGAKEERHALINERLIDEKFDVCITSYEMILREKSHLKKFAWEYIIIDEAHRIKNEESSLAQIIRMFSSRNRLLITGTPLQNNLHELWALLNFLLPDVFGDSEAFDAWFSGQNEDQDTVVQQLHRVLKPFLLRRVKSDVEKSLLPKKELNLYVGMSEMQVKWYQKILEKDIDAVNGAGGKRESKTRLLNIVMQLRKCCNHPYLFEGAEPGPPYTTDEHLIYNSGKMIILDKILARMKEEGSRVLIFSQMSRVLDILEDYCVFRGHQYCRIDGGTAHEDRIAAIDEYNKPGSEKFVFLLTTRAGGLGINLTTANIVVLYDSDWNPQADLQAMDRAHRIGQTKQVKVFRFVTENAIEEKVLERAAQKLRLDQLVIQQGRAQQQAKQAASKDELLNMIQHGAEKVFETKGAVGALDDIDEILRRGEARTSELMAKYEKLGIDDLQKFSSESAYEWNGENFENRKKDVGLNWINPTKRERKEQSYSMDKYYKQALSTGGRPAETKPKVPRAPKQVPVHDWQFFPPGLQELQEKETAYYHKEIGYKVPLAEGNDEEADSDREAREADQRLAQDEIDNAEPLTEEEKRQKAEMQEHGFGNWNRRDFQQFINGSAKFGRTNYEGIATEVDSKEPDEIEEYAKVFWKRYTEIAEFDKYIKNIEAGEERLRKTERQRKMLRRKMEMYRVPLQQLKINYTVSTTNKKVYTEEEDRFLLVMLDKHGIDGEGLYDRIRDEIRESPLFRFDWFFLSRTPIEIGRRCTTLLNTVSREFGEAEEKLTNGHGPGKARGRDRDDDSDVENDSEAAPVKKKAKNGVANKQVNALKSSRGSKATSPATSRAQSVASSTAPSRSKGKKK
>XP_016231322_Exophiala_spinifera
MAPTKPQQTDSENSSIADTSMIDAHSVLQPRRPSFGHLNRYMDDTPDYTDSDTNPNTTASSVAGDSVAPDGRKRRSEAFQLRKSILGRKHGQLDESKEDDTVRRFKYLLGLTDLFRHFIETNPNPKIREVMEEIDRQNAEDAAKAKKGVSRKGGAAAGAKRKTEQEEDAELLRDEKRGTASQTIFRESPAFIQGGEMRDYQVAGLNWLISLHENGISGILADEMGLGKTLQTISFLGYLRHICDIKGPHLVAVPKSTLDNWAREFKKWTPEVDVLVLQGAKDDRHALINDRLIEEKFDVCITSYEMILREKSHLKKFAWEYIIVDEAHRIKNEESSLAQIIRMFTSRNRLLITGTPLQNNLHELWALLNFLLPDVFGDSEAFDSWFSSQNNDQDTVVQQLHRVLRPFLLRRVKSDVEKSLLPKKEVNLYVGMSEMQVKWYQRILEKDIDAVNGAGGKRESKTRLLNIVMQLRKCCNHPYLFEGAEPGPPYTTDEHLVYNSGKMIILDKILNRMKEEGSRVLIFSQMSRVLDILEDYCVFRGHKYCRIDGGTAHEDRIAAIDEYNKPGSEKFVFLLTTRAGGLGINLTTANIVVLYDSDWNPQADLQAMDRAHRIGQTKQVKVFRFVTENAIEEKVLERAAQKLRLDQLVIQQGRAQQQVKQAASKDDLLNMIQHGAEKVFETKGATGALDDIDEILQRGEARTAELNKKYEKLGIDDLQKFSSENAYEWNGEDFTNRRKDIGINWINPAKRERKEQSYSMDKYYKQALSTGGKPAETKPKVPRAPKQVNVHDWQFFPPGLQELQEKETAYYHKEIGYKVPLAEGTEEDLSDREADQRLNQDEIDNAEPLTEEEKQRKAEMQEHGFGNWNRRDFQQFINGSAKFGRTNYEGIANEVDSKEPDEIEEYAKVFWKRYTEIADYDKHIKTIEAGEEKLRKTNLQRKLLRKKMEMYRVPLQQLKINYTVSTTNKKVYTEEEDRFLLVMLDKHGVDGEGLYDKIRDEIRDSPLFRFDWFFLSRTPVEIGRRCTTLLNTVLREFGDPEEKLTNGHGSGKGRGRDRDDDDDDDNESEAPPVKKKAKNGIVNKAVKAVKSGRGSKNTSPATSRAQSVSSSTPASKSKGRKK
>XP_016263762_Exophiala_oligosperma
MAPIKPQQTDSENSSVADISMTDAHSIIQPRRPSFGHLNRYMDDTPDYTDSDTNPNTTTSSVAGDIVAPDGRKRRSEAFQLRKSILGRKHGQLDESKEDDTIRRFKYLLGLTDLFRHFIETNPNPKIRDVVEEIDRQNADDAAKAKKGVSRKGGAAAGAKRKTEQEEDAELLRDEKRGTASQTIFRDSPAFIQGGEMRDYQVAGLNWLISLHENGISGILADEMGLGKTLQTISFLGYLRHICDIKGPHLIAVPKSTLDNWAREFKKWTPEVDVLVLQGAKDDRHALIQDRLIEEKFDVCITSYEMILREKSHLKKFAWEYIIVDEAHRIKNEESSLAQIIRMFTSRNRLLITGTPLQNNLHELWALLNFLLPDVFGDSEAFDSWFSSQNDDQDTVVQQLHRVLRPFLLRRVKSDVEKSLLPKKEVNLYVGMSEMQVKWYQRILEKDIDAVNGAGGKRESKTRLLNIVMQLRKCCNHPYLFEGAEPGPPYTTDEHLVYNSGKMIILDKILNRMKEEGSRVLIFSQMSRVLDILEDYCVFRGHKYCRIDGGTAHEDRIAAIDDYNKPDSEKFVFLLTTRAGGLGINLTTANIVVLYDSDWNPQADLQAMDRAHRIGQTKQVRVFRFVTENAIEEKVLERAAQKLRLDQLVIQQGRAQQQVKQAASKDDLLNMIQHGAEKVFETKGATGALDDIDEILQRGEARTAELNKKYEKLGIDDLQKFSSENAYEWNGEDFTQRRKDIAVSWINPAKRERKEQFYSVDKYYKQALSTGGGKPAEPKPKVPRAPKQVNVHDWQFFPPGLQELQEKETAYYHKEIGYKVPLADGTEEDLSDREADQRLNQDEIDNAEPLTEEEKQKKAEMQEHGFGNWNRRDFQQFINGSAKFGRNNYEGIANEVDSKEPDEIEEYAKVFWKRYTEIADYDKHIKTIEAGEEKLRKTNLQRKLLRKKMEMYRVPLQQLKINYTVSTTNKKVYTEEEDRFLLVMLDKHGVDGEGLYDKIRDEIRESPLFRFDWFFLSRTPVEIGRRCTTLLNTVLREFGDPEEKLTNGHGSGKGRGRDRDDEEDEDNDSEAAPVKKKAKNGIVNKAVKAVKSGRGSKNTSPATSRAQSVSSTAPASKSKGKKK
>XP_013314633_Exophiala_xenobiotica
MALSKTQQTDSEASSIADTSMADASNIIRPRRPSFGHLNRYMDDTPDYTDSDTNPNTTASSVAGDMPAIDGRKKRIEAFQLRKSILGKKHGQLDESKEDDTIRRFKYLLGLTDLFRHFIETNPNPKIREVMDEIDRQNAEEAANTKKGVSRKGGAAAGNKRKTEQEEDAELLRDEKRGAASQTIFRESPAYIQGGEMRDYQVAGLNWLISLHENGISGILADEMGLGKTLQTISFLGYLRHICDIKGPHLIAVPKSTLDNWAREFKKWTPEVDVLVLQGAKEDRHALINERLIDEKFDVCITSYEMILREKTHLKKFAWEYIIVDEAHRIKNEESSLAQIIRMFTSRNRLLITGTPLQNNLHELWALLNFLLPDVFGDSEAFDSWFSSQSEDQDTVVSQLHRVLRPFLLRRVKSDVEKSLLPKKEVNLYVGMSEMQVKWYQKILEKDIDAVNGAGGKRESKTRLLNIVMQLRKCCNHPYLFEGAEPGPPYTTDEHLVYNSGKMIILDKILNRMKEEGSRVLIFSQMSRVLDILEDYCVFRGHKYCRIDGGTAHEDRIAAIDDYNKPDSEKFVFLLTTRAGGLGINLTSANIVVLYDSDWNPQADLQAMDRAHRIGQTKQVKVFRFVTENAIEEKVLERAAQKLRLDQLVIQQGRAQQQVKQAASKDDLLNMIQHGAEKVFETKGATGALDDIDEILQRGEARTAELSARYEKLGIDDLQKFSSENAYEWNGEDFTQRRKDIGISWINPAKRERKEQSYSMDKYYRQALSTGAKPAETKPKVPRAPKQVNVHDWQFFPPGLQELQEKETAYYHKEIGYKVPLAEGTEEDLSDREADQRLNQDEIDNAEPLTEEEKQRKAEMQEHGFGNWNRRDFQQFVNGSARFGRTNYEGIATEVDSKEPDEIEEYAKVFWKRYTEIADYDKYIKTIEAGEEKLRKTNLQRKLLRKKMEMYRVPLQQLKINYTVSTTNKKVYTEEEDRFLLVMLDKHGVDGEGLYEKIRDEIRESPLFRFDWFFLSRTPVEIGRRCTTLLNTVLREFGDPEEKLTNGHGPGKGRGRDRDEDDDEDNDSEAPPVKKKAKNGIVNKQVKAVKSGRGSKNTSPATSRAQSVSSTAPANRSKGRKK
>XP_007722342_Capronia_coronata
MATSKLAQPDTESSSMVDTPMTDAHDNVQPRRPSFGHLNRYIDDTPDYTDSDTNPNTTASSVAGDFPNADGRKKRSEALLLRKSILGKKHGQLDESKEDDTIRRFKYLLGLTDLFRHFIETNPNPKIREVMDEIDRQNMEEEDKAKKAVSRKGGAAAIGKRKTEQEEDAELLRDEKRGAASQTVFRESPAFIQGGEMRDYQVAGLNWLISLHENGISGILADEMGLGKTLQTISFLGYLRHICDIKGPHLVAVPKSTLDNWAREFKKWTPEVDVLVLQGAKDDRHALINDRLIDEKFDVCITSYEMILREKAHLKKFAWEYIIVDEAHRIKNEESSLAQIIRMFSSRNRLLITGTPLQNNLHELWALLNFLLPDVFGDAEAFDSWFSSQNADQDTVVQQLHRVLQPFLLRRVKSDVEKSLLPKKELNLYVGMSEMQVRWYKKILEKDIDAVNGAGGKRESKTRLLNIVMQLRKCCNHPYLFEGAEPGPPYTTDEHLIYNSGKMIILDKILARMKEEGSRVLIFSQMSRVLDILEDYCVFRGHQYCRIDGGTAHEDRIAAIDDYNKPGSEKFVFLLTTRAGGLGINLTSANIVVLYDSDWNPQADLQAMDRAHRIGQTKQVKVFRFVTENAIEEKVLERAAQKLRLDQLVIQQGRAQQQVKQAASKDDLLNMIQHGAEKVFETKGAVGDLDDIDAILRRGEARTAELSAKYEKLGIDDLQKFTSENAYEWNGQDFAQRKKDVGINWINPSKRERKEQSYSMDKYYKQALSTGGRPAETKPKIPRAPKQVNIHDWQFYPPGLQELQEKETAYYHKEIGYKVPLAEGTEEDLSDREADQRLSQDEIDNAEPLTEDEKQRKVEMQQHGFGNWNRRDFQQFINGSAKFGRTNYGGIATEVDSKEPHEIEEYAKVFWKRYTEIADYDKHIKTIEAGEEKLRKTNLQRKMLRKKMEMYRVPLQQLKINYTVSTTNKKVYTEEEDRFLLVMLDKHGVDGEGLYEKIRDEIRESPLFRFDWFFLSRTPVEIGRRCATLLNTVLREFGDPEEKLSNGHGPGKGRGRDRDEDEDDENDSEAAPAKKKSKNGIVNKQVKAVKSGRGSKATSPATSRAQSVSSATAPRSKGRKK
>XP_007730185_Capronia_epimyces
MAPSNVLQPDSETSSIVDTTMTDGNDYVQPRRPSFGHLNRYVDDTPDYTDSDTNPNTTASSVAGDAPYADGRKKRSEALLLRKSILGKKHGQLDESKEDDTIRRFKYLLGLTDLFRHFITTNPNPKIREVMEEIDRQNIEEEDKAKKAVSRKGGAAAIGKRKTEQEEDAELLRDEKRGTASQTVFRESPAFVKGGEMRDYQVAGLNWLISLHENGISGILADEMGLGKTLQTISFLGYLRHICDIKGPHLVAVPKSTLDNWAREFKKWTPDVDVLVLQGAKDDRHALINDRLVDEKFDVCITSYEMILREKSHLKKFAWEYIIIDEAHRIKNEESSLAQIIRMFSSRNRLLITGTPLQNNLHELWALLNFLLPDVFGDSEAFDSWFSSQSEDQDTVVQQLHRVLQPFLLRRVKSDVEKSLLPKQELNLYVGMSEMQVRWYRKILEKDIDAVNGAGGKRESKTRLLNIVMQLRKCCNHPYLFEGAEPGPPYTTDEHLIYNSGKMIILDKILNRMKEEGSRVLIFSQMSRVLDILEDYCVFRGHQYCRIDGGTAHEDRIAAIDDYNKPGSEKFVFLLTTRAGGLGINLTSANIVILYDSDWNPQADLQAMDRAHRIGQTKQVKVFRFVTENAIEEKVLERAAQKLRLDQLVIQQGRAQQQAKQAASKDELLNMIQHGAEKVFETKGTVGDLDDIDAILRRGEARTAELNAKYEKLGIDDLQKFSSENAYEWNGQDFAQRKKDVGLSWINPSKRERKEQSYSMDKYYKQALSTGGRPADTKPKIPRAPKQVNIHDWQFFPPDLQELQEKETAYYHKEIGYKVPLAEGTEEDLSDREADQRLGQDEIDNAEPLTEEEKLRKAEMQQHGFGNWNRRDFQQFINGSAKFGRTNYEGIATEVDSKEPHEIEEYAKVFWKRYTEIAEYDKHIKTIEAGEEKLRKTNLQRKMLRKKMETYRVPLQQLKINYTVSTTNKKVYTEEEDRFLLVMLDKHGVDGEGLYEKIRDEIRESPLFRFDWFFLSRTPVEIGRRCTTLLNTVLREFGDPEEKLTNGHGSGKGRGRDRDEEEDDENDSETAPAKKKAKNGIVNKQVKAVKSGRGSKTTSPATSRAQSVSSATAPRSKGRKK
>XP_009159257_Exophiala_dermatitidis
MTPSKLAQPDSETSSMVDTPMTDANELVQPRRPSFGHLNRYVDDTPDYTDSDTNPNTTASSVAGDVAQTDGRKKRSEALQLRKSILGKKHGQLDESKEDDTIRRFKYLLGLTDLFRHFIETNPNPKIREVMAEIDRQNAEEEEKAKKGVSRKGGAAAIGKRKTEQEEDAELLRDEKRGTASQTVFRESPAFIKGGEMRDYQIAGLNWLISLHENGISGILADEMGLGKTLQTISFLGYLRHICGIKGPHLIIVPKSTLDNWAREFKKWTPDVDVLVLQGAKDERHALINDRLVDEKFDVCITSYEMILREKAHLKKFAWEYIIVDEAHRIKNEESSLAQIIRVFSSRNRLLITGTPLQNNLHELWALLNFLLPDVFGDSEAFDSWFSNQNEDQDTVVQQLHRVLRPFLLRRVKSDVEKSLLPKKELNLYVGMSEMQVRWYKKILEKDIDAVNGAGGKRESKTRLLNIVMQLRKCCNHPYLFEGAEPGPPYTTDEHLVYNSGKMIILDKILKRMKEEGSRVLIFSQMSRVLDILEDYCVFRGHQYCRIDGGTAHEDRIAAIDEYNKPGSEKFVFLLTTRAGGLGINLTTADIVILYDSDWNPQADLQAMDRAHRIGQTKQVKVFRFVTENAIEEKVLERAAQKLRLDQLVIQQGRAQQQAKQAASKDELLNMIQHGAEKVFETKGAVGELDDIDEILRRGEARTAELNAKYENLGIDDLQKFSSENAYEWNGEDFTQKKKDVGLAWINPSKRERKEQSYSMDKYYKQALSTGGRPAETKPKVPRAPKQVNIHDWQFFPPGLQELQEKETAYYHKEIGYKVPLAEGTEEDLSDREADQRLNQDEIDNAEPLTEEEKQRKAEMQQHGFGNWNRRDFQQFINGSAKFGRTNYEGIATEVDSKEPHEIEEYAKVFWKRYTEIADYDKYIKTIEAGEEKLRKTNLQRKMLRKKMEMYRVPLQQLKINYTVSTTNKKVYTEEEDRFLLVMLDKHGVDGEGLYEKIRDEIRESPLFRFDWFFLSRTPVEIGRRCTTLLNTVLREFGDPEEKLTNGHGPGKGRGRDRDEDEDEENDSEAAPAKKKAKNGVVNKQVKAIKSGRGSKASSPVSRAQSVSSTTASRSKGRKK
>XP_013265504_Exophiala_aquamarina
MVLPKSQQPDSETSSVADTPMHDSSIQIHPRRPSFGHLNRYVDDTPDYTDSDTNPNTTASSIAGDTPQLDGRKKRSEAFKLRKSILGKKHGQLDESKEDDTIRRFKYLLGLTDLFRHFIVTNPNPKIREVMVEIDRQNAEDDANAKKGISRKGGAASANKRKTEQEEDAELLRDEKRGTASQTIFRESPSYIQGGQMRDYQVAGLNWLISLHENGISGILADEMGLGKTLQTISFLGYLRHICDIKGPHLIAVPKSTLDNWRREFLTWTPEVDVLVLQGAKEDRHALINERLIDEKFDVCITSYEMILREKSHLKKFAWEYIIVDEAHRIKNEESSLAQIIRMFNSRNRLLITGTPLQNNLHELWALLNFLLPDVFGDSEAFDAWFSGQNDDQDTVVQQLHRVLRPFLLRRVKADVEKSLLPKQELNLYVGMADMQIKWYKKILERDIDAVNGAGGKRESKTRLLNIVMQLRKCCNHPYLFEGAEPGPPYTTDEHLIYNSGKMIILDKILARMKEEGSRVLIFSQMSRVLDILEDYCVFRGHPYCRIDGSTAHEDRIAAIDDYNKPNSEKFVFLLTTRAGGLGINLTSANIVVLYDSDWNPQADLQAMDRAHRIGQTKQVKVFRFVTEEAIEEKVLERAAQKLRLDQLVIQQGRAQQQVKQAASKDELLSMIQHGAEKVFEKKGAVDVLDDIDEILRRGEARTAELNAKYEKLGIDDLQKFSSENAYEWNGEDFTKHKKDIGVAWINPAKRERKEQFYSIDKYYKQALSTGGRPADTKPKVPRAPKQVNVHDWQFFPPGLQELQEKETAYYHKEIGYKVPLAEGTDEDLSDREADQRLGQDEIDNAEPLTEEEKQRKAEMQEHGFGNWNRRDFQQFVNGSAKFGRTNYEGISTEVDSKEPEEIEEYAKVFWKRNTEIADFDKHIKTIEAGEEKLRKTNLQRKMLRKKMELYRVPLQQLKVNYTVSTTNKKVYTEEEDRFLLVMLDKHGVDGEGLYEKIRDEVRDSPLFRFDWFFLSRTPVELGRRCTTLLNTVSREFEDPDEKLPNGHAPGKGRGRDRDEDEDEENDSEAAPAKKKAKNGIVNKAVKAVKSGRGSKNTSPATSRAQSVSSTTAPSRGKGKKK
>XP_016227879_Exophiala_mesophila
MAPSKLRDPDSETSSIADVSMQDVHPAVNPRRPSFGHLNRYVDETPDYTDSDTNPNTTASSVAGDTSHLDGRKKRSEALQLRKSLLGKKHGQLDESKEDDTIRRFKYLLGLTDLFRHFIETNPNPKIREVVVEIDRQNAEEAARFKKGVSRKGGATGNKRKTEQEEDAELLRDEKRGGASQTIFRESPSYIQGGEMRDYQVAGLNWLISLHENGISGILADEMGLGKTLQTISFLGYLRHVCDITGPHLIAVPKSTLDNWAREFKKWTPEVDVLVLQGAKDDRHALINERLIDEKFDVCITSYEMILREKSHLKKFAWEYIIVDEAHRIKNEESSLAQIIRMFNSRNRLLITGTPLQNNLHELWALLNFLLPDVFGDSEAFDAWFSGQNEDQDTVVQQLHRVLRPFLLRRVKADVEKSLLPKKELNLYVGMSEMQVKWYQKILEKDIDAVNGAGGKRESKTRLLNIVMQLRKCCNHPYLFEGAEPGPPYTTDEHLITTSGKMIILDKILTRMKEEGSRVLIFSQMSRVLDILEDYCVFRGHKYCRIDGGTAHEDRIAAIDDYNKPGSEKFVFLLTTRAGGLGINLTSADIVVLYDSDWNPQADLQAMDRAHRIGQTKQVKVFRFVTEDAIEEKVLERAAQKLRLDQLVIQQGRAQMQTKQAANKDELLNMIQHGAEKVFETKGSTGALDDIDEILRRGEERTAEMSAKYEKLGIDDLQKFSSENAYEWNGTDFTSKHKKDIGVSWINPAKRERKEQFYSIDKYYKQALSSGGRPAETKPKVPRAPKQVNVHDWQFFPPGLQELQDKETAWYHKEIGYKAPLSEGTEEDQSDREADQRLAQDEIDNAEPLTEEEKQQKAEMQEHGFGNWNRRDFQQFVNGSAKFGRTNYEGIATEVDSKEPDEIEEYAKVFWTRYTEIADFDKHIKAIEAGEEKLRKVNLQRKMLRKKIEMYRVPLQQLKVNYTVSTTNKKVYTEEEDRFLLVMLDKYGIDEEGLYENIRDEVRDSPLFRFDWFFLSRTPVELGRRCTTLLNTVSREFGEPDEKLTNGHGTGKGRGRDRDEDEDEEVESEVAPAKKKAKNGIVNKQVKAVKSGRGSKNTSPATSRAQSVSSTTATGRAKGKKK
>XP_013267755_Rhinocladiella_mackenziei
MAPSKLQRSDSETSSIADTPMTGAHEYLNPRRPSFGHLNRPIDDTPDFTDSDTNPNTTASSVAGDPPATDGRKRRSEAFQLRKSILGKKHGQLDESKEDDTLRRFKYLLGLTDLFRHFIETNPNPKIRQVMAEIDRENTEEATKAKKGVSRKGGATAGKGRKTEQEEDAELLRDEKRGTASQTVFRESPAFIKGGEMRDYQVAGLNWLISLHENGISGILADEMGLGKTLQTISFLGYLRHICGIKGPHLITVPKSTLDNWAREFKKWTPDVDVLVLQGAKDDRHALINERLIDEKFDVCITSYEMILREKSHLKKFAWEYIIVDEAHRIKNEESSLAQIIRMFSSRNRLLITGTPLQNNLHELWALLNFLLPDVFGDAEAFDSWFSSQNEDQDTVVQQLHRVLRPFLLRRVKSDVEKSLLPKKELNLYVGMSEMQVRWYKKILEKDIDAVNGAGGKRESKTRLLNIVMQLRKCCNHPYLFEGAEPGPPYTTDEHLVFNSGKMIVLDKILARMKEEGSRVLIFSQMSRVLDILEDYCVFRGHQYCRIDGGTAHEDRIAAIDEYNKPGSETFVFLLTTRAGGLGINLTTANIVVLYDSDWNPQADLQAMDRAHRIGQTKQVRVFRFVTENAIEEKVLERAAQKLRLDQLVIQQGRAQQQVKQAASKDELLNMIQHGAEKVFETKGSTGPLDDIDEILRRGEARTAELNAKYEKLGIDDLQKFSSENAYEWNGEDFTNRRKDIGLNWINPSKRERKEQSYSMDKYYKQALSTGGRPAETKPKIPRAPKQVNVHDWQFFPPGLQELQEKETAYYHKEIGYKVPLAEGTEEDLSDREADQRLGQDEIDNAEPLTEEEKQRKAEMQEHGFGHWNRRDFQQFVNGSAKFGRTNYEGISTEVDSKDPDEIEEYAQVFWKRYTEIADYDKYIKTIEAGEEKLRKTNLQRKMLRKKMEMYRVPLQQLKINYTVSTTNKKVYTEEEDRFLLVMLDKHGVDGEGLYEKIRDEIRESPLFRFDWFFLSRTPVEIGRRCTTLLNTVSREFGDPDEKITNGHGPGKGRGRDRDDDEDEENDSEAAPVKKKAKNGIVVRIGR
>XP_018001852_Phialophora_attinorum
MAGLAHADVPPSIASAVLEQPPPPSIVEPKPETPEPEPVSAVPVPAVTNGVAKAESESELSEPEDPPAEPASSRPTLSDSEEDAAGDDDYEMAEPVLSDHDIDGPGSSSDDSIRPAKRKAQAVDEDEDHIRSNPDLYGLRRSGRASARHPATMADSSTEDEDSDLPRRPRKRLRQVSHRSSKQATPQLPSLSDEDSDADAYGGKRAKLSKKAKQRFLSAGSTPAHGEIRFSTRRAGKVMSYNDDEDDDMFDEDDPNQLTPAYYIEEEDNSPAIDIVLNHRLRADVTSPSTKKEDFEFLIKWQRRAYYHATWESHDSLANVKSLRRLDNYVRKTLLPEIDIINDPNFSPEEKEKFLLDKEQRLDALEEYKKVERVIGKRNGEDGLEYYVKWKSLYYDQATWESEELVSKEAQDQIDKYLERLRADYRSNLTESKVDHRAPYRRFEEQPSYIQNGKLREFQVFGLNFLAFNWIKGANVVLADEMGLGKTVQTVSFLSWLMHDRGQQGPFLVAVPLSTMPAWADTFDHWAPDINYVVYNGNQTARNIIKEYDLLPTGQTSQPRFHVLLTTYEYVLTDAAFLSQIKESQLYEKLCEFKAPAKLLITGTPVQNNLGELSSLFEFLQPGLVNIDENMDLTTEEASAKIAKLTEDIKPYMLRRTKNKVEKDLPPKTEKIIRVELSDIQLEYYKNILTKNYAALNQGAKGQKQSLLNIMMELKKASNHPFMFPSAEERLVAHDARRDEYLRALITSSGKMMLLDQLLTKLKKDGHRVLIFSQMVKMLDILGDYMEMRGHAYQRLDGTIAAAPRRMAIDHFNAPDSSDFCFLLSTRAGGLGINLMTADTVIIFDSDWNPQADLQAMARAHRIGQTKPVSVYRLVSKETVEEEILERARNKLMLEFLTIQRGVTDKATQERRNALVGEPGSTSEISRILKKRGQRMFEQTDNQKKLEELDLDSVLEKAEDYKTEQPDETEADGGEEFLRSFDFVDIKVDEMSWDDIIPKEQLEEIKKEEERKANEKYLADVIEQNKPRDRNARNAVQEERSARQQRRVEQRNNAIDSDSEEESPGADPSRPLSPREYRYLMKGHLRYGSIDDRTEEFLAEARLRNRDMEVVKAAMKEIIDKAAELYKQEQDRMAELVRTSNKPITKKDKKAVLFELHGVKRINAETILDRPGEMRLLRDVVPADREKQLSFRVSEATKAAGYTCDWGAREDGMLCVGILRHGYGAWERIRDDEELVLKDKFFLEEHRVDKKAEREHSEHKNAKSPGAVHLVRRADYLLSVLKSQHTDDPEIKKAVENHHRNNKKHGQLSVDIKADSPSVPIRKDKHRPRTISSGHRDSVERYNSPKSDPRYHRDSDVRERDHKKPRHHGPEHSHHRDRHSSDHRPSRPESSNANGSGHPPPSQDPMMTLVFKPVRNDLKKIKAATKSAIPDAPQRAAELRVLLKTIGLFISEQIDDVEGEQDLRAMERRFWDYAATYWPNKGIRGVELQSLHNKIVASDKTLTGEGSPDDNGETSNERRANGGSYNTSPPHRD
>NP_594861_Schizosaccharomyces_pombe
MRAEKQYTRNEVEETIVRWKKLKESGATEHDNTEYAQLCDVLRSAQSEIEARRDLKGHIKRCFSSVDKNTEKLILKQQVLAYKKLSQNLPAPDDCILSVLLRLSKDEQLLQSIVKQPLQNSKVDGKVRRDFGSCQITPSAKQQRKYLQYQISEDDAIKNRMFRRMSDLESYPAVMRDVAELKDDNERLNLDTIKRNALVELKKLRLIKQQESLRHQVMHCQPHLRTIVNAVERMSCRRPKLVPQATRLTEVLERQQRSDRERRLKQKQCDYLQTVCAHGREINVRTKNAQARAQKANRAVLAYHSHIEKEEQRRAERNAKQRLQALKENDEEAYLKLIDQAKDTRITHLLRQTDHYLDSLAAAVKVQQSQFGESAYDEDMDRRMNPEDDRKIDYYNVAHNIREVVTEQPSILVGGKLKEYQLRGLQWMISLYNNHLNGILADEMGLGKTIQTISLITHLIEKKRQNGPFLVIVPLSTLTNWTMEFERWAPSIVKIVYKGPPQVRKALHPQVRHSNFQVLLTTYEYIIKDRPLLSRIKWIYMIIDEGHRMKNTQSKLTNTLTTYYSSRYRLILTGTPLQNNLPELWALLNFVLPRIFNSIKSFDEWFNTPFANTGGQDKMELTEEESLLVIRRLHKVLRPFLLRRLKKDVEAELPDKVEKVIRCQMSGLQQKLYYQMKKHGMLYVEDAKRGKTGIKGLQNTVMQLKKICNHPFVFEDVERSIDPTGFNYDMLWRVSGKFELLDRILPKLFRSGHRILMFFQMTQIMNIMEDYLHYRQWRYLRLDGSTKADDRSKLLGVFNDPTAEVNLFLLSTRAGGLGLNLQTADTVIIFDSDWNPHQDLQAQDRAHRIGQTKEVRIYRLITEKSVEENILARAQYKLDIDGKVIQAGKFDNKSTPEEREAFLRSLLENENGEEENDEKGELDDDELNEILARGDDELRLFKQMTEDLERESPYGKNKEKERLIQVSELPEFYQREEPEKTTDLLQEEPLGRGARRRTPVVYDEAVRDAQWMAEMDMESEARPTRGRPKRNIASVDETPALTLNGKPKKKRGPAPDTLTSEHRSLLRRVCLEIYKAVNELEDDNGRPLNKLFLELPSKKLYPDYYMIIKSPIALDAIRKHINGTFYKTLEAMKSDLMTMFNNARTYNEEGSFVYEDANKMQTAMETKIEELEEDGTLATLRGMEAEATSQLEDRIENEA
```
