## Supplementary material for "Coding Sequence Insertions in Fungal Genomes are Intrinsically Disordered and can Impart Functionally-Important Properties on the Host Protein": fasta protein sequences: XP_019330679.1_blasthits_fa.txt

```
>XP_019330679_Candida_albicans
MTNQHLRDSQIGFLQRCSECFSIVQDFLHDRVRRDIVNGVLTSDTHKNYQFDPELRESVKSKVLLSMEKLESSIDLHGLQEIAISYNGGKDCLVMLILLMATIHKKFSSSEMNNPSVNILPPDYKLDSIYINSETPFPQLVDFITSSTEYYHLNPIIIQKSLKDGFEYYLNEVNPRVKSVIVGIRHSDPYGETLQYEQMTDHNWPKFLRIHPILHWNYVDIWDFLIGCDVKYCEMYDQGYTSLGGINSTVPNPLLKLPNGKYQPAYMLKEDADNNERLGRVKK
>XP_002417462_Candida_dubliniensis
MTNQHLRDNQIGFLQRCSECFSIVQDFLHDRSHCDISNGVWTSDTHRNYQFDPELRDSVKSKVVLSMEKLESSIDLHGLQEIAISYNGGKDCLVMLILLMATIHKKFSSSEMNNPSVNILPPDYKLDSIYINSETPFPQLVDFITSSTEYYHLNPIIIQKSLKDGFEYYLNEVNPRVKSVVVGIRHSDPYGETLQYEQMTDHNWPKFLRIHPILHWNYVDIWDFLIGCDVKYCEMYDQGYTSLGGINSTVPNPLLKLPNGKYQPAYMLREDADNNERLGRVKK
>XP_002548920_Candida_tropicalis
MLILLMATIHKKFSSSKFENPAINLLPPDYKLDSIYVNSETPFPQLIEFIKCSAEYYHLNQIIIQSSMKDGFQQYFNEINKNVKSMIVGIRHSDPYGNTLKYEQMTDHNWPKFLRIHPILHWNYVDIWDFLIGCNVEYCEMYDEGYTSLGGINTTVPKPLVEVTNR
>XP_003866224_Candida_orthopsilosis
MTTQELTEQQIGFFERCEECYHLIQSFLNDTLPNGLVSPRHKKYEYDPILRHAVKEKIKSSMTKLEKSIDLHGLKEIAISYNGGKDCLVMLILLLASIYKKFLSTHEANRGGNFYSSGIIPHDYKLDSIYVNAETPFPQLTEFIKQSTQYYHLNPIFIIDSMKCGFEHYLNEINTNIKSVIVGIRHTDPYGAQLQDEQYTDSDWPRFLRIHPILDWKYVEIWDFLVGSDVDYCTLYDEGYTSLGGVNTTVPNPELLIPGGENKYLPAYMLKDNADALERLGRVKVQQ
>XP_001527941_Lodderomyces_elongisporus
MILTNHSRLQEIAISYNGGKDCLVMLILLMATIFKMYLTAHNNGNFYDNEIIPADYRLDSVYVNAEKPFPQLTDFIKQSTEYYYLNPVILKDSMKQGFEHYLSEVNTNIKSVIVGIRYSDPFGGTLKEEQFTDHDWPKFLRIHPILDWKYTEVWDFLIGTDVEYCKLYDLGYTSLGGIDTTVPNPKLKLPNNDGYLPAYMLRDNADALERLGRIKKPQE
>XP_007375724_Spathaspora_passalidarum
MTTQDKRDIQHGFLQRCEQAYDLVQGFLHDTLPWSPVPTTKHGFKYNHVLRQQVKDKVLLSMDKLEMSIDLHGLEEIAISYNGGKDCLVMLILLLATIHKKFASSNFENPSYNMLPRDYKLDSIFINAEPQFPDLLQFIEQSTDYYHLNPIIIKSSLKDGFEYYLNNMNTKVKSVIVGIRYSDPYGSTLHYEQPTDHDWPKFLRIHPILHWNYVDIWDFLIGCDLDYCKMYDWGYTSLGGINATVPNPYLKIEGTDKYLPAYMLTEHADERERLGRNKK
>XP_043047950_Scheffersomyces_spartinae
MTVRASLSLLELAIDNHGLEEIAISYNGGKDCLVMLILLMATIHRKFCTNQSPTAATADLPVDYKLDSIFVNSEEPFPQLLEFIKSSTHYYHLNPIIIQLSLKEGFEEYLHSTNNKIKAIVVGIRYADPYGSSLSPEQMTDHDWPSFLRIHPILPWNYIDIWDFLVGCNLDYCEMYDQGYTSLGGIHTTIPNPYLKLKEEGDDVHYAPAYMLIENADERERVGRIKR
>XP_001386891_Scheffersomyces_stipitis
MTTHTDSEAQHEFLQRCKEAYLLVQGFLNDTLEHGHVPARRPGYTFNSKVRQKVKEKVLLSMEKLNCAIENHGIEEIALSYNGGKDCLVVLIILLATIHQKFCLHSDTVVRKTLPADYKLDSIYINSETPFPELTTFIQSSTSYYHLNLISIKSSLKSGFEKYLNEINTTVRSIVVGIRFNDPYGSNLKYEDPTDHDWPKFLRIHPILHWNYVDVWDFLIGCNLDYCEMYDKGYTSLGGINNTIPNPYLEQKDGTYLPAYTLTENADERERLGRNVVKSNKQ
>XP_020063068_Suhomyces_tanzawaensis
MTHSSQHKFLQRCEQAYLLVQGFLEDTLPWGKVPESRPDYRYDPQLRSHVKTKISDSMEKLAASIDRHGLQEIAISYNGGKDCLVMLILLLATIHQKFTKQPSAIPEDYKLDSIYVNSETLFPQLTQFIQESTQTYHLNPIIIQSSLKEGFEKYLNEINTNIKTIVVGVRHLDPYAGNLSFEQTTDHDWPKFLRIHPILNWNYVDIWDFLIGCNLQYCSMYDEGYTSLGGVKNTVPNPFLKDGDRYLPAYRLTEDADARERLGRIKK
>XP_020078144_Hyphopichia_burtonii
MGQDQRDEQSFFLQKCEEAYHLVTQYLNDELPWGVVPQRRNGYKYNADLRNQVKSKILQTMDVLGTAIDRHGLEEIAISYNGGKDCLVMLVILLATIHSKFSSNAFTNPSINLLPHDYRLDSIYINSELPFKELSNFIEKSTHDYHLNPIIIKMDLKDGFEYYLNKINPKVKSIIVGVRYYDPYGSKLSYEQMTDHNWPSFLRIHPILHWNYVDIWDFLVGCNLDYCSVYDLGYTSLGGVENTQPNPYLKQPDNTYLPAYMLDENADERERLGRA
>XP_015470297_Debaryomyces_fabryi
MASIHKKFTISPTKDSSLKVLPADYKLDSIYINSELPFPNLSDFIKSSTAYYHLNPIIIQSSLKEGFEKYLNEINPKVKSIFVGIRYSDPYGSSLGYEQVTDHDWPRFLRIHPILHWKYEDIWDFLVGCDLDYCEMYDQGYTSLGGIYNTTPNPYLKLEGDVAYAPAYMLRKNADERERSGRTSNRT
>XP_459899_Debaryomyces_hansenii
MENGNGGHQHNFLVKCEEASNLVNNFLNDTLPSGLVPERRKDYIYDEVRRQKVKEKIHKSLQVFDKAIEIHGLEEIAISYNGGKDCLVMLILLMASIHKKFTIAPTKDSSLKVLPTNYKLDSIYINSELPFPNLSDFIKSSTAYYHLNPIIIQSSLKEGFEKYLNEINPKVKSIFVGIRYSDPYGSSLDYEQVTDHDWPGFLRIHPILHWKYEDIWDFLIGCDLDYCEMYDLGYTSLGGINTTTPNPYLKIEGDEVKYSPAYMLRKNADERERSGRISNRT
>XP_006688849_Yamadazyma_tenuis
MSNTFYDRCKEAHELVSGYLTDSLPWGNVPPSRANYVFNPQIRAENKAKITRSAQVLRACLTKYNLNQLAISYNGGKDCLVMLLIFLYAIYERSLQVEQLDPTTLPANDQFFTKKYLQTHRMDSIYINSEDPFEEVSQFISTSTKHYNLNPISIKSSLKDGFEQYLNGHPDIKAIIVGIRHSDPYGSSLSYEQETDHQWPKFIRVHPILHWNYVDIWDFIIGCNLDYCVLYDRGYTSLGGVKTTVPNPVLVHGGESAPAYAMTEDADDRERLGRNKAPQ
>XP_001483941_Meyerozyma_guilliermondii
MLILVLACIYTTDPDHIPHHYKLNSIYINSEMPFPDLARFITDSAAHYHLEHKTLQAPLKEGFEQYLHEINVDCKTIIVGIRYTDPYGSNLEYEQMTDHNWPSFLRIHPILHWNYVDIWDFLVGCNVEYCHMYDLGYTSLGGIDNTVPNPYLKRDDKYLPAYMLYDQADERERLGRQKARK
>XP_018713267_Metschnikowia_bicuspidata
MTLDPGPPPILEKCAQAHRLVQGFLAGSLPLAHLASLEPPYIVRPPRRQVVREKVKKSLEVLESALESHSLEEIAVSYNGGKDCLVMLTLLLAAIHRKVSLGARIPANYKLDSIYVNSEKPFPELSRFIELLAKEYLLNPITISSSMKQGFEQYLTQVNCNTKAIVVGIRYADPYGALLQYEQETDHNWPKFLRIHPILHWHYCDVWDFILACGVPYCELYDQGYTSLGGVDTTLPNIFLRLGDSYLPAYMLEDFADERERVGRMKSR
>XP_002617821_Clavispora_lusitaniae
MLLLLLATIHKKYSSDVYSNPSLNLLPKDFKLDSIYINSEVPFPELTDFIHESTHEYHLNQITIKSSLKDGFQYYLDEVNSNIKVIIVGIRYSDPYGSQLKYEQATDHSWPEFIRIHPVLHWNYTDIWYFILGCNLSYCSLYDEGYTSLGGIDTTQKNDFLKVGDSYLPAYMLEEKADERERTGRAKH
>XP_025341416_Candida_haemuloni
MTQKDYREQCSFLVRCEEAYNLVHDFLNDTLPHGVISPRAKGYTYRPQRRQVVKEKVKKSLEVLEASIEQHNIEEIAISYNGGKDCLVMLILLLAAIHKRFSSESNTNPTLNLLPKNYRLDSVYINSEEPFPQVSKFIDDSTEYYSFKLYLSEKPKIKTIVVGIRYADPYGSQLEYEQVTDHDWPSFLRIHPILHWHYVDVWDFIIGCDLEYCSLYDKGYTSIGGVDTTSPNEFLKIGPDFLPAYMLEEYADERERLGRHKKT
>XP_024715669_Candida_pseudohaemulonis
MTQKEHREQCSFLLRCEEAYDLVQDFLNDSSPHGAISPRAKGYTYRPQRRQVVKEKVKKSLEVLESFIERHRLDSIYINSEEPFPEVLEFITESTDFYSLNPFTIKSSLKEGFQLYLNEKPTIKSIVVGIRYADPYGSMLQYEQETDHDWPKFLRVHPILHWHYVDIWDFIIGCDLEYCLLYDKGYTSIGGVDTTSPNEFLKIGPDFLPAYMLEEYADERERLGRDKKT
>XP_025338755_Candida_duobushaemulonis
MLILLLATIHKRFSSETNTNPSLNLLPKNYRLDSIYINSEEPFPEVSEFINESTEFYSLNPFTIKSSLKEGFQLYLNEKPTIKSIVVGIRYADPYGSMLQYEQETDHDWPKFLRVHPILHWHYVDIWDFIIGCDLEYCSLYDKGYTSIGGVDTTSPNEFLKIGPDFLPAYMLEEYADERERLGRDKKT
>XP_028890239_Candida_auris
MNQKQHRELCSFLVRCEQAYNLVHDFLNDTLPHGMISARARGYTYRPQRRSIVKEKVKKSLEVLEACIERHNIEEIAISYNGGKDCLVMLILLLATIHKRFSSETFTNPSLNLLPKDYRLDSIYINSEEPFPEVSKFIIDSTEYYSLNPITIKSTLKEGFQTYLDENPKIKTIVVGIRYADPYGSMLQYEQTTDDGWPKFLRIHPILHWHYVDIWDFIIGCDLDYCSLYDKGYTSIGGVDTTTPNEFLKIGNKFLPAYMLEEYADERERLGRNSKQRK
>NP_010239_Saccharomyces_cerevisiae
MQLSKAAEMCYEITNSYLHIDQKSQIIASTQEAIRLTRKYLLSEIFVRWSPLNGEISFSYNGGKDCQVLLLLYLSCLWEYFFIKAQNSQFDFEFQSFPMQRLPTVFIDQEETFPTLENFVLETSERYCLSLYESQRQSGASVNMADAFRDFIKIYPETEAIVIGIRHTDPFGEALKPIQRTDSNWPDFMRLQPLLHWDLTNIWSFLLYSNEPICGLYGKGFTSIGGINNSLPNPHLRKDSNNPALHFEWEIIHAFGKDAEGERSSAINTSPISVVDKERFSKYHDNYYPGWYLVDDTLERAGRIKN
>XP_018223033_Saccharomyces_eubayanus
MQLSKAAELCYEITNSYLQIHQESQIISSTQEAIRLTRKYLLSEIFVRWSPLNGEISFSYNGGKDCQVLLLLYLSCLWEYFFIKAQNSQFDFEFQSFPMQRLPTVFIDQEETFPTLENFVLETSERYCLSLYESQRQSETAINMADAFREFIKIYPETAAIVIGIRHTDPYGETLQPIQRTDSNWPDFMRLQPLLHWDLTNIWSFLLYSNEPICGLYGEGFTSVGGVNNSLPNPYLKKDLSDIPLLFEWEIAHAFGKNAAGEHDPIVNTSPISVVDKERFSEYQDDYYPGWYLIDDTIERAGRIKN
>XP_033765221_Saccharomyces_paradoxus
MQLSKAAELCYEITNSYLHIDQKSQIIASTQEAIRLTRKYLLSEIFVRWSPLNGEISFSYNGGKDCQVLLLLYLSCLWEYFFIKAQNSQFDFEFQSFPMQRLPTVFIDQEETFPTLENFVLETSERYCLSLYESQRQSGASVNMADAFRDFIKIYPETEAIVIGIRHTDPFGETLKPIQRTDSNWPDFMRLQPLLHWDLTNIWSFLLYSNEPICGLYGKGFTSVGGINNSLPNPHLRKDSNNPTLDFEWEITHAFGKDAEGEHSSVINTSPISVVDKERFSKYRDDYYPGWYLVDDTLERAGRIKN
>XP_003678229_Naumovozyma_castellii
MGLGEISELCYRITESYLQLPNRTDIITETKDAIRLTREYLLDDIFTRWSPINGQISFSYNGGKDCQVLLLLYLSCLWEFFYINGKTSQFDYEYQKFPMKLLPTVFIDQDATFITLEKFISETSQRYSLSLYESRREVSKNQNMADSFRDFLKIYPETEAIVIGIRHTDPYGESLKPIQKTDSNWPEFIRLQPLLHWKLASIWSFLLFSNEPICGLYGVGFTSIGSMESTVPNPYLSKKGNDVLPLQFEWEINNAFGKEKEGETKTVHVSNLEESDQEWLATVTDSDYYPGWYLIDDSIERAGRIKKGKGK
>XP_003668069_Naumovozyma_dairenensis
MGLSEVSELCYKITESYLKLNHETSIIIETQNAIRLTRHYLLDDIFTRWSPINGEISFSYNGGKDCQVLLLLYLSCLWEFFIVNAKRSQFEAKYQKFPMEQLPTVFIDQDETFTTLENFILETSKRYNLSLYESKKEVGRNQSMADAFRDFLKIYPETKAIAIGVRSTDPYGELLKPIQKTDSNWPNFTRLQPLLHWKLANIWSFLLFSNEPICALYVHGFTSIGGIKNTIPNPYLAVQNKENKENKAPKLYFEWEIKNSFNNGESPTNKRIGTSVSYLDKADEKISIGLGQTKFFPGWYLIDDALERAGRLKK
>XP_003957941_Kazachstania_africana
MTLARISETCYKITKSYLNLTNRTSIITETQNAINLTRHILINDVFTRWSPLNGEISFSYNGGKDCQVLLLLYLSCLWEFFVVKANESQFDFKYHRFPMTQLPTVFINSEETWPTLENFMNYTQKRYHLSLYESMKDDDRYNKSMSMSDAFQDFLYKNPVTKAIVIGIRHTDPFGEHLKSIQKTDSNWPDFIRLQPLLHWKLGNIWSFLLFSNEPICGLYNYGFTSIGNVHETKPNPFLKIENSSNDIELPFSREISNSFNPEMRNDNNIVNFSEIDGTDKEWLLQYSGNYLPGWYLTDDSLERAGRFKKPKA
>XP_022466794_Kazachstania_naganishii
MTLAEISRHCYELAQSYLDLDGSTLDGVINETQNAIRLTRDYFLEDIFTRWSPLDGEISFSYNGGKDCQVLLLLYLGCLWEFFVVQAGKSQYALQFQLFPMHSLPSVFINLDETFPILYRFINESAARYHLELYESCPQCNDGPCDMPSQFRRFLDGPGEGTRAIVIGVRYTDPFGDQLEPIQRTDSNWPDFVRLQPLLHWRLSNVWSFLLYSGEPISELYKVGFTSIGSIEGTTPNPHLLRTKHSGAREKEEGRSPFQWEIDHRYIASATAREEHSEEWLQSLAEQYLPGWYLTDDSLERAGRLKKGK
>XP_448285_Candida_glabrata
MRLGDAAELCYNLTSSYLQIAAESDSIIAQTQRAINTTKSILINETFPKWSPLNGEISFSYNGGKDCQVLLLLYLSCLWEYYIVKLSQSQFDGKFHRFPLTKLPTVFIDHDDTFKTLENFIEETSLRYSLSLYESDRDKCETMAEAFETFLQVFPETKAIVIGIRHTDPFGEHLKPIQKTDANWPDFYRLQPLLHWNLANIWSFLLYSNEPICELYRYGFTSLGNVEETLPNPHLRKDKNSTPLKLNFEWEIENRYKHNEVTKAEPIPIADEDLVKIENLHEDYYPGWYLVDDKLERAGRIKKK
>XP_004180841_Tetrapisispora_blattae
MKLGKIAEICYNITTSYLNLPGNTDIIISTQKAILTTKHQLLDDAFARWSPLNGDISFSYNGGKDCQVLLLIYLSCLWEFFLNTIKGSQYGGNSHQFPLFELPTVFIDQEETFSTIKAFVEDTSDRYGLSLYESSRNDTVKMSMAMAFEHYLSLHQETKAIVIGIRHSDPFGENLKYIQETDSGWPEFMRIQPILHWNLSNIWSFLLYSGEPICGLYGVGYTSLGGLNNTLPNPYLKLSDNTEEKKSEFEWELNHRFENQKLELEIHPNDRAILDTFSNKYKPGWYLTDEKLERAGRLKKTSVKKD
>XP_003688053_Tetrapisispora_phaffii
MASLEETSQHCNDIVESYLRLSPNESEFIKCTQDAINETKRCILDEIFCKWCPFSGEISLSYNGGKDCQVLLIVYLSCLWEYYKKGSQASFPLAELPAAFISLEECFPKLQDFIEFTAMKYHLNLYKSPLHPDKKIKMADAFDIYLNEFPRIKGILIGIRRTDPFGEKLVPIEKTDSGWPEFMRLQPILHWSLASVWSFLIYSNEPICELYSMGFTSLGKVTETDPNPYLMIENDKDHNRSNRFNWEEEHAFQNQKELNKENIESDYELVNVTETSIHTAGNQIHRDTKYYPGWYLTDDKLERCGRIKPAECYPQAPT
>XP_001646288_Vanderwaltozyma_polyspora
MNLEEIARLCHDITQSYLDISEGVSPIIVETQEAIKLSRKHIMEEIFNRWCPISGEISFSYNGGKDCQVLLLIYLGCLWKYYLDNKDKFNWDKFPLERLPTVFIASEETFTSLELFINSSVERYNLNLYKSQLDKTRKISMAEAFDIFLKEYPITKSILIGVRRTDPFGEHLSPIQKTDLNWPSFVRLQPLLHWKLAHIWSFLLYSNEPICGLYSVGFTSIGSISQTTPNPSLKKLTNSEDSKLSLSFDWEINNSYPNSMVKKSEVNISKLTDEDITLLSTFGEFHPGWYLIDDKLERSGRIKK
>XP_003681272_Torulaspora_delbrueckii
MDLGQIAQYCYNLTTSYLRIENATSVISETQDAIKLTRRCFLDDIFPTWSPLNSEISFSYNGGKDCQALLLLYLSCIWEFFLLTLEHSLYDPKYHAFPLKELPTVFIDHEQTFSTLEEFVATSSKRYCLSLYESGRDNERDTSMADAFKKYLEVHPEMKAFVIGIRHTDPYAANLKAIQRTDANWPDFVRLQPFLHWKLANVWSFLIYSNEPICGLYGLGLTSIGSINNTLPNPHLKVDQDDKPNLMFQWEIEHAFSDSKDASGEAVNVSTVNAADLKLLNQPQDRYLPGWYLTDDSLERAGRIKKE
>XP_037143668_Zygotorulaspora_mrakii
MGLGSVSEFCYNLTESYLSIKNNTEIISETQNAIRLTRRYLLEDIFTLWNPLNSEISFSYNGGKDCQVLLLIYLGCLWEFFQMHTRASQFDAKYHQFPSERLPAVFIDQDEIFPTLEQFVTDTVDRYFLSLYESLRDGGKSADMSEAFRQFLKMNPETKGIVIGIRHTDPFAQNLLPIQRTDPDWPDFMRLQPLLHWKLANIWSFLLYSGEPTCGLYKLGFTSIGNINETNPNPYLKATEHTVDDCKFQWEIENAYNKSCSSISCSALHGDDIERAQKLDDDYFPGWFLTDDSLERAGRIKRKPPNN
>XP_002495181_Zygosaccharomyces_rouxii
MAAPSLASTSERCHEIAQSYLQIEEPLSQIIRETQNAIKLTQKLLLNEIFPRWSPFNGEISFSYNGGKDCQVLLIIYLGCLWEYYKTNMNGQEFPLKTLKAVFIDQDKTFQTLEQFVESTKKRYSLSLYESDRNHTKALSMPEAFHKYLGDQPETKAIVVGIRYADPFAQDLKPIQRTDDGWPDFLRLQPLLHWKLAYIWSFLLYSGEPICGIYSVGFSSLGDINHTLPNPYLAKTNDLPLRYQWEITHGCEGVVNCSPLSSQDSHFQNNEYLPGWYLLDDSLERCGRIKKNKT
>XP_003646858_Eremothecium_cymbalariae
MTHSFLSVAEHCHNITESYLAITSNNPTILETQSVIRLTKCYILDEVLTKWDVQTGEITFSYNGGKDCQVLLIIYLGCLYTFYHRKIVDSPYDDKYHDLPIQRLPAAYIRDSETFESLEDFVDSTVDCYCLSLYESPKDKGLSMAHAFEEYLNLYPSTKAIIIGIRHTDPYADNLMHIQKTDAGWPDFIRIQPILHWKLVNVWSFLLYSGEEICGLYGLGYTSIGSINCTTRNPHLRSERKVAAGNERNQVDNQFKWEIDHAYGKTVATDYVKLSKISPSDLDIILNNDKYSYYPGWYLINDNLERAGRLANLK
>NP_985055_Eremothecium_gossypii
MTHSLFEVAKRCSKITESYLLISSGSAIIQSTQNAIRVTQRCLLEDVFPKWNPLEGAISFSYNGGKDCQALLVIYLACLWEYFMRGVAESQYDAQYQRFWIHRLPAVYIDQAETYGSLENFVEATVERYALALYESPKERKVSMAEAFKDYLELYPKTKAIVIGIRHTDPYAEKLSPVQKTDAGWPEFIRVQPLLHWKLANIWSFLLYSGEEICGLYQVGFTSIGGINSTTRNPYLLATKAATEEGTVSNEERINNHFTWEISNAYGLEQADDKPHCSALTDDDLRLIASHSQQDYLPGWFLINDRWERAGRDSRA
>XP_454552_Kluyveromyces_lactis
MLQDVALNCYNIVQSYLSIDAESAVATTGDVIKQTQESIQLSRRYLLQDIFTRWDPFNGEISFSYNGGKDCQVLLIIYLGCLWEFFLMSIQGSQYDLQFHMFPLQQLPTVYIDQEDTFLTAQDFLQRSVERYHLSLYESAKDKQVDMPSAFKSFLSVHPETQAIVIGIRHTDPFGETLQPIQKTDPSWPQFYRLQPLLHWNLSQIWSFLLYSGEEVCGLYEMGFTSLGSVNNTLRNPYLRIPEPIGSMTKAETEHSDFQWEIENNYRGDSNMHCNEINENDLNTIKQHDSSEFHPGWYLTKDEWERAGRLARKV
>XP_022678003_Kluyveromyces_marxianus
MLHEVALHCYNITQSYLAINTEPLLNSTTRETIKHTQHAIQLSRRYLLQDIFTRWDPFNGEISFSYNGGKDCQVLLIIYLGCLWELFMKSIQDSQYGVEYHRFPMDRVPTVYIDQDAMFESAQEFLQESVDRYCLSLYESPKDKQVGMAQAFRNFLAVHPETQAIVIGVRHSDPFGETLRPVQETDENWPRFFRLQPLLHWNLSEIWSFLLYSGEEVCGLYELGFTSLGSVNNTLRNPYLRVPEPVVGATLAPSEQHHSDFEWEIAHNYRGDGQAHCSKVSHGDLQAIREHDASQFHPGWYLTKDEWERAGRLARRK
>XP_022627465_Lachancea_lanzarotensis
MTLADISEHCHNITNSYLAVTNGSELVESTQEAIRLTRYHLLEEVFSRWDPFGNQLSFSYNGGKDCQVLLILYLSCLWEFFITKTRNSQYDSQYHQFPLQFLPTVYINQAETFNTLEQSIESARERYFLSIYESPRNQTSMPEAFENYLKVHSTAKAIVIGIRYTDPFGADLCCIQETDSGWPQFMRVQPLLHWTLANVWSILLYSNEEICGLYEKGFTSIGGINSTVPNPALKIRNDDATSCGKRNPFEWEISNAYGKETPCNKVKVSKLTDADEVLLQSTGQLDFHPGWFLINDSLERAGRIRR
>XP_002552595_Lachancea_thermotolerans
MNLGEVSAHCYNITTSYLSANNDSAIIESTKVAIRITRNHFLQEIFPRWNPFSDQISFSYNGGKDCQALLILYLSCLWEFFLSSIQVSQYPPEYHLFPLKSLPTVYINQAETFRTLEESIETTRSRYFLSVYESPRNQTSMPEAFKNYLEHNTHTQAIVIGIRYTDPFGADLKCVQKTDSDWPEFMRIQPLLHWSLSNVWSLLLYSNEEICGLYEKGFTSVGSVNSTIPNPYLKRSPGADRDNNGLKNHFEWEIRNAYGKEEPTDEVRVSAFSSSDAKILQEAGTLNYYPGWFLIDDSLERAGRARR
>XP_020060983_Aspergillus_aculeatus
LHDQIQRFLSESHPADSLLAAVQKQTRVTLDVFAAALDTFPLENLSLSYNGGKDCLVMLVLFLAKSQPQTQADTQTQTQPQPQTSPTTTDTTNNNNKLNSLTSIPAIYALPPDPFPEVEEFVAWSARHYHLDMVKYTTDPPRTTIRSVFADYLAQHPAVRAIFVGTRRTDPHGARLTHQDYTDSGWPQFLRYHPVIDWHYTEIWAFIRHLGLQYCALYDQGYTSLGGTADTRPNPKLLLRRPGTEESEAGGAEQSRYRPAYELTEDLEERLGRN
>XP_001268203_Aspergillus_clavatus
MNVPNQHYHAPPPPPPSHYPDSPTTTKETDNIPSSASTKTPTAAPVPAVESYPSLSAVVATLHQKVHSFLSESHPPDSLLAAVQRQTRISLDVVATARARYKLSELCLSYNGGKDCLVLLILFLASLHPLPPPEDGGLTYIPAIYALPPDPFPDVEDFVQWSSRAYHLAIVRYTTDPPATTLRSSFEHYLSLNPSIKAIFVGTRRTDPHGANLTHFDPTDSGWPDFMRIHPVIDWHYAEIWAFIRHLGLRYCSLYDRGYTSLGGTTDTHPNPKLRVNSLAGSELAAAPGTREDHRYRPAYELTDDQEERLGRR
>XP_001258225_Aspergillus_fischeri
MQDMRESASEPSRALSTSNGAAVNSQQPPPHYPNPPATTTKETDNIPSFPSSTTTATTVESSPSLSAVVADVHQRVQSFLQESHPPDSLLAAVQRQTRISLDVIATALSRYKLSELSLSYNGGKDCLVLLILFLASLHPHPTPEEGGLAYIPAIYALPPDSFPAVEEFVQWSSRAYHLAIVRFTTEPPRTTLKSSFEHYLSLNPSIKAIFVGTRRTDPHGANLTHFDPTDSGWPDFMRIHPVIDWHYAEIWAFIRHLGLKYCSLYDRGYTSLGGTSDTHPNPKLRVEHSADSGQGAADGTQSQHYRPAYELTEDQEERLGRSK
>XP_041144316_Aspergillus_flavus
MTDTAIQPDPVLAQLNGGTSNLKNMAPHLPSPQAQYTSTSSTQQPTTSSSLSEIIAQCHHKVHAFLAESHPPDSLLAAVQRQTRISLDVAATALSRYSLPELALSYNGGKDCLVLLVLFLASLHPHPPPEKGGLKSIPAIYALPPDPFPTVEEFVQWSSSAYHLDIIKYTTEPPKTTLKSSFAHYLSLHPSVKAIFVGTRRTDPHGAKLTHFDRTDSGWPDFVRVHPVIDWHYAEIWAFIRQLGLEYCPLYDQGYTSLGGQTDTHPNPKLRVDTTAGNEATKHYRPAYELTEDLEERLGRN
>XP_750990_Aspergillus_fumigatus
MQDMRESASEPSRALSTSDGAAVNDQQPPPHYPNSPATTTKETDNIPSFPSSTTTATIAESSPSLSGVVADVHQRVQSFLQESHPPDSLLAAVQQQTRISLNVIATALSRYKLSELSLSYNGGKDCLVLLILFLASLHPHPPPEEGGLAYIPAIYALPPDSFPAVEEFVQWSSRAYHLAIVRFTTEPPRTTLKSCFEHYLSLNPSIKAIFVGTRRTDPHGANLTHFDPTDSGWPDFMRIHPVIDWHYAEIWAFIRHLGLKYCSLYDRGYTSLGGTSDTHPNPKLRVEHSADPGQGVADGTQSQHYRPAYELTEDQEERLGRSK
>XP_658195_Aspergillus_nidulans
MSTVDPQPQPQPQPHRPLPTSHIPRSIPSQHASSLTSVITACHTLISLFLSESHEPNSLLARVQHQTRISLQIISDALTQYALDEIALSYNGGKDCLVLLILFLAALHTKLPIDEAKRPLIPAMYVAEADPFTEMEEFVNWSKQIYHLDLARYTKNANTTLKSGFEDYLNRNPSVKAIFVGMRRTDPHGANLTWFDRTDSGWPDFMRIHPVIDWRYAEIWAFLRHLRLEYCSLYDQGYTSLGGLSNTHQNPSLWDPVKEEYRPAYELTDDSLERSGRS
>XP_001392898_Aspergillus_niger
MTESIPPTPNGPIAASPTTNHPTTSTPPQTTSTTTTTPQFPPPTTPSLSSIIALCHSKIHTFLSESHPPDSLLHAVQNQTRTSLDVIATALHRYPLSELSLSYNGGKDCLVLLVLFLASLHPHPAPEDGGLSSIPAIYALPPDPFPDVEEFVQWSARAYHLNVLKYTTDPPRSTIKSTFEDYLFLNPGVKAIFVGTRRTDPHGAKLTHFDRTDSGWPDFVRVHPVIDWHYAEIWAFIRHLGLRYCGLYDRGYTSLGGTADTHPNPKLRVEVDGAAGDEVPAGQYKPAYELTEDLEERLGRN
>XP_015410529_Aspergillus_nomiae
MAPHLPSPQAQCTSTPSTQQPTTTTTSSSLSEIIAQCHHKVHSFLAESHPPDSLLAAVQRQTRISLDVAATALSRYSLPELALSYNGGKDCLVLLVIFLASLHPHPPPENGGLKSIPAIYALPPDPFPTVEEFVQWSSNAYHLDIIKYTTEPPKTTIKSSFAHYLSLHPSVKAIFVGTRRTDPHGAKLTHFDRTDSGWPDFVRVHPVIDWHYAEIWAFIRQLGLEYCPLYDQGYTSLGGQTDTHPNPKLRVDIAADNEVTKNYRPAYELTEDLEERLGRN
>XP_001821056_Aspergillus_oryzae 
MTDTAIQPDPVLAQLNGGTSNLKNMAPHLPSPQAQYTSTSSTQQPTTSSSLSEIIAQCHHKVHAFLAESHPPDSLLAAVQRQTRISLDVAATALSRYSLPELALSYNGGKDCLVLLVLFLASLHPHPPPEKGGLKSIPAIYALPPDPFPTVEEFVQWSSSAYHLDIIKYTTEPPKTTLKSSFAHYLSLHPSVKAIFVGTRRTDPHGAKLTHFDRTDSGWPDFVRVHPVIDWHYAEIWAFIRQLGLEYCPLYDQGYTSLGGQTDTHPNPKLRVDTTAGNEATKHYRPAYELTEDLEERLGRN
>XP_040640043_Aspergillus_ruber
MTTITNTSPDSSSDSITFPNSNGTAPLNQPPQPQPQPHSQSENSIPEPPQQTLPPLSTVIASLHTRIHLFLSESHPPDSLLAAVQRQTRTSLDVFATALSQYPLAQLSLSYNGGKDCLVLLVLFLASLHPHPPPEEGGLVSIPAIYALPPDPFPDVEEFVKSSAREYYLSIIKYTTDPPRTTLRSSFEDYLALNPAVKAIFVGTRRTDPHGAKLTHFDRTDRGWPDFVRIHPVIDWHYAEIWSFIRHLGFEYCSLYDQGYTSLGGTTDTYPNPILRVDGSEEGDTRFRPAYELTEDLEERLGRN
>XP_040706349_Aspergillus_sydowii
MLEAVRKQNSLGLRGERGGDSYQNILPPTPRTDSNSRLPLSLPLSLNQDCSHALNAGSIDMTASPSASVGPVPPKPPALTTADTMSSAAETQPPHSHLPQSIPSKHATSLTSVITSCHTRVQAFLAESHEPDSLLSSVQNRTRTSLNIIDDALQKYSLDEIALSYNGGKDCLVLLILFLAALNSKLPIDETKRQSIPAMYVAEADPFTEMEDFVNWSKQIYHLDLARYTKNAQTTLRSGFEDYLDRNPSVKAIFVGMRRTDPHGTNLTNFDPTDSGWPDFMRIHPVVDWRYAEIWAFLRHLQLEYCSLYDKGYTSLGGLSNTHQNPSLWDPVKEEYGPAYELIDDNLERSGRY
>XP_001214238_Aspergillus_terreus
MQYRKKSLLIHPDKTKNPAAPDAFDRLKKAHASLLDEKARTYLDECIADARRLLIREHKYTLDSPELKTEEFKKEWRQKTVQVLLEEEARRRRQAKARLQEEGRERRKEEEEIEARKRKRDQEKAWEDTREERIGSWRDWQKGQKKGGDKKKKKMKKILSLFSASCHHLILPIHQSSLFTYSPPYPISRIGPTAMTDSVSPPEPTTALPDQPNGSAKIMASCPSIFTTQPSPPTTIDNSDTSPASSTTLSSVIAQCHSQIHSFLRESHPPDSLLAAVQRQTRISLDVVASALSRYRLDELSLSYNGGKDCLVLLVLFLASLHPHPPPAEHGDAGGGLASIPAIYALPPDPFPAVEDFVRWSARAYHLDIIKYTTDPPRSTLRSSFENYLALNPRVKAIFVGTRRTDPHGAKLTHFDRTDRGWPDFVRIHPVIDWHYAEIWAFIRHLGLRYCPLYDQGYTSLGGQTDTHPNPKLRVEPGSASRPDEDDAPNQYRPAYELTEDLEERLGRN
>XP_022490750_Penicillium_arizonense
MAEPVPVRAATTRPQRPEDHLAPFPPVPSTSTSTAGTDQLKPSSKISTQTENGTTHCGEPNSSHSSNDDNNLPPLPTVVARIHARVQAFLAESHPKDSLLASVQRQTRISLDVVATALKRYKLSELSVSYNGGKDCLVLLIIFLAGLHPSANNTNINSTSSSEETEPSSLSAQALAEAEAQIAAATSIPCIYALPPDPFDAVEDFVVTSAKAYHLSIMKYTTAPPTTTLRSSFEDYLSRNPGIKAIFVGTRRTDPHGAQLTHFDRTDGGWPDFVRVHPVIDWHYAEIWAFIRHLDLRYCSLYDEGYTSLGGTSDTHPNPRLRKGADGQEKDYLPAYQLTEDMEERLGRN
>XP_014535766_Penicillium_digitatum
MTEPTAKNAAYRPQDHLKPFPLLSPTTSEPLRASSPSNQEAESNQNGTAHTKKQPPNDSTSDETIPPLPTVIARIHARVQAFLSESHAPDTLLASVQRQTRISLEVVSTALQQYKLSELSVSYNGGKDCLVLLILFLAGLHPSRVRNDSHPTTASVNDTNPSPADLEAEAQIAAATVIPAIYALPPDPFDAVEDFVVSSAEAYHLAITKYTTAPPDSTLRSSFEDYLARQPGIRAIFVGTRRTDPHGAQLTHFDRTDGGWPDFVRVHPVIDWHYAEIWAFIRHLDLKYCLLYDEGYTSLGGTSDTHPNPRLRTGAQADGQYLPAYQLTEDLEERLGRN
>XP_016597311_Penicillium_expansum
MTEPTAKNAPFRPQDHLKPFPPLSPTTSEPLNPSTSPNQEAEPNQNGPAHANKQPPSDSTSDSTIPPLPTVIARIHARVQAFLDEPHAPDTLLASVQRQTRISLEVVSTALQRYKLSELSVSYNGGKDCLVLLILFLAGLHPNRARNDSHPATANANDTNPSPVDLEAEAQIAAATVIPAIYALPPDPFDAVEDFVISSAEAYHLAITKYTTAPPDSTLRSSFEDYLARHPGIRAIFVGTRRTDPHGAQLTHFDRTDGGWPDFVRVHPVIDWHYAEIWAFIRHLDLKYCSLYDEGYTSLGGTSDTHPNPRLRTGAQADGQYLPAYQLTEDLEERLGRN
>XP_040651399_Penicillium_griseofulvum
MTEPIAKTAPFRPQDHLKPFPPLSPTTEPLESIPQEQPNENGTAHTKHDETIPPLPTVIARIHARVQAFLNESHAPDTLLASVQRQTRISLEVVRTALQRYKLSELSVSYNGGKDCLVLLILFLAGLHPRARNDSPSNAEANTNPSPADVDAEAQIAAATVIPAIYALPPDPFDSVEEFVVSSAEAYHLAITKYTTAPPASTLRSSFEDYLARHPGIRAIFVGTRRTDPHGAQLTHFDRTDGGWPDFVRVHPVIDWHYAEIWAFIRHLDLRYCSLYDEGYTSLGGTSDTHPNPRLRIGAEADGQYLPAYQLTEDLEERLGRN
>XP_038933746_Penicillium_roqueforti
MTETTPKHAPFRPQDHLQPFPPLPPATSEPLKPSAPPNQEPEPNQNGTPHSNKQPLNDSTSDETIPPLPTVISRIHARVQAFLNEPHAPDTLLASVQRQTRISLEVVSTALQRYKLSELSVSYNGGKDCLVLLILFLAGLHPIHAGNDPHPTANANTTDTTPSPADLDTEAQIAAAKVIPAIYALPPDPFDEVEDFVISSAKAYHLDIAKYTTAPPASTLRSSFEDYLAHHPGIRAIFVGTRRTDPHGTQLTHFDRTDGGWPDFVRVHPMIDWHYAEIWAFIRHLDLKYCSLYDEGYTSLGGTSDTHPNPRLRLGAQLDGQYLPAYQLTEDLEERLGRN
>XP_002569079_Penicillium_rubens
MTEPTAKNAPYRPQYHLKPFPPLSPTTSQPLKQPIPPNEVPDPNQNGTAYTNQPTNDSTDDEPIPPLPTVIARIHARVQAFLNEPHAPDTLLASVQRQTRISLDVVNTALQRYKLSELSVSYNGGKDCLVLLILFLAGLHPSRVRNDSHPTTATANDTNSSPADLDAEAQIAAATVIPAIYALPPDPFDAVEDFVISSAEAYHLAITKYTTAPPDSTLRSSFEDYLARHPGIRAIFVGTRRTDPHGAQLTHFDRTDGGWPDFVRVHPVIDWHYAEIWAFIRHLDLKYCSLYDEGYTSLGGTSDTHPNPRLRLGAQADGQYLPAYELTEDLEERLGRN
>XP_040814879_Penicillium_solitum
MTETTAKNAPYRPQDHLKPFPPLSPATSQPLKPSTPSNQEAEPNQNGTAHTNKQPPNDSTSDETIPPLPVVIARIHARVQAFLNEPHAPDTLLASVQRQTRISLEVVSTALQRYKLSELSVSYNGGKDCLVLLILFLAGLHPTRARNDTNPSPADLEAEAQIAAATVIPAIYALPPDPFDAVEDFVVSSAEAYHLAITKYTTAPPDSTLRSSFEDYLARHPGIRAIFVGTRRTDPHGAQLTHFDRTDGGWPDFVRVHPVIDWHYAEIWAFIRHLGLKYCSLYDEGYTSLGGTSDTHPNPRLRTGAQADGQYLPAYQLTEDLEERLGRN
>XP_022579498_Penicilliopsis_zonata
IQYRKKSLLIHPDKTKNPAAPDAFDRLKKAQTTLMDEKAREQLDESIADARRLLIREHKYTLDSPELKTEEFKKEWRQKTVQVLMEEEARRRRQIKAKMQEEGREQRKEEEELEARKRKRDQDKAWEDTREERIESWRDWKKGVKKSDDKKKKKKTKAVTHDSSGIHSLFPLIFLIRNPPVMTANTAPDRQADDRPTIEQQPQPEPFSEEATQKVESRTLRNSADWTGTTEATVAPPATLAEVVASLHHRVHAFLAEDHPADSLLAHVQKQTRISLDVVASALLRYRLSELSLSYNGGKDCLVLLILFLAGLHPLSSHSSSSSSSSSSSNNNNNNDNNTNDDKSITSIPAIYALPPDPFPAVEEFVLASSQSYHLDVTRYTTDPPRTTLRSSFENYLARNPSIRAIFVGTRRTDPHGASLTHFDRTDHGWPDFVRIHPVIDWHYAEIWAFIRHLRVDYCPLYDQGYTSLGGTTDTDPNPRLRLNHDRYRPAYDLTEDLEERLGRN
>XP_016624483_Cladophialophora_bantiana
MSTTSLPPNAPMANGTLAVVNGEADVSSSSPFPANIPASHSLQDVCALLHAQVSSFLSAVPEDNVTRRTQEQAKISMRVIEQALDEYEFETLSLSYNGGKDCLVLLILYLAVIYTHFTQPRNRRKEFPKSIPSIYAKPPDPFPAVSEFVDYSARLYHLDLTHISTNPGPGKKQKSHSNPPVSPPLEALRPDGLSLNRNTNHVSKSLDKPIISFRDAFALYLSSNPHIKAIFVGTRRTDPHGSHLTHFDPTDHNWPPFMRIHPVIDWHLSEIWCFLRSPYLKDVGLCLDGGGTSARHESRTAGCEAPLRYCEMYDAGYTSLGGVNDTVRNPKLRYIDEQGRECYKPAYEMTADAGERLGRE
>XP_008729682_Cladophialophora_carrionii
MTSASLPPQAPMTKGIHKMVNGEADVLSSSNPATHSLQDVCAVLHGQVDAFLSAAPENDVTRRTQEQTRISMQVIEKALNDYDFPALSLSYNGGKDCLVLLILYLAVLHTHFSKPPKNGAPRNDFPTSIPSIYAKPPDPFPAVSEFVEYSSKLYHLDLTHISTNPGPRKKERSHSNPPLSSSPISTSSTTLPASSPAAPPSDRPIVSFRDAFALYLSSHPQVKAIFVGTRRTDPHGSHLTHFDLTDHNWPEFMRIHPVIDWHLSEIWCFLRSPYLTDVGAGAGVCAPGDLQARSVPLKYCQMYDEGYTSLGGVNDTVRNPKLRYIDSDGRERYKPAYEMTWDEGERLGRE
>XP_016254559_Cladophialophora_immunda
MSTTSLPPNAPMANGTFAAVNGEADVSSSSIPAHIPASLSLQDVCALLHAQVSSFLSAVPEDDVTRRTQVQARISMRVIEKALDEYEFETLSLSYNGGKDCLVLLILYLAVIHTHFTQPKNRRKEFPTSIPSIYAKPPDPFPAVSDFVDYSARLYHLDLTHISTNPGPGKRQKSHSNPPVSPPLEALGLDGLAPSPKANHTSNSFQKSFDKPIISFRDAFALYLSSNPHIKAIFVGTRRTDPHGSHLTHFDPTDHNWPPFMRIHPVIDWHLSEIWCFLRSPHLKDIGVCVNGSASDGRGSETECTTPLRYCEMYDAGYTSLGGVNDTVRNPKLRYVDAHGRECYKPAYEMTADDGERLGRE
>XP_007740886_Cladophialophora_psammophila
MSTTSLPPNAPMANGTLAAVNGEADVSSSSPSFPANIPASHSLQDVCALLHAQVSSFLSAVPEDDVTRRTQEQARISMRVIEKALDEYEFETLSLSYNGGKDCLVLLILYLAVIHTHFTQPRNRRKEFPKSIPSIYAKPPDPFPAVSEFVDYSARLYHLDLTHISTNPGPGKKQKSHSNPPVSPPLEALGPDGLSLTRNTNHISKSLDQPIISFRDAFALYLSSNPHIKAIFVGTRRTDPHGSHLTHFDPTDHNWPPFMRIHPVIDWHLSEIWCFLRSPYLKDVGPCLDGDGTSARHESRCEAPLRYCEMYDAGYTSLGGVNDTVRNPKLRYIDEQGRECYKPAYEMTADAGERLGRE
>XP_018698247_Fonsecaea_erecta
MSATSLPPNAPMANGTLAAVNGEADVSSSSASAHSLQDVCALVHAQVSAFLSAAPEDDVTRRTQEQARISMGVIEKALNDYEFETLSLSYNGGKDCLVLLILYLAVIHTHFTHPRNRRKEFPKSIPSIYAKPPDPFPAVSDFVDYSARLYHLDLTHISTNPGPGKKRRSHSNPPLSSTLEGLGPDSLTPIQKTKTASNSLQNSSDKPIISFRDAFALYLSSNPHIKAIFVGTRRTDPHGSHLTHFDPTDHNWPPFMRIHPVIDWHLSEIWCFLRSPHLKDIGRMLDSRASNGRAPGAEEGAAPPLRYCEMYDAGYTSLGGVNDTVKNPKLRYTDEHGEECYKPAYEMTADDGERLGRE
>XP_022509369_Fonsecaea_monophora
MNTTSLPPKAPMTNGTLASVLVNGEADVPSSPAPISHSLQEVCALLHAQVASFLSAAPEDDVTRKTQEQARISMRVIEKALDEYEFESLSLSYNGGKDCLVLLVLYLAVIHIHFTQPKNRRKEFPKSIPSIYAKPPDPFPAVSDFVDYSARLYHLDLTHISTNPGPDKRQKSHSNPPGPPLPVDSLGPDGGGGGDLSNNGKKTNANNTNHTNSYQKTLDKPIITFRDAFALYLSSNPHIKAIFVGTRRTDPHGSHLTHFDPTDHNWPPFMRIHPVIDWHLSEIWCFLRSPHLRDIGSCSNGCSGASEGGGAAEPGTTICTATTAPLRYCEVYDAGYTSLGGVNDTVRNPKLRYTDEHGEERYKPAYEMTADDKERLGRE
>XP_016635878_Fonsecaea_multimorphosa
MSTTSLPPNAPMANGTFAAVNGEADVSSSSASAHIPPASHSLQDVCALVHAQVSSFLSAVPEDEVTRSTQEQARISMGVIEKALNEYEFSTLSLSYNGGKDCLVLLILYLAVIHTHFTQPSNRRKEFPKSIPSIYAKPPDPFPAVSDFVDYSARLYHLDLTHISTNPGPGKKRRSHSNPPITAPLAGLGPESVTPNQKTTNNSFQKPLDKPIISFRDAFALYLSSNPHIKAIFVGTRRTDPHGSHLTHFDPTDHNWPPFMRIHPVIDWRLSEIWCFLRSPHLQDIGRYLNGSATGDGRDSGTAGTAAPLRYCEMYDAGYTSLGGVNDTVKNPKLRYTDEQGKECYKPAYQMTADDGERLGRE
>XP_022505442_Fonsecaea_nubica
MNTTSLPPKAPMTNGTLASVSVNGEADVPSSPAPISHSLQEVCALLHAQVASFLSAAPEDDVTRKTQEQARISMRVIEKALDEYEFENLSLSYNGGKDCLVLLVLYLAVIHIHFTQPKNRRKEFPKSIPSIYAKPPDPFPAVSDFVDYSARLYHLDLTHISTNPGPGKRQKSHSNPPGPPLPVDSLGPDGGGGGDLSNNEKKTNANNTNHTNSYQKILDKPIITFRDAFALYLSSNPHIKAIFVGTRRTDPHGSHLTHFDPTDHNWPPFMRIHPVIDWHLSEIWCFLRSPHLRDIGSCSNGSRSASEGGGAAEPGTTICTPTTAPLRYCEVYDAGYTSLGGVNDTVRNPKLRYTDEHGKERYKPAYEMTADDKERLGRE
>XP_013285728_Fonsecaea_pedrosoi
MTNGTLASVSVNGEADVPSSPAPVSHSLQEVCALLHAQVASFLSAAPEDDVTRKTQEQARISMRVIEKALDEYEFESLSLSYNGGKDCLVLLVLYLAVIHIHFTQPKNRRKEFPKSIPSIYAKPPDPFPAVSDFVDYSARLYHLDLTHISTNPGPDKRQKSHSNPPGPPLPVDSLGLEGGGGGDLSNNGKKTNANNTNHTNSYQKTLDKPIITFRDAFALYLSSNPHIKAIFVGTRRTDPHGSHLTHFDPTDHNWPPFMRIHPVIDWHLSEIWCFLRSPHLRDIGSCSNGCSSASEGGGAAEPGATICTATTAPLRYCEVYDAGYTSLGGVNDTVRNPKLRYTDEHGKERYKPAYEMTADDKERLGRE
>XP_007760365_Cladophialophora_yegresii
MTSASLPPQAPMTNGIHKMVNGEADVLSSSNPASATHSLRDICAVLHGQVDAFLSAAPEDDVTRRTQKQTRISMQVIEKALNDYDFPALSLSYNGGKDCLVLLILYLAVLHTHYSKPPKNGTPRDFPTSIPSIYAKPPDPFPAVSEFVEYSSKLYHLDLTHISTNPGPRKKERSHSNPPLSSSPTPTALPTGPSPVPPPSAKPIVSFRDAFALYLSSHPQVKAIFVGTRRTDPHGSHLTHFDPTDHNWPDFMRIHPVIDWHLSEIWCFLRSPYLTDVGGGGEVPLKYCHMYDAGYTSLGGVNDTVRNPKLRYVDSDGRERYKPAYEMTWDEGERLGRE
>XP_016232106_Exophiala_spinifera
MSNASLPPNAPMMNGSLTSNHGEADASSSLENVCARLCSQVDSFLAAPTSDDVTKRTQEQTRIALGVIEKALQDYDRFEALSLSYNGGKDCLVLLILYLAVLHRHFTRLKNKSPQSFNFPTSIPSIYAKPPDPFPAVSEFVEYSSRLYHLDLAHISTNPGPSKKERSHSNPTITKPFPRVEPESGTEKTPEPIVSFRDAFALYLSSHPSVKAIFVGTRRTDPHGAHLTHFDPTDHNWPAFMRIHPVIDWHLSEIWCFLRSPHLKDLESGGPLRYCSMYDEGYTSLGGINDTVKNPKLKRRDGDGNEYYRPAFEMTQDDGERLGRE
>XP_016264204_Exophiala_oligosperma
MSNASLPPNAPMMNGSLTSSHGEADASSSLEHICARLHSQVDSFLAAPPSDDVTKRTQEQTKITLGVIEKALEDYDRFESLSLSYNGGKDCLVLLILYLAVLHRHFTRLKSKSSPSISFPTSIPSIYAKPPDPFPAVSDFVEYSSRLYHLDLTHISTNPGPSKKERSHSNPTITKSFPRVQRDSSTDIPPEPIVSFRDAFALYLSSHPSVKAIFVGTRRTDPHGAHLTHFDPTDHNWPAFMRIHPVIDWHLSEIWCFLRSPHLKDLESGGPLRYCSMYDEGYTSLGGINDTVKNPKLKSRDGDGKEYYRPAFEMTQDDGERLGRE
>XP_013321080_Exophiala_xenobiotica
MSNASLPPNAPMMNGTVPNRHGEADVPSSSLEHVCAQLHSQVHSFLAASPSDDVTRRTQEQTKIALGVIEQALADYDRFESLSLSYNGGKDCLVLLILYLAVLHSHFTRIVKTEPDRQDGSSPTVTFPTSIPSIYAKPPDPFPAVSDFVEYSARLYHLDLAHISTNPGPSKKERSHSNPTITKPYPRVEPNTNPNDGVDGVGHHSISISKPIVSFRDAFELYLSSHPSVRAIFVGTRRTDPHGAHLTHFDPTDHNWPPFMRVHPVIDWHLSEIWCFLRSPLLKDLETGGPLRYCPMYDEGYTSLGGVNDTLKNPKLKARDENGHEYYRPAFEMTEDEGERLGRE
>XP_007721822_Capronia_coronata
MNATSLPPNAPMTNGTRTTGHGEADVSSTGISKSNNDSSSLSPSSLQDICALLHAQVNAFLTSPPPDEVTKRTQAQTKIALEVIVKALQDYKYGTLSISYNGGKDCLVLLIMYLAVLHTHFTQPTNRRKGNLDREPEPEPEPETKTEQDTQTETQTQTTSRHSSSIPTSIPAIYAKPPDPFPAVTEFVEYSSKLYHLDLTHISTNPGPRPREHSHSNPPLTHPFPFPFPPPLKEIDNGIDSSINITNIDSNVTTTTTTTTTNETTTTTSKPIISFRDAFALYLAAHPSVKAIFVGTRRTDPHGSHLTHFDPTDHNWPAFMRVHPIIDWHLSEIWCFLRSPHLRDPISGGPLRYCPMYDEGYTSLGGINDTLKNPKLKYMDENGVERYRPAYEMTEDEGERLGRE
>XP_007733620_Capronia_epimyces
MNATATSLPPNAPVTNGEADVSSLQNVCALLHAQVADFLAAPPPDEVTERTQEQTKIALEVIAKALQDYEFGSLSISYNGGKDCLVLLILYLAVLHTHFTQPKNRRKDEPEPPRSFPTYIPAIYAKPPDPFPAVTEFVEYSSRLYHLDLTHIATNPGPRPRERSHSNPPLTHGLPSLTDLDSINGDDGQDAASKPTISFRDAFALYLTSHPSIQAIFVGTRRTDPHGSHLTHFDPTDHNWPKFMRIHPIIDWRLSEIWCFLRSPHLKDPLTGGPLKYCSMYDEGYTSLGGVNDTLKNPKLKCVEENGDERYKPAYEMTQDDGERLGRE
>XP_009153526_Exophiala_dermatitidis
MTDTSLPPNAPMTNGNVVPGHGEADASSHTNNTDTTTPLPSLQDICALVNGQVNDFLAASPPDEVTKRTQEQAKIALEVISKALEDYEFGTLSLSYNGGKDCLVLLILYLAVLHTHYTRPSSRRKQDQQEAEQNPTSQPPLKEFPQSIPAIYAKPPDPFPAVTEFVEYSSKLYHLDLTHISTNPGPRPRERSHSNPPLRHTSLPALSDLDRLEHEIAAPKPIISFRDAFALYLTANPQIRAIFVGTRRTDPHGSKLTHFDPTDHNWPKFMRIHPIIDWHLSEIWCFLRSPHLKDPLTGGPLRYCPMYDEGYTSLGGINDTLKNPKLRYVDENGVERYRPAYEMTQDEGERLGRE
>XP_013255589_Exophiala_aquamarina
MSTPSTSLPPNAPMTNGVASGHGEADVTATENSQIDSGGASSLQNVCAGLHAQVQAFLSSSPPDEVTKRTQDQTRTAMGVVEKALRDYQFEHVSLSYNGGKDCLVLLILYLSVLHAHFTQQQQLPAAKNNSRKTNSEAEIPLQPFPQSIPSIYAKPPDPFPAVTSFVEYSARVYHLDLAHISTNPGPNKKQRSHSNPPLTHPPPKFNDLQQNHDLPEAKPTISFRDAFALYLDANPQVHAIFVGTRRTDPHGGHLTHFDATDHNWPTFMRVHPVIDWHLEEIWCFLRSPYLKDLEDGGPLRYCAMYDEGYTSLGGVNDTVRNPRLKYHDEKGEERYRPAYEMKHDEGERLGRE
>XP_016225282_Exophiala_mesophila
MTKSTSLPPNAPTTNGTVPSVTGRGEVDVMPVSQSSPLSPSTGVLSSSSHTLQDVCASLHAQVTAFLSSPPPDDITRTTQEQTRVAWQVIEEALDRYSFQHVSLSYNGGKDCLVLLIIYLAVLHSHYTRPSSSPQTKKSDSFPQTIPSIYAKPPDPFPSVSSFVDYSSRLYHLDLTHISTNPGPHKKHRSHSNPPLTTPPPKLDPSTTTSHEIPAPTQPKPTISFRDAFALYLDSHPSVRAIFVGTRRTDPHGGHLTHFDPTDHNWPSFMRIHPVIDWHLSEIWCFLRSPCLKDLEDGSPLKYCAMYDQGYTSLGGVNDTLRNPELKYIDANGSEKYRPAHEMTWDEGERLGRE
>XP_013271536_Rhinocladiella_mackenziei
MSPTSLPPNAPMTNGTLSAGHGEADVSSYPSLATFSLQDVCAVLHSQVSSFLSAAAPDKVTKRTQEQTRIALDVIEKALQDYEFDSVSLSYNGGKDCLVLLILYLTVLHTHFAQPKNRRKDEPEPPPFPKSIPSIYAKPPDPFPAVSSFVEYSSRLYHLDLTHISTNPGPRKKEKSHSNPPLTAPIQQLSKAIDGTGATTTTKPIVSFRDAFAIYLSSHPSIKAICVGTRRTDPHGEHLTHFDPTDHNWPAFMRIHPIIDWHLSEIWCFLRSPHLKDPITGGPLKYCTIYDEGYTSLGGVNDTLKNPKLKYFDENGKECFRPAFEMTQDEGERLGRE
>XP_017998584_Phialophora_attinorum
MPGNGPPSESNAPSMLTSTEASAANGSVPSPPEPSEASKAVRPVDLVADAIPESAQGQLSGEEGEDVLPVAPNPVPLSEVCADVYGRVEKLLDAREVDEVTRRTQQQVRESMDIMSKALDEYGFEHLSLSYNGGKDCLVLLLIYLAVLHTHFTRPSSRRKTEAQDFPTSIPSIYATPPDPFPAVTTFVSASSSAYHLSLIHIRTNPPPPDPQHTHANPNSAPPHPHLPGVPVRTFRDAFALYLSHNPTINAIFVGTRRTDPHGEHLTPFQRTDGNWPDFMRVHPVLDWKLSEIWAFLRFPGMVGSTGYCGMYDEGYTSLGGRGDTVRNPLLKVQEGEDALDGGGGYRPAWTMVEDREERAGRE
>NP_587730_Schizosaccharomyces_pombe
MDELERVYQSIKNIFTHSAPSEKLVGLQNRLSISLRFIEYAFETYQPERLAMSFNGGKDCLVLFLLCIYYLKEKYKEQAQAKLSNIPFVFVRPRDEFPEMDDFVNECQSKYRLNIIKISLPMKEAFCKFLKEHKHIQAILIGIRRLDPHGLHRIAFEVTDKGWPKFMRIQPILDWSYTEIWDLLLETNTKYCSLYDRGYTSLGGVSDTSPNPALKNPDGTYSPAYLLSDGSLERAGRNNTVPFSRTNSRFLYDSGASSYASSEVS
```
