## Supplementary material for "Coding Sequence Insertions in Fungal Genomes are Intrinsically Disordered and can Impart Functionally-Important Properties on the Host Protein": fasta protein sequences: XP_019330683.1_blasthits_fa.txt

```
>XP_019330683_Candida_albicans
MLRTVIAQKNSIRSLATFASPEAVLPKKYGGRYTVTLIPGDGAGQEITDSVKQIFKSQNVPIDWEVVEVSGVESETGKSHGVDEAVESLKRNKVGLKGILYTSTGKSAKSLNVALRKELDIYASLVLIKNIPGVKGIYDGIDFALVRENTEGEYSGLEHQSYPGVVESLKIMTRFKSERIAKFAFDFALKNNRKLVTAIHKANIMKLGDGLFRQTVKDVGQDYPGIGVSDLIVDNASMQAVAKPQQFDVLVTPNLYGSILSNIGAALIGGPGLVPGANFGREYAVFEPGCRHVGLDIKGKNSANPTAMILSSAMMLRHLGLNDHADKISKATYDVIAEGNVRTADIGGTATTTEFTEAIINKLD
>XP_002417551_Candida_dubliniensis
MLRTVIAQKNSIRSLATFASPEAVLPKKYGGRYTVTLIPGDGAGQEITDSVKQIFKSQNVPIDWEVVEVSGVESETGKSHGVDEAVESLKRNKVGLKGILYTSTGKSAKSLNVALRKELDIYASLVLIKNIPGVKGIYDGIDFALVRENTEGEYSGLEHQSYPGVVESLKIMTRFKSERIAKFAFDFALKNNRKLVTAIHKANIMKLGDGLFRQTVKDVGQDYPGIGVSDLIVDNASMQAVAKPQQFDVLVTPNLYGSILSNIGAALIGGPGLVPGANFGREYAVFEPGCRHVGLDIKGKNSANPTAMILSSAMMLRHLGLNDHADKISKATYDVIAEGNVRTADIGGNATTTEFTEAIINKLA
>XP_002549098_Candida_tropicalis
MTRFKSERIAKFAFDFANKNNRKLVTAIHKANIMKLGDGLFRQTVKDVGQDYPGIEVSDLIVDNASMQAVAKPQQFDVLVTPNLYGTILSNIGAALIGGPGLVPGANFGREYAVFEPGCRHVGLDIKGKNTANPTAMILSSTMMLRHLGLNDYADKISKATYDVIAEGKVRTNDIGGTSSTTEFTEAIINKLD
>XP_003866193_Candida_orthopsilosis
MLRTIASAQRSAIRSFATFSSPESVLPKKYGGRYTVTLIPGDGAGKEITDSVKTIFKSQNIPIDWEVVEVSGVAGDSGKHHGVDEAVESLKRNKVGLKGILYTPSDKSGKSLNVALRKELDIYASLVLIKNIPGVKGIYEGIDFALVRENTEGEYSGLEHQSYPGVVESMKVITRFKSERIAKFAFDFAEKNNRKLVTAIHKANIMKLGDGLFRQTVKDVAQDYSGIAVNDLIVDNASMQAVAKPQQFDVLVTPNLYGSILSNIGAALIGGPGLVPGANFGREYAVFEPGCRHVGLDIEGRNTANPTAMILSAAMMLRHLGLNEEADKIAQATYDVIAEGKVRTKDIGGNSSTTEFTDAIINKLD
>XP_001527960_Lodderomyces_elongisporus
MTRFKSERIAKFAFDFAEKNNRKLVTAIHKANIMKLGDGLFRQTVKDVGQDYSGIEVNDLIVDNASMQAVAKPQQFDVLVTPNLYGSILSNIGAALIGGPGLVPGANFGREYAVFEPGCRHVGLDIKGKNTANPTAMILSAAMMLRHLGLNEQADKISKATYDVIEEGKVRTRDIGGSASTTEFTDAIIEKLA
>XP_007375600_Spathaspora_passalidarum
MLRSVIAQKTSVRCLASFASPESVLPKKYGGRYTVTLIPGDGAGKEITDSVQTIFKAENVPIDWEIVEVSGVESESGHHRVDEAVESLKRNKVGLKGILYTPPGGSGKSLNVALRKELDIFASLVLIKNIPGVKSRLDGIDFALVRENTEGEYSGLEHQSYPGVVESLKIMTRFKSERIAKFAFDFAKKNNRKLVTAIHKANIMKLGDGLFRQTVKDVGQDYSGIEVNDLIVDNASMQAVAKPQQFDVLVTPNLYGSILSNIGAALIGGPGLVPGANFGREYAVFEPGCRHVGLSIKGKNSANPTAMILSAAMMLRHLGLNEQANRISKATYDVIAEGEIRTADIGGTATTTEFTDAIVAKLASA
>XP_043047121_Scheffersomyces_spartinae
MFRTSIRSLATFVSPEAVLPKKYGGKYTVTLIPGDGIGKEITDSVKTIFADQRVPIDWEVVDVSGVEGGSVDEAVLSLKRNKVGLKGILYTPSDKSGKSLNVALRKELDIYASLVLIKNIPGVKSRLDGIDFALVRENTEGEYSGLEHQSYPGVVESLKIMTRFKSERIAKFAFDFAKKNNRKLVTAIHKANIMKLGDGLFRQTVKDVGQDYPGVEVNDLIVDNASMQAVAKPQQFDVLVTPNLYGTILSNIGAALIGGPGLVPGANFGREYAVFEPGCRHVGLDIKGQNTANPTAMILSACMMLRHLGLNEQADKISKATYDVIAEGSVRTKDIGGASSTTDFTSAILSKLNA
>XP_001386057_Scheffersomyces_stipitis
MLRTTLVQKSAVRSLATFASPESVLPKKYGGRFTVTLIPGDGVGQEITDSVKTIFKAQNVPIDWEVIDVSGLESSGKNGVTEAVESLKRNKVGLKGILYTPTGSSAKSLNVALRKELDIYASLVLIKNIPGVKSRLDGIDFALVRENTEGEYSGLEHQSYPGVVESLKIMTRFKSERIAKFAFDFAKKNNRQLVTAIHKANIMKLGDGLFRQTVKDVGQDYSGIEVNDLIVDNASMQAVAKPQQFDVLVTPNLYGSILSNIGAALIGGPGLVPGANFGREYAVFEPGCRHVGLDLKGQNTANPTAMILSSAMMLRHLGLNDEADKISAATYEVIADGKIRTKDIGGTSSTTEFTKAIVDKLA
>XP_020062031_Suhomyces_tanzawaensis
MLRSIIAQKSVVRSLATFASPEAALPKKYGGKYTVTLIPGDGIGQEITDSVRTIFRDQNVPIEWEVVDVSGLENSGKNGVAEAVDSLKRNKVGLKGILYTPTGGSGKSLNVALRKELDIYASLVLIKNIPGVKSRLDGIDFALVRENTEGEYSGLEHQSYPGVVESLKIMTRFKSERIAKFAFDFAKKNNRKLVTAIHKANIMKLGDGLFRTTVKDIGQDYPGIEVNDLIVDNASMQAVAKPQQFDVLVTPNLYGSILSNIGAALIGGPGLVPGANFGREYAVFEPGCRHVGLDIKGQNTANPTAMILSATMLLRHLGLNDNADKISKATYDVIAEGKVRTKDIGGTSSTTEFTDAILSKLN
>XP_020074082_Hyphopichia_burtonii
MLRSFVSTQRASIRSLATFASPESVLPKKYGGKYTVTLIPGDGIGKEITDSVKTIFQQTNVPIEWEVVDVSGLGESTGVTEAVESLKRNKVGLKGILYTPTTSSGKSLNVALRKELDIYASLVLIKNIPGVKSRLDNIDFALVRENTEGEYSGLEHQSYPGVVESLKIMTRFKSERIAKFAFDFAKKNNRKLVTAIHKANIMKLGDGLFRTTVKDVGALYPGINVSDLIVDNASMQAVAKPEQFDVLVTPNLYGSILSNIGAALIGGPGLVPGANFGREYAVFEPGCRHVGLDIKGQNTANPTAMILSATMLLRHLGLNQHADSISKATYDVIAEGKVRTRDIGGTSSTTEFTEAILAKLD
>XP_015467511_Debaryomyces_fabryi
MFRSGIQKSSIRKLATFISPESALPKKYGGKYTVTLIPGDGVGKEITDSVRTIFSNQNVPIEWEVVDVSGLEAGNGVTEAVESLKRNKVGLKGILYTPTGSSGKSLNVALRKELDIYASLVLIKNIPGVKGRLEGIDFALVRENTEGEYSGLEHQSYPGVVESLKIMTRFKSERIAKFAFDFAKKNNRKLVTAIHKANIMKLGDGLFRTTVKDVGQDYSGIEVNDLIVDNASMQAVAKPQQFDVLVTPNLYGTILSNIGAALIGGPGLVPGANFGREYAVFEPGCRHVGLDIKGQNTANPTAMILSAAMLLRHLGLNDHADKISKATYDVIAEGNVRTKDIGGTSSTTEFTDAILAKLN
>XP_458151_Debaryomyces_hansenii
MFRSGIQKSSIRKLATFISPESALPKKYGGKYTVTLIPGDGVGKEITDSVRTIFSHQNVPIEWEVVDVSGLEAGNGVTEAVESLKRNKVGLKGILYTPTGTSGKSLNVALRKELDIYASLVLIKNIPGVKGRLEGIDFALVRENTEGEYSGLEHQSYPGVVESLKIMTRFKSERIAKFAFDFAKKNNRKLVTAIHKANIMKLGDGLFRTTVKDVGQDYAGIEVNDLIVDNASMQAVAKPQQFDVLVTPNLYGTILSNIGAALIGGPGLVPGANFGREYAVFEPGCRHVGLDIKGQNTANPTAMILSAAMLLRHLGLNDHADKISKATYDVIAEGNVRTKDIGGASSTTEFTDAIVAKLN
>XP_006686070_Yamadazyma_tenuis
MFKTSKTSLRSLATFASPEAVLPKKYGGKYTITLIPGDGVGKEITDSVKTIFKDQSVPIEWETIEVSGIDKNADGVLDGVSQAVESLKRNKIGLKGILYTPTGTSAKSLNVALRKELDIYASLVLIKNIPGVKGKLDGIDFALVRENTEGEYSGLEHQSYPGVVESLKIMTRFKSERIGKFAFDFAKKNNRKLVTAIHKANIMKLGDGLFRQTIKDIAQDYSGIEVNDLIVDNASMQAVAHPQQFDVLVTPNLYGSILSNIGAALIGGPGLVPGANFGREYAVFEPGCRHVGLDIKGQNTANPTAMILSASMMLRHLGLNDHADKISKATYDVIAEGKTTTRDIGGSASTTEFTDAILAKLN
>XP_001485418_Meyerozyma_guilliermondii
MKIMTRFKSERIAKFAFDFAKKNNRKLVTAIHKANIMKLGDGLFRQTVKDVGQLYSGIEVNDLIVDNASMQAVAKPHQFDVLVTPNLYGSILSNIGAALIGGPGLVPGANFGREYAVFEPGCRHVGLDIKGQNTANPTAMILSAAMMLRHLGLNDHADRISRATYDVIADGKIRTKDIGGSSSTTEFTDAILAKLN
>XP_018713667_Metschnikowia_bicuspidata
MFRSAAKNVRTLATAASPEAVLPKKYGGRYTVTLIPGDGIGKEITDSVQTIFKDQNVPIDWEVVDVSGLGEDSQGVTEAVNSLKRNKVGLKGILYTPTNTHGKSLNVALRKELDIYASLVLIKNIPGVKSRLDGIDFALVRENTEGEYSGLEHLSFPGVVESLKIMTRFKSERIAKFAFDFAKKNNRKLVTAIHKANIMKLGDGLFRTTVKDVAQDYPGIEVSDLIVDNASMQAVAKPEQFDVLVTPNLYGSILSNIGAALVGGPGLVPGANFGREHAVFEPGCRHVGLDIKGQNTANPTAMILSASMMLRHLGLNSHADNISKATYDVIAEGNVRTKDIGGTSSTTEFTNAILTKLNA
>XP_002614656_Clavispora_lusitaniae
MTRFKSERIAKFAFDFAKKNNRKLVTAIHKANIMKLGDGLFRQTVKDVGQDYPGIEVNDLIVDNASMQAVAKPQQFDVLVTPNLYGSILSNIGAALIGGPGLVPGANFGREYAVFEPGCRHVGLDIKGQNTANPTAMILSATMMLRHLGLNEYADKISQATYDVIAEGSTRTKDIGGTATTTEFTDAILAKLNA
>XP_025341845_Candida_haemuloni
MFRPIRTLATFASPESVLPKKYGGTYTVTLVPGDGIGKEITDSVQTIFKDQRVPINWEVIDVSGLSEDNQGVTEAVNSLKRNKVGLKGILYTPTNKTNKSLNVALRKELDIYASLVLIKNIPGVKSRLDGIDFALVRENTEGEYSGLEHQSVPGVVESLKIMTRFKSERIAKFAFDFAKKNNRQLVTAIHKANIMKLGDGLFRTTVKDVGQDYPGIEVNDLIVDNASMQAVAKPQQFDVLVTPNLYGSILSNIGAALIGGPGLVPGANFGREYAVFEPGCRHVGLDIKGQNTANPTAMILSATMLLRHLGLNSHADKISQATYDVISEGKVRTRDIGGNSTTTEFTDAILAKLNA
>XP_024713522_Candida_pseudohaemulonis
MADTRHQAEKPGYTLVFFLRIYSDNIRSLATFASPESVLPKKYGGTYTVTLIPGDGIGKEITDSVQTIFKDQRVPINWEVVDVSGLSEDHQGVTEAVNSLKRNKVGLKGILYTPTNKTHKSLNVALRKELDIYASLVLIKNIPGVKSRLDGIDFALVRENTEGEYSGLEHQSVPGVVESLKIMTRFKSERIAKFAFDFAKKNNRQLVTAIHKANIMKLGDGLFRTTVKDVGQDYPGIEVNDLIVDNASMQAVAKPQQFDVLVTPNLYGSILSNIGAALIGGPGLVPGANFGREYAVFEPGCRHVGLDIKGQNTANPTAMILSATMLLRHLGLNSHADKISQATHDVILEGNVRTRDIGGTSTTTEFTEAILAKLNA
>XP_025339287_Candida_duobushaemulonis
MVDTRHQAEKPGFILVFFLRIYSDNIRSLATFASPESVLPKKYGGTYTVTLIPGDGIGKEITDSVQTIFKDQRVPINWEVVDVSGLSEDQQGVTEAVNSLKRNKVGLKGILYTPTNKTHKSLNVALRKELDIYASLVLIKNIPGVKSRLDGIDFALVRENTEGEYSGLEHQSVPGVVESLKIMTRFKSERIAKFAFDFAKKNNRQLVTAIHKANIMKLGDGLFRTTVKDVGQDYPGIGVNDLIVDNASMQAVAKPQQFDVLVTPNLYGSILSNIGAALIGGPGLVPGANFGREYAVFEPGCRHVGLDIKGQNTANPTAMILSATMLLRHLGLNSHADKISQATHDVILEGNVRTRDIGGTSTTTEFTEAILAKLNA
>XP_028889144_Candida_auris
MLRPFSRSARTLATFASPESVLPKKYGGTYTVTLVPGDGIGKEITDSVQTIFKDQRVPIEWEVVDVSGLSEDNQGVTEAVNSLKRNKVGLKGILYTPTNKTNKSLNVALRKELDIYASLVLIKNIPGVKSRLDGIDFALVRENTEGEYSGLEHQSVPGVVESLKIMTRFKSERIAKFAFDFAKKNNRQLVTAIHKANIMKLGDGLFRTTVKDVGQDYPGIEVNDLIVDNASMQAVAKPQQFDVLVTPNLYGSILSNIGAALIGGPGLVPGANFGREYAVFEPGCRHVGLDIKGQNTANPTAMILSASMLLRHLGLNTHADKISQATYDVIAEGKVRTRDIGGTSTTTEFTDAILAKLNA
>NP_014361_Saccharomyces_cerevisiae
MLNRTIAKRTLATAAQAERTLPKKYGGRFTVTLIPGDGVGKEITDSVRTIFEAENIPIDWETINIKQTDHKEGVYEAVESLKRNKIGLKGLWHTPADQTGHGSLNVALRKQLDIYANVALFKSLKGVKTRIPDIDLIVIRENTEGEFSGLEHESVPGVVESLKVMTRPKTERIARFAFDFAKKYNRKSVTAVHKANIMKLGDGLFRNIITEIGQKEYPDIDVSSIIVDNASMQAVAKPHQFDVLVTPSMYGTILGNIGAALIGGPGLVAGANFGRDYAVFEPGSRHVGLDIKGQNVANPTAMILSSTLMLNHLGLNEYATRISKAVHETIAEGKHTTRDIGGSSSTTDFTNEIINKLSTM
>XP_018219833_Saccharomyces_eubayanus
MLNRTIAKRSLATAAQAEHMLPKKYGGRFTVTLIPGDGVGKEVTDSVKTIFEAENIPIDWETINIKQTDHKEGVHEAVESLRRNKIGLKGLWHTPADQTGHGSLNVALRKQLDIYANVALFKSLKGVKTRIPDIDLIVIRENTEGEFSGLEHESVPGVVESLKIMTKPKTERIARFAFDFAKKYNRKAVTAVHKANIMKLGDGLFRNIITEIGKTEYPDIDVSSIIVDNASMQAVAKPHQFDVLVTPSMYGTILGNIGAALIGGPGLVAGANFGRDYAVFEPGSRHVGLDIKGQNVANPTAMILSSALMLNHLGLNEYATRISKAVHETIAEGKHTTRDIGGSSSTTDFTNEIINKLSTM
>XP_033768899_Saccharomyces_paradoxus
MLNRTIAKRTLATAAQAERTLPKKYGGRFTVTLIPGDGVGKEITDSVRTIFEAENIPIDWETINIKQTDHKEGVYEAVESLKRNKIGLKGLWHTPADQTGHGSLNVALRKQLDIYANVALFKSLKGVKTRIPDIDLIVIRENTEGEFSGLEHESVPGVVESLKVMTRPKTERIARFAFDFAKKYNRKAVTAVHKANIMKLGDGLFRNIITEIGQKEYPDINVSSIIVDNASMQAVAKPHQFDVLVTPSMYGTILGNIGAALIGGPGLVAGANFGRDYAVFEPGSRHVGLDIKGQNVANPTAMILSSALMLNHLGLNEYATRISKAVHETIAEGKHTTRDIGGSSSTTDFTNEIINKLSTM
>XP_003675084_Naumovozyma_castellii
MFRQTIAKRTLATFIPKETILPKKYGGRMTVTLLPGDGVGKEITDSVVSIFQAENVPIDWETVDISQLDHEDGVNAAVESLKRNKIGLKGIWHTSADQVGHGSLNVAFRKQLDIYANVAFCKSIPGVKTKIPNVDLVIIRENTEGEYSGLEHESVPGVVESLKIVTKVNSERIAKFAFDFAMRHDRKMVTAVHKANIMKLSDGLFRNTVARVGEAYPQIKNDSIIVDNASMQAVAKPHQFDVMVTPSMYGTILGNIGAALIGGPGLVPGVNYGREYAVFEPGSRHVGLDIKGQNVANPTAMILSSTLLLQHLGLNDTASRISKAVYDVIKEGNATTKDIGGNASTTEFTKAVIDKLSTM
>XP_003668636_Naumovozyma_dairenensis
MFKHSVTKRSLVTLAKETIIPKKYGGRFTVTLLPGDGVGKEITDSVVSIFKSENVPIDWETVDISGLDHTEGVKAAVDSLKRNKIGLKGIWHTPADQVGHGSLNVAFRKQLDIYANVAIFKSIEGVKTKIPNVDLVVIRENTEGEYSGLEHESVPGVVESLKIITKSKSERIARFAFDFAKRNNRKSVTAVHKANIMKLSDGLFRNTVSKIGEEEYPEIQTSSIIVDNASMQAVAKPHQFDVMVTPSMYGTIVGNIGAALIGGPGLVPGVNYGRDYAVFEPGSRHVGLDIKGQNVANPTAMLLSATLLLDHLGLEKSANRIKSAVYDVIAEGKATTQDIGGSASTTEFTQAVINKLARL
>XP_003959343_Kazachstania_africana
MLRNTLLRRSISTISPKKYGGRFQITLIPGNGIGKEVTDSVRSIFQAENLPIDWEIVNIESHRDGIKTAVDSIKRNKIALKGIWSSDPIDGSLNVALRKQLDIFANVAIFKSFDNVNTRIPNVDLVVIRENTEGEFSGLEHESVDGVVESLKIVTKPKTERIARFAFDFAKKHNRNHVTAVHKANIMKLGDGLFKNIVAHIGNNEYPEIKNSSIIVDNASMQAVAKPHQFDVLVSPSMYGTILGNIGAALIGGPGLVPGANFGRDYAVFEPGSRHVGLDIKGQNVANPTAMILSATWMLRHLGLTSPAERITNAVKHVIAQGTTVTKDIGGTASTTEFTDAVINELQSTV
>XP_022462440_Kazachstania_naganishii
MLRRLVSKRSLATLPETLFPNKYGGRYTVTLLPGDGVGKECTDSVVSVFNAENIPIDWEIVNISGLDHKEGVAAAVQSLRRNKIGLKGLWHTSNADQSGHGSLNVAFRKQLDIYANVAVFKSLKGVKTMIPDVDLVVIRENTEGEFSGLEHESVEGVVESLKVTTLPKTERIARFAFNYAQKNGRKAVCAVHKANIMKLGDGLFRNTVTSIGEKEYPDIETSSIIVDNASMQAVAKPHQFDVLVTPSMYGTIIGNIGAALIGGPGLVAGANFGREYAVFEPGSRHVGLDIKGQNIANPTAMLLSSALMLNHLGLTKSGKRISDAVREVIAEGDVRTKDIGGDATTTEFTQAVIEKLSQTPW
>XP_446479_Candida_glabrata
MFRTVQRRGMASMAKELVLPKKYGGRYTVTLIPGDGVGKEITDSVVSIFEAENIPVDWERVDISTSDNIQDVSQAVESLKRNKIGLKGIWHTSADIADHGSFNVALRKQLDMFAHVAFFKSVPGVKTKIPNVDLVVIRENTEGEYSGLEHESVPGVVESLKIITKAKSERIARFAFDFAKKYNRKSVCAVHKANIMKMGDGLFRNTVTEIGANEYPDIQTSSIIVDNASMQAVAKPHQFDVMVTPSMYGTIIGNIGAALIGGPGLVAGAHYGREHAVFEPGSQHVGLDIKGKNVANPTAMILSSTLMLQHLGLTESAKRIAKATHDVISLGQVTTKDIGGSASTTEFTEAIIKRLGEL
>XP_004179031_Tetrapisispora_blattae
MFKTVLAKRGLATVPATGFRGFLNPLPKEYGGRYTVTLIPGDGVGKEVTDSVVSIFNAENLPIDWERVDISGLDHEEGVEAAVNSLKRNKIGLKGIWHTSAGQSDHGSLNVALRKQLDIYANVAHFKTLPGVKTRIPDVDLVIIRENTEGEYSGLEHESVPGVVESLKIITKEKSERIARFAFDFAKRFDRKLVTAVHKANIMKLGDGLFRNSVTSIGETEYPDIKVSSIIVDNASMQSVAKPHQFDVLVTPSMYGTILGNIGAALIGGPGLVPGANYGTECAVFEPGSRHVGLDIKGQNVANPTAMILSSTLLLKHLGLNNEAKKIEDAVYKTIAEGKVTTRDIGGSASTTEFTNEIIKKLASA
>XP_003685230_Tetrapisispora_phaffii
MLRQVVSKRSIASFTKNHNIVPKKYGGRYTVTLIPGDGIGKEVTDSVVKIFASQGLPIDWERIDVPGMSNENEVKKAVESLKRNKIGLKGIWHTSADQTGYGSLNVALRKQLDIFANVAIFKSLKGVKTKIPDVDLVVIRENTEGEYSGLEHESVPGVVESLKIITKPKTERIARFAFDFALENNRSTVTAVHKANIMKLSDGLFKNTVAEVGEKEYPDIKVNTIIVDNASMQAVAKPHQFDVMVTPSMYGTILGNIGAALIGGPGLIPGANYGREHAVFEPGSRHVGLDIENQNIANPTAMILSATLMLNQLGLREESKRISNAVYAVIEEGKTTTKDIGGNASTTEFTDAVIDKLNAQ
>XP_001646144_Vanderwaltozyma_polyspora
MFRNLISKRAFTSIASRENIIPKKYGGRYTVTLLPGDGVGREITDSVVSIFEAENLPIDWERVELSGLEQEDVHTAVESLKRNKIGLKGIWHTSADHDGHTSWNVALRKELDIYANVAIFKSFKGVDTRIPDVDLVIIRENTEGEYSGLEHESVPGVVESLKIMTAQKTERIARFAFDYAMKYNRKSVTAVHKANIMKLGDGLFRNLVTEIGAKEYPEVGVSSIIVDNASMQAVAKPHQFDVMVAPSMYGTILGNIGAALIGGPGLVPGANYGRDYAVFEPGSRHVGLDIENQNIANPTAMILSATLMLNHLGFRNDAARISKAVHEVIAEGKTTTRDIGGSATTTEFTNAVIAKLKTL
>XP_003680484_Torulaspora_delbrueckii
MLRSAVGKRMFASVAAAEKVLPKKYGGRFVVTLIPGDGVGKEVTDSVVSIFEAENLPIDWDRVDISGLDHEEGVQAAVDSLKRNKIGLKGIWHTSAADQAGKGSLNVALRKELDIYANVALFKSVPGVKTKIPNVDLVVIRENTEGEYSGLEHESVPGVVESLKIMTEDKTERIARFAFDFAKKYNRHAVTAVHKANIMKLGDGLFRNVVTRVGEQEYPDVKVGSIIVDNASMQTVAKPHQFDVLVTPSMYGTILGNIGAALIGGPGLVAGANYGREYAVFEPGSRHVGLDIKDKNIANPTAMILSASLMLDHLGLSTSATKISNAVHQVIAEGKSTTPDIGGSASTTEFTQAVIEKLASL
>XP_037144232_Zygotorulaspora_mrakii
MMSYRNSMVAKSAAKRTFASIATTEKVLPKKYGGRFVVTLIPGDGVGKEITDSVVSIFEAENLPIDWDRVDISGVDRKEDVKAAVDSLKRNKIGLKGIWHTNAADQAGGGSLNVALRKELDIYANVALFKSIEGVKTRIPNVDLVVIRENTEGEYSGLEHESVPGVVESLKIMTKAKTERIARFAFDFAKKYNRKAVTAVHKANIMKLGDGLFRNTVTRIGEGEYPDVKVDSIIVDNASMQTVAKPHQFDVLVTPSMYGTILGNIGAALIGGPGLVAGANFGREYAVFEPGSRHVGLDIKGQNIANPTAMILSAALMLNHLGLETSSARISKAVHEVIAEGKSTTKDIGGSSSTTDFTKAVIEKLSSYK
>XP_002496555_Zygosaccharomyces_rouxii
MFRHSLTKRTLATVATTEKMLPKKYGGRYTVTLIPGDGVGKEVTDSVVSIFKAENVPVDWDRVDISGVDRAEDVKSAVESLKRNRIGLKGIWHTSPADQAGHGSLNVALRKELDIYANVARFKSIPGVQVKIPDVDLVVIRENTEGEFSGLEHESVPGVVESLKIMTQDNIERIARFAFDYAKKNDRKQVVAVHKANIMKMGDGLFKNLVQEVGEKEYPELQVGNIIVDNASMQTVANPHQFDVLVTPSMYGTILGNIGAALIGGPGLVAGANYGRDVALFEPGSRHVGLDIKGQNVANPTAMILSSVLLLNHLGLNTSADRISKAVHAVIAEGKSVTRDIGGTASTTEFTEAVINKLATL
>XP_003645624_Eremothecium_cymbalariae
MLRNTFVQISKRRFALASGQLLPKKYGGRYTVTLIPGDGVGKEVTDSVVNIFEAENVPIDWESVELSGLEENMEGVQKAVESLKRNKVGLKGIWSTPADQTGHGSLNVAFRKQLDIFANVALFKSFPGVKTKLKDVDLVIIRENTEGEYSGLEHESVPGVVESLKIMTKAKSERIARFAFDFALKNNRRSVCAVHKANIMKLGDGLFRNTVNEIGAKEYPELEVKSIIVDNASMQAVAKPHQFDVLVTPNLYGSILGNVGAALIGSPGLVPGANFGREYAVFEPGSRHVGLDIKGQDVANPTAMILSSTLMLRHLGLNDYADRISKATYEVIAEGKHTTKDIGGHASTTQFTKAIVDKLSTL
>NP_983873_Eremothecium_gossypii
MFRNTLSHITKRGYAAGREQLLPKKYGGRYTVTLIPGDGIGKEVTDSVVQIFEAENVPVDWESVELSALEENHEGVQKAVESLKRNKVGLKGIWHTPADQTGHGSLNVAFRKQLDIFANVALFKSFPGVKTKLQDVDLVIIRENTEGEYSGLEHESVPGVVESLKIMTKAKSERIARFAFDFALKNNRKAVCAVHKANIMKLGDGLFRNTVSEIGAKEYPEVNVSSIIVDNASMQAVAKPHQFDVLVTPNLYGSILGNIGAALIGGPGLVPGANFGREYAVFEPGCRHVGLDIKGQDVANPTAMILSSTLMLRHLGLNEYADRISRATYETIAEGKRTTKDIGGTATTTEFTNAVIDKLATL
>XP_455266_Kluyveromyces_lactis
MLRQGIAAQKKSFATLAAEQLLPKKYGGRYTVTLIPGDGVGKEVTDSVVKIFENENIPIDWETIDISGLENTENVQRAVESLKRNKVGLKGIWHTPADQTGHGSLNVALRKQLDIFANVALFKSIPGVKTRLNNIDMVIIRENTEGEYSGLEHESVPGVVESLKIMTRAKSERIARFAFDFALKNNRKSVCAVHKANIMKLGDGLFRNTVNEIGANEYPELDVKNIIVDNASMQAVAKPHQFDVLVTPNLYGSILGNIGSALIGGPGLVPGANFGREYAVFEPGSRHVGLDIKGQNVANPTAMILSSTLMLRHLGLNAYADRISKATYDVISEGKSTTRDIGGSASTSEFTNAVIEKLAKL
>XP_022678193_Kluyveromyces_marxianus
MFKQSIASQKKSFATLAAEQLLPKKYGGRYTVTLIPGDGVGKEVTDSVVKIFENENIPIDWETVDISGLDNTENVQKAVESLKRNKVGLKGIWHTPADQTGHGSLNVALRKQLDIFANVALFKSIPGVKTRLSDIDMVIIRENTEGEYSGLEHESVPGVVESLKIMTKAKSERIARFAFDFALKNNRKSVCAVHKANIMKLGDGLFRNTVNEIGASEYPEVDVKNIIVDNASMQAVAKPHQFDVLVTPNLYGSILGNIGSALIGGPGLVPGANFGREYAVFEPGSRHVGMDIKGQNVANPTAMILSSTLMLRHLGLNAYADRISKATYDVIAEGKATTKDIGGSASTSEFTNAVIEKLSKL
>XP_022627576_Lachancea_lanzarotensis
MFKNCFSVSRRNLASVATEQLLPKKYGGRYTVTLIPGDGVGKEVTDSVVSIFKAENVPVDWETVEVSGLENQEGVQKAVESLKRNKVGLKGIWHTPVDQTGHGSLNVAFRKQLDIFANVALFKSVPGVKTRHSGVDLVVIRENTEGEYSGLEHESVPGVVESLKIMTKVKSERIGRFAFDFALKNNRKSVTAVHKANIMKLGDGLFRNCINEVGSKEYPEIEVKNIIVDNASMQAAAKPQQFDVLVTPNLYGSILGNIGAAVIGGPGLVPGANFGREYAVFEPGSRHVGLDIEGQNVANPTAMILSSALLLRHLGLNAYADRISKATYDVIAEGKSTTKDIGGSASTTAFTEAVIGKLKAL
>XP_002555476_Lachancea_thermotolerans
MLRNGFGISKRSLATVAEQLLPKKYGGRYTVTLIPGDGVGKEVTDSVVSIFESENVPIDWETVEISGLDNEEGVQKAVDSLKRNKVGLKGIWHTPSDQTGHGSLNVALRKQLDIFANVALFKTVPGVPSRHSNVDLVVIRENTEGEYSGLEHESVPGVVESLKIMTKAKSDRIGRFAFDFALKNNRKSVCAVHKANIMKLGDGLFRNCINEIGAKEYPEIEVKNIIVDNASMQAVAKPHQFDVLVTPNLYGSILGNIGAALIGGPGLVPGANFGREFAVFEPGSRHVGLDIKGQNVANPTAMILSSALMLRHLGLNSYADRISKATYDVIAEAKNTTKDIGGSASTTDFTQAIIEKLRAL
>XP_020056924_Aspergillus_aculeatus
MFTLRTAQPAQSLLRRAAVPTLARSSISVRSFASVQSDIFKPTKYGGKYTVTLIPGDGIGAEVAESVKTIFKADNVPIEWEQVDVSGVDTGNKHSEELFKESIASLRRNKLGLKGILFTPVERSGHQSFNVALRQELDIFASVVLIKNIPGYKTRHENVDLCIIRENTEGEYSGLEHQSVQGVVESLKIITRAKSERIAKFAFGFALANNRKKVTCIHKANIMKLADGLFRSTFHKVAENYPTLEVNDMIVDNASMQAVSRPQQFDVMVMPNLYGGILSNIGAALVGGPGVVPGCNMGRDVAVFEPGCRHVGLDIKGKDQANPSAMILSGSMLLRHLGLDDHANRISKAVYDVIGEGKTRTRDMGGQATTHEFTRAVLDKMEAAL
>XP_001272552_Aspergillus_clavatus
MFSLRTAQPAQSLLRRATVAGSLPRSSIAARSFATIQSDIFKPTKYGGKYTVTLIPGDGIGAEVAESVKTIFKADNVPIEWEQVDVSGVDTGNKHSEELFKESIASLRRNKLGLKGILFTPVERSGHQSFNVALRQELDIFASIVLIKNIPGYKTRHENVDLCIIRENTEGEYSGLEHQSVQGVVESLKIITRAKSERIAKFAFGFALANNRKKVTCIHKANIMKLADGLFRSTFHKVAEMYPTLEVNDMIVDNASMQAVSRPQQFDVMVMPNLYGGILSNVGAALVGGPGVVPGCNMGRDVAVFEPGCRHVGLDIKGKDQANPSAMILSGSMLLRHLGLDDHANRISKAVYDVIGEGKTRTRDMGGQATTHEFTRAVLDKMEAAL
>XP_001257752_Aspergillus_fischeri
MFSLRTAQPAQAFLRRAAGAGSLVHSSIPARSFASVQSDIFKPTKYGGKYTVTLIPGDGIGAEVAESVKTIFKADNVPIEWEQVDVSGVDTGNKHSEELFKESIASLRRNKLGLKGILFTPVERSGHQSFNVALRQELDIFASIVLIKNIPGYKTRHENVDLCIIRENTEGEYSGLEHQSVQGVVESLKIITRAKSERIAKFAFGFALANNRKKVTCIHKANIMKLADGLFRSTFHKVAEMYPTLEVNDMIVDNASMQAVSRPQQFDVMVMPNLYGGILSNVGAALVGGPGVVPGCNMGRDVAVFEPGCRHVGLDIKGKDQANPSAMILSGSMLLRHLGLDDHANRISKAVYDVIGEGKTRTRDMGGQATTHEFTRAVLDKMEAAL
>XP_041142527_Aspergillus_flavus
MFSLRTAQPAQSFLRRAAVTAPTVRSSLAARSFASVQSDIFKPTKYGGKYTVTLIPGDGIGAEVAESVKTIFKADNVPIEWEQVDVSGVDAGNKHSEELFKESIASLRRNKLGLKGILFTPVERSGHQSFNVALRQELDIFASIVLIKNIPGYKTRHENVDLCIIRENTEGEYSGLEHQSVQGVVESLKIITRAKSERISKFAFGFALANNRKKVTCIHKANIMKLADGLFRSTFHKVAENYPTLEVNDMIVDNASMQAVSRPQQFDVMVMPNLYGGILSNVGAALVGGPGVVPGCNMGRDVAVFEPGCRHVGLDIKGKDQANPSAMILSGSMLLRHLGLDDHANRISKAVYDVIGEGKTRTRDMGGQATTHEFTRAVLDKMEAAL
>XP_750529_Aspergillus_fumigatus
MFSLRTAQPAQVSKTLHQIDCVTRGRAFSHFLSHFSLLRPAAASQQLSHSQCLDVMFLCIKANVLLLCRLSYAAQLVQALSSTPRSQQDLLLACSLTSSSPRSMAESTPLLSFQVPMAHPKPCPECDGIGAEVAESVKTIFKADNVPIEWEQVDVSGVDTGNKHSEELFKESIASLRRNKLGLKGILFTPVERSGHQSFNVALRQELDIFASIVLIKNIPGYKTRHENVDLCIIRENTEGEYSGLEHQSVQGVVESLKIITRAKSERIAKFAFGFALANNRKKVTCIHKANIMKLADGLFRSTFHKVAEMYPTLEVNDMIVDNASMQAVSRPQQFDVMVMPNLYGGILSNVGAALVGGPGVVPGCNMGRDVAVFEPGCRHVGLDIKGKDQANPSAMILSGSMLLRHLGLDDHANRISKAVYDVIGEGKTRTRDMGGQATTHEFTRAVLDKMEAAL
>XP_663394_Aspergillus_nidulans
MFGTRTVQPAKSLFRRAAAQPSIVRSPIAARSFATVQQDIFKPTKYGGKYTVTLIPGDGIGAEVAESVKTIFKADNVPIEWEQVDVSGVDTGNKHSEELFKESIASLRRNKLGLKGILFTPVERSGHQSFNVALRQELDIFASVVLIKNIPGYKTRHDNVDLCIIRENTEGEYSGLEHQSVQGVVESLKIITRAKSERIAKFAFSFALANNRKKVTCIHKANIMKLADGLFRSTFHKTAENYPTLEVNDMIVDNASMQAVSRPQQFDVMVMPNLYGGILSNIGAALVGGPGVVPGCNMGRDVAVFEPGCRHVGLDIKGKDQANPSAMILSGSMLLRHLGLDDHANRISKAVYDVIGEGKTRTRDMGGQATTHEFTRAVLDKMEAAL
>XP_001399129_Aspergillus_niger
MFSLRTAQPAQSLLRRVAAPTSFRSSISARSFASVQSDIFKPTKYGGKYTVTLIPGDGIGAEVAESVKTIFKADNVPIEWEQVDVSGVDTGNKHSEELFKESIASLRRNKLGLKGILFTPVERSGHQSFNVALRQELDIFASIVLIKNIPGYKTRHENVDLCIIRENTEGEYSGLEHQSVQGVVESLKIITRAKSERIAKFAFGFALANNRKKVTCIHKANIMKLADGLFRSTFHKVAENYPTLEVNDMIVDNASMQAVSRPQQFDVMVMPNLYGGILSNIGSALVGGPGVVPGCNMGRDVAVFEPGCRHVGLDIKGKDQANPSAMILSGSMLLRHLGLDDHANRISKAVYDVIGEGKTRTRDMGGQATTHEFTRAVLDKMEAAL
>XP_015406982_Aspergillus_nomiae
MFSLRTAQSTQSFLRRAAVTAPSVRSSLAARSFASVQSDIFKPTKYGGKYTVTLIPGDGIGAEVAESVKTIFKADNVPIEWEQVDVSGVDAGNKHSEELFKESIASLRRNKLGLKGILFTPVERSGHQSFNVALRQELDIFASIVLIKNIPGYKTRHENVDLCIIRENTEGEYSGLEHQSVQGVVESLKIITRAKSERISKFAFGFALANNRKKVTCIHKANIMKLADGLFRSTFHKVAENYPTLEVNDMIVDNASMQAVSRPQQFDVMVMPNLYGGILSNVGAALVGGPGVVPGCNMGRDVAVFEPGCRHVGLDIKGKDQANPSAMILSGSMLLRHLGLDDHANRISKAVYDVIGEGKTRTRDMGGQATTHEFTRAVLDKMEAAL
>XP_001819250_Aspergillus_oryzae 
MFSLRTAQPAQSFLRRAAVTAPTVRSSLAARSFASVQSDIFKPTKYGGKYTVTLIPGDGIGAEVAESVKTIFKADNVPIEWEQVDVSGVDAGNKHSEELFKESIASLRRNKLGLKGILFTPVERSGHQSFNVALRQELDIFASIVLIKNIPGYKTRHENVDLCIIRENTEGEYSGLEHQSVQGVVESLKIITRAKSERISKFAFGFALANNRKKVTCIHKANIMKLADGLFRSTFHKVAENYPTLEVNDMIVDNASMQAVSRPQQFDVMVMPNLYGGILSNVGAALVGGPGVVPGCNMGRDVAVFEPGCRHVGLDIKGKDQANPSAMILSGSMLLRHLGLDDHANRISKAVYDVIGEGKTRTRDMGGQATTHEFTRAVLDKMEAAL
>XP_040637191_Aspergillus_ruber
MFSLRTAQPVQSFFRRATASTSFVRPSAPARSFASVQSDIFKPTKYGGKYTVTLIPGDGIGAEVAESVKTIFKADNVPIEWEQVDVSGVDTGNKHSEELFKESIASLRRNKLGLKGILFTPVERSGHQSFNVALRQELDIYASIVLIKNIPGYETRHKDVDLCIIRENTEGEYSGLEHQSVQGVVESLKIITRAKSERIAKFAFGFALANNRKKVTCIHKANIMKLADGLFRSTFHKTAENYPTLEVNDMIVDNASMQAVSRPQQFDVMVMPNLYGGILSNVGAALVGGPGLVPGANMGRDVAVFEPGCRHVGLDIKGKDQANPSAMILSGSMLLRHLGLDDHANRISKAVYDVIGEGKTRTHDMGGQATTHEFTRAVLDKMETL
>XP_040703103_Aspergillus_sydowii
MFAPRTVRPAQSLFQRAAAQSSFVRSPVAARSFATVQQDIFKPTKYGGKYTVTLIPGDGIGAEVAESVKTIFKADNVPIEWEQVDVSGVDTGNKHSEELFKESIASLRRNKLGLKGILFTPVERSGHQSFNVALRQELDIFASVVLIKNIPGYQTRHDNVDLCIIRENTEGEYSGLEHQSVQGVVESLKIITRAKSERIAKFAFSFALANNRKKVTCIHKANIMKLADGLFRSTFHKTAENYPTLDVNDMIVDNASMQAVSRPQQFDVMVMPNLYGGILSNIGAALVGGPGVVPGCNMGRDVAVFEPGCRHVGLDIKGKDQANPSAMILSGSMLLRHLGLDDHANRISKAVYDVIGEGQTRTRDMGGQATTHEFTRAVLDKMEAAL
>XP_001216029_Aspergillus_terreus
MFSLRTAQPAQSFLRRAAATPLARASVPARSFASVQSDIFKPTKYGGKYTVTLIPGDGIGAEVAESVKTIFKADNVPIEWEQVDVSGVDTGNKHSEELFKESIASLRRNKLGLKGILFTPVERSGHQSFNVALRQELDIFASIVLIKNIPGYETRHKDVDLCIIRENTEGEYSGLEHQSVQGVVESLKIITRAKSERIAKFAFGFALANNRKKVTCIHKANIMKLADGLFRSTFHKVAENYPTLEVNDMIVDNASMQAVSRPQQFDVMVMPNLYGGILSNIGSALVGGPGVVPGCNMGRDVAVFEPGCRHVGLDIKGKDQANPSAMILSGSMLLRHLGLDDHANRISKAVYDVIGEGKTRTRDMGGVATTHEFTRAVLDKMEAAL
>XP_022484157_Penicillium_arizonense
MFSRTAQPARTLLRASAAPSLARSIPARSFASVQSDIFKPTKYGGKYTVTLIPGDGIGAEVAESVKTIFKADNVPIEWEQVDVSGVDTGNKHSEELFKESLASLKRNKLGLKGILHTPVERSGHQSFNVALRQELDIYASISLIKNIPGYQTRHKDVDLCIIRENTEGEYSGLEHQSVQGVVESLKIITRAKSERIAKFAFSFALANNRKKVTCIHKANIMKLADGLFRSTFHKVAENYPTLEVNDMIVDNASMQAVSRPQQFDVMVMPNLYGGILSNVGAALVGGPGVVPGCNMGRDVAVFEPGCRHVGLDIKGKDQANPSAMILSGSMLLRHLGLDEHANRISKAVYDVIGEGQTRTRDMGGQATTHEFTRAVLDKMEASL
>XP_014530971_Penicillium_digitatum
MFSRTAQPARTLIRSASAASSLGRSIPARTFASVQSDIFKPTKYGGKYTVTLIPGDGIGAEVAESVKTIFKADNVPIEWEQVDVSGVDAGNKHSEELFRESLASLKRNKLGLKGILHTPIERSGHQSFNVALRQELDIYASISLIKNIPGYETRHKNVDLCIIRENTEGEYSGLEHQSVNGVVESLKIITRAKSERIAKFAFSFALANNRKKVTCIHKANIMKLADGLFRSTFHKVAEDYPTLEVNDMIVDNASMQAVSRPQQFDVMVMPNLYGGILSNVGAALVGGPGLVPGCNMGRDVAVFEPGCRHVGLDIKGKDQANPSAMILSGSMLLRHLGLDDHANRISKAVYDVIGEGRTMTRDMGGQATTHEFTRAVLDKMEASL
>XP_016592848_Penicillium_expansum
MFSRTAQPARTLIRSASAASSLGRSVPARTFASLQSDIFKPTKYGGKYTVTLIPGDGIGAEVAESVKTIFKADNVPIEWEQVDVSGVDAGNKHSEELFRESLASLKRNKLGLKGILHTPIERSGHQSFNVALRQELDIYASISLIKNIPGYETRHKNVDLCIIRENTEGEYSGLEHQSVNGVVESLKIITRAKSERIAKFAFSFALANNRKKVTCIHKANIMKLADGLFRSTFHKVAEDYPTLEVNDMIVDNASMQAVSRPQQFDVMVMPNLYGGILSNIAAALVGGPGLVPGANMGRDVALFEPGCRHVGLDIKGKDQANPSAMILSGSMLLRHLGLDDHANRISKAVYDVIGEGRTMTRDMGGQATTHEFTRAVLDKMEASL
>XP_040643920_Penicillium_griseofulvum
MFSRTAQPARTLLRSASGASSLGRSVPARTFASIQSDLFKPTKYGGKYTVTLIPGDGIGAEVAESVKTIFKADNVPIEWEQVDVSGVDAGNKHSEELFRESLASLKRNKLGLKGILHTPVERSGHQSFNVALRQELDIYASISLIKNIPGYETRHKNVDLCIIRENTEGEYSGLEHQSVNGVVESLKIITRAKSERIARFAFSFALANNRKKVTCIHKANIMKLADGLFRSTFHKVAEEYPTLEVEDMIVDNASMQAVSRPQQFDVMVMPNLYGGILSNVGAALVGGPGVVPGCNMGRDVAVFEPGCRHVGLDIKGKDQANPSAMILSGSMLLRHLGLDDHANRISKAVYDVIGEGRILTRDMGGQATTHEFTRAVLDKMEASL
>XP_038928127_Penicillium_roqueforti
MFSRTAQPARTLLSSASAASSVGRSVPARSFASVQSDIFKPTKYGGKYTVTLIPGDGIGAEVAESVKTIFKADNVPIEWEQVDVSGVDAGNKHSEELFRESLASLKRNKLGLKGILHTPIERSGHQSFNVALRQELDIYASISLIKNIPGYETRHKNVDLCIIRENTEGEYSGLEHQSVNGVVESLKIITRAKSERIAKFAFSFALANNRKKVTCIHKANIMKLADGLFRSTFHKVAEDYPTLEVNDMIVDNASMQAVSRPQQFDVLVMPNLYGGILSNVGAALVGGPGVVPGCSMGRDVAVFEPGCRHVGLDIKGKDQANPSAMILSGSMLLRHLGLDDHANRISKAVYDVIGEGNVMTRDMGGRATTHEFTRAVLDKMEAAL
>XP_002560111_Penicillium_rubens
MFSRTAQPARTLLRSASAASSLGRSIPARTFASVQSDIFKPTKYGGKYTVTLIPGDGIGAEVAESVKTIFKADNVPIEWEQVDVSGVDAGNKHSEELFRESLASLKRNKLGLKGILHTPIERSGHQSFNVALRQELDIYASISLIKNIPGYETRHKNVDLCIIRENTEGEYSGLEHQSVNGVVESLKIITRAKSERIAKFAFSFALANNRKKVTCIHKANIMKLADGLFRSTFHKVAEDYPTLEVNDMIVDNASMQAVSRPQQFDVMVMPNLYGGILSNVGAALVGGPGLVPGCNMGRDVAVFEPGCRHVGLDIKGKDQANPSAMILSGSMLLRHLGLDDHANRISKAVYDVIGEGRTMTRDMGGQATTHEFTRAVLDKMEASL
>XP_040814343_Penicillium_solitum
MFSRTAQPARTLLRSASGASSLGRSIPARTFASVQSDIFKPTKYGGKYTVTLIPGDGIGAEVAESVKTIFKADNVPIEWEQVDVSGVDAGNKHSEELFRESLASLKRNKLGLKGILHTPIERSGHQSFNVALRQELDIYASISLIKNIPGYETRHKNVDLCIIRENTEGEYSGLEHQSVNGVVESLKIITRAKSERIAKFAFSFALANNRKKVTCIHKANIMKLADGLFRSTFHKVAEDYPTLEVNDMIVDNASMQAVSRPQQFDVMVMPNLYGGILSNVGAALVGGPGLVPGCNMGRDVAVFEPGCRHVGLDIKGKDQANPSAMILSGSMLLRHLGLDDHANRISKAVYDVIGEGRTMTRDMGGQATTHEFTRAVLDKMEASL
>XP_022581936_Penicilliopsis_zonata
MFSLKTAQSAQSILRNTAASASFARSSIPARSFATVQSDIFKPTKYGGKYTVTLIPGDGIGAEVAESVKTIFKADNVPIEWEQVDVSGVDTGNKHSEELFKESIASLRRNKLGLKGILFTPVERSGHQSFNVALRQELDIYASVVLIKNIPGYQTRHENVDLCIIRENTEGEYSGLEHQSVQGVVESLKIITRAKSERIAKFAFSFALANNRKKVTCIHKANIMKLADGLFRSTFHKVAENYPTLEVNDMIVDNASMQAVSRPQQFDVMVMPNLYGGILSNIGAALVGGPGVVPGCNMGRDVAVFEPGCRHVGLDIKGKDQANPSAMILSGSMLLRHLGLDDHANRISKAVYDVIAEGQTRTRDMGGEATTHEFTRAVLDKMEAGL
>XP_016621080_Cladophialophora_bantiana
MSLARSTRSAQALFRAAQRASRPQAASPFLPRSYATVESDIFKPTKYGGKYTVTLIPGDGIGAEVAEAVKTIFKADNVPIEWEQVDVSGVDTGDKHSEELFKESIASLRRNKLGLKGILHTPIERSGHQSFNVALRQELDIYASVVLVKNIPGLVTRHKNVDLCIVRENTEGEYSGLEHQSVQGVVESLKIITRAKSERIAKFAFSFALANNRKKVTCIHKANIMKLADGLFRNTVKKVGEDYPSLEVNDMIVDNASMQAVSRPQQFDVMVMPNLYGGILTNIAAALVGGPGVVPGCNMGREVAVFEPGCRHVGLDIQGKDQANPTALLLSGTMLLRHLGLDEHANRISRAVYDVIADGKVRTRDMGGSATTHEFVRTILDKMEAEL
>XP_008724185_Cladophialophora_carrionii
MSLARSSRSAQALFRATQRASRHTTVSPFLARSYATVESDIFKPTKYGGKYTVTLIPGDGIGAEVAEAVKTIFKADNVPIEWEQVDVTGVDSGDKHSEDLFKESISSLRRNKLGLKGILHTPIERSGHQSFNVALRQELDIYASVVLIKNIPGLVTRHKNVDLCIVRENTEGEYSGLEHQSVQGVVESLKIITRAKSERIAKFAFSFALANNRKKVTCIHKANIMKLADGLFRNTVKKVGEDYPTLEVNDMIVDNASMQAVSRPQQFDVMVMPNLYGGILTNITAALVGGPGVVPGCNMGRDVAVFEPGCRHVGLDIQGKDQANPTALLLSGTMLLRHLGLDDHANRISKAVYDVIADGKVRTRDMGGDATTHEFTRTILDKMEAEL
>XP_016246535_Cladophialophora_immunda
MSLARSTRSAQALFRASQRATRPQATSPFLARSYATVESDIFKPTKYGGKYTVTLIPGDGIGAEVAEAVKTIFKADNVPIEWEQVDVSGVDSGDKHSEELFKESIASLRRNKLGLKGILHTPIERSGHQSFNVALRQELDIYASVVLVKNIPGLVTRHKNVDLCIVRENTEGEYSGLEHQSVQGVVESLKIITRAKSERIAKFAFSFALANNRKKVTCIHKANIMKLADGLFRNTVKKIGEDYPSLEVNDMIVDNASMQAVSRPQQFDVMVMPNLYGGILTNIAAALVGGPGVVPGCNMGREVAVFEPGCRHVGLDIQGKDQANPTALLLSGTMLLRHLGLDEHANRISRAVYDVIADGKVRTRDMGGDATTHEFVRTILDKMEAEL
>XP_007751728_Cladophialophora_psammophila
MCSFLPAAYATVESDIFKPTKYGGKYTVTLIPGDGIGAEVAEAVKTIFKADNVPIEWEQVDVSGVDTGDKYSEELFKESIASLRRNKLGLKGILHTPIERSGHQSFNVALRQELDIYASVVLVKNIPGLVTRHKNVDLCIVRENTEGEYSGLEHQSVQGVVESLKIITRAKSERIAKFAFSFALANNRKKVTCIHKANIMKLADGLFRNTVKKVGEDYPSLEVNDMIVDNASMQAVSRPQQFDVMVMPNLYGGILTNIAAALVGGPGVVPGCNMGREVAVFEPGCRHVGLDIQGKDQANPTALLLSGTMLLRHLGLDEHANRISRAVYDVIADGKVRTRDMGGSATTHEFVRTILDKMEAEF
>XP_018688239_Fonsecaea_erecta
MSLARSTRGAQVLFRAAQRAARPQAGSPFLARSYATVESDIFKPTKYGGKYTVTLIPGDGIGAEVAEAVKTIFKADNVPIEWEQVDVSGVDSGDKHSEDLFKESIASLRRNKLGLKGILHTPIERSGHQSFNVALRQELDIYASVVLVKNIPGLVTRHKNVDLCIVRENTEGEYSGLEHQSVQGVVESLKIITRAKSERIAKFAFSFALANNRKKVTCIHKANIMKLADGLFRNTVKKVGEDYPSLEVNDMIVDNASMQAVSRPQQFDVMVMPNLYGGILTNIAAALVGGPGVVPGCNMGRDVAVFEPGCRHVGLDIQGKDQANPTALLLSGTMLLRHLGLDEHANRISRAVYDVIADGKVRTRDMGGDATTHEFVRTILDKMEAEL
>XP_022507016_Fonsecaea_monophora
MALELYSVSRAHSWNPATGDGIGAEVAEAVKTIFKADNVPIEWEQVDVSGVDSGDKHSEDLFKESIASLRRNKLGLKGILHTPIERSGHQSFNVALRQELDIYASVVLVKNIPGLETRHKNVDLCIVRENTEGEYSGLEHQSVQGVVESLKIITRAKSERIAKFAFSFALANNRKKVTCIHKANIMKLADGLFRNTVKKVGEDYPSLEVNDMIVDNASMQAVSRPQQFDVMVMPNLYGGILTNIAAALVGGPGVVPGCNMGREVAVFEPGCRHVGLDIQGKDQANPTALLLSGTMLLRHLGLDDHANRISRAVYDVIADGKVRTRDMGGSATTHEFVRTILDKMEAEL
>XP_016631937_Fonsecaea_multimorphosa
MSLARSTRGAQALFRAAQRATRPQAASPFLARSYATVESDIFKPTKYGGKYTVTLIPGDGIGAEVAEAVKTIFKADNVPIEWEQVDVSGVDTGDKHSEDLFKESIASLRRNKLGLKGILHTPIERSGHQSFNVALRQELDIYASVVLVKNIPGLVTRHKNVDLCIVRENTEGEYSGLEHQSVQGVVESLKIITRAKSERIAKFAFSFALANNRKKVTCIHKANIMKLADGLFRNTVKKVGEDYPSLEVNDMIVDNASMQAVSRPQQFDVMVMPNLYGGILTNIAAALVGGPGVVPGCNMGRDVAVFEPGCRHVGLDIQGKDQANPTALLLSGTMLLRHLGLDEHANRISRAVYDVIADGKVRTRDMGGDATTHEFVRTILDKMEAEL
>XP_022496910_Fonsecaea_nubica
MALEPYSVSCAHSWNPATGDGIGAEVAEAVKTIFKADNVPIEWEQVDVSGVDSGDKHSEDLFKESIASLRRNKLGLKGILHTPIERSGHQSFNVALRQELDIYASVVLVKNIPGLETRHKNVDLCIVRENTEGEYSGLEHQSVQGVVESLKIITRAKSERIAKFAFSFALANNRKKVTCIHKANIMKLADGLFRNTVKKVGEDYPSLEVNDMIVDNASMQAVSRPQQFDVMVMPNLYGGILTNIAAALVGGPGVVPGCNMGREVAVFEPGCRHVGLDIQGKDQANPTALLLSGTMLLRHLGLDDHANRISRAVYDVIADGKVRTRDMGGSATTHEFVRTILDKMEAEL
>XP_013286790_Fonsecaea_pedrosoi
MALELYSVSRAHSWNPATGDGIGAEVAEAVKTIFKADNVPIEWEQVDVSGVDSGDKHSEDLFKESIASLRRNKLGLKGILHTPIERSGHQSFNVALRQELDIYASVVLVKNIPGLETRHKNVDLCIVRENTEGEYSGLEHQSVQGVVESLKIITRAKSERIAKFAFSFALANNRKKVTCIHKANIMKLADGLFRNTVKKVGEDYPSLEVNDMIVDNASMQAVSRPQQFDVMVMPNLYGGILTNIAAALVGGPGVVPGCNMGREVAVFEPGCRHVGLDIQGKDQANPTALLLSGTMLLRHLGLDDHANRISRAVYDVIADGKVRTRDMGGSATTHEFVRTILDKMEAEL
>XP_007754090_Cladophialophora_yegresii
MSLARSSRSAQALFRAAQRASRPTTASPFLARSYASVESDIFKPTKYGGKYTVTLIPGDGVGAEVAEAVKTIFKADNVPIEWEQVDVTGVDSGDKHSEDLFKESISSLRRNKLGLKGILHTPIERSGHQSFNVALRQELDIYASVVLIKNIPGLVTRHKNVDLCIVRENTEGEYSGLEHQSVQGVVESLKIITRAKSERIAKFAFSFALANNRKKVTCIHKANIMKLADGLFRNTVKRVGEDYPTLEVNDMIVDNASMQAVSRPQQFDVMVMPNLYGGILTNITAALVGGPGVVPGCNMGRDVAVFEPGCRHVGLDIQGKDQANPTALLLSGTMLLRHLGLDDHANRISKAVYDVIADGKVRTRDMGGDATTHEFTRTILDKMEAEL
>XP_016237744_Exophiala_spinifera
MSLARSSRSAQSLFRATQRASRYQATSPFLARSYATVESDIFKPTKYGGKYTVTLIPGDGIGGEVAEAVKTVFKADNVPIEWEQVDVTGVESGGKHSEELFKESIASLKRNKLGLKGILHTPIERSGHQSFNVALRQELDIYASVVLIKNIPGLQTRHNNVDLCIVRENTEGEYSGLEHQSVNGVVESLKIITRAKSERIAKFAFSFALANNRKKVTCIHKANIMKLADGLFRNTVKKVGEDYPTLEVNDMIVDNASMQAVSRPQQFDVMVMPNLYGGILTNIAAALVGGPGVVPGCNMGRDVAVFEPGCRHVGLDIQGKDQANPTALLLSGTMLLRHLGLDDHANRISRAVYDVIADGKVRTRDMGGNSTTHEFVRTILDKMEAEL
>XP_016262927_Exophiala_oligosperma
MSLARSSRSAQSLFRATQRASRYQTTSPFLARSYATVESDIFKPTKYGGKYTVTLIPGDGIGGEVAEAVKTVFKADNVPIEWEQVDVTGVESGGKHSEELFKESIASLKRNKLGLKGILHTPIERSGHQSFNVALRQELDIYASVVLIKNIPGLQTRHNNVDLCIVRENTEGEYSGLEHQSVNGVVESLKIITRAKSERIAKFAFSFALANNRKKVTCIHKANIMKLADGLFRNTVKKVGEDYPTLEVNDMIVDNASMQAVSRPQQFDVMVMPNLYGGILTNIAAALVGGPGVVPGCNMGRDVAVFEPGCRHVGLDIQGKDQANPTALLLSGTMLLRHLGLDDHANRISRAVYDVIADGKVRTRDMGGNSTTHEFVRTILDKMEAEL
>XP_013311436_Exophiala_xenobiotica
MSLARPTRSAQSLLRAAQRASRRQVTSPFLARSYATVESDIFKPTKYGGKYTVTLIPGDGIGAEVAEAVKTVFKADNVPIEWEQVDVSGVDTGDKHSEELFQESIASLKRNKLGLKGILHTPIERSGHQSFNVALRQELDIYASVVLVKNIPGLKTRHDNVDLCIVRENTEGEYSGLEHQSVSGVVESLKIITRAKSERIAKFAFSFALANNRKKVTCIHKANIMKLADGLFRNTVKRVGEDYPTLEVNDMIVDNASMQAVSRPQQFDVMVMPNLYGGILTNIAAALVGGPGVVPGCNMGRDVAVFEPGCRHVGLDIQGKDQANPTALLLSGTMLLRHLGLDDHANRISRAVYDVIADGKVRTRDMGGDSTTHEFVRTILDKMEAEL
>XP_007720652_Capronia_coronata
MSLARSTRGAQTLFRAAQRASKQQTTSTLLARSYATTVESDIFKPTKYGGKYTVTLIPGDGIGAEVAEAVKTIFKADNVPIEWEQVDVSGVDTGDKHSEELFRESIASLRRNKLGLKGILHTPIERSGHQSFNVALRQELDIYASVVLIKNIPGLVTRHKNVDLCIVRENTEGEYSGLEHQSVSGVVESLKIITRAKSERIAKFAFSFALANNRKKVTCIHKANIMKLADGLFRNTVKKVGEDYPTLEVNDMIVDNASMQAVSRPQQFDVMVMPNLYGGILTNIAAALVGGPGVVPGCNMGREVAVFEPGCRHVGLDIKGKDQANPTALLLSGTMLLRHLGLDDHANRISKAVYDVIADGKVRTRDMGGNNTTHEYTRTILDKMEQGL
>XP_007736809_Capronia_epimyces
MSLARSTRSAQSLFRAAQRASRTQTTSALLARTYATTVESDIFKPTKYGGKYTVTLIPGDGIGAEVAEAVKTIFKADNVPIEWEQVDVSGVDTGDKHSEELFRESIASLRRNKLGLKGILHTPIERSGHQSFNVALRQELDIYASVVLIKNIPGLVTRHQNVDLCIVRENTEGEYSGLEHQSVSGVVESLKIITRAKSERIAKFAFSFALANNRKKVTCIHKANIMKLADGLFRNTVKSVGEDYPTLEVNDMIVDNASMQAVSRPQQFDVMVMPNLYGGILTNIAAALVGGPGVVPGCNMGREVAVFEPGCRHVGLDIKGKDQANPTALLLSGTMLLRHLGLDDHANRISKAVYDVIADGSVRTRDMGGNNTTHEYTRTILDKMEQGL
>XP_009152329_Exophiala_dermatitidis
MSLSRTTRSAQSLFRAAQRGASRHPSASSSLARTYATTVESDIFKPTKYGGKYTVTLIPGDGIGAEVAEAVKTIFKADNVPIEWEQVDVSGVDTGNKHSEELFKESIASLRRNKIGLKGILHTPIERSGHQSFNVALRQELDIYASVVLIKNIPGLVTRHKNVDLCIVRENTEGEYSGLEHQSVSGVVESLKIITRAKSERIAKFAFSFALANNRKKVTCIHKANIMKLADGLFRNTVKRVGEDYPTLEVNDMIVDNASMQAVSRPQQFDVMVMPNLYGGILTNIAAALVGGPGVVPGCNMGREVAVFEPGCRHVGLDIKGKDQANPTALLLSGTMLLRHLGLDDHANRISKAVYDVIADGKVRTRDMGGNNTTHEYTRTILDKMEQGL
>XP_013255207_Exophiala_aquamarina
MSLARSSRGAQVNYTGDGIGAEVAEAVKTIFKADNVPIEWEQVDVTGVDTGDKHSEDLFKESIASLRRNKLGLKGILHTPIERSGHQSFNVALRQELDIYASVVLIKNIPGLETRHKNVDLCIVRENTEGEYSGLEHQSVSGVVESLKIITRAKSERIAKFAFSFALANNRKKVTCIHKANIMKLADGLFRNTVKKIGEDYPTLEVNDMIVDNASMQAVSRPQQFDVMVMPNLYGGILTNIAAALVGGPGVVPGCNMGRDVAVFEPGCRHVGLDIQGKDQANPTALLLSGTMLLRHLGLDEHANRISKAVYDVIADGKVRTRDMGGNNTTHEFVRTILDKLETAT
>XP_016226148_Exophiala_mesophila
MSLARPTRSAQSLFRAAQKSSRCRVTPAFAARSYATVESDIFKPTKYGGKYTVTLIPGDGIGAEVAEAVKTIFKADNVPIEWEQVDVTGVDTGSKHSEDLFKESIASLKRNKLGLKGILHTPIERSGHQSFNVALRQELDIYASVVLIKNIPGLETRHKNVDLCIVRENTEGEYSGLEHQSVSGVVESLKIITRAKSERIAKFAFSFALANNRKKVTCIHKANIMKLADGLFRNTVKKVGEDYPTLEVNDMIVDNASMQAVSRPQQFDVMVMPNLYGGILTNIAAALVGGPGVVPGCNMGRDVAVFEPGCRHVGLDIKGKDQANPTALLLSGTMLLRHLGLDDHANRISKAVYDVIADGKVRTRDMGGDSTTHEFVRTLLDKMESSA
>XP_013267473_Rhinocladiella_mackenziei
MSLARSTRSTQTLLRAAQRASRRQPPPPFPARSYATVESDIFKPTKYGGKYTITLIPGDGVGAEVAEAVKTIFKADNVPIEWEQVDVSGVDTGDKHSEELFKESIASLRRNKLGLKGILHTPIERSGHQSFNVALRQELDIYASVVLVKNIPGLETRHKNVDLCIVRENTEGEYSGLEHQSVSGVVESLKIITRAKSERIAKFAFSFALANNRRKVTCIHKANIMKLADGLFRNTVKKIGEDYPTLEVSDMIVDNASMQAVSRPQQFDVMVMPNLYGGILTNIAAALVGGPGVVPGCNMGRDVAVFEPGCRHVGLDIQGKDQANPTALLLSGTMLLRHLGLDDHANRISKAVYDVIADGKVRTRDMGGNSTTHEFVRTILDKMEAGL
>XP_017999566_Phialophora_attinorum
MSVARSARSAQSLLRSIQRASSFAPRTYATIQSDIFKPTKFGGKYTVTLIPGDGIGTEVAESVKTIFKADNVPIEWEQVDVTGVDSGDKHSEELFRESIASLKRNKLGLKGILHTPVERSGHQSFNVALRQELDIYASVVLFKNIPGLATRHKDVDMCIIRENTEGEYSGLEHQSVNGVVESLKIITRAKSERIAKFAFSFALANNRKKVTCIHKANIMKLADGLFRETVKATGRDYPTLQVDDMIVDNASMQCVSRPQQFDVMVLPNLYGGILTNIAAALVGGPGVVPGANLGRDVAVFEPGCRHVGLDIKGKDQANPTALLLSGTMLLRHLGLDDHANRIAKAVYEVIGKGKALTRDMGGSSTTHEFTRAVLDQMEADL
>NP_594397_Schizosaccharomyces_pombe
MFKSLVRKSSAFQPLKYGGKYTVTLIPGDGIGRETSNAVTEIFKTANVPIEFEEIDVTGMEKNNKSSGDALHEAIQSLKRNKVGLKGILFTPFEKGGHTSFNVALRKELDIYASLVLIKNIPGFKTRHDNVDFAIIRENTEGEYSGLEHQSVPGVVESLKIITEYKSKRIAQFAFDFALQNGRKSVTCIHKANIMKLADGLFRRTFYDVANGYDAITPKDLIVDNASMQAVSRPQQFDVLVMPNLYGSILSNIGSALVGGPGVIPGANFGRDYALFEPGCRHVGLSITGRGEANPTAAILSACLMLRHLGLKDYADLINAATYSVIEEGKTLTKDLGGSASTGDFTHAILERMESL
```
