## Supplementary material for "Coding Sequence Insertions in Fungal Genomes are Intrinsically Disordered and can Impart Functionally-Important Properties on the Host Protein": fasta protein sequences: XP_019330690.1_blasthits_fa.txt

```
>XP_019330690_Candida_albicans
MSAGAPDATAAVNPSETLEPPKQVEIKNQPPLKKDHAATDSSNTGQFNESNHKASKSTTSLSSLSRSSSQASLLTPSEDFDMSNVKTKPPPRQPVDPTYRGWKEVGGFEEEDVLTAEDETVDLLSRGSLFDQYLPAAIYGDWYHNAGYLIVAGLLSWIIGWFRFSVAPLFFVMVVFSLLYRASVKKYRGVLREQAQREFSVKSIEDDYETMDWCNYFLEQFWYYLEPSISQIACEQVNPILASSPAPAFVKSLWLDSFTLGTKPPRIDSVKTLAGTAPDVVVMDWGFSFTPNALVDANHKQLKSHVNERIVVKATLFGITIPIAIDDVSFSGLARIRLRLMTSFPHVETVNVSMLEPPKFDFNTKVLGESSWWWEVLSIPGLYPLINEMVKKYVGPLLFTPLSFQLNVQQLMAGNALDSAIGVLSITADSARGLKGFKTIGNTLDPYLTFGFQNKVLAKTKVIDDTSEPVWKQTLRIPISSLSEPFNITCIDFNDFRKDRQVGAIQFDLEPLIDNPKQPNLTAAFLRNNKPVGELSFGLHFMPTIEPVRQADGAITPPPDLNTGIARIQVIEARNLKGGEKGASTSAEVIFDGETVLTTAVQKNTNNPGWGATTEQIVYNRAKAKVRVLIKEKSGKIMEQVTHSLNELIDATQVEQTWFPLSRGGELKINTTWKPVELEGASGAGGYTPPIGAIRVGIENAEDLRNLETIGKVDPYARLLVNGFERTRTAAIESTLNPTWNEIHYVTVSSPNQKLTIEVMDVESHSPDRTLGSFDVKLTDLIQKDERGNYIEHVDKKQRSGRLIHKKGPKGNVTYTLSFYPALPVMSLQDYKDEEEEKKQIEEEKKKLAEEEKTTDKEASGKEDAGNAKETKKSNQDEEKTEEDMEDDLEDENSFGHKLRLSLDELLDYKSGILIYEIQEANLSKDDVYLQFYSGNQGYPDYITREIKKKNEKIQTTGDSVISDLEWSQTHLRLVKKKDDNRVDKCVAEATIPTLQLLKNGYNKPMNVELSGAGSASFKIQFSWIPLIYESGIPPQDSIDNSGILTVEVLNAEGLPSADSNGKSDPFMQVFLNSDKDPFTKTKTIKKTLDPTWNHTATVEVANKYDSVLKFVCYDWDMADKNDLLGIGYVELSDYDLKDGSADVTIELEGEEGEPAGVAYAKLSFKPEFILNVKPKSSGTGITKVGNVGVGVGKGVGKGVGKGVGALGKGLGGGIKGIRKGLHLGHSE
>XP_002417644_Candida_dubliniensis
MSAGTPDATAAVNPSETLEPPKQVEIKNQPPLKKEPVTAESSSTSQFHESNHKASKSTTSLSSLSRSSSRASLLTPSEDFDMSNVKTKPPPRQPVDPTYRGWKEVGGFEEEDVLTAEDETVDLLSKGSLFDQYLPAAIYGDWYHNTGYLIVGGLLSWIIGWFRFSVAPLFFVMVVFSLLYRASVKKYRGVLREQAQREFSVKSIEDDYETMDWCNYFLEQFWYYLEPSISQIACEQVNPILASSPAPAFVKSLWLDSFTLGTKPPRIDSVKTLAGTAPDVVVMDWGFSFTPNALVDANHKQLKSHVNERIVVKATLFGITIPIAIDDVSFSGLARIRLRLMTSFPHVETVNVSMLEPPKFDFNTKVLGESSWWWEVLSIPGLYPLINEMVKKYVGPLLFTPLSFQLNVQQLMAGNALDSAIGVLSITADSARGLKGFKTIGNTLDPYLTFGFQNKVLAKTKVIDDTSEPVWKQTLRIPISSLSEPFNITCIDFNDFRKDRQVGAIQFDLEPLIDNPKQPNLTAAFLRNNKPVGELSFGLHFMPTIEPVRQADGAITPPPDLNTGIARIQVIEARNLKGGEKGASTSAEVIFDGETVLTTSVQKNTNNPGWGATTEQIVYNRAKAKVRVLIKDKSGKTMEQVTHSLNELIDATQVEQTWFPLSRGGELKINTTWKPVELEGASGAGGYTPPIGAIRVGIENAEDLRNLETIGKVDPYARLLVNGFERTRTAAIESTLNPTWNEIHYVTVSSPNQKLTIEVMDVESHSPDRTLGSFDVKLTDLIQKDERGNYIEHVDKKQRSGRLIHKKGPKGNVTYTLSFYPALPVMSLQDYKDEEEEKKQIEKEKQKLAEEEKEANKEASGKEDTGKAKEPEKSKEEEEKTEEDMEDELEDENSFGHKLRLSLDELLEYKSGILIYEIQEGNLSKDDVYLQFYSGNQGYPDYITKEIKKKNGKIQSTGDSVITDLEWSQTHLRLVKKKYENRVDKCVAEATIPTLQLLKNGYNKPMNVELSGAGSASFKIQFSWIPLIYESGIPPQDSIDNSGILTVDVLNAEGLPSADSNGKSDPFMQVFLNSDKDPFTKTKTIKKTLDPTWNHTATVEVANKYDSVLKFVCYDWDMADKNDLLGIGYVELSDYDLKDGPADVTIELEGEEGEAAGVAYARLSFKPEFILNVKPKGSGTGITKVGNVGVGVGKGVGKGVGKGVGVLGKGLGGGIKGIRKGLHIGNSE
>XP_002548987_Candida_tropicalis
MGWKEIGGFCEEDILTAADETVDLLSKGSLFDQYLPAAIYGDWYHNAGYLVVAGLLSWIIGWFRFSVAPLFFIMVIFSLLYRASVKKYRGVLRETAQREFSVKSIETDYETMDWCNYFLEQFWYFLEPSISQIACEQVNPILASSPAPAFVKALWLDSFTLGTKPPRIDAVKTLTGTAADVVVMDWGFSFTPNALVDANAKQLKNRVNERIVVKANVFGVTIPVAVDDVSFKGTARVRLRLMTSFPHVETVNVSLLEPPVFDFNTKILSESSWWSEVLAFPGLYPFINEMVKKYVGPLLFSPISFQLNVQQLLAGNALDSAIGVLTITADSARGLKGFKTIGNTLDPYLTFGFQNKVLGKTKVISDTSSPSWKQTISIPISSLSEPFTIACIDFNDFRKDRQVGAIQFDLESLIDEPKQSNLTAAFLRNNKPVGELSFGLQFMPTIEPITQADGAVTPPPDLNTGIARVQVVEARNLKGGEKGASTYAEIFFDGEPVLKTSVQKNTNNPGWGATTEQIVYNRAKTKVKIQIKDKSGKRQEQLVHSLNELIDATQVEQTWFPLSRGGEVRITTTWKPVELEGASGAGGYTPPIGAVRVGVLHGEDLRNLETIGKVDPYVRLLVNGFERARTNYYDSTLNPTWNETHYVSVSSPNQKLTIEVMDVERNSPDRTLGSFDVKLSDLIQKDESGNYIEHVDSKLRTGKLIHKKGPKGTVTYTLSFYPALPVMSLQDYKDEEEEKKKIAEEKQKLAEEEKESGKTDDKKEEKIEDQVDEDEDVEDDAFGHKLRLSLDQLLEYQSGVLVYSVEKASMKKDGYYLQVFTGNNGFADFSTNKVGVTGDSVITELEYAKTQFRLVKKASDNRLAKAIAETTIPTLQLVKNGYNKPMNLELSGAGSATVSIQFSWIPLVYNSGVPKSDSINNSGNLTVGIIRAEGLPSADSNGKSDPFIEVFLNTDKEPFTKTKTIKRTLDPVWNHEDTTEVTNLVDSTLKLVCYDWDMANKNDLLGIGYIKIGDYDFEEQPEIPVSLETEEGDPAGIAYINMSFKPEFVLNLTVGSSATGVGKVGAKGVGAVGAVGKGVGTVGKGLGKGLEKGIGGGLKGIKKGLHFGKSD
>XP_003866187_Candida_orthopsilosis
MDVTAAPETGAASNPNDILSPPNQVSVDQAPSPKEALQPEDSRGSFNSNNQNRNNRGQNGSQTPYNAQKKSVGPPPSLPPPDIPLQDSHQAPSGANNNGNYSNNASQYVQQKQSNQAGVPAPNVNRQQSQYNNGPSAKSNNVPSSALTKSSSPVKPVNSSSNESSGGKSTVQSSRVEKQTTSDTSGDSSQLVAGKKNGSGLTPSEDFDMTNVKGKPPPRKPVDPTFRGWKEVGGFEADDTLTAADETVDLLSRGSVFDQYLPAVAYGDWYHNTAFLIVGGLLSWIIGWFRFSVAPLFFVMVVFAILYRASVKKYRGVLREQAQREFSVKTIEDDYETMDWCNYFLEKFWYYLEPSISQIVCDQANPILAGLPIPAFVTSVWLDSFSLGTKPPRIDCVKTLIGTAPDVVVMDWGFSFTPNANVDANNKQLKNNVNETIVVKATVFGVTIPVTIADVSFKGLARIRLRLMSSFPHVETVNVSMIEPPQFDFNTKLLGEASWWWEVLAFPGLYPLINEMVKKYVGPIVFNPMSFQLNVQQLLAGNALDSAIGVLTIRVDSARGLKGFKYLGNTLDPYLTFGFLNKVLAKTKVIDDTSQPVWNETLYIPVSSLSEPLTISVIDYNDIRKDRQVGAVQFDLETLVDNPQQDHLTAAFLRNNKPVGELLFGMTYQPVLQEVKQADGATTPPPDLNTGVARIEIPEARNLKGGDKGASTSVQLIFDGKSVLESAVQKNNNNPGWGAVTEQIVFNRAKARAKIIIKDKNGKPVGQVVKSLNELIDATQVEQTWFPLSKGGEVRISTNWKPVQLEGAGGAGGYTPPIGVIRVGIEHAEDLRNLEHIGKVDPYARILVNGFEKARTAAVESSLDPTWNEIHYVTVSSANQRLTIEAMDVESHSADRTLGSFDVKLNEFIQKDERGLYIEHVDKKQRTSKLVSKKGPKGSVTYTLSFYPALPVMTLQDYRDEEEEKKEAEEKKKKEEEEKKTNKNPSGLQDANEEKQASPEEDIDDDEVDDDNFGKKLRLSVDQLIEYKSGILVFELLEGTVSKNDTFLQVYSGNQGYPDYISRELTKNKSKLEMTGDTVITELEWAETCFRLVKDEDDNRLDKCVAETNIPTLQLIKNGLGQPMTVELSGNGHASFKMQFSWIPLIYASGVPPQDSKDNSGILYVEVKKAVGLPASDRNGKSDPYMKVYLNTEKESFTKTKTVKKTLDPTWNHKGEVEVANKYDSTLRFECYDWDAVDADDFLGVGYVELGSYDMKDGSVEVEIPLEGEDGEPAGKAYAVLSFEPRFVLNVKPKSQSAVGTVGNVGKGVGKGVGKGVGVVGKGVGKGIGGGFKGLRKGLHLGGHPEKE
>XP_001527965_Lodderomyces_elongisporus
MSNVKSKPPPRKPEDPTFRGWKEVGGYEADDALTAADESVDLLSKGSIFDQYLPAALYGDWYHNAGFLIVGGLLSWIIGWFRFSVAPLFFVMVAFALVYRASVKKYRGVLREAAQREFSVKHIEDDYETMDWCNYFLEKFWYFLEPSISQIVCEQANPILAESPIPAFVKSIWIDSFTLGTKPPRIDKVKTLIGTADDVVVMDWGFSFTPNANVDANNKQLKNNVNENIVVKATIFGVTIPVTVADVSFSGVARIRMRMMSSFPHIETVNVSMLEPPKYDFNTKLLGESSWWWEVLSFPGLYPLINEMVKKYVGPILFDPMSFQLNVQQLLAGNALDSAIGVLAINAESARGLKGFKTLGNTLDPYLTFGFRDKVLDKTKVISDTSSPEWKQIVYIPISSLSEPLTITVVDFNDFRKDRQVGAVQFDLESFVDNPHQPHLTAAFLRNNKPVGELKFGMKYMPTLMPVKQADGATTPPPDLNTGVARIEIVEARHLKGGDKGASTSAELYLDNESVLQTPVQKNTNTPGWGASVERIVFNRAKAKAKVILRDKHGKPVGQITHSLNELIDATQVELTWFPLSRGGEIRIQTTWKSVEMEGASGAGGYTPPIGVVRVGVEHAEDLRNLETIGKIDPYARLLVNGFERARTAAVDSSLNPTWNEIHYVSISSPNQKLTIEVMDVEAHSADRTLGSFDVKLNDFIQKDELGQYIEHVDKKQRTSKLIHKKGPKGSVTYTLSFYPALPVMTQQDYRDEAEEKKKIEEEKAKEAKENKGKPPKDAKDKETEAEKEEESKTEETIDDDEQDEDNYSQKLRLGLDELIAYKSGIMVFEIMEGSISKSDTFLQVYSSNQGYPDFITKELKKKQSKIEITGDTVITQLEWAKTCFRLVKNRDDNRVDKCIAETTIPTLQLLKNGSKQPMTIELGENGSGSASFKILFSWIPLIYKSGIPPQDSIDNSGILTVEVLNAKGLPSADRNGKSDPYMKVHLNSEEDAFLKTKTIKRTLEPSWNQKDQVEVANKYDSVLKFVCWDWDMANPDDLLGIGYVELSAYDMKEGSVEVEIPLQGEEGEPAGTAWAKLSFKPEFVLNVKPKSQSAIGTVGHVGKGVGKGVGHVGKGVGKGVGTVGKGVIGGGIKGIKKGLHLGSLK
>XP_007375607_Spathaspora_passalidarum
MATPQTNESGKSPDIGTGSVTGSVTGSVTGSVTGSVTRSATGTGTAAASVDQLSLNPTLDLKRKQSTKAAAELTPSEDLDISNVKTKPAPRKPIEPTFRGWKEVGKYEENDALTEEDENTDLLSKGSSIDSVLPPVIYGDWYHNAGYLIVGGLLSWIVGWFRFSIAPVFFIMVVFSILYRASVKKYRGVLREQAQREFSIKKIETDYESMDWANYFLEQFWAYLEPSISQIVCDQANPIMASNPYVPAFIKALWIDSFTLGTKPPRVECVKTMHGTADDVVVMDWGFSFTPNSLVDANFKQLKSKVNQKTVVRIKLFGVSIPITVSDVSCKGLARVRMRMMTSFPHVETINVSMIEPLDFDFNTKIGGESNFWWEVLSLPGLYPFINEMVKKYVGPMLFSPLSFQLNVQQLLSGNALNSAIGVLAITVDSARGLKGFSSIGNTLDPYLTFGFKSDVLAKSTTKSDTKAPVWNETFYLPVTSLSEPLHISVVDFNDFRKDREVGVILFDIESCVDNPKQSGLSAPFLRNNKPVGELSFAIQYMPTLEPIKQADGAVIPPPDLNTGIASITIEEAKQLRGGDKGVSAYAELKLNNDSVLKTNLIKNSNSPGWGSSTEEIIFNKAKTRVKVLIKDKNDRVIGQVNTNLNSLIDATQVDQTWFPLSKGGEVRITTNWKPVSIEGGSAGVGYAPPIGAVRISIKDAEDLINLETIGKVDPYAKILVNGVERARTVACESTLHPTWNEIHYATVTSPNQKLTIEVMDVEAHSPDRTLGSFDVKLTDIIQKDETGHYIEYIDTKPRTSKLIHKKGMKGYVHYSISFYPAIPVMSLSEIKEEEEEKKKAEQEAAAAAEAAKAEGKEPGAKPAAKEDDDEGFGDVMEAKEKLTLEQLIEHTSGVFVYEIIDGTLSKDDVFLQAFFDNNMFNNFVTTEIKRKKAKLGLTGDAVIPELEWSQATFRLVKNNDDNRAAKAIAETSIPTLQLLKNAYSKPTKIKLSGAGEATFTVQCSWIPLVYHAGIPPQDSINNAGILTVEVLRAEGLPAADSNGKSDPYVELFLNTEKKSFHKTKKVKKTLSPEWNESGEVEVANRYDSDIKLVCMDWDMAEKDDLLGTGYIHLKEYDTTRGPVEAEVPLFGENGESAGKAFVRLSFKTQFVMNVKARGTAAIGLTTVGSVGAGVGKGVTKGVGTVGKGIGSGIKGIRRGLRLGGGSSGSD
>XP_043047125_Scheffersomyces_spartinae
MSTNPNEVLFPPEQVPAGQPPIKEQKEPELVPSPNYDLSQATTKPVPRLSVEPTYRGWKEVGGWEHDDVLTAEDESIDLLAKTTVFDNLLPPVIYGDWYHNVGYLIVGALLSWIIGWFRFSTAPLFFVAITFSILYRASVRKYRTNLRHLAQREFTVRQIENDYETMDWLNIFLEKFWYFLEPSVSQIVCDQVNPILASSPAPGFIKKLWIDSFTAGTKPPRIDFVKTLPGTDEDVVVMDWICSFTPNNLTDSNGKQMKNNVNQKIVVKADLFGIPIPVSVSDISFRSSLRVRMRMMSAFPHIETINVTLLEAPDFDFNCQLFGDTIFNSEVLNFPGLYPLIHQMVKKYAGPILFTPISFQLNVQQLMAGHSLNSAIGVLGVTVKSAKGLKSFANVGGTLDPYLTMGFNNVVLAQTPNKSSTRSPVWNETFYFPISSLSEPLEINVFDKNKTIADTMFGGIQLDLYLMRDNKTQDFTSSFIRNNKVVGELLYSLQFMPSLEAQRQPDGAVIPPPDLNTGIALINVSTAKRLKGVKPDTPPNTYVELWVNNELVSTSKTFKKNANPAYNVSKEMIIEHRAKSRVKLVLKSSDNDKVMGTIRSTLNNLIDGTQVGQTWQPFANGGEVQILTSWKPVELDYVTSTGGYTPPIGVVRVCVKKAEDLRNLETIGKVDPYVRLLVNGIQRGRTAAADSTLNPTWNEVHYITVSSPNQRLNIEVMDVEAHSPDRTLGSFNVGLSEIIHRDDKGNYIEYVDSEDREGKLIHKKGPKGVVTYELSFFPVKPVMSLEDLKYEEIAKAKEEELRKKKQEELAKQGGDAKTATVDDTAEVEDFVDTSKAHLSLEQLLEYTSGVLVFEFSNILLVKDGCYLQAYFDTHGHADYTSQKFKSKRIDVGTTGDVIINELEWSSAMFRLVKKEGANRAEKSLAEITVPTMQLLKNGYHKPFTLDLNGSRVDVQVQWIPIVYATQFPIQDSFKNCGVLTAEVLRATDLVASDRNGKSDPYIKLYLNSESDNFLKTKTIKKDLNPTWNTFETVKVFNLHDATIKVVCMDWDMADDDDLIGTGIVEMKNVKLGEEVGVPLTFEEEGDGGVAYLRFSFKPEILFNARAATTTPFGVASGVGLGAVKGVGKGVEGVGKVGKGIGGVLLKPFGKKDKDKDND
>XP_001386053_Scheffersomyces_stipitis
MATTTTSAPTDSVQAPVQVSVDQRELIDSEKNNSVSTKQSELTNKTAQKQLPNVQTSLSLQPSEDLDITNVKTKPLARQPQEPTYRGWKEVGHWEHDDALTEDDQAVDLLSKPSLFDQYLPPVVFGDWYHNVGYLVVAALVSWIIGWFKFSVAPLFFVMLVFSVLYRASVKKYRMLLREEAQREFSVKTIETDYESMDWSNTFLEKFWVYLEPSISQIVCEQVNPILASSPAPAFVKKLWIDSFSAGTKPPRIDCVKTLPGTSDDVVVMDWGFSFTPNTLADANTKQLKNKVNQKLVVKAEVFGFTIPVLVADCAFKGLARIRLRMMSSFPHVETINVTMLEAPQFDFNSKILTENNVLWEFLALPGLYPFINEMVKKYVGSLLFAPLSFQLNLQQLLAGNAFDSSIGVLSITADSARGLKGFSTIGNTLDPYLTFGFKKDVLAKTSTKDDTNHPVWKETYQICVKSLTEPLNITVIDFNEFRKDRQVGTIQFDLESFLDNPKQSNITAPFIRNGKPVGELVFGLNYMPTLEAERSADGAVIPPPDLNTGIARIEIAEARHLKSGEKAASAFAEIHFNNEKVLTTSVQKKTNAPSWGDKIEKIVDNRARSKVKIVVKEKGGKTLGQIHTSLNELIDATQVDQTWFALAQGGEVRINASWKPVALSNSSGSSGYAAPIGVVRVSIEKAENLRNLEAIGKVDPYARILVNGFQRARTVACDSTLDPTWNEVHYISVTSPNQKLTIDVMDVEKTSADRTLGSFDVRLNDIIRKDETGKYTEHIDHGKRHSRLIHKKGPKGVVTYSLSFYPALPVMTLEECKEEEEFKKQKEEEKAKKLAESQKEGKEAPVEEEEEEVNEFSSKLKLTLPELLQHNSGIFVYEVLDAKLSKDDVYLQAFFDSHGYHDFVSQKLEKKQVKVAATGDVAITELEWSQACFRITKDKKDNRAEKCVAEVTIPTMQLLKNAYNKPTQLQLTGGGEHSTITVQCSWIPLIYEHGIPVQDSRNNSGKLTVQVLRAENLIAADSNGKSDPFVRLYLNTDKEEFLKTKKVKKTLNPTWNESGVVTVANKQDAVIKVVAMDWDIGVEADDLLGIGYAQLSDVDFEHGTELKVPLEAEDGGDGGNVYLKFSFVPEVVINVRRASTTNIGGAIGSVGNVGIGAGKGVVKGVGKGLGGGVKVFRKGLKLGKSSADKD
>XP_020062026_Suhomyces_tanzawaensis
MATAVKTTKGTNPNEVLQPPEQVQVEPHQEIDKRLETEEQKIDVNGVSVSPSLSTIDLTPSEDLDVSEFTVKPPAREAGEPTYRGWKEVGRWTPEDALTFDDELVDLLTKSTIFDKYLPSVAYGDWYHNAGYLIVGGLLSWLIGWFRFSMAPLFFVIVSFSLLYRSSVRKYRSVLREQAQREFSIKSIENDYETMDWLNTFLEKFWVFLEPSIAQIVCDQVNPILAASPAPAFVKSLWIDSFTAGTKPPRIDTVKTLHGTNDDIVVMDWGFSFTPSALTDTTTKQMKNKVNQKVVVKASLFGLTIPVAVSDVSVRGLARVRLRMMSSFPHVETVNVSLLEPPHIDFTSRVLGESIFNWEVLGFPGLYPFINEMIKKYVGAILFTPLSFQLNVQQLLAGNALDSSIGVLAVTVNNARRLKGFNGVGNTLDPYITIGFTNKVLAKSTIKKDTDEATWNETYYIPVVSLSEPLNLAVIDYNEYRKDRQVGSIQFDLECLLENDKQPNLSAPFIRNNKPVGELNFGLQFMPTIEPENQADGAVIPPPDLNTGIVRIEVIEARHLKSSDDKGASTYAEAYIGNEKVISTGVQKNTNNPGWGASHEHIIYNRAKSKVKVAVKDKSNKIIGRINLRLNELIDATQVEQTWFPLSKGGEVRITGSWKPVGLVDASGAGGYSPPIGTVRLSIDKADDLRNLEHIGKVDPYARVLVNGFQRSRTAAVESTLNPTWNEIHYFTVSSPNQKLTIDVMDVEAHSPDRTLGSFDVKLTEIISKNEKGEYVEYIDTEKRESKLIHKKGPKGTVTYSLSFYPTLPVKTLQDIKEEEEEKEEREKARKAKEKEKANSAPAGFKEDTKQEENVKGDDKTKKDQPEDDEDEEQDKSKLELSLDELMEYKSGVLIFEMIHGSVSRENSYLQVFFDNHGHCDYASEKLTRRDQKLGKTGDVIIKELEWSKAHFRLVKDKEANRLEKAIAETTIPTLQLLKNGYHEPTTIDLSGGGSFKLQCSWVPIIYESEIPPQDSINNSGNAKIEVVRAENLIAGDRNGKSDPYVELYLNTDKDYFFKSKKVKKTLDPVWNESTTVEVINKYDSFIKVVVYDWDMGPEQDDLLGYGSIKLSDVPTDGSEVELSTLIEGENGEDGGAAFFKVSFKPEFILNVRPGSGTHIGDAFGHVGHVGVGAGKGVVKGVGTVGKGLGGGVKALRKGLHLGGKDKDK
>XP_020074800_Hyphopichia_burtonii
MSIKDNQLSPAEQHVGERADVSNDSNDSNASNASNDYEAQQTNEELVEDEIHTDSEDEDEFIRKYGDINFQYIKRPRDAVWFIRPHALNYFKDGVLYRTKGERGAAKTELFLDLMYVGIIANLAGNASETASGASLLKYILFFIPMWVVWADIKDFTNYYYNEDLSQKLYILWILALLTLYVNSNEKILDGALGAALLVVPYILCRISLMIALLIYSIYVPQHRVQQRLYSVSLFITCCLWIIVIFVGKWAKVGVSIAIMVLEQIFFVVAFHPRTKKFMKLTMSTALNIEHEVERFSTFVTIAIGEFLYKIVALNPLGPGLSYKFGRGVFLLIIAYILFWLYNSGSTSKTATHPLRNNGWTAMGWIYSHIPLIASLVLSADAGGELLARESIYGEAEEGEADLYALSLFFTGGVCVSMIMIGILGLLDKSRDPPDLHIIPKFWRVIGRIPIGIIILCLSFAKMNITLMMGMTSMLLFIVLPDEIILPPEQVEIDQKAPIEEDELKKRAAKISSTPTGSTSHLARESTHTSSINPIEGKGKNLTTTTEGTKVTSVDWTISEDLDLSNITTKPPPRPSVEPTYRGWKEVGGWEEKDALTLEDETVDLLTHPSIFDTYLPPAAYGDWFHNVGYIIVSGALSWFFGWLRFSLAPVFFIMVVFAILYRASIRRYRTLLREQAQREFSIKSIEDDYETMDWCNVFLEKFWHYLEPSVSQIVCEIANPILASSPAPAFVKQLWLDSFTAGTKPPRIDTVKTIGGTADDIVVMDWGFSFTPNALADSNNKQMKNNVNQKVIVKANVFGFPVSVAVSDVAFKGLARIRLRMMSAFPHIQTVNVTLLEPPQFDFNSKILGDTIFNWEVLAFPGLYPFINEMIKKYVGSLLFNPLSFQLNLQQIMAGHPFGSAVGVLEINIKNGSKIANFATRGNTMDPYLTIGFRKDVLAKTKHKKNTTSPNWNETLYIPVTSLSEPLNISLWDYNSKRKDRLSGSIQFDLEVMIKEPKQTNLSQSFIRNNKPVGDLNFDLNFMPTIEAERQPDGAIIPPPELNTGIARLELIGARNLKPDKAGKPVSAFAEVYFDNEELLTTSAVKGDTPAWGVSKEKIVNNRAKAKVRIYIKNKDDDRIIGKITSTFNELVDATQVDETWFPLPRGGEIQIHASWKPVAMVGAEGAGGYTPPIGVVRVSVERAEDLRNLETIGKVDPYARVLINGFQRARTAAIESNLNPTWNEVHYAVISSPNQKLTLEVMDVEAHSPDRTLGSFDVKLNDIISKNERGQYIEYTDPEKREGKLIHKKGPKGTLTYSLSFYPCLPVMTLEDIKEEEEERQRYEKEKAAKAAKEKAEKEKTDAETTGEASKPNAEAPPPSEQLIKNEKKGTEIDKDAAKAKEDDVEGEDDDEDEHGSSKLKLSLDELLEYKSGVVIYELIEADLSKDGVYLQAFFDNHGHSDYVTQKLKGKKTKIGVTGDAVVKELEWSKACFRITKNKDDNRAEKVIAETTIPTLQLLKNGYHNPTTIELNGALDATFKVRCSYVPVIYEHEVPPQDSVNNSGILTAEVVRAEGLLSADRNGKSDPYVELYLNTDKEPFFKTKKVKRTLEPTYNETCTTEVSNRYDSVVKVVVMDWDIGPEKDDLLGIGYIKLADIPYTGETIETSCALEAEDGGDGGVTYVNFSFKPEFVLNVRPESSTNIGDAFGTVGKGVGGIGKGVGKGVGGVGKGVGKGVGGVGKVFKKGLHLGKSDD
>XP_015467506_Debaryomyces_fabryi
MLQPPEQVEVEQPAPIKDEAIKQDVVERSQAKMSKASGATTTTIDWTPSEDLDLSNIKTKPPPRQSVDPTYRGWKEVGNYEEKDALTEEDEATDLLSHSSFFDTYLPAAAYGDWYHNVGFLILGGALSWIVGWFRFTLAPVFFIMVVFAILYRSSIKKYRTLLREEAQREFSIKSIEDDYETMDWCNVFLEKFWYFLEPSVSQIVCEQVNPILAASPAPAFIKALWIDSFTAGTKPPRIDCAKTLPGTDSDVVVMDWGCSFTPNALADSNNKQLKNRVNQKVIVKANLFGIEIPVAVSDVSFKVFLRIRMRMMSSFPHIETVNVSLLEPPQFDFNCKPFGDTIFNWEVLAMPGLLPFIHQMIKKYAGPMVFSPLSFQLNVQQLLAGNGLDSAIGVLAISAHSARGLKGFNYLGSTLDPYLTFGFQKKVLAQTSVKENTSRPVWDETVYIPIKSLSEPLSIAVIDYNDIRKDKQVGTIQFDLEALRENPEQHNLSGAFVRNNKPVGELQFGMHFMPTLEPEQQADGAIVPPPDLNTGIARIEVSGARHLKTKEKAASTYVELYYNKDLLVKTPVQKKTNDPAWNASHEKIVDNRAKSKVKVVVKNDKSKKTLGTVFVTLNELIDATQVQESWFPLSNGGEVHILATWKSVALTDASGAGGYTPPKGVVRISIDRAEDLRNLERIGKVDPYARVMVNGFQRCRTAAADSTLNPTWNEIHYVTVSSANQKLTLEVMDVESRSPDRTLGSFDVKLNDIVSKNEKGEYIEYVDTEKRESKLIHKSGPKGTLTYSLSFYPTLPVMSLEDIKEEEADAEEARKEAEEKAAKAAGEGDKTKVEEADVEEKNTDDSATDEENEAEDEESVRAAKLRLSLEELVEYKSGVLIYEVIEGSVGKDGVYMQAFFDNHGYNDYITPKLSRKDKKIGTTGDVVIKELDESQAYFRLTKDKEDNRAEKVLAELNIPTVELLRNAYNAPYTINIDGAANGSFKIQCSWIPVIYQTAIPPQDSHNNSGVVTIEVSNAENLISADRNGKSDPYVALYLNTDKESFLKTKKIKRTLDPVWNESGSTKVANFYDSVVKVVCNDWDIGPEKDDLLGIGYINLSEIYENNGETTEFTCPLTTEEGGDGGTVYLKGSFKPELVLNVLPSDASNIGDAFGTVGKGVGGVGKGIGKGVGGVGKGVGKGVGGVGKVFKKGLHLGKSDDA
>XP_458146_Debaryomyces_hansenii
MDAQNGGSANPDEMLQPPEQVEVEQPAPKKDEDIQRDVEKRTEAKMGKTSEVTTTTIDLTPSEDLDLSNITDKPPPRQSVEPTYRGWKEVGTYEEQDALTEEDEATDLLAHSSFFDTYLPAAAYGDWYHNVAFLILGGTLSWIVGWFRFTLAPVFFIMVVFAILYRSSIKKYRTLLREEAQREFSIKSIEDDYETLDWLNVFMEKFWYFLEPSVSQIVCEQVNPILASSPAPAFIKSLWLDSFTAGTKPPRIDCVKTLPGTDSDVVVMDWGCSFTPNALADANNKQLKNRVNQKVIVKANLFGIDIPVAVSDVSFKVFLRVRLRMMSSFPHVETANVSLLEVPQFDFNCKPFGDSIFNWEVLAMPGLLPFIHQMIKKYAGPMVFSPLSFQLNVQQLLAGNGLDSAIGILAISAHSARGLKGFNYLGNTLDPYLTFGFQKKVLAQTSVKDNTSRPVWDETVYIPVKSLSEPLSIAVIDFNDIRKDKQVGTIQFDLEALRENPEQPNLSGAFVRNNKPVGELQFGMHFMPTLEPEQQADGAIVPPPDLNTGIARIEVSGARHLKTKEKAASTYVELYYNKDLLVTTPVAKKTNDPAWNASYEKIVDNRAKSKIKVVVKNDKSKKTLGNVFITLNELIDATQVQESWFPLSNGGEVHISASWKSVALTGASGAGGYTPPKGVVRISIDRAEDIRNLERIGKVDPYARVMVNGFQRCRTAAADSTLNPTWNEIHYVTVSSANQKLTLEVMDVESRSPDRTLGSFDVKLNEIVSKNEKGEYIEYVDNEKRESKLIHKKGPKGTLTYSLSFYPTLPVMSLEDIKEEEADAEEARKEAEEKAAKSAGEDEKTKVEEADVEEKNADDSESDNREDEEEESIRASKLRLSLDELVEYKSGVFIYEVIEGNVNKDGIYLQIFFDNHGYHDYRTQKLLRKDKQIGTTGDVVIKELDESQAYFRLTKNKEDNRAEKVLAELNIPTLELLKNAYNAPYTVNVDGASSGSFKIQCSWIPVIYQTAIPPQDSHNNSGVVSIEVSNAENLISADRNGKSDPYVALYLNTDKDSFFKTKKIKRTLEPVWKETGSTKVANMYDSVVKVVCNDWDIGPEKDDLLGVGYINLSEIYENNGETTEFTCPLTTEEGGDGGTVYLKGSFRPEFVLNVFSSDSSNIGDAFGTVGKGVGGVGKGLGKGVGGVGKGVGKGVGGVGKVFKKGLHLGKSEDA
>XP_006686074_Yamadazyma_tenuis
MSEDTQGAIQPTEVLEPPKQVDVSSQPPPVAVKSAKKSDARSRTSSRATSGPGIKVEAPELVASEDYDTSNSTKKPKPREPVDSTYIGWQEVGGWQKEDVLTLEEEITDLLSKNSIFDQYLPAVAYGDWFHNAGYIVVAGLLSWIIGWFRFSLAPMFVVMGVFAILYRTSIRKYRSNLREVAQREFSIKSIENDYETIDWLNVFLEKFWYYLEPSISQIVCEQVNPILAASPAPAFIKGLWIDSFTAGTKPPRVDTVKTLQGTDDDVVVMDWGASFTPNALADSSTKQMKNNVNQRIIVKASLFGFPVSVAVSDVSFKALVRIRMRMMTTFPHIETVNVSLLEPLQFDFNSKVLGDSIFNWEILGIPGLYPFINEMIKKYVGPIVYTPMSFQLNLQQLVAGYALDSAVGVLAITAKRAKNIRGFQTIGNTMDPYLTYGFFNQVVGETRHIEDTVKPVWNETTYITVRTLSEPLSITLVDDNGKRKDTQLGTIQFDLDTLQRNPKQPNLSAPFLRNNKPVGELDFSLHFMPTIPPKRHVDGAIDPPPDLNTGIGRIELLEARGFNKDDKKPSSAYAEIHFNDELVETSSIKKKTNNPNWGLRYEAIIKNKSNSRIRFVIRDKDDSFLGSITSTLNELIDATQVNQTWFGLSKGGEVRINASWKPVDLPFSGDSVGFTPPIGVVRVSIEGAQDLRNLERIGKIDPYARILINKFQRARTIAVESSLNPTWNEVFYCSVTSPNQLLTIEVMDVEKRSADRTLGSFDVRLHEIINKNELNKYIEHVDTDKRSSKLITKKGPKGVVTYSLAFYPNLPIIPIGEIRQEEARALKEKKLREKAEADKTAEDKEAEEKLKKEEKTKQDRIKDGEVEEEEEPEKRMRLKLSLEELLEYNSGVFVYEILEGSVSKENVYLQAFFDNHSHCDFASQKLKGKSSIKVGATGDVTIKELDKSTANFRIVKESDENRMEKPVAQFDISTLELLKKSYEEPTTISLKGEGSAQFKIQCQWMPIIYENGLPVQDSINNCGVLTVEVLKGTNFIAGDSNGKSDPYVELHLNTDKEEFLKTKKQKKTLDPIFNEKGTVDVVNKYDSLIRVVAYDWDIGPEQDDLLASGTLKLSDVNWDNPDEEVEVPLYSETEEDGGSVFVKLSFEPKFIIAAKPNAQSDIGDAFGAVGNVGLGVGKGVGKGVGKGLGTGVGVVGGVGKGIGGVGKSIAKGLPFGKH
>XP_001484329_Meyerozyma_guilliermondii
MIDPPDQVEVDQREPPINGGPLSKLTTLQSAALSMARKKKSEPAELTPSEDLDLSEFPEKPPPRLPVEPTYRGWREVGGYEDEDALTLDDDVVDLLSKASFLDTYLPASAYGDWYHNVGFLFVGGLLSFIIGWFRLSAGPLFVVIVVTALLYRSSVRKYRTVLREQAQREFSIKTIEDDYETMDWFNVFLEKFWYYLEPSISQIVCEQVNPILASSPAPAFIKQLWLDSFTAGTKPFRVDKVKTVLGTNDDIVVMDWRFSFTPNALADSNNKQLKNRVNQKVIVKALVFGFPVMVAVSDVCFSAIARIRLRMMSSFPHVETVNVSLLEPPHFDFNSRILGDSILNWEVLGLPGLYPFINEMVKKYVGSLLFSPLSYQLNVQQLVAGHALNSAIGVLAITAKSARGLKGFTTLGNTLDPYLTFGFQKDVSAKTSVKDNTDRPVWNETVYITINSYTEPLNITVVDYNDVRKDKPVGSVQYDLETLLDNPKQPNLTTAVMRNNKPVGELQFGLHFMPSIEAERQADGAIIPPPDLNTGIARIEVAEGRHLKSGEKPPSTYVEIYLNNERLLQSSVQANTNNPGWASSYEKIIGNKAKAKAKIVVKLKGGKTLGIVKTSLNNLVDATQVGETWFPLAKGGEVRINTSWKPVELEGASGAGGYAPPIGVVRVSIDRAEDLRNLERIGTIDPYARLLVNGFERARTVAADSTLNPTWNEIHYLTVSSSNQKLTIEVMDVEAHSADRTLGSFDIKLKEIINKDEKGNYIEHEDEEKRENKLITKKGPKGTVTFSLGFFPTLPVMTHEEIREQEEEKEQAEKQAKQKEQEKAEGKNSKKEKLDQSPKHHAKAEKEEGKEEEEEDAGNEDESEHSTKLQLSLDQLSEYKSGVIIYEIIDGQISKDDTYLQVFFDNHGYCDFATQKLESKKPKVGITGDAIIKELEWSKACFRLAKKADNTRLDKCVAELNIPTLQLLKNGFDEPTEITLLGDGHASFRIRCSWVPVIYEHGIPPQDSINNSGILTCTVVRAENLISADRNGKSDPYIKLHLNTEKEHFMKTKKIKRTLDPTWNESGEVEVVNMYDSVIKVVCNDWDIGPEQDDPLGIGYIKMSDVDLESDEEVPVKLRLDEEDGGTAYLKFKFKPEFVLNLRSVSSSNIQGAIGGVGHVGMGVGKGVGKGVGKGVGTVGKGFGGGVKVLKKGLHLGKSE
>XP_018712050_Metschnikowia_bicuspidata
MDLADVAATPAEILEPPKQAKVEDIDAADLDSSASKTSKTSNPSNPSKNTKDSNTKDSNSSTNTQDGGAVDWTVSEDFDMSDAKEKPKARQPVEPTYRGWKEVGHFEQADALTGYDEAVDLLSRGSLFDLYLPAAAYGDWYHNVAYIAAAGTCSWLAGWLRLSLAPVFFVMAASAILYRSSVRKFRQQIRDQAQREFSIRSIENDYETIDWLNVFLEKFWHFLEPSVAQIVTEQANPILAASPAPAFIKALWLDSFTAGTKPPRIDMVKTLAGTADDVVVMDWGCSFTPNEMADSINKQTKSKVNQKVTVKASVFGLEVPVTVSDVSFRCLLRVRLRMMAAFPHVETVNVSLLEPPHFDFATRFFGDTPFNWELLAVPGLYPFINEMVKKYVGSIVFAPLSFQLNIQQLMAGAPLNSAIGVLVVTVKSAKDLKNYGRDDNTVDPYCTLGFFKSVLAQTAHKPATSRPVWNQTLHIPISSFSEPLNITVMDYNGNQVRKDNVIGTVQYDLDTLSQQHKLPDVSAPVVRNNKHVGEMLFGLHFMPALVAQRQADGAVIPPPDLNTGVARLEVSAARNLKGADDKPVSTYVELFVDNQSLIKTHVAKNNNNPSFSQGKEHIVFNRAKTRVKVIVRTKDKKIYSVIKTTLNNLIDASQVDDPWFQLSKGGEIQLCTVWKPVMLEGASGAGGYTPPIGVIRVAIDRAEDLRNLESIGKVDPYTRLLVNGIQRARTTAVESTLDPTWNEVHYVTLSSPNQKLTLEVMDVEKIRPDRTLGSFDVILSDLINKDEKGNYIETVDPKKRVSKLIHKRGPKGTLTYSLSFYPTLPVMTLEEIEEEKEMRKKFAEEKAGKEKKAAEDKAKGKKEKKDQEEEEDESEFDLSNKLKLSLEELQEYKSGVLIFDVKEVYSAKSDLYLQMFFDNHGLHDYVTPKLREKRNTINITGDVIIKELDWSKTVFRLVKKSGYNRAEKAIAEAKIPTMQLLKNGFDEPMTIDLPGATSAKVTVQVSWIPLIYKSEIPPQDTSNNCGHVLITALSAESLPAGDRNGKSDPYVKLYLNTEKDCFFKSKKIKKTLDPTWNESTEVTTANKYDSVIRVKCYDWDVGPEPDDLLGIGEMKLTEVNKDEDIEIDVPLLDEDGKDAGVVHFKVGFKPDFVLNVRPASATRIGDAFGAVGSGVGAVGHVGKGVGKGVGKGLGKGVGTVGKGLKMGLSLGKSKE
>XP_002617013_Clavispora_lusitaniae
MLQPPHQQKVKQKPLEDKTLKEESSDDVNTSTVDWTISEDYDMSNVKTKPPPRQPVDATFQGWKEVGHWEKADTLTAEDEVIDLLSRGSFLDTLLPSVAYGDWYHNAAYLILGGLLSWVVGWFRFSLAPVFFIMVACVILYRSSIRKYRQTLREEAHREFTIKSIETDYETIDWLNIFLEKFWHFLEPSIAQIVSEQVNPILASSPAPAFIKSLWLDSFTAGTKPPRIDIVKSLAGTADDVVVMDWGCSFTPNELADSSNKQMKSNVNQKVVVKVKLFGLTIPVAVSDVSFKCMVRVRLRMMTAFPHIETVNVSLLEAPEFDFNCRLLSSAAWEVLAFPGLYPFINKMVKKYAGPMLFFPLSFQLNVSQIMAGFPMNSAIGVLLVDLKSARGLKNYGKPNNTVDPYCTLGFGKEILAKSKIIENNSKPVWNQKLYIPISSTAEPLNIAVLDYNGKKKDHQIGTVQFDLDVLNECTKQDGITVPVIRNNKAVGEFKFGYHFMPTLIPHMEPDGAIVPPPDLNTGIVRVEVSEARNLKSKDGKPVSTYAEIFLNGNSYIKTSVVKKNNAPSWGTAKEKIIDNRAKTKVKVVLKTSDDKTYGTIITSLNDLIDASQVEDPWFQFAKGGEIKLSTTWKSIRLEGASGAGGYTTPIGVLRVSVKRAEDLINLESIGKVDPYTRILLNGIQKARTTPQDSTLNPTWNEIYYVPVSSPNQKLTLEVMDVENLHADRTLGSVDVNLRDLINKDEKGKYIESVDDSERASKLIYKKEPKGSITYSLSFYPALPVMSHEEIQEEEEEKRKQEKEKKEKSTKDDPSKNDKASEKKKESKKSDEEDDEEEKEHSNKLRLDLDELLTYTSGVLAIEVLEIESSKTDCFLQIFADNHGLPDYVTPKLKQKSTKIRATGDMTIKELEWSKVNFRLAKKEEHNRAEKPLSEVTLPVMQLLKNGYNSPTTIELSGATEASVKFQASWIPILYKNGIPASDSKDNCGHLKVIVVGADDIPAGDSNGKSDPYVKLFLNTDKESFFRTKKVKKTLNPVWNEETSVPVINKYDSTIKVECYDWDVGLEQDDFLCSGTAKLSDVTTEGETEIDVELFDDKIEKAGVAHLKLSFKPDFILNVRPESSTRIGDAFGAVGTGVGAGVGAVGSVGKGVTKGLGKGVESVGKGLRKGLHLGRSKDD
>XP_025342432_Candida_haemuloni
MSAPVHATDPNEVLNPPDQVSLKDQELDDIRDEIDKGKDDTVNTQTTDWTVSEDYNFDECEHGKPEPRQPVPPAYRGWKEVGGYDHTEKLTVEDEMTDLLSKSSFFDNYLPSMTFGDWYHNVAYMILSGLLSWIFGWFRFSLAPVFFIMLSFGIFYRSSVRKYRQALREVAQREFSVKSIENDYETMDWLNVFLEKFWHFLEPSVAQIVTDQVNPILASSPAPGFIKALWLDSFTAGTKPPRIVKVKTLAGTADDVVVMDWAVAFTPNALADSSNKQQKNNVNEKVVTVAKLFGIEIPVAVSDVSFTCILRVRLRMMTAFPHIETIAATLMEPPHIDFNSRVLGTTSFNWEVLAVPGLYPLINEMIKKYAGPIVFAPLSFQLNVQQLMAGAPLNSAVGLLVIDVQQAKGLRNFGGINNTVDPYVTFGYSKEVLEKTSFKKDTKNPVWNERLYVVVNTFAEPLNINVMDKRKHRSDNQIGSIQEAGNYCPIIRNSKPVGELSLKMHYMPTLVSQRQPDGATIPPPELNSGIARVEIAGARHLKSETEEPLTTYAEIWMNGKCVVKTGVQKKTNSPSWSGAKESIIFNRAKTRVKILIKDDKGNTINAVIKRLNDLIDAAQVDDPWFQLPNGGEIQINSFWKPVMLEDAEGTAGYTPPIGVVRVSVRNAEDLRNLETIGKVDPYVRLMINGNERARTTHFDSTLEPSWNEVHYVTVSSPNQKLTMEVMDTEKMGPDRTLGSFDVKLQPLIQKDSKGNYVETVDPTLRTSKLIHKKGPKGTVTYSLSFYPVLPVMTMEDIREEEEEREKDRKIKEKKDRLIKEKGENAADKFMEDETKAQKEEKEEKELLSSGKLRMELDELVEYKSGVFIYEISQIESSKEGLFLQAFFDNHGLHDFVTPKLKQKKTQSTTTGDYVVKELDKSEVTFRLQKKEHTNRVEKAAAEVTVPVLDLMKDSFNKTTTITLEGSVTARVTLQSSWVPVIYASDIPPQDQSDNCGVLSVTALKATDLPAGDSNGKSDPYVKLFLNTERDNFFKSKKIKKTLNPTWNETTEVELTNRYDTVIKVVVFDWDVGPEQDDLLGTGYLKLSEMNSEGETELSVPLFDEDEKDAGMAYFKLSFEPKFILRFTPEGKNFGGALGTGVGAVGHLGKGVGKGVGKGVGKGFGTVGKGLRKGLHLGRSSDD
>XP_024711482_Candida_pseudohaemulonis
MLAPVQATDPNEVLNPPEQVPLKDQPLEDIKDQVDKGKDNTVNTKTTDWTVSEDYNFDECKHDRPEPRQSLPPAYRGWKEVGGYDHHEKLTAEDEATDLLLKGSFFDNYLPAVAFGDWYHNVAYMILSGLLSWIVGWFRFSLAPVFFIMLVFGILYRSSVRKYRQSLREVAQREFSVKLIENDYETMDWLNVFMEKFWHFLEPSVAQIVTEQVNPILAASPAPAFVKALWLDTFTAGTKPPRIVKVKTLAGTADDVVVMDWGVAFTPNSLADSNNKQQKNNVNEKVVTVANIFGVEIPVAVSDVSFHCLLRVRLRMMTAFPHIETISASLMEAPQIDFNSRVLGNTSFNWEVLAIPGLFPLINEMIKKYAGPILFSPLSFQLNVQQLMAGAPLNSAVGLLVIDVKHAKGLRNFGGINNTVDPYVTFGYSKEVLEQTSVKNDTTEPVWNERLYVVVNTFSEPLNINILDKHKRRKDNQIGSIQYDLETFRDKEKQDITAPIIRNNKPVGELLLSMHYMPTLVSQRQADGAVIPPPELNSGIARIEVAGARHLKSEGEGQEPLTTSAEVWVQGKCVVQTGVQKKNNSPTWSGAKEMIIFNRAKTRVKILIKDDKGKVINAIVKRLNDLIDAAMVDDPWFQLPNGGEIQINSFWKPVMLEGAEGTAGYTPPIGVVRVSVQSAEDLRNLETIGKVDPYVRILVNGSERRRTAYFDSTLEPTWNEVHYVTISSPNQKLTLEVMDTEKMGPDRTLGSFDVKLQPLIQKDNKGNYIETVDPKQRTSKLIHKKGPKGTVTYSLSFYPVLPVMTMQDIREEEEERKAQEQVKKKSDKLVKEKGEKEASQYLEEQEKLQKEEQEEKEQLSSGKLDLGLDELLEYKSGVFVYEISEIESSKEGLYLQAFFDNHGLHDFVTPKLKQRKITLTTTGEFTVKELESSEVTFRLQKKEDANKLEKAGAEGTFKVLDLLKDSFNKTTTITLSGSVTATIKLQSSWMPVIYTSGIPPQDSMDNCGVLTITAKNAEDLPAGDRNGKSDPYVKLHLNTEKDAFFKSRKIKKTLNPQWNEATEVELVNKYDTVIKVVVFDWDVGPESDDLLGIGYIHLSEMQPEGETEFTVPLYDEDDQDAGVAFFKASFEPKFILHCKADSSNFGIVGSGVGAVGHLGKGVGKGVGKGVGKGLGTV
>XP_025336943_Candida_duobushaemulonis
MSAPSPEQVPLEDQQLEDIKTEVEKGKDTTVNTKTTDWTVSEDYNFDDCEHEKPEPRQPVPPAYRGWKEVGGYDHHEKLTAEDEATDLLSKGSFFDNYLPAVAFGDWYHNVAYMILSGLLSWIVGWFRFSLAPVFFIMLVFGILYRSSVRKYRQSLREVAQREFSVKSIENDYETMDWLNVFMEKFWHFLEPSVAQIVTEQVNPILAASPAPAFVKALWLDTFTAGTKPPRIVNVKTLAGTADDVVVMDWGVAFTPNSLADSNNKQQKNNVNEKVITVANIFGVEIPVAVSDVSFHCLLRVRLRMMTAFPHIETISASLMEAPHIDFNSRLLGNTSFNWEVLAIPGLFPLINEMIKKYAGPILFSPLSFQLNVQQLMAGAPLNSAVGLLVIDVKHAKGLRNFGGINNTVDPYVTFGYSKEVLEHTSVKDDTTEPVWNERLYVLVNTFSEPLNINILDKHKRRKDNQIGSIQYDLETFRDKEQQDITAPIIRNNKPVGELSLSMHYMPTLVSQRQADGAVIPPPELNSGIARIEVAGARHLKSEGESQEPLTTSAEIWVQGKCVVQTGVQKKTNSPTWSDAKEMIIFNRAKTRVKILIKDDKGKVINAIVKRLNDLIDAAMVDDPWFQLPNGGEIQINSFWKPVMLEGAEGTAGYTPPIGVVRVSVQSAEDLRNLETIGKVDPYVRILVNGSERRRTAYFDSTLTPTWNEVHYVTISSPNQKLTLEVMDTEKMGPDRTLGSFDVKLQPLIQKDNKGNYIETVDPKQRTSKLIHKKGPKGTVTYSLSFYPVLPVMTMQDIREEEEERKQQEEVKKESDKLVKEKGEKEASEYLEEQEKRQKEEQEEKEQLSSGKLNLGLDELLEYKSGVFVYELSEIESSKEGLYLQAFFDNHGLHDFVTPRLKQNKTTSTTTGEFTVKELESSEVTFRLQKKKDANKLEKPAAEGTFKVLDLLKDSFNKTTTITLSGSVTATIKLQSSWMPVIYTSGIPPQDSMDNCGVLTITAKNAEDLPAGDRNGKSDPYVKLHLNTEKDAFFKSKKIKKTLNPQWNEPTEVELVNKYDTVIKVVVFDWDVGPESDDLLGIGYIHLSEMKPEGETEFTVPLYDEDDQDAGVAFFSASFEPKFILHCKADSGNFGLVGSGVGAVGHLGKGVGKGVGKGVGKGLGTVGKGLRKGLHFGKSSDE
>XP_028888190_Candida_auris
MSAPVHVTDPNEVLNPPDQASLEDQQLDDIQDEIKQGKDDTVHTSTVDWTISEDYEIDENSNKKPPPRESVPPAYRGWKEVGGFDHTEKLTAEDEATDLLSKGSIFDQFLPAVAVGDWYHNVAYMILAGLLSWIVGWFRFSLAPVFFIMLVFGILYRSSVRKYREMLRELAQREFSVKSIENDYETMDWLNVFLEKFWRFLEPSVAQIVTDQVNPILAASPAPAFIKALWLDTFTAGTKPPRIVKVKTLDGTADDVVVMDWAVSFTPNALTDSNNKQQKSNVNEKVVTVAKLFGIEIPVAVSDVSFSCLLRVRLKMMTSFPHIETISASLMEPPQIDFNSRLLGNTSFNWEVLAIPGLYPFINEMIKKYAGPILFAPLSFQLNVQQLMAGAPLNSAVGLLVIDVKKARGLRNYGGIGNTIDPYVTFGYSKEVLEKTSHKDNTKSPVWNERVYVLVNTFAEPLNITVMDKNKHRHDNQIGSIQYDLESFREKEKQELNAPIIRNNKEVGELQLTMHYMPTLVAQRQADGAVIPPPELNTGIARIEIAGARHMKSDSDTPLTTYAEVWIGGERIIKTSVQKKTNSPTWNGAKEMIIFNRAKTRAKVLIKNEKDKVVNAFITRLNDLIDAGQVGDPWFQLPNGGEIQINSFWKPVMLEDAKGTAGYTPPIGVLRVSVQSAEDLRNLETVGKVDPYTRILVNGNERARTSYFDSTLNPTWNEIHYVTISSPNQKLTLEVMDVERSGPDRTLGSFDVKLQPLIQKDNTGKYIETVDPTKRTSKLIHKKGPKGTVTYSLSFYPVLPVMTMEDIRDEEEEERKEKEIKEKKERIQKDKSEKEAEEFMEKERKAREEELEERKQLTSGKLRLGFDELAEYKSGVFIFEISEITTSKEGLYLQAFFDNHGLHDFVTPKLKQTKVQSITTGDFVVKELDKSEVTFRLQKKKDMNRLEKAASEVQIPVLDLLRDSFNKVTTVTLSGSVSATIKLQSSWVPVIYSSQIPPQDSSDNCGVLTLTTLSAENIPAGDRNGKSDPYVKLYLDTDREHFFKSKKVKKTLSPTWNEVTEVELINKYDSVIKVVVYDWDVGPEQDDLLCVGYINLCEMNPEGETEFTVPLYDEDDHDAGTAYFKASFEPKFILRCKADSGGHIDALGSGVGAVGHLGKGVGKGVGKGVGKGLGTVGKGIRKGLHFGKNSEE
>NP_014729_Saccharomyces_cerevisiae
MAKEDTGVTAPKKPETAQVANINGIDKLEPPKTKEETESSKSVSSEKAAHASDESFKRSIHEASYVGWKQIGGWEDKDELTLDDELMDMTRETFLDNIIPDSLYGDWYHSVAIFFIGGVASFALGHYKFSMGSAFFVIVITSLLYRTSAKKYRGSIRELVQKEFTVQKVENDYESLEWLNAFLDKYWPILEPSVSQLIVQQANEQMATNEAIPKFITQLWIDELTLGVKPPRVDLVKTFQNTASDVVVMDWGISFTPHDLCDMSAKQVRNYVNELAVVKAKIFGITIPVSVSDIAFKAHARVKFKLMTPFPHVETVNIQLLKVPDFDFVATLFGRSIFNWEILAIPGLMTLIQKMAKKYMGPILLPPFSLQLNIPQLLSGSNLSIGILEITVKNAKGLKRTSSILNESIDPYLSFEFNDISIAKTRTVRDTLNPVWDETLYVLLNSFTDPLTISVYDKRAKLKDKVLGRIQYNLNTLHDKTTQRNLKAQFLRNSKPVGELTFDLRFFPTLEEKKLPDGSVEELPDLNTGIAKVVVEEGSRFAEEEQKVTAYVEVYLNAKLVLTTGKATDTGTLKWNSDYEAVIADRRKTRYKFVVKDGKGEEIGSTIQTLNDLIDRSQVNKNLIPLKNQKGDIKITTYWRPVRLEIGSNSVAYTPPIGAIRVFIEKANDLRNLEKFGTIDPYCKVLVNGLSKGRTDFKSQTLNPVWNQVIYVAVTSPNQRITLQCMDVETVNKDRSLGEFNVNVQDLFKKDENDKYEETIDEKAKVGRLVMPKKKPKGTITYYTSFYPALPVLTLEEIQDLDKVNKKKKALELRKSAIDEKKISKEDKAKFDQEWNEVKELEDMYSNRQKLDLPELLQYNQGVLAVTVLNGELPDSGLYVQAFFDDNGHPRFVSPRIPSRIVKNGWSGDVIIKELDKSITTFRVAKNKNYNRVEKCVCEVELPTQELVKNCYYKPSILHLSGEGSAKLMLQISWFPIDTKQLPANDLITNSGDLTIMSRSAENLIASDLNGYSDPYLKYYINNEEDCAYKTKVVKKTLNPKWNDEGTIQINNRLNDVLRIKVMDWDSTSADDTIGTAEIPLNKVKVEGTTELDVPVEGLENAGQDGGMLHLAFSFKPRYTISVSKREKKVGDIASKGLGTGLKAGTTVIGGGVGAIGKIKKGVFGGLGSLTNHKKNHEMGEEETKF
>XP_018219309_Saccharomyces_eubayanus
MSQKEDTGAVVPKKPETAQVANINGVDKLQPPKTKEETEASKSVSSEKASHAGDDSFKRSIHDASYVGWKQIGGWEEKDELTLDDELMDMSKETFLNNIIPDNLYGDWYHSVAIFFIGGVLSFALGHYKFSMGSAFFVIVITSLLYRTSTKKYRGSIRELVQKEFTVQKVENDYESLEWLNTFLDKYWPILEPSMSQLIVQQANEQMATNEAIPKFITELWIDQLTLGIKPPRIDLVKTFQNTASDVVVMDWGLSFTPHDLCDMSAKQVRNYVNELVVVKAKIFGVTIPISVSDIAFKAHARVKFKLMTPFPHVETVNVQLLKVPDFDFVASVMGRSIFNWEILAIPGLMTLIQKMAKKYVGPILLPPFSLQLNIPQILSGSNLSIGILEITVKNAKGLRRTTSILNQSIDPYLSFEFNDVSIAKTRTVRDTLNPVWDETLYVLLNSFTDPLTISVFDKRDKLKDKVLGRIQFNLNSLHDKPTQRNLKAQFLRNSKPVGDLTFDLRFFPTLEEKKLPDGSVEELPDLNTGIAKIVVEEGSHFAEEDKKVTAYVEVYLNAKLVLTTGKASDTRTLKWNSNYEAVIADRRKTRYKFVVKDNNGEEIGSSIQTLNDLIDRSQVDKNLIPLKNQKGDIKISTYWKPVRLEIGSNSVAYTPPIGAIRVFIEKANDLRNLEKIGTIDPYCRVLVNGLSKGRTDFKNKTLNPVWNQVIYVAVTSPNQRITLQCMDVETINKDRSVGEFNVNVQDLFKKDENDKYEETVDEKTKVGRLVMHKKRPKGTITYSTSFYPALPVLTLEEIQDLDKVNKKKKVLESRKSVMDEKKMSKEEKAKFEQECNEVKELEDMYSNRQKLDLQELLQYNQGVLAITVLDGELPDSGLYVQSFFDDNGHARFVSPQIPSRIIKNGWTGDVIIKELDKSVTTFRVSKNKNFNKMEKCVCEVELPTLDLVKNCYYKPSILHLSGEGSAKLMLQISWFPIDTKQLPENDLITNSGDLTIISKSAENLIASDLNGYSDPYLKFYINNEEDHVYKTKVVKRSLNPKWNDEGTIQINNRLNDTLRIKVMDWDATSADDTIGTAEIPLKKIKAEGTTELDVPVEGLENAGDGGMLHLEFSFKPRYTISVSKREKKVGDIASKGLGTGLRAGTSVIGGGVGAIGKIKKGVFGGLGSITNHKKNHEKGEDETKF
>XP_033769226_Saccharomyces_paradoxus
MAKEDTGATAPKKPETAQVANINGIDKLEPPKTKEEAAASKSVSSEKAAHASDESFKRSIHEASYVGWKQIGGWEDKDELTLDDELMDMSRETLLNNIIPDSLYGDWYHSVAIFFVGGVISFALGHYKFSMGSAFFVIVITSLLYRTSAKKYRGSIRELVQKEFTVQKVENDYESLEWLNTFLDKYWPILEPSVSQLIVQQANEQMATNEAIPQFITQLWIDELTLGVKPPRVDLVKTFQNTASDVVVMDWGISFTPHDLCDMSAKQVRNYVNELAVVKAKIFGITIPVSVSDIAFKAHARVKFKLMTPFPHVETVNIQLLKVPDFDFVASLFGRSIFNWEILAIPGLMTLIQKMAKKYMGPILLPPFSLQLNIPQLLSGSNLSIGILEITVKNAKGLKRTSSILNESIDPYLSFEFNDVSIAKTRTVRDTLNPVWDETLYVLLNSFTDPLTISVYDKRAKLKDKVLGRIQYNLDLLHDKPTQRNLKAQFLRNSKPVGDLTFDLRFFPTLEEKKLPDGSVEELPDLNTGIAKVVVEEGSRFAEEEKKITAYVEVYLNAKLVLTTGKATDTGTLKWNSDYEAVIADRRKTRYKFVVKDSKGEEIGSTIQTLNDLIDRSQVDKKLIPLKNQKGDIKVSTYWRPVRLEIGSNSVAYTPPIGAIRVFIEKATDLRNLEKFGTIDPYCKVLVNGLSKGRTDFKSQTLNPVWNQVIYVAVTSPNQRITLQCMDVETVNKDRSVGAFNVNVQDLFKKDENDKYEETVDEKAKVGRLVMPKKRPKGTITYYTSFYPALPVLTLEEIQDLDKVNKKKEALELRKSAIDEKKISKEDKAKFDQEWNEVKELEDMYSNRQKLDLPELLQYNQGVLAVTVLNGELPDSGLYVQAFFDDNGHPRFVSPRIPSRIVKNGWSGDVIIKELDKSITTFRVAKNKNFNRVEKCICQVELSTLELVKNCYYKPSILHLSGEGSAKLMLQISWFPIETKKLPENDLITNSGDLTIMSRSAENLVASDLNGYSDPYLKFYINNEEGCAYKTKVVKKTLNPKWNDEGTIQINNRLNDVLRIKVMDWDSTSADDTIGTAEIPLKKVKVEGTTELDVPVEGLENAGQDGGMLHLAFSFKPRYTISVSKREKKVGDIASKGLGTGLKAGTTVIGGGVGAIGKIKKGVFGGLGSLTNHKKNHETGEEETKF
>XP_003675125_Naumovozyma_castellii
MGAEAGDITNQPHKLERTSTTISEDKVASNVGTNKINRPVMDAAYVGWKQIGNWEEKDELTPEDYLLDLNKETILNNIIPDNMYGDWYHSVAVFFVGGLLSFGFGYFHFSFGPVFFVVLITALLYRTSVKKYRASIRDLAQKEITVQKVEDDFESLEWLNNLLTKYWPIIEPHVSGMIVQQVNDILRTNPSIPPFIKALWIDQFTLGVKPPRIDHVRTFQNTASDVVVVDWGVSFTPHDLSDMDAKQVRNYVNQKVVIKANVFGVTIPVSVSDISFKADTRVRFKLMTPFPHVETVNVQLLEVPDIDFVASLFGNTLFNMEILSIPGLLPLINQMAKKYMGPVLLPPFSLQLNIPQLISQANLAIGILEITVKNAKNIVRSSSMLNVSIDPYLAFELSGKIVGKTRTVRDTLNPVWNETIYVLLETFTDPLTISLYDKRDRLKDKVLGRIVYNLNSLHDQREQKKITASFLRNSKPMGDLTYDLRFFPTLSPKRLPNGVVEELPDLNTGVTKVVIEEARGLAELGTKVNAYVELYLNAKLVLSTKKIATDEEVFGWNEEYEAVIVDRRKARCKFVVKDGNDDSIITSTIQSLNDLIDRTQTDKKLIPLKNSKGELKVTTYWKPAVLDLGSTSIAYTPPIGAVRVFIQKAEHLKNLEKIGKIDPYAKVLVNGLSKGRTETREQTLNPVWNQAIYVAVTSPNQRITIECMDVETVNKDRSLGKFDVNLQELFEKDESDKYIQKSDNKPRVGRLVSKKGSKGDVTYTVAFYPSMPILTLEEIQDLEKIQKKKKAIEARKKSVKITSLSADEQQEIKEDEAEITELESLYGDKQKLELDDLLKYKSGVLAMSVLDGSVPGAGYYVQAFFDANGHARFTSPETQSKVIRTGWTGDVMIKELESSMTMLKVTKKRNSNKVESIVCSVTIPTLELIKKSYYRPSILTLSGDDSSTLMVQVSWFPIDVSELPQADLISNSGDLTITAKSAENLLPSDLNGFSDPYLKFYVNAEKGEPAWKTKTVKKTLNPTWNDTGTIQVGNRMYDTLVIRVMDWDSTSADDTIGWASLPLSQVDPKGTTSIDIQVDGENGEDGGILHLDFEFEPKYVTTVTKRETKVGDIASKGIGTGLKAGTTVIGAGLGTVGKLRHGIFGGKKKSHKSAEDSE
>XP_003668680_Naumovozyma_dairenensis
MSKEGTELTRQKTLEKTSANISESKAEHVGALKVNRPHIDATYVGWKQLGGWEEKDELTPEDDLMDMSKETILDNIIPDTLYGDWYHSVGIFALGGILSFAIGKFHFSFAPAFFVVLITGLLYRTSIKKYRGSIRDLVQKEMTVQRVEDDYETLEWLNTLLDKYWPIIEPNASQMVVQQVNEIIRTNPSIPTFIKALWIDKFTLGIKPPRVDRVKTFQNTASDVVVMDWSLSFTPHDLSDMNAKQVRNYVNQGVVIKANIFGFVIPVSVSDVSFKADARLRFKLMTPFPHMETVNIQLLEVPDIDFVASLFGNSLFNMEILAIPGLLPLIHRMASKYMGPMLLPPFSLQLNIPQLISSSALSIGVLEVTIKNVKDIKRSSSMLNISIDPYLAFEFGGKRIAKTRTVRDTLNPVWNETMYILLQSFTDPLTISLYDKRAKLKDKVLGRIEYNLNSLHDNDSQRNVHANFLRNSKPIGEMNFDLRFFPTLVAKRLPSGVVEELPDLNTGISKIVVEEVRIVQDEPDKKVNAYVELYVNAKLVLTTKKATSDEDTIKWSQDYEAVIMDRRKTRCKFVIKNGDDDSIVGTSVQTLNDLIDRTQIDKKSIPLKDAKGELTITTHWKPVSLDVGTTSIAYTPPIGVVRVFVEKATNLKNLEKIGKIDPYAKVLVNGISKGRTDTQPQTLNPVWEQAIYVAVTSSNQRITIECMDVETVNKDRSVGKFDLKIQDLFHKDENDRYAINIDDKSRVGPLVRKKGSQGNITYKVSFYPTMPVLTLEELQDVEKIQSRKKKIEDRKKTVDEKKLSTDEKRKLQQEETEIKDIGRNVFRQGKVGILTNQLTNYNAGVLSISVLDGELPQTGLYVQAFFDANGHPRFVSPQISSRIIRTGWTGDVMIKELQDSVTTFKVTKKKFSNKVDNSICQVSISTIDLVKECYYKPSIIDISGESNAKIMVQVSWFPIDVDELPQADLKSNSGELTILAKSAENLISADTNGYSDPFIKFYINDEDDPRWKTKIVKKTLNPTWNDSGTIEIHNRMHDRLILKVMDWDAASGDDTIGWGSVPLSKVDPEGTTSLDVKIKGVNGEDGGVAHLEFTYSSRYITGVTKREAKVGDIASKGIGSGLKAGQTVVSTGLGTVGKIGRGIFGGKKNKHNNNYKSDEEREDEEEE
>XP_003959382_Kazachstania_africana
MVAKEEVTTAVKLETTSGKTAEGLEPQHLKHAKTSANISEAKAEHVGTTKVNRKRVDASYVGWQQIGGWEEKDVLTAEDELLDLNRETILNSIVPDSLYGDWYHSVAIFFVAGFLSFLFGYWKFSLAPVFLVVLVTCIFYRTNAKKYRASIRDLVQKEFTVQKVEDDYESLEWLNSLLDKYWPIIEPSVSKIVVEQVNEVLATNENIPTFVSAVWLDQFTLGIKPPRIDLAKTFQHTDSDVVVMDWGISFTPHDLSDTTAKQLRNYVNQKVVVKATMFGITIPVSVSDVAFRAQTRVRFKLMTPFPHVETVNVQLLEVPKIDFKACLLGDSVFNWEILSIPGLYALIDRMAAKYMGPVLLPPFSLQLNIPQLLSNSNLSIGVLEVTIKNAKNIKRSTDILNTSVDPYLTFEFLGKTVGKTRIVRDTLNPIWNETMYLLLSTFTDPLTITLYDKREALKDKQIGRVEYNLNSLHDETTQRDLKCHFLRNSKPIGDLNFDLRFFPTLQAKKLPNGIVEELPDLNTGIAKVIIEEIDGVNETGKKQSYYVDLYMNAKRVLTTGKVATDEDIFKFNEQYEAVISDRRLTRYRFIIKDSKTDEIVGSTVQSLSDLIDRTEVDNKLIPVKGDSKAQLKITTYWKPVALDIGSNAIAYTPPIGVMRVYLSKATGLKNLEKIGKIDPYAKVLVNGISRGRTVEQPQTLNPVWNQPIYVAVTSPNQRLTLEVMDVETINKDRSVGKFDLKIQEYFKKDNKDRYVEHINKSQQYGRLITKKGPMGELSYYLSFYPVHPVMSLEEIQDSKKVQERKIDFEKRKAGIDEKKLSTEARQKYEEEKMELQELEFLYSNKIKMDLNELLTYKSGVLAVTVLDGELPQAGLYVQAFFDSNGYPRFTSPKIPTRIVKTGWTGDVVIKELDVSETIFRVTKHKNASRVEDAFCEVKIHTLDLVKSCYYKPSIINMAGEGIGKIMVQISWFPLNVEELPQSDLMSNEGDLTVLAKSAEGLDAADTNGFSDPYLKFYVNESEDKAFKTHIEKKTLNPVWNETGVISIKNRVNDTLHIKVMDWDATSADDLLGWAEVKLSQVKPHETTELDVPVINEQGKDAGIIHLEFKFEPKYVINVNKKETKAGDLASKGIGSGLKAGGTIVNAGGKVIDTGFGTIGKIGKGVGKGVFGRKGGNKKSA
>XP_022464669_Kazachstania_naganishii
MVAKEDANSAVADKGHDASASATDSNIASNQSEERMGGSSLKKAKTSANISEKKASKAGTGDSANRQRKDTSYIGWQQTGNWEEKDELTAEDELLDLTKDTLLDNVLPDAVYGDWYHFVGIIFLGGFLSFFLGYFKFSLAPVFFVIVVSTLFYRTSAKKYRGSIRDLVQKEFTVQKIENDYESFEWLNSFLDKYWPILEPSVSQMVVEQVNEILATNTAIPSFITAIWIDKFTVGVKPPRVEAAKTFLNTAPDVVVMDWILSFTPHDLSDMTAKQVRNYVNEEVMVKAKMFGMTPSVTVSELAFKAKARVRFTLMTAFPHVETVNLQLLEVPDIDFVATVFGNSIFNWELMSFPGLTSFIKLMANKYMGPILLPPFSLQLNIPTLLSDSNVSIGIVEITIKKATDLKTGTNVLNQSVDPYLCFELDNKKVGQTRTVRDTLNPIWNETLFVLLSSYTVPLTISVMDKRSKLKDKKIGRIEFNMNSLYDNPNQRDIKEQFLRNSKPVGELVFDLKFFPTLQARSLPDGTVEEMPDLNTGIAKIVLDDIEGIAEEKKKESYSVDVYMNAKFIGKTSKGSSSEVIKFGDEFESIIPDRRKTRYRFVVKDSKNNVVTAVMQSLNDLIDRSEIDKKQIPLRGTKGALKVSTYWRPVRLDFGNNSIAYTPPIGVLRVFINRADNLLNLEKIGKIGPYTKVLVNGTSRGRTEDRKGTLSPVWNQSIYVAVTSPNQRITLEVMDVETSRKDRSVGKFNIDVQDLFHKNKDNEYEECIDKSPRTGRLITKKGPRGNLTYYLSFYPTLPVLTLEEMEEAKKLEKKRQFVDEHKDNAKKLTEVERQKLEEEKLVVEEMDQILKQKKKLELNELMDHKSGVLAVSVLDGTVPQPGVYVQAFFDGNNHSRFTSPRMNSAVISNGWTGDVAIKELDYSMTTFRVTENPNASKGESCLCEVSLATAELIKGCYHRPSIVQMSGEGGGKLLVQVQWFPIDVKELPQSDLITNSGELTVLAKNADNLTSADTNGYSDPYLKFFINDEKNAIFKTHVEKKTLNPVWNEAATFPITNRVNDTLRIRVMDWDMASGDDAIGTAVVNLADVKPEGTTPMDVPVTYEGQDGGMLHLEFSFSAKYVTARAPERQTKTAEVTTKGLGTGLKAGTTVVNTGIGAVGKIGKGIFHVGKLGKGKGKKEGVNETEADTEF
>XP_448081_Candida_glabrata
MVDEASTSGYKSSQHDEGIMFKGIGEITMSSSRETQDDMLKADKKEADGDIKEIAAKQELKVSKNIQVSAGDLVDEFERQRKRAAYVGWKQMGGWEEKDELTLEDELMDANSDTLLNNVLPEPLYGDWYHNVAIYFLAGVLSFAVGHFKFSLAPVFFITLFSALYYRTSAKKNRASIRELVQKEFTVQKIEDDYESLEWLNTLLDKYWPIIEPAVSQMVCEQVNDILATNDSIPAFIKALWIAQFTLGIKPPRVDYAKTFPNTDSDVVVMDWGLSFTPHDLSDLNAKQMKNYVNQKILVKAKLFGMTIPVTVANVAFKAKTRIRFKLMTPFPHVETINIQLLEIPDIDFVANFMGNNLFGWEILAIPGLMPLAKALARKYAGPILLPPFSLQLNVPQLVSESPLSVGVLEITVKNATDLKRVNNMIDTSVDPYITFQMGGKEVARTRTVRDTLNPVWNETIYMLLPSFTDPMTITVYDRREKLKDKILGRIEYNANSLHDKPTQRNVSQQFLRNSKPVGKMTMDLRFFPTLSSKKLPDGTVEDAPDLNTGLAKIIVDEGSSIVDKDGSASVEVYFNSTMVLSTAKGSPKRGVITWGDMYEAIITDRRKARFRFVVKDKNGENINSTLQSLSDLIDRTQIGQKNIPLAHGNARLTVTTYWKPVMLDVGNKSIAYTPPIGALRVFVNKASNLKNLEKIGKIDPYAKILVNGIQRGRTDFDAQTTNPVWNTGVYVALTSPNQRITLECMDVETSNKDRTLGQFDIKLNDFFQKNSLDRYDTKVDSTQRQGRLTAKKFSKGVVTYSISFYPTLPVLTLEEIQDIESAEKRKAKLDEKRKLLTDGKLSKEEKQKLEEEELEIKEIEEMHNNKRKLSLDQLLEHKIGILAISVLSGDVPDIGVYVQSFFDGNAHARFISPKLTSRTINSGWTGDVMIKELDNSVVTFKVTRDKFSGKTSDKLCDVTLSTIDLLRESYYKPSILTLSGQHTAKLMLQVQWFPMDIEDLPPEDLMSNSGDLTIIAKNAENLLSADTNGYSDPFLKFYYNDEDDACFKTKTIKKTLNPTWNEKGVIEVRNRVYDVLYLKVMDWDAASADDVIGRATIPLSKIDPHNTTTLDVPVVDDEGRDGGIVHLEFQFSPRFVTLTDSEQKTVADAPVKSIGSGLKAGTTVVSSGLGSVGKIGKGIGRGLGLKKSKKHNEDD
>XP_004180931_Tetrapisispora_blattae
MVEQDTQLHANGDAVKKSATNNTTGTAVNPTLSRTPGKKHTNETLASKGISKESLSTSLSLTPAPPVPENSSKSVADTQNIGSEEVTREAKEASYVGWKQIGNWEEKDTLTAQDELLDLNRETLLDNVLPESLYGDWYHAVGIFFIGGFLSFVLGYFKFSMAPVFFVMLITCILYRTSSKKYRASIRELVQKEFTVQKIENDYESLEWLNSFLDKYWPILEPSVSQMIVQQVNQTLATNSSIPAFIKAIWIDQFTLGVKPPRIDIVKTFQNTDSDVVVMDWGISFTPHDLSDMNAKQMRNYVNQKVVLKMKMFGFTFPVSVSEIALKAHARLRFKLMTPFPHIETVNIQLLDVPDIDLVSCIFGDSIFNWEIFSIPGLLGFVKKMAKKYMGPVLLPPFSIQLNIPQLVSGSALSIGVLEVRVKNIKDIKSSSDIMSETLDPYLTFESNGKVVAKTKVVKNSSSPVFNEVLHILVGSYTDPLSITLYDQRDKIKDKILGRAEYNLNSFHDNNSQKGLSTMILRNSKPIATMNFDMQFFPTLEKKKLPDGTIEDFPDLNTGLAKVVVEEGRGLCEVGKKLNAYVEIYLGSELVATTGKVESADTFQWNAEHEAVISDRRKTRYRFLVKNSDGETIASTVQSLNDLYDRSEIDKKYIPLKDSQGELKISLYWKPVALDLGSKTIAYTPPIGVVRLFINKGQDLKNLEAIGKIDPYVVIAVNGIPKGRIDEKLNTLNPIWNQSIYVAVTSPNQKITMDCMDIESGSEDRSVGSFDVRLPNLFQKSADDRYIECVDDEPKTGRLVSKKGIRGSITYYASFYPTVPVLTLEEVNDLTNITKKQALLKEKADLYDKKKMSKEELAKMEREERELKELSELYSNKMKLDLDELLQYNSGVLAVSVLDGELPQPNLFVQAFFDSNGHSRFTSPRISSRTIKTGWTGDVMIKELEWSVTTFRVVKNKSSNRAADCACEVSLPTVQLVKNCYKKPSILSLTGSGSAKLMVQISWFPVSASKLPQSDLITNSGDLTINVLNAENLISADSNGFSDPYLKFYLNEGENNFFKTSTQKKTLNPVWNESTQIQINNRVNDYLNIKVWDWDAANTNDLIGKAVVPLSKVDPEKDTTLDVPVVGPSGEDGGVLHLSFSFTPRYTISVNKRETKISENSGKGISSGVKAGSSVVGAGVKAGTTVVGAGLGTVGKVGKIGKGLFSKKKGEAKPDSEK
>XP_003684878_Tetrapisispora_phaffii
MTTVANPTNIDISDNTDGIEDIVKQIKNSSSDSVLKNGQKDNSPPSGLSRTKTSINISEEKVANISASEEKGSRQRKEASYVGWKQIGGWEESDALTAEDELLDLNKETPLDNFIPDKFYGDWYHSVAIFAIGGILSFTIGYFKLPLSITFFVIIVSSVFYRISVKTYRASIRDLVQREFTVQNIDDDYESMEWVNNFLDKFWPKIEPNVSQMVVAQVNDLLATNEQIPAFIKALWIDQFTLGVKPPRIDLVKTFQNTDNDVVVMDWGVSFTPHDLTDLNAKQMKNFINQKCVIKAKLFGLTLPVSVSDIAFKATARISLKLMTPFPHVETANVQLLEVPDIDFYALLFGDSIFNTEVLAIPGLMTMIQKMAKKYMAPMLLPPFSLQFNIPQLLSGSALSIGVLEVTVKNAKNIRRASTLVGDSIDPYLMFEINGKKTGKTRIVRDTLNPVWNETLYILLGTFTDPLSITLWDKREKLKDKVLGRIEYNLNSLHDAHFQRNINVNFLRNSRSVGELNLDLHFYPTLTPKVLPDGTEEGSPDLNTGISKIVIEEAYGLDKPGNKVCAYVEVYSAGELLFSTDKAEGIDVIKWNKSYESVIMDRRKTKYKIVVKNSKNGEVISSTLQSLNDLIDRTEIDRKRIPLNNCKGQLKITVYWKPVAMDLGSSAIAYTPPIGVVRIFINKAWDLKNLETIGKIDPYVNVLVNGVPKGRTPEIEQTLSPVWNTAIYVAVTSPNQRITLDCMDVETADTDRSVGKVDLKVLDLFQKDENDKYMKIINDEPITSRLITKKGIKGSIRYSTSFYPALPVLTLEEIEDLDQIKEKKKKLLEKKFLTDEAQMTAEQKEKFKNQENAIQDMEEMYGNKEQLDLSQLISYNSGVLSISVLDGELPIPGLYVQAFFDANGYARFTSPKISTRTIKTGWTGDVMIKELEWSITTLRVTKHKNNNKVEECLCEVTIPTIELVKNCFYRPSFLNLAGAHTAKLMIQTSWFPIDTDTLPESDLIVNTGDLTITVKGAENLISADNNGFSDPYVKLYLNDEEDCFFKSKTQKKQLNPTWNETTTIVLDNRVNEKLRIKVMDWDAGNFNDLIGTGVISLSDVKPSGVTNMDVPITDPDGGDGGVLHLSFEFDPKYALTIKKKETKVGDFASKSLGTGLRVGTTVVGAGLGTGLKAGSTVVDTFGSVGKFGIGLFGKKKNKHDASFEPEV
>XP_001643952_Vanderwaltozyma_polyspora
MSARAGEVDATVAIAGINSPVKPATTTFDSVKTGAASVESTVGNAIENAIENVDNEDENAPPKESIVPAKTQARRLPPPNISGSIGTVPLEAVHVNELKKAPSREKNLYDTSLDVTKKSGGVTNQEKLSIKEMINKESLDTFFPWREIGEFNSSGKNKNVGNNSKAIKDYIIETFFNDWWHDASPIIGTCFFSWLFAYYGFSWWSLILIFSCTASVYSLEYSRFARNLRDDLKRSNVSETISKKSESSVWLNTLLSKIWLIHMPVISEQVMAQANPILAESAPGYGIDSLSLEEFTLGSKAPAIRSIKTNSKSGKDITELELSFAFTPSDVSDMTPREVREKVNPRIVLGVTLGKSFVSKTVPIIVEDINVSGRVRLITKFGQTFPNIKTVSVQLLEAPMIDFALKPIGGDTLGLDVMSFLPGLKSFVKGMVNSTIGPMMIAPNKFDIDIEDILAAQSNEAIGVIAVSIYSASHLKSSEFIGNTVDPYVVLSTSSTVQGSSNTVRTSIKSDVKDPRWNETKYMLVSTLDQKLTFQCYDFNDLRKDNIIGEFDLDLSELLQNPTIENASSVLRLGVQSRGTLQYAINWFPVIKDSESERVKSLQQSKTMVSFSDDEDIENESDEEDLKEKEIDTNVGILKFTLESIRSLDLSYAVGGVISPSAELRLNGRLVKRYRTLKKTNEPSWNETIELFVNSKSSSVLELTVFDERSKRRAVLCSIKASLATFFEVISIGQDYINASPKGQIYFFAQWKPVDSHGSIISTSVPKTPIGALRFRIHDALVKDSLKGVGDIDPYFNLLINNQIYYRSRYISENKNPSFDTTVYLPITSENDVIALSLFDYQNVGKDRFIGRIQFHADKLIEAAIKKENNNLASTESEKWVLRDLRNRATNDHVNVAVGYIPIIPVFSPTELEHVNELEKEMREKKEAMDKEQSKLKEEMEKKPSDYEIVEIPYPFEDTEKEIASKKKYTYDELVHSEAGIITFEIISGTLSSPTSFLQILVDDVFFPAYTSSRSKNGKLSKDSGFAFIRDLANSTVLVRISRKQIVKDKENIIAEFSIKTLKLLKNSYEQPYSLNVAGSIFSIRCLFDPSSMPMPSCEKVGDTGMLKLGIISGTNLLASDRNGKSDPYVDILVNNHKVFTTEIIKKTLNPVWNETAMIPIPSRKYTKIIADVYDWDRATENDPLGYTPVEISQMESNKLYEWDLVLSTQGSIKVTAEFVPQYIRPIMEIREVNKKKQSLKAVGNVAGAGLGAATGGVHVGGKILKKGIKGEFNSKEKDMSEEMETAQRISIEQERAVPDLSYAPIPENTLAQPPTPSSPTRSNLGVPPGHTRNPSAASSFARTLAPNGTYRGIVTILATENLSKNVQVKVSLTQKGRMKSLFKTKPQKTDDDGIAHFNENCEFKASPEANLVFGVVAHHKLSKDRDLGLAQINLGDPQIQNEGNIAIKIGEGRIIVKIDYGHDGDASDIPPVPKIPQEHMS
>XP_003680518_Torulaspora_delbrueckii
MSYELTVGKLLRSPERSTAVQSGLDKLAPATLKANKEHEPSQEISPEKTAHFGLGESSRKAVNPSYVGWKQIGGWQEGDALTEADDIIDLSKDTYLNNVIPDQFYGDWYHLLGLIVIAGVLSFAIGYFRFSFAPVFFVGLVTSLLYRTSSIKYRSAIRDQLQKELTVQKIEDDYESLEWLNSFLDKYWPLLEPTVSQMVVQQVNDVLATNPSIPAFIKALWIDQFTLGVKPPRVDVVKTFQNTDSDVVVMDWGVSFTPHVLCDMNAKQLRNYVNQKVVVKATLFGFTVPVYLSDFSLRAKVRVRFRLMTPFPHVETINIQLLEVPDVDFVARLFGDFVFNWEIMSIPGLYQMIKKLAQVYAGPILLPPFSLQLNIPQLLSGSAVSVGVLEITIKNAKGLNRSTGLLAKSIDPYLLFEIGGTVVAKTRTVRDTLDPVWDESLYILLNAFTDPLTITVLDKREKLKDKVMGRIEYNLTSLHDKNDQKNLKSFFLRNSKPVGALNFDLKFFPTIEAKKLPDGTVEEQPEFNTGITKITIEEAFGLGDVGEKVTAYVELYLNAKLVLTTAKATSKENLQWNQEYEAVITDRRKARCRLVLKDAKGKVISTTVESLNDLLDRTQTDKKAIPLKEKKGEIKVSAVWKPVALDMGTIAIAYTPPIGVVRILLNKAEDLRNLEKVGKIDPYARVLVNGIPRGRTNARSQTLNPVWNEAIYVAVTSANQKLAIEVMDVETVKEDRSVGTFDVKLDSMFHKGTDDKYLEKVDNEPRSGRLVTKKGAKGSVTFYVSFYPALPVLSLEEVQEVDKLKEKKANLEKKKGEKLSAEEQKHLKEEELDVQDIESMYSNKMKLDFNELLQYNTGVFSVSILDGEVSQTGLYVQAFFDGNGEPTFVSPKIATRSITTGWTGDVMIKELEYSNATFRVTKDKSANKAEDCICEVVIPTVELIKNCYFKPSILTLSGGGSAKLMIQTSWFPIAVSKLPQADLITNSGDLTVTARSAENLISADTNGYSDPYLKFYLNDSKNTVFKTSHQKKTLNPVWEQSGSVVIHNRVNDYLRIKVMDWDAANADDVIGRAVVPLSKIDPENVTDLDIPVVSEEGGDGGVLHLSFQFSPRYTLSVSKTEKKVGDIAQKGLGTGLKVGSTVVGAGFGTIGKLGRTMFGGKKNHYVAQGVYNNAV
>XP_037145939_Zygotorulaspora_mrakii
MSGEITGSEVITEPTKDQTAVIDGHDKLAPSVLKGGREHKASANISDERAAKFGQGESTREAVDASYVGWKQIGGWQESDQLTDADELADLSKDTYLNNIIPDKFYGDWYHCLGLILIGGIFSFLIGFFKFSFAPVFPIALITSLLYRTSSIAYRATLRNQVQKELTVQKIEDDYESLEWLNTFLDKYWPRLEPTVSQMVTGEVNQVLQTNPAIPAFIKAIWIDQFTLGVKAPRIEAVKTFQNTNSDVVVMDWVLSFTPHDLSDVNAKQLRNYVNQKVVVKAKLFGLTIPVYLSNISFKVETRVRFKLMTPFPHVETVNFQLLKIPDIDFVAKVLGDFLFNWEVMSIPGLLPAVKKLAQVYAGNMVLPPFSLQFNVPQLLSGSAVSMGVLEITIKNVRGLNRSTGLLVKSIDPYLTFELGGKIVGHTRTVRDTLNPVWDETIYILLNAFTDPLTISIYDKREKLKDKLMGIIEYNLTILQKKAYHKNLKANFLRNSKPVGLLNFDMRFFPTLEAKKLPDGTVEAQPEFNTGITKITIEEARGLADVDEKVSAYVELYVNAKLVLTTSKAASKNVLSWNQGYEAVIMDRSKTRCRIVIKDDKGETISAATHSLNDLVDRTQSDKKAIPLQSSKGLISVSTIWKPVDLDVGNNAVAYTPPIGVLRILLNKAENLRNLEKVGKIDPYARVLVNGSVKGRTTPRSQTLHPVWNQAVYVAVTSTNQKVSIEVMDVETVKEDRTLGTFDLELDDLFQKGADDRYIETIDDDPRSGRLVSKKGAKGTVTYYVSFYPALPILSLEEIEELGQVHDKRSKFEERLKEQKGKKLSKKEQEEQDEEEMLIKDIESLYNNKMKLDFNELLQYKSGVFAASILSGEVSQTGLYVQAFFDGAGEPRITSNKIATRSIHTGWTGDVMIKELEYSVTTFRVTKDKDANKAEDCICEVVIPTIELIKNCYFKPSILTLTGVGSAKLMLQASWFPIGVSKLPQADLITNSGDLKIIAKSAERLISADTNGFSDPFLKFYLNDQKEAVFKTKHQKKTLDPTWNESKTIEIHNRVNDYLRIKVMDWDAANKNDQIGYAILPLSKVDPENQTDLEIAVVGEEGEDGGVLHLSFEFSPRYTLNVLKSEKKVGDIAQQGLGTGLKVGTTVVGAGFGTIGKLGRTMFGGKKNHYVAQGVYNNAI
>XP_002496308_Zygosaccharomyces_rouxii
MATTAESKAVNGKPQQQKQSSGKPEDQFTPEGLQNDSEGKSSKTISEDRAKENVTNDEVVREPKEASYVGWKQIGGWQESDTLTAEDEMIDLNKETFLDNVLPDVAYGDWFHSLGILFLAAFLSFFIGWLGFSLASVFFVALGSSFYYRTSVKKSRSLIRDKVQRELTVQKIEDDYESMEWMNNFLDKYWPRLEPGISQMVVQNVNPILASNPSIPSFISALWIDQFTLGVKPPRIEHVKTYQNTDSDIVVMDWDVAFTPHDLSDMNAKQVRNYVNQKLVIKLVAFGIRIPFYVSSTSFHVKTRIRFKLMTPFPHVDTINIQLLEIPDIDFIARPFGDFIFNSEIMNIPLLWPAVKKLIQIYVGPLLLPPFSFQLNVPQLLSGATGAIGVLKIVIKNAKDIKKGDSFINQSFNPYVNFELSGTSVARTKACKDTLDPVWNEVKYVLLSSFTEPLAITAMNEREKLKDKAVGRAEYNLSSLQYQNHQRDLSCNFLRNFKPAGSFNFDLSFFPVVGSKKMPDGTVEEPPEYNTGVAKITIEEIEGLGEPHENVSAYVELYFNSKLIFTTPQGSGKQVIQWNQEHENVITDRRKSRYKMVVKNPKGETLATVIQSLNDMIDRTHIGKKQLPTADGKAQIKVGAIWKPVGLDIGSSAVAYTPPIGVIRVFLNKAEDLKNLEKVGKIDPYARVLLNESFKERTNEIPNTLNPIWNQSIYVAVTSPNQKLSIEVMDVETVGSDRSVGKFDVKIDDMFHKGEDDRYVEHVDDNPRTGRLVTKKGMKGAVTYYMAFYPCLPILTLDEMQEIDESRQKGEDLQKRQEEMKDKTITEEEQNKMDEEFAQISDIKTVYSNKMKLELEELLQYNSGVFSVTVLDGELSQIGAFVQTFFDSSGHARLVSPKIPTRTVQTGWTGDVMVKELEYSITTFRVVKNKDNNKAQPCICEVTIPTIELVKNCYYKPSILTLSGEGSAKLMLQVSWFPVAVSRLPQADLITNSGDLTVTAKAAENLISADRNGLSDPFLKFFLNDDKSPIFKTKRINKTLNPTWDETATFEIHNRVNDYLRIAVMDWDAGNADDLIGRAVVSLSKIDPENPADLDLPIVSEDGGDGGILHLSFKFAPRYTNTVHRPEKKVGDLATKGIGGGFKVGASVVNGGFGTIGKLGKTMFGGKKNHYVAQGVYNAVL
>XP_003646941_Eremothecium_cymbalariae
MASTTTQEVVSGSNTSATEAISHLNTDSTVSKPPPDSEGSGVGAASKSEEDEKETKGEDVVVERPVVNASYVGWKQIGGWEERDELKADDLLLDLNRETALSNVLPDSAYGDWFHSVGYFFVGGFLSFLLGYFKFGLAPVFFIVVGVALLYRTSIKRYRASIRELVQKELTVQKVEDDYESMDWLNNFLDKFWPRIEPAASKMVVDQVNEELARNPAVPGFIQSLWVDQFTLGVKPPRIDLVKTFQNTDPDVAVMDWAVSFTPHDLSDLDAKQLKNYVNQRVVIKVKIFGISIPVIVQDIAFSAHVRVRMKMMTPFPHIETANVQLLDIPDIDFMFKMFGDTIFNWELMAIPGLLPLIKEMARKYAGPILLPPFSFQLNIPQLLSGSSLSIGVLELSVHNAKNLKCSRSSLDGEELSPYLEFSFNGKVVGKTATVKNTLNPVWDESMYILVSSFTDPLSITVYAQRENLKDRVLGRVQYNLSSLHDKPLQKGRSAKILNNSKPVGLLNFDLNFHPTLEPKKLPDGSVEELLDLNSGITKIQVEKAIDLNNAGEKKPSTYVEVYVNAKLVLTTAVVAKNANPTYSGEHETVITDRRRTRVKLVVKDLKGNIISSTVQSLNDLIDRTQVDKRWIPLQGGKGELKVTTQWKPVALDAGSDNAGYVPPIGVIRLLLNKAEGLRNLEKIGTIDPYARVLVQGNVRGRTNAADSTVDPIWNEAIYVTVSSPNQRISIECMDVETAGNDRTLGKFDIKTSDLFQKGSDDRYLEVINEDPIMGRLVSKKGPKGIVTYYISFYPSLPILSLEEIMELDSINESKKQLQVKKDIMKDSASSEKKAEIQNEETELKELEDMFSNKMKLDLGELLQYGSGVFAFTILGGELPQTGCYIQAFFDSGGHPKYVSPKNATKTVRPSPWGDALITELQWSVTTFRVTKNAHQNKAEGCLCELNIPTIELVKNCFYKPSIVTLTGDSTGKVMVQASWFPIVATRFPQSDLITNTGDLDIEIRNAVKLIAADRNGKSDPYVKLYIDDAENHFYKTKVQKKNLNPTWGESTTIQINNRVNNYLRIKVMDWDAGNSDDLIGLAMVALADINPDGDTVMDVPLTAPDGGDGGILYLTFRFAPRYTVSVSKVETKVADIATKGLSAGLHAGTSAIGTGLGAVGKLKKGILGGKNKDKDKQKVEE
>NP_985266_Eremothecium_gossypii
MASTTTEEKLMKLNPTATDANNYINTDTTASKPAPPSSTEAGQAIEREKKLDRRQTEKDSVESSKVERPVVDASYVGWKQIGGWEERDRLTEDDLHWELDRETFLSHVLPAAAYGDWYHSVGIFFLGGFLSFALGYFKFSLSPVFFVMVLTALLYRTSIWKYRGSIRELVQKELTVQKVEDDYESMDWLNNFLDKFWTRIEPNISVMVVDQVNHELAKNPSVPGFIKSLWIDQFTLGVKPPRIDFVRTLQNTDPDVAVMDWGLSFTPRDLNDLDAKQLKNFVNQKVIVKAKLFGITIPVAVHDIAFKVHARVRMKMMTAFPHIETVNIQLMDVPDVDFVFKLFGDSIFNWEIMAIPGLLPFVKEMVRKYAGPMLMPPFSFQLNVPQLLSGSALSIGVLEVNVRDALNLKFGRSILLEELDTYLEFSFNSRVVATTKSVAHGSSPKWDEQLLILLDSFTDPLSITLYSKRPKLNDRVLGSIQYNLSSLHEKHHQRNCTGKFLKNSKPIGELNFDLNFHHTLESKKLPDGTIEDMPDLNTGITKIVVEEARSLRGSSSKDVSSFVELYINAKLVETTQTVSKDANPKFDTSHEIVITDRRRTRIKFVVKDAKGGVISTTLQSLNDLIDRTQVDKKWIPLPGNNGELKVTTHWKPVSLDVGSESGSYVPPIGVLRVFLNKAEELRNLEKFGKIDPYARVLVNGVNRGRTNAINSTLDPIWNEAIYIPISSPNQKVTIECMDVETADKDRTLGKFDIKTSELFQKGADDRYVEFIDEEPKFGRLVSNKGAKGTVTYYLSFYPALPILSMEEIHEMDAINENRKKLEAEKAALDPKTTTQEQMKKIESAESELNELEDLFSNKMKLDLDELLQYNSGVFTFNILGGELPQIGSYVQAFFDSMGHPKYSSQKFSTKTIRPGSTAGDCMIKELEWSVTTFRVTKNPSNNRAENCLCEVSIPTIELLKNCYYKPSIVTLTGSASAKVMLQVAWFPVLASRLPQADLITNTGDLTLEVLNAVRLLPADRNGKSDPYVKFYLDNSDEVIYKTKTQKKTLEPVWNENTSLQLNNRINNYLRIKVMDWDAGNSDDLIGTATIALAEVDPDSETPMEVQLTGPNGEDGGILYLNFKFSPRYTVSVTKVETKVGDFANKGLSAGLSAGTSVIGGGLGAVGKLKKGILGGGKKKEKDHDNKVND
>XP_452819_Kluyveromyces_lactis
MASAGTDIVNPASGEQVVQVDGVDKLAPTAALSSDAGNVSEEKQVDPAKTSSEVRPVIDATYVGWKQMGGWEESDTLTFEDELLGVNEETFLDNVIPDKAYGDWYHAVGIFFMGGFLSFLLGKFKFSLGPVFFIILATAVFYRTSVKKYRMSIRELAQKEFVVQKVEDDYESMEWLNSFLDKYWPIIEPSVSQIVVEQVNEQIAVNEAIPAFVKALWIDRFTLGIKPPRIDLVKTFQNTELDVVVMDFGMSFTPHDLSDLTSKQLRNYVNQTVVLKAKLFGLTVPVVVADIAFKARVRVRMKLMTPFPHIETVNIQFLDVPDIDFVCKLLGNTVFNWEIMSIPGLLPLARELARKYLGPLFLPPFSLQLNIPQLVSGSALSIGVLELTVKNAKDLKRSNLMNISVDPYLQFSIGGRVLGKTRTVKDTLNPVWNESMFILLASFTDPLEITVYDKREHLKDKVLGRIYYNLSSLHDTPLQKNVSSHFIRNSKPVGDLFFDMKFHATLESKKLPDGTVEEVPDLNTGITKITIEEAKDLDETGKAVNSYVELFVNSKLVLTTSTIKKSEKPSWAAPYEAVVTDRRKTRIKLVVKNDKGDIISSTVQTLNDLIDRTLVAKEWIPLKNGKSSLKISTQWKPVSLDIGSNDVAYTPPVGVLRILLNKATGLKNLEKFGTIDPYARVLVNNLPKGRTNVVESTVNPVWNEAIYVAVSSSNQKVSIECLDVEYAGEDRSLGKVDIPISDMFQKGSDDKYIAHIDDEPKTGNLVSKKGAKGVITYYASFYPAVPVLSLEEIQEMDEISKKKANWEKSKAEFEKIGDKKNVELKAKLDEEEEELKELEDMYSSKMKLDLDELLQYNSGVLSVYILSGELPQQGCYLQAFFDANGYARFVSQKSPTRSFRSGMVGDVIIKELEWSTTTFRVSKDKNLNKAEDCLCEVTIPTIELLKNCYYKPSILSLTGPSSAKIMVQVSWFPISVTKLPQSDLITNCGDLKINIKSANDLISSDRNGKSDPFVKLYLNDNGSPFYKTKTIKKTLDPTWNESCTVQVANRVNNYLKIKIMDWDAGNKDDNIGEAILPLSKIDPENPTELDIPLVLPSEKKEDAGVVHLSFEFQPRYVLAVTRKETKIGDLAGKGFSAGLQAGTTVIGGGLGAVGKIKKGIFGGKKKDDETEKD
>XP_022678260_Kluyveromyces_marxianus
MSAGTEIVNPPPAEEVAVVNGVDKLAPKALLATSNESSENKEVDEKATSAEIRPVMDATYVGWKQIGGWEESDRLTLQDQIIGANDETFLDNVIPDVAYGDWYHSVGIFFIGGFLSFLLGKFKFSLGPVFFIIIVTAIFYRTSIKKYRSALRELVQKEFTVDKIEDDYESMEWLNTFLDKYWPVLEPSVSTMVVDQVNVELAKNEAIPGFIKALWIDRFTLGVKPPRVELAKTFQNTDLDVAVMDFALSFTPHDLSDMTAKQLRNYVNQTVVIKAKMFGITVPVVVSDVSFRAHVRIRTKLMTAFPHIENVNIQLLDVPDVDFVCKLLGGTVFNWEIMNIPGLYPLIRELAKKYMGPMFLPPFSLQLNIEQLISGAAMSIGALELTVKNAKGLQRSSSLNVSVDPYLEFSINNTVLAQSRVVKDSLNPVWNESLFLLVGSFTDPLTITVYDKREKLKDKVLGRMYYNLSSLHDTPLQKNLSSFFLRNSKPVGELFFEMKFHRTLEPKKLPDGSVEEAPDLNTGITKITILEGKDFSETTTPVNCYVELYVNSKLVLTTSTVKGKEIPAWGTPYEAVVTNRRKTRVKLVVKNSKGEIITNTVQTLNDLIDRSLVEKEWIPLKNGRSSLKINTVFKPVSLDIGSNSVSYTPPAGVIRVLINKAHGLKNLERFGTIDPYARVLVNGQARGRTTDKESTTNPVWNESIYVSVTSPNQKITIECLDVETAGEDRTLGKFDIATADMFQKGPDDKYIAHIDEEPKTGKLISKKGGSKGEVTYYVSFYPAVPVLSLEEIQEVDEIAERKAKLEKEKKEMEESEELKNNSVLKKKLESEADELKELDDMYSAKLKLDLDELVQYNSGVLSVYILSAELPQQGCYIQAFFDSNGYPRFHTPRSPTRSFREGMVGDVMIKELEWSITTLRVTKNKDQNKAEDCICEVTIPTIELVRNCYYKPSIVNLKGNADAKVMLQVSWFPINTTKLPSSDLITNNGDLTVNIKGASNLLAADRNGKSDPYVKLYLNDNDTPFYKTKTLKKTLSPTWNESCTVQVVNRVNNYLKIKVMDWDAGNADDAIGEAVVPLSKIDPESPTDLDIPLILPPEKKDAGVIHLSFNFEPRYVLAVTRKETKIGDLAGKGLSAGIQAGTTVIGTGLGAVGKLKKGIFGSSKKRDEQIEEV
>XP_022628334_Lachancea_lanzarotensis
MATTGSEVVVPTERDQAAIVDGVDKLAPPQANPEQVSKDVPEDEVKNVNASEVDREKVDASYVGWKQIGGWEEKDELTLEDELLDLNNETFLDNLIPDKLYGDWYHAAAVFFLGGTLSFLVGKLGFSLGPVFFIILAMGLLYRTSIRRYRGAIRDQVQKEFTVQKVEGDHESMEWLNSFLDKYWSRLEPELSQMVVQQVNEILATNASIPGFIKALWIDQFTLGVKPPRVDLVKTYQNTDTDVVVMDWGVSFTPHDLADLNSKQLKNYVNQRITVKAKAFGLPLSVTVSDVAFKAKLKVRFKLMTPFPHIETVNIQLLEVPDVDFVAKLLGDSIFNWEVLNFPGLYPLIREMAKKYMAPILMPPFSLQLNVPQLISSSPLSIGVLEVSVKDAVNIKGARNILNESVDPYLAFELNGVSVGKTRTVRDSLNPVWNETSFLLINSFTEPLTIVLYDKREKVKDKVLGRIVYNLSTLHDEKSQFNLKPTFLRNSKPVGELHFSLKFHPTLEPKQLPDGTVEQPPDLNVGISKILVEEAKELDEPGCKVSTYVELYFNAKLVLTTGTLKNTESPVWNQEYEAVITDRRKTRAKLVVKNGKGEIIGSTVQGLNDLIDRTEVNKNWIPLQNGRGQIKVTTHWKPVDLDLGANAVAYTPPLGSLRVFISKAEGLRNLEKFGKIDPYARIAVNGVARGRTNVCESTLNPVWNQGIYVAVTSPNQKITLECLDVETAGKDRTLGKFDINISEMFQKGNDDKYVEKIDDEARIGRLIGKKGAKGTVTYYVSFYPTVPVLSLEEIQEVDDLSERKRKLDLKRSEYSEKALSKVAEKKMKEEEFEIKEMEDLYGNKMKLDLDELLQYQSGVLAFSILGGELPQTGVCIQAFFDSNSYPRYVTQKFKGRTIRNGSTGDVMIKELEWSVATLRATTKPENNKAEECLAEVTLPTVELLRNCYYKPSILNLSGNKSSKLLVQVSWFPVATTRLPQADLITNTGDLTIDILGANNLIAADRNGKSDPFVKFYLDNNEDSFFRTHHKKKTLDPTWNEQCQVQINNRVNNYLRIRMMDWDAGNKDDLIGTAVLPLADVDPENPSEIDVPLTGPDGEDGGILHLNFNFNPRHVLTARKQEKKVGDLATKGLTSGLHAGTSVIGGGLGAVGKIRKGIFGGEKNDRDKEGEA
>XP_002555399_Lachancea_thermotolerans
MATTGSEVVLPTERDQVAVVDGVDKLAPPQANEEKVSKNVSEDHTKNVNASEFERPTVDASYVGWKQIGGWEEKDELTLEDELMDLNNETFLDNVIPDKFYGDWYQTAGVIFLGGSLSFLIGKLGFSLGPVFFVVLAMSLLYRASIKRYRATIRDQVQKEFTVQKVEGDYESMEWLNSFLDKYWARLEPEVSQMIVQQVNEILATNPAIPAFVKALWIDKFTLGVKPPRIDLVKTYQNTDTDVVVMDWGVSFTPHDLSDLNSKQLKNYVNQKVTINAKAFGLPLSVSVSDIAFKAMLKVRFKLMTPFPHIETVNLQLTETPDVDFVAKLLGESIFNWEILSIPGLYPLIRELAKKYMAPILMPPFSLQLNIPQLISGSAVSIGILEVTVKDAIDIKRARNILNRSVDPYLSFEFNGVCVGKTRTVRDSLNPVWNETLFLLLNSFTEPLSIVLYDRRENVKDKVLGRIEHNLSTLHDENTQKNLSGCFLRSSKPVGQLNFGLKFHPTLEPKQLPDGTVEDAPDLNVGISKLIIEEAKELSEPGSKVSAYVELYVNAKLVLTTGSVKNTETPSWFQEYEAVIADRRKTRTKIVIKNAKGETIGSTVQTLSDLIDRSEVGKCWIPLQNGKGQIKVTTYWKPVELGMGANSVAYTPPIGAVRVFISKAEGLRNLEKFGKIDPYARVLVNGIPRGRTDVRGSTLNPVWNQGIYVAVTSPNQRITLECLDVETVGADRTLGKFNIDVANMFQKGNDDKYVENVDEEPKVGRLVDKKGAKGSVTYYVSFYPTVPVLSLEEIQEVDELNERKKRLQIQESEKSDDELSKQAEQKRKEEEFEVKELEDLFSNKLKLDLDELLQYKSGVFAFSVLGGELPQTGCYVQAFFDSNGYPRYVSQKFGGRTIRNGATGDVIIKELDWSITTFRVTKKGDASKAEECYAEVTIPTIELVKNCYYKPSILNLTGGNSAKLMLQVSWFPVAASKLPQADLITNSGDLTINVLGANNLISADRNGKSDPFVKFYIDNNESSFFKTHHKKRTLDPVWNEKCEVQINNRVNNYLKIKMMDWDAGNKDDLIGEAIYPLASVDPENPSDVDIPLIGPEGKDGGVLHLSFSFSPRYTLSVRKTEKKVGDLASKGISSGLHAGTSVIGGGLGAVGKIKKGIFGGDKKDDKKSDKKDGDAH
>XP_020052508_Aspergillus_aculeatus
MASQDVEGSKNELRQQGAIEVAQNAAQDPQSDIRAEDVEKTLVEETRKAGVPAYQFDPDASPEAKAAAARARLPPGFHHEHKPTGVAIITDKDDGTPDQYDLPPPRSATDILKEDEKDATAQTNGEASSEEDLRWARDRTGWAPQFEHQPTQEEKEEGTLLDHQTLLEGKLDDKFFGDWYHNAGVIVFACLASWVVAVLGGGLAWVFIIMAACSTYYRTSIRRVRRNFRDDVNREMAKQRLETDTESLEWINSFLVKFWPIYAPVLCDTIINSVDQVLSTSTPAMLDSLRLKTFILGSKPPRLEHVKTYPKTEVDTVIMDWKFSFTPNDTMDLTARQLKNKINPKVVLEVRLGKGVVSKGLDVIVEDMACSGLMRVKVKLQIPFPHIERVDVCFLDRPEIDYVCKPLGGDTLGFDINFIPGLETFIKEQIHNNLGPMMYAPNVFPIEIAKMLAGNPVDQAIGVVAVTLHGARQLKNPDAFAGTPDPYAVVTLNNRVELGRTKTIHDTDSPRWNETIYVIITSFAESLTIIPYDWNEFRKDKELGTATFPLDRLEQQPEHEGLFLEVMASGRSRGAVHADIRFFPVLGGRQLENGQVEPPPEMNTGIARFIVEQAKDLDASKSLVGQLNPYGVLLLNGKEIHITKKLKRTNNPIFQNAAKEFLVTDRKSARLGLVIKDDRDLGKDPILGTYQIKLNDMLKMMEKGQQWFHLHGAKTGRAKLILDWKPVAVGGVHGAGYVDPVGVMRFHFKSASNLRNLETMGKSDPYVRVLISGYTKARTVTFRNNLNPEWDEVVYVPIHSSREKITLEVMDEETINSDRSLGATEIKAGDYVRENENGEYEVDDEKQLISSGLRLGNGSPKGTLNYSVAFYPALPVVNPEEESEEESDDLNGETEGTELSRKSTESKRKSAAGHSKSASIDSKTSAAPNGTNGTNGTNGTTTNGHADAASSRASLDTNGTRPQTAKDSETMSIRSIKEAPKTYIAVEDLPKYECGFLVFNVHEVQLSRHNVQVEILMDDYMFPAYSSPKLRTKAAKLEDVGDAFVRELEFSKITMRIIDKKDTKDESDDHTIAKLTGDTLSTLQRILYTPTELVLRSNDGEISKITVSARYIPVQMKLDPTESINNMGTLRVDVMDAADLPSADRNGYSDPYCKFRLNDEMVYKTKVQKKTLHPAWNEFFEAPVKSRLGASFRVDVYDWDFGDKADYLGGTPIDLQVLEPFQSKEVTYPLDGKSGAIRLKLLFKPAYVVRSRQGSSTFHGTFATPGKIVGAPVKGVGFVGGNVIKGASFLKHGLMSRFRAEDEVVEEAEEAPAAESSLAPAAVLVEGETPPSSTPKNELQHARSRSVASHYGDRLGVNGKGEAGTATISIVSASGYPPNAHVRVFIKAVGPKGAKDVLKTKAHKTGGGPVFYDPSHETCRVHNTTADAQYQVRVVDHATFGSDTVLGEGIFFVDDQGSVAGQDKSVKAGSGTVTLRSSFAVTESTLRPGTAHSNTNDAASEVMDSPDSKKAGRRSFLSKRNVSGA
>XP_001272363_Aspergillus_clavatus
MASQNVEDRMGELRQQGAIATAQAASKDPQSDLRPEAVEKVLVEETRKAGVPAYTFQPDASPEEKAAVAQAQLPPGFHHDRKPKGKAIVTDVDDGTPDQYDLPPPKSATEVLQEEASKTSEEKKEGKELTEDMRWARDRTGWAPQFDKPQTEEEKQEGTLLDHQDFLESKLDDKFFGDWYHNAAVIIFACLASWLVAVLGGGLGWIFIVMAACSTYYRTSIRRVRRNFRDDVNREMAKQRLETDTESLEWINSFLVKFWPIYAPVLCDTIINSVDQVLSTSTPAMLDSLRLKTFILGSKPPRLEHVKTYPKTEVDTVIMDWKFSFTPNDVMDLTARQLKNKINPKIVLEVRLGKGVVSKGLDVIVQDMACSGLMRVKVKLQIPFPHIERVDVCFLERPEIDYVCKPLGGDTLGFDINFIPGLETFIKEQIHNNLGPMMYAPNVFPIEIAKMLAGNPVDQAIGVVAVTLHGARQLKNPDKFSGTPDPYAVVSLNNRLELGRTKTIHDTDSPRWGETIYVIITSFAESLTIVPYDWNEFRKDKELGTATFPLDRLEEQPEHESIDLEVMASGRSRGAIHADIRFFPVLEGRKLENGETETPPELNTGIARFTVEQAKDLDASKSIVGQLNPYGVLLLNGKEIHITKKLKRTNNPIFQDNSKEFLITDRKSARLGLIIKDDRDLLTDPIIGSYQIKLNDMLKMMEKGQDWFHLHGAKSGRVKLTLQWKPVAIGGISGSAGYIDPIGVMRLHFKKATDLRNLEKMGKSDPYVRVLLSGIMKGRTVTFRNNLNPEWDEVVYVPVRSAREKLTLEVMDEESINSDRSLGSLELNAADYVHENENGEYETDDEKQLIASPLRLGNREKGILHYTVAFYPAVPVVNPEDEAEDEEGEEAEGLDLPGRKSIDSKRKSQHSKNPSVDSKASKTNGQNGVATNGTTTNGVSDLKVPGRRGSFSTVGSKTKDAEIMSVRSIKTVPKTYIGAEDVSKYESGFLVFKFHEAQLARSNVQLEVLMDDHMFPSYSSPKIRSKSAKLVDVGDAFVRELEFSKITLRLVDKNDHKDDSDEHTVAKLTGDTLPTLQRILYAPTELVLRSNDGEVSKVTVSARYIPVKMKLDPSESINNMGTLRVDVLDAAELPSADRNGFSDPYCKFRLDDEVVFKTKVQKKTLHPAWNEFFETPIKSRIGAKFRVDVYDWDFGDKADYLGGTDINLEMLEPFHSQEMSLTLDGKSGAIRLKMLFKPKYVMRSRQGSSTFSGTFATPGKIVGAPVKGVGFVGGNVIKGASFLKHGIMSRFKGDDSSGDENAEEPEEASRAEPSQAPPSAILVEGATPPSSTPNSLQHARTRSVVSHFGDRLGISGGAGKGETGTATITVVSASNYPPSANVRVHIKAIGPKGAKEVLKTKAIKSGGGPVNFDPSHETCRVHNTTADAQYQIRVVDHATFGSDSTLGESLFFVDDQGSMAGQEKPVKAGTGVVSIRSSFSIPEGSLRPGTAHSNNDAASELLDSPDSKKMGRRSFLSKRSVSGA
>XP_001262821_Aspergillus_fischeri
MASQNVENQKGELRQQGAIETAQEASKDPQSKLRPETVEKVLIEETRKAGLPAYQFNPDASPEEKAAAAAARVPPGFHHDKKPKAKAIVTDVDDGTPDQYDLPPPRSASDLIKEEALKPEEDKKEDAEITDDLRWARDRTGWAPQFEKPQTEEEKAEGTLLDHQDFLESKLDDKFFGDWYHNAGVIIFACLASWLVAVLGGGLGWIFIVMAACSTYYRTSIRRLRRNFRDDVNREMAKQRLETDTESLEWINSFLVKFWPIYAPVLCDSIINSVDQVLSTSTPAMLDSLRLKTFILGSKPPRLEHVKTYPKTEVDTVIMDWKFSFTPNDVMDLTARQLKNKINPKVVLEVRVGKGVVSKGLDVIVEDMACSGLMRVKVKLQIPFPHIERVDVCFLERPEIDYVCKPLGGDTLGFDINFIPGLESFIKEQIHGNLEPMMYAPNVFPIEIAKMLAGNPVDQAIGVVAVTLHGARQLKNPDKFAGTPDPYAVVSLNNRIELGRTKTVHDTDSPRWGETIYVIITSFAESLTIIPYDWNEYRKDKELGTATFPLDRLEEQPEHESIYLEVMASGRPRGAIHADIRFFPVLEGRKLENGETEPPPELNTGIARFTVEQAKDLDASKSIVGQLNPYGVLLLNGKEIHITKKLKRTNNPIFQDNSKEFLITDRKSARLGLIIKDDRDLRTDPILGSYQIKLNDMLKMMEKGQNWFHLHGAKTGRAKLTLQWKPVAIGGISGSAGYIDPIGVMRFHFKSATDLRNLEKMGKSDPYVRVLLSGIMKGRTVTFRNNLNPEWDEVVYVPIHSAREKLTLEVMDEESINTDRSLGSFEINASDYVHENENGEFETDDEKQLISSPLRLGHREKGVLNYTVAFYPAVPVVNPEDEEEEEAEEMEGLDVPAARKSIDSRRKSSHSKNPSVDSKASKSSTNGQNGAATNGTTTNGDELKVPNRSGSFSTARDSEAMSVRSIKEVPKTYIGPENISKYESGFFVFKFHEAQLARSNVQLEVLMDDHMFPSYSTPKIRSKAAKLVDVGDAFVRELEFSKITLRLVDKNDAKDDSDEHTVAKLTGDTLPTLQRILYTPTELVLRSNDGEVSKVTVSARYIPVKMKLDPSESINNMGNLRVNVLDAAELPSADRNGFSDPYCKFKLDDKEVFKTKVQKKTLHPAWNEFFEIPIKSRIGAKFRVDVYDWDFGDKADYLGGADINLEMLEPFHSQEVTLTLDGKSGAIRLNLLFKSNYVMRSRQGSSTFSGTFATPGKIVGAPVKGVGFVGGNVIKGASFLKHGIMSRFKGDDSSSDEIPEEPEEVSKTETTQTPSAILVDGATPPSSTPNSLQHARTRSVVSHFGDRLGIGGSAGKGETGTATITVVSASNYPPSSNVRVIIKALGPKGAKEVLKTKAIKASGGGPVQFDASHETCRVHNTTADAQYQVRVVDHSTFGSDSTLGEALFFVDDQGSVAGQEKQVKVGSGVVCIRSSFSQPESSLRPGTAHSNNDASSELMDSPDSKKTGRRSFLSKRSVSGA
>XP_041149175_Aspergillus_flavus
MASQELEKEKIELKEEGAIEAAELAPQDPQAAAAAEKVLVDETRKAGLPAYQFDPNATPEEKAAAAAARLPPGLKHDTKPKGMAIITDKDDGTPDQYDLPPPKSATALLNEEKTETAQGENGMTEDLRWARDRTGWAPRFHEEPTEEEKAEGTLLDHQDFLEGRLDDKFFGDWYHNAAIIVFACLSSWIIAILGGGLGWIFILMAACSTYYRTSIRRVRRNFRDDINREMAKQRLETDTESLEWINSFLVKFWPIYAPVLCDTIINSVDQVLSTSTPAMLDSLRLKTFILGSKPPRLEHVKTYPKTEVDTVIMDWKFSFTPNDTMDLTARQLKNKINPKVVLEVRLGKGVVSKGLDVIVEDMACSGLMRVKVKLQVPFPHIERVDVCFLERPEIDYVCKPLGGDTLGFDINFIPGLETFIKEQIHNNLGPMMYSPNVFPVEIAKMLAGNPVDQAIGVVAVTLHGAHQLKNPDAFAGTPDPYASVSLNGRTELGRTKTVHDTDSPRWNETIYVIITSFSDTLTIQPYDWNEFRKDKELGTATFPLDRLEEQPEHESVYLEVMASGRSRGSIHADIRFFPVLEGRTLENGEVEPAPELNTGIARFTVEQAKDLDGTKSLVGQLNPYGVLILNGKEIHITKKLKRTNNPIFQNASKEFLVTDRKNARLGLVIKDDRDLTRDPILGTYQIKFNDMLKMMEKGQDWFHLHGAKTGRAKLTLQWKPVALGGISGSAGYIDPIGVMRFHFKSATDLRNLETMGKSDPYARVLLSGYTKARTVTFRNNLNPEWDEVVYVPIHSTREKLTLEVMDEESVGSDRSLGSLEINAADYVRENENGEYLTDDEKQHISSDLRIGHGRVKGKLNYTVAFYPSMPVVNPDDEVEEDDLTEGANGDEEGGDQPRKSVDSRRKISHTKSPSTDSKAATTNGTNGTAESKTSLDSSRPATIKESETMSVKSMKEVPKTFISLEDIAQYESGFLVFKFHEVHLSRSNVQVEVLMDDYMFPAYTSPKIRSKSAKVEDIGDAFVRELEFSKITLRIVDKEDPKASSDEHTVAKLTGDTLSTLQRILYNPTELTLRSDSGEVSKVTVSARYIPVHMKLDPSESINNMGTLRVDVLDAAELPSADRNGFSDPYCKFRLNDEMIHKTKVQKKTLHPAWNEYFETPIKSRIAADFRVDVYDWDFGDKADYLGGTHIDLRTLDPFQSQEVSLPLDGKSGAIRLKMLFKPTYVMRSRQGSSTFSGTFATPGKIVGAPVKGVGFVGGNVIKGATLGASFLKRGITSRFHKDDSSSINEAAEDQEDASQLEAPSVLVEGNTPPSSAQSNSLQHSRTRSVASHYSDRLGLAGKGDTGTATITVVSATDYPPSANVRVIVKALGPKPKEVLKSKAHKASGGTVHFDSSHETCRVHNTTADAQYQIRVVDHATFGSDDVLGEALFFVDDQGSVAGQEKVVKVGSGAVAIRSSFSGSESTLRPGTAHSNGGDAASDVMDSPDSKKPGRRSFLSKRSVSGA
>XP_746748_Aspergillus_fumigatus
MASQNIENAKGELRQQGAIETAQEASKDPQSKIRPEAVEKVLIEETKKAGLPAYQFNPDASPEEKAAAAAVRVPPGFHHDKKPKAKAIVTDVHHILQSKRLLMTTIPQDDGTPDQYDLPPPRSASDLIKEEALKPEEDKKEDGEVADDLRWARDRTGWAPQFEKPQTEEEKAEGTLLDYQDFLESKLDDKFFGDWYHNAGVIIFACLASWLVAVLGGGLGWIFIVMAACSTYYRTSIRRLRRNFRDDVNREMAKQRLETDTESLEWINSFLVKFWPIYAPVLCDSIINSVDQVLSTSTPAMLDSLRLKTFILGSKPPRLEHVKTYPKTEVDTVIMDWKFSFTPNDVMDLTARQLKNKINPKVVLEVRVGKGVVSKGLDVIVEDMACSGLMRVKVKLQIPFPHIERVDVCFLERPEIDYVCKPLGGDTLGFDINFIPGLESFIKEQIHGNLAPMMYAPNVFPIEIAKMLAGNPVDQAIGVVAVTLHGARQLKNPDKFAGTPDPYAVVSLNNRIELGRTKTVHDTDSPRWGETIYVIITSFAESLTIIPYDWNEYRKDKELGTATFPLDRLEEQPEHESIYLEVMASGRPRGAVHADIRFFPVLEGRKLENGETEPPPELNTGIARFTVEQAKDLDSSKSMVGQLNPYGVLLLNGKEIHITKKLKRTNNPIFQDSSKEFLITDRKSARLGLIIKDDRDLRTDPILGSYQIKLNDMLKMMEKGQNWFHLHGAKTGRAKLTLQWKPVAIGGISGSAGYIDPIGVMRFHFKSATDLRNLEKMGKSDPYVRVLLSGITKGRTVTFRNNLNPEWDEVVYVPIHSAREKLTLEVMDEESLNADRSLGSFEINASDYVHENENGEYETDDEKQLISSPLRLGHREKGVLNYTVAFYPAVPVVNPEDEEEEEAEEMEGLDVPAVRKSIDSRRKSSHSKNPSVDSKASKSTANGQNGAATNGTTTNGDELKVPNRTGSFSTARDSEVMSVRSIKEVPKTYIGPEDLSKYESGFLVFKFHEAQLSRSNVQLEVLMDDHMFPSYSTPKIRSKAAKLVDVGDAFVRELEFSKITLRLVDKNDAKDDSDEHTVAKLTGDTLPTLQRILYTPTELVLRSNDGEVSKVTVSARYIPVKMKLDPSESINNMGNLRVNVLDAAELPSADRNGFSDPYCKFRLDDKEVFKTKVQKKTLHPAWNEFFEVPIKSRIGAKFRVDVYDWDFGDKADYLGGANINLEMLEPFHSQEVTLTLDGKSGAIRLNLLFKSNYVMRSRQGSSTFSGTFATPGKIVGAPVKGVGFVGGNVIKGASFLKHGIMSRFKGDDSSSDEIPEEPEEVSKTETTQTPSAILVDGATPPSSTPNSLQHARTRSVVSHFGDRLGIGGSAGKGETGTATITVVSASNYPPSSNVRVIIKALGPKGAKEVLKTKAIKASGGGPVQFDASHETCRVHNTTADAQYQVRVVDHSTFGSDSTLGEALFFVDDQGSVAGQEKQVKVGIGVVCIRSSFSQPESSLRPGTAHSNNNDASSELMDSPDSKKMGRRSFLSKRSVSGA
>XP_682418_Aspergillus_nidulans
MASQNAESAELKQQGAIETAQAASQDPQSHIQPETVEKKLVEETRKAGLPAYQFNPDASPQEKAAEAESCVPPGFHRDREPKAIGVITDKDDGTPAPYDLPPPKSATTLLDEKSQEPAADKKEEEVDDEQRWARDRTGWAPRFVHEETQEEHDEATLLDHQTFLEAKLDEKFFGDWYHNAGVIVFACLSSWIVAVLGGGLAWVFIIMAACGTYYRTSIRRVRRNFRDDVNREMAKQRLETDTESLEWINSFLVKFWPIYAPVMCDTIINSVDQVLSTATPAFLDSLRLKTFILGSKPPRLEHVKTYPKTEVDTVIMDWKFSFTPNDTMDLTARQVKDKINPKVVLEVRVGKGVVSKGLDVIVEDMACSGLMRVKVKLQIPFPHIERVDVCFLGRPELDYVCKPLGGDTLGFDINFIPGLESFIKEQIHANLGPMMYEPNVFPIEIAKMLAGNAVDQAIGVVAVTLHGARQLKNPDKFAGTPDPYAVVSLNNRTEVGRTKTIQDTDSPRWNETIYVIITSFTDTLTIQPYDWNEFRKDKELGTATFALDKLEQEPEHESVYLEVLASGRSRGSIHADIRFFPVLEGRKLENGETEPPPELNTGIARFTVEQAKDLDGSRSLVGQLNPYGVLLLNGKEIHITNKLKRTNNPIFQNASKEFLVTDRKTARLGLVIKDDRDLVKDPILGSYQIKMNDMLKMMEKGHQWFHLHGAKSGRAKLVLDWKPVAVGGIAGSAGYVDPIGVMRIHFKDAADLRNLEKMGKSDPYARVLLAGYMKGRTVTFRNNLNPDWDEVVYVPIHSAREKLTLEVMDEESVGSDRSLGSVELSAADYVHENEAGEYEIDDEKQLVSSSLRLGQRAKGTLNYTVAFYPTIPVVNPEDEEEEEEEAEAEAEAETEAAGLTRKSTDSRRKSYHSKSRSVDSKISDNKGATNGTADLQSNGRPSLESRSGTVKDSETASVRSIKEVPKTYISVDDLANHVWSSPKIRTKTAKIEDIGDAFVRELEFSKITLRIVEKVNADTDDDEHIVAKLTGDTFSTLQRILYTPTELVLRSTDGEVSRVTVSARYIPVTMKLDPSESINNMGTLRVDVLDAADLPSADRNGYSDPYCKFRLDGKEIFKTKVQKKTLHPAWNEFFETPIKSRIGANFRCDVYDWDFGDKADYLGGVPINLEMLEPFQAQEVSLTLDGKSGAIRLKLLFKPTYVMRSRQGSSTFSGTFATPGKIVGAPVKGVGFVGGNVIKGASFLGRGIMSKIRGDDSSSDEEQEQQKEVPSAILVDGETPPNSTPKSDLNHSRTRSVAASHYGDRLSIGGKGESGTARISIVSAGGYPPSANVRVLVRALGAKGAKEVLKTKAIKSGGGPVVFDSASESCRVHNTTADAQYQIRVVDHSTFGSDNVLGEAAFFVGDQGSVAGQEKTVNVGSGTVVVRSSFSAAGDSLRPGTAYSNAGDNASEVTDSPDSKKPRRSFLSKRSVSGA
>XP_001395169_Aspergillus_niger
MASQDVEGRKAELKQQGAIEVAQQASQDPQSNLQAEAVEKALVEETRKAGVPAYQFDPDASPDDKAAAARARLPPGFHHEHKPKGVAVVTDKDDGPPDQYDLPPPRSATDLLQEKADEASAAPNGEPQVEEDMRWARDRTGWAPQFEHQPTQEEKEEGTLLDHQTFLEGRLDDKFFGDWYHNAGVIVFACLSSWVIAVLGGGLAWIFIVMAACSTYYRTSIRRVRRNFRDDVNREMAKQRLETDTESLEWINSFLVKFWPIYAPVLCDTIINSVDQVLSTSTPAMIDNLRLKTFVLGSKPPRLEHVKTYPKTEVDTVIMDWKFSFTPNDTMDLTARQLKNKINPKVVLEVRLGKGLVSKGLDVIVEDMACTGLMRVKVKLQIPFPHIERVDVCFMEPPEIDYVCKPLGGDTLGFDINFIPGLETFIKDQIHSNLRPMMYAPNVFPVEIAKMLAGNAMDQAIGVVAVTLHGARQLKNPDAFAGTPDPYAVVSLNNQVELGRTKTINDTDSPRWNETIYVIITSFAESLTITPYDWNEFRKDKELGAATFPLERLEQQPEHEGIYLEVMASGRSRGAIHADIRFFPVLEGTQLENGQTQPPPEMNTGIARFTVEQAKDLDASKSMVGQLNPYGVLLLNGKEIHITKKLKRTNNPIFQNASKEFLVTDRKSARLGLVIKDDRDLGRDPVIGTYQIKMNDMLKMMEKGQQWFHLNGAKSGRAKLLLDWKPVALAGIAGGSGYVDPIGVMRFHFKSASDLRNLEAFGASDPYARVLLSGYQKARTVTFRNNLNPEWDEVVYVPVHSPHEKVTLEVMDEETINDDRTLGSVDLRVSDYVRENEEGGYEVDDERQLISSPLRSGRSQKGTLNYTVAFYPAIPVVNPEDEEKEEENLNGDAEGTDLSRKSTDSKRVGGHSKTASVDSKATTALNGTSTNGVTPEAQSSRASLDTNGTRPQTAKDSETMSVKSIKEVPKTYISAEDLTKYESGFIVFNVHEVQLSRPNVQVEVLMDDYMFPAYSSPKVRTKTAKIDDVGDAFVRELEFSKITLRIIDKNNTKDESDDHTVAKLTGDTLTTLQRILYTPTDLTLRSAQGEVSKVTVSARYIPVTMKLDPTESINNMGTLVVHFLDAADLPSADRNGFSDPYCKFRLNDKEVFKTKVQKKTLHPAWNEMVETDIKSRINSTCRIDVYDWDFGDKADYLGGTHVDITSLTPFESKEISLPLDGKSGAIRLKLLFKPSYVVRSRQGSSTFAGTFAAPGKIVGAPVKGVGFVGGNVIKGASFLKHEGSSFLKNGIMGRFRGDDGSSVHEAEEETPAPLAPAAILVEGETPPASATTNNLQHSRSRSVVSHYGDRLGVAGKGETGTATISVVSASGYPPNANVRVFIKAVGPKGAKEVLKSKAIKSGGGPVYYDPSHETCRVHNTTADAQYQVRVVDHSTFGSDGQLGEALFFVDDQGSVAGQDKQVKIGTGTVTLRSSFAMSESNLRPGTANSNNDGASEVMDSPDSKKTGRRSFLSKRSVSGA
>XP_015402986_Aspergillus_nomiae
MASLELEREKIELKEEGAIEAAELAPQDPQAAAAAEKVLVDETRKAGLPAYQFDPNATPEEKAAAAAARLPPGLEHDRKPKGMAIITDKDDGTPAQYDLPPPKSATALLDEKKTEAAQGENGATEEEKAEGTLLDHQDFLEGRLDDKFFGDWYHNAAIIVFACLSSWIIAILGGGLGWIFILMAACSTYYRTSIRRVRRNFRDDINREMAKQRLETDTESLEWINSFLVKFWPIYAPVLCDTIINSVDQVLSTSTPAMLDSLRLKTFILGSKPPRLEHVKTYPKTEVDTVIMDWKFSFTPNDTMDLTARQLKNKINPKVVLEVRLGKGVVSKGLDVIVEDMACSGLMRVKVKLQVPFPHIERVDVCFLERPEIDYVCKPLGGDTLGFDINFIPGLETFIKEQIHNNLGPMMYTPNVFPVEIAKMLAGNPVDQAIGVVAVTLHGAHQLKNPDAFAGTPDPYASVSLNGRTELGRTKTIHDTDSPRWNETIYVIITSFSDTLTIQPYDWNEFRKDKELGTATFPLDRLEEEPEHESIYLEVMASGRSRGSVHADIRFFPVLEGRTLENGEVEPAPELNTGIARFTVEQAKDLDGTKSLVGQLNPYGVLLLNGKEIHITKKLKRTNNPIFQNASKEFLVTDRKNARLGLVIKDDRDLARDPILGTYQIKFNDMLKMMEKGQDWFHLHGAKTGRAKLTLQWKPVAVGGISGSAGYVDPIGVMRFHFKSATDLRNLETMGKSDPYVRVLLSGYMKARTVTFRSNLNPEWDEVVYVPIHSAREKLTLEVMDEESVGSDRSLGSFEINASDYVRENENGEYLTDDEKQHISSDLRIGHGRVKGKLNYTVAFYPSMPVVNPDDEVEEDDLTEGVNGDEESSDQPRKSVDSRRKISHTKSPSTDSKAATTNGTNGTAESKTSLDSSRPATIKDSETMSVRSMKEVPKTFISLEDIAQYESGFLVFKFHQVHLSRSNVQVEVLMDDYMFPAYTSPKIRSKSAQIEDIGDAFVRELEFSKITLRIVDKDDAKASSDEHTVAKLTGDTLSTLQRILYNPTELALRSDSGEVSKVTVSARYIPVHMKLDPSESINNMGTLRVDVLDAAELPSADRNGFSDPYCKFRLNDEVVHKTKVQKKTLHPAWNEYFETPIKSRIAADFRVDVYDWDFGDKADYLGGTHIDLRVLDPFQSKEISLPLDGKSGAIRLKMLFKPTYVMRSRQGSSTFSGTFATPGKIVGAPVKGVGFVGGNVIKGATLGASFLKRGITSRFHKDDSSSINEVAEDAEDAAQLEAPSVLVEGNTPPSSAQNNNLQHSRTRSVASHYSDRLGLAGKGDTGTATITVVSATEFPPSANVRVIVKALGPKPKEVLKSKAHKASGGTVHFDSSHETCRVHNTTADAQYQIRVVDHATFGSDDVLGEALFFVDDQGSVAGQEKVVKVGSGSVAIRSSFSGSESALRPGTAHSNGGDAASDVMDSPDSKKPRRSFLSKRSVSGA
>XP_001825462_Aspergillus_oryzae 
MASQELEKEKIELKEEGAIEAAELAPQDPQAAAAAEKVLVDETRKAGLPAYQFDPNATPEEKAAAAAARLPPGLKHDTKPKGMAIITDKDDGTPDQYDLPPPKSATALLNEEKTETAQGENGMTEDLRWARDRTGWAPRFHEEPTEEEKAEGTLLDHQDFLEGRLDDKFFGDWYHNAAIIVFACLSSWIIAILGGGLGWIFILMAACSTYYRTSIRRVRRNFRDDINREMAKQRLETDTESLEWINSFLVKFWPIYAPVLCDTIINSVDQVLSTSTPAMLDSLRLKTFILGSKPPRLEHVKTYPKTEVDTVIMDWKFSFTPNDTMDLTARQLKNKINPKVVLEVRLGKGVVSKGLDVIVEDMACSGLMRVKVKLQVPFPHIERVDVCFLERPEIDYVCKPLGGDTLGFDINFIPGLETFIKEQIHNNLGPMMYSPNVFPVEIAKMLAGNPVDQAIGVVAVTLHGAHQLKNPDAFAGTPDPYASVSLNGRTELGRTKTVHDTDSPRWNETIYVIITSFSDTLTIQPYDWNEFRKDKELGTATFPLDRLEEQPEHESVYLEVMASGRSRGSIHADIRFFPVLEGRTLENGEVEPAPELNTGIARFTVEQAKDLDGTKSLVGQLNPYGVLILNGKEIHITKKLKRTNNPIFQNASKEFLVTDRKNARLGLVIKDDRDLTRDPILGTYQIKFNDMLKMMEKGQDWFHLHGAKTGRAKLTLQWKPVALGGISGSAGYIDPIGVMRFHFKSATDLRNLETMGKSDPYARVLLSGYTKARTVTFRNNLNPEWDEVVYVPIHSTREKLTLEVMDEESVGSDRSLGSLEINAADYVRENENGEYLTDDEKQHISSDLRIGHGRVKGKLNYTVAFYPSMPVVNPDDEVEEDDLTEGANGDEEGGDQPRKSVDSRRKISHTKSPSTDSKAATTNGTNGTAESKTSLDSSRPATIKESETMSVKSMKEVPKTFISLEDIAQYESGFLVFKFHEVHLSRSNVQVEVLMDDYMFPAYTSPKIRSKSAKVEDIGDAFVRELEFSKITLRIVDKEDPKASSDEHTVAKLTGDTLSTLQRILYNPTELTLRSDSGEVSKVTVSARYIPVHMKLDPSESINNMGTLRVDVLDAAELPSADRNGFSDPYCKFRLNDEMIHKTKVQKKTLHPAWNEYFETPIKSRIAADFRVDVYDWDFGDKADYLGGTHIDLRTLDPFQSQEVSLPLDGKSGAIRLKMLFKPTYVMRSRQGSSTFSGTFATPGKIVGAPVKGVGFVGGNVIKGATLGASFLKRGITSRFHKDDSSSINEVAEDQEDASQLEAPSVLVEGNTPPSSAQSNSLQHSRTRSVASHYSDRLGLAGKGDTGTATITVVSATDYPPSANVRVIVKALGPKPKEVLKSKAHKASGGTVHFDSSHETCRVHNTTADAQYQIRVVDHATFGSDDVLGEALFFVDDQGSVAGQEKVVKVGSGAVAIRSSFSGSESTLRPGTAHSNGGDAASDVMDSPDSKKPGRRSFLSKRSVSGA
>XP_040638658_Aspergillus_ruber
MASQHGEDVKAELRQQGAIETAQNAAQDPQSNLNPEDVEKVLLEETKKAGMPAYQFDPHASPEEKAAATQARVPPNFHHDHKPKGTAIITDKDNSGADEYELPPMRTATDLLKREEAGAEEGQKEGAEAGAEDDMRWARDRTGWEPQFFHETTEEEQEEGTLLDHQTFLEGKLDDKFFGDWYHNAGVIVFACLGSWVIAILGGGLAWIFIIMAACSTYYRTSLRRVRRNFRDDINREMAKQRLETDTESLEWINSFLVKFWPIYAPVLCDSIINSVDQVLSTATPAMLDSLRLKTFILGTKPPRLEHVKTYPKTEVDTIVMDWKFSFTPNDTMDLTARQLKNKINPKVVLEVRVGKGVVSKGLDVIVEDMACSGLMRVKVKLQIPFPHIERVDVCFLDRPEIDYVCKPLGGDTLGFDINFIPGLESFIKDQIHNNLGPMMYAPNVFPVEIAKMLAGNPVDQAIGVVAITLHGAHHLKNPDKFSGTPDPYATVALNSRAELGRTKTIHDTDSPRWGDTVYVTITSFADALTIHPYDWNEFRRDKELGTATFALDRLEEQPEHESIYLDVMASGRTRGVIHADVRFFPVLEGRQLENGEMEPPPELNTGIARFTVEQAKDLDAHKSIVGQLNPYGVLLLNGKEIHITKKLKRTNNPIFQNASKEFLVTDRKSARLGLVIKDDRDIVADPIVGKYQIKLNDLIKMNEKGQDWFHLHGAKTGRAKLTLQWKPVAVGGMSGSAGYVDPIGVMRFHFKSATSLRNLETMGKSDPYARVMLSGIMKARTVTFRNNLNPEWDEVVYVPIHNPREKLAVEVMDEESMGSDRSLGSVELSASDYVHETETGEYDIDDEMQPVSSDLRIGTGQPKGTIHYTVAFYPTIPVVNPEEEAEEEEAEQEETNGEPPTPTLSRRSTDSRPKVSHSKSLSTDSKVTNGTTSNGEANGRASLETVGSRPTTAKDSEAMSIKSTQVPKTYVGVEDIHNYESGFLVYKFHEVQLAHANVQLEAVMDDYMFPAYVSPKLRSKSVKLGDVGDSFVRELEFSKITLRLVDKNDPKDDSDEHCVAKLAGDTFTTLQRILYNPTELALRSEQGEVSKVTVSARYIPVKMKLDPSESINNMGTLRVDVLDAAELPSADRNGFSDPYCKFRLEDKEIFKTKVQKKTLHPAWNEFFETPVKSRIGSDFRVDVYDWDFGDSADYLGGTPINLETLEPFHSQEVSLTLDGKSGAIRLKLLFKPTYVMRSRQGSSTFSGTFATPGKIVGAPVKGVGFVGGNVIKGASFLKNGIKSRFSKGGDDASSVTSGDAAEEPAESEDAVGSLGPSAVLVEGATPPGSSANSQRHERTRSVASHFGDRLGIGGGGGKGDTGTATISIVSASGFPPGANVRVLIKASGTKGTKDVHKSKAIKASGGAVQFDPSHETCRVHNTTEDAQYHIRVVDHATFGSDDVLGDAIFFVNNQGSVAGQEKAVTVGNGSVSIRSSFSLPDSASLRPTTSHSNTGDNVSEVMDSPDSKKLGRRSFLSKRSASGA
>XP_040697917_Aspergillus_sydowii
MASANTEQKEQQAIDAAETSFQNTQAGTNPDKVEQQLVDDTRKAGLPAYQFDPDASPEEKAAEAEARVPPGFHHERKSKAVGVITDKDDGTPSPYSLPPPRSATTLLKEDKVEEVAENKEGEMDDDKRWARDRTGWTPRFVREDDPEDHDEATLLDHQTFLEGKLDDKFFGDWYHNAAVIMFACLSSWMIAVLGGGLAWIFLVMAACGTYYRTSLRRVRRNFRDDVHREMAKQRLETDTESLEWINSFLVKFWPIYAPVMCDTIINSVDQVLSTSTPAFLDSLRLKTFVLGSKPPRLEHVKTYPKTEVDTVIMDWKFSFTPNDTMDLTARQLKDKINPKVVLEVRVGKGVVSKGLDVIVEDMACSGLMRVKVKLQIPFPHIERVDVCFLGRPELDYVCKPLGGDTLGFDINFIPGLESFIKEQIHANLGPMMYEPNVFPVEIAKMLSGNAVDQAIGVVAVTLHGAVQLKNPDKFAGTPDPYAVVSMNNRNEIGRTKTIQDTDSPRWNETIYVIITSFSDTLTISPYDWNEFRKDKELGTATFALDKLEQEPEHESLYLEVLASGRTRGSIHADIRFFPVLEGRKLETGEIEPAPEMNTGIARFTVEQAKDLDGTKSIVGQLNPYGVLLLNGKEIHITNKLKRTNNPIFQNASKEFLVTDRKTAKLGLVIKDDRDLTKDPILGTYQIKMNDMLKMMEKGHQWFHLHGAKSGRAKLVLDWKPVAVGGIAGSAGYVDPIGVMRIHFRDAAGLRNLEKMGKSDPYARVLLSGYMKARTVTFRNNLNPDWDEVVYVPIHSDREKLTLEVMDEESVGSDRSLGSVELSASDYVHENEAGEYDTDDEKQLVSRTLRLGNREKGVLNYTVAFYPTIPVVNPDDEDEEDMQLDEDGETEGSTDLTRKSTDSKRKSFHSKTKSVDSKASAKAAATNGNGTVDAQANGRPSLDSRPGTARDSETMSVRSIKEVPKTYISVEDLANHESGFLVFKLHEVNLAHSNVHVEVLMDDYMFPVWSSPKIRTKTATVEDIGDAFVRELDFSKITLRIVDKVNAGGDEGDEHIVAKLTGDTLSTLQRILYTPTELNLRSNDGEVSKVTVSARYIPVTMKLDPTESINNMGTLRVDVLDAADLPSADRNGFSDPYCKFRLEDKEVFKTKVQKKTLHPAWNEFFEAPVKSRIGANFRCDVYDWDFGDKADYLGGVPIDLEMLEPFQNKEVSLTLDGKSGAIRLKLLFKPTYVIRSRQGSSTFSGTFATPGKIVGAPVKGVGFVGGNVIKGASFLGRGIMSKIRRDSHSDDENEQKEVPSAILVDGETPPNGTPSGTPNKSELSHSRSRSGASHYGDRNSIGGKGDTGTATISVLSASGYPPSANVRVFIRASGPKGSKEVLKTKAIKSSSGSVQFDSANETCHMHNTTADVYYHIRVVDHSTFGSDSVLGEGNFLVADQGSAVGQEKTVNVGSGTVVLRTGFSGSGDSLRPGTAYSTAGDNASEVHVADSPDSRKPRRSFLSKRSVSGRE
>XP_001209179_Aspergillus_terreus
MSESRQQGAIETAQEAAQHPSQDAAQAAEKVLVEETRKAGIPAYQFDPDASPEEKAAVAESRVPPGFHHEKKPKATAVITDKDDGSPDQYDLPPPRSATDMLEEKANETPAETKADAMDEDLRWARDRTGWAPQFEKPMTEEEKAEGTLLDHQDFLESKLDDKFFGDWYHNAGVIVFACLSSWIIAVLGGGLAWVFIVMAACSTYYRTSIRRVRRNFRDDVNREMAKQRLETDTESLEWINSFLVKFWPIYAPVLCDTIINSVDQVLSTSTPAMLDSLRLKTFILGSKPPRLEHVKTYPKTEVDTVIMDWKFSFTPNDTMDLTARQLKNKINPKVVLEVRLGKGVVSKGLDVIVEDMACNGLMRVKVKLQVPFPHIERVDVCFLERPEIDYVCKPLGGDTLGFDINFIPGLETFIKEQIHNNLGPMMYAPNVFPVEIAKMLAGNAVDQAIGVVAITLHGARSLRNPDKFAGTPDPYAVVSLNNRTELGRTKTIRDTDSPRWNETIYVIITSFSDSLTIAPYDWNEFRKDKELGTATFPLDRLEEEPEHESVYLEVLASGRSRGSIHADIRFFPVLEGRQLENGEMEPPPELNTGIARFTVEQAKDLDGSKSIVGQLNPYGVLLLNGKEIHITNKLKRTNNPIFQNASKEFLVTDRKNARLGLVIKDDRDLSKDPILGSYQIKMNDMLKMMEKGQDWFHLHGAKTGRAKMTLQWKPVALGGVSGSAGYVDPIGVMRFHFKSASNLRNLETIGKSDPYARVLLSGYMKARTVTFRNTLDPEWDEVVYVPIHSPREKVTIDVMDEESVGSDRTLGSVELSVADYVHENENGEYEVDDEMQPISSPLRIGSGTPKGVINYTVAFYPAVPVVNPEDEVEEEEVEAELNGEAGGSDAPRKSVDSRRKPAHAKTLSTDSKVSAKTLTTNGDAKSSRQSFESHAKDSDAMSVRSIKEVPKIHIGVEDLSQYESGFLVFKFHEAQLAGPNVHVEVVMDDYMFPAYTSHKLRSKSVKIEDIGDAFVRELEFSKITLRLVEKSNTKDDNEEHTLAKLTGDTYSTLQRILYTPTELVLRGNEGELSKITVSARYIPVRMKLDPRESINNMGTLRVNVLDAADLPSADRNGFSDPYCKFRLDGKELHKTKVQKKTLHPAWNEFFETQIKTRIGADFRVDVYDWDFGDRADYLGGAQIPIDTLEPFKNTEVTLPLDGKSGAIRLNMLFKPTYVMRSRQGSSTFAGNFATPGKIVGAPVKGVGIVGGGVIKGASFLGRGIISRFRNDDASISEADEIAGDAAAPSVVVEGSPAPSETANGNGLQHSRTRSVASHYGDRMGLGGAGKGESGTATITVVSASDYPPSANVRVYVKAITPKGEKEVLKSKAHKASGGGPVQFDASHETCRVHNTTADVQYRVRVVDHATFGSDSVLGEGMFMVADQGSGLGQDKAVQAGSGTVTIRSSFAATETSLRPGTAHSTAGDGASEVVDSPESKKGRRSFLSKRSVSGA
>XP_022485430_Penicillium_arizonense
MASADAEKTEMKIEGTVEAAEELYNDPESHVNPEKIEEMVVEDAQQAGVPAYQFDPDASPEDKANVAKGRLPPDFHHPKKPAGVSVITDKADGKSDYDLPPPQSATAIMAEDATLAAEGEKPDDDDLRWARNRTGWAPKFVTEKLASLDEEGTLLDHQDFLEGRLPDKFFGDWYHNAAIIVFACLSSWMVAVLGGGIGWVLMVMAACSTYYRTSIRRVRRNFRDDISREMSKQRLETDTESLEWINSFLVKFWPIYAPVLCDTIINSVDQVLSTSTPAFLDSLRLKTFILGTKPPRLEHVKTYPKTEPDTVIMDWKFSFTPNDTMDLTARQMKDKINPKVVLEVRLGKGVVSKGLDVIVEDMACSGLMRVKVKLQIPFPHIERVDVCFLDKPELDYVCKPLGGDTLGFDINFIPGLEHFIKDQIHANLQPMMYDPNVFPIEIAKMLAGNPVDQAIGVVAITLHGAHQLKNPDKFSGTPDPYAVVSLNNRAELGRTKIMHDTDSPRWNETIYVIITSFSDTLSIAAYDWNEYRKDKEMGTASFALDKLEQEPSHEGIYLEVQASGRHRGAIQADIRFFPVLEGRKSESGEAEPAPELNTGIAQFTVEQAKDLDGSKSLVGKLNPYGVLLLNGKEIHITNKLKRTNNPIFQNASKEFLVTDRKNARLGLIIKDDRDLMADPIIGRYQIKMNDMIKMMDRGQQWFHLHGAKNGRAKMMLQWKPVALGGIGSAGYIDPIGVMRFHFKSASNLRNLEAMGKSDPYARVLLSGITRGRTVTFRNNLNPEWDEVVYVPIRSAREKLTVEVMDEESINKDRTLGWCDLNASDFVRETETGEYEIDDEKQPISSPLKISGGSPKGVLHYTVAFYPTIPVVNPEDEEEEEEESDALGASGPDDTRKSTDSKVRSKHAKSASIDSKASKASKALSNGTAPNGTTNGDNSASRNSLETNGSRPATGPLSETASVRSIKSIPRTFVSAEDLEKYESGFIVFKFHEGQLAHANVQLEVVMDDYMFPAYVSSKIHTTTAKFTDVGEAFVRELEFSKITLRLVHKDDPRDSSEEHTVAKLTGDTLPTLMRILYTPTELVLRSNSGEVSKVTVSARYIPTQMKLDPIESINNMGTLRVDILDAAELPAADRNGFSDPYCKFRLGDESIFKTKVQKKTLHPAWNEFFETPIKSRIGANLHLEVYDWDFGDKSDWLGATPIDLEMLEPFQAQEVSLPLDGKSGVIRLKLLFKPSYVIRSRQGSSTFSGTFAVPGKIVGAPVKGVGFVGGNVVRGASFLKHGLMSRLHKDKGEDAASIMNSIEEPEAKGDRLTPAASIAEAPTPNANGASSPSSPKREHSRNRSTASQFGDRLSVFGGNSSRADAGTANITVVSASGYPTSANVRVIVSRPTSRGTKELHKTKAHKNSSGSVTYDDSFRVPNITADKQYSIKVVDHATFGSDEVLGEGVFFVDDQGSVAGQDKTISAGEGEVIIRSSFVQSESTVRPTTSHSTAGASDISEGAESPDSRKMPRRSFLSKRGGERSVSGA
>XP_014532815_Penicillium_digitatum
MASADAEKTEVKMEGTIEAAQELHRDPQSYVNPDIIEKKVVKEAQQAGAAAYQFDPDASPEEKASAAKERLPPDFHNPLRATGVAVITDKTDGKADYDLPPPESANAIMAEEATRESLGKPLDEDLRWARDRTGWAPKFVDEELAATLANEGTLLDHETFLEGRIPDQFFGDWYQNSGVIIFACLASWVVAMLGGGLGWVFMVMAACSTYYRTSIRRVRRNFRDDISREMSKQRLETDTESLEWINSFLVKFWPIYAPVLCDTIINTVDQVLSTSTPAFLDSLRLKTFILGTKPPRLEHVKTYPKTDPDTVIMDWKFSFTPNDTMDLTARQTKDKINPKVVLEVRVGKGVVSKGLDVIVEDMACSGLMRVKVKLQIPFPHIERVDVCFLDKPEFDYVCKPLGGDHLGFDINFIPGLESFIKDQIHANLQPMMYDPNVFPIEIAKMLAGNPVDQAIGVVAITLHGAQQLKNPDKFSGTPDPYAVVSLNNRNELGRTKTIHDTDSPRWNETIYVIITSFSDALSIAAYDWNEYRKDKEMGVASFALDKLEQEPSHENLFLEVQASGRHRGAIHADIRFFPVLEGRKNEAGEVEPAPEVNTGIAQFTVEQAKDLDGSKSMVGKLNPYGVLLLNGKEIHTTKKLKRTNNPIFQNASKEFLVTDRKNARLGLILKDDRDIMQDPIVGRYQIKMNDMLKMMERGQQWFHLHGAKDGRVKLTLQWKPVALGGIGSAGYVDPIGVMRFHFKRASNLRNLEAMGKSDPYARVLLSGVTRGRTVTFRNNLNPEWDEIVYVPIRSASEKLTVEVMDEETINKDRTLGWCDLNASDFVRESTSGEYEIDDEKQEITSSLKISGGAAKGEIHYTVSFFPSVPVVNPEDEVEEEDESSEIPGTPGPDSAELPKKALHAKSSSVDSKASKALSNGAAPITNGTTNGEPAPNGRTSLETTTSRPMTGTQSETASVHSVKSIPRTFISAEDLSKYESGFIVFKFHEGQLAVPNVQLEVLIDDYMFPAYVSSKIHTTTAKFSDVGEAFVRELEFSKLTLRLVNKDDPKDSSEEHTVAKLTGDTLPTLMRMLYTPTEFVLRSPSGEVSKVTVSARYVPTEMKLDPTESINNMGTLRVDVHDATELPAADRNGFSDPFCKFRLDEETVFKTKVQKKTLHPAWNEYFETPIKSRIGAKFHVDVYDWDFGDKADFLGATPIDLESLEPFQAKEVTLPLDGKSGAIRLSLLFKPTYVIRARQGSSTFSGTFAVPGKIVGAPVKGVGFVGGNVVRGASFLKHGLMSRIHKDKGDDTASILNSIEEPDSVRSDRLTPAASLVDSSPPPVTPQKEHSRNRSTTSQFGDRLSVFGGGSSSEKGSASITIVSAANFPTDANLRVIIRLQGSKGAKDVHKTKVHKNPSGTVTFDESFRVPNTSADAQYQVRVVGHATFGSDAIFGEAPFFVDDQGSVAGQDKAITVGDGVVTIRSSFAFSDGALRPTTSHSTSGTPEANDGPGSPDSRKTSRRNFLSKRSAGGV
>XP_016596365_Penicillium_expansum
MASADAEKTEMKMEGTIEAAQELHKDPQSHVNPDLIEEKVVKEAQQAGAAAYQFDPNASPEEKANAAKGRLPPDFHHPHKPTGVAVITDKTDGKADYDLPPPESANAILAEEATRESAGKPLDEDLRWARDRTGWAPKFVDEKLAATLANEGTLLDHETFLEGRIPDKFFGDWYHNSGIIIFACLASWMVAVLGGGVGWVLMVMAACSTYYRTSIRRVRRNFRDDISREMSKQRLETDTESLEWINSFLVKFWPIYAPVLCDTIINTVDQVLSTSTPAFLDSLRLKTFVLGTKPPRLEHVKTYPKTDPDTVIMDWKFSFTPNDITDLTARQTKDKINPKVVLEVRVGKGVLSKGLDVIVEDMACSGLMRVKVKLQIPFPHIERVDVCFLDKPELDYVCKPLGGDHLGFDINFIPGLESFIKDQIHANLQPMMYDPNVFPIEIAKMLAGNPVDQAIGVVAITLHGAQQLKNPDKFSGTPDPYAVVSLNNRNELGRTKTIHDTDSPRWNETIYVIITSFSDALSIAAYDWNEYRKDKEMGVASFALDKLEQEPTHEGIYLEVQASGRHRGAIHADIRFFPVLEGRKNEAGEAEPAPEVNTGIAQFTVEQAKDLDGSKSLVGKLNPYGVLLLNGKEIHITKKLKRTNNPIFQNASKEFLVTDRKNARLGLILKDDRDIMQDPIIGRYQIKMNDMLKMMERGQQWFHLHGAKDGRVKLTLQWKPVALGGIGSAGYIDPIGVMRFHFKRASNLRNLEAMGKSDPYARVLLSGVTRGRTVTFRNNLNPEWDEVVYVPIRSAREKLTVEVMDEETINKDRTLGWCDLNASDFVRETESGEYEIDDEKQDITSSLKISGGAAKGELHYNVSFFPSVPVVNPEDEVEEEDESSELPATPGPDATEFPKKALHAKSASVDSKASKALSNGAAPITNGATNGEPATNGRTSLETTTSRPITGTPSETASVRSVKSIPRTFVSADDLPKYESGFIVFKFHEGQLAVPNVQLEVLMDDYMFPAYVSSKIHTTTAKFSDVGEAFVRELEFSKITLRLVNKDDPKDSSEEHTVAKLTGDTLPTLMRMLYTPTELVLRSPSGEVSKVTVSARYIPTEMKLDPKESINNMGTLRVDVHDAAELPAADRNGFSDPFCKFRLDEETVFKTKVQKKTLHPAWNEYFETPIKSRIGAKFHVDVYDWDFGDKADFLGATPIDLETLEPFQAKEVTLPLDGKSGAIRLSLLFKPTYVIRARQGSSTFSGTFAVPGKIVGAPVKGVGFVGGNVVRGASFLKHGLMSRIHKDKNDDNASILNSIEEPDSVKGDRLTPAATLVDTTPSPITPQKEHSRNRSTASQFGDRLSVFGGGGSGEKGSANITVVSAANFPTDANLRVIVRVQGSKGAKDVHKTKAHKNSSGTVNFDDSFRVSNTTADAQYQVRVVDHATFGSDATLGEAPFFVDDQGSVAGQDKAITVGEGVVTIRSSFVLSDGGLRPTTSHSTAGTPEPNEGAGSPDSRKMPRRSFLSKRSVSGV
>XP_040650369_Penicillium_griseofulvum
MASADADKTGMKMEGTIEAAQELQQDPQSHVNPDVIEEKVVKEAQQAGSAAYQFDPDASPEDKAIAAKERLPPNFHHPHQPQGVAVITDKTDGKADYDLPAPESATAIMAEEATREAADGKPLDEDLRWARDRTGWAPKFVDEKLAAALSQEGTLLDHETFLEGRIPDKFFGDWYHNSGIIIFACLASWMVAVLGGGIGWVLMVMAACSTYYRTSIRRVRRNFRDDISREMSKQRLETDTESLEWINSFLVKFWPIYAPVLCDTIINTVDQVLSTSTPAFLDSLRLKTFILGTKPPRLEHVKTYPKTDPDTVIMDWKFSFTPNDVTDLTARQTKDKINPKIVLEVRVGKGVVSKGLDVIVEDMACTGLMRVKVKLQIAFPHIERVDVCFLDKPELDYVCKPLGGDTLGFDINFIPGLESFIKDQIHANLQPMMYDPNVFPIEIAKMLAGNPVDQAIGVVAITLHGAQQLKNPDKFSGTPDPYAVVSLNNRNELGRTKVIHDTDSPRWNETIYVIINSFSDALSIAAYDWNEYRKDKEMGVASFALDKLEQEPSHEGIYLEVQASGRHRGAIQADIRFFPVLEGGKNEAGEAEPAPEVNTGIAQFTVEQAKDLDGSKSLVGKLNPYGVLLLNGKEIHVTKKLKRTNTPIFQNASKEFLVTDRKNARLGLILKDDRDIMQDPIIGRYQIKMNDMMKMMERGQQWFHLHGAKDGRVKLTLQWKPVALGGIGSAGYVDPIGVMRFHFKRATNLRNLEAMGKSDPYARVLLSGVTRGRTVTFRNNLNPEWDEIVYVPIRSAREKVTVEVMDEETINKDRSLGWCDLSASDFVRETESGEYQIDDEKQEIVSPLKISGGSPKGELHYTVSFFPTVPVVNPEDEADEDESSELPVTPGPDTTEFPKKALHAKSASVDSKASKASKALSNGAGPITNGTTNGESATNGRASLETTTSRPMTGAQSETASVRSVKSIPRTFVSAEDLPKYESGFIVFKFHEGQLAVPNVQLEVLMDDYMFPAYVSSKIHTTTAKFSDVGEAFVRELEFSKITLRLVNKDDPKDSSEEHTVAKLTGDTLPTLMRMLYTPTELVLRSSTGEVSKVTVSARYIPTEMKLDPKESINNMGTLRVDVHDAAELPAADRNGYSDPFCKFRMDDETVFKTKVQKKTLHPAWNEYFETPIKSRIGANFHVDVYDWDFGDKADFLGATPIDLESLEPFQAKEVTLPLDGKSGAIRLSLLFKPTYVVRARQGSSTFSGTFAVPGKIVGAPVKGVGFVGGNVIRGASFLKHGLMSRIHKDKGEDTASIMSNIEEPEPVRGDRLTPAASLVDGPNGTGASSPSTPLKEHSRNRSTASQFGDRLSVFGGGGSGEKGSANITVVSAANFPTDTNLRVIIRAQGSKGAKEIHKTKAHKNSSGTVTYDDSFRVPNTTADAQYQVRVVDHATFGSDDVLGEAPFFVDDQGSVAGQDKTITVGDGVVTIRSSFVLSDGGLRPTTSHSTAGGPDASEGAGSPDSRKMPRRSFLSKRSVSGV
>XP_038930550_Penicillium_roqueforti
MIDQFGVQHLACLSLSHLFDYDLTQSRISPALSIPPDQNTAPTGDMASADAAKTDMRMEGTIEAAQELQKDPESQVNPDVVEKMAVDEAQKAGSAAYQFDPDATPEDKANAAKARLPPNFHHPHQATGVAVLTDKTDGKADYDLPPPESATAILAEEATREDAGEKPVDEDLRWARDRTGWAPKFVDEKLAAILAEEGTLLDHETFLEGRIPDKFFGDWYHNCGIIIFACLASWIVAVLGGGIGWVLMVMAACSTYYRTSIRRVRRNFRDDISREMSKQRLETDTESLEWINSFLVKFWPIYAPVLCDTIINTVDQVLSTSTPAFLDSLRLKTFILGTKPPRLEHVKTYPKTDPDTVIMDWKFSFTPNDITDLTSRQTKDKINPKVVLEVRVGKGVVSKGLDVIVQDMACTGLMRVKVKLQIPFPHIERVDVCFLDKPEIDYVCKPLGGDHLGFDINFIPGLESFIKDQIHANLQPMMYDPNVFPIEIAKMLAGNPVDQAIGVVAITLHGAQQLKNPDKFSGTPDPYAVVSLNNRTELGRTKTIHDTDSPRWNETIYVIITSFSDALSIAAYDWNEYRKDKEMGVASFALDKLEQEPIQEGIYLEVQASGRHRGAIQADIRFFPVLEGRKNEAGEDEPAPEVNTGIAQFTVEQAKDLDGSKSLVGKLNPYGVLLLNGKEIHITKKLKRTNNPIFQNASKEFLVTDRKNARLGLILKDDRDIMQDPIIGRYQIKMNDMLKMMERGQQWFHLHGAKEGRVKLTLHWKPVELGGIGSAGYIDPIGVMRFHFKRATNLRNLEAMGKSDPYVRVLLSGVTRGRTVTFRNNLNPEWDEIVYVPIRSSREKVTVEVMDEETINKDRTLGWCELNASDFVREAESGGYEIDDEKQDITSGLKISGGSPKGEIVYNVSFFPSVPVVNPEDEAEEEEESTELPATPGPDSTEFPKKALHSKSASVDSKASKASKAVSNSAAPVTNGTTNGEPATNGRTSLETTTSRPLTSSQSETASVRSVKSIPRTFVSAEDLPKYESGFIVFKFLEGKLAVPHVQLEVLMDDYMFPSYVSSKIHTTTAQFTDVGEAFVRELEFSKITLRLVNKEDPKDSSEEHTVAKLTGDTLPTLMRMLYTPTELILRSNSGEVSKVTVSARYIPTEMKLDPTESINNMGTLRVDVHDAAELPAADRNGFSDPFCKFRLDDETVFKTKVQKKTLHPAWNEYFETPIKSRIGANFHVDVYDWDFGDKADFLGATAIDLESLEPFQAKEVTLPLDGKSGAIRLSLLFKPTYVIRARQGSSTFSGTFAVPGKIVGAPVKGVGFVGGNVVRGASFLKHGLMSRIHKEKGEDTASIMNSIEEPDSVRGERLTPAASLAEVSSSPATPQKEHSRNRSTASQFGDRLSVFGGGGSGEKGTANITVVSAANFPNDSNLRVIIRLQGSKGAKDVHKTKAHKNPSGSVTYDDSFRVPNTTADAQYQVRVVNHATFGSDDVLGEAPFFVDDQGSVAGQDKVITVGDGVVTIRSSFALADGGLRPTTSHSTGPPDASDGGGSPDSKKTPRRSFLSKRAVSGV
>XP_002568305_Penicillium_rubens
MASADAENTEKKMEGTIEAAQELHQDPQSHVNPDIVEQKVVDEAKQAGAAAYQFDPNASPEEKANAAKGRLPPDFHHPHKPKGVAVVTDKTDGEADYDLPPPESATAIMAEEATRESAGEKPVDEDNRWARDRTGWAPKFVDEKLAAALGDEGTLLDHETFLEGRIPDTFFGDWYHNAGIIVFACLASWIVAVLGGGIGWVLMVMAACSTYYRTSIRRVRRNFRDDISREMSKQRLETDTESLEWINSFLVKFWPIYAPVLCDTIINTVDQVLSTSTPAFLDSLRLKTFVLGTKPPRLEHVKTYPKTDPDTVIMDWKFSFTPNDVMDLTARQTKDKINPKVVLEVRVGKGVVSKGLDVIVEDMACSGLMRVKVKLQIPFPHIERVDVCFLDKPELDYVCKPLGGDTLGFDINFIPGLESFIKDQIHANLQPMMYDPNVFPIEIAKMLAGNPVDQAIGVVAVTLHGAQQLKNPDKFSGTPDPYAVVSLNNRNELGRTKIIHDTDNPRWNETIYVIITSFSDALSIAAYDWNEYRKDKEMGVASFALDKLEQEPSHEGIYLEVQASGRHRGAIQADIRFFPVLEGRKNEAGEAEPAPEMNTGIAQFTVEQAKDLDGSKSLVGKLNPYGVLLLNGKEIHITKKLKRTNNPIFQNASKEFLVTDRKNARLGLILKDDRDIMQDPIIGRYQIKMNDMLKMMERGQQWFHLHGAKDGRVKLGLQWKPVELAGVGSAGYIDPIGVMRFHFKRATNLRNLEAMGKSDPYARVLLSGLTRGRTVTFRNNLNPDWDEVVYVPIRSAREKLTVEVMDEETINKDRTLGWADINASDFVRETESGEYQIDDEKQDITSILKISGGSPKGELHYNVAFYPSVPVVNPEDEVEEEEEESELPGTPGPDSTEFPKKALHAKSASVDSKASKASKGLSNGAAPITNGTTNGEPATNGRASLETTTSRPITGTQSETASLRSVKSIPRTFVSAEDLPKYESGFIVFKFHEGQLAVPHVQLEVLMDDYMFPAYVSSKIHTTTAKFTDVGEAFVRELEFSKITLRLVSKDDPKDSSEDHTVAKLTGDTLPTLMRMLYTPTELVLRSNSGEVSKVTVSARYIPTEMKLDPTESINNMGTLRVDVHDAAELPAADRNGFSDPFCKFRLDDETVFKTKVQKKTLHPAWNEYFETPIKSRIGANFHVDVYDWDFGDKADFLGATAIDLESLEPFQAKEVTLPLDGKSGAIRLSLLFKPTYVIRARQGSSTFSGTFAVPGKIVGAPVKGVGFVGGNVIRGASFIKHGIMSRINKDKGEDTASIMNSIEESDNVRADRLTPAASLVEGSPSPSTPQKEHSRNRSTASQFGDRLSVFGGGGSGEKGSANITVVSAANFATDTNLRVIIRLLGTKGAKDVHKTKAHKNSSGAVTFDDSFRVPNTTADAQYQVRVVDHATFGSDDVLGEAPFFVDDQGSVAGQDKAITVGDGVVTIRSSFALADGGLRPTTSHSTAGTPEPNEGGGSPDSRKVPRRSFLSKRSVSGV
>XP_040809415_Penicillium_solitum
MASADADNTVTKMEGTIETAQELHKDPESHVNPDIVEEKVVKEARQAGSAAYQFDPDASPEDKGDSAIGRLPPDFHHPHKPKGVAVITDKTDGKADYELPPPESATAIMAEEATRESAGKPLDEDLRWARDRTGWAPKFVDEKQAAELANEGTLLDHETFLEGRIPDKFFGDWYHNSGIIVFACLASWMVAVLGGGVGWVLMVMAACSTYYRTSIRRVRRNFRDDISREMSKQRLETDTESLEWINSFLVKFWPIYAPVLCDTIINTVDQVLSTSTPAFLDSLRLKTFVLGTKPPRLEHVKTYPKTDPDTVIMDWKFSFTPNDITDLTARQTKDKINPKVVLEVRVGKGVVSKGLDVIVEDMACSGLMRVKVKLQIPFPHIERVDVCFLDKPELDYVCKPLGGDHLGFDINFIPGLESFIKDQIHANLQPMMYDPNVFPIEIAKMLAGNPVDQAIGVVAITLHGAQQLKNPDKFSGTPDPYAVVSLNNRNELGRTKTIHDTDSPRWNETIYVIITSFSDALSIAAYDWNEYRKDKEMGVASFALDKLEQEPSHEGIYLEVQASGRHRGAIQADIRFFPVLEGRKNEAGEAEPAPEVNTGIAQFTVEQAKDLDGSKSLVGKLNPYGVLLLNGKEIHITKKLKRTNNPIFQNASKEFLVTDRKNARLGLILKDDRDIMQDPIIGRYQIKMNDMMKMMERGQQWFHLHGAKDGRVKLTLQWKPVALGGIGSAGYIDPIGVMRFHFKRASNLRNLEAMGKSDPYARVLLSGVTRGRTVTFRNNLNPEWDEVVYVPIRSAREKVTVEVMDEETINKDRTLGWCDLNASDFVRETESGEYEIDDEKQDITSSLKISGGAAKGELHYNVSFFPSVPVINPEDEADEEEESSDLPTTPGPDSTEFPKKALHAKSASVDSKASKASKALSNGAAPITNGTTNGEPATNSRTSLETTTSRPINGTQSETASVRSVKSIPRTFVSAEDLPKYESGFIVFKFHEGQLAVPHVQLEVLMDDYMFPAYVSSKIHTTTAKFTDVGEAFVRELEFSKITLRLVNKDDPKDSSEEHTVAKLTGDTLPTLMRMLYTPTELVLRSPSGEVSKVTVSARYIPTEMKLDPTESINNMGTLRVDVHDAAELPAADRNGFSDPFCKFRLDDETVFKTKVQKKTLHPAWNEYFEVPIKSRIGANFHVDVYDWDFGDKADFLGATPIDLEALEPFQAKEVTLPLDGKSGAIRLSLLFKPTYVIRARQGSSTFSGTFAVPGKIVGAPVKGVGFVGGNVVRGASFLKHGLMSRIHKDKSEDTASIMNSIEEPDNARGDRLTPAASLVEGSPSPGTPQKEHSRNRSTASQFGDRLSVFGGGGSGEKGSANITIVSAANFPTDANLRVIIRVQGSKGSKEVHKTKAHKNSAGTVTFDDSFRVPNTTADAQYQVRVVNHATFGSDATLGEAPFFVDDQGSVAGQDKAITVGEGVVTIRSSFALSDGGLRPTTSHSTAGTPEPTDGPGSPDSRKMPRRSFLSKRSVSGV
>XP_022582642_Penicilliopsis_zonata
MASLDADQKKAEYKQQGAIAAAQEAALDPQSSVRPETVEKVLVDETRKAGLPAFQFDPDATPEQKAAAARSRVSPDLHHEKKPQGVAVVTDLNDGTPAKYNLPTPPATSELLKEPPAVPEPGKPVPPGELTEDLRWARDRTGWAPQFETQKIDGEEDEGTLLEHQTLLEGKLDDKFFGDWYHNAGIIVFACLASWLVAVLGGGLGWIFIVMAACSTYYRTSIRRVRRNFRDDIHREMAKQRLETDTESLEWINSFLVKFWPIYAPVLCDTIINSVDQVLSTATPAMLDSLRLKTFILGTKPPRLEHVKTYPKTEVDTVLMDWKFSFTPTDTLDMTARQIKNKINPKIVLEVRIGKGLVSKGLDVIVENMACSGLMRVKVKLQIPFPHIERVEVCFLERPDFDYVCKPLGGDMLGFDINFIPGLENFIKDQIHANIGPMMYAPNVFPVEIAKMLAGNPVDQAIGVAAVTLHGAQQLRNSDKFAGTLDPYAIVSLNNRTELGRTKTVQDTDSPRWGETIYVILTSFTDVLTMQVYDWNEFRKDKELGVASFALDRLQEESEHESLYLEVSASGRSRGAVHADIRFFPVLEGRTLEGGATEPPPELNTGIARFTVEQAKDLDGTKSLVGQLNPYAVLLLNGKEIHVTKKLKRTNNPIFQDASKEFLVTDRKNAKLGLVIKDDRDLMADPILGSYQIKLPDLLKMMEKGQEWFQLAGAKTGRAKLTLQWKSVAVGGISGSAGYLEPIGVMRFHFQNARDLRNLETMGKSDPYARVLLSGVMKGRTVTFRNNLNPDWDEVVYVPIHSIREKLTIEVMDEESLGKDRSLGATDLSAADFVHEGENGEYLVDDEKQLTSSNLRLGSSTKGKINYTVAFYPTVPVVNPDDEVEEEETANGEAVAGDAASRKSLDARSKSGSIRHSKSVSVDSKATNGVEAAPAPAAAAPTTTTTTTNGRLSVETNGSKPTTGKDSDSQSMVSVKEVPKIFISAEDLSQYESGFLVFKFHEAQLSRTNVQLEVLMDDYMFPSYVSPRLRSRSAKFEDVGDAFIRELEFSKITLRLVEKNDGKDEGDDHTVAKLTGDTLPTLQRILYTPTELTLRSDSGEVSKVTVSARYIPAKMKLDPRESINNMGTLRVDVLDAADLPSADRNGYSDPYCKFKLEDKEVHKTKVQKKTLHPAWNEFFETPVKSRIGSDFRVDVYDWDFGDSADYLGGTPIDLTVLDPFVAKEVTLPLDGKSGAIRLKMLFKPSYVMRSRQGSSTFISGTFAAPGKIVGAPVKGVGMVGGGVLKGASFLKHGLMSRIHKNGGGGGGDDAASVMTTGSREESLEATSSVVPPVMVDGATPTTPPSTAPTTPQQLQHSRNRSLASQFGDRLSVSGTAPGSGGTGAAGTATITVVSASGFAPSTNVRVHVKTLNSKGAAKEVHKTKAHKVPGSGGPVQFDASHETVRVSHTTADAQYQLRVVDHSTFGSDELLGESLFFVDDQGSVAGQEKSVKVGNGVVNVRSSFAPSGDAANSLRPSTSHSQNGDGPSDVVMDSPDSRREKAPRRSFLGKRSVSGV
>XP_016613730_Cladophialophora_bantiana
MSSEREKNELKSQGAVEAARDPNSSVTGDDAERVILDESRKAGSAVLHFDPNASPEEKAAQARSRLNDTHRPPKGVGVVTDVDNGKPAPYDLPPPESITAAAKVEAPTDQAGAANGVAPEEEQEWSKVGWAPRFGSGETEEDKEEGNLLDHQTALEGRLDEKFFGDWYHNTAVIIFACIASWLVATLGGGLAWVLIIMTTCGTYYRTSIRRVRRNFRDDITRELAKARLETDTESLEWMNSFLVKFWPIYAPQLAKAIIMSVDQVLSTSTPAFLDSMRLETFILGTKPPRIEHVKTYPRAEDDVVLMDWKFSFTPTDTMDMTARQLKTKINPKVVLEIRIGKGVVSKSMKVIVEDFEFSGLMRVKMKLQIPYPHIERVDICFLGRPTIDYVCKPLGGETFGFDINFIPGLESFIKEQIHGNLAPIMYEPNVFPIEVAKLLSGNPIDLAIGVVAVTIHNANGLKNPDKFSGTPDPYIIVSLNSAKELARTKTMHEDHNPRWNETLYIIITNLTDSLTLQVYDYNDVRKDKHLGTATFALDRLEGAAEHENLTLDVLANGKHRGVVHCDVRFFPVLEPEKLQTGEILPPPESNTGIARITIEQAKDLDGSKSLVGTLDPYAVLLLNGKEIHVTNKLKHTNNPVFSDNTKSVLITDRKRARIGLAIKDNRDLATDPILGTFQIKLDDMLKLVDKGQEWFTLHGTTTGKAKMMLEWKPVALKGATGSGGYITPVGVMRIHIQSAKNLRNYETMGKSDPYARVLLSSIPKGRTVTYQNELNPTWDEVIYVPMHTPSERLILEVMDEEKLGKDRSLGLVQIAASDYMKEAEEGGYEVHDTKTVLSEGLRMGGAGEAKGTINYTVSFFPTLNVIDPEEEEEEQKAQAALEAPGAPAGTPTHSKKSSLDVKSSTEIARPSVDGRKSLETAGRLGALTNGAASINSSIASAKKQAPKIKITPEDLHKYESGLIVFNIIEGHFARTDVRLEVLMDDQAFPAYTSSKIRDRDHHFGETGDAMVREIEMSRITLRLTEKVDRTGKGDEDDIIAKLAGPTLPTLQQCLYKPTELTMRSNTGAINKVVVSLKYLPVKMQLDPSESINNMGTLRVDVMDAADLPSADRNGYSDPYCKFRLNGKEVYKTKIQKKTLHPAWNEFFEVQIPSRTAADFKVDVMDWDFGDKADHLGSATLNLQVLEPFQPQELSYALDGKSGVLRLRMLFKPDYVTRVRQGTSTFSGTFAPAGKVIGAPVRGVGKVGGGVVKGASFIKHGLTRGRSSKEDAPSTTTNGMLETADTTLTPTMTPAKASPLVDGSASPVTPLTPSPMMHSRSKSNHSTITAHKGGEMGTASFIVVSATGYPPKADVQVVIKMVGSKGAKEVHKTKAIKSSSGTVEYDASHENFKVPCSADTQFQLQVRDHDMLRSKDLGEGLFFVSDQGGGSDQVVKAGSGTVTIRSSFAASNGVASENLRPVTSGGRDSPDSKRDGRRSFFSRRDVSGKHEGS
>XP_008731499_Cladophialophora_carrionii
MSSEREKNELKSQGAVEAAQNPNSSVTGDDAARVILDESKKAGSAALQFDPNASPEEKAAQARSTLQQDDGKPDQYDLPPPEPAAVAAKANAPTTQPGEANGVPPEEEEQWHKVGWAPRFGSGEKEEDLDERNLLDHQTVLEGKLDEKFFGDWYHNTAVIVFACIASWLIATLGGGLAWVLIVMATCGTYYRTSIRRVRRNFRDDITREMAKARLETDTESLEWMNSFLAKFWPIYAPQLAKAVIMSVDQVLSTSTPAFLDSMRLEAFVLGTKPPRIEHVKTYPRAEDDIVMMDWKFSFTPTDTMDMTARQLKTKINPKVVLEIRIGKGLVSKSMKVIVEDFEFSGLMRVKMKLQIPYPHIERVDICFLGRPTIDYVCKPLGGETFGFDINFIPGLENFIKEQIHGNLAPIMYEPNVFPIEVAKLLSGNPIDLAIGVVAVSIHNAHGLKNPDKFSGTPDPYVIVSLNNSKELARTKTIHEDHNPRWNETLYVIITNFTDSLTLQVYDYNDVRKDKHLGTATFALDRLEGATEHENLSIDVLANGKHRGVLTCDVRFFPVLEPEKLDTGEILPPPESNTGIARITIEQAKDLDGSKSMVGAFDPYAVLLLNGKEIHKTNTPKHTNNPVFSDNTKSVLITDRKKARIGLVIKDSRDLATDPILGTYQIKLDDMLKLVDSGQEWYNLHGTSTGSKVKLDLDWKPVALKGITGSGGYITPVGVMRIHVQSAKNLRNYETMGKSDPYARVLLSSIMKGRTVTYKNDLNPTWDEVIYVPIHTPSERLILEVMDEEKLGKDRSLGLVQIAASDYMKEAEEGGYEVHDTKAELSDGLRMGGAGEAKGTIQYTVSFFPTLNVMDPEEEEEERKAQAALEATDGPATPSHSKKSSVDARPSTDVARQNGDLRKSLDKAGRLSGLANGAPSIQESIASAKKQAPKVKITPEDLHKYESGLIVFNLVEGHFAQTDVQLEVLMDDHAFPAYTSSKIRQKDHHFGETGDAMVREIDMSRITLRLTEKVDKTGKTDDDDIVAKLTGPTLPTLQQCLYKPTELTLRSNNGGINKVVVDLKYLPVKMQLDPSESINNMGTLRVDVMDAADLPSADRNGYSDPYCKFKLNGKEVYKTKTQKKTLHPAWNEFFEVQVPSRTAADFRVDVYDWDFGDKADHLGSAVLNLQVLEPFQPQELSYTLDGKSGVLRLRMLFKPDYVVRTRQGTSTFSGTFAPAGKVVGAPVKGIGKVGGGVVKGASFIKHGFSRGKSSREETQSSLNGTNGTADAAEGVVTPTMASPAKDSLSPDGATTPATPATPSPMMHIRTKSNHSTITAAKGGETGTANFVIVSAAGYAPKADVQVVLKMVGPKGSKEVHKTKAVRSASGTVEYDENQESFKVPCSADTQFVLQVKDHDMLRSKDLGEAMFFVSDQGSGSEQSVKAGSGTVTIRSSFAANNGVSTDGLRPATSGRDSPDSKREGRRSFFARRDFSGFSGKHES
>XP_016255149_Cladophialophora_immunda
MSSEREKNELKSQGAVEAARDPNSSVTGDDAARVILDESKKAGSAALHFDPNASPEEKAAQARSRQNDTRRPPKGIGVVTDLDDGKPAQYDLPPPEPISVAAKAEPPTAQAGAADGVAPEEEQEWSKVGWAPRFGSGETDEEKEEGNLLDHQTALEGRLDEKFFGDWYHNTAVIIFACIASWLVATLGGGLAWVMIIMATCGTYYRTSIRRVRRNFRDDITRELAKARLETDTESLEWLNSFLVKFWPIYAPQLAKAIIMSVDQVLSTSTPAFLDSMRLETFILGTKPPRIEHVKTYPRAEDDIVLMDWKFSFTPTDTMDMTARQLKTKINPKVVLEIRIGKGVVSKSMKVIVEDFEFSGLMRVKMKLQIPYPHIERVDICFLGRPTIDYVCKPLGGETFGFDINFIPGLENFIKEQIHGNLAPIMYEPNVFPIEVAKLLSGNPIDLAIGVVAVTIHNANGLKNPDKFSGTPDPYVIVSLNGAKELARTKTIHEDHNPRWNETLYIIITNLTDSLTLQVYDYNDVRKDKHLGTATFALDRLEGATEHENLGLDVLANGKHRGVVNCDVRFFPVLEPEKLQTGEILPPPESNTGIARITIEQAKDLDGSKSLVGSLDPYAVLLLNGKEIHVTNKLKHTNNPVFSDNTKSVLITDRKRARIGLVIKDNRDLATDPILGTFQIKLDDMLKLVDKGQEWFNLHGTTTGKAKLMLDWKPVALKGATGSGGYITPVGVMRIHVQSAKNLRNYETMGKSDPYARVLLSSIPKGRTVTFQNELNPTWDEVIYVPVHTPSERLILEVMDEEKLGKDRSLGLVQIAASDYMREAEEGGYEVHDTKTVLSEGLRMGGAGEAKGTVNYTVSFFPTLNVMDPEEEEEERKAQAALEAPGTPTGTPSHSKKSSVDVKASTEIARPSVEGRKSLETAGRLGALTNGAASISGSVASAKKQSPKIKITPEDLHKYESGLIVFNIIEGHFAQTDTKLEVVMDDHAFPSYTSSKIRDRDHHFGETGDAMVREIEMSRITLRLTEKVDRTGKGDDNDIVAKLTGPTLPTLQQCLYKPTELTMRSNNGAVSKVVVSLKYLPVKMQLDPSESINNMGTLRVDVMDAADLPSADRNGYSDPYCKFRLNGKEVYKTKIQKKTLHPAWNEFFEVQIPSRTAADFKVDVMDWDFGDKADHLGSATLNLQVLEPFQPQELQYALDGKSGILRLRMLFKPDYITRARQGTSTFSGTFAPAGKVIGAPVKGVGKVGGGVVKGASFIKHGLTRGRSSKEEAPASTNGTLETADAAMTPMATPAKAPPLVDGSATPVTPATPSPMMHSRTKSNHSTITAHKGGETGTASFIVVSATGYPPKADVQVLIKMVGSRGAKEVHKTKAIKSASGTVEFDANHENFKVPCSADTQFQLQVRDHDMLRSKDLGEGMFFVSDQGGGSDQVIKAGSGSVTIRSSFAASNGIASDSLRPVTSGRDSPDSKREGRRSFFGRRDVSGKHEGS
>XP_007750856_Cladophialophora_psammophila
MSPEREKNELKSQGAVEAARDPNSSVTGDDAERVILDESRKAGSAVLHFDPNASPEEKAAQARSRLNDTRRPPKGVGVVTDVDDGKPAPYDLPPPESIAAAAKVEAPTTQAGAANGVAPEEEQEWSKVGWAPRFGSGETEEDKEGNLLDHQTALEGRLDEKFFGDWYHNTAVIIFACIASWLVATLGGGLAWVLLIMATCGTYYRTSIRRVRRNFRDDITRELGKARLETDTESLEWMNSFLVKFWPIYAPQLAKAIIMSVDQVLSTSTPAFLDSMRLETFILGTKPPRIEHVKTYPRAEDDVVLMDWKFSFTPTDTMDMTARQLKTKINPKVVLEIRIGKGVVSKSMKVIVEDFEFSGLMRVKMKLQIPYPHIERVDICFLGRPTIDYVCKPLGGETFGFDINFIPGLESFIKEQIHGNLAPIMYEPNVFPIEVAKLLSGNPIDLAIGVVAVTIHNANGLKNPDKFSGTPDPYIIVSLNSAKELARTKTIHEDHNPRWNETLYVIITNLTDSLTLQVYDYNDVRKDKHLGTATFALDRLEGAIEYENLALDVLANGKHRGVVHCDVRFFPVLEPEKLQTGEILPPPESNTGIARITIEQAKDLDGSKSLVGALDPYAVLLLNSKEIHVTNKLKHTNNPVFSGNTKSVLITDRKKARIGLAIKDNRDLAADPILGTFQIKLDDMLKLVDKGQEWFTLHGTTTGKAKMMLDWKPVALKGATGSGGYITPVGVMRIHIQSAKNLRNYETMGKSDPYARVLLSSIPKGRTVTYQNELNPTWDEVIYVPMHTPSERLILEVMDEEKLGKDRSLGLVQIAASDYMKEAEEGGYEVHDTKTVLSEGLRMGGAGEAKGTINYSVSFFPTLSVIDPEDEEEEQNAQAALEAPGAPAGTPTHSKKSSVDVKSSTEIARPNVEGRKSLETAGRLGALTNGAVSINSSIASARKQAPKIKITPEDLHKYESGLIVFNIIEGHFARTDVRLEVLMDDQAFPAYTSSKIRDRDHHFGETGDAMVREIEMSRITLRLTEKVDRTGKGDEDDIIAKLTGPTLPTLQQSLYKPTELTMRSNNGAISKVVVSLKYLPVKMQLDPSESINNMGTLRVDVMDAADLPSADRNGYSDPYCKFRLNGKEVYKTKIQKKTLHPAWNEFFEVQIPSRTAADFKVDVMDWDFGDKADHLGSATLNLQVLEPFQPQELSYALDGKSGVLRLRMLFKPDYVTRVRQGTSTFSGTFAPAGKVIGAPVRGVGKVGGGVVKGASFIKHGLTRGRSSKEDAASTTTNGMLETADTALTPTMTPAKASPLVDGSATPVTPLTPSPMMHSRSKSNYSTITAHKGGETGTASFIVVSATGYPPKADVQVVIKMVGSKGAKDVHKTKAIRSSSGTVEYDANHENFKVPCSADTQFQVQVRDHDMLRSKDLGEALFFVSDQGGGSDQVVKAGSGTVTIRSSFAASNGVASENLRPVTSGGRDSPDSKRDARRSFFSRRDVSGKHEGS
>XP_018689657_Fonsecaea_erecta
MSSEREKNELKSQGAVEAARDPNSSVTGDDAQRVILDESKKAGSAALHFNPNASPEEKAAQARTRQNDIRRPPKGVGVATDLDDGEPSQYNLPPPEPISVAAKVEPPTDQADAANGIAPEEEQEWRKVGWAPRFGSGETEEEQEEGNLLDHQTALEGRLDERFFGDWYHNTAVIIFACIASWLVATLGGGLAWVIIIMATCGTYYRTSIRRVRRNFRDDITRELAKARLETDTESLEWLNSFLVKFWPIYAPQLAKAIIMSVDQVLSTSTPAFLDSMRLETFILGTKPPRIEHVKTYPRAEDDIVLMDWKFSFTPTDTLDMTARQLKTKINPKVVLEIRIGKGVVSKAMKVIVEDFEFSGLMRVRMKLQIPYPHIERVDICFLGRPTIDYVCKPLGGDTFGFDINFIPGLESFIKEQIHGNLAPIMYEPNVFPIEVAKLLSGNPIDLAIGVVAVTIHNATGLKNPDKFSGTPDPYVIVSLNSAKELARTKTIHEDHNPRWNETLYIIITNLTDSLTLQVYDYNDVRKDKHLGTATFALDRLEGAYEHENLTLDVLANGKHRGVVSCDVRFFPVLEPEKLQTGEILPPPESNTGIARITIEQAKDLDGSRSLVGALDPYAVLLLNGKEIHITNKLKHTNNPVFSDNTKSVLITDRKKARIGLVIKDNRDLATDPILGTFQIKLDDMLKLVDKGQEWFNLHGTTTGKAKLMLDWKPVILKGTIGSGGYITPVGVLRIHVQSAKNLRNYETMGKSDPYARVLLSSIPKGRTVTFQNDLNPVWDEVIYVPVHTPSERLILEVMDEEKLGKDRSLGLVQIAASDYMKEADEGGYEVHDTKTVLSEGLRMGGAGEAKGTINYTVSFFPTLNVMDPEEEEEERKAQAALEAPETPTPGTPSHSKKSSVDVKTSSDMARLSVDGRKSLDKAGRLGALANGAASINGSVASGVKQSPKIKITPEDLHKYESGLIVFSIIEGHFAQTDINLEVVMDDHAFPAYTSSKIREKDHQFGETGDAMVREIEMSRITLRLTEKVDRTGKGDSDDIVAKLTGPTLSTLQQCLYKPTELTIRSNNGAINKVVVSLKYLPVKMQLDPSESINNMGTLRVDVMDAADLPSADRNGYSDPYCKFKLNGKEVYKTKIQKKTLHPAWNEFFEVQIPSRTAADFKVDVMDWDFGDKADHLGSAVLNLQVLEPFQPQELKYNLDGKSGVLRLRMLFKPNYITRARQGTSTFSGTFAPAGKVIGAPVKGVGKVGGGVVKGASFIKHGLTRGRSSKEDTPPSTNGTLENADAAVTPLATPSRAPPMVDGSATPVTPATPSPMMHSRTKSNHSTITAHKGGDTGTASFIIVSATGYPPKADVQVLIKMIGSKGAKEVHKTKAIKSVSGTVEFDANHENFKVACSADTQFQLQVRDHDMLRSKDLGEGLFFVSDQGAGSDQVVKAGSGSVTIRSSFAASNGVASDSLRPVTSGRDSPDSKREGRRSFFGRRDVSAKYEGS
>XP_022508520_Fonsecaea_monophora
MSSEREKNELKSQGAVEAARDPNSSVTGDDAERVILEESKKAGSTALQFNPNASPEEKAAQARSRQNDTRRPPKGIGVVTDLDDGKPSQYNLPPPEPISVAAKVEPPTTQDGATNGVVPEDGQDWTQVGWAPRFGSGETDEEKEEGNLLDHQTALEGRLDEKFFGDWYHNTAVIIFACIASWLIATLGGGLAWVIIIMATCGTYYRTSIRRVRRNFRDDITRELAKARLETDTESLEWMNSFLVKFWPIYAPQLAKAIIMSVDQVLSTSTPAFLDSMRLETFILGTKPPRIEHVKTYPKAEDDIVLMDWKFSFTPTDTMDMTARQLKTKINPKVVLEIRIGKGVVSKTMKVIVEDFEFSGLMRVKMKLQIPYPHIERVDICFLGRPTIDYVCKPLGGETFGFDINFIPGLENFIKEQIHGNLAPMMYEPNVFPIEVAKLLSGNPIDLAIGVVAVTLHNANGLKNPDKFSGTPDPYVVVSLNSAKELARTKTIHEDHNPRWNETLYIIITNLTDSLTLQVYDYNDVRKDKHLGTATFTLDRLEEAPEHENLTLDVLANGKHRGVVNCDVRFFPVLEPEKLQTGEILPPPESNTGIARITIEQAKDLDGSKSLVGALDPYAVLLLNGKEIHITNKLKHTNNPVFSDNTKSVLITDRKKARIGLVIKDNRDLVTDPILGTFQIRLDDMLKLVDKGQEWFNLHGTTTGKAKLMLDWKPVALRGVTKSGGYITPVGVMRIHVQSAKNLRNYETMGKSDPYARVLLSSIPKGRTVTFQNELNPTWDEVIYVPVHTPTERLILEVMDEEKLGKDRSLGLVQIAASDYMKEAEEGGYEVHDTRTVLSEGLRMGGAGEAKGTINYTVSFFPTLNVVDPEEEEEEQKTQAALEGRETPTGTPSHSKKSSVDVKASTEIVRPSVDGRKSLDTAGRLGALVNGAASTNGSVSSIKRQPPKIRINPEDIHKYESGLIVFNLVEGHFAQTDVNLEVVMDDHAFPAYTSSKIREKDHHFGETGDAMVREIEMSRITLRLTEKVDRTGKGDDDDIVAKLTGPTLPTLQQCLYKPTELTMRSNNGGLNKVVVSLKYLPVKMQLDPSESINNMGTLRVDVMDAADLPSADRNGYSDPYCKFKLNGKEVYKTKIQKKTLHPAWNEFFEVQIPSRTAADFKVDVMDWDFGDKADHLGSATLNLQVLEPFQPQELQYALDGKSGVLRLRMLFKPDYITRTRQGTSTFSGTFAPAGKVIGAPVKGVGKVGGGVVKGASFIKHGLTRGRGNKEEASSNTNGTMETSDSALSTPAKASPMVDGSATPVTPATPSPMMHSRTKSTHSTMTTQKGGETGTASFIIVSATGYPPKADVQVLIKMVGTRGAKEVHKTKAIKSSSGTVEFDVNHENFKVPCSADTQFQLQVRDHDMLRSRDLGEAMFFVSDQGAGSDQIVKAGSGTVTIRSSFATNNGVASESLRPVTSGRDSPDSKREGRRSFFGRRDVSGKHEGS
>XP_016636454_Fonsecaea_multimorphosa
MSSEREKNELKSQGAVEAARDPNSSVTGDDAQRVILDESKKAGSTALHFDPNASPAEKAAQARARQNDTRRPPKGVGVVTDLDDGKPAQSYLPPPEDISVAAKAEPPAQAGAANGVPPEEEQEWNKVGWAPRFGSGGTDEEEGNLLDHQTALEGRLDEKFFGDWYHNTAVIVFACIASWLVATLGGGLAWVLIIMATCGTYYRTSIRRVRRNFRDDITRELAKARLETDTESLEWMNSFLVKFWPIYAPQLAKAVIMSVDQVLSTSTPAFLDSMRLETFILGTKPPRIEHVKTYPRAEDDIVLMDWKFSFTPTDTMDMTARQLKTKINPKVVLEIRIGKGVVSKAMKVIVEDFEFSGLMRVKMKLQIPYPHIERVDICFLGRPTIDYVCKPLGGETFGFDINFIPGLENFIKEQIHGNLAPIMYEPNVFPIEVAKLLSGNPIDLAIGVVAVTIHNANGLKNPDKFSGTPDPYVIVSLNSAKELARTKTIHEDNSPRWNETLYIIITNLTDSLTLQLYDYNDVRKDKHLGTATFALDRLEGAAEHENLTLDVLANGKHRGVVNCDVRFFPVLEPEKLSTGEILPPPESNTGIARITIEQAKDLDGSRSLVGALDPYAVLLLNGKEIHITNKLKHTNNPVFSDNTKSVLITDRKKARIGLAIKDNRDLATDPILGTFQIKLDDMLKLVDKGQEWFNLHGTTTGKAKLMLDWKPVALKGVTGSGGYITPVGVLRIHVHSAKSLRNYETMGKSDPYARVLLSSIPKGRTVTFQNDLNPTWDEVIYVPVHTPSERLILEVMDEEKLGKDRSLGLVQIPASDYMKEAEEGGYEVHDTKTMLSEGLRMGGAGEAKGTINYSVSFFPTLNVMDPEEEEEERKAQAALETHETPAGTPSHSKKSSVEVKTSAEMTRPSVDGRKSLEKAGRLGALANGAASISGSVTSAVKQSPKIKITPEDLPKYESGLIVFSIIEGHFAQTDIKLEVVMDDHAFPAYTSSRIRDRDHQFGETGDAMVREIEMSRITLRLAEKVDRTGKGDDNDIVAKLTGSTLHTLQQCLYKPTELTMRSNNGAINKVVVSLKYLPVKMQLDPSESINNMGTLRVDVMDAADLPSADRNGYSDPYCKFRLNGKEVYKTKIQKKTLHPAWNEFFEVQIPSRTAADFKVDVMDWDFGDKADHLGSAILNLQVLEPFQPQEVKYTLDGKSGVLRLRMLFKPDYITRARQGTSTFSGTFAPAGKVIGAPVKGVGKVGGGVVKGASFIKHGLTRGRGSKEDASPTTNGTLETADAAMAPVATPAKAPPMVDGSATPVTPVTPSPMMHSRTKSNHSTITAPKGSETGTASFIVVSATGYPPKADVQVLIKMVGSKGAKEVHKTKAIKSTSGTVEFDANHENFKVSCSADTQFQLQVRDHDMLRSKDLGEGMFFVSDQGGGSDQVVKAGSGSVTIRSSFAASNGVASDSLRPVTSGRDSPDSKREGRRSFFARRDVSGKHEGS
>XP_022496462_Fonsecaea_nubica
MSSEREKNELKSQGAVEAARDPNSSVTGDDAERVILEESKKAGSTALHFDPNASPEEKAAQARSRQNDTRRPPKGIGVVTDLDDGKPSQYNLPPPEPISVAAKVEPPTAQDGATNGVVPEDGQDWTQVGWAPRFGSGETDEEKEEGNLLDHQTALEGRLDEKFFGDWYHNTAVIIFACIASWLIATLGGGLAWVIIIMATCGTYYRTSIRRVRRNFRDDITRELAKARLETDTESLEWMNSFLVKFWPIYAPQLAKAIIMSVDQVLSTSTPAFLDSMRLETFILGTKPPRIEHVKTYPKAEDDIVLMDWKFSFTPTDTMDMTARQLKTKINPKVVLEIRIGKGVVSKTMKVIVEDFEFSGLMRVKMKLQIPYPHIDRVDICFLGRPTIDYVCKPLGGETFGFDINFIPGLENFIKEQIHGNLAPMMYEPNVFPIEVAKLLSGNPIDLAIGVVAVTLHNANGLKNPDKFSGTPDPYVVVSLNSAKELARTKTIHEDHNPRWNETLYIIITNLTDSLTLQVYDYNDVRKDKHLGTATFTLDRLEEAPEHESLTLDVLANGKHRGVVNCDIRFFPVLEPEKLQTGEILPPPESNTGIARITIEQAKDLDGSKSLVGALDPYAVLLLNGKEIHITNKLKHTNNPVFSNNTKSVLITDRKKARVGLVIKDNRDLVTDPILGTFQIRLDDMLKLVDKGQEWFNLHGTTTGKAKLMLDWKPVALRGVTRSGGYITPVGVMRIHVQSAKNLRNYETMGKSDPYARVLLSSIPKGRTVTFQNELNPTWDEVIYVPVHTPTERLILEVMDEEKLGKDRSLGLVQIAASDYMKEAEEGGYEVHDTRTVLSEGLRMGGAGEAKGTINYTVSFFPTLNVVDPEEEEEEQKAQAALEGHETPTATPSHSKKSSVDVKASTEIVRPSVDGRKSLDTAGRLGALVNGAASINGSVSSVKRQPPKIRINPEDIHKYESGLIVFNLVEGHFAQTDVKLEVVMDDHAFPAYTSSKIREKDHHFGETGDAMVREIEMSRITLRLTEKVDHTGKGDDNDIVAKLTGPTLPTLQQCLYKPTELTMRSNNGGLNKVVVSLKYLPVKMQLDPSESINNMGTLRVDVMDAADLPSADRNGYSDPYCKFRLNGKEVYKTKIQKKTLHPAWNEFFEVQIPSRTAADFKVDVMDWDFGDKADHLGSATLNLQVLEPFQPQELQYALDGKSGVLRLRMLFKPDYITRTRQGTSTFSGTFAPAGKVIGAPVRGVGKVGGGVVKGASFIKHGLTRGRGNKEEASSNTNGTMETSDSALSTPAKASPMVDGSATPVTPATPSPMMHSRTKSTHSTMTTQKGGETGTASFIIVSATGYPPKADVQVLIKIIGTRGAKEVHKTKAIKSSSGTVEFDVNHENFKVPCSADTQFQLQVRDHDMLRSRDLGEAMFFVSDQGAGSDQIVKAGSGTVTIRSSFATNNGVASESLRPVTSGRDSPDSKREGRRSFFGRRDVSGKHEGS
>XP_013285153_Fonsecaea_pedrosoi
MSSEREKNELKSQGAVEAARDPNSSVTGDDAERVILEESKKAGSTALQFNPNASPEEKAAQARSRQNDTRRPPKGTGVVTDLDDGKPSQYNLPPPEPISVAAKVEPPTAQDGATNGAVPEDGQDWTQVGWAPRFGSGETDEEKEEGNLLDHQTALEGRLDEKFFGDWYHNTAVIIFACIASWLIATLGGGLAWVIIIMATCGTYYRTSIRRVRRNFRDDITRELAKARLETDTESLEWMNSFLVKFWPIYAPQLAKAIIMSVDQVLSTSTPAFLDSMRLETFILGTKPPRIEHVKTYPKAEDDIVLMDWKFSFTPTDTMDMTARQLKTKINPKVVLEIRIGKGVVSKTMKVIVEDFEFSGLMRVKMKLQIPYPHIERVDICFLGRPTIDYVCKPLGGETFGFDINFIPGLENFIKEQIHGNLAPMMYEPNVFPIEVAKLLSGNPIDLAIGVVAVTLHNANGLKNPDKFSGTPDPYVVVSLNSAKELARTKTIHEDHNPRWNETLYIIITNLTDSLTLQVYDYNDVRKDKHLGTATFTLDRLEEAPEHENLTLDVLANGKHRGVVNCDVRFFPVLEPEKLQTGEILPPPESNTGIARITIEQAKDLDGSKSLVGALDPYAVLLLNGKEIHITNKLKHTNNPVFSDNTKSVLITDRKKARIGLVIKDNRDLVTDPILGTFQIRLDDMLKLVDKGQEWFNLHGTTTGKAKLMLDWKPVALRGVTKSGGYITPVGVMRIHVQSAKNLRNYETMGKSDPYARVLLSSIPKGRTVTFQNELNPTWDEVIYVPVHTPTERLILEVMDEEKLGKDRSLGLVQIAASDYMKEAEEGGYEVHDTRTVLSEGLRMGGAGEAKGTINYTVSFFPTLNVVDPEEEEEEQKAQAALEGRETPTGTPSHSKKSSVDVKASTEIVRPSVDGRKSLDTAGRLGALVNGAASTNGSVSSIKRQPPKIRINPEDIHKYESGLIVFNLVEGHFAQTDVNLEVVMDDHAFPAYTSSKIREKDHHFGETGDAMVREIEMSRITLRLTEKVDRTGKGDDNDIVAKLTGPTLPTLQQCLYRPTELTMRSNNGGLNKVVVSLKYLPVKMQLDPSESINNMGTLRVDVMDAADLPSADRNGYSDPYCKFRLNGKEVYKTKIQKKTLHPAWNEFFEVQIPSRTAADFKVDVMDWDFGDKADHLGSATLNLQVLEPFQPQELQYALDGKSGVLRLRMLFKPDYITRTRQGTSTFSGTFAPAGKVIGAPVKGVGKVGGGVVKGASFIKHGLTRGRGNKEEASSNTNGTMETSDSALSTPAKASPMVDGSATPVTPATPSPMMHSRTKSTHSTMTTQKGGETGTASLIIVSATGYPPKADVQVLIKMVGTRGAKEVHKTKAIKSSSGTVEFDVNHENFKVPCSADTQFQLQVRDHDMLRSRDLGEAMFFVSDQGAGSDQVVKAGSGTVTIRSSFATNNGVASESLRPVTSGRDSPDSKREGRRSFFGRRDVSGKHEGS
>XP_007754677_Cladophialophora_yegresii
MSSERQKNELRSQGAVEAAQDPNSSVTGDAAARVILDESKKAGATALRFDPNASPEEKAAQARSRQNATGRTPKGVGIATDIDDGKPDQYDLPPPEPAAVAAKANAPTTEPGAANGVPPEEEEQWHKVGWAPRFGSGEKEEDMDERNLLDHQTALEGKLDEKFFGDWYHNTAVIVFACISSWLIATLGGGLAWVIIVMATCGTYYRTSIRRVRRNFRDDITREMAKARLETDTESLEWMNSFLAKFWPIYAPQLAKGIIMSVDQVLSTSTPAFLDSMRLEAFVLGTKPPRVEHVKTYPRAEDDIVMMDWKFSFTPTDTMDMTARQLKTKINPKVVLEIRIGKGLVSKSMKVIVEDFEFSGLMRVKMKLQIPYPHIERVDICFLGRPTIDYVCKPLGGETFGFDINFIPGLENFIKEQIHGNLAPIMYEPNVFPIEVAKLLSGNPIDLAIGVVAVSIHNAHGLKNPDKFSGTPDPYVIVSLNNAKELARTKTIHEDHNPRWNETMYIIVTNFTDSLTLQVYDYNDVRKDKHLGTATFALDQLEGVTEHENLSIDVLSNGKHRGVLNCDIRFFPVLEPEKLDTGEILPPPESNTGIARITVEQAKDLDGSKSMVGAFDPYAVLLLNGKEIHKTNTPKHTNNPVFSDNTKSVLVTDRKKARIGLVIKDSRDLATDPILGTYQIKLDDMLKLVDSGQEWYNLHGTSTGSKVKLDLDWKPVALKGITGSGGYITPVGVMRIHVQSAKNLRNYETMGKSDPYARVLLSSVMKGRTVTYKNDLNPTWDEAIYVPIHTPSERLILEVMDEEKLGKDRSLGLVQIAASDYMKEADEGGYEVNDTKTQLSEGLRMGGAGEAKGTIQYTVSFFPTLNVMDPEEEEEERKVQAALETTDGPATPGHSKKSSVDGRLSTDVARQSTDLRKSLDKAGRLSSLSNGAPSIQDSIGSARKQAPKVKIMPEDLHKYESGLIVFNLVEGHFAQTDVQLEVLMDDHAFPAYTSSKIRQKDHHFGETGDAMVREIEMSRITLRLTEKVDKTGKADDDDIIAKLTGPTLATLQQCLYKPTELTLRSNNGGINKVVVNLKYLPVKMQLDPSESINNMGILRVDVMDAADLPSADRNGYSDPYCRFKLNGKEVYKTKTQKKTLHPAWNEFFEVPIPSRTAADFRVDVYDWDFGDKADHLGSAVLNLQVLEPFQPQELTYALDGKSGVLRLRMLFKPDYVVRKRQGTSTFQGTFAPAGKVVGAPVKGVGRVGSGVVKGASFIKHGFSRGKSGREETQSSLNDTNGTADAVEGLVTPTMTSPAKDSLSPDGATTPATPASPSPMLHIRTKSNHSTITTAKAGETGTASFTIVSAAGYPPKADVQVVLKMVGPKGSKEVHKTKAVRSASGTVEFDENHESFKVPCTADTQFVLQVKDHDMLRSKDLGEAMFFVSDQGSGSAQSVQAGSGTITIRSSFAASNGVSTDGQRPATSGRESPDSKREGRRSFFARRDFSGFSGKHES
>XP_016231896_Exophiala_spinifera
MASALENELKSQGAVEAAQDPDSSVTAEDAEKVLIAESKKAGATALTFDPNASPEEKAAQARSQQNHTKRPPKGVGIATDLDGGPDQYDLPPPEPVAAGQKADTATNGAPPEQQEDWSKVGWAPRFGSGETEEDKDTGNLLDHQTLLESKLDDRFYGDWYHNAAVIVFACLSSWLVATLGGGLGWIFIIMATCGTYYRTSVRRVRRNFRDDITRELGKARLETDTESLEWMNSFLVKFWPIYAPQLAKGIVQSVDQVLSTSTPAFLDSMRMETFILGTKPPRMEHVKTYPKSEDDIVMMDWKFSFTPTDTMDMTARQLKTKINPKVVLEIRIGKGVVSKSMKVIVEDFEFSGSMRVKMKLQIPFPHIERVDICFLGRPTIDYVCKPLGGETFGFDINFIPGLESFIKEQIHGNLAPIMYDPNVFPIEVAKMLSGNPIDLAVGVVAITIYNAHGLKNPDKFSGTPDPYVVVSLNGSKELGRTKTIHEDANPRWNETLYVIITNFTDSLTLQVYDYNDVRKDKHLGTATFALDKLEASPDHEGLNLDVLANGKPRGVLSADVRFFPVIEPEKLPTGEILPPPESNTGIARLTIEQAKELDGSKSMVGALDPYAVLLLNGKEVHKTNTLKHTNNPVFSDNTKSVLITDRKKARLGLVIKDSRGLSTDPILGTYQIKVDDMMKAVDKGQEWFNLHGSKSGKAKLLLDWKPVALKGSIGSGGYITPIGVMRIHLQSAKDLRNFETLGKSDPYARVLLSGIPKGRTVTFQNELNPEWDEVVYVPMHTPSERLVIEVMDEEKLGKDRSLGLVQIAASDYIVESEEGGYEVHDSKTLHSDGLRLGGTGGQKGVINYTCAFYPTLNVLDPEEEEEERKAQAAMENATVVNGTASHNKKPSVDSKPSSEITPRNLDTRASLDTAGRSPTAGSFVELLASNKKQAPKVKITADDLSKYESGLIIFNLVEGHFADTNMHLELLMDDHVFPAYTSAKIRQRDFHFGETGDAMVREIDMSRITLRLVEKADKTGKQDEDDIVAKLTGPTLTTLQQCLYTPTELTLRGNNGVVNKVTILLKYVPVKMQLDPSESINNMGTLRVDVLDAADLPSADRNGYSDPYCKFKLNGKEVFKTKTQKKTLHPAWNEFFEVAIPSRTHAEFKVDVYDWDFGDKADWLGSAALDLTVLEPLRAQELTYVLDGKSGTIRLKMLFKPDYVTRSRQGTSTFHGTFAPAGKVIGAPVKGVSKVGGGVVKGASFIKRGIIGRGSSKDDTPREVNGTTPEPELSTSAINTPNATPSRAPVLMDGTGSPATPSSMLHNRTKSSHSTMTNTPKGADTGTASFIIVSASGYPPGADVRVHVKMLGARGAKDLFKTKAVKSSSGTVEYDVNHENFKVSCSADTQFQIVVKDHDTFRSKDLGEGLFFVSDQGGGSEQTVKAGSGSVTIRSSFTANAEANADGLRPTTSGRDSPDSKREGRRSFFGRRDVSGRHEAL
>XP_016264145_Exophiala_oligosperma
MASGFKNELKSQGAVEAAQDPNSSVTGKDAEKVLVAESKEAGATALHFDPNASPEEKAAQARSQQNPTKRPPKGVGVATDLDGGPDQYDLPPPEPVAAGDKAGTVTNGAPPEQHEDWSKLGWAPRFGSGETEQDKEEGNLLDHQTLLESKLDDRFYGDWYHNAAVIVFACLSSWLVATLGGGLGWIFLIMATCGTYYRTSIRRVRRNFRDDITRELGKARLETDAESLEWMNSFLVKFWPIYAPQLAKGIVQSVDQVLSTSTPAFLDSMRMETFILGTKPPRMEHVKTYPKSEDDIVMMDWKFSFTPTDTMDMTARQLKTKINPKVVLEIRIGKGVVSKAMKVIVEDFEFSGLMRVKMKLQIAFPHIERVDICFLGRPTIDYVCKPLGGDTFGFDINFIPGLENFIKEQIHGNLAPIMYDPNVFPIEVAKMLSGNPIDLAVGVVAITIYNAHGLKNPDKFSGTPDPYVVVSLNGSKELGRTKTIYEDANPRWNETLYVIITNFTDSLTLQVYDYNDVRKDKQLGTATFALDQLEASPDHEGLSLDVLANGKSRGVLATDIRFFRVIESEKLPTGEILPPPESNTGIARLTIEQAKELDGSKSIVGALDPYAVLLLNGKEVHKTNTLKHTNNPVFSDNTKSVLITDRKKARLGLVIKDSRGLATDPILGTYQIKVDDMMKAVDKGQEWFNLHGSKSGKAKLLLDWKPVALKGAAGSGGYITPIGVMRIHLQSARNLRNFETVGKSDPYARVMLAGIPKGRTVTFQNDLNPDWDEVVYVPMHTPSERLIIEVMDEEKLGKDRSLGLVQIAASDYIVESEEGGYEVHDSKTLHSDGLRLGGTGGEKGIINYTCAFYPTLNVLDPEEDEEERKAQAAMENEAGVNGTASHATKPSVDTKASVDTVRPSLENGKTSDTAGRLASPTGASFVDSLASSKKQAPKVKITADDLSKYESGLIVFNLIEGHFDVTDVQLEVLMDDHVFPAYASARIRQKDFHFGETGDAMVREIDMSRITLRSVVRTEKSGKQDEDNIVATLTGPTLTTLQKCLYTPTELTMRGNNAAGVNKVTVLLKYLPVKMQLDPSESINNMGTLRVDVLDAADLPSADRNGYSDPYCKFKLNGKEVFKTKIQKKTLHPAWNEFFEVAVPSRTGAEFKVDVYDWDFGDKADWLGSAVLDLKVLEPLQAQELTYVLDGKSGSIRLKMLFKPDYVTRSRQGTSTFHGTFAPAGKVIGAPVKGVTKVGGGVVKGASFIKRGIIGRGSSKDDTSHVVNGTPPESEVSSSVVNTPDATPSRAPALVDGSASPATPSSMLHSRTKSSHSTVTNTPKGADTGTANFIIVSASGYPPGADVRVHVKMLGARGAKDLFKTKAVKSSSGTVEYDPNHENFKVSCSADTQFQIVVKDHDTFRSKDLGEGLFFVSDQGGGSEQTVKAGTGSVTIRSSFTGNAETNTDTLRPATSGRDSPDSKREGRRSFFGRRDVSGKHDAS
>XP_013315304_Exophiala_xenobiotica
MASGFKNELKSQGAVEAAQDPNSSVTGDDAERVLLNESQKAGATALHFDPNASPEEKAAQARSRQNDTKRPPKGVGIATDLDGGPDQYDLPPPESAAIAETANAPTAGAQGANGAPPEEKEEWSKVGWAPRFGSGETEEDEEVGNLLDHQTLLESKLDDKFFGDWYHNAAVIVFSCLASWLVATLGGGLAWIFIIMATCGTYYRTSVRRVRRNFRDDITRELAKARLETDTESLEWMNSFLVKFWPIYAPQLAKGIVQSVDQVLSTSTPAFLDSMRMETFILGTKPPRMEHVKTYPKSEDDIVMMDWKFSFTPTDTMDMTARQLKTKINPKVVLEIRIGKGVVSKSMKVIVEDFEFSGLMRVKMKLQIAFPHIDRVDICFLGRPTIDYVCKPLGGDTFGFDINFIPGLENFIKEQIHGNLAPIMYNPNVFPIEVAKMLSGNPIDLAVGVVAVTIYNAHGLKNPDKFSGTPDPYVVVSLNSTKELGRTKTIHENANPRWNETIYVIITNFTDSLTLQVFDYNDVRKDKQLGTATFALDQLEAATDHEGLSLDVLSGGKHRGVIQADIRFFPVIESEKLPNGEILPPPESNTGIARITIEQAKELDGSKSLVGALDPYAVLLLNGKEVHMTNKLKHTNNPVFSDNTKSVLITDRRKARIGLVIKDSRDLSSDPILGTYQIKLDDMMKLAEKGQEWYNLHGTKSGKAKLLLDWKPVALKGATGAGGYITPIGVMRIHVQSAKNLRNFETVGKSDPYARVLLSGIPKGRTVTFKNDLNPDWDEVIYVPMHTPSERLVLEIMDEEKLGKDRSLGLVQIAASDYIKESDEGGYEVHDSKNLHSEGLRLGGTGGEKGIVNYTCAFYPTLNVLDPEEEEEERKAQAAMETTATTNGTPSHSKKSSVDVKSSLEMARPSVDGRMSIESVGRIGSPTANRAPPSINDSVLSTKKQAPKVKITAEDLSKYESGLIVFNLIEGHFSETNVQLEVLMDDHAFPAYTSAKIRQKDFHFGETGDAMVREIDMSRITLRLVEKTDKSGKQDEDDIVAKLTGPTLTTLQQCLYKPTELTMRGNNGAANKVTVLLKYLPVKMQLDPSESINNMGTLRVDVLDAQDLPSADRNGYSDPYCKFKLNGKEVFKTKTQKKTLHPAWNEFFEVPVSSRTAADFRVDVYDWDFGDKADLLGSAVLNLQVLEPLKAQEMTYALDGKSGTLRLKMLFKPDYVTRARQGTSTFQGTFAPAGKVIGAPVKGVGKVGGGVVKGASFIKRGLIGRGGSKDETEHEVNGTSSTEQGLATPTISTPVGTPSKATPPIDGTTSPATPTMLHNRSKSNHSTFTNTPKGAETGTANFIIVSASGYPPGADVRVHVRMLGARGAKELFKTKAIKSSSGAVEYDTNHENFKVPCNADTQFQVVVKDHDTFRSKDLGEGLLFVSDQGGGSEQTVKAGSGTVTIRSSFTANAEASSDGLRPVTSGRDSPDSKRDGRRSFFGRREVSGRHEAQ
>XP_007726327_Capronia_coronata
MSSGFKNELKAQGAIEAAQDPNNAVTAEDAQRVIVDESRKAGSTALHFDPDASPEEKAAQARPRVNDTGRPPKGVGIATDIDDGKPDQYDLPTPEPLAVAESNRASGDASGATNGAPPEEEEDWTKVGWTPRFGSGETQDDQDGGNLLDHQTFLEGALDEKFYGDWYHNAAVIIFACLSSWLVAVLGGGLGWVFIIMATCGTYYRTSVRRVRRNFRDDITRELAKARLETDNESLEWMNSFLVKFWPIYAPQLAKGIIQSVDQVLSTSTPAFLDSMRMETFILGTKPPRMEHVKTYPKSEDDIVMMDWKFSFTPTDTMDMTMRQLKTKINPKVVLEIRIGKGVVSKAMKVIVEDFEFSGLMRVRIKLQIPFPHIDRVDVCFLERPTIDYVCKPIGGETFGFDINFIPGLETFIKEQIHGNLAPIMYAPNVFPIEVAKMLSGNPVDLAIGVVAVTIYNAHGLRNPDKFSGTPDPYVVVSLNGSKELARTKTIHEDHNPRWNETLYIIITNFTDALTLEVYDYNDVRKDKHLGTATFALDQFETAPDHEGLSLDVLANGKSRGIVQTDLRFFPVWQPHKLPTGEITPPPESNTGIARITVEQAKDLDGSKSLVGAFDPYAVLLLNGKEIHTTNKLKHTNNPVFSDSTKSVLITDRKKARIGLVIKDSRGLSSDPIIGSYQIKFDDLLKLVDKGQEWYNLHGTKSGKIKLMLDWKPVELKGVTGSGGYVTPIGVMRIHVKSAQNLRNFETLGKSDPYAQVLLSGIPKGRTVTFQNQLNPEWDEVIYVPMHSSSERLVLEVMDEEKLGKDRSLGLVHIVAADYIRESDEGGYEVNDVKTPLSEGLRMGGIGESKGTINYTVSFYPTYNVVDPEDEEDERKAQAAIDAAGTPVATPAHSKAPSLEAKPSVDIPRPSPDLRQSLETAGKIGQPNGASSITTSSVISTPPKQAPKIRLTPENLNQYESGLLVFNLVEGHFSTTDVHLEVLMDDHAFPAYSSAKIRQRDHHFGETADAMVREIDMSRITMRLVEKADKTGKQDEDDIVARLTGSTLTTLQQCLYKPTELTLRSNNGAINKVTVILKYLPVKMQLDPSESINNMGMLRVDVLDAADLPSADRNGYSDPYCRFRLNGKEVYKTKTQKKTLHPAWNEFFEVAISSRTGAEFKVDVYDWDFSDKADHLGSAAIDLRGLEPFKPQELRIKLDGKSGAIRLRLLFKPDYVTRTRQGTSTFSGTFAPAGKVIGAPVKGVGKVGGGVVKGASFIKRGLIGRGSKEEAPSSVNGAVATAEGIVTPNTTPAKSHPYLDGSASPATPNELTHTRTKSSYSSVTNTPRGGETGIASFIIVSASGYPPGADVRVHVKMLGSRGAKELYKTKAIKSSSGTVEYDPSHENFKVACSADTQFQIVVKDHDTFRSRDLGEGLFFVSDQGGGSEQIVKAGQGSVTIRSNFTPNDTGVSDGLKPAISRQDSPDSRREGRRSFFGRREVSGKQDTS
>XP_007732788_Capronia_epimyces
MSSGFKNELKAQGAIEAAQDPNSAVTADDAERVMLNESKKAGSTALHFDANASPEEKAAQAGARVNDTARPPKGVGIATDLDDGKPDQYDLPAPEPLAVADSTQQPGGSTGGANGAPPEEEEEDWTKVGWAPRFGSGETQEDKDAGNLLDHQTLLEGKLDEKFYGDWYHNTAVIIFACLGSWLAALLGGGLGWLLIIMATCGTYYRTSVRRVRRNFRDDVTRELAKARLETDTESLEWMNSFLVKFWPIYAPQLAKAIIQSVDQVLSTSTPAFLDSMRLESFILGTKPPRMEHVKTYPKSEDDVVMMDWKFSFTPTDTMDMTARQLKTKINPKVVLEIRVGKGVVSKAMKIIVEDFEFSGLMRVRMKLQIPFPHIDRVDICFLERPTIDYVCKPIGGDTFGFDINFIPGLESFIKEQIHGNLAPVMYAPNVFPVEVAKMLSGNPIDLAVGVVAVTIYSAHNLKNPDKFSGTPDPYVVVSLNGSKELARTKTIHENANPRWNETLYIIITNFTDALTLQVYDYNDVRKDKHLGTATFALDQLESVPEHEGLSLEVLANGKSRGVVQVDIRFFPVLEPEKLQTGEILPPPESNTGIARITVEQAKDLDGSKSLVGALDPYAVLLLNGKEVHVTNKLKHTNNPVFSDSTKSLLITDRKKARVGLVIKDSRGLATDPIIGTYQIKLDDLLKLVDKGQEWYNLHGTKSGKAKLMLDWKPVELKGVGGSDGYITPIGVMRIHAKSAQNLRNFETLGKSDPYARVLLSGIPKGRTVTFQNELNPQWDEVIYVPVHSPSERLILEVMDEEKLGKDRSLGLVQISASDYIKESDEGGYEVNDTRTPLSGGLRLGGSGESKGTINYTVSFFPTLNVVDPEEEEDERTAQAAIDATGTTVGAPSHSKKSSIDAKPSAEISRASTDIRQSIDTAARVGGQANGASSIHSSTFTAQPKQAPKIRITTEDLNKYESGLLIFQLVEGHFAITDVHLEVLMDDHAFPAYSSSKIRQRDHHFGETGDAMVREIDMSRITLRLTEKADKTGKQDEDNVVAKLTGPTLTTLQQCLYKPTELTLRSNNGAVNKVVVILKYLPVKMKLDPSESINNMGTLRVDVLDAADLPSADRNGYSDPYCKFRLGGKEVYKTKVQKKTLHPAWNEFFEVPVPSRTAAEFKVDVYDWDFGDKADHLGASAIDLRGLEPFQPQELHYTLDGKSGVIRLRLLFKPDYITRARQGTSTFSGTFAPAGKVIGAPVKGVGKVGGGVVKGASFIKRGLTGRGSKDETPSSVNGSVATDEGIVTPATTPAKLPPLMDGAASPVTPSNFTLSRTKSNHSSVTNTPRGGETGTASFILVSASGYPPGADVRVHVKMLGPRGGKELFKTKAIKSTSGTVEFDTSHENFKVPCTADTQFQLVVKDHDTFRSKDLGEGLFFVSDQGSGSEHAVKAGPGTVTIRSTFTPNDTGVADGLKPTSSGRDSPDSRREGRRSFFGRREVSSRHDAQ
>XP_009157702_Exophiala_dermatitidis
MSHGYQNELKAQGAIEAAQDPSNNVSADDAERVLIAESQKAGSTAFHFNPDASPEEKAAQARASANDTHRAPKGIGIATDLDDGNPEYDLPPPEPLAVAEASKADGDTAKGPNGAPPEEEEDWTKVGWAPRFGSGETEEDRDGGNLLDHQTLLEGKLDEKFYGDWYHNAAVIIFACLASWLVAVFGGGLGWVFIIMATCGTYYRTSIRRVRRNFRDDITRELAKARLETDTESLEWMNSFLVKFWPIYAPQLAKAIVQSVDQVLSTSTPAFLDSMRLETFILGTKPPRLDHVKTYPKSEDDIVMMDWKFSFTPTDTMDMTVRQLKNKINPKVVLEIRIGKGVVSKAMKVIVEDFEFSGLMRVRMKLQIPFPHIERVDISFLERPEIDYVCKPIGGETFGFDINFIPGLESFIKEQIHGNLAPIMYAPNVFPIEVAKLLSGNPIDLAIGVVAVTIYNAHGLKNPDKFSGTPDPYVVVSLNSAKELARTKTIHGDHNPRWNETLYIIITNYTDALTLQVYDYNDVRKDKHLGTATFALDQLETASEHEGLSLSVLANGKPRGVIQADVRFFPVLESEKLPTGEILPPPESNTGIARITVEQAKDLDPSKSMVGALDPYAVLLLNGKEVHITNKLKHTNNPVFSDNTKSVLITDRKKARIGLVIKDSRGLATDPIIGSYQIKLDDLLKLVDKGQEWFNLHGAKTGKVKLMVEWKPVELKGVTGSGGYITPIGVMRIHVKSAHNLRNFETLGKSDPYARVLLSGIPKGRTVTFQNELNPQWDEVIYVPVHSPSERLILEVMDEEKLGKDRSLGLVQFPASDYIRESDEGGYEVNDEKTPLSEGLRLGGVGESKGTVEYTVAFYPTYNVIDPEEEEEERKAQAAIDGPGSPPGTPSQPSHSKKSSVDVKGSVDIPRDSTDLRKSLDTVGRLGGQANGAPSINSSVVSAPAKQAPKIRITAEDLSKYESGLLVFNLVEGHFSTTDVHLEVLMDDHAFPAYSSSKIRQRDHHFGETGDAMVREIEMSRITLRLTEKADKTGKQDEDNIVAKLTGPTLTTLQQCLYKPTELTLRSNNGAVNKVVVILKYLPVKMQLDPSESINNMGTLRVDVLDAADLPSADRNGYSDPYCRFRLNGKEVYKTKTQKKTLHPAWNEFFEVAVPSRTAADFKVDVYDWDFGDKADHLGSAQINLQVLEPFQPQELRYTLDGKSGVLRLRLLFKPDYIVRSRQGTSTFSGTFAPAGKVIGAPVKGVGKVGGGVVKGASFIKRGLTGRGSKEEAPSSVDGAVATDDGTLTPTTSTPAKAPALVDGTASPATPSSFMHNRTKSSHSTATSTPRGGETGTASFIIVSASGYPPGADVRVHVKMLGSKGAKELYKTKAIKSSTGVVEYDTSHENFKVACSADTQFQIVVKDQDTFRSRDLGEGFFFVSDQGGGSEQTVKAGSGLVTIRSSFTPNDVGATDGLKPSSSGRDSPDSRREGRRSFFGRRDVSGRHDA
>XP_013259573_Exophiala_aquamarina
MSVSAVTNELKSQGAIEAAQDPNSSVTAEDAEHVVLEESEKAGSAALHFDPNASPEEKAAQARSRQNDTKRPAKGVGVATDLDDGTPDQYDLPPPQSAAAAEAANAPPLDKTAQDGAPVEDDVQWSKLGWTPRFGSGETEEDKEEGSLLDHQTLLEGKLDEKFFGDWYHNTGVIIFACLSSWLVALLGGGLGWVFIIMATCGTYYRTSIRRVRRNFRDDITRELAKARLETDTESLEWMNSFLVKFWPIYAPQLAKGIVQSVDQVLSTSTPAFLDSMRLETFILGTKPPRMDFVKTYPKSEDDIVMMDWKFSFTPTDTMDMTARQLKTKINPKVVLEIRLGKGVVSKSMKVIVEDFEFSGLMRVRMKLQIPFPHIERVDICFLGRPTIDYVCKPLGGDTFGFDINFIPGLESFITEQIHGNLAPMMYDPNVFPIEVAKMLSGNPIDLAIGVVAVTLHNAHGLKNPDKFSGTPDPYTVVSLNGQKELGRTKTIHEDANPRWNETLYVIITNYTDALTLQVYDYNDVRKDKHLGTATFALDRLETATEHENLHLEVLSNGKSRGVISADVRFFPVIESEKLPTGEVLPPPESNTGIARITIEQAKDLDGSRSMVGSLDPYAVLLLNGKEVHITNKLKRTNNPVFSDNTKSILITDRKRARFGLVIKDDRDLAKDPILGTYQMKVDDLLKVMDKGQEWFNLHGTPSAKAKLKLEWKPVALKGAIGSGGYVTPIGVMRLHVKSAANLRNFETMGKSDPYARVLLSGIPKGRTVTFKNELSPSWDEVIYVPMHSSTERLTLEVMDEEKLGKDRSLGLTQIAVSDYIKESEEGGYEVHEITELTSGLRLGGAGQEKGTVTYSVSFYPTLNVVDPDEEEEDRKAEAEMESVPATPISTHSKKSSVDVKTSLDVSRQSIDQRKSLESGQRLGSVNGASPSINGSTVSAKKEAPKIRISVEDLPKYESGLVVFNIVEGSFSKTDLRLEVLMDDQLFPSYVSSKVRTREHHFGETGDAMVRELDMSRITLRLVEKTEKDGKQDEDDIIAKLQGPTLLTLQQCLYKPTALTLKSDRGGINKVVVELKYLPVKMQLDPSESINNMGTLRVDVLDAADLPSADRNGFSDPYCKFKLNGKEVYKTKTQKKTLHPAWNEFFEVQVPSRTAADFKVDVYDWDFGDKADFLGATAIDLKILEPFQPREIHYPLDGKSGVIRLKMLFKPDYITRSRQGTSTFSGTFAPAGKVIGAPVKGVGKVGGGVVKGASFIKRGILGRSGSKDESPRSDTNGSLTTDDVVAESPTAATPTKASQLAESAASPVTPTLHSRSKSNQSSMTANGVKGTSESGTGNFIVVSATGYPPKADVQVLFKLAGGKGKDLFKTKAIKSSSGSVEFDTSHENFKVPCSPDAQFQIVVKDHDTFRSKDLGEALFFISDQGAGSEQTVKAGVGSVTIRSSFTPGTGSYSDSLRPATSGRDSPDSRREGRRSFFGRRDVSGKHEAQ
>XP_016227488_Exophiala_mesophila
MALSGLRNELKSQGAVEAAQDPNSSVTAEDAQNVILKESQKAGSTALHFDPNASPEEKAAQARSQQNNTKRPAKGVGIATDLDDGKPDDYDLPPPQSAAAAEAASKAPDSAATENGVPSEEVEQWSKLGWAPRFGTGETAEDKEERTLLDHQTFIEGKLDEKFFGDWYHNTAVIIFACLSSWLVATLGGGLGWIFLIMATCGTYYRTSVRRVRRNFRDDITRELAKARLETDTESLEWMNSFLVKFWPIYAPQLAKGIVQSVDQVLSTSTPAFLDSMRLETFILGTKPPRMDHVKTYPKSEDDIVMMDWKFSFTPTDTMDMTARQLKTKINPKVVLEIRIGKGVVSKAMKVIVEDFEFSGLMRVRMKLQIPFPHIDRVDICFLGRPTIDYVCKPLGGETFGFDINFIPGLETFIKEQIHGNLAPIMYDPNVFPIEVAKMLSGNPIDMAIGVVAISLHSAHGLKNPDKFSGTPDPYAVVSLNGGKELGRTKTVSGDANPRWNQTLYIIVTNYTDALTIQVYDYNDVRKDKNLGTATFPLDKLEFANEHEHVNLEVLANGKSRGVVLCDVRFFPVLEPERLEGGEILPPPESNTGIARITIEQAKDLDGSRSMVGNLDPYAVLLLNGKEIHITNKLKHTNNPVFSDNTKSVLITDRRKARVGLVIKDDRDLTRDPVLATYQIKLDDMLKLMERGQEWFNLHGTPKGKAKLSLDWKPVALKGAVGSGGYVTPIGVMRIHLKGASNLRNFETMGKSDPYVKVLLSGIPKGRTVTFQNDLNPRWDEVIYVPMHAPSERLVLEVMDEEKLGKDRSLGLVQISASEYIIESEEGGYEVRDDKEDFNTGLRLGGVGEAKGTLNYTISFFPTLNVADPEEEEEDRKAQEEIEAVSGQAATNPGTPTHSKKPSVDVKPSPDLARTSVDIRKSVDTAGRLPSLNGSPSVDNSMLSVKKQAPKVKITPEDLGKYESGLIVFNIVEGNFSQAGGRLEILVDDQLFPSYVSSRIKTRDHHFGETGDAMVREIDMSRLTLRIVEKNEKDGKQNEDDVIAKLTGGTLQTLQQCLYKPTALTLKSDKGMNKVVFELKYLPVKMQLDPSESINNMGTLRVDVLDAADLPSADRNGFSDPYCKFKLNGKDVYKTKTQKKTLHPAWNEFFETPVPSRTAAEFKVDVYDWDFGDKADWLGSAVINLSVLEPFQPQELTYQLDGKSGAIRLKMLFKPDYITRSRQGTSTFSGTFAPAGKVIGAPVKGVGKVGGGVVKGASFIKRGILGRVSGKSDTADGVNGSLTAADPEEDEDPVMSTPSKGDAAARDRDSPATPLSHSRTKSNQSTIATDAAAKVGEMGTASFIIVSASGYPAKADVQVHIKQAGAKGKELFKTKAIKSSTGTVEYDENQENFKVTTTADAQFQLLVKDHDTFRSKDLGEALFFVSDQGSGSEQMVKAGSGSVLLRSSFTPQAPGYAESLRPTTSGRDSPDSRREGRRSFFGRRDVSGKHEAQ
>XP_013274868_Rhinocladiella_mackenziei
MSSKLKNELKSEGAIEAAQDPDNSATGEDANRVILDESKKAGSAALHFDPNASPDEKAAQARTRMNDTKRPPKGIGVVTDLDDEKPDQYDLPPPQSIAAAEAANVPTAQIGAANGKPPEEEDEEDAEQWSKVGWAPRFGSGETEEDKEAGDLLDHQTLLEGRLDEKFFGDWYHNTAVIIFACLSSWLVALFGGGLGWVLIIMATCGTYYRTSIRRVRRNFRDDITRELAKARLETDTESLEWMNSFLVKFWPIYAPQLAKAIVQSVDQVLSTSTPAFLDSMRLETFILGTKPPRVDHVKTYPKSEDDIVMMDWKFSFTPTDTMDMTARQLKTKINPKVVLEIRVGKGVVSKAMKVIVEDFEFSGLMRVKMKLQIPYPHIDRVDISFLGRPTIDYVCKPLGGETFGFDINFIPGLESFIKEQIHGNLAPIMYDPNVFPIEVAKMLSGNPIDLAIGVVAVTIHNAHGLKNPDKFSGTPDPYVVVSLNSAKELARTKTIHEDHNPRWNETLYIIITNYTDALTLQVYDYNDVRKDKHLGTATFALDQLEGSAEHENLSLDVLASGKPRGVISTDIRFFPVLESEKLESGEILPPPESNTGIARITIEQAKDLDGSKSMVGALDPYAVLLLNGKEIHVTNKLKRTNNPVFSDNTKSVLITDRKKARIGLVIKDNRDLSTDPVLGSYQIKLDDMMKLVDKGQEWYSLHGTKTGKAKLMLDWKPVELKGVTGSGGYVTPIGVMRIHVKSAKDLRNFETVGKSDPYARVLLSGIPKGRTVTFQNQLNPEWDEVIYVPMHTPTERLILEVMDEEKLGKDRSLGLVQIAASDFIKESDEGGYEVHDTKKEFSEGLRIGGVGGTKGTVSYTVSFYPTLNVIDPEEEEEERKAQADVDAAGSAPATPAHSKKSSVDVKSSVEQTRPSVEDRKSLEAAGRLGSLPNGTPSINGSVTSVKKQAPKVRINAEDLSKYESGLLVFNIVEGHFAQTDVQLEVLMDDHAFPAYVSSKVRQREHHFGETGDAMVREIDMSRITLRLTEKTDKAGKSDEEDVIAKLTGPTLVTLQQCLYKPTELTLRSNSGAVNKVVVNLKYLPVQMQLDPSESINNMGTLRVDVLDAADLPSADRNGYSDPYCKFRLNGKEVYKTKTQKKTLHPAWNEFFEVPISSRTGADFKVDVYDWDFGDKADMLGSADLNLQVLEPFQPQELTFALDGKSGVLRLRMLFKPDYITRARQGTSTFSGTFAPAGKVIGAPVKGVGKVGGGVVKGASFIKRGLMGRGSKDEAPSNINGSVSTEDAVVTPTTTPSKASPVVDGSAPPVTPTLLHTRTKSNHSTMTTTKGGETGTAYFIIVSARGYPPGADVRVHVKMMGSKPKDLFKTKAVKSSSGTVEFDTTHENFKVPCSADTQFGVLVEDKGTFRSEDLGEGVFFVSDQGGGSEQVVKAGPGTVTIRSSFTANAGPFSDSLKPGSSGRDSPDSKRDGRRSFFGRRDVSGKNEGQ
>XP_017998728_Phialophora_attinorum
MAGQEDCASVLEQFIYDGANLPAEISHMMEEIEAKSTEMQKHLTLIHTKDANLQKNIKANGVLQAHPKEAEYHEQVKKHYDAVAKLQQQKVQLSERAVSMLERQIRRFDGKIRELANDNQLSTEGLPSSFNRKPDRPFVDTGQTVPLQNSSISALNANAHRANAEAQARAHQAQVTAAKATAQRPSPVTPIAAQAQRQREREASQGADSKRRKLGNPLANANIPAQPSNLRQSSLGPGTPKAGTPTAVNPAGSRAGSVPRTTVTAPQPNTVALKKSALAKKVMTNQGIKAKNKHAKRMSSVTGRKKTHSPSGRSGRAGTAASEEESVLSSADASETDASQSRSRGGRKKKHLVKEEATEEAETTMEAFKSEQKTQAVEELARDPHSNVSSSDVEKVIMDESKKAGAVALSFDPNASPEEKAAQARAVTNNVKAGRPPKAMGIATDLDTKGPDDYKLPPPSINGAIPATSNGDVAPNGVPKSQESDWDKVGWEPRFGTGETASQKEEDDRNLLDHQTWVESKLEDKFFGDWYHNAAVIVFACLSSWLIAELGGGLAWVFIVMAACGTYYRTSIRRVRRNFRDDITREMAKAKLETDHESLEWINSFLVKFWPIYAPQLAMGIVQSVDQVLSTSTPAFLDSMRLKTFTLGTKPPRLEHVKTYPRAEDEIVMMDWKFSFTPTDTMDMTARQLKNKVNPKVVLEIRIGKAMVSKAMEVIVEDFAISGLMRVKMKLQIPFPHIERVDICFLGRPDIDYVCKPLGGDTFGFDINFIPGLETFIKDQIHANLGPMMYDPNVFPIEVAKMLSGNPIDMAIGVLAVTLHGGQGLKNPDKFSGTPDPYVIASLNNSKELGRTKTIHENANPRWGETLYIILTNLTDALTLVPYDYNEFRKDKELGVATFALDKIESGEHEHENLQLEVLASGRSRGVLQCDVRFFPVLTNQKLEDGTELPVPESNTGIARISIEQAKELDGSKSLVGQLNPYGVLLLNGKEIHVTGKLKRTNNPVFPDASKSILVTDRKKARVGLVIKDDRDLAADPVLGTYQVKLDDMMKLMEKGQEWFNLHGTKSGRAKMLIDWKPVALRGVTGGSGGYITPIGVIRIHVKNATDLRNVEKFGKSDPYARVLLSGIVQGRTVTFQNELNPTWDEVIYVPIHATTEKLTLQVMDAESLGKDRPLGQVQINASDYMQESDEGGYLVHDEKRSMSEGLRMGGQGVAKGMIHFTVSFYPTLNVIDPEEEEEERKAAEDLEKTATNGTSVNGTAHSSAGSTPPTPTIAHSKKSSVDVKTPTSATRPSLDGRKTLDAAGRLSTTSYRAPSMSGSLLSVKKEAPKVRVNVDDLTQYESGLLIFQIIEGTFAHDDVYLEVVMDDHIFPSYQSSKVRSRSHKFMETGDAFVRELDFSRITVRLVEKADRGGKGTDEDHIVAKLQGPLLPTLQQCLYKETALTIKGTDGTSNKVSFKMRYLPVKMKLDPSESINNMGTLRVDVLDATDLPSADRNGFSDPYCKFKLNGKDVFKTKVQKKTLHPAWNESSNTPINLEVLEPFQAQELHYTLDGKSGVLRLKMVFKPDYVTRSRQGTSTFSGTFAPAGKVVGAPVKGVAKVGGGVIKGASFLKRGLTGRHSSKDEKMEVNGAYDETPPPSTPAGTPQRAGALQDTANSTPGTPLTPHSRNKSGSSMVGGTPGGPETGTASFIIVSASGYPPDADVRVHVKMLGAKGSKEVFKTKAIKSSSGTVEYNASHENFKVNCSADTQFQISVKDKGTFKDDDLGEGMFFVSDQGEGSEQSVKAGSGTVVIRSSFKANEGPGGADAQSLRPSTSGRDSPDAKRDGGHRKSFFGRRDVSGRHEAASKE
>NP_593974_Schizosaccharomyces_pombe
MSSQAEPSKGASNADPNEKVEKMHLPTDTAGGGVKVKVKEQEASPSDKNNLNPQSAGVSEVQVQDDTGARGSGARDLKVPKQMQAPKSSEEKSDVDGVPTRPVSERELRKRDAMQFIQRHQKVRNILAQYCPWLTDERLQLCIELKILFMQHFQDSRLVLYTAVMSFLFGYLRFGFLSLFIIMAVCIQYYRICDRRVKVNFKDDYTRYLSTRKLENDSETVTWLNTFLQQFWYIFEPSLSERITEITDQILSENVPSFIDSMALSEFTLGTKSPRMGFIRSYPKTEEDTVMMDLRLAFSPNDISDLTGREIAACIKPKIALDLKIGKSIASAKMPVLIEDLSFTGNLRVKVKLIDKYPYAKTVGLTFTEKPVFSYILKPLGGDKFGFDIGNIPGLTTFITEQIHNTLGPMMYSPNVYELDIESMMGAAGLNTALGAVEFKLRKGDGFKDGLGGAVDPYVVIKNSADRVIGKSKVAHNTGSPVFNETFYSVLNSFSENLNLEVYDFNDIRSDKLLGSAVLPLATLEAMPVTNDAFVELTLKGKTVGRLNYDMKFHAVVPDSGEEITKVDGPGVLQFTVHQCKELSNDPSKRPTAYAKLIINNKEVYTTRKIKKNNNPSWEESFGTLLPEGKNATLGVQIFTEESEHPFGTANVSLQDLFAATKTGLLWFPLQHAPSGRVRMSVMWKPAQLNNDSISSMALATPIGAIRIHLRSANNLHSKIPGKKCDSYARIMSHNTKQFRTVVIASNVNPFWDEYMYAPVITKHDIFFLQVMNYNSSGEDKLIGQTPINISNFINQGENGALMEYHDPRELTVPLSSTRGIKGNATITFKCDFFPSAVTTSLSPDVTPAPKASSTVATDKVNIEVLPESQKTPTAVDNTSTSRGSTSVKTSKPKKISELLMPSEAVNAALDFESGFMGFDIISYKIAKPAQELAIFLDDLPHHIFLSSALNVTGGATLHEYGNTFIRQLEYSQCTFKLLDGDKEVGSKTMLSRDLISKGATKPLEIAFPDGASILVAFRLTPVPVKLEEVEMYENMGEMTVDVIKATDLPAADSNGKSDPFVVFELQGEEVYRTKTHKRTLNPTFNESFEVELPCKQTCNFVANVFDWDFGNKDDHLGSCVIDCKLLQQQQQTNYEIPLDSKQGVLYLRITLSPKWVLRSKRAGNSSLVEGILGQTASIVGMPLKGISTVGNVAVDGVASVANLTNKMRKGISRGFKGIHHEKAK
```
