## Supplementary material for "Coding Sequence Insertions in Fungal Genomes are Intrinsically Disordered and can Impart Functionally-Important Properties on the Host Protein": fasta protein sequences: XP_019330708.1_blasthits_fa.txt

```
>XP_019330708_Candida_albicans
MSSGPFYRSYSFNALWALVFKFPLFAYFVGFVEDFVISIIKTGPIPKHVAMIMDGNRTYAKKHRLPLKEGHFAGANALVKVLEVCYKVGIEQVTIYAFSLENFNRSKEEVDTLFALLRDKLKVMSEHEDSYARYNKVRIRIIGNRSFIPEDILKDLENVEETTKDFGSKKTLNVCFPYTARDEITYAIKTIASKRVSGELHDRNKITTKTIEKNFYFGDDVPPLDILIRTSGHTRLSDFLLWQCTTECTIEFPDVLWPDFGFISIMSILFKWSYYRTIQIEEEAIRGKEPRVQEVIPPVLLKELPNPPPATSVI
>XP_002417791_Candida_dubliniensis
MSSGPFYRSYSFNALWALVFKFPLFAYFVGFIEDFVISIIKTGPIPKHIAMIMDGNRTYAKKHRLPLKEGHFAGANALVKVLEVCYKVGIEQVTIYAFSLENFNRSKEEVDTLFALLRDKLKVMSEHEDSYARYNKVRIRIIGNRSFIPEDILKDLENVEETTKDFGSKKTLNVCFPYTARDEITYAVKSIASKRVSGELNNRNKITTKTIEKNFYFGDDVPPLDILIRTSGHTRLSDFLLWQCTTECTIEFPDVLWPDFGFISIMSILFKWSYYRTIQIEEEAIRGKEPRVQEVIPPVLLKELPNPPPATSVI
>XP_002549213_Candida_tropicalis
MISEHEDSYARYNKVRIRIIGNRSYIPSDILKDLENIEEITKDHSSKKTLNVCFPYTARDEITYAVKRIAEKRVNGEITSRDEITTKTIEENFYFGGDVPPLDILIRTSGHTRLSDFLLWQCNTECTIEFPDVLWPDFGFVSIISILFKWSYYRTIQIEEEAIRGKEPHIQDVVPPVLLRDLPHPPPATSVTIQK
>XP_003870932_Candida_orthopsilosis
MDGNRTYAKKHRLPLKEGHFAGANALVKVLECCYKVGIEQVTIYAFSLENFNRTKEEVDTLFGLLRDKLKMISDYEDSYARYNKVRIRIIGNRGFIPPDILKDLEYIEEVTKSKSSKKILNVCFPYTARDEITHAVRSVAKKRIEGKIQSREEIDTKVIESNFYFGDDVPPLDILIRTSGHTRLSDFLLWQCNTDCTIEFPDVLWPDFGFLSIMSILFKWSYYKTLQLEEDAIRGKEPQVQNTISTVLLKELPQPPPVATVSQN
>XP_001525657_Lodderomyces_elongisporus
MLSEYDDSYAKYNKVAIKIIGNREYIPEDILKDLVAIEDSTKNNVSKKVLNVCFSYTARDEMTHAIKSIMQKRIDGKIQHRDEIGISTIESNFYFDDNVPPLDILIRTSGHTRLSDFLLWQCSTSCTIEFPETLWPDFGFVSMISVLFKWSYYKTLQLEEENMCGTQFEIQESIAPVLLKELLKPPPTISVSQK
>XP_007375804_Spathaspora_passalidarum
MASANFFPYSVNSLVRLIVQFPLFAYIVGFLEDFVIGIMRTGPIPKHIALIMDGNRTYAKNHRLPLKDGHFAGANALVKVLEVCYKVGIDQVTIYAFSLENFNRSKEEVDTLFGMLRDKLKLISENEESYARYNKVRIKVIGNRSFIPDDILKDLEYIEQITKEKSSRKTLHVCFPYTARDEITHSIKSIVQKRVLGEIESQDDITAATIEENFYFGKDVYPLDILVRTSGHTRLSDFMLWQCNEGCTIEFPDVLWPDFGFLCIVSVLFKWSYYKTIQLEEEAIQGKKPNLKEVIPPVLLHELPSPPPAASVSRK
>XP_043049600_Scheffersomyces_spartinae
MAYAKNKGLALAKGHSAGAESLVSVLETAFRVGITHCTIYAFSIENFNRTQAEVDTLLGLLRDRLKLLAQYNANKLDKQFMSCSVRIIGNKSMIPEDILKDLEEIEESTAKSQTGNILNVCFPYTSRDDITHSIKCNIESILSGDLDSQSISLQSLTDFMYMGRDSPPLDILIRTSGHNRLSDFMLWQANKSCTIEFIDILWPQFKFLQFIFVLFKWSYYKTIQLEAESVPKIKKSTSKSIMLNELPPHPPYVVVGQGENIK
>XP_001387164_Scheffersomyces_stipitis
MVETTSTPFSSFSFKAIVDLVLYFPLFSYLFGFFQDFCIEVMKTGPIPNHVALIMDGNRRYSKAKNLPLKEGHISGAETLLTVLDVCYRLGIDHVTIYAFSIENFNRSQEEVDTLFGLLRDKITQISEHEDSYARFNNVRIRIIGNRTYIPPDILADLERAELVTKDSKHNRTLNVCFPYTSRDDIAISMKNIAEKVQVQEIPSKDEITLQTLKENNYFGADVPELDILIRTSGHTRLSDFMLWQANFNCMIEFVDTLWPDFKFFSITSVILKWSYYKTLQIQQFEAQGIKDDEDRSRKMKKLMELPPPPPIASVSQR
>XP_020063382_Suhomyces_tanzawaensis
MSLFYLSWPLKQLWKAALSVKIFHYLVSLFKDGMIAVMRTGPVPKHIALIMDGNRRYAKTKQLPLEEGHSAGAESLVDVLNVCYKVGIEQVTVYAFSIENFNRPKQEVDTLFGLLRDKLRFLSQNEESFASQNKIIIRILGNRSMIPADILHDLEFVEAKTKDFDTKKVFNVCFPYTSRDEIAAAIRSVVEARKSEEITIDSLNASMYFGPNSPPLDILIRTSGHQRLSDFMLWQCNYNCTIEFVQTLWPDFGFYSITKILLKWSYYKALQLEEESFTGMKKNPTKHVSDILKLLPPPPPFASVNQR
>XP_020075218_Hyphopichia_burtonii
MVVSTILSVASLQGIINTLQAFPLFVYLFSFIKDLVVAVLKTGPIPRHVALIMDGNRTYAKRNQLALKDGHSAGAESLLLVLDVCYRVGVLYITIYAFSIENFNRSLEEVDTLFGLLRDRLKLLCENDDSYASVNKVRIKVIGNRDMIPHDILKDLETIEDKTNTPMVNKVLYVGFPYTSRDDITHSIRTTVDQLNLGEIRRDQIDLEMLQKNMYMGADAPQLDLLVRTSGHTRLSDFMLWQCNANCTIEFVKTLWPDFKFLSIASLLFKWSYYKTLQLQVESAAAEVPHNTHEPTDIFNQLPPPPPFASVTQRQL
>XP_015467054_Debaryomyces_fabryi
MKVLNTCYKLGILHVTVYAFSIENFNRSKEEVDTLFSLLRDRLKFISEKEESYARFNSIRIKIIGNRTMIPSDILKDLEDIEERTKNVSSAKVLNVCFPYTSRDDIVHSIQSIASQVELKEIESNEHITLETLTNNMYMGPNTPPLDILIRTSGHTRLSDFMLWQCNYNCMIEFVDTLWPNFRAWDIMSIIMKWSYYRTLQLEQQRIMSNKKTDNQKLSTDILKELPPHPPFASITQH
>XP_461973_Debaryomyces_hansenii
MSSKVTSLVFTFPLFTYAIELVKDFIVSMMRTSPIPKHIGLIMDGNRRYAKSKDMELKDGHNAGADSLIQVLNTCYKLGILHVTVYAFSIENFNRSKEEVDTLFALLRDRLKFISEKEESYARFNNIRIKIIGNRTMIPSDILKDLEDIEERTKHVSSAKVLNVCFPYTSRDDIVHSIQSIAEKVESKEIESNQHITLETLTNNMYMGPNTPPLDILIRTSGHTRLSDFMLWQCNYNCMIEFVDTLWPEFRSWDIMSIIIKWSYYRTLQLEQQRIMSNKKREDQKAMTDILKELPPHPPFASITQH
>XP_006685529_Yamadazyma_tenuis
MNPNLSTPSSTQAPLVSAGTLKKLLFAFPLFAYLQGFFKDLVISIMKTGPVPQHVAVIMDGNRTFARKRNLPLKEGHTAGAESLVGVLDACYRLGVSCVTIYAFSIENFHRSKEEVDTLFGLLREKLNYLSQNEDSYAMYNKVQVKIIGNKAMIPEDILKDLERVEERTNHNFGKRVLNVCFPYTSRDDITGAIRSISEKRINHEINKEDINMDLLDISMYFGPETPPLDIMIRTSGHTRLSDFMIWQCNYDCTLEFVDTLWPDFKFFDIMAILFKWGYYKTLETEKLKHLGKRKAKLHQTAQDILKDLPAHPPYRSVSDR
>XP_001485028_Meyerozyma_guilliermondii
MQPWLQNVGNINTPKSLFIQVMIFSFSCISNLADNSFVRYISTIFKDFLINMLRTGPNPKHIAFIMDGNRRFSKRNHMKLADGHSKGAEVLFEVLTTAYQLDISHVTVYAFSIENFNRPQDEVDTLFGLLRDKLAILADNETSFAQVNHVKIKIIGNRSYIPDDILSQLEEIERKTNKPDSHKVLNVCFPYTSRDDITEAMRKVVSSLVSSDLQRQDLNEDVLQHQMYMDPNTPQLDILIRTSGHTRLSDFMLWQCTANCDIEFVETLWPEFGFFQFFQILVKWGWSKTALAGWNTGRAKVYVYELPPAPPLVSVIGR
>XP_018709635_Metschnikowia_bicuspidata
FVRHKSIEILKQGRIPKHVGFIMDGNRRYAKEKGLFTKEGHKAGAEALKTALESCYEIGIKEISIYAFSIENFKRPKSEIDDILSLLRKFLESVYKTATVSEHNIQVRIIGNRSLIEPSLLEDLEKLESETKTSKVSAYLNVCFAYTSRDEITHSVREVVGKHQSKDITKNEICERLLTENLYTRDPSQPLDILLRTSGHTRLSDFLLWQCTSNCSIVFLDTLWPDFSYWELYLILLKWSFEQAVMRNRHLDWGFSTVPQYVNLKLLPDSPPFASVAEK
>XP_002618687_Clavispora_lusitaniae
MSWVSTFPGYSNVMGRAKKVAGQILQTGPTPRHVGVIMDGNRRFAREHKLEVKEGHSFGFDAMAAVLELLYQSGVEHATVYAFSIDNFRRSRQEVDWLMDLAKSKLKQMAQHGELCDQYGIRIRVLGNVSLLPPDVRAALRDTERRTAHNSRAVLNVCFPYTARDEMAHAVRAVVGAAAADPHCKVDQAALERHLYTGEAPPLDLLVRTSGTFRLSDFLLWQAVPSSCAVVFCPKLWPEFTAWDMCLILLRWSFNRYWYGSGSGKRADAWSDSDSDSEPDTAETETAETSGFRAKPSL
>XP_025342911_Candida_haemuloni
MIDLTFLQKIADLVRIIPFAWIVLDFIKDILISIITTGPAPKHVGFIMDGNRRFAKKKALPLKDGHTAGAMSLISVLETCYRIGVSDITVYAFSIENFNRSKEEVDTLMALLRDKLKYLSLYDDSYARVNQVRVRIIGNRSMIPADILEDLQKVEEITNVESSKRTLNVCFPYTSRDDIVRSIQEVCENGTPKSDIDVPELYKNMYMGPDSPQLDLLIRTSGHTRLSDFMLWQCTHNCKIEFVSTLWPDFKFIALYSILLKWSYYQQKEIKSQRNARPPPPEKVVDITALPPPPPFASVTGN
>XP_024713193_Candida_pseudohaemulonis
MIDLTVLQKIADALHFIPFSWILFDFLKDILIAILTTGPAPKHVGFIMDGNRRFAKKKALPLKDGHAAGALSLISVLETCYRVGVSDITVYAFLIENFNRSKEEVDTLMTLLRDKLKYLSLYDDSYARQNQVKVRIIGNRSMIPEDILEDLEQVEQITNVELLLRTLNVCFPYTSRDDIVHSIQGVCENGTSKANIDVAELYRNMYMGPESPQLDLLVRTSGHTRLSDFMLWQCTHNCKIEFVSTLWPDFKFIALYSILLKWSYYHKKDIMNHRVNNTPPDKVVDITSLPAPPPFATVTGN
>XP_025334429_Candida_duobushaemulonis
MIDLTLLQKIADALHFIPFSWILFDFLKDILIAILTTGPAPKHVGFIMDGNRRFAKKKALPLKDGHAAGALSLISVLETCYRVGVSDITVYAFSIENFNRSKEEVDTLLALLRDKLKYLSLYDDSYARQNQVRVRIIGNRSMIPDDILEDLEQVERITNLESSSRTLNVCFPYTSRDDIVHSIQGVCENGTSKANIDVAELYRNMYMGPDSPQLDLLVRTSGHTRLSDFMLWQCTHNCKIEFVSTLWPDFKFIALYSILLKWSYYHKKDIMNQRVNNTPPDKVVDITSLPAPPPFATVTGN
>XP_028891303_Candida_auris
MIDLTILQKVADIVRIIPFAWIVLDFLKDILISIILTGPAPKHVGFIMDGNRRYAKKKQLPLKDGHLAGAMSLISVLETCYRVGVTDITVYAFSIENFNRSKEEVDTLMGLLRDKLKYLALYDDSYARVNKVKIKIIGNRSMIPGDILEDLEKVEEITNIESATRVLNVCFPYTSRDDIVHSIQNVCNNGVPRESISQAELYNNMYMGPEAPQLDLLIRTSGHTRLSDFMLWQCTHDCKIEFVNTLWPDFKFISVYSILLKWSYYHRKETRAKSEQEQQESSGYSGKVVDITSLPPPPPFATVGSK
>NP_013819_Saccharomyces_cerevisiae
MKMPSIIQIQFVALKRLLVETKEQMCFAVKSIFQRVFAWVMSLSLFSWFYVNLQNILIKALRVGPVPEHVSFIMDGNRRYAKSRRLPVKKGHEAGGLTLLTLLYICKRLGVKCVSAYAFSIENFNRPKEEVDTLMNLFTVKLDEFAKRAKDYKDPLYGSKIRIVGDQSLLSPEMRKKIKKVEEITQDGDDFTLFICFPYTSRNDMLHTIRDSVEDHLENKSPRINIRKFTNKMYMGFHSNKCELLIRTSGHRRLSDYMLWQVHENATIEFSDTLWPNFSFFAMYLMILKWSFFSTIQKYNEKNHSLFEKIHESVPSIFKKKKTAMSLYNFPNPPISVSVTGDE
>XP_018220158_Saccharomyces_eubayanus
MKVPSVIQIQFVALRRLLAETKEQFCFAIKNKLRRIFGWIMSFSLFSWLYRTIQNFLIKVLSVGPVPEHVSFIMDGNRRYAKSRKLPVKKGHEAGGLTLLTLLYICKRLGVRCVSAYAFSIENFNRPKEEVDTLMNLFTIKLDEFAKRANDYKDPLYGSKIRIVGDQSLLSPGMREKIAKVEEITKHGGDFTLYICFPYTSRNDILHTIQGSVQDCLQSKSQSKIDIKKFTNKMYMDFYSNKCELLIRTSGHRRLSDYMLWQVHENATIEFSDTLWPNFSFLAMYLMILKWSFFCTIQRYNERNHTLFERVYEGVPSILKRKKTSISLHQFPNPPISVSITGED
>XP_033768405_Saccharomyces_paradoxus
MKVPSIIHIQLVALRRLLVETKEQICFAVRSVFQKIFAWVMSLSLFSWLYITVQNLLIKALSVGPVPEHVSFIMDGNRRYAKARRLPVKKGHEAGGLTLLTLLYICKRLGVKCVSAYAFSIENFNRPKEEVDTLMNLFTVKLDEFAKRANDYKDPLYGSKIRIVGDQSLLSPEMRKRIEKVEDITKNGDDFTLYICFPYTSRNDMLHTIRDSVQDLLENKSPSRINIKKFTNKMYMDFYSNKCELLIRTSGHRRLSDYMLWQVHENATIEFSDTLWPNFSFFAMYLMILKWSFFSTIQRYNEKNRSLFEKVYEGVPSILKRKKPSMPLYQFPNPPLSVSVTGEE
>XP_003676983_Naumovozyma_castellii
MFKAVLEVQIKWLFMLVKEIKHLVFRTIHNVKQHLTNFLFSLPIFVWFHKKTQLLLIKILSVAQVPEHVSFIMDGNRRYAKSRNLPLNKGHEAGGVTLLTLAYICKKIGVKCVSAYAFSIENFNRSKEEVDTLMELFSAKLDEFAKRAIDYRDPLYGSRLKVVGDHSLISKELRDKIYKVEQLTTDGSDFTFYVCFPYTARNDIYHTMYNFIANPEPEKEKSEELTIEKFTSQMYLREFSNKCDLLIRTSGHNRFSDYMLWQTHENGTIEFCNTFWPDFGFMGMYMIILKWSFFKTIQKFNEMNFSLKTIWYEGPNSKIQNRYTKLEELPEPPVHVSVLGERE
>XP_003671649_Naumovozyma_dairenensis
MFLNAIEAQIKWGIMLFQEIIHQVGTLIRLSFHQMFDWIFGLTLINTAYKKIQSFLINILSMAPVPEHVSFIMDGNRRYAKSRNLPLKKGHEAGGITLLTLVYICKKIGVKCVSAYAFSIENFNRSKEEVDTLMNLFAIKLDEFARRANDYKDPLYGSKLKIVGDKDMLSEELREKIKKVEEITKNGDDFTFFVCFPYTSRNEIFHTMKNSVESYVKDANPITLSSFSRNMFFDKYSNRCDLLIRTSGHNRFSDYMLWQSHENATIEFHDKLWPNFGFFLMYLIILRWSFFSTIQRFNQNGGPLGKGLLRRFHVFHLRKDSFINVDSFPEPPISVSITGEAN
>XP_003954634_Kazachstania_africana
MLLMKLYNGPLLTAYEFAIELYESMRFHIALRTQKLRRSLKSNCVIKAINEMIEAVLTDIISVGPVPYHVSFIMDGNRRFAKSSNLSLQRGHEAGGLTLLHLVYICKKLGVKCVSAYAFSIENFNRPKKEVDTLMQLFSEKLDEFTTRSADPNSPLYGSCLKVVGDRDLLSDDIKKKVSRAEELTKSEKGFTLIVCFPYTSRNDIYHTIYSSISQVQNNKIKTDDITVRTFTESMYLKEYADKCDILIRTSGQKRLSDYMLWQSHENSTIEFCDTLWPDFTFSMIYTLMLRWSYFTTIQNYNRVQFSLRQELSNKLKIFNRKKKIPIESFPEPPVAVTVSGKE
>XP_022464748_Kazachstania_naganishii
MLIKLYLEAPIVWFFTLILEIVRQVIYGLKHTMQEAISAFCNQSPISKVVLVVQNSLVYALRVGPVPDHVSFVMDGNRRFANLKKLPLKEGHEAGGATFLKLVYICKRIGVKCISCYAFSIENFNRSQEEIDTLMELFSRKLSEFAEKAKDHQDALHGCKINVVGNKSLLSAKLRTQIKEVEKLTDTGNTKFSLYICFPYTSRDEITTSIMKNVAATRSTPSTTEISEETLTNNMHLGPFSNTCDILIRTSGHKRLSDYMLWESHENATIEFDNTLWPSFGFTKIFFIMLKWSYYKNIQQYSETSFSLRKEILRSCHNFVKPVSVPLQSLAAAPPAVTVTKKKA
>XP_445362_Candida_glabrata
MAEDGYNYMAVLAKNLISRTLSVSNCVPRHIGFIMDGNRRYAKKKQMESKEGHEAGFRSMSKILELCYEAGVDTATVFAFSIENFKRSAYEVDAIMSLARERIRQIREHGELAQKYGVRIRVIGDISLLDKDLLKEIKNTMELTRNNTRATLNICMPYTGREEIYHSMKTVLDDDSYSSKNISEEIIDEHLYTAGQPPLDLLIRTSGVTRLSDFMLWQTCSNDVMIEFIDCLWPEFGPFRMAWILLKFAFHKNFSSGRKPSEDDEFENKNKKAD
>XP_004181118_Tetrapisispora_blattae
MEVESRIPGYSFIQEWLKNIFSRTIRVSDCGPKHVGFIMDGNRRFARKNDIEIKEGHEAGFQSMSKILELLYESGVQSATVYAFSIENFKRSSKEVTNLMELAKDRIKQISKNGELASKYGIKVNVIGDLSLLPEDVLKEMEHAMEITKNNKRAVLNICFPYTGREEIVHSIREVIINTKDSKEINETLIENNLYTKDQPPLDLLIRTSGVSRLSDFMIWQTSHKGVKIELLDCLWPEFGPFRMSWILLKFIFKKSFQIHDEEEDKKNV
>XP_003683954_Tetrapisispora_phaffii
MSEDRFKGSNGSDPSQISQSSTLNVLKNLLANTLKSSNCIPKHIGFVMDGNRRYAKKNDLEIKEGHEAGFISMAKILELCYQAGVETTTVFAFSIENFKRTSSEVDQLMNLARNRVKQITENGELAETFGVRVRVIGDLSLLSSEVLEEISDAVEVTKKNKRATLNICFPYTGREEIYHSINKNIKQTLQHKQDKIDEDTLNYNLYTAHLPKLELLIRTSGETRLSDFMLWQVCERGVMIEFLDVLWPDFTPYQMAYILMKYIYKKSVGKPLRNISLGTEYDGEIQTNNNTTNNNNKNNNNNNHNNNNDNNRNDKSCN
>XP_001647155_Vanderwaltozyma_polyspora
MNNYNSSSDTSMPMIFLKNLFSKTIRTSNCVPKHVGFVMDGNRRYAKKKDIEIKEGHEAGFLSMSKILELCYESGVEITTVFAFSIENFKRSSKEVDHLMKLASDRIRQITEHGDLAEKYGIRVRVIGDLSLLPTDVLKDIELATEITKNNNRATLNICFPYTGREEIFHSVKTVLSQNLSGNEINEKLLDSNLYTSGLPPLDLLVRTSGVTRLSDFMLWQVINHDVTIELLDCLWPEFGPIRMGWILLKFVFNKSFTNVGSKTGEEYDGELNETNGVKDDNNQVLNKKKN
>XP_003678771_Torulaspora_delbrueckii
MRIPKGIRNRLTGPRAERSELTRVEACFKFIKDELMVILIWIASIKLFVILYRQLQNVLIGVVRVGPVPRHVSFIMDGNRRYAKGRGMSVKRGHEAGGLALLNLCYACKNIGIKCVSAYAFSIENFNRPKEEVDNLYNMFAVKLDEFAQRANSFKDPLYGARIRIVGDHSLVSQEMRDKIKNVEKLTKDGADFTLYICFPYTSRNDIYHTVHDSIEKSLKEKSDLGKFTVSAFTERMYLDDFSNKCDLLIRTSGHMRLSDYMLWQSHENSDIQFTSTLWPDFGFIKFYLMLLRWSFFTSIQRYADAGFSIREKVISFIPFLANKKIALDSLPTAPLAVSITGEHD
>XP_037143611_Zygotorulaspora_mrakii
MDGTNKMPRCSSISEWIKNTLSRTLKVSNCIPKHVGFVMDGNRRYARKNEMEIKEGHEAGFESMSRVLELCYESGVTTATVFAFSIENFNRSAREVDLLMKLAREKIRQIAEHGEMAQRYGIRIRVIGDLSLLPKNVLKSIEETTELTKANSRGTLNICFPYTGREEIFHSIKKSIEIATDSQTITESMIEQHLYTGELPQLDLLIRTSGVTRLSDFMLWQVSNKGVVIELFDCLWPEFGPMNMAWSLLKFAFRKYFSVKDNKLEEDYDEEDEEQEDSVDNREAYSVKKNM
>XP_002494570_Zygosaccharomyces_rouxii
MSMEAETTLSWFSASEWIKNQFSNVIKVSNSAPKHVGFVMDGNRRYAKKMDIEVKEGHEAGYMSMSKVLELCYQAGVDTATVFAFSIENFKRSSLEVDNLMQLARERIRQLADKGELAEKYGIRVKVIGDLTLLPKDIYKEVKRTTDLTKNNTRATLNICFPYTGREEIFHSVKELISEDVPIDSINEICLEKHLYTGDSPPLDLLVRTSGVSRLSDFMLWQASNKGVVIELIDRLWPEFGPLNMAWILLKFAFRKSFSVKHELEDEVEDNDELMETLPEDKKNL
>XP_003645011_Eremothecium_cymbalariae
MSIEVIQEERNGCIGKDQVVQLEWNLQPLEEDPEICVEEASLPSQQPTLKMKLSDILHGHWRHHYQNERVKVTNILFQIGIIRVVVNFIQNFLIKILQMGPLPQHVSFIMDGNRRYAKSLNLPLKRGHEAGSLTLFRTLHICKKVGIDVVSAYAFSIENFNRPKEEIDTLTDMLSRRLQDLANRANNLKDRLYGAKLLVVGDRALLADELNDKISYVEAMTKHNTAFNIYICLPYTTRNDIYHSMHDLVRLCQNGVLSTEEITVEQLTNAMYLGSSSNKADILVRTSGHTRLSDYMLWQTHENSVIEFSKCMWPDFTFRSFYLILLKWSFFTTLQRARKREKLRTRVGSFATTLLRQRKRVPVRLDKLPPPPKAVSVTDR
>NP_982925_Eremothecium_gossypii
MVQKGTHKNNDSFPSTAHTSMVEVKNTEAATAAGGAQKQADQVIQLEWHDPIEEAAQELDAARVAANSEPTLRARVKRLVRGEWKQTYRNRPKISHILFQFGLLRMVVNFVQNLLLKILQMGPLPQHVSFIMDGNRRYAKSMNLPLKLGHEAGSVALMRTLHTCKRAGIEAVSAYAFSIENFNRPKEEIDTLTEMLSRRLQDFANRATNLKDRMYGARLLVVGDRALLSPELNDKITYIEDMTKHNTAFTVYICLPYTTRNDIYHAMFDLVRLCQAGALDSKDISTEMLTNAMYLGANSNRADILVRTSGHTRLSDYMLWQVHEQSYIEFSNCMWPDFTFRTFFTILLKWSFVTALHEARKQERLRRKLGTYARSLLARRARPVRLEALPPPPQAISVTDR
>XP_454725_Kluyveromyces_lactis
MSDSGSFPGYNQFLEMVKTTLAKVIRSSDKVPQHVAFIMDGNRRFAKKNNMEVNEGHNAGFESMCRILELCYESGMKVATVFAFSIENFKRSTFEVNWLMELAKDKIKQISQHGELAEQYGIKVQIIGDRSLLPADVLKEVELAEEITMNNSRAVLNICFPYTGREEIVHSIQGIMKETAMGEIDYRDIDEQTIEDHLYTQGQPPVELLIRTSGVTRLSDFLLWQLSNRGCTIELVDCLWPEFTPFSMLKILIKFAFKKTYSPSNEEDDELKKKK
>XP_022677199_Kluyveromyces_marxianus
MADSGVFPGYNQVLEFVKTSLAKVIRSSDKVPQHVAFIMDGNRRFAKKHNMELNEGHNAGFESMCRVLELCYESGMKVATVFAFSIENFKRSPLEVNWLMELAKDKIKQIAQHGELAEQYGIKVRVIGDRSLLPPDVLKEVELAEEVTKNNKRAVLNICFPYTGREEIVHSIKEIMEETAEGIIDYREISEKTIEDHLYTKGQPPVELLIRTSGVTRLSDFLLWQLSSKGCTVELVDCLWPEFTPFSMLKILLKFAFKKTFSPSNDEDDELKKKTT
>XP_022630158_Lachancea_lanzarotensis
MSDTNSFPGLPQAFNFLKNLFSHALRSSDNVPQHVGLIMDGNRRWAKRKHVEVKEGHNAGFHSMGRALELCYEAGVKTATVFAFSIENYKRSAAEVDSLMNLARSGIRQVVQNGEMAEKFGIRIRVIGDRRLLSEDVMREVETAEEITKNNKRAVLNICFPYTGRDELLHSIKANVNRALAGEIEATEIDEKQVDDFLYTAGSPPLDLLIRTSGVTRLSDFLLWQVSRRGVVIEFVDCLWPDFGSRQMAWILLKYAYNRTYRAHDPDFEEEADCGTTTNRGKKSI
>XP_002552935_Lachancea_thermotolerans
MVEHNRSSNTVDVIEKELKQTKERFKPKAPPFPYVLSPMSILEYAHAQKLRLWSFILSLACVSWALLQIQMTLTNILKMGPLPEHVSFIMDGNRRYAKSLSLPVKSGHEAGAITLLNLLTVCRALGVKTVSAYAFSIENFNRPQEEVDTLTSLLAEKLDEVARRAQDCNSELFGLRLCVVGERSRISKELNDRISSVERMTSEGDSMMLYICFPYTSRNDIYHAIYDCAETAKYHGFPAAQIDESVLTNHMMLRENSNNCDLLVRTSGHTRLSDYMLWQVHQNGHVEFSSTLWPDYGFLEFFRVLLKWSFFTSVQRRRNSRRLLRLHTACHLKETLFPRAPKHVSIEDLPSPPQAISVADRS
>XP_020060535_Aspergillus_aculeatus
MEFVIAQLRELLVGAIKQGPVPQHIAFVMDGNRRFARSHGIETVEGHNMGFEALARILEVCYKSGVKVVTIYAFSIENFKRSKFEVDALMEMARVKLSQMAQHGEILDRYGAKVRVLGRLDMLKPDVLAAVNRAVDMTSGNGERILNICFPYTSRDEITGAIRDTVSEYSKPLPANRPSNASQRTPFSETHITQNIRARAQHTKADDLPSDVETASESSNEDGAPANNLPNQVYESGSSFSSSSTLHLGGQSDAANGRENSPRKEKAVYMSPETITRQTLTEHMFTGDNPPLDLLVRTSGVERLSDFMLWQCDEETEIVFLDVLWPDFDLWHFLPVLLGWQRRISKARKNPDAEGDFDGESYEPTEKSNGKVKGL
>XP_001271998_Aspergillus_clavatus
MATSMHLSRLRKWFLASPPIEVTIARLRELLIGALRQGPVPQHIAFVMDGNRRFARSHRIETVEGHNLGFEALARILEVCYKCGVKVVTIYAFSIENFKRSKFEVDALMEMAKVKLQQMAQHGDLLDRYGARVRVLGRLDLLKPDVLAAVNRAVDMTSRNGDRVLNICFPYTSRDEITGAIRDTVADYSTPLKPVRSHSSTRTPFSETHIALNIRAQSKHAKTEITPTSDNESSSESSAHEEDTSDRTDAPNKVYESGSGFSSSTTLHLGGHPDGAHGKASESGNSSESDKALFVSPETITRQTLSDHMLTKGNPPLDLLVRTSGVERLSDFMLWQCHEETEIVFLDVLWPEFDLWHFLPVLLGWQRRIAKSKKNPDAEGNFDGESPETSEAEADGMVANAPGKLKGL
>XP_001266892_Aspergillus_fischeri
MATSMHLSKLRNWFLASPPAEFIIARLRELLIGALKQGPVPQHIAFVMDGNRRFARSHGIETVEGHNLGFEALARILEVCYKCGVKVVTIYAFSIENFKRSKFEVDALMDMAKVKLQQMAQHGDLLDRYGAKVRVLGRLDLLKPDVLEAVNRAVEMTSRNGERVLNICFPYTSRDEITGAIRDTVADYSKPLKSIRSNSSARTPFSEAQIALKIRAQAQSAKVEQDTISDNESTSVSSIPEEDPSDRSEGPDKVYEAGSGFSSSTTLHLGGHQDAANGKAPELGNASESGKIVFPSPDTITRQTLTDHMLTKGNPPLDLLVRTSGVERLSDFMLWQCDEDTEIVFLDVLWPEFDLWHFLPVLLGWQRRISKSKKNPDAEGNFDGDISEVSDAELHSSGKVKGL
>XP_041142132_Aspergillus_flavus
MYSQLIRDEAINIIRRGPVPQHIAFIMDGNRRYAKGHGIPTAKGHYLGAEAMSNVVEACFLSGVKGVTVYAFSLENFKRPKEEIVQLMNLFKFQIYELCKPGGLAERFQVSIRVLGQLDLLDEDLKALLRQIMVDTRNRTGGFINCCVAYTSRDEIVTAMSRAVRSSQLKHSSADITDEVLTRYMYTADDPAVDVLVRTSGVSRLSDFLLWQCHEDTDIQIVDAMWPEFGIYHLFLVIVRWQRKQMNIGQANIQTAVGGVLIFLVSLVAFMVMCTCISRGTSPWTFKLPLSWTLSLA
>XP_751694_Aspergillus_fumigatus
MATSMHLSKLRNWFLASPPAEFIIAKLRELLIGALKQGPVPQHIAFVMDGNRRFARSHGIETVEGHNLGFEALARILEVCYKCGVKVVTIYAFSIENFKRSKFEVDALMDMAKVKLQQMAQHGDLLDRYGAKVRVLGRLDLLKPDVLDAVNRAVEMTSRNGERVLNICFPYTSRDEITGAIRDTVADYSKPLQSIRSNSSARTPFSEAQIALKIRAQAQSAKVEQDTISDNESTSVSSIPEEDPSDRSEGPDRVYEAGSGFSSSTTLHLGGHQDAANGKAPELGNASESGKIVFPSPDTITRQTLTDHMLTKGNPPLDLLVRTSGVERLSDFMLWQCDEDTEIVFLDVLWPEFDLWHFLPVLLSWQRRISKSKKNPDAEGNFDGDISENSDAELHSGGKVKGL
>XP_663204_Aspergillus_nidulans
MDGNRRFARSHGIETVEGHNLGFEALARILEVCYRSGVQVVTIYAFSIENFKRSKFEVDALMEMARVKLSQMAQHGEILDRYGAKVRILGRLDLLRPDVLAAVNRAVDMTKNNGDRVLNICFPYTSRDEITGAIRETVAEYSKPIRTAHSSSTIPRTPFSEDHITQNIRSQTLNGKLENLSNESDSVSESSTLGEDDAQKPNDKNKVYQSESALSSGATLLLPDQLTKGRTTNSSDSEPPVFKSPETITRQTLADHMLTRDNPPLDLLIRTSGVERLSDFMLWQCHENTEIAFLDILWPEFDLWHFLPVLLRWQRMVSKARQNPDAEGNFDGDFQESSDDSKEDLVVSSGAKAKIL
>XP_001401889_Aspergillus_niger
MSTSIHLSRFRKWLLASPPIEFAIGQLRDLLVGAIRQGPVPQHIAFVMDGNRRFARTHGIETVEGHNMGFEALARILEVCYKSGVKVVTIYAFSIENFKRSKFEVDALMEMARVKLSQMAQHGEILDRYGAKVRILGRLDLLRPDVLAAVNRAVEMTSNNGDCVLNICFPYTSRDEITTAVRDTVAEYSQPLPSTRPSSISSRTPFSESHITQNIRAQAQVSKGEEVPSDSEAASESSGDGETTKHKTPNGVYENGSSFSSSSTLHLAGQQDAASGKAPATEPAVGKESLVFMSPETITRQTLSEHLFTHDNPPLDLLVRTSGVERLSDFMLWQCHEDTEIVFLDVLWPDFDLWQFLPVMLRWQRRISKSKKNPDAEGNFDGETSDSAEETNGKVKDL
>XP_015408973_Aspergillus_nomiae
MSFLQPLARFFQEYLIQAVRVGPIPAHMAFVMDGNRRFAETRRISVKKGHQMGIETLEQNLEICFRLGIHVVTMYAFSIENFQRSPEEVAALMDLAKAQIYQLSRPGGPLQRWNAKLQVLGRQELLRSDVQEALRVCSDSMSQGNEFVLNICMPYTSRDEIAMAVQQTVRQHSRPFDTGCPITEESLSNNMLVSVDPPLNLLIRTSGASRLSDFLLWQCHQVTEIMVLNVLWPSFGWLGLLYVVLVWQHHLQTTSQKI
>XP_023093020_Aspergillus_oryzae 
MGDILGDDKLKRHRGLYSARTAAINIIRRGPVPQHIAFIMDGNRRYAKGHGIPTAKGHYLGAEAMSNVVEACFLSGVKGVTVYAFSLENFKRPKEEIVQLMNLFKFQIYELCKPGGLAERFQVSIRVLGQLDLLDEDLKALLRQIMVDTRNRTGGFINCCVAYTSRDEIVTAMSRAVRSSQLKHSSADITDEVLTRYMYTADDPAVDVLVRTSGVSRLSDFLLWQCHEDTDIQIVDAMWPEFGIYHLFLVIVRWQRKQMNIGQANIQTAVELG
>XP_040635869_Aspergillus_ruber
MATSMHLSRLRKWFLASPPIEYAISHLRELLVGALKQGPVPQHVAFVMDGNRRFARTHGIETVEGHNLGFEALARILEVCYKSGVKVVTIYAFSIENFKRSKFEVDALMEMAKVKLSQMAQHGDLLDSYGAKVRVLGRLDLLKPDVLEAVNRAVDMTSRNGDRVLNICFPYTSRDEITTAVRDTVSEYSRPLKPICSPSTGPRTPFSESHIALNIQAQRTEHNSDTESTSGSSEDGNGNTKQDRSRNKVYESGSSFSSSTTLHLGQQDGPGTKTSTPLTEGTDTDNPAFVSPETISRQTLTDHMLTKDNPPLDVLVRTSGVERLSDFMLWQCHEDTEIVFLNVMWPEFDLWHFIPVLLGWQRRISKSKQNPDAEGDFDGEGSVSAEEDDGIILRPDNKVKGM
>XP_040703318_Aspergillus_sydowii
MATSMHLSKLRNWFLASPPIEFAISKLRDLLVGAIRQGPVPQHIAFIMDGNRRFARTHGIETVEGHNLGFEALARILEVCYRSGVKVVTIYAFSIENFKRSKFEVDALMEMARVKLSQMAQHGEILDRYGAKVRILGRLDLLRPDVLAAVDRAVDMTKNNGDCVLNICFPYTSRDEITSAIRDTVAEYSQPLPSAHSASALPRTPFSEDHIAQNIRSRTVNGKLDDSSTEGDSVSESSTLGEDDAQKPDQQNKVYQSESALSSAATLHLSDQTTKGRTAASTESETPVFKSPETITRQTLAEHLLTRDNPPLDLLVRTSGVERLSDFMLWQCHENTEIAFLDILWPEFDLWQFLPVLLRWQRRVSKARKNPDAEGNYDGELQESSDESREELVVSSNAKAKSL
>XP_001213122_Aspergillus_terreus
MATSMHLNRLRKWFLASPPIEFAISKIRELLVGAIRQGPVPQHVAFVMDGNRRFARTHGIETVEGHNLGFEALARILEVCYRSGVKVVTIYAFSIENFKRSKFEVDALMEMARVKLSQMAQHGEILDRYGAKVRVLGRLDLLRPDVLAAVNRAMDMTSNNGDCVLNICFPYTSRDEITGAIRDTVTEYSKPLRSAGSPSAGQRTPFSETHIALNIRAQNLNSKGEEMNSDVESASESSIQSDDGAARQDPAKIYESGSSFSSSTTLHLGGNHDGSTLKAVTAGKGGDTERPVFMSPETITRQTLTSHLLTKDNPPLDLLVRTSGVERLSDFMLWQCHEDTEIVFLDVLWPEFDLWHFLPVLLGWQRRVSKMRKNPEAEGNFDGDVPETSEEETDKSR
>XP_022487640_Penicillium_arizonense
MAGSMHMSRLRNWFLASPPVEFAITNLKELLIGALQQGPIPQHVAFVMDGNRRFARSHGIETVEGHNLGFEALARILEVCYKSGVKVVTIYAFSIENFKRSKFEVDALMEMAKVKLSQMAQHGDLLDRYGAKVRVLGRLDLLKPDVLAAVNRAVDLTSRNGDRVLNICFPYTSRDEITTAIRDTVEDYSKPIQNTRSAGAASRTPFSESHIAYNIRAQTLGSKTHDTTSDSESTSGSSAQDDDLPTRNDRANHVYESGSSFSSSTTLHHGGQQEPHKGSPQTAPTESDSPVYISPETISRQTLNDRMLTKGTPPLDILIRTSGVERLSDFMLWQTHENTEIVFLDVMWPEFDLWHFLPVMLGWQRRISKSRQDPDAEGNFAGDSPESSEEDLDTMLLRQSGKVKSI
>XP_014536017_Penicillium_digitatum
MPSMHLSRLRNWFLASPPAEYAITSLKELLIGALQQGPVPQHVAFVMDGNRRFARSHGIETVEGHNLGFEALARILEVCYKSGVKVVTIYAFSIENFKRSKFEVDALMEMAKVKLSQMAQHGDLLDRYGAKVRVLGRLDMLKPDVLEAVNKAVDMTSRNGDRILNICFPYTSRDEITSAIRDTVEDYTTPIQQGRSAAAASRFSESHIADNIRAQTLGSTTHESHSDSESTSGSSAQDDDAFSRHDYSDRVYGSMSSCSSSTTLHLGNQQDPKGCPPPRPATEADSPVYISPENISRQTLNDHMLTKDAPPLDILIRTSGVERLSDFMLWQTHENTEIVFLDVMWPEFDLWHFLPVMLGWQRRISKSRQDPNAEGNFAGDAKSSEEGPDAMLWCQAGKVKDI
>XP_016593360_Penicillium_expansum
MPSMHLSRLRNWFLASPPAEYAITSLKELLIGALQQGPVPQHVAFVMDGNRRFARSHGIETVEGHNLGFEALARILEVCYKSGVKVVTIYAFSIENFKRSKFEVDALMEMAKVKLSQMAQHGDLLDRYGAKVRVLGRLDMLKPDVLEAVNKAVDMTSRNGDRVLNICFPYTSRDEITSAIRDTVEDYTTPIQQSRSAAAASRFSESHIADNIRAQTLGSTTQESHSDSESTSGSSAQDDDAFPRHEYSDRVYGSVSSCSSSTTLHLGNQQDPKGGSPPTPGTGANSPVYISPETISRQTLNDHMLTKGTPPLDILIRTSGVERLSDFMLWQTHENTEIVFLDVMWPEFDLWHFLPVMLGWQRRISKSRQDPNAEGNFAGDGKSSEEGTDAKLWRQAGKVKDI
>XP_040649365_Penicillium_griseofulvum
MSGSMHMSRLRNWFLASPPAEYAITSLKELLIGAIQQGPVPQHVAFVMDGNRRFARSHGIETVEGHNLGFEALARILEVCYKSGVKVVTIYAFSIENFKRSKFEVDALMEMAKVKLSQMAQHGDLLDRYGAKVRVLGRLDMLKPDVLEAVNKAVDMTSRNGDRVLNICFPYTSRDEITSAIRDTVEDYSTPIEQSHSATAASRNPFSESHIAHNIRAQTLGSTTHELHSDSESTSGSSGHEDDASPRHESDRIYGSMSSCSSSTTLHLGNQQDPKGGSPTRSTAGSDSPVYISPETITRQTLNDHMLTKGTPPLDILIRTSGVERLSDFMLWQTHENTEIVFLNVMWPEFDLWHFLPVMLGWQRRISKSRQDPNAEGNFAGDSKSSEENPDSMMWRQGGKVKDI
>XP_038930331_Penicillium_roqueforti
MPGSLHMSRLRNWFLASPPAEYAITSLKELLIGALQQGPIPQHVAFVMDGNRRFARSHGIETVEGHNLGFEALARILEVCYKSGVKVVTIYAFSIENFKRSKFEVDALMEMAKVKLSQMAQHGDLLDRYGAKVRVLGRLDMLKPDVLEAVNKAVDMTSRNGDRVLNICFPYTSRDEIASAIRETVEDYSTPIQHGHSTAAASRNPFSESHIAHNIRAQTHGSTTHESHSDSESTSGSSGQDDDASVQHDHLDRVYGSMSSCSSSTTLHLGNQQDPKGGSLATGADSPVYISPETITRQTLNDHMLTKGTPPLDILIRTSGVERLSDFMLWQTHENTEIVFLNVMWPEFDLWHFLPVMLGWQRRISKSRQDPNAEGNFAGEAKPSDEGLDAMLWRQGGKVKDI
>XP_002564613_Penicillium_rubens
MPGSLHMSRLRNWFLASPPAEYAITGLKELLIGALKQGPVPQHVAFVMDGNRRFARSHGIETVEGHNLGFEALARILEVCYKSGVKVVTIYAFSIENFKRSKFEVDALMEMAKVKLSQMAQHGDLLDRYGAKVRVLGRLDMLKPDVLEAVNKAVDMTSRNGDRVLNICFPYTSRDEITSAIRDTVEDYTTPIQQGRTAAAASRFSESHIAHNIRAQTLGSTTHEAHSDSESTSGSSGQDDDTFPRHDYSDRVYGSMSSCSSSTTLHLGNQQDPKGGSPPRPAAEADSPVYISPETISRQTLNDHMLTKGTPPLDILIRTSGVERLSDFMLWQTHENTEIVFLNVMWPEFDLWHFLPVMLGWQRRISKSRQDPNAEGNFAGDAKLSEEGSDAMLWSQGGKVKDI
>XP_040812129_Penicillium_solitum
MDGNRRYAKDNSISIAAGYLAGAKALVKILDTCFDCGVNVISLYAFSLENFNRPKEQVDVLMKLLEGTLGEMGENDPLVKKHNLRIRVLGRLELLEDHVLRAISKTINATKDNRGKIVNICVAYTGRDEIASAIRETVAGSGFPSKITAKSLTENMFMGFPPLDLLIRTSGVYRLSDFMLWQCHQDTDIEVVAMNWPDFGRWDIGLILLRWQSINRALAYV
>XP_022583960_Penicilliopsis_zonata
MSTSMHLSKLRKWFLASPPVEFAISNLRELLIGALKQGPIPQHVAFVMDGNRRFARTHGIETVEGHNLGFEALAKILEVCYKSGVKVVTIYAFSIENFKRSKFEVDALMDMAKVKLSQMAQHGDLLDRYGARVRVLGRLDMLKPDVLAAVNRAAELTSRNGDRVLNICFPYTSRDEITTAIRDTVAEYSTPVKRAHSSSVPRAPFSQSHIALNIQAQSLHAKVQDPTSDIESVSVASTAEDEGATSNQEPDELYESESSFSSSTTLHHLGHQDGQATGVKGPQFISPEAITRQTLTDHMFTKDNPPLDLLIRTSGVERLSDFMLWQTHEDTEIVFLDVLWPEFDLWHFLPVLLGWQRRISKMKKNPEAEGNFDGDVLDSYNDNADGYMPSEAAKPKAI
>XP_016621640_Cladophialophora_bantiana
MAYRHMSHLRQWLLSSPPAEWAINQLRELLIGALRQGPVPRHVAFVMDGNRRYAKNNRIETVEGHNLGFEALAKILEVCYKSGVHTVTIYAFSIENFKRSKYEVDALMSMAKIKLKQLVQHGELLDRYGARIRILGQRELIKPDVLEAVDKAVEMTSRNEGNCVLNVCFPYTSREEITSAIRSTVEEWTTPLPEDINGKGRRRPFKEERIASTIWSEQFSQQEKSNSTATTTYLSPPLTDMQSPSSSSTSLSSYSPDQSDRDHDASSVSTSTTLHQDDATTSLSPPLQPLTTSHKPSRQKEKYPSPELITPATITSHTYTSECPPIDLLIRTSGVSRLSDFMLWQCHESTQIVFLDVLWPEFDLWSFLPVLWEWQWRKRREQRAAQENEGREGEKRRGKSGSISKARKAAGMIQGHTS
>XP_008724493_Cladophialophora_carrionii
MASRSAHRLTSSLRKWLLSSPPAEWALNQLRELLIGALRQGPVPKHVAFVMDGNRRFARNHRIETVEGHNLGFEALAKILEVCYKSGVHTVTIYAFSIENFKRSKYEVDALMAMAKIKLKQLVQHGDLLDRYGARIRILGQRELIKPDVLEAVDKAVETTSHNQGKCVLNVCFPYTSREEITTAVKCVVEQWSRPLPEEHPAGQKDRQSPFREDRIAQAIRSEQVSQHSTTTHLSPPGFRSPSSSTTSLSSYSPDLASDHDTESVSTSTTLHHDDAPAPFSHTSSTSQKPRYPPPDSITAETITSNTYTSSCPPIDLLIRTSGVSRLSDFMLWQCHEDTEIVFLDVLWPEFDLWSFLPVLWEWQWRRRREQKMEHEMKTTRPDPGAGKVHAT
>XP_016246130_Cladophialophora_immunda
MPHRHISNLRQWLLSSPPAEWALNQLRELLIGALRQGPVPRHVAFVMDGNRRFAKNNRIETVEGHNLGFEALAKILEVCYKSGVHTVTIYAFSIENFKRSKYEVDALMSMAKIKLKQLVQHGELLDRYGARIRVLGQRELIKPDVLEAVDKAVEMTSRNEGNCVLNVCFPYTSREEITSAIRSTVEEWTTPLPEDINGKGRRSPFTEERIASTIWSEQLSQQTAPNPTASRTFLSPPGVDMQSPSSSTTSLSSYSPDPSDRDHDASSVSTSTTLHHDDGLTSPSPPLQPLTSPQKPAQQTPTYPSPELITPATLTSHTYTASCPPIDLLIRTSGVSRLSDFMLWQCHESTQIVFLDVLWPEFDLWSFLPVLWEWQWRRRREERDARETEAREEEKRRGKSSSTSKARKAADLVHMHAS
>XP_007744570_Cladophialophora_psammophila
MPYRHMSHLRQWLLSSPPAEWALNQLRELLIGALRQGPVPRHVAFVMDGNRRYAKNNRIETVEGHNLGFEALAKILEVCYKSGVHTVTIYAFSIENFKRSKYEVDALMSMAKIKLKQLVQHGELLDRYGARIRILGQRELIKPDVLEAVDKAVEMTSRNEGNCVLNVCFPYTSREEITSAIRSTVEEWTTPLPEDINGKGRRSPFKEERIASTIWSEQFSQQEKSNSTATRTYLSPPLMDMQSPSSSTTSLSSYSPDQSDRDHDASSVSTSTTLHQDDTTSLSPPLQPLTTSHKPSRQKEKYPSPELITPATITSHTYTSECPPIDLLIRTSGVSRLSDFMLWQCHESTQIVFLDVLWPEFDLWSFLPVLWEWQWRKRREQRAAQENEGREEEKRRGKSGSVSKARKAAGMVQGHTS
>XP_018689174_Fonsecaea_erecta
MPTRHLSNLRQWLLSSPPAEWAINQLRELLIGALRQGPVPRHVAFVMDGNRRYAKNNRIETVEGHNLGFEALAKILEVCYKSGVHTVTIYAFSIENFKRSKYEVDALMSMAKIKLKQLVQHGELLDRYGARIRILGQRELIKPDVLEAVDKAVEMTSRNEGNCVLNVCFPYTSREEITTAIRSTVEEWTTPLPDDISGQDRKNPFKEERIASTIWSEQFAQQATSNSPSTRTYLSPPGPDLQSPSSSTTSLSSYSPDPSDRDHDASSVSTSTTLHHDENATSPSPPLRPLTTPQKSTQQSKPQYPSPELITPATITSHTYTASCPPIDLLIRTSGVSRLSDFMLWQCHESTQIVFLDVLWPDFDLWSFLPVLWEWQWRKRREQRDAQENEDRAEEKRRGKSSSASKAKRAADLLQGHAS
>XP_022510159_Fonsecaea_monophora
MPHRHISNLRQWLLSSPPAEWALNQLRELLIGALRQGPVPKHVAFVMDGNRRFAKNNRIETVEGHNLGFEALAKILEVCYKSGVHTVTIYAFSIENFKRSKYEVDALMSMAKIKLKQLVQHGELLDRYGARIRILGQRELIKPDVLEAVDKAVEMTSRNEGNCVLNVCFPYTSREEITSAIQSTVEEWTTPLPEDIHGKGRNSTFKEERIASTIWSEQFSQHTASTSTTSRTYLSPTGADKRSPSSSTTSLSSYSPDQSDRDHDASSVSTATTLHHDDNNTSPSPPLRPLTTSQKSTQQTPQYPSPELITPATITSHTYTASCPPIDLLIRTSGVSRLSDFMLWQCHESTQIVFLDVLWPDFDLWSFLPVLWEWQWRKRREQRDAQESEGRAEDKRRGKSSSASKARKANGMVQVQVS
>XP_016631521_Fonsecaea_multimorphosa
MPYRRIFNLRQWLLSSPPAEWALNQLRELLIGALRQGPVPRHVAFVMDGNRRYAKNNKMETVEGHNHGFEALAKILEVCYKSGVHTVTIYAFSIENFKRSKYEVDALMSMAKIKLKQLVQHGELLDRYGARVRILGQRELVKPDVLEAVDQAVEMTSMNQGNCVLNVCFPYTSREEITSAIRATVEEWTTPLPEDINGKGRKSPFKEERIASTIWSEQFSQQTATSNSPATRTYLSPPGTDLQSPSSSTTSLSSYLPDQSDRDHDASSVSTSTTLHHDDNNTTSPSPPLRPLTTPQKSTPQKSHQYPSPELITPATITSHTYTSGSPPIDLLIRTSGVSRLSDFMLWQCHESTQIVFLDVLWPEFDLWSFLPVLWEWQWRRRREQRDAQENNRGRGEEEKRRRRKSSSSANNKAARRATDMVPVHAS
>XP_022494881_Fonsecaea_nubica
MPHRHISNLRQWLLSSPPAEWALNQLRELLIGALRQGPVPKHVAFVMDGNRRYAKNNRIETVEGHNLGFEALAKILEVCYKSGVHTVTIYAFSIENFKRSKYEVDALMSMAKIKLKQLVQHGELLDRYGARIRILGQRELIKPDVLEAVDKAVEMTSRNEGNCVLNVCFPYTSREEITSAIQSTVEEWTTPLPEDIHGKGRNSTFKEERIASTIWSEQFSQHTASTSTTSRTYLSPTGADMRSPSSSTTSLSSYSPDQSDRDHDASSVSTATTLHHDDNNTSPSPPLRPLTTSQKSTQQTPQYPSPELITPATITSHTYTASCPPIDLLIRTSGVSRLSDFMLWQCHESTQIVFLDVLWPEFDLWSFLPVLWEWQWRKRREQRDAQESEGRAEDKRRGKSSSASKARKASGMAQVHVS
>XP_013281052_Fonsecaea_pedrosoi
MPHRHISNLRQWLLSSPPAEWALNQLRELLIGALRQGPVPKHVAFVMDGNRRYAKNNRIETVEGHNLGFEALAKILEVCYKSGVHTVTIYAFSIENFKRSKYEVDALMSMAKIKLKQLVQHGELLDRYGARIRILGQRELIKPDVLEAVDKAVEMTSRNEGNCVLNVCFPYTSREEITSAIRSTVEEWTTPLPEDIHGKGRNSTFKEERIASTIWSEQFSQHTASTSTTSRTYLSPTGADMRSPSSSTTSLSSYSPDQSDRDHDASSVSTATTLHHDDNNTSPSPPLRPLTTSQKSTQQTPQYPSPELITPATITSHTYTASCPPIDLLIRTSGVSRLSDFMLWQCHESTQIVFLDVLWPDFDLWSFLPVLWEWQWRKRREQRDAQESEGRAEDKRRGKSSSASKARKASGMVQVHVS
>XP_007761792_Cladophialophora_yegresii
MASRSAHRLTSSLRKWLLSSPPAEWALNQLRELLIGALRQGPVPKHVAFVMDGNRRFARNHRIETVEGHNLGFEALAKILEVCYKSGVHTVTIYAFSIENFKRSKYEVDALMAMAKIKLKQLVQHGDLLDRYGARIRILGQRELIKPDVLEAVDKAVETTSHNDGKCVLNVCFPYTSREEITTAVKCTVEQWSQPLPEEQPASQKDRQSPFREDRIAQAIRSEQQDSQHSTATTHLSPPSSFRSPSSSTTSLSSYSPDLAASDHDTESVSTSTTLHHDDAPAPFSQTQKPRYPPPDSITAETITSNTYTSSCPPIDLLIRTSGVSRLSDFMLWQCHEDTEIVFLDVLWPEFDLWSFLPVLWEWQWRRRREQKMEHETKTPRTETGTSKVHAS
>XP_016234693_Exophiala_spinifera
MTSRHMSHLRRWLLSSPPAEWALNQLRELLIGALRQGPMPKHVAFVMDGNRRYAKTHRIETVEGHNLGFEALARILEVCYKAGVTHVTIYAFSIENFKRTKYEVDALMDMAKIKLKQLVQHGELLDRYGARIRVLGQRELIKPDVLEAVDRAIQMTSHNSGCVLNICFPYTSREEITSAIRDTVEEYSRPLPPADVQRSPFREERIASTIRTQQQRQHQSHEQKDNTLSSSYLQPPDLRGLRSQSQSPSTSSSTTSLSSYSHSDQDHEHEQDTSSVSTSTTLQHDDNNTAKTTTSSPRFESTPLSPDTKPVHSPLSSEDQGQGQSQTETYPSPELITAETLNSHMYTANDPPIDLLVRTSGVGRLSDFMLWQCTQDTQIVFLDVLWPDFDLWSFLPVLWEWQWRVRKTQAASSAASEEGGRRSEEERLNGVKLRAA
>XP_016261703_Exophiala_oligosperma
MTSRHMSHLRRWLMSSPPAEWALNQLRELLIGALRQGPMPKHVAFVMDGNRRYAKTHMIETVEGHNLGFEALAKILEVCYKSGVTHVTIYAFSIENFKRTKYEVDALMDMAKIKLKQLVQHGELLDRYSARIRVLGQRELIKPDVLEAVDRAVELTSHNRGCVLNICFPYTSREEITTAIRDTVEEYSIPLPPEPEVARSPFREERIASTIRTQQQRQQDRQHQKIISEQAKSSSYLQPPHMRGLQSQSQSPSSSSSTTSLSSYSHSDQDHEHELDTSSVSTSTTLHQDDNATTTSSPPPEFTSLSPETKPQSPSSGEHQTQSSTTYPSPELITAETLNSHMYTADDPPIDLLVRTSGVLRLSDFMLWQCTQDTQIVFLDVLWPDFDLWSFLPVLWEWQWRVRKTRAAFVSEEETRGEKERERMNGVKLRVG
>XP_013319659_Exophiala_xenobiotica
MTSRHMSHVRRWLLSSPPAEWALNQLRSVLIGALRQGPMPKHVAFVMDGNRRYAKTHRIETVEGHNLGFEALAKILEVCYKSGVTHVTIYAFSIENFKRTKYEVDALMDMAKIKLKQLVQHGELLDRYGARIRILGQRELIKPDVLEVVDRAVEMTSRNGTCVLNVCFPYTSREEITTAIRETVEEYSRPISHKQGRPSPSREERIASTIRSQQQHDTNAKPTYLQPPADDMQSPSSSTTSLSSYSHSDQDHEHDTSSVSTSTTLHHDDNTTSPPPEFTSLDSKEQQDASQQKPIYPSPELITPETLNSHMYTASDPPIDLLIRTSGVSRLSDFMLWQCHEDTQIMFLDVLWPDFDLWSFLPVLWEWQWRARKSQAASGTEDEIVESKQGVKKVSRSKLRAEGVKAHAA
>XP_007726994_Capronia_coronata
MTSRHISHIRNWLWSSPPAEWALNQLRELLIGALRQGPVPKHVAFVMDGNRRFAKRHRIETVEGHNLGFEALAKILEVCYKSGVTHVTIYAFSIENFKRSKYEVDALMDMAKIKLKQLVEHGDLLDRYGASIRILGQRELIKPDVLEVVDQAVSMTSGNNNCVLNVCFPYTSREEITSAIRETVEEFSHPIPAEGADKERTSTFKEERIAHTIRSQQFSQHTNSDAAYTQAPGLRSPSSSTTSLSSYSQDASERDTSSVSTSTTLHPDGYSDTASPFPEPTSGVTQTSPSKGSQGHQQNSTYPSPELITPDTLSAHMYTAGDPPVDLLVRTSGVSRLSDFMLWQCHQDTQIVFLDVLWPDFDLWSFLPVLWEWQWRTIKAEQWDNDQESKEQRSERAAARKKPLKHAARTSTGIPPTRGSKVHAA
>XP_007734339_Capronia_epimyces
MSSRHISHLRKWLWSSPPAEWVLSQLRELLIGALRQGPVPKHVAFVMDGNRRFAKKNRIETVEGHNLGFEALAKILEVCYKSGVTHVTIYAFSIENFKRSKYEVDALMDMAKIKLRQLVEHGDLLDRYGARIRILGQRELIKPDVLEVVDQAVKMTSGNGNCVLNVCFPYTSREEITSAIRDTVDEFSRPIPRDVADKERTRPFKEERIAHTIRSHQFSQHTSTDSDSTFLHAPELHSPSSSTTSLSSYSQDASEQDLSSMSTSTTLQPDGYSDTTTSPSEPTSTSSGEKQLPHHKNQTSPTPASKASREHGQVKNPSPNSTYPSPELITPDTLSSHMYNAGDPPVDLLVRTSGVSRLSDFLLWQCHQDTQIVFLDVLWPDFDLWSFLPVLWEWQWRTRKAEKSEHD
>XP_009161296_Exophiala_dermatitidis
MASRHMSHIRKWLLRSPPAEWALNQLRELLIGALRQGPVPKHVAFVMDGNRRFAKRHRIETVEGHNLGFEALARILEVCYKSGVTHVTIYAFSIENFKRSKYEVDALMEMAKIKLKQLVEHGDLLDRYGARIRILGQRELIKPDVLEVVDQAVKMTQGNGNCVLNVCFPYTSREEITAAVRGTVEEFSRPIPPVAKSPFKEERIAHTIRSQQQSSTYLEPEAAGSGFGLQSPSSSTTSLSSYDNDNDNDTLSSSVSVSTSTTLHPDDNTEMTSTSTSSEQQQTQSHGDKNTPLKLKYPSPELITPETLDSHMYTAGDPPVDLLIRTSGVSRLSDYLLWQCHEDTQIVFLDVLWPDFDLWSFLPVLWEWQWRTRKCQQLQQQRGENKSKTQTRGSSSLSSSQQQHRPTKENELGSYSTARTTALT
>XP_013259843_Exophiala_aquamarina
MSRFRKWALSSPPAEWALNQLRDLLVGALRQGPVPKHVSFVMDGNRRFAKNHRMETIEGHNLGFEALAKILEVCYKAGVTHVTIYAFSIENFKRSKYEVDALMEMAKIKLKQLVQHGDLLDRYGACIRILGQRELIKPDVLEAVDRAVEMTSKNGNCVLNICFPYTSREEITSAIRDTVQEYSQPLPQSALDKERNSPFKAERIANTIRSQHLSEYPNLSPTYLHPSVSDLQSPSSSTTSLSSLSQAHSEHDSSSVSTSTTLHHDDTSPPSRLSMKPTSSKPKYPSPELITPQTISSHMYTSSDPPIDLLIRTSGVSRLSDFMLWQCHETTQIVFLDVLWPDFDLWSFLPVLWEWQWRQRKTLGDAANRDDGAENEKDSRKKLPESTSTNTARSIRGTGKDTILARASP
>XP_016229415_Exophiala_mesophila
MSRFRKWVLSSPPAEWALNQLRELLIGALRQGPVPKHVAFVMDGNRRFAKDHRIETIEGHNLGFEALAKILEVCYKSGVTHVTIYAFSIENFKRSKYEVDGLMEMAKIKLKQLVQHGDLLDRYGARVRILGQRELIKPDVLEAVDRAVEMTSRNGNCVLNICFPYTSREEITSAVRDTVVEYSRPIPQPGSDKSHRSPFKEERIANTIRSQHLSDHKRVETAPSLPIYASSTNLQSPNSSTTSLSSNSQPQSDQENDASSVSTSTTLHQDDCSPPTGLNPLSKATASNKEAQFLNPENITADTLTSHMYTGPDPPVDLLVRTSGVSRLSDFLLWQCHESTQIVFLDVLWPDFDLWSFLPVLWEWQWRTTKEGTRSEDENSPKTLHRVQNPTTKVAVA
>XP_013272304_Rhinocladiella_mackenziei
MTSRHMSHVSRWLLSSPPAEWALNQLRELLIGALRHGPVPQHVAFVMDGNRRFAKNHRIETVEGHNLGFEALAKILEVCYKSGVTHVTIYAFSIENFKRSKYEVDALMDMAKIKLKQLTQHGDLLDRYGARIRILGQRELIKPDVLEAMDRAVEMTSQNGNCVLNVCFPYTSREEITSAIRDTVEEYSRPIVPANGPDNERRSPFREERITNTIRSQQFSEHTATSSGSTMYLQLPGSDLQSPSSSTTSLSSYSADPSDPSEHDHETSSVSTSTTLHQDDPLMTSSLLDQKPTATSASPLTTSTIRLQPQYRSPELITPATLNSHMYTASDPSIDLLIRTSGVSRLSDFMLWQCHEDTQIVFLDVLWPDFDLWSFLPVLWEWQWRVRKVAKEAGQEDDLDVELSKSAKSTKASARVGSGAGNKTHKTAAKHAETQRPAKAHAS
>XP_018000805_Phialophora_attinorum
MASKRTARFRDWLLASPPAEWALNQLRDLLIGALRQGPIPKHVAFVMDGNRRFAKNHRMETVEGHNLGFEALARILEVCYKAGATHVTIYAFSIENFKRSPHEVSALMAMAKTKLKQLVQHGDILDRYGAKIRILGQRELIKPDVLEAVDRAVAVTSQNGDCVLNYVDDWCKPVVSPSPERKSPFKEERIANTIRSHALESHSTKDIEPASSPESQPQPLLSPSPSTASLSSRDASDNAEQEDLDTSSSVMSSTTLHSPPDRPKAISTTTLPSPELITPTTLDQHMYTAGDPPIDLLVRTSGVSRLSDFMLWQCHQDTQIVFLEVLWPDFDLWSFLPVLWGWQWRMRKQNDAATEEEQLDSRRNQSRRVKTA
>NP_594957_Schizosaccharomyces_pombe
MGNLSGWFIHCPPLQWTLDQLETMMINTIKRGKVPQHIAFVMDGNRRWARQRRMETIEGHSSGFEALKSLLKVCLKLGVKEVSAFTFSIENFKRSKYEVDMLMEIAKNSLTQITAHGDLVDQYGIRIRIVGDLSRLQPDVLETALKAVEITKHNTKATLNVCFPYTSRHEIATSVQSIVKMAEDGTITPEDIDEDIFEKNLLIKDSLPLDLLIRTSGVERLSDFMLWQCHKNTEIKFIDFYWPDFSIWKFFPMLIQYQLQNQPA
```
