## Supplementary material for "Coding Sequence Insertions in Fungal Genomes are Intrinsically Disordered and can Impart Functionally-Important Properties on the Host Protein": fasta protein sequences: XP_019330713.1_blasthits_fa.txt

```
>XP_019330713_Candida_albicans
MSKIPRNFKLLEELEKGEKGLGAESISYGLTNQDDITMTYWNGTILGPPHSNHENRIYSLNIICDESYPDKPPIVTFVSKINLPCVDKNGHVLVEEFDTLKNWKRSYTMETILLELRKSMASPTNKKLQQPPEGSTY
>XP_002417823_Candida_dubliniensis
MSKIPRNFKLLEELEKGEKGLGAESISYGLTNQDDITMTYWNGTILGPPHSNHENRIYSLNIICDESYPDKPPIVTFVSKINLPCVDKNGHVLVEEFDTLKNWKRSYTMETILLELRKSMASPTNKKLQQPPEGSTY
>XP_002549252_Candida_tropicalis
MTYWNGTILGPPHSNHENRIYSLNIICDENYPDKPPIVTFVSKINLPCVDSNGKVLVDEFDTLKNWKRSYTMETILLELRKSMASPANKKLQQPPEGSTY
>XP_003869160_Candida_orthopsilosis
MSKIPRNFKLLEELEKGEKGLGAESISYGLTNQDDITMTYWNGTIIGPPHSNHENRIYSLKIVCDENYPDKPPKVQFISKINLPCVDSSGNVVVSEFDTLKNWKRSYTMETVLLELRKSMASPNNKKLPQPEEGSTY
>XP_001525607_Lodderomyces_elongisporus
MTNWNGTIIGPPHSNHENRIYSLSITCDAQYPEKPPKVKFVSKVNLPCVDSQGNVIAAEFDTLKNWKRSYSMETVLLELRKSMASPNNKKLTQPPEGSTYED
>XP_007375888_Spathaspora_passalidarum
MSKIPRNFKLLEELEKGEKGLGAESISYGLTNQDDITMTYWNGTILGPPHSSHENRIYSLRIICDESYPDKPPKVTFVSKINLPCVDSQGNVITDEFDTLKNWKRSYTMETVLLELRKSMASPANKKLSQPPEGSTY
>XP_043050387_Scheffersomyces_spartinae
MSKIPRNFKLLEELEKGEKGLGAESISYGLASSDDITMTYWNGTILGPPHSTHENRIYSLHIVCDDTYPEKPPLVRFISKINLPCVDTEGKVTNGFDILKNWKRSYTMETVLLELRKTMASPSNKKLKQPAEGTTY
>XP_001386958_Scheffersomyces_stipitis
MSKIPRNFKLLEELEKGEKGLGAESISYGLDNQDDITMTYWNGTILGPPHSSLENRIFSLKIVCDETYPDKPPKVTFVTSINLPCVDSKGNVIVPKFDTLKNWKRTYSIETVLLELRKTMASPENKKLTQPEEGTLF
>XP_020062960_Suhomyces_tanzawaensis
MSKIPRNFKLLEELEKGEKGLGAELISYGLTNQDDISMTNWNGTILGPPHSTHENRIYSLSIVCDENYPDKPPKVQFVSKINLPCVDSQGHVVVDKFDTLKNWKRSYTMETVLLELRKSMASSANKKLAQPTEGTTY
>XP_020078951_Hyphopichia_burtonii
MSKIPRNFKLLEELEKGEKGLGAESISYGLSSQDDITMTNWNGTILGPPHSTHENRIYSLTIVCDESYPDQPPKVQFISKINLPCVDSNGKVLVEEFDTLKNWRRSYTMETVLLELRKSMASPANKKLSQPAEGSTY
>XP_015465209_Debaryomyces_fabryi
MSKIPRNFKLLEELEKGEKGLGAESISYGLTNQDDITMTYWNGTILGPPHSTHENRIYSLTIVCDESYPEKPPKVQFISKINLPCVDEQGKVVDSVFDILKNWKRSYSMETVLLELRKSMAAPANKKLAQPAEGTTF
>XP_458690_Debaryomyces_hansenii
MSKIPRNFKLLEELEKGEKGLGAESISYGLTNQDDITMTYWNGTILGPPHSTHENRIYSLTIVCDQSYPEKPPKVQFISKINLPCIDEQGRVMDSVFDILKNWKRSYSMETVLLELRKSMAAPANKKLAQPTEGTTY
>XP_006687812_Yamadazyma_tenuis
MSKIPRNFKLLEELEKGEKGLSAESISYGLSNQDDITMTHWNGTILGPPHSTHENRIYSLTIICDDKYPDKPPQVQFVSKINLPCVDSNGYVNPDKFDTLQNWKRSYSMETVLLELRRSMASPAHKKLHQPPEGSTYD
>XP_001483054_Meyerozyma_guilliermondii
MTNWNGTILGPPHSTHENRIYSLTIICDESYPDKPPSVKFISKINLPCVGPLGQVLVDQFDTLKNWKRSYTMETVLLELRKCMAAPANKKLPQPAEGSTY
>XP_018709480_Metschnikowia_bicuspidata
MSKIPRNFKLLEELEKGEKGLGAQSISYGLTSQDDITMTNWNGTILGPPHSTHENRIYSLSIVCGKDYPEKPPTVTFVSKINLQCVDSKGNVVVSEFDTLKNWKRSNTMEIILLELRKTMASASNKKLSQPPEGSCY
>XP_002615983_Clavispora_lusitaniae
MTYWNGTILGPPHSVHENRIYSLNIVCDEHYPDKPPRVTFVSKINLPCVDGDGTVLPEQFDTLKHWKRSYTMETVLLELRKCMASAANKKLPQPPEGSVY
>XP_025343379_Candida_haemuloni
MSKVNFKLLEELEKGEKGLGAQSISYGLTNQDDITMTHWNGTILGPPHSTHENRIYSLSIVCGDNYPDQPPDVTFVSKINLPCVNAEGKIIAAEFDTLKNWKRSYTMETILLELRKAMASANNKKLPQPAEGSTY
>XP_024712243_Candida_pseudohaemulonis
MSKVYVPGNPYVKLNFKLLEELEKGEKGLGAQSISYGLSNQDDITMTYWNGTILGPPHLTHENRIYSLSIVCGNDYPDQPPDVTFVSKINLPCVNSEGKVVISEFDTLKNWKRTYTMETVLLELRKAMALASNKKLPQPAEGSTY
>XP_025337573_Candida_duobushaemulonis
MSKVYVPGIHIVKLNFKLLEELEKGEKGLGAQSISYGLSNQDDITMTHWNGTILGPPHSTHENRIYSLSIVCGDDYPEQPPDVTFVSKINLPCVNSEGKVVISEFDTLKNWKRTYTMETQQEAPQPAEGSTY
>XP_028891641_Candida_auris
MSKIPRNFKLLEELEKGEKGLGAQSISYGLSNQDDITMTYWNGTILGPPHSTHENRIYSLSIVCGEHYPDQPPDVTFVSKINLPCVNSEGKIIASEFDTLKNWKRTYTMETILLELRKAMASASNKKLPQPAEGSTY
>NP_011428_Saccharomyces_cerevisiae
MSKVPRNFRLLEELEKGEKGFGPESCSYGLADSDDITMTKWNGTILGPPHSNHENRIYSLSIDCGPNYPDSPPKVTFISKINLPCVNPTTGEVQTDFHTLRDWKRAYTMETLLLDLRKEMATPANKKLRQPKEGETF
>XP_018222149_Saccharomyces_eubayanus
MTKWNGTILGPPHSNHENRIYSLSIECGPNYPDSPPKVTFISKINLPCVNQTTGEVQPDFHTLRDWKRAYTMETLLLDLRKEMATPANKKLRQPKEGETF
>XP_033766279_Saccharomyces_paradoxus
MSKVPRNFRLLEELEKGEKGFGPESCSYGLADSDDITMTKWNGTILGPPHSNHENRIYSLSIECGPDYPDSPPKVTFISKINLPCVNPSTGEVQTDFHTLRDWKRAYTMETLLLDLRKEMATPANKKLRQPQEGETF
>XP_003676308_Naumovozyma_castellii
MSKVPRNFRLLEELEKGEKGLGPESCSYGLADSDDITMTKWNGTILGPPHSNHENRIYSVAIHCGPHYPDAPPTIKFVSKINLPCVDEKTGEVKQASFHTLRDWKRSYTMETLLLDLRKEMASPANKKLKQPKEGTTF
>XP_003671935_Naumovozyma_dairenensis
MSNIRLREEICCLYVMLCYFQYSPRSFRLLEELEKGEKGKGPESCSYGLADGDDITMTNWNGTILGPPHSNHENRIYSVAITCGPNYPDVPPTIKFISKINLPCVDDVTGEVKASSFHTLRDWKRSFTMENLLLDLRKEMATPTNKKLKQPAEGTTF
>XP_003956342_Kazachstania_africana
MSKIPRSFRLLEELEKGEKGFGPESCSYGLADSDDITMTNWNGTILGPPHSNHENRIYSLEIVCGPNYPDEPPKVKFVSKVNLPCIDDKTGEIKEKEFHTLRDWKRSYTMQTVLLELRKEMALPANKKLPQPKEGTTF
>XP_022465126_Kazachstania_naganishii
MSKVPRSFRLLEELEKGEKGFGPESCSYGLADSDDITMTKWNGTILGPPHSNHENRIYSLEIVCGDRYPDEPPLVKFISKVNLPCVDQTTGVVSAEKFHTLRDWKRSYTMQTVLLDLRKEMGTPANKKLSQPSEGSVF
>XP_446930_Candida_glabrata
MSKVPRSFRLLEELEKGEKGLGPESCSYGLADADDITMTRWNGTILGPPHSNHENRIYSVSIECGPKYPDEPPTITFISKINLPCVDQSTGEVNKEKFNTLKDWKRLYNMETILLDLRKEMASPANKKLVQPEEGSTFK
>XP_004177510_Tetrapisispora_blattae
MSKVPRSFRLLEELEKGEKGMGPESCSYGLADGDDITMTRWNGTILGPPHSNHENRIYSLSIECGPNYPDAPPVLFFISKINLPCVSPKTGQVMPSEFHLLRDWKRSCTMEKILLELRKEMASPSNKRLPQPKEGSTFK
>XP_003687479_Tetrapisispora_phaffii
MSKVPRSFRLLEELEKGEKGMGPESCSYGLADSDDISMTNWNGTILGPPHSNHSNRIYSLSIECGPSYPDEPPTLKFISKINLNCVDSATGVVKPDFNPIKNWKRSYTMETILLELRKEMAHPSNKMLPQPKEGETY
>XP_001647276_Vanderwaltozyma_polyspora
MTYWNGTILGPPHSNHANRIYSLSIECGPNYPDEPPKIKFISRVNLPCVDVNTGEVKPTEFHTLRDWKRSYTMETILLELRKEMALPANKKLGQPKEGTTF
>XP_003682736_Torulaspora_delbrueckii
MSKVPRNFRLLEELEKGEKGLGPESCSYGLADSDDITMTNWNGTILGPPHSNHENRIYSVSIECGPNYPDEPPKIKFVSKVNVPCVDSTTGEVKSSVFHTLRDWKRAYTMETLLLDLRKEMATPANKKLPQPKEGATF
>XP_037146798_Zygotorulaspora_mrakii
MSKVPRNFRLLEELEKGEKGFGPESCSYGLADSDDITMTRWNGTILGPPHSNHENRIYSLSIECGNSYPEEPPKIKFISKINLPCVDPKTGQVSPKDFHTLRDWKRAYTMETLLLDIRKEMALPSNKKLPQPKEGTTF
>XP_002498353_Zygosaccharomyces_rouxii
MSKVPRSFRLLEELEKGEKGLGPESCSYGLADSDDISMTTWNGTILGPPHSNHENRIYSLSIECGPNYPDHPPTIKFISKINLPCVDSKTGQVTPSTFHTLRDWKRAYNMETILLELRKEMATPANKKLPQPKEGSTF
>XP_003644794_Eremothecium_cymbalariae
MSRVPRSFRLLEELEKGEKGLGPESCSYGLANGEDITMTTWNGTILGPPHSNHENRIYSVVIKCGDEYPDKPPTVKFISKINLPCVDQATGEVETNMFHTLRDWKRSYTMETLLLDLRKEMASSTNKKLPQPPEGSTF
>NP_985484_Eremothecium_gossypii
MSKVPRSFRLLEELEKGEKGMGPESCSYGLADGDDISMTHWNGTILGPPHSSHENRIYSVVIECGAEYPDRPPKVRFISRINLPCVDPSTGEVRPEAFHALRDWKRSSNMETLLQDLRKEMASSANKKLPQPPEGSTF
>XP_454816_Kluyveromyces_lactis
MSKVPRSFRLLEELEKGEKGLGPESCSYGLSDSDDITMTKWNGTILGPPHSNHENRIYSVLIECGPSYPDEPPKVKFVSKINLPCVNSTTGEVVKEKFHTLKEWKRSYTMETVLLELRKEMATPSNKKLLQPQEGTTFE
>XP_022677431_Kluyveromyces_marxianus
MSKVSFRLLEELEKGEKGLGPESCSYGLADSDDITMTKWNGTILGPPHSNHENRIYSLLIECGPSYPDQPPKVKFVSKVNLPCVDSQTGEVIREKFHTLRDWKRSYTMETVLLELRKEMATPANKKLLQPQEGTIF
>XP_022630964_Lachancea_lanzarotensis
MSKIPRSFRLLEELEKGEKGLGPESCSYGLANGDDIAMVHWNGTILGPPHSNHENRIYSVALECCEEYPDEPPKIKFVSKINLPCVNQTTGEVEPERFGTLKNWKRSYTMETVLLDLRKEMALPVNKKLPQPSEGSTF
>XP_002556089_Lachancea_thermotolerans
MSRVPRSFRLLEELEKGEKGMGPESCSYGLAHSDDITMTHWNGTILGPPHSNHENRIYSVAIECGEAYPDQPPKIRFLSKVNLPCVDQNTGEVKKEQFSTLRDWKRSYTMETLLLDLRKEMALPSNKKLPQPAEGTTF
>XP_020054154_Aspergillus_aculeatus
MSAKVPRNFRLLEELEKGEKGLGAEACSYGLDDGEDMMMSNWNGTILGPPHSVHENRIYSVKIHCGPDYPDNPPTLQFVSRINLPCVDPQTGKVDPTKLPCLAQWKREFTMETILLELRRYMALPQHKKLPQPPEGSNF
>XP_001272063_Aspergillus_clavatus
MSAKVPRNFRLLEELEKGEKGLGAEACSYGLADGEDMMMSNWNGTILGPPHSVHENRIYSVQIHCGPDYPDNPPTIQFISRVNIPCVDQKTGKVDPAKLPCLAQWKREYTMETILLEIRRQVLYMALPQHKKLPQPPEGTNF
>XP_001266826_Aspergillus_fischeri
MTHHPADIMMLFNLEACSYGLADGEDMMMSNWNGTILGPPHSVHENRIYSVQIHCGPDYPDNPPTIQFISRVNIPCVDQKTGKVDPAKLPCLAQWKREYTMETILLEIRRRVLDLLFTLQE
>XP_041143390_Aspergillus_flavus
MSAKIPRNFRLLEELEKGEKGQGAEACSYGLADGEDMMMSNWNGTILGPPHVRLPLSVHENRIYSVNIHCGPDYPDNPPEIQFISKVNLPCVDPRTGKVDPTKLPCLAQWKRDYTMETILLELRRYEKSHLSQQMKPRLSISDIWLFRNTRSFLSLRKARTSELMILQDT
>XP_751623_Aspergillus_fumigatus
MAAKIPRNFRLLEELEKGEKGLGAEACSYGLADGEDMMMSNWNGTILGPPHSVHENRIYSVQIHCGPDYPDNPPTIQFISRVNIPCVDQKTGKVDPAKLPCLAQWKREYTMETILLEIRRYMALPQHKKLPQPPEGTNF
>XP_661248_Aspergillus_nidulans
MAANAKVPRNFRLLEELEKGEKGLGAEACSYGLADGEDMMMSNWNGTVLGPPHSVHENRIYSLNIHCGPEYPDQPPTLQFISRVNLPCVDAHSGKVDPSKLPCLAQWKRDYTMETVLIELRRYMALPQHKKLPQPPEGSTF
>XP_001389159_Aspergillus_niger
MYIAVIITCGHSAPPPPRGSNVSLTTSYFALSIFDITLPLTRTMAAKVPRNFRLLEELEKGEKGLGAESCSYGLADGEDMMMSNWNGTILGPPHSVHENRIYSVNIHCGPDYPDNPPTIQFVSRVNLPCVDGRSGKVDPTKLPCLAQWKRDYTMETILVELRRYMALPQHKKLPQPPEGSNF
>XP_015409903_Aspergillus_nomiae
MSAKIPRNFKLLEELEKGEKGQGAEACSYGLADGEDMMMSNWNGTILGPPHSVHENRIYSVNIHCGPDYPDNPPEIQFISRVNLPCVDQRTGKVDPTKLPCLAQWKRDYSMETILLEMRRYMALPQHKKLPQPPEGSNF
>XP_001820110_Aspergillus_oryzae 
MSAKIPRNFRLLEELEKGEKGQGAEACSYGLADGEDMMMSNWNGTILGPPHSVHENRIYSVNIHCGPDYPDNPPEIQFISKVNLPCVDPRTGKVDPTKLPCLAQWKRDYTMETILLELRRYMALPQHKKLPQPPEGSNF
>XP_040636395_Aspergillus_ruber
MSAKVPRNFRLLEELEKGEKGLGAEACSYGLADGEDMMMSNWNGTILGPPHSVHENRIYSVNIHCGADYPDNPPSIQFISRVNIPCVDQRSGKVDPTKLPCLAQWKRDYTMETVLLELRRYMALPQHRKLPQPAEGSNF
>XP_040701305_Aspergillus_sydowii
MSANTKIPRNFRLLEELEKGEKGLGAEACSYGLADGEDMMMSNWNGTLLGPPHSVHENRIYSLNIHCGPEYPDSPPTLQFISRVNIPCVDPHSGKVDPAKLPCLAQWKRDYTMETVLIELRRYMALPQHKKIPQPPEGSNF
>XP_001213035_Aspergillus_terreus
MSAKIPRNFRLLEELEKGEKGLGADGEDMMMSNWNGTILGPPHSVHENRIYSVNIHCGPDYPDNPPTIQFISRVNLPCVDARTGKVDSTKLPCLAQWKRDYTMETILLELRRYMALPANKKLPQPPEGSTF
>XP_022483645_Penicillium_arizonense
MSAKVPRNFRLLEELDKGEKGLSADACSYGLADGEDMMMSNWNGTILGPPHSVHENRIYSVNIHCGPDYPDNPPTIQFVSRVNIPCVDPSSGKVDPTKLPTLAQWKRDFTMETVLIELRRYMALPQHKKLPQPPEGSNF
>XP_014530654_Penicillium_digitatum
MAAKVPRNFRLLEELEKGEKGLSADACSYGLADGEDMMMSNWNGTILGPPHSVHENRIYSVNIHCGPDYPDNPPTIQFVSRVNIPCVDPSSGKVDPTKLPTLAQWKRDNTMETVLIELRRYMALPQHKKLPQPPEGSTF
>XP_016593098_Penicillium_expansum
MAARVPRNFRLLEELEKGEKGLSADACSYGLADGEDMMMSNWNGTILGPPHSVHENRIYSVNIHCGPDYPDNPPTIQFVSRVNIPCVDPSSGKVDPTKLPTLAQWKRDNTMETVLIELRRYMALPQHKKLPQPPEGSTF
>XP_040649315_Penicillium_griseofulvum
MAAKVPRNFRLLEELEKGEKGLSADACSYGLADGEDMMMSNWNGTILGPPHSVHENRIYSVNIHCGPDYPDNPPTIQFVSRVNIPCVDPSSGKVDPTKLPTLAQWKRDNTMETVLIELRRYMALPQHKKLPQPPEGSTF
>XP_038930273_Penicillium_roqueforti
MAAKVPRNFRLLEELEKGEKGLSADACSYGLADGEDMMMSNWNGTILGPPHSVHENRIYSVNIHCGPDYPDNPPTVQFVSRVNIPCVDPSSGKVDPTKLPTLAQWKRDNTMETVLIELRRYMALPQHKKLPQPPEGSTF
>XP_002564557_Penicillium_rubens
MAAKVPRNFRLLEELEKGEKGLSADACSYGLADGEDMMMSNWNGTILGPPHSVHENRIYSVNIHCGPDYPDNPPTIQFVSRVNIPCVDPSSGKVDPTKLPTLAQWKRDYTMETVLIELRRYMALPQHKKLPQPPEGSTF
>XP_040812220_Penicillium_solitum
MAAKVPRNFRLLEELEKGEKGLSADACSYGLADGEDMMMSNWNGTILGPPHSVHENRIYSVNIHCGPDYPDNPPTIQFVSRVNIPCVDSSSGKVDPTKLPTLAQWKRDNTMETVLIELRRYMALPQHKKLPQPPEGSTF
>XP_022583895_Penicilliopsis_zonata
MAAKMPRNFRLLEELEKGEKGQGAEACSYGLADGEDMMMSNWNGTILGPPHSVHENRIYSVNIHCGPDYPDNPPTIQFVSKVNIPCVDPRSGKVDPTKLPCLAQWKRDYTMETVLIEIRRYMALPQHKKLPQPPEGSNF
>XP_016617773_Cladophialophora_bantiana
MGAKVPRNFRLLEELEKGEKGLGAEACSYGLADSDDLMMTNWNGTILGPPHSVHENRIYSVNIHCGDQYPDLPPTIQFVSRVNLPCVDQKTGKVDPSKLPCLANWKRDYTMETILIELRRYMALPQHKKLPQPQEGTTF
>XP_008728546_Cladophialophora_carrionii
MGAKVPRNFRLLEELEKGEKGLGAEACSYGLADGDDLMMTNWNGTILGPPHSVHENRIYSVNIHCGDQYPDLPPTIQFVSRVNLPCVDQKTGKVDPSKLPCLANWKRDYTMETILIELRRYMALPQHKKLPQPQEGTTF
>XP_016251550_Cladophialophora_immunda
MGAKVPRNFRLLEELEKGEKGLGAEACSYGLADSDDLMMTNWNGTILGPPHSVHENRIYSVNIHCGDQYPDLPPTIQFVSRVNLPCVDQKTGKVDPSRLPCLANWKRDYTMETILIELRRYMALPQHKKLPQPQEGTTF
>XP_007743901_Cladophialophora_psammophila
MGAKVPRNFRLLEELEKGEKGLGAEACSYGLADSDDLMMTNWNGTILGPPHSVHENRIYSVNIHCGDQYPDLPPTIQFVSRVNLPCVDQKTGKVDPSKLPCLANWKRDYTMETILIELRRYMALPQHKKLPQPQEGTTF
>XP_018687615_Fonsecaea_erecta
MGAKMPRNFRLLEELEKGEKGLGAEACSYGLADSDDLMMTNWNGTILGPPHSVHENRIYSVNIHCGDKYPDLPPTIQFVSRVNLPCVDQKTGKVDPSKLPCLANWKRDYTMETILIELRRYMALPQHKKLPQPQEGTTF
>XP_022508720_Fonsecaea_monophora
MGAKVPRNFRLLEELEKGEKGLGAEACSYGLADSDDLMMTNWNGTILGPPHSVHENRIYSVNIHCGEQYPDLPPTIQFVSRVNLPCVDQKTGKVRINTMKGTPSTLTLADKVDPSKLPCLANWKRDYTMETILIELRRNFRNPKKAPLSKMCNMGMVANGLQAGHDALSLLRACAAKSGNALHKLSQTLEHVAQQAESISKHRAELASRWKPPPPQRHAHLENLRRVADKANHLSTPDNPRIFQHPRPISEVKSGVRKVPNLMLTQGIPLLKYPGPTPVLMNRVLKNKLQWGVRKWAQHLDLAATIQVAEWEDEWDGILAREQGIAESPEIVTTNAQPEKQGEETQMDHNQPSSSVSIQFVGLNRYNVREKRDQDRQLPSDSPAAPKVSWTLALRQVDRQLEQAVQARGRQYAELGDKYWQVVVKERELREKERRERKHARRMARKRVTDVSKTDGDNEPVSSVSSGFI
>XP_016629328_Fonsecaea_multimorphosa
MGAKMPRNFRLLEELEKGEKGLGAEACSYGLADSDDLMMTNWNGTILGPPHSVHENRIYSVNIHCGEQYPDLPPTIQFVSRVNLPCVDQKTGKVDPSKLPCLANWKRDYTMETILIELRRYMALPQHKKLPQPQEGTTF
>XP_022499251_Fonsecaea_nubica
MGAKVPRNFRLLEELEKGEKGLGAEACSYGLADSDDLMMTNWNGTILGPPHSVHENRIYSVNIHCGEQYPDLPPTIQFVSRVNLPCVDQKTGKDAGLSLYKALLRESTRVGTAIQNNAVAGTLQSLIRFRFHQDRKLLSPSQVANGLQASHDALSLLRACAAKSGDALHKLSQTLEHVAQQAESISKHRAELASRWKPPPPQRRAHLENLRRVADKANHLSTPDNPRVFQHPRPISEVKSGVRKVPNLMLTQGIPLLKYPGPTPVLMNRVLKNKLQWGVRKWAQHLDLAARIQVAEWEDEWDGILAREKGITESQETGTAYAQPEKQGAETQQDHNEASSSVSIQVVGLNRYNVREKRDQKRQPASDSPAAPKASWTLALRQVDRQLEQAVQARGRQYAELGDKYWQVVVKERELREKERRERKHARRMARKKATDISKTDEGNEPVSSVSSGFI
>XP_013286432_Fonsecaea_pedrosoi
MVVIESVVSIVPNNIAKRAKPTTGEITCARRPMPRLNDPSDEAVARARLLKFLPIKVAPPKFLYSSFLPTSIDPPQNDSLCDNTRFIRPDCHLNMGAKVPRNFRLLEELEKGEKGLGAEACSYGLADSDDLMMTNWNGTILGPPHSVHENRIYSVNIHCGEQYPDLPPTIQFVSRVNLPCVDQKTGKVDPSKLPCLANWKRDYTMETILIELRRYMALPQHKKLPQPQEGTTF
>XP_007758730_Cladophialophora_yegresii
MGAKVPRNFRLLEELEKGEKGLGAEACSYGLADGDDLMMTNWNGTILGPPHSVHENRIYSVNIHCGDRYPDLPPTIQFVSRVNLPCVDQKTGKVDPSRLPCLANWKRDYTMETILIELRRYMALPQHKKLPQPQEGTTF
>XP_016233337_Exophiala_spinifera
MGAKVPRNFRLLEELEKGEKGLGAEACSYGLADGDDLMMSNWNGTILGPPHSAHENRIYSVNIHCGEQYPDVPPTIQFVSRVNLPCVDQKTGKVDPSKLPCLANWKRDYTMETILIELRRGSGQWEARDLFRRASAKFPVPTDRGVESIANDGVSLFDGVSCQQTRNVRMPRQFAPKRSGVHRLGCLSLYRALLRECGRLSTALGQKAAHGTKGTLRSIVRYRFDKDRDILSPPQVANGITAGYCFLDLLRSCNAGSSQSLARFTQTLESMSIQAQDTATRRAKFASLWRPPPPHHRRRLEHLKKVKNPANYAHDPSDPRIFHHPAPLSSIKSGVRKVPNLIVTQGIPVLKYPGPQPVLINRVVKNKIKWGIKTFNQHKQLEDQRHLAECEDEWDDIVQTRHGVKKGVEEAEEGKWVQSIRDADAHLEKRLAEQMRRNTELSGKFHEIVVAERELKEKERREAKHQRRMARKRALDEDAEMKTTQEEREPSTGDN
>XP_016257977_Exophiala_oligosperma
MGAKVPRNFRLLEELEKGEKGLGAEACSYGLADGDDLMMSNWNGTILGPPHSAHENRIYSVNIHCGEQYPDVPPTIQFVSRVNLPCVDQKTGKVDPSKLPCLANWKRDFTMETILIELRRYMALPQHKKLPQPPEGSTF
>XP_013312686_Exophiala_xenobiotica
MGAKVPRNFRLLEELEKGEKGLGAEACSYGLADGDDLMMTNWNGTILGPPHSAHENRIYSVNLHCGEQYPDVPPTIQFVSRINLPCVDQKTGKVDPSKLPCLANWKRDYTMETILIELRRYMALPQHKKLPQPPEGTTF
>XP_007727259_Capronia_coronata
MGAKVPRNFRLLEELEKGEKGLGAEACSYGLADSDDLMMTNWNGTILGPPHSAHENRIYSVNIHCGDSYPDRPPTIQFVSRINLPCVDQKTGKVDPSKLPCLANWKRDYTMETILLELRRYMALPQHKKLPQPPEGTTF
>XP_007737870_Capronia_epimyces
MGAKVPRNFRLLEELEKGEKGLGAEACSYGLADSDDLMMTNWNGTILGPPHSAHENRIYSVNIHCDSNYPDQPPTIQFVSRINLPCVDKKTGKVDPSKLPCLAHWKRDYTMETILIELRRYMALPQHKKLPQPPEGTTF
>XP_009156675_Exophiala_dermatitidis
MGAKVPRNFRLLEELEKGEKGLGAEACSYGLADSDDLMMTNWNGTILGPPHSAHENRIYSVNIHCGASYPDEPPSIQFVSRINLPCVDQKTGKVDPSKLPCLANWKRDYTMETILIELRRYMALPQHKKLPQPPEGTTF
>XP_013255403_Exophiala_aquamarina
MGAKIPRNFRLLEELEKGEKGLGAEACSYGLADGDDLMMTNWNGTILGPPHSAHENRIYSVNIHCGDNYPDLPPTIQFVSRVNLPCVDQKTGKVDPSKLPCLASWKRDYTMETILIELRRYMALPQHKKLPQPQEGSNF
>XP_016219980_Exophiala_mesophila
MGAKIPRNFRLLEELEKGEKGLGAEACSYGLADGDDNTLTNWNGTILGPPHSAHENRIYSVNIHCGDSYPDTPPTIQFVSRINLPCVDPKSGKVDPSRLPCLANWKRDYTMETILIELRRYMALPQHKKLPQPQEGTTF
>XP_013266813_Rhinocladiella_mackenziei
MGAKVPRNFRLLEELEKGEKGLGAEACSYGLADGDDLMMTNWNGTILGPPHSAHENRIYSVNIHCGDNYPDLPPTIQFVSRINLPCVDQKTGKVDPSKLPCLANWKRDFTMETILIELRRYMALPQHKKLPQPQEGLSLYKALLKECTRLPFAGGSSKTNGITETLQDLIRYRFRKDRKVQSPTQIVHGIEAGHRFLDLLRACTIQSGEALGRLGEILEVTTAQAEDTAAHRSKLATLKKPPRPSRLKYIEHVKRIRDPANHVSYPTPRIFEEPRPLSKIKSGVRKVPNLIVTQGIPVLKYPGPQPVLLNRVIKSKITWGVKMFQKHLALEQAAHLAECEDEWDMILREEHGVLEPGAHEEDNDGSSESLGTGEGETTWAATIRAADMGIAKKVMARNRQNAEMGAKLWQVVLRERELKEQERREAKRQRRNERRIAAVAEWADNLSDSSKEAETPS
>XP_017996639_Phialophora_attinorum
MAAKVPRNFRLLEELEKGEKGLGAEACSYGLADGDDLMMSNWNGTILGPPHSAHENRIYSVNIHCGPEYPDKPPTLQFVSKINVPCVDQKNGKVDPSKLPCLASWRREYTMETVLIELRRYMALPQHKKLPQPPEGTSF
>NP_588162_Schizosaccharomyces_pombe
MAKVPRNFKLLEELEKGEKGLGESSCSYGLTNADDITLSDWNATILGPAHSVHENRIYSLKIHCDANYPDAPPIVTFVSRINLPGVDGETGKVNPHKIDCLRHWKREYSMETVLLDLKKEMASSSNRKLPQPPEGSTFF
```
