## Supplementary material for "Coding Sequence Insertions in Fungal Genomes are Intrinsically Disordered and can Impart Functionally-Important Properties on the Host Protein": fasta protein sequences: XP_019330729.1_blasthits_fa.txt

```
>XP_019330729_Candida_albicans
MSSAPKGDIGLIGLAVMGQNLILNMADHGYTVVAYNRTTAKVDRFLENEAKGKSILGAHSIKELVDQLKRPRRIMLLVKAGAPVDEFINQLLPYLEEGDIIIDGGNSHFPDSNRRYEELAKKGILFVGSGVSGGEEGARTGPSLMPGGNEKAWPHIKDIFQDVAAKSDGEPCCDWVGDAGAGHYVKMVHNGIEYGDMQLICEAYDLMKRVGKFEDKEIGDVFATWNKGVLDSFLIEITRDILYYNDPTDGKPLVEKILDTAGQKGTGKWTAVNALDLGIPVTLIGEAVFSRCLSAMKAERVEASKALKGPQVTGESPITDKKQFIDDLEQALYASKIISYTQGFMLMNQAAKDYGWKLNNAGIALMWRGGCIIRSVFLAEITAAYRKKPDLENLLLYPFFNDAITKAQSGWRASVGKAIQYGIPTPAFSTALAFYDGLRSERLPANLLQAQRDYFGAHTFKVLPGQENELLKKDEWIHINWTGRGGDVSSTTYDA
>XP_002417924_Candida_dubliniensis
MKNLNALSRLSILSKQISFNNTNSSIARGDIGLIGLAVMGQNLILNMADHGYTVVAYNRTTAKVDRFLANEAKGKSILGAHSIKELVDQLKRPRRIMLLVKAGAPVDEFINQLLPYLEEGDIIIDGGNSHFPDSNRRYEELAKKGILFVGSGVSGGEEGARTGPSLMPGGNEKAWPHIKDIFQDVAAKSDGEPCCDWVGDAGAGHYVKMVHNGIEYGDMQLICEAYDLMKRVGKFDDKEIGDVFAKWNKGVLDSFLIEITRDILYYNDPTDGKPLVEKILDTAGQKGTGKWTAVNALDLGIPVTLIGEAVFARCLSAMKPERVEASKVLKGPEVSGESPITDKQQFIDDLEQALYASKIISYTQGFMLMNQAAKDYGWKLNNAGIALMWRGGCIIRSVFLAEITAAYRKKPDLENLLLYPFFNEAITKAQSGWRASVAKAIQYGVPTPAFSTALAFYDGLRSERLPANLLQAQRDYFGAHTFKVLPGQENDLLKKDEWIHINWTGRGGDVSSTTYDA
>XP_002549363_Candida_tropicalis
MSSPISRLSILSKQIMTNNTNSSIARGDIGLIGLAVMGQNLILNMADHGYTVVAYNRTTSKVDHFLANEAKGKPILGAHSIKELVDQLKRPRRIMLLVKAGKPVDDFIDQLLPYLEEGDIIIDGGNSHFPDTNRRYDDLKKKGILFVGSGVSGGEEGARTGPSLMPGGNEAAWPHIKDIFQDIAAKADGEPCCDWVGDAGAGHYVKMVHNGIEYGDMQLICEAYDLMKRVGKFSNKEIGDVFAKWNKGVLDSFLIEITRDIMYYNDPTDGTPLVEKILDTAGQKGTGKWTAVNALDLGIPLTLVGEAVFSRCLSAMKNERTEASKALPGPSVSDASPITNKEEFIDHLEQALYASKIISYTQGFMLMNQAAKDYGWKLNNAGIALMWRGGCIIRSVFLGEITAAYRKKPDLENLLLYPFFNEAITKAQKGWRTSIAKAVEYGVPTPAFNTALAFYDGLRSERLPANLLQAQRDYFGAHTFQVLPGKENSLLKKGEWIHINWTGRGGDVSSTTYDA
>XP_003869340_Candida_orthopsilosis
MSTDSKAPAQPQGDLGLIGLAVMGQNLILNAADHGFNVVAFNRTVSKVDHFLDNEAKGNKHIIGAHSIQELVDNLKRPRRIMLLVKAGPAVDAFIEQLLPYLDKGDIIIDGGNSHFPDSNRRYEELKKKGILFVGCGVSGGEEGARHGPSLMPGGNEEAWPHIKPIFQAIAAKSDGEPCCDWVGDAGAGHYVKMVHNGIEYGDMQLICEAYDVMKRVGKFDDKEIAEVFAQWNKGVLDSYLIEITRDILRFNDPTDNKPVVEKILDTAGQKGTGKWTAINALDLGIPVTLIGEAVFARCLSALKPERVKASKILKGPEVGSKSPITDKKKFIDDLEQALYASKIISYAQGFMLMRQASADYNWKLNYSVIALMWRGGCIIRSVFLKEITAAYRQNPDLDNLLFHPFFLEAVTKAQSGWRAALGHAITEGIPTPAFSTALAFYDGLRSEQLPANLLQAQRDYFGAHTFQVSKGKGTSFVPEDKWVHVNWTGRGGDVSASNYDV
>XP_001525552_Lodderomyces_elongisporus
MTPSLSTAAQRLSAISNHVIAKNLTNSTNPRGDFGLIGLAVMGQNLILNAADHGYTVVAYNRTTSKVDHFIANEAKGKSIIGVHSVKSLVANLKRPRKIMLLVKAGDAVDNFIGQLLPFLDKGDIIIDGGNSHFPDSNRRFEELKEKGILFVGTGVSGGEEGARTGPSLMPGGNEAAWPEIKAIFQDIAAKSDGEPCCDWVGDAGAGHYVKMVHNGIEYGDMQLICEAYDVMKRVGKFTDKEIADVFAKWNNGVLDSFLIEITRDILKFDDPTDGEPVVEKILDTAGQKGTGKWTAINALDLGVPVTLIGEAVFARCLSALKAERVKASKILEGPEVGAESPIKDKQKFIDDLEQALYASKIISYAQGFMLMNQAAKDYGWKLNNAGIALMWRGGCIIRSVFLKEITSAYRENPELDNLLFHPFFKDAITKAQSGWRSAIGQAIANGIPTPAFSTALAFYDGLRSSKLPANLLQAQRDYFGAHTFQVLPGKENDFLPKDQWVHVNWTGRGGNVSASNYDA
>XP_007375857_Spathaspora_passalidarum
MSAISRLSVISRHISNTNKLPRGDLGLIGLAVMGQNLILNAADHGYTVVAYNRTTSKVDHFLANEAKGKSIIGAHSIKELVDNLKRPRRVMLLVKAGKPVDDFIDQLLPYLEEGDIIIDGGNSHFPDTNRRYDELKGKGILFVGSGVSGGEEGARTGPSLMPGGHPEAWPHIKDIFQDIAAKSDGEPCCDWVGEAGAGHYVKMVHNGIEYGDMQLICEAYDLMKRVGKFTDKEIGDVFTQWNKGVLDSFLIEITKDILYYNDPTDGKPLVEKILDTAGQKGTGKWTAVNALDLGMPVTLIGEAVFSRCLSALKEERVAASKVLVGPTVEDGASPITDRKKFVDDLEQALYASKIISYAQGFMLMNEAAKEYGWKLNNAGIALMWRGGCIIRSVFLGEITAAYRENPELENLLFHPFFNKAITKAQSGWRASIAKAVEYGVPAPAFSTALAFYDGLRSARLPANLLQAQRDYFGAHTFQVLPGQENDLLKKGEWIHINWTGRGGNVHATTYDA
>XP_043047884_Scheffersomyces_spartinae
MPSGDIGLIGLAVMGQNLILNAADNGYTVVAYNRTQEKVTHFLANEAKGKSIVGATSIENFIAQLKRPRKIIILVKAGKPVDALIDQLVPHLEKGDIIIDGGNSHFPDTNRRYDELTKKGLLFVGSGVSGGEEGARYGPSLMPGGSAEAWPHIKEIFQAIAAKTEGEPCCDWVGESGAGHYVKMVHNGIEYGDMQLICEAYDLMKRVGKFTNKEIGDVFATWNKGVLDSFLIDITKDIMYYNDPTDGTPLLEKILDTAGQKGTGKWTAVNSLDLGMPVTLIGEAVFSRCLSALKDERVEASSILPGPTVEDVSPIKDKKQFVDDLEQALYASKIISYAQGFMLLKEAAKEYGWKLNFPSIALMWRGGCIIRSVFLGEITKAYKAQPDLHNLLFYPFFKDAVTKAQKGWRSTIGKAVEFGVPVPAFSTALAFYDGYRSAQLPANLLQAQRDYFGAHTFQVLPGKENELLKKGDWIHINWTGRGGDVSASTYDA
>XP_001387191_Scheffersomyces_stipitis
MTARLAQLSAHLSPTNTLPSGDIGLIGLAVMGQNLILNAADHGFTVVAYNRTVAKVDEFLANEAKGKSIIGARSIEELVANLKRPRRIILLVKAGKPVDAFIEQLLPHLEKGDIIIDGGNSHFPDSNRRYEELNDKGILFVGSGVSGGEEGARNGPSLMPGGHKDAWPHIKDIFQSIAAKSDGEPCCDWVGDAGSGHYVKMVHNGIEYGDMQLICEAYDLLKRVGKFTDKEIGDVFTQWNKGVLDSFLIEITRDILYFNDPTDGTPLLEKILDSAGQKGTGKWTAINALDLGMPVTLIGEAVFSRCLSALKDERVRASTVLEGPTVSGESPITDRKQFVDDLEQALYASKIISYAQGFMLINEAAKEYGWKLNNPAIALMWRGGCIIRSVFLGEITAAYKENPDLENLLFHPFFKNAITKAQSGWRSSIAKAVQYGVPVPAFTTALSFYDGYRSAMLPANLLQAQRDYFGAHTFKVLPGKENDFLKGDWIHVNWTGKGGNVSASTYDA
>XP_020063428_Suhomyces_tanzawaensis
MSAPTGDIGLIGLAVMGQNLILNAADNGFTVVAYNRTVSKVDEFLDNEAKGKSIIGAHSIEELCANLKRPRRIIILVKAGAPVDAFIDQLLPHLEKGDIIIDGGNSHFPDSNRRFEELKKKDILFVGSGVSGGEEGARYGPSLMPGGHPDAWPHIKDIFQSIAAKSDGEPCCDWVGDAGAGHYVKMVHNGIEYGDMQLICEAYDLLKRVGKFTNKEIGDVFAQWNKGVLDSFLIEITRDILYYNDPTDGKPLLEKILDTAGQKGTGKWTAINALDLGMPVTLIGEAVFARCLSALKDERVRASTLLEGPSVEGESPITDRKKFVDDLEQALYASKIISYAQGFMLIREAAKEYNWKLNNPAIALMWRGGCIIRSVFLGEITSAYRETPDLENLLFHPFFKDAITNAQKGWRSTIGKAVEFGVPVPAFTTALSFYDGYRSAQLPANLLQAQRDYFGAHTFKVLPGQENDFLKKDDWIHVNWTGRGGKISASTYDA
>XP_020076785_Hyphopichia_burtonii
MSQITAINRLSKLNNELTGNRTMGTNKKHSGDIGLIGLAVMGQNLILNAADKGFTVVAYNRTVAKVDHFLDNEAKGKSIIGAHSIQELVDNLKRPRRIILLVKAGKPVDDFINQLLPYLEKGDIVIDGGNSHFPDSNRRYTELNEKGILFVGSGVSGGEEGARYGPSLMPGGHPDAWPHIKEIFQSIAAKSDDEPCCDWVGDGGAGHYVKMVHNGIEYGDMQVICEAYDLLKRVGKFSNKEIGDVFAKWNNGVLDSFLVEITRDILYYNDPTDNKPLLEKILDTAGQKGTGKWTAINALDLGMPVTLIGEAVFSRCLSALKSERTRASSILTGPTVEGESPIQDKQKFVDDLEQALYASKIISYAQGFMLIREAAKEYGWKLNNPAIALMWRGGCIIRSVFLGEITSAYRENPDLENLLFHPFFNDAITKAQKGWRATIGKAVEFGVPVPAFSTALSFYDGYRSEKLPANLLQAQRDYFGAHTFQVLPGEENDFLKKGEWIHVNWTGRGGNISASTYDA
>XP_015464912_Debaryomyces_fabryi
MSAPTGDIGLIGLAVMGQNLILNAADNGYTVVAYNRTVAKVDEFLDNEAKGKSVIGAHSIEELCANLKRPRRIILLVKAGKPVDAFIEQLLPHLEKGDIIIDGGNSHFPDSNRRYEELNGKGILFVGSGVSGGEEGARYGPSLMPGGHKDAWPHIKDIFQSIAAKSDGEPCCDWVGDAGAGHYVKMVHNGIEYGDMQLICEAYDLLKRVGRFSNKEIGDVFAKWNKGVLDSFLIEITRDILYFNDPTDNKPLLEKILDTAGQKGTGKWTAINALDLGMPVTLIGEAVFSRCLSALKDERVRASKLLAGPSVEGDESPIQDKQKFVDDLEQALYASKIISYAQGFMLIREAAKEYGWKLNNPAIALMWRGGCIIRSVFLGEITGAYRENPDLENLLFHPFFNDAIKKAQKGWRSTIGKAVEFGVPVPAFSTALSFYDGYRSAKLPANLLQAQRDYFGAHTFQVLPGEENDFLKKDQWIHVNWTGKGGNVSASTYDA
>XP_458726_Debaryomyces_hansenii
MSAPTGDIGLIGLAVMGQNLILNAADNGYTVVAYNRTVAKVDDFLDNEAKGKSVIGAHSIEELCANLKRPRRIILLVKAGKPVDAFIEQLLPHLEKGDIIIDGGNSHFPDSNRRYEELNGKGILFVGSGVSGGEEGARYGPSLMPGGHKDAWPHIKDIFQSIAAKSDGEPCCDWVGDAGAGHYVKMVHNGIEYGDMQLICEAYDLLKRVGKFSNKEIGDVFAKWNKGVLDSFLIEITRDILYFNDPTDNKPLLEKILDTAGQKGTGKWTAINALDLGMPVTLIGEAVFSRCLSALKDERVRASKSLAGPSVEDDESPIQDKQKFVDDLEQALYASKIISYAQGFMLIREAAKEYGWKLNNPAIALMWRGGCIIRSVFLGEITSAYRETPDLENLLFHPFFNDAIKKAQKGWRSTIGKAVEFGVPVPAFSTALSFYDGYRSAKLPANLLQAQRDYFGAHTFQVLPGEENDFLKKDQWIHVNWTGKGGNVSASTYDA
>XP_006688106_Yamadazyma_tenuis
MDRLQLVNSHVSGNNSRTNIVASGDIGLIGLAVMGQNLILNAADHGFTVVAYNRTVSKVDEFLDNEAKGKSIIGAHSIEELCANLKRPRRIILLVKAGKPVDAFIEQLLPHLEKGDIIIDGGNSHFPDSNRRYTELNEKGILFVGSGVSGGEEGARYGPSLMPGGHKDAWPHIKEIFQSIAAKSDGEPCCDWVGDAGAGHYVKMVHNGIEYGDMQLICEAYDLMKRVGGFTNKEMGDVLAKWNKGVLDSFLIEITRDILYFNDPTDNTPLLEKILDTAGQKGTGKWTAINALDLGMPVTLIGEAVFSRCLSALKDERITASKKLTGPSPITITDKQQFVDDLEQALYASKIISYAQGFMLIREAAREYGWKLNNPAIALMWRGGCIIRSVFLGEITSAFRENPDLENLLFHPFFNKAITKAQSGWRATIGKAVTSGVPVPAFTTALSFYDGYRSETLPANLLQAQRDYFGAHTFKVLPGKENDFLKKDEWIHVNWTGRGGNISASTYDA
>XP_001483129_Meyerozyma_guilliermondii
MISLTVYCLTWKKVISLSMVVTRISPTQTVVVLTWRRRAFLFVGSGVSGGEEGARYGPSLMPGGHPDAWPHIKEIFQSIAAKSDGEPCCDWVGDGGAGHYVKMVHNGIEYGDMQLICEAYDLMKRVGKFSHKEIGDVFTQWNKGVLDSFLIEITRDIMYFNDPTDGKPLLEKILDSAGQKGTGKWTAINALDLGMPVTLIGEAVFARCLSALKSERVRASSLLTGPSTDDSPVTDKKKFVDDLEQALYASKIISYAQGFMLIREAAKEYGWKLNNPAIALMWRGGCIIRSVFLGEITSAYREKPDLENLLFHPFFNEAITKAQKGWRSTISKAVEAGIPVPAFSTALSFYDGYRSEKLPANLLQAQRDYFGAHTFKVLPGQENDFVKGDWIHVNWTGKGGNVSASTYDA
>XP_018713964_Metschnikowia_bicuspidata
MRAALRLAALRKHLTNNGSGDIGLIGLAVMGQNLILNAADKGFTVVAYNRTVAKVDEFLDNEAKGKSIIGAHSIEELVANLKRPRRIILLVKAGKPVDAFIEQLLPHLEKGDIIIDGGNSHYPDSNRRYEDLKEKGILFVGSGVSGGEEGARHGPSLMPGGHPDAWPHIKEIFQSIAAKTDGEPCCDWVGEAGAGHYVKMVHNGIEYGDMQLICEAYDLMKRVGKFSNKEIGDVFAKWNKGVLDSFLIEITRDIMYFNDPTDGQPLVEKILDTAGQKGTGKWTAINALDLGMPVTLIGEAVFSRCLSAIKGERERASAVLTGPTVEGESPITDKQKFVDDLEQALYASKIMSYAQGFMLIREAAKEYGWKLNNPAIALMWRGGCIIKSVFLGEVTAAYRETPDLENLLFHPFFQEAVTKAQQGWRSSIAKAIEFGVPVPAFTTALSFYDGYRSAQLPANLLQAQRDYFGAHTFKALPGKENDFLKGDWIHVNWTGRGGNISASTYDA
>XP_002615362_Clavispora_lusitaniae
MGGAQGRLQILQKHLTNYASGDIGLIGLAVMGQNLILNAADKGFTVVAYNRTVSKVDEFMNNEAKGKSIIGAHSIEELVANLKRPRRIILLVKAGKPVDAFIQQLLPHLEKGDIIIDGGNSHFPDSNRRYEELKEKGILFVGSGVSGGEEGARHGPSLMPGGHPDAWPHIKDIFQSIAAKSDGEPCCDWVGDAGAGHYVKMVHNGIEYGDMQLICEAYDLMKRVGKFSDKEIGDVFAKWNNGVLDSFLIEITRDIMYFNDPTDGKPLVEKILDTAGQKGTGKWTAINALDLGMPVTLIGEAVFSRCLSAIKDERVKASTVLTGPSVEGESPIKDKQKFVDDLEQALYASKIISYAQGFMLIREAAKEYGWKLNNPAIALMWRGGCIIRSVFLGEITAAYRENPDLENLLFHPFFNKAVIKAQQGWRSTIGKAVEYGVPVPAFSTALSFYDGYRSAQLPANLLQAQRDYFGAHTFQVLPGQENDFLKKDQWIHVNWTGRGGNISASTYDA
>XP_025343524_Candida_haemuloni
MGVQERISTVNSHLTNSASGDIGLIGLAVMGQNLILNAADHGFTVVAYNRTVSKVDEFLDNEAKGKSIIGAHSIEELCANLKRPRRIVLLVKAGKPVDAFIEQLLPHLEKGDIIIDGGNSHFPDSNRRFEELKQQGILFVGSGVSGGEEGARHGPSLMPGGHPDAWPHIKDIFQSIAAKSDGEPCCDWVGDGGAGHYVKMVHNGIEYGDMQLICEAYDLLKRVGKFTNKEIGEVFAKWNKGVLDSFLIEITRDIMQFDDPTDGKPVVEKILDTAGQKGTGKWTAINALDLGMPVTLIGEAVFARCLSALKDERVRAADVLEGPSVEGESPITDKEKFVDDLEQALYASKIISYAQGFMLIREAAKEYNWKLNNPAIALMWRGGCIIRSVFLGEITSAYRENPDLENLLFHPFFQKAVTKAQSGWRSTVAKAVEYGVPVPAFTTALSFYDGYRSAKLPANLLQAQRDYFGAHTFQVLPGEDNDFLKKDQWVHVNWTGRGGNISASTYDA
>XP_024712543_Candida_pseudohaemulonis
MGSLERILTLSSHLTNTASGDIGLIGLAVMGQNLILNAADHGFTVVAYNRTVSKVDEFLDNEAKGKSIIGAHSIEELCANLKRPRRIVLLVKAGKPVDAFIEQLLPHLEKGDIIIDGGNSHFPDSNRRFEELKQQGILFVGSGVSGGEEGARHGPSLMPGGHPDAWPHIKDIFQSIAAKSDGEPCCDWVGDGGAGHYVKMVHNGIEYGDMQLICEAYDLMKRVGKFSDKEIGDVFEKWNKGVLDSFLIEITRDILHFNDPTDGKPVVEKILDTAGQKGTGKWTAINALDLGMPVTLIGEAVFSRCLSALKEERIRASKTLDGPSVEGDSPITDKQKFVDDLEQALYASKIISYAQGFMLIREAAKEYNWKLNNPAIALMWRGGCIIRSVFLGEITSAYRENPDLENLLFHPFFKDAVVKAQQGWRSTVAKAVEFGVPVPAFTTALSFYDGYRSAKLPANLLQAQRDYFGAHTFQVLPGEENDFLKKDQWVHVNWTGRGGNISASTYDA
>XP_025337440_Candida_duobushaemulonis
MTLSSHLTNTASGDIGLIGLAVMGQNLILNAADHGFTVVAYNRTVSKVDEFLDNEAKGKSIIGAHSIEELCANLKRPRRIVLLVKAGKPVDAFIEQLLPHLEKGDIIIDGGNSHFPDSNRRFEELKQQGILFVGSGVSGGEEGARHGPSLMPGGHPDAWPHIKDIFQSIAAKSDGEPCCDWVGDGGAGHYVKMVHNGIEYGDMQLICEAYDLMKRVGKFSDKEIGDVFEKWNKGVLDSFLIEITRDILHFNDPTDGKPVVEKILDTAGQKGTGKWTAINALDLGMPVTLIGEAVFSRCLSALKEERIRASKTLDGPSVEGDSPITDKQKFVDDLEQALYASKIISYAQGFMLIREAAKEYNWKLNNPAIALMWRGGCIIRSVFLGEITSAYRENPDLENLLFHPFFKDAVIKAQQGWRSTVAKAVEHGVPVPAFTTALSFYDGYRSAKLPANLLQAQRDYFGAHTFQVLPGEENDFLKKDQWVHVNWTGRGGNISASTYDA
>XP_028891491_Candida_auris
MSTPTGDIGLIGLAVMGQNLILNAADHGFTVVAYNRTVSKVDDFLNNEAKGKSIIGAHSIEELCANLKRPRRIVILVKAGKPVDAFIEQLLPHLEKGDIIIDGGNSHFPDTNRRFEELKQQGILFVGSGVSGGEEGARYGPSLMPGGHPDAWPHIKDIFQSIAAKSDGEPCCDWVGDGGAGHYVKMVHNGIEYGDMQLICEAYDLLKRVGKFTDKEIGDVFAKWNKGVLDSFLIEITRDIMYFNDPTDGKPVVEKILDTAGQKGTGKWTAVNALDLGMPVTLIGEAVFARCLSALKDERTRAANVLKGPIVEGESPITDKEKFVDDLEQALYASKIISYAQGFMLIREAAKEYNWKLNNPAIALMWRGGCIIRSVFLGEITSAYREHPDLENLLFHPFFQDAVTKAQKGWRSTIAKAVEYGVPVPAFSTALSFYDGYRSSKLPANLLQAQRDYFGAHTFQVLPGEENDFLKKDQWVHVNWTGRGGNISASTYDA
>NP_011772_Saccharomyces_cerevisiae
MSKAVGDLGLVGLAVMGQNLILNAADHGFTVVAYNRTQSKVDRFLANEAKGKSIIGATSIEDLVAKLKKPRKIMLLIKAGAPVDTLIKELVPHLDKGDIIIDGGNSHFPDTNRRYEELTKQGILFVGSGVSGGEDGARFGPSLMPGGSAEAWPHIKNIFQSIAAKSNGEPCCEWVGPAGSGHYVKMVHNGIEYGDMQLICEAYDIMKRIGRFTDKEISEVFDKWNTGVLDSFLIEITRDILKFDDVDGKPLVEKIMDTAGQKGTGKWTAINALDLGMPVTLIGEAVFARCLSAIKDERKRASKLLAGPTVPKDAIHDREQFVYDLEQALYASKIISYAQGFMLIREAARSYGWKLNNPAIALMWRGGCIIRSVFLAEITKAYRDDPDLENLLFNEFFASAVTKAQSGWRRTIALAATYGIPTPAFSTALAFYDGYRSERLPANLLQAQRDYFGAHTFRILPECASAHLPVDKDIHINWTGHGGNISSSTYQA
>XP_018221959_Saccharomyces_eubayanus
MSADFGLIGLAVMGQNLILNAADHGFTVCAYNRTQSKVDHFLANEAKGKSIIGATSIQDFISKLKRPRKVMLLVKAGAPVDALIKEIVPLLEKGDIIIDGGNSHFPDSNRRYEELKKHGILFVGSGVSGGEDGARYGPSLMPGGSEEAWPHIKNIFQSISAKSDGEPCCEWVGPAGAGHYVKMVHNGIEYGDMQLICEAYDIMKRLGGFTDKEISEVFTTWNKGVLDSFLIEITRDILKFDDVDGKPLVEKIMDTAGQKGTGKWTAINALDLGMPVTLIGEAVFARCLSALKNERVRASKVLPGPEVPKDAVKDRQQFVDDLEQALYASKIISYAQGFMLIREAAATYGWKLNNPAIALMWRGGCIIRSVFLAEITKAYRQEPDLENLLFNKFFADAVTKAQSGWRKSIALATTYGIPTPAFSTALTFYDGYRSERLPANLLQAQRDYFGAHTFRVLPECASENLPENKDIHINWTGHGGNVSSSTYQA
>XP_033766587_Saccharomyces_paradoxus
MSKAVGDLGLVGLAVMGQNLILNAADHGFTVVAYNRTQSKVDRFLANEAKGKSIIGATSIEDLVAKLKKPRKIMLLIKAGAPVDILIRELVPHLDKGDIIIDGGNSHFPDTNRRYEELTKQGILFVGSGVSGGEDGARFGPSLMPGGSAEAWPHIKNIFQSIAAKSDGEPCCEWVGPAGSGHYVKMVHNGIEYGDMQLICEAYDIMKRIGRFTDKEISEVFDKWNTGVLDSFLIEITRDILKFDDVDGKPLVEKIMDTAGQKGTGKWTAINALDLGMPVTLIGEAVFSRCLSAIKDERKRASKLLAGPTVPKNAIHDRQQFVYDLEQALYASKIISYAQGFMLIREAARSYGWKLNNPAIALMWRGGCIIRSIFLAEITKAYRDDPDLENLLFNKFFASAVTKAQSGWRRSIALAATYGVPTPAFSTALAFYDGYRSERLPANLLQAQRDYFGAHTFRVLPECASAHLPVDKDIHINWTGHGGNISSSTYQA
>XP_003677042_Naumovozyma_castellii
MSADFGLIGLAVMGQNLILNAADHGFTVCAYNRTVSKVEHFLANEAKGKSIVGATSIDDFLSKLKRPRKVMLLVKAGAPVDALINELVPRLEKGDIIIDGGNSHFPDTNRRYEELKQKGILFVGSGVSGGEDGARYGPSLMPGGAEEAWPHIKDIFQSISAKSDGEPCCDWVGPAGAGHYVKMVHNGIEYGDMQLICEAYDIMKRVGHFTDKEIGDVFETWNKGVLDSFLIEITRDILKFNDVDGKPLVEKIMDTAGQKGTGKWTAINALDLGIPVTLIGEAVFSRCLSALKSERIRASKTLLGPEVPKDLIKDKKQFVDDLEQALYASKIMSYAQGFMLIREAGKTYGWKLNNPAIALMWRGGCIIRSVFLGEITKAYREDPELENLLFNKFFSDAVTKAQTGWRKSIALATTYGIPTPAFSTALAFYDGYRSERLPANLLQAQRDYFGAHTFRVLPECASDNLPLDKDIHINWTGHGGNVSSSTYQA
>XP_003669252_Naumovozyma_dairenensis
MSADFGLIGLAVMGQNLILNAADHGFTVVAYNRTVSKVENFLANEAKGKSIIGATSIEDFIAKLKRPRKVMLLVKAGAPVDALIKELVPHLEKGDIIIDGGNSHFPDSNRRYEELKEQGILFVGSGVSGGEDGARYGPSLMPGGAEEAWPHIKNIFQSISAKSDGEPCCDWVGPAGAGHYVKMVHNGIEYGDMQLICEAYDIMKRVGNFTDKEIGDVFETWNKGVLDSFLIEITRDILKFNDVDGKPLVEKIMDTAGQKGTGKWTAINALDLGMPVTLIGEAVFSRCLSAIKNERIRASKTLVGPTIPKDLIKDKKQFVDDLEQALYASKIISYAQGFMLIREAGKTYGWKLNNPAIALMWRGGCIIRSVFLAEITKAYREDPELENLLFHSFFSDAVTKAQSGWRKSIALATTYGIPTPAFSTALSFYDGYRSERLPANLLQAQRDYFGAHTFRVLPEAASETLPVDKDIHINWTGHGGNVSSSTYQA
>XP_003955881_Kazachstania_africana
MSTAIADFGLIGLAVMGQNLILNTADHGFTVCAYNRTYSKVEHFLANEAKGKSIVGAKSIEEFVSKLKRPRKIMLLVKAGNPVDALISELITHLEKGDIVIDGGNSHFPDSNRRFEELKANGILFVGCGVSGGEEGARYGPSLMPGGADEAWPHIKDLLQSIAAKSDGEPCCDWVGPAGSGHYVKMVHNGIEYGDMQLISEAYDIMKRVGGFTDKEISDVFAKWNKGVLDSFLIEITRDILKYDDVDGKPLVEKILDSAGQKGTGKWTAMNALDLGMPVTLIGEAVFARCLSSIKDERIRASKVLPGPKIPKDAIKDRQEFIDDLEEALYASKIISYAQGFMLIREAGKTYGWKLNNPAIALMWRGGCIIRSVFLAEITKAFREKPDLENLLLDKFFLHAVTKAQLGWRKTVALATTYGIPTPTFSTALAFYDGYRSERLPANLLQAQRDFFGAHTFRVLPECASDNLPEDKDIHINWTGRGGNVSSSTYEA
>XP_022466652_Kazachstania_naganishii
MSEQAVADLGLIGLAVMGQNLILNAADHGFTVCAYNRTHTVVDDFLNGPAKGKSIVGAHSIAELVAKLKRPRKIMLLIKAGKPVDYVINDLVPFLEKGDIIIDGGNSHYPDSNRRYEELTKKGILFVGSGVSGGEEGARYGPSLMPGGSEEAWPHIKPIFQSISAKADGEPCCDWVGPAGSGHYVKMVHNGIEYGDMQVICEAYDIMKRVGHFTDKEISDVFAKWDKGVLDSFLVEITTNILKKNDTDGRPIVEKILDSAGQKGTGKWTAINALDLGMPVTLIGEAVFARCLSAIKDERVLASKTLPGPAIPEGVVKDRQQFIDDLEQALYASKIISYAQGFMLIREAARTYGWKLNNPSIALMWRGGCIIRSVFLGEITKAYRENPDLQNLLLNKFFSDAVTKAQSGWRKTLALATTYGIPTPTFSTALAFYDGYRSERLPANLLQAQRDYFGAHTFKVLPEEASESLPLGKNIHVNWTGHGGNVSSTSYDA
>XP_449923_Candida_glabrata
MSADFGLIGLAVMGQNLILNIADHGYTVVAYNRSVDKVHQFLDNEAKGKSIIGAESIEDLVAKLKRPRKIMMLVKAGAPVDGLIAQLVPHLEKGDIIIDGGNSHFPDSNRRYEELKAKGILFVGSGVSGGEDGARYGPSLMPGGAEEAWPHIKEIFQSISAKSDGEPCCDWVGPAGSGHYVKMVHNGIEYGDMQLICEAYDIMKRIGGFTDKEISEVFGKWDTGVLDSFLVEITTNILKKDDVDGKPLVEKIMDSAGQKGTGKWTAINALDLGMPVSLIGEAVFARCLSALKCERVKASKTLPGPEIPKDLIKDRQQFIDDLEQALYASKIISYAQGFMLIREAAKTYGWKLNNPAIALMWRGGCIIRSVFLGEITKAYRENPDLENLLFHKFFKDAVTKAQGGWRRSLALAATYGIPSPAFATALSFYDGYRSERLPANLLQAQRDYFGAHTFRVLPECASDSLPKDKDIHINWTGHGGNVSSTTYDA
>XP_004179979_Tetrapisispora_blattae
MSADFGLIGLAVMGQNLILNAADHGFTVCAYNRTTSKVDAFLANEAKGKSIVGAHSLQELVSKLKRPRRVMLLVKAGGAVDTTIDSLVPFLEKGDIIIDGGNSHFPDSNRRYEALKEKGILFVGSGVSGGEEGARNGPSLMPGGAEEAWPYIKDIFQSISAKADGEPCCDWVGPAGAGHFVKMVHNGIEYGDMQLICEAYDIMKRVGGFTNKEIADVFATWNKGVLDSYLIEITRDILKFDDVDGKPLVEKILDSAGQKGTGKWTAMNALDLGMPVTLIGEAVFARCLSSLKSERTRASKVLPGPTVPKDAVKNKQEFIDDLEQALYASKIISYTQGFMLIREAGKNYGWKLNNPSIALMWRGGCIIRSVFLGEITKAYRQNPELENLLFNKFFGDAVTKAQSGWRKTVALGATYGIPTPAFSTALAFYDGYRSERLPANLLQAQRDYFGAHTFKILPEAASESLPEGKNIHINWTGHGGNVSASTYDA
>XP_003684043_Tetrapisispora_phaffii
MSSDFGLIGLAVMGQNLILNVADHGYTVSCFNRTTSKVDHFLANEAKGKSIVGCHSIQEFVASIKRPRKIMMLVKAGSPVDALIAELLPFLEKGDIIIDGGNSHFPDTDRRYAELTGKGILYVGSGVSGGEEGARYGPSLMPGGSKEAWPEIKEIFQAISAKADGEPCCDWVGPAGAGHYVKMVHNGIEYGDMQLICEAYDLMKRVAGMTPKEISDVLADWNNGVLDSFLIEITRDILKYDDVDGKPLVEKILDSAGQKGTGKWTAMNALDLGMPVTLIGEAVFSRCLSAIKSERTRASKILSGPAVSTIPASERAAFVEDLKQALYASKIISYAQGFMLIRNAGKEYGWEFNMPSIALMWRGGCIIRSVFLGEITKAYRKTPDLENLLFDKFFLDAVTTAQSGWRKTVALATLNGIPTPAFSTALSFYDGYRSARLPANLLQAQRDYFGAHTFRVLPEFASANLPEGKDIHINWTGTGGNISASTYNA
>XP_001643889_Vanderwaltozyma_polyspora
ERVGGLTDKECSDVFGTWNKGVLNSFLIEITTDILKYNDTDGVPLVEKILDQAGQKGTGKWTAINALDLAMPVTLIGEAVFSRCLSAIKDQRVQASGILPGPSVPKGAIKDRKQFIDDLEQALYASKIISYAQGFMLIREAGIQYGWKLNNPSIALMWRGGCIIRSVFLGEITKAYRQNGDLVNLLFDKFFTDAVTKAQDGWRKTISLSALYGIPTPAFSTALAFYDGYRSERLPANLLQAQRDYFGAHTFKVCPKYASDKMPLDTPIHVNWTGKGGNVSASTYNA
>XP_003682657_Torulaspora_delbrueckii
MAAVADFGLIGLAVMGQNLILNVADHGFTVVAYNRTTSKVDHFLENEAKGKSIVGAHSLEELVSKLKKPRKIMLLVKAGKPVDYLINDLVPLLDKGDIIIDGGNSHFPDSNRRFEELEKKGILFVGSGVSGGEDGARYGPSLMPGGAEEAWPHIKPIFQAISAKSDGEACCDWVGPAGAGHYVKMVHNGIEYGDMQLICEVYDILKRVGGFEDKEISEVFAKWNTGVLDSFLIEITRDILKKNDTDGVPIVEKILDTAGQKGTGKWTAINALDLGQPVTLIGEAVFSRCLSALKAERGRASKVLPGPEIPKNAITDKKQFVDDLEQALYAAKIISYAQGFMLIREAGKTYGWKLNNPAIALMWRGGCIIRSAFLGEITKAYRQNPELENLLFHSFFSDAVSKAQSGWRKTAALATQYGIPTPAISTALAFYDGYRCERLPANLLQAQRDYFGAHCFKVLPEFASATFPEGKDIHVNWTGHGGNISASSYDA
>XP_037144718_Zygotorulaspora_mrakii
MSAVADFGLIGLAVMGQNLILNVADHGFTVVAYNRTTSKVDEFLANEAKGKSIVGAHSLEEMVSKLKTPRKVMLLVKAGKPVDYIINDLVPLLDKGDIIIDGGNSHFPDSNRRFDELSKKGILFVGSGVSGGEDGARFGPSLMPGGAAEAWPAIKPIFQAISAKSDGEPCCDWVGPAGSGHYVKMVHNGIEYGDMQMICETYDIMKRLGGLTDAEISEVFTKWNTGVLDSFLIEITRDILKKNDTDGTPLVEKILDSAGQKGTGKWTAINALDLGQPVTLIGEAVFARCLSALKSERTRASKILPGPKIPSGVVKDKQKFVDDLEQALYASKIISYAQGFMLIREAGKEYGWKLNNPAIALMWRGGCIIRSAFLGEITNAYRQNPDLENLLFHKFFTEAVTKAQSGWRKTVSIATEYGIPAPALSTALAFYDGYRSERLPANLLQAQRDYFGAHTFKVLPEFASATLPEGKDIHINWTGHGGNISASTYDA
>XP_002496776_Zygosaccharomyces_rouxii
MSADFGLVGLAVMGQNLILNVVDHGFSAVVYNRTTSRVDEFLANEAKGKNIQGAHSIKEFVDKLKRPRKLMLLVKAGKPVDYLIGDLLPYLEEGDIIIDGGNSHFPDTNRRYEELKQKGIHFVGSGVSGGEDGARWGPSLMPGGDEAAWPAIKSIFQSVSAKSDGEPCCDWVGPAGAGHFVKMVHNGIEYGDMQLICEVYDILKRVGKFEDKEIGEIFEKWNKGVLDSFLIEITTDILKKNDKDGVPLVEKILDTAGQKGTGKWTAVNALDLGQPVTLIGEAVFSRCLSAIKPERTRASKILPGPEIPDGVVKDKKQFVDDLEQALYASKIISYAQGFMLIREAGKEYGWKLNNPAIALMWRGGCIIRSAFLGEITKAYRQDPDLENLLFHDFFTQAVTKAQGGWRRILGISTTYGVPTPALATALAFYDGYRSARLPANLLQAQRDYFGAHTFQVLPECANADFPAGQDIHFNWTGHGGNISSSSYQA
>XP_003646707_Eremothecium_cymbalariae
MGQNLILNAADHGFTVVAYNRTVSKVDQFLANEAKGKSIIGAHSVQELCANLKRPRRVILLVKAGAAVDSFIEQLLPFMEQGDIIIDGGNSHFPDSNRRYEELKQKGIHFVGSGVSGGEEGARYGPSLMPGGAEEAWPHIKEIFQSIAAKSDGEPCCDWVGPAGAGHYVKMVHNGIEYGDMQLICEAYDLMKRVGGFNNKEIGQVFSKWNNGILDSFLIEITRDILLYEDVDGTSLVEKILDSAGQKGTGKWTAINALDLGMPVTLIGEAVFARCLSSLKDERIRASQLLPGPEVPKDAVVDKEQFIDDLEQALYASKIISYAQGFMLMREAGKTYGWKLNNPAIALMWRGGCIIRSVFLGEITKAYRENPELENLLFNNFFSSAVAKAQTGWRKSIGLAATYGIPTPAFSTALAFYDSYRSERLPANLLQAQRDYFGAHTFRVLPEAASDNLPAGKDIHVNWTGKGGNVSASTYDA
>NP_985676_Eremothecium_gossypii
MRRDHILTASRGDIGLIGLAVMGQNLILNAADHGYTVVAYNRTVSKVDRFLEDEAKGKSIIGAHSVEELCANLKRPRRVILLVKAGSAVDAFIEQLLPYMEQGDIIIDGGNSHFPDSNRRFEELKQKGIHFVGSGVSGGEEGARYGPSLMPGGAPEAWPHIKEIFQSIAAKSEGEACCDWVGPAGAGHYVKMVHNGIEYGDMQLICEAYDIMKRLGGFTDKEIGQVFSEWNKGILDSFLIEITRDILLYEDLDGTPLVEKILDSAGQKGTGKWTAINALDMGMPVTLIGEAVFARCLSSLKDERMRASALLSGPEIPKDAVKDRKQFVDDLEQALYASKIMSYAQGFMLMREAGKTFGWELNFPAIALMWRGGCIIRSVFLAQITKAYRENPYLENLLFNKFFADAVTKAQQGWRRTIGLATTYGIPTPAFSTALAFYDGYRSKRLPANLLQAQRDYFGAHTFRVLPEAASAHLPVDKDIHINWTGKGGNISASTYQA
>XP_451408_Kluyveromyces_lactis
MSEPAGDIGLIGLAVMGQNLILNAADHGFTVVAYNRTVSKVDHFLANEAKGKSIIGAHSVEELCRNLKRPRRIILLVKAGDAVDAFIQQLLPFLEKGDIIIDGGNSHFPDSNRRYDELKEKGIYFVGSGVSGGEEGARYGPSLMPGGAEEAWPHIKDIFQSISAKSDGEPCCDWVGPAGSGHYVKMVHNGIEYGDMQLITEAYDIMKRIGGFTDKEIGEVFSQWNKGVLDSFLVEITRDILLYDDVDGTPLVEKILDSAGQKGTGKWTAINALDLGMPVTLIGEAVFARCLSSLKDERVRASKLLPGPQIPKDAVKERQQFVDDLEQALYASKIISYAQGFMLIREAGKTYGWKLNNPAIALMWRGGCIIRSVFLGEITKAYRENPELENLLFNKFFADAVEKAQSGWRKTIGLAVSYGIPTPAFSTALSFYDGYRSERLPANLLQAQRDYFGAHTFRVLPEAASENLPADQNIHINWTGKGGNVSASSYQA
>XP_022673986_Kluyveromyces_marxianus
MSQPAGDIGLIGLAVMGQNLILNAADHGFTVVAYNRTVSKVDHFLANEAKGKSIIGAHSVAELCANLKRPRRIILLVKAGAAVDAFIEQLLPHLEKGDIIIDGGNSHFPDSNRRYEELKGKGIYFVGSGVSGGEEGARYGPSLMPGGAEEAWPHIKDIFQSIAAKSDGEPCCDWVGPAGAGHYVKMVHNGIEYGDMQLITEAYDIMKRVGGFNDKEIGEVFAKWNKGVLDSFLVEITRDILLHDDVDGTPLVEKILDSAGQKGTGKWTAINALDLGMPVTLIGEAVFARCLSSLKDERVRASKVLPGPQVPKDLIKDKQKFVDDLEQALYASKIISYAQGFMLIREAGKTYGWKLNNPAIALMWRGGCIIRSVFLGEITKAYRENPELENLLFNKFFSDAVEKAQSGWRNTIGLAVTAGIPTPAFSTALSFYDGYRSERLPANLLQAQRDYFGAHTFKVLPEAASETLPAGQDIHINWTGKGGNVSASTYQA
>XP_022630267_Lachancea_lanzarotensis
MSAPTGDIGLIGLAVMGQNLILNAADHGYTVVAYNRTVAKVDHFMDNEAKGKSIIGAHSIQELVDNLKRPRRIILLVKAGAAVDAFIQQLLPYLEKGDIIIDGGNSHFPDSNRRFEELKEQGIYFVGSGVSGGEEGARYGPSLMPGGAEEAWPHIKEIFQAISAKSDGEPCCDWVGPAGSGHYVKMVHNGIEYGDMQLITEAYDIMKRVGHFTDKEIGDVFEKWNTGVLDSFLIEITRDILKYDDKDGTPLVEKIMDSAGQKGTGKWTAINALDLGMPVTLIGEAVFARCLSSLKSERIRAAGILPGPEVAKDTVKDKQQFIDDLEQALYASKIISYAQGFMLIREAGKTYNWKLNNPAIALMWRGGCIIRSVFLAEITKAYRDDPELENLLFNKFFTDAITKAQSGWRKTIALASTQGIPTPAFSTALSFYDGYRSERLPANLLQAQRDYFGAHTFRILPEHASKEFPEGSDIHVNWTGRGGNISASTYQA
>XP_002552164_Lachancea_thermotolerans
MAQPKGDMGLIGLAVMGQNLILNAADHGYTVVAFNRTVSKVDHFMENEAKGKSIIGAHSIQELVDNLKRPRRIVLLVKAGAAVDAFIEQLLPYLEKGDIIIDGGNSHYPDTNRRYEELKGKGIYFVGSGVSGGEEGARYGPSLMPGGAEEAWPHIKEIFQAISAKSDGEPCCDWVGPAGAGHYVKMVHNGIEYGDMQLITEAYDIMKRVGGFSDKEIGDVFAKWNTGVLDSFLVEITRDILRYDDKDGTPLVEKIMDSAGQKGTGKWTAINALDLGMPVTLIGEAVFARCLSSLKSERIRAASILPGPEVSKDAIKDKQQFVDDLEQALYASKIISYAQGFMLIREAGKTYNWKLNNPAIALMWRGGCIIRSVFLAEITKAYRENPELENLLFNKFFTDAITKAQSGWRKTIALASTQGIPTPAFSTALSFYDGYRSERLPANLLQAQRDYFGAHTFRVLPECASEDLPEGQDIHVNWTGRGGNISASTYQA
>XP_020058775_Aspergillus_aculeatus
MADQAVADFGLIGLAVMGQNLILNAADHGFTVCAYNRTTSKVDRFLENEAKGKPIVGAHSVEEFCAKLKRPRRIMLLVMAGKPVDQFIESLLPHLEEGDIIIDGGNSHFPDSNRRTKYLAEKGIRFVGSGVSGGEEGARYGPSLMPGGNEEAWPYIKDVFQSIAAKSDGEACCDWVGDEGAGHFVKMVHNGIEYGDMQLICEAYDILKRGLGLKGKEIADVFAEWNKGVLDSFLIEITRDILYYNDEDGTPLVEKILDKAGQKGTGKWTAVNALDLGMPVTLIGEAVFSRCLSAIKDERIRASGLLQGPTPEFDGDKQAFIKDLEQALYASKIISYAQGFMLIQEAAREYGWKLNKPSIALMWRGGCIIRSVFLKDITNAYRKNPDLENLLFDDFFNKAIHNAQQGWRNVVSKGALWGIPTPAFSTALSFFDGYRTRDLPANLLQAQRDYFGAHTFRIKPEHASETYPEGKDIHVNWTGRGGNVSASTYIV
>XP_001267994_Aspergillus_clavatus
MSDQAVARLAGINVGAPARHLPSADFGLIGLAVMGQNLILNVADHGFTVCAYNRTTSKVDRFLANEAKGKSIVGAHSIEEFCAKLKRPRRIMLLVMAGKPVDDFIEALLPHLEEGDIIIDGGNSHFPDSNRRTRYLREKGIRFVGSGVSGGEEGARYGPSLMPGGNEEAWPYIKDIFQAIAAKSDGEACCDWVGDEGSGHFVKMVHNGIEYGDMQLICEAYDIMKRGLGMPVHEIADVFAKWNKGVLDSFLIEITRDVLYYNDNDGTPLVEKILDKAGQKGTGKWTAINALDLGMPVTLIGEAVFARCLSAIKDERVRASTLLSGPTPEFTGDKQAFIDDLEQALYASKIISYAQGFMLIQEAAREYGWKLNKPSIALMWRGGCIIRSVFLKDITNAYRKNPDLENLLFDDFFKNAINKAQQGWRNAVSKGALWGIPTPAFSTALSFYDGYRTRDLPANLLQAQRDYFGAHTFRIKPEHANENYPEGKDIHVNWTGRGGDVSASTYIV
>XP_001257925_Aspergillus_fischeri
MSDKAVARLAGINVGAPARPLPSADFGLIGLAVMGQNLILNVADHGFTVCAYNRTTSKVDRFLENEAKGKSIVGAHSVEEFCAKLKRPRRIMLLVMAGKPVDDFIESLLPHLEEGDIIIDGGNSHFPDSNRRTKYLKEKGIRFVGSGVSGGEEGARYGPSLMPGGNEEAWPHIKDIFQSIAAKSDGEACCDWVGDEGAGHFVKMVHNGIEYGDMQLICEAYDIMKRGLGMPVNEIADVFAKWNKGVLDSFLIEITRDVLYFNDNDGTPLVEKILDKAGQKGTGKWTAINALDLGMPVTLIGEAVFARCLSAIKDERIRASSLLDGPTPQFTGDKQAFIDDLEQALYASKIISYAQGFMLIQEAAREYGWKLNKPSIALMWRGGCIIRSVFLKDITNAYRNNPDLENLLFDNFFKAAIQKAQQGWRNVVSKGALWGIPTPAFSTALSFYDGYRTRDLPANLLQAQRDYFGAHTFRIKPECANENYPEGKDIHVNWTGRGGDVSASTYVV
>XP_041142624_Aspergillus_flavus
MADQAVARLAGINVGAPARPLPSADFGLIGLAVMGQNLIMNVADHGFTVCAYNRTTSKVDRFLENEAKGKSIVGAHSIEEFCAKLKRPRRIMLLVMAGKPVDQFIESLLPHLEKGDIIIDGGNSHFPDSNRRTKYLAEKGIRFVGSGVSGGEEGARYGPSLMPGGNEEAWPFIKDIFQSIAAKSEGEACCDWVGDEGAGHYVKMVHNGIEYGDMQLICEAYDILKRGVGMPVNEIAEVFDKWNKGVLDSFLIEITRDVLRFNDDDGTPLVEKILDKAGQKGTGKWTAINALDLGMPVTLIGEAVFSRCLSALKDERVRASSLLPGPTPQFTGDKQAFVDDLEQALYASKIISYAQGFMLMQEAAKEYGWKLNKPSIALMWRGGCIIRSVFLKDITNAYRQNPDLENLLFDKFFNEAIAKAQNGWRNVVSKGALWGIPTPAFSTALSFYDGYRTRDLPANLLQAQRDYFGAHTFRVKPEHANETYPEGKDIHVNWTGRGGNVSASTYIA
>XP_750696_Aspergillus_fumigatus
MSTQAVARLAGINVGAPARPLPSADFGLIGLAVMGQNLILNVADHGFTVCAYNRTTSKVDRFLANEAKGKSIVGAHSVEEFCAKLKRPRRIMLLVMAGKPVDDFIESLLPHLEEGDIIIDGGNSHFPDSNRRTKYLKEKGIRFVGSGVSGGEEGARYGPSLMPGGNEEAWPFIKDIFQSIAAKSDGEACCDWVGDEGAGHFVKMVHNGIEYGDMQLICEAYDIMKRGLGMPVNEIADVFAKWNKGVLDSFLIEITRDVLYFNDNDGTPLVEKILDKAGQKGTGKWTAINALDLGMPVTLIGEAVFARCLSAIKDERIRASSLLDGPTPQFTGDKQAFIDDLEQALYASKIISYAQGFMLIQEAAREYGWKLNKPSIALMWRGGCIIRSVFLKDITNAYRNNPDLENLLFDDFFKAAIQKAQQGWRNVVSKGALWGIPTPAFSTALSFYDGYRTRDLPANLLQAQRDYFGAHTFRVKPECANENYPEGKDIHVNWTGRGGDVSASTYVV
>XP_661558_Aspergillus_nidulans
MTEDADFGLIGLAVMGQNLILNAADHGFTVCAYNRTTSKVDRFLENEAKGKSIVGAHSVEEFCSKLKRPRRIMLLVMAGNPVDQFIESLLPHLEEGDIIIDGGNSHFPDSNRRTKYLKEKGIRFVGSGVSGGEEGARYGPSLMPGGNEEAWPYIKDIFQSIAAKSDGEACCDWVGDEGAGHYVKMVHNGIEYGDMQLICEAYDILKRGVGLSSKEIADVFAKWNNGVLDSFLIEITRDILYFNDDDGTPMVEKILDKAGQKGTGKWTAVNALDLGMPVTLIGESVFARCLSALKDERIRASSLLNGPTPEFTGDKEEFIADLEQALYASKIISYAQGFMLIQNAAKEYGWKLNKPAIALMWRGGCIIRSVFLKDITEAYRKDPDLENLLFNDFFNKAIHNAQKGWRNVVSKGALWGIPTPAFSTALSFYDGYRTKALPANLLQAQRDYFGAHTFRIKPEHASEKYPADKDIHVNWTGRGGQVSASTYTA
>XP_001394208_Aspergillus_niger
MADQAVADFGLIGLAVMGQNLILNAADHGFTVCAYNRTTSKVDRFLENEAKGKPIVGAHSVEEFCAKLKRPRRIMLLVMAGKPVDQFIESLLPHLEKGDIIIDGGNSHFPDSNRRTKYLAEKGIRFVGSGVSGGEEGARYGPSLMPGGNEEAWPYIKDVFQSISAKSDGEACCDWVGDEGAGHFVKMVHNGIEYGDMQLICEAYDILKRGLGLPAKEIADVFAKWNKGVLDSFLIEITRDVLYFNDNDGTPLVEKILDKAGQKGTGKWTAINALDLGMPVTLIGEAVFSRCLSALKDERIRASSLLDGPTPEFTGDKQAFIDDLEQALYASKIISYAQGFMLIQEAAREYGWKLNKPSIALMWRGGCIIRSVFLKDITNAYRKNPDLENLLFDEFFNTAIKKAQSGWRNVVSKGALWGIPTPAFSTALSFYDGYRTRDLPANLLQAQRDYFGAHTFRIKPEHANETYPEGKDIHVNWTGRGGNVSASTYIA
>XP_015401634_Aspergillus_nomiae
MAEKAVARLAGINVGAPARPLPSADFGLIGLAVMGQNLIMNVADHGFTVCAYNRTTSKVDRFLENEAKGKSIVGAHSIEEFCAKLKRPRRIMLLVMAGKPVDQFIESLLPHLEEGDIIIDGGNSHFPDSNRRTTYLAEKGIRFVGSGVSGGEEGARYGPSLMPGGNEEAWPYIKDIFQSIAAKSDGEACCDWVGDEGAGHYVKMVHNGIEYGDMQLICEAYDILKRGVGMPVNEIAEVFDKWNKGVLDSFLIEITRDVLRFNDDDGTPLVEKILDKAGQKGTGKWTAINALDLGMPVTLIGEAVFSRCLSALKDERVRASSLLPGPTPEFTGDKQAFIDDLEQALYASKIISYAQGFMLMQEAAKEYGWKLNKPSIALMWRGGCIIRSVFLKDITSAYRQNPDLENLLFDDFFKAAITKAQSGWRNVVSKGALWGIPTPAFSTALSFYDGYRTRDLPANLLQAQRDYFGAHTFRVKPEQANEKYPEGKDIHVNWTGRGGNVSASTYIA
>XP_001819351_Aspergillus_oryzae 
MADQAVADFGLIGLAVMGQNLIMNVADHGFTVCAYNRTTSKVDRFLENEAKGKSIVGAHSIEEFCAKLKRPRRIMLLVMAGKPVDQFIESLLPHLEKGDIIIDGGNSHFPDSNRRTKYLAEKGIRFVGSGVSGGEEGARYGPSLMPGGNEEAWPFIKDIFQSIAAKSEGEACCDWVGDEGAGHYVKMVHNGIEYGDMQLICEAYDILKRGVGMPVNEIAEVFDKWNKGVLDSFLIEITRDVLRFNDDDGTPLVEKILDKAGQKGTGKWTAINALDLGMPVTLIGEAVFSRCLSALKDERVRASSLLPGPTPQFTGDKQAFVDDLEQALYASKIISYAQGFMLMQEAAKEYGWKLNKPSIALMWRGGCIIRSVFLKDITNAYRQNPDLENLLFDKFFNEAIAKAQNGWRNVVSKGALWGIPTPAFSTALSFYDGYRTRDLPANLLQAQRDYFGAHTFRVKPEHANETYPEGKDIHVNWTGRGGNVSASTYIA
>XP_040638793_Aspergillus_ruber
MADQAVARLAGINVGAPARPLPSADFGLIGLAVMGQNLILNAADKGYTVCAYNRTTAKVDRFLDNEAKGKSIVGAHSVEEFCSKLKRPRRVMLLVMAGKPVDQFIEALLPHLEEGDIIIDGGNSHFPDSNRRTQDLAQKGIHFVGSGVSGGEEGARHGPSLMPGGHEAAWPHIKDIFQGISAKSDDGEPCCDWVGDQGSGHFIKMVHNGIEYGDMQLICEAYDLLKRGLGLSPKEIGDVFAKWNTGVLDSFLIEITRDVLYYNDNDGTPLVEKILDKAGQKGTGKWTAINALDLGMPVTLIGEAVFSRCLSALKDDRTRASTILGGPTPKFEGDKQAFIDDLEQALYASKIISYAQGFMLIQEAAKEYGWKLNKPSIALMWRGGCIIRSVFLKDITNAYRNNPDLENLLFDDFFNKAIHNAQSGWRNVVSKSALWGVPLPAFSTALSFYDGYRTKDLPANLLQAQRDYFGAHTFRIKPEYANENYPEGKDIHVNWTGRGGDVSASTYIA
>XP_040703875_Aspergillus_sydowii
MTSTAVARLAGIAAGFSARTTPSADFGLIGLAVMGQNLILNAADHGFTVCAYNRTTSKVDRFLDNEAKGKSIVGAHSVEEFCSKLKRPRRIMLLVMAGKPVDQFIESLLPFLEEGDIIIDGGNSHYPDSNRRTNYLKEKGISFVGSGVSGGEEGARYGPSLMPGGNSAAWPHIKDIFQSIAAKSDGEPCCDWVGDEGAGHYVKMVHNGIEYGDMQLICEAYDILKRGLGLSSKEIADVFAKWNKGVLDSFLIEITRDILYYNDEDGVPMVEKILDKAGQKGTGKWTAINALDLGMPVTLIGEAVFSRCLSALKNERVRASKLLSGPAPEFSGNKEEFIADLEQALYASKIISYAQGFMLIQNAAKEYGWELNKPAIALMWRGGCIIRSVFLKDITEAYRKDPDLENLLFNDFFNKAIHNAQKGWRNVVSKGALWGIPTPAFSTALSFYDGYRAETLPANLLQAQRDYFGAHTFRINPKFASEKHPEDKDIHVNWTGRGGDVSASTYVV
>XP_001215029_Aspergillus_terreus
MGQNLILNAADHGFTVCAYNRTTSKVDRFLNNEAKGKPIVGAHSVQEFCSKLKRPRRVMLLVMAGKPVDDFIEALLPFLEKGDIIIDGGNSHFPDSNRRTRYLAEKGINFVGSGVSGGEEGARYGPSLMPGGNEAAWPHIKDIFQSIAAKSDGEACCDWVGDEGAGHFVKMVHNGIEYGDMQLICEAYDIMKRGMGLPVPEIAKVFEKWNTGVLDSFLIEITRDVLKFNDDDGTPLVEKILDKAGQKGTGKWTAVNALDLGMPVTLIGESVFARCLSAIKTERVRASKLLNGPTPEFSGDKQAFIDDLEQALYASKIISYAQGFMLIQEAAKEYGWKLNKPSIALMWRGGCIIRSVFLKDITNAYRNNPDLENLLFDDFFNKAIHNAQKGWRNVVSKGALWGIPLPAFSTALSFYDGYRTQDLPANLLQAQRDYFGAHTFRIKPEFASDKYPVDKDIHVNWTGRGGEVSASTYSA
>XP_022484350_Penicillium_arizonense
MADQAVARLAGINVGAPAHIVPSADFGLIGLAVMGQNLIMNVADHGYTVCAYNRTTAKVDRFLENEAKGKSIVGAHSIQEFCAKLKRPRRIMLLVMAGKPVDDFIESLLPFLEEGDIIIDGGNSHFPDSNRRTQYLKGKGISFVGSGVSGGEEGARYGPSIMPGGNEAAWPFIKEIFQSISAKSDGEACCDWVGDEGAGHFVKMVHNGIEYGDMQLICEAYDILKRGLKLSNKEIGDVFAKWNNGVLDSFLIEITRDILYYNDNDGTPLVEKILDKAGQKGTGKWTAINALDLGMPVTLIGEAVFSRCLSALKDERKTASEILPGPTPKFEGDKDAFVNDLEQALYASKIISYAQGFMLIQEAAKEYGWKLNKPSIALMWRGGCIIRSVFLKDITNAYRNNPDLENLLFDDFFLKAITNAQDGWRNVISKTALWGIPAPAFTTALSFYDGYRTRDLPANLLQAQRDYFGAHTFRIKPECANETFPEGKDIHVNWTGRGGNVSASTYIA
>XP_014532178_Penicillium_digitatum
MADQAVADFGLIGLAVMGQNLILNVADHGFTVCAYNRTTAKVDRFLENEAKGKSIVGAHSIQEFCAKLKRPRRIMLLVMAGKPVDDFIESLLPFLEKGDIIIDGGNSHFPDSNRRTQYLTSKGISFVGSGVSGGEEGARYGPSLMPGGNEEAWPHIKDIFQSISAKSDGEACCDWVGDEGAGHYVKMVHNGIEYGDMQLICEAYDILKRGVGLSSKEIGDVFAKWNTGVLDSFLIEITRDILYYNDNDGTPLVDKILDKAGQKGTGKWTAINALDLGMPVTLIGEAVFSRCLSALKDERGRASSILSGPTPKFEGDKQAFVDDLEQALYASKIISYAQGFMLIQNAAKEYKWKLNKPSIALMWRGGCIIRSVFLKDITNAYRNNPDLENLLFDDFFNKAINNAQSGWRNVISKTALWGIPAPAFSTALSFYDGYRSKNLPANLLQAQRDYFGAHTFRIKPENASETFPEGKDIHVNWTGRGGDVSASTYIA
>XP_016598804_Penicillium_expansum
MADQAVARLAGINVGAPAHFAPSADFGLIGLAVMGQNLILNVADHGFTVCAYNRTTAKVDRFLENEAKGKSIVGAHSIQEFCAKLKRPRRIMLLVMAGKPVDDFIESLLPFLEKGDIIIDGGNSHYPDSNRRTQYLTAKGISFVGSGVSGGEEGARYGPSLMPGGNEEAWPHIKDIFQSISAKSDGEACCDWVGDEGAGHYVKMVHNGIEYGDMQLICEAYDILKRGVGLSSKEIGDVFAKWNTGVLDSFLIEITRDILYYNDNDGTPLVDKILDKAGQKGTGKWTAINALDLGMPVTLIGEAVFSRCLSALKEERGRASSILSGPTPKFEGDKQAFVDDLEQALYASKIISYAQGFMLIQNAAKEYKWKLNKPSIALMWRGGCIIRSVFLKDITNAYRNNPDLENLLFDDFFNKAINNAQNGWRNVISKTALWGIPAPAFSTALSFYDGYRSKNLPANLLQAQRDYFGAHTFRIKPENASETFPEGKDIHVNWTGRGGDVSASTYIA
>XP_040646806_Penicillium_griseofulvum
MADQAVARLAGINVGAPAHFAPSADFGLIGLAVMGQNLILNVADHGFTVCAFNRTTAKVDRFLENEAKGKSIVGAHSIQEFCAKLKRPRRIMLLVMAGKPVDDFIESLLPFLEKGDIIIDGGNSHFPDSNRRTQYLTSKGISFVGSGVSGGEEGARYGPSLMPGGNEDAWPHIKDIFQSISAKSDGEACCDWVGDEGAGHYVKMVHNGIEYGDMQLICEAYDILKRGLGLSSKEIGDVFAKWNTGVLDSFLIEITRDILYYNDNDGTPLVDKILDKAGQKGTGKWTAINALDLGMPVTLIGEAVFSRCLSALKDERGRASSILSGPTPKFEGDKQAFVDDLEQALYASKIISYAQGFMLIQNAAKEYNWKLNKPSIALMWRGGCIIRSVFLKDITNAYRNNPDLENLLFDDFFNKAINNAQSGWRNVISKTALWGIPAPAFSTALSFYDGYRSKNLPANLLQAQRDYFGAHTFRIKPENASETFPEGKDIHVNWTGRGGDVSASTYIA
>XP_038928182_Penicillium_roqueforti
MADQAVARLAGINVGAPAHFAPSADFGLIGLAVMGQNLILNVADHGFTVCAFNRTVSKVDHFLANEAKGKSIIGAHSIQEFCAKLKRPRRIMLLVMAGKPVDDFIEALLPFLEKGDIIIDGGNSHFPDSNRRTQYLNGKGISFVGSGVSGGEEGARYGPSLMPGGNEAAWPHIKDIFQSIAAKSDGEACCDWVGDEGSGHYVKMVHNGIEYGDMQLICEAYDILKRGVGLSSKEIGDVFAKWNSGVLDSFLVEITRDILYYNDNDGTPLVDKILDKAGQKGTGKWTAINALDLGMPVTLIGEAVFSRCLSALKDERGRASTILSGPTPKFEGDKQAFIDDLEQALYASKIISYAQGFMLIQNAAKEYKWKLNKPSIALMWRGGCIIRSVFLKDITKAYRSNPDLENLLFDDFFNKAINNAQTGWRHVISKTALWGIPAPAFSTALAFYDGYRSKNLPANLLQAQRDYFGAHTFRIKPEDASETFPEGKDIHVNWTGRGGDVSASTYIA
>XP_002557914_Penicillium_rubens
MADQAVARLAGINVGAPAHLAPSADFGLIGLAVMGQNLILNVADHGFTVCAYNRTTAKVDRFLENEAKGKSIVGAHSIQEFCAKLKRPRRIMLLVMAGKPVDDFIESLLPFLEKGDIIIDGGNSHFPDSNRRTQYLTSKGINFVGSGVSGGEEGARYGPSLMPGGNEDAWPHIKDIFQSISAKSDGEACCDWVGDEGAGHYVKMVHNGIEYGDMQLICEAYDILKRGLGLSSKEIGDVFAKWNTGVLDSFLIEITRDILYYNDNDGTPLVDKILDKAGQKGTGKWTAINALDLGMPVTLIGEAVFSRCLSALKDERGRACEILSGPTPKFEGDKQAFVDDLEQALYASKIISYAQGFMLIQNAAKEYNWKLNKPSIALMWRGGCIIRSVFLKDITNAYRNNPDLENLLFDDFFKKAINNAQNGWRNVISKTALWGIPAPAFSTALSFYDGYRSKNLPANLLQAQRDYFGAHTFRIKPENANETFPEGKDIHVNWTGRGGDVSASTYIA
>XP_040817747_Penicillium_solitum
MADQAVARLAGINVGAPAHFAPSADFGLIGLAVMGQNLILNVADHGFTVCAYNRTTAKVDRFLENEAKGKSIVGAHSIQEFCAKLKRPRRIMLLVMAGKPVDDFIESLLPFLEKGDIIIDGGNSHYPDSNRRTQYLTAKGISFVGSGVSGGEEGARYGPSLMPGGNEEAWPHIKDIFQSISAKSDGEACCDWVGDEGAGHYVKMVHNGIEYGDMQLICEAYDILKRGVGLSSKEIGDVFAKWNSGVLDSFLIEITRDILYYNDNDGTPLVDKILDKAGQKGTGKWTAINALDLGMPVTLIGEAVFSRCLSALKDERGRASSILSGPTPKFEGDKQAFVDDLEQALYASKIISYAQGFMLIQNAAKEYNWKLNKPSIALMWRGGCIIRSVFLKDITNAYRNNPDLENLLFDDFFNKAINNAQNGWRNVISKTALWGIPAPAFSTALSFYDGYRSKNLPANLLQAQRDYFGAHTFRIKPENASETFPEGKDIHVNWTGRGGDVSASTYIA
>XP_022579937_Penicilliopsis_zonata
MADQAVADFGLIGLAVMGQNLILNVADHGFTVCAYNRTTSKVDRFLANEAKGKSIVGAHSIEEFCAKLKRPRRVMLLVMAGKPVDDFIESLLPHLEEGDIIIDGGNSHFPDSNRRTDYLAKKGIRFVGSGVSGGEEGARYGPSLMPGGHEEAWPYIKDIFQSIAAKSDGEACCDWVGDAGSGHYIKMVHNGIEYGDMQLICEAYDLLKRGLGLSVKEIADVFAKWNTGVLDSFLIEITRDVLYYTDDDNTPLVEKILDKAGQKGTGKWTAINALDLGMPVTLIGEAVFARCLSAIKDERVRASKILGGPTPEYTGDKQAFIDDLEQALYASKIISYAQGFMLIQNAAKEYGWKLNKPSIALMWRGGCIIRSVFLKDITNAYRNNPDLENLLFDDFFNQAIHKAQGGWRNVVSKSALWGIPLPAFSTALSFYDGYRTKDLPANLLQAQRDYFGAHTFRIKPEFASEKYPIDTDIHVNWTGRGGDVSASTYIV
>XP_016617204_Cladophialophora_bantiana
MSGPVARLAGLKVGPAQAEPSGDFGLIGLAVMGQNLILNAADHGFTVVAFNRTVSKVDRFLENEAKGKSIVGAHSIEEFVSKLKKPRRMMLLVMAGPAVDDFIEKLLPYCDKGDIIIDGGNSHYPDSNRRTKYLAEKGIRFVGTGVSGGEEGARYGPSLMPGGNEEAWPYIKDIFQSIAAKSDGEPCCDWVGDEGAGHYVKMVHNGIEYGDMQLICEAYDIMKRGLGMSYAEMGDVFAEWNKGVLDSFLIEITRDVLRYNDDDGKPLVEKILDSAGQKGTGKWTAINALDLGMPVTLIGEAVFARCLSSIKDERTRASKLIDGPKPSFTGDKAAFLKNLEQGLYASKIISYAQGFMLMQTAAKQYGWKLNKPSIALMWRGGCIIRSVFLKDITSAYRADPDLENLLFNDFFNKAIHKAQDGWRDVIAFAVKSGIPMPAFSTALAFFDGYRTKDLPANLLQAQRDYFGAHTFVIKPEYANEKYPKGEHVHVNWTGRGGNVSASTYNV
>XP_008722688_Cladophialophora_carrionii
MGQNLILNAADHGFTVVAFNRTVSKVDRFLENEAKGKSIVGAHSIEEFVSKLKKPRRMMLLVMAGPAVDDFIEKLLPFCEKGDIIIDGGNSHYPDSNRRTRYLADKGIRFVGTGVSGGEEGARYGPSLMPGGNEEAWPYIKDIFQSIAAKSDGEPCCDWVGDEGAGHYVKMVHNGIEYGDMQLICEAYDIMKRGLGMSYAEMGEEFAKWNNGVLDSFLIEITRDVLRFNDDDGKPLVEKILDSAGQKGTGKWTAINALDLGMPVTLIGEAVFARCLSSIKEERTRAEKVLSGPKPTFTGDRAAFLKNLEQGLYASKIISYAQGFMLMQTAAKQYGWKLNKPSIALMWRGGCIIRSVFLKDITAAYRAEPDLENLLFNDFFNKAIHQAQEGWRDVVAYAVKAGIPMPAFSTALAFFDGYRTKDLPANLLQAQRDYFGAHTFVIKPEYANEKYKSGDHIHVNWTGRGGNVSASTYNA
>XP_016255522_Cladophialophora_immunda
MSGPVGDFGLIGLAVMGQNLILNAADHGFTVVAFNRTVSKVDRFLENEAKGKSIVGAHSIEEFVSKLKKPRRMMLLVMAGPAVDDFIEKLLPYCDKGDIIIDGGNSHYPDSNRRTKYLAEKGIRFVGTGVSGGEEGARYGPSLMPGGNEEAWPYIKDIFQSIAAKSDGEPCCDWVGDDGAGHYVKMVHNGIEYGDMQLICEAYDIMKRGLGMSYQEMGDVFAEWNKGVLDSFLIEITRDVLRYNDDDGKPLVEKILDSAGQKGTGKWTAINALDLGMPVTLIGEAVFARCLSSIKDERTRASKLIDGPKPSFTGDKAAFLKNLEQGLYASKIISYAQGFMLMQTAAKQYGWKLNKPSIALMWRGGCIIRSVFLKDITSAYRADPNLENLLFNDFFNKAIHNAQEGWRDVIAFAVKSGIPMPAFSTALAFFDGYRTKDLPANLLQAQRDYFGAHTFVIKPEYANEKYPKGEHVHVNWTGRGGNVSASTYNA
>XP_007745266_Cladophialophora_psammophila
MSGPVARLAGLKVGPAQAEPSGDFGLIGLAVMGQNLILNAADHGFTVVAFNRTVSKVDRFLENEAKGKSIVGAHSIEEFVSKLKKPRRMMLLVMAGPAVDDFIEKLLPYCDKGDIIIDGGNSHYPDSNRRTKYLAEKGIRFVGTGVSGGEEGARYGPSLMPGGNEEAWPYIKDIFQSIAAKSDGEPCCDWVGDEGAGHYVKMVHNGIEYGDMQLICEAYDIMKRGLGMSYAEMGDVFADWNKGVLDSFLIEITRDVLRYNDDDGKPLVEKILDSAGQKGTGKWTAINALDLGMPVTLIGEAVFARCLSSIKDERTRASKLIDGPKPSFTGDKAAFLKNLEQGLYASKIISYAQGFMLMQTAAKQYGWKLNKPSIALMWRGGCIIRSVFLKDITSAYRADPGLENLLFNDFFNKAIHKAQDGWRDVIAFAVKSGIPMPAFSTALAFFDGYRTKDLPANLLQAQRDYFGAHTFVIKPEYANEKYPEGEHVHVNWTGRGGNVSASTYNA
>XP_018689698_Fonsecaea_erecta
MSGPVARLAGLKVGPAQSEPSGDFGLIGLAVMGQNLILNAADHGFTVVAFNRTVSKVDRFLENEAKGKSIVGAHSIEEFVSKLKKPRRMMLLVMAGPAVDDFIEKLLPYCDKGDIIIDGGNSHFPDSNRRTKYLAEKGIRFVGTGVSGGEEGARYGPSLMPGGNEEAWPYIKDIFQSIAAKSDGEPCCDWVGDEGAGHYVKMVHNGIEYGDMQLICEAYDIMKRGLGMSYQEMGDVFAEWNKGVLDSFLIEITRDVLRFTDDDGKPLVEKILDSAGQKGTGKWTAINALDLGMPVTLIGEAVFARCLSSIKDERTRASQRIEGPKPSFTGDKAAFLKNLEQGLYASKIISYAQGFMLMQTAAKQYGWKLNKPSIALMWRGGCIIRSVFLKDITSAYRADPDLENLLFNDFFNKAIHNAQEGWRDVIAFAVKSGIPMPAFSTALAFFDGYRTKDLPANLLQAQRDYFGAHTFVIKPEYANAKYPKGEHVHVNWTGRGGNVSASTYNV
>XP_022506770_Fonsecaea_monophora
MSGPVIHPIDEQDADFRARLAGLQVGPAQAEPSGDFGLIGLAVMGQNLILNAADHGFTVVAFNRTVSKVDRFLENEAKGKSIVGAHSIEEFVSKLKKPRRMMLLVMAGPAVDDFIEKLLPYCDKGDIIIDGGNSHYPDSNRRTKYLAEKGIRFVGTGVSGGEEGARYGPSLMPGGNEEAWPYIKDIFQSIAAKSDGEPCCDWVGDEGAGHYVKMVHNGIEYGDMQLICEAYDIMKRGLGMSYQEMGDVFAEWNKGVLDSFLIEITRDVLRYTDDDGSPLVEKILDSAGQKGTGKWTAINALDLGMPVTLIGEAVFARCLSSIKEERTRASKLLDGPKPSFTGDRAAFLKNLEQGLYASKIISYAQGFMLMQTAAKQYGWKLNKPSIALMWRGGCIIRSVFLKDITSAYRSDPNLENLLFNDFFNKAIHNAQEGWRDVIAFAVKAGIPMPAFSTALAFFDGYRTKDLPANLLQAQRDYFGAHTFLVKPEYASEKYPKGEHIHVNWTGRGGNVSASTYNA
>XP_016635720_Fonsecaea_multimorphosa
MSGPVARLAGLKVGPAQSEPSGDFGLIGLAVMGQNLILNAADHGFTVVAFNRTVSKVDRFLENEAKGKSIVGAHSIEEFVSKLKKPRRMMLLVMAGPAVDDFIEKLLPYCDKGDIIIDGGNSHFPDSNRRTKYLAEKGIRFVGTGVSGGEEGARYGPSLMPGGNEEAWPYIKDIFQSIAAKSDGEPCCDWVGDEGAGHYVKMVHNGIEYGDMQLICEAYDIMKRGLGMSYQEMGDVFAEWNKGVLDSFLIEITRDVLRFNDDDGKPLVEKILDSAGQKGTGKWTAINALDLGMPVTLIGEAVFARCLSSIKDERTRASKRIEGPKPSFTGDKAAFLKNLEQGLYASKIISYAQGFMLMQTAAKQYGWKLNKPSIALMWRGGCIIRSVFLKDITSAYRADPDLENLLFNDFFNKAIHNAQEGWRDVIAFAVKSGIPMPAFSTALAFFDGYRTKDLPANLLQAQRDYFGAHTFVIKPEYANEKYPKGEHVHVNWTGRGGNVSASTYNV
>XP_022505249_Fonsecaea_nubica
MSGPVVVHRGIRVHPIDEQDADFRARLAGLQVGPAQAEPSGDFGLIGLAVMGQNLILNAADHGFTVVAFNRTVSKVDRFLENEAKGKSIVGAHSIEEFVSKLKKPRRMMLLVMAGPAVDDFIEKLLPYCDKGDIIIDGGNSHYPDSNRRTKYLAEKGIRFVGTGVSGGEEGARYGPSLMPGGNEEAWPYIKDIFQSIAAKSDGEPCCDWVGDEGAGHYVKMVHNGIEYGDMQLICEAYDIMKRGLGMSYQEMGDVFAEWNKGVLDSFLIEITRDVLRYTDDDGSPLVEKILDSAGQKGTGKWTAINALDLGMPVTLIGEAVFARCLSSIKEERTRASKLLDGPKPSFTGDRAAFLKNLEQGLYASKIISYAQGFMLMQTAAKQYGWKLNKPSIALMWRGGCIIRSVFLKDITSAYRSDPNLENLLFNDFFNKAIHNAQEGWRDVIAFAVKAGIPMPAFSTALAFFDGYRTKDLPANLLQAQRDYFGAHTFLVKPEYASEKYPKGEHIHVNWTGRGGNVSASTYNA
>XP_013281848_Fonsecaea_pedrosoi
MSGPVYVLPPLVAQAPQIHPIDEQDADFRARLAGLQVGPAQAEPSGDFGLIGLAVMGQNLILNAADHGFTVVAFNRTVSKVDRFLENEAKGKSIVGAHSIEEFVSKLKKPRRMMLLVMAGPAVDDFIEKLLPYCDKGDIIIDGGNSHYPDSNRRTKYLAEKGIRFVGTGVSGGEEGARYGPSLMPGGNEEAWPYIKDIFQSIAAKSDGEPCCDWVGDEGAGHYVKMVHNGIEYGDMQLICEAYDIMKRGLGMSYQEMGDVFAEWNKGVLDSFLIEITRDVLRYTDDDGSPLVEKILDSAGQKGTGKWTAINALDLGMPVTLIGEAVFARCLSSIKEERTRASKLLDGPKPSFTGDRAAFLKNLEQGLYASKIISYAQGFMLMQTAAKQYGWKLNKPSIALMWRGGCIIRSVFLKDITSAYRSDPNLENLLFNDFFNKAIHNAQEGWRDVIAFAVKAGIPMPAFSTALAFFDGYRTKDLPANLLQAQRDYFGAHTFLVKPEYASEKYPKGEHIHVNWTGRGGNVSASTYNA
>XP_007753231_Cladophialophora_yegresii
MSGPVARLAGLKVGPAQSEPSGDFGLIGLAVMGQNLILNAADHGFTVVAFNRTVSKVDRFLENEAKGKSIVGAHSIEEFVSKLKKPRRMMLLVMAGPAVDDFIEKLLPFCEKGDIIIDGGNSHYPDSNRRTRYLADKGIRFVGTGVSGGEEGARYGPSLMPGGNEEAWPYIKDIFQSIAAKSDGEPCCDWVGDEGAGHYVKMVHNGIEYGDMQLICEAYDIMKRGLGMSYAEMGEEFAKWNNGVLDSFLIEITRDVLRFNDDDGKPLVEKILDSAGQKGTGKWTAINALDLGMPVTLIGEAVFARCLSSIKEERTRAEKVLSGPKPTFSGDRAAFLKNLEQGLYASKIISYAQGFMLMQTAAKQYGWKLNKPSIALMWRGGCIIRSVFLKDITAAYRAEPDLENLLFNDFFNKAIHSAQEGWRDVVAYAVKAGIPMPAFSTALAFFDGYRTKDLPANLLQAQRDYFGAHTFVIKPEYANEKYKSGDHIHVNWTGRGGNVSASTYNA
>XP_016236032_Exophiala_spinifera
MCLPIDGNHADFSARLAGLQVGPAQSEPSGDFGLIGLAVMGQNLILNAADHGFTVVAFNRTVSKVDRFLDNEAKGKSIVGAHSIEEFCAKLKKPRRMMLLVMAGPAVDDFIEKLLPFIEPGDIIIDGGNSHYPDSNRRTKYLAEKGIRFVGTGVSGGEEGARYGPSLMPGGNEEAWPYIKDIFQSIAAKSDGEPCCDWVGDEGAGHYVKMVHNGIEYGDMQLICEAYDIMKRGLGMSYAEMGDVFAEWNKGVLDSFLIEITRDVLRFNDDDGKPLVEKILDAAGQKGTGKWTAINALDLGMPVTLIGEAVFARCLSSIKDERTRASTLLSGPTPKFTGDKAAFLKNLEQGLYASKIISYAQGFMLMQSAAKQYGWKLNKPSIALMWRGGCIIRSVFLKDITSAYRQNPDLENLLFNDFFNKAIHAAQPGWRDVIAFAVQAGIPMPAFSTALAFFDGYRTKDLPANLLQAQRDYFGAHTFQIKPEYANEKFKVGAYTHVNWTGRGGNVSASTYNA
>XP_016265287_Exophiala_oligosperma
MSGPVARLAGLKVGPAQSEPSGDFGLIGLAVMGQNLILNAADHGFTVVAFNRTVSKVDRFLENEAKGKSIVGAHSIEEFCAKLKKPRRMMLLVMAGPAVDDFIEKLLPHIDAGDIIIDGGNSHYPDSNRRTKYLAEKGIRFVGTGVSGGEEGARYGPSLMPGGNEEAWPYIKDIFQSIAAKSDGEPCCDWVGDEGAGHYVKMVHNGIEYGDMQLICEAYDIMKRGLGMSYAEMGDVFAEWNKGVLDSFLIEITRDVLRFNDDDGKPLVEKILDAAGQKGTGKWTAINALDLGMPVTLIGEAVFARCLSSIKDERTRASKLLSGPTPKFTGDKATFLKNLEQGLYASKIISYAQGFMLMQTAAKQYGWKLNKPSIALMWRGGCIIRSVFLKDITSAYRQNPDLENLLFNDFFNKAIHTAQPGWRDVIAFAVQSGIPMPAFSTALAFFDGYRTKDLPANLLQAQRDYFGAHTFQIKPEYANDKFKVGAYTHVNWTGRGGNVSASTYNA
>XP_013310503_Exophiala_xenobiotica
MSGPVGDFGLIGLAVMGQNLILNAADHGFTVVAFNRTVSKVDRFLENEAKGKSVVGAHSIEEFCAKLKKPRRMMLLVMAGPAVDDFIEKLLPHIEKGDIIIDGGNSHYPDSNRRTQYLAEKGIRFVGTGVSGGEEGARYGPSLMPGGNEEAWPYIKDVFQSIAAKSDGEPCCDWVGDEGAGHYVKMVHNGIEYGDMQLICEAYDIMKRGLGMSYKEMGDVFAEWNNGVLDSFLIEITRDVLRFNDDDGTPLVEKILDAAGQKGTGKWTAINALDLGMPVTLIGEAVFARCLSSIKDERTRASKLLDGPKPHFTGDKATFLKNLEQGLYASKIISYAQGFMLMQTAAKQYGWKLNKPSIALMWRGGCIIRSVFLKDITSAYRQNPDLENLLFNDFFNKAIHTAQPGWRDVIAYAVQAGIPMPAFSTALAFFDGYRTKDLPANLLQAQRDYFGAHTFQIKPEYANDKYKVGAYTHVNWTGRGGNVSASTYNA
>XP_007719474_Capronia_coronata
MSGPVARLAGLKVGPAQDEPSGDFGLIGLAVMGQNLILNAADHGFTVVAFNRTVSKVDRFLENEAKGKSIVGAHSIEEFCSKLKTPRRIMLLVMAGPAVDDFIDKLLPHVEKGDIIIDGGNSHFPDSNRRCRYLAEKGIRFVGTGVSGGEEGARYGPSLMPGGNEEAWPFIKDIFQSIAAKSDGEPCCDWVGDEGAGHYVKMVHNGIEYGDMQLICEAYDIMKRGLGMSYKEMGDVFAEWDSGVLDSFLIEITRDVLRFNDDDGTPLVEKILDAAGQKGTGKWTAINALDLGMPVTLIGEAVFARCLSSIKDERTHASKVLSGPKPSFTGDRAQFLKNLEQGLYASKIISYAQGFMLMQTAAKQYGWKLNKPSIALMWRGGCIIRSVFLKDITSAYRENPDLENLLFNDFFNKAIHNAQEGWRDVIAYAVKAGIPMPAFSTALSFFDGYRTKDLPANLLQAQRDYFGAHTFQIKPEFANDKFKVGAYNHVNWTGRGGNVSASTYNA
>XP_007730577_Capronia_epimyces
MSGAVARLAGLKVGSAQDESSGDFGLIGLAVMGQNLILNAADHGFTVVAFNRTVSKVDRFLENEAKGKSIVGAHSIEEFVSKLKRPRRIMLLVMAGPAVDDFIEKLLPFVEQGDIIIDGGNSHFPDSNRRTRYLQEKGIRFVGTGVSGGEEGARYGPSLMPGGNEEAWPYIKDIFQSIAAKSDGEPCCDWVGDEGAGHYVKMVHNGIEYGDMQLICEAYDIMKRGLGLSYKEMGDVFAEWNNGVLDSFLIEITRDVLRYTDDDGTPLVEKILDTAGQKGTGKWTAINALDLGMPVTLIGEAVFARCLSSIKDERTRAAKVLNGPKPSFTGDKAQFLKNLEQGLYASKIISYAQGFMLMQSAAKQYGWKLNKPSIALMWRGGCIIRSVFLKDITSAYRENPDLENLLFNDFFNKAIHNAQEGWRDVIAYAVKAGIPMPAFTTALAFFDGYRTKDLPANLLQAQRDYFGAHTFQVKPEYANDKYKVGAYNHVNWTGRGGNVSASTYNA
>XP_009158418_Exophiala_dermatitidis
MSGPVGDFGLIGLAVMGQNLILNAADHGFTVVAFNRTVSKVDRFLENEAKGKSIVGAHSIEEFASKLKKPRRIMLLVMAGPAVDDFIEKLLPHVEPGDIIIDGGNSHFPDSNRRTRYLKEKGIRFVGTGVSGGEEGARYGPSLMPGGNEEAWPYIKDIFQSIAAKSDGEPCCDWVGDEGAGHYVKMVHNGIEYGDMQLICEAYDIMKRGLGMSYKEMGDVFAEWNNGVLDSFLIEITRDVLRFNDDDGTPLVEKILDAAGQKGTGKWTAINALDLGMPVTLIGEAVFARCLSSIKEERIRASKVLSGPKPNFTGDRAQFLKNLEQGLYASKIISYAQGFMLMQAAAKQYGWKLNKPSIALMWRGGCIIRSVFLKDITSAYRENPDLENLLFNDFFNKAIHNAQEGWRDVIAFSVKAGIPMPAFSTALAFFDGYRTKDLPANLLQAQRDYFGAHTFQIKPEYANDKFKVGAYNHVNWTGRGGNVSASTYNA
>XP_013262816_Exophiala_aquamarina
MSQAVARLANLKVGPAQSEPSGDFGLIGLAVMGQNLILNAADHGFTVVAFNRTVSKVDRFLENEAKGKSIVGAHSIEEFVSKLKTPRRIMLLVMAGPAVDDFIEKLLPFVEKGDIIIDGGNSHYPDSNRRTKYLAEKGLRFVGTGVSGGEEGARYGPSLMPGGNEEAWPFIKDVFQSIAAKSDGEPCCDWVGDEGAGHYVKMVHNGIEYGDMQLICEAYDVMKRGLGLSYKEMGDVFAEWNTGVLDSFLIEITRDVLRYNDDDGTPLVEKILDSAGQKGTGKWTAINALDLGMPVTLIGEAVFARCLSSLKEERGRAAKLLSGPSPSFTGDKAQFLKNLEQALYASKIISYAQGFMLMQTAAKQYGWKLNKPSIALMWRGGCIIRSVFLKDITAAYRAEPELENLLFNSFFNKAIHAAQEGWRDVVAFSVKAGIPTPAFSTALAFFDGYRTKDLPANLLQAQRDYFGAHTFQVKPEYANDKYKVGGYTHVNWTGRGGNVSASTYTA
>XP_016221742_Exophiala_mesophila
MSSAVARLANLKVGPAQSEPSGDFGLIGLAVMGQNLILNAADHGFTVVAFNRTVSKVDRFLENEAKGKSIVGAHSIEEFCAKLKTPRRIMLLVMAGPAVDDFIEKLLPFVEKGDIIIDGGNSHYPDSNRRTQYLAGKGIRFVGAGVSGGEEGARYGPSLMPGGNEEAWPYIKDVFQSIAAKSDGEPCCDWVGDEGAGHYVKMVHNGIEYGDMQLICEAYDVMKRGLGMSYKEMGDVFAEWNKGVLDSFLIEITRDVLRYNDDDGTPLVEKILDSAGQKGTGKWTAINALDLGMPVTLIGEAVFARCLSSLKDERGRAAKVLSGPTPTFTGDKAAFLKNLEQALYASKIISYAQGFMLMQTAAKQYGWKLNKPSIALMWRGGCIIRSVFLKDITAAYRAEPDLENLLFNDFFNKAIHTAQDGWRDVVAFAVKAGIPTPAFSTALAFFDGYRTKDLPANLLQAQRDYFGAHTFQVKPEYVGDKYKAGSYTHVNWTGRGGNVSASTYTA
>XP_013272984_Rhinocladiella_mackenziei
MHPIDKPHADLSARLAGLQVSPAPPEPSGDFGLIGLAVMGQNLILNAADHGFTVVAFNRTVSKVDRFLENEAKGKSIVGAHSIEEFVAKLKKPRRMMLLVMAGPAVDDFIERLLPYCEKGDIIIDGGNSHYPDSNRRTKYLAEKGIRFVGTGVSGGEEGARYGPSLMPGGNEEAWPYIKDVFQSIAAKSDGEPCCDWVGDEGAGHYVKMVHNGIEYGDMQLICEAYDIMKRGLGMSYKEMGDVFAEWNKGVLDSFLIEITRDVLRYDDDDGKPLVEKILDSAGQKGTGKWTAINALDLGMPVTLIGEAVFARCLSSIKDERTRASKVLSGPTPSFTGDKAAFLKNLEQGLYASKIISYAQGFMLMQTAAKQYGWKLNKPSIALMWRGGCIIRSVFLKDITSAYRKEPDLENLLFNDFFNKAIHDAQDGWRDVIAFAVRAGIPMPAFSTALAFFDGYRTKDLPANLLQAQRDYFGAHTFQIKPEYANDKFKIGAYTHVNWTGRGGNVSASTYNA
>XP_017999224_Phialophora_attinorum
MSGAVARLAGINVGSAHVQPSGDFGLIGLAVMGQNLILNAADHGYTVVAFNRTVSKVDRFLENEAKGKSIVGAHSIEEFAAKLKKPRRMMLLVMAGPAVDDFIEKLLPYCDPGDIIIDGGNSHYPDSNRRTKYLKEKGIRFVGTGVSGGEEGARYGPSLMPGGNEEAWPFIKDIFQDIAAKSDGEPCCDWVGDAGAGHYVKMVHNGIEYGDMQLISEAYDVMKRGLGMTYQEMSDTFATWNKGVLDSFLIEITRDVLAYNDDDGTPLVEKILDSAGQKGTGKWTAINALDLGMPVTLIGEAVFARCLSSIKDERTRAAKVLTGPTAKFTGDRKEFLANLEQALYASKIISYAQGFMLMQTAAKEYNWKLNKPSIALMWRGGCIIRSVFLKDITSAYRAEPDLENLLFNDFFNKAIHKAQDGWRDVIAFGVKNGIPTPAFSTALAFFDGYRTKDLPANLLQAQRDYFGAHTFLVKPEYNNDKFPVGQYTHVNWTGRGGNVSASTYNA
>NP_595095_Schizosaccharomyces_pombe
MSQKEVADFGLIGLAVMGQNLILNGADKGFTVCCYNRTTSRVDEFLANEAKGKSIVGAHSLEEFVSKLKKPRVCILLVKAGKPVDYLIEGLAPLLEKGDIIVDGGNSHYPDTTRRCEELAKKGILFVGSGVSGGEEGARYGPSLMPGGNPAAWPRIKPIFQTLAAKAGNNEPCCDWVGEQGAGHYVKMVHNGIEYGDMQLICETYDIMKRGLGMSCDEIADVFEKWNTGKLDSFLIEITRDVLRYKADDGKPLVEKILDAAGQKGTGKWTAQNALEMGTPVSLITEAVFARCLSSLKSERVRASKKLTGPNTKFTGDKKQLIDDLEDALYASKIISYAQGFMLMREAAKEYGWKLNNAGIALMWRGGCIIRSVFLKDITEAFREDPNLESILFHPFFTNGVEKAQAGWRRVVAQAAMLGIPVPATSTGLSFYDGYRSAVLPANLLQAQRDYFGAHTFRVLPEAADKSLPADKDIHINWTGHGGNISATTYDA
```
