## Supplementary material for "Coding Sequence Insertions in Fungal Genomes are Intrinsically Disordered and can Impart Functionally-Important Properties on the Host Protein": fasta protein sequences: XP_019330730.1_blasthits_fa.txt

```
>XP_019330730_Candida_albicans
MATLKNKNNHLKACSTYTDNENHFLVDSRYEIVRVLGKGSYGVVCSAIDTKSSVSAMEHKIAIKKVTKIFNKDILLIRAIRELKFMMFFRGHKNIATLLDLDVVYVKPYEGLYCFQELADLDLARVLYSNVQFSEFHIQSFMYQILCGLKYIHSADVIHRDLKPGNILVTTQGTLKICDFGLARGINPVYFRNRSAVITNYVATRWYRAPELIMSTKNYTKAVDIWAVGCILGELFGRRPLFPGKNSHEQIHELFKIIGNPPIETIKKYNWKVEGLLWVKYRPVKWKSLYPFAPLNALELLDSLLQWDYKARLEVEQILEQEFFKNLRNVHEEPSSKAIFDFSFEEKGKSIPQLKEILETEVRVFKEISKTGIE
>XP_002417938_Candida_dubliniensis
MATLKNKNNNLKACSTYTDNENHFLVDSRYEIVRVLGKGSYGVVCSAIDTKSSVSAMEHKIAIKKVTKIFNKDILLIRAIRELKFMMFFRGHKNIATLLDLDVVYVKPYEGLYCFQELADLDLARVLYSNVQFSEFHIQSFMYQILCGLKYIHSADVIHRDLKPGNILVTTQGTLKICDFGLARGINPVYFRNRSAVITNYVATRWYRAPELIMSTKNYTKAVDVWAVGCILGELFGRRPLFPGKNSHEQIHELFKIIGNPPIETIKKYNWKVEGLLWVKYRPVKWKSLYPFAPSNALELLDSLLQWDYKARLEVEQILEQDFFKNLRNVHEEPLSKAIFDFSFEEKGKSIPQLKEILETEVRVFKEISKTGIE
>XP_002549380_Candida_tropicalis
MTSIKSKTTNLKSCSTYTDNENHFLVDSRYEIVRVLGKGSYGVVCSAIDTKSSSSGMEHKIAIKKVTKIFNKDILLIRAIRELKFMMFFRGHKNIATLLDLDVVYVKPYEGLYCFQELADLDLARVLYSNVQFSEFHIQSFMYQILCGLKYIHSADVIHRDLKPGNILVTTQGTLKICDFGLARGINPNYFKNRSPTITNYVATRWYRAPELIMSTKSYTKAVDIWAVGCILGELFGRRPLFPGKNSHEQIHELFKILGNPPMETIKKYNWKVEGLLWVKYRPAKWKSLYPFAPLDAIQLLDKLLKWDYKARLDVEEILAQSFFKSLRNVFEEPSSKNIFDFSFEEKGRNIPQMKEVLESEVKHFKETCKAGIE
>XP_003870858_Candida_orthopsilosis
MASLRGKSGYFESCSTYTDKENYFLVDSRYEIIRVLGKGSYGVVCSAIDTKSLSTGLEHKIAIKKVTKIFTKDILLVRAIRELKFMKFFKGHKNIASLLDSDIVYVKPYDGLYCFQELADLDLARVLYSNVQLSEFHIQNFMYQVLCGLKYIHSADVIHRDLKPGNILVTTQGTLKICDFGLARGINPKFFKNRTATITNYVATRWYRAPELILSTKNYSKAVDVWAMGCILGELFGRRPLFPGKNSHEQIHELFKILGSPPPETIKKYNWKIEGISWVKYKSVNWRSIYPFAPIEAIDLIDNLLQWDCKKRFTVDEILEQDFLKYVRNVPEEASSRSFFDFSFEENFCSIPRLKEVLEAEVSEFTETCNIGD
>XP_001525728_Lodderomyces_elongisporus
MYQILCGLKYIHSADVIHRDLKPGNILVTTQGTLKICDFGLARGINPNFFKKNKATGGIGNGTGMGTGVDTVAITNYVATRWYRAPELILSTKNYTKSVDIWAIGCILGELFGRRPMFPGKSLQEQILELIKILGSPPNDTVKRYNWNIEGVSWVRFKSVKWTSLYPFAPKEAMNLLSQLLQWDYKKRLEVEEVLEHEFFKYVRNPVDEPSSETLFDFSFEEMANDINSLKEVLEREVKEFVCST
>XP_007375927_Spathaspora_passalidarum
MSSVKNRNGYMMSCSTYTDNENHFLVDSRYEIIKVLGKGSYGVVCLAIDAKSLNSGHEHKIAIKKVTKIFNKDILLIRAIRELKFMKFFRGHKNISTLIDLDVVYVKPYDGLYCFQELADLDLARVLYSNVQFSEFHIQNFMYQIMCGIKYIHSADVIHRDLKPGNILVTTQGILKICDFGLARGINPKYFKNRSATITNYVATRWYRAPELILSTKNYTKAVDIWAAGCILGELFGRRPLFPGKNSNEQIHELFKILGNPPLDTVKKYNWKVEGLLWVKYKPVKWKSLYPFAPHEAINLLEKLLQWDYKKRLEVEQILGHAFFRNTRNASDEPVSKELFDFSFEGRANNISQLKDLLELEVKHFKDTCKVGLDG
>XP_043048057_Scheffersomyces_spartinae
MPIESRLAAESIISTNDNHDRSRALYDLENAHFCIDARYKVDKVLGKGSYGTVCSAVDTKSTNKVAIKKVSNIFDKEVLLKRAVRELKLMVHFRGHRNIVNLKDLDIIYDKPYDGLYCYQDLVENDLTHVIFSGIQFSEFHILSFIYQILCGLKYIHSADVIHRDLKPGNILVTNKGQLQICDFGLARGINSKYTGFNSPPITNYVATRWYRAPELILSKSEYTKAVDLWAVGCILGELYGRKPMFMGNNQLHQITEISKILGNPTLEVIRKYNWKLYSPGAAALAGGKDAEVTKKSQYSINTVAPRLQYPGIALLKLYPYACEKALGMLQSLLYWDPDSRLNVEQALSHSFLAEIRSPENEPVHPTAFDFSFEEDKNHYLRILQQDVERFREEKRTYINLNPNMTKPELEIVRIHVVADGEVVLDDPEIKHVKVPEGAVVQTTIYFKLKGGPVKGLKNKKGNAKGGVTIRTTEFVLGDYDDDDEEKVHEAKFPEETAPSGFLLRGKYTSTSSYYVGDELIHETVYTTEIVRK
>XP_001385709_Scheffersomyces_stipitis
TTFCENGCYFSIDSRYELEKVLGKGSYGTVCSAIDTRKSHPDAEYSRIAIKKVSNIFNKDILLKRAVRELKFMRHFKGHRNVNLDIVFTKPYDGLYCYQELADLDLARVLYSNIQFSEFHIQSFIYQILTGLKYIHSADVIHRDLKPGNILVTTQGTLKICDFGLARGVNPRYFKHRSSQITNYVATRWYRAPELMLSEKRYTKAVDLWAVGCILAELYGRKPLFPGKNQMDQIHCIVRVLGTPLPAVINRNNWKFLLPPRPQYRVSEWSQLYPFASKDGQELIESLLQWDPEKRLSVHQAISHRFIEPVRDSNSEALCEVFDFSFENRATTLGELRELLEREVEMFKAERKSAEM
>XP_020062601_Suhomyces_tanzawaensis
MYLKYSNTIYEERGAAFRVNSRYKIVSLLGKGSYGTVCSAIDTNSTPLKVAIKKINSIFTREVLLKRAVRELKLMRHFRGHGNIASLLDADIIHMKPYDGLYCIQEFVDCDLARVIYSSIQFSEFHIQSFVYQILCGLKYIHSADVIHRDLKPGNILVNAQGTLKICDFGLARGISTKYVITNSSPITNYVATRWYRAPELMLSKHKYDKSVDVWAVGCIMAELYGRRPLFAGKDQLHQLHEIMKILGSPPVDVICRLKWRCTIPPSPQYISVKWKQLYPFASNDALSLIFALLKWDPAERLDVNVTLRHNFFEDVRDPYGEPECDRIFDFSFENNCHTIPELTTLLEQEVLEFKKDRLG
>XP_020077980_Hyphopichia_burtonii
MNQKQYVLYRDCKFSVESRYKIEKVLGKGSYGTVCSAIDSNSEEKLRVAIKKVSRIFERDVLLKRAIRELKLMRHFKGHKNIVNLIDIDIVYTTPYDGLYCMQEMADYDLSKVIYSSSQFSEFHIKNFMYQMLCGLKYIHSADVIHRDLKPGNILVTVHGVLKICDFGLARGININYYQKKKFPQPITNYVATRWYRAPELMLSSKNYGKAVDLWAVGCILCEFYGRKPLFVGKDQMHQINEILKVLGTPNREIINKYGWRYLNTRTRYEKIEFDKIYPFASGYLIHMIDNLLCWDPYERLDVNEALNHPFLKQVKSQFQESVCSKPFDFNFENEAITQSDLKKVLQQEVDSFKLERFRK
>XP_015468143_Debaryomyces_fabryi
MPQDTDPMYSGRVVNKVYNQDFIIDRRFKIVKELGHGAYGIVCSAKYDDGSNNEDGSYVAIKKITNIFSKKILCKRSLRELKLLQFFRGHKNITCLYDLDIIRDPITGEFNEIYLYEELMECDMHQIIRSGQPLTDSHYQSFIYQTLCGLKYIHSADVLHRDLKPGNLLVNADCELKICDFGLARGFLEFPEQNVGFMTEYVATRWYRAPEIMLSFTNYTKAIDIWSVGCILAELLGGKPIFRGKDYVDQLNQILLILGTPKESTLTKIGSVRAQNYVRSLPFMRKVHYSELFPTANPLALDLLEKMLTLDPYERITVEEALNHPYLSVWHDPQDEPECQIKFDFKSFETVDDMKSMKNLIIDEVKNFREFVRKPLQEQQQIQLQMQIQQQQKEQQENNSMDLSTPLDQQQFNEMLSTNSNSNSNSNPETGVNTNTSKINNENDLQYYQSIPKPQELDEFTFSHNSKDLSPTDGNDNHTDLFRLEEELGFGLDGAGMFNNI
>XP_460098_Debaryomyces_hansenii
MPQDTETMYSGRVVNKVYNQDFIIDRRFKIVKELGHGAYGIVCSAKYDDGSDNEDGSYVAIKKITNIFSKKILCKRSLRELKLLQFFRGHKNITCLYDLDIIPNPITGEFNEIYLYEELMECDMHQIIRSGQHLTDSHYQSFIYQTLCGLKYIHSADVLHRDLKPGNLLVNADCELKICDFGLARGFSECPEQNVGFMTEYVATRWYRAPEIMLSFTNYTKAIDIWSVGCILAELLGGKPIFRGKDYVDQLNQILLILGTPKESTLTKIGSVRAQNYVRSLPFMRKVHYSELFPTANPLALDLLEKMLTLDPYERITVEEALNHPYLSVWHDPQDEPECQIKFDFKSFETVDDMKSMKNLIIDEVKNFRDFVRKPLQEQQQIQLQMQIQQQEREKQKNDSMDLSTPINQQQFNEMLSSSSNSNSNSNSNPETGVNTDTPKMTNDNDLQYYQSIPKPQELDEFTFSHNSKGLSPTDNNDNHTDLFRLEEELGFGLDGAGMFNNI
>XP_006685399_Yamadazyma_tenuis
MTEVLSTTDVNFLISDRYKIVSVLGKGSYGLVCSAIDTVSAKNSSYDGAQIAIKKVNSIFKKPVLMKRAIRELKLMIHFRGHPNIISLVDLDVVYNQPYDGLYCFQELCQYDLASVIYSESQFSEFHIQSFVYQLLCGLKYIHSADVIHRDLKPGNILVTAEGALKICDFGLARGISSKYRKISGVPITNYVATRWYRAPELMLSIGKYDKPIDLWAVGCILAELYGREPLFKGKDQVLQLTEIIKVLGSPPYRLVRSLRWQLNVLEVNFQPIPFGKIYPIASSLAVDILEGFLKWDPNQRLNVVQALNHSFFTGIRQEECEANCASIFDFSFESECEDFDSLKTRLDWEVRAFKTIRGRN
>XP_001484108_Meyerozyma_guilliermondii
MDQDQPLQQPQVRQISFNVSDHYQILEVVGEGAYGVVCLAIHKPTNQKVAIKKIEPFERSMLCLRTLRELKLLKHFSHENIISVLAIQVPLNYESFREIYFIQELMETDLHRVIRTQKLSDDHVQYFIYQTLRALKAMHAANVLHRDLKPSNLLLNSNCDLKICDFGLARSVALTEDNFGFMTEYVATRWYRAPEIMLTFLEYTTAIDVWSVGCILAEMLTGRPLFPGRDYHNQLWLIMEVLGTPNMEDYYNIKLKRAREYIRSLPFCKKIPFNELFANANPLAVDLLEKLLIFNPAKRITVEDALDHPYLKLYHDPTDEPLAEKIPDDFFDFDRRKDELTIEDLKKLLYEEIMKPL
>XP_018709668_Metschnikowia_bicuspidata
MTDFQAYKGTNFYVPSRYKIQEVLGRGSYGVVCVAIDTKSQDPVKLAVKKICKILQREILLKRAIRELKLMRFFRGHRNIVSLVDVYFITLSPYEGLYCFQEHMDYDLARVLYSTVQFLEFHIRNFLYQVVCGIKYIHLANVVHRDLKPGNILVSSRGVLKICDFGLARAISGSPSNRSEEPITNYVATRWYRAPELILRSTHYGKEVDMWAVGCILGELYGRQPLMPGKSSVHQLHEIIKYLGSPPPHISIRRDWDLPGGERKAVNWSTVYPFASADSLDLLGQLLKWEPTARLDVEQTIAHSFFKKIRDITCEPQSRSVFNFGKEENEDDLNKLHGLLKEEVAAFQTERNKRLV
>XP_002616757_Clavispora_lusitaniae
MAYNGKSVNKVFNQDFIIDKRFKIVKELGHGAYGIVCSAKYDDGMSDGQENFVAIKKITNIFSKKILCKRSLRELKLLQFFRGHKNITCLYDLDIVPDPVTGDFNEVYLYEELMECDMHQIIRSGQPLTDSHYQSFVYQILCGLKYIHSADVLHRDLKPGNLLVNADCELKICDFGLARGFSEDVEQNAGFMTEYVATRWYRAPEIMLSFSNYTKAIDIWSVGCILGELLGGKPLFRGKDYVDQLNQILMILGTPKEATLTKIGSVRAQNYVRSLPIMRRVPYSELFPGANPLALDLLDKMLTLDPFQRITVNEALNHPYLAIWHDPQDEPECTVKFDFTTFETVDDMDYMKQLIVEEVQNFRKFVRKPIQEQQHELHMQQQQQQQRQQQQQQQQQQQHQQQQQQQHQQQHQQHQQHQQHQHQQHASQQHHQQQIQQVHQQHPSQQPQQQHRLPSDNISSPQTFEEFPGMMPPPGYAAGVNNTGVLTNPEQLQNEHDISYYEQMPKPQELDEFAFMGQKADNPELFRLEEELGFGMDGAPSFNA
>XP_025341118_Candida_haemuloni
MADFKRYPENKFHLPRRYKLIKELGAGSYGTVCSVVDTKFKDRSVHLAVKKVGKVFDNPILMKRAIRELKLMRFLRGHRNIVSLVDVNLVSQDSYAGLYCFQELMDWDLTHVLYSPMQFSEFHIQSFFYQILQGIKYTHSANIIHRDLKPGNILVNRHGTLKLADFGLARGITTIPAAASPITNYVATRWYRAPELLAKVTKYGKEVDMWAAGVILGEMYGRRPMMPGKDSMGQIIHILDVLGEPPAALVKKRGWKLPSTMGVWKMRNNKPISHRWSELYPFASTSGLQLVGMLLQWDPSARLTVEEALEHHFLGPVRNQNGEASAPGIFEFSAEEERLDHQDLFGLLTKEVREFQKERKPKIVSDAKSVAKHVSGRV
>XP_024715962_Candida_pseudohaemulonis
MAEFETYKDKGFHVPRRYKIVKELGSGSYGTVCLVIDTKDDRNVKLAVKKISRIFENPILLKRAIRELRLMTHLRGNRHIVSLVDVHFVKDTYPGLYCFQELMDWDLTHVLFLPMQLLEFHIQSFFYQILQGLKYTHSANIIHRDLKPGNILVDRHGTLKIADFGLARGITASPAASCPITNYVATRWYRAPELLLREKHYGKEVDMWAVGVILGEMYGRRPLLPGKDTVGQMVRIIDLLGEPDKNLVKQRGWKLPVGKVHLLFGRFSPVSWGELYPFALPAGVQVLEMLLQWDPSARLTVEETLEHQFLAPVRDPAGEGSAPGLFEFGPEETCDSIRALQRMLTREVRRFQGERKAGPVNIK
>XP_025338457_Candida_duobushaemulonis
MADFETYKDKGFHVPRRYKIVKELGSGSYGTVCSVIDTKDDRNVKLAVKKVSRIFENPILIKRAIRELRLMTHLRGNRHIVSLVDVHFVKDTYPGLYCFQELMDWDLTHVLFSPMQLSEFHIQSFFYQILQGLKYTHSANIIHRDLKPGNILVDRHGTLKIADFGLARGITTSPAASCPITNYVATRWYRAPELLLREKHYGKEVDMWAVGVILGEMYGRRPLLPGKDTVGQMVRIIDLLGEPDKNLVKKRGWKLPLGKVHLSFGRFSPVSWGELYPFASPAGVQLLEMLLQWDPAARLTVEETLEHQFLAPVRDPAGEGSAPGLFEFGPEETCDGIRALQRMLTREVRRFQGERKTGPVNSK
>XP_028889896_Candida_auris
MADYKVYRDQKFLLPRRYKLIKVLGSGSYGVVCSVVDTKARDQCVELAVKKVGRIFKDPILMRRAIRELRLMRFLRGHRNIVSLIDVQMVTMEAYAGVYCYQELMDWDLNDVLVSRMELSEFHIQHLVYQILKGLMYTHSANIIHRDLKPGNILINRSGTIKIADFGLARGITSAPAASSPITNHVATRYYRAPELLFLETKYGKEVDMWAVGCILGEMYGRRPMMAGKDSLGQLVKIIEMLGQPTKKLLRIRGWLIPSELKKIRVEDSIEKSSARLARINKKRYGKLYPFASEDAIELLDSLIRWDPKARLTVEQAIESPFFHSVRSVPGESTAPGIFEFGAEEEIEHLDELSQMLYNEVEEFQAQRVAEETLVRPPRRQIEKVETEGSSARLRMTGNV
>NP_015379_Saccharomyces_cerevisiae
MNCTLTDNTRAINVASNLGAPQQRTIFAKERISIPGYYEIIQFLGKGAYGTVCSVKFKGRSPAARIAVKKISNIFNKEILLKRAIRELKFMNFFKGHKNIVNLIDLEIVTSSPYDGLYCYQELIDYDLAKVIHSSVQLSEFHIKYFLYQILCGLKYIHSADVIHRDLKPGNILCTLNGCLKICDFGLARGIHAGFFKCHSTVQPHITNYVATRWYRAPELLLSNQPYSKSVDIWAVGCILAEFYARKPVFMGRDSMHQIFEIIKVLGTPDKDILIKFGTIKAWNLGKNSNNPVYKKIPWSNIFPFASHEAINLIESLLHWDSTHRLNVEQAISHPFLNEVRKPDDEPVCLQGPFDFTYESELNSMSKLRDYLVEEVKNFKTDLSSSSL
>XP_018219073_Saccharomyces_eubayanus
MDVCRASRMNRMLTDNTRALNVPPSLAPPQERTIFAKERISIPGYYEIIQFLGKGAYGTVCSVKFKGQNPPAKIAVKKISNIFNKEILLKRAIRELKFMNFFKGHKNIVNLIDLEIVSSSPYDGLYCYQELIDYDLAKVIHSSVQLSEFHIKYFLYQILCGLKYIHSADVIHRDLKPGNILCTLNGCLKICDFGLARGIHTEFFQCQTTNSAVQPHITNYVATRWYRAPELLLSNQPYDKSIDIWAVGCILAEFYARKPVFMGRDSMHQVFEIIKVLGTPEKDLLIKFGTIKAWNLGKNSNNPVYKKIPWSNMFPFASHEAIDLIESLLHWDSTHRLNVEQAISHPFLTDVRKPDDEPVCLQGPFDFTYESELSSMSKLRDHLIKEVDDFKTELFSSL
>XP_033769809_Saccharomyces_paradoxus
MNRTLTDNTRAINVVPSLGAPQQRTIFAKERISIPGYYEIIQFLGKGAYGTVCSVKFKGRNPAAKIAVKKISNIFNKEILLKRAIRELKFMNFFKGHKNIVNLIDLEIVTSSPYDGLYCYQELIDYDLAKVIHSSVQLSEFHIKYFLYQILCGLKYIHSADVIHRDLKPGNILCTLNGCLKICDFGLARGIHAGFFKCHSTVQPHITNYVATRWYRAPELLLSNQPYNKSVDIWAVGCILAEFYARKPVFMGRDSMHQIFEIIKILGTPDKDLLIKFGTIKAWNLGKNSNNPVYKKIPWSNIFPFASHEAINLIDSLLHWDSTHRLNVEQAISHPFLDEVRKPDDEPVCLQGPFDFTYESELDSMSKLRDYLIEEVNGFKTELSSSSL
>XP_003674041_Naumovozyma_castellii
MNNHLALNNNDSLQNWQGDPTQFYKQKFNPPIYPPPPPSRSSSSSISRKRAKLGFHKQPVVPQRTVCSSTKFSIRGRYKIIKVLGKGSYGVVCSAMDNKNPANAYPVAIKKVTNIFQKEILLKRAIRELKFMNFFQGHKNIVNLIDLEIINENSPYDGLYCYQELIDYDLAKVIHSSIKLTEFHIQYFMYQILSGLKYIHSADVIHRDLKPGNILCTLNGNLKICDFGLARGINPKFYNDNGNLASPKLHDITNYVATRWYRAPELILSHKMYTKAIDLWSVGCILAEFYGRRPIFMGHDTLHQVYEIVKILGPPSQRLLSQFASVKAYNIFNNNLAKLHWNSPIDWKTLYPEASNSSIHLLQNLLKWNPRERFDVEQAITHPFLNEVRTPMDEPVHMLGPFDFSYEFKLNSMEILRSYLKEEVKKFRQNRNYIYND
>XP_003667926_Naumovozyma_dairenensis
MFSRLLYGNNQQDASISSKNSPPPSSSESSTNLMFPTNNRTIYDPAKFSVPKRYQITQMLGKGSYGIVCSAKDTLNSSSNYSIAIKKIINIYSREILLKRAIRELKFMIFLKGHKNIISLIDLEIINDNLQYDGLYCYQELIDHDLTKVIHSSAILTDFHIKYFIYQIICGIKYIHSADIIHRDLKPGNILVTWYGNLKICDFGLARGINPKFRRNQESNNIQRQPLTNSQTQSQSTFKPSNNNADNDITNYVATRWYRAPELLLSRKEYTKAIDMWAIGCILAELYGRTPIFRGINQQHQIYEIIKVLGPPSNKTLIKFDSLTSWQLFNGSGKTMKKPTKFNSKIDWKLKYSNITTDAISFLETLLTWDPDDRFNAEEAINHSFLMDVRKPHDEPDCPHGPFDYSYEYELNSMNALREYLQKEVWNFRKERSLQP
>XP_003958649_Kazachstania_africana
MSFTNALNNNTQLLNQQQDPNESSIKNKSSSKIKNLLYSQLESFSTYLQTNRTIYESTKFSIPNRYEVVEVLGKGSYGIVCSVRDKSNSNPETLLAIKKITNIFQREILLKRAIRELKFLKFFRGHKNIINLIDLEILYSENNPQYNGLYCYQELIDYDLAKIIHSNVSLTEFHIKYFFYQILCGLKYIHSAEVIHRDLKPGNILVTLNGCLKICDFGLARGISNQFQLKQENKKTKPITNYVATRWYRAPELILSQNTYTKAIDLWAIGCILAEFYTRKPIFMGNDSIHQTFEIIKVLGFPPTHLLVKFNSLKSLNLLKNKTMTPGKKIPWSTYLPFASNDAWDLLDHLLTWEPELRYTAAEAIEHRFVQSVRTLQDEPECYNGPFNFSYEGNLDSMAKLREYLIGEVTEFKKSETI
>XP_022465739_Kazachstania_naganishii
MANALRTNNNISNLPTAYSHAKINHRKRFLNDRCDSGKRTYNNITNFSVPANYHIVQALGKGSYGIVCSARDLKGTTPYQVAIKKIINIFHKEILLKRAIRELKFMHFFKGHRNIVSLIDLEIVTEKPYDGLYCYQELIEYDLAKVIHSSNVVFSEFHIKYFVYQILCGIKYIHSADVIHRDLKPGNILCTLNGCLKICDFGLARGIHAEYFAAGHSSFQNITNYVATRWYRAPELILSNKMYTKAIDMWSIGCILAEFYLRKPIFMGRDSLHQIHEIMKILGTPPKDVLIAYGSLKSINMLNTPGPGAPAKPWGSIFPQASAEAHDLLGHLLTWKVSPRFTVEQCLEHPFVMDVRQPTEEPACPLGPFDFSYENNLRSMRDLREYLIDEVVKFRQETGRS
>XP_445489_Candida_glabrata
MGLSKILGSNDNIVNKNGSSNTGGSKKSSFFSLNSKRNTDAAGIVPDFTSIKAPRTIYKNANFSISGKYEIIQVLGKGSYGVVCSAKHKLDNEDQEQFTVAIKKITNIFYRKILLKRAIREIKFMNYFKGHKHIVNLIDIEIVQDKPYDGLYCYQELIDYDLARVIHSSVQLSEFHIQHFIYQILCGVKYIHSADVIHRDLKPGNILCTVNGCLKICDFGLARGVAKQFVNKNSKPNEITNYVATRWYRAPELILSNNEYTKSVDMWSVGCILAEFYGRRPIFMGKDSIHQVYEIKKILGTPSRSLLVKYGTLKAWNLFGHNSNHNLDNLKSGMPWSTVYPMASATALDLIDKLLQWEPESRLNVLQSLEHQFVQSVRKPNDEPICSKGPFNFSYEYNLNSMDDLRQCLNEEVAQFYIERQLGEEYSKYIEE
>XP_004177978_Tetrapisispora_blattae
MEFTNNRKPLFIPSKTVPKLSQKELKQQQVTDKRVQQLLQSQLEKLKLKSHHLAGEPNRTIDEENKFSLPSRYEIVHILGKGSYGTVCSARDNKNPENTYCIAVKKITNIFFREILLKRAIRELKFINYFKGHKNIVNLIDLELVVEKPYEGLYCYQELIDYDLAKVIHSSVYLGEFHIKFFFYQIVCGLKYIHSADVIHRDLKPGNILCTLNGCLKICDFGLARGVASKYFNTRVSHQDITNYVATRWYRAPELILSHKTYDKSIDMWSLGCILGEFYERRPLFMGKDAMNQIFQILQVLGSPSKSLLKSFSSRYANSLCSDSNSNIEKQDWKKIFPNASMDAVDLLDRLLDWDPAERITINQAIEHPFFKDVRKIDDEPDCPYGSFDFTYEEKLDSMQKLREYLIVEVDNFKRERVILDNPTQNRLNNPQLIQNSYYK
>XP_003688159_Tetrapisispora_phaffii
MNNLIGDGARGSINNYFYKTKLELPLYDIKNSKKPTEQIEGPRVPRTIHESSKVSLPQRYEVVQVLGKGSYGIVCSVRDLNSNTNNALLAVKKITNIFYKEILIKRAIRELKFIKYFRGHKNIVSLLDVDIVLDAPYDGLYCYQELIDYDLAKVVHSSVLLTEFHIKYFFYQILCGLKYIHSADVLHRDLKPGNILCTLNGTLKICDFGLARGISQTVLQKANRQNSTNEPVQYYNLDITNYVATRWYRAPELILSHNEYDKSIDIWSCGCILAEFYGRKPVFMGKDAMHQIFEIIKVIGSPSKELLETYGSSKSWTVYNSNMINYKKKEWSEVYPHATAQATDLMENLMKWVSKDRYTVEEAIEHPFLSDVRNKDDEPICPYGEFDFLYEYELHSMQDLRNYLVNEVNTFKSEKKIIFNKSHSRSQMTI
>XP_001642850_Vanderwaltozyma_polyspora
MLRTIHFHRVSYIFIYKLGSGKSVLKVRIDMKFGNSFPSTEVLTDQVTQEMSDNISQLQSQKFDWKNYKYSSGSDRIKQLLHSQLDKAPSVDDTLPRTVYESVKFSLPGRYEVIQVLGKGSYGTVCSVRDKKNPSNPYSIAVKKITNIFYREILLKRAIRELKFINYFRGHKNIVSLIDIELVTEKPYDGLYCYQELIDYDLAKVIHSSVQLTDFHIRHFFYQILCGIKYIHSADVIHRDLKPGNILCTLNGTLKICDFGLARGVAPKYFAANQSRHDITNYVATRWYRAPELILSQKMYDKSIDMWSAGCILAEFYGRKPKFMGKDSMHQIYEIIKVLGSPSKKLLSSFGSIKAWNMCNSATPPHKKVEWRDIYPFACPDAIDLLDRLLRWEASDRLKVQESIEHPFLNEVRHPEDEPICPWGAFDFSYEENLTSMQRLREYLINEVSQFKEERNCKLSTPHVYKNITIIEEPEQL
>XP_003680580_Torulaspora_delbrueckii
MPNILNNNDDIVNRQQRVNKSDWKYYRYKPSSDRIKGLLNLQMDKTHLSQRESESRTVYESAKFSLPARYEVIQTLGKGSYGTVCSVKDRLNPQNQYPIAVKKITNIFYREILLKRAIRELKFMIFFKGHKNIVNLLDLEIVSDKPYDGLYCYQELIDYDLAKVIHSSVQLSDFHIKHLFYQILCGLKYIHSAEVIHRDLKPGNILCTLNGCLKICDFGLARGLAPQFFTSKDNYHDITNYVATRWYRAPELILSEKAYDKSIDMWSTGCILAEFYARKPLFMGKDSMHQVHEIVKVLGAPSKEILVDYGSLKAWNTYHNLSGSSPTVSWQELYPFAAIEALDLIDNLLKWHPKKRFTVEQALEHPFLGAVRNLDDEPVCPWGPFDFSYEYQLHSMPRLREFLIHEVSMFREERLRRNITKSKAVGDIKIVGDLQL
>XP_037142035_Zygotorulaspora_mrakii
MDLSKVLNNKEEALNRQKKDRQQDWKYYRYKPSSDRIKDIMHSHLEKKKFSEGVSSPRTIYEPAKFSLPCRYEVTHILGKGSYGTVCSVRDKFDPENPYSIAVKKITNIFYREVLLKRAIRELKFMSYFKGHKNIVSLIDLEFVPEKPYDGLYCYQELIDYDLAKVIHSSVQLSEFHIKHFFYQILCGLKFIHSAEVIHRDLKPGNILCTLNGCLKICDFGLARGLASQFFASHVARQDITNYVATRWYRAPELILSHKEYGKPIDMWSVGCILAELYGRKPIFMGKDSLQQVHEIMRVMGNPPKELLVSYGSLRAWNICNDSIYSNQGIEWKLLYPFASEDALDLIDKILLWDMNERLTVEQALSHPFLVEVKCAEDEPSCPLGPFDFSYETRLNSMPRLREFLMSEVLIFKEDRAFCHPAEQGCSKYVPTTPLGKMYV
>XP_002496328_Zygosaccharomyces_rouxii
MDFSNVFGNNRNVLNWQQRDPKQDWKYYRYKPSADRIKSLLTTQPEKKISKEQEVAPRTIVESAKFSMPARYELIQILGKGSYGTVCSIKDRQNPDAPYSIAVKKVTNIFYREILLKRAIRELKFMNYFKGHKNIVSLINLEIVTEKPYDGVYCYQELIDYDLAKVIHSSVQLSEFHVKHFFYQILCGLKYIHSADVIHRDLKPGNILCSLNGCLKICDFGLARGVAPQYFTTKESYHDITNYVATRWYRAPELILSHKAYSKAIDMWSVGCILAEFYGRKPVFMGKDSVHQIHEITKILGSPSKELLIHYGSLKAWNMCSNATPAYKNVPWSDVYPFASPDALDLIALLVQWEADQRLTVEEAIEHYFLQEVRRPEDEPVCPQGPFDFSYEHQLCSMLKLREYLINEVMTFRQERAICDPSTPEILKNIAVIEDPE
>XP_003645788_Eremothecium_cymbalariae
MPLLQQNPPIQPPHYSRASQKLKSLLSSYGDNNNTTAAAAAKEINGPVPINMIEKSVVHPPRTIYTKANFSIPGHYEVLQMLGKGSYGTVVSAIDNFNPNYPIRIAIKKITNIFQREVLLKRAIRELKFMHYFKGHKNIVSLINLEIVNEKPYDGLYCYQELIDYDLARVIHSNVQFSEFHIKHFTYQILCGVKYIHSADVIHRDLKPGNILCSISGQLKICDFGLARGISPLFTNTKTSNHITNYVATRWYRAPELILSHKRYNKSIDMWAIGCILAEFYGRKPIFMGQDSMHQISEIVKVLGTPSRDTIIKYGSSRAYDIFCPPKPQYAKIPWIEIYSFASGEALDLIERLLDWDPDRRLTVEESIEHDFVKTVRDKNDEPLCPHGPFNFSYEAEFKSMSNLREVLYAEVKQFQEECATKDIVPSLPVPQQIYPI
>NP_983781_Eremothecium_gossypii
MPLLQQNPPIQPPYSRASQKLKSLLSSYGENTSTTTAAKEMNGIAPMNLIEKSVVHPPRTIYTKANFSIPGHYEVLQMLGKGSYGTVVSAIDNLNANYPIRIAIKKITNIFQREVLLKRAIRELKFMHYFKGHKNIVSLINLEIVNEKPYDGLYCYQELIDYDLARVIHSNVQFSEFHIKHFTYQILCGVKYIHSADVIHRDLKPGNILCSISGQLKICDFGLARGISPLFTNTKTSNHITNYVATRWYRAPELILSHKRYNKSIDMWAIGCILAEFYGRKPIFMGQDSMHQISEIVKVLGTPSRDTIIKYGSSRAYDIFCPPKPQYAKIPWAEIYPFAGPDALDLIERLLDWDPDRRLTVEEAIEHDFVKSVRDVNDEPCCPHGPFNFSYEAEFKSMSNLREVLYAEVKQFQEECATKDVVPSLPIPQQIYPI
>XP_452061_Kluyveromyces_lactis
MEANIISNQSNWNARQMPNVSRATKKLKKLLDPYVDHMKQSYELDQNNHIYVDPILTKRSIYSPANFSVPGRYEILQVLGKGSYGTVVSAVDKGNPTHEVQLAIKKVTSIFTREILLKRAIRELKFMSYFKGHRNIVSLIDLEIVNEEPYSGLYCYQELVDYDLARVIHSNVLFSEFHIKHFLYQILCGMKYIHSADVIHRDLKPGNILCSITGEIKICDFGLARGISPSFTVAGGISNHITNYVATRWYRAPELILSHKRYSKSVDMWAVGCILAEFYGRKPVFMGNDSLHQVMEIQKILGTPKQIVIRTYGSSRCYDIFSTSKPQYKKTPWCEIFPYASSEAVDLMERLIDWNPEARLTVEEALDHPFLQQVRNPEAEPICPHGPFDFTYEKHLYSMERLRECLCDEVSKFHNDRQTKDFVSPPLMTPHFIAESNSY
>XP_022677935_Kluyveromyces_marxianus
MEARIISNQPDWNMKHVPNVSRATKKLKKLLDPYVDHVKQSYELDQNNNIYVDPIVNKRTIYGPANFSVPGRYEIMQVLGKGSYGTVVSALDKANHEREVKLAIKKVTSIFTREILLKRAIRELKFMSYFKGHRNIVSLLDLEIVNEEPYSGLYCYQELVDYDLARVIHSNVLFSEFHIKHFLYQILCGLKYIHSADVIHRDLKPGNILCSITGEVKICDFGLARGISPSFTVTGGISNHITNYVATRWYRAPELILSHKRYSKSVDMWAVGCILAEFYGRKPIFMGNDSLHQVMEIQKVLGTPSQSVIRTYGSSRCYDIFSTSKPQFKKTPWCEIFPYASQGSVDLMERLIDWCPDSRLTVEEALNHPFVQEVRNPAAEPICPYGPFDFTYEKQLYSMDRLRECLCQEVSKFHNDRQTKDFVSPPLMTPQFISESSSY
>XP_022630057_Lachancea_lanzarotensis
MTSAFALQSNTKILNRPQTSSKERRSQIHGGECMIHSLSKPPLDPPDVRSIYQKGNFSTPGNFEVLQILGKGSYGVVVSALDKRNTDKPCRLAIKKVTNIFQREILLKRAIRELKFLNFFRGHKNIVSLLDLEIVSEKPFDGLYCYQELVDYDLARVIHSTVQFSAFHIKHFLYQILCGLKYIHSADVIHRDLKPGNILCSISGHLKICDFGLARGISPLFSESRAGDLHITNYVATRWYRAPELILSHKRYSKSIDVWAVGCILVEFYGRKPLFMGQDSLHQVFEILKVLGTPPRDIITKYGSARSFEVFSSHATVTKTEWRSLYPGSCAEAQNLMGLLLTWDPESRLSVEQILDHPFIADVRDPGDEPVCSHGAFDYSYENKFTSMQMLRDTIHEEVRLFKQSTLSQECGSVDCTF
>XP_002554131_Lachancea_thermotolerans
MFTSVALQSNPNLINQAQNKSKPAIYSNKNTDVADASSPGTLRTPYTTTASNIRTIYQKANFSTPGNFDILQVLGKGSYGTVVSAIDKNGSGKPRRLAIKKVTNIFAREILLKRAIRELKFLNFFRGHKNIVSIVDLEIVTEKPYDGLYCYQELVEYDLARVIHSTVQFSEFHIRHFLYQILCGLKYIHSAEVVHRDLKPGNILCSINGTLKICDFGLARGIAQRHFGTKGAELSITNYVATRWYRAPELILSRKKYTKAIDMWAVGCILAEFYGRKPIFMGQDSLHQISEILEILGTPPRPIIAKYCSTRSWEIFSMRNEVKKRSWSSVYPFSCNHAHELLNALLDWDPDARPTAETALEHTFFVDLRNSEEEPICPHGTFDFSYENNFTSMTALRECLYDEVKAFKQQV
>XP_020054302_Aspergillus_aculeatus
MSDLQGRKIFKVFNQDFVVDERYNVTKELGQGAYGIVCAATNVQTGEGVAIKKVTNVFSKKILAKRALREIKLLQHFRGHRNITCLYDMDIPRPDNFNETYLYEELMECDLAAIIRSGQPLTDAHFQSFIYQILCGLKYIHSANVLHRDLKPGNLLVNADCELKICDFGLARGFSIDPEENAGYMTEYVATRWYRAPEIMLSFQSYTKAIDVWSVGCILAELLGGRPFFKGRDYVDQLNQILHYLGTPNEETLSRIGSPRAQEYVRNLPFMPKIPFQRLFPNANPDALDLLDRMLAFDPTSRISVEEALEHPYLHIWHDASDEPTCPTTFDFHFEVVDDVGEMRHMIYDEVVRFRSTVRQQSQAQAAAAQQQQAAQQTNVPIPENQQGGWKQEEPKPQEALAAGGGHQNDLESSLQRGMDVQ
>XP_001272220_Aspergillus_clavatus
MSDIHGRKVFKVFNQDFVVDERYNVTKELGQGAYGIVCAATNVQTGEGVAIKKVTNVFSKKILAKRALREIKLLQHFRGHRNITCLYDMDIPRPDNFNETYLYEELMECDLAAIIRSGQPLTDAHFQSFIYQILCGLKYIHSANVLHRDLKPGNLLVNADCELKICDFGLARGFSIDPEENAGYMTEYVATRWYRAPEIMLSFQSYTKAIDVWSVGCILAELLGGRPFFKGRDYVDQLNQILHYLGTPNEETLSRIGSPRAQEYVRNLPFMPKVPFQRLFPNANPDALDLLDRMLAFDPASRISVEEALEHPYLHIWHDASDEPTCPTTFDFHFEVVDDVQEMRKMIYDEVVRFRTLVRQQSQAQAAAAAQQQQIAQQTNVPIPEHQQGSWKHEDPKPQEASAAGGHTNDLESSLQRGMDVQ
>XP_001266679_Aspergillus_fischeri
MSDLQGRKVFKVFNQDFIVDERYNVTKELGQGAYGIVCAATNVHTGEGVAIKKVTNVFSKKILAKRALREIKLLQHFRGHRNITCLYDMDIPRPDNFNETYLYEELMECDLAAIIRSGQPLTDAHFQSFIYQILCGLKYIHSANVLHRDLKPGNLLVNADCELKICDFGLARGFSIDPEENAGYMTEYVATRWYRAPEIMLSFQSYTKAIDVWSVGCILAELLGGRPFFKGRDYVDQLNQILHYLGTPNEETLSRIGSPRAQEYVRNLPFMPKIPFQRLFPNANPDALDLLDRMLAFDPASRISVEEALEHPYLHIWHDASDEPTCPTTFDFHFEVVDDVQEMRKMIYDEVVRFRNLVRQQSQAQAAAAAQQQQIAQQTNVPIPDHQQGGWKQEEPKPQEVHAAGGHANDLESSLQRGMDVQ
>XP_041139935_Aspergillus_flavus
MADLRGRKIFKVFNQDFIVDERYNVTKELGQGAYGIVCAATNIQTGEGVAIKKVTNVFSKKILAKRALREIKLLQHFRGHRNITCLYDMDIPRPDNFNETYLYEELMECDLAAIIRSGQPLTDAHFQSFIYQILCGLKYIHSANVLHRDLKPGNLLVNADCELKICDFGLARGFSIDPEENAGYMTEYVATRWYRAPEIMLSFQSYTKAIDVWSVGCILAELLGGRPFFKGRDYVDQLNQILHYLGTPNEETLSRIGSPRAQEYVRNLPFMPKIPFQRLFPSANPDALDLLDRMLAFDPSSRISVEEALEHPYLHIWHDASDEPTCPTTFDFHFEVVDDVQEMRRMIYEEVVRFRAAVRQQSQAQAAAAAQQQQIAQQTNVPIPENQQGVWKQEEPKPQEALAAGGGVHNDLESSLQRGMDVQ
>XP_751459_Aspergillus_fumigatus
MSDLQGRKVFKVFNQDFIVDERYNVTKELGQGAYGIVCAATNVHTGEGVAIKKVTNVFSKKILAKRALREIKLLQHFRGHRNITCLYDMDIPRPDNFNETYLYEELMECDLAAIIRSGQPLTDAHFQSFIYQILCGLKYIHSANVLHRDLKPGNLLVNADCELKICDFGLARGFSIDPEENAGYMTEYVATRWYRAPEIMLSFQSYTKAIDVWSVGCILAELLGGRPFFKGRDYVDQLNQILHYLGTPNEETLSRIGSPRAQEYVRNLPFMPKIPFQRLFPNANPDALDLLDRMLAFDPASRISVEEALEHPYLHIWHDASDEPTCPTTFDFHFEVVDDVQEMRKMIYDEVVRFRNLVRQQSQAQAAAAAQQQQQQIAQQTNVPIPDHQQGGWKQEEPKPQEVHAAGGHVNDLESSLQRGMDVQ
>XP_661323_Aspergillus_nidulans
MVQQMPPQGGSRKISFNVSDQYEIQDVIGEGAYGVVCSAIHKPSGQKVAIKKITPFDHSMFCLRTLREMKLLRYFNHENIISILDIQRPRNYESFNEVYLIQELMETDMHRVIRTQDLSDDHCQYFIYQTLRALKAMHSANVLHRDLKPSNLLLNANCDLKVCDFGLARSAASTDDNSGFMTEYVATRWYRAPEIMLTFKEYTKAIDVWSVGCILAEMLSGKPLFPGKDYHHQLTLILDVLGTPTMEDYYGIKSRRAREYIRSLPFKKKIPFKALFPKSNDLALDLLEKLLAFNPTKRITVEEALRHPYLEPYHDPDDEPTAPPIPEGFFDFDKNKDALSKEQLKSKYLAPIDSISYATIN
>XP_001389372_Aspergillus_niger
MADLQGRKIFKVFNQDFIVDERYNVTKELGQGAYGIVCAATNAHTGEGVAIKKVTNVFSKKILAKRALREIKLLQHFRGHRNITCLYDMDIPRPDNFNETYLYEELMECDLAAIIRSGQPLTDAHFQSFIYQILCGLKYIHSANVLHRDLKPGNLLVNADCELKICDFGLARGFSIDPEENAGYMTEYVATRWYRAPEIMLSFQSYTKAIDVWSVGCILAELLGGRPFFKGRDYVDQLNQILHYLGTPNEETLSRIGSPRAQEYVRNLPFMPKIPFQRLFPNANPDALDLLDRMLAFDPTSRISVEEALEHPYLHIWHDASDEPTCPTTFDFHFEVVEDVQEMRHMIYDEVVRFRALVRQQSQAQAAAQQQQIAQQTNVPIPDNQQGGWKTEEPKPQEALAAGGGHHNDLESSLQRGMDVQ
>XP_015402361_Aspergillus_nomiae
MSDLRGRKIFKVFNQDFIVDERYNVTKELGQGAYGIVCAATNIQTGEGVAIKKVTNVFSKKILAKRALREIKLLQHFRGHRNITCLYDMDIPRPDNFNETYLYEGKAAPLNMVHAQLLISFPCPELMECDLAAIIRSGQPLTDAHFQSFIYQILCGLKYIHSANVLHRDLKPGNLLVNADCELKICDFGLARGFSIDPEENAGYMTEYVATRWYRAPEIMLSFQSYTKAIDVWSVGCILAELLGGRPFFKGRDYVDQLNQILHYLGTPNEETLSRIGSPRAQEYVRNLPFMPKIPFQRLFPSANPDALDLLDRMLAFDPSRATCPTTFDFHFEVVDDVQEMRRMIYEEVVRFRAVVRQQSQAQAAAAAQQQQIAQQTNVPIPENQQGVWKQEEPKPQEALAAGGGVHNDLESSLQRGMDVQ
>XP_001816695_Aspergillus_oryzae 
MADLRGRKIFKVFNQDFIVDERYNVTKELGQGAYGIVCAATNIQTGEGVAIKKVTNVFSKKILAKRALREIKLLQHFRGHRNITCLYDMDIPRPDNFNETYLYEELMECDLAAIIRSGQPLTDAHFQSFIYQILCGLKYIHSANVLHRDLKPGNLLVNADCELKICDFGLARGFSIDPEENAGYMTEYVATRWYRAPEIMLSFQSYTKAIDVWSVGCILAELLGGRPFFKGRDYVDQLNQILHYLGTPNEETLSRIGSPRAQEYVRNLPFMPKIPFQRLFPSANPDALDLLDRMLAFDPSSRISVEEALEHPYLHIWHDASDEPTCPTTFDFHFEVVDDVQEMRRMIYEEVVRFRAAVRQQSQAQAAAAAQQQQIAQQTNVPIPENQQGVWKQEEPKPQEALAAGGGVHNDLESSLQRGMDVQ
>XP_040634825_Aspergillus_ruber
MADLQGRKIYKVFNQDFIVGDRYHVTKELGQGAYGIVCAANDNVTGDGVAIKKVTNVFSKKILAKRALREIKLLQHFRGHRNITCLYDMDIPRPDNFNETYLYEELMECDLAAIIRSGQPLTDAHFQSFVYQILCGLKYIHSANVLHRDLKPGNLLVNADCELKICDFGLARGFSIDPEENAGYMTEYVATRWYRAPEIMLSFQSYTKAMILTPIVDVWSVGCILAELLGGRPFFKGRDYVDQLNQILHYLGTPNEETLGRIGSPRAQEYVRNLPFMPKIPFDRLFPNANPDALDLLDRMLAFDPTSRISVEQALEHPYLHIWHDASDEPACPTTFDFHFEVVEDVAQMRKMIYEEVVNFRAAVRQQSQAHAAAVAAQQQQLGNVPIPEGQNGGWKHEEPKPQEAAGGGGPASDLEASLARGMDAHHR
>XP_040703236_Aspergillus_sydowii
MSDLQLQGRKIFKVFNQDFIVDDRYTVTKELGQGAYGIVCAATNVQTGEGVAVKKVTNVFSKKILAKRALREIKLLQHFRGHRNITCLYDMDIPRPENFNETYLYEELMECDLAAIIRSGQPLTDAHYQSFIYQILCGLKYIHSANVLHRDLKPGNLLVNADCELKICDFGLARGFSIDPEENAGYMTEYVATRWYRAPEIMLSFQSYTKAIDVWSVGCILAELLGGRPFFKGRDYVDQLNQILHYLGTPNEDTLSRIGSPRAQDYVRNLPFMPKVPFQRLFPNANPDALDLLDRMLAFDPSSRISVEEALEHPYLSIWHDASDEPSCPTTFDFHFEVVEDVQEMRRMIYEEVVRFRQEVRIPQGQSLAQQQQMAQQANIPIPDHQQGVWRQEEPRPQEAGAAGGTLNDLESSLQRGMDA
>XP_001212430_Aspergillus_terreus
MGDLQGRKIFKVFNQDFIVDERYNVTKELGQGAYGIVCAATNTQTGEGVAIKKVTNVFSKKILAKRALREIKLLQHFRGHRNITCLYDMDIPRPENFNETYLYEELMECDLAAIIRSGQPLTDAHFQSFIYQILCGLKYIHSANVLHRDLKPGNLLVNADCELKICDFGLARGFSIDPEENAGYMTEYVATRWYRAPEIMLSFQSYTKAIDVWSVGCILAELLGGRPFFKGRDYVDQLNQILHYLGTPNEETLSRIGSPRAQEYVRNLPYMPKIPFQRLFPNANPDALDLLDRMLAFDPSSRISVEEALEHPYLHIWHDASDEPTCPTTFDFHFEVVEDVQEMRRMIYDEVVRFRSLVRQQSQAQAAAAAQQQQIANNVPIPAEQQGVWRQEEPKPQEALAAGGGHPNDLESSLQRGMDVQ
>XP_022490817_Penicillium_arizonense
MSDLQGRKVFKVFNQDFIVNEQYNVTKELGQGAYGIVCAATNIQTGEGVAVKKVTNVFSKKILAKRALREIKLLQHFRGHRNITCLYDMDIPRPDNFNETYLYEELMECDLAAIIRSGQPLTDAHFQSFIYQILCGLKYIHSANVLHRDLKPGNLLVNADCELKICDFGLARGFSIDPEENAGYMTEYVATRWYRAPEIMLSFQSYTKAIDVWSVGCILAELLGGRPFFKGRDYVDQLNQILHYLGTPNEETLARIGSPRAQEYVRNLPFMPKVPFKQLFPQANPDALDLLDRMLAFDPSSRISVEEALEHPYLHIWHDASDEPNCPTTFDFHFEVVEEVPEMRKMILDEVVRFRATVRQQSQAHAAQQQQIAQQTNVPIPENQQGSWKTEDPRPQEATAGGGYNPNDLESSLQRGMDVHH
>XP_014534667_Penicillium_digitatum
MADLQGRKVFKVFNQDFIVSEQYNVTKELGQGAYGIVCAATNVQTGEGVAVKKVTNVFSKKILAKRALREIKLLQHFRGHRNVGRRSSLSMPTPANAALQITCLYDMDIPRPDNFNETYLYEELMECDLAAIIRSGQPLTDAHFQSFIYQILCGLKYIHSANVLHRDLKPGNLLVNADCELKICDFGLARGFSIDPEENAGYMTEYVATRWYRAPEIMLSFQSYTKAIDVWSVGCILAELLGGRPFFKGRDYVDQLNQILHYLGTPNEETLARIGSPRAQEYVRNLPFMPKVAFKQLFPQANPDALDLLDRMLAFDPSSRISVEEALEHPYLHIWHDASDEPNCPTTFDFHFEVVDEVPDMRKMILDEVIRFRATVRQQSQAHAAQQQQIAQQTNIPIPDNQQGPWKTEDPRPQEATAGGGYNPNDLESSLQRGMDVHHS
>XP_016593251_Penicillium_expansum
MADLQGRKVFKVFNQDFIVSEQYNVTKELGQGAYGIVCAATNVQTGEGVAVKKVTNVFSKKILAKRALREIKLLQHFRGHRNITCLYDMDIPRPDNFNETYLYEELMECDLAAIIRSGQPLTDAHFQSFIYQILCGLKYIHSANVLHRDLKPGNLLVNADCELKICDFGLARGFSIDPEENAGYMTEYVATRWYRAPEIMLSFQSYTKAIDVWSVGCILAELLGGRPFFKGRDYVDQLNQILHYLGTPNEETLARIGSPRAQEYVRNLPFMPKVAFKQLFPQANPDALDLLDRMLAFDPSSRISVEEALEHPYLHIWHDASDEPNCPTTFDFHFEVVDEVPDMRKMILDEVIRFRATVRQQSQAHAAQQQQIAQQTNIPIPDNQQGPWKTEDPRPQEATAGGGYNPNDLESSLQRGMDVHHR
>XP_040651588_Penicillium_griseofulvum
MADLQGRKVFKVFNQDFIVSEQYNVTKELGQGAYGIVCAATNVQTGEGVAIKKVTNVFSKKILAKRALREIKLLQHFRGHRNITCLYDMDIPRPDNFNETYLYEELMECDLAAIIRSGQPLTDAHFQSFIYQILCGLKYIHSANVLHRDLKPGNLLVNADCELKICDFGLARGFSIDPEENAGYMTEYVATRWYRAPEIMLSFQSYTKAIDVWSVGCILAELLGGRPFFKGRDYVDQLNQILHYLGTPNEETLARIGSPRAQEYVRNLPFMPKVAFKQLFPQANPDALDLLDRMLAFDPSSRISVEEALEHPYLHIWHDASDEPNCAKTFDFHFEVVEEVPDMRKMILDEVIRFRATVRQQSQAHSAQQQQIAQQTNIPIPDNHQGPWKTEDPRPQEATAGGGYNPNDLESSLQRGMDVHHR
>XP_038926418_Penicillium_roqueforti
MADLQGRKVFKVFNQDFIVSEQYNVTKELGQGAYGIVCAATNIQTGEGVAVKKVTNVFSKKILAKRALREIKLLQHFRGHRNITCLYDMDIPRPDNFNETYLYEELMECDLAAIIRSGQPLTDAHFQSFIYQILCGLKYIHSANVLHRDLKPGNLLVNADCELKICDFGLARGFSIDPEENAGYMTEYVATRWYRAPEIMLSFQSYTKAIDVWSVGCILAELLGGRPFFKGRDYVDQLNQILHYLGTPNEETLARIGSPRAQEYVRNLPFMPKVAFKQLFPQANPDALDLLDRMLAFDPSSRISVEEALEHPYLHIWHDASDEPNCPTTFDFHFEVVEEVPDMRKMILDEVIRFRATVRQQSQAHAAQQQQVAQQTNIPIPDNQQGPWKTEDPRPQEATAGGGYNPNDLESSLQRGMDVHHR
>XP_002564426_Penicillium_rubens
MADLQGRKVFKVFNQDFIVSEQYNVTKELGQGAYGIVCAATNIQTGEGVAVKKVTNVFSKKILAKRALREIKLLQHFRGHRNITCLYDMDIPRPDNFNETYLYEELMECDLAAIIRSGQPLTDAHFQSFIYQILCGLKYIHSANVLHRDLKPGNLLVNADCELKICDFGLARGFSIDPEENAGYMTEYVATRWYRAPEIMLSFQSYTKAIDVWSVGCILAELLGGRPFFKGRDYVDQLNQILHYLGTPNEETLARIGSPRAQEYVRNLPFMPKVAFKQLFPQANPDALDLLDRMLAFDPSSRISVEEALEHPYLHIWHDASDEPNCPTTFDFHFEVVDEVPEMRKMILDEVIRFRATVRQQSQAHAAQQQQIAQQTNIPIPDNHQGPWKTEDPRPQEATAGGGYNPNDLESSLQRGMDVHHR
>XP_040816814_Penicillium_solitum
MADLQGRKVFKVFNQDFIVSEQYNVTKELGQGAYGIVCAATNVQTGEGVAVKKVTNVFSKKILAKRALREIKLLQHFRGHRNITCLYDMDIPRPDNFNETYLYEELMECDLAAIIRSGQPLTDAHFQSFIYQILCGLKYIHSANVLHRDLKPGNLLVNADCELKICDFGLARGFSIDPEENAGYMTEYVATRWYRAPEIMLSFQSYTKAIDVWSVGCILAELLGGRPFFKGRDYVDQLNQILHYLGTPNEETLARIGSPRAQEYVRNLPFMPKVAFKQLFPQANPDALDLLDRMLAFDPSSRISVEEALEHPYLHIWHDASDEPNCPTTFDFHFEVVDEVPDMRKMILDEVIRFRATVRQQSQAHAAQQQQIAQQTNIPIPDNQQGPWKTEDPRPQEATAGGGYHSNDLESSLQRGMDVHHR
>XP_022583727_Penicilliopsis_zonata
MSELQGRKVFKVFNQEFVVDERYNVTKELGQGAYGIVCAATNIHTGEGVAIKKVTNVFSKKILAKRALREIKLLQHFRGHRNITCLYDMDIPRPDNFNETYIYEEVMECDLAAIIRSGQPLTDAHFQSFIYQILCGLKYIHSANVLHRDLKPGNLLVNADCELKICDFGLARGFSIDPEENAGYMTEYVATRWYRAPEIMLSFQSYTKAIDVWSVGCILAELLGGRPFFKGRDYVDQLNQILHYLGTPNEETLCRIGSPRAQEYVRNLPFMPKIPFQRLFPSANPDALDLLDRMLAFDPSSRISVEEALEHPYLQIWHDASDEPTCPTTFDFHFEVVDDVQEMRRMILDEVIRFRALVRQQSQAQAAAAVAAQQQQLGNNVPIPDQQNQGTWKHEEPKPQEAFAAGGHASDLEASLQRGMDAH
>XP_016616007_Cladophialophora_bantiana
MGDLAGRKVFKVFNQDFIVDERYTVTKELGQGAYGIVCAATNSQTGEGVAIKKVTNVFSKKILAKRALREIKLLQHFRGHRNITCLYDMDIPRPDNFNETYLYEELMECDLAAIIRSGQPLTDAHFQSFIYQILCGLKYIHSANVLHRDLKPGNLLVNADCELKICDFGLARGFSQDPEENAGYMTEYVATRWYRAPEIMLSFQSYTKAIDVWSVGCILAELLGGRPFFKGRDYVDQLNQILHYLGTPNEETLSRIGSPRAQEYVRNLPYMPKIPFQRLFPQANPDALDLLDRMLAFDPSSRISVEDALEHRYLHIWHDASDEPACPKTFDFAFEVVEDVQEMRKMILDEVMRFRHHVRHQPSQTPAANMNVPIPENPSQWSSHEDPRPQEAGAFTSNDLEHELQLGADMRR
>XP_008727099_Cladophialophora_carrionii
MGDLAGRKVFKVFNQDFIVDDRYTVTKELGQGAYGIVCAATNGQTGEGVAIKKVTNVFSKKILAKRALREIKLLQHFRGHRNITCLYDMDIPRPDNFNETYLYEELMECDLAAIIRSGQPLTDAHFQSFIYQILCGLKYIHSANVLHRDLKPGNLLVNADCELKICDFGLARGFSQDPEENAGYMTEYVATRWYRAPEIMLSFQSYTKAIDVWSVGCILAELLGGRPFFKGRDYVDQLNQILHYLGTPNEETLSRIGSPRAQEYVRNLPYMPKIPFQRLFPQANPDALDLLDRMLAFDPSSRISVEDALEHRYLHIWHDASDEPACPKTFDFAFEVVEDVQEMRKMILDEVMRFRHHVRHQTNPTPSGNMNVPIPENPSQWSRHEDPRPQEADAFAGANDLEHELQAGADILMRR
>XP_016248259_Cladophialophora_immunda
MGDLAGRKVFKVFNQDFIVDERYTVTKELGQGAYGIVCAATNSQTGEGVAIKKVTNVFSKKILAKRALREIKLLQHFRGHRNITCLYDMDIPRPDNFNETYLYEELMECDLAAIIRSGQPLTDAHFQSFIYQILCGLKYIHSANVLHRDLKPGNLLVNADCELKICDFGLARGFSQDPEENAGYMTEYVATRWYRAPEIMLSFQSYTKAIDVWSVGCILAELLGGRPFFKGRDYVDQLNQILHYLGTPNEETLSRIGSPRAQEYVRNLPYMPKIPFQRLFPQANPDALDLLDRMLAFDPSSRISVEDALEHRYLHIWHDASDEPACPKTFDFAFEVVEDVQEMRKMILDEVMRFRHHVRHQPSQTPTANINVPIPENPSQWSSHEDPRPQEAGAFATNDLEHELQLGADMRR
>XP_007742172_Cladophialophora_psammophila
MGDLAGRKVFKVFNQDFIVDERYTVTKELGQGAYGIVCAATNSQTGEGVAIKKVTNVFSKKILAKRALREIKLLQHFRGHRNITCLYDMDIPRPDNFNETYLYEELMECDLAAIIRSGQPLTDAHFQSFIYQILCGLKYIHSANVLHRDLKPGNLLVNADCELKICDFGLARGFSQDPEENAGYMTEYVATRWYRAPEIMLSFQSYTKAIDVWSVGCILAELLGGRPFFKGRDYVDQLNQILHYLGTPNEETLSRIGSPRAQEYVRNLPYMPKIPFQRLFPQANPDALDLLDRMLAFDPSSRISVEDALEHRYLHIWHDASDEPACPKTFDFAFEVVEDVQEMRKMILDEVMRFRHHVRHQPSQTPAANMNVPIPENPSQWSSHEDPRPQEAGAFTSNDLEHELQLGADMRR
>XP_018698725_Fonsecaea_erecta
MGDLAGRKVFKVFNQDFIVDERYTVTKELGQGAYGIVCAATNSQTGEGVAIKKVTNVFSKKILAKRALREIKLLQHFRGHRNITCLYDMDIPRPDNFNETYLYEELMECDLAAIIRSGQPLTDAHFQSFIYQILCGLKYIHSANVLHRDLKPGNLLVNADCELKICDFGLARGFSQDPEENAGYMTEYVATRWYRAPEIMLSFQSYTKAIDVWSVGCILAELLGGRPFFKGRDYVDQLNQILHYLGTPNEETLSRIGSPRAQEYVRNLPYMPKIPFQRLFPQANPDALDLLDRMLAFDPSSRISVEDALEHRYLHIWHDASDEPACPKTFDFAFEVVEDVQEMRKMILDEVMRFRHHVRHQPSQTPTANINVPIPENPSQWSSHEDPRPQEAGAFATNDLEHELQLGADMRR
>XP_022511852_Fonsecaea_monophora
MGDLAGRKVFKVFNQDFIVDERYTVTKELGQGAYGIVCAATNSQTGEGVAIKKVTNVFSKKILAKRALREIKLLQHFRGHRNITCLYDMDIPRPDNFNETYLYEELMECDLAAIIRSGQPLTDAHFQSFIYQILCGLKYIHSANVLHRDLKPGNLLVNADCELKICDFGLARGFSQDPEENAGYMTEYVATRWYRAPEIMLSFQSYTKAIDVWSVGCILAELLGGRPFFKGRDYVDQLNQILHYLGTPNEETLSRIGSPRAQEYVRNLPYMPKITFQRLFPQANPDALDLLDRMLAFDPSSRISVEDALEHRYLHIWHDASDEPACPKTFDFAFEVVEDVQEMRKMILDEVMRFRHHVRHQPSQNPTGNMNVPIPENPSQWSSHEDPRPQEPGAFATNDLEQELQLGADMRR
>XP_016637210_Fonsecaea_multimorphosa
MGDLAGRKVFKVFNQDFIVDERYTVTKELGQGAYGIVCAATNSQTGEGVAIKKVTNVFSKKILAKRALREIKLLQHFRGHRNITCLYDMDIPRPDNFNETYLYEELMECDLAAIIRSGQPLTDAHFQSFIYQILCGLKYIHSANVLHRDLKPGNLLVNADCELKICDFGLARGFSQDPEENAGYMTEYVATRWYRAPEIMLSFQSYTKAIDVWSVGCILAELLGGRPFFKGRDYVDQLNQILHYLGTPNEETLSRIGSPRAQEYVRNLPYMPKIPFQRLFPQANPDALDLLDRMLAFDPSSRISVEEALEHRYLHIWHDASDEPACPKTFDFAFEVVEDVQEMRKMILDEVMRFRHHVRHQPSQTPTANMNVPIPENPSQWSSHEDPKPQEAGAFASNDLEQELQFGADMRR
>XP_022499836_Fonsecaea_nubica
MGDLAGRKVFKVFNQDFIVDERYTVTKELGQGAYGIVCAATNSQTGEGVAIKKVTNVFSKKILAKRALREIKLLQHFRGHRNITCLYDMDIPRPDNFNETYLYEELMECDLAAIIRSGQPLTDAHFQSFIYQILCGLKYIHSANVLHRDLKPGNLLVNADCELKICDFGLARGFSQDPEENAGYMTEYVATRWYRAPEIMLSFQSYTKAIDVWSVGCILAELLGGRPFFKGRDYVDQLNQILHYLGTPNEETLSRIGSPRAQEYVRNLPYMPKITFQRLFPQANPDALDLLDRMLAFDPSSRISVEDALEHRYLHIWHDASDEPACPKTFDFAFEVVEDVQEMRKMILDEVMRFRHHVRHQPSQNPTGNMNVPIPENPSQWSSHEDPRPQEPGAFATNDLEQELQLGADMRR
>XP_013279044_Fonsecaea_pedrosoi
MGDLAGRKVFKVFNQDFIVDERYTVTKELGQGAYGIVCAATNSQTGEGVAIKKVTNVFSKKILAKRALREIKLLQHFRGHRNITCLYDMDIPRPDNFNETYLYEELMECDLAAIIRSGQPLTDAHFQSFIYQILCGLKYIHSANVLHRDLKPGNLLVNADCELKICDFGLARGFSQDPEENAGYMTEYVATRWYRAPEIMLSFQSYTKAIDVWSVGCILAELLGGRPFFKGRDYVDQLNQILHYLGTPNEETLSRIGSPRAQEYVRNLPYMPKITFQRLFPQANPDALDLLDRMLAFDPSSRISVEDALEHRYLHIWHDASDEPACPKTFDFAFEVVEDVQEMRKMILDEVMRFRHHVRHQPSQNPTGNMNVPIPENPSQWSSHEDPRPQEPGAFATNDLEQELQLGADMRR
>XP_007756360_Cladophialophora_yegresii
MGDLAGRKVFKVFNQDFIVDDRYTVTKELGQGAYGIVCAATNGQTGEGVAIKKVTNVFSKKILAKRALREIKLLQHFRGHRNITCLYDMDIPRPDNFNETYLYEELMECDLAAIIRSGQPLTDAHFQSFIYQILCGLKYIHSANVLHRDLKPGNLLVNADCELKICDFGLARGFSQDPEENAGYMTEYVATRWYRAPEIMLSFQSYTKAIDVWSVGCILAELLGGRPFFKGRDYVDQLNQILHYLGTPNEETLSRIGSPRAQEYVRNLPYMPKIPFQRLFPQANPDALDLLDRMLTFDPSSRISVEDALEHRYLHIWHDASDEPACPKTFDFAFEVVEDVQEMRKMILDEVMRFRHHVRHQTTPTPTANMNVPIPENPSQWSRHEDPRPQEADSFAGASDLEHELQAGADILMRR
>XP_016231649_Exophiala_spinifera
MGDLSGRKVFKVFNQDFVVDERYTVTKELGQGAYGIVCAATNSQTGEGVAIKKVTNVFSKKILAKRALREIKLLQHFRGHRNITCLFDMDIPRPDNFNETYIYEELMECDLAAIIRSGQPLTDAHFQSFIYQILCGLKYIHSANVLHRDLKPGNLLVNADCELKICDFGLARGFSQDPEENAGYMTEYVATRWYRAPEIMLSFQSYTKAIDVWSVGCILAELLGGRPFFKGRDYVDQLNQILHYLGTPSEETLSRIGSPRAQEYVRNLPFMPKIPFQRLFPQANPDALDLLDRMLAFDPSSRISVEEALEHKYLHIWHDASDEPACPKTFDFSFEVVEDVQEMRKMILDEVMRFRHHVRHQPTQTPTGANINVPIPENPGQWAKGAEDPRPQEAGSFVGNDLEHELQAGSDSVMRR
>XP_016263281_Exophiala_oligosperma
MGDLSGRKVFKVFNQDFIVDERYTVTKELGQGAYGIVCAATNSQTGEGVAIKKVTNVFSKKILAKRALREIKLLQHFRGHRNITCLYDMDIPRPDNFNETYLYEELMECDLAAIIRSGQPLTDAHFQSFIYQILCGLKYIHSANVLHRDLKPGNLLVNADCELKICDFGLARGFSQDPEENAGYMTEYVATRWYRAPEIMLSFQSYTKAIDVWSVGCILAELLGGRPFFKGRDYVDQLNQILHYLGTPSEETLSRIGSPRAQEYVRNLPFMPKIPFQRLFPQANPDALDLLDRMLAFDPSSRISVEDALEHKYLHIWHDASDEPACPKTFDFSFEVVEDVQEMRKMILDEVMRFRHHVRHQPTQTPTSANMNVPIPENPGQWAKGAEDPRPQEAGSFVGNDLEHELQAGSDSVMRR
>XP_013321906_Exophiala_xenobiotica
MGDLTGRKVFKVFNQDFTVDERYTVTKELGQGAYGIVCAATNSQTGESVAIKKVTNVFSKKILAKRALREIKLLQHFRGHRNITCLYDMDIPRPDNFNETYLYEELMECDLAAIIRSGQPLTDAHFQSFIYQILCGLKYIHSANVLHRDLKPGNLLVNADCELKICDFGLARGFSQDPEENAGYMTEYVATRWYRAPEIMLSFQSYTKAIDVWSVGCILAELLGGRPFFKGRDYVDQLNQILHYLGTPNEETLSRIGSPRAQEYVRNLPFMPKIPFQRLFPQANPDALDLLDRMLAFDPSSRISVEDALEHRYLHIWHDASDEPACPKTFDFAFEVVEDVQEMRKMILDEVMRFRHHVRHQPTQTPTSANMNVPIPENPAQWTKTAEDPRPQEAGAYMGNDLEHELQAGSDLMRR
>XP_007720015_Capronia_coronata
MGDLPGRKVFKVFNQDFVVDERYTVTKELGQGAYGIVCAATNSQTGEGVAIKKVTNVFSKKILAKRALREIKLLQHFRGHRNIACLYDMDIPRPDNFNETYLYEELMECDLAAIIRSGQPLTDAHFQSFIYQILCGLKYIHSANVLHRDLKPGNLLVNADCELKICDFGLARGFSQDPEENAGYMTEYVATRWYRAPEIMLSFQSYTKAIDVWSVGCILAELLGGRPFFKGRDYVDQLNQILHYLGTPNEETLSRIGSPRAQEYVRNLPFMPKIPFQRLFPQANPDALDLLDRMLAFDPSSRITVEDALEHKYLQIWHDASDEPACPKTFDFAFEVVDDVQEMRKMILDEVLRFRHHVRHQPSQTPTTNIALPIPDNPKQWSHEDPRPQEAGAVVGNDLEHELQAGADMMRR
>XP_007731292_Capronia_epimyces
MGDLAGRKVFKVFNQDFVVDERYTVTKELGQGAYGIVCAATNSQTGEGVAIKKVTNVFSKKILAKRALREIKLLQHFRGHRNITCLFDMDIPRPDNFNETYLYEELMECDLAAIIRSGQPLTDAHFQSFIYQILCGLKYIHSANVLHRDLKPGNLLVNADCELKICDFGLARGFSQDPEENAGYMTEYVATRWYRAPEIMLSFQSYTKAIDVWSVGCILAELLGGRPFFKGRDYVDQLNQILHYLGTPNEETLSRIGSPRAQEYVRNLPFMPKILFQRLFPTANPDALDLLDRMLAFDPSSRISVEDALEHRYLHIWHDASDEPACPKTFDFAFEVVEDVQEMRKMILDEVMRFRHHVRHQPTQTPTTNMAVPIPDNPKEWSHEDPRPQEAGAVVGNDLEHELQAGADMLMRR
>XP_009158924_Exophiala_dermatitidis
MGDLVGRKVFKVFNQDFIVDERYTVTKELGQGAYGIVCAATNTQTGEGVAIKKVTNVFSKKILAKRALREIKLLQHFRGHRNITCLYDMDIPRPDNFNETYLYEELMECDLAAIIRSGQPLTDAHFQSFIYQILCGLKYIHSANVLHRDLKPGNLLVNADCELKICDFGLARGFSQDPEENAGYMTEYVATRWYRAPEIMLSFQSYTKAIDVWSVGCILAELLGGRPFFKGRDYVDQLNQILHYLGTPNEETLSRIGSPRAQEYVRNLPYMPKIPFQRLFPQANPDALDLLDRMLAFDPSSRISVEEALEHRYLHIWHDASDEPACPKTFDFAFEVVDDVQEMRKMILDEVMRFRHHVRHQPSQTTSTNIAVPIPENPTQWRQEDPRPQEPDAAIGNDLEHELQVGADMMRR
>XP_013264708_Exophiala_aquamarina
MGDLAGRKVFKVFNQDFVVDDRYTVTKELGQGAYGIVCAATNAQTGEGVAIKKVTNVFSKKILAKRALREIKLLQHFRGHRNIACLYDMDIPRPDNFNETYLYEAELMECDLAAIIRSGQPLTDAHFQSFIYQILCGLKYIHSANVLHRDLKPGNLLVNADCELKICDFGLARGFSQDPEENAGYMTEYVATRWYRAPEIMLSFQSYTKAIDVWSVGCILAELLGGRPFFKGRDYVDQLNQILHYLGTPNEETLSRIGSPRAQEYVRNLPFMPKILFQRLFPQANPDALDLLDRMLAFDPSSRINVEDALEHKYLHIWHDASDEPACPKTFDFAFEVVDEVQEMRKMILDEVLRFRHHVRHQPSQTPSTNINVPIPDNPNQWKQEDPRPQEASTAYGNDLEHELQAGSDLLRR
>XP_016228280_Exophiala_mesophila
MGDLAGRKVFKVFNQDFVVDERYTVTKELGQGAYGIVCAATNSQTGEGVAIKKVTNVFSKKILAKRALREIKLLQHFRGHRNITCLYDMDIPRPDNFNETYLYEELMECDLAAIIRSGQPLTDAHFQSFIYQILCGLKYIHSANVLHRDLKPGNLLVNADCELKICDFGLARGFSQDPEENAGYMTEYVATRWYRAPEIMLSFQSYTKAIDVWSVGCILAELLGGRPFFKGRDYVDQLNQILHYLGTPNEETLSRIGSPRAQEYVRNLPFMPKIPFQRLFPQANPDALDLLDRMLAFDPSSRISVEEALEHRYLHIWHDASDEPACPKSFDFAFEVVEDVQEMRKMILDEVQRFRHHVRHQPTQGTAANIAVPIPDNPNQWRQGDPRPQEASAYGGNDLENELQAGSDMMRR
>XP_013268000_Rhinocladiella_mackenziei
MGELAERKVFKVFNQDFIVDERYTVTKELGQGAYGIVCAATNSQTGEGVAIKKITNVFSKKILAKRALREIKLLQHFRGHRNITCLYDMDIPRPDNFNETYLYEAELMECDLAAIIRSGQPLTDAHFQSFIYQILCGLKYIHSANVLHRDLKPGNLLVNADCELKIADFGLARGFSQDPEENAGYMTEYVATRWYRAPEIMLSFQSYTKAIDVWSVGCILAELLGGRPFFKGRDYVDQLNQILHYLGTPNEETLSRIGSPRAQEYVRNLPYMPKIPFQRLFPQANPDALDLLDRMLAFDPSSRISVEDALEHRYLHIWHDASDEPACPKIFDFAFEVVDDVQEMRKMILDEVMRFRHHVRHHPTQTPTTNMAVPIPENPNQWSHEDPRPQEAGAFVGNDLEHELQAGSDMMRR
>XP_018000423_Phialophora_attinorum
MGDMQDRKVFKVFNQDFIVDKTYKVTKELGQGAYGIVCAATNTQSGEGVAIKKVTNVFSKKILAKRALREIKLLQHFRGHRNITCLYDMDIPHPENFNETYLLMECDLAAIIRSGQPLTDAHFQSFIYQILCGLKYIHSANVLHRDLKPGNLLVNADCELKICDFGLARGFSQDPEENAGYMTEYVATRWYRAPEIMLSFQSYTKAIDVWSVGCILAELLGGRPFFKGRDYVDQLNQILHYLGTPNEQTLKRIGSPRAQEYVRNLPFMPKVPFQRLFPQANPDALDLLDRMLAFDPSSRISVEQALEHRYLHIWHDATDEPACPKTFDFAFEVVEDVQEMRKMILDEVDRFRAHVRQAPGNQSSPAGITMNIPSNVNQYAAQPEDPRPQEAYAQGGANDLERELQFGSDAMQR
>NP_595289_Schizosaccharomyces_pombe
MDRRHRVYRVFNQEMYVEPNFKVVKELGQGAYGIVCAARNVASKDQEAVAIKKITNVFSKSILTKRALREIKLLIHFRNHRNITCIYDLDIINPYNFNEVYIYEELMEADLNAIIKSGQPLTDAHFQSFIYQILCGLKYIHSANVIHRDLKPGNLLVNADCELKICDFGLARGCSENPEENPGFMTEYVATRWYRAPEIMLSFSSYHKGIDVWSVGCILAELLGGTPLFKGKDFVHQLNLILHQLGTPDEETLSHISSSRAQEYVRSLPKQRPIPFETNFPKANPLALDLLAKLLAFDPNRRISVDDALEHPYLAVWHDPSDEPVCDSVFDFSFEYIEDANELRRVILDEVLNFRQKVRRRSHPTNPTVNIPQPAQTVPSNDNGSFNVSSSSSSQTSNKKRHDHSYNETAAIDHKSDDNRHN
```
