## Supplementary material for "Coding Sequence Insertions in Fungal Genomes are Intrinsically Disordered and can Impart Functionally-Important Properties on the Host Protein": fasta protein sequences: XP_019330736.1_blasthits_fa.txt

```
>XP_019330736_Candida_albicans
MYERPEGIENCRIWIDGCFDFAHHGHAGAMLQARQLGKELYVGVHSDEEILANKGPTVIKLDERITAVEACKWTTKAIANAPYVTDPKFMDEYGCPYVVHGDDITTDANGEDCYQVVKDMGRFVVVKRTPNISTTDLVGRMLLMSKDHHYPAISRTTESLLTKDNLDRFKRYATDETGLNPGSGVYLNRGELEEIVSPKAEIGDIVYIDGGFDLFHPGHIEILKIVQQEATKLGAKVVVGIHDDAEVNQYKGLNYPIMNLLERSLCVLQCRYVDGIILGAPYVPTPEFFSKLGKSKVVKVYHGPTEIDKGVYDKIDSSVYETIGKHKYDDMNTEFIVNRVLANKQAYEERQKRKGWKAEIEKKLQQSEQSQQ
>XP_002418003_Candida_dubliniensis
MYERPEGIENCRIWIDGCFDFAHHGHAGAMLQARQLGKELYVGVHSDEEILANKGPTVMRLDERITAVEACKWTTRAIANAPYVTDPKFMDEYGCPYVVHGDDITTDANGEDCYQVVKDMGRFVVVKRTPNISTTDLVGRMLLMSKDHHYPAISRATETLLTQDNLDRFKRYATDETGLNAGSGVYLNRGELEVIVSPKTEIGDIVYIDGGFDLFHPGHIEILKIVQQEAKKLGAKVVVGIHDDAEVNQYKGLNYPIMNLLERSLCVLQCRYVDAIILGAPYIPTPEFFSKLGKSKVIKVYHGPTEIDQGVYDEIDPTIYETIGKHKYDDMNTEFIVNRVLANKQAYEERQKRKGWKAEIEKKLKQSEQSQQ
>XP_002546781_Candida_tropicalis
MLQARQLGKELYVGVHSDEEILANKGPTVMRLDERITAVEACKWTTKAIPNAPYVTDPDYMDKYECPYVVHGDDITTDANGEDCYQVVKDLGRFVVVKRTPNISTTDLVGRMLLMSKDHHYPAITKSTDKLLNEDNLDRFKRYATDSTGLKPGSVVYLNRDSLEEIVSADSTHSNVVYIDGGFDLFHPGHIEVLKIAHEEATKLNAKVIVGLHDDAVVNEYKGLNYPIMNLLERALCVLQCRYVDGIILGAPYKPTPEFLKKLGATNIVKVYHGPTEIDEGVYDEIDPNIYGQIGKHKYDQMNTEYIVNRVLANKQAYEERQKRKGWKAEIEKKLEAEEKKQ
>XP_003867106_Candida_orthopsilosis
MFERPDGIENCRIWVDGCFDFAHHGHAGAMLQARQLGKELYVGVHSDEEILANKGPCVMKLDERMTAVDACKWSTKAIPNAPYVTDPKVMDEYGCKYVVHGDDITTDANGEDTYQVVKDLGKFVVVKRTPNISTTDLVGRMLLMSKNHHYPDLNVAKNWPKLVNDGDNLDRFTRYATDETGLKPGAVVYLNTPNELKTIVEPKKEEEEANTEDEDSKYVYIDGGFDLFHPGHIEVLKLVHQRAQQLGAKVIVGIHDDLTVNKYKGLNYPIMNIFERSLCVLQCRYVNGIVLNAPYIPTPQFLSKIGNVVKVYHGPTDVDKSVYDEVAREKEGVFESLPKHKYDHMSTEFIVDRVLQNKAVYVERQKKKGWKAEMEKVLEANERNKRQ
>XP_001528670_Lodderomyces_elongisporus
MLQARQLGKELYVGVHSDEEILANKGPPVMTLDERMTAVEACKWSTRAIASAPYVTDPKVMKEYGCEYVVHGDDITTDANGEDCYQVVKDLGLFVVVKRTPNISTTDLVGRMLLMLKTHHYRDLNKDWRKLLTEENVEKFTKYATDATGLQPGSVVYLNTPDELQTIVDAGPREEQKQEQEQEQGKDSKYVYIDGGFDLFHPGHIEALKQVRRRAEELDANVIVGIHDDLTVNKYKGLNYPIMNIFERSLCVLQCRYVDGIVLNAPYIPSPDFFARIGNVIKVYHGPTDIGEDIYQEVKDKYETIPHHKYDNINTELIVSRVLKNKAAFEERQKKKGWKSEIEKVLEANERNTKGKVGTATSANPDANANTNTETRA
>XP_007375092_Spathaspora_passalidarum
MYERPEGIENCRIWIDGCFDFAHHGHAGAILQARQLGRELYVGVHSDEEILHNKGPPVMRLDERLTAVSACKWSTKVIPSAPYVTSLDVMDEYGCKYVVHGDDITTDANGEDCYQICKDMGRFVVVKRTPNISTTDLVGRMLLLSKSHMFPKLDKTGSSVLFSEENLARFKQYATDNTGLAPKSAVYVKYNDHLDQIVAPSAEIEAKLKKIVYIDGGFDLFHPGHIELLKVVYQRAGEHNASVVLGLHEDVVINEYKGMNYPIMNLLERSLCVLQCRYVDAVVLGAPYKPTKAFLEELPGEVIKVCHGPTELETEGVYEDTSDLFLQIGPHKFDEMNTAFIVDRVLQNKAAFEERQKRKGWKAEKERELKAKEQQTNNS
>XP_043050059_Scheffersomyces_spartinae
MVCHAGAMLQARQLGKELYVGVHSDEDILANKGPTVMRLDERICAVDACKWSTEAVPDSPYVTEPLWMDKYGCKYVVHGDDITTDANGNDCYQEVKDIGRFVVVKRTPNISTTDLVGRMLLLSKTHHYRKLIGEGDIESHPLLSRDNIIRFQQYATDSTGLAPGSGVYVFNGTNVTKLVAPKDDLSANVANVNYVDGGFDLFHPGHVEALHEIKKRYPTTPLIVGIHDDATINSVKGLNYPIMNMLERSLCVLQCKYVDGVVLGAPYEPTIEFISILKDQLNINVVKLFHGPTPIRNHAYDKLKDLLEEIGPHAYDEMNTEFIVRRVLDNRNAYEERQRKKGWKSELELKLQQEEKSNMS
>XP_001382264_Scheffersomyces_stipitis
MLQARQLGKALYVGVHSDEEILHNKGPVVMKLDERLTAVEACKWSTEAVANAPYVTEPKVMDQYNCKYVVHGDDITTDANGEDCYQVVKDLGRFVVVKRTPNISTTDLVGRMLLMNKSHHYKSIVDNDHVLLEKENIDKFAKYATDSTGLKQGSGVYVYKSDNTDLVQLVAPSEIIAKKYSKIFYVDGGFDLFHPGHIEVLKLVKQSAEKAGAAVVLGIHDDATINKHKGLNYPIMNILERSLCVLQCRYVEGIILGAPFSPTTQFLSIFPGKVEKVFHGPTPIADIDPYEDIENTEDLFVEIGPHKYDDMNTEFIVKRVLDNKQAYEDRQRRKGWKSEVELKLQKEEKERSQK
>XP_020064792_Suhomyces_tanzawaensis
MYQRPEGIENCKIWIDGCFDFTHHGHAGAMLQARQLGKELYVGVHSDEEILKNKGPVVMKLDERMTAVEACKWSTEAIPDAPYVTMPDFMSQHGCKYVVHGDDITTDANGEDCYQTVKDLGMFVVVKRTPNISTTDLVGRMLLMSKFHHYLPITAGNVKNHALLVEDNRDRFEKYATDQTGLNPGSGVYLNIDSVPELEQIVAPSDATQQKYKKVYYVDGGFDLFHPGHIEALKAVKKEAVKEDASIVIGIHDDAAVNKHKGLNYPIMNLFERSLCVLQCRYVDGLILGAPYTPTQEFLSKIPGTVVKVYHGPTSLGDTDPYTEVKQAGLFHETGPHKYDNMNTEFIVDRVLNNKKAYEERQKRKGWKSEVELQLREAEKAKQAAQAP
>XP_020075785_Hyphopichia_burtonii
MYKRPEGIENCRIWIDGCFDFAHHGHAGAMLQARQLGKELFVGVHSDEEILLNKGPVVMKLAERITAVDACKWLTQSVPGAPYVTDPKVMDEYGCRYVVHGDDITTDANGEDCYQVVKDLGKFVVVKRTPNISTTDLVGRMLLMSTSHHYNPIDKNFKALHPLCKDQEKIDKFAAYASDELGLKKNSAVYAYAGDELITLVEPSETKLKQYQSIVYIDGGFDLFNPGHIEALKIAKEKAGTSAIIVGLHDDLALNQNKGLNYPIMNLFERSLCVLQCRYVDGVVLGAPYIPNMEFLNKLPGKVNAVFHGPTPINNKVYNEVESIFQEIGPHKFDDMNTKFIVDRVLQNKEAYEERQRRKGWKAEHESKLEAVEKSSH
>XP_015467136_Debaryomyces_fabryi
MLQARQLGKELYVGIHSDEEILKNKGPVVMTLKERVKAVDACKWSTQSVPDAPYVTDPKVMDEYGCKYVVHGDDITTDANGEDCYQEVKDLGKFVVVKRTPNILTTDLVGRMLLMSKDHHYQPIHDINSHILLEKKENLDKFAQYATDKTGLKPGSGVYLNIDSNKELHVLVEPSKETLNKYKSIAYVDGGFDLFHPGHIEALRLVKQDAIKNDCAVIVGVHDDRTINEFKGLNYPIMNIFERALCILQCEYVDGIVLGAPFSPTPQFLSKLPGTVAAVYHGPTPVEEEPYAEVKDKGLFKEIGPHEFSNINTEFIVHRVLGNKEAYEARQKAKGWKADHEAKLRLEEQSRLKSS
>XP_456631_Debaryomyces_hansenii
MFERPEGIENCRIWMDGCFDFVHHGHAGAMLQARQLGKELYVGIHSDEDILKNKGPVVMTLKERVKAVEACKWSTQPVPDAPYVTDPKVMDGYGCKYVVHGDDITTDANGEDCYQEVKDLGKFVVVKRTPNISTTDLVGRMLLMSKDHHFQPIRDIDNHSLLDKKDNLDKFAKYATDETGLKPGSGVYLNIDTDKELHTLVEPSKEILNKYKSIAYVDGGFDLFHPGHIEALRLVKQNALKDGCAIIVGVHDDHTINNVKGLNYPIMNIFERALCILQCAYVDGIVLGAPFSPTSQFLSKLPGTVAAVYHGPTQVEEEPYAEAKQNGLFKEIGPHEFANINTEFIVHRVLNNKEAYEARQKAKGWKADHEAQLRVQEQSRHKSS
>XP_006689863_Yamadazyma_tenuis
MFSRPEGIENTRIWVDGCFDFTHHGHAGAMLQARQLGRELYVGVHSDEDILQNKGPVVMKLAERLTAVEGCKWATKAIPDAPYVTAPDFMDKYGCKYVVHGDDITTDANGNDCYQEMKDLDRFVVVKRTPNISTTDLVGRMLLSTKTHHLPAIKSMGHGLFSNENVAQFEKYATDQGGLHPHAGVYVHLDDDPLHVLVQPAQEVNQTYQKLVYVDGGFDLFHPGHIEALRLVKQHANHVGAAVMVGIHDDKCVNDHKGLNYPIMTLFERSLCVLQCKYVDGVVLAAPYNADRQFLDRLPGSVVAVMHGPTPVDPEVYADARTDGIYQQMGSHKFDDINTQFIVKRVLDNMEAFEERQRKKGWKAENERRLEELERQKHT
>XP_001486414_Meyerozyma_guilliermondii
MLQARLLGDKLYVGVHTDEEILHNKGPVVMKLDERVAAVTACRWVTQAVPGAPYVTSPDVMDQYGCKYVVHGDDITSDANGEDCYKVVKDLGRFVVVKRTPNILTTDLVGRMLLMSKNHHFIPIVSVENHPLFEGDNLTKYSRYASDETGRKPGPGVYCYLTDGTVRELVKPSSATEKSYKSAVYIDGGFDLFHSGHITALKMVKEQAEKENAAVIVGIHDDRATNEIKGLNYPIMNLYERSLCVLQCRYVDGIILGAPYSPTEQFLSKLPAKINAVYHGPTPLEEDPYSEIEPRGLLRTIPSHKYDHMNAEYIVNRVLSNKKAYEDRQKKKGWKAEIEATILAKESYAK
>XP_018713220_Metschnikowia_bicuspidata
MYARPAGIENERIWVDGCFDFAHHGHSGAMLQARQLGKELFVGVHSDEDILHNKGPVVMALDERLAAVNACKWLTEAVPHAPYVTDPAFIAKYGCKYVVHGDDITTDAHGEDCYKGVKELGMFVVVRRTPNILTTDLVGRMLLMSKTHHLPALGATGALAQHPLLAADGAMERIRNYASDETGLGRGPGVWVNLGGPAPLENIVEASASVRAKMAQGDIVYVDGGFDLFHPGHIEALRQVRVEAAKTGAAVVVGLHDDKVINEQKGLNYPIMSLFERALCVLQCRYVDALVIGAPYIPSGEFMDKLPGKVVRVFHGATPVAAGVYEDVALLFEQLPQHKYSGINTEVIVQRVLSNKKAYEDRQARKGWKAEVEKRLKAEEAR
>XP_002617866_Clavispora_lusitaniae
MLQARQLGKELYVGVHSDEEILLNKGPVVMKLEERMAAVEACKWTTQAVSDAPYVTDPEFMAKYGCKYVVHGDDITTDANGEDCYKGVKDLGMFVVVKRTPNISTTDLVGRMLLMSKSHHFKPIESYKSSSEHPLFSDPETLKRFADYASDSTGSKHGSGVYLNLNADSALEAIVQPSSEVSSKLYSGIHYIDGGFDLFHPGHIEVLRLVRKEAEKTNSSVVIGLHDDKCINTYKGLNYPIMNLFERSLCVLQCRYVDAVVIGAPYSPTEKFLAKLPGPVSAVYHGPTELESGIYDGVSAVYKEIGPHKFDEMNTEFIVNRVLDNKQAYEERQKRKGWKAENEKQLKLKEEESKSV
>XP_025341378_Candida_haemuloni
MLQARQLGKELYVGVHSDEDILHNKGPVVMTLDERLTAVEACKWSTKAIPHAPYVTDPDFMEKYGCKYVVHGDDITTDANGEDCYKGVKDLGLFVVVKRTPNISTTDLVGRMLLMSKAHHFKPITSLSTALEHPLFSNDDSLKRFGMYASDATGNKKGSAVFVNVENEDGIKTVVEPSDEVKTRLENGYVYVDGAFDLFHPGHIEALRLVREQAQGKAVVVGIYDDKTINSHKGMNYPVMNLFERSLCVLQCRYVDALVIGAPWKATKTFLGKLPGKAEAVFHGPAPFEEGAYNDVAPLVKELGPHKFDNINTAFIVNRVLNNKKAYEERQRRKGWKAEVERKLRADELEGK
>XP_024715709_Candida_pseudohaemulonis
MLQARQLGKELYVGVHSDEDILHNKGPVVMTLDERLTAVEACKWSTKAVPSAPYVTDPAFMKEYGCEYVVHGDDITTDANGEDCYKGVKDLGLFVVVKRTPNISTTDLVGRMLLMSKAHHFKPIPSLEAALEHPLFSNEDALRRFEMYASDASGNKKGSAVFVNVEGEDGLKTVVEPSPEIKEKLNNGSVYIDGAFDLFHPGHIEALRLVREKANGKAVVVGIYDDKTINTHKGMNYPVMNLFERSLCVLQCRYVDAVVIGAPWKATQQLLNKIPGEVQAVFHGPAPFEEGSYSDVAPLVQELGPHKFDNINTAFIVNRVLDNKKAYEERQRRKGWKAEIESKLRADELQGN
>XP_025338714_Candida_duobushaemulonis
MLQARQLGKELYVGVHSDEDILHNKGPVVMTLDERLTAVEACKWSTKAVPSAPYVTDPAFMKEYGCEYVVHGDDITTDANGEDCYKGVKDLGLFVVVKRTPNISTTDLVGRMLLMSKAHHFKPIPSLQTALEHPLFSNEDALKRFEMYASDATGNKKGSAVFVNVEGEDGLKTVVEPSPEIKEKLNNGSVYIDGAFDLFHPGHIEALRCVREKANGRAVVVGIYDDKTINTHKGMNYPVMNLFERSLCVLQCRYVDAVVIGVPWKATKQLLNKIPGEVQAVFHGPAPFEEGAYSDVAPLVQELGPHKYDNINTAFIVNRVLDNKKAYEERQRRKGWKAEIESKLRADELQGN
>XP_028890180_Candida_auris
MFERPKGIENCRIWVDGCFDFAHHGHAGAMLQARQLGKELYVGVHSDEDILHNKGPVVMNLEERLTAVEACKWSTKAIPNAPYVTDPEFMAKYDCKYVVHGDDITTDANGEDCYKGVKELGLFVVVKRTPNISTTDLVGRMLLMSKSHHFKPIASLLTALEHPLFSNEDALKRFEMYASDVTGNAKGSAVFVQVDSEDGVRTIVEPSTAVKDKISKGYVYVDGAFDLFHPGHIEALRRVKESAGDSAVVVGIHDDKTINIHKGMNYPVMNLFERSLCVLQCRYVDAVVLGAPWRVTREFLKKVPGEVMAVYHGPAEFEKGSYDGVSDLVKEIGPHKFDNINTAFIVNRVLDNKKAYEERQRRKGWKAEIEQKLRADEQKGTKVGY
>NP_011521_Saccharomyces_cerevisiae
MTVNLDPDKVWIDGCFDFTHHGHAGAILQARRTVSKENGKLFCGVHTDEDIQHNKGTPVMNSSERYEHTRSNRWCSEVVEAAPYVTDPNWMDKYQCQYVVHGDDITIDANGEDCYKLVKEMGRFKVVKRTYGVSTTEIIHRILTKKSLPPTHPDYYPTTQELSFYSVAQDAVSKHCYVFQRDLDNVLVNGGYKFDAEDCVYVDGDFDLFHMGDIDQLRKLKMDLHPDKKLIVGITTSDYSSTIMTMKERVLSVLSCKYVDAVIIDADATSMSQYNCEKYHIGTAVLTAAGKFSEYLTKELIVKRVESQREVYIARNQKKGMSI
>XP_018222229_Saccharomyces_eubayanus
MTIILDPDRVWIDGCFDFTHHGHAGAILQARQTVSKENGKLFCGVHTDHDIQHNKGSPVMNSQERYEHTRANRWCSKVVEAAPYVTDPDWMDRYQCQYVVHGDDITLDANGEDCYKVVKEMGRFKVVKRTYGVSTTEIIHRILTNNTLAPTHPDYYANTQELGFYSVAEDAVSKHCYVFQKDLSNVLVSGGYDFNVEDCVYVDGDFDLFHMGDIDQLRKLKMDLHPDKKLIVGITTNDYSSTIMTMKERSLSVLSCRYVDAVIINADADALAQCNWKKYRIGTAVLTEGGKFSEYLTKDVIVKRIESRRDVYVARNQKKGMSI
>XP_033766361_Saccharomyces_paradoxus
MTVNLDPDRVWIDGCFDFTHHGHAGAILQARRTVSRENGKLYCGVHNDEDIQHNKGSPVMNSLERYEHTRSNRWCSEVVEAAPYVTDPNWMDRYQCQYVVHGDDITLDANGEDCYKLVKEMGRFKVVKRTYGVSTTEIIHRILTKKSLPPTHPDYYPSIQELSFYSVARDAVSKHCYVFQRDLGNVLVNGGYDFNVEDCVYVDGDFDLFHMGDIDQLRRLKMDLHPGKRLIVGVTTSDYSSTIMTMKERVLSVLSCRYVDAVIIDADNTSLSQYNCEKYRIGTAVLKAAGKFSEYLTKELIIKRVESQREVYIARNQKKGMSI
>XP_003673463_Naumovozyma_castellii
MSIILTVRRIDIEETLNTTPSVLPQIKMTAQLNEDRIWIDGCFDFVHHGHACAMLQARRTSNNKENSMLFCGVHNDAAIEYNKGTLPVMNAPERYAHARSIRWCSAVVEDAPYVTAPEWMDRFGCQYVIHGDDVTLDANGEDCYTIMRKMNRFKMVKRTYGVSTTDIIHRILTHNTLPSTDKDYFPTLDELEFCSKGVDGFSNHCYVFQDDLNNMLVRGGYDWDSTNSVLILGDFDLFHMGHIDQLKKIRNVLEPRRQIIIGVTSNESKEIIMTIKERVLSLLSCSFVDGVIIHPSKDTIENSSHDEKSKFSKVYNIDSPELVDGTVFSGYLTSRTIIARIETQRDMYVERNKRKGMPI
>XP_003672696_Naumovozyma_dairenensis
MTMNYENDANRLWIDGCFDFVHHGHACAMLQARQTGLRAHKDESRLFVGVHNDTDINYNKGAPPVMNGPERYAHAKSIRWCSAVLEDAPYVTDPIWMDRFRCKYVVHGDDITLDANGVDCYHVMKKMDRFKVVKRTYGVSTTEIIQRILTGIVPGPNDEDYRPTVNELEFCSLGANGFDKHCYVFDKNLSQECQVVGGGFEMKLEDTVLVIGDFDLFHVGHIDQLRKIKLALAPDKKLIAGIKTPSVSSESGNTIMTLKERALSVLSCKYVDGIVMEPDCSITDQPDIFSKVYKMDSRELIDGGTFSVYLTKEIIIGRIEGQRDVYTKRNIQKGMTM
>XP_003958055_Kazachstania_africana
MTIELDANKVWIDGCFDFTHHGHAGAILQARRTILPPNEGELYCGVHSDEQITINKGRPVMTSPERYEHTRSNRWCTSVIEDAPYVTQPDVLDEYGCKYVVHGDDITLDANGEDCYQIMKDVGRFKVVKRTLGVSTTDIIHRILTGIYPSVEEHGEEYYPDAESLKLYSTAEDGYSKHCFVWKGDLNTVLVEGGFKIAENDLVLVVGDFDLFHMGQIDQLANVKTKMYANSPKCKLIVGVTLRDFKDRNKNTIMTLKERVLSVLSCKYVDGVIIDPTDEDSFETKWEIDTDPLIQSGKFSRYLTKQIIINRIDDQRDVYIKRNEKKGIIIE
>XP_022464328_Kazachstania_naganishii
MTVMVSANRVWVDGCFDFTHHGHAGALLQARRTVTDPPLGELYCGVHTDEAITLNKGPPVMHTRERYAHAASIRWCTRVVEDAPYVTEPAWLDRYGCKFVVHGDDITTDAQGYDCYQEVKDIGRFKMVKRTYGVSTTDIIHRILTGARCDKEANDCRPTLEELQFYSRGNDGFAKHCQVFDRDIHTLLVSSETFQFDPTSSLLIVGDFDLFHMGHIEQLQNARDGYPNSKIIVGIQDDQDNIMSLKERVLSVLSCCYVDGVILNPDMRASVVQCFGELLNIDSAELISSNPTSFSSYLTKQVIVDRIEKQRDLFITRNKNKGMNV
>XP_446348_Candida_glabrata
MTVHLWEEKVWIDGCFDFTHHGHAGVFLQARQTIDPEVSGGNDALICGIHSDEDIRVNKGCLPVMQERERYEHARANRWCDQVIEGAPYVTHPDVMNKYGCMYVVHGDDITLDKDGNDCYQEMKDCGRYKCVKRTAGVSTSDIIQRILTGSRDHHSRPDEVVTLEELTKYSYDRDGYGPGCTVYRETLDNIVVRGKTVPERLVIVEGNFDLFHIGHISKFKKIRADHPDRHVIVSVRTNEDDIMTLKEKALSILSCKYIDGVVLDLDMGTLATDIVTIQIDDIDGGEFDYLTKETIVNRIISQRDEYVSRNKRKGF
>XP_004180704_Tetrapisispora_blattae
MTLNNKKYRVWIDGCFDFTHHGHSGAILQARQTVSSYNQNKLICGIHNDEAIRLNKGCLPVMHENERYKHIESIRWVSQIVKDAPYVTDPEWMDRYECRYVVHGDDITLDANGEDCYALMKKMDRFMEVKRTPVVSTTEIIHRILNGETVDDINDKLTLEELQKYSTGENGVDKHCFVIDGKKNELLVDGIKDIKDKSQWVVLTGDFDLFHPGDIEQLENISKRHPRGVVIAHITHENGGTIMSLKERVLSVLSCRYIDGVVIGGSPAAEWGLTYKLGDPHVTSNGEFEYLTAHVIQDRINAQRDRYEARNAKKRAPTT
>XP_003687710_Tetrapisispora_phaffii
MVELDDNKVWIDGCFDFTHHGHAGAILQARQTIDLSQDVGKLYCGVHNDEDIAYNKGTKPVMNENERYAHTRSNRWCDYVIENAPYVTEAEWLDKYGCRYVVHGDDITLAADGSDCYQKMKDIDRFRVVKRTPSVSTTEIIHRMLSEKYKIETINFNDLPSIDEYNMYCKGYDGESIHCNIYENHFKNFIIKRSNVGDTGCSLKTILIEGDFDLFHIGHIEQLQRIKEDIFEEPIELVVSIKLADDNVNNIMTKKERILSVLACKYVDGIILNAQHDEISKDVYKKFQLDSDVLKNHNKNKFQYLNKQVIIDRILSRRNDYIARNKKKGMEIS
>XP_001645189_Vanderwaltozyma_polyspora
MTIALDDNKVWIDGCFDFTHHGHCGAILQARQTIRNEKNSNGKLYCGVHNDEEIEYNKDAKPVMNSLERYEHTRSNRWCDEVIESAPYVTSQEVMDQYGCKYVVHGDDITLTATGEDCYQKMKDLNRFREVKRTKNVSTTDIIDRILNPNKYLEFNILEEPTLEELEQFGRDKTGHLPYCYVFKTSIDEENIILKGGYELNKNKIVICEGDFDLFNVSDIERLRLLKDQNPKETKIIVSINVREDKTHYMSLKERMLSIMSCKYVDGILINDDKRKYQEITRYNINDIGCDSDDNNCKKFNYLTKELIVERINDQRERYIKRNIKKGIVN
>XP_003681102_Torulaspora_delbrueckii
MQLSDDRVWIDGCFDFTHHGHAGAILQARQTIEGDGGTLICGVHNDREIEMNKGTLPVMTSRERYEHTRANRWCGEVVEDAPYVTQPAWLDRYGCRYVVHGDDITLDANGEDCYQEMKDIGRFRVVKRTNGVSTTEIIHRILTGSKGSNDRASLEDLKRYASGPDGHSRHCYVFQGTLDHVLVEGNFKLCPEEFVLVRGTFDLFHMGQIDQLAQVKSLEGKKIIAVIEDSNDCIMSPKERALSVLSCRHLDGVVIQPEIKQVDYEIDDDRLTQGSEFQYLTCGVIVERIERQRDAYVRRNVRKGMPSA
>XP_037145003_Zygotorulaspora_mrakii
MGAELDENKVWIDGCFDFTHHGHSGAILQARQTIKQGAKGVLYCGVHDDDAIEHNKGSSPVMNSQERYEHTRANRWCSEVVERAPYVTQPEWMDRYHCKYVVHGDDITLDADGKDCYQLMKDLGRFREVKRTHGVSTTEIIQRILTRTLTDDFKLPSVNELRQYSCGPDGKQPYCYVFNGSIKNEIVHGGYDWDGKLRGYKTISGDFDLFHVGHIEQLGKIRSMPETQKLIVSITTGNKCIMTLKERVLSVLSCKYVDAVVIAGNEETADYQIDDPALTESGKFCYLTKQTIIARIETQRDTYVRRNVKKGMTF
>XP_002498472_Zygosaccharomyces_rouxii
MTVADSNRIWIDGCFDFSHHGHAGAILQARRTIGDPQRGWLVCGVHNDEAITLNKGTKPVMNQWERYGHTRSNRWCSEVVEDAPYVTEPSWLDRYNCQYVVHGDDITLDANGENCYRVVIEQGRFLMVKRTEGVSTSEIIHRILGKSKPVDRTSLPTFDELQMFSSGYNGYEPHCYVFENDLKNVVVKGGYDFHSYDGRTKLITGDFDLFHVGHIEQLSQLQGPNHSYRLIVVVQLDEGSIMTLREIALSLLSCKYVDGILVKPSADFLKQYSDKFIPMQSTFDGHFGYLNKQIIMDRVLENKQTYTERNKRKGFE
>XP_003644491_Eremothecium_cymbalariae
MSKLDARRVWVDGCFDFTHYGHARAILQARRTIPLSDLASCLICGVHNDRDIEFNKHAKPVMSQEERYGHIRANRWIHTVVENAPYVTQPEVLDSHGCLYVVHGDDISTDSNGYDCYQKMKDVGRFKVVDRTAGVSTTDIIHRILTGTASPEESPLKDIAALKLFATSEDGFSPWAWVFDSTIDNVVVEGGYQWDPSNVVYVQHSFDLLHIGQIDRLRQLKKLSGNKKLLVGITNTSDNDAAASNNNVAQLYMSSKERVLGVLSCRYVDAIIINPRHTFKINTSNMEHWELADPRLDDTPFNYLNKQTIVDRILQNKDYYVARNIRKGMDPQNP
>NP_986051_Eremothecium_gossypii
MLDPRYVWIDGCFDFTHYGHAAAMLQARQTIAPGDLPSRLFAGVHSDAEIAHHKGAPPVMEEEERYMHVQHIRWVDEIVKDAPYVTEPAVLDYYACQYVVHGDDITLDAEGHDCYQEVKDLGRFQVVKRTCGVSTTELIQRMLDGPRPQAPMEPVDASTLRLFATARDGFSPWCWVFDGTLDRCLVEGGFVWEPQAAVYVEDNFDLFHAGHIERLARVRDIAGAERLVVGVQAAPNAYMTLRERVLGVLSCDAVDAVVVAPAAGVTAELRSFCLHDPALNGVFAGLTSSAIAARVTAQRNRYAARNRAKGIVS
>XP_453007_Kluyveromyces_lactis
MVELYENRVWIDGCFDFTHHGHSGAILQARRTIPKDQRDGSLLICGVHNDADIEHHKGGKPVIHEQERYYHTESNKWCDQVVKDAPYVTEPEVLDSYGCKYVVHGDDITTDANGEDCYQQMKDNGRFKVVKRTEGVSTTEIIDRILRNVPQTNQQKASVDRELLTMYSTDKSGYEPWSWVFGQNFEDVIVEGTGSVSDQNWVVVEEPDGFDLFNVGHIQELQKWKEAGKRVCCSMYTDKDVFMTLEERTLSVLSCNVVDGVLLYPVSRDTTTAKTITTSLKDNIIQRINHDRDHYIERNIKKGITYEN
>XP_022675895_Kluyveromyces_marxianus
MYSIHASAQHPPIFPLAMQLKENRVWIDGCFDFTHHGHSGAILQARRTIPLDQQQGAALICGVHNDADIEFNKGGKPVMQEEERYEHTLSNRWCDEIVRDAPYVTDHRVLDAYGCKYVVHGDDITLDHDGKDCYQEMKDMGRFKVVKRTEGVSTTEIIDRILRDKGQNPHTGEVDSEALKRYSSDKSGYRPWCWVFGRDFDDVVVEGRGQLGNGNQWTVVQESDGFDLFNVGHIQQLRKLKEQGKLVCCSMGTDPARHVYMTLEERCLSVLSCEYVDAVVLKPEPQLTAGHSTSTDTVTITTSLKPEIINRISVNRDHYVKRNIKKGVTYDH
>XP_022627996_Lachancea_lanzarotensis
MNHPIDRLWIDGCFDFTHHGHAGAILQARSLIPPASTDSGVLLCGVHNDKDITYNKGGKPVMTQLERYAHTRSNRWCSEVVEDAPYVTQPQVLDAHNCWYVVHGDDITTDANGEDCYQQVKDMGRFLVVKRTGGVSTTDIIHRILTGITTSSDPSLCESHTSELTRYASNSDGRSPWCYVFDGKASEDKMVVRGGFEWISHNIVYIEGDFDLFHVGHIDQLAELRARHGPEQRLVVGVSTRDDCVMTPLERVLGVLSCKYVDAVVVEPHTRPEVEKIWHLDDPELKTGPFAYLDKATILKRIVADRDHYIARNTKKGMSGY
>XP_002553855_Lachancea_thermotolerans
MSALAALNCVVNPQLKMENDRHRLWIDGCFDFTHHGHAGAILQARRLIPPGTESGALLCGVHNDEDILFNKGGKPVMNEQERYEHTRSNRWCSEIVKDAPYVTQPDVLDAHRCKFVVHGDDITTDANGEDCYQQMKDMGRFLVVKRTEGVSTTDIIQRILTGARAGAQEARSESSWQDTAGAEEQLKKYAAGLDGHAPWCYVFDGLISKSKIIVEGGYALDSTQLVYIEGDFDLFHVGHIEQLKGLRERHGQDARIIVGVRTTQDCFMTLMERALSVLSCRYVDGLVLDPESQPCVDVTYNLDAAELRRGDFSYLDKAVIVGRVLAEREHYVARNRKKGVCA
>XP_020050940_Aspergillus_aculeatus
MSDNIVPPKGKWPVDPQHDLPISEDRIWVDGCFDFSHHGHAGAMLQARRLGRELYVGVHSDEAILENKGPTVMKLEERIAAVEACRWVTRCVPSAPYVTFLPWVSHYGCKYVVHGDDITSDSNGDDCYRYVKAAGRFRVVKRTPGISTTDLVGRMLLCTKGHFVRSVKETITGKEGSGSEEERAQSGENLLQRIRDYATDESGLQPGPCVWIWNGSTSAKLGNTSEESGSFEQIVTGKLPKPGQRIVYVDGGFDLFSSGHIEFLRQVIELERLEGHRQHWYDPEIREKRIQRYGEDYEPAFVVAGIHDDDVINHWKGLNYPIMNIFERGLCVLQCRYVHAVVFSAPFSPSQSYLEAMPLGAPDAVYHGPTTFIPLTYDPYVAPKKMGIFKESPSHPYQHVNAGEIVDRILKSREAYEARQRAKVEKGIVEDLAKSREASKV
>XP_001271483_Aspergillus_clavatus
MPAPLEDAVPASGQWPVDPQDDVPISEDRIWVDGCFDFSHHGHAGAMLQARRLGNELYVGVHSDEAILENKGPTVMTLEERVAAVQACRWASCCVPQAPYVTSLPWVSHYGCQYVVHGDDITSDSNGEDCYRFVKAAGRFRVVKRTPGISTTDLVGRMLLCTRGHFVKDVNDTLAGLEGSGNQEERKQFGAELMQRIQDYATDESGLQPGPEVWAWNGSKSAKLSNTVEEAGTFKTLVKGKPPKPGQRIVYVDGGFDLFSSGHIEFLRQVLALEESEGRQRGWYDAQQIEERLQKFGEDYPPAYVVAGIHDDDVINHWKGFNYPIMNIFERGLCVLQCRYIHAVIFSAPFSPSQSYLEAMPLGVPDVVYHGPTTFIPLTYDPYTAPKRMGIFKETSTHPFQHVNAGDIVRRILKSREAYEERQRAKLQKGIVEDLVKSQEECIEEKGNAR
>XP_001267424_Aspergillus_fischeri
MSVLPGELVPAPGHWPVDPQDDVPIREDRIWVDGCFDFSHHGHAGAMLQARRLGNELYVGVHSDEAILENKGPTVMTLEERVAAVEACRWATRCIPRAPYVTSLSWVSHYGCKYVVHGDDITSDSNGEDCYRFVKAAGRFRVVKRTPGISTTDLVGRMLLCTKGHFIKSVKDTLAGVEGSDNQEERKQFGVELMQRIRDYATDESGLRPGPQVWTWTGSKPAKVSDTVEEAGTFETLVNGKAIKPGQRVVYVDGGFDLFSSGHIEFLRQVLELEELEGRQRGWYDSEQVEKRLHDFGEDYPPAYVVAGIHDDDVINHWKGFNYPIMNIFERGLCVLQCRYIHAVIFSAPFSPSQPYLEAMPFGVPDVVYHGPTTFIPLTYDPYTAPKRMGIFSQISDHAFQHVNAGEIVDRILRSREAYEERQRAKLQKGIIEELVRSEEKSLAGERGA
>XP_041144733_Aspergillus_flavus
MSSSNEDPVPLPGQWPVDPQYDVPIDEDRIWVDGCFDFSHHGHAGAMLQARRLGKELYVGVHSDKAILKNKGPTVMTLTERVSAVEACRWVTCCVPHAPYVTQLPWVSHYGCKYVVHGDDITSDSNGDDCYRFVKAAGRFRVVKRTPGISTTDLVGRMLLCTKGHFVKNVKGTLAGEEGSGNQEERQLAAANLMQRIRDYATDETGLQPGSPVWIWTGSSSAKLDNTMEEPGLFETISGGKPSRPGQRIVYVDGGFDLFSSGHIEFLRQVLAHEEMEGRQRGWYDPEVRERRLREYGEDYGPAYVVAGIHDDGVINHWKGFNYPIMNIFERGLCVLQCRYIHAVIFSAPFSPSEPYLRAMPLGVPDAVYHGPTTFIPLTYDPYTAPKRMSIFRETGSHDFQHVNAGEIVGRILKSREAYEERQRAKLQKGVIEELTKAKEDSIN
>XP_752230_Aspergillus_fumigatus
MSVSPGDFVPAPGQWPVDPQDDVPIREDRIWVDGCFDFSHHGHAGAMLQARRLGNELYVGVHSDEAILENKGPTVMTLKERVAAVEACRWATRCIPRAPYVTSLSWVSHYGCKYVVHGDDITSDSNGEDCYRFVKAAGRFRVVKRTPGISTTDLVGRMLLCTKGHFIKSVKDTLAGVEGSDNQEERKQFGVELMQRIRDYATDESGLRPGPQVWTWTGSRPAKVSDTVEEAGTFETLVNGKAIKPGQRVVYVDGGFDLFSSGHIEFLRQVLELEELEGRQRGWYDSEQVEKRLHEFGEDYSPAYVVAGIHDDDVINHWKGFNYPIMNIFERGLCVLQCRYIHAVIFSAPFSPSQPYLEAMPFGVPDVVYHGPTTFIPLTYDPYTAPKRMGIFRQINDHPFQHVNAGEIVDRILRSREAYEERQRAKLQKAIIEEQVKSEEKSLAGELGA
>XP_661907_Aspergillus_nidulans
MTASPEETIPRRGEWPVDPQDDVPIAEGRVWVDGCFDFSHHGRESIIPDSCMIRPNHIPVGHAGAMLQARRLGDELLVGVHSDEAILENKGPTVMSLEERLVIATSSSFGELILVKDRCGRSMSLGDKVYSSCSVRDVPALGIALRLQAAGRFKVVKRTPGISTTDLVGRMLLCTKGHFVKSVKGMLSGKEGSGNEEERAQYALYLQERLKDYATDETGLQPGSQVWVWEGSNAAKLEASLDESGSFDKLVSGKPPRPGQRIVYVDGGFDLFSSGHIEFLRQVLAIEESDGRQRGWYDQEQREQRVKTHGEDFGPAYVVAGVHDDDVINHWKGLNYPIMNIFERGLCVLQCQYVHAVIFSAPFSPSQPYLETMPLGVPDVVYHGPTTFIPLTYDPYAAPKRMGIFRETTDHAFQHVNAGEIVERILKSREAYEARQRAKLQKAVIEDQAKSREAA
>XP_001401377_Aspergillus_niger
MSATTEDMIPAPGEWPVDPQADVPISDNRIWVDGCFDFSHHGHAGAMLQARQLGDELYVGVHSDEAILENKGPTVMTLDERVAAVEACRWVTRCVPSAPYVTFLPWVSHYGCKYVVHGDDITSDSNGEDCYRFVKAAGRFRVVKRTPGISTTDLVGRMLLCTKNHFVKSVKDTLNGEEGSGSLEERKHSADSLMKRIRDYATDETGLQPGPQVWIWNGSSSAKLGNTVEEPGAFETIVNGKLPRPGQRIIYVDGGFDLFSSGHIEFLRQVLTQEESEGRRRGWYDQEQKIKRVKEYGEDYGPAYVVAGIHDDDVINHWKGLNYPIMNIFERGLCVLQCRYIHAVIFSSPFSPSQSYLEAMPLGVPDAVYHGPTTFIPLTYDPYMAPKRMGIFKETSSHTYQHVNAGEIVDRILKSREAYEERQRAKLEKGAVEELVKSKESASA
>XP_015401381_Aspergillus_nomiae
MSTSNEDPVPLSGQWPVDPQYDVPIAEDRIWVDGCFDFSHHGHAGAMLQARRLGKELYVGVHSDKAILENKGPTVMTLTERVSAVEACRWVTCCVPHAPYVTQLPWVSHYGCKYVVHGDDITSDSNGDDCYRFVKAAGRFRVVKRTPGISTTDLVGRMLLCTKGHFVKNVKGTLAGEEGSVNQEERRSAAANLMQRIRDYATDETGLQPGSPVWIWAGSNSAKLDNTTEEPGLFETISGGKPSRPGQRIIYVDGGFDLFSSGHIEFLRQVLAREDREGRQRGWYDPAMKEKRLREYGEDYGPAYVIAGIHDDGVINHWKGFNYPIMNIFERGLCVLQCRYIHAVIFSAPFSPSEPYLRAMPLGVPDAVYHGPTTFIPLTYDPYTAPKRMGIFRETGSHDFQHVNAGEIVGRILKSREAYEERQRAKLQKGVIEELRKAKEDSIN
>XP_001821490_Aspergillus_oryzae 
MSSSNEDPVPLPGQWPVDPQYDVPIDEDRIWVDGCFDFSHHGHAGAMLQARRLGKELYVGVHSDKAILKNKGPTVMTLTERVSAVEACRWVTCCVPHAPYVTQLPWVSHYGCKYVVHGDDITSDSNGDDCYRFVKAAGRFRVVKRTPGISTTDLVGRMLLCTKGHFVKNVKGTLAGEEGSGNQEERQLAAANLMQRIRDYATDETGLQPGSPVWIWTGSSSAKLDNTMEEPGLFETISGGKPSRPGQRIVYVDGGFDLFSSGHIEFLRQVLAHEEMEGRQRGWYDPEVRERRLREYGEDYGPAYVVAGIHDDGVINHWKGFNYPIMNIFERGLCVLQCRYIHAVIFSAPFSPSEPYLRAMPLGVPDAVYHGPTTFIPLTYDPYTAPKRMSIFRETGSHDFQHVNAGEIVGRILKSREAYEERQRAKLQKGVIEELTKAKEDSIN
>XP_040637214_Aspergillus_ruber
MSTSLEEPAPLTGNWPVDPQENTPISEDRVWVDGCFDFSHHGHAGAMLQARKLGKELFVGVHSDEAILENKGPTVMTLEERVAAVEACRWASRCIPRAPYVTSLPWVSHYGCQYVVHGDDITSDSNGDDCYRFVKAAGRFKVVKRTPGISTTDLVGRMLLCTKSHFIKSVEATLAGEEGSRNWEERKKSAADLMRRITDYATDETGLQPGPQVSTWSGSSLAKLDGNVEEAGSFESLVHGKPPKPGQRIIYVDGGFDLFSSGHIEFLRQVLAQEETEGHKRGWYNPEQKKSRLEESGEDYPPAYIIAGIHDDDVINKWKGLNYPIMNIFERGLCVLQCRYIHAVVFSAPFSPSQPYLENMPLGVPDAVYHGPTTFIPLTYDPYNAPKRMGIFRETESHAFQHVNAGEIVDRILKSREAYEERQRAKLQKGAIEDLARAKEETA
>XP_040696823_Aspergillus_sydowii
MEALPEEIIPKRGEWPVDPQDDIPISERRIWVDGCFDFSHHGHAGAMLQARRLGDELLVGVHSDEAILENKGPTVMTLEERIAAVEACRWATKCVPHAPYVTSLPWVSHYGCNYVVHGDDITSDSNGDDCYRFVKAAGRFKVVKRTPGISTTDLVGRMLLCTKGHFIKSVKGTLSGTDGPGNENERLQYASYLQDRLKDYATDQTGLQPGPQVWVWEGSNTAKLEGMVDESGIFDNLVSGKLPRQGQRIIYVDGGFDLFSSGHIEFLRQVLAIEEFEGRQRGWYDHEQKQQRLKDHGEDYGPAYVVAGVHDDDVINHWKGLNYPIMNIFERGLCVLQCRYIHGVVFSAPFSPSQRYLEAMPLGVPDVVYHGPTTFIPLTYDPYAAPKRMGIFRETTEHAFQHVNAGEIVERILKSREAYEARQRAKLQKGVVEDQVKSMEG
>XP_001216004_Aspergillus_terreus
MSAGPEETVPAPGQWPVDPQEDVPISEDRIWVDGCFDFSHHGHAGAMLQARRLGTELYVGVHSDQAILENKGPTVMTLDERVAAVEACRWVTRCVPHAPYVTYLPWVSHYGCKYVVHGDDITSDSNGDDCYRFVKAAGRFRVVKRTPGISTTDLVGRMLLCTKGHFVKNVNDSLAGVEGSGSPQERKEAADNLMQRIRDYATDESGLQPGPQVWIWAGSSSAKLDNTVQEPGTFETLVGGKSVKPGQRIVYVDGGFDLFSSGHIEFLRQVLAQEESEGRQRGWYNPEQREKRLKEHGEDYGPAFVVAGIHDDDVINHWKGLNYPIMNIFERGLCVLQCRYVHAVVFSAPFSPTEPYLKALPIGVPDAVYHGPTTFIPLTYDPYVAPKRMGIFRETSTHAFQHVNAGEIVGRILKSREAYEARQRAKLEKAVVEDLAKAKEAST
>XP_022485858_Penicillium_arizonense
MDTTPLEEQIPLPGQWPVDPQEDVPISEDRLWVDGCFDFSHHGHAGAMLQARQLGKELYVGIHSDQAILENKGPTVMSLEERVAAVDACRWATQSVPYAPYVTYLPWVSHYGCKYVVHGDDITSDSDGNDCYRFVKAADRFRVVKRTPGISTTDLVGRMLLCTRNHFVKSVKGTLAGQEGFGSPEERKSSATDLLQRIKDYATDESGLQPGPQVWTWTGSGTAKMDHVVEEPGLFETLVDGKGPKPGQRIVYVDGGFDLFSSGHIAFLRKVMELEEKLGRQNGWYEPDQTAERLKGYNEDYSPAYIVAGIHDDDVINHWKGLNYPIMNIFERGLCVLQCRYIHAVIFSAPFTPSEPYLKAIPWGTPDAVYHGPTTFIPLTYDPYTAPKQMGIFREVEQHAFQHVNAGEIVGRILKSREAYEARQRAKLDKGVAEDLVKSREQAEQALK
>XP_014536970_Penicillium_digitatum
MDSTPLEEQVPLPGQWPVDPQEDVPISEDRLWVDGCFDFSHHGHAGAMLQARQLGKALYVGIHSDQAILENKGPTVMSLEERVAAVDACRWATQSVPHAPYVTYLPWVSHYGCKYVVHGDDITSDSDGNDCYRFVKAAGRFRVVKRTPGISTTDLVGRMLLCTRNHFVKSVKCTLAGLEGYGSPEERKTSATDLLQRIQDYATDESGLQPGPQVWTWSGSGSAKMNHLVEEAGLFETLVDGKGPKPGQRIIYVDGGFDLFSSGHIAFLRKVTELEESEGRQRGWYEPDQVAKRLKEYGDDYAPAYIVAGIHDDDVINHWKGLNYPIMNIFERGLCVLQCRYINAVIFSAPFTPSEPYLKAIPWGTPDAVYHGPTTFIPLTYDPYTAPKKMGIFREAEQHAFQHVNAGEIVGRILKSREAYEARQRAKLDKAIAEDLVKSQEAAEAAKGAQ
>XP_016595939_Penicillium_expansum
MDSTPLEEQVPLPGQWPVDPQEDVPISEDRLWVDGCFDFSHHGHAGAMLQARQLGKALYVGIHSDQAILENKGPTVMSLEERVAAVDACRWATQSVPHAPYVTYLPWVSHYGCKYVVHGDDITSDSDGNDCYRFVKAAGRFRVVKRTPGISTTDLVGRMLLCTRNHFVKSVKGTLAGLEGYGSPEERKASAVDLLQRIKDYATDESGLQPGPQVWTWTGSGSAKMEHFVEEAGLFETLVDGKGPKPGQRVVYVDGGFDLFSSGHIAFLRKVTDLEESEGRKRGWYEPDQVEKRLKDYGEDYAPAYIVAGIHDDDVINHWKGLNYPIMNIFERGLCVLQCRYIDAVIFSAPFTPSEPYLKAIPWGTPDAVYHGPTTFIPLTYDPYTAPKKMGIFREAEQHAFQHVNAGEIVGRILKSREAYEARQRAKLDKAIAEDLVKSQEAAEAAKGAQ
>XP_040650869_Penicillium_griseofulvum
MDSTPLEEQVPLPGQWPADPQEDVPISEDRLWVDGCFDFSHHGHAGAMLQARQLGKALYVGIHSDQAILENKGPTVMSLEERVAAVDACRWATQSVPYAPYVTYLPWVSHYGCKYVVHGDDITSDSDGNDCYRFVKAAGRFRVVKRTPGISTTDLVGRMLLCTRNHFVKSVKGTLAGLEGYGSPEERKASATDLLQRIKDYATDETGLQPGPQVWTWTGSGAAKMDHVAEEAGLFETLVDGKGPKPGQKVVYVDGGFDLFSSGHIAFLRKVTELEESEGRKRGWYEPDQVEKRLKDFGEDYAPAYIVAGIHDDDVINHWKGLNYPIMNIFERGLCVLQCRYINAVIFSAPFTPSEPYLKAIPWGTPDAVYHGPTTFIPLTYDPYTAPKKMGIFREAEQHAFQHVNAGEIVGRILKSREAYEARQRAKLDKAIAEDLVKAKEAAQAAQ
>XP_038931689_Penicillium_roqueforti
MDSTPLEEQVPLPGQWPVDPQEDVPISEDRLWVDGCFDFSHHGHAGAMLQARQLGKALYVGIHSDEAILENKGPTVMSLEERVAAVDACRWATQSVPYAPYVTYLPWVSHYGCKYVVHGDDITSDSDGNDCYRFVKAAGRFRVVKRTPGISTTDLVGRMLLCTRNHFVKSVKGTLAGLEGYGSPEERQASAKDLLQRIKDYATDESGLQPGPQVWTWTGSGTAKMDHVVQEAGVFEKLVDGKGPKPGQRVVYVDGGFDLFSSGHIAFLRKVTELEESEGRKNGWYEPDQVEKRLKDYGEDYAPSYIVAGIHDDDVINHWKGLNYPIMNIFERGLCVLQCRYINAVIFSAPFTPTEPYLKAIPWGTPDAVYHGPTTFIPLTYDPYTAPKKMGIFREAEQHAFQHVNAGEIVGRILKSREAYEARQRAKLDKAIAEDLVKAQEAAEAAQAAH
>XP_002562591_Penicillium_rubens
MDSTPIEEQVPLPGKWPVDPQEDVPISEDRLWVDGCFDFSHHGHAGAMLQARQLGKALYVGIHSDEAILENKGPTVMSLEERVAAVDACRWATQSVPHAPYVTYLPWVSHYGCKYVVHGDDITSDSDGNDCYRFVKAAGRFRVVKRTPGISTTDLVGRMLLCTRNHFVKSVKGTLAGLEGYGSPEERQASAKDLLRRIKDYATDESGLQPGPQVWTWTGSGTAKMDHVVEEAGLFETLVDGKGPKPGQRVVYVDGGFDLFSSGHIAFLRKVTELEESEGRQRGWYEPDQVAKRLKDHGEDYGPSYIVAGIHDDDVINHWKGLNYPIMNIFERGLCVLQCRYINAVIFSAPFTPSEPYLKAIPWGTPDAVYHGPTTFIPLTYDPYTAPKKMGIFREAEQHAFQHVNAGEIVGRILKSREAYEARQRAKLDKAIAEDLVKSQEAAQAAQ
>XP_040812963_Penicillium_solitum
MDSTPLEEQVPLPGQWPVDPQEDVPISEDRLWVDGCFDFSHHGHAGAMLQARQLGKALYVGIHSDQAILENKGPTVMSLEERVAAVDACRWATQSVPHAPYVTYLPWVSHYGCKYVVHGDDITSDSDGNDCYRFVKAAGRFRVVKRTPGISTTDLVGRMLLCTRNHFVKSVKGTLAGLEGYGSPEERKASATDLLQRIKDYATDESGLQPGPQVWTWTGSGTAKMDHAAEEAGLFETLVDGKGPKPGQRVVYVDGGFDLFSSGHIAFLRKVTELEESEGRQRGWYEQDQVAKRLKDHGEDYAPAYIVAGIHDDDVINHWKGLNYPIMNIFERGLCVLQCRYINAVIFSAPFTPSEPYLKAIPWGTPDAVYHGPTTFIPLTYDPYTAPKKMGIFREAEQHAFQHVNAGEIVGRILKSREAYEARQRAKLDKAIAEDLVKAQEAAEAAK
>XP_022584021_Penicilliopsis_zonata
MTTPFDGQVPQPGQWPVDPQEDMPVSEGRIWVDGCFDFTHHGHAGAMLQARKLGNQLVVGIHSDEAILENKGPTVMNLRERVAAVDACRWATQSIPHAPYVTQLPWVSHYGCRYVVHGDDITSDSNGEDCYRFVKAAGRFKVVKRTPGISTTDLVGRMLLCTKGHFIKSVKRTLNGEEGSGNAEERKAFAVDLLQRIQDYATDESGLKPGPQVWTWIGSQSAKLDHMIEEAGSFDKLVGGKGPKPGQRIVYVDGGFDLFSSGHIEFLRQVLHSEEKVGLERGWYESDRQQQRLRDHGEDFGPAYIIAGIHDDDVINHWKGLNYPIMNIFERGLCVLQCRYIHAVIFSAPFSPSQSYLGAFPFGTPNAVYHGPTTFIPLTYDPYTGPKKMQIFNTIENHAFQHVNAGEIVERILKSREAYEERQRAKLQKGIVEDLVKSKETMSQ
>XP_016621898_Cladophialophora_bantiana
MDVEVPQPGQWPVDPQEDQEIQKHRIWVDGCFDFTHHGHAGALRQARLLGTELYIGLHSDEEILKNKGPTVMTLDERIAACDACRWTTKVIPRAPYVTALPWISHYGCWYVAHGDDITSDAGGEDCYRFVKAAGRFLVFKRTPGISTTDLVGRMLLCTKTHFIRSLTDELQGKIDGVVDPTKAAAGAEMFERIRDYATDETASQPGAEVWTWASTQLNKLEDADAGVFEKLVPGKAPNPGQRVVYVDGGFDLFSSGQIEFLKRVNEAENYEAYVVAGVHNDDVINHWKGLNYPIMNIFERGLCVLQCRYIHAVVFGAPFSPSRAYLGAIPVGKIAAVYHGPTTFMPSSFDPYIDAKGMGIFRQIENHPYSHVNAGEIVGRILKGRQAFEERQRRKGEKAVGEEAVRQREILEQQQAATEAERRAAME
>XP_008728824_Cladophialophora_carrionii
MDIEVPKPGHWPVDPQEDEEIRKDRIWVDGCFDFAHHGHAGALRQARQLGKELYIGLHSDEEILENKGPTVMTLDERTAACEACRWTTKVIPHAPYVTSLPWISHYGCWYVAHGDDITSDAGGEDCYRFVKAAGRFLVFKRTPGISTTDLVGRMLLCTKTHFIKSLTDALQGKTDAGPDPQKEAEGAEMLERIKDYATDETALHPGAEVWSWAEQEPSELGEPESPDSGRFDKIVAGKGPAPGQKIVYVDGGFDLFSSGHIEFLKRVSQAENNEAFVVAGVHDDAVINHWKGLNYPIMNIFERGLCVLQCRYIHAVVFGAPFLPSKAYLQAMPMGKVSAVYHGPTTFMPSTFDPYTDAKEMGILRQIEEHPYSHVNAAEIVGRIMKGRQAFEERQRRKGEKAVGEEAVRQREILEQQQAAVEAERRAAMQ
>XP_016252212_Cladophialophora_immunda
MDVEVPKPGQWPVDPQDDEEIRKDRIWVDGCFDFTHHGHAGALRQARQLGTELYIGLHSDEEILENKGPTVMTLDERIAACDACRWTTKVIPHAPYVTALPWISHYGCWYVAHGDDITSDAGGEDCYRFVKAAGRFLVFKRTPGISTTDLVGRMLLCTKTHFIRSLTDELQGRVDGVSDPTKVAAGAEMLERITDYAMDETASKPGAEVWTWAGTRLNKPGEQEAADAGTFEKIVPGKAPKPGQRVVYVDGGFDLFSSGQIEFLKRVNQAENYQAYVVAGVHNDDVINHWKGLNYPIMNIFERGLCVLQCRYIHAVVFGAPFSPSRAYLEAIPMGKIAAVYHGPTTFMPSTFDPYVDTKEMGIFRQIENHPYSHVNAAEIVGRIMKGRQAFEERQRRKGEKAVGEEAVRQREILEQKQAALEAERRAAMDESTKSS
>XP_007747611_Cladophialophora_psammophila
MDVDVPQPGQWPVDPQEDQEIQKHRIWVDGCFDFTHHGHAGALRQARLLGTELYIGLHSDEEILKNKGPTVMTLDERIAACDACRWTTKVIPRAPYVTALPWISHYGCWYVAHGDDITSDAGGEDCYRFVKAAGRFLVFKRTPGISTTDLVGRMLLCTKTHFIRSLTDELQGKIDGVVDPTKAATGAEMFERIKDYATDETASQPGAEVWTWASTQLNKLEDADAGMFAKLVPGKAPNPGQRVVYVDGGFDLFSSGQIEFLKRVNEAENYEAYVVAGVHNDDVINHWKGLNYPIMNIFERGLCVLQCRYIHAVVFGAPFSPSRAYLGAIPVGKIAAVYHGPTTFMPSSFDPYVDAKEMGIFRQIENHPYSHVNAGEIVGRILKGRQAFEERQRRKGEKAVGEEAVRQREILEQQQAATEAERRAAME
>XP_018694105_Fonsecaea_erecta
MDVEVPKPGQWPVDPQEDEEIRKDRIWVDGCFDFTHHGHAGALRQARQLGTELYIGLHSDEEILENKGPTVMTLDERIAACEACRWTTKVIPHAPYVTALPWISHYGCWYVAHGDDITSDAGGEDCYRFVKAAGRFLVFKRTPGISTTDLVGRMLLCTKTHFIRSLTDELQGKADGVLDPAKAVVGVEMLERIKDYAMDETASKPGAEVWTWASARFHKPGEQEAADAGVFEKIVPGKGPKPGQRVVYVDGGFDLFSSGQIEFLKRVNEAENYEAYVVAGVHNDDVINHWKGLNYPIMNIFERGLCVLQCRYIHAVVFGAPFSPSRAYLEAIPVGKVAAVYHGPTTFMPSTFDPYVDAKDMGLFRQIENHPYSHVNAAEIVGRIMKGRQAFEDRQRRKGEKAVGEEAVRQREILERKQAALEAERRAAME
>XP_022515644_Fonsecaea_monophora
MDVAVPKPGQWPVDPQEDEEIRKDRIWVDGCFDFTHHGHAGALRQARQLGKELYVGLHSDEEILENKGPTVMTLDERIAACDACRWTTKVIPHAPYVTALPWISHYGCWYVAHGDDITSDAGGEDCYRFVKAAGRFLVFKRTPGISTTDLVGRMLLCTKTHFIRSLTDELQGKSDGVVDPTKVAAGAEMLERIQDYAMDETASKPGAEVWTWANTRVKKLGEQEADDAGTFEKIVPGRGPKPGQRVVYVDGGFDLFSSGQIEFLKRVNQAENFEAYVVAGVHNDDVINHWKGLNYPIMNIFERGLCVLQCRFIHAVVFGAPFSPSKAYLEAIPVGRVAAVYHGPTTFMPSTFDPYVDAKEMGIFRQIEGHPYSHVNAAEIVGRIMKGREAFEERQRRKGEKAVGEEAVRQREILEQKQAALEAERRAAME
>XP_016627178_Fonsecaea_multimorphosa
MDVEVPKPGQWPVDPQDDQEIRKDRIWVDGCFDFTHHGHAGALRQARQLGAELYIGLHSDEEILENKGPTVMTLDERIAACDACRWTTKVIPHAPYVTALPWISHYGCWYVAHGDDITSDAGGEDCYRFVKAAGRFLVFKRTPGISTTDLVGRMLLCTKTHFIKSLTDELQGKVDGVLDPTKAAAGAEMLERIKDYALDETASKPGAEVWTWASTRSNKLGEQEEAADAGTFKKIVPGKGPKPGQRIVYVDGGFDLFSSGQIEFLKRVNQAENDEAYVVAGVHNDDVINHWKGLNYPIMNIFERGLCVLQCRYIHAVVFGAPFSPSRAYLEAIPVGKVTAVYHGPTTFMPSTFDPYVDAKEMGIFRQIENHPYSHVNAAEIVGRIMKGRQAFEERQRRKGEKAVGEEAVRQREILEQKQAALEAERRAAME
>XP_022502039_Fonsecaea_nubica
MDVAVPKPGQWPVDPQEDEEIRKDRIWVDGCFDFTHHGHAGALRQARQLGKELYIGLHSDEEILENKGPTVMTLDERIAACDACRWTTKVIPHAPYVTALPWISHYGCWYVAHGDDITSDAGGEDCYRFVKAAGRFLVFKRTPGISTTDLVGRMLLCTKTHFIRSLTDELQGKSDGVVDPTKVAAGAEMLERIQDYAMDETASKPGAEVWTWASTQVKKLGEQEADDAGTFEKIVPGRGPKPGQRVVYVDGGFDLFSSGQIEFLKRVNQAENFEAYVVAGVHNDDVINHWKGLNYPIMNIFERGLCVLQCRFIHAVVFGAPFSPSKAYLEAIPVGKVAAVYHGPTTFMPSTFDPYVDAKEMGIFHQIEGHPYSHVNAAEIVGRIMKGREAFEERQRRKGEKAVGEEAVRQREILEQKQAALEAERRAAME
>XP_013289532_Fonsecaea_pedrosoi
MDVAVPKPGQWPVDPQEDEEIRKDRIWVDGCFDFTHHGHAGALRQARQLGKELYVGLHSDEEILENKGPTVMTLDERIAACDACRWTTKVIPHAPYVTALPWISHYGCWYVAHGDDITSDAGGEDCYRFVKAAGRFLVFKRTPGISTTDLVGRMLLCTKTHFIRSLTDELQGKSDGVVDPTKVAAGAEMLERIQDYAMDETASKPGAEVWTWASTRVKKLGEQEADDAGTFEKIVPGRGPKPGQRVVYVDGGFDLFSSGQIEFLKRVNQAENFEAYVVAGVHNDDVINHWKGLNYPIMNIFERGLCVLQCRFIHAVVFGAPFSPSKAYLEAIPVGRVAAVYHGPTTFMPSTFDPYVDAKEMGIFRQIEGHPYSHVNAAEIVGRIMKGREAFEERQRRKGEKAVGEEAVRQREILEQKQAALEAERRAAME
>XP_007758446_Cladophialophora_yegresii
MDSDVPKPGHWPVDPQEDDEIHKDRIWVDGCFDFAHHGHAGALRQARQLGKELYIGLHSDEEILENKGPTVMTLDERSAACEACRWTTKVIPHAPYVTSLPWISHYGCWYVAHGDDITSDAGGEDCYRFVKAAGRFLVFKRTPGISTTDLVGRMLLCTKTHFIKSLMDALQGNTDAGPDPQKAAEGAEMLERIKDYATDETALQPGAEVWSWVEQKPSKIGERESPSCGRFEKIVAGKGPRPGQKIVYVDGGFDLFSSGHIEFLKRVNQAENNEAFVVAGVHDDAVINHWKGLNYPIMNIFERGLCVLQCRYVHAVVFGAPFLPSKAYLQAMPVGTVAAVYHGPTTFMPSTFDPYTDAKEMDILRQIEDHPYSHVNAAEIVGRIMKGRQAFEERQRRKGEKAVGEEAVRQREILEQQQAAVEADRRAAMQ
>XP_016233154_Exophiala_spinifera
MDVPKPGEWPVDPQEDQEPRKDRIWVDGCFDFAHHGHAGALRQARQLGKELYVGLHSDEEILVNKGPTVMTLNERVAAVDACRWATKSIPYAPYVTSLPWISHYGCWYVVHGDDITSDAGGEDCYRFVKAAGRFLVVKRTAGISTTDLVGRMLLCTKTHFIRSLMDELKSNDDGAEKLQKIKEYATDETALNPGCEVWNWAQASHDKSLHETIDAGTFSNIVSGNGPKPGQRIVYVDGGFDLFSSGHIEFLKRVNEAEKGEAYVVAGVHNDDVINHWKGFNYPIMNIFERGLCVLQCKYIHAVVFGAPFVPSIPYLESIPFGKVDAVYHGPTSYLTSSFDPYTDAKKMGILRQIEAHPYAHVNAEEIVGRILKGREAFEERQRRKGQKAIGEEAAREKELLEQRQSEAGVNQ
>XP_016258315_Exophiala_oligosperma
MDVPKPGEWPVGPQEDQEPRKDRIWVDGCFDFAHHGHAGALRQARQLGSELYVGLHSDEEILLNKGPTVMTLNERVAAVDACRWATKSIPYAPYVTSLPWISHYGCWYVVHGDDITSDADGEDCYRFVKAAGRFLVVKRTAGISTTDLVGRMLLCTKTHFIRSLMDELKSDDGGAEKLEKIKEYATDETALSPGCEVWNWARTGHDKSLHETTAPGTFSKIVSGNGPKPGQRVVYVDGGFDLFSSGHIEFLKRVNEAEKGEAYVVAGVHNDDVINHWKGFNYPIMNIFERGLCVLQCKYIHAVVFGAPFVPSRPYLESLPFGKIDAVYHGPTSYLTSSFDPYPDAKEMGILRQIESHPYAHVNAEEIVGRILKGREAFEERQRRKGQKAVGEEAAREKELLEQLHQSAVGEIE
>XP_013312943_Exophiala_xenobiotica
MDVPKPGEWPVDPQEDQEIRKDRIWVDGCFDFAHHGHAGALRQARQLGKELYVGLHSDEDILLNKGPTVMTLDERVAAVDACRWVTKSVSHAPYVTSLPWISHYGCWYVVHGDDITSDAGGEDCYRFVKAAGRFLVVKRTPGISTTDLVGRMLLCTKTHFIKSLTDEIESKPDGRTDPKRVAAGAEMLQRIKDYATDETALQPGSEVYTWAGSQYDKSGVHATDAGSFTKIVPGKGPKPGQRIVYVDGGFDLFSSGHIEFLKRVDRAEKGGAYVVAGVHNDDVINHWKGLNYPIMNIFERGLCVLQCRYIHAVVFGAPFVPSKPYLESMPTGKVDAVYHGPTAYLTSTFDPYTDAKGMGILHQIENHGYAHVNAEEIVGRILKGREAFEERQRRKGEKAIGEEAARQKEALEQQRTATG
>XP_007725665_Capronia_coronata
MDVPQPGQWPVDPQEDQEIRKDRIWVDGCFDFAHHGHAGALRQARQLGKELYVGLHSDEEILQHKGPTVMTLDERVAAVDACRWTTKSIPYAPYVTALPWISHYGCYYVVHGDDITSDASGEDCYRFVKAAGRFLVVKRTPGISTTDIVGRMLLCTKTHFIKSLTDELQGKSNGTISPDKAAAGAEMLERIKDYATDETALNPGSEVWTWAGKQSENLADQETAAGSFQQLVAGKDPKPGQRIVYVDGGFDLFSSGHIEFLKRVNEAEKGEAYIVAGVHNDDVINHWKGLNYPIMNIFERGLCVLQCRYIHAVVFGAPYSPSKPYLDAMPLGKVAAVYHGPTDFMHSPFDPYRDARELGILHEIPKHPYSHVNAGEIVMRIMKGRQAFEERQKRKGEKAVGEEAARERELLEQEQAAIETKRRNVPS
>XP_007734039_Capronia_epimyces
MDVPKPGNWPVDPQEDQEIRKDRIWVDGCFDFAHHGHAGALRQARQLGHELYAGLHSDEEILQHKGPTVMTLDERVAAVDACRWTTKSIPYAPYVTALPWISHYGCYYVVHGDDITSDAGGEDCYRFVKAANRFLVVKRTPGISTTDIVGRMLLCTKTHFIKSLQDELQGKTDGAVNPQKAAAGAEMLQRIRDYATDETALNPGSEVWTWAAGERETLGNQETIAGSFQQLVAGNGPKPGQRIVYVDGGFDLFSSGHIEFLKRVDRAENGEAYVVAGVHNDDVINHWKGLNYPIMNIFERGLCVLQCRYVQAVVFGAPYSPSRPYLEALPLGKVAAVYHGPTDFMGSPFDPYKDARELGILREIPKHPYSHVNAGEIVMRIMKGRQAFEERQRRKGEKAVGEEAARERELLEQEQAVIETKRRALSS
>XP_009156441_Exophiala_dermatitidis
MEVPKPGQWPVDPQEDQEIRKDRIWVDGCFDFAHHGHAGALRQARQLGNELYVGLHSDEEILRNKGPTVMTLDERVAAVDACRWTTKSIPHAPYVTALPWISHYGCYYVVHGDDITSDADGEDCYRFVKAAGRFLVVKRTPGISTTDLVGRMLLCTKTHFIRSLVEELQGKTDTTETPEKVAARAEMLQRIKEFAMDETARNPGSEVWTWTGKETANPADQATEAGSYHQLVAGNGPKPGQRIVYVDGGFDLFSSGHIEFLKRVNQAEKGEAYVVAGVHNDEVINHWKGLNYPIMNIFERGLCVLQCRYVHAVVFGAPYSPSKAYLDAMPLGRISAVYHGPTDFMGSPFDPYKDVRELGILREIPNHPYSHVNAGEIVMRIMKGRQAFEERQRRKGEKAVGEEAARQRELLEQQQAAEETKRRKAAS
>XP_013258657_Exophiala_aquamarina
MSDDVPKAGEWPVDPQEDQEILKERIWVDGCFDFAHHGHAGALFQARQLGKALYVGVHSDEEILENKGPTVMTLDERLAAVDACRWSTKSVPYAPYVTALPWISHYGCWYVVHGDDITSDASGEDCYRYVKAAQRFLVVKRTPGISTTDLVGRMLLCTKGHFIRSLMDELEGVSEGKADSERVKAGAAMLQRIKDYATDETALHPGSEVWTWGPGSKANSAHETHDSGFFKRLVSGKGPQPGQRIVYVDGGFDLFSSGHIEFLKRVNEAEQGKAYVIAGVHNDAVINHWKGLNYPIMNIFERGLCVLQCRYVHSIIFGAPFSPSKQYLEAIPLGQVSAVYHGPTAFMPSTYDPYTDAKEMGILREIESHPYANVNAGEIVKRIMKGRQAFEERQRRKGEKAIGEEVTRQREIMEQKQAAIEEERRAALN
>XP_016220506_Exophiala_mesophila
MSVPGPGQWPVDPQQDQEILKERIWIDGCFDFAHHGHAGAMLQARQRGTELYVGIHSDEDILDNKGPTVMTLDERVAAVDACRWSTKSVPHAPYVTQLSWISHYGCWYVVHGDDITSDAGGEDCYRYVKAAQRFLVVKRTPGISTTDLVGRMLLCTKTHFIRSLTDEINGISEGTSDPERVAIGAAMLQRIKDYATDETGLNPGSEVWTWGPKSQANSADQLHDAGEFAKLVPGTGPKPGQRIVYVDGGFDLFSSGHIEFLRKVDEAEQGKAYVVAGVHNDAVINHWKGLNYPIMNIFERGLCVLQCRYVHAVVFGAPFSPSKPYLDALPMGKISAVYHGPTAFMPSTYDPYSDAKDMGILKEIPEHPYAHVNAGEIVQRIMKGRQAFEDRQRRKGEKAVGEEAVKQRELLEQEQAAIEEKRRAAMS
>XP_013272123_Rhinocladiella_mackenziei
MDVDVPEPGHWPVDPQEDQEIRKDRIWVDGCFDFAHHGHAGALRQARQLGTELYVGLHSDEDILENKGPTVMRLDERVAAVDACRWCTKSVPYAPYVTALPWISHYGCWYVVHGDDITSDAGGEDCYRFVKAAGRFLVVKRTPGISTTDLVGRMLLCTKTHFIKSLTEVLYGRMDGKPDPARVTAGAEMLQRIKDYATDETALKPGVEVWTWAGGQLAKPGDQRADAGSFGKLVSGVGPKPGQRIVYVDGGFDLFSSGHIEFLKRVNQAEKNEAYVAVGVHNDDVINHWKGLNYPIMNIFERGLCVLQCRYIHAVVLGAPFSPSKPYLEAMPVGKIAAVYHGPTAFMPSTYDPYADAKEMGILREIESHPYSHVNAGEIVMRIMKGRQAFEERQKRKGEKAIGEEAARQREILEQEQAAIEAERRAAMN
>XP_017997819_Phialophora_attinorum
MEDVPEAGHWPVDPQQDQEIQKDRLWVDGCFDFAHHGHAGALLQGRQQGKELWCGIHSDEAILENKGPTVMTLAERVAAVEACRWVTKSVPYAPYVTSLPWISHYGCWYVVHGDDITSDAGGEDCYRFVKAADRFLVVKRTPGISTTDLVGRMLLCTKNHFIKSLTDSIEGKANPALGESSGAEMLQRIRNYATDETGLQPGCEVWTWKSSLEAKLESDAADAGSFSKLVQGSPPRPGQRIVYVDGGFDLFSSGHIEFLKRVSQAENGEAYIVAGVHDDHIINHWKGLNYPIMNIFERGLCVLQCKYINAVVFGAPFSPSKPYLETIPAGKIDAVYHGPTAFMPLTYDPYVAAKEMDVFKTIDTHDFAHVNAGEIVLRIMKGREAFEERQRRKGQKAIVENEVRQKEILAAHEAAAAGKEAKA
>NP_001342902_Schizosaccharomyces_pombe
MASSSNIKHRLWLDGCMDFFHYGHSNAILQAKQLGETLVIGIHSDEEITLNKGPPVMTLEERCLSANTCKWVDEVVPSAPYVFDLEWMRRYGCQYVVHGDDISTDANGDDCYRFAKAADQYLEVKRTEGVSTTELLDRLLSSVPLEIYSTPVSVLSSQIDLLRRFATDSDGLTPFTDVFIYNTEKPETLISGTTLLRLNPEKNIIYIDGDWDLFTEKHISALELCTRMFPGIPIMAGIFADEKCFEKPMLNLLERILNLLQCKYISSILVGPPPASLFASSKYIKLCFDEQISKVYYPIFSTDVSIPALDISLSNTPNNSFYKFDKLGSDLIKQRVMLRRQHYEERQRRKMGKNATEQTTIKTYA
```
