## Supplementary material for "Coding Sequence Insertions in Fungal Genomes are Intrinsically Disordered and can Impart Functionally-Important Properties on the Host Protein": fasta protein sequences: XP_019330737.1_blasthits_fa.txt

```
>XP_019330737_Candida_albicans
MQILKIPWFGHKTENKTVECYAVTINKDGTRLASGGLDGNVKIWDLTTINVFYKMADQPHKSKKDSTSTKLEESLPDKSLRRPLCSMSRHNGVVTSLKFSPDGRWLASGSDDKICLIWEKDNTQIAKSFGTDEHDLEHWTVRKRLVAHDNDIQDICWSPDGNLLVTVGLDRSVIIWNALTFEKIKRYDIHQSMVKGIVFDPANKFFATASDDRTVRIFRYYKKLNEYNNYEFQMEHVVVDPFKKSPLTSYFRRMSWSPDGQHIAVPNATNGPVPSVAIINRGNWGSDISLIGHEAPVEVCSFSPTLFQIADTPANEEIKFQTVVATGGQDRTLAIWSTCNSRPIVVCSDIVDSSITDICWSPDGETLYFSCLDGSITGVKFGARELGQPVKEDLIDQQLNRYGADRESTILPESVEQLQLEEQSKDSRAISIRRMMPIQEAKPEQTPPISTPASAAIDIERLRKQTVTMTKSGKKRVAPLLVSTSAAPKNVLQKPLEKKRRTKSSSKISQAAYLLPKMGVQTTVHGIKKKAESMSNDTEVEENNDNDDIGENVMANTNSVSDAALKRQRNRRKRKLMELKYPSSFKYISNLPEGLFNNHTLQNIEINKIYKAHSKHKDISAEISSSTAVEIDEDLVFSVVFRVFDHMRKENEVLGQTSGRIRTTIEVRNGKPWDDDISDRDFDDATKVIVTEEGNDKREYCLFFPFRVQHVLPIILNDVLKYYVLCSFHGSVQIISADTGSYRCPTFELGESVVTMRHSQGYMLVLTSSGLFYSWDLKAMKVTMTGISIAAILNNYEIGGKIVVSPIVRGLEINPQDGSPLVLLDMTNDIYGYSIDLQCWVKTVDSWYYGVGADKDLDVVLTGLVKKSKMSYEEDKVTEKIFTYKFDSSNDLEDAMRKRGQELLDLI
>XP_002418009_Candida_dubliniensis
MQILKIPWFGHKTENKTVECYAVTINKDGTRLASGGLDGNVKIWDLSTITSFYKMADQPYKSKKDSASTKLEELLPDKSLRRPLCSMSRHNGVVTSLKFSPDGRWLASGSDDKICLIWEKDNTQIAKSFGTDEHDLEHWTVRKRLVAHDNDIQDICWSPDGNLLVTVGLDRSVIIWNALTFEKIKRYDIHQSMVKGIVFDPANKFFATASDDRTVRIFRYYKKLNEYNNYEFQMEHVVVDPFRKSPLTSYFRRMSWSPDGQHIAVPNATNGPVPSVAIINRGNWGSDISLIGHEAPVEVCSFSPSLFQIGDTPANEEIKFQTVVATGGQDRTLAVWSTCNSRPIVVCSDIVDNSITDICWSPDGETLYFSCLDGSITGIRFASGELGHSVKEDLIDQQLNRYGADRESTILPESVEQLRLEEQSKDARAISIRRMMPIHDLTEKQEAKPEQTQHIATPASAAIDMEKLRKQTVTMTKSGKKRVAPFLVSASATPKNVVQKPLEKKRRIKFNSKISQAAYLLPKSGVQTTVHGIKKKTESGSNEIEVEENNDNDEIGDNVIANANSVSDAALKRQRNRRKRKLMESKYPNSFKYVSSLPEGLFNNHTLQNIEINKIYKTHSKHKDISAEISSSTAVEIDEDLVFSVVFRVFEHMRKENEVFGQTSKRVRTTIEVRNGKPWDDDSSDRDFDDATKVIVTEEGKDKREYSLFFPFRVQHVLPIILNDVLKYYVFCSFHGSVQVISASTGSYKCPTFELGESVVTMRHNQGYLLVLTSSGLFYSWNLKAMKVIMNGVSVAAILNNYEINDKTVVSPIVKGLEINPKDGSPLVLLDTTNDVYGYSIDLQCWVKTIDSWYYGVGVEKGMDVGLMSLAKKSKISYEEDKVTEKIFTYKFDSSNDLEAAMKKRGQELLDLI
>XP_002546775_Candida_tropicalis
MQIIKIPWFGHKTENKKVECYAVTINHDGTRLASGGLDGNIKIWDVPTINEFFNVSGNLPDKSLRRPLCTMSRHNGVVTSLKFSPDGRWLASGSDDKICLIWEKDNTQIPKSFGSEEQDLEHWTVRKRLVAHDNDIQDICWSPDGNLLVTVGLDRSIIIWNALTFERIKRYDIHQSMVKGVVFDPANKFFATASDDRTVRIFRYYKKLNEYNNYEFQMEHTVIDPFKKSPLTSYFRRMSWSPDGQHIAVPNATNGPVPSVAIINRGNWGCDISLIGHEAPVEVCAFSPRLFQIGEPASEDDEPKFQTVVATGGQDRTLAVWSTSNSRPIVVCQDIVDSAITDICWAPDGQTFYFSCLDGSITCVRFLDGELGKVVTEDLIDQQLNRYGADRDSTVLPESVEQLQLEEKAKNIRSIAIRRMMPLYNTKVEKTEALVTRTSIDINKLRNQQVTVTKSGKKRVAPMLISSSTAPAPPAPVEKKRKLKSSSKISQPNYTIPRLGLQTAVYGMKHKSEQIVPEDDDDNDNEEIGADTTVSNSVSDAWLKQQKNKQKRKLMQKKYPSAFKLISNLPEGLFNNHALQNIAINKIYKTHSKDISAELSWGAAVEVDEDLAFSVVFQSFSHQETIVTENIRTTIEIRNGKPWSESDRDFDDPTRVIVTNEGAQERVFSLFFPFRIQHVLPIVIDNVLQFYVFCSFNGSIQIVTPTGAYACPTFELGESVVTLKHDTKGTLVGLTSSGLLYGWNLTSMKVTMQGVSMATIINNYKVEGKSVLTPNVRALEINPKDGSPLVLLDTTNDIFGYSLDLGCWIKVIDSWYYSTPQDQQLDGVLQRMINKSRLAYEEDKISKRIYSYKFDCPTQLQDVMVARNKELLELV
>XP_003867099_Candida_orthopsilosis
MQILKIPWLGHKAENKKVECYTVTINFQGTRLASGGLDGCIKIWDTNTINSFFKISDKPYNKNKKSQLTTSHQTSTASSVDVEYTPDLPDKSLRRALCSMSRHNGVVTSLKFSPDGRWLASGSDDKIVLIWERDDSQTPNTFGVEQADLEHWTVRKRLVAHDNDIQDICWSPDGNLLVTVGLDRSIIIWNALTFEKIKRYDIHQSMVKGIVFDPANKFFATASDDRTVRIFRYYKKMNEYNNYEFQMEHIVVDPLKKSPLTSYFRRMSWSPDGQHLAVPNATNGPVPSVAIVNRGSWGSDVSLIGHEAPVEVCSFSPRLFQIDANPNKDEQKFQTVLATGGQDRTLAIWSTYNSKPIVVCQDIVDNSITDICWAPNGETLYFSCLDGSVTCVNFSNGELGQVVSEELIDQQLNRYGADRESTILPESVEQLRLEENSTEARAIAIRKMMPMETVKAQFEKKEKISSAESLKVKPVGSKEQSAPLTPALKIDASRLRKQAISVTKSGKKRVAPLLVSSSSSSSSSNVTPTKSLVQYEVKKRKLQHNSKLSQSTYVLPRRGLQTCVSGIKERNTSSTLGAEQEEDNDNMDIGGVNALEEEINTSQLSESALRRHRNRQKRKWLQTKYPHSFKHITHLPETLFANNALQNIAVNKIYKAYANNKDISAELSRGSSIDFDEDLMFSVVVNKTVHKQDGNDVLEELKVDKVTTTVEVRNGKPWHENAAQNDRDFDDPTKFIVYNDHDGENRQFTLFFPFRIQSILPTFDVDQLKYFVLCSFNGSIQVISAKTGRYILPTIELLENVISMKYASDKLLVLTSSGLFYGWNLKTMKVYMNKVSIATIINAFEIRNKKQVNMPNARALEINPNDGTPYVLTDFTNDVFSYSLDLECWIKVIDSWYFNVGKEEIKCNVGGERMYERSRVEFEEDALMENINTYKFDDNAASVLKDTMVGRSKEMITMMQ
>XP_001528676_Lodderomyces_elongisporus
MSRHNGVVTSLKFSPDGRWLASGSDDKIVLIWEKDDTQRPKAFGVEQEDLEHWTVRKRLVAHDNDIQDICWSLDGNLLVTVGLDRSIIIWNAITFERIKRYDIHQSMVKGIVFDPANKFFATASDDRTVRIFRYHKKLNEYNKYEFQMEHVVVDPFKKSPLTSYFRRMSWSPDGQHIAVPNATNGPVPSVAIINRGNWGSDVSLIGHEAPVEVCSFSPSLFQALDSLDDEKKTEELKFQTILATGGQDRTLAIWSTSNSKPIVVCLDIVYNSITDICWSPDGETLYFSCLDGSITCVRFEIGELGKVISADLIDKQLNKYGTDRESTILPESVEQLQLEEKAKDARALSLRLMMPLQNRPQKGSDTKAAAAATPLNLTLKTAPGPTPLSATAKQPSSQVLVPSVAIDTARLRKQIVTITKSGKKRVAPLLVSSSSSSSSAISSSSSSSYSHLSNAALTQSLSSSLPNSSSSKPREEVFALKKRKLLANSSKLSHPTYNLPKAGISTVVCGIKRRDLINATVSEEQQGMNNDFDDLSGVALQDNTNNNASQLSESALRRLKNKEKRKILEKRYPTTFRDVTHLPQQLFSSVALQNRELSKIYKAYANNKDVLSEISAGSSIEFDEDLVFSVVLAKINHKQIANADLMLDDVENITTTIEIRNGKPWSMDGCDHNLVDRDFDDPTKVVVYNNDPNDNENKRQFTLFFPFRIQLVMPIVDEHEDGGDIGNSGKSVSLRFFVLFSFNGSIQIVSAQSGRYILPTIELHENVVFAKYRKDHLLVLTRSGLFYGWNLRTLKAYMKKVSIAPVLNSTDLSEMSNRSILTPMVKSIEMNDTNGLPYVLTDASSSIYGYSLDMRCWVSIFDSWYYNVADETCLKNISIDLGFKEIFMRLEMQQKEDALMGKINTYKFPKKSENIRNKLKEVMQTRLEESVELI
>XP_007375098_Spathaspora_passalidarum
MHILKLPWLGHKTENKDIECYAVSVNQDGTRLASGGLDGTIKIWDTATIDSFVKMATTDTKKSKQDPTLPDKSLRRPLCSMSRHNGVVTSVKFSPDGHYLASGSDDKICLIWERDETPRKQFGVEEPDLEHWTVRKRLVAHDNDIQDICWSPDGTLLVTVGLDRSIIIWNGITFERVKRYDVHQSMVKGIVFDPANKFFATASDDRTVRIFRYYKKLNEYNNYEFQMEHIVTDPFRKSPLTSYFRRMSWSPDGQHIAVPNATNGPVPSIAIINRGNWGTDVSLIGHEAPVEVCSFSPRLFQIDKKEDSFQTILATGGQDRTLAVWSTCNSRPLLVAQDIVDSSITDICWAPSGETLYFGCLDGSITVVEFEKGELGDVVSDDVIGAQLTRYGADRESMIFPESVEQLVLEEKTIPGPKKKDPTPIQIASPVVSTPVVAKVATPIAPSKSDDHVKLRKQTVTITKSGKKRVAPLLVSASSAPPTNIQQQWQPPSKQQKHKISKVSQSNYLLPRLGLQTSVYGTKQRTTTAHAPQQEVEDDNDIDDIGDNAAANGTSGTTTVSDAALKRQKNRYKRRMMERRYPHSFKFVSTLPEMLFNNHMLVNGEINRIYKSYSKDLTSDISSGTAVEIDEDLLFSVVFSHVVHMQPSNDVLSQEEKVVSTSVEVRNGKPWKLEDDEFEYNDKVDFDDPTRVIVYDNTDATNRKFNLFFPYRIQHVLPILVGDELKYFVVASCQGTIQILSSTGRFVCPSFEIGETIISMMYRNTYLVILTSRGLFYSWNLESMKFQLTRVSIAPILNMVEITGESGDLRKPTSFVLPGVKCIDVDPRNGTPLVVLEQGWDVFGYNLDLKSWIKIIDGWYFSANEEDIEIKGNEDEYHTVLSRLVNKCKLAYTNEVQLQRAYAYELNESSELIQVMKQRQLQTITLALE
>XP_043050054_Scheffersomyces_spartinae
MKIIKLPWLGHRAENKKVECYSISINNDGTRLASGGLDGTVKMWDTSTVLSFSRGTSGNTSNDLYRPLCSMSRHNGVVTSVKFSPDGRFLASGSDDKIVLIWEKDEEQQNRPRQFGEAEQDLEHWTVRKRLVAHENDIQDICWSPDGSLLVTVGLDRSIMIWNGLTFERIKRYDIHQSMVKGVVFDPANKYFATASDDRTVRIFRYYKKLNDFNSYEFQIEHIVIDPFKKSPLTSYFRRMSWSPDGQHIAVPNATNGPVTSIAIINRGNWDTDVSLIGHEAPCEVCSFSPRLYDTCTTAKNNERQLITVVATGGQDNTLAIWSTSSSKPLLVAEDIVSSSITDICWSPNGLAMYLSCLDGSITCIVFEANELGTVVSLEVNDLQLHRYGTDRESTVFPESVDQLILEEKAGLMERKNQEDTGTAVSVSVPVPVAVAASSTPAAPATAPTAAPAPAPAATLTAKQVQKLTQSMVITKSGKKRITPILVSSTQTPSSSSSVSSTTTFSNKITKNGVKKLSQPSYFLPKFGLQTAVHGYKLKNDGNEQKRPEDDHQDNDNEDMAIDEANTNLNQQQHNYISESTLKRQRSKLKRIAMEMKYPQVFKQITNLPEGLFNNLQLLSNEVSKLLESFNKEMVVEGINPLMLELDEDLLFSVVLNKVNHKTIDSQEWITSSIEVRNGQSWSSFDENEDIIDSNDRIDFQDPTVVMVSNSIDKINRKFVLHFPYRIQHAYPVVVEDILKYYVLVSFGGSVQIIKADSGNYLCPSIELGDNVVLVKNNGPYLMLVSGKGLVYSWKLDDCQYRIKKVCNGVSLATIVNYSMDIPTSKGSTSLISPNIKGISICSDGSPLVLLDSNLNIYKFNIGMKCWTKVIDSWYYLGSRTTTIAPDGVVLPRIVNNLIRDHSDRITKGLKVPYTFTEDNKELKISMEQRLLEQKEFLY
>XP_001382260_Scheffersomyces_stipitis
MRILKLPWFGHKTENKNIECYAVSINADGTRLASGGLDGNVKIWDTSTINPFLKLKLEPTPVPSSRLEDKDLPVESLRRPMCSMSRHNGVVTSVKFSPDGRFLASGSDDKICLIWEKDEEQSNRPKQFGEVVADLEHWTVRKRLVAHDNDIQDICWSPDGGLLVTVGLDRSIIIWNGLTFERIKRYDIHQSMVKGVVFDPANKFFATASDDRTVRIFRYYKKLNEYNNYEFQMEHIVMDPFKKSPLTSYFRRMSWSPDGQHIAVPNATNGPVPSIAIIRRGNWATDISLIGHEAPCEVCSFSPRLFDISETTKKTTSDSQFSTILATGGQDQTLAIWSTATSRPLVVAENIVNSSITDICWTPDGQALYLSCLDGSITCVSFDKNELGRVVNEDIIDAQLHRYGADRESAIFPESVEQLQLEYRSESKLRNDNKLLLKPSLLLQNKPVSNKTEAEPVNDKSIKPVNRITQNVVIMKNGKKKVAPTLVSASSTKSSTFSSTSKMNSTSKKIQLSSKMSQSAYFLPRLGIQTSVHGFKIKNVNNQSMNNDQNEGQDNDNEDMGIDENTGNSASSANISEATLKRQRNKIKRMVMEVRYPSCFKFVTQLPEALFNNQSLIKHEVQTIINNISNNAKEMPAEFSSSTLLDVEEELLFSVVLRSVSHNHETNKVLEENGDKDVKTVLTTIEIRNGQRWRASDDDLEYDDSIDFDDPTRVLVSDNNSNKLRKYTLFFPFRIQHVLPLVLDDQLKFIVFVSFEGTIQIVRAESGTYHSPSFSLGGNVVTLISRGENLMVLTNRGLIYTWKLSSSQGGMKCIIRGVSIASVLNTVEVPVIAKSKPLSLVMPNVRVIDINPEDGSPYIITDSTGDIFSYSISLGCWTKIVDSWYFLAVDDDYRLDDTSTENKKLVDQLICKSLAKFTDDVRRLKINSYDFSKDGDGVDELYDTMLSRFQEVLETKGIS
>XP_020064786_Suhomyces_tanzawaensis
MHILKLPWFGHRTENKKIECYSVTINADGTRLASGGLDGNVKIWDTNTILQFGALSKEQGQPSPKKKKTDPTIEDINLPDVSLRRPLCSMSRHNGVVTSVKFSPDGRFLASGSDDKICLIWEKEEELLGQKQFGEAEADLEHWTVRKRLVAHDNDIQDICWSPDGLLLVTVGLDRLIIIWNGLTFERIKRYDIHQSMVKGIVFDPANKFFATASDDRTVRIFRYYKKLNETTSYEFQMEHIVVEPFRKSPLTSYFRRMSWSPDGQHIAVPNATNGPVSSVAVINRGNWAADVSLIGHEAPCEICAFSPRLFELGGTGKKSKDKTNFTTVLATGGQDRTLAVWSTANSRPLVVAQDIVDNSITDMCWSPDGQTLYFCCLDGSITCVMFEANELGEVVSEDIIDTQLHKYGGDREAAIFPESVEQLILEDKSGLEDNLISRRTTKPVSLDDRKKLPIGEETTLEMPKVNNLTPKQLTKMTQSVTIKNGKKRVAPLLVQASTKKESIPTSVISNKFRKVQVSNKLSQPSYLLPRLGVNSSVHGIKLKNVNNQHSINEESNMDQDNDNEDMGIDDSNTASLNQNTISEAALKRQRNKLKRSLMESKYPSCFKQISNLPESLFSNQSLLNSEISQLLNNLSNSKDIQPETTNLTSIDVDEDLLFSVIVHGVEHTQVSNPIISESNSSYKTITTIEVRNGQGWSVLEDELNQNESKDFNDATRVIISNNSKELARKYVLFFPYKIQHSLPVVLNGILKYFVLASFKGTIQIVSADTGRFLCPSFELGENILYLKHRSGFLLILTSSGLIYSWKLGCEQRGLKGVLNKVSIAPVLNCVEINSVLLQDGSSESKKAATILLPNLKAIDVNPKDGSPLVVLDSSGNLYNYSIDLGTWTKVIDSWYYLSVEEKELHDSRMTQPLEQLISKTYNEFIEDIKKSKINWYKFDAKSNDLKTVMRERFQEVLDLHL
>XP_020075791_Hyphopichia_burtonii
MHILKLPWLSHKAENKLIECFSVSINNDGTRLASGGLDGNVKIWDVQTILQFKDIPEPESKDKKRKLDLNNNQHASLLPDKSLRRPLCSMSRHNGVVTSVKFSPDGRFLASGSDDKIVLIWEKDEEQANRPKQFGEAEADLEHWTVRKRLVAHDNDIQDICWSPDGALLVTVGLDRSIIIWNGLTFERIKRYDIHQSMVKGVVFDPANKFFATASDDRTVRIFRYYKKLNETTLNNYEFQMEHIVVDPFKKSPLTSYFRRMSWSPDGQHVAVPNATNGPVSSVAVINRGNWGTDISLIGHEAPCEVCSFSPRLFRSNDQVEDYNRTSKISTSNKGQNEHFSTILATAGQDQTLAVWSTSQSKPLIIAQDIVQNSITDICWTPNGTTLFMSCIDGSITCVIFAEKELGEVVSADVNDLQLHRYGADRESAIFAESTEQLLLELKANKLFKHDSAMDNKLISLVGNGSSKLEESKPAPITKPAVEPKEPNRTSAHQVNLLKPKKTEKLVQNVTKTKDGRKKVAPMLVSSLSKTSKPSGFDKPALNNTSFKKNFQVTSKISQTSYYLPRLGVQTSVHGIKFRSVAGDINTNNKENAEEQDNDNEDMGIDLNNEQNPSQQSQNISGATLKKKKNKLKRSLMEARYPNCFKIISDLPEALFNNRAILNNEISQLLNQKDIMANSSASTEIDEDIIFQVLVSGIKHFKNPKYDFSQSDDINGNDNVKKTDHLITSIIEVRNGPNWSEDDDEMPDTDYSDRIDFQDPTTVTISNTELKDFKKYTLYFPYKIQHVLPVVMENILSYYVLVSFSGTVQIILAESGSYATPGIELGENIILLKQRGPFVMCLTNSGSFHCWKFPDNKSKTVRFESIMNGVSIASVINSDNDIKIPETNSATKRPTSIEIPSVVSKNVRTIEINPRDGSPFVVLEADYSIFAYSIDLMVWTRIIDPWYFSAIENSLINKLDGTKLVNTLIKKNFGNYHHDVKRMKIGKYNFANPQTFELKDIMKGKFEESIELATA
>XP_015467130_Debaryomyces_fabryi
MSRHNGVVTSVKFSPDGRFLASGSDDKIVLIWEKDEEQANRPKQFGEAEADLEHWTVRKRLVAHDNDVQDICWSPDGSLLVTVGLDRLIIIWNGLTFERIKRYDIHQSMVKGIVFDPANKFFATASDDRSVRIFRYYRKLSELSINNYEFQMEHIVIDPFKKSPLTSYFRRMSWSPDGQHIAVPNATNGPVTSVAIINRTNWGTDISLIGHEAPCEVCSFSPRLFEYDKDNDSQKNKNGMGNFTTILATAGQDQNLVIWTTRQSKPLVVAHDIVSGSITDICWAPDGQTLYFSCLDGSITCVSFDDNELGKVVSENMNDLQLHRYGADRESATFPESVEQLVLEEKSEATEYQESKKIAIAKPPTTILKSRPEEVRPKELSPKLNNLTPKQVNKLTQSITITKNGKKRVAPLLVSSSSKSSVPVLGTSGKVTKKFQIGSKLSQTSYFLPRLGVLTSVQGLKLKNLVHEFNHSNEANNDDQDNDNEDMGIDSTKANDNSKDVSSQSVSEATLRRQRNKIKRAILETRYPSCFQLISTLPDNLFNNQAVLNSKVNQILNNNFNSTKENNNEIISGSSIDAIDEDLLFSVIVNGIQSIEDPKDTIINDTQASSITSVVEVRNGPSWKDIEDDLTDFEYGNRIDFQDPTSVIVSNNQNHAKRSYTLFFPYKIQHVLPIIKDKILIFYVFASFNGTIQIVLAKTGKLVSPGMEVGSNVVLLKQGGDYLMCITNQGLIYVWKLPNLPTQRFFTGIVRGIALAPILNSNVEVPTIDQKNVNKRHANIPQLVIPNVRKLDIDPQNGSPLVMLEDNNDVYKFSLDLMVWIKVVDPWYFLALAEALVSSFKAGNCVDSLLHKSYKSFGEDVKRSKIGLYIFNNTEEANELQKVMEARFKQSIELAGQIA
>XP_456625_Debaryomyces_hansenii
MHILKLPWFGHKAENKQIECYSVSINSDGSRLASGGLDGNVKIWDTKSILHFKNYEAEPATLNNKNGINLDTLNSDIIRRPLCSMSRHNGVVTSVKFSPDGRFLASGSDDKIVLIWEKDEEQANRPKQFGEAEADLEHWTVRKRLVAHDNDIQDICWSPDGSLLVTVGLDRSIIIWNGLTFERIKRYDIHQSMVKGIVFDPANKFFATASDDRSVRIFRYYRKLSESSINNYEFQMEHIVIDPFKKSPLTSYFRRMSWSPDGQHIAVPNATNGPVTSVAIINRTNWGTDISLIGHEAPCEVCCFSPRLFEYDDSNDSQKNKNGMGNFTTILATAGQDQNLVVWTTRQSKPLVVAHDIVSGSITDMCWAPDGQTLYFSCLDGSITCVSFEDNELGKVVSENMNDLQLHRYGADRESATFPESVEQLLLEEKSEVTEHKENKKLAITKPPTTILKSRPEEVRPKEVSPKINNLTPKQVNKLTQSITITKNGKKRVAPLLVSSSSKISVPVLGTSGKVTKKFQIGSKLSQTSYFLPRLGVSTSVQGLKSKNLVHEFNQTNEANNDDQDNDNEDMGIDSAKVNDNPKDALNQSVSDATLRRQRNKIKRAILETRYPSCFQLISTLPDNLFNNQAILNSKVNQILNNNFNSKRENNNEIISGSSIDAIDEDLIFSVIVTGIQSIEDRSSIIINDAYDANTSITSIVEVRNGPSWKVNEDDITDFEYGDRIDFQDPTRVIVSNDQNHTKRSYTVFFPYKVQHVLPIIKNRILTFYVLASFNGTIQIISAKSGKYVTASMEVGNNVILLKQEGDYLMCVTNQGLIFVWKLPNLPVERFLTGVVRGISLAPILNNMVEVPSIEKKNLNKRHANIPQLMMPNVRKLDVDTRNGSPLAILEDNNEVYKFSLDLMVWIKVVDPWYFLALTDSPVDSFKTGNCIDSLLHKSYKSFEEDVKRSKIGLYIYNNSEETNELQKVMEARFKQSIELAGQIA
>XP_006689867_Yamadazyma_tenuis
MHILKLPWLAHRGEAKKVECYSVSVNADGTRLASGGLDGNVKIWDTHTISEFKAIDGIDPAKMNELDRLLPPQSQRRPLCSMSRHNGVVTSVKFSPDGQFLASGSDDKIVLIWERDDSMANRPKQFGEVEADLEHWTVRKRLVAHENDIQDICWSPDGSLLVTVGLDRSIIIWSGTTFERIKRYDIHQSMVKGIVFDPANKFFATASDDRTVRIFRYSKKLHESVNDYEFQMEHAVFEPFKKSPLTSYFRRMSWSPDGQNIAVPNATNGPVPSVAIIKRGDWSTEVSLIGHEAPCEVCSFSPKLFMDESADPKRSDNFYTILATGGQDNTLAIWSTRQSKPLVVAHDITSSSITDICWTNDGGTLYLSCLDGSVTCVSFDGNELGKVVSTETLASQLHKYGRDRESNVFPESTQQLLLEEKAFKVLDNEGKKPLVPHKSEVTPTPEPTKQASNVNSPRLPPQLPTTVTKSTSKEQTITIKNGKKRVAPILVSVSSSKPKPNPDIVLNKVIKKSKPNSKVSHGSYILPRSGVSTAVQGTKMRREDSHIHGNNNNDDQDNDNDEIGLDVANDQANNANLSIATLKKQKSKIKRQIMEARYPNQFKLISNLSESLFNHSSLMRHEMSKIINAYDFRNAADLFSGTSASADTNDEDLIFAVLVSAISHKNNEMYSIDSPSTEPTRSIIEVRNGTPWIKDDEEMDIEYDDRIDFQDPTSVIVTNYLGDEERKKYVIYFPFKIQHALPILFDGVLTYYAMASFEGTLQIIFAESGSYLCPSLELGNNLVCLKHSQEYLMGVTSSGLIYIWKLPKFPQERHLKAVLKGVSMAPIMNCDLIVEQMPSNSKFGEGIISPDVKAIEVDPRTGSPYVILSEGNNVYQYSIELMCWTKVVDSWYFHAIDTETCSKCKTYDYFYNMSSRGFKVDVETSRIGKYIFDDSTSELQSVMKTRFDELMHC
>XP_001486408_Meyerozyma_guilliermondii
MCWSPDGSLLVSVGLDRLIIIWSGVTFERIKRYDIHQSMVKGVVFDPANKFFATASDDRSVRIFRYYRKQSENSYEFQMEHVVMEPFRKSPLTSYFRRMTWSPDGQHIAVPNATNGPVTSVAVINRGDWGTDLSLIGHEAPCEVCSFAPRLFNTDVKNDNNSNVSTILATGGQDRTLAIWSTATSKPLVVAQNIVQDPITDMCWSPTADTLYVSSLDGAITCIVFDKNELGIVAGTDVNLSQLHRYGGDRESAILPETVEQLLLEEKATPLTDKKKVLPANNVFSGQRITPESTVATSSTPKKDLEAVSTRLNLQSQKVTTKDGKKRVAPLLVSSSNNGSTLPATTPVLSLDRKRNTRISRPNYSMPRLGVQSAIHGLRSRSNKLHEEARDFEDQDNDNEDMALGIEALTDNQTNISAASVKRQKSKMRRIVNERRYPYSLRNISLLPEVLFNNHGAMNAKVSKFVGLGFEESHQNPSGEYLTSSAIEVLDDEFFFEVVVRTFQVNRIVDGEKVQDSVTIEVRNGASWPQDDENPIEENNRVDFQDPTIVSVTSNLNLKDRLFQLYYPFKVQHVVPLVGLQETFILLASLQGTVHIISYPSGRNICAPIELAETILLVQFKNCHLMVLTCSGLLYVWKLINGKLHGVITRVSIATILNCQVTLPAITGDKRPRKSADVPQVTTLSIKCLELGEDGMPYVLLEDDSTVYKYCANLMVWTKVVEPWYFHVVNEIENVPFSTRGFLLVNGFNNFKNSIIAGSNKRYVFDESTETLQTVMKQRYQEQLDL
>XP_018714610_Metschnikowia_bicuspidata
MKILKLPWLSHRAENKTLECYALDINSAGSKLASGGLDGKVKVWDLAQILQHADSSDTPGPAPERRAPLASMNRHNGVVTCVKFSPDGRFLASGSDDKIVLIWEKDEELAPRPKQFGETEPDAEHWTVRRRLVAHDNDVQDICWAPDALLLITVGLDRSIIIWHGATFERIKRYDLHQSMVKGVVFDPANKFFATASDDRSVRIFRYYKKPHGASAATHEFQMEQVVVDAFRKSPLTLYFRRMLWLPDGQHLAVPNATNGPVSSVVVINRGTWATDVSLIGHEAPCEVCAFAPVLFCVPGGDTHTTILATGGQDRTLAVWSTGLSKPLVVAHDIAQKPITDMAWTPDGQALFVSSLDGLITCVRFAPAELGEPVGADAIGLLLERYGGDDATVMPEGVDLLRLEGLARGRLLASGDNASTADLARLRVPPPRLGGATPRIDAGAAPAPAVVLTKTGRKRVAPTLISTYAGPAGPASHGLGALLPLRATAPLEVAFKISAKLSQTLYVLPKNGLQSAVHGRRLNIDMPAAGPGITDPDNDNEDMGFDAPNSALLQPLTAAAMRLKIKKFRKQRMGHRYPTPFKAVSDLPGILFSNQAIMNADLAKLVQADQVNVADTELVSTSSLDSVDESMYFRVIVAATTHELPGHDDSERPHSSHHSSHTRSIIEIRNGPPWPEDDEVLNTDPVQRTDFQDPTQVIVTCSDRAQLRSYALYFPFKIQHAVPVLLDRVLAYYVLISFEGTTQIIRANTGSYFLPCFELGANVVALRQKGRFFMVLTSLGQLFCWKFPALRSGRSRLEKVYSGVSVAPAVNAETFVPSAASQQDADARKDSKTQPAQVLVDNISALEIDEHDGLPIIVMQRTSCVYLYSVALMVWTKVLDPWYLLAYEKQELATMTVPTLNRQVFASVADLKLESIQRGEAGSYKFDETNSELKCSMRTRFEELAALSC
>XP_002619623_Clavispora_lusitaniae
MSSLQRRMETQSTHELERPLASMTRHNGVVTCVKFSPDGRFLASASDDKIVLIWEKDDDQNRPKQFGETEADLEHWTVRKRLVAHDNDVQDISWSPDGALLISVGLDRSIIIWSGTTFERIKRYDIHQSMVKGIVFDPANKFFVTASDDRTVRIFRYYRKFNDVSSSNYEFQMEQIIMDPFKKSPLTSYFRRMSWSPDGQHIAVPNATNGPVTSVVIINRGNWATDVSLIGHEAPCEVCSFSPRIFRLDKSAKTEKLTTILASGGQDRTLAIWSTALTRPLVVAEDIVQNSITDICWSPDGESLFLSALDGSITCVAFDKGELGEVVSEDVNDSQLVRYCGTRDSAIFPESAEQLLLESIMDSTESASSQKIHSTQGEPSQKVNTSSITKDAAKQSLNHVEGTSAKPNDTSENSATLSKHASNEKSFNLIEARQSPKPTLLSQKVKIMKNGKKRVAPLLVSQLSGSSKSSSSIPSSTKVSKQFDIASKMSQTSYFLPRLGLQTSVHGLRSRAIKQDDEDKNRDQDNDNEDMGFDESHASRMQAISTASVRRKIRKYKKFLMESRYPTPFKMVSLLPEVLYKDQAVMNNELHKIIHIKDMQVSTNSDLISTAALDSINENLLFRVIVNSIEHMGKPFTDLLEHEESHQNGMDLDEKNDYVTSIVEIRNGSEWAEDDESMNMDVTQRVDFQDPTQVIVTNDEKASRKSYILYFPFKIQQVVPIIFEGKLAFYVLVSFHGTVQIIRAESGIYVTPSMEMGSNVVVAKQNGAYLLLLTSSGLLFSWKFPNYGKGQRMIEAVLKGVSVAPALNCETALPETSEHVEKKNISVPHVSVENLRALEVDERTGMPYIILENSSTVYSYCASMMIWTKVMDSWHYLCINEQKNSGDLFPNTASVVMEKSFNDFQEKVQKGARSKYTFNESNQELQESMAYRLRESIEFINA
>XP_025340821_Candida_haemuloni
MHIIKLPWLGHRAENKFIECYATSINHTGTRLATGGLDGNVKIWDTKSILRYKDYQPEEDTKDGLIDRMDVDESPLELKRPVASMSRHNGAVTCVKFSPDGKFLASGSDDKIILVWEKDEEQTNRPKQFGETEADLEHWMVRKRLVAHDNDVQDICWSPDGSLLITVGLDRSIIIWSGTTFERIKRYDIHQSMVKGIVFDPANKFFATASDDRTVRIFRYSRKLNDASANNYEFQVEHIVMDPFKKSPLTSYFRRMSWSPDGQHIAVPNATNGPVTAVVIINRGNWATDVSLIGHEAPCEVCSFSPRLFHQGDSKNKTDQYMTILATGGQDRTLAIWSTGRTKPLVVAEEVVENAITDICWAPDGQSLFLTSLDGSVTCVIFEEKELGEVVAEDVNDSQLLRYGGDRESTIFAESAQQLELEELAAKQGNVISARPLTPPIEVKQKTEEGFTTAPSTPQKPKEEPVAPKKVNVLTQSVKITKDGKKRVAPMLVSSSSAPPKNNALLSQPAPKSGRKFEIASKISQTPYFLPRLGIQTSVHGLKHRDNSHGDDALKNNEDQDNDNEDIGMDDPNAGSSTYNTGGSFRKKMKRYRRWLMVHKYPTPFKYVSDLPNVLFRNAAVMNHELGRLIQKKDIISSQEMINPSSIDAVDENIMFQVVVKSVQHLNKQPKYESLNENGASEHLVTSIIEVRNGSAWPEDDASMNADYAQRLDFQDPTQVIVTNNELNDTRDYILYFPFRIQQVLPILFDDSLYYYVLISFDGAIQIVHAHSGSYLTPLLELGSNVIFAKQSESFILVVTGSGLVYTWELSGANKSIIKGVMKGVSVASVINSETKLPKSDPEASKKGVVPSVIVDIIRSIDVDAKTGMPFITLQNTNSVYTYSKDLMVWIKAVDPWYFLALEETEVQSNLPVLQNVLRKTYSLNHEQIEKGKKGRYTFDENNKELKENMQQRFHELVELI
>XP_024716255_Candida_pseudohaemulonis
MPDLRASRSSGAGNIQSGSAEERDTNEIEMRKEEEANRSFSSVLKAELFGDHVPMATADLSRNRLGQDKNDSSTNLRSSNHASTTMSSAGGNSSSGRTTPPRTTGSGVASTPRLSANMFTYQLPSKQRPISRDLQLELFSLSPVRSESQKFLLSPQKKPRNISKVPYRVLDAPELSDDFYLNLVDWGSQDVLAVGLGDSVYLWDGLTQSVERLCVLDQKDKVTSLSWIGSGTHLAVGTLKGLVEIWDATKTRCVRTMTGHKLRVSALAWNEHILSSGSRDRTIYNRDVRILDHYVNCFEHHKQEVCGLKWNVEENKLASGGNDNNLFIWDALNTKPLHQFTEHNAAVKAIAWSPHQRGILASGGGTADKTIKVWNTLTGNRINNVETGSQVCNLIWSKNSNELVLTHGYSRNQIIVWKYLSMQQIAQLTAKDLSHLLSEEAKSRKNSPLKGAFKYFNQPGMTFLGGGLPLSDYFPFNRMELDAPSAPFPNGIGAQATDEDKTVIEVYKDKTKNDPKTKDVELSRSLQYGFTEGAPELLNFLKEHTETIHKVPYDGWSVISSIGNTQSWDAVLRTFVTRGDAILVEEHTFPSALETAHAQGVTTVPVAMDSEGLLPEALEKTLDQWVGPKPKLLYTICTGQNPTGSCLSAERRRAIYKLAQKHDFIVIEDEPYYFLQMEPYTENLEERSKKHVHDHDEFVKALVPSFLSMDVEGRVIRLDSVSKTIAPGTRFGWIVGQEKLLERFVRLHEVSIQCPSGFAQSALNGLFQRWGQKGYLDWLIGLRAEYTHKRDVAIDSLHKYFPKEVVQILPPVAGMFFVVQIDASKHPKYKEFGESALRVEESIYRKGLEKGTLIIPGSWFKADGQTNPPQPPTPKDPALEKFIFFRGTYAAVPLDELEFGLKKFGGAVHEEFAENKFIECYATSINPNGTRLATGGLDGNVKIWDTKLILRYKDYQPEEGENDVLKDKMDIDEQPHELKRPVASMSRHNGAVTCVKFSPDGKFLASGSDDKIVLIWEKDEEQANRPKQFGETEADLEHWMVRKRLVAHDNDVQDICWSPDGSLLITVGLDRSIIIWSGTTFERIKRYDIHQSMVKGIVFDPANKFFATASDDRTVRIFRYSRKLNDTSMNNYEFQVEHIVMDPFKKSPLTSYFRRMSWSPDGQHIAVPNATNGPVSAVVIINRGNWATDVSLIGHEAPCEVCSFSPRLFRQDSTKSDQYMTILATGGQDRTLAVWSTGRTKPLVVAEEVVENAITDICWGPDGQSLFLTSLDGSVTCVIFDDKELGEIVAEDVNDSQLLRYGGDRESTVFAESAQQLELEELAAKQESAVPARPTTPKLEPKVKTEDDFTTAPSTPHKPKEEPQATKKISSRTQSVKITKDGKKRVAPMLISSAAAPKTSSSFSQPSVKSARKFDISNKVSQTPYHLPRLGVQTSVHGLRQRDSAHGDDALKANEDQDNDNEDIGMDDPNATHSSYNGGTFRKKMKRYRRWLMKHKYPTPFKFVSDLPNVLFRNADMMNHELSSLIQKKDVVNSQEIINPSSIEAVDENIMFQVVVKSVQYLHKTPKYLERVSNGDSDELISSIVEVRNGSAWPEDDASLNADYAQRLDFQDPTQVIVTNNEKSETRDYIVYFPFRIQQVVPILFDDSLFYYVLISFDGAIQIVYADSGSYLTPQLEIGSNIVFAKQSGRYLLVLTSSGLLYVWEFFGTSYQNIKGSLKGVSIAAVINSETVLPKIDPDSTKKGVNPSVVVEVVRSVDVDPDTGAPYITLQNANSVYTYNSDMMVWLKAVEPWYYLALQEADLQVGSPLLQLLLTKTYTSNLEQIERGKRSRYTFNEQNKELEENMKLRFNEQVELV
>XP_025338163_Candida_duobushaemulonis
MPDLRASRSSGAGNIQSGSAEERDTNEIEMRKEEEANRSFSSVLKAELFGDHVPMATADLSRNRLGQDKNDSSTNLRSSNHASTTMSSAGGNSSSGRTTPPRTTGSGVASTPRSSANMFTYQSPSKQRPISRDLQSELFSLSPVRSESQKFLLSPQKKPRNISKLSDDFYLNLVDWGSQDVLAVGLGDSVYLWDGSTQSVERLCVLDQKDKVTSLSWIGSGTHLAVGTSKGLVEIWDATKTRCVRTMTGHKLRVSALAWNEHILSSGSRDRTIYNRDVRISDHYVNCFEHHKQEVCGLKWNVEENKLASGGNDNNLFIWDALNTKPLHQFTEHNAAVKAIAWSPHQRGILASGGGTADKTIKVWNTLTGNRINNVETGSQVCNLIWSKNSNELVSTHGYSRNQIIVWKYSSMQQIAQLTAKDLSHLLSEEAKSRKNSPLKGAFKYFNQPGMTFLGGGLPLSDYFPFNRMELDAPSAPFPNGIGAQATDEDKTVIEVYKDKTKNDPKTKDVELSRSLQYGYTEGAPELLNFLKEHTETIHKVPYDGWSVISSIGNTQSWDAVLRTFVTRGDAILVEEHTFPSALETAHAQGVNTVPVAMDSEGLLPEALEKTLDQWVGPKPKLLYTICTGQNPTGSCLSAERRRAIYKLAQQHDFIIIEDEPYYFLQMEPYTENLEERSKKHVHDHDEFVKALVPSFLSMDVEGRVIRLDSVSKTIAPGSRFGWIVGQEKLLERFVRLHEVSIQCPSGFAQSALNGLFQRWGQKGYLDWLIGLRAEYTHKRDVAIDSLHKYFPKEVVQILPPVAGMFFVVQIDASKHPKYKEFGESALKVEESIYRKGLEKGTLIIPGSWFKADGQTNPPQPPTPKDPALEKFIFFRGTYAAVPLDELEFGLKKFGAAVHEEFGLLATGGLDGNVKIWDTKSILRYKDYQSEGGENDVLKDKMDIDEQPHELKRPVASMSRHNGAVTCVKFSPDGKFLASGSDDKIVLIWEKDEEQANRPKQFGETEADLEHWMVRKRLVAHDNDVQDICWSPDGSLLITVGLDRSIIIWSGTTFERIKRYDIHQSMVKGIVFDPANKFFATASDDRTVRIFRYSRKLNDTSMNNYEFQVEHIVMDPFKKSPLTSYFRRMSWSPDGQHIAVPNATNGPVSAVVIINRGNWATDVSLIGHEAPCEVCSFSPRLFREDSTKSDQYMTILATGGQDRTLAVWSTGRTKPLVVAEEVVENAITDICWGPDGQSLFLTSLDGSVTCVIFDEKELGEIVAEDVNDSQLLRYGGDRESTVFAESAQQLELEELAAKQDLAAPARPTTPKLEPKVKTEDDFTTAPSTPHKPKEEPQATKKISSRTQSVKITKDGKKRVAPMLISSAAAPKTSSSFSQPSIKSSRKFDISNKVSQTPYHLPRLGVQTSVHGLRQRNSAHGDDVSKANEDQDNDNEDIGMDDPNATHSSYNGGTFRKKMKRYRRWLMKHKYPTPFKFVSDLPNVLFRNADMMNHELSSLIQKKDIVNSQEIINPSSIEAVDENIMFQVVVKSVQHLHKTPKFLERVSNGDSDELISSIVEVRNGSAWPEDDASLNADYAQRLDFQDPTQVIVTNNEKSETRDYIIYFPFRIQQVVPILFDDSLFYYVLISFDGAIQIVYADSGSYLTPQLEIGSNIVFAKQSGRYLLVLTSSGLLYVWEFFGTSYQNIKGSLKGVSIAAVINSETVLPKIDPDSTKKGVHPSVVVEVVRSVDVDPDTGAPYITLQNTNSVYTYSSDMMVWLKAVEPWYYLALQEADLQVRSPLLQSLLKKTYTSNLEQIERGKRSRYTFNEQNKELEENMKSRFSEQVELL
>XP_028892293_Candida_auris
MHIIKLPWLGHRAENKFIECYAISVNHNGTKVATGGLDGNVKIWDTQSILRYKNYKEEDEKKGDPSDRMDIIESSHNLKRPIASMSRHNGAVTCVKFSPDGKFLASGSDDKIVLIWEKDEESTNRPKQFGETEADLEHWMVRKRLVAHDNDVQDICWSPDGSLLITVGLDRSIIIWSGTTFERIKRYDIHQSMVKGIVFDPANKFFATASDDRTVRIFRYSRKVNDVSANNYEFQVEHIVMDPFKKSPLTSYFRRMSWSPDGQHIAVPNATNGPVTAVVIINRGNWATDVTLIGHEAPCEVCSFSPRLFRSDDGKKDQYMTILATGGQDRTLAIWSTGCTKPLVVAEEIVGNAITDICWAPDGQSLFLTSLDGSVTCVMFEENELGEVVAEDVNDSQLLRYGGDRESAVFAESTEQLELEALATAEGRIVTPRQITPKPESKSRTDDDFTTAPSTPQRPKDNDPSPKKINNLTQTVRITKDGKKRVAPMLISSSSATTKPSSLLQPVSKGAKKFDISNKLSQTPYHLPRLGVQTSVHGLRKRDQRTGDTEQRSNEDPDNDNEDIGLDDITTVGTSQTGVSYRKQAKRYRRWLMIHKYPTPFKYISDLPNVLFRNAAAMNHELGNLLQKKDLTSTQELINPSSIDAIDENILFQVVVQSIQHVSGSSRDELLDEVLNGDNDQLVTSLVEIRNGTAWPEDDGSVNVDLGQRLDFQDPTQVIVTNDVRDGQRTYILYFPFRIQQVIPIILESCLHLYVLISFDGALQFIRAETGSYITPLLELGSNVIFSKQRGPHILVLTSSGLIYMWHLSTNGGHRLNVILSGESIASVLNSETNLPKVDPEAVKRGEFPSVVVDVVKSIDVDASDGMPYITMTHSNSVYKFSLEMRVWLKVVDPWYFLALTEAEVYSRSPIFQNLLRKTYTNTQELVERGQQSRYTFDEDNDELKRTMQERFKELVELC
>NP_009545_Saccharomyces_cerevisiae
MKVVKFPWLAHREESRKYEIYTVDVSHDGKRLATGGLDGKIRIWSIDSILRCMELESLTPEIPLPQDLQMPLCSMSRHTGSITCVKFSPDGKYLASGSDDRILLIWALDEEQSSQPAFGSEHEREHWTVRKRLVAHDNDIQDICWAPDSSILVTVGLDRSVIVWNGSTFEKLKRFDVHQSLVKGVVFDPANKYFATTSDDRTMKIFRYHKTGDISFTIEHIITEPFKESPLTTYFRRPSWSPDGQHIAVPNATNGPVSSVAIVNRGTWDTNVSLIGHDAPTEVARFNPRLFERNAGVKQKKDDDPENALVGQNDDKVHHFDKNIDSVVATAGQDKSLAVWSTSRPRPILVAFDIANKSITDMSWNPDGSLLFVASLDSSITLFKFENNELGKPIPLEKNMEQLYRYGVDKDSLDFPESINQLLLEDQTKSFKHTKISTSKLGENHPTLATNSASNQKDNNDASVSRSEHINILIPKRKKDAILNKAVTLKSGKKRVAPTLISTSSSSPFSNGIKKPTLDSKRIENNVKSSTKTINSKNTLLNVPEGVEKKISISSFPLPRLGIHSLIMGTKERSAWKISNSELENDDADNAGGKGSDGTSNSIDDIAVLSEEENDFHRMTLNAKLTQEKIWSEEPTTRCLLQSDVIPDTDVVVLEGGSLDDIAVLEIRNGVERSIQFDSEALLDNPTRILGYQGGKRTIETFIPEVIICAIGSKDCKCWCLASANGSIYILSYNGQQRIPKICLGHKVIKMVTSSKYLLVLTERGLFFAWDLLDLKLVLRNVPILPILNGQPIHGNKVRINKVIKCFRLDGSSCDLLLEVGDPKNVYKWTKDLGCWSLYK
>XP_018223552_Saccharomyces_eubayanus
MKVIKFPWLAHREESRKYEIYTVDVSPDGKRLATGGLDGKIRIWSVDAILQCMDLEAAAPETPLPQDLQMPLCSMSRHTGSITCVKFSPDGKYLASGSDDRILLIWALDEEQGSQPAFGSEHEKEHWTVRKRLVAHDNDIQDICWAPDSSILVTVGLDRSVIVWNGSTFEKLKRFDVHQSLVKGVVFDPANKYFATTSDDRTMKIYRYHKTGDVSFTIEHIITEPFKESPLTTYFRRPSWSPDGQHIAVPNATNGPVSSVAIVNRGTWDTSVSLIGHDAPTEVARFNPRLFERGDSNKKRKHVNAENELVEQNEEDLHQFDKNIDSVVATAGQDKSLAVWSTSRPRPIFVAFDIASKSITDMSWNPDGSLLFVVSLDSSITLFKFSNNELGKPIPLEKNMEQLYRYGVDKDSLDFPESVNQLLLEDQTKSSKRAKLRTSKAEEKTPELATNLISNQKNGIHAPVFKNEHINILIPKRKKDAKLNKAVTLKSGKKRVTPTLISTSSSAPFPNAIKRPVLDNKRIENNLKAATKHVNSKELLPHVPDGIENKISVSSLPLPRLGIHSLIMGTKERVRRKALDSEVDNDGPENETDKGTDGTNNAIDEIKIFSDEENDFHRMTLNAKLTQEKIWSEEPTARYLSQSDVVPDTDVVVLEEGDLDHISVLEIRNGVERSIQFDSEALLDNPTRILGYEGGKRTIESFIPEVIICAMGSKACKCWCLASANGSIYILSYNGQQKLPKISLGHKVIKMVTSSNYLVVLTERGLFFAWDLSDLKSVLRNVPILPILNGQPIQGNKVRINKVIRSFHLDDSNCDLYVEVGDPKNIYRWTKNLGCWSLYK
>XP_033764590_Saccharomyces_paradoxus
MKVAKFPWLAHREESRKYEIYTVDVSPDGKRLATGGLDGKIRIWSIDSILRCMELEAVTPEIPVPQDLQMPLCSMSRHTGSITCVKFSPDGKYLASGSDDRILLIWALDEEQGSQPAFGSEHEKEHWTVRKRLVAHDNDIQDICWAPDSSILVTVGLDRSVIVWNGSTFEKLKRFDVHQSLVKGVVFDPANKYFATTSDDRTMKIFRYHKTGDVSFTIEQIITEPFKESPLTTYFRRPSWSPDGQHIAVPNATNGPVSSVAIVNRGTWDTNVSLIGHDAPTEVARFNPRLFERNDGTKQRKGKGQEDSLVEQNDDTVRQFDKNIDSVVATAGQDKSLAVWSTSRPRPILVAFDIANKSITDMSWNPDGSLLFVASLDSSITLFKFGTNELGRPIPLEKNMEQLYRYGVDKDSLDFPESVNQLLLEDQTKSFKHTKLSTSKPSENPPILATSSTLNQKNNNDASASRGEHINILIPKRKKDAKLNKAVTLKSGKKRVAPTLISTSSSSPFPNAIKKATLDSRKIENNVKASTKTINSKNPLLNVPAGIEKKISVSSFPLPRLGIHSLIMGTKERSQWKLSNSEVENDGPDNAIGKSTDGANDSIDEIAVLSEEENDFHRMTLNAKLTQEKIWSEEPTTRYLLQSDVIPDTDVVVLEGGSLDDIAVLEIRNGVERSIQFDSEALLDNPTRILGYQGGKRTIETFIPEVIICAIGSKDCKCWCLASANGCIYILSYNGQQKMPKISLGHKVIKMVTSSKYLVVLTERGLFFAWDLLDLKLVLRNVPILPILNGQPTHGNKVRINKVIKCFRLDGSNCDLFLEVGDPKSVYKWTKNLGCWSLYK
>XP_003673294_Naumovozyma_castellii
MKLLKLPWLSHIEESRSYEIYTVDVSPDGKRVATGGLDGKIRIWSVDSIKQIVKILSLKDEVPIDKELKKPLASMSRHTGSVTCLKFSPNGKYLASGSDDRILLIWTLDEERPIQPIFGGESEKERWAVRKRLVAHDNDIQDICWAPDSSLLVSVGLDRAVIIWNGITFEKLKRFDVHQSHVKGVIFDPANKYFATASDDRTMKIFRYHKIGDASFTIEHVVTEPFKGSPLTTYFRRLSWSPDGQHIAAPNATNGPVSSVAIINRGTWDSNISLIGHDAPTEVVRFNPRLFEVNDGMTPAKRKQDSGPNDSMESIIATAGQDKTVVVWSTTRARPIFIAFDIANKSITDMQWTPDGTMLFLTSLDSSITILVFEDNELGKIIPLEKNIEQLHRYGVDKDSLDFPESVEQLIFEETVNKLKKPKLSSTSNLQLQEKKPDSLLPAKSSKGSESRLLTNETINILIPKRKKDGKPNNKIVMKDGKKRIVPTLMTTVATSKSESDILTKPTLKKKQPSKGGSTLLGISSIGSSGFEDKLGISSIPIPRLGIHSLIMGVNERNIDKFAKNEDQEIEEIEIENNDTTDDDNDSDEPLLTLNSRLTTNKILSDEPTFRYLENSGVIPDVDTVVLQNGNLENFRVLEIKNGVERSIQFDKEALYDNPTKLVGYYQGKICLTAFLPEVVITAVGSSHCQCWCLSTAEGSLYIIGYNGQYRSPRISVGHKIIKMINRERYLIALTERGLFYIWDIEDLKLVSKNIPILPILNNIPFKGNKVRTSRKIRRFWIDMGTQELIVEFNDPEGKYQWKRDLGCWVEYQETV
>XP_003667731_Naumovozyma_dairenensis
MRLLKFPWLTHVEESRNYEVYTVDISPDGKKIATGGLDGKIRIWSLDNIKKVSHALKSIEQQVDPDWKTPLCSMNRHAGSVTCVKFSPDGKYLASGSDDRILLIWTLDEDHQQHQTGGMSLFGNEKEKERWNVRKRLVAHDNDIQDIAWAPDSSILVTVGLDRSVIVWNGTTFEKVKRFDVHQSHVKGVIFDPANKYFITASDDRTLKVFRYHKTSGDISFTIEHIISDPFEDSPLTTYFRRLSWSPDGQHIAAPNATNGPVSAVAIIDRGTWTSNISLIGHDAPTEVVRFNPRLFEVDTKANYKQENNNGSVESIIATAGQDKSVVIWSTSKVRPILVAFEIANKSITDMQWTPDGSMLFVTSLDSSVSILAFDENELGVAVPLEKNYDQLHRYGVDKDSLDFPESIQQLLLDDVSIRQIKHPRLNALEERLTVETTSTATKVQNEPVPSSSQRFLPNETINILIPKRKKDMKMNKTIMKDGKKRVAPTLMTAQVQPLLTKKLVPPTNLPTSGLIQKKVRTNQLPVELEDKLSNTTIPLPRLGIHSLIMGVKDHDTHTFIDEGVSTDADEDEATDMISEPRLTLNSKLTRGKILTDEPTLRYLENSGIIPDVDAVVLQSGNMNSFFVLEIRNGVERSIQFDKDALLDNPTRIIGYHQGKRCLEAFFPEVVITAVGSMEWSTWCIATADGSLYLFGYNGQLRTPKLNVGHKIVKMKCQENYLIVLVDRGLFFAWDLKTLKLILKDIPILPIINNIPIKGSKVRISRSIQRFFLSVEGEKDLSLIVELTEPRRTYRWASVLGCWVDSTVSNLSVAEKA
>XP_003959021_Kazachstania_africana
MKVLKFPWLVHKEESRKYEVYTVDVSPDGERVATGGLDGKIRIWSIKSILKVVKLQASDNSLTANNIPEDLMRPLASMSRHTGSVTCLKFSPDGKYLASGSDDRILLIWAMDEEQLNQPVFGSEHDKEHWTVRKRLVSHDNDIQDIAWAPDSSILVTVGLDRSVIIWSGITFEKLKRFDVHQSHVKGIIFDPANKYFATASDDRTLKIFRYHKSHDMSFTVEHVVSEPFLASPLTTYYRRLSWSPDGEHIAAPNATNGPVTSVCIINRGTWESNVSLIGHEAPTEVVRFNPRLFEVKDDSTTKKANNTGTQEDNDEGKVSQTKETNIDSVIASAGQDKTLAIWSTRKARPIFVAYDIANKSITDLAWNPKGNILFITSLDSSITVILFEDNELGKVIPLNKNMEQLHRYGVDKDSYDYPESIKQLELENFSKEVKKKDTDGNLKPSVNIQDAVAPHETSTLNVGQAGTVSKSETINILIPKKKKDVKLNKMVLKDGKKRVTPTLITAAVKTSATASIPDFTSKAKPGLLQNNIKSSFTSTSSISGTSKNGLPKHLESKVSVSSVPIPRLGLHTLIMGTRERTKDVFYKEEAGLPESKDIIANNGNMLNYDGDTSEEFLLTLNSKLSPEKVWGDEPNTRYIENSGVIPDRDAVVLNSGSLSEFFTLEVRNGVERAIQFDKEAMLDNPTRILGYFKGKRAIELFIPEVVICAIGSVQCKRWCLATATGSIYIIGGSGQYKMPKISLGHKVIKFVCYQKYLIALTERGLFFIWDLLAMKSVDKNIPILPILGNDPVQGHRVRINKSIRNISIDSHDESLLVELSNPPRHKFRWVKNLGCWTELES
>XP_022463646_Kazachstania_naganishii
MKLVKLPWWKHREELRDYEVYTIDVSPDGKRVATGGLDGKIKIWSVDTIRNIANGKISSGNNSGDDDEKPLANMGRHTGSVTCVKFSPDGKYLASGSDDRILLIWTLDKDRASQPVFGAEHDQEHWTVRKRLVAHDNDIQDIAWAPDSSILVTVGLDRSVIIWNGATFERLKRFDVHQSLVKGVIFDPANKYFATASDDRTLKIFRYHKTGDTSFTIEHIVHEPFLESPLTTYFRRLSWSPDGQHIAAPNATNGPVTSVVIVNRGTWDANISLIGHDAPTEVARFSPRLFEARRGYKIEGGGTTDTTNGAVDSVLATAGQDKTLAIWSTGKPRPLFIAYDIAIKPITDMAWTPKGDILFVTSLDSTITALCFNKNELGIMIPLEKNIEQLHRYGTDKDSLDFPESVNQILLEEKANKRKRERVEELDERFVQPNAKNEIAKPQLETSTKTSLNKSPASLKTTETINILIPKRKKDLAKMNKTTMQNGKKRVAPTLLSITPSIPSAKKENSPIKPSSSPVNNILPKPTGSIPLKKPQSAQIPKKLIKKLSMPSIDIPRLGMHTLIMGTREGTKESLFEIQESSFSDVETNPGGVHPEVAEEEEEVEHLLTLNSKLTAEKVYSEEPNTRYLQNPGVIPDTDVVLTQCGSLKNFNTLEIRNGVERAIQLDYTALLENPTRILGYCMGKRTIELFFPEVVICVSGSISCSCWCLATAVGSIYLISHNGQLKYPRISLGHKVIKMITQDSYLIAITERGLIFSWDIKKFKSIHKNVPILSILNNEPVQGHRVRINKSITNCSIDRDADQSLIIHMTNPVSKYAWRSSLGCWTELN
>XP_445811_Candida_glabrata
MRIVKFPWFSHHEESRDYEIYTVDVSPDGKRVATGGLDGKIRIWSVDALVSAAAGESGVDRDTHRPLASMSRHTGSVTCVKFSPDGNYLASGSDDRILLIWAMDEENHGGSFGSEGEKEHWTVRKRLVAHDNDIQDICWAPDSSILVTVGLDRSVIVWNGLNFERLKRFDVHQSLVKGVIFDPANKYFATASDDRTMRVFRYHKTGEVSFTIEQVIVEPFIASPLTTYFRRLSWSPDGQHIAVPNATNGPVSSVAIINRGTWDSSISLIGHDAPTEVARFNPRLFKSDVEKKAKNAKDELSKDTKNNKKLESIIATAGQDKSLALWITSRPRPIFVAYDIAQKSITDMAWNPNGNILFVTSLDSSIVMLMFDANELGMPIPIEGNMEQLHRYGVDKDSFDLPESVNQLLLEDKYGTKKKQHELSSSTQSTALERRLEPNQFQKKINSREISPLKSTEKVNILIPKRKKDMKMNKVIVKDGKKRVAPTLISTAGLQPTVTNVKEVASSSGKVVKPVLKKTNDINEYSGRLSTPSIPIPRLGIHTLVMGLKERGKDKFERGAEVGPDDELREASNQITFDGESYGQDSLMKDEYRMTLNNRLTKEKVSSNEPYLRYIENTGVIADTDAVLLECGSIDDFFTLEIRNGVERAIQFDSDALFDNPTRILGYHEGQRTIEAFIPNVIISGVGSPVSKYWSLATADGFIYIISYNGQLLIPKINLGQKVVKQVVCSNYLLVLTERGLFYAWDISAKRSVIKNVSILPIINNDPVEGNRVRVNKSIRKFEFEVSEKTVIVHLTNNRSFKWLAYFGCWSEIQELVAPRETVANILLTENEIPPQSSSI
>XP_004179730_Tetrapisispora_blattae
MKIVKLPWLVHQETHRRFEIYSIDISPDGKRIATGGLDGKIRIWSVDNIKIAADLFQKTSHVVNEELKRPLASMSRHTGSVTCLKFSPDGKYLASGSDDRILLIWTLEEEHITLPTFGSEPETERWTVRRRLVAHDNDIQDMCWAPDSSILVTVGLDRSVIIWNGSTFERIKRFDVHNSLVKGVIFDPANKYFATTSDDRTMKIFRYHRAGEMSFTIESIVTEPFLESPLTTYFRRLSWSPDGQHIAVPNATNGPVSSVVIVNRGNWDTSVSLIGHDAPTEVARFNPRLFEVEKSCNKGSSNSQKDNEKSKFTKNDKVDSIIATAGQDKTLAVWSTSRARPIFVAYDIATKSITDMCWNPDGDILFVTSLDGTITVLLLQKNELGIPISIEKNIEHLHRYGVDKDSLEFPESVKQLLLEGEAEKEISLKSAKSKNLLEQQLVSNKQTQDLLSQRVGMTHENKNLGTLTDKKASELPTKTTEKINILVPKRKKDGKSQTTTIKNGKKRVAPMLISSEHSPNKKVATQKLSTSVDNIAKRNKSNLNKLSPLSLLANKGKIGSSSINIPRLGIHTLIMGTRERELSKSTDHTDGAIDEDSQNKDTEKVPNQDNLANITEPTELGNSPSLTLNSKFTYEKVWSEEPNSRYVEYPNVILDTDAVLIQCGDLEEMYVLEIRNGVERSIQFDREAIQDNPTKLLGYHSGKRVLEVYLPEVIICAIGSVINNCWCIGTANGSLFFFSLNGRHKMPMISLGHKIVKMRIDKQYLICLGERGLIFVWDLTTFKAVHKNIPVMPVLFKEPVEGNKVRVNKKIRNISVSPSENVILNLTNANTYTWSKDLGCWTDDSTSTT
>XP_003685976_Tetrapisispora_phaffii
MKVIKFPWLAHREEHRKYEVYTADISPDGKRLATGGLDGKIRIWSIDSIIETTKLKEANPDAEITDDLKRPLASMNRHTGSVTCLKFSPDGQYLASGSDDRILLIWALEEENRMEPLFGSENDKEHWTVRKRLVAHDNDIQDMCWAPDSSILVTVGLDRSIIVWNGSTFEKIKRFNVHQSHVKGVVFDPANKYFATTSDDRSLKIFRYHKAGDTTFTVEQVVRTPFLESPLTTYFRRLSWSPDGQHIAAPNATNGPVSSVVIINRGNWDTNISLIGHDAPTEVVKFNPRLFENTIKIENEDSEVTSINSVDSIVASAGQDKTIALWSTSKQRPLFIAYDIAHKSITDLAWSPNGRILVATSLDSSITMFLFEKQELGKTVSLERNMEELNRYGVDKDSLDFPESIKQLELEEAAKKYNKQKFTQLDTNFLESRINMKIDENNLKGNRNTNEQQISSYSVNTVDAVQEKVNILVPKRKNGEKLNKTTVKDGKKRVAPTLISSGYSRQKKLATLTPVTNNQTNNIAKSLPSTSNAARELKSLKGKVSISSFPVPRLGVHTLIMGTRERNSNKVDQDGESREDSSSPIVNTNNNDNFILDEENEEVEFLMTLNSKMTPEKIWSDEPNTRYIENSGILPDSDAILLQCGTFEHFHTLEVRNGVERSLQFDTEALYDNPTRIIGYSDGKRTVEMFFPEVIICAVGSLECKIWSLATSNGSLFLLSTNGQLKTPKISLGHKIINMIINDKKLIALTERGLFYCWDLEKFKLVFKNISILPILNNEPVESNRVRINKRIKDFKLSGDGKSLDLCLSNPDTNYSWVVELGCWTKKS
>XP_001646325_Vanderwaltozyma_polyspora
MKVVKFPWLSHREEHRKYEVYSADVSPDGKRLATGGLDGKIRIWSISSILEASVSKDPNNLSNDLKLPLASMSRHTGSVTCVKFSPDGKYLASGSDDRILLIWALEEENRIEPVFGFEHDKEHWTVRKRLVAHDNDIQDICWAPDSSILVTVGLDRSIIVWNGVTFEKIKRFDVHQSHVKGVVFDPANKYFATASDDRTLKIFRYHKTGDSMFTVEHIVRKPFKESPLTTYFRRLSWSPDGQHIAAPNATNGPVSSVVIINRGTWDTNISLIGHDAPTEVVKFNPRLFEIPTENKSKRESDGSETSLPKSSHNSIESIVASAGQDKTLALWCTNRIRPLFVAYDIANKSITDLVWTPNGRVLFATSLDSSITAFIFDKNELGKTVSLERNMEELHRYGVDKDSLDFPESVKQLYLEDSVKKINIRQPEKIDSKLLESRITMESSPKVHPPTSKEQNEKKSERVNILVPKRARDEQLNKTVVKNGKKRVAPTLISSGYSPNKAQQSINGLNSSNDESNILKLSSVQKPATLFNLSKKFSSSSFPIPRLGVHSLIMGTRERTRIKTDANPEDSGDANSINISYNGENSIGGNDSDKEEEVMLTLNSKLTPDKVWSDEPSLRYLENSSILPDTDSVLLQCGDLEDFHVLEIRNGVERSIQFDKDALFDNPTRVIGYNRGKRSLEFFIPEVIISVIGSAKYKCWCMATSDGSLYIVSTNGQFKLPKISIGHKIIKMVIFDTTLVVLTERGLFFGWDLLKLKCVIKNISILPILYREDFESNRIRINKKIRNFVLVPETKSLIIEMINPDSTYEWKTDLGCWTEVVN
>XP_003682263_Torulaspora_delbrueckii
MKIIRFPWLTHQEELRKYEVYTVDVSPDGKRVATGGLDGKVRIWSVDNLIKAANESGSKKVVDEELRRPLVSMSRHTGSVTCLKFSPDGKYLASGSDDRILLIWAKEEEQRAEPVFGSEFDKEHWTVRRRLVAHDNDIQDICWAPDSSILVSVGLDRSIIVWNGLTFEKIKRFDVHQSLVKGVVFDPANKYFATASDDRTLKIFRYHKSSDIAITIEHIITEPFKGSPLTTYFRRLAWSPDGQHIAAPNATNGPVSSVAIVNRGTWDTDISLIGHDAPTEVTSFNPRLFELQRDAKVEDQNQEEDLEKKEDGQWRKKWNQFVATAGQDKSLAVWSTSRVRPIFVAYDLTTASITDLAWNPEGNMLFVTSLDCSITLISFKENELGNAIPLERNIEHLHRYGVDKDSLDFPEDISQIILEDEARKLKKQRTPKYSTELLESRITAEENTKNAKLVPPKLQAPSKSTEKVNILIPKRKKDDKLNTAVIKDGRKRVTPTLVSVGFSPTRNPVKEPSHKPAANNTLSLKSKTTPLQGIEGKMSISSFPLPRLGLHTLIMGVRERNRSAFHTEVDNTVDGQERDDDTIEVATRGLEGQLLAEELAVDEIDDESSSERVMTLNAKNVPEKVWSSAPNVRYMEQPDVVPDTDAVLYESGDIDDFHVLEIRNGVERSIQFDEEALIENPTRILGYHKGKRIIEAFIPEVIICAVFSKECLCWCLATANGSIFCLSRTGQYKLPKICLGHRVVNLIAQNSRLLALTERGLFYAWNLSSSTLMWKAVPIAPLIFKEFVEGSRVRVSKRVKSFYLGQDSKSLIVELIHPDEKYEWHSDLGCWSLPPE
>XP_037145041_Zygotorulaspora_mrakii
MRIIKFPWLAHEQENRKYEVYAVDVSPDGKRVATGGLDGKIRIWSIDSIIKASNEGLSTVIVHEQDKKPLASMSRHTGSVTSLKFSPDGKYLASGSDDRILLIWGKEDEQRTEHMFGSEVEREHWTVRRRLVAHDNDIQDICWAPDSSILVTVGLDRSIILWNGSTFEKIKRFDIHQSLVKGVIFDPANKYFATASDDRTLKIFRYHKTGDTAITIEHIVTEPFKGSPLTTYFRRLSWSPDGQHIAVPNATNGPVSSVAIVNRGTWDTDISLIGHDAPTEVARFNPRIFESKIGNDAPVTDDHTTTKRKHSVGDAFDTVVATAGQDKSLAVWSTSKERPIFVAYDITNGTVTDMAWNPEGNMLFLTSLDCSITVFLFEDNELGNAIPLERNIEQLHRYGVDKDSLDFPESIKQLLSEDIVRQSRTKRQKENSTDSFYEARLKLAKDQSTTENGDSALKLDSTKPLINSEKVNILIPKRKHDGKTKPIMMKNGKKRVAPTLISSGYSPSRKTTTFPKDLSTTEFEKFGSSATKATLTRSTLRTESLNGRISVSSVCLPRLGLHTLIMGAKERNKSMFERSDDGASSNKQDRESALVDINVATPGLEGELLAEEKANEEMDPEHLNDPVITLNAKLSKEKVWAEEPNSKFVEDSGVIADTDAVLLQGGDFEDFYVLEIRNGVERSIQFDEEALLENPSRVLGYYKGKRTIETFIPEVIICAVCSLACKSWCLATANGSLQIISFNGQSRIPKISIGHKIIEMSATGDFLIVLTEKGLFFVWDLKTLKLIYKNVPILPILFNEPVDENKVRVYKKITSFSLTENAKSIIVEMINPKESYEWVGNMGCWSMLTQESSAATAS
>XP_002498429_Zygosaccharomyces_rouxii
MKIVKFPWLSHREERRKYEVYTVDVSADGKRIATGGLDGKIRIWSVASIQEAAKEESAKRTVDEELKRPLASMSRHTGSVTCVKFSPDGKYLASGSDDRILLIWAKDEEPRTEPIFGNEFEKEHWMVRRRLVAHDNDIQDICWAPDSSILVTVGLDRSIIIWSGSTFEKIKRFDVHQSLVKGVVFDPANKYFATASDDRTLKVFRYHKAGDLAFTIEHVVSDAFKGSPLTTYFRRPSWSPDGQHIAVPNATNGPVSSVCIVNRANWDTSISLIGHDAPTEVARFNPRLFEVQNGGQSNAEGTEDQKNKREEVESIVATAGQDKSLALWGTSKARPIFVAYDIANKSITDMAWTPQGDTLFVSSLDSSLTVLFFDKGELGKAIPLEKNIEQLHRYGVDKDSLDFPESVKQLSLEEEARKWRPQPREPSIGFLESRVGVKESQRANNNNDNSNDNDFNKEKEKEQTPAVSRNENINILIPKRKKDNKLNQTEVKDGRKRVAPTLLSSGYSPVRATPSFDKPSGGVTKPTTAAPKKKPVSLSMQGAEGKMSIQSYPMPRLGIHTLIMGMKERGKDVFYKEKDLTAQSQKDGNDISPGVEGGIPNADTDISEEEHTMTLNSKLTQDKVWVDEPNVRYLKTPGIIPDTDAVLLECGTFEDFYVLEIRNGVERSIQFDTEALLDNPTRILGYHKGKRTIELFVPEVVICAVGSINCKLWCLATANGSIFIISHSGQYRSPKISLGHKVIKLRAQDEYLIAFTERGLFFVWNLATLKLIYKNVPILPILNGEPVEGNRVRSGKRIKSFCLDADAKSLLVHMTNPDMIYQWIGQLGCWCEYDEDKIVGAE
>XP_003647892_Eremothecium_cymbalariae
MKVLKLPWLTHQEGHRTYEIYTVDVSVDGQRVATGGLDGKIRIWSVLNILQFAKPKVSWPEIDAQLKKPLSSMSRHTGSVTALKFSPNGKYLASGSDDKILLIWEKEKGPVQPVFGTETDLEHWNVRKRLVAHDNDIQDICWAPDSSILVTVGLDRSIIVWNGSTFEKIKRFDVHQSHVKGVVFDPANKYFATASDDRTVKIFRYHKGADLSFTIEHIITEPFQGSPLTTYFRRLTWSPDGQHLAVPNGTNGPVSTVAIISRGNWDTSVSLVGHDQPTEVACFNPRLFEHEDDELSPEDDEQKEGSNVTEARQDKQKNGDDRVDSVVATAGQDKTVVVWNTSRARPVFVAYDITTKSITDMSWTYDGEALFVTSLDSQIIVIVFEKDELGKAIPIEQNVEQLHRYGVDKDSLVFPESVKQLMLEDEARKTKKPRIASTALLESRIGTVQQPNVLTARRKEPKKDPAKVEVKQINTLTVRKKHDSLNKIVFQNGKKRVAPTLISTGYSPTKVTFEARTDIDPDFGKKKPLKESEHTLTGKISKPSLPLPRLGIHTLIMGVKDREVERFYVEEEGGGTGGGVADDDGDIINEVDESKNDHKMTLNSKTTIEKIWKEEPNVRYLDYPGVLPDADVVICEYGDIDDLHILEIRNGVERAIQFDREALFDNPTKILGYYNGQRTLEAFIPEVVVSCVGSKFCQCWALATASGSIYFYREHGQSKIPKITIGHKIIKLLSWKQYLIALTESCLFYAWDLDAMKLVYKEISAIPVLMQDVPQNNKVRVTRRILDFRMEPDSYNLTVELTDGSSYAWDNTLGCWTDCNNHYKRLSPD
>NP_986834_Eremothecium_gossypii
MKILKLPWLTHQEGQRNYEIYTVDVSSDGQRVATGGLDGKIRIWSVADILVFAKPKVSWPAREEQLRKPLANMSRHTGSVTALKFSPDNKYLASGSDDKILLIWEKEEGAVQPLFDMENDLEHWNVRRRLVAHDNDIQDICWAPDSSILVTVGLDRSIIVWNGSTFEKIKRFDVHQSHVKGVVFDPANKYFATASDDRTVKVFRYHKGTDLSFTIEHIITEPFQGSPLTTYFRRLSWSPDGQHIAVPNATNGPVSTVAIISRGNWDTSVSLVGHDQPTEVACFNPRLFEHNDNHERGEEVDGASKDNSAASESSGKRRLKDDDRVDSVIATAGQDKTLAVWSTSRARPIFVAYDLTSKSVTDIAWTCDGTALFLTSLDGRIIVITFEEGELGKAIPLEQNVEQLHRYGVDKDSLVFPESVKQLILEDKARQYKKPYIETTLLESRIGTVKKPNVLNPRPKHAKNDVAVASIPQAQAPALKKKEGPLNAATVQNGKKRVAPTLISTGYARAATVKFEPRSSIDSDFAGKKEPLKDTSYALAGKISQPSLPLPRLGVHTLIMGVKERGAERFYVEDEESMDDDAEVADEEDETKNEHPLTLNLKTTPERVWKDEPNLRYLEYPGVIPDADVVICQYGDLDDLHILEIRNGVERSIQFDREALFENPTKILGYHQGERTLEAFLPEVVISCVGSKACQCWALATASGSLYIYGNHGQLLVPKISIGHKVIKLIAWQHFVIAFTETCLFWIWDIRAMKLVEKEISVLPVLVQDQPQCNRVRISRRILDFRMLADSHELLVEMSDGASYVWKRALGCWTDTIGQSTPVTA
>XP_451216_Kluyveromyces_lactis
MKLLKLPWLQHREEHKSYEVYTCDVSPDSQRLATGGLDGKIRIWSIPDILKFASNPNASTDKDILMKPLSTMSRHAGSVTTVKFSPDGKYLASGSDDRILLIWELEGGTTQPMFGAESTDIEHWNVRRRLVAHDNDIQDICWAPDSSIMVSVGLDRAIIIWNGSTFEKVKRFDVHQSHVKGVVFDPANKYFATASDDRTIKMFRYHKTGETSFSVEHVITEPFKGSPLTTYFRRLSWSPDGQHIAAPNAMNGPVSTVAIIERGTWESPVSLVGHDQPTEVASFNPRIFKRQKDDSTTDTIDGKKTGISDEVDCIVASSGQDKTLAVWSTSKARPLIVAQDICGKSITDMSWTPDGKILFITSLDSSIVVLTFEDNEFGEAIPLEQNIEYLHRYGVDKDSLVFPETVEQLILEDQAKNLKKSNVDMNLLENRLGKPGTIAEPNILQVRSKKRAQLTGTGNHTDNNTTSKAEPPHVNILQVKRKNKVTGVTEVLHDTVVKNGKKRVAPTLITMGHSPDKSRKRVILSTAQSLNNTVQPTTKPAPEEKSTLAKLQSTKLSKPSFSIPRLGIHTLIMGFKERTRENFINQGSTDSTVDESNVNIDEGPQQLEQNSAEEHLLTLNSKTTLEKIWRDEPNTRYLEFNSILPDADAVLREMGTIDDLYVLEVRNGVERSIQFDTEALYDNSTRVLGYHAGQRSFELFFPDVVLTCVGCMETKTWILATTTGQLFFIDTLGQARCPRISIGHKIIKLCTSQSHVIAITETALIYVWDLVSMSLTLKNIPLLPLLARDPITGNRARFTSKIKSAKMTENKDLQLVMTDIAPDSDSNPSTLHFLYSSSLSCWCSPKEALLVDASVEQVITS
>XP_022674406_Kluyveromyces_marxianus
MVQSESLQIYWHDSHPIYSVCFQPVKKNEEAIGGRTRRLFTSGGDNKVRVWQLNENEEGKIDSIDFLSSLTQHEQAVNVCRFNEQGDILATGGDDGLLLLWKQNETVVREFGMDEEEFADLKESWTVWKRLRSGSGLNAEIYDISWNASGTCVAVASLDHTVRVFDVEKGSVVGHISEHNHYVQGIVWDPLGEYLVSQSADRSVVVCRVVYEGGQGQERGQVCGLELVNKIVKCELPRRKEGELVGPGPGSGERPGLDFESSRVGFLFHNETLPSFFRRLCMSPCGSLLCVPAGIQAQPQAPAQSQPQPEAGAGSESAESQAGPLPLPLASQNTLYIYTRGSLGSNKPLFSLPFLEKPALVARFNPVLFEGASRWVLLPYKLVFAVATTNEVLVYDTQETAPIAVVGNLHYSPITDLAWSADGRLLMVSSTDGFCSYVNFGTALGNALGKDLGTPVPKAIPEAQTMPGPNSKPGAETKPGPQTQASPSQAQASPSQTPATAKAKRRVQPTLVGEITDE
>XP_022626728_Lachancea_lanzarotensis
MKILKLPWVAHKEEHRKYEVYTADVSPDGQRLATGGLDGKIRIWSIPDIVKFARADTPVDQESKAPLASMSRHTGSVTVLRFSPDGKFLASGSDDRILLIWERDEEAKQPVFGSETDKEHWNVRRRLVAHDNDIQDICWAPDSSILVTVGLDRSVIVWNGSTFEKIKRFDVHQSLVKGVIFDPANKYFATASDDRTLRVFRYHKAGDLNFSIEHVVSEPFKGSPITTYFRRLSWSPDGQHIAAPNATNGPVSSVSIISRGSWDTSVTLVGHNSPTEVVRFNPRLFQVLHKKPKKQSPEPTKQSPEPNNEQMNPEVNDHQQPQSKNKSEEEDVETEEVVEEKVDSVIATAGQDKTLVIWSTSKAKPLLIAYEITSKTITDMAWSPDGSILFLTSLDGSIITIVFEPNELGQMIPLERNIEQLHRYGVDKDSFEFPESVKQLELEDEAKRLSDRESRLKQSSLAESTQQQLLQKPTELPLPGTAQRPTILNVKRKEPPVGSVVSAPKKQELAASNKDLDNLNTTVVKNGRKRVAPTLISSGYSPVKVSMDKQVPFESRSTNFKSAESGDLLEILKHKLSRQSYPLPRLGIHSLIMGVRERGVDKYYRDGDLKPNQDWNVQKEEEEAGEVLSKDHIMKLNSKTTTERIWYEEPNIRYVETPNVISEADVFLVEFGGLNDLYVMEIRNGVERGLQFDRDQLFDSPTKILAYHRGERVIDILIPEVIICAVGSVRCKCWILATADGNLLIYTSFGRHKLPKIALGHKAIKMTTVDRYLLVLTETGLMYAWDLLNNKCLHKKVPIMPILFNAPVESNRVRVHKKVIKIDLDLKTQNLIVSIIGPRETYMWSPHLGCWTAHS
>XP_002553814_Lachancea_thermotolerans
MATSGKEPDESLRKPLASMSRHTGSVTVVRFSPDGNFLASGSDDRILLIWERDEEQKQPIFGSENDREHWNVRRRLVAHDNDIQDICWAPDSSILVTVGLDRSVIVWNGSTFEKIKRFDVHQSLVKGVIFDPANKYFATASDDRTVRIFRYHKAGDMNFSIEHVVSEPFKGSPITTYFRRLSWSPDGQHIAAPNATNGPVSSVSIISRGSWDTSVTLIGHDSPTEVVRFNPRLFQVLAKKSKTAEEGKDGQDQDQDPDKTDADKTDADKTDTAADKDNQENSEPKESLEEKVDSVIATAGQDKTLVVWSTGRARPIFVAYDITNKSITDMVWNPEGNILFLTSLDGSIIAVIFEKNELGEAVPIEKNVEQLHRYGVDKNSFEFPESVKQLELEDEAQKLQTKTTEPEKVIAPAFQNPEVQPKPSAPFLPGTAQKPNVLAIKRKEQPSKNDEAGLQTGKKPNKTPIKGQNGHLNETVLKNGRKRVAPTLISSGYSPTKPTDDNIVPIKASSPSLKLADSEDMFQKVKHKLARQSFPVPRLGIHSLIMGVRERGVDKYYRDEESSQRDREEQTTDLDTIPQVDHVMRLNAKTTPDRVWAEEANTRYIENPSLLSDADVILVEFGTLDDLHIMEIRNGVERALQFDREALHEHPTKILGYHKGKRQIDIYIPEVVICAVGIPKCKCWALATADGTIYVYTSFGQHKLPKIALGHKVIKMAAVDSYLVVLTESGLVYCWDIEKELCVHKEIPVLPILCDSPVESNRVRVHKKIVNINLEVQSRDLLVSFINPQETFRWSSNLGCWVLSVS
>XP_020056803_Aspergillus_aculeatus
MHIIKPVWLTHGGERKDFEVYSCDVSPDGSRLVTAAGDGYVRIWSTDAICNTEDPQHASKPKQLASMSNHSGTIHTVRFSPNGKYLASGADDKIVCIYTLDANPPSHASTFGSNEAPPVENWRTIRRLIGHDNDVQDLGWSYDSSILVSVGLDSKVVVWSGHTFEKLKTLSIHQSHVKGITFDPANKYFATASDDRTVRIFRFTSPAPNSTAHDQMNNFILEQTITAPFSNSPLTAYFRRCSWSPDGMHIAAANAVNGPVSSVAIINRGTWDGDINLIGHEAPVEVCAFSPRLYSPEPINKQAVDSQGHVVHNAVTVIACAGGDKSLSIWITSNPRPIVVAQELAAKSISDLAWSPDGKCLYATALDGTILMVRFEDGDLGYAMEMEENEKSLTKFGTNRRGAGIAETTDGLLLEEKSKAGEIKGVEGRMGALMGDDHTTAEATANGKPAPAQSNGVTTTSAPSPASDAQKAQPNGTATTTVAPEPEKPDPYQAKLERLKQRPTYTKDGRKRIAPLLVSGAGAAESSLPQSRLMASVSSQVKADTPQSILDLSKPFDGLPKGGLPAMILGNKRKLAQLEGDDDGHIEKRVALASQNGATPILAHTPDGLLPAQSQPAPEGPQQTPEYIRPAVTNPCMAISQLRLAVPKIRSHILRAIDPTGKPTEPPGTSSESSKSRVDVIFEARNPSPASLTGRVVDREPVRLTLFRGEQPLWQDYLPRPVLLVTGNQSMWAAACEEGSVYIWTPAGRRLVSALVLEAQPVILECNGPWILCITAVGMCYVWNVKHLSSPHPPISLQPVLDAAIHTLGAQPTTAPAITNARINSEGRIVVALTNGEGYSYSPSMYTWQRISESWWAVGSQYWNTTDAPVGNLQAADAQQDKAAKAAVSAGIVPFLERNTTNETLLRGRAYFLQRLIKVLLSREGYESFESSVSIAHLENRVAAALSLGAKDEFRLYLSMYAKRLGAEGLKMKVEELLKGLIGGLFEEDDTGSVRRLQDNEQEDRNWRESSETLCGWPREVLLKEVILSLGKHRDLQRVTVPYAKLLGMVDNESEVGDAMET
>XP_001269280_Aspergillus_clavatus
MHIIKPVWLTHGGERKDFEVYSCDVSPDGSRLVTAAGDGYVRIWSTEAIYNTGAPEYAGKPRQLASMSNHSGTIHTVRFSPNGKYLASGADDKIVCIYTLDANPPSHASTFGSNEAPPVENWRTIRRLIGHDNDVQDLGWSYDSSILVSVGLDSKVVVWSGHTFEKLKTLSIHQSHVKGITFDPANKYFATASDDRTVRIFRFTSPSPSSTAHDQMNNFVLEQTITAPFQNSPLTAYFRRCSWSPDGMHIAAANAVNGPVSSVAIINRGSWDGDINLIGHEAPVEVCAFSPRLYSSQPASKSTVDTQNQALSNVTVIACAGGDKSLSIWITSNPRPIVVAQEVAAKAISDLAWSPDGRCLFATALDGTILAVRFEDGELGYPMAMEENEKSLTKFGTNRRGAGIAETTDGLLLEEKSKAGEIKGVEGRMGALMGDGHAATESMVNGKSAPLASNVATPARVPSPAPDAQKGQPNGTTSTPAAAEPEKPDPYQAKLERLKQRPTYTKDGRKRIAPLLVSGAGAAESSLPQARLMASVSSQVKADAPQSIVDLSKPFDGLPKGGLAALLFGNKRKLAQLEGDEDGQVEKRVALASQNGATPILANTPDGLLPAQPQPAPTGQQPTPEFIRPAVTNPYMAISQLRLAVPKVRSQIVRAIDSTGKPTEPPSATGEPGKPRADVVFEARNPSSASLTGRAVDREPVRLTLFRGEQPLWQDFLPRTVLLVTGNQSMWAAACEDGSVYIWTPAGRRLVSALVLEAQPVILECNGPWMLCISAVGMCYVWNVKHLSSPHPPVSLQPVLDAAIHALGAHPSAAPAITNARINSEGRIVVALTNGEGYSYSPSMYAWQRISEAWWAVGSQYWNSTEAPVGNLRSADSKQDKEAKATVSAGIIPFLERNTTNETLLRGRAYFLQRLIKVLLSREGYESFESSVSIAHLENRLAAALSLGAKEEFRLYLSMYAKRIGAEGLKMKVEELLKGLIGGLFEEEDEGGTMRRLQPNEKEDRNWQENSETLCGWPREVLLKEVILALGKHRDLQRVTVPYAKLLGVVENESEDGDAMET
>XP_001264787_Aspergillus_fischeri
MVADISAFTLGADGYVRIWSTEAIYNTGNPEYANKPKQLASMSNHSGTIHTVRFSPNGKYLASGADDKIVCIYTLDANPPSHASTFGSNEAPPVENWRTIRRLIGHDNDVQDLGWSYDSSILVSVGLDSKVVVWSGHTFEKLKTLSIHQSHVKGITFDPANKYFATASDDRTVRIFRFTSPSPNSTAHDQMNNFVLEHTISAPFQNSPLTAYFRRCSWSPDGMHIAAANAVNGPVSSVAIINRGSWDGDINLIGHEAPVEVCAFSPRLYSSQPVSKSAVDNQTHAMQNVTVIACAGGDKSLSIWITSNPRPIVVAQEMAAKSISDLAWSPDGKCLFATALDGTILAVRFEDGELGYPMAMEENEKSLTKFGTNRRGAGIAETTDGLLLEEKSKAGEIKDVEGRMGALMGDGHATAESMVNGKTAPLPSNGATPARGPSPAPDTQKAQPNGTAATPAAPEPEKPDPYQAKLERLKQRPTYTKEGKKRIAPLLVSGAGAAESSLPQARLMASVSSQVKADVPQSIVDLSKPFDGLPKGGLAALLFGNKRKLAQLEGDEDGHVEKRVALASQNGATPILANTPDGLLPAQPQPAPTGQQPTPEFIRPAVTNPCMAISQLRLAVPKVRSQIVRAIDSNDRPTEPPSATGEPGKSRADVVFEARNPSPASLTGRAVDREPVRLTLFRGEQPLWQDFLPRTVLLVTGNQSMWAAACEDGSIYIWSPAGRRLVSALVLEAQPVILECNGPWILCISAVGMCYVWNVKHLSSPHPPISLQPVLDAAIHTLGAHPSAAPAITNARINSEGRVVVALSNGEGYSYSPSMYTWQRVSEAWWAVGSQYWNSTEAPVGNLQSAGPQQDKETKAAVSAGIIPFLERNTTNETLLRGRAYFLQRLIKVLLSREGYESFESSVSIAHMENRLAAALSLGAKEEFRLYLSMYAKRLGAEGLKMKVEELLKGLIGGLFEEEDETGTVRRLQANEKEDRNWQESSDTLCGWPREVLLKEVILALGKHRDLQRVTVPYAKLLGVVDNESEDDDAMET
>XP_041146262_Aspergillus_flavus
MVSPLPYSCWRLVLRALRYPSAADRWIELVLTLPNQIDGYVRIWSTEAICNTNDPAVASKPKQLASMSNHSGTIHTVRFSPNGKYLASGADDKIVCIYTLDTNPPSHATTFGSNEAPPVENWRTVRRLIGHDNDVQDLGWSYDSSILVSVGLDSKVVVWSGHTFEKLKTISIHQSHVKGITFDPANKYFATASDDRTVRIFRFTSPAPNSTAHDQMNNFVLEQTISAPFANSPLTAYFRRCSWSPDGMHIAAANAVNGPVSSVAIINRGSWDGDINLIGHEAPVEVCAFSPRLYASQPVDKQAMDNQHGAQNLVTVIACAGGDKSLSIWITSNPRPIVVAQELAAKSLSDLAWSPDGKCLYATALDGTILAVRFEDGDLGYATAMEENEKSLTKFGTNRKGAGITETPDGLLLEEKSKAGEIKGVEGRMGALMGDDQADNITNEKPAPLPSNAPTPARPSSPAPDAQKSQPNGTATPSAPEPEKPDPYQAKLERLKQRPTYTKDGKKRIAPLLVSGAGAAESSLPQARLMASVSNQVKADTPQSIVDLSKPFDGLPKGGLATLLFGNKRKLAQLEEDDDGHVEKRVALASQNGATPLLTNTPDGLLPARPQPAPTGQQPTPEFIRPAVTNPCMAMSQVRLAVPKVRNQILRAIDPNGKPTEPPSASGESSKSRVDVVFEARNPSAASLTGRAVDREPVRLTLFRGEQPLWQDFLPRTVLLVTGNQSMWAAACEDGSVYIWTPAGRRLVSALVLEAQPVILECNGPWILCISAVGMCYVWNVKHLSSPHPPVSLQPALDAAIHTLGAHPSAAPAITNARINSEGRIVVAMSNGEGYSYSPSMFTWQRISEPWWAVGSQYWNTTEAPVGNLQTADAQKDKDAKAAVSAGIIPFLERNTTSETLLRGRAYFLQRLIKVLLSREGYESFESSVSIAHLENRLAAALSLGAKEEFRLYLSMYAKRIGAEGLKMKVEELLKGLIGGLFEEDEAGTAQRLQENEQEDRNWRESSETLCGWPREVLLKEVILALGRGVIEGGKHRDLQRVTVPYAKLLGVVDGESDVGDAMET
>XP_752346_Aspergillus_fumigatus
MEHEVGMDADISDFTLGADGYVRIWSTEAIYNTGNPEYANKPKQLASMSNHSGTIHTVRFSPNGKYLASGADDKIVCIYTLDANPPSHASTFGSNEAPPVENWRTIRRLIGHDNDVQDLGWSYDSSILVSVGLDSKVVVWSGHTFEKLKTLSIHQSHVKGITFDPANKYFATASDDRTVRIFRFTSPSPNSTAHDQMNNFVLEHTISAPFQNSPLTAYFRRCSWSPDGMHIAAANAVNGPVSSVAIINRGSWDGDINLIGHEAPVEVCAFSPRLYSSQPVSKSAVDNQNHAMQNVTVIACAGGDKSLSIWITSNPRPIVVAQEMAAKSISDLAWSPDGKCLFATALDGTILAVRFEDGELGYPMAMEENEKSLTKFGTNRRGAGIAETTDGLLLEEKSKAGEIKDVEGRMGALMGDGHATAESMVNGKTAPLPSNGATPARGPSPAADTQKAQPNGTAATPAAPEPEKPDPYQAKLERLKQRPTYTKDGKKRIAPLLVSGAGAAESSLPQARLMASVSSQVKADVPQSIVDLSKPFDGLPKGGLSALLFGNKRKLAQLEGDEDGHVEKRVALASQNGATPILANTPDGLLPAQPQPAPTGQQPTPEFIRPAVTNPCMAISQLRLAVPKVRSQIVRAIDSNGRPTEPPSATGEPGKSRADVVFEARNPSPASLTGRAVDREPVRLTLFRGEQPLWQDFLPRTVLLVTGNQSMWSAACEDGSVYIWSPAGRRLVSALVLEAQPVILECNGPWILCISAVGMCYVWNVKHLSSPHPPISLQPVLDAAIHTLGAHPSAAPAITNARINSEGRVVVALSNGEGYSYSPSMYTWQRVSEAWWAVGSQYWNSTEAPVGNLQSAGPQQDKETTAAVSAGIIPFLERNTTNETLLRGRAYFLQRLIKVLLSREGYESFESSVSIAHMENRLAAALSLGAKEEFRLYLSMYAKRLGAEGLKMKVEELLKGLIGGLFEEEDETGTGRRLQANEKEDRNWQESSDTLCGWPREVLLKEVILALGKHRDLQRVTVPYAKLLGVVDNESEDNDAMET
>XP_658890_Aspergillus_nidulans
MDILYRPMLLSIYVCRASRTVLANIFVSFSGFLGERKAFEVYSCDVSPDGSRLVTAAGDGYVRIWSTEAICGAEDANKPKQLASMSNHSGTIHTVRFSPNGKYLASGADDKIVCIYTLDANPPSHAASFGWSCDSSILVSVGLDSKVVVWSGHTFEKLKTLSVHQSHVKGITFDPANKYFATASDDRTVRIFRFTSPAPNSTAHDQMNNFVLEQTITAPFQNSPLTAYFRRCSWSPDGLHIAAANAVNGPVSSVAIINRGGWDGDINLIGHEAPVEDSHDHVAQAPVTVIACAGGDKSLSVWITSNPRPIVVAQELAAKSISDLAWSPDGSCLYATALDGTILAVRFEDGDLGYAMELEENEKSLTKFGTNRKGAGIAETTDGLLLEEKSKAGELKGVEGRMGALMGDGHATGDAVANGKPTPLPSTSNGVTPAAPSPSTDAQKSQPNGTAAPSASETEKPDPYQAKLERLKQRPTYTKDGKKRIAPLLVSGAGGAESSLPQARLMASVSSQVKADTPQSIVDLSKPFDGLPKGGLATLLFGNKRKLAQLEDEEDGHTEKRVALASQNGATPILTSAPEGLLPAQPQDPPTGQQPTPEFIRPAVVNPCMSVSQLRLAVPKVRTHIVRAIDSAGKPTEPPSTSGESNKSRVDVVFEARNPSGASLTGRAADREPVRLTLFRGEQPLWQDFLPRTVLLVTGNQNMWSAACEDGSVYIWTPAGRRLVSALVLEAQPVILECNGPWILSISAVGMCYVWNVEHLSSPHPPVSLQPVLDAAIHTLGAHPSAAPSITNARINSEGRIIIALSNGEGYAYSPSLYTWQRLSEAWWAVGSQYWNSTEAPVGNLQSASNTQQKDKDARAAVSAGIIPFLERNTTNETLLRGRAYFLQRLIKTLLSREGYESFESSVSIAHLENRLAGALSLGAKEEFRLYLSMYAKRIGAEGLRGKVEELLKGKHRDLQRVTVPYAKLLGVVDNESDANDAMEL
>XP_001392279_Aspergillus_niger
MHIIKPVWLTHGGERKDFEVYSCDVSPDGSRLVTAAGDGYVRIWSTEAICNTDDPENASKPKQLASMSNHSGTIHTVRFSPNGKYLASGADDKIVCIYTLDANPPSHASTFGSNEAPPVENWRTIRRLIGHDNDVQDLGWSYDSSILVSVGLDSKVVVWSGTTFEKLKTLSIHQSHVKGVTFDPANKYFATASDDRTVRIFRFTSPAPNSSAHDQMNNFILEQTISAPFSNSPLTAYFRRCSWSPDGMHIAAANAVNGPVSSVAIINRGSWDGDINLIGHEAPVEVCAFSPRLYSPQPITKPTVDSQGHAVHNSVTVIACAGGDKSLSIWITSNPRPIVVAQELAAKSISDLAWSPDGKCLYATALDGTILAVRFEDGDLGYAMEMEENERSLTKFGTNRKGAGITETTDGLLLEEKSKAGEIKGVEGRMGALMGDDHAAADSKVNGKPGSGASNGVTPAPAPSPTPDTQKSQPNGTAGTPAAQEPEKPDPYQAKLERLKQRPTYTKDGKKRIAPLLVSGAGAAESSLPQARLMASVSSQVKADTPQSIVDLSKPFDGLPKGGLAALLFGNKRKLAQLEGDDDGHVEKRVALASQNGATPILASTPDGLLPAQPQPAPTGQQQTPEFIRPAVMNPCMAISQLRLAVPKVRSQIVRAIDPTGKPTEPNASGESNKSRVDVVFEARNPSPASLTGRAVDREPVRLTLFRGEQPLWQDFLPRTVLLVTGNLSMWAAACEDGSVYIWTPAGRRLVSALVLEAQPVILECNGPWILCISAVGMCYVWNVKHLSSPHPPISLQPVLDAAVHTLGAHPSAAPAITNARINSEGRVVVALSNGEGYSYSPSMYTWQRISESWWAVGSQYWNTTEAPVGNLQSTDSQDKDAKAAVSAGIVPFLERNTTNETLLRGRAYFLQRLIKVLLSREGYESFESSVSIAHLENRLAAALSLGAKEEFRLYLSMYAKRIGAEGLKMKVEELLKGLIGGLFEEEDADAIRRLQDNEQDDRNWRESSETLCGWPREVLLKEVILALGKHRDLQRVTVPYAKLLGVVDNESEAGDAMET
>XP_015402517_Aspergillus_nomiae
MDWTGIDFISNQIDGYVRIWSTEAICNTDDPAVASKPKQLASMSNHSGTIHTVRFSPNGKYLASGADDKIVCIYTLDANPPSHATTFGSNEAPPVENWRTVRRLIGHDNDVQDLGWSYDSSILVSVGLDSKIVVWSGHTFEKLKTISIHQSHVKGITFDPANKYFATASDDRTVRIFRFTSPAPNSTAHDQMNNFVLEQTISAPFANSPLTAYFRRCSWSPDGMHIAAANAVNGPVSSVAIINRGSWDGDINLIGHEAPVEVCAFSPRLYASQPVDKQAMDTQQGAQNLVTVIACAGGDKSLSIWITSNPRPIVVAQELAAKSLSDLAWSPDGKCLYATALDGTILAVRFEDGDLGYATAMEENEKSLTKFGTNRRGAGITETPDGLLLEEKSKAGEIKGVEGRMGALMGDDQTDNITNGKPAPLPSNAPTPARPSSPTPDTQKNQPNGTATPSAPEPEKPDPYQAKLERLKQRPTYTKDGKKRIAPLLVSGAGAAESSLPQARLMASVSSQVKADTPQSIVDLSKPFDGLPKGGLATLLFGNKRKLAQLEEDDDGHVEKRVALASQNGATPLLTNTPDGLLPARPQPAVAGQQPTPEFIRPAVTNPCMAMSQVRLAVPKIRNQILRAIDPNGKPTEPPSASGESNKSRVDVVFEVRNPSPASLTGRAADREPVRLTLFRGEQPLWQDYLPRTVLLVTGNQSMWAAACEDGSVYIWTPAGRRLVSALVLEAQPVILECNGPWILCISAVGMCYVWNVKHLSSPHPPISLQPALDAAIHTLGAHPSAAPAITNARINSEGRIVVAMSNGEGYSYSPSMFTWQRISEPWWAVGSQYWNTTEAPVGNLQTADAQKDKDAKAAVSAGIIPFLERNTTSETLLRGRAYFLQRLIKVLLSREGYESFESSVSIAHLENRLAAALSLGAKEEFRLYLSMYAKRLGAEGLKMKVEELLKGLIGGLFEEDETGPAQRLQENEQEDRNWRESSETLCGWPREVLLKEVILALGKHRDLQRVTVPYAKLLGVVDDESDTGDAMET
>XP_001727812_Aspergillus_oryzae 
MHIIKPVWLTHGGERKDFEVYSCDVSPDGSRLVTAAGDGYVRIWSTEAICNTNDPAVASKPKQLASMSNHSGTIHTVRFSPNGKYLASGADDKIVCIYTLDTNPPSHATTFGSNEAPPVENWRTVRRLIGHDNDVQDLGWSYDSSILVSVGLDSKVVVWSGHTFEKLKTISIHQSHVKGITFDPANKYFATASDDRTVRIFRFTSPAPNSTAHDQMNNFVLEQTISAPFANSPLTAYFRRCSWSPDGMHIAAANAVNGPVSSVAIINRGSWDGDINLIGHEAPVEVCAFSPRLYASQPVDKQAMDNQHGAQNLVTVIACAGGDKSLSIWITSNPRPIVVAQELAAKSLSDLAWSPDGKCLYATALDGTILAVRFEDGDLGYATAMEENEKSLTKFGTNRKGAGITETPDGLLLEEKSKAGEIKGVEGRMGALMGDDQADNITNEKPALLPSNAPTPARPSSPAPDAQKSQPNGTATPSAPEPEKPDPYQAKLERLKQRPTYTKDGKKRIAPLLVSGAGAAESSLPQARLMASVSNQVKADTPQSIVDLSKPFDGLPKGGLATLLFGNKRKLAQLEEDDDGHVEKRVALASQNGATPLLTNTPDGLLPARPQPAPTGQQPTPEFIRPAVTNPCMAMSQVRLAVPKVRNQILRAIDPNGKPTEPPSASGESSKSRVDVVFEARNPSAASLTGRAVDREPVRLTLFRGEQPLWQDFLPRTVLLVTGNQSMWAAACEDGSVYIWTPAGRRLVSALVLEAQPVILECNGPWILCISAVGMCYVWNVKHLSSPHPPVSLQPALDAAIHTLGAHPSAAPAITNARINSEGRIVVAMSNGEGYSYSPSMFTWQRISEPWWAVGSQYWNTTEAPVGNLQTADAQKDKDAKAAVSAGIIPFLERNTTSETLLRGRAYFLQRLIKVLLSREGYESFESSVSIAHLENRLAAALSLGAKEEFRLYLSMYAKRIGAEGLKMKVEELLKGLIGGLFEEDEAGTAQRLQENEQEDRNWRESSETLCGWPREVLLKEVILALGKHRDLQRVTVPYAKLLGVVDGESDVGDAMET
>XP_040634935_Aspergillus_ruber
MAVKGSNGERKDFEVYSCDVSPDGSRLVTAAGDGYVRIWSTEAIRNTANVENANKPKQLASMSNHSGTIHTVRFSPNGKYLASGADDKIVCIYSLDSNPPSHASTFGTNEAPPVENWRTIRRLIGHDNDVQDLGWSYDSSILVSVGLDSKVVVWSGHTFEKLKTLSIHQSHVKGITFDPANKYFATASDDRTVRIFRFTSPQPNSSAHDQMNNFVHEQTIAAPFNNSPLTAYFRRCSWSPDGMHIAAANAVNGPVSSVAIINRGSWDGDINLIGHEAPVEVCAFSPRLYSMQPMSKQALDQGGAHNLVTVIACAGGDKSLSIWITSNPRPIVVAQEMAAKSISDLAWSPDGTCLYATALDGTILALGFEDGELGFAMAMEENEKSLTKFGTNRRGAGITETTDGLLLEEKSKADEIKGVEGRMGALMGDDHAAAEGEVNGKPAATAPSNGTPARAPSPAPDAPKTQQPNGTAATGATEPEKPDPYQAKLERLKSRPTYTKEGKKRIAPLLVSGAGAAESSLPQARLMASISNNQGKSDAPQSIVDLSKPFDGLPKGGLAALLFGNKRKLAQLEGDEDGHVEKRVAFASQNGATPILAATPDGLLPAQQQPAATGQQPTPEFIRPAVTNPCMAISQLRLAVPKIRSHILRAIDENGKPTEPPSTATTPGESNKSRVDVVFEARNPSPASLTGRAVDREPVRLTLFRGEQPLWQDFLPRSVLLVTGNQSMWAAACEDGSVYLWTTAGRRLVSALVLEAQPVILECHGPWILCISAVGMCYVWNVEHLSSPHPPVSLQPVLDAALHSLGTHPTAAPAITNARINSEGRIVVALTNGEGYAYSPALYNWQRVSEAWWAVGSQYWNTTEAPVGNLQLKESQQDPEARKAVSAGIIPFLERNTTNETLLRGRAYFMQRLIKVLLSREGYESFESSVSIAHLENRLAAALSLGAKEEFRLYMSMYAKRLGAEGLKMKVEELLKGLFGGLFEEDDETGPQPRLQANEKEDRNWKESSDTLCGWPREVLLKEVILALGKHRDLQRVTVPYAKLLGVVDEEMESGDAMET
>XP_040707183_Aspergillus_sydowii
MHIIKPTWLTHGGERKAFEVYSCDVSPDGSRLVTAAGDGYVRIWSTEAICGGEDPSKPKQLASMSNHSGTIHTVRFSPNGKYLASGADDKVVCIYMLDSNPPSHAASFGSNEAPPVENWRTIRRLIGHDNDVQDLGWSYDSSILVSVGLDSKVVIWSGHTFEKLKTLSVHQSHVKGITFDPANKYFATASDDRTVRIFRFTSPAPNSTAHDQMNNFVLEHTITAPFQNSPLTAYFRRCSWSPDGMHIAAANAVNGPVSSVAIINRGAWDGDINLIGHEAPVEVCAFSPRLYSPQPVKKQPVDGQDSAGQTAVTVIACAGGDKSLSVWITSNPRPIVVAQELAAKSISDLTWSPDGSCLYATALDGTILAVRFEDGDLGYAMELEENERSLTKFGTNRKGAGIAETTDGLLLEEMSKAGELKDVEGRMGALMGDEHAAGDAVANGKPTPLPSNGVPPAAAPSPTPDTQKAQPNGTVTASTQETEKPDPYQAKLERLKQRPTYTKDGKKRIAPLLVSGAGAAESSLPQARLMASVSNQVKADTPQSIVDLSKPFDGLPKGGLATLLFGNKRKLAQIEGDEDGQVEKRVAVASQNGATPILTNTVDGLLPAQPQNPPTGQQPTPEFIRPAVTNPCMAVSQLRLAVPKVRMHILRAIDTAGKPAEPPSTSGEPSKSRADAVFEARNPSTTSLTGRAVDREPVRLTLFRGEQPVWQDFLPRTVLLVTGNQSMWAAACEDGSVYIWTPAGRRLVSALVLEAQPVILECNGPWILVISAVGMCYVWNVEHLSSPHPPISLQPVLDAAVHTLGAHPAATPSITNARINSEGRVIVALSNGEGYAYSPSFYTWQRLSEPWWAVGSQYWNTTEAPVGNLQSTSGAQQKDQEAKAAVSTGIIPFLERNTTNETLLRGRAYFLQRLIKVLLSREGYESFESSVSIAHLENRLAAALSLGAKEEFRLYLSMYAKRIGAEGMKGKVEELLKGLFGGLFEGEDNDGNPSETQLTLQRRPEHADRNWKESSETLCGWPRDVLLKEVILAIGKHRDLQRVTVPYAKLLGVVDNESNERDAMEI
>XP_001213358_Aspergillus_terreus
MHIIKPVWLTHGGKLVVHDSSSSWHGPLTPTLLSTGERKDFEVYSCDVSPDGSRLVTAAGDGYVRIWSTEAIRNTDDSSQKPKQLASMSNHSGTIHTVRFSPNGKYLASGADDKIVCIYTLDANPPSHSTFGWSYDSSILVSVGLDSKVVVWSGHTFEKLKTLSVHQSHVKGITFDPANKYFATASDDRTVKIFRFTSPAPNSTAHDQMNNFVLETTISAPFQNSPLTAYFRRCSWSPDGMHIAAANAVNGPVSSVAIINRGSWDGDINLIGHEAPVEVCAFSPRLYSTQPPNKQTPDNQGQAVTVIACAGGDKSLSIWITTNPRPIVVAQELAAKSISDLAWSPDGTCLYATALDGTILAVRFEDGDLGYPMAMEENEKSLTKFGTNRRGAGITETTDGLLLEEKSKAGELKGVEGRMGALMGDGHASAEATVNGKALSSNGAAPAQGTSPTADAQKTQTNGTTTPAAQEADKPDPYQAKLERLKQRPTYTKDGKKRIAPLLVSGAGAAESSLPQARLMASVSSQVKADTPQSIVDLSKPFDGLPKGGLAALLFGNKRKLAQLEGDEDGHVEKRVALASQNGATPIMANTPDGLLPAQPQPPATGQQQTPEYIRPAVTNPCMAISQLRLAVPKVRSQIVRAIDSTGKPTEPPGASSEANKSRVDLVFEARNPSPASLTGRAVDREPVRLTLFRGEQPLWQDFLPRTVLLVTGNQSMWAAACEDGSVYIWTPAGRRLVSALVLEAQPVILECNGPWILCISAVGMCYVWNVKHLSSPHPPISLQPVLDAAVHTLGAHPSSAPAITNARINSEGRVIVALSNGEGYAYSPSMYTWQRMSEAWWAVGSQYWNTTEAPVGNLQSTDSQDKDAKAAVSAGIIPFLERNTTNETLLRGRAYFLQRLIKVLLSREGYESFESSVSIAHLENRLAAALSLGAKEEFRLYLSMYAKRIGAEGLKNKVEELLKGLIGGKHRDLQRVTVPYAKLLGVVDESEAGDAMET
>XP_022483883_Penicillium_arizonense
MHIIKPVWLTHGGERKDFEVYSCDVSPDGKRLVTAAGDGYVRIWSTEAIYGTGNAELAGKPKQLASMSNHSGTIHTVRFSPNGKYLASGADDKIVCVYMLDANPPTHSSTFGTDEAPPVENWRTIRRLIGHDNDVQDLGWSNDSSILVSVGLDSKVVVWSGHTFEKLKTIAIHQSHVKGITFDPANKYFATASDDRTVRIFRFTSPAPNSSAHDQMNNFVLEQTITAPFANSPLTAYFRRCSWSPDGMHIAAANAVNGPVSSVAIINRGSWDGDINLIGHEAPVEVCSFSPRLYATEPPNKKKTDGQGSTAQHHITVIACAGGDKSLSIWITSNARPIVVAQEMAAKAISDLAWTPDGKCLFATALDGTIVAVRFEDGELGWATEMEENEKSLTKFGTNRKGAGITETTDSLLLEEKSKAGEIKDVEGRMGALMGDAEPTANGEKAAQPSNGATPARASSPAPETNKAQPNGSASTPAASESEKPDPYQAKLERLKQRPTYTKEGKKRIAPLLVSGAGAGESSLPQARLMASVSNQVKADAPTTIVDLSKPFDGLPKGGLTTLLLGNKRKLAQMDGDEDGSVEKRVTLASQNGATPIMANTPDGLLPAQVQSAATGQQPTPDFIRPAVTNPCMSVSQLRLAVPKIRSQILRALDTSGKPTEPPGTGADSSSSKGRVDVVFEARNPSPASLTGRAVDREPVRLTLFRGEQPLWQDFLPRTVLLVTGNQSMWAAGCEDGSIYLWTPSGRRLVSALVLEAQPVILECNGPWILCISSVGMCYVWNVKHLSSPHPPVSLQPVLDAAIHTLGANPTAAPAVTDARINSEGRVVVSLSNGEGYSYSPAMFTWQRITEAWWAVGSQYWNTTDAPVNNLQAKDAQQDNKDAKAAVAAGIIPWLERNTTNETLLRGRAYFLQRLIKVLLSREGYETFESSVSIAHLENRLAAALSLGAKEEFRLYLSMYAKRIGAEGLKLKVEELLKGLIGGLFEDDDTTEGILKLQANEREGRNWREGSDDLCGWPRETLLKEVILALGKHRDLQRVTVPYAKLLDMVDTSSENGDAMDL
>XP_014535010_Penicillium_digitatum
MSNHSGTIHTVRFSPNGKYLASGADDKIVCVYTLDANPPTHSSTFGTDEAPPVENWRTIRRLIGHDNDVQDLGWSFDSSILVSVGLDSKVVVWSGHSFEKLKTIAIHQSHVKGITFDPANKYFATASDDRTVRIFRFTSPAPNSSAHDHMNNFVLEQTITAPFANSPLTAYFRRCSWSPDGMHIAAANAVNGPVSSVAIINRGSWDGDINLIGHEAPVEVCSFSPRLYATEPPGKKQADGQPVLQHHITVIACAGGDKSLSIWITSNARPIVVAQEMAAKAISDLAWTPDGKCLFATALDGTIVAVRFEDGELGWATEMEENEKSLTKFGTNRKGAGITETTDGLLLEEKSKAGEIKHVEGRMGALMGDGAEPTTNGDKALQPSNGTTPARGSSPAPEATKTQTNGTPSAPAATESEKPDPYKAKLERLKQRPTYTKEGKKRIAPLLVSGAGVSESSLPQARLMASVSNQVKADAPTTIVDLSKPFDGLPKGGLTALLLGNKRKLAQIEGDEDGSVEKRVTLASQNGATPIMANTADGLLPAQVQSATTGQQPTPDFIRPAVTNPCMSVSQLRLAVPKIRSQILRALDSSGKPTEQPGPGTDSSSPKSRVDVVFEARNPSPASLTGRVVDREPVRLTLFRGDQPLWQDFLPRTVLLVTGNQSMWAAGCEDGSIYLWSPAGRRLVSALVLEAQPVILECNGPWILCISSVGMCYVWNVKHLSSPHPPVSLQPVLDAAIHTMGAHPTAAPAVTDARINSEGRVIVSLSNGEGYSYSPSMFTWQRISEAWWAVGSQYWNTTDAPVSNLQAKDAQQDNKDAKAAVAAGIIPWLERNTTNETLLRGRAYFLQRLIKVLLSREGYETFESSVSIAHLENRLAAALSLGAKEEFRLYLSMYAKRIGAEGLKLKVEELLKGLIGGLFEDEDDASEVILKLQANEREGRNWREGSEDLCGWPRETLLKEVILALGKHRDLQRVTVPYAKLLDMVDTTSDHGDAMDL
>XP_016596885_Penicillium_expansum
MHIIKPVWLTHGGERKDFEVYSCDVSPDGKRLVTAAGDGYVRIWSTDAIYGTGTPELEGKPKQLASMSNHSGTIHTVRFSPNGKYLASGADDKIVCVYTLDANPPTHSSTFGSDEAPPVENWRTIRRLIGHDNDVQDLGWSFDSSILVSVGLDSKVVVWSGHSFEKLKTIAIHQSHVKGITFDPANKYFATASDDRTVRIFRFTSPAPNSSAHDHMNNFVLEQTITAPFANSPLTAYFRRCSWSPDGMHIAAANAVNGPVSSVAIINRGSWDGDINLIGHEAPVEVCSFSPRLYATEPPGKKQADGQPVPQHHITVIACAGGDKSLSIWITSNARPIVVAQEMAAKAISDLAWTPDGKCLFATALDGTIVAVRFEDGELGWATEMEENEKSLTKFGTNRKGAGITETTDSLLLEEKSKAGEIKHVEGRMGALMGDSAEPATNGDKAPQPSNGTTPARGSSPAPEATKTQTNGTPSTPAATETEKPDPYKAKLERLKQRPTYTKEGKKRIAPLLVSGAGAGESSLPQARLMASVSNQVKADAPTTIVDLSKPFDGLPKGGLAALLLGNKRKLAQIEGDEDGSVEKRVTLASQNGATPIMANTPDGLLPAQVQTATTGQHPTPEFIRPAVTNPCMSVSQLRLAVPKIRSQILRALDSSGKPTEQPGPGTDSSSTKSRVDVVFEARNPSPASLTGRAVDREPVRLTLFRGDQPLWQDFLPRTVLLVTGNQSMWAAGCEDGSIYLWTPAGRRLVSALVLEAQPVILECNGPWILCISSVGMCYVWNVKHLSSPHPPVSLQPVLDAAIHTMGANPTAAPAVTDARINSEGRVIVSLSNGEGYSYSPSMFTWQRISEAWWAVGSQYWNTTDAPVSNLQAKDAQQDNKDAKAAVAAGIIPWLERNTTNETLLRGRAYFLQRLIKVLLSREGYETFESSVSIAHLENRLAAALSLGAKEEFRLYLSMYAKRIGAEGLKLKVEELLKGLIGGLFEDEDDASEGVLKLQANEREGRNWREGSDDLCGWPRETLLKEVILALGKHRDLQRVTVPYAKLLDMVDTTSEHGDAMDL
>XP_040644112_Penicillium_griseofulvum
MHIIKPVWLTHGGERKDFEVYSCDVSPDGKRLVTAAGDGYVRIWSTDAIYGTGTPELEGKPKQLASMSNHSGTIHTVRFSPNGKYLASGADDKIVCVYTLDANPPTHSTFGTDEAPPVENWRTIRRLIGHDNDVQDLGWSFDSSILVSVGLDSKVVVWSGHSFEKLKTIAIHQSHVKGITFDPANKYFATASDDRTVRIFRFTSPAPNSSAHDHMNNFVLEQTITAPFANSPLTAYFRRCSWSPDGMHIAAANAVNGPVSSVAIINRGSWDGDINLIGHEAPVEVCSFSPRLYATEPPNKKQADGQPVPQHHITVIACAGGDKSLSIWITSNARPIVVAQEMAAKAISDLAWTPDGKCLFATALDGTIVAVRFEDGELGWATEMEENEKSLTKFGTNRKGAGITETTDSLLLEEKSKAGEIKHVEGRMGALMGDSAEPTTEPTANGDKATQPSNGTTPARAVSPEATKTQTNGTPSTPAATEAEKPDPYKAKLERLKQRPTYTKEGKKRIAPLLVSGAGAGESSLPQARLMASVSNQVKADAPTTIVDLSKPFDGLPKGGLTALLLGNKRKLAQIEGDEDGSVEKRVALASQNGATPIMANTPDGLLPAQVQSAVTGQQPTPEFIRPAVTNPCMSVSQLRLAVPKIRSHILRALDSSGKPTESPGPSTDSSSTKSRVDVVFEARNPSPASLTGRAVDREPVRLTLFRGDQPLWQDFLPRAVLLVTGNQTMWAAGCEDGSIYLWTPAGRRLVSALVLEAQPVILECNGPWILCISSVGMCYVWNVKHMSSPHPPISLQPVLDAAIHTLGANTTAAPAVTGARINSEGRVIVSLSNGEGYSYSPSMFTWQRISETWWAVGSQYWNTTDAPVSNLQAKDAQQDNKDAKAAVAAGIIPWLERNTTNETLLRGRAYFLQRLIKVLLSREGYETFESSVSIAHLENRLAAALSLGAKEEFRLYLSMYAKRIGAEGLKLKVEELLKGLIGGLFEDEDDASEGVLKLQANEREGRNWREGSDDLCGWPRETLLKEVILALGKHRDLQRVTVPYAKLLDMVDTTSEHGDAMDL
>XP_038929289_Penicillium_roqueforti
MHIIKPVWLTHGGERKDFEVYSCDVSPDGKRLVTAAGDGYVRIWSTEAIYGTGTPELEGKPKQLASMSNHSGTIHTVRFSHNGKYLASGADDKIVCVYTLDANPPTHSSTFGTDEPPPVENWRTIRRLIGHDNDVQDLGWSFDSSILVSVGLDSKVVVWSGHSFEKLKTIAIHQSHVKGITFDPANKYFATASDDRTVRIFRFTSPSPNSSAHDHMNNFVLEQTITAPFANSPLTAYFRRCSWSPDGMHIAAANAVNGPVSSVAIINRGSWDGDINLIGHEAPVEVCAFSPRLYATEPPNKKQADGQPVPQHHITVIACAGGDKSLSIWITSNARPIVVAQEMAAKAISDLAWSPDGKCLFATALDGTIVAVRFEDGELGWATAMEENEKSLTKFGTNRKGAGITETTDSLLLEEKSKAGEIKHVEGRMGALMGDGAEPTINGDKAPQASNGTAPARGSSPAPEATKTQTNGTLSTPAATESEKPDPYKAKLERLKQRPTYTKEGKKRIAPLLVSGAGAGESSLPQARLMASVSNEVKADAPTTIVDLSKPFDGLPKGGLTALLIGNKRKLAQIEGDEDGSVEKRVTLASQNGATPIMANTPDGLLPAQVQSATTGQQPTPEFIRPAVTNPCMSVSQLRLAVPKIRSQILRALDSSGKPTEQPGPSTDSGSSKSRVDVVFEARNPSPASLTGRAVDREPVRLTLFRGDQPLWQDFLPRSVLLVTGNQSMWAAGCEDGSIYLWTPAGRRLVSALVLEAQPVILECNGPWILCISSVGMCYVWNVKHLSSPHPPVSLQPVLDAAIHTMGVTPTAAPAVTDARINSEGRIIVSLSNGEGYSYSPSMFTWQRISEAWWAVGSQYWNTTDAPVSNLQAKDAQQDNKDAKAAVAAGIIPWLERNTTNETLLRGRAYFLQRLIKVLLSREGYETFESSVSIAHLENRLAAALSLGAKEEFRLYLSMYAKRIGAEGLKLKVEELLKGLIGGLFEDEDEDSEGVLKLQDNQRDGRNWREGSDDLCGWPRETLLKEVILALGKHRDLQRVTVPYAKLLDMVDNTSEHGDAMDL
>XP_002560958_Penicillium_rubens
MHIIKPVWLTHGGERKDFEVYSCDVSPDGKRLVTAAGDGYVRIWSTDAIYGTGTSELEGKPKQLASMSNHSGTIHTVRFSPNGKYLASGADDKIVCVYTLDANPPTHSSTFGTDEAPPVENWRTIRRLIGHDNDVQDLGWSFDSSILVSVGLDSKVVVWSGHSFEKLKMIAIHQSHVKGITFDPANKYFATASDDRTVRIFRFTSPAPNSSAHDHMNNFVLEQTITAPFANSPLTAYFRRCSWSPDGMHIAAANAVNGPVSSVAIINRGSWDGDINLIGHEAPVEVCSFSPRLYATEPPNKKQADGQPVPQHHITVIACAGGDKSLSIWITSNARPIVVAQEMAAKAISDLAWTPDGKCLFATALDGTIVAVRFEDGELGWATEMEENEKSLTKFGTNRKGAGITETTDSLLLEEKSKAGEIKHVEGRMGALMGDGAEPTTNGEKAPQPSNGTTPARGPSPPPEVTKTQTNGTPATPATESEKPDPYKAKLERLKQRPTYTKEGKKRIAPLLVSGAGAGESSLPQARLMASVSNQVKADAPTTIVDLSKPFDGLPKGGLTALLLGNKRKLAQIEGDEDGSVEKRVALASQNDATPIMANTPDGLLPAQVQSATTGQQPTPEFIRPAVTNPCMSVSQLRLAVPKIRSQILRALDSSGKPTEQPAPGTDSGSTKSRVDVVFEARNPSPASLTGRAVDREPVRLTLFRGDQPLWQDFLPRTVLLVTGNQSVWAAGCEDGSIYLWTPAGRRLVSALVLEAQPVILECNGPWIMCISSVGMCYVWNVKHLSSPHPPVSLQPVLDAAIHTMGANPTAAPAVTEARINSEGRVVVSLSNGEGYSYSPSMFTWQRISEAWWAVGSQYWNTTDAPVSNLQATDTQDTKDAKAAVAAGIIPWLERNTTNETLLRGRAYFLQRLIKVLLSREGYETFESSVSIAHLENRLAAALSLGAKEEFRLYLSMYAKRIGAEGLKLKVEELLKGLIGGLFEDEDDASERVLKLQANEREGRNWREGSDDLCGWPRETLLKEVILALGKHRDLQRVTVPYAKLLDMVDTTSEHGDAMDL
>XP_040811855_Penicillium_solitum
MHIIKPVWLTHGGERKDFEVYSCDVSPDGKRLVTAAGDGYVRIWSTDAIYGTGTPELEGKPKQLASMSNHSGTIHTVRFSPNGKYLASGADDKIVCVYTLDANPPTHSSTFGSDEAPPVENWRTIRRLIGHDNDVQDLGWSFDSSILVSVGLDSKVVVWSGHSFEKLKTIAIHQSHVKGITFDPANKYFATASDDRTVRIFRFTSPAPNSSAHDHMNNFVLEQTITAPFANSPLTAYFRRCSWSPDGMHIAAANAVNGPVSSVAIINRGSWDGDINLIGHEAPVEVCSFSPRLYATEPPGKKQADGQPVPQHHITVIACAGGDKSLSIWITSNARPIVVAQEMAAKAISDLAWTPDGKCLFATALDGTIVAIRFEDGELGWATEMEENEKSLTKFGTNRKGAGITETTDSLLLEEKSKAGEIKHVEGRMGALMGDGAEPTTNGDKAPQPSNGATPARGSSPAPEATKTQTNVTPSTPAATESEKPDPYKAKLEKLKQRPTYTKEGKKRIAPLLVSGAGAGESSLPQARLMASVSNQVKADAPTTIVDLSKPFDGLPKGGLTALLLGNKRKLAQIEGDEDGSVEKRVTLASQNGATPIMANTPDGLLPAQVQSATTGQQPTPEFIRPAVTNPCMSVSQLRLAVPKIRSQILRALDSSGKPTEQPAPGTDSGSTKSRVDVVFEARNPSPASLTGRVVDREPVRLTLFRGDQPLWQDFLPRTVLLVTGNQSMWAAGCEDGSIYLWTPAGRRLVSALVLEAQPVILECNGPWILCISSVGMCYVWNVKHLSSPHPPVSLQPVLDAAIHTMGANPTAAPAVTDARINSEGRVIVSLSNGEGYSYSPSMFTWQRISEAWWAVGSQYWNTTDAPVSNLQAKDAQQDNKDAKAAVAAGIIPWLERNTTNETLLRGRAYFLQRLIKVLLSREGYETFESSVSIAHLENRLAAALSLGAKEEFRLYLSMYAKRIGAEGLKLKVEELLKGLIGGLFEDEDDASEGVLKLQANEREGRNWREGSDDLCGWPRETLLKEVILALGKHRDLQRVTVPYAKLLDMVDTTSEHGDVMDL
>XP_022584140_Penicilliopsis_zonata
MHIIKPVWLTHGGEKKDFEVYSCDVSPDGSRLVTAAGDGYVRIWSTDAIYNTSNPEYVSKPKQLASMSNHSGTIHTVRFSPNGKYLASGADDKIVCIYTLDSNPPSHTSTFGSNEAPPVENWRTIRRLIGHDNDVQDLGWSYDSSILVSVGLDSKVVVWSGHTFEKLKTISVHQSHVKGITFDPANKHFATASDDRTVRIFRFTSPPPNATAHDQMNNFMYEATISAPFNNSPLTAYFRRCSWSPDGMHIAAANAVNGPVSSVAIINRGSWDGDINLIGHEAPVEVCAFSPRLYTSQPPNQQALDNQGHSLQNPVTVIACAGGDKSLSVWITSNPRPIVVAQEMAAKAISDLAWTPDGRCLFATALDGTILAVRFEDGDLGYPMAMEENEKSLTKFGTNRRGAGIAETTDGLLLEEKSKAGEIKGVEGRMGALMGDGHATAENMAKETPASSAPAPAPTNGTTPAAGPSPAADTQKTQTNGTTGVAVPTAPEPEKPDPYQAKLERLKQRPTYTKDGKKRIAPLLVSGAGGAESSLPQARLMASVSSQVKSDAPQSIVDLSKPFDGLPKGGLPALLFGNKRKLAQIEDDEEGHTEKRVALASQNGATPILTNTLDGLLPAQIQPPAVGQQPTPEFIRPAVTNPCMAISQLRLGVPKVRNLIVRAIDSTGNPTEPPGTSGDSSTSSNKNKPELVFEARNPSPASLTGRAADREPVRITLSRGEQPLWQDFLPKTALLATGNSTFWAVACEDASIYVWTPAGRRILNALVLEAQPVILECSGPWLLSISAVGMCYVWNIKHLSSPHPPVSLQPVLDAAIHTLGAHPAAVPAISNARVNSEGRIIVALSNGEGYSYSPTMYTWQRLSEAWWAVGSQYWNTTDAPVGNLQSTTDSQQDQQTKTAVSAGIIPFLERNTTNETLLRGRAYFLQRLIKVLLSREGYESFESSVSIAHLENRLAAALSLGAKEEFRLYLSMYAKRIGAEGLKVKVEELLKGLIGGLFEEEGETGSLRRLSPNEKEGRNWQEDSETLCGWSREVLLKEVILTFGKFRDLQRVTVPYAKLLGVVQDEHEDGDAMET
>XP_016617862_Cladophialophora_bantiana
MHIIKPIWLTHGGEKKDFEVYSCHVSPDGKRLVTAAGDGYVRIWSTEAIYNAANVKYDKPKQLASMSYHSGTIHAVRFSPGGKFLASGADDKIVCVYTLDPSPPSHATFGTNEAPPVENWRIFRRLIGHDNDVQDLGWSYDGTILVSVGLDSKVVVWSGFTFEKLKTLSNHVSHVKGITFDPANKYFATASDDRTIRIFRFTSPTQNYTTHDAVNNFTLETTISQPFVNSPLTTYFRRCSWAPDGMHIAAANAVNGPVSAIAIINRGTWDGDTTLIGHEGPVEVCAFSPRLYGREPPTKPSLEEHPLPHTTVIACGGADKCLSIWTTSNPRPIVVQQDIAGKPISDIAWSPDGQILFATALDGTILTVMFEPGELGYARPIEENDRSLSKFGTSRKGIGFPESTDALLLEEMSKAGELKGVEGRMGALMGDLHSSQPATAEKAIATANGTATNTENLTNGTAQATINGQAAAKAQDDQNQVKLERLKNRVEITKDGKKRIRPLLVSGAGGTESSLPQTKLVSASANVQTVDAPQSVLDLSKPFDGLPKGGLTALLLGNKRKYAQIEGEEEGTTEKRVVAASQKGAIPILVNGADGLLPAQHQPAVSGQQVTPEFIRPAVINQALSISQLRLAVPKVRAHIVQGIDSTGKPGEVSGDPATKARAEFVFEAKNPSGQSLTPRAQDREPCRITLTRKDQPLWQDFLPRPVLLVTGTRTFWAAADETGSVYLWTPHGRRLNSALVMEAQPVILASYDSWLMCITAVGMCYVWNVKTMSSPHPPVSLAPVLDAASHSLAAHPTGAPAITQARLNSEGRIIVSLSNGDGYAYSPQMFCWQRVSEVWWAVGSQYWNTTDSSVGNIQSSKAKTDFEKSVDVSSGIVPWLERNTTSETLLRGRAYFLQRLIKVLLSREGFESFESGVSIAHLENRIAAALMLGAKDEFRIYLLVYAKRLGAEGLRLKVEELLRTLIGGIVEPSGEDGESVAATMNAVNGRNWQEDSKTICGWPREELLKDVVLLLGKHRDLQRITVPYAKMLHIVDDTPEDQDQMAL
>XP_008728445_Cladophialophora_carrionii
MHIIKPIWLTHGGEKKDFEVYSCHVSPDGQRLVTAAGDGYVRIWSTEAIYNAVNSKYDKPKQLASMSYHSGTIHTVRFSPGGKFLASGADDKIVCIYTLDPGPPSHAAFGSNEAPPVENWRIFRRLIGHDNDVQDLGWSYDGTILVSVGLDSKVVVWSGFTFEKLKTLPNHSSHVKGITFDPANKYFATASDDRTIKIFRFTSPTQNYTTHDAVNNFVLETTITQPFVQSPLTTYFRRCSWAPDGQHIAAANAVNGPVSAIAIIERGTWGGDTTLIGHEGPVEVCAFSPRLYGSDPNPRPLPEGHVAPHTTVIACGGADKCLSIWTTSNPRPLVVQQDVAAKPISDIAWSPDGQTLFATALDGTILTIMFEVGELGYTRPIEENDRSLTKFGTSRKGLGFPETTDALLLEEMSKAGELKGVEGRMGALMGDLHSSQPAAAEKTTGAPNGTNAEEPLTNGATETGFPGHASAKAQDDQNQAKLERLKNRVEITKEGKKRIRPLLVSGAGGTESSLPQTKLVSASASVQQAKDAPQAVLDLSKPFDGLPKGGLPALLLGNKRKYAEIEGEEPGAAEKRVTAASQRAAAPIVVNGADGLLPAQPLPMVNIQQTTPDFIRPAVVNPATSVAQLRLAVPKVRAQIIQGIDSSGKPADVSGDATSKSRAEFVLEVKNPSPQSLTPRAQDREPCRITLTRKDQPLWLDFLPRPVLLATGTRTFWAVGDETGSIYMWTPHGRRLNSAIVMEAQPVILASYESWLMCITAVGMCYVWNVQSMSAPHPPVSLAPVLDAAIHSLAAHPTGAPAITQARLNSEGRIIVSLSNGDGYAYSPQMYCWQRLSEVWWAVGSQYWNTTDSSVGNVQSAKAQSGSDKSVDVSSGIVPWLERNTTSETLLRGRAYFLQRLVKVLLSREGFETFESGVSIAHLENRMAAALMLGAKDEFRIYLLMYAKRLGAEGLRLKVEELLRTLIGGILDQSDQLDGETNAATANAIEGRNWREDAKMICGWPREELLKDVVLLLGKHRDLQRITVPYAKMLRVLDDVPGGQDEMAL
>XP_016251869_Cladophialophora_immunda
MHLIKPIWLTHGGEKKDFEVYSCHVSPDGKRLVTAAGDGYVRIWSTEAIYNATNAKYDKPKQLASMSYHSGTIHTVRFSPGGKFLASGADDKIVCVYTLDPSPPTHATFGSNEAPPVENWRIFRRLIGHDNDVQDLGWSYDGTILVSVGLDSKVVVWSGFTFEKLKTLSNHASHVKGITFDPANKYFATASDDRTIRVFRFTSPTQNYTTHDAVNNFTLETTISQPFVNSPLTTYFRRCSWAPDGMHIAAANAVNGPVSAIAIINRGTWDGDTTLIGHEGPVEVCAFSPRLYGPEPPGKSALEDHPTPHTTVIACGGADKCLSIWTTSSPRPIVVQQDVAGKPISDIAWSPDGQTLFATALDGTILTVMFEAGELGYARPIEENDRSLSKYGTSRKGIGFPESTDALLLEEMSKAGELKGVEGRMGALMGDLHSSLPATAEKPSAITNGTTTNTANLANGTSETTINGQAAAKAQDDQNQAKLERLKNRVEITKDGKKRIRPLLVSGAGGTESSLPQTKLVSANANVQTVDAPQSVLDLSKPFDGLPKGGLAALLLGNKRKYAQIEGEEEGTTEKRVVAASQKGATPILVNGADGLLPAQPQPAASGQQVTPDFIRPAVINQALSLSQLRLAVPKVRAHIVQGIDSTGKPGDISGDTASRSRAEFVFEARNPSGQSLTPRAQDREPCRITLTRKDQPLWQDFLPRPVLLVTGTKSFWAAADETGSIYLWTPHGRRLNSALVMEAQPVILASYDSWLMCITAVGVCYVWNVKTMSSPHPPVSLAPVLDAAVHSLAAHPTGAPAITQARLNSEGRIIVSLSNGDGYAYSPQMYCWQRLSEVWWAVGSQYWNTTDSSVGNIQSSKAKTDFEKSVDVSSGIVPWLERNTTSETLLRGRAYFLQRLVKVLLSREGYESFESGVSIAHLENRIAAALMLGAKDEFRIYLLMYAKRLGAEGLRLKVEELLRTLIGGIVEPSSQDGESVAATMNAVEGRNWQEDSKTICGWPREELLKDVVLLLGKHRDLQRITVPYAKMLHIVDDMVEDQDQMAL
>XP_007744006_Cladophialophora_psammophila
MHIIKPIWLTHGGEKKDFEVYSCHVSPDGKRLVTAAGDGYVRIWSTEAIYNAANVKYDKPKQLASMSYHSGTIHAVRFSPGGKFLASGADDKIVCVYTLDPSPPSHATFGSNEAPPVENWRIFRRLIGHDNDVQDLGWSYDGTILVSVGLDSKVVVWSGFTFEKLKTLSNHVSHVKGITFDPANKYFATASDDRTIRIFRFTSPTQNYTTHDAVNNFTLETTISQPFVNSPLTTYFRRCSWAPDGMHIAAANAVNGPVSAIAIINRGTWDGDTTLIGHEGPVEVCAFSPRLYGREPPSKPSLEEHPLPHTTVIACGGADKCLSIWTTSNPRPIVVQQDIAGKPISDIAWSPDGQILFATALDGTILTVMFEPGELGYARPVEENDRSLSKFGTSRKGIGFPESTDALLLEEMSKAGELKGVEGRMGALMGDLHSSQPATAEKAIATTNGTATNTENLTNGTAQTTINGQAAAKAQDDQNQAKLERLKNRVEITKDGKKRIRPLLVSGAGGTESSLPQTKLVSASANVQTVDAPKTVLDLSKPFDGLPKGGLAALLLGNKRKYAQIEGEEEGTTEKRVVAASQKGATPILVNGADGLLPAQHQPAVSGQQVTAEFIRPAVINQALSVSQLRLAVPKVRVHIVQGIDSTGKPGEVSSDTASKSRAEFVFEAKNPSGQSLTPRAQDREPCRITLTRKDQPLWQDFLPRPVLLVTGTRTFWAAADETGSIYLWTPHGRRLNSALVMEAQPVILASYDSWLMCITAVGMCYVWNVKTMSSPHPPVSLAPVLDAAIHSLAAHPTGAPAITQARLNSEGRIIVSLSNGDGYAYSPQMFCWQRLSEVWWAVGSQYWNTTDSSVGNIQSSKAKTDFEKSVDVSSGIVPWLERNTTSETLLRGRAYFLQRLIKVLLSREGFESFESGVSIAHLENRIAAALMLGAKDEFRIYLLVYAKRLGAEGLRLKVEELLRTLIGGIVEPSGQDGESVAATMNAVDGRNWEEDSKTICGWPREELLKDVVLLLGKHRDLQRITVPYAKMLHIVDDMPEDQDQMAL
>XP_018694382_Fonsecaea_erecta
MHIIKPIWLTHGGEKKDFEVYSCHVSPDGKRLVTAAGDGYVRIWSTEAIYNATNAKYDKPKQLASMSYHSGTIHTVRFSPGGKFLASGADDKIVCIYTLDPSPPTHATFGSNEAPPVENWRIFRRLIGHDNDVQDLGWSYDGTILVSVGLDSKVVVWSGFTFEKLKTLSNHASHVKGITFDPANKYFATASDDRTIRIFRFTSPTQNYTTHDAVNNFTVETTIVQPFVNSPLTTYFRRCSWAPDGMHIAAANAVNGPVSAIAIINRGTWDGDTTLIGHEGPVEVCAFSPRLYGSEPPTKTTLDDHPTPHTTVIACGGADKCLSIWTTSSPRPIVVQQDVAGKPISDIAWSPDGQTLFATALDGTILTVMFETGELGYARPIEENDRSLSKYGTSRKGIGFPESTDALLLEEMSKAGELKGVEGRMGALMGDLHASLPATAEKPAATTNGTTTNTPILTNGMAETTTNGQAAAKTQDDQNQAKLERLKNRVEITKDGKKRIRPLLVSGAGGTESSLPQTKLVSASANVQTVDAPQSVLDLSKPFDGLPKGGLAALLLGNKRKYAQIEGEEEGTTEKRVVAASQKGATPILVNGTDGLLPAQPQPAVSGQQVTPEFIRPAVVNQALAVSQLRLAVPKVRAHIVQGIDSTGKPGDVSGDTAAKSKAEFVFEAKNPSGQSLTPRAQDREPCRITLTRKDQPLWQDFLPRPVLLVTGTKTFWAAADETGSIYLWTPYGRRLNSALVMEAQPVILASYDAWLMCITAVGVCYVWNIKTMSSPHPPVSLAPVLDAAVHSLAAHPTGAPAITQARLNSEGRIILSLSNGDGYAYSPQMYCWQRLSEVWWAVGSQYWNTTDSSVGNIQSSKARTDFEKSVDVSSGIVPWLERNTTSETLLRGRAYFLQRLIKVLLSREGFESFESGVSIAHLENRIAAALMLGAKDEFRIYLLMYAKRLGAEGLRLKVEELLRTLIGGIVESSGQDGESVAATVNAVEGRNWQEDSKTICGWPREELLKDVVLLLGKHRDLQRITVPYAKMLHIVDDMPEDQDQMAL
>XP_022514332_Fonsecaea_monophora
MHIIKPIWLTHGGEKKDFEVYSCHVSPDGKRLVTAAGDGYVRIWSTEAIYNAANAKYDKPKQLASMSYHSGTIHTVRFSPGGKFLASGADDKIVCVYTLDPSPPTHATFGSNEAPPVENWRIFRRLIGHDNDVQDLGWSYDGTILVSVGLDSKVVVWSGFTFEKLKTLSNHASHVKGITFDPANKYFATASDDRTIRIFRFTSPTQNYTTHDAVNNFTLETTISQPFVNSPLTTYFRRCSWAPDGMHIAAANAVNGPVSAIAIINRGTWDGDTTLIGHEGPVEVCAFSPRLYGPEPPSKYAHEDHPTPHTTVIACGGADKCLSIWTTSSPRPIVVQQDVAGKPISDISWSPDGQTLFATALDGTILTVMFEVGELGYARPIEENDRSLSKYGTSRKGIGFPESTDALLLEEMSKAGEIKGVEGRMGALMGDLHSSLPATAEKPSVTTNGTIATTQNLSNGTAETNGQAAAKAQDDQNQAKLERLKNRVEITKDGKKRIRPLLVSGAGGTESSLPQTKLVSASANVQAVDAPQTVLDLSKPFDGLPKGGLAALLLGNKRKYAQIEGEEEGTAEKRVVAASQKGATPILVNGADGLLPAQHQPAASGQQVTPEFIRPAVINQALSVSQLRLAVPKVRTHVVLGIDATGKPGDMSGDTASKSRAEFVFEAKNPSGQSLTPRAQDREPCRITLTRKDQPLWQDFLPRPVLLVTGTRSFWAAADETGSLYLWTPHGRRLNSALVMEAQPVILASYDSWLMCITAVGVCYVWNVKTMSSPHPPVSLAPVLDAAVHSLAAHPTGAPAITQARLNSEGRIIVSLSNGDGYAYSPQMYCWQRLSEVWWAVGSQYWNTTDSSVGNIQSSKAKTDFEKSVDVSSGIVPWLERNTTSETLLRGRAYFLQRLIKVLLSREGFESFESGVSIAHLENRIAAALMLGAKDEFRIYLLMYAKRLGAEGLRLKVEELLRTLIGGIVEPSGQDGESVAATINAVEGRNWQEDSKTICGWPREELLKDVVLLLGKHRDLQRITVPYAKMLHIMDDMPEDQDQMAL
>XP_016629439_Fonsecaea_multimorphosa
MHIIRPIWLTHGGEKKDFEVYSCHVSPDGKRLVTAAGDGYVRIWSTEAIYNATNARYDKPKQLASMSYHSGTIHTVRFSPGGKFLASGADDKIVCIYTLDPSPPTHATFGSNEAPPVENWRIFRRLIGHDNDVQDLGWSYDGTILVSVGLDSKVVVWSGFTFEKLKTLSNHASHVKGITFDPANKYFATASDDRSIRIFRFTSPTQNYTTHDAVNNFTLETTIIQPFVNSPLTTYFRRCSWAPDGMHIAAANAVNGPVSAIAIINRGTWDGDTTLIGHEGPVEVCAFSPRLYGAEPPAKNALEDHPTPHTTVIACGGADKCLSIWTTSSPRPIVVQQDVAGKPISDISWSPDGQTLFATALDGTILTVMFEAGELGYARPIEENDRSLSKYGTSRKGIGFPESTDALLLEEMSKAGELKGVEGRMGALMGDLHSSLPATAEKPSATTNGTTTNTQNLANDTAEPTTNGQAAVKAQDDQNQAKLERLKNRVEITKDGKKRIRPLLVSGAGGTESSLPQTKLVSASANVQTVDAPQSVLDLSKPFDGLPKGGLAALLLGNKRKYAQIEGEEEGTTEKRVVAASQKGATPILVNGTDGLLPAQPQPAVSGQQGAPDFIRPAVVNQALSVSQLRLAVPKVRAHIVQGIDPTGKPGDLSGDTASKSKAEFVFEAKNPSGPSLTPRAQDREPCRITLTRKDQPLWQDFLPRPVLLVTGTRTFWAAADETGSIYLWTPHGRRLNSALVMEAQPVILASYDSWLMCITAVGVCYVWNVKTMSSPHPPVSLAPVLDAAVHSLAAHPTGAPAITQARLNSEGRIIVSLSNGDGYAYSPQMYCWQRLSEVWWAVGSQYWNTTDSSVGNIQSSKAKTDFEKSVDVSSGIVPWLERNTTSETLLRGRAYFLQRLIKVLLSREGFESFESGVSIAHLENRIAAALMLGAKDEFRIYLLMYAKRLGAEGLRLKVEELLRTLIGGIVEPSGQDGDSVAATINAVEGRNWQEDSKTICGWPREELLKDVVLLLGKHRDLQRITVPYAKMLHIVDDMPEDQDQMAL
>XP_022495290_Fonsecaea_nubica
MHIIKPIWLTHGGEKKDFEVYSCHVSPDGKRLVTAAGDGYVRIWSTEAIYNAANAKYDKPKQLASMSYHSGTIHTVRFSPGGKFLASGADDKIVCVYTLDPSPPTHATFGSNEAPPVENWRIFRRLIGHDNDVQDLGWSYDGTILVSVGLDSKVVVWSGFTFEKLKTLSNHASHVKGITFDPANKYFATASDDRTIRIFRFTSPTQNYTTHDAVNNFTLETTISQPFVNSPLTTYFRRCSWAPDGMHIAAANAVNGPVSAIAIINRGTWDGDTTLIGHEGPVEVCAFSPRLYGPEPPSKYAHEDHPTPHTTVIACGGADKCLSIWTTSSPRPIVVQQDVAGKPISDISWSPDGQTLFATALDGTILTVMFEVGELGYARPIEENDRSLSKYGTSRKGIGFPESTDALLLEEMSKAGEIKGVEGRMGALMGDLHSSLPATAEKPSVTTNGTITITQNLSNGTVETTTNGQAAAKAQDDQNQAKLERLKNRVEITKDGKKRIRPLLVSGAGGTESSLPQTKLVSASANVQAVDTPQTVLDLSKPFDGLPKGGLAALLLGNKRKYAQIEGEEEGTAEKRVVAASQKGATPILVNGADGLLPAQHQPAASGQQVTPEFIRPAVINQALSVSQLRLAIPKVRTHVVLGIDATGKPGDMSGDTASRSRAEFVFEAKNPSGQSLTPRAQDREPCRITLTRKDQPLWQDFLPRPVLLVTGTRSFWAAADETGSLYLWTPHGRRLNSALVMEAQPVILASYDSWLMCITAVGVCYVWNVKTMSSPHPPVSLAPVLDAAVHSLAAHPTGAPAITQARLNSEGRIIVSLSNGDGYAYSPQMYCWQRLSEVWWAVGSQYWNTTDSSVGNIQSSKAKTDFEKSVDVSSGIVPWLERNTTSETLLRGRAYFLQRLIKVLLSREGFESFESGVSIAHLENRIAAALMLGAKDEFRIYLLMYAKRLGAEGLRLKVEELLRTLIGGIVEPSGQDAESVAATINAVEGRNWQEDSKTICGWPREELLKDVVLLLGKHRDLQRITVPYAKMLHIMDDMPQDQDQMAL
>XP_013286199_Fonsecaea_pedrosoi
MHIIKPIWLTHGGEKKDFEVYSCHVSPDGKRLVTAAGDGYVRIWSTEAIYNAANAKYDKPKQLASMSYHSGTIHTVRFSPGGKFLASGADDKIVCVYTLDPSPPTHATFGSNEAPPVENWRIFRRLIGHDNDVQDLGWSYDGTILVSVGLDSKVVVWSGFTFEKLKTLSNHASHVKGITFDPANKYFATASDDRTIRIFRFTSPTQNYTTHDAVNNFTLETTISQPFVNSPLTTYFRRCSWAPDGMHIAAANAVNGPVSAIAIINRGTWDGDTTLIGHEGPVEVCAFSPRLYGPEPPSKYAHEDHPTPHTTVIACGGADKCLSIWTTSSPRPIVVQQDVAGKPISDISWSPDGQTLFATALDGTILTVMFEVGELGYARPIEENDRSLSKYGTSRKGIGFPESTDALLLEEMSKAGEIKGVEGRMGALMGDLHSSLPATAEKPSVTTNGTITTTQNLSNGTAEINGQAAAKAQDDQNQAKLERLKNRVEITKDGKKRIRPLLVSGAGGTESSLPQTKLVSASANVQAVDAPQTVLDLSKPFDGLPKGGLAALLLGNKRKYAQIEGEEEGTAEKRVVAASQKGATPILVNGADGLLPAQHQPAASGQQVTPEFIRPAVINQALSVSQLRLAVPKVRTHVVLGIDATGKPGDMSGDTASKSRAEFVFEAKNPSGQSLTPRAQDREPCRITLTRKDQPLWQDFLPRPVLLVTGTRSFWAAADETGSLYLWTPHGRRLNSALVMEAQPVILASYDSWLMCITAVGVCYVWNVKTMSSPHPPVSLAPVLDAAVHSLAAHPTGAPAITQARLNSEGRIIVSLSNGDGYAYSPQMYCWQRLSEVWWAVGSQYWNTTDSSVGNIQSSKAKTDFEKSVDVSSGIVPWLERNTTSETLLRGRAYFLQRLIKVLLSREGFESFESGVSIAHLENRIAAALMLGAKDEFRIYLLMYAKRLGAEGLRLKVEELLRTLIGGIVEPSGQDGESVAATINAVEGRNWQEDSKTICGWSREELLKDVVLLLGKHRDLQRITVPYAKMLHIMDDMPEDQDQMAL
>XP_007758839_Cladophialophora_yegresii
MHIIKPIWLTHGGEKKDFEVYSCHVSPDGQRLVTAAGDGYVRIWSTETIYNAVNSKYDKPKQLASMSYHSGTIHTVRFSPGGKFLASGADDKIVCIYTLDPGPPSHAAFGSNEAPPVENWRIFRRLIGHDNDVQDLGWSHDGTILVSVGLDSKVVVWSGFTFEKLKTLPNHSSHVKGITFDPANKYFATASDDRTIKIFRFTSPTQNYTTHDAVNNFVLETTITQPFVQSPLTTYFRRCSWAPDGQHIAAANAVNGPVSAIAIIERGTWGGDTTLIGHEGPVEVCAFSPRLYGSDPNPRPLPEGHVAPHTTVIACGGADKCLSIWTTSNPRPLVVQQDVAAKPISDIAWSPDGQTLFATALDGTILTIMFEVGELGYTRPIEENDRSLTKFGTSRKGLGFPETTDALLLEEMSKAGELKGVEGRMGALMGDLHSSQPAAAEKTNGAPNGSSAEEPHTNGATETGLTGRASAKAQDDQNQAKLEKLKNRVEITKDGKKRIRPLLVSGAGGTESSLPQTKLVSASASVQQAKDAPQTVLDLSKPFDGLPKGGLPTLLLGNKRKYAEIEGEEPGAAEKRVTAASQRAAAPIVVNGADGLLPAQPLPMVNIQQTTPEFIRPAVVNPASSVAQLRLAVPKVRAQIIQGIDCSGKPADVAGDSTSKSRAEFVLEIKNPSPQSLTPRAQDREPCRITLTRKDQPLWLDFLPRPVLLATGTRTFWAVGDETGSIYIWTPHGRRLNSAIVTEAQPVILASYESWLMCITAVGMCYVWNIQSMSSPHPPVSLAPVLDAAIHSLAAHPTGAPAITQARLNSEGRIIVSMSNGDGYAYSPQMYCWQRLSEVWWAVGSQYWNTTDSSVGNVQSAKAQSGSDKSVDVSSGIVPWLERSTTSETLLRGRAYFLQRLVKVLLSREGFETFESGVSIAHLENRMAAALMLGAKDEFRIYLLMYAKRLGAEGLRLKVEELLRTLIGGILDQSVQHDGESSAATANAIEGRNWREDAKTICGWSREELLKDVVLLLGKHRDLQRITVPYAKMLRVLDDVTGGQDEMVL
>XP_016233203_Exophiala_spinifera
MHIIKPIWLTHGGEKKDFEVYSCHVSPDGQRLVTAAGDGYVRIWSTEAIYNAANAKYDKPKQLASMSYHSGTIHTVRFSPGGKFLASGADDKIVCIYTLDPSPPSHAAFGSNEAPPVENWRIFRRLIGHDNDVQDLGWSYDGTILVSVGLDSKVVVWSGFTFEKLKTLPNHSSHVKGITFDPANKYFATASDDRTIRIFRFTSPTQNYSTHDAVNNFILEQTISAPFVNSPLTTYFRRCSWAPDGQHIAAANAVNGPVSAIAIINRGSWDGDTTLIGHEGPVEVCAFSPRLYGQEQMDRSLLEGHVAPHTTVIACGGADKCLSIWTTSSPRPLVVQQDVAGKSISDITWSPDGHALFATALDGTILTVMFEPGELGYPRPIEENDRSLSKFGTSRKGLGFPETTDALLLEEMSKAGELKGVEGRMGALMGDSHPSQPPAAGTAATTNGTSTTETPTNGAEPTTNGNAAAKQDEANQAKLERLKNRVEITKDGKKRIRPLLVSGAGGAESSLPQTKLVSAAANVQGAVDTPQSILDLSKPFDGLPKGGIASLLLGNKRKYAQIEGEEEGTTEKRIVAASQKGVTPIVINSADGLLPAQPQPAVSGQQVTPEFIRPAVINPALSVSQIRLAIPKVRTHIVQANDALGKSVDASSEAGKKPEFVFEARNPSGPSLTPRAQDREPCRITLTRKDQPLWQDFIPRPVLLVTGNQNFWAAADEAGAVYLWTPNGRRLNSAIVMEAQPVILTSYNSWLLCITAVGLCYVWNVKTMSSPHPPVSLAPVLDAAMHSLAAHPTGAPGITQARLNSEGRIIVSLTNGEGYAYSPQMYCWQRLSEVWWAVGSQYWNTTDSSVSNIHPSKAQNDAERSVDVSAGIIPWLERNTTSETLLRGRAYFLQRLVKVLLSREGFESFESGVSIAHLENRIAAAMMLGAKDEFRIYLLMYAKRLGAEGLRLKVEELLRTLLGGIVEQPSSSGEASVGTTNVVAGRNWDEDSKSICGWQREELLKDVVLILGKHRDLQRIIVPFAKMLHIVDGGSEGQDEMDM
>XP_016258369_Exophiala_oligosperma
MHIIKPIWLTHGGEKKDFEVYSCHVSPDGQRLVTAAGDGYVRIWSTEAIYNAANAKYDKPKQLASMSYHSGTIHAVRFSPGGKFLASGADDKIVCIYTLDPSPPSHAAFGSNEAPPVENWRIFRRLIGHDNDVQDLGWSCDGTILVSVGLDSKVVVWSGFTFEKLKTLPNHSSHVKGITFDPANKYFATASDDRTIRIFRFTSPTQNYSTHDAVNNFILEHTITEPFVNSPLTTYFRRCSWGPDGQHIAAANAVNGPVSAIAIINRGSWDGDTTLIGHEGPVEVCAFSPRLYGKEPVNRAQPEEHVAPHTTVIACGGADKCLSIWTTSSPRPLVVQQDVAGKPISDITWSPDGHALFATALDGTILSVMFEPGELGYPRPVEENDRSLSKFGTSRKGLGFPETTDALLLEEMSKAGELKGVEGRMGALMGDSHSAQPAATTTTATTNGTSTTETTTNGAEPTSNGNAAAKQDEQNQAKLERLKNRVEITKDGKKRIRPLLVSGAGGAESSLPQTKLVSAAANVHGTVDTPQSILDLSKPFDGLPKGGIASLLLGNKRKYAQIEGEEEGSTEKRIVAASQKGVTPIVVNGADGLLPAQSQTVLSGQQVTPEFIRPAVINPALSVSQVRLAVPKVRTHIVQANDALGKPVDATGEAGKKPEFVFEARNPSGPSLTPRAQDREPCRITLVRKDQPLWQDFIPRPVLLVTGNQNFWAAADEAGAVYLWTPHGRRLNSAIVMEAQPVILTSYDSWLLCITAVGLCYVWNVKTMSSPHPPVSLAPVLDAAMHSLAAHPTGAPGITQARLNSEGRVIVSLTNGEGYAYSPQMYCWQRLSEVWWAVGSQYWNTTDSSVGNIHPSKAQKDKERSVDVSAGIIPWLEKNTTSETLLRGRAYFLQRLIKVLLSREGFESFESGVSIAHLENRIAAAMMLGAKDEFRIYLLMYAKRLGAEGLRLKVEELLRTLLGGIVEQPSSSGESSAATANVVEGRNWDEDSKSICGWQREDLLKDVVLILGKHRDLQRIIVPFAKMLQIVDGGAEGQDEMDM
>XP_013312805_Exophiala_xenobiotica
MHIIKPIWLTHGGEKKDFEVYSCHVSPDGQRLVTAAGDGYVRIWSTEAIYNATNAKYDKPKQLASMSYHSGTIHTVRFSPGGKFLASGADDKIVCIYTLDPSPPSHAAFGSNETPPVENWRIFRRLIGHDNDVQDLGWSYDGTILVSVGLDSKVVVWSGFTFEKLKTLPNHSSHVKGITFDPANKYFATASDDRTIRIFRFTSPTQNYTTHDAMNNFILEQTISAPFVNSPLTTYFRRCSWAPDGQHIAAANAVNGPVSAIAIINRGTWDGDTTLIGHEGPVEVCAFSPRLYGAEPVGRALPEGHVAPHTTVIACGGADKCLSIWTTSSPRPLVVQQDVAGKAISDIVWSPDGQTLFATALDGTILTVMFEPGELGYPRPVEENDRSLSKFGTSRKGLGFPETTDALLLEEMSKAGELKGVEGRMGALMGDSHSSQPAAATTIPTTNGTTITENLPNGSEPAVNGHSAAKQDEQNQAKLERLKNRVEITKDGKKRIRPLLVSGAGGAESSLPQTKLVSATANIQGTVDAPQSILDLSKPFDGLPKGGLTALLLGNKRKYAQIEGEEEGTTEKRVVASSQKGATPIVVNGADGLLPAQPQPPVTGQQVAPEFIRPAVINPALSVSQLRLAVPKVRSHIVQGIDSSGKPADAGGDASKRPEFVFEARNPSGPSLTPRAQDREPSRITLTRKDQPLWQDFLPRPVLLVTGNQNFWAAGDETGAIYLWTPHGRRLNSALVMEAQPVILASYDSWLLCITAVGMCYVWNVKTMSSPHPPVSLAPVLDAAIHSLAAHPTGAPAITQARLNSEGRVIISLSNGDGYAYSPQMYCWQRLSEVWWAVGSQYWNTTDSSVGNVHPSKAQNDVERSVDVSAGIVPWLEKNTTSETLLRGRAYFLQRLIKVLLSREGFESFESGVSIAHLENRIAAALMLGAKDEFRIYLLMYAKRLGAEGLRLKVEELLRTLIGGIVEQPDQNGESAAAKMNVVEGRNWQEDSKTICGWPREELLRDVVLILGKHRDLQRIIVPFSRMLHIVAGEVEDQDTMAS
>XP_007727065_Capronia_coronata
MHIIKPIWLTHGGEKKDFEVYSCHVSPDGQRLVTAAGDGYVRIWSTEAIYNAANAKYDKPKQLASMSYHSGTIHTVRFSPGGKFLASGADDKIVCIYTHDPSPPSHAAFGSNEAPPVENWRIFRRLIGHDNDVQDLGWSYDGTILVSVGLDSKVVVWSGYTFEKLKTLSNHSSHVKGITFDPANKYFATASDDRTIRIFRFTSPTQNYTSHDAVNNFILEQTIVQPFVNSPLTTYFRRCSWAPDGQHIAAANAVNGPVSAIAIINRGTWDGDTTLIGHEGPVEVCAFSPRLYGSEPVTRPLPEGHVAPHTTVIACGGADKCLSIWTTNNPRPLVVQQDVAAKPISDLSWSPDGQTLFATALDGTILTVMFEPGELGYPRPIEENDRSLSKFGTSRKGLGFPETTEALRLEELSKAGELKGVEGRMGALMGDSHSAQPATTNAAGPPNGTTMSEPLQNGTETTANGHAAAKAQDDLNQAKLERLKNRVEITKDGKKRIRPLLVSGAGGAESSLPQTKLVSASASANVQTVDTPQSILDLSKPFDGLPKGGLATLLLGNKRKYAQIEGEEEGTTEKRVLAASQKGGLPILNNTPDGLLPAQHQPPTSGQEVTPDWIRPAVINPAISVSQLRLAVPKVRAHIVQGIEPSGQPAEVSNDAANKSRAEFVFEARNPTGPSLTPRAQDREPCRITLTRKDQPLWQDFLPRPVLLVTGNHKFWAAADEAGSVYLWTPHGRRLNSAIVMEAQPVVLAAYESWLLCITSVGMCYVWNVKTMSSPHPPVSLAPVLDTAMHSLAAHPTGAPAITHARLNSEGRIIVTLSNGEGFAYSPQMYCWQRLSEVWWAVGSQYWNTTDSSVGNIQSSKAQAQASGPGAVDKSVNVSSGIIPWLERNTTSETLLRGRAYFLQRLVKVLLSREGFESFESGVSIAHLENRIAAALMLGAKDEFRIYLLMYAKRLGAEGLRLKVEELLRTLVGGIVEEPQPDPTSESSAVVKNPNAVEGRNWQEESKTICGWPREELLKDVVLLLGKHRDLQRITVPYARMLHLVDVDETNPDPGFDPGPDDTMTA
>XP_007738067_Capronia_epimyces
MHIIKPIWLTHGGEKKDFEVYSCHVSPDGQRLVTAAGDGYVRIWSTEAIYNAANAKYDKPRQLASMSYHSGTIHTVRFSPGGKFLASGADDKIVCIYTHDPSPPSHATFGSNEAPPVENWRIFRRLIGHDNDVQDLGWSYDGTILVSVGLDSKVVVWSGYTFEKLKTLSNHSSHVKGITFDPANKYFATASDDRTIRIFRFTSPTQNYTSHDAVNNFILEQTITQPFVNSPLTTYFRRCSWAPDGQHIAASNAVNGPVSAIAIINRGTWDGDTTLIGHEGPVEVCAFSPRLYGSEPVNRLAPEGHVPAHTTVIACGGADKCLSIWTTNNPRPLVVQQDVAGKPISDLAWSPDGQALFATALDGTILTVMFESGELGYPRPIEENDRSLSKFGTSRKGLGFPETTEALRLEELSKAGELKGVEGRMGALMGDSQSAHAAPVNAAASTNGATTTETLQNGTENRLNGHAAAKAQDDLNQAKLERLKNRVEITKDGKKRIRPLLVSGAGGAESSLPQTKLVSASANVQAVDAPQTVLDLSKPFDGLPKGGIASLLLGNKRKYAQLEGEEDGTTEKRVLAASQKGAVPILANTPEGLLPAQHQLPSSGQEVTPEWIRPAVINPAISMSQLRLAVPKIRAHIVQGIDSAGKPAEVLKDAASKSRAEFVFEARNPSGPSLTPRAQDREPCRITLTRKDQPLWQDFLPRPVLLVTGNHKFWAAADEAGSIYLWTPHGRRLNSAIVMEAQPVILAANESWLLCITSVGMCYVWNVKTMSSPHPPVSLAPVLDTALHSLAAHPTGAPAITHARLNSEGRIVVTLSNGEGFAYSPQMYCWQRLSEVWWAVGSQYWNTTDSSVGNIQSSKGQTGNNAEKSVDVSSGIIPWLERNTTSETLLRGRAYFLQRLVKVLLSREGFESFESGVSIAHLENRIAASLMLGAKDEFRIYLLMYVKRLGAEGLRLKVEELLRTLVGGIVEEPQPDRPGESGKILAPNAVEGRNWQEESTTICGWPREELLKDVVLLLGKHRDLQRITVPYARMLHLVDVDETGNDPDPDRDDMALEK
>XP_009156124_Exophiala_dermatitidis
MHIIKPIWLTHGGEKKDFEVYSCHVSPDGQRLVTAAGDGYVRIWSTEAIYNATNGKYDKPKQLASMSYHSGTIHAVRFSPGGKYLASGADDKIVCIYTLDPSPPSHAAFGSNEAPPVENWRIFRRLIGHDNDVQDLGWSYDGTILVSVGLDSKVVVWSGYTFEKLKTLSNHSSHVKGITFDPANKYFATASDDRTIRIFRFTSPTQNYTSHDAVNNFILETTISQPFINSPLTTYFRRCSWAPDGQHIAAANAVNGPVSAIVIINRGTWDGDTSLIGHEGPVEVCAFSPRLYGPEQVTRPTPEGHLAPHNTVIACGGADKCLSIWTTNNPRPLVVQQDVAGKPISDIAWSPDGQTLFATALDGTILTVMFEPGELGYPRPIEENDRSLSKFGTSRKGLGFPETTEALRLEELSKAGELKGVEGRMGALMGDHHSSQSGAASTTATTNGATTTSTTTNTTTTENLQNGTEARPTAQATAKAQDDLNQAKLERLKNRVEITKDGKKRIRPLLVSGAGGAESSLPQTKLVSASANNVQTVDTPQSVLDLSKPFDGLPKGGIATLLLGNKRKYAQIEGEEEGTTEKRIQAASQKGAVPILTNAPDGLLPAQHQPPTSGQDVTPEWIRPAVINPAISVSQLRLAVPKVRAHIVQGIDSAGKPAEVSNDAAGASASNNKIRAEFVLEARNPSGPSLTPRAQDREPCRITLTRKDQPLWQDFIPRPVLLVTGNHKFWAAADEAGSLYMWTPHGRRLNSAIVLESQPVILAAYESWLLCITSVGMCYVWNVKTMSSPHPPVSLAPVLDTATHSLAAHPTGAPAITHARLNSEGRIIVTLSNGEGYAYSPQMYCWQRLSEVWWAVGSQYWNTTDSSVGNVQSSKGSAAGGALEQQQQQPSTTAINVSSGIIPWLERNTTSETLLRGRAYFLQRLVKVLLSREGFESFESGVSIAHLENRIAAALMLGAKDEFRIYLLMYAKRLGAEGLRLKVEELLRTLVGGIVEEEDDDTENGGENSAAVAVMKNSNPNAVPGRNWHEESKTICGWPREELLKDVVLLLGKHRDLQRITVPYARMLRIVDADGGASGTNGSNPDEMAL
>XP_013259764_Exophiala_aquamarina
MSYHSGTIHTVRFSPGGKFLASGADDKIVCIYSLDPSPPAHATFGSNEAPPVENWRIFRRLIGHDNDVQDLGWSYDGTILVSVGLDSKVVVWSGFTFEKLKTLPNHSSHVKGITFDPANKYFATASDDRTIRVFRFTSPTQNYSTHDAVNNFILEQTIVQPFVNSPLTTYFRRCSWAPDGQHIAAANAVNGPVSAIAIINRGSWDGDTTLIGHEGPVEVCAFSPRLYGQDPSNRPPEDGHQAPHTTVIACGGADKTLSIWTTNSPRPLIVTQDVSSKPISDLAWTPDGQNLFLTALDGTIFTVMFEPGELGYARPVEENDRSLSRFGTSRKGLGFPETTDALLLEEMSKAGELKGLEGRMGALMGDLNASQVTGTATSAAPTTNGTTATETPVNGTEATTNGVATAAAAKSQDDQNQAKLERLKNRVEITKDGKKRIRPLLVSGAGGAESSLPQAKLVSASTNVQTLDAPQSVLDLSKPFDGLPKGGLAALLLGNKRKYAQIEGEEEGTAEKRVVAASQKGATPIVVNGADGLLPAQPQPAVNGQQVTPEFIRPAVINPVLSISQLRLAVPRIRAHIVQGIDSSGKPGDVSADAVSKSRAEFVFEARNPSGPSLTQRAQDREPCRITLTRKDQPLWQDFLPRAVLLVTGTQSFWAAADETGSIYMWTPYGRRLNSAIVMEAQPVILASYGSWLLCITAVGMCYVWNVKTMSSPHPPVSLAPVLDAAIHSLAAHPTGAPAITQARLNSEGRIILSLSNGEGYAYSPQMYCWQRLSEVWWAVGSQYWNTTDTSVGAIQRSNAQTSNEKTVDLSSGVIPWLERNTTSETLLRGRAYFLQRLIKVLLSREGFESFESGVSIAHLENRIAAALMLGAKDEFRIYTLMYAKRLGAEGLRLKVEELLRTLVGGIVEQPQQEQNIAANINMVEGRNWQEDSKTICGWPREDLLKDVVLLLGKHRDLQRITVPFAKMLGLVNDAAAMDGEAMVL
>XP_016220067_Exophiala_mesophila
MHIIKPIWLTHGGEKKDFEVYSCHVSPDGQRLVTAAGDGYVRIWSTEAIYNAANSKYDKPKQLASMSYHSGTIHTVRFSPGGKFLASGADDKIVCIYTLDPSPPTHATFGSNEVPPVENWRIFRRLIGHDNDVQDLGWSYDGTILVSVGLDSKVVVWSGFTFEKLKTISNHTSHVKGITFDPANKYFATASDDRSIKVFRFQSPTQNYTTHDAVNNFILEATITYPFVNSPLTTYFRRCSWAPDGQHIAAANSVNGPVNAIAIVTRGSWDGDTTLIGHEGPVEVCAFSPRLYGMEPVDRALPEGHPHPHTTVIACGGADKCLSIWTTSSPRPLVVTQEISSKPVSDLAWSPDGRVLFATTLDGTILTIMFEDGELGYPRPVEENDRSLTKFGTSRKGLGFPETTDALLLEEMSKAGELKGVEGRMGALMGDATASASQPAKTPASAPVPATPAVNGTATNEPASNGTDAQTNGVTAAKSRDDQDQAKLERLKRRVEITKDGKKRIRPLLVSGAGGAESSLPQTKLVSASANVAVADAPQSVLDLSKPFDGLPKGGLAAMLFGNKRKYAQVEGEEENTAEKRVIAASMKGATPIVVNGTDGLLPAQHQPTANGQQPTPEFIRPAVISPALSVSQLRLAVPKVRTHIVQGIDATGKPGDANSDGTGKPRAEFVFEARNPSGPSLTQRAQDREPCRITLTKREQPVWQDFLPRPVLLVTGNQNFWAAADENGSLYMWTPHGRRLNSAMVMEAQPVILASYESWLLCITAVGMCYVWNVKTMSSPHPPVSMAPILDAAIHSLTHHPTGTPAITEARLNSEGRIVVSLSNGDGYAYSPQMYCWQRLSEVWWAVGSQYWNTTDSSVGNVQSAHTKNSSDKSVNLSSGIMPWLERKTTSETLLRGRAYFLQRLIKVLLSREGFESFEAGVSIAHLENRIAAALMLGAKDEFRIYLLMYAKRLGAEGLRLKIEELLRTLVGGIVEQPESDSNGIAANINAIEGRNWQEDSKTICGWPREELLKDVVLLLGKHRDLQRIIVPYAKMLHIVNDTNQELDVMVL
>XP_013272083_Rhinocladiella_mackenziei
MHIIKPIWLTHGGEKKDFEVYSCHVSPDGKRLVTAAGDGYVRIWSTEAIYNAANATYDKPKQLASMSYHSGTIHTVRFSPGGKFLASGADDKIVCIYTLDPSPPSHAAFGSNEAPPVENWRIFRRLIGHDNDVQDLGWSYDGTILVSVGLDSKVVVWSGFTFEKLKTLPNHSSHVKGITFDPANKYFATASDDRSIRIFRFTSPTQNYTTHDAVNNFILEQTIVQPFVNSPLTTYFRRCSWAPDGQHIAAANAVNGPVSAVAIINRGTWDGDTTLIGHEGPVEVCAFSPRLYGQEPPSRPLSEGHVGAHTTVIACGGADKCLSIWTTNNPRPLVVQQDVANKPISDLAWSPDGQTVFATALDGTILTIMFEPGELGYARPIEENDRSLTKFGTSRKGLGFPETTDALLLEEMSKAGELKGVEGRMGALMGDLHSSQPATANATSTTNGATTTENLANGTETTINGHAAAKAQDDQTQAKLDRLKNRVEITKDGKKRIRPLLVSGTGGAESSLPQTKLVSASTNVQTLDAPQSILDLSKPFDGLPKGGLAALLLGNKRKYAHIEGEEEGTTEKRVVAASQKGATPIVVNGADGLLPAQPQPTPSGQQVTPDFIRPAVANQALSVSQLRLAVPKVRAHIVQGIDPAGNPGDVSSDAASKSRVEFVFEARNPAGASLTQRPQDREPCRITLTRKDQPLWQDFLPRAVLLVTGNQNFWAAADETGSIYLWTPYGRRLNSALVMEAQPVILASYNSWLLCITAVGMCYVWNVKTLSSPHPPVSLAPVLDAAVHSLTAHPTGTPAITQARLNSEGRIIISLSNGDGYAYSPQMYCWQRLSEVWWAVGSQYWNTTDSSVGNIQSSKAKSNFDKTVEVSSGIIPWLERNTTAETLLRGRAYFLQRIIKVLLSREGFESFESGVSIAHLENRIAAALMLGAKDEFRIYLLMYAKRLGAEGLRLKVEELLRTLIGGIVEQSDQEGESTAATMNVVEGRNWQEDSKTICGWSREELLKDVVLLLGKHRDLQRVIVPYARMLHIVESMEDQDQMAL
>XP_017996714_Phialophora_attinorum
MELSRAATRALPRRLAALGSTRVAPLAVSPMAIWCRRQFSLGTGNQLPGPGSSLGGSGGGMPQAYFQRSSRLPTNTIIKFVPQQTAWIVERMGKFSRILSPGLAILMPVIERIAYVQSLKESAIEIPSQSAITADNVTLELDGVLYTRVVDPYKASYGVEDAEYAIGQLAQTTMRSEIGQLTLDHVLKERANLNSNITQAINEAASSWGVVCLRYEIRDIHAPDGVVAAMHRQVTAERSKRAEILESEGQRQSAINIAEGRKQSVILASEALKAEQINQASGESEAILLKANATAKGIDAVARSIREGEQSAQGALSLSVAEKYVDAFGKLAKEGTAVVVPGNVGDMGGMIASEKKSFEVYSCDISPDGERLVTSAADGYVRVWATKAIYKSEDASYTGPKQLASMSYHSGTIHTVRFSPGGKFLASGADDKYVCIYTLDPNPPKHSTFGSNETPPVEHWPVFRRLIGHDNDVQDLGWSHDGTVLVSVGLDSKIAVWSGYTFEKLKTISNHTSHVKGITFDPANKYFATASDDRTIKIFRFTCPTQNYSSHDAVNNFILETTITQPFVNSPLTTYFRRCSWSPDGVHIAAANAVNGPAPAIAIIVRGTWDGDTTLIGHEAAVEVCAFAPRLYSAHPDPQPDINGHMPPNTTVIACGGADKTLSIWTTQSPRPISIIRELSEKPISDLRWAPDGMTLFITALDGSVLCVVLEEGEIGYPQPVEENDKSLTKFGTSRKGQGFPETTDALLLEEMSRAGEQKGVESRMGALMGDAQPAAQTNGEKKTSDGAAGDTMNGTAAPTNGTNGVSTPPVQDQSQAKLERLKNRVEIVNGKKRIKPLLVSSAGGGESSLPQTKLMSAAAAVQAMDAPSTVLDLSKPFDGLPKGGLAALLLGNKRKYAQIDGEEEGTTEKRVAAASHSDRTPILQSTPDGLVPAAPQPAVNGPLPTPEFIRPAVVNPVMSVSQLRLAVPRIRNMIILGIDGDGKPADTTGTNNANESTKAARAEYILEIRNPSTQSLTQRAQDREPARISLSKNGSPQWQDFLPRTILLATGNKSFWAAADENASVYVWTPAGRRLNSALVVESQPVRLESYGSWLLCVTSVGMCYVWNVSTMAAPHPPVSLAPVLDAAVQSLAAHPTGAPAIHHVRLNSEGRIIVSLSNGDGYAYSPQMYCWQRLSEVWWAVGSQYWNTTDASVSNLQAKQSSEGAPKMDVSAGILPWLERNTTTETLLRGRAFFLQRLIKVLLSREGYESFESGVSLAHLENRLAAALMLGSKEEFRVYLIMYAKRLGMEGLKGKVEELLRTLVGGIVEADPDEEASGAANIAANVVEGRNWREENALICGWKREELLGDVVLVLGKHREMQRSTVPYARMLGLVGVSNGTGAGNGNGSGGENQADVEM
>NP_596575_Schizosaccharomyces_pombe
MKIKKIPWLGHFDDRGHRLSIFSIHIHPDGSRIATGGLDGTIRIWSTEAINRENENENENEDLPKQLCCMSTHTGTVTSVRFSPNGQYLASGSDDRVVIIWHKEEAIPGLGSTFGSGEKHTENWRSYRRLLGHDNDIQDLCWSYDSQLVVSVGLDSSIIVWNGTTFERLKRIEAHQSHVKGITFDPAGKYFATESDDRTIKVWRVSDFSIEKTITGPFNNSPLSTYFRRPSWSPDGKHIAAPNAMNGPVSCVSIIERGTWTSEINLIGHEGPVEVTAFNPKLFRDKNDKLVCILACGGQDRSLSIWSSALPRPLLSCQNVFQKSIGDVCWSPDGLSLFLCSYDGNVLVCTFEKEEFGDMVSDEEISKALAKYGHGRHGIVLPESAKQLELEETAYAILKKPSSLSTTDPTLVPQSSSTPKSAQKTPQKLPAFLPNRLTAETVDTNKLTASKEQIASPKRPGPSDNGNEIPTKFVQKVTITKEGKKRVAPQLLTTLSATPSTSRLASTQLQHTGSSQLPPQQFSQPINSLPKGGVPILIVGNKTKVNHENDESDQALQEEKIEEGLLKNYYSSLIDSSTSISNINFEAPRYKTNIVHSLNNEQKYVLEVKNGTSEKNPTRIVALENGNTKWMDYLPRPVILVTGSIHFWSIACDDGSLHLYSLTGSRLLPPIMIESKASFLHCNNAYLLCISSSGMVYAWNVVNKTALFTANSLAPILSRVSNNVTIENNSTDIPHVVIASISKEGVPSVTLSTGETYVYSSTMLCWQRITEPWWAIGSREWDSSGLLQSNTQTESQPLKIYEHRTNNVLMDSGRGKLLQKMVADAITEEGYDDFETIVTINHLENKIASARLLKLDDEFLVTSEVYVRLLMHHGLWQKLEEFLGELRTQTKCSIKLSGREVVAKMLVVLRQAVQTDNEFDRANKLIEKYAST
```
