## Supplementary material for "Coding Sequence Insertions in Fungal Genomes are Intrinsically Disordered and can Impart Functionally-Important Properties on the Host Protein": fasta protein sequences: XP_019330742.1_blasthits_fa.txt

```
>XP_019330742_Candida_albicans
MDYIKKKIYGPDPKEQMRKINQLLRKNKRELDRSMNQLVPLRKKTESLIKKSAKDKDYKSAKLYARELININKQYNKLYTSKTRIESITMSINEQYSMNKLTQSIHSSTSIMKDVNSLIHIGAVSHTMQELSKELMKAGIINEMMDDMVDLDEMDEELEEESQEEVNKIIANLTEDKFSKIENEVPSNEFNEQVIEPPAEVAEEDEEDELALDEMRERLKALQ
>XP_002418067_Candida_dubliniensis
MDYIKKKIYGPDPKEQMRKINQLLRKNKRELDRSMNQLVPLRKKTESLIKKSAKDKDYKSAKLYARELININKQYNKLYTSKTRIESITMSINEQYSMNKLTQSIHSSTSIMKDVNSLIHIGAVSHTMQELSKELMKAGIINEMMDDMVDLDEMDEELEEVNKIISDLTEDKFSKIENEIPSNEFNEQVIEPPAEVAEEDEEDELALDEMRERLKALQ
>XP_002546854_Candida_tropicalis
MRKINQLLRKNKRELERSMNQLTPLKKKTESLIKKAAKDKDYKSARLYAKELININRQYNKLHTSKTRIDSITMAINEQYQMTKLTQSIHSSTSIMKDVNQLIHVGAVSQTMQELSKELMKAGIINEMMDDMVDLDYEEDEELESESQEEVNKIIQSLTEDKFSKIENEVPSTEFEETVIEEPASVEDEEEDEIALDEMRQRLRALQ
>XP_003867044_Candida_orthopsilosis
MDYIKKQIWGPDPKEQMRKINQLLRKNKRELDRSINQLQPLKKKTEGLIRKSAKEKDYKTAKLYAKELININRQYNKLYTSRTRVESITMSINEQYSMNKLTKSIHSSTSIMRDVNSLIHIGAVSQTMQELSKELTKAGIINEMMDDMVDLDYEEDEELESESQEEVNKIIATLTEEKTSKVSEVPTTQLEAPHIEEEVPVTEEEDEEDTIAIDEIKQRLRALQS
>XP_001528725_Lodderomyces_elongisporus
MRKINQLLRKNKREIDRSLNQLQPLKKKTEGLIKKAAKEKDYKTAKLYAKEYININRQYNKLYTSRTRIESITMAINEQWQMNKLTKSIGASTLVMKDVNLLIHIGAVSQTMQELSKELTKAGVINEMMDDMVDLEIEDEELEGESQEEVNKIITSLTEDKFNKIESGVPQVEFEDKEHEATERVGEADEEEEEEEDNIAIDEMRQRLKALQ
>XP_007375156_Spathaspora_passalidarum
MDFIKKQIYGPDPKDQMRKINQLLRKNKRELDRSLNQLQPLKKKTESLIKKAAKEKDYKTAKLYAKELIGINRQYNKLYTSRTRIESINMTINEQWQMNKLTQSIGASTSVMKDVNRLIHVGAVSQTMQELSKELMKAGIINEMVDDMVDVDFEEDEELESESQEEINKIITSLTEDKFSKISHEVPTTKLEEPAEEEAPEEEDEIALDEMRQRLKALQ
>XP_043047476_Scheffersomyces_spartinae
MDYVKKAIWGPDPKDQMRKVNQVLRKNKRELDRSLNLLTPLKKKTESLVKKAAKLGDMKSAKVYAKELVNIQKQYNKLYTLRTRIDSINMAVNEQWQMNKLTKSLATSTSVMKDVNLLVHIGVMTNAVQELSKELMKAGIINEMMDDMVDLEMDEELEDEANIEVDKIIEDLTADKLSLIQNSETLTSLEPEEQEQEQAQEPIQMHHENEEDQAALYEMTERLKALQE
>XP_001382763_Scheffersomyces_stipitis
MRTINSLLRKNKRELDRSMNQLQPLKKKTEALIKRAVKDNDLKTAKIYAKELINVNRQYNKLYTSKTRIDSINMAINEQWQMNKLTQSLHSSAVVMKDVNQLVKIGVVSATMQELSKELMKAGIINEMMDDAIDLDFEEDEELEHESQEEVNKIIASLTEDKFSKISNEVPTNSVDVEEEPKAEVQEEEDTEALDEMRERLRALQE
>XP_020065565_Suhomyces_tanzawaensis
MDFIKKTIWGPDPKDQMRKINQLLRKNKRELDRSMNQLQPLMKKTEGLIRKAAKDKDLKTAKLYAKELINIKKQYNKLHTSKARVDSISMSVNEQWQMNKLTQSLQTSTVVMKDVNLLVHLGVVLGTMQELSKELMKAGIISEMMDDMVDLDYEEDEELESESQDEVNKVIQSLTEDKFSKINNDVPTVSVDVEPEPVELNDEEDQEALDEMRERLRALQE
>XP_020076557_Hyphopichia_burtonii
MNQLQPLKKKTEGLIKKSAKSKDYKSAKIYARELININKQYNKLYTSKTKLDSITMSINEQWSMNKLTSSMQVSTGIMKDVNLLVNLGVVLGTMQELSKELMKSGVINEMMDDMVDFEGEDEELEEESQEEVDKIIQSLTQDKLSAIDTEVPTNDLSNEVEEEPKNDISLHDEEDQEALDEMRERLKALQE
>XP_015466772_Debaryomyces_fabryi
MDYIKKAIWGPDPKEQMRKINQLLRKNKRELDRSMNQLQPLKKKTEALIKKSAKDKDYKSAKIYARELIGINRQYNKLYLSKTRIDSITMSINEQWSMNKLTSSLQLLTGVMKDVNQLVSIGAILGTMQELLKELMKAGVINEMMEDMVDLDVEDDELESESQDEVNKIIQSLTEDKFSKIDNEVPTSNMPSELEEPKANDIQLEDDVDHEALDEMRERLKALQE
>XP_459297_Debaryomyces_hansenii
MDYIKKAIWGPDPKEQLKMRKINQLLRKNKRELDRSMNQLQPLKKKTEALIKKSAKDKDYKSAKVYARELININRQYNKLYLSKTRIDSITMSINEQWSMNKLTTSLQLSTGVMKDVNQLVSLGAISGTMQELSKELMKAGVINEMMDDMVDLDVEDDEIESESQDEVNKIIQSLTEDKFSKIGNEVPTSNMPSEVEETKANDIQLEDDVDHEALDEMRERLKALQE
>XP_006690475_Yamadazyma_tenuis
MDYVKKAIWGPDPKEQMRKINQLLRKNKRELERSMNQLQPLKKKTEGLIKNAAKAKDLKTARLYARELQNINKQYNKLHLSKARVDSINMSINEQYSMNKLTTSMKSSTSVMRDVNQLVHLGVVSGTMQELQKELMKSGIINEMMDDMIDLDVDEDELEDESQQEINKIIEDLTKNEFSKIDTQVPTESVEEPQEQEAAFEEDHEALDEMRQRLRALQE
>XP_001482189_Meyerozyma_guilliermondii
MRKINQLLRKNKRELDRSMNQLQPLKKKTESLIKSSAKNKDYKSAKIYARELININKQYNKLHLSKARIDSITMSINEQYSMTKLTLSLQTLTGIMRDVNQLVSLGVVLGTMQELQKELMRAGIINEMMDDMVDLDFEDDELESESQDEVNKIIQSLTEDKLSKIETEVPASNFEEEAPIADEEDTEALDEMRERLKALQE
>XP_018713769_Metschnikowia_bicuspidata
MEYIKTAIWGPDPKDQMRKINLLLRKNKRELDRSLGQLQPLKKKTEGLIKKAAKSGDAKTAKIYARELINVNNQYKKLHLSKTRLELITMAVNEQWQMKKLTQSMQALTGVMKDVNSLIHVGAITNTMQELSKELMKAGIINEMVDDMVDLDVDDELEEESQEEVNKIIQGLTEDKFSKIESEVPSSELPVQETSSVSDPVEQEQEEDENLLNEMQQRLRALQES
>XP_002615496_Clavispora_lusitaniae
MRKINQLLRKNKRELERSLNQLQPLKKKTEGLVKKAAKSGDYKSAKIYARELVNINKQQKKLHLSKTRLESITMSVNEQWQMKKLTQSISVSTGVMKDVNSLTNLGMMTGTFQELSKELMKAGIINEMMDDMVDLDPIDDDLETESQEEVNKIIETLTQEKFDKIDHEVPVISEPEEKITSPIEEDDTAMLDDMRHRLKALQE
>XP_025340482_Candida_haemuloni
MRKINSLLRKNKRELERSLNQLQPLKKKTEGLVKKSAKAGDYKSAKIYARELININNQHKKLHLSKTRLESITMSINEQWQMRKMSQSIQQSTGIMKDVNALTNIGVITGTMQELSKELMKAGIINEMMDDMVDLDVDEELEDESQEEVNKIIENLTEDKFSKIDSEVPQTSMPEQEISAPVEEEEDTEALDEMRQRLRELQE
>XP_024715307_Candida_pseudohaemulonis
MEYIKKAIYGPDPKEQMRKINSLLRKNKRELERLLNQLQPLKKKTEGLVKKLAKAGDYKLAKIYARELININNQHKKLHLLKTRLESITMSINEQWQMRKMSQSIQQLTGIMKDVNALTNIGVITGTMQELSKELMKAGIINEMMDDMVDLDVDEELEDESQEEVNKIIQSLTEDKFSKIDSEVPQTGLEQEPEIEEEEDTEALDEMRQRLKELQE
>XP_025339121_Candida_duobushaemulonis
MEYIKKAIYGPDPKEQMRKINSLLRKNKRELERSLNQLQPLKKKTEGLVKKSAKAGDYKSAKIYARELININNQHKKLHLSKTRLESITMSINEQWQMRKMSQSIQQSTGIMKDVNALTNIGVITGTMQELSKELMKAGIINEMMDDMVDLDVDEELEDESQEEVNKIIQSLTEDKFSKIESEVPQTGLEQEPEIEEEEDTEALDEMRQRLKELQE
>XP_028890642_Candida_auris
MDYIKRAIYGPDPKEQMRKINSLLRKNKRELDRQLSQLQPLKKKTEGLIKKSAKAGDYKSAKIYARELININNQHKKLHLSKTRLESITMSINEQWQMRKMTQSIQQSTGIMKDVNALTNLGVISGTMQELSKELMKAGIINEMMDDMVDLDVDEELEDESQEEVNKIIQNLTEDKFSKIESEVPTTSMPEEEIAAPEEEQEDFEALDQMRQRLKELQG
>NP_012883_Saccharomyces_cerevisiae
MDYIKKAIWGPDPKEQQRRIRSVLRKNGRNIEKSLRELTVLQNKTQQLIKKSAKKNDVRTVRLYAKELYQINKQYDRMYTSRAQLDSVRMKIDEAIRMNTLSNQMADSAGLMREVNSLVRLPQLRNTMIELEKELMKSGIISEMVDDTMESVGDVGEEMDEAVDEEVNKIVEQYTNEKFKNVDQVPTVELAANEEEQEIPDEKVDEEADRMVNEMRERLRALQN
>XP_018220996_Saccharomyces_eubayanus
MDYIKKAIWGPDPKEQQRRIKSVLRKNGRSIEKSLRELAVLQNKTQQLIKKSAKKNDIRTVRLYAKELYQINKQYDRMYTSKAQLDSVRMKIDEAIRMNVLSNQMADSAGLMREVNSLVRLPQLRNTMIELEKELMKSGIISEMVDDTMESVGDTEDEMDEAVDEEVNKIVEQYTNEKFKNVDHVPTADLPTNDEEKEIPDERVDEEADRMVNEMRERLKALQN
>XP_033767585_Saccharomyces_paradoxus
MDYIKKAIWGPDPKEQQRRIKSVLRKNGRNIDKSLRELTVLQNKTQQLIKKSAKKNDVRTVRLYAKELYQINKQYNRMYTSRAQLDSVRMKIDEAIRMNALSNQMADSAGLMREVNSLVRLPQLRNTMIELEKELMKSGIISEMVDDTMESVGDVGEEMDEAVDEEVNKIVEQYTNEKFKNVDQVPTVELATDKEEQEIPDEKVDEEADRMVNEMRERLKALQN
>XP_003673418_Naumovozyma_castellii
MDYIKKTIWGPDPKEQQRRIKAVLRKNNRALEKSLRDLTNLQNKTQQLIKRAAKKNDIKTVRIYARELYQINKQYTRMYSSKVQLTSVSRQIDEALRLKTMSDKMAESTGLMREVNSLVRLPELQGTMIELEKELMKSGIISEMVDETMDSVMESEELDEEVDAEVNKIVEQYTNEKFEKINNVPTTELPAHEEEEKEIPEDQVDEEADKMLREMKERLNALQN
>XP_003672612_Naumovozyma_dairenensis
MDYFKKAIWGPDPKEQQRTIKTMLKKNSRAIEKSLRELSALQKTSQQLIKRSAKKNDIKAVRTYAKELYAINKQYERMYTSKAQLESVSMKIEEAFKMKNLSEQMGQSTGLMMEVNSLVRLPELQGTMMELEKELMKSGIISEMIDDTMEAVGESNEEMEEEADAEVNKIIEQYTTEKFNKVNEVPVTDLDNAEPQEEEKEVPEEQVDEEADKMLREMKERLNALQN
>XP_003955577_Kazachstania_africana
MDYFKKSLWGPDPKEQHRKIKSVLRKNGRNIDRQLHDLTVLQNKTKQLIKKSAKTGDFKSTRLYAKELYQINKQHDRIYTSRAQLNSISMKIEEAYQMKQIANQMATSTAIVSEVNSLVRIPQLQSTMVELEKELMKAGIISEMVDDTLETLSEDEEGIDEEVDAEVNKIIEEFTNEKFSKVNNIPEVELPLASAQEQEKQQEQQQPIAEDAIDEEADKMLNDMRERLKALQN
>XP_022462612_Kazachstania_naganishii
MDYMKRAIWGPDPKEQHRRIKGVLRKNGRAIDRNLRDLSALQGKTKQLIQRAAKKQDYKSVQVYAKELYQINKQYGRMYTSKAQLDSVGMKIEEAYKMRTITNQMAQSASLMHEVNSLVHLPQLQSTMVELEKELMKAGIISEMVDDTMESVGEDTELDEEVDAEVNKIVEQYTSEQFSKVGTVPEDRLAAEQPVASPPQQQQQQEQPIPEGQIEEEADKMLQDMRDRLKSLQN
>XP_448849_Candida_glabrata
MDYVKTAIWGPDVKEQQRNIKSLLRKNSRQIDKSLRELSALQNKTQSLIKKSAKKNDVRNVRLYAKELYHINKQYSRMYTSKAQLESVSMKIDEAFRMRTLSNQMASSTGLMMEVNSLVRLPQLQGTMIELEKELMKSGIISEMIDETMESIGDTDELNDEVDEEVNKIVEQYTSEKLAKVENVPTTELPKSEQEEQEVPEEEIEDEADKMLNDMRDRLRALQN
>XP_004182334_Tetrapisispora_blattae
MDYMKKAIWGPDPKEQHRKIKSILRKNGREIDKSLRELSGLQIKTKTLIKQSAKKNDLKSCQIYGKELYRINKQYNRMYTSKAQLDSVQMKIEEAYKIRQLTNQMGQSADIMREVNLLVHLPQLQHTMIELEKELMKSGLISEMIDDTMENIGEQDEEMEEEVEKEVNKIISEYTNEKFNKVENVPNNKIDVEPVKMEEENEVPEDKIDEEADNMLNEMRERLKALQ
>XP_003687177_Tetrapisispora_phaffii
MDYLKKAIWGPDQKEQQRIIKGILRKNNRCIDKSLRELSALQAKTQQIIKRSAKKNDIRAVKIYAKELYQINKQYNRMYTSKAQLESVGMKIEEAFKMNMISTQMAQSTGLMMEVNQLVRLPQLQGTMIELEKELMKSGLISEMIDDTMELVGEGEEELDDEVNEEVNKIVEQYTNEIFEKVQDTSGTTFKIPESQKDSEVPEDQIDGEADNMIKEMRERIKALQS
>XP_001644669_Vanderwaltozyma_polyspora
MDYLKKAIWGPDRKEQHNKIKSVLRKNGRTIDKSLRELSALQNKTQLLIKRAAKKNDVKAVRIYAKELYQINKQYSRMYTSKAQLESVGMKIDEAFRMNLLSAQMAQSTGLMMEVNQLVRLPQLQGTMMELERELMKSGLISEMIDDTMESVGEMDDEMDEEIENEVNKIVEQYTNEKFEKVDETPTNIQAPVEEEVSQEEIPEDQIGEEADNMINEMRERLKALQN
>XP_003679986_Torulaspora_delbrueckii
MDYVKKAIWGPDPKEQHRNIKSTLRKNGRSIDKSLRELSVLQNKTQQLIKRAAKKNDVKTVRLYAKELYAINRQYSRMYTSKAQLDSVGMKIEEAVRMRTLSNQMADSTGLMREVNSLVRLPQLQGTMIELEKELMKAGIISEMVDDTMESVQDQDEELDEEIDEQVNKIVEQYTNEKFNKVDHVPITELPTMDQQEEETPEDKVDEEADNMLNEMRERLKALQS
>XP_037146202_Zygotorulaspora_mrakii
MDYVKKAIWGPDPKEQHRAIKATLRKNGRNIDKTLRELATLQQKTQQLIKKAAKKNEVSTVKLYAKELYAINKQYDRTYVTKAQLESVGMKIEEAFRMRTLSHQMADSAELMREVNSLVRLPQLQSTMMELEKELVKAGIISEMVDDGLESVQAEDDELDEEIDEEVNKIVEKYTNEKFDKMHEVPKSELPTFEKEEEVPEERIDEEADNMLNEMRDRLKALQN
>XP_002499188_Zygosaccharomyces_rouxii
MDYVRKAIWGPDPKEQNRKIKMTLRRNGRSIDKSLRDLSILQTKTQQLIKKSAKKNDVKTVKLYARELYQINKQYDRMYTSKAQLDSVGMKIEEAFRMRILSNQMADSAGLMREVNSLVKLPQLQSTMVELEKELMKAGIISEMVDDTTEVVQQEGDGEMDEEIDEEVNKIVEQYTSNKFDKVDNAPQTELPTTTDSTKQEEQEREIPENQIDEEADNMLNDMKERLRALQN
>XP_003646438_Eremothecium_cymbalariae
MNFIKTTLWGVDPKEQHRKLKGILRKNQRELDKSLRELSVLKGKTQALIKKSAKANDVKTVRIYAKELYQINKQYDRVYTSKTQLQSIGMKIEESFQMNKMQQKMAQSTGLMMEVNSLVHIPQLRNTMMELEKELVKSGIISEMMDNSLDVLDADIEDEEVEEQVEQIVAKYTNDKFNMVNNIPQTQLNHQENQEVAAEEQIEDEADNMLKEMRERLNALQG
>NP_982995_Eremothecium_gossypii
MNFIKTAIWGVDPREQHRKLKAILRKNQRQLDKSLRELAALKGKTQVLIKKSAKTNDVKTVRIYAKELYQINKQYDRIYTSKAQLQSVGMKIEEAFHMNKMQQTMAQSAGLMREVNSLVSVPQLRSTMMELEKELLRSGIVSEMVNDSLENIDMTVDDEEVDEQVEQIVMQYTGAKFNAVDNVPETQLERQDALEEVVPEEDIKDEADNMLREMRERLNALQG
>XP_456210_Kluyveromyces_lactis
MNFIKTAIWGPDPKEQHRKLKSILRKNDRQLSKSLNELSSLKAKTQQLIKQAAKQNDIKTVRLYAKELYHVNKQYNRMYTSKAQLQSVGMKIEECFQMNKLQDKMAQSAVLMRDVNSLVRLPQLRGTMIELEKELVKSGIITEMMDDAMESYEDMEEEEEINEQVDQIVAEYTSEKLGKVEETPNVVLSEPPPAEQEVVPESNIDAEADNMIKAMKERLNALQG
>XP_022677379_Kluyveromyces_marxianus
MNYIKTTLWGPDPKEQHRKLKSILRKNDRQLNKSLNELSSLKSKTQNLIKQAAKKNDIKTVRLYAKELYHVNKQYDRMYTSKAQLQSVGMKIEESFQMNKLQDKMAQSAVLMREVNSLVQLPQLRATMMDLEKELVKSGIITEMMDDTMEPYEDVEEEEEVNEQVEQIVAQYTSEKLDKVEDAPNVVLSAPEPEQEISTENQEVVPESKIDSEADDMIKAMKERLNALQG
>XP_022627077_Lachancea_lanzarotensis
MDYFKKAIWGPDPKEQQRKVRQLVRRNGRSLDKSLRELSALQIKTQALIKRSAKQNDTRSVRIYAKELYQINKQHQRMYISKAQLQSVGMKIEEAFRMQSLQENMASSAVLMREVNSLVRLPYMQQTMMELEKELVKSGLITEMIDDTMEMVEDEEAEDEADQEVNRIVEQYTSKKLDSVVGAPVSELPSESEPEAQIAPEDQIDDEADVMLNEMRERLKALQN
>XP_002553049_Lachancea_thermotolerans
MDYLKKAIWGPDPKEQHRKIRTLVRRNGRSLDKSLRELNALQSKTQALIKRSAKQNDTRSVRIYARELYQINKQYKRMYTSKAQLQSVGMKIDEAFRMQSLQENMALSAGLMREINSLVRLPYLQSSMMELEKELVKSGLISEMIDDTMEMATEDEDMEEEAEREVKKIVDQYTSSKLDELDDIPADELPGKEEEIVPDDKIDDEADNMLNEMRERLKALQN
>XP_020057924_Aspergillus_aculeatus
METLKAVFFGPDPQAQMRKCNQLIRANTRQLDRDISQLKILESKTRQHIVSASRRAQRNPSQAKQANMEAKTFARELVRIRKQSTRLHTSRAQLQSVHMQVNEAFSVRKIQGSLKKSTGIMKDVNTLVRMPELTATMRQLSTELVRAGIIEEMVDDAIPNNELLEDEEDEAEEEVDKVLQEILQGKLSQVEGVRPEQPLEEAPEPEDELEDQEATLAQMRGRLEALKS
>XP_001274671_Aspergillus_clavatus
METLKAVFFGPDPQAQMRKCNQLIRANTRQLDRDIAQLRTLESKTRQYIVNASRRAQRNPSQAKQATTETKTFARELVRIRKQSARLTTSRAQLQSVQMQVNEAFSMRKIQGSLKTSAGIMKDVNTLVRLPELTGTMHQLATELVRAGIIEEMVDDAIPNNELLEDEEDEAEAEVDKVLQEILQGKLSQAGDVKVEEPVEGEPVIEEQMEDQEAALEQMRGRLEALKS
>XP_001259288_Aspergillus_fischeri
METLKAVFFGPDPQAQMRKCNQLIRANTRQLDRDIAQLRNLESKTRQYIVNASRRAQRNPSQAKQATAETKTFARELVRIRKQSARLTTSRAQLQSVQMQVNEAFSMRKIQGSLKKSTGIMKDVNTLVRLPELTGTMRQLATELVRAGIIEEMVDDAIPNNELYEDEEDEAEAEVDKVLQEILQGKLSQAGDVKAEEPAEGEPAIEDQMEDQEAALEQMRGRLEALKS
>XP_041148383_Aspergillus_flavus
METLKAVFFGPDPQAQMRKCNALIRANTRQLDRDIAQLRTLENKTRQYIMNASRRAERNPSQAKQATQEAKTFARELVRIRKQSTRLHTSRAQLQSVQMQVNEAFSVRKIQGSLKKSTGIMKDVNTLVRLPELNATMRQLSTELVRAGIIEEMVDDAMPDNELYEDELDEAEEEVSKVLQEILQGKLAQVDTVKAEEPLEETPAVEEQFEDQEATLEQMRGRLEALKS
>XP_753266_Aspergillus_fumigatus
MMEALKAVFFGPDPQAQIRKCNQLIRANTRQLDRDIAQLRNLESKTRQYIVNASRRAQRNPSQAKQATAETKTFARELVRIRKQSARLTTSRAQLQSVQMQVNEAFSMRKIQGSLKKSTGIMKDVNTLLRLPELTGTMRQLATELVRAGIIEEMVDDAIPNNELYEDEEDEAEAEVDKVLQEILQGKLSQAGEVKAEEPAEGEPAIEDQMEDQEAALEQMRGRLEALKS
>XP_664524_Aspergillus_nidulans
MESLKAVFFGPDPQTQMRKCNQLIRANTRQLDRDIAQLKALDGKTRQTIVNASKRAQRNPARAKQANLEAKMLARELVRVRRQTTRLTTSRAQLQSVQMQVNEAFAVRKIQGSLQKSTGIMKDVNTLIRLPQLSATMHQLATELVRAGIIEEMVDDAIPNNELLEDEEAEADEEVDKILQEILQGKLSQVDEVKPERPLEEPQQAEEEFEDQEAALAQMRGRLEALKS
>XP_001401154_Aspergillus_niger
METLKAVFFGPDPQTQMRKCNQLIRVNTRQLDRDIAQLKTLESKTRQYIMNSSKRAQRNPSQAKQANMEAKTFARELVRIRKQSTRLHTSRAQLQSVQMQVNEAFSVRKIQGSLKKSTGIMKDVNTLVQMPELNATMRQLSTELVRAGIIEEMVDDAIPNNELLEEEEEEAEEEVDKVLQEILHGKLSQVEGVQPEKPLEEAPEPEDEFADQEATLEQMRGRLEALKS
>XP_015408300_Aspergillus_nomiae
METLKAVFFGPDPQAQMRKCNALIRANTRQLDRDIAQLRTLENKTRQYIMNASRRAERNPSQSKQATKEAKTFARELVRIRKQSTRLHTSRAQLQSVQMQVNEAFSVRKIQGSLKKSTGIMKDVNTLVRLPELNATMRQLSTELVRAGIIEEMVDDAMPDNELYEDELDEAEEEVTKVLQEILQGKLAQVDAVKAEEPLEETPAAEEQFEDQEATLEQMRGRLEALKS
>XP_001824268_Aspergillus_oryzae 
METLKAVFFGPDPQAQMRKCNALIRANTRQLDRDIAQLRTLENKTRQYIMNASRRAERNPSQAKQATQEAKTFARELVRIRKQSTRLHTSRAQLQSVQMQVNEAFSVRKIQGSLKKSTGIMKDVNTLVRLPELNATMRQLSTELVRAGIIEEMVDDAMPDNELYEDELDEAEEEVSKVLQEILQGKLAQVDTVKAEEPLEETPAVEEQFEDQEATLEQMRGRLEALKS
>XP_040636636_Aspergillus_ruber
METLKAVLFGPDPQAQMRKCNQIIRSNTRQLDRDIAQLKTLDTKTRQLILNASRRAERNPSQARQATVELKTFARELVRIRKQNTRLNTSRAQLQSVQMQVNEAFSVRKIQGSLKKSTGIMKDVNTLVKLPELSGTMHQLSTELVRAGIIEEMVDDAITDPNMIEEEEEEADAEVDKILQEILQGKLSQAQKPEKPLEEEPAAEDVFEDQEATLEQMRGRLEALKS
>XP_040705598_Aspergillus_sydowii
MESLKAVFFGPDPQTQMRKCNQLIRANTRQLDRDIMQLKTLDTKTRQTIVGASKRAQKNPSRAKQANIEAKTLARELVRVRRQANRLSTSRAQLQSVQMQVNEAFSMRKIQGSLQKSTGIMKDVNTLIRLPQLSATMHQLASELVRAGIIEEMVDDAIPNNELLEDEETEADEEVDKILQEILQGKLSQVEEVKPEKPLEEPEPAEEEFEDPEAALAQMRGRLEALKS
>XP_001215313_Aspergillus_terreus
METLKAVFFGPDPQAQMRKCNQLIRANTRQLDRDIMQLKNLESKTRQYIINASRRAERNPSQAKQAMMETKTFARELVRIRRQSTRLTTSRAQLQSVQMQVNEAFSMRKIQGSLKKSTGIMKDVNTLVRLPELTSTMHQLSTELVRAGIIEEMVDDAIPNNEFLEDEEEEADAEVDKVLQEILHGKLSQVEDVKQKPLEEPEEGISEAVEDQEATLEQMRGRLEALKS
>XP_022493230_Penicillium_arizonense
MESLKAVFFGPDPQAQMRKCNALIRSNTRQLDRDLTRLKTADSQTRQHIVNASKRAQRNPSQATQATRDTKTFARELVRIRKQTARLHTSRAQLQSVGMQVNEAFSARKIQGSLQKSTGIMKDVNTLVRLPQLSATMHQLSSELVRAGIIEEMVDDAITDPAMFEEEEEEADSEIDKVLQEVLQGKLSQAQPVTAPPVDKISEPESPQAEEEFEDQEATLEQMRGRLEALRS
>XP_014532319_Penicillium_digitatum
MESLKAVFFGPDPQAQMRKCNALIRTNTRQLDRDLARLKLSDSQTRQHIVNASKRAQRNPSQAKQANNDTKVFARELVRIRKQTTRLNTSRAQLQSVGMQVNEAFSARKIQGSLQKSTGIMKDVNTLVRLPQLSATMHQLSSELVRAGIIEEMVDDATMDPSVFEDEEDEAESEIEKILQEVLQGKLSQAQPVTAPPLAKISEPEPPQAEEEFEDQEATLAQMRGRLEALKS
>XP_016601248_Penicillium_expansum
MESLKAVFFGPDPQAQMRKCNALIRTNTRQLDRDLARLKVTDSQTRQHIVNASKRAQRNPSQAKQANNDTKVFARELVRIRKQTTRLNTSRAQLQSVGMQVNEAFSARKIQGSLQKSTGIMKDVNTLVRLPQLSATMHQLSSELVRAGIIEEMVDDATMDPSVFEDEEDEAESEIEKILQEVLQGKLAQAQPVTAPPVAKISEPESPQAEEEFEDQEATLAQMRGRLEALKS
>XP_040646267_Penicillium_griseofulvum
MESLKAVFFGPDPQAQMRKCNALIRTNTRQLDRDLARLKASDSLTRQHIVNASKRAQRNPSQAKQAINDTKVFARELVRIRKQTTRLNTSRAQLQSVGMQVNEAFSARKIQGSLQKSTGIMKDVNTLVRLPQLSATMQQLSSELVRAGIIEEMVDDATMDPSVFEDEEDEAESEIEKILQEVLQGKLAQAQPVTAPPVAKISEPESPQAEEEFEDQEATLAQMRGRLEALKS
>XP_038933376_Penicillium_roqueforti
MESLKAVFFGPDPQAQMRKCNALIRTNTRQLDRDLARLKASDSQTRQYIVNASKRAQRNPSQAKQANNDTKVFARELVRIRKQTTRLNTSRAQLQSVGMQVNEAFSARKIQGSLQKSTGIMKDVNTLVRLPQLSATMHQLSSELVRAGIIEEMVDDATMDPSVFEDEEGEAESEIEKILQEVLQGKLAQAQPVTTTPVAKISEPESPQAEEEFEDQEATLAQMRGRLEALKS
>XP_002567379_Penicillium_rubens
MESLKAVFFGPDPQAQMRKCNALIRTNTRQLDRDLARLKASDSQTRQHIVNASKRAQRNPSQAKQATNDTKVFARELVRIRKQTARLNTSRAQLQSVGMQVNEAFSARKIQGSLQKSTGIMKDVNTLVRLPQLSATMQQLSSELVRAGIIEEMVDDATMDPSVFEDEEDEAESEIEKILQEVLQGKLAQAQPVTAPPVSKISEPESPQAEEEFEDQEATLAQMRGRLEALKS
>XP_040818147_Penicillium_solitum
MESLKAVFFGPDPQAQMRKCNALIRTNTRQLDRDLVRLKASDSLTRQHIVNASKRAQRNPSQAKQANNDTKVFARELVRIRKQTTRLNTSRAQLQSVGMQVNEAFSARKIQGSLQKSTGIMKDVNTLVRLPQLSATMHQLSSELVRAGIIEEMVDDATMDPSAFEDEEDEAESEIEKILQEVLQGKLAQAQPVTAPPVAKIPEPESPQAEEEFEDQEATLAQMRGRLEALKS
>XP_022585614_Penicilliopsis_zonata
MRKCNALIRANTRQLDRDISQLKTLDSKTRQLIINASRRAERNPSQAKQANAETRTFARELVRIRKQSSRLNTSRAQLQSVQMQVNEAFSVRKIQGSLKKSTGIMKDVNTLVRLPELSATMHQLSMELVRAGIIEEMVSDAIPDNEILEDEEEEVDAEVDKVLQDILRGKLSQVEAVKPEKPLEEEPMAEEEFEDQEATLKQMRGRLEALKS
>XP_016617449_Cladophialophora_bantiana
MQSFKAVFFKPDPQEQKRKCDGIIRKNVRALDRDITNLKITEQKTRTLILNAAKRGQKNPSQAKQGADEARIFARELIKVRKQSARLHTSKAQLQSVQMQVNEAFSVRKIEGSLKASTRIMKDVNTLIRLPELTGTMQELSQELMKAGIIEEMVGDALPNDELLEGEDEEAETEVDKVLGEVLKGRLGIPEQQVPQLPVEAEEEEPEEDREAELEQMRGRLEALKS
>XP_008730293_Cladophialophora_carrionii
MQSFKAVFFKPDPQEQKRKCDNIIRKNVRGLDRDITNLKVTEQKTRALILNAAKRGQKNPSQAKQGANEARIFARELIKVRKQSARLHTSKAQLQSVQMQVNEAFSVRKIEGSLKASTRIMKDVNTLIRLPELTGTMQELSQELMKAGIIDEMVGDALPNDELLEGEDEEAETEVDKVLGEVLKGKLGTQEQQLPQLPVEQEEDEEEDREAELEQMRGRLEELKS
>XP_016253802_Cladophialophora_immunda
MQSFKAVFFKPDPQEQKRKCDGIIRKNVRALDRDITNLKITEQKTRTLILNAAKRGQKNPSQAKQGADEARIFARELIKVRKQSARLHTSKAQLQSVQMQVNEAFSVRKIEGSLKASTRIMKDVNTLIRLPELTGTMQELSQELMKAGIIEEMVGDALPNDELLEGEDEEAENEVDKVLGEVLKGRLGTPEQQVPQLPVEAEEEEPEEDREAELEQMRGRLEALKS
>XP_007740107_Cladophialophora_psammophila
MQSFKAVFFKPDPQEQKRKCDGIIRKNVRALDRDITNLKITEQKTRTLILNAAKRGQKNPSQAKQGADEARIFAREMIKVRKQSARLHTSKAQLQSVQMQVNEAFSVRKIEGSLKASTRIMKDVNTLIRLPELTGTMQELSQELMKAGIIEEMVGDALPNDELLEGEDEEAETEVDKVLGEVLKGRLGTPEQQVPQLPVEAEEEEPEEDREAELEQMRGRLEALKS
>XP_018696290_Fonsecaea_erecta
MQSFKAVFFKPDPQEQKRKCDSIIRKNVRALDRDITNLKITEQKTRTLILNAAKRGQKNPSQAKQGADEARIFARELIKVRKQSGRLHTSKAQLQSVQMQVNEAFSVRKIEGSLKASTRIMKDVNTLIRLPELTGTMQELSQELMKAGIIEEMVGDALPNDELLEGEDEEAETEVDKVLGEVLKGRLGTPEQQVPQLPVEAEEEEPEEDREAELEQMRGRLEALKS
>XP_022516750_Fonsecaea_monophora
MQSFKAVFFKPDPQEQKRKCDSIIRKNVRALDRDITNLKVTEQKTRTLILNAAKRGQKNPSQAKQGADEARIFARELIKVRKQSARLHTSKAQLQSVQMQVNEAFSVRKIEGSLKASTRIMKDVNTLIRLPELTGTMQELSQELMKAGIIEEMVGDALPNDELLEGEDEEAETEVDKVLGEVLKGKLSTPEQQVPQLPVEAEEEEPEEDREAELEQMRGRLEALKS
>XP_016638053_Fonsecaea_multimorphosa
MQSFKAVFFKPDPQEQKRKCDSIIRKNVRALDRDITNLKITEQKTRTLILNAAKRGQKNPSQAKQGADEARIFARELIKVRKQSARLHTSKAQLQSVQMQVNEAFSVRKIEGSLKAGTRIMKDVNTLIRLPELTGTMQELSQELMKAGIIEEMVGDALPNDELLEGEDEEAETEVDKVLGEILKGRLGTPEQQVPQLPVEAEEEEPEEDREAELEQMRGRLEALKS
>XP_022502161_Fonsecaea_nubica
MQSFKAVFFKPDPQEQKRKCDSIIRKNVRALDRDITNLKVTEQKTRTLILNAAKRGQKNPSQAKQGADEARIFARELIKVRKQSARLHTSKAQLQSVQMQVNEAFSVRKIEGSLKASTRIMKDVNTLIRLPELTGTMQELSQELMKAGIIEEMVGDALPNDELLEGEDEEAETEVDKVLGEVLKGKLSTPEQQVPQLPVEAEEEEPEEDREAELEQMRGRLEALKS
>XP_013289987_Fonsecaea_pedrosoi
MQSFKAVFFKPDPQEQKRKCDSIIRKNVRALDRDITNLKVTEQKTRTLILNAAKRGQKNPSQAKQGADEARIFARELIKVRKQSARLHTSKAQLQSVQMQVNEAFSVRKIEGSLKASTRIMKDVNTLIRLPELTGTMQELSQELMKAGIIEEMVGDALPNDELLEGEDEEAETEVDKVLGEVLKGKLSTPEQQVPQLPVEAEEEEPEEDREAELEQMRGRLEALKS
>XP_007760964_Cladophialophora_yegresii
MQSFKAVFFKPDPQEQKRKCDSIIRKNVRGLDRDITNLKVTEQKTRALILNAAKRGQKNPSQAKQGANEARIFARELIKVRKQAARLHTSKAQLQSVQMQVNEAFSVRKIEGSLKASTRIMKDVNTLIRLPELTGTMQELSQELMKAGIIDEMVGDALPNDELLEGEDEEAETEVDKILGEVLKGKLGAQEQQLPQLPVEQEEEEEEDREAELEQMRGRLEALKS
>XP_016232073_Exophiala_spinifera
MQSFKAVFFKPDPQEQKRRCDQIIRKNVRALDRDITNLKVTEQKTRSLILQASRRAQKNPSQAAQGAADARIFARELIKVRKQAARLHTSRAQLESVKMQVHEAFSVRKIEGSLKASTSIMKDVNTLVRLPELTGTMQELSQELMKAGIIEEMVGDSLPNDELLEGEDEEAETEVDKVLGEVLKGKLGAVEQPVPQLPVDTAAEEEEDREAELEQMRGRLEALKS
>XP_016264237_Exophiala_oligosperma
MQSFKAVFFKPDPQEQKRKCSQIIRKNVRTLDRDITNLKVTEQKTRSLILQSSRRAQKNPSQATQGAAEARIFARELIRVRKQAARLHTSKAQLQSVEMQVNEAFSVRKIEGSLKASTGIMKDVNTLVRLPELTGTMQELSQELMKAGIIEEMVGDTLPNDELLEGEDEEAETEVDKVLGEVLKGKLGAPEQQVPQVSVDTAAEEEEDREAELEQMRGRLEALKS
>XP_013321108_Exophiala_xenobiotica
MQSFKAVFFKPDPQEQKRKCDGIIRKNLRGLDRDITNLKVTEQKTRSLILQSSRRAQKNPSQAKQGAAEARIFARELIKVRKQAARLHTSKAQLQSVQMQVNEAFSVRKIEGSLKASTSIMKNVNTLVRLPELTGTMQELSQELMKAGIIEEMVGDALPNDELLEGEDEEAETEVDKVLGEVLKGKLAGPEQQIPQVPVEEEVEEEEDREAELEQMRGRLEALKS
>XP_007721805_Capronia_coronata
MQSFKAVFFKPDPREQKRKCDSIIRRNVHALDRDISNLRVTEQKTKSLILAASKRGQKNPSQAKQGAAEARVFARELIRIRKQAARLHTSKAQLQSVQMQVNEAFSVRKIEGSLKASTGIMKDVNSLIRLPELMGSMQELSQELMKAGIIEEMVGDVIPDDELLEGEDEEAESEVDKVLGEVLKGKLATPAKQVPQLPAEEEEEENIEDREAELEQMRGRLEALKS
>XP_007733595_Capronia_epimyces
MQSFKAVFFKPDPQEQKRKCSNIIRKNVRALDRDINNLKVTEQKTKTLILNASKRGQKNPSQAKQGAAEARIFARELIRIRKQAARLHTSKAQLQSVEMQVNEAFSVRKIEGSLKASTGIMKDVNTLVRLPELTGTMQELSQELMKAGIIEEMVDDVLPNDELLEAEDEEAETEVDKVLGEVLKGKLATPTQQVPQLPVEEEEEENNEDREAELEQMRGRLEALKS
>XP_009153339_Exophiala_dermatitidis
MQSLKAVFFKPDPQEQKRKCDNIIRKNVRALDRDINNLKVTEQKTKSLILNASKRGQRNPSQAKQGAEEARIFARELIRVRKQAARLHTSKAQLQSVQMQVNEAFSVRKIEGSLKASTGIMKDVNTLVRLPELTGTMQELSQELMKAGIIEEMVGDVLPDDQLLEGEDEEAETEVDKVLGEVLKGKLATPAHQVPQLPAEEEEEENIEDREAELEQMRGRLEALKS
>XP_013258095_Exophiala_aquamarina
MQSFKAVFFKPDPQDQKRKCDSIIRKNVRGLDRDIINLKVTEQKTKSLILQASKRAQKNPSQANQATAETRTFARELLRVRKQAARLHTSKAQLQSVQMQVNEAFAVRKIEGSLKASTSIMKDVNTLVRLPELTGTMQELSQELMKAGIIEEMVGDTLPDDQLLEGEDEEAETEVDKVLSELLKGRLGTTDQKIPDLPVEEEEEAEDREAELEQMRGRLEALKS
>XP_016225261_Exophiala_mesophila
MQSFKAVFFKADPKEQKRKCDAIIRKNVRGLDRDIQNLKVTEQKTRSLIINSSKRAQKNPSQAKQAADETRIYARELLRVRKQAGRLHTSKAQLQSVQMQVNEAFSVRKIEGSLKASTGIMKDVNTLVRLPELTGTMQELSQELMKAGIIEEMVGDVLPDDQLLEGEDEEAETEVDKVLSEVLKGKLGAPEQKIPDLPVEEEEEEAEDREAELAQMRGRLEALKS
>XP_013271511_Rhinocladiella_mackenziei
MQSFKAVFFKPDPQEQKRKCDAIIRKNVRALDRDILNLKVTEQKTRSLILNSSKRAQKNPSQAKQGAAEARIFARELIKVRKQAARLHTSKAQLQSVQMQVNEAFAVRKIEGSLKASTNIMKDVNTLIRLPELTGTMQELSQELMKAGIIEEMVGDALPNDELLEGEDEEAETEVDKVLGEVLKGKLGAPEQQVPQLPVEEEENAEDREAELEQMRGRLEALKS
>XP_017998285_Phialophora_attinorum
MDTFKSVFFKPDPKEQKRKCDALIRKSRRQIDRQIQDQTNAKRKAEAQIRSDFKRAERNPAQRKQALQSVRQLAKECGGVGKSINRLNTNKAQLNSIEMQVNETFALKKIQMSLKDSTTVMKNVNTLIRLPELSGTMNELSQELMKAGIIEEMVGDMLPGEELEEDGLDESEAEINKIIADALGKDKEKYLGQAEEAFPEAPDQIEEPSTAVSEQDLASMRSKLEALRS
>NP_594587_Schizosaccharomyces_pombe
MQTVRSYFFGPTPQEQNRKWQSIIRKEQRQLDRQVYHLKAGRKKAEVQLKQLAKQSDITNMRILAKEIARANRHGKRLAESKALLGSLSLQLNDQMAMLKIQGTMQSSTKIMQDVSSLIRLPQLSETMRNLSMELTKAGVLEEMRDEMFLPVEDDEELMDLADEDEEVQEILTKYNVIPAPSEKAADAATHREQSLKQALPSLSNGIAKDSTEIDEEQLLDIRDKLDALKS
```
