## Supplementary material for "Coding Sequence Insertions in Fungal Genomes are Intrinsically Disordered and can Impart Functionally-Important Properties on the Host Protein": fasta protein sequences: XP_019330750.1_blasthits_fa.txt

```
>XP_019330750_Candida_albicans
MFITNEHVGDRSRMEDWRIRGYDPLTPPDLLQHEYPLTPESQKIIVEGRNAACDILNGKDDRLIIVIGPCSIHDPQAALDYCERLYQASEKHKGELLIVMRAYLEKPRTTVGWKGLINDPDIDGTFHINKGLRIARKLFVQLTSKLPIAGEMLDTISPQFLSDLFSVGAIGARTTESQLHRELASGLSFPVGFKNGTDGTLGVAIDALRAASHPHHFLSVTKPGVVAIVGTDGNQDCFVILRGGKKGTNYDAKSVQETQEELIKSKVVTESKPGPRIMVDCSHGNSNKDHRNQPKVAQVVAEQVAGGDKSICGLMIESNINDGRQDVPPKEQGGKDALKYGVSITDACIGWETTEEVLEVLANAVKTRRSL
>XP_002418162_Candida_dubliniensis
MIKTKVLTRTIFYFLLVRGYDPLTPPDLLQHEYPLTPESQKIIVEGRNAACDILNGKDDRLIIVIGPCSIHDPQAALDYCEKLYQASEKHKGELLIVMRAYLEKPRTTVGWKGLINDPDIDGTFHINKGLRIARKLFVQLTSKLPIAGEMLDTISPQFLSDLFSVGAIGARTTESQLHRELASGLSFPVGFKNGTDGTLGVAIDALRAASHPHHFLSVTKPGVVAIVGTDGNQDCFVILRGGKKGTNYDAKSVQETQQELIKSKVVTESKPGPRIMVDCSHGNSNKDHRNQPKVAQVVAEQIAGGDKTICGLMIESNINDGRQDVPPKEQGGKDALKYGVSITDACIGWETTEEVLDMLANAVKTRRSL
>XP_002547119_Candida_tropicalis
MRAYLEKPRTTIGWKGLINDPDIDGTFHINKGLRVARKLFVDLTSKLPIAGEMLDTISPQFLSDLFSVGAIGARTTESQLHRELASGLSFPVGFKNGTDGTLGVSIDALRAASHPHHFLSVTKPGVVAIVGTDGNKDCFVILRGGKKGTNYDAKSVQETQQELIKAKVVTEEKPGPRIMVDCSHGNSNKDHRNQPKVAQTVADQIAAGEKAICGLMIESNINEGRQDVPPQEQGGKDALKYGVSITDACIGWESTEEVLEVLANAVKARRAL
>XP_003866954_Candida_orthopsilosis
MEDWRIRGYDPLTPPDLLQHEYPLTPESSKTILEGRNAAVDILNGKDDRLIIVIGPCSIHDPKAALEYAERLHKEAEKHKGELLIVMRAYLEKPRTTVGWKGLINDPDINGTFHINKGLRIARKLFVELTSKLPIAGEMLDTISPQFLSDLFSVGAVGARTTESQLHRELASGLSFPVGFKNGTDGTLGVAIDAVHSASHPHHFLSVTKPGVVAIVGTEGNQDCFVILRGGKQGTNYDETSVKETQEQLKKAKLITEEKSGPRIMVDCSHGNSNKDHRNQPKVARIVADQIEGGDKSICGLMIESNINEGRQNVPPEEEGGKDALKYGVSITDACIGWEKTVEVLDLLANAIKKRRSL
>XP_001528597_Lodderomyces_elongisporus
MDYADRLLKESKKHEKELLIVMRAYLEKPRTTVGWKGLINDPDINGTFHINKGLRIARKMFVDLTSKLPIAGEMLDTISPQFLSDLFSVGAIGARTTESQLHRELASGLSFPIGFKNGTDGTLGVAIDAVRAASHPHHFLSVTKPGIVAIVGTDGNKDCFVILRGGKQGTNFDSESVKQTQEQLIKAKLVDESQKQARIMVDCSHGNSSKDHRNQPKVARVVADQIESGNRSICGLMIESNINEGRQDVPSEEEGGKNALKYGVSITDACIGWDTTVEVLDMLASAVKKRRSA
>XP_007374782_Spathaspora_passalidarum
MFITNEHVGDRTRMEDWRIRGYDPLTPPDLLQHEYPLTPESQKTILKGRDDAVNILNGKDDRLIIVIGPCSIHDPAAALDYAERLYKESEKHKGELLIVMRAYLEKPRTTVGWKGLINDPEIDGSFQINKGLRIARKLFVDLTSKLPIAGEMLDTISPQFLSDLFSVGAIGARTTESQLHRELASGLSFPVGFKNGTDGTLGVAIDALRAASHPHHFLSVTKPGVVAIVGTDGNQDCFVILRGGKKGTNYDEASVKETQEQLLKAKVVTDEKPGPRIMVDCSHGNSNKDHRNQPKVAAEVARQIAKGDKSICGLMIESNINEGRQDVPPAEQGGKAALKYGCSITDACIGWDSTIEVLDVLAQAVKTRRSL
>XP_043047299_Scheffersomyces_spartinae
MYIVNDNLGDKSRMEDWRMDNILFPDLVLTLDTVRGYDPLTAPDLLQHEYPLTEKSQANILKGRDDSVEILNGKDDRLLIVIGPCSIHDPKAALEYCEKLATLADQVKGELHIVMRAYLEKPRTTVGWKGLINDPDIDGSFQINKGLRIARELFVKLTETLPIAGEMLDTISPQFLSDLFSVGAIGARTTESQLHRELASGLSFPVGFKNGTDGTLGVAIDAVRAASHPHHFLSVTKPGVVAIVGTNGNEDCFVILRGGKKGTNFDSASVKEAKDALTKAGLMGDSKPGPRIMIDCSHGNSNKNHKNQPLVAADVAQQIASGDHSICGLMIESNLVEGRQDVPPIEKGGKDALIYGCSITDACIGWDDTENVLKTLSDAVKARRTKAN
>XP_001384425_Scheffersomyces_stipitis
MFITNEHVGDRSRMEDWRVRGYDPLTPPDLLQHEYPLPESSQKTILDGRNQAVDILNGKDDRLILVIGPCSIHDPKAALDYADRLHKEAQKHKGELHIVMRAYLEKPRTTVGWKGLINDPEIDGSFQINKGLRISRKLFVELTSKLPIAGEMLDTISPQFLSDLFSVGAIGARTTESQLHRELASGLSFPVGFKNGTDGTLGVAVDAMRAASHPHHFLSVTKPGIVAIVGTDGNQDTFVILRGGKKGTNYDEKSVKEAKAELIKAKVVSEEKPGPKIMVDCSHGNSNKDHRNQPKVAAEVARQVANGEDGICGLMIESNIVEGRQDVPPLEQGGKDALKYGCSITDACIGWDSTEEVLQLLADAVKARRALK
>XP_020063223_Suhomyces_tanzawaensis
MFITNEHVGDRSRMEDWRIRGYDPLTPPDLLQHEYPLTAESKKIITEGRNQTVDILNGKDDRLVLVIGPCSIHDPKAALDYAQRLHKASEKYKGELHIVMRAYLEKPRTTVGWKGLINDPEIDGSFQINKGLRIARSLFVELTSMLPIAGEMLDTISPQFLSDLFSVGAIGARTTESQLHRELASGLSFPVGFKNGTDGTLGVAVDAMRSASHPHHFLSVTKPGVVAIVGTDGNKDCFVILRGGKQGTNFDEKSIKETKAQLQKAGVIDETASTPRIMVDCSHGNSNKDHRNQPKVAAEIARQIRNGETGICGLMIESNINEGRQDVPAPEDGGKDALKYGCSITDACIGWESTEEVLEELASAVKARRAL
>XP_020077774_Hyphopichia_burtonii
MRAYLEKPRTTVGWKGLINDPEIDGSFQINKGLRIARKLFVDLTTKLPIAGEMLDTISPQFLSDLFSVGAIGARTTESQLHRELSSGLSFPVGFKNGTDGTLGVAVDALRAASHPHHFLSVTKPGIVAIVGTDGNKDCFVILRGGKNGTNFDEKSVKETKATLIKNKVMFADKLGPRIMVDCSHGNSSKNHKNQPLVAAEVARQIRNGEDSICGLMIESNIEEGRQDVPPADQGGKDALKYGCSITDACIGIEDTESTLQVLADAIKERRNSKN
>XP_015467682_Debaryomyces_fabryi
MFITNEHVGDRSRLEDWRVRGYDPLTPPDLLQHELPLPQKSQDTILKGREDACDILNGKDDRLIIVIGPCSIHDPKAALDYAGRLYEASQKYSGELHIVMRAYLEKPRTTVGWKGLINDPEIDGSFQINKGLRIARKLFVELTEKLPIAGEMLDTISPQFLSDLFSVGAIGARTTESQLHRELSSGLSFPVGFKNGTDGTLGVAMDAVRAASHPHHFLSVTKPGIVAIVGTDGNQDCFVILRGGKKGTNFDEQSVKETKEDLIKNKIVTDAKPGPRIMVDCSHGNSSKNHKNQPLVAAEIARQISNGEDAICGLMIESNIVEGRQDVPPADKGGKDALKYGCSITDACIGWEDTESVLEGLSNAVKQRRNLKK
>XP_461930_Debaryomyces_hansenii
MFITNEHVGDRSRLEDWRVRGYDPLTPPDLLQHELPLPQKSQDTILKGREAACDILNGKDDRLIIVIGPCSIHDPKAALEYAGKLYEAAQKYSGELHIVMRAYLEKPRTTVGWKGLINDPEIDGSFQINKGLRIARKLFVELTDKLPIAGEMLDTISPQFLSDLFSLGAIGARTTESQLHRELSSGLSFPVGFKNGTDGTLGVAMDAVRAASHPHHFLSVTKPGIVAIVGTDGNQDCFVILRGGKKGTNFDEQSVKETKAELIKNKIVTEEKSGPRIMVDCSHGNSSKNHRNQPLVAAEISRQISNGEDGICGLMIESNLVEGRQDVPPADKGGKDALKYGCSITDACIGWEDTESVLEGLSNAVKQRRNSRK
>XP_006684582_Yamadazyma_tenuis
MFISNPNIGDRSRLEDWRIKGYDPLTAPDLLQHELPLTEKNQKVILEGREQACDILNGKDDRLILVIGPCSIHDPKAAMDYATRLEAQAEKYKGELHIVMRAYLEKPRTTVGWKGLINDPEIDGSFQINKGLRIARGLFVELTKKLPIAGEMLDTISPQFLSDLFSVGAIGARTTESQLHRELASGLSFPVGFKNGTDGTLGVAVDAMRAAAHPHHFLSVTKPGVVAIVGTEGNEDCFVILRGGKKGTNYDEASVDECQEVLVKSKIVTDDKPGPRIMVDCSHGNSNKNHMNQPLVAAEIAAQLKKGSTKICGLMIESNIEEGRQDVPPLEKGGKDALKYGCSITDACIGWNDTEKVLELLSDAVKARRNL
>XP_001484987_Meyerozyma_guilliermondii
MVVIGPCSIHDPEAALDYASRLKKEADKHKGELHIVMRAYLEKPRTTVGWKGLINDPDIDGSFQINKGLRISRQLFVNLTSKLPIAGEMLDTISPQFLSDLFSVGAIGARTTESQLHRELSSGLSFPVGFKNGTDGTLGVAVDALRAASHPHHFLSVTKPGVVAIVGTEGNKDCFVILRGGKQGTNYDEKSVKETKEALIKSNVITEEKPGPRIMVDCSHGNSNKNHRNQPIVAAEIARQISNGEDGICGLMIESNIVEGRQDVPPKEKGGKDALKYGCSITDACISWEDTESVLDVLAKAVKTRREAKKN
>XP_018714623_Metschnikowia_bicuspidata
MFVSNENVGDRTRLEDWRIRGYDPLSPPDLLQHELPVTEKSKASILKGRDDAVQILNGDDDRLIVVIGPCSIHDPRAALDYAHRLKKEAEKHAGELHIVMRAYLEKPRTTVGWKGLINDPEIDGSFQINKGLRIARKLFVELTEILPIAGEMLDTISPQFLSDLVSVGAIGARTTESQLHRELSSGLSFPVGFKNGTDGTLGVAIDALRAASHPHHFLSVTKPGIVAIVGTDGNQDCFVILRGGKQGTNYDEKSVKDTKEALKKANVISDDKITRRIMVDCSHGNSNKNHRNQPLVAAEIARQVSQGEEGICGLMIESNIEEGRQDVPAPEQGGKDALKYGCSITDACIGFEDTIPVLQTLADAVKARRAARK
>XP_002619162_Clavispora_lusitaniae
MRAYLEKPRTTVGWKGLINDPDIDGSFQINKGLRIARKLFVDFTERLPIAGEMLDTISPQYLSDLFSVGAIGARTTESQLHRELASGLSFPIGFKNGTDGTLGVAVDALRAASHPHHFLSVTKPGIVAIVGTEGNEDCFVILRGGKQGTNYDAKSVKETKEALIKAKVVTEEKPGPRIMVDCSHGNSNKNHRNQPLVAAEVARQVAAGEDGICGLMIESNIEEGRQDVPPPEKGGKDALKYGCSITDACIGFEDTEAVLQNLADAVKARRALRK
>XP_025343882_Candida_haemuloni
MFIQNEHVGDRSRMEDWRIRGYDPLSPPDLLQHEFPLSDKCKDIILNGREDACNILNGKDDRLIVVIGPCSIHDPAAALDYATRLHKLAEQHKGELHVVMRAYLEKPRTTVGWKGLINDPEIDGSFQINKGLRIARKLFVELTEKLPIAGEMLDTISPQFLSDLFSVGAIGARTTESQLHRELASGLSFPVGFKNGTDGTLGVALDAVRAASHPHHFLSVTKPGIVSIVGTEGNQDCFVILRGGKQGTNYDAKSVQETKDALAKAKVVDPENPTPRIMVDCSHGNSNKNHKNQPLVAAEIAKQISEGENQICGLMIESNIAEGRQDVPPADQGGKDALKYGCSITDACIGFDDTETVLQTLAEAIKARRASK
>XP_024712128_Candida_pseudohaemulonis
MFIQNEHVGDRSRMEDWRIRGYDPLSPPDLLQHEFPLSDKCKDIILKGREDACNILNGKDDRLIVVIGPCSIHDPKAALDYADRLHKLAETHKGELHIVMRAYLEKPRTTVGWKGLINDPEIDGSFQINKGLRIARKMFVELTEKLPIAGEMLDTISPQFLSDLFSVGAIGARTTESQLHRELASGLSFPVGFKNGTDGTLGVAIDALRAASHPHHFLSVTKPGIVLIVGTEGNKDCFVILRGGKQGTNYDAKSVQETKDALAKAKVVNPDSPTARIMVDCSHGNSNKNHKNQPLVAAEVARQISEGEDQICGLMVESNIVEGRQDVPPAEQGGKDALKYGCSITDACIGFGDTESLLQTLADAIKTRRASKK
>XP_025336206_Candida_duobushaemulonis
MFIQNEHVGDRSRMEDWRIRGYDPLSPPDLLQHEFPLSDKCKDIILKGREDACNILNGKDDRLIVVIGPCSIHDPKAALDYADRLQKLAEKHKGELHIVMRAYLEKPRTTVGWKGLINDPDIDGSFQINKGLRIARNMFVELTEKLPIAGEMLDTISPQFLSDLFSVGAIGARTTESQLHRELASGLSFPVGFKNGTDGTLGVAIDALRAASHPHHFLSVTKPGIVSIVGTEGNKDCFVILRGGKHGTNYDAKSVQDTKDALAKAKVVNPDSPSARIMVDCSHGNSNKNHKNQPLVAAEVARQISEGEDQICGLMVESNIVEGRQDVPPAEQGGKDALKYGCSITDACIGFDDTEFLLQTLADAIKTRRDSKK
>XP_028892231_Candida_auris
MFIQNEHVGDRSRMEDWRIRGYDPLAPPDLLQHEFPLSDKNKDIILKGREDTCNILNGKDDRLIVVIGPCSIHDPEAALDYADRLHKLSEKHKGELHIVMRAYLEKPRTTVGWKGLINDPDIDGSFQINKGLRIARKMFVQLTEKLPIAGEMLDTISPQFLSDLFSVGAIGARTTESQLHRELASGLSFPVGFKNGTDGTLGVAIDALRAASHPHHFLSVTKPGIVSIVGTEGNQDCFVILRGGKQGTNYDAKSVKETKEALAKAKVVDPENPKPRIMVDCSHGNSNKNHKNQPLVAADVAKQISEGEDQICGLMIESNINEGRQDVPPADKGGKEALKYGCSITDACIGIDDTESVLETLAQAIKARRGLKS
>NP_010320_Saccharomyces_cerevisiae
MFIKNDHAGDRKRLEDWRIKGYDPLTPPDLLQHEFPISAKGEENIIKARDSVCDILNGKDDRLVIVIGPCSLHDPKAAYDYADRLAKISEKLSKDLLIIMRAYLEKPRTTVGWKGLINDPDMNNSFQINKGLRISREMFIKLVEKLPIAGEMLDTISPQFLSDCFSLGAIGARTTESQLHRELASGLSFPIGFKNGTDGGLQVAIDAMRAAAHEHYFLSVTKPGVTAIVGTEGNKDTFLILRGGKNGTNFDKESVQNTKKQLEKAGLTDDSQKRIMIDCSHGNSNKDFKNQPKVAKCIYDQLTEGENSLCGVMIESNINEGRQDIPKEGGREGLKYGCSVTDACIGWESTEQVLELLAEGVRNRRKALKK
>XP_018223608_Saccharomyces_eubayanus
MFIKNDHAGDRKRLEDWRIKGYDPLTPPDLLQHEYPISSKGEENIVKARDSVCDILNGKDDRLVIVIGPCSLHDPKAAYDYADRLSKISEKLSKDLLIIMRAYLEKPRTTVGWKGLINDPDMDNSFQINKGLRISREMFIKLVEKLPIAGEMLDTISPQFLSDCFSLGAIGARTTESQLHRELASGLSFPIGFKNGTDGGLQVAIDAMRAAAHEHYFLSVTKPGVTAIVGTEGNKDTFLILRGGKNGTNFDKESVQDTKQQLEKAGLTDDSQRRIMIDCSHGNSNKDFKNQPKVAQCIYDQLTEGESNLCGVMIESNINEGRQDIPKEGGREGLKYGCSVTDACIGWDSTEEVLELLAEGVRNRRNVQKK
>XP_033765288_Saccharomyces_paradoxus
MFIKNDHAGDRKRLEDWRIKGYDPLTPPDLLQHEFPISAKGEENIVKARDSVCDILNGKDDRLVIVIGPCSLHDPKAAYDYADRLAKISEKLSKDLLIIMRAYLEKPRTTVGWKGLINDPDMNNSFQINKGLRISREMFIKLVEKLPIAGEMLDTISPQFLSDCFSLGAIGARTTESQLHRELASGLSFPIGFKNGTDGGLQVAIDAMRAAAHEHYFLSVTKPGVTAIVGTEGNKDTFLILRGGKNGTNFDKESVQNTKKQLEKAGLTDDSQKRIMIDCSHGNSNKDFKNQPKVAKCIYDQLTEGENSLCGVMIESNINEGRQDIPKEGGREGLKYGCSVTDACIGWESTEQVLELLAEGVRNRRKALKK
>XP_003673995_Naumovozyma_castellii
MFIKNDHAGDRTRLEDWRIKGYDPLTPPDLLQHEYPISERGHKIIVDAREAVCDILNGKDDRLVIVIGPCSIHDPKAAYEYADRLAKIAATLSKDLLIIMRAYLEKPRTTVGWKGLINDPDIDNSFQINKGLRISREMFTKLVEKLPIAGEMLDTISPQFLSDCFSLGAIGARTTESQLHRELASGLSFPIGFKNGTDGGLQVSIDAMRAAAHEHYFLSVTKPGVTAIVGTEGNKDTFVILRGGKHGTNFDAESVQITKKELKKTNLIDANDTQRRIMIDCSHGNSNKDYRNQPKVAQSIYDQLTAGENAICGVMIESNLVEGRQDVPPEGGRAGLKYGCSITDACIGWESTEDVLKQLAEGVRNRRAALSK
>XP_003667971_Naumovozyma_dairenensis
MFIKNDHAGDRTRLEDWRIKGYDPLTPPDLLQHEYPISENGHKIIVDARDGVCDILNGKDDRLVIVIGPCSIHDPKAAYEYADRLQKISKELSKDLLIIMRAYLEKPRTTVGWKGLINDPDIDNSFQINKGLRISREMFTKLVEKLPIAGEMLDTISPQFLSDCFSLGAIGARTTESQLHRELASGLSFPIGFKNGTDGGLQVSIDAMRAAAHEHYFLSVTKPGVTAIVGTEGNKDTFVILRGGKNGTNFDSESVQITKQELKKAKLIDEQDTQRRIMIDCSHGNSSKDFRNQPKVAQSIYDQLSSGENALCGVMIESNLVEGRQDVPPEGGRAGLIYGCSITDACISWETTEDVLRLLAEGVRNRRAVLSRN
>XP_003954676_Kazachstania_africana
MFIQNENVGDRTRLEDWRIKGYDLLTPPDLLQHEFPISEKGKQIIVNARDRVHDILNGKDDRLVIVIGPCSIHDPKAAYEYADRLAKMSEKLNDDLLIIMRAYLEKPRTTVGWKGLINDPDIDNTFKINKGLTISREMFTKLVEKLPIAGEMLDTISPQFLSDCLSLGAIGARTTESQLHRELASGLSFPIGFKNGTDGGLQVAIDAMRAAAHEHYFLSVTKPGVTAIVGTEGNEDGFIILRGGKAGTNYDKENVKKAKEQLLQAKLIDAEDKEKRRIMIDCSHGNSNKDYRNQPKVAQAIYEQLVEGENALCGVMIESNLVEGRQDIPPQGGREGLVYGCSITDACIGWESTEQVLELLAEGVRMRRKALKK
>XP_022465782_Kazachstania_naganishii
MFIKNDHVGDRTRLEDWRIKGYDPLTPPDLLQHEYPISPKGQEIIVNAREAVCNILNGKDDRMVIVIGPCSIHDPKAAYEYSEKLAVIAEKLSKDLLIIMRAYLEKPRTTVGWKGLINDPDMDNTFKINKGLRISREMFTNLVERLPIAGEMLDTISPQFLSDCFSLGAIGARTTESQLHRELASGLSFPIGFKNGTDGGLQVAIDAMRAAAHEHYFLSVTKPGITAIVGTEGNKDTFVILRGGKNGTNFDAESVKATKDHMKKVGLLDEEETTRRIMIDCSHGNSNKDYRNQPKVAKVIHEQLSAGENSLCGVMIESNLAEGRQDIPATGGRDGLKYGCSVTDACIGWQSTEQVLELLAEGVRNRRAALKK
>XP_447238_Candida_glabrata
MFIKNDYRGDRTRLEDWRIKGYDPLTPPDLLQHEYPISEKGAANILKARDSVCDILNGKDDRMVIVIGPCSIHDPKAAYEYADKLAVIAEKLSDDLLIIMRAYLEKPRTTVGWKGLINDPDIDNSFQINKGLRISREMFTKLIEKLPIAGEMLDTISPQFLSDCFSLGAIGARTTESQLHRELASGLSFPIGFKNGTDGGLQVAIDAMRAASHEHYFLSVTKPGVTAIVGTEGNSDTFIILRGGKHGTNYDAENVKSTKEQLRKAKLIDEADSTRRIMIDCSHGNSNKDYRNQPKVAQEIYNQLSAGENGLCGVMIESNLVEGRQDVPPEGGREGLKYGCSITDACIGWDTTESVLELLAEGVRNRRKHLSK
>XP_004180830_Tetrapisispora_blattae
MFIKNENVGDRSRLEDWRIKGYDPLTPPDLLQHELPISQKGNDIIVKARDAVTEILNGEKDDRLIIVIGPCSIHDPKAAYDYASRLKKIADKLSDDLLIIMRAYLEKPRTTVGWKGLINDPDIDNTFQINKGLRISREMFTKLVENLPIAGEMLDTISPQFLSDCFSLGAIGARTTESQLHRELASGLSFPIGFKNGTDGGLQVSIDAMRAAAHEHYFLSVTKPGVTAIVGTEGNKDTFVILRGGKHGTNFDTESVQETKKQLKAAKLIDEKETQRRIMIDCSHGNSNKDFRNQPKVAKDIYDQLTAGENAICGVMIESNIVEGRQDVPPQGGREGLVYGCSITDACIGWDTTEEVLELLAKGVRNRRTALKK
>XP_003688116_Tetrapisispora_phaffii
MFIKNDNAGDRKCLEDWRIKGYDPLTPPDLLQHEYPISEKGKNIIVNGRESACDIINGKDDRLIIVIGPCSIHDPKAALEYCDRLAKLSDKLSGDLLIIMRAYLEKPRTTVGWKGLINDPDIDNSFQINKGLRISREMFTKLVEKLPIASEMLDTISPQFLSDCFSLGAIGARTTESQLHRELASGLSFPIGFKNGTDGGLQVAIDAMCAAAHEHYFLSVTKPGVTAIVGTEGNEDTFVILRGGKHGTNFDPENVNIAKGQLEKAKLVGENNEKRRIMIDCSHGNSNKDYKNQPKVAQSIYDQLTAGENSLCGVMIESNLVGGRQDVPKEGGRDKLIYGCSITDACISWETTEDVLELLAKGVRNRREALKK
>XP_001642325_Vanderwaltozyma_polyspora
MFIKNDHVGDRSRLEDWRIKGYDPLTSPDLLQHEYPISETGKKNIVDARESVHQILNGEDDRLVIVIGPCSIHDPKAAYEYSERLAKIASKLSNDLLIIMRAYLEKPRTTVGWKGLINDPDIDNSFQINKGLRISREMFTNLVEKLPIAGEMLDTISPQFLSDCFSLGAIGARTTESQLHRELASGLSFPIGFKNGTDGGLQVSIDAMRAAAHEHYFLSVTKPGVTAIVGTEGNQDTFVILRGGKTGTNYDAESVKKTKEFLLKANLIDENDNKRRIMIDCSHGNSSKDFRNQPKVAQSIYDQLSAGENGLCGVMIESNLIEGRQDVPPEGGRDKLIYGCSITDACIGWETTENVLELLAEGVRNRRVVLKK
>XP_003681152_Torulaspora_delbrueckii
MFIKNDHVGDRNRLEDWRIKGYDPLTPPDLLQHELPISEKGHKTIVDAREAVCDVLNGKDDRLVIVIGPCSIHDPKAAYEYADKLAEASKKHSKDLLIIMRAYLEKPRTTVGWKGLINDPDIDNSFQINKGLRISRELFTNLVEKLPIAGEMLDTISPQFLSDCFSLGAIGARTTESQLHRELASGLSFPIGFKNGTDGGLQVAVDAVRSAAHAHYFLSVTKPGVTAIVGTEGNKDTFIILRGGKNGTNYDAAGVKDAKAQLLKSKLIDEKDVQRRIMIDCSHGNSNKDYRNQPKVAQSIHDQLKDGENGICGVMIESNLVEGRQDVPAEGGRAGLKYGCSITDACIGWESTEQVLDLLADGVRQRRAALGK
>XP_037142159_Zygotorulaspora_mrakii
MFIKNDHLGDRTRLEDWRIKGYDPLTPPDLLQHEFPLSERGHEIIVKAREGVCDVLNGTDDRLVIVIGPCSIHDPKAAYEYADRLSKMSQKLSKDLLIIMRAYLEKPRTTVGWKGLINDPEIDNSFQINKGLRISREMFTKLVEKLPIAGEMLDTISPQFLSDCFSLGAIGARTTESQLHRELASGLSFPIGFKNGTDGGLQVAVDAVRSAAHGHYFLSVTKPGVTAIVGTEGNKDTFIILRGGKNGTNYDAENVKEAKAQLLKAKLIDENDKQRRIMIDCSHGNSSKDFRNQPKVAKSIHDQLTAGENGICGVMLESNLVEGRQDVSPEGGRAGLKYGCSITDACIGWETTEEVLELLAEGVRNRRNVLNK
>XP_002497255_Zygosaccharomyces_rouxii
MFIKNDHVGDRSRLEDWRIKGYDPLTPPDLLQHELPISEKGHKTIVKAREEVCDILSGKDDRLVIVIGPCSIHDPKAAYEYADRLAKLSEKLSKDLLIIMRAYLEKPRTTVGWKGLINDPDINNSFQINKGLRISREMFTKLVEKLPIAGEMLDTISPQFLSDCFSLGAIGARTTESQLHRELASGLSFPIGFKNGTDGGLQVAVDAMRSAAHEHYFLSVTKPGVTAIVGTEGNQDTFIILRGGKNGTNFDPENVKTVKSHLKKSNLVDEEETKRRIMIDCSHGNSSKDFRNQPKVAKCIYDQLSAGENCLCGVMIESNLVEGRQDIPAGGGREGLKYGCSITDGCISWESTEEVLELLAEGVRNKRAVNAKK
>XP_003646723_Eremothecium_cymbalariae
MFIKNDYVGDKNRLEDWRIKGYDPLIPPSLLQHELPISRKGKEVITSGREEVVDILNGKDDRLVIVVGPCSIHDPEAAYEYAQRLAVVREQLKGELLIIMRAYLEKPRTTVGWKGLINDPDIDNSFQINKGLRISREMYTKLVELVPIAGEMLDTISPQFLSDCFSLGAIGARTTESQLHRELASGLSFPIGFKNGTDGGLQVAVDAMRAAANSHYFLSVTKPGVTAIVGTEGNEDTFIILRGGKKGTNYDENGVQQARESLISANLVDEAGVQRRIMIDCSHGNSNKDFRNQSKVVQNIYEQLSKGDHSICGVMIESNLTEGRQDISPNGGREGLMYGCSITDACIGWDITVESLELLAQGVINKRKVLKDGIETV
>NP_982845_Eremothecium_gossypii
MFIKNEYIGDKSRLEDWRIKGYDPLTPPNVLQHELPVSANGRAIIVRAREGVVQVLSGRDDRLLVVVGPCSIHDPEAALEYAQRLSEVASRLRGELLVIMRAYLEKPRTTVGWKGLINDPDIDNSFQINKGLRISREMYTQLVEHIPIAGEMLDTISPQFLSDCFSLGAIGARTTESQLHRELASGLSFPIGFKNGTDGCLQVAIDAMRAAAHSHYFLSVTKPGVTAIVGTEGNEDTFIILRGGKDGTNYDAASVQQAKQDLVNAKLVDSAGVQRRIMIDCSHGNSNKDYRNQPKVAQDIYEQLSKGENAICGVMIESNLVEGRQDIPEGNGRVGLKYGCSITDACIGWDQTVEVLELLAKGVINKRAVMSTN
>XP_455920_Kluyveromyces_lactis
MFITNDHIGDRSSLEDWRIKGYDPLTPPDLLQHEYPIGEKAKKIIVEAREKVCDILNGKDDRLVVVIGPCSIHDPKAAYEYADLLKKISDELSDDLLIIMRAYLEKPRTTVGWKGLINDPDIDNSFQINKGLRISREMFTRLTEKLPIAGEMLDTISPQFLSDCFSLGAIGARTTESQLHRELASGLSFPIGFKNGTDGGLQVAVDAMRSAAHSHYFLSVTKPGVTAIVGTEGNEDTFVILRGGKTGTNFDAENVKKTQAELVKAKVADAEGVQRRIMVDCSHGNSKKDFRNQPKVAQSLYEQLSAGQNAICGVMIESNLVEGRQDVPPEGGREKLIYGCSITDACIGWETTEDVLRLLAKGVKNRRALSKA
>XP_022675958_Kluyveromyces_marxianus
MFISNDRIGDRSSLEDWRIKGYDPLTPPDLLQHEYPIGEKAKKIIVDARNQVCDILNGKDDRLVVVIGPCSIHDPKAAYEYADRLKKLSDELSGDLLIIMRAYLEKPRTTVGWKGLINDPDIDNSFQINKGLRISREMFTRLTEKLPIAGEMLDTISPQFLSDCFSLGAIGARTTESQLHRELASGLSFPIGFKNGTDGGLQVAVDAMRAAAHSHYFLSVTKPGVTAIVGTEGNEDTFVILRGGKKGTNYDAENVKLAQQELLKAKVVDAEGVQRRIMIDCSHGNSSKDFRNQPKVAQSIYEQLTDGQNAICGVMIESNLVEGRQDIPPEGGRDKLIYGCSITDACIGWDTTDEVLRLLAKGVQNRRAALKK
>XP_022627420_Lachancea_lanzarotensis
MFIKNDHVGDRSRLEDWRIKGYDPLTPPDLLQHELPVSEKGHKIIVETREQVCDVLNGKDDRLVIVIGPCSIHDPKAAYEYCDRLAELSKKLSKDLLVIMRAYLEKPRTTVGWKGLINDPDIDNSFKINKGLRISRELFTNLVEKMPIAGEMLDTISPQFLSDCFSLGAIGARTTESQLHRELASGLSFPIGFKNGTDGGLQVSVDAMRAAAHTHYFLSVTKPGVTAIVGTEGNKDTFIILRGGKKGTNFDAENVKTTQQELIKAKVADEAGVQRRIMIDCSHGNSSKDYRNQPKVAQSIYEQLTDGQNAICGVMIESNLVEGRQDVPEEGGRDKLKYGCSITDACIGWESTEEVLTLLAKGVQNRRKALGK
>XP_002552546_Lachancea_thermotolerans
MTDLQKKKFHRHIRRDAAVLLLDRVPSSRSLDFPCYPEMFIKNDHAGDRKRLEDWRIKGYDPLTPPDLLQHELPISEKGAKNIVDAREQVCDILNGKDDRLVIVIGPCSIHDPKAAYEYCDRLSQISQKLSKDLLIIMRAYLEKPRTTVGWKGLINDPDIDNSFQINKGLRISREMFTNLVEKMPIAGEMLDTISPQFLSDCFSLGAIGARTTESQLHRELASGLSFPIGFKNGTDGGLQVSIDAMRAAAHAHYFLSVTKPGVTAIVGTEGNSDTFIILRGGKKGTNFDAESVKQAQSELIQAKVVDENSSARRIMIDCSHGNSSKDYRNQPKVAQSIFEQLTDGQNAICGVMIESNLVEGRQDITPEGGREGLKYGCSITDACIGWESTEEVLTLLAKGVQNRRKALSK
>XP_020057514_Aspergillus_aculeatus
MSFFIENPNVGDRTSLEDSRIRGYNPLTPPNLLQHEIALTDKSRQTVLEGREEATAIVQGTDTDRHRLMVVIGPCSIHDPQMALEYCDRLLKLKEKYKDELLIVMRSYLEKPRTTVGWKGLINDPDIDNSFKINKGLRISRQLFVDLTNKGMPIASEMLDTISPQFLADCLSVGAVGARTTESQVHRELASGLSFPVGFKNGTDGSLGVAVDAIGSVKHPHHFLSVTKPGVAAIVGTVGNPDCFVILRGGTKGPNYDAQSITEAKAKLAAQGLPPRLMVDCSHGNSQKNHKNQPKVAAVLAEQIAAGETAIMGVMIESNINEGNQKVPPEGKAGLKYGVSITDACIHWEDTELVLENLAQAVRARREKLTS
>XP_001269924_Aspergillus_clavatus
MSFFIENPNVGNHDNLEDSRIRGYNPLTPPNLLQHEIAMTEKSRQTVLEGRQEAVSIVHGTDDKHRLLVVIGPCSIHDPEMALEYCDRLLKMKEKYKDELLIVMRSYLEKPRTTVGWKGLINDPDIDNSFKINKGLRTSRQLFVDLTNKGMPIASEMLDTISPQFLADCLSVGAVGARTTESQVHRELASGLSFPVGFKNGTDGSLDVAVDAIGSVKHPHHFLSVTKPGVVSIVGTVGNPDCFVILRGGKKGPNFDAQSIADAKTKLSAQGLTPRLMVDCSHGNSQKNHKNQPKVAAVLAEQIAAGESAIMGVMIESNINEGNQKVPPEGKAGLKYGVSITDACIHWEDSEAVLENLAQAVRARKEKLAVN
>XP_001265440_Aspergillus_fischeri
MSFFIENPNVGNNDHLEDSRIRGYNPLTPPNLLQHEIAMTDKSRQTVLEARREAVAIVHGTDTDKQRLLVVIGPCSIHDPDMALEYCDRLLKMKEKYNDELLIVMRAYLEKPRTTVGWKGLINDPDIDNSFKINKGLRTSRQLFVDLTNKGMPIASEMLDTISPQFLADCLSVGAVGARTTESQVHRELASGLSFPVGFKNGTDGSLDVAVDAIGSVKHPHHFLSVTKPGVAAIVGTVGNPDCFVILRGGKKGPNYDAQSIAEAKAKLTSKGLPPRLMVDCSHGNSQKNHKNQPKVATVLAEQIAAGETAIMGVMIESNINEGNQKVPPEGKAGLKYGVSITDACINWEDSEAVLETLAQAVRARRENLAVNGASH
>XP_041141017_Aspergillus_flavus
MQLQKPKEIFSGETVEHLLRDETPLEINNVNEIELSVSTTKSKTQRSSSAVVSLDTAEVVVRKSKRISEARARSNESAATASQNRQLMNRNKPSTLSFSNRNNPQLSNTQESLIFHTRRAYRRVYAAHRKAAVDWDEDLRPSGESELSKGDELTPVSSPTSGKRTAFYKKPVMDQKGIREASSSAGNRRRPLAQRTGSAIKERGCISKAVSYDVSVNKAIEVPGYKRGLRNLENIGIRNEDHSSSSDSEHSVSGKCATDDGNLIEILAKGETSWLKIEEHSQHAPVPNLAVHSGDDHGDDAHAHVTDSDASGPSQTPPKPRLLGAKRIGRGQSIGGKLAAAFQLEEALSRCKRYHNHGHDAPPDRKSQSNPEAATSSAPSIEVPPREKLLAEPILSENDEDEDGHYVVPRSSDTDRLNLFIGQKRPEEVRETKQNNSQGVLRETEMISASIETVALGDGRWETRAGADGFMSPTNSRQSPRHAQPRCGDTPIIRSDHSSSISSSEAARSKSCSGSDESALGPESSGIMRAVISGHSVPVSTKSLLPHDSQQAQERTAEHQRTTPRKSIVDPYGSPRLLSHMENKLIISDGTVHCEGQSGQLTQDVKQSPARSIVEESGYDGSIEESFVEVPDARNTLATTTCGESYGVRIGDPFAQGPILPKSCEGQTRSVRRNFFRAASEPHRQHSRVDIAGQGPYQSLSQEELSSIDPPWDTAVTSSTHAKALKETNGDTSLQELQRYTQSMLLDSSNVKRLKRGLETEKQTVHGVLETYRRQCHRVLDQLFEAQEERMKLFRGYNPLTPPNLLQHEIAMTETSRQTVLQARQEASAVVHGTDTDKRRLLVVVGPCSIHDPEMALEYCDRLLKLKEKYKDELLIVMRAYLEKPRTTVGWKGLINDPDIDNSFKINKGLRTSRQLFVDLTNKGMPIASEMLDTISPQFLADCLSVGAVGARTTESQVHRELASGLSFPVGFKNGTDGSLDVAVDAIGSVKHPHHFLSVTKPGVVSIVGTVGNPDCFVILRGGKKGPNYDAQSIAEAKAKLSAQGMEPRLMVDCSHGNSQKNHKNQPKVAAVLAEQIAAGETAIMGVMIESNINEGNQKVPPEGKAGLKYGVSITDACIHWEDTEAVLENLAQAVRTRKEKLAVNN
>XP_749961_Aspergillus_fumigatus
MSFFIENPNVGNSDHLEDSRIRGYNPLTPPNLLQHEIAMTEKSRQTVLEARREAVAIVHGTDTDKQRLLVVIGPCSIHDPDMALEYCDWLLKMKEKYNDELLIVMRAYLEKPRTTVGWKGLINDPDIDNSFKINKGLRTSRQLFVDLTNKGMPIASEMLDTISPQFLADCLSVGAVGARTTESQVHRELASGLSFPVGFKNGTDGSLDVAVDAIGSVKHPHHFLSVTKPGVVSIVGTVGNPDCFVILRGGKKGPNYDAQSIAEAKAKLTSKGLPPRLMVDCSHGNSQKNHKNQPKVAAVLAEQIAAGETAIMGVMIESNINEGNQKVPPEGKAGLKYGVSITDACINWEDSEIVLETLAQAVRSRREKLAVNGASQ
>XP_657958_Aspergillus_nidulans
MSSELIISQFFLPNPNLGDSNHLEDSRIRGYNPLTPPNLLQHEIALTEKARQTVLQGRAEAIAVAHGTDTDKRRLLVVIGPCSIHDPEMALEYCDRLLKLKEKYKDELLIVMRSYLEKPRTTVGWKGLINDPDIDNSFNINKGLRISRQLFVDLTNKGMPIASEMLDTISPQFLADCLSVGAVGARTTESQVHRELASGLSFPVGFKNGTDGSLDVAVDAIGSVKHPHHFLSVTKPGVVAIVGTVGNPDCFVILRGGKKGPNYDAASITEAKEKLIAKGLAPRLMVDCSHGNSQKDHKNQPKVAAVLAEQIAAGETAIMGVMIESNINEGNQKVPPEGKAGLKYGVSITDACINWEDTESTLETLAKAVATRREKLAPSS
>XP_001389039_Aspergillus_niger
MSFFIENPNVGDRCSLEDSRIRGYNPLTPPNLLQHEIAMTEKSRRTVMEGREEAIAIVQGTDTDRRRLLVVIGPCSIHDPEMALEYCDRLMKMKEKYKDELLIVMRSYLEKPRTTVGWKGLINDPDIDNSFKINKGLRTSRQLFVDLTNKGMPIASEMLDTISPQFLADCLSVGAVGARTTESQVHRELASGLSFPVGFKNGTDGSLDVAVDAIGSVKHPHHFLSVTKPGVAAIVGTVGNPDCFVILRGGKKGPNYDAQSIAEAKAKLTAQGMPPRLMVDCSHGNSQKNHKNQPKVAAVLAEQIAAGETAIMGVMIESNINEGNQKVPPEGKAGLKYGVSITDACIHWEDTELVLENLAQAVRTRREKLAINGNGNSQ
>XP_015407974_Aspergillus_nomiae
MSETSLGANFDKQSSAYMTELSLVTQLRSVATEAEGDTRILFSSDIVEPLLRDETHLTTNNVNNILSALEENATEIIRSLDVTSLQCLAYLLLDSGIHAGQERGLYLLLDGPQLCVKDESAALSPTDYSRLTQQRLLNTLYQIFIDRDQDHGLRRLTGNLLAELMLESGEGVALLLEAQAQDFAGIVSIASFEADVVSKFFASVIIRIIHLAGISTEFLWTPDDLYRRAFFHTTDIPSDDIVKSYCLYTRETEQEAFRDEGARVGNVKETDGQAHSCYILRSIHIDGNVLAEGSILTSLISSTLLFIYVADSTYRKRFNYIEISLKSSPRLMRSSVSQREGQESLCLHLEPAISISKNGRRQTMKERTLILQSNEDLAELRKALIGICAETKMDISTRESKPQRSSSTVVSLDTAEVVVRKSKRLSEARARKETYTAKHTLPRSMSPAQADVEHEVIGGGEGWVSNVTDKKTMKGLQLSSPCQNEEYNSNQMHDDLTVSKTLSDQDGGIHTTSRAKRPTKRQQISSNEPAATASQNRKLMSRHKPCTLSFNNRDKPRLSNTQESLIFHPQRAYRKVYATHRKEPVDWDEDLRPSGESELGKGNESTPVFSPASGERSAFDKRPSSGQKVIREASSSAGKRQRPPARSTGSAIKGTNSISGPISYDMKLNNATEVPRYKGGLKTFEGIDIRTEDHSSSSDSEDLVSGKYVTDDSTSIEASAKGVTSLLEIEEHRQRASEHTPALHSGDNNADDTHSYVTDAKDSGTSQAHTKPQLLGTKHLGRGQGIGGKLAAAFQLEEISSQWNRSHSHRHDASPDRKSQSNPETAMSSIQSMEEPPRNKLLVESNLARTCENNDGDCVISRSSDTDRSLNRSMDQKRPNEVQETNQNKCQGIVREVEMISASIETVATELLDDGKWETRSKSATNLTQSRRHAQPRHGDTLISQSDHSSRSCIGNDEPGPGSESSGITRAATSKHSGPVSAKPLLRHDSQQVQDHTAEHQRMTPRKSIVDINGSPRLLSHMENKIIISDGTVHRESQSRQLTQNEKQVPARSIDDESGYDGGIEESFVEVPGTKSNLAHTAYGESSGMRIKSPFAQGPSLPRNREDRTRGMHRDRFRAASVPHRQHIRIDIAGQDLYQSPSQGELASIDSNWNTTVISSSRGRSLKQTKGDTTLQALQRSTQEMLLDSSERLTRGLETEKQTVNDVLETYRRQCHRVLDQLFKAQEERINLCKQQMDIIRDHHANFFIENSNVGDTNHLEDSRIRGYNPLTPPNLLQHEIAMTEASRQTVLQARQEASAVVHGTDTDKRRLLVVVGPCSIHDPDMALEYCDRLLKLKEKYQDELLIVMRAYLEKPRTTVGWKGLINDPDIDNSFKINKGLRTSRQLFVDLTNKGMPIASEMLDTISPQFLADCLSVGAVGARTTESQVHRELASGLSFPVGFKNGTDGSLDVAVDAIGSVKHPHHFLSVTKPGVVSIVGTVGNPDCFVILRGGKKGPNYDAESIAEAKAKLSAQGMEPRLMVDCSHGNSQKNHKNQPKVAAVLAEQIAAGETAIMGVMIESNINEGNQKVPPEGKAGLKYGVSITDACIHWEDTEAVLENLAQAVRTRKEKLAVNGASN
>XP_023089140_Aspergillus_oryzae 
MLLDSSNFFIENPNVGDTNHLEDSRIRGYNPLTPPNLLQHEIAMTETSRQTVLQARQEASAVVHGTDTDKRRLLVVVGPCSIHDPEMALEYCDRLLKLKEKYKDELLIVMRAYLEKPRTTVGWKGLINDPDIDNSFKINKGLRTSRQLFVDLTNKGMPIASEMLDTISPQFLADCLSVGAVGARTTESQVHRELASGLSFPVGFKNGTDGSLDVAVDAIGSVKHPHHFLSVTKPGVVSIVGTVGNPDCFVILRGGKKGPNYDAQSIAEAKAKLSAQGMEPRLMVDCSHGNSQKNHKNQPKVAAVLAEQIAAGETAIMGVMIESNINEGNQKVPPEGKAGLKYGVSITDACIHWEDTEAVLENLAQAVRTRKEKLAVNN
>XP_040637394_Aspergillus_ruber
MSFFIENPNVGNQSHLEDSRIRGYNPLTPPNLLQHEIALTESSRQTVMQGREESIAVVQGTDTDKHRLLVVIGPCSIHDPAMALEYCDKLLKLKEKYKDELLIVMRSYLEKPRTTVGWKGLINDPDLDNSFKINKGLRTSRQMFVDLTNKGMPIASEMLDTISPQFLADCLSVGAVGARTTESQVHRELASGLSFPVGFKNGTDGTLDVAVDAIGSVKNPHHFLSVTKPGVAAIVGTVGNPDCFVILRGGKKGTNYDAASIQDAKKKLEAKGLPARLMVDCSHGNSEKNHKNQPKVAAVLGEQIAAGETAIMGVMIESNINEGSQKVPAEGKSGLKYGVSITDACIGWEDTESTLENLAQAVRTRRQKLTGK
>XP_040706085_Aspergillus_sydowii
MTFFLQNPNVGDTNHLEDSRILGYNPLTPPNLLQHEIALTETARKTVLQGRAEASAVAHGTDTDKRRLLVVIGPCSIHDPEIALEYCDRLLKLREKHKDELLIVMRSYLEKPRTTVGWKGLINDPDIDNSFNINKGLRVSRQLFVDLTNKGMPIASEMLDTISPQFLADCLSVGAVGARTTESQVHRELASGLSFPVGFKNGTDGSLDVAVDAIGSVKHPHHFLSVTKPGVVSIVGTVGNPDCFVILRGGKRGPNYDAASIAEAKEKLIAKGLAPRLMVDCSHGNSEKNHKNQPKVAGVLAEQIAAGETAIMGVMIESNINEGAQKVPPEGKAGLKYGVSITDACISWEDTESTLETLAKAVATRREKLASN
>XP_001214060_Aspergillus_terreus
MSFFIENRHVGDKSHLEDSRIRGYNPLTPPNLLQHEIALTEKSRQTVMEGRDEAIAVVHGTDKHRLLVVIGPCSIHDPEMALEYCDRLLKMKEKYKDELLIVMRSYLEKPRTTVGWKGLINDPDIDNSFQINKGLRTSRQLFVDLTNKGMPIASEMLDTISPQFLADCLSVGAVGARTTESQVHRELASGLSFPVGFKNGTDGSLDVAVDAIGSVKHPHHFLSVTKPGVVAIVGTVGNPDCFVILRGGKKGPNYDAQSIAEAKAKLTSQGMTPRLMVDCSHGNSQKNHKNQPKVAAVLAEQIAAGETAIMGVMIESNINEGNQKVPPEGKAGLKYGVSITDACINWEDTELVLENLAQAVRTRKEKFGAN
>XP_022483020_Penicillium_arizonense
MSFFIDNPNVGNHSHLEDSRIRGYNPLTPPNLLQHEIALTDKSRETVLKGRDEAVAVVHGTDTERQRLMVVIGPCSIHDPEMALEYCDRLMKMKEKYADDLLIVMRSYLEKPRTTVGWKGLINDPDIDNSFKINKGLRISRQLFVDLTNKGMPIASEMLDTISPQFLADCLSVGAVGARTTESQVHRELSSGLSFPVGFKNGTDGSLDVAVDAIGSVKHPHHFLSVTKPGVVSIVGTVGNPDCFVILRGGKKGPNYDAASIADAKAKLIAKGMRPRLMVDCSHGNSEKNHKNQPKVAAILAEQLAAGEDAIMGVMIESNINEGNQKVPAEGKAGLKYGVSITDACINWEDTESVLEVLAQGVRARRAKTH
>XP_014533533_Penicillium_digitatum
MGSKATVQDLANSEYGLTGSGRQKPKAPPPQPSESKIVRLKLTKPRPPKPNPQEVDWDEDLRPTPNEILEKEGTYGGTFVADTDPKRLKTVDRNKGSKRTMPSKPQITSAKRRKSNTRKSTTTNERSTGGPQLPLITLAASTLRPAAPLGNSEPAEKGPVEDQSKDYATKRNGQGPEASHQPSLPTDDHSKHGDNSKRGVIVDTKSCTSVTTDSSSDFEDCGKGPSHTSKVSILEHRAQPNRETNKGIPGRVMPEVSSSSEIDLKGPSRTTPSKVTILESRALPKRRSSQIKIVHEKFHPKHRGRAESVGNKLILALHGVEPSQHEPSNDKTAPLTISSDPVQPEESPKDRQSDQVPTGVLLNPPDIDSVLDGIILLETHQDQTEPKTVNASLITKTLPPNEDQIEQADDASFWKLLGEDRLSTPAGSSELETGRGLLGDGPSILDYHMEMEHIPGFATLQPMRSEPTISSRATNICESQADSSSEPSNVGKLNDFTAGRIEGHGSGHTPESQKPLLRHQSHVELNSASPVPPKAVPKTSIVDSNGSPRLMPQLAKSMFVTQFNLDGEKSPEETTSVADTSPSEHDRDLYSISTESKYEGLMWTKFQRDMFLEYGIQMEKLERSHSWPPPEKDNPSFSQEGTADRTKIEKPSTVGPSSSQRTLDERALGDAPSKNHGDLDQSFRTEISASTQPAAKSHQSFTVGDPDDLEWISTLQVAQKDAHHLLQQTNSHLSTQLAAEKATISRVLEIYREGCSRILDDLFQAQEARMQLYQQQVQSVKEQHADICQDLFFIDNPNVGNHSHLEDSRILGYNPLTPPNLLQHEIALTEKSRQTVLNGRNEAVEIVHGTDTKRQRLMVVIGPCSIHDPEMALEYCDRLLKMKEKYTDELLIVMRSYLEKPRTTVGWKGLINDPDIDNSFQINKGLRISRQLFVDLTNKGMPIASEMLDTISPQFLADCLSIGAVGARTTESQVHRELSSGLSFPVGFKNGTDGSLDVAIDAIGSVKHPHHFLSVTKPGVVSIVGTVGNPDCFVILRGGKRGPNYDAASIADAKSKLIAKGMRPRLMVDCSHGNSEKNHKNQPKVAAVLAEQLAAGEDAIMGVMIESNINEGNQKVPAEGKAGLKYGVSITDACINWEDTESVLETLAQGVRARREKSETK
>XP_016602975_Penicillium_expansum
MSFFIDNPNVGNHSHLEDSRILGYNPLTPPNLLQHEIALTEKSRQTVLDGRNEAVEIVHGTDTKRQRLMVVIGPCSIHDPEMALEYCDRLMKMKEKYVDELLIVMRSYLEKPRTTVGWKGLINDPDIDNSFKINKGLRISRQLFVDLTNKGMPIASEMLDTISPQFLADCLSIGAVGARTTESQVHRELSSGLSFPVGFKNGTDGSLDVAIDAIGSVKHPHHFLSVTKPGVVSIVGTVGNPDCFVILRGGKRGPNYDAASIADAKSKLLAKGMRPRLMVDCSHGNSEKNHKNQPKVAAVLAEQLAAGEDAIMGVMIESNINEGNQKVPAEGKAGLKYGVSITDACISWEDTESVLETLAQGVRARREKSETK
>XP_040652761_Penicillium_griseofulvum
MKQTRASSSPIDPDTGNKAIVNDRTTSGYGLTDPGRQKSKALQSQRSESKIVRLKPTKPRPPKSNPQEVDWDEDLRPTPNEIAENKGIHGGTSVADTDPGRPKTAVKNTRSKRPTSSKPQTTSAKRRKSNTEKTTTGGTREPQLPLVTLTASTLPPGAPLGNNGPSDMGSLDAQSKDYATKRNGHVTEAAHQPTPPKHGHDKHGSNSKEGVTVEIKSCTSVTTESSSDFEDYGKGPSRTSKVSILEHRAQSNGQTSKGKAFNVTSELSSSSDVDLKGPTTSKLTILEARALPKGRNIQTMAVHEKSHRKHRGRAESVGNKLMLALHGAEPAQNEPVNDQNAPLIISSDPVQPEGSPSKHQSDQMPVYTVLEPPKIESVLDRTIPVEMHQSQTELKTVNPALISKTLLPKEEKIEQEDDASFWQILGDDRMSTPTSSSEFEIGNGLMGDGPSILDYHMEMEHIPGFATLQPMRSAPTTSSYVSNICESQAGSSLETSNAGKFDDPTAGQIEGRELSHTPESQKPLLTNVSPMELNSESSQPPKSVPKTSIVDRNGIPRLMPQSVKSMIAPQFDLDGEKGHEETTSDTETSISESEREFWTGPKSEGYMCTRFARDMFLEYGIQMENLTGGNLWPPHPGQKHQPSLSPGDTADGANSDKASTTRPSSSQRTIDERALGCAPSKNHGLDQSFRTDISGSTQPPSKSHQSSTTGDHDDMEWISNLQVAQKDAHHLLQQTNSHLSTQLAAEKATISRVLEIYREGCSRILDDLFQAQEARMQLYQQQMQAVKEQHADICQDLVRGLQELDRRFFIDNPNVGNHNHLEDSRILGYNPLTPPNLLQHEIALTETSRKTVLDGRNEAVAIVHGTDKRQRLMVVIGPCSIHDPEMALEYCDRLMKMKAKYADDLLIVMRSYLEKPRTTVGWKGLINDPDIDNSFKINKGLRVSRQLFVDLTNKGMPIASEMLDTISPQFLADCLSVGAVGARTTESQVHRELSSGLSFPVGFKNGTDGSLDVAVDAIGSVKHPHHFLSVTKPGVVSIVGTVGNPDCFVILRGGKKGPNYDAASIAEAKTKLTAKGMRPRLMVDCSHGNSEKNHKNQPKVAAVLAEQLAAGEDAIMGVMIESNINEGNQKVPAEGKAGLKYGVSITDACINWEDTESVLETLAQGVRTRREKSETK
>XP_038929561_Penicillium_roqueforti
MSFFIDNPNVGNHSHLEDSRILGYNPLTPPNLLQHEIALTEKSRQTVLEGRNEAVEIVHGTDTKLQRLMVVIGPCSIHDPEMALEYCDRLMKMKEKYADELLIVMRSYLEKPRTTVGWKGLINDPDIDNSFKINKGLRVSRQLFVDLTNKGMPIASEMLDTISPQFLADCLSVGAVGARTTESQVHRELSSGLSFPVGFKNGTDGSLDVAVDAIGSVKHPHHFLSVTKPGVVAIVGTVGNPDCFVILRGGKKGTNYDAASIADAKAKLIAKGMRPRLMIDCSHGNSEKNHKNQPKVAAVVAEQLAAGEDAIMGVMIESNINEGNQKVSAEGKAGLKYGVSITDACINWEDTESVLATLAQGVRARREKSETK
>XP_002566113_Penicillium_rubens
MSFFIDNPNVGNHDHLEDSRILGYNPLTPPNLLQHEIALTEKSRQTVLQGRKEAVEVVHGTDTQRQRLMVVIGPCSIHDPEMALEYCDRLLKMKEKYADELLIVMRSYLEKPRTTVGWKGLINDPDIDNSFQINKGLRVSRQLFVDLTNKGMPIASEMLDTISPQFLADCLSVGAVGARTTESQVHRELSSGLSFPVGFKNGTDGSLDVAVDAIGSVKHPHHFLSVTKPGVVSIVGTVGNPDCFVILRGGKKGPNYDAASIADAKSKLSAKGMRPRLMVDCSHGNSEKNHKNQPKVAAVLAEQLAAGEDAIMGVMIESNINEGNQKVPAEGKAGLKYGVSITDACINWEDTESVLETLAQGVRARREKSETK
>XP_040814083_Penicillium_solitum
MSFFIDNPNVGNHSHLEDSRILGYNPLTPPNLLQHEIALTEKSRQTVLEGRNEAVEIVHGTDTKLQRLMVVIGPCSIHDPEMALEYCDRLLKMKEKYADELLIVMRSYLEKPRTTVGWKGLINDPDIDNSFQINKGLRVSRQLFVDLTNKGMPIASEMLDTISPQFLADCLSIGAVGARTTESQVHRELSSGLSFPVGFKNGTDGSLDVAVDAIGSVKHPHHFLSVTKPGVVSIVGTVGNPDCFVILRGGKKGPNYDAASIADAKSKLSAKGMRPRLMVDCSHGNSEKNHKNQPKVAAVLAEQIAAGEDAIMGVMIESNINEGNQKVPAEGKPGLKYGVSITDACINWEDTESVLENLAQSVRARREKSETK
>XP_022577737_Penicilliopsis_zonata
MSFFIENPNVGNHDNLEDARIRGYNPLTPPNLLQHEIAMSEISKQTVLDGRKEAAAIVNGTDNTRLLVVIGPCSIHDPDMALVYCDRLLQQKAKYKDELLIVMRSYLEKPRTTVGWKGLINDPDIDNSFKINKGLRTSRQLFVDLTGKGMPIASEMLDTISPQFLADCLSVGAVGARTTESQVHRELSSGLSFPVGFKNGTDGSLDVAVDAIGAVNHPHHFLSVTKPGLVAIVGTVGNPDCFVILRGGKKGTNYDAESIKEAKEKLTQKGLKPRLMVDCSHGNSLKDHRNQPKVAAVLAEQITAGETGIMGVMIESNINEGSQKVPPEGKAGLKYGVSITDACIGWEDTESVLELLAKAVRARKEKIGN
>XP_016623258_Cladophialophora_bantiana
MPSYYITNPNVGNKESSEDWRIRGYNPLTPPDLLQHEIPQTPSSKSTVLQGRADCESIVQDMDPLRRLLVIIGPCSIHDPVSALEYCDRLLKMKEKYKDELVVVMRSYLEKPRTTVGWKGLINDPEIDGSFLINKGLRLSRQLFVDLTSKGMPIASEMLDTISPQFLADLLSIGAVGARTTESQLHRELASGLSFPVGFKNGTDGTLGVAIDAIGAVKHPHHFLSVTKPGVVAIVGTVGNEDCFVILRGGTTGTNYDAESIKKAKEMLRKKGLRERVMVDCSHGNSEKQHKNQPKVAKVLADQIASGEEGIMGVMIESHINEGNQKVPPEGKSGLKYGVSITDACIGWEDTEVVLESLADAVKRRRELLGRKVVNGTVDVQQNGENGHA
>XP_008722864_Cladophialophora_carrionii
MASYYITNPHVGNKESSEDWRISGYNPLTPPDLLQHEIPQTPQSKATVLAGRHDCVAVVQDTDPLRRLLVIVGPCSIHDPVSALEYCDRLLKMKAKYQDELVIVMRSYLEKPRTTVGWKGLINDPEIDGSFLINKGLRLSRQLFVDLTSKGMPLASEMLDTISPQFLADLLSIGAVGARTTESQLHRELASGLSFPVGFKNGTDGTLGVAIDAIGAVRHPHHFLSVTKPGVVAIVGTVGNEDCFVILRGGTTGTNYDAESIKKAKEALRKKGLRERVMVDCSHGNSEKQHKNQPLVAKVLAEQIANGEEGIMGVMVESHINEGNQKVPPEGKSGLKYGVSITDACIGWEDTEVVLEVLANAVKKRREKLGDKAVNGTTNGENGHA
>XP_016250830_Cladophialophora_immunda
MASYYITNPNVGNKESTEDWRIRGYNPLTPPDLLQHEIPQTPASKATVLSGRADCVSVVQDTDPLRRLLVIIGPCSIHDPTSALEYCDRLLKMKEKYKDELVIVMRSYLEKPRTTVGWKGLINDPEIDGSFQINKGLRLSRQLFVDLTSRGMPIASEMLDTISPQFLADLLSIGAVGARTTESQLHRELASGLSFPVGFKNGTDGTLGVAIDAIGAVKHPHHFLSVTKPGVVAIVGTVGNEDCFVILRGGTTGTNYDAESIKRAKEMLRKKGLSERVMVDCSHGNSEKQHKNQPKVAKVLADQIASGEEGIMGVMVESHINEGNQKVPSEGKSGLKYGVSITDACIGWEDTETVLETLADAVKRRRQLLGEKGVNGTQQNGHA
>XP_007750636_Cladophialophora_psammophila
MPSYYITNPNVGNKESSEDWRIRGYNPLTPPDLLQHEIPQTPSSKSTVLQGRADCESVVQDMDPLRRLLVIIGPCSIHDPVSALEYCDRLLKMKEKYKDELVVVMRSYLEKPRTTVGWKGLINDPEIDGSFLINKGLRLSRQLFVDLTSKGMPIASEMLDTISPQFLADLLSIGAVGARTTESQLHRELASGLSFPVGFKNGTDGTLGVAIDAIGAVKHPHHFLSVTKPGVVAIVGTVGNEDCFVILRGGTTGTNYDAESIKKAKEMLRKKGLRERVMVDCSHGNSEKQHKNQPKVAKVLADQIASGEEGIMGVMIESHINEGNQKVPPEGKSGLKYGVSVTDACIGWEDTEVVLESLADAVKRRRELLGRKVVNGTAHVAQNGENGHA
>XP_018695842_Fonsecaea_erecta
MPPKTRQSTRQVYLLPLTDAGAPDVPNEYIYLPAPTEPAYYLRFAIEGTSSICRHGSLWVNFPLEGQPFDRKRYHEFKLHPDFNRTLEIDIPITSAGAFSFYTTYSPLPEFSTGDVKPPKPTRTPTYYVDIEPKLRLGGSCLPLDALGIFSVVSKFMGNYPADWKKHLRGISARGYNMVHFTPLQQRGESNSPYSLYDQLAFDAELFPGGEKDLARMVKSMEEEHELLGLTDVVFNHTANNSKWLEEHPEAGYSVDTAPWLESALDLDNALLEYSDKLKSLGLPTVFNSAGDLDVVVAAIREHVIHKIRLWEYFVCDIKSDTQAVVDAWKTGAVKSPPEGFENAIGGGLDTFKSWSLAQKAAFILDKGMLNSLRTDGQYSRLRIDGRFSRKVDPGVGAAILTTLFGRYKDGTDTEPAEEEIKAIINELNLPFYKEFDADCAAILEQTRGRLQYTRMDSHGPRLGPITKENPLIETYFARLPQNETTAKHDPKALSLAVNGWIWAADAMKDNAGPDWRPYLRRELIPWSDCVKLRYGKGPEDNPYLWEHMTKYVRLMAKYFTAFRIDNCHSTPIHVAEYLLDEARKVQPNLAVFAELFTGNEEMDYVFVKRLGLSALIREAMQAWSTQELSRVVHRHCGRPIGSFELNVPSRLGNKPENEVTNGDGPQTREVVKHIRESPVHALFMDCTHDNEMPAQKRDARDTLPTAALVNMCGCATGSVMGFDEIYPKLVDLVHEDRKYASISSEGEVHTGAGEGGIAGVKKLMNHIHTMMGKDGYDETFLHHEGELITLHRVHPDSRKGYFLIAHTAFPGFGNGNGGLSPVHLAGTKVRPLGAWVLEVDQSEQAKKEALGDKEYLVGLPSRVRNIKGSTIHTENGDTTITIADFFPPGSIALFETWVPSAEHSLGLGAFISSGTDEAFGELDLIDLNFVLYRCDAEERDTSDGQDGVYNIPNYGPLVYAGLQGWWSVMEPIVRRNDLGHPLCNHLRQGQWALDFLVGRMERIAKKQDYARLQKPAKWLKERFDAVRIVPSFLLPRYFALILQTAYDAAFKRAIELMSPNIQHGQNFLQSLAVVSIQQTGYVKSASLWPDKTVPSLAAGLPHFSVSWARCWGRDVFISLRGLFLCTGRFTEAKEHIKAFGSVLKHGMIPNLLSSGAAPRYNSRDSPWFFLQNIQDYTKIVPDGLSILQEKVPRRFMPYDDTWFPWDDPRAYSKQSTVEEIIQEILQRHASGLSFREHNAGPQLDMQMRPEGFQIDVHVDWKTGIIFGGSQFNCGTWMDKMGESERAGSKGIPGTPRDGAAVEITGLLYSALRWVAQLHQAGNYQWSGVETGSGEKISFEEWAGRIKANFEKCYWIPVDPKDDIDDDVDPKIINRRGIYKDLYKSGKEYEDYQLRPNFPIAMVVAPDLFTPERALHALKVADDVLRGPTGMATLDPSDLNYRPYYNNSEDSTDFATSKGRNYHQGPEWLWPTGFFLRALLYFDLKRRSDAAGRMESFQQVTRRLAGCKQAIKDSPWKGLTELTNKNGSFCADSSYYITNPNVGNKESTEDWRSTAVRGYNPLTPPDLLQHEIPQTAASKSTVLAGRSDCVAVVQDTDPLRRLLVIVGPCSIHDPVSALEYCDRLLKMKEKYKDELVIVMRSYLEKPRTTVGWKGLINDPEIDGSFLINKGLRLSRQLFVDLTSKGMPIASEMLDTISPQFLADLLSIGAVGARTTESQLHRELASGLSFPVGFKNGTDGTLGVAIDAIGAVKHPHHFLSVTKPGVVAIVGTVGNEDCFVILRGGTTGTNYDAESIKHAKEMLRKKGLSERVMVDCSHGNSEKQHKNQPKVAQALADQIAVGEEGIMGVMIESHINEGNQKVPPEGKAGLKYGVSITDACIGWEDTETVLETLANAVKKRRELLGKKEAAANGTANAAESNGQNGHA
>XP_022506962_Fonsecaea_monophora
MPPKTHQSTRQVYLLPLTDAGAPDVPNEYIYLPAPTEPAYYLRFAIEGTSSICRQGSLWVNFPLKGQPFDRKRYHEFKLHPDFNRTLEIDIPITSAGAFSFYTTYSPLPEFATGDVESPEPTRTPTYYVDIEPSLRLGGSCLPLDALGIFSVVSKFMGNYPGDWKKHLRGISARGYNMVHFTPLQQRGESNSPYSLYDQLAFDANLFPGGEDDVARMVKSMEEEHELLGLTDVVFNHTANNSKWLEEHPEAGYSVETAPWLESALDVDNALLEYSNNLTSLGLPTVFNSTSDLDLVVAGINEHVIHKIRLWEYFVCDVKSDTQAVIEAWKKGAVKLPPEGFENAIGGGLDSLKSWSLSQKAAFILDKGMLDSLRVDGQHSRLRIDGRFSRKVDPGVGAAILTTLFGRYKDGADTKPAEEEITAIINELNLPFYKEFDADCAAILDQTKGRLQYTRMDSHGPRLGPITKENPLIETYFARLPQNKTTAKHDPKALSLAVNGWIWAADAMKDNAGPDWRPYLRRELIPWSDCVKLRYGKGPEDNPYLWEHMTKYVRLMAKYFTAFRIDNCHSTPIHVAEYLLDEARKVQPNLAVFAELFTGNEQMDYVFVKRLGLSALIREAMQAWSTQELSRVVHRHCGRPIGSFELNVPSSLHNKLENGSANGDGPQTRELVKHIRESPVHALFMDCTHDNEMPAQKRDARDTLPTAALVNMCGCATGSVMGFDEIYPKLVDLVNENRRYASISSEGEVHTGAGEGGIAGVKKLMNHIHTMMGKDGYDETFLHHEGELITLHRVHPDSRKGYFLIAHTAFPGFGNGNGGMSPVHLAGTKVRPLGAWVLEVDQSEQAKKEALGDKEYLVGLPSRVRNIKGSTIHTENGDTTITIADFFPPGSIALFETWVPSAEHSLGLGAFISSGTDEAFGELDLIDLNFVLYRCEAEERDTSDGQDGVYNVPNHGPLVYAGLQGWWSVLEPIVRRNDLGHPLCNHLRQGQWALDFLVGRMERIAKKEDYTRLQKPAQWLKERFDAVRVIPSFLLPRYFALILQTAYDAAFKRAIELMSPNIQHGQNFLQSLAVVSIQQTGYVKSASLWPDKSVPSLAAGLPHFSVSWARCWGRDVFISLRGLYLCTGRFAEAKQHIKAFGSVLKHGMIPNLLSSGAAPRYNSRDSPWFFLQNIQDYTKIAPDGLSILQEKVPRRFLPYDDTWFPWDDPRAYSKESTVQEIIQEILQRHASGLSFREHNAGPQLDMQMRPEGFQIEVHVDWKTGIIFGGSQWNCGTWMDKMGESERAGSKGVPGTPRDGAAVEITGLLYSALRWVGQLHEAGNYPWSGVEADSGEKISFIEWADRIRANFEKCYWIPVNPKDDIDDDVDPKIINRRGIYKDLYKSGKEYEDYQLRPNFPIAMVVAPDLFTPERALHALKVADDVLRGPTGMATLDPSDLNYRPYYNNSEDSTDFATSKGRNYHQGPEWLWPTGFFLRALLYFDLKRRTDSAGRMESYQQVTRRLEGCKQAIKDSPWKGLTELTNKNGSFCADSSYYITNPNVGNKESTEDWRIRGYNPLTPPDLLQHEIPQTPASKSTVLAGRSDCVSVVQDRDPLRRLLVIIGPCSIHDPVSALEYCDRLLKMKEKYKDELVIVMRSYLEKPRTTVGWKGLINDPEIDGSFLINKGLRLSRQLFVDLTSKGMPIASEMLDTISPQFLADLLSIGAVGARTTESQLHRELASGLSFPVGFKNGTDGTLGVAIDAIGAVKHPHHFLSVTKPGVVAIVGTVGNEDCFVILRGGTTGTNYDATSIKNAKEMLRKKGLNERVMVDCSHGNSEKQHKNQPKVAKVLADQIAAGEEAIMGVMIESHINEGNQKVPPEGKAGLKYGVSITDACIGWEDTETVLETLADAVRRRRDLLGKKEVNGAAGPQQNGHA
>XP_016627457_Fonsecaea_multimorphosa
MPSYYITNPNVGNKESTEDWRIRGYNPLTPPDLLQHEIPQTAESKSTVLQGRSDCVAVVQDTDALRRLLVIIGPCSIHDPVSALEYCDRLLKMKEKHKDELVIVMRSYLEKPRTTVGWKGLINDPEIDGSFLINKGLRLSRQLFVDLTSKGMPIASEMLDTISPQFLADLLSIGAVGARTTESQLHRELASGLSFPVGFKNGTDGTLGVAIDAIGAVKHPHHFLSVTKPGVVAIVGTVGNEDCFVILRGGTTGTNYDAQSIKHAKEMLRKKGLSERVMVDCSHGNSEKQHKNQPKVAKALADQIASGEEAIMGVMIESHINEGNQKVPPEGKAGLKYGVSITDACIGWEDTETVLETLADAVKRRRELLGKKEVVNGTADAQSNGQNGHA
>XP_022494060_Fonsecaea_nubica
MPPKTHQSTRQVYLLPLTDAGAPDVPNEYIYLPAPTEPAYYLRFAIEGTSSICRQGSLWVNFPLEGQPFDRKRYHEFKLHPDFNRTLEIDIPITSAGAFSFYTTYSPLPEFATGDVESPEPTRTPTYYVDIEPSLRLGGSCLPLDALGIFSVVSKFMGNYPGDWKKHLRGISARGYNMVHFTPLQQRGESNSPYSLYDQLAFDADLFPGGEDDVARMVKSMEEEHELLGLTDVVFNHTANNSKWLEEHPEAGYSVETAPWLESALDVDNALLDYSDNLTSLGLPTVFNSTSDLDLVVAGINEHVIHKIRLWEYFVCDVKSDTQAVIKAWKKGAVKLPPEGFENTIGGGLDSLKSWSLSQKAAFILDKGMLDSLRVDGQHSRLRIDGRFSRKVDPGVGAAILTTLFGRYKDEADTKPAEEEITAIINELNLPFYKEFDADCAAILDQTKGRLQYTRMDSHGPRLGPITKENPLIETYFARLPQNKTTAKHDPKALSLAVNGWIWAADAMKDNAGPDWRPYLRRELIPWSDCVKLRYGTGPEDNPYLWEHMTKYVRLMAKYFTAFRIDNCHSTPIHVAEYLLDEARKVQPNLAVFAELFTGNEQMDYVFVKRLGLSALIREAMQAWSTQELSRVVHRHCGRPIGSFELNVPSSLHNKLENGSVNGDGPQTREVVKHIRESPVHALFMDCTHDNEMPAQKRDARDTLPTAALVNMCGCATGSVMGFDEIYPKLVDLVNDKRRYASISSEGEVHTGAGEGGIAGVKKLMNHIHTMMGKDGYDETFLHHEGELITLHRVHPDSRKGYFLIAHTAFPGFGNGNGGMSPVHLAGTKVRPLGAWVLEVDQSEQAKKEALGDKEYLVGLPSRVRNIKGSTIHTENGDTTITIADFFPPGSIALFETWVPSAEHSLGLGTFISSGTDEAFGELDLIDINFVLYRCEAEERDTSDGQDGVYNVPNYGPLVYAGLQGWWSVLEPIVRRNDLGHPLCNHLRQGQWALDFLVGRMERIAKKEDYTRLQKPAQWLKERFDAVRVIPSFLLPRYFALILQTAYDAAFKRAIELMSPNIQHGQNFLQSLAVVSIQQTGYVKSASLWPDKSVPSLAAGLPHFSVSWARCWGRDVFISLRGLYLCTGRFAEAKEHIKAFGSVLKHGMIPNLLSSGAAPRYNSRDSPWFFLQNIQDYTKIAPDGLSILQEKVPRRFLPYDDTWFPWDDPRAYSKESTVQEIIQEILQRHASGLSFREHNAGPQLDMQMRPEGFQIEVHVDWKTGIIFGGSQWNCGTWMDKMGESERAGSKGVPGTPRDGAAVEITGLLYSALRWVGQLHEAGNYPWSGVETDSGEKISFIEWADRIRANFEKCYWIPVDPKDDIDDDVDPKIINRRGIYKDLYKSGKEYEDYQLRPNFPIAMVVAPDLFTPERALHALKVADDVLRGPTGMATLDPSDLNYRPYYNNSEDSTDFATSKGRNYHQGPEWLWPTGFFLRALLYFDLKRRTDSAGRMESYQQVTRRLEGCKQAIKDSPWKGLTELTNKNGSFCADSSYYITNPNVGNKESTEDWRIRGYNPLTPPDLLQHEIPQTPASKSTVLAGRSDCVSVVQDRDPLRRLLVIIGPCSIHDPVSALEYCDRLLKMKEKYKDELVIVMRSYLEKPRTTVGWKGLINDPEIDGSFLINKGLRLSRQLFVDLTSKGMPIASEMLDTISPQFLADLLSIGAVGARTTESQLHRELASGLSFPVGFKNGTDGTLGVAIDAIGAVKHPHHFLSVTKPGVVAIVGTVGNEDCFVILRGGTTGTNYDATSIKNAKEMLRKKGLNERVMVDCSHGNSEKQHKNQPKVAKVLADQIAAGEEAIMGVMIESHINEGNQKVPPEGKAGLKYGVSITDACIGWEDTETVLETLADAVRRRRDLLGRKEVNGAAGPQQNGHA
>XP_013288357_Fonsecaea_pedrosoi
MPPKTHQSTRQVYLLPLTDAGAPDVPNEYIYLPAPTEPAYYLRFAIEGTSSICRQGSLWVNFPLKGQPFDRKRYHEFKLHPDFNRTLEIDIPITSAGAFSFYTTYSPLPEFATGDVESPEPTRTPTYYVDIEPSLRLGGSCLPLDALGIFSVVSKFMGNYPGDWKKHLRGISARGYNMVHFTPLQQRGESNSPYSLYDQLAFDADLFPGGEDDVARMVKSMEEEHELLGLTDVVFNHTANNSKWLEEHPEAGYSVETAPWLESALDVDNALLEYSNNLTSLGLPTVFNSTSDLDLVVAGINEHVIHKIRLWEYFVCDVKSDTQAVTEAWKKGAVKLPPEGFENAIGGGLDSLKSWSLSQKAAFILDKGMLDSLRVDGQYSRLRIDGRFSRKVDPGVGAAILTTLFGRYKDGADTKPAEEEITAIINELNLPFYKEFDADCAAILDQTKGRLQYTRMDSHGPRLGPITKENPLIETYFARLPQNKTTAKHDPKALSLAVNGWIWAADAMKDNAGPDWRPYLRRELIPWSDCVKLRYGKGPEDNPYLWEHMTKYVRLMAKYFTAFRIDNCHSTPIHVAEYLLDEARKVQPNLAVFAELFTGNEQMDYVFVKRLGLSALIREAMQAWSTQELSRVVHRHCGRPIGSFELNVPSSLHNKLENGSVNGDGPQTREVVKHIRESPVHALFMDCTHDNEMPAQKRDARDTLPTAALVNMCGCATGSVMGFDEIYPKLVDLVNENRRYASISSEGEVHTGAGEGGIAGVKKLMNHIHTMMGKDGYDETFLHHEGELITLHRVHPDSRKGYFLIAHTAFPGFGNGNGGMSPVHLAGTKVRPLGAWVLEVDQSEQAKKEALGDKEYLVGLPSRVRNIKGSTIHTENGDTTITIADFFPPGSIALFETWVPSAEHSLGLGAFISSGTDEAFGELDLIDLNFVLYRCEAEERDTSDGQDGVYNVPNHGPLVYAGLQGWWSVLEPIVRRNDLGHPLCNHLRQGQWALDFLVGRMERIAKKEEYTRLQKPAQWLKERFDAVRVIPSFLLPRYFALILQTAYDAAFKRAIELMSPNIQHGQNFLQSLAVVSIQQTGYVKSASLWPDKSVPSLAAGLPHFSVSWARCWGRDVFISLRGLYLCTGRFAEAKEHIKAFGSVLKHGMIPNLLSSGAAPRYNSRDSPWFFLQNIQDYTKIAPDGLSILQEKVPRRFLPYDDTWFPWDDPRAYSKESTVQEIIQEILQRHASGLSFREHNAGPQLDMQMRPEGFQIEVHVDWKTGIIFGGSQWNCGTWMDKMGESERAGSKGVPGTPRDGAAVEITGLLYSALRWVGHLHEAGNYPWSGVETDSGEKISFIEWADRIRANFEKCYWIPVNPKDDIDDDVDPKIINRRGIYKDLYKSGKEYEDYQLRPNFPIAMVVAPDLFTPERALHALKVADDVLRGPTGMATLDPSDLNYRPYYNNSEDSTDFATSKGRNYHQGPEWLWPTGFFLRALLYFDLKRRTDSAGRMESYQQVTRRLEGCKQAIKDSPWKGLTELTNKNGSFCADSSYYITNPNVGNKESTEDWRIRGYNPLTPPDLLQHEIPQTPASKSTVLAGRSDCVSVVQDRDPLRRLLVIVGPCSIHDPVSALEYCDRLLKMKEKYKDELVIVMRSYLEKPRTTVGWKGLINDPEIDGSFLINKGLRLSRQLFVDLTSKGMPIASEMLDTISPQFLADLLSIGAVGARTTESQLHRELASGLSFPVGFKNGTDGTLGVAIDAIGAVKHPHHFLSVTKPGVVAIVGTVGNEDCFVILRGGTTGTNYDATSIKNAKEMLRKKGLNERVMVDCSHGNSEKQHKNQPKVAKVLADQIAAGEEAIMGVMIESHINEGNQKVPPEGKAGLKYGVSITDACIGWEDTETVLETLADAVRRRRDLLGKKEVNGAAGPQQNGHA
>XP_007753411_Cladophialophora_yegresii
MASYYITNPHVGNRESSEDWRISGYNPLTPPDLLQHEIPQTPQSKATVLAGRDDCVAVVQDTDPLRRLLVIVGPCSIHDPASALDYCDRLLKMKAKYQDELVIVMRSYLEKPRTTVGWKGLINDPEIDGSFLINKGLRLSRQLFVDLTSKGMPLASEMLDTISPQFLADLLSIGAVGARTTESQLHRELASGLSFPVGFKNGTDGTLGVAIDAIGAVRHPHHFLSVTKPGVVAIVGTVGNDDCFVILRGGTTGTNYDAESIKKAKEALRKKGLRERVMVDCSHGNSEKQHKNQPLVAKVLAEQIENGEEGIMGVMVESHINEGNQKVPPEGKSGLKYGVSITDACIGWEDTEAVLEVLANAVKKRREKLGQKAVNGATNGESGQNGHACETVREESVKRDRDRKPEFGQWRLSLNVKTAGLYIEEWLVG
>XP_016237982_Exophiala_spinifera
MASYYITNPHVGDQESSEDWRIRGYNPLTPPDLLQHEIPQTKESKATVLQGRNDSVAVVNDTDPNRRLLVIIGPCSIHDPVSALDYCDRLLKMKEKYKDDLVIVMRSYLEKPRTTVGWKGLINDPEIDGSFLINKGLRLSRQLFVDLTARGMPIASEMLDTISPQFLADLLSVGAVGARTTESQLHRELASGLSFPVGFKNGTDGTLGVAIDAIGAVRHPHHFLSVTKPGVVAIVGTVGNEDCFVILRGGTTGTNYDSESIKKAKEKLVSKGLKPRLMVDCSHGNSEKQHKNQPKVAKVLAEQIEGGEDGIMGVMIESHINEGTQKVPPEGKAGLKYGQSITDACIGWEDTESVLEVLATAVRKRREKLGPIKAVNGVASS
>XP_016262663_Exophiala_oligosperma
MASYHITNPHVGDKESSEDWRIRGYNPLTPPDLLQHEIAQTKESKATVLQGRNDCVAVVNDKDPGRRLLVIIGPCSIHDPASALEYCDRLLKMKEKYRGELVIVMRSYLEKPRTTVGWKGLINDPEIDGSFLINKGLRLSRQLFVDLTARGMPIASEMLDTISPQFLADLLSIGAVGARTTESQLHRELASGLSFPVGFKNGTDGTLGVAIDAIGAVRHPHHFLSVTKPGVVAIVGTVGNEDCFVILRGGTTGTNFDAESIRKAKEKLVSKGLSPRLMVDCSHGNSEKQHKNQPKVAQVLAEQIEGGEEGIMGVMIESHINEGSQKVPPEGKAGLKYGQSITDACIGWEDTESVLEVLATAVRKRREKLGPIKAVNGTVSS
>XP_013311543_Exophiala_xenobiotica
MASYYITNPHVGDRESSEDWRIRGYNPLTPPDLLQHEIPQTKQSKATVLQGRDDCVAVVNDKDPNRRLLVIIGPCSIHDPVSALEYCDRLLKMKEKYKDDLVIVMRSYLEKPRTTVGWKGLINDPEIDGSFLINKGLRLSRQLFVDLTARGMPIASEMLDTISPQFLADLLSIGAVGARTTESQLHRELASGLSFPVGFKNGTDGTLGVAIDAIGAVRHPHHFLSVTKPGVVAIVGTVGNEDCFVILRGGTTGTNFDKESIRKSKEKLAAKGLSPRVMVDCSHGNSEKQHKNQPKVAKVLAEQIEEGEEGIMGVMIESHINEGSQKVPPEGKAGLKYGVSITDACIGWEDTELVLDVLAKAVQKRREKLGGKAVNGTATTENGHS
>XP_007720679_Capronia_coronata
MHGKAAFEGSLGQSETRYSTSLYHVIRPLSSGPSRDLCDGLLPSYYITNPNVGNRESSEDWRIRGYNPLTPPDLLQHEIPQTATSKATVLKGRDDCVAVIQDKDPNRRLLVIVGPCSIHDPVSALDYCDRLLKLKEKHQDDLVIVMRSYLEKPRTTVGWKGLINDPEIDGSFKINKGLRLSRQLFVDLTDKGMPLASEMLDTISPQFLADLLSIGAVGARTTESQLHRELASGLSFPVGFKNGTDGTLGVAIDAIGAVRHPHHFLSVTKPGVVAIVGTVGNEDCFVILRGGTTGTNYDEESIRKAKESLASKGLPPRVMVDCSHGNSEKQHKNQPKVARVLADQIENGEEGIMGVMIESHINEGNQKVPPEGKSGLKYGVSITDACIGWEDTEEVLEMLASAVRKRREKLGGKLVNGTAATVNGTGNGHA
>XP_007736782_Capronia_epimyces
MSGIERAQKTGGTDASKATVLKGRDDCVAVIQNTDPNRRLLVIVGPCSIHDPVSALDYCDRLLKLKEKYQDDLVIVMRSYLEKPRTTVGWKGLINDPEIDGSFLINKGLRLSRQLFVDLTNKGMPIASEMLDTISPQFLADLLSIGAVGARTTESQLHRELASGLSFPVGFKNGTDGTLGVAIDAIGAVQHPHHFLSVTKPGVVAIVGTVGNEDCFVILRGGTTGTNYDKESIHKAKASLIAKNLNPRVMVDCSHGNSEKQHKNQLKVASVLADQIEEGEEGILGVMIESHINEGNQKVPSEGKAGLKYGVSITDACIGWEDTEQVLERLAAAVQKRRQKLGAKIVNGTTAAVNGNGHA
>XP_009152305_Exophiala_dermatitidis
MASYYITNPNVGNRESSEDWRIRGYNPLTPPDLLQHEIPQTATSKATVLQGRDDCVAVIQDKDPNRRLLVIVGPCSIHDPVSALDYCDRLLKLKEKHKDDLVIVMRSYLEKPRTTVGWKGLINDPEIDGSFLINKGLRLSRQLFVDLTDKGMPIASEMLDTISPQFLADLLSIGAVGARTTESQLHRELASGLSFPVGFKNGTDGTLGVAIDAIGAVRHPHHFLSVTKPGVVAIVGTVGNEDCFVILRGGTTGTNYDRESIRKAKENLAAKGLSPRVMVDCSHGNSEKKHTNQPKVAKVLADQIEEGEEGIMGVMIESHINEGNQKVPPEGKAGLKYGVSITDACIGWEDTEQVLDMLATAVRKRREKLGGKIVNGASH
>XP_013256352_Exophiala_aquamarina
MAIIFFIFPAVVGPIWTPFHASHRLTRAKQQTYYINNSNVGNKESSEDWRIRGYNPLTPPDLLQHEIPQTAASKQTVLQGRDDCVAVVQGTDSNRRLLVIIGPCSIHDPVSALDYCDRLLKMKEKYKDDLVIVMRSYLEKPRTTVGWKGLINDPEIDGSFLINKGLRLSRQLFVDLTAKGMPLASEMLDTISPQFLADLLSIGAVGARTTESQLHRELASGLSFPVGFKNGTDGTLGVAIDAIGAVRHPHHFLSVTKPGVVAIVGTVGNEDCFVILRGGTTGTNYDSESIKQAKEKLTAKGLAAKVMVDCSHGNSEKNHKNQPKVAKVIADQIEQGEEGIMGVMIESHISEGNQKVPIEGKPGLKYGVSITDACIGWDDTESVLEVLASSVRKRREKLGPVAAANDTTTSNGHS
>XP_016226076_Exophiala_mesophila
MASYYINNANVGNKESTEDWRIRGYNPLTPPDLLQHEIPQTAASKATVLKGRDECVAVVQGTDPNRRLLVIIGPCSIHDPVSALEYCERLLKLKEKYQNDLVIVMRSYLEKPRTTVGWKGLINDPEIDGSFLINKGLRLSRQLFVDLTAKGMPLASEMLDTISPQFLADLLSIGAVGARTTESQLHRELASGLSFPVGFKNGTDGTLGVAIDAIGAVRHPHHFLSVTKPGVVAIVGTVGNEDCFVILRGGTTGTNYDAESLKQAKEKIASKGLNPRLMVDCSHGNSEKNHKNQPKVAKALADQIEAGEESIMGVMIESHINEGNQKVPKEGKAGLKYGVSITDACIGWEDTESVLETLANSVRIRREKLGSAAATTNGH
>XP_013267314_Rhinocladiella_mackenziei
MASYYLPNANVGNKQSSEDWRVRGYNPLTPPDLLQHEIPQTPASKATVLQGREDCVAVVQDKDPNRRLLVIIGPCSIHDPVAALDYCDRLLKLKQNYRDDLVIVMRSYLEKPRTTVGWKGLINDPEIDGSFLINKGLRLSRQLFVDLTAKGMPIASEMLDTISPQFLADLLSIGAVGARTTESQLHRELASGLSFPVGFKNGTDGTLGVAIDAIGAVRHPHHFLSVTKPGVVAIVGTVGNEDCFVILRGGTTGTNYDKESIRKAKEKLAAKGLSPRVMVDCSHGNSEKQHKNQPKVARVLADQIEEGEEGIMGVMIESHINEGNQKVPPEGKAGLKYGVSITDACIGWEDTEAVLEMLATSTRRRREKLGKKNVNGAVEENGNGHVGGVA
>XP_018006037_Phialophora_attinorum
MGSIDVEPRFRRLQQFDSTFSPNTITQYESERTGMRIVVVDQVGPKVYGYFVLATEIHDDSGAPHTLEHLCYMGSRSYKYKGFLDKLGTRAYSNINAWTATDHTAYTLESAGWAGFAQILPVYLDHLVVPLLTDAGCVTEVYHIDGEGNDAGVVYSEMQGVQNTPSELVELRGKRLIYPKEVGFRYETGGMMEQLRVLTPERIREFHRDMYQPKNMCLVMYGEVDHKEMLKILDDFESTIMDDIPAPDKPFKRPWIDSKQAVTLTESVIEEVEFPEEDEEFGQVDIRYLGPDTADVVQSAALSVVLQYLCGSPAAVLDNNLVEREQWASSVFFTLENRPKTEIAFSMSGVETAKLADAEKRFHTVLEEAMAAPLDMPFMTDCIERQVRSSKYTTESQTAALSDSIIADYLFGRRDGSTLEHLGSLTQYTHTLTKWTEQDWKEFITKYFVKAHYVSLLGKPSAKMSKRITEDDKARVEKRKEELGPDGLKKMAEKLEQAKKENDKEIPKELLASFKVPPTESIHFVETSSARVGPALEAGKPNNRYQKLVEADGGDKCPLFINFEHIPSNFVRLHLLISTETLAIELRPLLAIFMEAFTNLPVDRNGTTIPFDQIVVELERDTVGYSMNSASALGNIECIRVTLQVEIEKYSTAINWVQELLWHSIFDVSRLKSIVSRLLADIPDSKRDGNDMMTAVHNMTHLSSKSISRARSTLVQALYLKRIKHLLDSDPDRVVHLLQSLRTHFITFANLRFVIVSDLDRLPNPVSSFQTLLSALDEPSPLAPLGSRLTRLSDAGTHPGSLAYVVPIPAIDSSFLFACTRGISGWTDPRLPALMVAQAYLNAVEGPLWVAVRGIGLAYGVNTNYDLEGGFVSLEVYRSPDAFKAFDAARKVVLGLADGSAAFDELMLEGAVSSIVMEMANEQATLGMAALSGFVKEVIRGLGKSWDGEILRKVKKVTEEEVRTCLREMVMPVFEAGKADVVVTCSTPGVENIKAGLESKGFKPEVHDLAWFQDDYGLKFFIQNKSVGDKESSEDWRIKGYNPLTPPDLLQHEIPQSEQSKATVLSGRNEGVSIVQNTDPQHRLLVIIGPCSIHDPVSALDYCDRLLKLKELHKNELLIVMRSYLEKPRTTVGWKGLINDPEIDGSFLINKGLRISRQLFVDLTSRGMPIASEMLDTISPQFLADLLSIGAIGARTTESQLHRELASGLSFPVGFKNGTDGSLGVAIDAIGAVKHPHHFLSVTKPGVVAIVGTVGNEDCFVILRGGTSGTNYDAKSIKSAKEKLRAKGLSDRLMVDCSHGNSLKDHRNQPKVVADLAGQIRNGEEAIMGVMIESHINEGAQKVPAEGKAGLKYGVSITDACIGWEDTEKVLQELAEAVKARREKIGSKTNGVNGHS
>NP_592942_Schizosaccharomyces_pombe
MDKHTPLLPGDSVFSRCKTEDSRIKGYDPVISPALIQSELAASDETLAFVSDQRRQAADIIAGRDDRLLLIVGPCSLHDPVAAKEYAIRLQKEAIKHKKDLHIIMRAYLEKPRTTVGWKGLINDPDLDGSYNINKGIRVARRIFLELLETGVGIASEMLDTISPQYLADLICWGAIGARTTESQLHRELASGLSFPIGFKNATDGNIGIAIDAMNSSANPHHFLSVTKQGVVAIVTTTGNPDTHIILRGGKSGTNFDADSVAGAKAKLEECNKLPSIMIDCSHGNSSKNHKNQPKVAACIAEQVANGQKAITGVMIESHLNEGKQAIPEDDLSSMKYGVSVTDACIGWDDTTAVFEQLAAAVRSRRSH
```
