## Supplementary material for "Coding Sequence Insertions in Fungal Genomes are Intrinsically Disordered and can Impart Functionally-Important Properties on the Host Protein": fasta protein sequences: XP_019330758.1_blasthits_fa.txt

```
>XP_019330758_Candida_albicans
MVAFTIEQIRGLMDKVTNVRNMSVIAHVDHGKSTLSDSLVQKAGIISAAKAGDARFMDTRKDEQERGITIKSTAISLYASMTDEDVKDIKQKTDGNSFLVNLIDSPGHVDFSSEVTAALRVTDGALVVVDTVEGVCVQTETVLRQALGERIKPVVVINKVDRALLELQTTKEDLYQTFARTVESVNVIISTYCDPVLGDVQVYPQKGTVAFASGLHGWAFTVRQFANKYSKKFGVDKEKMMERLWGDSYFNPKTKKWTNKDKDADGKPLERAFNMFILDPIFRLFAAIMNFKKDEIPVLLEKLEIQLKGDEKDLEGKALLKVVMRKFLPAADALLEMIVLHLPSPVTAQAYRAETLYEGPSDDPFCTAIRNCDPNADLMLYVSKMVPTSDKGRFYAFGRVFAGTVKSGQKVRIQGPNYQVGKKEDLFLKSIQRTVLMMGRSVEQIDDCPAGNIIGLVGIDQFLLKSGTITTNEAAHNMKVMKFSVSPVVQVAVEVKNANDLPKLVEGLKRLSKSDPCVLTYMSESGEHIVAGTGELHLEICLQDLENDHAGVPLRISPPVVSYRETVEGESSMVALSKSPNKHNRIYVKAQPIDEEVSLDIENGVINPRDDFKARARILADKHGWDVVDARKIWCFGPDGNGPNLVVDQTKAVQYLNEIKDSVVAAFQWATKEGPIFGENCRSVRVNILDVTLHADAIHRGGGQIIPTMRRVTYASMLLAEPAIQEPVFLVEIQCPENAIGGIYSVLNKKRGQVISEEQRPGTPLFTVKAYLPVNESFGFTGELRQATGGQAFPQLIFDHWQVMSGDVTDENSKPGAIVKEKRVRAGLKPEVPEYTEYYDKL
>XP_002418264_Candida_dubliniensis
MDKVTNVRNMSVIAHVDHGKSTLSDSLVQKAGIISAAKAGDARFMDTRKDEQERGITIKSTAISLYASMSDEDVKDIKQKTDGNSFLVNLIDSPGHVDFSSEVTAALRVTDGALVVVDTVEGVCVQTETVLRQALGERIKPVVVINKVDRALLELQTTKEDLYQTFARTVESVNVIISTYCDPVLGDVQVYPQKGTVAFASGLHGWAFTVRQFANKYSKKFGVDKEKMMERLWGDSYFNPKTKKWTNKDKDADGKPLERAFNMFILDPIFRLFAAIMNFKKDEIPVLLEKLEIQLKGDEKDLEGKALLKVVMRKFLPAADALLEMIVLHLPSPVTAQAYRAETLYEGPSDDPFCTAIRNCDPNADLMLYVSKMVPTSDKGRFYAFGRVFAGTVKSGQKVRIQGPNYQVGKKEDLFLKSIQRTVLMMGRSVEQIDDCPAGNIIGLVGIDQFLLKSGTITTNEAAHNMKVMKFSVSPVVQVAVEVKNANDLPKLVEGLKRLSKSDPCVLTYMSESGEHIVAGTGELHLEICLQDLENDHAGVPLRISPPVVSYRETVEGESSMVALSKSPNKHNRIYVKAQPIDEEVSLDIENGVINPRDDFKARARILADKHGWDVVDARKIWCFGPDGNGPNLVVDQTKAVQYLNEIKDSVVAAFQWATKEGPIFGENCRSVRVNILDVTLHADAIHRGGGQIIPTMRRVTYASMLLAEPAIQEPIFLVEIQCPENAIGGIYSVLNKKRGQVVSEEQRPGTPLFTVKAYLPVNESFGFTGELRQATGGQAFPQLIFDHWQVMSGDVTDENSKPGAIVKEKRIRAGLKPEVPEYTEYYDKL
>XP_002547009_Candida_tropicalis
MDKVTNVRNMSVIAHVDHGKSTLSDSLVQKAGIISAAKAGDARFMDTRKDEQERGITIKSTAISLYAGMTDDDVKDIKQKTDGNSFLINLIDSPGHVDFSSEVTAALRVTDGALVVVDTVEGVCVQTETVLRQALGERIKPVVVINKVDRALLELQTTKEDLYQTFARTVESVNVIISTYCDPVLGDVQVYPQKGTVAFASGLHGWAFTVRQFANKYSKKFGVDREKMMDRLWGDSYFNPKTKKWTNKDKDADGKPLERAFNMFILDPIFRLFSAIMNFKKDEIPVLLEKLDIQLKGDEKDLEGKALLKVVMRKFLPAADALLEMIVLHLPSPVTAQAYRAETLYEGPSDDPFCTAIRNCDPTADLMLYVSKMVPTSDKGRFYAFGRVFAGTVKSGQKVRIQGPNYQVGKKEDLFLKSIQRTVLMMGRSVEQIDDCPAGNIIGLVGIDQFLLKSGTITTNEAAHNMKVMKFSVSPVVQVAVEVKNANDLPKLVEGLKRLSKSDPCVLTYMSESGEHIVAGTGELHLEICLQDLENDHAGVPLRISPPVVSYRETVEAESSMVALSKSPNKHNRIYVKAQPIDEEVSLDIEGGVINPRDDFKARARILADKHGWDVADARKIWCFGPDGNGPNLVVDQTKAVQYLNEIKDSVVAAFQWATKEGPIFGENVRSVRVNILDVTLHADAIHRGGGQIIPTMRRVTYASMLLAEPAIQEPVFLVEIQCPENAIGGIYSVLNKKRGQVISEEQRPGTPLFTVKAYLPVNESFGFTGELRQATGGQAFPQLIFDHWQVMSGDVTDATSKPGAIVKEKRVRAGLKPEVPEYTEYYDKL
>XP_003866920_Candida_orthopsilosis
MVAFTIEQIRDLMDKVTNVRNMSVIAHVDHGKSTLTDSLVQKAGIISAGKAGEARFMDTRKDEQERGITIKSTAISLYAGMTDEDVKDIKQKTEGNSFLINLIDSPGHVDFSSEVTAALRVTDGALVVVDTVEGVCVQTETVLRQALGERIKPVVIINKVDRALLELQVTKEDLYQSFARTVESVNVIISTYVDPVLGDAQVFPDKGTVAFGSGLHGWAFTVRQFATKYSKKFGVDRSKMMERLWGDSYFNPKTKKWTNKDKDADGKPLERAFNMFVLDPIFRLFGAIMNFKKDEIPVLLEKLEINLKSDEKELEGKALLKVVMRKFLPAADALLEMIVLHLPSPVTAQHYRAETLYEGPSDDAICNAIRNCDPKADLMLYVSKMVPTSDKGRFYAFGRVFAGTVKSGQKVRIQGPNYQVGKKEDLFIKSIQRTVLMMGRNVEQIDDCPAGNIVGLVGIDQFLLKSGTITTNESAHNLKVMKFSVSPVVQVAVEVKNANDLPKLVEGLKRLSKSDPCVLTSMNESGEHIVAATGELHLEICLSDLENDHAGVPIRVSPPVVSYRETVEAESSMVALSKSPNKHNRIYVKAQPIDEEVSLDIENGVINPRDDFKARARILADKHGWDVTDARKIWCFGPDGNGPNLVVDQTKAVQYLNEIKDSVVAAFQWATKEGPIFGENCRSVRINILDVTLHADAIHRGGGQIIPTMRRVTYASMLLAEPAIQEPVFLVEIQCPENAIGGIYSVLNKKRGQVISEEQRPGTPLFTVKAYLPVNESFGFTGELRQATGGQAFPQLIFDHWSILNGDVKDPSSKPGLIVKEKRERQGLKPEVPDYTEYYDKL
>XP_001528772_Lodderomyces_elongisporus
MDKVANVRNMSVIAHVDHGKSTLTDSLVQKAGIISAGKAGEARFMDTRKDEQERGITIKSTAISLYASMSDEDVKDIKQKTDGNSFLINLIDSPGHVDFSSEVTAALRVTDGALVVVDTVEGVCVQTETVLRQALGERIKPVVIINKVDRALLELQVTKEDLYQSFSRTVESVNVIISTYVDPVLGDCQVFPDRGTVAFGSGLHGWAFTVRQFATKYSKKFGVDRSKMMERLWGDSYFNPKTKKWTNKDKDADGKPLERAFNMFVLDPIFRLFAAIMNFKKDEIPTLLEKLEISLKADEKELEGKALLKVVMRKFLPAADALLEMIVLHLPSPVTAQKYRAETLYEGPSDDQFCNAIRNCDPTADLMLYVSKMVPTSDKGRFYAFGRVFAGTVKSGQKVRIQGPNYQVGKKDDLFLKSIQRTVLMMGGKVEQIDDCPAGNIVGLVGIDQFLLKSGTLTTNEAAHNMKVMKFSVSPVVQVAVEVKNANDLPKLVEGLKRLSKSDPCVLTSMSESGEHIVAATGELHLEICLQDLENDHAGIPIKVSPPVVAYRETVEGESSMVALSKSPNKHNRIYVKAQPIDEEVSLDIENGIINPRDDFKARARILADKHGWDVTDARKIWCFGPDGNGPNLVVDQTKAVQYLNEIKDSVVAAFQWATKEGPIFGENVRSVRINILDVTLHADAIHRGGGQIIPTMRRATYASMLLAEPAIQEPIFLVEIQCPENAIGGIYSVLNKKRGQVISEEQRPGTPLFTVKAYLPVNESFGFTGELRQATGGQAFPQLIFDHWSVLNGDVKDPSTKPGLVVKEKRERQGLKPEVPGYEEYYDKL
>XP_007374969_Spathaspora_passalidarum
MVAFTIEQIRELMDKVTNVRNMSVIAHVDHGKSTLTDSLVQRAGIISAAKAGEARFTDTRKDEQERGITIKSTAISLYASMTDDDVKEIKQKTEGNSFLINLIDSPGHVDFSSEVTAALRVTDGALVVVDTVEGVCVQTETVLRQALGERIKPVVIINKVDRALLELQVTKEDLYQSFARTVESVNVIISTYNDENLGDVQVYPERGTVAFGSGLHGWAFTVRQFATRYSKKFGVDRQKMMERLWGDSYFNPKTRKWSNKDKDADGKPLERAFNMFVLDPIFRLFAAIMNFKKDEIPALLEKLEIVLKGEEKDLEGKALLKVVMRKFLPAADALLEMIVLHLPSPVTAQAYRAETLYEGPSDDEFCAAIRNCDPKADLMLYVSKMVPTSDKGRFYAFGRVFAGTVRSGQKVRIQGPNYQVGKKEDLFLKSIQRTVLMMGRFVEQIDDCPAGNIVGLVGIDQFLLKSGTITTNEAAHNMKVMKFSVSPVVEVAVEVKNANDLPKLVEGLKRLSKSDPCVLTYMNESGEHIVAGTGELHLEICLQDLENDHAGVPLRISPPVVSYRETVEAESSMIALSKSPNKHNRIYVKAQPIDEEVSLDIEAGVINPRDDFKVRARILADKHGWDVGDARKIWCFGPDGNGPNLVVDQTKAVQYLNEIKDSVVAAFQWATKEGPVFGENVRSVRVNILDVTLHADAIHRGGGQIIPTMRRVTYAAMLLAEPAIQEPIFLVEIQCPENAIGGIYSVLNKKRGQVISEEQRPGTPLFTVKAYLPVNESFGFTGELRQATGGQAFPQMIFDHWGVLSGDVKDPSTKPGAIVKEKRERQGLKPEVPGYEEYYDKL
>XP_043047440_Scheffersomyces_spartinae
MVAFTIDQIRDLMDKVTNVRNMSVIAHVDHGKSTLTDSLVQKAGIISAAKAGDARFMDTRKDEQERGITIKSTAISLYASMTEDDCKEIKQKTEGESFLINLIDSPGHVDFSSEVTAALRVTDGALVVVDTVEGVCVQTETVLRQSLTERIKPVVIINKVDRALLELQVSKEDLYQSFSRTVESVNVIISTYADKEMGDMQVYPDKGTVAFGSGLHGWAFTVRQFALRYSKKFGVDRAKMMERLWGDSYFNPKTKKWTNKDKDADGKPLERAFNMFVLDPIFRLFAAIMNFKKDEIPTLLEKLEINLKGDEKELEGKALLKVVMRKFLPAADALLEMIVIHLPSPVTAQAYRAESLYEGPADDANCQAIKNCDPKADLMLYVSKMVPTSDKGRFYAFGRVFAGTVKSGQKVRIQGPNYQPGKKDDLFLKSIQRTVLMMGRNVEQIDDCPAGNIIGLVGIDQFLLKSGTITTSETAHNMKVMKFSVSPVVQVAVEVKNANDLPKLVEGLKRLSKSDPCVLTSMNESGEHIVAGSGELHLEICLNDLQNDHAGVPLKISPPVVSYRETVEGESRMVALSKSPNKHNRIYVKAQPIDEEVSLAIENGTVNPRDDFKARARILADEFGWDVTDARKIWCFGPDGNGPNLVVDQTKAVQYLNEIKDSVVAAFQWATKEGPIFGENLRSVRVNILDVTLHTDAIHRGGGQIIPTMRRVTYASMLLAEPAIQEPIFLVEIQCPENAIGGIYSVLNRKRGQVISEEQRPGTPLFTVKAYLPVNESFGFTGELRQATGGQAFPQLIMDHWQVMGGDPTDPTSKPGAIVKEKRERQGMKSEVPGYEEYYDKL
>XP_001382854_Scheffersomyces_stipitis
MVAFTIEQIRELMDKVTNVRNMSVIAHVDHGKSTLTDSLVQRAGIISAAKAGEARFTDTRKDEQERGITIKSTAISLYAAMTDDDVKEIKQKTEGNSFLINLIDSPGHVDFSSEVTAALRVTDGALVVVDCVEGVCVQTETVLRQSLGERIKPVVIINKVDRALLELQVTKEDLYQSFARTVESVNVIISTYVDPAIGDCQVYPDKGTVAFGSGLHGWAFTVRQFASRYSKKFGVDRLKMMERLWGDSYFNPKTKKWTNKDKDADGKQLERAFNMFVLDPIFRLFAAIMNFKKDEIPTLLEKLEISLKGDEKELEGKALLKVVMRKFLPAADALLEMIIIHLPSPVTAQAYRAETLYEGPSDDASCTAIRNCDPKADLMLYVSKMVPTSDKGRFYAFGRVFAGTVRSGQKVRIQGPNYQVGKKEDLFLKSIQRTVLMMGRFVEAIDDCPAGNIVGLVGIDQFLLKSGTITTSDASHNMKVMKFSVSPVVQVAVEVKNANDLPKLVEGLKRLSKSDPCVLCTINESGEHIVAGTGELHLEICLQDLENDHAGVPLKISPPIVSYRETVEGESSMVALSKSPNKHNRIYVKAQPIDEEVSLDIEAGVVNPRDDFKARARVLADKHGWDVTDARKIWCFGPDGTGPNVVVDQSKAVQYLNEIKDSVVAAFQWATKEGPIFGETVRSIRVNILDVTLHADAIHRGGGQIIPTMRRVTYASMLLAEPAIQEPVFLVEIQCPENAIGGIYSVLNTKRGQVISEEQRPGTPLFTVKAYLPVNESFGFTADLRKSTGGQAFPQLIFDHWSVLNGDVTDPNSKPGAIVKAKRIRQGMKPEVPGYEEYYDKL
>XP_020064060_Suhomyces_tanzawaensis
MDKVTNVRNMSVIAHVDHGKSTLTDSLVQRAGIISAAKAGEARFTDTRKDEQERGITIKSTAISLYASMGDDDVKEIQQKTVGNSFLINLIDSPGHVDFSSEVTAALRVTDGALVVVDCVEGVCVQTETVLRQSLGERIKPVVIINKVDRALLELQVTKEDLYQSFSRTVESVNVIISTYQDAAIGEAQVYPEKGTVAFGSGLHGWAFTVRQFATRYSKKFGVDRLKMMERLWGDSYFNPKTKKWTNKEKDADGKQLERAFNMFVLDPIFRLFSSIMNFKKEEIPTLLEKLEINLKAEEKELEGKALLKVVMRKFLPAADALLEMIVIHLPSPVTAQAYRAETLYEGPSDDASCVAIKNCDPKADLMLYVSKMVPTSDKGRFYAFGRVFAGTVKSGQKVRIQGPNYQVGKKEDLFVKTVQRTVLMMGRFVEAIDDCPAGNIVGLVGVDQFLLKSGTITTNEASHNMKVMKFSVSPVVQVAVEVKNANDLPKLVEGLKRLSKSDPCVLTSMSESGEHIVAATGELHLEICLSDLQNDHAGVPLRISPPVVSYRETVEGESSMVALSKSPNKHNRIYVKAQPLSEEVSLDIEAGVINPRDDFKARARILADKHEWDVTDARKIWCFGPDGNGPNLVVDQTKAVQYLNEIKDSVVAAFQWATKEGPIFGENLRSVRVNILDVTLHADAIHRGGGQIIPTMRRATYASMLLAEPAIQEPIFLVEIQCPENAIGGIYSVLNKKRGQVISEEQRPGTPLFTVKAYLPVNESFGFTTDLRQSTGGQAFPQLIFDHWAVLGGDVTNPESKPGAIVKAKRERQGLKPEVPGYEEYYDKL
>XP_020076031_Hyphopichia_burtonii
MPNQLPLNTNNDIVAFTIEQIRGLMDKVTNVRNMSVIAHVDHGKSTLTDSLVQRAGIISAAKAGEARFTDTRKDEQERGITIKSTAISLYAAMEDDDVKEIKQKTEGNSFLINLIDSPGHVDFSSEVTAALRVTDGALVVVDCVEGVCVQTETVLRQALGERIKPVVVINKVDRALLELQVTKEDLYQSFSRTVESVNVIISTYVDPVLGDCQVYPDRGTVAFGSGLHGWAFTVRQFATRYSKKFGVDRIKMMERLWGDSYFNPKTKKWTNKDKDADGKQLERAFNMFVLDPIFRLFSSIMNFKKDEIPTLLEKLEINLKGDERELEGKALLKAVMKKFLPAADALLEMIVIHLPSPVTAQGYRAETLYEGPSDDAACNAIRNCDPNGDLMVYVSKMVPTSDKGRFYAFGRVFAGTVKSGQKVRIQGPNYQVGKKDDLFLKAIQRTVLMMGRFVEAIDDCPAGNIVGLVGVDQFLLKSGTITTSDAAHNMKVMKFSVSPVVQVAVEVKNANDLPKLVEGLKRLSKSDPCVLTQMNESGEHIVAATGELHLEICLSDLQNDHAGIPLKISPPVVSYRETVEGESSMVALSKSPNKHNRIYVKAQPMDEEVSQDIENGVINPRDDFKARARILADKHGWDVADARKIWCFGPDGNGPNLVVDQTKAVQYLNEIKDSVVAAFQWATKEGPIFGEQVRSVRVNILDVTLHADAIHRGGGQIIPTMRRVTYASMLLAEPAIQEPVFLVEIQCPENAIGGIYSVLNKKRGQVISEEQRPGTPLFTIKAYLPVNESFGFSGQLRQATGGQAFPQLIFDHWANLNGDPTDPTTKPGAIVKEKRERSGQKPEVPGYEEYYDKL
>XP_015470206_Debaryomyces_fabryi
MVAFTIEQIRDLMDKVTNVRNMSVIAHVDHGKSTLTDSLVQRAGIISAAKAGEARFTDTRKDEQERGITIKSTAISLFASMADDDCKEIQQKTVGNSFLINLIDSPGHVDFSSEVTAALRVTDGALVVVDTVEGVCVQTETVLRQALGERIKPVVIINKVDRALLELQVTKEDLYQSFSRTVESVNVIISTYVDSSLGDAQVYPDKGTVAFGSGLHGWAFTVRQFATRYSKKFGVDRIKMMERLWGDSYFNPKTKKWTNKDKDTDGKPLERAFNMFVLDPIFRIFASIMNFKKDEIPKLLEKLEINLKAEEKELEGKALLKVVMRKFLPAADALLEMIVIHLPSPVTAQAYRAETLYEGPADDASCIAIKNCDPKADLMLYVSKMVPTSDKGRFYAFGRVFAGTVKSGQKVRIQGPNYQVGKKDDLFVKAIQRTVLMMGRFVEAIDDCPAGNIVGLVGVDQFLLKSGTITTNEASHNMKVMKFSVSPVVQVAVEVKNANDLPKLVEGLKRLSKSDPCVLTTMNESGEHIVAATGELHLEICLSDLQNDHAGIPLKISPPIVSYRETVGAESSMVALSKSPNKHNRIYVKAQPIDEEVSLDIEKGVINPRDDFKARARILADNHGWDVTDARKIWCFGPDGNGPNLVVDQTKAVQYLNEIKDSVVAAFQWATKEGPIFGENVRSVRINILDVTLHADAIHRGGGQIIPTMRRVTYASMLLAEPAIQEPVFLVEIQCPENAIGGIYSVLNKKRGQVISEEQRPGTPLFTVKAYLPVNESFGFSGELRQSTGGQAFPQLIFDHWAVLNGDPTDPTSKVGNIVKEKRERQGMKPEVPGYEEYYDKL
>XP_461796_Debaryomyces_hansenii
MVAFTIEQIRELMDKVTNVRNMSVIAHVDHGKSTLTDSLVQRAGIISAAKAGEARFTDTRKDEQERGITIKSTAISLYASMTDDDCKEIQQKTVGNSFLINLIDSPGHVDFSSEVTAALRVTDGALVVVDCVEGVCVQTETVLRQALGERIKPVVIINKVDRALLELQVTKEDLYQSFSRTIESVNVIISTYVDSSLGDSQVYPDKGTVAFGSGLHGWAFTVRQFATRYSKKFGVDRIKMMERLWGDSYFNPKTKKWTNKDKDAEGKTLERAFNMFVLDPIFRLFSSIMNFKKSEIPTLLEKLEINLKAEEKELEGKALLKVVMRKFLPAADALLEMIVIHLPSPVTAQAYRAETLYEGPADDASCIAIKNCDPTADLMVYISKMVPTSDKGRFYAFGRVFAGTVKSGQKVRIQGPNYQVGKKDDLFVKAIQRTVLMMGRFVEAIDDCPAGNIVGLVGVDQFLLKSGTITTNEASHNMKVMKFSVSPVVQVAVEVKNANDLPKLVEGLKRLSKSDPCVLTSMSESGEHIVAATGELHLEICLSDLQNDHAGIPLKISPPIVSYRETVNAESSMVALSKSPNKHNRIYVKAQPIDEEVSLDIEKGVINPRDDFKARARILADNHGWDVTDARKIWCFGPDGNGPNLVVDQTKAVQYLNEIKDSVVAAFQWATKEGPIFGENVRSVRVNILDVTLHADAIHRGGGQIIPTMRRVTYASMLLAEPAIQEPVFLVEIQCPENAIGGIYSVLNKKRGQVISEEQRPGTPLFTVKAYLPVNESFGFSGELRQSTGGQAFPQLIFDHWANLNGDPTDPTSKVGTIVKEKRERQGMKPDVPGYEEYYDKL
>XP_006684604_Yamadazyma_tenuis
MITNIGVVAFTIEQIRDLMDKVTNVRNMSVIAHVDHGKSTLTDSLVQKAGIISAAKAGEARFTDTRKDEQERGITIKSTAISLYAAMEEDDVKEIKQKTVGNSFLINLIDSPGHVDFSSEVTAALRVTDGALVVVDCIEGVCVQTETVLRQSLGERIKPVVVINKIDRALLELQVTKEDLYQSFSRTIESVNVIISTYVDPVLGDCQVYPYHGTVAFASGLHGWAFTVRQFATRYSKKFGVDRQKMMERLWGDSYFNPKTKKWTNKDKDADGKTLERAFNMFVLDPIFRLFNAIMNFKKAEIPTLLEKLEINLKGDEKELEGKALLKVVMRKFLPAAEALLEMIVIHLPSPVTAQAYRAETLYEGPADDSSCQSIKNCDPKGDLMVYISKMVPTSDKGRFYAFGRVFSGTVKSGQKVRIQGPNYQVGKKEDLFIKAVQRTVLMMGRFVEPIDDCPAGNIVGLVGIDQFLLKSGTITNNESSHNMKVMKFSVSPVVEVAVEVKNANDLPKLVEGLKRLSKSDPCVLTYMSESGEHIVAGSGELHLEICLSDLQNDHAGIPLKISSPVVSYRETVEGESSMVALSKSPNKHNRIYVKAQALDEEVSVDIENGTVNPRDDFKARARILADKHGWDVTDARKIWCFGPDGNGPNLVVDQTKAVQYLNEIKDSVVAAFQWATKEGPIFGENLRSVRVNILDVTMHADAIHRGGGQIIPTMRRVTYAAMLLAEPAIQEPVFLCEIQCPENAIGGIYSVLNKKRGQVISEEQRPGTPLFTIKAYLPVNESFGFTGDLRQATGGQAFPQMIFDHWAVLGGDPTDPTSKPGAIVKGKRERAGMKPEVPGYQEYYDKL
>XP_001485183_Meyerozyma_guilliermondii
MVAFTIEQIRDLMDKVANVRNMSVIAHVDHGKSTLTDSLVQRAGIISAGKAGEARFMDTRKDEQERGITIKSTAISLYASMDDDDVKEIKQKTDGNSFLINLIDSPGHVDFSSEVTAALRVTDGALVVVDTVEGVCVQTETVLRQALGERIKPVLVVNKVDRALLELQVSKEDLYQTFARTVESVNVIISTYVDPALGDAQVYPDKGTVAFGSGLHGWAFTVRQFALRYSKKFGVDRAKMMERLWGDSFFNPKTKKWTNKDKDADGKPLERAFNMFVLDPIFRLFAAIMNFKKDEIPTLLEKLEINLKNEEKELEGKALLKVVMRKFLPAADALLEMIVLHLPSPVTAQAYRAETLYEGPSDDEFCTAIRNCDPKADLMLYVSKMVPTSDKGRFYAFGRVFAGTVKAGQKIRIQGPNYTPGKKEDLFLKSIQRTVLMMGRNTEAIDDCPAGNIVGLVGVDQFLLKSGTITTNEAAHNMKVMKFSVSPVVEVAVEVKNANDLPKLVEGLKRLSKSDPCVKTYMSESGEHIVAGTGELHLEICLSDLQNDHAGIPLRISDPVVAYRETIQAESSMVALSKSPNKHNRIYVKAQPIDEEVSLDIENGIINPRDDFKARARILADKHGWDVAEARKIWCFGPDGNGPNLVVDQTKAVQYLNEIKDSVVAAFQWATKEGPIFGENVRSVRVNILDVTLHADAIHRGGGQIIPTMRRVTYASMLLAEPAIQEPVFLVEIQCPENAIGGIYSVLNKKRGQVVSEEQRPGTPLFTVKAYLPVNESFGFSGDLRQATGGQAFPQLVFDHWAVLSGDVTDPTSKPGIIAKAKRERQGLKPEVPGYEEYYDKL
>XP_018710567_Metschnikowia_bicuspidata
MVAFTIDQIRGLMDKVTNVRNISVIAHVDHGKSTLTDSLVQKAGIISAAKAGDARFMDTRKDEQERGITIKSTAISLYAGLNDDDCKEIKQKTIGNDFLINLIDSPGHVDFSSEVTAALRVTDGALVVVDCVEGVCVQTETVLRQALQERIKPVVIINKVDRALLELQVTKEDLYQSFSRTVESVNVIISTYTEPTLGDVQVFPEKGTVAFGSGLHGWAFTVRQFAIRYSKKFGVDKEKMMERLWGDSFFNPKTKKWTNKDKDADGKTLERAFNMFVLDPIFRLFSSIMNFKKEEIPTLLEKLEINLKADEKELEGKALLKVVMRKFLPAADAMLEMIVIHLPSPVTAQAYRAETLYEGPSDDVHCQAIRNCDPTADLMLYVSKMVPTSDKGRFYAFGRVFAGTAKSGQKVRIQGPNYHVGKKEDLFLKSIQRTVLMMGRSVEQIDDCPAGNIVGLVGIDQFLLKSGTITTSETAHNLKVMKFSVSPVVQVAVEVKNANDLPKLVEGLKRLSKSDPCVLTSISESGEHIVAATGELHLEICLNDLENDHAAVPLRKSAPVVSYRETVQAESSMIALSKSPNKHNRIYVKAQPLDEEVSQDIESGVINPSDDFKARARVLADKHGWDVTDARKIWCFGPDGRGPNVVVDQTKAVQYLNEIKDSVVAAFQWATKEGPIFGEDVRSVRINILDVTMHADAIHRGGGQIIPTMRRVTYASMLLAEPAIQEPVFLVEIQCPENAIGGIYSVLNKKRGQVISEEQRPGTPLFTVKAYMPVNESFGFSGELRQATGGQAFPQMIFDHWAVLSGDVTDPASKPGAIVKAKRERTGQKPEVPGYEEYYDKL
>XP_002614311_Clavispora_lusitaniae
MDKVTNVRNISVIAHVDHGKSTLTDSLVQKAGIISAKAAGDARFMDTRKDEQERGITIKSTAISLYAGMEDDDVKEIPQKTDGNSFLINLIDSPGHVDFSSEVTAALRVTDGALVVVDCVEGVCVQTETVLRQALAERIKPVVIINKVDRALLELQVTKEDLYQSFSRTVESVNVIISTYSEKTLGDVQVFPERGTVAFGSGLHGWAFTVRQFATRYSKKFGVDRQKMMERLWGDSYFNPKTKKWTNKDKDADGKPLERAFNMFVLDPIFRLFSSIMNFKKDEIPTLLQKLEINLKGDEKDLEGKALLKVVMRKFLPAADAMLEMIVLHLPSPVTAQAYRAETLYEGPADDEHCQAIRNCDPKADLMLYVSKMVPTSDKGRFYAFGRVFAGTVKSGQKVRIQGPNYQVGKKEDLFLKSIQRTVLMMGRAVEQIDDCPAGNIIGLVGIDQFLLKSGTITTSETAHNLKVMKFSVSPVVQVAVEVKNANDLPKLVEGLKRLSKSDPCVLTSINESGEHVVAATGELHLEICLNDLQNDHAGIPLKISPPVVSYRETVQAESSMVALSKSPNKHNRIYVKAQPLDEEVSLDIEGGVINPRDDFKARARILADKHGWDVADARKIWCFGPDGNGPNLVVDQTKAVQYLNEIKDSVVAAFQWATKEGPIFGENVRSVRVNILDVTLHADAIHRGGGQIIPTMRRVTYASMLLAEPAIQEPVFLVEIQCPENAIGGIYSVLNKKRGQVVSEEQRPGTPLFTIKAYLPVNESFGFSGELRQATGGQAFPQLIFDHWAVLSGDPTDPTTKPGAIVKAKRERTGQKPEVPGYEEYYDKL
>XP_025341284_Candida_haemuloni
MDKVTNVRNISVIAHVDHGKSTLSDALVQRAGIISAAKAGDARFMDTRKDEQERGITIKSTAISLYASLSDEDCKEIKQKTEGNSFLINLIDSPGHVDFSSEVTAALRVTDGALVVVDCVEGVCVQTETVLRQALSERITPVVIINKVDRALLELQTTKEDLYQSFSRTVESVNVIISTYSDKTLGDVQVAPEKGTVAFGSGLHGWAFTVRQFANRYSKKFGVDRSKMMERLWGDSFFNPKTKKWTNKDKDADGKQLERAFNMFVLDPIFRLFSSIMNFKKDEIPTLLEKLEINLKGDEKDLEGKALLKCVMKKFLPAADAMLEMIVINLPSPVTAQAYRAETLYEGPSDDEHCQAIRNCDPNGSLMVYISKMVPTSDKGRFYAFGRVFAGTVKSGQKIRIQGPNYEVGKKDDLFIKAIQRTVLMMGGKVEQIDDCPAGNIVGLVGIDQFLLKSGTLTTSETAHNMKVMKFSVSPVVQVAVEVKNANDLPKLVEGLKRLSKSDPCVMTSINESGEHIVAATGELHLEICLNDLQNDHAGIPLKINDPVVSYRETVQAESSMVALSKSPNKHNRIYVKAQPIDEETSLDIENGVINPRDDFKARARILADNHGWDVADARKIWCFGPDGNGPNLVVDQTKAVQYLNEIKDSVVAAFQWATKEGPIFGENVRSVRVNILDVTLHADAIHRGGGQIIPTMRRATYASMLLAEPAIQEPVFLVEIQCPENAIGGIYSVLNKKRGQVVSEEQRPGTPLFTIKAYLPVNESFGFSTDLRQATGGQAFPQLIFDHWAVLNGDPTDPSSKPGAIVQTKRTKSGLKPEVPGYEEYYDKL
>XP_024715798_Candida_pseudohaemulonis
MDKVTNVRNISVIAHVDHGKSTLTDSLVQKAGIISAAKAGDARFMDTRKDEQERGITIKSTAISLYASLTDEDCKEINQKTDGTSFLINLIDSPGHVDFSSEVTAALRVTDGALVVVDCVEGVCVQTETVLRQALAERIKPVVIINKVDRALLELQTTKEDLYQSFSRTIESVNVIISTYAEKSVGDVQVAPEKGTVAFGSGLHGWAFTVRQFANRYSKKFGVDRQKMMERLWGDSFFNPKTKKWTNKDKDADGKQLERAFNMFVLDPIFRLFSSIMNFKKDEIPTLLEKLEINLKGDEKELEGKALLKVVMRKFLPAADAMLEMIVIHLPSPVTAQAYRAETLYEGPSDDEHCQAIRNCDPKAELMVYVSKMVPTSDKGRFYAFGRVFAGTVKSGQKIRIQGPNYQVGKKDDLFLKAIQRTVLMMGGKVEQIDDCPAGNIVGLVGIDQFLLKSGTLTTSETAHNMKVMKFSVSPVVQVAVEVKNANDLPKLVEGLKRLSKSDPCVLTSINESGEHIVAATGELHLEICLNDLQNDHAGIPLKISPPVVSYRETVQAESSMVALSKSPNKHNRIYVKAQPIDEETSLDIENGVINPRDDFKARARILADNHGWDVADARKIWCFGPDGNGPNLVVDQTKAVQYLNEIKDSVVAAFQWATKEGPIFGENVRSVRVNILDVTLHADAIHRGGGQIIPTMRRATYASMLLAEPGIQEPVFLVEIQCPENAIGGIYSVLNKKRGQVVSEEQRPGTPLFTIKAYLPVNESFGFSGELRQATGGQAFPQLIFDHWAILNGDPTDPTTKPGQIVKAKRERAGLKPEVPGYEEYYDKL
>XP_025338629_Candida_duobushaemulonis
MDKVPNVRNISVIAHVDHGKSTLTDSLVQKAGIISAAKAGDARFMDTRKDEQERGITIKSTAISLYASLTEEDCKEINQKTDGTSFLINLIDSPGHVDFSSEVTAALRVTDGALVVVDCVEGVCVQTETVLRQALAERIKPVVIINKVDRALLELQTSKEDLYQSFSRTIESVNVIISTYAEKSVGDVQVAPEKGTVAFGSGLHGWAFTVRQFANRYSKKFGVDRQKMMERLWGDSFFNPKTKKWTNKDKDADGKQLERAFNMFVLDPIFRLFSSIMNFKKDEIPTLLEKLEINLKSDEKELEGKALLKVVMRKFLPAADAMLEMIVINLPSPVTAQAYRAETLYEGPSDDEHCQAIRNCDPKGELMVYVSKMVPTSDKGRFYAFGRVFAGTVKSGQKIRIQGPNYQVGKKDDLFLKAIQRTVLMMGGKVEQIDDCPAGNIVGLVGIDQFLLKSGTLTTSETAHNMKVMKFSVSPVVQVAVEVKNANDLPKLVEGLKRLSKSDPCVLTSINESGEHIVAATGELHLEICLNDLQNDHAGIPLKISPPVVSYRETVQAESSMVALSKSPNKHNRIYVKAEPIDEETSLDIENGVINPRDDFKARARILADNHGWDVADARKIWCFGPDGNGPNLVVDQTKAVQYLNEIKDSVVAAFQWATKEGPIFGENVRSVRVNILDVTLHADAIHRGGGQIIPTMRRATYASMLLAEPGIQEPVFLVEIQCPENAIGGIYSVLNKKRGQVVSEEQRPGTPLFTIKAYLPVNESFGFSGELRQATGGQAFPQLIFDHWAILNGDPTDPTTKPGSIVKTKRERAGLKPEVPGYEEYYDKL
>XP_028890082_Candida_auris
MVAFTIDQIRGLMDKVTNVRNISVIAHVDHGKSTLTDSLVQKAGIISAAKAGDARFMDTRKDEQERGITIKSTAISLYASLTEEDTKEIKQKTDGTSFLINLIDSPGHVDFSSEVTAALRVTDGALVVVDCVEGVCVQTETVLRQALSERIKPVVIINKVDRALLELQTTKEDLYQSFSRTVESVNVIISTYADKTVGDVQVAPEKGTVAFGSGLHGWAFTVRQFANRYSKKFGVDRQKMMERLWGDSFFNPKTKKWTNKDKDADGKQLERAFNMFVLDPIFRLFSSIMNFKKDEIPTLLEKLEINLKGDEKDLEGKALLKVVMRKFLPAADAMLEMIVIHLPSPITAQAYRAETLYEGPSDDEHCQAIRNCDPKADLMLYVSKMVPTSDKGRFYAFGRVFAGTVKSGQKIRIQGPNYQVGKKEDLFLKSIQRTVLMMGGKVEQIDDCPAGNIVGLVGIDQFLLKSGTLTTSETAHNMKVMKFSVSPVVQVAVEVKNANDLPKLVEGLKRLSKSDPCVVCTINESGEHIVAATGELHLEICLNDLENDHAGIPLKKTDPIVSYRETVQAESSMVALSKSPNKHNRIYVKAQPIDEETSLDIENGVINPRDDFKARARILADNHGWDVADARKIWCFGPDGNGPNLVVDQTKAVQYLNEIKDSVVAAFQWATKEGPIFGENVRSVRVNILDVTLHADAIHRGGGQIIPTMRRATYASILLAEPAIQEPVFLVEIQCPENAIGGIYSVLNKKRGQVVSEEQRPGTPLFTIKAYLPVNESFGFSGQLRQATGGQAFPQLIFDHWAVLNGDPTDPSSKPGEIVQKKRIHSGLKPEVPGYEEYYDKL
>NP_014776_Saccharomyces_cerevisiae
MVAFTVDQMRSLMDKVTNVRNMSVIAHVDHGKSTLTDSLVQRAGIISAAKAGEARFTDTRKDEQERGITIKSTAISLYSEMSDEDVKEIKQKTDGNSFLINLIDSPGHVDFSSEVTAALRVTDGALVVVDTIEGVCVQTETVLRQALGERIKPVVVINKVDRALLELQVSKEDLYQTFARTVESVNVIVSTYADEVLGDVQVYPARGTVAFGSGLHGWAFTIRQFATRYAKKFGVDKAKMMDRLWGDSFFNPKTKKWTNKDTDAEGKPLERAFNMFILDPIFRLFTAIMNFKKDEIPVLLEKLEIVLKGDEKDLEGKALLKVVMRKFLPAADALLEMIVLHLPSPVTAQAYRAEQLYEGPADDANCIAIKNCDPKADLMLYVSKMVPTSDKGRFYAFGRVFAGTVKSGQKVRIQGPNYVPGKKDDLFIKAIQRVVLMMGRFVEPIDDCPAGNIIGLVGIDQFLLKTGTLTTSETAHNMKVMKFSVSPVVQVAVEVKNANDLPKLVEGLKRLSKSDPCVLTYMSESGEHIVAGTGELHLEICLQDLEHDHAGVPLKISPPVVAYRETVESESSQTALSKSPNKHNRIYLKAEPIDEEVSLAIENGIINPRDDFKARARIMADDYGWDVTDARKIWCFGPDGNGPNLVIDQTKAVQYLHEIKDSVVAAFQWATKEGPIFGEEMRSVRVNILDVTLHADAIHRGGGQIIPTMRRATYAGFLLADPKIQEPVFLVEIQCPEQAVGGIYSVLNKKRGQVVSEEQRPGTPLFTVKAYLPVNESFGFTGELRQATGGQAFPQMVFDHWSTLGSDPLDPTSKAGEIVLAARKRHGMKEEVPGWQEYYDKL
>XP_018223921_Saccharomyces_eubayanus
MVAFTVDQMRSLMDKVTNVRNMSVIAHVDHGKSTLTDSLVQRAGIISAAKAGEARFTDTRKDEQERGITIKSTAISLYSEMSDEDVKEIKQKTDGNSFLINLIDSPGHVDFSSEVTAALRVTDGALVVVDTIEGVCVQTETVLRQALGERIKPVVVINKVDRALLELQVSKEDLYQTFARTVESVNVIVSTYADEILGDVQVYPAKGTVAFGSGLHGWAFTIRQFATRYAKKFGVDQSKMMERLWGDSFFNPKTKKWTNKDTDADGKPLERAFNMFILDPIFRLFTAIMNFKKEEIPVLLEKLEIILKGDEKDLEGKALLKVVMRKFLPAADALLEMIILHLPSPVTAQAYRAEQLYEGPADDASCIAIKNCDPKADLMLYVSKMVPTSDKGRFYAFGRVFAGTVKSGQKVRIQGPNYVPGKKDDLFIKAIQRVVLMMGRFVEPIDDCPAGNIIGLVGIDQFLLKTGTLTTNETSHNMKVMKFSVSPVVQVAVEVKNANDLPKLVEGLKRLSKSDPCVLTYMSESGEHIVAGTGELHLEICLQDLEQDHAGVPLKISPPVVAYRETVETESSQTALSKSPNKHNRIYLKAEPIEEEVSLAIENGVINPRDDFKARARVMADEFGWDVTDARKIWCFGPDGNGPNLVVDQTKAVQYLHEIKDSVVAAFQWATKEGPIFGEEMRSVRVNILDVTLHADAIHRGGGQIIPTMRRATYAGFLLAEPKIQEPVFLVEIQCPEQAVGGIYSVLNKKRGQVVSEEQRPGTPLFTVKAYLPVNESFGFTGELRQATGGQAFPQMVFDHWATLGSDPLDPTSKAGEIVLAARKRHGMKEEVPGWQEYYDKL
>XP_033769269_Saccharomyces_paradoxus
MVAFTVDQMRSLMDKVTNVRNMSVIAHVDHGKSTLTDSLVQRAGIISAAKAGEARFTDTRKDEQERGITIKSTAISLYSEMSDEDVKEIKQKTDGNSFLINLIDSPGHVDFSSEVTAALRVTDGALVVVDTIEGVCVQTETVLRQALGERIKPVVVINKVDRALLELQVSKEDLYQTFARTVESVNVIVSTYADEVLGDVQVYPARGTVAFGSGLHGWAFTIRQFATRYAKKFGVDKSKMMDRLWGDSFFNPKTKKWTNKDTDAEGKPLERAFNMFILDPIFRLFTAIMNFKKDEIPVLLEKLEIVLKGDEKDLEGKALLKVVMRKFLPAADALLEMIVLHLPSPVTAQAYRAEQLYEGPADDASCIAIKNCDPKADLMLYVSKMVPTSDKGRFYAFGRVFAGTVKSGQKVRIQGPNYVPGKKDDLFIKAIQRVVLMMGRFVEPIDDCPAGNIIGLVGIDQFLLKTGTLTTSETAHNMKVMKFSVSPVVQVAVEVKNANDLPKLVEGLKRLSKSDPCVLTCMSESGEHIVAGTGELHLEICLQDLENDHAGVPLKISPPVVAYRETVESESSQTALSKSPNKHNRIYLKAEPIDEEVSLAIENGIINPRDDFKARARIMADDYGWDVTDARKIWCFGPDGNGPNLVIDQTKAVQYLHEIKDSVVAAFQWATKEGPIFGEEMRSVRVNILDVTLHADAIHRGGGQIIPTMRRATYAGFLLAEPKIQEPVFLVEIQCPEQAVGGIYSVLNKKRGQVVSEEQRPGTPLFTVKAYLPVNESFGFTGELRQATGGQAFPQMVFDHWSTLGSDPLDPTSKAGEIVLAARKRHGMKEEVPGWQEYYDKL
>XP_003674128_Naumovozyma_castellii
MVAFTVDQMRSLMDTVTNVRNMSVIAHVDHGKSTLTDSLVQKAGIISAAKAGEARFMDTRKDEQERGITIKSTAISLYSEMPDEDVKDIAQKTEGNAFLINLIDSPGHVDFSSEVTAALRVTDGALVVVDTVEGVCVQTETVLRQALGERIKPVVCINKVDRALLELQVSKEDLYQSFSRTVESVNVIISTYADEILGDVQVYPSKGTVAFGSGLHGWAFTIRQFAQRYAKKFGVDKVKMMERLWGDSYFNPKTKKWTNKETDADGKQLERAFNMFVLDPIFRLFAAIMNFKKDEIPVLLEKLEINLKGDEKDQEGKALLKTVMKKFLPAADALLEMIVMNLPSPVTAQAYRAEQLYEGPADDANCMAIKRCDPKADLMLYVSKMVPTSDKGRFYAFGRVFAGTVKSGQKVRIQGPNYVPGKKDDLFVKAIQRVVLMMGRFVEPIDDCPAGNIIGLVGIDQFLLKSGTLTTDEAAHNMKVMKFSVSPVVQVAVEVKNANDLPKLVEGLKRLSKSDPCVLTYMAETGEHIVAGTGELHLEICLQDLENDHAGVPLKISPPVVAYRETVEAESSQTALSKSPNKHNRIYLKAEPIDEEVSLAIESGKINPRDDLKARARVMADEFGWDVTDARKIWCFGPDGNGPNLVVDQTKAVQYLNEIKDSVVAAFQWATKEGPIFGEQMRSVRVNILDVTLHADAIHRGGGQIIPTMRRATYAGFLLAEPKIQEPVFLVEIQCPESAVGGIYSVLNKKRGQVVSEEQRPGTPLFTVKAYLPVNESFGFTGELRQATGGQAFPQMVFDHWATLGSDPLDPTSKAGEIVTAARKRHGMKDVVPGWQEYYDKL
>XP_003667839_Naumovozyma_dairenensis
MVAFTVDQMRGLMDTVTNVRNMSVIAHVDHGKSTLTDSLVQKAGIISAAKAGEARFMDTRKDEQERGITIKSTAISLYSEMPEEDVKDINQKTEGNSFLINLIDSPGHVDFSSEVTAALRVTDGALVVVDTVEGVCVQTETVLRQALGERIKPVVCINKVDRALLELQVSKEDLYQSFSRTVESVNVIISTYADEVLGDVQVYPSKGTVAFGSGLHGWAFTIRQFAARYAKKFGVDKVKMMERLWGDSYFNPKTKKWTNKDTDADGKPLERAFNMFVLDPIFRIFAAVMNFKKDEIPVLLEKLEINLKGDEKDLEGKALLKTVMKKFLPAADALMEMIVMNLPSPVTAQAYRAEQLYEGPSDDANCMAIKKCDPKADLMLYVSKMVPTSDKGRFYAFGRVFAGTVKSGQKVRIQGPNYIPGKKDDLFIKAIQRVVLMMGRFVEPIDDCPAGNIIGLVGIDQFLLKTGTLTTDETAHNMKVMKFSVSPVVQVAVEVKNANDLPKLVEGLKRLSKSDPCVLTYMAETGEHIVAGTGELHLEICLQDLENDHAGVPLKISPPVVAYRETVESESSQTALSKSPNKHNRIYLKAAPIDEEVSLAIESGKINPRDDFKARARIMADEFGWDVTDARKIWCFGPDGNGPNLVVDQTKAVQYLNEIKDSVVAAFQWATKEGPIFGEQMRSVRVNILDVTLHADAIHRGGGQIIPTMRRATYAGFLLAEPKIQEPVFLVEIQCPEQAVGGIYSVLNKKRGQVISEEQRPGTPLFTVKAYLPVNESFGFTGELRQATGGQAFPQMVFDHWATLGSDPLDPTTKAGEIVLAARKRHGMKEEVPGWQEYYDKL
>XP_003957653_Kazachstania_africana
MVAFTVDQMRSLMDKVTNVRNMSVIAHVDHGKSTLTDSLVQRAGIISAAKAGEARFTDTRKDEQERGITIKSTAISLYSEMSEEDVKDIKQKSDGNSFLINLIDSPGHVDFSSEVTAALRVTDGALVVVDTIEGVCVQTETVLRQALGERIKPVVCINKVDRALLELQVSKEDLYQTFARTVESVNVIISTYADEILGDVQVYPSKGTVAFGSGLHGWAFTIRQFANRYSKKFGVDKTKMMERLWGDSYFNPKTKKWTNKDTDADGKPLERAFNMFVLDPIFRLFAAVMNFKKDEVDNLLEKLEISLKGDERDLEGKALLKVVMRKFLPAADALLEMIIMHLPSPVTAQQYRAEQLYEGPSDDANCLAIKNCDPNADLMLYVSKMVPTSDKGRFYAFGRVFAGTVKSGQKVRIQGPNYVPGKKDDLFLKAIQRVVLMMGRFVEPIDDCPAGNIIGLVGIDQFLLKTGTLTTSETAHNMKVMKFSVSPVVQVAVEVKNANDLPKLVEGLKRLSKSDPCVLCTMSESGEHIVAGTGELHLEICLQDLENDHAGVPLRISPPVVAYRETVEAESSQTALSKSPNKHNRIYLKAEPMDEEVSLAIEEGKINPRDDFKARARVMADEFNWDVTDARKIWCFGPDGTGPNLVVDQTKAVQYLNEIKDSVVAAFQWATKEGPIFGEPMRSVRVNILDVTLHADAIHRGGGQIIPTMRRATYAGFLLAEPKIQEPVFLVEIQCPEQAVGGIYSVLNKKRGQVVSEEQRPGTPLFTVKAYLPVNESFGFTGELRQATGGQAFPQMVFDHWATLGTDPLDPTTKAGEIVVAARKRHGMKEEVPGWQEYYDKL
>XP_022463815_Kazachstania_naganishii
MVAFTVDQMRGLMDHVTNVRNMSVIAHVDHGKSTLTDSLVQKAGIISAAKAGEARFMDTRKDEQERGITIKSTAISLFTEMSDEDVKDIKQKSEGNSFLINLIDSPGHVDFSSEVTAALRVTDGALVVVDTVEGVCVQTETVLRQALGERIKPVVCVNKVDRALLELQVSKEDLYQTFSRTVESINVIISTYADEVLGDVQVYPSQGTVAFGSGLHGWAFTIRQFANRYAKKFGVDKSKMMERLWGDSFFNPKTKKWTNKETDTDGKPLERAFNMFVLDPIFRLFAAIMNFKKDEIPVLLEKLEINLKADEKDLEGKALLKVVMRKFLPAADALLEMIVMHLPSPVTAQAYRAEQLYEGPADDANCIAIKKCDPTADLMLYVSKMVPTSDKGRFYAFGRVFAGTVKSGQKVRIQGPNYVPGRKEDLFVKAVQRVVMMMGSKTEPIDDCPAGNIIGLVGIDQFLLKTGTLTTSETAHNMKVMKFSVSPVVQVAVEVKNANDLPKLVEGLKRLSKSDPCVLTYMSESGEHIVAGTGELHLEICLSDLENDHAGVPLRISPPVVAYRETVEAESSQTALSKSPNKHNRIYLKAEPMEEEVSLAIENGKINPRDDFKARARVMADDYNWDVTDARKIWCFGPDGNGPNLVVDQTKAVQYLHEIKDSVVAAFQWATKEGPIFGEQMRSVRVNILDVTLHADAIHRGGGQIIPTMRRATYAGFLLAEPRIQEPVFLVEIQCPEQAVGGIYSVLNKKRGQVVSEEQRPGTPLFTVKAYLPVNESFGFTGELRQATGGQAFPQMVFDHWATISSDPLDPTTKAGEIVLAARKRHGMKEEVPGWQEYYDKL
>XP_444908_Candida_glabrata
MVAFTVDQMRSLMDKVTNVRNMSVIAHVDHGKSTLTDSLVQKAGIISAAKAGEARFMDTRKDEQERGITIKSTAISLYSDLPEEDVKEIPQKSDGNSFLINLIDSPGHVDFSSEVTAALRVTDGALVVVDTVEGVCVQTETVLRQALGERIKPVVCINKVDRALLELQVSKEDLYQSFSRTVESVNVIISTYSDEVLGDVQVYPSKGTVAFGSGLHGWAFTIRQFATRYAKKFGVDKQKMMERLWGDSFFNPKTKKWTNKETDTDGKPLERAFNMFVLDPIFRLFAAIMNFKKDEIPTLLEKLEINLKSDEKDLEGKALLKVVMRKFLPAADALLEMIVMHLPSPVTAQNYRAEQLYEGPADDANCIAIKKCDPTADLMLYVSKMVPTSDKGRFYAFGRVFAGTVKSGQKIRIQGPNYVPGKKDDLFLKAVQRVVLMMGSRVEPIDDCPAGNIVGLVGIDQFLLKTGTLTTSETAYNMKVMKFSVSPVVQVAVDVKNANDLPKLVEGLKRLSKSDPCVLTQMSESGEHIVAGTGELHLEICLQDLENEHAGIPLKISPPVVAYRETVEAESSQVALSKSPNKHNRIYLKAEPMDEEVSLAIEQGKINPRDDFKARARVMADEYGWDVTDARKIWCFGPDGNGPNLVVDQTKAVQYLNEIKDSVVSAFQWATKEGPILGETMRSVRVNILDVTLHADAIHRGAGQIMPTMRRATYAGFLLAEPKIQEPVFLVEIQCPEQAVGGIYSVLNKKRGQVVSEEQRPGTPLFTVKAYLPVNESFGFTGELRQATGGQAFPQMVFDHWATLNSDPLDPTSKAGEIVTAARKRHGMKEEVPGWQEYYDKL
>XP_004178107_Tetrapisispora_blattae
MVAFTVDQMRGLMDKVTNVRNMSVIAHVDHGKSTLSDSLVQRAGIISAAKAGEARFMDTRKDEQERGITIKSTAISLYSELPDEDMKDIKQKTEGNAFLINLIDSPGHVDFSSEVTAALRVTDGALVVVDTIEGVCVQTETVLRQALGERIKPVVCINKVDRALLELQVTKEDLYQTFARTVESCNVIISTYSDEVLGDVQVDPSKGTVAFGSGLHGWAFTIRQFATRYAKKFGVDKVKMMERLWGDSFFNPKTKKWTNKETDADGKPLERAFNMFVLDPIFRLSTAIMNFKKDEIPVLLEKLEINLKSEEKELEGKALLKVVMRKFLPAADALLEMIVMNLPSPVTAQNYRAEQLYEGPADDKNCLAIKNCDPTADLMLYVSKMVPTSDKGRFYAFGRVFAGTVKSGQKVRIQGPNYIPGKKEDLFVKAIQRVVLMMGSKVEPIDDCPAGNIVGLVGIDQFLLKSGTLTTDEAAHNLKVMKFSVSPVVQVAVEVKNANDLPKLVEGLKRLSKSDPCVLTYMSESGEHIVAGTGELHLEICLQDLENDHAGVPLRISPPVVAYRETVESESSQTALSKSPNKHNRIYLKAQPMDEELSLAIEAGKINPRDDFKARARVMADEHGWDVTDARKIWCFGPDGNGPNLVVDQTKAVRYLHEIKDSVVAAFQWATKEGPIFGEQMRSVRVNILDVTLHADAIHRGGGQIIPTMRRATYAGFLLAEPKIQEPVFLVEIQCPENAVGGIYSVLNKKRGQVVSEEQRPGTPLFTVKAYLPVNESFGFTGELRQATGGQAFPQMVFDHWATLGTDPLDPTTKAGEIVLAARKRHGMKEEVPGWQEYYDKL
>XP_003687528_Tetrapisispora_phaffii
MVAFTVDQMRALMDRVTNVRNMSVIAHVDHGKSTLTDSLVQRAGIISAAKAGEARFTDTRKDEQERGITIKSTAISLYSEMADEDVKDIKQKTEGNAFLINLIDSPGHVDFSSEVTAALRVTDGALVVVDTIEGVCVQTETVLRQALGERIKPVVCINKVDRALLELQVEKEDLYQTFARTVESCNVIISTYADEVLGDVQVYPQRGTVAFGSGLHGWAFTIRQFATRYAKKFGVDKEKMMERLWGDSFFNPKTKKWTSKETDADGKPLERAFNMFVLDPIFRIFAAVMNFKKDEVNALLEKLEVSLKGEEKDLEGKALLKVVMRKFLPAADALLEMIVMHLPSPVTAQFYRAEQLYEGPADDKNCIAIKNCDPKADLMLYVSKMVPTSDKGRFYAFGRVFAGTVKSGQKVRIQGPNYVPGKKDDLFVKAIQRVVLMMGRFTEPIDDCPAGNILGLVGIDQFLLKTGTLTTDETAHNMKVMKFSVSPVVQVAVEVKNANDLPKLVEGLKRLSKSDPCVLTYMSESGEHIVAGTGELHLEICLQDLENDHAGIPLKISPPVVAYRETVEAESSQSALSKSPNKHNRIYLKACPIEEELSLAIEAGKVNPRDDFKARARVMADEFGWDVTDARKIWCFGPDGNGPNLVVDQTKAVQYLNEIKDSVVAAFQWATKEGPIFGEQMRSVRVNILDVTLHADAIHRGGGQIIPTMRRATYAGFLLAEPKIQEPVFLVEIQCPEQAVGGIYSVLNKKRGQVVSEEQRPGTPLFTVKAYLPVNESFGFTGELRQATGGQAFPQMVFDHWATLNTDPLDPTTKAGEIVVAARKRHGMKEEVPGWQEYYDKL
>XP_001646033_Vanderwaltozyma_polyspora
MVAFTVDQMRSLMDTVTNVRNMSVIAHVDHGKSTLTDSLVQRAGIISAAKAGEARFTDTRKDEQERGITIKSTAISLYSEMSEEDVKDIKQKTEGRAFLINLIDSPGHVDFSSEVTAALRVTDGALVVVDTIEGVCVQTETVLRQALGERIKPVVCINKVDRALLELQVSKEDLYQTFARTVESVNVIISTYADEVLGDVQVYPQRGTVAFGSGLHGWAFTIRQFANRYGKKFGVDKTKMMDRLWGDSFFNPKTKKWSSKDTDADGKPLERAFNMFVLDPIFRLFSAVMNFKKEEIPVLLEKLEIQLKGDEKDLEGKALLKVVMRKFLPAADALLEMIIMHLPSPVTAQEYRAEQLYEGPHDDPSCIAIKNCDPKADLMLYVSKMVPTSDKGRFYAFGRVFAGTVKSGQKVRIQGPNFVPGKKEDLFIKAIQRVVLMMGRFVEPIDDCPAGNIIGLVGIDQFLLKTGTLTTSETAYNMKVMKFSVSPVVQVAVEVKNANDLPKLVEGLKRLSKSDPCVLTYMSESGEHIVAGTGELHLEICLQDLENDHAGIPLKISPPVVAYRETVEGESSQTALSKSPNKHNRIYLKAEPIDEEVSLAIEGGKINPRDDFKARARVMADEFGWDVTDARKIWCFGPDGNGPNLVVDQTKAVQYLNEIKDSVVAAFQWATKEGPIFGEQMRSVRVNILDVTLHADAIHRGGGQIIPTMRRATYAGFLLAEPKIQEPVFLVEIQCPEQAVGGIYSVLNKKRGQVVSEEQRPGTPLFTVKAYLPVNESFGFTGELRQATGGQAFPQMVFDHWATLGTDPLDPTTKAGEIVAASRKRRGMKEEVPGWQEYYDKL
>XP_003678874_Torulaspora_delbrueckii
MVAFTVDQMRSLMDKVTNVRNMSVIAHVDHGKSTLTDSLVQKAGIISAAKAGEARFMDTRKDEQERGITIKSTAISLFAEIGEEDVKDMKQKTEGASFLINLIDSPGHVDFSSEVTAALRVTDGALVVVDTVEGVCVQTETVLRQALGERIKPVVVINKVDRALLELQVSKEDLYQSFSRTVESVNVIISTYADEVLGDVQVYPSQGTVAFGSGLHGWAFTIRQFANRYGKKFGVDKAKMMERLWGDSYFNPKTKKWTNKDTDADGKPLERAFNMFVLDPIFRLFAAIMNFKKDEIPVLLEKLEINLKGDEKDLEGKALLKVVMKKFLPAADALLEMIVMHLPSPVTAQYYRAEQLYEGPADDASCLAIKNCDPKADLMLYISKMVPTSDKGRFYAFGRVFAGTVKSGQKVRIQGPNYVPGKKDDLFLKAIQRVVLMMGSRTEPIDDCPAGNIVGLVGIDQFLLKSGTLTTNEASHNMKVMKFSVSPVVQVAVEVKNANDLPKLVEGLKRLSKSDPCVLTTMNESGEHIVAGTGELHLEICLQDLENDHAGIPLKISPPVVSYRETVEGESSQVALSKSPNKHNRIYLKAQPIDEEVSLAIETGKINPRDDLKARARIMADEFGWDVTDARKIWCFGPDGNGPNLVVDQTKAVQYLHEIKDSVVAAFQWATKEGPIFGEQMRSVRVNILDVTLHADAIHRGGGQIIPTMRRATYAGVLLAEPKIQEPVFLVEIQCPEQAVGGIYSVLNKKRGQVVSEEQRPGTPLFTVKAYLPVNESFGFTGELRQATGGQAFPQMVFDHWATLGSDPLDPTTKAGEIVLAARKRHGMKEQVPGWQEYYDKL
>XP_037144438_Zygotorulaspora_mrakii
MVAFTVDQMRSLMDKVTNVRNMSVIAHVDHGKSTLTDSLVQKAGIISAAKAGEARFMDTRKDEQERGITIKSTAISLFAEINDEDVKDIKQKSDGNSFLINLIDSPGHVDFSSEVTAALRVTDGALVVVDTVEGVCVQTETVLRQALGERIKPVVVINKVDRALLELQVTKEDLYQSFSRTVESVNVIISTYADEVLGDVQVYPSQGTVAFGSGLHGWAFTIRQFANRYGKKFGVDKSKMMERLWGDSYFNPKTKKWTNKETDASGKPLERAFNMFVLDPIFRLFAAIMNFKKDEIPVLLEKLEINLKGDEKELEGKALLKVVMKKFLPAADALLEMIVMHLPSPVTAQNYRAEQLYEGPSDDPFCLAIKKCDPNADLMLYVSKMVPTSDKGRFYAFGRVFAGTVKSGQKVRIQGPNYVPGKKDDLFLKAIQRVVLMMGSRTEPIDDCPAGNIVGLVGVDQFLLKTGTLTTNEAAHNMKVMKFSVSPVVQVAVEVKNANDLPKLVEGLKRLSKSDPCVLTYMSESGEHIVAGTGELHLEICLQDLENDHAGIPLKISPPVVAYRETVEGESSQVALSKSPNKHNRIYLKAEPIDEEVSLAIENGKINPRDDFKARARIMADEFNWDVTDARKIWCFGPDGNGPNLVVDQTKAVQYLHEIKDSVVAAFQWATKEGPIFGEQMRSVRVNILDVTLHADAIHRGGGQIIPTMRRATYAGFLLAEPKIQEPVFLVEIQCPEQAVGGIYSVLNKKRGQVVSEEQRPGTPLFTVKAYLPVNESFGFTGELRQATGGQAFPQMVFDHWATLGSDPLDPTTKAGEIVLAARKRHGMKEEVPGWQEYYDKL
>XP_002496915_Zygosaccharomyces_rouxii
MVAFTVDQMRSLMDKVANVRNMSVIAHVDHGKSTLTDSLVQKAGIISAAKAGEARFMDTRKDEQERGITIKSTAISLFAEMSDTDVKDIKQKVDGNSFLVNLIDSPGHVDFSSEVTAALRITDGALVVVDTVEGVCVQTETVLRQALGERIKPVVCINKVDRALLELQVTKEDLYQSFSRTVESVNVIVSTYADEVLGDVQVYPSQGTVAFGSGLHGWAFTIRQFANRYAKKFGVDKNKMMEKLWGDSYFNPKTKKWTNKDTDADGKPLERAFNMFVLDPIFRLFAAIMNFKKDEIPVLLEKLEINLKADEKDLEGKALLKVVMKKFLPAADALMEMIVMHLPSPVTAQNYRAEQLYEGPSDDQFCQAIKKCDPTSDLMLYVSKMIPTSDKGRFYAFGRVFAGTVKSGQKVRIQGPNYVPGKKDDLFLKAVQRIVLMMGSRTEPIDDCPAGNIVGLVGIDQFLLKTGTLTTNEAAHNMKVMKFSVSPVVQVAVEVKNANDLPKLVEGLKRLSKSDPCVMTYISESGEHIVAGTGELHLEICLQDLENDHAAIPLKISPPVVAYRETVEGESSQVALSKSPNKHNRIYLKAEPIDEEVSLAIENGKINPRDDFKARARVMADDYGWDVTDARKIWCFGPDGNGPNLVIDQTKAVQYLNEIKDSVVAAFQWASKEGPIFGEQMRSVRVNILDVTLHADAIHRGGGQIIPTMRRATYAGFLLAEPRIQEPVFMVEIQCPEQAVGGIYSVLNKRRGQVVSEEQRPGTPLFTVKAHLPVNESFGFTGELRQATGGQAFPQMVFDHWSSLSSDPLDPETKAGQIVTAARKRHGMKEEVPGWQEYYDKL
>XP_003644878_Eremothecium_cymbalariae
MVAFTVDQMRSLMDKVTNVRNMSVIAHVDHGKSTLTDSLVQRAGIISAAKAGEARFTDTRKDEQERGITIKSTAISLFSEMSAEDVKDIKQKTEGNSFLINLIDSPGHVDFSSEVTAALRVTDGALVVVDTVEGVCVQTETVLRQALGERIKPVVVINKVDRALLELQVSKEDLYQSFSRTVESVNVIISTYADEVLGDLQVYPQKGTVAFGSGLHGWAFTIRQFANRYSMKFGVDREKMMERLWGDSYFNPKTKKWSNKDRDADGKPLERAFNMFVLDPIFRLFSAIMNFKKDEVPVLLQKLEISLKSEERDLEGKALLKVVMRKFLPAADALLEMIIMHLPSPVTAQSYRAEQLYEGPTDDPACIAIKNCDPKADLMLYVSKMVPTSDKGRFYAFGRVFSGTVKSGQKVRIQGPNFVPGKKEDLFIKSIQRAVLMMGRFVEPIDDCPAGNIVGLVGIDQFLLKTGTLTTFESAHNMKVMKFSVSPVVQVAVEVKNANDLPKLVEGLKRLSKSDPCVLTYMSESGEHIVAGTGELHLEICLQDLENDHAGIPLKISPPVVAYRETVEGESSQVALSKSPNKHNRIYLKAQPIEEEVSLAIEAGKINPRDDFKARARVMADDFGWDVTDARKIWCFGPDGNGPNLVVDQTKAVQYLNEIKDSVVSAFQWASKEGPIFGEQMRSVRINLLDVTLHADAIHRGAGQIMPTMRRATYAGFLLAEPKIQEPVFLVEIQCPEQAVGGIYSVLNKKRGQVVSEEQRPGTPLFTVKAYLPVNESFGFTGELRQATGGQAFPQMVFDHWATLNTDPLDPSTKAGEIVAASRKRRGMKDEVPGWQEYYDKL
>NP_985689_Eremothecium_gossypii
MVAFTVDQIRSLMDKVTNVRNMSVIAHVDHGKSTLTDSLVQRAGIISAAKAGEARFTDTRKDEQERGITIKSTAISLFSEMSEEDVKDIKQKTEGNSFLINLIDSPGHVDFSSEVTAALRVTDGALVVVDTVEGVCVQTETVLRQALGERIKPVVVINKVDRALLELQVSKEDLYQSFSRTVESVNVIISTYADEVLGDVQVYPQKGTVAFGSGLHGWAFTIRQFANRYSKKFGVDREKMMERLWGDSYFNPKTKKWTNKDRDADGKPLERAFNMFVLDPIFRLFAAIMNFKKDEIPVLLEKLEIALKSDERDLEGKALLKVVMRKFLPAADALLEMIIMHLPSPVTAQNYRAEQLYEGPSDDPACIAIKNCDPKADLMLYVSKMVPTSDKGRFYAFGRVFSGTVKSGQKVRIQGPSFTVGKKEDLFIKAIQRAVLMMGRFVEPIDDCPAGNIVGLVGIDQFLLKTGTLTTFESAHNMKVMKFSVSPVVQVAVEVKNANDLPKLVEGLKRLSKSDPCVLTYMSESGEHIVAGTGELHLEICLQDLENDHAGIPLKISPPVVAYRETVEGESSQVALSKSPNKHNRIYLKAQPIDEEVSLAIEGGKINPRDDFKARARVMADEYGWDVTDARKIWCFGPDGNGPNLVVDQTKAVQYLNEIKDSVVSAFQWATKEGPIFGEQMRSVRINLLDVTLHADAIHRGAGQIMPTMRRATYAGFLLAEPKIQEPVFLVEIQCPEQAVGGIYSVLNRKRGQVVSEEQRPGTPLFTVKAYLPVNESFGFTGELRQATGGQAFPQMVFDHWATLGTDPLDPTTKAGEIVVEARKRHGLKENVPGWQEYYDKL
>XP_454080_Kluyveromyces_lactis
MVAFTVDQIRSLMDKVTNVRNMSVIAHVDHGKSTLTDSLVQRAGIISAAKAGEARFTDTRKDEQERGITIKSTAISLFSEMSDDDVKDIKQKTDGNAFLINLIDSPGHVDFSSEVTAALRVTDGALVVVDTVEGVCVQTETVLRQSLAERIKPVVVINKVDRALLELQVSKEDLYQSFSRTVESVNVIISTYADEVLGDVQVYPQRGTVAFGSGLHGWAFTVRQFANRYSKKFGVDREKMMDRLWGDSYFNPKTKKWTNKERDADGKPLERAFNMFVLDPIFRLFAAIMNFKKEEIPVLLEKLEINLKGDEKELEGKNLLKVVMRKFLPAADALLEMIILHLPSPVTAQNYRAEQLYEGPSDDPACIAIKNCDPKSDLMLYVSKMVPTSDKGRFYAFGRVFAGTVKSGQKVRIQGPNFIPGKKEDLFIKAIQRAVLMMGRFVEPIDDCPAGNIIGLVGIDQFLLKTGTLTTFEGAHNMKVMKFSVSPVVQVAVEVKNANDLPKLVEGLKRLSKSDPCVLVSMSESGEHIVAGTGELHLEICLQDLENDHAGIPLKISPPVVAYRETVEGESSQTALSKSPNKHNRIYLKAQPIDEEVSLAIEGGKINPRDDFKARARIMADEFGWDVTDARKIWCFGPDGNGPNLVVDQTKAVQYLNEIKDSVVAAFQWATKEGPIFGEQMRSVRVNILDVTLHADAIHRGGGQIIPTMRRATYAGFLLAEPKIQEPVFLVEIQCPEQAIGGIYSVLNKKRGQVVSEEQRPGTPLFTVKAYLPINESFGFTGELRQATGGQAFPQMVFDHWATLGTDPLDPSTKAGEIVLAARKRQGMKEEVPGWQEYYDKL
>XP_022674901_Kluyveromyces_marxianus
MVAFTVDQIRSLMDKVTNVRNMSVIAHVDHGKSTLTDSLVQRAGIISAAKAGEARFTDTRKDEQERGITIKSTAISLFSEMTDDDVKDIKQKTDGNAFLINLIDSPGHVDFSSEVTAALRVTDGALVVVDTVEGVCVQTETVLRQALGERIKPVVVINKVDRALLELQVSKEDLYQSFSRTVESVNVIISTYADEVLGDVQVYPQKGTVAFGSGLHGWAFTVRQFANRYSKKFGVDREKMMDRLWGDSYFNPKTKKWTNKDRDADGKPLERAFNMFVLDPIFRLFAAIMNFKKDEIPVLLEKLEIVLKGDEKELEGKALLKVVMRKFLPAADALLEMIILHLPSPVTAQNYRAEQLYEGPSDDPACIAIKNCDPKADLMLYVSKMVPTSDKGRFYAFGRVFAGTVKSGQKVRIQGPNYVPGKKDDLFIKAIQRAVLMMGRFVEPIDDCPAGNIIGLVGIDQFLLKTGTLTTFEGAHNMKVMKFSVSPVVQVAVEVKNANDLPKLVEGLKRLSKSDPCVLTYMSESGEHIVAGTGELHLEICLQDLENDHAGIPLKISPPVVAYRETVEGESSQVALSKSPNKHNRIYLKAQPIDEEVSLAIESGKINPRDDFKARARIMADEYGWDVTDARKIWCFGPDGNGPNLVVDQTKAVQYLNEIKDSVVAAFQWATKEGPIFGEQMRSVRVNILDVTLHADAIHRGGGQIIPTMRRATYAGFLLAEPKIQEPVFLVEIQCPEQAVGGIYSVLNKKRGQVVSEEQRPGTPLFTVKAYLPVNESFGFTGELRQATGGQAFPQMVFDHWSTLSTDPLDPSTKAGEIVAAARKRHGMKDEVPGWQEYYDKL
>XP_022626542_Lachancea_lanzarotensis
MVAFTVDQMRSLMDKVTNVRNMSVIAHVDHGKSTLTDSLVQRAGIISAAKAGEARFTDTRKDEQERGITIKSTAISLYSEFSDEDVKDIKQKTVGNSFLINLIDSPGHVDFSSEVTAALRVTDGALVVVDTVEGVCVQTETVLRQALGERIKPVVVINKVDRALLELQVSKEDLYQSFSRTVESVNVIISTYADEELGDMQVFPSQGTVAFGSGLHGWAFTIRQFANRYGKKFGVDKSKMMERLWGDSYFNPKTKKWTNKETDADGKPLERAFNMFVLDPIFRLFAAIMNFKKDEIPVLLEKLEINLKSDERDLEGKALLKIVMRKFLPAADALLEMIVMHLPSPVTAQNYRAEQLYEGPNDDPACIAIKKCDPTSDLMLYVSKMVPTSDKGRFYAFGRVFAGTVKSGQKIRIQGPNFVPGKKDDLFIKAVQRVVLMMGRFVEPIDDCPAGNIVGLVGIDQFLLKTGTLTTYESAHNMKVMKFSVSPVVQVAVEVKNANDLPKLVEGLKRLSKSDPCVLCTMSESGEHIVAGTGELHLEICLSDLENDHAGIPLKISPPVVAYRETVEGESSQVALSKSPNKHNRIYLKAEPIEEECSLAIESGKINPRDDFKARARVMADDYNWDVTDARKIWCFGPDGNGPNVVVDQTKAVQYLTEIKDSVVAAFQWASKEGPILGEQMRSVRINILDVTLHADAIHRGGGQIIPTMRRATYAGFLLAEPKIQEPVFLVEIQCPEQAVGGIYSVLNKKRGQVVSEEQRPGTPLFTVKAYLPVNESFGFTGQLRQATGGQAFPQMVFDHWATLTADPLDPSSKAGEIVLAARKRHGMKEEVPGWQEYYDKL
>XP_002554846_Lachancea_thermotolerans
MVAFTVDQMRSLMDKVTNVRNMSVIAHVDHGKSTLTDSLVQRAGIISAAKAGEARFTDTRKDEQERGITIKSTAISLYSEMTEDDVKDIKQKTIGNSFLINLIDSPGHVDFSSEVTAALRVTDGALVVVDTVEGVCVQTETVLRQALGERIKPVVVINKVDRALLELQVTKEDLYQSFSRTVESVNVIVSTYADEVLGDVQVFPQQGTVAFGSGLHGWAFTIRQFANRYSKKFGVDRQKMMDRLWGDSYFNPKTKKWTNKEVDADGKPLERAFNMFVLDPIFRLFAAIMNFKKDEIPVLLEKLEINLKGDEKDLEGKALLKVVMRKFLPAADALLEMIVMHLPSPVTAQNYRAEQLYEGPSDDPACVAIKNCDPTSDLMLYVSKMVPTSDKGRFYAFGRVFAGTVKSGQKIRIQGPNYVPGKKDDLFLKAVQRVVLMMGRFVEPIDDCPAGNIVGLVGIDQFLLKTGTLTTYESAHNMKVMKFSVSPVVQVAVEVKNANDLPKLVEGLKRLSKSDPCVLCYMSESGEHIVAGTGELHLEICLSDLENDHAGIPLKISPPVVAYRETVEGESSQVALSKSPNKHNRIYLKAEPMDEECSLAIEDGKINPRDDFKARARVMADEYGWDVTDARKIWCFGPDGNGPNVVVDQTKAVQYLHEIKDSVVAAFQWASKEGPIFGEQMRSVRVNILDVTLHADAIHRGGGQIIPTMRRATYAGFLLAEPKIQEPVFLVEIQCPEQAVGGIYSVLNKKRGQVVSEEQRPGTPLFTVKAYLPVNESFGFTGQLRQATGGQAFPQMVFDHWATLSADPLDPSSKAGEIVAAARKRHGMKEEVPGWQEYYDKL
>XP_020052851_Aspergillus_aculeatus
MVNFTIEEIRGLMDRPTNIRNMSVIAHVDHGKSTLSDALVHRAGIISAAKAGEGRYMDTRPDEQERGITIKSTAISLYAKFDDEEDLKEIPGCNGGEFLINLIDSPGHVDFSSEVTAALRVTDGALVVVDCVSGVCVQTETVLRQALTERIKPVLIINKVDRSMLELQISKEDLYQSFSRTIESVNVIISTYHDPALGDVQVYPDRGTVAFGSGLHGWAFTVRQFAVKFARKFGVDRKKMLERLWGDNYFNAKTKKWTNKAPEGGERAFNQFILDPIFKIFAAINNDKKDQIPTLLEKLEIKLANDEKELQGKQLLKAVMRKFLPAADAMLEMVCIHLPSPVQAQKYRAETLYEGPKDDAACVGIRDCDPKAPLMLYVSKMVPTSDKGRFYAFGRVYSGTVRSGLKVRIQGPNYVPGQKTDLFIKSIQRTILMMGRFVEPIEDVPCGNIVGLVGVDQFLLKSGTLTTDETAHNLKVMKFSVSPVVQRSVEVKNAQDLPKLVEGLKRLSKSDPCVLTYISESGEHVVAGAGELHLEICLKDLEEDHAGVPLRISDPVVQYRETVSGTSSMTALSKSPNKHNRLYLTAQPLDEEVSLAIEAGKISPRDDFKARARILADEHGWDVTDARKIWCFGPDTSGANLLVDQTKAVQYLNEIKDSVVSGFQWATREGPVAEEPMRSIRFNILDVTLHADAIHRGGGQIIPTARRVLYAATMLADPGILEPIFNVEIQVPEQAMGGIYGVLTRRRGHVYTEEQRPGTPLFNVKAYLPVNESFGFPGELRQATGGQAFPQSVFDHWSVLPGGSPLDATTKPGQIVAEMRKRKGLKEQVPGYENYYDKL
>XP_001275793_Aspergillus_clavatus
MDRPANIRNMSVIAHVDHGKSTLSDSLVQRAGIISAAKAGEGRYMDTRPDEQDRGITIKSTAISLYAKFPDEEDLKEIPQKVDGAEFLINLIDSPGHVDFSSEVTAALRVTDGALVVVDCVSGVCVQTETVLRQALTERIKPVLIINKVDRALLELQVSKEDLYQSFARTVESVNVIIATYFDKALGDVQIYPDRGTVAFGSGLHGWAFTVRQFAVKYAKKFGVDRKKMLERLWGDNYFNPKTKKWTKTGEPENRAFNMFILDPIFKIFAAVNNDKRDEIMSLVEKLDIKLASDEKDLTGKAMLKVVMRKFLPAADAMLEMICIHLPSPVTAQKYRAETLYEGPLDDECAIGIRDCDPKAPLMLYVSKMVPTSDKGRFYAFGRVYSGIVKSGLKVRIQGPNYTPGKKEDLFVKNIQRTILMMGRFVEPIDDVPAGNIVGLVGVDQFLLKSGTLTTSETAHNLKVMKFSVSPVVQRSVEVKNAQDLPKLVEGLKRLSKSDPCVLTFISESGEHVVAGAGELHLEICLKDLEEDHAGVPLRISDPVVSYRETVSGESSMTALSKSPNKHNRLYVTAQPLGEDVSLAIEAGKITPRDDFKARARVLADDFGWDVTDARKIWCFGPDTTGANLLVDQTKAVQYLNEIKDSFVSGFQWATREGPIAEEPLRAIRFNILDVTLHADAIHRGGGQIIPTARRVLYAATMLADPGLLEPIFNVEIQVPEQAMGGIYGVLTRRRGHVYTEEQRPGTPLFTVKAYLPVNESFGFPSELRQATGGQAFPQSVFDHWAVLPGGSPLDPTTKPGQVVMEMRKRKGLKEQVPGYENYYDKL
>XP_001260814_Aspergillus_fischeri
MDRPANIRNMSVIAHVDHGKSTLTDSMIQRAGIISAAKAGEGRYMDTRPDEQDRGITIKSTAISLYAKFPDPEDLKEIPQKVDGAEFLVNLIDSPGHVDFSSEVTAALRVTDGALVVVDCVEGVCVQTETVLRQALTERIKPVLIINKVDRALLELQVTKEDLYQSFSRTVESVNVIIATYHDKALGDVQVYPDRGTVAFGSGLHGWAFTVRQFAVKYAKKFGVDRKKMLERLWGDNYFNPQTKKWSKSGEPEQRAFNMFILDPIFKIFAAVNNDKTEEIHKLVEKLEIKLASDEKDLKGKALLKVIMRKFLPAADAMLEMICIHLPSPVTAQKYRAETLYEGPMDDECAIGIRDCDPKAPLMLYVSKMVPTSDKGRFYAFGRVFAGTVKSGLKVRIQGPNYIPGKKEDLFVKAIQRTILMMGRFVEPIEDVPAGNIVGLVGVDQFLLKSGTLTTSETAHNLKVMKFSVSPVVQRGVEVKNAQDLPKLVEGLKRLSKSDPCVLTMINESGQHIVAGAGELHLEICLKDLEEDHAGVPLRISDPVVSYRETVGGESSMTALSKSPNKHNRLYVTAQPLGEEVSLAIESGKINPRDDFKARARLLADDYGWDVTDARKIWCFGPDTTGANLLVDQTKAVQYLNEIKDSFVSGFQWATREGPIAEEPMRSIRFNVLDVTLHADAIHRGGGQIIPTARRVLYAATLLAEPSLLEPIFNVEIQVPEQAMGGIYGVLTRRRGHVYSEEQRPGTPLFNVKAYLPVNESFGFNGDLRQATGGQAFPQSVFDHWSILPGGSPLDPTTKPGQTVAEMRKRKGLKEQVPGYDNYYDKL
>XP_041145235_Aspergillus_flavus
MVNFTIEEIRSLMDKPKNIRNMSVIAHVDHGKSTLSDSLVQRAGVIAAAKAGEARFMDTRADEQERGITIKSTAITLYSKFDDPEDLKEIEQGHDGNEFLINLIDSPGHVDFSAEVTAALRVTDGALVVVDSVSGSCVQTETVLRQAIAERIKPVLIINKIDRSMMEQQLPKEDLYQNFCRIIETVNVTIATYEDKVLGNVMVHAEKGTVAFGSGLQGWAFTVRQFAIRYAKKFGVDRKKMLERLWGDNFFNPKTKKWTTKSTDADGKPLERAFNQFCLDPIYKIIDAVTNNKRDQITTLVEKLEIKLTSEEKEYEGKLLLKTIMRKFLPAADAMLEMICIHLPSPVTAQKYRAETLYEGPHDDEAFNAIKDCKAGSKEDPAPLMLYVSKMVPTSDKGRFYAFGRVYSGIVRSGLQVRIQGPNYTPGKKEDLFIKKIQRTVLMMGGKTEAIDDVPCGNIVGLVGVDQFLLKSGTLTTSETAHNLKVMKFSISPVVQRSVEVKNAADLPKLVEGLKRLSKSDPCVLTMINESGEHVVAGAGELHLEICLKDLEEDHAGVPLKISDPVVSYRESVSGKSSMTALSKSPNKHNRLYVTAEPIEEECALAIEAGKINPRDDFKTRARLMADDYGWDVTDARKIWTFGPDTTGANLLVDQTKAVQYLNEIKDSVVSGFQWATREGPVAEEPMRAVRFNILDVTLHADAIHRGGGQIIPTARRVLYAAQLLADPSLLEPIFNVEIQVNENAMGGIYGVLTRRRGHVYAEEQRPGTPIYTIKAYLPVNESFGFTGDLRAATGGQAFPQSVFDHWAVLPGGSPLDVTTKPGQVVTEMRKRKGLKEVVPGYENYYDKL
>XP_755686_Aspergillus_fumigatus
MVNFTIEEIRSLMDRPTNIRNMSVIAHVDHGKSTLTDSMIQRAGIISAAKAGEGRYMDTRPDEQDRGITIKSTAISLYAKFPDPEDLKEIPQKVDGAEFLVNLIDSPGHVDFSSEVTAALRVTDGALVVVDCVEGVCVQTETVLRQALTERIKPVLIINKVDRALLELQVSKEDLYQSFSRTVESVNVIIATYHDKALGDVQVYPDRGTVAFGSGLHGWAFTVRQFAVKYAKKFGVDRKKMLERLWGDNYFNPQTKKWTKTGEPEQRAFNMFILDPIFKIFAAVNNDKTEEIHKLVEKLEIKLASDEKDLKGKALLKVIMRKFLPAADAMLEMICIHLPSPVTAQKYRAETLYEGPMDDECAIGIRDCDPKAPLMLYVSKMVPTSDKGRFYAFGRVFSGIVKSGLKVRIQGPNYIPGKKDDLFVKAIQRTILMMGRFVEPIEDVPAGNIVGLVGVDQFLLKSGTLTTSETAHNLKVMKFSVSPVVQRGVEVKNAQDLPKLVEGLKRLSKSDPCVLTMINESGQHIVAGAGELHLEICLKDLEEDHAGVPLRISDPVVSYRETVGGESSMTALSKSPNKHNRLYVTAQPLGEEVSLAIESGKINPRDDFKARARLLADDYGWDVTDARKIWCFGPDTTGANLLVDQTKAVQYLNEIKDSFVSGFQWATREGPIAEEPMRSIRFNILDVTLHADAIHRGGGQIIPTARRVLYAATLLAEPSLLEPIFNVEIQVPEQAMGGIYGVLTRRRGHVYSEEQRPGTPLFNVKAYLPVNESFGFNGDLRQATGGQAFPQSVFDHWSILPGGSPLDPTTKPGQTVAEMRKRKGLKEQVPGYDNYYDKL
>XP_663934_Aspergillus_nidulans
MVNFTIEELRSLMDRKANIRNMSVIAHVDHGKSTLSDSLVSRAGIIAGAKAGDARFMDTRPDEQERGITIKSTAISLYAKFADEEDIKEIPQAVDGNEFLINLIDSPGHVDFSSEVTAALRVTDGALVVVDCVSGVCVQTETVLRQALTERIKPVLIINKVDRSLLELQVEKEDLYQSFLRTVESVNVIIATYEDKALGNVQVYPEKGTVAFGSGLHGWAFTVRQFAVKFAKKFGVDRKKMLERLWGDNYFNPKTKKWTKTQPEVDGKPVERAFNMFILDPIYKIFQLVTNDKKDQIPALLEKIEVKLANDEKDLTGKQLLKTIMRKFLPAADAMLEMICIHLPSPVTAQKYRAETLYEGPQDDEAFAGIRDCDPKAPLMLYVSKMVPTSDKGRFYAFGRVYAGTVKSGLKVRIQGPNYTPGKKDDLFIKAIQRTILMMGRFVEPIEDVPAGNIVGLVGVDQFLLKSGTLTTSETAHNLKVMKFSVSPVVQRSVEVKNAGDLPKLVEGLKRLSKSDPCVLTMINESGEHVVAGAGELHLEICLKDLEEDHAGVPLRISDPVVSYRETVSGTSSMTALSKSPNKHNRLYLTAEPLDEEVSKAIEEGKINPRDDFKARARILADEYNWDVTDARKIWCFGPDTTGANLLVDQTKAVQYLNEIKDSVVSGFQWATREGPVAEEPMRSIRFNILDVTLHADAIHRGGGQIIPTARRVLYAATLLAEPGILEPIFNVEIQVPEQAMGGIYGVLTRRRGHVYTEEQRVGTPLFTVKAYLPVNESFGFPGELRQATGGQAFPQSVFDHWAVLPGGSPLDPTTKPGQIVAEMRKRKGIKEQVPGYENYYDKL
>XP_001399706_Aspergillus_niger
MVNFTIEEIRGLMDRPANIRNMSVIAHVDHGKSTLSDSLVQRAGIISAAKAGEGRYMDTRPDEQDRGITIKSTAISLYAKFPDEEDLKEIPQKVDGSEFLINLIDSPGHVDFSSEVTAALRVTDGALVVVDCVSGVCVQTETVLRQALTERIKPVLIINKVDRALLELQVSKEDLYQSFSRTIESVNVIIATYFDKALGDVQVYAEKGTVAFGSGLHGWAFTVRQFAVKFAKKFGVDRKKMLERLWGDNYFNPATKKWTKTQPEVNGKPVERAFNMFVLDPIFKIFQTINNDKKDQIPTLLEKLEVKLSNDEKDLAGKQLLKAVMRKFLPAADAMLEMICIHLPSPVTAQKYRGETLYEGPSDDDCAVGIRDCDPKAPLMLYVSKMVPTSDKGRFYAFGRVYSGTVRSGLKVRIQGPNYVPGKKEDLFVKNIQRTILMMGRFVEPIEDVPAGNIVGLVGVDQFLLKSGTLTTSETAHNMKVMKFSVSPVVQRSVEVKNAQDLPKLVEGLKRLSKSDPCVLTMINESGEHVVAGAGELHLEICLKDLEEDHAGVPLRISDPVVSYRETVSGTSSMTALSKSPNKHNRLYLTAQPLDEEVSLAIEAGKITPRDDFKARARLLADEYGWDVTDARKIWCFGPDTTGANLLVDQTKAVQYLNEIKDSFVSGFQWATREGPIAEEPMRSIRFNILDVTLHADAIHRGGGQIIPTARRVLYAATMLADPGILEPIFNVEIQVPEQAMGGIYGVLTRRRGHVYTEEQRPGTPLFNVKAYLPVNESFGFPGELRQATGGQAFPQSVFDHWAVLPGGSPLDTTSKPGQIVAEMRKRKGLKEQVPGYENYYDKL
>XP_015402428_Aspergillus_nomiae
MVNFTIEEIRSLMDKPKNIRNMSVIAHVDHGKSTLSDSLVQRAGVIAAAKAGEARFMDTRQDEQDRGITIKSTAITLYSKFDDPEDLKEIAQGHDGNEFLINLIDSPGHVDFSAEVTAALRVTDGALVVVDSVSGSCVQTETVLRQALGERIKPVLIINKVDRSMLEQQLGKEDLYQNLSRIIETVNATIATYEDKALGETRVAAEKGTVAFGSGLHGWAFTVRQFAVRYAKKFGVDRKKMLERLWGENYFNPKTKKWSTKSTDADGKPLERAFNQFCLDPIYKIFDAVTNNKRDQISTLVEKLEIKLTSDEKDQEGKLLLKTIMRKFLPAADAMLEMICIHLPSPVTAQKYRAETLYEGPQDDECFNAIKECKAGTKEDPAPLMLYVSKMVPTSDKGRFYAFGRVYSGIVKSGLQVRIQGPNYTPGKKDDLFIKKIQRTVLMMGGKTEAIDDVPCGNIVGLVGVDQFLLKSGTLTTSETAHNLKVMKFSISPVVQRSVEVKNAADLPKLVEGLKRLSKSDPCVLTMINESGEHVVAGAGELHLEICLNDLENDHAGVPLKISDPVVSYRESVAGKSSMTALSKSPNKHNRLYVTAEPIEEECALAIEAGKISPRDDFKTRARLMADEYGWDVTDARKIWTFGPDTTGANLLVDQTKAVQYLNEIKDSVVSGFQWATREGPIAEEPMRAVRFNILDVTLHADAIHRGGGQIIPTARRVLYAAQLLADPSILEPIFNVEIQVNEQAMGGIYGVLTRRRGHVYSEEQRPGTPLFTIKAYLPVNESFGFPTDLRAATGGQAFPQSVFDHWEVLPGGSPLDTTTKPGAIVAEMRKRKGLKEQVPGYENYYDKL
>XP_023090970_Aspergillus_oryzae 
MGSMRYGLIRSLMDKPKNIRNMSVIAHVDHGKSTLSDSLVQRAGVIAAAKAGEARFMDTRADEQERGITIKSTAITLYSKFDDPEDLKEIEQGHDGNEFLINLIDSPGHVDFSAEVTAALRVTDGALVVVDSVSGSCVQTETVLRQAIAERIKPVLIINKIDRSMMEQQLPKEDLYQNFCRIIETVNVTIATYEDKVLGNVMVHAEKGTVAFGSGLQGWAFTVRQFAIRYAKKFGVDRKKMLERLWGDNFFNPKTKKWTTKSTDADGKPLERAFNQFCLDPIYKIIDAVTNNKRDQITTLVEKLEIKLTSEEKEYEGKLLLKTIMRKFLPAADAMLEMICIHLPSPVTAQKYRAETLYEGPHDDEAFNAIKDCKAGSKEDPAPLMLYVSKMVPTSDKGRFYAFGRVYSGIVRSGLQVRIQGPNYTPGKKEDLFIKKIQRTVLMMGGKTEAIDDVPCGNIVGLVGVDQFLLKSGTLTTSETAHNLKVMKFSISPVVQRSVEVKNAADLPKLVEGLKRLSKSDPCVLTMINESGEHVVAGAGELHLEICLKDLEEDHAGVPLKISDPVVSYRESVSGKSSMTALSKSPNKHNRLYVTAEPIEEECALAIEAGKINPRDDFKTRARLMADDYGWDVTDARKIWTFGPDTTGANLLVDQTKAVQYLNEIKDSVVSGFQWATREGPVAEEPMRAVRFNILDVTLHADAIHRGGGQIIPTARRVLYAAQLLADPSLLEPIFNVEIQVNENAMGGIYGVLTRRRGHVYAEEQRPGTPIYTIKAYLPVNESFGFTGDLRAATGGQAFPQSVFDHWAVLPGGSPLDVTTKPGQVVTEMRKRKGLKEVVPGYENYYDKL
>XP_040639264_Aspergillus_ruber
MVNFTIEEIRGLMDRPANIRNMSVIAHVDHGKSTLSDSLVQRAGIISAAKAGEARFMDTRPDEQDRCITIKSTAISLYAQFPDEEDLKEIPQKVDGSEFLINLIDSPGHVDFSSEVTAALRVTDGALVVVDCVSGVCVQTETVLRQALTERIKPVLVINKVDRALLELQQSKEDLYQSFSRTIESVNVIISTYFDKTLGDVQVYPERGTVAFGSGLHGWAFTVRQFAVKYAKKFGVDRKKMLERLWGDNYFNPKTKKWSNTSQGGERSFNQFILDPIFKIFAAVNNNKREEINTLVEKLEVKLANDEKDLEGKALLKVIMRKFLPAADAMLEMICIHLPSPVTAQKYRMETLYEGPQDDECALGIRDCDPKAPLMLYVSKMVPTSDKGRFYAFGRVYSGTVRSGLKVRIQGPNYVPGKKEDLFIKNIQRTILMMGRFVEPIEDVPSGNIVGLVGVDQFLLKSGTLSTSETAHNLKVMKFSVSPVVQRSVEVKNAQDLPKLVEGLKRLSKSDPCVLTFISESGQHVVAGAGELHLEICLKDLEEDHAGIPLRISDPVVPYRETVTAESSMTALSKSPNKHNRLYLTAQPLGEELSLAIENGKITPRDDFKARARLMADEYEWDVTDARKIWCFGPDTNGANLLIDQTKAVQYLNEIKDSVVSGFQWATREGPVAEEPMRAIRFNILDVTLHADAIHRGGGQIIPTARRALYAAAMLADPAILEPIFNVEIQVPEQAMGGIYGVLTRRRGHVYTEEQRPGTPLFNVKAYLPVNESFGFPSDLRAATGGQAFPQSVFDHWEVLPGGSPLDPNTKPGQVVTEMRKRKGVKEQVPGYENYYDKL
>XP_040702863_Aspergillus_sydowii
MVNFTIEELRSLMDRKANIRNMSVIAHVDHGKSTLSDSLVQRAGIIAASKAGDARFMDTRPDEQERGITIKSTAISLYAKFPDEEDLKEIPQAVDGSEFLINLIDSPGHVDFSSEVTAALRVTDGALVVVDCVSGVCVQTETVLRQALTERIKPVLIINKVDRSLLELQVEKEDLYQSFLRTVESVNVIIATYEDPALGNVQIEPANGTVAFGSGLHGWAFTVRQFAVKFAKKFGVDRKKMLERLWGDNYFNPKTKKWTKTQPEVDGKPVERAFNMFILDPIYKIFHLVNNDKKDQIPALLEKIEVKLANDEKELAGKQLLKTIMRKFLPAADAMLEMICIHLPSPVTAQKYRAETLYEGPADDECCIGIRDCDPKAPLMLYVSKMVPTSDKGRFYAFGRVYAGTVRSGLKVRIQGPNYTPGKKEDLFIKAIQRTILMMGRFVEPIEDVPAGNIVGLVGVDQFLLKSGTLTTSDTAHNLKVMKFSVSPVVQRSVEVKNAGDLPKLVEGLKRLSKSDPCVLTMINESGEHVVAGAGELHLEICLKDLEEDHAGVPLRISDPVVSYRETVGGTSSMTALSKSPNKHNRLYLTAEPLDEEVSKAIEEGKITPRDDFKARARVLADEHGWDVTDARKIWCFGPDTTGANLLVDQTKAVQYLNEIKDSVVSGFQWATREGPVAEEPLRSVRFNILDVTLHADAIHRGGGQIIPTARRVLYAATLLAEPGIQEPIFNVEIQVPEQAMGGIYGVLTRRRGHVYSEEQRVGTPLFTVKAYLPVNESFGFPGELRQATGGQAFPQSVFDHWAILPGGSPLDPTTKPGQIVTEMRKRKGIKEVVPGYENYYDKL
>XP_001208692_Aspergillus_terreus
MVNFTIEEIRSLMDRQANIRNMSVIAHVDHGKSTLSDSLVQRAGIISAAKAGETRFMDTRPDEQDRCITIKSTAISLYAQFPDEEDLKEIPQKVDGSEFLINLIDSPGHVDFSSEVTAALRVTDGALTETVLRQALTERIKPVLIINKVDRALLELQVSKEDLYQSFSRTIESVNVIIATYFDKVLGDCQVYPDRGTVAFGSGLHGWAFTVRQFAVKYAKKFGVDRKKMLERLWGDNYFNPKTKKWSKTGEADGKPLERAFNQFILDPIFKIFNAMICIHLPSPVTAQKYRAETLYEGPMDDDCAIGIRDCDAKAPLMLYVSKMVPTSDKGRFYAFGRVYSGTVRSGLKVRIQGPNYTPGKKEDLFIKNIQRTILMMGRFVEPIEDVPAGNIVGLVGVDQFLLKSGTLTTSETAHNLKVMKFSVSPVVQRSVEVKNAQDLPKLVEGLKRLSKSDPCVLTMISESGEHVVAGAGELHLEICLKDLEEDHAGVPLRISDPVVSYRETVAGTSSMTALSKSPNKHNRLYVTAQPLDEEVSLAIEAGKITPRDDFKARARLLADDYGWDVTDALVTRESPVAEEPMRSIRFNVLDVTLHADAIHRGGGQIIPTARRVLYAAAMLADPGILEPIFNVEIQVPEQAMGGIYGVLTRRRGHVYTEEQRPGTPLFNVKAYLPVNESFGFSSDLRQATGGQAFPQLVFDHWAVLPGGSPLDASTKPGQIVKEMRTRKGLKPEVPGYENYYDKL
>XP_022485465_Penicillium_arizonense
MVNFTIEEIRSLMDRRANIRNMSVIAHVDHGKSTLSDSLVQRAGIISAAKAGEARFMDTRPDEQDRCITIKSTAISLYAKFADEEDIKEIPQAVDGNEFLINLIDSPGHVDFSSEVTAALRVTDGALVVVDCVSGVCVQTETVLRQALTERIKPVLVINKVDRALLELQVSKEDLYQSFSRTIESVNVIISTYFDKALGDVQVYAEKGTIAFGSGLHGWAFTVRQFAVKYAKKFGVDRKKMLERLWGDNYFNPKTKKWTTKGEHEGKQLERAFNQFILDPIFKIFAAVNHNKRDEIFTLLEKLEVTLANDEKDLEGKALLKLIMRKFLPAADALLEMICIHLPSPVTAQKYRAETLYEGPQDDRACIGIRDCDPTAPLMLYVSKMVPTSDKGRFYAFGRVYAGTVKSGIKVRIQGPNYVPGKKEDLFIKAIQRTILMMGRFVEPIEDVPAGNIVGLVGVDQFLLKSGTLTTDETAHNLKVMKFSVSPVVQRSVEVKNAQDLPKLVEGLKRLSKSDPCVLTFISESGEHVVAGAGELHLEICLKDLEEDHAGVPLRISDPVVPYRETVTAESSMTALSKSPNKHNRLYLTAQPLDEEVSKAIESGKISPRDDFKARARVLADEYGWDVTDARKIWCFGPDTNGANLLVDQTKAVQYLNEIKDSVISGFQWATREGPVAEEPMRSVRFNVLDVTLHADAIHRGGGQIIPTARRVLYAATMLADPGLLEPIFNVEIQVPEQAMGGIYGVLTRRRGHVYTEEQRPGTPLFNVRAYLPVNESFGFSADLRSATGGQAFPQSVFDHWAILSGGSPLDPTTKPGQIVTEMRKRKGLKEVVPGYENYYDKL
>XP_014532055_Penicillium_digitatum
MVNFTIEEIRTLMDRRANIRNMSVIAHVDHGKSTLSDSLVQRAGIISAAKAGEARFMDTRPDEQDRCITIKSTAISLYAKFPDPEDLKEIPQAVDGDEFLINLIDSPGHVDFSSEVTAALRVTDGALVVVDCVSGVCVQTETVLRQALTERIKPVLCINKVDRALLELQVSKEDLYQSFSRTIESVNVIISTYFDKALGDVQVYPDRGTIAFGSGLHGWCFTVRQFAVRYAKKFGVDRKKMLERLWGDNYFNPKTKKWTNKSEYEGKTLERAFNQFILDPIFKIFAAVNHNKRDEIFTLLEKLEVSLTNDEKELEGKALLKLVMRKFLPAADALLEMICIHLPSPVTAQKYRAETLYEGPTDDKACIGIRDCDPTAPLMLYVSKMVPTSDKGRFYAFGRVYSGTVKSGIKVRIQGPNYIPGRKEDLFIKAIQRTILMMGRFVEPIEDVPAGNIVGLVGVDQFLLKSGTLTTDETAHNMKVMKFSVSPVVQRSVEVKNAQDLPKLVEGLKRLSKSDPCVLTMINESGQHIVAGAGELHLEICLKDLEEDHAGVPLRISDPVVAYRETVAGTSSMTALSKSPNKHNRLYMTAQPIEEEVSLAIESGKISPRDDFKARARVLADEYGWDVTDARKIWCFGPDTTGANLLIDQTKAVQYLNEIKDSVVSGFQWATREGPVAEEPMRSVRFNILDVTLHADAIHRGGGQIIPTARRALYAAAMLADPGLLEPIFNVEIQVPEQAMGGIYGVLTRRRGHVYTEEQRPGTPLFMVKAYLPVNESFGFPADLRSATGGQAFPQSVFDHWSILPGGSPLDPTSKPGQVVQEMRKRKGLKEVVPGYENYYDKL
>XP_016598671_Penicillium_expansum
MVNFTIEEIRTLMDRRANIRNMSVIAHVDHGKSTLSDSLVQRAGIISAAKAGEARFMDTRPDEQDRCITIKSTAISLYAKFPDPEDLKEIPQAVDGDEFLINLIDSPGHVDFSSEVTAALRVTDGALVVVDCVSGVCVQTETVLRQALTERIKPVLCINKVDRALLELQVSKEDLYQSFSRTIESVNVIISTYFDKALGDVQVYPDRGTIAFGSGLHGWCFTVRQFAVRYAKKFGVDRKKMLERLWGDNYFNPKTKKWTNKSEHEGKTLERAFNQFILDPIFKIFAAVNHNKRDEIFTLLEKLEVSLTNDEKELEGKALLKLIMRKFLPAADALLEMICIHLPSPVTAQKYRAETLYEGPTDDKACIGIRDCDPTAPLMLYVSKMVPTSDKGRFYAFGRVYSGTVKSGVKVRIQGPNYVPGRKEDLFIKAIQRTILMMGRFVEPIEDVPAGNIVGLVGVDQFLLKSGTLTTDETAHNMKVMKFSVSPVVQRSVEVKNAQDLPKLVEGLKRLSKSDPCVLTMINESGQHIVAGAGELHLEICLKDLEEDHAGVPLRISDPVVAYRETVAGTSSMTALSKSPNKHNRLYMTAQPIEEDVSLAIESGRISPRDDFKARARVLADEFGWDVTDARKIWCFGPDTTGANLLIDQTKAVQYLNEIKDSVVSGFQWATREGPVAEEPMRSVRFNILDVTLHADAIHRGGGQIIPTARRALYAAAMLADPALLEPIFNVEIQVPEQAMGGIYGVLTRRRGHVYTEEQRPGTPLFMVKAYLPVNESFGFPADLRSATGGQAFPQSIFDHWSILPGGSPLDATTKPGQVVQEMRKRKGLKEVVPGYENYYDKL
>XP_040646925_Penicillium_griseofulvum
MVNFTIEELCLRNIMNADTDLHKIRSLMDRRANIRNMSVIAHVDHGKSTLSDALVQRAGIISAAKAGEARFMDTRPDEQDRCITIKSTAISLYAKFPDPEDLKEIPQAVDGDEFLINLIDSPGHVDFSSEVTAALRVTDGALVVVDCVSGVCVQTETVLRQALTERIKPVLIINKVDRALLELQVSKEDLYQSFSRTIESVNVIISTYFDKALGDVQVYPDRGTIAFGSGLHGWCFTVRQFAVRYAKKFGVDRKKMLERLWGDNYFNPKTKKWTTKSEHEGKTLERAFNQFILDPIFKIFAAVNHNKRDEIFTLLDKLEVSLTADEKELEGKAILKLIMRKFLPAADALLEMICIHLPSPVTAQKYRAETLYEGPMDDRAAIGIRDCDPTAPLMLYVSKMVPTSDKGRFYAFGRVYAGTVKSGIKVRIQGPNYVPGRKEDLFIKAIQRTILMMGRFVEPIEDVPAGNIVGLVGVDQFLLKSGTLTTDETAHNMKVMKFSVSPVVQRSVEVKNAQDLPKLVEGLKRLSKSDPCVLTMINESGQHIVAGAGELHLEICLKDLEEDHAGVPLRISDPVVAYRETVAGTSSMTALSKSPNKHNRLYMTAQPIEEEVSLAIESGKISPRDDFKARARVLADEYGWDVTDARKIWCFGPDTTGANLLVDQTKAVQYLNEIKDSVVSGFQWATREGPVAEEPMRSVRFNILDVTLHADAIHRGGGQLIPTARRVLYAAAMLADPGLLEPIFNVEIQVPEQAMGGIYGVLTRRRGHVYTEEQRPGTPLFMVKAYLPVNESFGFPADLRSATGGQAFPQSVFDHWAILPGGSPLDPTTKPGQVVQEMRKRKGLKEVVPGYENYYDKL
>XP_038928316_Penicillium_roqueforti
MVNFTIEEIRSLMDRRANIRNMSVIAHVDHGKSTLSDSLVQRAGIISAAKAGEARFMDTRPDEQDRCITIKSTAISLYAKFPDPEDLKEIPQTVDGSEFLINLIDSPGHVDFSSEVTAALRVTDGALVVVDCVSGVCVQTETVLRQALTERIKPVLCINKVDRALLELQVSKEDLYQSFSRTIESVNVIISTYFDKALGDVQVYPDQGTIAFGSGLHGWCFTVRQFAVRYAKKFGVDRKKMLERLWGDNYFNPKTKKWTTKSEYEGKTLERAFNQFILDPIFKIFAAVNHNKRDEIFTLLEKLEVTLTNDEKELEGKALLKLIMRKFLPAADALLEMICIHLPSPITAQKYRVETLYEGPMDDRAAIGIRDCDPTAPLMLYVSKMVPTTDKGRFYAFGRVYAGTVKSGVKVRIQGPNYVPGRKEDLFIKAIQRTILMMGRFVEPIEDVPAGNIVGLVGVDQFLLKSGTLTTDETAHNMKVMKFSVSPVVQRSVEVKNAQDLPKLVEGLKRLSKSDPCVLTMINESGQHIVAGAGELHLEICLKDLEEDHAGVPLRISDPVVAYRETVAGVSSMTALSKSPNKHNRLYMTAQPIDEEVSQAIEAGRISPRDDFKARARVLADEHGWDVTDARKIWCFGPDTTGANLLVDQTKAVQYLNEIKDSVVSGFQWATREGPVAEEPMRSVRFNILDVTLHADAIHRGGGQIIPTARRALYAAAMLADPGLLEPIFNVEIQVPEQAMGGIYGVLTRRRGHVYTEEQRPGTPLFMVKAYLPVNESFGFPADLRSATGGQAFPQSIFDHWSILPGGSPLDPTTKPGQVVQEMRKRKGLKEVVPGYENYYDKL
>XP_002558020_Penicillium_rubens
MDSDTNRDQIRSLMDRRANIRNMSVIAHVDHGKSTLSDSLVQRAGIISAAKAGEARFMDTRPDEQDRCITIKSTAISLYAKFPDPEDLKEIPQTVDGDEFLINLIDSPGHVDFSSEVTAALRVTDGALVVVDCVSGVCVQTETVLRQALTERIKPVLCINKVDRALLELQVSKEDLYQSFSRTIESVNVIISTYFDKALGDVQVYPDRGTIAFGSGLHGWCFTVRQFAVKYAKKFGVDRKKMLERLWGDNYFNPKTKKWTNKGEHEGKPLERAFNQFILDPIFKIFAAVNHNKRDEIFTLLDKLEVSLTNDEKDLEGKALLKLIMRKFLPAADALLEMICIHLPSPVTAQKYRAETLYEGPTDDKACIGIRDCDPSAPLMLYVSKMVPTSDKGRFYAFGRVYAGTVKSGIKVRIQGPNYIPGRKEDLFIKAIQRTILMMGRFVEPIEDVPAGNIVGLVGVDQFLLKSGTLTTDETAHNMKVMKFSVSPVVQRSVEVKNAQDLPKLVEGLKRLSKSDPCVLTMINESGQHIVAGAGELHLEICLKDLEEDHAGVPLRISDPVVAYRETVAGESSMTALSKSPNKHNRLYMTAQPIEEEVSLAIESGKISPRDDFKARARVLADEYGWDVTDARKIWCFGPDTTGANLLIDQTKAVQYLNEIKDSVVSGFQWATREGPVAEEPMRSVRFNILDVTLHADAIHRGGGQIIPTARRALYAAAMLADPALLEPIFNVEIQVPEQAMGGIYGVLTRRRGHVYTEEQRPGTPLFNVKAYLPVNESFGFPADLRSATGGQAFPQSVFDHWSILPGGSPLDPTTKPGQVVQEMRKRKGIKEVVPGYENYYDKL
>XP_040818019_Penicillium_solitum
MVNFTIEEIRSLMDRRANIRNMSVIAHVDHGKSTLSDSLVQRAGIISAAKAGEARFMDTRPDEQDRCITIKSTAISLYAKFPDPEDLKEIPQAVDGDEFLINLIDSPGHVDFSSEVTAALRVTDGALVVVDCVSGVCVQTETVLRQALTERIKPVLCINKVDRALLELQVSKEDLYQSFSRTIESVNVIISTYFDKALGDVQVYPDRGTIAFGSGLHGWCFTVRQFAIKYAKKFGVDRKKMLERLWGDNFFNPKTKKWTTKGEHEGKTLERAFNQFILDPIFKIFAAVNHNKRDEIFTLLDKLEVSLTNDEKELEGKALLKLIMRKFLPAADALLEMICIHLPSPVTAQKYRAETLYEGPTDDKACIGIRDCDPTAPLMLYVSKMVPTSDKGRFYAFGRVYAGTVKSGVKVRIQGPNYIPGRKEDLFIKAIQRTILMMGRFVEPIEDVPAGNIVGLVGVDQFLLKSGTLTTDETAHNMKVMKFSVSPVVQRSVEVKNAQDLPKLVEGLKRLSKSDPCVLTMINESGQHIVAGAGELHLEICLKDLEEDHAGVPLRISDPVVAYRETVAGTSSMTALSKSPNKHNRLYMTAQPIEEDVSLAIESGKISPRDDFKARARVLADEYGWDVTDARKIWCFGPDTTGANLLIDQTKAVQYLNEIKDSVVSGFQWATREGPVAEEPMRSVRFNILDVTLHADAIHRGGGQIIPTARRALYAAAMLADPGLLEPIFNVEIQVPEQAMGGIYGVLTRRRGHVYTEEQRPGTPLFMVKAYLPVNESFGFPADLRSATGGQAFPQSVFDHWSILPGGSPLDPTTKPGQVVQEMRKRKGLKEVVPGYENYYDKL
>XP_022581739_Penicilliopsis_zonata
MVNFTIEEIRALMDRPANIRNMSVIAHVDHGKSTLSDSLVQRAGIISAAKAGEARFMDTRPDEQDRCITIKSTAISLYAKMQDEEDLKEIPQKVDGNEFLINLIDSPGHVDFSSEVTAALRVTDGALVVVDCVSGVCVQTETVLRQALTERIKPVCIINKVDRALLELQVSKEDLYQSFSRTVESVNVIIATYLDKALGDVQVYPERGTVAFGSGLHGWAFTIRQFAIKYAKKFGVDRKKMMERLWGENYFNPKTKKWTKNGEFEGKQLERAFNQFILDPIFKIFSAVNHNKRDEINTLVEKLDIKLASDEKDLEGKPLLKTIMRKFLPAADALLEMICIHLPSPVTAQKYRAETLYEGPADDDVCIGIRDCDAKAPLMLYVSKMVPTSDKGRFYAFGRVYAGTVRSGLKVRIQGPNYLPGKKDDLFIKAVQRTILMMGRFVEPIEDVPAGNIVGLVGIDQFLLKSGTLTTSETAHNLKVMKFSVSPVVQRSVEVKNAADLPKLVEGLKRLSKSDPCVLTMINESGEHVVAGAGELHLEICLKDLEEDHAGVPLRISDPVVSYRETVGGTSSMTALSKSPNKHNRLYVSAQPLDEEVSLAIEAGKISPRDDFKARARVLADEHGWDVTDARKIWCFGPDTSGANLLVDQTKAVQYLNEIKDSFVSGFQWATREGPIAEEPMRSIRFNVLDVTLHADAIHRGGGQIIPTARRVLYAATMLADPGILEPIFNVEIQVPESAMGGIYGVLTRRRGHVYTEEQRPGTPLFNVKAYLPVNESFGFPADLRSATGGQAFPQSVFDHWSILPGGSPLDPTTKPGQTVVEMRKRKGLKEQIPGYENYYDKL
>XP_016622777_Cladophialophora_bantiana
MVNFTIEEIRALMDKPANIRNMSVIAHVDHGKSTLTDSLVQRAGIISAAKAGEARFTDTRKDEQERGITIKSTAISLYAHLPNEEDLKDIPQKVDGNEFLINLIDSPGHVDFSSEVTAALRVTDGALVVVDTIEGVCVQTETVLRQALGERIKPVVIINKVDRALLELQLQKEDLYQSFLRTIESVNVIISTYLDKALGDVQVFPEKGTVAFGSGLHGWAFTVRQFAVRYAKKFGVDKNKMMERLWGDNYFNPKTKKWTKTSEHEGKNLERAFNQFILDPIFKIFDAFTKGKVDQLVELCAKLDIKITSEEKELPGKGLLKAAMRKFLPAADALLEMMVIHLPSPVTAQKYRAETLYEGPADDPACIAIRDCDPHADLMLYVSKMVPTSDKGRFYAFGRVFAGTVRSGMKVRIQGPNYVPGKKEDLFVKSIQRTVLMMGRTVEPIDDMPAGNIIGLVGIDQFLLKSGTLTTSETAHNLKVMKFSVSPVVRRSVEVKNANDLPKLVEGLKRLSKSDPCVLTQISESGEHIVAGAGELHLEICLKDLEEDHAGVPLKISDPVVSYRETVGGTSSMTALSKSPNKHNRLYVIAEPLGEEVSRDIENGKITPRDDFKARARILADEHGWDVTDARKIWAFGPDTTGANLLVDQTKAVQYLNEIKDSFVSGFQWATREGPIAEEAMRSIRFNIMDVTLHADAIHRGGGQIIPTARRVLYAATLLAEPGLLEPVYLVEIQVPEQAMGGIYGVLTRRRGHVFSEEQRVGTPLFTVKAYLPVLESFGFNADLRAATGGQAFPQSVFDHWQILPGGSPLDPTTMVGKVVTEMRKRKGLKEQVPSYDNYYGEFPFAPYGIMDNC
>XP_008722021_Cladophialophora_carrionii
MVNFTVDEIRALMDKPANIRNMSVIAHVDHGKSTLTDSLVQRAGIISAAKAGEARFTDTRKDEQERGITIKSTAISLYAHLPNEEDLKDIPQKVDGNEFLINLIDSPGHVDFSSEVTAALRVTDGALVVVDTIEGVCVQTETVLRQALGERIKPVVIINKVDRALLELQVSKEDLYQSFLRTIESVNVIISTYLDKALGDVQVWPEKGTVAFGSGLHGWAFTIRQFAVRYAKKFGVDKAKMMERLWGDSYFNPKTKKWTKVGEHEGQRLERAFNQFILDPIFKIFDAFTKGKVDQLVELCAKLDIKITSEEKELPGKGLLKAAMRKFLPAADALLEMMVIHLPSPVTAQKYRAETLYEGPADDPACIAIRDCDPKADLMLYVSKMVPTSDKGRFYAFGRVFAGTVRSGLKVRIQGPNYVPGKKEDLFVKAIQRTVLMMGRTVEPIDDMPAGNIIGLVGIDQFLLKSGTLTTSETAHNLKVMKFSVSPVVRRSVEVKNANDLPKLVEGLKRLSKSDPCVLTQISESGEHIVAGAGELHLEICLKDLEEDHAGVPLKISDPVVAYRETVGAASSMTALSKSPNKHNRLYVIAEPLGEEVSKEIEEGRINPRDDFKTRARILADDHGWDVTDARKIWAFGPDTTGPNLLVDQTKAVQYLNEIKDSFVSGFQWATREGPIAEEPMRSIRFNIMDVTLHADAIHRGGGQIIPTARRVLYASTLLAEPGLLEPVYLVEIQVPEQAMGGIYGVLTRRRGHVFSEEQRVGTPLFTVKAYLPVLESFGFNADLRAGTGGQAFPQSVFDHWQILPGGSPLDPNTMVGKIVTEMRKRKGLKENVPGYDNYYDKL
>XP_016244856_Cladophialophora_immunda
MVNFTIEEIRALMDKPANIRNMSVIAHVDHGKSTLTDSLVQRAGIISAAKAGEARFTDTRKDEQERGITIKSTAISLYAHLPDEESLKDIPQKVDGNEFLINLIDSPGHVDFSSEVTAALRVTDGALVVVDTIEGVCVQTETVLRQALGERIKPVVIINKVDRALLELQLQKEDLYQSFLRTIESVNVIISTYLDKALGDVQVFPEKGTVAFGSGLHGWAFTIRQFAVRYAKKFGVDKNKMMERLWGDNYFNPKTKKWTKVAEHEGKTLERAFNQFILDPIFKIFDAFQKGKVDQLVELCAKLEIKITSEEKELPGKGLLKAAMKKFLPAADALLEMMVIHLPSPVTAQKYRAETLYEGPADDPSCIAIRDCDPHADLMLYVSKMVPTSDKGRFYAFGRVFAGTVRSGMKVRIQGPNYVPGKKDDLFIKSIQRTVLMMGRTVEPIDDMPAGNIIGLVGIDQFLLKSGTLTTSETAHNLKVMKFSVSPVVRRSVEVKNANDLPKLVEGLKRLSKSDPCVLTQISESGEHIVAGAGELHLEICLKDLEEDHAGVPLKISDPVVSYRETVGGTSSMTALSKSPNKHNRLYVIAEPLGEEVSKDIENGKITPRDDFKARARILADEHGWDVTDARKIWAFGPDTTGANLLVDQTKAVQYLNEIKDSFVSGFQWATREGPIAEEAMRSIRFNIMDVTLHADAIHRGGGQIIPTARRVLYAATLLADPGLLEPVYLVEIQVPEQAMGGIYGVLTRRRGHVFSEEQRVGTPLFTVKAYLPVLESFGFNADLRAATGGQAFPQSVFDHWQILPGGSPLDSTTMVGKIVMEMRKRKGLKEQVPGYDNYYDKL
>XP_007742657_Cladophialophora_psammophila
MVNFTIEEIRALMDKPANIRNMSVIAHVDHGKSTLTDSLVQRAGIISAAKAGEARFTDTRKDEQERGITIKSTAISLYAHLPNEEDLKDIPQKVDGNEFLINLIDSPGHVDFSSEVTAALRVTDGALVVVDTIEGVCVQTETVLRQALGERIKPVVIINKVDRALLELQLQKEDLYQSFLRTIESVNVIISTYLDKALGDVQVFPEKGTVAFGSGLHGWAFTVRQFAVRYAKKFGVDKNKMMERLWGDNYFNPKTKKWTKTAEHEGKNLERAFNQFILDPIFKIFDAFTKGKVDQLVELCAKLDIKITSEEKELPGKGLLKAAMRKFLPAADALLEMMVIHLPSPVTAQKYRAETLYEGPADDPACIAIRDCDPHADLMLYVSKMVPTSDKGRFYAFGRVFAGTVRSGMKVRIQGPNYVPGKKEDLFVKSIQRTVLMMGRTVEPIDDMPAGNIIGLVGIDQFLLKSGTLTTSETAHNLKVMKFSVSPVVRRSVEVKNANDLPKLVEGLKRLSKSDPCVLTQISESGEHIVAGAGELHLEICLKDLEEDHAGVPLKISDPVVSYRETVGGTSSMTALSKSPNKHNRLYVIAEPLGEEVSKDIENGKITPRDDFKARARILADEHGWDVTDARKIWAFGPDTTGANLLVDQTKAVQYLNEIKDSFVSGFQWATREGPIAEEAMRSIRFNIMDVTLHADAIHRGGGQIIPTARRVLYAATLLAEPGLLEPVYLVEIQVPEQAMGGIYGVLTRRRGHVFSEEQRVGTPLFTVKAYLPVLESFGFNADLRAATGGQAFPQSVFDHWQILPGGSPLDSTTMVGKVVMEMRKRKGLKEQVPSYDNYYGEFPFALSGILDNC
>XP_018691732_Fonsecaea_erecta
MVNFTIEEIRALMDKPANIRNMSVIAHVDHGKSTLTDSLVQRAGIISAAKAGEARFTDTRKDEQERGITIKSTAISLYAHLPDEESLKDIPQKVDGNEFLINLIDSPGHVDFSSEVTAALRVTDGALVVVDTIEGVCVQTETVLRQALGERIKPVVIINKVDRALLELQLQKEDLYQSFLRTIESVNVIISTYLDKALGDVQVWPEKGTVAFGSGLHGWAFTVRQFAVRYAKKFGVDKNKMMERLWGDNYFNPKTKKWTKTADHEGKTLERAFNQFILDPIFKIFDAFQKGKVDQLVELCAKLEIKITSEEKELPGKGLLKAAMRKFLPAADALLEMMVIHLPSPVTAQKYRAETLYEGPADDPSCIAIRDCDPNADLMLYVSKMVPTSDKGRFYAFGRVFAGTVRSGMKVRIQGPNYVPGKKEDLFIKSIQRTVLMMGRTVEPIDDMPAGNIIGLVGIDQFLLKSGTLTTSETAHNLKVMKFSVSPVVRRSVEVKNANDLPKLVEGLKRLSKSDPCVLTQISESGEHIVAGAGELHLEICLKDLEEDHAGVPLKISDPVVSYRETVGATSSMTALSKSPNKHNRLYVIAEPLGEEVSKDIENGKITPRDDFKARARILADEHGWDVTDARKIWAFGPDTTGANLLVDQTKAVQYLNEIKDSFVSGFQWATREGPIAEEAMRSVRFNIMDVTLHADAIHRGGGQIIPTARRVLYAATLLAEPGLLEPVYLVEIQVPEQAMGGIYGVLTRRRGHVFSEEQRVGTPLFTVKAYLPVLESFGFNADLRAATGGQAFPQSVFDHWQILPGGSPLDPTTMVGKIVTDMRKRKGLKEQVPGYDNYYDKL
>XP_022512317_Fonsecaea_monophora
MVNFTIEEIRALMDKPANIRNMSVIAHVDHGKSTLTDSLVQRAGIISAAKAGEARFTDTRKDEQERGITIKSTAISLYAHLPDEEDLKDIPQKVDGNEFLINLIDSPGHVDFSSEVTAALRVTDGALVVVDTIEGVCVQTETVLRQALGERIKPVVIINKVDRALLELQLQKEDLYQSFLRTIESVNVIISTYLDKALGDVQVFPEKGTVAFGSGLHGWAFTVRQFAVRYAKKFGVDKTKMMERLWGDNYFNPKTKKWTKTAEHEGKTLERAFNQFILDPIFKIFDAFQKGKVDQLVELCAKLEIKITSEEKELPGKGLLKAAMRKFLPAADALLEMMVIHLPSPVTAQKYRAETLYEGPADDPSCIAIRDCDPNADLMLYVSKMVPTSDKGRFYAFGRVFAGTVRSGMKVRIQGPNYVPGKKEDLFIKSIQRTVLMMGRTVEPIDDMPAGNIIGLVGIDQFLLKSGTLTTSETAHNLKVMKFSVSPVVRRSVEVKNANDLPKLVEGLKRLSKSDPCVLTQISESGEHIVAGAGELHLEICLKDLEEDHAGVPLKISDPVVSYRETVGGTSSMTALSKSPNKHNRLYVIAEPLGEEVSKDIENGKITPRDDFKARARILADEHGWDVTDARKIWAFGPDTTGANLLVDQTKAVQYLNEIKDSFVSGFQWATREGPIAEEAMRSIRFNIMDVTLHADAIHRGGGQIIPTARRVLYAATLLADPGLLEPVYLVEIQVPEQAMGGIYGVLTRRRGHVFSEEQRVGTPLFTVKAYLPVLESFGFNADLRAATGGQAFPQSVFDHWQILPGGSPLDATTMVGKIVTDMRKRKGLKEQVPGYDNYYDKL
>XP_016634652_Fonsecaea_multimorphosa
KVVGNEFLINLIDSPGHVDFSSEVTAALRVTDGALVVVDTIEGVCVQTETVLRQALGERIKPVVIINKVDRALLELQLQKEDLYQSFLRTIESVNVIISTYLDKALGDVQVFPEKGTVAFGSGLHGWAFTVRQFAIRYAKKFGVDKNKMMERLWGDNYFNPKTKKWTKTAEHEGKNLERAFNQFILDPIFKIFDAFQKGKVDQLVDLCAKLEIKITSEEKELPGKGLLKAAMRKFLPAADALLEMMVIHLPSPVTAQKYRAETLYEGPADDPSCIAIRDCDPHADLMLYVSKMVPTSDKGRFYAFGRVFAGTVRSGMKVRIQGPNYVPGKKEDLFVKSIQRTVLMMGRTVEPIDDMPAGNIIGLVGIDQFLLKSGTLTTSETAHNLKVMKFSVSPVVRRSVEVKNANDLPKLVEGLKRLSKSDPCVLTQISESGEHIVAGAGELHLEICLKDLEEDHAGVPLKISDPVVSYRETVGATSSMTALSKSPNKHNRLYVVAEPLGEEVSKDIENGKITPRDDFKARARILADEHGWDVTDARKIWAFGPDTTGANLLVDQTKAVQYLNEIKDSFVSGFQWATREGPIAEEAMRSIRFNIMDVTLHADAIHRGGGQIIPTARRVLYAATLLAEPGLLEPVYLVEIQVPEQAMGGIYGVLTRRRGHVFSEEQRVGTPLFTVKAYLPVLESFGFNADLRAATGGQAFPQSVFDHWQILPGGSPLDATTMVGKIVTEMRKRKGLKENVPGYDNYYGEFFVSCQVFDNG
>XP_022497780_Fonsecaea_nubica
MVNFTIEEIRALMDKPANIRNMSVIAHVDHGKSTLTDSLVQRAGIISAAKAGEARFTDTRKDEQERGITIKSTAISLYAHLPDEEDLKDIPQKVDGNEFLINLIDSPGHVDFSSEVTAALRVTDGALVVVDTIEGVCVQTETVLRQALGERIKPVVIINKVDRALLELQLQKEDLYQSFLRTIESVNVIISTYLDKALGDVQVFPEKGTVAFGSGLHGWAFTVRQFAVRYAKKFGVDKTKMMERLWGDNYFNPKTKKWTKTAEHEGKTLERAFNQFILDPIFKIFDAFQKGKVDQLVELCAKLEIKITSEEKELPGKGLLKAAMRKFLPAADALLEMMVIHLPSPVTAQKYRAETLYEGPADDPSCIAIRDCDPNADLMLYVSKMVPTSDKGRFYAFGRVFAGTVRSGMKVRIQGPNYVPGKKEDLFIKSIQRTVLMMGRTVEPIDDMPAGNIIGLVGIDQFLLKSGTLTTSETAHNLKVMKFSVSPVVRRSVEVKNANDLPKLVEGLKRLSKSDPCVLTQISESGEHIVAGAGELHLEICLKDLEEDHAGVPLKISDPVVSYRETVGGTSSMTALSKSPNKHNRLYVIAEPLGEEVSKDIENGKITPRDDFKARARILADEHGWDVTDARKIWAFGPDTTGANLLVDQTKAVQYLNEIKDSFVSGFQWATREGPIAEEAMRSIRFNIMDVTLHADAIHRGGGQIIPTARRVLYAATLLADPGLLEPVYLVEIQVPEQAMGGIYGVLTRRRGHVFSEEQRVGTPLFTVKAYLPVLESFGFNADLRAATGGQAFPQSVFDHWQILPGGSPLDATTMVGKIVTDMRKRKGLKEQVPGYDNYYDKL
>XP_013282524_Fonsecaea_pedrosoi
MSVIAHVDHGKSTLTDSLVQRAGIISAAKAGEARFTDTRKDEQERGITIKSTAISLYAHLPDEEDLKDIPQKVDGNEFLINLIDSPGHVDFSSEVTAALRVTDGALVVVDTIEGVCVQTETVLRQALGERIKPVVIINKVDRALLELQLQKEDLYQSFLRTIESVNVIISTYLDKALGDVQVFPEKGTVAFGSGLHGWAFTVRQFAVRYAKKFGVDKTKMMERLWGDNYFNPKTKKWTKTAEHEGKTLERAFNQFILDPIFKIFDAFQKGKVDQLVELCAKLEIKITSEEKELPGKGLLKAAMRKFLPAADALLEMMVIHLPSPVTAQKYRAETLYEGPADDPSCIAIRDCDPNADLMLYVSKMVPTSDKGRFYAFGRVFAGTVRSGMKVRIQGPNYVPGKKEDLFIKSIQRTVLMMGRTVEPIDDMPAGNIIGLVGIDQFLLKSGTLTTSETAHNLKVMKFSVSPVVRRSVEVKNANDLPKLVEGLKRLSKSDPCVLTQISESGEHIVAGAGELHLEICLKDLEEDHAGVPLKISDPVVSYRETVGGTSSMTALSKSPNKHNRLYVIAEPLGEEVSKDIENGKITPRDDFKARARILADEHGWDVTDARKIWAFGPDTTGANLLVDQTKAVQYLNEIKDSFVSGFQWATREGPIAEEAMRSIRFNIMDVTLHADAIHRGGGQIIPTARRVLYAATLLADPGLLEPVYLVEIQVPEQAMGGIYGVLTRRRGHVFSEEQRVGTPLFTVKAYLPVLESFGFNADLRAATGGQAFPQSVFDHWQILPGGSPLDATTMVGKIVTDMRKRKGLKEQVPGYDNYYDKL
>XP_007752594_Cladophialophora_yegresii
MVNFTVDEIRALMDRPANIRNMSVIAHVDHGKSTLTDSLVQRAGIISAAKAGEARFTDTRKDEQERGITIKSTAISLYAHLPNEEDLKDIPQKVNGNEFLINLIDSPGHVDFSSEVTAALRVTDGALVVVDTIEGVCVQTETVLRQALGERIKPVVIINKVDRALLELQVQKEDLYQSFLRTIESVNVIISTYLDKALGDVQVWPEKGTVAFGSGLHGWAFTIRQFAVRYAKKFGVDKNKMMERLWGDSYFNPKTKKWTKVGEHEGQRLERAFNQFILDPIFKIFDAFTKGKVDQLVDLCAKLDIKITSEEKELPGKGLLKAAMRKFLPAADALLEMMVIHLPSPVTAQKYRAETLYEGPADDPSCIAIRDCDPKADLMLYVSKMVPTSDKGRFYAFGRVFAGTVRSGLKVRIQGPNYVPGKKEDLFVKAIQRTVLMMGRTVEPIDDMPAGNIIGLVGIDQFLLKSGTLTTSETAHNLKVMKFSVSPVVRRSVEVKNANDLPKLVEGLKRLSKSDPCVLTQISESGEHIVAGAGELHLEICLKDLEEDHAGVPLKISDPVVAYRETVGAASSMTALSKSPNKHNRLYVIAEPLGEEVSKEIEEGRINPRDDFKTRARILADDHGWDVTDARKIWAFGPDTTGPNLLVDQTKAVQYLNEIKDSFVSGFQWATREGPIAEEPMRSIRFNIMDVTLHADAIHRGGGQIIPTARRVLYASTLLAEPGLLEPVYLVEIQVPEQAMGGIYGVLTRRRGHVFSEEQRVGTPLFTVKAYLPVLESFGFNADLRAGTGGQAFPQSVFDHWQILPGGSPLDPNTMVGKIVTEMRKRKGLKENVPGYDNYYDKL
>XP_016236432_Exophiala_spinifera
MSVIAHVDHGKSTLTDSLVQRAGIISAAKAGEARFTDTRKDEQERGITIKSTAITLYAHLPDEEDLKDIPQKVDGNEFLINLIDSPGHVDFSSEVTAALRVTDGALVVVDTIEGVCVQTETVLRQALGERIKPVVIINKVDRALLELQVSKEDLYQSFLRTIESVNVIIATYFDKALGDCQVYPEKGTIAFGSGLHGWAFTVRQFAIRYAKKFGVDKSKMMERLWGDNYFNPKTKKWTKTGTHEGKTLERAFNQFILDPIFKIFDAFMKGKTDDLVALCGKLDIKITNEEKELPGKGLLKAAMRKFLPAADALLEMMVIHLPSPVTAQKYRAETLYEGPSDDPACIAIRDCDPKADLMLYVSKMVPTSDKGRFYAFGRVFAGTVRSGMKVRIQGPNYVPGKKDDLFIKAIQRTVLMMGRTVEPIDDMPAGNIIGLVGIDQFLLKSGTLTTSETAHNLKVMKFSVSPVVRRSVEVKNANDLPKLVEGLKRLSKSDPCVLTLITESGEHVVAGAGELHLEICLKDLEEDHAGVPLKISDPVVSYRETVGGKSSMTALSKSPNKHNRLYVIAEPLSEEVSKEIEDGRINPRDDFKARARILADDHGWDVTDARKIWAFGPDTTGPNLLVDQTKAVQYLNEIKDSFVSGFQWATREGPIAEEPMRSIRFNVMDVTLHADAIHRGGGQIIPTARRVLYAATLLAEPALQEPVFLVEIQVPEQAMGGIYGVLTRRRGHVFSEEQRVGTPLFTVKAYLPVAESFGFNADLRAATGGQAFPQMVFDHWQILPGGSPLDANTMPGKIVESTRTRKGLKPQVPGYDNYYDKL
>XP_016265811_Exophiala_oligosperma
MVNFTVEEIRALMDKPANIRNMSVIAHVDHGKSTLTDSLVQRAGIISAAKAGEARFTDTRKDEQERGITIKSTAITLYAHLPDEEDLKDIPQKVDGNEFLINLIDSPGHVDFSSEVTAALRVTDGALVVVDTIEGVCVQTETVLRQALGERIKPVVIINKVDRALLELQVSKEDLYQSFLRTIESVNVIIATYFDKALGDCQVFPEKGTIAFGSGLHGWAFTVRQFAIRYAKKFGVDKSKMMERLWGDNYFNPKTKKWTKTGTHEGQTLERAFNQFILDPIFKIFDAFMKGKTDDLVTLCGKLDIKITNEEKELPGKGLLKAAMRKFLPAADALLEMMVIHLPSPITAQKYRAETLYEGPSDDPACIAIRDCDPKGDLMLYVSKMVPTSDKGRFYAFGRVFAGTVRSGMKVRIQGPNYVPGKKDDLFIKAIQRTVLMMGRTVEPIDDMPAGNIIGLVGIDQFLLKSGTLTTSETAHNLKVMKFSVSPVVRRSVEVKNANDLPKLVEGLKRLSKSDPCVLTLITESGEHVVAGAGELHLEICLKDLEEDHAGVPLKISDPVVSYRETVGGTSSMTALSKSPNKHNRLYVIAEPLSEEVSKEIEDGRINPRDDFKARARILADDHGWDVTDARKIWAFGPDTTGPNLLVDQTKAVQYLNEIKDSFVSGFQWATREGPIAEEPMRSVRFNVMDVTLHADAIHRGGGQIIPTARRVLYAATLLAEPALQEPVFLVEIQVPEQAMGGIYGVLTRRRGHVFSEEQRMGTPLFTVKAYLPVAESFGFNADLRAATGGQAFPQMVFDHWQILPGGSPLDASTMPGKIVESTRTRKGLKPQVPSYDNYYDKL
>XP_013309867_Exophiala_xenobiotica
MVNFTVEEIRALMDRPANIRNMSVIAHVDHGKSTLTDSLVQRAGIISAAKAGEARFTDTRKDEQERGITIKSTAISLYAHLPDPEDLKDIPQKVNGNEFLINLIDSPGHVDFSSEVTAALRVTDGALVVVDTIEGVCVQTETVLRQALGERIKPVVIINKVDRALLELQVSKEDLYQSFLRTIESVNVIISTYFDKALGDVQVWPEKGTIAFGSGLHGWAFTVRQFAIRYAKKFGVDKSKMMERLWGDNYFNPKTKKWTKVGNHEGQPLERAFNQFILDPIFKIFDAFMKGKVDDLVALCGKLEIKITNEEKELPGKGLLKAAMRKFLPAADALLEMMVIHLPSPVTAQKYRAETLYEGPSDDAACIAIRDCDPKADLMLYVSKMVPTSDKGRFYAFGRVFAGTVRSGMKVRIQGPNYVPGKKDDLFIKAIQRTVLMMGRSTEPIDDMPAGNIIGLVGIDQFLLKSGTLTTSETAHNLKVMKFSVSPVVRRSVEVKNANDLPKLVEGLKRLSKSDPCVLTMITESGEHVVAGAGELHLEICLKDLEEDHAGVPLKISDPVVSYRETVGGTSSMTALSKSPNKHNRLYVIAEPLSEEVSKEIEDGKINPRDDFKARARVLADDHGWDVTDARKIWAFGPDTTGPNLLVDQTKAVQYLNEIKDSFVSGFQWATREGPIAEEPLRSVRFNVMDVTLHADAIHRGGGQIIPTARRVLYAATLLAEPALQEPVFLVEIQVPEQAMGGIYGVLTRRRGHVFYEEQRMGTPLFTVKAYLPVMESFGFNADLRAATGGQAFPQMVFDHWQILPGGSPLDANTMPGKIVEQTRTRKGLKPQVPSYDNYYDKL
>XP_007719174_Capronia_coronata
MLINISNSFTVEEIRALMDRPANIRNMSVIAHVDHGKSTLTDSLVQRAGIISAAKAGEARFTDTRKDEQERGITIKSTAISLYAHLPDEEDLKDIPQKVAGNEFLINLIDSPGHVDFSSEVTAALRVTDGALVVVDTIEGVCVQTETVLRQALGERIKPVVIINKVDRALLELQVSKEDLYQSFLRTIESVNVIISTYFDKALGDVQVWPEKGTVAFGSGLHGWAFTVRQFAIRYAKKFGVDKSKMMERLWGDNYFNPKTKKWTKTADFEGKTLERAFNQFILDPIFKIFDAFQKGKVEELVNLTAKLDIKLTNEEKELPGKGLLKAAMRKFLPAADALLEMMVIHLPSPVTAQKYRAETLYEGPADDAACIAIRDCDPKADLMLYVSKMVPTSDKGRFYAFGRVFAGTVRSGMKVRIQGPNYTPGKKEDLFIKAVQRTVLMMGRTVEPIDDCPAGNICGLVGIDQFLLKSGTLTTSDTAHNLKVMKFSVSPVVRRSVEVKNANDLPKLVEGLKRLSKSDPCVVTSISESGEHVVAGAGELHLEICLKDLEEDHAGVPLKISDPVVSYRETVGGTSSMTALSKSPNKHNRLYVVAEPLSEEVSKEIEEGKITPRDDFKARARILADEHGWDVTDARKIWAFGPDTTGPNLLVDQTKAVQYLNEIKDSFVSGFQWATREGPIAEEPMRSIRFNIMDVTLHADAIHRGGGQIIPTARRVLYAATLLAEPGIQEPVFLVEIQVPEQAMGGIYGVLTRRRGHVFSEEQRIGTPLFTVKAYLPVMESFGFNADLRAATSGQAFPQSVFDHWQILPGGSPLDPATMPGKVVEQARIRKGLKPQVPGYDNYYDKL
>XP_007730493_Capronia_epimyces
MSVIAHVDHGKSTLTDSLVQRAGIISAAKAGEARFTDTRKDEQERGITIKSTAISLYAHLPDEEDLKDIPQKVAGNEFLINLIDSPGHVDFSSEVTAALRVTDGALVVVDTIEGVCVQTETVLRQALGERIKPVVIINKVDRALLELQVSKEDLYQSFSRTIESVNVIISTYFDKALGDVQVFPEKGTVAFGSGLHGWAFTIRQFALRYAKKFGVDKSKMMERLWGDNYFNPKTKKWTKVAEHEGKQLERAFNQFILDPIFKIFDAFQKGKVDDLVNLTAKLDIKITNEEKELPGKGLLKAAMRKFLPAADALLEMVVIHLPSPVTAQKYRAETLYEGPPDDASCIAIRECDPKADLMLYVSKMVPTSDKGRFYAFGRVFAGTVRSGLKVRIQGPNYVPGKKEDLFVKSIQRTVLMMGRTVEPIDDCPAGNIVGLVGIDQFLLKSGTLTTSETAHNLKVMKFSVSPVVRRSVEVKNANDLPKLVEGLKRLSKSDPCVMCTISESGEHVVAGAGELHLEICLKDLEEDHAGVPLKISDPVVSYRETVGGTSSMTALSKSPNKHNRLYVVAEPLSEEVSKEIEDGKINPRDDFKARARVLADDHGWDVTDARKIWAFGPDTTGPNLLVDQTKAVQYLNEIKDSFVSGFQWATREGPIAEEPLRSVRFNIMDVTLHADAIHRGGGQIIPTARRVLYAATLLAEPGLQEPVYLVEIQVPEQAMGGIYGVLTRRRGHVFAEEQRVGTPLFTVKAYLPVMESFGFNADLRAATSGQAFPQSVFDHWQILPGGSPLDASTMPGKVVEQTRTRKGLKPQVPGYDNYYDKL
>XP_009158427_Exophiala_dermatitidis
MVNFTVDEIRALMDRPANIRNMSVIAHVDHGKSTLTDSLVQRAGIISAAKAGEARFTDTRKDEQERGITIKSTAISLYAHLPDEEDLKDIPQKVTGNEFLINLIDSPGHVDFSSEVTAALRVTDGALVVVDTIEGVCVQTETVLRQALGERIKPVVIINKVDRALLELQVSKEDLYQSFLRTIESVNVIISTYFDKALGDVQVFPEKGTVAFGSGLHGWAFTIRQFAIRYAKKFGVDKAKMMERLWGDNYFNPKTKKWTKTAEHEGKQLERAFNQFILDPIFKIFDAFQKGKVDELVNLTTKLDIKLTNEEKELPGKGLLKAAMRKFLPAADALLEMMVIHLPSPVTAQRYRAETLYEGPPDDPACIAIRECDPKADLMLYVSKMVPTSDKGRFYAFGRVFAGTVRSGMKVRIQGPNYVPGKKEDLYIKAIQRTVLMMGRTVEPIDDLPAGNIVGLVGIDQFLLKSGTLTTSETAHNLKVMKFSVSPVVQRSVEVKNANDLPKLVEGLKRLSKSDPCVLTMINESGEHVVAGAGELHLEICLKDLEEDHAGVPLKISDPVVSYRETVGDKSSMTALSKSPNKHNRLYVIAEPLGEEVSKDIENGKINPRDDFKARARILADEHGWDVTDARKIWAFGPDTTGANLLVDQTKAVQYLNEIKDSVVSGFQWATREGPIAEEPMRSIRFNIMDVTLHADAIHRGGGQIIPTARRVLYAATLLADPGLQEPVFLVEIQVPEQAMGGIYGVLTRRRGHVFSEEQRVGTPLFTVKAYLPVMESFGFNADLRAATGGQAFPQSVFDHWQILPGGSPLDPNTMPGKVVEQMRTRKGLKPQVPGYDNYYDKL
>XP_013260393_Exophiala_aquamarina
MEKPANIRNMSVIAHVDHGKSTLTDSLVQRAGIISAAKAGEARFTDTRKDEQERGITIKSTAISLYAHLPDEEDLKDIPQKVEGNEFLINLIDSPGHVDFSSEVTAALRVTDGALVVVDTIEGVCVQTETVLRQALGERIKPVVIINKVDRALLELQVEKEDLYQSFLRTIESVNVIISTYFDKALGDVQVWPEKGTVAFGSGLHGWAFTIRQFAIRYAKKFGVDKAKMMERLWGDNYFNPKTKKWTKTADYEGKTLERAFNQFILDPIFKIFDAFTKGKVDELINLATKLEIKITNEEKELPGKGLLKVAMRKFLPAADALLEMMVIHLPSPVTAQKYRAETLYEGPSDDAACIAIRDCDPKADLMLYVSKMVPTSDKGRFYAFGRVFAGTVRSGLKVRIQGPNYVPGKKDDLFVKSIQRTVLMMGRTVEPIDDMPAGNIIGLVGIDQFLLKSGTLTTSETAHNLKVMKFSVSPVVQRSVEVKNANDLPKLVEGLKRLSKSDPCVLTMISESGEHIVAGAGELHLEICLKDLEEDHAGVPLKIGDPVVPYRETVGAKSSMTALSKSPNKHNRLYVIAEPLGEEVSKDIEAGKINPRDDFKARARVLADDHGWDVTDARKIWAFGPDTNGPNLLVDQTKAVQYLSEIKDSFVSGFQWATREGPVAEEPMRSIRFNVMDVTLHADAIHRGGGQIIPTARRVLYAATLLAEPGLQEPVFLVEIQVPEQAMGGIYGVLTRRRGHVFSEEQRVGTPLFTVRAYLPVAESFGFNADLRAATSGQAFPQMVFDHWQILPGGSVLNNTTMPGQIVEKTRTRKGLKPQPPGYDNYYGKLFDKSMECNILLTFQTDKL
>XP_016229772_Exophiala_mesophila
MVNFTVDEIRALMDRPANIRNMSVIAHVDHGKSTLTDSLVQRAGIISAAKAGEARFTDTRKDEQERGITIKSTAISLYAHLPDPDDLKDIPQKVEGNEFLINLIDSPGHVDFSSEVTAALRVTDGALVVVDTIEGVCVQTETVLRQALGERIKPVVIINKVDRALLELQVEKEDLYQSFLRTIESVNVIISTYFDKALGDVQVWPEKGTVAFGSGLHGWAFTIRQFAIRYAKKFGVDKSKMMERLWGDNFFNPKTKKWTKTADFEGKTLERAFNQFILDPIFKIFDAFIKGKVDDLITLAGKLDIKITAEEKELPGKGLLKVAMRKFLPAADALLEMMVIHLPSPVTAQKYRAETLYEGPSDDAACIAIRDCDPKADLMLYVSKMVPTSDKGRFYAFGRVFAGTVRSGLKVRIQGPNYVPGKKDDLFIKAIQRTVLMMGRTVEPIDDMPAGNIIGLVGIDQFLLKSGTLTTSETAHNLKVMKFSVSPVVQRSVEVKNANDLPKLVEGLKRLSKSDPCVLTFISESGEHVVAGAGELHLEICLKDLEEDHAGVPLKIGDPVVPYRETVNAQSSMTALSKSPNKHNRLYVIAEPLSEEVSKEIEAGKINPRDDFKLRARILADEHGWDVTDARKIWGFGPDTTGPNLLVDQTKAVQYLNEIKDSFVSGFQWATREGPIAEEPMRSIRFNVMDVTLHADAIHRGGGQIIPTARRVLYAATLLADPGLQEPVFLVEIQVPEQAMGGIYGVLTRRRGHVFSEEQRIGTPLFTVRAYLPVSESFGFNADLRAATGGQAFPQMVFDHWQLLPGGSPLNATTLPGQAVEKMRTRKGIKPQVPGYENYYDKL
>XP_013272835_Rhinocladiella_mackenziei
MSVIAHVDHGKSTLTDSLVQRAGIISAAKAGEARFTDTRKDEQERGITIKSTAISLYAHLPNEEDLKDIPQKVDGNEFLINLIDSPGHVDFSSEVTAALRVTDGALVVVDTVEGVCVQTETVLRQALGERIKPVVIINKVDRALLELQVEKEDLYQSFLRTVESVNVIISTYFDKALGDVQVFPEKGTVAFGSGLHGWAFTIRQFAVRYAKKFGVDKAKMMERLWGDNYFNPKTKKWTKTAEHEGKTLERAFNQFILDPIFKIFDAFMKGKIDELVTLCSKLDIKITSEERELPGKGVLKAAMRKFLPAADALLEMMVIHLPSPVTAQKYRAETLYEGPADDPACIAIRDCDPKADLMLYVSKMVPTSDKGRFYAFGRVFAGTVRSGLKVRIQGPNYVPGKKEDLFIKSIQRTVLMMGRTVEPIDDMPAGNIIGLVGIDQFLLKSGTLTTSETAHNLKVMKFSVSPVVQRSVEVKNANDLPKLVEGLKRLSKSDPCVLTSINESGEHIVAGAGELHLEICLKDLEEDHAGVPLKINDPVVSYRETVGGTSSMTALSKSPNKHNRLYVVAEPLGEEVSKDIEGGKINPRDDFKARARVLADEHGWDVTDARKIWAFGPDTTGANLLVDQTKAVQYLNEIKDSFVSGFQWASREGPIAEEPMRSIRFNIMDVTLHADAIHRGGGQIIPTARRVLYAATLLAEPGIQEPVYLVEIQVPEQAMGGIYGVLTRRRGHVFSEEQRVGTPLFTVKAYLPVMESFGFNADLRAATSGQAFPQSVFDHWQILPGGSPLDSNTMPGKVVETMRTRKGLKPQVPGYDNYYDKL
>XP_018003466_Phialophora_attinorum
MSSGDNFTVEEIRELMNKPTNIRNMSVIAHVDHGKSTLTDSLVQRAGIISAAKAGEARFTDTRKDEQERGITIKSTAISLYAHLPDPEDIKDIPQKTESNDFLINLIDSPGHVDFSSEVTAALRVTDGALVVVDTIEGVCVQTETVLRQALGERIKPVVIINKVDRALLELQVEKEDLYQSFSRTIESVNVIVATYFDKALGDVSVYPEKGTVAFGSGLHGWAFTIRQFAVRYAKKFGVDKSKMMERLWGDNFFNPKTKKWTKTAEGSERAFNQFILDPIFKIFDAFMKGKVDDVVTLAGKLDIKITSEEKEQPGKGLLKTVMRKFLPAADALMEMMVIHLPSPVTAQKYRAETLYEGPADDAACIGIRDCDPKADLMLYVSKMVPTSDKGRFYAFGRVFAGTVRSGLKVRIQGPNYVPGKKEDLFIKAIQRTVLMMGKTVEPIEDMPAGNIVGLVGIDQFLLKSGTLTTSETAHNLKVMKFSVSPVVQRSVEVKNANDLPKLVEGLKRLSKSDPCVVCSINESGDHIVAGAGELHLEICLKDLEEDHAGVPLKISDPVVSYRETVSEKSSMTALSKSPNKHNRLYVIAEPLGEEVANAIEAGKINPRDDFKTRARVLADDYEWDVTDARKIWGFGPDTTGPNLLVDQTKAVQYLNEIKDSFLSGFQWATREGPVGEEPMRGIRFNVMDVTLHADAIHRGGGQIIPTARRVLYASTLLADPGLMEPVFLCEIQVPEQAMGGIYGVLTRRRGHVFSEEQRLAYLPVMESFGFNADLRAATSGQAFPQMVFDHWQILPGGSPLKADSLPGQVVTKMRIRKGLKEVVPGYENYYDKL
>NP_587863_Schizosaccharomyces_pombe
MVAFTPEEVRNLMGKPSNVRNMSVIAHVDHGKSTLTDSLVQKAGIISAAKAGDARFMDTRADEQERGVTIKSTAISLFAEMTDDDMKDMKEPADGTDFLVNLIDSPGHVDFSSEVTAALRVTDGALVVVDTIEGVCVQTETVLRQALGERIRPVVVVNKVDRALLELQISQEELYQNFARVVESVNVVISTYYDKVLGDCQVFPDKGTVAFASGLHGWAFTVRQFANRYAKKFGIDRNKMMQRLWGENYFNPKTKKWSKSATDANGNSNQRAFNMFILDPIYRIFDAVMNSRKDEVFTLLSKLEVTIKPDEKELEGKALLKVVMRKFLPAADALMEMIVLHLPSPKTAQQYRAETLYEGPMDDECAVGIRNCDANAPLMIYVSKMVPTSDRGRFYAFGRVFSGTVRSGLKVRIQGPNYVPGKKDDLFIKAIQRTVLMMGSRIEPIEDCPAGNIIGLVGVDQFLVKSGTLTTSEVAHNMKVMKFSVSPVVQVAVEVKNGNDLPKLVEGLKRLSKSDPCVLCTTSESGEHIVAGAGELHLEICLKDLQEDHAGIPLKISPPVVSYRESVSEPSSMTALSKSPNKHNRIFMTAEPMSEELSVAIETGHVNPRDDFKVRARIMADEFGWDVTDARKIWCFGPDTTGANVVVDQTKAVAYLNEIKDSVVAAFAWASKEGPMFEENLRSCRFNILDVVLHADAIHRGGGQIIPTARRVVYASTLLASPIIQEPVFLVEIQVSENAMGGIYSVLNKKRGHVFSEEQRVGTPLYNIKAYLPVNESFGFTGELRQATAGQAFPQLVFDHWSPMSGDPLDPTSKPGQIVCEARKRKGLKENVPDYTEYYDRL
```
