## Supplementary material for "Coding Sequence Insertions in Fungal Genomes are Intrinsically Disordered and can Impart Functionally-Important Properties on the Host Protein": fasta protein sequences: XP_019330761.1_blasthits_fa.txt

```
>XP_019330761_Candida_albicans
MGKSRGYRSGTRYAFQRDFKKHGAIPLSTYLKVYKVGDIVDIKANGSIQKGMPHKYYHGKTGIVYNVTKSSVGVIINKVVGNRYIEKRVNLRVEHVKHSACRQEFLNRVKSNAAKKREAKANGETVYLKRQAAKPRGSRIISTEGNIPQTLAPVAYETFI
>XP_002418327_Candida_dubliniensis
MGKSRGYRSGTRYAFQRDFKKHGTIPLSTYLKVYKVGDIVDIKANGSIQKGMPHKYYHGKTGIVYNVTKSSVGVIINKVVGNRYIEKRVNLRVEHVKHSACRQEFLNRVKSNAAKKREAKANGETVYLKRQAAKPRGSRIISTEGNVPQTLAPVAYETFI
>XP_002546982_Candida_tropicalis
MGKSRGYRSGTRYAFQRDFKKHGTIALSTYLKTYRVGDIVDIKANGSIQKGMPHKYYHGKTGIVYNVTKSSVGVIINKVVGNRYIEKRVNLRVEHVKHSACRQEFLNRVKSNAAAKREAKAKGETVYLKRQAAKPRGSRVVGTEGNVPQTLAPVPYETFI
>XP_003866880_Candida_orthopsilosis
MGKSHGYRSGTRYAFQRDFKKHGTIPLSTYLKVYKVGDIVDIKANGAVQKGMPHKYYHGKTGIIFNVTKSSVGVIINKVVGNRYIEKRVNLRVEHVKHSACRQEFLDRVKSNAAKKREAKAKGEYVNLKREAAKPRGATVVSTKENIPQTLAPVPYETFI
>XP_001528739_Lodderomyces_elongisporus
MPHKYYHGKTGIIFNVTKSSVGVIINKVVGNRYIEKRVNLRVEHVKHSACRQEFLNRVKTNAAKKREAKANGEYVNLKRAAAKPRDARVVAASENVPQTLAPVAYETFI
>XP_007374732_Spathaspora_passalidarum
MGKSRGYRSGTRYAFQRDFKKHGAIALSTYLKIYKVGDIVDIKANGSIQKGMPHKYYHGKTGIVYNVTKSSVGVIINKVVGNRYLEKRVNLRVEHVKHSACRQEFLNRVKSNAAAKAEAKAKGEQVNLKRQPAKPRGARVISTEGNVPQTLAPVPYETFI
>XP_043050175_Scheffersomyces_spartinae
MGKSHGYRSRTRYAFSRDFKKHGAIPLSTYLKTYKVGDIVDIKANGSIQKGMPHKFYHGKTGIVYNITKSSVGVIVNKIVGNRYIEKRVNLRVEHVKHSKCRQEFLNRVKSNAAAKREAKANGESVYLKRQPAKPRGSRVVATEGNVPQTLAPVPYETFI
>XP_001383458_Scheffersomyces_stipitis
MGKSRGYRSGTRYAFQRDFKKHGTIALSTYLKVYKVGDIVDIKANGAVQKGMPHKYYHGKTGIVYNVTKSSVGVIINKVVGHRYLEKRVNLRVEHIKHSACRQEFLNRVKSNAAAKKEAKANGQQVQLKRQPAKPRGSRIITTEGNIPQTLAPVPYETFI
>XP_020067130_Suhomyces_tanzawaensis
MGKSRGYRSGTRYAFQRDFKKHGVIPLSTYLKTYKVGDIVDIKANAAIQKGMPHKYYHGKTGIVYNVTKTSVGVIINKVVGYRYLEKRVNLRVEHVKHSACRQEFLNRVKSNAALKKEARANGKTVNLKRQPAMPRDSRIISTEGNVPQTLAPVPYETFI
>XP_020074120_Hyphopichia_burtonii
MGKSHGYRSGTRYAFQRDFKKHGTIALSTYLKTYKVGDIVDIKANGAVQKGMPHKYYHGKTGIVYNVTKSSVGVIINKVVGNRYIEKRVNLRIEHVKHSACRQEFLNRVKTNAALKREAKAKGEQVYLKRQPAKPREARVISTEGNVPQTLAPVPYETFI
>XP_015469748_Debaryomyces_fabryi
MGKSRGYRSGTRYLFQRDFKKHGAIPLSTYLKTYRVGDIVDIKANGSIQKGMPHKYYQGKTGIVYNVTKSAVGVIVYKVVGNRYLEKRINLRVEHIKHSACRQEFINRVKSNAALKREAKAKGEHVHLKRQPAKPRDARIVTTKENVPQTLAPVAYETFI
>XP_458024_Debaryomyces_hansenii
MGKSRGYRSGTRYLFQRDFKKHGAIPLSTYLKTYRVGDIVDIKANGSIQKGMPHKYYQGKTGIVYNVTKSAVGVIIYKVVGNRYLEKRINLRVEHIKHSACRQEFINRVKSNAALKREAKANGEHVHLKRQPVKPRDARVVTTKENVPQTLAPVPYETFI
>XP_006685272_Yamadazyma_tenuis
MGKSHGYRSRTRYAFQRDFKKHGVIPLSTYLKTYKVGDIVDIKVNGAVQKGMPHKFYHGKTGIIYNVTKSSVGIIINKVVGHRYIEKRVNIRVEHIKHSACRQEFLNRVKTNAALKREAKANGEQVSLKRQPAKPRDARIVSTEGNVPQTLAPVPYETFI
>XP_001483408_Meyerozyma_guilliermondii
MGKSHGYRSGTRYAFQRDFKKHGAIPLSTYMKTYKVGDIVDIKANGSIQKGMPHKYYHGKTGVVYNVTKSSVGVIIHKIVGNRYLEKRVNLRVEHVKHSACRQEFLNRVKTNAAKKREAKAKGETVFLKRQPAKPREARIVKTVDNVPQTLAPVPYETFI
>XP_018709685_Metschnikowia_bicuspidata
MGKSRGYRSGTRYMFQRDFKKHGIVNLSTYLTIYKVGDIVDIKANGSIQKGMPHKYYHGKTGIVFNVTKSSVGVIINKVVGNRYIEKKVNLRVEHVKHSACRKEFLDRVKINAGLREEAKATGKQVVLKRQPAQPRPAKIVSADGNAAQTLAPVPYETFI
>XP_002615233_Clavispora_lusitaniae
MFQRDFKKHGAIPLSTYLKVYKVGDIVDIKANGSIQKGMPHKYYQGKTGIVFNVTKSAVGVIINKVVGNRYIEKKVNLRVEHVKHSACRQEFLNRVKTNAALKKEAKAKGEQISLKRQPAQPRPAKLISTEGNVPQTLAPVAYETFI
>XP_025341104_Candida_haemuloni
MFQRDFRKHGTIALSTYLKTYKVGDIVDIKANGSIQKGMPHKYYHGKTGIVFNVTKSSVGVIINKVVGNRYIEKKVNLRIEHVKHSACRTEFLNRVKTNAALKREAKAKGEQVDLKRKPAQPRQAKVVKIGENVPQTLAPVPYETFI
>XP_024715976_Candida_pseudohaemulonis
MFQRDFKKHGTEHLSTYLKVYKVGDIVDIKANGSIQKGMPHKYYHGKTGIVFNVTKSSVGVIINKVVGNRYIEKKVNLRIEHVKHSACRTEFLNRVKANAALKREAKAKGEQVDLKRKPAQPREAKVVQIGENVPQTLAPVPYETFI
>XP_025338443_Candida_duobushaemulonis
MFQRDFKKHGIEHLSTYLKVYKVGDIVDIKANGSIQKGMPHKYYHGKTGIVFNVTKSSVGVIINKVVGNRYIEKKVNLRIEHVKHSACRTEFLNRVKANAALKREAKAKGEQVDLKRKPAQPREAKVVQIGENVPQTLAPVPYETFI
>XP_028889882_Candida_auris
MAHTHGYRSRTRYMFQRDFRKHGTIPLSTYLKTYKVGDIVDIKANGSIQKGMPHKYYHGKTGIVFNVTKTSVGVIINKVVGNRYIEKKVNLRIEHVKHSACRTEFLNRVKTNAALKREAKAKGEQIDLKRKPAQPREAKVVKIGENVPQTLAPVPYETFI
>NP_009750_Saccharomyces_cerevisiae
MGKSHGYRSRTRYMFQRDFRKHGAVHLSTYLKVYKVGDIVDIKANGSIQKGMPHKFYQGKTGVVYNVTKSSVGVIINKMVGNRYLEKRLNLRVEHIKHSKCRQEFLERVKANAAKRAEAKAQGVAVQLKRQPAQPRESRIVSTEGNVPQTLAPVPYETFI
>XP_018223221_Saccharomyces_eubayanus
MGKSHGYRSRTRYMFQRDFRKHGAVHLSTYLKIYKVGDIVDIKANGSIQKGMPHKFYQGKTGVVYNVTKSSVGVIINKMVGNRYLEKRLNLRVEHIKHSKCRQEFLERVKANAAKRVEAKAQGVAVQLKRQPAQPRESRIVSTEGNVPQTLAPVAYETFI
>XP_033764783_Saccharomyces_paradoxus
MGKSHGYRSRTRYMFQRDFRKHGAVHLSTYLKVYKVGDIVDIKANGSIQKGMPHKFYQGKTGVVYNVTKSSVGVIINKMVGNRYLEKRLNLRVEHIKHSKCRQEFLERVKANAAKRAEAKAQGVAVQLKRQPAQPRESRIVSTEGNVPQTLAPVPYETFI
>XP_003675561_Naumovozyma_castellii
MGKSHGYRSRTRYMFQRDFRKHGAIALSTYLKVYKVGDIVDIKANGSIQKGMPHKFYQGKTGVVYNVTKSSVGVIINKMVGNRYLEKRLNLRIEHIKHSKCRQEFLDRVKTNAAKRVEAKAQGVAVQLKRQPAQPREARVVSTEGNVPQTLAPVPYETFI
>XP_003670336_Naumovozyma_dairenensis
MGKSHGYRSRTRYMFQRDFRKHGAIALSTYLKVYKVGDIVDIKANGSIQKGMPHKFYQGKTGVVYNVTKSSVGVIINKMVGNRYLEKRLNLRIEHIKHSKCRQEFLDRVKSNAAKRVEAKAKGEAVQLKRQPAQPREARVVSTEGNVPQTLAPVPYETFI
>XP_003958996_Kazachstania_africana
MGKSHGYRSRTRYMFQRDFRKHGAIALSTYLKVYKVGDIVDIKANGSIQKGMPHKFYQGKTGVVYNVTKSSVGVIVNKMVGNRYLEKRLNLRVEHVKHSKCRTEFLERVKSNAAKRAEAKAQGVAVQLKRQPAQPREARVVSTEGNVPQTLAPVPYETFI
>XP_022462289_Kazachstania_naganishii
MGKSHGYRSRTRYMFQRDFRKHGAVALSTYLKVYKVGDIVDIKANGSIQKGMPHKFYQGKTGVVYNVTKSSVGVIINKMVGNRYLEKRLNLRVEHIKHSKCRAEFLERVKANAAKRVEAKAQGVAVQLKRQPAQPREARVVSTEGNIPQTLAPVPYETFI
>XP_449631_Candida_glabrata
MGKSHGYRSRTRYMFQRDFRKHGAIALSTYLKVYKVGDIVDIKANGSIQKGMPHKFYQGKTGVVYNVTKSSVGVIVNKMVGNRYLEKRLNLRVEHVKHSKCRQEFLDRVKSNAAKRAEAKAQGKAVQLKRQPAQPREARVVSTEGNVPQTLAPVAYETFI
>XP_004178811_Tetrapisispora_blattae
MGKSHGYRSRTRYMFQRDFRKHGTIALSTYLKVYKVGDIVDIKANGSIQKGMPHKFYQGKTGVVYNVTKSSVGVIINKMVGNRYLEKRLNLRVEHVKHSKCRQEFLERVKSNAAKKAEAKAKGIPVQLKRQPAQPREATVVSTVGNIPQTLAPVPYETFI
>XP_003687963_Tetrapisispora_phaffii
MGKSHGYRSRTRYMFQRDFRKHGAIALSTYLKVYKVGDIVDIKANGSIQKGMPHKFYQGKTGVVYNVTKSSVGVIVNKMVGNRYIEKRLSLRVEHVKHSKCRQEFLDRVKSNAAKKAEAKANGVAVQLKRQPAKPREARVVSTEGNVPQTLAPVPYETFI
>XP_001646483_Vanderwaltozyma_polyspora
MGKSHGYRSRTRYMFQRDFRKHGAIALSTYMKVYKVGDIVDIKANGSIQKGMPHKFYQGKTGVVYNVTKSSVGVIVNKMVGNRYLEKRLNLRVEHIKHSKCRQEFLERVKSNAAKKAEAKAQGVAVQLKRQPAQPREARVVSTEGNVPQTLAPVPYETFI
>XP_003679633_Torulaspora_delbrueckii
MGKSHGYRSRTRYMFQRDFRKHGAIPLSTYLKVYKVGDIVDIKANGSIQKGMPHKVYQGKTGVVFNVTKSSVGVIIYKMVGNRYLEKRLSLRVEHVKHSKCRTEFLQRVKDNAAKRTEAKAQGVAVQLKRQPAQPREARIISTESNVPQTLAPVPYETFI
>XP_037142360_Zygotorulaspora_mrakii
MGKSHGYRSRTRYMFQRDFRKHGTIPLSTYLKVYKVGDIVDIKANGSIQKGMPHKVYQGKTGIVYNVTKSSVGIIINKIVGNRYLEKRLSLRVEHVKHSKCRAEFLQRVKDNAARRAEGKAKGIAVQLKRQPAQPREAHSVSTENNVPQTLAPTPYETFI
>XP_002494931_Zygosaccharomyces_rouxii
MFQRDFRRHGALPLSAYLKVYKVGDIVDIKANGAIQKGMPHKVYQGKTGVIFNVTKSAVGVMINKVVGGRCIQKRVNVRIEHIKHSKCRQEFLQRVKDNAAKRAAAKASGTAVQLKRQPAGPRPAHVISTEGNVPQTLAPVPYETYI
>XP_003647719_Eremothecium_cymbalariae
MGKSHGYRSRTRYMFQRDFRKSGTIPLSTYLKVYKVGDIVDIKANGAIHKGMPHKFYQGKTGVIYNVTKSSVGVIVNKMVGNRYIEKRLNLRVEHIKHSKCRQEFLERVKTNAAKKAEAKANGVAVQLKRQPAKPRESRVVSTEGNIPQTLSPVPYETFI
>NP_984607_Eremothecium_gossypii
MGKSHGYRSRTRYMFQRDFRKSGTIPLSTYLKVYKVGDIVDIKANGAIHKGMPHKFYQGKTGVVYNVTKSSVGVIIYKMVGNRYIEKRLNLRVEHIKHSKCRQEFLERVKANAAKKAEAKAQGVAVQLKRQPAQPRESRVVSTEGNIPQTLSPVPYETFI
>XP_455019_Kluyveromyces_lactis
MGKSHGYRSRTRYMFQRDFRKHGAIALSTYMKVYKVGDIVDIKANGSIHKGMPHKFYQGKTGVVYNVTKSSVGIIINKMVGNRYLEKRLNLRVEHIKHSKCRQEFLERVKSNAAKKAEAKAQGVAVQLKRQPAQPKESRVVSTEGNVPQTLAPVPYETFI
>XP_022674280_Kluyveromyces_marxianus
MGKSHGYRSRTRYMFQRDFRKHGTIPLSTYLKVYKVGDIVDIKANGSIHKGMPHKFYQGKTGVVYNVTKSSVGVIINKMVGNRYLEKRLNLRVEHIKHSKCRQEFLERVKANAAKKAEAKAQGVAVQLKRQPAQPKESRVVSTEGNVPQTLAPVPYETFI
>XP_022628134_Lachancea_lanzarotensis
MGKSHGYRCRTRYMFQRDFRKHGAPALSTYLKIYKVGDIVDIKANGAIQKGMPHKVYQGKTGVVYNVTKSAVGVIINKVVGNRYLEKRVNLRIEHIKHSKCRQEFLDRVKSNAAKRQEAKAQGVAVQLKRQPAQPRGSRVVSTEGNIPKTLAPVPYETFI
>XP_002554034_Lachancea_thermotolerans
MFQRDFRKHGAIPLSTYLKVYKVGDIVDIKANGSIQKGMPHKFYQGKTGVVYNVTKSAVGVIINKVVGNRYIEKRVSLRVEHIKHSKCRQEFLDRVKSNAAKRREAKAQGVAVQLKRQPAQPRGSRVVSTEGNIPKTLAPVPYETFI
>XP_020056336_Aspergillus_aculeatus
MPYKVYNGKTGVVYNVTKSSVGVLLYKVVGNRYMEKRINVRIEHVKHSRSREDFIKRVKLNAEKKRQAKEQGVHLHLKRQPVGPREAHTVEGSAPETITPIPYDTHI
>XP_001270714_Aspergillus_clavatus
MGHSHGLRAGTRYAFSRNFKEHGQIHLSTYLKTYRVGDIVDVKVNGAVQKGMPYKVYNGKTGVVYNVTKSSVGVLLYKVVGNRYLEKRINIRVEHVKHSRSREDFIKRVKENAAKKRQAKEEGIHLHLKRQPAMPREAHLVEGVAAETITPIPYDTHI
>XP_001263756_Aspergillus_fischeri
MGHSHGLRSGTRYAFSRGFKEHGMIRLSTYLKTYRVGDIVDIKVNGAVQKGMPYKVYNGKTGVVYNVTKSSVGVIIYKVVGNRYMEKRINVRIEHVKHSRSREDFIKRVKENAAKKRQAKEQGIHLHLKRQPAMPREGHVVEGVAAETITPIPYDTHI
>XP_041148856_Aspergillus_flavus
MGHSHGLRSGTRYAFSRNFKEHGQIALSTYLKTYRVGDIVDIKVNGAVQKGMPYKVYNGKTGVVYNVTKSSVGVLLYKVVRNRYLEKRVNIRIEHVKHSRSREDFIKRVKENAEKKKQAKEQGVHLHLKRQPVGPREAHVVQAAAPETITPIPYDTHI
>XP_754910_Aspergillus_fumigatus
MGHSHGLRSGTRYAFSRGFKEHGMIRLSTYLKTYRVGDIVDIKVNGAVQKGMPYKVYNGKTGVVYNVTKSSVGVIIYKVVGNRYIEKRINVRIEHVKHSRSREDFIKRVKENAAKKRQAKEQGIHLHLKRQPAMPREGHVVEGVAAETITPIPYDTHI
>XP_662406_Aspergillus_nidulans
MGHSHGLRSGTRYAFSRNFREKGQIRLSTYLKTYRVGDIVDIKVNGAVQKGMPYKVYNGKTGVVYNVTKSSVGVLLYKVVGNRYLEKRINVRIEHVKHSRSREDFIKRVKENAEKKKQAKEQGIHLHLKRQPAQPREAHTVEGSTPETITPLPYDTHI
>XP_001400516_Aspergillus_niger
MGHSHGLRAGTRYAFSRNFKENGQIRLSTYLKTYRVGDIVDIKVNGAVQKGMPYKVYNGKTGVVYNVTKSSVGVLLYKVVRNRYLEKRINVRIEHVKHSRSREDFIKRVKENAQKKRQAKEQGVHLHLKRQPAMPREAHLVEGTAAETITPIPYDTHI
>XP_015401014_Aspergillus_nomiae
MGHSHGLRSGTRYAFSRNFKEHGQIRLSTYLKTYRVGDIVDIKVNGAVQKGMPYKVYNGKTGVVYNVTKSSVGVLLYKVVRNRYLEKRVNIRIEHVKHSRSREDFIKRVKENAEKKKQAKEQGVHLHLKRQPVGPREAHVVEAAAPETITPIPYDTHI
>XP_001824639_Aspergillus_oryzae 
MGHSHGLRSGTRYAFSRNFKEHGQIALSTYLKTYRVGDIVDIKVNGAVQKGMPYKVYNGKTGVVYNVTKSSVGVLLYKVVRNRYLEKRVNIRIEHVKHSRSREDFIKRVKENAEKKKQAKEQGVHLHLKRQPVGPREAHVVQAAAPETITPIPYDTHI
>XP_040639821_Aspergillus_ruber
MPHKVFNGKTGVVYNVTKSSVGVLLYKVVDNRYIEKRLNVRIEHVKHSRSREDFIKRVKENAEKKRQAKEQGVHLHLKRQPAQPREAHTVEGVTPETIAPVAYDTHI
>XP_040705066_Aspergillus_sydowii
MGHSHGLRAGTRYAFSRDFRQKGQIHLSTYLKTYRVGDIVDIKVNGAVQKGMPHKVYNGKTGVVYNVTKSSVGVLLYKVVGNRYLEKRINVRIEHVKHSRSREDFVKRVKENAEKKKQAKEQGVHLHLKRQPTLPREAHTVEGSAPETITPLPYDTHI
>XP_001217312_Aspergillus_terreus
MGHSHGLRSGTRYAFSRNFKEHGQIRLSTYLKTYRVGDIVDIKVNGAVQKGMPYKAFNGKTGVVYNVTKSSVGVLLYKVVGNRYIEKRVNVRIEHVKHSRSREDFIKRVKENAEKKRQAKEQGIHLHLKRQPAMPREAHVVEGVTAETITPIPYDTHI
>XP_022490034_Penicillium_arizonense
MPHSYGLRAGTRYAFSRGFKEHGMIRLSTYLKTYRVGDIVDIKVNGAVQKGMPHKVYHGKTGVVYNVTKSSVGVILYKRVDNRYLEKRISVRIEHVQHSRSREDFIKRVKENALKKREAKEKGIHVHLKRQAVGPREAHFVQLGGNTPETVVPIAYDTHI
>XP_014538329_Penicillium_digitatum
MPHSYGLRAGTRYAFSRGFKEAGMIRLSTYMKTYRVGDIVDLKVNGAVQKGMPHKVYHGKTGVVYNVTKSAVGVILYKKVDNRYLEKRISVRIEHVQHSRSREDFIKRVKENAIKKREAKEKGVHVHLKRQAVGPREAHFVKQDGSKPETVVPIAYDTHI
>XP_016597624_Penicillium_expansum
MPHSYGLRAGTRYAFSRGFKEAGMIRLSTYMKTYRVGDIVDLKVNGAVQKGMPHKVYHGKTGVVYNVTKSAVGVILYKKVDNRYLEKRISVRIEHVQHSRSREDFIKRVKENALKKREAKEKGIHVHLKRQAVGPREAHFVKQAGNKPETVVPIAYDTHI
>XP_040644651_Penicillium_griseofulvum
MPHSYGLRAGTRYAFSRGFKEAGMIRLSTYMKTYRVGDIVDLKVNGAVQKGMPHKVYHGKTGVVYNVTKSAVGVILYKKVDNRYLEKRISVRIEHVQHSRSREDFIKRVKENAIKKREAKEKGVHVHLKRQAVGPREAHFVKQAGNKPETVVPIAYDTHI
>XP_038932703_Penicillium_roqueforti
MPHSYGLRAGTRYAFARGFKEAGMIRLSTYLKTYRVGDIVDLKVNGAVQKGMPHKVYHGKTGVVYNVTKSAVGVILYKKVDNRYLEKRISVRIEHVQHSRSREDFIKRVKENAIKKREAKEKGVHVHLKRQAVGPREAHFVKQADNKPETVVPIAYDTHI
>XP_002562829_Penicillium_rubens
MPHSYGLRAGTRYAFSRGFKEHGMIRLSTYMKTYRVGDIVDLKVNGAVQKGMPHKVYHGKTGVVYNVTKSAVGVILYKKVDNRYLEKRISVRIEHVQHSRSREDFIKRVKENAIKKREAKEKGVHVHLKRQAVGPREAHFVKQAGNKPETVVPIAYDTHI
>XP_040813843_Penicillium_solitum
MPHSYGLRAGTRYAFSRGFKEAGMIRLSTYMKTYRVGDIVDLKVNGAVQKGMPHKVYHGKTGVVYNVTKSAVGVILYKKVDNRYLEKRISVRIEHVQHSRSREDFIKRVKENAIKKREAKEKGVHVHLKRQAVGPREAHFVKQAGNKPETVVPIAYDTHI
>XP_022577993_Penicilliopsis_zonata
MGHSNGLRAGTRYAFSRGFKESGMIRLSTYLKTYRVGDIVDIIVNGAVQKGMPYKIYHGKTGVVYNVTKTAVGVIVYKCVGNRYLEKRISVRVEHIQHSRSRDEFLNRVKENAAKKRQAKEQGVHLHLKRQPVMPREARVVSLEGAVPETITPIPYDTHI
>XP_016622485_Cladophialophora_bantiana
MGHSRGLRSGTRYAFSRNFREKGMIPLSTYMKTYRVGDIVDIKANGAVQKGMPYKVYHGKTGVVYNVTKSAVGVIIYKRVGNRYIEKRVNVRVEHIAHSRSREEFLNRVKSNAERRREAKEKGESVQLKRQPQGPRKSHVVEFTGVESLAPQPYDTHI
>XP_008722254_Cladophialophora_carrionii
MGHSAGLRSGTRYAFSRQHRKKGMIALGTYMKTYRVGDIVDIKANGAVQKGMPYKVYHGKTGVIYNVTKSAVGVIVYKKVGNRYMEKRVNVRVEHIAHSRSREEFLNRVKSNAQRRREAKEKGESVQLKRMPQGPRGSHTVDFSEVESLAPQPYDTHI
>XP_016244522_Cladophialophora_immunda
MGHSRGLRSGTRYAFSRNFRQKGMIPLSTYMKIYRVGDIVDIKANGAVQKGMPYKVYHGKTGVVYNVTKSAVGVIIYKRVGNRYIEKRVNVRVEHIAHSRSREEFLNRVKSNAKRRREAKEKGESVQLKRQPQGPRKSHVVEFTGVESLAPQPYDTHI
>XP_007750564_Cladophialophora_psammophila
MGHSRGLRSGTRYAFSRNFREKGMIPLSTYMKTYRVGDIVDIKANGAVQKGMPYKVYHGKTGVVYNVTKSAVGVIIYKRVGNRYIEKRVNVRVEHIAHSRSREEFLNRVKSNAERRREAKEKGESVQLKRQPQGPRKSHVVEFTGVESLAPQPYDTHI
>XP_018692450_Fonsecaea_erecta
MGHSAGLRAGTRYAFSRSFRQKGMIPLSTYMKTYRVGDIVDIKANGAVQKGMPYKVYHGKTGVVYNVTRTAVGVIIYKRVGNRYIEKRVNVRVEHIAHSRSREEFLNRVKSNAKRRREAKEKGESVQLKRQPQGPRKSHVVEFTGVESLAPQPYDTHI
>XP_022509771_Fonsecaea_monophora
MGHSRGLRSGTRYAFSRSFRQKGMIPLSTYMKTYRVGDIVDIKANGAVQKGMPYKVYHGKTGVVYNVTKSAVGVIIYKRVGNRYIEKRVNVRVEHIAHSRSREEFLNRVKSNANRRREAKEKGESVQLKRQPQGPRKSHVVEFTGVESLAPQPYDTHI
>XP_016629915_Fonsecaea_multimorphosa
MGHSRGLRSGTRYAFSRNFRQKGMIPLSTYMKTYRVGDIVDIKANGAVQKGMPYKVYHGKTGVVYNVTKSAVGVIIYKRVGNRYIEKRVNVRVEHIAHSRSREEFLNRVKSNAKRRREAKEKGESVQLKRLPQGPRKSHVVEFTGVESLAPQPYDTHI
>XP_022501775_Fonsecaea_nubica
MGHSRGLRSGTRYAFSRSFRQKGMIPLSTYMKTYRVGDIVDIKANGAVQKGMPYKVYHGKTGVVYNVTKSAVGVIIYKRVGNRYIEKRVNVRVEHIAHSRSREEFLNRVKSNANRRREAKEKGESVQLKRQPQGPRKSHVVEFTGVESLAPQPYDTHI
>XP_013282405_Fonsecaea_pedrosoi
MGHSRGLRSGTRYAFSRSFRQKGMIPLSTYMKTYRVGDIVDIKANGAVQKGMPYKVYHGKTGVVYNVTKSAVGVIIYKRVGNRYIEKRVNVRVEHIAHSRSREEFLNRVKSNANRRREAKEKGESVQLKRQPQGPRKSHVVEFTGVESLAPQPYDTHI
>XP_007752814_Cladophialophora_yegresii
MGHSAGLRSGTRYAFSRQHRKKGMIALGTYMKTYRVGDIVDIKANGAVQKGMPYKVYHGKTGVIYNVTKSAVGVIVYKKVGNRYMEKRVNVRVEHIAHSRSREEFLTRVKSNAQRRREAKEKGESVQLKRMPQGPRGSHTVDFSEVESLAPQPYDTHI
>XP_016235635_Exophiala_spinifera
MGHAAGLRAGTRYAFSRNFRQKGMIPLGTYMKTYRVGDIVDIKANGAVQKGMPYKVYHGKTGVIYNVTKSAVGVIIYKKVGNRYLEKRVNVRVEHIAHSRSREEFLTRVKTNAQRRREAKEKGESVQLKRQPVGPRKAHTVDLTEVESLAPQPYDTHI
>XP_016265091_Exophiala_oligosperma
MGHAAGLRAGTRYAFSRNFRQKGMIALGTYMKTYRVGDIVDIKANGAVQKGMPYKVYHGKTGVIYNVTKSAVGVIIYKKVGNRYMEKRVNVRVEHIAHSRSREEFLTRVKTNAQRRREAKEKGESVQLKRLPVGPRKAHTVDMKEIESLAPQPYDTHI
>XP_013310760_Exophiala_xenobiotica
MGHSAGLRAGTRYAFSRSFRQKGMIPLGTYMKTYRVGDIVDIKANGAVQKGMPYKVYHGKTGVVYNVTKSAVGVIIYKKVGNRYMEKRVNVRVEHIASSRSREEFLNRVKSNAQRRREAKEKGESVQLKRQPVGPRAARTVELTEVESLAPQPYDTHI
>XP_007724905_Capronia_coronata
MGHSGGLRSGTRYAFSRDFRKKGAIHLSTYLKTYRVGDIVDIKANGAVQKGMPYKVYHGKTGVVYNVTKSAVGVIINKKVGNRYMEKRVNVRLEHVNHSRSRDEFLNRVKSNAQRRREAKEKGESVQLKRQPVGPRAAHVVEFTEVESLAAQPYDTHI
>XP_007731849_Capronia_epimyces
MGNARGLRAGTRYAFSRDFRKKGAIHLSTYLKTYRVGDIVDVKANGAVQKGMPYKVYHGKTGVVYNVTKSAVGVIINKKVGNRYIEKRVNVRVEHVSSSRSREEFLNRVKSNAQRRRDAKEKGESVQLKRQPVGPRPAHVVELTEVESLAPQPYDTAI
>XP_009155007_Exophiala_dermatitidis
MGHAGGLRAGTRYAFSRDFRKKGAIHLSTYLKTYRVGDIVDIKANGAVQKGMPYKVYHGKTGVVYNVTKSAVGVIIYKKVGNRYLEKRVNVRVEHVNHSRSREEFLNRVKSNAQRRREAKEKGESVQLKRQPVGPRPSHVVELTELESLAPQPYDTAI
>XP_013260595_Exophiala_aquamarina
MGHPAGLRAGTRYAFSRDFRKKGMIALGTYMKIYKVGDIVDIKANGAVQKGMPFKVYHGKTGVVYNVTKSAVGVIIYKKVGNRYMEKRVNVRVEHIAHSRSRDEFLNRVKTNAASRKAAKERGESVQLKRQPVGPRGSRVVEFTEIESLAPQPYDTHI
>XP_016220781_Exophiala_mesophila
MGHPAGLRAGTRYAFSRKHREKGMIALGTYLKTYRVGDIVDVKANGAVQKGMPHKVYHGKTGVVYNVTKSAVGVIIYKKVGNRYLEKRVNLRVEHVSHSRSREEFLNRVKSNAARKREAKAKGESVQLKRLPVGPRAAHTIELTDVESLAPQPYDTHI
>XP_013273614_Rhinocladiella_mackenziei
MGHSRGLRSGTRYAFSRGFRQKGLIPLSTYMKTYRVGDIVDIKANGAVQKGMPYKVYHGKTGVVYNVTKSAVGVIIYKKVGNRYIEKRVNVRVEHIAHSRSREEFLNRVKSNAKRRHEAKEKGESVQLKRLPVGPRKSHVVKLTEVESLAPQPYDTHI
>XP_017995393_Phialophora_attinorum
MGHAAGLRAGTRYAFSRDFRKKGMIKLSTFMKTYKVGDIVDIKNNGAQQKGMAHKVYHGKTGVVYNVTKSAVGVIVYKKVGNRYLEKRINVRLEHINHSRSREEFISRVKNNAKRRKEAKAAGETVQLKRLPVMPREARTVEIKDVESLAPQAYDTHI
>NP_594175_Schizosaccharomyces_pombe
MPHSYGIRARTRYTFQRGFREHGQIRLSTYLKTYKVGDIVDIKVNGAVQKGMPHKYYHGKTGVVYNVTQSSVGVLIYKVVGNRYMEKRVNVRIEHVKHSKCRQDFLDRVKANEAKRKEAKAQGKTVQLRRQPAPPATAHFVSTENNEPVTLHPVAYDTTI
```
