## Supplementary material for "Coding Sequence Insertions in Fungal Genomes are Intrinsically Disordered and can Impart Functionally-Important Properties on the Host Protein": fasta protein sequences: XP_019330767.1_blasthits_fa.txt

```
>XP_019330767_Candida_albicans
MSFLNSLQHFLQTEEGYDQEQPNEKYPVSGQHQNVSENVSERSKSQVHNHGFFVGKKCDISCKNLEMNDTLSELPQKTTFHEIPENSDIFNYLPDSASGTKTSITENTNLRQLNQSQNNASESSRHQYGSTSSLVLATEVLPYNQRSVFPFNQFNEMQSKAFSSIYNSSNNCVISSPTGSGKTVLFELAILRELEQEFEPNFKVLYLAPTKALCSERLNDWTKKFSSLNITVGILTGDTTFKEAENVRRSNIIVSTPEKWDMITRKWKDYSRLFGLIKILLVDEIHILKESRGSTLEVVMTRMKRICIGLRILAISATVANAIDISKWIGLYDESTLPAETLCFGEEFRPVKLSKIVYGYKPTSDNDFQFDIFLNSKLIEVINRHSNGKSVLIFCSTRNSCQNTAKYLFNNLSETTRTDIKLKDRDAMNYATKGIAYHHAGLTFGDRKSIEIAFLNSRLKILCSTSTLAVGINLPAYLVIIKGTKCWVESSFQEYSETDVLQMVGRAGRPQFERDGVAVIMTSIKFKHRYERIIEGTEKIESSLHMNFREHLAAEISVGVIKNIEDALVWLKSTYLYVRFLANPGYYALQIPKSSDPEETLTSFCFQQCKTLSQESLIIMDNQNNCKITAYGYSMVMHYVSFNTMKNLIHSEDQLSVHETLNLLFKSSEFADLNLKHQEKRLYKEINSSPILRYPSKSKDLGKKDKVKLIIQFELGGLDFPTYNGALKLHSSFLGDKFYVFKHIYRIMMALLDVFIEKQDAKSLYSSSYLLRCINGKCWEDSPNELRQLDGIGPASVKKFCTHNILSLKDAKALTSSQIEYFLGLKTGAGNKIKRNIASVPNLQLNLKFENEELAEDRTSVEVTLNISIDVANASIASIWKNKLVYIHLTTDDSNGHLLDFRRIPVSKFKTSGLKSFEISYSTKDLNQVICCHASADMIASVKTKTSVSIHKYLSESTIKNFINHTEDFEFSDSDDDNLFDIKPANQNESKIIEFRNETKEDEPKTEVTKPIENEIKTRRVLANGNYECNHACKDKQRCRHLCCREGLPPKTSGGNKTPQTENSKPVNSNTQQNPTETEDNSAKPEPTPISAKRQLKIRKNKATLKRTLFDDSDPEVVASPVEIPQSTTKPKKKTKSTVFSIDGSDHYENEKTVYELNTIQNVDALAATSGKTSQLETKSKSAATSLSNSSELFLIEIPKTPIESLPSLSNANNAIADCNKSENEEVKVYNKELLQNLLGLDVDIDL
>XP_002418355_Candida_dubliniensis
MTGTHLESSKKITSHVIPEDSDIFNYSPDANSKTKSSITTNTNFQQSNKSQNNSSELTRCQPENPSSLLLATDVLPYSQRSVFPFKQFNKMQSKAFSSIYNTSNNCVISSPTGSGKTVLFELAILREIGQEFEPNFKVLYLAPTKALCSERLNDWTKKFSLLNITVGILTGDTTFKEAENVRKSNIIVSTPEKWDMITRKWKDYSRLFGLIKLLLVDEIHILKESRGSTLEVVMTRMKRICIGLRILAISATVANAIDISKWIRLHDESTLPAETMCFGEEFRPVKLSKIVYGYKSTSENDFQFDIFLNTKLLEVINRHSNDKSVLIFCSTRNSCQATAKFLFNNLPEASRTDIKLKDRDAMNYTTRGIAFHHAGLTFGDRKQIETAFLNSRLKILCCTSTLAVGINLPAYLVVIKGTKCWVESSFQEYSETDILQMVGRAGRPQFESDGVAVIMTSSKWKHRYERIIEGTEKIESSLHMNFREHLAAEISVGVIKNIDDSLAWLKSTYLYVRFLANPGYYALQIPKTRDPEDTLTSFCFQQCKALAQENLVTMDEQNNCKITAYGYSMVMHYITFNTMKNLIHSQGQLSVYETLCLICESSEFADLNLKHQEKRLYKEINGSPILRYPSKSKDLGKKDKIKLIIQFELGGLDFPAYNGALKLHSSFLGDKFYVFKHIYRIMMALLDVFIEKQDAKSLHSSSYLLRCVNGKCWEDSPNELRQLDGIGPASVKKFCTHNILSLNDAKALTSSQIEYFLGLKTGAGNKIKRNIASLPNLQLNIEFENEELAEDRTSVEITLNISIDVVNASTTSVWKNKLVYIHLITDTSNGHLLDFRRIPVSKFKTSGLKTFELSYPTKDLNEVIRCQASADTIASVKTNTSMSIYTHLSESTIKDFANNTDDFEFSESDEDDLFNLKTKNQDESKVIELRNETRGENPKSEVSKPTANEIKTRKVLANGNYECNHVCKDKQKCRHLCCREGLPPKASGGNKNPENEITTPLNSNVQENPIGIGDKAANQKTTQASAKKQLKIRKNKVTLKRTLFDDSDPEEIVSPIETTQSTMKPKKKTKSTVFSIDDGGNYENGEIVHGMKTGQDGGTLSAIPKESIQLETKNKVIPKNQGNSPESFLIETSANQNESLSSLDVEDIRSKEDDSSQNVSVQICNSTSESKDAITDLNKNEQRKIYNKEELQNLLGLDIDIDL
>XP_002547258_Candida_tropicalis
MATTTTTTPFHTKAPFNVISPQSPQLQHPPPAQPVPSFSNHSRQPLVARTNLNQFRYSSKDNNNFQTSNLTTGKLSTEVLPYDHRCVFPFKEFNDMQSKSFHTVYNSSSNCVVSSPTGSGKTVLFELAILRELSNCPSEPDFKVLYLAPTKALCNEKLEDWNKKFAQLNVTVGILTGDSTFKEAENVRKSTIIISTPEKWDVITRKWKDYSKLFGLIKLLLVDEIHILKDLRGSTLEVVVTRMKRICIGLRILAISATVANAGDISKWIKLADESTLPAETLCFGEEYRAVKLFKIVYGYKPTSENDFQFDIHLNSKLIEVINTHSKGKPVLIFCPTRNSSQGTAKFLYNNMTGIASDVQLKLKDHDDATYATKGIAYHHAGLHYADRKQIENSFLNGGLKVLCSTSTLAVGINLPAYLVIIKGTKCWAENCFQEYSETDILQMVGRAGRPQFEREGVAVIMTSAKLKQKYERLVKGTEKVESSLHLNFAEHLAAEIAVGVIKNVEDALIWLQTTYLYVRFMSNPSYYVLQIPKSSDLKETLTDFCRKQADSLYQEKIIFMDDLYNYKISPYGYSMTMHYVSFETMTKMIQSGLNLSISEILDVITKSKEFSDLKLKQQEKRLYREINNSPILRYPSKSKELSHCDKVSCIIQFELGGLEFPTYNGAMKLHSSFLGDKFYVFKHIYRLMMALLEVCVEKKDAVSLRSVNYLLRCINGRCWEDSPNELRQLDGVGPASVKKFCNHNVLSLEDARSLTNTQLEYYLGLKTGGGSKIKKNIQSLPQLCLDFVFDDEELSDNRDEVVVTTTVTIDVTNAKLSSNWKNRLVYIHIITDTSDGELLDFRRIPVCKFKNSGPKSYQVMAKVKNLNMTIHCQASADCIASVKSNSSVSIHPHLSQDTANRFIHIIDDEPTTTMSTIDYVGHVTAISDDDDDDDDDIKKLFEADHKPTSNVLKLDIIDLENDLASEKNHDLELPATQSKVQESTTHQRKTLPNGNYECNHACKDKSKCRHLCCREGLPVKSIKRKHTETKDNSPVLDTIKDLNHADNKVEVVLNEVREVVKPKVLNTKPLRLKKTKAVFKRTLFDDSDPEEMDSIQEIIQEVSKKKYKKTTSKVFSIENVGDHRGESRQEEVNSEVAAILDKSIFDYTTCLGDANQENDSLYNHQEEVTVPVKESLADTKMYHQSEYKEENQLNHTYNKDMLQGILGLDLELDL
>XP_003867681_Candida_orthopsilosis
MSFLNNLNAFLESDDKHILISIDLVNEPVARYDPPFVPSSPSQEEKRLPFILKDLNSFRYNESLDANVSPVRSSSVNQSYDLINSNHDYLRTHDSHLNSTFSSVVPKLKVNVLSSSQRCVFPFDKFNEMQSKCFNVVYGTTKNCVLSSPTGSGKTVVFELAILRANETLYDCKVLYLAPTRALCSERKDDWSKKFAPLGITVGMLTGDTSYRETESVRNSRVIISTPEKWDMITRKWNDYKKLFSLVKLLLVDEVHVLKEPRGATLEVVMTRMKRICVGLRILAISATVANAHDISTWLDAETLIFGEEYRAVKLQKIVYGYKPNNENDFSFDNQLNSKLVEVIEKHSTGKPVLIFCATRNSCQFTAKFLAEKICAKGVVLKLKDRELANLMKTGVGYHHAGLTYADRKLIEAAFLNGDLGYLCCTSTLAVGINLPAYLVIIKGTRCWCESTFQEYSETDILQMIGRAGRPQFENEGVSIIMTNSKLKLKYERLIMGTEKVESSLHLNFSENLLAEIAVGNISSIDDALSWLKTTYFYVRFLINPSYYDIPKPTTTEENLLRFCMNQTDKLIKEDLIHDFKCTKFGLSMTMHYIKFDTMKVILNASGQLNISELFDILAKAAEFSEVKIKHQEKRLYKELNKSPLMRYPSESKVSTIIQYELGGLEFPNYNGAQKLQSSFLGDKFFVFKHVSRILRAMMDVFVEKKNAKSLVNSGYVMRSITAKGWEGSPNELKQLDTVGIKSIKKLVNHNVLTLMDAKTLSQTQIEQFLGLKVGAGAKLKRALSSIPKIDVDAHLNGSEVQINIRIEPITKIFKNETLYLQVISFSGDRLVDFRRASLKNFTDGGFVVPYCGQMVEIEASVMCGVFRKVSVGESKKPIEDVDPNFEFSSSLTSLSDIFAIQHVQKDASQDKCKNACLIEGVEEENNSGTSHLLSSSSTKAIVDAAPLVAIRKCSKKKVRRKRSIFDVHSDDSDDAVSNNIAERKKPKDNSNKAPVKTDTLLRESGERVGKESLRQKETKLESNERNREGRSEVHAENQVKSDCTSWDTTELSDGMRATEGLNKGSSNPKIEEEAPTNSKKESISFHSVSTRSTAKHFDVHLDKDGSQITQVDDDVLEEFQQFFGSDVLVE
>XP_001527108_Lodderomyces_elongisporus
MQSKCFQCVYGTSFNCVLSSPTGSGKTVIFELAILREMISLHDQGCTNGDDAKALYLAPTKALCSERQADWSKKFAPLGLTVGMLTGDTSYKETDHVRKSKIIISTPEKWDIITRKWRDYKKLFGLVKLLLVDEVHILKETRGSTLEVVITRMKRICEGMRILAISATVANAYDISKWIGLGGNDDSTACGEFDQLTRLANTAVTFNFGEEYRAVKLEQFVCGFKPQSENDFSFDVLLNSKLNEIINKYSRNKPVLIFCPTRNSCQQTAKYLKENLNIKLSYSNELKLKDRDLQACVNKFGIGYHHAGLALADRNQVETSFLNGRIKILCCTSTLAVGINLPAYLVIIKGTRCWSENRFKEYQETDILQMIGRAGRPQFENKGVAVVMTNAKLKQKYEKVINGTEKVESSLHLSFPENLVSEIAIGNVRSLKDALNWIKTTYFYVRFLANPNYYHTIPQPSMSAEENLLAFCRTNAQSLVCEKLITDEYKCTPYGFSMTMHYISFETMKLLIKARSQLSISELLDLVSQSKEFADIKLKHQEKRLYREINNSPILRYQSNSTNMTHHDKVKLLIQFELGGLDFPNYNGAMKLHASFLGDKFFVFKHILRIMTATLDVFVERKDAVSLRSLSYLLRCLHGKCWEGSPNELRQLEGVGSVAVKKFVNHNILSLKDAKCLSSSQIEYFLSLKTGAGNRIKKSIMLIPSIYLQVELLKLCLAPSRTAIDCTFLITFEVHSMSSSWRNQMMYAQIISEIGGTLLDFRRIPVQKLMGPRKFELSLRIEKLSHAFNCQVSIDSVASAQVSQSLKIEPPMDILKGFIEVIDDFEFSPLLLLLPLLLPLPLQLVVEEVNENESGSKDRIGYTMGLNKSVASNDLKLDKDCRNRDDFSEKQANARKDGYYGSTLRVLRSNGNYECNHSCKNKLRCRHICCKEGIPPNCFKHKKTEIVPMKQAPSTNSCEMFETAYKEHIKKEDGLCRNSDDLYLNLKSNRAANNLLGVLKTNDMMHPIFSGKKENEPLILGSSFFLSSSPNEALVDAPIEATSSKQTQTNVVRKKSETKKRSIFDLSSTPDLEPTSPAFQKTIFSPQKRARHFLFEVGDDHSESHKSTIIRNITSFNDNGRDKNKEDSQYKSFIGSSVKNDKIEKIEKIESSQRSKSLLFADFETVEGVTSKEFENHRKTNHIPSEVESDSAYLNL
>XP_007377139_Spathaspora_passalidarum
MASYTVSSTKSYMQAMQPMIETLAKLNVHTPAKVPQIDQETTKYTPIGKLLDKFEDVNTSILDSVVKAESSRSQQQQVSQLLKVIESECERISKERGLPADETFSIIKNLIADSPSDEHLQSALFDILGFEEFKLISKVVQNKQVFNTADQNAAAGLLTAEERVQLLLDNQQRTKNQKLAPKSTVQRYPNVFKNPDVGNMVAITGKKFALPQGTTRDSYATHEELTIPYPEPKANKWISDDKLVKISQLDFLCQGTFKNYKNLNKMQSLVYPVAYNTNENMLVCAPTGAGKTDVALLTILHTINQYVTETVGEDNDVTIDIDYDEFKIVYVAPLKALAAEIVEKYSKKLQWLGISVRELTGDMQLTHAEIMSTQIIVTTPEKWDVVTRKSNGDSELVAKVKLLIIDEVHLLHEDRGSVIETLVARTLRQVEATQSMIRVVGLSATLPNFMDVADFLGVNRNVGMFYFDQSFRPVPLKQQILGVRGKSGSKMARENIDKVSYEKLADYIHQGVQVMVFVHSRKDTVKTARTFISMAQDHNELGMFDCTESDFYEKYKREVSGKNRSKELKELFQSGFGVHHAGMLRSDRNLTEKMFEAGAIKVLCCTATLAWGVNLPAAVVIVKGTQVYDSKAGGFTDLGISDVIQIFGRAGRPQYEKFGTGILCTTSDKLDHYVSLLTQQHPIESKLQAKLIDNLNAEISLGTVTNIDEGVQWLGYTYMLVRMKQNPFAYGIDWRELQEDPLLYNRRREMIISSAKRLHHLQMIVFDENSGAFTVKDLGRIASDFYLLNNSVEIFNQMINPLATEADVLSMISMSSEFDSIKFREEEATELKGLLEDSTPCQIAGDVDSPQGKTNILLQAFVSQANIRESALISDANYVAQNSARICRALFLIAMNRRWGRFMKIMLSLCKSIDKRIWAFEHPMSQFELPEPVLRNIRAKNPTMDTLRDMEPAELGDLVHNHKMGSVLYKLVGKFPYIEIDSEIFPITSNVMRVHVNLEPDFMWDERYHGNAQIFWLTVEESDRSDILHVEKFILNRRQLHSPHEMDFMIPLSDPLPPQVIIRVVSDLWIGSESVHAVSFQHLIRPSNETIKTDLLRLQPLPVTALHNPDIEKIYSHKFKYFNPMQTMVFHSLYNTNSSVFVGSPTGSGKTVVAELAIWHAFNEFPESKVVYIAPMKALVRERVDDWRERIVKNTSHKLVELTGDSLPGVAEVKEADIIITTPEKFDGISRNWQTRKFVQKVSLVIMDEIHLLASDRGPILEMIVSRMNYISSQTKQPIRLLGMSTAVSNAFDMAGWLGVREGLFNFPSSVRPVPLQMYIDGFPDNLAFCPLMKTMNKPAFMAIKQHSPDKPVLIFVASRRQTRLTALDLIHLCGMESNPRRFLKMSDYELADVLEQVKDDTLKISLQFGMGLHHAGLVESDRQLSHKLFEAGKIQILIATSTLAWGVNLPAHLVIIKGTQFFDAKIEGYRDMDLTDILQMMGRAGRPAFDTSGIAIVYTKESKKVFYKHFLNLGFPVESSLHKVLDDHIGAEISAGTIGTRQEAMDFLSWTFLYRRAHNNPTYYGIEDVSQYGVSQYLAKLVDTTIENLVESKCVRTVGNELQSTPFLDISSYYYLSHMTMRNFTSKVTREFQFRQCLQLLSEAAEYNELATRHGEELINMEMSQAMRYPAEDLDKEFIWDPHVKAYLLLQAFMSRVELPIADYSQDTISVLDQALRILQAYIDAAAEMGYLSVVLSFVEVMKCIKQRCWYDDDPVSTLPGLTLMPKNEKHKVDLKAIGEMGMGKLYKFAERIGVNGDNIIADVPVTDEEAVKQFVRIGSRLPTGKLEVAQDSKEQLTVALTHDNFPLNSEFKVYCPHFPKPQRESWFVIVADEQSDELLLLKRASPRLVGKKGVVKCSLDIDEDLYGEEVTVMLVNDALDITYTEKVNLK
>XP_043048731_Scheffersomyces_spartinae
MSVHYDVNATKSYMRAMSFLQESMAQLGDLDTIPKIPTIDNDRSRITSIDKIVDGFKSVKIQDVGRILPVGSDSFSKNDAAAKEIVRECETLGDQVLDMIRQAIELSSEEEELQSQLFDILGFEKFDLISKILQHKDSLLQRNKESVIIDQDPNRLLTTEERVQLLVDNQNRTKNQRILPKLLSRQYPHVFKAPDSGTGMLSSIGKKYALPQGSTRQQYNTYEEIIIPAPERKANRWITKEQLIKVNSLDLFCQGTFKNYSTLNMMQSIVFPVAYETNENMLVCAPTGAGKTDVAMLTILRTISEFSNEIQHEEGMTLDIDYEEFKIVYVAPLKALAAEIVDKYSKKLAWLGITVKELTGDMQLSKQEIMTTQIIVTTPEKWDVVTRKLSGDNDLVAKVKLLIIDEVHLLHEDRGSVIETLVARTLRQVESSQLMIRVVGLSATLPNFMDVADFLGVNRQVGMFYFDATFRPVPLQQNLIGVNKNQPENEERKPPMVVIQQNLDSVCYNKLVEYLREGKQVMIFVHSRKETVKTAKTFIRMAREKGETRLFSCENSSKYSFYSKEMGHKNRNKDMRELFPSGFGIHNAGMLRSDRNLTERMFMDGALKVLCTTATLAWGVNLPAAVVIVKGTQVYDSKKGGLVDLGISDVIQIFGRAGRPQFEEFGTGILLTTIDKLDHYVSLITQQHPIESKLAEKLIDNLNAEISLGTVTNIEEGVQWLGYSYMFVRMRQNPFGYGIEWAELKEDPLLYNRRRTLILTSARRLHHLQMIIFDENSGSFTSKNLGRIASDFYLLNNSVEIFNQMMNPRATEADVLAMISMSSEFDGIVFRKDEEGALRKLYETNSACQVPGDVESPQGKANILLQAFISRASIGEPALIADSNYVAQNAARICRALFNIGITRKWGIFLKVMLSLCKAIDKRIWEFDHPMTQFDLPDTVLKNIRDKNPSMDMLREMSPGELGDYVHNSKMGHSLYKLIGKFPYVDIETEIFPIATNVMRVHVNLYPDFVWDEKYHGTVQMFWITVEESNASEILHVEKLILNKRSMKGNHELDFMIPLSDPLPPQVVVRVISDSWIGSESVHAISFQHLIRPQNETIRTKLLRLQPLPVTALHNPDIELIYSTKFKYFNPMQTMVFHSLYNTNSSVFVGSPTGSGKTVVAELAIWHAFNEFPGSKVVYIAPMKALVRERVDDWRARICCQTLYKLVELTGDSLPEPHEVREADIIITTPEKFDGISRNWQTRKFVQGISLVIMDEIHLLASDRGPILEMIVSRMNYISSQTRKPIRLLGMSTAVSNAFDMAGWLGVKEGLFNFPQSVRPVPLQMYIDGFPDNIGFSPLMKSMNKPAFMAIKQHSPHKPVLIFVASRRQTRLTALDLIHMCGMESNPRRFLNMGEDELQSIMDNVKDETLRLALQFGMGLHHAGLVESDRQISHKLFEAGKIQILIATSTLAWGVNLPAHLVIIKGTQFFDSKIEGYRDMDLTDILQMMGRAGRPAFDTSGIAIVYTKESKKAFYKHFLNIGFPVESSLHKVLDDHIGAEISSGTIKTRQEAMDFLTWTFLYRRAHNNPTYYGIEDQSTMGVAKYLGGLIDETIEHLRESKCVLVNGKDELISTPFLDITSYYYLSHKTIRNFVQKIKKDFGFRECLQLLCQATEYDELATRHGEELINMELSQVSRFPAQDLDYEYIWDPHIKAYLLVQAFISRIEFPIADYSQDTIAVLDQSLRILQAFIDAAAELGYFKTVMLFIKLMQCIKQRYWYDDDPVTALPGLMVKAMNEKASETSLENLGNFNRTRLANLSETLGVTYNTQDKMAIEKPYIHNTEDMKNEFITIASKLPVGTFSVEKTSDGNNIQCTLVHKNPPLNKDFKVYCPHFPKPQRESWFLIVSDLQDDELLVLKRASPKMIGKRGKIESLVTIPPELKGQEVKVHLINDAMDLRYCENVSL
>XP_001382938_Scheffersomyces_stipitis
MASYTVNSTKSYMQAMQPMIEMLNSLTGTSVSESVTRSPPSIDNENVKITPLDKILGQFEDVSTDLLDQIGIGGPEADNAAVLREIEQECSRISKARGQDSNEILAIIKTTLSDEVGEEQLQSSLFDILGFEEFELIGKIVQNKQVVIGEKQQDDIDTEPKLLTAAERAQLLIDNHQKTKNQKLAPKSLTQQYPNVFKNPDVGNMISVTGKKFSLPVGTTRESHATHEEIIIPYPEQKANRWISDSNLVKVSQLDFLCQGTFKNYQTLNKMQSLVYPVAYNTNENMLVCAPTGAGKTDVALLTILHCINQFVTETVSDEGDVTVDIDYDEFKIVYVAPLKALAAEIVEKYSKKLQWLGINVRELTGDMQLSRAEIMTTQIIVTTPEKWDVVTRKSNGDSELVSKVKLLIIDEVHLLHEDRGSVIETLVARTLRQVESSQQMIRVIGLSATLPNFMDVADFLGVNRNIGMFYFDQTFRPVPLQQQLIGVRGKSGSKIARENIDKVSYEKLADYVNQGLQVMVFVHSRKDTVKSARTFIQIAQDHQELGIFDTSGTEAYQKYSREVSNKNRNKDMKELFQNGFGVHHAGMLRTDRNLTERMFESGAIKVLCCTATLAWGVNLPAAVVIVKGTQVYDSKQGGFIDLGISDVIQIFGRAGRPQYEKFGTGILCTTSDKLDHYVSLITQQHPIESKLAEKITDNLNAEISLGTVTNIDEGVQWLGYTYMMVRMRQNPFAYGIDWKELKEDPLLTNRRREMIITAARRLHYLQMIIFEENSGSFTAKDLGRIASDFYLLNNSVEIFNQMLNPKVTEADVLSMISMSSEFDSIKFREEESEELKKLLENDSPCQIAGDVESTQGKTNILLQAFVSQATIKDSALISDSNYVAQNSARICRALLLVGINRRWGTFMKIMLSICKSIDKRIWAFEHPLSQFDLPETVLRNIRAKNPSMETLRDMESAELGDLVHNNRMGNVLYKLVGRFPYVDIFSEIFPITSNVMRVHVSLEPDFVWDERYHGNAQIFWLTVEESDQFEILHVEKFILNKKQMRSPHEMDFMIPLTDPLPPQIIVRLVSDSWIGSESVHAISFQHLIRPSNETLRTNLLKLQPLPITALHNPEVQAIYDKKFRYFNPMQTMTFHSLYNDNSSVFVGSPTGSGKTVVAELAIWHAFKQFPGSKVVYIAPMKALVRERVDDWRARICKNTSYKLVELTGDSLPEAKEVREADIIITTPEKFDGISRNWQTRKFVQQVSLVIMDEIHLLASDRGPILEMIVSRMNYISSQTKMPIRLLGMSTAVSNAFDMAGWLGVKQGLFNFSSSVRPVPLQMYIDGFPDNLAFCPLMKTMNKPAFMAIKQHSPSKPVLIFVASRRQTRLTALDLIHLCGMESDPRRFLKMPESELEEVLADVKDDTLRLSLQFGMGLHHAGLVESDRQISHKLFEAGKIQILIATSTLAWGVNLPAHLVIIKGTQFFDSKIEAYRDMDLTDILQMMGRAGRPAFDTSGIAIVYTKESKKMFYKHFLNVGFPVESSLHKVLDNHIGAEISAGTISTRQEAMDFLTWTFLYRRAHNNPTYYGIEDTTTAGVSQFLSDLIDDTIENLMESKCVLLGGKDELIPTAFLHISSYYYLSHKTIRNAANNLKKDSSFRDCLRLLCEAAEYDELATRHGEELINMEMSQAMRFPAEDLECEYIWDPHVKAYLLIQAFISRVELPIADYAQDTVSVLDQALRILQALVDTASELGYLTTVLNLIELIQCLKQRYWFDDDPISALPGLHVFSSSENSRTDLEALGKMNTGKLFKFAETIGVKGSQMHSTSPEEVFTDDDAKKEFVRIASHLPTGELFTSQRDSGSLKVEIVHNNYPLNKEFKMYCPHFPKMQRESWFIIVCDEVGDELLLIKRSSPIMSSKKGVVSCSLDIPDDLKGREVTILCVNDAVKISYSAKVTLGI
>XP_020064962_Suhomyces_tanzawaensis
MDTLDRIDEYFRNEAGYAEMEKVRFSENSKKPTEGSIHHEKEATKSKNADGVVITNPAGDPKNLTIEPACIHLNLEKECCPKPNRVDRDNPIQSISTPPVIREYPTHVQSESTEGSGKVNQEGKGENLFLGVKQSIPEEYRSVFPFEFNKMQRESFPTIYESGQSCVKWESLTKKWHEYPEVFLSYQLLLLDEVHAIGTERGYSLEAVTTRMKMMNQGLRIVALSATITNISDIALWIGAGSTSLCISISYDDSYRAVKLETKVVGYSQRQSQYYQCEFLNFRLLKLIYENSDGKSTLVFCPTRNATETTAAYLFKNFKSELGELAMAPPRFDSPELNEFVTNRVAFHHAGLSQFDRTNIEKLYLANQISIVCCTTTLASGINLPAFLVVIKGTISWQNGEQKEYPDSDIMQMIGRAGRPQFENSGKAIIMTTKKNVSKYNNIMNGNNIVTSVLHKYILDILCTEIFLRNICSLDLALEWLQNTFLYVLHSKDPERYSNMIRIANNGQDMSLEYCRKCINSLASLGVLYWDTLRDSVTLTEYGTIMIKRYLSLETVKFLVNSLTFDNLEHFLSNFCSLKEFENHNLKNLESRLYNEILKTANLRYPPKDIKSKGSKILILLQYHLGRIQFPNKLGFEKLRSSFEWEKLNVLQHASRIILGTIEIFVEKRDSLSLKYALELNRCLFSRGWENSLEELSQIGGINIDTLKVLFSNNITSVEEARILTSDQVKDVLEVDNTELSSIMKTLSQIPRMEVSSRSIPSHDDSAINFEIKVKILNCQQSWIHKMEHYSVVIENSQGTLINFRKLRVFESTCFVETCTKDLFQLGITCYISVDKMLGLRCKCSLLDMNLLRNDHFNTEKQPDSYEIPGTSREDDIISKSV
>XP_020074561_Hyphopichia_burtonii
ILPERSRSLFRFTHFNEMQSKVFNDIHCLSDNCVISSPTGSGKTVLFELAFLRSLRENSEHKILYLAPTKALCTDRYNDWKSRIGGLNISIGALTGDTPLNEVERVRNSNIIISTPEKWDMLSRRWSDYQKLFNLVKLLLIDEVHILKDARGSVLETLVTRMKRLCKGMRIIALSATISNVGDVSKWIALNDNNQKPANTFSFDDSYRAVKLDKLVFGYQKDSDNIYYSDVSLNSKLDEIISIHSLGKPILIFCPTRNSAIKTAKYLGQKSTTTYSNISLNIKENDLKKLVSSGVAYHHAGLTYSDRQEVEGGFLSGKLKIICSTSTLATGINLPAYLVIIKGTKCWNNGSFEEYSEIDLLQMMGRAGRPQFESEGKAIILTSKEHKLRYQRLIDGTEKVESHLHLSFIENMAAEITLGTIQSEADAMNWLRSTFFYVRFIENPTYYQNISGEELDLSKRLYNFCISNLNELLKENIIDSDSTSKFKPTAFGLAMSRHYVLFSTMKNLLSSQKRKSLSQVLDLLSKSKDMSDIRMKSQETKLFKDVNSSPLLKFPIKSKTLENQDKVLLLIQYELGGLEFPSYTDASKLYSSFHNDLFQVFRQAIRIVRCMIDVFREQKDSISLINAMSLNRSIIGKCWENSPMELRQLEGIGLANVRKFVNHNVSSLKDAQALTPQQIEYYLGWKIGSGNKVQAALSSLPKVSVKLNPGASTVNGSNTYVQLSLSISITVSNPKASCSWKRQSVMLNIITELSNGTLVDFRRMPISNFSKLLPKGFNLVIPITLECNNINVYVCAESIAGTETKYTIKVADYVDEWKLTESVETSSEMSEIDLDEVFRAVEQDVEAKRIARTKLGKSNFVSQPKRETPKPESSTLLLGNRKRQRLKNGNYMCIHSCKDRSRCRHLCCKEGIPEK
>XP_015468266_Debaryomyces_fabryi
MLRTGGPDIREFVLGLSTPKANSCLTNSLSLSSRQHAYRTGTLGTGRIREPVFNLDTYNGFVDRLSFDRPPLYRNDSVLMRSLSRLQSRKQGVLVNNAINLSEASFPPEGNDTLDTCQKSISKTINPAILSTSILPEKYRFIFSFSKFNKMQSESFESIYNSDQNCVINAPTGSGKTVLFELAIIRLFSISNMNSKAFYLAPSKALCAQKYNDWVGKFLTLGITVGVLTNETSIEETENVKGSNIIISTPEKLDLLTRRLSNYDTFFKDVKLIIIDEIHTLKDSRGSTLEVVTTRINKMCSDIRIVGASASAPNLHDMSIWLRKKDDLNPAVTLSFDDTYRSVRLDKIVLGYASQRGKDFHFDQFLHSKLVGVIKHYGNNKPTVIFCPTRNSCLKTAKYLNDNFDHLFCTQSPPMHFDENELLIYAAHGIAFHHAGLSPNDRKRVELLFIEGKLNILCSTSTLSLGVNLPTFLVIIKGTKRWYNGSFHEYKETEVLQMIGRAGRPKFETKGKAVIMTTADQKVKYQRLLKGILKDDSERIESCLHLNLAEHLVAEISLGTIESIDDTLKWLKSTFFFIRFTSNPTYYKEITSSHSLGPSKKLHQFCQKYLDSLINERIVSFVPTGGFRCTEYGDVMTKYYILYPTMRNIIRSNVGNTLLDILTIFSRSFEFSEFSIKYNEKKLYKAINLSPYIKFPLDSSEFQDSDKVILLLQYELCGLEFPEFPESMKLYYSFEGEKCYVLKQASRIIHCMADVFRCKKDYVSLLNTLKFLRCVTGRCWENSVTELRQLNGIDLECISALRKNNVNSIKEAKCLSQMQLESFLCGESGAGKAITRGLQYRPEFKINATLASHRIRTDLETIEANLIISFSVDNIVEGVWKIKEKFISIVVGISTGELVDFRRFATSELAGGKVKTFRLTASVTDRQQKIHCHILPENMVNIDVQYILCLDIIEPWEFDNLMNQKSKNESEYNSSTSKEFDNVLTQYVRSDSESDLESDDLIFDPVQSIRSVTEISKEKCTSKEIQSNNIRKIRSDGNYECNHLCKDKTKCRHFCCRDGIPNLKRQRTTKNHGELKTNDYDSQSVVSFSSVDGPQTSHLIGHEKEQGVQPNLHLPNFKRKKIKLGQRVGIFNINNSGLFDNY
>XP_460707_Debaryomyces_hansenii
MPFTPPRFMSNTGNSGIQEFALGLSTPLSGINSNNSALSGSRCHTYRSGTLGIGRIREPVFNFDTSHIFGDHYSLNCPPVRRKPSIPIRSVKRFDLRKQADKGINFSDFSSSSEGNETLDVSQKSTLMSTNQPVLSTSILPEKYRSIFSFSHFNKMQSESFETIYNSDHNCVINAPTGSGKTVLFELAMLRLFYFSNTNNKVLYLAPSKALCAEKYNDWVGKFSFLSITIGVLTSETSLEEAEDVKRSNIIISTPEKLDLLTRRLSNYDKLLNDVKLIVIDEIHILKDTRGSTLEVVTTRINKMCSKVRIIGASASAPNLYDMSIWLRKKDDLNPAITLNFDDTYRSVQLDKIVLGYASQKDKDFHFDQFLHSKLVGVIRHYGKNKPTLIFCPTRNSCIETAKYLNDNFDRNLCSQNSRIQFDEKELLVYAAHGIAFHHAGLSSDDRKKIELLFIEGKLNILCSTSTLSSGVNLPTYLVIIKGTKRWYSGSFHEYKETDVLQMIGRAGRPQFETRGKAVIMTTENQKDKYQRLLKGILKDGSEKIESCLHLNLAQHLVAEISLGTIGSIDDTLQWLKSTFFFIRFTSNPSYYKEISSFHASEPNKRLHHFCQKYLDSLVNERIVSPISSGGFRCTEYGDVMTKYYILYPTMRNIIRSKAGNTLLDVLTIFSRSSEFSEFSIKYNEKKLYKAINSSPYIRFPLHSTEFQDSDKVMLLLQYELCGLDFPNSPELMKLYYSFEGDKCYVFKQASRIIRCMIDVFRYKKDCVSLLNTLRFSRCVAGRCWENSVTELKQLDGIDEECIKKLRKNNISGFAEAKYLSQSQLEYFLGIEPGTGKNIAQSLQSLPKFKINATLASNKVRTDLETLEISLIVSIGIDNMERGNSKIKHNFINTIIGLSTGELLDFRRIAILELVEGNINSFRLTANVTDRQQKIHCHILSEDMVNIDARYVLSLDIIEEWKFDNLMNQKSRYESEYNSTTIKEIDNVLTQYSKSDSESDLDSEDLILDPVKSIRSTVEVSKEKCNLRDKPYRLNAIRKLRLDGNYECNHLCKDKTKCRHFCCRDGIPKVKKQRNTNKHVEIESNNCDSRLTASCSSFDISQIARSQTSRPNGPSFQSQDYLSSPNHKRKKIRLGQRVGIFNSNNGGLFDY
>XP_006686141_Yamadazyma_tenuis
MMETLDSLEIPQTTKIPAMDNEQEKTSSIDKILQKFSNLDTDIVNRVQDVLSSKSSVVNEIRKECDRLAEANHNENLFESVKNLLIASNSEEEIQSSLFDILGFEEIDLISKIVQNKDVIIEATDEETDDSTSGKFMTPEERIQFLVENQERLKHQKLAPRQSGNQYPHVFKKEDVSQFLAVLGKNVALPTGSLRTSHPAYEELVIPYPEQHANKWISDSQLVQIKDLDFLCRGTFSHYDTLNKMQSLVYPVAYNTNENMLVCAPTGAGKTDVAMLAILHAIDQYTSETVDEEGNISVDIDYQEFKIVYVAPLKALAAEIVEKYSEKLKWLGITVRELTGDMQLTRLEMMTTQIIVTTPEKWDVVTRKSGGDNELVTKVRLLIIDEVHLLHEDRGSVIETLVARTLRQVESTQLMIRIVGLSATLPNYVDVADFLGVNRNIGMFYFDQTFRPVPLKQDLIGVRGKAGSKTARDNLDIVSYEKLAECVKQGLQAMVFVHQRRETVNSANGFISNAYNYHESAIFDCSDSPSYEKFKREVGNKNRSKDVKDLFQHGFGVHHAGMLRSDRNLTEKMFASGAIKVLCCTSTLAWGVNLPAAVVIIKGTQVYDAKQGGYTDLGISDVLQIFGRAGRPQYESFGTGVLCTTSDKLDHYISLISQQHPIESKLSAKLVDNLNAEISLGTVTNIEEGIQWLGYTYMMVRMRKNPFAYSIDWKELQEDPLLYNRRRKMIVSAATRLHGLQMIIFGDVSGSFIPKDLGRIASDFYLLNNSIEVFNQMLNPRATEADVLSIISMSSEFDSVKYREDEKKELERLKEDAVQCQIPGEVEASQTKTNILLQAFISKTMIKESSLIADTNYVAQNAARICRALFLIGINRRWSGFSKVLLSLCKSIDKRIWEYDHPMAQFELPESVLKNLRAINPSIETLRDMDSAELGDLVHNNKMGSTLYKLVDRFPYIDIDTEIFPISSNVMRVHVFLDADFRWDPNHHGSAQYFWVFVEESTNSDLLHVERLIINKKQLHGHEMDFMIPLSDPLPAQIIVRVISDTWLGSETVHAISFQHLIRPNNETVRTNLLRLQPLPITALHDKKVEAIYEHKFKYFNPMQTMTFFSLYNTNTNVFVGSPTGSGKTVVAELAIWHAFRDFPGSKIVYIAPMKALVRERVDDWRARISKNSSHKVVELTGDSLPEAREIRESDIIITTPEKFDGISRNWQTRTFVQNVSLVIMDEIHLLASDRGPILEMIVSRMNYIASQTKNPIRLLGMSTAVSNAIDMAGWLGVREGLFNFPSSVRPVPLQMYIDGFPDNLAFSPLMKTMNKPAFMAIKQHSPTKPVLIFVASRRQTRLTALDLIHLCGMEDNPRRFLKMTEDELQDVLENVKDDTLKLSLQFGMGLHHAGLVESDRRISHKLFESGKLQILIATSTLAWGVNLPAHLVIIKGTQFFDSKIEGYRDMDLTDILQMMGRAGRPAFDTSGTAIVYTKESKKMFYKHFLNIGFPVESSLHKVLDNHIGAEISTGTIKTRQEAMNFLTWTFLYRRAHNNPTYYGIEDSSTAGISSFLGSLIDQTIDNLMESKCVIAKGKDGLAATPFLDISSYYYLSHKTIRKIVYGINNAFEIRDCLKMLASAVEYDELATRHGEELMNMEMSQTMRYPAEDMECDFIWDPHVKAYLLLQAFMSRANLPIADYSQDTIAVLDQSLRILQAFIDVASEFGYLHTVCKFIQLMQSIKQRVWYDNHPVSSLPGCRIIDGDTSKIPNLEALGTMGKAALAKVGASLSIENTPIEDVRKYGASNKALDQFIHVASHLPVCDFSVNQKNSEQVEVVLDHKNYPLDSKFVTYCPHFPKSQRESWFIILCNSEKTELLMINRASPRMVGRKGKVSCTIEVPEDVQGKEVIILCVNDGLDLQYEKKLTLMA
>XP_001485308_Meyerozyma_guilliermondii
MYTMTSTKLYMQAMQHLIDGLKQLPEPRFKNYRIDNENSNITDVSKVLESFEDISVEKVEQLSTNNNIVAQIKQECERINQQKEGMSVFESVKSTVGLSNSDEELQSSLFDLLGFEEFDLITMIMQNKSVLLKDETEKNGDSAFFTPDQLAKQLAATQQRNKLDNANLKFNKHRKYPHVFKNADPGDLIAITGKKLALPTGTTRNSYATHEEIVIPYPDTKSNKWISDSDLIVVENLDFLCKGTFNNYKTLNKVQSLVYPVAYNTNENMLVCAPTGAGKTDIALLTVLHTINLFVTESVGDEEINIDIDYDEFKIVYVAPLKALAAEIVEKFSSKLKWLGISVKELTGDMQLTRAEIMTTQIIVTTPEKWDVVTRKLTGDSELVSKVKLLIIDEVHLLHEDRGSVIESLVARTLRQVESTQSMIRIVGLSATLPNYVDVADFLGVNRSVGMYYFDQSFRPIPLQQQLLGVRGKAGSMTSRENIDKVSYDKLVEYIEQGLQVMVFVHSRKDTIKSARGFIAQAQKFNETSLFDCSESPSYERFKRDVAGKNRNKDSRELFQNGFGIHHAGMLRSDRNLTEKMFASGAIKVLCCTATLAWGVNLPAAVVIVKGTQVYDANKGGFVDLGISDVIQIFGRAGRPQFEKFGTGILCTTSDRLDHYVSLITQQHPIESKLASKLIDNLNAEISLGSVTNVHEGVQWLGYTYLMVRMRKNPYSYGIEWRELQDDPMLTTRRHTMIVNAARRLHQLQMIIFDEDSGTFIPKDLGRIASDFYLLNNTVEIFNQLLSPRATEADVLAMISMSSEFDGIKFRQEEANELKALMENEIPCQIPGDIDSAPGKTNILLQAFVSHATIKDSSLISDCNYVAQNSARICRALFLVAVNRRWGSLLKILLSLCKSIDRRIWAFDHPMVQFDLPTYLTKLASKST
>XP_018709866_Metschnikowia_bicuspidata
MAQYSVNSTKSYMQAMAPMVDLLGSLHVPLLPKVPKVDGELSPQVNLQATLDLFAGLSTEKLQAIAKSSASNASVAKEIKQECSRVSLSRGQDDHETIGLVENILLENPSDEELQSALFDILGFEEFDLISKIVQNRQNLLGSCTLALLDTTETADKDPSLMTPEERVEQLLASRESRKKERLAPAVMKKGQYPHVFKKQDVGNVIAITGKLYLLPAGTTRDSYPTHEEIIIPYPENISNNYIRDSQLVKVSDLDFLCQGTFNYKTLNKMQSLVYPVAYNTNENMLVCAPTGAGKTDVALLTILHTIGQFLTEAEEGVIDIDYDEFKIIYVAPLKALAAEIVEKYSQKLKWLGIKVRELTGDMQLSRAEIMTTQVIVTTPEKWDVITRKSNGDTDLVAKVKLLIIDEVHLLHEERGSVIETLVARTLRQVESTQLMIRVVGLSATLPNYMDVADFLGVNRNIGMFYFDQLFRPCPLKQELVGVRGKAGSKTARENLDRVSYDRLLENIRTGVQVMVFVHSRKDTAKTAQTYISMAQKNGELDLFDTSETCDSYDWFKREAAGRNRSKDLRELFHHGFGIHHAGMLRSDRNLTEKMFLSGAIKVLCCTATLAWGVNLPAAVVIVKGTQVYDAKQGGFTDLGISDVIQIFGRAGRPQFEKFGTGVLCTTSDRIDHYVSLICQQHPIESKLLAKLIDNLNAEISLGTVTTIEEGVQWLGYTYMMVRMRQNPQVYAINWRELEEDPMLLNRRRNMIIDAARRLHLLQMIVFDENSGAFIAKDLGRVASDFYLLHNSIEIFNHTLNPKATEADVLAMISMSSEFDNIKFRDEEKEELKKVCDNQTPCQVGGEAESNQWKTNILLQAFISQIHLKESSLVSDCNYVAQNSARICRALFLISINRRWGHFLKIMLSLCKSIDRRSWAFDHPLSQFELSEPILRNIRSKNPSIDTLREYSSAELGDLVHNSGAGDKLYKLVGRFPFIEIEAEIFPITNNVARMHVFLDPDFVWDDKFHGNAQYFWVTVEDSGDSSILHVEKFILRRNQMRAPHELDFMIPLSDPPPAQIVVRVLSDTWIGSETVHSVSFQHLIKPTNHTIRTNLLRLQPLPVTALHNKEVEKIYNSKFRYFNPMQTMTFHSLYNTNSNVFVGSPTGSGKTVVAELAIWHAFKEFPGSKVVYIAPMKALVRERVDDWRARITKNTNHKLVELTGDSLPEAREVREASIIITTPEKFDGISRNWQTRKFVQEISLVIMDEIHLLASDRGPILEMIVSRMNYISAETKKPIRLLGMSTAVSNAIDMAGWLRVNEGLFNFSSSVRPVPLQMYIDGFPDNLAFCPLMKTMNKPAFMAIKQHSPEKPVLIFVASRRQTRLTALDLIHLCGMELNPRRFLEMDDEELQNVLERVKDDTLRISLQFGMGLHHAGLVESDRQISHKLFEAGKIQILIATSTLAWGVNLPAHLVIIKGTQFFDSKIEDYKDMDLTDILQMMGRAGRPAFDTSGTAIVYTKESKKVFYKHFLNIGFPVESSLHKVLDDHIGAEIASGTIKSRQQAMDFLTWTFLYRRAHNNPTYYGIEDMSSAGISRYLGGLIDNTIESLQESQCVKLGAKDQLLPTSFLQISSFYYLSHKSIRTVLKHMKVDSSFRDCLRMLCLATEYDELATRHGEELINMEMSQAMRYPAEDIDYEFIWDPHVKAFLLLQAFMSRVDLPIADYAQDTVSVLDQALRILQAFIDAASELGYLQVVLTLIEIMQCLKQRIWHDENALSALPGVDPSKVTDEIDFTVLGTFNPGKISKLAKRLGVEDAGEEALKSFMRVVSHLPTGDFSVKQSDPESLSIVLEHHNSPLTREFKAYAPHFPKTQRESWFLILCDANKKELLLIKRASPKLFGKKGKVVCSLEIFDDMRGQEVVLMCVNDAMRISYEVKLTLM
>XP_002618361_Clavispora_lusitaniae
MAQYTVSSTKSYMQAMAPMMEALASLEIPETKEPNVDTETSPKVALDRVLSAFESVSIDILNQISVKETQQTSIASQIAKECKRISLARNENENDTLNIVRTIVAEKTSDEELQSALFDILGFEEFELISKIVQNREAALEEPETDTGILSAEDRVKQLIAARERGRNEPLAPRISSGGEYPHVFKKKDVGNVIAITGKSYALPAGTTRDSYPTHEELIIPYPPNVANRYISDSQLVQVEHLDFLCQGTFNNYKALNKMQSLVYPVAYNTNENMLVCAPTGAGKTDVALLTILHTIGQFVTEAEEGVIDVDYDEFKVIYVAPLKALAAEIVEKFSKKLKWLGINVRELTGDMQLTKAEIMTTQIIVTTPEKWDVVTRKSNGDNDLVAKVKLLIIDEVHLLHEDRGSVIETLVARTLRQVESTQMMIRVVGLSATLPNYMDVADFLGVNRNIGMFYFDQSFRPCPLKQELLGVRGKAGSKTARENIDRVTYDKLIENLRHGHQVMVFVHSRKDTVKTARTFISMAQANGDLDEFDCSTTCDNYDSFRRDMGSKNRNKDMRELFQYGFGVHHAGLLRTDRNATEKMFLNGAIKVLCCTATLAWGVNLPAAVVIVKGTQVYDAKQGGFVDLGISDVIQIFGRAGRPQFESFGTGILCTTSDRLDHYVSLICQQHPIESKFSAKLIDNLNAEISLGTVTTVDEGVQWLGYTYMFVRMAKNPFSYGIDWKELQEDPSLLMRRRNMIIDAARRLHSLQMIVYDENSGALNPKDLGRIASDFYLLNNSVEIFNQMLNPVATEADVLGMISMSSEFDSIKFREEEKTELKQFAENESVCQIAGEAESNQWKTNILLQAFVSQRRFKDSALISDGNYVAQNSARICRALFLIGIHRRWGTFSKTMLSICKSIDRRMWAYDHPLAQFDLQEHIIRNLRNKNPSMEHLRDLSAAELGDLVHNAGAGKMLYKLISRFPYLIIDAEIFPITSNVIRMHAVIEPDFTWDERYHGNAQYFWITVEDSDDTKILHVEKFILRRNQMNTPHEIDFMIPVSDPPPAQIVIRAMSDSWIGAENFHAVSFQHLIKPNNETVRTNLLRLQPLPLSALHNPQLEEIYAPKFRYFNPMQTMTFHSLYNTNSNVFVGSPTGSGKTVVAELAIWHAFKEFPGSKVVYIAPMKALVRERVDDWRTRLCKPTGRKLVELTGDSLPEARDVRESDIIITTPEKFDGISRNWQTRKFVQEISLVIMDEIHLLASDRGPILEMIVSRMNFISAQTKKPIRLLGMSTAVSNAIDMAGWLRVKEGLFNFPQSVRPVPLQMYIDGFPDNLAFCPLMKTMNKPAFMAIKQHSPTKPVLIFVASRRQTRLTALDLIHLCGMESNPRRFMKMEESELESILEKVKDDTLKLSLQFGMGLHHAGLVESDRQIAHKLFEAGKIQILIATSTLAWGVNLPAHLVIIKGTQFFDAKIEDYRDMDLTDILQMMGRAGRPAFDTSGIALVFTKESKKVFYKHFLNIGFPVESSLHKVLDNHIGAEIASGTIASRQQALDFLTWTFLYRRAHNNPTYYGIEDLSPVGISKYLGGLIDQAIENLQESSCVKVTAKDELVPSPFLQVSSFYYLSHMTIRTVLANITKESSFRECLKLLCLATEYDELATRHGEELINMELSQAMRFPAEDLDCEFIWDPHVKAYLLIQAFMSRVELPIADYAQDTVSVLDQALRILQAYIDVAAELGYMQVVSTLIELMQCIKQRIWYDADPVSALPGVYEADKKSKATIKELGSYNTGRLYKTAENLGVVDDSTKKEFVRIASHLPVGEFKVSQSDADFLQIELSHSNFPLNKEFKMYAPHFPKQQRESWFVIVCDNNNEELLLLKRASPKLHGKKGKVACSLEIFDELKGRDVVVKLINDAMRISYEESIKLM
>XP_025341710_Candida_haemuloni
MAQYSVTSTKSYMQAMAPMMEVLSNLSLSSDRKHPKIDKESTTSTSVDSFLSDFKDVDVDVISKLTDATKGASKVAREIANECKRVSLARGQDENDTISIVRGVVESNNTDEELQSALFDILGFEEFELISKIVQNRDALHEQEEADAPVDPASLSPEERVKLLVTNREKRKNEPLLPKIKQNGQYPHVFKKPDVGNVIAITGKSYSLPQGTTRASYPTHEELIIPYPENVSNRYIKDSQLVRVADLDFLCQGTFSNYKTLNKMQSLVYPVAYNTNENMLVCAPTGAGKTDVALLTILHTIGQFVSEVDDGVIDVDYDEFKIVYVAPLKALAAEIVEKYAQKLKWLGITVRELTGDMQLSKAEIMTTQIIVTTPEKWDVVTRKSIGDDDLVAKVKLLIIDEVHLLHEDRGSVIETLVARTLRQVESTQQMIRVVGLSATLPNYMDVADFLGVNRNIGMFFFDQSFRPCPLKQEVLGARGKAGSKTARENIDRISYERLLDHISEGRQVMVFVHSRKDTVKTARTFISMAQANGQLGYFDASDSCDSYDRFKREMGTKNRNKDMKELFQYGFGVHHAGMLRTDRNVTEKMFLSGAIKVLCCTATLAWGVNLPAAVVIVKGTQVYDAKQGGFVDLGISDVIQIFGRAGRPQFEKFGTGILCTTSDRLDHYVSLLSQQHPIESKLSAKLIDNLNAEVSRGTVTTIDEGVQWLGYTFMMVRMRQNPFAYAIEWRELEEDPTLTMRRRKMIIDAARRLHSLQMIVFDENSGALVPKDLGRIASDFYLLNNSIEIFTQMLNPLATEADLLSMISMSSEFDNIKFREEEKVELTKLVENETPCQVAGEAESAPWKTNILLQAFVSQTQIKDSALISDSNYVAQNSTRICRALFLIGINRRWGAFSKAILSICKSIDRRMWAFDHPLAQFDLPEHVLKNIRSKNPSIETLRDLSAPELGDLVHNSNSGKTLYRLISRFPYLEIDAEIFPITSNVIRMHVVLEPDFVWDERYHGNAQFFWVTVEESEDTKILHVEKYILRRNSMRNPHELDFMIPLSNPPPAQIVVRVLSDTWIGSESSHSVSFQHLIKPTNDTVRTNLLRLQPLPITALHNDKIQSVYESKFRYFNPMQTMTFHSLYNTNSNVFVGSPTGSGKTVVAELAIWHAFNEFPGSKVVYIAPMKALVRERVEDWRARICKQTGHKLVELTGDSLPEAKEVREADIIITTPEKFDGISRNWQTRKFVQEVSLVIMDEIHLLASDRGPILEMIVSRMNYISSQTKKPIRLLGMSTAVSNAIDMAGWLRVREGLFNFPQSVRPVPLQMYIDGFPDNLAFCPLMKTMNKPAFMAIKQHSPTKPVLIFVASRRQTRLTALDLIHLCGMESNPRRFVNMDDFELTDVLEKVKDETLKLSLQFGMGLHHAGLVESDRQIAHKLFEAGKIQILIATSTLAWGVNLPAHLVIIKGTQFFDSKIEDYKDMDLTDILQMMGRAGRPAFDTSGIAIVYTKEAKKVFYKHFLNIGFPVESSLHKVLDNHIGAEIASGTITTKQQALDFLTWTFLYRRAHNNPTYYGIEDLSDAGISKYLGGLIDDAIENLTESRCITHTGKDELLPSPFLQVSSYYYLSHLTIRTILGSITKDSSFQECLKLLCSATEYDELATRHGEELINMEMSQAMRYPAEDMEREFIWDPHVKAYLLIQAFMSRVDLPIADYAQDTVSVLDQALRILQAFIDVASELGYLNVVLTFVKLMQCIKQRIWYDEDPVTALPGIQVSKRKDNALDLKKVGTSNKGYLYKLAEKLGVEDFDEKDGVKEFVRIASHLPTAQLKVEQTSSESLRVELEHDNYPLNKDFKMYAPHFPKPQRESWFVIICDKNKEELLLIKRASPRLHGKKGKVACSLEIFDDMRNQEVVVHCVNDAMDISYETTLTLQ
>XP_024713649_Candida_pseudohaemulonis
MAQYSVTSTKLYMQAMAPMMEVLSKLTLSSDRKHPKIDKETTTSTTANSFLLDFKDIDVQVVEKLTDSASSLSKVAREIAAECKRVSLARGQDENDTISIVRGVVDSNNTDEELQLALFDILGFEEFDLISKIVQNRDALHEEEEQAPVDPASLSPEERVKLLVSNREKRKNEPLLPKITSKGQYPHVFKKPDVGNVIAITGKSYSLPEGTTRASFPTHEELIIPYPENVSNRYIKDSQLVKVADLDFLCQGTFNNYKTLNKMQSLVYPVAYNTNENMLVCAPTGAGKTDVALLTILHTIGQFVSEVDDGVIDVDYDEFKIVYVAPLKALAAEIVEKYAQKLKWLGITVRELTGDMQLSKAEIMTTQIIVTTPEKWDVVTRKLIGDDDLVAKVKLLIIDEVHLLHEDRGSVIETLVARTLRQVESTQQMIRVVGLSATLPNYMDVADFLGVNRNIGMFFFDQLFRPCPLKQEVLGARGKAGSKTARENIDRISYDRLLDHILEGRQVMVFVHSRKDTVKTSRTYISMAQAKGELGYFDASDTCDSYDRFKREMGAKNRNKDMKELFQYGFGVHHAGMLRSDRNLTEKMFLSGAIKVLVCTATLAWGVNLPAAVVIVKGTQVYDAKQGGFVDLGISDVIQIFGRAGRPQFEKFGTGILCTTSDRLDHYVSLLSQQHPIESKLLAKLIDNLNAEVSRGTVTTIDEGVQWLGYTFMMVRMRQNPFAYAIEWRELEEDPTLTMRRRKMIIDAARRLHSLQMIVFDENSGALVPKDLGRIASDFYLLNNSIEVFTQMLNPLATEADLLSMISMSSEFDNIKFREEEKVELTKLVENETPCQVGGEAESAPWKTNILLQAFVSQTPLKDSALISDLNYVAQNAARICRALFLIGINRRWGAFSKAILSVCKSVDRRMWAFDHPLAQFDLPEHVLKNIRAKNPSIETLRDLSAPELGDLVHNSNSGKTLYRLISRFPYLEIDAEIFPITSNVIRMNVVLDPDFVWDERYHGNAQFFWVTVEESEDTKILHVEKFILRRNSMKSPHELDFMIPLSNPPPAQIVVRVLSDTWIGSESLHSVSFQHLIKPTNETVRTNLLRLQPLPITALHNEKIQSVYDSKFRYFNPMQTMTFHSLYNTNSNVFVGSPTGSGKTVVAELAIWHAFNEFPGSKIVYIAPMKALVRERVEDWRARICKQTGHKLVELTGDSLPEAKEVREADIIITTPEKFDGISRNWQTRKFVQEVSLVIMDEIHLLASDRGPILEMIVSRMNYISSQTKKPIRLLGMSTAVSNAIDMAGWLRVREGLFNFPQSVRPVPLQMYIDGFPDNLAFCPLMKTMNKPAFMAIKQHSPTKPVLIFVASRRQTRLTALDLIHLCGMELNPRRFVNMDDVELADVLEKVKDETLKLSLQFGMGLHHAGLVESDRQIAHKLFEAGKIQILIATSTLAWGVNLPAHLVIIKGTQFFDSKIEDYRDMDLTDILQMMGRAGRPAFDTSGIAIVYTKEAKKVFYKHFLNIGFPVESSLHKVLDNHIGAEIASGTIATRQQALDFLTWTFLYRRAHNNPTYYGIEDLSDAGISKYLGGLIDDAIDNLTESRCITHTGKDELLPSPFLQVSSYYYLSHLTIRTILGNIKKDSSFQECLKLLCLATEYDELATRHGEELINMEMSQAMRYPAEDMEKEFIWDPHVKAYLLIQAFMSRVDLPIADYAQDTVSVLDQALRILQAYIDVASELGYLNVVLTFVKLMQCIKQRIWYDEDPVTALPGLGVQKRKESNLDLKKVGTSSKGALFKLAEKLGVEDFDEKDGVKEFVRIASHLPTAGLKVEQNTPDTLKVELEHDNFPLNKEFKMYAPHFPKPQRESWFVIICDQKKEELLLIKRASPRLHGKKGKIACSLEIFDDMRDQDVVVLCVNDAMDISYETTLTLR
>XP_025339416_Candida_duobushaemulonis
MAQYSVTSTKSYMQAMAPMMEVLSKLTLSSDRKHPKIDKETTTSTTANSFLSDFKNIDVQVVDKLTDSASSSSKVAKEIAAECKRVSLARGQDENDTISIVRGVVDSNNTDEELQSALFDILGFEEFDLISKIVQNRDALHEEEDQAPVDPASLTPEERVKLLVSNREKRKNESLLPKITSKGQYPHVFKKPDVGNVIAITGKSYSLPEGTTRASFPTHEELIIPYPENVSNRYIKDSQLVKVADLDFLCQGTFNNYKTLNKMQSLVYPVAYNTNENMLVCAPTGAGKTDVALLTILHTIGQFVSEVDDGVIDVDYDEFKIVYVAPLKALAAEIVEKYAQKLKWLGITVRELTGDMQLSKAEIMTTQIIVTTPEKWDVVTRKSIGDDDLVAKVKLLIIDEVHLLHEDRGSVIETLVARTLRQVESTQQMIRVVGLSATLPNYMDVADFLGVNRNIGMFFFDQSFRPCPLKQEVLGARGKAGSKTARENIDRVSYDRLLDHISEGRQVMVFVHSRKDTVKTSRSYISMAQAKGELGYFDASDTCDSYDRFKREMGAKNRNKDMKELFQYGFGVHHAGMLRSDRNLTEKMFLSGAIKVLVCTATLAWGVNLPAAVVIVKGTQVYDAKQGGFVDLGISDVIQIFGRAGRPQFEKFGTGILCTTSDRLDHYVSLLSQQHPIESKLSAKLIDNLNAEVSRGTVTTIDEGVQWLGYTFMMVRMRQNPFAYAIEWRELEEDPTLTMRRRKMIIDAARRLHSLQMIVFDENSGALVPKDLGRIASDFYLLNNSIEVFTQMLNPLATEADLLSMISMSSEFDNIKFREEEKVELTKLVENETPCQVGGEAESAPWKTNILLQAFVSQTPLKDSALISDSNYVAQNAARICRALFLIGINRRWGAFSKAILSVCKSVDRRMWAFDHPLAQFDLPEHVLKNIRAKNPSIETLRDLSAPELGDLVHNSNSGKTLYRLISRFPYLEIDAEIFPITSNVIRMHVVLDPDFVWDERYHGNAQFFWVTVEESEDTKILHVEKFILRRNSMKSPHELDFMIPLSNPPPAQIVVRVLSDTWIGSESSHSVSFQHLIKPTNETVRTNLLRLQPLPITALHNEKIQSVYDSKFRYFNPMQTMTFHSLYNTNSNVFVGSPTGSGKTVVAELAIWHAFNEFPGSKIVYIAPMKALVRERVEDWRARICKQTGHKLVELTGDSLPGAKEVREADIIITTPEKFDGISRNWQTRKFVQEVSLVIMDEIHLLASDRGPILEMIVSRMNYISSQTKKPIRLLGMSTAVSNAIDMAGWLRVREGLFNFPQSVRPVPLQMYIDGFPDNLAFCPLMKTMNKPAFMAIKQHSPTKPVLIFVASRRQTRLTALDLIHLCGMESNPRRFVNMDDMELADVLEKVKDETLKLSLQFGMGLHHAGLVESDRQIAHKLFEAGKIQILIATSTLAWGVNLPAHLVIIKGTQFFDSKIEDYRDMDLTDILQMMGRAGRPAFDTSGIAIVYTKEAKKVFYKHFLNIGFPVESSLHKVLDNHIGAEIASGTITTRQQALDFLTWTFLYRRAHNNPTYYGIEDLSDVGISKYLGGLIDDAIDNLTESRCITHTGKDELLPSPFLQVSSYYYLSHLTIRTILGNIKKDSSFQECLKLLCLATEYDELATRHGEELINMEMSQAMRYPAEDMEKEFIWDPHVKAYLLIQAFMSRVDLPIADYAQDTVSVLDQALRILQAYIDVASELGYLNVVLTFVKLMQCIKQRIWYDEDPVTALPGLEVQKRKESNLDLKKVGTSNKGALFKMAEKLGVEDFDEKDGVKEFVRIASHLPTAGLKVEQNSPDTLKVELEHDNFPLNKEFKMYAPHFPKPQRESWFVIICDQKKEELLLIKRASPRLHGKKGKIACSLEIFDDMRDQEVVVLCVNDAMDISYETTLTLR
>XP_028889230_Candida_auris
MAQYSVTSTKSYMQAMAPMMELLSSMSLPSGSKLPKIDKETPPSVSADSFLQKFDNLDVSKISRLKSKSSGSSMGKEIAEECKRVSLSRGQDENDTITIVRGIVNSNNTDEELQSALFDVLGFEEFELISKIIQNKEELNEPEEMETLVDPASLSPEERVKLLISNREKSKKAPLLPKAVHKGQYPHVFKKPDVGNVIAITGKSYSLPEGTTRASYPTHEELIIPYPENTSNKYIKDSQLVKVADLDFLCQGTFSNYKTLNKMQSLVYPVAYNTNENMLVCAPTGAGKTDVALLTILHTIGQFVSEVDDGVIDVDYNEFKIVYVAPLKALAAEIVEKYAQKLKWLGITVRELTGDMQLSKAEIMSTQIIVTTPEKWDVVTRKSSGDDDLVAKVKLLIIDEVHLLHEDRGSVIETLVARTLRQVEATQQMIRVVGLSATLPNYVDVADFLGVNRNIGMFFFDQSFRPCPLRQEVLGARGKAGSKTARENIDRVSYDRLLDHIAEGQQVMVFVHSRKETIKASRTFISMAQAKGHLGYFDASDSCDSYDRFKREMGAKNRNKDMRELFQYGFGIHHAGMLRSDRNLTEKMFLSGAIKVLCCTATLAWGVNLPAAVVIIKGTQVYDSKQGGFVDLGISDVIQIFGRAGRPQFEKFGTGILCTTSDRLDHYVSLLSQQHPIESKLSAKLIDNLNAEVSRGTVTTLDEGVQWLGYTFMMVRMRQNPFAYAIEWRELEEDPTLTMRRRRMITDAARRLHELQMIVFDENSGALIPKDLGRIASDFYLLNNSVEIFNQMINPLATEADLLSMISMSSEFDNIKFREEEKQELTTLVENSTPCQVAGEAESAPWKTNILLQAFVSQSPLKDSALISDMNYVAQNSARICRALFLIGINRRWGAFSKAILSICKSVDRRMWAFDHPLAQFDLPQHVLKNIRAKNPSIETLRDLSAPELGDLVHNASSGKTLYRLLSRFPYIGIDSEIFPITSNVVRMHVVLEPDFVWDERYHGNAQFFWITVEESEDTKILHVEKFILRRNSMRNPHELDFMIPLSNPPPAQIVVRVLSDTWIGSESSQSVSFQHLIKPTNETVRTNLLRLQPLPITALHDQKIEAVYRSKFRYFNPMQTMTFHSLYNTNSNVFVGSPTGSGKTVVAELAIWHAFQEFPGSKVVYIAPMKALVRERVEDWRARICKQTGHKLVELTGDSLPEAREVREADIIITTPEKFDGISRNWQARRFVQEVSLVIMDEIHLLASDRGPILEMIVSRMNYISSQTKKPIRLLGMSTAVSNAIDMAGWLRVREGLFNFPQSVRPVPLQMYIDGFPDNLAFCPLMKSMNKPAFMAIKQHSPTKPVLIFVASRRQTRLTALDLIHLCGMESNPRRFVNMEDLELTEVLENVRDETLKLSLQFGMGLHHAGLVESDRQIAHKLFEAGKIQILIATSTLAWGVNLPAHLVIIKGTQFFDSKIEDYKDMDLTDILQMMGRAGRPAFDTSGTAIVFTKESKKVFYKHFLNIGFPVESSLHKVLDNHIGAEIASGTIKTRQEALDFLTWTFLYRRAHNNPTYYGITDLSDAGISKYLSGLIDESIENLRESRCITYTGKDKLVPTPFLQVSSYYYLSHYTIRTVLASISSNSTFRDCLKLLCKATEYDELATRHGEELINMEMSQAMRYPAEDMECEFIWDPHVKAYLLIQAFMSRVDLPIADYAQDTVSVLDQALRILQAYIDVASELGYFQAVLTLVKLMQCIKQRLWYDEDPAAALPGLSVQTLWKSSRIDLKTIGSYNKGQLYKLAEKLGVEDLDEKANVKEFVRIASLLPTGQFKVHQKTPESLDIELEHDNLPLNKDFKMFAPHFPKPQRESWFVIISDTQKNELLLIKRASPKLFGKKGKVSCSLEIFDDMKGQPVVVTCINDAMDISYESTITLQ
>NP_011263_Saccharomyces_cerevisiae
MKTKFDRLGTGKRSRPSPNNIDFNDQSATFKRNKKNSRQPSFKVGLSYNSLLDDCDDENETEEIFEGRGLQFFDKDDNFSITADDTQVTSKLFDHDLEQTPDEEAKKPKKVTIRKSAKKCLSTTILPDSFRGVFKFTEFNKMQSEAFPSIYESNENCIISSPTGSGKTVLFELAILRLIKETNSDTNNTKIIYIAPTKSLCYEMYKNWFPSFVNLSVGMLTSDTSFLETEKAKKCNIIITTPEKWDLLTRRWSDYSRLFELVKLVLVDEIHTIKEKRGASLEVILTRMNTMCQNIRFVALSATVPNIEDLALWLKTNNELPANILSFDESYRQVQLTKFVYGYSFNCKNDFQKDAIYNSKLIEIIEKHADNRPVLIFCPTRASTISTAKFLLNNHIFSKSKKRCNHNPSDKILNECMQQGIAFHHAGISLEDRTAVEKEFLAGSINILCSTSTLAVGVNLPAYLVIIKGTKSWNSSEIQEYSDLDVLQMIGRAGRPQFETHGCAVIMTDSKMKQTYENLIHGTDVLESSLHLNLIEHLAAETSLETVYSIETAVNWLRNTFFYVRFGKNPAAYQEVNRYVSFHSVEDSQINQFCQYLLDTLVKVKIIDISNGEYKSTAYGNAMTRHYISFESMKQFINAKKFLSLQGILNLLATSEEFSVMRVRHNEKKLFKEINLSPLLKYPFLTEKKQSQIIDRVSQKVSLLIQYELGGLEFPSYEGASKLHQTLVQDKFLVFRHCFRLLKCMVDTFIEKSDGTSLKNTLFLLRSLNGHCWENTPMVLRQLKTIGLVSVRRLIRHGITNLEEMGHLSDTQIEYYLNLKIGNGIKIKNDISLLPCLNIRTKLENCKIENEELWLTFKVEISATFKSSIWHGQHLSLDIETEKSSGELIDFRRLQVNKLQSPRGFRISAKISPKLEKIEFSIHCQEIAGLGKTIVYSTDHLASQFSAKTPNIRKDLNSLEKCLFYESSSDGEVGKTSRVSHKDGLEESLSSDDSILDYLNERKKSSKAVESAAVIHPEAHSSSHFSNGRQVRSNGNYECFHSCKDKTQCRHLCCKEGIPVKYIKEKGPSSIKPVSKPDQIRQPLLAKNINTTPHLEKRLNSKPKQWQEENTDIATVHTLPSKIYNLSQQMSSMEAGEQVLKSGPENCPEIIPIDLESSDSYSSNTAASSISDPNGDLDFLGSDIEFE
>XP_018222003_Saccharomyces_eubayanus
MAKKPKRVAVRKSSKQCLSTSILPDSFRGVFKFTEFNKMQSEAFPSIYEDSENCVISSPTGSGKTVLFELAILRLIREANSDSNNTKVIYIAPTKSLCYEMYKNWSPSFVNLSVGMLTSDTSFLETEKAKKCNIIITTPEKWDLLTRRWTDYSRLFELVKLVLVDEIHTLKEKRGATLEVILTRMNTMCQNIRFVALSATVPNIEDVALWLKTNNEFPAKILSFDESYRQVQLTKHVYGYSFNCKNDFQKDAIYNSKLIELIEKHADNRPVLIFCPTRASTVSTARFLLQNYVTSRRKNIQGRNSSSSRASDKMLYECMQQGIAFHHAGISLEDRSIVENEFLAGSINVLCSTSTLAVGVNLPAYLVIIKGTKSWNSSEIQEYSDLDVLQMIGRAGRPQFETHGCAVIMTDTKMKQTYENLIHGTEVLESSLHLNLIEHLAAETSLETVHSTETAVNWLRNTFFYVRFRKNPSAYHEVNKYVSFHSVEDSQINQFCQYLLDALVKAEIIELRDRLYSPTAYGNAMTRHYVSFESMKQFISGKKFLSLHEVLNLLSNSEEFSVIRVRHNERRLFKEINLSPLLKYPFLTEKKQSQIIDKISQKVSLLIQYELGGLEFPSYEGASKLHQTLVQDKFLVFRHCFRLLKCMVDTFIEKGDGTSLRSTLLLLRSLNGHCWENTPMVLRQLKTIGLVSVRKLIGHGITNLEDMGKLSDTQIEYYLNLKIGNGIKIKNDVSLLPCLNIRTKLEHSKRENDELLLTFKVEISATFKSSVWHGQHLSLDIETEKSSGELIDFRRLQMNKLQSPRGFKITTNVSSKLEKIEFSIHCQEIAGLGKTIIYSTDHLASQSLTKTSPLKKNLTSLEKCLFHVSSSDEEVDTTPKDYNKVGLEESLSSDDSILDYLEEVKPSKLHKDTAPLHSNAHPLSQVNNGRQVRSNGNYECYHSCKDKTQCRHLCCKEGIPGKYIKEKGTSSTKSASKVDEFRKPLVSKSVNIVPHTEKLHHFTSAQKDSSNRFTQWHEDDFSAASYNQPSLEAQGLSQLSDEKTNEQTLQPVLKDRSEIISVDLMSSDDYSSGTSTDPASDHHGDLDFLGSDIEFA
>XP_033766132_Saccharomyces_paradoxus
MKTKFDCISTGKRNRPSPNNIDLNDQSATFKRNKKNSRQPSFKVGLSYNSLLDDCDNENDTEDIFEGRGPRFFDNDDNFSLTADDTQVTSKLFDHDLEKLPSEEAKKPKRVTVRKLPNKCLGTNILPDSFRGVFKFTEFNKMQSEAFPSIYESNENCIISSPTGSGKTVLFELAILRLIKEMNSDSNNTKIIYIAPTKSLCYEMYKNWIPSFVNLSVGMLTSDTSFLETEKAKKCNIIITTPEKWDLLTRRWSDYSRLFELVKLVLVDEIHTIKEKRGATLEVILTRMNTMCQNIRFVALSATVPNIEDLALWLKTNNEVPANILSFDESYRQVQLTKYVYGYSFNCKNDFQKDAIYNSKLIEIIEKHADNRPVLIFCPTRASTISTAKFLLHNHFSSKSKKRCNYHASDRILSECMQQGIAFHHAGISLEDRTAVEKEFLAGSINILCSTSTLAVGVNLPAYLVIIKGTKSWNSSEIQEYSDLDVLQMIGRAGRPQFETHGCAVIMTDTKMKQTYENLIHGTDVLESSLHLNLIEHLAAETSLETVFSVKTAVNWLRNTFFYVRFGKNPAAYQEVNKYVSFHSVEDSQINQFCQYLLDALVKAKLIDMSDGEYRSTAYGNAMTRHYISFESMKQFINANKTLSLQGVLNLLATSEEFSVIRVRHNEKKLFKEINLSPLLKYPFLTGKKQSQIIDKISQKVSLLIQYELGGLEFPSYEGASKLHQTLVQDKFLVFRHCFRLLKCMVDTFIEKSDGTSLKNTLFLLRSLNGHCWENTPMVLRQLKTIGLVSVRKLIRHGITNLEEMANLSDTQIEYYLNLKIGSGIKIKNDISLLPCLNIRTKLEHCKMENEDLWLTFKVEISALFKSSIWHGQHLSLDIETEKSSGELVDFRRLQLNKLQSPRGFKISANISSNLEKIEFSIHCQEIAGLGKTIVYSTDHLASQFFAKSSHMRKDLSSLEKCLFHVSSSDEEVEKTSRFSHNVGLEESLSSDDSILDYLNEAKRPPKAVEPAAAIHSNVHSSSHGSNGRQVRSNGNYECFHSCKDKTQCRHLCCKEGIPGKYIKEKGSSSTMSVSKAGQVRQPLLAKNTNTDPHLEKGPKGKLRQWQEESTDTGAVHLPSSKVHDVPHMSFKEANVQVLQPAPEIFPEITSIDLKSSDGYSSNTAISSASDPTGGLDFLGSDIEFE
>XP_003676451_Naumovozyma_castellii
MDSLFTGYDTTDGFSVESEDTQVNNDLYGTGYHSNETVSKRRGPLKIRKLTTNARKKDILQHISVSTLPKAFQNVFPFSEFNRMQSAAFPFLFEHDENCVISSPTGSGKTVLFELAVLNLIKKCNFDIGNSKVIYMAPTKSLCSEMFKNWKCKFSNLSVGILTSDTSLMETEKVKKSNIIITTPEKWDLLTRKWTDYSRLFELVRLILVDEVHTLRENRGATLEVVITRMNTMCKDIRIIAVSATIPNISDVATWLKSHRNEHYEMAKVLEYDDSYRQVSLKRHVCTYNFTGSNDFQRDAMYNSKLEELIQLYCQNKPVLIFCPTRASTISTAKYLVRNRRRVPLSGQKQLADRVLFECFQHGIAFHNAGLSMEDRTAVETAFIEGTINILCSTSTLAVGINLPAYLVIIKGTRIWNSTDVDEYTSLDILQMIGRAGRPQFEKEGCAVIMTEPKMKNMYERLIYGTDNLESTLHLNLCEHLTAEISLNTVTDVDSAITWLKNTFFYVRLLKSPANYHEISKRLKGCGSMEDRLYEFCQMLFEELSRNQLISENDKSFSCTPYGNAMARHYILFETIKRYINAKNYLSLQEILTLLSNSNEFSEIKMRHNEKRLFKEINMCPLLRFPFVTEKKQSQILDKTSQKVSLIIQYELGGLEFPSYEGAHKLHQMLVQDKMRVFRHCFRLLKSMIDVFIEKRDGMSLKNTLFLLRSINGNCWENTPMVLRQLKNIGLVSVRKLVRHNVNSLADMAELSENQIEYYLGLKIGSGLKIKSDLSLIPTLKFRSKLEKYEVHGRAIDVYFKVEVSASSRTSVWHGHNLSVDIEASKVSGELIDFRRINLSNLKTPRSFRLNAKIESRLDDIEFSIGCQEIAGVGRTATFSTNDLPKEALEKLTEDSNKNQKRLFMLDSIEDIDLENKGMSSSSDDSLFQYLANRDPPPNRVEQDKNSHLYSRTIRTNGNFECYHTCKDKNKCRHLCCKEGIPKECLKHKERRVESGPINTNFTPNDRMLDTNFAPALNLNEVDDLSSLEEFSISRTSSQLPDEIQELSSQPENTYTYLQDNSSKRVDSKEPILRTSPEYERQFSEAVIVPIDINESSSTEPTSSGSADGAELDFLGSDVSLG
>XP_003672141_Naumovozyma_dairenensis
MGTKFEKIGAANTTKKRNATDATPRRKKPKKKDNRFKIAVSHNNLIDCDQNDNIDAFEDDSYIDRPELNEDTNSLFTGLDGTNGFSIDSDDTQLDGNFFNHSKQNEVDTTELPSKKRKILIKKKIDTSHNGSILDTSVLPDSFRSVFKFQKFNKMQSAAFPSLYQQDNNCVISSPTGSGKTVLFELAILRLINKLNFNIGNFKVLYIAPTKSLCCEMLNNWKDKFLNVSVGMLTSDTSYLETEKVKKSNIIITTPEKWDLLTRKWSDYSLLFNLIKLLLVDEVHTLRENRGATLEVVVTRMNILCENLRIIAVSATIPNIEDVGEWLNPKNNHNNDEKENTAVILAYDDSYRQVLLKRNVYGYSFNGKNDFQCDALFNHKLEDIFQKHSKNRPILIFCPTRSSTITTAKYIGENMSFYDGPNNYNRRSQVTDRNLAECLKSGIAFHHAGLSLGDRTVVENDFRNGNIKILCSTSTLAMGVNLPAYLVIVKGTRIWNSSDVEEYSQLDILQMIGRAGRPEFETEGCAVVMTSPPMKEKYENLIYGNEQLESTLHLNLIEHLIVEMSLGTVYDVNSACEWLKNSFLFVRLLKRPVFYREIYKFMNNDNSLVEQLNKFCESLFEMLMNAEIIVQKENMLVCTAYGHAMSKHYVMFESTKLFINSKKNNSLQEILILLSNAKEFADIRIRHNEKRLFKEINTSPLLKYPFLNKKNQSKIIDQTSQKISLIIQYEIGGLEFPSYEGAQKLHQTLVQDKMRTFRHCYRLLKCMVDVFIERKDGVSLQNTLTLLRSINGNCWDNSFMVLRQLKLIGLVSVRKLVHHGVTSLQDLKNLSDAQLEYYLGLKTGNGHKIKNDLLLLPKLRIRSKLENCKPQGTEIILEFKVEVTAIFKSSTWHGHSLSLDIEVFKKSGDLIDFRRINLKNLLSARSFRISTVIDSKDDIIEFDINCQEVAGIGDMVLFSASEIPKDYYIILQKRKQTALEKCLFLPDSDDALGRSDTFSSDDSFIQYLEHNKLSNEKEDGTKSGQDAPSRTLMPNGNYECYHVCKDKVNNGTTFLCCKEGIPQNYLKHSTEKVTNSKTLSRPREKNLFHIGEDKQYSSPIEEDMKSDSIKDIGAYVYRPNSADLAKNIEGNDGGIPPALESEHQMKEKPLTLIDTTLDFSTMITNVPLDDSSSSSSLCTRDNSALNFLGSDVDLS
>XP_003959494_Kazachstania_africana
MGTKFDALGGSGFERHGKRPQRKKSKRNDQDKPFKISLSHNPLLDDEYGSDESYSTNTDTFLNRSNCSDDFSIDQDDTQISHDVQFKNDDFINNNSKRRLTIKKKHELTPTSVLPDSSQNIFQFTHFNRMQSESFKHIYECDNNCVISSPTGSGKTVLFELAILQLLRIPQVIIENLKILYIAPTKSLCSEIFNKWNNKFINFSVGMLTSDTSFLETDKVKKSNIIITTPEKWDLMTRKWKDYSRLFELFKLILIDEIHILGENRGATLEVVITRMSRMCRNIRIIAVSATIPNSEDIGKWLNSPKASSLVLKFDDSYRQVQLKKYVCGYTLNCKNDFQKDVLYNSKLMDIIEKYGRDKPILVFCPTRASTISTSKYLSQNSPVYGTKGSYSRYDDKLLNDCTSKGIAFHNAGLSLKDRTLVENEFINGKIKILCSTSTLAIGVNLPAYLVIIKGTRMWNISETKEYSNLEILQMVGRAGRPQFENEGCAVIMTDFNMKSIYENLVSGNDILESKLHLNLIEHLCSEISLGTVSTTANAIAWLKSTFFYVRFMKNRSSYYQLNRFLKRGEDAEAQLTLFCQSLLDNLLKEQLIEYNEASFRCTSYGHAMVRHYISFETMKTFLHATDYLGVEDVLKLLVTSKEFEDIRIRQNERKLYKEINLSPLIRYPYFTQNKQSQIIDKTSQKVSLIIQYELGGLEFPSFDWAYKLHQTLVQDKMRTFKHCYRLLKCLTDMFIERKDGPSLESTLYLLRSVNGNCWEDSAAVLRQLKTIGLVSVRKLLNHGVTTLEDLGNLMENQIEYYLGLNTGAGNKIKKDVSLLPLLNIRGKLDYCSITTENSLDITFKVEVSASFKSSIWHGNHLSLHIIIFSDSGLLIDFRRIQLSQLEYPRSFKINCVMKSKTDKLKFAVHCQEVAGIGKEFTFTVTDLPTNYASILSNSADNMTSANRFSTVDTFGSESDNLSLSSDDIIFTYLAEKKAEERDISGKNVSSPKLSTGRKLMENGNYQCNHTCKDRKRCRHLCCKEGIPKESIKLRKNAAITGKSKNLSEHDALHRQSPIYRSGHEAVKLSNKRLPGTRAEEWHEDLGERDNDVATVQSQLLSENGNHNHDTVAYDNLYSAHANIEEVVISSSSNISDNPFLEGGKVQQERPVNSKKENVEMLSELVSDYANADTISDSDADFDFLGSNVDIC
>XP_022466052_Kazachstania_naganishii
MGTKFDQDGTVSTGRDAKHGLSDGNFYPPIQEKTSCKRRRNEKAPFKIYVNHNSLLDDDDAAEDEINTNDSSVFTGSEFSTNYSIEEDDLGIAAGNSTHRKEPLKKRKKITVVKKAAKVESQILVSSLPERYQTLFPFDRFNKMQSAAFSTLYESNENCVVTSPTGSGKTVLLELAILSTLNSIQKKSDSNTKILYIAPTKSLCCEISKKWEPKFLDLTVGMLTSDTSYLDNDSVKKCNIIITTPEKWDLLTRKWKDYKRLFELVKLVLVDEIHTISEKRGATLEVVLTRMNNMCPDIRIVAASATIPNIEDVASWLKAKNRKSAKILKFDDEYRQVTLEKHVYGFQFYNKNSFQRDAFYNTKLSEVLLEHCKGKPTMIFCPTRASTVSTAKYLAKHVASSLRIPRNKGSITLSDPAIQDCFNAGVGFHNAGLSLPDRTAMEQNFMNGKVRILCSTSTLAVGVNLPAYLVVIKGTSMWNSSENKEYSNLEILQMIGRAGRPQFEKTGCSVIMTDVEQKSKYEKLLDGNDMLESTLHLDLIEHICSEISLGCITSIESAVSWIEKSFFFVRFQKNPSAYWQVTKHLRSDIKQHAVLKNFCQGLVKQLLEAMLIVDQDGTLLCTPFGQAMVRHYVLFDTIKRFIGAKKGRSLQDVLDILVRSEEFSEMRLRYNEKKLYKEINLSPLIRYPYLTEKKQSQIIDQTFQKTSLLIQYELGGLEYPLHDWARKLHSVLVQDKLRVFRHSYRLLKCMVDTFIEQKDGLSLKNALFLLRCINANAWEDSCMVLRQLKSIGLVSVRKLANHNVTTLQALKQLDDGEIEYFLGLKLGMGAKIKEDILLLPKLTIQSKVTSCKNLNDGINVVFKVEISAEFRTAVWHGSHLSLDIEILKDSDELVDFRRIQLSQLKEPKAYRVCAFFDSIESELVFSLHCQEVAGLGESITFCANELPIEYRNKLGRYSHHKSPKGTLFIPESDASIDSLSSDDSLLQYLGDEKYKGDMSRRKTTANGPCLKGGATLKRANILEDVHPAKECSTRQRSVGSFSKQRLKESEVGNTGSKHQTQRGIRSIADLSGGYRYDNFDKTRSTATRNSSLSVLEHDELSILRDDTDLETHTNAPPLESTYSPTIESISIDSEGSCVAVLDLESTQLPAPDGAAQQTTSSGSSIESCSLDFLGSDVEVD
>XP_447128_Candida_glabrata
MEYTLLANCFYNRLKNSKRDVYLKYKTENSIREKFKFSTYNPILDDSDNDQDLGDDYNMNSLFGQSNLSVGTEDTFTTSNDRLNTNDITALKPIKRGRVTVRRSVNGKSGNPPGQIPEKWREYFDFDEFNKIQSICANKLYEKNNSFVINTPSNSGKTVLLEISILKALETYEQQNNTGLKVIYISPMKSICLEKYNRWKAKFTNLKVQLITSDMNHFEKNTIGNANIIVATPEKIDLICKKWGDYLTFLKFVNLLLIDDIHFLKEERGAVLEVVITRITQNASNLRVIALCTNTGNIDDICCWLNSTHLINKANSLDFSASHGHIRERTKVIGIRSYTPWKETNNSKFNKALFDIIKAQCESKPTIIFCPTKSSAARTAISLCGMSVTTIKKSSTNISFRNTDLQNCYKNSILFYHAGLHIDDRKEVEKNFANGDIQILCCTSKLDIGNNLPVYLVVINGTSTWKDDRLSEYSSFEILQMIGRTEGFKYDGIGGKAIILTDDSRIKFYQNLIDKNITVESSLHNKIIDFILAEVSLGNIKSVNDIGEWINATFMVQRYCKNVDHYMPALQRQGLISLGNISSPIFYEKIIQSLQTLSLIFVNKGNISSTLIGSAMSRHCIDFKTMKSLITAAPKNTVKAILKIVSKVEVFSIYRVRLNEKATLKELNNSQIWFRLLTEGGKPQIIDQPWQKIFLLIQYNLSKPKSQLLVRLTPKLIYELCSIERHFIRVLKCLIDIFIAKNDGISLKNALFVLRSLNVGCWESTPYILKQVKGMSINAVEKLSKMGINSLQQLTSMNREQLELYLGLKPGAGTKLLDEIRRLPILSFHYQAFIDDKNSLNISPYISAKVAKPIGKSNEISVNFLALDKNGHLIDFRRFPMILLNKEQSFTIMVDLTRVNEYIELILNVEEIPGIGLSRILKLESITENISGTKQQIITNSNKIIANSNDELEMDSNLSDLEILELVPSDPNNEDLSLPEEQHQKESNNQQVNNFDGIASKNFKQHPYHNKSKQFYKQTHWDAPYEGKSFSTADMNTIKNDVSNHKRHRIFPSSQSNDFDSDMEDKNFVELSRDIQTELAFLGSDIDLQ
>XP_004180594_Tetrapisispora_blattae
MYPRSTKFDKLGISVERNTLQKRRNSQPFLKSNYKRKSTLAALRQEKLFSVLNRHTLILIRSYRNTRPLKYNSGISYNKILDNEGEELSASESRNGYLDEESSSSKLLYHNETSTSMDDRHDHIFDDNYLENFEELSEGYSLPRKTVKIRRKLDNSTLPNNRSLLNTNILPDSFRKTFSFDYFNRMQSEAFGDVYGSDKNCIISAPTGSGKTVLFELAIMRLVKNSDYKMDNIKILYIAPTKSLCYEKYNSWGKLFLNLSVGILTGDSSVSESEKVKKCNIIITTPEKWDVLTRKWWDYIKLFELVKLILVDEIHTLKEKRGATLEVVLTRMNCMCQDIRIIGVSATIPNLNDIALWLRNSETYNKQTAAKALNFDDSYRQVSLKKYVQGYNFSTKNEFQRDNIYNTKLPTIIRDFSKGKPILIFCPTRSSTVVTAKYLAQNTCFQNDKSHRSSFTANISDRTLLECIGQNIAYHHAGLSLDERKLVEESFKNGNIKILCCTSTLAVGVNLPAFLVIIKGTKFWSTSTSEEYSQLDILQMVGRAGRPQFEKEGCAVIMTDMCMKQYYENLINGTDELESSLHLELLEHLSAEISIGTITNVTTALEWLKNTFFYIRYKKNPSSYYSVNHYSKINGFQDSKLLQFIQALLERLEKAEIIELNLEAGDKYNSKINCTAYGQAMTRHYILFNSMTSFISIKYSQSVANILNTVSNAEEYSTIRVRQNEKKLYREINMSPLIKYPYLTKNQQSQIIDNRSQKVSLIIQYELGGLEFPSYQGASKLHQSFLQDKHFIFKHCLRILKCMIDVFIFKKDGVSLKNTLFLLRCATGNCWEDTPMVLRQLKNIGLVSVRKFVNHNILNLEEVSKLSESQLEYFLCLKIGNGIKIKRDIESLPSIQLRVKLENCSIQGKQLLVRFGVEISSKFKSTMWHGTHLSVNIVTMKSIGELIDFRRVNLSHLRAPKSFTVETIISSKQIDIEFEANFQEIADIKDSKIFTSKDLHPQYFNILRETESFDALNRCLFVPEDGNTESLDSMSSDDSILRYFDVDTSAKDSQSSKQAIPSNQCPELKKITDRKRYENGNYSCNHKCHNKENCRHLCCKEGIPETFLKLPKNQISGNTIQESEQNINKKKIHKNKEISILLSNSFSNSHINKESSLTEHLFQSKNIPEKIITQKDYHPEWKLRSFDLPVNIPILNLESSEYEEEVPIDNIPVDFTRQINETSNILIDNKISTGLRSGLESDTKSIIPDKNFNLNKDDIIKVDNLSTSSSSSEIEICDNEAGSIGTLSFLGSDVILL
>XP_003686646_Tetrapisispora_phaffii
MDRNSLEYKKRASENSRPWFNVGIVHNKLLDDDLNTYNNDKLELSDDDDYLGDKRSLFSSVINDNSGMSVSEKESGARQRKKIRIKKTSDNTVNCDSNLVSTEVLPDRFKTVFDFSLFNKMQSACFNQLYNETENCVISAPTGSGKTVLFELAILNLVKNNNFELGNIKVLYIAPTKSLCYEKLKSWNSKFVDLRIGMLTGDTSQLEVENVRKSNVIITTPEKWDQLTRKWEDYSRLFDLIKLILVDEIHILKDNRGAILEVVLTRMNYRYPDIRIVAVSATIPNINDIAVWLKSNVNRQNPALVLDFDDSYRQVALKKYVYGIFSSNKNDYQKDAFYNSKLDEVFYNHGKKKPILIFCPTRSSTASTAKYIGHESRYMEEMSVNKKSVIFDDHTLNECYNNGVLFHHAGLSLEDRRLVEETYLDGTIKILCSTTTLAVGINLPAYLVIIKGTKMWSISGNDEYSELDILQMLGRAGRPQYENEGCAVILTDTTKKEKYSNLINGCENLESRLHLNLLEHLCAEISLKTCHSLDSFIEWLKSTFFYVRYLKAPAKYPQVHKYFRPSDKNSEFQLQEFCKTLLRKLEDNNIIFQTDGTYECTSHGISLVRHYVMFDTITKFVFVTSNLSLSDVLSLLSKAEEFKGIRLRHNEKRLYKEINSSPLTKFPFLTENKQAQIISQGFQKVSLLLQYEFGGLEFPKYEGSLKLHQILVQDKMKALKDSYRIIKSMIDIFISKKDGISLRNALFLLRCLNGNCWDNTPMTLRQIKNVGLVSVRKLLSHGIHSLKDVLTLSESQVEYYLNLNPGAGTKILRDVALIPKIELDVQVVESSINKENNGIYACFRVELSCDYKTAVWHGKRLSIDILTIKQDGSFLDFRRIGIEQLKHPRSYKLECILNTSCEKISFAANCQEISGIGKMVEFNGTLLFKNHFSNKNKMTFLENIMNEVNDSNELDAIPLSSDDSLINYLDTSKNRETGKASSPKNTLYEDTKNPRTEREVLLNGNLACQHSCKDKMTCRHICCRGGIPPNAVRRKRGDKVHTLKVEQNSNQNLNNKTAQIEKEMLTDYLQNQYHSNGTLMSNSYHSPEINSIIHEKSLPSVVTTPIKVERTITTILSTSSPSSPTPCSSSQEMTDASNNGLNFLGSDVQFQ
>XP_001643482_Vanderwaltozyma_polyspora
MQSEAFRYIYDTDENCVISSPTGSGKTVLFELAILRLLRDNNYSADNIKILYIAPTKSLCYEQSKNWSSKFLNLSVGMLTSDTSYSETDKVRNANIIITTPEKWDLLTRKWEDYKRLFELVKLILVDEIHMLKERRGSALEVVLTRMNYMYEDIRIVAVSATIPNIEDVSEWLRSGKKFDNRAARVLKFDDSYRQVQLEKHVYGYNMSGKNEFQKDSVYNSKLDEILNEHGKGRPVLVFCPTRASTVSTAKFIATQSYARSASNSKNIVQFNDSVLVDCYRSGVAFHHAGLSLEDRRLVEEEFLKGNIMVLCSTTTLAVGVNLPAYLVIIKGTRMWSASETQEYSDLDILQMIGRAGRPDFESEGCGIILTDISMKSKYINLVNGTANLESSLHLDLIEHLTAEISLKTIISTKTAVKWLKNTFLYVRFCRNPSRYSQIHKFKKQSSGNDFQLFQFCQMLLDELEANEIIEKICDEYCCTSFGMAMARHYIYFDSMKSFIKSRDSLGIQEVLNLLARSKEFDEVRVRHIEKRLYKEINLSPLIRYPYLTDKKQSRIIDSTYQKVSLIIQYELGGLEFPSYPGSLKLHQSLVQDKMSIFRHSFRIMRCMIDTFIAKKDGISLKNSLFLLRCITGSCWEDSPMVLRQLKNVGLIAVRKFVNHGVSTLDDVLDLNESQVGYYLNINPTQSLKILKDVEGIPKLEINVKAEKFDFKDGKILVFLRIEIVTQYVMTRWHGQSLTIDVQILKDSGEFVDFRRIKLMQLKVAKSYRISTFIKSQDDSIKFIMNCQEIAGIGKEYIFNENDIPRGVFHDHRFNSKFNKSRNCARSTIEEIERDIFSSSDDSLVSYLNENKSNINNSSVVAAKNETVTLHGIEDIYERRKIKFNGNYECNHVCKDKLVCRHLCCREGIPVNYMKKRTNNDIKQIDRTTISANTKESRVSDTCKKDGSTSDSYKFKTKSNILNSEMVDEDTKLQMRNSTPELDSSSSSSQDLISWNKTNDNERHCIQDVNIKKGGDIFHNEPSDLSSEINENLSNNNLNFLGSDIEFD
>XP_003681441_Torulaspora_delbrueckii
MFGPWKGENKRSRNECFTDVLLHSGSIQKKDSDSRSAFKVNVTYNSILDDEDEEDEVDKISSYASSAQTKDSAVDTLCVSRDDTQFSSLVCDDESSLQHHTKRRRVVKKKIVKESCLGVDVLPDSFQNSFPFRHFNRMQSEAFPSIYESDENCVVSSPTGSGKTVLFELAIMRLMRNLNQSAENIKILYIAPTKSLCCEKFKNWSPTFLNLTVGMLTSDTSFLETEKVKRCNIIITTPEKWDLLTRKWKDYSRMFELIKLVLVDEVHILRERRGATLEVVLTRMNLLCDNIRIIAVSATIPNVEDIAEWLKSKASCSVAKVLAFDDSYRQVSLERWVYGVAFNNKNEFQHDPLYNLKLPDIFRKHSKHRPVLIFCPTRASTISTAKYVAQNCYSFLQDRKEGQTCRFGDQALTDCFQNGVAFHHAGLSMGDRESVEQGFLNGTIKVLCSTSTLAVGVNLPAYLVIIKGTRMWNASVAQEYTQLDIMQMIGRAGRPQFEKDGCAVILTDSTMKSSYEKLLHGTDLLESSLHLELIEHLAAEISLSTVFSTQSAVTWLRNTFFYVRFKKNPMAYSEVNRLVKDGFEQDSQIFRFSNNLLNVLLEYGIVEEQNHLLASTPFGDAMARHYVLFESMKLFLTAKSGLSVEGILHLLTNAKEFADIRLRQKEKRLYKEINNSPLLKYPYRTEGKQSQTVTAANQKVSLIIQYELGGLEFPSYNGAFALHQSMAQDKMLVFRHCFRILKCIVDIFVEKKDGVSLKNALFLLRSVNGTCWEDSAMVLRQLKSIGLISVRKLVQKDIHTLQEFGNLSDQQIECYLGLKMGNGSKIRRDVELLPQLQLHCRMEDSRVDQLNAYVTFKVEISAKYRSAIWHGQSLSVDVEVLKATGELLDFRRISLKHLSSPRSFRVIALINSRYDEIEFTINCLEVAGLGEKTTVYAEKLLPSHFHAPPINTDGNARSSIDLLDEDFLEDSPLSDDSILQYLDENSKQPRSKRTPTVENLATNRRVRSNGNFECYHTCKDKTKCRHLCCKEGIPRDCLRGKKSTENHNMLPTHEVGWDYSVAGPKDTKDANASQLPNRTVRNLDRDDRFGSFPHNPLREDVPTTNTYTLMPCASVAAGYIRHSPSPRILTQIDEVQKVDLEFLGSDVELC
>XP_037146353_Zygotorulaspora_mrakii
MAKNPRELKSLSKYVADVQNLFVKDSVESKNKHVNSRATFNIGLSYNAIIDDDDNDPFNGEDDISDLLDERKMSLLSNNSYVTNNTSFDSSKSFTPIKKKKRLASKQMAAKNMCLNIDILPDFFRNTFSFQRFNRMQTEAFPVLYDGDDNCVVSAPTGSGKTVLFELAILHLINSFKDTIEEIKILYIAPIKSLCCERFKGWGPSFLNLSVGMLTGDTSYLETENIKKCNIIITTPEKLDLLTRKWKDYGNLFGHVKLVLVDEVHILREKRGATLEVVLTRMNTLCAIIRIIAVSATIPNIEDVSEWLNSQAENKSTKVLSFDDTYRQIDLKKHVYGYSFPNQNEFQYDSLYNLRLSEILRKHSDQRSVLIFCPTRASTVSTAKFIIRNCPKLLTQQQCSSGCRIRDHNLFECFKEGVAYHHAGLSTDDRGAIEQAFLDGNVKILCSTSTLAMGVNLPAYLVVIKGTRMWASSMFQEYSQLDVLQMIGRAGRPQFESEGCAVIMTETKMSSVYEKMLHGTESLESSLHLDLIEHLAAEICLGTIYSLETAVSWLRNTFFYVRLKRNPYKYKEVIDLFRNGAKCDSQLSDFLLSSLDSLTRHGIIKQRKGNLTCTAYGYAMSRHCVLFETMLVFLTAEKSLDVEGVLRLLSSAKEFAEMKMRHKEKRLYRELNSSPFLRYPFLTRKKQKQIIDKTNQKISLLIQYELGGLEYPNTSGVYEMHQTMVHDKMLVLRYCFRLLKCFVDILVEKRDGISLKNTLFLIRSIYGSCWEDSGMALRQLKSIGPASVFKFISNGIRSIDDVRKLKNQQIECYLGLGIGNGAIIKEDAKLLPILHLECKLKSCSVSGTTVDCVFKLEVCAEFKSSIWHGRNLSIDFEAFKTSGSMLDFKRMNLAYLRAPTSFTVPVRMSSENDAVEFTINCSEVAGIGKTIFFGAKELPVESVKALSSKRRHVTLESCLFHPNSDELDASSMTSDDSLINYFSDEKSSKHPEISESNSPNPRKILANGNYECHHICKDKSRCQHLCCKEGISEKCLRDRYSSLQTKRIIPKTKLKRQYCDLISILPLQSHHVDQTGIKSFSLSSPNDVEKEQLRTIQIESSVHCAQKLEKCNPPAHYRSLMRPAINQDSSPPTSQTCRKRSVSLAAFSVTEDGLQSGRRIMNQGFSILMQIPTELNKIHLAMIYMFNKYNHVIRYLRTDFIISTP
>XP_002499354_Zygosaccharomyces_rouxii
MFNASSFKITQDDTSLTTSFHEDIPAVQPPQPKRRRVLKKSENKELIKNGLSTSALPDSFQSFFRFREFNKMQSEAFPDLYETDMNCVISSPTGSGKTVLFELAIMRLIKETGDAIDNIKILYVAPTKSLCCERLKSWGPNFLNLTVGMLTSDTSYLETEKVRKCNIIITTPEKWDLLTRKWKAYNRLFELVKLILVDEIHTLRERRGATLEVVLTRMNIMCQSIRIIAISATIPNVEDISSWLRSKDTQERAKILKFDDSYRQVPLQKIVYGYSFYNKNDFFYDSMYNSKLDEILRMHSKNRPVLIFCPTRASTVSTAKYVVQNCFHLAPGSDRNADEQFHDQGLLECYHQNVAFHHAGLSIEDRTKVEQGFLEGKIKILCSTSTLAIGVNLPAYLVIIKGTRIWNTSAAQEYPQLDVLQMIGRAGRPDFENEGCAIIMTDSKMKQTYEKMLHGTDNLESSLHLELTEHLSAEISLGTISSTETAVNWLRNTFFYVRFSRNPDVYGKITKFMDHINVQDSQLVQFCEGILQNLLLNQIIEKQDDRLICTPYGYAMVRHYVLFDSTKIFINAPKSQSVQNILRLLSGSKEFTDIRIRHNEKRLYKEINSSPLTKFPFLTEKKQSQIIDTTFQKVSLLIQYELGGLEFPSYQGASKLHQTLVQDKALVFRNCFRILKCMVDAFIERKDGISLKNTLFLLRSVNGNCWEDSTMVLRQLKSIGLVSVRKLVHHDVNNLEQMRQISDQQIEYYLGQKRGSGSKIKRDLTLLPQLQVRCKLEYCSHKGHQLEVTLKIELSAQFETSIWHGQGLSLDIQTLKSTGELLDFRRLKLAHLKTPRSFRILTMMQLQSDSIEISINCLEVAGIGKSIQFSTKDLPQKFHETPPVKSYATVLDKCLIHSDSESDLEDSSLSSDDCLFQYLDKNPINRQINKEDVPDNRRVRSNGNFECNHACKDKSHCRHLCCKEGIPKELLRSKRAASTNHPAPDSFRAPQQSVDVIPTSDIKEALESDSSLEEIIPFQPETKRFNSTFEYGLQSVHNSTKPTTCADPNVTNAGAMMPQSLNSIALPSGSSDSNETDHTRLAFLGSDVDLN
>XP_003647229_Eremothecium_cymbalariae
MQSEAFHTLFETNSNCLISSPTGSGKTVLFELAILNLLKTSNDPKNLKILYMAPTKSLCSEKYQDWGSTFLNLSVGMLTSDTSYLEADKVRTSNIIITTPEKWDLLTRKWNDYERLFRLIRLIMVDEIHILRDQRGSTLEVVLTRMNTMCNDIRIIAVSATVPNALDISEWLKSGSNNSPAETLIFDDSYRQVMLEKFVYGYPSSTKNDFQLDSMYNSKLIEIINKHSIQKPVLVFCPTRNSTVSTAKYLSQNRNLILASVNRYKTVDLQDKQLRDISSYGIAFHHAGLSLDDRNTIEKSFLNGTIKILCSTSTLAVGVNLPAYLVVIKGTKMWQANISQEYSELDILQMIGRAGRPKFEKKGCAVIMTSSEYKERYEMLVNGTEQLESCLHVNLVEHLAAEVSLKSVTSTQTAVEWLKNTFLYIRFKKNPTAYKEIRSYIAHGSNMDRSLEDFCDKLLKTLLQNQVIYMSNGFYDATPYGKAMTRHYILFETIKRFVNTPPCQSVNMILKLLCESQEFEQIRVKHSEKKLYREINMSPLMRYPYIDTKNNSQVIDTRQQKVSLLVQYELCGLEFPTYRDAIKHHQTLIQERMLVFRHCHRILKCMVDCFIEKGDGISLKNTLFLLRSVNAKGWEDSPMVLRQLNNIGLISVRKFVQRNVNSLQDLANISDIQIESILNLRMGGGLKVKKDLEMLPKLHIEFSAEDFKYQGNVIDVCFKIEVGAEFKTSVWHGQNLSLVVLTLKTSGELLDFRRISLQKMTCSKKFRVSAGIASIKDIVEFTISCENVAGINASVQFLAKDLPPNLAAVLPGADRVQPTKESPLTISDFNNFDLSDDDILSYVEDTKQETVTHIQRRQIANGNYECNHTCKNKASCRHLCCKEGIPASMIKDNKNSKQKISVNKSTGKPRTTHSSVITGPNIQFAEISKDTSYEITVRSEESQNDHTKDKQLDLSFSSSPRVDSVTDADYSIGTPKSVALLASKYNMKKLEVSNSEAKETNFHKVKIEHPSPPQLQEKSSKNCVPSECELQSVPLKGRDEPEESIASKESDTDDLNDEHILDFLGSDIELAV
>NP_983089_Eremothecium_gossypii
MSVAYSTDSVSSYMRAMQAMIGSAQEFRFTKRELELPEVEVECVDIASATESEELTTLSLDRNVWDEVFDLFEDLDSRRLETLAENNDQAKAVRVYKKLFQLLDESTLHSSEEEVVKQLVVILKTHGEDGMLEQVLFDCLGSENIELLSYVIQQQAVLKQLPVDEGVDLRQFLMEQPTLLSETDIRAQVLLTAAEGRNQELRKLQRIERYPNIYRNSEVNSSAFSFGGQEYVLPVGTTRLSLHTHEEVVIPCSENKNEYLSSSRLLKVEDLDRFCQSVFPYETLNAIQTLVYPVAYKTNENMLICAPTGAGKTDIALLTILNTVKQFSEINGDEVDIFYEDFKVIYVAPLKALAAEIVDKFSQRLAPYKIRVRELTGDMQLTKAEIIETQVIVTTPEKWDVVTRKANGDNDLVSKVKLLIIDEVHLLHEDRGSVIETLVARTLRQVESSQSMIRILGLSATLPNFFDVADFLGVNRHVGMFYFDQSFRPKPLEQQLLGCRGKAGSKQGRENIDKVSYEKLYEHVLNGSQVMVFVHSRKDTVRTARNYISFAQANQQSDVFLSSDQSVTKFSRDISKHKDRDMKELFQHGFGIHHAGMSRSDRNLTEKMFKEGAINVLICTATLAWGVNLPADVVLIKGTQIYDSKKGGFIDLGISDVIQIFGRAGRPGFGSLHGTGILCTTSDRLDHYISLITQQYPIESKFSSKLVDNLNAEISLGTVTNVEEGITWLGYTYLYVRMKQNPLIYGLDWNEVSNDPQLYDKRRSMIMQAARRLHALQMIVFNDTTMNFIPKDLGRVASDFYLLNESVEIFNQLCNPRVTEADVLAMISMSSEFDSIKYREDEAGELAKLFDTAVECQVGGQVESSAGKTNILLQAYISQTRINDSALISDSNYVAQNSARICRALFLIGINKRWGRFAIIMLDICKAIERRMWAFEHPLSQFALPETILRQLRDKSPPIENMLDMEASELGELVHNNKMGAKLYRILRTFPRVEITAECFPITTNVMRIHATLEPDFIWDFHIHGNAQFFWVLVEESDNSEILHFEKFILSRKQMGHVHEMDFMIPLSDPLPPQVVIKVVSDTWIGSESTHVISFQHLIRPHNETLLTRLLRLRPLPTTALNNPLVESIYQFKYFNPLQTMTFHTLYNTNENVFVGSPTGSGKTVVAELAIWHAFRDFPGSKVVYIAPMKALVRERLHDWKKRITPVTGDRLVELTGDSVPDPRDVKDATIIITTPEKFDGISRNWQTRKFVQNVSLVIMDEIHLLASDRGPILEMIVSRMNYISAQTKKPIRLLGMSTAVANAYDMAGWLGVKNNGLYNFPSSIRPVPLKMYIDGFPDNLAFCPLMKTMNKPAFMAISQHSPDKPVLIFVASRRQTRLTALDLIHLCGMEDNPRRFMKMDDEGELRYYLDQVSDETLKLSLQFGIGLHHAGLVEKDRSISHQLFQLNKIQILVATSTLAWGVNLPAHLVIIKGTQFYDAKIEGYRDMDLTDILQMMGRAGRPAYDTSGTAIVYTKESKKMFYKHFLNVGFPVESSLHKVLDDHIGAEISSGTITTRQEAMDFLTYTFLFRRAHHNPTYYGILEDTTAAGVNEYLSSLIDTTVQNLAQSQCIMTEGKRIIPTAFLSISAYYYISHKTVRQLLSQLYNSCKFQDVLKWLSLAVEYDELPVRGGETIMNVEMSENSRYSVESTFTGEQELPIWDPHVKAFLLLQAYLSRADLAIADYYQDTISVLDQALRILQAYIDIASESGYLRTVMTMIKAMQCIKQGTWYEDNPVTALPGITLQRLDPELFGDDGFPYEYSGEMLTLEKLGRMGYAALCSVCRVHNIQGAAKDKFIREASMLPVLDKVHFKDQSNPDKLTLVAFRHNESYKDGFRVWCDKFPKAQKELWFAIGFQGDELLMIKRCQPRRDEGRVIITCDFVVPEELYGETLGFVLINDAMDLHYELSHTLAGGPKK
>XP_453572_Kluyveromyces_lactis
MSKEYEISSSNTSNDTTFQLNFSNSLTRPLRKKPKIATLQKDPVNEIRLLPVSVLPDSAQCIFPFENFNRMQTESFENIYRSNENCIVTSPTGSGKTVLFELAILNAMNRLDRPSSVKVLYIAPTKSLCNEKYQQWKSKFIMLSVGMLTSDTSFTELEKVKAANIIICTPEKWDVITRKWTDYPQFFAILSLVLVDEIHILQEHRGSTLEVILTRMNSMCQNLRIVAVSATIPNIHDIADWLKTGGPTGVPAKVLAFDDSYRQVVLRHHVYSFYNKFNNEFQMDALFNTRLVELINKHSKGKPVLIFCPTRQSTIVTARHIALHDHEMNNTSSKRSNIKLQDKQLSEIAQKGIAFHHAGLSMTDRSVIEDKFTNGDIKVLCSTSTLAVGVNLPAYLVIIKGTRMWSINGSQEYSTLDILQMIGRAGRPQFETEGTALILTDEGSQEKYENLLKGTSTLESCLHLNLAENIVAEIALNSITSIKSAMNWLKNTFFYRRYLKNPAHYSVIRSSILTSDAECQLTHFCERTLKDLLSYKIILDNNGNLCASGYGQAMTRHYILGDTVKNIIRSNTSLKSLEVLKILANASEFDSIRLKHNEKKLYREINANPLLRYPFTDKKKQLMSITSKEQKISLLIQYELSGLEYPSYKDAQKHHQTLVQDKMLVFRHAPRVLKCMIDCFIEKYDGDSLKSTLFLLRSVAGKGWEDTPMILRQLNTIGLVSLRKLVSHGVCTFADMEKLTEQQIEYYLSLRPGNGYKIKSDLQMIPLLSLEYSVEEKTVTQNAIHVSFKVEVQANFKSASWHGQQLCMLIMLKTDTGILIDFRRTFLSKLKTPKAFRITIQVDRNTNFIEFVYSCEQIGGSNREIRYYLSNGCYDDMPKYSNVLEQIDSNQTGSFQTSINYSDARETINNETDDDEELLNLLAEKNNSNANNERQEDCDRSLLDNGNMKCHHTCKDKSTCRHLCCREGIPRNTRRKASKQSMIKHTESVQQEEPSSSKDARNDLQKGLSSSKSMLPNLDECQQMEPEPVLENPINSLPKVSSAQQTQKITYIIPSSSPKQSSPFDTSLSDTQDADLLNFLGSDIELG
>XP_022674008_Kluyveromyces_marxianus
MVESVQSFPPLENYMVPEVDNELEDDTVNNNGDKLLVMSQDRNEWDEIFDQFSNLSSERLQKLISNKHSTSNAQSQIFKELFRLLDQVESDFPRDQLLEQLIELLRNNESTGTADQDLFDYLGAENIELISFLLEHQDVLKQMPVPSASGNDADDGSRFMTEEDIRAQVMMNREKGKNAKLAPMQKRVRYPHVFRQYEDGGSSMLSFAGQKFALPIGSTRATFQTHEEITIPCATPRKNFNVPLVKVSDLDEYCRKVFEYEYLNKVQSLVYPVAYNTNGNMLICAPTGAGKTDIALLTILNTIKQFSMINEEGGFDIQYDDFKIIYVAPLKALAAEITDKFARKLAVFDIKVRELTGDMQLSKKEILDTQVIVTTPEKWDVVTRKASGDNDLTSKVKLLILDEVHLLHEDRGSVIESLVARTLRQVESSQTMIRILGLSATLPNFVDVADFLGVNRNVGMFYFDQSFRPKSLEQHLIGCRGKAGSKQCRENTDKVAYEKAAEMRRLGNQVMIFVHSRKDTVKTARTMISMARDFHEMELFTSDDPSASFFKKELSKQKDKDLKELFQSGFGVHHAGMSRSDRNITEKMFKSGAINVLVCTATLAWGVNLPADCVIIKGTQVYDSKKGGYTDLGISDVIQIFGRAGRPGFGAEFGTAYLCTSNDRLDHYVDLITQQHPIESRLGAKIVDNLNAEISLGTVTNVEEGVKWLGYTYMFVRMRQNPFTYGIDWEEIINDPQLYDKRRQIIITAARRLHSLQMIVFDEVSMHFIPKDLGRIASEFYLLNESVEIFNQISDPRATEADVLAMISMSSEFDSIKFREEESGELKKLLDTAVECQVSGDVDSSAGKTNVLLQAYVSQSRINDSALNSDANYIAQNSARICRALLFIGINRRWGTFSRVMLDICKSIEKRMWAFDHPLCQFHLPDTVLRNIKEKNPSMEMLLDMDSRELADLVHNQKMGGKLYRIISRFPRIDIDAEIFPITTNVMRIHISLSPNFEWDYHVHGDAQFFWVFVEESNQSSILHFEKFILNKRQLSNPHEMDFMIPLSDPLPPQVVVRVISDTWIGCETTHTISFQHLIRPHNETLQTRLQKLNPLPTTALKNPLIESIYPFKYFNPMQTMVFHTLYHSNVSTFVGSPTGSGKTVVAELAIWHAFRDFPGSKVVYIAPMKALVRERVDDWRKRITPVTGDRIVELTGDSVPDPQDIRDATIVITTPEKFDGISRNWQTRKFVQNVSLVIMDEIHLLASDRGPILEMIVSRMNYISSQTKKPVRLLGMSTAVSNAFDLASWLGVKENGLYNFPSSVRPVPLKMYIDGFPDNLNFCPLMKTMNKPAFMAIKQHSPEKPVLIFVASRRQTRLTALDLIHLCGMEDNPRRFLHIDDEEELQYYISKVKDDTLKLSLQFGIGSHHAGLVESDREISHQLFQKSKIQILVATSTLAWGVNLPAHLVIIKGTQFFDAKIEGYRDMDLTDILQMMGRAGRPAYDTSGTAIVYTKESKKMFYKHFLNVGFPVESSLHKVLDDHMGAEIASGTIGTKQEALDFLNWTFLFRRAHHNPTYYGITDDTTTAGVNKYLSELVNQTLENLEESSCVEIYGSNIYATPFLSISSYYYISHKTLRTLLKHINKNATFQDALKWLSLAVEYNELPVRNGEIIMNVEMSAQSRYSVESTFVDDLELPMWDPHVKAFLLLQAYLSRAELPIVDYHQDTVSVLDQSLRILQAYVDVAAELGYFKTVLTLIRVMQCIKQGCWYEDDPLSLLPGAQLKRDNNIAFGDDGWPLSEKEGYKMNLESLARLESTNKGKLKSIMSRHYKVDATHQNKMMKTVSRLPILDDIEFAPQHNSESLVMTATHHNRIPKDFTIYCSKYPKTQRELWFAIGYVGDELFMLKRCQPRPSAHGKGGLSFDFVIPEEVRGREVDFVLINDALDIKYHMKHKLLP
>XP_022630245_Lachancea_lanzarotensis
MATQYSNDSVRSYMDAMSCMVSAAQDFNYESGIAVPLEIDNEIDDHRSDNRVQLTTLSQDRNEWDDIFDSFGELSKQNVLNAIKEVTSENNTSLNILKDLRDHVENGPNNVDASTLTETFLSLLQNDDIDILQTELFDFLGDENISLISFLIENRESLLSIPYDEHLEFLEGSSSQDKFLSEKEIRESVLKTAQDIKNLQLNPLQKQQQYPHVFRKSEAGSSFTLSFTGQKFALPAGTTRQSFASREEIIIPCADKGFQRSLKFKNIRIKDLDKFCTSVFNYECLNAVQSLVYPVAYETNENMLICAPTGAGKTDVALLTILNTIKQFSEIDEEGNIDIEYDSFKVVYVAPLKALAAEIVEKFRKKLAVFDVKVRELTGDMQLTKAEIFETQIIVTTPEKWDVVTRKANGDNDLVSKIKLLIIDEVHLLHEDRGSVVETLVARTLRQVERSQSMIRILGLSATLPNFVDVADFLGVNRHVGMFYFDQSFRPKPLEQQLLGVRGKAGSKQARENIDNAAYDKLIEMIGRGNQVMIFVHSRKDTVRSAKTFISMAQSRHEIDLFAENSTIRDSYSREMTNNKDKDVKELFQSGFGIHHAGMSRSDRNLSEKLFKDGAVNVLVCTATLAWGVNLPADCVIIKGTQVYDSKKGGFVDLGISDVIQIFGRAGRPGFGSEHGTGILCTTSDSLDDYVSLITQQHPIESKLSSKIVDNLNAEISLGSVTNVEEGIQWLGYTYLYVRMKKNPFSYGINWDELKEDPQLYERRRKMVLTAAKRLHTLQMIVFDEVSLNFIPKDLGRISSDFYLLNESVEIFNSLCNPSATEADVLTMISMSSEFDNMKFREEEATELSRLRESSSECQIGGDIESSQGKTNILLQSYISGSRIFDTALASDANYVAQNSIRICRALFLVGINRRWGNFSKVMLDICKSIEKRMWAFDHPLCQFELPEPVTRRLREKRPSMDSLLDFDSEELGDLVHNKKVGHRLFSIIKRFPVIEIEASIFPITANVMRIHVSLQPSFQWDVKIHGNAQFFWLFVEESDKSHLLHVEKLIINKRQLSNPHEMDFMIPLSDPLPPQVVARIVSDVWIGSESSQIISFQHLIRPHNETLQTQLQKLRPLPTSALKNEILEDIYPFKYFNPMQTMTFHTLYNTNNSVFVGSPTGSGKTIVAELAMWNAFRTFPGSKVVYIAPMKALVKERVTEWKKKVTPATGDKVVELTGDSLPDPKDVRDATIIITTPEKFDGISRNWQTRRFVQEVSLIIMDEIHLLASDRGPILEMIVSRMNYVAAQTKKPVRLLGMSTAVSNAYDMGGWLGVKDDGLYNFSSSVRPVPLKMYIDGFPDNLAFCPLMKTMNKPAFMAIKQHSPEKPVLIFVASRRQTRLTALDLIHLCGMESNPRRFLKIQDEEELQYYLSQVSDETLKLALQFGIGLHHAGLVEKDRFISHQLFQNNKIQVLVATSTLAWGVNLPAHLVIIKGTEFFDAKKEGYRDMDLTDILQMMGRAGRPAYDTSGTAIVYTKQSKKMFYKHFLNIGFPVESSLHKVLDDHLGAEIASGSIKNKQEAIEFLSWTFFFRRAHHNPTYYGITEDTSATGVNKHLSNLIDTTLENLAESSCVSIKGGDIEPLPFLSISSYYYISHKTIRGLLKHIRDDATFQDVLKWLSIAVEFDELPVRNGEIIMNVEMSAQSRYTIESTFPADEERPLWDPHLKAFLLLQAYFSRVDLPIADYHQDQLSVLDQALRILQAYADVAGELGYYSTVMTVIKVMHCVKQGCWYEDDPISLLPGLTLKRLSGSEFGEGGYELERTSSTTLGEIGKLGSKKLEQLARKFHISGDHTKDFIYQAMRLPALTDIHVEPQSNPDSLVITARHAGSKVNKNFEVYCDKFPKTQKELWFVIGYQGRELLMIKRCQPRKQSNSVIISCDFVVAEELQGQTLNFTIINDALDIRYELKHTLAA
>XP_002552186_Lachancea_thermotolerans
MSTQYSIDSVRSYMDAMSTMVSAAQNFKLGENIAVAPEIDNEIEKSKDESYVQLTTLSQDRNEWDDIFDSFGELSRANVTNAIESAIAEDSSSVTNELKSYMKGINSSEMDEETLLETLLLLLQSENQDSLQSELLDLLGDENIEFISFLVQNREELISIPPEEIKIALKFENSDGDFLTHREIRKQYLKNAKDAKNTELNPLQKQAEYPHVFRKSEVGSSFALSFTGQKFALPVGTTRSSFATREEIIIPAAEAGLRNSMRFKNIVIKDLDVFCTSVFTYETLNAIQSLVYPVAYETNENMLICAPTGAGKTDIALLTILNTVKQFSEVDQKGNIDIEYDSFKVVYVAPLKALAAEIVEKFSKRLAVFDMKVRELTGDMQLTKAEILETQVIVTTPEKWDVVTRKANGDNDLVSKIKLLIIDEVHLLHEDRGSVIETLVARTLRQVERSQSMIRILGLSATLPNFIDVADFLGVNRQIGMFYFDQSFRPKPLEQQLLGCRGKAGSKQARENIDNTAYEKMVDMIQRGAQVMVFVHSRKETVRSARNFISIATSHHEIDLFTEASSIREFYQKEMTKNKDKDVKELFQSGFGVHHAGMSRSDRNLTERMFKDGAINVLICTATLAWGVNLPADVVIIKGTQVYDSKKGGFTDLGISDVIQIFGRAGRPGFGSSNGTGILCTSSDRLDDYVSLITQQHPIESKLATKLVDNLNAEISLGSVTNVEEGIQWLGYTYLYVRMRKNPFSYGINWDEIRDDPQLYERRKNMIISAARRLHTLQMIVFDEVSLHFIPKDLGRISSDFYLLNESVEIFNQLCNPSATEADVLSMISMSSEFDNMKFREEEATELSRLMDNAAQCQIGGEVESAQGKTNILLQSYISRTRIFDSALSSDSNYVAQNSIRICRALFLVGVNRRWGNFAKVMLDVCKSIEKRLWAFDHPLCQFELPEPVIRQLRDKNPSMESLLDLESEELGDLVHNRKVGHKLYSILSRFPRLEISADIFPITTNVMRIHVALTPAFIWDMRIHGNAQFFWLFVEESDKSQILHVEKLILNKRQMSNPHEMDFMIPLSDPLPPQVVVKVVSDIWIGSESTQVISFQHLIRPHNETLQTKLQRLRPLPTSAMKNPLLEQIYPFRYFNPMQTMIFHTLYNTNESVFVGSPTGSGKTVVAELAMWHAFKEYPGSKIVYIAPMKALVRERVTDWRKRVTPVTGDKVIELTGDSLPDPRDVKDATIIITTPEKFDGISRNWQTRKFVQEVSLIIMDEIHLLASDRGPILEMIVSRMNYVASQTKRPVRLLGMSTAVSNAYDMGGWLGVKDNGLYNFSSSVRPVPLKMYIDGFPDNLAFCPLMKTMNKPAFMAIKQHSPDKPVLIFVASRRQTRLTALDLIHLCGMESNPRRFLNIDDEGELQYYLSQVSDETLKLSLQFGIGLHHAGLVEKDRYISHELFQKNKIQVLVATSTLAWGVNLPAHLVIIKGTQFFDAKIEGYRDMDLTDILQMMGRAGRPAFDTSGTAIVYTKQAKKMFYKHFLNIGFPVESSLHKVLDDHLGAEIASGSIANKQEAMDFLSWTFLFRRAHHNPTYYGIMEDTSAAGINKHLSNLIDDTLKNLEESSCVALRGNEIEALPFLSISSYYYISHKTIRQLLKHIKNTASFQEVLKWLSLAFEFNELPVRNGEIIMNVEMSAQSRYSVESTFVGEDELPMWDPHVKAFLLLQAYFSRVDLPIADYHQDTISVLDQALRILQAYADVAGELGYYSTVLTIIKAMQCVKQGCWYEDDPVSLLPGVGLKRITDCEFSETGFPLEKSHSMNLDKIGRLKFKQLEQVARKLNVEKEKIKDFIGECQKLPVLDNIRVEPQSDPNELVITAVHANPRHNRNFEVYCERFPKTQKELWFVIGYQGEELMMVKRFQPRRKNNGVAISGEFVVAEELHGQTLRFTIINDALDIKYDFEHTLAR
>XP_020054390_Aspergillus_aculeatus
MADVLQVSPQDAASSSSGVEIRSPSSPLLRLQTQRGTMDRIPEYPSDTRTELEPLYCASPSAERLSSSITASGHSVHSQLGQITNSPRFPASVRGIVLLSVHELPDKYRAIFPFPVFNAIQSKCFQSVYRSDHNIVLSAPTGSGKTVIMELAICRLMITSKDERFKVIYQAPTKSLCSERFRDWHGKFLTLGLQCAELTGDTDHTQLKSVQNSQIIITTPEKWDSVTRKWKDHARLMQLVKLFLIDEVHILKEARGATLEAVVSRMKTNGSNVRFVALSATVPNSEDIATWLGRDATNQHLPAHREHFDESFRPVKLQKFVYGYRSQGNDFAFDKMCNTKLPDLIKAHSCKKPIIVFCCTRNSAVSTAKELARLWSMSNPPARLWKGASRPLEAHNEDLKGILTAGVAFHHAGLDAVDRRTVETGFLQGHIGIICCTSTLAVGVNLPCHLVVIKGTVGWQGGGCQEYSDLEIMQMLGRAGRPQFDNSATAVIMTRKERESHYEKLVSGSESLESCLHLNLIDHLNAEIGLGNVTDSNSAIRWLGGTFLFVRLRRNPAHYQLKDTADEDGEDEMLRQICEKDITLLQEYGLVTVDGLLSTSFGEAMARYYVRFETMKHLLTLQPQSTVSQILSVVAQADEFLDIRLKAGEKSLYKEINRSNGIRFPIKVDIALSAHKISLLIQSELGAVDFPDGEQFQKLRFVFQQDKNFVFSHINRLIRCIIDCQISLEDAVTLRNALELARSFGAKVWDTSPLQLKQLEQIGIVAVRKLAAANITSIEALGQCEPHRIDMILSKNPPFGAKLLERVASFPRLRVAIKMTGKKESKPAAPVRICLKAEIAFMNDKCPSFYLKRPVYVCFLAEVSDGRLLEFRRISASKMSNGQEILLSAELKDRDQFVSCSVSCDDIAGTLRSAVLRPELPSTLFFSRPNPRPEAAAAKPLINASSCNSNDDSQRKRPTSQSVITLDSDESLFDGFLQEGRLGDDNWSLSTLPAPLESKTQKNGSGESKGFDSKAKTSDVEEPTPMENGRWACNHRCKDKTVCKHFCCRDGLDKPPKASKKQPCLGAEKSKGLNQTTLAASMARKNGNTAGAQLCGLRQKGPDHASENEPAEPWSTGRPNEDVSPSLHEDNILREASDGTFSNFPSPTALLLGNQTNERNDNGGPCKKVEMDEDTLDLDDDWSDNDVWLAVQSPLEIPSSTEKTKVQHTLPSSEERVDDSSNGQSKQR
>XP_001268360_Aspergillus_clavatus
MRRKPHHPIPMSHHTASAKRSLGPHGSSSTLPTPKAVIDQRLIEGAQIPHHRRMPQENELGTVGPESQPELPSRADDLQLDAFDLELLAHSDGNYHTVARQLTTVAYPSNSREEAPRQVSRFFQSSSSDLGLRSPSSPLSRLHAAKTNAPLRGQHCQAEKPQIQDEELPFHDSSTVSLGSDRAQRSPFQNIPMSIRGIVLVSVHELPDSYRSIFHFPVFNAVQSKCFQHVYKTDDNIVLAAPTGSGKTVIMELAICRLLSTLKDERFKVVYQAPTKSLCSERFRDWNRKFMSLGLQCAELTGDTDYTQLRSVQNSQIIVTTPEKWDSMTRKWKDHARLMQLVKLFLIDEVHILKEGRGATLEAVVSRMKTFGSNVRFVALSATVPNSEDIATWLGKDATNQHVPAHREHFGEEFRPVKLQKFVYGYQSHSNDFAFDKLCSSKLPDVLGTHSCRKPIMIFCCTRNSCVATAKELARLWSMTNPPARLWKGSGRRLEAHNADLRATLVAGVAFHHAGLDSADRYAVETGYLQGHINVICCTSTLAVGVNLPCHLVIVKGTAGWQDGGCKEYSDLEIMQMLGRAGRPQFDDSAIAVIMTRKERVQHYEKLASGSETLESCLHLNLIDHLNAEIGLGNVADVDSAVRWLAGTFLFVRLRRNPKHYQLKEGATKDDEDEMLRQICEKDIRLLQETGLVASDCLKSTSFGDAMARYYVRFETMKTLLALEPHATVSQVLFAIAEAEEFREIRLKAGEKSLYKELNRANGIRFAVKVDIALPAHKILLLIQSELGAVEYPDGDQYQKHKFAFQQDKAIVFSHINRLIRCVIDCQISREDSIATRNALELARSFGAKVWDTSPLQMKQIDQIGIVAVRKLAAAGVTSIDALEDTEPHRIDMILSRNPPFGMKILGRVAEFPKLRVSVKLIGKVSDIKPGKHVKVRFKAEIAFINEKTPTFYQRRPVYVCFLAEISDGRLIDFRRISANKLKQGQEILLNAELKSPGHCITCYVMCDDIAGTLRYAEIKPELANVLFPYRPCERAEQNPQTTKPTEQRRDDIDNDDWLFDDFLEAGKSKDSRSSPERIVKSVCNGTEEKSAKEIRAANPLTEAEKEPARLENGRWACNHRCKDKTTCKHLCCREGLEKPHKATRKQSHTGNQSNSGLNQLTLSASMPKKDHTKAPTTETSAPTSDTTKSKLFSPLPQQDQQHSDITDLGDTINENFSTSLSKRQTSSSDYGDDSFDDLPSPSALLLGLPMKIPVQGNKDATRKSADFVKTIETDDPWTEMDEPFTYNAQPSPIETPGQADDQTSKAATSPLKAPEQTPTPSSEFKVGQELDLAGFESSPVLVLDVDEHVLDTSGQRGQKRCMSWGCEDEDESTDARTAKRNRLSKSCKDDGVTTKLRESAHEPTTLPEGPRDWDGIDPALLHEFKDIVDFF
>XP_001258446_Aspergillus_fischeri
MGRKSHQPFSIARHSASNQRPMGARRPQLGLPASKAIIDQRLIEGSQISQPWNRPRGYESQNVEPHSQLVGPDLQSFRSDDHQLDAFDLELLAQADESNRNPLRQPANLNYPSVQPRNDGAKQVSRFFQTSSHITPLRSLDSSSSDVGLGSPSSPLSRLQLGKTIVTRREQEYQATGPSRQYNEDQLSHEEDSPSHGTSTLSIGTAQCQKSHFENIPMSVRGIVLVSVHELPDSYRSIFHFPVFNAVQSKCFQRVYKTDDNIVLAAPTGSGKTVIMELAICRLLSTLKDERFKVVYQAPTKSLCSERFRDWNRKFMSLGLQCAELTGDTDHTQLRSVQNSQIIVTTPEKWDSMTRKWKDHARLMQLVKLFLIDEIHILKEARGATLEAVVSRMKTFGSNVRFVALSATVPNSEDIASWLGKDATNQHVPAHREHFGEDFRPVKLQKFVYGYQSHSNDFAFDKLCSSKLPDILGTHSCRKPIMIFCCTRNSCVATAKELARLWSMTNPPARLWKVSGKHLEAHNADLRTTLMAGVAFHHAGLDPADRHTVESGYLQGHVAVICCTSTLAVGVNLPCHLVIIKGTVGWQDGGCKEYSDLEMMQMLGRAGRPQFDDSAIAVIMTRKDRVQHYEKLVSGCETLESCLHLNLIDHLNAEIGLGTVTDVDSAVRWLAGTFLFVRLRRNPKHYQLKEGATKDDEDEMLRQICEKDIRLLQETGLVASDRLKSTPFGDAMARYYVRFDTMKTLLALKSHATVSQVLSAIAEAEEFREIRLKAGEKSLYKELNRANGIRFPAKVDIALPAHKILLLIQSELGGVEYPDGEQYQKHKFAFQQDKNFVFSHINRLIRCVIDCQISLEDSITARNALELARSFGAKVWDNCPLQMKQIDQVGIVAVRKLAAAGITSIDALEATEPHRIDMIMSRNPPFGMKLLARVADFPKLRVNVKLVGKEIKPGKPVRIRFEAEIAFMNEKTPTFFQRRPVYVCFLAETSDGHLIDFRRISASKLQQSQEISLDAELKRPGLHITCYAMCDEIAGTLRSAELKPELPNVSFPSRPSQALESMQRPRVNVPSRDTDDTPINANDRGADDIENDDWLFDDLMETDEASNWAGVNQSTGTSRSRTEEKGSKECNSENSLPGNDKEPPRLDNGRYACNHRCKDKTTCKHLCCREGLEKPHKVTRKQSTNGNQAKSGLNQLTLSASIPRTKAGRTSTIEARDKGNITDIGDIFHLSFTSHVSKPQCSSSDYGDDSFDDLPSPSKLLVGFSTGTTTQVNEKTETNASECDDITEADDTWTDVDDLFTYTVQPSSTDSPDQVKIHTATSATRKQDQTLVPPDNPMFGRSVVSNENDIPRASETDVDKGLDPSRVSDEHRGRKRGLSWLCERAHSDERMEKRTKHDEPGQIPRGQVETALEINASVQGSANPPEVPKDWDDIDPALLHQFKDIVNFF
>XP_041142880_Aspergillus_flavus
MRRKPYSSFPASRQGASYRRTAGTQLRTPIRSDVRTALDQRFSEGARNSSSLGGSRREELPISTPRAEALCRDDDLLFDAFVDEDLELLAQSDESARTRQSIFSTTESQLHTREVPQNGAPALVSRYFCETPHLTPYQSVASSSSDIEIRSPSSPLLRLQAERTRPYLAQDSDSKGRYQDHQLRPEQFEKSHIAAILEQRTPFQDMPVSIRGIVLVSVHELPDKYGSLFHFPAFNAIQSKCFQSVYKGDDNIVLAAPTGSGKTVVMELAICRLLNNLKDERFKVIYQAPTKSLCSERFRDWNRKFHSLGLQCAELTGDTDYTQMRSVQNSQIIITTPEKWDSVTRKWKDHARLMQLVKLFLIDEVHILKESRGATLEAVVSRMKTIGSNVRFVALSATIPNSEDIATWLGKDATNQHVPAHREHFGEEFRPVRLQRFVYGYQSQGNDFAFDKMCSSKLPDILAMHSCRKPIMIFCCTRNSSVATAKELARLWSMSNPPARLWKGPSKSFEFNNIDLKTTSAAGVAFHHAGLNPGDRQTIENGFLQGQINIICCTSTLAVGVNLPCHLVIIKNTVGWLDGGCKEYSDLEIMQMLGRAGRPQFDKDAVAVILTRKERVDYYERLVSGSESLESCLHLNLIDHLNAEIGLGNVTSVESAIRWLAGTFLFVRLRRNPTHYQLREGAKREDEDEMLRQICEKDIRLLQESNLVTTESLRSTQFGDAMARYYVRFETMKTFLTLKRHATMSQILSVISQAEEFRDVRLKAGEKSLYKEINRETGIMFPVKVDIALPAHKTSLLIQSELGAVEFPNDEQFQKHKFAFQQDKGFVFSHVNRLIRCIIDCQISLQDSVATRNALELARSFGAKVWDRSPFQMKQIEQIGVVAVRKLAAAGITSLEALECAEPHQIDMILSKNPPFGLKLLGRLSEFPKLRVSVKMIRKEAKHGNPVRIHFKAEVAFMNEKCPTTFQRRPVHVCFLAETSNGLMIDFRRMSASKVQSSQEIPLHIEMNSPDQYITCYAMCDDIAGTLRSAELRPALPSSLFSFCSNKESDETNQKHMMNMSRRRSNTSLRAIPNKEYNPDSFDSDDSLFNDFLQDDKATNWATMEYIACPTSKNKPQEKTSKKSKKSKEAKDVNKAEEPTQLRNGRWSCNHKCKDKTMCKHLCCREGLEKPPKMNRKHSNGGADRSNRLNQLTLSASITKHNTQIGNPGKRRTRKDSMTDSESQEMLQKPSQEPNLGLSDTASKDLICPDVNTKDSSSDYGDDSFSDLPSPSDLLIGRTTRLTDRRAQTTSKETYLNKNVRTKDDWIYTDEPWLTLPSSLPNSLVQGKDATSTTAAETSRGSVLEPKACSSNGSQGAKNDNQATTETNEVEYIGRKRRRSLASGDKAHDKRVTKRHIDDQAAEACASLRQYHSTDTLSGYHQNPQPYEPADLPAIWDDIDSTLLDEFKDIVNFF
>XP_751185_Aspergillus_fumigatus
MGRKCHQPFSISQHSASNQRPMGARRPQLGLPASKAIINQRLIEGAQIPQPWNRPRGYGSGNVEPHSQLVDPELQSFRSDDHELDAFDLELLAQSDESNQNPLRQPAKLNFASVQPRNDSTKQVSRFFQNSSSSDVGLASPSSPLSRLQPGKTIMTRREQECQATGRSRQYHEDQLSLEEESPSHRSSTVSIGAAQCKESPLKNIPMSVRGIVLVSVHELPESYRSIFQFPVFNAVQSKCFQSVYKTDDNIVLSAPTGSGKTVIMELAICRLLSTLKDERFKVVYQAPTKSLCSERFRDWSRKFMSLGLQCAELTGDTDHTQLRSVQNSQIIVTTPEKWDSMTRKWKDHARLMQLVKLFLIDEVHILKEARGATLEAVVSRMKTFGSNVRFVALSATVPNSEDIACWLGKDAMNQHVPAHREHFGEDFRPVKLQKFVYGYQSYSNDFAFDKLCGSKLPDVLGTHSCRKPIMIFCCTRNSCVATAKELARLWSMTNPPARLWKASGKHLEAHNADLRTTLMAGVAFHHAGLDPADRHTVESGYLQGHIAVICCTSTLAVGVNLPCYLVIIKGTVGWQDGGCKEYSDLEMMQMLGRAGRPQFDDSAIAVIMTRKDRVQHYEKLISGCKTLESCLHLNLIDHLNAEIGLGTVVDVDSAVRWLAGTFLFIRLRRNPKHYQLKERATKDDEDEILRQICERNIKLLQETGLVASDHLQSTPFGDAMARYYVQFDTMKTLLALKPHATVSQVLSAIAEAEEFREIRLKAGEKSLYKELNRANGIRFPAKVDIALPAHKILLLIQSELGGVEYPDGEQYQKHKFAFQQDKNFVFSHINRLIRCVIDCQISLGDSITARNALELARSFGAKVWDNCPLQMKQIDQVGIVAVRKLAAAGITSIDALEATEPHCIDMIMSRNPPFGMKLLARVADFPKLRVNVKLAGKVSEIKIGKPVRIRFEAEIAFMNEKTPTFFQRRPVYVCFLAETSDGHLIDFRRISANKLQQSQKIPLSAELKSPGLHITCYAMCDEMAGTLRFAELKPDMPNAFFSSRPSQALESMQRPRVNVPSRDIDDTPINANDRGADDIENDDWLFDDLMDTDVPGNWVGVNQSTSTSRSRAEEKGSKECNSANSLPGNEKGSPRLGNGRYACNHRCKDKTTCKHLCCREGLEKPPKLTRKQSTNGNQVKSGLNQLTLSASIPRTKAGRTSTIEARDKGNITDTGDIFHLSFTSHVSKSQCSSSDYGDDSFDDLPSPSKLLVGFTTGTTQVNEKTRANVNQCDDIAEADDTWTDVDDLFTYTVRPSSTNSPEQVKIHTGTSANGKQDQTSVPPDNPVFERSVVSTKNAIPRASETDVGKGLDPSRVSDEHRERKRGLSWLCEGALSDERMEKRTKHNEPGQIPSGQVETALEINTSVQGFANPPEVPKDWDDIDPALLDEFKDIVNFF
>XP_663118_Aspergillus_nidulans
MRRRIEEAFSVPCQATGLYGKRKADGPGKWKQQSHSNGMMNEKLIQESQVPPFFSTICGQPEEKKSYQLLSSAQMSVSPTPRKDDFEEDIEPSAFDLEVLAQSDRNVNNYGSQPLLVSNIGDYSYQPLDAHPTKFVSPYFSDSQVTPHQSITSRLSNIGARYASSPLARTGKTDAIFRNRDLEAQKMTEIFHPQSTDREVQHDRTSTNPATSHDLAEPFKDVPTSDRGIALLSVRELPDNYRPLFNFPVFNAVQSKCFHAIYKSDDNVVIAAPTGSGKTVVMELAICRLLNIRKDKKFKVVYQAPTKSLCSERFRDWNQKFHALGLQCAELTGDTDHSQLGNVQNRQIIVTTPEKWDSMTRKWKDHIRLMQPVKLFLIDEVHTLKEARGATLEAVVSRMKSIGSNVRFVALSATIPNSEDIATWLGRNATSQHVPAHREHFGEEFRPVKLQKFVYGYHFSGNNFAFDKLLNSNIIGTHSAKKPIMIFCSTRNSTVSTAKELARLWSMSSRLVRMWKGPNKPLPVKHADLKVTTAAGVAFHHAGLETEDRHLVENGYLQGKISVICYGCGQEYSDLEVMQMLGRAGRPQFDDSATAVILTRKERVSHYERLVSGSESVESSLHLNLIEHLNAEIGLGNIKSTESAASWLAGTFLSVRLRRNPTHYRLKEGANRNDTNEMLRHICEKDIKLLQEYALVDTESLKSTPFGYAMSRYSIRYETMKTLIKMKPKSDIAQILAIICQAEEFRDIRFKAGEKLLYKEINRSKDIRFPIEVDIVLPAHKISLLIQSELGAVEFPSGEQFQKHRFTFQQEKSTVFAHVNRVIRCIIDCQAHLKDSVTLCNALGLARSLAARVWDHSPFQMKQIEKLNATAVRKLVAHGIDSIVALEKSKPHLIDIALSKNQAFGTRLQKHLANFPKLRVSVKMTGKDIHPGPFVRVNFKAEIAFMNEKCPVFFQGRPVYVCFVAETSDGHLIDFRRTKYMILGLFKHFDTNGPSATGLQRSYEIPLSVELKHQDDSITCHVMCDEIGQGIHSGEGLRNTNSTERESTGKSNLGRLTTDELLFGEWLNSGLLDDWDDKDVDSKLHERSNAATSQEMVRNNSEERLIDNWGDDDVEFEPSELVSAAPLQKKASKNKGDSQDVKIGHCEITMSSFNVRAKQSRCKHLCCREGLSSPPKVTKKKSDNAHSEAAEFSQSRLTGNIAKKGTKPMVTDIAKQPCKNSLGLLSSNQALIQQLRRSKVMGEENPNPDPPTVDFTSSDYGDEDLDDLPSPSQLLLGIDIIPKSRDSHNRNLQNGLNDASAVQNTFELGDSRVDGNISSLQSPLVQARAAEIPCAQAFLIDLVSPEPEEMFSVLPRLDGCDGQKRKFADKGAAYHNNRNNKRARN
>XP_001393143_Aspergillus_niger
MRHSFDSSNPQTRRNAPYKRRAVPQLPTPSRLNPSAVIDQRLVEGAQQEPLFNRLPREGSSSYQPNLQLFSRDENLELDAFDLELLARLDEQVQSPYTVGSVADRGSLSRPSQRTDYNRVSRFFQGPHATPRQSFGSSSPDTGVGSPSSPLTRRRAGRLEAHAPEHDFEDNIDPHNFSNCEIPLSHPAELSSVVRQDRQRGPFQQHFPVSIRGIVLVSVHELPDKYRSIFPFPVFNAVQSKCFQSAYKTDSNIVLAAPTGSGKTAIMELAICRLLNCLKDERFKVIYQAPTKSLCSEKFRDWSRKFNTLGLQCAELTGDTDHTQLRSVQNSQVIITTPEKWDSMTRKWKDHARLMQLVRLFLIDEVHILKEARGATLEAVVSRMKANGSNVRFVALSATVPNSEDIATWIGRDPVNQHVPAHREHFGEDFRPVKLQKFVYGYQSHANDFAFDRMCTSKLADIISSHSRKKPIMIFCCTRNSAVATAKELTRLWTMSNPPAKLWKGPATIAAGVAFHHAGLGPVDRRSVETGFLSGQISIICCTSTLAVGVNLPCHLVIIKGTVGWQEGGCKEYSDLETMQMLGRAGRPQFDDSATAVIMTRQAREAHYERLVSGSESLESCFHLNLTDHLNAEIGLGNITDIESAIRWLAGTFFFVRMRRNPTYYRLKEDADREDEEEMLRQICQKDIKLLQDCGLVSADCLKSTKFGDAMARYYVRFETMKTLLTLKPHSTVSQILSVISRADEFREIRLKAGEKSLYKEINRSNAIRFPSELGAVDLPDGEPFQKHRFTFKQDKTFVFSHINRLIRCIIDCQVGLEDSITLRNALELARSFGAKVWDDSPLQMKQIEQIGVVAVRKLASSGITSIETLEACEPHQIDMILSRNPPFGRKLLERLMDFPKLRVSVKMIGKGSKTGTGVQINIRSEVAFMNEKCPTYFQRRPVYVCFMAETSDGRLLDFRRVSACKMPKGQDIVFSAELKSADQSVTCYAMCDDIAGTMRSAQLRHDIPASLFPSQRESPSDSVSARPKSNISRRRSNDTSQTKFIARNIDLWDSDDLFFGDFLDNDQAEKWSFVDKLPEPPVDKVQYLRNTSEDPIESNHQTVEAAEAVRLDNGRWACNHRCKDKTRCKHFCCRDGLEKPPKANKKRSGDDDKDKGKKTRELNQKTLPATIAKKETTTQASNPSNSEAYRHRIESPVSTHKASSGNTETNNNNNKPEIGSSCPAPKNLLESSSDYGNDSFSDFPSPSALLLGKPLVATSSKDQNLAPPTTEDNMKIDMTTEDWSDNDGWHNYQLPPVVDMVSTPKASQEKSIQPPQGSGKADIINSTATEINEMISNEQDDTPNCRKATPADSHGKKRKVLLTTTAEDNRKRCKRNKDIVSTRPSSFQPSGTTDEGAGVPASWEEIDPAILHEFKDIINLF
>XP_015402082_Aspergillus_nomiae
MRRKTYSSFPAPRQGISYRRTAGTQLRTPIRSNVRTALDQRCSEGARNSSYLSGSRREELSASTPGPEALGRDDDLLFDAFDLELLAQSDDTARTRQSIFSTADSHLHTGEVPQNGAPALVSRYFCDTSHTTPHQSVASSSSDIETRSPSSPLLRLQVGRTRPYVAQDSGSKRHSQDYQFRSEQCERSHVAATLEQRTPFQDIPVSIRGIVLVSVHELPDKYRSLFHFPAFNAIQSKCFQPVYKRDDNIVLAAPTGSGKTVVMELAICRLLNNLKDERFKVIYQAPTKSLCSERFRDWNRKFHSLGLQCAELTGDTDYTQMRSVQNSQIIITTPEKWDSVTRKWKDHARLMQLVKLFLIDEVHILKECRGATLEAVVSRMKTIGSNVRFVALSATIPNSEDIATWLGKDSANQHVPAHREHFGEEFRPVRLQRFVYGYQSQGNDFAFDKMCSSKLPDVLATHSCRKPTMIFCCTRNSSVATAKELARLWSMSNPPARLWKGPSTSFEFNNVDLKITSAAGVAFHHAGLNPGDRQTIENGFLQGQINIICCTSTLAVGVNLPCHLVIIKNTVGWLDGGCKEYSDLEIMQMLGRAGRPQFDKDAIAVILTRKERVDYYERLVSGSESLESCLHLNLIDHLNAEIGLGNVTSVESGIRWLAGTFLFVRLRRNPTYYQLREGANREDEDEMLRQICEKDIKLLQESNLVSTEHLRSTQFGDAMARYYVRFETMNTFLTLERHATMSQILSVISQAEEFRDVRLKAGEKSLYKEINRGTGIIFPIKVDIALPAHKASLLIQSELGAVEFPDDEQFQKHKFAFQQDKGFVFSHVNRLIRCIIDCQIALEDSVAVRNALELARSFGAKVWDRSPFQMKQIEQIGVVAVRKLAAAGITSIEALESAEPHQIDMILSKNPPFGLKLLGRLSEFPKLRVSVKMINKEAKHGNPVRVHFKAEVAFMNEKCPTTFQRRPVHVCFLAETSNGLMIDFRRMSASKVHSIQEIPLHIEMGSPDQHITCYAMCDDIGMPGTLRSAELRPALPASLFPFCSSKDSDETSQKHTMNMSRPRSNTSLRIKPNKECNPDSFGSDDSLFDDFLEADRSNGLSQMTLSASITKNSTKMNNPGKPRVRKDSGPDNGSQEMLQKRSQESEIGLRDAACEDLICPGSNTKDSSSDYGDDSFSDLPSPSDLLLGHTAGKTDGDDQTTSKETCLEKNVKTKDDWIYADERWFTQSSSLPDSRLQGKDVTTTEAAGTFTESVGEPRTCSSNGDQEAKYDNHTTTEMREIEHLGKKRRRSLASGDKAYDKRITKKHIDNQATEASASQSQYCSADTSSGYNQNLQSCEPTHSPEIWDDIDPTLLDEFKDIVSFF
>XP_023089964_Aspergillus_oryzae 
MRRKPYSSFPASRQGASYRRTAGTQLRTPIRSDVRTALDQRFSEGARNSSSLGGSRREELPISTPRAEALCRDDDLLFDAFDHQLRPEQFEKSHIAAILEQRTPFQDMPVSIRGIVLVSVHELPDKYGSLFHFPAFNAIQSKCFQSVYKGDDNIVLAAPTGSGKTVVMELAICRLLNNLKDERFKVIYQAPTKSLCSERFRDWNRKFHSLGLQCAELTGDTDYTQMRSVQNSQIIITTPEKWDSVTRKWKDHARLMQLVKLFLIDEVHILKESRGATLEAVVSRMKTIGSNVRFVALSATIPNSEDIATWLGKDATNQHVPAHREHFGEEFRPVRLQRFVYGYQSQGNDFAFDKMCSSKLPDILAMHSCRKPIMIFCCTRNSSVATAKELARLWSMSNPPARLWKGPSKSFEFNNIDLKSVAFHHAGLNPGDRQTIENGFLQGQINIICCTSTLAVGVNLPCHLVIIKNTVGWLDGGCKEYSDLEIMQMLGRAGRPQFDKDAVAVILTRKERVDYYERLVSGSESLESCLHLNLIDHLNAEIGLGNVTSVEFAIRWLAGTFLFVRLRRNPTHYQLREGAKREDEDEMLRQICEKDIRLLQESNLVTTESLRSTQFGDAMARYYVRFETMKTFLTLKRHATMSQILSVISQAEEFRDVRLKAGEKSLYKEINRETGIMFPVKVDIALPAHKTSLLIQSELGAVEFPNDEQFQKHKFAFQQDKGFVFSHVNRLIRCIIDCQISLQDSVATRNALELARSFGAKVWDRSPFQMKQIEQIGVVAVRKLAAAGITSLEALECAEPHQIDMILSKNPPFGLKLLGRLSEFPKLRVSVKMIRKEAKHGNPVRIHFKAEVAFMNEKCPTTFQRRPVHVCFLAETSNGLMIDFRRMSASKVQSNQEIPLHIEMNSPDQYITCYAMCDDIAGTLRSAELRPALPSSLFSFCSNKESDETNQKHMMNMSRRRSNTSLRAIPNKEYNPDSFDSDDSLFNDFLQDDKATNWATMEYIACPTSKNKPQEKTSKKSKKSKEAKDVNKAEEPTQLRNGRWSCNHKCKDKTMCKHLCCREGLEKPPKMNRKHSNGGADRSNRLNQLTLSASITKHNTQIGNPGKRRTRKDSMTDITSIICLSVRAYVLSEAFVSHASTLYLICTEIFRLFEAAMSCVTGNPVAYQHVCVLYTVLYCVIRVVLFPDIIGS
>XP_040634711_Aspergillus_ruber
MKREPFKPPYRWRNGDESSSNPNRQSGVIDRRLIEGAQVSSPFFDQFQMNGDDDDDDDDDDDRHRRQGLGSGSLELETYTGIEGGEGEKYGKEDADVQLDAFDLHLLAQTDRVMHNGRDNMRDNKNPEQVSRFFSGPDSHITSHRAMASSSSEVDVSSSPLARFQHGRREKNTTAAPGTELSSQTEKSPSSHLDVGGIAAMVGQSQSLQLTTASMTPFHNIPMSIRGIILISVHELPDSYRSVFSFPVFNAIQSKCFRAIYHQNDNVVLASPTGSGKTVIMELAICRLLSTLKDERFKVVYQAPTKSLCSERFRDWSKKFMTLGLQCAELTGDTDQSQLRRIQSAQIIITTPERWDSMTRKWKDHARLMQFVKLFLVDEAHILKETRGAILEAVVSRMKSIRSSVRFIALSATVPNSEDIATWLGKDATNQHMPAHREHFGEEFRPVKLQKFVYGYQSNGNDFAFDKACNGKLLGVIGTHSYRKPIMIFCCTRNSSVATAKELARLWSMTNPPARLWKGPSKRLEVHNMDLKTTIAAGVAFHHAGLDSADRHTVENGYLQGDINIICCTSTLAVGINLPCHLVIIKNTVGWQDGGCKEYSDLEMMQMLGRAGRPQFDSSAVAVILTRKERVDHYEKLVSGSESLESCLHLNLIDHLNAEIGLGTVTDMESAVRWLAGTFLFVRLRRNPTHYKLKEGAIRDDEDKMLRQICEKDIKMLQECGLVSTEKLRSTQFGDAMARYYVRFETMKNLLSLKPKATILQILSKIAEAEEFRDLRLKSGEKSVYKEINRANGIRFPVKVDIALPAHKTSLLIQSELGGVDFPDGDQFQKHKFPFQQDKNFVFTHVNRLIRCLIDCQISLEDSVAVRNALELARGLGAKVWDNSPWQMKQLDQIGTVAVRKFAAAGITSIEALEFTEAYQIDMALSRNPPFGLKLLARVAEFPKLRVSVKMMGKDRKPMSSVKIRFKAEVAFINEKLPTSFQRRTVYVCFLAETSDGRMIDFRRLNASKLQNHHEILLSADLQSGEQYIVCYAMCDDIAGTMRSAELKPDLPASLFLARPEEKKTQGALEDEPRMDASELPRSEGASNQPTEIDDLLDGMNVKEILKADQGIEVEEIDWPTVIAEISPQNKPRGKANKPEKTKDQAPEVVGEEPVRLENGKWACNHKCKDKKMCKHLCCRDGLDKPPKAGKKQNAAASQKKDEFNQLKLSASIAKKSAPATISTKVSGRENKGDKTDIKSTQVSLRKSALESKLMEVESPNPIIVSSGVKRTQSSDYGDEDFDDLPSPSALLNGDVSIETDDENKEEKKARQDEEIDKNVFDWDDWIEIDEPVEPFTPKQNGTSALQQIDLTVQSPSTLASTGEEMVPDSRAMYSFQDVEYCQPSKRTVPFVDENRHPLKRTKTKIQRESSPLSHEQGGTILVERHGENSGSGINKPFSPPKDWEDIDPLLLDEFKDIVNFF
>XP_040703414_Aspergillus_sydowii
MRRRVNKPFSIPRQDTGTGQSWRRQAGAEGSFQFPASPQSHSNSLIDEKLIEGSQVSSSSSSVFRKPYRQNNGSLSYQPRSDTQLPVLSTSIQQDEVFEDEDVQLDAFDLELLAQSDGKANNYQQPLVSSYHRQVEPAKQVSRFFNGLHDTPHRSIPSNSSDIDTREVSSPLARIQNERTTGVFRNRDRDLGGNLSQSYSIGVDERYVEPSTDFPASHHGPSNPFQDIPVSVRGIVLLSVRELPDNYRSLFHFPVFNAVQSKCFQAIYKSDDNVVLAAPTGSGKTVVMELAICRLLNTLKDEQFKVVYQAPTKSLCSERFRDWSRKFQLLGLQCAELTGDTDHSQLRNVQNSQIIVTTPEKWDSMTRKWKDHARLMQLVKLFLIDEVHTLKEARGATLEAVVSRMKTIGSNVRLVALSATIPNSEDIATWLGRNATSQHVPAHREHFGEEFRPVKLQKFVYGYQSHSNDFAFDKLLNSKLSDVIGTHSAKKPIMIFCCTRNSAVTTAKELARLWSKSNHPARLWKGPSKPMPVCNADLKTTTAAGVAFHHAGLEPADRNQVENGYIEGKISIICCTSTLAIGVNLPCHLAIIKNTVGWQDGCCQEYSDLEVMQMLGRAGRPQFDDTATAVILTRKERVHHYEKLVSGSESLESCLHLNLIDHLNAEIGLGNVTSLDSATTWLAGTFLFVRLRRNPTHYKLKEGANRDDEDEMLRQICEKDIKLLQECDLVASSTLKSTPFGEAMARYYIRFETMKTLLALKPQSGVAEILAAISQAEEFRDVRLKAGEKSVYKQINRSSDLTYPINVDIARPAHKISLLIQSELGAVEFPSNEQFQKHKFTFQQDKNFVFSHVNRLIRCVIDCQVHLGDSVTIRNALELARSLAARVWDSSPLQMKQIEQVGAVAVRKLVAAGIDSIEALEGTEPHCIDMALSKNPPFGVKLRSRLEEFPKLRVSVKMTGKDVKPGRLVTVRFKAEIAFMNEKCPSFFQRRPVYVCFVAETSDGRLIDFRRLSATKLQKNYEISLSGELKQHNQYIICHVMCDEIAATSRCATLKPILPKQPECSGKAQQNQYNGEIPTPEPYNNEPSNKLKRFDTDDLLFGELLNSDILDDWHDEKAECQPMAPSKTTVYQKITSQSEGTKPGVSTKADVSVDWEPRRLDNGKWACNHKCKDKTSCKHYCCREGLSNPPKASRKKSDGAHADATGPNQLTLSPSIPKSDSRPFTHQKKSKSSQQQSSQLKTPSTDNPISLIADSSSDYGDESFDDLPSPSEFFGNVVSSLDHDSQKAPGISKTSHNPLELGDNWIDADEVSFPGRPTLVDSPSTNYGSTKTCLVDLVSPEPQKLCSIYPQSDGFRGQKRKLTDRSDIDNDDNKRAKTLEEPDCVKKDSPKKGEKGFTEGNEAKTSQMCDIPVVCPVPTDWEGIDPALLNDFKDIIDFF
>XP_001212516_Aspergillus_terreus
MRRPAPIRRRADAPSSSRSTPSSLIDKRLIEGAQVSRFFSRQNRSEPNELDRPEPLPFAPEGDLQLDAFDLELLAQSEHLANDSKAVSDGPSRRDPPQESQFFHASGPHVTPRQLLDSSSSTEFRSPSSPLTRIQAARSTPLRVHDVENRREQETYPHLSEPEEPVPFSTQASVRAHQQLPAQFQNIPMSIRGIVLVSTHELPDNYRSLFHFPVFNAVQSKCFQAIYKTDDNVVLAAPTGSGKTVIMELAICRLLYNLKDERFKVIYQAPTKSLCSERFRDWSRKFSTLGLQCAELTGDTDQTQLRSVQNSQIIITTPEKWDSMTRKWKDHARLMQLVKLFLIDEVHILKEARGATLEAVVSRMKTIGSNVRFVALSATIPNSEDIATWLGKNATNQHVPAHREHFGEEFRPVKLQKFVYGYQSYGNDFAFDKMCTSKLSDIIATRASMKPIMVFCCTRNSSVATAKELARLWSMSNAPARLWKGQNTPMETHNADLRSTIASGVAFHHAGLDPGDRHVVETGFLQGQISIICCTSTLAVGVNLPCHLVIIKGTAGWQDGGCKEYSDLEIMQMLGRAGRPQFDDSAVAVIMTRKERVSHYEKLIFGSESLESCLHLNLIDHLNAEIGLGNVTDVESAIRWLGGTFLFVRLRRNPTYYQLKEGANRDDEDEMLRQTCEKDIKFLQECGLVSEGRLKSTQFGDAMARYYVRFETMKNFLTLKARATISEILSVICQAEEFREVRLKAGEKSLYKELNRANGIRFPLKVDIGLSSHKISLLLQSELGAVDFPDGEQFQKHKFAFQQDKNIVFSHVNRLIRCIIDCQICLEDSIAVRNALELARSFAAKVWDNSPLQMKQIEQIGVVAVRKFAAAGITSIEQLESREAHEIDMILSKNPPFGVTRGPPLNVQQDIKPGNPIKIRFKAEIAFMNEKCPSYFQRRPVYVCFLAETSDGRMIDFRRISGNKLQNGHEILLSAEMKANDQHIICHAMCDDIAGTLRSAQIKPDLPAIHFPHRPETTESGKGQRYLMNSGRPRSNESFQGKSSLCQRKDSFDTDDLFFEEFFDLEQAPDWTVADSSTKDGPGKCAKAHPEPVIHSPEAPKENKCVEEIGEATRLENGRWTCNHKCKDKTTDYRYEAPGLKHNTKEKNTEKAHEHTKRTLKDSDRKPEFIYDSDTPEEFVKGSSDYGEDSFSDFPSPSALLSGTQVISQVHVDQPKDNRSDDIGDMIGDRARTNGFKSPSTYDAERGIVDSSKTGIAKTKVQASTDLTPESRHEKAAADPKSDVWKVNSPVTPGPLERKRKSSMTYLSEKINCPAEKQLKRNQEEDVHDPSAGPTCDSQPYLQGTPNLMPKDWENIDPDLLNEFKDIVNFF
>XP_022490776_Penicillium_arizonense
MRRNHQPQTFKPFQGPSLRAPVVSFPSSPSQSRTEVIDQRLIEGSLQPRYSSPSPQQPFSTLASSLHDEDPELDAFDLELLAQNDRQMAIQDADLGFRPASSLQLSFQCDHQPQNISRFFQPSYSITPHSGDASTPSGIGPRLPSSPLALFRPRKEAKQIEQYNLEMNRGPYHEDTTQSSPQTLSTHVSPGAKIGNQHRQGPPSHIPPSVRGIVLVSVNDIPENYRSMFTFPLFNAIQSKSFHAVYNSNDNIVLSAPTGSGKTVIMELAICRLLNTLKDERFKVVYQAPTKSLCAERFRDWHSKFSSLNLKCAELTGDTDHMQLRVVQSSQIIITTPEKWDSMTRKWKDHGKLMQLVKLFLIDEVHILKETRGATLEAVVSRMKNIGSNVRFVALSATVPNSEDIATWLGKNATNHHVPAHREHFGEEFRPVTLTKVVYGYQSTLNDFAFDKICGSKLPEVIGMHSRQRPIMIFCCTRNSSLSTAKELARLWTMTNPPARLWKGPARPLDAHNDDLKTTIAAGVAFHHAGLGPGDRHTVEAGFRDGHISVICCTSTLAVGVNLPCHLVIIKNTVSWQDGGCKEYSDLEMMQMLGRAGRPQFDDSATAVILTRKERVNHYEKLVSGSESLESCLHLNLIDHLNAEIGLGNISDIDSAVKWLAGTFLFVRLRRNPTHYKLKEGANQEDEDELLRQICAKDIHLLREVGLVEADSLCSTQFGNAMARYYIRFETMKVLLSLKPRATLSETLNVISQGDEFREIRLKGGEKSLYREINCDPGIRFPIKVDIALPCHKTSLLLQSELGAIDYPDSDQLQKYKFTFAQDKTLVFSHVNRLVRCLIDCQIARGDSIAILNALELARSFGAKVWDHSPLQMKQIEQVGVVAVRKFAAAGITSLESLEETEAYRIDMVLSKNPPFGAKLLSRLKEFPKLRVAVRMLGKEVKNGGVTLRFKVEVAFMNDKIPTFFQRRPVYVCCLTETSDGRMVDFRRTGASKLQERLDIDLSAELTSAEQFVVCHVMCDDIAGTARLAELRPKLSPLSFAPVRGGNLTATQAGHSTANISPSSIREMVASSCTSRPHQDSEDHVQKRVVDVGKATSMSRSNVSAVARNTPKSRRDSKDFDFDGDDLQLDDFLAVNDRSSKPKHYSRPTFQPNVEMDWFSIDTTPSPPQRGTKVSTPRDDERAVDMKDQEDENPEPIRLANGKWACNHSCKHFCCRDGLEKPPKPTKKRSIPAIQKENGLNQLTISDSITKIIPTTNFNPGSQMAKQRTSEPKKTDNSSKTKSLTSQVGKKTSTQAKFALSDRSTSIFSSKTKRVLSPLRLHSSDYGDDDLNDLISPSLLLGEPGTSFARPNSPMTEKQTQHTFEAVPSIAKKHATSSAPSAPQAESSLGSQTKPSTPKTQHEVIEIQDDTPPEYEEQAVPKHRIPPKQSTLSTTMERNRARSLKRKPSQIERRNDEIQDRSKRNSSISSFMIQPLKYMAGETPLSLQREASSFSTLEAGVGFTAEWHNDDTSDLLDNFKDIIDFD
>XP_014534807_Penicillium_digitatum
MPFQRPFNDLATSAQDNEPQLDAFGPPSSPLALFRPKKDGIRVGQRSLETNRGLYNDETSPQEVIPQASPEAFSGNRQRRNQFSNITPSVRGIVLVSVNNLPENYRTMFPFPLFNAIQSKSFHSVYNSNDNIVLSAPTGSGKTVVMELAICRLLNTLKDERFKVVYQAPTKSLCSERFRDWHSKFSSLNLKCAELTGDTDHMQLRNVQSSQIIITTPEKWDSMTRKWKDHKKLMQLVKLFLIDEVHILKEKRGATLEAVVSRMKNIGSNVRFVALSATVPNSEDIATWLGKDATNQPFPAHREHFGEEFRPVVLKKFVYGFTSSLNDFAFDKVCGSKYVAFYEVLGCPFATAFSIFEFFVWYSDHCFERLPEVIGMHSCKKPILIFCCTRNSSLATAKELARLFTLTNPPARLWKEPKKRLEAHNEDLKTTLPAGVAFHHAGLGPADRHAVETGFREGNIYVICCTSTLAVGINLPCHLVIIKNTVSWQDGGCKEYSDLEMMQMLGRAGRPQFDDSATAVILTRKERVAHYEKLVQGSESLESCLHLNLIDHLNAEIGLGNISDVETAVNWLAGTFLFVRLRRNPTHYKLKEGASQEDEDQLLRHICEKDIDLLQKCGLIEAERLRSTQFGEAMARYYVRFETMKVLLSLKPKASLSEILNVVAQGEEFHEIRLKAGEKSLYREINRDAGIRFPIKVDLALPAHKISLLLQSELGAVEYPNNDALQKHKFTFQQDKSLVFAHVNRLIRCLIDCEIARGDSIAIRNALELARSFGAKVWDHSPLQMKQIEQVGIVAVRKLAAAGITSIEGLECAEAHQIEMVLSKNPPFGSKLLSRLKEFPKLRVSLKMLGKEVKVDCVIVRFKAEVAFMNDKIPTFFQHRPIYVSCLIERSDGYMIDFRRTSASKLQEKLEIELTAGLTSVEHLIVCHVMCDEIAGTSRQAELRHDLPSSLFDTVRDKNTSTQNMEISNLLSRPPKGNVNSKDEEKPKTDVSRPHERDMTSNKTKARWDVDDFDGDDLQLDDFLITNERLGKATTSTRPKPREFDDVDWFSINSTPPSPARAAQKISNARESDWTVDMDAPANEYEPVRLANGKWACNHKCKDKTSCKHFCCREGLEKPPKPPKRTIPANQKEAGLNQLTISTSITKPTPTAKSIMEKQGVKHCATGPKNDDHASKAKKISTSQATKNIASCEKSVLLERDKNLSFCKRKWEKSPANPLSSDYGDETFDDLPLPSCLLRNRGSGLATSVFPVMEDQAKSKPTDYPIVETKNIDPEPSPSASRSGQPQNNQTKPSSHTPQHEIIEIPDDTPPYSAGSPKTTNKESPVKKSTLSLSLRADSPPNLKRKASQDETGTENSKRAKQSPCVSALQFHGSNISNDENPLNPDQPASSVSPVFLDSPVAVSPLIGGRMDLTASWPNNDGIDLLDEFKDIIQLL
>XP_016600832_Penicillium_expansum
MRRNYPTPNSKPFRLPSQRPFNGRGSPAHDGDHQLDDFDLALLASEDREETIQDSGSGAPRSTPLQASRQPDLHPPQFSRFFQPSSSISSRWNGSGSSDPVLGPPSSPLALFRPKKDGVRIGQRSLETNRGPHGDETSHSSPQEPITQESPEGLTGNRQHNNSFSNIPPSVRGIVLVSVNDLPENYRSMFPFPLFNAIQSKSFHSVYNSNDNIVLSAPTGSGKTVVMELAICRLLNTLKDERFKVVYQAPTKSLCSERFRDWHSKFSSLNLKCAELTGDTDHMQLRNVQSSQIIITTPEKWDSMTRKWKDHMNLMQLVKLFLIDEVHILKETRGATLEAVVSRMKNIGSNVRFVALSATVPNSEDIATWLGKDATNQHVPAHREHFGEEFRPVALKKLVYGYASSLNDFAFDKVCGSKLPEVIALHSNKKPILIFCCTRNSSLATAKELARLFTLTNPPARLWKDPKKLLEAHNEDLKTTLPAGVAFHHAGLGPADRHTVETGFREGNINVICCTSTLAVGINLPCHLVIIKNTVSWQDGGCKEYSDLEMMQMLGRAGRPQFDDSATAVILTRKERVSHYERLVQGSESLESCLHLNLIDHLNAEIGLGNISNVETAVKWLAGTFLFVRLRRNPTHYKLKEGANQEDEEELLRNICEKDIVLLRESGLVEAESLGSTQFGDAMARYYIQFETMKVLLSLKPQANLSEILNVIAQGAEFREIRLKAGEKSLYREINRDSGIRFPIKVDLALPAHKISLLLQSELGAIDYPDTEQLQKHKFTFQQDKSLVFAHVNRLIRCLIDCEIARGDSIAIRNALELARSFGAKVWDHSPLQMKQIEQVGVVAVRKLAAAGITSIEALECAEAHQIEMVLSKNPPFGLKLLSRLKEFPKLRVSVKMLGKEVKVTCVNVRFKAEVAFMNDKIPTFFQRRPVYVCSLIETSDGHMIDFRRTSASKLQEKLEIELTAELTSAEHVIVCHVMCDEIAGTSRQAELRPNLPAHLFVAMRDKNTNAQNTETSNLPSRHPKGNVNPKDAKNPKTNTSRPHERDMTSNKIKARWDVDYFDGDDLQLDDFLVANEHRDKAKEDTKPKPREFDDIDWFSIDSTPPSPAKAAPKVSNTREDDWAADMDEPVDEYEPVRLANGKWACNHKCKDKTSCKHFCCREGLEKAPKPPKRTIPATQQEAGLNQLTISASITKATPTNNSNSGKQAAQQRVPVPKNDDHVSKAKKMTMSQAKKKTPSREKSVLSERDKNIPSYKRKRVDSPANSFSSDYGDQAFDDLPSPSRLLGNRGSGFATSGSLLVQNQTKRNLTDVLVTETKHSDPEPSPFAPRSGHPQSDQIKPSTPNPQHEIIEIPDDTPPDSTGLPKTTNKEFSVKQSTLPLSTRVDSPPNLKRKARQDTTQIEEHTKRVKQSPFVSALQVHGSNISNDEKPLNPEQSASPVSPVSPVATVSPVIGGRMDLTAAWHDNGIDLLDEFKDIIKFI
>XP_040651713_Penicillium_griseofulvum
MPPAGGKRYLTSTAVFLVEVVKLAISLTMALYDVSKTAPPSMPATSLFFSLTSTVFSGDSWKLAIPAGLEVLSNSLLFIALSNLRAASFQITFQLKFLTTAVFGLMLLKRSIPPRKWGLLLLLVVGVALVQIPDASPEQMLQDDHASHHFPRSLEEWKAAKQGAGSGSSLQKRSATYEGIEEDILTADPHLNPTIGLLATVGASLASGLASIYFEKVLKDSSSHISLWVRNVQLAIYSVFPALFIGIVFREGEMIAEDGFFQGYNWAVWSTIIIQALGGIFSAFYVSHAQKDARSLATTANIILSIVGSIWLFDFEVNASFLLGSAAVLVATHYYGNPTFNPVMGASRPPPIRIDAYEKDPAGPDGSPVAPPNDFSIKLPTSPFLSDGMSSSRPTSPAPGHTRLPSQRRTNTWSPSGSSRTAINDLASSAQDDDVQLDAFDLELLASEDREEPVQDSGFGVPRSTPLQASRQPDLQPPQFSRFFQPSPSIASRWNGSSSSDPVMGPPSSPLALFCQKKDGTRMGQRTLESNRDPYHDETSQSSPQEPIAHASPDALTSNKQYRSPFSNIPPSVQGIVLVSVNDLPENYRSMFPFPLFNAIQSKSFHSVYNSNDNIVLSAPTGSGKTVVMELAICRLLNTLKDERFKVVYQAPTKSLCSERFRDWHTKFSSLNLKCAELTGDTDHMQLRNVQSSQIIITTPEKWDSMTRKWKDHMKLMQIVKLFLIDEVHILKETRGATLEAVVSRMKNIGSNVRFVALSATVPNSEDIATWLGKDATNQHVPAHREHFGEEFRPVMLKKFVYGHPSSLNDFAFDKVCGSKLWKEPKKRLEAHNEDLKTTLPSGVAFHHAGLGPADRHTVETGFRDGHISVICCTSTLAVGINLPCHLVIIKNTVSWQDGGCKEYSDLEMMQMLGRAGRPQFDDSATAVILTRKERVAHYEKLVQGSESLESCLHLNLIDHLNAEIGLGNISDVESAVKWLAGTFLFVRLRRNPTHYKLKEGANQDDEDELLRQICEKDIDLLRKCGLVEAESLCSTQFGEAMARYYIQFETMKILLSLKPKASVSETLNVIAQAEEFREIRLKAGEKSLYREINRDPGIRFPIKVDLALPAHKISLLLQSELGGIEYPDNEQLQKLKFTFQQDKSLVFAHVNRLIRCLIDCQIARGDSIAIRNALELARSFGAKVWDHSPLQMKQIEQVGVVAVRKLAAAGITSIEGLECAEPHQIEMVLSKNPPFGSKLLSRLKDFPKLRISVKMLGKDVKINCVNVRFKVEVAFMNDTTPRFFQRRPVYVCCLIERSDGHMIDFRRASATKLQEKLEMELTTDLTSAEHFIACHVMCDEIAGTSRKAELQPSLPSHFFAGVRDKNGDARKTETSSLPPRPIKGNLNPKDTEKPKSNTSRPHERDMNSTKTKPRRDVDDFDGDDLQLDDFLVADERREKAKEPTKPQPREFDDIDWFSIDSTPPSPAKAAPKAPNPREDDWGIDMDEPENEYEPVRLANGKWACNHKCKDKTSCKHFCCREGLEKPPKPPKRSIPMTQKETGLNQLTISNHVSKAKMISTPQVRNKNASREKSVLSERDKNIPSYKRKREKSPAKPLSSDYGDETFDDLPSPSCLLGNKGSGFATSVSPVVDHQPKNNITDAPAMETKHTEPKPSVPCSDLPHKDETKQSTSKPKHEIIEIPDDTPPNSMELPVTTPTDKHSPVKQSTVPLPTEKDSPANLKRKAGEPQNEEQNKRVKQSPFVTDSESHTSNILNNEQPPSPEEPGSPVAAFIDGRIDFTATWDDGIDLLDEFKDIIKLI
>XP_038928806_Penicillium_roqueforti
MRRNNQTSNFKPFQLPSQRRTNASSPSKNSSITRIINEKLIQGSQKPQYSSPSPRKPSSGLGSSAHDDDPQLDAFDLELLASEDIENQDSGFGVSQSTPLQASRHPDLQTSHVSRFFQPSSSTVSSRWNGPGSSDTVLGPPSSPLASFHQKKNGIRMGQRSLETNRGPYRNETSQSSPQKPIAQAGSEALTGNRQRQSLFSNIPSSVRGIVLVSVNDLPENYRSMFPFPLFNAIQSKSFHSVYNSNDNIVLSAPTGSGKTVVMELAICRLLNTLKDERFKVVYQAPTKSLCNERFRDWHSKFSSLNLKCAELTGDTDHMQLRNVQSSQIIITTPEKWDSMTRKWKDHMKLMQLVKLFLIDEVHILKETRGATLEAVVSRMKNIGSNVRFVALSATVPNSEDIATWLGKDATNQHVPAHREHFGEEFRPVILKKVVYGYASNSNDFAFDKVCGSKLPEVIGMHSCQKPILIFCCTRNSALATAKELARLHTLTNPPARLWKEPKKRLEAHNEDLKTTLAAGVAFHHAGLGPADRHTVETGFRDGHINVICCTSTLAVGINLPCHLVIIKNTVCWQDGGCKEYSDLEMMQMLGRAGRPQFDDSATAAILTRKERVSHYEKLVQGSESLESCLHLNLIDHLNAEIGLGNISDVESAVKWLAGTFLFVRLRRNPTHYKLKEGANQEDEDELLRQICEKDIDLLRKCGLIEAESLRSTQFGDAMARYYIQFETMKVLLSLRPQATLSETLTVIAQGEEFREIRLKAGEKPLYREINRDPGIRFPIKVDLALPAHKVSLLIQSELGAIEYPDNEQLQKHKFTFQQDKSLVFAHVNRLIRCLIDCQIARGDSIATRNALELARSFGAKVWDHSPLQMKQIEQVGVVTVRKLAAAGITSIEGLDCAEPHQIEMVLSKNPPFGSKLLSRLKEFPKLRVSVKMLGKEVKFKCVNVRFKVEVAFMNDKVPTFFQRRPVYVCCMIERSDGHIIDFRRTSANKLQEKLEIEFTADLTSPEHVIICDVMCDEIAGTWRQAELEPNLPSHIFAAIRDKNAKAQITETSCHLKGNLNPKDAEKPKTNTTRPHGRDITSVKTKSRWDVDDFDGDDLQLDDFLVVDERRGKAKESTKPHPEQFDDIDWFSMDSTPPSTAKRIPKVSNPREEDWAVDMDEPEAEYEPVRLANGKWACNHKCKDKTSCKHFCCREGLEKPPKPPKVPKRAVPVAPKEAGLNQMTISASITKATPTSNSISRNKVAKQRVTGFKNDDRVSKPKKMPMSQAAKKNPSREKSVLSERDKNPSYKRDWEMSPMNLLSSDYGDDNFDDLPSPSRLLVNSGPGLRTSVSPVVNGQAKKNITDVAIIETKHIDLEPLLYASRSAVPQKDQTKPSTPKQHEIIEILDDTPPDSTKLPMTTKKKESSVKLNTLPLSTKADQAPDLKRKASQVEARTEDHKKRVKQSPFVSALQFHTSNYLNDIQPLNPEHPASPVSPVSPVSPGAAVSPMIGGGIDLTASFDDGTDLLDEFKDIIKFI
>XP_002564259_Penicillium_rubens
MRRHHQNPNFKPFQVPNKRRTNASSPSKSSRTGIIDQRLIQGSQQPQYNSSSPRKPFNGLASSAHDEDPQLDDFASEDRDEAIRDSGFRVPTSTPLQPSRQSDLHPPQFSRFFQPSSSIGSSDPVLGPLSSPLALFRQKKNGTQTGQRSLETNRPYHDETSQSSPQGPVTQASQEALIGNRPRNPFSNIPPSVRGIVLVSVNDIPENYRSMFPFPLFNAIQSKSFHSVYNSNDNIVLSAPTGSGKTVVMELAICRLVNTLKDERFKVVYQAPTKSLCSERFRDWNSKFSSLNLKCAELTGDTDHMQLRNVQASQIIITTPEKWDSMTRKWKDHMKLMQLVKLFLIDEVHILKETRGATLEAVVSRMKNIGSNVRFVALSATIPNSEDIATWLGKDATNQHVPAHREHFGEEFRPVMLKKVVYGYASSLNDFAFDKVCGSKLPEVIGMHSCKKPILIFCCTRNSSLATAKELARLFTLTNPPARLWKEPKKRLEAHNEDLKTTLVAGVAFHHAGLGPADRHTVETGFREGNISVICCTSTLAVGINLPCHLVIIKNTVSWQDGGCKEYSDLEMMQMLGRAGRPQFDDSATAVILTRKERVAHYERLVQGSESLESCLHLNLIDHLNAEIGLGNISDIESAVKWLAGTFLFVRLRRNPTHYKLKEGANQEDEDELLRQICEKDIDLLRKCDLVEAESLSSTQFGDAMARYYIRFETMKVLLSLKPKPTLSETLNVIAQAEEFREIRLKAGEKLLYREINRDSGIRFPIKVDLALQAHKISLLLQSELGAIEYPDSEQFQKHKFTFQQDKSLVFAHVNRLIRCLIDCQIARGDSIAIRNALELARSFGAKVWDHSPLQMKQIEQVGVVAVRKLAAAGITSIEGLESAEPHQIEMVLSKNPPFGSKLLSRLKEFPKLRISVKMLAKVRNCYVIMEVRMNYVNVRFKVEVAFMNDKTPTYFQRRPVHVCCLVERSDGNMIDFRRASAIKLQEKLEIELTAELTSADHVIVCHAMCDEIAGTWRQAELRLNLPSHLFAAMRDKNANAQNTGASNIQSRHSEGNLSSKDATKLKAHTFRSHDRVMASTKTKSRRDADDFDGDDLQLDDFLIANERRDKPKEPTKPQPPQFDDIDWFSIDATPPTPAKRAPPKVSNPQEDDWAVDIDEAEEEYEPVRLANGKWACNHKCKDKSSCKHFCCREGLEKPPKPPKRSILATQKEAGLNQLTISASITKPTPKNSSSSRNQMAKQRVTGPKNDDHVSKMKKMSTSQAGKKDPSREESVLSERDKNLPSYTKKREKTSTKPLYSDYGDEVFDDLPSPSRLLGNRGSGFATSVSPVVNNQTKSNITDVAVKKTKKTKNRDPEPSPSASLPNLAQKERTKPSISKPQHEIIEIPDDTPPDSTELPMAIEKGSPVKQSTLPLPERADQPPNLKRKASQDETRTEEPKKRAKQSPFVSALKTHPSDLLSNEQPLSPEQPASPVSPAAVSPMLAGRMDLTARWDDGIDLLDEFKDIIKFI
>XP_040817051_Penicillium_solitum
MHQTLIDDIQQPQSNSSSLRKPFTDLTSSAHDEDAELDAFDLELLASEDREESIQDSGFGVPRSTPLQTSRQPDLQASQFSRFFQPSSSIPSSRWNGSSSSDPVSGPPSSPLALFRQKNDAMRMGQRRLETNHGLYNDETSQSSPQELIAQANPEALTVNKQRQNSFSNTPPSVRGIVLVSVNDLPENYRSMFPFPLFNAIQSKSFHSVYNSNDNIVLSAPTGSGKTVVMELAICRLLNTLKDERFKVVYQAPTKSLCSERFRDWHSKFYSLNLKCAELTGDTDHMQLRNVQSSQIIITTPEKWDSMTRKWKDHMKLMQLVKLFLIDEVHILKETRGATLEAVVSRMKNIGSNVRFVALSATVPNSEDIATWLGKDATNQHVPAHREHFGEEFRPVMLKKVVYGYASNLNEFAFDKVCGSKLPEVIRMHSCKKPIMIFCCTRNSSLATAKELARLFKLTNPPARLWKEPKKRLEAHNEDLKTTLLTGVAFHHAGLGPADRHTVVTGFREGNINVICCTSTLAVGINLPCHLVIIKNTVSWQDGGCKEYSDLEMMQMLGRAGRPQFDDSATAVILTRKERVAHYERLVQGSESLESCLHLNLIDHLNAEVGLGNITDVESAVKWLGDTFLFVRLRRNPTHYKLKEGANQEDEDQLLRNICEKDINLLQKLGLVECGSLCSTQFGEAMARYYIQFETMKVLLSLKPKATLSEILNVIAQGEEFREIRLKPGEKSLYREINRDPGIRFPIKVDLALPAHKISLLLQSELGAIEYPGNDQLQKHKFSFQQDKSLVFAHVNRLIRCLLDCQIARGDSITILNALELARSFGAKVWDNSPLQMKQIEQVGVVTVRKLAAAGITSIEGLECAEAHQIEMVLSKNPPFGSKLLSRLKEFPKLRVSVKMLGKEVKVDCVNVRFKAEVAFMNDKTPTFFQRRPVYVCCLIERSDGYIIDFRRTSAAKLQEKLEIELTAELTSAEHVIVCHVMCDEIAGTSRQAELRPNLPSHLFAAVRDKNTNAQNPETSNLPSRHPEWNLNRKDAEKPKTNTSHPQGRDMVSIKTKSGQSVDDFDGDDLQLDDFFAVNEPRGKAKESTRPRARQVDDFDDIDWFSIDATPPSLARGVPKVSNPREDDWAVDLDEPEDDCKHFCCREGLERPPKPPKRTISTTQKESGLNQLTISASITKTTPTNNSSLGKQVAKQRVTGPKNGGDVSTANKMSTSQAGKKNPSQERSVLSERDKNVPSYKRKSEKSPAKPPSSDYGDESFDDLPSPSRLLGNRGSGFARSVSPVVDDRTKNSITDVSAIETKNTDTEPSHSASRSDLQKNQMKPSTPKPQHEIIEIPDDTPPDPRMTLTKDSSVKQSTLPLSTKADQPLTLKRKASHDETRTEHKKRVKQSPFVPALQVHASNSLNDEPPPSPEQPAPPISPAPPVSPVSPVPVIGGRMDLNATWDNDGINLLDEFKDIIRFI
>XP_022583642_Penicilliopsis_zonata
MGREFRSLFFDSYRNVPRLPKEDSTKSTLRSGPTQSSSQSSGLGSREETAGAFNRQMGGLKSLSRCPDELQLDAFVFKDFPVSVRGVILVSVEELPERFRSMFGFPLFNAVQSKCFQSVFNTNDNLVLAAPTGSGKTVVLELAICRLVHCFKDERFKVVYQAPTKSLCSERFRDWNRKFDKLGLQCAELTGDTDHASLRGIQHSHIIITTPEKWDSMTRKWKDHARLMQLVKLFLIDEVHILKEARGATLEAVVSRMKTIGSSVRFIALSATVPNSQDLAIWLGRDAANQQLPARREHFGEEFRPVQLQKFVYGYQSAGNDFAFDKLCGTRLPDVLSAHSCKKPVMIFCSTRNSSVATAKDLARLWTSTNPPARLWKGPSKHVEVHHVDLRSVAFHHAGLDPADRHTVETGFLQGDISIICCTSTLAVGVNLPCHLVIIKNTVGWQEGGCKEYSDLEMMQMLGRAGRPQFDDSATAVILTRKQRVDHYERLVSGTESIESCLHMNLIDHLNAEIGLGNVTSIDSAIRWLAGTFLFVRLRRNPAHYNLREGSNNQDHEDEMLRQICEKDIKLLEDTGLIASGDTLVKATPFGDAMARYYVRFETMKTLLSLREHARISEMLSAIAEAEEFREIRLKAGEKSLYKELNRAHGIRFPIKVDVALPAHKISLLIQSELGAVDFPDSEQFQKHKFSFQQDKVFVFSHINRLIRCVVDCQISSQDSLAVRNSLELARSFAARVWDNSPLQMKQIDQIGIVTVRKLAAAGIASIEMLESTEPHRIEMILSKNPPFGIKLLARLNEFPKLRVTTKMIGKNMKAGSPVQIKFKAEVAFMNEQPPSFFQRRPVYVCFLAETSDGRMVDFRRISASKLQAGHEVLLNAELNNASEYICCYAMCDDIAGTLRYAEVHHDLPASAFPFSRTGQIVDKEDRPQMNTSRPRSSDMATHRKRSLKEAEAFDGDDLVFDDFATAGLTTLSRYTAFNFPLTYSTARDSNWIQIDDSSTSISSPTRALNPPRTDSNKRQDDNVDHRDDESEQTRLENGKWACNHKCKDKTVCKHFCCRDGLDKPPKQSKKRHLSGQLTLPASITKKNEHEAYPIGQPASQRSPSQSGGSSLATEVTVQ
>XP_016619833_Cladophialophora_bantiana
MDGVRRLPAGYRRDSSYFSTRDSRTPRLLENGYNSNGSHNVSQRQSPYFAPPKPVEAGLFDPHPPPEEVERAVDDFDRTLLEKSARGQNIAERSGLTRISLPRKPLTPLMTGSTRRVLQDDLHDDPILQATSSSSTALATSPTVSFLQNRRRHKDNPSVQSKTSTSRPNELPSEEVRSSSNISTTSKRASQRLSLSSQPVRAPPVVQGIQLVPTAALPDQIRSVFKFEIFNAIQSKCFESAFQSDDNVVVSAPTGSGKTVVMELAICRLVAQSKGQDFKVVYQGPTKSLCSERYRDWETKFGALDLRCAELTGDSNYSDMVSVQKASIIITTPEKWDSVTRKWKDHAKLMQLVKLFLVDEVHILKDERGATLETVVSRMKSVNSNIRFVALSATVPNSEDIAVWLGKDPTSQHLPAHREVFEESFRPVQLKKHVYGFDVKSNDFAFDSMLTHQIPEIIAKHGLGKPVMIFCPTRRASVTTAKVMADTWSSSNPAQRPWSGPGKQLTLTCPDLKTTSVAGVAFHHGGLSASDRHTIENAFLNGQINIICSTSTLAVGVNLPCYLVILKGTKAWTNNGFKEYADLEVMQMLGRAGRPQFETSACAVILTRKEKVARYEKMVSGEELLESCLHQNLIEHLNAEVVLGTVHDIATAKQWLASTFFYVRLKRNPSHYQIQEGVKENTEDDLLEQLCKKDLALLLDAGLIEHNARLTSTLFGEAMARYYVGFDTMKSFMRLPPKAKMSEILSVLAQAKEFREVRMLAGEKSFYKEINKAPEIKFPIKVDVALPAHKISLLIQAELGNVALPDGEHHKKHHQQSRIDKIPVFAHANRLIRCIIDCQIHLEDAISTRHALELGRSLAARVWDNTASQLRQVEGLGEVAVRKLASASINSIDTLLNTEPSRIELVLGKNPPFGHQLLQKLESFPNLRVSVKQTARELRVGDGARIKMIAEIGFLNNVLPRSFNKKNFSVCFLAETSHGALMDFRRFNPKKLQNDEQVCLTLHLTRPTSHVNCYVMCDDIAGTSKYAQLSLSDIPNSVYRNLRARENMQDEPENLKRNAGASEFWDEDFDDGGVNDQDLLAVEADGTTIEVIEDIDDIDDILDKEDKKKWTKPSKQVLRQHGSENHERTEDSDVPFYRESIQLPSGRWTCQHDCNECGKKCKHRCCKEGVAKPRRRPKTEPKITKEEKGQKKITAVMKPKVEPAGGPKAKPESKHHTGSADVTKPVQESNLVQHRASVSNIPRNLSRSHGDMMLYSLTKHIDEPAAKKLKLSKGRETDNFEHPYADTDFKPQHSQEPANQGATETRKEHNSWLEMASDDFFALLSDGDDAGDIKFPHGELRSLDKHGPGTGISAEVVDKANGFSTGIPGEDWLAGHEEQMDSSTPDVDLGCFDAPLEHVTMSDVLKKGKCPATHHDSFVMPELPNLVNGMDFNDDFFLAPTDFGGFPMGHTGQVDDSVGLGCEAITSFTNTPVDSLVKTPEDPGAMAVPIEVEDGAVEIPCKESDSEREKRLYEEDQKKKWEGIDQWIYDEFHEYVELV
>XP_008730890_Cladophialophora_carrionii
MSADDLLDNTMLPSAGSSPIGPIPSPTVSALQHRQRAKAGRPFSRTIGDMTPEDVPPDDFEHHTKVASMVPRNADRRVSEANLPSASPPIVQGIKLVPATALPGQLRAVFKYDIFNAVQSKCFASAFESDDNLVVSAPTGSGKTVIMEFAICRLVAECKGQDFKVIYQAPTKSLCAERYNDWQKKFSALNLECAELTGDTDLAHLRDVQKASIIITTPEKWDSVTRKWQDHARLLQLVKLFLVDEVHILKDERGATLEAVVSRMKSVVCSVRFVALSATVPNSEDIAIWLGKNSMMPHLPAQREVFGESFRPVQLQKHVYGFESRSNDFAFESMLTEQIPKIIADHGRGKPVMVFCSTRRASVNTAKSLADAWSSSRPTQRLWKGPERQLSLMNVELKATAGAGVAFHHGGLSVADRRTIEEAFLSGQINIICSTSTLAVGVNLPCYLVILKGTCAWTDSGLKEYADLEVMQMLGRAGRPQFETSACAVILCRQGKVSRYEKMVSGEELLESCLHQNLIEHLNAEIILGTVRDVDTAKQWLASTFLYVRLRRNPSHYQFREGVDESTDDAILEQLCKKDIDLLVDAGIVEGQERLTPTMFGEAMARYCVNFDTMKSFIGLPPKAKTSEILSLLAQAREFRGLRMQAGEKSFYKEINKAPEIKFPIKVDVALLSHKISLLMQAEMGSVALPDGESHKKHHTQYRIDRSNVFAHANRLIRCLIDCQIQLQDAISARNALELGRSLAAHVWDNTASQLRQVEGLGEVAVRKLAASSINSIDSLLNTEPARIELVLGKNPPFGHQLLKKLESFPNLMVSVKETGRAIRRGQCATVKIVAEIAFLNRVPPQIFNKKPFSVCFLADDSNGTLLEFRRFSPKKLEHGEKFTLSVRLTKPTDHVNCYVMCDNIAGTSKYAELKLLDIPVSAYPKERHQDESIDGTRKHADQAPVSNCCVDEFDDGGIDDQDLLAIDADGRRIEVIEDIDAILKTEYKKSKPTEHYHNEDADDSAYREPSQLPNGRWTCQHDCKERGKDCKHKCCKEGVAKPKRRSKAETAVREEEKGQKKITSLTSMQPKLETKDKNQRKGLGDSQEPRHATHRTLSSGKPKFRKQSGEPTAKRAKHSQDPVEDFWGAEPTMDFESDLELDCSKDHAKQVSPKNPEKQDAKVDEGKDDMFLSFDEDELFDFSFVESGQSADVLSATEAAPTVVDKPSTANSSLCEKELTMPNNDDIDFLASDLDFGGVDPPLEHVAMWDVLKNDRTASQGQSSTMVQSIKCFEDGMDYIEDFSGMRPDSTGLSTTPKNQVKDTFIMRDPSVSPGADTPAESSIKTPEDTGMASNVKTATRAKETDAERDKRLFDEDQKKKWEGIDQWLYDEFHEYVEVV
>XP_016245545_Cladophialophora_immunda
MENVKRLPAGYRRDAPSPSTRDSGTARVLGFESNSNASHNVTQEQSPYFAPTSRLVAGLFDPHSPPEVERPLDSFDRALLEESARLHEPGGRLGLTRVSLPHKPLTPLMTSSTRRYLQDDLHDNSDLQASSSSPTAPATSPTVSFLKNRRSDRKNHVLPSKVSNPRPNTFSPDEGRPSFNMITGNMRANGRSSLANQPTTIPPVIQGIQLVPASTLPDQIRSVFKFGIFNAMQSKCFESAFHSDDNLVVSAPTGSGKTVIMELAICRLVVQSKGRDFKIVYQGPTKSLCSERYRDWHTKFSALSLHCAELTGDSDHSDLANAQKANIIITTPEKWDSVTRKWKDHAKLMQLVKLFLVDEVHILKDERGATLEAVVSRMKSLKSNVRVVALSATVPNSEDVAAWLGKDSTSQHLPARREVFGESFRPVELKKHVYGFEAKGNDFAFESMLTHQIPEIIERHGRGKPVMVFCSTRRASVTTAKVLADMWSTSHSLQRPWRGSGKQLPFTSSELKATTVAGVAFHHGGVSAEDRRSIENAFLDGLINVICCTSTLAVGVNLPCYLVILKGTKAWTDNGFKEYADLEVMQMLGRAGRPQFETSACAVILTRKDKVAHYEKMVSGEEMLESCLHQNLIEHLNAEVVLGTVYDVASAKQWLESTFFYVRLKKNPTHYQLREGVEESTRSELLDQLCKKDVALLMDAGLMEHSDRLTSTVFGEAMARYYVRFDTMKSFTQLPPKARMSEILSVLAQAKEFREVRMLAGEKSFYKEINKAPEIKFPIKVDIALPAHKISLLIQAELGNVALPDGETHKRHLQQSRIDKIPVFAHANRLIRCIIDCQIHLEDGISTRNALELGRSLAARVWDNTASQLRQVEGLGEVSVRKLASASINSIDTLLNTEPSRIELVLRKNPPFGYQLLQKLESFPNLRVSVKETNRELRFGDGVRLTMIAELGFLNKLLPHTFNKKMFSICFLAETSDGALVDFRRFSPRMLERDEQVCLTLHLTKPTSQVNCHVMCDNIAGTSKYAQLNLSDIPTSVYRNPRVQENMQHEPQNTGRHAGVSKFCNEEFDDGGVNDQDLLAFEADGAKIEVIEDIDDIVAEQIGQERTMPSKEILQQHRGANSGPAEDADVATHREPTRLPSGRWTCQHDCNEREKKCKHRCCKEGVAKPRRRQKVEPKIKDEEKVQKKITAVMKPKIKSEGKDPTQSADMTLPNVECMPDQTRATVSSTTRRSRSQSSGDTMRSSRGKHVAPARKRLKLSNCRDPEDSEHDYKDTDFKSENSQRLSHNSQSEILKEHITSTSKANEDFFAPFSDDDDDDAANFSIGEFGPVDELGSRSTISAEVVEDTKPSSTSHGGEDWLPRDEGHMDFLTSDIDLGCFDAPLEHVAMSDILKKGKTSAATRNNFAMPELPDLAAEADFDDDFFLAPADFDGAPSNPPGNVDDSVSLQYEDITSFADTPVESVVKTPDGIEPMDVPIETENDVAETACKESDSQREKRLYEEDQKRKWEGIDQWIYDEFHDYVELV
>XP_007750722_Cladophialophora_psammophila
MSPGDNRLTLLRRDRLGLACLTLTPLPRKLREHSTTSTTLVSHILLSVSFKVLRSQLDRALLEKSSRGQDIAERLGLTRISPPPKPLAPFMTGSTRRFLQGEPHSSLRSYALIMNVDDLHDNPIIQTSSSSPSAPATSPTVSFLQNRQRDKGNPSFQSKASISRPNELPSEEVRSATNMSTASKRASQRLSLSSQPVRAPPVVQGIQLVPTTALPDQIRSVFKFEIFNAVQSKCFESAFRSDDNVVVSAPTGSGKTVVMELAICRLVAQSKGQDFKVVYQGPTKSLCSERYRDWETKFGALDLRCAELTGDSNYSDIVNVQKASIIITTPEKWDSVTRKWKDHAKLMQLVKLFLVDEVHILKDDRGATLEAVVSRMKSVNSDIRFVALSATVPNSEDIAVWLGKDPTSQHLPAHREVFGESFRPVQLKKHVYGFDVKSNDFAFDSMLTHQIPEIIAKHGRGKPVMVFCPTRRASVTTAKVMADTWSSSNPSQRPWSAPGRQLTLASPDLKTTSVAGVAFHHGGLSASDRHTIENAFLNGQINIICSTSTLAVGVNLPCYLVILKGTKAWTDNGFKEYADLEVMQMLGRAGRPQFETSACAVILTRKEKVARYEKMVSGEELLESCLHQNLIEHLNAEVVLGTVHDLATAKQWLASTFFYVRLKRNPSHYQLQEGIKENTEDELLEQLCEKDLALLLDAGLIEQNARLTSKSFGEAMARYYVSFDTMKSFMRLPPKAKMSEILSVLAQAREFREVRMLAGEKSFYKEINKAPEIKFPIKVDVALPAHKISLLIQAELGNVALPDGEHHKKHHQQSRIDKIPVFAHANRLIRCIIDCQIHLEDAISTRHALELGRSLASRVWDNTASQLRQVEGLGEVAVRKLASASINSIDTLLNTEPSRIELVLGKNPPFGHQLLQKLESFPNLRVSVKQTARKLRVGDGARIKIIAEIGFLNNVLPRSFNKKNFSVCFLAETSQGALMDFRRFNPKKLQNYEQVCLTLHLTRPTSHVNCYVMCDDIAGTSKYAQLNLSDIPNSVYRNLRARESMQDEPENYKRNAGASEFWDEDFGDGGVNDQDLLAVEADGTTIEEIEDIDDILDKEDKKWTKPSKQVLHQHGSENHERTEDSDVPIYRKSIQLPSGRWTCQHDCSERGRKCKHRCCKEGVAKPRRRPKTEPKIKEEEKGQKKITAVMQPPGGPKAKPESKHHMGSADVAKPAQENKLDQNRASVFNIPRSRSHGDMMPYSLTKHIDEPGAKRLKLSKDRETDNFEHPYADTDFKSEHSQEPDNNGATETEKEHNSRLEIANDGFFALLSDEDDDGDIKLPHEGFGPLNKHGPGTGISAEVVDKANGFSTDTPGEDWPAGYEEKMDFLTSDVDLGCFDAPLEHVTMSDVLKKGKSPATRHDSFAMPELPNLANGTDFNGDFFLAPIDFGGLPVDHAGQVDDSVGIGCEDITSFTDTPVDSLVKTPEDPGTLAVPIEVEDGAVETPCKESDSEREKRLYEEDQKKKWEGIDQWIYDEFHEYVELV
>XP_018688033_Fonsecaea_erecta
MDNVRRLPAGYRRDTSSTSTRDSRTSRMLDFGSGSNASHNVTSRHSPYFAPRTPLETGLFDPHSPPEVERPLDDFDRALLDEGPKAQGPAGKPGLTRVSLPLKPLTPLMTSRTGRLSQDDSHDKPNLQASSSSPTAPTTSPTVSFLQSRQRHRTNPSLPRRIFDSRSNNFSSEAAGPSPAMTTGNMRGGRISSLGNQPTSTLPVIQGIQLLPATILPDQMRSVFKFEVFNAVQSKCFESAFQSDDNLVVSAPTGSGKTAIMELAICRLVTESKGRDFKVVYQSPTKSLCSERYRDWQMKFGALNLHCAELTGDTDHGDLANAQKANIIITTPEKWDSVTRKWKDHAKLMQLVKLFLVDEVHILKDERGATLEAVVSRMKSVKSNIRVVALSATVPNSEDVATWLGKNSSSQHLPARREVFGESFRPVELNKHVYGFEAKSNDFAFESMLTHQIPDIIAKHGRGKPVMVFCSTRRAAATTAKMLADMWSTSRPLERLWRGPEKPLSLTSSDLKATAVAGVAFHHGGVLASDRQTIENAFLDGQISVICSTSTLAVGVNLPCYLVILKGTMSWTDNGFKEYADLEVMQMLGRAGRPQFETSACAVILTRKNKVAHYQKMVSGEEMLESCLHQNLIEHLNAEVVLGTVHDVATAMQWLESTFFYVRLKKNHSHYQFREGVDESTEDELLERLCTKDVGLLLDAGLVEHTPRLTSTVFGEAMARYYVSFDTMKSFMGLPPRARMSEILSVLAQAREFREIRMLAGEKSFYKEINKAPEIKFPVKVDVALPCHKISLLIQAELGNVALPDGETHKKHHHQSRIDKAPVFAHANRLIRCIIDCQIHLEDGTSTRNALELGRSLAARVWDNTASQLRQVEGLGEVAVRKLAAAHINSIDTLLNTEPSRIEIVLGKHPPYGHQLLQKLEAFPNLRISVKETAREVLAGNGVKIKIIAELGFLNKQLPRIFNKKIFSICFLAETSHGALVDFRRFNPKRLESDGQVCLTLHVTRPTNYVNCYVMCDNIAGTSKYAKLQLSDIPKLVEEFDDGGINDQDLLDLEADVVTYREPTQLRNGRWTCQHDCNEQNKKCKHRCCKEGVAKPRRRPKVEPKIQEEKAQKKITAVMKPRFKSEVKGRTHSADLTTARSESKSDQNRARISSRADRSRSRSPGGANVQEPTAKRVKLSERRGREVSEQLDIDTNFKSKDSWQSSHNGQSDIPKGHNPSTGKDIDELFILFSDEDDDNPVNFSLGKVRPIDEHDFSSRKSTEVVEATQPLDTRLVTEDWLSRADEDLDFSTADVDLGCFDAPLEHVSLSDVLKKSKTSATVPGSFETPELPDLADDASFADDFFLATVDFDESLSNHPGKVTDSGSRRYEDFTSIADTPVESVKTPEGTELIDRPVETGDGVVEPVGIESDSQREKRLYEENQKKKWEGIDQWIYDEFHEYVELV
>XP_022513219_Fonsecaea_monophora
MENVRRLPAGRRRDALSTSIRDPSTARIPEFGSYPNASHSVTQRQSPYFAPPSHLEAALFDSCSPPELDRPLDDFDRALLQESSQLPGPATGPSVPRVTLVHKPLTPLMTSSTRRFLQDDLHDKSDLQRSSSSPTTPSSSPTVSFLQNRQRDRTNETLSSKMYSLRAYDFSPEEAGTSSNMTSENTRASQRSSLGHKPTSAPPIIQGIQLVPTIALPDRVRSVFKFEIFNAIQSKCFESTFQSDDNIVVSAPTGSGKTAIMELAICRLVVQSKGRDFKVVYQGPTKSLCSERYRDWQHKFDALGLQCAELTGDSDHNDLAHAQKANIIITTPEKWDSVTRKWRDHTKLMQLVKLFLVDEVHILKDERGATLEAVVSRMKSLKSDIRVVALSATVPNSEDVAIWLGKDSMSQHLPARREVFGESFRPVKLKKHVYGFEPKGNDFAFESMLTNQIPDIIAKHGRAKPVMVFCSTRRASVTTAKVLAEMWSTAHPLQHLWKGPRKQLCLMNPDLKATSAAGVAFHHGGVSAADRHIIENAFLEGEINVICSTSTLAVGVNLPCYLVILKGTKVWTDNGLKEYADLEVMQMLGRAGRPQFETSACAVILTRKDKVAHYEKMVSGEEMLESCLHQNLIEHLNAELVLGTVHDVTTAKQWLESTFFYVRLEKNPSHYQFREGVKESTRDELLEQLCKNDVAMLLDAGLVAQNTRLTSTVFGEAMARYYVRFDTMKSFMQLPPKARMSEILSVLAQAKEFREVRMLAGEKSFYKEVNKAPEIKFPVKVDIALPAHKITLLIQSELGCAALPDGENYKRHLQQSRIDKIPVFAHANRLIRCIIDCQIHLEDGISTRNALELGRSIAARVWDNTASQLRQVEGLGEVAVRKLASASINSIDTLLNTEPSRIEVVLGKNPPFGHQLLQKLESFPNLRVSVKETARELKVGDGVRITMTAELGFLNKQLPRTFDKKMFSVCFLAETSHGTLVDFRRFSPKKLENDEQVVLSLHLTRPTSHVNCHVMCDSIAGTSRYAQLNLSNIPTSVYRKSRTQGNVQPEEIEGHVGISRCWNEEFDDGGVNDQDLLALEVGEARIEVIEDIDDLVDKETEKRRGKSWEEVPQQRRDTNPERAEDSDVAAFREPVQLPSGRWTCQHDCNERDKKCKHRCCKEGVAKPRRRPKFEPKLKEEEKVQKKITAVMKPKIKQASLYRTQSADLATPDLENRREQNGTSISKDARCSRSRSPGDILSSSDRKHIEEPAAKRPKLSEGREREDTGHHSKNTEFNSDNLLQSAQHSYCKRAKAHNPSTAKTNTEFFDLFSDEDGNDPFALPLGEPGVFDELDSRSRNSSKVVPETDPFGTDLGGQDWLPAEDEPADFLTSDVDLGCFDAPLEHVAMADVVKKKKTSGTIQGNFTTPGLPDLANGANFRDDFFLSPANFDESSADHPRTVGDSNSLRYEDITSFADTPVESVVKTPVGIELMDVPVDAENGLAETSCKESDFQREKRLYEEDQKKKWEGIDQWIYDEFHEYVELV
>XP_016630722_Fonsecaea_multimorphosa
MDNVRRLSAGYRREMSSAPPRDLRTARMLDFGSNSNASHNVTQRQSPYFAPPRPLEPGMFEPHSPPEVERPLDDFDRALLEESSRAQGRAGRPGPVRVSLPLKALTPSMTSSTRKFSQDDSRDNSDLQASSSSPTAPTTSPTVSFLQNRQRDRTNPSLPEKVSDSRLHNISPEQVGSSSNMTTGNVRAGRTSSLGNQPTSIPPVVQGIRLVPATTLPDQLRSVFKFEIFNAIQSKCFESAFESDDNLVVSAPTGSGKTVIMELAICRLIAQSKGRDFKVVYQGPTKSLCSERHRDWQTQFGALGLHCAELTGDSDHGDLTNAQKANIIITTPEKWDSVTRKWKDHAKLMQLVKLFLVDEVHILKDERGATLEAVVSRMKSVKSSIRVIALSATVPNSEDVATWLGKDSSSQHLPARREVFGESFRPVELKKHVYGFEAKSNDFAFESMLTHQIPETIAKHGRGKPVMVFCSTRRASVVTAKMLAEMWSTSHPSQRLWKGPEKQLFLTNPDLKATAVAGVAFHHGGVAAADRHTIENAFLDGQVSVICSTSTLAVGVNLPCYLVILKGTKAWSDNGFKEYADLEVMQMLGRAGRPQFETSACAVILTRKDKVAHYQKMVSGEEMLESCLHQNLIEHLNAEIVLGTVRDVATAKQWLESTFFYVRLKKNPSYYQFREGVEETTEDELLERLCKKDVGSLLDAGLVEHKSRLTSTAFGEAMARYYVRFDTMKSFIQLPPKARTSEILSALAQAREFREVRMLAGEKSFYKEINKAPEIKFPIKVDVALPCHKISLLIQAELGSVPLPDGENHKKHHQQSRIDKIPVFAHANRLIRCIIDCQLHLEDGVSARNALELGRSLAARVWDNTASQLRQVEGLGEVAVRRLASASINSINTLLNTEPSRIEVILGKNPPFGFQLLQKLESFPNLRVSVKETAREVRIGDGVRIKFIAELGFLNKSVPRTFNKKSFSVCFLAETSHGALVDFRRFSPKKLENEEQVCLALHLTKPTSHVSCYVMCDNIAGTSKYAQLNLSNIPTSAYRVAELRNEEFDDGGINDQDLLDLEGAAGAKIEVIEDIDDIVDKETRQKWRAPSQEGAQQHQCPNPEHAEDADIAIYREPTQLPSGRWTCQHDCNERDKKCKHRCCKEGVAKPRRRPKVEPKVKEDEKIQKKITAVMKPKVKPEGKDLLQSIDLTTAKLERKPDQDTARTSNKPRLSRSRSLRGTTASSDAKRVEEPAAKRVKLSECRKAEASAHPYADPGFKTQDSLQSSHNSQSDVLKEHHSSTGQANDDFFRLFSDEDDDLVNCSLGDLGSTDEHASPAGKSTGVVESTNPIRTDPGNDDWVPEEEEQMDFLTSDIDLGCFDAPLEHVSLSDVVKKIKTPATIQESSAVPELPEFADDATFDDDFFLATADLDETATNHPGKVADSVGLPYEDSTSILDTPVESVVKTPENPELMDVPAETENGIAEPAGKESNSQRERRLYEEDQQRKWEGIDQWIYDEFHQYVELV
>XP_022501730_Fonsecaea_nubica
MENVRRLPAGRRRDALSASTRDPSTARIPESGSYPNASHSVTQRQSPYFAPPSHLEAALFDPYSPPELDRPLDDFDRALLQESSQLPGPAAGPSVPRVTLPRKPLTPLMTSSTRRFLQDDLHDKSDLQRSSSSPTAPSSSPTVSFLQNRQRDRTNETLSSKMYSSRAYDFSPEEAGTSSNMTSENTRASQRSSLGYKPTSAPPIIQGIRLVPVTALPDRVRSVFKFEFFNAIQTKCFESAFQSDDNIVVSAPTGSGKTAIMELAICRLVVQSKGRDFKIVYQGPTKSLCSERYRDWQHKFDALGLQCAELTGDSDHNDLAHAQKANIIITTPEKWDSVTRKWKDHTKLMQLVKLFLVDEVHILKDERGATLEAVVSRMKSLKSDIRVVALSATVPNSEDVAIWLGKDSTSQHLPARREVFGESFRPVELKKHVYGFEAKGNDFAFESMLTNQIPDTIAKHGRAKPVMVFCSTRRASVTTAKVLADMWSTAHPLQRLWKGPGKQLSLMNPDLKATSAAGVAFHHGGVSAADRHIIENAFLEGEINVICSTSTLAVGVNLPCYLVILKGTKVWTDNGLKEYADLEVMQMLGRAGRPQFETSACAVILTRKDKVAHYEKMVSGEEMLESCLHQNLIEHLNAELVLGTVHDVTTAKQWLESTFFYVRLEKNPSHYQFREGVKESTRDELLEQLCKNDVAMLLDTGLVAQNTRLTSTVFGEAMARYYVRFDTMKSFMQLPPKARMSEILSVLAQAKEFREVRMLAGEKSFYKEVNKAPEIKFPVKVDIALPAHKITLLIQSELGCAALPDGENYKRHLQQSRIDKIPVFAHANRLIRCIIDCQIHLEDGISTRNALELGRSIAARVWDNTASQLRQVEGLGEVAVRKLASASINSIDTLLNTEPSRIEVVLGKNPPFGHQLLQKLESFPNLRVSVKETARELKAGDGVRIIMTAELGFLNKQLPRTFNKKMFSVCFLAETSHGTLVDFRRFSPKKLENDEHVVLSLHLTRPTSHVNCHVMCDNIAGTSRYAQLNLSNIPTSVYRKSRAQGDVQPEENEGHVGISRCWNEEFDDGGVNDQDLLALEVDEARIEVIEDIDDLVNKETEKRRDKSWKEVPQQRRDTNPERAEDSDVAAFREPVQLPSGRWTCQHDCNERDKKCKHRCCKEGVAKPRRGLKFGPKLKEEEKVQKKITAVMKPKIKQESVYRTQSADMATADLENRREQYGTSISKDARCSRSRSPGDILPSSDRKHIEEPAAKRPKLSEGREREDSEHHSKNTDFNSDDSLQSAQHSYCKRGKGHNPSTAKTNTEFFDLFSDEDDNDPFTLPLGEPGVFDELDAGNSSKVLPETNSFGTDLGGQDWLPAEDEPADFLTSDVDLGCFDAPLEHVAMADVVKKKKTSATIQGNFTTPGLPDLADGANFRDDFFLSPANFDESSAGHPGIVDDSDSLRYEDITSFADTPVESVVKTPEGTELMDVPVDAENGLAETSCKESDSQREKRLYEEDQKKKWEGIDQWIYDEFHEYVELV
>XP_013280441_Fonsecaea_pedrosoi
MENVRRLPAGRRRDAPSASIRDPSTARIPESGSYPNASHSVTQRQSPYFAPPGHLEAALFDPCSPPELDRPLDDFGKSDTRRLVHQDTETYSDRALLQESSQLPGPATGPSVPRVTLVHKPLTPLMTSSTRRFLQDLDDLHDKSDLQRSSSSPTAPSSSPTVSFLQNRQRDRTNETLSSKMYSSRAYDFPSEEAGASSNMTSENTRASQRSLLGHKPTSAPPIIQGIQLVPTTALPDRVRSVFKFEIFNAIQSKCFESTFQSDDNIVVSAPTGSGKTAIMELAICRLVVQSKGRDFKVVYQGPTKSLCSERYRDWQHKFDALGLQCAELTGDSDPNDLAHAQKANIIITTPEKWDSVTRKWRDHTKLMQLVKLFLVDEVHILKDERGATLEAVVSRMKSLKSDIRVVALSATVPNSEDVAIWLGKDSMSQHLPARREVFGESFRPVELKKHVYGFEAKGNDFAFESMLTNQIPDIIAKHGRAKPVMVFCSTRRASVTTAKVLAEMWSTAHPLQRLWKGPRKQLCLMNPDLKATSAAGVAFHHGGVSAADRHIIENAFLEGEINVICSTSTLAVGVNLPCYLVILKGTKVWTDNGLKEYADLEVMQMLGRAGRPQFETSACAVILTRKDKVAHYEKMVSGEEMLESCLHQNLIEHLNAELVLGTVHDVTTAKQWLESTFFYVRLEKNPSHYQFREGVKESTRDELLEQLCKNDTAMLLDAGLVAQNTRLTSTVFGEAMARYYVRFDTMKSFMQLPPKARMSEILSVLAQAKEFREVRMLAGEKSFYKEVNKAPEIKFPVKVDIALPAHKITLLIQSELGCAALPDGENYKRHLQQSRIDKIPVFAHANRLIRCIIDCQIHLEDGISTRNALELGRSIAARVWDNTASQLRQVEGLGEVAVRKLASASINSIDTLLNTEPSRIEVVLRKNPPFGHQLLQKLESFPNLRVSVKETARELKVGDGVRITMIAELGFLNKQLPRTFNKKMFSVCFLAETSHGTLVDFRRFSPRKLENDEHVVLSLHLTRPTSHVNCHVMCDSIAGTSRYAQLNLSNIPTSVYRKSRAQGNVQPEENEGHVGISRCWNEEFDDGGVNDQDLLALEVDEARIEMIEDIDDLVDKETEKRRGKSREEVPQQRRDTNPERAEDSDVAAFREPVQLPSGRWTCQHDCNERDKKCKHRCCKEGVAKPRRRPKFEPKLKEEEKVQKKITAVMKPKNKQASLYRTHSADMASPDLENRREQNGTSISKDALCSRSRSPGDILSSSDRKHIEEPAAKRPKLSEGREREDAGHHSKNTDFNSDDLLQSAQHSYCKRAEAHNPSTAKTNTEFFDLFSDEDGNDPFALPLGEPGVFDELGSRSRNSSKVVPEPDPFGTDLGGQDWLPAEDEPADFLTSDVDLGCFDAPLEHVAMADVVKKKTSATIQRNFPTPGLPDLANGANFRDDFFLSPANFDESSADHPGTVGDSNSLRYEDITSFADTPVDSVVKTPVGIELMDVTVDAENGLAETSCKESDSQREKRLYEEDQKKKWEGIDQWIYDEFHEYVELV
>XP_007762099_Cladophialophora_yegresii
MSADDLLDNTMLPPTSSSPSGPITSPTVSALQYRQRAKAARPLKTVADMTPEDAPHDDFDPQARVTSVVPRDAVQRISEARLPAGSPPVVQGITLVPATALPDQLRAVFKFDIFNAVQSKCFASAFETDDNLVVSAPTGSGKTVIMEFAICRLVAECKGQDFKVIYQAPTKSLCAERYNDWQKKFGVLNLDCAELTGDTDLAHLRDVQKASIIITTPEKWDSITRKWQDHARLMQLVRLFLVDEVHILKDERGATLEAVVSRMKSVASSIRFVALSATVPNSEDIAIWLGKNSTMQHLPARREVFGENFRPVQLRKHVYGFETRSNDFAFESMLTEQIPKIIANHGRGKPVMVFCSTRRASVNTAESLADKWSSSHPMRRLWKGPDRQLSLANAELRATAEAGVAFHHGGLSVADRRTIEEAFLNGQINIICSTSTLAVGVNLPCYLVILKGTCAWTDSGLKEYADLEVMQMLGRAGRPQFESSSCAVILCRQEKVSRYEKMVSGEELLESCLHQNLIEHLNAEIVLGTVRDVATAKQWLASTFLYVRLRKNPSHYQFREGVDDSTDDEILEQLCKKDIDLLVGAGIVEEKERLTPTMFGEAMARYCVNFDTMKSFIKLPPKAKTSELLLLLAQAREFRGLRMQAGEKSFYKEINKAPEIKFPIKVDVALPSHKISLVMQAEMGSVALPDGESHKKHLSQYRIDRSNIFAHANRLIRCLIDCQIQLQDAISARNALELGRSLAAHVWDNTASQLRQVEGLGEVAVRKLAASSIYSMDSLLNTEPARIELVLGKNPPFGHQLLKKLESFPNLRVSVKETGRNIRHGQGATVKIVAEIGFLNPVPPQIFNKKPFSVCFLAEDSNGTLLEFRRFRPKKLEHGELVQLNLRLTKPTNHVSCYVMCDNVAGTSKYAELNLLDIPVSAYPKQPHQNDSTDGTNDSTDGTNDSTDGTKTVVRQAPVSSCCVDEFDDGGIEDQDLLAIDATGSRIEVIEDIDAILETDNRKSKSTEHYHNEDADASVYREPSQLPNGRWTCQHDCNERDKNCKHKCCKEGVAKPKRRSKAETKVREEEKGQKKITFLAPMQPKLRPGQKPQSKPNSKAPAKPRGDTTREMKDKNQRKKIKSAVEAYHERHKTSSSGDATFQKQSDEPAAKRAKRSQDHIEEFGGAEPDLDFESELKLDCSKDHAKQVSPENPEKQAATVEEGKDDLFLSFDEDDLLDFSFVESGQSLDVLSASEAAPIVVDKLNTANPGVCKEVTMPDNDDIDFLASDLDFGGLDPPLEHVTMSDVLKNDRTASRGQSSTMVQSIECFKDGMDSIEDFSGTQGEVAGLSTTPEKQLDDTFGTCPPDPSFTPGGDTPAESSIKTPGDMVMASKAEAEILEKETDAERDKRLFDEEQKKKWEGIDQWLYDEFHEYVELV
>XP_016234997_Exophiala_spinifera
MLRLEDANTAWQLTIQFSVFILLLHYSRVMPTPDGHRYLPSTAVFLVEVLKLVFCLTVSLYEISLSVPQTTTATSLLRTLANAIFGGDSWKLAIPASLYTLANSLQYVGISNLDAATFHVTYQFKIFVTAVFSVMILRKSLSARQWVSLVLLMIGVGIVSWPQESTTSLASNHHARVYVPRSSNPLREHFKVAGHGSHLNKRSATYEGIEEDELALDSPGMDASAGLLAVLGVCITSGLAGVYFEKVMKESPKATSIWIRNVQLSVYSLFPAFFIGIIFLDGETVAKYGFFVGYNSVVVASILIQTIGAVLAAFAIFYADNIAKNFALSISMVLSSLASFVFFDNSLTSHFLLGASIVLVSTILYNTEEARLHSSPPPSIKIYSDEKSEQGDTLDMNDMSIQIPKTPLSQEETAMATSRPGSPNRKKPRNGKPGLMNSTRHTQATCQPPSSGASGRNPAPDSLLQALTRSTGPVLASHDDLDDFGEDKICCVEPDLPLTDLHLLEGISDVPPNHRSSDFSGAHISWPLHTPKMNTGSAGPASMSSEVKRCPVNIHNRHDRAPALHPLSSPTVPVLTSPTMRMLQHRQHIKFAKAESTNYLLEQSFAGDDLIHKVTSSDQFSSTPIIQGIQLIATTTLPDRLRSVFKFEWFNAVQSKCFASAFGTDDNLVVSSPTGSGKTVLMELAICRLIAASAGSDFKVVYQAPTKALCSERYRDWQSKFGHLNLHCTELTGDTDSKHLNNVQSANIIITTPEKWDSVTRKWKDHARLIQLVKLFLVDEVHILKENRGATLEAVVSRMKSIGAKIRFVALSATVPNSEDIATWLGRNSTLQHIPALREVFGESFRPVQLKKYVYGFEARGNDFAFESMLTQQISKAFTSAAGVAFHHGGLAQADRRAVEQAFLDGQISVICSTSTLAVGVNLPCYLVILKGTTTWTDNGVQEYADLEVMQMLGRAGRPQFGTSACAVILTRKGKVQKYEKMVSGEGILESCLHQNLIEHLNAEIGLGTVYDLSTAKAWLASTFLYVRMKKNPSHYRFKEGVDTDLEDDLLGQLEQLCGKDIALLKNAGLVNEQAQLISTEYGQTMARYYINFDTMKSFIALPPKAKMSEILSTLAQAREFREVRMMAGEKSFYKEINKAPEIKFPVKVDVALQAHKVSLLIQAELGNVLIPDNDNFRKHHQQHRIDKSIVFSHANRLTRCIIDCQIHLKDSVSTRNALELGRSLAAHVWDNTASQLRQLEGLGEVSVRKLASASINSVDTLLNTEPSRIELVLGKNPPFGRDLLKKLESFPNLRVCIKETGRDLKRGSGGTIKFVAEIGFLNDTPPLVYKKKDVHICLLVETSDGTLIDFRRFGAKNLREGQEVFLSAVLTRPTSSINCYVMCDEIAGTVKYAELRLMGIPNSIFPWQQRSLSGIANNAMEQTKERQNEEFDDGGIDDHDLLAIETKEHEIAGVKDIDEILREEVDNSSRSNGAQGPLEFAHRLSYEDENRGNTSSYRKPVQLPNGRWTCQHDCNQHHRDCKHKCCKEGVEKPKRRPKASEKRQMKITGLQHIKRESEPDRTRGSPLEQICDPKTKANPNIGGNSSIQVNEHINKKLKLSAQDQGDRPLREIDRIRSQPNSGHFHAIETSNGLQQGLDDLDDDLIFSDGLPDIFPIESAVKGTGPHDRNITNTVPEIKPPSCGQDDLPGILDSEVGFCGFEPSLRNAATSDAYGPSGAVFITGFSGSPVERLACSDVSVAPDDELFAPFQETTSPRTGRERSPLPESGGLSVAPPLENLDQTSRDMSDEEASYLRDQILEQTQSSVYEEEEKKKWEGIDQWLYDEFHAYVEIVE
>XP_016261331_Exophiala_oligosperma
MTTWTNLVRTSHFIWNTTYTLTDMSLLEGISHDAPDDPQAEAEPSRAHRPLPLHGSTSNTGNTGPASTWTEPNLRRGPVEIHDWHERAPALHPFSSPTGPDLTSPTMSMLQHRQQIKSAKAESTTSFLQQSYPGEDLYHEGKPSNQPSPRMHHASLPPTTQGIQLVATKTLPGRLRPIFKFEMFNAVQSKCFASAFGTDDNLVVSSPTGSGKTVIMELAICRLAAESTAGDFKVVYQAPTKALCSERNRDWQTKFGHLNLKCAELTGDADSNHLRNVQSANIIITTPEKWDSVTRKWKDHARLIQLVKLFLVDEVHILKENRGATLEAVVSRMKSIGANIRFVALSATVPNSEDIATWLGRNSTMQHMLAQREVFGENFRPVQLTKHVYGFAARGNDFAFESMLTQQLPGVIARHGHGKPVMIFCSTRNASTTTAKKLADMWIASIPSQRLWKGPTTPLTLTSQDLKVTSAAGVAFHHGGLDQVDRRTIENAFLTGQINVICSTSTLAVGVNFPCYLVILKGTSAWSDNGLQEYADLEVMQMLGRAGRPQFETSACAVILTRKEKAERYEKMVSGEGILESCLHLNLIEHLNAEIGLGTVYDFSTAKTWLASTFLHVRMKKNPSHYRFKEGIDTVLEDDLLEQLCQKDIALLINAGLVKEQARLVSTEYGQIMARYYINFETMKSFINLPPKAKMSEILSILTQAKEFRDVRMMAGEKSFYKEINKAPEIKFPVKVDVALQAHKVSLLIQAELGNVLIPDNDNYRKHHQQHRIDKSTVFSHANRLIRCIIDCQIYFKDSVSARNALELGRSLAARVWDNTASQLRQLDGLGEVSVRKLASASINGIDVLLNTEPSRIEVVLGKNPPYGHDLLKKLESFPNLRVCVKETGRDLKRGTGATIKLVAEIGFLNETPPLVFKRKDIYVCLLVETSDGTLIDFRRFSAKNLLKGQQVFLSTVVTKPTSNISCYVMCDEIAGTSKYAELRLTDIPSSFFPRQQGPFSEIANNNKPQVKDGRTDEFDDGGVDDQDLLALETNEHDISDVQDIDKILQEEEKTRGKSNGGRRGSELAQKRNRDHKDEGDASSYREPVQLANGRWTCQHDCVQHHRDCKHKCCKEGVTKPKRRPKAPDKKQMKITGLKHVRRKAEPGGSSGGHLEQVSNSKATSNVGIDNGGKTPINEHVSKKLKLSDPDQGDQSSGDNGKVQAQHNRLDVQAIEKANDLHPAIGDSDDEFLFSDDLPDVFPIDGAAKGTCRNELNITATNPETKPPDHGDDDFPDILRYEVDLCGFEPSSRKATTSDVVGPGKGLLITGFSSSPVEQWPSSETNVASEDKSPGSLRRTRDPQIGRLRSSSAATGVMEWSKSHPIESTNRTSRDVVDMEASYPLASIDQTPEERQMCLYEAEEKKKWEGIDSWLYDEFREYVEIV
>XP_013319016_Exophiala_xenobiotica
MDHRRHLADFTSNSSGAPNHDSPTRPRVRASSIRSRPSYQAAERYFSQHVPDVRKNEPGLSSRRLAAADDGLDDFDRRLLEETAHGRASHHRQASVRTRLPLPPCTPMMSTATDTSRSDEWQYASATRPSSSSPLPSMTSPTTYVVQNRQHGKPIQPKGMDLLLQQPYSRHEIVISSTQQTVSVTQPKLKTYRDNALPNIQGVQLVPATALPDQLRSIFRFEVFNAVQSKCFVSAFKTDDNLVVSAPTGSGKTVIMELAICRLVAELRGNDFKVVYQAPTKSLCAERYRDWQKKFGPLNLQCAELTGDTDVSHLRNVQSANIIITTPEKWDSVTRKWKDHVKLIQLVKLFLVDEVHILKECRGATLEAVVSRMKSVAANIRFIALSATVPNSQDIATWLGRSSASLHMPALREVFGESFRPVELKKYVYGFEAKGNDFAFESMLTQQLPVIISRHGHGKPVMIFCSTRKATTATAKMLADMWSSSHPSERLWKGPVRPLSLTCNDLKVTCVAGVAFHHGGLDQADRRNVEQAFLHGQINVICSTSTLAVGVNLPCYLVILKGTNAWTENGLQEYADLEVMQMLGRAGRPQFETSASAVILTRKEKVSRYQKMVSGEELLESCLHRNLIEHLNAEIGLGTVYDLASAKQWLASTFLHVRMKQNPSHYRFREDVETCADDDLLERLCQKDIALLSQASLVDEGTRLSCNGFGEAMARYYVSFETMKSFIGLPPKAKLSEILSILAEAKEFREVRMMAGEKSFYKEINKAPEIKFPIKVDVAVQAHKVSLLIQAELGNVTIPDGTNYKKHHQSYRLDKSTVFMHANRFIRCIIDCQIHLKDAVSTRNALELGRSLAAHVWDNTASQLRQIEGLGEVSVRKLASASVNSIDTLMNTEPSRIELVLGRNPPFGRELLKKLEAFPNLRVSIKETGRELKRGKGATIRFLVEIGFLNETVPYQYKKKQVYVCFLAETSDGGLIDFRRFSAKNLQKGGEVFLSVELIKPTSYINCYVMCDEVAGTSKYAELRLKDIPASIYPRQQHSAGTNDGRPSEDSRDQFSGAHGDDFDDGGIDDQDLLAMEVHDSGIEVVEDIDEILNDEDHKSRVQPPRRYSKPAHDTKHEHDDDDDVSAYREPTRLPNGRWTCQHDCNERKKDCKHKCCREGVTRPKRRPKTEPKIKQEDKTQMKITSLTNMKGKAGAGETEAKQLEKIHNSISKSRTDIKRASQKSTEGPVAKKAKVSNRTQYGTCSGADLEATSQDLESGSEIELQPDNGSAAEVLKESRSSTASCNLDEDFFNFSSDGVDVLAADEATLDMNPCGEKLDTALPELKEIGVSVGDDVAADFLMSEFDLGGFEPPLEHVAFADVLRSGKGLFTMGDSSSPLKEVLQDEAKIDLEEEKTDPSVDCDDVLTESLENNSPTDQLDPLDSGLTPSSVGTPPESTIRTPGLEAFEDDTQTRREVAPSIPENETEHEREERLYEEDQKKKWEGIDQWLYDELHEYVEIV
>XP_007726684_Capronia_coronata
MPLNPPLPVVQGIHLIPATALPDKLRSVFKFHVFNAIQSKCFSTAFKTDDNIVVSAPTGSGKTVVMELAICRLMAKFRGEDFKIIYQAPTKSLCSERHRDWRAKFGVLDLQCAELTGDTESSHLRDVQSAHIIITTPEKWDSVTRKWKDHARLMQLVKLFLVDEVHILKESRGATLEAVVSRMKSVSSDIRFVALSATVPNSEDIATWLGKSPTKQHLPAHREVFGESFRPVVLNKHVYGFEAKCNDFGLGELLTPHIPNVIAKHGKGKPVMIFCPTRRACVTTARMLADLWTGSHSSQRLWRGPDRPLSFSNPEVRATSGAGVAIHHGGLTAEDRRGIEQAFLEGQINVLCCTSTLAVGVNLPCYLVILKGTTSWNGSGFHEYADLEVMQMLGRAGRPQFETSACGVILTRKDKVSQYERMVSGEELLESCLHQNLIEHLNAEIGLGTVRDLDTAKQWLAGTFMYVRVMKNPSHYKLREGVDHDSEDELLELLCEQNISLLRDAGFINQDPRLTSTAYGEAMARYCVSFDTMKLFVGLPPKAKTSEILSVLTQAREFREVRMQAGEKSFYKEINKAPEIKFPIKVDIALPAHKVSLLIQAELGNVAIPDGENHGKHHQQHRHDKCTVFTHANRLIRCIIDCQTYLKDAISTRQALELGRSLAARVWDNTASQLRQIDGLGEVSVRKLASASINSIETLLNTEPSRLDLVLGKNPPFGRELLKKLESFPNLRVSVKETGRELQPGRGVVINFVADIGFLNIAPPRSFRKKHHLYVCFLAETADGDLLDFRKISAKKVGEGEEISLTTQLTKPTSHLNCYVMCDDIAGTSKYAELRLSGIPDSIYPGPRHLEDVTPKSTATSSRNRQNASAWDDEFDDGGINDQDLLSLEAHADDIEVIEDLDAILAEESRRQKKSTKASPTVTPQVKHELIEDADHTAHREPTRLRNGRWTCQHDCEERGRKCKHKCCAEGVAKPRRRPKAESKCKAVEKVQTTLRNVTTAGKAKANPNLQNTNVSAKSQKSTQRSDYSETTSMRGKEDSAEPARKRTKYSAEPESDDGHLEQPSRLQRVDGTKEPSPEVELSNNRESLSNVEDGNIMNGDNTPFDPIPSDACPVDADLPSREASISHEEGITPVIQRGAEDTWSGQDCFPDFLTSEFDLGGFEPPLEHVAMSDVQRPSKGLFITGFSSSPVKPSIENTVPDDRADDASEMAVDRAYPSIGSIDITSNIGYRVDLLGKSLTGSDPGTPTEITAETPERTELPAITVPKERVAVSMPQEGQADRQQQMHDEDQKKKWEGVDQWIYDAFHEYVELV
>XP_007734587_Capronia_epimyces
MSVYKARSKVSLGPAPPVIQGIQLVPATALPDKLRSVFKFDVFNAIQSKCFAIAFETDDNMIVSAPTGSGKTVVMELAICRLMAEFRGKDFKIVYQAPTKSLCSERYRDWHVKFGVLNLQCAELTGDTDSSHLQNVQSAHIILTTPEKWDSVTRKWKDHAKLMQRVKLFLVDEVHILRESRGAILEAVVSRMKSVSSGIRFVALSATVPNSEDIATWLGRNPTSQSLPAHREVFGESFRPVLLKKHVYGFETKGNDFVFEKLLTQQIPHVIANHGKGKPVMIFCPTRRACTTTAKMLADKWMSSHPSQRLWRGPDRPDRPLSFSNTEVDATSAAGVAFHHGGLSAEDRRGIEQAFLHGQINVLCCTSTLAVGVNLPCYLVILKGTTAWTDNGFQEYADLEVMQMLGRAGRPQFETSACAVILTRKEKIAHYERMVSGEEVLESCLHQNLIEHLNAEIGLGTIRDLNAAKQWLAGTFLHVRLQKNPSHYRFKEDIDENSEDDLLARLCKKDISLLHEAGFINTEPQLTSTAYGEAMARYYVSFDTMKLFVGLPPRGKTSEILSVLAQAREFREVRMQAGEKSFYKQINKAPEIKFPIKVDIALPAHKVSLVIQAELGNVAIPDDENYKKHHQQHRNDKLTVFAHANRLIRCLIDCQVHLKDAVSTRHALELGRSLAAHVWDNTASQLRQIEGLGEVAVRKLASASINSIDTLLNTEPSRIELVLGKNPPFGLELLKKLESFPNLRVSVKEISREPRPGRGVTVSFVAEIGFLNVGQPRSFKKKQQLFVCFLAETSDGDLVDFRRIGAKNVGMGNEVFLTVQLTKPTSHLNCYVMCDEIAGTSKYAELRLSGIPDSIYPSLRHLEETSTDSTTTSHGSGHGADSWDDEFDDGGIDDQDLLSVEAHGDKIEVIEDIDAILNEESQHQRQSFKTSTAMAHQTRLERDEDTDISVYREPIRLCNGRWTCQHDCKERNRKCKHKCCAEGVTKPRRRPKAESKSNGEEKVQMTMTSVATGKLKAKPVAQKAKSTERLQKSRPRSDSDTVSVGGKEHSAEPAYKRTKMSADANLGDSGLTQTSHSRRFYGPDKSNPEAKVSMRKERETKVESNSCADEDDALFDFSNSSADEVDTEHLTSQATMSKEENARPVSAMAEDDWLEQEQFPDFATSDFDLGGFEPPLDHVAMSDVHRPCKGLFVDGFSSSPAKTWIPNVEQVEREEDAFNTTADGDMCSTDPIDTIDVDHPFDLADKAGSLPTTPTEIPVDTPEETELRMITKAREQSAASVPHESEAERQQQLYEEDQKKKWEGIDQWIYDAFHEYVELV
>XP_009160718_Exophiala_dermatitidis
MLGTDGHTVSSFFHPSSSSPAHPATSPTISALQNHRTNRTKSSNAYTANVPDLTPRMGIGRPRPNTMMSLASAPPVVQGIQLVPATALPDKLRSVVKFDVFNAIQSKCFSPAFETDDNMVVSAPTGSGKTVIMELAICRLIAQCHGGDFKVVYQAPTKSLCSERYQDWHARFGVLNLQCAELTGDTDFNNLRNVQSAHIILTTPEKWDSVTRKWKDHAKLMQLVKLFLVDEVHILKENRGATLEAVISRMKTASSDVRFIALSATVPNSEDIAAWLGKSPASQNLPAHREVFGESFRPVVLKKYVYGFEARCNDFAFETVLNKQIPGVISKHGQGKPIMIFCPTRKGSMATAKMLADLWTSSHPSQRLWSGPEKLSPFSNSDLKVISSAGVAFHHGGLSVEDRRGVEQDFLHGQINIICCTSTLAVGVNLPCYLVILKGTTAWIANMYQEYADLEVMQMLGRAGRPQFETSACAVILTRQNKVSHYERMTSGEEVLESCLHQNLIEHLNAEICLGTVQDMGTAKKWLASTFLYIRMQKNPSHYRFKEGIDQVANEDEMLEQLCKKDISLLHDAGIINIHPHFSSTEYGQAMARYYVSFETMKSFMALPPKAKTSEILSILAQAREFRDVRMQAGEKSFYKEINQAPEIRFPIKVDVAQQAHKVSLLIQAELGSITSPDGDINRKHHQQHRHDISVVFAHANRLIRCLIDCQVHMKDAVSARHALELGRSLAAHVWDNTASQLRQIEGLGEVAVRKLASATINSIDTLINTEPSRLELVLGKNPPFGRDLLKKLETFPNLRVSVKETGRELRAGWGVTISFMAELGFLNVRPPKPTKKHQQLSVCFLTETSNGDLVDYRMFAARSLANGGEIPLTVLLTKPTTHLTCYVMCAEVAGTSKYAELRLSGIPASIYPSLQPGSVDTGLTNHKDGSLEDAAWDDEFDDGGVNDQDLLSVEARGDEIEVIEDIDALLEEQSQKNRFDNSKESSTSPRKPREEHDEDADVTVYKEPTRLRNGRWTCQHDCRERNRKCKHKCCAEGVAKPRRRAKGESKSHVEQKVQTKLTSATTRDSKTATVTRIPRTTGHSRQPEQPKPRVASEVISMPARRRSKEPPSKRRKISTDQKLEDAFLEPSNGTRQDDSTSECNPVVDSSHNEESLSGGPDATFKKTDADLFDFGSDVADEVRANQSTLDKIDVVNEENPALPNPVGGDWLDEYPFSAFSTSDFDLGGFEPPLEHVAMSDVIKPHQGLFVTGLSSSPVKSPIHCAEQLNQGSDHLDAMADHEPVASGSVQEKADVASLVPQHKEPTESDINTPTETNPKTPEAVELTTTTADDHSIPIALEEDQAERERRLYEEDQKKKWEGIDEWIYDAFHEYVELI
>XP_013257629_Exophiala_aquamarina
MPDQLRAIFSYDIFNAVQSKCFSTAFQTDDNLVISAPTGSGKTVIMELAICRLFAESHTSDFKVVYLAPTKSLCAERYKDWRPKFSALDLHCAELTGDTDYSHLRNVQSAHLIITTPEKWDSVTRKWKDHAKLIKLVKLFLVDEVHILKEYRGATLEAVVSRMKSVGSNIRFVALSATVPNSDDIATWLGRNPSSLHLPAFREVFGESFRPVELCKKVCGFESKGNDFAFESMLTKQLPDIISRYGRGKPVMIFCSTRRASTTTAKFLAEFWLASSPSQQLWKAHGHPLTLQSPELKAYTAAGVAFHHGGLSPADRRAIEDGYLQGQINIICSTSTLAVGVNLPCYLVILKGTTCWTENGMQEYADLEVMQMLGRAGRPQFENSACAVILTRKEKVKHYELMVSGGELLESCLHQNLIEHLNAEVGLGTVYDRATAKQWLASTFLYVRVRRNPSHYQFREGCKHSGEEDLLDELCEKDISSLQDANLITKATRLRSTAFGDAMAKYYVSFDTMKLFMGLPPKATLSEILSVLVQAREFKDVRLLAGEKSFYKEINRAPEIKFPINVDIALQAHKISLLIQAELGNITLPDGDQYKKQLPQHRVDKTIVFAQSSRLVRCIIDCQIHIGDSVSARHALELCRSLAAHVWDNTASQLRQIDGLGEVAVRKLASASIKTIDSLVNTEPSKIELVLGKNPPFGLGLLKKLESFPNLRVSVKETGRELKRGEGSTIRFKAEVGFLNDVVPQFFNKKPVYVCFLAETSDGRLVEFRRMSAKHLQNGEEIFLSVDLVKPTPQLCCFVMCDEVAGTSRYAELNLVGLSDTIYPTQQSCHDQTGNRVLNSHGRVHEDILDDEFDDGGIEDKDLLSLEMDVEQVEVVEDIDELLAKETKQQKRQGSKPSNYDSGSEDTDVATFKEPMKLRNGRWTCQHNCNNKGRKCKHKCCREGVAKPKRRPKLEGGPRSEENGQRRLTDLTTIKTRTGQPSQKSKSLGLHTSVFGDETFRGTADAERPPDEPPLKKAKFSNGQKGDIQQARRDKYQPKEPTPFDASSAIRRGEQNKGPDSHSSFETSPPLPDLDFPMDDMTALDCD
>XP_016221691_Exophiala_mesophila
MTQSTFQSEAQWLQQVSAMRQAIANLKLPPLTDDSQIYGSDLDLDADSSEGLDDDIWDLDGDFDQSPATDDFDHDFDGIQPPGNAFDRSWLSKRCAAFAKTRPGIHASDLQDQISALLASDSTDDELQMSLADILGYDDLDFVIELISHRKEIIAASLPSTHQTDGLFQGLQSRQDREASLRKQDYDHKHATLAPAFDRSGPKYPHVYKSEYAAAGNMLDVSGRRFALPMGTSRTEHAKYEEYSIPAAKTGTLAIGQKLVNISEMDGLCQQTFKGYKSLNRMQSLLYPVAYHTSENMLVCAPTGAGKTDAAMLTILQAISKNVIPNPIDEPDAKDFIVMADDFKIIYVAPMKALAAEVTAKLGSRLAWLGIQVRELTGDMQLTKKEIAATQVIVTTPEKWDVVTRKSTGDTELVQKVRLLIIDEVHMLHDERGAVIESLVARTERQVESTQSLIRIVGLSATLPNYIDVADFLKVNRMAGLFYFDASFRPVPLEQHFVGVKGKPGSKTQRDNLDHTTFEKVKELLKQDKQVMVFVHSRKDTVLAARTLYSLAVEDGCADLFVPNPDDPAFSRAMTDLKTTRGRELRDIIPKGFGCHNAGMARTDRNFVERVFADGAIKVLCCTATLAWGVNLPAAAVIIKGTQLYSSEAGKFIDLGILDVLQIFGRAGRPQFQDSGIGYILTVHEKLQHYLSAVTQQQPIESKFSQRLVDNLNAEISLGTVTSVPEAITWLGYSYLFVRMRRNPQAYGIDWNEYQDDPQLGQRRRKLIIDAARTLHRSQMIIFNEKTDELRSKDVGRIASQFYVLQTSIEIFNTMMRPHASEADILKMISMSGEFDNIQSRENEAGELSRLRKESVVTEIEDRKGPQQKSEDEKEQKIIENHAKTNILLQSYISRAKLEDFALVSDLNYVAQNAARICRALFMIALNKGWGYQCQVLLSMCKAIEKQIWPFQHPFHQFDLPLSVLKNLDDKSPSSNIESLREMEPAEIGNLVHNQKVGKTISKLLDNFPTMSVEAEIAPLNRDVLRMRLYLYPEFAWNDRHHGTSEAYWVWVENSDSSDIYHHEYFILSRKKMHDSHELNFTIPLADPLPSQIYVRVISDRWMGAETVQPVSFQHLIRPDTESVYTDLLDLQPLPINALKNPALEELYGQRFKFFNPMQTQIFHTLYHTSNNVLLGSPTGSGKTVAAELAMWWAFRERPGSKVVYIAPMKALVRERVQDWRKRLTGPLGLKLVELTGDNTPDTRTIRDADIIITTPEKWDGISRSWQTRGYVRQVSLVIIDEIHLLGGDRGPILEIIVSRMNYIASQAESGSIRLVGMSTACANATDLGNWLGVKPGNNQGLFNFRHSVRPVPLEIYIDGFPEQRGFCPLMQSMNRPTYLAIKNHSPDKPVIVFVASRRQTRLTAKDLINFCGMEEDPRRFLHFDSEDDLSHTLAAVKDAALKEALSFGIGLHHAGLVESDRTMAEQLFAANKIQILVATSTLAWGVNLPAHLVVVKGTQYFDAKIEGYKDMDLTDVLQMLGRAGRPQFDTSGIARIFTQDSKKAFYKHFLHTGFPVESSLHKVLDNHLGAEVSAGVITTKQDALDYLTWTFFFRRLHKNPTYYGLEISAEEHKESQLAARQLAADYMITLVDKSVADLADSDCVLVHSNGDIDSTPFGKIMSYYYLSHLTIRKFLSKARKTPPGQTTFADVLAWVSSATEFDDLPVRHNEDLINAELAKNLPLDTVGLLDGLPLWDPHVKAFLLLQAFMSRIDLPITDYVGDQTSVLDQGIRIIQAGIDLMTELNKLDAVLQMVRLLQCIKSARWPEDYPLSILPGVSEIADPKLEGKVPSDLVTTAVLASRHGPKTLDGLLNLLHIRATGTRSQFIKAANTLPDLTISAAPDSTTDNLRVSIKRGNKFIDSEARIHAPKFPKPQTEGFFVLALPPGAATSSTTAVNMTTRDILALKRANWPSVSKTGRGVNQVSGVSHVKLRVPVEELGLGREQVDSVVIVDIVVLSDSYPGMEWKLEAVKVKVAVGKQSTDGPETIELSGSVDESLVKKGK
>XP_013269662_Rhinocladiella_mackenziei
MAETTFSSEAQWLSQMADMRQAIADLNLPPVKDASQIYGAELELELDEDLSDEIDDDIWDVESALDDSPPSDDWDDTTNGFKTPDPVVDGVGDRLWLRNKCAAFARSRPGIDASDLEQQISALLASDNSDDELQMSLADILGYDDLDFLIELISHRKEILAAPPATTRQTDGLFGQLQTRKEREAMLTRQDYEHKHATLAPAYDRSTPQYRHVYKSDAAASGNMLDVSGKKYALPAGSTRNDSPKYEEYSIPATRVGSLAAGRRLITVDEMDGLCQRTFRGYKSLNRMQSLLYPVAYTSSENMLICAPTGAGKTDAAMLTILQAISKNVTPNPIEEPDATDFIVMADDFKIVYVAPMKALAAEVTEKLGKRLAWLGIQARELTGDMQLTKREIAATQIIVTTPEKWDVVTRKSTGDPELVQKVRLLIIDEVHMLHDERGAVIESLVARTERQVESTQSLIRIVGLSATLPNYVDVADFLKVNRDSGLFYFDASFRPVPLEQHFIGVKGKAGSIAQRENLDYVTFEKVKELLKQDKQVMIFVHSRKDTVLAARTLYTMAVDDGSADLFAPEPNNPAFLRAMSDLKTTRGRELRDIVPKGFGCHHAGMARSDRNFVERIFSEGAVKVLCCTATLAWGVNLPAAAVVIKGTQLYSAEAGKFVDLGILDVFQILGRAGRPQFQDSGIGYICTTQDKLQHYLTAVTQQRPIESKFSQRLVDNLNAEISLGTVTSVPEAVTWLGYSYLFVRMRRNPGAYGIDWNEYQDDPQLGQRRRKLIVDAARTLHRSQMIIFNERTDDLRAKDVGRIASQFYVLQSSVEIFNAMMRPRASEADVLKMISMSGEFDNIQSRESEAQELHRLRRESVPCEIEDRKNGPQSSEDEKERKVMENQAKTNILLQSYISRAKLEDFALASDLAYVAQNSARICRAIFMIALNRGWGYQCQVLLSMCKAIEKQIWPFQHPFHQFDLPLPVLKNLDDKAPSSNIESLREMDPAEMGNLVHNQRMGTTISRLLENFPTLSVDAEIAPLNRDVLRMRLYLYPEFVWNDRHHGTSESYWVWVENSDTSEIYHHEYFILSRKKMNDKHELHFTIPLADPLPPQIYVRVISDRWLGAETVHPVSFQHLIRPDTESVYTDLLDLQPLPITALKNPVLEELYGQRFQFFNPMQTQIFHTLYHTADNVLLGSPTGSGKTVAAELAMWWARREKPGSKVVYIAPMKALVRERVQDWRKRLAGPTGLKLVELTGDNTPDTRTIRDADIIITTPEKWDGISRSWQTRSYVRQVSLVIIDEIHLLGGDRGPILEIIVSRMNYIASQAESGSIRLVGMSTACANATDLANWLGVQSGNNQGLFNFRHSVRPVPLEIYIDGFPEQRGFCPLMQSMNRPTYLAIKNHSPTKPVIVFVASRRQTRLTAKDLVSFCGMEEDPRRFLHFDSEDDLRHTLSAVHDDALREALSFGIGLHHAGLVESDRSLAEQLFAANKIQILVATSTLAWGVNLPAHLVVVKGTQFFDAKLEGYKDMDLTDVLQMLGRAGRPQFDTSGIARIFTQESKKAFYKHFLHTGFPVESSLHKVLDNHLGAEVSAGVITTKQDALDYLTWTFFFRRLHKNPTYYGLEISTEEHRESQLVARQLAADYMITLVDKSLDDLAESRCVLVHDNGDVDSTAFGQIMSYYYLSHLTIRKFLSKAAKAPTTRFADVLAWVSLATEFDELPVRHNEDLVNAELSKNLPLSTTMLENLPMWDPHVKAFLLMQAFMSRVDLPITDYVGDQTSVLDQSIRIIQAGIDVMTEINKFDAVVQMVRLLQSVKSARWPDDYPLSILPGVHEVFDATLDGKVPRDLVTTAVLASRHGSKTIDGLMNVFGIAAPSTRAQFVQAANALPDITLTAAGDTDNHLQVTIKRGNRSLDNEARIYAPRFPKTQTEGYFVLALPHGAGSGHVGANPDILALKRASWPVSTSKLGAVGTGTKTTELSHVKLKIPVSETLADGFVSETEVGGKGEVKVDIVVFSDAYPGMEWRLENVVVPIAKPKVVEIVEVDVDESLQKKGKEAGA
>XP_018000669_Phialophora_attinorum
MNLDDFDRQLLAEVEQASSPTVAALQSRKRYLQGNGSEEQIKRRKTQAQARDQVPAPSFNLRHAPPMARGIQLVCTSQMPDRVSAIFPYEILNAVQSKCFPVAFESNDNLVVSAPTGSGKTVVMELAICRLVMETRNADFKVIYQAPTKSLCSERYHDWSKKFKLLGLDVAELTGDTSNDHLRQVQQARIIITTPEKWDSITRKWRDNRRLLDMIKLFLVDEVHILKDSRGATLEAVVSRMKSIGTQVRFIALSATVPNSEDIAAWLGKSPEQSTQPARIEVFDESFRPVRLEKHVYGFQYGNNDFSLDNHLRKQVPDMIIKHSKKKATMVFCMTRKSALQTAQTLAEAWRNSERHQLPWPAPRQIIVVGDTVLRDTVQAGVAFHHGGLSVEDRHAVEQGFLQGFITVICSTSTLAVGVNLPCYLVVLQGTTTWATNAMQSYSDLEVMQMLGRAGRPQFEQSACAVILTREQHVSRYQKMVSGQELLESTLHLNLVEHLNAEIGLGTIRSMALAQKWLASTFLRVRVMRNPGHYQLEETNSHVGTDEMLQQWCEKDIQALLHANMVEDSGRLKCTELGDAMAKYYVNFDTMKIFTAIPPKAKLREILSALTRAAEFSEMRLRSGEKSYYKELNKKSEIMFPVNVDIALPEHKVSIILQAELGGASQPDGENFRKHHQQHSTERLVIFSHANRLIRCIIDCQIYMKDSVSVRNALELGRCIAAKVWDSTPRQLKQVPEIGDVLCRKLASQGINSIEKLLAKEAYQIEMAVGKTQPFGTRLLAKLQSYPRLRVSIKEMGREIKRGHGATLRLRVDVGFLNTKTPTYFHKTPVYVCFVVEDSNGNLLDFRRFSAGKLESEPILLSAVAEQPLTHVGCSVMCDEIVGTAMHAELKVSGIPDAVFPAGIKSRPGPRDVDHPAIQKASQVATAFDDDDIEDADLLAATEPQ
>NP_596560_Schizosaccharomyces_pombe
MEVELNYVVNHLEKLGPASFCDTPYSFSLSDSNAELGALSLKVDEILKTNYNLINPEDVTDSDNNEFALKDLTWLQNCCNEISQSSSTELDASVLFEAVIMSLKATEDQCAIQEDLLNLVGLDHIDLISDIVANSSNLIEEYMNQNDTSIAAQLSDGYTSEAGSSATHGQGLLDSLKSRPRRFSRSRDNRGPLFTGQQVFEVEKYPHVYGDKRLGNTISVIGKKFALPAGSEREDYQKYEEIIVPHAQRAPQMQGEKLLEISSMDILCRKTFLSYQTLNRIQSLVYPIAYKTNENMLICAPTGAGKTDVALLAMLQTISNYVESMNLMDESEPLDVHRDDFKIVYIAPMKALAAEVVEKMGKRLAWLGLKTRELTGDMQLTKTEIAETQILVTTPEKWDVVTRKSVGDTQLAEKVRLVIIDEVHMLHDERGAVIESLVARTQRLVETSQQMIRIVGLSATLPNYLDVADFLGVNRYKGLFYFSSAFRPCPIEQHFIGAKGSPKIVNSNIDEACFDKVLKLIQEGHQVMIFVHSRKETINSAKKLREQFFHEGEADLLDNSQHEKYSLAQRDVSKSKNKELKELFKYSMGIHNAGMLRSDRHLTERLFSMGILKILCCTATLAWGVNLPAYAVLIKGTQLYDPQKGSFVDLGVLDVLQIFGRAGRPQFESSAVAYIITTHDKLSHYISVVTQQSPIESRFTDRLVDNLNAEVSLGTVTNIDEAVSWLGYTYLYIRMRRNPLVYGIAYDELVEDPLLGSKRRELVSVAAGRLADNQMIVYNKKNGYLIPKDLGRIASNYYINYQTVSTLNNLLKSKMSEADIIALLSQCSEFSQIKSRENEHRELESLMENSSPCQLRDSISNTSGKVNVILQSYISRAHVEDFTLTSDTNYVAQNAGRITRALFEIAMSRTWASAFTILSLNKSIDRRQWSFEHPLLQFDLPHDLAVKVENQCGSLSLEELSDMSTGELGDLIHNRKMGPTVKKFISKLPLLNINVDLLPLTKNVLRLVLNITPNFNWDMRYHGNSQMFWIFVEDSNGLEILHHEQLLLNKRNVSTSHLLSFTIPVSNPLPSQLYIIAVSDKWLGAETVTPVSLSNVVFHDDSNPITELLDLQPLPITALHDPVLEGICAKRFSFFNAVQTQFFHTIYHTDTNIFVGAPTGSGKTMAAELATWRALHNYPKSKVVYIAPMKALVKERVKDWGHRLVEPMGISMIELTGDTNPDVKAVTNANIIITTPEKWDGITRSWKSRKYVQDVSLIILDEIHLLGSDRGPVLEMIVSRMNYVASQTNKKVRVLGLSTAVANANDLANWLNIRDGLFNFRHSVRPVPLEIYIDGFPGRAYCPRMMSMNKPAFQAIKTHSPTQPVLIFVSSRRQTRLTAKDLIAFCGLEDNPRRFLYMDEEELEMIVSEVEDKSLKLALPFGIALHHAGLTENDRKISEELFVNNKVQILIATSTLAWGVNTPAHLVIVKGTEYYDAKIGGYKDMDLTDVLQMLGRAGRPQFDNSGVARIFVQDIKKSFYKHFLHSGFPVESYLHKVLDNHLNAEIATGTIDCIQGAMDFLTCTYFYRRVHQNPVYYGADGDDQKSIDTYLSKLVVTAFNELEKSACIYRVNEETYAPTTLGRIVSYYYLFHTTIRNFVQKITENAEFDLALQLLAEASEFDDLAIRHNEDLINIEINKSLKYSAACLNLPMVDAHVKAFILTQAHMARLKLPVDDYVTDTSTVLDQVIRIIQSYIDVSAELGYSHVCLQYISLMQCLKQACYPSEIYRASLPGLNASSEKEARDYLNKFAGNKTDELYQMLCNDPNVFDIESLVNSLISYPKMNIEVSQSSSDKLLLYLRRLNQPLNPDFYIFAPLFPKPQSEGFFVLIIDSETQELFAIRRASFAGRRNDDSIRLSLRISMDIPPTCRNRNVKVMVVCDGYPLIYEHKIVLMI
```
