## Supplementary material for "Coding Sequence Insertions in Fungal Genomes are Intrinsically Disordered and can Impart Functionally-Important Properties on the Host Protein": fasta protein sequences: XP_019330770.1_blasthits_fa.txt

```
>XP_019330770_Candida_albicans
MAMSANTDQKFIRTADYDFIQKLGINVYYPSYIENPQISGGELKDLIIDKPIYKEANKHAKKRSELKKLKREQRRESSQMKHDQKSQLKEAKRQSHLERKELKKELHQQKAEMKREQYQQRADKRAENRLQKSDSLKQSYCGHYMKQGLSMNSQIDPKNDNYPQPTSNNYSNNNYPQPTNYSNYPQPTSYNNYPQPNSYSNYKNLFDVSNSDTTDDEKTEVESDMESTIRSLQSTTLATTVNHSVAYNHKDEHQSKMARANSYDQTKSTFTSLRSNIKNKLKFRTHRSSSEQLELVTENVTNGHSGASETIQYTKSQMVGHGSFGVVFQIQLQPSNEIGAVKRVLQDKRFKNRELQIMKLVHHRNIADLKYYFYTNNEKNELYLNLILEFVPETLYKASHYYVSKRLNMPPLEVKLYTYQMFRALNYIHSQGICHRDIKPQNLLINPDTGELKLCDFGSAKILNPSEPNVSYICSRYYRAPELIFGATNYTTKIDVWSAGCVMAELILGQPLFPGESGIDQLVEIIKILGTPSREQIKNMNPNYMEHRFPQIKPIPLQKIFKKMSPDCIQFLIKVLQYSPIDRISCIEGLIDPYFDELRNENTKLPNYRKIFSQQFHSNNSSGFGNAANYQLYNSQPDLRDLPELFDFDDRELSVAPRLNKQLVPNWAYSHLRLNQHINSLDDFSPMSADELKVTLE
>XP_002418374_Candida_dubliniensis
MSAKIELVTENVTNGHSGASETIQYTKSQMVGHGSFGVVFQIQLQPSNEIGAVKRVLQDKRFKNRELQIMKLVHHRNIADLKYYFYTNNEKNELYLNLILEFVPETLYKASHYYVSKRLNMPPLEVKLYTYQMFRALNYIHSQGICHRDIKPQNLLINPDTGELKLCDFGSAKILNPSEPNVSYICSRYYRAPELIFGATNYTTKIDVWSAGCVMAELILGQPLFPGESGIDQLVEIIKILGTPSREQIKNMNPNYMEHRFPQIKPIPLQKIFKKMSPDCIQFLIKVLQYSPIDRISCIEGLIDPYFDELRNENTKLPNYRKIFSQQFHSNNSSGFGNAANYQLYNAQPDLRDLPELFDFDDRELSVAPRLNKQLVPNWAYSHLRLNQHINSLDEFSPMSADELKVTLE
>XP_002547276_Candida_tropicalis
MSELEQVTVQTPSGETTQMNFIKSDVVGHGSFGVVYKIQLQPTNQIAAIKRVLQDRRFKNRELSIMKKLQHRNVIQLFYYFLSTSHKDDVYLSLILEFMPETLYKTGQFYTSKRLAMPPLEVKLFTYQMFRSLAYIHSMGICHRDIKPQNLLVNPATGELKLADFGSAKILVPTEPNVSYICSRYYRAPELIFGATNYTTKIDVWSAGCVVAEMILGQPLFPGESGIDQLVEIIKILGTPSREQIEHMNPNYMEHKFPSIKPINLSKIFKKASSETIEFLAKILVYSPINRISAVEALVDHYFDELRMQETKLPNYRKIFSQQFHHSNNNSTTSNFNNAASYQLYNSQPDSRDLPELFDFDDRELSISPNLNGSLVPQWAMSHLRLQHQRINNLNEFVPMTHEEMKVKLD
>XP_003866872_Candida_orthopsilosis
MHLSKGFNKLNLDSIAPDLNLPFPNNNNQTHSKPNKPNKPPVFTSKAFMGGIGTDELDETPPPSILKNIDYDYLEKHFQIYKYYPSYVHNGDISTPELKDLIIDKPIYNEANKHVKRKKRKSVKPRSKGNNNVDEDSAGGPVQDVRQLRKEQREERRELRKEQRDERRELRQKQKSQSQAPQSMKKSYSGHYMNKVNSLNCANGGSNDVGATHGVNPYQMRTQFSNNTTNNNAGSGDEYYWNKNQPMSRTNSQFSHVNNYGSNMKKVGSSSASSDDDPDCAELDPTGMGRVGSGGGYDSERTEVEDEFNPIAFNNPFDFGKKLSTAGATMKEEGGIAPASSTMMSNSSSYNNYNNGPTKTHQNSLFSNPQYSYLYSSRTNSRNNSVAGPMTGLPDNHPVPAAVPQRRSSSVTLINNSQNSSQNRNNTVNNNGNGVSYGTHHISQPKRNNSIATKFMNMFKSDSQDSNNSSNSNQHDEDEILGIDEYAIDSSGIMMRKESTKSHKMSNNVSMSRRQSLFGHNQAAAPPPALDPEENSYKPKAGPLATMGYVGGHPMTKSNSFDQTKSQRTKLKNKLKMRFTNESRRFSEQFEVVTENVTNGHTGETQTIQYTQSQMVGHGSFGVVFQTQIMPTNEICAMKRVLQDKRFKNRELQIMKLVHHRNIADLKYYFYTNNDKNELYLNLILEFVPETLYKASHYYVSKRLSMPPLEIKLYTYQMFRALNYIHSQGICHRDIKPQNLLINPTTGELKLCDFGSAKILNPSEPNVSYICSRYYRAPELIFGATNYTTKIDVWSAGCVMAELILGQPLFPGESGIDQLVEIIKILGTPSKEQIKSMNPNYMEHRFPQIKPIPLHKIFKKMAPDCIQFLIKVLQYSPLERISCIEAMVDPYFDELRNESTKLPNYRKLFSQQFHHSTAGSLGGPTSHSNAAQYQLYDSQPDMKDLPELFDFDDRELSVAPNLDSALIPSWAWNHLNLKQGPINNLNEFAPMTKEELKVTLE
>XP_001528517_Lodderomyces_elongisporus
MSKIEVVTENVTNGHTGEMQTIQYTQSQMVGHGSFGVVFQTQIMPTNEICAMKRVLQDKRFKNRELQIMKLVHHRNIADLKYFFYTNNDKNELYLNLILEFVPETLYKASHYYVSKRLSMPPLEIKLYTYQMFRALNYIHSQGICHRDIKPQNLLINPATGELKLCDFGSAKILNPLEPNVSYICSRYYRAPELIFGATNYTTKIDVWSAGCVMAELILGQPLFPGESGIDQLVEIIKILGTPSKEQIKNMNPNYMEHRFPQIKPIPLNKIFKKMPADCIQFLIRVLQYSPIDRISCIEALCDAYFNELRVQTTQLPNYRKLFSQNMHQSSSGHTSNAAQYQLYNSQPDMKPLPELFDFDDRELSVEPQLNSTLVPDWAKGHLRLKQDISSLSEFVPMTEEELKVTLE
>XP_007374677_Spathaspora_passalidarum
MSKIEIVTENVTNGHSGAIERIQYTQSQMVGHGSFGVVFQTQILPTNEIAAMKRVLQDKRFKNRELQIMKLVHHRNIADLKYYFYTNNDKNELYLNLILEFVPETLYKASHYYVSKRLSMPPLEVKLYTYQMFRALNYIHSQGICHRDIKPQNLLINPDTGELKLCDFGSAKILNPDEPNVSYICSRYYRAPELIFGATNYTTKIDVWSAGCVMAELILGQPLFPGESGIDQLVEIIKILGTPTKEQIRNMNPNYMEHKFPQIKPIPLTKIFKKIGNDCILFL
>XP_043047864_Scheffersomyces_spartinae
MSTVEVVTEKVNDGRTGDVTQIQYTQSQMVGHGSFGVVFQTTILPTNEIAAIKRVLQDRRFKNRELQIMKLVHHRNIVDLKYYFYTNNDKQELYLNLILEFVPETLYKASHYYVLKRLSMPALEVKLYTYQMFRALNYIHSQGICHRDIKPQNLLINPQTNELKLCDFGSAKILNPNEPNVSYICSRYYRAPELIFGATNYTTKIDVWSAGCVMAELILGQPLFPGESGIDQLVEIIKVLGTPTRDQIKNMNPNYMEHKFPQIKPIPLSKIFKKMLADCIGFLSRVLQYSPLDRISCIQALVDPYFDELRNPQTKLPNYRKLFSQQYHGNNSSTADGSSSISNGGSGMNNATYQIYASQPDIKELPELFDFDDRELSVEPSLNEHLVPLFAYERLLLRSGRKDLADFVPLSPEELIVTLE
>XP_001384587_Scheffersomyces_stipitis
MSKIEVVTENVNNGHTGEIETIQYTQSQMVGHGSFGVVFQTQILPSNEIAAMKRVLQDKRFKNRELQIMKLVHHRNIADLKYYFYTSNDKNELYLNLILEFVPETLYKASHFYVSKRLSMPAIEIKLYTYQMLRALNYIHSQGICHRDIKPQNLLINPETGELKLCDFGSAKILNPNEPNVSYICSRYYRAPELIFGATNYTTKIDVWSAGCVMAELILGQPLFPGESGIDQLVEIIKILGTPSKDQIKNMNPNYMEHKFPQIKPIPLSKIFKKMSNDCIQFLIKVLQYSPVDRISCVEALVDPYFDELRNPQTKLPNYRKIFSQQFHLNSSSSHHSINNANYQIYSSQPDFRELPELFDFNDRELSSSPDLNFKLVPPFAYDRLNLKQQISSLDQFVPWTAEELKVTLE
>XP_020064919_Suhomyces_tanzawaensis
MSKIEVVTETVQNGHTGESETIQYTQSQMVGHGSFGVVFQTQILPTNEIAAMKRVLQDKRFKNRELQIMKLVHHRNIADLKYYFYTNNDKNELYLNLILEFVPETLYKASHYYVSKRLLMPPLEVKLYTYQMLRALNYIHSQGICHRDIKPQNLLINPETGELKLCDFGSAKILNPNEPNVSYICSRYYRAPELIFGATNYTTKIDVWSAGCVMAELILGQPLFPGESGIDQLVEIIKILGTPSKEQIKNMNPNYMEHKFPQIKPIPLSKIFKKMSPDCIQFLIRILQYSPIDRISCVEGLVDPYFDELRDAATKLPNYRKIFSQQFHHNSSSASNHHSNNANYQIYANQPDLKELPVLFDFDDRELSVETSLNHRLVPHFAFNQLNLSQSIGSLNDFIPLTKEQLKVTLE
>XP_020074599_Hyphopichia_burtonii
MSKIEVITENVNNGHTGQLQQIQYTQSQMVGHGSFGVVFQTQILPSNEIAAIKRVLQDKRFKNRELQIMKLIHHRNIVDLKYYFYTNNDKQELYLNLILEFVPETLYKASHYYVLKRLSMPQLEVKLYTYQMLRALNYIHSQGICHRDIKPQNLLINSETGELKLCDFGSAKILNPNEPNVAYICSRYYRAPELIFGATNYTTKIDVWSAGCVMAELILGQPLFPGELGIDQLVEIIKILGTPSKEQIKNMNPNYMEHKFPQIKPIPLTKIFKKMSNDCIQFLIKILQYSPIDRISCIEALSDEYFDELRNSNTKLPNYRKLFSQQYYSSDSNHSNNANYQLYSNQPDIRNLPELFDFDDRELSVMPQLNSKLIPAFAMNHLKWSRFNDINDINSFIPLNLDELKVTLD
>XP_015467744_Debaryomyces_fabryi
MSKIEVITENVNNGHTGELQTIQYTQSQMVGHGSFGVVFETQILPSNEIAAIKRVLQDKRFKNRELQIMKLVHHRNIVDLKYYFYTNNEKSELYLNLILEFVPETLYKASHYYVSKRLSMPLLEVKLYTYQMLRALNYIHSQGICHRDIKPQNLLINPETGELKLCDFGSAKILNPAEPNVSYICSRYYRAPELIFGATNYTTKIDVWSAGCVMAELILGQPLFPGELGIDQLVEIIKILGTPSKDQIKNMNPNYMEHKFPQIKPIPLQKIFKKMSNDCIQFLIKVLQYSPHERISCITALADPYFNELRNQTTKLPNYRKLFSKQYHQNSTGGSLNHHNNANYQLFNNQPDIRDLPQLFDFDDRELSVDPLLNDILVPEFALDSLKLSSGDLQSFRPLTSEELRVTLD
>XP_460743_Debaryomyces_hansenii
MSKIEVITENVNNGHTGELQTIQYTQSQMVGHGSFGVVFETQILPSNEIAAIKRVLQDKRFKNRELQIMKLVHHRNIVDLKYYFYTNNDKSELYLNLILEFVPETLYKASHYYVSKRLSMPSLEVKLYTYQMLRALNYIHSQGICHRDIKPQNLLINPETGELKLCDFGSAKILNPAEPNVSYICSRYYRAPELIFGATNYTTKIDVWSAGCVMAELILGQPLFPGESGIDQLVEIIKILGTPSKDQIKNMNPNYMEHKFPQIKPIPLQKIFKKMSNDCIQFLIKVLQYSPHERISCITALADPYFNELRNQTTKLPNYRKLFSKQYHQNSTGGNLNHHNNANYQLFNNQPDIRDLPQLFDFDDRELSVDPSLNHILIPEFALDSLKLSSGDLQSFRPLTSEELKVTLD
>XP_006688489_Yamadazyma_tenuis
MSNNIEVITEQVHNGYTDESVTIQYTQSQMVGHGSFGVVFQTQILPSNEIFAIKRVLQDKRFKNRELQIMKLIHHQNIVDLKYYFYKSNDKNELYLNLILDFIPETLYKASHYYVSKRLSMPLLEIKLYSYQMLRALNFIHVQGICHRDIKPQNLLINPVTCELKLCDFGSAKILNPSEPNVSYICSRYYRAPELIFGSINYTTQIDVWSAGCVIAELILGQPLFPGESGIDQLVEIIKILGTPSREQIKSMNPNYMEHKFPQIKPIPLNKIFKKMPSDCISFLSKLLQYNPTERLTCFASLLDPYFDELRSQQTKLPNFRKLFPSEQFNNNHQNATTNSTTTDADVREMPPLFNFNAIELSISPQDNSQLVPDWVHDQLQINCPLSEFVPLNHEVMRIRQL
>XP_001485821_Meyerozyma_guilliermondii
MSKIEVITERVTDGHNGEIRDIQYTQSQMVGHGSFGVVFQTQILPTNEIAAIKRILQDKRFKNRELQIMKLVHHRNVVDMKYYFYKHNEKNELYLNLILEFVPETLYRALHYYVSKRLSMPPLEVKLYTYQMLRALSFIHSQGICHRDIKPQNLLVNADTGELKLCDFGSAKILNPSEPNVSYICSRYYRAPELIFGATIYTTKIDVWSAGCVMAELILGQPLFPGESGIDQLVEIIKILGTPSKEQIRNMNPNYMEHKFPQIKPIPLSKIFKKMSNDCIQFLTKVLQYSPVDRVSCIEALVDPYFDELRNPQTKLPNYRKLFSQQYHSSASVSSHSHQNNANYQLYSSQPDIKDLPELFDFDDRELSVNPLLNRQLIPEFAYGRLRLLSGAHTLDGFTPMTEEQLAVTLE
>XP_018714178_Metschnikowia_bicuspidata
MSPIEIVTESVNNGRTGELESIQYTQSQVVGHGSFGVVSQTQILPSNEIAAIKRVLQDKRFKNRELQIMKLVHHRNVVDLKYYFYTNNDKDELYLNLILEFVPETLYKASHYYVSKRLSMPALEVKLYTYQMFRALNYIHTQGICHRDIKPQNLLINAETGVLKLCDFGSAKILNPAEPNVSYICSRYYRAPELIFGATNYTTKIDVWSAACVMAEMIMGQPLFPGDSGVDQLVEIIKILGTPTREQIKCMNPNYTEYKFPQIKPIPLSKIFKKMPTDCINFLAQILEYSPNERISCAQALADPYFNELRKEGTMLPNYRKLFSQQFYSTSSHNPYQSNANYQLYSNQPDSRELPELFDFDDRELSMEPSLNHLLVPDFAHKRLKITRGSSLEDFAPMSEAEMKVTLE
>XP_002615099_Clavispora_lusitaniae
MSKIDIITESVQNGHTGEPESISYTQSQMVGHGSFGVVFQTQILPSNEIAAVKRVLQDKRFKNRELQIMRVVHHRNIVDLKYYFYTNNEKNELYLNLILEFVPETLYKASHYYVSKRLSMPALEVKLYTYQMFRALNYIHSQGICHRDIKPQNLLINAETGVLKLCDFGSAKLLNPAEPNVSYICSRYYRAPELIFGATNYTTKIDVWSAGCVMAELIVGQPLFPGESGVDQLVEIIKILGTPTREQIKSMNPNYTEYKFPQIKPIPLSKILKKTSNDCISFLVKVLEYSPVDRISCVEALCDPYFDELRQEATKLPNYRKLFSQQFYNGASSHNPHSNNANYQLYSSQPDSRELPELFDFDDRELSVEPKLNSAMVPDFALNRLKITRGTSLSDFVPMSPEELRVTLE
>XP_025343187_Candida_haemuloni
MSKIEVITENVNNGSTGKLESIQYTKSQMVGHGSFGVVFQTQLLPSNEIAAIKQVLQDKRFKNRELQIMKLVHHRNVVDLRYYFYTNNDKNELFLNLILEFVPETLYKASHYYVSKRLSMPSLEVKLYTYQMFRALNYIHSQGICHRDIKPQNLLIDPETGVLKLCDFGSAKILNPSEPNVSYICSRYYRAPELIFGATNYTTKIDVWSAGCVMAELIFGQPLFPGESGVDQLVEIIKILGTPTREQIKNMNPNYTEYKFPSIKPVPLSKIFRKNSNDCVQFIMKILEYSPIDRISCIEALADPYFDELRDDNTKLPNYRKLFSQQIYSNSTHYPHQNNANYQLYSNQPDVRDLPELFDFDDRELSVEPSLNSVLVPKHALDRLKITRGNSLDSFVPMTADEMEVTLE
>XP_024712018_Candida_pseudohaemulonis
MSKIEVITENVNNGLTGKLESIQYTKSQMVGHGSFGVVFQTQLLPSNEIAAIKQVLQDKRFKNRELQIMKLVHHRNVVDLRYYFYTNNDKNELFLNLILEFVPETLYKASHYYVSKRLSMPSLEVKLYTYQMFRALNYIHSQGICHRDIKPQNLLIDPETGVLKLCDFGSAKILNPLEPNVSYICSRYYRAPELIFGATNYTTKIDVWSAGCVMAELIFGQPLFPGESGVDQLVEIIKILGTPTREQIKNMNPNYTEYKFPLIKPVPLSKIFRKNPNDCVQFIMKILEYSPVDRISCIEALADPYFDELRDDNTKLPNYRKLFSQQIYSNSSHHPHQNNANYQLYSNQPDVRDLPELFDFDDREMSVEPSLNLVLVPKHALDRLKITRGNSLDSFVPMSPAEMEVTLE
>XP_025334814_Candida_duobushaemulonis
MSKIEVITENVNNGSTGKLESIQYTKSQMVGHGSFGVVFQTQLLPSNEIAAIKQVLQDKRFKNRELQIMKLVHHRNVVDLRYYFYTNNDKNELFLNLILEFVPETLYKASHYYVSKRLSMPSLEVKLYTYQMFRALNYIHSQGICHRDIKPQNLLIDPETGVLKLCDFGSAKILNPSEPNVSYICSRYYRAPELIFGATNYTTKIDVWSAGCVMAELIFGQPLFPGESGVDQLVEIIKILGTPTREQIKNMNPNYTEYKFPSIKPVPLSKIFRKNPNDCVQFIMKILEYSPVDRISCIEALADPYFDELRDDNTKLPNYRKLFSQQIYSNSSHHPHQNNANYQLYSNQPDVRDLPELFDFDDREMSVEPSLNSVLVPKHALDRLKITRGNSLDSFVPMSPAEMEVTLE
>XP_028891024_Candida_auris
MSKIEVITENVNNGSTGKLESIQYTKSQMVGHGSFGVVFQTQLLPSNEIAAIKQVLQDKRFKNRELQIMKLVHHRNVVDLRYYFYTNNDKNELFLNLILEFVPETLYKASHYYVSKRLSMPSLEVKLYTYQMFRALNYIHSQGICHRDIKPQNLLIDPETGVLKLCDFGSAKILNPSEPNVSYICSRYYRAPELIFGATNYTTKIDVWSAGCVMAELIFGQPLFPGESGVDQLVEIIKILGTPTREQIKNMNPNYTEYKFPSIKPVPLSKIFRKNSADCVQFIMKILEYSPIDRISCIEALADPYFDELREESTKLPNYRKLFSQQIYSNSTHYPHQNNATYQLYSNQPDVRELPELFDFDDRELSVEPSLNSVLVPKHALNRLRITRGNSLDSFVPMTPEEMEVTLE
>NP_013859_Saccharomyces_cerevisiae
MNIQSNNSPNLSNNIVSKQVYYAHPPPTIDPNDPVQISFPTTEVVGHGSFGVVFATVIQETNEKVAIKKVLQDKRFKNRELEIMKMLSHINIIDLKYFFYERDSQDEIYLNLILEYMPQSLYQRLRHFVHQRTPMSRLEIKYYMFQLFKSLNYLHHFANVCHRDIKPQNLLVDPETWSLKLCDFGSAKQLKPTEPNVSYICSRYYRAPELIFGATNYTNQIDIWSSGCVMAELLLGQPMFPGESGIDQLVEIIKILGTPSKQEICSMNPNYMEHKFPQIKPIPLSRVFKKEDDQTVEFLADVLKYDPLERFNALQCLCSPYFDELKLDDGKINQITTDLKLLEFDENVELGHLSPDELSSVKKKLYPKSK
>XP_018220193_Saccharomyces_eubayanus
MNIQSSNPPNLSGNIVSKQVYYAHPPPTIDPNDPVQISFPTTEVVGHGSFGVVFATIIQETSEKVAIKKVLQDKRFKNRELEIMKMLSHTNIIDLKYFFYERDSQDEIYLNLILEYMPQSLYQRLRHFVHQRTPMSRLEIKYYMFQLFKSLNYLHHFANVCHRDIKPQNLLVDPETWSLKLCDFGSAKQLKPTEPNVSYICSRYYRAPELIFGATNYTNQIDIWSSGCVMAELLLGQPMFPGESGIDQLVEIIKILGTPSKQEICSMNPNYMEHKFPQIKPIPLSRVFKKEDDQTVEFLTNVLKYDPSERFNALQCLCSPYFDELKLDDGKIDQITTDLKLLEFDEHIELGHLSPDELSSVKRKLFPKSK
>XP_033768443_Saccharomyces_paradoxus
MNIQSNNPPNVSNNIVSKQVYYAHPPPTIDPNDPVQISFPTTEVVGHGSFGVVFATVIQETSEKVAIKKVLQDKRFKNRELEIMKMLSHLNIIDLKYFFYERDSQDEIYLNLILEYMPQSLYQRLRHFVHQRTPMSRLEIKYYMFQLFKSLNYLHHFANVCHRDIKPQNLLVDPETWSLKLCDFGSAKQLKPTEPNVSYICSRYYRAPELIFGATNYTNQIDIWSSGCVMAELLLGQPMFPGESGIDQLVEIIKILGTPSKQEICSMNPNYMEHKFPQIKPIPLSRVFKKEDDQTVEFLSNVLKYDPLERFNALQCLCSPYFDELKLDDGKINQITTDLKLLEFDENVELGHLSPDELSSVKRKLLPRSK
>XP_003673346_Naumovozyma_castellii
MDQKTEESGPSPVITNPQDLLVRKQVYRGHPLLNADDSNNDPITITFPTTEIIGKGSFGLVFCTTIRETDEVVAIKKVLQDRRFKNRELEIMKLIQHPNVINLKYYFYEKDVDDEVYLNLILDYMPQSLYQRLRHFVHQRQSMSRLEIKFYMFQLFKSLNYLHNAKNVCHRDIKPQNILVDPNSWNLKLCDFGSAKQLKPTEPNVSYICSRYYRAPELIFGATNYSNQIDIWSSGCVMAELLLGQPMFPGESGIDQLVEIIKILGTPSKQEICAMNPNYMEHKFPQIKPIPLAKVFKKEDELTVDFLINTLKYDPMERFNSLQCLCSTYFDELRYGEGKIKEITTDLKLLEFKVDDELSHLTPDQLEIIKQKLALIPI
>XP_003670228_Naumovozyma_dairenensis
MSSQDNNTNFQDTIVRKQVYYGHVQHTVNNAKNDTNDNDKNNNNDNDNNDSNNTNDNNKNPNEPITISFPTTEVIGKGSFGLVFCTTLRETNELVAIKKVLQDRRFKNRELEIMKLIQHPNVINLKYYFYEKDLDDEVYLNLILDYMPQSLYQRLRHFVHQRQSMPRLEIKFYMYQMFKALNYLHNAKNVCHRDIKPQNVLVDPNSWNLKICDFGSAKQLKPTEPNVSYICSRYYRAPELIFGATNYTNQIDIWSSGCVMAELLLGQPMFPGESGIDQLVEIIKILGTPSKQEICAMNPNYMEHQFPQIKPIPLAKVFKKEDELTVNFLIQTLKYDPLERFNALQCLCSPYFDELRYGEGRIKEITNDLKLLEFIVDEELAHLNPNELDIIKNKLAIHPI
>XP_003958003_Kazachstania_africana
MNIESINNQIHIVHKQVYHGHPIDPNQLIISSSSSAAPSNNEDPVEISYPTTEVVGHGSFGVVFTTTLKETNETVAIKKVLQDRRFKNRELEIMKLLKHDNIIDLKYYFYEKDNDQDDIYLNLILDYMPQSLYQRLRHFVHQRTTMPRLEIKFYMFQLFKALNYMHNFTNVCHRDIKPQNLLVDPQSWCLKICDFGSAKQLKPTEPNVSYICSRYYRAPELIFGATNYTNQIDIWSSGCVMAELLLGQPMFPGESGIDQLVEIIKILGTPTRQEICSMNSNYMDHKFPQIKAIPLNKVFKKEDNLTIDFLSNTLKYDPNERFLPFQCLIHEYFDELREIHEDYKVKDLNLFKFNEEVEFGHIKHEHQLQTLKTKLFSRGINVNNY
>XP_022462500_Kazachstania_naganishii
MLTMAHKTGSNNDFTNVELVYKQVYYGHPDINNNYNNATNGDANGGLHDDDSPNTQQQHQEQQRHGNEPIQISFPTTEVIGHGSFGVVFTTTIQETQELVAIKKVLQDKRFKNRELEIMKLLQHPNIIDLKYFFYEKDDQDEVYLNLILDYVPQSLYQRLRHFVHQRTSMPRLEIKFYMYQLFKALNYLHNSANVCHRDIKPQNLLVDPDTWCLKLCDFGSAKQLKPTEPNVSYICSRYYRAPELIFGATNYTNQIDIWSSGCVMAELLLGQPMFPGESGIDQLVEIIKILGTPSKPEICAMNPNYMEHKFPQIKPIPLTKVFKKEDELTVDLLTNVLQYNPVDRLTPLQTLCAPYYDEIRFSDGGKIKEMVHDLKLLEFNDHVELGYLNQEELAAVKQRLNPRGE
>XP_449073_Candida_glabrata
MNIEKLTGPEIVKKQVYYGHEVVNGAAKSSEPITISFPATEVVGHGSFGVVFTTVIQETNEKVAIKKVLQDKRFKNRELEIMKMLQHRNIIDLKYYFYEIDEREDVFLNLILDYMPQSLYQRLRHFVHQRTPMPRLEIKIYMYQLFKALNYLHHTANVCHRDIKPQNLLVDPNSWCLRLCDFGSAKQLKPTEPNVSYICSRYYRAPELIFGATNYTNQIDIWSSGCVMAELLLGQPMFPGESGIDQLVEIIKILGTPTKQEICVMNPNYMEHKFPQIKPIPLAKVFKKEDEVTVDFLSNTFKYDPTQRYHSLQCLCTPYFDEIRFGDGKIREIIKDLKLLEFDEQMELAHLGPDERGAVKQKLHIQ
>XP_004179216_Tetrapisispora_blattae
MKLLNHINLLNLKYYFYEKDPQDEVYLNLIIDYMPQSLYQRLRHFVHQKSSMSRLEIKIYMFQLFKALNYLHNIVSVCHRDIKPQNLLVDPETWSLKLCDFGSAKQLKPTEPNVSYICSRYYRAPELIFGATNYTNQIDIWSTACVMAELLLGQPMFPGESGIDQLVEIIKILGTPTKQEICAMNPNYMDHKFPAIKPIPLTQVFKKEDDYTVEFLTNLFKYDPQERLNALQCLCSDYFKDISLPDKDTIAPSSSINTNPNSDPLANTTAITTINTDAFIQNREIIEQKTKDLKLMIFDKKNDLGFLTENQLNAVKQKLNPVLI
>XP_003686479_Tetrapisispora_phaffii
MSSTNGVATAIVHKQVYFGHANNKTKYLSIIKDLNTDNNRNTNNNGNDLLTNENNEVVNTINDRDNNNNTKDNNNEDGSDDTNTIEDEPVTISYPTTEVIGHGSFGVVFTTTIIETNELVAIKKVLQDKRFKNRELEIMKLINHKNVINLKYFFYEKDSHNEIYLNLIIDYMPQSLYQRLRHFVHQRSPMPRFEIKCYMYQIFKALNYLHNNINVCHRDIKPQNLLVNPSTFELKICDFGSAKQLKITDPNVSYICSRYYRAPELIFGSTNYTNQIDIWSTGCVMAELLLGQPMFPGESGIDQLVEIIKILGTPSKQDICAMNSNYMEHKFPQIKPIPLNNVFKKEDEVTVSLLTNILKYDPMERLNSLQCLCQKYFDELRIITTGVGLNPDGDNLTINNEQNLNLNQIKSLVDKLELLDFNVSEEFNHLNSIQLDAIKLKLLPNIIPG
>XP_001644829_Vanderwaltozyma_polyspora
MNASQDNVAIVNKQVYTGHPVDSKEDLIAISYPTTEVIGHGSFGVVFTTTIIETNELVAIKKVLQDKRFKNRELEIMKLLKHKNIIDLKYYFYEKDSHNEIYLNLIIDYMPQSLYQRLRHFVHRRSPMPRFEIKCYMYQLFKALNYLHDSANVCHRDIKPQNLLVNPDLLELKLCDFGSAKQLNPSEPNVSYICSRYYRAPELIFGATNYTNQIDIWSTGCVMAELLLGQPMFPGESGIDQLVEIIKILGTPTKQEICSMNSNYMEHKFPQIKPIPLFNVFKKEDELTVNLLSDVLKYDPMERFNSLQCLCHSYFDELRVISQNQNFDNSNNQLNLEQQNVDVNLIIKNLNLLDFNLNEELGHLSHDQLEAVKGKLLPNIYES
>XP_003682900_Torulaspora_delbrueckii
MMNVEITNEAVVHKQVYVGHASGDSGPIEISYPTTEVVGHGSFGVVFTTTIEQTGEMVAIKKVLQDRRFKNRELEIMKLLQHRNVIDLKYYFYEKDPHGDVYLNLILDFMPQSLYQRLRHFVHLSSVMPRLEIKCYMYQLFKALNYLHHHANVCHRDIKPQNLLVDPQSWELKLCDFGSAKQLKPAEPNVSYICSRYYRAPELIFGATNYLNQIDVWSSGCVMAELLLGQPMFPGESGIDQLVEIIKILGTPSKQEICAMNPNYMEHKFPQIKPIPLSKVFKKEDEPTVKFLTNTLKYDPLERFNSLQCLCATYFDEIRFATEDFKRIVDNLQLLKFDYETELGHLTQDQLAAVKLKLTPNII
>XP_037144116_Zygotorulaspora_mrakii
MNVSELTNQAIVQKQVYYGHPNEQGTNEPIQISYPTTEVVGHGSFGVVFTTTIEETNEMVAIKKVLQDRRFKNRELEIMKLLKHKNIIDLKYYFYEKDTQGEVYLNLILDFMPQSLYQRLRHFVHQQSVMPRLEIKCYMYQLFKALNYLHHHTNVCHRDIKPQNLLVNPNNWELKLCDFGSAKQLKPSEPNVSYICSRYYRAPELIFGATNYTNQIDVWSSACVMAELLLGQPMFPGESGIDQLVEIIKILGTPSKQEICAMNPNYMEHKFPQIKPIPLNKVFKKEDDSTVEFLNNMLRYDPLERFNSLQCLCSTYFDELRYSQDNLREIVNNLDLLHFDYQTELGHLTNDQLAAVKLKLMPNII
>XP_002494735_Zygosaccharomyces_rouxii
MNLELVTNTEVVHKQVYCGHPSGNNGENEPAEITYPTTEVVGHGSFGVVFTTTIKETDEDVAIKKVLQDRRFKNRELEIMKLLKHPNIIDLKYYFYEKDSHGEVYLNLILDYMPQSLYQRLRHFVHIPSAMPRLEIKCYMYQLFKSLNYLHNFALVCHRDIKPQNLLVDPNTCALKICDFGSAKQLKPTEPNVSYICSRYYRAPELIFGATHYSNQIDVWSSGCVMAELLLGQPMFPGESGIDQLVEIIKILGTPSRQEICAMNPNYMEHKFPQIKPIPLSRVFKKEDEQTVQFLADTLKYDPMERFNALQCLCSSYFDELRHAQGQLKQIVDSLQLLQFEYDTELAHLTQDQLEAVRLKLQPTQIR
>XP_003647276_Eremothecium_cymbalariae
MQQSEVRDGQQQQQHAETMDITHITNPTVTKQVYKGHSRRTGAGAANSNNHHGNRTGNNENHSHNSNIHIYNNGKGNNNNNNSNNSNSNNNGSSNGGQESGGGAETQTEAEEELVEITYPATEVVGHGSFGVVFTTVIEQTGEKVAIKKVLQDKRFKNRELEIMKLLEHVNVVDLRYHFYESEPQTNEVYLNLILEYMPQSLYQRLRHFVTSRTLMPRDEIKVYMFQLFKSLNYLHRVARVCHRDIKPQNLLVDAESLQLKLCDFGSAKQLKPTEPNVSYICSRYYRAPELIFGATNYTTQIDIWSTGCVMAELLLGQPMFPGESGIDQLVEIIKILGTPTRPEICAMNENYSDHKFPQIKPIPLSKVFKREDPETVQLLNDVLQYDPTKRFNALLALCSSYFDDITCLARGDTETTTTTTTTTASGARGGASNAPAELWQGICHNLQLMQFAADEFNDLNDLEKSLVQSKLILHTRSD
>NP_984349_Eremothecium_gossypii
MDINHITNPTVTKQVYKGHGAPGAEEVVEITYPATEVVGHGSFGVVFTTVIEQTGEKVAIKKVLQDRRFKNRELEIMKLLQHPNVVDLRYHFYESEPQTNEVYLNLILEYMPQSLYQRLRHFVTGRLLMPRDEIKVYMFQLFKSLNYLHRVARVCHRDIKPQNLLVDAGTLQLKLCDFGSAKQLRPTEPNVSYICSRYYRAPELIFGATNYTTQIDIWSTGCVMAELLLGQPMFPGESGIDQLVEIIKILGTPTRQEICAMNENYSDHKFPQIKPIPLSKVFKREDAHTVQLLSDVLQYDPTRRFNALMAMCSSYFDEITGHNTEPETVAPGASISELWQGVVHSLQLLHFKPEEFNDLNDLERSLIQNKLIAKQPPNVP
>XP_455844_Kluyveromyces_lactis
MKVGELLESSGAGGSRSIIAYTNDKNAGFETEMDSILPSDDLKQGSLHSKNSHGNDVKIVPDEDEVITRRTVVKGHSNPEESVVISCGTPEIVGNGSFGVVFRTKVKETGEDVVIKKVLQDRRFKNRELEIMKLISHPNLIDLKYYFLEQSDQELYLNLIVDYMPMSLYQRLKEFISLHQPMDRYEIKIYMFQLFKSLNYLHQVVNVCHRDIKPQNILVDPDTLLLKICDLGSAKQLKPNEPNVSYICSRYYRAPELIFGATNYTTKIDIWSAGCVMAELLLGQPIFPGESKIDQLVEIIKVLGTPTREEICSMNENYSEHKFPQIRPIPLNRIFKKETQETIDLLYHIMKYDPNIRYSALQCMFNSTYFTDIVSNTGSDSNLSLIDSLPLLHFEESELQGLSSNDIYRLTGKLI
>XP_022675905_Kluyveromyces_marxianus
MLKKIKEIIQPTTNPGGLSFSLSLSKSKRKIAAQIPPNSDKEEYDKKRAQAKIEKLHRLYTHELDVELVLKHLSIEEEHREHVTCPSSGTSTTSATSITTNSTTTTSTTSTTATSAAASDMGTFSTAPTNDTSASNSDKVRPPDPDAGAGACLDHIPRLHSNNVNSNNIPQDKTNKQKKIEVVMVEVQTASASVTNGTGTGTGNGNANANANANGVNTETCTQRKVILGHSNPEQSVVISCGTPEIVGNGSFGVVFRTNVKETGEDVVIKKVLQDRRFKNRELEIMKMIKHRNLIDLKYYFLEQSDQDLYLNLIVDYMPMSLYQRLKEFICVHRPMDRYEIKIYMFQLFKSLNYLHQVVGVCHRDIKPQNILVDPSTFLLKICDLGSAKQLKPNEPNVSYICSRYYRAPELIFGATNYTTKIDIWSAGCVMAELLLGQPIFPGESKIDQLVEIIKVLGTPTRDEICAMNENYSEHKFPQIRPIPLNKIFKKETQETIDLLYYIMKYDPNIRYSALQCMFNSEYFSDILDPQKSNASLIESLQLLDFEENELAGLTAEDLARFGAKVIIPSS
>XP_022628091_Lachancea_lanzarotensis
MDIQSITNGSTVHKQVFLGHSSGSNENDAVAISYPATEVVGHGSFGVVFTTQINESGDRVAIKKVLQDRRFKNRELEIMKQLRHPQIVDLKYYFYETDPENEVYLNLILEFMPQSLYQRLRHYVTQRTNMPRIEIKLYTYQLVKCLNYLHTHAKVCHRDIKPQNLLVDPETFALKLCDFGSAKQLRPSEPNVSYICSRYYRAPELIFGATNYTVQIDIWSSGCVMAELILGQPMFPGESGIDQLVEIIKILGTPTKQEICSMNPNYMEHKFPQIRPIPLAKVFKREDEQTVQFLSDVLRYDPTERFNALQCLCSSYFDELRQADERDPQLAEAVQRLNLLDFSDQLDFDSLSLEESQTVKEKLQL
>XP_002553895_Lachancea_thermotolerans
MEIQAITNSSIVHKQVFEGHSHAKQDREQDTITISYPATEVVGHGSFGVVFTTQVRETGDRVAIKKVLQDRRFKNRELEVMKQLQHPQVVDLKYYFYETDPQGEVYLNLILEFMPQSLYQRLRHFVSQRSNMPRIEIKLYMYQLAKCLNYLHKHAAVCHRDIKPQNLLVDPETYALKLCDFGSAKQLKPSEPNVSYICSRYYRAPELIFGATNYTVQIDIWSSGCVMAELILGQPMFPGESGIDQLVEIIKILGTPTKQEICSMNPNYMEHKFPQIRPIPLAKVFKREDQETIQLLSDVLRYNPTERFTALQCLCSPYFDELRSTTDPELASVVSNLRLMEFCDEYEFDTLTPEEAKVIKQRLQPS
>XP_020053708_Aspergillus_aculeatus
MSQNRPGVFSSLRIGEVVREKVQDGLTGETKEISYSQCKIVGNGSFGVVFQTKMMPSGEDAAIKRVLQDKRFKNRELQIMRIVRHPNIVELKAFYYSNGERKDEVYLNLVLEYVPETVYRASRYFNKLKTTMPMLEVKLYIYQLFRSLAYIHSQGICHRDIKPQNLLLDPSTGILKLCDFGSAKILVENEPNVSYICSRYYRAPELIFGATNYTTKIDVWSTGCVMAELMLGQPLFPGESGIDQLVEIIKVLGTPTREQIRTMNPNYMEHKFPQIKPHPFNKVFRRAPHEAIDLISALLEYTPTQRLSAIEAMCHPFFDELRDPNTRLPDSRHPSGSTRDLPSLFDFSRHGSFPILWVGLACF
>XP_001270035_Aspergillus_clavatus
MSQNRSGVFSNLRMGEVVREKVQDGLTGETKEISYTQCKIVGNGSFGVVFQTKMMPSGEDAAIKRVLQDKRFKNRELQIMRIVRHPNIVELKAFYYSNGERKDEVYLNLVLEYVPETVYRASRYFNKLKTTMPMLEVKLYIYQLFRSLAYIHSQGICHRDIKPQNLLLDPSTGILKLCDFGSAKILIENEPNVSYICSRYYRAPELIFGATNYTTKIDVWSTGCVMAELMLGQPLFPGESGIDQLVEIIKVLGTPTREQIRTMNPNYMEHKFPQIKPHPFNKVFRRAPHEAIDLISALLEYTPTQRLSAIEAMCHPFFDELRDPNTRLPDSRHPGGAVRDLPNLFDFSRHELSIATALNSRLVPPHARPALEARGLDIDNFTPLTKDEMMARLD
>XP_001257721_Aspergillus_fischeri
MSQNRPGVFSNLRMGEVVREKVQDGLTGETKEISYSQCKIVGNGSFGVVFQTKMMPSGEDAAIKRVLQDKRFKNRELQIMRIVRHPNIVELKAFYYSNGERKDEVYLNLVLEYVPETVYRASRYFNKLKTTMPMLEVKLYIYQLFRSLAYIHSQGICHRDIKPQNLLLDPNTGILKLCDFGSAKILVENEPNVSYICSRYYRAPELIFGATNYTTKIDVWSTGCVMAELMLGQPLFPGESGIDQLVEIIKVLGTPTREQIRTMNPNYMEHKFPQIKPHPFNKVFRRAPHEAIDLISALLEYTPTQRLSAIEAMCHPFFDELRDPNTRLPDSRHPGGAAKDLPNLFDFSRHELSIAPALNSRLVPPHARAALEARGLDIDNFTPLTKEEMMARLD
>XP_041147788_Aspergillus_flavus
MSQNRPGVFSSLRMGEVVREKVQDGLTGETKEISYSQCKIVGNGSFGVVFQTKMMPSGEDAAIKRVLQDKRFKNRELQIMRIVRHPNIVELKAFYYSNGERKDEVYLNLVLEYVPETVYRASRYFNKLKTTMPMLEVKLYIYQLFRSLAYIHSQGICHRDIKPQNLLLDPSTGILKLCDFGSAKILVENEPNVSYICSRYYRAPELIFGATNYTTKIDVWSTGCVMAELMLGQPLFPGESGIDQLVEIIKVLGTPTREQIRTMNPNYMEHKFPQIKPHPFNKVFRRAPHEAIDLISALLEYTPTQRLSAIEAMVHPFFDELRDPSTRLPDSRHQNGPSRELPNLFDFSRHELSIAPAMNSRLIPPHARPALEARGIDIDNFTPLTKDEMMARLD
>XP_747565_Aspergillus_fumigatus
MSQNRPGVFSNLRMGENITQEPVELTALLSDHTEVVREKVQDGLTGETKEISYSQCKIVGNGSFGVVFQTKMMPSGEDAAIKRVLQDKRFKNRELQIMRIVRHPNIVELKAFYYSNGERKDEVYLNLVLEYVPETVYRASRYFNKLKTTMPMLEVKLYIYQLFRSLAYIHSQGICHRDIKPQNLLLDPSTGILKLCDFGSAKILVENEPNVSYICSRYYRAPELIFGATNYTTKIDVWSTGCVMAELMLGQPLFPGESGIDQLVEIIKVLGTPTREQIRTMNPNYMEHKFPQIKPHPFNKVFRRAPHEAIDLISALLEYTPTQRLSAIEAMCHPFFDELRDPNTRLPDSRHPGGAARDLPNLFDFSRHELSIAPALNSRLVPPHARAALEARGLDIDNFTPLTKEEMMARLD
>XP_664112_Aspergillus_nidulans
MSQNRSGVFSNLRMGEVVREKVQDGLTGETKEIQYSQCKIVGNGSFGVVFQTKMMPSGEDAAIKRVLQDKRFKNRELQIMRIVRHPNIVELKAFYYSNGERKDEVYLNLVLEYVPETVYRASRYFNKLKTTMPMLEVKLYIYQLFRSLAYIHSQGICHRDIKPQNLLLDPATGILKLCDFGSAKILVENEPNVSYICSRYYRAPELIFGATNYTTKIDVWSTGCVMAELMLGQPLFPGESGIDQLVEIIKVLGTPTREQIRTMNPNYMEHKFPQIKPHPFNKVFRKAPHEAIDLISALLEYTPTQRLSAIEAMCHPFFDELRDPNTKLPDSRHPNGAARDLPNLFDFSRHELSIAPSMNSRLVPPHSRPALEARGLYIDDFKPLKKEEMMAHLD
>XP_001396556_Aspergillus_niger
MSQNRPGVFSSLRMGEVVREKVQDGLTGETKEISYSQCKIVGNGSFGVVFQTKMMPSGEDAAIKRVLQDKRFKNRELQIMRIVRHPNIVELKAFYYSNGERKDEVYLNLVLEYVPETVYRASRYFNKLKTTMPMLEVKLYIYQLFRSLAYIHSQGICHRDIKPQNLLLDPNTGILKLCDFGSAKILVENEPNVSYICSRYYRAPELIFGATNYTTKIDVWSTGCVMAELMLGQPLFPGESGIDQLVEIIKVLGTPTREQIRTMNPNYMEHKFPQIKPHPFNKVFRRAPHEAIDLISALLEYTPTQRLSAIEAMCHPFFDELRDPNTRLPDSRHPNGSTRELPNLFDFSRHELSIAPAMNSRLIPPHARPALEARGLDITNFKPLTKEEMIARLD
>XP_015406753_Aspergillus_nomiae
LCEPHKTPVMSQNRPGVFSSLRMGEVVREKVQDGLTGETKEISYSQCKIVGNGSFGVVFQTKMMPSGEDAAIKRVLQDKRFKNRELQIMRIVRHPNIVELKAFYYSNGERKDEVYLNLVLEYVPETVYRASRYFNKLKTTMPMLEVKLYIYQLFRSLAYIHSQGICHRDIKPQNLLLDPSTGILKLCDFGSAKILVENEPNVSYICSRYYRAPELIFGATNYTTKIDVWSTGCVMAELMLGQPLFPGESGIDQLVEIIKVLGTPTREQIRTMNPNYMEHKFPQIKPHPFNKVFRRAPHEAIDLISALLEYTPTQRLSAIEAMIHPFFDELRDPSTRLPDSRHQNGPSRELPNLFDFSRHELSIAPAMNSRLIPPHARPALEARGIDIDNFTPLTKDEMMARLD
>XP_001822919_Aspergillus_oryzae 
MSQNRPGVFSSLRMGEVVREKVQDGLTGETKEISYSQCKIVGNGSFGVVFQTKMMPSGEDAAIKRVLQDKRFKNRELQIMRIVRHPNIVELKAFYYSNGERKDEVYLNLVLEYVPETVYRASRYFNKLKTTMPMLEVKLYIYQLFRSLAYIHSQGICHRDIKPQNLLLDPSTGILKLCDFGSAKILVENEPNVSYICSRYYRAPELIFGATNYTTKTDVWSTGCVMAELMLGQPLFPGESGIDQLVEIIKVLGTPTREQIRTMNPNYMEHKFPQIKPHPFNKVFRRAPHEAIDLISALLEYTPTQRLSAIEAMVHPFFDELRDPSTRLPDSRHQNGPSRELPNLFDFSRHELSIAPAMNSRLIPPHARPALEARGIDIDNFTPLTKDEMMARLD
>XP_040640958_Aspergillus_ruber
MSQNKPSMFSSLRMGAEVVREKVQDGLSGEMKEISYTQCKIVGNGSFGVVFQTKMMPSGEDAAIKRVLQDKRFKNRELQIMRIVRHPNIVELKAFYYSNGERKDEVYLNLVLEYVPETVYRASRYFNKMKTTMPMLEVKLYIYQLFRSLAYIHSQGICHRDIKPQNLLLDQHSGILKLCDFGSAKILVENEPNVSYICSRYYRAPELIFGATNYTTKIDVWSTGCVMAELMLGQPLFPGESGIDQLVEIIKVLGTPTREQIRTMNPNYMEHRFPQIKPHPFNKVFRRAPHEAIDLISALLEYTPTQRLSAIEAMCHPFFDELRDPNTKLPDSRHPEAAPRDLPNLFDFSRHELSIAPSMNHRLVPPHVRPALAARGLDIDSFKPLSKEQMMARLD
>XP_040696392_Aspergillus_sydowii
MSQNRSGVFSNLRMGEVVREKVQDGLTGETKEIQYSQCKIVGNGSFGVVFQTKMMPSGEDAAIKRVLQDKRFKNRELQIMRIVRHPNIVELKAFYYSNGERKDEVYLNLVLEYVPETVYRASRYFNKLKTTMPMLEVKLYIYQLFRSLAYIHSQGICHRDIKPQNLLLDPATGILKLCDFGSAKILVENEPNVSYICSRYYRAPELIFGATNYTTKIDVWSTGCVMAELMLGQPLFPGESGIDQLVEIIKVLGTPTREQIRTMNPNYMEHKFPQIKPHPFNKVFRRAPHEAIDLISALLEYTPTQRLSAIEAMCHPFFDELRDPNTRLPDSRHPNGTARDLPNLFDFSRHELSIAPSMNNRIVPPHTRPELESRGLYIDDFKPLTKEEMMAHLD
>XP_001214841_Aspergillus_terreus
MMPSGEDAAIKRVLQDKRFKNRELQIMRIVRHPNIVELKAFYYSNGERKDEVYLNLVLEYVPETVYRASRYFNKLKTTMPMLEVKLYIYQLFRSLAYIHSQGICHRDIKPQNLLLDPTTGILKLCDFGSAKILVENEPNVSYICSRYYRAPELIFGATNYTTKIDFSDVWSTGCVMAELMLGQPLFPGESGIDQLVEIIKVLGTPTREQIRTMNPNYMEHKFPQIKPHPFNKVFRKAPPEAIDLISALLEYTPTQRLSAIEAMCHPFFDELRDPNTRLPDSRHPNGSSRELPNLFDFSRHELSIAPAMNSRLVPPHARPALEARGLNIDNFKPLTKEEMMARLD
>XP_022491293_Penicillium_arizonense
MSQSRPGLFPSLRMGEVIKEKVQDGLTGEAKEISYTQCKIVGNGSFGVVFQTKMAPSGEDAAIKRVLQDKRFKNRELQIMRIVRHPNIVELKAFYYSNGDRKDEVYLNLVLEYVPETVYRASRYFNKLKSTMPMLEVKLYIYQLFRSLAYIHSQGICHRDIKPQNLLLDPNTGILKLCDFGSAKILIENEPNVSYICSRYYRAPELIFGATNYTTKIDVWSTGCVMAELMLGQPLFPGESGIDQLVEIIKVLGTPTREQIRTMNPNYMEHKFPQIKPHPFNKVFRKAPPEAIDLISALLEYTPTQRLSAVEAMCHPFFDELRDPNTRLPDSRHHNNPSKDLPALFDFSRHELSIAPELNNQLIPPHARPALEARGLGLDTFKPLAKEEMIAHLD
>XP_014537570_Penicillium_digitatum
MSQNRPGLFPTLRMGEVIREKVQDGLTGESKEISYTQCKIVGNGSFGVVFQTKMAPSGEDAAIKRVLQDKRFKNRELQIMRIVRHPNIVELKAFYYSNGDRKDEVYLNLVLEYVPETVYRASRYFNKLKTTMPMLEVKLYIYQLFRSLAYIHSQGICHRDIKPQNLLLDPATGILKLCDFGSAKILIENEPNVSYICSRYYRAPELIFGATNYTTKIDVWSTGCVMAELMLGQPLFPGESGIDQLVEIIKVLGTPTREQIRTMNPNYMEHKFPQIKPHPFNKVFRKAPPEAIDLISALLEYTPTQRLSAVEAMCHPFFDELRDPNTRLPDSRHHNNPSKDLPALFDFSQHELSIAPDLNTQMIPPHARPALEARGLGLDTFKPLSKEEMLAHLD
>XP_016600445_Penicillium_expansum
MSQNRPGLFPTLRMGEVIREKVQDGLTGESKEISYTQCKIVGNGSFGVVFQTKMAPSGEDAAIKRVLQDKRFKNRELQIMRIVRHPNIVELKAFYYSNGDRKDEVYLNLVLEYVPETVYRASRYFNKLKTTMPMLEVKLYIYQLFRSLAYIHSQGICHRDIKPQNLLLDPATGILKLCDFGSAKILIENEPNVSYICSRYYRAPELIFGATNYTTKIDVWSTGCVMAELMLGQPLFPGESGIDQLVEIIKVLGTPTREQIRTMNPNYMEHKFPQIKPHPFNKVFRKAPPEAIDLISALLEYTPTQRLSAVEAMCHPFFDELRDPNTRLPDSRHHNNPSKDLPALFDFSQHELSIAPDLNAQMIPPHARPALEARGLGLDTFKPLSKEEMLAHLD
>XP_040649703_Penicillium_griseofulvum
MSQNRPGLFPTLRMGEVVREKVQDGLTGESKEISYTQCKIVGNGSFGVVFQTKMAPSGEDAAIKRVLQDKRFKNRELQIMRIVRHPNIVELKAFYYSNGDRKDEVYLNLVLEYVPETVYRASRYFNKLKTTMPILEVKLYIYQLFRSLAYIHSQGICHRDIKPQNLLLDPATGILKLCDFGSAKILIENEPNVSYICSRYYRAPELIFGATNYTTKIDVWSTGCVMAELMLGQPLFPGESGIDQLVEIIKVLGTPTREQIRTMNPNYMEHKFPQIKPHPFNKVFRKAPPEAIDLISALLEYTPTQRLSAVEAMCHPFFDELRDPNTRLPDSRHHNNPPKDLPALFDFSRHELSIAPDLNAQMIPPHARPALEARGLGLDNFKPLSKEEMLAHLD
>XP_038924980_Penicillium_roqueforti
MSQNRPGLFPTLRMGEVIREKVQDGLTGESKEISYTQCKIVGNGSFGVVFQTKMAPSGEDAAIKRVLQDKRFKNRELQIMRIVRHPNIVELKAFYYSNGDRKDEVYLNLVLEYVPETVYRASRYFNKLKTTMPMLEVKLYIYQLFRSLAYIHSQGICHRDIKPQNLLLDPATGILKLCDFGSAKILIENEPNVSYICSRYYRAPELIFGATNYTTKIDVWSTGCVMAELMLGQPLFPGESGIDQLVEIIKVLGTPTREQIRTMNPNYMEHKFPQIKPHPFNKVFRKAPPEAIDLISALLEYTPTQRLSAVEAMCHPFFDELRDPNTRLPDSRHHNNPPKDLPALFDFSQHELSIAPELNAQMIPPHARPALEARGLGLDTFKPLTKEEMLAHLD
>XP_002557324_Penicillium_rubens
MSQNRPGLFPTLRMGEVIREKVQDGLTGESKEISYTQCKIVGNGSFGVVFQTKMAPSGEDAAIKRVLQDKRFKNRELQIMRIVRHPNIVELKAFYYSNGDRKDEVYLNLVLEYVPETVYRASRYFNKLKTTMPMLEVKLYIYQLFRSLAYIHSQGICHRDIKPQNLLLDPATGILKLCDFGSAKILIENEPNVSYICSRYYRAPELIFGATNYTTKIDVWSTGCVMAELMLGQPLFPGESGIDQLVEIIKVLGTPTREQIRTMNPNYMEHKFPQIKPHPFNKVFRKAPPEAIDLISALLEYTPTQRLSAIEAMCHPFFDELRDPNTRLPDSRHHNNPSKDLPALFDFSRHELSIAPNLNAQMIPPHARPALEARGLGLDTFKPLSKEEMLAHLD
>XP_040807943_Penicillium_solitum
MSQNRPGLFPTLRMGEVIREKVQDGVTGESKEISYTQCKIVGNGSFGVVFQTKMAPSGEDAAIKRVLQDKRFKNRELQIMRIVRHPNIVELKAFYYSNGDRKDEVYLNLVLEYVPETVYRASRYFNKLKTTMPMLEVKLYIYQLFRSLAYIHSQGICHRDIKPQNLLLDPATGILKLCDFGSAKILIENEPNVSYICSRYYRAPELIFGATNYTTKIDVWSTGCVMAELMLGQPLFPGESGIDQLVEIIKVLGTPTREQIRTMNPNYMEHKFPQIKPHPFNKVFRKAPPEAIDLISALLEYTPTQRLSAVEAMCHPFFDELRDPNTRLPDSRHHNNPSKDLPALFDFSQHELSIAPDLNAQMIPPHARPALEARGLGLDTFKPLSKEEMLAHLD
>XP_022578235_Penicilliopsis_zonata
MSQNKPGVFSSLRMGEVVREKVQDGLTGETREIQYTQCKIVGNGSFGVVFQTKMAPSGEDAAIKRVLQDKRFKNRELQIMRIVRHPNVVELKAFYYSNGERKDEVYLNLILEYVPETVYRASRYFNKLKTTMPMLEVKLYIYQLFRSLAYIHSQGICHRDIKPQNLLLDPSTGILKLCDFGSAKILVENEPNVSYICSRYYRAPELIFGATNYTTKIDVWSTGCVMAELMLGQPLFPGESGIDQLVEIIKVLGTPTREQIRTMNPNYMEHKFPQIKPHPFNKVFRRAPHEAIDLISALVEYTPTQRLTAIEAMCHPFFDELRDPNTRLPDSRHPNNPPKDLPNLFDFSRHELSIAPAMNSRLIPPHARKALEARGLDIENFVPLTKDEMMARLD
>XP_016623637_Cladophialophora_bantiana
MSQNRPGGVFSGLRMGEVVREKVQDGLTGETREMQYTQCKIVGNGSFGVVFQTKLSPSGEDAAIKRVLQDKRFKNRELQIMRIVRHPNIVELKAFYYSNGERKDEVYLNLVLEYVPETVYRASRYFNKMKTTMPILEVKLYIYQLFRSLAYIHSQGICHRDIKPQNLLLDPATGVLKLCDFGSAKILVENEPNVSYICSRYYRAPELIFGATNYTTKIVDVWSTGCVMAELMLGQPLFPGESGIDQLVEIIKVLGTPTRDQIRTMNPNYMEHKFPQIKPHPFNKVFRKASPDAIDLISALLEYTPTQRLSAIDAMCQPFFDELRDPNTRLPDSRHAGGASRELPPLFDFSRHELSIAPHLNSKLVPPHARPLLASRGIDLDNFTPMTKEEMMARLD
>XP_008727799_Cladophialophora_carrionii
MSQNRPGGVFSGLRMGEVVREKVQDGLTGETREMQYTQCKIVGNGSFGVVFQTKLSPSGEDAAIKRVLQDKRFKNRELQIMRIVRHPNIVELKAFYYSNGERKDEVYLNLVLEYVPETVYRASRYFNKMKTTMPILEVKLYIYQLFRSLAYIHSQGICHRDIKPQNLLLDPATGVLKLCDFGSAKILVENEPNVSYICSRYYRAPELIFGATNYTTKIDVWSTGCVMAELMLGQPLFPGESGIDQLVEIIKVLGTPTRDQIRTMNPNYMEHKFPQIKPHPFNKVFRKASPDAIELISALLEYTPTQRLSAIDAMCQPFFDELRDPNTRLPDSRHAGGASRELPALFDFSRHVELSIATHLNNKLVPPHARPLLAARGLDLDNFTPLTKDEMMARLD
>XP_016247241_Cladophialophora_immunda
MSQARPGGVFSGLRMGEVVREKVQDGLTGETREMQYTQCKIVGNGSFGVVFQTKLSPSGEDAAIKRVLQDKRFKNRELQIMRIVRHPNIVELKAFYYSNGERKDEVYLNLVLEYVPETVYRASRYFNKMKTTMPILEVKLYIYQLFRSLAYIHSQGICHRDIKPQNLLLDPATGVLKLCDFGSAKILVENEPNVSYICSRYYRAPELIFGATNYTTKIDVWSTGCVMAELMLGQPLFPGESGIDQLVEIIKVLGTPTRDQIRTMNPNYMEHKFPQIKPHPFNKVFRKASADAIDLISALLEYTPTQRLSAIDAMCQPFFDELRDPNTRLPDSRHAGGASRELPPLFDFSRHELSIAPHLNSKLVPSHARSLLASRGLDLDNFTPMTKDEMMARLD
>XP_007743327_Cladophialophora_psammophila
MSQNRPGGVFSGLRMGEVVREKVQDGLTGETREMQYTQCKIVGNGSFGVVFQTKLSPSGEDAAIKRVLQDKRFKNRELQIMRIVRHPNIVELKAFYYSNGERKDEVYLNLVLEYVPETVYRASRYFNKMKTTMPILEVKLYIYQLFRSLAYIHSQGICHRDIKPQNLLLDPATGVLKLCDFGSAKILVENEPNVSYICSRYYRAPELIFGATNYTTKIVDVWSTGCVMAELMLGQPLFPGESGIDQLVEIIKVLGTPTRDQIRTMNPNYMEHKFPQIKPHPFNKVFRKASPDAIDLISALLEYTPTQRLSAIDAMCQPFFDELRDPNTRLPDSRHAGGASRELPPLFDFSRHELSIAPHLNSKLVPPHARTLLASRGIDLDNFTPMTKEEMMARLD
>XP_018690346_Fonsecaea_erecta
MSQARPGGVFSGLRMGEVVREKVQDGLTGETREMQYTQCKIVGNGSFGVVFQTKLSPSGEDAAIKRVLQDKRFKNRELQIMRIVRHPNIVELKAFYYSNGERKDEVYLNLVLEYVPETVYRASRYFNKMKTTMPILEVKLYIYQLFRSLAYIHSQGICHRDIKPQNLLLDPATGVLKLCDFGSAKILVEREPNVSYICSRYYRAPELIFGATNYTTKIDVWSTGCVMAELMLGQPLFPGESGIDQLVEIIKVLGTPTRDQIRTMNPNYMEHKFPQIKPHPFNKVFRKASPDAIELISALLEYTPTQRLSAIDAMCQPFFDELRDPSTRLPDSRHAGGASRELPPLFDFSRHELSIAPHLNSKLVPPHARPLLASRGLDLDNFTPMTKDEMMARLD
>XP_022509647_Fonsecaea_monophora
MSQARPGGVFSGLRMGEVVREKVQDGLTGETREMQYTQCKIVGNGSFGVVFQTKLSPSGEDAAIKRVLQDKRFKNRELQIMRIVRHPNIVELKAFYYSNGERKDEVYLNLVLEYVPETVYRASRFFNKMKTTMPILEVKLYIYQLFRSLAYIHSQGICHRDIKPQNLLLDPTTGVLKLCDFGSAKILVENEPNVSYICSRYYRAPELIFGATNYTTKIDVWSTGCVMAELMLGQPLFPGESGIDQLVEIIKVLGTPTRDQIRTMNPNYMEHKFPQIKPHPFNKVFRKASPDAIELISALLEYTPTQRLSAIDAMCQPFFDELRDPNTRLPDSRHAGGASRDLPPLFDFSRHELSIAPHLNNKLVPPHARTLLASRGLDLDNFTPMTKDEMMARLD
>XP_016632137_Fonsecaea_multimorphosa
MSQARPGGVFSGLRMGEVVREKVQDGLTGETREMQYTQCKIVGNGSFGVVFQTKLSPSGEDAAIKRVLQDKRFKNRELQIMRIVRHPNIVELKAFYYSNGERKDEVYLNLVLEYVPETVYRASRYFNKMKTTMPILEVKLYIYQLFRSLAYIHSQGICHRDIKPQNLLLDPATGVLKLCDFGSAKILVEKEPNVSYICSRYYRAPELIFGATNYTTKIDVWSTGCVMAELMLGQPLFPGESGIDQLVEIIKVLGTPTRDQIRTMNPNYMEHKFPQIKPHPFNKVFRKASPDAIDLISALLEYTPTQRLSAIDAMCQPFFDELRDPNTRLPDSRHAGGASRELPPLFDFSRHELSIAPHLNSKLVPPHARALLASRGLDLDNFTPMTKDEMMARLD
>XP_022497033_Fonsecaea_nubica
MSQARPGGVFSGLRMGEVVREKVQDGLTGETREMQYTQCKIVGNGSFGVVFQTKLSPSGEDAAIKRVLQDKRFKNRELQIMRIVRHPNIVELKAFYYSNGERKDEVYLNLVLEYVPETVYRASRFFNKMKTTMPILEVKLYIYQLFRSLAYIHSQGICHRDIKPQNLLLDPTTGVLKLCDFGSAKILVENEPNVSYICSRYYRAPELIFGATNYTTKIDVWSTGCVMAELMLGQPLFPGESGIDQLVEIIKVLGTPTRDQIRTMNPNYMEHKFPQIKPHPFNKVFRKASPDAIELISALLEYTPTQRLSAIDAMCQPFFDELRDPNTRLPDSRHAGGASRDLPPLFDFSRHELSIAPHLNNKLVPPHARTLLASRGLDLDNFTPMTKDEMMARLD
>XP_013279542_Fonsecaea_pedrosoi
MSQARPGGVFSGLRMGEVVREKVQDGLTGETREMQYTQCKIVGNGSFGVVFQTKLSPSGEDAAIKRVLQDKRFKNRELQIMRIVRHPNIVELKAFYYSNGERKDEVYLNLVLEYVPETVYRASRFFNKMKTTMPILEVKLYIYQLFRSLAYIHSQGICHRDIKPQNLLLDPTTGVLKLCDFGSAKILVENEPNVSYICSRYYRAPELIFGATNYTTKIADVWSTGCVMAELMLGQPLFPGESGIDQLVEIIKVLGTPTRDQIRTMNPNYMEHKFPQIKPHPFNKVFRKASPDAIELISALLEYTPTQRLSAIDAMCQPFFDELRDPNTRLPDSRHAGGASRDLPPLFDFSRHELSIAPHLNNKLVPPHARTLLASRGLDLDNFTPMTKDEMMARLD
>XP_007755363_Cladophialophora_yegresii
MSQNRPGGVFSGLRMGEVVREKVQDGLTGETREMQYTQCKIVGNGSFGVVFQTKLSPSGEDAAIKRVLQDKRFKNRELQIMRIVRHPNIVELKAFYYSNGERKDEVYLNLVLEYVPETVYRASRYFNKMKTTMPILEVKLYIYQLFRSLAYIHSQGICHRDIKPQNLLLDPATGVLKLCDFGSAKILVENEPNVSYICSRYYRAPELIFGATNYTTKIDVWSTGCVMAELMLGQPLFPGESGIDQLVEIIKVLGTPTRDQIRTMNPNYMEHKFPQIKPHPFNKVFRKASPDAIELISALLEYTPTQRLSAIDAMCQPFFDELRDPNTRFPDSRHAGGASRELPALFDFSRHVELSIATHLNNKLVPPHARPLLAARGLDLDNFTPLTKDEMMARLD
>XP_016230460_Exophiala_spinifera
MSQNRPGGVFSGLRMGEVVREKVQDGLTGETREMQYTQCKIVGNGSFGVVFQTKLTPSGEDAAIKRVLQDKRFKNRELQIMRIVRHPNIVELKAFYYSNGERKDEVYLNLVLEYVPETVYRASRYFNKMKTTMPILEVKLYIYQLFRSLAYIHSQGICHRDIKPQNLLLDPSTGVLKLCDFGSAKILVENEPNVSYICSRYYRAPELIFGATNYTTKIADVWSTGCVMAELMLGQPLFPGESGIDQLVEIIKVLGTPTRDQIRTMNPNYMEHKFPQIKPHPFNKVFRKASPDAIELISALLEYTPTQRLSAIDAMVQPFFDELRDPNTRLPDSRHAGGASRELPPLFDFSRHELSIAPHLNNKLVPAHARSLLASRGLDVDNFTPLTKDEMMARLD
>XP_016267331_Exophiala_oligosperma
MSQNRPGGVFSGLRMGEVVREKVQDGLTGETREMQYTQCKIVGNGSFGVVFQTKLSPSGEDAAIKRVLQDKRFKNRELQIMRIVRHPNIVELKAFYYSNGERKDEVYLNLVLEYVPETVYRASRYFNKMKTTMPILEVKLYIYQLFRSLAYIHSQGICHRDIKPQNLLLDPSTGVLKLCDFGSAKILVENEPNVSYICSRYYRAPELIFGATNYTTKIDVWSTGCVMAELMLGQPLFPGESGIDQLVEIIKVLGTPTRDQIRTMNPNYMEHKFPQIKPHPFNKVFRKASPDAIELISALLEYTPTQRLSAIDAMVQPFFDELRDPSTRLPDSRHAGGASRELPPLFDFSRHELSIAPHLNNKLVPAHARSLLASRGLDVDNFTPLTKDEMMARLD
>XP_013318046_Exophiala_xenobiotica
MSQNRPGGVFSGLRMGEVVREKVQDGLTGETREMQYTQCKIVGNGSFGVVFQTKLSPGGEDAAIKRVLQDKRFKNRELQIMRIVRHPNIVELKAFYYSNGERKDEVYLNLVLEYVPETVYRASRYFNKMKTTMPILEVKLYIYQLFRSLAYIHSQGICHRDIKPQNLLLDPATGVLKLCDFGSAKILVENEPNVSYICSRYYRAPELIFGATNYTTKIDVWSTGCVMAELMLGQPLFPGESGIDQLVEIIKVLGTPTRDQIRTMNPNYMEHKFPQIKPHPFNKVFRKASPDAIDLISALLEYTPTQRLSAIDAMVQPFFDELRDPSTRLPDSRHAGGASRELPALFDFSRHELSIAPHLNNKLVPSHARTLLASRGIDLDNFTPLSKDEMMARLD
>XP_007727559_Capronia_coronata
MSQNRPGGVFSGLRMGEVVREKVQDGLTGETREMQYTQCKIVGNGSFGVVFQTKLSPSGEDAAIKRVLQDKRFKNRELQIMRIVRHPNIVELKAFYYSNGERKDEVYLNLVLEYVPETVYRASRYFNKLKTTMPILEVKLYIYQLFRSLAYIHSQGICHRDIKPQNLLLDPATGVLKLCDFGSAKILVENEPNVSYICSRYYRAPELIFGATNYTTKIDVWSTGCVMAELMLGQPLFPGESGIDQLVEIIKVLGTPTRDQIRTMNPNYMEHKFPQIKPHPFNKVFRKASPDAIELISALLEYTPTQRLSAIEAMCHPFFDELRDPNTRLPDSRHAGGAPRELPPLFDFSRHELSIAPHLNSKLVPPHARPLLAAKGLDLDNFTPLSKEEMMARLD
>XP_007736216_Capronia_epimyces
MSQNRPGGAFSGLRMGEVVREKVQDGLTGETREMQYTQCKIVGNGSFGVVFQTKLSPSGEDAAIKRVLQDKRFKNRELQIMRIVRHPNIVELKAFYYSNGERKDEVYLNLVLEYVPETVYRASRYFNKMKTTMPILEVKLYIYQLFRSLAYIHSQGICHRDIKPQNLLLDPATGVLKLCDFGSAKILVENEPNVSYICSRYYRAPELIFGATNYTTKIDVWSTGCVMAELMLGQPLFPGESGIDQLVEIIKVLGTPTRDQIRTMNPNYMEHKFPQIKPHPFNKVFRKATPDAIELISALLEYTPTQRLSAIEAMCHPFFDELRDPSTRLPDSRHAGGPPRELPPLFDFSRHELSIAPHLNSKLVPPHARSLLAAKGIDLDNLTPLSKEEMMARLD
>XP_009157162_Exophiala_dermatitidis
MSQNRPGGVFSGLRMGEVVREKVQDGLTGETREMQYTQCKIVGNGSFGVVFQTKLSPSGEDAAIKRVLQDKRFKNRELQIMRIVRHPNIVELKAFYYSNGERKDEVYLNLVLEYVPETVYRASRYFNKMKTTMPILEVKLYIYQLFRSLAYIHSRGICHRDIKPQNLLLDPATGVLKLCDFGSAKILVENEPNVSYICSRYYRAPELIFGATNYSTKIDVWSTGCVMAELMLGQPLFPGESGIDQLVEIFKVLGTPTRDQIRTMNPNYMEHKFPQIKPHPFNKVFRKASPEAIELISGLLEYTPTQRLSAIEAMCHPFFDELRDPNTRLPDSRHAGGPPRELPPLFDFSRHELSIAPHLNSKLVPPHARPALAAQGIDLDNFTPLSKEEMMARLD
>XP_013264195_Exophiala_aquamarina
MSQNRPGGVFSGLRMGEVVREKVQDGLTGETREMQYTQCKIVGNGSFGVVFQTKLSPSGEDAAIKRVLQDKRFKNRELQIMRIVRHPNIVELKAFYYSNGERKDEVYLNLVLEYVPETVYRASRYFNKMKTTMPILEVKLYIYQLFRSLAYIHSQGICHRDIKPQNLLLDPTTGVLKLCDFGSAKILVENEPNVSYICSRYYRAPELIFGATNYTTKIDVWSTGCVMAELMLGQPLFPGESGIDQLVEIIKVLGTPTRDQIRTMNPNYMEHKFPQIKPHPFNKVFRKASPDAIDLISALLEYTPTQRLSAIDAMCQPFFDELRDPNTRLPDSRHASGSSRDLPPLFDFSRHELSIAPHLNTQLVPAHARTTLASKGLDIDNFHPLSKEEMMARLD
>XP_016222357_Exophiala_mesophila
MSQNRPGGVFSGLRMGEVVREKVQDGLTGETREMQYTQCKIVGNGSFGVVFQTKLSPSGEDAAIKRVLQDKRFKNRELQIMRIVRHPNIVELKAFYYSNGERKDEVYLNLVLEYVPETVYRASRYFNKMKTTMPILEVKLYIYQLFRSLAYIHSQGICHRDIKPQNLLLDPTTGVLKLCDFGSAKILVENEPNVSYICSRYYRAPELIFGATNYTTKIDVWSTGCVMAELMLGQPLFPGESGIDQLVEIIKVLGTPTRDQIRTMNPNYMEHKFPQIKPHPFSKVFRKASPDAIELISALLEYTPTQRLSAIDAMCQPFFDELRDPSTRLPDSRHAGGSSRELPPLFDFSRHELSIAPQLNSKLVPPHAKSLLASKGLDLDNFHPLSKDEMMARLD
>XP_013277628_Rhinocladiella_mackenziei
MSQNRPGGVFSGLRMGEVVREKVQDGLTGETREMQYTQCKIVGNGSFGVVFQTKLSPSGEDAAIKRVLQDKRFKNRELQIMRIVRHPNIVELKAFYYSNGERKDEVYLNLVLEYVPETVYRASRYFNKMKTTMPILEVKLYIYQLFRSLAYIHSQGICHRDIKPQNLLLDPATGVLKLCDFGSAKILVENEPNVSYICSRYYRAPELIFGATNYTTKIADVWSTGCVMAELMLGQPLFPGESGIDQLVEIIKVLGTPTRDQIRTMNPNYMEHKFPQIKPHPFNKVFRKASPDAIELISALLEYTPTQRLSAIDAMCQPFFDELRDPSTRLPDSRHAGGSSRELPPLFDFSRHELSIAPHLNSRLVPPHARPLLASRGIDLDNFTPLSKDEMMARLD
>XP_018002359_Phialophora_attinorum
MSSNRPGGVFSGLRMGEVVREKVQDGLTGETKEIQYTQCKIVGNGSFGVVFQTKLSPSGEDAAIKRVLQDKRFKNRELQIMRIVRHPNIVELKAFYYSNGERAQKDEVYLNLVLEYVPETVYRASRYFNKMKTTMPILEVKLYIYQLFRSLAYIHSQGICHRDIKPQNLLLDPATGVLKLCDFGSAKILVENEPNVSYICSRYYRAPELIFGATNYTTKIDVWSTGCVMAELMLGQPLFPGESGIDQLVEIIKVLGTPTRDQIRTMNPNYMEHKFPQIKPHPFNKVFRKASTDAIELISALLEYTPTERLSAIDAMCQPFFDELRDPSTRLPDSRQVGGSARELPALFDFSRHELSIAPQLNSKLIPAHARSRLVAQGLDPDNFTPMTKDEMMARLD
>NP_593134_Schizosaccharomyces_pombe
MNHGTKIPVDPFRIIKETARDGSTGEVKQLSYTSSKVVGSGSFGVVMQVHLIESDSKAAIKRVLQDKRFKNRELQIMRIMKHPNIVDLIAYYYTTGDNSDEVYLNLVLEFMPETIYRASRLYTRQKLSMPMLEVKLYIYQLLRSLAYIHASGICHRDIKPQNLLLDPENGILKLCDFGSAKILVAGEPNVSYICSRYYRAPELIFGATDYTHAIDIWSTGCVMAELMLGHPLFPGESGIDQLVEIIKILGTPSREQIKTMNPNYMEHRFPQIRPQPLSRVFSRSVPLDALDLLSKMLQYTPTDRLTAAEAMCHPFFDELRDPNTKLHNSRNPDASPRHLPELFNFSPFELSIRPDLNQKLIPSHARDALPVKLDDFVPIPIHRARID
```
