## Supplementary material for "Coding Sequence Insertions in Fungal Genomes are Intrinsically Disordered and can Impart Functionally-Important Properties on the Host Protein": fasta protein sequences: XP_019330772.1_blasthits_fa.txt

```
>XP_019330772_Candida_albicans
MGINNPIPRSLKSESKKAAKILSSFIKPNQIAGPDQIIPPRILKNAKGLAIITVLKAGFLFSGRAGSGVIVARLPDGSWSAPSAIVTAGAGVGGQIGAELTDFVFVLNTKAAVDTFAQMGSVTLGTNVSIAAGPLGRSAEAAGTATVGSVSAVFAYSKTKGLFAGVSLEGSAIVERREANRKFYGSNCKARNILAGQVDIPPACEALMRVLDSRVFSNKLPYDEDDLYNDDYYDDIPDDFSDTTSDSYSSPSRNRRGTVSSSSRSRRRGNSNGYYSSDEDQYSSEDDYGYSRNRRSSTRGTSSGGSVGGRKAANWEDDIYDTNYNNRTRSRGNSDVDRLGSRLGSTRLSPRKSDQQASSSSGGAPPSRPSVASKPNFGGAQKSNATQAIALYTFKGEQSGDLPFKKGDVIDILKKTDTIDDWWTGRNNGLTGIFPANYVELI
>XP_002418420_Candida_dubliniensis
MGINNPIPRSLKSESKKAAKILSSFIKPNQIAGPDQVIPPRILKNAKGLAIITVLKAGFLFSGRAGSGVIVARLPDGSWSAPSAIVTAGAGVGGQIGAELTDFVFVLNTKAAVDTFAQLGSVTLGTNVSIAAGPLGRSAEAAGTATVGSVSAVFAYSKTKGLFAGVSLEGSAIVERREANRKFYGSNCKARNILAGQVDIPPACEALMRVLDSRVFSNKLPYDEDDLYNDDYYDDIPDDFSDTTSDYSSASRNRRGTVSSSRSRRRGNSNGYYSSDEDQYSSEDDYGYSRNRRTSTRGTSSGGSAGGRKTANWEDDIYDTNYNNKSRSRGNSDVDRLGSRLGSTRLSPRKSDQGSSGAPSRPSVASKPNFGGAQKSNATQAIALYTFKGEQSGDLPFKKGDVIDILKKTDTIDDWWTGRNNGLTGIFPANYVELI
>XP_002547324_Candida_tropicalis
MGINNPIPRSLKSESKKAAKILSSFIKPNQIAGPEQVIPPRILKNAKGLAIITVFKAGFLFSGRAGSGVIVARLPDGSWSAPSAIVTAGAGVGGQIGAELTDFVFVLNTKSAVDTFAQLGSVTLGTNVSVAAGPLGRSAEAAGTATVGSVSAVFAYSKTKGLFAGVSLEGSAIMERREANRKFYGNNCKARNILAGQVDIPPACESLMRVLDSRVFSNRLPYDDDDFYNDSYYDDIPDDFSDSTSEYGSRRSRRGTVSSSRRRGARRDSDDYYSDEDDYSDDDDYMASTRARRSSTRGTSTGGSSRRQASSSTWEDDVYDNYNGNSPNNRNRSRGNSDVDRLGTRLGNSRISPRRADSGAPSRPPVASKPNFGGAPKTNATQAIALYTFKGEQNGDLPFKKGDVIDILKRTETVDDWWTGRNNGVTGIFPANYVELI
>XP_003866708_Candida_orthopsilosis
MGISNPIPRSLRSESKKAAKTLSSFIKPNQIAGPDQIIPPRILKNAKGLAVITVLKAGFLFSGRAGSGVIVARLPDGSWSPPSAIVTAGAGAGGMIGAELTDFVFVLNTKAAVDTFAQLGSVTLGTNVSVAAGPLGRSAEAAGTASLSSVSAVFSYSKTKGLYAGISLEGSVLMERREANRKFYGNNCKARNILAGQVDTPPACDSLMRVLNSRVFSNRMDYDEDDFYNDDYYDDIPDEFSDTTSEYSDRRRSGAVRGGGGRRRRYSDEYSDDDDYSDDDDYYGGRGGSGSGRRDRRYDDYGNGRRDKRYDDYDGGRRERRSRANTGSSLGGGGGFSSGGRTPSSSKTGSAWEDDIYDSGYNGKTRSRGNSDVDRLNARLGNTKLSPNRSSGAAPSRPSTLSKPNFGGAPKTNATQAIALYSFKGEQSGDLPFKKGDVIDILKKTDTVDDWWTGRSNGLTGIFPANYVELI
>XP_001528487_Lodderomyces_elongisporus
MTAGAGMGGMIGAELTDFVFVLNTKSAVDSFAQMGSVTLGGNVSVAVGPLGRSGEAAGTASLSAVSAVFAYSKTKGLYAGISLEGSAIIERRDANSKFYGENIKARQILAGEVEPPPACDSLMRVLDSRVFNNRSPYDEDDFYNDEYYDDIPDEFSDTTSEYSETPRRRRGAAGGGSIRRSHGGSRRRRYSDEYSDEDDYSDESDDYGYGRNRRRGASGGGYAGDRDRDRGGYSGERDRDRRTGSNRGSTRGSSGAGLSSSRTQTTWEDDIYDSGYNGKTRSRGNSDVDRLNARLGNTRLSPNKNSSGPSRPASSSKPNFGGASSGAGSGAGVYGQRSKANSNQARALYSFKGEQSGDLPFKKGDVIEILKRTETVDDWWTGRNNGITGIFPANYVELL
>XP_007374854_Spathaspora_passalidarum
MGINNPIPRSLRSESKKAAKILASFVKPNQLAGPDQVIPPRILQNAKGLAIITVLKAGFLFSGRAGSGVIVARLPDGSWSPPSAIVTAGAGVGGQIGAELTDFVFVLNTKAAVDSFAQAGSVTLGTNVSVAVGPLGRNAEAAGTASLKSVSAVFAYSKTKGLFAGVSLEGSAIVERREANRKFYGSNCKARNILSGQIEAPPACDTLMNVLASRVFSNRFDDDYDSDYYDDIPDEFSDSTSSPRRGSRTTSRRRSTYSDEDDDYYSDEDDRYASRSKNSTRPTSRGTNTGTRKASNWEDDLYDSNYRSRDRDVDRLGSRMENTRISNSGPSRPPASSKPNFGGAPKTNTNQAVALYTFKGEQAGDLPFKKGDVIEIIKKSQTADDWWTGRNNGVTGIFPANYVELI
>XP_043048490_Scheffersomyces_spartinae
MGINNPIPRNLNSESRKAAKILASFIKPNQIAGADKVIPPHVLKKAKGLAILTVLKAGFLFSGRAGSGVIVARLPDGSWSAPSAIATAGAGVGGQIGAELTDFIFILNTQAAVDTFAQLGSVTLGTNVSIAAGPLGRNAEAAGTASFKSVSAVFSYSKTKGLFAGVSLEGSAIVERREANRKFYGNNCKARQVLLGQVEIPPGCEPLMRVLESKVFNNSVPYNEDYDDDDYYDDIPTTFSDDTSAGSRSSRRGGRGRDRRGSNARYDTYDDFSDDDDDDDYGTGGRRRRSNSGRQNNSNAPPRYSSINGGGSRQSTWEDDIYDRSPRHGGGTNSSLNTSAPPSRPPTSLKPNFGNSIKTNANQAIALYTFKGERDGDLPFKKGDVIDIIQKTGTSDDWWVGRNNGVQGMFPANYVELI
>XP_001384014_Scheffersomyces_stipitis
RKAAKVLSSFIKPNQLAGPENIIPPNVLKNAKGLAVITVLKAGFLFSGRAGSGVIVARLPDGSWSPPSAIVTAGAGVGGQIGAELTDFVFILNTKSAVDSFAQFGSVTLGGNVSVAAGPLGRNAEAAGTASLKSASAVFSYSKTKGLFAGISLEGSAIVERREANRKFYGSNCKARNILAGEVEAPPACSSLMRVLESRVFNNRQPYDDDDFYNDDYYDDIPDDFSGSTSPSSTRRGSTRTGGRGGSRRGSRYSEDEEDYSDDDDDDYNYSNRRRTNSPGARRSGWEDDVYDKNSSDRRRNQGSSDVDNLGSRLNNTRLNSGPTRPPTGSKPNFGGTPKTNTNQAIALYTFKGEQSGDLPFKKGDVIDIIRKTETVDDWWTGRNNGVTGIFPANYVELI
>XP_020065636_Suhomyces_tanzawaensis
MGINNPIPRNLRSESNKAAKILASFIKPNQVAGPDQIIPPHVLKNAKGLAIITVLKAGFLFSGRAGSGVVVARLPDGTWSSPSAIATAGAGVGGQIGAELTDFVFILNSKSAVDSFAQLGSVTLGTNISVAAGPLGRNAEAAGTASLKSASAVFAYSKTKGLFAGVSLEGSAIIERREANRKFYGSNCKARNILAGQVEVPPACDKLMRVLESRVFNNSLPYEEDDDYYDDIPDDFSDSTSETSPSRRRRGNSAGGFGRGSSRRYSDDYSDQESDDSFERRHRNRRNTTSSRISQTDSSTRRSAWEDDIYDNPRRNDVDNLGSRLSNTRISSNGSAPSRPPTSSKPNFGALAVKNSNQAIALYTFQGEQSGDLPFKKGDVIEILKKTETLDDWWTGRNNGSTGIFPANYVELI
>XP_020079185_Hyphopichia_burtonii
MGLNNPIPRSLKSESKKAAKVLSSFIKPNQVAGPDQIIPPNILKNAKGLAVITVLKAGFLFSGRAGSGVIVARLPDGSWSAPSAIVTAGAGVGGQIGAEITDFVFILNSKAAVDSFAQLGSITLGTNISVAAGPLGRNAEAAGTASLKSASAVFAYSKTKGLFAGVSLEGSAIVERRDANRKFYGPNCKARTILAGRVDIPPACDSLMRVLESRVFNNRLPYDDDEFYNDDYYDDIPSPSEFSDTTSEYSSRRGERRRGGAAGIHSMGSRRYSDEYGYSDDDYSDDDSYSRGDYSRYNRKHGGASGGSSTRKATNSRRSAWEDDIYDNSASTNSRRRTNSDVDNLNSRFSNTRISSNGAGSPSRPSSSKPSFGGSSSGANGNQAIALYTFKGEQTGDLPFNKGDVIDILKKSETSDDWWTGRNNGTTGIFPANYVQLI
>XP_015468224_Debaryomyces_fabryi
MGLNNPIPRSLKSESKKAAKVLASFVKPNQFAGADQVIPPNVLKNAKGLAIITVLKAGFLFSGRAGSGVIVARLPDGSWSAPSAIVTAGAGVGGQIGAEITDFVFILNNKAAVDSFAQMGSITLGANVSVAAGPLGRNAEGAGTASLKSASAVFSYSKTKGLFAGVSLEGSAIVERREANRKFYGSNCKARTILAGNVEPPPACDSLMRILDSKAFNNRLPYDDDEFYNDDYYDDIPDEFSDTTSTQSRSRRGTGVSRSRRYSDDYGYSDDDYSDDDDSYRRGGAGAGRNKQSSNNNGRRSAWEDDIYDSTGSSRRRTNSDVDNLNSSFSNTRISNNGPSRPPTSSKPNFGGAAKTNSSQAIALYTFKGEQNGDLPFKKGDVIDIVKKSETSNDWWTGRNNGTVGIFPANYVELI
>XP_458333_Debaryomyces_hansenii
MGLNNPIPRSLKSESKKAAKVLASFVKPNQFAGADQVIPPNVLKNAKGLAIITVLKAGFLFSGRAGSGVIVARLPDGSWSAPSAIVTAGAGVGGQIGAEITDFVFILNNKAAVDSFAQMGSITLGANVSVAAGPLGRNAEGAGTASLKSASAVFAYSKTKGLFAGVSLEGSAIVERREANRKFYGNKCKARTILAGNVEPPPACDTLMRVLDSKAFNNRLPYDEDEFYNDDYYDDIPDEFSDTTSASGSRRGVGVGRSRRYSDDYGHSDDDYSDEDDSYRRSGSGGGRNRQSSNSNGRRSAWEDDIYDSTGSSRRRNNSDVDNLNSAFSNSRLTGSGPSRPPTSSKPNFGGATKTNANQAIALYTFKGEQNGDLPFKKGDVIDIVKKSETSNDWWTGRNNGAVGIFPANYVELI
>XP_006685504_Yamadazyma_tenuis
MGINNPIPRSLKSESKKAAKVLASFIKPNQVVGPDQIIPPQVLKNAKGLAIITVLKAGFLFSGRAGSGVIVARLPDGSWSPPSAIITAGAGVGGQIGAELTDFVFILNTKSAVDSFAQFGSVTLGANVSVAAGPLGRNAEGAGTASLKGAAAIFAYSKTKGLFAGVSLEGSAIVERREANRKFYGEDCKARHILSGRVEAPPACDSLMRVLESRAFNNRLPSDDDDYDDDYYDDIPDNFSDSTTASPSSRRRAGTASSRRRYSDEYSDEYSDEDRDYGRSGSSRGGARRQPSNSLRTNSKTNSRWEDDIYDTGRSTNGRSRGNSEVDRLGSRLGDSRISNNGPSRPPTSSKPNFGGAPKPTASQAIALYSFKGEQPGDLAFKKGDVFDIVKKTDTTDDWWTGRNNGVTGIFPANYVELI
>XP_001487649_Meyerozyma_guilliermondii
MGSVTLGTNISVAAGPLGRNAEAAGTASLKSASAVFAYSKTKGLFAGVSLEGSAILERREANRKFYGNNCKAAQILAGRVEVPPACDSLMRVLESRAFSNRTPYEDDDFYNDDYYDDIPDDFSSTTSGSPPRSRNNSYARGNSRRYDSDYSDSDDDYGTSRTSGRGSTNRMSRKASASRSGWEDDVYDNRDVDRLGSRLGGTRISSGGPARPADTTKPNFGGSAKANSTQAIALFTFKGEQSGDLAFKKGDVIDILKKSDTTDDWWTGRNNGVTGIFPANYVELI
>XP_018713355_Metschnikowia_bicuspidata
MGINNPIPRSLKSESKKAAKVLASFIKPNQVAGPEQVIPPEVLRNAKGLAIITVLKAGFLFSGRAGSGVIVARLPDGSWSPPSAIVTAGAGVGGQIGAELTDFVFILNTRSAVESFAQMGSITLGTNLSVAAGPLGRNAEAAGTASLKSVSAVFAYSKTKGLFAGVSLEGSAILERRETNRKFYGSNCKARNILAGQVEAPAGCEPLMRVLESRVFSNRLSDDDSFNDDYYDDIPDEFSDSTSDYSRNDRVRYQGSRRYSDEYGYSDDEYSDDHLRQRRHSTNNRTSQGTSAGGTSRRSTWEDNIYDGGSSRRRTNSEVDNLGNRLASTKLAGSTVSPSRPSANSKPNFGGAAPKSYANQAIALYLFKGEQPGDLPFKKGDVIDILKKSETTDDWWTGRNNGVSGIFPANYVELI
>XP_002618889_Clavispora_lusitaniae
MGINNPIPRSLKSESKKAAKILSSFVKPNQLAGPDQVIPPHILKNAKGLAIITVLKAGFLFSGRAGSGVIVARLPDGSWSPPSAIFTAGAGVGGQIGAELTDFVFIMNTQSAVESFAQAGSITLGTNVSVAAGPLGRNAEAAGTASLKSVSAVFSYSKTKGLFAGVSLEGSAIVERRDANRKFYGANCKARNILSGQVEAPPSCEALMRVLESRAFNYNLQGEDFYNDDYYDDIPDDFSDSTSEYSSRRGGSRLRNQGSRRYSDEYGYSDDEYSDDDHHRNGHHQNRRTNSNRNNSIGNRSKNTWEDNIYDGRGGNRRDVDNLSQQFSNTRISNTNTSPSRPPVTSKPNFGGAPKAHATQAIALYTFKGEQPGDLPFKKGDVIDILKKSDTTDDWWSGRNNGVSGIFPANYVELI
>XP_025344696_Candida_haemuloni
MGINNPIPRSLRSESKKAAKILASFIKPNQFVGADQVIPPHVLKNAKGLAVITVLKAGFLFSGRAGSGVIVARLPDGSWSPPSAIVTAGAGVGGQIGAELTDFVFILNTKSAVDTFAQMGSVTLGTNISVAAGPLGRNAEAAGTATMGSVSAVFAYSKTKGLFAGVSLEGSAIVERREANRKFYGSNCKARNILAGQVEVPPACEPLMRVLESRVFNYNIDGEDYFDDDYYDDIPDEFSDSASEFSRGGAAAGGAAGARGARRNRRYSDDYSDDDYDYDPEPRRPYNRTESYSRGSKGGRRSAWEDNIYDGPSRSRGDSDVDNLGSRLSRTRLGEADSPSRPTSSKPNFGGAQKTNSSQAIALFTFKGEQSGDLPFKKGDVIDILKKSETTDDWWTGRNNGVSGIFPANYVELI
>XP_024711543_Candida_pseudohaemulonis
MGINNPIPRSLRSESKKAAKILASFIKPNQFVGADQVIPPHVLKNAKGLAVITVLKAGFLFSGRAGSGVIVARLPDGSWSPPSAIVTAGAGVGGQIGAELTDFVFILNTKSAVDTFAQMGSVTLGTNVSIAAGPLGRNAEAAGSATLGSVSAIFAYSKTKGLFAGVSLEGSAIVERREANRKFYGNNCKARNILAGQVDVPPACEPLMRVLESRVFNYNLEGEDYFDDDYYDDIPDEFSDLASEYSRGGAAAARSRRNRRYSEDYSDDDYDDEPRRYNRTESYSRGSKTGRRSAWEDNIYDGAGRSRRDSDLDNLGSRLGKTHLGDNNSPSRPSAASKPNFGGAQKTNATQAIALFTFKGEQLGDLPFKKGDVIDILKKSETTDDWWTGRNNGVSGIFPANYVELI
>XP_025335955_Candida_duobushaemulonis
MGINNPIPRSLRSESKKAAKILASFIKPNQFVGADQVIPPHVLKNAKGLAVITVLKAGFLFSGRAGSGVIVARLPDGSWSPPSAIVTAGAGVGGQIGAELTDFVFILNTKAAVDTFAQMGSVTLGTNVSIAAGPLGRNAEAAGSATLGSVSAIFAYSKTKGLFAGVSLEGSAIVERREANRKFYGNNCKARNILAGQVEVPPACEPLMRVLESRVFNYNLEGEDYFDDDYYDDIPDEFSDSASEYSRGGAAAARSRRNRRYSEDYSDDDYDDEPRRYNRTESFSRGSKTGRRSAWEDNIYDGAGRSRRDSDLDNLGSRLGKTHLGDSNSPSRPSAASKPNFGGAQKSNATQAIALFTFKGEQSGDLPFKKGDVIDILKKSETTDDWWTGRNNGASGIFPANYVELI
>XP_028888893_Candida_auris
MGINNPIPRSLRSESKKAAKILASFIKPNQFVGADQVIPPHVLKNAKGLAVITVLKAGFLFSGRAGSGVIVARLPDGSWSPPSAIVTAGAGVGGQIGAELTDFVFILNTKAAVDTFAQMGSVTLGTNISVAAGPLGRNAEAAGTASLGSVSAVFAYSKTKGLFAGVSLEGSAIVERREANRKFYGNNCKARNILAGQVEVPPACEPLMRVLESRVFNYNLDNEDYYDDDYYDDIPDDFSDSTSEYSRGGASRTRRSRRHSDDYGYSDDDYDDEPRRSYNRNESYSKGSRGGAGRRSAWEDNIYDGPSGRNRRDSDIDNLGSRLNKTRLGDSGSSPSRPTASKPNFGGAQKSNATQAIALYTFKGEQSGDLPFKKGDVIDILKKSETTDDWWTGRNNGATGIFPANYVELI
>NP_011880_Saccharomyces_cerevisiae
MGINNPIPRSLKSETKKAAKVLRSFVKPNQVFGADQVIPPYVLKRAKGLAIITVLKAGFLFSGRAGSGVIVARLKDGTWSAPSAIAMAGAGAGGMVGVELTDFVFILNSEEAVRSFSEFGTITLGGNVSVSAGPLGRSAEAAASASTGGVSAVFAYSKSKGLFAGVSVEGSAILERREANRKFYGDNCTSKMILSGRVKVPPAADPLLRILESRAFNFTRHDHDDNASGDDFYDDGQYSDNTSHYYDDIPDSFDSTDESSTRPNTRSSRRRGMSLGSRSRYDDDYDDDGYGRGRGYGDFDSEDEDYDYGRSPNRNSSRNRGPQIDRGTKPRANTRWEDDLYDRDTEYSRPNHSGRDYDNTRGNRRGYGRERGYSLGHGPTHPSNMSNVDDLSHKMSKTGLGNESTATNSATPTAVALYNFAGEQPGDLAFKKGDVITILKKSDSQNDWWTGRTNGKEGIFPANYVRVS
>XP_018221802_Saccharomyces_eubayanus
MAGAGAGGMVGIELTDFVFILNSEEAVRSFSEFGTITLGGNVSVSAGPLGRSAEAAASASTGGVSAVFAYSKSKGLFAGVSVEGSAILERREANRKFYGDDCTSKMILSGRVRVPPAADPLLHILESRAFNFTGPGHDDDADEFYDDDQNSDENSRYYDDIPDSFDSADESSTRPNTKSSRRGISQGSRSRYEDPVYDDESDSADDERDYGRSPDKSASHNIGPHVDRGTKPRTNTRWEDDLYDRASGYASKEYDNARGNTRSYGRERGYSQRHGQDYSSGDNNADNSSHKMSKIDIDNNHSRAKSPTSLHSTSQTAVALYNFAGEQSGDLAFKKGDVITILKKSDSQNDWWTGRVNGKEGIFPANYVRVS
>XP_033766686_Saccharomyces_paradoxus
MCCQKQCTNNYMIDSFDYFNHRKAAKVLRSFVKPNQVFGADQVIPPYVLKRAKGLAIITVLKAGFLFSGRAGSGVIVARLKDGTWSAPSAIAMAGAGAGGMVGIELTDFVFILNSEDAVKSFSEFGTITLGGNVSVSAGPLGRSAEAAASASTGGVSAVFAYSKSKGLFAGVSVEGSAILERREANRKFYGDNCTSKMILSGRVKVPPAADPLLRILESRAFNFTRHDHGDNVSDDDFYGEDQYSDNTSHYYDDIPDSFDSTDESSTRPNTRSSRRRGMSLGSRSRYDDYDDDDYGRSRGYDDFDSGDEDYDNGRSPNRNSSRNRGPQIDRGTKPRANTRWEDDLYDRDTGYSRPTHHSGRDYDYTRGDRRSNGRQRGYSLGHGPTHPSHISNVDDLSHKMSKTGLGNESSSTKSATPTAIALYNFAGEQPGDLTFKKGDVITILKKSDSQNDWWTGRANGNEGIFPANYVRVS
>XP_003675180_Naumovozyma_castellii
MGINNPIPRSLSSETKKAAKILASFIKPNQVFGADQVIPPDVLKRAKGLAVITVIKAGFLFSGRAGSGVIVARLNDGTWSAPSAIAMAGAGAGGMVGVELTDFVFILNSPEAVRSFSEFGTITFGGNVSVSAGPLGRNAEAAASASTGGVAAVFAYSKSKGLYAGVSVEGSAIVERREANRKFYGDNCTSKMILSGRVRPPPAVDPLFRVLESRAFNYRVDSSRDGDYDDDDSAFYDDIPDSFGSTDQDSTRPNTRSTRRNRSGSRNSFRDSDDYDDYGGRGGRTRRSNYGDDEDYDDPSGARGYYASHRRSGPPRNAEPSSKSRWEDDVYDRGNRDSYGDRDRDVDDLSNRFSKSRISSGSAGNRDRYSRPKSDLQAAPSSTAPKAVALYSFSGEESGDLPFRKGDVITILKKSESQNDWWTGRVNGREGIFPANYVELV
>XP_003980255_Naumovozyma_dairenensis
MPFGINNPIPRDLNSETKKATNVLASFVKPNQVLGADQVIPPSVLRRAKGLAIITVLKAGFLFSGRAGSGVIVARLRDGSWSAPAAIAMAGAGAGGLVGVELTDFVFILNSDEAVRSFTEFGTLTFGGNVSVAAGPLGRNAEADASASMGGVAAVFSYSKTKGLFAGISVEGSAIVERRETNRKIYGDNCTSKLILAGKVRPPPMANKLYKILDSRAFNFGDGDSIDNDSEFYGDIPDSFSSSDESDYDRGYNNRPRSSRYDNYDDYDDDDDRYSNRNHHDRDRYDDRDYHRKEHDEGRIPRSRSHWQDSTYDRSSHAYTSSRNRDEYSGYRHDRSERDPDVANLSKQLANSKVSPSSPSIGLEKAEKVVALYTFVGEQKGDLAFKKGDIITVIKKTKSQDDWWTGKLGNKEGIFPANYVELV
>XP_003956565_Kazachstania_africana
MGINNPVPRSLKSETKKAAKILASFVKPNQVFGADQVIPPDVLKRAKGLAIITVLKAGFLFSGRAGSGVIVARLKDGTWSAPSAIAMAGAGAGGLVGIELTDFVFILNSDDAVKSFSEFGTITLGGNVSVSAGPLGRNAEAAASASAGGVSAVFAYSKSKGLFAGVSVEGSVILERREANRKFYGNDCTSKMILSGRIRPPPAVDPLFRVLESRAFNYRTRNDDDDYSTYDDDDSRYYNDIPDSFDSSDASSRRANTRSSRRNRSSYRDSYDDGFDDDFDDDDFDRNRSSLGRNGTRSMNRSSRYNDDSNDSDGEDDLNNASSYYAAHRKSNGPKVSSSRSRWEDDIYDRGGQRSSNRRSQYDRDVDDLSNRFSKSRISSEKSGADRAASSRVDAPSSSSNAPKAVALYSFAGEESGDLPFRKGDVITILKKSESQNDWWTGRVNGREGIFPANYVELV
>XP_022463562_Kazachstania_naganishii
MGINNPIPRSLKSETRKAAKILASFVKPNQVFGADQVIPPDVLKKAKGLAVITVLKAGFLFSGRAGSGVIVARLRDGTWSAPSAIGMAGAGAGGMVGVELTDFVFILNSPEAVKSFSEFGTITLGGNISVAAGPLGRNAEAAASASTGGVAAVFAYSKTKGLFAGVSVEGSVILERREANRKFYGDSCTSKMILTGRIRPPPEADPLFRVLESRAFTYRSRDDDYEDDDYYDDIPDSFDSGDVSSRRANTRSTRMRNGSGSRRESSYYDDDDDEYDDYGYPNRRRGASRPSASRGGAGYSRRSAHNDDADDFDNDSNSAGNYYATHRLQLSPRRGRSGSGSGGASASRWEDDVYDRGQGQRSSRYNDGNDVDDLSNRFSKSRISSNGGSAGVNRSTKPSSSPSISGAPKAVALYSFTGEESGDLPFRKGDVITVLKKSDSQNDWWTGRVNGREGIFPANYVELV
>XP_447636_Candida_glabrata
MGINNPIPRSLHSETKKAAKILASFVKPNQVFGADQVIPPHVLKNAKGLAIITVLKAGFLFSGRAGSGVIVARLRDGSWSAPSAIGMAGAGAGGLVGVELTDFVFILNTPDAVRSFSEFGTITLGGNISVSAGPLGRNAEAAASASAGGVSAVFAYSKSKGLFAGVSLEGSVILERREANRKFYGNNCTTKMILSGRIRPPPSVDPLFRVLESRAFNYRSSGDDYEDSDYDDDYYDDIPSSFTSDDTSRYSRSGAARRDRRNDDDRYDRIGSRGSRRDKYRDDDDFDDDFDDPSGAKDYYANHRRGGASSARNQRSSYYDDDYDDDYRGDSRRHGDSRRDVDDLSNRFSKSRISPGATNNGRSNSRPADEPPRRDASSGAPKAVALYSFAGEEAGDLSFRKGDVITIIKKSDSQNDWWTGKVNGREGIFPANYVELV
>XP_004180509_Tetrapisispora_blattae
MGLNNPIPRGLKAESKKAAKILTSFIKPNQVFGADQVIPPDVLKRAQGLAIITVFKAGFLFSGRGGSGVLVARLPNGHWSAPSAIAMGGAGAGGMAGLELTDFVFILNTKDAVKSFSEFGTITLGGNVSVSAGPLGRNAEAAASASSGGFASVFSYSKSKGLYAGVSLEGSAIIERRDANRKYYGDRCTSKDILSGRIKPPAIADPLLHVLESRAFNYRAPGETRAGDDYDIDDFNFSDDVEEDDYNYSRDNSNNSRRSNTPMGAHNARAGRGYYDDADDDCFNDAGSNTTYNSGDNTSINYKKDNRNPRLYNARNNSSRSTYNDEFYSSDDEENYYRSNNSRSQYGRGSTQRENSNNNRSYTQNNNSSRWNNNSQNQQEDDSVRNLSDRLTNSKLSNTSTLSQRQTNNNLPKAVALYTFDGEERGDLSFRKGDIIVIIKKSESQDDWWSGRCNGEEGIFPANYVELV
>XP_003688530_Tetrapisispora_phaffii
MGINNPIPRSLKSETKKAAKVLSSFVKPNQVFGADQVIPPDVLRRAKGLAIVTVLKAGFLFSGRAGSGVIVARLPDGSWSAPSAIAMAGGGAGGMVGIELTDFVFILNTKQAVKSFSEFGTITLGGNVSVSAGPLGRSAEYAASASTKAVASVFAYSKSKGLFAGVSVEGSAFIERREANRKFYGDKCTTKMILSGRIRPPPHADPLFRVLESRAFNYRQRGYDDDYDERRDRDYDTDSFYNDIPDSFSSNDDYDYDPRGGSRSRAGSRARGGYDDFDNSDSDDYYGSRNSRSNVAGSRYGRNDGYGSDSDDYDRNSTRDYYAENRRTPANRTSSYGRPSSSRTNTRWEDEIYDNENNVDDVSNRFSRARISSNNNSANRERRASRSSYNDGVSHAGPKAVALYTFSGEESGDLSFKKGDVIAILKKSDSQDDWWTGRVNGKEGIFPANYVELV
>XP_001643544_Vanderwaltozyma_polyspora
MGLNNPIPRSLKSETKKAAKVLASFVKPNQVFGADQVIPPHVLRKAKGLAIITVLKAGFLFSGRAGSGVIVARLPDGSWSAPSAIGLAGGGAGGMVGVELTDFVFILNTKDAVKSFSEFGTITLGGNVSVSAGPLGRTAEYAATASTGAISSVYSYSKSKGLFAGVSLEGSVIIERREANRKFYGNKCTTKMILSGRIRAPPHADPLFRVLESRAFGFDQRGDDRYDDDFDEGSEFYNDIPDSFGTNDDSYSYRDRDQSSYSRRSRGGSRGGRGGYDDFDDDFDSFDDGRRRQTRDDDYYSDDREGSDARDYYASQRRSSNRRSAPRTNTRWEDEVYDRDYDRDSSSRNRDVDDLSNRFSKSRISQNRDRDSHSRPAAEKPSFGGTRQSSSTPKAIALYSFAGEESGDLRFKKGDVITILKKSDSQDDWWTGRVNTSEGIFPANYVELV
>XP_003681019_Torulaspora_delbrueckii
MGINNPIPRSLKSETKKAAKVLASFVKPNQVFGADQVIPPNVLKRAKGLAIITVLKAGFLFSGRAGSGVIVARLKDGTWSAPSAIAMAGAGAGGMVGVELTDFVFILNSAEAVKSFSEFGTVTLGGNISVSAGPLGRNAEAAASASTGGVSAVFAYSKSKGLFAGVSLEGSVIVERREANRKFYGDSCTAKMILSGRIRPPPAADPIFRVLESRAFNYKSAMPADDYEDDFYDDIPSSFDSSEVSSTRPTTKSTRQRRSGSRSYFDDDDGFDDEHSGYNGRRSGRDREDYNDSFNDPSGASEYYRSQRRQTQRDSRSPQHTNTRWEDDIYDRDRDVDDLSNRFSKSRISSSSAGNGRASRPMSEKPDFGSPSSSNAPKAVALYSFAGEESGDLPFRKGDVITILKKSESQDDWWTGRVNGREGIFPANYVELV
>XP_037143835_Zygotorulaspora_mrakii
MGINNPIPRSLKSETKKAAKVLASFVKPNQVFGADQVIPPEVLKRAKGLAVITVLKAGFLFSGRAGSGVIVARLKDGTWSAPSAIALAGAGAGGMVGVELTDFVFILNSVEAVKAFSEFGTITLGGNVSVSAGPLGRNAEAAAAASAGGVSAVFAYSKSKGLYAGVSLEGSAIVERREANRKFYGNNCTAKMVLAGRVRPPPAADPLFRVLESRAFNFRSRSDDDYDDDRSGDDFYDDIPDSFDSSDTSSTRPNTRTTRQRRSGSRGYDDFDDDFDDDYDSGRQSYARGGRNRDSDNAFNDSTSDANEYYQSHRRQENRRSQPTNTRWEDDLYDRDNDVDDLSNRFSKSRISSASNGRVSRPLSEKPDFGSPRSPSSSSNAPKAVALYSFAGEESGDLPFRKGDVISILKKSESQDDWWTGKVNGREGIFPANYVELV
>XP_002498043_Zygosaccharomyces_rouxii
MGLNNPVPRSLKSETKKAAKVLVSFIKPNQVLGTDQIIPPHVLKKAKGLAIITVIKAGFLFSGRAGSGVIVARLPDGTWSAPSGIGMAGAGAGGLIGAELTDFVFILNNQQAVDSFSRAGTLTLGGNISVAAGPLGRNAEADAAASAGGVATVFTYSKTKGLFAGISVEGSAIVERKDANRKFYGASVSAKQILSGRVRPPPAADPLFRVLESRAFNFRVPDESYADSFYDDIPESFDSSDADTMGPGGRSNGRRGYGRYDDDFYSSDDDFGGSSGRYGRGPPPDRFDRRGDPPDRFDRYGGGSRGRRSSYDDPNGVNEYYRSQMRGRPRGGSSRWDDAPSEKDRFDKGSDRYDRYGDKYDRYDRDVDDLSNRFSRSRISSGGPASSGRAPRNEKAEFGAASPSAGDTFSNTPKAVALYTFSGEEYGDLPFRKGDVITILKKSDSQDDWWTGRVGGREGIFPANYVELV
>XP_003645263_Eremothecium_cymbalariae
MGINNPVPRSLKNETKKAAKVLASFVKPNQVLGTDEVIPPHILKNAKGLAIITVLKAGFLFSGRAGSGVIVARLPDGGWSPPSAIAMAGAGAGGMVGVELTDFVFILNTADAVKSFSQAGSITLGGNISVAAGPLGRNAEAAATASLSGVAAIFSYSKTKGLFAGVSVEGSIIIERRDANRKFYGASCTTKAILSGLVNAPPSVDPLFRVLRARAFNPRKPDGASVDGTDSYTEDYYGDVPSNFESNDQESSSADRRQRGLRSTSNYHSGSRDNYREYDDYGLPTNRNASGRNNSPGYDGYLDDDDSSDYFTRGTTSTRIKNNSGSRQKASSRGVDDEYSADISALSGRFQNSSKPNDSIAPSRPTSEKPDFGLLNTGSKGSHSASIRDRPSSGTPKAVALYTFKGEQDGDLPFRTGDVIAILKKSNSQDDWWTGRVNGQEGIFPANYVELV
>NP_984844_Eremothecium_gossypii
MGLNNPLPRSLTAETKKAAKVLASFVKPDQMLGADEVIPPHVLKNAKGLAIITVLKAGFLFSGRAGSGVIVARLADGRWSSPSAIALAGAGAGGMVGVELTDFVFILNTADAVKSFSHAGSITLGGNISVAAGPLGRNAEAAATASLGSVAAVFSYSKTKGLFAGVTLEGSVIIERREANRKFYGSNCTAKAILSGSVSPPPGVDPLFRVLRSRAFNHTSSRSGTEEPYFRDDDYYGDIPSNLDSEGNSRRNSWRNSFRRSRHGVEGYHDDVGGYDGCSDDDNVSDYYTNRRRGDGSALSNSTLSGNLRSSTKWEDDEYDQGIVNTSGKPEQNSQRRAPARPTSAKPDFGSHSTSSGAIPKAVALYTFKGEQKGDLPFRKGDVIMILKRTESQDDWWTGRINGQEGIFPANYVDLV
>XP_451369_Kluyveromyces_lactis
MGINNPIPRSLKSETKKAAKVLASFVKPNQVLSANDVIPPEVLKSAKGLAIITVLKAGFLFSGRAGSGVIVARLPDGGWSAPSAIAMAGAGAGGMVGLELTDFVFILNTADAVKSFSQFGSITLGGNVSVAAGPLGRNAEAAASASTSGVAAIFAYSKTKGLFAGVSLEGSVIIERREANRKFYGNNCTAKMILSGRVRPPPSVDPLFRVLESRAFNYRSPRGDNYDDDDDYDEDEDGEYYNDIPSSFDSDDLDSQRPNTRSTRRRANSYRSTTSDDSDDYLDEDEERYSSSRYSRRQGPSSNSRWEDEVYDLNDRFERTNLNTRNARGGPSRPKSEKPDFGSSSFSRGSPRGNSSANSPARNSGAPKAVALYTFKGEESGDLPFRKGDVISIIKKSESQDDWWTGRVNGKEGIFPANYVELV
>XP_022673951_Kluyveromyces_marxianus
MGINNPIPRSLKSETRKAAKVLASFVKPNQVLSANDVIPPHVLKDAKGLAVITVLKAGFLFSGRAGSGVIVARLPDGGWSAPSAIALAGAGAGGMIGLELTDFVFILNSADAVKSFSQFGSITLGGNVSVAAGPLGRNAEAAASASTAGVAAVFAYSKTKGLFAGVSLEGSVILERREANRKFYGNNCTAKMILSGRVRPPPSVDPLFRVLESRAFNHRAPVDDYDDDYYNDIPSSFDSDDIDSTRANTRSTRRRADSYRSTTSDDSADYRYDDEDVDRYSSRGARRTGPASNSRWEDEVYDLNDRFERTSINTRNSRGAPSRPRSEKPDFSSSAYSRTSPRTPSSHDLAPDRSSGAPKAVALYTFKGEQPGDLPFRKGDVITIIKKSESQDDWWTGRVNGKEGIFPANYVELV
>XP_022627989_Lachancea_lanzarotensis
MGINNPIPRSLKSESKKAAKVLASFVKPNQILGADTMIPPEILRRAKGLAVITVLKAGFLFSGRAGSGVIVARLRDGSWSAPSAVALAGAGAGGLIGVELTDFVFILNTEDAVKSFSEFGTITLGGNMSMAAGPLGRNAEVAASASLGGVAAVFSYSKTKGIFAGVSVEGSVIVERREANRKIYGDNCKAKMILSGRVRAPAAADPLFRVLESRAFNGRDRSRDPDSDSGFYDDIPSSFDSTDMDSNRPNTRSTRRRGDSVQSSRSYRDDYDDDFDEEDPNDVSGYYSRARGQRSSSRWEDDVYDRDLDDGAQRHNNYSKSSSAPLRPRTEKPDFGISSPSGGSRSARDASFGLPKAVALFTFKGEQSGDLQFRKGDVISILKKSDSQNDWWTGRNNGQEGIFPANYVELV
>XP_002556427_Lachancea_thermotolerans
MGINNPIPRSLKSESKYDFISPNQVFGADTVIPPNVLKRAKGLAIITVLKAGFLFSGRAGSGVIVARLRDGSWSAPSAIALAGAGAGGLIGVELTDFVFILNTDDAVKSFSEFGTITLGGNVSVAAGPLGRNAEAAASASLGGVAAVFSYSKTKGIFAGVSVEGSVIIERREANRKIYGEKCKSKMILTGRVRPPPAADPLFRVLESRAFNPSDRVRGDDVDDFYDDIPSSFDSSDMDSQRPNTKSSRRRGESIRSSRSYQGSFDDDFAEDDPNDVSGYYSNARNRRTSTRWEDDVYDRDVGDATTRMQNSKISDAPSRPRTEKPDFGLSPSAHSRTASSGAPKAVALYTFKGEQSGDLPFRKGDVITILKKSESQDDWWTGRNNGQEGIFPANYVELV
>XP_020058717_Aspergillus_aculeatus
MPLGIHNPLPSSLSSECKKVGKILTSFVDPRQAFGPDKVIPPEILAGAKGLAILTVLKAGFLGSARFGSGVVVARLADGSWSAPSAIATAGAGFGGQIGFELTDFVFILNDAAAVRTFSQAGTLTLGGNVSIAAGPIGRNAEAAGAASTKGVAAVFSYSKTKGLFAGVSLEGSMLVERKDANEKMYNSRVSARQLLSGTIRPPPAADPLLRILNSRAFYGNSRQGDTMYNDIPVYDDSHDDVVWEGRRGDAYGEGLRRDRTGVNGNDDYEYRDRPRRANTWADDIYDRPAGGLNRSSTTRNSSRPDTYESFNRSRSNTAPIDEDYVYSDRKPSRPTAPKPIFGQRTGAAPTLRQDQAVALYTFDADQEGDLGFKKGDIITILKRTDKAEDWWTGRIGDRVGIFPSNYVDPA
>XP_001268014_Aspergillus_clavatus
MPLGIHNPLPSSLSSECKKAGKILASFIDPRQAFGPDKIIPPEILAGAKGLAILTVLKAGFLGSARFGSGVVVARLADDSWSAPSAIATAGAGFGGQIGFELTDFVFILNDAAAVRTFSQVGTLTLGGNVSIAAGPVGRNAEAAGAASTKGVAAVFSYSKTKGLFAGVSLEGSMLVERKDANEKMYNSRVSARQLLSGTIRPPPAADPLLRVLNSRAFSGNVRGAGETMYNDIPVYDDRHDDVVWEGRRRDAFGQGTQRDRGGFNASDDYEYRDRPRRANTWADDVYDRPAAGLGRSPTTNQADSFDRFGGRSRSNTAPYEDDYVYSDSRPTRPTAPKPVFAQHTAQAAALRSDQAIAKFTFDADQEGDLGFKKGDIITILKRTDKAEDWWTGRIGDRVGIFPSNYVDAV
>XP_001257908_Aspergillus_fischeri
MPLGIHNPLPSSLSSECKKAGKILASFIDPRQAFGPDKIIPPEILAGAKGLAILTVLKAGFLGSARFGSGIVVARLADGTWSAPSAIATAGAGFGGQIGFELTDFVFILNDAAAVRTFSQVGTLTLGGNVSIAAGPVGRNAEAAGAASTKGVAAVFSYSKTKGLFAGVSLEGSMLVERKDANEKMYNSRVSARQLLSGTIRPPPAADPLLRVLNSRAFYGNGRNGDTMYNDIPIYDDRHDDVVWEGRRGEAYGEGQRRDRGGFNGTDDYEYRDRPRANTWADDVYDRPAASLGRSSTMGQADTFDRYGGRSRSNTAPFEEDYVYSDRKPSRPTAPKPVFGQRTGQSAPLRADQAVALYTFDADQEGDLGFKKGDIITILKRTDKAEDWWTGRIGDRVGIFPR
>XP_041142643_Aspergillus_flavus
MPLGIHNPLPSSLNSECRKAGKILASFIDPRQAFGPDKIIPPEILAGAKGLAVLTVLKAGFLGSARFGSGVVVARLADGSWSAPSAIATAGAGFGGQIGFELTDFVFILNDAAAVRTFSQVGTLTLGGNVSLAAGPVGRNAEAAGAASTKGVAAVFSYSKTKGLFAGISLEGSMLVERKDANEKLYNSRVSARQLLSGTIRPPPSAEPLMRVLNSRAFYGNTRNGDGMYNDIPIYDDHHDDVVWEGRRGDAYGQGLRRDRTGANDVDTYEYRDRPRRANTWADDIYDRPAGGLSRSSTTRSPRNDTFDTYGRNRSNTAPFEEDYVYSDHKPSRPTAPKPVFGQRTGQAPSLRQDQAIALYTFDADQEGDLGFKKGDIITIVKRTEKKEDWWTGRIGDRVGIFPANYVDTA
>XP_750679_Aspergillus_fumigatus
MPLGIHNPLPSSLSSECKKAGKILASFIDPRQAFGPDKIIPPEILAGAKGLAILTVLKAGFLGSARFGSGIVVARLADGTWSAPSAIATAGAGFGGQIGFELTDFVFILNDAAAVRTFSQVGTLTLGGNVSIAAGPVGRNAEAAGAASTKGVAAVFSYSKTKGLFAGVSLEGSMLVERKDANEKMYNSRVSARQLLSGTIRPPPAADPLLRVLNSRAFYGNGRYGDTMYNDIPIYDDRHDDVVWEGRRGEAYGEGQRRDRGGFNGTDDYEYRDRPRASTWADDVYDRPPAGLGRSSTMGHADAFDRYGGRSRSNTAPFDEDYVYSDRKPSRPTAPKPVFGQRTGQSAPLRADQAVALYTFDADQEGDLGFKKGDIITILKRTDKAEDWWTGRIGDRVGIFPR
>XP_661772_Aspergillus_nidulans
MPLGIHNPLPSSLSSECKKAGKILASFVDPRQAFGPDKVIPPEVLAGAKGLAILTVLKAGFLGSGRFGSGIVVARLADGSWSAPSAIATAGAGFGGQIGFELTDFVFILNDAAAVRTFSQAGTLTLGGNVSIAAGPVGRNAEAAGAASTKGVAAVFSYSKTKGLFAGVSLEGSMLVERRDANERLYNSRVSARQLLSGTIPPPPAAEPLMRVLNSRAFYGVRTNGDSMYNDIPVYDDRHDDVVWEGRRGEAYGEGIRRDRTGYHGPSDDYEYHDRPRRATTWADDIYDRPAGGLSRSSTARFSSRNDTFDTYNRQRSNTYDDDYVYSDRKPSRPTAPKPVFGQRTGQAAPLREDQAIALYTFDADQDGDLGFKKGEIITIIKRTEKKEDWWTGRIGDRVGIFPAFSLIQACLGEINIKEVDKRHLQVILAVVEAGTRHLQGEEIWASAGLRPVESGKR
>XP_001394278_Aspergillus_niger
MPLGIHNPLPSSLGSECRKAGKILASFVDPRQAFGPDKVIPPEILAGAKGLAVLTVLKAGFLGSARFGSGVVVARLADGTWSAPSAIATAGAGFGGQIGFELTDFVFILNDAAAVRTFSQVGTLTLGGNVSIAAGPVGRNAEAAGAASTKGVAAVFSYSKTKGLFAGVSLEGSMLVERKDANEKMYNSRVSARQLLSGTIRPPPGADPLLTVLNSRAFYGNSRNGSDMYNDIPVYDDSHDDVVWEGRRGEAYGEGTRRDRTGFSGSGSDDFRDRPRRANTWADDIYDRPAGGLSRSSTTRYSGRTDNYDSFNRSRSNTTPIDEDYVYSDRKPSRPTAPKPVFGQRTGAAPALRQDQAIALYTFDADQEGDLGFKKGDIITILKRTDKKEDWWTGRIGSRVGIFPSNYVETA
>XP_015406905_Aspergillus_nomiae
MPLGIHNPLPSSLNSECRKAGKILASFIDPRQAFGPDKIIPPEILAGAKGLAILTVLKAGFLGSARFGSGVVVARLADGSWSAPSAIATAGAGFGGQIGFELTDFVFILNDAAAVRTFSQVGTLTLGGNVSLAAGPVGRNAEAAGAASTKGVAAVFSYSKTKGLFAGISLEGSMLVERKDANEKLYNSRVSARQLLSGTIRPPPSADPLMRVLNSRAFYGNGRNGDAMYNDIPVYDDHHDDVVWEGRRGDAYGQGLRRDRTGSNDVDTYEYRDRPRRANTWADDIYDRPAGSLSRSSTTRSPRNDTLDTYSRSRSNTAPFEEDYVYSDNKPSRPTAPKPVFGQRTGQAPSLRQDQAIALYTFDADQEGDLGFKKGDIITIVKRTEKKEDWWTGRIGDRVGIFPANYVDTA
>XP_001819373_Aspergillus_oryzae 
MPLGIHNPLPSSLNSECRKAGKILASFIDPRQAFGPDKIIPPEILAGAKGLAVLTVLKAGFLGSARFGSGVVVARLADGSWSAPSAIATAGAGFGGQIGFELTDFVFILNDAAAVRTFSQVGTLTLGGNVSLAAGPVGRNAEAAGAASTKGVAAVFSYSKTKGLFAGISLEGSMLVERKDANEKLYNSRVSARQLLSGTIRPPPSAEPLMRVLNSRAFYGNTRNGDGMYNDIPIYDDHHDDVVWEGRRGDAYGQGLRRDRTGANDVDTYEYRDRPRRANTWADDIYDRPAGGLSRSSTTRSPRNDTFDTYGRNRSNTAPFEEDYVYSDHKPSRPTAPKPVFGQRTGQAPSLRQDQAIALYTFDADQEGDLGFKKGDIITIVKRTEKKEDWWTGRIGDRVGIFPANYVDTA
>XP_040638813_Aspergillus_ruber
MPLGIHNPLPSSLSSECKKAGKILASFVDPKQAFGPDKVIPPEILANAKGLAILTVLKAGFLGSGRFGSGVVIARLADGTWSAPSAIATAGAGFGGQIGFELTDFVFILNDAAAVRTFSQVGTLTLGGNVSIAAGPVGRNAEAAGAASTKGVAGVFSYSKTKGLFAGVSLEGSMLVERKDANEKLYSSRVSARQLLSGSIRPPPSAAPLMSILNSRAFAGNNRMYGDEMYNDIPVYDQSHDDVLWEGRRGTAYGEGVQQRSRPRMGMRDRDSVDDYEYRDRPRRANTWADEGYDRPMGAGGLDRSYTTRSPQHDSYSRSRSNTAPFEEDYVYSDRKPTRPTAPKPVFGQKTGAAPALRQDQAIALYTFDADQEGDLGFRKGDIITILKRTDKSEDWWTGRIGDRVGIFPSNYVDAS
>XP_040701456_Aspergillus_sydowii
MPLGIHNPLPSSMNSECRKAGKILASFVDPRQAFGPDKVIPPEILAGAKGLAILTVLKAGFLGSGRFGSGIVVSRLADGSWSAPSAIATAGAGFGGQIGFELTDFVFILNDAAAVRTFSQAGTLTLGGNVSLAAGPVGRNAEAAGAASTKGVAAVFAYSKTKGLFAGVSLEGSMLVERRDANEKLYNSRVSARQLLTGAIPPPPAAEPLMRVLNSRAFYGVRTNGDSMYNDIPVYDDRHDDVVWEGRRGDAYGEGTRRDRTGYNAPSSDDYEYRDRPRRATTWADDVYDRPAGGGLSRSSTGRYGGRADTFDSFSRARSNTYDNDDYVYSDRKPSRPTAPKPVFGQRTGGAAPLRDDQAIALYTFDADQDGDLGFKKGEIITIIKRTEKKEDWWTGRIGDRVGIFPA
>XP_001215049_Aspergillus_terreus
MPLGIHNPLPSSLGSECRKAGKILASFVDPRQAFGPDKVIPPEILAGAKGLAVLTVLKAGFLGSARFGSGIVVARLADGTWSAPSAIATAGAGFGGQIGFELTDFVFILNDAAAVRTFSQVGTLTLGGNVSIAAGPVGRNAEAAGAASTKGVAAVFSYSKTKGLFAGVSLEGSMLVERKDANEKLYNSRVSARQLLSGTIRPPPAAEPLMRVLTSRAFYGNARMQGDSMYNDIPIYDDRHDDVVWEGRRGEAYGEGMRRERTGFNDSSDDYEYRDRPRRANTWADDVYDRPAGNLGRSATTRYGRNDNFDSFTTRSRSNTAPYDDDYVYSDRKPSRPTAPKPVFGQRTGGAASLRQDQAIALYTFDADQEGDLGFKKGDIITILKRTDKAEDWWTGRIGDRVGIFPSNYVDAS
>XP_022484753_Penicillium_arizonense
MPLGINNPLPSSMNSECKKAAKILTSFVDPRQAFGPDKVIPPEILAGAKGLAVLTVLKAGFLGSGRFGSGIVVARLGDGSWSAPSAIATAGAGIGGQIGFELTDFVFILNDAAAVRTFSQVGTLTLGGNVSLAAGPVGRNAEAAGAASTKGVAAVFSYSKTKGLFAGVSLEGSMLVERKDANEKLYRSRVSANQLLTGSVRPPPAADALMRVLNSRAFQGNARAYGDSMYNDMPVYDESHDDVVWEGRRGEAYGQGSRRGRSNTTGDDYDYRDQPRRANTWADDVYDRPAGGLGRSATGREPPSDSYDGYGRNRSNTAPFEEDYVYSDRRPTRPTAPKPVFGQKTSAAQLRQDQAVALFTFDADQEGDLGFKKGEIITILKRTEKAEDWWTGRIGDRVGIFPSNYVDASCLKCPQYIQAEVDPPTFSLRQIVTSYILQRGVFVLIASTSAHEAGGGHATRRGHAPHLSISDPSHHVTEAIGHMYDDHYDPNDPRRLSYISSPLGESITTIPRAAAGSESNPSPSSPLHNSFSEGQTKPPNGHTRPSLVANRAYDRETDSVVPEGTRSPSETATSSFPLNDIDYESDPAAVAQELNNLAAIRRMSMDVAAAGDPDLPGFALPPSPSADEDDASRLFWVPARLHPELAPKEFKSFLDSKADHIKRRSGDYSGGTERQGSGAGLHRKRSMLSRQIDNSSGYTDGADRLEHQRSQSNKRDGMLSPNLQQLETLVDDSKPADKESTLLRGMQDLSIEDRPILPPAPLGNSLRRSTRTQYKKAGSLKKGEKLPYSKRVGRGASESAGSDAEILPISGKTRMSPDPMPNTNRTTRSQSTSSHGTAYTSGAGSGSTFDPIVDQPGAERGDSYAGGHSDFASDRPDGSRQWHSRISSNGRSTLVTPPGDQQIPAIVETPPAPETNRIPSPPSQRSADRTPTSTPPPKTSLHDAAPSKRSKNSRQSPESTSSLNDFANNPQMIPGNSTRTDSLSFIPTIPEERKHDERKSEGKKSKDKKDSDGSRKSSWHWLLGSEEKDKDKKKHKESESKSTKSKVDKAHDNTRLDVLQSSIDNTPRARESLVLDRLDPKLEEERRKDGVRRASGDSKKEKDGIFSSIFGGGRKKHGGEGHHRKHSSRNLSPDPPMQVMRPDLDYPWTRFSILEERAIYRMAHIKLANPRRALYSQVLLSNFMYSYLAKVQQMHPQTGHSSSGSQRSSKSRDQPDEYTQYQRYQESQEQQHYAESAYDDSSMYDYDDDPHDRYGAHSRGSKQGYENGSAYGPGYQYGHSSFGDDVQLDDDDDDDMW
>XP_014535515_Penicillium_digitatum
MGFGINNPLPASMASECKKAAKILTSFVDPKQSFGPDKVIPPEILANAKGLAVLTVLKAGFLGSGRFGSGIVVARLGDGSWSAPSAIATAGAGIGGQIGFELTDFVFILNDAAAVRTFSQVGTLTLGGNVSLAAGPIGRNAEAAGAASTKGVAAVFSYSKTKGLFAGVSLEGSMLVERKDANEKLYRSRVSASQLLTGTVRPPPAADALMRVLNSRAFQGNARTYGDSMYNDIPVYDSSHDDVVWEGRKGDAYGQGSQRGRSNTNLNDYDYRDKPRRTNNWADDVYDRPASGLGRSATTRAPAGDSFDGYGRNRRNTAPFEEDYVYSDRKPTRPTAPKPVFQQKTGAAQLRSDQAVALFTFDADQEGDLGFKKGEIVTIIKRTEKAEDWWTGRIGDRVGIFPSNYVEAT
>XP_016602643_Penicillium_expansum
MGFGINNPLPASMASECKKAAKILTSFVDPRQSFGPDKVIPPEILANAKGLAVLTVLKAGFLGSGRFGSGIVVARLADGSWSAPSAIATAGAGIGGQIGFELTDFVFILNDAAAVRTFSQVGTLTLGGNVSLAAGPIGRNAEAAGAASTKGVAAVFSYSKTKGLFAGVSLEGSMLVERKDANEKLYRSRVSANQLLTGTVRPPPAADALMRVLSSRAFQGNARGQGDSMYNDIPVYDDSHDDVVWEGRKGEAYGQGAQRARSNTNQNEYDYRDKPRRTNTWADDVYDRPASGLGRSATTRAPAGDSFDGYGRNRSNTAPYEEEYSYSDRRPTRPTAPKPVFQQKTGAAQLRADQAVALFTFDADQEGDLGFKKGEIITIIKRTEKAEDWWTGRIGDRVGIFPSNYVEAS
>XP_040646741_Penicillium_griseofulvum
MPLGINNPLPSSMASECKKAAKILTSFVDPRQSFGPDKVIPPEILANAKGLAVLTVLKAGFLGSGRFGSGIVVARLGDGTWSAPSAIATAGAGIGGQIGFELTDFVFILNDAAAVRTFSQVGTLTLGGNVSLAAGPIGRNAEAAGAASTKGVAAVFSYSKTKGLFAGVSLEGSMLVERKDANEKLYRSRVSANQLLTGSIRAPPAADALMRVLNSRAFQGNIRGYGDSMYNDIPVYDESHDDVVWEGRKGEAYGQGTQRGRSNTENDYDYRDKPRRANTWADDVYDRPASGLGRSATTRAPAGDSFDSYGRNRSNTAPFEEEYVYSDRRPTRPTAPKPVFQQKTGAAQLRSDQAVALFTFDADQEGDLGFKKGEIITIMKRTEKAEDWWTGRIGDRVGIFPSNYVEAS
>XP_038927370_Penicillium_roqueforti
MGFGIHNPLPASMTSECKKAAKILTSFVDPRQAFGPDKVIPPEILANAKGLAILTVLKAGFLGSGRFGSGIVVARLGDGSWSAPSAIATAGAGIGGQIGFELTDFVFILNDAAAVRTFSQVGTLTLGGNVSLAAGPIGRNAEAAGAASTKGVAAVFSYSKTKGLFAGVSLEGSMLVERKDANEKLYRSRVSASQLLTGSIRPPPAADALMRVLNSRAFQGNARAYGDSMYNDIPVYDDSHDDVVWEGRRGDAYGQGTQRGRSNTSENDYSYSDRPRRANTWADDVYDRPASGLSRSVTARAAADNSFDGYGRNRSNTAPSEEEYTYSDRRPSRPTAPKPIFQQRTGAAQLRSDQAVALFTFDADQEGDLGFKKGEIITIIKRTEKAEDWWTGRIGDRVGIFPSNYVEA
>XP_002557791_Penicillium_rubens
MGFGIHNPLPASMSSECKKAAKILTSFVDPRQSFGPDKVIPPEILANAKGLAVLTVLKAGFLGSGRFGSGIVVARLGDGSWSAPSAIATAGAGIGGQIGFELTDFVFILNDAAAVRTFSQVGTLTLGGNVSLAAGPIGRNAEAAGAASTKGVAAVFSYSKTKGLFAGVSLEGSMLVERKDANEKLYRSRVTANQLLTGSIRAPPAADALMRVLNSRAFQGNARAYGDSMYNDIPVYDDSHDDVVWEGRKGDAYGQGTHRARSNTNDYDYDYRDKPRRANTWADDVYDRPASGLGRSATTRSPAGDAFDSYGRNRSNTAPFEEDYVYSDRRPTRPTAPKPVFQQKTGAAQLRSDQAVALFTFDADQEGDLGFKKGEIITIMKRTDKAEDWWTGRIGDRVGIFPSNYVEAS
>XP_040813068_Penicillium_solitum
MGFGINNPLPASMSSECKKAAKILTSFVDPKQSFGPDKVIPPEILANAKGLAVLTVLKAGFLGSGRFGSGIVVARLADGSWSAPSAIATAGAGIGGQIGFELTDFVFILNDAAAVRTFSQVGTLTLGGNVSLAAGPIGRNAEAAGAASTKGVAAVFSYSKTKGLFAGVSLEGSMLVERKDANEKLYRSRVSANQLLTGTVRPPPAADALMRVLTSRAFQGNARAYGDSMYNDIPVYDDSHDDVVWEGRKGDAYGQGSPRGRSNTENNYDYRDKPRRANTWADDVYDRPASGLGRSTTTRSPAGDSYDGYGRNRSNTAPFEEEYVYSDRRPTRPTAPKPVFQQKTGAAQLRSDQAVALFTFDADQEGDLGFKKGEIITILKRTEKAEDWWTGRIGDRVGIFPSNYVEAS
>XP_022579955_Penicilliopsis_zonata
MPLGIRNPLPSSLSSECKKAGKILASFVDPRQAFGPDKIIPPEILEGAKGLAILTVLKAGFLGSARFGSGVVVARLADGTWSAPSAIATAGAGLGGQIGFELTDFVFILNDAAAVRTFSQAGTLTLGGNVSIAAGPVGRNAEAAGAASTKGVAAVFSYSKTKGLFAGVSLEGSMLVERKDANEKLYNSRVSASQLLSGSIRPPPAADPLMQILNSSVFSGRRYGSGSGSGGGGGMYNDIPIYSDSRDDVVWEGRRGDAYREGERSGGRASYGSRTNLDDDFGRRRTNTWADDTYDRPSGGAGMLNRSSTTRTNRMDTFDSYNRTRSNTMPHDNDDYTYSDRKPSRPTAPKPAFRPAPPPPQKNQAIALYTFDADQDGDLGFKKGDVITIIKRTDKSEDWWTGRIGDRVGIFPR
>XP_016625755_Cladophialophora_bantiana
MPFGINNPLPSSMRSECKKAGKILASFVDPRQSFGPDKVIPPSILANAKGLAVLTVFKAGFLGSGRLGSGVVVARLPDGSWSAPSAIATAGGGFGGQIGFELTDFVFILNDYNAVRAFSQAASVTLGGNVSIAAGPVGRNAEAAGAASLKGVAGVFSYSKTKGLFAGVSLEGSVLIERRDANEKLYNGRVTARQLLEGAVRPPPAADPLMRVLNTRVFSGSAYNDNSMYNDMPIYDDQHDDVVWEGRTGEAYGANVRNNRSSTVTSADDNYVYRDNPNPRRANTWADDVYDRMPAGRNNGTVESFSNRSRSSTLQNDYGFSDNKPTRPTAPKPVFRQRTGSLRADQAIALFTFDADQEGDLGFKKGDIITITKRTENKTDWWTGRTEDGRTGIFPSNYVETAS
>XP_008731650_Cladophialophora_carrionii
MPFGINNPLPSSMRSECKKAGKILASFVDPRQSFGPDKVIPPSILANAKGLAVLTVFKAGFLGSGRLGSGVVVARLADGSWSAPSAIATAGGGFGGQIGFELTDFVFILNDYNAVRSFSQAASVTLGGNVSIAAGPVGRNAEAAGAASLKGVAGVFSYSKTKGLFAGVSLEGSVLIERRDANEKLYNGRVTARQLLEGAVRPPPAADPLMRVLNTRVFSGAAFADNMYNDMPIYDDQHDDVVWEGRTGEAYGANVRNNRSSTVTSADDNYVYRDNPSQARRANTWADDVYDRAPAGRTNSGNTSNSNFDTFSSRSRSSTLQNDHSYSDNRPNRPTAPKPIFKQKTGMLRSDQAVALFTFDPDQEGDLGFKKGDVITITKRTESKSDWWTGRTEDGRTGVFPSNYVETAS
>XP_016250183_Cladophialophora_immunda
MPFGINNPLPSSMRSECKKAGKILASFVDPRQSFGPDKVIPPSILANAKGLAVLTVFKAGFLGSGRLGSGVVVARLADGSWSAPSAIATAGGGFGGQIGFELTDFVFILNDYNAVRAFSQAASVTLGGNVSIAAGPVGRNAEAAGAASLKGVAGVFSYSKTKGLFAGVSLEGSVLIERRDANEKLYNGRVTARQLLEGAVRPPPAADPLMRVLNTRVFSGSAFNENSMYNDMPIYDDQHDDVVWEGRTGEAYGANVRNNRSSTVTSQDDNYVYRDNPNPRRANTWADDVYDRVPAGRNNGTAESFSNRSRSSTLQNDYSYSDNKPTRPTAPKPVFRQRTGSLRADQAIALFTFDADQEGDLGFKKGDIITITKRTENKTDWWTGRTEDGRTGIFPSNYVETAS
>XP_007739565_Cladophialophora_psammophila
MPFGINNPLPSSMRSECKKAGKILASFVDPRQSFGPDKIIPPSILANAKGLAVLTVFKAGFLGSGRLGSGVVVARLPDGSWSAPSAIATAGGGFGGQIGFELTDFVFILNDYNAVRAFSQAASVTLGGNVSIAAGPVGRNAEAAGAASLKGVAGVFSYSKTKGLFAGVSLEGSVLIERRDANEKLYNSRVTARQLLEGAVRPPPAADPLMRVLNTRVFSGSAYNDNSMYNDVPIYDDQHDDVVWEGRTGEAYGANVRNNRSSTVTSADDNYVYRDNPNPRRANTWADDVYDRVPAGRNNGTVDSFSSRSRSSTLQNDYSFSDNKPTRPTAPKPVFRQRTGSLRADQAIALFTFDADQEGDLGFKKGDIITITKRTENKTDWWTGRTEDGRTGIFPSNYVETAS
>XP_018695327_Fonsecaea_erecta
MPFGINNPLPSSMRSECKKAGKILASFVDPRQSFGPDKVIPPSILANAKGLAVLTVFKAGFLGSGRLGSGVVVARLADGSWSAPSAIATAGGGFGGQIGFELTDFVFILNDYNAVRAFSQAASVTLGGNVSIAAGPVGRNAEAAGAASLKGVAGVFSYSKTKGLFAGVSLEGSVLIERRDANEKLYNGRVTAKQLLEGAVRPPPAADPLMRVLNTRVFSGSAYNDNSMYNDLPIYDDQHDDVVWEGRTGEAYGANVRNNRSSTVTSADDNYVYRDNPNPRRANTWADDVYDRVPAGRNNGTPESFNNRSRSSTLQNEYSYSDSKPTRPTAPKPVFRQRTGSLRADQAIALFTFDADQEGDLGFKKGDIITITKRTENKTDWWTGRTEDGRTGIFPSNYVETAS
>XP_022516661_Fonsecaea_monophora
MPFGINNPLPSSMRSECKKAGKILASFVDPRQSFGPDKVIPPSILASAKGLAVLTVFKAGFLGSGRLGSGVVVARLADGSWSAPSAIATAGGGFGGQIGFELTDFVFILNDYNAVRAFSQAASVTLGGNVSIAAGPVGRNAEAAGAASLKGVAGVFSYSKTKGLFAGVSLEGSVLIERRDANEKLYNGRVTAKQLLEGAVRPPPAADPLMRVLNTRVFAGSGYNDNSMYNDMPIYDDQHDDVVWEGRTGDAYGANVRNNRSSTVGSADDNYVYRDNPNPRRANTWADDVYDRAPAGRNNGTPDAFSSRSRSSTLQNDYSYSDNKPTRPTAPKPVFRQRTGSLRPDQAVALFTFDADQEGDLGFKKGDIITITKRTENKTDWWTGRTEDGRTGIFPSNYVETAS
>XP_016632445_Fonsecaea_multimorphosa
MPFGINNPLPSSMRSECKKAGKILASFVDPRQSFGPDKVIPPSILANAKGLAVLTVFKAGFLGSGRLGSGVVVARLADGSWSAPSAIATAGGGFGGQIGFELTDFVFILNDYNAVRAFSQAASVTLGGNVSIAAGPVGRNAEAAGAASLKGVAGVFSYSKTKGLFAGVSLEGSVLIERRDANEKLYNGRVTARQLLEGAVRPPPAADPLMRVLNTRVFSGAAYSDNSMYNDMPIYGDQHDDVVWEGRTGEAYGANVRNNRSSTVTSADDNYVYRDNPNPRRANTWADDVYDRVPAGRNNGTPESFNTRSRSSTLQNEYSYSDSKPTRPTAPKPVFRQRTGSLRADQAIALFTFDADQEGDLGFKKGDIITIIKRTENKTDWWTGRTEDGRTGIFPSNYVETAS
>XP_022495228_Fonsecaea_nubica
MPFGINNPLPSSMRSECKKAGKILASFVDPRQSFGPDKVIPPSILASAKGLAVLTVFKAGFLGSGRLGSGVVVARLADGSWSAPSAIATAGGGFGGQIGFELTDFVFILNDYNAVRAFSQSASVTLGGNVSIAAGPVGRNAEAAGAASLKGVAGVFSYSKTKGLFAGVSLEGSVLIERRDANEKLYNGRVTAKQLLEGAVRPPPAADPLMRVLNTRVFSGSGYNDNSMYNDMPIYDDQHDDVVWEGRTGDAYGANVRNNRSSTVTSADDNYVYRDNPNPRRANTWADDVYDRAPAGRNNGTPDAFSSRSRSSTLQNDYSYSDNKPTRPTAPKPVFRQRTGSLRPDQAIALFTFDADQEGDLGFKKGDIITITKRTENKTDWWTGRTEDGRTGIFPSNYVETAS
>XP_013284103_Fonsecaea_pedrosoi
MPFGINNPLPSSMRSECKKAGKILASFVDPRQSFGPDKVIPPSILASAKGLAVLTVFKAGFLGSGRLGSGVVVARLADGSWSAPSAIATAGGGFGGQIGFELTDFVFILNDYNAVRAFSQAASVTLGGNVSIAAGPVGRNAEAAGAASLKGVAGVFSYSKTKGLFAGVSLEGSVLIERRDANEKLYNGRVTAKQLLEGAVRPPPAADPLMRVLNTRVFAGSGYNDNSMYNDMPIYDDQHDDVVWEGRTGDAYGANVRNNRSSTVGSADDNYVYRDNPNPRRANTWADDVYDRAPAGRNNGTPDAFSSRSRSSTLQNDYSYSDNKPTRPTAPKPVFRQRTGSLRPDQAIALFTFDADQEGDLGFKKGDIITITKRTENKTDWWTGRTEDGRTGIFPSNYVETAS
>XP_007761354_Cladophialophora_yegresii
MPFGINNPLPSSMRSECKKAGKILASFVDPRQSFGPDKVIPPSILANAKGLAVLTVFKAGFLGSGRLGSGVVVARLADGSWSAPSAVATAGGGFGGQIGFELTDFVFILNDYNAVRSFSQAASVTLGGNVSIAAGPVGRNAEAAGAASLKGVAGVFSYSKTKGLFAGVSLEGSVLIERRDANEKLYNGRVTARQLLEGAVRPPPAADPLMRVLNTRVFSGAAYADNMYNDMPIYDDQHDDVVWEGRTGEAYGANVRNNRSSTMGSADDNYVYRDSPSQARRANTWADDVYDRPPAGRTNTGNNSNSNFDTFSNRSRSSTLQNDHNYSDNRPNRPTAPKPIFKQKTGALRSDQAIALFTFDPDQEGDLGFKKGDVITITKRTESKSDWWTGRTEDGRTGVFPSNYVETAS
>XP_016231065_Exophiala_spinifera
MPFGINNPLPSSMRSECKKAGKILASFVDPRQSFGPDKIIPPSILGNAKGLAVLTVFKAGFLGSGRLGSGIVVARLADGSWSAPSAIATAGGGFGGQIGFELTDFVFILNDAAAVRSFSQAASVTLGGNVSIAAGPVGRNAEAAGAASTKGVAGIFAYSKTKGLFAGVSLEGSVLIERRDANEKMYGGRITARQLLEGGVRPPPAADPLMRVLNTRVFSGAAFSDNMYNDMPIYDDQHDDLVWEGRTGSGYGANVRNNRSSTVGSRDDNYEYHDNPRRATTWDDYNSPSRENNGFGNRSRSSTMNDDYTYSDNKPSRPTAPKPVFRQRTGSIGPNQAIALFTFEAEQKDDLGFKKGDIITITERTKSKEDWWRGRTADGREGMFPSNYVETAS
>XP_016261202_Exophiala_oligosperma
MPFGINNPLPSSMRSECKKAGKILASFVDPRQSFGPDKVIPPSILANAKGLAVLTVFKAGFLGSGRLGSGIVVARLADGSWSAPSAIATAGGGFGGQIGFELTDFVFILNDAAAVRTFAQAASVTLGGNVSIAAGPVGRNAEAAGAASLKGVAGIFAYSKTKGLFAGVSLEGSVLIERRDANEKMYGGRITAKQLLEGGVRPPPSADPLMRVLNTRVFSGAAASDGMYNDMPIYDDQHDDLVWEGRTGSGYGANVRNNRSSTIGSRDDNYEYHDNPRRANTWDDYNSPSRESNGFGNRSRSSTMNNDYVYSDNKPTRPTAPKPVFRQRTGSIGPNQAVALFTFEAEQKDDLGFRKGDVITITERTKSKEDWWRGRTADGREGMFPSNYVETAT
>XP_013320135_Exophiala_xenobiotica
MPFGINNPLPASMRSECKKAGKILASFVDPRQSFGPDKVIPPQILANAKGLAVITVFKAGFLGSGRLGSGIVVARLADGSWSAPSAIATAGGGFGGQIGFELTDFVFILNDAAAVRTFAQAASVTLGGNVSIAAGPVGRNAEAAGAASLKGVAGVFSYSKTKGLFAGVSLEGSVLIERRDANEKMYGGRITARQLLEGAIRPPPSADPLMRVLNTRVFSGAAYQEGMYNDMPIYDDQHDDVVWEGRRGEAYGANVRNNRSSTIGSRDGDNYEYRDNPRRANTWADDVYDRMPGRNNDGFNGVGNRSRSSTLNNEYSYSDNKPTRPTAPKPVFRQRTGSLGPNQAIALFTFDADQEGDLSFKKGDVITITKRTENKTDWWTGRTEDGRTGIFPSNYVETASIS
>XP_007723569_Capronia_coronata
MPFGINSPLPSSMRSECKKAGKILASFVDPRQSFGPDKIIPPQILANAKGLAVLTVLKAGFLGSGRFGSGIVVARLADGTWSAPSAIATAGGGFGGQIGFELTDFVFILNDYNAVRSFSQSAQVTLGGNVSIAAGPVGRNAEAAGAASTKGVAGIFAYSKTKGLFAGVSLEGSVLVERRDANEKMYNGRVTAQQLLEGAIRPPPAADPLMRILNTRVFSGAAFNDGMYNDVPIYDDQHDDLVWEGRTGEAYGASARRNRSSTLGSRDDNYEYHDNPRRTNTWQDDVYDRPPARNHDSFNSYSGRSRSSTLQHEYSYSDSKPTRPTAPKPVFKQRTGSLRPDQALALFTFDPDQEGDLGFKKGDIITILKRTENKADWWTGRTEDGRIGIFPSNYVETAT
>XP_007730067_Capronia_epimyces
MPFGINNPLPSSMRSECKKAGKILASFVDPRQSFGPDKVIPPQILANAKGLAVLTVLKAGFLGSGRFGSGIVVARLADGTWSAPSAIATAGGGFGGQIGFELTDFVFILNDYNAVRTFAQSASVTLGGNVSIAAGPVGRNAEAAGAASTKGVAGIFAYSKTKGLFAGVSLEGSVLIERRDANEKMYNGRVTAAQLLDGAVRAPPAADPLMRVLNTRVFSGTAFNDNMYNDMPIYDDQHDDLVWEGRTGAAYGANVRNNRSGTVGSRDENYEYRDNPRRANTWQDDVYDRPPARNNDQFDSYTSRSRSSTLQNDYSYSDSKPTRPTAPKPVFRQRTGSLRQDQAVALFTFDPDQEGDLGFKKGDIITILKRTENKTDWWTGRTEDGRTGIFPSNYVETAS
>XP_009160387_Exophiala_dermatitidis
MPFGINNPLPSSMRSECKKAGKILASFVDPRQSFGPDKVIPPQILANAKGLAVLTVLKAGFLGSGRFGSGIVVARLADGSWSAPSAIATAGGGFGGQIGFELTDFVFILNDYNAVRTFAQAASVTLGGNVSIAAGPVGRNAEAAGAASMKGVAGIFAYSKTKGLFAGVSLEGSVLIERRDANEKMYNGRVTARQLLEGAIRPPPAADPLMRVLNTRVFSGAAFNENMYNDVPIYDDQHDDVVWEGRTGEAYGANVRNNRSSTFGSNRDDNYEYRDNPRRANTWQDDIYDRGPPGRHNNDNTFDSYTSPNARSRSSTLQNDYTYSDSKPTRPTAPKPIFKQRTGALRPDQAVALYTFDPDQEGDLGFKKGDVITILKRTENKEDWWTGRTEDGRIGIFPSNYVETAS
>XP_013256967_Exophiala_aquamarina
MPFGINNPLPASMRSECKKAGKILASFVDPRQSFGPDKIIPPHILANAKGLAVLTVFKAGFVGSGRLGSGIVVARLADGSWSAPSAIATAGGGFGGQIGFELTDFVFILNDAAAVRTFSQAASVTLGGNVSIAAGPVGRNAEAAGAASLKSVAGIFAYSKTKGLFAGVSLEGSVLIERRDANEKLYSGRITARQLLEGGVRPPPAADPLMRVLNTRVFSGAAFNDGMYNDVPIYDDQHDNVVWEGRTGDAFGANTRNSRSNTFNSQNDNYEYRDNPRRANTWADDVYDRSPTGGRANPTETFESMNSRSRASTLQNDYTGYSDNRPNRPTAPKPVFKQKTGTAGLRSDQAVALFTFDADQDGDLGFKKGDVITITKRTDNKTDWWTGRTEDGRTGVFPSNYVETAS
>XP_016224664_Exophiala_mesophila
MPFGINNPLPSSMRSECKKAGKILASFVDPRQSFGPDKVIPPQILSNAKGLAVLTVFKAGFLGSGRVGSGIVVARLADGSWSAPSAIATAGGGFGGQIGFELTDFVFILNDYAAVRAFSQAASVTLGGNVSIAAGPVGRNAEAAGAASLKGVAGVFSYSKTKGLFAGVSLEGSIIIERRDANEKLYNGRVTARQLLEGALAPPPAAEPLMRVLNTRVFSGSSFNDNMYNDIPVYDDQHDAMVWEGRSGDAYGANTRVNRSSTMNSRDDEYEYRDNPRRANTWADDVYDRVPAGGRADPNETFDNMGNRNRSSTLQSNYSGMSNKPGRPTAPKPIFKQKTGIADIRSDQAVALFTFDADQEGDLGFKKGDVITITKRTENKSDWWTGRTEDGRTGIFPSNYVETAS
>XP_013270778_Rhinocladiella_mackenziei
MPFGINNPLPSSMRSECRKAAKILASFVDPRQSFGPDKVIPPQILANAKGLAVLTVLKAGFLGSGRFGSGIVVARLADGSWSAPSAIATAGGGFGGQIGFELTDFVFILNDANAVRSFAQAASVTLGGNVSIAAGPVGRNAEAAGAASLKGVAGIFAYSKTKGLFAGVSLEGSVLIERRDANEKLYNGRVTARQLLEGAVRPPPAADPLMRVLNTRVFSGVAFNDGMYNDMPVYDDQHDDLVWEGRTGEAYGANVRNNRDRSSTFGSRDDNYEYRDNPRRANTWADDVYDRMPSGRRTDTFDSFSNRSRSSTLQNDYSYSDNRPSRPSAPKPVFKQRTGSLGPDQAIALFTFDPDQDGDLGFKKGDIITITKRTKNKTDWWTGRTEDGRTGIFPSNYVETAT
>XP_017999191_Phialophora_attinorum
MPLNIHNPLPASMRSECKKAGRILASFVDPRQSFGPDKVIPPSVLSNAKGLAVITVFKAGFLGSGRFGSGIVVARLSDGTWSAPSAIGTIGGGFGGQIGFELTDFVFILNDYNAVKTFSQAASVTLGGNVSIAAGPVGRNAEAAGAASMKGVAGVFAYSKTKGAFAGVSLEGSVLIERRDANQKMYNGRITARQLLEGAIRPPPSADPLMNVLNTRVFSGNAAGADSMYNDIPVYDDNRDNVVWEGRSGDAYGAGVRTNRSNTVGSRNGEDEYEYRDNPKRANTWQDDVYDQGFNSPQRTGTGTFGSRANPSETFDNMGNRRSRASTLQNDYTGNSFGDKPARPTAPKPIFRQKTGLGDLKSDQAVALFTFEGEQDGDLSFKKNDIITITKRTENKSDWWTGRSEDGRVGIFPSNYVEAAS
>NP_593048_Schizosaccharomyces_pombe
MGLHNPLPSSLKSECKKAGKILTSFVDPRQTLGAQEVIPPSVLTNAKGLVIMTVLKAGFLFSGRIGSGLIVARLDDGTWSAPSAVMTGGMGVGAQIGSELTDFVIILNSKAAVQTFARLGSITLGGNLSIAAGPLGRNAEAGGGASVGGMAPMFSYSKTKGLFAGVSLEGSVLVERRDANRSLYRGDITAKRLLSGQVAQPAAADPLYRVLNSKIFNLNRGDEGDIYNDVPIYADDEPEDIWGPSSKSTKRRDSADRSSSYSRRGDSYRSNRSRAHDDDDEDDYSFSRSKSLSRKTAGGSLRSSKMDNRRSKYADTPSPRRSRSYSDEDEESVYSSDVSTESSSQFSSRSSEYSKPSRPTAPKPKFKQDSLGPNQARAMYSFAGEQPGDLSFQKGDIIDIVERSGSHDDWWTGRIGYREGIFPANYVKLS
```
