## Supplementary material for "Coding Sequence Insertions in Fungal Genomes are Intrinsically Disordered and can Impart Functionally-Important Properties on the Host Protein": fasta protein sequences: XP_019330773.1_blasthits_fa.txt

```
>XP_019330773_Candida_albicans
MPLCGGGQKTIQRKIVILGDGACGKTSLLNVFTRGYFPQVYEPTVFENYVHDIFIDGQSVQLSLWDTAGQEEFDRLRSLSYSDTHCIMLCFSVDSPDSLENVQSKWVGEIADHCEGVKLVLVALKCDLRNNEDIEDQQQSNPYSSQKRLITYEEGLAVAKKVGALRYLECSAKKNKGVNEAFSEAARCALNAKPKGANDNEPQKKGCVVM
>XP_002418433_Candida_dubliniensis
MPLCGGGQKTIQRKIVILGDGACGKTSLLNVFTRGYFPQVYEPTVFENYVHDIFIDGQSVQLSLWDTAGQEEFDRLRSLSYSDTHCIMLCFSVDSPDSLENVQSKWVGEIADHCEGVKLVLVALKCDLRNNEDIEDQQQSNPYSSQKRLITYEEGLAVAKKVGALRYLECSAKKNKGVNEAFSEAARCALNAKPKGANDNEPQKKGCVVM
>XP_002547337_Candida_tropicalis
MLCFSVDSPDSLENVQSKWVGEIADHCEGVKLVLVALKCDLRSNEDAEEQQQSNPYSSQKRLITYDEGLAVAKKVGALRYLECSAKKNKGVNEAFSEAARCALNAKPKGANDNEPEKKGCVIM
>XP_003866748_Candida_orthopsilosis
MPLCASSPKTIQRKIVILGDGACGKTSLLNVFTRGYFPQVYEPTVFENYVHDIFIDGQSVQLSLWDTAGQEEFDRLRSLSYSDTHCIMLCFSVDSPDSLENVQSKWVGEIADHCEGVKLVLVALKCDLRNDEDVENQNQQLTQDNPYSSQKRLISYDQGLAVAKRINASRYLECSAKKNRGVNEAFSEAARVALNAKPKGANDDVQDKKGCIVM
>XP_001528449_Lodderomyces_elongisporus
MPLCGSSPKTIHRKIVILGDGACGKTSLLNVFTRGYFPQVYEPTVFENYVHDIFIDGQSVQLSLWDTAGQEEFDRLRSLSYSDTHCIMLCFSVDSPDSLENVQSKWVGEIADNCEGVKLVLVALKTDLRDDEDDEDNINAGNDQHHYQQNTNNPYAAPKRLITYDEGLAVAKKVGALRYLECSAKKNKRVNEAFSEAARCALDAKPKGANDNEQEKKGCILM
>XP_007374849_Spathaspora_passalidarum
MGLCGGSQKTIQRKIVILGDGACGKTSLLNVFTRGYFPQVYEPTVFENYVHDIFIDGQSVQLSLWDTAGQEEFDRLRSLSYSDTHCIMLCFSVDSPDSLENVQSKWVGEIADHCEGVKLVLVALKCDLRNNEDSEDFRASTAYNTHSSNPYGNNSNIYQQQKRSISYDEGLAVAKRIGALRYLECSAKKNRGVNEAFSEAARCALNAKPKGANDNEPDKKGCVVM
>XP_043049779_Scheffersomyces_spartinae
MPLCSSGPKLIQRKIVILGDGACGKTSLLNVFTRGYFPQVYEPTVFENYVHDIFIDQQQVQLSLWDTAGQEEFDRLRSLSYSDTHCIMLCFSIDSPDSLENVQTKWVGEIADHCEGVKLVLVALKCDLRNDEDEEITTVTNGEDESFNPYSQNSNARKLISYNEGLNVAKKIGALRYLECSAKKNRGVNEAFSEAARCALNARPKGANDNEPEKKGCIIV
>XP_001384349_Scheffersomyces_stipitis
FSSVSYFHTNNLVQRKIVILGDGACGKTSLLNVFTRGYFPQVYEPTVFENYVHDIFIDGQSVELSLWDTAGQEEFDRLRSLSYSDTHCIMLCFSIDSPDSLENVQSKWVGEIADHCEGVKLVLVALKCDLRSDEDNESHAHINGTEEEFNPYSQNASNNQYQQNKRLITYDEGLAVAKKVGALRYLECSAKKNRGVNEAFSEAARCALNARPKGANDNEPEKKGCTIM
>XP_020063153_Suhomyces_tanzawaensis
MGLCGGGIKTIQRKIVILGDGACGKTSLLNVFTRGYFPQVYEPTVFENYVHDIFIDGQSVQLSLWDTAGQEEFDRLRSLSYSDTHCIMLCFSIDSPDSLENVQSKWVGEITDHCEGVKLVLVALKCDLRSNEDAEDVNANEDESFNPYSQQGNPYQQQKRLISYDEGLAVAKKVGALRYLECSAKKNRGVNEAFSEAARCALNAKPKGANDNEPESKGCVIM
>XP_020076757_Hyphopichia_burtonii
MAVCGGGQKTIQRKIVILGDGACGKTSLLNVFTRGYFPQVYEPTVFENYVHDIFIDGQSVQLSLWDTAGQEEFDRLRSLSYSDTHCIMLCFSIDSPDSLENVQSKWVGEIADHCEGVKLVLVALKCDLRNNEDNDIEQNSPEDDSYQQSNPYQKLKRLISYEEGLQVAQKVGALRYLECSAKKNRGVNEAFSEAARCALNAKPKGANDNEPEKKGCIIM
>XP_015464827_Debaryomyces_fabryi
MLCFSIDSPDSLENVQSKWVGEIADHCEGVKLVLVALKCDLRNNEDTDVDQTGGNIGGAEDESFNPYSQSSSNPYQQQKRLISYEEGLAVAKKVGALRYLECSAKKNRGVNEAFSEAARCALNAKPKGANDNEPEKKSCVIM
>XP_457968_Debaryomyces_hansenii
MPLCGGGQNTIQRKIVILGDGACGKTSLLNVFTRGYFPQVYEPTVFENYVHDIFIDGQSVQLSLWDTAGQEEFDRLRSLSYSDTHCIMLCFSIDSPDSLENVQSKWVGEIADHCEGVKLVLVALKCDLRNNEDTDVDQNGGNAGGAEDESFNPYSQSSSNPYQQQKRLISYEEGLAVAKKVGALRYLECSAKKNRGVNEAFSEAARCALNAKPKGANDNEPEKKSCVIM
>XP_006684540_Yamadazyma_tenuis
MPICGGGQKTIQRKIVILGDGACGKTSLLNVFTRGYFPQVYEPTVFENYVHDIFIDGQSVQLSLWDTAGQEEFDRLRSLSYSDTHCIMLCFSIDSPDSLENVQTRWVGEIADNCEGVKLVLVALKCDLRSNEDTDVEQPINHEDDSFNPYNANSNPYQQSRRLVSYEEGLAVAKKVGALRYLECSAKKNRGVNEAFSEAARCALNARPKGANDNEVEKRSCVVM
>XP_001486066_Meyerozyma_guilliermondii
MVPPPAEIRRKLVIVGDGACGKTCLLIVFSRGTFPEVYVPTVFENYVANVEVDGRKVELALWDTAGQEDYDRLRPLSYPDSNVILICFAIDSPDSLDNVLEKWISEVLHFCQRVPIILVGCKADLRNNPNTIEQLRQQQQQPVSTSEGQAVAQKIGAQYLECSARTNEGVREVFEAATRASLKINQVSEKKKKCVVL
>XP_018714855_Metschnikowia_bicuspidata
MPLCAGGNKTIQRKIVILGDGACGKTSLLNVFTRGYFPQVYEPTVFENYVHDIFIDGQAVQLSLWDTAGQEEFDRLRALSYSDTHCIMLCFSIDSPDSLENVQLKWVGEIADHCVGVKLVLVALKCDLRNQEEDPLSVHEDESFNPYSNQSSGMPGSHRRLVPYEDGLSVAKKVGALRYLECSAKKNRGVNEAFSEAARCALNAKPKGLNDNEPEKKSCVVM
>XP_002619725_Clavispora_lusitaniae
MPLCGSSTKSIQRKIVILGDGACGKTSLLNVFTRGYFPQVYEPTVFENYVHDIFIDGQSVQLSLWDTAGQEEFDRLRALSYSDTHCIMLCFSIDSPDSLENVQSKWVGEIADHCEGVKLVLVALKCDLRNQEEEAQVREDESFNPYSQNSGPYAQQKRLISYDEGLAVAKKVGALRYLECSAKKNRGVNEAFSEAARCALNARPKGANDNEPEKKGCVVM
>XP_025340148_Candida_haemuloni
MPLCGGSTKTIQRKIVILGDGACGKTSLLNVFTRGYFPQVYEPTVFENYVHDIFIDGQQVQLSLWDTAGQEEFDRLRALSYADTHCIMLCFSIDSQDSLENVQSKWVGEIADHCEGVKLVLVALKCDLRNHEEDQAEEDVYQSQSPYNQNKRLISYDEGLSVAKKVGALRYLECSAKKNRGVNEAFSEAARCALNARPKGANDNEPEKKGCVIM
>XP_024713452_Candida_pseudohaemulonis
MPLCGGSTKTIQRKIVILGDGACGKTSLLNVFTRGYFPQVYEPTVFENYVHDIFIDSQQVQLSLWDTAGQEEFDRLRALSYADTHCIMLCFSIDSQDSLENVQLKWVGEIADHCEGVKLVLVALKCDLRNHEEEEDDVYQAQSPYNQNKRLISYDEGLSVAKKVGALRYLECSAKKNRGVNEAFSEAARCALNARPKGANDNEPEKKGCVIM
>XP_025335360_Candida_duobushaemulonis
MPLCGGSTKTIQRKIVILGDGACGKTSLLNVFTRGYFPQVYEPTVFENYVHDIFIDSQQVQLSLWDTAGQEEFDRLRALSYADTHCIMLCFSIDSQDSLENVQSKWVGEIADHCEGVKLVLVALKCDLRNHEEEEDDVYQAQSPYNQNKRLISYDEGLSVAKKVGALRYLECSAKKNRGVNEAFSEAARCALNARPKGANDNEPEKKGCVIM
>XP_028888113_Candida_auris
MPLCGGSTKTIQRKIVILGDGACGKTSLLNVFTRGYFPQVYEPTVFENYVHDIFIDGQQVQLSLWDTAGQEEFDRLRALSYADTHCIMLCFSIDSHDSLENVQSKWVGEIADHCEGVKLVLVALKCDLRNHEEENAEDDAFNPYQSQSPYNQNKRLISYEEGLAVAKKVGALRYLECSAKKNRGVNEAFSEAARCALNARPKGANDNEPEKKGCVIM
>NP_012148_Saccharomyces_cerevisiae
MSFLCGSASTSNKPIERKIVILGDGACGKTSLLNVFTRGYFPEVYEPTVFENYIHDIFVDSKHITLSLWDTAGQEEFDRLRSLSYSDTQCIMLCFSIDSRDSLENVQNKWVGEITDHCEGVKLVLVALKCDLRNNENESNAITPNNIQQDNSVSNDNGNNINSTSNGKNLISYEEGLAMAKKIGALRYLECSAKLNKGVNEAFTEAARVALTAGPVATEVKSDSGSSCTIM
>XP_018221504_Saccharomyces_eubayanus
MTFLCGSASTSNKPIERKIVILGDGACGKTSLLNVFTRGYFPEVYEPTVFENYIHDIFVDSKHITLSLWDTAGQEEFDRLRSLSYSDTQCIMLCFSIDSRDSLENVQNKWVGEITDHCEGVKLVLVALKCDLRNNENESNAITPNNIQQQDINVSSGNNNNINSNSNAKNLISYEEGLAMAKKIGALRYLECSAKLNKGVNEAFTEAARVALTSGPVATEAKSDDGSGCTIM
>XP_033766937_Saccharomyces_paradoxus
MSFLCGSASTSNKPIERKIVILGDGACGKTSLLNVFTRGYFPEVYEPTVFENYIHDIFVDSKHITLSLWDTAGQEEFDRLRSLSYSDTQCIMLCFSIDSRDSLENVQNKWVGEITDHCEGVKLVLVALKCDLRNSETESNAITPNNIQQDNSVSNDNGNNINSTSNTKNLISYEEGLAMAKKIGALRYLECSAKLNKGVNEAFTEAARVALTAGPVATEVKSDSGSSCTVM
>XP_003675101_Naumovozyma_castellii
MAFLCGSSSTSSKAIERKIVILGDGACGKTSLLNVFTRGYFPEVYEPTVFENYIHDIFVDNKHITLSLWDTAGQEEFDRLRSLSYSDTHTIMLCFSIDSRDSLANVQHKWVGEIADHCEGVKLVLVALKCDLRNNDNERSAITPGVIKQQSQTDSVNDLQQQEYQRNNGNNLISYEEGLAMAKKVGALRYLECSAKLNKGVNEAFTEAARVALTAGPQVADNTNEDSGSGCILM
>XP_003668652_Naumovozyma_dairenensis
MGFLCGSSTTSKKPIERKIVILGDGSCGKTSLLNVFTRGYFPEVYEPTVFENYIHDIFVDNKHITLSLWDTAGQEEFDRLRSLSYSDTHTIMLCFSIDSRDSLANVEHKWVGEIADHCENVNLVLVALKCDLRNNENESNVINPGMIQQQQSNNNSNNNIPQLQQQQQEQNQQFKKKDLITYDEGVAMAKKIKALRYLECSAKLNKGVNEAFTEAARVALLAGPQVPESNDDDDSGCVIM
>XP_003959360_Kazachstania_africana
MAFLCGSSSTSTKPIERKIVILGDGACGKTSLLNVFTRGYFPEVYEPTVFENYIHDIFVDNRHITLSLWDTAGQEEFDRLRSLSYSDTHTIMLCFSIDSRDSLENVRNKWVGEITDHCEGVKLVLVALKCDLRNNDSENKAITPNNIHQNKNLNSSNNSLITYEEGLAMAKKIGALRYLECSAKSNKGVNEAFTEAARVALTAGPQVSASTENDGGSSCIIM
>XP_022464692_Kazachstania_naganishii
MGLLCGSSSTSKKPVERKIVILGDGACGKTSLLNVFTRGYFPEVYEPTVFENYIHDIFVDGKHITLSLWDTAGQEEFDRLRSLSYSDTHTIMLCFSIDSQDSLENVKNKWVGEITDHCDDVKLVLVALKCDLRDRDNEGKAITPNNIHQQNGRPSKNNLIPYEDGLAMAKQIGALRYLECSAKSNKGVNEAFTEAARVALTAGPQVSTEEDNHDSSCTVM
>XP_446734_Candida_glabrata
MAFLCGSSSSQSSGSKKPVERKIVILGDGACGKTSLLNVFTRGYFPEVYEPTVFENYIHDIFVDNRHITLSLWDTAGQEEFDRLRSLSYSDTHTIMLCFSIDSRDSLENVKNKWVGEITDHCEGVNLVLVALKCDLRNNENNVITPNNIQNNRNNNNNNNLITYEEGLAMAKQIGALRYLECSAKLNKGVNEAFTEAARVALTAKNATDNINSNSSSNEKDSFCTIC
>XP_004180960_Tetrapisispora_blattae
MFCGSSNTTSKPIERKIVILGDGACGKTSLLNVFTRGYFPKVYEPTVFENYIHDIFVDGKHITLSLWDTAGQEEFDRLRSLSYADTDTIMLCFSIDSRDSLENVEHKWVGEIADHCEGVKLVLVALKCDLRNKDNEANNMINPTLIKQQTTNSDRNNIQSNGSQLISYDEGVAMAKKISALRYLECSAKLNKGVNEAFTEATRVVLTPDSSRKDHNEKDDGGSSCIIA
>XP_003686047_Tetrapisispora_phaffii
MLCGTSSSATKPIERKIVILGDGACGKTSLLNVFTRGYFPKVYEPTVFENYIHDIFVDGKHITLSLWDTAGQEEFDRLRSLSYSDTDTIMLCFSVDSRDSLENVQHKWVGEIADNCEDVKLVLVALKCDLRNEEHNDDPDGNNNRPEELITYDEGLALAKKIGALRYLECSAKQNKGVNEAFTEATRVVLTTDSKRNDIEEEKSGFDCSIM
>XP_001646129_Vanderwaltozyma_polyspora
MLCGSSSVSKKPIERKIVILGDGACGKTSLLNVFTRGYFPKVYEPTVFENYIHDIFVDNKHITLSLWDTAGQEEFDRLRSLSYSDTDTIMLCFSVDSRDSLENVQHKWVGEIADHCDDVKLVLVALKCDLRNEEDEDIDGTNNNRKDLITYEEGLAMAKKIGALRYLECSAKLNKGVNEAFTEATRVVLTSDSKRNDIKDEEESSSCTIM
>XP_003680512_Torulaspora_delbrueckii
MGLLCGSSSASKKPIEKKIVILGDGACGKTSLLNVFTRGYFPKVYEPTVFENYIHDIFVDGKHITLSLWDTAGQEEFDRLRSLSYSDTDTIMLCFSVDSRDSLANVQHKWVGEIADHCEGVKLVLVALKCDLRNTENETNAITPGLINQQRSDLDNGNRNLEESVQDNHNNYITYEEGLAMAKKIGALRYLECSAKLNKGVNEAFTEAARVVLTDEPKGKKNTESDGCIIM
>XP_037144261_Zygotorulaspora_mrakii
MSFLCGSSSSSKKPIEKKIVILGDGACGKTSLLNVFTRGYFPEVYEPTVFENYIHDIFVDGRHITLSLWDTAGQEEFDRLRSLSYSDTDTIMLCFSVDSRDSLANVQHKWVGEIADHCEGIKLVLVALKCDLRSSDNDAKAINPAVIQQQRSQPDTVDMKNNLSDSNSGMNNAKNDYISYEEGLAMAKKIGALRYLECSAKFNRGVNEAFTEAARVVLTDEMKNNKKEESDSSCSIM
>XP_002494444_Zygosaccharomyces_rouxii
MGMLCGSSSSQSSKKPIERKIVILGDGACGKTSLLNVFTRGYFPKVYEPTVFENYIHDIFVDNRHITLSLWDTAGQEEFDRLRSLSYSDTDVIMLCFSLDSRDSLMNVQHKWVGEIADHCEGVKLVLVALKCDLRRAEPENTAITPNLIHQQRTEQSRSDLEQNISGINSTQNGDVISYEEGVAMAKKIGALRYLECSAKFNKGVNEAFTEATRVVMNSEPRNKETREQEESSGSRCTIM
>XP_003645596_Eremothecium_cymbalariae
MPLCGSSSSSKHPIERKIVILGDGACGKTSLLNVFTRGYFPKVYEPTVFENYIHDIFVDNQHITLSLWDTAGQEEFDRLRSLSYSDTHTIMLCFSVDSRDSLENVKNKWVGEIADHCEGVKLVLVALKCDLRSSDEYGNENAITPGSIQSQKFSGGNGNGLIPYEEGLAMAKQIGALRYLECSAKMNRGVNEAFTEAARCALKATPKGARDSVHEAESGGCTIM
>NP_983844_Eremothecium_gossypii
MPLCGSSSSSKHPIERKIVILGDGACGKTSLLNVFTRGYFPKVYEPTVFENYIHDIFVDNQHITLSLWDTAGQEEFDRLRSLSYSDTHTIMLCFSVDSRDSLENVKNKWVSEIADHCEGVKLVLVALKCDLRSSDEYGNESAITPGSIQNQKYNGGGGNGLIPYDEGLAMAKQIGALRYLECSAKMNRGVNEAFTEAARCALTATPKGARDSAPEAESSSCTIM
>XP_455236_Kluyveromyces_lactis
MPLCGGSSSKQPIERKIVILGDGACGKTSLLNVFTRGYFPKVYEPTIFENYIHDIFVDNQHISLSLWDTAGQEEFDRLRSLSYSDTHTIMLCFSVDSRDSLENVQNKWVGEIADHCEGVKLVLVALKCDLRNLEEFGNESAAITPGSIQNRNSNAKDNGLISYEEGLDMAKKIGALRYLECSAKMNRGVNEAFTEAARCALTATPKGANDTIPQDKGSSCIIM
>XP_022678222_Kluyveromyces_marxianus
MPLCGSSSSRQPIERKIVILGDGACGKTSLLNVFTRGYFPKVYEPTIFENYIHDIFVDNQHISLSLWDTAGQEEFDRLRSLSYSDTHTIMLCFSVDSRDSLENVKNKWVGEIADHCEGVKLVLVALKCDLRNLEEFGNESTAITPGNIHNKNAAAGQQAKDNGLISYEEGLEMAKQIGALRYLECSAKMNRGVNEAFTEAARCALTATPKGANDSIPQDKGSSCTIM
>XP_022628381_Lachancea_lanzarotensis
MPICGGSSSSKKPIERKIVILGDGACGKTSLLNVFTRGYFPKVYEPTVFENYIHDIFVDSQHITLSLWDTAGQEEFDRLRSLSYSDTHTIMLCFSVDSRDSLDNVQHKWVGEIADHCEGVKLVLVALKCDLRSNTNEFALDSAITPGNIQQQQQQQQQQQQQQQQSSNARDNGRLVSYDEGLAMAKKIGALRYLECSAKMNRGVNEAFTEAARCALTAHPKGAREGSQEESNSSSKCSIM
>XP_002555447_Lachancea_thermotolerans
MPICGGSSASKKPIERKIVILGDGACGKTSLLNVFTRGYFPKVYEPTVFENYIHDIFVDSQHITLSLWDTAGQEEFDRLRSLSYSDTHTIMLCFSVDSRDSLDNVQHKWVGEIADHCEGVKLVLVALKCDLRSNEEEFALDTAITPGNIQQQQQQQQQSSVQSGGLISYEEGLAMAKKIGALRYLECSAKMNRGVNEAFTEAARCALTATPKGAKDHAGEESKKGSSCTVM
>XP_020057079_Aspergillus_aculeatus
MSLCGRQKVVRRKMVLLGDGACGKTSALNVFTRGYFPTVYEPTVFENYVHDIFVDNVHMELSLWDTAGQEEFDRLRALSYEDTHVIMLCFSVDSRDSFENVASKWIEEISENCPSVKLVLTALKCDLRKDEFLNDNPNAITYEEGLAKAKEIGAVKYLECSAVQNRGIMETFYEAAKVALEVKTQGSNGSGDRCIIL
>XP_001270688_Aspergillus_clavatus
MELCGRQKLVQRKMVLLGDGACGKTSALNVFTRGEPTVFDIFVDNVHMELSLWDTAGQEEFDRLRALSYEDTHVIMLCFSVDSPDSFENVASKWIDEIRDNCPGVKLVLTALKCDLRKDDELNDNPTAITFEQGLAKAKEIGAVKYLECSAVQNRGIRETFYEAAKVALDVKPAGSGSSKGQCVIL
>XP_001263782_Aspergillus_fischeri
MELCGRQKVVQRKMVLLGDGACGKTSALNVFTRGYSFVPDIFVDNVHMELSLWDTAGQEEFDRLRALSYEDTHVIMLCFSVDSPDSFENVATKWIDEIRENCPGVKLVLTALKCDLRKDDELNDNPNAITFEQGLAKAKEIGAVKYLECSAVQNRGIRETFYEAAKVALDVKPAGSSGSKGQCIIL
>XP_041142582_Aspergillus_flavus
MAEIRRKLVIVGDGACGKTCLLIVFSKGTFPEVYVPTVFENYVADVEVDGKRVELALWDTAGQEDYDRLRPLSYPDSHVILICFAVDSPDSLDNVQEKWISEVLHFCQGLPIILVGCKKDLRNDPKTIEELTKTSQKPVTAEQGEEVRKKIGAYKYLECSARTNEGVREVFEAATRAALLTKTHKKKKGCTIL
>XP_754937_Aspergillus_fumigatus
MELCGRQKVVQRKMVLLGDGACGKTSALNVFTRGFFPTVYEPTVFENYVHDIFVDNVHMELSLWDTAGQEEFDRLRALSYEDTHVIMLCFSVDSPDSFENVATKWIDEIRENCPGVKLVLTALKCDLRKDDELNDNPNAITFEQGLAKAKEIGAVKYLECSAVQNRGIRETFYEAAKVALDVKPAGSSGSKGQCIIL
>XP_662386_Aspergillus_nidulans
MDFCGRQKVVRRKMVLLGDGACGKTSALNVFTRGEPTVFENYVHDIFVDNVHMELSLWDTAGQEEFDRLRALSYEDTHVIMLCFSVDSPDSFENVASKWIEEISENVPGVKLVLTALKCDLRKDEYMNDNPNVITYEQGLAKAKEIGAVKYLECSAVQNRGIREAFYEAAKVALEVKAQNTGSSQSRCVIQ
>XP_001394920_Aspergillus_niger
MSLCGRQKVVRRKMVLLGDGACGKTSALNVFTRGYFPTVYEPTVFENYVHDIFVDNVHMELSLWDTAGQEEFDRLRALSYEDTHVIMLCFSVDSRDSFENVASKWIEEISENCAGVKLVLTALKCDLRKDEFLNDNPNAITYEEGLAKAKEIGAVKYLECSAVQNRGIMETFYEAAKVALEVKTQGSNGSGERCVIL
>XP_015405395_Aspergillus_nomiae
MGLCGRQTVVRRKMVLLGDGACGKTSALNVFTRGKIHALSHGYALCDIDLTTPRPVSRLFLKTMSTVIAFAPSMSNSYIHDSLDIFVDNVHMELSLWDTAGQEEFDRLRALSYEDTHVIMLCFSVDSADSFENVASKWVEEITENCPGVKMVLTALKCDLRKDEFENTNPNAITYEQGLEKAKAIGAVKYLECSAVQNRGIMETFYEAAKVALEVKVSGSNASKEGCVIL
>XP_023089815_Aspergillus_oryzae 
MAEIRRKLVIVGDGACGKTCLLIVFSKGTFPEVYVPTVFENYVADVEVDGKRVELALWDTAGQEDYDRLRPLSYPDSHVILICFAVDSPDSLDNVQEKWISEVLHFCQGLPIILVGCKKDLRNDPKTIEELTKTSQKPVTAEQPCFQGEEVRKKIGAYKYLECSARTNEGVREVFEAATRAALLTKTHKKKKGCTIL
>XP_040639847_Aspergillus_ruber
MELCGRQKVVQRKMVLLGDGACGKTSALNVFTRGFFPTVYEPTVFENYVHDIFVDNVHMELSLWDTAGQEEFDRLRALSYEDTHVIMLCFSVDSPDSFENVASKWVEEISENCPGVRMVLTALKCDLRKDEDLNDNPNAITFEQGLAKAKEIGAVKYLECSAVQNRGIRETFGEAAKVALDVKTQGSKSSKQGCVIL
>XP_040705088_Aspergillus_sydowii
MEFCGRQKVVRRKMVLLGDGACGKTSALNVFTRGYFPTVYEPTVFENYVHDIFVDNVHMELSLWDTAGQEEFDRLRALSYEDTHVIMLCFSVDSPDSFENVASKWIEEISENVPGVKLVLTALKCDLRKDEFLNDNPNVITYEQGLAKAKEIGAVKYLECSAVQNRGIREAFYEAAKVALEVKAQNASASQSRCIIQ
>XP_001217337_Aspergillus_terreus
MELCGRQKVVRRKMVLLGDGACGKTSALNVFTRGYFPTVYEPTVFENYVHDIFVDNVHMELSLWDTAGQEEFDRLRALSYEDTHVIMLCFSVDSPDSFENVASKWIDEISENCPNVKLVLTALKCDLRKDEFENANPNAITYEQGLAKAKEIGAVKYLECSAVQNRGIMETFYEAAKVALEVKTQGSNGSGERCVIL
>XP_022489909_Penicillium_arizonense
MQLCGRQKLVQRKMVLLGDGACGKTSALNVFTRGFFPTVYEPTVFENYVHDIFVDGTHVELSLWDTAGQEEFDRLRALSYEDTHVLMLCFSVDSPDSFENVSSKWIAEINDNCPGVRVVLTALKCDLRKDDEQNDTDAITFDQGLAKAKEIGAVKYLECSAVQNRGIRESFYEAAKVAMEVKPTGQSTSSQKCVIL
>XP_014538307_Penicillium_digitatum
MQLCGRQKVVQRKMVLLGDGACGKTSALNVFTRGFFPTVYEPTVFENYVHDIFVDKIHVELSLWDTAGQEEFDRLRALSYEDTHVLMLCFSVDSPDSFENVSSKWITEINENCPGVRVVLTALKCDLRKDEEMNDNPNSISFDQGLAKAKEIGAVKYLECSAVQNRGIRESFYEAAKVALEVNAGGGSSSGSKCIIL
>XP_016597653_Penicillium_expansum
MQLCGRQKVVQRKMVLLGDGACGKTSALNVFTRGFFPTVYEPTVFDIFVDNIHVELSLWDTAGQEEFDRLRALSYEDTHVLMLCFSVDSPDSFENVSSKWIAEINENCPGVRVVLTALKCDLRKDEDMNDNPNSISFDQGLAKAKEIGAVKYLECSAVQNRGIRESFYEAAKVALEVNASGGSSSGSNCIIL
>XP_040644623_Penicillium_griseofulvum
MPLCGRQKVVQRKMVLLGDGACGKTSALNVFTRGFFPTVYEPTVFENYVHDIFVDNIHVELSLWDTAGQEEFDRLRALSYEDTHVLMLCFSVDSPDSFENVSSKWIAEINENCPGVRVVLTALKCDLRKDEDMNDNPNCITFDQGLAKAKEIGAVKYLECSAVQNRGIRESFYEAAKVALEVNAGGSSSSGSQCVIQ
>XP_038932730_Penicillium_roqueforti
MQLCGRQKVVQRKMVLLGDGACGKTSALNVFTRGFFPTVYEPTVFENYVHDIFVDNIHVELSLWDTAGQEEFDRLRALSYEDTHVLMLCFSVDSPDSFENVASKWIAEINENCPGVPVVLTALKCDLRKDEDMNDNPNTISFDQGLAKAKEIGAVKYLECSAVQNRGIRESFYEAAKVALAVNAGSGSSSGSSCVIL
>XP_002562858_Penicillium_rubens
MQLCGRQKVVQRKMVLLGDGACGKTSALNVFTPSSPRFSKKFYYLQKHTSKCRLLTLVIGCTQRAYNIFVDNIHVELSLWDTAGQEEFDRLRALSYEDTHVLMLCFSVDSPDSFENVSSKWIAEINENCPGVRVVLTALKCDLRKDEDMNENPNTISFDQGLAKAKEIGAVKYLECSAVQNRGIRESFYEAAKVALEVNAGGSSSSGSQCIIQ
>XP_040813963_Penicillium_solitum
MQLCGRQKVVQRKMVLLGDGACGKTSALNVFTRGFFPTVYEPTVFENYVHDIFVDNIHVELSLWDTAGQEEFDRLRALSYEDTHVLMLCFSVDSPDSFENVSSKWIAEINENCPGVRVVLTALKCDLRKDEDMNDNPNSISFDQGLAKAKEIGAVKYLECSAVQNRGIRESFYEAAKVALEVNAGGGSSSGSQCIIL
>XP_022577968_Penicilliopsis_zonata
MELCGRQKVVQRKMVLLGDGACGKTSALNVFTRGFFPTVYEPTVFDIFVDNVHMELSLWDTAGQEEFDRLRALSYEDTHVIMLCFSVDSPDSFENVGTKWITEISENCPGVKVVLTALKCDLRKDDEENDLSHSVTFDQGLAKAKEIGAIKYLECSAVQNRGIRETFYEAAKVALEVKPTGSQGQQSCIIL
>XP_016617990_Cladophialophora_bantiana
MPLCGGKKVVQRKLVLLGDGACGKTSLLNVFTRGFFPTVYEPTVFENYVHDIFVDGIHMELSLWDTAGQEEFDRLRSLSYDDTQAIMLCFSVDNRGSLENVSTKWIAEINEHCPGVKIVLCALKCDLREEHEKDDDDENGVPPRPMIQYNEGLEVARRIGALRYLECSAMRNRGVNEAFTEAARVALQVKPARSKDDSKCTLM
>XP_008728754_Cladophialophora_carrionii
MPLCGGKKVVQRKLVLLGDGACGKTSLLNVFTRGFFPTVYEPTVFENYVHDIFVDGIHMELSLWDTAGQEEFDRLRSLSYDDTQAIMLCFSVDNPGSLENVSTKWIAEIHEHCPGVKIVLCALKCDLREEHEKEDEEENNAPPRPMIKYNEGLEVARRIGALRYLECSAMRNRGVNEAFTEAARVALQVKPARSKEESKCSVM
>XP_016251698_Cladophialophora_immunda
MPLCGGKKVVQRKLVLLGDGACGKTSLLNVFTRGFFPTVYEPTVFENYVHDIFVDGIHMELSLWDTAGQEEFDRLRSLSYDDTQAIMLCFSVDNRGSLENVSTKWIAEINEHCPGVKIVLCALKCDLREEHEKDDDEENGAPPRPMIQYNEGLEVARRIGALRYLECSAMRNRGVNEAFTEAARVALQVKPARSKDDSKCTVM
>XP_007744135_Cladophialophora_psammophila
MPLCGGKKVVQRKLVLLGDGACGKTSLLNVFTRGFFPTVYEPTVFENYVHDIFVDGIHMELSLWDTAGQEEFDRLRSLSYDDTQAIMLCFSVDNRGSLENVFTKWIAEINEHCPGVKIVLCALKCDLREEHEKDDDDENGVPPRPMIQYNEGLEVARRIGALRYLECSAMRNRGVNEAFTEAARVALQVKPARSKDDSKCTLM
>XP_018687744_Fonsecaea_erecta
MPLCGGKKVVQRKLVLLGDGACGKTSLLNVFTRGFFPTVYEPTVFENYVHDIFVDGIHMELSLWDTAGQEEFDRLRSLSYDDTQAIMLCFSVDNRGSLENVSTKWIAEINEHCPGVKIVLCALKCDLREEHEKEDDEEPGAPPRPMIQYNEGLEVARRIGALRYLECSAMRNRGVNEAFTEAARVALQVKPARSKDDSKCTVM
>XP_022514237_Fonsecaea_monophora
MPFCGGKKVVQRKLVLLGDGACGKTSLLNVFTRGFFPTVYEPTVFENYVHDIFVDGIHMELSLWDTAGQEEFDRLRSLSYDDTQAIMLCFSVDNHGSLENVSTKWIAEINEHCPGVKIVLCALKCDLREEHEKDDDEEHGAPPRPMIQYNEGLEVARRIGALRYLGNARNHAL
>XP_016629565_Fonsecaea_multimorphosa
MPLCGGKKVVQRKLVLLGDGACGKTSLLNVFTRGFFPTVYEPTVFENYVHDIFVDSIHMELSLWDTAGQEEFDRLRSLSYDDTQAIMLCFSVDNRGSLENVSTKWIAEINEHCPGVKIVLCALKCDLREEHEKDDDEENGAPARPMIQYNEGLEVARRIGALRYLECSAMRNRGVNEAFTEAARVALQVKPARSKDDSKCTVM
>XP_022502250_Fonsecaea_nubica
MPFCGGKKVVQRKLVLLGDGACGKTSLLNVFTRGFFPTVYEPTVFENYVHDIFVDGIHMELSLWDTAGQEEFDRLRSLSYDDTQAIMLCFSVDNHGSLENVSTKWIAEINEHCPGVKIVLCALKCDLREEHEKDDDEEHGAPPRPMIQYNEGLEVARRIGALRYLGNARNHAL
>XP_013286324_Fonsecaea_pedrosoi
MPFCGGKKVVQRKLVLLGDGACGKTSLLNVFTRGFFPTVYEPTVFENYVHDIFVDGIHMELSLWDTAGQEEFDRLRSLSYDDTQAIMLCFSVDNHGSLENVSTKWIAEINEHCPGVKIVLCALKCDLREEHEKDDDEEHGAPPRPMIQYNEGLEVARRIGALRYLECSAMRNRGVNEAFTEAARVALQVKPARSKDDSKCSVM
>XP_007758515_Cladophialophora_yegresii
MPFCGGKKVMQRKLVLLGDGACGKTSLLNVFTRGFFPTVYEPTVFENYVHDIFVDGIHMELSLWDTAGQEEFDRLRSLSYDDTQAIMLCFSVDNPGSLENVSTKWIAEINEHCPGVKIVLCALKCDLREEHEKEDDEENNEPPRPMIQYNEGLEVARRIGALRYLECSAMRNRGVNEAFTEAARVALQVKPARSKDDSKCSVM
>XP_016238783_Exophiala_spinifera
MPLCGGNKVVQRKLVLLGDGACGKTSLLNVFTRGFFPTVYEPTVFENYVHDIFVDGIHMELSLWDTAGQEEFDRLRSLSYDDTQAIMLCFSVDNRGSLENVGTKWIAEINEHCPGVKIVLCALKCDLREEHEKEEDEPNTPPRPMIQYNEGLEVARRIGALRYLGMLPILLATSVALVYAGTNDFAECSAMRNRGVNEAFTEAARVALQVKPAKSEDDSKCSVM
>XP_016266543_Exophiala_oligosperma
MPLCGGNKVVQRKLVLLGDGACGKTSLLNVFTRGFFPTVYEPTVFENYVHDIFVDGIHMELSLWDTAGQEEFDRLRSLSYDDTQAIMLCFSVDNRGSLENVGTKWIAEINEHCPGVKIVLCALKCDLREEHEKDEDEPNTPPRPMIQYNEGLEVARRIGALRYLECSAMRNRGVNEAFTEAARVALQVKPAKAGDDSKCSVM
>XP_013312915_Exophiala_xenobiotica
MPLCGGNKVVQRKLVLLGDGACGKTSLLNVFTRGFFPTVYEPTVFENYVHDIFVDGIHMELSLWDTAGQEEFDRLRSLSYDDTQAIMLCFSVDNRGSLENVGTKWIAEINEHCPGVKIVLCALKCDLREEHEKEDDEPRAPPRPMIQYNEGLEVARQIGALRYLECSAMRNRGVNEAFTEAARVALQVKPAKSKDDSKCTVM
>XP_007725559_Capronia_coronata
MPLCGSNKVVQRKLVLLGDGACGKTSLLNVFTRGFFPTVYEPTVFENYVHDIFVDGIHMELSLWDTAGQEEFDRLRSLSYDDTQAIMLCFSVDNRGSLENVGTKWIAEINEHCPGVKIVLCALKCDLREEQEKEDDEPAAPPRIMIQYNEGLEVARQIGALRYLECSAMRNRGVNEAFTEAARVALQVKPAKSKEDSKCTVM
>XP_007738116_Capronia_epimyces
MRLCGSNKVVQRKLVLLGDGACGKTSLLNVFTRGFFPTVYEPTVFENYVHDIFVDGIHMELSLWDTAGQEEFDRLRSLSYDDTQAIMLCFSVDNRGSLENVGSKWIAEINEHCPGVKIVLCALKCDLREELEKEDDDEPSAPPRPMIQYNDGLEVARRIGALRYLECSAMRNRGVNEAFTEAARVALQVKPANSKEDSKCTIM
>XP_009156482_Exophiala_dermatitidis
MPLCGSNKVVQRKLVLLGDGACGKTSLLNVFTRGFFPTVYEPTVFENYVHDIFVDGIHMELSLWDTAGQEEFDRLRSLSYDDTQAIMLCFSVDNRGSLENVGTKWIAEINEHCPGVKIVLCALKCDLREEQEKDDEEERTAPPRTMIQYNEGLEVARQIGALRYLECSAMRNRGVNEAFTEAARVALQVKPARSKEDSKCTVM
>XP_013255461_Exophiala_aquamarina
MPLCGGKKVVQRKLVLLGDGACGKTSLLNVFTRGFFPTVYEPTVFENYVHDIFVDNIHMELSLWDTAGQEEFDRLRSLSYDDTQAIMLCFSVDNRGSLENVGTKWIQEINEHCPGVKIVLCALKCDLREEQEKEDDDDDAAAANNAASVDAATSVRNMIQYSEGLEVARRIGALRYLECSAMRNRGVNEAFTEAARVALQVKTSASKDDSKCSVM
>XP_016219902_Exophiala_mesophila
MPLCGGKKVVQRKLVLLGDGACGKTSLLNVFTRGFFPTVYEPTVFENYVHDIFVDNIHMELSLWDTAGQEEFDRLRSLSYDDTQAIMLCFSVDNRGSLENVGTKWIQEINEHCPGVKIVLCALKCDLREEAEKEDEEGGEPAGQDQSQSFSQTQQPRQSMISYNEGLEVARKVGALRYLECSAMRNRGVNEAFTEAARVALAVKTASGSSQDAKCSIM
>XP_013272011_Rhinocladiella_mackenziei
MRLCGGSKVVQRKLVLLGDGACGKTSLLNVFTRGFFPTVYEPTVFENYVHDIFVDNIHMELSLWDTAGQEEFDRLRSLSYDDTQAIMLCFSVDNRGSLENVSTKWIAEINEHCPGVKIVLCALKCDLREEHEKDDDDETGTPSRPMIQYNEGLEVARRIGALRYLECSAMRNRGVNEAFTEAARVALQVKPTRSKEDSKCTVM
>XP_018002863_Phialophora_attinorum
MPLCGGKKTVQRKLVLLGDGACGKTSLLNVFTRGFFPTVYEPTVFENYVHDIFVDNIAMELSLWDTAGQEEFDRLRSLSYDDTQAIMLCFSVDNRGSLENVSSKWLQEINEHCPGVKIVLCALKCDLREEQEKDDDEEEAAPPQQPAGGAKVMIQYNEGLEVARQIGALRYLECSAMRNRGVNEAFTEAARVALQAKPAKGADDSKCTVM
>NP_001018193_Schizosaccharomyces_pombe
MSSCFGSKKKPIYRKIVILGDGAAGKTSLLNVFTKGYFPQVYEPTIFENYIHDIFVDGNSIELSLWDTAGQEEYDQLRSLSYSDTHVIMICFAVDSRDSLENVITKWLPEVSSNCPGVKLVLVALKCDLRGADEEQVDHSKIIDYEEGLAAAKKINAVRYLECSAKLNRGVNEAFTEAARVALAAQPRGTKDGADESHGTGCIIA
```
