## Supplementary material for "Coding Sequence Insertions in Fungal Genomes are Intrinsically Disordered and can Impart Functionally-Important Properties on the Host Protein": fasta protein sequences: XP_019330783.1_blasthits_fa.txt

```
>XP_019330783_Candida_albicans
MVNISDFFKNNSQSGSKRKAQSATSSNPTKKAKPAAPQAEREVIVLDDEDDDDDDVQVISKPAKKETDRRPTKRKASAINDEDDDDDDTRNKSHVQRSPKKETASSVPKASPKKKTSSTLKSTAATKKSKVPAGGESTADTAQEILATIPDAELPEIDPTKKVNFFALNAARNETTQTSVELPEAQPNCLTGLTIVFTGQMPNLDRGTAEQTAKQYGAKVTKSISGKTSLVVLGTDAGPSKVQKIKQHKIKAIDEAGFIKLLESMPADGGSGAAAEAAKLKREQEEAKIIEQAKEEERKEREAEKARVAERVKATVNTKGETFGFQKKEVAPQDKLWTDRHAPTDLNQLCGNKGQIQKLKSWLENWFDNQARGFKGNASDPDSFRAVLISGPPGIGKTSAAHLVAKSLGFDIIERNASDVRSKSLLNANVKSILNNTSVVGYFKHRGDTEKNSNNKRFCIIMDEVDGMSSGDHGGAGALSQFCKITSMPMILICNDKSLPKMRTFDRTTYDLPFRRPSENEVKSRLMTIAFREKVKLDPSVIGQLVQATSNDIRQMINLLSTVSKTQKQIGANSMKEVKESWQKQVVLKPFDIAGRLLNSGIWSDPRSSLNDKLNLYFNDFDFSPLMIQENYLITNPRLPGKQIELVATAAEDISISDTVNSLIRSGEQQWSLLPFHGIMSTVKPSYEVAGQITGRLNFSSWLGQNSKQMKYQRMLQELQYHTRVRTSTTKQELRLDYLDALWQKIVKPLCDSGEDGFDEAIETMDEYYLTKEDFDNIGDMIKQDLKLPTQSKSAFTRKYNSMMHPTIIFKTGNSLNVGGKRAAAPKVDFEDVIDDDMEDVPDDDEDQDSDKIDTKKDKLIKVVPVGKSKSKSKSKASTVPAKKKQKR
>XP_002418502_Candida_dubliniensis
MVNISDFFKNNPQSGSKRKAQGATSSNATKRAKTAPPQPETEVIVLDDDDDDVQVISKPVKKETDKRSTKRKASAIDDDEDDDDYDKHNKQNTQRSPKKETVSSVPKMSPKKKASSSSKSTSATKKTNVAAGGTSTVDTAQQILSTIPDAELPDVDPAKKVNFFALNAARNETTQTAVDLPEAQPNCLMGLTIVFTGQMPNLDRGTAEQTAKQYGAKVTKSISGKTSLVVLGADAGPSKVQKIKQLKIKAIDEAGFIKLLESMPADGGSGAAAEAAKLKRQQEEAKIIEQAKEEERKEKEAERARAAERAKATTKTTGETFGSQKQEVAAKDKLWTDRHAPTNISQLCGNKGQIQKLQSWLENWFHNQARGFKGNASDPGSFRAVLISGPPGIGKTSAAHLVAKSLGFDIIERNASDVRSKALLNANVKSILNNTSVVGYFKHRDDAEKSSNNKKFCIIMDEVDGMSSGDHGGAGALSQFCKITSMPMILICNDKSLPKMRTFDRTTYDLPFRRPSEIEVRSRLMTIAFREKVKLDPSVIGQMVQATSNDIRQMINLLSTVSKTQKQIGADTMKEVKDSWQKQVVLKPFDIAARLLNSGIWSDPRSSLNDKLNLYFNDFDFSPLMIQENYLITNPRLPGKQIDLVAQAAEDISISDTVNSLIRSGEQQWSLLPFHGIMSTVKPSYEVAGQITGRLNFSSWLGQNSKQMKYQRMLQELQYHTRVRTSTTKQELRLDYLDALWQKVVKPIYDNGEEGFDEAIATMDEYYLTKEDFDNIGDMIKQDLKLTTTAKTAFTRKYNNMVHPTIIFKTGNSLNVGGKRAAAPKVDFEDVIDDDMEDVPDDDEGQDTDKIDTKKDKLIKIVPVSKSRSKSKSKSSTGPARKKQKK
>XP_002547223_Candida_tropicalis
MPNLDRTTAEQTAKQYGANVTKSISGRTSLVVLGAEAGPSKVKKINQLKIKAIDEAGFIKLLEMMPADGGSGEAAERAKEKREKEERAIIEQAKLEEKQEKAREAERKAKLAATAVSSSTSTSSSQKGHSISPPSSQLKDVPAKDKLWTDRHAPTDISQLCGNKGQIRKLQEWLENWFTYQARGFKGPSDSPSAFRAMLISGPPGIGKTSAAHLVAKSLGYDVLERNASDVRSKSLLNANVKSILNNTSVVGFFKNRDDKEQQNTSKKFCIIMDEVDGMSSGDHGGAGALSQFCKITKMPMILICNDKSLPKMRTFDRVTYDLPFRRPSENEVKSRLMTIAFREKIKLDPNVIGQLVQATSNDIRQMINLLSTVSKTQKEIGANSMKEVREGWSKQVVLKPFDIAGRLLSSGIWIAPKSTIDDKLSLYFNDFDFSPLMIQENLLITKPRLPGKPLNHVAQAADDISLSDTVNSLIRSGEQQWSLLPFHGIMSTVKPSYEVAGQVLGRLNFSSWLGQNSKQMKYQRMLQELQYHTRVRTSTTKQELRLDYLDTLWEKISKPINELGSDGLDEAIEVMDDYYLTKEDLDNIGEMINKEMKLDKNTKAAFTRKYNAAMHPTIIYKTGNSLGVGGRKAAAPKADFEDVIDDDMEDVPDDDEGEDSDKIDKKDKLIKLKPAKSKARARSSGGATKKRQKT
>XP_003866703_Candida_orthopsilosis
MVNIQDFFKNQQGKSGTKRKAEETESPSAKRTKPTAMESKPKVIELDDDFEFDDDDDDDILEIEPPKKASPKKKQPEASSKKPQGKQSTTKKETKPQSSEPMGGESIDAVLAKIPDAELPEMNEGEKPNFFALKAQQNVTASTSVDLPAAQPNCLTGLTIVFTGQMPSLDRNTAESTAQQYGAKVTKSISKKTSLVVIGSDAGPSKVKKIKEFKIKAIDEAGFIQLLSSMPADGGSGEAAVKAKEKREQEERKIIEEAERAEKEEREEEERKRRRAQTTASQNVSNGTPQMPPATKDVPAKDRLWTDKHAPKDFNQLCGNKGQVQKLRNWLEHWFENKARNFSGGPENPGSYRAALISGPPGIGKTTAAHMVANSLGFDVLEKNASDVRSKSLLNANIKSVLSNTSVIGFFKHRDDEHQSSNSKKLCLIMDEVDGMSSGDHGGAGALSQFCRITNMPMILICNDKSLPKMRTFDRVTYDLPFRRPTENEVKSRLMTIALREGIKLDPNIIGQLVQATSNDIRQMINLLSTVSKTQKLIGTNNVKDIQASWKKQIILKPFDIAGRLLSSGLWSGPNQNLNEKLDLYFNDIDFAPLMIQENYLNTRPRLPGSHIKHVAQAADDISLSDSINSLIRSSEQQWSLLPFHGLMSTVKPSYEVAGQVTGRLNFSAWLGQNSKQMKYQRMLQELQYHTRVKTSTTKQELRLDYLNPLWIKLNIPIKQQGEAGIDQTIETMDAYYLTKEDYDNISDMLNKPIDLDKKDKTAFTRKYNNAIHPTVIYKTGNSFGAGSKRTTPAEVDYEDVVEDDMEDVEDDNDGEESDKIDAKKDKLIKQVPVGKGGAAKRSTKGSVRKRQRK
>XP_001528492_Lodderomyces_elongisporus
MPNLDRNYAESTAQRYGAKVTKSISKNTSFVVIGADAGWSKVDKIKKLGTKTIDEDGFLQLLEKMPEDGGSGEAAQKAKLAREEQERKVIEDAEKEERLEREEAEARERKRRKELENSDRNLQSQSSSGSSQLRMPPEPKQEVAAKDKLWTDKHAPKDFSQLCGNKGQVKKLKDWLENWFEYKARGFNMGKDSPGNFRAALISGPPGIGKTTAAHMVANSLGFDVLEKNASDVRSKSLLNSTIKSILGNTSVVGFFKHRGEEVKQENSENNRKICLIMDEVDGMSSGDHGGAGALSQFCRITNTPLILICNDKSLPKMRTFDKVTYDLPFRRPTENEVRSRLMTIALREGVKLDPSIIGQLVQATSNDIRQMINLLSTVSKTQKHIGALNVQEIQQSWKKQVILKPFDIAGRLLSLAVWTAPKQNLNEKLDLYFNDIDFAPLMIQENYLNTRPRLPGSHIRHVAQAADDISSSDSVNSLIRSSEQQWSLLPFHGLLSSVKPSYEVAGQLTGRINFSAWLGQNSKQMKFQRMLQELQYHTRIRTSTTKQELRLDYMNPLWVKLNYPLKKYGKDGIDETIETMDEYYLTKEDFDNIGEMLQQAVKLDQNGKTAFTRKYNNGIHPTVIYKTGNSLLGGGGRRGGGSQKVDFEDVVDDDMEDVADDGDDNDDSDKIDLKKDKLIKEKKKSSAKRSSASSEKTKGAPARKRARK
>XP_007374890_Spathaspora_passalidarum
MVNITDFFSGKAKPSQKRKASASPEPETKKPKASTNKRAPKQEPEVIDLDDDDDFSFSDEGDDSLVEIKPATPKRKPAAPKVATPKKATPKKATPQKATPKKEPASKKPSSPKKAMAKPAASSASTVTLSAEEVLATIPDAVLPEIDDSKKVNFFALNAAKQANANAAGSGTIDIPEAQPNFFTGQLPNLDRDSAESLAKRYGAKVTKSISGKTSLVVLGDDAGPSKVKKIKQLHIKTIDEDGFVELLKRMPLEGGSGEAAQKAKLKREEEERKVIEQAEHDARVEAEQEEKQRKKLAAAQATASKSSQGSSISAPPLQPIIPAKDKLWTDKHAPTSTSQLCGNKGQIAKLRNWLDNWFENQKHGFTKAGKDGSGVYRAVLISGPPGIGKTTAAHLVANELGYDVLEKNASDVRSKSLLNATVKSILDNTSVVGFFKQREDKQLGDNSKKICLIMDEVDGMSSGDHGGAGALSQFCRITHMPMILICNDKSLPKMRTFDRVCFDLPFRRPSEQEVKSRLMTIALREGVKLDPNIIGQLVQATSNDIRQMINLMSQVSKTQKAIGNATLEEINQGWKKQVILKPFDIAGRLLSSGIWTSPRQNLNEKLDLYFNDIDFAPLMIQENYLLTRPRLPGKHLDHIARAADDISQSDLINSLIRSSEQQWSLLPFHGLMSSVRPSYEVAGMVQGRLAFSSWLGQNSKQMKYQRILQELQYHTRIKTSTTKQELRLDYLNPLWNKLVEHIHDEDGITKTMKVMDEYFLTKEDFDNIAEILKKDAGISPKMKTSFTKAYNKAIHPTVIYKTGNSVLNGGKRGAASKVDYEDVVDDDMEDVPDEEPENSDTIDNKRDKLIKVEKPKARGKAKTKAAKDEPAKKKQKR
>XP_043049234_Scheffersomyces_spartinae
MVSIYDVLGNRAKKPKTTTTRPKATTASPKKASKFFKKSTEEDVIDLDNDDGDEDYVDKDEPKEEGKDIDDDLMDEDDLEIIEPPKPKTTRAKPDASRSRKVMKPPIDIADEPPTKKAKTTPAKKKTTTPVTSGSESIAEKVLATIPDAVLPEVDPTKKVNFFALQAAKDNAPQPTGDINIPEAQPNCLGGLTIVFTGILPNLERTQAENLAKKYGARVTKSISGKTSLVVLGDDAGPSKVQKISSLNIKAINEEGFIQLLTLMPADGGDGVAAQKAKQLREEEDRKIMEQVERDVALEEEKKRQHEQELKKYRKEEERRAKEKAKQSSTLPVKSEDISENQLLSHGSFPQSQLPKDEPKIILDEDKLWTTKYKPTDINSLCGNKGSVSKLKNWLENWFESRKGPGRESDGLKFRAVLISGPPGIGKTTAAHIVSQQLGFDVLEKNASDVRSKSLLNQQVKGVLNNTSVVGYFKHRGDAVEDKNSKKFALIMDEVDGMSSGDHGGVGALAAFCKVTHMPLILICNERTLPKMRPLVACTYGLRFQRPLEKDVISKLFTIAMREKIKMDKEVVGQLVQATGGDIRQMINLMYTASRTQKQFGQVEATKASKQWGKEAILKPFDIIPSFFGNRIWHEGANHNLNAKLELYFNDMDIVPLMIQDNYLGCKPSNAVSEKDALKKIAKASDDILRSDRVNSLIRSSEQQWSLLPFHAILSTIAPSYEVHGQLLQRINFPAWLGQNSKAMKFMRLLQGVQYHTRTCTTSEKIELRLEYIPLMAHRLVDPLKGYGEDGIESVIDFMDSYYLNKEDWDSIVELGVGKNKDTLLTQGLKPAVKSKFTRKYNELSHPTIILKTGDSVSKGGARAPKVDFEDVVEDDTTSDKSEEKDAEQTTDVTKDKQIGVKVKTHEQYLKEQARKAKRREKDAKAKK
>XP_001384033_Scheffersomyces_stipitis
MTAEQVLSTIPDADLPEDVEDKKFNFFAKKAADASTGTGESVQIPEAQPNCLSGLTIVFTGVLPRLDRDTSENLAKRYGAKVTKSISGKTSLVVIGDEAGPSKIKKIKSLHIKAINEDGFIQLLQSMPMEGGDGAAAQKAKLKREEEERKIVEEAEEEERRAQEEEARQKRLLEARKAASIEKASHSQSSHREPAEVPRIIPDSEKLWTVKYAPSRIDQLCGNKGQVQKLQNWLSNWFDNAKKDFKVPGRDGSGIYRACLISGPPGIGKTSAAHLVAKSLGFDILEKNASDVRSKSLLNSNLKSVLTNTSVVGFFKHRDENIQHTQNDRRFCLIMDEVDGMSSGDHGGAGALSAFCKITHMPMILICNDKSLPKMRTFDRVTLDLPFRRPSEAEMKSRLMSIALREKIKLDPTVIGQLVQATGNDIRQIINLLSTVSKTQSSIGGEQAKDAANSWKKQTVLKPFDITARLLNAQIYSPNAKHSLNDKIDLYFNDIDFAPLMIQENYLSTRPSDARTPQDHLRRVANAADDISESDRINSLIRSSEQQWSLLPFHGVMSSVKPSSQVAGQISQRINFAGWLGQNSKAMKYQRMLQDLQYHTRLRTSTDKKELRLDYLPTLRQRLTEPLLQGEEQGIQPVIDIMDYYYLTKEDWDNIVDLGVGRYKGELVLKGISTKTKSAFTRSYNSTTHPIAIYKTGNSVGAMVSSKKNVDYEDVIEDDTNTPDKDDEEVDPDKIDSKKDKLIKEVKPKKTARKAKAAPKGRKK
>XP_020061759_Suhomyces_tanzawaensis
MEVTEVEPPKKPAKVAASPKKSEKEVVSPKKTPKTAASPKKTPKTTGSPKKAPKAAQPAGMTADDVLQNIPDAVLPEVDEDKKFNFFAKSKDESGASSMSIDIPEAQPNCLSGLTIVFTGVLPRLDRDASENLAKRYGAKVTKSISGKTSLVVIGDEAGPSKVKKIKQLGVKAIDEDGFIQLLRSMPMEGGDGDAAVKARLKREEEELKIIEQARQDEENERKQEEQRKIAQAKRLQEQERAQSQAASQGQASRQPPEQAKVVPNEDKLWTVRHAPKDVTQLCGNKGQIQKLKTWLTNWFDNSKRGFKDSGTDGAGFRACLISGPPGIGKTSAAHLVAKELGFDILEKNASDVRSKSLLNANIKSVLNNTSVMGFFNKEDSANAKSKTKFCLIMDEVDGMSSGDHGGAGALSAFCRITKMPMILICNDKSLPKMRTFDRVTFDLPFRRPSETEVKSRLMAIAFREKVKLDPTVIGQLVQATSNDMRQMINLLSTVSKTQKVIGADQAKSAASSWKKQTILKPFDITARLLNGQIYLPGSNHSLNDKIDLYFNDIDFAPLMIQENYLLTRPMNCKTGLEHLERVASAADDISQSDRVNSLIRSSEQQWSLLPFHGVLSSVSPSAAVAGNVSQRINFAGWLGQNSKAMKYQRILQELQYHTRLRTSTDKKELRLDYLSVLAKRLSNPILTRGEEGIEETINVMDYYYLTKEDWDSILDLGVGESRGELVAKKIPTKVKTAFTRKYNGGVHPTAIYKTGNSLASAAKKSSVDYEDVIEDDTNEKEEAEEEDSDKIDEKKDKLIKKKASKAKPKAKPRAKKAK
>XP_020079229_Hyphopichia_burtonii
MDITKFFLEKGDSGSKRKKTASTKTKKDEGPVLKKPKTTTKTEASKYFGSGEKSSSKKSESSPSRPSRNKAKPNYVNLDSDEDMDDDQDDYKPGKEEEEEDDDDGDVKEEDDDKDDLQEVEPPKPSPKKRASAPKKTTAKTESKSTLNNKSDSGETAEEILAKIPDAKLPEPVEGTFNYHAAMASKSKIQQTGETVELNEAKPFCLSGLTIVFTGILPRLDREASENLAKRYGAKVTKSISGKTSLVVLGEEAGPSKVKKIKDLKIKAIDEDGFIQLINSMPAEGGDGALANAAKERRESEERKIQEEAQALAKEEERQEKEKLKKQRENKLKNSQSGSRPPPEEARVIPNSEKLWTVKYHPTNTNQLCGNKGQVQKLRTWLSNWFINQKKGFKETGKDGSGSRACLISGPPGIGKTTSAHIIAKELGFDVLEKNASDVRSKSLLNSNLKSVLNNTSVVGFFKHQNDKEHNENERKFCLIMDEVDGMSSGDHGGAGALSAFCRITNMPLILICNDKSLPKMRTFDRVTYDLPFRRPLEQEVKSRLMTIAMREGIKLDPIVIGQLVAATHNDIRQMINLLSTVSKTQKKIGPEQSKDIAKSWQKHTILKPFDITGRLLNGQIYNANSNHTLNDKINLYFNDIDFTPLMIQENYLYTRPSGAESSKDHLARVAQAADDISISDGVNSLIRSSEQQWSLLPFHAIMSSVKPSLEVAGSISQRINFAGWLGQNSKALKYQRLLQEIQYHSRLRTSTDKTELRLDYIPLLLSRLTEPILQDGESGIESVIEMMDYYYLTKEDWESIIDLGIGNSKGDAILKKIPTKVKTSFTRKYNSTNHPVAIYRTGNSLGLGKNTKKDKVDFDDVIEDDTNLPDEIEEVEDEGKIDAKKDKLIKQIKSKPTKKPKKK
>XP_015469351_Debaryomyces_fabryi
MIFTGVLPRLERTAAENLAKKYGAKVTKSILGKTSLVVIGEEAGPSKVQKIKKNKIKAITEDGFIQLLQSMPAEGGDGESAMEARRKREAEERKIIEQAEVEERKARAEEKAASQPQVKSEVDPSRAESPKRVIPNSEKLWTVKYAPNDIAQLCGNKGQINKLKTWLSNWFENAKHDFKNPGPDGSGIFRACLISGPPGIGKTSAAHLVANSLGFDVLEKNASDVRSKSLLNTNIKSVLNNTSVVGFFKHRHDEEQHVNDKKFCLIMDEVDGMSSGDHGGAGALSAFCRITKMPMILICNDKSLPKMRTFDRVTYDLAFRRPTETEVKARLMTIAHREKIKLDPTVIGQLVQVTNHDIRQMINLLSTVSSTQKSISHNESREFSKSWQKQTVLKPFDITGKLLNGQIYNPSSNHTLNDKIDLYFNDIDFTPLMIQENYLSTKPTNVKSTLDHLERVARAADDISQSDHVNSLIRSSEQQWSLLPFHAVMSSVKPSLEVAGNFTQRINFAGWLGQNSKAMKYQRLLQELQYHTRLRTSTDKAQLRLDYLPLLVKKLADPLLQYGEDGIEEVMDIMDYYYLTKEDWESLIDFGVGPAKGELLLKKIPAKVKTAFTRKYNGKSHPVAIYKTGNSVGAGAGARKQKVDFEDVIEDDTNIKDDEEESVDSDKIDTKKDKLIKEVKPKKSTTKKKPAKKK
>XP_458382_Debaryomyces_hansenii
MVDIREFFGNSSSKKSTGDKKTSSKGTSNAKNEVIEIESDDSKSKKIETSKNSKSMPKKESKSTPSPRKGTKAKPNYVNLDSDFDDNSEDDFKPDNEEDEEDDFEDDKEVNDDDDLEEIAKPPSPPPKPTPKKRTRTDSTSPKKSSPAKKQKADTGASSAPTGASAEEILAKIPDAELPETEDTKDKPFNFFQQRKADGPQPSGEELEIPEAQPNCLSGLTMIFTGILPRLERTVAENLAKKYGAKVTKSISGKTSLVVIGEEAGPSKVQKIKKNKIKAITEDGFIQLLQSMPAEGGDGESAMEARRKREAEERKIIEEAESEERKARAEEKAASQPQIKSKVDPSRAESPKRIIPNSEKLWTVKYAPNDIVQLCGNKGQINKLKTWLSNWFENAKHDFKNPGQDGSGVFRACLISGPPGIGKTSAAHLVANNLGFDVLEKNASDVRSKSLLNSNIKSVLNNTSVVGFFKHRNDVEQHANDKKFCLIMDEVDGMSSGDHGGAGALSAFCRITKMPMILICNDKSLPKMRTFDRVTYDLAFRRPTETEVKARLMTIAHREKIKLDPTIIGQLVQVTNHDIRQMINLLSTVSTTQKSISHNESREFSKSWQKQTVLKPFDITGKLLNGQIYNPSANHSLNDKIDLYFNDIDFTPLMIQENYISTKPTNVKSTLDHLERVARAADDISQSDHVNSLIRSSEQQWSLLPFHAVMSSVKPSSEVAGNFTQRINFAGWLGQNSKAMKYQRLLQELQYHTRLRTSTDKAELRLDYLPLLVKKLTDPLLTNGEDGIEEVMDIMDYYYLTKEDWESLVDFGVGQAKGELLLKKIPAKVKTAFTRKYNSKSHPVAIYKTGNSVSSGSATRKQNVDFEDVIEDDTNTKDDDDELVDSDKIDTKKDKLIKEVKPKKTTTKKKPAKKK
>XP_006689329_Yamadazyma_tenuis
MVLVTDFFKAKKPAAKREQPSPPSGASAEEILASIPDAELPDTSDSQKLSFFQLQQRKAQAPQATGSVDIPEAKPHCLSGLTMVFTGVLPNLERTDAENIAKRYGAKVPKSISGKTSVVVIGDEAGPSKVQKIKKMHIKAISEEGFLQLLRSMPADGGSGGEAVKAKRKREEEESRIIQEAEAEEEQERARQQQAKIQHVPPSVSKHSSRLPAEPVREISNDDKLWTTKYAPTSTLQLCGNKGQVNKLRSWLLHWFDNAKNDFKDPGADGSGVFRACLISGPPGIGKTTAAHLIAEDLGFDVLEKNASDVRSKSLLNSDIKSVLNNTSVMGFFQNRHADVHQENERRFCLIMDEVDGMSSGDHGGAGALSQFCRITKMPMILICNDKSLPKMRTFDRVTYDLAFRRPSENEVKARIMTICHREKIKIDPSIIGQLVQTTNNDIRQMINLLSTVSKTQKTIGAEQSKDFSKSWQKQTVLKPFDIVGKLLNGQIYSPHSNHTLNDKIDLYFNDIDFTPLMVQENYLYTRPSNCRDDSDHLRRVAQAADDISASDRINSLIRSSEQQWSLLPFHAVMSSVKPSREVAGNISQRINFAGWLGQNSKQMKYQRLLQELQYHTRLRTSTDKKELRLEYVPLLAKRLAGPIVSQGENGIQPCIDVMDYYFLTREDWDTILDFGVGAAKGEAVLKKIPTKVKTAFTRTYNSSTHPIAIYKTGNSVGTTKSTASTVDYEDVIQDDTLKDDDDTEEKDDSKFDSKKDKLIKEVKPKKGAKRSKK
>XP_001487614_Meyerozyma_guilliermondii
MSVDIDAKANCLSGLTIVFTGVLPNLDRDQAEGLAKQYGAKVTKAISGKTSLVVLGDEAGPSKVQKIKANKIKAITEESFLELLRRMPAEGGNSELALRAKEKRDEEERKLKEAVEREEREEREQAAKKAKTSSVKNESSQNTPSQPTTSSADLWTVKYAPKDTSQLCGNKGQINKLQSWLASWFDNAKSGFKNPGSDGSGVFRACLISGPPGIGKTSAAHLVAHNLGYDVLEKNASDVRSKSLLNSNLKSVLSNTSVVGFFKHQHDQASVNDRRFCIIMDEVDGMSSGDHGGAGALSAFCRITSMPLILICNDKLLPKMRTFDRVTLDLPFRRPTENEVRSRLMTIALREKIKLDPTVIGQLVQATGNDIRQMITMLATVSRTQKTIGHNESKDMAKAWQKQAILKPFEITARLLSGQIHNPNANHSLNDKIDLYFNDIDFTPLMIQENYLSTRPTNVTSTKNHLERVASAADDISESDIINSLIRSGQQQWSLLPFHAVMSSVKPALSVAGQVTLRINFAGWLGQNSKAMKYQRLLQEIQYHTRLRTSTDKMQLRLDYLAALQHKLTTPLLKLGEEGIGEVIDVLDHYYLTKEDWDSIVDFGVGPMKAEVVLKDISTKVKTAFTRKYNLSTHPIAIYKTGNSVATGGRKQTVDYEDVIEDDTAKDEVEEEVENDQIDAKKDKLIKEVKPKKKRTKATGPAAKRKKT
>XP_018712473_Metschnikowia_bicuspidata
MDDSEDEFQPNDDDDDDDAEEDDVFEAADGPEAGASDSDGGGSADADEAPQEDLSIQEIEPAPTPARPRRAPAAKNSPSPPAQAAEGTGVHADDVLQTIPDAALPEAPESEGKLNYFALKSKQQSVAAPSGAVELPEAAPNCLGGLTLVFTGVLPNLDRDASESVAKRYGARVTKSILKKTSLVVVGDEAGPAKVKKIRDLGIKAIDEAGFIELLARMPADGGASASAQAAKRKREEEEQAILAQARAEETAEREREAKRQKPEAKRARAQAPGGGGAASTAAPLPPAPRREVPNSEKLWTVKYAPDSLAQICGNKGQVAKLRSWLLRWFDNARKDFKAPGADGSGVFRAALISGPPGIGKTTAAHLVAKELGFDVLEKNASDVRSKALLNSDIKSVLNNTSVVGFFKHHRDAAPHANERRFCLIMDEVDGMSSGDHGGAGALSAFCRITRMPMILICNDKSLPKMRTFDKVTFGLPFKRPSEVEMKARLLTIAHREHLKLDPSVIGKLVQATGNDIRQIINLMSTVSKTQKVIGHENSKQIADSWKKHVMLKPFDITSTLLAGPIFNPSSGSTLNDKLDLYFNDIDFAPLMIQENYLVTRPRVLSQQEHLRRVAAAADAISESDRISSLIRSSEQQWSLLPFHGVMSTVKPAMETNGSIMGRINFTSWLGNFSKTNKNMRLLQELQYHARLRTSTSKSDFRLDYVPVLRDALTKPLLSQGEAGILEVIDTMDQYFFSKDDWDSVLELGVGAKTGPDILKGIPTKVKSAFTRKYNGMSHPVAIYKTGNSVGSGAASKQKVDYEDVVEDDTAKDEDEPVEDSGEIDSKKDKLIKKLPAGKKTAKKGKKKAA
>XP_002619916_Clavispora_lusitaniae
MEDSEEEFKPNDEEEEEEDDFEPEVVEEEDSEAPVDEDEDLLVQEIEPEPKPRKRKRESASPAPKASPAKKQPTATSGSTTRNVAQDSSSGTADEILSQIDDAELPEAMETEGKLNYFALKNKQQNVAAPSGNVELPIAAPNCLGGLTIVFTGVLPNLDRDAAESIAKQYGARVTKSISKKTSLVVIGEEAGPSKVKKIKDFKIKAISEDGFIELLRRMPADGGDGSNAQAAKKKREEEERIIREEALAQERLEQKKELERKKAAEKATKAAQGPKQESSRAASPPREIPNSEKLWTVKYAPTSTAQLCGNKGQIQKLKNWLANWFDNAKTNFKNKGADGSGIFRAALISGPPGIGKTSAAHLVAQELGFDILEKNASDVRSKSLLNSNIKSVLNNTSVVGFFKHQGEKEHQTNERRFCLIMDEVDGMSSGDHGSAGALSAFCRITNMPMILICNDKSLPKMRTFDRVTLDLPFRRPSEMEMKSRLLTIAFREKLKLDPTVIGQLVQATGNDIRQIINLMSTVSKTQKNINHDNAKEIANSWKKHSMLKPFAIVSQFLGGGIFNPNAHHSLNDKIEMYFNDIDFTPLMIQENYLNSLPSVSTPKEHLERVAAAADAISQSDQINSLIRSSEQQWSLLPFHAVMSTVVPAKEVSGRMTSYPAFTSWLGQNSKTMKYTRMLQELQYHTRMRTSTSKSELRLDYVPVLSKKLSQPLIDEGEAGIEEVMDNMDYYYITKEDWDNLIDFGVGPNKGANILAQIPSNVKGAFTRRYNGAAHPMAILKTGNSVGGGVGKQKADFEDVVEDDTINDDEEPEVEDNGKFDPKKDKFIKEVKPKKGRKTGTTGSAASKKSTTSKARASASKNTTSSPASKKRKVTK
>XP_025339740_Candida_haemuloni
MVDIRQFFGGDKKPGAPKKRPAPKSASPEVGGSRDSKRSKTETEANSGSKSKFFENKETKSSPKKASPKKPKKETPSPKKASPRKTKSKPTYVNLDSDGSDSADDFKPDGDEEEEEDDDFDDFKEEDDEEQEENDVDNDLSIQEIEPEPKPARKRKRSASPPPKKASKPKAAKVEPTEAPSGINAEEILSQIEDADLPESVETGGKINYFQLKSKQASVAAPSGNVELPQAAPNCLGGLTIVFTGVLPNLDRDTAESVAKQYGARVTKTISKKTTLVVIGEEAGPSKVKKIKELGIKAISEEGFIELLNKMPAEGGSGADAQAAKIKREEEERKLAEEAAEAERKEKADEERRRKQAAEQAKKADSSGRAPPSPKREIPNSEKLWTVKYAPTNMSQICGNKGQVKKLHDWLANWHRYAKNGFKYPAEGGGTFRAALISGPPGIGKTTAASLIAKDLGYDILEKNASDVRSKSLLNSTIKSVLSNTSVVGFFKSRDVEEHNENEKKFCLIMDEVDGMSSGDHGGAGALSAFCRITKMPMILICNDKTLPKMRTFDKIAYQLPFRRPTETEVKSRLMTIALREGIKLDPSVIGQLVQATGNDIRQMINMLSTVSKTQKRIGHENSKQIADSWKKHTALKPFAITAELLGHGGHNTLNDKIELYFNDIDFTPLMIQENYLQAVPSVSSAKEHLSRVAEAADSISESDRINSLIRSSEQQWSLLPFHAVMSTVKPANEVRGKMTQQVMFTQWLGKNSQAMKYQRLLQELQYHTRLRTSTSKDELRLDYVPAFEERLSKPLVRHSEEGIPEVMEMMDHYYMTKEDFDAVFDFGVGPKAGESIGKLPTKVKSAFTRKYNAAQHPVAIYKTGDSTRGQPRKQKVDYEDVIEDDTVKDDEEPENTESDAIDSKKDKLIKAVKPKKGRAKAAAGKAKGKSKK
>XP_024714130_Candida_pseudohaemulonis
MVDIRQFFGGDKKPGSPDEAQKRSKTEDEGKSKFFEEKKSPKASPKKVKQETPKASPKKKETPKASPKKATPRKKAKPTYVNLDSDASDSEDDFKPDGDEEEDDDFDGGDFDDMKEEEEAEEEDNDLSIQEIEPEPKPVKKREAPKKAAAKPKAKTEASEDSDIDTAKILALIEDAPLPESGDSGEKMNYFQLKSKQQNVAAPSGNVQLPEAAPNCLGGLTIVFTGVLPNLDRDAAESVAKEYGGRVTKSILKKTSLVVIGEEAGPSKVKKIKDFGIKAITEKGFIELLSKMPPEGGSGKEAQAAKLKREQEEEKLAEEAREAERKEKAEEERRKARAAEQAKQAKKEGRRPPSPKREIPNNEKLWTVKYAPTNLGQICGNKGKVAKLKTWLENWHDNFKTDFKKPKNEGGNLRAVLISGPPGIGKTTAASLVAKELGYDILEKNASDVRSKSMLNQTIKNVLSNTSVVGFFKGRDADVHSKNEKKFCLIMDEVDGMSSGDHGGAGALSAFCRITKMPIILICNDKTLPKMRTFDSTAFSLNFVRPSETEVRSRLMTIALREGVKLEPSVIGQLVQATGNDIRQMINLLSTVSKTQKQINRGNSQEIANSWKKHTALKPFAITMELLGGGQRKSLNDKIDLYFNDIDFTPLMIQENYLNANPPVSPKERLERVAEAADSISESDRINSLIRSSEQQWSLLPFHAVMSSVMPADKVRGSFVGLAQFAGWLGKNSSTMKAQRLLQELHYHTRLRTSTSKDELRLDYLPAFEERLSKPLVEHSEEGISEVMETMDYYYMSRSDFDSVFDFGLKTKAAKEVAALPTKVKSAFTRKYNAAQHPVAIYKTGDLTKGQPRKQKADFEDVVEDDTMKEDEEEVVESEGIDKKDKLIKEVKPRKRAKPQAAKGAKKQKKK
>XP_025334936_Candida_duobushaemulonis
MVDIRQFFGGDKKPGSPDEAQKRSKTEDEGKSKFFEEKKSPKASPKRVKKETPKASPKKKETPKASPKKATPRKKAEPTYVNLDSDASDSEDDFKPDGDEEEDDDFDGGDFDDMKEEEEAEEDNDLSIQEIEPEPKPKAAAKPKAKTEPSGDSDIDTAKILASIADAPLPESGDSEEKMNYFQLKSKQQNVAAPSGNIELPEAAPNCLGGLTIVFTGVLPNLDRDAAESVAKEYGGRVTKSISKKTSLVVIGEEAGPSKVKKIKDFGIKTITEQGFIELLSKMPPEGGSGKEAQAAKLKREQEEEKLAEEAREAERKEKSEEERRRARAAEQAKQAKKEGRRPPSPKREIPNSEKLWTVKYAPTNLGQICGNKGKVAKLKTWLENWHDNFKTDFKKPKNEGGNLRAVLISGPPGIGKTTAASLVAKELGYDILEKNASDVRSKSLLNQTIKNVLSNTSVVGFFKGRDAEVHNKNEKKFCLIMDEVDGMSSGDHGGAGALSAFCRITKMPIILICNDKTLPKMRTFDNTAFSLNFVRPSETEVRSRLMTIALREGVKLEPSVIGQLVQATGNDIRQMINLLSTVSKTQKQINRGNSQEIANSWKKHTALKPFAITMELLGGGQRKTLNDKIDLYFNDIDFTPLMIQENYLNANPSVSPQERLERVADAADSISESDRINSLIRSSEQQWSLLPFHAVMSSVMPADKVRGSFVGSAQFAGWLGKNSSTMKAQRLLQELHYHTRLRTSTSKDELRLDYLPAFEERLSKPLVKNSEEGISEVMETMDYYYMTRSDFDSVFDFGLKTKAAKQVNELPTKVKSAFTRKYNAAQHPVAIYKTGDSTKGQPRKQKADFEDVVEDDTMKDDEEEVVESEGIDKKDKLIKEVKPRKRAKPQAAKGAKKQKKK
>XP_028893272_Candida_auris
MVDIRQFFGGDKKPAPKKRLASERSSEAAPKRSKVAPETKSKYFENDRSKTPKSTGSSAKSSPKKETKTSPKKASPKKKAKPTYVNLDSDASYSEDEFKPDEEEDDDEDDDFEGKDEDEEEQDEHELEDDDELSIQEIVPEPKTARQKRKRSESPPATPKKAPKKKTIAPVKTESSETLSGPNAEEILAQIPNAELPEDVETGGKINYFQLKNKQQNVAPPSGNIELPEAAPNCLGGLTVVFTGVLPNLDRDSAEAVAKQYGARVTKSISKKTSLVVIGEEAGPSKVKKIKELGIKAISEDGFVQLLGKMPAEGGSGAGALDAKLKREEEERRLAEEAAEAEEKEKAEEERRKRKAAELAKAARSQGRAPPSPKREIPNSEKLWTVKYAPTSLSQICGNKGQVKKLRDWLANWHTYAKQDFKKVGDGGGMFRACLISGPPGIGKTTAASLVAKELGYDILEKNASDVRSKSLLNSTIKNVLSNTSVMGYFINRDAEEHSENERKFCLIMDEVDGMSSGDHGGAGALSAFCRITKMPIILICNDKSLPKMRTFDKTTYQLPFRRPTEMEVRSRLMTIALREGIKLDPSVIGQLVQATGNDIRQMINMLSTVSKTQKHINHENTKAIADSWKKHTALKPFAITSELLGHGGHKTLNDKIELYFNDIDFTPLMIQENYLSPTPSVSSAKEHLARVAEAADSISESDRINSLIRSSEQQWSLLPFHAVMSTVKPASLVQGRLTQMPMFTLWLGQNSKALKYQRLLQELQYHTRLRTSTSKDELRLDYVPAFEERLAKPMLQRNEEGISEVMEVMDYYYMTKEDYDNIFDFGVGNNAGKLLSRMPPKVKSAFTRKYNAAQHPVAIYKTGDSTRGQPRKQQVDYEDVIEDDTVKDEEEPESTESDTIDVKKDKLIKAVKPKKPKAAGSSKKASRSKK
>NP_014860_Saccharomyces_cerevisiae
MVNISDFFGKNKKSVRSSTSRPTRQVGSSKPEVIDLDTESDQESTNKTPKKMPVSNVIDVSETPEGEKKLPLPAKRKASSPTVKPASSKKTKPSSKSSDSASNITAQDVLDKIPSLDLSNVHVKENAKFDFKSANSNADPDEIVSEIGSFPEGKPNCLLGLTIVFTGVLPTLERGASEALAKRYGARVTKSISSKTSVVVLGDEAGPKKLEKIKQLKIKAIDEEGFKQLIAGMPAEGGDGEAAEKARRKLEEQHNIATKEAELLVKKEEERSKKLAATRVSGGHLERDNVVREEDKLWTVKYAPTNLQQVCGNKGSVMKLKNWLANWENSKKNSFKHAGKDGSGVFRAAMLYGPPGIGKTTAAHLVAQELGYDILEQNASDVRSKTLLNAGVKNALDNMSVVGYFKHNEEAQNLNGKHFVIIMDEVDGMSGGDRGGVGQLAQFCRKTSTPLILICNERNLPKMRPFDRVCLDIQFRRPDANSIKSRLMTIAIREKFKLDPNVIDRLIQTTRGDIRQVINLLSTISTTTKTINHENINEISKAWEKNIALKPFDIAHKMLDGQIYSDIGSRNFTLNDKIALYFDDFDFTPLMIQENYLSTRPSVLKPGQSHLEAVAEAANCISLGDIVEKKIRSSEQLWSLLPLHAVLSSVYPASKVAGHMAGRINFTAWLGQNSKSAKYYRLLQEIHYHTRLGTSTDKIGLRLDYLPTFRKRLLDPFLKQGADAISSVIEVMDDYYLTKEDWDSIMEFFVGPDVTTAIIKKIPATVKSGFTRKYNSMTHPVAIYRTGSTIGGGGVGTSTSTPDFEDVVDADDNPVPADDEETQDSSTDLKKDKLIKQKAKPTKRKTATSKPGGSKKRKTKA
>XP_018219425_Saccharomyces_eubayanus
MVNISDFFGKNKKPARSSRPIGKARASKPEVIDLDEESDKEPSHETPKKALANKIIDISETPESDKKLPIPSIKKAPSLVTKPPSVKKKQAFAKTSDSNTDVTAQDVLDKIPSLDLSSVHVKENVKFDFKNAGTNVDSDAIASEVSDFPEGQPNCLLGLTIVFTGVLPTLERGASEALAKRYGARVTKSISSKTSVVVLGDEAGPKKLEKIKQLKVKAIDEEGFKQLIAGMPADGGDGEAAEKARQKLEEQHHAAAKEAQLLVKKEEERAKKLAASRVTGGHVKKDDMIREEDKLWTVKYAPTNLQQVCGNRGSVTKLTNWLANWENSKKSGFKNAGRDGSGVFRAAMIYGPPGIGKTTAAHLIAKELGYDILEQNASDVRSKTLLNAGVKNALDNMSVIGYFKHNAEPQNLNGKHFVIIMDEVDGMSGGDRGGVGQLAQFCRKTSTPLILICNERNLPKMRPFDRVCLDIQFRRPDANSIKSRLMTIAIREKFKLDPNVIDRLIQTTRGDIRQVINLLSTISTTTKSIDHENINEISKAWEKNIALKPFDIAHKMLDGQIYSEVGSRNFTLNDKIALYFDDFDFTPLMIQENYLSTRPSVLKPGQTHLQAVAEAADCISLGDMVERKIRSSEQLWSLLPLHAVLSSVYPASKVAGHMAGRINFTSWLGQNSKSSKYYRLLQEIHYHTRLSTSTDKIGLRLDYLPTFRKRLLDPFLKQGPDAISSIIEVMDDYYLTKEDWDSIMEFFVGPDVTAAVIKKIPAAVKSGFTRKYNSMTHPVAIYRTGATIGSGGATASNSTPDFEDVVDADDKPVPADDEEAQDSGTDLKKDKLIKQKAKPTKRKAATSKASAAKKRKTKA
>XP_033769344_Saccharomyces_paradoxus
MVNISDFFGKNKKSVRSSTSRPIGQAGASKPEVIDLDNESDQESNDKTPKKAPSSKVIDISETPEAEKKFPLPAKRKASSSVVKPPSSKKQKPPSKVSDSPSNITAQDILDKIPSLDLSSVHVKENVKFDFKSANSNADPNEIASEIGNFPEGKPNCLLGLTIVFTGILPTLERGASEALAKRYGARVTKSISSKTSVVVLGDEAGPKKLEKIKQLKIKAIDEEGFKQLIAGMPAEGGDGEAAEKARRKLEEQHHIATKEAELLVKKEKERAKKLATSKISGGHPQKDNEVREEDKLWTVKYAPTNLQQVCGNKGSVSKLKNWLANWENSKKNGFKHAGKDGSGVFRAAMLYGPPGIGKTTAAHLVAQELGYDILEQNASDVRSKTLLNAGVKNALDNMSVVGYFKHNEEAQNLNGKHFVIIMDEVDGMSGGDRGGVGQLAQFCRKTSTPLILICNERNLPKMRPFDRVCLDIQFRRPDANSIKSRLMTIAIREKFKLDPNVIDRLIQTTRGDIRQVINLLSTISTTTKNINHENINEISKAWEKNIALKPFDIAHKMLDGQIYSDIGSKNFTLNDKIALYFDDFDFTPLMIQENYLSTRPSVLKAGQSHLEAVAEAADCISLGDIVERKIRSSEQLWSLLPLHAVLSSVYPASKVAGHMAGRINFTTWLGQNSKSGKYYRLLQEVHYHTRLGTSTDKIGLRLDYLPTFRKRLLDPFLKQGADAITSVIGVMDDYYLTKEDWDSIMEFFVGPDVTTAVIKKIPTAVKSGFTRKYNSMTHPVAIYRTGSTIGGGAVGTSTSTPDFEDVVDADDNPVPADDEETQDSGTDLKKDKLIKQKTKPTKRKTANSKTGSSKKRKTKA
>XP_003674592_Naumovozyma_castellii
MVNISDFFNKNKKKLPTAKSSATNSRTSSSASKAPEIINLDDSDEDDDLEELIQKPPRKRQLTEAINEKSKAIENSKEEKPVPVVAKAKPVKSPRKAAAPKPKPKSKATGESITAQDVLDKIPSLDLSKVHVKENITFDFKAGGASTAGDDSLVDVPTDFPEGQPNCLLGLTIVFTGVLPTLERGESEALAKRYGARVTKSISSKTSVVVLGDEAGPKKLEKIKQLKVKAIDEEGFKQLIAGMPAEGGDGAAAEKARLKKEQEEAQAMEDAQKIIAQEDAKKERIKLAKSSGAVVSKEDIIRDEDKLWTVKYAPTNLQQICGNKSSVAKLKSWLSNWEINKKNKFKNAGRDGTGVFRTAMLYGPPGIGKTTAAHLVAKELGYDILEQNASDVRSKSLLNAGVKNALDNMSVVGFFKHKDDLADENGKRFVIIMDEVDGMSGGDRGGVGQLAQFCRKTSTPMILICNERNLPKMRPFDRVCLDLQFRRPDANSVKSRLMTIAIREGFKLDPNVIDKLIQTTRGDIRQIINLLSTISKTTKSIGHDNIKAISSAWEKNIALKPFDIAHKLLDGYIYTDVGSHSFTLNDKIALYFDDFDFAPLMIQENYLNCKPANLPRGKTHIQAVAEAAESISQGDLVERKIRSSEQLWSLLPLHAVLSSVRPASKVAGHMTGRINFSSWLGQNSKMNKYYRLLQELQYHTRLSTSTNKIGLRLEYMPLLKKELLNPLLENGSEGIPQVIQLMDEYYLTKEDWDTIMEFMIGPDVTVQQLKKIPTQTKTAFTRKYNSMTHPVAIYKAGTSTGTGGGARSTPDFEDVVDADNVATPADDDDEEGKESLDLKKDKLIKQKARPSKKRAAISKASAASKKRKTKA
>XP_003670203_Naumovozyma_dairenensis
MVNITDFFNKSAKRKIPSKTATKSSSSSSSGAPNSIPQEVINLDDSDEDDIIIKKPARKKTKTTAEPPTIEKKKEADSDIINLSSSPIASKKEAKSATERITESKSKPAAPKKTTKPSSISSATSHGSITAQDILDKLPSVDLSQVHAKENVGFDFSKAGGATTGEEVDAEAPPDFPEGQPNCLLGLTIVFTGVLPNLEREVAESIAKRYGARVTKSISGRTSVVVLGDEAGPKKLEKIKQLKIKAIDEDGFRQLVSGMPAEGGDGEAAEKARQKREQEEAKAVQEAEELLKTENAKKERIKMAKGSGEFINKEDSVREEDKLWTVKYAPTSSVGICGNKTSVTKLKNWLTNWETNKKNDFKTAGRDGTGIFRSAMLYGPPGIGKTTAAHLVAKELGYDVLEQNASDVRSKSLLNAGVKNALGNMSVIGYFKNQPGMNVDINGNGKKFVIIMDEVDGMSGGDRGGVGQLAQFCRKTTTPMILICNERNLPKMRPFDRICLDLQFRRPDANSIKSRLMTIAIREKFKLDPNIIDKLVQTTRGDIRQIINLLSTISKTTKNIGHENIQEISKAWEKNIALKPFDIAHKLLDGYIYTDVGSNTFTLNDKIALYFDDFDFAPLMIQENYLNCKPSNLPSGVSHLQAVADAAESISAADLVEKKIRSSEQLWGLLPLHAVLSSVRPSSMIAGRMTGRINFSAWLGQNSKTNKYYRLLQELQYHTRLSTSTDKLGLRLAYLPTFKRRLLEPLLHKGAEGVSDVIELMDDYYLTREDWDTIMDFMIGPDITTLQLKKIPTSVKTAFTRKYNSMTHPVAIYKTGSSIGTGVGSAARSTPDFEDVVDADDAVPGAEDEDEGKEDTDIKKDKLIKQKVRPTKRKKAVGAAGAAATKKRKTKA
>XP_003958360_Kazachstania_africana
MVDITDFFNKSKKKPTSAPKPSAVKEKSKEVIDLDDDDDDDDSLLEIKPAKPRRAPPKRSMTEPIVKKEEVKTEAEPQPKAVKRRIAESNKVDAPVKKAKTEGGTTAQDVLNSIPSLDLSTVHVKEDIKFDFRKSGGPSSSDASADMPMDFPEGASNCLLGLTIVFTGVLPNLERGAVEAVAKRYGAKVTKSISSRTSVVVLGDDAGPKKLEKIKQLKIKAIDEDGFKQLISGMPEEGGEGEAAEKARKKREEEEAKALKEAQDLIKQENIRKQTMSMAQKSGEYIKNEDKIRDEDKLWTVKYAPTNLNQMCGNKSSILKLKNWLLNWNMNKKSGFKNPGRDGSGVFRSAMLYGPPGIGKTTAAHLIAKELGYDILEQNASDVRSKSLLNAGVKNALDNMSVIGYFKHKDEIEESNGKNFVVIMDEVDGMSGGDRGGVGQLAQFCRKTSTPMILICNERNLPKMRPFDRTCLDLQFRRPDANSIKSRLMTIAIREGFKLDPNVIDRLVQATRGDIRQIINLLSTISTTTKSINHENIKQISDSWQKNIALKPFDITHKLLDGHIYNEVGSNTFTLNDKIALYFDDLDFTPLMIQENYINSKPGNLSPGETHLQAVAEAADSISQGDLVERKIRSAEQLWSLLPLHAVLSSVRPASKVAGHMTGRINFTTWLGQNSKTNKYYRLLQELQYHTKLRTSADKASLRLEYLPILKKRLLSPLLKEGVDSIPSIIELMDDYYLTKEDWDTIMEFMVGPERTDALIKKIPSSVKSAFTRKYNGMTHPVAIYRAGVTVGSGGAAQQGTPDFEDVVDADTAAAPPDDEDNNKEDDDLKKDKLIKQKARPGKRKPASGKATGGKKRKVKA
>XP_022462249_Kazachstania_naganishii
MVDITDFFGGGKKLGGSKRSAPELRPETKPAPSAKVHDVIDLDDDDDDEDASLLELGSDKKRAKRETVLLDSPLPKAAHKVQRKPPTATSIPKQPIKPAKQSPPSLVPAASASSSGVTAQDVLARIPSLDLDAVHVKEGAKFDFSRGGASGADARGADGIPEDFXXXXXXDAAESLAKRYGARVTKSISGKTSVVILGDDAGPKKLEKIKKLKIKAIDENGFKELVARMPASGGDGDAAAKARKKLDDEEAQTRRDVELLVKAEDEKKRQRVKLEGSSELEVRPEVREEDKLWTVRYAPTNLSQICGNKGPVTKLRNWLQNWEASKRNGFKNPGRDGSGIFRTAMLSGPPGIGKTTAAHLLCEELGYDILEKNASDVRSKSLLNAGVKNALGNMSVVGYFKQKDNYEDINGKKFVVIMDEVDGMSGGDRGGVGQLAQYCRKTDTPMILICNERNLPKMRPFDRTCLDIQFRRPDANSIRARLMTIAVREGFQLDPTIIDKLVQSTRGDIRQIINLLSTISKTTKKIGHGNINEITKSWEKNVALKPFDITHKMLDGRIYTELGSSSFTLNDKIALYFDDFDFTPLMIQENYIHCNPGNLPPGVTPLMAVANAADSISQGDLVERKIRSTEQLWSLLPLHAVMSSVRPASMVAGHMSGRINFTSWLGQNSKMGKYYRLLQELQYHTRLSTSADKTALRLSYMSLLKNRLLMPLLKSGSEGVPTVIDFMDSYYLTKEDWDTVMEFMIGPDRTDVVIKKIPTAVKSGFTRKYNSMTHPVAIYKTGMSIGSGAGAASAPDFEDIVDADTAATPAEEDEDKDQEQDLKKDKLIKQKARPTKRKTAAGKAGTSAPKRRKTK
>XP_448887_Candida_glabrata
MVNITDFFGKQKGATPKRKVVKKPEVIDLDDDDDDILGAIVDEPEEQETKPAETKKEIPVIEKKQLPTSPPVVEKKAIVAKEEAKPIAKPATPKSNKPVTAQDVLDSIPSLDLNTVHVKENATFDFRQSKQQSNDSGMAMDVDIPEGQDNCLLGLTIVFTGTLPSIERGAAENLAKRYGARVTKSISKKTSVVVLGDEAGPKKLEKIKDLGIKAIDEEGFKQLIAGMPADGGSGDAAEKAKQKLEEQEREAIRQAEEMDREEKQKKMAREREMAKLKKQNPNSITTTREPVREQDKLWTVKYAPTSLQQVCGNKTSVNKLKTWLSNWEANKSNGFKTPGRDGTGIYRAAMLYGPPGIGKTTAAHLVAKELGYDVLEQNASDVRSKSLLNGGVKNALDNFSIVGLLQNDKTANSNGTKFVIVMDEVDGMSGGDRGGVGQLAQFCRKTSTPLILICNERTLPKMRPFDRVCLDIQFRRPDANSIKARLMTIAVREKFKLDPNVIDKLVQATRGDIRQIINLLSTVSKTSKTINHENISEISAAWEKNIALKPFDIAHRLLDGSIYTELGSQRFSLNDKIMLYFDDFDFAPLMIQENYIHTRPSVLKPGQSHLQAVADAAESISQGDLVERKIRSSEQLWGLLPLHAVLSSVRPASKVAGQMAGRINFTTWLGQNSKMGKYYRLLQELQYHTRLSTSANKFGFRMEYMPLLKKRLLNPLVKRGSDAISDVIQLLDDYYLTKEDWDIIMEFMVGPDNTDAIIKKIPTAVKSAFTRKYNGMTHPVAIYRTGSSVPVSGGSRETPDFEDVVDADDAVPAAEEDTQDDNDLKKDKLIKQKARPKKRAAPAKGAAKKKKQKV
>XP_004182560_Tetrapisispora_blattae
MVGIDEFFKSNKRNSSLATKNNSSSSNSQSGSRSTTTRNSKNQTGKKSVEIIDLDDLDDDLEKLASKPPSSTSSSRRSTKRSSESIEIEDSTPKKAKKAAVIPKPAGSAIRKSTRSTTASNEIPIKTTGKVKKETSVTTSSSPNSSGITAQDVLSKIPSVDLDTVHVKENISFDFKGNSNTEDVDMSEASDLGLPEGKPNCLLGLTMVFTGQLPTIERGVAENLAKRYGARVTKSISGKTSVVVLGDEAGPKKLEKIKQLGIKAIDEDGLKQLISGMPGGGGSGVEAEKARLKQEAEELKVMKEVEEIAKKEKEAEIKKSKLKASNNDAPHKVDVREQDKLWTVKYAPTNISQICGNKTVVKRLTTWLANWDDNKKKGFKVVGKDGNGIYRAAMLHGPPGIGKTTAAHLVAKDLGYDILEQNASDVRSKSLLNAGVKNALDNMSVVGFFKTHENKDHDITGNAKKFLIIMDEVDGMSGGDRGGVGQLAQFCRKTETPMILICNERNLPKMRPFDRVCLDLPFRRPDANSIKSRLMTIAVREGFKLDPNIIDRLVQATRADIRQIINLLSTVSKTTKSINHENILTISKEWEKQIALKPFDITSKLLSGSIYTELGSKTFTLNDKMGLYFDDFDFTPLMIQENYLSTRPSVLPRGQSHLEAVANAANSISEGDLVERKIRSNEQLWSLLPLHAVMSSVRPSSMVAGQMAGRINFTTWLGQNSKMNKYLRILQELQYHTRLSTSSDKTSFRLEYMPLLRRRLLKPLLDNGSDGIDEIIELMDKYYLTKEDWDYIMEFNNTEITQLKKIPSSVKSSFTRKYNSMTHPVAIYRAGMSIGNSNGGSKAKPDFEDVVDADDEEVKEEVKEDEDTIDLKKDKLIKAKARPTKRKSTKTTTAKGRVTKKVKK
>XP_003686238_Tetrapisispora_phaffii
MVSITDFFVKGNAKGAARKKKNDDGGDTKKTTIDIIDLDDSDLDIAEVKSPVKRESIVIDTPPSVKKQIDKVIKKEEKPPSKVPVKNKSSNASVTAADVLATIPSVDLSEVHIKENVKFDFRAAAISGDSEVSTQGDFPEGQDNCLLGLTVVFTGVLPTMERGAAENIARRYGAKVTKSISGKTSFVVLGDEAGPKKVEKIRQLKVKAINEDGFRKLIAGMPADGGDGDAAEKARLKKQQEEARVLKEANEMAEEAEEKELKIKQARLSGDFVKREDLIREQDKLWTVKYAPTNTNQICGNKSSVNKLKNWLINWEASKASNFKSPGRDGSGIFRAAMLYGPPGIGKTTAAHLIAKDLGYDILEQNASDVRSKSLLNAGVKNALDNMSVVGYFKNKDDVNDVNGKKFVIVMDEVDGMSGGDRGGVGILAQFCRKTSTPLILICNERNQPKMRPFDRVCLDVQFRRPDANSLKARLMTIAVREKFKLDPNVIDKLVQATRGDIRQIINLLSTISKTSKNIDHTNISEISKSWEKNIALKPFDIVHQMLSGRIYSDLGANTFTLNDKIALYFDDFDFTPLMVQENYLSTRPSVLKPNESHLEAVAQAADAISLGDLVERNIRSSEQLWGLLPLHAVLSSVLPSSKVAGQFAGRVNFTGWLGQNSKRNKYYRLLQELQYHTRLSTSSNKISLRLEYMSTFKHRLLDPILKDGSDGIPSVISLMDDYYLTKEDWDYIMEFMVGPESTDLLLKKIPSTVKSGFTRKYNSTTHPVAIYRAGVSTTGSTTTVKPDFEDVVDADDSVPATDDTEDGKDDDLKKDKLIKQKKAPVKRKASSTATKKGAAKKKKA
>XP_001644197_Vanderwaltozyma_polyspora
MTDITQFFTKDSSKPVKGRKKQKVDVDSPKPVVAPEVIDIGDDDDDLLELDHSKGGKRTEASKSRNVSVKPEVKVGTPMKKESVVTSGIPKGATAQEVLDTIPSLDLSAVSVKENAKFDFRAAAANKSSDVDMDDIAGDIPEGRPNCLLGLTIVFTGVLPTLERGNAETLAKRYGARVTSSISRKTSVVVLGEEAGPKKVEKIKQLGVKAINEDGFKQLIAGMPAEGGEGEAAEKSRQKLKEQEQQAKKEAEVMIKEEAKRQEKIKNAQMSGENVMKDDLVREQDKLWTVKYAPTNSSQICGNKGTINKLKTWLSNWDHAKSNGFKSPGRDGSGIYRAAMLYGPPGIGKTTAAHLIAKELGYDILEQNASDVRSKSLLNLGVKNALDNMSIVGYFKHKEEPSEAHGKKFVIIMDEVDGMSGGDRGGVGQLAQFCRKTSTPMILICNERNQPKMRPFDRVCLDVQFRRPDANSIKSRLMTIAIREKFKLDPNIIDKLVQSTRGDMRQIINLLSTISKTTKHINHENINEISQAWEKNVALKPFDITLRLLSGQIYSDLGSNNFTLNDKIALYFDDFDFTPLMIQENYIHSRPATLKNDETHLDAVAAAADSISLGDLVERKIRSSEQLWSLLPLHAVLSSVLPSSKVAGQMSGRVNFTSWLGQNSKRGKFFRLLQELQYHTTLSTSTDKFGLRLEYMSTFKRRLLNPLVNEGAEAIPDIIEFMDNYYLTKEDWDTIMSFLIGTDTTDTLIKKIPTSVKSAFTRKYNSTTHPVAIYRPGVSTGSSVVAATPDFEDIVDADDTVPPGEDEDTSNDTDLKKDKLIKAKVKSKAKPKAKPKPKAKPAAKESTRKKRKLDSDED
>XP_003679126_Torulaspora_delbrueckii
MVNITEFFKQEGKPGQKPAKSVTTKRSVKPEVIDLGDDDDDDDEHEIPAKKRRQPSVEKVETKRSRPATSAKPPAKKAPVHKKASPTTGNVTSAAESVTANDVLQKIPSVDLSGVHVKENVSFDFRNRPAQGSSGDLPDSSALDFPEGKPNCLLGLTMVFTGVLPNIERGQAEALAKRYGARVTKSISSRTSVVVLGDEAGPKKLENIKKLGIKAIDEDGFKQLIAGMPAEGGEGAAAEKARQKIEEQEKQAIQEAEEMANQERERARRVSAARASGEQVKEADKVDEAYKLWTVKYAPTNLQQICGNKSSVSKLKNWLTNWEESRRNGFKSAGRHGTGVFRSAMLYGPPGIGKTTAAHLVAKELGYDILEQNASDVRSKSLLNNGIKNSLDNMSVFGYFKGRTDPSGSNGKKFVIIMDEVDGMSGGDRGGVGQLASFCRKTSTPMILICNERNLPKMRPFDRVCLDVQFRRPDANSIKARLMTIAVREKFKLDPNVIDKLVQATRGDIRQIVNLLSTITKTSKQINHENITEISAAWEKNIALKPFDIAHKLLDGRIYTENGAQHFNLNEKIALYFDDFDFAPLMIQENYLSTRPSNLKKGQSHLSAVAEAAESISQSNLVEKRIRSSEQLWSLLPLHAILSSVYPSSLVAGQMAGRINFTAWLGQNSKAGKYSRLLQELHYHTKLSTSADKISLRLDYLPALKNRLLNPILKTGADGIAPVIAFMDGYYLTKEDWDTIMEFMIGPDATDATLKKIPTAVKTAFTRKYNSTTHPVAIYRTGATTAASAAVSTSTPDFEDIVDADDSVPPADEDDTQEDNDVKKDKLIKQKARPTKRKAKTPPAKASAAKKRKAKA
>XP_037145740_Zygotorulaspora_mrakii
MVDVTSYFGKGQNSQRVGKSSQPTRLKRKADAPEFIDLDKDDDIEEPQSLKRPRDNVEAKQERRTVDHPKRRASKTGCQKMGSPNESPKIPKNQRKTSLNVHDVLENIPSVDLSGVHVKENVSRFGGTKTSDDAGDLKNVVGFPEGKPNCLLGLTMVFTGVLPSLERSQAEGLAKRYGARVTKSISSKTSVVVLGDEAGPKKVENIKKLGVKAIDENGFKQLIEGMPAEGGDGAAAEKARQKLEQQQQQAILDAETIAKEEDERAKRIASAKKSGQNMKSSHMVDDKNKLWTDKYAPTSLQQMCGNKGSINKLKNWLINWEQSKKDGFKNAGRDGTGIFRAALLYGPPGIGKTTAAHLVSEELGYDILERNASDVRSKSLLNAGVKNALDNTSVVGYFKKKEQEQESNCDKFVIIMDEVDGMSGGDRGGVGQLAQFCRKTATPMILICNERNLPKMRPFDRVCLDIQFRRPDANSVKARLMTIAIREKFKLDPNIIDSLLQATNADIRQIINLLSAVSKTSKSIGHENVADIMAAWQKNIALKPFDITHKLLDGRYYTDAGSQSFTLNDKIALYFDDFDFAPLMIQENYLSTRPSNLMPGKSHIAAVADAAESISYSNLVEAKIRSSEQLWSLLPLHAVVSSVYPSSKVAGHMSGRINFTSWLGQNSKSGKYYRLLQGLQYHTRLSTSTDKMGLRLDYMPTFKRRLLNPILKNGAEGIPPVIELMDAYYLTREDWDTIMEFQVGPDAADAQLKKIPTSVKTAFTRRYNSTTHPVAIYRTGTTTAVTAGSTIKPDFEDIVDADDGAPPADEDEIKEDEDLKKDKLIKQKAKPTKRKPRATNAGATKKRKTK
>XP_002497478_Zygosaccharomyces_rouxii
MVNITDFFGKDKKTGGGRRLRPSSSTSSSTAAKKTEPEVIDLDEPESEATVKKEEKKKSSEPVKPKANSKPASSGSTGSTNPVTAQDVLAKIPAVDLSNVHVKENVQFDFRNNNNGNDQDVPMGSADDFPEGKPNCLLGLTLVFTGTLPNIERGVAESIAKRYGARITKSISSKTSAVVLGEEAGPKKVDTIKKLGIKAIDEEGFKQLILGMPAEGGDGALAEKARKKIEEQEKQAQKEADEMAKKEKERVQRIEAAQKSGESAKQNDLVHEQNKLWTVKYAPTNLQQICGNKGAVTKLKSWLTNWDESKKNGFKKSGRDGSGVFRAAMLYGPPGIGKTTAAHLVANELGYDVLEKNASDVRSKSLLNVGVKNALDNMSVMGFFENKHNAQDDNSKKFVIVMDEVDGMSGGDRGGVGQLAQFCRKTLTPMILICNERNIPKMRPFDRTCLDIQFRRPDANSIKARLMTIAVRERFKLDPNIVDKLVQATRGDIRQIINLLSTVSKTTKTINHENITEISQAWEKEIALKPFDIAHKLLDGRIYTDAGSQTFNLNDKIALYFDDFDFAPLMVQENYVNTRPSLLQSGETHLEAIAKAADSISMSNLVETKIRSSEQLWSLLPLHAVLSSVYPASKIAGQMAGRINFTSWLGQNSKTNKYYRLLQELQYHTRLSTSTNKVGLRLEYLPALKKRLLDPISKEGSEGIDAVIKVMDDYYLTKEDWDTIMEFLIGPASTDAALKKIPTPVKTAFTRKYNSTTHPVAIYRAGTTTMASSASADQKPDFEDIIDADDAAPPAENEEPDEDADLKKDKLIKQKAKPSKRKATKPASGKESAPKRRRTKT
>XP_003648417_Eremothecium_cymbalariae
MPSKGRPSSRSKAKTVDTEASGSQVTAQDILAKIPSVDLDNVHVKENLSFGFGARVDEGTVQDDIAEEFAQGASNCLLGLTIVFTGVLPTIDRPTAEALAKKYGARVTKSISSKTSVVILGDEAGPKKLEKIKQLGVKAIDENGFKLLITGTPAEGGDGFAAEKARQQLKKQEEEVQREVEELSKKEIEREHKTRLKQAGTPSSALNLVREQDKLWTVKYAPTSLQQICGNKGAVNKLKNWLTNWAINQQNGFKTPGKDGTGIYRAAMLYGPPGIGKTTAAHLVAQELGYDILEQNASDVRSKTLLNSGVKNALDNTSVVGFFKNQDANVKDNRNKFVIIMDEVDGMSGGDRGGVGQMAQFCRKTSSPLILICNERSLPKMRPFDRVVCDIQFRRPDAQSMKARLMTIAVREGFKLDPTVIDQLVAATRGDIRQIINLLSTVSKTTRSINHDNSKQISAAWEKNIALKPYDITQKLFEGRIYSGSGPEQFPLYKKMELYFDDFDFTPLMVQENYLNTRPSNLHSGKSHLELIADAADSISQGDLVEKKIRSAEQLWSLLPLHSIVSSVRPASKVAGQMAGRINFSSWLGQNSKMGKYYRLLQELHYHARLSTSASKSAFRLHYMPTLKRRLLDPLLNDGAASLPEIISTMDAYYLSKEDWDGIMDFMIGHENTEAALKKISSSDKRAFTTMYNKVTHPVAINRTGISNAVNMKSKEAKPDFEELVDADDDVPAAEEDDAKDDATDLKKDKLIKLKKPRVTSKKRAATSAVKNPAKKKRPLDEKIFQIYFYSYYVPELLACTTFVNL
>NP_983504_Eremothecium_gossypii
MVDVREFFKANSGNKPSAKGPPRKKAKIEEAKLPKGDAASPIDVDLDDDDLEGLLEAKGEEKVVKREERPAVKKQPKQGIQSAGGVGSGRASAAPAGNAQEILAALPSVDLDSVHVKEGANFGFGGSGESGGDANADDFAQGAPNCLLGLTMVFTGVLPNIDRPAAEALAKKYGARVTKSISSKTSVVVLGDEAGPKKLEKIRQLGIKAIDENGFRQLINAMPAEGGSGVAAERARQQLKKQEEDVLREAETLARQEKERAASRASNAPGGHAAPRESDQLWTVKYAPTSLSQICGNKSSVGKLHKWLSEWDNNQRNGFKTPGRDGTGIYRAAMLYGPPGIGKTTAAHLVANELGYDVLEQNASDVRSKKLLNEGIKNALDNTSVIGYFNKKEHRNSRKFVIIMDEVDGMSGGDRGGVGQMAQFCRKTSSPLILICNERTLPKMRPFDRVVCDIQFRRPDAQSMKARLMTIAVREGFKLDPTVVDQLVAATRGDIRQIINLLSTISTTTKSIGHDNARQISAAWEKNIALKPYDITHKLFEGRNYSDAGAQSFPLYKKMELYFDDFDFTPLMVQENYLSTRPTNLSPGQSHLQAAAAAADSISEGDLVDRKIRSGEQLWSLLPFHAVMSSVRPASLVSGQMAGRINFTSWLGQNSKRGKYYRLLQELHYHTRLRTSASKVSFRLDYLTTLKRRLLSPLVENGGEAIPNIIETMDSYYLTKEDWDVVMDFMLGYENTEAALKKISTSDKRAFTTMYNKTTHPVAINRTGTTIAISGKSGNDKPDFEEVVDADDEVPPDNDDAKNDESADLKKDKLIKERKPRARKATGSSKAPAKRKKVSK
>XP_453368_Kluyveromyces_lactis
MGDITDKLRAAKNKRAGHGTNHASPKKPKKVKSQAAETIDLDLDDDELELLASQPRRSRSNTTAADEKEQSPAKKPRISEPSSNGLTKPDVSRVKKSDSPQTVKELLDSIPSVDLDNVTTKEATQFSWKGAGGDGSGASSELEIPEGQANCLLGLTIVFTGTLPNLDRSTSENLAKRYGARVTKSISKNTSVVVLGEEAGPKKLENIKKLGIKAIDEEGFKRLIAGMPAGGGDNQQADKARRKLQEQQEQAMKEAEQMAKEQEEREKKDKLSVGKDVNLSSKSTVTEDSKLWTTKYAPTDLRQLCGNKGAIQKLKTWLESWSSGKKPSMRAVMLSGPPGIGKTTAAHLVAKSLGYDVLEKNASDVRSKGLLNASVKFALDHKSVIGMFKSISDDHYSKNGKRFVIIMDEVDGMSGGDRGGVGQLAQYCRKTNTPMILICNERNLPKMRPFDHSVLDIPFRRPDAQAVKARLMTIAMREKFKLDPNVIDRLVSVTRGDMRQIINLLSTVTTTSKSIGSDNIKSLSDNWEKNVALKIFDITPKLLSGGIYTENGAKQFPLYKKMELYFDDFDFTPLMIQENYTSTTPTLLRKGQTHLNAVAAAAESISEGDLVDKKIRSAEQQWSLLPLHAVLSTVRPASMVAGNVTRRINFSAFLGQNSKTGKFYRLLQDIQYHTRLSTSTNKMGLRLQYMPTMKRHLLDPLLRDGSAAIENVINFMDDYYLSKDHWDSIMQFYVGTDDTTAALKSIPSSTKSAFTRAYNNVSHPTPIMKLGVSTGRATAAARPDFEDVVDNDDEVPVEEENPKDEDEIDFKKDKFIKQVGKKKTKSKTKKVSSKK
>XP_022675113_Kluyveromyces_marxianus
MANIEEQLRAASNRNKVSTLPTKKTDDPPVIDLDLDDDDLDMLVSQPKRSRSSTQNADEDSIENKDHSPEQPAPKKQAISKLGRKTPIEKRQIESPQTVEELLNSIPSVDLDNVTTKETTQFAWKGASDDGSGGGQDIEIPEGRPDCLLGLTIVFTGTLPNLDRTTSENLAKKYGARVTKSISKKTSVVVLGEEAGPKKLENIKKLGIKAIDEEGFKALIAGMPANGGDNIEAEKARKKLKEQEEQAMRDAQKMAKEQEEKEKKSSMSKGNNLSSKEFVSESNKLWTSKYAPTDLRQLCGNKGAIQKLQNWLQSWNSGKKPQMRAVMLSGPPGIGKTTAAHLVAKSLGYDVLEKNASDVRSKGLLNSSVKYALDHKSVIGMFKNISMENQPKNGKRFVIIMDEVDGMSGGDRGGVGQLAQFCRKTNTPMILICNERNLPKMRPFDRSVLDIPFRRPDAQAVKARLMTIAMREKFKLDPNIIDRLVSVTRGDMRQIINLLSTVTTTSKSIGSDNIKSLSDNWEKNVALKIFDITPKLLSGGIYTENGAKQFPLYKKMELYFDDFDFTPLMIQENYTSTTPTLLRPGDTHLSAVAAAAESISEGDLVDKKIRSADQQWSLLPLHAVLSTVRPSSKVAGNITKRINFSAFLGQNSKMGKYYRLLQDIQYHTRLSTSTNKLGLRLQYMPTMKKHLLDPLITGGKDGIQDIIEFMDNYYLSKEHWDAIMEFYVGRDKTEDVLKSIPSATKSAFTRAYNSTSHPTPIMKLGSSNVKGTSVARPDFEDVVDVDDEVVAEEEETKDNNEIDFKKDKFIKQVNKKKTKAKPRKNTSKN
>XP_022630286_Lachancea_lanzarotensis
MVNIDTFFKKGASKEPSGSKKNASTTLNESQSSKNKVTDTINLDSDEDFDQFDSQATSLPKHEDSIAIIDEEPVPKRKAPVVAKSAAPPKRSGQFGSAASSPQKKSKIAKKEALTSTLSLEALLAKIPSVDLDAVHVKENVKFDFRASEQSGATSGITADVDFPEGAPNCLLGLTIVFTGQLPTLERGDAEAIAKRYGARVTKSISSKTSLVVLGEEAGPKKLEKIKELHIKAIDEDGFKQLVSGMPEEGGDNSAAEKARQKLKLQEEAAQREAEEMEKREQEQKEKLIKRQKERGVTAPDSRPVTREEDKLWTVKYAPTSLNHICGNKTSVNKLRTWLSNWASCKKNDFKQPGRDGSGVFRAAMLYGPPGIGKTTAAHLVAKELGYDVLERNASDVRSKSLLNAGVKNALDNTSIVGTLKSRHGGDANQKNFVIIMDEVDGMSGGDRGGVGQMALFCRKTSMPMILICNERNSPKMRPFDRVCLDVQFRRPDVNSIKARLMTIAVREKFQLDPNTIEKLVEATRGDIRQVINLLSTISTTTKKIGHENVQAIAQAWEKNIALKPFDITHKLFDGRIFSDIGSRTFPLYKKMELYFDDFDFTPLMIQENYLNTRPSMLNAGQTHLAAVADAAESLSQGDLVERKIRSSEQLWSLLPFHAIMSAVLPASKVAGQMAGRINFTSWLGQNSKAGKYYRLLQELQYHTRLSTSTDKLGLRMDYMPTLKRRMLDPLLSDGSDAIPDVIQIMDNYYLSKEDWDSIMEFLIGNDKTESLIKKIPTAVKSGFTRKYNAMVHPVAIYKTGSTIAVGGRSKESPDFEDVVDADDEVPPADDEDDTKEDNDFKKDKLIKQGKPKASKKRAAPASKKAPAKKRKS
>XP_002553157_Lachancea_thermotolerans
MVGIDEFFKGQHTGKQPSKARATGTSRKRKEQPVNSASNPINLEDSEDEHTLEAKKPSNQLKAGVSVEIVDEEPQPRKRQRATAPAPKAKASSPKKSPKSKIQSAEAGTAEALLSQIPSVDLDAVHVKETAQFDFRSNGNAGDSSQAAAEEANFPEGAPNCLLGLTIVFTGQLPTIERGVAEAIAKRYGARVTKSISSKTSVVVLGDEAGPKKLEKIKQLKIKAIDEDGFKQLVAGMPEEGGDGSAAEKARQKLKQQEEKAQKDAAEMIKVEEEQREKARRVQSKANTADKREPVREEDKLWTVKYAPTSLQHICGNKTSVNKLKTWLSNWRTYQKQGFKNAGRDGFGVFRAAMVYGPPGIGKTTAAHLAAKELGYDILERNASDVRSKSLLNAGVKNALDNTSVVGFFKSKHDGDVNQKNFVIIMDEVDGMSGGDRGGVGQMAQFCRKSSMPMILICNERNSPKMRPFDRVCLDIQFRRPDPTSIKARLMTVAVREKFQLDPNIIDKLVEATRGDIRQLINLLSTISTTTKKIGHENAQEIAKAWEKNIALKPFDIAHKLFDGRIYSDVGSKSFPLYKKIELYFDDFDFAPLMIQENYLQTRPSVLKPGQSHLAAVADAAESISQGDLVERKIRSSEQLWSLLPFHAIMSSVRPASKVAGQMAGRINFTSWLGQNSKMGKYYRLLQEIQYHTRLSTSTDKLGLRMDYMPTMKKRLLDPLVERGNDAVPEVIQTMDDYYLSKEDWDSIMEFMIGSDKTDLQIKKIPTAVKSGFTRKYNSMVHPVAIYKTGSTTAVGAKPAATPDFEDIVDADDNVPPADEDEESKEDTDFKKDKLIKQGKPKVASKRAGSTAKKSAAAKKRKTK
>XP_020057205_Aspergillus_aculeatus
MPSDIRSFFGAKSSQGSNASPAKPVAKKEEPATRKKRTRKVVDDSDEEDVTEVKHSPPKARTTSKPKPEESQGEPTSTSDYFASSKKRGRPAKSNNATTAKPSQPTPAEPVHESPKPKTRADTQTTPKRATRGSTRKTTTVVDDDEGLGGDDVFATEYKKRGKGDDDYVEEDEQDGSDDDFEELAVKPASPVKRAGRSKQPPPAESDDDVVMEDLPKRPSRAAQSTTSCPARKRKSEALDKEEDSEFEASPKKSAVKAKATSHAAKKPRASPTKTDRPESKEVQDIFDSIPTVKAPSPPPQSGEKTKFNFAAQAQRSRSPVGGSVELPVGAENCLAGLSFVFTGLLDTLGREEGQTLVKKYGGKVTGAPSSKTSYVVLGADAGPKKLQTIRQHKIKTINEEGLFELIRRLPANGGDGKAGEKYEAKKKADEAKVKAMAAEIDKEEKRKEMAARASDTVPPSASQASQSAKVADELWTTKYAPTSISMICGNKTLVERLQNWLRDWHKNAKYNFKRPGKDGSGLYRAVIIHGPPGIGKTTAAHLVAKLENYDVVETNASDTRSKKLVENGLVGVLDTTSLQGYFAGEGKKVNSDKKKLVLIMDEVDGMSAGDRGGVGALVAVAKKTHIPLILISNEWKIPKLKPFEGTVFELAFRRPSADQMRARLSTICYRENLRIPPPVLDGLIEGTHSDIRQIINMLSTVKLDQQNLNYEKGREMSKAWEKHIILKPWDIVNKILGPQMFAHTSKSTLNDKIELYFNDHEFSYLMVQENYLKTRQTLASGYQGREQRLKQLELIDNAASSISDGDLVDRMIHGTQQQWSLMPTHAAFSFVRPASFVYGAMGERPTFAGWLGQNSKQGKLWRYVKEIQGHMRLRASGDRDEIRQQYMPLLWDRLVRRLKDEGKDAVEEVIDFMDSYFLTREDWDALVELGLGPMDAEHAKLETQTKASFTRVYNQRSHPLPFIKASSVTAPKKMAKEKPDIEDAVEASDEEEVVEESKDDEAEELDLKKDKYVRVPKKSATKGGASKGKKTKKTADEDDVDDEEKPKKARGRKPKAKSG
>XP_001275503_Aspergillus_clavatus
MPADIRSFFGGKSSQGSNASPAKPPAKKEDASAARKKRSRKIVDDSEDEEDVIPKPSAPKGKAPSKPKPVESKGEPTTTSDYFGSSKKRGRPTKSDVAIKVQEPEPSDQTPATSRRTEAPPETKDSKELEQPPKGRSRRAAKRSVVVLEDADEGLGDDDIHATEYRKPGKYDDDYVEEDDHNQGDSDFEEMAIKPASVAAGKPSRRKKDTTPESEDVAMEDAPIEPAKSSRTARKRKSEAVDRDEDYEVAKPIKGAAGRKTNASAPATKKARGSAAQKDQPESKEIQDIFDSIPTVKPPSPPPPTGEKAKFNFAATQRSRDPVGGGSTELPVGAENCLAGLSFVFTGVLDTLGRDEGQALVKKYGGKVTTAPSSKTSYVVLGSDAGPKKLKTIQDHKLKTINEEGLFELIRRLPANGGDSKAAEKHAAKKKVEEEKIKAMAAEIEEEEKRRQKAKEALASKAPVGSQPPSSSQAARTDDQLWTAKYAPTSINMICGNKTAVEKLQSWLHDWHKNAKVNFSRPGKDGSGIYRAVMIHGPPGIGKTTSAHLVAKIEGFDVVETNASDTRSKKLVESGLGDILDTTSLQGYFSSEGKKVDSAKKNLVLIMDEVDGMSAGDRGGVGALAAIAKKTHIPLILICNERRLPKMKPFDHVTYELPFRRPTAEQIRARLSTICFREGLKIPPPVLDGLIEGTNSDIRQVINMLSTVKLDQHNLDYDKGQQMSKAWEKHVILKPWDIVGKILNAQTFAPSSKTTLGDKIELYFNDHEFSYLMLQENYLRTRPTLANNYQGREQKLKLLELADNAASSISDGDLVDRMIHGTQQQWGLMPTHAVFSFVRPASFVYGNMMERPGFTSWLGQNSKQGKLWRYVKEIQGHMRLRASADRDEIRQQYIPSLWDNMVRRLMKEGKESVEDVIEFMDSYFLTREDWDALVELGLGPMDESNVKLETQTKATFTRLYNQRSHPLPFIKASSVAVPKKMPKEKPDIEDAIDESDEAEVLDDEVQDNDENEELDLKKDKYVRLPKKAAAKGAASKGKKGKKTKADDDFIDDDEKPKKGRGRKPKAKA
>XP_001260681_Aspergillus_fischeri
MPTDIRNFFGGQGSSASPAKPPAKKEDASTARKKRSRKVVDDSDEEEELKPKSPAPKSRATSTPKPAESQGQPTTTSDYFASSKRKTKPGKSEDVTKTKEVRPSDTASLNGRDAEDASETKNKKTADQSPRQRSRRTAKKSTVVLDDDDGLGNDDIFATDYRKPGKYDDDYVEEDEHDGDDDYEEMEVKPASAASGKSSRRKNASAAESADVAMKDAPAEPERASRTGQKRKSAAVDRDGDYEDCKTSEGPVRARAAPSAPAAKKQRGAATKKDEPESKEIQDIFDSIPTIKPPSPPPPSGEKAKFNFAATQRSRDPVAGGTAELPVGAENCLAGLSFVFTGVLDTLGREEGQNLVKKYGGKVTTAPSSKTSYVVLGSDAGPNKLKKIQEHNLRTINEEGLFELIRRLPPNGGDSKAAEKHAAKKKVEEVKIKAMAAEMEAEEKRKLKAKGTMTPKASAGSQAPSAFQGAKVDDQLWTTKYAPTAMNMICGNKGAVEKLQTWLHNWHKNAKFNFSRPGKDGSGVYRAVMIHGPPGIGKTTAAHLVANLEGYDVVETNASDTRSKKLVESNLLDILDTTSLQGYFSGEGKKIESTKKNLVLIMDEVDGMSAGDRGGVGALVSLAKKTHIPLILICNERRLPKMKPFDHVTYELPFRRPTAEQIRARLSTICFREGLKIPPPVLDSLIEGTNADIRQVINMLSTVKLDQQHLDFDKGKEMSKAWQKHVILKPWDIVSKILNAQTFSPSSKTTLGDKIELYFNDHEFSYLMLQENYLRTRPTLAGNYQGKEQKLKLLELADNAASSISDGDLVDRMIHGTQQQWSLMPTHAVFSFVRPASFIYGNMVERPGFTSWLGQNSKQGKLWRYVKEIQGHMRLRASGDRDEIRQQYIPLLWNKLVRRLMDEGKDSVEDVIDFMDSYFLTRDDWDALVELGLGPMDESNVKLETQTKATFTRLYNQRSHPLPFMKASSVAAPKKMAKEKPDIEDAIDESDEAEVLEDDAQDNDENEELDLKKDKYVRVPKKSAAQKGASGKGKKGKKANPDDDFIDDDEKPKKGKGRKTKAKA
>XP_041145100_Aspergillus_flavus
MPADIRSFFGGKPSSSQGSSASLAKPPAKKEEPAGRKRRGRKVVDDSEDEDDVKATKAPPPKAKELTKPKPDEPQGEVTTTSDYFASSKKRGRPAKTSTATPIKEPQPPNDTISEEGKASKSPRANKQTEKKEALKRPTRESKRNATTVLDDERLGGDDIFATEFGKPGKGDDDYVEDEHSEKDSDLEELAVKPATAASSRPGRKKPASKLAPDDDDVVMEDAPKQPKRATKSAASQPGRKRKSEALGKEEDDEPQEGPKKVTSPSKASSTARAPKKPKGSPSKKDQPESKEIQSIFDSIPTVRPPSPPPESGDKKKFNPFAARARSPAAAGTAEIPVGAENCLAGLSFVFTGVLDTLGREEGQNLVKKYGGKVTGAPSSKTSYVVLGGDAGPKKLKTIRDHNLKTINEEGLFELIRRLPANGGDGKAAEKYEEKRKAEDKKIRAMAAEIEQEEKRKAKATSTAAAKASAGSQAPSSSQSPRPEDELWTTKYAPTSMNMICGNKTAVEKLQSWLRDWHKNAKGNFSKPGKDGTGIYRAVMIHGPPGIGKTTAAHLVAKLEGYDIVETNASDTRSKKLVETGLLGVLDTTSLQGYFAADGQKVHREKKNMVLIMDEVDGMSAGDRGGVGALAAIAKKTHIPLILICNERRLPKMKPFDHVTYELPFRRPTAEQIRARLSTICFREGLKIPPPVLDSLIEGTHADIRQIINMLSTVKLDQQNLDFEKGREMSKAWEKHVILKPWDIVSKILSAQMFSPSSKATLNDKIELYFNDHEFSYLMLQENYLRTRPALSGNYQGKEQKLKLLELADNAASSISDGDLVDRMIHGTQQQWSLMPTHAVFSFVRPASFAYGNMTERAGFTSWLGQNSKQGKLWRCTREIQGHMRLRASGDRDEIRQQYLPLIWDKLVRRLMKDGKEGVEDVIDFMDSYFLTRDDWDALVELGLGPMDQSMVKLDTQTKATFTRLYNQRSHPLPFMKASSVAAPKKMPKEKPDIEDAIDESDDEVLEDDTKEDDESEELDLKKDKYVRVPKKPAAKSAAKGGSGKGKKAKKATDDDFIDDDEKPKKGRGRKAKAYFTIWQLRTSYLSTIKDGIGDRLINVNNSVLNTPGFRAAGWSSASTNPSAQSVAAHIRRTYSPPIPTTAAVTSEYYQLGVSRDANEAQRFGLGEDGEEDEGGMVTGKSSTEVIGRRPHGRAGKRTHRKERQQNDSYKQRDAEEDDSSDLSDESDDDVDSQRASQQIKFPKLPIRTRAGSSPIRSTDRQEGPQLMVTSPSHPTMGMHYRTGSLGTAVSVNERPRRDTTTTASSDMSSDNEMGSLASRKQIQFSGQDQVIELASNRRRGAGNRNLGGLDEHPEDSGAESEDSALSSDFDATAGSASLLVGVGITGSLDSSSPMMMHKLPNGTGPQTASPRKAKTPAPELQDLPPPRPISTVQPVSLLSKALNARKRAPTNPVEKFAVLSGKGLTDALNIKLYLPFSSDPEEPIDLPIARESKLAEQPAPVTVVEAIGLALWRYSEEGRQPAIERNKLTVNRWALRMVEDGEVEYDFPALGRTSQIMDFTSNNNRATGARGRGRGKQYDEFALVEASDSEFEENERQFPMESQAVLPEDTNDAASALNVPSAQPTSQNKAPRPNPILGQPFSSALNDNTLTPADRPAVPTSHATPRLGVSKTLKIRFINIEGSTQVTTLNTSTDSYIAEILDSVCKRWGLDKGNYLLKVMGSNTIAPLDRTVEALGNLTELDLVRRRFGPQSLTGSPGSSSPNAPLQIDSGTVPSSKKAKKGGPRMLHPLAQQQDLIGGYYRRYHVFRKQSMSFTASNHKILTFDNDYMHIMPGDTAKTGSDTKTRSISFNDVVGCKVSRRHPKNFRVVVLRGNDANEQKRYDFEARNALEAVEIVDEIKKNMAHYRI
>XP_755554_Aspergillus_fumigatus
MPTDIRNFFGGKSSQGSSTSPAKPPAKKEDASTARKKRSRKVVDDSDEEEELKPKSPAPKSRATSKPKPAEPQGQPTTTSDYFASSKRNTKPGKSEDVAKTKEVRPSHTASLNGRDAEDASETKNKKTLDQSPRQSSRRTANKSTVVLQDDDGLGNDDIFATDYRKPGQYDDDYVEEDEHDGDDDFEKMEVKPASAASGQSSRRKNANAAESADVAMNDAPAEPKSASRTGQKRKSAAIDRDGDYEDCKTSKGPARTRAIPSAPAAKKQRGVATKKDEPESKEIQDIFDSIPTIKPPSPPPPSGEKAKFNFAATQRSRDPVAGGTAELPVGAENCLAGLSFVFTGVLDTLGREEGQNLVKKYGGKVTTAPSSKTSYVVLGSDAGPNKLKKIQEHNLRTINEQGLFELIRRLPPNGGDSKAAEKHAAKKKAEEDKIKAMAAEMEAEEERKLKAKGSMTPKASAGSQAPSATQGAKVDDQLWTTKYAPTAINMICGNKGAVEKLQTWLHNWHKNAKFNFSRPGKDGSGVYRAVMIHGPPGIGKTTAAHLVAKLEGYDVVETNASDTRSKKLVESNLLDILDTTSLQGYFSGEGKKIESTKKNLVLIMDEVDGMSAGDRGGVGALVSLAKKTHIPLILICNERRLPKMKPFDHVTYELPFRRPTAEQIRARLSTICFREGLKIPPPVLDSLIEGTNADIRQVINMLSTVKLDQQQLDFDTGKEMSKAWQKHVILKPWDIVSKILNAQTFSPNSQTTLGDKIELYFNDHEFSYLMLQENYLRTRPALAGNYQGKEQKLKLLELADNAASSISDGDLVDRMIHGTQQQWSLMPTHAVFSFVRPASFIYGNMVERPGFTSWLGQNSKQGMSPWCSICVSNINMACAGKLWRYVKEIQGHMRLRASGDRDEIRQQYIPLLWNKLVRRLMDEGKDSVEDVIDFMDSYFLTRDDWDALVELGLGPMDESNVKLETQTKATFTRLYNQRSHPLPFMKASSVAAPKKMAKEKPDIEDAIDESDEAEVLEDDAQDNDESEELDLKKDKYVRVPKKPAAQKGASGKGKKGRKANPDDDFIDDDEKPKKGKGRKTKAKA
>XP_663907_Aspergillus_nidulans
MPADIRSFFGGKSSQGSASSPTKPPAKKEKQTPARNKRGRKVVNDSEDDDDVVVTDAPVSRAKPSSKSKPAVPEGEPTTASDYFASSKKKGRTKSSNADTNNKPSKSSATKTESPEATVGTAEQKDATRAGSRRDTNKATVRLDDEKLGDDDIFATEYGKAGKGNDDYKEEEDDDDSDDFDPLAKPVNGARGRPVSKKRSALGEDDEDVIMEDAPRRPASAAKPATSQTQRKRKSEAVDKDDDDIQATSKSVGTGARSKKPKALTAKQDQSDSKEIQDIFDSIPTIKAPSPPPPQGSDEKKKFVFGGGKSRDPVSGGAELPVGAENCLAGLTFVFTGVLDTLGREEGQALVKRYGGKVTTAPSGKTSFVVLGSDAGPSKLATISKHKLKTISEEGLFELIRRLPANGGDGKAAEKYEAKKKEEDEKIRKMAAEIDAEEKRNEAERRKEVKSGQTTQDVKDKKENNADDQLWTSKYAPTSLNMICGNKGAVEKLQAWLRNWRKSAKANFTKPGKDGSGLYRSVMIHGPPGIGKTTAAHLVAKLEGYDVVESNASDTRSKKLVESGLLGVLDTTSLQGYFSTSNKKVESGKKNLVLIMDEVDGMSAGDRGGVGAMAAIAKKTQIPLILICNERRLPKMKPFDHVTFEIPFRRPTVEQVRARLLTICFREKMKIPPQVLDSLIEGTHADIRQVINMLSAVRLDRSEQGDQTGQDYSLDYDQGKQMSKAWEKHIILKPWDIVGKILNPQMFSQSSTATLNDKSELYFNDHEFSYLMLQENYLRTKPTRANNYEGKERKLKLLELADNAASSISDGDLVDRMIHGSQQQWSLMPTHAIFSFVRPASFMFGNMMERPAFTSWLGQNSKQGLIIVFGVIAREADVVHAGKLSRYVKEIQGRMRLRASGDRHEVRQQYIPLLWDRLVKRLMVDGKDSVEDVVDFMDSYFLTRDDWDALVELGLGPMDESKVKLETQTKAAFTRVYNQRSHPLPYMKASNVLAPKKAPKEKPDIEDAIDESDEDDVLVDDTKDDEDSDEIDLKKDKLIRVPKKSTAKKSSKSSTSAKGKGKSKKTSADDFIDDEDDDAPKPKKARGKKAKS
>XP_001399565_Aspergillus_niger
MPADIRSFFGGKSSQGSNPSPAKPAPKKEEPPTRKKRTRKVVDDSDEEEVVATKSVSPKVKAPSKPQPEVSKGEPTTSSDYFASSKKRGRPAKETKTSQPAVTDEPEAKPSPKPKKSTSTEKPAPRPQRGTRKATTVVDDDELGGDDIHATEYKKTGKGDDDYVEEEDKESDSDFEELAVKPASAASGRQGRKKAATAESDEDVVMEDLPKRPSRAAKSAATQPARKRKSEVLEKDEDYDSKTSPKKAAQTKAAPRTPKKPRASTKTDRPESKEIQDIFDSIPTIRPPSPPRETGEKAKFNYAAHAQRSRSPVAGGADIPEGAENCLAGLSFVFTGVLDTLGRDEGQNLVKKYGGKVTGAPSSKTSYVVLGADAGPKKLATIKQHNLKTINEEGLFELIRRLPANGGDGKAAEQHEAKKKAEEEKIRAMAAEIDREEKRKAAATRNTAPSGPQPPSSSQSTTQSTKTDDRLWTTKYAPTSMNMICGNKGVVEKLQNWLRDWHKNAKAGFNKPGKDGSGMYRSVMIHGPPGIGKTTAAHLVAKLEGYDVVETNASDTRSKKLVENGLLGVLDTTSLQGYFSGVGKKVESAKKNLVLIMDEVDGMSAGDRGGVGALASIAKKTHIPLILICNERRLPKMKPFDHVTYELPFRRPTAEQIRARLSTICFREGLRIPPQVLDSLIEGTNADIRQVINMLSTVKLDQTNLDFEKGKQMSKAWEKHIVLKPWDIVGKILSAQMFSPSSKATLNDKIELYFNDHEFSPLMLQENYLKTRPALAGAYHGREQKLKQLELMDNAASSISDGDLVDRMIHGTQQQWSLMPTHAVFSFVRPASFTYGNMMERPGFTSWLGQNSKQGKLWRYIKEIQGHMRLRASGDRDEIRQQYMPLLWDRLVRRLMVEGKDSVDDVIDFMDSYFLTREDWDALVELGLGPMDESNVKLQTQTKAAFTRIYNQRSHPLPFIKASSIAAPKKMPKEKPDIEDAIEESDEEEVLEDDSKDNDESEELDLKKDKYVRVPKKAAKGGAAKGRKSKKAAAGDDDFIDDEEEKPKKARGRKPKAK
>XP_015405306_Aspergillus_nomiae
MPADIRSFFGGKPSSSQGSSASPVKPPAKKEEPAGRKRRGRKVVDDSDDEDDVKATKAPTPKAKASTKPKPDVPQGEVTTTSDYFASSKKRGRPTKASTATPTKETQPTNDTILEEVNASKSPRANKQAEKKETPKRPTRESKRKATVVLDDEELGGDDIFATEFARPGKGDDEYVEGHSEKDSDVEELAVKPATAASSRPGRKKPASKLESDDDDDDVVMEDAPKQPRRATKSAASQPGRKRKSEALGKEEDDEPQESPKKGSSNSKTSSAARAPKKPKGSPSKKDQPESKEIQNIFDSIPTVRPPSPPAESGDKKKFNPFAARTRSPAAAGTVEMPVGAENCLAGLSFVFTGVLDTLGREEGQNLVKQYGGKVTGAPSSKTSYVVLGGDAGPKKLKTIRDHNLKTINEEGLFELIRRLPANGGDGKAAEKYEEKRKAEEKKIRAMAAEIEQEEKRKAKAASTTTAKASAGSQTPSNSQGPRPEDELWTTKYAPTSMNMICGNKTAVEKLQSWLRDWHKNAKGNFSKPGKDGSGIYRAVMIHGPPGIGKTTAAHLVAKLEGYDIVETNASDTRSKKLVETGLLGVLDTTSLQGYFAADGQKVHRERKNMVLIMDEVDGMSAGDRGGVGALAAIAKKTHIPLILICNERRLPKMKPFDHVTYEVPFRRPTAEQIRARLSTICFREGLKIPPPVLDSLIEGTHADIRQVINMLSTVKLDQQNLNFEKGREMSKAWEKHVILKPWDIVSKILSAQMFSPSSKSTLNDKIELYFNDHEFSYLMLQENYLRTRPALSSNYQGKEQKLKLLELADNAASSISDGDLVDKMIHGTQQQWSLMPTHAVFSFVRPASFAYGNMTERAGFTSWLGQNSKQGKLWRSTKEIQGHMRLRASGDRDEIRQQYLPLIWDKLVRRLMTDGKEGVEDVIDFMDSYFLTRDDWDALVELGLGPMDQSMVKLDTQTKATFTRLYNQRSHPLPFMKASSVTAPKKMPKEKPDIEDAIDESDDEVLEDDTKDDDESEELDLKKDKYVRVPKKSAAKSGAKSGAKGGSGKGKKAKKAADDDFIDDDEKPKKGRGRKAKT
>XP_023091031_Aspergillus_oryzae 
MPADIRSFFGGKPSSSQGSSASLAKPPAKKEVRKAPLPNLPFQLLKFALKPDEPQGEVTTTSDYFASSKKRGRPAKTSTATPIKEPQPPNDTISEEGKASKSPRANKQTEKKEALKRPTRESKRNATTVLDDERLGGDDIFATEFGKPGKGDDDYVEDEHSEKDSDLEELAVKPATAASSRPGRKKPASKLAPDDDDVVMEDAPKQPKRATKSAASQPGRKRKSEALGKEEDDEPQEGPKKVTSPSKASSTARAPKKPKGSPSKKDQPESKEIQSIFDSIPTVRPPSPPPESGDKKKFNPFAARARSPAAAGTAEIPVGAENCLAGLSFVFTGVLDTLGREEGQNLVKKYGGKVTGAPSSKTSYVVLGGDAGPKKLKTIRDHNLKTINEEGLFELIRRLPANGGDGKAAEKYEEKRKAEDKKIRAMAAEIEQEEKRKAKATSTAAAKASAGSQAPSSSQSPRPEDELWTTKYAPTSMNMICGNKTAVEKLQSWLRDWHKNAKGNFSKPGKDGTGIYRAVMIHGPPGIGKTTAAHLVAKLEGYDIVETNASDTRSKKLVETGLLGVLDTTSLQGYFAADGQKVHREKKNMVLIMDEVDGMSAGDRGGVGALAAIAKKTHIPLILICNERRLPKMKPFDHVTYELPFRRPTAEQIRARLSTICFREGLKIPPPVLDSLIEGTHADIRQIINMLSTVKLDQQNLDFEKGREMSKAWEKHVILKPWDIVSKILSAQMFSPSSKATLNDKIELYFNDHEFSYLMLQENYLRTRPALSGNYQGKEQKLKLLELADNAASSISDGDLVDRMIHGTQQQWSLMPTHAVFSFVRPASFAYGNMTERAGFTSWLGQNSKQGKLWRCTREIQGHMRLRASGDRDEIRQQYLPLIWDKLVRRLMKDGKEGVEDVIDFMDSYFLTRDDWDALVELGLGPMDQSMVKLDTQTKATFTRLYNQRSHPLPFMKASSVAAPKKMPKEKPDIEDAIDESDDEVLEDDTKEDDESEELDLKKDKYVRVPKKPAAKSAAKGGSGKGKKAKKATDDDFIDDDEKPLKGRGRKAKA
>XP_040641388_Aspergillus_ruber
MPTDIRSFFGKPSQGSDSSPAKPPTKKEDSTATRKKRSRKVVDDSDDEEVAETKAPTPKAKAPAKSKPEPAKGEPTSTSDYFGSSKKKSRSTKPSNETPTATPPATKEKPASDRKAGSPRKAKERPAVEVSIKPTKRAPRETTKKSKAADDDEGLGGDDIFATEYGKSGKRDDDYMEGDSDNDSDLEELAVRPATAATGKTARGKKASSAEEDDDVVMEDIPKSSSKASKSTAERPARKRKSEVLDKADETQDDTKKKAPTSSVPSTKKSKASPTKQARPESKEIQDIFDSIPMIKPPSPPPKGDEKKKFNFAAQRSRTPPGGGSAELPEGAENCLAGLSFVFTGVLEVVGREEGQNLVKKYGGKVTGAPSSKTSYVVLGSDAGPSKLATIQKHKLKTINEEGLFELIRRLPANGGDGKAAEKHDVKRKADEEKIRAMAAEIDQEESRKKKAMAAAAPSPSSAQGPVASQGVKVDDRLWTTKYAPTSINMICGNKAAVEKLQNWLRDWRKNAKTNFSRPGKDGSGKYRSVMIHGPPGIGKTTAAHMVAKLEGYDVLESNASDTRSKKLVENGLLGVLDTTSLQGYFSGSGKKVESEKKNMVLIMDEVDGMSAGDRGGVGAMAAVAKKTQIPLILICNERRLPKMKPFDHVTYEVPFRRPTADQIRARLSTICFREGLKIPPPVLDGLIEGTHADIRQVINMLSTVKLDQQNLDYDKGKEMSKAWEKHVILKPWDIVGKILNSQMFSPSSKSTLNDKIELYFNDHEFSYLMLQENYLKTKPVLANNYQGKEQKLKMLELADNAASSISDGDLVDRMIHGSQQQWSLMPTHAAFSFVRPASFSYGNMMERPGFTSWLGHNSKQGKMSRYVKEIQGHMRLRSSGDRDEIRQQYMPLVWEKLVRRLQNEGKDSVEEVIDFMDSYFLTREDWDALLELGLGPMDESTVKLETQTKAAFTRVYNQRSHPLPFMKASNVVAPKKTPKEKPDIEDAIDESDEEEVVEEESKEQDEDEELDLKKDKYVSLPKKKAAAGKGKKGKQKAADDDEAGEKPKKGKARQPKAKA
>XP_040702743_Aspergillus_sydowii
MPADIRNFFGGKSSQGSSSSPAKPPAKKETPARNKRTRKVVDDSDDDDVVVTEAPAPKAKPPSKQKSEAPEGEPTTTSDYFSSSKKRGRPSKTAGEAANKDNQPSKSSPTKTENTQSSKELTDRSKASSRRSTKPAPAVLDDEKLGDDDIFATEYNKRGKGDDDYKEDDDESDDFDIPVKPAKAARGRPAPNKRSALDESDDDLVMEDAPRKSTSTAKSATPQTQRKRKSEAITKDDDEFQVSPNKAGAAMKAKKPRASTVKPDQPETKEIQDIFDSIPTIRPPSPPAESGEKKKFPFGGRSRSPVSGSATIPAGAENCLAGLSFVFTGVLDTLGREEGQALVKKYGGKVTTGPSSKTSYVVLGSDAGPKKLETIQKNKLKTINEEGLFELIRRLPANGGDGKAAEKYEAKKKADEEKVRQMAAEIDQEEKRKEAEKLKANKSATSTKDKKDIRGSQETKETKVDDLLWTSKYAPTSLNMVCGNKGAVDKLQGWLRDWRKNAKANFMKPGKDGFGTYRSVMVHGPPGIGKTTAAHLVAKLEGYDIVESNASDTRSKKLVETGLLGVLDTTSLQGYFSTSEEKVESKKKNLVLIMDEVDGMSAGDRGGVGAMAAIAKKTQIPLILICNERRLPKMKPFDHVTFEIPFRRPTVEQIRARLLTICFREGMKIPAQVLDSLIEGTHADIRQVINMLSAVRLDQNGLDYDKGKQMSKAWEKHIILKPWDIVGKILSPQMFSPSSTASLNDKTELYFNDHEFSYLMLQENYLRTRPTRASNLQGKEHKLKLLELADNAASSISDGDLVDRMIHGSQQQWSLMPTHAMFSFVRPASFTYGNMMERPGFTSWLGQNSKQGKLSRYVKEIQGRMRLRASGDRHEVRQQYIPLLWDKLVKRLMDDGKDGVEDVISCMDSYFLTRDDWDALVELGLGHMDESKVKLETQTKATFTRLYNQRSHPLPYMKASNILAPKKPQKEKPDIEDAIDESDDEEVLADESKDDGEDEEIDLKKDKLIRMPKKSAKKGTAKGGAAKGKGKSKKASEDDFIDDGEDEPKAKKARGRKPKAKA
>XP_001208524_Aspergillus_terreus
MPTDIRSFFGAKSSQGSSTGASPAKTPAKKEEPSRKKRKLSILILGSRKVVDDSDDDEEEVAVTKAPTPKSKPASKPKPAASQGKETTTSDYFASSKKRGRTPKAASNAPAKESQPAQDKSSKPSKHDTSPAKKRQSRETTKKPAIVLDDDKGGDDDIFAADFRKPGKGDDDYVEEERSDDSDLEELSVRPATAASGKSGRKKATSKLDSDDDVVMEDIPKPSSRNSKSATSQPAKKRKSEALDKDDDASKSPAKKAAGRSKGTPSAPSTKKQKATPKDQPESKEIQDIFDSIPTIRAPTPPPKDGQGKFNFAAQAARSTEPTGERAELPIGADNCLAGLSFVFTGVLDTLGRDEGVSLVKQYGGRVVGTPSSKTSYVVLGHDAGPSKLRTIKDNNLKTINEQGLFELIRRLPANGGDGKAAGKYEAKKKAEEEKVKAMAAEMDKEEKRQARTDGLDSRKGEKASSQTDDRLWTTKYAPTSMNMICGNKGIVEKLQSWLRNWHKSAHWNFKKAGPDGMGLYRSVMLHGPPGIGKTTAAHLVANLEGYDVVETNASDTRSKKLVETGLLGVLDTTSLQGYFSGEGKKVQGTKKNLVLIMDEVDGMSAGDRGGVGAMAAVAKKTHIPLIMICNERKLPKMKPFDGVVYDLPFRRPTVEQIRARLSTICFREGMKIPPPVLDSLIEGTHADIRQVINMLSTVKLDQKTLDYQQGKEMSKAWEKNVILKPFDIAGKILNAQMFSPSSKATLNDKIELYFNDHEFSHLMVQENYLRTRPTLAGSYQGKEQKLKLLELADNAASSISDGDLVDRMIHGTQQQWSLMPTHAIFSFVRPASFVYGNMTERPSFSAWLGQNSKQGKLGRYIKEIQGHMRLRSSGNRDEIRQQYFPLIWTKLVRRLQEEGKDSVEDVIDFMDSYFLTREDWDALLELGLGPMDESTVKLETQTKATFTRIYNQRTHPMPFMKASSVVAPKNMPKEKPDIEEAIDESDEEVLEDDSRDNDESEELDLKKDKYVRVPKKTQKGGKGKKAKQADDDDAPADDKPKKKGRKPKAKSG
>XP_022489193_Penicillium_arizonense
MPDIRSFFGGKPSSQGSSDAPAKPAAKKEDPSATRKKRSRKVIDDSDDEEEAVPTKEPTPKVNPKRQAKPEEPKGEPTTSSDYFASSKKKGKPAKSTEAQAEDTKEKVASPKPKKAAAEPEKKSRPAARGSTKNASKVIEDEKLGHDDIFATEYGKAGKGDDDYVMADEDDGSDFEVLEVKPAAAAKKTQKKKDSREDDDVVMEDLPKEPAPKARPGRKRKAEALIDEDEDGEYEAPKKAAPKKTASPAKKQKSTPKKAKDAPESKEIQDIFDSIPLVDAPEPPQGEPKKWQFGQQASRDPAMAGTKEMPVGQENCLAGLSFVFTGVQETLGREEGAQLVKKYGGKVTGAPSSKTSFVVLGSDAGPKKLETIAKHGIKTIDEDGLFELIRRLPANGGDGKAAEKYAEKQKADEEKIRVMAAEIDAEEKRKKAAATPKTPKTAAPSSQASQPPSSPQTSAGDLWTTKYAPTSLNMICGNKAPVEKIQNWLRNWHNSAKYDFKKGGKDGSGLYRAVIIHGPPGIGKTTAAHLIAKLEGYDIVETNASDTRSKKLVESSTLGVLDTTSLQGYFAGEGKQVEGEKKKLVLIMDEVDGMSAGDRGGVGAVAAVLKKTRIPIILVCNERKLPKMKPFDHVTFDIPFRRPTAEQIRARLSTICFREGLKIPPPVLDGLIEGTHADIRQVINMLSTARLDQKTLNYDEGKHMSKAWEKHVILKPWDIVSKILSAQMFSPSSTATLNDKVELYFNDHEFSYLMLQENYVKTKPTLAGKYQGKEQRLKSLELLDNAASSISDGDLVDRMIHGTQQQWSLMPVHAIFSFVRPASYQYGNFSERASFTSWLGNNSKHGKMSRYVKEIQGHMRLRTTGNRDEIRQQYMPLLQQKMIRRLMEEGKESVDSVIDFMDGYFLTRDDFDAMVELGLGPMDESNVKLDTQTKATFTRLYNSRSHPLPFMKASNVVAPKKGPKEKPDLEDAIEESDEEEVVNEIKDDEEDELDLKKDKYVSLPKKKKAPAKGKKAKKADEEEEEKPKKGKAKGKAKA
>XP_014530339_Penicillium_digitatum
MDIRNFFGGKPSQGSRDAAVKPTAKKEDSSATRKRRSRKVVDDSDDEEDVAPAKLPATKPRSKSQPKPEDTKEEPTTSSDYFASNKKKPRPAKTNEQAQPDKVMIITESPKLKKTAEEPPNKGRTSARGSTKKVTKVLEDENIGADDIFATEYGKTSKGDDAYVAGGDSDEDSDLEMLEVKPAAAASNRTQNKQFSRDDEDDMVMEDLPKIPASKARPGRKRKSEALIDEDENGDYQEPKKETKKVASKSKTMASPAAKKQKASPKKAKKEDKIESKELRDIFDSIPTIDAPEPPKGEPKKFKFGAQQSRDPAMTGTKEMPVGEENCLAGLAFVFTGVLESLGREEGAQLVKKYGGKVVGAPSSKTNYVVLGSDAGPKKLEIIAKHKIKTINEDGLFELIRRLPANGGDGKAAEKYAEKLKADEAKVRAMAAEIDAEERKREEKKRKMATAQGPKTAATTSQTPPSSQPASSGDLWTTKYAPTSTSMICGNKGAVEKVQSWLRNWHASAQADFKKGGKDGSGTYRAVIIHGPPGIGKTTAAHLVAKLEGFDVVETNASDTRSKKLVESSTLGVLDTTSLQGYFAGQGKQVESEKKKLVLIMDEVDGMSAGDRGGVGAVAAIVKKTKIPIILICNERKLQKMKPFDFITYDVPFRRPTAEQIRARLSTICFREGLKIPPPVLDGLIEGTHADIRQVINMLSTARLDQKGLNYDEGKQMSKSWEKNIILKPWDIVGKILSAQMFSPSSTSTLNDKVELYFNDHEFSYLMLQENYLKTKPALAGKYHGQEQRLKSLELLDNAASSISDGDLVDRMIHGTQQQWSLMPTHAIFSFVRPASFQYGNLNERPAFTSWLGNNSKHGKLSRFVKEIQGHMRLRTSGNRDEIRQQYMPLLQEKMIRRMMDEGKDCVDSVIDLMDEYYLTREDFDSMVELGLGPMDESKIKLETQTKATFTRLYNSRSHPMPFIKASNVVAPKQAKKERPDIEDAIEASDEEEVVEEIKNEDEEELDLKKDKYVSLPKKKKAPAKGKKTKKADDDVDADEEKPKKARKSRAKAKA
>XP_016599341_Penicillium_expansum
MDIRNFFGGKSSQGSSDAAAKPAAKKESTMQDSSATRKRRSRKVVDDSDEEEDVAPTKAPAKAKSKSQPKPEETKEEPTTTSDYFASSKKKTRPAKTTEQARPDKAKIVAESSKPKKAAEEPAIKGRTATRGSTKQAKNIIEDEHLGADDIFATEYGKAGKGDDAYVAGDDSDEDSDFEMLEVKPVAAAAKRTQKKPSSRDDEDDVVMEDLPKIPVPKARPGRKRKSEALIDEDEDGDYQEPKNETKKAAPKSKAAASPAAKKQKASPKKAKKEDKIESKELQDIFDSIPTIDAPEPPKGEPKKFKFGAQQSRDPAMTGTKEMPVGQENCLAGLAFVFTGVLESLGREEGAQLVKKYGGKVVGAPSSKTNYVVLGSDAGPKKLETIAKHKIKTINEEGLFELIRRLPANGGDGKAAEKYAEKLKADEAKVRAMAAEIDAEEKKREEQKRKTTAAQGPKTAATASQTPPSSQPASSGDLWTTKYAPTSTSMICGNKGAVEKIQSWLRNWHVNAQADFKKGGKDGSGTYRAVIIHGPPGIGKTTAAHLVAKLEGFDVVETNASDTRSKKLVESSTLGVLDTTSLQGYFAGQGKQVESEKKKLVLIMDEVDGMSAGDRGGVGAVAAIVKKTKIPIILICNERKLQKMKPFDFITYDVPFRRPTAEQIRARLSTICFREGLKIPPPVLDGLIEGTHADIRQVINMLSTARLDQKGLSYDEGKQMSKSWEKNIILKPWDIVGKILSAQMFSPSSTSTLNDKVELYFNDHEFSYLMLQENYLKTKPALAGKYHGQEQRLKSLELLDNAASSISDGDLVDRMIHGTQQQWSLMPTHAIFSFVRPASFQYGNMNERPAFTSWLGNNSKHGKLSRYVKELQGHMRLRTSGNRDEIRQQYMPLLQEKIIRRMMDEGKDCVDSVIDLMDEYYLTREDFDSMLELGLGPMDESKIKLETQTKATFTRLYNSRSHPMPFMKASNVVAPKQAKKERPDIEDAIEASDEEEVVEEIKNEDEEELDLKKDKYVSLPKKKKAPAKGKKAKKADDEVDADEEKPKKAPFAISNLVRCGSPPAAKMTVVSGSDGSDDVTLSSLDTKGLNTPHRTLLPKVQTTHHALVLRPAPFTEPQVEEVHIPSLLPGSVLLRMLATPLHPYSKLSFEFYSHGRSPHEKPFIPGSSAIARVSQVGDDATTLKVGQLVFFDSVMKGRDSPETIRFSNPVYHGFDPHSVEIIASSGFADGSYAEFMRAPLENCYPLDEAKLMGDPRKWGFAYTPEQLCVIATFLRPFGGLTSIDLKPGETVLISPATSTNGVAACMVALAMGAKVVAWSYDDAKLVRLNRILSITRNDVHNIKTFGPMDAFLDISPPGARGSFHLKSGIMSLRPGGRVSLMGAYQDLEIPNVFVTRCNITLKGNWMYERKDVLALIKMVEKGNLRLREEDGCYVVGEFGLDQWKEALAAATIIDSPSVVTTYVLVKARKMSLLHNEDFTIWQLRSSYLSTIKDGIGDRLINVNDSVLNTPGFRAAGWSTAAAYPNTHSSSHLKRTYSPPIPTTANVSSEYYRLAERNAKPQRHELQGLGLEDGEDDGGMVTGKSHTDMTARRNHARSGKKKSRRERQQEVQRQAEAEDDDSSDLSDDSDDDGDNVGSAVDQIKFDKMPIRRDRADSSPRRSVDQTERPDVMITSASTQSIANQYRQVKPRPRRDTTTSSDLSTDNETDLKGYKQGQVQFSASDQVVEYSRRRRERTGSRGAESLALGELHEEDEDEDSGAESVGSAISSDFDNTAGSGSLLLAGVPGGLNLSSPMAMMNNLPSGTGPQNNSPRKHRTPAPALQDLPPPRPISMIQPVSLLTSQLTSRKRAPSNPVDKFVVLSGRGQEDSLYLKIYVPFSSDPEDPLDLPLTRESKLAEQPAQVTVAETIGLALWKYSADARGPPINRENLTVNRWTLRMVDDGEVEYDFPALGRTLPMTDFTSNNNQSAKSRGRSRGKPYDEFALVEASKSEFEENERLYPQFSSSIGSEVADQPASLAVPGTQPAAQKKTPQTTPARANPILGQPFSSALNHSTLTPADRPVVPISHATPRLGVSKTLKIRFINMEASAHIMTINTSTDSYIAEILDSVCKRWGQDKGNYLLKVMGSNTIAPLDRTVEALGSITELDLVRRRFGGGPLALGTSPGSSSPNAPLMVETADPTASKKNKKEAKKGAQRMLPSSSQKQDHLGGYYRRYHVFRKQPMSFTASNHRILTFENDYMHIVPGDTGKTASGGKTRSISFSDVIGSKVSRRHPKSFRVMIVRGNDATEQKRYDFEARSTNEAVEIVDEIKKNMAHYRI
>XP_040649094_Penicillium_griseofulvum
MQDSSATRKRRSRKVVDDSDDEEDVAPVKISATKAKPKSQSKPEEPKEEPTTSSDYFASSKKKTRPAKTTEKAQSDKANTVAESPKPKNTAEAPTNKGRTTARGSTKQATKVLEDENLGADDIFATEYGKAGKEEDAYVAGDDSDEDDDFEMLEVRPAAAAAKRTQKKQSSRDEEDDVVMEDLPKIPAPKARPGRKRKSEALIDESDDDDYQEPKKETKKAAPKAKTAASPTAKKQKASPKKAKKEDKPESKELQDIFDSIPTIEAPEPPKGEPKKFKFGAQQSRDPVMTGTKELPVGEENCLAGLSFVFTGVLDSLGREEGAELVKKYGGKVVGAPSSKTSYVVLGADAGPKKLETIAKHKIKTINEDGLFELIRRLPANGGDGKAAEKYAEKQKADEAKVRAMAAEIDAEEMKQAAEKRKTATTSQGPKTTATSSQTPTSSQVVSSSDLWTTKYAPTSTSMICGNKGAVEKVQTWLRNWHANAQADFKKGGKDGSGIYRAVIIHGPPGIGKTTAAHLVAKLEGYDIVETNASDTRSKKLVESSTLGVLDTTSLQGYFAGQGKQVESGKRKLVLIMDEVDGMSAGDRGGVGAVAAIVKKTKIPIILICNERKLPKMKPFDFITYDVPFRRPTAEQIRARLSTICFREGLKIPPPVLDGLIEGTHADIRQVINMLSTARLDQKGLNYEEGKQMSKSWEKHIILKPWDIVSKILSAQMFSPSSTSTLNDKVELYFNDHEFSYLMLQENYLKTKPALVGKYHGKEQRLKSLELLDNAASSISDGDLVDRMIHGTQQQWSLMPTHAIFSFVRPASFQYGNFNERPAFTSWLGNNSKHGKLSRYVKEIQGHMRLRTTGNRDEIRQQYMPLLQEKIIRRMMDEGKECVDSVIDLMDEYYLTREDFDSMVELGLGPMDESKVKLETQTKATFTRLYNSRSHPMPFMKASNVIAPKQGKKEMPDIEDAIEASDEEEVVEDVKNEDDEVLDLKKDKYVSLPKKKKAPAKGKKTKKADDDEEEKPKKAHLGHYCAVQPWDTTDICPRGAEKMSLLHNEDFTIWQLRSSYLSTIKDGIGDRLINVNDSVLNTPGFRAAGWSTAAAYPNTHSSSHLKRTYSPPIPTTANVSSEYYRLAERNAKPQRHELQGLGLEDGEDDGGMVTGSKSHMDMTARRNHARGGKKKSRRERQQEVQRQVEAEDDDSSDLSDDSEDDGDNVGSAVDQIRFDKMPIRRDRADSSPLRSGDQRERPEVMVTSASTQNVATQYRQLKPRPRRDTTTSSDLSTDNEADQRSYKQGQVQFSGSDQVVEYPRRRRERTGSRGAESLALGELHEVDEDEDSGAESVESAISSDFDNTAGSGSLLLAGVTGGLNLSSPMAMMNKLPSGTGPQNNSPRKHRTPAPALQDLPPPRPISMIQPVSLLTSQLTSRKRAPSNPVDKFVVLSGRGQEDPLYLKIYVPFSSDPEEPLDLPLTRESKLAEQPAQVTVAETIGLALWKYSADARGPPIDRAHLNVNRWTLRMVDDGEVEYDFPALGRTLPMTDFTSNNNQSAKSRGRSRGKPYDEFALVEASDSEFEENERLYPQFSSSVGSEEADQPANLAAPGAQPAALKKTPQTTPVRANPILGQPFSSALNHSTLTPADRPAVPISHATPRLGVSKTLKIRFINMEASAHVMTINTSTDSYIAEILDSVCKRWGQDKGNYLLKVMGSNTIAPLDRTVEALGSITDLDLVRRRFGGGPLALGTSPGSSSPNAPLMVETADQTTSKKSKKESKKGAQRMLPSSSQKQDHLGGYYRRYHVFRKQPMSFTASNHRILTFENDYMHIVPGDTGKTASGGKTRSISFSDVIGSKVSRRHPKSFRVMIVRGNDATEQKRYDFEARSTNEAVEIVDEIKKNMAHYRI
>XP_038924426_Penicillium_roqueforti
MDIRNFFGGKSSQGSNDAATKPAAKKEDSSATRKRRSRKIVDDSDEEDVAPTKAPAIKAKSKSQSKPEETKEEPTTSSDYFASNKKKPRPTKPTEQVQSDKAKIVAENPKPKKTAEEPANKVRTTTKVSTKKPTKVLEDENLGADDIFATEYGKAGKGDDDYVAEDDNDDGSDFEMLEVRPVTAGLKKAQKKQPSRDDEDDVVMEDLPKIPTPKARPGRKRKSEALIDEDEDDYQEPKKETKKAAPKTKAAAASAAKKQKASPKKAKKEEKPESKELQDIFDSIPTIDAPEPPEGEPRKFKFGAQQSREPAMAGTKEMPVGEENCLAGLAFVFTGILESLGREEGAQLVKKYGGKVVGAPSSKTNYVVLGSDAGPKKLETIAKHKIKTINEDGLFELIRRLPANGGDGKAAEKHAEKVKADEAKVRAMAAEIDAEEKKRDEQKRKTAAAQASKTSATGSQTPPSSQPAISGDLWTTKYAPTSTSMICGNKSAVEKIQTWLRDWHTNAQADFKKGGKDGSGIYRAVIIHGPPGIGKTTAAHLVAKLEGFDIVETNASDTRSKKLVESSTLGVLDTTSLQGYFAGQGKQVDSEKKKLVLIMDEVDGMSAGDRGGVGAVAAIVKKTKIPIILICNERKLPKMKPFDFITYDVPFRRPTAEQIRARLSTICFREGLKIPPPVLDGLIEGTHADIRQVINMLSTARLDQKGLNYDEGKQMSKSWEKNIILKPWDIVSKILSAQMFSPSSTATLNDKIELYFNDHEFSYLMLQENYLRTKPALVGKYQGEEQRLKALELMDNAASSISDGDLVDRMIHGTQQQWSLMPTHAIFSFVRPASFQYGNLNGRPAFTSWLGNNSKHGKLSRYVKEIQGHMRLRTTGNRDEIRQQYMPLLQEKMIRRMMDEGKDCVESVIDLMDEYYLTREDFDSMVELGLGPMDESKIKLETQTKATFTRLYNSRSHPMPFMKASNVVAPKVGKKDKPDIEDALEASDEEEVVEEIKDEDEELDLKKDKYVSLPKKKKAPAKGKKTKKTDGDVDADEEKPKKARKSRAKAKA
>XP_002563931_Penicillium_rubens
MDIRNFFGGKSSQGSSDAAAKPAAKKEVSWCLAHERRKVVADSDEEEDVAPIKAPATKAKSNSQLKPKETKEEPTTSSEYFASSKKKTRPTKTTEQARPDTAKVVAENPNPKKTVEEPANKGRTTTRGSKKQSTKVLEDEKLGADDIFATEYGKAGDGEDAYVAGDDSDEDSDFEMLEVRPAAASKSTQKKQSSRDDEDDVVMEDLPKIPAPKARPGRKRKSEALIDEDEDGDYQEPKKETKKAAPKAKAAESPAAKRQKATPKKAKKEDKPESKELQDIFDSIPTIDAPEPPQGEPKKFKFGAQQSRDPAMTGTKEMPVGEENCLAGLSFVFTGVLESLGREEGAQLVKKYGGKVVGAPSSKTSYVVLGADAGPKKLETIAKHKIKTINEDGLFELIRRLPANGGDGKAAEKYAEKLKADESKVRAMAAEIDAEEKKREEQKRKTAMAQPSKTAATASQTPPSPQPASSGDLWTTKYAPTSISMICGNKGAVEKIQTWLRNWHASAQADFKKGGKDGSGIYRAVIIHGPPGIGKTTAAHLVAKLEGFDVVETNASDTRSKKLVESSTLGVLDTTSLQGYFAGHGKQVESEKRKLVLIMDEVDGMSAGDRGGVGAVAAIVKKTKIPVILICNERKIQKMKPFDFITYDVPFRRPTAEQIRARLSTICFREGLKIPPPVLDGLIEGTHADIRQVINMLSTARLDQKGLNYDEGKQMSKSWEKNIILKPWDIVSKILSAQMFSPSSTSTLNDKVELYFNDHEFSYLMLQENYLKTKPALAGKYQGKEQRLKSLELMDNAASSISDGDLVDRMIHGTQQQWSLMPTHAIFSFVRPASFQYGNFNERPAFTSWLGNNSKQGKLSRYVKEIQGHMRLRTTGNRDEIRQQYMPLLQEKMIRRMMDEGKDCVDSVIDLMDEYYLTREDFDSMVELGLGPMDESKIKLETQTKATFTRLYNSRSHPMPFMKASSVVAPKQAKKEKPDIEDALEGSDEEEVVEEMKNEDEEELDLKKDKYVSLPKKKKAPAKGKKTKKADDDVDADEEKPKKARKSRTKAKA
>XP_040810695_Penicillium_solitum
MDIRNFFGGKPSQGSSDAAAKPAAKKEDSSTTRKRRSRKVVDDSDEEEDVAPVKAPATKAKSKSQPKPEDTKEEPTTSSAYFASSKKKTRPAKSTEQAQPDKAKIVAESPKPKKTAEEPASKGRTTTRGSTKKATNVLEDENLGADDIFATEYGKAGKGEDAYVAGDGSDEDSDFEMLEVKPAAAASKRTQKKQSSRDDEDDVVMEDLPKIPAPKARPGRKRKSEALIDEDEDGDYQEPKKETKKAAPKAKAAASPAAKKQKASPKKGKKEDKPESKEVQDIFDSIPTIDAPEPPKGEPKKFKFGAQQSRDPATTGTKEMPVGQENCLAGLSFVFTGVLESLGREEGAQLVKKYGGKVVGAPSSKTNYVVLGGDAGPKKLETIAKHKIKTINEDGLFELIRRLPANGGDGKAAEKYAEKLKADEAKVRAMAAEIDAEEKKREEQKRKTAAAQRPKTTTTASQTPPSSQPASSGDLWTTKYAPTSTSMICGNKGAVEKIQSWLRNWHASAQDDFKKGGKDGSGTYRAVILHGPPGIGKTTAAHLVAKLEGFDIVETNASDTRSKKLVESSTLGVLDTTSLQGYFAGQGKQVESEKKKLVLIMDEVDGMSAGDRGGVGAVAAIVKKTKIPIILICNERKLQKMKPFDFITYDVPFRRPTAEQIRARLSTICFREGLKIPPPVLDGLIEGTHADIRQVINMLSTARLDQKGLNYDEGKQMSKSWEKNIILKPWDIVSKILSAQMFSPSSTATLNDKVELYFNDHEFSYLMLQENYLKTKPALAGKYHGQEQRLKSLELLDNAASSISDGDLVDRMIHGTQQQWSLMPTHAIFSFVRPASFQYGNFNERPAFTSWLGNNSKHGKLSRYVKEIQGHMRLRTTGNRDEIRQQYMPLLQEKMIRRMMDEGKDCVDSVIDLMDEYYLTREDFDSMVELGLGPMDESKIKLETQTKATFTRLYNSRSHPMPFMKASSVVAPKQAKKEKPDIEDALEGSDEEEVVEEVKNEDEEELDLKKDKYVTLPKKKKAPAKGKKTKKADDDVDAEEEKPKKARKSRAKAKA
>XP_022581630_Penicilliopsis_zonata
MPADIRSFFGGKPAQSSPAAKAPAKKEDVSTARKRRSRKVVDDSDDEDVEKKPPTPKSKPAKKEPEPPKGEITSTSDYFASSKKKRGRPSKAKENTETDPEIANGTASKNEIIEKSTNAKGPQERPSKSTGRSATTVLEDEKLGGDDIFASEYVKAGKGDDEYVEGNDGESDSDELIVKPAAPARTRSRKKSKASVSDSDDDVVMEDLSKLSKPKKPATLKRKSEAILENDEEQDAEAKKPAPRVKTASPAKKQKKAPTVDKPESKEIQDIFDSIPTVKAPSPPPSDGTKKKFNFAAQAQRSRTPPMGGSKEMPVGAENCLAGLTFVFTGVLETLGREEGQSLVKQYGGKVTGAPSSRTSYVVLGSDAGPKKLKTIQDNKIKTINEDGLFELIRRLPANGGDGKAAEKYEAKQKAEQEKIRQMAAEIEEEEKKRKKQAAPAVKEAAPSGSQSVSTPPNPTIDDRLWTTKYAPTSLNMICGNKGPVEKLQAWLRDWRKNAKANFKKPGKDGSGIYRSVMIHGPPGIGKTTAAHLIANLEGYDVVETNASDTRSKKLVENGLLGVLDTTSLSGYFSGTGKKIDSEKKNLVLIMDEVDGMSAGDRGGVGALAAIAKKTQIPLILICNERRLPKMKPFDNITYELPFRRPTAEQIRARLSTICFREGLKIPPQVLDSLIEGTHADIRQVINMLSTVKLDQKNLDYEKGKEMSKAWEKHIILKPWDIVGKILSAQMFSPSSKATLNDKSELYFNDHEFSYLMLQENYLKTNPALAANYQGKERKLKLLELADNAASSISDGDLVDRMIHGTQQQWSLMPTHAMFSFVRPASFMYGNMMERPGFTSWLGQNSKQGKLWRYVKEIQGHMRLRATGDRDEIRQQYIPCLWDQIVRKLMDEGKEGVGSIIDFMDSYFLTREDWDALVELGLGPMDQSVVKLETQTKAAFTRVYNQRSHPLPFVKASNVIAPKNTAKEKPDLEDAIDESDDEVVEEDTKEEDDSEELDLKKDKYVSVPKKKGAAGKAKKAKKADDGADDDAEEKPKKARGRKPKAKA
>XP_016613635_Cladophialophora_bantiana
MPSDIRSFFGSGGGPKSLTKTGTSKSNKDGDGAKATIKQRGRRKIVSDDDDDDDVVVDTTSQRPSTPKAKKSATEPVQEETTSSAYFAATKAKPARSTPMRSKTATTNGAGKTPTKEINGGTPSTGRRSSRKTSRKNYAEDDEDENSNMVLKDDHEGNDDIFSDMKSRKVDDDYEDGTDEDDLRPQKKVGKSVNDNSKKPQSDDDDDIETVQIPAYDGPSDGRRKKTTAKTASNRKRKSTALEDEDEDDLDEDEDDDTPKKKRRTATSAAAGKPRTTAKKEEREESKEIQNILDSIPTVRAPTPPPRDEKRKFQYGGGNASVAPPAAGTADIPVGAENCLAGLTFVFTGVLNTLGREEGQNLVKQYGGKVTGAPSKRTSYVVIGADAGPKKLETIRQLGIKTINEEGLFALIRQLPANGGDGKAAEAYAEKQAKEEEKIRKQAEDEEKREQEKQKEAAKIAKAAAARSGAPLPSAKSHGPKVDDRLWVDKYAPDTMSAVCGNKGQVEGLQRWLRNWPKAAKSDFKKAGADGKGVFRAALLHGPPGVGKTTAAHLVAKLEGYDVVESNASETRNKKLLETGLTGVLDTTSILGYFAGDGKKVESSKRKLLLIMDEVDGMSAGDRGGVGALASIVKKTNVPMILICNERNQPKMRPLNNVTAEFQFRRPTTDMIRGRIATILFREGMKLPMPIINALIEGCNGDIRQIINMISTIKLDNKDLDFSDTKAMSKAWEKHVILKPWDIVNKILRPQMFAVSSTATLNDKTELYFNDHEMSYLMLQENYLKTNPALATSYSGKEREMKLLELADNAAASISDGDLVDRMIHGSQQQWSLMPVHAIFSFVRPASYVYGMLGGQATFPSWFGQNSKQMKLSRFVKEIQGHMRLRTSADRHEIRQQYLPALWSETVGALKNKGKDAVQDVIDFMDSYYLTKEDFDSVLELGVGEYDMENIKIDTATKASFTRLYNSQNHPMPFVKASHVLGMAKGGAKREKPDLEEAVDESEAEELLDEAEAGDEEEDDSDLKKDKYIKAPKKKTAGTSAAGGARSKGKGKRKKADEAGEVDAESEEEPMKKRRGGGGARGGRKGKGRA
>XP_008730721_Cladophialophora_carrionii
MPSDIRSFFGGGGPKPAANSGTPKSGDKDINGTKAATKQRGRPRKVVSDDDDEVVETKQKKPSTPKPKKPAEETVEEETSSSAYFASTKTKPAKTTPIRTKSSATNGASKTATPSSDRRHSKRTVMKSYEEDDGDEPVVVVKDDPEGNDDIFNDMKSRKVDEDYDEGTDEDVATPRKRATKAAAGHIKKSKSDEEEDPEVPHIPAYDGAGDNRRKRTSATTAPGRKRKSKDLADNDEDDYMDDDDDAVPKKKSRKAASTTASKPRGSAKEDKEDSRELQDIYASIPTVRAPTPPPRDDKKKFTYGGGNASIAPPAAGTAEIPVGAENCLAGLTFVFTGVLNTLGRDEGQNLVKQYGGKVTTAPSTKTSYVVLGSDAGPKKLETIRKLGIKTINEDGLFALIRQLPANGGDGKAGEAYAQKQAKEEEKIRLQAEEEAERERERQKEAAKLAKAASARTSTPAATSKKVPRMQDKLWVDRYAPDAISSVCGNKGQVEGLQRWLRNWPKAARSNFKHAGADGKGVFRAALLHGPPGVGKTTAAHLIAKLEGYDVVESNASETRNKKLLETSLTGVLDTTSLLGYFAGDGKKVDVAKRKLLFIMDEVDGMSAGDRGGVGALASVAKKTHVPIIMICNDRGSQKMKPLVHVTAEFKFIRPTTDMIRGRIATILYREGMKLPMPIINALIEGCNGDIRQIINMISTVKLDNKDLDFSDSKALTKAWEKHVILKPWDIVNKILRPQMFSASSASTLNDKTELYFNDHEMSYLMLQENYLKTQPSLAANYKGRERDMKLLELVDNAASSISDGDLVDRMIHGSQQQWSLMPTHAIFSFVRPASFVHGNLNQGGAGFPTWFGQNSKQTKLSRFVKEVQGHMRLRTSADRHEIRQQYLPALWSKTVGVLKDEGRDAVQDVIDFMDSYYLTKDDFDAVMELGVGEFDMEKIKIESGTKAQFTRLYNGQSHPMPFVKASNVLGMAKAGGVKREKPDLEEAVDESEGEEVVADAEVVDEEDELDLKKDKYIKPAKKKPARASAGGADAKGKGKRKKAEDNNESEAESEEEPKKKRGGSGRGRGGGRGRGRGKA
>XP_016242438_Cladophialophora_immunda
MPSDIRSFFGSGGAKPSAKIAASKVSNGADGTKVTSKQRGRRKVVSDDDEDDDDDEGVGANSKKPTTPKTKKSAKEPVEEETTSSAYFATTKAKPTKSTPIRTKTATTNGIAKTPTKETNGGTPSTGRRSSRKTSRKNYAEQDEDEKSALVLMDDREGDDDIFSDLKSRKVDDDYEEGTDEDDLKPQKKVSKAVNGHYKKLEADHDDDDDDIEMAQIPAYDGPGDARRKKAPAKPTSARKRKSKDLEDEEEDDLDDDDDTPKKKPRTTASAAARKPRASAKKEEREESKEIQNILDSIPTVRAPTPPPRDDKKKFTYGGGNANVAPPAAGSADIPVGAENCLAGLTFVFTGVLNSLGREEGQNLVKQYGGKVTGAPSKRTSYVVIGADAGPKKLETIRQLGIKTINEEGLFALIRQLPANGGDGKAAEAYAEKQAKEEEKVRKQAEEEEERERERQKEATKIAKAAAARTGAPIPSTKPKGPRVDDRLWVDKYAPDTMSAVCGNKGQVEGLQKWLRNWPKAAKSDFKKAGADGKGVFRAALLHGPPGVGKTTAAHLVAKLEGYDVVESNASETRNKKLLETGLTGVLDTTSLLGYFAGDGKKVEQSKRKLLLIMDEVDGMSAGDRGGVGALASIVKKTNVPMILICNERNQPKMRPLTNVTAEFQFRRPTTDMIRGRIATILFREGMKLPTPIINALIEGCNGDIRQIINMISTIKLDSKDLDFSDTKAMSKAWEKHVILKPWDIVNKILRPQMFAASSTATLNDKTELYFNDHEMSYLMLQENYLKTNPALASSYSGKEREMKLLELADNAAASISDGDLVDRMIHGSQQQWSLMPVHAIFSFVRPASYVYGMLGGQAGFPTWFGQNSKQMKLSRFVKEIQGHMRLRTAADRHEIRQQYLPAIWSKTVGTLKAEGKDAVQDVIDFMDSYYLTKEDFDSVLELGVGEYDMDGIKIDTATKASFTRLYNLQSHPMPFVKASHVLGTAKAGAKREKPDLEEAVEESEAEELLAEAEAGDDDDDDSDLKKDKYIKAPKKKTASASAAGGASSKGKGKRKKADDAGDVDPESDDEPKKKRGPGGGARGGRKGKGRA
>XP_007751104_Cladophialophora_psammophila
MPSDIRSFFGSGGAKSLTKPGFPKSNKDGDGAKVTPKQRGRRKIVSDDDDDDEEVVVDTTFRRPSIPKAKKSATEPVEEETTSSAYFAATKSKPARSTPMRNKTATTNGAGKTPTKEINGGTPSTGRRSSRKTSKKNYAEDDEDENSNVVLKDDLEGNDDIFSDMKSRKVEDDYEEGTDENDLRPQKEVGKSVNGHSKRPQSDDDGDIEMVQIPAHNGPGDARRKKTPAKAASNRKRKSKALEDEDEDDLDEDEDDDTPKKKPRTATSAAARKPRTTAKKEEREESKEIQNILDSIPTVRAPTPPPRDEKRKFQYGGGNASVAPPADGTADIPVGAENCLAGLTFVFTGVLNTLGREEGQNLVKQYGGKVTGAPSKRTSYVVIGADAGPKKLETIRQLGIKTINEEGLFALIRQLPANGGDGKAAEAYAEKQAKEEEKIRQQAEDEEKRERERQKEAAKIAKAAAARSGAPLPSAKSQGPKVDDRLWVDKYAPDTMSAVCGNKGQVEGLQRWLRNWPKAAKSDFKKAGADGKGVFRAALLHGPPGVGKTTAAHLVAKLEGYDVVESNASETRNKKLLETGLTGVLDTTSILGYFAGNGKKVESSKRKLLLIMDEVDGMSAGDRGGVGALASIVKKTNVPMILICNERNQPKMRPLNNVTAEFQFRRPTTDMIRGRIATILFREGMKLPMPIINALIEGCNGDIRQIINMISTIKLDNKDLDFSDTKAMSKAWEKHVILKPWDIVNKILRPQMFAVSSIATLNDKTELYFNDHEMSYLMLQENYLKTNPALATSYSGKEREMKLLELADNAAASISDGDLVDRMIHGSQQQWSLMPVHGIFSFVRPASYVYGMLGGHATFPSWFGQNSKQMKLSRFVKEIQGHMRLRTSADRHEIRQQYLPALWSETIGVLKNKGKDAVQDVIDFMDSYYLTKEDFDSVLELGVGEYDMENIKIDTATKASFTRLYNSQSHPMPFVKASHVLGVAKGGAKREKPDLEEAVDESEAEELLAEAEAGDEEEDDSDLKKDKYIQAPKKKAAGTSAAGGASSKGKGKRKKADEAGDVDAESEEEPKKKRGGGGGARGGRKGKGRA
>XP_018688918_Fonsecaea_erecta
MPSDIRSFFGSGGAKPSTKTEAPKDGAKVNAKQRGRRHVVSDDDDDEVVEVIPKKPTTPKPKKSTKEPVEEETTSSAYFAATKAKPTKTTPVRITNATTNGTGKTPTKGTKAQTPSTGRRSSRKTGRKNYAEQEEEEDEDLSTLLKDDHEGDDDIFSDLKSRKLDDDYEEETDNDDLKPHKKVNKTVNGHNNKPQSAGGDGNVDDDDIEMVQIPGYDGPGDAASKKTQAKTTSSRKRKSKDLEDEDEDDLDDDDGTPKKKPRTATAARKPRTTAKKEEKEESKEIQNILDNIPTVRAPTPPPRDDKKKFTYGGGNANVAPPAAGSADIPVGADNCLAGLTFVFTGVLNSLGREEGQNLVKQYGGKVTGAPSKRTSYVVIGSDAGPKKLETIRQLGIKTINEEGLFALIRQLPANGGDGKAAEAYAEKQAKEEAKIRKQAEEEEERERERQKEAGKVAKAAAARTGAPIPSAKHKGPRVEDRLWVDKYAPDTMGAVCGNKGQVEGLQRWLRNWPKSAKSDFKKAGADGKGIFRAALLHGPPGVGKTTAAHLVAKLEGYDVVESNASETRNKKLLETGLTGVLDTTSLLGYFAGDGKKVEQSKRKLLLIMDEVDGMSAGDRGGVGALASIVKKTNVPMILICNERNQPKMRPLTNVTAEFQFRRPTTDMIRGRIATILFREGMRLPTPIINALIEGCNGDIRQIINMISTIKLDNKDLDFSDTKAITKAWEKHVILKPWDIVNKILRPQMFAASSTATLNDKTELYFNDHEMSYLMLQENYLKTNPALASSYNGKERAMKLLELADNAAASISDGDLVDRMIHGSQQQWSLMPLHAIFSFVRPASYMYGNLGGQAGFPSWFGQNSKQMKLSRFVKEIQGHMRLRTAADRHEIRQQYLPALWNKTVGTLQEEGKDSVQGVIDFMDSYYLTKEDFDSVLELGVGKYDMEDVKIDTATKTSFTRLYNSQSHPMPFVKASHVLGTAKAGAKRDKPDLEEAVEESEAEELLAEAEAVDEDDDSDLKKDKYIKAPKKKGASASAAGGAGAKGKGKRKKADDAGDVDPEGDDEPKKKRGTGGGARGGTKGKGKGKS
>XP_022509898_Fonsecaea_monophora
MPSDIRSFFGNGGAKPSVKTATSKDTSKATTKQRGSRKVVSDDDDDDDIEEVVKPASKKPTTPKPEKSAKEPVEEETTSSAYFAASKTKSAKSTPLRTKAAATNGAEKTPSKEVNGDTPSTGRRSSRKTGKKNYAEQDEDDNPNKVLEDDREGNDDIFSDLKSRKVDDDYEEGTDEEDIKPQKRMGKTVNGHSKKPQAKNDDEDDDIEMAQIPGYDGPGDARSKKTSSRTTSSRKRKSKDLEDEDQDDLDDADDTPKKKQRTTTSTTSRKPRATPKKEEKEESKEIQNIFDNIPTVRAPTPPPRDDKKKFTFGGGNANVAPPAAGSADIPVGAENCLAGLTFVFTGVLNSLGREEGQNLVKQYGGKVTGAPSKRTSYVVLGADAGPKKLETIRQLGIKTINEEGLFALIRQLPANGGDGKAAEAYAEKQAKEEEKIRKQAEDEEQRERERQKEAAKVAKAAAARSGAPVPPAKPKGPRVEDRLWVDKYAPDSTSAVCGNKAQVEGLQRWLRNWPKAAKSDFKKAGADGKGTFRAALLHGPPGVGKTTAAHLIAKLEGYDVVESNASETRNKKLLETGLTGVLDTTSLLGYFAGDGKKVEQSKRKLLLIMDEVDGMSAGDRGGVGALAAIVKKTSVPMILICNERNQPKMRPLNNVTAEFQFRRPTTDMIRGRIATILFREGMRLPAPIINALIEGCNGDIRQIINMISTVKLDNKDLDFSDTKAMSKAWEKHVILKPWDIVNKILRPQMFAASSSATLNDKTELYFNDHEMSYLMLQENYLKTNPALASSYSGKEREMKLLELADNAAASISDGDLVDRMIHGSQQQWSLMPLHAIFSFVRPASYVYGMLGGQAAFPTWFGQNSKQTKLSRFVKEIQGHMRLRTSADRHEIRQQYLPALWSKTVGTLKNQGKDAVQDVIDFMDSYYLTKEDFDAVLELGVGQYDMDEIKIDAATKAAFTRLYNVQSHPMPFVKASHILGTAKGRAKKEKPDLEEAVEDSEAEELLAEAEAGDEEDDDEDLKKDKYIKAPKKKAASASTAGAKGKGKRMKADEDEDGVVEPGSDEEPKKKRGTGGARGGRKGKGRA
>XP_016628708_Fonsecaea_multimorphosa
MQQDGAKVTAKQRGRRKVVSDDDDDDGDEEVGTISKKPTTPKPKKSAREPVEEETTSSAYFAATKTKPMKSTPVRTKTAATNGAGKTPTKGSNGDTPSTGRRSSRKTSRKNYAEQDEDEDSSTVVKDDRDGNDDIFSDLKSRKVDDDYEEGTDDDDLKTQKKVDKAVNGHFKKPQSADHDDDDDEDIEMVQIPGYDGAGDARGKKTPAKPASSRKRKSKDLEDEDEDDLDDDNDTPKKKPRNATSAAARKPRTTTKKEEKEESKEIQNILDSIPTVRAPTPPPRDEKKKFTYGGGNANVAPPAAGSADIPVGAENCLAGLTFVFTGVLNSLERSEGQNLVKQYGGKVTGAPSKRTSYVVIGSDAGPKKLETIRQLGIKTINEEGLFALIRQLPANGGDGKAAEAYAEKQAQEEEKIRQQAEAEEQRERERQKEAAKVAKAAAARTGAPTPSTKPKGPRVEDRLWVDKYAPDTMGAVCGNKGQVEGLQRWLRNWPKAAKSDFKKAGADGKGIFRAALLHGPPGVGKTTAAHLVAKLEGYDVVESNASETRNKKLLETGLTGVLDTTSLLGYFAGDGKKVEQSKRKLLLIMDEVDGMSAGDRGGVGALASIVKKTNVPMILICNERNQPKMRPLTNVTAEFQFRRPTTDMIRGRIATILFREGMRLPPPIINALIEGCNGDIRQIINMISTVKLDNKGLDFSDTKAMSRAWEKHVILKPWDIVNKILRPQMFAASSTATLNDKTELYFNDHEMSYLMLQENYLKTNPALAASYSHKEREMKLLELADNAAASISDGDLVDRMIHGSQQQWSLMPLHAIFSFVRPASYMYGMLGGQAAFPTWFGQNSKQMKLSRFVKEIQGHMRLRTAADRHEIRQQYLPALWSKTVGTLKDDGKDAVQGVIDFMDSYYLTKEDFDSVLELGVGEYDMESIKIDTATKASFTRLYNAQSHPMPFVKASHVLGIAKAGAKREKPDLEEAVEESEAEEALAETEAGDEEDDDSDLKKDKYIKAPKKKSAGASAAGGPNSKSKGKRKKAGEADDIDAESDDEPKKKRGPGGGARGGRKGKGRA
>XP_022497475_Fonsecaea_nubica
MPSDIRSFFGNGGAKPSVKTATSKDTPKATTKQRGSRKVVSDDDDDDDVEEVVKPASKKPTTPKPKKSAKEPVEEETTSSAYFAASKTKSAKSTPVRTKAAATNGAAKTPSKEVNGDTPSTGRRSSRKTGRKNYAEQDEDDNPNKVLEDDREGNDDIFSDLKSRKVDDDYEEGTDEEDIKPQKRMGKTVNGHSKKPQAKNDDEDDDDIEMAQIPGYDGPGDARSKKTSSRTTSSRKRKSKDLEDEDEDDADDADDTPKKKPRTTTSTTSRKPRATPKKEEKEESKEIQNIFDNIPTVRAPTPPPRDDKKKFTFGGGNANVAPPAAGSADIPVGAENCLAGLTFVFTGVLNSLGREEGQNLVKQYGGKVTGAPSKRTSYVVLGADAGPKKLETIRQLGIKTINEEGLFALIRQLPANGGDGKAAEAYAEKQAKEEEKIRKQAEDEEQRERERQKEAAKVAKAAAARSGAPVPPAKPKGPRVEDRLWVDKYAPDSTSAVCGNKAQVEGLQRWLRNWPKAAKSDFKKAGADGKGTFRAALLHGPPGVGKTTAAHLIAKLEGYDVVESNASETRNKKLLETGLTGVLDTTSLLGYFAGDGKKVEQSKRKLLLIMDEVDGMSAGDRGGVGALAAIVKKTSVPMILICNERNQPKMRPLNNVTAEFQFRRPTTDMIRGRIATILFREGMRLPAPIINALIEGCNGDIRQIINMISTVKLDNKDLDFSDTKAMSKAWEKHMILKPWDIVNKILRPQMFAASSSATLNDKTELYFNDHEMSYLMLQENYLKTNPALASSYSGKEREMKLLELADNAAASISDGDLVDRMIHGSQQQWSLMPLHAIFSFVRPASYVYGMLGGQAAFPTWFGQNSKQTKLSRFVKEIQGHMRLRTSADRHEIRQQYLPALWSKTVGTLKNQGKDAVQDVIDFMDSYYLTKEDFDAVLELGVGEYDMDGIKIDTATKAAFTRLYNGQSHPMPFVKASHILGTAKGRAKKEKPDLEEAVEDSEAEELLAEAEAGDEEDDDEDLKKDKYIKAPKKKAASASTAGAKGKGKRKKADEDEDGVVEPGSDEEPKKKRGTGGARGGRKGKGRA
>XP_013278272_Fonsecaea_pedrosoi
MRQDTSKATTKQRGSRKVVSDDDDDDIEEVVKPASKKPTTPKPEKSAKEPVEEETTSSAYFAASKTKSAKSTPLRTKAAATNGAAKTPSKEVNGDTPSTGRRSSRKTGKKNYAEQDEDDNPNKVLEDDREGNDDIFSDLKSRKVDDDYEEGTDEEDIKPQKRTGKTVNGHSKKPQAKNDDEDDDIEMAQIPGYDGPGDARSKKTSSRTTSSRKRKSKDLEDEDQDDLDDADDTPKKKPRTTTSTTSRKPRATPKKEEKEESKEIQNIFDNIPTVRAPTPPPRDDKKKFTFGGGNANVAPPAAGSADIPVGAENCLAGLTFVFTGVLNSLGREEGQNLVKQYGGKVTGAPSKRTSYVVLGADAGPKKLETIRQLGIKTINEEGLFALIRQLPANGGDGKAAEAYAEKQAKEEEKIRKQAEDEEQRERERQKEAAKVAKAAAARSGAPVPPAKPKGPRVEDRLWVDKYAPDSTSAVCGNKAQVEGLQRWLRNWPKAAKSDFKKAGADGKGTFRAALLHGPPGVGKTTAAHLIAKLEGYDVVESNASETRNKKLLETGLTGVLDTTSLLGYFAGEGKKVEQSKRKLLLIMDEVDGMSAGDRGGVGALAAIVKKTSVPMILICNERNQPKMRPLNNVTAEFQFRRPTTDMIRGRIATILFREGMRLPAPIINALIEGCNGDIRQIINMISTVKLDNKDLDFSDTKAMSKAWEKHVILKPWDIVNKILRPQMFAASSSATLNDKTELYFNDHEMSYLMLQENYLKTNPALASSYSGKEREMKLLELADNAAASISDGDLVDRMIHGSQQQWSLMPLHAIFSFVRPASYVYGMLGGQAAFPTWFGQNSKQTKLSRFVKEIQGHMRLRTSADRHEIRQQYLPALWSKTVGTLKNQGKDAVQDVIDFMDSYYLTKEDFDAVLELGVGEYDMDGIKIDAATKAAFTRLYNVQSHPMPFVKASHILGTAKGRAKKEKPDLEEAVEDSEAEELLAEAEAGDEEDDDEDLKKDKYIKAPKKKAASASTAGAKGKGKRKKADEDEDGVVEPGSDEEPKKKRGTGGARGGRKGKGRA
>XP_007762257_Cladophialophora_yegresii
MPSDIRSFFGGGGPKPAAKPSTPKTGEKDTNGTKAATKQRGRPRKVVSDDDDEVVEAKQKKPSTPKPKKTAKEAVEEETSSSAYFASTKAKPAKSTPIRTKSTATNGTGKTTTPSSDRRSSRRTATKSHKEDDGDEPVVVVKDDHEGNDDIFNDMKSRKVDEDYDEGTDEDVATPRKRATKAAAGRVKKSKSDDEEDLEVAHIPAYDGPGDNRRKKTTATAASSRKRKSKDLADNDEHDYMDEDDDATPKKKSRKAASTTASKPRRSAKEEKEETKELQDIYASIPTVRAPTPPPRDDTKKFTYGGGNASVAPPAAGTAEIPVGAENCLAGLTFVFTGVLNTLGRDEGQNLVKQYGGKVTTAPSTKTSYVVLGSDAGPKKLETIRKLGIKTINEDGLFALIRQLPANGGDGKAGEAYAQKQAKEEEKIRLQAEEEAERERERQKQAAKLAKAASAGTSTPAATAKKVPRMQDKLWVDRYAPDAISSVCGNKSQVEGLQRWLRNWPKAAKSNFKHAGPDGRGIFRAALLHGPPGVGKTTAAHLIAKLEGYDVVESNASETRNKKLLETSLAGVLDTTSLLGYFAGDGKKVDAAKRKLLFIMDEVDGMSAGDRGGVGALASVAKKTHVPIIMICNDRGSQKMKPLVHVTAEFKFIRPTTDMIRGRIATILYREGMKLPMPIINALIEGCNGDIRQIINMISTVKLDNKDLDFSDSKALTKAWEKHVILKPWDIVNKILRPQMFSASSTSTLNDKTELYFNDHEMSYLMLQENYLKTQPSLAANYKGKERDMKLLELVDNAASSISDGDLVDRMIHGSQQQWSLMPTHAIFSFVRPASYVYGNLNQGGAGFPTWFGQNSKQSKLSRFVKEVQGHMRLRTSADRHEIRQQYLPALWSKTVGMLKDEGRDAVQDVIDFMDSYYLTKDDFDAVMELGVGEFDMEKIKIESATKAQFTRLYNGQNHPMPFVKASNILGMAKAGGAKREKPDLEEAVDESEGEEVLADAEVVDEEDELDLKKDKYIKPAKKKPARASAGGAEAKGKGKRKKAGDNDESEAESEEEPKKKRGGGGRGRGGGRGRGRGRA
>XP_016234225_Exophiala_spinifera
MPSDIRSFFGGRGVETKPPPTAAPDPKKEKASKGTQRGRGRKVVSDDEDEEPVDIKPKKPATPKAKKVVKEPIEEETTSSAYFASSKTKSTKSTPVKATANGAGKTPTKQVNGGTPSTGRRSTRKTAAKNYAEPDDDDAVVKLHDDEDGGDDIFNDLKSRKVDDDYDEGSDEDDVKPLKKQSKPANGHNKNLQKNDDDDDDDVETAPISAHHGASDGRAKRTSAVAPSRKRKSRASVEDEEEDDFLDDDDATPKKKTKTTTTSAARKPRPAAKNEEREESKEIKSILDNIPTVRAPTPPPRDENKKWTYQPGGGNAGAAPPEAGSAEIPVGEPNCLAGLTFVFTGVLRSLGREEGQSLVKQYGGKVTGAPSKKTSYVVIGSDAGPKKLETIRNLGIKTIDEQGLFALIKQLPANGGDGKAAEAYAEKQAKEEAKIRKEAEEMEAREKQKQKEAEKAAKAVAARTGAPPPSGKPKVKSDDRLWVDKYAPDSLTGVCGNKSQVEGLQRWLRNWHSNAKSGFKKAGADGKGVFRAALLHGPPGVGKTTAAHLVAKLEGYDVVESNASDTRNKKLLETALKGVLDTTSLLGYFAGDGKKVDPTKRKLVLIMDEVDGMSAGDRGGVGALAAVAKKTSIPMILICNDRNQPKMKPFFQVTAEYAFRRPTTDMIRGRIATILYREGMKLPPPVMNALIEGCGGDIRQIINMISTIKLDNKDLDFSDTKAMSKAWEKHVILKPWDIVNKILRPQMFAASSTATLNDKTELYFNDHEFSYLMLQENYLKTQPSLASGYSGKERDLKLLELVDNAASSISDGDLVDRMIHGTQQQWSLMPTHAIFSFVRPASFMYGNFNQQVGFAGWLGQNSKQGKLSRLVKEIQGHMRLRSSADRHEVRQQYLPALWSHTVGKLQQGKDNVPDVIDFMDSYYLTKEDFDAMLELGVGPMDMERVKLDTQTKATFTRLYNLQSHPMPFVKASNVLGMAKGGAGKKEKPDLEEAVDDSDVDEALGPDVDGPDDEEDELDLKKDKYVKVPKKKPTASVAKGKNKRKKDDDDEVDTTVEEEAPKKKKPAAGGGRGGRKSKGRV
>XP_016260110_Exophiala_oligosperma
MPSDIRSFFGGRGGEAKPPATTAPAAKKDKASKGTQRGRGRKVVSDDEDEEPVDVKPKKPATPKAKKVVKEPVEEETTSSAYFASSKTKSTKSTPVKATVNGASKTPTKQVNGGTPSTGRRSTRKTAAKSYAEPDDDDAVVKLQNDQDGGDDIFNDLKSRKVDDDYEEGSDEDEIKPPKKQSKPVNGHSKKLSTDNDDDDIETAQISAYDEPNDRRTKRTSAAAPSRKRKSRASVEDDEEDDFLDDDDATPKKKTKKTTTTAARKPRAAAKTEEREESKEIKSILDNIPTVRPPTPPPRDENKKWTYQPGGGNAGAAPPEAGSAEIPVGEPNCLAGLTFVFTGVLRSLGREEGQSLVKQYGGKVTGAPSKKTSYVVIGSDAGPKKLETIRNLGIKTIDEQGLFALIKQLPANGGDGKAAEAYAEKQAKEEAKIRKEAEEMEAREKQKQQDAEKLAKAAAARTGAPAPSSKPKVRSDDRLWVDKYAPDSLTGVCGNKTQVEGLQRWLRNWRSSAKSGFRKAGPDGKGVFRAALLHGPPGVGKTTAAHLVAKLEGYDVVESNASDTRNKKLLESALKGVLDTTSLLGYFAGDGKKVDPTKRKLVLIMDEVDGMSAGDRGGVGALAAIAKKTSIPMILICNERNQPKMKPFYQVTAEYAFRRPTTDMIRGRIATILYREGMKLPPQVMNALIEGCGGDIRQIINMISTIKLDNKDLDFSDTKAMSKAWEKHMILKPWDIVNKILRSQMFAASSTATLNDKTELYFNDHEFSYLMLQENYLKTQPMLASGYSGKERDLKLLELVDNAASSISDGDLVDRMIHGTQQQWSLMPTHAIFSFVRPASYMYGNFHQQVGFAGWLGQNSKQGKLSRLVKEIQGHMRLRSSADRHEVRQQYLPALWSYTVGKLQQGKDNVPEVIDFMDSYYLTKEDFDALLELGVGPMDMEGVKLDTQTKATFTRLYNLQSHPMPFVKASNVMGMAKGGASKKDKPDLEEAVDDSEIDEALGPDVDGPDDEEDELDLKKDKYVKVPKKKPAAAAAKGKNKRKKDDDDEADTGVEEEPPKKKKPAAAGGRGGRKGKGKA
>XP_013318939_Exophiala_xenobiotica
MPSDIRSFFGGGGEVKPASKAAAPDSAKKDKTGRGSQRGRARKVVSDDEDEEIVEAKPKKPTTPKAKKTAEEPAEEETTSSAYFASSKPKAAKSTPSKATANGVGKTPTKQVNNGTPSTGRRSARKTATKNYAEDEDGNTAVNLQDEDVGGDDIFNDLKSRKVDDDYEEDSDEDHIKPHHKASIPVNGHSKKKEAEDDEDDLETAEIPAYDGPNDRRPKRTSAATTSSRKRKSKDLEDDDEDDFLDDEDASPKKKSKKTATAAARKPRAAAKKEEREESSEIKSILDNIPTVRAPTPPPRDENKKFTFQAGGGNANVAPPEAGSAEIPEGAENCLAGLTFVFTGVLRSLGREEGINLVKQYGGKVTGGPSKKTSYVVIGSDAGPKKLETIRNLGIKTIDEQGLFALIQQLPANGGDGKAGEAYAQKQAKEEAKIRKEAEEMEARERQKQKEADKAAKTAAARTGGPAPSAKSRPRVDDRLWVDKYAPDSLTGVCGNKTQVEGLQKWLRNWHNSAKSGFKKAGADGKGIFRAALLYGPPGVGKTTAAHLVASLEGYDVVESNASDTRNKKLLDSALAGVLDATSLLGYFAGDGKKVDPAKRKLVLIMDEVDGMSAGDRGGVGALAAVAKKTHVPMILICNERNQPKMKPFYQVTAEFQFRRPTTDQIRGRIATILYREGMRLPPQIVNALIEGCGGDIRQIINMISTIKLDNKDLDFSDSKAMSKAWEKHVILKPWDIVSKILRPQMFAESSKATLNDKTELYFNDHEFSYLMLQENYLKTQPTLASNYSGRERQMKLLELIDNAASSISDGDLVDRMIHGSQQQWSLMPLHAIFSFVRPASYVYGNFHQQVGFAGWLGQNSKQGKLSRFVKEIQGHMRLRSSADRHEVRQQYLPALWNKTVGTLQDGGKEAVQDVIDFMDSYYLTKEDFDAMLELGVGPMDMEGVKLDTQTKATFTRLYNQQSHPMPFVKASHILGMAKGGAAKREKPDLEEAVDDSEVDEVLGPDVEGPDEEEEELDLKKDKYVKVPKKKSAAAAGKGKGKRKKDEDADDEEPDEPAKKKKTAAAGGSRGGRKGKGKA
>XP_007725810_Capronia_coronata
MPDIRSFFGGGGAGGKPAAKGVDSGPPKKDTAASNKTSKQRGRPRKVVSDDEDEDEVVEIKPKTSSTPKAKKVVKEPVEEEITSSAYFASSKAKRGKSTPTKLKTSDTNGTAKTPSKPTASGTPTSRRSARKTAAKSYATDDADISATLLQDDDEGHDDIFGDFKSRKIDDDYEEGSDPDEVVPKKKENKAVNGHSKKPLVDEDDSDGVEMAAIPAYDGPGDRKKRAAAAPSSRKRKSKDLEDDEDDFLDDDDATPKKKPKKTTATPASKPRASAKKEEREESKEIQNILSSIPTVRPPTPPPRDENKKFTFHPGGGNASAAPPAAGTAEIPVGAENCLAGLTFVFTGVLNTLGRDEGQNLVKQYGGKVTGAPSKKTSYVVLGSDAGPKKLETIQKLGIKTINEEGLFELIRRLPANGGDGKAAEAYAEKQAKEEAKIRKEAEEMERREKEKRQEAAKAAKATAARTGASVPTSKPTKPKADDRLWVDRYAPDSISSVCGNKSAVEGLQRWLRNWQNSAKSNFKKAGADGKGVFRAALLHGPPGVGKTTAAHLVAKLEGYDIVESNASDTRNKKLLEQGLTGVLDTTSLLGYFAADGKKVDPSKKKIVLIMDEVDGMSAGDRGGVGALAAVAKKTHVPMILICNERNLPKMRPFYLVTAEFQFRRPTTDMIRGRIATILFREGMRLPPPIMNALIEGCNGDIRQIINMISTIKLDNKDLDFNDTKAMAKAWEKHVILKPWDIVSKILRPQMFAPSSTATLNDKSELYFNDHEFSYLMLQENYLKTQPSLASSYHGRERDMKLLELVDNAASSISDGDLVDRMIHGSQQQWSLMPLHAIFSFVRPASFVYGNFHNQVGFAGWLGQNSKQGKLSRFVKEIQGHMRLRANADRNEVRQQYLPALWDKTIGTLQEEGKEAVQDVIDFMDSYYLTKDDFDAMLELGVGPKDQEKVKIDTATKATFTRLYNSQSHPMPFVKSSNVLGVAKGAAAKKDKPDLEEAVDESEPDEVLGPDVEPAEEEDAELDLKKDKYIKAPKKKTAAAAAKGKGKRKKADEDENGDESEEPPKKKGAGGGRGGRKGKGKV
>XP_007738677_Capronia_epimyces
MPDIRSFFGGGGGGAKAAAKGVGSEATKKNISTSKQNSKQRGRARKVVSDDEDDDEVVETKPKKSSTPKAKRIVKEPVEEEITSSAYFASSKASRSKSTPIKTKAANANGTANSPSKTTNAETPSSGRRSTRKTTMKNYTEDDAEIPNTVLQDDSEGHDDIFNDFKSRKVDDDYEEGSDADVLMPQKKNNKAANGNAKKPLPDEDDDDVEVAEIPIYDRPGDRKKRSAAPSNRKRKSKDLDEDEDNDFLDDGDATPKKKPRKTTATTSTRPRAPAKKEEREESKEIQDILSSIPTVRAPTPPPRDENKKFTFQPGGGNASVAPPAAGTAEIPVGAENCLTGLTFVFTGVLNALGREEGQNLVKQYGGKVTGAPSKKTSYVVIGSDAGPKKLETIQKLGIKTINEEGLFELIKRLPANGGDGKAAEAYAEKQAKEDAKIRKEAEEMERREKERQQEAAKVAKAAAARTGASVPADKSQGRKVDDRLWVDKYAPDSLSSVCGNKSAVEGLQRWLRNWPNNAKSNFKKAGADGKGIFRAALLHGPPGVGKTTAAHLVAKLEGYDIVESNASETRNKKLLEQGLTGVLDTTSLLGYFAGDGKKVDPSKKKIVLIMDEVDGMSAGDRGGVGALAAVAKKTHIPMILICNERNLPKMKPFYHVTAEFQFRRPTTDMIRGRIATILFREGMKLPPPIMNALIEGCNGDIRQIVNMISTIKLDNKDLEFSDTKAMSKAWEKHVILKPWDIVSKILRPQMFAPSSTATLNDKTELYFNDHEFSYLMLQENYLKTQPSLAASYHGKERDMKMLELIDNAASSISDGDLVDRMIHGSQQQWSLMPVHAIFSFVQPASFVYGNLNGQVSFAGWLGQNSKQGKLSRFIKEIQGHMRLRANADRNEVRQQYLPALWDKTVGTLQNEGKEAVQDVIDFMDSYYLTKDDFDAMLELGVGPMDQEKVKLETATKATFTRLYNSQSHPMPFVKASNVLGVAKGAGPKEKPDLEEAVDESEPDEVLDVEAEEAEDEALDLKKDKYIKAPKKKSTAAGGAKGKGKRKKDGEDADGDDSEEPPKKKRASGGGGGGGGRKGKGRA
>XP_009153850_Exophiala_dermatitidis
MPSDIRSFFGGGGGGAKPVAKGAGAESGKKDTSSKQAPRQRGRPRKVVSDDDEDEEAIVQTQSKKSSTSGKKKVVKAPAEEEITSSAYFASSRPDRTKSTPTKSKTSNVNGTVRTPSKTTNGETPPTSRRSSRRTTAKNYAEDDAEKPATVIDDDQAGDDDIFNDFKSRKVDDDYEEASDEDNLIPPKRKGNNTNQHSRKPKPQDDEDDDVEVAPITAYDDPGDRKNNATAAPSSRKRKSKELEEGEDDDFLDDDDDTTPKRKSRKTATTTSKQPRASGKKEVREESKEIQDILANIPSVRAPTPPPRDENKKYTFKPGGGNANVAPPAGTAEIPVGAENCLAGLTFVFTGVLNSLGREEGQNLVKQYGGKVTGAPSRKTNYVVLGQDAGPKKLETIQKLGIKTIDENGLFELIKRLPANGGDGKAAEAYAEKQAKEEAKIRKEAEEMERREKERQQEAARAAKAAASRTGAPVSSAKPQKPKSDDRLWVDKYAPDSISSVCGNKSAVEGLQRWLRNWPNSAKSNFKRAGPDGKGIFRAALLHGPPGVGKTTAAHLVAKLEGYDIVESNASDTRNKKLLEQSLVGVLDTTSLLGYFAGDGKKVDPSKRKLVLIMDEVDGMSAGDRGGVGALAAVAKKTNIPMILICNERNLPKMRPFYQVTAEFQFRRPTTDMIRGRVATILFREGMRLPPPIMNALIEGCNGDIRQIINMISTIKLDNKELDFNDTKALSKAWEKHVILKPWDIVGKILRPQMFAASSKATLNDKTELYFNDHEFSYLMLQENYLKTQPSLASSYHGKERDVKLLELFDNAASSISDGDLVDRMIHGSQQQWSLMPVHAIFSFVRPASYVYGNFTAQVGFAGWLGQNSKQGKLSRFLKEIQGHMRLRANADRHEVRQQYLPALWDKTIGTLQGEGKEAVQDVIDFMDSYYLTKDDFDAMLELGVGPKDMEKVKIDATTKSAFTRTYNAQSHPMPFVKASNVLGFAKGGAAKKEKPDLEEAVDDSEPDEILGPDVEPAEEDEDEELDLKKDKYIKAPKKKSTTAAAGGAKGKGKRKKAGQDDGDAGDGDGDGDSAEEPKKKRATGGAGRGGRKGKGKA
>XP_013260982_Exophiala_aquamarina
MPSDIRSFFGGGGGAKAAPSKKDIPAPAKAKSQRGRPRKVVSSSDEDEDIAHTRANIPSTPNTKKAAKELVEEETTSSAYFASSNAKPSRSTPIRSKVTTTPNKVEKTTPKQANGGTPSTGRRSGRRTAVKNYTEHSEYKPRKVKDEDEGRDDIFNDMKSRKVDDDYDEGTDDADATPPSWSSKPVNGHSRKRQQHEDESDLDVAQVPSYDGPGDRKGPRSATASTTTRKRKSKDLEDEEIDFLDDDDNTPKKKTKKTTSAARKPRAPAKKEEKEESKEIQDILNNIPTVRAPTPPPRDDESRKFKFGGGNANAQPPAQGSAEIPVGEENCLAGLTFVFTGVLTSIGREEGQNLVKQYGGKVTGAPSKKTSYVVIGSDAGPKKLETIKALGITTINEEGLFALIKHLPANGGDGKAGEAYAEKQAKEEAKIRQQAQEMEDRERKKQKEAAKVAEKAAMAQPNGASALAKPKPKVDDRLWVDKYAPDSMTSVCGNKSTVEGLQAWLRAWPNNQKSGFKKAGASGRGIFRAALIHGPPGIGKTTAAHLVAKLEGYDIVESNASETRNKKLLETGLKGVLDTTSLLGYFAGDGKKVDASKRKLLLIMDEVDGMSAGDRGGVGAMAAVAKKTNIPIIMICNERRLPKMKPFDGHAAEFAFRRPTTDMIRSRIATICFREGIKLPSQVLNALIEGCNGDIRQIINMISTVKLDKKDIDFNDSKAMSKAWEKHVILKPWDIVNKILRPQMFSASSTATLNDKTELYFNDHEFSYLMLQENYLKTQPTLASSYSGRERNMKLLELYDNAASSISDGDLVDRMIHGSQQQWGLMPTHAIFSFVRPASYVYGNFNVQVGFASWLGQNSKQGKLSRMVKEIQGHMRLRTSADRHEVRQQYLPAIWNKTVNLLNKEGKESTQDVIDFMDSYYLTKEDYEAVLELGVGPMDQAKIKLDTATKATFTRMYNQQSHPMPFVKASHVLGTAKGGAKRDKPDLEEAVDESEAEEIVDDADDNEDDEIDLKKDKYIKAPKKKPATARGKGVSKNKRKKDADSEDDEDESDDQPKKKRPAGGANRGGRKGKGRV
>XP_016229292_Exophiala_mesophila
MPSDIRSFFGGGAAAKSAPKPADTKKDVKAPKNEKSRGRPRKIVSDDDDDEVVEVNPNKSSTPKIKKTTREPVEEETTSSAYFASSKAKPTNTKATPTRSKSTNVSNGINKTPTKQPNGSTPSTGRRSARKTGRKNYAEEDDRDTRILEEDKEGHDDIFNDMKSRKVDDDYEEGSDEEEIQPPKRATQNTNGKSKKHLADEDEDDLDVAEIATHNNRKSHAAATTPSSRKRKSKELEADDDFLDDDDDVPKKKIRNAPAQTSRKPRTPAKKEDKPESENIQNILDNIPTVRAPTPPPREEGAKTWKFGGGNANVAPPAQGTAQIPVGAPNCLAGLNFVFTGVLNTLGREEGQNLVKQYGGKVTGAPSKKTSYVVLGADAGPKKLETIKNLGIKTIDETGLFAIISRMPANGGDGKAAEAYAEKQAKEEAKIREQAEEMAARERQKQKEAEKAAQAAAARNGAPASAKPKPKGDDRLWVDKYAPDSMSSVCGNKNMVEGLQAWLRAWPKSAKSGFRMAGATGKGIFRAAMLHGPPGVGKTTAAHLVAKLEGYDVVESNASETRNKKLLETGLRGVLDTTSLLGYFAGDGKKIDPSKRKLLLVMDEVDGMSAGDRGGVGALAAVAKKTHVPIIMICNDRRLPKMKPFDGCVADFPFRRPTTDMIRGRIATICYREGFKLPMPVINALIEGCNGDIRQIINMVSTIKLDKKDKELDFDDTKAMSKAWEKHVILKPWDIVSKILRPQMFAGSSSASLNDKTELYFNDHEFSYLMLQENYLKTQPSLANGYSGKEREMKLLELFDNAASSISDGDLVDRMIHGSQQQWSLMPTHAIFSFVRPASYIYGNFNTQVGFTSWLGNNSKLGKLSRLVKEIQGHMRLRASADRHEVRQQYLPAIWNKTVNILQNEGKDSAQDVIDFMDSYYLTRDDYDAVLELGVGRMNQEAVKIDTATKAAFTRLYNSQSHPMPFVKAGTTLGSSKGAAPKRDKPDLEEAVDESEAEEVVDEAVEDSGDEIDLKKDKYIKAPKKKPAPKGKGQGKDKRKKGDEIDMDEDAEESEDQPKKKKVAGGGTKGGRKGKGRG
>XP_013272542_Rhinocladiella_mackenziei
MPSDIRSFFGGGGGGAKPAAKSPGSEATKNDANGSRHNTKQRGRPRKVISDDEEDEVVETKPKKPSTPKGKKVVKEAVEEETTSSAYFASSKAKPVKSTPIRSKPTNATGARKTSTKEINGGTPSNGRRSARKTASNNNAEDDDESLAVVLKAEEAGNDDIFNDLKSRKVDDDYEEGTDDDDVRPPKKVTKSANGNLKKIQSDEEEDDLEMAELPAYGGPSDGRRKRTTAAIASRKRKPKDVEEDDDDDFLEDDDETPKKKSRKNSSTASKRPRGSTKKEEREENKEIQDIFDGIPTVRAPTPPLRDEDKKFKFKPGGGNANVAPPAAGTAEIPVGAENCLAGLTFVFTGVLNSLGREEGQNLVKQYGGKVTTAPSKKTSYVVIGSDAGPKKLETIQKLGIKTINEEGLFALIKRLPANGGDGKAAEAYAEKQAKEEEMVRKQAEEMEDRERQKQNEAAKVAKAAAARTGAPVPPKPPKPKGDDRLWVDKYAPDTINSVCGNKGQVEGLQRWLRNWQNSARSHFKKAGADGKGIFRAALLYGPPGVGKTTAAHLVAKLEGYDVVESNASDTRNKKLVEAGLTGVLDTTSILGYFAGDGKKVDPSKKKLLLIMDEVDGMSAGDRGGVGAMAAIARKTNIPLIMICNERNQPKMKPLYNVTAEFQFRRPTTDMIRGRIATILFREGMKLPPQIMNALIEGCNGDIRQIINMISTIKLDNKDLDFNDTKAMSKAWEKHVILKPWDIVGKILRPQMFSASSTATLNDKTELYFNDHEFSYLMLQENYLKSQPSLANSYTGRERNMKLLELFDNAASSISDGDLVDRMIHGSQQQWSLMPTHAIFSFVRPASYVYGNFNAQVSFTSWLGQNSKQMKMSRFVKEIQGHMRLRSSADRHETRQQYLPALWNKTIAVLQHDGRDAVQDVIDFMDSYYLTKDDFDAMLELGVGPMDMENVKLESSAKAAFTRTYNSQNHPMPFVKASHVLGMAKGGTAKKEIPDLEEAIEESEPGEVLEDAVEDDDDLDLEKDKYVKIPKKKAASATNGGAKGKGKRKKKNDDDDIGDGTEDEPKKKKTSGGGGRGGRKGKE
>XP_018003592_Phialophora_attinorum
MKPFDMVTADFAFRRPTAEQIKQRIMTVCFREGIKLDPQVLMAVIEGGNADIRRIINMLSTIKIDGHGKDLSFDQSKGMAKGWEKHVILKPWDIVSKIMRPQMFSGSSKATLNEKTELYFNDHEFSYLMLQENYLKSQPSQIQNVNGDKQRNLKWLELADQAASSISDGDLVDRMIHGSQQQWSLMPLHAIFSFVRPASHVYGNFNQQVGFASWLGNNSKLGKLSRYVKEIQGHMRLKTAADRNEIRQQYMPYLWNSTVGQLAKNGKEAVPDMIDFMDSYYLTKDDYDAIIELGVGPQDMDSKKYTIDSQTKSAFTRMYNQQSHPMPFVKASNALGLTKGGASKRDKPDLEEAIEDEDEAVEEVVEEEEDLEIDLKKDKYIQAPKKKKAAAGKGKKAAGGAGTKRKKATADDEDSDDDEDDEDVKPPAKKGRGGGAAGRGGRGGRGRGR
>NP_596607_Schizosaccharomyces_pombe
MSNSDIRSFFGGGNAQKKPKVSPTPTSPKPKRSLKKKRIVLSDDEDGTIENSKVPASKSKVQKRNESEDISHSLPSIVHEDDKLVGSDGVSTTPDEYFEQQSTRSRSKPRIISNKETTTSKDVVHPVKTENFANDLDTTSDSKPVVHQTRATRKPAQPKAEKSTTSKSKSHTTTATTHTSRSSKSKGLPRFSDEVSQALKNVPLIDVDSMGVMAPGTFYERAATTQTPGSKPVPEGNSDCLSGISFVITGILETLTRQEATDLIKQYGGKVTGAPSVRTDFILLGENAGPRKVETIKQHKIPAINEDGLFYLITHLPASGGTGAAAQAAQQKKEQEEKKILETVARMDDSNKKESQPSQIWTSKYAPTSLKDICGNKGVVQKLQKWLQDYHKNRKSNFNKPGPDGLGLYKAVLLSGPPGIGKTTAAHLVAKLEGYDVLELNASDTRSKRLLDEQLFGVTDSQSLAGYFGTKANPVDMAKSRLVLIMDEIDGMSSGDRGGVGQLNMIIKKSMIPIICICNDRAHPKLRPLDRTTFDLRFRRPDANSMRSRIMSIAYREGLKLSPQAVDQLVQGTQSDMRQIINLLSTYKLSCSEMTPQNSQAVIKNSEKHIVMKPWDICSRYLHGGMFHPSSKSTINDKLELYFNDHEFSYLMVQENYLNTTPDRIRQEPPKMSHLKHLELISSAANSFSDSDLVDSMIHGPQQHWSLMPTHALMSCVRPASFVAGSGSRQIRFTNWLGNNSKTNKLYRMLREIQVHMRLKVSANKLDLRQHYIPILYESLPVKLSTGHSDVVPEIIELMDEYYLNREDFDSITELVLPADAGEKLMKTIPTAAKSAFTRKYNSSSHPIAFFGSSDVLPMKGSAQREVPDVEDAIEAEDEMLEEASDSEAANEEDIDLSKDKFISVPKKPKKRTKAKAEASSSSSTSRRSRKKTA
```
