## Supplementary material for "Coding Sequence Insertions in Fungal Genomes are Intrinsically Disordered and can Impart Functionally-Important Properties on the Host Protein": fasta protein sequences: XP_019330797.1_blasthits_fa.txt

```
>XP_019330797_Candida_albicans
MDVIGILQIILIDNTQVLLSKLNKDQEKYARPSISGNVIVVPLLRQQVLTIGRSPKCKVQLINPTVSMEHCIIWAIQFDSDSNLITYIFDKSRNGIKHNEADMSFGLTGILENRDTIEMKTAAHITYKCLQTEVSSQTELDQPMEDWEISNKMIGCGSFGAVYVAKKPNNPKLFAVKITQNNQSGYFSNNSKPTQESYLLSKINHPNIIRIYDTITRNSKIFLFQDLICGGDLFSYLVKDDYLKVIPEREAIFIVFQIMKALHFLHKKLKIVHRDLKLDNILLELPIPGSKIYLCDFGIAKHLGYNNRTNTCVGTLEYSAPEVFKADKSGNKAVQSYDFKCDTWSLGVITHILLSGVSPFYSESKDKILKASRLGQLNFAKPQFSKISLSSKSYIKKLLRVEVTSRMDINDCFDHNWIKLQRKKLEKKYYSVVGDRQSSLPPPLN
>XP_002418658_Candida_dubliniensis
MDVIGLLQIVPLNKTPLILSKLSREQEKHARPSVSGNVITVPLLRHQVLTIGRSPKCKLQIMNPTVSMEHCIIWAIQFDSESNLITYISDKSRNGITHNETDMSCGLTYILENGDTIGIKTAAYITYKCSQNDISSQTELNQPIEDWEISSKIIGSGSFGAVYVAKKPNNPKLFAVKITQNNQSEYFSDKNKPTQESYLLSKINHPNIIQIYDTIARNSKIFLFQDLICGGDLFSYLVKDDYLKAIPEREAIFIVFQIMKALQFLHKKLKIVHRDLKLDNILLELPIPKTKIYLCDFGIAKYLGHNNRTNTCVGTLEYSAPEVFKSDKSGDKAVQPYDFKCDIWSLGVITHILLSGVSPFYSESKEKIIKASRLGQLNLAKPQFNKVSLSGKSCIKRLLQVEAASRMDINDCFDHDWIKLQRKKLEKTYRSVVGTGGNYAPLPLNQTLQHTKRKKT
>XP_002547396_Candida_tropicalis
MKAIHYLHKSLHIIHRDLKLDNVLLELPLPQPKVYLCDFGIAKYIGRKRTNTSVGTLEYSAPEVFKTDINGKTSIQPYDYKSDMWSLGVITHILLSGISPFYSDSRESIICATRSGNLNFEKPQFRKVSQSAKSFIKRLLSVDPQNRMDINECFEHIWIKLNRPKLEKFYREKIA
>XP_003868847_Candida_orthopsilosis
MEIIAVFRIETLNGTKVTTYTKSQKLKKHKLDTIDSLPLFASEVIKIGRGKTCDVRIDNPAISLHHATIWSVQFDSDTSPLVYINDHSRNGLLHNENDMCNEETRILKDGDTFEFKTAAIFTYETLEVDDTQDNSTLTIDTWNISDSLLGTGSFGSVFVASSTTDYKLYAVKVLKSRSKSSEFELLRTVRHPNIIRIYDAVTINSSTYLFQELVCGGDLFSYLVNDNHLRAIPEQEAIFIVFQIMKALQFLHKHLKIVHRDLKLDNILLKLPLPKSRIYICDFGIAKKLTRSRTNTSVGTIEYSAPEVFDTDSKGKSTKSYNYKCDVWSLGIVSHILLTGISPFYSESKEQILMSARRGQLNFTKKQFLLVSKSARAFLLALLNVDPQLRVDADGCFDCAWIASNRAKLERFYREKVVDTQN
>XP_001525918_Lodderomyces_elongisporus
MKALQFLHKNLLIVHRDLKLDNVLMHIPLPKSRIYLCDFGIAKQLPSGRTTTCVGTIEYSAPEVFKCDSNGRAIEAYNFKCDIWSLGIITHILLSGISPFYAHEKASILLASREGKLNFNRKQFSHTSSLAQRFVSALLKVDASKRLDIDECFEHGWIKRNKAKLEAFYRDHILI
>XP_007374532_Spathaspora_passalidarum
MSLAGVLEITELNKTKVNTSIDITHNEDFVEIPIYVQQVLTLGRDQSCDVQLNNYVISSIHATIWSIQFDNDSISLVYMHDNSRNGIIHNGVEISKGMTVILQDGDTIEFKLAAKFQYKSFQLESCYSLELGCFDDWKVTNNLIGSGSFGSVYVANRQHDRRLYAVKIIPTQPSYIPDKLIKQESTLLLNINHVLHDAITYDSNIYIFEDLICGGDLFSYLRTGKYLRALPEQETISIVYQLLKAISYLHKELQIVHRDLKLDNILLEIPVPRTRIYLCDFGIAKCLSNCKQQKTDTCVGTIEYSAPEVFQEEREYSFKCDLWSLGVICHILLSGISPFYGNGEKEFMITAARTGRVNLNRHQFRNSSSMCKSFIQRLLKVDPDERMSIDDCFNHEWIRINQTNLEKFYQKRIAKNLDTKRSDQKKNRASELNIP
>XP_043048302_Scheffersomyces_spartinae
MSNTLSLLLCIMICSIGVLELVSSDVKTNRLVIPIDQHDIIRIGRSKQLCDIIINSIRVSLLHCMIWSVKFDKDTPALVYIKDMALNGTTVNGEMLGKGTTRVLENLDTIEIQSLVQIVWKRLDELEIDLGLALDIDMDIDRRLFSHVAKVLDWTITNTIVGSGSYGTIYVGHNSRYSTLFAVKVIRNYSSDARKRIIHESQLLTKICHPNIIKVHDTHVRGSHLYIMEDLICGGDLFSYLSNGTKLRTLPESETIFIIYQLLQALDYLHNHLNVLHRDIKLDNVLLDLPVPGSRVYLCDFGTAKQLSSTLQRTRTVVGTAEYLAPEIFNSIESTCSGYNNKCDMWALGVMLCIMLSGISPFARDDHHTNHMLLIDGFAHISKQSKNFVKRLLYFDIRKRMSVTDCLKHVWITGNEKRLASKYSKVCQVRKK
>XP_001382715_Scheffersomyces_stipitis
MADIFNMDGYDENSVTITAPEPELNYRMLDPSSSSDENEPEEYHPRDEHANVVAELPIPIPARNRRKSSIASSYEVGIRESYVASTLVVNNSPSIGYKPKLADFEPLKVLGKGSYGKVLLVRERSTGKLFASKQLKKASLIINEDTNEIHEANYRRTLNEKTILEKVNHPNIVKLYYAFQDNNKVYLILEYLDGGELFHHLALERFMSEKNACYYIAQMILALRYLHCNLKVIYRDLKPENCMLNSNGNLVLTDFGLSKESSGDKNHSMTGTAQYMAPEVIKGEPYDYSVDWWSLGCVAFDLLTGSPPFSGNNNKKIMEKILSSKKTLKFPFYLSLDAKDFLKKLLQVNPEKRFNIDGDFDKVKRHRFFRYINWDDLENIEQSETIPPILPIITDSVLAENFDKDFTEMAFTPQSHDTGRDILHVNGFTYTNSNYLSLQSQFKQN
>XP_020066140_Suhomyces_tanzawaensis
MADIFNMDDDVGELSETFRSGLSFNPDPELNYRLIDRPDSPHVEESRNTVSELHLPIPMKRAGRRNSAIASSYEIDIQDSYVSSSLVVNNGNLNYKPKLSDFEPIKVLGQGSYGKVLLVREVSTGKLFAQKQLKKASLIINENTNEVHQLNYRRTLNEKNILEKVNHPNIVKLYYAFQDHDKVYLILEYLDGGELFHHLAQERFMTEKNASYYIAQMVLALRYLHKNLKVIYRDLKPENCMLNSNGNLVLTDFGLSKVSSDDKNHSMTGTAQYMAPEVIKGEPYDYSVDWWSLGCVAFDLLTGSPPFTGNNNKKITEKILSSKKFLKFPFYLSLDAKDLLRKLLQANPEKRINIDDDFEKLKNHRFFRFVDWSELENIEQSETLPPILPVITDPVLAENFDKEFTEMAFTPQFNNFGKDILHVKGFSYIDENYLSSHMKFMS
>XP_020077997_Hyphopichia_burtonii
MERVTESVEDGVGADFKDAYSFAIPVKGVIQVGRHERECQLQIKDLRASSVHFRLWVVRFNVDSPPFTYLADTSKNGTFVNKLKVGRGNVVLLNDGDEIEVIHGLYCRFRNLIGHSQCFEPNMRFIRQRHSDAEWMVTNKKLGEGSFGAVHYGLDTLRNKHVAVKIIKAVGSKTDRLKNEAQILMKIHHPNIVQVYETHHIDETLYIFEELFCGGDLFSYLLKGERLSSIPEIEALFIVYQILQALKFLHNNLNVIHRDIKLDNVLLEAPIPGTRIAICDFGIAKSLKAPNARANTIVGTIEYSAPEVFAENSDCNKGCLLNNKSIKGYNSKCDLWSLGIMTSIMLSGVSPFLDENDKFNTLRNAKLGNIDFNLSHWNGVSLQGKSFVDQLLKVSPFERNDVSACLNHPWIVRRKSLLQKKYQSRVYEYLK
>XP_015468006_Debaryomyces_fabryi
MEDITGALELVSIQEDLRNSFVEDNKSIIFCGSLAPESTSYSMAKYESSSINIEVNAFMNKTKEIISEIKPIEESTRNKRNEKIDDDRCLIPIRIGEMLTGGRAEKACRMILQHSTVSLVHFMIWGIKFDADSAPLVYLRDLSLNGMLVNGQTIGRNLTVLLYDGDIIEVRCVAVFLFRDFECSQYLQPARRESTIKDWTISSRILGSGSFGSVYVAKYKNEKINFAVKVIKGLSNSKNLPLRQERFKNEAEILLQIDHPNIIKVHDTILLDDHIYIFEDLICGGDLFSYLIKGNCLKAIPENEVILIVFQLLQALDYLHNHLQVIHRDLKLDNVLLKAPIPCTKIILCDFGIAKSLQRLNQRTKTIVGTVEYSAPEIFTLDKRLHESNNIHSFAKTWLKGEGYDYKCDTWSLGVMIHIMLSGISPFYSDGDEIGMVKSAKLGKLNFEQHQWRNVSPAAKDFIKKLVEVEPIKRYNIKECMKHEWISKRHLQLKQIYESKILCQ
>XP_461352_Debaryomyces_hansenii
MNTTKEIISQIEPAKDSIQSIGNENIDEDRCMIAIRSGEIITAGRAEKACKMVFQHSTVSSVHFMVWGIQFDADSVPLVYLRDVSLNGMLVNGETVGRNQTALLYDGDIIEVRCVAVFRFREFECAQWSQTPKRQSTIKDWTISYRMLGSGSFGSVYVAKYKDEKKNFAVKVIKGLSNSNNPSLRQERFKNEAEILSKINHVHDTLLLDEHIYIFEDLICGGDLFSYLIKGNCLKAIPENEVILIVFQLLQALDYLHNSLQVIHRDLKLDNVLLKAPIPCTKIILCDFGIAKSLQRLNQRTKTIVGTVEYSAPEIFTLDKRLNEHNNIQAFTKTWFKGEGYDYKCDTWSLGIMIHIMLSGISPFYSDGDEVGMVKSAKLGQLNFGRHQWQNVSPAAKDFIRKLVEIDPIKRYNIDECIKHEWISKRQPQLQQIYESKILHQ
>XP_006685714_Yamadazyma_tenuis
MFQPVPEKWLISPRLIGKGTFGSVYIATRKQELGPRPYAVKVVACHQWNQIDRIKREAKVLLDLDHPNVIKVHESVIAGNRFFIFENLVCGGDLFSYISNGKTFRALAETEVIIIVYQILKALQYLHYEAKIIHRDLKLDNILLKVTPSHKLFTKTGTTEYMAPEILNGSSGYGHKCDIWSVGVITHFLLSAVSPFFSVDCRKIPKLVGDAQLDMEGCPWGSVSMSAKNFVQTLIERDCDVRPCTNQCFTILWIA
>XP_001483712_Meyerozyma_guilliermondii
MTEVFSFDDEDLSQQTENLNIDDLNYRILPDQEPDSISSSNYEQKDVVSELRKPVPIKQNRRNSSHAIDVNENFVSSINKSYSSAGSLGPYKPKLLDFEPIKVLGKGSFGKVLLVREISTGRLFALKQLKKATLIISDDEINTVNYQRTVNEKSILEMVDHPNIVLLYYAFQDHNKLYLILEYLDGGELFHHLAQERFMSEKNASYYIAQMVLALRYLHTKLGVIYRDLKPENCMLNSLGNLVLTDFGLSKVSSEDDPSHSLTGTAQYMAPEILKGENYGFAVDWWSLGCVAFDLLTGSPPFTGNNNKKIMDKIISSKKNLKFPFYLSQDAKDLLRKLLQANPDKRMDIDGNFDMLKNHRFFRYVDWKQLESGNQSDVLPPILPVITNPVLAENFDPEFTDLPFTPQKHFDLASDILHVKGFTFANESYLEKYRS
>XP_018712113_Metschnikowia_bicuspidata
MTEIFPMDGYEAELVAGVSSLNYRLLEDKHADLEEPVSCPKTDSEPSDQDSNDSDVVTELLARPVPAQSRSRRRSSVSKYSSSYELDIHELFVSLTLVASGHRPKLADFEPIKVLGHGSYGKVLLVREKSSGRLFAQKQLKKALLVINETNEVHQKNYERTINEKAILEKVNHPNVVKLYYAFQDNNKVYLILEYLDGGEIFHHLAQQRYLSEKDASFYIAQIVLALRYLHSSLKVIYRDLKPENCMLNSAGHLVLTDFGLSKFSSDDADANHLMIGTAQYMAPEVIKGEDYDFRVDWWSLGCVAFDMLTGGPPFTGHTNDKIMDKIVHSKKHLKFPFYLSHDAKDLLRKLLQPSAAKRFDVDVDYEEFKQHRFFRHIDWKVIEQGCAGDVLPPILPVITDPILAENFDEEFTTMQFTPPAHDPGVSRLPDEVLHVKGFTFTNESFLASVLGAGLD
>XP_002618373_Clavispora_lusitaniae
MQLPRSLYINTSHYASSSCLLHAKEYVEPHIVGNTDSATNTQSLAETSAPPKKPLHRYDTIAKLFNVNADQSHLLIPRKPAGVVVGRSSSCDIRLGGADVSSRHCQFSLSSNDTREYLMLTDMSSNGTFVNDEVLGRGNTVVLRSGDKVAFARSGTYVFRYLADDTAVTSRRSFFADYILSHQLGTGHYAVVREARDRTSGDVVAVKIFHPNKNGTAAAEEETKLRQEMELLLSINHPNIVRFISHYVEPTGNNASTTYLVLEKVNSGELFQRIVSKSKLAEDETRALYKQLLAGLGYLHGRNIIHRDIKPENILLDITPRRPGVLPTGPWDSTEHDVRVKIADFGLAKFIGERKFTNTLCGTPAYVAPEVLANGGHYSTKVDVWSAGVLLYVCLCGFPPFSDDLAPPSMRDQILTGKYAFYSPYWDTISDSALDLISKMLVVDPSRRLDVQSVSEHPWVEEAEMHGSRHSSVIAPTQPMTLQQRFTSELNAEQMP
>XP_025341724_Candida_haemuloni
MVPRKPAGVVVGRSSACDIRLGGADVSSKHCQFSLSSNNKKEYLLLTDMSSNGTAVNNEVLGKGSTALLRSGDKITFAKSGSYIFRYVSDEQENSIQKSFFDDYILLNQLGSGHYAVVKEARDRTTGTFKTSGSGSSEEDAKLKQEMALLLSINHPNIVRFISHYVEPINAFSSTTYLVLEKVNNGELFQRIVDKQKLRQSETRAIFKQLLQGLHYLHERNIIHRDIKPENILLDITPKTSDRQDPTGPWDDNEYDVRVKIADFGLAKFIGELKFTNTLCGTPAYVAPEVLNNNRNYSTKVDIWSAGVLLYVCLCGFPPFSDELGPPNMREQIIEGKYAFYSPFWDDINDSALDLISSLLVVDPSERFDILQTCNHYWFQEEDEVCAQKTSCSE
>XP_024713634_Candida_pseudohaemulonis
MEYINAHFVALDDLQNVDDHILQLNDRLLKISSAVDDKKTGSSKSIPESTSRLLAQLENIGPDQLKSLLLEHGTQDVKSRYDGLLGEKAQIETQREALALGAEIEDILDRGDSLGLDDLKDCARRAEEIDQFDIRELLDAKLMEVINHRKQQLLPKLDALLKDIKWLSPKEQVSVPASTMKEITTTIGQLVDLQAISAVPHYPNVWWALESLVKPFVVRFNYHFSQASETNRMSRPEWALNYVEKFFEDYLSSIELVLGDVFVKHGRVGVFEVITAALVPVREKITGMTQLLNSHIEKANEEDNLSDLEKYGRVLSHLIFEMASFDQRLRINYKYNPHVECFEKAPERKWLGLTGDNFMGSSLKDSPVVTNWLNLELQLAKKRFDSDIIGAVDAFSIDYEYDASSANAHNVLKPSYSAFALVKLFDNLTTHFKTLSIVKYQLKYVSNIQLTFLDEYLKALENTFKVFNESLSSKLIANFLPGSAKQEATTTTPVVVNNGLKGLEMLTGIYCSLKFIIQHMEEWSGELLFIQLWNFYKSIATSTVTDESIFTSSLDEYQAMLKRVFSRYEEFFRKEIRAALKQFVNSGVWVIDDESHKNQPSTLLSNFITIVPAYMSFLRRSLPDADYFFVTSKVCDSFSRIFQEYVVTNNQFNANGVEQLKTDFDCLLGHLAGPLMLNEDHALFTNSKNRNYKKVLQSLDMLSTLDVSTAKLLRSNAVEASEVRLRFLDNLDCLSDREVNDLLFRIHLSQEDTLLKKPVHKYESIAKLYSIIDRSPHIMVPRKPAGVVVGRSSACDIRLGGADVSSKHCQFSLSSNNKKEYLLLTDMSSNGTSVNNEVLGKGSTALLRSGDKITFAKSGSYIFRYLSDEQENLVQKSFFDDYILLNQLGSGHYAVVKEARDRTSGDIVAVKIFHPSKTSGPGSSEEDAKLKQEMALLLSINHPNIVRFISHYVEPINAFSSTTYLVLEKVNNGELFQRIIDKQKLRQDETKAIFKQLLSGLHYLHERNIIHRDIKPENILLDITPKDSNRQVATGPWDETEYDVRVKIADFGLAKFIGELKFTNTLCGTPAYVAPEVLNNNRNYSTKVDIWLAGVLLYVCLCGFPPFSDELGPPNMRDQIIEGKYAFYSPFWDDISDSALDLISSLLVVDPSERFDILQTYP
>XP_025335178_Candida_duobushaemulonis
MSDIFSMDEYDVTPLVAGMSRLNYRLLDEPDDPDPCEPSSSTPPPQPIPVVVESPEDASDTVPDLPQHGVPMKVRRRSSVSSAYEVELGESYVSSSLKTSHVSGYRPKLSDFEPITVLGQGSYGKVLLVRESATGKLFAQKQLHKASLIINDDEVHQTNYQRTLNEKSILEKVAHPNIVKLYYAFQDHNKVYLILEYLDGGELFHHLAQQKFMSEKDASYYIGQIALALRYLHNSLKVIYRDLKPENCMLNADGNLVLTDFGLSKVSSRDETRHSMIGTAQYMAPEVILGKEYDFSVDWWSLGCVAFDMLTGSPPFTGHTNEKIMDKVVHSKKYLKFPFYLSSDAKDLLRKLLQPDPAKRLDVDAEFEKFKGHRFFRHLDWRDIEKPQEQETPILPPIMPIITDPILAENFDEEFTGMSFTPQDAKGQFLTGKSPCDILHVNGFTYTNESYLMTALRERAN
>XP_028892981_Candida_auris
MTDLFAMDDDEPEVFQLISRLQQLNYRLLDEPEEHVEEANAANNEPAQPIALSKRNVTNFLSVNRSEDALDGDTVPDLPRSGIPMKVRRRSSVSSAYEVELGESYVSSSVKSDHLSSYRPKLADFEPIRVLGQGSYGKVILVKEKSTGKLFAQKQLHKASLVIKETNEVHQTNYQRTLNEKTILEKVAHPNIVKLYYAFQDQNKVYLILEYLDGGELFHHLAQQKFLSERDASYYIAQIALALRYLHNCLKVIYRDLKPENCMLNSEGNLVLTDFGLSKVSSRDENRHSMIGTAQYMAPEVILGNEYDFSVDWWSLGCVAFDMLTGSPPFTGHTNEKIMDKVTHSKKYLKFPYYLSADAKDLLRKLLQPDPQKRLNVDTEFEKFKNHRFFRYLDWGISTVQMVRARKCSLP
>NP_014996_Saccharomyces_cerevisiae
MRPLYSCNLATKDDIEMAGGVAPAHLEVNVGGYNTEQTIPIVKHQLVKVGRNDKECQLVLTNPSISSVHCVFWCVFFDEDSIPMFYVKDCSLNGTYLNGLLLKRDKTYLLKHCDVIELSQGSEENDIKKTRLVFMINDDLQSSLDPKLLDQMGFLREVDQWEITNRIVGNGTFGHVLITHNSKERDEDVCYHPENYAVKIIKLKPNKFDKEARILLRLDHPNIIKVYHTFCDRNNHLYIFQDLIPGGDLFSYLAKGDCLTSMSETESLLIVFQILQALNYLHDQDIVHRDLKLDNILLCTPEPCTRIVLADFGIAKDLNSNKERMHTVVGTPEYCAPEVGFRANRKAYQSFSRAATLEQRGYDSKCDLWSLGVITHIMLTGISPFYGDGSERSIIQNAKIGKLNFKLKQWDIVSDNAKSFVKDLLQTDVVKRLNSKQGLKHIWIAKHLSQLERLYYKKILCNNEGPKLESINSDWKRKLPKSVIISQAIPKKKKVLE
>XP_018219541_Saccharomyces_eubayanus
MIGRKDNRESEGQMEPFGSYNLTTKDGLQMDTTGVAAAHLEVNVGGCRTEQVIPILKHQLVKVGRNNKECQLVLTHPSISSIHCEFWCVFFDEDSIPMFYVKDCSLNGTYLNGLLLKRDKTYLLNDSDTIELSQGNEENDHKKIQLVFMINDDLQSSMDPKLLDQMGFLREINQWEITNRIVGNGTFGHVLITHNSKESNDDICYHPENYAVKIIKLKPNKFDKEAKILLRLDHPNIIKVYHTFCDRNNHLYIFQDLVPGGDLFSYLAKGDCLTSMSETESLIIVFQILQALNYLHDQGIVHRDLKLDNILLCTPEPCTRIVLADFGIAKDLNSNKERMHTVVGTPEYCAPEVGFRANRKAYQSFSRAATLEQRGYDSKCDLWSLGVITHIMLTGISPFYGDGSERSIIQNAKVGKLNFKLKQWDIVSDNAKGFVKELLQTDVTKRLNGKQSLEHIWIAKHLSQLERLYYKKILCNNEGPKLESMTSDWKRKLPKSVVISQVVPKKKKVLK
>XP_033769458_Saccharomyces_paradoxus
MRPLISSNLATEDDIQAAAGIAPAHLEVNVGGYNTEQIIPIVKHELVKVGRNDKECQLVLTNPSVSSVHCVFWCVFFDEDSIPMFYVKDCSLNGTYLNGLLLKRDKTYLLKHSDVIELSQGSEENDIKKTRLVFMINDDLQSSLDPKLLDQMGFLREIDQWEITNRIVGNGTFGHVLITHNSKERKDDVCYHPENYAVKIIKLKPNKFDKEARILLRLDHPNIIKVYHTFCDRNNHLYIFQDLIPGGDLFSYLAKGDCLTSMSETESLLIVFQILQALNYLHDQDIVHRDLKLDNILLCTPEPCTRIVLADFGIAKDLNSNKERMHTVVGTPEYCAPEVGFRANRKAYQSFSRAATLEQRGYDSKCDLWSLGVITHIMLTGISPFYGDGSERSIIQNAKVGKLNFKLKQWDIVSDNAKSFVKDLLQTDVAKRLNSKQGLKHVWIAKHLSQLERLYYKKILCNNEGPKLESINSEWKRKLPKSVIISQAIPKKKKVLE
>XP_003676652_Naumovozyma_castellii
MSRPLGYLEVLTKPSKNNFVSCPTLSGLPSKERRKDKDYLKLVKHSILKIGRSNKECDFLLADDPSISSVHCHIWGILFDDSSVPMCYIKDVSLNGTFVNSKRLERETAYVLNDNDLIDLPTLGNAVSFRFLESLPDLEDPEDTSARKETPDIYSTLNIKKSVENKWDISPRIIGNGTFGNVLVAFKKSEIVASDVYSRPNFAVKVIKLRKYKVDKEAKILLKLNHPNIIKIHYTFNDLMNNNLYIFQDLIPGGDLFSYLAKGECLTAISETETLIIVYQILKALHYIHGRGIVHRDLKLDNILLCSPEPCTRIVLADFGIAKDLSLKNTRMNTIVGTPEYCAPEVGFKATRSIIDQSCSRANTIDQSMNGYDSKCDIWSLGVITHIMLTGISPFYGDGSENSIIQNVKRGKLDFSMKPWNNVNHNAKQFVEKLLEIDADKRLDSKQSFQHPWISRYQTQLEKIYQKKIMSTLSAAEIEGKADWKRRLPKCVSLSNSSLIPNNKKQRKNI
>XP_003670436_Naumovozyma_dairenensis
MSEPSLGFLEVWQRNENNQGNKTPEYNIEHSTTLHGITTEELGSGDSINESILSNDDSSFPQQQEQQQGGEKISILKICKHKTLKIGRNTKEVDFLLNDPSVSSIHCIIWAILFDEKSIPMCYIKDLSLNGTFVNSKRLERNVAYLLNDNDIIELSSTFNTLSTSMINLFQEEGNPHSYFKFKSLNLEDKCFLKNVERTIFDALNIKKIINKNWEISPKIIGNGTFGNVLVAFKKNLNDNINSKPTGKIIYSPRNYAVKIVKLKKNNVDKEAKILLKLNHPNIIKIHYTFSDIINDNLYLFQDLIPGGDLFSYLAKGDCLTSITETESLILVYQILKALSYLHNQGIVHRDLKLDNILLCSPEPCTRIVLADFGIAKDISKLKRNSRMNTIVGTPEYCAPEVGFKTRHPHPNSKSHHELLSSSRSFLNQTCSRANTIEQYKNGYTYKCDLWSLGVVTHIMLTGISPFYGDGTENSIIQNVRNGKLDFSIKHWDHIHENAKDFVRNLLKIDANERFDSFQSLNHSWISNHSGYLEKIYQKKILSVLPLQTLKNMSLNEPLPSSNDWKRKLPKSVNIEARDPEMQ
>XP_003956639_Kazachstania_africana
MSGAVLGYLEVVSAEDSGPVDNRVSINRHEILRIGRNKKECHLLLNDPSISSVHCILWAILFDDDSVPMCYIKDLSLNGTTINGKSLNKNTTYLLEDGDEINLWLTKAKRDKSTVYPLFRFKAIGSDKQKLHLMTQLQLEKDIDCWNISPKVIGNGTFGHVMVCFNMADTQNTRLHQINKKLKNYAVKIIKLKPNKLDKEAKILIQLNHPNIIKVYHTYVDPLNNLYIFQDLVPGGDLFSYLAKGDRLTSISESESLLIVYQILKALEYLHRRGIVHRDLKLDNILLESPEPCTRIILADFGIAKHLTSNVTRMHTVVGTPEYCAPEVGFKANRKIYKSFSRAATIDQQKTGYDHKCDIWSLGVITHIMLTGISPFYGDGTEKSIIQNAKSGTLDFEVKHWQQISRAAKTFVKSVLQVDVTKRLDIDESLKHSWISNHRVQLEEIYRKKILRVTP
>XP_022464550_Kazachstania_naganishii
MKIGRHTKECTLVLNDPAISAVHCTLWVTVFDEESIPIFYIRDTSLNGTTVNGITLAKNVAYPLRNNDIVDLWPAVPSNTGCTGRIVFKFRSNFKEVLGYDVYSHLHIQKTVGTWEILPKVIGNGTFGHVLVCQKTTQYEPVSETMKQRFAVKIIKLKPNKLDKEAKILLSLNHPNIIKVHRTFNDLNDNLYIFQDLIPGGDLFSYLAKGDCLTSISETESLLFVYQILQALKYLHDQGIVHRDLKLDNILLQSPEPCTKIVLADFGIAKHLTSKVTRMHTIVGTPEYCAPEVGFKANRKMYQSFSRAATLEQDKIGYNKKCDLWSLGVITHIMLTGVSPFYGDGTEKSIIANAKMGYLNFKIKHWARVSQQAKDFVKCLLKVNVEDRADSDNALSHPWIQKHEAQLQQIYKRKILPMNDSAKVASTTNPENKETWKRKLPKSVVVQRTIATNKRQRI
>XP_445512_Candida_glabrata
MDSYLEVIGDFKPGEVLLSGQWGHRVVGHNLAGTPRPRVYIELHNPIKIGRSPKENCMCISNPAISAIHCMVWMILFDETSIPMYYLRDCSLNGTYINGTKLLKENVAILNDGDLIELCENGGKFLKFSCQPSTPSLPKKITINYTENVDNWNISNIVVGNGTFGYVLIAYMGIGAHSGKSSQKITPKCYAVKIVKMKLSKLDKEAKILMQLNHPNIIKVFKTHTDKSNNLYIFQELIPGGDLFSYLAKGDCLMPISQTEALVFVYQILHALKYLHTKGIVHRDLKLDNILLCTPEPFTKIVLADFGIARTVTTMKSRMFTVVGTPEYCAPEVGFKANRKAYHSFFRAATLEQQGYDSKCDLWSLGVITHIMLTGISPFYGDGTEQSIVENAKAGILNFNVSQWSTIDIMAQNFVSKLLEVNVDKRLDCEQCFNHLWISKHQKSLKEIYEKKVLLRFSEKNQMGQPKTELETKYLIEEKINHKGIVA
>XP_004181216_Tetrapisispora_blattae
MLKKETSILNIFFKKQMCTNSMRTQLGYLNVSSVEVLREVNFSQSQNQYMSSLVEISSKEHSLVKYEIQRHKILQLGRDGKKCDIVFESSAVSSLHCVFWGILFDESSIPICYIKDSSLNGTFLNGLRLVKDESYVLKDGDIITMKSCDKKLTFNSVQPLPDINVFEALNFQQHVSKWTISSNIIGSGTFGHVIVAYKNDNEKYHHLENNNKIQINDINENDEDMCPINYAVKIIKLKPQKLDKEAKILFGLNHPNIIKIYYTFCDIRDNLYIFQDLISGGDLFSYLAKGNQLSSLPEPESLFIVYQILNALDYLHGKNIVHRDLKLDNILLCSPEPYTKIVLADFGIARNIPDLTENKKLNKFKETNRMSTVVGTPEYCAPEVGFKTNRQNYHKFNRAATLEQKVGYNQKCDLWSLGVITHIILSGISPFYGDGSENSIIENTRLGKLNFEVLQWKNVSKNAKDFVSKLLKINVELRLSAKEGLEHLWISKHQYVLQKVYDKKKIRGEN
>XP_003688252_Tetrapisispora_phaffii
MSKILLGYLELVVGQSNSLHGYPKRINIYKHSIVKIGRNEAECDFVIEDASVSSIHCIIWSVLFDEHSVPMFYLKDYSLNGTMINDRKQLKKKFAYILCDGDQILVNDTIIVFRQVFQNSPMKSLESLGFQKNIKNWEIANKIIGMGTFGHVMVAYKTDYDRNSLSSEKIRQKENYAVKIIKLKPNKLDKEAKILLTLDHPNIIKVHFTYYDSRDNYYIFQDLIAGGDLFSYLAKTDCLSSISEMESLIIVYQLLKALSYLHSKGVAHRDLKLDNILISSPETVYPKIVLADFGIAKRFATTANSNTNRMFTIVGTPEYCAPEVGFKSSSHGQPIPVVATPAMLSTQQFCKGYDMKCDMWSLGVIAHIMLTGISPFYGDGNEMNIVKLSRIGKLNFELKQWGGISVEAQSFVASLLHVDTKERMDSKQCFDHPWILKHMAKLEKIYKKKY
>XP_001645004_Vanderwaltozyma_polyspora
MDNTTQPTQQATQATQRYLIEKFSQEQIDDNIVCRVICTTGQIPIRDLRADVNDIINEKESIKKVWSFGRNPKCDYYLGEVTRLSNKHFQILLGEDGNLLLKDTSTNGTWLNGLRLEKNRNQILSQGDEITVGVGVASDVISLVLFVNDKFSESLKQAKMNLIKSNAKTGRNSKLQSGGSNNMYSTGIFKDFSIKDEVVGQGAFAIVKKAVERSTGKTFAVKIINKRKVMGNMDGVTRELDVLRKLDHPRIVRLKGFYEDEDSYYLLMEFVSGGDLMDFVAAHGSVGEDAGREITRQILEAVKYIHLQGISHRDLKPDNILIEQDDPVLVKITDFGLAKVQGNGTFMKTFCGTLAYVAPEVIGGKNSAEENEDRIEYSSLVDMWSIGCLVYVILTGHLPFSGSTQDQLYKQICRGSYHEGPLKDFRISDEARDFIDSLLQVSPNKRLTAIKALNHPWIKMGTYTSQSFGSELSQVSLSQSLSQQKVLENMDDAQYEFMKARKKMQYQRQQEEAGLSQLTENKQGKFKVPTRTPVLFTQARANENETTGTDRNAPQRVVKKGDGKFVTLHPIEGSLIQEAIIIKQGINPYFIGRSDDCNCNIEDSRLSRVHCFILKNRHIVGNSIYESPAQGLDDIWYCHTGSNISYINNVKVPPGYKVLLHQGDEIKIIWDKHNNSTIGFKMEINDTTGLFNDGSSVKGHQEAVVEQREDEKTLVKRLTQMMAVKRAEESSSISSPVLHSTPQSQNLNDANRTATNILKRVHSVSLSQSQTDPNKKVKRAVLDPASKDNNTLQFL
>XP_003683480_Torulaspora_delbrueckii
MVDRVEDDSDDSMTSMGFGGYPRRIGICKHKMLKFGRNEKECDLVFSDPVVSSIHCVFWAILFDEESSPMCYIKDCSLNGTYLNGALLKRNSAYLLQDGDSVELHDQDSRAFRFRALGLAANSPLFDQLGFERVVGRWEVTSRLIGNGTFGHVLVAYKNLSNVEKQEGSFSKCTPENYAVKIIKLKPSKLDKEAKILLKLNHPNIIKVHHTYCDMRDNLYIFQDLIPGGDLFSYLAKGDCLTSISETESLIIVYQILHALKYLHDQGIVHRDLKLDNILLCAPEPCTRIVLADFGIAKDLSTAKARMHTVVGTPEYCAPEVGFKANRKAYQCFSRAATLEQNGYDSKCDLWSLGVITHIMLTGISPFYGDGTERCIIQNAKVGKLNFTAKQWDTVAESAKSFVRKLLEIDVTKRLDSNQSLHHPWISKHKEQLQKIYAKKILNITEEASKHDSTLLNSPECSSEWKRKLPKSVVMDHSVPKKKKQRTGI
>XP_037144890_Zygotorulaspora_mrakii
MSSAVQGFLELLRRPNELLDTDESPENLGGYGRRLEISRHNLLKLGRNEQECDFVCHDPAISSIHCVFWAVLFEEDSLPMCYVKDCSLNGTYLNGSLLKRDVAYLLTDGDKIDLQDENQVTFRFCTNKKAESDELIEQFGFEKKVQQWEVTSRVIGNGTFGHVLVAYKKRENISTVKELPKLYPENYAVKIIKLRPNKLNKEAKILLKLNHPNIIKVHHTYCDINDNLYIFQDLIPGGDLFSYLAKGDCLSSIPEAEALIIVYQILHALKYLHNQGIVHRDLKLDNILLCSPEPCTRIILADFGIAKDLSTAKSRMHTVVGTPEYCAPEVGFKADRKAYQSFSRAATLVQNGYDRKCDLWSLGVITHIMLTGISPFYGDGTERSIIQSTKIGKLTFTAKQWNTVADAAKSFVQKLLEIDVNKRLDSRQSLAHPWILKHHDQLEKIYFKKILKTSEKPILDIATTVLEPSWKRKLPKSVVVDHSLLNKKKRRNEI
>XP_002496639_Zygosaccharomyces_rouxii
MPGTALGYLETIDVVDLDSNGDSGVGGYSKLLAIRKHSILKLGRNGKECDLVVEDPAISSIHCIFWAVLFDEESTPMCYIKDCSLNGTYLNGLMLKKNTTYLLQDGDIVELCRGGGKFKFINESQRINNKLLQQLGFEDKVEQWRVTPKVIGNGTFGHVLIAYKDSRDENTNNRDKWSPENYAVKIIKLKPNKLDKEAKILLKLNHPNIIKVHHTYCDLRDNLYIFQDLIPGGDLFSYLAKSDCLTSVSETESLIIVYQILNALKYLHDRGIVHRDLKLDNILLCSPEPCTRIVLADFGIAKDLSTAKTRMHTVVGTPEYCAPEVGFRASRKAYQSFSRAATLEQKGYDSKCDLWSLGVITHIMLTGISPFYGDGTERSIIQNAKVGKLNFNAKQWDVVADTAKDFVRKLLEVDVNKRLDSNRSLKHPWISKHHEQLKKIYSKKILNGVEPEESEPNELEKKSEWKRKLPKCIMLDQTIPNKKRQRTNI
>XP_003644333_Eremothecium_cymbalariae
MLSPLEKSPKEDTKKKVEKLNKPKDPPLVQGHAITKFLNKVTGQPASYVNKLDYIFGKTLGAGAFGVVRQARNSNNDEDVAVKILLKRALKGDELNMLYDELMILQKLDHPHIVKFKDWFESKDKFYIVTQLATGGELFDRILKKGRFTETDAVKIVVQMLEAIEYMHSKNVVHRDLKPENVLYLNPSDDSELVISDFGIAKQLSSEDHLIHRAAGSMGYVAPEVLTTSGHGKPCDIWSLGVITYTLLCGYSPFVAESSEGFLEEVTRSKYPVTFHKPYWNSISVEAKEFILKALTLDPSERPTATELLQDTWIISKQQNTEDLLPTIREGFNASRKFREAMHIVILNNRIKKLRQLYGVDDEFDTDLEENDSSSSERKSLGVESLQSTLRSLSLKSPTDQSTEQKQLKSQLTQQAFVQLVLAAKENKDKILKYQDTENSMGSTGSTNSDK
>NP_984475_Eremothecium_gossypii
MPGDILGLLEAIIDPDKTATSDSGLAAQGNIQVEPGHLLRIGRNLEECDVVLAHPSVSSVHCTVWGIQFDGESVPMCYIRDCSLNGTYVNGQSLLKGESYMLQDGDVISIPNDCEFRFSAVSTCYSPLLFEQLGIKRRVGEWEITPQVVGSGTFGQVLVAERKSAHSKHRPLNYAVKVIRMKREALAKEASILVRLNHPNVIKVHDTFVDENDNIYIFEDLVAGGDLFSYLAKKDCLAPISETEALVIVYQILQALKFLHSKGIVHRDLKLDNILLCTPEPCSRIVLADFGIAKDLPSTRVRMHTIVGTPEYCAPEVGFRVDRNSYRNFSRTASMEQQGYDFKCDLWSLGVMTHIMLTGISPFYGDGTEASIIRNVKIGKLNFGTKQWVGVSDTAKSFVRQLLEVNAEKRMSVQDCFKHPWIAKHRSHLERIYNKKIVAGGTSLTKNIAEIDWKRKMPKAVVLSPPKIQKKKMRK
>XP_456127_Kluyveromyces_lactis
MDKVLGVLEVDLESELDSSPQFIVNHFQIEINKVLKLGRNTEECIYSVEHPSVSNIHCVLWGIRFDPESVPLCYIKDMSLNGTMVNEQVLSRDVPYLLSNQDVIQLPNGAKFKFSAVKSETMSQFMTGLRIKSEWDRWKIVPRIVGSGTFGHVLVAEKVDHNMKRQVAKKTVSYAVKVINTAKTRMVKEATILEKLNHPNIIRIHQSCVDALGNVYIFQDLISGGDLFSYLAKGDCLVPISETESLIIIYQILLALKFLHSNGIVHRDLKLDNILLHTPEPCTKVVLADFGIAKELSQNTKERMHTVVGTPEYCAPEVGFKADRNIYRSFSRTATLDPDNNGYDSKCDIWSLGVITHIMLTGISPFYGDGSEASIIKNVRTGKLNFTARQWIAITDSAKSFVKKCLQVSTFNRCDVEEALHQVWVEKHTSQLERIYKKKVLQLSSDCIKIDENIDTFAVVKHKLPKSVKLSPEKNPNKRLKLFSNNI
>XP_022677301_Kluyveromyces_marxianus
MDNVLGLLEVQYAEDGESCSEFILNHFPIETNSVLRLGRNTQECVYSVDHPSVSSVHCILWGIRFDPESIPLCYIKDVSLNGTTVNGEELERDVPYLLGNQDLIELPNGVSFKFSSVKSETMSQFLAGLRVQMKWNTWEIVPRIVGSGTFGHVLVAKKKHEQKKSSSATTKKPPSYAVKIINTSKTRMVKEASILEKLDHPNIIKIHQSCVDSVGNIYIFQDLISGGDLFSYLAKGDCLVPISETESLIITYQILLALKFLHSNGIVHRDLKLDNILLHTPEPCTKVVLADFGIAKELSQCTKERMHTVVGTPEYCAPEVGFKADRNVYRSFSRTATLDPENIGYDSKCDIWSLGVITHIMLTGISPFYGDGSEGSIVRSVRSGHLNFSAKQWIPITDSAKSFVRKCLQVSTQQRCNVKEALHQIWIEKHTSQLERIYRKKVLQGSSEPIKVDENMDIFASTKHKLPKSVKLSPEKNPSKRLKLFSNKM
>XP_022631057_Lachancea_lanzarotensis
MGIAQIDYNEKEILGVLEPFTAKPGNFEADEQLAAMAIVKNKLVKLGRSDRECDIVLNQASVSSVHCVFWAIRFDDDSVPLYYVKDCSLNGTQLNGMSMKRGQTCLLEDGDTITVPNVAVYRFVARIRQTTHDLVEQLGFRADIENWHITSKIVGSGTFGHVLVANNRNPINVTHQSTNYAVKVIKIKPNRLDEEAKILLKLSHPNIIRVYKTFADAGGNLYIFQDLITGGDLFSYLATSDCLSSVPETEALLIVYQILQALRYLHSQGIVHRDLKLDNILLCTPEPCSRIVLADFGIAKNLSSSRSRMHTVVGTPEYCAPEVGFKADRTAYKRFSRAASFEQHGYDAKCDLWSLGVIAHILLTGISPFYGDGSEASVIHNAKMGNLNFTSSQWSIVSNRAKNFVRRLLEIDVHRRFDSSSAFEHSWIARHKGQLEKIYQKRIVQDVDITFNVEDIDQKRKMSDTASICSAYETRNKMARVQQ
>XP_002552784_Lachancea_thermotolerans
MAVNTFESLRGQVLGVLEPLPVYRNQDVNENFAAVPIFKNKLVKIGRNSRECDIIFPHPSISSIHCMFWAIRFDDDSVPMHYVKDCSLNGISINGLLLKRGQTCLLEDEDVIAIPNACEYRFQAKIKMLTSDLIEQLGFQVNVENWRLTSKVVGSGTFGHVLVANEKAEPTRHQPRSYAVKIIKMKPNRLDKEAKILLRLDHPNVIKVHMTFSDDRNHLYIFQDLITGGDLFSYLAKTDCLSPIPETEALVIIFQILHALKYLHSQGVVHRDLKLDNILLCTPEPCTRIVLADFGIAKDLSTKHSRMHTVVGTPEYCAPEVGFKADRAAYKEFSRAATMEQHGYDAKCDLWSLGVIAHIMLTGISPFYGDGSEASIICNAKIGNLDMSTKQWTKVSEHAKSFVRSLLETNVTKRLDSSRSFQHPWIAKHKGHLEKIYQKKIIPDSEPRQSFEETNWKRKLPKSVKLSPTSVMNKKARKLELS
>XP_020061716_Aspergillus_aculeatus
MTPQNERSSLKRGRVHKEHDSKHLKKARRSEALPPQPIDQLYLPTPIVQQELSTRSDDKELAGTANDTKRVQQCSTPLSTGFQPSPSPPHDTQALSQFVYPPRAFADEVEDEAAEGVWGYLLPLDDKAPSSLVLRKRGRCESHELGSDGVMQGEKGHRKEPGSKNKRASLQAPGGYLIGRHRECDLVLNIPTVSNRHFLLFPENKKGDSIAILEDLSSNGTFVNDAIVGRNQHRELEDGDEITILDQARFVFRYPRTRDTNRFRQQYRILQQLGKGHFASVYLCVERATGIHYAVKLFEKRSSDSQKSQADALQQEIGLLMGVSHPNLLCLKDTFDESDGVYLVLELASEGELFNLIVSKQRFSETETRHIFIQIFEGLKYLHDRGIVHRDIKPENILIADQRLTVKLGDFGLAKIIGEDSFTTTLCGTPSYVAPEILQESRRRKYTKAVDIWSLGVVLYICLCGFPPFSDELYTPENPYTLAQQIKMGRFDYPSPYWDSVGDPALDLIDKMLTVDVDKRITVDECLEHPWLTQNHLSLSDSTDGLTGALDKLDFSKRKLARERTLLSHINDVSFNECKERNGATVRVFHNSHTGKRIHNHPAKAIKGGEACDNNSAPKDFINLGEQGDPLLYPDEEGPSHE
>XP_001273215_Aspergillus_clavatus
MAPKNEQSSLKRSRVSTDSDSQDLKKPRRSERITSKKQSQATPVNHAYLPTPLTELDSTATDIRNEVTATPPDSPNQTHRQNRSSPEQVKSCSSPPGDTQALSQFVYPPRAFVDEVQDEAAEGVWGYLIPLDDKVRESLVLRKRDSCDSRRNSDSRTKFKKEAEQSKIPTDKQSRHPGGFLVGRHPECDLVINIPTISNRHFLIYTENKNGDSIAIVEDLSSNGTFVNDAIIGRNKHRELEDGDEITILDEARFVFRYPQTRDTNGFRQQYRILRQLGKGHFATVYLCVERASGTQYAVKVFERRPGDSQKSQTDALQQEIGLLMGVNHPNLLCLKDTFDEADGVYLVLELAPEGELFNLIVSKQKFSEEETRHIFLQIFEGLKYLHDRGIVHRDIKPENILVADKKLTVKLGDFGLAKIIGEDSFTTTLCGTPSYVAPEILQESRRRRYTRAVDIWSLGVVLYICLCGFPPFSDELYTRENPYTLAQQIKMGRFDYPSPYWDSVGDPALDLIDRMLTVDVEKRITVDECLEHPWLTEKYTSVSDSTDGLTGALGKLDFSKRKVERERTLLSSVNDAHFSEHTDGPGHSVKVFRKNNAGNRIHNQPSQDNQQREVSPDENSAPKDFVNLGERGDPVLFEEEPTGRYK
>XP_001259890_Aspergillus_fischeri
MSEHRPSCQGCYVGTLLEVDPQTGKTSKPLTISSSNEIYVGRDRKRCQYVVNDPFISNRHLRIYTIIFDQENPDEVAPLVYAQDISLNGTAWNNYPMGKGNGSFLLSDGDILKLSPSVHLLYRRDGHRAEDHFDMLQRVEMRVFEDQYTITQRKLGSGAYGQVHMAFNKVTGQQLACKIVDLRILKDRVIEGFDGQRSRFFGMDTDRVGAARAHHGYIARKIQEKLEIYDREARILARLSHVGLLESHQNGTNGQSKANIIRVEKVIRSSNTIYLFQDLVTAGDLFSFIQYKGGRLGDIEAAVIVRQVLMALDYLHEQNIAHRDLKPDNILMTSLADGSRVVLTDFGCARLVQPRIERMSTKIGTYDYSAPEVLRSSRQGYTKAVDLWSLGCVTTVLLTGEPPFSTPSPKCGTSQGNRQGALDSLEANLTCNMIGKRAKDFVLRLLVFDEAKRMDVKQALDHCWFTNPAHKEAFEALYKRSIRDWKPRAPKEPLMVELRDLIQVRKTNGDVVQIHSQESLPSEFSESALPRASVAQQTILKESPSPEIRRVLSLTLSDPELPPHGQLDDNPHQLHGLENDTAEIDSEARKLDTLKQSLETSEQSEVLRGESEQFNQYEWAIPSIIPDFIPKANTALLKNINNSSTRKKRADNTWEELENEVYEEVRNSITGKRQRLLYGANIVANWI
>XP_041144756_Aspergillus_flavus
MAPQNEKSSLKRSRVSTDHDSQDLKKQRRSQRTTDQDQSQTTPVNQSYLPTPLTQQNSTTTDVTKEVTASPGASSQVRCQTPLNSDSLQTFSSPPGDTQAQSQFVYPPRAFADEVEDEAAEGVWGYLIPLDEKVRRPLVLRKRDSCEGHADAKSKGKAGKATRRQDKSSEDKQAKIHPPGGYLVGRHPECDLVINVPTISNRHFLIFPENRKGGSVAIMEDLSSNGTFINDAIVGRNKHRELEDGDEVTILDEARFVFRYPRTRETSGFRQQYRLLQQLGKGHFATVYLCAERSTGTQYAVKVFEKRPGDSQKSQVDALQQEIGLLMGVSHPNLLCLKDTFDESDGVYLVLELAPEGELFNLIVSKQKFSETETRHIFVQLFEGLKYLHDRGVVHRDIKPENILVADKELTVKLGDFGLAKIIGEDSFTTTLCGTPSYVAPEILQDSRRRRYTKAVDIWSLGVVLYICLCGFPPFSDELYTAESPYTLAQQIKMGRFDYPSPYWDSVGDPALDLIDKMLTVDVDKRITVDECLEHPWLTGKYPSVSDSTDGLTGALGKLDFSKRKIARERTLLSSVNYVHFSEHVEEGAIPIKVFHKNNAGKRVHNRPAKAQKREVSPDENSAPYDFVNLGERGDPVLFKEDSVSQYR
>XP_753841_Aspergillus_fumigatus
MSKHRPSCQGCYVGTLLEMDPQTGKTSNPLNISGSNELYVGRDRKRWYGVSFHESFNANWNISQYVVNDPFISNRHLRIYTIIFDQENPDEVAPLVYAQDISLNGTSWNNYPMGKGNGSFLLSDGDTLKLSPSVHLLYRRDGHRSEDHFDMLQRVEMRVGHSVFEDQYTITQRKLGSGAYGQVHMAFNKVTGQQLACKIVDLRTLKDRVIEDFEGQKSRFFGMDTDRIVAARAHNGYIARKIHEKLEIYDREARILARLCHDLVTAGDLFSFIQYKGGRLGDIEAAVIVRQVLMALDYLHEQNIAHRDLKPDNILMTSLADGSRVVLTDFGCARLVQPRIERMSTKIGTYDYSAPEVLRSSRQGYTKAVDLWSLGCVTTVLLTGEPPFNTPSPKCETSQGNRQGALDSLEANLTCNMIGKRAKDFVLRLLVFDEAKRMDVKQALGHCWFTNPVHKEAFEALYKRSIRDWKPRAPKEPLMVDLDLIQVRKTNGDVAQTHSQESLPSKLFKSAVPRASGSKESILEESSSPELRRDLSPTLSDPELPPHGQLDDNPHQAYDLGNDPAEIESEAGKLDALEQRLESSEQSEVLRSESEEFNQYEWAIPPIIPNFSTANTALLKNINNSSTRKKRASNTWEEFGNEVYEEVKNSITGKRHRLLYGANFVANWS
>XP_661883_Aspergillus_nidulans
MELESSAFPKTLAEQDNTMVPRNEQSSLKRSRVTADHESQDQKKPRRSERISSQQQSQTPVIQSYLPTPLTHHDSTATDLRNEMTATPPSQALPRSPSDLGSPPGDTQALSQFVYPPRAFADDVEDEAAEGVWGYLIPLDDKVRDALVLRKRDGCDAKPTKERSSKERKSRESSTKHAANRRPGGYLIGRHPECDLSLNIPTVSNRHFLVFPENRRGDTVAILEDLSSNGTFINDAIVGRNKHRELEDGDEVTVLDEVRFVFRAPRTKNISGFRQQYRVLQQLGKGHFATVYLCVERTTGAKFAVKVFEKRADSKSQNDALMQEIGLLMSVSHPNLLCLKDTFDESDGVYLVLELAPEGELFNMIIRKQKFTEKETRHIFRQLFEGLKYLHDRGIVHRDIKPENILVADNKLTVKLGDFGLAKIIGEDSFTTTLCGTPSYVAPEILQESRRRKYTKAVDIWSLGVVLYICLCGFPPFSDELYTPENPYTLAQQIKLGRFDYPSPYWDSVGDPALDLIDRMLTVDVDKRITVDECLQHPWLTGELPSVTDSTDGLTGALGNLDFSKRKIARERTLLSGINDVRSSQQKTGDGASVKVYHKNIAGQRMHNQRATRQHEFPNKNSGPKDFVNLGECGDPVLFEEEPTSRHN
>XP_001390290_Aspergillus_niger
MSWSQTPDAVGILSRWDPETGRADEQLIIRSHQTVYVGRDPDKCHFVLDNKFVSRQHLRIYTILFDHENPGSILPLVYAEDISENGAVWNIYPMSGKGGFLLSDGDIIQLPVGIFLRFSYQMHVQERLGIVMTKEIQFFNNTYCVTPRRLGSGAYGQVYMAYNSISGQQLACKVINLRPLRGGIIRVSRAGDNGDDYGDPTVLQKADLVKMKYGKKLLESGREANLRKRLEVSSREALILKDLCHPNIISLKKVIQTSYHVYLFQELVPGGDLFSYIQYKGGMLTNIEAAVIVRQLLMALDYLHGRDIIHRDLKPDNILMTSLEDGCRVVLSDFGCATHNTGRMSTMVGTFEYSAPEVISPRQEGYTKAADMWSLGCVTAVLLTGSTSCDGSMATYAFDLAKIGGYEKLEESLTRKFAHPRAKDFIHRLLRIIAEERLTAKQGLQHAWFSNPVHSFEFKELYYRSIRNWTPCLPKEPIVVEITSLDCFSDEMVAREAVSNDPNLERNGDTQNTSPSSIVFGGGSQLPDEIWSPSSSARNFSGHAIASPTLSDLNLPPVAV
>XP_015410003_Aspergillus_nomiae
MSFLSTPAHLVGTVSVRDAQLERAIDSFPIYSNAEIYVGRDPRRCNHVVNDPVISNIHLRIYTIIFDRENPDEVAPLVFEDQFKVTSEKLGSGAYGQVHMAFNKDTGQQLACKIVDLRALKNKVIRESEDQQSRHFKENAFAHTGKRLLVIRAFKEALQRKIQEKLDVYSREARILESLCHPNIISIEKVIESSNTIYLFQELVTAGDLFSYIQYKGGKLDDIEAAVIVRQVLMALDYLHQREIVHRDLKPDNILMTSLADGCRVVLTDFGCARLVRPTVERMSTLIGTFDYSAPEMLKSKQGYTKAVDLWSLGCVAAVLLTGDIPFKNSLTADSTDLSRERDLEKLEADMDWNKIGQRARDFVRRLLVFDEAKRIDVKQALNHNWFTNPAHRVEFEALYRRAIRSWRPRSHKGSLIIKLGTLMKIPEQCSELMQTLCSDGYSRVDSGQSYAAREIPHQMRDSPTPSVSQEYELGGGNSASMSTTLSDPELPPHCCVGYTDTSPPQHLHTNQGRDFLDPDPQESI
>XP_023092258_Aspergillus_oryzae 
MSFLSTPIHLVGTVSVWDAQLKRDIDSFPIYSNAEVYVGRDQRRWLLVIRAFKESLQRKIQGRLDVYSREARILESLCHPNIIRIEKVIESSNTIYLFQELVTAGDLFSYIQYKGGKLDDIEAAVIVRQVLMALDYLHQRGIVHRDLKPDNILMTSLADGCRVVLTDFGCARLVRPTIERMSTLIGTFDYSAPEMLKSKQGYTKAVDLWSLGCVAAVLLTGDIPFKNSLTAHPTDLSRERDLEKLEADMDWNRIGQRARDFVRKLLVFDETKRIDVKQALNHNWHLAEWPTSAKLLVMRQK
>XP_040636782_Aspergillus_ruber
MPFSTEGNTVGILARWDPRTGQTSHSRSIDSNEEVYVGRDSKRCQYVIDDPFISNKHLRIYTILFDRENPGEVAPLVYVQDHSMNGTMWNDYRMGEGSGSFLLSHGDKLRLTLDIHLIFLREEYKEDQWFDMLQKVEMKVGIYVLLVFLERCMCSPRSKVFQEQYVITPRKLGSGAYGRVHMAYKKDNGQQLACKVVDLRAMRDRATKEIEEQKSKFFRNKWQASMVNNNNDKRADVIAIRGLENYLSKKVQEKLDIYHREAKVLENLSHPNIISVEKVIRSSNTIYLFQDLITAGDLFSFIQYKGGKLGDIESAVVVRQVLMALDYLHDRDIVHRDLKPDNILMTSLADGGRVILTDFGCARLVKPMIERMSTMIGTFEYSAPEVLQSNQKGYTKAVDLWSLGCVTAILLTGDSPFRDPGNLDQAQLPQNGDFVRLEQDMEWHHVGTRARDFVRQLLVLDEMKRMTVKHALRHSWFTNRAHKREFEALYRRSIKDWKPRVHQGPLMVDLCSLIEIRKTRELHQASAVDACMERRGQLSHPLTSFSENPSQCSLSSGSATDCERPVSPTLSDPDLPTHNRARDESFELGESFYCHQKQKLGMGFSAQGDIPNPPTHITTGKNGKQIPLPFTSDTYPIPIKKRARDPWEVPEDEVYEEVSNAMTGKRQHVAYGSSVFPKAAQWT
>XP_040702057_Aspergillus_sydowii
MASASQTKPQLSSPLGSLVGMICKWDPITEKSSDPLSIYSRQEIYVGRDAAKCQYVINDPFVSNKHLRIHTVIFDQDNPGEVAPLVYAEDLSTNGSLWNQHWMGNGQRCLLLSDGDTIQLSGRVTLRYASVGYPQTNSFTRSQELEMAMFGHEYSVTQRRLGSGAYGLVHMAYNKSTGQQFACKIVDLVTVKKRVAMEVEAQNKQGYGMNTSEKLRDIYANLKWKEKLKQFYCEASILENLQHPNIIGLEKVIQSDNTIYIIQDLLKGGDLFSYIQHKGGRLPDIEAAVIVRQIVIALDYLHDQNIVHRDLKPDNILMTSRADGCRVVLTDFGCATRVDRISNRMSTMIGTFEFSAPEVVMQNDKGYTKAADLWSLGCLTAVVLTGESVFDNVRKGCGMNFHRTRAIEKLEGTMNRRQVGQRAQDFVFQLLQHDASERMDVKQALQHEWFTNPAHKSDFDALYERSIRDWKPCRATKPRIVGLASYIKTCPSQSSQNSSALDAESNDPSQASYIKSEPRSQCVGFAFLSTAETDDQQSSCLTHISSEALSDVDLLPHKKIKVTDNHLRVASKNTDTYSVTSSASRRDPLRNITNSLTAPKSSDSQGIQAFLFDARHGARYHSISRMREKCSHKDAGEPDAEVFEEIRNHMTGKRQQLPYGALI
>XP_001212029_Aspergillus_terreus
MVPKNEKSSLKRGRGTADSDSQDQKKPRRSQRITSQSQKQATPVSASYLPTPLTQHDSTATDTRKEATATPPHRPSQARPQTPTHSDSLGQCSSPPGDTQALSQFVYPPRSFANEVEDEVAEGVWGYLIPLDDNFRDILVLRKRDTCGQREDSKCKSGKEQGKTSASKQGKQGNKSAPGGYLVGRHPECDLVLNVPTVSNRHFLIFSENRKGDSIAVLEDLSSNGTFVNDAVVGRNKHRELEDGDEITILNEARFVFRQPQTRDTNGFRQQYRIFRQLGKGHFATVYLCVERATGTQYAVKMFEKRPGDSQKSQTDPLQQEIGLLMGVNHPNLLCLKDTFDETDGVYLVLELAPEGELFNLIVSKQKFSEKETRHIFRQLFEGLKYLHDRGIVHRDIKPENILVADKNLTVKLGDFGLAKIIGEDSFTTTLCGTPSYVAPEILQESRRRKYTKAVDIWSLGVVLYICLCGFPPFSDELYTRENPYTLAQQIKMGRFDYPSPYWDSVGDPALDLIDRMLTVDVDKRITVDECLEHPWLTGKTQSLTDSTDGLTGALGQLDFSKRKVARERTLLSSINDAAFSECGEGTGTPVKVFHKNNAGKRMHNQPITSNQATPGGQTAPQDFVNLGEGGDPVLFEEDPTSRYK
>XP_022490018_Penicillium_arizonense
MAPREKSSLKRGRAAADSDSQKRPRRSQRISSQVPVQETPVDLDYLPTPLTGPDSTIADTRKDVTATPPESPHKGRQHSPSQPELSYAVSSPPEDTQALSQFVYPPRAFADEVEDEDAEGVWGYLLPLDEHGKGPLVLKKRTQCRDDSSPAKVKSGKKNEWCKNAQSPGGFLVGRHPECDRVLAIPTISNRHFLIFAENRKGDMVAMLEDLSSNGTFINDAIVGRNQNRELEDGDEISILNEARFVFRYPRTRETHGFRQQYRILQQLGKGHFATVYLCAERSTGTKYAVKVFERRASDSQKTQGEALQQEIAVLMGVNHPNLLCLKDTFDDNDGAYLVLELAPEGELFNLIVTQQKLSENEARHVFRQLFDGLKYLHERGIVHRDIKPENILLADKHLSVKLGDFGLAKIIGEDSFTTTLCGTPSYVAPEILQDTRRRRYTKAVDVWSLGVVLYICLCGFPPFSDELNTLENPYTLAQQIKLGKFDYPSPYWDSVGDPALDLIDRMLTVDIEKRITVDQCLEHPWMTGKYPSVTDSTDGLTGALGNLDFSKRKMKRERTLLSSVNDAPFSEHTQGSEAPVKVFSQNDPGKRTYNRPPKASRREASPSGNRDPKDFINIGERGDPTLYDN
>XP_014538932_Penicillium_digitatum
MPPREKSSLKRGRATVDVDSQKKPRRSQRILSQVHPQDTPVGLDYLPTPAAGPQSVATETQNEPTVTPPESPRNSYQQNSSQPELSHATSSPPALEDTQALSQFVYPPRAFADDVKDEDAEGVWGYLLPLDENGNGPLVLRKRDGCDDGGTAKAKGKKAPKSKSAKSPGGFLVGRHPECDRVLEIPTISNRHFLIFAEKKKGDMVAVLEDLSSNGTFVNDAIVGRNKHRELEDGDEVSILNEARFVFRYPRTRETNGFRQQYRILNQLGKGHFATVYLCAERSSGDKYAVKVFERRLGDSQKSQNDTALQQEIALLMGVHHPNLLCLKEPFDESDGAYLVLELAPEGELFNWIVNNQKMTEDETRGVFRQLFDGLKYLHERGIVHRDIKPENILIADRNLHVKLGDFGLAKIIGEESFTTTLCGTPSYVAPEILQDSHHRKYTKAVDVWSLGVVLYICLCGFPPFSDELNTPENPLTLAQQIKTGSFDYPSPYWDSVGDPALDLIDRMLTVDVNKRITVDECLEHPWMTGKYPNVTESTDSLTGALGKLDFSKRKFQRERTLLSSINDAHFSEHAEGSDQPVKVFRNEAGKRVHNRPAKASQREVSPSGNRASKDFINIGERGDPTLYDN
>XP_016599459_Penicillium_expansum
MPPREKSSLKRGRATVDEDSQKKPRRSQRISSQVHLQDTPVDLDYLPTPVTGPQSAATETRNELTATPPESPHNSHQQISSQPELSHATSSPPALEDTQALSQFVYPPRAFADDVKDEDAEGVWGYLLPLDENGNGPLVLRKRDDCDNDDDTAKAKGKKAQKSKSAKSPGGYLVGRHPECDRVLEIPTISNRHFLIFAENKKGDMVAVLEDLSSNGTFVNDAIVGRNKHRELEDGDEVSILNEARFVFRYPRTRETNGFRQQYRILNQLGKGHFATVYLCAERSTGDKYAVKVFERRLGDSQKSQNDNALQQEIALLMGVHHPNLLCLKEPFDESDGAYLVLELAPEGELFNWIVNNQKMTEDETRGVFRQLFDGLKYLHERGIVHRDIKPENILVADRNLHVKLGDFGLAKIIGEESFTTTLCGTPSYVAPEILQDSRHRKYTKAVDVWSLGVVLYICLCGFPPFSDELNTPENPLTLAQQIKTGRFDYPSPYWDSVGDPALDLIDRMLTVDVNKRITVDECLEHPWMTGNYPSATDSTDGLTGALGQLDFSKRKFQRERTLLSSINDAHFSEHAEGSEKPVKVFRNEAGKRIHNRPAKASQREVSPSGNRAPKDFINIGERGDPTLYDN
>XP_040649907_Penicillium_griseofulvum
MAPREKSSLKRGRATVDADSQDQKKPRRSQRISSQIQQDTPVDLDYLPTPVTGPQSATESRNELTVTPPESPRDSHQQISSQPELSHAISSPAFEDTQALSQFVYPPRAFADEVKDEDAEGVWGYLLPLDENGNGPLVLRKRDCDNGDDTAKSKGTKAQKSKSAKSPGAFLVGRHPECDRVLEIPTISNRHFLIFAEKKKGDIVAVLEDLSSNGTFVNDAIVGRNKHRELEDGDEVSILNEARFVFRYPRTRETNGFRQQYRILKQLGKGHFATVYLCAERSTGDKYAVKVFERRLGDSQKSQNDNALQQEIALLMGVHHPNLLCLKEPFDESDGAYLVLELAPEGELFNWIVNNQKMSENETRGVFRQLFDGLKYLHERGIVHRDIKPENILVVDRDLNVKLGDFGLAKIIGEESFTTTLCGTPSYVAPEILQDTRHRKYTKAVDVWSLGVVLYICLCGFPPFSDELNTADNPLTLAQQIKMGKFDYPSPYWDSVGDPALDLIDRMLTVDVNKRITVDECLEHPWMTGKYPSVTDSTDGLTGALGKLDFSKRKFKRERTLLSSINDAHFSEHAEGSEKPVKVFRNEAGKRVHNRPAKVFREVSPSGNRAPKDFINIGERGDPTLYDN
>XP_038925524_Penicillium_roqueforti
MPPREKSSLKRGRATIDADSQDQKKPRRSQRISSQVQPRDTPVDLNYLPTPVTGPQSVTTETHNEVTVTPPESPRNSHQQISSQPEHATSSPPGLEDTQALSQFVYPPRAFADDVKDEDAEGVWGYLLPLDEKGNGPLVLRTRNGCGNDDGTTKAKGKKSQISKSAKSPGGFLVGRHPECDRVLEIPTISNRHFLIFAEKKKGDVVAVLEDLSSNGTFVNDAIVGRNKHRELEDGDEVSILNEARFVFRYPRTRETNGFRQQYRILSQLGKGHFATVYLCAERSTGDKYAVKVFERRLSDPQKSQNDNALQQEIALLMGVHHPNLLCLKESFDESGGAYLVLELAPEGELFNWIVNNNKMTEDETRGVFRQLFDGLKYLHERGIVHRDIKPENILVADRNLNVKLGDFGLAKIIGEESFTTTLCGTPSYVAPEILQDTRHRKYTKAVDVWSLGVVLYICLCGFPPFSDELNTPENPFILAQQIKMGKFDYPSPYWDSVGDPALDLIDRMLTVDVDKRITVDECLEHPWMTGKYPSLTDSTDGLTGAIGKLDFSKRKLQRERTLLSSINDANFSEHAEGSEEPVKVFRNEAGKRVHNRPAKASQREVSPSGNRAPKDFINIGERGDPTLYDN
>XP_002563404_Penicillium_rubens
MPPHEKSSLKRGRVTADADSQDQKKPRRSQRISGQVQIQPQDTPVDLDYLPTPVTGPQSTATETRNELTVTPPESPRNSHEHISSGSELSHAISSPPAFEDTQALSQFVYPPRAFADDVKDEDAEGVWGYLLPLDENGNGPLVLRKRDDCDDGDSTAKAKGGKAQKSKSAKSPGGFLVGRHPECDRVLEIPTISNRHFLIFAEKKKGDMVAVLEDLSSNGTFVNDAIVGRNKHRELEDGDEVSILNEARFVFRYPRTRETNGFRQQYRILNQLGKGHFATVYLCAERSTGDKYAVKVFERRLGDSQKSQNDNALQQEIALLMGVHHPNLLCLKESFDENDGAYLVLELAPEGELFNWIVNNQKMTEDETRGVFRQLFDGLKYLHERGIVHRDIKPENILVADRDLNVKLGDFGLAKIIGEESFTTTLCGTPSYVAPEILQDTRHRKYTKAVDVWSLGVVLYICLCGFPPFSDELNTPENPFTLAQQIKMGKFDYPSPYWDSVGDPALDLIDRMLTVDVNKRITVDECLEHPWMTGKYPSVTDSTDGLTGALGKLDFSKRKFNRERTLLSSINDAHFSEHAEGTEKPVKVFRNEARKRVHNRPAKASQREVSPSGNRAPKDFINIGERGDPTLYDN
>XP_040808959_Penicillium_solitum
MAPREKSSLKRGRATVDADSQKKPRRSQRISSQVQPQDTPVDLDYLPTPVTGPQSVATETRNELTVTPPESPRDVHQQISSQPELSHATSSPPALEDTQALSQFVYPPRAFADDVKDEDAEGVWGYLLPLDENGNGPLVLRKRDDCDDDDGTAKAKGNKTQKSKSAKSPGGFLVGRHPECDRVLEIPTISNRHFLIFAEKKKGDMVAVLEDLSSNGTFVNDAIVGRNKHRELEDGDEVSILNEARFVFRYPRTRETNGFRQQYRILNQLGKGHFATVYLCAERSTGDKYAVKVFERRLSDSQKSQNDNALQQEIALLMGVHHPNLLCLKEPFDESDGAYLVLELAPEGELFNWIVNNQKMTEDETRGVFRQLFDGLKYLHERGIVHRDIKPENILVADRNLNVKLGDFGLAKIIGEESFTTTLCGTPSYVAPEILQDSRHRKYTKAVDVWSLGVVLYICLCGFPPFSDELNTPENPLTLAQQIKMGRFDYPSPYWDSVGDPALDLIDRMLTVDVDKRITVDGCLEHPWMTGQYPSVTDSTDGLTGALGKLDFSKRKFQRERTLLSSINDAHFSEHAEGSEKPVKVFRNEAGKRVHNRPAKASQREVSPSGHRDPKDFINIGERGDPTLYDN
>XP_022582778_Penicilliopsis_zonata
MDHRPSPLDIYSSQEIYVGRDSKTCRLVVEDLHVSNRHLRIYTVLFDKDNPGEVSPLVYAQDLSRNGTLWNGSPMGKKVGGVLLSDGDILALSPGYYLEFRCGNFREESPFENTQLREMELFGEYYTLTSRKLGSGAYGKVHMAIDRETGGQLACKIVDLSRFKRVEGTSKFFPRENGLSARRLSREVRRRLKAYDREANVLQMVCHPNIIGLEMVIKTTNTVYLFQELITAGDLFSFLERRGGRLGDIEAAVVVRQILLALEYLHERDIVHRDLKPDNILMTSLADGCRVVLTDFGCARFVKPRSTRMGTLVGTFEYSAPEVVLSKSGYTKAVDLWSVGCIAAVLLTGGSPFRDPSTYEYSVERARRCDLELLEMDLRRVHAGKRATDFIRRLLVLDEMERMDVKQAVQHNWFTNAAHRQGFEELYRRAIQNWEPRQRRAPMVLRVADDLRGSPTSSSALHSGSLRGDTPLSSEVYDEEIPEEHRSGCSITLSDPEGGSYRRKRLMKASNQMEQSCGSLVVYEYGIQQTEQVEETSPPVEEGVYEEVDNCITGEKRHIPYGYRYGMRD
>XP_016623961_Cladophialophora_bantiana
MSILCSSGVRRVGSSLSGSSRPNPAGTLIHKDQKGKILGSGFKVVFMLKLSRNYVLSACSPSSQYVLDDPYISKRHLRIYTVVYENDEPCEIDTLVYAEDLSQNGTYWNGSLIGKGNGGFLLSDKDVLRLSGQTLLIFTAVPEHAINEAFDYTQETEMAKFRKDYVLTDRLLGAGAFGRVYMAVEQMARRQVACKVVDLRKLLPRSQRQFGRPENPAFGGEVDSRVQVRKIKAWADQQKRDNALERKLRAYYREVEILGSISHPNIVGIEKVYITDNTIYIMQDLVTAGDLFSYIESKNGKLLEVEAAVIIRQILVAVRFLHDKNIVHRDIKPDNVLMTSLAAGCRVVLTDLGAARRIESELHRMSSIIGTHEYAAPEILGYERSDLKPEISGYTRAVDMWAVGCVSVVLLTGGLAFSDPLTNTYSEQLARDCNLQFLRGSKEWRAVRQRPREFVENLLVLEEDARMTAEEALDHSWFSNETHKNDFEDLYQRTIRYWQPRTPKSQAVEFQDKGSFRNMVRSLGLRYSAKRSSNRKSHSPIEPPYKPFPKNRHHELSPKRDPTKRPSEEVLSAVEKWSPQSAEALRIRVKRLTSRSPLSASQPAGTGTTGVYKKLIATSEPPETRLLLQLQRERTDADPTSFPKAAFSKQHRRFAPTRSEIDRSSSRTPTPKHRGVVLGGCSKLPLSGTSASPERSTTDNLPGFGGVGTEEIVPDSPTTKTLRNIENLNRRSSLTESDDDQPGPTFSNMGTPRRQGKLKRRMSTPLTTPQGKKRRELIFELAEDDDDSDDHRGSPLRLPRLPLVHRPKDNAPPPGAETKPPGSPPPPKLYLPR
>XP_008727871_Cladophialophora_carrionii
MTLPFSGVRRVGSTLSASTGTGPAGVLTHKDQSGNVLGSGFAAGFEHGFCLWSYYPVVGKQIYSHREVIIGRDKSRCQYVLNDPYVSKRHLRIYTVVYEDDEPSEVENLVYAEDLSLNGTYWNGSFIGKGNGGFLLSDGDTLRLSRRTYLIFTAMPSCRTPETFDYIQETEMAKFGKDYTLSDRLLGSGAFGKVFMAIEQSTRHQVACKVVDLRVLMPGAQIKFGRADQPVAAEEIDNRTQVRKLKAWALQQKRKDALERQLSKYYREVDILASISHPNIIGIEKVYITDNTMYIMQEIVTAGDLFSYIESKDGKLLEVEAAVIIRQILMALSFLHSKNIVHRDIKPDNVLMTSLAAGCRVILTDFGAARRIENRLHRMSSIIGTHEYAAPEILGYLKSSVEPERPGYTRSVDMWAVGCVTVVLLTGGLAFCDPSTNKYSERLAGDCNLNFLRDSKEWQSVRQRPKEFVERLLVLEEEARLTADGALQHPWFYNEVHKNDFEDLYQRTIKHWCPRIPRSNIVEFQDSGSIRNLKCSKAFLKPPRRSMGHAPKPVALEKPESGALSGSFVVDRDVVTNICSPSACESRLDVAESPAIFPVHNRNANHNRALPWC
>XP_016246480_Cladophialophora_immunda
MGPKKEKSSLKRNRHSTGEDQEIKKPRRSQRISSQSQNDPLHTPLKNQYLPSPLTNHESTATETFKEHTATPPEGRPSQIRHVTPVASPPLLPQSSPPQDTQPLSQFVYPPRDIEPDLNDEDGTWGYLFPMTENGHRLQMKRRAFCPAPAKPLEVSRHTVKSKKRGKRELVEAEVEYEHEKTGKGFPASGYLIGRHPECDMILDIPTVSNRHCLIFNETRNGDAVAILEDLSSNGTFVNEAFLGRNKRRQLEDGDEITILDEARFVFRYPRSRDSSAFNSRYRILQQLGKGHFATVYLCVERSTGFKFAVKKFERRMGESQRSQTEGLEQEIAVLMSVSHPNVLCLKETFDEPDGVYLVLELAAEGELFNLIVTKQKLTEAETRKIFIQLFQGTKYLHERNIVHRDIKPENILLTDKNLSVKLADFGLAKIIGEESFTTTLCGTPSYVAPEILENTRHRKYTKAVDVWSLGVVLYICLCGFPPFSDELYSRENPYTLAQQIKMGRFDYPSPYWDSIGDPALDLIDRMLTVDVEKRITIDQCLEHPWTRNLGYINPADSLDGLTGQMSAFDFSKRKVQRERTLLANINDVKVSKVVDLNGGQQIQGQPTHIPGSPAHVKVWDKNPSGKNIRMSPPKDNKGKKQKDDGGAADKSEVDGKKEEHPAANRQQEEFMQMGGKGDMRLFGDDASSRYLPEEVPEDKKK
>XP_007743654_Cladophialophora_psammophila
MSILCASGVRRVGSSLSGSSRPNPAGTLIHKDQKGKILGRKKIYPNLEIVVGRDKNRCQYVLDDPYISKRHLRIYTVVYENDEPYEIDTLVYAEDLSQNGTYWNGSLIGKGNGGFLLSDKDVLRLSGQTHIIFTAVPGDAMNEAFDYTQETEMAKFRKDYVLTDRLLGAGAFGRVYMAVEQMARRQVACKVVDLRKLVPRSQRQFGRPENPAAADEVDSRVQMRKIKAWANQQKRDNALERKLRAYYREVEILGSISHPNIVGIEKVYITDNTIYIMQDLVTAGDLFSYIESKNGKLLEVEAAVIIRQILVALRFLHNKNIVHRDIKPDNVLMTSLAAGCRVVLTDFGAARRIESKLHRMSSIIGTREYAAPEILGYAQSNPKPEIPGYTRAVDMWAVGCVSVVLLTGGLAFCDPLTNTYSEKLARDCNLQFLRESKEWQAVRQRPREFVENLLVLEEDARMTAEEALDHSWFSNETHKNDFEDLYQRTIRHWQPRTPKSQVIEFQDKGSFRNMVRSLGLRDSAKRSNRKSHSPIEPPYKPFPKNMHHELSPKRDPTKRLSEEVLSAVEKWSPQSAEALRIRVKRLSSGSPLSASQSAGTGTTGISKNPRATSEPPENRLLIQSQRELTDADPRSSPKAAFSKEDRGFTPTRSGIDWASSRTPTTKHRGAVLGGRSRLPLSGISASPGRSTTDNFPGFGGVGADDIVPDSPTTKPLRNIENLNHRSSLPESNDDQPGPTFNNVGTPRRQGKLKRRVSTPLTTPKVKRKKRHESIFELAEDDGDSDDHVSSPLRSQRLPLVHRPKKSNAPSPGAETKPPPPPPPAKLYLPR
>XP_018694584_Fonsecaea_erecta
MSTFPSSGVHRIGSTLGSVSRPTPAGVLIHKDQKGKVLGRKKIYPNHEIVIGRDTGRCEYVLNDPYVSKRHLRIYTVVYENDESCEIDTLVYAEDLSQNGTFWNGSLMGKGNGGFLLSDSDVLRLSRQTYLTFAAIVGGATKGIFDHTQETEMRKFRKDYVLTDRLLGAGTFGRVFMAVEQTTRRQVACKVVDLRKLGPRSLSHFGRREEPAPADEVDTIAQKHKIKAWAKQQKRENTLKRKLCAYYREVEILSSISHPNIVGVEKVYITDNTIYIMQDLITGGDLFSYIELKNGKLLEVEAAVIVRQVLVAVRFLHTNNIVHRDIKPDNVLMTSLAAGCRVVLTDFGAARRIEGRLHRMSSIIGTREYAAPEILGFARSNLEREAPGYTRAVDMWAVGCISVVLLTGGLAFCDPVTNTYSERLARECNLRFLRESKEWQAVRPRPKEFVEQLLLLDEDARLTAEEALAHSWFSNGAYKNDFEDLYQRTIRHWQPRTLKSRVVWFQDGGSMKNLLCSLGVRDPTGRSHSRSYSPVEPPYKPFPKNMHYRIWPKGNPNKRLSPEVLSAIEKWSPRSAELISEQWVRSSSRAGGPRSKSTDTATTENPRAGSEPSQNRLPFQAPQIPANVDTRNAKKTAFKEHMEDTTTRIDIGELTARAATLKDGEVLLGERSRFSFSATSSSPQGLVRDKLSSSHFPLPANLSVASAKSMQPESPTTPKMLRDVVYHGRTSSIAVESEDEPNINSDITTPPHGRGGLKRRVSTPLFTSQATRNKRPRRESIFELAEDNNSDEHRAKPRVGTGRRSLFDLPASDNDENGSDSIRADGAGSHLQGLSLVHRSKKAAGAAAPAVAAKLYLPR
>XP_022505892_Fonsecaea_monophora
MGPKKEKSSLKRNRHSTGEDQEIKKPRRSQRLSSQSQQDHQHTPVKNQYLPSPLTYQESTATETFKEHTATPPEGRPSQIRHVTPAASPPLLPQSSPPQDTQSLSQFVYPPRDIEPDLNDEDGTWGYLFPMTENGHRLQMKRRAFCPAPSKPLEVSRSSVKSRRRGKRELIEAEAEYENEKTDKGFPASGYLIGRHPECDMILDIPTVSNRHCLLFNETRNGDAVAILEDLSSNGTFVNEAYLGRNKRRQLEDGDEITILDEARFVFRYPRSRDSSAFNSRYRILQQLGKGHFATVYLCVERSTGFKFAVKKFERRMGESQRSQTEGLEQEIAVLMSVSHPNVLCLKETFDEPDGVYLILELAPEGELFNLIVTKQKLTEAETRKIFIQLFQGTKYLHERNIVHRDIKPENILLTDKNLSVKLADFGLAKIIGEESFTTTLCGTPSYVAPEILENTRHRKYTKAVDVWSLGVVLYICLCGFPPFSDELYSRENPYTLAQQIKMGRFDYPSPYWDSIGDPALDLIDRMLTVDVEKRITIDQCLEHPWTRNLGYINPADSLDGLTGQMSAFDFSKRKIQRERTLLANINDVKVSKVVDLNGGQQNQGVPTEIPGSPAHVKVWDKNPSGKNVRMSPPKDNKGKKQNGDEGDVENEEEVDKREEHPAANRQEEEFMQMGGKGDMRLFGNDASSRYLPEEVPKAKKK
>XP_016631890_Fonsecaea_multimorphosa
MGPKKEKSSLKRNRHSTGEDQEIKKPRRSQRISSQSQKDPLHTPLKNQYLPSPLTNHESTATETFKEHTATPPEGRPSQIRHVTPVASPPLLPQSSPPQDTQPLSQFVYPPRDIEPDLNDEEGTWGYLFPMTENGHRLQLKRRAFCPAPAKPLEVSRHTVKSKKRGKKELAEAEIEYEHEKMGKGFPASGYLIGRHPECDMILDIPTVSNRHCLIFKENRNGDAVAILEDLSSNGTFVNEAILGRNKRRQLEDGDEITILDEARFVFRYPRSRDSSAFNSRYRILQQLGKGHFATVYLCVERSTGFKFAVKKFDRRMGESQRSQTEGLEQEIAVLMSVSHPNVLCLKETYDEPDGVYLVLELAAEGELFNLIVTKQKLSEAETRKIFIQLFQGTKYLHERNIVHRDIKPENILLTDKNLSVKLADFGLAKIIGEESFTTTLCGTPSYVAPEILENTRHRRYTKAVDVWSLGVVLYICLCGFPPFSDELYSRENPYTLAQQIKMGRFDYPSPYWDSIGDPALDLIDRMLTVDVEKRITIDQCLEHPWTRNLGYINPADSLDGLTGQMSAFDFSKRKVQRERTLLANINDVKVSKMVDLNGGQQIQGQPTHIPGSPAHVKVWDKNPSGKNIRMSPPKDNKGKKQSGGGGAVDKNEEDHKVEEHPAANRQQEEFMQMGGKGDMRLFGDDASSRYLPEEVPKGKKK
>XP_022496949_Fonsecaea_nubica
MGPKKEKSSLKRNRHSTGEDQEIKKPRRSQRLSSQSQQDPQHTPLKNQYLPSPLTYQESTATETFKEHTATPPEGRPSQIRHVTPAASPPLLPQSSPPQDTQSLSQFVYPPRDIEPDLNDEDGTWGYLFPMTENGHRLQMKRRAFCPAPSKPLEVSRSTVKSRRRGKKELIEAEAEYENEKTDKGFPASGYLIGRHPECDMILDIPTVSNRHCLLFNETRNGDAVAILEDLSSNGTFVNEAFLGRNKRRQLEDGDEITILDEARFVFRYPRSRDSSAFNSRYRILQQLGKGHFATVYLCVERSTGFKFAVKKFERRMGESQRSQTEGLEQEIAVLMSVSHPNVLCLKETFDEPDGVYLILELAPEGELFNLIVTKQKLTEAETRKIFIQLFQGTKYLHERNIVHRDIKPENILLTDKNLSVKLADFGLAKIIGEESFTTTLCGTPSYVAPEILENTRHRKYTKAVDVWSLGVVLYICLCGFPPFSDELYSRENPYTLAQQIKMGRFDYPSPYWDSIGDPALDLIDRMLTVDVEKRITIDQCLEHPWTRNLGYINPADSLDGLTGQMSAFDFSKRKIQRERTLLANINDVKVSKVVDLNGGQQIQGVPTEIPGSPAHVKIWDKNPSGKNVRMSPPKDNKGKNENGDEGGVENKQEVDKREEHPAANRQEEEFMQMGGKGDMRLFGNDASSRYLPEEVPKTKKK
>XP_013279853_Fonsecaea_pedrosoi
MSTLPSSTVRRVGSAWDSSSKPSPAGMLIHKNQKGKILGREKIYPNHEIVIGRDNDRCQYVLNDPYISKRHLRVYTVVYENDEPCEIDTLVYAEDLSQNGTYWNGSLIGKGNRGFLLSDNDVLRLSRQTYLIFSATSSGAAKENFDHTQEAEMAKFGKDYVLTDRLLGAGTFGRVYMAIEQIARRQVACKVVDLRKLGPRPLLLFGRPEEPAPAEEVDSVAQKRKLKAWVDQRKRENALERKICAYYREVEILTSISHPNIVGIEKVYITDNTIYIMQDLVSAGDLFSYIELRKGKLLEVEAAVIVRQILVALRFLHNKNIVHRDIKPDNVLMSSQAAGCRVILTDFGAARRIESKMHRMSSIIGTHEYAAPEILGYARSNLEPERSGYTRSVDMWAVGCLSVVLLTGGLAFSDPLTNTYSEKLARDCNLKFLHQSTEWQAVRQRPREFVERLLVLDEDARMTAEDALAHSWFSNEVHKNDFEDLYQRTIRDWRPRTPKFQVVEFRDSGSIRKLLSSLGLRDSTKRSSSRPPSPIEPPYKPFPRNMHLGLWPRRDPHERLSEEVLSAIKKWSPRSAESLRMRVGGKSSGATLPTSQSSDPGTTSVSRKPRAASEPPRNRHLGSCQRTSVGKESKAVTPARSGINESFSRTATSKDRQTPEGVRSRFPFSTISSSPEAAIQDGLSGSHFKSFGELSANNVPSEFVIPRNLGNMLSDNQSSINIKSDDDSNPACNIATTPREQGKLKRRVSITQANLNASKKKKHRRGSIFELAEDCGTEDVSVPTGLSSRKSIFDLANDDGENENQGRPRVDHGSPRVQRLPLLVHRPKKPALAEVRQPPCASKLYLPR
>XP_007755292_Cladophialophora_yegresii
MTLPLSGIRRVGSTLSASTVTGPAGILTHKDHSGKVLGSKQIYSSREVIIGRDRSRCQYVLNDPYISKRHLRIYTVVYEDDEPSGVENLVYAEDLSLNGTYWNGSFIGKGNGGFLLSDQDTLRLSRRTYLVFTAMPSSRTPETFDYIQETEMARFSKDYTLSDRLLGSGAFGKVFMAIEQTNRYQVACKVVDLRVLVPGAQSKFGRADQPVAAEDIDNRAQVRKLKAWAIQQKRKDALERQLSKYYREVDILASISHPNIIGIEKVYITDNTMYIMQDIVTAGDLFSYIESKNGKLLEVEAAVIVRQILMALSFLHSKNIVHRDIKPDNVLMTSLAAGCRVILTDFGAARRIENRLHRMSSIIGTHEYAAPEILGYLKSNVEPERPGYTRSVDMWAVGCVTVVLLTGGLAFCDPNTNTYSERLARDCNLDFLRNSKEWQVVRQRPKEFVEKLLVLEEEARLTAEGALQHSWFYNEVHKNDFEDLYQRTVKHWRPQIPRSNIVEFQDSVTIKQLKCSKAFLRPPRRSMRRVQSPIEPPYKPFPRQMHQGLWPLRSPNRGLSAEVLSSIETSSPTSAARLRIRADSVSPNHQPPSLSPTATRTTTEPRRGARAVSEPLPIRKSFEPQAESSSQYSEDFLEPATPSAHKTRQGGHQKSREDVATVRPPAPKLRKVLPIEHSNTLLHVTTFSNISPNTSSVVERVARASLNEPAAGVSLGQPATSSPLREVAKPTEDPLTVQSDGVPDSNSFSGTPQSNSGLKGRPPMSLINTKLKKRRGSSVFDLAEDTDSDEQVRDSKARRRSIFDLAGDNRENRPRLPRTPLVHRPSAPSAASIKPHHQSTNLYLPR
>XP_016240716_Exophiala_spinifera
MIIGRDNSRCQYIIEDPYISKRHVRLYTVVYEDDDLGGVETLVYVEDLSQNGTYWNGSTIGRGNGGYLLSDGDVLRLSRRTILTFHTVPNSSSNVNFDLTQEREMTLFRGEYVITDRLLGSGTFGRVFMAIEQHARAQVACKVVDLRKMTGGALRHGSPERPVPAEAVDIRVQRRQIKAWADQQKRENCLEGKLKLYFREIEILTSISHPNIIGVEKVYVTQNTIYMMQTLVTAGDLFSYIESKNGSLLEVEAAVIIRQILIALAFLHENNIVHRDIKPENILMTSLATGSRVVLTDFGAARRIANPRSRMQTALGTREYAAPEQSHNGKNGRAGYTRAVDMWSVGCVTVVLLTGGMAFSDPITNSYSESLAADCNLKSLQETPEWEKIRERPKDFISQLLVLDEAARPSAEEALKHSWFSNELHRTDFEELYQRTIKHWNPRVPKSPSIDFKGGGNCYKYMSSSSDPRDFSKRWL
>XP_016262395_Exophiala_oligosperma
MCDRYKILALTGKEIFANEEIIIGRDRNRCQYIIEDPYISKRHIRVYTVVYENDDLDGTESLVYVEDLSQNGTYWNGSTIGRGNGGYLLSDGDVLRLSRLTTFTFHTVANSSFNPNFDFTREREMEKFRRDYVITDRLLGAGTFGRVFMAIEQHARAQVACKVVELRKIGRGRSRYGPPERPVPAEDVDILVQQQKIKAWGEQKRENHLEEKLKLYFREIEILASISHPNIIGVEKVYVTQNTIYMMQTLITAGDLFSYIDCKNGRLLEVEAAVIIRQILIALAFLHKNNIVHRDIKPENILMTSLATGSRVVLTDFGAARRIANPRSRMQTALGTREYAAPEQSHQENRPGRAGYTRAVDMWSVGCVTVVLLTGGMAFCDPVTNSYSESLARECNLDSLQETPEWQNIRERPKDFISKLLVLDEASRPSAEEALKHPWFSNDLHRDDFEHLYQRTIKHWHPRTPKLPLVDFKEGGKSQKPVEPPYKPFPRQMHLALWAQGDPKGRLRQEVIDAVESWGIRSPRIAQELLKQSYQKEATKTSSYWDRRGQDTNTMRDKRVKLPTRTLKAPAQELQSEIKVKPMEVSDDKAFEEPLTPKPPRVLKRRASSAPPMACNGFEETKYTNSATDDSMDPRDDAKFDSWDGAQHEASSMAAGYEVSSRAGDASTSSSIHNYSDMHRGIGLRPLNNSNRLRRRTGTLPSNQRKKQQHRGSIFDLVEDDVNTKTRQEKIATSIDRPKPPVTNNFSPRNLYLPR
>XP_013312208_Exophiala_xenobiotica
MTFLPCSGVHRVSSNLCSSSRPLVAGTFIHKNDKGQVLARKKIYANQEIIIGRDKARCQYVIDDPCVSQKHVRIYTVVYEDDEPNEMETLIYAEDLSQNGTYWNGSIIGKGNGGYLLSDQDVLRLSSRTSLVFSGVTDSSSNLNFDLTQELEMGRFRNQYVITDRLLGAGTFGRVFMAIEQHARAQVACKIVDLRKLIGKPFNFGPPDQPAAAEDVDFRAELRKVKAWGDQQKREDRLEDKLRLYFREVEILASISHPNIIGIEKVYVMENTVYMMQDLVTAGDLFSYIESKNGRLLEVEAAVIIRQILVALAFLHNNNIVHRDIKPENILMTSLSAGCRVVLTDFGAARRIAAPRSRMNTVLGTREYAAPETLRQPRDRQQTARPGYTRAVDMWSLGCVAVVLLTGGLAFCDPSTNTYSEKLARECDLRFLQDSQEWRKVRERPKDFVEKLLVLDETARPSADESLKHPWFSNGMHKNDFEDLYQRTVKHWHPRAPKSPLIDFQEGGVTYKYMSRPTDLQDFGRRWLGRNQKPVEPPYKPFPRNMHLTFWPKRDPKRRLSDEVLQAIDMWGTSSRRSVDGTVRSATREEFDLSSRFWGKSEETNPRHCRARTVSPPFMPQDQHVQRPHGNIRGDQLSVIIPCSTGREHSAKDTDSQVEELVGRPPTATPQRSLCRRARSMPPMSYSAHGESRAKVPTAANKSANTRSGKRPEEDTGGNENLSFTADIIPSSPARGENPIADLSDPDGERHHDMSLQTLQRGHGLKRRTSTPLNDRRKKKQRGSIFDLAEDEDGDSDDDGSLKRTTATLVNRPKAPTAIPFIPRNLYLPR
>XP_007720604_Capronia_coronata
MGPKTEKSSLKRNRHSTGDEQDTKKPRRSQRISSQTHKDGQHTPIKQQYLPSPLTHNASTATEPVKEGTATPPEGRPSQIRHVTPLSSPQLNALSSPPQDTQPLSQFIYPPRDIEPDLNDDDGTWGYLFPTGSVGHRLTMKARAFCPAPDRPLEIGRATVKAKKRGKTELEDAEIEYEKVKEATGFPAGGYLIGRHPECDMILDIPTVSNRHCLIFNETRNGGTIAVLEDLSSNGTFVNEALVGRNKRRELEDGDEITILDEARFVFRYPKSRDSSAFNSRYRILQQLGKGHFATVYLCVERSTGFKYAVKKFERRMGESQRSQSEGLQQEIAVLMSVSHPNILCLKETFDESDGVYLILELAPEGELFNLIVSKQKLTEAETRKIFIQLFQGTKYLHERGIVHRDIKPENILLTDKNLSVKLADFGLAKIIGEESFTTTLCGTPSYVAPEILENTRHRKYTKAVDVWSLGVVLYICLCGFPPFSDELYSRENPYTLAQQIKMGRFDYPSPYWDSVGDSALDLIDRMLTVDVEKRITIDQCLEHPWTRNVDYINPAESTDGLTGAMGALDFSTRKIQRERTLLANINDVKVSKVVDISGQEVPGQPRPPGSPVHVKVWEKNPSGKNIKVSAIQDQKANGQNGVAKPTNEEHPAAQRQQEEFMQMGGRGDMQLFGDDVSSRYLPEEKPKKEN
>XP_007736863_Capronia_epimyces
MGPKTEKSSLKRNRHSTGDDQDTKKPRRSQRISSQSQKDGQHTPLKQQYLPSPLTHNASTATEPAKEATATPPEGRPSQIRHVTPLSSPQLNALSSPPQDTQPLSQFVYPPRDIEPDLNDDDGTWGYLFPTGSAGHRLVLKKRAFCPAPAKPLEVGRSTVKSKKRGKTELNDAEVDYEKEKEITGFPAGGYLVGRHPECDLIVDIPTVSNRHCLIFNENRNSGTLAVLEDLSSNGTFVNEALVGRNKRRELEDGDEITILDEARFVFRYPKSRDSSAFNSRYRILQQLGKGHFATVYLCVERLTGFKYAVKKFERRMGESQRSQSEGLQQEIAVLMSVSHPNILCLKETFDEPDGVYLILELAPEGELFNLIVSKQRLTEAETRRVFIQLFQGTKYLHERGIVHRDIKPENILLTDKNLSVKLADFGLAKIIGEESFTTTLCGTPSYVAPEILENSRHRKYTKAVDVWSLGVVLYICLCGFPPFSDELYSRENPYTLAQQIKMGRFDYPSPYWDSIGDPALDLIDRMLTVDVENRITIDHCLEHPWTRNVGYINPADSTDGLTGAMGALDFSKRKVQRERTLLANINDIKVSKVVDLPDQKVPGQTRPPGSPVHVKVWDKNPSGKNVRISPPQIRKADGRNGEADPKHEEHPAAHRQQDEFMQMGGRGDMQLFGDDASSRYLPEEKPK
>XP_009152370_Exophiala_dermatitidis
MGPKKEKSSLKRNRHSTGEDQDIKKPRRSSRISSQAQKNDGQHTPVKQSYLPSPLTHNASTATEPVKEATATPPEGRPSQIRHVTPVSSPQPNLNTLSSPPQDTQPLSQFVFPPRDIEPDLDDDDGTWGYLFPTGSVGHRLTMKRRAFCPAPEKPLEISRETVKTKKRGKTELLEAEDKYEHTKEQAPTAFPAGGYLIGRHPECDMIIDIPTVSNRHCLIFNETRNGDTVAVLEDLSSNGTFVNEALVGRNKRRELEDGDEITILDEARFVFRYPKSRDSSAFNSRYRILQQLGKGHFATVYLCVERSTGFKYAVKKFERRMGESQRSQSEGLQQEIAVLMSVSHPNILCLKETFDEPDGVYLILELAPEGELFNLIVSKQKLTEEETRKIFIQLFQGTKYLHERGIVHRDIKPENILLIDKNLSVKLADFGLAKIIGEESFTTTLCGTPSYVAPEILENTRHRKYTKAVDVWSLGVVLYICLCGFPPFSDELYSRENPYTLAQQIKMGRFDYPSPYWDHIGDPALDLIDRMLTVDVEKRITIDQCLEHPWTRNLGHINPADSTDGLTGAMGQLDFSRRKVQRERTLLANINDVRVSKVLDLPREQVPGQPRPPASPVHVQIWEKNPSGKNVRVTDGDGQEKVDGAEKNNNNKKEANGSKEEHPAAHRQTEEFMHMGGKGDMQLFGDDVSSRYLPEEKSKDDK
>XP_013256260_Exophiala_aquamarina
MGPKKEKSSLKRSRHSTGDDHDIKKVRRSERLSSQSQKDPVQPHQTPLKAHYLPSPLTAQESTATEPFKERTASPPEGRPSQLRHVTPPSPPQLYALSSPPQDTQPLSQFIYPPRDLEGDLNDDDGTWGYLFPSAEVGHRLTLKRRAFCPAPARPLEIGRQTVKSRKRGKKELSEHETQYEAQKMNQGFPAGGYLIGRHPECDMVLDIPTISNRHCLLFNETRNGDVVAVLEDLSINGTFVQEQLVGRNKRRELEDGDEIAILDEARFVFRYPRSRDSSAFNARYRILQQLGKGHFATVYLCVERSSGFKYAVKKFERRIGDSQRSQTEGLQQEIAVLMSVSHPNVLCLKETFDEPDGVFLVLELAAEGELFNWIVTKQKLSEAETRKVFIQLFQGTKYLHERNIVHRDIKPENILLTDKNLSIKLADFGLAKIIGEESFTTTLCGTPSYVAPEILENTRHRKYTKAVDVWSLGVVLYICLCGFPPFSDELYSRENPYTLAQQIKMGRFDYPSPYWDPVGDPALDLIDRMLTVDVTKRITIDECLEHPWTRDINYINPADSTDGLTGAMHALDFSKRKVQRERTLLANINDVKISKVVDISAEHIPHGGEHRPAASPAHVKIWDKNPGGKTHMAAPKGRKTAPDKNGEKEEHPAANRQQEEFMGMGGKGDMQLFGDDISSRYLPEEVPKTAGKKK
>XP_016223171_Exophiala_mesophila
MTGKIIYTNNEVVFGRDPLRCHYVLDDPHISKRHVRIYTVVYENEEPNDVDTLVYAEDLSHNGTFWNGSLIGKGNGGFLLSNGDVLRLSQRTFLCFTSLSDTSTSSPFNLTQENEMAQFRHDYVVTDRLLGAGAFGKVFMAIEQHTRKQIACKLIDLRRLAPRSTSFFGRPEQPEPADKVDTRVQQKKIKKWINQKKREIGVEKKLKQYFREVEILASISHPNIINIEKVYITDNTMYMMHGLVTAGDLFSYIEAKNGKLLEAEAAAITRQLLIAVQFLHQQHVVHRDIKPDNILMSSLSPGCRVVLTDFGAARRLQGGFHRMSTMIGTHEYAAPEMLEIPNNQNKQVNVGYTRAVDMWAIGCVSVVLLTGGLAFFDPNTGSYSERLAKACDLEYLRKSTEWQCVRSRPKSFVESLLVRDEAQRMTAEQALSHEWFSNEIHDTDFHDLYQRCIKHWRPTVPKAPLVKFLDNRVVKNLRCSREYLCQINKKHPSRSRTNMPVDAPLKPFPMAMHRALQPQRGFKPAVSEEVSLAIKNTWKAKLTPSVVPGTKHRKVGNEGARNSHPPIDRKAVCAGEGEDHSLETTIGNLGQPQEGSTRNGKSKRSSSEMEGVSRPTPRKRSKTSHFDLAEDGDNGGATPVSSLVKGIRKSSTTCRNVEATTSIHLPR
>XP_013277082_Rhinocladiella_mackenziei
MGSSSKPPLAGVLVHQDHKGKVIGKKIHGNHEIIIGRDQNRCQYVIDDPHISKRHVRIYTVVYENDGPNEVDTLVYAEDLSQNGTYLNGDFIGKGNGGFLLCDGDNLRLSRRTYLLFTAMTNGKTKESFDFVQEREMADFRKDYVVTDRLLGAGTFGRVFMAIDQTSRVQVACKVVDLRKLMPKPPNYFGRPEQPGLADQRKKDEGLEEKVKTYFREFEILASIKHPNIIGLKKVYVFDNTIYMIQDIVTAGDLFSYIESRNGALCEVEAAVIIRQILIALRFLHQNNIVHRDIKPDNILMTGLAPGCRVVLTDFGAARRIQSQRHRMSTVVGTHEYAAPEMLKRARGPLHPEKSGYTRAVDMWALGCVSVILLTGGLAFCDPVTNMYSEILARDCNLEFLRKSKDWQLVRKRPKEFVEKLLVLDEGARMTAEEALEHSWFSNETHKDDFEDLYRRTIKHWHPRTPKSQMIDFRDSGYIKSLACLVGLQDSGRKNYMTGLTAIEPPYKPFPRNMHLTFRPKRDPKEKLSNDVLTAMENWSPRSAQVLSERARYLSLDDGFPISGHRDRAKNKKSRHFRARTVSPPPRRTGMLRPPTKSIEAVDNENGLDETRGPSRTSEGQTVKNLQGQEEKVLDRFPTPGLRPHFTGEHWNHLSSVQSSSTPTSESLSAETSPYFEKNVDEDVLKVQGQVVSNPDPIMHVSMTSSVVTNGIGISIPPGMNVETEGFLSVEAPGNGHKLKRRMTTPSANQGRKKRRGSIFDLAEDDDSDRPVRGPKPEVQKPTNVPKMKHNILNLYLPR
>XP_017996945_Phialophora_attinorum
MPPSKFIHPAAMLPPPAVNRSKTKRSIAPPSSSPASSSQPRSVGMLQQLNREGVVVAVRHIVPGKELLVGRDRQRCQLYIDDPHVSARHLRIYTITYDSDDPTEIGTLVYAEDLSRNGTFWHGSLIGKGRGGFLLSEDDILKLSAEVSFRFKMPYPREQKSYFDEVLDEEMEKFKQSYTVTDRLLGSGSFGKVFMAVEQKSRVQLACKIVDLRPLQRRMRFGKPEEPLPAEDVNLKTQVRKVKVWSERQKPENQLDPKLRTYYREFEILSSIRHPNIIGLEKVFVTDNTIFIFQDLITGGDLFSYVESKNGRLTEVEAAVITRQITLAVAFLHGNNIVHRDLKPDNILMTELSTGCRVVLTDFGAARKISSPLSRMVSIAGTVEYAAPEAEQDLQGSSPGYTKAVDMWSLGCITAILLTGASAFADPATRIFSETLARQANLDALHTSREWLAVRERPKDFVDKLLLLEEHKRMTAQQALKHEWFSNDFHRADFEELYKRTIKHWVARPTRTDLIKFMGAGRLRRIAESEGVFEGKRAGTFSGAAKAGKAIEAHMQPFPRQMHSALWPPKRPHPGYISPTTKAIIQESWPSPHSLDARSDEDPQPKSKRRRTSSPSVEVSPTKTMQKTPGLKSKLLPKSPVLPCTPRRIGKTLSNTSMPLRPAAAETQRNVRRADTTAPWMAASVAKNVSIPQTSAASDLESPSKSGSESRSAPGLKRMSSFRDVSLELESPSKPPNSSLKRRPLSTL
>NP_594908_Schizosaccharomyces_pombe
MDFLSHAMLSRSESTQILCELSQIDESTMDPQYTEDDVLARLFVFSSSSPQTVLNVKKYEDVSVGRSNTCNYQLLQFTASYKHFRVYSVLIDDDMDPLVYCEDQSSNGTFLNHRLIGKGNSVLLSDGDILDVRHCASFLFQQKYTTDNDFHHEYAGERFNITQRLLGIGGFSRIYMAMDNNTGGQYACKIIDKKKISTKRFFEDHEMTILRKLDHPNIIKVNMEYNSETQFFIFEEMVTGGDLFSYLTKLGTVPEVTTLFIMFQILQGLKYLHEQNIIHRDLKLENILIASSSDTIFRIILTDFGVARCMQKGKRLSTFVGTPEYTAPEIQRLKGRSQVEKENSSGYGKEVDLWSLGVIMFLLLSGNSPSFADGVKEKQVDFRDPVWKSVSRQAKDLISNLLKTNPPDRFTVKQCLSHPWFARHSSRLTKLYETRILKPLKHSRL
```
