## Supplementary material for "Coding Sequence Insertions in Fungal Genomes are Intrinsically Disordered and can Impart Functionally-Important Properties on the Host Protein": fasta protein sequences: XP_019330798.1_blasthits_fa.txt

```
>XP_019330798_Candida_albicans
MSESVRRKLVIVGDGACGKTSLLYVFTLGEFPTEYHPTVFENYVTDCRIDGKPVQLALWDTAGQEEYERLRPLSYNNSHVILIAFSLDTPDSLDNARSKWVVEVKKYCPNTPYLLCGLKKDLRTDESDRVNFVQFDMGQAMADVIGAKKYLESSALTGEGVDDIFEYAVRTSLLKNDKANTGCCTIL
>XP_002418678_Candida_dubliniensis
MSEPVKRKLVIVGDGACGKTSLLYVFTLGEFPTEYHPTVFENYVTDCRIDGKPVELALWDTAGQEEYERLRPLSYNNSHVILIAFSLDTPDSLDNARSKWVVEVKKYCPNIPYLLCGLKKDLRTDESDRVNFVQFDMGQAMADVIGAKKYLESSALTGEGVDDIFEYAVRTSLLKNDKANTGCCTIL
>XP_002547407_Candida_tropicalis
MSNPVKRKLVIVGDGACGKTSLLYVFTLGEFPSEYHPTVFENYVTDCRIDGKPVQLALWDTAGQEEYERLRPLSYNNSHIILIAFSLDTPDSLDNARSKWVVEVKKYCPNTPYLLCGLKKDLRTDVNDRINFVQFDEGQNMADVIGAKKYLESSALTGEGVDDIFEFAVRTSLLNNEKPSKGCCTIL
>XP_003867627_Candida_orthopsilosis
MATEVARRKLVIVGDGACGKTSLLYVFTLGEFPTEYHPTVFENYVTDCRIDGKAVQLALWDTAGQEEYERLRPLSYNNSHVILIAFALDTPVSFENTRSKWVQEVKKYCPNTPYILCGLKKDLRINTKDRRHFIQVDMGEEMARIIGAKTYLESSALTGEGVDDIFEYATRLSLLQGSKSNHGCCTIL
>XP_001527157_Lodderomyces_elongisporus
MTSTEALKRKLVIVGDGACGKTSLLYVFTLGEFPTEYHPTVFENYVTDCRIDGKPIQLALWDTAGQEEYERLRPLSYNNTHVVLIGFALDTIDSFENVKTKWVDEVKKYCPPLTPYILCGLKKDLRRSEKHGHKGWARFVQPEMGEAMAKEIGARAYLESSALTGEGVDDIFEYAVRCSLLVDDKAANGCCTII
>XP_007374499_Spathaspora_passalidarum
MAADAIKRKVVIVGDGACGKTSLLYVFTLGEFPTEYHPTVFENYVTKCRIDGKLVELALWDTAGQEEYERLRPLSYSNSHVILIGFALDTPDSLDNARTKWVIEVKQYCPGIPYILCGLKKDLRTNTSDRKRFVQYDMGLAVAEEIGARKYLESSALTGEEWMLYYSLGRYKMGKKKGL
>XP_043047665_Scheffersomyces_spartinae
MSQVLNVPKRKLVIVGDGACGKTSLLYVFTLGEFPTEYFPTVFDNYVIDCRIDGKAVQLALWDTAGQEEYERLRPLSYNNSHVILIGFAINIPDSLDNAATKWSEEVRNYSPNIPFLLVGLKKDLRLNSSLEYVQPYQGEEVAREIGAKAYLECSALTGEGVDDIFETAMRISLMVKDKKEQKGCCTIF
>XP_001385670_Scheffersomyces_stipitis
MIEAIKRKLVIVGDGACGKTSLLYVFTLGEFPTEYHPTVFENYVTDCRIDGKAVQLALWDTAGQEEYERLRPLSYFNSHVILIGFALDTPDSLDNARTKWIDEVKQYCPDTPYLLIGLKKDLRKTKDRKKFVQPEQGEEAAREINAKTYLESSALTGEGVDAIFEFATRTSLLVQEKSKDKCCTIL
>XP_020065254_Suhomyces_tanzawaensis
MTESIRRKLVIVGDGACGKTSLLYVFTLGEFPTEYHPTVFENYVTDCRIDGKAVQLALWDTAGQEEYERLRPLSYHNSHIVLIAFALDTPDSLDNARHKWVDEVKRYCPGAPFLLIGLKKDLRRSTKDRVRYIQPDQGTSAAREIGAKTYLESSALTGEGVDDIFEFATRASLLVKEKKESCCTIL
>XP_020078857_Hyphopichia_burtonii
MEGPVRRKIVIVGDGACGKTSLLYVFTLGEFPTEYHPTVFENYVTDCRIDGKAVQLALWDTAGQEEYERLRPLSYHNSHVILIGFAIDVPDSLDNARTKWVQEVKKYCANTPFLLIGLKKDLRSSTRDRTRFVQYDTGQQAAKEIGAKQYLESSSLTGEGVDDIFEFATRTSLLVNEKSKTSCCRII
>XP_015469737_Debaryomyces_fabryi
MPDNPLKRKIVIVGDGACGKTSLLFVFTLGEFPTEYHPTVFENYVTDCRVDGKAVQLALWDTAGQEEYERLRPLSYANSHVILIGFAIDVPDSLDNARTKWVEEVTKYCPNTPYLLIGLKKDLRVESSNKLKFVQFHQGEIAAKEMHAKKYLESSALYGEGVDDIFEFATRTSLLVQKSNQACCTIL
>XP_458035_Debaryomyces_hansenii
MPDNSLKRKIVIVGDGACGKTSLLFVFTLGEFPTEYHPTVFENYVTDCRVDGKAVQLALWDTAGQEEYERLRPLSYANSHVILIGFAIDVPDSLDNARTKWVEEVTKYCPNTPYLLIGLKKDLRVESSNRRKYVQFHQGEIAAKEMHAKKYLESSALYGEGVDDIFEYATRTSLLVQKANQTCCTIL
>XP_006687828_Yamadazyma_tenuis
MVEVLKRKLVIVGDGACGKTSLLYVFTLGEFPTEYHPTVFENYVTDCRIDGKPLQLALWDTAGQEEYERLRPLSYANSHVILIGFAIDQPDSLESARTKWMHEIRTYCPNTPYVLVGLKKDLRQSETSKKYVQVARAQFVAEQMQAKTYLESSALTGEGVDDIFEFAARTSLLNIKKPVNSCCVIL
>XP_001483419_Meyerozyma_guilliermondii
MDALVRRKIVIVGDGACGKTSLLYVFTLGEFPTEYHPTVFENYVTDCRIDGKPVQLALWDTAGQEEYERLRPLSYHNSHTILIGFAIDDRDSLDNARTKWVDEVKKYCPKTAYMLIGLKKDLRKSTADSRYVQVHMGEQAAREMGAKVYMESSALTGEGVDDIFEYATRTSLLVNERDGSKCCTIL
>XP_018714963_Metschnikowia_bicuspidata
MQDATRRKLVIVGDGGCGKTSLLYVFTLGEFPTQYHPTVFENYVTDCRIDGKPVQLALWDTAGQEEYERLRPLSYHNSHVILIGFAIDVPDSLETARTKWVEEVRRSCPETPYILIGLKKDLRISVRDRARFVQADSGEEVAKQIGAKQYMESSALTGEGVDDIFEVATRLSLVHGEAPSPSCCAIL
>XP_002616502_Clavispora_lusitaniae
MQVSIRRKLVIVGDGACGKTSLLYVFTLGEFPTQYHPTVFENYVTDCRIDGKPIQLALWDTAGQEEYERLRPLSYHNSHVILIGFALDVPDTLENARTKWVEEVKECCPEAPYILIGLKKDLRISVKDRVRFVQVDQGERVAREIGARRYMESSALTGEGVDDIFEVATRLSLLLSEKPQSACCTIL
>XP_025343039_Candida_haemuloni
MVPPPAEFRRKLVIVGDGACGKTCLLIVFSKGTFPEVYVPTVFENYVADVEVDGRKVELALWDTAGQEDYDRLRPLSYPDSNVILICFSIDSPDSLDNVLEKWISEVLHFCQGVPIILVGCKVDLRNDPVTIKQLSQENQQPVSTSEGQAVAQKIGTQYYLECSARTGDGVREVFETATRASLSTREKKEKKKKCVVL
>XP_024712726_Candida_pseudohaemulonis
MVPPPAEFRRKLVIVGDGACGKTCLLIVFSKGTFPEVYVPTVFENYVADVEVDGRKVELALWDTAGQEDYDRLRPLSYPDSNVILICFSIDSPDSLDNVLEKWISEVLHFCQGVPIILVGCKVDLRNDPVTIKQLSQENQQPVSTSEGQAVAQKIGTQYYLECSARTGQGVREVFETATRASLLTREKKEKRKKCVVL
>XP_025337879_Candida_duobushaemulonis
MVPPPAEFRRKLVIVGDGACGKTCLLIVFSKGTFPEVYVPTVFENYVADVEVDGRKVELALWDTAGQEDYDRLRPLSYPDSNVILICFSIDSPDSLDNVLEKWISEVLHFCQGVPIILVGCKVDLRNDPVTIKQLSQENQQPVSTSEGQAVAQKIGTQYYLECSARTGQGVREVFETATRASLSTREKKEKKKKCVVL
>XP_028891176_Candida_auris
MVPPPAEFRRKLVIVGDGACGKTCLLIVFSKGTFPEVYVPTVFENYVADVEVDGRKVELALWDTAGQEDYDRLRPLSYPDSNVILICFSIDSPDSLDNVLEKWISEVLHFCQGVPIILVGCKVDLRNDPVTIKQLSQENQQPVSEAEGRAVAQKIGTQYYLECSARTGQGVKEVFETATRASLSTREKKEKKKKCVVL
>NP_014309_Saccharomyces_cerevisiae
MSEKAVRRKLVIIGDGACGKTSLLYVFTLGKFPEQYHPTVFENYVTDCRVDGIKVSLTLWDTAGQEEYERLRPFSYSKADIILIGFAVDNFESLINARTKWADEALRYCPDAPIVLVGLKKDLRQEAHFKENATDEMVPIEDAKQVARAIGAKKYMECSALTGEGVDDVFEVATRTSLLMKKEPGANCCIIL
>XP_018219786_Saccharomyces_eubayanus
MSEKAVRRKLVIIGDGACGKTSLLYVFTLGKFPEQYHPTVFENYVTDCRVDGIKVSLTLWDTAGQEEYERLRPFSYSKADIILIGFAVDNSESLINARTKWADEALRYCPDAPIVLVGLKKDLRQEAHIKENAVDEMVPAEDAKQVARAIGAKKYMECSALTGEGVDDVFEVATRTSLLMKKEPGTNCCIIL
>XP_033768851_Saccharomyces_paradoxus
MSEKAVRRKLVIIGDGACGKTSLLYVFTLGKFPEQYHPTVFENYVTDCRVDGIKVSLTLWDTAGQEEYERLRPFSYSKADIILIGFAVDNFESLINARTKWADEALRYCPDAPIVLVGLKKDLRQESHFKENGTDEMVPIEDAKQVARAIGAKKYMECSALTGEGVDDVFEVATRTSLLMKKEPGANCCIIL
>XP_003677512_Naumovozyma_castellii
MSEKAVRRKLVIIGDGACGKTSLLYVFTLGKFPQEYHPTVFENYVTDCRVDGIKVSLTLWDTAGQEEYERLRPFSYSKADIILIGFAINDTESLDNARNKWTEEALRYCPEAPIILVGLKKDLRQKQDGVEMVKPEDAQQVARIIGAKKYVECSALTGEGVDDVFELATRTSLLVNKEPGQTCCTVS
>XP_003670817_Naumovozyma_dairenensis
MPEKAIRRKLVIVGDGCCGKTSLLYVFTLGEFPQEYHPTVFENYVTDCRVDGIKVSLTLWDTAGQEEYERLRPFSYSNADIILVGFAVDDIESLENARTKWAEEVLRYCPDAPIILVGLKGDLREQGNGTSNKKMVRPEDAQHVARLVGAKKYLECSALTGAGVDDVFELATRTSLLVNKDPGQNCCTIL
>XP_003959326_Kazachstania_africana
MSEKAIRRKLVIIGDGACGKTSLLYVFTLGKFPEEYHPTVFENYVTDCRVDGIKVSLALWDTAGQEEYERLRPFSYSNADVILIAFAVDDVESLENTRDKWAVEALRYCPEVPIILVGLKKDLRQANNKNRMVRPEDVQKIARAVGAKNYMECSALTGEGVDDVFEVATRTSLLVKEDPGHSCCTIS
>XP_022467280_Kazachstania_naganishii
MSEKAIRRKLVIIGDGACGKTSLLYVFTLGQFPQEYQPTVFENYVTDCRVDGIKVMLALWDTAGQEEYERLRPFSYSKADIIVIGFAVDDEDSLENARDKWAQEVFRYCPDAPIVLVGLKNDLRNNVDAKLVSPQMAEQVARAIGAKKYMECSALTGEGVDDVFEVATRTSLLVKKDPGHTCCSIA
>XP_447950_Candida_glabrata
MSEKAIRRKLVIIGDGACGKTSLLYVFTLGKFPEQYHPTVFENYVTDCRVDGIKVSLALWDTAGQEEYERLRPFSYSGADVILIAFSVDNVESLHNARTKWAEEAFRYCPDAPVILVGLKEDLRKSKQEGIVFVNREDAEQVAKAIGAKKYLECSALTGEGVDDVFELATRSSLLMHKEPDHFCCSIS
>XP_004178543_Tetrapisispora_blattae
MSHNNINNSDSDSVKRKLVIIGDGACGKTSLLHVFTLGTFPENYHPTVFENYVTDCRVDGIKVSLTLWDTAGQEEYERLRPYSYTNADIILIGFAVNDQESLENAKGKWIDEVLRYCPGARILLVGLKKDLRKDVMNKDQLVKIEDAQQVAKIIGAKKYLECSALTGEGVDDVFELATRSSLLVTEDPSSVCCNVV
>XP_003688684_Tetrapisispora_phaffii
MAEQVKRKLVIIGDGACGKTSLLYKFTLGKFPEQYHPTVFENYVTDCFVDGIKVSLTLWDTAGQEEYERLRPFSYSKADIILIGFAVDDVESLHNARTKWTEEVLRYCPDTKIILVGLKSDLRKTAQDYEEGFVKREDAEQVARQIGAKKYLECSALTGQGVDTVFELATRTSLLVHKEPGIQCCTII
>XP_001643102_Vanderwaltozyma_polyspora
MADTPVKRKLVIIGDGACGKTSLLYVFTLGKFPEKYHPTVFENYVTDCIVDGIKVSLTLWDTAGQEEYERLRPFSYSKADIILIGFAINDTESLYNARTKWSEESLRYCPDAPIILVGLKKDLRNNNTDGDDLVRSEDAETVARQIGAKKYLECSALTGEGVDSVFELATRTSLLVNKEPGSKCCTIV
>XP_003680563_Torulaspora_delbrueckii
MSENAVRRKLVIIGDGACGKTSLLYVFTLGKFPEEYHPTVFENYVTDCRVDGIKVSLTLWDTAGQEEYERLRPFSYSKADIILIGFAVDDPESLINARTKWAEEALRYCPDAPIILVGLKKDLRRSHEENAQGEKFVSLADAQQIAKQIGAKKYLECSALSGEGVDDVFELATRTSLLVNKEPGQQCCLIA
>XP_037145937_Zygotorulaspora_mrakii
MSEHTVRRKLVIIGDGACGKTSLLYVFTLGKFPEEYHPTVFENYVTDCRVDGIKVTLTLWDTAGQEEYERLRPFSYSKADVILIGFAVNDHESLIHARTKWAEEALRYCPDAPIILVGLKRDLRNLKPGDSKYMDLVSHEEAQQVARQIGAKKLLECSALTGEGVDDVFEMATRTSLLVNKEPGKQCCVIS
>XP_002496310_Zygosaccharomyces_rouxii
MSEQAVRRKLVIIGDGACGKTSLLYVFALGQFPQEYHPTVFENYVTDCRVDGIKVTLTLWDTAGQEEYERLRPFSYANADILLMGFAVDDPESLLNSKTKWAEEALRFCPDAPIILVGLKKDLRQIKGSLQNELVSIDEAQQVARHIGAKKYLECSALTGDGVDDVFEIATRTSLLVNKEPGQNCCLIS
>XP_003646940_Eremothecium_cymbalariae
MTSNVVRRKLVIIGDGACGKTSLLHVFTLGKFPEEYQPTIFENYVTDCRVDGIRVQLALWDTAGQEEYERLRPMSYSKADIILIGFAIDDAESLLNAREKWTVEALRYCPSAPIILVGLKKDLRKSNSIDRAEMVNLSQAQEVAKAIGAKKYMECSALTGEGVDDVFELATRTSLLVNRDPGNFCCAIF
>NP_983317_Eremothecium_gossypii
MTVNVVRRKLVIIGDGACGKTSLLHVFTLGKFPEEYLPTVFENYVTDCRVDGIKVQLALWDTAGQEEYERLRPMSYSKADIILIGFAIDDPGSLSNAREKWTVEALRYCPNAPIILVGLKKDLRRPGTQCAMVAPSQAQEVVRAIGAKKYMECSALTGEGVDDVFELATRTSLLVNKEPGQGCCIIS
>XP_452817_Kluyveromyces_lactis
MSTNPVKRKLVIIGDGACGKTSLLYVFTLGQFPEEYHPTVFENYVTDCRVDGIKVQLTLWDTAGQEEYERLRPFSYSKADIILIGFAIDDPESLVNARNKWSEEVLRYCPEAPVVLVGLKKDLRSPDNEHQMVTREQAEQVARAIGAKKYMECSALTGENVDDVFEVATRTSLLVNKQPGHGCCVIC
>XP_022678262_Kluyveromyces_marxianus
MSTSPVKRKIVIIGDGACGKTSLLYVFTLGQFPEEYHPTVFENYVTDCRVDGIKVQLTLWDTAGQEEYERLRPFSYSKADIILIGFAIDDPESLGNARNKWAEEVLRYCPEAPVVLVGLKKDLRTIGDQSQMVTQEQAEQVARAIGAKKYMECSALTGENVDDVFEVATRTSLLVNKQPGHGCCVIS
>XP_022628332_Lachancea_lanzarotensis
MSENAVRRKLVIIGDGACGKTSLLYVFTLGKFPQEYHPTVFENYVTDCRVDGIKVTLALWDTAGQEEYERLRPFSYSKANIILIGFAVDDPDSLLNARTKWTEEALRYCPDSPIILVGLKSDLRQTGNATRFVRREEAEKVAQAIGAKRYMECSALDGTGVDDVFEVATRNSLLVNKDPGRGCCLVS
>XP_002555397_Lachancea_thermotolerans
MTENVVRRKLVIIGDGACGKTSLLYVFALGKFPKEYHPTVFENYVTDCRVDGIKVSLALWDTAGQEEYERLRPFSYSKANVILIGFAIDDAESLLNARTKWTEEALRYCPEAPIVLVGLKRDLRKSESSHKFVTREEAEQVARAIGAKKYMECSALDGSGVDDVFELATRTSLLVNKEPGQTCCLIA
>XP_020061594_Aspergillus_aculeatus
MKKLVIIGDGACGKTSLLSVFTLGYFPTHYVPTVFENYVTDCRVDGRSVQLALWDTAGQEDYERLRPLAYSKAHVILIGFSVDTPDSLENVKHKQNGALTRATTVQWIEEANERCPGVPIILVGLKKDLREDPLAVEEMRKKSLRFVTSKEGSDIGTQIGARKYLECSSLTGEGVDDVFEAATRAALLTFDKRKSSCCIVL
>XP_001271039_Aspergillus_clavatus
MAQQQNDNVMRRKLVIIGDGACGKTSLLSVFTLGYFPTVSVPTVFENYVTDCRVDGRSVQLALWDTAGQEDYERLRPLAYSKAHVILIGFSVDTPDSLENVKHKWIEEANERCPGVPIILVGLKKDLREDPLAIEEMRKKSLRFVTSKEGSEIATQIGARKYLECSSLTGEGVDDVFEAATRAALLTFDKRKSSCCIVL
>XP_001257807_Aspergillus_fischeri
MAEIRRKLVIVGDGACGKTCLLIVFSKGTFPEVYVPTVFENYVADVEVDGKHVELALWDTAGQEDYDRLRPLSYPDSHVILICFAIDSPDSLDNVQEKWISEVLHFCQGLPIILVGCKKDLRHDPKTIEELHKTSQKPVTPEQGEEVRKKIGAYKYLECSARTNEGVREVFEAATRAALLTKTHKKKGKCTIL
>XP_041143011_Aspergillus_flavus
MAQQQNDNVMRRKLVIIGDGACGKTSLLSVFTLGYFPTVPTVFENYVTDCRVDGRSVQLALWDTAGQEDYERLRPLAYSKAHVILIGFSVDTPDSLENVKHKWIEEANERCPGVPIILVGLKKDLREDPLAIEEMRKKSLKFVTSKEGSDISTQIGARKYLECSSLTGEGVDDVFEAATRAALLTFDKRKSSCCIVL
>XP_750583_Aspergillus_fumigatus
MAEIRRKLVIVGDGACGKTCLLIVFSKGTFPEVYVPTVFENYVADVEVDGKHVELALWDTAGQEDYDRLRPLSYPDSHVILICFAIDSPDSLDNVQEKWISEVLHFCQGLPIILVGCKKDLRHDPKTIEELHKTSQKPVTPEQIIDIFVQGEEVRKKIGAYKYLECSARTNEGVREVFEAATRAALLTKTHKKKGKCTIL
>XP_662557_Aspergillus_nidulans
MAQQQDDNVMRRKLVIIGDGACGKTSLLSVFTLGYFPTVPTVFESYVTDCRVDGRSVQLALWDTAGQEDYERLRPLAYSKAHVILIGFAVDTPDSLENVKIKWIEEANERCPGVPIILVGLKKDLRENPGAIEEMRKKSLRFVSPKEGSETATQIKARKYLECSSLTGEGVDDVFEAATRAALLTFDKRKSSCCIVL
>XP_001397731_Aspergillus_niger
MAQQQTDNVMRRKLVIIGDGACGKTSLLSVFTLGYFPTHYVPTVFENYVTDCRVDGRSVQLALWDTAGQEDYERLRPLAYSKAHVILIGFSVDTPDSLENVKHKWIEEANERCPGVPIILVGLKKDLREDPLAVEEMRKKSLKFVTPKEGSDISTQIGARKYLECSSLTGEGVDDVFEAATRAALLTFDKRKSSCCIVL
>XP_015405917_Aspergillus_nomiae
MAQQQNDNVMRRKLVIIGDGACGKTSLLSVFTLGYFPTVPTVFENYVTDCRVDGRSVQLALWDTAGQEDYERLRPLAYSKAHVILIGFSVDTPDSLENVKHKWIEEANERCPGVPIILVGLKKDLREDPLAIEEMRKKSLKFVTSKEGSDISTQIGARKYLECSSLTGEGVDDVFEAATRAALLTFEKRKSSCCIVL
>XP_023090016_Aspergillus_oryzae 
MAQQQNDNVMRRKLVIIGDGACGKTSLLSVFTLGYFPTVPTVFENYVTDCRVDGRSVQLALWDTAGQEDYERLRPLAYSKAHVILIGFSVDTPDSLENVKHKWIEEANERCPGVPIILVGLKKDLREDPLAIEEMRKKSLKFVTSKEGSDISTQIGARKYLECSSLTGEGVDDVFEAVTRAALLTFDKRKSSCCIVL
>XP_040638238_Aspergillus_ruber
MAQQPNDNVMRRKLVIIGDGACGKTSLLSVFTLGYFPTHYVPTVFENYVTDCRVDGRSVQLALWDTAGQEDYERLRPMAYSKAHVILIGFSVDTPDSLENVKHKWMDEANERCPGVPIILVGLKKDLRDDPLAIEEMRKKSLRFVTPKEGGDISTQIGARKYLECSSLTGEGVDDVFEAATRAALLTFEKRKSSCCIVL
>XP_040704888_Aspergillus_sydowii
MAQQQDDNVMRRKLVIIGDGACGKTSLLSVFTLGYFPTHYVPTVFESYVTDCRVDGRSVQLALWDTAGQEDYERLRPLAYSKAHVILIGFAVDTPDSLENVKIKWIEEANERCPGVPIILVGLKKDLRETPGAIEEMRKKSLRFVSPKEGSETATQIKARKYLECSSLTGEGVDDVFEAATRAALLTFDKRKSSCCIVL
>XP_001213746_Aspergillus_terreus
MAQQQNDNVMRRKLVIIGDGACGKTSLLSVFTLGYFPTVPTVFENYVTDCRVDGRSVQLALWDTAGQEDYERLRPLAYSQAHVILIGFAVDTPDSLENVKLKWIEEANHRCPDVPIILVGLKKDLRDDPLAQEEMRKKSLRFVSTREGSDTATQIGARKYLECSSLTGEGVDDVFEAATRAALLKFDKRKSSCCIVL
>XP_022488799_Penicillium_arizonense
MSQPQDDNVMRRKLVIIGDGACGKTSLLSVFTLGYFPTHYVPTVFENYVTDCRVDGRSVQLALWDTAGQEDYERLRPLAYSKAHVILIGFAMDTPDSLENVKHKWIEEANERCPGVPILLVGLKKDLREDPLAIEEMRKKSLKFVTTKEGNDIGISIGARKYLECSSLTGEGVDDVFEAATRAALLTFDKRKSSCCVVI
>XP_014536386_Penicillium_digitatum
MSQQQDDNVMRRKLVIIGDGACGKTSLLSVFTLGYFPTHYVPTVFENYVTDCRVDGRSVQLALWDTAGQEDYERLRPLAYSKAHVLLIGFSIDTPDSLENVKHKWIDEANERCPDVPILLVGLKKDLREDPLAIEEMRKKSLRFVTTKEGSDIATSIGARKYLECSSLTGEGVDDVFEAATRAALLTFDKRKSSCCVVI
>XP_016594262_Penicillium_expansum
MSQQQDDNVMRRKLVIIGDGACGKTSLLSVFTLGYFPTVPTVFENYVTDCRVDGRSVQLALWDTAGQEDYERLRPLAYSKAHVLLIGFSIDTPDSLENVKHKWIDEANERCPNVPILLVGLKKDLREDPLAIEEMRKKSLKFVTTKEGSDIAASIGARKYLECSSLTGEGVDDVFEAATRAALLTFDKRKSSCCVVI
>XP_040647468_Penicillium_griseofulvum
MSQQQDDNVMRRKLVIIGDGACGKTSLLSVFTLGYFPTVPTVFENYVTDCRVDGRSVQLALWDTAGQEDYERLRPLAYSKAHVLLIGFAMDTPDSLENVKHKWIDEANERCPGVPILLVGLKKDLREDPLAIEEMRKKSLKFVTTKEGSDVAASIGARKYLECSSLTGEGVDDVFEAATRAALLTFDKRKSSCCVVI
>XP_038932347_Penicillium_roqueforti
MSQQQDDNVMRRKLVIIGDGACGKTSLLSVFTLGYFPTHYVPTVFENYVTDCRVDGRSVQLALWDTAGQEDYERLRPLAYSKAHVLLIGFSVDTPDSLENVKHKWIDEANERCPGVPILLVGLKKDLREDPLAIEEMRKKSLKFVTTKEGSDIATSIGARKYLECSSLTGEGVDDVFEAATRAALLTFDKRKSSCCVVI
>XP_002559430_Penicillium_rubens
MSQQQDDNVMRRKLVIIGDGACGKTSLLSVFTLGYFPTVPTVFENYVTDCRVDGRSVQLALWDTAGQEDYERLRPLAYSKAHVLLIGFAMDTPDSLENVKHKWIDEANERCPGVPILLVGLKKDLREDPLAIEEMRKKSLKFVTTKEGHDTAASIGARKYLECSSLTGEGVDDVFEAATRAALLTFDKRKSSCCVVI
>XP_040811233_Penicillium_solitum
MSQQQDDNVMRRKLVIIGDGACGKTSLLSVFTLGYFPTHYVPTVFENYVTDCRVDGRSVQLALWDTAGQEDYERLRPLAYSKAHVLLIGFAMDTPDSLENVKHKWIDEANERCPGVPILLVGLKKDLREDPLAIEEMRKKSLKFVTTKEGSDIATSIGARKYLECSSLTGEGVDDVFEAATRAALLTFDKRKSSCCVVI
>XP_022586006_Penicilliopsis_zonata
MAQQQVDNVMKRKLVIIGDGACGKTSLLSVFTLGYFPTHYVPTVFENYVTDCRVDGRSVQLALWDTAGQEDYERLRPLAYSKAHVILIGFAVDTPDSLENVKHKWIEEANERCPGVPIILVGLKKDLREDPLAVEEMRKKSLRFVTSKEGSEIGAQIGARKYLECSSLTGEGVDDVFEAATRAALLTFEKRKSSCCVVL
>XP_016620612_Cladophialophora_bantiana
MAQNQAQQNVMRRTITNVAFRRKLVIIGDGACGKTSLLSVFTLGYFPTHYVPTVFENYVTDCRVDGRSVQLALWDTAGQEDYERLRPLAYAKSHVILIGFSVDSPDSLENVRHKWIEEARERCPEVPVILVGLKKDLREDPMAIEEMRKRSQKFVTPREGAEMAQACGARKYLECSSLTGEGVDDVFEAATRAALLTFNGKQGGGGCCVIL
>XP_008724867_Cladophialophora_carrionii
MAQNQAQQNVMRRKLVIIGDGACGKTSLLSVFTLGYFPTHYVPTVFENYVTDCRVDGRSVQLALWDTAGQEDYERLRPLAYAKSHVILIGFSVDSPDSLENVRHKWIEEARERCPNVPVILVGLKKDLREDPIAIEEMRKKSLRFVSPREGAEMAQQCGARKYLECSSLTGEGVDDVFEAATRAALLTFNGKQGGGGCCVIL
>XP_016244061_Cladophialophora_immunda
MAQDQAQQNVMRRKLVIIGDGACGKTSLLSVFTLGYFPTTYVPTVFENYVTDCRVDGRSVQLALWDTAGQEDYERLRPLAYAKSHVILIGFSVDSPDSLENVRHKWIEEARDRCPDVPVILVGLKKDLREDPMAIEEMRKRSQKFVTPREGAEMAQACGARKYLECSSLTGEGVDDVFEAATRAALLTFNGKQGGGGCCVIL
>XP_007747918_Cladophialophora_psammophila
MAQNQAQQNVMRRKLVIIGDGACGKTSLLSVFTLGYFPTHYVPTVFENYVTDCRVDGRSVQLALWDTAGQEDYERLRPLAYAKSHVILIGFSVDSPDSLENVRHKWIEEARERCPEVPVILVGLKKDLREDPMAIEEMRKRSQKFVTPREGAEMAQACGARKYLECSSLTGEGVDDVFEAATRAALLTFNGKQGGGGCCVIL
>XP_018692743_Fonsecaea_erecta
MAQDQAQQNVMRRKLVIIGDGACGKTSLLSVFTLGYFPTTYVPTVFENYVTDCRVDGRSVQLALWDTAGQEDYERLRPLAYAKSHVILIGFSVDSPDSLENVRHKWIEEARERCPDVPVILVGLKKDLREDPMAIEEMRKRSQKFVTPREGAEMAQACGARKYLECSSLTGEGVDDVFEAATRAALLTFNGKQGGGGCCVIL
>XP_022506078_Fonsecaea_monophora
MAQDQAQQNVMRRKLVIIGDGACGKTSLLSVFTLGYFPTTYVPTVFENYVTDCRVDGRSVQLALWDTAGQEDYERLRPLAYAKSHVILIGFSVDSPDSLENVRHKWIEEARERCPDVPVILVGLKKDLREDPMAIEEMRKRSQKFVTSREGAEMAQACGARKYLECSSLTGEGVDDVFEAATRAALLRFDGKQGGGGCCVIL
>XP_016633977_Fonsecaea_multimorphosa
MAQDQAQQNVMRSRIFGMTPRTITDFSFCRKLVIIGDGACGKTSLLSVFTLGYFPTTYVPTVFENYVTDCRVDGRSVQLALWDTAGQEDYERLRPLAYAKSHVILIGFSVDSPDSLENVRHKWIEEARERCPEVPVILVGLKKDLREDPMAIEEMRKRSQKFVTPREGAEMAQACGARKYLECSSLTGEGVDDVFEAATRAALLTFNGKQGGGGCCVIL
>XP_022501342_Fonsecaea_nubica
MAQDQAQQNVMRRKLVIIGDGACGKTSLLSVFTLGYFPTTYVPTVFENYVTDCRVDGRSVQLALWDTAGQEDYERLRPLAYAKSHVILIGFSVDSPDSLENVRHKWIEEARERCPDVPVILVGLKKDLREDPMAIEEMRKRSQKFVTSREGAEMAQACGARKYLECSSLTGEGVDDVFEAATRAALLRFDGKQGGGGCCVIL
>XP_013287997_Fonsecaea_pedrosoi
MAQDQAQQNVMRRKLVIIGDGACGKTSLLSVFTLGYFPTTYVPTVFENYVTDCRVDGRSVQLALWDTAGQEDYERLRPLAYAKSHVILIGFSVDSPDSLENVRHKWIEEARERCPDVPVILVGLKKDLREDPMAIEEMRKRSQKFVTSREGAEMAQACGARKYLECSSLTGEGVDDVFEAATRAALLRFDGKQGGGGCCVIL
>XP_007759963_Cladophialophora_yegresii
MFARRPKSGSSWLTGVNRKLVIIGDGACGKTSLLSVFTLGYFPTHYVPTVFENYVTDCRVDGRSVQLALWDTAGQEDYERLRPLAYAKSHVILIGFSVDSPDSLENVRHKWIEEARERCPNVPVILVGLKKDLREDPIAIEEMRKKSLRFVSPREGAEMAQQCGARKYLECSSLTGEGVDDVFEAATRAALLTFNGKQGGGGCCVIL
>XP_016230829_Exophiala_spinifera
MAQNQAQSNVMRRKLVIIGDGACGKTSLLSVFTLGYFPTHYVPTVFENYVTDCRVDGRSVQLALWDTAGQEDYERLRPLAYAKSHVILIGFSVDSPDSLENVRHKWIEEARERCPDVPIILVGLKKDLREDPLAIEEMRKKSLKFVTPREGAEMAQQCGARKYLECSSLTGEGVDDVFEAATRAALLTFNGKQGGGGCCVIL
>XP_016266824_Exophiala_oligosperma
MAQTQAQSNVMRRKLVIIGDGACGKTSLLSVFTLGYFPTHYVPTVFENYVTDCRVDGRSVQLALWDTAGQEDYERLRPLAYAKSHVILIGFSVDSPDSLENVRHKWIEEARERCPDVPIILVGLKKDLREDPLAIEEMRKKSLKFVTPREGAEMAQQCGARKYLECSSLTGEGVDDVFEAATRAALLTFNGKQGGGGCCVIL
>XP_013314014_Exophiala_xenobiotica
MAQNQTQQNVMRRKLVIIGDGACGKTSLLSVFTLGYFPTHYVPTVFENYVTDCRVDGRSVQLALWDTAGQEDYERLRPLAYAKSHVILIGFSVDSPDSLENVRHKWIEEARERCPTVPIILVGLKKDLREDPMAIEEMRKKSLKFVTPREGAEMAQQCGARKYLECSSLTGEGVDDVFEAATRAALLTFNGKQGGGGCCVIL
>XP_007723974_Capronia_coronata
MAQNQAQQNVMRRKLVIIGDGACGKTSLLSVFTLGYFPTHYVPTVFENYVTDCRVDGRSVQLALWDTAGQEDYERLRPLAYAKSHVILIGFSVDSPDSLENVRHKWIEEARERCPDVPIILVGLKKDLREDPMAIEEMRKKSLKFVTPREGAEMAQACGARKYLECSSLTGEGVDDVFEAATRAALLTFNGKQGGGGCCVIL
>XP_007731934_Capronia_epimyces
MAQNQAQQNVMRRKLVIIGDGACGKTSLLSVFTLGYFPTHYVPTVFENYVTDCRVDGRSVQLALWDTAGQEDYERLRPLAYAKSHVILIGFSVDSPDSLENVRHKWIEEARERCPDVPIILVGLKKDLREDPMAIEEMRKKSLKFVTPREGAEMAQLCGARKYLECSSLTGEGVDDVFEAATRAALLTFNGKQGGGGCCVIL
>XP_009154283_Exophiala_dermatitidis
MAFPRISFRIPGRPAKRAKLVIIGDGACGKTSLLSVFTLGYFPTHYVPTVFENYVTDCRVDGRSVQLALWDTAGQEDYERLRPLAYAKSHVILIGFSVDSPDSLENVRHKWIEEARERCPDVPIILVGLKKDLREDPMAIEEMRKKSLKFVTPREGAEMAQLCGARKYLECSSLTGEGVDDVFEAATRAALLTFNGKQGGGGCCVIL
>XP_013263566_Exophiala_aquamarina
MTQNQAQQNVMRRKLVIIGDGACGKTSLLSVFTLGYFPTHYVPTVFENYVTDCRVDGRSVQLALWDTAGQEDYERLRPLAYAKSHVILIGFSVDSPDSLENVRHKWIEEARERCPEVPIILVGLKKDLREDPLAIEEMRKRSQKFVTAREGQEMAQACGARKYLECSSLTGEGVDDVFEAATRAALLKFDGKQGGGGCCVIL
>XP_016226427_Exophiala_mesophila
MADNQAQQNVMRRKLVIIGDGACGKTSLLSVFTLGYFPTHYVPTVFENYVTDCRVDGRSVQLALWDTAGQEDYERLRPLAYAKSHVILIGFSVDTPDSLENVRHKWIEEARERCPEVPVILVGLKKDLREDPVAIEEMRKRSQKFVTPREGQEMAQACGARKYLECSSLTGEGVDDVFEAATRAALLNFTDKQGGGGCCVIL
>XP_013270439_Rhinocladiella_mackenziei
MAQNQAQQNVMRRKLVIIGDGACGKTSLLSVFTLGYFPTHYVPTVFENYVTDCRVDGRSVQLALWDTAGQEDYERLRPLAYAKSHVILIGFSVDSPDSLENVRHKWIEEARERCPDVPIILVGLKKDLRDDPLAIEEMRKKSLKFVTPREGAEMAQACGARKYLECSSLTGEGVDDVFEAATRAALLTFNGKQGGGGCCVIL
>XP_017994293_Phialophora_attinorum
MAQQAQPQNVMRRYALLSTLPTATRGPPSTSCSAQLIKLVIIGDGACGKTSLLSVFTLGYFPTHYVPTVFENYVTDCRVDGRSVQLALWDTAGQEDYERLRPLAYSKSHVILIGFSVDSPDSLENVRHKWIEEARERCPDVPIILVGLKKDLREDPMAIEEMRKKSLKFVTAREGTEMAQSCGARKYLECSSLTGEGVDDVFEAATRAALLTFNDRKSGGGCCVIL
>NP_594569_Schizosaccharomyces_pombe
MLQSQPIRRKLVVVGDGACGKTSLLSVFTLGYFPTEYVPTVFENYVSDCRVDGKSVQLALWDTAGQEEYERLRPMSYAKAHIILVGFAIDSPDSLENVSTKWIEEINTLCPNVPFILVGMKADLRSDPVAIEEMRRRNQNFVKSQQAELVAQRIGARKYMECSSLTGDGVDDVFEAATRAALTVRDSENDKSSTKCCIIS
```
