## Supplementary material for "Coding Sequence Insertions in Fungal Genomes are Intrinsically Disordered and can Impart Functionally-Important Properties on the Host Protein": fasta protein sequences: XP_019330821.1_blasthits_fa.txt

```
>XP_019330821_Candida_albicans
MTVIIASLFLPYTVHFEIDTAEVQSIPQDTATSAQSTSTPSTTASSTQLSILPSLSKQPRPAAAIPDNKQFERSDTPEGFFYNKRNSAKSEHQFIQPISKISKMESSVVDSKKPNEGMGLPGFSRSQVNLANSTPNLARVAKPLAPPPLNRGRSSFSKALFTFHGNSSATSLLSEDGTADSSPVILPSSLEDDFDQNFHDMVHGKSRLAPFGGFSRPGVESQFLSEKNIFDVAPWTIVPPDNGNGSLTKAVNVSIDSGIMDKAKWVGIVAMPSDDVSLRVKSEISQKLSADYDCEAVFPDDVTFEGHYKSFCKQILWPTLHYQIPDDPKSKAFEDHSWGHYVLMNQLIADKIVETYNDVNDEETTVWIHDYHLLLVPKMVRDKLPNAKIGFFLHVSFPSSEVFRCFAQRNQLLEGMLGANSIGFQTNEYVRHFLQTCNRLLLADTSESGVNYQGNFTVTSTIPVGIDAYSVRENVHTEQVTEWRSLIKERWKDQHLIVSRDKLDKLRGIKQKLLAYEMFLTDNPEYIESTVLIQICIGSAQDPDYESEIMKIVSRINSMPENISVTQPVVLLQRDIGFDQYLALLCEADVFVVSSMREGLNLTCHEFITATEDKKSPLMLSEFTGSSNLLSCKGEGAILINPWDIKKFSETIKTSLTMPTSEKELRWHNCNQIVLTHDSKHWVTSCLNSIVNSWKIDHKKSGNLVPFTKNAFKDWCSVNGKRLIILALEISSAVSNSRGNSAGSTSGKVNVIDPSGLVRLLSDLVESQDTFVYLLSYLQRSDLDIMFKRYPQIGLIAENGNFVKLIGAKNWISLADKDELNSWMPEIVKLVESKVERLPGSFCEALDATVRFHAGKSFSEDRERSLDTMGETIQHINTLFEHNGVHATLVRNSVIVQKDQISLKAIRLVLSCHNSNLDQKYVVTHINEFQQPMKDDIPSNDHEVAAVLYSGGLTSIDEANYEYVNSLKKDIGNTLTVTLISSSNEETKTAATYGVRGINELLCILNS
>XP_002418940_Candida_dubliniensis
MTVIIASLFLPYTVHFEIDTAEVQSIPQQDTTAPAQSTSTPSTTASSAQLSILPSLSKQPRPAAVIPDNKQFERSDTPEGFFYNRRSSAKSEHQFIQPISKISKMDSSVVDSKKPNEDMGLPGFSRSQVNLANSTPNLARVTKPLAPPPLNRGRSSFSKAMFTFHGNSSATSLMSEDGTAESSPVILPSSLEDDFDQNFQDMVHGKSNLAPFGGFSRPGVESQFLFEKNIFDVAPWSIVRPDNGNGSLTKAVNISIDSGIMDKAKWVGIVAMPSDDVPLRVKSEISQKLSADYDCEAVFPDDVTFEGHYKSFCKQILWPTLHYQIPDDPKSKAFEDHSWEHYVLMNQLIADKVVDTYNNVKDKETTVWIHDYHLLLVPKMVRDKLPDAKIGFFLHVSFPSSEVFRCFAQRNQLLEGMLGANSIGFQTNEYVRHFLQTCNRLLLADTSESGVNYQGNFTVTSTIPVGIDAFSVREKVHSAQVAEWRGLIKERWKDQHLIVSRDKLDKLRGIKQKLLAYEMFLIDNPEYIESTVLIQICIGSAQDPDYESEIMKIVSRINSMPENISVTQPVVLLQRDIGFDQYLALLCEADVFVVSSMREGLNLTCHEFITANEDKKSPLMLSEFTGSSNLLSCKGQGAILINPWDIKKFSETIKISLTMSVGEKELRWHNCNQIVLTHDSKHWVTSCLNSIDNSWKIDHKKSGNLIPFTKNAFKNWRGVGGKRLIILALEISSAVANTRGNNAGSASGKVNVIDPSRLVKLLSDLVESQSTLVYLLSYLQRSDLDIMFKRYPQIGLIAENGNFVKLIGAKNWISLADKDELNSWMPEIVKLVESKVERLPGSFCEALDATVRFHAGKSFSEDRERSLDTMGETIQHINTLYEHNGIHATLVRNSVIVQKDQISLKAIRLVLSCHNSNLDQKYVVSHINEFQQSMKDDIPSSDHELAAVLYSGGLTSIDEANYEYVNSLKNDIRSLTVTLISSSNEETKTAATYGVRGINELLCILNS
>XP_002547741_Candida_tropicalis
MTVIIASLFLPYTVQFEVDSCDLDSCQQDSTSFEIPPPSTSTPSTTASSTQLSILPSLSKQPTPQPRSTTNSALSDNKPFERADTPEGFFYNRRASAKSEHQFIQPKSRYAKMGSSIVDGKKPNDDMGLPGFSRSQVNLAANSTPNLTHAPNSHWPLHSPHLPMEAVTKSMTGRGSFSKALFTFHGNSSANSLISEDGTMDSTVILPSSLEEDDFEQNFNDMVHGRSKLAPFGGFSRPGVEAQFLSQKNIFDVAPWTIDHTDQGNGSLTKAVNMAVDSGIINEAKWVGIVAMPSDDVSLRVKNDISDKLSKEFACEAVFPDDVTFEGHYKSFCKQILWPTLHYQIPDDPKSKAFEDHSWGHYVLMNELIADKIVETYNKLDDEETKVWIHDYHLLLVPKMVREKLPNAKIGFFLHVSFPSSEVFRCFAQRNQLLEGMLGANCIGFQTNEYVRHFLQTCNRLLLADTSELGVNYNGNFTVTNTIPVGIDAPSVLKTVHSSSVKEWRTLIKERWSHQYLIVSRDKLDKLRGIKQKLLAYEMFLTNNPEYIEKTVLIQICMGSATDPDYESEVMKIVSRINSLPENISVTQPVVLLQRDIDFDQYLALQCEADVFVVSSMREGLNLTCHEFITASEDKKSPLMLSEFTGSSNLLSCKGNGALLINPWDIKKFSETFKESLTMSPEEKEKRWNNCYNIVLTRDSIHWVESCLHTIDSSWNVDHAKSCNLVPFNKEVFNTFSTINGKKIIILALEICSSTSSTRGNSTGLVSGKVNVVEPTRLVRLLSDLVETPDTYVYLLSYLQRPDLDIMFKRFPKIGLLAENGSFVKLIGAKDWISLTDKEELNSWMPEIAKLIESKVERLPGSFCEVQDATVRFHAGKSFVEDRERSLDAMGETIQHINTLYDGDGIHATSVRNSVIVQKSQINLKAIRLILSCYNSNQDENYVVSHISDFQQPIKDDAVLAGNHEVAAILYSGGLTSIDESNYEYVNSLKDEIGHTLTVTLISSSSETKTAATYGVRGINELLCILNS
>XP_003868984_Candida_orthopsilosis
MTIIVGSLFLPYTVHFEIDRNHYEFLQKEDSAKLETIRISGGQDDNTIPPSLTASQPHLLNNSSSVSILHPNNVTNSSTRSETPDEFFYNKRNPRSQREGVPDSYPASPALHYIQPKPRVGNKIESSILDPKKQTDPYNSTGLKINRSSTNLSISTPNLSRPQNIRAGSHSKLHNEVTLGSRPHQYCGFTIQGNNSLNSLVSEETPSGVNNSAMIPSSFEDEDEDGLIGFEKNYNNSVSHNRGLAPYGGFSKPHIEKYFWDDDIFNIAPWSVVPSESGNGSLNKAIDLSVKEGILQQNKWVGIIAMPSDTISEKIRQDIASKLDSEYNCEAVFPDDITFEGHYKSFCKQILWPTLHYQIPDDPKSKAFEDHSWGHYVLMNQLVADKLVETFVATNGDCNFDDSENVIWVHDYHLLLVPRMVREKLPKVKIGFFLHVSFPSSEVFRCLAQRTELLEGMLGADVISFQTNEYVRHFKQTCNKILKAEVTDDKVAYKNRTTIVNTIPVGIDAPSLEKKIHSDSVLEWRRLIRERWGEQKLIISRDKLDKLRGIKQKLLAYEKFLNQHPEYIDKTVLIQICIGSGSDPSYESEVMKIISRINSLPENISVIQPVVLLQKDIEFDQYLALQCEAESFVVSSMREGLNLTCHEFITATEEKKSPLILSEFTGSASLLYCEGEGALLINPWDLKKFSEAFYESLIMSKEEKKKRWENCHHFVLTQNSKHWVTNCLESINNAWSLIKEESRK
>XP_001525764_Lodderomyces_elongisporus
MKVESSITDPKKPAEPYGSPALKISRSSTGLALMNGGGTPPSSATAAAASSSPLAVGGAHSAGLPGAAATSARPPNYRSNSSFQRSLQSAESSKSLIPQSQAKLSSSQRSGGFTFHGNVSTNSLVSEDSHAHFDDMEIVPSSFEDDDENGDGLTGFERNYKNSVSQNRSLAPFGGFSNPGIEQNLWNDDNIFDTAEWSIVASDDGNGSLTKAIDISIKDGIINQTKWVGCIAMPSDTISDSVKEDITASMAAEYNCEAVFPEDFTFDGHYKSFCKQILWPTLHYQIPDDPKSKAFEDHSWGHYVLMNKLIADKLVDTFIKVNGEDNFDDNGNVIWVHDYHLLLVPKMIRKRLPNVKIGFFLHVSFPSSEVFRCLAQRTELLEGMLGANCISFQTNEYVRHFLQTCTSLLKAKTSEGSVLHNGKLTLVNTIPVGIDSPSLSKIVHSDLVSEWRQLIRDRWGKQNLIISRDKLDKLRGIKQKLLAYEKFLKLNPEFIENTVLIQICIGGGSDPLYELEVMKIISRINSMPDNMTIIQPVVLLNKDIEFDQYLALQCEAEVFIVSSMREGLNLTCHEFITATEDKKSPLILSEFTGSSSLLSCDGEGALLINPWDLKKFSETIYEALTMDKLEKAKRWENCHDFVLTQDSKHWVSECLDSINTAWSRK
>XP_007374220_Spathaspora_passalidarum
MTVIIGSLFLPYTVKFKIDAATNGSDTESVKETINDFTKSGSPIPSILPALSQTPQIPRSPVLRGRELNRPKISNETRADTPEGFFYARRPRRAGTNESSGEASTSGTPGIVVAPPPSTANAAAAGGGGGSTYIQPNSIVEPKKHFDNSGLPSITTRSQSSTLTRNNSSPNLVSLAPTDNFERARSVLSGRGITLHSNHSASSLFSDEVPFPSTSSTPQHQQQSYVPSYHREDDEPWKEGFKDMIMGRNHSKLAPFGGFSDPSIKHSILNEENIFETAPWNIVPTESGNGSLINAVQLSVQTGVMKRNKWVGILSMPSDDVPENVKENISKELSSNYDCEVVFPDDLTFEGHYKSFCKQILWPTLHYQIPDDPKSKAFEEHSWGHYVLMNRLIADKLVETYKEVNGDADDPYNPENMIWVHDYHLLLVPKMIREKLPNVKIGFFLHVSFPSSEVFRCFAQRKQLLEGMLGANCIGFQTDEYVRHFLQTCNRLLLADTNEYGVSYEGNLTVTNTTPVGIDAASLMHKVTSESVNEWRAMIKEKWKDHKLIVSRDKLDKLRGVKHKLLAYERFLKDNPEYIDSTVLIQICIGESHDADYEAEVMKIVSRINSLPDNISVTQPVVFLQRDIEFDQYLALECEADVFVVSSMREGLNLTCHEFIIATSERKSPLILSEFTGSSALLDCGGKGALLINPWDTKRFSEVFKESLEMSEQEKNLRWGSCFEFVLTRDSKHWVANCLNSILEACNLDRKKSRHLVPFTQKVFENFIRLSGKNGKKIVILGLEISSTSVNSSRNIRTGSAGKVNISEPTRLVGLLVDLIENPNTYVYLMSFLSRHDLDIMFKRYPKIGLIAENGSYVKLIGSKEWITIVDEGEESSWMPQITQLIESKVERLPGSFCQVQDSTVRFHAGRSFIDDRERSLDAMGDTIQHINSLSEELGGIHATLVRNSVIVQKNQINLKALRFLVSYYNTSLYNQSESFIGENIKEFQKPLSPKSETIDFFNRDEHYISAILYSGGLTTIDEANYEYINHLKDIRAVKNALTVTVMATDGEDVKTGAGYEVSGINELLRIFARANLT
>XP_043049475_Scheffersomyces_spartinae
MTVIIASLFLPYTVHFELDSKTNADDIQSIKRIGEPISRVLTPVPVGVGHGSGGSGKPKSSTTSIIPSSRLSTPVIASGGDGSNINSSSNLGTESPSVEDFFYSRLSDLSSGSMGPSALSSHSAGAVLTAPGYGTTSATSATTAATNSGVSSSSSSITGGGGHAPQLVQPRSRVSNLKIQANVVDHKKYPFPSDKIGGTSVKINRSSTSLASLGSSNQRRLSRSLNGSVSNLALLNSTGMKQQQKTTRQPSREQLEFVTNNNHRALLEGLNEDDFDCQGRLAPFGGFSNPNIEDNLLNEENIFETCPWEIVSHAKGNGSLYKAAKIAQDGGILGDYAWVGTLAMPTDEVPDKIKKQIEQKLHEEYRSEPVFPDDATFDGHYHSFCKQILSPTLHYQIPDDPKSKAFEDHSWKFYKAMNQLVADRIVEVYERDNSSLAPEDPLNIIWIHDYHLMLVPAMIRKKLPHAKIGLFFHVSFPSSEVFRIFAQRNEMLKGMLGANSITFQTEEYVRHFFQTVSRLLLADINDAGVFYEGHLTLVNTTPVGIDVPQLQEEAHSPSVLEWRRAIKERWGGQKLIVTRDKVDKLRGIKQKFLAYERFLTDNPQYLEDTVFIQICLGEPTDPDYESECMQIAGRINAKSKNLSTIQPMVILQKEIEFDQYLALQAEADCFIVSSMREGLNLTCHEFITCAEEKKSPLILSEFTGSSSLLSCGRRGALMVNPWDIKKFSELFLYLLKMGTDEKAERWLNCFAVIDKHDSKVWVADCLKTINKAWNLYLLKSATDLQPLNKESFLKFYNVSNKREERVFFFNFETPASVMIVPETETSSYATVSGKTLEPKHLDTFLAKVLENPKNHVYIFSLLKKKDLETLYGRCLKVGLIAENGGYVKIIGSKLWTPITNEAHLQNWFPVVERLIESKVVRLPGSFMKVQDCTINFVTGAVENKERRNDALGDCIAHIQELHLESNDDGDNIHALLVRNTVIIQEHLLNVKAVEFILKHYKNSHKVFYCGGDTNIDETIYEYLNRIPGSMTAVVMRTKSHSKSIARYNISGTNAMLKVLASTPLS
>XP_001385275_Scheffersomyces_stipitis
MTVIIGSLFLPYTVQFEVGPQFDYNGVDLKEATPVPGSAAEMRDTSRFQSVSTPIPISLSLTSGQTSSILPSLSKANSTSHTPLSSSPRHGDASKYSLNENDVNGFEDFFYNSQKWHKSHVQLEESLKEKLSPHYIQPRSRYSHLNYPSSSVVVDIKKQQQHDEEMGRTGLKINRSTTNLVDSNSATSLSALSKAATGASASSVGAGKLRARSSLNRAPPTFTLHSNSSTNSLAIAEEQEEQKQEVNEAPIEDVFDQDFYISNRRETKLAPFGGFSNPDIEGMLFNQESIFESAPWKVVFAQKGNVSLTKAVKLSVEDGVIHNNKWVGTLAMPSDSIPKHVIDDIAESLSNNYDSEAVFPNDITFQGHYKSFCKQILWPTFHYQIPDDPKSKAFEDHSWSHYKLLNQLVADKIVEVYKKENGEDADPADPENLIWIHDYHLLLVPLMIRQKLPNAKIGLFLHISFPSSEVFRCFAQRTEILRGMLGANCISFQTEEYVRHFLQTCNRLLLADTNEYGISYDGNLTMINTIPVGIDAASLSDVVESEDVKEWRSLIRDRWGGQNLIVSRDKLDKLRGIKQKLLAYEMFLTNNPEYIDTTVLIQICNGSANDSEYESEINQIVARINSLPDNISMSRPVVLLQKDIEFNQYVALQSEAEVFVVSSMREGLNLTCHEFITSTSEKNSPLILSEFTGSASLLNCNGKGSLLINPWDIKKFSETFKRSLTMDKKEKLMRWQNCFEVVLTRDSRHWVQSCLQSINEAWERDYKKNSTSLKRFTKQAFEKFYRDGKKGRRLFFLNLETPVATANPSHPNAHAAVAAAGKNSFSVPATVHAFMSDILEDPRNGVYLMSYLKKKDLDSLYRRYPKLGLIAENGGYIKLIGSSKWISTVDESELQSWMSQVKQLIDSKVERLPGSYCEVEDCTIRFHTGRAFIEDRERTIDTVGDTIQYINSLFQEQDDVHATLIRNVVVVQKNQLSLKALKFIISYYNQMKSGVDPETLIKEYRVKQVSPTAMPTTPDRSYEQLLPLLSPNSGRSQKGVTSIFFSGGSTPIDEPSYEYINFLKDVGELDNALAVVVLGADSDVKTSATHAARGKNELLGILSKATLR
>XP_020067592_Suhomyces_tanzawaensis
MTVIIGSLFLPYTVQFEVGATDAIAQPHVPKGPHEPAPVAAKLAPSSSILPSLSIANSRQQTPLAASPGPEYKPEASADAQDFFYKNHRFKKQTDTPLADGIADKLGPHYIQPRARYNNGVPPSSVVDPKNKDDGSGLLGLKMNRSTNNLAGLAGSHTNLAALSHASTNRTRSSLSKPHPGLTLHTNSSTSSLAVAEEDDHQASNPSWNNEYASDVKLAPFGGFSNPGDLLDQPNIFETAPWTIKFSHKGNVSTTKAVKLSAEHNIVKSRKWVGTISMPSDEVPDHIRNDIAGELRKGYNSEAVFPNDATFQGHYNSFCKQILWPTFHYQIPDDPKSKAFEDHSWGHYQLLNQLVADKIVEVYLRENGNANPEDPENMIWIHDYHLLLVPLMVRQKLPEVKIGLFLHVSFPSSEVFRCFAQRTEILKGMLGANCISFQTDEYVRHFLQTCNRLLLADVNDLGITYEGNFTMTNTIPVGIDSNSIIEMVQSESVTEWRQLIKERWPDQNLIVSRDKLDKLRGIKQKLLAYEKFLNSNPEYIDTTVLIEICIGSSHDPHYESEIMQIVARINSLPENISVSQPVVLLQKDIEFEQYLALQCEADVFVVSSMREGLNLTSHEFITATSEKKSPLILSEFTGSSQLLDCGGHGALLINPWDIKTFSETFKKLLTMDKKEKETRWTKCNDIVKTQDSMNWVASCLQSINESYDLNKRTNLNKLKPFNTDVFGHFYRQGKEKNRLFFLNFETAATTLSVGDKKPTTNSITTAKSAYTEPSRLISLLNGLLEDPKNKVYIISFLKRTDLDRLYRTYPNLGLIAENGGYIKVIGSQKWISMVDETEIQGWIAQVTQLVESKVERLPGSHCEVEDCTVRFHTGKSFIEDRERTLDAMGDCIQHVNDVFQDSDGVHASLIRDVVIIQQNQLALKALKFINDYYSQDNSGVDAEQLIQNFQVKGLAGAATNTPIRSKSIDISSLGELATSTSTSEGLNSIFVAGATTLLDEPSYEFVNRLKENGLIQTVSTVAILGDESDVRTSANFGVNGINELLRVLSEAKSIV
>XP_020078746_Hyphopichia_burtonii
MSRWFLPYTVQFEVGPQAVFDADIAEKDATASSLQSKAKQRSNSAHSGSPIPQGIPQGIPNQSSILPSLSIANSQLHSPANSSPKTSDRRLSNDSRGYEKQSNPGGQSPALSSSDVEQFFYLHHKSKKSSGDNAPQNPLTDNLNEKLASHYIQPRSRYNQQVPSLVVDPKNKKDDDIGFSGLKISRSKTDLPNLNSSTSSFTNLIGGMTPSTPATSSKPRSALSRANFTLHGNSSHNSLAIAEEEEEEEEKGKHDSRKSSTDQKPTNPNNEDLDDWKNNFNDVAHGRSETKLAPFGGFSNANLESGFSNQQNIFETAPWKIVLTDKGNGSLTKAVRLSVESGKIHNRKWVGTLSMPSDVVPSHVIDNIAQNLRDEFNSEAVFPNDITFQGHYKSFCKQILWPSLHYQIPDDPKSKAFEDHSWGHYKLLNQLVADKVVEVYKKENGHLDPNDPENIIWVHDYHLLLAPQMIREQLPNAKIGFFLHVSFPSSEVFRCFAQRTALLKGILGANCVSFQNQEYVRHFLQTCNRLLLADTNEFGITYDGKFTSITTIPVGIDANSLSQAIMSNEVNEWRKLIRERWSDQNLIVCRDKLDKLRGIKQKLLAYEKFLLENPEFVDTTVLIEICIGSSHDSSYESEIMQIVARINSLPENISVSQPVVLLQKDIDFEQYLALQCEAEVFVVSSMREGMNLTCHEFIIATTEKKSPLMLSEFTGSSQLLDHSGKGAILINPWDIKKFAEMFKYALTMNPAEKLERWRNCHDTVVTHDSKAWVVSCIDSINEAWDRDQCRHLSSLTPFTRDVFENFYNDQQTGTGKNIYFLNLETPSAISPTNINDLNKVAAGVSDPSKTPFSEPNKISKLLNGLLSDPRNQVYLISFMKRKDLEALYRTVPNLGLIAENGGYIKLIGSARWVSIVDENELKYWMPQVRQLIEAKAERLIGSHCEVEDCTVRFHPGTSIKEDRERSLDTMGDTIQHINDVFGDRDGVHAALIKNVVVVQQDHLCLKALKFIVSYYNHKSSGTPSKELIEEYQVKRVPSSVPTTPSAEHHPDDPIISPIASPANPNFPRNSPFGKVSSKSPVSSVFFSGGSTRIDDPSFEYVNNLKETGEVDNVLTITVLGADTDVRTSAYYRVAGKNELLGILSNTDAA
>XP_015466952_Debaryomyces_fabryi
MIGLNPTTNSSTMSIPSTRQRTPVTKPGFTLHSNSSSNSIPARIKEVEEEEARNSDYESDKSIDEDRIENFNDLVHGRTESKLTPFGGFSKPDLEDGILNQDNIFEDAPWKVVLAGKGNVSLTKAVRIAVDAGGINKHKWVGTLAMPSDVVPKSVIDDISTSLSENYDCEAVFPNDITFQGHYKSFCKQILWPTLHYQIPDDPKSKAFEDHSWGHYKLLNQLVADKIVDLYKKENGSSDPNDPDNIIWIHDYHLLLVPKMIREKLPEAKIGLFLHVSFPSSEVFRCFAQRKAILSGMLGANCITFQTDEYVRHFWQTCNRLLLADANEYGITYDGKFTMINTIPVGVDAKSLEDFLGSNEVNEWRHLIRERWSNKKLIVSRDKLEKLRGIKQKLLAYEKFLLSNLEYVDSTVLIQICPGATQDANYESEIMSIVGRINSLTGDISFSQPVVLLQQDIGFEQYVALQCEAEVFVVASMREGLNLTCHEYIIATTEKKSPLMLSEFTGSSPLLNCNGEGAILINPWDLKRFAELFKVLLDMGYEEKVKRWSNCYKTICNHDSRNWVANCLQGINEGWDYDHSRNLNKLIPFTRDVFDSFYFRNDGGKRLFFLNLDTPSAIASANDPNSKFHKLSSNSAVAAAGKNGAFSEPSRFASLLNELLSDPLNHVYLTSFLKRSDLDTLYSRSPNLGLVAENGGYIKLTGSDKWISIIDEYELEGWMPQVSQLIESKVERLPGSHIEVEDCTIRFHPGKSFEDDRERSLSVLGDCIQHINELFLDQDGVHATLIRNVLIVQKNKLSLKALKFIISYYNQKKQGIKSESLIEQYQVKQVSGSAPSTPISETASLPPIASPISEIHKNQVTALFLSGGSTLIDEPGYEYANSLERSGEIPEVLTVTVLSADSRTSATYSVSGKNELLGILSKPVNDPYKSHTA
>XP_460651_Debaryomyces_hansenii
MTIIIGTLFLPYTVKFDVGGRVDYDIDITQKDATVPNIQNDARNQQRKSVSAGMGTGISQSSILPSLSTSQQHTPRSGSPTFNDNASIMTGSDTDQVNSAQEFFHSHKRTPHDSQNILTDNLYDKLGSKLIQPRSRYSNVAFQSSVVDPKKKSEDAGLPGLKINRSSNNLTSLNNSSFSSYSNMIGLNPTTNSSTMSVPSTRQRTPISRQGFTLHSNSSSNSIPTRIKEVEEEEARESDYASDKSVDEDHIENFNDLVHGRTESKLTPFGGFSKPDLEDGILNQENIFEDAPWKVVLAGKGNVSLTKAVQIAVDAGGINDHKWVGTLAMPSDAVPNSVINGISDSLSENYDCEAVFPNDITFQGHYKSFCKQILWPTLHYQIPDDPKSKAFEDHSWGHYKLLNQLVADKIVDLYKKENGSSDPNDPNNMIWIHDYHLLLVPKMIREKLPEAKIGLFLHVSFPSSEVFRCFAQRKAILSGMLGANCITFQTDEYVRHFWQTCNRLLLADANEFGITYEGKFTMINTIPVGVDAKSLEGYLGSNEVNEWRNMIRERWSNKKLIVSRDKLEKLRGIKQKLLAYEKFLHSNPEYVDTTVLIQICPGTTQDSSYESEIMSIVGRINALTGDISFSQPVVLLQQDIGFEQYVALQCEAEVFVVASMREGLNLTCHEYIIATTEKKSPLMLSEFTGSSPLLNCNGEGAILINPWDLKRFAELFKVSLDMGQDEKVKRWTNCYKTICNHDSRNWVENCLQGINEGWDYDHSRNLNKLIPFTRDIFDSFYSRNDGGKRLFFLNLDTPSAIASTNDPSSKFHKLTSKSAVAAAGKNGAFSESSRFASLLNELLSDPLNHVYLTSYLKRSDLDTLYNRSPNLGLVAENGGYIKLTESDKWISIIDEVELEGWMPQVSQLIASKVERLPGSHMEVEDCTIRFHPGKSFENDRERSLSILGDCIQHVNELFSDQDGVHATLIRNVLIVQKNKLSMKALKFIISYYNQKKQGIKSESLIEEYQVKQVPGSAPSTPISETASLPPIKSPTSKIQKNLVTALFLSGGSTLIDEPGYEYANGLERSGEIPEVITVTVLGADSRTSATYCVSGKNELLGILSNPVSEPYKSHTA
>XP_006690072_Yamadazyma_tenuis
MTIIIGSLFLPYTVQFEVGLQDTYVEKTSPNTSGIASAKTRPKRPSVTGSMPVPIRSSSILPSLSNANSSHISPSTSPTQHKHTAVQEGGPSSVEDFFLQRYTKPERTTSEIFAENLDEKLQPHFIQPRSMFSKRMDSSVVDIKKQSNDFGLPSLKISRSGTNLTSLNSGGSHSTSNASKSSNVGASRANASLNRSALSMSLQNNSSTSVIDRITEEVDDDDDATIAGHHLDIDSDNDWDNDFNEITNPRAKIKLAPFGGFSHPSLEKGVLSKSSIFETSPWKVLFAAKGNGSLIKAVKMAVGENIIHSRKWVGTLAMPSDEVPQHVKDDISSTLKNEYFSEVVYPSDLTFSGHYKSFCKSVLWPTLHYEIPDNPKSKAFEDHSWSHYKALNQMIADKIVDVYKAENGDLDPDDPENMIWIHDYHLLLVPQMVLEKLPRAKIGLFLHVSFPSSEVFRCLAQREALLKGMLGASAISFQTEEYVRHFLQTCSRLLLADTSDYGISYDGRFTMVNTIPVGIDASSLHESLFSDSVKDWRNRIRERWSDQKLIVSRDKLDKLRGIKEKLSAYEKFLQKHPSYIDNTVLIQVCIGTPSDDDYSADVMQIVSRINAMATNISVSQPVVLLQQDIAFDQYLALQVEADMFIVSSMREGLNLTCHEFIIASTERKSPLMLSEFTGSSNLLELDGQGAVLINPWDVNDFSEKYYTSLTMSPEEKLTRWTNCNSVVACHDYRSWIKGCMASIIEAWKINHERNRINLSTFSKNVFQNFYSDSKGGSRLFFINLETASAITSFADSRPDSVPVSMKTRDIKNSDILPPSHLATLLNNVLSDDNNKVFLCSYMKRSTLDTMFRRVPSMGLIAENGAYIKFKGSKKWISIVNESEIGNWMPQVRQLVEAKVERLPGSKAEIEDCTIIFNPGKSIYEDKHRSIDLMGDLIQHVNLLFDESDGIHASLIRNNVVIQQNQLSLRALNFLVHYFNNNSLNDFKPRVVNDSATSTPIKEKTPSLEYPNDGHGVSGLFVSGGTTSVDEPNFQLGNTLGDQNVIPNVLTVAALDSNCKSTSAKYGVAGRNELLSIISTSIANM
>XP_001485732_Meyerozyma_guilliermondii
MGSSTLSSYTNLAALSNQTNTSAPTARRTINRPSPFTLHGNNSTSSIHEEASNLGSVHLDGKDDWANDFNDISHARSSSKLAPYGGFSKPSLEDGILSHSNIFETAPWSVASYRKGNGSLIKAVDQALRDGKIHKRKWVGTIAMPSDAVPQKVIDDITKTLHDDYDSEAVFPNDDIFQGHYKSFCKQILWPTLHYQIPDDPKSKAFEEHSWEQYKALNQLIADKLVETYKRENAGKDPNDPENIIWIHDYHLLLAPKMVREQLPDAKIGFFLHVSFPLSEVFRCFAQRKSLLEGMLGANCISFQTEEYVRHFLQTCSRLLLADTNELGLTYDKNFVMTSTIPIGIDAEKFGPVTRTEDVTDWRQMIRERWGDQKLIVSRDKLDKLRGIKQKLLAYERFLLSNPEYIDNTVLIQICIGTSHDPDYESELLGIVSRINSLPENISISQPVVFLQQDIDFDQYVALQCEADVFVVSSMREGLNLTCHEFVIATSEKKSPLMISEFAGSSQILDCRGQGALLLNPWSLKAFAETFKQLLTMSKEEKERRWKNMYDMILTHDSNTWIASCLKDINQAWAREEARHNGKMIRFTEEIFQQFYRKNQANRLFFLNLETATVIGGQDPNTVVAAMKSVTNAAAVAGKSASFSEPSTISKLLEGLLSDTSNRVYLVSVLRRLDLDRFYGGIPRLGLVAENGGYIKIVDSKQWLTLTDENEVGAWMPQVRLLIQSKVERLPGSFMEVEDCTVSFRPGKAFMEDRERSIDMMGDCIQHVNDLFQELDGVHAFISKNVVIVQQNLLSLRALEFLVQFHNHTQKGVSPADIIDQFKAKLAISPGTLSPVQSTSSMMQALEAEEVKSLFVIGGTTQIDEPCFEYANSLAGDGYEVQTVTSFGAEANLKSSARYCVGGKNEVLVMLSKVGKEL
>XP_018712254_Metschnikowia_bicuspidata
MSNAREPFNLATGLIDDEDGVPGKLAPFGGFSRSDLKDVILGNENIFLTAPWTVVKSDRGNGSLFNAINLAVGKEVIDHCKWVGAMALPSDLIPQNVLEDIADHLRENYDCESVLIDDMTFQGHYKSFCKQVLWPTLHYQIPDDPKSKAFEEHSYHFYKLANQLVADRIVETYREEKNHLNPDNPENMIWIHDYHLLLVPAMVREQCPEAKIGFFLHVSFPSSEVFRCLAQRKPLLEGLLGADCICFLNEEYVRHFLQTCSRILLTDLNELGLIFRGKVTRVQAIPVGVDATNLESTLKSEEVCNWRKMIRDRWLTQSLIVSRDKLDKLRGIKQKLLAYERYLLNDRKRIENTVLLQIFKGETKDDDYEAEVLQIISRINSMADNLSATQPVIVLHHDIDFDQYLALQAEADLFIVSSMREGLNLTCHEFIIATSQKKASLVLSEFTGSSPLLDCNGKGAFLINPWDISTFGKTIGTALEISDKEREERWRNCHGVVLKHDSLDWAKLCLKAIKEGWIRNKEKTFAHHKPFSREVFRNFLDDAKQKNLIVINVDDFGAAAVNGSHGHKSTIELSRIGTNLAELLSNRRNYVFFASIMRRSELDLIFKNVPYVGLIAEFGGFIQFPDTTSWVSITNKDKAVTGMNQVARMFQTKSQGLSGSKVVINDCTIRLAAQTAMTQDPKRSLDVMGECVQMVNDSFGEAEGLHATIVNDSVVVQQKDTSLQAFKFLYSFYTGALPAIELTQKFMMKRAESSGDIFDVLSESRSPEVHLPNIDEKIKNIFYAGGLNPLDENIYDFITSLEKQGSLRLGLTVAVWDGIKETRTSAKYVATGQNELLAIISDRNQ
>XP_002616444_Clavispora_lusitaniae
MNRSGTNLSALNHPSRSNSFTDAPHRSRGSGSKPFSGLALNNNSSHSLVIAEEDELENAPGEAGYFDSSENAAEEKLAPYGGFSRPNLESSFLNEDNVFEHAPWKIVRTEQGNGSLYNAVRNAREKGVVKNRKWVGALSSPTDAIPEKVLEKVVSSMSKDYNCEPVIVDDMTFHGHYNSFCKQILWPTLHYQIPDDPKSKAFEDHSYHYYKLLNQMVADKIVEIYKKENSGLEPDDPENVIWIHDYHLLLVPKMVREQLPEAKIGLFLHVSFPSSEVFRCLAQRKALLEGMLGANCISFQTEEYVRHFLQTCSRLLLSDANEFGLIHDGIFTKVNMIPVGIDSDELEKVLKSDAVVEWKQMIRERWKDQRLIVSRDKLDKLRGVKQKLLAYEKFLLKNPDFVYTTSLIQIFIGSSDDLNYEAEVMQIASRINSLTENISDIQPVVILNKDIHFEQYLALQSEADVFIVSSMREGLNLTCHEFIIASKDKKSPLVLSEFTGSSPLLDCDGNGAILINPWDQVGFCEAIKSALTMEGKEKELRWKNCYDKVTKHDSLSWIKTCLQSVNRAWKLDKEKSSANKNPFNAEVFKKFYTSSSGGRLFYFNLDTPAAHNSLFGSQSGPSKGYLEYSRIGRLLQELISDPKNHVYVGSIIRRSELELLFKNVINIGLIAEGGGFVRLIGSSNWISVYEEDEVANWKPQVSSLIHAKVERLPGSIAVIEECTIRLVADSSMVIDQKRCMDVMGDVMQHINDAFEEVGVHATIINNSVVVQQKDIALRAMNFILTYYTTEMDAKGLTKQWNLKPVKSTTDTIFNHISTDSINYEKERERKGDLVTSFFFSGGLNPMDESIYEYVNNLTKDGTIKDAITVSVHGERDETRTSASYTALGQNELFGIISRYKRA
>XP_025341027_Candida_haemuloni
MPIQTTKHTNLSSFLPHTVKFEVTASETASEATTSLDPAIEAPKPFAAGKQHSIANSILPSLSQPALTNQASADTPPPFLKRNEQSASVQQFFKNRDAADTSSGKHHEKPAAHLIQPKSRYDAKMIPSSVVEAKKKGDDLGLSSLKFNTSTTSLPRTTSSTLSATRSGSTSQPDFAPAGVPRGRNSFGKFAGYSVNQSSTSSLAVTEEEDNAPSVFRPASKGPAIQDDEEEEETFTDERLAPYGGFSRPDLEEIFLNQQNVFENAPWQIVPSDSGNGSLYKAVDLAHKKDVIKSCKWVGTLSSPMDAIPQHIYQDICKKLSDDYDCETVHVNDIVFQGHYKSFCKQILWPTLHYQIPDDPKSKVFEEHSFKHYKRLNQLVADKIVETYKKLNQGLDPADPDNMIWIHDYHLLLVPAMIREKLPDAKIGFFLHVSFPSSEVFRCLAQREALLKGVLGADCVTFQTDEYVRHFFQTSSRLLLADTNELGIIHNGVFTRVNTIPVGIDAPSLKEDLMSPAVVKWEKLIRERWKDSLLIVSRDKLDKLRGIKQKLLAYEAFLKSNPEFIEKTVLVEVFIGSSSNSDYKSEVMQIVSRINALADNISIAQPVVILEQDIDFEQYLALQHEAAVFIVASFREGLNLTCHEFVEASTDKQSPLILSEFTGSSHLLDCKGEGAILINPWDIRNFSKAIKLALTMSAEEKKRRWENCHQVVLKHKPIDWIKDCLTSIEEAWKTDHLKTQTNKKPFDQDIFDRFYESTDGHRLFVINIDTSYSHDEVGQKSTKGFANLGRIANLLTGLTSDRRNYVFIISILKTEDLESIFKNVPNLGLVAESGGFIKLVGQSKWISIVDKKEVNNWIPQVTSLVKSKAERLPMSTAIVEECTVRWLADSAVKEDPKRSMDAMGDCIQHINDIYEETEGIHATLVDNSVVVQQKDISMRAMNFIVACYTTTVPASQLAERFQIRRVASFHENFNTIVRSPLHEKFDWIDDDDRPNKAQALFYSGGLTSIDEAIYEYTNSLEKDDVLQSAISVAITGGQVNARSSALYSVLGRNELLSIITSR
>XP_024716052_Candida_pseudohaemulonis
MPIIIGSLFLPHTVKFEVTGQSPSNNEPQKPKALEAAPQHTIANSILPSLSQPALTQSPANTPPPFLKNGKLSAAVQQFFQKRDSENLDRKPDRPAAQLIQPKSRYDSKMIPSLVVEAKKKADDVGLSGLKYNSSGSSLPRSSSILPTARSNSSPQPDFAPAGLPRARSSFGKFGGYSINQSSTSSLAVTEEEDNAPSVFTPAFREPVIDDEEDDDEYGDKHLAPYGGFSRPDLEENFLAQQNVFENAPWQIVPTEGGNGSLYKAVETAQKKGVIQPCKWVGTLSSPSDAIPQHTYRDICSKLKDEFDCETVHVNDIVFQGHYKSFCKQILWPTLHYQIPDDPKSKVFEEHSFKHYKRLNQLFADKIVETYKSLNLGLDPADPENMIWVHDYHLLLVPAMIREQLPDAKIGFFLHVSFPSSEVFRCLAQRESLLKGVLGADCVTFQTDEYVRHFLQTSNRLLLADTNEYGIIHNGVFTRVNTLPVGIDAPALQEELKTPAVIKWEKLIRERWKDQLLIVSRDKLDKLRGIKQKLLAYEEFLKSNPQFIEKTVLVEIFMGSSSNSDYKAEVMQIVSRINALADNISIAQPVVILEQDIDFEQYLALQHEAATFIVASFREGLNLTCHEFVEASSEKKSPLILSEFTGSSHLMDCKGQGALLINPWDIRNFSKAIHHALTMAQEEKEKRWENCHHIVLQHKPIEWIKECVKSIEEAWKTDHLKTQTNKKPFNQEIFDKFYESSNGHRLFVINIDTSYSQDEVGPKSTKGFATLGRIANLLTGLTSDPNNYVFIISILKTEDLESIFKNVPNLGLVAESGGFIRLVGQSKWISIIDKKEVGNWIPQVTLLVKSKAERLPMSTAIVEECTVRWLADLAVKEDPKRSMDAMGDCIQHINEVYEKSDGIHATLVDNSVVVQQKDISMRAMNFIVACYTTTIPASQLAERYQVRRVASFHENYNTIVRSPLAERFDWIENDSERPNRAQALFYSGGLTSIDEAIYEYTNGLEKDDILHSSISVAITGGQANARSSALYSVLGRNELLSIITSK
>XP_025338366_Candida_duobushaemulonis
MPIIIGSLFLPHTVKFEVTGQTPSNHEPQKPNALDAAPQHTIANSILPSLSQPALTQSPANTPPPFLKSGKSSAAVQQFFKKRDSENSDKNPDRPAAQLIQPKSRYDSKMIPSSVVEAKKKADDVGLSGLKFNSSGSSLPRSSSILPTARSNSSPQPDFAPAGLPRTRSSFGKFGGYSIDQSSTSSLAVTEEEDNAPSVFTPAFREPVIDDEENDNEYGDKHLAPYGGFSRPDLEENFLAQQNVFEHAPWQIVPTEGGNGSLYKAVDSAQKKEVIQPCKWVGTLSSPSDAIPQHTYRDICSKLKDEFDCETVHVNDIVFQGHYKSFCKQILWPTLHYQIPDDPKSKVFEEHSFKHYKRLNQLFADKIVETYKSLNSGLDPADPENMIWVHDYHLLLVPAMIREQLPDAKIGFFLHVSFPSSEVFRCLAQRESLLKGVLGADCVTFQTDEYVRHFLQTSNRLLLADTNEYGIIHNGVFTRVNTLPLKTPAVLKWEKLIRERWRDQLLIVSRDKLDKLRGIKQKLLAYEEFLKSNPQFIEKTVLVEIFMGSSSNSDYKAEVMQIVSRINALADNISIAQPVVILEQDIDFEQYLALQHEAAVFIVASFREGLNLTCHEFVEASSGKKSPLILSEFTGSSHLMDCKGQGALLINPWDIRSFSKAIKHALTMAQEEKEKRWENCHHIVLQHKPIEWIQECVKSIEQAWKTDHLKTQTNKKPFNQQIFDKFYESSNGHRLFVINIDTSYSQDEVGPKSTKGFATLGRIANMLTGLTSDPNNYVFIISILKTEDLESIFKNWISIIDKKEVGNWIPQVTSLVKSKAERLPMSTAIRSMDAMGDCIQHINEVYEKSDGIHATLVDNSVVVQQKDISMRAMNFIVACYTTTIPAPQLAERYQVRRVASFHENYNSIVRSPLAERFDWIENDSERPNRAQALFYSGGLTSIDEAIYEYTNGLEKDDILHSSISVAITGGQANARSSALYSVLGRNELLSIITSK
>XP_028889798_Candida_auris
MPVIIASLFLPHTVKFEVNSGETTPNATEDNLPGGDTSSGHDAILQHSIANSILPSLSSPALTQSASTSTPPPFLKSRDSSNMQQFFKSRQKSDASSEKSEDGSAHLIKPKSRYHSKMIPSSVVETKKTSDDFGLSALRYNSSAVSLQRPTSATLPTTRTTSTPQGDFSPAGVTRTKSGFGKFGGYSINQSSTSSLAVTEEEDNAPSVFTPASKSLTLEDEDQETFSDEPLAPYGGFSRPDLEDTFLNQKNVFETAPWRIVPTDSGNGSLYKAVEAAKKNGIIHPCKWVGTMSSPVDAIPQQIYQDIGKKLSDDFDCEAVHVNDIVFQGHYKSFCKQILWPTLHYQIPDDPKSKVFEEHSFKHYKRLNQLVADKVVETYRRYNETLDAKDPENMIWVHDYHLLLVPAMIREKLPDVKIGFFLHVSFPSSEVFRCLAQREALLKGMLGADCVTFQTDEYVRHFLQTSSRLLLADTNEQGIIHNGTFTRVNTVPVGIDATALQEELSSPAVVNWKNSIRERWRDSLLLVSRDKLDKLRGVKQKLLAYEAFLKANPSFVEKTVLVEIFIGSQSNSDYKAEVMQIVSRINSMAENISIAQPVVILEKDIDFDQYLALQHEAAVFIVSSFREGLNLTCHEFVEASSDRHSPLILSEFTGSSHLLDCKGQGALLVNPWDIKSFSEAIKKALTMPAHEKRVRWSNCHQVVLKHKPTDWIKECLASTERAWQTDHLKTQTYKKPFTKQTFENFYESANGQRLFIINFDTSYSHNEAGSKSTKGFSNLGRIINMLTGLTSDSKNLVFILSILKTEDLDSVFKNVPNLGLIAESGGFIKLVGQTKWISIIDKKEVGNWITQVASLVKSKVERLPQSSAVVEECTVRWLADSAVKEDPKRSFDAMGDCIQHINDIYGDSQGIHATLIDNSVVVQQKDISLRAIQFIVACYTTTIPAAKLAEKFQVKRVASFHEQYNSIVRSPLAERFDWIEEDSRRTNSAQALLYSGGLTSIDEAIYEYTNGLEKDVFRSSISVAITGGQVNARSSALYSVLGRNELFMIITSK
>NP_013988_Saccharomyces_cerevisiae
MTIIVASLFLPYTPQFEADVTNSDTAKLVESSMIKVDCNNQELSNNKQERSSSVTSASSHYIGLPQEAQINGEPLQRANVGSPATGVNYHNEMEMLSSEQFLEELTANATHAANSGIPPANNPVSSGSTAQRPSVEEFFSAPSARVCSPSQEASASSISASRSSAHHNDLSSSLMKNPNLSFDSHPPRVRSSSKSAVITPVSKSVPDVDPAVVDVAKVREEFQQQASLPSMKRVSGSTAGDSSIASSSSNLRYSQQFQDNFIEDTDSEDDIDSDLETDATKKYNVPKFGGYSNNAKLRASLMRNSYELFKHLPWTIVDSDKGNGSLKNAVNIAVAEKTVKEPVSWVGTMGIPTDELPHEVCHKISKKLEQDFSSFPVVTDDITFKGAYKNYAKQILWPTLHYQIPDNPNSKAFEDHSWDYYQKVNQKFSDRIVSVYKPGDTIWIHDYHLMLVPQMVREKLPKAKIGFFLHVSFPSSEVFRCLANRERILEGIIGANFVGFQTKEYKRHFLQTCNRLLAADVSNDEVKYHCNIVSVMYAPIGIDYYHLTSQLRNGSVLEWRQLIKERWRNKKLIVCRDQFDRIRGLQKKMLAYERFLIENPEYIEKVVLIQICIGKSSDPEYERQIMVVVDRINSLSSNISISQPVVFLHQDLDFAQYLALNCEADVFLVDALREGMNLTCHEFIVSSFEKNAPLLLSEFTGSSSVLKEGAILINPWDINHVAQSIKRSLEMSPEEKRRRWKKLFKSVIEHDSDNWITKCFEYINNAWESNQETSTVFNLAPEKFCADYKASKKHLFIFKISEPPTSRMLSLLSELSSNNIVYVLSSFTKNTFESLYNGVLNIGLIAENGAYVRVNGSWYNIVEELDWMKEVAKIFDEKVERLPGSYYKIADSMIRFHTENADDQDRVPTVIGEAITHINTLFDDRDIHAYVHKDIVFVQQTGLALAAAEFLMKFYNSGVSPTDNSRISLSRTSSSMSVGNNKKHFQNQVDFVCVSGSTSPIIEPLFKLVKQEVEKNNLKFGYTILYGSSRSTYAKEHINGVNELFTILHDLTAA
>XP_018219973_Saccharomyces_eubayanus
MALIVASLFLPYQPQFELDTSLPENSQVDPSLVNVHSKGSDQQHRALSNNHSQESLVAPAPEQGVPPAISRSATRSPISFNRASSTNTANLDDLVSSDVFLENLTANATTSHTPTSKTMLKPRNNGSVEQFFSSSSNVPSDRIASPIQFQQDSGSRIASPIQQQDPTANLLKNVNKSLLVHSLLNNTSQTSLDKPHNHIVTPKSRAGNKSASAASSLVNKAKQAPASASSSSSSAAPPSIKRISPHLAAAAAAAAAAAKQRPILAKQPSNLKYSELADISSSETSSQHNESDPEELTGVPDEEYVSDLEMDDAKQDYKVPKFGGYSNKSQLKKYSLLRSTQELFSRLPWSIVPSIKGNGAMKNAINTAVLENIIAHHHVKWVGTVGIPTDEVPENILGKISDSLRDDYDSYSVLTDDVTFKAAYKNYCKQILWPTLHYQIPDNPNSKAFEDHSWKFYKHMNQQFADAIVKIYKEGDTIWVHDYHLMLVPQMIRDVLPSAKIGFTLHVSFPSSEVFRCLAQREKILEGLTGADFVGFQTKEYARHFLQTSNRLLMADVVHDEELKYNGRVVSVKFTPVGIDAFDLQSQLKDEHVIQWRHLIRERWQNKKLIVCRDQFDRIRGIHKKLLAYEKFLADNPQYVEQLTMIQICIGNSKDVELERQIMLVVDRINSLSTNISISQPVVFLHQDLDFSQYLALSSEADLFVVSSLREGMNLTCHEYIVCSEDKNAPLLLSEFTGSASLLNDGAILINPWDTKNFASSIRKGLEMPFDERRPQWKKLMKDIINNDSTNWIKSSLQDIHFSWKFNQEGSKIFKLNTKNLSDDYQSSKKRMFVFNIAEPPTSRMISILNDMTSKGNIVYIMNSFPKAILENLYSRVQNLGLIAENGAYVSLNGVWYNIVDQIDWRNDVAKILKDKVERLPGSYYKINDSMIKFHTENAEDQDRVASVIGEAITHINTVFDHRGIHAYVYKNVVSVQQTGLSLSAAQFLFRFYNSASDPLDTSSGQITNIHSPSHPQLDSLDQEQAPPASPTVSLNHIDFACVSGSSSPVLEPLFKLVNDEASDGQVKVGHAIVYGDATSTYAKEHVNGLNELFTIFSRIIEN
>XP_033768563_Saccharomyces_paradoxus
MTIIVASLFLPYTPQFEADVTNSDTAKLVESSMIKVDCNNQELSNNKQERSSSVTSASSHYIGLPQEPQINGEPLPRATVSSPATGVNYHNEMEMLSSEQFLEELTANATHAANSGIPQTNNPVSSSSTAQRPSVEEFFSAPSARVCPPAQEASASSISVGRGSSHYNDLNSNLMKNPNLSFDSHPSRVRSSSKSAVITPVSKSVPDVDPAVVDVAKVREEFQQQASLPSMKRVSGSAAGDSSIASAGSNLKYSEHFQDNFIEDTDSEDDIDSDLETDATKKYNVPKFGGYSNNAKLRASLMRNSYELFKHLPWTIVDSDKGNGSLKNAVNIAVAEKTVKEPVSWIGTMGIPTDELPHEVCQKISKKLEKDFCSYPVVTDDITFKGAYKNYAKQILWPTLHYQIPDNPNSKAFEDHSWDYYQKVNQRFADKIVSVYKPGDTIWIHDYHLMLVPQMVREKLPKAKIGFFLHVSFPSSEVFRCLANRERILEGIIGANFVGFQTKEYKRHFLQTCNRLLAADVSNDEVKYHCNIVSVMYAPIGIDYFHLASQLRNDSVVEWRQLIKERWRNKKLIVCRDQFDRIRGLQKKMLAYERFLIENPEYIEKVVLIQICIGKSSDPEYERQIMVVVDRINSLSSNISISQPVVFLHQDLDFAQYLALNCEADAFLVDALREGMNLTCHEFIVSSFEKNAPLLLSEFTGSSSVLKEGAILINPWDINHVAQSIKRSLEMSPEEKRRRWKKLFKSVIEHDSDNWITKCFEYINNAWESNQETSTVFNLAPEKFCADYKASKKHLFIFKISEPPTSRMLSLLSELSSNNIVYVLSSFTKNTFEGLYNGVLNIGLIAENGAYVRVNGSWYNIVEELDWMKEVAKIFDEKVERLPGSYYKIADSMIRFHTENAEDQDRVPTVIGEAITHINTLFDDKDIHAYVHKDIVFVQQTGLALAAAEFLMKFYNSGVSPTDNSRISLSRTSSSMSVGNNKKHFQNRVDFVCVSGSTSPIIEPLFKLVKQEVEKNNLKFGYTILYGSSRSTYAKEHINGVNELFTILHDLTAA
>XP_003674560_Naumovozyma_castellii
MTLIVASLFLPYSPQFEVNGPETIAEELAESNLIKVNTNDGIRKKRSSSVHSHSPFLANNLSQESMLNAHSPSPEPSKKGTAIPPPPAINPLNPTSTIDELVSSEQFMSNLTAHGTGSGTPRLHVPGLSSVMKNNNLHSSVSVEDFFSSPNTASDQIASPAYSITSAPGAQQTTNNTVAAPAPAPVNNTTNGIIPTSTSPDPTASLLKNVNKSLLLHSVLNNNNASQTSLDSLSSSKYNQSSMTKGTVITPKSRAVPDVNSAVVNFAKVKQQQGTLPSMRRMQAGPTKSTSNLKYSELAKTSEGTTSHSNSTSPTPELSNSALLPDESRLSTSQTNTSRTHGDTLSPVVRDNLQKDSASKEDESYSDLEDDSSSNKKYNVPQFGGFSDNAKLKAQLMRNSHELFRHLPWKIVPTDKGNGALKNAINTALNEKTIKDNVRWVGTVGIPTDEIPKEISKKITKTLADEYQSTAVITDDITFKGAYKNFCKQILWPTLHYQIPDNPNSKAFEDHSWNYYQNLNQQFADNIISVYKTGDTIWIHDYHLMLVPEMVRKVLPNAKIGFFLHVSFPSSEVFRCFAHREKILEGILGANFVGFQTKEYARHFLQTANRLLMADVATDELKFNGKIVSVKYTPVGIDMFTLNDQLKDEKVLQWRHLIRERWQGKRLIVCRDQFDRIRGLHKKMLAFERFLKENPEYIEKVVLLQICIGAGKDSELERQIMLVVDRINSLSSNISVSQPVVFLHQDLEFVQYLALSCEADMFLVNSLREGMNLTCHEFIVSSEEKNAPLLLSEFTGSASVLEGALLINPWDIRHTADSIKIGLQMTKEEKRRHWKKMMKSVINNDSDNWILTSLQNINTAWEFNKERSTVFNLAYDTLYADYKKSKKHMFILKISEPPTPRMISILNDLTTKNIVFIMNSFSKSTLESLYSRVLNIGLIAENGAYVRLNSSWYNIVEQVDWKSEVVKIFDDKVERLPGSYFKVADSMIRFHTENAEDQERVSSVVGDAITHINTLFDESGIHAYVHKNIVFVQQTGLSLAAVQFLLKFYNNTTDLFDNSTIPVTQSDNSFNQTGNTQDDMDFMLVTGSSSPVIEPIFRLLKEEMNRGSLRFGHSVVYGGDTTSTYAKEHINGSNELFNILKNLPKVEGSKK
>XP_003670102_Naumovozyma_dairenensis
MTIIVASLFLPYTPQFEVIDPDAITSELAESNLIKVVDNNENIRKKRTSSVHSASPFLLNNLSQESMAGAAAAIGTTHSPSLEPLNKFTAIPGQHHQQQQQQQQPIPSINISSASTGDLAHPNPLTIDEVVSSEQFMENLTASGTVSHTPALSAHHHPAQNASASVEEFFSSSNTVPDQIGSPAYSISSAPGLDIANAANSISTGPFSTGTSPDPTASLLKNVNKSLLVHSVLNLNNASQTSLDSLTNKYNQTNVTKGTVITPKSRAIPDISSAVVNFAKVKQKHQQQSNLPSMRRMQSTPNVHTSSSTSTTAAGPTTGNVTNRHGTTPAKVSSNLKYSQLAETETETETEHETESEGTRSKSASITQDHNIPLYDAKEQQGKDSTVHSDTLSPIIRKTDKEKKSIDEENDSDSDLEVDSKDKKYNVPQFGGFSNNAKLRAQLLSSSHELFRNLPWKIALNDKGNGAMKNAINTAIIEETIKEPVSWVGTVGIPTDEIPDEITAKISKTLQDEYQSTAVVTDDITFKGAYKNFCKQILWPTLHYQIPDNPNSKAFEDHSWNYYQKLNQQFADQIIKIYKIGDTIWVHDYHLMLVPELVRKVLPNAKIGFSLHVSFPSSEVFRCFAHREKILKGILGSNFVGFQTKEYARHFLQTSNRLLMADVGTDELKFNGKIVSVKYTPVGIDTFTLNDQLKDERVFQWRHLIRERWEGKRLIVCRDQFDRIRGLHKKMLAFERFLKENPEYIEKVVLLQICIGKSSDSELERQIMMVVDRINSLSSNISISQPVVFLHQDLEFVQYLALSCEADMFLVNSLREGMNLTCHEFIVSSEEKNAPLLLSEFTGSASVVKGALLINPWDIRHSANCIKQGLEMSKEEKRRHWKKMMKSVIENDSDNWILSSLQNIHNAWEFNQERSTVFNLAYDTLYTDYKKSEKHMFIFKISEPPTPRMLSILNDLSSKNIVFIMNSFSKVTLESLYNRVLNIGLIAENGAYVRLNGSWYNIVQQVDWKSEVVKIFDDKVERLPGSYYKVADSMIRFHTENAEDQERVASVIGDAITHINTLFDERGIHAYVHKNIVFVQETGLSLAAVQFLLKFYNNTSHPFDNSSIAVTQSENTFTQNGNGQSQIDFMMVTGSSSPVVEPIFRLLKEEVGKATLRSGHSVVYGENVTYTYAKEHITGSNELFTILQNIPRIEKSKN
>XP_003956950_Kazachstania_africana
MTIIVASLFLPYKAQFEVDATTSNETVPLIDSSLVKINSTDVGSKRRQSNPGNSNSPFLHGKKNISQEDVHKSPEPQTTTEENTFKSDGSLTSEQFIENLTSTTGNASNVVSSSIDTNNNKLKSVEEFFSSSKSSSSTTKDVSPLPSAAFQSDSPPVSIPLDAIPKSTVITPKSRSNPDINSAVMNIKKVQQRYQQLHNLPSMKRTSTAPVQRKTSFAPEGTNIETVNEEDEILQDDSSSETVSNHKYHVPKFGGYSHRSKLSFLGNSLELFKQLPWKIVPTEKGNGALKNAINIAVKEKTLTEPVSWVGTIGIPTDEIPKEISTKITETLQNDYNAAAVIMDDVTFKGAYKNFCKQILWPTLHYQIPDNPNSKAFEDHSWNYYQSLNQKFANKIIDLYKDGDTIWVHDYHLMLVPEMVRKAIPTAKIGFFLHVSFPSSEVFRCFAQREKILKGILGANSVSFQTKEYARHFLQTTNRLLMADVTKDDLKYAGKIVSVNSFPVGIDAFHLMDQLKEEKVSNWRKLIKERWTDSKLIISRDQFDKIRGISKKLLAYERFLRENPQYIDKVVLIQICLGRLKNDPELERQIMLIVDRINSLSSDISTSQPVVFLHQDLEFDQYLALNCEADMFWVNSLREGMNLTCHESIVSSEEKNSPLLLSEFTGSASVLKNGSLLINPWDTKDIANKIKLGLEMPTDVKKRNWKRLMKSVINNDSDNWILSSLQSIYTSWEFNKERSTVFSLSHKKLYSDLKETKKHLFIFKISEPPTPRVISTLNDLSSQNIVFVLNSFSKTTLETLYGRVTNLNLIAENGAYIRLNGSWHNIVEEVRWKSEVVKILDDKVERLPGSYYKIADSMIRFHTENAEDQDRVSGVVGEAITHINTLFNDKGIHAYFHKNIVFVQQKGLALSAVTFLLRFYNSTSDASVIRDINDDKSNLPITNIEDFAKSSNDLSSSQDLVDFACITGSSSPVIEPLFELLKQKIKKGSLKYAHSIVYGELTSTHAKERINGLNELFTILEYICKMKKDRI
>XP_022465632_Kazachstania_naganishii
MTIIVASLFLPFQPEFKVDDSEFKAAELAESKLVKLDSLDVDSIVNKPKRSSSVHSNPPFLKSSKEIPNEPTVLEDVPVVSSEQFLENLTAHAQNPINTTATETNSNPVNTNRESVEEFFNAANPEDELAADGPASDVAVDSGSGHPASLNAVFSKLGGAHSSDAASKTVVRPKSRPIPDFTAAVVDVAKLKQMHIEMNAQPSMKRVPVSAVPETSLELVEEVSEDESDLETESRQDYVVPQFGGFSSTKGGPTSQRLKNSYELFAQLPWSIVPNEKGNGALKNAMFIGTNEKTITDEVEWVGTVGIPTDEIPPDISTAITNKLKDEFNCTAVVSDDVTFKGAYKNFCKQILWPTLHYQIPDNPNSKAFEDHSWNYYKDLNQLFANKIAQVYKEGDTIWIHDYHLLLVPQMVRKLLPHAKIGFFLHVSFPSSEVFKCFAQREKILKGILGANCVGFQTTEYARHFLQTSSRLLMADVTKEDALKYKGCIISVKSVPVGIDTFSLFDQLKKEKVQSWRNMIKERWAGKKLIICRDQSDKIRGINKKMLAYERFLLENPSYIGNIVLIQIFLGKSEDNEDQKQVMLIVDRINSLSSNISMSQPVVFLHKELEFEQYLALNSEADLFFVNSLREGMNLTCHEFLASSEQKNAPLLLSEFTGSASVLGEGSILINPWDIKHVSKSIKRGLEMPCQERRRNWKSLMKVIIENDSDNWVKTCLQGIDNAWESSQERNTVFNLSYDTLYEDYKKSKKRMFIFKISEPPTGRTITFLNELTAKNIVFVMNSHTKATLERLYARVPNLGLIAENGAYVRINDLWYNIVQQVNWKSQVIKILDDKIERLPGSYYKIAESMIRFHTENAEDQDRVAGVIGEAITHINTLFYDKNVHAYIHKGILFVQETGLSLAAFQFLMNVYNTSSSANSTVTGDSQDIIEFISITGSSSPVIEPLFNCIKEEQNAKKIQNGHGIVYGDTSSTNAKEHVNGLNELLIVLQKLLDSSE
>XP_446899_Candida_glabrata
MTLIVASLFLPHRPQFEVTASAGETQELIENNLVKLNPLASNEASPQARPNLDNYIRNTRSALNVPFAQGRNVSQESLLSLNNAGNTSGNIDDLVSSEQFLVNLTANATASGTPNPSYHTKGNMGRPNLGAGGSAEEFFSTSNPPSNRGASPVLSIASAPQVQNNLDSTLNNRGSPPPQQLDSQMADPTAHLLKNVSKSLLTQSLHDSTKEASAPMPSSSANSMGQSRYNHANTSIGTAVTPKSRPLPGHSNSSSIIDFSLSRNKQHAPALPALRRIQKNKVGSPTKPSPLNTQPQSSNLKYSKTLHQMHGDSAYNSDWTTGDDSDHLEEHEEPDNDDDLRQEYLVPQFGGFSTTSKVRETLLKSSRELFAQLPWTIVNSDKGNGSLKNAVNTAVNEKTTKENVKWVGTMGIPTDEIPDEIVENIAKVMEEQYNCGAVVTDDITFKGAYKNYCKQILWPTLQYQIPDNPKSKAFEDHSWQYYHRLNQQFAEKIINVYKDGDIIWIHDYHLMLVPGMVREVFPDAKIGFFLHVSFPSSEVFRCLAHREEILEGLIGANSLGFQTKEYARHFLQTSNRLLAADVSDDELKYDGRIVSVKQVPVGIDYFTLREKLKDENVLQWRHLIKERWHGKKLIVCRDQFDRIRGLYKKMLAYERFLKDNPQYIENVVLVQVCIGKSTDLELERQIMVVVDRINSMSPNISLIQPVVFLHQELDFPQYLALNSEADLFMVNALREGMNLTCHEFIGCSSDKNAPLILSEFTGSSSVLSEGAMLVNPWDIKQVAACIKEGLEMSREEKKRNWKKMVKSVITHDSDSWFVSCLQNLNNSWEFTKERSTVFNLRFETFSDDYNDTSKRLFIFKISEPPNSRMISVLNELSSKNRVYIMNSFSKVVNESLYSRVNNIGLIAENGAFVRLNGDWYNIVEDVNWRAEVVKILEDKVERLPGSYYKIADSMIRFHTENAEDQERVSGVIGEAITHINTLFDDAGIHAYLHKNIVFVQQTGLSLNAVKFLLRYYNTAASGDNVTPMINSEQSPRSRSDSISVSQKPIDFLCISGSSSPVIEPLFKLVKDQRNSGMLRHGHSIVYGDTTSSYAREHVNGSNGLFNVLNRLMRS
>XP_004179694_Tetrapisispora_blattae
MTVIIASLFLPHQPQFIVDSFSDAAANLANSDLVKIKEPIVPTPTAAAIPEEPASRRSVHRSSISQIPNRQDSIISLGNSNRSNSSSSASNNSGTTVVGSSASDNSTDEVISSEAFIENLTTGIPSNNSYSTSGASNETIITDGNDSSMAKEKAVITPRSKTLLDIKDPAQAALQHGSKLSFPSMRRSSQVVNNHDRASLLKPAEVFAHLPWQIVKGSKGNIGMFNAVETALEEELICDQKTNDIIPVSWVGTVGVPTDELPNNVVDDIVKRLRTHYNSNAVITDDITFKGAYKNFCKQILWPTLHYQIPDNPNSKAFEDHSWNHYQKLNQQFANVIIKNYKNGDTIWIHDYHLMLVPGMIREKLPDAKIGFFLHVSFPSSEVFRCFAQRELLLKGICGSNSVGFQTKEYSRHFLQTCNRLLMADIINDGVKYNGKMVRVNSTPIGIDLFKLDKQIKSKQTSDFRKIIRQRWKDKKLIVSRDHLDPIRGIDKKLLAFERFLIENPEYREKVVLIQICIGGNKTTRNDYIERKVTIIADRINSLSSNNISDFSTQHVVFLHQEIDRNQYLALACEADIFLISAFREGMNLTCHDFVTCSMDKKAPLLLSEFTGSADLLKGGAVLINPWDIKHQAESIKYALEMSTPEKIRNWKSMAKAVVNNDSDHWVIKSLQGINEAWEAYKESSTVTSVSIPQIIADYKHSSNRLFILKVSTPPTSRLISALTDLISARNYVYILSHFSKSVFEGLYSRVSNIGLIAENGAYVKLNNGSAGWYNIVEHTYWINQVCKTLDAKIERLPGAYYKIADSMVRFHTENAEDKDRVSSVVGETITHINTLFGSKGVHAYLHKGILFVQQTGLSIDAIQFILRYYSATTSGSNSELSIDQKVEPSIPISPVKQPNSYFNKHNFPDQAIDFALVSGSSSPVVEPLFGVINTEVNNSSLKFGHSIVYGNTLASLANEHVDGANELINVLEMISSDDSKET
>XP_003686989_Tetrapisispora_phaffii
MTIIVASLFLPYQPQFVVQSNEFDANLVNPSLVKVKIPNENQKNKRSDSVHTSPFAKAADVGSTEFHGSMNGISDQLAGPVNQGEMSGLGTPTISDGDMISGDLFIENLTANASVIGSPRSAALPQKNANKTASIDEFFPSSSAQLPETTSLRKKAVTGSGLDSNFHASNALNNDISPSLSVISSPASESSAHANIATHLANDMSTSTLLKNVNKSLLYQNVLKGNSQTSLEGHTMKSASSHRNTVITPKSKTVPDFQSSAVVNFAKVRQQNQETSLPSMRRVPLMTDKSGSLTPTSVTGGIGTRNVPSHLKYEIDSKYIATSESDEEDGKSDDSDLENNSSTVYNVPGFGGYSNNEKIKSSLLKRSKYLFSQIPWDIVAGSKGNGALKNAIETAILEKTITEPVQWIGTVGMPTDEIPSDIIANISDTLSEKFASSAVITDDITFKGAYKNFCKQILWPTLHYQIPDNPNSKAFEDHSWGYYQKLNQQFADKIVENYKVGDIVWVNDYHLMLVPAMVRAKIATANIGFFLHVSFPSSEVFRCFAHREDILRGIIGSNFVGFQTKEYERHFKQTCSRLLLADITENGLKYKGNMISSNHIPMGVDVFRINQQIKNAKVVQWRQLIRERWAGKKLIIGRDQYDRIRGLDRKLLAYERFLRENPHYIEKVVLIQICLGKANDPELERQIMMTVDRINAMSQNISISQPVVFLHQDLDFEQYLAINCEADAFFVDALREGMNLTCHEFIACSEEKNSPLLLSEFTGSADVLKDGALLINPWDIKKVSENIKRALEMSFEEKRRAWKKIMKSIIKNDSDNWITTISKNIKNSWEFNEEISRVFYVSTDEVFNDYLAAKKHLFILKISEPPSARMISILNDLTTHNIVYILANFSKTTLESLYSRVTNIGLIAENGAYVRLSKMWYNIVEEVDWMTEVVKILDDKVERLPGSYYKIAESMVRFHTENAEDKNRVAGVVGEAITHINTLFSERGIHAYIHKDIMFVQQFGLSLSAAQFILRYYNSTTTSGDSNSTPGTPRHYSSRSNSGLHNDYFGGTSQHHVDFFCVTGSSSPSIEPLFHLVSQESQKGLLKYGHSIVYGNATSTFAKEHIDGYSELFTMLEHMTKTQHIRAYDYN
>XP_001645709_Vanderwaltozyma_polyspora
MSATGNIIVVSNRLPVTINKNKQTGEYDYTMSSGGLVTALQGLKKASTFQWYGWPGLEIPDDEKEKVKKDLLEKFNAVPIFMSDEIADLHYNGFSNSILWPLFHYHPGEINFDENAWLAYNEANMTFANEIAKNMKSNDLIWVHDYHLMLLPEMLRNHINKNKNTLQNIKLGWFLHTPFPSSEIYRILPVRQEILKGVLSCDLLGFHTYDYARHFLSSVQRVLNVNTLPNGVEYQGRFVNVSAFPIGIDVDTFTDGLKQSSVIKRIQELKETFKGCKIIVGVDRLDYIKGVPQKLHAIEVFLNEHPEWIGKVVLVQVAVPSRGDVEEYQYLRSTVNELVGRINGQFGTVEFVPIHFMHKSIPFNELISLYAVSDICLVSSTRDGMNLVSYEYIACQEEKKGQLILSEFTGAAQSLNGAIIVNPWNTDELSDALNEALTLPEEKKEANWEKLYKYISKYTSAFWGETFVHELYNTTSTNIKHPSNHSSNLSSR
>XP_003679424_Torulaspora_delbrueckii
MTIIIASLFLPHQPQFELEGPVDESQGLVNANLVKVNASSESLGRQRAPSSAGQELLNPTDGGGSRTASPAPSSGLLHEKPLSSEKFMESLTAQGTQAGTPINPAAQAVQGGSAQDFFANRDVSSPFGSVPGSPGLEAPTASHPDSTANLLKNVNKSLLYQSVLNSANSSQTELDGPPKLNRVSSSTVVTPKSRAVPDVSSAVVDFAKVKKQQQQSALPAMKRVPRTVSMNSGSAKSGPSNLKYSQIAKDMDYDGESCISETESEYELTNGSDSDMELEGKKKYHVPKFGGYSNNAKLRASLLHSSHELFGRIPWTIVPSLKGNGALRNAVFNAKAEKIISDEVRWVGTIGIPTDEVPNDVCEHISDKLQKEFGCEAVITDDVTFKGAYKNFCKQILWPTLHYEIPDNPNSKAFEDHSWNYFRQLNQLFAERIIKTYKSGDTVWVHDYHLMLVPAMVRDALPQAKIGFFLHVSFPSSEVFRCFAQREKILKGLLGSNFVGFQTKEYARHFMQTCNKLLMADVIENEIKYKGKIVEVNNTPVGIDLFNLNAKLKHEKVLQWRQLIKDKWNDKKLIVCRDQFDRVRGLKKKMLAYERFLRQNPEYIEKVTMIQICIGTQQDAELERSIMIVVDRINSLSPNISTSQPVVFLHQDLDYEQYIALSSEADMFMVDPLREGMNLTCHEFIACSEEKHAPLLLSEFTGSAEILREGAILINPWDIQCVADSIKEALEMSPEEKRLHWKTMVKSVINNDSDNWIVRSLQDINNAWEFNKERSTVFNLSADHFLNDYKNSKKHLFIFKISEPPTHRMISILNDLSAKNIVFVMNSFSKTTLESLYSRVLNIGLIAENGAYVRLKNNWYNIVEQVDWKNEVVKILDDKVERLPGSYYKIADSMIRFHTENAEDKDRVASVVGEAITHINTLFEEKGIHAYLHKSIVFVQQRNLALAAAQFLLRFYNSRTDSGNSSSVPVTPNDIGSSVSPRGGYFSTTGKSQYHVDFACVTGSSSPIIEPVFQLVKEEVARGALRYGYSVVYDGITSTYAKDHIDGLNELFTLLQEVTKTSHR
>XP_037145272_Zygotorulaspora_mrakii
MYNSIPLPVKGIINSRFANEEREYIFWQISRTNSVIIFCLCSIWLWQSLAEAVLEKNSHFRDNMTIIIASLFLPHQPQFELNATEEDNAELVDSNLVKVNNGSTDSLTTRKRTSSVHGKAPFVGYESTQDLLNPAENPSRIVTPTQSAANRNNAVSSEEFMESLTAHGTSTGTPANPAAGDHTKASAEEFFSNVPYTSVPGTPGSDTNSETGNNGPSDLTANLLKNVNKSLLYQSVLKNTGSQTSVEGNVKRSANSPGGGMVITPKSRSVPDVNSAVGNFAKVKQQQQKSTLPSMRRIPRVSSGSHNMASGPSHLKYSQGADDIEETTSTESFISESESDEDVVNASDSDLELDGKTNYHVPKFGGYSNNAKLRASLLQNSHHIFGRVPWKIVPSLKGNGALKNAVSVAVAEKTIVEDISWVGTIGIPTDEIPEDVQSKIAGKLHADYNHESVITDDVTFKGAYKNFCKRILWPTLHYEIPDNPNSKAFEDHSWNYYQSLNQSFADKIKSVYKPGDTIWIHDYHLMLVPAMVREYLPQAKIAFFLHVSFPSSEVFRCFAQREKILKGLLGANYLGFQTKEYARHFLQTSSRLLMTDVSDSELKYKGKVVSVRHTPVGIDVFNLDAQLRQEGVIQWRQLISEKWKGKRLIVCRDQFDRVRGLKKKMLAYERFLRENPDYIQNIVLVQICLVGEKDQDLEREIMIVVDRINSLSTNLSDSQPVVFLHQDLEFEQYLALSSEASMFIVSPLREGMNLTCHEFVACAQESNAPLLLSEFTGSAEILKDGALLVNPWDIDLFAKSIKRALEMCPGEKRHLWKKMVKSVINNDADNWILTSLQDINNAWEFNKERSTVFNLSGDQITKDYRASKKHMFILKISTPPNARMLTILSDLCSENIVYIMNSFSKATMESLYSRVLNIGLIAENGAYVRLGGRWYNMVEHVSWKDEVIKILDDKVERLPGSYYKIADSMIRFHTENAEDTERVSAVVGEAMTHINTLFGEKGVHAYVHKNIVFVQEEGLSLSAAQFLFKYHNSNSDNYGKGQIALTPTDSSSRTSYFTSKSISQSIIDFVCVTGSSSPVIEPIFQLVKEEVNRGALHFGHTIVYDGATSTYAKEHVDGLNELFTILEEIAE
>XP_002498572_Zygosaccharomyces_rouxii
MTLIIASLFLPHQPQFELNVQQGDGSELVDSNLVKVNNQSTEQLKKHRNGSVNSNTTPFSGANASQEALGSSESDQSPQSAQYSLEGPMSSEKFMQSLTANATASQSPANPAVGNRAHSAEAFFNNPVNEQRVTSGGSSIPETPDSAAQQPISSHDSTANLLRNVNKSLLHQSVLNNANTSQFCAEGASKQPTGNSNSTVVTPKSRSVPSVNNAVVNFAKVKRQQQNATLPSMRRVPARSSGGPPAPSNLKFSQMAGTDSHEHAVLGSDSEEDDNVENSDSDLEADGNHEYYVPKFGGYSNDAKIRSSILKTSQELFSKIPWKIVPSDKGNGALKNAIFTAVRERLIKDPVRFVGTAGIPTDEIPKDISAKIVEKLEDEYSSSTVIADDVTFKGAYKNFCKQILWPTLHYEIPDNPNSKAFENHSWSYYQRLNQLFADKIVSVYKEGDTIWIHDYHLLLVPEMVRKELPHAKIGFFLHVSFPSSEVFRCLAQREKILMGLLGANFIGFQTKEYARHFLQTSNRLLMTDISETEAKYRGKIVAVKSTPVGIDFFDLNSQLRNERVLQWRQLIRNRWKNKKLIVCRDQFDRIRGLEKKMLAYERFLKENPEYVEQVVLIQITMGAEKDSISERNIMLVVDRINSLSPNVSDSQPVVFLHQDLDFAQYLALSAEADAFMVNPLRGGMNLTCHEFASCSEDKNSPLLLSEFTGSANVLRGAILVNPWDIKTVAQCIKKALEMPLYQKRQNWKKMVKSIIENDSDNWITTSLQEINFAWEFNKERSTVLKLLPDQIKKDYQASKKHIFFFKISEPPTPKTLSTLHDLASKHYVYVLNSFSKATLENLYNRVPGLGLMAENGAYVKVNGLWYTIADETDWIDDVVKILDDKMERLPGSYYKISDSMVRFHTENAEDRDRVVGVVGEAITHINTIFDGRGIHAYIHKNIMFVQQLNLSLSAAQFVLKFHRSKTDPSSSSPVTPTDIAASPSPSHLGSNDNSGSNSYFTFPAKSSQHHLDFACVTGSSSPVLEPLFQLIREEVKRGFLRYGYTIVYGNATSTYAKEHVDGLNELLSILEGINRKSL
>XP_003645217_Eremothecium_cymbalariae
MVVIVASLFLPFQPQFEITTSKGEEAGLNEAKSSKNADTGGQNSSEPSGGVGLKPQNPSSAHSLTSPFSSCADHNIETEEEVAIVSSVSCEAAKMSGSRSVISSQLFMENLTSNASNSAVGTPVNHVYNHGNTSVEEFFASGAVNKLKETDISSEVYSTVSSPASESLSSGQQLGAGINNVDSTAALLKHVNKSLLYQSVLAGNLSTTALEGNKHITSSTVKSTVITPRSRQLPEVSSSVSGVQKGKQPHINLPAMRRLPRKSSGTVPTTNTHSSLKYPLKLYDDGDQDLKEQNSADSPQPQSSAKEPVVNEHDSDVSIEYDLALDDNGKHSNRVPKFGGCSINAKLRAELLLNSRNIFKTAPWKIVPSIKGNGGLKNALSTALLEKTIDQPVLWVGTVGIPTDSIPREVLNNITGQLSNGFHSRSVIVDDITFQGAYKNFCKQILWPTLNYQIPDNPNSKAFEDHSWHYYRSLNQLFADRIVDSYQDGDTIWVHDYHLMLVPGMVRKVLPNAKIGFFLHVSFPSSEVFKCFAQREKILEGILGANSVGFQTEEYARHFQQTANRLLMADVDSHNLKYKGRIIAVESTPIGVDVFDLEPQVNSERTIEWRRLIRERWAGKKLIVSRDQFDRIRGIRKKMLAYERFLKDNPEYIDQVVLIQICLGSGYDSELECEIMAVVDRINAMSRDISVSQPVVFLHQDLQFPQYLALSSEADMFLVSTMREGMNLTCHEFIVCSQEKNAPLVLSEFTGSAHVLSPGCFLINPWDIRQVAQTIKVGLELSKEEKRRRWKKMYKSVITHDSDRWIVSSLNIISSSWEANQERSKVYNLSFAKINNGFINSKRRMFILKISEPPTARTLAVLTELCTKNIVYVLNSLSRSMLERLYSRVPNIGLIAENGAFIRVSGMWYNLVEDVSWKEDIVKVFEDKVERLPGSYYKKGETMIKFHTENAEDQDRVSNVVGDAITHVNTLFGDRGVHAYVHKNIVFVQQSGLAIKAIQFTLNHYATISDTSDSTPLDTPLASPLMSPVAIPAISSSSTTSSKQSSAATNASYISKSRSSTLVDFLSVSGSSSPIIEPLFQYVNDLAKRGEISYCYTIAYGNAITTYAKEHVQGLNELFGTLGRLAAL
>NP_985133_Eremothecium_gossypii
MVVIVASLFLPFQPQFEISTSRTEAAALVDSQVVKIPALGGPAESANVVLKAKRASSSHGLTSPFVGPTEQNSGSDDVTDASKTGARGGISSQLLMENITSNVNSAAGTPGAQLGNHGNTSVEEFFASGGTARARDADPGSEVYSTASSPAGESSSSVQPGAVLNNADSTANLLKNVNKKLLYQSVLAGSLSTSALEGHKSTTSSNAHSTVITPRSRQLPDVASSVTNVPKGKAMRQMPVRRLLHRKSSSSIATVHSNLKYPLNINDYDEESVEEEGGRQSSLPHMPYKEAEEQESSDEEELDLDENGNRKNAVPKFGGYSNTARIRAQLMMNSQNIFKTAPWKIVPSSKGNGGLKNALTTALVEKTIEQPVTWIGTVGIPTDAVPPDVLKGITEQLDEAFDSKAVITDDITFKSAYQNFCKKILWPTLNYQIPDNPNSKAFEDHSWNYYQHLNQQFADKIVESYKDGDLVWVHDYHLMLVPEMVRKKLPTAKIGFFLHVSFPSSEVFRCFAQREKILEGILGAHSIGFQTEEYARHFQQTANRLLMCDVADRILRYKGRIIAIESTPIGVDAFDLEVQLKSQETLEWRRLIRERWAGKKLIVSRDQFDRIRGLRKKMLAYERFLKLNPEYIDRVVLIQVCLGSGRDSEMEREVMTVVDRINALSRDISVSQPVVFLHQDLQFPQYLALNCEADMFLVSTMREGMNLTCHEFVICSQEKNAPLLLSEFTGSARVLGSGSLLINPWDIRQVADTIKVGLELSKEQRRRKWKQMFKSVIMHDSDNWMASSLASINNSWEANRERSKVFNLSLDKILDSYETARRHIFILKLSEPPTARMVTVLSELCTRSAVFIINSFSRSMLERLYCRVPNIGLIAENGAFVRLNGIWYNMVQDVSWKEDIIKVIEDKVERLPGSYYKVGETMIRFHTENAEDQDRVSNVVGDAITHVNTLFGDNGIHAYVHKNIVFVQQSGLSVQALRFLLNHYNSVDDTPGSTPAHSPAVSPVMTPVNSSLAMSPSTAASKTPSAATATASYFSNGRSTSRVEFVCVTGTSSPVLEPLFQSINELAKKGDLPYGYTVAYGDAITTYAKEHVEGSNELFGILDKLTFIGC
>XP_454457_Kluyveromyces_lactis
MVVIIASLFLPFQPQFEIHSSSVETASLVDQPVKIRNAGSGVKSSANSLYSGNPFDLGTSLTRKRSSSSHSRSSFAPLDLTMSAASGGDGMESSPAPSGEFSNQHRLDEVTKPVGANPQISSESFMESLTGKAHSAAASSSKNALSNYPTGSVEEFFSSGNTQLGKNYDNNTGSPDSTYSIQSSPVISAVNPTHDSTSNLLKNVNKSLLYQIVLNESNSASALEGTSKHFWNSPGSTVITPRSRALPDVNSSLSGVAKGKGHLHIKSQAPAIRHVHPAAQGPGNVTGTTGGGGGGSSKLKYSVNANHDEDSQEEKYEQSEQEEGEEENDENENVVDDEDEDMYDIEELDSSGRYHYNVPKFGGYSNKAKLKNALLKKSENIFSTAPWTIVPCAKGNGGLKNAVATALLEKTIDEQVTWVGTVGIPTDCIPEKTLDNICHELYTNYHSRAVISDDLTFKGAYKNFCKQILWPTLHYQIPDNPNSKAFEDHSWNYYQHLNQLFANEIVKTYKEGDIVWVNDYHLMLVPEMVREKLPDAKIGFFLHISFPSSEVFRCFPQREKILNGILGANSVGFQTDEYARHFMQTATRLLMTDADDHQLKLQGRVVKVNNTPIGVDVFNLDEQIDTEQVIQWRKLIRERWSDKRLIVCRDQFDRIRGLKKKMLAYERFLKENPEYVDKVVMIQICLDTARDIDLERDIMSVVDRINALSKDISISQPVVFLHQDLEFSQYLALNCEADLFIVSSMREGMNLTCHEFVVCSRERNAPLLLSEFTGSTQILKSGALLINPWDIKKFARAIKIGLEMPPDEKRRRWKKMFKSVINHDSDNWIVHALNNIDSSWEFNHERSQVFNLSFKQMYAAYSQAKRHMFVLKISEPPTPRMLRILSELSANNIVYLMNSNSRGVLERLYSRVSNVGLIAENGAYVRLNGNWFNIVEDVSWKDDVIKVFEDKMERLPGSYCKIGDSMVRFHTENAEDRDRVQGVIGEAMTHINTLFSDKGIHAYVNKNIVFVQEVGLALKTLQFLVSYYNSVDDISCSSHSPVAQPTSAETSASPLLSPISPKNGAGFFHVAAKRENRDPIGFLTITGSTSPVIEPLFQYVNELTKEGKLQYGYSVVHGDTSSTYAKEHIQGLNELFSMLQKLSSPNSS
>XP_022674413_Kluyveromyces_marxianus
MVVIIASLFLPFQPQFEIHTSAVETATLVESQPVKVVDSEGLSALALSRKRSSSSHSRSPFVGLEMSAAPDEENSGQLGSQGQKEGSVPAAPVPIPMQSTEFAHRRSDEVTKPVVAQPQISSELFMESLTGNSHGNSQGPGPHHGPIGGGPSVEEFFSSGSPDSAMSIQSSPVVSSVHPSGMDSTSNLLKNVNRSLLYQTVLNESHSASALEGASKFFRNSPGSTVITPRSRALPDVNASVSPLGKGGLHGKSQAQAQAPAIKHVHGSKPPSSNLKYSSKASAEEEEGEFSSGGAHDSSSLEDTAVSETEEEPEPESTLEEEDEEELDDYDMDQLDSSERFHYYVPKFGGYSNNAKLRNALLKGSDNIFGTAPWSIVPSPKGNGGLKNAVSTALLEKTVVEPVTWVGTVGIPTDSIPKSTLNAICEELGKNFHSRAVVTDDLTFKGAYKNYCKQILWPTLHYQIPDNPNSKAFEDHSWNYYQHLNQLFADEIVKVYQEGDIVWVNDYHLMLVPEMVREKLPKAKIGFFLHISFPSSEVFRCFPQREKILSGILGANSVGFQTDEYARHFMQTATRLLMTDVDGNQLRMQGRIVQVNDNPIGIDVFNLNQQIDTERVVQWRKLIRERWSDKSLIVCRDQFDRIRGLKKKMLAYERFLKENPEYIDKVIMIQICLGAARDVELERDIMTVVDRINAMSHDISISQPVVLLHQDLEFSQYLALNCEADLFIVGSMREGMNLTCHEFVVCSKERNAPVLLSEFTGSAQILKRGALLINPWDIRSFALSIKQGLEMCPEEKRRRWKKNFKSVVNHDSDNWITQSLHNINSSWEFNQERSQVFSLSVNEILSSFNKSTRHLFVLKISEPPTPRMLKILSDLSTSSVVYIMNSNSRGVLERLYSRVPNVGLIAENGAYVRLNGSWFNIVEQVSWKEDVIKVFEDKVERLPGSYIKAGDSMVKFHTENAEDSDRVQGVIGEAMTHINTLFSDKGIHAYVHKNIVFVQEVGLSLKTMQFLLNYYNSVDDVSCAPQSPVKQKSSAETSHSPLLSPISPRNGAGFFHVAPKRANSDPIDFLCVTGSSSPVIEPLFQFVNELSKNDKIRSAYSVVHGDTSSTYAKEHVKGLNELFSILQRLGQ
>XP_022629067_Lachancea_lanzarotensis
MVVIVASLFLPFQPQFEVSGSDADTAALLESDAIKVPQTNAGGVGQVSGETGDPLRRNRTSSVHSNSPFSNSEHGNVGSELLDYPNANVSRAQDTLPPPPKVANPGISSDMFMENLTANAVNTGTAGTPANPVHNQGNTSVEEFFSSHPAGSMQAIFGGSGMSSRNYSNVSTPGAEGIFSPIPQHDSTANLLKSVNKSLYQNMIGTSGSPVPASIEGKTQPQASLPTSTVITPRSREVPDFNSSVVDLPKAKHQQQQQYSLPAMRRLHRKSSSAAPSPEPKDTKAAPQHAHGKHPLRPLESGRHISSALKNEVIDESDSDHFSDHEEDSRSKVLQFGGFSSDAKSRASLLTGSKDIFSKVPWKIVTSGKGNGGLKNAITTASSEKIIEEPVKWVGTVGIPTDSISNDVLDKVCEELENNYDCVPVISDDITFKVAYKNFCKQILWPTLHYQIPDNPNSKAFEDHSWNFYQNLNQFFADSIVEAYNEGDTIWVHDYHLMLVPGMVRAKLPNAKIGFFLHVSFPSSEVFRCFAQRENILNGIVGANYVGFQTEEYARHFLQTTNGLLMTDVDKTTLKYKGRIIDVGHVPIGIDTFNLDAELNADSVQNWRQLIRSRWPDKKLIVGRDQFDRIRGLKKKLLAYERFLRANPEYVTQTVLIQICLGSEKNPELERELMIVIDRINALSPDISTSQPVVFLHQDLEFAQYLALNSEADLFLITTMREGMNLTCHEFIVSSRERNAPLLLSEFTGSAYIMKDGAYLINPWDIKQVAQTIKRALELPYEEKRRRWKTLYKSIMKNDSDYWVKESLNGIADSWYFNKERSTVFNLSYDTMLSSYKATKKRVFIFKISEPPTARTLSILADLSAHSIVYVFSAFSRNMMERLYTRAAHVGLIAENGAYVRLNNRWFSIVEDISWKSEVAKVIEDKVERLPGSYCKEGESMIRFHTENADDKERISGVVGEAITHVNTLFGDRGIHAYLHKSVVFVQQTGLSLKAAQFLIAYFNSVNANTNSTPQHSVENSPLLSPLIAPSVPNGVASPLSQGGSNSYFSLGRNTSHIDFLAVTGSTSPVVEPLFEYVNEMVKKRSVKAGYSVVYGVSLSTYAKEHIEGLNELLSMLEKLNHSN
>XP_002552421_Lachancea_thermotolerans
MVVIVVSLFLPFQPQFEIDASEGDAAALIESQPVKLPSNSYAGPESGDSLRKNRANSVHSNSPFLGSDLGDSEHANPGVSREADGTPAKGPVTDISSEKFMENLTANAHNTGATGTPVNPIHNHANTSVEEFFSSHSSAAPLANLNQSGASSKNYSATSTPGTEAIFSPVPTHDPTANLLRNVNKSLYQNVVSGGASPVLPAAFEGNTPPQASQPSGTVITPKSRELPDLNSSVVDLPKAKQQQYSLPAMRRVHRKSSNASPPPVEAKEFKAQPHLAKHALVPSALKNEVIEESDSDNFLSDNEGDERSRVPQFGGYSNTARTRSALLRGSKNIFGRVPWKIVASGKGNGGLKNAITTAAAEKTIPEPVKWIGTMGIPTDSVPGNVLKDVSNELSSNYNSVAIISDDITFKGAYKNFCKQILWPTLHYQIPDNPKSKAFEDHSWNYYQDLNQSFADKIVETYNDGDIIWIHDYHLMLVPGMVRQKIPDAKIGFFLHVSFPSSEVFRCFAQRESILNGIVGANYVGFQTEEYARHFLQTANRLLMTDVDTKTLKYRGRVIEVGSAPIGIDAFILESELRSEQVQNWRQLIRGRWAGKKLIIGRDQFDRIRGLRKKLLAYERFLRANPDYVSRVVLIQICLGSDKDPDLEREIMIVVDRINALSPDISVSQPVVFLHQDLEFAQYLALNCEADMFLITTMREGMNLTCHEFIVCSREKNAPLLLSEFTGSASTMKDGAFLINPWDTKQIAQDIKTALDLSPEEKRRRWKELYKSIMRNDSDFWIKHSLSEINTSWDFNQERSTVFNLSLDSLLSSYKSSKKRVFILKLSEPPTARIISILSDLSATNIVYAFSSFSRNMMERLYTRTPNVGLVAENGAFVRLNGHWFNIVEDNSWKDDVIKVIEDKVERLPGSYYKAGESLVRFHAENAEDQDRVSGVVGEAITHINTLFGDRGIHAYLHKNIVFVQQVGLALKAVQFLMGYFNSISSTTNTTPQHSVENSPLLSPMMSQGMANDVTSPGAQSSGSSYFSLGRNVTHVDFLAITGSSSPVIEPLFDYVNDLAKKRSIKTGYSVVYGISSLSTYAKDHVEGLNELFSMLEKLIESHQN
>XP_020061700_Aspergillus_aculeatus
MTIYIASLFLPYTVDFHVNDPQNHEANTTTSPPPTNPVQSVAATPSAAVSLFERNNASVKPGITPGPASEHEQFFAADIAKAELEHSGYPFPSTDREANLLTESEAHSPAWGSTLSLNQPRPRAAFPASPSILKHQEPIAPGTEPAKEKIRTTPQPPTSSTTDHRRSQSRKSSFSDAEWTIQTAEQGNGGLRNAVRSATDAGQLEDKVWVGTLGMPTDALPQSTKDSIARKLEEEYGSMTVYVSDGDFDGHYTHFCKTILWPVFHYQIPDNPKSKAYEDHSWIYYVKTNQAFAEKIAQKWKRGDSIWIQDYHLLLVPAMLRKLLPDAQIGFFLHIAFPSSEVFRCLAPRKELLEGILGANLIGFQTDEYCRHFLQTCSRILCVEATNEGLQLEDRFVNVGKFSIGIDPTSWDQRRRAADVERWIKTIAERYEGKRLIVSRDKIDQVRGIRQKLLSYELFLNTYPEWRDQVVLIQVATSTTEQPELEATISDIAMRINSTHSTLAHQPLVFLKQDLAFPQYLALISLADALIITSLREGMNLTSHEFVYCQDGKWGNNKKYGSLILSEFTGSASVFGNHALLVNPWDYRQCAEAIHTALSRSETERKEVWMQMHQAVLQNSTANWVKSFSETLNRVWNEQSSREIMAVPRLQTNKLEEMYQKSNRRLIIVDYEGTLASWGSPKSIIVTTPQRAITTLAELTDDPRNVVYVMSARMPEEMERLFRLVAGLGLIAENGCFVREPNSETWLKLTDKTQTDAWKTAVLQILDYYQERTEGSWIEQRHCSLVFHYGSAEDQVAAARLASECAGHINDACANQGVHAIPVEGALVVEPMGTNKASATELVWRSCLKQSQQDQSVVRPDFLLAIGDSRDDEPVFRWANKLESAQAINHVVTVTLGSRSTEARATLTQGVTGKASSSACFRVIVTIG
>XP_001273234_Aspergillus_clavatus
MTIFIASLFLPYTVNFHDESEESLSSPPISNPPSQAVTPAPRTALSLFERQNGVSKVGLTPGATTEHERIFTSDITKAEQEPASYPFPTMGAANVNSLRESEAHSPAWGATTVLNQPKARPAISPSPSILKHQEPRVTVMEPIREKTPLKVEPYKARQPEPTQDRSGKTSFSKAEWTIETAEQGNGGLRNAVRSATDAGQLEDKVWVGTLGMPTDALSPHTKSAIAERLEDEYGSLTVYVSDGDFDGHYTHFCKTILWPVFHYQIPDNPKSKAYEDHSWIYYVKTNQAFAERIARNWKRGDSIWIQDYHLLLVPAMLRKLLPDAQIGFFLHIAFPSSEVFRCLAPRKELLEGMLGANLIGFQTDEYCRHFLQTCSRILCVEATNEGIELEDRFVNVGTFPIGIDPTSWDKRRQAADVEQWIKTISDRYQGKRLIVSRDKIDQVRGIRQKLLSYELFLNTYPEWRDKVVLIQVATSTTEQPELEAMISDIAMRINSMHSTLAHQPLVFLKQDLAFPQYLALISVADALMITSLREGMNLTSHEFVYCQDGKYAKSGNKKYGSLILSEFTGSASIFGNHALLVNPWDYRQCAEAINTALTRGEEERERVWTQLHQAVLKNSTGNWVKSFNETLHRVWNEQSSREIMAVPRLPVNHVEEMYRKSARRLIIVGYEGTLASWGSPKSIIVTTPQRAITTLTDLTEDSKNVVYVMSSRMPEEMERLFRRVPGLGLIAENGCFVREPNTEEWLKLTNKERTDAWKEGVNQILSYYQERSEGSWIERRHCSLVFHYGSADDHEAASRLASECASHINDACASQGVHAVLVDGALVVGPANTNKASAAELVWRECVEASQKDENVPRPDFLLAIGDSRDDEPVFRWANKLKSAKAVDYAITVTLGSRSTEAKATLTQGVTGVLSCLERLANASPAQ
>XP_001261315_Aspergillus_fischeri
MTIFIASLFLPYTVNFHDNDSEDPAGALTSPPVSNPPSQAVTPTPNAAISLFERQNGARKAGLTPGATTDHERIFTSDITKAEQEPSSYPFPAVPDDANLLTESEAHSPAWGATTALNQPRARPPISPSPSILKHQEPTVSVLEPIREKTPLKIEPFRSHPPDKAEDRSRKTSFSKAEWTVETAEQGNGGLRNAVRSATDAGQLEDKVWVGTLGMPTDALSPHTKAAIAEKLEDEYGSLTVYVSDGDFDGHYTHFCKTILWPVFHYQIPDNPKSKAYEDHSWIYYVKTNQAFAERIAKNWKRGDSIWVQDYHLLLVPAMLRKLLPDAQIGFFLHIAFPSSEVFRCLAPRKELLDGMLGANLIGFQTDEYCRHFLQTCSRILCVEATNEGLELEDRFVNVGTFPIGIDPTSWDKRRQAADVEQWVKTISERYEGKCLIVSRDKIDSVRGIRQKLLSYELFLNTYPEWRDKVVLIQVATSTTEQPELEAMISDIAMRINSMHSTLAHQPLVFLKQDLAFPQYLALISVADALMITSLREGMNLTSHEFVYCQDGKYGNKKYGSLILSEFTGSASVFGNHALLVNPWDYRQCAEAVHTALTRSEAERQRVWEQLRRAVLQNSTGNWVKSFNEKLQRVWNEQSSREIMAVPRLPVNKVEEMYRKSARRLIIVDYEGTLASWGSPKSIIVTTPQRAITTLTDLTEDSKNVVYVMSSRMPEEMERLFRRVPGLGLIAENGCFVREPNTEEWLKLTNKERTDAWKEGVSQILSYYQERAEGSWIEKRHCSLVFHYGSAEDNEAASRLASECAGHINDACASQGVHAVLIDRALVVGPANTNKASAAELVWRDCINASQKDEQIARPDFLLAIGDGRDDEPVFRWANKLESAKAVGYAMTVTLGSRSTEAKATLTQGVTGVLSCLERLANASPAH
>XP_041144772_Aspergillus_flavus
MTIYIASLFLPYTVNFHLNESKDRPLHTGSEPSETGAEASASTASAAVSLFERQNRDQKVGLTPGATTEHERIFSSDLAKAEQEHSGYPFPDTTQDGSLLTESEAHSPAWGSTLSLNQPRPRATIPPSPSILKHQEPFAPMTEPSPKKSDKEQKPLYTQRPSGVHHSREPSRKGSFSSAEWTIETAEQGNGGLRNAVRSATDAGQLEDKVWVGTLGMPTDALSKYTKSAIAEKLEDEYDSLTVYVSDGDFDGHYTHFCKTILWPVFHYQIPDNPKSKAYEDHSWVYYVKTNQAFAERIARNWKRGDSIWIQDYHLLLVPAMLRKLLPDAQIGFFLHIAFPSSEVFRCLAPRKELLEGILGANLVGFQTEEYCRHFLQTCSRILCVEATNEGVQLEDRFVNVNKFPIGIDPTSWDKRRKATDVEQWVKTISERYEGKRLIVSRDKIDGVRGIRQKLLSYELFLNTYPEWRDQVVLIQVATSTTEQPELEATISDIAMRINSTFSTLAHQPLVFLKQDLAFPQYLALISVADALMITSLREGMNLTSHEFVYCQDGKYGNKKYGSLILSEFTGSASVFGNHALLVNPWNYRQCAEAIHTALSRSEEERKQVWTQLHSAVLQNSTANWVKSFSETLNRVWNEQSSREIMAVPRLSVGKLEEAYRRSSRRLIIVDYEGTLASWGSPKSIIVTTPQRAITTLTELTEDPRNIVFVMSSRMPEEMERLFRMVAGLGLIAENGCFVREPKTDEWFKLTNKAQTDAWKEAVRQILGYYQERAEGSWIEQRHCSLMLHYGSAEDQAAASRLASECADHINDSCANQGVHAVMMNGALVVEPADTNKASAAAMVWRHCLERSKSDHSGRPDFLMAIGDGRDDEPVFRWANKLENAKGVDYAMTVTLGSRSTEAKATLTQGVTGVLSCLERLAASSLEQ
>XP_749114_Aspergillus_fumigatus
MTIFIASLFLPYTVNFHDNDSEDPAGDLTSPPVSNPPSQAVTPAPNAAISLFERQNDARKAGLTPGATTDHERIFTSDITKAEQEPSSYPFPAVPDDANLLTESEAHSPAWGATTALNQPKARPPISPSPSILKHQEPTVSVLEPIREKTPLKIEPFRSHPPDKAEDRSRKTSFSKAEWTVETAEQGNGGLRNAVRSATDAGQLEDKVWVGTLGMPTDALSPHTKAAIAEKLEDEYGSLTVYVSDGDFDGHYTHFCKTILWPVFHYQIPDNPKSKAYEDHSWIYYVKTNQAFAERIAKNWKRGDSIWVQDYHLLLVPAMLRKLLPDAQIGFFLHIAFPSSEVFRCLAPRKELLEGMLGANLIGFQTDEYCRHFLQTCSRILCVEATNEGLELEDRFVNVGTFPIGIDPTSWDKRRQAADVEQWVKTISERYEGKYLIVSRDKIDSVRGIRQKLLSYELFLNTYPEWRNKVVLIQVATSTTEQPELEAMISDIAMRINSMHSTLAHQPLVFLKQDLAFPQYLALISVADALMITSLREGMNLTSHEFVYCQDGKYGNKKYGSLILSEFTGSASVFGNHALLVNPWDYRQCAEAVHTALTRSEADRQRVWEQLRRAVLQNSTGNWVKSFNERLQRVWNEQSSREIMAVPRLPVNKVEEMYRKAARRLIIVDYEGTLASWGSPKSIIVTTPQRAIVTLTDLTEDSKNVVYVMSSRMPEEMERLFRRVPGLGLIAENGCFVREPNTEEWLKLTNKERTDAWKEGVSQILSYYQERAEGSWIEKRHCSLVFHYGSAEDNEAASRLASECAGHINDACASQGVHAVLIDRALVVGPANTNKASAAELVWRDCLNASQKDEQIARPDFLLAIGDGRDDEPVFRWANKLESAKAVGYAMTVTLGSRSTEAKATLTQGVTGKLFVVPY
>XP_661866_Aspergillus_nidulans
MTVYIASLFLPYTVSFRPPEESQALPSSPLSQHQAPESVSTTPNPAVSLFEKRNKTPNVGLTPGATTDHERIFTSDPNKAADPNRSEYPFPNPDNGYDYEHLTESEAHSPAWGVRTALNQPKPQSAFLASPSILRHQEPLNLSTDSLPKVDGPSSVPPKKHFRKPSGRSHNRKPSFSENEWKITTAEQGNGGLRNAVRAAAETGQLEDKVWVGTLGMPTDALTESTKATISEKLEGEYDCLMVDVSDSDFDGHYTHFCKTILWPVFHYQIPDNPKSKAYEDHSWVYYVKLNQVFAERIARNWRRGDTIWVQDYHLLLVPAMLRKLLPDAQIGFFLHVAFPSSEVFRCLAPRKELLEGMLGANLVGFQTEEYCRHFLQTCSRILSVEATNDGLQLEDRFVNVRKFPIGIDPLSWDKRRKAADVEQWIKTISDRYAGKRLIVARDKIDQVRGIRQKLLSYELFLNTHPEWREKVVLIQVATSTTEQPELEAMISDIVMRINSTHSTLAHQPLVFLKQDLAFPQYLALISVADAMMITSLREGMNLTSHEFVYCQDGKYGAQRYGSLILSEFTGSASVFGNHALLVNPWDYHQCADAIHTALSRSEEKRQQVWTQLHEAVLQNSTSNWVKSFSETLSRVWHEQSSREIMAVPRLPMNKLEDRYRQAKRRLIILDYEGTLASWGSPKSIIVTTPQRAITTLADLTEDPRNVVYVMSARMPEELERLFRLVSGLGLIAENGCFIREPYSETWSKLTNQDQTDAWKTAVRQMLEYYRQRAEGSWIEQRHCSLVFHYEAAEDHAAACRLASECADHINDACANQGVHAILVDGVLVVEATSTNKASAAELAWRSCLKQENDAGRPDFLLAIGDSRDDEPVFRWANKLESAHAVSYAMTVTLGSRSTEARATLTQGVAGTAHGAQFEEAIRVTPLGHNRYSAFLQKSFCIGTVPHGGYTSAVLYRLALVHFATAHPNLYKGEPATPISMHLTFLRRTAEGPAKLRVHDMKLGKRTSSLHVELLQPKDQAQSGTEIDEREMEVKVAGYITVSPASSEVGVSAKTNWELHPKPVSGSRSDGGVDFDRLSKTGRDEAWARQDPPFAQFRKATTQVELYGIDPALKKRKNGIVDQWARLKPEGQLTRWSNEAVVFLTDMFPMALDGFDTMADGRESGSATGGAGPTAKYWFPTVSLSIDFKKRLPPAGEEWLYSRVVTKEVRDGRTDLDVTILDAKGEIVALSTQIGLVVSASRNIGKRARL
>XP_001396180_Aspergillus_niger
MTIYIASLFLPYTVNFHQNEPEIRPAEGASPQPTNPAENSTPNPNATLSLFERNNGAPQVGLTPGATTEHECIFSTDISKAEQEHTGFPFPKTDGEVTLLTESEAHSPAWGSTLALNQPRPRAAFPASPSILKHQEIGPSGTEAPKEKPRSVPKTPTSHIRDSWADHSRKSSFSYADWTIETAEQGNGGLRNAVRSATDAGQLEDKVWVGTLGMPTDALPEHTKEAIAEKLEDEYGSVTVYVSDGDFDGHYTHFCKTILWPVFHYQIPDNPKSKAYEDHSWVYYVKTNQAFAERIAKNWKRGDSIWVQDYHLLLVPAMLRKLLPDAQIGFFLHIAFPSSEVFRCLAPRKELLEGILGANLVGFQTDEYCRHFLQTCSRILCVEATNDGLQLEDRFVNVGKFSIGIDPTSWDQRRRAADVERWIKTISERYEGKRLIVSRDKIDQVRGIRQKLLSYELFLNTYPEWRDQVVLIQVATSTTEQPELEATISDIAMRINSTHSTLAHQPLVFLKQDLAFPQYLALISVADALIITSLREGMNLTSHEFVYCQDGKWGNKKYGSLILSEFTGSASVFGDHALLVNPWDYRQCAEAIHTALSRDEQERQEVWTKLHQAVLQNSTHNWVKSFSETLSRVWNEQSSREIMAVPRLQINKLEEMYHRSSRRLIIVDYEGTLASWGSPKSIIVTTPQRAITTLAELTEDPRNVVYVMSARMPEEMERLFRLVTGLGLIAENGCFVREPNSETWLKLTDKVQTDAWKAAVSHILEYYQERAEGSWVEQRHCSLMFHYESAEDQVAASRLASECAGHINDACLSQGVHAVPVERALVVEPAGINKASAAEVAWRSCLKQSQRDESVPRPEFLLAIGDGRDDESVFRWANKLDSARAVNYAMTVTLGSRSTEAKATLTQGVTGVLSCLEKLAATRTGP
>XP_015404305_Aspergillus_nomiae
MTIYIASLFLPYTVNFHLDESKDRPVHTGPDPSKPGAEASASTANAAVSLFEKQNRDQKVGLTPGATTEYERIFSSDLAKAEQEHSGYPFPDITEDGGLLTESEAHSPAWGSTLSLNQPRPRATIPPSPSILKHQEPVAPTTEPSPKRSDKEQKPLYTQRHSGAHHSREPSRKGSFSSAEWTIETAEQGNGGLRNAVRSATDAGQLEDKVWVGTLGMPTDALSKYTKSAIAEKLEDEYDSLTVYVSDGDFDGHYTHFCKTILWPVFHYQIPDNPKSKAYEDHSWVYYVKTNQAFAERIARNWKRGDSIWIQDYHLLLVPAMLRKLLPDAQIGFFLHIAFPSSEVFRCLAPRKELLEGILGANLVGFQTEEYCRHFLQTCSRILCVEATNEGVQLEDRFVNVNKFPIGIDPTSWDKRRKATDVEQWVKTISERYEGKRLIVSRDKIDGVRGIRQKLLSYELFLNTYPEWRDQVVLIQVATSTTEQPELEATISDIAMRINSTFSTLAHQPLVFLKQDLAFPQYLALISVADALMITSLREGMNLTSHEFVYCQDGKYGNKKYGSLILSEFTGSASVFGNHALLVNPWNYRQCAEAIHTALSRSEEERKQVWTRLHSAVLQNSTANWVKSFSETLNRVWNEQSSREIMAVPRLSVSKLEEAYRRSNRRLIIVDYEGTLASWGSPKSIIVTTPQRAITTLTELTEDSRNIVFVMSSRMPEEMERLFRMVAGLGLIAENGCFVREPNTEEWFKLTNKAQTDAWKEAVRQILGYYQERSEGSWIEQRHCSLMLHYGSAEDQAAASRLASECADHINDSCANQGVHAVMMNGALVVEPADTNKASAAAMVWRHCLERSKSDHSGRPDFLMAIGDGRDDEPVFRWANKLENAKGVDYAMTVTLGSRSTEAKATLTQGVTGVLSCLERLAASSLEQ
>XP_001822222_Aspergillus_oryzae 
MTIYIASLFLPYTVNFHLNESKDRPLHTGSEPSETGAEASASTASAAVSLFERQNRDQKVGLTPGATTEHERIFSSDLAKAEQEHSGYPFPDTTQDGSLLTESEAHSPAWGSTLSLNQPRPRATIPPSPSILKHQEPFAPMTEPSPKKSDKEQKPLYTQRPSGVHHSREPSRKGSFSSAEWTIETAEQGNGGLRNAVRSATDAGQLEDKVWVGTLGMPTDALSKYTKSAIAEKLEDEYDSLTVYVSDGDFDGHYTHFCKTILWPVFHYQIPDNPKSKAYEDHSWVYYVKTNQAFAERIARNWKRGDSIWIQDYHLLLVPAMLRKLLPDAQIGFFLHIAFPSSEVFRCLAPRKELLEGILGANLVGFQTEEYCRHFLQTCSRILCVEATNEGVQLEDRFVNVNKFPIGIDPTSWDKRRKATDVEQWVKTISERYEGKRLIVSRDKIDGVRGIRQKLLSYELFLNTYPEWRDQVVLIQVATSTTEQPELEATISDIAMRINSTFSTLAHQPLVFLKQDLAFPQYLALISVADALMITSLREGMNLTSHEFVYCQDGKYGNKKYGSLILSEFTGSASVFGNHALLVNPWNYRQCAEAIHTALSRSEEERKQVWTQLHSAVLQNSTANWVKSFSETLNRVWNEQSSREIMAVPRLSVGKLEEAYRRSSRRLIIVDYEGTLASWGSPKSIIVTTPQRAITTLTELTEDPRNIVFVMSSRMPEEMERLFRMVAGLGLIAENGCFVREPKTDEWFKLTNKAQTDAWKEAVRQILGYYQERAEGSWIEQRHCSLMLHYGSAEDQAAASRLASECADHINDSCANQGVHAVMMNGALVVEPADTNKASAAAMVWRHCLERSKSDHSGRPDFLMAIGDGRDDEPVFRWANKLENAKGVDYAMTVTLGSRSTEAKATLTQGVTGVLSCLERLAASSLEQ
>XP_040636974_Aspergillus_ruber
MTIFIASLFLPYTINFHVNKSRSRRPSRVPSPLPPKTTPEDIPPATTSAPLSLFDQQHGAKKVGLTPGATTEHERIFSSDPNKVEQKQQEYPFPGSTNEKDTLTGSEAHSPAWGATTSLNQPRPQAAFAASPSILKHQDTLLPVIGEQEPSKAKEHPVYTTRAEHGRAESFSRAEWTIETAEQGNGGLRNAVRSATDAGQLENKIWVGTLGMPTDALVQQTKSTIAQTLEKEQGSLTVFVSDADFDGHYTHFSKTILWPVFHYQIPDNPKSKAYEDHSWIYYVKINQAFAERIARNWKKGDSIWIQDYHLLLVPAMLRKLLPDAPIGFFLHIAFPSSEVFRCLAPRKELLEGMLGANLIGFQTDEYCRHFLQTCSRILSVEATNEGLQMEDRFVNVSTFPIGIDPTSWDRRRQAGDVEQWIRTISERYQGKRLIVSRDKIDQVRGIRQKLLSYELFLNSYPEWRDQVVLVQVATSTTEQPELEATISDIAMRINSMHSTLAHQPLVFLKQDLAFPQYLALISVADALMITSLREGMNLTSHEFVYCQDGKYQGYGNKKYGSLILSEFTGSASVFGNHALLVNPWDYRQCAEAIREALSRGEEERQQVWTELHQAVLKNSTANWVKSFSETLARVWHEQSSREIISVPRLPMDQLEERYQRAPRRLFIVDYEGTLASWGSPKSIIVTTPQRAITTLTELTEDPRNIVYVMSARMPEEMERLFSRVPDVGLIAENGCFVREPHQEEWLMLTNQERTAAWKDGVGHILAYYQERADGSWIERRHCSLVFHHSSAEDQHAAARLASECAGHINDACANQGIHALLIDGALVVEPAGTNKASAAEAAWQDIVRTAATDEGKERPSFLLVIGDGRDDECVFRWANKLEQKGGIEYAMTVTLGSRSTEAKAALTQGVTGDTMTQNAAFEQAIKVTPLGSHRYSAVLQDDWCIGTVPHGGYTTALLYRLATTHFAHTHPNHYKDTATPISIQLAFLRRTSTGPATLTVEDSKLGARTSTIHITLQQPSEKTGKEEVKVTGYITVSPASVEVGISARTNWELHPAAPEVDLGVLGKTGESGIWKRFRAPFTEFRKASRHLELHYPEDSKIEGEKLGVVDQLARFCPGGDSQGRWTNEALVYLVDMFPKALERFDQTASSETPGIAGKSWYPTVTLNVDLKKRLPAEGVEWLHSRVINKVMRDGRMDIEVVAMDASGEVVAVATQVGLVMSASRNVGRRQKL
>XP_040701590_Aspergillus_sydowii
MTVYIASLFLPYTVSFRPPESPPTPPPETVPKKQAPDTVSTAPNPTVSLFERRNEAPNVGLTPGATTDHESIFTADLRKADRDQSEYPFPKPGDSYNYEDLRESEAHSPAWGVRTALNQPKPQSAFLASPSILRHQEPLASSTETAPPPKVDGPASQPPVRHLRKPSVRAHNRKPSFSETEWQITAAEQGNGGLRNAVRAAAESGQLEDKVWVGTLGMPTDALTAPTKSMISEKLESEYDCLTVDISDGDFDGHYTHFCKTILWPVFHYQIPDNPKSKAYENHSWVYYVKLNQVFAERIARNWRRGDTVWVQDYHLLLVPAMLRKLLPDAQIGFFLHVAFPSSEVFRCLAPRKELLDGMLGANLVGFQTEEYCRHFLQTCSRILSVEATNDGLQLEDRFVNVAKFPIGIDPLSWDKRRKAADVEQWVKTISDRYAGKRLIVARDKIDGVRGIRQKLLSYELFLNTHPEWREKVVLIQVATSTTEQPELEALISDIVMRINSTHSTLAHQPLVFLKQDLAFPQYLALISVADAMMITSLREGMNLTSHEFVYCQDGKYGSQRYGSLILSEFTGSASVFGNHALLVNPWDYHQCADAIRTALTRSEEKRQQVWKQLHQAVLQNSTSNWVKSFSETLSRVWHEQSSREIMAVPRLPMNRLEERYRQSKRRLIILDYEGTLASWGSPRSIIVTTPQRAITTLADLTEDPKNVVYVMSARMPEELERLFRMVFGLGLIAENGCFVREPFSETWLKLTNQAETDAWKTAVTQILEYYQQRAEGSWTEQRHCSLVFHYEAAEDRPAAARLASECADHINDACANQGVHALLVDGVLVVEAKSTNKASAAEVAWRSCLKQTDGAGRPDFLLAIGDSRDDEPVFRWANKLEGAHAVSYAMTVTLGSRSTEARATLTQGVAEAVHVSPLGQNRYSAFLQSAFCIGTVPHGGYTSAVLYRLALVHFASTHPDLYKGEPATPISMHLTFLRRTAAGPARFRVHDMKLGKRTSSIHVELLQPKDHSSSSGASTDKGEEGMEVKVAGYITVSPASAEVGVSAKTEWELEPKPAAGSASDGGVNLRQLGETGQDEAWTKQDSPFAEFRKATTQVEIFGVDGVRGKRRNGIVDQWSRLRPEGEVTRWSNEGVVFLTDMFPMALDGFDKMAAGTESESGGAGPTANFWFPTVTLSIDLKKRLPVAGEEWLYSRVVTKAVRDGRTDLDVTILDAKGEVVALSTQIGLVVSASRNIGRRARI
>XP_001213455_Aspergillus_terreus
MTIYIASLFLPYTANFYLPESRNRVLRPSNASPPSEVISESVSPAPTASVSLFEKGNTNEKVGLTPGATTDHERIFSAELSKAEKNRTGYPFPAQVDDVALLTESEAHSPAWGSTLSLNQPRPRSVVPPSPSILKHQEPVVVETEAPRDKVRTLQPPGPIPLYFNKQRRDSSRKASFSGAEWTIETAEQGNGGLRNAVRSAADAGQLEDQVWVGTLGMPTDALSNYTKIAIAEKLEDEYGSLTVYVSDGDFDGHYTHFCKTILWPVFHYQIPDNPKSKAYEDHSWVYYVKTNQAFAERIARNWKRGDSIWIQDYHLLLVPAMLRKLLPDAQIGFFLHIAFPSSEVFRCLAPRKELLEGMLGANLIGFQTEEYCRHFLQTCSRILSVEATNEGVQLEDRFVNVHKFPIGIDPTSWDKRRQAADVEEWIQTISERYEGKRLIVSRDKIDGVRGIRQKLLSYELFLNTYPEWRDKVVLIQVATSTTEQPELEATISDIAMRINSEFSTLAHQPLVFLKQDLAFPQYLALISVADALMITSLREGMNLTSHEFVYCQDGKYGNKKYGSLILSEFTGSASVFGNHALLVNPWNYRQCAEAIHTALSRSEEERKQVWMELHRAVLQNSTSNWVKSFSETLSRVWNEQSSREIMAVPRLSFNKLQLHYGQAARRLIIVDYEGTLASWGSPKSIIVTTPQRAITALTELTDDPRNIVFVMSSRMPEEMERLFRMVANLGLIAENGCFVREPGTEEWFKLTNKEQTDAWKEAVQQILEYYQERSEGSWIEQRHCSLMLHYGSADDQAAACRLAAEAAGHINDACANQGVHAVLVDGALVVEPGDTNKASAAAMVWRHCLQRSEKDSSYGRPEFLLAIGDGRDDEPVFRWANKLASANAVEYAMTVTLGSRSTEAKATLTQGVTGVLSVLERLAATQ
>XP_022487933_Penicillium_arizonense
MTVFIASLFLPYTVNFHVNNERSRSPPIGPPSATPTVDGISAIPSAAASLFEKNNPTKTPGMTPGATTDHERIFASSVAQAEQDKSGYPFPSATEHENRLLTESEGHSPAWGATTSLIQPKAKPLVSPSPSILKHQDPPLAKEPVSSRAPDTQAAPPSGQRWTHFANRKVSFSKAEWTIEPAEQGNGGLRNAVRSATDAGFLDQMMWVGTLGMPTDALAKYTWQDIAEKLEDEYGSLTVCVSDGDFDGHYTHFCKTILWPVFHYQIPDNPKSKAYEDHSWVYYVKLNQAFAERIAKDWKRGDSIWVQDYHLLLVPAMLRKLLPDAQIGFFLHIAFPSSEVFKCLAPRKELLEGILGANLIGFQTDEYCRHFLQTCSRILCVEATPEGIQLEDRFVNVGTFPIGIDPTSWDTRRQSTDVERWVDTISERYQGKRLIVSRDKIDSVRGIRQKLLSYELFLNTYPEWADKVVLIQVATSTTDQPDLEATLSDIAMRINSMHSTLAHQPLVFLKQDLAFPQYLALITVADALMITSLREGMNLTSHEFVYCQDGRYGDKAYGSLILSEFTGSASVFENHALLVNPWDYRQCSEAIHTALTRDEKERKQVWEEMFRAVLQNSTVNWVKSFNETLARVWNEQSSREIMAVPRLSVSRLTEQYRQSKRRLMIVDYEGTLASWGSPRSIILTTPQRAITTLTELTDDPANVVYVMSSRMPEEMERLFRQVNNLGLIAENGCFVREPQSDVWTHLADKLHVKAWKESVSNILAYFQARVEGSWIEERHCSLVFHHGSAEDRHIAARLAAECAGNINDACANQGVHAIPVEGALIVETTHTNKASAAALVWKWFLEHDEKSKEGVKPDFLLVIGDNREDEPVFRWANKLQRSKAVEYAMTVTLGSRSTEAKATLTQGVTGVLSCLQRLAAQGPGDGAPLPLRQ
>XP_014532441_Penicillium_digitatum
MTVFIASLFLPHTVNFHINNPRACSPPLSSPPANPTTEGITPIPNSTASLFEKKSPRKTTSLTPGATTDHERIFDAQIAKAEQEKDGYPFPLAPEQDNRLLTESEGHSPIWGATTSLNQPKPVAVLSPSPSILKHQDLRPAKEVVPHRPPAAETIATHARLRKASTASRKLSFSKAEWTIETAEQGNGGLRNAVRSATDAGGLDNMMWVGTLGMPTDALANHTRCDIAEKLENEHGSLTVFVNDGDFDGHYTHFCKTILWPVFHYQIPDNPKSKAYEDHSWIYYVKLNQAFAERIAKHWKRGDSIWVQDYHLLLVPDMLRKLVPDAQIGFFLHIAFPSSEVFKCLAPRKELLQGILGANLVGFQTDEYCRHFLQTCSRILCVEATPEGIQLEDRFVNVGTFPIGIDPTSWDKRRKATDVERWVGTISERYQGKRLIVSRDKIDSVRGIRQKLLSYELFLNTYPEWADKVVLIQVATSTTEQPELEATISDIAMRINSTHSTLAHQPLVFLKQDLAFPQYLALITVADALMITSLREGMNLTSHEFVYCQDGRCGDKAYGSLILSEFTGSASVFGNLALLVNPWDYRQCCEAIHTALTREEKERKQVWEGLLCAVLKNSTANWVKSFSETLSRVWNEQSSREIMAVPRLSVSRLIEQYRQSKQRLMIIDYEDTLASWGSPRSIILTTPQRAIITLNDLTEDPANVVYVMSARMPEEMERLFRQVNNLGLIAENGCFVREPNADSWTHLADKLHVKAWKASVSNILEYFHARVEGSWIEERHCSLVFHHGSAEDRQAAARSAAECAGNVNDACANQDVHAIPVEGALIVETTHTNKASAAELVWKWFMENADQNENVIRPDFLLVIGDNREDEPVFRWANKLHSAKAVDYAMTVTLGSRSTEAKATLTQGVTGVLSCLQQLAAHQGQPKLPLRE
>XP_016602411_Penicillium_expansum
MTVFIASLFLPYTVNFHINSSRARSPPLSPPSANPTIEGITPIPNSTASLFEKKTPVKAPRLTPGATTDHERIFDAQIAKTEQEKNGYPFPLAPEQENRLLTESEGHSPVWGATTSLNQPKPVTVLAPSPSILKHQDLRPAKEAVPHRPPAAETIASYARLRKASTASRKLSFSKAEWTIETAEQGNGGLRNAVRSATDAGGLDNMMWVGTLGMPTDALANHTRRDIAEKLEDEYGSLTVFVNDGDFDGHYTHFCKTILWPVFHYQIPDNPKSKAYEDHSWIYYVKLNQAFADRIAKHWKRGDSIWVQDYHLLLVPAMLRKLVPDAQIGFFLHIAFPSSEVFKCLAPRKELLQGILGANLIGFQTDEYCRHFLQTCSRILCVEATPEGIQLEDRFVNVGTFPIGIDPTSWDKRRQATDVERWVGTISERYQGKRLIVSRDKIDSVRGIRQKLLSYELFLNTYPEWADKVVLIQVATSTTEQPELEATISDIAMRINSTHSTLAHQPLVFLKQDLAFPQYLALITVADALMITSLREGMNLTSHEFVYCQDGRCGDKAYGSLILSEFTGSASVFGNHALLVNPWDYRQCCEAINTALTRDEKERKQVWEELLRAVLKNSTANWVKSFSETLGRVWNEQSSREIMAVPRLSVSRLTEQYRQSKQRLMIIDYEDTLASWGSPRSIILTTPQRAITTLNDLTEDPANVVYVMSARMPEEMERLFRQVNNLGLIAENGCFVREPNADTWTHLADKLHVKAWKESVSNILEYFHARVEGSWIEERHCSLVFHHGSTEDRQAAARSAAECAGNINDACANQDVHAIAVEGALIVETTHTNKASAAELVWKWFMANVDKNEDVIKPDFLLVIGDNREDEPVFRWANKLHSAKAVDYAMTVTLGSRSTEAKATLTQGVTGVLSCLQQLAAHQGQPKLPLRE
>XP_040646139_Penicillium_griseofulvum
MTVFIASLFLPYTVNFHLNNSRTRSPPTPSPSPPLVNPAVDGITPLPKATASLFEKNIPGKTPGLTPGATTDHERIFASHLGKVEEEANGYPFPLATEQDNRLLTESEGHSPIWGSTTSFNQPKPVPLPSPSPSILKHQEPSSAKEPVAQRPPAIDLIAPYARLRKGSTASRKLSFSKAEWTIETAEQGNGGLRNAVRSAADAGVLDNMMWVGTLGMPTDVLASHTRREIVEKLEDEYGSLTVFVNDVDFDGHYTHFCKTILWPVFHYQIPDNPKSKAYEDHSWIYYVKLNQAFADRIAKNWKRGDSIWVQDYHLLLVPAMLRKLVPDAQIGFFLHIAFPSSEVFKCLAPRKELLQGILGANLIGFQTDEYCRHFLQTCSRILCVEATPEGIQLEDRFVNVGTFPIGIDPTSWDKRRQATDVERWVRTISERYQGKRLIVSRDKIDSVRGIRQKLLSYELFLNTYPEWADKVVLIQVATSTTEQPELEATLSDIAMRINSTHSTLAHQPLVFLKQDLAFPQYLALISVADAMMITSLREGMNLTSHEFVYCQDGRWGDKAYGSLILSEFTGSASVFGNHALLVNPWDYRQCCEAIHTALTRDEKTRKQVWEELHRAVLKNSTANWVKSFNQTLNRVWNEQSSREIMAVPRLSVSRLTERYRTSKQRLMIIDYEDTLASWGSPRSIILTTPQRAITTLNDLTEDPANVVYVMSARMPEEMERLFRQVNNLGLIAENGSFVREPNTDSWTHLTDKAHVETWKASVSNILAYFQARVEGSWIEERHCSLVFHHGSAEDRHVAARSAAECAGNINDACANLGVHAIPVEGALIVETIHTNKASAAEKVWKWTMANADKNEDVLKPDFLLVVGDNREDEPVFRWANKLQSTKAVDYAMTVTLGSRSTEAKATLTQGVTGVLSCLQHLAASVPIASTPGPN
>XP_038933242_Penicillium_roqueforti
MTVFIASLFLPYTIDFHINNSRARSPPLSPPSPPSVNPTIEGITPIPNSTASLFEKNLPGQTPGLTPGATTDHERIFAAQVGKTEHETNGYPFPLAVEQDNRLLTRSEGHSPVWGATTSLNQPKPAAVMSPSPSILKHQDPRPAKEPTHRPPAVETIASYARLRKASTASRKLSFSKAEWTIETAEQGNGGLRNAVRSATDAGGLDSMMWVGTLGMPTDALAKHTRRDIAEKLEDEYGSLTVFVNDSDFDGHYTHYCKTILWPVFHYQIPDNPKSKAYEDHSWIYYVKLNQAFADRIAKHWKRGDAIWVQDYHLLLVPAMLRKLVPDAQIGFFLHIAFPSSEVFKCLAQRKELLQGMLGANLIGFQTDEYCRHFLQTCSRILCVEATPEGIQLEDGFVNVGTFPIGIDPTSWDKRRRATDVERWVHAISERYQGKRLIVSRDKIDSVRGIRQKLLSYELFLNTYPEWADKVVLIQVATSTTEQPELEATISDIAMRINSTHSTLAHQPLVFLKQDLAFPQYLALITVADALMITSLREGMNLTSHEFVYCQDGRWGNKAYGSLILSEFTGSASVFGNRALLVNPWDYRQCCEAIHTALTRDEKERKEVWEEMYRAVLKNSTANWVKSFNETLTRVWNEQSSREIMAVPRLSVSRLTERYRQSKQRLMIIDYEDTLASWGSPRSIILTTPQRAITTLNELTEDPANVVYVMSARMPEEMERLFRQVNNLGLIAENGSFVREPNADSWTQLADKKHVKSWKASVSNILAYFHARVEGSWIEERHCSLVFHHGSAEDRQAAARSAAECAGNINDACANLGVHAIPVEGALIVETTHTNKASAAAHAWKWYMANADKKKDFIKPDFLLVIGDNREDEPVFRWANKLHSTKAVDYAMTVTLGSRSTEAKATLTQGVTGVLSCLQQLAAQQAQTKLPLRE
>XP_002567539_Penicillium_rubens
MTVFIASLFLPYTVDFHINNSRARSPSPAPPSANPTIEGITPIPNSAASLFEKGVPGKVPGLTPGATTDHERIFAAQIAEQEKDGYPFPLAAEQDNRLLTESEGHSPVWGATTSLNQPKPLAVLSPSPSILKHQDLRPTKEPVPHRPPAVETIASHARLRKASTASRKLSFSKAEWTIETAEQGNGGLRNAVRSAKDAGGLDNMMWVGTMGMPTDALAKFTRRDIAEKLEDEYGSLTVFVNDGDFDGHYTHFCKTILWPVFHYQIPDNPKSKAYEDHSWIYYVKVNQAFANRIAKNWKRGDAIWVQDYHLLLVPAMLRKLLPDAQIGFFLHIAFPSSEVFKCLAQRKELLQGILGANLIGFQTDEYCRHFLQTCSRILCVEATPEGIQLEDGFVNVGTFPIGIDPTSWDKRRQATDVERWVGTISERYQGKRLIVSRDKIDSVRGIRQKLLSYELFLNTYPEWADKVVLIQVATSTTEQPELEATISDIAMRINSTHSTLAHQPLVFLKQDLAFPQYLALITVADALMITSLREGMNLTSHEFVYCQDGRWGDKAYGSLILSEFTGSASVFGTHALLVNPWDYRQCCEAIHTALTRGEEERKEVWKELHRAVLKNSTANWVKSFNETLTRVWNEQSSREIMAVPRLSVSRLTERYRQSKQRLMIIDYEDTLASWGSPRSIILTTPQRAITTLNDLTEDPANVVYVMSARMPEEMERLFRQVNNLGLIAENGSFVREPHADSWTQLADKMHVKSWKASVSNILAYFQARVEGSWIEERHCSLVFHHGSAEDRQAAARSSAECAGNINDACANLDVHAIPVEGALIVETTHTNKASAAALVWKWFMANADKNEDVIRPDFLLVIGDNRDDEPVFRWANKLHSAKAVDYAMTVTLGSRSTEAKATLTQGVTEHEHAKTNT
>XP_040817751_Penicillium_solitum
MTVFIASLFLPYTVDFHINNSRARSPPLSPPSANPTIEGITPISDSAASLFEKKNPGKTPGLTPGATTDHERIFAAQVAKTEQEKNGFPFPLPTEQDNRLLTESEGHSPVWGATTSLNQPKPVTGFSPSPSILKHQDLRPAKEAVPHRPPAAETIASHARLRKASTASRKLSFSKAEWTIENAEQGNGGLRNAVRSATDAGGLDNMMWVGTLGMPTDALAKHTRRDIAEKLEDEYGSLTVFVNDDDFDGHYTHFCKSILWPVFHYQIPDNPKSKAYEDHSWIYYVKLNQAFAERIAKHWKRGDSIWVQDYHLLLVPAMLRKLVPDAQIGFFLHIAFPSSEVFKCLAPRKELLQGILGANLIGFQTDEYCRHFLQTCSRILCVEATPEGIQLEDGFVNVGTFPIGIDPTSWDKRRQATDVERWVGTISERYQGKRLIVSRDKIDSVRGIRQKLLSYELFLNTYPEWADKVVLIQVATSTTEQPELEATLSDIAMRINSTHSTLAHQPLVFLKQDLAFPQYLALITVADALMITSLREGMNLTSHEFVYCQDGRCGDKAYGSLILSEFTGSASVFGNHALLVNPWDYRQCCEAIHTALTRDEKERKQVWEELLRAVLKNSTANWVKSFSETLSRVWNEQSSREIMAVPRLSVSRLTERYRQSKQRLMIVDYEDTLASWGSPRSIILTTPQRAITTLNELTEDPANVVYVMSARMPEEMERLFRQVNNLGLIAENGCFVREPNADTWTHLADKLHVRAWKASVSNILEYFHARVEGSWIEERHCSLVFHHGSTEDRQAAARSAAECAGNINDACANLDVHAIPVEGALIVETTHTNKASAAELVWKWFMANADKNEDVIRPDFLLVIGDNREDEPVFRWANKLHRAKAVDYAMTVTLGSRSTEAKATLTQGVTGVLSCLQQLAAQQGQTKSLLRE
>XP_022577496_Penicilliopsis_zonata
MTIFIASLFLPYTVNFPVDESHSRSASPRTLRATPGAAAPPATTTTTTATTTTTTAANAAVSLFERQTEEKKVGLTPGATTEDERIFAPELAKTTNKEALTDQFPPIADRLHPLTESESHSPTWGSAGSFRQPKLKAIAQPSPSILKHAEAPSTVVPREVPRPVAFHAIPPREVFSRGSMASFSRGDWTVEPAEQGNGGLRNAVRSANDAGYLQDKLWVGTLGMPTDVLSQTTRDDISEKLEDEYKSLTVYVSDSDFDGHYTHFCKTILWPVFHYQIPDNPKSKAYEDHSWVYYVKVNQAFAERIAKNWRHGDSVWVQDYHLLLVPAMLRKLLPDAQIGFFLHIAFPSSEVFRCLAPRKELLEGILGANLVGFQTDEYCRHFLQTCSRILCVEATNEGIQLEDRFVNVGKFPIGIDPTSWDRRREAADVEHWIQTISERYAGKRLIVSRDKIDGVRGIRQKLLSYELFLNTYPEWRNQVVLIQVATSTTEQPELEATISDIAMRINSCHSTLAHQPLVFLKQDLAFPQYLALITVADALMVTSLREGMNLTSHEFVYCQDGKFGDKAYGSLILSEFTGSASIFKDAALLVNPWDYRQCAEAIHTALARSQTERQQVWERLHAAVLQNSTGNWVKSFSETLATVWHEQSAREALAVPRLDVDALVSRYQQAQRRRLLIVDYEGTLASWGSPRSIILTTPQRAITTLTELAEDPRNIVYVMSARMPEEMERLFRRVAGLGLIAENGCFVREPHAETWQNLTDQAHTQDWMTSVDTILAYYQERAEGSWVERRHCSLVFHYGSAEDRTTASRLASECAGHINDACLSMGIHALPVEGALIVEPISTTKASAAELVWQYCLNSNGNETPSPDFLLAIGDTRDDEPVFRWANKLESSHAVEYAMTVTLGSRSTEAKATLTQGVTGVLSCLQKLATST
>XP_016625226_Cladophialophora_bantiana
MTIFVATLFLPYTINFDVPASGSRPDSPELLRPQLTLAQNTPNETQTVSLFTPGAGSSSHLSQSPGPIPPTPGATTDHEKIFRPHTERKISLNLPELKQEASLPVRAISRHDLHSPGWGKTFTWNQPPSRAKSPPPSSILKHAVVMAKDVKEVKERAVSLGHHTAHRLGRRQRTRTVSHERHFSHDSYTVEKAIIGNGGLYNAIDAAVDAGICEEKTWVGTLGCPVDALDDHLKENIAEKLENDYDCLTVYASDSDLNGHYEHYCKTILWPVVHYQIPDHPKSKAYEDHSWVFYVKVNEAFADRIAKNWKKGDVIWIHDYHLLLLPGLLRQKLPEAQIGFFLHTAFPSSEIFRCLAVRTDLLQGMLGANMIGFQNDEYGHHFLQTCSRLLNVEATKHGVILEDGRFVHVNTCPIGIDPKAIDLQRQAKEVKEWVHTITDKYRGKRIIVARDKLDSIRGVRQKILAYELFLNKYPEYRDQVVLIQIATSSAEDPELSATVADIVTRVNSTHSTLAHQPLVFLKQDIDFSQYMALLTVAECLMITSLREGMNLTSHEWILCQDGKISQNKYGPLILSEFTGSATVFGHNALLVNPWHYSHCADAIKQALDMSLEERENRWKALYDIVVHQNAVGWFEHYIRGLEHAWKEHTVRDSTAVPRLSLPSVKSKYQKAKKRLIILDYEGTLASWGSPTDIILTTPKRSVDVLNDLIEDKKNIVYVMSSRMPEEMERLFSPVSGIGMIAENGAFVLEPGTDEWQELTNLEHVRDWKKGVKSILQYYVERIEGSRVEERHASLIFDYSEAEDRQGAFKQAGECANHINDACRGQNVNAIPIEDGLNISEMDVHKGSAAQMIGENLEKLSREKGVPFPDFLMVIGNSREDEYVFNWAHRLEKAGKIQDVVTVTLGARSTEASATLTQGVTGVLSILEKLARTLQRV
>XP_008722923_Cladophialophora_carrionii
MTIFVASLFLPYTVNFDAPGSSSRPLSPELERPQSAVSQTTSLHEAAPVSLFTPSAGITGIPAQTPGPIPPTPGSTTDHERIFRPHIDRKISLRLPNVRPGAGAPIRTISRHDLHSPGWGKTFGWNQPPSRAKSPPPSSILKHAAGGVKELKELKEKAIQIAYNSSNRHHRRQRTRTVSHERRFSNYNYEVERAPLGNGGLYNAIDAAVDAGICDEKTWVGTLGCPVDALDDHMKENIAEKLENDYDCLTVYASDSDLNGHYEHYCKTILWPVVHYQIPDHPKSKAYEDHSWVFYVKVNEAFAERIAKNWKKGDKIWIHDYHLMLLPGLLRQKLPEAEIGFFLHTAFPSSEIFRCLAVRTELLQGMLGANMIGFQNDEYGHHFLQTCSRLLNVEATKHGVILEDGRFVHVDTCPIGIDPKAIDHQRQADEVKEWVQTITEKYRGKRIIVARDKLDTIRGVRQKILSYELFLNKYPEYRDQVVLIQIATSSAEDPELSATVADIVTRVNSTHSTLAHQPLVFLKQDIDFAQYMALLTVAECLMITSLREGMNLTSHEWIVCQDGKLSENKNGPLILSEFTGSATVFGHNAILVNPWHYSKCADAIKHALDMSPEERERRWKAMYDVVIEQNAVRWYEQYLNDLEHAWKEHRVRDSTAVPRLSVSATKSKYQKAKRRLIILDYEGTLASWGSPTDIILTTPKRSIDVLNDLIEDKKNIVYVMSSRMPEEMERLFSQVSGLGLIAENGAFVRDPGTDEWQELVDTAHVEKWKKGVRSILQYYVERVEGSRIEMRHASIIFDYSDAEDTSGAFKQAGECANHINDACRGQNVNAIPVDDGLCISEIDVNKGAAAQLVAENLEKQAQENGVEFPDYLMVIGDSREDEYVFNWAHKLEKAGKIRDVITVTLGARSTEASATLTQGVTGVLSILEKLARGT
>XP_016250620_Cladophialophora_immunda
MTIFVATLFLPYTINFDVPASASRSESPELLRPQLALTQNTPSETQTVSLFTPGASSSPHLSQLSQSSGPIPPTPGATTDHEKIFRPHNERKFSLTLPSLKKEVTVPVRAISRHDLHSPGWGKTFTWNQPPSRAKSPPPSSILKHAVIGAKDVKEVKEKAISLAHNTGHKPGRRQRTRTVSHERHFSHDSYTVEKAIIGNGGLYNAVDAAVDAGICEEKTWVGTLGCPVDALDEHLKESIAEKLENDYDCLTVYTSDSDLNGHYEHYCKTILWPVVHYQIPDHPKSKAYEDHSWVFYAKVNEAFADRIAKNWKKGDVIWIHDYHLLLLPGLLRQRLPEAQIGFFLHTAFPSSEIFRCLAVRTDLLQGMLGANMIGFQNDEYGHHFLQTCSRLLNVEATKHGVILEDGRFVHVNTYPIGIDPKAIDLQRQVKEVKEWVHTITDKYRGKRIIVARDKLDSIRGVRQKILAYELFLNKYPEYRDKVVLIQIATSSAEDPELSATVADIVTRVNSTHSTLAHQPLVFLKQDIDFSQYMALLTVAECLMITSLREGMNLTSHEWILCQDGKISQNKYGPLILSEFTGSATVFGHDALLVNPWHYSHCADAIKQALDMSLEERENRWKALYDIVVHQNAVGWFEHYITGLEHAWKEHTVRDSTAVPRLSLPSVKSKYQKAKKRLIILDYEGTLASWGSPTDIILTTPKRSVDVLNDLIEDKKNIVYVMSSRMPEEMERLFSPVSGIGMIAENGAFVLDPGTDEWQELTNLEHVRNWKKGVKSILQYYVERIEGSRVEERHASLIFDYSEAEDRQGAFKQAGECANHINDACRGQNVNAIPVEDALNISEMDINKGSAAQFIGENLEKLAQEKGVPFPDFLMVIGDSREDEYVFNWAHRLEKAEKIRDVVTVTLGARSTEASATLTQGVTGVLSILEKLARTLQRV
>XP_007739030_Cladophialophora_psammophila
MTIFVATLFLPYTINFDVPASGSRPESPELLRPQLTLAQNTPNETQTVSLFTPGAGSSSHLSQSPGPIPPTPGATTDHEKIFRPHTERKISLTLPELKQEASLPVRAISRHDLHSPGWGKTFTWNQPPSRAKSPPPSSILKHAVVMAKDVKEVKERAVSLGHNTAHRLGRRQRTRTVSHERHFSHDSYTVEKAIIGNGGLYNAIDAAGDAGICEEKTWVGTLGCPVDALDDHLKENIAEKLENDYDCLTVYASDSDLNGHYEHYCKTILWPVVHYQIPDHPKSKAYEDHSWVFYVKVNEAFADRIVKNWKKGDVIWIHDYHLLLLPGLLRQKLPEAQIGFFLHTAFPSSEIFRCLAVRTDLLQGMLGANMIGFQNDEYGHHFLQTCSRLLNVEATKHGVILEDGRFVHVNTCPIGIDPKGIDLQRQAKEVKEWVHTITDKYRGKRIIVARDKLDSIRGVRQKILAYELFLNKYPEYRDQVVLIQIATSSAEDPELSATVADIVTRVNSTHSTLAHQPLVFLKQDIDFSQYMALLTVAECLMITSLREGMNLTSHEWILCQDGKISQNKYGPLILSEFTGSATVFGHNALLVNPWHYSHCADAIKQALDMSLEERENRWKALYDIVVHQNAVGWFEHYIKGLEHAWKEHTVRDSTAVPRLSLPSVKSKYQKAKKRLIILDYEGTLASWGSPTDIILTTPKRSVDVLNDLIEDKKNIVYVMSSRMPEEMERLFSPVSGIGMIAENGAFVLEPSTDEWQELTNLEHVRDWKKGIKSILQYYVERIEGSRVEERHASLIFDYSEAEDRQGAFKQAGECANHINDACRGQNVNAIPIEDGLNISEMDVHKGSAAQMIGENLEKASREKGVPFPDFLMVIGDSREDEYVFNWAHRLEKAGKIQDVVTVTLGARSTEASATLTQGVTGVLSILEKLARTLQRV
>XP_018695693_Fonsecaea_erecta
MTIFVATLFLPYTINFDIPASAARSESPEFPRPQLTLAQNSPGETATVSLFTPGAGSSSHLSQLSQSPGPIPPTPGATTDHEKIFRPHTERKISLTLPSLKKEVSVPVRAISRHDLHSPGWGKTFTWNQPPSRAKSPPPSSILKHTVVSVKDVKEAKEKATAIALTTSRKSSRRQRTRTVSHERHFSHDSYTVEKAIIGNGGLYNAIDAAVDAGICEEKTWVGTLGCPVDALDEHLKENIAEKLENDYDCLTVYASDSDLNGHYEHYCKTILWPVVHYQIPDHPKSKAYEDHSWVFYVKVNEAFADRIAKNWKKGDVIWIHDYHLLLLPGLLRQKLPEAQIGFFLHTAFPSSEIFRCLAVRTDLLQGMLGANMIGFQNEEYGHHFLQTCSRLLNVEATKHGVILEDGRFVHVNTCPIGIDPKAIDQQRQVKEVQEWVHTITDKYRGKRIIVARDKLDSIRGVRQKILAYELFLNKYPEYREKVVLIQIATSSAEDPELSATVADIVTRVNSTHSTLAHQPLVFLKQDIDFSQYMALLTVAECLMITSLREGMNLTSHEWILCQDGKISENKYGPLILSEFTGSATVFGHDALLVNPWHYSHCAEAIKKALDMSLEERETRWKALYDIVVHQNAVGWFERYIKGLEHAWKEHTVRDSTAVPRLSSSAVKTKYQRAQKRLIILDYEGTLASWGSPTDIILTTPKRSVDVLNDLIEDKKNIVYVMSSRMPEEMERLFSPVSGVGMIAENGAFVMEPGTDEWQELTNLEHVHNWKTGVKSILQYYVERIEGSRIEERHASLIFDYSDAEDRQGAFKQAGECANHINDACRGQNVNAIPIENGLNISEIDVNKGTAAQMIGENLEKLAQEKGVPFPDFLLVIGDSREDEYVFNWAHRLERAEKIRDVVTVTLGARSTEASATLTQGVTGVLSILEKLARSLEKV
>XP_022515018_Fonsecaea_monophora
MTIFVATLFLPYTINFDIPSCTSRPESPELPRQQIALTQNTPSDTQTVSLFTPGAVSGSPPLSQLSQSSGPIPPTPGATTDHEKIFRPHTERKISLTLPNVKKEAPVPVRAISRHDLHSPGWGKTFTWNQPPSRAKSPPPSSILKHAVVSARDVKEVKEKAISLAHNATHRGRRQRTRTVSHERHFSHDSYTVEKAIIGNGGLYNAIDAAVDAGICEEKTWVGTLGCPVDALDEHLKENIAEKLENDYDCLAVYTSDSDLNGHYEHYCKTILWPVVHYQIPDHPKSKAYEDHSWVFYAKVNEAFADRIAKNWKKGDVIWIHDYHLLLLPNLLRQRLPEAQIGFFLHTAFPSSEIFRCLAVRTNLLQGMLGANMIGFQNDEYGHHFLQTCSRLLNVEATKHGVILEDGRFVHVNTCPIGIDPKAIDLQRQAKEVKEWVHTITDKYRGKRIIVARDKLDSIRGVRQKILAYELFLNKYPEYRDKVVLIQIATSSAEDPELSATVADIVTRVNSTHSTLAHQPLVFLKQDIDFSQYMALLTVAECLMITSLREGMNLTSHEWILCQDGKISQNKYGPLILSEFTGSATVFGHNALLVNPWHYSHCADAIKQALDMSPEERENRWKALYDIVVHQNAVGWFEHYVKGLEHAWKEHTVRDSTAVPRLSLPSVKSKYLKAKKRLIILDYEGTLASWGSPTDIILTTPKRSVDVLNDLIEDKKNIVYVMSSRMPEEMERLFSPVSGIGMIAENGAFVLDPGTDEWQELTNLEHVRNWKKGVRSILQYYVDRIEGSRVEERHASLIFDYSDAEDRQGAFKQAGECANHINDACRGQNVNAIPIEDGLNISEMDVNKGAAAQLIGENLEKQGQGKDVPFPDFLMVIGDSREDEYVFNWAHRLEKAGKIRDVVTVTLGARSTEASATLTQGVTGVLSILEKLAWSQQKA
>XP_016630138_Fonsecaea_multimorphosa
MTIFVATLFLPYTINFDIPAPPSRSESPELPRPQLTLAQNTPSETQTVSLFTPGAGSGSHLSQLSQSPGPIPPTPGATTDHEKIFRPYTERKISLTLPNLKKEAPVPVRAISRHDLHSPGWGKTFAWNQPPSRAKSPPPSSILKHAVISAKDVKEVKEKTIAVANTTGHRHHRRQRTRTVSHERHFSHDSYTVEKAIIGNGGLYNAIDAAVDAGICEEKTWVGTLGCPVDALDEHLKENIAEKLENDYDCLTVYTSDSDLNGHYEHYCKTILWPVVHYQIPDHPKSKAYEDHSWIFYVKVNEAFADRIAKNWKKGDIIWIHDYHLLLLPGLLRQRLPEAQIGFFLHTAFPSSEIFRCLAVRGELLQGMLGANMIGFQNDEYGHHFLQTCSRLLNVEATKHGVILEDGRFVHVNTYPIGIDPKAIDLQRQAKEVQEWVHTITDKYRDKRIIVARDKLDSIRGVRQKILAYELFLNKYPEYRDKVVLIQIATSSAEDPELSATVADIVTRVNSTHSSLAHQPLVFLKQDIDFSQYMALLTVAEGLMITSLREGMNLTSHEWILCQDGKISQNKYGPLILSEFTGSATVFGHHALLVNPWHYSYCADAIKQALDMSLEERENRWKALYDIVVHQNAIDWFEHYMKGLEHAWKEHTVRDSTAVPRLSLSAVKSKYQKAQKRLIILDYEGTLASWGSPTDIILTTPKRSVDVLNDLIEDKKNIVYVMSSRMPEEMERLFSPVSGLGMIAENGAFVLEPGTDEWQELTNLEHVREWKKGVKSILQYYVERIEGSRVEERHASLIFDYSEADDRQGAFKQAGECANHINDACRGQNVNAIPIEDGLNISEMDVNKGSAAQMIGDNLEKLSQEKGVPFPDFLMVIGDSREDEYVFNWARRLEKAEKIRDVVTVTLGARSTEASATLTQGVTGKF
>XP_022496195_Fonsecaea_nubica
MTIFVATLFLPYTINFDIPSCTSRPESPELPRQQIALTQNTPSDTQTVSLFTPGAVSGSPLSQLSQSSGPIPPTPGATTDHEKIFRPHTERKISLTLPNVKKEVPVPVRAISRHDLHSPGWGKTFTWNQPPSRAKSPPPSSILKHAVVSARDVKEVKEKAISLAHNATHRGRRQRTRTVSHERHFSHDSYTVEKAIIGNGGLYNAIDAAVDAGICEEKTWVGTLGCPVDALDEHLKENIAEKLENDYDCLAVYTSDSDLNGHYEHYCKTILWPVVHYQIPDHPKSKAYEDHSWVFYAKVNEAFADRIAKNWKKGDIIWIHDYHLLLLPNLLRQRLPEAQIGFFLHTAFPSSEIFRCLAVRTNLLQGMLGANMIGFQNDEYGHHFLQTCSRLLNVEATKHGVILEDGRFVHVNTCPIGIDPKAIDLQRQAKEVKEWVHTITDKYRGKRIIVARDKLDSIRGVRQKFLAYELFLNKYPEYRDKVVLIQIATSSAEDPELSATVADIVTRVNSTHSTLAHQPLVFLKQDIDFSQYMALLTVAECLMITSLREGMNLTSHEWILCQDGKISQNKYGPLILSEFTGSATVFGHNALLVNPWHYSHCADAIKQALDMSLEEREHRWKALYDIVVHQNAVGWFEHYVKGLEHAWKEHTVRDSTAVPRLSLPSVKSKYLKAKKRLIILDYEGTLASWGSPTDIILTTPKRSVDVLNDLIEDKKNIVYVMSSRMPEEMERLFSPVSGIGMIAENGAFVLDPGTDEWQELTNLEHVRNWKKGVRSILQYYVDRIEGSRVEERHASLIFDYSDAEDRQGAFKQAGECANHINDACRGQNVNAIPIEDGLNISEMDVNKGSAAQLIGDNLEKQGQGKDVPFPEFLMVIGDSREDEYVFNWAHRLEKAGKIRDVVTVTLGARSTEASATLTQGVTGVLSILEKLAWSQQKA
>XP_013288153_Fonsecaea_pedrosoi
MTIFVATLFLPYTINFDIPSCTSRPESPELPRQQISLTQNTPSDTQTVSLFTPGAVSGSPLSQLSQSSGPIPPTPGATTDHEKIFRPHTERKISLTLPNVKKEAPVPVRAISRHDLHSPGWGKTFTWNQPPSRAKSPPPSSILKHAVVSARDVKEVKERAISLAHNATHRGRRQRTRTVSHERHFSHDSYTVEKAIIGNGGLYNAIDAAVDAGICEEKTWVGTLGCPVDALDEHLKENIAEKLENDYDCLAVYTSDSDLNGHYEHYCKTILWPVVHYQIPDHPKSKAYEDHSWVFYAKVNEAFADRIAKNWKKGDVIWIHDYHLLLLPNLLRQRLPEAQIGFFLHTAFPSSEIFRCLAVRTNLLQGMLGANMIGFQNDEYGHHFLQTCSRLLNVEATKHGVILEDGRFVHVNTCPIGIDPKAIDLQRQAKEVKEWVHTITDKYRGKRIIVARDKLDSIRGVRQKILAYELFLNKYPEYRDKVVLIQIATSSAEDPELSATVADIVTRVNSTHSTLAHQPLVFLKQDIDFSQYMALLTVAECLMITSLREGMNLTSHEWILCQDGKISQNKYGPLILSEFTGSATVFGHNALLVNPWHYSHCADAIKQALDMSPEERENRWKALYDIVVHQNAVGWFEHYVKGLEHAWKEHTVRDSTAVPRLSLPSVKSKYLKAKKRLIILDYEGTLASWGSPTDIILTTPKRSVDVLNDLIEDKKNIVYVMSSRMPEEMERLFSPVSGIGMIAENGAFVLDPGTDEWQELTNLEHVRNWKKGVRSILQYYVDRIEGSRVEERHASLIFDYSDAEDRQGAFKQAGECANHINDACRGQNVNAIPIEDGLNISEMDVNKGAAAQLIGENLEKQGQGKDFPDFLMVIGDSREDEYVFNWAHRLEKAGKIRDVVTVTLGARSTEASATLTQGVTGKLDLYSQPYTVTNILSRCIVNSGETRVVSAESVKFSAPIRLDVVRG
>XP_007753468_Cladophialophora_yegresii
MTIFVASLFLPYTVNFDAPGSSSRPLSPELGRPQSAVSEASTLLEAQPVSLFTPGAGITGIPVQTPGPIPPTPGGTTDHEKIFRPHIDRKISLRLPNVRPGAGAPIRTISRHDLHSPGWGKTFGWNQPPSRAKSPPPSSILKHAAGGVKELKELKEKAVQIAYNSSTRHHRRQRTRTVSQERRFSNDNYEIDRAPLGNGGLYNAIDAAVDAGICDEKTWVGTLGCPVDALDDHMKENIAEKLENDYDCLTVYASDSDLNGHYEHYCKTILWPVVHYQIPDHPKSKAYEDHSWVFYVKVNEAFAERIAKNWKKGDKIWIHDYHLMLLPALLRQKLPEAEIGFFLHTAFPSSEIFRCLAVRTELLQGMLGANMIGFQNDEYGHHFLQTCSRLLNVEATKHGVILEDGRFVHVDTCPIGIDPKAIDHQRQADEVKEWVQTITEKYRGKRIIVARDKLDTIRGVRQKILSYELFLNKYPEYRDQVVLIQIATSSTEDPELSATVADIVTRVNSTHSTLAHQPLVFLKQDIDFAQYMALLTVAECLMITSLREGMNLTSHEWVECQDGKLSENKYGPLILSEFTGSATVFGNNAILVNPWHYSNCADAIKQALDMSPEERQRRWKAMYDVVIEQNAVRWYEQYLNDLEHAWKEHRIRDSTAVPRLSVSSTKSKYLKAKRRLIILDYEGTLASWGSPTDIILTTPKRSIDVLNDLIEDKKNMVYVMSSRMPEEMERLFSQVSGLGLIAENGAFVRDPEADEWQELIDTTHVEKWKKGVRSILQYYVERVEGSRIEMRHASIIFDYADAEDTSGAFKQAGECANHINDACRGQNVNAIPIEDGLCISEIDVNKGAAAQLVAENLEKQVQENGTTFPDFLMVIGDSREDEYVFNWAHKLEKAGKIRDVITVTLGARSTEASATLTQGVTGKLQAYTCEIYN
>XP_016238059_Exophiala_spinifera
MTIFVASLFLPYTVNFDGPPSWTASGPETPEIPKTGSSLPGNSTSSVTLSQTPKTDGPPSLSLFTPSSNAALSTVLTKTPDPLIQTPGATTDHEKIFRPHVERPLALSLPSHVKQKQEQGQKAVQQDVPPQTRPALSKDLRGISRHDIHSPGWGKSFVWNQPPSRAKSPPPSSILKHAAVEVKEKAAAIVHKAQKKSPRGAHRRSRTVSHDRRFSEFEYSVEKAVIGNGGLFNAIDAATEAGQLDEKLWVGTLGCPIDLLEDHMKENIAEKLENDYDSLAVYVSDSDLNGHYEHYCKTILWPVFHYQIPDHPKSKAYEDHSWVFYVKVNEAFADRIAKNYKKGDIIWIHDYHLLLVPGLLRQKLPEAEIGFFLHTAFPSSEIFRCLAVRSELLEGILGANLIGFQNDEYGHHFLQTCSRLLNVEATKHGVILENGRFVHVNTCPIGIDPKALDQQRRAPEVLEWVKTITEKYRGKRILVGRDKLDNIRGVRQKILSYELFLNKYPQYKDQVVLIQIATSSTEDPELSATVADIVTRVNSTHSTLAHQPLVFLKQDIEFAQYLALLTVAECLMITSLREGMNLTSHEFVMCQDGKFAEPKHGPLVLSEFTGSATVFGHEAILVNPWHYTQCAEAIKQALEMSPEERERRWTRLYDIVVNQNATTWYDRYMKALNHAWKEHSVREATSVPRLSVSSVKAKYQNASKRLFILDYEGTLASWGSPTDIILTTPKRAIDVLNDLIEDPKNIVYVMSSRMPEELERLFSPVSGLGIIAENGAYVRAPDMDEWEELANSENAKAWKKGVRSILQYYAERIEGSRIEERHSALVFDYAEADDVAGAFKQAGECANHINDACQGQNVCAVPIEDGLYISEIGINKGLAAQMISDSLEKQCRIRGEKMPEFLMVIGDSREDEYVFNWAHRLESAGTIKDVVTVTVGARNTEASATLTQGVTGKS
>XP_016257305_Exophiala_oligosperma
MTIFVASLFLPYTVNFDGPPSWTGSGPESPEIHKAGSSLPVNATSPVALSQTPKADSLSSVSLFTPKSNAAIPTALTKTPDSLIQTPGATTDHESIFRPHVQRPMALSLPSHVKQKQEQGQKVVEENIPSAARPVTLKELRGISRHDIHSPGWGKSFVWNQPPSRAKSPPPSSILKHAAVEVREKAAAVLQKAQKKSGRGGHRRSRTVSHDRRFSEFDYTVEKAVIGNGGLFNAIDAAADADLLDEKLWVGTLGCPIDVLEDHMKESIAEKLENDYDSLAVYVSDSDLNGHYEHYCKTILWPVFHYQIPDHPKSKAYEDHSWVFYVKVNEAFADRIANNYKKGDIIWIHDYHLLLVPGLLRQKLPEAEIGFFLHTAFPSSEIFRCLAVRSELLEGILGANMIGFQNDEYGHHFLQTCSRLLNVEATKHGVILENGRFVHVNTCPIGIDPKALDQQRRAPEVLDWVKTIREKYRGKRILVGRDKLDNIRGVRQKILSYELFLNKYPQYKDQVVLIQIATSSTEDPELSATVADIVTRVNSTHSTLAHQPLVFLKQDIDFAQYLALLTVAECLMITSLREGMNLTSHEFVMCQDGKFAEPKHGPLVLSEFTGSATVFGHDAILVNPWHYTQCAEAIKQALEMSPEERERRWKGMYDIVVNQNATTWYDRYMKALNRAWKEHSVREATSVPRLSVSSVKSKYQSASKRLIILDYEGTLASWGSPADIILTTPKRAIDVLNDLIEDPKNMVYVMSSRMPEELERLFSPVGGLGIIAENGAYVKAPDTDEWEELANSEHAKVWKKGVRSILQYYVDRIEGSRIEERHSAVVFDYAEAEDVSGAFKQAGECANHINDACQGQNVCAVPIEDGLYISEVGINKGLAAQMITDSLEKLYETRGECMPEFLMVIGDSREDEYVFNWAHKMEKAGTIKDVVTVTVGARNTEASATLTQGVTGVLSILEKLVRISQG
>XP_013322658_Exophiala_xenobiotica
MTVFVASLFLPYTVNFDGPPAWNGSAPESLTMKRDEQVIPAAANSPAVVSKLPLVDGPSSVSLFTPNPNTAALSATLTQTPDVIIQTPGATTDHEKIFRPHVQRPMALSLPSHIKEKKEQSEKDTEQQPQEQAVRPVQLKDLRGVSRHDLHSPGWGKSFVWNQPPSRAKSPPPSSILKHAAAEAKEKALAMVQTAQRKAARAGHRRSRTVSHDRRFSEYNYSVEKAVIGNGGLFNAIDAATDAGQLDEKLWVGTLGCPIDVLEDHMKENIAEKLENDYDSLAVYVSDSDLNGHYEHYCKTILWPVFHYQIPDHPKSKAYEDHSWIFYVKVNEAFADRIAKNYKKGDIIWIHDYHLLLVPGLLRQKLPEAEIGFFLHTAFPSSEIFRCLAVRSELLEGILGANMIGFQNDEYGHHFLQTCSRLLNVEATKHGVILESGRFVHVNTCPIGIDPKVVDQQRGSPEVLDWVKTITEKYRGKRIIVGRDKLDNIRGVRQKILSYELFLNKYPEYKDQVVLIQIATSSTEDPELSATVADIVTRVNSTHSTLAHQPLVFLKQDIDFGQYLALLTVAECLMITSLREGMNLTSHEFVMCQDGKFANPKHGPLVLSEFTGSATVFGHNAILVNPWHYTQCADAIKQALEMPSEERERRWKGMYDIVVNQNATAWYHQYTEALHHAWKEHSVREATSVPRLSVSSVKSKYQKASKRLIILDYEGTLASWGSPTDIILTTPKRSIDVLNDLIEDERNIVYVMSSRMPEELERLFSPVSNLGMIAENGAYLKAPDTDEWEELANSEAAKVWKQGVRSILQYYVERIEGSRIEERHSSVVFDYAEAEDMAGAFKQAGECANHINDACQGQNVCAVPIEDGLYISEVGINKGLAAQMISDTLEKLSRSRGEPMPDFLMVVGDSREDEYVFNWAHKLEKAGIIKNVVTVTVGARNTEASATLTQGVTGVLSILEKLVRISQG
>XP_007720548_Capronia_coronata
MTVFVATLFLPYTINFDAPSSSPPPERAEVPKPPSTFSQSTVPQTPLPDGQSVSLFTPAPGIGAGIGQSPSALIQTPGATTDHEKIFLPHVDRPISLTLPRTNQTSRPALARDPRAISRHDLHSPGWGKTIGWNQPPSRAKSPPPSSILKHAAAEAKDKADKAAAAAMSTLQTKRGRQHKRTRTFSHERRFSEYNYTVERALLGNGGLFNAIDAAAEAGSLEEKTWVGTLGCPVDVLDDPLKENIAEKLENDYDSLTVYVSDSDLNGHYEHYCKTILWPVFHYQIPDHPKSKAYEDHSWVFYVKVNEAFADRIAKNYKKGDVIWIHDYHLLLVPGLLRQRLPEAEIGFFLHTAFPSSEIFRCLAVRSELLEGILGANMIGFQTDEYCHHFLQTCSRLLNVEATKYGVILEDGRFVHVSTCPVGIDPKSLEQQRRLPEVSEWVQIILDKYRGKQIIVARDKLDNIRGVRQKILSYELFLNKYPEYKDKVVLIQIATSSTEDPELSATVADIVTRVNSIHSTLAHQPLVFLKQDIDFAQYLALLTVAECLMITSLREGMNLTSHEFVICQDGQFCDAKYGPLILSEFTGSATVFGHNAILVNPWHYSQCAAAIKQALDMPLPEKERRWKAMHDIVVKQNAVEWFDTYTKALDRAWKEHSIRDSTSVPRLSLSSVKPKYLKAEKRLIILDYEGTLASWGSPTDIILTTPKRSIDVLNDLIEDKKNTVYVMSSRMPEEMERLFSPVSGLGMIAENGGFLLEAGSDEWEELANLEHFKNWKGGLRSILQYYVERIEGSKIEERHCSLIFDYSDADDRAGAFKQAGECANHINDACRDQNVNCVPIEDGLFISEMEVNKGLATQMISDRMEKSGMGLPEFLLVIGDSREDEYAFNWAHKLEKAGKIRDVVTVTLGARSTEASATLTQGVTGKFDGSSGYLKLR
>XP_007736921_Capronia_epimyces
MTVFVATLFLPYTINFDVPSNSPPERPDPQRTQSTLAQKILSQPAVVDTQTVSLFTPTPGIVAGITQSPGSLIQTPGATTDHEKIFLPHVERPISLTLPRTNQKSRPAVQRDPRAISRHDLHSPGWGKTFGWNQPPSRAKSPPPSSILRHAAAEAKDKLDKAAVAVVSNLQSKRGRQHRRTRTFSHEQRFSEYNYTVEKALLGNGGLFNAIDAAAEAGTLEEKTWVGTLGCPADALDDPLKENIAEKLENDYDSLAVYVSDSDLNGHYEHYCKTILWPVFHYQIPDHPKSKAYEDHSWVFYVKVNEAFADRIAKNYKKGDVIWIHDYHLLLVPGLLRQRLPEAEIGFFLHTAFPSSEIFRCLAVRTELLDGILGANMIGFQTDEYCHHFLQTCSRLLNVEATRHGVILEDGRFVHVNTCPVGIDPKSLDQQRRLPEVSEWVQIITDKYRGKRIIVARDKLDNIRGVRQKILSYELFLNKYPEYKDKVVLIQIATSSTEDPELSATVADIVTRVNSTHSTLAHQPLVFLKQDIDFAQYLALLTVAECLMITSLREGMNLTSHEFVICQDGQYAETKFGPLILSEFTGSATVFGHNAILVNPWHYSQCAAAIKQALDMPAPDRERRWKAMHDIVVKQNAAEWFGTYTKGLDRAWKEHAIRDSTSVPRLSLTSVKPKYLRAEKRLLILDYEGTLASWGSPTDIILTTPKRSIDVLNDLIEDKRNTVYVMSSRMPEEMERLFSPVSGLGMIAENGGFLLEPGSDEWEELANLEHFKDWKEGVRSILQYYVERIEGSRIEERHCSLIFDYSDAEDRAGAFKQAGECANHINDACGSQHVNAIPIEDGLFISEMDVNKGLATQMIIDQAEKHGIPLPEFLMVIGDSREDEYVFNWAHKLEKAGKVRDVVTVTLGARSTEASATLTQGVTGVLSILEKLVRSSQQPGR
>XP_009152537_Exophiala_dermatitidis
MTIFVATLFLPYTINFDAAGSQPESPDLQRNQSAASQIPVPPTPLTDGQTVSLFTPAPGIGAAATQSPGSLIQTPGATTDHEKIFLPHVERPISLTLPRTNQQSRPALQRDPRAISRHDLHSPGWGKTFGWNQPPSRAKSPPPSSILKHAAAEAKDKMDKAAAVVSNTIQNKWGRQHKRTRTFSHGHERPFSEDSYTVEKALLGNGGLFNAIDAAAEAGSLDEKTWVGTLGCPIDVLDDSLKENIAEKLENDYDSLTVYVSDSDLNGHYEHYCKTILWPVFHYQIPDHPKSKAYEDHSWVFYVKVNEAFADRIAKNWKKGDVIWIHDYHLLLVPGLLRQRLPEAEIGFFLHTAFPSSEIFRCLAVRTELLEGILGANMIGFQTDEYCHHFLQTCSRLLNVEATKHGVILEDGRFVHVSTCPVGIDPKSLDQQRRLPEVSEWVNTITDKYRGKRIIVARDKLDNIRGVRQKILSYELFLNKYPEYKDKVVLIQIATSSTEDPELSATVADIVTRVNSIHSTLAHQPLVFLKQDIDFAQYLALLTVAECLMITSLREGMNLTSHEFVICQDGQFADTKHAPLILSEFTGSATVFGHNAILVNPWHYSQCAQAIKTALDMQPDERERRWKNMHDIVVKQNAVQWFDTYTKALDHAWKEHSIRDSTSVPRLSLTSLKPKYLRASKRLIILDYEGTLASWGSPTDIILTTPKRSIDVLNDLIEDKRNTVYVMSSRMPEEMERLFSPVSGLGMIAENGGFLMEPGSDEWDELADLDNFKNWKDGVRSILKYYVERIEGSRIEERHCSLIFDYSDAEDRAGAFKQAGECANHINDACRGQHVSAVPIEDGLFISEMDVNKGLATQVISDRMEKRGVPLPDFLLVIGDSREDEYAFAWAHKLEKAGKVRDVVTVTLGARSTEASATLTQGVTGVLSILEKLVRSSQQS
>XP_013256441_Exophiala_aquamarina
MTVFVATLFLPYTVNFDVRSPSRPVSPESTRPQTSGAPATTPVTGPTVSLFTPSAALHESPGPIIQTPGATTDLERIFRPHIERPISLRLPSHIKQTDPTTPATRDPRTISRADLHSPTWGKAVTWNQPPSRAKSPPPSSILRHAGARVTRERAAAMLNHAQNKVIGRRQRARTASHERRFSEYSYTVEKAQIGNGGLFNAIDAVTDAGILEDKTWVGTIGCPTEALEDHLRANIAEKLENDYDSLAVYASDSDLNGHYEHYCKTILWPVFHYQIPDHPKSKAYEDHSWVYYVKVNEAFAARIAKNYKKGDVIWIHDYHLLLVPGLLRKKIPEAQIGFFLHTAFPSSEIFRCLAVRTDLLEGVLGASMIGFQNDEYGHHFLQTCSRLLNVEATKHGVILEDGRFVHVQTCPIGIDPKSLEVQRQVPEVAEWVRTIAEKYAGKRIIVGRDKLDNIRGVRQKMLSYELFLNKYPQHKDKVVMIQIATSSTEDPELSATVADIVTRINSSHSTLAHQPVVFLKQDIDFAQYLALLTIAEGLMITSLREGMNLTSHEFIFCQDGKFFSRTKHAPLILSEFTGSATVFGKDALLVNPWHYTQCAEAIKIALDMSIEERQRRWKIMYDIVGQHNAIQWYELFMKALDHAWREHSVRDSTSVPRLSVSGTTSKYQKAKKRLIIVDYEGTLASWGAPTDIILTTPKRSVDLLNDLVEDRKNIVYVMSSRMPEEMERLFSQVSGIGMIAENGAFVQEPSTDEWTELTDLEEVKTWKSGVKSILQYYVDRIEGSRIESRHSSIIFDYADAEDVAGAFKQAGECANHINDACRNQHVSAVPIEDGLYISEMNVNKGLAAQMISDRLENEVNGTNQGLPDFLLVIGDSREDEYVFNWAHKLEKAGKIKDVVTITLGARSTEASATLTQGVTGKPNFPIPAFIAFSNRILGVLSILEKLVKSGSPKRMNGALR
>XP_016226901_Exophiala_mesophila
MTVFIATLFLPYTVVFDLSSPRPASPNIQRPQSTNSASSKTKSPDTPAVSLFTPSAALTQSPGPLVQTPGATTDHEKIFLSQYSRPMHLRLPSHLKQDITQDEQSPPAPTLPPRSISQADLHSPGWGKSVTWNQPPSRAKSPPPSSILKHAAINNKEKAAAMRNNILATNIGQRQRKKTISHERRFSEYNYSVEKAQLGNGGLFMAINAAAEADLLEDKTWVGTLGCPTDALDNGLKESIAEKLESAYDALAVYAADSDINGHYEHYCKTILWPVFHYQIPDHPKSKAYQDHSWIFYVKVNEAFADRIAKNYKKGDIIWVHDYHLLLVPGLLRKRLPDAQIGFFLHTAFPSSEIFRCLSVRSELLEGVLGSSMIALQNEEYCHHFLQTCSRLLNVEATRHGVLLEDGRFVHVQTCPIGVDPKSLEEQRRLPEVAEWIRTISEKYQGKRIIVGRDKLDNIRGVRQKMLSYELFLNRNPQYEDQVVLIQIATSSTEDPELSAAVADIVTRINSSHSTLAHQPVVFLKQDIDPAQYTALLTIADCLLITSLREGMNLTSHEFVFSQNPKFADTKCGPLILSEFTGSATVFGKSALLVNPWHYTQCADTIKMALDMSDEERERRWKLMYKIVTENNAVKWYETFMEALDHAWREQSIRNSTSVPRLSIAGTTAKYQKANRRLIILDYEGTLASWGAPTDIVLTTPKRSIDVLNDLTDDPKNIVYVMSARTPEEMERLFSPVSDIGMIAENGAFLREPRTDEWIELADLDHAETWIGAVYKILQYYVERIEGSRIELRHSSLVFDYSDAEDLSGAFKQAGECANHINDACRGQNVSAVPVEDGLLISEMDVNKGNAAAAIIENLESSVASEGLTFPDFLLVIGDSREDEYVFNWAHKLEKAGKIKEVVTVTLGARSTEASATLTQGVTGKCNTACMIALETN
>XP_013274279_Rhinocladiella_mackenziei
MTIFVATLFLPYTVNFDAPTSRPESPVLQRLDSAVSPNPPLDHQPVSLFTPTAGITASIAQSPGPIIQTPGATTDHEKIFRPHIERPISLTLPSSRQNSASSVIRDPRTVSRHDLHSPGWGKAHAWNQPPSRAKSPPPSSILKHAVASVKEKATPVLYNSTSKLGRRQGSRTVTHERSFSEYSYTVEKALIGNGGLFNAIDAAAEAEILEEKTWVGTLGCPIDVLEDHLKENIAEKLENDYDSLTVYVSDSDLNGHYEHYCKTILWPVFHYQIPDHPKSKAYQDHSWIFYVKVNEAFADRIAKNYKKGDIIWVHDYHLLLVPGLLRQKLPDAEIGFFLHAAFPSSEIFRCLAARTDLLEGILGANMIGFQNDEYCHHFLQTCSRLLNVEATKHGVILENGRFVHVNTCPIGIDPKTLDQQRRLPEVREWIQTITEKYRGKRIIVARDKLDNIRGVRQKILAYELFLNKYPEYKDKVVLIQIATSSTEDPELSATVADIVTRVNSTHSTLAHQPLVFLKQDIDFAQYLALLTVAECLMITSLREGMNLTSHEFIVCQDGQVTDTKHGPLILSEFTGSGTVFGHDAILINPWHYSQCADAIKEALDMSPQERERRWKAMYDTVVNQNAIGWFELYVKALNHAWKEHSIRDSTSVPRLSLSAVRSKYRKASKRLIILDYEGTLASWGSPTDIILTTPKRSVDVLNDLIEDKKNIVYVMSSRMPEEMERLFSPVTGIGMIAENGGFVMEPGSDEWEELTNLEHAKTWKNGVKSILQYYVDRIEGSRMEERHSSLIFDYTEADDVPSAFKQAGECANHINDACRGQHVSAVPIEDGLFISEMDVNKGLAAQFINDKLEKLKEETGEPRPDFLMVIGDSREDEYVFNWAHRLEKAGKVRDVVTVTLGARSTEASATLTQGVTGVLSILEKLARTSQQ
>XP_018005956_Phialophora_attinorum
MTLFIVSLFLPYTVNFSSKYASAAASQQTTPPESDVTTPAVGRHDPEDNPFSIWQAARSMPKTPGATTSLENIFQPHVDRSLSSNLSFKLRKLSLSANTSASNLSTKSMLRDPHLMPLHSPADVNALYRNQPMSKALAAPPHDVRHYNTQAANVFNTELARAPRQIQSRVSSNEKYTEDNYTIEHAGQGNGGLYHVIDAVSDAGILGDKSWIGLLGMPTDSLDDNLKSVIAENLQDEHHCLPVYVPDGDFDGHYEHFCKTILWPIFHYQIPDHPKSKAYLDHSWIYYVKVNQAFASRIIKNYKKGDTIWIHDYHLMLLPQMLRDKLPDAKIGFFMHTAFPSSEVFRVLATRVELCEGLLGTNMIGFQIDEYAQHFLQTCSRILNVEANADGVFLEDGRFVHVVTTPIGINPKNLDKMRALPEVTDWTTQIAERYAGKRIIVSRDKLESIHFAKDTVLIQIATSGCEDNDIAAKVADVVTRINGTWSTLAHQPVVYLRQDIDHSQYLALLGVAECLLVTCLREGMNLAVHEYIYCQDGRLTNRKYNSVVLSEFTGSASLFGKNALLVNPWHHRACADAIKQALTMCDADKKTRWDNMYDVVMKQDGTKWFNVSMQQLDHAWTHHSDRDVAKVPRLSVPDLVLRYGNSKRRLIILDYEGTLVSSTTQKIMFPPPKRLTDILDDLMEDPKNTVYVMSSRMPEELEQLFKLVPGIGLIAEDGAFIREAGAADEWLELADLDHVSKWKEGIRDMLKYSTDRVEGSLIQERHSSLVFDYTDADDMVSAVKHAAECANHINEACANQQVQALPIDNGISVSGSDLNKSTAAAMIDENLRKQSVDEGEPDLDFLLVIGDSREDEYVFEWAQEQKNQGIVENVFTVTLGSRNTSAGATLTQGVTGVVSALKKLAATA
>NP_593962_Schizosaccharomyces_pombe
MGRILIAHLFLPSSVGFSFDTVPHDEVGSKFMQKEESKDWIADTPLDESAIVSEEESDDDSLLSDLPEEIDSTNAQSNIATPSPGTVAAAISGIQPPPKTPSSDSPSLENSLSNLNDLFKSRGRHMAFSKNDGTNLSLPPSRHQSPPPSSVLASQRHHRRHDSELEEFARRASRSLSFSMNGTPQRRMTFDAEAWKNVIFKIKPSSFGNASFYNAISAATRSKQFDDHLFVGTCGIPTDSLPDSLKERISHDYITEHSSLVVYPTDTDFVGHYNHYCKNILWPTFHYQIPDNPKSKAYEDHSWANYVKVNKAFADTIVDNYEQDDMIWINDYHLLLVPEMVRERLPRAKIGFFLHIPFPSSEVFRCLATRQEILKGMLGANILGFQIPEFAYHFLQTCSRLVNIDIRKNGVVSFENRQIDVIALPISIDPGFIDRCLASPPVEHWAKVLQDRFRGKHIILSHDKLDPIRGLRSKLISFERFLQKYPEYRENTILLQVAPESLQDSEHLPHISDIVTRINSAYSNIASRHVPVILLRQKLGYAQFLALMMISDALIDNSLREGISLTSHQFIYVQRKRHRPLILSEFVGSASILNDNAIIVNPWDYSKTAEAFRTALTMSEEECQKRNKAMCNLILRHDAASWAVTFQSLIKESWKEQIDMQRIPAFTAQLIKEPYQNAQKRLILLYFEGTISTWGSQYHNVMTSLQRTINLLNMLTSDPKNTVYVFSALSCQELEQLFQRVPKLGIVAENGCFVRSPPKGDATMPVSKKEIAELWKNKVLGTDLTWMKTVSEIFEYYAERTTGAYVENKDATVILHLREAEDDEAAMWAAKECCESVNNFNVPCSATIQNDMVVCRSNKVSKRLAAEDIYSANGGDYDFIFAASNDPDDDTVFSWMKNFKQSKKEVVPFTFSVCVSEHGNSTNADAESSGVFGFLQALEKVYSA
```
