## Supplementary material for "Coding Sequence Insertions in Fungal Genomes are Intrinsically Disordered and can Impart Functionally-Important Properties on the Host Protein": fasta protein sequences: XP_019330824.1_blasthits_fa.txt

```
>XP_019330824_Candida_albicans
MSAQFITPKKRPHSPLDSNELLPSFEDPQDMINAVVSTLSAPEEKTNVSIAYANEKNQATEIQAYAKIAGKDWTFYVKSLAVSIGRNIELSAPSNTNITTPLIDIDLGPAKVVSRSHAAITYNLDLRCWELKVLGRNGARIDGQKVNVDSPNVNALHSGAILDIGGTQMMFILPDAPAVVAPKMLEKCLLRYKEQQQQQNKRISSGPGIGGSTSFQMFDKAHLTHSPSSISANSLQSNLDQDLSKEEAKDIKPPYSYATMITQAILSNPQGVMSLSEIYNWIADHYAYYKYSKTGWQNSIRHNLSLNKAFEKVPRRPNEPGKGMKWQISESYKEEFLNKISDGTISKTRRGSSVSRQLSLHLATHNQLPESHKYTMDQQIHNGTAASIPQQQKQQQQQQKRPPQQQNSQPHLSQPHYTIPSNPMQTNSMGYIPQSNIYNMSNSDRRYTPYQQSQNPLMYQHQQQHIGQTYNQLGRPQGQLGQPMMQPQQQSYTSSNIKTEPSSPKRNPSISNNTPKMAKGTVSTESHSRSTSYTTTQLHEMSNFNSSANDSTSTAPTASTTTNGDIGLNFASPKKITALEAYTPERGSKGNPSGTNNNNNTNNTNTNTTNNNNGKNTAGGPNTNQSSPAFWNFVQFSTPNGQSPVRKSSEEVGNNSPTLNRKIKRERENDETNSPFKKKQRTEMIDS
>XP_002419010_Candida_dubliniensis
MSGQFITPKKRPLSELDSNGLLRTFEDPQDMINAVISTLSAPEEKTNVSIAYANDKNQATEIQAYAKIAGKDWTFYVKSLAVSIGRNTELSAPSNTNITTPLIDIDLGPAKVVSRSHAAITYNLDLRCWELKVLGRNGARIDGQKVSVDSPNVNALHSGAILDIGGTQMMFILPDAPAVVAPKMLEKCLLKYKEQQQNQNKRISSGPGVGGSTSFQMFDKAHLTHSPSSISANSLQSNLDQDLSKEEAKDIKPPYSYATMITQAILSNPQGVMSLSEIYNWIADHYAYYKYSKTGWQNSIRHNLSLNKAFEKVPRRPNEPGKGMKWQISESYKEEFLNKISDGTISKTRRGSSVSRQLSLHLATHNHLPESHKYTMDQQIHNGPAAPIPQQQQQQQQQQKRPPPQQQNSQPHYPIPPNPMQNNTMGYITQSNIYNMPNNDRRYTPFQQQPNPLMYQQQQQQQQQQHIGQTYNQLGRPLGQLGQPMMQPQPQGYTSSNIKPEQNSLKRNPSISNNSPKLAKGTDFELVSTESHSRSASYTTTQLHETSNFSSSANDSTSTAPTASTTTNGDIGLNFASPKKITALEAYTPERGSKGNSASTNNNNNNTNNNGKNITGGPNTNQSSPAFWNFVQFSTPNGQSPVRKSSEEVGNTSPTLNRKMKHDRTNDETTSPFKKDQRTEMIDS
>XP_002551420_Candida_tropicalis
MSSASSFTTPRKRTLPDHQLDNSGLPTFDDHQDMISAVISTLQAPEEKTNVALTYANDKNLETEVQAYAKIAGRDWTYYVKSLAISIGRNTDMSSSSSMNNPNGGSGPLIDIDLGPAKVVSRQHASITYNLDLRCWELKVSGRNGARIDGSKITVGSHEVNALHSGAILDIGGTQMMFILPDSPAAIAPKMLEKCLARYKEQTQQSKRIASGSRGFQLFGNVLTHSPSSISANSLQSNLDQDLSKEDAKDIKPPYSYATMITQAILSNPQGVMSLSEIYNWIASHYAYYKYSKTGWQNSIRHNLSLNKAFEKVPRRPNEPGKGMKWQISDSYKEDFLNKISDGTISKTRRGSSVSRQLSLHLATHKQLPESQKYFQDQQIPKIASGPIQMPTQTQQQHQIPPSQQQQQQTHYQQQQPHQNYPIPANPMQSNPLGSMQQTNIYNNMQNAGRPYTSYQNQPMVYQQQQQPQHQGQGHFQQQPQQQGYPVNGIKQEPLSPVRKTSSVGSGESQGDGTPKLPKGSIQASGNPHSRNTSYTTSQLQEVSQYNSSTNESVSTAPSTTNITNGDIGLNFASPKKITALEAYTPERGSTKVGNNLVPGNVNGNNNNNNNNNNNNNHNGKIPGGPNPNQSSPAFWNFVQFSTPNGQQSPSRKNSEDVGNTSPTLNRKLKQQKTNNNNDESNTNINKNTSPFKKDHQTGMVDS
>XP_003869703_Candida_orthopsilosis
MSSSTVTPRKRSINNSNNNNADIFFEDEQEMISAVTSTLQIPEEQTNVSKMYANGKNNATEVQAYAKIAGRDWTYYVKSLAVSIGRNTETSNGSNTFNGPLIDIDLGPAKIVSRQHATITYNLDLRCWELKVLGRNGARIDGQKINVGSSDVNALHSGAILDVGGTQMMFILPDAPPVVAPKMLEKALAKYNDINRGNGGKRQRAFSGAFNNGGHRSYHVYENISLNHSPSSVSATSLQHNLDEDLSKEESKDIKPPYSYATMITQAILSDPHGVMSLSDIYNWISDHYAYYKFSKTGWQNSIRHNLSLNKAFEKVPRKPNEPGKGMKWQISESYKQDFLSKLNDGTLSGSRKGSSVSRQLSLHLATHKHLPDPNNPCFDSATNQLQQQQPLERKFSDSQGQGQQQGSDSKNFQFNINIPPNPLQYPGQQNAYISNSSRPYAFPPPSAHPQQQPQQHNSSQPQPIMYSQQQQSQIPNYPMVGSYGNNLASPLRQPQQLNQPQAPRDGAKLPKTAPQPPNQNIYNLPLQNNNSNNNSTTTAIDGKPNLHSRASSYTTANQLPDLSQMHSFASTNQNDSLSSIVPPSGNTTSDMLSFTSPKKISALEAYTPERGSSKNAVGNKALKQNQQNQHLQQQQSQSQQSQSQQSQQQSQQAQGQPPNQTSPAFWNFVQFSTPNGQTPIRKDSNESDEQNNGSPTMNRKNHKGSSGGGDVKDDDSPFKKDRDQQAGMVDS
>XP_001527372_Lodderomyces_elongisporus
MSGLTTPKKRTLSDRLESNGASDSIPFEDQQEMINAVISVLQCPEERTNVSEVYSNTKNSATEVQAYAKIAGRDWTYYVKSLAISIGRNTEITNGSQTLIPNGPLIDIDLGPAKIVSRLHATITYNLDMRCWELKVLGRNGARIDGQKVNVGTQETNALHSGAILDVGGTQMMFILPDSPPTVAPKMLEKCLAKIKEREKNKRQSVGTPALSQNGRLQMSFTNYSLHDPSILPHSPTSVQASSLQQELDNDLSKDESKDTKPPYSYATMITQAILSNPHGVMSLSDIYNWISSRYAYYRFSKTGWQNSIRHNLSLNKAFEKVPRRPNEPGKGMKWQIAESYKADFLNKVSDGTISKTRRGSSVSRQLSLHLATHKYLPDGQSQATSQNQLQQQYQPLQQPLQTTGIQGQSQPAQPSQLHPQQQQQQQQPIQQLKLGYYDQQPQDAKNFNFVNNTMQSHPLSYMTQPNVYMPNNNRGYPYVAQQPIPPHQQHQPNAFYLPIQQPQQQPQQQPQQHQPQQHYQLNTGLNKPPSMSNYHHTIAPSAGNATKGLQSGNSTFMHSRDSSYTTSNNLQDMSQLNSFQSTQNDSLSSIPSIPANTSLGGGMGSVGASGIGTATTTAAPVIGPDVNSSTAAADVIASFTSPKKISALEAYTPDRGSGRQQNLLKLGGNKNLGNSDGANGKARLATQSRQQSHGGQSSSDHSGQSGQNEKNCQNGQNGQNSQNSQSSTNNQNDSNGQNLNHHQSSPAFWNFVQFSTPNGQQSPLRKEGHENDDGNVRGGGKGRDNDDGDGGDDDLGDLDASPVNGSPTMNRKHNVTGGTSMKKESKPLSVEDHKSSPFKNDQRAGVVDS
>XP_007376078_Spathaspora_passalidarum
MSSTSPQVRKRSHEPDIIDDPQDTINAIISALTIPAERTNVADTYANDKNLATEVQAYAKIAGADWTYYVKSLAISIGRNTDVVAAAAAASATSNSNTSYVDIDLGPAKVVSRQHATITYNLDLQCWQLKVLGRNGAKIDGNKINPNTDHGLHSGAILDIGGTQMMFILPDSPAVIAPKMLERGLAKYKEMQSVQPHKKSVSIKNFQMFDKVSLTQSPSSVSATSLQTNLDQDLSKEESKDIKPPYSYATMITQAILSNPEGIMSLSEIYNWIASHYAYYKYSKAGWQNSIRHNLSLNKAFEKVPRRPNEPGKGMKWQISQSYKQDFLNKINDGTISKARRGSSVSRQLHLHLATHKHLPEPRYYENIQQQQQQHQQLPPRQSIIQQQVPPQQQQQQQIPPQYVPTNPMQSNPLSYMSGMTGQPMYQPIPPQQQPQQAPPPPAQQSAQRYYNNQPIMYAQPPPPPPPPSQQPQQQQQQPQQQYSMVNSKELASPLRQQVQLQQPSIDQPKLPKVGVSASAGPAMYSLPPPPAPTTNLSSAPAAHSRSNSYGTTANSTDLSSKPEQSSAPSELSLNFTSPKKISALEAYTPERGSKARGGAGGVINNGTNQSSPAFWNFVQFSTPNGQSPLRKDEPGSPTLNRKNNGFKQDDSPTKKDNVLV
>XP_043047526_Scheffersomyces_spartinae
MLLQHSAQHHSYTSQPLHDILTQMAPSETPRKRSRGHDESEDDDLPTFEDPQDMVNAVITALTVPEEKTNVSKVYANENNLATEVKAYAKIAGQNWTFYVKSLAISIGRNTDSNPEINSNNNSNSANSNNAVDIDLGPAKVVSRQHATINYNLEFRCWELKVLGRNGARIDGVKIEAGKSAPLNSGAILDIGNTQMMFILPDSPPKILQKMLSDCLKKYKDIMKSRKLTSSSSVSSFTNGIGGAGQYQYNSGHSHSNSNSLLKSFQIFDQAQLGHSPSSATASSLQSNLDQDLSKEEAKDIKPPYSYATMITQAILSNSNGVMSLSEIYTWIADHYAYYKYLKTGWQNSIRHNLSLNKAFEKVPRRPNEPGKGMKWQISESYKEDFLNKINDGSLLKSRRGSSVTRQLQLHLATHRNLPEPEKYYKATIDTNLNRKSTPPSGQSSGGTVHATLNRNEAANGGFNPLYNPQQQQMPPKLGQPIQYAPTNLSTPIHYGAQQHQQQQMSQGINFTNYNQSRNSFGYQAPPMMYSGGQMLQPNYPQHLNQQPPPQQSEYHSSLSKSPSLNSHNLTPRLPKVANANLYNLQPPPASANSSLIPSLHSRHNSNSASGLPDLNYSSGNNVSTSDTSHSHLTTSNTVATDPTLVFTSPKKIAPLEAFTPERGSKSTGGSNKLGLHNSISNNQSSPAFWNFVQFSTPNGQTPLRKNSEELNSGSPTLNRKVGMNLNGSVNVKTETMKKILSPLKDLNDDKLQKVGQD
>XP_001383006_Scheffersomyces_stipitis
MSTTSTPRKRPLSDVDDSDLPTFDDPQDLVNAVISTLQTPADSTNVAETYANDKNSATEVQAYAKIAGKDWTFYVKSLAVSIGRNTDTQNQTQAQNVANAATDIDLGPAKVVSRQHATITYNLDLRCWELKVLGRNGARIDGQKVAVGPEHAHSLHSGAILDIGGTQMMFILPGSPPTISPKLLTKSLLKYKETASKSRKSSFGHNIGTSHMKSFQMFDKASLPQSPSSLSATSLQSNLDQDLSKEEAKDIKPPYSYATMITQAILSNVDGVMSLSEIYNWISSHYAYYKYSKTGWQNSIRHNLSLNKAFEKVPRRPNEPGKGMKWQISESYKDDFLSKIQSGSLSKTRRGSSVSRQLHLHLATHKQLPESQKYYDQEQKALQDSQQHHLQLQPSQQQPPYGHQRQSSVPKLGQGQFPPVPSNPIQPNPLSYMASAPNNGYMIPQQRAYGYQSSAPHMVYGGAMMHQQNQQSMIPQQQIQQIQTLSTLPAPKSELSSPIRQMSDINNNATPKLPKVSGSHLFNLPPPPQSHNLGTSAPGAHHSRSNSYNSNQLPDSQLNSYSSSLQNHSEDSSVNNNQNSTAPSSGDLGLNFTSPKKIAPLEAFTPERGSKSMGGNGKLGAPNGANTNQSSPAFWNFVQFSTPNGQTPMRKNSDENSQGSPTLSRKILSANNNNSNGYNHKDEGKVGLSPFKLKADIQSNGQEELTKSEKNV
>XP_020061884_Suhomyces_tanzawaensis
MSTTSTPRKRPLGDVDENELPSFEDPADLVNAVILTLQAPLEPTNVSETYANDKNLATEVQAYAKIAGQDWTFYVKSLAVSLGRNTDNQPPPGVNAGGSVDIDLGPAKVVSRQHATITYNLDLRCWELQVLGRNGARIDGQKVPVGPNHSTPLHSGAILDVGGTQMMFILPDSPPNILQKVLTKCLIKYKENMSKVKKPSMGTYPNPGSQIRSFQMFDKAQLIQSPSSVSATSLQNNLDQDLSKEEAKDIKPPYSYATMITQAILSNEDGVMSLSEIYNWIGSHYAYYKYSKTGWQNSIRHNLSLNKAFEKVPRRPNEPGKGMKWQISESYKEDFMSKIENGSILKNRRGSSVSRQLHLHLATHKSLPESQKPFSKDPSIELQLHHNQQKQLQQHQQQQQQSQQPQQFSHLRTNSLPRLGQPYLMVNQPMQPNPLSYMSNQPNNGYGGVASSQRAFGYQPNAPHLMYGAPMMHHQVPPVSIQGQQNIPKGELSSPIRQLSDVNSTTPKLPKVSGNHLFNLPPPPPSHSLGTSAPVAHHSRLNSYTNPNQLQDPIQVSSYSNNHNPSSTADSSTNQGSTSTAQTDLSLGFASPKKIAPLEAFTPERGSKSSNVNKLGVNGVNTNQSSPAFWNFVQFSTPNGQTPMRKNSDELNSQGSPTTRKLQGSNRFDKEESDKGDLSPLKSKNSDNEDKK
>XP_020076042_Hyphopichia_burtonii
MSGTTTPRKRNLEDDLPSFDDPADLVNAVISTLQQPEDRTNVANNYANDKNHATEIQAYAKIAGQDWTFYVKSLAVSIGRNTDNPGAANNSNTPLIDIDLGPAKVVSRQHATITYNIDLSCWELKVLGRNGAKIDGQKMPVGIQHATPLHLGAILDIGGTQMIFILPDSPPDILPKMLSTCLSKYKSNMNKVRKSSSSSYSHSGPVKSFQMFDKAQLTHSPSSVSASSLQNNLDQDLSKVEAKDIKPPYSYATMITQAILSNDDGVMSLSDIYNWISDHYAYYKYSKTGWQNSIRHNLSLNKAFEKVPRRPNEPGKGMKWQISESYKQDFLNKIQNGSLLKTRRGSSVSRQLQLHLATHQQLPDTQKYFDKNEKANSQPPQSTHQQSQPPQLHQRSDSYDYRFSHSRNNSIPNLGQPMQYPGIPNNPIQSNPLSYLNQPNGGFMGIPPNASRAYSPYQPVAAPAHFMYGTSMLNQSAPPPPIQQQLQPQHNNANIYLAQQQQHQQPQPQPQQPQPQPSQQVPSAPQNSLNKPKSNEDNQASDQKTKSELSSPMRQESNLNSTTPKLPKVTSGGHLFNLPPPSSNSHNVGSSAPQAHHSRLHSYNNNTNGGQDTGNSFGNSTNNPNSSESNQNNTTGQTNNTSEFGMGFTSPKKIAPLEAFTPERGSKSNGANKLGVPNGSNTNQSSPAFWNFVQFSTPNAQTPLRKNSDELNSQGSPTLSRKNLSNGLKNEDDLNNNDEENENGVSTNDDGSPSEKADVKIELDSKSDLNSRKDEPVST
>XP_015467850_Debaryomyces_fabryi
MSGTSTPRKRTLGDLNEGEGPNFEDPIDMVNAVISTLQTPVEKTNVALTYANDKNLATEVQAYAKIAGQDWTYYVKSLSIPIGRNTDNPGGSSQPLVDIDLGPAKVVSRQHAMITYNLDLRYWELKVLGRNGARVDGQKVPFGENHSTPLHSGAILDIGGTQMMFILPDSPPNILQKVLSTCLAKYNANLNKSKRKSISDFPQQHTIPINPSSQVKSFQMFDKAQLTQSPSSASATSLQNNLDQDLSREEAKDIKPPYSYATMITQAILSNDDGVMSLSEIYNWIASHYAYYKYSKTGWQNSIRHNLSLNKAFEKVPRRPNEPGKGMKWQISESYKEDFLNKIQSGSLLKARRGSSVSRQLQLHLATHQNLPESQKYYVKDDPSRSNSFNHQRDNSLPKLGQPMQYQQAPPNPMQHNPLSYMANQPPQNGSFGVPPPRSYGYQHPPPPQLMYGSHMMHQNQSDSSSIQQVPGNKNELSSPIRQLSDINTTTPKLPKVSGNHLFNLPPPPPSTHSMGTSAPQAHHSRLNSYNHQQQLTENNSNSYNSSTNNQTSEPNTTNTNAQNVSSGPTNTSDLALGFTSPKKIAPLEAFTPERGSKSSSNKLGVANGVNTNQSSPAFWNFVQFSTPNAQTPLKANDQNNQLSPTLNRRVFGSNGFTKEKNEKGDLSPLKPRNSHDDNSKTDDVDELNTQKNGEINA
>XP_456717_Debaryomyces_hansenii
MSGTSTPRKRTLGDLNDGEVPNFEDPLDVVNAVISTLQTPVEKTNVAMTYANDKNLATEVQAYAKIAGQDWTYYVKSLSIPIGRNTDNPGGSSQPLVDIDLGPAKVVSRQHAMITYNLDLRYWELKVLGRNGARVDGQKVPFGENHSTPLHSGAILDIGGTQMMFILPDSPPNISQKMLSTCLAKYNANLNKSKRKSISDFPQQHTIPINPSNQIKSFQMFDKAQLTQSPSSASATSLQNNLDQDLSKEEAKDIKPPYSYATMITQAILSNDDGVMSLSEIYNWIASHYAYYKYSKTGWQNSIRHNLSLNKAFEKVPRRPNEPGKGMKWQISESYKEDFLTKIQSGSLSKARRGSSVSRQLQLHLATHQNLPESQKYYAKDDPSRSNSFDQRFNHERNSSLPKLGQPMQYQQAPSNPMQHNPLSYISNQQPQNGSFGVPPPRSYGYQHPPPPQLMYGSHMMHQNQNDSPSIQQVPGNKNELSSPIRQLSDINTTTPKLPKVSGNHLFNLPPPPPSTHSMGTSAPQAHHSRSNSYNHQHQLTENNSNSYNTSGNNQTSESNTTNTNAQNVSSGPTTNTSDLALGFTSPKKIAPLEAFTPERGSKSSSNKLGVANGVNTNQSSPAFWNFVQFSTPNAQTPLKGNDQNNQLSPTLNRRVFGSNGYAKEKSEKGDLSPLKSRNSHDDNSKADNADELNTQKNEEINA
>XP_006686946_Yamadazyma_tenuis
MSHASTPGSKRSIHEIESDVPSFEDPADLVNAVISCLQTPDEKTNVSINYSNEKNIATEVQAYAKISGSTWTYYVKSLAISIGRNTDNQGSHTNSIDIDLGPAKVVSRQHANITYNLDLRCWELKILGRNGAKVDGVKVGVDSSPTPLHSGAILDIGGTQVMFILPDSPPKLDQKMMELCLSRYQSTMSKQRKASTSTNTTSYTYFPQQHTMVPQTNKTFQMFEKNHLTHSPSQLSASSLQSNLDQDLSKEESKDIKPPYSYATMITQSILSNEDGVMSLSEIYDWISGRYAYYKYSKTGWQNSIRHNLSLNKAFEKVPRRPNEPGKGMKWQISESYKDEFLNKVSNGAISKTRRGSSVSRQLQLHLATHQALPESGRYYMKDDKQGSNGVSTDGHSRNNSIGVNNLQYYPQHQQIPPQGLSQQIPQNSTQSHQQVPLQGGIQPQQSLNSQMNGNGYMQRMNYQPLMYNLPNDSPIRLNDSNTPKLPKTNGNLYNLPPPPSSSNIGLGTSAPANHSRSNSYNQPLNDSFPTSEPNSSNQHTNATSDLALGFTSPKKVAPLEAFTPERGSKSFNHKNLSLPNGMNTNQSSPAFWNFVQFSTPNGQTPLRKTGDESNEVSPTINRKFNDKDLSPIKNKEAEST
>XP_001486373_Meyerozyma_guilliermondii
MSEASSPEKRGSNDDRPQFDDPADLINAVISTLQTPEEKTYVSQNYSNVKNTATEVQAYAKIAGCDWTFYVKSLAVSIGRNTEGASTNQSTIDIDLGPAKVVSRNHANITYNLELRCWELKVLGRNGARIDGTKIPVGESHATPLHSGAIIDVGGTQMMFILPDSPPTISEKMLSICLAKYKANLAKVAKPNQSGYPQQHTIPVVNHRAPSFQMFDKAHLTQSPSALSATSLQSNLDQDLSKEEAKDMKPPYSYATMITQAILSNPDGVMSLAEIYNWIASHYAYYKYSKTGWQNSIRHNLSLNKAFEKVPRRPNEPGKGMKWQISESYKEEFMNKVQSGSLLKSRRGSSVLRQLQLHLATHQQLPESNRYHLKDNTFRHQKSMSMDTDLARKQMLPKLGQPMQYSMSGNNYMPQQANYTNNNAVPYQPDQSQQMFYGATNQSFPSQQNFGVKSELSSPIRQLGEFGNTPRAGNNNVFNLPPPLPSTTGAVSSAPQAHHSRLNSYNHGIQDQSYPNSSNESNQNSNHMSASLTQNTSDLGLSFTSPKKITPLEAFTPERGTKPNSHRLGVPNGTNTNQSSPAFWNFVQFSTPNGPSPMRKNSDETSQASPTLGRRKGPNEDKDDSPLKDGNDEPKTKEISI
>XP_018713208_Metschnikowia_bicuspidata
MADHKRPGSPLPAFDDPADLAAAVISTLLVPDEPTHVAAAYSNDKNAALEVQAYAKIAGRDWTYYVKTLAVTLGRNTDAPAAAPLVHIDLGPAKVVSRQHASICYNIDLRCWELRVTGRNGARVDGAKTPVGAPHATPLHSGAILDVGGTQMMFILPDTPPAIAPKMLALCLARYAGGAPKRPRVAAPAQRMLSFQMFGRGLLAPSPSAVSAVLLQHNLDQDLSREDAKDIKPPYLYATMITQAILLNADGVMSLSEIYAWIAARYAYYKYSKTGWQNLIRHNLSLNKAFEKVPRRPNEPGKGMKWQISDAYRHDFLQKVQTGTLLKSRRGSSVSRTLQIHLATHQGLPETKLYHPDPPSSQAAFPGPAAHSSQPYGSTPPGAYAMQNINYHRPVGQNQAPNQHPNNRQVLAHAPLQMQQLQPPMPEKRMELASPLRHASTDSSAMNNPPLDSSSFHLQPPQNGAAPGVNLFKMAPTQLQQENPPTQNGASRASLANTSESLIQTSTAPTTSNTSELGLSFTSPKKVVPLEAFTPDRGSKSTGPGSKSGGNASVNQSSPAFWNFVQFSTPNGQTPGRKNSNESNGQESPTLNRGANDKSAAASACDESPSK
>XP_002617874_Clavispora_lusitaniae
MADQKRPREEDLPKFDDPTDLINAVISTLQAPEERTNVSTTYANDKNLATEVQAYAKIAGRDWTFYVKALAISIGRNTDNIPGAAPPAQQVDIDLGPAKVVSRQHAVITYNIDLRCWELKVLGRNGARVDGTKIAVGSQHSTPLHSGAILDIGGTQMMFILPDAPPSISQKMLNVCLARYKPDSNKLSRTSSMSSASGVMSNNASHGMSQFSSISSFQMFDKTNLNHSPSAVSAVSLQNNLDQDLSREDAKDIKPPYSYATMITQAILSNPEGVMSLSEIYGWISSHYAYYKYSKTGWQNSIRHNLSLNKAFEKVPRRPNEPGKGMKWQISDSYKQDFMKKIQSGTLSKSRRGSSVSRTLQIHLATHSQLPDSQNYFKSEDHSRSNSFDHRHAMSIDQIPNASQKAPLPYVGLPPGQPQASVSNGYPIPYGTPYQATGAPPSMHGQASQPLHLNPPYIPTHGEKTTELASPLRHTRLDQNLPKLPKVNGNSYYSLPQPTSNGHHVPTSSMVPDVNIYKPNTQHTQDSEADHGGPVSFSNSSNPTNTSESMQNSTAPTATNTSDLALGFTSPKKIAPLEAFTPERGSKVSGQRGRGFNGNAQQSSPALWNFVQFSTPNGQTPGRKDSEFSNGQTSPTFSKGGNSIKRSIEENDSPTNVSPQRDNSSE
>XP_025341370_Candida_haemuloni
MAEQHKRPREDDLPTFDDPADLVNAVISTLQIPEERTNVATDYANDKNLATEVQAYAKIAGRDWTYYVRSLSISIGRNTENNQANPPPSQQNVNIDLGPAKVVSRQHAAIKYNMDLKCWELKVLGRNGARIDGNKVPVGAEHATPLHSGAILDIGGTQMMFILPDAPPSISQKMLSVCLSRYKSNSNKMPNVSNNLPRNTTMHQPSNSMRSFLGVTGFQMFDKANLTNSPSAVSAVSLQNNLDQDLSKEDAKDIKPPYSYATMITQAILSNPDGVMSLSEIYNWISSHYAYYKYSKAGWQNSIRHNLSLNKAFEKVPRRPNEPGKGMKWQISESYKEDFMKKIQNGTLSKSRRGSSVSRTLQIHLATHQSLPESQGFSNENRQMMDYRGTPNGDHMYQKINQPMPYTGLPPNQMQPQMNYGGQSMNGYSMQQFNGPPGFSGNPQMPNQPQLQHHHQQQQHQQQFMPTLGGDNKTLASPLKHNPRADSNTPKLPKVGSNHVFNLPPPTPGASHQGNSNFAFRGNEQASRATEHANGNDVANSTSQGNISEIQQSSTAPTTSNTSELGIGYTSPKKITPLEAFTPERGSRASGMKLGLPNNGNNVTQSSPAFWNFVQFSTPNGQTPGRKNSDESNDQASPTHSRRPTNVNDAKEISDSKVNGSPGKTVTPPK
>XP_024715717_Candida_pseudohaemulonis
MTEQQKRPREDDLPTFDDPADLVNAVISTLQIPEERTNVATDYANDKNLATEVQAYAKIAGRDWTYYVRTLAISIGRNTENNPTNAPASQQTVNIDLGPAKVVSRQHAAIKYNMDLKCWELTVLGRNGARIDGNKVPVGSEHATPLHSGAILDIGGTQMMFILPDAPPSILQKMLNVCLSRYKQQGNKMPATSNNLPRNTTMHQPLNSMRLFLGVTGFQMFDKANLTHSPSSVSAVSLQNNLDQDLSKEDAKDIKPPYSYATMITQAILSNSDGVMSLSEIYNWISSHYAYYKYSKAGWQNSIRHNLSLNKAFEKVPRRPNEPGKGMKWQISESYKEDFMKKIQNGTLLKSRRGSSVSRTLQIHLATHHSLPDSQGSGGEKRQIMDFRGSSNGDHMYQKVTQPMPYTGLPPNQMQPQINYGGQMNGYPMQQFNGPPGYPGNPQMPNQPHLQQHQHQPHQQFMSSLSGENKTLASPLKHNTRQDANTPKLPKVGGSHVFNLPPPTPGTSQSSNNNFAFRGNEQNARASEIANGNDANNTSQGNLSEMQQNSTAPTTSNTSELGIGYTSPKKITPLEAFTPERGSKAGMKLGLPNNANNVTQSSPAFWNFVQFSTPNGQTPGRKNSEESNDQASPTHLRRATVKDSKDIPDAKVNGSPGKAVTPPK
>XP_025338706_Candida_duobushaemulonis
MTEQQKRPREDDLPTFDDPADLVNAVISTLQIPEDRTNVATDYANDKNLATEVQAYAKIAGRDWTYYVRTLAISIGRNTENNPTNAPASQQTVNIDLGPAKVVSRQHAAIKYNMDLKCWELTVLGRNGARIDGNKVPVGSEHATPLHSGAILDIGGTQMMFILPDAPPSISQKMLNVCLSRYKQQGNKMPATSNNLPRNPTMHQPSNSMRSFLGVTGFQMFDKANLTHSPSSVSAVSLQNNLDQDLSKEDAKDIKPPYSYATMITQAILSNPDGVMSLSEIYNWISSHYAYYKYSKAGWQNSIRHNLSLNKAFEKVPRRPNEPGKGMKWQISESYKEDFMKKIQNGTLSKSRRGSSVSRTLQIHLATHHSLPDSQGSGGEKRQIMDFRGSSNGDHMYQKVTQPMPYTGLPPNQMQPQINFGGQMNGYPMQQFNGPPGYPGNPQMPNQSHLQQHQHQPQQQFMSSLSGENKTLASPLKHNTRQDANTPKLPKAGMKLGLPNNANNVTQSSPAFWNFVQFSTPNGQTPGRKNSEESNDQASPTHSRRATVKDSKDIPDAKVNGSPGKTVTPPK
>XP_028890170_Candida_auris
MAESQKRPREGDDLPTFDDPADLVNAVISTLQIPEERTNVANEFANDKNLATEVQAYAKIAGRDWTYYVRTLAVSIGRNTENNPPNAPASQQVVNIDLGPAKVVSRQHAAIKYNMDLKCWELKVLGRNGARIDGNKVAVGAEHATPLHSGAILDIGGTQMMFILPDAPPSISQKMLNVCLSRYKQASHKVPKNGTNLPRVPTMHQPQNNMRSFLGVTGFQMFDKANLANSPSSVSAVSLQNNLDQDLSKEDAKDIKPPYSYATMITQAILSNPDGVMSLSEIYNWISSHYAYYKYSKAGWQNSIRHNLSLNKAFEKVPRRPNEPGKGMKWQISESYKEDFMKKIQNGTLSKSRRGSSVSRTLQIHLATHHSLPESQNFNSDNRQMMNFQGNAAASDHMYQKVTQPMPYTGIPPNQMQPQMGFAGHGMNGVSMQQFNGHPGFSNNSQMAQQPPLQQHQPPQQLQFMPSLGGDNKTLASPLKQGTRADSNTPKLPKVSGSHVFNLPPPTPGNHPNNNFAFRTSDPTTRGADNTNGSELANTTSQANMSDMPNSTAPTTSNTSDLGMGYNSPKKITPLEAFTPERGSRASGTKLGLPTNGNNTNQSSPAFWNFVQFSTPNGQTPGRKNSEDGNEEASPTHSRRPTTNASNYQDVTDSKVNGSPGKAITPPK
>NP_014331_Saccharomyces_cerevisiae
MSSSNFNEMNELNMTQTNYGSTKYTAQHHQGVINAIISSLTAPDQPTTVSLQYSNDKNMATEIQAYAKLSGPNWTYYVKDLEVSIGRNTDPLNSALQENSDGVKNSYRVNIDLGPAKVVSRKHAIIKYNMNIGGWELHILGRNGAKVNFQRTHNGPNNPPIRLSSGTLLDIGGTQMMFILPDSDPVVAPICIEHLMPNLINMFGLEGNNNPLLRDIIKQSNYAKQRQLTSNQQIKGFKLYGSGGNAPFGSGANLGPSEQGIFNNNNNSKNKNGYFTSINPNYTASTTTSNTINPQAASPQGPPNTIIAANFVDSYKSSNAYPQALDFTSDLSHDENRNVKPPHSYATMITQAILSSPEGVISLADIYKYISSNYAYYRFAKSGWQNSIRHNLSLNKAFEKVPRRPNEPGKGMKWRISESYQQEFLNKWNTGKVGKIRRGSSVARQLQLHMAKFNSLPMEMDYRLSLNMAQPPKRQLQSHNVLEPSNNNIIEGFVQHVPSKGNLPASQQSQPPVSHQNQSQQPPPQEQRQEIQFTFADTQNRNIALARPIKTPQLQAPNSNANLNQNNMKEYKESLHPPAISISQMNRQSPNNALVSFTNACANSKIINNISDSADKSTNNNGGTKMNLPAISTSSLDENGNLEPTTTTSSGNSNSVPQTGTTTSSLAANSLRLSQPYDTLLRSPTKAFHITAMEAYTPERGSANRARSPLHSNSNNTNNNGANNSNLQTSGMENKQTGLVLDSNVLKSMESNNDNRRLTPSTSKSQNVKSSPGVWNLLQFSSTNNTPAADSGGNKRGFSINPDIKAKENENATSEKDSDSNSNDLETKDINSSPLKNQGGSTANAKELILDTDGAKISIINN
>XP_018221491_Saccharomyces_eubayanus
MSVTNAEQEFSGKYSSYTVQDRQGLVNAVTCVLGSSSEPVAVSTDYSNNLSIAREVNAYAKIAGRDWTYYVQKLEVTIGRNTDSLSLNAHPDAVVQKNIDIDLGPAKIVSRKHAAIRFNLESGSWELQIFGRNGAKVNFRRIPTGPDSPPTVLQSGCIIDIGGVQMIFILPEQETIIPDYCLNHLMPKLLSTYGTNGNNNPLLRNVIEGSTYLREQRLQEEARLQRLDHLHTPLSSSSEVNALGDPHGDTIMMEDEDDDENETREGIRPNTYSASNSNVINNNIMPHIDNPSDLSLDENRYVKPPQSYASMITQAILSTPDGSISLADIYKFISDNYSFYRFSQMAWQNSVRHNLSLNKAFEKVPKRAGQQGKGMNWKISDEIRQDFLNKWNAGKLSKIRRGASVTRQLQLHMSKFGEIPAPESSLTATREIKAQKVKRPSQNTRPVLQETTPQLQETQLTSQMPSKMSMNIATNANVNNGSL
>XP_033766924_Saccharomyces_paradoxus
MSVTSSEQKFSGKYSSYTAQDRQGLVNAVTCVLSSSSEPVAVSSDYSNNLSIAREVNAYAKIAGCDWTYYVQKLEVTIGRNTDNLSLNAIPGAVVKKNIDIDLGPAKIVSRKHAAIRFNLESGSWELQIFGRNGAKVNFRRIPTGPDSPPTVLQSGCIVDIGGVQMIFILPEQETVISDYCLNHLMPKLLSTYGTNGNNNPLLRNIIEGSTYLREQRLQEEARLQRLDHLHTPLSSSDVNPIGDPHGDTIMMEEEDDDQNYTRGGIRPNTYTSSSTNVITNNNVPHIENPSDLSLDENRYIKPPQSYASMITQAILSTPEGSISLADIYKFISDNYAFYRFSQMAWQNSVRHNLSLNKAFEKVPKRAGQQGKGMNWKISNEVRRDFLNKWNAGKLSKIRRGASVTRQLQLHMSKFGEIPAPESSSIDTRGIKAQKVKKSLQATSSILGESAPQLQKTQLTGQISTTTSMNVTTNANVNNSALS
>XP_003677532_Naumovozyma_castellii
MSNNNNKASGSYTAKEHQEFVNAVISALEAPETPTTVSLEYSNVKNDAAEIQAYAKLAGSNWTYYLKEVEVSIGRNTEPTANSQYNEKPVDIDLGPAKVVSRKHAVIKYNREQGGWELHVLGRNGAKVNFQKIQSGHNVLPIRLSSGTVLDIGGTQMMFILPDQQPYISPLCLEALIPRLFTSYGMKGNENKILHDVIRESRYFQDFQQQQGSQQGLERGEINDSEQQQQQLKNQPQQQKVKAFKMYGSGNLNYPNGTQFVNHQTPMNSSDMFNVNDVGRRSSNTSSGGTLPDSRNMLTSSFPQSLDYASDLSRDENKAVKPPHSYATMITQAILSTPEGVILLADIYKFISSNYAYYRFAKSGWQNSIRHNLSLNKAFEKVPRKPNEPGKGMKWRINAEYQNDFITKWNTGKIGKIRRGSSVARQLQLHMSKFNSLPSSNPAQNQVVGQQTQLNQPPPAPLPQRQQQQQRMEPQQQQFMIQSQQSQAYTPVNQLNQQPSRNGPPIINVHNVNNDVPPHYPLGLIPERPQTDMNNNQMKPPSMPAHLSRNASNNALVSFTKAASKIQNSISQQKALPPIVTGAQPQTNLSQTDPSSNQLNGASTNIQLSPTYDSLLRSPTKAFHIKQMEAYTPERGSGLQNRSPLNNNYSNQNISGNAATLNTNNNRKLAAPVSSLTVTNLENNPKFTPSSNKSQGNRSSPNVWNLLQFSSVNNTASIINNNGSNQPETNISSESKEMASSPLKRHDDSDPADGTNGKKLMLDTDGAKISVVNDL
>XP_003668663_Naumovozyma_dairenensis
MSEPESAYRKQKIKETKQQKNFIQSITSVLTTTPEPAVVTAQYANDLVIEPEIEAYAKLAGHGWTFFARDLKITLGRNTDSIQSDSSIHNIGGIDIDLGPTKVVSRKHATIRYNMESMAWQLFVMGRNGAKVDCVRVPVGPDAPPTTLHSGSLLDVGGIQMLFILPGKKPLFSDTVLNILVPRLINLYGKATNENKFLRALINDSQYMKEHNLHADPVATSSQSPRNNHLNDIDGSVELFQNSLNSSDMHTKSNATSDGHSFTTDSPVEAGDTLLSNGDESRVEQSNDNINQIVYNKSMKRDHEKSSRKTSWAAMIAEAILSKEEGTITLSDIYVYITDNYPLYILKSAGWKNAVRHNLSLNAAFEKVPRRANETGKGMYWRIAEAYKTNFLNQWKRGEVNKVRRGGAVDRVLHLYISRHSKFPEQKPVETKPVHVELQEMSVALQNDKIPDQGEEILPLEPSVDTKDVAASNNS
>XP_003959292_Kazachstania_africana
MTAIGNKSQHQSLIDTVISILSLPEHMTVVSRDYSNERNFATEVQAYAKIAGKDWTYYVKDLEIIIGRNTDNPLKITQDANNNDESLNVDIDLGPAKVVSRRHAMIRFNMQVGAWELVVLGRNGAKVNFERVNTGPGIRLTSGTILDIGGTQMVFILPDQEPVISPSCMEHLVPQLLPLVGPTGNSSNPLITEIIQNSNYFKSLQQQERYQVPTGQTQRASELPQGQIRTFKMYGSSSTLPFPAGPKFVHQNGVSSNKIYSQANSIAMNHKKSSSSLSSLQRFDSSSLNSFPQPLDYASDLSRDENKTVKPPHSYATMITQAILSTEEGIISLADIYKFISKNYAYYRFAKTGWQNSIRHNLSLNKAFEKVPRKPNEPGKGMKWRISENYQNDFIEKWNSGDLSKIKRGSSVARQLQLHMTKYNCLPSQLQSSQFESTTQTSPQHDVNTNQQLDYKPNNFNSGLPNRMQVKDQPSQGTVVFDSKPYQTTHNEYQEKTEFGYQQANSIPIISQPPIMNGPSLMQRQFPKIVVDTSPVSKNPTNNALVSFQKAAPTINGYVDRNPAINSKPINNNNTNNNITTQLPSITTSLSQGPIIDGPTQNMLDTAPAAHLSPGYDSLLRSPTKPFHITAMEAYTPERGSAMNQRSPPKLDDREFNNNITNNKTNNNSSKILNINFNAKFTPVANKSVNLRSSPGVWNLLQFSSVNNTPAVNQANTDTRNNSNTTTTTSNDNDSNSEERNKDFDSSPLKKPHSTNSSMSGTTIASNNNKQLVLDTESATITMVNP
>XP_022467289_Kazachstania_naganishii
MSGSYYNHSYSQEQHQGLINLVISTLDTPEEPTIVSKHYSNERNIASEIQAYAKISGRDWTYYVKNLEVSIGRDTESNFDVLPPLNDAHGGAETADGVGIDLGPAKVVSRKHAFVKYNIQAGCWELHVAGRNGAKVNFQRVHSGPNAPPVPLTSGTILDIGGTQMIFILPDQTPVLSDLAIENVIPKLVSVCGADGNTNNRLINDLIKNSKYANQDIDQRLRQQNQDGSYNQQDQVRIFKMYSSTSPNQSQFQNFNGNGQFVPQTELSGPTTIVNREFLSSNNSQQMKNSTAVNLQRLNALTVNGFPHAMDFATDLSLDENRTVKPPHSYATMITQAILSSAEGIISLADIYRFISTNYAYYRFAKTGWQNSIRHNLSLNKAFEKVPRRPNEPGKGMKWRISETFQTEFLDAWYTGKLAKIKRGSSVFRQLQMHMSKYNQLPGQKESGDRERGHSTTSSMSSANSRKTDPISSATSSNMNPLQHPLPPLAPPYHQQNQLPHIDAQNGVQEAVNGGNAPTYGPNPSETPKMNDKNNTTNASGRMLPFVTKNTNETANGMERGTRAVETINTILPSITTSIAGLGPSHSASSSGASLLTMPTSNNGSRVSLSGGTSASGGHTATSTNSANTIHANGGPSAGYDSLIRSPTKAFQVTAMEAYTPERGSAVNHQNKSPKELNDAIYGDSKKLGGTGTKLTPSSSKSQNTVRSSPGVWNLLQFSSVNSTPAVISGAGTKSDDESDKRQDANGETHDMDEKDIASPPPEESKA
>XP_448150_Candida_glabrata
MEARSQHQQGLTNAVISALAVPEQSTTVSKQYSNERNVATEVQAYAKISGRDWTYYVKNLEVSIGRNTDPSSKDGERDSGIDIDLGPAKVVSRRHATIKFNMEYGGWELKILGRNGGKVNFHRVEAGANAPSIKLSSGTILDIGGTQMIFILPDQEPFIPQECLENLMPTLVSIYGVDGSNIANDNPLLREVIRESNYVKTHRELSRQPPGINQQVRTFKMYGSGSSFHLGDSTPNFYGTAATPIPGMATSGIAANNKQPNSSYQNVNNAGPNGAGIGQNMNTISDFPQSLDFASDLSRDENRNIKPPYSYATMITQAILSTGEGVISLADIYKYISSNYSYYRYAKTGWQNSIRHNLSLNKAFEKVPRRPNEPGKGMKWRISKDYQEEFLQKWNSGNGNKIRRGSSVSRQLQLHMSKFNRLPTQNDYSNDVASEDKKVTKKHSKKSSTSSGGTMSTVNSGQNSLSSIESHPDVNFDKYGIMGSSRNSMQLLPPTLPEQPTNTMQPPIRETLEPITSYSVARKNPTNNALVSFTNASSSYLKPTTSSNSAPSLPSISTKGIQNLPLPTTAGSASNLLQQNPHLSPSYDSLLRSPTKSFHVTAMEAYTPERGSAQTNFSPSNSRGENNPTGVGLPSVSLPNGHTFSDDMRKTELMPSIQDPNPGGLRSTNMSDRLTPANFGSAKSSQYRNSPGGWNSLLFSSVNNTPKFSLDSDTKNGNQTPKDLNGSASVKSSISEGRPDVGNPSATTSNGNDLTVSVPDLDSKDINSSPLKRHLENRRDTEGNIPEDPSRKTDRNMLLDTDSAKITIVK
>XP_004180946_Tetrapisispora_blattae
MSNIQKTYTPQQHRKLVNAIISVLGTPEQPTTVSRVYSNEKNSATQVQAYAKIGGKDWTYYVKDLEISIGRTTNAESKNNLELHSNNNTTDSSSTSTSNQIDVDLGPAKVVSRKHAVVKFNMQYGGWELHVLGRNGAKVNFKRVTVNSTPYPLSSGTILDIGGTQMMFILPDHEPIIMQNCLDQILPKLVDSYMSITDNPDDDDTLLSDLIKNSVQYKTIIQERDNQLRNLELQSKQNDVKPHQQIRTFKIYNGSNNSNYPNGYNNNSDMGNNGQQPGLVLLSPDLSGSTASFSSNHSVGTAILGPGSSRHDMPSVLATEFPHSVDFSSDLSLPENRSVKPPHSYATMITQAILSTSEGVISLADIYKYISDNYAYYRFAKSGWQNSIRHNLSLNKAFEKVPRKPNEPGKGMKWRINEDYQRDLLKKWNSGKISKVIRRGSSVTRQLQLYMSKYNTLPVQQQEQKLLQKEKDKLNKSNLTDKTTQYQQQNPIQQYSISQQSTQKQPYQPNTNTNIINNNTALPQQNQIIQNNQYHHSNNTLQQSNSLPSAQYQRNSIQNPPHIKQIHSFDGSISKPTHNSNSKENNPIRRLENVPMVATRSSMDLNNHLHTSNSMSNILQNHMPNQPIQQQQQQHATHNYSNSFQHPIQNSNQNSLNQTHFQSISNQNNSSLMPFSNSMSYRQDGLSILTTANNSANTNFNSNSHGNNQYPHPINTSRSMNPILQPPTGIGYLSPTNDSLLGSPTKAFHITAMEAYTPERGSALHNISPNGHHATGSINNENLNVGNKVSDNSNTFSSTDLKGYSVSNGPLLKQDSSASKSNAKSSPNVWNLLQFTSATNTPGNPSRENNGDASLFGPNGATITNESKGIDNEDRSANISSSPLKRQSHNIHNAPNNELILDTESAKISVVHD
>XP_003686057_Tetrapisispora_phaffii
MVPMDFTSNTIGLKSHYNQQQQQHLINTIISTLSAPEKYTNVSRDHSNDSNSAVEVQAYAKLSGNKWTYYIKDLEISIGRDTADENKNITSKVHVDLGPAKVVSRHHAQIKFNMQNGGWELHLYGRNGAKVNFKRVSPKHSPIAISSGSIIDIGGTQMMFILPDQEPLVIQTYLHYLIPKLSSHYDVSGKEDSKLLNDLIKNSDYYKNNINNIQEYIKKIIPNSHALTNSHGNIRSDNSQGLDSNQENNAKSLDFSSSLALDENKHIKPPHSYATMITQAILSTEEGIISLSDIYRFISSNYSYYRFAKTGWQNSIRHNLSLNKAFDKVPRKPNEPGKGMKWRISEDYRNEFLNKWNTGKISKIRRGSSVARQLQLHMSKYSTLPAQKGSSPQINESTSLQPASRTLLPMTNSNNQPNGLSLGQRTNLLTPEYLKNTPMPMKQQQHPITKGGTHNPTNSALVSFTASSNLVPPANHASNHSSINIPTTNLMDFNSAYLRPNALPSISTKPLPSTIATLLPTNANAFQSQNIYSKKAGSISPTNNPLMNSPSKSFHITAIEAYTPERGSTVTTSKSPARNNNHLETVNVLDDRKLYIGSDKNLLVPPANFNSQSIDKNPNENDASKSWGLNQYNPIHNRITPNGITAQSNNSTVPAIDINSLTNN
>XP_001646119_Vanderwaltozyma_polyspora
MNNNNKNSNNNNTNPNDQDSINLNRNRYNNDSILDLNSYNQQQHQYLINSIISTLEAPEQFTNVSKFYSNDKNVAGEVQAYAKISGTNWTYYVKDLEITIGRNTSDHNGGPEVMPNHSNDNNSVNIDLGPAKVVSRKHAMIKFNMQLGGWELYLFGRNGAKINFKRVTVNNSPIQLASGTILDIGGTQMMFILPGQDSLILSSVVSHLLPQLSLLYDNSNSSSGKLLNDLIKNSDYYKQNTNNIQNVIKQNETYQNSISSNQVRTFKMYGNNPSSASSSISNPASFYSNSNSHNPSLSNGSSNSSNPLLMLSPDSSSNNTAQQHNQPSYPTSYSSTSNHNNQTFPSPIDFASDLSRDENRNVKPPHSYATMITQAILSTKEGIISLADIYKYISTNYAYYRFAKTGWQNSIRHNLSLNKAFEKVPRKPDEPGKGMKWRISESYTQDFMNKWNSGKVSKIRRGSSVARQLQLHMSKYSKLPSPNDPAVDQPSNYNHISSKKNTGSNNGYVYSNLNPSQQQYQQPNPTTRLQAQPTVDLQRHHQHSQNQSSSSSASSVPDGFPNTLLLPPQPATSVGSSHNPTNSALVSFNNASNPSITRTPQLPSLSNHISTNSTSSLLPPSTSTSNPNHPSFSVSMNHLSPSGSNLMQSPSKTFHVTPMEAYTPERGSTNHLRSPSQNTLSGGQSLGTLGNGILSNSKINNSINMLGNDKNLLSTSILNPPTSAKSSNDRSSPNVWNLLQFNSATNTPASSMKRRISSENEANDNENHNNDGKGDVSPSKAARQLPTKELILETDGAKISMVNE
>XP_003680547_Torulaspora_delbrueckii
MSHKDMTDSGVSHNTDHVNAINVNAYSPQQHQGLINAVISVLQTPEQLTMVSKQYSNERNLATEVQAYAKISGRDWTYYVKGLEISIGRNTDSVASLANVDTKNGPSPIDIDLGPAKVVSRKHAVIKFNMQHGGWELLVLGRNGAKVNFKRVQVGPAAPPVLLSSGTILDVGGTQMMFILPEQEPFVSQTCVNHLIPKLVSRYGTNLENHYSRNDVNALLYDILKESDYVKRQPPPPQQQPQHQIRTFKMYGNGGTHNREYNQGMQIDAPRYINGEANLPAAGGFLHSGAANDAINQANSNPSYPSSNASVSQMGFPQSLDFASDLSRDENRNVKPPHSYATMITQAILSTKEGVISLADIYKYISSNYAYYRFAKTGWQNSIRHNLSLNKAFDKVPRRPNEPGKGMKWKISDDYQRDFLNKWNAGKIGKVRRGSSVARQLQLHLSKYNSLPSQVEYTPEHTVIKQQNMQQNMPQTAKIITHADHEQSQHQWHSQMESALSVSPEAPSPIPSRQNIQHSSQQQDQQQQPPFRPSHLMPPPNSGPRVNQNPTNNALVSFNNASSSTVPGTSSGGSFSSAARKITPIITNTSSAPQASPTHGTLLRSPTKAFHITAMEAYTPERGSGQQSRSPVANSAEANFPEQQSKESKVGHNDGNQDNSGGPKNDKSQANRSSPGVWNLLQFSSVNNTPAVVNNNDTKNLNSQSSEKQAIGNHGARDLDTKDVASSPLKRHHNQHGGKELILDTDGAKISIVND
>XP_037144282_Zygotorulaspora_mrakii
MSIINSADAASHRARQANGGASASSRSKGDLTNAIDLSRYSSQQHQGLINAVISVLQTPEQATMVSKQFSNERNVASEVQAYAKISGKDWTYYVKDLEISIGRNTDNPQQMNVNMSGNDSNDSNSINVDLGPAKVVSRKHAIIKFNMQHGGWELLVLGRNGAKVNFKRIPVGSSSSPVLLSSGTVLDIGGTQMMFILPDREAFVSQSCVQHLIQKLVAAYGTGIGNNDPNDVNALLYDILRESDYVKQNRFQLHQHQQQPHQQQQVRAFKMYGSNTRPATSGDPNGINYNNDANFTSNGMNSIYDSNSNNRLMNQSYSASNHSISQAGFPQSLDFASDLSRDENKNVKPPHSYATMITQAILSTQEGVISLADIYKYISTNYAYYRFAKTGWQNSIRHNLSLNKAFEKVPRRPNEPGKGMKWRISEDYQRDFLNKWNAGKIGKVRRGSSVARQLQLHLSKFNTLPQQQEYIDRETKIIKPQRMSHPRMPSLDELDTSLSRSTDTQTSFVNIQQQQQQQQQQQQQQHSPQLPSLQSHPDSQSQSHSGISSQAHSEADHTQLESQLQPQTSNLMQPPTSVALVHKNATNNALSSFNNASPAVARSSIAPIITATASTGPHLSPTHSSILRSPTKAFHITAMEAYTPERGSAQNKSPTQSNMNNHNTNSKLLSADDTETILDNNNGNLNLNEKSNTANRSSPGVWNLLQFSSVNNTPAVDSTENGNTNRRSVENNANPSHNNNMPDLKMKDVQSSPLKRQKNQSSTGKELMLDTDGAKISISND
>XP_002494428_Zygosaccharomyces_rouxii
MTDRRYSPQQHQGLVNSVIGILQCPEQPTMVSKQFSNQRNVATEVQAYAKISGRDWTYYVKELEVSIGRNTDSLNLPPGTPQQKEGRVSIDLGPAKVVSRRHAVIKFNMQHGGWEFHVLGRNGAKVNFKRVQTGAQSTAVILSSGTILDVGGTQMMFILPDQEPVVSQSSIDHLLPKLASTYGSPNAGAYSPLDQNALLYDILQNGGYQNGNPPHNSGNISNSDEPGNSVTGNGPLQSQPPQLQQVRTFKMYGNPSSNNMQYGAGQPGVLMSPDLSNSNGSGNTPNYHNPQLSITQIGFPNSLDFASDLSRDENRNVKPPHSYATMITQAILSTGEGVISLADIYKYISSNYAYYRFAKTGWQNSIRHNLSLNKAFEKVPRRPNEPGKGMKWRISEDYQRDFLNKWNSGKIGKVRRGSSVARQLQLHLSKFNSLPAQNDYTPEPTIIKQQSMAHRRVNTAGSVDRMQLDTPLSASSDNASQPQHVPSLPQAQAQVQPPLPQPPLQQQQLQQPHQSSQHQPQQAQSINPSQQPPQLLQHQQQPQPHLQQLPQPQPQPQHHNNHNQQQQQQQQQPQAQRQLQQQSGPSLPLPHPSLQPPTVMPPPHQAVYSQNPLPSSTAASAAARSSITPLITTATGTGPTQISPTQGPNLLRSPTKAFHITAMEAYTPERGSANQNRSPSANQQQNDPENYLSKDQNATGKVDKGRSSPGVWNLLQFSSVNNTPAVPQRERNNTANSNPTTNGGETKDVVSSPLKSQTTQSNGKDLMLDTEGTKISLVND
>XP_003646968_Eremothecium_cymbalariae
MNYPFASHHQQDLINAVISVLDAPKEATTVSQVYSNEKNTATEVQAYAKISGKDWTYYVKDMITSIGRNTSPQDHSIHIDLGPAKVVSRQHASISFNLNTGIWELRVLGRNGAKINFHRIPSGPNTNPVPLSSGTILDIGGTQMMFILPDQGPFIDPSALSYLNPKLAAAYAHTTTNPLLQELIKNAPLPTRDVKGPGDTQMTTFKMYHNQYQAPTQYHDQNSNHGAMYGTIIDPGFPNSKDLATDLSRDENRNVKPPHSYATMITQAILCSHDGELSLSAIYKYISANYAFYRHTKSGWQNSIRHNLSLNKAFEKVPRKPGEPGKGMKWRISEDYQREFLEKWHTGRIGKVRRGSSVARQLQLHMSRYNNLPIQNASNSNITQRQQQQQQPQKEQQQIQPESQQLQQNQLSSMQSSLSASSSTPSATYSTASNSHGSPVRYHSPPSQENIPQGKTRVPQTTMSLPIRQSQTTVNQQKLSVSRETPPPPPAPQQQQQQQKPRPSQLTASTSNTSLPSLSGLRASPQPSLSAGTLPTTAPQLSPVNDSLLHSPPKRFHISAVEAYTPERGSQHISRSPTQSGGGGLTSAQLPQQQTQMLNSGNLQSHNGQPLTNQSSPGVWNLLQFSSVNNTPATNAHGSGAPNFNSQNSGPVSASNSAATAKHSHDPVTSSAEKDQTLTSSPITKNRAGKNDDHTDGKLILDTDSAKVSLVKSDGSP
>NP_985225_Eremothecium_gossypii
MNYPFASQQHQQDVINAVISVLDAPKEATTVSQVYSNDKNTATEVQAYAKISGRDWTYYVKDMMTSIGRNTSPQDRSVHIDLGPAKVVSRQHASISFNLNTGIWELRVLGRNGAKINFHRIPSGPNTDPVPLSSGTILDIGGTQMMFILPDQGPFIDPAALSYLNPKLAAAYAHTTTNPLLQELIKSTTSAVTDVKGTGDGGMTTFKMYHNHYQNASQYDQVDQSSSQGAIYGTIIDPSFHTGKDLATDLSRDENRNVKPPHSYATMITQAILSSQDGELSLSAIYKYISTNYAFYRHTKSGWQNSIRHNLSLNKAFEKVPRKPGEPGKGMKWRISEEYQREFLEKWHSGRIGKVRRGSSVARQLQLHMSRYNYLPIQNHRQSNVAANGSVQKQQRRTTMSTSIGSRSQSEDRVAVSVPPSNSTDYANSVATNPIQYSSSSQNGHVQTKQVHPARTSNLQPQLTLKQEDKPLHNNDTPPPSISFSRQPPQKQEQRDISASASNTSLPSLSGMRGSPQPSLSVATLPTTAPVNDVLLHSPAKRFHISAVEAYTPERGSQQISRSPTQGGSSAHLSAQGAQQGPMLGQSGHVSQGGHSNANQSSPGVWNLLQFSSVNNTPATAYNNGMPSLNTQNPGLSKTNSAAAVKHGSNELLTSSAEKDHSLNSSPIKKHRGDGRGVDHPDGRLILDTEGAKVSLVSNDDISAGRHGSVDRE
>XP_455289_Kluyveromyces_lactis
MMSQSHVQIQQGNGGSGAGGFYYRGDSNAVMNNVVNTGTGINASAGAGGVSLQQQQDFVNALISVLEVPKDATSVAAEYANDKNTASEVQAYAKIAGKDWTYYLKDIVINIGRNTSPGDASVDIDLGPAKVVSRQHATIKFNSNSALWELHVTGRNGAKVNFHRINSGPNSVPHPLSSGSILDIGGTQMMFILPDQGLYIDPNAVAHLTPKLFMAYYNVTTNPLLRNLFQSNPDLIHSLELSSPSRNGQLGVSSQTQMLPQSSQSHLHSHGNGQPSVRAFKMYDAPDSAMRSQLLSESTGQMYGSNGASNGHGMSHSNGSSDMSNGQLYGTIANTGFNIASTDVSTDLSRDENRNIKPPHSYATMITQAILSTEEGELSLSDIYKHIANHYSYYRYTKAGWQNSIRHNLSLNKAFEKVPRKPGEPGKGMKWRISEETQRDFLEKWQNGKIGKVRRGSSVTRQLQAHMYRFNSLPIQRETFSFNDQSKTNVKPQSSSSSHSDYSQTPKLEKSLQSLQPHSQSSLHQTSPPVPHPPIPSYSQQDHTSSNYSTDHSHQSDLPAPKRQHLNPPSQHSQHQQPALPPPSSGQTRSPNHQQMPSNVSSTGSLLHSPNKHFQVNAVEAYTPERGSNLQKSPQPILNLPSLPQATDMGQSTSRSDSNALQLPTKSSPGVMNLLQFSSVNNTPSTNLQRTPVSHPQVTENLDGKDSKSNMLAVNNAFQESNSINEDDKTNLLSARNVQDENDEDEGRIMSSPIKVKDNRNNQLVVDPNENSVIVKTDQ
>XP_022677600_Kluyveromyces_marxianus
MMPQSHIQEQQQQRHPDIYYHGNPGGVVMPNGMGPGNGINSSMGVGAVSLQQQQDFVNAVISILEVPKDPTAVATCYANDKNTASEVQAYAKIAGKDWTYYLKDIVITIGRNTSPGDNSVDIDLGPAKVVSRQHATIKFNSNSALWELHVTGRNGAKVNFHRVNSGQNSTPQPLSSGSILDIGGTQMMFILPDQGPYIDPNAVAHLTPKLFMAYYNVTTNPLLRNLFDSNPELVRSLERSANSHHGPISAHGSQTQLLPQSRKSLQQQHHNPHQQQMVQSSMRAFKMYDDPDSAMRSDILSPMGGHMFGSHEDNDGHGMPHNNSSGLSNGQLYGTVANTGFNIASTDVSTDLSRDENRNIKPPHSYATMITQAILSTEEGELSLSDIYKHIATNYSYYRYTKAGWQNSIRHNLSLNKAFEKVPRKPGEPGKGMKWRISEETQRDFLEKWQSGKMGKVRRGSSVTRQLQAHMAHFNSLPIQRENFSFNDQRQSNGKSQSNHNSEFKQKPKLENNGKTISRKSQSPNLQGSDSQSSNSSYTQQDHESSRLSPSHPHPSDLPLPKRQHLNPPQQHGLKQNPQSESQKQNQQQNNLQQSQQFNPPAPSSNHTKSPNNQEVPSNVSSSGSLLHSPNKHFQVSAVEAYTPERGSNLQKSPQPLLNLPSLPQSTDMSHAQSSSEQGIPHLPPKSSPGVMNLLQFSSVNNTPSTNVQRTPVSNVQAAESLDGRDSRSNMLVINDAYQESNSTNGTEKQGILETKRLQNEDDNVANDNENDNENGNENGIMSSPIKVNDQRNTNLVVDDSNDHKVVVKSD
>XP_022628363_Lachancea_lanzarotensis
MSSRDFTYFKRLAWCLFYILWFRFILFRAHYGLVTNIIPFSPQDLIDAVISVLATPEQPTTVANVYSNERNLATEVQAYAKIAGRNWTLYVKHLALSIGRNTDPQDHTVDIDLGPAKVVSRKHASIKYNLNGGFWELQVEGRNGAKVDFKRVAAGPQADPVQLQSGSILDIGGTQMMFILPDRGPFVDQQALDHLIPKLNATYGATTTNPVLQDLLRGVSQPRNAVKAFRMYNSYENPYAAASAGGSYTSPQMGAGYGAVMDPGFSGTNDAASDLSREENKNVKPPFSYATMITQAILSNPEGVLSLADIYKYISSNFAYYRYAKTGWQNSIRHNLSLNKAFEKVPRKPNEPGKGMKWRISKDYQKDFMDKWQSGKISKVRRGSSVARQLQLHMTKFNTLPRQGAGAVDRESSGDQDEEESQTQKRRSLHSSEKAQFDHQHQQRSQETTVDNFKDVQAQHQHQHQHQNQRHSQVEPQRSTISGTYHVSQENGQNPSPSSANLYASLHPPTNLPPASSLSPIATGRPPSPQMHPPLNVPARQSSSSGYPTLPRPTTRPPTSHIQIGSSIPSTASRLSPAQDSLLRSPTRPFHITAMEAYTPERGSGQQIRSPDGTHAPQLNVDTRGSTRQTLPQTAQSSPGVWNLLQFSSVNNTPAGFRAMEEAAAQSHASNNEAPRILQQGPQMGRMAQDRNQVPTLHINGSSVEPDKHSNGDKDSEFVSSPIKNHGKDASKGVKDLMLDIEGAKISVVDDHR
>XP_002555427_Lachancea_thermotolerans
MSAHKGQPLGNPQQNQDLVNAVISVLGTPEQPTTVASVFSNERNLATEVQAYAKIAGRDWTFYVKHLVITIGRNTDPQDHTVDIDLGPAKVVSRKHATIKYNLAEGFWELQVQGRNGAKVDFQRVSAGPQADPVQLQSGSILDIGGTQMMFILPDRSPYVEQRALDHLAPKLNAAFGNATGNPNPLLQDALRDASQPKNAVKAFRMYNSYENPYAPSAVSSYNAPQMGAGYGSIMDPGLLAANDIASDLSRDENKNVKPPFSYATMITQAILSNPEGVLSLADIYKYISSNYAYYRYIKTGWQNSIRHNLSLNKAFEKVPRKPNEPGKGMKWRISKDYQKDFLDKWQSGKISKVRRGSSVARQLQLHMTKFNSLPIQDTSSESPAQPPLSDQQEQEQQQEQQQQHESQQERQHQQHQHQQQQQQQQQHLQQQHLQQQQLQHQQQQQQLQQQHQQQFQQQQFHQKQFRPQQLPHLQQLHTSSDQLPDQSQRQNLQKLQQSAPASQFYGTLQPNVPLPPTSSLSPLVPQRPSSPQMQPPISIPSRQPTSTYPTLPRPTTRTHNSVTSGSSLPGSAARISPTQDTLLRSPTKPFHITAMEAYTPERGSSHVNRSPTGSNSQQNADSRLSTRQASQTAQSSPGVWNLLQFSSVNNTPAGFRAMEEAAQANNMGDGPRPLQTGPQMGRATQDNPNLPTLHINGSAAETDKMRAQHDMGGNSISGKGNSSAEYVSSPIKNHNRDDAPGSKELMLDREGAKISVVDERT
>XP_020061437_Aspergillus_aculeatus
MPLSNRRRARRKEIQLQETSDAEAPDSSPTRPSNKKRKVEHSRVSPQTRPIKPESADEADDDQDLSENQDLVDLVISYLEAAREEVRVLRDYSNTKTEAEQSIRAYAKIAGRNWTYYVKTLHVNIGREPDREQKLDEQSSPVTIAARALPEVNVDLGPSKFVSRLHAEIFYDGEDTGSWHIRVNGRNGVRLNSVILKRGTDAVLSCGDIIEIANTQMMFVTPGDKATIHPSFVDRAQRLANGEEEPAAWDASQHAHPHASHSSTNTAGTTAPAPPSLAPAPQFLKRQVTPPPRSPDTVGARTAKQSPLYNRGMMMESTEEIDYSKDSAKDLKPPYSYANLIAQAIFSSEEEKLTLNNIYNWIMDKYAFYRHSQSGWQNSIRHNLSLNKAFQKVPRRTDEPGKGMKWQIAPEHREEYWKKQLRKGTQSSAPSSPATKVPDRRGSTNGMEAVFNSKKSPPVSSPGFSSFPVAPVEAYTPERGSRASRNGAAEHNLRPPNTRDYEEPSPLPTRSATKNAGSNGASLSRTYGLSDAAVGSPPVLSSSYYDDGPSSMITPAPQRQQPRLPPPSTAQIPSKFMPMSSPAQFWKFADIGSTPARPVPDMSPLKGDPGDVLGSIPSSSPPPPNLASPSKPGTTGMATGRVLPPPRREPEPQGGRRPAPGAEEEEEDESGFDLARGFQTIGSYHRQLSNAARTSAATS
>XP_001271194_Aspergillus_clavatus
MPLSNRRRARRKEIQLQETSDAEAPDSSPTRPSNKKRKVDHRPSPPVRPVKAQESADEADDSSPENELSANQDLVDMVISCLNVSREEVRVVRDHSNTKTENTQSIRAYAKIAGRNWTYYVKTLHVNIGREPDREPKLDEQSSPVTIAARALPDVHVDLGPSKFVSRLHAEVFYDGEDTASWHIRVNGRNGVRLNNVILKRGTDAIISCGDIIEIANTQMMFVTPGDKANIHPSFVERAQRIANGEEELLSWDPSQHSHPQPSQSTTFNDQNATPAAAPATSGQPSLAPAPQFLKRQVTPPPRSPDTVGARTAKQSPLYNRGMMMESTEEIDYSKDSAKDLKPPYSYATLIAQAIFSSEEEKLTLNNIYNWIMDKYAFYRHSQSGWQNSIRHNLSLNKAFQKVPRRTDEPGKGMKWQIAPEYREEYWKKQLRKGTTQSSAPSSPATKEPVSRGANGRENVFNGKKSPPPVSSPGFSSFPVAPVEAYTPERGSRAARADHPLRNASARDYEEPSPLPARSATKNNGTNALSRTYGLSDNVAGSPPVLSSSYYDDGPSSMITPAPQRQQPRLPPPSTAQIPSKFMPMSSPAQFWKFADIGSTPARPVPDMSPLKGEIGEGIGFPSSSPPPPNLVSPSKPGTLNGLGHGRTLPPLRTEVAADLGDVRPGLNGAVKLERPMASAGTGADDDDEDAGFDLARGFQPIGSYHRQMNNAARASAATS
>XP_001263267_Aspergillus_fischeri
MPLSNRRRARRKEIQLQETSDAEAPDSSPSRPSNKKRKVDHHPSPPSRPAKAQESADEADDSSPENELSANQDLVDLVISCLNVAREEVRVARDHSNKKTENTQSIRAYAKIAGRNWTYYVKTLHVNIGREPDREPKLDEQSSPVTIAARALPDVHVDLGPSKFVSRLHAEIFYDGGETPSWHIRVNGRNGVRLNNVILKRGTDAIISCGDIIEIANTQMMFVTPGDKANIHPSFVARAQRIANGEEELLSWDPTQHSHPQPSQSSAVMNDQTSATASAGASGQPSLAPAPQFLKRQVTPPPRSPDTVGPRTAKQSPLYNRGMMMESTEEIDYSKDSAKDLKPPYSYATLIAQAIFSSEEEKLTLNSIYNWIMDKYAFYRHSQSGWQNSIRHNLSLNKAFQKVPRRTDEPGKGMKWQIAAEYREEYWKKQLRKGTTQSSAPSSPATKEPVSRSANNRSENVFNGKKSPAVSSPGFSSFPVAPVEAYTPERGSRVARGVDHPLRNTNARDYEEPSPLPTRSATKNHGAGSALTRAYGLSDNVVNSPPVLSSSYYDDGPSSMITPAPQRQQPRLPPPSTAQVPSKFMPMSSPAQFWKFADIGSTPARPVPDMSPLKGEVGDGIGNFPSSSPPPPNLVSPSKPGTSNGLGHGRTLPPLRTDPGDLGEARPGVNGTVKSERPMAPAGPDADDDDEEGGFDLARGFQPIGSYHRQLSNAARASAATS
>XP_041143172_Aspergillus_flavus
MPLSNRRRARRKEIQLQETSDAEAPDSSPTRPSNKKRKVERTSPHTRPIKTGESADEADHSSPEHELSENQDLVDMVISYLDAAREEVRVIRDHSNTKTENKQSIRAYAKIAGRNWTYYVKTLHVNIGREPDREQKLDEQSSPVTIAARALPEVNVDLGPSKFVSRLHAEIFYDGEETASWHIRVNGRNGVRLNNAILKRGTDAILSCGDIIEIANTQMMFVTPGDKANIHPSFVQRAQRLANGEEDVAAWDASQHAHPHPAPSGAPETTRPPTGQPSLAPAPHFLKRQVTPPPRSPDTVGARTAKQSPLYNRGMMMESTEEIDYSKDSAKDLKPPYSYATLIAQAIFSSEEEKLTLNNIYNWIMDKYAFYRHSQSGWQNSIRHNLSLNKAFQKVPRRTDEPGKGMKWQIAPEYREEYWKKQLRKGTQSSAPSSPATRDPATRGANGMEAVFSSKKSPPVSSPGFSSFPVAPVEAYTPERGSRASRNGPQDHPLRPPVRDYEEPSPLPARSAIKNSSNGTSLRYGLSDNVASPPILSSSYYDEGPSSMITPAPQRQQPRLPPPSTAQIPSKFMPMSSPAQFWKFADIGSTPARPVPDMSPLKGDPGDGLGSIPSSSPPPPNLVSPSKPGTANGLGTGRSLPPRREHDSAVRSSANGAGRDLGDDEDEDDGGGFDLARGFQPIGSYHRQLSNAARTSAATS
>XP_754425_Aspergillus_fumigatus
MPLSNRRRARRKEIQLQETSDAEAPDSSPSRPSNKKRKVDHHPSPPARPAKAQESADEADDSSPENELSANQDLVDLVISCLNVAREEVRVGRDHSNQKTENTQSIRAYAKIAGRNWTYYVKTLHVNIGREPDREPKLDEQSSPVTIAARALPDVHVDLGPSKFVSRLHAEIFYDGGETPSWHIRVNGRNGVRLNNVILKRGTDAIISCGDIIEIANTQMMFVTPGDKANIHPSFVARAQRIANGEEELLSWDPTQHSHPQPSQSSAVMNDQTSATASAGASGQPSLAPAPQFLKRQVTPPPRSPDTVGPRTAKQSPLYNRGMMMESTEEIDYSKDSAKDLKPPYSYATLIAQAIFSSEEEKLTLNSIYNWIMDKYAFYRHSQSGWQNSIRHNLSLNKAFQKVPRRTDEPGKGMKWQIAAEYREEYWKKQLRKGTTQSSAPSSPATKEPVSRSANNHSENVFNGKKSPAVSSPGFSSFPVAPVEAYTPERGSRVARGVDHPLRNTNPRDYEEPSPLPTHSATKNHGTGSALTRAYGLSDNVVNSPPVLSSSYYDDGPSSMITPAPQRQQPRLPPPSTAQVPSKFMPMSSPAQFWKFADIGSTPARPVPDMSPLKGEVGDGIGSFPSSSPPPPNLVSPSKPGTSNGLGHGRTLPPLRTEPNLGETRPGVNGAAKSERPMAPAGPDADDDDEEEGGFDLARGFQPIGSYHRQLSNAARASAATS
>XP_660458_Aspergillus_nidulans
MPLSNRRRARRKEIQLQETSDAEAPDSSPTRPSNKKRKVDNRASPQPPRPVKAESADEADGSSPDRDLSENQDLVDLVISYLPVSREPLRVQRDHSNANTENKQSIRAYAKIAGRNWTYYVKSLHVNIGREPDREPKLDEQSSPVTIAARALPEVHVDLGPSKFVSRLHAEIFYDGENTASWHIRVNGRNGVRLNQAILKRGTDAVLSCGDIIEIANTSMMFVTPGDKAKIHPSFVERAQRMANGEEDPAWDASHHAHPQQTPTIPKTQEVVPHSTGAPSLAPAPQFLKRQVTPPPRSPDTVGARTAKQSPLYNRGMMMESTEEIDYSKDSAKDLKPPYSYATLIAQAIFSSEEEKLTLNNIYNWIMDKYAFYRHSQSGWQNSIRHNLSLNKAFQKVPRRTDEPGKGMKWQIAAEYREEYWKKQLRKGAQSSAPSSPATKDPTRGTATSGMESVFSAGKKSPPVSSPSFSSFPVAPVEAYTPERGSRAGRNGAIEPPSLRPPNPRDYEEPSPLPHRSATKNATGLSRAYGLSDAATRSPPVLSSSYYDDGPSSMITPAPQRHQPRLPPPSTAQIPSKFMPMSSPAQFWKFADIGSTPARPIADMSPLKGDPGDVLGNIPSSSPPPPNLVSPSKPGTANGAGLGRPLSARREDGPGTNGVDGRQPPAEEDDGDDDDDADNGGFDLARGFQPIGSYHRQLNNAAARASTATT
>XP_001399923_Aspergillus_niger
MPLSNRRRARRKEIQLQETSDAEAPDSSPTRPSNKKRKIDHRASPQPRPVKQESADEADDSSPDQELSENQDLVDMVISYLDAAREEVRVLRDHSNAKTENKQSIRAYAKIAGRNWTYYVKTLHVNIGREPDREQKLDEQSSPVTIAARALPEVNVDLGPSKFVSRLHAEIFYDGEETASWHIRVNGRNGVRLNSAILKRGTDAILSCGDIIEIANTQMMFVTPGDKANIHPSFVERAQRLANGEEDVATWDASQHAHPQPPSTTATADAAPVTTGAPSLAPAPQFLKRQVTPPPRSPDTVGARTAKQSPLYNRGMMMESTEEIDYSKDAAKDLKPPYSYATLIAQAIFSSEEEKLTLNSIYNWIMDKYAFYRHSQSGWQNSIRHNLSLNKAFQKVPRRTDEPGKGMKWQIAPEYREEYWKKQLRKGTQSSAPSSPATRDPAARGANGMEAVFSATKKSPPVWSPGFSSFPVAPIEAYTPERGSRAARNGTGAPLRPSNTRDYEEPSPLPTRSATKNTSNGTSLSRTYGLSDNIAGSPPVLSSSYYDDGPSSMITPAPQRQQPRLPPPSTAQIPSKFMPMSSPAQFWKFADIGSTPARPVPDMSPLKGDPGDGLGSIPSSSPPPPNLASPSKPGTANGMATGRMPPRREPETKNERPDEEDDEEEGSGFDLARGFQTIGSYHRQLSNAARASAATS
>XP_015406647_Aspergillus_nomiae
MPLSNRRRARRKEIQLQETSDAEAPDSSPTRPSNKKRKVERTSPHPRPLKTGESADEADHSSPEHELSENQDLVDMVISYLDAAREEVRVIRDHSNTKTENKQSIRAYAKIAGRNWTYYVKTLHVNIGREPDREQKLDEQSSPVTIAARALPEVNVDLGPSKFVSRLHAEIFYDGEETASWHIRVNGRNGVRLNNAILKRGTDAILSCGDIIEIANTQMMFVTPGDKANIHPGFVQRAQRLANGEEDVAAWDASQHAHPHPAPPGAPETTRPPTGQPSLAPAPHFLKRQVTPPPRSPDTVGARTAKQSPLYNRGMMMESTEEIDYSKDSAKDLKPPYSYATLIAQAIFSSEEEKLTLNNIYNWIMDKYAFYRHSQSGWQNSIRHNLSLNKAFQKVPRRTDEPGKGMKWQIAPEYREEYWKKQLRKGTQSSAPSSPATRDPATRGANGMEAVFSSKKSPPVSSPGFSSFPVAPVEAYTPERGSRASRNGPHDHPLRPPVRDYEEPSPLPARSAIKNSSNGTSLRYGLSDNVASPPILSSSYYDEGPSSMITPAPQRQQPRLPPPSTAQIPSKFMPMSSPAQFWKFADIGSTPARPVPDMSPLKGDPGDGLGSIPSSSPPPPNLVSPSKPGTANGLSTGRSLPPRREHDSAVRSATNGAGRDLGDDEDEDDGGGFDLARGFQPIGSYHRQLSNAARTSAATS
>XP_023090079_Aspergillus_oryzae 
MPLSNRRRARRKEIQLQETSDAEAPDSSPTRPSNKKRKDLVDMVISYLDAAREEVRVIRDHSNTKTENKQSIRAYAKIAGRNWTYYVKTLHVNIGREPDREQKLDEQSSPVTIAARALPEVNVDLGPSKFVSRLHAEIFYDGEETASWHIRVNGRNGVRLNNAILKRGTDAILSCGDIIEIANTQMMFVTPGDKANIHPSFVQRAQRLANGEEDVAAWDASQHAHPHPAPSGAPETTRPPTGQPSLAPAPHFLKRQVTPPPRSPDTVGARTAKQSPLYNRGMMMESTEEIDYSKDSAKDLKPPYSYATLIAQAIFSSEEEKLTLNNIYNWIMDKYAFYRHSQSGWQNSIRHNLSLNKAFQKVPRRTDEPGKGMKWQIAPEYRPTPPYSWSVTVTSGQNLSSNHFTCLHHLSHRATTSPSSFSTLEARASTTSAIPSTNSLNSILVQLGMNLSLSAPPSRSLSPPSPTLPITRFAPSQDSR
>XP_040638408_Aspergillus_ruber
MPLSNRRRARRKEIQLQETSDVEDLPDSSPSRPASKKRKVERSPPRVKPESPEADSAPENNENETDLSANQDLVDLVISYLSGPRDDEVRVLRDHSNAKTENKQSIRAYAKIAGRNWTYYVKTLHVNIGREPDREQKLDEQSSPVTIAARALPEVHVDLGPSKFVSRLHAEIFYDGEETASWHIRVNGRNGVRLNNVVLKRGVDAILSCGDIIEIANTQMMFVTPGDKANIHPSFVERAHRLANGEEEPVAWDPSAQASQTSVANTAAASFDDPLPPTSNGQPSLAPAPHFLKRQVTPPPRSPDTMGARTAKQSPLYNRGMMMESTEEIDYSKDSAKDLKPPYSYATLIAQAIFSSEEEKLTLNSIYNWIMDKYAFYRHSQSGWQNSIRHNLSLNKAFQKVPRRTDEPGKGMKWQIAPEYREEYWKKQLRKGGPQSSAPSSPATKEPFSRANGLSAMFSAEKRSPQVSSPGFSSFPVAPVEAYTPERGTRGAAGVPDLRMRHKNARDYEEPSPLPTRSANRNKNATSGQNSLGRAYGLSDNVANSPPVLSSSYYNEEPSSMITPAPQRQQPRLPPPSTAQIPSKFMPMSSPAQFWKFADIGSTPARPVPDMSPLKGGIEPGDGLGSIPSSSPPPPNLASPSKPGTSNGLGHGRSLSGLKEEDGEREANGLNQADVHEDDEEEDEGFDLAR
>XP_040704739_Aspergillus_sydowii
MPLSNRRRARRKEIQLQETSDAEAPDSSPTRPSNKKRKVDHRTSPQLSRVKAESADEAGGSSPERELSENQDLVDLVISYLQVAREEVRVLRDHSNAKTESKQSIRAYAKIAGRNWTYYVKSLHVNIGREPDREQKLDEQSSPVTIAARALPDVHVDLGPSKFVSRLHAEIFYDGEETASWHIRVNGRNGVRLNQAILKRGTDAVLTCGDIIEIANTSMMFVTPGDKANIHPSFIDRAQRMANGEEDPATYDAPQHAHPQQTPTAQRTQDVVPNSTGPSLAPAPQFLKRQVTPPPRSPDTIGARTAKQSPLYNRGMMMESTEEIDYSKDAAKDLKPPYSYATLIAQAIFSSEEEKLTLNNIYNWIMEKYAFYRHSQSGWQNSIRHNLSLNKAFQKVPRRTDEPGKGMKWQIAPEYREEYWKKQLRKGGAQSSAPSSPATKDSAATRGAATSGMESVFSAGKKSPPVSSPSFSSFPVAPVEAYTPERGSRAGRNGAIEPPSLRPPNPRDYDATSPLPNRSATKQSATGLSRAYGLSDNATRSPPVLSSSYYDDAPSSMITPAPQRHQPRLPPPSTAQVPSKFMPMSSPAQFWKFADIGSTPARPVADMSPLKGDPGDTLPSSSPPPPNLVSPSKPGTSNGVGSGRPLSARREDGPGSNGVDERGGHMDEEDGDDDDNAGFDLARGFQPIGSYHRQISGTAARTSAATT
>XP_001213917_Aspergillus_terreus
MPLSNRRRARRKEIQLQETSDAEAPDSSPSRPANNKKRKIDRGSPQPRPIKTAESADEADDSSPEHDLSENQDLMDLVISYLETAREEVRVLRDHSNAKTENKQSVRAYAKIAGRNWTYYVKTLHVNIGREPDREQKLDEQSSPVTIAARALPEVNVDLGPSKFVSRLHAEIFYDGEETASWHIRVNGRNGVRLNNGVLKRGADAILSCGDIIEIANTQMMFVTPGDKANIHPSFVERAQRLANGEEELPAWDASQHAHPAHGASLETAPATSQPSLAPAPQFLKRQVTPPPRSPDTVGARTAKQSPLYNRGMMMESTEEIDYSKDAAKDLKPPYSYATLIAQAIFSSEEEKLTLNNIYNWIMEKYAFYRHSQSGWQNSIRHNLSLNKAFQKVPRRTDEPGKGMKWQIVPEYREEYWKKQLRKGTQSSAPSSPATKDSSARGANGMEAVFSAKKSPPVSSPGFSSFPVAPVEAYTPERGSRAGRNGVREHLRPPNARDYEEPSPLPARSATKNSNGTTLSRSYGLSDNVTGSPPVLSSSYYDEAPSSMITPAPQRQQPRLPPPSTAQIPSKFMPMSSPAHPLKGDPGDALGSIPSSSPPPPNLASPSKPGTANGLGSGRTMHTRREEESLRSTANGAARDRPGLGDDDEEDDGGGFDLARGFQPIGSYHRQLSNAQRASAATS
>XP_022485939_Penicillium_arizonense
MPLSNRRRARRKEIQLQETSDAEAPDSSPSRPSAKKRKVERRTSPPRNVKHESGDEAEDSTGDHEPATNQDLVDLVISYLNTPREELRVSRDHSNTKTENTQRIQAYAKIAGRNWTYYVKTLHVNIGREPDREPRAPEQSSPVAIAARALPEVHVDLGPSKFVSRLHAEIFYDGEETPAWHIRVNGRNGVRLNNGIIKRGTDAILSCGDIIEVANTQMMFVTPGDEANIQPSFIERAQRIASGQEPDPASVAWDASQHAHPPQASQNSEAARPSSSGGPSLAPAPQFLKRQVTPPPRSPDTAGQRTAKQSPLYNRGMMMESTEEIDYSNDSSKDLKPPYSYATLIAQAIFSSEEEKLTLNSIYNWIMDRYAFYRHSQSGWQNSIRHNLSLNKAFQKVPRRTDEPGKGMKWQIAAEHREEYRKKQMRKGGTQSSAPSSPATKEPPSSARGAHITALDTSLSATAKKSPPVSSPGFSSFPVAPVEAYTPERGSRLGRGVGSDHPLRHMNPRDYEEPSPLPARASHVQNSSNNLTRAYGMSDNVTGSPPVLSSSYYNEEPSSMITPAPQRQQPRLPPPSTAQIPSKFMPMSSPAQFWKFADIGSTPARPVPDMSPLKGEVGDRIIRGFPSSSPPPPNLASPSKPGTSNGLGSGQKLPPIQTEPSDHGANGSRKEERVEDEEDDGSGFDLARGFQPIGSYHRQLSNAARATAT
>XP_014531661_Penicillium_digitatum
MPLTNRRRARRKEIQLQETSDAEAPDSSPSRPSAKKRKVDRRISPPRNVKHESGDEAEDSTGEHEPATNQDLVDLVISYLNTPREELRVSRDHSNTKTENTQRIQAYAKIAGRNWTYYVKTLHVNIGREPDREQRAVEQSSPVTIAARALPEVHVDLGPSKFVSRLHAEIFYDGEETPAWHIRVNGRNGVRLNNGIVKRGTDAILSCGDIIEVANTQMMFVTPGDEAIIQPSFIERAQRIASGQEPDPASISWDASQHAHPQQSQNDEAVPPSSSGGPSLAPAPRFLKRQVTPPPRSPDTAGQRTAKQSPLYNRGMMMESTEEIDYSQDSSKDLKPPYSYATLIAQAIFSSEEEKLTLNSIYNWIMDKYAFYRHSQSGWQNSIRHNLSLNKAFQKVPRRTDEPGKGMKWQIAVEYREEYRKKQTRKGGTQSSAPSSPATKEPPSSARGTNVSKLDTSFSATARKSPPVSSPGFSSFPVAPVEAYTPERGSQLGRGLGSDHPLRHMNPRDYDEPSPLPSRSHNHNSSISTQVQNSSNNLARAYGMSDNVAGSPPILSSSYYNEEPSSMITPAPQRQQPRLPPPSTAQIPSKFMPMSSPAQFWKFADIGSTPARPPPDMSPLKGEIEDRIIGGFPSSSPPPPNFVSPSKPGTSNGLGSSRTLPPLQSDSGDVGPNGNSHARNEEREEDEDDNGSGFDLARGFEPIGSYHRQLGNAARAAAT
>XP_016597926_Penicillium_expansum
MPLTNRRRARRKEIQLQETSDAEAPDSSPSRPSAKKRKVERRTSPPRNVKHESGDEAEDSAGEHEPATNQDLVDLVISYLNTPREELRVSRDHSNTKTENTQRIQAYAKIAGRNWTYYVKTLHVNIGREPDREQRAVEQSSPVTIAARALPDVHVDLGPSKFVSRLHAEIFYDGEETPAWHIRVNGRNGVRLNNVIVKRGTDAILSCGDIIEVANTQMMFVTPGDEANIQPSFIERAQRIASGQEPDPASASWDASQHAHPQQSQNDEAVPPSSSGGPSLAPAPKFLKRQVTPPPRSPDTAGQRTAKQSPLYNRGMMMESTEEIDYSKDSSKDLKPPYSYATLIAQAIFSSEEEKLTLNSIYNWIMDKYAFYRHSQSGWQNSIRHNLSLNKAFQKVPRRTDEPGKGMKWQIAVEYREEYRKKQTRKGGTQSSAPSSPATKEPPSSARGTNVSKLDTSFSATARKSPPVSSPGFSSFPVAPVEAYTPERGSRLGRGLGSDHPLRHMNPRDYDEPSPLPSRSHNHNSSISTQVQNSSNNLARAYGMSDNVAGSPPVLSSSYYNEEPSSMITPAPQRQQPRLPPPSTAQIPSKFMPMSSPAQFWKFADIGSTPARPPPDMSPLKGEVEDRIIGGFPSSSPPPPNLVSPSKPGTSNGLGSSRTLPPLQSDSGDMGSNGHSHVRNEEREEEEDDNGSGFDLARGFEPIGSYHRQLGNAARAAAT
>XP_040647320_Penicillium_griseofulvum
MPLTNRRRARRKEIQLQETSDAEAPDSSPSRPSAKKRKVDRRASPPRNVKHESGDEAEDSAGEHEPATNQDLVDLVISYLNTPREELRVSRDHSNTKTENTQRIQAYAKIAGRNWTYYVKTLHVNIGREPDREQRAVEQSSPVTIAARALPDVHVDLGPSKFVSRLHAEIFYDGEETPAWHIRVNGRNGVRLNNTIVKRGTDAILSCGDIIEVANTQMMFVTPGDEANIQPSFIERAQRIASGQEPDPAAVSWDASHHAHPQPSQNGDDAPPSSSGGPSLAPAPKFLKRQVTPPPRSPDTAGQRTAKQSPLYNRGMMMESTEEIDYSKDSAKDLKPPYSYATLIAQAIFSSEEEKLTLNSIYNWIMDKYAFYRHSQSGWQNSIRHNLSLNKAFQKVPRRTDEPGKGMKWQIAVEYRDEYRKKQMRKGGTQSSAPSSPATKEPPSSARGSRVTKIDTSLSATAKKSPPISSPGFSSFPVAPVEAYTPERGSRLGRGLGSDHPLRHMNPRDYDEPSPLPSRSHNHSSSISTQVQNSSNNLTRAYGMSDNVAGSPPVLSSSYYNEEPSSMITPAPQRQQPRLPPPSTAQIPSKFMPMSSPAQFWKFADIGSTPARPPPDMSPLKGEVEDRIIGGFPSSSPPPPNLVSPSKPGTSNGLGSGRTLPPLQSDSGDMGPNGNSHVRNEDRDEEDDNGSGFDLARGFEPIGSYHRQLGNAARAAAT
>XP_038931449_Penicillium_roqueforti
MPLTNRRRARRKEIQLQETSDAEAPDSSPSRPSAKKRKVDRRTSPPRNVKHESADEAEDSTGEHEPATNQDLVDLVISYLNTPREELRVSRDHSNTKTENTQRIQAYAKIAGRNWTYYVKTLHVNIGREPDREQRAVEQSSPVTIAARALPDVHVDLGPSKFVSRLHAEIFYDGEETPAWHIRVNGRNGVRLNNAIVKRGTDAILSCGDIIEVANTQMMFVTPGDEANIQPSFIERAQRIASGQEPDPASVAWDASQHAHPQHSQNSEATRPSSSGGPSLAPAPKFNKRQVTPPPRSPDTAGQRTAKQSPLYNRGMMMESTEEIDYSKDSSKDLKPPYSYATLIAQAIFSSEEEKLTLNSIYNWIMDKYAFYRHSQSGWQNSIRHNLSLNKAFQKVPRRTDEPGKGMKWQIAVEYREEYRKKQTRKGGTQSSAPSSPATKEPPSSARGTHVSKIDTSFSATARKSPPVSSPGFSSFPVAPVEAYTPERGSRLGRGLGSDHPLRHMNPRDYDEPSPLPSRSHNHHSSISTQVQNSSNNLARAYGMSDNVAGSPPVLSSSYYNEEPSSMITPAPQRQQPRLPPPSTAQIPSKFMPMSSPAQFWKFADIGSTPARPPPDMSPLKGEVEDRIIGGFPSSSPPPPNLVSPSKPGTSNGLGSGRTLPPLQSDSGDMGPNGTSHARNEEREEEDDDDNGSGFDLARGFEPIGSYHRQLGNAARAAAT
>XP_002561890_Penicillium_rubens
MPLTNRRRARRKEIQLQETSDAEAPDSSPSRPSAKKRKVDRHTSPPPNVKHESGDEAEDSAGEHEPPTNQDLVDLVISYLNTPREELRVSRDHSNTKTENTQRIQAYAKIAGRNWTYYVKTLHVNIGREPDREQRAVEQSSPVTIAARALPDVHVDLGPSKFVSRLHAEIFYDGEETPAWHIRVNGRNGVRLNNGIVKRGTDAILSCGDIIEVANTQMMFVTPGDEANIQPSFIERAQRIASGQEPDPASVSWDASHHAHPQQSQNSEARPSSSGGPSLAPAPKFIKRQVTPPPRSPDTAGQRTAKQSPLYNRGMMMESTEEIDYSHDSSKDLKPPYSYATLIAQAIFSSEEEKLTLNSIYNWIKDKYAFYRHSQSGWQNSIRHNLSLNKAFQKVPRRTDEPGKGMKWQIAEEYREEYRKKQTRKGGTQSSAPSSPATKEPPSSARGTHVSKLDTSFSATAKKSPPISSPGFSSFPVAPVEAYTPERGSRLGRGLGSDHPLRHMNPREYDEPSPLPSRSHNHHSSISTQVQNSSNNLARAYGMSDNVAGSPPVLSSSYYNEEPSSMITPAPQRQQPRLPPPSTAQIPSKFMPMSSPAQFWKFADIGSTPARPPPDMSPLKGEVEDRIIGGFPSSSPPPPNLVSPSKPGTSNGLGSSRTLPPLQSDSRDMAPNGQSNARNEEREEDEDDNGSGFDLARGFEPIGSYHRQLGNAARAAAT
>XP_040817545_Penicillium_solitum
MPLTNRRRARRKEIQLQETSDAEAPDSSPSRPSAKKRKVDRRASPPPNVKHESADEAEDSAGEHEPATNQDLVDLVISYLNTPREELRVSRDHSNTKTENTQRIQAYAKIAGRNWTYYVKTLHVNIGREPDREQRAVEQSSPVTIAARALPDVHVDLGPSKFVSRLHAEIFYDGEETPAWHIRVNGRNGVRLNNVIIKRGTDAILSCGDIIEVANTQMMFVTPGDEANIQPSFIERAQRIASGQEPDPGLVSWDASQHAHPQQSQNDEAGPPSSSGGPSLAPAPKFLKRQVTPPPRSPDTAGQRTAKQSPLYNRGMMMESTEEIDYSKDASKDLKPPYSYATLIAQAIFSSEEEKLTLNSIYNWIMDKYAFYRHSQSGWQNSIRHNLSLNKAFQKVPRRTDEPGKGMKWQIAVEYREEYRKKQTRKGGTQSSAPSSPATKEPPSSARGTNVSKLDTSFSATSKKSPPVSSPGFSSFPVAPVEAYTPERGSRLGRGLGSDHPLRHMNPRDYDEPSPLPSRSHNHNSSISTQVQNSSNNLARAYGMSDNVAGSPPVLSSSYYNEEPSSMITPAPQRQQPRLPPPSTAQIPSKFMPMSSPAQFWKFADIGSTPARPPPDMSPLKGEVEDRIIGGFPSSSPPPPNLVSPSKPGTSNGLGSSRTLPPLQSDSGDMGPNGKSHVRNEEREEEEDDNGSGFDLARGFEPIGSYHRQLGNAARAAAT
>XP_022586182_Penicilliopsis_zonata
MPLSNRRRARRKEIQLQETSDAEAPDSSPSRPSAKKRKVEPPETPQAQIKTQDTVSADEADHSSPDNELAANQDLVDLVISCLTIAREEVRVIRDHANDKTEKKSIEAYAKIAGRNWTFYVKSLHVNIGREPDREQKPDEQSSPVSIAARALPEVHVDLGPSKFVSRLHAEIFYDGANTASWHIRVNGRNGVRLNNVILKRGTDAVISCGDIIEVANTQMMFVTPGDKANIHPSFVDRAQRIANGEETLDWDASRHAHPSQSTTTTTTTNTISNDPAYAAAVPVVANPLTANGQPSLAPAPQFLKRQVTPPPRSPDTAGARTAKQSPLYNRGMMMESTEEIDYSKDAAKDLKPPYSYATLIAQAIFSSEEEKLTLNSIYNWIMDKYAFYRHSQSGWQNSIRHNLSLNKAFQKVPRRTDEPGKGMKWQIAPEHREEYWKKQLRKGGAQSSAPSSPATKEPPPSSARPAPLNGLDTSVFSATAASKKSPPVSSPGFSSFPVAPVEAYTPERGSRAARGPDHPLRNTTNNNNNNNNNTNCDYEEPSPLPSRTATNNNNSNHTTTGGATAATSRSYGLSDNVVNSPPVLSSSYYDEAPSSMITPAPQRHQPRLPPPSTAQIPSKFMPMSSPAQFWKFADIGSTPARPVPDMSPLKGDPGDNIPSSSPPPPNLASPSKLGTSSGLVHGRTLPPLKREAEDAGKLPSVNTVAGVVDDDEEEGAGFDLARGFQTIGSYHQQLSNAARASAATS
>XP_016615389_Cladophialophora_bantiana
MPPSKRKARRKPADLLESSELDLPDSSPSRPSAKKRKVVNGARTAPARKKSVTPDAEPEPTPPVDSSDETEEVSQSDLIDSVVSYLQVSKDPIVARTEYSNDKVQSNSPQKVSAYAKIAGRDWTYFVREQAVNFGRPPDDRPNLNGASSPIADLKEVLPVHIDLGPSKIVSRHHASIYYDADYPVDEGGWHVRVNGRNGVRVNNVLIKKGLRRQIKSGDILEIAGTQMMFVTPGDKVEIDHYFIERAKALAAGEEVSPAQPQPEPSKYEVPSGPTQNFPSLAPAPPDFKREATPPAQTADGKSQRGVFDSKMPMSPMYGRGMMMESTQEIDYSRDSAKDLKPPFSYATMIAQAIFSSEEEKLTLSNIYSFIADKYAFYRHSNSGWQNSIRHNLSLNKAFQKVPRRTDEPGKGMKWQIAPEFRQEYWKKQARRGGSAPSSPASGKEVNPNFRGPNGQNLGYDTSMVSQFSARDMSDRAGPPSARLNFQFPPFNPRQQQYPPSPSLAPPVSQPAEAITPQRRRTDTQGTLPDMDLEDSPLRRGNAAPTPHLGNSVPMYTLPSSAPPPHHSPSNPTLSSSYLDTPFHPSQHSIITPAPLRQNPRLAPPSTLVAPSKFMPESSPAGPQGLFWKGIMGATPGQPLPDMSPVKDEDPRANGMDRNVMSSSPPPIDASMGSPSKPARSSQAPNSSSSAMKREDSPANALGLKGVAADENGKFARSFQGSANTVSAVNGQMGASRFNTHHSSNTASVASNHDVNDDEGDDGFDLAKGFAPIAGGSFHSQRSGSLGVARAGS
>XP_008722396_Cladophialophora_carrionii
MQVNGTRAAPSAKKKSVVPEPELEQTPAPESGDEETEEVSQSELIDSVVSYLQVSKDVVVARAEYSNDNVQSNSPHKVSAYAKIAGRDWTYFVREQSVNFGRPPDDKPVANGASSPVADLKEVFPVHIDLGPSKIVSRHHASVYYDADYPEGEGGWHVRVNGRNGVRVNNVLIKKGLRKQLKSGDILEIAGTQMMFVTPDDKVQIDPYFIERAKALAAGEDVAPTHSQPELARYDPGSEAGVNFPSLAPAPPNFKRETTPPAQLADGKSQRGVFDSKMAMSPMYGRGMMMESTQEIDYSRDSAKDLKPPFSYAIMIAQAIFSSEDEKMTLANIYSFIADKYAFYRHSNSGWQNSIRHNLSLNKAFQKVPRRTDEPGKGMKWQIAPEYRQEYWKKQARRGGSAPSSPASGKEVNPNFRGPNGQNLGYDTSMVGQFSARDMTERSGGPPGSKMNLQFPSFNPGPPYPPGPNLAPPVSQPHEAVTPLRRRTDTINTIPDMDLEDSPLRHGQPAPTPRVGNGLPVYTLPSSVPPPHHSPTNPTLSSSYLDTPFHPSQHSIITPAPLRQNPRLAPPSTLIAPSKFMPESSPAGPQGLFWKGIMGATPGQPLPDISPIKDDDPRTNGIERHVMSSSPPPMDPNMGSPSKPARSSQVPFSSSSAVKKESTAPLAQRENGTALEEDGRFGRSFSSHGPAINRPPSSSRFPPQPPASNSDAKPSHEDDDDDGDGGFDLAKGFAPIAGGSFHSQRSGSLGVARAGS
>XP_016255309_Cladophialophora_immunda
MPPSKRKARRKPADLPESSELDLPDSSPSRPSAKKRKVNGSRGAPARKKSVTPELEPEPTPALDSSDDTEELSQSDLIDSVVSYLQVSKEPIVVRTEYSNDKVQSNSPQKVSAYAKIAGRDWTYFVREQSVNFGRPPDDRPNLNGASSPIADLKDVLPVHIDLGPSKIVSRHHASIYYDADYPVDEGGWHVRVNGRNGVRVNNVLIKKGLRKQIKSGDILEIAGTQMMFVTPGDKVEIDHYFIERAKALAAGEEVSPAQPQPEPVKYEVSAGPTQNFPSLAPAPPDFKREATPPAQSADGKSQRGVFDSKMPMSPMYGRGMMMESTQEIDYSRDSAKDLKPPFSYATMIAQAIFSSEEEKLTLSNIYSFIADKYAFYRHSNSGWQNSIRHNLSLNKAFQKVPRRTDEPGKGMKWQIAPEFRQEYWKKQARRGGSAPSSPASGKEVNPNFRGPNGQNLGYDTSMVSQFSARDMSDRAGLPASAKLSLPFPPFNPRQQQYPPSPSLAPPVSQPGEAVTPQRRRTDTQNTLPDMDLEESPLRHGNAAPTPHLGNNLPMYTLPSSVPRPHHSPTNPTLSSSYLDTPFHPSQHSIITPAPLRQNPRLAPPSTLVAPSKFMPESSPAGPQGLFWKGIMGATPGQPLPDMSPAKDEDPRANGIDRSVMSSSPPPMDASMGSPSKPARSSQAPNSSSSAKKRDDSPANFSRLNGAAADENGKFTRSFSGSGNTASGVNGQTGASRFNSHLSSNNADAGSNHDADDEDGDGGFDLAKGFAPIAGGSFHSQRSGSLGVARAGS
>XP_007745029_Cladophialophora_psammophila
MPPSKRKARRKPADLLESSELDLPDSSPSRPSAKKRKVVNSARTAPARKKSVTPDAEPEPTPAVDSSDDTEEVSQSDLIDSVVSYLQVSKDPIVARTEYSNDKVQSNSPQKVSAYAKIAGRDWTYFVREQSVNFGRPPDDRPNLNGASSPIADLKEVLPVHIDLGPSKIVSRHHASIYYDADYPVDEGGWHVRVNGRNGVRVNNVLIKKGLRRQIKSGDILEIAGTQMMFVTPGDKVEIDHYFIERAKALAAGEEISPAQPQPEPSKYEVPSGPTQNFPSLAPAPPDFKREATPPAQTADGKSQRGVFDSKMPMSPMYGRGMMMESTQEIDYSRDSAKDLKPPFSYATMIAQAIFSSEEEKLTLSNIYSFIADKYAFYRHSNSGWQNSIRHNLSLNKAFQKVPRRTDEPGKGMKWQIAPEFRQEYWKKQARRGGSAPSSPASGKEVNPNFRGPNGQNLGYDTSMVGQFSARDMSDRAGPPASARLNFPFPPFNPRQQQYPPSPGLAPPVSQPAEAITPQRRRTDTQGTLPDMDLEDSPLRRGNGAPTPHLGNSVPMYTLPSSAPPPHHSPTNPTLSSSYLDTPFHPSQHSIITPAPLRQNPRLAPPSTLVAPSKFMPESSPAGPQGLFWKGIMGATPGQPLPDMSPVKDEDPRANGIDRNVMSSSPPPIDASMGSPSKPARSSQAPNSSSSAMKREDSPANALRLKGVAADENGKFARSFQGSANTASAVNGQMGASRFNTHHSSNNASVASNHDVNDDEGDDGFDLAKGFAPIAGGSFHSQRSGSLGVARAGS
>XP_018690855_Fonsecaea_erecta
MPPSKRKARRKPTELPESSELDLPDSSPSRPSAKKRKVVSLPPRLSTHKATQKLTCSQKQVNGSRAAPARKKSVTPEPEPEPTHALDSSDDDTEEISRSDLIDSVVSYLQVSKEPIVARTEYSNDKVQSNSPQKVSAYAKIAGRDWTYFVREQSVNFGRPPDDRPNLNGASSPMADLKDVLPVHIDLGPSKIVSRHHASIYYDADYPVDEGGWHVRVNGRNGVRVNNVLIKKGLRKQIKSGDILEIAGTQMMFVTPGDKVEIDPYFIERAKALAAGEEISPTQPQPEPAHYEVSAGPAPSFPSLAPAPPDFKREATPPAQTADGKSQRGVFDSKMPMSPMYGRGMMMESTQEIDYSRDSAKDLKPPFSYATMIAQAIFSSEEEKLTLSNIYSFIADKYAFYRHSNSGWQNSIRHNLSLNKAFQKVPRRTDEPGKGMKWQIAPEFRQEYWKKQARRGGSAPSSPASGKEVNPNFRGPNGQNLGYDTSMVSQFSARDMSDRAGPPASAKLSLPFPPFNPRQQPYPPSPSLAPPTSQPGEAVTPQRRRTDTQNTIPDMDLEESPSRYGNAAPTPHVRNNVPMYTLPSSVPPPHHSPTNPTLSSSYLDTPFHPSQHSIITPAPLRQNPRLAPPSTLVAPSKFMPESSPAGPQGLFWKGIMGATPGQPLPDLSPVKDEDPRTNGIDRTVMSSSPPPMDASMGSPSKPARSSQAPHSSSSAKKRDESPANPPRLNGAAVDEDGKLTRSFPGSGIPATGVNGQMGPSRFNTHLPANNAETTTNRDVDDEDGDGGFDLAKGFAPIAGGSFHSQRSGSLGVARAGSPALVFLTTPSFTHIAPESGSLICYVSPSKTATRPQQKQQQQQQEEEELLPSRSAMFRRLPHTLPPDPVFEPDLAKLGFFINGEDQIRSVQSPDRKFQYKINRNERWNEVHKSAVRKIISDRLASLGCDTVRLPLGAGESENHVPILVSKDIATKSRVTVFFGDRNLEPGILSWRTIGEAGIKHGSLVEFSEALLSVPVLETTPTSKSTSLSVPGLIVANPCQLLWYRGGGRAVSPYEWLCLPRPSAVHEAPRVDNVKNKIPGNCDYVEHVSYMFDKVIPSLVDKDAKLDLIGLEYTGSAMMEYLGNSWSGRINGISLVVPQHKEPDLVASGAPSDFINFMSKRCRAYLVSPSPIETPIAGRDELGCNCYASGEHMDPVTAIVRCWRHILDWFNMLYVNPDYEEPEFEVIKEDEEVNLGW
>XP_022506271_Fonsecaea_monophora
MPPSKRKARRKPADLAESSELDLPDSSPSRTSAKKRKVHNSRTAPARRKSVTPDPEPELTHALDSGDDTEEISQSDLIDSVVSYLQVSKEPIVARTEYSNDKVQSNSPQKVSAYAKIAGRDWTYFVREQSINFGRPPDDRPNLNGASSPIADLKDVLPVHIDLGPSKIVSRHHASIYYDADYPVDEGGWHVRVNGRNGVRVNNILVKKGSRKQIKSGDILEIAGTQMMFVTPGDKVEIDPYFIERAKALAAGEEVSPAQPQPETAKYESSAGPGQNFPSLAPAPPDFKREATPPAQIADGKSQRGVFDSRMPMSPMYGRGMMMESTQEIDYSRDSAKDLKPPFSYATMIAQAIFSSEEEKLTLSNIYSFIADKYAFYRHSNSGWQNSIRHNLSLNKAFQKVPRRTDEPGKGMKWQIAPEFRQEYWKKQARRGGSAPSSPASGKEVNPNFRGPNGQNLGYDTSMVSQFSARDLSDRAGPASAKLSLPFPPFNPRQQPYPPSPSLAPPVSHPTEAITPQRRRTDTQNTLPDIDLEESPLRHGHAAATPQLGKNLPMYTLPSSVPPPHRSPTNPTLSSSYLDTPFHPSQHSIITPAPLRQNPRLAPPSTLVAPSKFMPESSPAGPQGLFWKGIMGATPGQPLPDMSPVKDEDQRANGIDRSVMSSSPPPMDASMGSPSKPARGSQAPNSSNSAKKRDDSPANPQNLNGTASDDNGRFARSFSSNGNIASGVNDQLGPSRFGTHLSANNADTTSNHDADDEDGDGGFDLAKGFAPIASGSFHSQRSGNLGVARAGS
>XP_016635530_Fonsecaea_multimorphosa
MPPSKRKARRKPADLPESSELDLPDSSPSRPSAKKRKKSVTPDPEPEPAPALDSSDDTEEVSQSDLIDSVVSYLQVSKEPIVARTEYSNDKVQSNSPQKVSAYAKIAGRDWTYFVREQSVNFGRPPDDRPNLNGASSPIADLKDVLPVHIDLGPSKIVSRHHASIYYDADYPVDEGGWHVRVNGRNGVRVNNVLIKKGLRKQIKSGDILEIAGTQMMFVTPGDKVEIDHYFIERAKALAAGEEVSPAQPQPESANYEVSTGPAQNFPSLAPAPPDFKREATPPAQTADGKSQRGVFDSKMPMSPMYGRGMMMESTQEIDYSRDSAKDLKPPFSYATMIAQAIFSSEEEKLTLSNIYSFIADKYAFYRHSNSGWQNSIRHNLSLNKAFQKVPRRTDEPGKGMKWQIAPEFRQEYWKKQARRGGSAPSSPASGKEVNPNFRGPNGQNLGYDTSMVSQFSARDMSDRAGPPSSAKLSLPFPPFNPRQQPYPPSPSLAPPVSHPAETATPQRRRTDTQNTLPDMDLEESPSRHGNAAPTPHVGHNVPMYTLPSSIPPRHHSPTNPTLSSSYLDTPFHPSQHSIITPAPLRQNPRLAPPSTLVAPSKFMPESSPAGPQGLFWKGIMGATPGQPLPDMSPIKDEDPRANGIDRHVMSSSPPPMDAGLGSPSKPARSSQAPTSSSSAKKRDDSPANPPRLNGAAAEENGMFTRNFPGSGNSASGVNGQMVPGRFNTHLSSSSADAASHHDADDEDGDGGFDLAKGFAPIAGGSFHSQRSGSLGVARAGS
>XP_022505092_Fonsecaea_nubica
MPPSKRKARRKPADLAESSELDLPDSSPSRTSAKKRKVHNSRTAPARRKSVTPDPEPELTHALDSGDDTEEISQSDLIDSVVSYLQVSKEPIVARTEYSNDKVQSNSPQKVSAYAKIAGRDWTYFVREQSINFGRPPDDRPNLNGASSPIADLKDVLPVHIDLGPSKIVSRHHASIYYDADYPVDEGGWHVRVNGRNGVRVNNVLVKKGSRKQIKSGDILEIAGTQMMFVTPGDKIEIDPYFIERAKALAAGEEISPAQPQPETAKYESSAGSGQNFPSLAPAPPDFKREATPPAQIADGKSQRSVFDSKMPMSPMYGRGMMMESTQEIDYSRDSAKDLKPPFSYATMIAQAIFSSEEEKLTLSNIYSFIADKYAFYRHSNSGWQNSIRHNLSLNKAFQKVPRRTDEPGKGMKWQIAPEFRQEYWKKQARRGGSAPSSPASGKEVNPNFRGPNGQNLGYDTSMVSQFSARDLSDRSGPPSSAKLSLPFPPFNPRQQPYPPSPSLAPPVSHPAEAITPQRRRTDTQNTLPDIDLEESPLRHGHAAATPQLGKNLPMYTLPSSVPPPHRSPTNPTLSSSYLDTPFHPSQHSIITPAPLRQNPRLAPPSTLVAPSKFMPESSPAGPQGLFWKGIMGATPGQPLPDMSPVKDEDQRANGIDRSVMSSSPPPMDASMGSPSKPARGSQAPNSSSSAKKRGDSPANPQNLNGAASDDNGRFARSFSSNGNSASGVNGQLGPSRFGTHLSANNADTTSNHDADDEDGDGGFDLAKGFAPIASGSFHSQRSGSLGVARAGS
>XP_013282011_Fonsecaea_pedrosoi
MPPSKRKARRKPADLAESSELDLPDSSPSRTSAKKRKVHNSRTAPARRKSVTPDPEPELTHALDSGDDTEEISQSDLIDSVVSYLQVSKEPIVARTEYSNDKVQSNSPQKVSAYAKIAGRDWTYFVREQSINFGRPPDDRPNLNGASSPIADLKDVLPVHIDLGPSKIVSRHHASIYYDADYPVDEGGWHVRVNGRNGVRVNNVLVKKGSRKQIKSGDILEIAGTQMMFVTPGDKVEIDPYFIERAKALAAGEEVSPAQPQPETARYESSAGPGQNFPSLAPAPPDFKREATPPAQIADGKSQRGVFDSKMPMSPMYGRGMMMESTQEIDYSRDSAKDLKPPFSYATMIAQAIFSSEEEKLTLSNIYSFIADKYAFYRHSNSGWQNSIRHNLSLNKAFQKVPRRTDEPGKGMKWQIAPEFRQEYWKKQARRGGSAPSSPASGKEVNPNFRGPNGQNLGYDTSMVSQFSARDLSDRAGPASAKLSLPFPPFNPRQQPYPPSPSLAPPVSHPAEAITPQRRRTDTQNTLPDIDLEESPLRHGHAAATPQLGKNLPMYTLPSSVPPPHRSPTNPTLSSSYLDTPFHPSQHSIITPAPLRQNPRLAPPSTLVAPSKFMPESSPAGPQGLFWKGIMGATPGQPLPDMSPVKDEDQRANGIDRSVMSSSPPPMDASMGSPSKPARGSQAPNSSSSAKKRDDSPANSQTLNGTASDDNGRFARSFSSNGNIASGVNDQLGPSRFGTHLSANNADTTSNHDADDEDGDGGFDLAKGFAPIASGSFHSQRSGSLGVARAGS
>XP_007752956_Cladophialophora_yegresii
MQVNGTRAAPSAKKKSVVLEPELEQTPAPDSGDEETEEVSQSELIDSVVSYLQVSKDPVVARAEYSNDKVQSNSPHKVSAYAKIAGRDWTYFVREQSVNFGRPPDDKPIANGASSPVADLKEVFPVHIDLGPSKIVSRHHASVYYDADYPEGEGGWHVRVNGRNGVRVNNVLIKKGLRKQLKSGDILEIAGTQMMFVTPDDKVQIDPYFMERAKALAAGEDVAPTHPQSESARYDPGNEAGGNFPSLAPAPPNFKRETTPPAQLADGKSQRGVFDSKMAMSPMYGRGMMMESTQEIDYSRDSAKDLKPPFSYAIMIAQAIFSSEDEKMTLANIYSFIADKYAFYRHSNSGWQNSIRHNLSLNKAFQKVPRRTDEPGKGMKWQIAPEYRQEYWKKQARRGGSAPSSPASGKEVNPNFRGPNGQNLGYDTSMVGQFSARDMSERSGGPPGGRMNLQFPSFNPGPPYPPGPNLAPPVSQPHEAVTPLRRRTDTINTLPDMDLEDSPLRHGQPGPTPRVGNGLPVYTLPSSVPPPHHSPTNPTLSSSYLDTPFHPSQHSIITPAPLRQNPRLAPPSTLIAPSKFMPESSPAGPQGLFWKGIMGATPGQPLPDISPVKDEDHRTNGIERHVMSSSPPPMDPNMGSPSKPARSSQATFSSSSAVKKESAAPLAQRENGTTLEDNGRFSRSFSSNGPAISRPTSSSRFPPQPPASNSDAKPSHEDDDDDGDGGFDLAKGFAPIASGSFHSQRSGSLGVARAGS
>XP_016235510_Exophiala_spinifera
MPPSKRKPRRKQADILESSELDLPDSSPTRPSAKKRKVNGGRAVAKRKSTSPEPELSPAQDSGDETEELSQTDLVDSVVSYLQVSRDPIVAAAEYSNDKPQNNSPQKVSAYAKIAGRDWTYFVREQSVNFGRPPDDRPTVSGASSPITDLKEVLPVHIDLGPSKIVSRHHASIYYDADYPVDKGGWHVRVNGRNGVRVNNVLIKKGLRRQIRSGDIIEIAGTQMMFVTPGDKAQIDQYFIDRAKALAAGEEVPQPQIQVEPARHSSISYGSQAFPSLAPAPPDFKRETTPPSNDAGKQQRGVFDSKAPISPMYGRGMLMQSNQDIDYSRDTAKDLKPPFSYATMIAQAIFSSEEEKLTLSNIYSFIAEKYAFYRHSNSGWQNSIRHNLSLNKAFQKVPRRTDEPGKGMKWQIAPEFREEYWKKQARRGGSAPSSPAAGKDVNPNFRGPNGQNLGYDTSMVSQFSARDGSDRPGPPPPNIGLQFPPFNAGPPGPPGPFPPGPTLAPPVNALEAITPQRRRTGTQNTLPDLELEESPLPHRPGPTPRLGNGLPAYTLPSSVPPSHHSPANPTLSSSYLDTPFHRSQHSMVTPAPLRQNPRLAPPSTLVAPSKFMPESSPAGPSLFWKGLMAVTPGQALPDISPVKEESPRANGLDRHVMSSSPPPMDGVVGSPSKPARSSQMPPGSSSSVKKDGTPAARQRETASAEKETKSGRSTSTVPSVKLNPTKAEAQDDDNDDDDDGDGGFDLAKGFAPIARGSLPSQRSSSVRAGS
>XP_016265215_Exophiala_oligosperma
MPPSKRKPRRKQADILESSELDLPDSSPTRPSAKKRKGNGGRAVARRKSTSPEPELSPAQDSGDETEELSQTDLIDSVVSYLQVSKEPIVAAAEYSNDKPQNNSPQKVSAYAKIAGRDWTYFVREQSVNFGRPPDERPTVSGASSPIADLKEVLPVHIDLGPSKIVSRHHASIYYDADYPVDKGGWHVRVNGRNGVRVNNVLVKKGLRKQIRSGDIIEIAGTQMMFVTPGDKAEIDQYFIDRAKALAAGEEVPQLEVQVESARHSSISYGSQAFPSLAPAPPDFKRETTPPSNDSGKQQRGVFDSKAPISPMYGRGMLMQSNQEIDYSRDSAKDLKPPFSYATMIAQAIFSSEEEKLTLSNIYSFIAEKYAFYRHSNSGWQNSIRHNLSLNKAFQKVPRRTDEPGKGMKWQIAPEFRQEYWKKQARRGGSVPSSPAAGKDVNPNFRGPNGQNLGYDTSMVSQFSARDGSDRPGPPPPNIGLQFPAFNPGPPGPPGPFPPGPTLAPPANAREAITPQRRRTGTQNTLPDLELEESPLPHRPGPTPRLGNGLPAYTLPSSVPPSHHSPANPTLSSSYLDTPFHHSQHSIVTPAPLRQNPRLAPPSTLVAPSKFMPESSPAGPSLFWKGLMAVTPGQALPDISPVKDEDPRANGLDRQVMSSSPPPMDGGVGSPSKPARSSQMPAGSSSSIKKEATPAVPVRETESAENETRSGRSTSAVPPVKFNSTTTEVRDNNDDDDDDGDGGFDLAKGFAPIAGGSFPSQRSSSVRAGS
>XP_013310610_Exophiala_xenobiotica
MPPSKRKARRKQADLLGSSEPDLPDSSPTRPSAKKRKVNGGRAAARRKSISAEPEVSPAHDSGDETEELSQTDLIDSVVSYLQVSKEPIVAAAEYSNDKPQNNSPHKVSAYAKIAGRDWTYFVREQSVNLGRPPDERPTVNGASSPPIADLKDVLPVHIDLGPSKIVSRHHASVYYDADYPVEEGGWHVRVNGRNGVRVNNVLVKKGLRKQIKSGDILEIAGTQMMFVTPGDRVQIDPYFVNRAKALAAGEDLPPLQVPIEPARHDISYGPPQAFPSLAPAPPDFKRETTPPPNDAGKNQRGVFDSKTPVSPMYGRGMMMQSNQEIDYSRDSSKDLKPPFSYATMIAQAIFSSEEEKLTLSNIYSFIAEKYAFYRHSNSGWQNSIRHNLSLNKAFQKVPRRTDEPGKGMKWQIAPEFRQEYWKKQARRGGSAPSSPAAGKDVNPNFRGPNGQNLGYDTSMVSQFSTRDVGQRPGPPPPKMNLQFPPFSQGPPGPFPPGPSLAPPATPQEAITPQRRRTDTQNTLPDLELEDSPLPHRPGPTPRLGNGLPAYTLPSSVPQPHHSPANPTLSSSYLDTPFHPSQHSIVTPAPLRQNPRLAPPSTLVAPSKFMPESSPAGPGLFWKGLMAVTPGQPLPDISPVKDDDPRSNGLNRHVMSSSPPPMDGGMGSPSKPARSSQMPNSSSSSGKHETTPGLLQRENGASAENEARFGRNAAGAPPIRFNSEPSANTIENHDDDDDGDGGFDLAKGFAPIAGGNFPSQRSSSVRAGS
>XP_007725007_Capronia_coronata
MPPSKRKARRKPADALQSSELDLPDSSPTRPTAKKRKVNGARGPAKRQSLSPDPELPIAQDSGDETEDISPSDLIDSVVSFLQVSREAVVARSQYANDKAHNNSPQKVSAYAKIAGRDWTYFVQDQAVNIGRPPDERPTMNGASSPVADLKDVFPVHIDLGPSKIVSRHHASIYYDADFPVDEGGWHLRVNGRNGVRVNNVLVKKGLRRQLRSGDILEIAGTQMMFVTPGDKVQIDPYFIDRAKALAAGEELAPSAALPEPTKQEPSYGTMQHFPSLAPAPPDMKRETTPPPQSDGGKNQRSVFDSKLPMSPMYGRGMMLESTQEIDYSRDSAKDLKPPFSYATMIAQAIFSSEEEKLTLSNIYSFIADKYAFYRHSNSGWQNSIRHNLSLNKAFQKVPRRTDEPGKGMKWQIAPEFRQDYWKKLFRRGNGSAPSSPASAKDVNPNFRGPNGQNLGYDTSMVSQFSARDSHERPGGQPPGKAAIGQFPPFNPGQHFQPGPNLAPPLPRPQEAITPQRRRANTQNTLTDMELEDSPLPPGHPRPTPRLGNGLPVYSLPPAVPPTHHSPANPTLSSSYLDTPFHHSQHSIITPAPLRQNPRLAPPSTLVAPSKFMPESSPAGPGLFWKGLMGVTPGHPPPDMSPVKDDDPRSNGIDRHVMSSSPPPMDSGMGSPSKPARGSQAPLTSSSSAKKESTPGTAHREHDALMENHDRMGGNAASSGANATSTGARQISQTSSLNPQSSSHSTGMVPNNEGGDEEGDGEFDLAKGFAPIAGGGFNSQRSSSIGVARAGS
>XP_007729389_Capronia_epimyces
MPPSKRKARRKPAGALPSSELDLPDSSPTQPSSKKRRVNGSRAAARRQSLSPNPDPSLAQDSGDEAEEISQTDLIDSVVSFLQVSKDPVVARTEYANDKAHNNSPQKVSAYAKIAGRDWTYFVQEQSVNIGRPPDERPTVNGASSPVTDLNDVLPVHIDLGPSKIVSRHHASIYYDADFPVDEGGWHLRVNGRNGVRVNNVLVKKGLRRQLRSGDILEIAGTQMMFVTPGDRVQIDQYFLDRAKALATGEEIAPSAALPAPAKRDLSYGTMQQFPSLAPAPPDMKRETTPPPQSDAGKHQRGVFDSKLPMSPMYGRGMMIESTQEIDYSRDSAKDLKPPFSYATMIAQAIFSSEEEKLTLSNIYSFIADKYAFYRHSNSGWQNSIRHNLSLNKAFQKVPRRTDEPGKGMKWQIAPECRQDYWKKLFRRGNGSTPSSPASAKDVNPNFRGPNGQNLGYDTSMVSQFSARDINDRPNAQLPGKTNGQFSSFNSGQQSQHAPSLAPSAPRLQEAITPQRHRASTQNTLPDMELEDSPLPPGHPRPTPRLGNGLPIYTLPPAMPPAHHSPVNPTLSSSYLDTPFHPSQHSIITPAPLRQNPRLAPPSTLVAPSKFMPESSPAGAGLFWKGLMGVTPGRPPPDMSPVKDDDPQANGIDRQVLSSSPPPMDGGMGSPSKPARSSQAPATSNPRAKMEATPVITQREKDVPTRDSDGFGEHAPTTGVTSSSTGATQFLQPASFTARSASHDTTMGSNHADGDEDGTGEFDLAKGFAPIAGSGFNSQRSSSIGVAKAGS
>XP_009155108_Exophiala_dermatitidis
MPPSKRKARRKPTDILESSELDVPDSSPTVPASKKRKVAAPRAAARRKSLSPDQQPSVAQDSGDETEEISQTDLIDSVVSYLQVSKEPVVARSEYANDKARNNSPQKVSAYAKIAGRDWTYFVKEQSVNIGRPPDDRQNVNGASSPVADLKDVLPVHIDLGPSKIVSRHHASIYYDADFPVDEGGWHLRVNGRNGVRVNNVLVKKGLRRQLRSGDILEIAGTQMMFVTPGDKVQIDQYFIDRAKALAAGEEMAPSTMAPEPPKQQESPYTNVQHFPSLAPAPADLKRETTPPPQSDGGKQQRGVFDSKMPMSPMYSRGMMMESTQEIDYSQDSAKDLKPPFSYATMIAQAIFSSEEEKLTLSNIYSFIADKYAFYRHSNSGWQNSIRHNLSLNKAFQKVPRRTDEPGKGMKWQIAPEFRQDYWKKLFRRGNGSAPSSPASAKDVNPNFRGPNGQNLGYDTSMVSQFSARDPNERPGAQAPGKATGRLPPFNPGQPFQPGPSLAPSLSQRQEIVTPQRHRANTQNTLTDMELEESPLPTGQPRPTPRMGNGLPVYTLPPSVSPAHHSPANPTLSSSYLDTPFHPSQHSIITPAPLRQNPRLAPPSTLVAPSKFMPESSPAGPGLFWKGLMGVTPGPPPPDMSPVKDDNTRTNGLDRHIMSSSPPPMDGGMGSPSKPARSSQIPLHSSSSARKEGAPGAGQRDSDLNKDRSGRFGGSADASAATADPPSARQTQPNSGNNAQFLSNNNTTMAQNHEDGDEDGDGDGEFDLAKGFAPIAGGGLGSQRSSSIGLAKAGS
>XP_013261301_Exophiala_aquamarina
MPPSKRKARRKPHHVLDSSELDLPDSSPTRPSAKKRKVNSTRSALKQSATSDPDPARSIDHDSADEAEAVSQTDLIDSVVSYLQVSKDPIVASVEYSNDKEQNNSPQKVSAYAKIAGRDWTYFVREQSVNFGRPPDDRPAVNGASSPITDLKDVFPVHIDLGPSKIVSRHHASIYYDADFPEDEGGWHVRVNGRNGVRVNNVLIKKGLRRQIKSGDILEIAGTQMMFVTPGDKVQIDQYFIDRAKALAAGDDLAPPHAHPEPARFETAPYAASTGFPSLAPAPPNLKREATPPHQLDGGRTQRGVFDSKMPMSPMYGRGMMMESTQEIDYSRDSAKDLKPPFSYATMIAQAIFSSDEEKLTLSNIYSYIADKYAFYRHSNSGWQNSIRHNLSLNKAFQKVPRRTDEPGKGMKWQIAPEFRQEYWKKQARRGGGSAPSSPASSKDVNPNFRGPNGQNLGYDTSMVSSFSAKDGQGRALPPTPKVNLQFPPLYPGGSSGPTLAPPFQQHQDAITPQRRRTDTLSTLPDTELEDSPLPHRHGGPTPRMGNGLPAYTLPSSVPPTHHSPTNPTLSSSYLDTPYRFSQHSIITPAPLRQNPRLAPPSTLVAPSKFMPESSPAGPGLFWKGLMGVTPGHQVPDISPVKDEDPRSNGIDRHVMSSSPPPMDAGLGSPSKPARGSQAPTASSSSAKKEGTPSFNQMENGAAPDESSSFNRNIGDIPGKASPFGLGPERASASGSFNHATQSQLQGNHSNPELRGGGGGDDDDGEDEDGAGGFDLAKGFAPIASQSFHSNRSSSIGVARAGS
>XP_016220909_Exophiala_mesophila
MPPSKRKARRKPQDLLESSEPDLPDSSPSRPSSKKRKVNGTRAAPRRLSTSPDRDQISNPDTDDETEEISQADLIDSVVSYLSVPKDATVASVQYSNDKEQNNSPQKVSAYAKIAGRDWTYFVRDQAINFGRPPDDRPPINGASSPVADVKDALPVHIDLGPSKIVSRHHASIFYDAEYPADEGGWHVRVNGRNGIRLNNVLVKKEMRAHIKSGDILEIAGTQMMFVTPGDKVQIDPYFIDRAKALAAGEEVPATHAHPAPKIEPSLQPPTQAFPSLAPAPPDFRRDATPPSQVDGGKNQRGVFDSKMPMSPMYGRGMMMESTQEIDYSRDSAKDLKPPYSYATMIAQAIFASEEEKLTLSNIYSFIADKYAFYRHSNSGWQNSIRHNLSLNKAFQKVPRRTDEPGKGMKWQIAPEFRQEYWKKQARRGGGSAPSSPASTKDVNPNFRGPNGQNLGYDTSMVSSFSAKDVGPGYPPRQPNAPFPSLVPGLPPGPTLAPPFQHPQEAITPQRRRADTLNTLPDGELDDSPLTHGLGRPTPRSSNVPAYTLPSSVPPPHRSPTNPTLSSSYLDTPFHLSQHSIVTPAPLRQNPRLAPPSTLVAPSKFMPESSPAGPGLFWKGLMGTTPGHQLPDISPVKDDERRSNGIERHVMSSSPPPLDSGLGSPSKPSRSSQAVPTSSSSARKEATPLAPAKENGVGSDEHRFNRSRGSSFATKLSPVTQASAPTNPVASFRVNPPPPVNNANPAPKGDDDDDDGEGGFDLAKGFAPIGGGANFNSGRSSSIGVARAGT
>XP_013273313_Rhinocladiella_mackenziei
MPPSKRKARRRPADVLESSELDLPDSSPTRPSAKKRRVNGPRAPARRKSLSLEPEEPPAPDSGEESEEISQTDLIDSVVSYLQVSKDPIVASVEYSNDKEQNNSPQKVSAYAKIAGRDWTYFVREQSVNFGRPPDDRPAVNGASSPIADLKDMLPVHIDLGPSKIVSRHHASIYYDADFPVDVGGWHVRVNGRNGVRVNNNLVKKGLRKQIRSGDILEIAGTQMMFVTPGDKAQIDPYFIERAKALAAGEEIAPSLAHREPAKQEISREKTPTLPSLAPAPPDFKREVTPPPQFDGGKNQRGVFDSKMPVSPMYGRGMMMESTQEIDYSRDSAKDLKPPFSYATMIAQAIFSSEEEKLTLSNIYSFIAEKYAFYRHSNSGWQNSIRHNLSLNKAFQKVPRRTDEPGKGMKWQIAPEFRQEYWKKQARRGGGSAPSSPASGKEVNPNFRGPNGQNLGYDTTMVSQFSARDLPDRPGPPPPGKVNVQFPPFHPGQPFPQGPNLAPPVSQPPGAITPQRPRTDTQNTLPDTELEDSPLPYGHGRPTPRLDNGVPVYTLPSSVPPPHHSPTNPTLSSSYLDTPFHQSQHSMITPAPLRQNPRLAPPSTLVAPSKFMPESSPAGPGLFWKGLMGATPGHPPPDMSPVKDEDSRANGLDRQVMSSSPPPMDGGMGSPSKPARSSQAPFNSSSSAKKENTPGIFERENGVAVVENTRFGRRLSGSVTNATAAGNTNLPAQQSPNLEQSYGEEEEDDDDRDGGFDLAKGFAPIGSGSFHSQRSSGVGVTRAGS
>XP_018003796_Phialophora_attinorum
MPPRAKRKTARKSNLESQDNSDYGDSPSRPTNKKRKVRPFRRVADHDVNVSQVNGRSSPAPRPITPSSELETRDTDETNDEGDTLTEAELVEQVIASLAQAKDPILAARLFANENQQDENKIKAFAKLAGRDWTYFVNDQSINIGREPDDRTTPHATYTGASSPVSESTNPIPVHIDLGPSKIISRLHAAIFYDHEYPEGGGWHIRVNGRNHCRVNNVLLQKEKRAHITSGTVLEIGGTQMMFVTPNDPVKIDQYFIDNMRKQNATDAPRAHPGLFSDRPELPPPAVGPGYQHLAPAPPPQIKQQRASTPPAQQYDSRAQRTVFDTKTAVSPMYGRGMMMESTQEIDYARQSAKDLKPPFSYATMIAQAIFSTEEEKMTLANIYSFISDKYAFYRHSNSKGMKWMIAPEHRQEYWKKQAKRHGGSAPSSPASSKEVNPNFRGPNGQNLGYDTTMVTSFSAKDKANGPPHGGTKLNLQPPPPVNSLSQFAPVPNLAPPTQTQLETTTPQRRRHDTGATLPESIFDESPLPDRSRPSPHPNGPPVYTLPSSVPPLHREPANPTLSSSYLDTPLHPSQRSSLRTPAPMRQDIRLAPPSTLVAPSKFMAESSPVGPGLFWRGMMGETPGTVPPDLSPVKVDENDLPRRLNGRHSLEIEDRQIMSSSPPPMDIMGSPSKAARGSQIPMTSSSARKDNENFHERSRSATAVAPSPELRSITNAKPQIIPHASVALVEEDDDDDGDVGFDLAKGFAPIARGLGASFGRR
>NP_596764_Schizosaccharomyces_pombe
MTVRRLESKSEHISDDEERKEQLDYKKQMDVDTDRNIVLNGRLESQIAKLSVPPHEMRVVDDYSNSKNAERHSGEIQAYAKFAGSTWTYYVKKIRIILGREPANPSPKGKNEDLEVIDMNFGPSKVVSRKHAVVEYDLDDQTWNCSVYGRNGIKVDGKLFKNGETVKLTSGSILEVAGLQMMFVLPNAAEQKQTDESTIKEDAIKSEISAAVNDAAEYGDNKKPPYSYSVMIAQAILSSSECMMTLSNIYSWISTHYPYYRTTKSGWQNSIRHNLSLNKAFRKVPRKSGEQGKGMKWSIVPEFREEFIAKTRKTPRKRSPSSPVPLLAKKREGSPSLPIPILPKMKDTSIPAAEPASSTTSARDQTPSTPKDVGSPSTAETSAEEKQMETYKTPTHAALSDIISTHDYALDANSASQTKKAAFGSPIGSSTYPTSSPAPFWKYVAVPNPHDWPQVGSYDTISPYRNPVNSHLIYSQIQQSSPKKIDEQLHDLQGVDLVNGFEGISSWRESMVNKLRSSVSDSPTMNLANSNSKSSPVAVQRVSTLPQASANKQAKEMESKMSNSPTQKSKTEENNQAVRAILDASATMEKQYDLHRLPTPTSQTESASVPQIANPPNSQNLVKEKSPQQYIQVPQSNVKSSA
```
