## Supplementary material for "Coding Sequence Insertions in Fungal Genomes are Intrinsically Disordered and can Impart Functionally-Important Properties on the Host Protein": fasta protein sequences: XP_019330830.1_blasthits_fa.txt

```
>XP_019330830_Candida_albicans
MGGLVSKLFKNREMRILMLGLDNAGKTTILYKLKLGKTSKTVPTVGFNVETVKHKNVSFAVWDCGGQERIRPLWRHYFTGTNALIYVVDSSDVDRLEESKQELFRIVTDKELTNCLLVVLANKQDVDGAVKPKDLIERFQLNKLTGEHTWSVIPTIAIDGTGLVETLNWISSHSK
>XP_002419084_Candida_dubliniensis
MGTLVSKLFKNREMRILMLGLDNAGKTTILYKLKLGKTSKTVPTVGFNVETVKHKNVSFAVWDCGGQERIRPLWRHYFTGTNALIYVVDSSDVDRLEESKQELFRIVTDKELTNCLLVVLANKQDVDGAVKPKDLIERFQLNKLTGEHTWSVIPTIAIDGTGLVETLNWISSHSK
>XP_002547870_Candida_tropicalis
MRILMLGLDNAGKTTILYKLKLGKTSKTVPTVGFNVETVKHKNVSFAVWDCGGQERIRPLWRHYFTGTNALIYVVDSSDVDRLEESKQELFRIITDKELANCLLVVLANKQDVDGAVKPKELIEKFELNKLTGEHTWSVIPTIAIDGTGLVETLNWISSHSK
>XP_003869688_Candida_orthopsilosis
MGSLVSKLFKNREMRILMLGLDNAGKTTILYKLKLGKTSKTVPTVGFNVETVKHKNVSFAVWDCGGQERIRPLWRHYFTGTNALIYVVDSSDQSRLEESKQELYRIITDKELNNCLLVVLANKQDVDGAVKPKDLIEKFELNKLSGNHTWSVIPTVAIDGTGLVETLNWISSHSK
>XP_001527365_Lodderomyces_elongisporus
MRILMLGLDNAGKTTILYKLKLGKTSKTVPTVGFNVETVKHKNVSFAVWDCGGQERIRPLWRHYFTGTNALIYVVDSSDEQRLEESKQELYRIITDKELNNCLLVVLANKQDVDGSIKPKTLIEKFELNKLSGKHTWSVIPTVAIDGTGLVETLNWISSHSK
>XP_007376059_Spathaspora_passalidarum
MRILMLGLDNAGKTTVLYKLKLGKTSQTVPTVGFNVETVKHKNVSFAVWDCGGQERIRPLWRHYFTGTNALIYVVDSNDRDRLEESKKELYRVITDKELANCLLVVLANKQDYDGAIKPKDLIELFELKELSGKHTWSVIPTIATDGTGLVEMLNWISSHSK
>XP_043049869_Scheffersomyces_spartinae
MGLLLSKIFKNRDLRLLMLGLDNAGKTTILWKLKLRKSAPTTVPTVGFNVETVKHKNISFAVWDCGGQERIRPLWRHYFTGTNALIYVVDSSDLSRLEESKKELMRVITDKELANCLLIVLANKQDVPGAIKPKELIERFELNTLSDSHVWQVMPTIAIDGTGLIEALNWISSHAK
>XP_001382437_Scheffersomyces_stipitis
MRILMLGLDNAGKTTILYKLKLGKTSKTVPTVGFNVETVKHKNISFAVWDCGGQERIRPLWRHYFTGTNALIYVVDSSDLKRLDESKKELLRVINDKELANCLLIVLANKQDVYDAIKPKELIERFELNKLTGEHTWSVIPTIAVDGTGLVETLNWISSHSK
>XP_020066670_Suhomyces_tanzawaensis
MGGIVSKLFKNKEMRILMLGLDNAGKTTILYKLKLGKTSKTVPTVGFNVETVKHKNISFAVWDCGGQERIRPLWRHYFTGTNALIYVVDSSDIDRLEESKKELLRVINDKELANCLLIVLANKQDVSGAIKPKELIERFELNKLTGQHTWSVIPTIALDGTGLVETLNWISSHSK
>XP_020076068_Hyphopichia_burtonii
MGLLISKLFKNREMRILMLGLDNAGKTTILYKLKLGKTSRTVPTVGFNVETVKHKNISFAVWDCGGQERIRPLWRHYFTGTNALIYVVDSSDINRLEESKKELLRVINDKELANSLLIVLANKQDVPGAIKPKELIERFELSDLTGEHTWSVIPTIAIDGTGLVEALNWISSHSK
>XP_015468102_Debaryomyces_fabryi
MGLLMSKLFKNREMRILMLGLDNAGKTTILYKLKLGKASTTVPTVGFNVETVKHKNVSFAVWDCGGQERIRPLWRHYFTGTNALIYVVDSSDHARLEESKTELLRVISDKELSECLLIVLANKQDIHGAIKPKELIDRFDLHNLPGQHTWSVIPTVATDGTGLIETLNWISKHDA
>XP_456736_Debaryomyces_hansenii
MGLLVSKLFKNREMRILMLGLDNAGKTTILYKLKLGKASTTVPTVGFNVETVKHKNVSFAVWDCGGQERIRPLWRHYFTGTNALIYVVDSSDHTRLEESKTELLRVISDKELSGCLLIVLANKQDVPGAIKPKELIDRFDLHNLPGQHTWSVIPTVAIDGTGLIETLNWISKHDT
>XP_006686838_Yamadazyma_tenuis
MRILMLGLDNAGKTTILYKLKLGKTSQTVPTVGFNVETVKQKNVSFAVWDCGGQERIRPLWRHYFTGTDALIYVVDSSDLDRLEESKKELLRVISDKELSECLLIVLANKQDVGNAIKPKELIEKFELNHLPGNHVWSVIPTIAINGTGLVETLNWISNNSKK
>XP_001486355_Meyerozyma_guilliermondii
MRILMLGLDNAGKTTILYKLKLGKTSKTVPTVGFNVETVKHKNVSFAVWDCGGQERIRPLWRHYFTGTNALIYVVDSSDHGRLEESRSELMRVISDKELANCLLIVLANKQDMSGAIKPKELIEKFELNKLSGNHTWSVIPTVAIDGTGLVETLNWISSHSKK
>XP_018710409_Metschnikowia_bicuspidata
MGVLVSRLFKNREMRILMLGLDNAGKTTILYKMKLGKTSKTVPTVGFNVETVKHRNISFAVWDCGGQERIRPLWRHYFTGTNALIYVVDSSDLDRLDESRDELMRVISDKELASCLLIVLANKQDVPGAIKPKDLIERFDMSSLSGQHTWSVIPTIAVDGTGLGETLNWISSHSK
>XP_002617358_Clavispora_lusitaniae
MRILMLGLDNAGKTTILYKLKLGKTSKTVPTVGFNVETVKHKNVSFAVWDCGGQERIRPLWRHYFTGTNALIYVVDSSDWARLDESKNELMRVISDKELTNCLLIVLANKQDVSGAIKPKELITRFDMNSLSGEHTWSVIPTIAPEGTGLAETLNWISSHSK
>XP_025342166_Candida_haemuloni
MLGLDNAGKTTILYKLKLGKTSKTAPTVGFNVETVKHKNVSFAVWDCGGQERIRPLWRHYFTGTNALIYVVDSSDKDRLEESKKELMRVINDKELANCLLIVLANKQDVPDAVKPKELIEQFDMNSLSGDHVWSVIPTIAIDGTGLAETLSWISNHSK
>XP_024714891_Candida_pseudohaemulonis
MLGLDNAGKTTILYKLKLGKTSKTAPTVGFNVETVKHKNVSFAVWDCGGQERIRPLWRHYFTGTNALIYVVDSSDKDHLEESKKELMRVINDKELANCLLIVLANKQDVPDAVKPKDIIEQFDMNSLSGEHVWSVIPTIAIDGTGLAETLSWISSHSK
>XP_025335505_Candida_duobushaemulonis
MLGLDNAGKTTILYKLKLGKTSKTAPTVGFNVETVKHKNVSFAVWDCGGQERIRPLWRHYFTGTNALIYVVDSSDKARLEESKKELMRVINDKELANCLLIVLANKQDVPDAVKPKDIIEQFDMNSLSGEHVWSVIPTIAIDGTGLAETLSWISSHSK
>XP_028892590_Candida_auris
MGVLVSRLFKNREMRILMLGLDNAGKTTILYKLKLGKTSKTAPTVGFNVETVKHKNVSFAVWDCGGQERIRPLWRHYFTGTNALIYVVDSSDKDRLEESKKELMRVINDKELADCLLIVLANKQDVPDAVKPKDLIEQFDMNSLSGQHVWSVIPTIAIDGTGLAETLSWISNHSK
>NP_014737_Saccharomyces_cerevisiae
MGNSISKVLGKLFGSKEMKILMLGLDKAGKTTILYKLKLNKIKTSTPTVGFNVETVTYKNVKFNMWDVGGQQRLRPLWRHYFPATTALIFVIDSSARNRMEEAKEELYSIIGEKEMENVVLLVWANKQDLKDAMKPQEVSDFLELEKNLKNQPWCVIGSNALSGQGLVEGLSWISNNTNVPKK
>XP_018219316_Saccharomyces_eubayanus
MGNSISKALGKLFGSKEMKILMLGLDKAGKTTILYKLKLNKIKTATPTVGFNVETVTYKNVKFNMWDVGGQQRLRPLWRHYFPATTALIFVVDSSTEGRMQEAKEELYSIIGEKEMENVVLLVWANKQDLKDAMKPQEVSNFLELKQNLKNQPWCVIGSNALSGQGLVEGLSWISSNSDVPRK
>XP_033769233_Saccharomyces_paradoxus
MGNSISKVLGKLFGSKEMKILMLGLDKAGKTTILYKLKLNKIKTSTPTVGFNVETVTYKNVKFNMWDVGGQQRLRPLWRHYFPATTALIFVIDSSARNRMEEAKEELYSIIGEKEMENVVLLVWANKQDLKDAMKPQEVSDFLELEKNLKNQPWCVIGSNALSGQGLVEGLSWISNNTNVPKK
>XP_003675131_Naumovozyma_castellii
MGSSISKTLGRLFGSTEMKILMLGLDNAGKTTILYKLKLNKIKTSTPTVGFNVETVSYKNVKFNMWDVGGQERLRPLWRHYFPATTALIFVIDSSDQERLNEAKEELYSIISEKEMEKVVLLVWANKQDLKGAMKPQDVSSFLELDKNLKNQLWCVIGSNALTGQGLVEGLSWISNNTAKQ
>XP_003668688_Naumovozyma_dairenensis
MGNSISKTLGRLFGSREMKILMLGLDNAGKTTILYKLKLNKIKTSTPTVGFNVETVKYKNVKFNMWDVGGQARLRPLWRHYFPATTALIFVIDSNDDDRLIEAKEELYSIISEKEMEDVVLLVWANKQDLKNAKKPQEISEFLELDRNLKNQQWCVIGSNALTGQGLVEGLSWISNNTNNK
>XP_003959389_Kazachstania_africana
MGNSISRRLSKLFGSREMKILMLGLDNAGKTTILYKLKLNKIKTSTPTVGFNVETVTYKNIKFNMWDVGGQERLRPLWRHYFPATSALIFVIDCSDRERFNEAKEELYSIISEKEMENVVLLVWANKQDLKGSLKPQEISNLLELDRNLKNQQWCVIGSNALTGTGLVEGLSWISNNIDK
>XP_022465990_Kazachstania_naganishii
MGNAFSRALGKLFGSREMKILMLGLDNAGKTTILYKLKLNKIKTSTPTVGFNVETVAYKNVKFNMWDVGGQERLRPLWRHYFPATTALMFVIDSNDRQRMTEAKEELYSVISEKEMEKVVLLVWANKQDLKGAMKPQEVSDFLQLDKNLKNQLWCVIGSNALTGQGLVEGLSWVSNNTAKR
>XP_447419_Candida_glabrata
MGLFASKLFSNLFGNKEMRILMVGLDGAGKTTVLYKLKLGEVITTIPTIGFNVETVQYKNISFTVWDVGGQDRIRSLWRHYYRNTEGVIFVVDSNDRSRIGEAREVMQRMLNEDELRNAVWLVFANKQDLPEAMSAAEITEKLGLHSIRNRPWFIQATCATTGEGLYEGLEWLSNNLNNKE
>XP_004178510_Tetrapisispora_blattae
MGNSISKALSKLFGSREMKILMLGLDNAGKTTILYKLKLNTVKAAAPTVGFNVETVTYKNVKFNMWDVGGQERLRPLWRHYFPATTALIFVIDAHDKKRLTEAKEELYSIISEKEMEKVVLLVWANKQDLKGAMSPKEVSNFLQLKQNLKDQLWKVVGSSAVTGSGLVEGLTWISNNTPKK
>XP_003686078_Tetrapisispora_phaffii
MGSSVSKALGKLFGSREMKILMLGLDNAGKTTILYKLKLNKIKTSAPTVGFNVETVSFKNVKFNMWDVGGQERLRPLWRHYFPGTTSLIFVIDSQDKDRLNEAKEELYSIISEKEMENVVLLVWANKQDLKGALKPQEISDFLELGDNLKNQMWCVIGSNALAGQGLVEGLSWISTNTAKK
>XP_001644795_Vanderwaltozyma_polyspora
MGNSVSKALGKLFGSREMKILMLGLDNAGKTTILYKLKLNKIKTSAPTVGFNVETVSYKNVKFNMWDVGGQERLRPLWRHYFPATTALIFVIDSHDKDRLNEAKEELYSIISEKEMENVVLLVWANKQDLKGALKPQEVSDFLQLGNNLKNQLWCVVGSNALTGQGLVEGLSWISNNTAKK
>XP_003682165_Torulaspora_delbrueckii
MGNSVSRALGKLFGSREMKILMLGLDNAGKTTILYKLKLNKIKTSAPTVGFNVETVAYKNVKFNMWDVGGQERLRPLWRHYFPATTALIFVIDSHDKDRLDEAKEELYSIISEKEMENVVLLVWANKQDLKGALKPQEVSSYLQLGENLKNQLWCVVGSNALTGQGLVEGLSWISSNTHKK
>XP_037142095_Zygotorulaspora_mrakii
MGNSVSKTLGKIFGSREMKILMLGLDNAGKTTILYKLKLDQIKTFAPTVGFIVETVSYKNVKFNMWDVAGQERLRPLWRHYFPATTALIFVIDSGDIDRLNEAKEELYSIISEKEMENVVLLVWANKQDMKNAKNPREISDFLQLGQNLRNQLWCVIGSNALTGQGLVEGLSWISNNTKGRKN
>XP_002499038_Zygosaccharomyces_rouxii
MGNSVSRALGKLFGSREMKILMLGLDNAGKTTILYKLKLNKIRTSAPTVGFNVETVSYKNVKFNMWDVGGQERLRPLWRHYFPATTALIFVIDSHDKERLQEAKEELYAIISEKEMENVVLLVWANKQDLKGSLKPQEVSDYLELGQNLKNQLWCVVGSNALTGQGLVEGLSWISNNTPKK
>XP_003646931_Eremothecium_cymbalariae
MGNSFSRVLSKLFGSREMKILMLGLDNAGKTTILYKLKLNKIKTSAPTVGFNVETVAFRNVKFNMWDVGGQERLRPLWRHYFPATTALIFVIDSHDRDRLNEAKEELYSIIGEKEMEDVVLLVLANKQDLRGALKPLEVSNYLQLGENLKNQLWCIVGSNALTGQGLVEGLSWIANNTKNR
>NP_983326_Eremothecium_gossypii
MGNSFSRVLSKLFGSREMKILMLGLDNAGKTTILYKLKLNKIKTSAPTVGFNVETVAFRNVKFNMWDVGGQERLRPLWRHYFPATTALIFVIDSHDQARLNEAKEELYSIIGEKEMENVVLLVLANKQDLRGALKPQEVSDYLQLGDNLNNQLWCVVGSNALTGQGLVEGLSWIANNTKSR
>XP_452805_Kluyveromyces_lactis
MGNSVSKVLGKLFGTREMKILMLGLDNAGKTTILYKLKLNKIKTSAPTVGFNVETLSFKNVKFNMWDVGGQARLRPLWRHYFPATSALIFVIDSNDKERLDQAKEELFSIIGEKEMEKVVLLVLANKQDLPGALSPNEVSDFLQLGENLKNQLWSVIGSNALTGQGLIEGLSWIAKNTSDSH
>XP_022678272_Kluyveromyces_marxianus
MGNSISKVLGKLFGSREMKILMLGLDNAGKTTILYKLKLNKIKTSAPTVGFNVETLTFKNVKFNMWDVGGQARLRPLWRHYFPATNALIFVIDSSDRDRMLQAKEELFSIIGEKEMEKVVLLVLANKQDLPGAMTPNEVSDFLQLGENLKNQLWSVIGSNALTGQGLIEGLSWIAKNTSDSH
>XP_022628323_Lachancea_lanzarotensis
MGNSISKVMVKMFGYREMKILMLGLDNAGKTTILYKLKLNKIKTSAPTVGFNVETVSFRNVKFNMWDVGGQDRLRPLWRHYFPATTALIFVLDSQDTARLNEAKEELYSIISDKEMEDVVLLVLANKQDLKGAMGPQQISDYLELNDHLDNQLWCVIGSNALTGQGLVEGLSWITNNTKAKDKK
>XP_002555388_Lachancea_thermotolerans
MGNSISRVMVKMFGYREMKILMLGLDNAGKTTILYKLKLNKIKTSAPTVGFNVETVSFRNVKFNMWDVGGQDRLRPLWRHYFPATTALIFVIDSQDMKRLNEAKEELYSIIGDKEMEEVVLLVLANKQDLKGSMNPQEISDYLELKSHLDSQLWCVIGSNALTGQGLVEGLSWITNNTKTKDKK
>XP_020061426_Aspergillus_aculeatus
MGGSVSKIMGKIFGTKEMRILMLGLDAAGKTTILYKLKLTNQDVTTIPTVGFNVESVTYKNVKFNVWDVGGQDKIRPLWRHYYSGTQGLIFVVDSSDTARMEEARSELHKIINDREMKDALLLVFANKQDVQGHMSPEDVTQALQLNKLKDKLWYVAPSVATEGTGIFEGLAWLSNNVKTQPQK
>XP_001271205_Aspergillus_clavatus
MGGQVSKMLGKIFGTKEMRILMLGLDAAGKTTILYKLKLTNQDVTTIPTVGFNVESVTYKNVKFNVWDVGGQDKIRPLWRHYYSGTQGLIFVVDSSDTARLEEARSELHKIINDREMKDALLLVFANKQDVQGHLSPEEITNALQLNKLKDKLWYVAPSVATEGTGIFEGLAWLSNNVKTQPQK
>XP_001263256_Aspergillus_fischeri
MGGQVSKMLGKIFGTKEMRILMLGLDAAGKTTILYKLKLTNQDVTTIPTVGFNVESVTYKNVKFNVWDVGGQDKIRPLWRHYYSGTQGLIFVVDSSDTARMEEARSELHKIINDREMKDALLLVFANKQDVPGHLSPEEVTNALQLNKLKDKLWYVAPSVATEGTGIFEGLAWLSNNVKTQPQK
>XP_041143184_Aspergillus_flavus
MGGQVSKLMGKIFGTKEMRILMLGLDAAGKTTILYKLKLTNQEVTTIPTVGFNVESVTYKNVKFNVWDVGGQDKIRPLWRHYYSGTQGLIFVVDSSDTARMEEARSELHKIINDREMKDALLLVFANKQDIQGRTYLKNRQDVAPAKLIPADMSPEDVTNALQLNKLKDKLWYVAPSVATEGTGIFEGLAWLSNNVKTPAQK
>XP_754413_Aspergillus_fumigatus
MGGQVSKMLGKIFGTKEMRILMLGLDAAGKTTILYKLKLTNQDVTTIPTVGFNVESVTYKNVKFNVWDVGGQDKIRPLWRHYYSGTQGLIFVVDSSDTARMEEARSELHKIINDREMKDALLLVFANKQDVPGHLSPEEVTNALQLNKLKDKLWYVAPSVATEGTGIFEGLAWLSNNVKTQPQK
>XP_662624_Aspergillus_nidulans
MGGSVSKIMGKIFGTKEMRILMLGLDAAGKTTILYKLKLTNQDVTTIPTVGFNVESVTYKNVKFNVWDVGGQDKIRPLWRHYYSGTQGLIFVVDSSDTARMDEARSELHKIINDREMKDALLLVFANKQDVPGHLSPDEVISALKLHSLKDKTWYVAPSVATEGTGIFEGLAWLSNNVKVQQPQK
>XP_001399911_Aspergillus_niger
MGGQVSKIMGKIFGTKEMRILMLGLDAAGKTTILYKLKLTNQDVTTIPTVGFNVESVTYKNVKFNVWDVGGQDKIRPLWRHYYSGTQGLIFVVDSSDTARLEEARSELHKIINDREMKDALLLVFANKQDVQGHMSPEEVTQALQLTKLKDKLWYVAPSVATEGTGIFEGLAWLSNNVKTQPQK
>XP_015406646_Aspergillus_nomiae
MGGQVSKLMGKIFGTKEMRILMLGLDAAGKTTILYKLKLTNQEVTTIPTVGFNVESVTYKNVKFNVWDVGGQDKIRPLWRHYYSGTQGLIFVVDSSDTARMEEARSELHKIINDREMKDALLLVFANKQDIQGHMSPEDVTNALQLNKLKDKLWYVAPSVATEGTGIFEGLAWLSNNVKTPAQK
>XP_001819911_Aspergillus_oryzae 
MGGQVSKLMGKIFGTKEMRILMLGLDAAGKTTILYKLKLTNQEVTTIPTVGFNVESVTYKNVKFNVWDVGGQDKIRPLWRHYYSGTQGLIFVVDSSDTARMEEARSELHKIINDREMKDALLLVFANKQDIQGHMSPEDVTNALQLNKLKDKLWYVAPSVATEGTGIFEGLAWLSNNVKTPAQK
>XP_040638419_Aspergillus_ruber
MGGQVSKIMGKIFGTKEMRILMLGLDAAGKTTILYKLKLTNQDVTTIPTVGFNVESVTYKNVKFNVWDVGGQDKIRPLWRHYYSGTQGLIFVVDSSDTARMEEARSELHKIINDREMKDALLLVFANKQDIQGHLNPEEVINALQLTQLKDKLWYVAPSVATDGTGIFEGLAWLSNNVKTPPQK
>XP_040704778_Aspergillus_sydowii
MGGSVSKIMGKIFGTKEMRILMLGLDAAGKTTILYKLKLTNQDVTTIPTVGFNVESVTYKNVKFNVWDVGGQDKIRPLWRHYYSGTQGLIFVVDSSDTARMEEARSELHKIINDREMKDALLLVFANKQDVPGHLSPDEVISALKLHSLKDKVWYVAPSVATDGTGIFEGLAWLSNNVKIQQPPK
>XP_001213931_Aspergillus_terreus
MGGQVSKIMGKIFGTKEMRILMLGLDAAGKTTILYKLKLTNQEVTTIPTVGFNVESVTYKNVKFNVWDVGGQDKIRPLWRHYYSGTQGLIFVVDSSDTARLDEARSELHKIINDREMKDALLLVFANKQDVPGHLSPEEVTNALQLNRLKDKLWYVAPSVATEGTGIFEGLAWLSNNVKTPPQK
>XP_022483559_Penicillium_arizonense
MGGQVSKMMGKIFGTKEMRILMLGLDAAGKTTILYKLKLSNQDVTTIPTVGFNVESVTYKNVKFNVWDVGGQDKIRPLWRHYYSGTQGLIFVVDSSDTARMEEARSELHKIINDREMKDALLLVFANKQDIGGHLSPEEVTQQLQLTKLKDKLWYVAPSVATDGTGIFEGLAWLSNNVKTQPQK
>XP_014531701_Penicillium_digitatum
MGAQVSKMMGKIFGTKEMRILMLGLDAAGKTTILYKLKLSNQDVTTIPTVGFNVESVTYKNVKFNVWDVGGQDKIRPLWRHYYSGTQGLIFVVDSSDTARLEEARSELHKIINDREMKDALLLVFANKQDVAGHLSPEEITEQLHLTKLKDKLWYVTPSVATDGTGIFEGLAWLSNNVKTQPQK
>XP_016597942_Penicillium_expansum
MGGQVSKMMGKIFGTKEMRILMLGLDAAGKTTILYKLKLSNQDVTTIPTVGFNVESVTYKNVKFNVWDVGGQDKIRPLWRHYYSGTQGLIFVVDSSDTARVEEARSELHKIINDREMKDALLLVFANKQDIPGHLSPEEVTQQLQLTKLKDKLWYVAPSVATDGTGIFEGLAWLSNNVKTQPQK
>XP_040647311_Penicillium_griseofulvum
MGGQVSKMMGKIFGTKEMRILMLGLDAAGKTTILYKLKLSNQDVTTIPTVGFNVESVTYKNVKFNVWDVGGQDKIRPLWRHYYSGTQGLIFVVDSSDTARVEEARSELHKIINDREMKDALLLVFANKQDIPGHLSPEEITQQLQLTKLKDKLWYVAPSVATDGTGIFEGLAWLSNNVKTQPQK
>XP_038931433_Penicillium_roqueforti
MGGQVSKMMGKIFGTKEMRILMLGLDAAGKTTILYKLKLSNQDVTTIPTVGFNVESVTYKNVKFNVWDVGGQDKIRPLWRHYYSGTQGLIFVVDSSDTARVEEARSELHKIINDREMKDALLLVFANKQDVPGHLSPEEVTQQLQLTKLKDKLWYVAPSVATDGTGIFEGLAWLSNNVKTQPQK
>XP_002561875_Penicillium_rubens
MGVQVSKMMGKIFGTKEMRILMLGLDAAGKTTILYKLKLSNQDVTTIPTVGFNVESVTYKNVKFNVWDVGGQDKIRPLWRHYYSGTQGLIFVVDSSDTARVEEARSELHKIINDREMKDALLLVFANKQDIPGHLSPEEITQQLQLTKLKDKLWYVAPSVATDGTGIFEGLAWLSNNVKTQPQK
>XP_040818294_Penicillium_solitum
MGGQVSKMMGKIFGTKEMRILMLGLDAAGKTTILYKLKLSNQDVTTIPTVGFNVESVTYKNVKFNVWDVGGQDKIRPLWRHYYSGTQGLIFVVDSSDTARVEEARSELHKIINDREMKDALLLVFANKQDIPGHLSPEEVTQQLQLTKLKDKLWYVAPSVATDGTGIFEGLAWLSNNVKTQPQK
>XP_022586194_Penicilliopsis_zonata
MGGSVSKIMGKIFGTKEMRILMLGLDAAGKTTILYKLKLTNQDVTTIPTVGFNVESVTYKNVKFNVWDVGGQDKIRPLWRHYYSGTQGLIFVVDSSDTQRMDEARSELHKIINDREMKDALLLVFANKQDIQGHLSPEEVTNALQLTKLKDKLWYVAPSVATEGTGIFEGLAWLSNNVKTPPQK
>XP_016619802_Cladophialophora_bantiana
MGGQISKMMGKIFGSREMRLLMLGLDAAGKTTILYKLKLNQDVTTIPTVGFNVETVTYKNVKFNVWDVGGQDKIRPLWRHYFSGTQGLIFVIDSNDRARIDEARQELHRIILDREMKEALLLVFANKQDIPGSMTPTEVTEKLRLGQLKDRTWYVVPSCATTGEGLLEGLSWLSTNVKAQPRPAPAK
>XP_008731044_Cladophialophora_carrionii
MGNQISKMMGKIFGSREMRLLMLGLDAAGKTTILYKLKLNQDVTTIPTVGFNVETVTYKNVKFNVWDVGGQDKIRPLWRHYFSGTQGLIFVIDSNDRARIDEARQELHRIILDREMKEALLLVFANKQDIPGSMTPTEVTEKLRLTQLKERTWYVVPSCATTGEGLLEGLVSCFVFGEL
>XP_016245577_Cladophialophora_immunda
MGNQISKMMGKIFGSREMRLLMLGLDAAGKTTILYKLKLNQDVTTIPTVGFNVETVTYKNVKFNVWDVGGQDKIRPLWRHYFSGTQGLIFVIDSNDRARIDEARQELHRIILDREMKEALLLVFANKQDIPGSMTPTEVTEKLRLGQLKDRTWYVVPSCATTGEGLLEGLSWLSTNVKAQPRPAPVK
>XP_007750752_Cladophialophora_psammophila
MGGQISKMMGKIFGSREMRLLMLGLDAAGKTTILYKLKLNQDVTTIPTVGFNVETVTYKNVKFNVWDVGGQDKIRPLWRHYFSGTQGLIFVIDSNDRARIDEARQELHRIILDREMKEALLLVFANKQDIPGSMTPTEVTEKLRLGQLKDRTWYVVPSCATTGEGLLEGLVSRAPSGSDGIYVLTPPLAELALDECQGATEASTR
>XP_018688004_Fonsecaea_erecta
MGNQISKMMGKIFGSREMRLLMLGLDAAGKTTILYKLKLNQDVTTIPTVGFNVETVTYKNVKFNVWDVGGQDKIRPLWRHYFSGTQGLIFVIDSNDRARIDEARQELHRIILDREMKEALLLVFANKQDIPGSMTPTEVTEKLRLGQLKDRTWYVVPSCATTGEGLLEGLSWLSTNVKAQPRPAPAK
>XP_022513250_Fonsecaea_monophora
MGNQISKMMGKIFGSREMRLLMLGLDAAGKTTILYKLKLNQDVTTIPTVGFNVETVTYKNVKFNVWDVGGQDKIRPLWRHYFSGTQGLIFVIDSNDRARIDEARQELHRIILDREMKEALLLVFANKQDIPGSMTPTEVTEKLRLGQLKDRTWYVVPSCATTGEGLLEGLSWLSTNVKAQPRPAPTK
>XP_016630753_Fonsecaea_multimorphosa
MGNQISKMMGKIFGSREMRLLMLGLDAAGKTTILYKLKLNQDVTTIPTVGFNVETVTYKNVKFNVWDVGGQDKIRPLWRHYFSGTQGLIFVIDSNDRARIDEARQELHRIILDREMKEALLLVFANKQDIPGSMTPTEVTEKLRLGQLKDRTWYVVPSCATTGEGLLEGLSWLSTNVKAQPRPAPAK
>XP_022501760_Fonsecaea_nubica
MGNQISKMMGKIFGSREMRLLMLGLDAAGKTTILYKLKLNQDVTTIPTVGFNVETVTYKNVKFNVWDVGGQDKIRPLWRHYFSGTQGLIFVIDSNDRARIDEARQELHRIILDREMKEALLLVFANKQDIPGSMTPTEVTEKLRLGQLKDRTWYVVPSCATTGEGLLEGLSWLSTNVKAQPRPAPTK
>XP_013280471_Fonsecaea_pedrosoi
MGNQISKMMGKIFGSREMRLLMLGLDAAGKTTILYKLKLNQDVTTIPTVGFNVETVTYKNVKFNVWDVGGQDKIRPLWRHYFSGTQGLIFVIDSNDRARIDEARQELHRIILDREMKEALLLVFANKQDIPGSMTPTEVTEKLRLGQLKDRTWYVVPSCATTGEGLLEGLSWLSTNVKAQPRPAPTK
>XP_007761947_Cladophialophora_yegresii
MGNQISKMMGKIFGSREMRLLMLGLDAAGKTTILYKLKLNQDVTTIPTVGFNVETVTYKNVKFNVWDVGGQDKIRPLWRHYFSGTQGLIFVIDSNDRARIDEARQELHRIILDREMKEALLLVFANKQDIPGSMTPTEVTEKLRLTQLKERTWYVVPSCATTGEGLLEGLSWLSTNVKAQPRPAPAK
>XP_016234968_Exophiala_spinifera
MGNQISKMMGKIFGSREMRLLMLGLDAAGKTTILYKLKLNQDVTTIPTVGFNVETVTYKNVKFNVWDVGGQDKIRPLWRHYFSGTQGLIFVVDSNDRARIDEARQELHRIILDREMKEALLLVFANKQDIPGSMTPTEVTEKLRLGQLKERVWYVVPSCATTGEGLLEGLVRNSLPTEAHARH
>XP_016261291_Exophiala_oligosperma
MGNQISKMMGKIFGSREMRLLMLGLDAAGKTTILYKLKLNQDVTTIPTVGFNVETVTYKNVKFNVWDVGGQDKIRPLWRHYFSGTQGLIFVVDSNDRARIDEARQELHRIILDREMKEALLLVFANKQDIPGSMTPTEVTEKLRLGQLKERIWYVVPSCATTGEGLLEGLSWLSTNVKSQPRPAVAK
>XP_013319570_Exophiala_xenobiotica
MGNQISKMMGKIFGSREMRLLMLGLDAAGKTTILYKLKLNQDVTTIPTVGFNVETVTYKNVKFNVWDVGGQDKIRPLWRHYFSGTQGLIFVVDSNDRARIDEARQELHRIILDREMKEALLLVFANKQDIPGSMTPTEVTEKLRLGQLKERIWYVVPSCATTGEGLLEGLSWLSTNVKSQPRPAAAK
>XP_007726759_Capronia_coronata
MGNQISKMMGKIFGSREMRLLMLGLDAAGKTTILYKLKLNQDVTTIPTVGFNVETVTYKNVKFNVWDVGGQDKIRPLWRHYFSGTQGLIFVIDSNDRARIDEARQELHRIILDREMKEALLLVFANKQDIPGSMTPTEVTEKLRLSQLKDRTWYVVPSCATTGEGLLEGLSWLSTNVKQQPRPAGAR
>XP_007734537_Capronia_epimyces
MGNQISKMLGKIFGSREMRLLMLGLDAAGKTTILYKLKLNQDVTTIPTVGFNVETVTYKNVKFNVWDVGGQDKIRPLWRHYFSGTQGLIFVIDSNDRARIDEARQELHRIILDREMKEALLLVFANKQDIPGSMTPTEVTEKLRLSQLKDRTWYVVPSCATTGEGLLEGLSWLSTNVKQQPRPAAAK
>XP_009161470_Exophiala_dermatitidis
MLGKIFGSREMRLLMLGLDAAGKTTILYKLKLNQDVTTIPTVGFNVETVTYKNVKFNVWDVGGQDKIRPLWRHYFSGTQGLIFVIDSNDRARIDEARQELHRIILDREMKEALLLVFANKQDIPGSMTPTEVTEKLRLSQLKDRTWYVVPSCATTGEGLLEGLSWLSTNVKQQPRPAAAK
>XP_013257602_Exophiala_aquamarina
MGNQISKMMGKIFGSREMRLLMLGLDAAGKTTILYKLKLNQDVTTIPTVGFNVETVTYKNVKFNVWDVGGQDKIRPLWRHYFSGTQGLIFVIDSNDRARIDEARQELHRIILDREMKEALLLVFANKQDIPGSMTPTEVTEKLRLGQLKERTWYVVPSCATTGEGLLEGLSWLSTNVKQQPRPAPAK
>XP_016229151_Exophiala_mesophila
MGNQISKMLGKIFGSREMRLLMLGLDAAGKTTILYKLKLNQDVTTIPTVGFNVETVTYKNVKFNVWDVGGQDKIRPLWRHYFSGTQGLIFVIDSNDRARIDEARQELHRIILDREMKEALLLVFANKQDIPGSMTPTEVTEKLRLAQLKERTWYVVPSCATTGEGLLEGLSWLSTNVKQQPRQAPAK
>XP_013272235_Rhinocladiella_mackenziei
MGNQISKMMGKIFGSREMRLLMLGLDAAGKTTILYKLKLNQDVTTIPTVGFNVETVTYKNVKFNVWDVGGQDKIRPLWRHYFSGTQGLIFVIDSNDRARIDEARQELHRIILDREMKEALLLVFANKQDIPGSMTPTEVTEKLRLTQLKDRTWYVVPSCATTGEGLLEGLSWLSTNVKQQPRPPAAK
>XP_018003425_Phialophora_attinorum
MGNQLSKMMGKIFGSKEMRLLMLGLDAAGKTTILYKLKLNQDVTTIPTVGFNVETVTYKNVKFNVWDVGGQDKIRPLWRHYFSGTQGLIFVIDSNDRARIDEARQELHRIILDREMKEALLLVFANKQDIPGSMNPTEVTEKLRLAQLKDRTWYVVPSCATTGEGLMEGLSWLSTNVKTQPKHAPAK
>NP_596822_Schizosaccharomyces_pombe
MGNSLFKGFSKPFSRLFSNKEMRILMLGLDAAGKTTILYKLKLNQSVVTIPTVGFNVETVTYKNIKFNVWDVGGQDKIRPLWRHYFTGTKGLIFVVDSADSNRISEARQELHRIISDREMRDCLLLVLANKQDLPGALSPAQITDVLQLDKLKDRLWNVQPTCALTGDGLLEGLAWLSQNAKLK
```
