## Supplementary material for "Coding Sequence Insertions in Fungal Genomes are Intrinsically Disordered and can Impart Functionally-Important Properties on the Host Protein": fasta protein sequences: XP_019330831.1_blasthits_fa.txt

```
>XP_019330831_Candida_albicans
MAGALENATKEIKRLSLEDTHESQYGQIYSVSGPVVVAENMIGCAMYELVKVGHDNLVGEVIRINGDKATIQVYEETAGVTVGDPVLRTGKPLSVELGPGLMETIYDGIQRPLKAIKDESQSIYIPRGIDVPALSRTTQYDFTPGKLKVGDHITGGDIFGSIYENSLLDDHKILLPPRARGTITSIAESGSYNVEDTVLEVEFDGKKHKYSMMHTWPVRVPRPVAEKLSADYPLLTGQRVLDSLFPCVQGGTTCIPGAFGCGKTVISQSLSKFSNSDVIIYVGCGERGNEMAEVLMEFPELYTEISGRKEPIMKRTTLVANTSNMPVAAREASIYTGITLAEYFRDQGKNVSMIADSSSRWAEALREISGRLGEMPADQGFPAYLGAKLASFYERAGKATALGSPDRIGSVSIVAAVSPAGGDFSDPVTTATLGITQVFWGLDKKLAQRKHFPSINTSVSYSKYTNVLNKYYDSNYPEFAQLRDKIREILSNAEELEQVVQLVGKSALSDSDKITLDVATLIKEDFLQQNGYSSYDAFCPIWKTFDMMRAFISYYDEAQKAVANGAQWSKLAESTSDVKHSVSSAKFFEPSRGQKEGEKEFSELLSTISERFAEASE
>XP_002419099_Candida_dubliniensis
MIGCAMYELVKVGHDNLVGEVIRINGDKATIQVYEETAGVTVGDPVLRTGKPLSVELGPGLMETIYDGIQRPLKAIKDESQSIYIPRGIDVPALSRTVQYDFTPGKLKVGDHITGGDIFGSIYENSLLDDHKILLPPRARGTITSIAESGSYNVEDTVLEVEFDGKKHKYSMMHTWPVRVPRPVAEKLSADYPLLTGQRVLDSLFPCVQGGTTCIPGAFGCGKTVISQSLSKFSNSDVIIYVGCGERGNEMAEVLMEFPELYTEISGRKEPIMKRTTLVANTSNMPVAAREASIYTGITLAEYFRDQGKNVSMIADSSSRWAEALREISGRLGEMPADQGFPAYLGAKLASFYERAGKATALGSPDRIGSVSIVAAVSPAGGDFSDPVTTATLGITQVFWGLDKKLAQRKHFPSINTSVSYSKYTNVLNKYYDSNYPEFAQLRDKIREILSNAEELEQVVQLVGKSALSDSDKITLDVATLIKEDFLQQNGYSSYDAFCPIWKTFDMMRAFISYYDEAQKAVANGAQWSKLAESTSDVKHAVSSAKFFEPSKGQKEGEKEFGNLLSTISERFAEASE
>XP_002547851_Candida_tropicalis
MIGCAMYELVKVGHDNLVGEVIRINGDKATIQVYEETAGVTVGDPVLRTGKPLSVELGPGLMETIYDGIQRPLKAIKDESQSIYIPRGIDVPALSRTVQYDFTPGQLKVGDHITGGDIFGSIYENSLLDDHKILLPPRARGTITSIAEAGSYNVEEPVLEVEFDGKKHKYSMMHTWPVRVPRPVAEKLTADHPLLTGQRVLDSLFPCVQGGTTCIPGAFGCGKTVISQSLSKFSNSDVIIYVGCFTKGTQVMMADGADKSIESIEVGDKVMGKDGMPREVVGLPRGYDDMYKVRQLSSTRRNAKSEGLMDFTVSADHKLILKTKQDVKIATRKIGGNTYTGVTFYVLEKTKTGIELVKAKTKVFGHHIHGQNGAEEKAATFAAGIDSKEYIDWIIEARDYVQVDEIVKTSTTQMINPVHFESGKLGNWLHEHKQNKSLAPQLGYLLGTWAGIGNVKSSAFTMNSKDDVKLATRIMNYSSKLGMTCSSTESGELNVAENEEEFFNNLGAEKDEAGDFTFDEFTDAMDELTINVHGAAASKKNNLLWNALKSLGFRAKSTDIVKSIPQHIAVDDIVVRESLIAGLVDAAGNVETKSNGSIEAVVRTSFRHVARGLAKIAHSLGIESSINIKDTHIDAAGVRQEFACIVNLTGAPLAGVLSKCALARNQTPVVKFTRDPVLFNFDLIKSAKENYYGITLAEETDHQFLLSNMALVHNCGERGNEMAEVLMEFPELFTEISGRKEPIMKRTTLVANTSNMPVAAREASIYTGITLAEYFRDQGKNVSMIADSSSRWAEALREISGRLGEMPADQGFPAYLGAKLASFYERAGKATALGSPDRVGSVSIVAAVSPAGGDFSDPVTTSTLGITQVFWGLDKKLAQRKHFPSINTSVSYSKYTNVLNKYYDSNYPEFPQLRDKIREILSNAEELEQVVQLVGKSALSDSDKITLDVATLIKEDFLQQNGYSSYDAFCPIWKTFDMMRAFISYYDEAQKAIANGAQWSKLAESTSDVKHAVSSAKFFEPSRGQKEGEKEFGDLLTTISERFAEASE
>XP_003869673_Candida_orthopsilosis
MAGALENARKEIKRLSLDDHKETHYGQIFSVSGPVVVAENMIGCAMYELVKVGHDNLVGEVIRINGDKATIQVYEETAGVTVGDPVLRTGAPLCAELGPGLLNTIYDGIQRPLRSIKEKTNSIYIPRGVDVPSLSRTAEYDFKPGQLKVGDHITGGDIFGSIYENSLLDDHKILLPPRARGTITSIAEPGSYNVEDTVLELEFDGKKHKYSMMHTWPVRVPRPVAEKLTADYPLLTGQRVLDSLFPCVQGGTTCIPGAFGCGKTVISQSLSKYSNSDVIIYVGCFSKGTQVMMSDGQDKSIEDIQVGELVMGKDGLPRSVVGLPRGYDTMYDVKHISGHRCGAEVHGMMDFTVSSDHKLVLRTKQNVLVTTRNYAGKTYAAVNYFALEDSKYGVQMVRVKTKVYGYHVHGGQAGAEEKARLFAAALDLSEYIEWTIEAKDYAKVDVNVKSNTTQLINPVWLETGALGKWLENRGSNKALAPTLAYLLGLWVGDGYMERAAFSFDPKDTGLVERVERDVDLLGLSMTSNEYHHRCDDLSNNGVSNDDNVAETDFDATDYENFIGKQVAIARAQNADIHLESDSDTDLSEIFEDEIETSDSDMTYESDFSATSWDKRGDLTVTLHGKGVRLNGIGKHNNSNNVFWDAIEYFGARQKTQNGFEKTVPDHLAFDDISVREFFLAGLIDSDGYVKENSDGSKNATISTIYKSVCYGVLKVARSLGIKVSISTEDAKVDSAGANHQFVYRVFLNGPAFAGVLAKCALERKKSAETDFERGPVSFHFDLVPCGKQDYYGITLDESSDHQFLLSNMALVHNCGERGNEMAEVLMEFPELFTEIDGRKEPIMKRTTLVANTSNMPVAAREASIYTGITLAEYFRDQGKNVSMIADSSSRWAEALREISGRLGEMPADQGFPAYLGAKLASFYERAGKATALGGPDRIGSVSIVAAVSPAGGDFSDPVTTSTLGITQVFWGLDKKLAQRKHFPSINTAVSYSKYTNVLNSYYDKNYPEFPQLRNKIKEILSNAEELEQVVQLVGKSALSDSDKITLDVSALIKEDFLQQNGYSTYDAFCPIWKTFDMMKAFISYYDEAQKAVANGAQWSKLSEATSDVKHAVSSAKFFEPSRGEEEGEKEFGELLTNISEKFADAAE
>XP_001527398_Lodderomyces_elongisporus
MENARKQIQRLNIDDQKEGQYGSIYSVSGPVVVAENMIGCAMYELVKVGHDNLVGEVIRINGDKATIQVYEETAGVTVGDPVLRTGAPLSAELGPGLLNTIYDGIQRPLKEIKDETNSIYIPRGIDVPALSKTVQYDFKPGQLKVGDHITGGDIFGSVFENSLLDDHKILLPPRARGTITSIAEAGSYTVEDTVLEVEFDGKKHKYSMMHTWPVRVPRPVAEKLTADYPLLTGQRVLDSLFPCVQGGTTCIPGAFGCGKTVISQSLSKYSNSDVIIYVGCFTKGTQVMMADGKDKSIEDVQLGELVMGKDGDARKVVGLPRGFDTMYKVEQIGHDDSLNFTVSADHKLVLKTEQRIEVTTRKFAGKNYAAVNYFAMGKTKKSAGGKDGVEIVRVKSKVFAHHIHGKEVAESKALEFAASVDMSAIEWVVEAKDYYEQVEDTVKQNSTQLINPVFYESNAIGKWLADNGETKPSSASELAYLMGAAFNESRESISDAATNTKRTLENVEFDDLKSVDSSLDLSMDDGYETDNTSIHSVNEKESVNVARLLKQALDHFGFSTGSNKVIPSSIAVENIEVRESFLAGFVDASQTELKQDSAIINIGASNKSIIANIVKLARSLGIKAACKDDGLNRITLEGPALAGVLSKCSSSSVDAKSFARDAVPFNFNLLRSAKEDYYGITLSETSDHMFLLSNLALVHNCGERGNEMAEVLMEFPELYTEIDGRKEPIMKRTTLVANTSNMPVAAREASIYTGITLAEYFRDQGKNVSMIADSSSRWAEALREISGRLGEMPADQGFPAYLGAKLASFYERAGKATALGSPDRVGSVSVVAAVSPAGGDFSDPVTTATLGITQVFWGLDKKLAQRKHFPSINTSVSYSKYTNILNKYYDSNYAEFPQLRNKIKEILSNAEELEQVVQLVGKSALSDSDKITLDVATLVKEDFLQQNGYSTYDAFCPIWKTFDMMRAFISYHDEAQKAVANGAQWSKLAEATADVKHAVSSAKFFEPSRGEKEGEKEFNALLTNISEKFAEASE
>XP_007376051_Spathaspora_passalidarum
MAGALENARKEIKRLSLDADESQYGQIYSVSGPVVIAENMIGCAMYELVKVGHDNLVGEVIRINGDKATIQVYEETAGVTVGDPVLRTGKPLSVELGPGLMETIYDGIQRPLKAIKEQSQSIYIPRGIDAPALSRTVQYDFTPGKLRVGDHITGGDIFGSIYENSLLDDHKILLPPRARGTITSIAESGSYNVEDTVLEVEFDGVKHKYSMMHTWPVRVPRPVAEKLTADYPLLTGQRVLDSLFPCVQGGTTCIPGAFGCGKTVISQSLSKFSNSDVIIYVGCGERGNEMAEVLMEFPELFTEVSGRKEPIMKRTTLVANTSNMPVAAREASIYTGITLAEYFRDQGKNVSMIADSSSRWAEALREISGRLGEMPADQGFPAYLGAKLASFYERAGKSIALGSPERIGSVSIVAAVSPAGGDFSDPVTTSTLGITQVFWGLDKKLAQRKHFPSINTSVSYSKYTNVLNKYYDSNYPEFPQLRDKIREILSNAEELEQVVQLVGKSALSDSDKITLDVATLIKEDFLQQNGYSSYDAFCPIWKTFDMMRAFISYYDEAQKAVANGAQWSKLSEATSDVKHAVSSAKFFEPSRGVKEGEAEFGNLLTKISERFAEASE
>XP_043049876_Scheffersomyces_spartinae
MAGALENARKEIKRLSLDDDESLYGLIYSVSGPVIVAENMIGCAMYELVKVGHDNLVGEVIRINGDKATIQVYEETAGVTVGDPVLRTGKPLSVELGPGLMETIYDGIQRPLKAIKDVSQSIYIPRGIDAPALSREVKYDFTPSSLKVGDHITGGDIFGSVYENSLLNDHKILLPPRARGTIVSVAEAGSYTVDETVLEVEFEGKTHKYSMMHTWPVRVPRPVAERLSADYPLLTGQRVLDSLFPCVQGGTTCIPGAFGCGKTVISQSLSKFSNSDAIIYVGCFAKGTEVIMADGSTEVIENIAVGDNVLGKDGLPRSVVGLPRGVQDMYEVTQRTQNNRGETFGKLGYTCNAAHLLVVSTKQHIKLTDHIVGGKSQTSVVYFEFAKVVTTDGRLVKIVKERTRTFQHSANRGRDHSRRLADKFMRELSKEDLHWTIEARDLDILGKHVRKATYQYINPINLEKPTIASWVEELGVNKNLAPQVAYLMGLWVGNGYIDSTSFSIDASDVQLYEHIAKLGEMLGLEVEFKLDPKNRMVNESVIDSDPPVDSEKIYQGGLTVTVGSKSSTSNIFWDVLVKSGLTNKPKNVPEFLCTESYEVREQFIAGLVDSDGQVSSNANTKFTTVKTVHSGVRDGLVKLARSLGIRVSVNVEVSNEESYTVFMSGESPLKSVLGKCVLERNSCASPEKVIREGQPFYFNVKKLDAADYYGITLEDGSDHQFLLANLALVHNCGERGNEMAEVLMEFPELFTEINGRKEPIMKRTTLVANTSNMPVAAREASIYTGITLAEYLRDQGKNVSMIADSSSRWAEALREISGRLGEMPADQGFPAYLGAKLASFYERAGKVVALGSPDRIGSVSIVAAVSPAGGDFSDPVTTSTLGITQVFWGLDKKLAQRKHFPSINTNVSYSKYTNVLNKYYDSNYPDFPNLRDKIREILATAEELEQVVQLVGKSALSDTDKITLDVATLIKEDFLQQNGYSTYDAFCPIWKTYDMMKAFMAYHDEAQKAVANGAQWNKLSEATGDVKHKVSSSKFFEPSRGETEGEAEFSKLFTTISERFAEASE
>XP_001382992_Scheffersomyces_stipitis
MAGALENARKEIKKLSLDADESLYGQIYSVSGPVIIAENMIGCAMYELVKVGHDTLVGEVIRISGDKATIQVYEETAGVTVGDPVLRTGKPLSVELGPGLMETIYDGIQRPLKAIKEQSQSIYIPRGIDAPALSRTVNYDFTPGSLKVGDHITGGDIFGSIYENSLLDDHKILLPPRARGTITSIAEAGSYNVDDNVLEVEFDGKKHSYSMMHTWPVRVPRPVAEKLAADYPLLTGQRVLDSLFPCVQGGTTCIPGAFGCGKTVISQSLSKFSNSDVIIYVGCFAKGTKVLMANGDDKNIEDIAVGEEVLGKDGLPREVVALPRGRETMYEVSEKTQHRAETVFGTASYTCNATHKLVLQTNQRVNITNHVLRGESQTSVTYFQMKTAVADGREIELPKLCTKSFQHSSHGRENAWKKAEVFASTISRDPIDWTAEARDISRLGYHVRRATRQLWSPVLVEKEVLAPMIAKRGFDESIAPYMAYLVGLWVGDGYSDRATFSIDIQDVEIHERIKDFASHAGLTPRIACYKKSRDATISLHNSETRGKNVRQNLNTGNLLWSLLAEICGKKENEMLFKSVPSFLRSESIAVREYFISGLVDSDGHVKRDEADKCYSATVKTIYPAVRDGLVSVARSLGIQTSVSVEEAKEVNSVKHQESYAIYMANSSALDSVLSKCAAPRKRAEEPVCVNREPHPYTFHMVEKEEDDFYGITLSEDSDHQFLLSNLALVHNCGERGNEMAEVLMEFPELFTEINGRKEPIMKRTTLVANTSNMPVAAREASIYTGITLAEYFRDQGKNVSMIADSSSRWAEALREISGRLGEMPADQGFPAYLGAKLASFYERAGKSVALGSPERLGSVSIVAAVSPAGGDFSDPVTTSTLGITQVFWGLDKKLAQRKHFPSINTSVSYSKYTNVLDKYYDANYPEFPALRNKIKEILSDAEELEQVVQLVGKSALSDSDKITLDVASLIKEDFLQQNGYSTYDAFCPIWKTFDMMRAFISYHDEAQKAVANGAQWSKLSESTSDVKHSVSSAKFFEPSRGEAEGKTEFNTLLTSISERFAEASE
>XP_020066660_Suhomyces_tanzawaensis
MIGCAMYELVKVGHDNLVGEVIRISGDKATIQVYEETAGVTVGDPVLRTGKPLSVELGPGLMETIYDGIQRPLKAIKDKSQSIYIPRGIDAPALSRTVNYDFTPGSLKVGDHITGGDIFGSIYENSLLDDHKILLPPRARGTITSIAEAGSYNVEDTVLEVEFDGKKHSYSMMHTWPVRVPRPVAEKLAADYPLLTGQRVLDSLFPCVQGGTTCIPGAFGCGKTVISQSLSKFSNSDVIIYVGCGERGNEMAEVLMEFPELFTEVSGRKEPIMKRTTLVANTSNMPVAAREASIYTGITLAEYFRDQGKNVSMIADSSSRWAEALREISGRLGEMPADQGFPAYLGAKLASFYERAGKGIALGSPERVGSVSIVAAVSPAGGDFSDPVTTSTLGITQVFWGLDKKLAQRKHFPSINTAVSYSKYTTILNKYYDSNYPEFPALRDKIREILSDAEELEQVVQLVGKSALSDSDKITLDVAALIKEDFLQQNGYSTYDAFCPIWKTFDMMRAFISYYDEAQKAVANGAQWSKLAEATSDIKHSVSSAKFFEPSKGEEAGKKEFNDLLTSISEGFAEASE
>XP_020078485_Hyphopichia_burtonii
MAGALENARKEIKRLSLDAEESQYGQIFSVSGPVVVAENMIGSAMYELVKVGHDTLVGEIIRINGDKATIQVYEETAGVTVGDPVLRTGKPLSVELGPGLMETIYDGIQRPLKSIKDLSQSIYIPRGIDAPALSRDVHYDFTPGKLKVGDHITGGDIFGSVFENSLLDDHKILLPPRARGTITSIADSGSYNVEEPVLELEFDGKKQKYSMMHTWPVRVPRPVAEKLAADYPLLTGQRVLDALFPCVQGGTTCIPGAFGCGKTVISQSLSKFSNSDTIIYVGCFAKGTKVLMADGTDKVIENITVGENVMGKDGNAREVVALPRGTETMYEVKQETQHKHEDHASVGYTCNAKHILVLKTKQHVKMTDDIVGGKAQTSVVYFAMETVITEDKREFRLVKEKTRSFQHSTWGGKENAHAEAEKFMSTIPRDDIDWTLEVRDLERLNVHARKATQQLISPVLHENDIFAENMKAIGADASVRDQLSYLLGLWVGDGYSDRSSFSIDPADVDLIERISQYASDLDLVSDADPYKRARNEVVEEANVEDPEFADQEDRAEASASFDDEEVTLVGEDISQEKTHKGGDITVNVRAPVTRGNTGNALWEAVKTFGVKGEKCKAVPYSLASAPFTVRENFLAGIIDSDGHVKRDDVSATVKTIYPEVRDGLTRLARSLGIRVSVNKEIASVYKGVSHEESYAVYMSGGDVLKSVLSKCSLDRKRFEAPATFTRSAQAFNFTVKELPRADYYGISLPSESDHQFLLSNLALVHNCGERGNEMAEVLMEFPELHTEISGRKEPIMKRTTLVANTSNMPVAAREASIYTGITIAEYFRDQGKNVSMIADSSSRWAEALRELSGRLGEMPADQGFPAYLGAKLASFYERAGKAVALGSPDRLGSVSIVAAVSPAGGDFSDPVTTSTLGITQVFWGLDKKLAQRKHFPSINTSVSYSKYTNVLDKYYDANYPEFPALRTKIREILSNAEELEQVVQLVGKSALSDADKITLDVANLIKEDFLQQNGYSTYDQFCPIWKTFDMMRSFISYYDEAQKAVANGAQWSKLSEATSDVKHSVSSSKFFEPSRGEDEAKKEFGDLLTSISERFAEASE
>XP_015468640_Debaryomyces_fabryi
MAGALENARKEMNRLSLDAGESQYGQIYSVAGPVIVAENMIGCAMYELVKVGHDNLVGEIIRIAGDKATIQVYEETAGVTVGDPVLRTGKPLSVELGPGLMETIYDGIQRPLKAIKEKSQSIYIPRGIDAPALSRTAQYDFTPGELKVGDHITGGDIFGSIFENSLLDDHKILLPPRARGTITSIAEKGSYTVEDPVLEVEFDGKKHSYSMMHTWPVRVPRPVAEKLAADHPLLTGQRVLDSLFPCVQGGTTCIPGAFGCGKTVISQAISKFSNSDFMVYIGCFAKGTEVLMADGSNKNIEDVQIGESVLGKDGEARNVVALPRGHETMYEIKESSPEEEADIARIAFTCNAKHELVVSTKQDIAIDQNCVTYFALESVTDEGREFSMVKSHTKSFDDNLMAKKFANTISKNSINWTIEARDVNRMSHDVRYATQQSWAPVLTSKEVLAPAVQEAGFDVSTASKVSYLLGLWVGSGYSDRVQYLIDGKNTGLVDRIREYDEAIENTSQTSNKTVDFLWNVINSMGFTDSKSGKAIPSFLRTESFEVREQFLAGLIDSDGTVKKNPLSALVKTEHSKVGEGVIAVSRSLGICTSVKTEGESYIVEMTGNAALESVLGKCALAEKTTPLPSHLTRTGQNFDFSVKEIEAADYYGVTLPENSDHQFMLANQAVVHNCGERGNEMAEVLMEFPELYTEVNGRKEPIMKRTTLVANTSNMPVAAREASIYTGITLAEYLRDQGKHVSMIADSSSRWAEALRELSGRLGEMPADQGFPAYLGAKLASFYERAGKAVALGSPDRIGSVSIVAAVSPAGGDFSDPVTTSTLGITQVFWGLDKKLAQRKHFPSVNTSISYSKYTKILDKYYDSNYPEFPSLRNKIKEILSTAEELEQVVQLVGKSALSDSDKITLDVANLIKEDFLQQNGYSTYDQFCPIWKTFDMMRAFTSYHDEAQKAVANGAQWGKLSEATAEVKHAVSSSKFVEPSEGEEKGKKAFSELLTSISEKFAEASE
>XP_459150_Debaryomyces_hansenii
MAGALENARKEMNRLSLDAGESEYGQIYSVSGPVIIAENMIGCAMYELVKVGHENLVGEVIRIAGDKATIQVYEETAGVTVGDPVLRTGKPLSVELGPGMMETIYDGIQRPLKAIKEKSQSIYIPRGIDAPSLSRTAQYDFTPGQLKVGDHITGGDIFGSVFENSLLDDHKILLPPRARGTITSIAEKGAYTVEDPVLELEFDGKKHSYSMMHTWPVRVPRPVAEKLAANHPLLTGQRVLDSLFPCVQGGTTCIPGAFGCGKTVISQAISKFSNSDLMVYIGCFAKGTEVLMADGSNKNIEEVQIGESVLGKDGEARNVVALPRGNETMYEINESTPEEEADLARIAFTCNAKHELVVNTKQDIAVEQNCVTYFALESVTDEANGREFSVVKSQTKTFEESSMAKEFASTISKNSIDWTIEARDVGHMSDDVRCATQQSWAPVLASKEVLAPVVQEAGFDATIAPYVSYLLGLWIGNGYSDRVQYLIDGKNTELINRVREYDEAIENNNQTSAKTVDFLWDVINSMSFKVEGKSGKAIPSFLRTESFEVREQFLAGLIDSDGIVTKNPLSASVRTNSSKVGEGVIAVSRSLGICTSVKAENESYIISMTRNSALESVLSKCALAEKTTSVPSHITRTGQNFDFSVKKIEAADYYGVTLPDNSDHQFMLANQAVVHNCGERGNEMAEVLMEFPELYTEINGRQEPIMKRTTLVANTSNMPVAAREASIYTGITLAEYFRDQGKHVSMIADSSSRWAEALRELSGRLGEMPADQGFPAYLGAKLASFYERAGKAVALGSPDRIGSVSIVAAVSPAGGDFSDPVTTATLGITQVFWGLDKKLAQRKHFPSVNTSISYSKYTNILDKYYESNYPEFPALRNKLKEILSTAEELEQVVQLVGKSALSDSDKITLDVANLIKEDFLQQNGYSTYDQFCPIWKTFDMMRAFTSYHDEAQKAVANGAQWGKLSEATSDVKHAVSSSKFVEPSEGEEKGKKAFNELLANISEKFAEASE
>XP_006688464_Yamadazyma_tenuis
MAGALENARKEIKRLSLDDAAESSYGQIFSVSGPVIVAENMIGCAMYELVKVGHDNLVGEVIRINGDKATIQVYEETAGVTVGDPVLRTGKPLSVELGPGLVETIYDGIQRPLKAIKDISQSIYIPRGIDAPSLSRTVEYDFKPANVKVGDHVTGGDIFGSVFENSLLDNHPILVPPRAKGTVTHVAEAGSYKVDEPLLEVEFDGKKHSYSMMHTWPVRVPRPVAEKLKADYPLLTGQRVLDALFPCVQGGTTCIPGAFGCGKTVISQSLSKFSNSDVIVYVGCGERGNEMAEVLMEFPELFTEINGRKEPIMKRTSLVANTSNMPVAAREASIYTGITLAEYFRDQGKNVSMIADSSSRWAEALREISGRLGEMPADQGFPAYLGSKLASFYERAGKAIALGSPDRIGSVSIVAAVSPAGGDFSDPVTTSTLGITQVFWGLDKKLAQRKHFPSINTAVSYSKYTGILDNYYDNNYPEFATLRDRIREILSNAEELEQVVQLVGKSALSDSDKITLDVATLIKEDFLQQNGYSTYDQFCPIWKTYDMMRAFMAYHDEAQKAVANGGQWSKLSESTSDVKHAVSSAKFFEPSSGAEAGAKEYGDLLTKISERFAEVSE
>XP_001487188_Meyerozyma_guilliermondii
MENARKEVKRLSLDDKEANYGQIFSVSGPVIVAENMIGCAMYELVKVGHDNLVGEVIRINADKATIQVYEETAGVTVGDPVMRTGKPLSVELGPGLMENIYDGIQRPLRDIREKADSIYIPRGIDAPALSRTAKYDFKPAGLKVGDHITGGDIFGSVFENSLLSDHKILLPPRARGTITSIAESGSYTVEDTVLEVEFDGKKHSYTMMHTWPVRVPRPVAEKLNADHPLLTGQRVLDSLFPCVQGGTTCIPGAFGCGKTVISQSLSKYSNSDNIVYVGCGERGNEMAEVLMEFPELFTEIDGRKEPIMKRTTLVANTSNMPVAAREASIYTGITLAEYLRDQGKDVSMIADSSSRWAEALREISGRLGEMPADQGFPAYLGSKLASFYERAGNAVALGSPNRTGSVSIVAAVSPAGGDFSDPVTTATLGITQVFWGLDKKLAQRKHFPSINTAASYSKYTNVLDKYYDENYPEFATLRNKIKEMISNAEELDQVVQLVGKSALSDADKITLDVANLIKEDFLQQNGYSTYDAFCPIWKTYAMMRAFVLYYDEAQKAVSNGAHWSKLAEETADIKHAVSSSKFFEPSRGEKEAEKEFGSLLTRISEKFAEASE
>XP_018714765_Metschnikowia_bicuspidata
MAGALDNARKEIKRLSLDDIEESNYGQIFSVSGPVVVAENMIGCAMYELVKVGHANLVGEVIRINGDKATIQVYEETAGVTVGDPVLRTGKPLSVELGPGLMENIYDGIQRPLKAIRETSESIYIPRGIDVPCLNRDILYDFNPASLRVGDHITGGDIFGSIYENSLLDDHKILLPPRARGTITSIAEKGSYQVEDTILEVEFDGKKHSYSMMHTWPVRVPRPVAERLTADYPLLTGQRVLDSLFPCVQGGTTCIPGAFGCGKTVISQALSKFSNSDIITYVGCFAKGTDVFMADGAEQPIESIKVGDEVLGKDGQPRLVVGLPRGNDQMYEVVQTSTESAHGKIKYTCNSNHELVVVTSQKILTTEDADKSVSVSYFALAATKTDDGRSIKMAQQATRVYQDNSDAQRFVQSLSKEDLHWTIEARDVSLLTGSARESTYQLINPVLVEKPTLAPLIEKYGGDVDAVNEMSYLLGVWTGSGRSDASCISVDSADSGLIDRLEAFSEKLGLSVECSKNHKRARLDAPLSPAGRENIVVNETDSGYFSLPLSPGSPAATPRANDENEASELLVVICNGNMRGKGVRQTLEDENIFWKMIAAFKVADTVKSVPNSLASESISVREYFIAGLVDSEGRVAHNKETDAFTATIRTSNLKVRDGLVKASRSLGIRASVKEDTAMSFAVSLSGNALTGVLSKCASFSKKAPVSSKTERLPEAFSFDIKKTSVDDYYGITLEEGSDHQFLLANCALVHNCGERGNEMSEVLMEFPELYTEISGRKEPIMKRTTLVANTSNMPVAAREASIYTGITIAEYFRDQGKHVSMIADSSSQISGRLGEMPADQGFPAYLGAKLASFYERAGKAVALGSPDRVGSVSIVAAVSPAGGDFSDPVTTSTLGITQVFWGLDKKLAQRKHFPSVNTAISYSKYTNVLASYYDKNYSNFASLRTKIKEILTNAEELEQVVQLVGKSALSDSDKIVLDVATLIKEDFLQQNGYSTYDQFCPIWKTYDMMRAFVAYHDEAQKAISNGAIWSKLAEATSDVKHAVSSAKFVEPLEGEDAGRKGFKDLLSKITERFAEATE
>XP_002618536_Clavispora_lusitaniae
MIGSAMYELVKVGHANLVGEVIRINGDKATIQVYEETAGVTVGDPVLRTGKPLSVELGPGLMENIYDGIQRPLKAIKEKSQSIYIPRGIDVPCLNREVQYDFNPASLKVGDHITGGDIFGSIFENSLLDDHKILLPPRARGTITSIAESGSYSVTDTVLEVEFEGKKHSYSMMHTWPVRVPRPVAEKLTADYPLLTGQRVLDSLFPCVQGGTTCIPGAFGCGKTVISQALSKFSNSDIITYVGCGERGNEMAEVLMEFPELFTEVNGRKEPIMRRTTLVANTSNMPVAAREASIYTGITIAEYFRDQGKHVSMIADSSSRWAEALRELSGRLGEMPADQGFPAYLGAKLASFYERAGKASALGSPNRIGSVSIVAAVSPAGGDFSDPVTTSTLGITQVFWGLDKKLAQRKHFPSVNTGISYSKYTNVLNKYYDENFPEFASLRNKIKEILSNAEELEQVVQLVGKSALSDSDKIVLDVATLIKEDFLQQNGYSSYDQFCPIWKTYDMMRAFVIYYDEAQKAVANGAVWSKLSEATSDVKHAVSSAKFCEPSDGEEAGRKFFAELLTKITERFAEAAE
>XP_025341043_Candida_haemuloni
MAGGLENARKEIKRLSLDDAAESQYGQIFSISGPVVIAENMLGSAMYELVKVGHANLVGEVIRINGDKATIQVYEETAGVTVGDPVLRTGKPLSVELGPGLMENIYDGIQRPLKEIKEKSQSIYIPRGIDVPCLDRVKQYDFNPASLKVGDHITGGDIFGSIFENSLLDDHKILLPPRARGTITSIAEAGSYTVEDPVLEVEFEGKKHKYSMMHTWPVRVPRPVAEKLTADYPLLTGQRVLDSLFPCVQGGTTCIPGAFGCGKTVISQSLSKFSNSDIIIYTGCGERGNEMAEVLMEFPELYTEMSGKKEPIMKRTTLVANTSNMPVAAREASIYTGITIAEYFRDQGKHVSMIADSSSRWAEALRELSGRLGEMPADQGFPAYLGAKLASFYERAGKATSLGSPDRVGSVSIVAAVSPAGGDFSDPVTTATLGITQVFWGLDKKLAQRKHFPSINTGISYSKYTNVLDPYYEKNFPGFKALRTKIKEILSNAEELEQVVQLVGKSALSDSDKIVLDVSNLIKEDFLQQNGYSTYDQFCPIWKTYDMMRAFVNYHDEAQKAVANGAAWGKLAEATGDVKHAVSSAKFFEPADGEDAGRKNFNELFTKISERFGEAAE
>XP_024716035_Candida_pseudohaemulonis
MLGSAMYELVKVGHANLVGEVIRINGDKATIQVYEETAGVTVGDPVLRTGKPLSVELGPGLMENIYDGIQRPLKEIKEKSQSIYIPRGIDVPCLDRVKQYDFNPGALKVGDHITGGDIFGSIYENSLLDDHKILLPPRARGTITSIAESGSYTVEDPVLEVEFEGKKHKYSMMHTWPVRVPRPVAEKLTADYPLLTGQRVLDSLFPCVQGGTTCIPGAFGCGKTVISQSLSKFSNSDIIIYTGCGERGNEMAEVLMEFPELYTELSGKKEPIMKRTTLVANTSNMPVAAREASIYTGITLAEYFRDQGKHVSMIADSSSRWAEALRELSGRLGEMPADQGFPAYLGAKLASFYERAGKATALGSPDRIGSVSIVAAVSPAGGDFSDPVTTATLGITQVFWGLDKKLAQRKHFPSINTGISYSKYTNVLDPYYEKNFPGFKALRTKIKEILSNAEELEQVVQLVGKSSLSDSDKIVLDVANLIKEDFLQQNGYSSYDQFCPIWKTYDMMRAFVSYHDEAQKAVANGAAWNKLAEATGDVKHSVSSAKFVEPSEGEDSGRKNFNDLFTKISERFGEAAE
>XP_025338383_Candida_duobushaemulonis
MAGGLENARKEIKRLSIDDAAESQYGQIFSISGPVVIAENMLGSAMYELVKVGHANLVGEVIRINGDKATIQVYEETAGVTVGDPVLRTGKPLSVELGPGLMENIYDGIQRPLKEIKEKSQSIYIPRGIDVPCLDRVKQYDFNPGALKVGDHITGGDIFGSIYENSLLDDHKILLPPRARGTITSIAESGSYTVEDPVLEVEFEGKKHNYSMMHTWPVRVPRPVAEKLTADYPLLTGQRVLDSLFPCVQGGTTCIPGAFGCGKTVISQSLSKFSNSDIIIYTGCGERGNEMAEVLMEFPELYTELSGKKEPIMKRTTLVANTSNMPVAAREASIYTGITLAEYFRDQGKHVSMIADSSSRWAEALRELSGRLGEMPADQGFPAYLGAKLASFYERAGKATALGSPDRVGSVSIVAAVSPAGGDFSDPVTTATLGITQVFWGLDKKLAQRKHFPSINTGISYSKYTNVLDPYYEKNFPGFKALRSKIKEILSNAEELEQVVQLVGKSSLSDSDKIVLDVANLIKEDFLQQNGYSTYDQFCPIWKTYDMMRAFVSYHDEAQKAIANGAAWNKLAEATGDVKHSVSSAKFVEPSEGEDSGRKNFNDLFTKISERFGEAAE
>XP_028889817_Candida_auris
MAGGLENARKEIKRLSLDDTAESQYGQIFSISGPVVVAENMLGSAMYELVKVGHANLVGEVIRINGDKATIQVYEETAGVTVGDPVLRTGKPLSVELGPGLMENIYDGIQRPLREIKEKSQSIYIPRGIDVPCLDRSKQYDFNPASLKVGDHITGGDIFGSIFENSLLDDHKILLPPRARGTITSIAEAGSYTVEDPVLEVEFEGKKHKYSMMHTWPVRVPRPVAEKLTADYPLLTGQRVLDSLFPCVQGGTTCIPGAFGCGKTVISQSLSKFSNSDIIIYTGCGERGNEMAEVLMEFPELYTEMSGKKEPIMKRTALVANTSNMPVAAREASIYTGITIAEYFRDQGKHVSMIADSSSRWAEALRELSGRLGEMPADQGFPAYLGAKLASFYERAGKATALGSPDRVGSVSIVAAVSPAGGDFSDPVTTATLGITQVFWGLDKKLAQRKHFPSINTGISYSKYTNVLDPYYEKNFPGFKSLRTKVKEILSNAEELEQVVQLVGKSALSDSDKIILDVANLIKEDFLQQNGYSSYDQFCPIWKTYDMMRAFISYHDEAQKAVANGAAWNKLSEATGDVKHAVSSAKFFEPSEGEEAGRKNFNELLTKISERFGEAAE
>NP_010096_Saccharomyces_cerevisiae
MAGAIENARKEIKRISLEDHAESEYGAIYSVSGPVVIAENMIGCAMYELVKVGHDNLVGEVIRIDGDKATIQVYEETAGLTVGDPVLRTGKPLSVELGPGLMETIYDGIQRPLKAIKEESQSIYIPRGIDTPALDRTIKWQFTPGKFQVGDHISGGDIYGSVFENSLISSHKILLPPRSRGTITWIAPAGEYTLDEKILEVEFDGKKSDFTLYHTWPVRVPRPVTEKLSADYPLLTGQRVLDALFPCVQGGTTCIPGAFGCGKTVISQSLSKYSNSDAIIYVGCFAKGTNVLMADGSIECIENIEVGNKVMGKDGRPREVIKLPRGRETMYSVVQKSQHRAHKSDSSREVPELLKFTCNATHELVVRTPRSVRRLSRTIKGVEYFEVITFEMGQKKAPDGRIVELVKEVSKSYPISEGPERANELVESYRKASNKAYFEWTIEARDLSLLGSHVRKATYQTYAPILYENDHFFDYMQKSKFHLTIEGPKVLAYLLGLWIGDGLSDRATFSVDSRDTSLMERVTEYAEKLNLCAEYKDRKEPQVAKTVNLYSKVVRGNGIRNNLNTENPLWDAIVGLGFLKDGVKNIPSFLSTDNIGTRETFLAGLIDSDGYVTDEHGIKATIKTIHTSVRDGLVSLARSLGLVVSVNAEPAKVDMNGTKHKISYAIYMSGGDVLLNVLSKCAGSKKFRPAPAAAFARECRGFYFELQELKEDDYYGITLSDDSDHQFLLANQVVVHNCGERGNEMAEVLMEFPELYTEMSGTKEPIMKRTTLVANTSNMPVAAREASIYTGITLAEYFRDQGKNVSMIADSSSRWAEALREISGRLGEMPADQGFPAYLGAKLASFYERAGKAVALGSPDRTGSVSIVAAVSPAGGDFSDPVTTATLGITQVFWGLDKKLAQRKHFPSINTSVSYSKYTNVLNKFYDSNYPEFPVLRDRMKEILSNAEELEQVVQLVGKSALSDSDKITLDVATLIKEDFLQQNGYSTYDAFCPIWKTFDMMRAFISYHDEAQKAVANGANWSKLADSTGDVKHAVSSSKFFEPSRGEKEVHGEFEKLLSTMQERFAESTD
>XP_018222911_Saccharomyces_eubayanus
MAGAIENARKEIKRISLEDHAESEYGSIYSVSGPVVIAENMIGCAMYELVKVGHDNLVGEVIRIDGDKATIQVYEETAGLTVGDPVLRTGKPLSVELGPGLMETIYDGIQRPLKAIKEESQSIYIPRGIDTPSLDRTIKWQFTPGKFQVGDHISGGDIYGSVFENSLISSHKILLPPRSRGTITWIAPAGEYTLDEKILEVEFDGKKSDFTLYHTWPVRVPRPVTEKLSADYPLLTGQRVLDALFPCVQGGTTCIPGAFGCGKTVISQSLSKYSNSDAIIYVGCGERGNEMAEVLMEFPELYTEMSGTKEPIMKRTTLVANTSNMPVAAREASIYTGITLAEYFRDQGKNVSMIADSSSRWAEALREISGRLGEMPADQGFPAYLGAKLASFYERAGKAVALGSPDRIGSVSIVAAVSPAGGDFSDPVTTATLGITQVFWGLDKKLAQRKHFPSINTSVSYSKYTTVLNKFYDSDYPEFPVLRDRMKEILSNAEELEQVVQLVGKSALSDSDKITLDVAALVKEDFLQQNGYSTYDAFCPIWKTYDMMRAFIAYHDEAQKAVANGANWSKLADSTSDVKHSVSSSKFFEPSRGEKEVHGDFEKLLSTMQERFAESTD
>XP_033765092_Saccharomyces_paradoxus
MAGAIENARKEIKRISLEDHAESEYGAIYSVSGPVVIAENMIGCAMYELVKVGHDNLVGEVIRIDGDKATIQVYEETAGLTVGDPVLRTGKPLSVELGPGLMETIYDGIQRPLKAIKEESQSIYIPRGIDTPSLDRTIKWQFTPGKFQVGDHISGGDIYGSVFENSLISSHKILLPPRSRGTITWIAPAGEYTLDEKILEVEFDGKKSDFTLYHTWPVRVPRPVTEKLSADYPLLTGQRVLDALFPCVQGGTTCIPGAFGCGKTVISQSLSKYSNSDAIIYVGCGERGNEMAEVLMEFPELYTEMSGTKEPIMKRTTLVANTSNMPVAAREASIYTGITLAEYFRDQGKNVSMIADSSSRWAEALREISGRLGEMPADQGFPAYLGAKLASFYERAGKAVALGSPDRTGSVSIVAAVSPAGGDFSDPVTTATLGITQVFWGLDKKLAQRKHFPSINTSVSYSKYTNVLNKFYDSNYPEFPVLRDRMKEILSNAEELEQVVQLVGKSALSDSDKITLDVATLIKEDFLQQNGYSSYDAFCPIWKTFDMMRAFISYHDEAQKAVANGANWSKLADSTGDVKHAVSSSKFFEPSKGEKEVHGEFEKLLSTMQERFAESTD
>XP_003674322_Naumovozyma_castellii
MAGALENARKEIKRISLGDNLESDYGSIYSVSGPVIVAENMIGCAMYELVKVGHDNLVGEVIRIDGDKATIQVYEETAGVTVGDPVLRTGKPLSVELGPGLMETIYDGIQRPLKAIKDMSQSIYIPRGIDAPALDRKITWNFTPGKYTVGDHISGGDIFGSIFENSLLSDHKILLPPRARGTITWIAPAGEYTVDEKILEVEFDGVKSDYSMYHTWPVRVPRPVAEKLSADYPLLTGQRVLDALFPCVQGGTTCIPGAFGCGKTVISQSLSKYSNSDSIIYVGCFAKGTEVLMADGSDKAIEAIEVGEQVMGKDGAPRTVIALPRGTETMYEVCHTTQHRNGNEKFGLMNYVCSGNHKLVLRTPQLIRTTIHELRGKHYTSVTFFVTEKSANGTIVKQRTKTFQHEFHGGEEAATKLAADFASTIDPKHIDWDIEAKDYKQLDHYVKKSSYQMINPVFKESGNLANILGDAGIEKTLAAKMAWLLGFWVGNGHMETAQFPVDSWDTQLVDRISEYGKHFNLTTTTENHYRSNHVESNKDIEIFEMNEAQIEEAEQTGVVAFDSNRKGDPSETELIEAEIFNESRPSTAGLFTPAAISPASLVTDLSVTLRGTGIGGAGVSKERNLNNIFWDIVTSFGVRTNGQGSTYEKSVPLHLSYDDIEVREQFIAGLIDSDGYVKSADNRFSATVTTIYKGVSEGLIRLARSLGIRVSVSTEKEHVDKNNVKHKSCYRVFLSGEALIGVLRFCALDRKRTAFKEFTREAVPFYFTLQEKDQDEYYGITLPDETDKQYLLSSLALVHNCGERGNEMAEVLMEFPELFTEKDGRKEPIMKRTTLVANTSNMPVAAREASIYTGITLAEYFRDQGKDVSMIADSSSRWAEALREISGRLGEMPADQGFPAYLGAKLASFYERAGKAVALGSPDRIGSVSIVAAVSPAGGDFSDPVTTATLGITQVFWGLDKKLAQRKHFPSINTSVSYSKYTNALNKYYDSNYAEFPVLRDRIKEILSNAEELEQVVQLVGKSALSDSDKITLDVSNLIKEDFLQQNGYSTYDAFCPIWKTFDMMRAFVSYYDESQKAVANGANWSKLSEATSDVKHAVSSSKFFEPSRGEEEIHGEFEKLLTTMQERFAESTD
>XP_003667621_Naumovozyma_dairenensis
MAGALENARKEIKRISLEDHAESEYGAIYSVSGPVIVAENMIGCAMYELVKVGHDNLVGEVIRIDGDKATIQVYEETAGVTVGDPVLRTGKPLSVELGPGLMETIYDGIQRPLKAIKDKSQSIYIPRGIDAPALDRKVTWHFNPGKYQVGDHISGGDIFGSIYENSLLEDHKILLPPRARGTITWIAPAGEYTVDEKILEVEFDGKTSDYSMYHTWPVRVPRPVAEKLSADHPLLTGQRVLDALFPCVQGGTTCIPGAFGCGKTVISQSLSKYSNSDTIIYVGCFAKGTQVMMADGSDKSIEEIQIGEQVMGKDGNPRTVIALPRGKETMYEVCHITPHRTTSGENFGVMDYVCSGNHKLVLRTPQNVTLTTHELDGQTYTNVSYFALEESAYGQIVKKKTKSYQHQRHGGKQETEKKVNEFLATINPDSIEWDVEAKDYKKLGYDVKKSSHQMINPVFKESGNLIAKLNELGFSKEIAPQMGWLLGFWVGNGSITTSSFSIDSLDTQLLDRITEYGKLFALTTTSATNHCRNYSGSGNQDIELSKINNGKVETDGTITFDDDTEREPSEQELIDMESSGCKASSEMTVALGAPLVRGNAIRQLLTENNVFLKLIESFGVRKENGSEYVKAIPMHLSYDDIEVREQFIAGLVDSIGHVKRTSNGTIECAAISTAYKSVSEGLIRLARSLGIKVSVTTKRECLDKHNVKHQICYSICLSGATLSGALRFCALDKNNANSKKPFVRGPVPFYFTLKEKDEDNYYGITLPDSTDKQYLLSSLALVHNCGERGNEMAEVLMEFPELFTEQTGRKEPIMKRTTLVANTSNMPVAAREASIYTGITLAEYFRDQGKDVSMIADSSSRWAEALREISGRLGEMPADQGFPAYLGAKLASFYERAGKAVALGSPDRIGSVSIVAAVSPAGGDFSDPVTTATLGITQVFWGLDKKLAQRKHFPSINTSVSYSKYTNVLSKYYDSNYPEFPVLRDRMKEILSNAEELEQVVQLVGKSALSDSDKITLDVANLIKEDFLQQNGYSTYDAFCPIWKTFDMMRSFVAYNDEAQKAIAAGANWSKLSEATNDVKHAVSSSKFFEPSRGEEEIHGEFEKLLNNMQERFAESTD
>XP_003955546_Kazachstania_africana
MAGAIENARKEIKRISLEDHEESEYGQIYSVSGPVIIAENMIGCAMYELVKVGHDNLVGEVIRIDGDKATIQVYEETAGVTVGDPVLRTGKPLSVELGPGLMETIYDGIQRPLKAIKDVSESIYIPRGIDVPSLSREIKWHFVPGKLKVGDHISGGDIFGSIFENSLLENHSILLPPRARGTVTWIASEGEYTVDEKVLEVEFNDETYEYTMYHTWPVRVPRPVAEKLSADHPLLTGQRVLDALFPCVQGGTTCIPGAFGCGKTVISQSLSKYSNSDAIIYVGCFAKGTKVLMADGSDRAIEDISINEKVMGKDGTPRTVIGLPRGRETMYQVRHMTSKRSSDEAFGSMDYVCSANHKLVLRTPQRVILDSYELNNQKYTTVTYFTLENTRYGQIVKRMTKSFQHPASEIDGQSTRNARTFAATIDRAPIDWDIEARDYEKLGYHVKEASYQLINPVFQESGIFAAKLNNFGFAKKIAPEMAWLLGFWVGAGDMEQFSFSIAGTETELISHIVKCANLVGLTITSTEICNSFKRDQGYEEAKLAGMAKGIPEEAGVVVFEDDKDGQPAENVLVALDKSSVQPFDIHSTPSESKNNLLLSLESEDKGAFFNKLVDTLHLRVKSSNANGSSYVKNVPLDLSSDDIVIREQFLAGLLDSRKCSTDFITYSPKISMGVIRLARSLGIKAAVNDGNSDYGSVRGDSLPPKYKIQLGGTAIHGVYQYSFYKGFPSVEPFERKGIPFFFTLQEKPEDDYYGITLPDATDKQYLLSSLALVHNCGERGNEMAEVLMEFPELYTEVNGRKEPIMKRTTLVANTSNMPVAAREASIYTGITLAEYFRDQGKNVSMIADSSSRWAEALREISGRLGEMPADQGFPAYLGAKLASFYERAGKAVALGSPDRTGSVSIVAAVSPAGGDFSDPVTTATLGITQVFWGLDKKLAQRKHFPSINTSVSYSKYTNVLNRFYDSQYPEFPTLRDRMKEIISNAEELEQVVQLVGKSALSDSDKITLDVATLIKEDFLQQNGYSTYDAFCPIWKTFDMMKLFTSYYDEAQKAVSNGANWSKLSEATNDVKHAVSSSKFLEPSRGETEVHNEFEKLLSNLQERFAESTD
>XP_022463754_Kazachstania_naganishii
MAGALENARKELKRVSLEDHDESEYGAIYSVSGPVIVAENMVGCAMYELVKVGHDNLVGEVIRIDGDKATIQVYEETAGVTVGDPVLRTGKPLSVELGPGLMETIYDGIQRPLKAIKDKSQSIYIPRGIDAPALSREIKWHFTPGKFSVGDHISGGDIYGSVFENSLLDDHKILLPPRARGTITWIAPEGDYIVDEKILEVEFDGVTSDYSMMHTWPVRVPRPVAEKLAADYPLLTGQRVLDSLFPCVQGGTTCIPGAFGCGKTVISQSLSKYSNSDTIIYVGCFERGTEVLMADGSDKPIEQITLGEKVMGKDGSPRTVVGFAPRVRTYVRRAATRRPRLGDAVHLSGNHRLVLRTEQKIQLREHTLEGRKYTNVSYFALQESEHGPVVKRLAKAFDHSVQAGSSAAAQAFAHTIDTAPIEWDVLASEFVKLGDRVRAASVQLINPVFSESHHLSTRMQALGSDDALASKLAWLLGTWVAVGDVNASESATTFSLSVGTHAALLDRISEYGKALGLSTTTVERQNRHYVDRETEEAEVAKIKTGSVQEDGSVVFEDDVCTKHDGNSAQSLQVTMDIDDLAISLTGELGNILDRIVKSFGVRVAKEGNSDLFERTVPKHLASDDLAVRENFIAGLVDSIGYVDRHYGGTVKSATIPALDMHAVSGFVKVARSLGIKVSIADNNDVEKQCVTLSGDALVGVLSCCADKNKADTPRSFAREAIPFHFTLKEQREDEYFGITLPETTDNQYLLSSLALVHNCGERGNEMAEVLMEFPELYTEISGRKEPIMKRTTLVANTSNMPVAAREASIYTGITLAEYFRDQGKNVSMIADSSSRWAEALREISGRLGEMPADQGFPAYLGAKLASFYERAGKAVALGSPDRIGSVSIVAAVSPAGGDFSDPVTTATLGITQVFWGLDKKLAQRKHFPSINTSVSYSKYTNVLNKFYDQNYQEFPTLRDRMKEILSNAEELEQVVQLVGKSALSDGDKITLDVATLIKEDFLQQNGYSSYDAFCPIWKTFDMMRAFVAYHDEAQKAVGNGANWTKLAEATNDVKHGVSSSKFFEPSRGETEVHGEFEKLLNNIQERFAESTD
>XP_447421_Candida_glabrata
MAGAMENARKELKRLSLDDEAGESQYGAIYSVSGPVIVAENMIGCAMYELVKVGHDNLVGEVIRIDGDKATIQVYEETAGVTVGDPVLRTGKPLSVELGPGLMETIYDGIQRPLKAIKESSQSIYIPRGIDTPALSRDIKWQFTPGTFKTGDHISGGDIFGTVFENSLVESHKILLPPRARGTITWIAPAGEYTVDEKILEVEFDGNKYDYTMFHTWPVRVPRPVAEKLSADYPLLTGQRVLDSLFPCVQGGTTCIPGAFGCGKTVISQSLSKYSNSDTIIYVGCFAKGTQVLMADGSNQSIENIKIGDKVMGQDGKPRNVTALPRGYDDMYNVELDGETDLSYTCNSNHTLVLKTEQNVLLAGNTVSYFALGALIDETNGRAVEIVQEVQETFESNISASDFAANINREPISWTLEIRDIDYLSERVRMFTKQSVNPVLLETPTLAKQLESNESTATNLAYLLGTWIASKATTAGTISVPTTKADLLSKVKSALSSLSIDYSSESINSVSTYRRTQSIPLMENGKHVGNANITAEQEIEETMEVLSLNVTNHSSKLFHDLALSMINQDGSRSIPSAFTHEQLCVRESFVAGILDMQGCNIENGVEIDSSINGLAKLSRSLGLRCNKSSNLLKLSGNMSNISAQSTNNWTSTEDNSSAYKAQLMDFSVQKLPKDNYYGVTLDDDSDHQFLLSNLVLVHNCGERGNEMAEVLMEFPELYTEMSGRKEPIMKRTTLVANTSNMPVAAREASIYTGITLAEYFRDQGKNVSMIADSSSRWAEALREISGRLGEMPADQGFPAYLGAKLASFYERAGKSVTLGSPNRVGSVSIVAAVSPAGGDFSDPVTTATLGITQVFWGLDKKLAQRKHFPSINTSVSYSKYTNVLNKFYDSNYPEFPTLRDRMKEILSNAEELEQVVQLVGKSALSDSDKITLDVAALIKEDFLQQNGYSTYDAFCPIWKTFDMMRSFIAYHDEAQKAVSNGANWTKLSEAVSDVKHSVSSSKFFEPSRGEQEVHEEFEKLLSNMQERFAESTD
>XP_004180465_Tetrapisispora_blattae
MAGALENARKEIKRISLDDHAESEYGFIYSVSGPVVVAEHMIGCAMYELVKVGHDTLVGEVIRIDGDKATIQVYEETSGISVGDPVIRTGKPLSVELGPGLMETIYDGIQRPLKGIREKTESIYIPRGVDVPALSRTIKWNYTPAKLKVGDHISGGDIFGSIFENSLLDNHKILLPPRARGTITWIAEAGEYTIDEKLLEVEFDGKKFDYTMYHTWPVRVPRPVAQKLSASYPLLTGQRVLDALFPCVQGGTTCIPGAFGCGKTVISQSLSKYSNSDAIIYTGCGERGNEMAEVLMEFPELYTEISGRKEPIMKRTILVANTSNMPVAAREASIYTGITLAEYFRDQGKDVAMIADSSSRWAEALREISGRLGEMPADQGFPAYLGAKLASFYERAGKATALGSPDRVGSVSIVAAVSPAGGDFSDPVTTATLGITQVFWGLDKKLAQRKHFPSINTSVSYSKYTTVLNKFYESNYPEFATLRNRIKEILSNAEELEQVVQLVGKSALSDSDKITLDVATLIKEDFLQQNGYSSYDAFCPIWKTYDMMRLFVSYYDESQKSVANGAIWSKLSEATSDVKHSVSSCKFLEPSRGEQEVHSEFEKLMSNLQERFAESTD
>XP_003683830_Tetrapisispora_phaffii
MAGALENARKEIKRISLDDHEESEYGYVYSVSGPVIIAEQMIGCAMYELVKVGHDNLVGEVIRIDGDKATIQVYEETAGVTVGDPVLRTGKPLSVELGPGLMETIYDGIQRPLKAIKERSQSIYIPRGIDSPALDRTIKWQFTPSQHKVGDHITGGDIFGSVFENSLLDNHKILLPPRARGTITWIASAGEYTVDEKILEVEFDGKKYDYSMMHTWPVRVPRPVAEKVSADYPLLTGQRVLDALFPCVQGGTTCIPGAFGCGKTVISQSLSKYSNSDAIIYVGCFAKGTKVLMADGSDKSIEDIAIGEQVMGKDGAPRSVVGLPRGQKTMYHVKHTTQHKKSDQEVGLMDYVCSGNHKLVLRTPQLISTATNRLNGKLYTSVTYFALEDSIYGKIVKKKTNTYEHSAHGGKQEAARKASEFVSSLDMQPIDWDIEASDYNHLGYFVKKSTFQMINPIFKESGNLASKLEKLGFEGSLAPKIAWMLGFWVGAGNINQSEFSIDPSGTQLVDRISEVGKYFNLTTATSKHYSRVFSKAQEEVEIAKLNNGKIEADGSIVFDDDIEGTPSEEELIEIEMSSDASKASSNDASFARVNGNGSLECTDLSVILRDSVANQAKRENNPFWNFVESLCVKSKNIPSLNESFEKHIPFELSYDNMEVREQFIAGLIDATGSVKKDKASNSTKATVATAFKGVAEGLVRIARSLGIKVYVTAEKNCMDKNDVKHQLYYSISLSGEALSSSLRFCSLDRNVASLSPFFNREAVPFYFTLEEQEEDQYYGVTLPDSTDKQYLLSSLALVHNCGERGNEMAEVLMEFPELYTEINGRKEPIMKRTTLVANTSNMPVAAREASIYTGITLAEYFRDQGKDVSMIADSSSRWAEALREISGRLGEMPADQGFPAYLGAKLASFYERAGKAVALGSPDRIGSVSIVAAVSPAGGDFSDPVTTSTLGITQVFWGLDKKLAQRKHFPSINTSLSYSKYTTALNGFYDREYPEFPVLRNRIKEILSNAEELEQVVQLVGKSALSDSDKITLDVSTLIKEDFLQQNGYSTYDAFCPIWKTYDMMRAFVSYNDESQKAVSNGANWSRLSEATKDVKHAVSSSKFFEPSRGQAEVHAEFEKLLTKMQERFAESTD
>XP_001644754_Vanderwaltozyma_polyspora
MAGAIENARKEIKRISLEDHNESEYGSIYSVSGPVVIAENMIGCAMYELVKVGHDNLVGEVIRIDGDKATIQVYEETAGVTVGDPVLRTGKPLSVELGPGLMETIYDGIQRPLKAIKEISQSIYIPRGIDAPSLNREIKWQFTPADIKVGDHISGGDIIGTVFENSLISDHKVLVPPRARGTVTWVATAGEYTIEEKILEVEFDGQKYEYTMFHTWPVRVPRPVAEKLAANYPLLTGQRVLDSLFPCVQGGTTCIPGAFGCGKTVISQSLSKYSNSDAIIYVGCFAKGTEVMMADSSIKNIEDIEIGDLVMGQDGQPREVTQLPRGSDKMYKVNEINENSTSELFSFVCNATHQLIVRTPRNIKVQTRIIDGIECNEIVYTDLFKEITEDARIIELIKEVSKIYPVSEGMDDVQEFVSQYNKSLEDYFQWTVEPRDINRLTESIREATYQVYAPVLYECENLLQYLKNTKYNLNEKSPTALAYLLGLWTGSGMTRRAGLSVSTTDESLMNNIVAAADLLNLKSEFKQERTTTRVGNVNFYGNSTSTNQNVDNLLWDAIQELGFIQDGNKTVPSFLSSDLIEIRETFLAGLIDSNGSVDNNKQDISCTIELEDNKVMSGIVSLIRSLGLKADVTQSSGKLNDVCYNVTVKGGELLKSVLSRCSAINYTKCESRDLLREPVEFYFELQELEEAEYYGITLPEYSDHQFMLSNQVVVHNCGERGNEMAEVLMEFPELFTEMNGKKEPIMKRTTLVANTSNMPVAAREASIYTGITLAEYFRDQGKHVSMIADSSSRWAEALREISGRLGEMPADQGFPAYLGAKLASFYERAGKAVALGSPDRVGSVSIVAAVSPAGGDFSDPVTTATLGITQVFWGLDKKLAQRKHFPSINTSISYSKYTNVLGKFYDSNYSEFPVLRNRIKEILSNAEELEQVVQLVGKSALSDSDKITLDVSTLIEEDFLQQNGYSTYDAFCPIWKTYDMMRAFVSYYDEAQKAVSNGANWSKLSESTSDIRHKVSSTKFLEPSRGEAEVHKEFEKLLTAMQERFAESTD
>XP_003683212_Torulaspora_delbrueckii
MAGALENARKEIQRLSLEEHDETEYGYIYSVSGPVVVAERMIGCAMYELVKVGHDNLVGEVIRIDGDKATIQVYEETAGVTVGDPVLRTGKPLSVELGPGLMETIYDGIQRPLRAIKEQSGSIYIPRGVEVPALSREIKWKFTPGSYKVGDHITGGDIFGTVFENSLIEDHKILLPPRARGKVTWIAPAGEYTVDEKVLEVEFEGKKSDFPMYHTWPVRVPRPVAEKKSADYPLLTGQRVLDALFPCVQGGTTCIPGAFGCGKTVISQSLSKYSNSDAIIYCGCGERGNEMAEVLMEFPELHTEKNGKMEPIMKRTTLVANTSNMPVAAREASIYTGITLAEYFRDQGRDVAMIADSSSRWAEALREISGRLGEMPADQGFPAYLGAKLASFYERAGKAVALGSPDRVGSVSIVAAVSPAGGDFSDPVTTATLGITQVFWGLDKKLAQRKHFPSINTSVSYSKYTNVLNKYYDVNYPEFASLRDRIREILSNAEELEQVVQLVGKSALSDSDKITLDVANLIKEDFLQQNGYSTYDAFCPIWKTFDMMRAFVGYHDESQKAIANGANWSKLSEATADVKHAVSSSKFFEPSRGQEEVHAEFEKLLSNMQERFAESTD
>XP_037145991_Zygotorulaspora_mrakii
MAGAIENARKEIKKISLEDHAESEYGSIYSVSGPVVVAENMVGCAMYELVRVGHDNLVGEVIRIDGDKATVQVYEETAGVTVGDPVLRTGKPLSVELGPGLMETIYDGIQRPLKAIKDMSQSIYIPRGVNTPALSREIKWQFTPGTYKVGDHITGGDIFGTVFENSLIENHKILLPPRARGTITWLAPAGEYTVDEKILEVEFDGNKYDYSMYHTWPVRVPRPVAEKMSADYPLLTGQRVLDALFPCVQGGTTCIPGAFGCGKTVISQSLSKYSNSDAIIYVGCFAKGTDVLMADGSIKAVEDICLDDSVMGKDGLPREVVGLPRGEELMYEVKQKTAHKSDAARDEPCGLMKYTCNAAHKFVVRTPTSCRTVTRTMKGTEYTEVIFFDMVKKILADGRVIDIVEEVSESYPATEGPEKAARVREEYEQAHEGKEFFEWTIEARDVTLLGRHVRSATCQLHSPVLYESDFVSNYLKKSPFPLGAEAASALPYLLGLWVGDSLSTKATFSVDSRDTSLFDRVIEYADVLDRAAEYKDRHTTKIAEANQSEGIRKNLNTDNPLWTAIVDLGYLKNSTKNVPAYLCTANIEHRELFLAGFIDSHGSVCGDDDAIFATVETTHCSVMEGTVAVARSLGMKVSVNTAPAKMDKNSVNHQSVYAVHMFGDALRSVLSKCAGEQKFKEAPAHAISREVNEVYFELTPLSVDKYYGITLPEDSDHQFLLANQLLVHNCGERGNEMAEVLMEFPELYTEQSGKKEPIMKRTTLVANTSNMPVAAREASIYTGITLAEYFRDQGRDVSMIADSSSRWAEALREISGRLGEMPADQGFPAYLGAKLASFYERAGKAVALGSPDRVGSVSIVAAVSPAGGDFSDPVTTSTLGITQVFWGLDKKLAQRKHFPSINTSVSYSKYTNVLNKYYDSSYPEFAPLRDRIKEILSNAEELEQVVQLVGKSALSDSDKITLDVSNLIKEDFLQQNGYSTYDAFCPIWKTYDMMRAFVSYYDESQKAIANGANWAKLSEATGDVKHAVSSSKFFEPSRGEKEVHGEFEKLLSNMQERFAESTD
>XP_002496059_Zygosaccharomyces_rouxii
MAGALENARKEIKRVSLEDHAESEYGSIYSVSGPVVVAENMIGCAMYELVRVGHDNLVGEVIRIDADKATIQVYEETTGVTVGDPVLRTGKPLSVELGPGLMETIYDGIQRPLKSIKDKSESIYIPRGVNAPALSRDAKWHFVPSDHRVGDHLAGGDIFGTVFENNLIESHKIMLPPRARGTITWIATEGEYTIEEKVIEVEFDGQKNGYSMFHTWPVRVPRPVAEKLSADVPLLTGQRVLDALFPCVQGGTTCIPGAFGCGKTVISQSLSKFSNSDAIVYVGCFAKGTEVMMSDGSIKEVEGIEVGQEVMGKDGKPREVVRTPSGREKMYKVSHKTAHRAHKSDSTSERFGLFEYTCNATHKLVVRTSRSCRPLVRNIQGTDYVEVCLFNMTKKTLEDGRVIDIVEETSDFYPAVEGPEKALRILKEYAEADGGKEYFEWTIEARDVALLSAQVRKATYQLSAPVLLENNHFSHYLKDSNSAVGNDTVRALSYFLGLWIGDGMLNNAATFSVDSQNASLLNRINEFAEVLGLSAEYKDSQEPKRAKTVNLYAKAIRDEGVRKNLDTHNLLWDAIVDLGYLKDDSKNVPGYICSDSFQHREVFLAGIIDSTGYVSDETATVKTIDQSVMTGTVAVARSLGINVSVDVEVDEDGVDRSFVYAIYMDRSDALLAVLANCASNNKQIEAPPHGVIREFNKAYFEMEELEEDEYYGLTLSNESDHQFLLANQLVVHNCGERGNEMAEVLMEFPELFTEVNGHKEPIMKRTTLVANTSNMPVAAREASIYTGITLAEYFRDQGKNISMIADSSSRWAEALREISGRLGEMPADQGFPAYLGAKLASFYERAGKAVALGSPDRTGSVSIVAAVSPAGGDFSDPVTTATLGITQVFWGLDKKLAQRKHFPSINTSVSYSKYTNVLGKYYDQNHQEFPALRDHIKEILSNAEELEQVVQLVGKSALSDSDKITLDVATLIKEDFLQQNGYSTYDAFCPIWKTYDMMRAFVGYHDEAQRAIANGASWAKLSEATSDVRHSVSSCKFFEPSRGENEVHNEFEKVLTKMQERFAESTD
>XP_003648163_Eremothecium_cymbalariae
MAGAIENARKEIKRISLEDHGESEYGQIYSVSGPVVVAEDMIGCAMYELVKVGHDNLVGEVIRIDGDKATIQVYEETAGVTIGDPVLRTGKPLSVELGPGLMETIYDGIQRPLKAIRDISQSIYIPRGIDTPSLSRDVKWQFTPGKLGVGDHISGGDIFGSIYENSLLEDHKILLPPRARGTITWIAPAGEYTVDENVLEVEFDGGKYSYSMYHTWPVRVQRPVAEKLSADHPLLTGQRVLDSLFPCVQGGTTCIPGAFGCGKTVISQSLSKYSNSDAIIYVGCFGEGTEVLMADGSIKAIENVKIGEYVMGQHGQSQEVMALPRGREVMYTVKDVSSKHAYVCNASHKLVVETPSSIKVSSQSGGILSVKYFGMCYEHTEDGRVIEQCKQFTKSFTCIEELQQFCSQQPTENFKWTVEARDVENMDPAVREATFQLVCPILYEGHQLAQYLATQKNGLPSEAATILAYFLGLWSGNQSNEIEVTAEVFSRLQGAVELLGLHVKRQQGVSKSIRLSLKNSIMADVIAKFGFTNAGEKTIPSFLRSESITSRECFLAGLVDAAGSVNEATGDLAAVISLPRSSLEGASKVAGSLGLEIKLEPGFLKICGGSALQSVLSICGTVAVEKPEHVVRKPKHLKFIVEKMTEDNYFGITLPEDSDRVFLLNNQVLVHNCGERGNEMAEVLMEFPELFTEVNGRKEPIMKRTTLVANTSNMPVAAREASIYTGITLAEYFRDQGKHVSMIADSSSRWAEALREISGRLGEMPADQGFPAYLGAKLASFYERAGKAVALGSPNRVGSVSIVAAVSPAGGDFSDPVTTATLGITQVFWGLDKKLAQRKHFPSINTSVSYSKYTNALNKYYDANYPELPALRTRIREILSNAEELEQVVQLVGKSALSDSDKIVLDVANLIKEDFLQQNGYSTYDAFCPIWKTYDMMKAFVSYYEEAQKSVSNGANWAKLTDITSDVKHAVSSSKFLEPSRGQQEVHAEFEKLFATIQERFAESTD
>NP_984198_Eremothecium_gossypii
MAGALENARKEIKRISLEDHNENEYGQIYSVSGPVVVAENMVGCAMYELVKVGHHNLVGEVIRLDGDKATIQVYEETAGVTVGDPVLRTGKPLSVELGPGLMETIYDGIQRPLKAIKEQSQSIYIPRGVDAPALSREVKWAFKPGKLGVGDHISGGDIFGSIFENSLLEDHKILLPPRARGTITWIAPAGEYTVDETVLEVEFDGKKYSYSMFHTWPVRVPRPVTEKLSADYPLLTGQRVLDSLFPCVQGGTTCIPGAFGCGKTVISQSLSKYSNSDAIIYVGCGERGNEMAEVLMEFPELFTEVNGRKEPIMKRTTLVANTSNMPVAAREASIYTGITLAEYFRDQGKNVSMIADSSSRWAEALREISGRLGEMPADQGFPAYLGAKLASFYERAGKAVALGSPDRVGSVSIVAAVSPAGGDFSDPVTTSTLGITQVFWGLDKKLAQRKHFPSINTSVSYSKYTNVLNKYYDSNYPEFPVLRDRIKEILSNAEELEQVVQLVGKSALSDKDKIVLDVATLIKEDFLQQNGYSTYDAFCPIWKTYDMMKAFVSYFDEAQKSVSNGANWAVLSEATGDVKHAVSSSKFFEPSRGEREVHAEFEKLFASIQERFAESTD
>XP_455325_Kluyveromyces_lactis
MAGALENARKELKRVTLEDHEESEYGAIYSVSGPVVIAENMIGCAMYELVKVGHDNLVGEVIRIDGEKATIQVYEETTGVTVGDPVLRTGKPLSVELGPGLMETIYDGIQRPLKAIKDISQSIYIPRGIDAPALSRTIKWQFTPGKFKVGDHISGGDIFGSIFENSLLDDHKILLPPRARGTVTWIASAGEYTVDEKILELEFDGVKYDYSMYHTWPVRVPRPVTEKLSADYPLLTGQRVLDSLFPCVQGGTTCIPGAFGCGKTVISQSLSKYSNSDAIIYVGCFSKGTEVMMGDGKDELIENIQVGDEVMGRDGLPRQVVGLPRGHDDMYQVTEKSEDNETAKISFQCNSSHKLVLVTPQDIRLTESKEKVTVAFNRLADISVGNGTESRTVRLVERAEKSFANAESNQAIINAAEFVTTIDTTSIEWTLEARDMLLVDSSIREVTQQLINPVLLEKEHLAGVLKSNDFQSSLAPQFSYLLGAFVGSSGKDNSEYLQQLSAQFDKKIVAEKSIDVQSNGKTVGTASIVISQEPVQENKRRKVAQVSLVSKIVQESFSSGIPSFMMSENINVRESFLAGIVDSQNQKLDDTVALKTLSVKTHDGIARLARSLGIRVSGKKQNQEYTLTLSGDALKSVSNWTSTSNIEKVDVIHKAQPISFDLEKIESADYFGVTLAEESDHKFLLSNMTLVHNCGERGNEMAEVLMEFPELFTEISGRKEPIMKRTTLVANTSNMPVAAREASIYTGITLAEYFRDQGKNVSMIADSSSRWAEALREISGRLGEMPADQGFPAYLGAKLASFYERAGKAVALGSPDRIGSVSIVAAVSPAGGDFSDPVTTSTLGITQVFWGLDKKLAQRKHFPSINTSVSYSKYTNVLNKYYEKNYPEFPVLRDRMKEILSNAEELEQVVQLVGKSALSDGDKITLDIASLIKEDFLQQNGYSTYDAFCPIWKTYDMMKSFISYHDEAQKSVSNGANWAKLSEATRDVKHAVSSSKFFEPSRGEEEVHAEFEKLLTNIQDRFAESTD
>XP_022677566_Kluyveromyces_marxianus
MAGALENARKELKRVSLEDHAESEYGSIYSVSGPVVIAENMIGCAMYELVKVGHDNLVGEVIRIDGEKATIQVYEETTGVTVGDPVLRTGKPLSVELGPGLMETIYDGIQRPLKAIKEISQSIYIPRGIDAPALSRSIKWQFTPGKYQVGDHITGGDIFGTIFENSLLDDHKILLPPRARGTVTWIAPAGEYTVDEKILELEFDGVKYDHSMYHTWPVRVPRPVTEKLAADYPLLTGQRVLDSLFPCVQGGTTCIPGAFGCGKTVISQSLSKYSNSDVIIYVGCGERGNEMAEVLMEFPELYTEISGRKEPIMKRTTLVANTSNMPVAAREASIYTGITLAEYFRDQGKNVSMIADSSSRWAEALREISGRLGEMPADQGFPAYLGAKLASFYERAGKAVALGSPDRIGSVSIVAAVSPAGGDFSDPVTTSTLGITQVFWGLDKKLAQRKHFPSINTSVSYSKYTNVLGKFYESNYPEFPVLRDRMKEILSNAEELEQVVQLVGKSALSDGDKITLDIASLIKEDFLQQNGYSTYDAFCPIWKTYDMMKAFIAYHDEAQKSVSNGANWAKLSEATRDVKHAVSSSKFFEPSRGEKEVHAEFEKLLTNIQDRFAESTD
>XP_022628757_Lachancea_lanzarotensis
MAGAMENARKEIKRISLEDHEESEYGSIYSVSGPVVVAENMIGCAMYELVKVGHDNLVGEVIRIEADKATIQVYEETAGVTVGDPVLRTGKPLSVELGPGLMETIYDGIQRPLKAIKEKAQSIYIPRGINAPALSREIKWQFKPAQDKKVGDHIAGGDIFGSIFENSLLEDHKILLPPRARGTITWIASAGDYTVDEKVLEVEYDGVKYDYTMYHTWPVRVPRPVTEKLSADYPLLTGQRVLDSLFPCVQGGTTCIPGAFGCGKTVISQSLSKYSNSDAIVYVGCGERGNEMAEVLMEFPELFTERNGKKEPIMKRTTLVANTSNMPVAAREASIYTGITLAEYFRDQGKDIAMIADSSSRWAEALREISGRLGEMPADQGFPAYLGAKLASFYERAGKAVALGSPNRVGSVSIVAAVSPAGGDFSDPVTTSTLGITQVFWGLDKKLAQRKHFPSINTSVSYSKYTNVLNKYYDGNYPEFPGLRDRIREILSNAEELEQVVQLVGKSALSDSDKITLDVASLIKEDFLQQNGYSSYDAFCPIWKTFDMMKAFVSYHDEAQKSISNGSNWSKLAEATSDVKHAVSSSKFFEPSRGEEEVHGEFEQLFTKIQDRFAESSD
>XP_002555984_Lachancea_thermotolerans
MAGAMENARKEIKRLSLEDHSESEYGSIYSVSGPVIVAENMIGCAMYELVKVGHDNLVGEVIRIEADRATIQVYEETAGVTVGDPVLRTGKPLSVELGPGLMETIYDGIQRPLKAIKDKAQSIYIPRGIDAPALSRDIKWQFKPSADKKVGDHIAGGDIFGSIFENSLLEDHKILLPPRARGTITWIAPAGDYTIDEKVLEVEFDGVKYDYTMYHTWPVRVPRPVTEKLSADYPLLTGQRVLDALFPCVQGGTTCIPGAFGCGKTVISQSLSKYSNSDAIIYVGCGERGNEMAEVLMEFPELFTERNGKKEPIMKRTTLVANTSNMPVAAREASIYTGITLAEYFRDQGKNVSMIADSSSRWAEALREISGRLGEMPADQGFPAYLGAKLASFYERAGKAVALGSPDRIGSVSIVAAVSPAGGDFSDPVTTSTLGITQVFWGLDKKLAQRKHFPSINTSVSYSKYTNVLDKYYDEHYPEFPQLRNRIREILSNAEELEQVVQLVGKSALSDSDKITLDVATLIKEDFLQQNGYSTYDAFCPVWKTYDMMKAFISYHEEAQKSIANGANWAKLADATGDVKHAVSSSKFFEPSRGEQEVHGEFEKLFSNIQERFAESTD
>XP_020056480_Aspergillus_aculeatus
MAPSAADGENQHGSVFSVSGPVVVAEHMIGCAMYELCRVGHDLLVGEVIRIDGDKATIQVYEETAGLTVGDPVQRTGKPLSVELGPGLMETIYDGIQRPLKDISEQSKGIYIPRGIAVNALDRERKWDFKPGKYKVGDHITGGDIWGTVFENSLVNDHKIILPPRARGTITRIAEAGSYTVDEKLLEIEFNGVKTEHSMMHTWPVRVPRPVNEKLASDSPFIVGQRVLDSLFPSVQGGTVCIPGAFGCGKTVISQSVSKFSNSDIIVYVGCGERGNEMAEVLMDFPELSIDIDGRKEPIMKRTCLIANTSNMPVAAREASIYTGITIAEYFRDQGKDVAMMADSSSRWAEALREISGRLGEMPADQGFPAYLGAKLASFYERAGRSIALGSPERTGSVSIVGAVSPPGGDFSDPVTSSTLGIVQVFWGLDKKLAQRKHFPSINTSISYSKYTTVLDRYYEKHHPEFPRLRDQIRELLTKSEDLDQVVQLVGKAALGDSDKITLDVAAMVKDDFLQQNGYSDYDQFCPLWKTEYMMKAFMGYHDEAQKAVAQGQNWAKVRDATGDIQTALRNMKFEVPDNEAEVSNKYEKILQTMSERFASVSDE
>XP_001276304_Aspergillus_clavatus
MLGLGRPRLKARPSLLDLIASRGVVDLSESKPKPSSPPAPDDLPPLPVSPTLTTSSSSLSCPSNLELSSSPSTSSTPSPALDNMAPSGKDTTGEDQHGIIFSVSGPVVVAEHMIGCAMYELCRVGHDQLVGEVIRIDGDKATIQVYEETAGLTVGDPVARTGKPLSVELGPGLMETIYDGIQRPLKDISVQSGSIYIPRGISVNALDRTKKWDFTPGKYKVGDHITGGDIWGTVFENSLVNDHKILLPPRARGTITRIAPAGQYTVEEKLLEIEFNGQKSEHGMMHTWPVRAPRPVNEKLPSDAPFIVGQRVLDSLFPSVQGGTVCIPGAFGCGKTVISQSVSKFSNSDIIVYVGCGERGNEMAEVLMDFPELSIDVDGRKEPIMKRTCLIANTSNMPVAAREASIYTGITIAEYFRDQGKNVAMMADSSSRWAEALREISGRLGEMPADQGFPAYLGAKLASFYERAGKSIALGSPERIGSVSIVGAVSPPGGDFSDPVTSSTLGIVQVFWGLDKKLAQRKHFPSINTSISYSKYTTILDKYYEKEHPDFPRLRDQIRELLTKSEDLDQVVQLVGKAALGDSDKITLDVAAMIKDDFLQQNGYSDYDQFCPLWKTKYMMKAFMGFHDEAQKAIAQGQSWPKVRDATADIQASLRNMKFEVPDNEKTVSEKYEKILQTMSERFASVSDE
>XP_001266292_Aspergillus_fischeri
MLGLGRPRLKARPSLLDLIASRGVVDLSESKPSSPPAPDELPPLPVSPTSTTSSSSSSNSNIELPSSPSSSSIHTPVVRIMAPSGKDKTGEDQHGIIFSISGPVVVAEHMIGCAMYELCRVGHDQLVGEVIRLDGDKATIQVYEETAGLTVGDPVMRTGKPLSVELGPGLLETIYDGIQRPLKEIAAHSKGIYIPRGIAVNALDRKKKWDFKPGKFKVGDHITGGDIWGTVFENSLFNDHKILLPPRARGTITRIAPAGQYTVEEKLLEIEFNGQKSEHGMMHSWPVRVPRPVNEKLPSDAPFIVGQRVLDSLFPSVQGGTVCIPGAFGCGKTVISQSVSKFSNSDIIVYVGCGERGNEMAEVLMDFPELSIDVEGRKEPIMKRTCLIANTSNMPVAAREASIYTGITIAEYFRDQGKNVAMMADSSSRWAEALRELSGRLGEMPADQGFPAYLGAKLASFYERAGKSIALGSPERNGSVSIVGAVSPPGGDFSDPVTSSTLGIVQVFWGLDKKLAQRKHFPSINTSISYSKYTAILDKFYEKHHPEFPRLRDQIRELLSKSEDLDQVVQLVGKAALGDSDKITLDVAAMVKDDFLQQNGYSDYDQFCPLWKTEYMMKAFMGFHDEAQKAIAQGQSWSKVRDATADIQTSLRSMKFEIPENQAAVTEKYEKILQTMLERFASVSDE
>XP_041146644_Aspergillus_flavus
MLGLGVRRLKTRPSLLDLIEASSNSGGGGSDQPVLLSSSSPPTDIDQLPPLPDSPTSPSSSSSSSSSSFPTPTTTFNPSPYSSSVHPPAIRIMAPSGKGSQDEAHHGAVFSVSGPVVVAENMIGCAMYELCRVGKDQLVGEVIRLDGDKATIQVYEETDGVTVGDPVERTGKPLAVELGPGLMETIYDGIQRPLKAIFHQSKGIYIPRGITVNALDREKKWDFTPGQYKVGDHITGGDVWGSVFENSLLNDHKILLPPRARGTITRIAEAGSYTVEEKLLEIEFNGKKSEFGMMQTWPVRVPRPVNDKVPSDAPFIVGQRVLDSLFPSVQGGTVCIPGAFGCGKTVISQSVSKFSNSDIIVYVGCGERGNEMAEVLMDFPELSIEIDGRKEPIMKRTCLIANTSNMPVAAREASIYTGITIAEYFRDQGKNVAMMADSSSRWAEALRELSGRLGEMPADQGFPAYLGAKLASFYERAGKSVALGSPERIGSVSIVGAVSPPGGDFSDPVTTSTLGIVQVFWGLDKKLAQRKHFPSINTSMSYSKYTTVLDKFYEKNYPEFPRLRDQIRELLTKSEELDQVVQLVGKAALGDSDKIALDVAAMVKDDFLQQNGYSDYDQFCPLWKTEYMMKAFMGYHDEAQKAIAQGQNWAKVREATADIQTALRNMKFEVPENQQEVSEKYEKVLQTMSERFASVSDE
>XP_748105_Aspergillus_fumigatus
MLGLGRPRLKARPSLLDLIASRGVVDLSESKPSSPPATDELPPLPVSPTSTTSSSSSSNSNIELASSPPSSSIHTPVVRIMAPSGKDKTGEDQHGIIFSISGPVVVAEHMIGCAMYELCRVGHDQLVGEVIRLDGDKATIQVYEETAGLTVGDPVMRTGKPLSVELGPGLLETIYDGIQRPLKEIAAHSKGIYIPRGIAVNALDRKKKWDFKPGKFKVGDHITGGDIWGTVFENSLFNDHKILLPPRARGTITRIAPAGQYTVEEKLLEIEFNGQKSEHGMMHSWPVRVPRPVNEKLPSDAPFIVGQRVLDSLFPSVQGGTVCIPGAFGCGKTVISQSVSKFSNSDIIVYVGCGERGNEMAEVLMDFPELSIDVEGRKEPIMKRTCLIANTSNMPVAAREASIYTGITIAEYFRDQGKNVAMMADSSSRWAEALRELSGRLGEMPADQGFPAYLGAKLASFYERAGKCIALGSPERNGSVSIVGAVSPPGGDFSDPVTSSTLGIVQVFWGLDKKLAQRKHFPSINTSISYSKYTAILDKFYEKHHPEFPRLRDQIRELLSKSEDLDQVVQLVGKAALGDSDKITLDVAAMVKDDFLQQNGYSDYDQFCPLWKTEYMMKAFMGFHDEAQKAIAQGQSWSKVRDATADIQTSLRSMKFEIPDNEAAVTEKYEKILQTMSERFASVSDE
>XP_681290_Aspergillus_nidulans
MRTGKPLSVELGPGLMETIYDGIQRPLKAISDESGSIYIPRGIKVNALDRKKKWDFKPGKYKVGDHITGGDIWGTVFENSLLNDHKILLPPRAKGTITRIAEAGSYTVEEQLLEIEFNGVKTTHGMMHTWPVRVPRPVNEKQSADSPFIVGQRVLDSLFPSVLGGTVCIPGAFGCGKTVISQSVSKFSNSDVIVYVGCGERGNEMAEVLMDFPELSIDIGGRKEPIMKPSIYTGITIAEYFRDQGKNVAMMADSSSRWAEALRELSGRLGEMPADQGFPAYLGAKLASFYERAGKSTALGSPEREGSVSIVAAVSPPVR
>XP_001400173_Aspergillus_niger
MAPSADAGESQHGSVFSVSGPVVVAEHMIGCAMYELCRVGHDQLVGEVIRIDGDKATIQVYEETAGLTVGDPVTRTGKPLSVELGPGLMETIYDGIQRPLKAISDQSKGIYIPRGIAVNALDREKKWDFTPGKYKVGDHITGGDIWGTVFENSLVNDHKIILPPRARGTITRIAEAGSYTVEEKLLEIEFNGVKTEHSMMHTWPVRVPRPVNEKLSSDAPFIVGQRVLDSLFPSVQGGTVCIPGAFGCGKTVISQSVSKFSNSDIIVYVGCGERGNEMAEVLMDFPELSIDVDGRKEPIMKRTCLIANTSNMPVAAREASIYTGITIAEYFRDQGKNVAMMADSSSRWAEALREISGRLGEMPADQGFPAYLGAKLASFYERAGKSNALGSPERIGSVSIVAAVSPPGGDFSDPVTSSTLGIVQVFWGLDKKLAQRKHFPSINTSISYSKYTTVLDRYYEKHHPEFPRLRDQVRELLTKSEDLDQVVQLVGKAALGDSDKITLDVAAMVKDDFLQQNGYSDYDQFCPLWKTEYMMKAFMGYHDEAQKAVAQGQNWSKVRDATTDIQSALRGMKFEVPSNEAEVSEKYEKILQQMSERFASVSDE
>XP_015401646_Aspergillus_nomiae
MLGLGVRRLKTRPSLLDLIEASCSSGGGSDQPLLLSSSSPPTGIDQLPPLPDSPTSPSSSSSSSSSSFPTPTTTFNPSPSSSSVHPPAIRIMAPSGKGPQAEAHHGSVFSVSGPVVVAENMIGCAMYDWYCRVGKDQLVGEVIRLDGDKATIQVYEETDGVTVGDPVERTGKPLAVELGPAKGIYIPRGITVNALDREKKWDFTPGQYKVGDHITGGDVWGSVFENSLMSDHKILLPPRARGTITRIAEAGSYTVEEKLLEIEFDGKKTEFGMMQTWPVRVPRPVNEKVPSDAPFIVGQRVLDSLFPSVQGGTVCIPGAFGCGKTVISQSVSKFSNSDIIVYVGCGERGNEMAEVLMDFPELSIEIDGRKEPIMKRTCLIANTSNMPVAAREASIYTGITIAEYFRDQGKNVAMMADSSSRWAEALRELSGRLGEMPADQGFPAYLGAKLASFYERAGKSVALGSPERVGSVSIVGAVSPPGGDFSDPVTTSTLGIVQVFWGLDKKLAQRKHFPSVNTSMSYSKYTTVLDKFYEKDYPDFPRLRDQIRELLTKSEELDQVVQLVGKAALGDSDKIALDVAAMVKDDFLQQNGYSDYDQFCPLWKTEYMMKAFMGYHDEAQKAIAQGQNWSKVREATADIQTALRSMKFEVPENQQEVSEKYEKVLQTMSERFASVSDEINVNDPSLISLVNKLQDVFATVGVHNPIDLPQIAVVGSQSSGKSSVLENIVGRDFLPRGSGIVTRRPLILQLINKPAAQSNGVKEEKLDTTDSAANLDEYGEFLHIPGQKFYDFNKIREEIVRETESKVGRNAGISPAPINLRIYSPNVLTLTLVDLPGLTKVPVGDQPKDIEKQIRDMVLKYISKPNAIILAVTAANQDLANSDGLKLAREVDPEGQRTIGVLTKVDLMDEGTDVVDILAGRIIPLRLGYVPVVNRGQRDIENKRPISYALEHEKNFFESHKAYRNKSSYCGTPYLARKLNLILMMHIKQTLPDIKARISSSLQKYSAELAQLGDSMLGNSANIILNIITEFSNEYRTVLEGNNQELSSIELSGGARISFVFHELYSNGIKAVDPFDQVKDIDIRTILYNSSGSSPALFVGTTAFELIVKQQIKRLEDPSTKCISLVYDELVRILGQLLNKQLFRRYPMLKEKFHAVVISFFKKCMEPTNKIVRDLINMEACYINTGHPDFLNGHRVDPKTGKPLPPPRSNSPSVDLGNAESSSGSGFFGSFWASKNKKKMAAMEPPPPTLKASASLSERESTEVEVIKLLITSYFNIVKRTMIDMVPKAIMYMLVQFTKDEMQRELLENMYRNGELDELLKESDYTVRRRKECQQMVESLSRASEIVSQVQ
>XP_001822543_Aspergillus_oryzae 
MAPSGKGSQDEAHHGAVFSVSGPVVVAENMIGCAMYELCRVGKDQLVGEVIRLDGDKATIQVYEETDGVTVGDPVERTGKPLAVELGPGLMETIYDGIQRPLKAIFHQSKGIYIPRGITVNALDREKKWDFTPGQYKVGDHITGGDVWGSVFENSLLNDHKILLPPRARGTITRIAEAGSYTVEEKLLEIEFNGKKSEFGMMQTWPVRVPRPVNDKVPSDAPFIVGQRVLDSLFPSVQGGTVCIPGAFGCGKTVISQSVSKFSNSDIIVYVGCGERGNEMAEVLMDFPELSIEIDGRKEPIMKRTCLIANTSNMPVAAREASIYTGITIAEYFRDQGKNVAMMADSSSRWAEALRELSGRLGEMPADQGFPAYLGAKLASFYERAGKSVALGSPERIGSVSIVGAVSPPGGDFSDPVTTSTLGIVQVFWGLDKKLAQRKHFPSINTSMSYSKYTTVLDKFYEKNYPEFPRLRDQIRELLTKSEELDQVVQLVGKAALGDSDKIALDVAAMVKDDFLQQNGYSDYDQFCPLWKTEYMMKAFMGYHDEAQKAIAQGQNWAKVREATADIQTALRNMKFEVPENQQEVSEKYEKVLQTMSERFASVSDE
>XP_040636544_Aspergillus_ruber
MLGLGVNRLKARPSLLDLIGSREELPSVTVDDDGSSSSPPGPANLPPLPDSPTSTTSSWSYSISNNNTNSTIEHRVPSLPIPSIRSPASHTMAPAKDENDGDERGAIFSVSGSVVVAENMIGCAMYELCHVGAGQLVGEVIRVDGDKVTIQVYEETAGVAVGDPVYRTGKPLSVELGPGLMETIYDGIQRPLKQIYSESGSIYIPSGIRVNALDRKKKWDFTPTMKVGDHITGGDIWGTVFENSLVNQHKVLLPPRARGTITRIAEAGSYTVEEKLLEVEFDGKKTEHGMMQVWPVRVPRPVNDRLSSDSPFVVGQRVLDSLFPSVQGGTVCIPGAFGCGKTVISQSVSKFSNSDIIVYVGCGERGNEMAEVLMDFPELSIEVEGRKEPIMKRTCLIANTSNMPVAAREASIYTGITIAEYFRDQGKNVAMMADSSSRWAEALREISGRLGEMPADQGFPAYLGAKLASFYERAGKSTALGSPERNGSVSIVAAVSPPGGDFSDPVTSATLGIVQVFWGLDKKLAQRKHFPSINTSMSYSKYTTVLDKFYEKDHPEFPRLRESVRELLTKSEDLDQVVQLVGKAALGDSDKITLDVAAMVKDDFLQQNGYSDYDQFCPLWKTEYMMKAFMGFHDEAQKAVAQGQNWAKVRGATGDIQTSLRSMKFELPENKEEVTEKYEKVLQSMTERFASVSDVINVNDPSLISLVNKLQDVFSTVGVTNPIDLPQIAVVGSQSSGKSSVLENIVGRDFLPRGSGIVTRRPLVLQLINKPARNSVNGSTDEKVDNTTDEAANVNEYGEFLHIPGQKFYDFNKIREEIVRETESKVGKNAGISPIPINLRIYSPNVLTLTLVDLPGLTKVPVGDQPKDIERQIRDMVLRYISKPNAIILAVTSANQDLANSDGLQLAREVDPEGQRTIGVLTKVDLMDEGTDVVDILAGRVIPLRLGYVPVVNRGQRDIENKRPIASALENEKNFFENHKAYRNKASYCGTPYLARKLNLILMMHIKQTLPDIKARISSSLQKYSSELSQLGDSLLGNSANIILNIITEFSNEYRTVLEGRNQELSSAELSGGARISFVFHELYSNGIKAVDPFDAVKDMDIRMFLYNSSGPSPSLFVGTTAFELIVKQQIRRMEDPSLKCISLVYDELVRILGQLLNKQLFRRYPMLKEKFHAVVIAFFKKCMDPTNKLVRDLVNMESCYINTGHPDFLNGHRAMAIVNERQVAGKPTQVDPKTGKPLASRANSPSLEPQPETTNNAGFFGSFWASKNKKKAAAMEPPPPTLKVSATMSDRESAEVEVIKLLITSYYNIVKRTMIDMVPKAIMYTLVQFTKDEMQRELLENMYRNQELDDLLKESDYTIRRRKECQQMVESLSRASEIVSQVQ
>XP_040700445_Aspergillus_sydowii
MAPSGKGSSSSEDVQTGAVFSISGPVVVAENMIGCAMYELCQVGHDQLVGEVIRIDADKATIQVYEETAGLTVGDPVWRTGKPLSVELGPGLMETIYDGIQRPLRAISDETDSIYIPRGIKVNALDRKKKWDFKPGKYKVGDHITGGDIWGTVFENSLLNDHKILLPPRAKGTITRIAEAGSYTVEEQLLEIEFNGVKSTHGMMHTWPVRVPRPVNEKKSADEPFIVGQRVLDSLFPSVLGGTVCIPGAFGCGKTVISQSVSKFSNSDVIVYVGCGERGNEMAEVLMDFPELSITIDGRKEPIMKRTCLIANTSNMPVAAREASIYTGITIAEYFRDQGKNVAMMADSSSRWAEALRELSGRLGEMPADQGFPAYLGAKLASFYERAGKTIALGSPERDGSVSIVAAVSPPGGDFSDPVTTSTMSIVQVFWGLDKKLAQRKHFPSINTGISYSKYTTVLDTYYEKHHPEFPRLRKQVQELLTKSEDLDQVVQLVGKAALGDSDKITLDVAAMVKDDFLQQNGYSDYDQFCPLWKTEYMMKAFMGYHDEAQKAIAQGQNWPKVRDATTDIQTSLRQMKFEVPEDEADVSSKYEKILQTMSERFASVSDE
>XP_001217825_Aspergillus_terreus
MAPSGKGPDAEQHHGAVFSVSGPVVVAENMIGCAMYELVPGLTVGDPVMRTGKPLSVELGPGLMETIYDGIQRPLKDISEESGSIYIPRGISVNALDRKKKWDFKPGQYKVGDHITGGDIWGTVFENSLVHDHKILLPPRARGTITRLAPAGSYTVEEKLLEIEFDGKKSEYGMMHTWPVRVPRPVNEKLPSDAPFIVGQRVLDSLFPSVQGGTVCIPGAFGCGKTVISQSVSKFSNSDIIVYVGCGERGNEMAEVLMDFPELSIDVEGRKEPIMKRTCLIANTSNMPVAAREASIYTGITIAEYFRDQGKNVAMMADSSSRWAEALREISGRLGEMPADQGFPAYLGAKLASFYERAGKSVALGSPERNGSVSIVGAVSPPGGDFSDPVTSSTLSIVQVFWGLDKKLAQRKHFPSINTSISYSKYTTVLDRYYEKHHPEFPRLRDQIRELLTKSEDLDQVVQLVGKAALGDSDKITLDVAAMVKDDFLQQNGYSDYDQFCPLWKTEYMMKAFMGYHDEAQKAVAQGQNWVRVRDATSDIQTALRGMKFEVPENEGEVSAKVCYVPSLTLREILTIRSMRRFSRACRSGLPRFRMSRGDGGVSL
>XP_022492333_Penicillium_arizonense
MADKTEEQGSVFSVSGPVVVAENMIGCAMYELCRVGHDLLVGEVIRIEGDKATIQVYEETDGLTVGDPVTRTGKPLSVELGPGLMETIYDGIQRPLKAISDQSKGIYIPRGISVNALDRERKWDYKPTSFKVGDHITGGDIWGTVFENSLVNDHKILLPPRARGTITRIAPAGSYTVEEKLLEVEFDGKKTEFGMMQTWPVRVPRPVSDRLSADAPFIVGQRVLDALFPSVQGGTVCIPGAFGCGKTVISQSVSKFSNSDIIVYVGCGERGNEMAEVLMDFPELSIDIDGRKEPIMKRTCLIANTSNMPVAAREASIYTGITIAEYFRDQGKNVAMMADSSSRWAEALREISGRLGEMPADQGFPAYLGAKLASFYERAGKSSALGSPEREGSVSIVGAVSPPGGDFSDPVTSSTLGIVQVFWGLDKKLAQRKHFPSVNTSISYSKYNTVLDKYYEKDHPEFPRLRDGIRELLAKSEELDQVVQLVGKAALGDSDKITLDVASMVKDDFLQQNGYSDYDQFCPLWKTEYMMKAFMGYHNEAQKAIAQGQNWSKVRDATADLQNSLRSMKFEVPDNEKEISAKYEQILQSMTERFASVSDE
>XP_014533819_Penicillium_digitatum
MLGLGRPRLKARPSLLDLITAKHTLTQPSPPAELPPLPDSPSSTTFTHSVPPHSTQAFSIMTSDESEKHGSVFSVSGPVVVAENMIGCAMYELCRVGHDLLVGEVIRIDQDKATIQVYEETDGLTVGDPVTRTGKPLSVELGPGLMETIYDGIQRPLKAIADQSKGIYIPRGISVNALDRERKWDYKPTSFKVGDHITGGDVWGTVFENSLVNDHKILLPPRARGTITRIAPAGSYTVDEKLLEVEFDGKKSEFGMMQTWPVRVPRPVSDRLSADAPFIVGQRVLDALFPSVQGGTVCIPGAFGCGKTVISQSVSKFSNSDIIVYVGCGERGNEMAEVLMDFPELSIDVDGRKEPIMKRTCLIANTSNMPVAAREASIYTGITIAEYFRDQGKDVAMMADSSSRWAEALREISGRLGEMPADQGFPAYLGAKLASFYERAGKSSALGSPERVGSVSIVGAVSPPGGDFSDPVTSSTLGIVQVFWGLDKKLAQRKHFPSVNTSISYSKYTSILDKYYEKDHPEFPRLRDQIRELLAKSEELDQVVQLVGKAALGDSDKITLDVASLLKEDFLQQNGYSDYDQFCPLWKTEYMMKAFVGYHNEAQKAIAQGQNWNKVREATADIQSALRGMKFEVPEDEAEISAKYEKILQSMTERFASVSDE
>XP_016600825_Penicillium_expansum
MLGLGRPRLKARASLLDLITAKHTLTQPSPPAELPPLPDSPSSTTFTHSVSPHSTQASSIMTSDDSENHGSVFSVSGPVVVAENMIGCAMYELCRVGHDLLVGEVIRINQDKATIQVYEETDGLTVGDPVTRTGKPLSVELGPGLMETIYDGIQRPLKAIADQSKGIYIPRGISVNALDRERKWEYKPAGFKVGDHITGGDVWGTVFENSLVNDHKILLPPRARGTITRIAPAGNHTVDEKLLEVEFDGKKSEFGMMQTWPVRVPRPVSDRLSADAPFIVGQRVLDALFPSVQGGTVCIPGAFGCGKTVISQSVSKFSNSDIIVYVGCGERGNEMAEVLMDFPELTIDVDGRKEPIMKRTCLIANTSNMPVAAREASIYTGITIAEYFRDQGKDVAMMADSSSRWAEALREISGRLGEMPADQGFPAYLGAKLASFYERAGKSSALGSPERVGSVSIVGAVSPPGGDFSDPVTSSTLGIVQVFWGLDKKLAQRKHFPSVNTSISYSKYNTVLDKYYEKDHPEFPRLRDQIRELLAKSEELDQVVQLVGKAALGDSDKITLDVAGLLKEDFLQQNGYSDYDQFCPLWKTEYMMKAFMGYHNEAQKAIAQGQNWNKVREATADLQNALRGMKFEIPEDEAEISAKYEKILQSMTERFASVSDE
>XP_040649961_Penicillium_griseofulvum
MTSDDSENHGAIFSVSGPVVVAENMIGCAMYELCRVGHDLLVGEVIRIEKDKATIQVYEETAGLAVGDPVTRTGKPLSVELGPGLMETIYDGIQRPLKAIADQSKSIYIPRGISVNALDRERKWEYKPTTFKVGDHITGGDIWGSVFENSLVNDHKILLPPRARGTITRIAPAGSYTVDEKLLEVEFDGKKSEFGMMQTWPVRVPRPVSDRLSADAPFIVGQRVLDALFPSVQGGTVCIPGAFGCGKTVISQSVSKFSNSDIIVYVGCGERGNEMAEVLMDFPELSITVDGRKEPIMKRTCLIANTSNMPVAAREASIYTGITIAEYFRDQGKDVAMMADSSSRWAEALREISGRLGEMPADQGFPAYLGAKLASFYERAGKSSALGSPERVGSVSIVGAVSPPGGDFSDPVTSSTLGIVQVFWGLDKKLAQRKHFPSVNTSISYSKYNAVLDKYYEKDHPEFPRLRDQIRELLAKSEELDQVVQLVGKAALGDSDKITLDVASLLKDDFLQQNGYSDYDQFCPLWKTEYMMKAFMGYHNEAQKAIAQGQNWNKVREATADLQSALRGMKFEVPHDEAEISAKYEKILQSMTERFASVSDE
>XP_038927555_Penicillium_roqueforti
MTSDDSENHGSIFSVSGPVVVAEHMIGCAMYELCRVGHDLLVGEVIRIEQDKATIQVYEETAGLTVGDPVQRTGKPLSVELGPGLMETIYDGIQRPLKAIADQSKSIYIPRGISVNALDRERKWEFKPTTFKVGDHITGGDIWGSVFENSLVNDHKILLPPRARGTITRIAPAGSYTVEEKLLEVEFDGKKSEFGMMQTWPVRVPRPVSDRLSADAPFIVGQRVLDALFPSVQGGTVCIPGAFGCGKTVISQSVSKFSNSDIIVYVGCGERGNEMAEVLMDFPELSITVEGRKEPIMKRTCLIANTSNMPVAAREASIYTGITIAEYFRDQGKDVAMMADSSSRWAEALREISGRLGEMPADQGFPAYLGAKLASFYERAGKSSALGSPERVGSVSIVGAVSPPGGDFSDPVTSSTLGIVQVFWGLDKKLAQRKHFPSVNTSISYSKYNAVLDKYYEKDHPEFPRLRDQIRELLAKSEELDQVVQLVGKAALGDSDKITLDVASLLKDDFLQQNGYSDYDQFCPLWKTEYMMKAFMGYHNEAQKAIAQGQNWNKVREATADIQSALRGMKFEVPEDEAEVSAKYEKILQSMTERFASVSDE
>XP_002568520_Penicillium_rubens
MTSDNSENHGSIFSVSGPVVVAEHMIGCAMYELCRVGHDALVGEVIRIDQDKATIQVYEETAGLTVGDPVTRTGKPLSVELGPGLMETIYDGIQRPLKAISDQSKSIYIPRGISVNALDRERKWEYKPTGFKVGDHITGGDIWGTVFENSLVNDHKILLPPRARGTITRIAPAGSYTVEEKLLEVEFDGKKTEYGMMQTWPVRVPRPVTDRLSADAPFIVGQRVLDALFPSVQGGTVCIPGAFGCGKTVISQSVSKFSNSDIIVYVGCGERGNEMAEVLMDFPELSINVEGRKEPIMKRTCLIANTSNMPVAAREASIYTGITIAEYFRDQGKNVAMMADSSSRWAEALREISGRLGEMPADQGFPAYLGAKLASFYERAGKSSALGSPEREGSVSIVGAVSPPGGDFSDPVTSSTLGIVQVFWGLDKKLAQRKHFPSVNTSISYSKYNAILDKYYEKEHPEFPRLRDQIRELLSKSEELDQVVQLVGKAALGDSDKITLDVASLLKDDFLQQNGYSDYDQFCPLWKTEYMMKAFMGYHNEAQKAIAQGQNWNKVREATADLQNALRSMKFEVPEDEAEISAKYEKILQSMTERFASVSDE
>XP_040810881_Penicillium_solitum
MLGLGRPRLKARASLLDLVTAKHTLTQPSPPAELPPLPDSPSSTTFTHSVSPHSTQASSIMSSDDSENHGSVFSVSGPVVVAENMIGCAMYELCRVGHDLLVGEVIRIEQDKATIQVYEETDGLTVGDPVTRTGKPLSVELGPGLMETIYDGIQRPLKAIADQSKGIYIPRGISVNALDRERKWEYKPTSFKVGDHITGGDIWGSVFENSLVNDHKILLPPRARGTITRIAPAGSYTVEEKLLEVEFDGKKTEFGMMQTWPVRVPRPVSDRLSADAPFIVGQRVLDALFPSVQGGTVCIPGAFGCGKTVISQSVSKFSNSDIIVYVGCGERGNEMAEVLMDFPELSINVDGRKEPIMKRTCLIANTSNMPVAAREASIYTGITIAEYFRDQGKDVAMMADSSSRWAEALREISGRLGEMPADQGFPAYLGAKLASFYERAGKSSALGSPERVGSVSIVGAVSPPGGDFSDPVTSSTLGIVQVFWGLDKKLAQRKHFPSVNTSISYSKYNAILDKYYEKDHPEFPRLRDQIRELLAKSEELDQVVQLVGKAALGDSDKITLDVSSLLKDDFLQQNGYSDYDQFCPLWKTEYMMKAFMGYHNEAQKAIAQGQNWNKVREATADIQSSLRNMKFEVPEDEAEVSAKYEKILQSMTERFASVSDE
>XP_022583541_Penicilliopsis_zonata
MLGLGIARLSIRPSPLDLIRSVVVEVSSRRSCFSSSVSISSGTGTGTGTDTPPGPGNDLQLLPPLPDSPTTLTRTSSSTSIECSALSYPVLSTHPSLSHTMAPAGKDRKRLEADQENYGAIFSVSGPVVVAEDMIGCAMYELCRVGHDQLVGEVIRIDGDKATIQVYEETAGLTVGDPVMRTGKPLSVELGPGLMETIYDGIQRPLKAISDQSEGIYIPRGIAVNALDREKKWDFKPGPLKVGDHITGGDIWGSVFENSLVNDHKIILPPRARGTITRIAEAGSYTVEEKLLEVEFEGKKTEYPMMHAWPVRVPRPVNEKLPSDSPFIVGQRVLDSLFPSVQGGTVCIPGAFGCGKTVISQSVSKFSNSDIIVYVGCGERGNEMAEVLMDFPDLSIEVDGRKEPIMKRTCLIANTSNMPVAAREASIYTGITIAEYFRDQGKNVAMMADSSSRWAEALREISGRLGEMPADQGFPAYLGAKLASFYERAGKSVALGSPERTGSVSIVGAVSPPGGDFSDPVTSSTLGIVQVFWGLDKKLAQRKHFPSVNTSISYSKYTNILDKYYEKEHPEFPRLRDHIRELLTKSEDLDQVVQLVGKAALGDSDKITLDVAAMVKDDFLQQNGYSDYDQYCPLWKTEYMMKAFMGFHDEAQKAVAQGQSWAKVREATADIQTSLRSMKFEVPDNEKAVSEKYEQILQTMTERFASVSDE
>XP_016619177_Cladophialophora_bantiana
MLGFGRPRLRHRKSVIEFITGKSIDDLAIVSDLKYLHLQLGLPSLIEDELDEGEPAGPSSDNSSSVFAFPQPLQTLHTTARTYRRMPASKESGVGSDHQNGSVFSVSGPVIVAENMIGVAMYELCKVGHDELVGEVIRIEADKATIQVYEETAGVTVGDPVLRTGKPLSVELGPGLMETIYDGIQRPLKTIAGNTNSIYIPRGIAVPSLDRKKKWPFTPTMKEGDHISGGDVWGKVVENSLVNEHRILLPPRARGTIKKIAPKGDYTVDEPLLTLEFNGETKEYPMMHTWPVRVPRPVNERLQADSPFIVGQRVLDALFPSVQGGTVCIPGAFGCGKTVISQSVSKFSNSDIIVYVGGAMYIGERGNEMAEVLMDFPELSITIEGRKEPIMKRTCLIANTSNMPVAAREASIYTGITVAEYFRDQGKAVAMMADSSSRWAEALREISGRLGEMPADQGFPAYLSAKLASFYERAGAAIALGSPERNGSISIVGAVSPPGGDFSDPVTSATLGIVQVFWGLDKKLAQRKHFPSVNTSLSYSKYTNILDKFYAKDHPEFPRLRDRIKELLTNSEDLDQVVQLVGKSALGDSDKIILDVAAMLKDDFLQQNGYSDYDQFCPLWKTEYMMKAFMQFHDEAQKAVSSGLSWAKVRETTSEIQHGLRSMKFELPDDQEEVSAKYDRLLQQMSEKFASVSDE
>XP_008726339_Cladophialophora_carrionii
MLGFGRPRLKHRKSVIEFITGRSIDELTTASDLRYLHLQLGLPDLVEDLDEGDLPGASSNSSSVFAFPQPLQTLDTTARTYRRMPAAKESGIGEDQQNGTVFSVSGPVIVAENMIGVAMYELCKVGHDELVGEVIRIEADKATIQVYEETAGVTVGDPVLRTGKPLSVELGPGLMETIYDGIQRPLKTIAGNTNSIYIPRGIAVPSLDRKKKWSFTPTMKEGDHISGGDVWGKVPENSLVNEHRILLPPRARGTIKKIAPKGEYTVDEPLLTLEFNGETKEYPMMQTWPVRVPRPVTERLSADSPFIVGQRVLDALFPSVQGGTVCIPGAFGCGKTVISQSVSKFSNSDIIVYVGCSMLITHQGERGNEMAEVLMDFPELSITIEGRKEPIMKRTCLIANTSNMPVAAREASIYTGITVAEYFRDQGKAVAMMADSSSRWAEALREISGRLGEMPADQGFPAYLGAKLASFYERAGAAQALGSPERNGSISIVGAVSPPGGDFSDPVTSATLGIVQVFWGLDKKLAQRKHFPSVNTSLSYSKYTNILDKFYAKDHPEFPRLRDRIKELLTNSEDLDQVVQLVGKSALGDSDKIILDVAAMLKDDFLQQNGYSDYDQFCPLWKTEYMMKAFMQFHDEAQKAVSSGLSWAKVREATSEIQHGLRSMKFELPDDEESVSKKYDGLLQKMSEKFASVSDE
>XP_016249570_Cladophialophora_immunda
MLGFGRPRLKHKKSVIEFITGKSIDDLASLSDLKYLHLQLGLPDLIEDDLDEGELAGPSSDNSSSVFAFPQPLQTLHTTARTYRRMPASKESGIGDDHQNGSVFSVSGPVIVAENMIGVAMYELCKVGHDELVGEVIRIEADRATIQVYEETAGVTVGDPVLRTGKPLSVELGPGLMETIYDGIQRPLKTIAGNTNSIYIPRGIAVPSLDRKKKWPFTPTMKVGDHISGGDVWGKVVENSLVNEHRILLPPRARGTIKKIAPKGDYTVDEPLLTVEFNGETKEYPMMQTWPVRVPRPVNERLQADSPFIVGQRVLDALFPSVQGGTVCIPGAFGCGKTVISQSVSKFSNSDIIVYVGCGERGNEMAEVLMDFPELSITIEGRKEPIMKRTCLIANTSNMPVAAREASIYTGITVAEYFRDQGKAVAMMADSSSRWAEALREISGRLGEMPADQGFPAYLSAKLASFYERAGAAIALGSPERNGSISIVGAVSPPGGDFSDPVTSATLGIVQVFWGLDKKLAQRKHFPSVNTSLSYSKYTNILDKFYAKDHPEFPRLRDRIKELLTNSEDLDQVVQLVGKSALGDSDKIILDVAAMLKDDFLQQNGYSDYDQFCPLWKTEYMMKAFMQFHDEAQKAVSSGLSWAKVREATSEIQHGLRSMKFELPDDQEEVSGKYDRLLQQMSEKFASVSDE
>XP_007745925_Cladophialophora_psammophila
MLGFGRPRLRHRKSVIEFITGKSIDDLAIVSDLKYLHLQLGLPSLIEDELDEGELAGPSSDNSSSVFAFPQPLQTLHTTARTYRRMPASKESGIGSDHQNGSVFSVSGPVIVAENMIGVAMYELCKVGHDELVGEVIRIEADKATIQVYEETAGVTVGDPVLRTGKPLSVELGPGLMETIYDGIQRPLKTIAGNTNSIYIPRGIAVPSLDRKKKWPFTPTMKEGDHISGGDVWGKVVENSLVNEHRILLPPRARGTIKKIAPKGDYTVDEPLLTLEFNGETKEYPMMHTWPVRVPRPVNERLQADSPFIVGQRVLDALFPSVQGGTVCIPGAFGCGKTVISQSVSKFSNSDIIVYVGAMYTGERGNEMAEVLMDFPELSITIEGRKEPIMKRTCLIANTSNMPVAAREASIYTGITVAEYFRDQGKAVAMMADSSSRWAEALREISGRLGEMPADQGFPAYLSAKLASFYERAGAAIALGSPERNGSISIVGAVSPPGGDFSDPVTSATLGIVQVFWGLDKKLAQRKHFPSVNTSLSYSKYTNILDRFYAKDHPEFPRLRDRIKELLTNSEDLDQVVQLVGKSALGDSDKIILDVAAMLKDDFLQQNGYSDYDQFCPLWKTEYMMKAFMQFHDEAQKAVSSGLSWAKVRETTSEIQHGLRSMKFELPDDQEEVSAKYDRLLQQMSEKFASVSDE
>XP_018698128_Fonsecaea_erecta
MLGFGRPRLKHKKSVIEFITGKSIDDLATLSDLRFLHVQLGLPALIEDDLDEGELAGPSSDNSSSVFAFPQPLQTLHTTARTYRRMPASKESGIGDDHQNGTVFSVSGPVIVAENMIGVAMYELCKVGHDALVGEVIRIEADKATIQVYEETAGVTVGDPVLRTGKPLSVELGPGLMETIYDGIQRPLKTIAGDTNSIYIPRGISVPSLDRKKKWAFTPTMKEGDHISGGDVWGKVVENSLVNEHRILLPPRARGTIKKIAPKGDYTVDEPLLTLEFNGETKEYPMMHTWPVRVPRPVNERLQADSPFIVGQRVLDALFPSVQGGTVCIPGAFGCGKTVISQSVSKFSNSDIIVYVGCFAAGTPVMMADGTNMNIEDITVGDSVMGKDGKPRVVQALPRGEDTMYEVGVKTQHRNETFREVSYTCNATHLLVLKTPQHVRITDHRIRGKMQSSVCYFTYDTRRFITEGGLRGVRKLKQVTKSFQHDTHGGGKKARRLAEEFAATIPREDFHWTLEARDVDSLGVHVRKATQQLISPVLLQNERLNSLLVGQGCDGRLAPQMAYLLGFWVGDGHHAGSKMSVDPNDEELVDRLEDYGKKFDLETTLVRNYKYYNVSVKGVLVGKVAASGTERVTHSPRRRTVMGEIMGEMADGDSGLINSPLSGRGSGVENDAVDFALPPPGRTVLGEIDANRSKPATSIPAAFGVAKNLGPNYYEGRDLTVELRGKGMCTKTNRNLNTNNIFWDMVLATGVRGPADGQRKVVPLWLASETFEVREHFLAGLIDSDGYVKLNDNERSATVKTIYPAVCEGLVRVARSLGLRVSVCVEEEKTVQGVSHRKAFCVYMSADGILDSVLSKCALPRKTTGDPGSVERKAQPVYFDVVEKPAAPYYGITLADDSDHQFLLSNLMLVHNCGERGNEMAEVLMDFPELSITIDGRKEPIMKRTCLIANTSNMPVAAREASIYTGITVAEYFRDQGKAVAMMADSSSRWAEALREISGRLGEMPADQGFPAYLSAKLASFYERAGAATALGSPERNGSISIVGAVSPPGGDFSDPVTSATLGIVQVFWGLDKKLAQRKHFPSVNTSLSYSKYTTILDRFYAKDHPEFPRLRDRIKELLTNSEDLDQVVQLVGKSALGDSDKIVLDVAAMLKDDFLQQNGYSDYDQFCPLWKTEYMMKAFMQFHDEAQKAVSSGLSWAKVRETTSEIQHGLRSMKFELPDGQEEVSGKYDRLLQQMSEKFASVSDE
>XP_022513776_Fonsecaea_monophora
MLGFGRPRLKRKKSVIEFITGKSIDDLATVSDLKYLHLQLGLPDLIEDDLDEGELAGPSSDNSSSVFAFPQPLQTLHTTARTYRRMPASKESGIGDDHQNGTVFSVSGPVIVAENMIGVAMYELCKVGHDALVGEVIRIEADKATIQVYEETAGVTVGDPVLRTGKPLSVELGPGLMETIYDGIQRPLKTIAGNTNSIYIPRGISVPSLDREKKWPFTPTMKEGDHISGGDVWGKVVENSLVNEHRILLPPRARGTIKKIAPKGDYTVDEPLLTVEFNGETKEYPMMHSWPVRVPRPVNERLQADSPFIVGQRVLDALFPSVQGGTVCIPGAFGCGKTVISQSVSKFSNSDIIVYVGCFAAGTPVMMADGTNMNIEDIAVGDSVMGKDGKARVVKALPRGEETMYEIGIKTQHQNETFREVSYTCNAMHLLVLQTPQRVNIVDHHLEGKMQSSVSFFAFDTRQAATEDGVNVVRELKQYTKSFQHDSHGGSERARSLAEDFAASIPRDDFHWAIEARDIDYVDVHVREATQQLISPIFLQNETLNSRLAQKGFDGHLAPQMAYLLGSWVGNGHHADSRMSVDPEDAELVDRLEEYGKMFDLESELVTFAPGKRTVLGEVNVNHSRPANSISAALEVAKNLGFNFHEGDDLAVELRGKGMNTSSTKGLNTNNVFWDMVLATGVRGSSDDQLKMVPLWLSSESFEVREHFLAGLIDSQGQVELNDREQSATVKTVYPGVCEGLVRVARSLGLCVSVSTEEEKAFCVYMTATGILESVLSKCALSSNRTAAPTSVERKAQPVYFDVVKKPAAPYYGITLPDDSDHQFLLGNLMLVHNCGERGNEMAEVLMDFPELSITIDGRKEPIMKRTCLIANTSNMPVAAREASIYTGITVAEYFRDQGKAVAMMADSSSRWAEALREISGRLGEMPADQGFPAYLSAKLASFYERAGAATALGSPERNGSISIVGAVSPPGGDFSDPVTSATLGIVQVFWGLDKKLAQRKHFPSVNTSLSYSKYTNILDKFYAKDHPEFPRLRDRIKELLTNSEDLDQVVQLVGKSALGDSDKIILDVAAMLKDDFLQQNGYSDYDQFCPLWKTEYMMKAFMQFHDEAQKAVSSGLSWAKVREATSEIQHGLRSMKFELPDDQEEVSGKYDRLLQQMSEKFASVSDE
>XP_016628221_Fonsecaea_multimorphosa
MLGFGRPRLKHKKSVIEFITGKSIDDLATLSDLKYLHLQLGLPDLIEDDLDEGELAGPSSDNSSSVFAFPQPLQTLHTTARTYRRMPASKESGVGDDHQNGTVFSVSGPVIVAENMIGVAMYELCKVGHDALVGEVIRIEADKATIQVYEETAGVTVGDPVLRTGKPLSVELGPGLMETIYDGIQRPLKTIAGDTNSIYIPRGIAIPSLDRKKKWPFTPTMKEGDHISGGDVWGKVVENSLVNEHRILLPPRARGTIKKIAPKGDYTVDEPLLTVEFNGETKEYPMMHSWPVRVPRPVNERLQADSPFIVGQRVLDALFPSVQGGTVCIPGAFGCGKTVISQSVSKFSNSDIIVYVGCGERGNEMAEVLMDFPELSITIDGRKEPIMKRTCLIANTSNMPVAAREASIYTGITVAEYFRDQGKAVAMMADSSSRWAEALREISGRLGEMPADQGFPAYLSAKLASFYERAGAATALGSPERNGSISIVGAVSPPGGDFSDPVTSATLGIVQVFWGLDKKLAQRKHFPSVNTSLSYSKYTNILDKFYAKDHPEFPRLRDRIKELLTNSEDLDQVVQLVGKSALGDSDKIILDVAAMLKDDFLQQNGYSDYDQFCPLWKTEYMMKAFMQFHDEAQKAVSSGLSWAKVREATSEIQHGLRSMKFELPDDQEEVSGKYDKLLQQMSEKFASVSDE
>XP_022498163_Fonsecaea_nubica
MLGFGRPRLKRKKSVIEFITGKSIDDLATVSDLKYLHLQLGLPDLIEDDLDEGELAGPSSDNSSSVFAFPQPLQTLHTTARTYRRMPASKESGIGDDHQNGTVFSVSGPVIVAENMIGVAMYELCKVGHDALVGEVIRIEADKATIQVYEETAGVTVGDPVLRTGKPLSVELGPGLMETIYDGIQRPLKTIAGNTNSIYIPRGISVPSLDREKKWPFTPTMKEGDHISGGDVWGKVVENSLVNEHRILLPPRARGTIKKIAPKGDYTVDEPLLTLEFNGETKEYPMMHTWPVRVPRPVNERLQADSPFIVGQRVLDALFPSVQGGTVCIPGAFGCGKTVISQSVSKFSNSDIIVYVGCFAAGTPVMMADGTNMNIEDITVGDSVMGKDGKARVVKALPRGEETMYEIGIKTQHQDETFREVSYTCNAMHLLVLQTPQRVSIFDHHLEGKMQSSVSFFAFDTRQAATEDGVNVVRELKQYTKSFQHDSHGGSERARSLAEDFAASIPRDDFHWAIEARDIDFVDVHVREATQQLISPIFLQNETLNSHLVQKGFDGHLAPQMAYLLGSWVGNGHHADSRMSVDPEDTELVDRLEEYGKMFDLESDLVTFAPGKRTVLGEIHVKHSRPANSISAALEVAKNLGFNFHEGDDLAVELRGKGMNTGSTKGLNTNNVFWDMVLATGVRGSSDDRLKMVPLWLSSESFEVREHFLAGLIDSQGQVELNDREQSATVKTVYPAVCEGLVRVARSLGLCVSVFTEEEKAFCVYMTATGILESVLSKCALSSNRTAAPTSVERKAQPVYFDVVEKPAAPYYGITLPDDSDHQFLLGNLMLVHNCGERGNEMAEVLMDFPELSITIDGRKEPIMKRTCLIANTSNMPVAAREASIYTGITVAEYFRDQGKAVAMMADSSSRWAEALREISGRLGEMPADQGFPAYLSAKLASFYERAGAATALGSPERNGSISIVGAVSPPGGDFSDPVTSATLGIVQVFWGLDKKLAQRKHFPSVNTSLSYSKYTNILDKFYAKDHPEFPRLRDRIKELLTNSEDLDQVVQLVGKSALGDSDKIILDVAAMLKDDFLQQNGYSDYDQFCPLWKTEYMMKAFMQFHDEAQKAVSSGLSWAKVREATSEIQHGLRSMKFELPDDQEEVSGKYDRLLQQMSEKFASVSDE
>XP_013283497_Fonsecaea_pedrosoi
MLGFGRPRLKRKKSVIEFITGKSIDDLATVSDLKYLHLQLGLPDLIEDDLDEGELAGPSSDNSSSIFAFPQPLQTLHTTARTYRRMPASKESGIGDDHQNGTVFSVSGPVIVAENMIGVAMYELCKVGHDALVGEVIRIEADKATIQVYEETAGVTVGDPVLRTGKPLSVELGPGLMETIYDGIQRPLKTIAGNTNSIYIPRGISVPSLDREKKWPFTPTMKEGDHISGGDVWGKVVENSLVNEHRILLPPRARGTIKKIAPKGDYTVDEPLLTVEFNGETKEYPMMHSWPVRVPRPVNERLQADSPFIVGQRVLDALFPSVQGGTVCIPGAFGCGKTVISQSVSKFSNSDIIVYVGCFAAGTPVMMADGTNMNIEDITVGDSVMGKDGKARVIKALPRGEETMYEIGIKTQHQNETFREVSYTCNAMHLLVLQTPQRVNIVDHHLEGKMQSSVSFFAFDTRQAATEDGVNVVRELKQYTKSFQHDSHGGSERARSLAEDFAASIPRDDFHWAIEARDIDYVDVHVREATQQLISPVFLQNETLNSRLAQKGFDGHLAPQMAYLLGSWVGNGHHADSRMSVDPEDAELVDRLEEYGKMFDLESELVTFAPGKRTVLGEINVNHSRPANSISAALEVAKNLGFNFHEGDDLAVELRGKGMNTSSTKGLNTNNVFWDMVLATGVRGSSDDQLKMVPLWLSSESFEVREHFLAGLIDSQGQVELNDREQSATVKTVYPAVCEGLVRVARSLGLCVSVSTGEEKAFCVYMTATGILESVLSKCALSSNRTAAPTSVERKAQPVYFDVVKKPAAPYYGITLPDDSDHQFLLGNLMLVHNCGERGNEMAEVLMDFPELSITIDGRKEPIMKRTCLIANTSNMPVAAREASIYTGITVAEYFRDQGKAVAMMADSSSRWAEALREISGRLGEMPADQGFPAYLSAKLASFYERAGAATALGSPERNGSISIVGAVSPPGGDFSDPVTSATLGIVQVFWGLDKKLAQRKHFPSVNTSLSYSKYTNILDKFYAKDHPEFPRLRDRIKELLTNSEDLDQVVQLVGKSALGDSDKIILDVAAMLKDDFLQQNGYSDYDQFCPLWKTEYMMKAFMQFHDEAQKAVSSGLSWAKVREATSEIQHGLRSMKFELPDDQEEVSGKYDRLLQQMSEKFASVSDE
>XP_007757093_Cladophialophora_yegresii
MPAAKESGIGEDQQNGTVFSVSGPVIVAENMIGVAMYELCKVGHDELVGEVIRIEADKATIQVYEETAGVTVGDPVLRTGKPLSVELGPGLMETIYDGIQRPLKTIAGNTNSIYIPRGIAVPSLDRKKKWSFTPTMKEGDHISGGDVWGKVPENSLVNEHRILLPPRARGTIKKIAPKGEYTVDEPLLTLEFNGETKEYPMMQTWPVRVPRPVTERLSADSPFIVGQRVLDALFPSVQGGTVCIPGAFGCGKTVISQSVSKFSNSDIIVYVGCGERGNEMAEVLMDFPELSITIEGRKEPIMKRTCLIANTSNMPVAAREASIYTGITCAEYFRDQGKAVAMMADSSSRWAEALREISGRLGEMPADQGFPAYLGAKLASFYERAGACQALGSPERNGSISIVGAVSPPGGDFSDPVTSATLGIVQVFWGLDKKLAQRKHFPSVNTSLSYSKYTNILDKFYAKDHPEFPRLRDRIKELLTNSEDLDQVVQLVGKSALGDSDKIILDVAAMLKDDFLQQNGYSDYDQFCPLWKTEYMMKAFMQFHDEAQKAVSSGLSWAKVREATSEIQHGLRSMKFELPDDEDAVSKKYDGLLQKMSEKFANVSDE
>XP_016238524_Exophiala_spinifera
MLGFRPRLSRKKSLVEFITGKSIDDLASLSDLSYLQLQLGLPDLLEDDLEEELSGPSSNHTSIFAFPQPLQQLQSTARTYRRMPASKESGVGSEDQNGLVFGVSGPVIVAENMIGVAMYELCRVGYDELVGEVIRIEGDKATIQVYEETAGVTVGDPVKRTGKPLSVELGPGLMETIYDGIQRPLKGIADDTKSIYIPRGISVPALDRKKKWPFTPTMKEGDHISGGDIWGKVVENTLLNEHRILLPPRARGTIKKIAPKGEYTVDQPLLTVEFNGETKEYPMMQTWPVRVPRPVNERLRADSPFIVGQRVLDALFPSVQGGTVCIPGAFGCGKTVISQSVSKFSNSDIIVYVGCGERGNEMAEVLMDFPELSITIDGRKEPIMKRTCLIANTSNMPVAAREASIYTGITVAEYFRDQGKAVAMMADSSSRWAEALREISGRLGEMPADQGFPAYLSAKLASFYERAGNSIALGSPERTGSISIVAAVSPPGGDFSDPVTSATLGIVQVFWGLDKKLAQRKHFPSINTSVSYSKYTNILDQFYVKDHPDFPKLRDRIKELLTNSEDLDQVVQLVGKSALGDSDKIILDVAAMLKDDFLQQNGYSDYDQFCPLWKTEYMMKAFMQFHDEAQKAVTSGLSWAKVRESTNEIQHGLRSMKFELPDNQEEVSSKYDKLLQNMSEKFASVSDE
>XP_016266299_Exophiala_oligosperma
MLGFRPRLSRKKSLVEFITGKSIDDLASLSDLKYLQLQLGLPDLIEDDLEEELAGPSSHHDSVFAFPQPLQQLQSTARTYRRMPASKESGIGSDDQNGLVFSISGPVIIAENMIGVAMYELCKVGYDELVGEVIRIEADKATIQVYEETAGVTVGDPVKRTGKPLSVELGPGLMETIYDGIQRPLKGIADDTNSIYIPRGISIPALDRKKKWPFTPTMKEGDHISGGDIWGKVVENSLLNEHRILMPPRARGTIKKIAPKGEYTVDQPLLTVEFNGETKEYPMMHTWPVRVPRPVNERLQADSPFIVGQRVLDALFPSVQGGTVCIPGAFGCGKTVISQSVSKFSNSDIIVYVGCGERGNEMAEVLMDFPELSITIDGRKEPIMKRTCLIANTSNMPVAAREASIYTGISVAEYFRDQGKAVAMMADSSSRWAEALREISGRLGEMPADQGFPAYLSAKLASFYERAGNSVALGSPERTGSISIVGAVSPPGGDFSDPVTSATLGIVQVFWGLDKKLAQRKHFPSVNTSLSYSKYTNILDKFYSKDHADFPKLRDRIKELLTNSEDLDQVVQLVGKSALGDSDKIILDVAAMLKDDFLQQNGYSDYDQFCPLWKTEYMMKAFMQFHDEAQKAVSSGLSWAKVRESTGDIQHGLRSMKFELPDNQEEVSNKYDKLLQNMSEKFASVSDE
>XP_013318574_Exophiala_xenobiotica
MLGFRPRLSRKKSLVEFITGKSIDDLSSLSDLKYLQLQLGLPDLIEDDVEEELAGPSSINTSVFAFPQPLQTLHSTARTYTRMPAAKESGIGHEDQHGLVFSISGPVIIAENMIGVAMYELCKVGYDELVGEVIRIEADKATIQVYEETAGVTVGDPVLRTGKPLSVELGPGLMETIYDGIQRPLKTIAGETDSIYIPRGISIPSLDRKKKWPFTPTVKEGDHISGGDIWGKVVENSLLNEHRILMPPRARGTIKKIAPKGEYTVDEPLLTVEFNGETKEYPMMHSWPVRVPRPVNERLQADAPFIVGQRVLDALFPSVQGGTVCIPGAFGCGKTVISQSVSKFSNSDIIVYVGCGERGNEMAEVLMDFPELSITIEGRKEPIMKRTCLIANTSNMPVAAREASIYTGITVAEYFRDQGKAVAMMADSSSRWAEALREISGRLGEMPADQGFPAYLSAKLASFYERAGNAIALGSPERTGSISIVGAVSPPGGDFSDPVTSATLGIVQVFWGLDKKLAQRKHFPSVNTSLSYSKYTNILDKFYAKDHAEFPKLRDRIKELLTNSEDLDQVVQLVGKSALGDSDKIILDVAAMLKDDFLQQNGYSDYDQFCPLWKTEYMMKAFMQFHDEAQKAVSSGMAWAKVRESTSEIQHGLRSMKFELPDNQEEVSSKYDKLLQSMSEKFASVSDE
>XP_007721468_Capronia_coronata
MLGFGRPRLQHKKSIVEFITGKSIDDLSDLKYLHQQLKLPDFSEEELEIELSGSSFGDTSIFAFPQPLQTLHTTAHTYRRMPAAKESGIGHDQQNGVIFSVSGPVVVAENMIGVAMYELCKVGYDELVGEVIRIEADKATIQVYEETAGVTVGDPVLRTGKPLSVELGPGLMETIYDGIQRPLKTIAGTTNSIYIPRGIAIPALDREKKWPFTPTMKVGDHISGGDVWGKVVENSLLNEHRVLMPPRARGTIKKIAPKGDYTVAEPLLTVEFNGETKEYPMMQSWPVRVPRPVNERLQADSPFIVGQRVLDALFPSVQGGTVCIPGAFGCGKTVISQSVSKFSNSDIIVYVGCGERGNEMAEVLMDFPELSITVEGRKEPIMKRTCLIANTSNMPVAAREASIYTGITVAEYFRDQGKAVAMMADSSSRWAEALREISGRLGEMPADQGFPAYLSAKLASFYERAGAATTLGSPERQGSISIVGAVSPPGGDFSDPVTSATLGIVQVFWGLDKKLAQRKHFPSINTSLSYSKYTNILDKFYAKDHPEFPKLRNRIKELLTNSEDLDQVVQLVGKSALGDSDKIVLDVAAMLKDDFLQQNGYSDYDQFCPLWKTEYMMKAFMQFHDEAQKAVTTGLSWNKVREATSDIQHGLRSMKFELPDNQEEVSAKYDKLLQSMSEKFASVSDE
>XP_007729147_Capronia_epimyces
MAEVLMDFPELSITVEGRKEPIMKRTCLIANTSNMPVAAREASIYTGITVAEYFRDQGKAVAMMADSSSRWAEALREISGRLGEMPADQGFPAYLSAKLASFYERAGAATTLGSPERTGSISIVGAVSPPGGDFSDPVTSATLGIVQVFWGLDKKLAQRKHFPSINTSLSYSKYTNILDKFYAKDHPEFPRLRDRIKELLSNSEDLDQVVQLVGKSALGDPDKIVLDVAAMLKDDFLQQNGYSDYDQFCPLWKTEYMMKAFMQFHDEAQKAVASGLGWSKIREATSEIQHGLRSMKFELPDDQEEVSAKYDKLLQSMSEKFASVSDE
>XP_009154610_Exophiala_dermatitidis
MLGFGRPRLKHQKSIVEFITGKSIEDLSDLKYLHQQLGLPNLIEDDLEGELSGPSFSDTSVFAFPQPLQALHSTAHTYRRMPAAKESGIGHDHQNGTIFSVSGPVVVAENMIGVAMYELCKVGHDELVGEVIRIEGDKATIQVYEETAGVTVGDPVLRTGKPLSVELGPGLMETIYDGIQRPLKNIADTTKSIYIPRGIAVPALDRERKWPFTPTMKVGDHISGGDVWGKVVENSLLHEHRILMPPRARGTIKKIAPKGEYTVAEPLLTVEFNGETKEYPMMQSWPVRVPRPVNERLQADSPFIVGQRVLDALFPSVQGGTVCIPGAFGCGKTVISQSVSKFSNSDIIVYVGNRCGERGNEMAEVLMDFPELSITVEGRKEPIMKRTCLIANTSNMPVAAREASIYTGITVAEYFRDQGKAVAMMADSSSRWAEALREISGRLGEMPADQGFPAYLSAKLASFYERAGAATTLGSPERKGSISIVGAVSPPGGDFSDPVTSATLGIVQVFWGLDKKLAQRKHFPSINTSLSYSKYTNILDKFYAKDHPEFPKLRDRIKELLSNSEDLDQVVQLVGKSALGDPDKIVLDVAAMLKDDFLQQNGYSDYDQFCPLWKTEYMMKAFMQFHDEAQKAVASGLNWAKVREATSDIQHGLRSMKFELPDNQEEVSAKYDRLLQSMSEKFASVSDE
>XP_013257270_Exophiala_aquamarina
MLGFGRPRLKHNKSIVEFITGKTIEELSDLNYVQLQLALPDLLEDELDGDLPGPSTFNASSIFAFPQPLHNLHSTTRTYRKMPAAKNSKNVSDDDKQAGSIFSVSGPVIIAEHMTGVAMYELCKVGYDELSGEVIRIEADKATIQVYEETAGVTVGDPVFRTGKPLSVELGPGLMETIYDGIQRPLKTIAGTTNSIYIPRGIAVPALDRTKKWPFTPTAKEGDNISGGDVWGTVVENTLLNEHRILLPPRAKGTIKKIAQKGDYTVDQPLLTLEFDGETKEYPMMHTWPVRVPRPVSERLEANSPFIVGQRVLDALFPSVQGGTVCIPGAFGCGKTVISQSVSKFSNSDIIVYVGCGERGNEMAEVLMDFPELSITIDGRKEAIMKRTCLIANTSNMPVAAREASIYTGITVAEYFRDQGKAVAMMADSSSRWAEALRELSGRLGEMPADQGFPAYLSAKLASFYERAGASVALGSPERKGSISIVGAVSPPGGDFSDPVTSATLGIVQVFWGLDKKLAQRKHFPSINTSLSYSKYTNILDKFYEKDHPEFPKLRTRIKELLTNSEDLDQVVQLVGKSALGDSDKIILDVAAMLKDDFLQQNGYSDYDQFCPLWKTEYMMKGFMQFHDEAQKAVSSGLSWAKIREATSEIQHGLRSMKFELPDNQEEVSGKYDKLLQNISEKFASVSDE
>XP_016224403_Exophiala_mesophila
MLGLGRPRLKHHSSSILEFITGKSIDQISDLKYLQLQLGLPDLLEDDLDDDLAGPSSFNSSSVFAFPQPLLALPTTSTVYRKMPAAKPSNKAGDDEQTGSIFSVSGPVIVAEHMIGVAMYELCKVGYDELVGEVIRIEGDKATIQVYEETAGVTVGDPVLRTGKPLSVELGPGLMETIYDGIQRPLKTIATDTSSIYIPRGIAVPSLDRKKKWPFTPTAKVGDNISGGDVWGTVVENSLLNEHRILLPPRARGTIKKIAPKGDYTVDQPLLTLEFNGETKEYPMMHSWPVRVPRPVSERLQADSPFIVGQRVLDALFPSVQGGTVCIPGAFGCGKTVISQSVSKFSNSDIIVYVGCGERGNEMAEVLMDFPELSITIDGRKEPIMKRTCLIANTSNMPVAAREASIYTGITVGEYFRDQGKAVAMMADSSSRWAEALREISGRLGEMPADQGFPAYLGAKLASFYERAGAAVALGSPERNGSISIVGAVSPPGGDFSDPVTSATLGIVQVFWGLDKKLAQRKHFPSVNTSMSYSKYTNILDKFYAKDHPEFPKLRNRIKELLTNSEDLDQVVQLVGKSALGDSDKIILDVAAMLKDDFLQQNGYSDYDQFCPLWKTEYMMKGFMTFHDEAQKAVSSGLSWAKIRESTADIQHALRSMKFELPDNQEEVTKKYDKLLQNLSEKFASVSDE
>XP_013276289_Rhinocladiella_mackenziei
MLGIGRPRLKHKRSLVEFITGKSIDDLASLSDLKYLHVQLGLPELIEEDLEEGELPGPSFNDSSVFAFPQPLQTLHTNARTYRRMPAAKEPASGEDLQNGTIFSVSGPVIIAENMIGVAMYELCKVGYDELVGEVIRIEADKATIQVYEETAGVTVGDPVLRTGKPLSVELGPGLMETIYDGIQRPLKTIAGNTKSIYIPRGIAVPSLDRKKKWDFTPTMKEGDHISGGDVWGKVVENSLLNEHRILMPPRARGIIKKIAPKGEYTVDEPLLTVEFNGETKEYPMMHTWPVRVPRPVTERLQADSPFIVGQRVLDALFPSVQGGTVCIPGAFGCGKTVISQSVSKFSNSDIIVYVGCFAAGTPVMMANGTDKNIEEIAVGDCVMGKDGDGREVVALPRGTDTMYEIGVTTQHHNETYREVLYTCNASHQLVVYTPQHVRITDRHIRGQRQTSVTYFDFQTVTVATEAEGHYRVVRLLKQCTKSWPHDHHGGRERARGLAETFASNIPRTGFDWTIEARDVALLDAQVREATQQMFNPVLLENETLKTRLVHRGFDGSLAPQMAYLLGSWVGDGSYTRSILSMDPNDDELVDRITSYGKLFDLETATVEYHHHRNKVTGGERHALGEIDGNRSGPTLSSPEESNVPKRTRLDYDQRGDLSVELRGGSVRGKGIHKNQNAHNLFWDMVLETGVRGPSSKEAKAVPMYLASEAIEVREHFLAGLIDSDGHVKLGEGSATVKTIYPAVCEGLARLARSLGIRVSISVEAAKVVNGVSHQKSYAVCMSGTDPVASVLSKCALERKKLTAGNCVRREPQPVYFDAIKKPAAPFYGITLADDTDHQFLLGNMMRVHNCGERGNEMAEVLMDFPELSITIEGRKEPIMKRTCLIANTSNMPVAAREASIYTGITVAEYFRDQGKAVAMMADSSSRWAEALREISGRLGEMPADQGFPAYLSAKLASFYERAGAAISLGSPERHGSISIVGAVSPPGGDFSDPVTSATLGIVQVFWGLDKKLAQRKHFPSINTSLSYSKYTNILDKFYSKDHADFPKLRDRIKELLTNSEDLDQVVQLVGKSALGDSDKITLDVAAMLKDDFLQQNGYSDYDQFCPLWKTEYMMKAFMQFHDEAQRAVSSGLSWAKVREATGEIQHGLRSMKFELPDNQEEVAAKYDKLLQNMSEKFASVSDE
>XP_018001878_Phialophora_attinorum
MLGLGKRPRLRTRHSTIEKILGKSIEDLSALSYVNRELGVWIEPFEDGIDESYVPSASALPFAFPQPLNFLETTTRTYRRAMPAAKAKSDELGEPQGSIFSISGPVIVAEDMIGVSMYELCKVGHDELSGEVIRIEGDKATIQVYEETAGVTVGDPVWRTQKPLSVELGPGLLETIYDGIQRPLKGIAKKVDSIYIPRGIAIPALDREKKWKFEPTMKEGDHISGGDIWGKVEENTLISEHNILFPPRARGTIKKIAGKGEYTVAEPLLTVEFNGEEKEYPMMHSWPVRVPRPVTERKRADQPLSSSVSKFSNSDIIVYVGCGERGNEMAEVLMDFPELSITIDGRQEPIMKRTCLIANTSNMPRSGKAVAMMADSSSRWAEALRELSGRLGEMPADQGFPAYLGAKLASFYERAGASTQLGSPEREGSVSIVGAVSPPGGDFSDPVTSSTLNIVQVFWGLDKKLAQRKHFPSVNTSMSYSKYTSILDDFYKKDHPDFPKLRDQIRNLLTNSEELDQVVQLVGKSALGDSDKIVLDVAAMLKDDFLQQNGYSDYDQFCPLWKTEWMMRNMMAFQDEAQKAASSGISWSRVSEQTKDIQHKLRSMKFELPDDQEAAVKKYEELQQKITETFASIGDD
>NP_593425_Schizosaccharomyces_pombe
MAGGIELAKKAIRSLKNYDEHENRYGSIFSVSGPVVVAANMLGCSMYELVRVGHEELVGEVIRIHQDKCTIQVYEETSGLTVGDPVQRTGKPLSVELGPGLAETIYDGIQRPLKQIFDKSQSIYIPRGINTESLNREHKWDFTPNKDLRIGDHVSGGDVFGSVFENSLFNDHKIMLPPRARGTVTYIAEAGSYHVDEKLLEVEFNGKKHSFSMLHTWPVRAARPVADNLTANQPLLTGQRVLDALYPCVQGGTTAIPGAFGCGKTVISQSLSKYSNSDLIVYVGCGERGNEMAEVLMDFPELTIDINGKPEPIMKRTTLVANTSNMPVAAREASIYTGITLAEYYRDQGKNVSMMADSTSRWAEALREISGRLAEMPADSGYPAYLGAKLASFYERAGRARCLGSPDREGTVSIVGAVSPPGGDFSDPVTSATLGIVQVFWGLDKKLAQRKHFPSINTSLSYSKYINALQPWYEERVPGFNTLRDQIKQIIQQEDSMLEIIQLVGKSALSETDKVTLDIAGIIKNDFLQQNGYSDYDRCCPLYKTYHMMRNMIAYYTKAKSAVETGSVPWSKIKESTSDIFYELTSMKFENPNEGEKEIVEHYETLHKKIEDKFHTLTE
```
