## Supplementary material for "Coding Sequence Insertions in Fungal Genomes are Intrinsically Disordered and can Impart Functionally-Important Properties on the Host Protein": fasta protein sequences: XP_019330850.1_blasthits_fa.txt

```
>XP_019330850_Candida_albicans
MSESFNTYESEFQFAIQEAQIKISQINSVDAEQRKNYLKSIEGANEEAREVLDQMTIEVSNLPSNQRSSYNAKIRNYRTELDTVTVTYNKLLDAQDKVELFGSNRYTDDSGDSSEQRKQLLSNNSSLERSSQRLHDSQRIAMETENIGSNILNDLRSQREQINGARNTLSQADNYVDRSVQTLKTMGRRLTANKFISYGIIAVLILLIFLVLFSKFS
>XP_002419264_Candida_dubliniensis
MSESFNTYESEFQFAIQEAQTKISQINSVDAEQRKNYLKSIEGANEEAREVLDQMTIEVSNLPSNQRSSYNAKIRNYRTELDNLTVTYNKLLDAQDKVELFGSNRYTDGGVGGDTSEQRKQLLSNNSSLERSSQRLHDSQRIAMETENIGSNILNDLRSQREQINGARNTLSQADNYVDRSVQTLKTMGRRLTANKFISYGIIAVLILLIFLVLFSKFS
>XP_002545684_Candida_tropicalis
MNIEVSNIPSNQRSSYNSKIRQYKSQLDECQNTYNNLLDSQDKYELFGNKNYSNGIESDQRKQLLNNNSSLERSSQRLFDSQRIALETENIGSNILNDLRSQREQISNSRNTLTQADNYIDKSIQTLKVMSRRLTANKFISYGIIAVLILLIFLVLYSKFS
>XP_003867607_Candida_orthopsilosis
MSDSFNTYENDFQLALQEAKTKTSQVESVQGEQRQAYLKAIEAATDEALEALDQMAIEVQNLPTNQRSSYNTKIRQYKSQIDDAKSKYKKLTDVQDRHELFGSRYRDEDGELNGVSDSQRKQLLSNQSSLERSSQRLQDSQRIALETENIGGNILNDLRSQREQIGGARNTLMQADTYVDRSIQTLKSMGRRLTANKFISYAIIAVLILLIFLVLFSKFS
>XP_001527190_Lodderomyces_elongisporus
MFFFSKKKKNIIIEQRKQYLKAIEAANDEALEVLDQMTIEVQNLPSNQRSSYNTKIRQYKSQVEETKKKYKQLADSQDKHDLFGSRYKDDLEFGNGGAGDSQRKQLLNNHSSLERSSQRLQDSQRIALETEQIGGNILNDLRSQREQIGGARNTLMQADTYVDKSVQTLKSMGRRLVANKFISYAIIAVLILLILLVLYSKFS
>XP_007376310_Spathaspora_passalidarum
MPESFETYESEFQLALQEAKTKIAQINSVDAEQRKTQLKAIEAASDEALEVLDQMGIEVLNLPSNQRSSYNSKIRQYRSQIDETKHKYKELLDSQDKYELFGNRYTDQEFESGGLQDQQRKQLLNSNASLERSSQRLQESQRVALETEAIGGNILNDLRSQREQISGARNTLSQADNYVDKSIQTLKSMSRRLTANKFISYGIIAVLILLIFLVLASKFS
>XP_043051487_Scheffersomyces_spartinae
MLEPFGSYESDIKLAIQESKTNLSRAATADDVTRKQLLNSIEANIEESLEIYDQMIIEVQNMPSSQRAAYNTKVRQYRNEIDIQKQNLNKLAESQDKRALFGNRYQDEEAEIGFEGDNQRKQLLSNHGSLERSSERLRDSQRIALETESIGGNILNDLRSQREQIIGARDTLMVADGYVDRSIKTLKSMSRRITANKLISYAIIGILILLILLVLASKFW
>XP_001382953_Scheffersomyces_stipitis
MSDLFETYESDFQLALSEAKSKLAQISAVEGESRKSYLRAIEGAIEEGQEVLDQMGIEVQNLPTNQRSSYNTKIRQYKSQIDDSKSRLNQLLNSQDKHELFGSRYTDDVEPGSLQDQQRKTLLGNNASLERSSQRLKDSHRVALETESIGGNILNDLRSQRDQISGARNTLMTADTYVDKSIQTLKSMSRRLTANKFISYAIIAVLILLIFLVLASKFW
>XP_020065601_Suhomyces_tanzawaensis
MSDLFEIYESDFQLALQEAKSNLAQASSANGEQRKNHLRAIESATDEGLEVLEQMGIEVQNLPSNQRSSYNAKIRQYKSQIDDSKAELKHLLDDQDRNELFGSRYRDEESGGLHDDQRRQLLNNNSSLDRSSQRLQDSQRIALETESIGGNILNDLRSQREQISGARNTLLTADNYVDKSMRTLKSMSRRLTANKFISYAIIAVLILLIFLVLASKFW
>XP_020076348_Hyphopichia_burtonii
MADLFESYESDLQLALQEAKTKLSQISSADPEQRKASLKAIENATDEALEVLDQMNIEVQNLPSNQRSSFNSKIRQYKNQVEQSKSQLKRLLDDQDRNELFGSRYTDGDEELGGDDLRGSQRKQLLSNNASLERSSERLRDSQRVALETETIGGNILDDLRAQREQISYSRNTLSNADNYVDKSIQTLKSMSRRITANKFISYAIIAVLILLIFLVLASKFW
>XP_015468381_Debaryomyces_fabryi
MSIEVQNLPSNQRSTYNTKIRQYKAQVEDSKDRLKKLLDDQDKYELFGNRYTDDDSHDDIHDSQRKQLLNNNSSLERTSERLRDSQRIALETENIGGNILNDLRSQREQIMGSRNTLMTADGYVDKSIKTLKSMSRRLTANKFISYAIIAVLILLIFLVLASKFW
>XP_458974_Debaryomyces_hansenii
MSELFATYESDLQLALQEAKSKLAQISSADGKDERKQFLRAIETATDECLEVLDQMSIEVQNLPSNQRSTYNTKIRQYKSQVEDSKDRLKKLLDDQDKYELFGNRYTDDDSHDDIHDSQRKQLLNNNSSLERTSERLRDSQRIALETENIGGNILNDLRSQREQITGSRNTLMTADGYVDKSIKTLKSMSRRLTANKFISYAIIAVLILLIFLVLASKFW
>XP_006689695_Yamadazyma_tenuis
MSDLFSSYESDFQLAIQDAKSKLSSVSAVSEAGQRRSALKSIEHATDECLELLDQMNLEVQNLPSNQKSQYNTKVRSYKTQVNECKTKLKQLLDDQDKYELFGNRYTDSGDGDDIHDDQRKSLLSNNASLERSSERLRDSQRIALETESIGGNILNDLRAQREQISGARNTLLTAEGYVDKSIQTLKSMSRRLTANKFISYAIIAVLIILIFLVLASKFW
>XP_001486529_Meyerozyma_guilliermondii
MSLEVQNLPASERSSYNTKIRQYRNQTEESKQRLSQLLDDQDKQELFGNRYSDNDDGVHDLQRKQLLNNQSSLDRSTQRLHDSQRVALETESIGGNILNDLRAQREQIMGARDTLTAADGYIDKSVKTLKSISRRITANKFISYAIIAVLILLIFLVLASKFW
>XP_018711583_Metschnikowia_bicuspidata
MAELLETYESDFQLALQEAQLKFSTVGREPAQRRAALQAIEHATDEALEILDQMNVEVQNLPASQRLAQNAKIRQHRGEVDATKSKLRQLLDEEDRGALFGLRYTDEEASVGGTGGDNQRKTLLSNNASLERTSDRLRESQQIAYETENIGGNILNDLRAQREQIVNLRNTLGAADNYVDKSVQTLKSMLRRITANKYISYAIIAVLVLLILLVLASKF
>XP_002616151_Clavispora_lusitaniae
MSELFAVYESDFQLAIQEARSNISAASAAPADQRQAALQNIERSTDEALEILEQMNIEVQSLPSNQRSSHNAKLRQYRSEVDQSKRQLRELLDAEDRNQLFGQRYTDEDDGAHDSQRKQLLSNAASLDRTSERLRDSQRVALETENIGGNILNDLRAQREQIVNSRNTLSNADTYVDKSIQTLKSMSRRITANKFISYAIIAVLILLILLVLASKFW
>XP_025344181_Candida_haemuloni
MSDLFETYESDFQLALQEAKAKIGSVQSSSAGSRKDALQAIEHATDEALEILDQMNLEIQSLPANQRSSYNAKVRQYRSEVEGNKQKLKELLDEEDRSELFGSRYTDNEEESSQRKQLLSNNASLDRSTQRLQESQRVALETEGIGGNILNDLRAQREQISNARSTLSTADNYVDRSVQTLKSMSRRLVANKFISYAIIAVLIILIFLVLASKFW
>XP_024713907_Candida_pseudohaemulonis
MSDLFETYESDFQLALQEAKAKIGLVQLSSAGLRKDALQSIEHATDEALEILDQMNLEIQSLPANQRLSYNAKVRKYRSEVEANKQKLKELLDEEDRLELFGSRYTDNEEEGSQRKQLLSNNASLDRSLQRLRESQRVAIETEGIGGNILNDLRAQREQITNARSTLLTADNYVDRSVATLKLMSRRLVANKFISYAIIAVLIILIFLVLASKFW
>XP_025336503_Candida_duobushaemulonis
MSDLFETYESDFQLALQEAKAKIGSVQSSSAGSRKDALQSIEHATDEALEILDQMNLEIQSLPANQRSSYNAKVRKYRSEVEANKQKLKELLDEEDRSELFGSRYTDNEEEGSQRKQLLSNNASLDRSSQRLRESQRVALETEGIGGNILNDLRAQREQITNARSTLSTADNYVDRSVATLKSMGRRLVANKFISYAIIAVLIILIFLVLASKFW
>XP_028891920_Candida_auris
MSDLFETYESDFQLALQEAKAKIASAQSNGFSSRKDALQAIEHATDEALEILDQMNLEIQSMPANQRSSYNAKVRQYRNEVDANKQKLKELLDEEDRQQLFGSRYTDNEEEGSQRKQLLSNNASLERSSERLRESQRVALETEGIGGNILNDLRAQREQITNARNTLSSADNYVDRSVQTLKSMSRRLVANKFISYAIIAVLIILIFLVLASKFS
>NP_013924_Saccharomyces_cerevisiae
MSSLLISYESDFKTTLEQAKASLAEAPSQPLSQRNTTLKHVEQQQDELFDLLDQMDVEVNNSIGDASERATYKAKLREWKKTIQSDIKRPLQSLVDSGDRDRLFGDLNASNIDDDQRQQLLSNHAILQKSGDRLKDASRIANETEGIGSQIMMDLRSQRETLENARQTLFQADSYVDKSIKTLKTMTRRLVANKFISYAIIAVLILLILLVLFSKFK
>XP_018220245_Saccharomyces_eubayanus
MSSLLTSYESDFKTTLEQAKAGLSEAPSQQISQRNSTLKQVEQQQDELFDLLDQMDVEVNNSISDASERATYKAKLREWKKTIQIDIKRPLQSLVDSGDRDRLFGDLNTSNLDEDQRQQLLSNHAILQKSGDKLKDANRIANETEGIGSQIMMDLRSQRETLENARHTLFQADSYVDKSIKTLKTMTRRLVANKFISYAIIAVLILLILLVLFSKFK
>XP_033768500_Saccharomyces_paradoxus
MSSLLISYESDFKTTLEQAKVSLSEAPSQPLSQRNNTLKHVEQQQEELFDLLDQMDVEVNNSIGDASERATYKAKLREWKKTIQSDIKRPLQSLVDSGDRDRLFGDLNASNIDDDQRQQLLSNHAILQKSGDRLKDASRIANETEGVGSQIMMDLRSQRETLENARQTLFQADSYVDKSIKTLKTMTRRLVANKFISYAIIAVLILLILLVLFSKFK
>XP_003676370_Naumovozyma_castellii
MSSLLSSYESDFKTTFEQAISSIQIAPNQPLPQRNSTLKEIEEQKDELLDLVDQMEIEINTSVTNPNDRANYKSKLRDFKKDVQEKIKQPLQKLVDLKDRDLLFGDTTLDGVDGEEGSYENEQQRQQMLANHALLTKSGDKLRDASRLANETEGIGSQIMNDLRSQRETLENSRQTLFQADSYVDKSIRTLKIMSTRLIANKFISYAIIAVLILLILLVLFSKFR
>XP_003671878_Naumovozyma_dairenensis
MSSVLTSYETEFQTSFEQTINALKGAPAQQLPQRNSTLKQIEEQKDELLDLTDQMDIEINNSMSMNPNDRAIYKAKLRQYKKDIESQIKIPLQKLIDMKDRDLLFGDSLNNMNNNNNGMDGTTEEQRQQMLANHAILQKSGDKLKDASRLANETEGIGSQIMMDLRSQRETLENSRQTLFQADSYVDKSIRTLKVMSTRLIANKFISYAIIAVLILLILLVLFSKFRS
>XP_003959434_Kazachstania_africana
MSSLLSSYESEFKSLYEQTKLILEQASSLNTSKNERNLQLSTVEQNKDELLELIESMDVEVNNLGNTTERNSFKSKLREYKKQVQLEISQNLTKLIDSRDRDNLFGDQASSALNEEQRQQLLSNHAILSKTGERLQDANRIANETESVGAQIMMDLRSQRETLENSRNTLFQADSYVDKSITTLKTMSRRLIANKFISYAIIAVLILLILLVLFSKFH
>XP_022466268_Kazachstania_naganishii
MTRFEDYESEFQSVLARVRGAPSGVASLEDARGELDALLDAMALEVTRCGTPQEKAAMRGRCRDLRGVMQREFETLVEHARAEVQRGLLFGPGAGDLESQSQAQEQRGQLLQSAGVLGRTGDRLRETSRLAHDTENVGAQIMEDLRAQRETLEGARGTLREADSSVDRSLRTLKSMARRVVANKLVSYAIIAVLVLLILLVAWAKIR
>XP_449228_Candida_glabrata
MSLLVSYESDFKATLDQGKAALVKASAQSLPERNATLKQIEEQKDELYDLLDQMALEVNNSVSDMQQRANYKAKIRDWKTQVNQELKEPLQKLLDTRDKDELFGAAARSGANGNIDVEGMSEEQRQQLLSNHAILQKSGDKLRDASRLANETEGIGSQIMMDLRSQRETLENARDTLFQADSYVDKSIKTLKVMSRRLIANKAISYAIIAVLILLIILVIFSKFR
>XP_004181638_Tetrapisispora_blattae
MSTLLSSYEQEFKTTLNQTVDNISIADTQSLPQRNSTLKQIEIQKDELIDLLDQIDIEINNSIINSNEKANWKSKLRNYKTELNEKITAKFNDLMDLNDRDRLFGGASFNMDNDGELPDNWNSLSDEQKQQLIKNHSILQKTGERLRDSTRIANETENIGSQIMNDLRSQRETLENARSTLFQADSYVDKSIKTLKTMSRRLVANKFISYAIIAVLILLILLVLFAKFK
>XP_003686842_Tetrapisispora_phaffii
MSSLLSSYESEFKLTLEKARSNLREAKNQQLPQRNATLKEIEEEQDELLDLIDQMDIEINNTITGSNSQDRARLKSKLRDYQKFIVNDVKQPLQKLMDERDRDMLFGGNGNENNLENNGSLQYMDDEQRQQLLKNHATLTKSGDRLTEATRIATETENIGSQIMRDLRSQRETLENARQTLFQADSYIDKSMQTIKTMSRRLVANKFISYAIIAVLILLILLVLFSKFK
>XP_001647355_Vanderwaltozyma_polyspora
MSSLLGSYESDFKITFDQALSALSLAAGQPIPQRNASLKQIEQQQDELLDLVDQMEIEVNNSVSDVQERATFKSKLRDYKKRVQSELKEPLQKIMDARDRDLLFGEAANAAGLENDGSYMDEDQRQQLLQNHSILQKSGDRLRDATRISKETEGIGAQIMNDLRSQRETLENARQTLFQADSYVDKSMKTLKTMSRRLVANKFISYAIIGVLVLLILLVLFSKFR
>XP_003679244_Torulaspora_delbrueckii
MSSLLSSYETDYKSTLEQARSSLKEAAGQPVAQRNSTLKQIESQQEELYDLIDQMEIEVNNSITNSQGRASYKAKLRDYKKQVXXXXXXNEEQRQQLLSNHQILQNSGDKLRDATRIATETEGVGSQIMMDLRSQRETLENARQTLFQADSYVDKSVRTLKTMSRRLVANKFISYAIIAVLILLILLVLFSKFR
>XP_037142472_Zygotorulaspora_mrakii
MSTLLSSYESEFKVTLEQARSSLNNAGSEPLPQRNAVLKQVEQQQEELFDLLDQMEIEVNNSVRDSQERAVHKAKIREYKKQVQTALKQPLQKLIDSRDRDMLFGDMSDSVPSTLNDEQRQQLLSNHSLLASSGDKLRDATRIASETEGIGSQIMMDLRSQRETLENSRNTLFQADSYVDKSIRTLKTMSRRLVANKFISYAIIAVLILLILLVLFSKFR
>XP_002495904_Zygosaccharomyces_rouxii
MSALLTSYESDYRSTFDDARSRLQTAPTQALSERNLTLRQVEQQQEELVDLIDQMEIEVNSAIPNGQERANYKAKLRGYRKQVQNDLRQPLQQLIDSTDRDLLFGEQNHQFDHLDDDQRQQLLSNHSILQGTGDRLRDATRIATETEGIGSNIMNDLRSQRETLENARQTLFTADSYVDKSIRTLKTMSRRLVANKFISYAIIAVLILLILLVLFSKFRS
>XP_003644700_Eremothecium_cymbalariae
MSSLLNSYESDFRTTLQQTRRLLDQVGSEPLSQRNSTLKTIEQHKDDLFDIVDQMEVEINNVVNDVQVMARLKSQLREFKRDANTVKQLLEGFVESRDREELFSGMEQGLDDDQREQLLANHSILQRTGNRLVDAAQLANEAEGVGNQIMMDLRSQREALENSRQNLFQADSYVDKSIRTLKTMSRRLVANKFISYAIIGVLILLILLVLYSKFK
>NP_985382_Eremothecium_gossypii
MASLLKSYEADFQATLEQCQRLLRQAQGEPVAQRNATLQTLEQHKDDLYDILDQMEVEVNNMVGDPARQVASRSALRDLRREAGMVKQQLRELMDARDRDALFPAGAADMDNEQRQQLLSNHAMLQQTGERLVDAMRLANETEGIGNQVMMDLRSQRETLEHSRQNLFLADSYVDKSVRTLKTMSRRLVANKFISYAIIAVLILLILMVLYSKFK
>XP_451987_Kluyveromyces_lactis
MSSLLQNYESECQVAINQAKVLLANAKNDAGAVLKGGKSDILLQIQQYHDESLELVDQMEIELNNTGNSLDSKTRASYKAKIRDYKRQCQNEIKDPLKQLVQESDRNKLLEGRHFDNDEQRQQLLSNHALLQRSGDKLQDATRLASETENVGAQIMMDLRSQRETLENARQTLFHADSYVDKSIRTLKTMTRRLIANKFISYAIIAVLILLILLVIFSKFK
>XP_022675467_Kluyveromyces_marxianus
MSSLLQNYESECQVAINQAKVLLSNASSDAGVLQSGGSSEILAQIEQYYEESLDLIDQMEIELNNTGSSLDSKARASYKAKIRDYRKQCQNDIKTPLKKLIADNDRAQLLQGHTFENDEQRQQLLSNHAILQRSGDKLTDATRLASETENVGAQIMMDLRSQRETLENARQTLFHADSYVDKSISTLKTMSRRLIANKFISYAIIAVLILLILLVIFSKFK
>XP_022627405_Lachancea_lanzarotensis
MTSLLSTYEAEFKTTLQQAKTLLSVAPSQPISQRNGTLKEVEQQHDELLDLIDQIEIEINNGALDLQERSSFKAKVRDFKKQVQNDVKVQLQQLQDSRNRDLLFDGAGAGDDEANNSSGQRQQLLSNHAVLSRTGDKLRDATRVAVDTEGVGSQIMMDLRAQRETLENARQTLFQADSYVDKSIRTLKTMSRRLVANKFISYAIIAVLILLILLVLFAKFK
>XP_002551697_Lachancea_thermotolerans
MASLLSNYEAEFKTTLEQAKTLLSVAPSQPVSQRNGTLKEVEQQQDELLDLVDQMEIEVNNGALDNAARSSFKAKLREYKKHVQSDVKSPLQQLMDSRNRDLLFQGRAGEGEPGESDDQRQQLLSNHAILSRTGDKLRDATRIAVDTEGVGSQIMMDLRSQRETLENARQTLFQADSYVDKSIRTLKTMSRRLVANKFISYAIIAVLILLILLVLFSKFK
>XP_020060475_Aspergillus_aculeatus
MSNPMDTDAGSELFSSYETELKLVQADLNQKLDQISESSGEQRKSAIRQAERALDEATELLDQMRMEKQNIPSSARSKINARVRNYATDIDEAKRKLRSLSDDRKALFGDRYTDDPQDEHLEQRQQLLSGTERLERSSARLQESQRIALETEDIGRNTLADLNQQRETIINARGRLLESEGYVDTSIKTLRGMARRMATNRLITIAIITVLILLIFAVIYSKFH
>XP_001271942_Aspergillus_clavatus
MSNPLDTDAGSELFSSYETELKLVQADLSQKLDQIAESSGEQRKSAIRQAERALDEAGELLDQMRMEKQNIPSAARSKVNIRFRNYATDIDEAKRKLKSLSDDRRALFGDRYTDEPQDEHLEQRQQLLSGTERLERSSARLQESQRIALETEDIGRNTLADLYQQRQTIEHARTGLQQSEGYVDTSIKTLRGMARR
>XP_001266947_Aspergillus_fischeri
MSNPLDTDAGSELFSSYETELKLVQADLNQKLDQIAESSGEQRKSAIRMAERALDEANELLDQMRMEKQNIPSAARSKVNIRFRNYATDVDEAKRKLKSLSDDRRALFGDRYTDEPQDEHLEQRQQLLSGTERLERSSARLQESQRIALETEDIGRNTLADLYQQRQTIEHARAGLQQSEGYVDTSIKTLRGMARR
>XP_041143513_Aspergillus_flavus
MSNPLDTDAGSELFSSYEAELKLIQADLNQTLDQIAESSGEQRKSTIRKAEQVLDEATELLDQMRMEKQNIPSAARSKVNARFRNYATDLDESKRKLKSLSDDRKALFGDRYTDDPQDVHLEQRQQLLSGTDRLERSSARLQESQRIALETEDIGRNTLADLNTQRETIMNTRSNLQQSEGYVDTSIKTLRGMARRMATNRIITIAIITVLVLLIIAVIYSKFH
>XP_751756_Aspergillus_fumigatus
MSNPLDTDAGSELFSSYETELKLVQADLNQKLDQIAESSGEQRKSAIRMAERALDEANELLDQMRMEKQNIPSAARSKVNIRFRNYATDVDEAKRKLKSLSDDRKALFGDRYTDEPQDEHLEQRQQLLSGTERLERSSARLQESQRIALETEDIGRNTLADLYQQRQTIEHARAGLQQSEGYVDTSIKTLRGMARRMATNRIITIAIITVLVLLIFAVIYSKFH
>XP_659577_Aspergillus_nidulans
MSNPLDTDAGSEMLSSYETELNLVQADLNQKLDQIAELSGEQRNSTIRQAERALEEATELLDQMRLEKQNIPSAARSKVNTRFRNYATDIDEAKRKLKSLSDDRKALFGDRYTDDPQDAHLEQRQQLLSGTERLERSSARLRESQRIALETEGIGANVLADLHQQRETITHTHGMLGQSESNVDKSIKTLKGMAPRHRVRAGFGSDSLEHIDFLLTTVVERV
>XP_001401961_Aspergillus_niger
MSNPLDTDAGSELFSSYETELKLVQADLNQKLDQIAESSGEQRKSAIRQAERALDEATELLDQMRMEKQNIPSAARSKINTRVRNYATDIDEAKRKLRSLSDDRKALFGDRYTDDPQDEHLEQRQQLLSGTERLERSSARLQESQRIALETEDIGRNTLADLNQQRETIMNARGRLLESEGYVDTSIKTLRGMARRMATNRLITIAIITVLILLIFAVIYSKFH
>XP_015406876_Aspergillus_nomiae
MSNPLDTDAGSELFSSYETELKLIQADLNQTLDQIAESSGEQRKSTIRKAEQLLDEATELLDQMRMEKQNIPSAARSKVNARFRNYATDLDESKRKLKSLSDDRKALFGDRYTDDPQDVHLEQRQQLLSGTDRLERSSARLQESQRIALETEDIGRNTLADLNQQRETIMNTRSNLQQSEGYVDTSIKTLRGMARRMATNRIITIAIITVLVLLIVAVIYSKFH
>XP_001820237_Aspergillus_oryzae 
MSNPLDTDAGSELFSSYEAELKLIQADLNQTLDQIAESSGEQRKSTIRKAEQVLDEATELLDQMRMEKQNIPSAARSKVNARFRNYATDLDESKRKLKSLSDDRKALFGDRYTDDPQDVHLEQRQQLLSGTDRLERSSARLQESQRIALETEDIGRNTLADLNTQRETIMNTRSNLQQSEGYVDTSIKTLRGMARRMATNRIITIAIITVLVLLIIAVIYSKFH
>XP_040643519_Aspergillus_ruber
MSNPLDTDAGSELFSSYETELKLLQADLNQKLDQIAEASGEQRKSSISQAERAMDEATELLDQMRMEKQNIPSASRSKVNMRFRNYATEIDESKRKLKSLSDDRKALFGDRYTDDPQDEHLEQRQQLLSGTERLERSSARLQNSQRLALETEDIGRGTLADLNQQRQMIEHTRSGLQQSEGYVDTSIKTLRGMARRMATNRLITIAIITVLVLLIFAVIYSKFH
>XP_040708210_Aspergillus_sydowii
MSNPLDTDAGSEMFSSYETELNLVQADLNQKLDQIAELSGEQRNSIIRQAESALEEATELLDQLRLEKQNIPSVARSKVNTRFRNYSTDVDEARRRLKSLSDDRKALFGDRYTDDPQDEHLEQRQQLLSGTDRLERSSARLQESQRIALETEGVGANVLADLRVQRETIEHTGGMLHESEGYVDTSIKTLRGMARRMATNRIITIAIITVLILLIFAVIYSKFS
>XP_001213176_Aspergillus_terreus
MSNPLDTDAGSELFSSYETELKLVQADLNQKLDQISESSGGEERKSAIRQAERALDEATELLDQMRMEKQNIPSAARSKVNARFRNYSTDIDEAKRKLKSLSDDRRALFGDRYTDDPQDAHLEQRQQLLSGTDRLERSSARLQESQRIALETEDIGRNTLADLYQQRETIEHARSGLQQSEGYVDTSIKTLRGMAPSSIERSVEQALMGVYVAFPIPFFSRHITADFAIGADTPGMLYDKIYSCKHDLDMVLINLSFRTNAPS
>XP_022487390_Penicillium_arizonense
MANTMDTDAGSEMFASYENELKLVQADLNQKLDQIAEASGEQRKSAIANAEQVLDEAMELLDQLRMEKQNIPSSARSKVNVRFRNYSTDIDEVKRKLKSLSDDRQALFGDRYTDEPQDEHLEQRQQLLSGTDRLERSSARLQQSQRIALDTEDVARGTLGTLYEQREQITNARNNLQQSEGYVDTSIKTLRGMARWLRIG
>XP_014535908_Penicillium_digitatum
MSNPLDTDAGSEMFASYENELKLVQADLNQKLDQIAEASGEQRKSAIGIATQVLEEATELLDQMRMEKQNIPSAARSKVNIRFRNYSTDIDEIKRKLKSLSDDRQALFGDRYTDEPQDEHLEQRQQLLSGTDRLERSSARLQQSQRMALETEEIARGTLGTLYEQREQITNARNNLLQSEGYVDTSIKTLRGMARRY
>XP_016594638_Penicillium_expansum
MSNPLDTDAGSEMFASYENELKLVQADLNQKLDQIAEASGEQRKSAIGIATQVLEEATELLDQMRMEKQNIPSAARSKVNIRFRNYSTDIDEVKRKLKSLSDDRQALFGDRYTDEPQDEHLEQRQQLLSGTDRLERSSARLQQSQRMALETEDVARGTLGTLYEQREQITNARNNLQQSEGYVDTSIKTLRGMARRMATNRIITIAIITVLVLLIFAVIYSKFH
>XP_040649458_Penicillium_griseofulvum
MSNALNADAGSEMFASYENELKLVQADLNQKLDQIAEASGEQRKSAIANATHVLEEATELLDQMRMEKQNIPSATRSKVNIRFRNYSTDIDEVKRKLKSFSDDRQALFGDRYTDEPQDEHLEQRQQLLSGTDRLERSSARLQQSQRMALETEDIARGTLGTLYEQREQISNARNNLQQSEGYVDTSIKTLRGMAHVITDLSSLFRMATNRIITIAIITVLVLLIFAVIFSKFH
>XP_038930448_Penicillium_roqueforti
MSNLNTDAGSEMFASYENELKLVQADLNQKLDQIAEASGEQRKSAIGNATQVLEEATELLDQMRMEKQNIPSAARSKVNIRFRNYSTDIDEVKRKLKSLSDDRQALFGDRYTDEPQDEHLEQRQQLLSGTDRLERSSARLQQSQRMALETEDVARGTLGTLYEQREQITNARNNLQQSEGYVDTSIKTLRGMARRMATNRMITIAIITVLVLLIFAVIFSKFH
>XP_002564731_Penicillium_rubens
MSNPLDTDAGSEMFASYENELKLVQADLNQKLDQIAEASGEQRKSAISHATQVLEEATELLDQMRMEKQNIPSATRSKVNIRFRNYSTDIDEVKRKLKSLSDDRQALFGDRYTDEPQDEHLEQRQQLLSGTDRLERSSARLQQSQRMALETEDVARGTLGTLYEQREQITNARNNLQQSEGYVDTSIKTLRGMARRMATNRMITIAIITVLVLLIFAVIYSKFH
>XP_040815723_Penicillium_solitum
MSNPLDTDAGSEMFASYENELKLVQADLNQKLDQIAEASGEQRKSAIGIATQVLEEATELLGQMRMEKQNIPSAARSKVNIRFRNYSTDIDEVKRKLKSLSDDRQALFGDRYTDEPQDEHLEQRQQLLSGTDRLERSSARLQQSQRMALETEDIARGTLGTLHEQREQITNARNNLQQSEGYVDTSIKTLRGMARRMATNRMITIAIITVLVLLIFAVIYGKFH
>XP_022578549_Penicilliopsis_zonata
MSNPLDTDAGSELFASYEAEFKLVQADLNQKLDQIAESSGEQRKSAIRQAERALDEATELLDQMRMEKQNIPSSARSKVNIRFRNYATDIDESKRKLKSLSDDRKALFGDRYTDEPQDEHLEQRQQLLSGTERLERSSARLQESQRIALETEDIGRNTLTDLYQQRETLEHARTGLQQSEGYVDTSIKTLRGMARRMATNRVITIAIITVLILLIFAVIYSKFH
>XP_016616885_Cladophialophora_bantiana
MANPLDTDAGSELFSTYEAELKLVQADVNQKLDQIPELAGEERKAVIRGAERAIDEAKELLDQMNLEKSNIPTSQRSKVNSRFRNHQSDIDTLQRKLKSLAESERKQLFGDRYTDDPDAGPRDAQLEQRQQLLSGTERLGRSSDRLRESHRIALETEQIGASTLADLHQQRNVIENTHRNLLQSEGYVDRSVKTLRGMARRMATNRVITIAIITVLVLLIIGVIYSKFK
>XP_008722761_Cladophialophora_carrionii
MANPLDTDAGSELFSTYEAELKLVQADVNQKLDQIPELAGEEKKAAIRGAERAIDEAKELLDQMNLEKSNIPTSQRSKVNSRFRNHQSDIDALSRKLKSLADSDRKQLFGDRYTDDPESGPRDLQLEQRQQLLSGTERLGRSSDRLRESQRIALETEQIGASTLADLHQQRNVIENTHRNLLQSEGYVDRSVKTLRGMARRMATNRIITIAIITVLVLLIIGVIYSKFR
>XP_016255854_Cladophialophora_immunda
MANPLDTDAGSELFSTYEAELRLVQADVNQKLDQIPELTGEERKVAIRGAERAIDEAKELLDQMNLEKSNIPTSQRSKVNSRFRNHQSDIDTLQRKLKSLAESERKQLFGDRYTDDPEAGPRDAQLEQRQQLLSGTERLGRSSDRLRESQRIALETEQVGASTLADLHQQRNVIENTHRNLLQSEGYVDRSVKTLRGMARRMATNRVITIAIITVLVLLIIGVIYSKFK
>XP_007749983_Cladophialophora_psammophila
MANPLDTDAGSELFSTYEAELKLVQADVNQKLDQIPELAGEERKAVIRGAERAIDEAKELLDQMNLEKSNIPTSQRSKVNSRFRNHQSDIDTLQRKLKSLVESERKQLFGDRYTDDPETGPRDAQLEQRQQLLSGTDRLGRSSDRLRESHRIALETEQIGASTLADLHQQRNVIENTHRNLLQSEGYVDRSVKTLRGMARRMATNRVITIAIITVLVLLIIGVIYSKFK
>XP_018693042_Fonsecaea_erecta
MANPLDTDAGSELFSTYEAELRLVQADVNQKLDQIPELSGEERKVAIRGAERALDEAKELLDQMNLEKSNIPTSQRSKVNSRFRNHQSDIDILQRKLKSLAESERKQLFGDRYTDDPDAGPRDAQLEQRQQLLSGTERLGRSSERLRESQRIALETEQIGASTLADLHQQRNVIENTHRNLLQSEGYVDRSVKTLRGMARRMATNRVITIAIITVLVLLIIGVIYSKFK
>XP_022512781_Fonsecaea_monophora
MANPLDTDAGSELFSTYEAELKLVQADVNQKLDQIPELAGEERKVAIRAAERALDEAKELLDQMNLEKSNIPTSQRSKVNSRFRNHQSDIDTLARKLKSLAESERKQLFGDRYTDDPEGGPRDAQLEQRQQLLSGTERLGRSSDRLRESQRIALETEQIGASTLADLHQQRNVIENTHRNLLQSEGYVDRSVKTLRGMARR
>XP_016631316_Fonsecaea_multimorphosa
MANPLDTDAGSELFSTYEAELRLVQADVNQKLDQIPELQGEERKAAIRGAERAIDEAKELLDQMNLEKSNIPTSQRSKVNSRFRNHQSDIDSLQRKLKSLADSDRKQLFGDRYTDDPEAGGGGPRDAQLEQRQQLLSGTERLGRSSDRLRESQRIALETEQIGASTLADLHQQRNVIENTHRNLLQSEGYVDRSVKTLRGMARRMATNRVITIAIITVLVLLIIGVIYSKFK
>XP_022496491_Fonsecaea_nubica
MANPLDTDAGSELFSTYEAELKLVQADVNQKLDQIPELTGEERKVAIRAAERALDEAKELLDQMNLEKSNIPTSQRSKVNSRFRNHQSDIDTLARKLKSLAESERKQLFGDRYTDDPEGGPRDAQLEQRQQLLSGTERLGRSSDRLRESQRIALETEQIGASTLADLHQQRNVIENTHRNLLQSEGYVDRSVKTLRGMARR
>XP_013281510_Fonsecaea_pedrosoi
MANPLDTDAGSELFSTYEAELKLVQADVNQKLDQIPELAGEERKVAIRAAERALDEAKELLDQMNLEKSNIPTSQRSKVNSRFRNHQSDIDTLARKLKSLAESERKQLFGDRYTDDPEGGPRDAQLEQRQQLLSGTERLGRSSDRLRESQRIALETEQIGASTLADLHQQRNVIENTHRNLLQSEGYVDRSVKTLRGMARRMATNRVITIAIITVLVLLIIGVIYSKFK
>XP_007753308_Cladophialophora_yegresii
MSSPLDTDAGSELFSTYEAELKLVQADVNQKLDQIPELAGEEKKAAIRGAERAIDEAKELLDQMNLEKSNIPTSQRSKVNSRFRNHQSDVDALSRKLKSMADSDRKQLFGDRYTDDPESGPRDLQLEQRQQLLSGTERLGRSSDRLRESQRIALETEQIGASTLADLHQQRNVIENTHRNLLQSEGYVDRSVKTLRGMARRMATNRIITIAIITVLVLLIIGVIYSKFR
>XP_016235849_Exophiala_spinifera
MSNPLDTDAGSELFSTYEAELKLVEADITQKLDQIPELSGEQRKAAIRGAERAIEEAKELLDQMTLEKSNIPTSARSKVNTRFRNHQSDVDSLTRKLKSLADSDRKQLFGDRYTDDPEAGPRDLQLEQRQQLLSGTERLGRSSNRLRESQRIALETEQIGASTLADLHQQRNVIEHTHQNLLQSEGYVDRSVKTLRGMARRMATNRMITIAIITILVLLIIGVIYSKFR
>XP_016264922_Exophiala_oligosperma
MSNPLDTDAGSELFSTYEAELKLVEADITQKLDQIPEISGEERKAAIRGAERAIDEAKELLDQMTLEKSNIPTSARSKVNTRFRNHQSDVDSLTRKLKSLADSDRKQLFGDRYTDDPEAGPRDLQLEQRQQLLSGTERLGRSSDRLRESQRVALETEQIGASTLADLHQQRNVIENTHQNLLQSEGYVDRSVKTLRGMARRMATNRMITIAIITVLVLLIIGVIYSKFR
>XP_013310245_Exophiala_xenobiotica
MSNPLDTDAGSELFSTYEAELKLVEADVNQKLDQIPELTGEERKAAIRGAERALDEAKELLDQMNLEKSNIPTSARSKVNSRFRNHHSDIDGLTRKLKSLVDSDRKQLFGDRYTDDPEGGSRDLQLEQRQQLLSGTERLGRSSDRLRESQRVALETEQIGASTLADLHQQRNVIEHTHTNLLQSEGYVDRSVKTLRGMARRMATNRLITIAIITVLVLLIIGVIYSKFR
>XP_007719658_Capronia_coronata
MANPLDTDAGSELFSTYEAELKLVEADINQKLDQVPELAGEERKAAIRGAERALEEAKELLDQMNLEKSNIPTSVRSKVNARFRNHQSDVDGLKRKLKSLADTDRKQLFGDRYTDDPEAGLRDPQLEQRQQLLSGTERLGRSSDRLRDSQRIALETEQIGASTLADLHQQRNVIENTHRNLLQSEGYVDRSVKTLRGMARRMATNRVITIAIITVLVLLIIGVIYSKFK
>XP_007730879_Capronia_epimyces
MANPLDTDAGSELFSTYEAELKLIEADINQKLDQIPELAGEERKAAIRGAERALEEGKELLDQMNLEKSNIPTSARSKVNSRFRNHQSDVDGLKRKLKSLADSDRKQLFGDRYTDDPEAGPRDLQLEQRQQLLSGTERLGRSSDRLRESQRIALETEQIGASTLADLHQQRNVIENTHRNLLQSEGYVDRSVKTLRGMARR
>XP_009158562_Exophiala_dermatitidis
MANPLDTDAGSELFSTYEAELKLVEADINQKLDQIPELTGEERKSAIRGAERALDEAKELLDQMNLEKSNIPTSARSTVNSRFRNHQTDVDGLKRKLKSLADSDRKQLFGDRYTDDPEAGPRDPHLEQRQQLLSGTERLGRSSDRLRESQRIALETEQIGASTLADLHQQRNVIEHTHRNLLQSEGYVDRSVKTLRGMARRMATNRIITIAIITVLVLLIIGVIYSKFR
>XP_013260206_Exophiala_aquamarina
MSNPLDTDAGSELFSTYEAELKLIEADVNQKLDQIPELAGEERKAAVRGAERALDEAKELLDQMNLEKSNIPSSLRSKINTRFRNHQSDIDALGRKLKSLSASSDRQQLFGDRYTDDPEAGPRDLQLEQRQQLLSGTERLGRSGDRLRESQRIALETEQIGASTLADLHQQRNVIENTHRNLLQSEGYVDRSVKTLRGMARRMATNRIITIAIITVLVLLIVGVIYSKFH
>XP_016229708_Exophiala_mesophila
MSNPLDTDAGSELFSTYEAELKLVEADVTQKLDQIAEVTGEERKVAIRGAERALDEAKELLDQMNLEKSNIPTSSRSKVNSRFRNHQSDVDALLRKLKAFRDEAAADRKALFGDRYTDDPESGSRDAQFEQRQQLLSGTDRLGRSGERLRESQRIALETEQIGANTLADLHQQRNVIENTHRNLLQSEGYVDRSVKTLRGMARRMATNRIITIAIITVLVLLIFGVIYSKFH
>XP_013273489_Rhinocladiella_mackenziei
MANPLDTDAGSELFSTYEAELKLVEADVTQKLDQIPELAGEERKAAIRGAERALDEAKELLDQMNLEKSNIPTSARSKVNTRFRNHQSDIDGLNRKLKSLAESDRKQLFGDRYTDDPEAGPRDLHLEQRQQLLSGTERLGRSGERLRESQRIALETEQIGASTLANLHQQRNVIENTHQNLLHSEGYVDRSVKTLRGMARRMATNRVITIAIITVLVLLIIGVIYSKFR
>XP_018000613_Phialophora_attinorum
MADESQFDSYEGELKLVFADLQQKLDALDTSSTTSAEERKSSIRLAERALEEAKELLDQLNLSKSSIPTTQRTKVNARYRNHASDLDGYTRKLKTLKNSNNADSDRAQLFGERYTDDPNDAALEQRQQLLSGTERLGRSGERLRESQRIALETEAIGAGTLADLHQQRNVIENTHRNLLQSEGYVDRSVKTLRGMARR
>NP_596668_Schizosaccharomyces_pombe
METYEQEYRLLRADIEEKLNDLSKSGENSVIQSCQRLLNEIDEVIGQMEIEITGIPTSERGLVNGRIRSYRSTLEEWRRHLKEEIGKSDRKALFGNRDETSGDYIASDQDYDQRTRLLQGTNRLEQSSQRLLESQRIANETEGIGASILRDLHGQRNQLEHSLEMLGDTSGHLDRSLRTLKTMARRLAMNRFFTTAIIAILVILILLVLYSKFR
```
