## Supplementary material for "Coding Sequence Insertions in Fungal Genomes are Intrinsically Disordered and can Impart Functionally-Important Properties on the Host Protein": fasta protein sequences: XP_019330857.1_blasthits_fa.txt

```
>XP_019330857_Candida_albicans
MDIQNQYSDTEILDSLKKVHLFTGKENQNKFSNLDTVITEGGGNLSHGERQLVCLARSLLRNTKIILLDEAISSIDYNTDYILQQSLREHFNNSNILTIAHRLRTIIDYDKILVLDAGKVVEYDNPYVLITNTDSLFYRMCENSSELESLIKLAKEAYV
>XP_002417421_Candida_dubliniensis
MNESNRELILGFAPVHLSLFNPESLLHTFNFFGVGDDQMDIKSNHVTTSNFIIPHPLYSPHGNALNPAFVELIGQTINTFFAVFMLFQLSRLLLTRKKSHRIYTPTPFSQTLKISLVLLQAILVASLYFLNKNSYFIGGIAATVLALILHFVEFRRSPVAIESLLLYWSVNTAFTFAVFIQDSYSKHKIYANSGPAYVVEIISLINSFLLFVFEVGYYKPGFEITNEKFLDTVNLFSYFTFYYLQPLINKIYATDDVELSDLPDILGNLTCDDTKAKVTKAWEEELKRTKKPGLLSKIWSFITRKKAKSKPQMFVAIAKAFYDKFAISITLAIIGTALSFLQPFLLRKFIQFFSTYFYSVEKPPIVIGYFWASIMFLTSVANFITFNQAFKTQFDLGYEIQSSLTTLIYEKALKLSPQSRKNKPTGDIINHITMDIDIIFWFCWQLGDYLASPLKLAVCLLSLYKLFSNATWAGVITAIVVAPLATIVNASMSKNYIQLMKDKDERTSLITEILNSAKSIKFYSWEKPMLARLSHVRNDRELDNIKKIGVVSALAQFLWSCIPFFISCATYATYAYFYNVPLTPDIVFPALALFDLLSEPMLLIPSFIVEVIEVSTSLARIGELLCLDELADDQHGYVKRDPEPNENSVYSVIVKDATFIWSEETQQKQYTDEESEVQEAPTNNVALKNINFSAKKGELACIVGKVGSGKSTLIKAILGDVPIKIPSYSDDSTNPTPSVQTFGSIAYCPQNPWILNGTVKENILFGHKYDTEFYQKTIDACELISDFKNLPDGDQTVVGEKGISLSGGQKARISLARSVYTRADIYLLDDILSAVDAHVGKNIIKKVLSNDGILGNRCRILATNSVPVLHEANDIYLISGGAFVEHGKFKEVMNRNGDLAKLIKEYGRKKDEATEEETAEASAEPKEEEHSNGKSDTAVQDELETDELVDEIVDYVGEQNRGVVEQAVLRRASVVSYGHNYENDEADNGQIRKTRHEQEESRKGTVPWDIFKQYIIACDYKYFSFYIAATFSVVLISAGEKYLLSYWSQLNSEQNDTVEPVFFLGTYAALGVVSGFLTYMGALVIWSYCIIKGSTYFHNKMAESVLRSPMSFFDTTPIGRILNRFTEDIGKIDMNLPWTIISFITTLLNGFVTFGVILSFLPLMLVVIVSLLFVYNYFRIRFVPTTRELKRLESIAKSPVLATIQESINGVETIKAFHQRERFVYKSKKLIDEKTLIGVVQQNCNRWLSMRLQTISSSIMFFTALLAVVTLGGKHPILPSILGFVMTYSMSITYILNSLVRIWAEMQAGGVAIERIIEYCDLPSEAPMIIEDKRPQKSWPANGVVKFKKYSTAYRKHLDPVLKEIELTINSKAKVGIVGRTGAGKSSLTLALFRIIEATGGNIEIDGVDTSQIGLYDLRHHLTIIPQEAHTFRASVRENLDPFGEYTDDKLWKVLELAHLKEHVTKMETEPTEEEKKASKNPDELSKKVGLDAQIEEGGSNLSAGQKQLLCLARALLNETSKILVLDEATAAVDFQTDKIIQETIRNEFKDKTILTIAHRIDTIMDSDKILVLDNGKVAEFDSPQNLLTNKDSIFYSLAKEGGYID
>XP_002548312_Candida_tropicalis
MELSISPNSNATSPSCQFWDYDDVTKCGRFELEYYPPLIIGTISFVILLIKSTISLRKRRQGNQIHLDTSNDTETRPLLANSNGYGTTEGFDTKLTKEEIKALHFDVARLPDTNIDGKQHGYVQEVYKNISQRLRVCVEYVLVISSLALHISPFFSRQLHREFRDAAFIPLVQSIFWLYVFILVTIRIVNLKKVSIRLPNLWVHTTALYFFSFFPALITFRSAIVSPTMKTQVRQYYITEFALTGVLLYLNMTAKIGDKPSQLYVTPGIEPSPENVSSIASFISYSWLDKMIWKAYKKPLKMDDIWGLRQDDYALFVLKGFEASKSTFRFTFKLFYHFKYLFAIQAFWAILESCLVFGPSVLLKRVLEYVADQHSYPTNLAWTFVFMMPLVKMADSIASGCSLFLGRRVCCRMKAIIIGEVYAKALRRKITVTEGASDDSSSESDKKDGEDNDSEDSKETKKTAELGAIINLMAIDAFKVSEICGYLHYFVGAILMIVICIILLYGLIGWSAFVGSLAIFVLLPINYQFASWTGRVQKEMLAVTDKRVQKLNETFQSIRIIKFFAWEDKFFENVMNIREEEIRFLKLRCLIWCCGSFVWFVTPTLITLLSFYCYTIVAGNTLTAPVAFTALSLFTLLRSPLDQLADMTSFVIQSKVSLDRVADFLNEPETSKYEQLGQERGPNSPEIGFENATLSWNAQSKNDFQLKDLNVSFKPGELNVIIGPTGSGKTSLLLGLLGEMDLVNGKIFLPGILPRDDLVVDPVTGLTESVAYCSQSAWLLNDTIRGNITFGAPFNQERYDKVVEACGLARDLKILSAGDQTEVGEKGITLSGGQKQRVSLARALYSNSKHLLLDDCLSAVDSHTALWIYENCISGPLMQGRTCILVSHNVALTVQNAAWVVVLENGRVKNQGTTDVLLESGDLGDDELVKTSVMNSRSQSTTNLQSLDDKNADMKAKAAAIESKLNALAKPDEEEEPVKTDGKLVEEESKAEGVVGSEVYFGYAKYFGGWPTWTLVLVVFLLSQGVYMCQSFWLRNWSLHSEQASSLVNSVAMSTFGTVYDSSQFSQLPVVRTFTGASKLLVNSYNAINAIKEQHTTVYYISIYGLIGLAYGVTASFRVFITFYTGVIASNRIFKQVLVTILRARLRFFDKTPLGRIMNRFSKDIESVDQEVTPFAEGVFICLVQCVSILILITFITPGFLIFAVIISFLYYLVGYFYLTLSRELKRFESVTKSPIHQHFSESLSGVATIRAYGIESRFMKQNLQAIDNNNRPFFYLWVANRWLSFRIDAVGSLVMLFTGVFILLAVGKIDAGLAGLSLSYAIAFSESALWIVRLYANVEMNMNSVERLQEYLEVEQEPPAEIKETEPRASWPEAGQISVNDVSLRYAPNLPRVIKNVTFDVQPCNKVGIVGRTGAGKSTIITAFFRFLDPETGSIKIDGVDITTIGLRNLRQAITIIPQDPTLFTGTIRTNLDPFEQYTDGEIFEALRRVNLIAPGEQQAASGENQNKFFNLENAITEGGGNLSQGERQLVCLARSLLKNPKVILLDEATSSIDYKSDSLIQQTIREEFGHSTILTIAHRLRTIIDYDKILVMDAGKVVEYDNPYVLIANKESLFYSMCENSGELDSLVKLAKEAFIKKKNQSK
>XP_003867583_Candida_orthopsilosis
MSLQLTHNNSTSCPFWDYDDITKCSRLRLDYYPPLILTVISFVILFTKSLISYNKKRRGQIKLPDDTRPLLATSDNYGATTITTTDDKELSKEDLKALHFDLTRLPDTNIDGTPHGYVKEVFKNTSESLRVSVEYVLVILSLGLHLSPLVNRKLNKEFRNTHAVLAQLIFWVYVFIIVTIRVINMKRVTIRLPNLWIHTTTLYFFNIFPSLLTFRSALITSTLNKTGREYYIFQFVIAALLLTLNLTATVGDKPSQLYITPGVEPNPENVSSIASFISYSWLDKMVWKSYKQPLRLGDIWGLREDDYALYVLKGFEASKSTLRFTYKIFFHFKYLFAIQAFWAIVESMLVFGPSVLLKKVLEYVADPDSISANLAWTFVFMMPIVKVLDSICSGCSLFLGRRVCVRMKAVIIGEVYAKALRRKITVTETISEEPSIDDKKSSSDEDSGDEKESKTTAELGAIINLMAIDAFKVSEICGYLHYFVGAILMIIFCTVLLYNLLGWSALVGSLAIVVLLPVNYQFAQWLGRLQKQMLGVTDKRIQKLNETFQSIRIIKFFAWEDKFFQSAMDVRNEELKYLKYRAAVWCAASFVWFVTPTLITLLSFYCYTIIEGHTLTAPVAFTALSLFTLLRSPLDQLADMTSFVIQSKVSLDRVADFLDEAETSKYDQLAQEKGPNSPEIGFEKATLSWNASSKTDFKLRDLNITFKPGKLNVIIGPTGAGKTSLLLGLLGEMDLLGGKVFLPGIIPRDDLIPDEHGLTESVAYCSQSAWLLNDTIRGNITFGSPFNQKRYDDVIEACGLTRDLQILSGGDQTEVGEKGITLSGGQKQRVSLARALYSNSKHLLLDDCLSAVDSHTALWIYENCITGPLMQGRTCILVSHNVALTAQHAEWIVVMENGRVKNQGTTEALLESGDLGDDELVKSSVMNSRTQSSSNLQSLDDKNAEMKAKAATIESKLKNLKNGEDAEEEPLVKTDGKLVDEENKAEGVVSSKVYLDYAKVLGGWKVWTAIFVTFVASQIVYMYQSWWLRTWSIHSENDTAMLRSAVTTMGQAIDTSHLSQLPGVRNLIGAVKYVSLSMNRVDKVAEQHSTLYYITIYGIIGFAYGFTACVRILVTFFSGIRASNRIFKRVLITILRARLRFFDKTPLGRIMNRFSKDIESVDQEVTPFAEGVFICVVQCVSILILITFITPGFLVFAFVIAFLYYLVGFFYLTLSRELKRYESITKSPIHQHFSESLTGVATIRAYGVESRFMKQNLQAIDNNNRPFFYLWVANRWLSFRIDVVGSLVMFFAGIFVLLSIGKIDAGLAGLSLSYAIAFSESALWVVRLYANVEMNMNSVERLQEYLEVEQEPPYEIKETEPPANWPDKGQISVNDVSLRYSPELPRVIKNVTFDIEPCNKVGIVGRTGAGKSTIITAFFRFLDPESGSIKIDGVDITTIGLRNLRQAITIIPQDPTLFAGTIRSNLDPFEQYTDADIYAALKRVNLIDPNNPTPSSSTAASTEENQNKFHDLENPITEGGGNLSQGERQLVCLARSLLKNPKIILLDEATSSIDYKSDALIQKTIRDEFGSSTILTIAHRLRTIIDYDKILVMDAGKVVEYDNPYVLISNSDSLFYSMCENSGELNSLISLAKESYVKKKNQKNQK
>XP_001527210_Lodderomyces_elongisporus
MKRKLLNMTSWHRKKMKTHPLIGFQDATLSWNSLSKADFKLRDVNIEFKPGKLNVIIGPTGAGKTSLLLGLLGEMDLISGKVFLPGIIPRDDLIPDDSGLTESVAYCSQSAWLLNDTIRGNIIFGAPFNQERYDKVVEACGLSRDLQILSAGDQTEIGEKGITLSGGQKQRVSLARALYSNSKHLLLDDCLSAVDSHTALWIYENCITGPLMQGRTCILVSHNVALTAQNAEWIVVMENGRVKNQGTTEELLASGDLGDDELVKTSVMNSRTQSSQDLKALGDKNSEMKAKAAVIEQKLQNLKTKNGNGDDTNEPLVKTDGKLVDEESKAEGVVGAKVYLDYAKVFGGWRVWTTIVIAFIASQSVYMFQSWWLRTWSLHSEEAVEVYNAFAASKFGKYVVAEGANFMQIPGVRVLTGTVRIISSSIDKVNIMKEQHSTLYYISVYAIIGLAYALTASFRVFVTFFAGINASNRIFKLVLTTILKAKLRFFDKTPLGRIMNRFSKDIESVDQEVTPFAEVVLICFVQCISTLILITAITPGFLIFAVIISFFYYLVGYFYLTLSRELKRYESITKSPIHQHFSESLTGVATIRAYGIESRFMKQNLQAIDNNNRPFFYLWVANRWLSFRVDAVGSLVMLFAGIFVLLSVGKIDAGLAGLSLSYAIAFSESALWIVRLYSNVEMNMNSVERLQEYLEVEQEPPYEIEETEPPKNWPDRGQISVKDVSLRYAPELPKVIKNVTFEVDPCNKVGIVGRTGAGKSTIITAFFRFLDPETGTIKIDGVDITTIGLRNLRQAITIIPQDPTLFAGTIRSNLDPFDQYDDAQIYEALKRVNLIEPRDSTTASFSSTNTTAQSLTINGEIGDAGEVVTGSEENQNKFHNLENVIAEGGGNLSQGERQLVCLARSLLKNPRVILLDEATSSIDYKSDAMIQQTIRDEFGQSTILTIAHRLRTIIDYDKILVMDAGQVVEYDNPYVLITNKDSLFYSMCENSGELDSLIKLAKEAYVKKKNKGVESSKRK
>XP_007376346_Spathaspora_passalidarum
MSNTSTTICPFWHYDDITDCAKYNLQLYPAAIVGLVSFAILLVKSTFSYVKSVRRSYHDLPEESKPLLDVATSYGSATQESISEPSAKSQHFDLARLPETNEDGTPHGTVELVYKSISERARVSIEYILVIAALALHLLPFFVHAIAREFKHAKYVPYVQSGLWTYLFLICTIRIVNLKRVSIRLPSLWIHSTAIYFFNFFPSLFTFRSALVHHGLKSQVRQYYIVEFAINVILLYLNFTAKVGDKPSQLYRTPGVEPSPENVSSIASFIAYSWIDKMIWKAHKSPLKNEDIWGLRQDDYALHVLKGFEASKSTFRFTYKLFAHFKFLFAIQAFWAVLESMLVFGPSLLLKKVLEYVADPESIPQNLAWTFVLLMPVVKMADSISSGCSLFLGRRVCCRMKAIIIGQVYAKALRRKVTVTETMEDEEIEPKTDSDEGSKKESKKTAELGAIINLMAIDAFKVSEVCGYLHFFVSAILMIVICTLLLYSLLGWSALVGSFAIFALLPISFSLARWLGRLQKKMLKVTDARIQKLNETFQSIRIVKFFAWEDKFFENVMGIRNEELYYLKFRSAVWCASAFVWFITPTLVTLLSFYCYTIIEGKPLTAPLAFTSLSLFTLLRSPLDQLADMTSFVIQSKVSLDRISDFLDEPETTKYDQLSEKSGNPNAPTIGFENAILSWNSKSATDFKLRDLNIDFKVGKLNVIIGPTGAGKTSLLLGLLGEMDLISGHVHLPGLIPRDELIVDRHTGLTDSIAYCSQSPWLLNETIRNNICFGTPYIQERYDAVVDACGLSRDFQILSAGDATEIGEKGITLSGGQKQRVSLARALYSNSKHLLLDDCLSAVDSHTALWIYENCISGPLMQGRTCILVSHNVALTVQKAEWVVVLENGRVKSQGTAEELLAAGDLGDDDLVKSSVLSSREQSSTNLQSLSDKNADMKAKAAAIDTKLRKIQSQQEEVAAKTDGKLVEEENKAEGVVGSDVYLAYAKYFGGWSTWTLVVIAFVVSQGVFIIQTFWLRKWSSESSAVEEITMRATQLQQSYVVRSLINPVVASFNAINAYKEAHTTLYYISMYAVIGFTYGFASCFRLYVTFFAGIKASSRIFETVLKKILRAKLRFFDKTPLGRIMNRFSKDIEAVDQELTPFAEGVFMCLVQCVSTLVLITFITPGFLVFAVIISFLYYLVGYFYLTLSRELKRYESITKSPIHQHFSESLNGVATIRAYGIESRFMKQNLKAIDANNRPFFYLWVANRWLAFRIDAVGSMVMLCSGIFVLLSIGKIDSGLAGLSLSYAIAFSESALWVVRLYSTVEMNMNSMERLQEYLDVEQEPPYEIKETEPRSSWPEHGRISVKDVSLRYAPELPRVIKNVTFDVEPCNKVGIVGRTGAGKSTIITAFFRFLDPETGSITIDGVDITSIGLRNLRQAITIIPQDPTLFSGTIRSNLDPFGQYTDVQIFEALRRVNLISASSQVGTSQSNDENQNKFLNLDNSIAEGGGNLSQGERQLICLARSLLKNPKVILLDEATSSIDYKSDAMIQQTIREEFGTSTILTIAHRLRTIIDYDKILVMDAGRVVEYDNPYVLLTDQSSLFYSMCENSGELDSLIRLAKEAYIKNKNSLRK
>XP_043050762_Scheffersomyces_spartinae
MLSTNSTNCSFWDYDDTTSCWRHQTESLVPIVLGSVSLTILALKSASSIYRHKLAPNRIKLPENDEEGGGNESRPLLANRDAYGAITTTDESSPQSPPLEVSVKDRHFSLNRIPDTNEDGSLHGVVQFVYKSGGERFRVALEFLLVLIQFAYTLSLNFVPSVHKEFKHSHAPLIRTVFWVYILMIVFIRALNMKRVVIRMPSLWVHSTTLYFFNFFSRLLPFRSAILNHIKSSYVRHYYYADFWISFALLVLNFTAKNGDKPATLYVTTDGVKPSPENVTSLWLFITYSWINSMVWRSYKQELKMNDIWGLRQDDYARTVLNGFEAAKSTLKFSVRLFVHFKWLFAIQAFWAVLQSFIVFLPSILLKRILEYVEDPTITPKSVAWSLVFMLPAVKILDAISSGCSLYVGRRVCLRMKAIIIGEVYAKALRRKITVTEVTDDSLDDAEELNDKKKKKKDQSKSKGEEDLEEEDGPKSTAELGAIINLMAIDAFKVSEICGYLHYFVGAFLMIIICVCLLYGLLGWSALLGSLSIIVLLPVNYKIASYSGDLQKEMLAITDKRIQKLNETFQSIRIIKFFAWEDKFSENVMKIRANELKYLTYRTFVWAGGSFIWFITPTLVTMISFYCYTIVEGNTLTAPIAFTALSLFTLLRSPLDQLSDMTSFVMQSKVSLDRIDEFLDEEETTKYDILNQQPGPNSPYIGFEDASFSWNSKSETDFKLRDLNVSFLPGKLNVVIGATGSGKTSLLLALLGEMNITKGKVFLPGTIPKDELTPDSISGLTDSVAYCSQSPWLLNDTIKNNIIFGSDLNEDRYKKVIEACGLARDLEILSAGDATEIGEKGITLSGGQKQRVSLARALYSNSKHVLLDDCLSAVDSHTALWIYENCISGPLMIGRTCILVSHNVALTIQNAEWIVVMENGRVKNQGHPEDLLKTGDLGDDDLIKSSVINSRNQSSTNLPDLADKNADLKSKAAAIEDKLKKFCADEDAAAEDLKKSDGKLTEEETKADGAVGFDVYAFYAKFLGGLPTIMAVAVIFFAANGIYILQSWWLRNWANQSELENQFQINAMARTSNVFDVTQFKGMPFIKSFDGGFNFLATGSSNILTKENTTMYYIIIYALIGVLYSIMAVGRVFSTFYIGLVAANKIFKELLDTILRAKLRFFDKTPIGRIMNRFLKDVESVDQELTPFGEAIFACLVQCVSTLILITYITPGFLVFAIIISFLYYLVGFFYLTLSRELKRYESVTKSPIHQHFSESLTGVATIRAYGVESRFMKQNLEHIDNNNRPFFYLWVANRWLSLRVDFVGAMVMMFSGVFILLSLNRIDAGLAGLSLSYSIAFSESALWIVRFYSNFEMNMNSVERLKEYLQIEQEPPYEIPETQPEDSWPQKGEIIVEDVSLRYAPDLPRVIKDVSFKVEPCHKVGIVGRTGAGKSTIITAFFRFLDPESGSIKIDNIDITSIGLKNLRRAITIIPQDPTLFSGTIRTNLDPFVEYSDEAIYAALRRVNLISADDEVGIVSQSNSSQASQENQNKFLNLYNPITEGGGNLSQGERQLVCLARSLLKNPKVMLLDEATSSIDYKSDAIIQKTIREEFHSLTILTIAHRLRTIIDYDMILVMDAGRVVEYENPYVLISNRESLFYSMCENSGELDTLIKLAKEAYVEKKNSNRN
>XP_001387061_Scheffersomyces_stipitis
MSVFEPTCSLWHYDDLTRCGRNKLAYYPPLVVGSISFVILVIKSSISLYKRRQSIRLSENESQPLLASSTGYGAVDPAAIQNESISLKARHFDIVRLPDTNEDGSPHGVIQEVYKDVYERVRVVVEYLLVAFQVALALSLFFYADSAKEFKHEPLTPYVKSTFWLYLLVIATFRVINLRKVNVRLPNLWVHSTTLYFFNVFPTLLTFRSALVQGSRLSDHVRFYYVSEFIASLVLLVLNFTAKIGDKPCTLYITSDGTVPSPEHISSVWQFVTYSWLDKMIWRACKSTMNQEDIWGLRDDDYSLYILKAFEASKSTARFTWKLFSHFKYLFAAQAFWAILDSILVFAPSLLLKRVLEYVEDPSSSPASLAWSFVFLMPIFKMFDSVASGCSLFIGRRVCLRMRAIIIGEVYAKALRRKITVSEVSDDSESEDDKTDKNDKKDEKEKSGKKTAELGAIINLMAIDAFKVSEICGYLHFFVGAILMLVICIGLLYNLLGWSALAGSVSIIALLPVNYRIANWVSKLQEDMLAITDKRIQKLNETFQSIRIIKFFAWEDKFFESVMGIRNEELSYLKWRSFVWCLGGMVWFLTPTLITLISFYCYTIVEGNTLTASIAFTSLSLFTLLRSPLDQLSDMTSLVVQSKVSLDRVSDFLDEEETDKYEQLAVERGPNSPYIGFENATLSWNAASENDFKLRDISIDFKAGKLNVVIGPTGAGKTSLLMALLGEMQLVNGNVFLPGTTPRDELKIDPETGLTESVAYCSQSAWLLNETIRNNITFGAPFNVERYAKVVEACSLTRDLEILSAGDSTEVGEKGITLSGGQKQRVSLARALYSNSKHLILDDCLSAVDSHTALWIYENCISGPLMEGRTCILVSHNVALTVQNAAWVVVMENGRVKTQGTPEDLVHTGSLGDDDLIKSSVMGSRNQSSTNLQSLEDKNADMKAKAAVIESKLKAVADEHTEDDSKKTDGKLVEEETKAEGVVSSDVYLGYAKLFGGLPTWAVVISCFVLSQGIFMTQSWWLRNWSIDSERASSFMNSMGLVSVSNVYDSTQLTSSTVVRTFTGAAHWISASISVAEEFKSKHGPLYYISIYAIIGLSYGISASLRVFVTFFAGIRASNRIFKKVLTTILRAKLRFFDKTPQGRIMNRFSKDIESVDQELTPFAEGVFICLVQCVSSLILITLITPGFLIFALIIAFLYYLVGYFYITLSRELNRIHSVTKSPIHQHFSESLNGVATIRAYGIESRFMKQNLNAIDANNKPFFYMWVANRWLSIRIDFVGSMVMLFSGVFVLLSAGIIDAGLAGLSLTYAIAFSESALWIVRLYSNVEMNMNSVERLQEYLEVEQEPPYDIPETQPPASWPETGRIKVNDVSLRYSPELPRVIKNVTFDVEPNHKVGIVGRTGAGKSTIITAFFRFLDPETGSIHIDGIDITSIGLRNLRQAITIIPQDPTLFSGTIRSNLDPFSQYTDEQIFEALKRVNLIGRNETPATTAGENQNKFFNLDASISEGGGNLSQGERQLVCLGRSLLKNPKVILLDEATSSIDYKSDAMIQQTIREEFSNSTILTIAHRLRTIIDYDKILVMDAGRVVEYENPYVLIADKTSLFYSMCENSGELDSLIKLAKEAFVEKKNKQSKK
>XP_020066169_Suhomyces_tanzawaensis
MSRNTTSCDLWVYDDFTKCARGYFNLYPPLVVGGVSLSILLLKSVASYHRSLNRTKTAETQPLIANSDAYGSIDQANTLVSLKARHFDLVRLPDTNEDGTPHGKVELVYKSPLERLRVSLEYLLVIAQLALAASLFFVSDLIKEFKHASYVPFIKTAFWFYVFVIVSIRVGNLRKVNIKLPNLWIHSTTIYFFNFLTSILTFRSALVGTIKNHTVQNYYIVEFALSATLLVLNFTATAGDKPSKLYYTSDGIAPSPENVSSIFSFITYTWIDKMVWKAYNQPLEMSDIWGLREDDYALYILKSFEAYKSRFRFTVKLFSHFKLLFAIQAFWAIMESFLIFVPSLLLKRVLEYVDSPESSSKMLAWTFVCLMPIFKIIDSISSGCSLYLGRRVCVRMKAIIIGEVYAKALRRKITVSESTTEEEEEEEEDNTKKSEDGKTSKKTAELGAIINLMAIDAFKVSEICGYLHYFVSSILMIFICVSLLYRLLGWSALVGSLAVVALFPLNYSIAKFVAKKQKEMLAVTDKRIQKLNETFQSIRIIKFFAWENQFFKNIMEIRNEEIYMLKMRLFAWACGALVWFTTPTLISLLTFYCYTIVQGNTLTAPIAFTSLSLFTLLRSPLDQLSDMTAYVIQSKVSLDRVADFLDEEETSKYDQLAQEAGPNSPEIGFEKATFSWNPKSDQDFKLRNLDIQFKPGKLNVIIGPTGSGKTSLLLALLGEMTLTEGKVFLPGIIPRDELVVDPQTGLTESVAYCSQAAWLLNDTIRNNITFSAPFNQNRYDKVVEACGLSRDFEILSAGDSTEVGEKGITLSGGQKQRVSLARALYSNSRHVLLDDCLSAVDSHTALWIYENCISGPLMEGRTCILVSHNVALTIQKAEYVVVMDNGRAKSQGTPEEVLKSGDLGDDDLVKTSVLNSREQSTTNLTSLEDKNSDMKAKAAVIESKLKSIQDQDPTEEIVKKTDGKLVEEESKAIGVVGMKVYAGYAKYLGGFWTWTLIIGAFGLSQGVYMGQSWWLKNWSFNSSRDNAVNAMIMTVVGSSHDVSTIKHLPVIRYFFSLFSWIGTARATVAAYREEHNTLYYISIYGVIGVAYAFLASIRVLVTFFCGVAASNKIFKEVLTRILQAKLRFFDKTPIGRIMNRFSKDIESIDQELTPMAEGVFACLVQCVSILALIVFITPGFLIFAILISFMYYLVGIFYITLSRELKRYESITKSPIHQHFSESLNGVATIRAYGVESRFMKQNLSYIDSNNRPFFYLWVANRWLALRIDLVGSLVAFFAGIFVLTSVGRIDAGLAGISLSYAIAFAESALWIVRLYANVEMNMNSVERLQEYLEVEQEPAYEIPETEPPASWPERGVISVKDVSLRYDPSLPRVIKNVSFEVESNNKVGIVGRTGAGKSTIITAFFRFLDPETGNILIDGIDITKIGLRNLRQAITIIPQDPTLFAGTIRSNLDPFGEYSDDQILKALKRVNLIGAEETAEAAEGENQNKFFNLEGAITEGGGNLSQGERQLVCLSRSLLKNPKVILLDEATSSIDYKSDSMIQSTIREEFSNSTILTIAHRLRTIIDYDKILVMDAGRVVEYENPYVLITNKESLFYSMCENSGELDSLIKLAKEAYVVRKNKGKK
>XP_020076332_Hyphopichia_burtonii
MKIREEELTYLKWRTGVWCFGAFVWFITPTLITLLSFYVYVIIEGNTLTAPIAFTSLSLFTLLRSPLDQLSDMTAYVIQSKVSVDRIGDFLEEEETSKYEQLGQEKGPNSPYIGFENASFSWNESSADDFKLRNLNIDFKAGKLNVVIGPTGAGKTSLLLALLGEMNLTSGKVFLPGIIPKDELIVDPETGLTESVAYCSQSAWLLNDSIRNNITFSAPFNQDRYDKVIEACGLTRDLQILSAGDSTEIGEKGITLSGGQKQRVSLARALYSNSRHILLDDCLSAVDSHTALWIYENCISGPLMQGRTCILVSHNVALTVQKADWIIVMDNGKVKTQGVPEELLDSGELGDDELVKTSVLNSRNQSTTNLKSLEDKNSNLKAKAATIENKLKALAEQENPEDAPVKSDGKLVEEEFKSEGVVGLNVYKGYAKVFGGWPTWTAVLFAFSASQGAYIIQSWWLRNWSLSSEKSQVMNVLSLVGISNVYDGTQVSGSPLIRTFIGAYHHISQAFTTLETYKEEHSTMYYILIYGAIGISYSILASFRVYVTFFAGITASNRIFRQVLDKVMNAKLRFFDKTPQGRIMNRFSKDIEAVDQDLTPCSEGVFICLVQCVSILGLIIFITPGFVIFAFIIAYLYYLVGIFYITLSRELKRFESITKSPIHQHFSESLVGVATIRAYGIEKRFMKQNLKAIDENNKPFFYLWVANRWLAFRIDAVGSLVMFFAGIFVLLSVGRIDAGLAGLSLSYAIAFSESALWIVRLYAGVEMNMNSVERLQEYLEIEGEPAREIPETEPPSTWPERGEIQVNDVSLRYAPELPRVIKNVTFHVEPNNKIGIVGRTGAGKSTIITAFFRFLDPESGSIVIDGVDITKIGLRNLRQAITIIPQDPTLFTGTIRSNLDPFDQYDDNQIFEALKRVNLITANEPNLGEINENQNKFLNLSSTVTEGGNNLSQGQRQLMCLARSLLKSPKVILLDEATASIDYKSDATIQKTIRDEFSSSTILTIAHRLRSIIDYDKILVMDAGKVVEYEDPYVLIANKNSLFYSMCDNSGELDALTKLAKESYVAKKNTKSLS
>XP_015469120_Debaryomyces_fabryi
MLYQNSTCPFWVFDDITRCSRDNYLDFGLPLILLIASSLVLVIKSTKSILKRNKSIKLQDGETRPLLSNSGAYGTIEEEEPRKDAIKKAHFDLNRLTDTNEDGSPHGHIQEVYKNACERFRVSLEYLLVALQLGISLSAFFVRDLRKEWKNTPYVPVTKALFWAYLFTICTIRTINLKKVTIRLPNLWVHSTTLYFFNFFPAILIFRSVLIGHIKNKTVRTFYITEFVIASILLILNFTASSGDKPSKLYVTTDGVKPSPETVSSILSFTTYSWLDKMVFQAYKNPLEMNDIWSLRRDDYALLVLQSFEASKSTAKFTIKLFSHFKYLFAVQAFWAVVQSITVFIPSLLLKRILEYVDDPISTPKNLAWTLVCLMPFIKMLDSIASGCSLFLGRRVCLRMKAILIGEIYAKALRRKITVSEVSKNDADLDDKTKKSKKNKDKKKKNDKEEDPSNTAELGAIINLMSIDAFKVSEICGYLHFFVGAFFMIIICITLLYGLLGWSALVGAISIVALLPLNYKIASYIAGLQKRMLSITDKRIQKLNETFQSIRIIKIFAWENKFFESIMKVRNEEVHELKLRLASWAAGAFVWFITPTLITLLSFYCYTVIEGNTLTAPIAFTALSLFTLLRTPLDQLSDMTSYVVQSKVSLDRIGEFLDEEETSKYEQLGQTPGPNSPTVGFEEASFAWNLKSENDFKLRDLNIDFKEGKLNVVIGPTGSGKTSLLLALLGEMDLISGKVFLPGIISRDHLVVDPRTGLTDSVAYCSQSAWLLNESIKNNITFSSPFNQIRYDKVIEACGLKRDLEILSAGDATEIGEKGITLSGGQKQRVSLARALYSNSKNVLLDDCLSAVDSHTALWIYENCISGPLMENRTCILVSHNVALTVQKAEWIIVMENGRVKTQGNPEDLLKTGDLGDDDLVASSVANSRSQSSVNLKSLDDKNSEMKAKSAAIEAKLQTIADQPEDDIKTDGKLVEEEGKSIGIVGFDVYSGYAKLLGGYSTWTVILLAFGVSQGVYMLQSWWLRNWSLDSEKSSEFFMSKIALASVGTTYDFSQLRQLPIVNTIVGASSLVASSVSKVNAYKEENNTLYYITIYAVIGISYAIFACIRVVVTFFAGIQASNRIFKKVLTSVLGAKLRFFDKTPQGRIMNRFSKDIESVDQELMPFAEGAFICVVQCVSTLVLITFITPGFLIFAFIISFLYYLVGIFYVTTSRELKRFESITKSPIHQHFSESLTGVASIRAYGVETRFMKQNLNSIDKNNRPFFYLWVANRWLSFRIDAVGSLVMFFSGVFVLLSIGKIDAGLAGLSLSYAIAFSESALWVVRLYATVEMNMNSVERLQEYFTIDQEPPQEIPETEPRATWPERGEINVQDVSLRYAPELPRVIKNVTFDVEPNNKVGIVGRTGAGKSTIITAFFRFLDPETGSIFIDGVDITKIGLRNLRQAITIIPQDPTLFTGTIRSNLDPFDQYTDAQIYEALRRVNLISTEELTTGSTNESSENQNKFTNLDSAVSEGGNNLSQGQRQLMCLGRSLLKSPKVILLDEATASIDYKSDAMIQQTIRQEFSNSTILTIAHRLRSIVDYDKILVMDAGRVVEYDNPYVLIANKNSLFYSMCENSGELDSLTKLAKETYVKNKNKAIKP
>XP_458993_Debaryomyces_hansenii
MLYQNSTCPFWVFDDITRCSRDNYLDFGIPLILLLASSSILVVKSTKSILKRDKTIKLQEGETRPLLSNSGAYGTIEQEEPRKDAIKKAHFDLNGLSDTNEDGSSHGHTQEVYKNAFERFRVSLEYLLVAFQFGIALSSFFVRDLRKEWRATPYVPVTKALFWAYLFTICTIRTMNLKKVTIRLPNLWVHSTTLYFFNFFPAILIFRSVLIGHVKNKTVRTFYITEFVIASILLVLNFTATVGDKPSQLYVTTDGVKSSPETVSSILSFVTYSWLDKMVFQAYKNPLEMNDIWSLRRDDYALLVLQSFEASKSTAKFTIKLFSHFKYLFAIQAFWAVVESITVFIPSLLLKRILEYVEDPVSTPKNLAWTLVCLMPFIKMIDSIASGCSLFLGRRVCLRMKAILIGEIYAKALRRKITVSEVSKKDADIDDKSKKTKKNKDKKTKNDKEDSSNTAELGAIINLMSIDAFKVSEICGYLHFFVGALFMIVICISLLYGLLGWSALVGAVSIVALLPLNYKIASYIAGLQKRMLAITDKRIQKLNETFQSIRIIKFFAWENRFFESIMKVRNEEIHELRLRMACWAAGAFVWFITPTIITLLSFYCYTVIEGNTLTAPIAFTSLSLFTLLRTPLDQLSDMTSYVVQSKVSLDRIGDFLNEEETSKYEQLGQTPGPNSPAIGFEEASFAWNLKSENDFKLRDINIDFKEGKLNVIIGPTGSGKTSLLLALLGEMDLISGKVFLPGIISRDHLVIDPRTGLTDSVAYCSQSAWLLNDSIKNNITFSSPFNQMRYDKVIEACGLKRDLEILSAGDATEIGEKGITLSGGQKQRVSLARALYSNSKNVLLDDCLSAVDSHTALWIYENCISGPLMENRTCILISHNVALTVQKAEWIVVMENGRIKAQGNPEDLLKTGDLGDDDLVASSFANSRSQSSVNLKSLEDKNTEMKAKSAAIEAKLQTIADQPEADVKTDGKLVEEEGKSSGVVGFDVYSGYAKLLGGIPTWAIIILTYTVSQAVYMFQSWWLRNWSLDSESSSQFLMNKIALASVGTTYDFSQLRQLPIVNTIVGASGLVASTVSRVNTYKEENNTLYYISIYAVIGVSYSIFACIRVVVTFFAGIHASNRIFKKILTTVLGAKLRFFDKTPQGRIMNRFSKDIESVDQELMPFAEGAFICVVQCVSTLILITLITPGFLFFAVIISFLYYLVGIFYVTTSRELKRFESVTKSPIHQHFSESLTGVASIRAYGVETRFMKQNLNSIDKNNRPFFYLWVANRWLSFRIDAVGSLVMFFSGVFVLTSIGKIDAGLAGLSLSYAIAFSESALWVVRLYATVEMNMNSVERLQEYFTIDQEPPQEIPETEPRASWPERGEINVQDVSLRYAPELPRVIKNVTFDVEPNNKIGIVGRTGAGKSTIITAFFRFLDPETGSIFIDGVDITKIGLRNLREAITIIPQDPTLFTGTIRSNLDPFDQYTDAQIYEALRRVNLISSDELTISGTNESGENQNKFTDLDSAVSEGGNNLSQGQRQLMCLGRSLLKSPKVILLDEATASIDYKSDAMIQQTIRQEFSNSTILTIAHRLRSIVDYDKILVMDAGRVVEYDNPYVLISKKNSLFYSMCENSGELDSLTKLAKETYVKNKNKTLNA
>XP_006686292_Yamadazyma_tenuis
MVESLSCPVWYYDDITVCSKDRYFNYLLPLITLCISAVVLAIKTSQSVLKRRKRIQLTDESRPLLAASSGVAKYNDDNDKDDIYKDIKSKHFDLTRLQNTDENGQPLGHYIEVPKDTTEKVRLVVEYLILACQLGGAVVVFFVPELHAEFGARNSIVRLVYWAYLFAIGSVRIINISKTHLRLPSLFAHTSVLNFFNLFPALLVFRSVLVKSYPTSVFVYYVINFVLSVSLFLLNFTSRFGDKPASVYVTNDNAMSSPETTSSIFSFISYSWIDKLVWSGYTTSLKMDDIWSMKGDDYSLSVLKGFEAAKSTTKFSVKVFSHFKFLFFLQALYAVLESFLSFVPTLLLKSVLEYVADPSSLPPNVAWSLVILMPIVKIGDSLVSGCSLFLGRRVCVRMRSVLIGEVYAKALRRKITVSKVADEKDEDAKSDKSIPEEDKEEVEEEKKTAELGAIINLMAIDAFKVSEICGYLHFFTGSILSVFICLFFLYELLGWSALAGAGILICLLPINYKVAIWLGNLQKKMLAITDKRIQKLNETLQSIRIIKFFAWEDKFFESIMKLRGEEIHQLFLRCISWAISSILWFLTPTLITLISFYCYTIIEGNVLTAPIAFTSLSLFTLLRGPLDQLADMTALVIQSKVSLDRVGDFLAEDETSKYEQLTNRPGPGSPTVGFEKATFVWNKSEEGSFKLRDIDISFKEGQLNVIFGPTGSGKTSLLLALLGEMDLIEGKVYLPGIIPRDELIVDPHTGLTDSVAYCSQSAWLLNETIKNNIVFGASFNQDRYDKVIDACGLSRDLQILSAGDATEIGEKGITLSGGQKQRVSLARALYSNSKTILLDDCLSAVDSHTALWIYENCISGPLMDKRTCILVSHNVALTVQNADWVVLMENGRVKTQATPSQLLESGALGADDLVKTSVMNSKNQSSSDLTALATKEARNTDLKAKSDIIDSKLKALNGAHTEEAEITDTIKADGKLVEEEQKAEGAVSSRVYIEYLKFFGSFQVWMVFLFLYGGSQGVYIFQSWWLRKWSMDSENSSSTSYVVSFAMSTIQPVYDGVKNNFVVQSLVSTTDAINSYKEENSSFFYMIVYGIIGMIYTIMASGRMLYTFYIGIDASNRMFVKVLTTVLGAKLRFFDKTPIGRIMNRFSKDIEAVDQELTPFAEYAFICLVQCVSTLFLITFITPGFLFFAFLISFIYYVIGLLYISLSRELKRYESISKSPIHQHFSESLAGIATIRAYGVESRFMKQNLSKIDTNNKPFFYIWVANRWLSLRVDSAGALVLFCAGVFVLLSVGKIDAGLAGLSLTYAIAFNESALWIVRLYSNVEMNMNSVERLQEYFDIEQEPPFEIPETEPRSTWPEKGEIEVEDVSLRYAPELPRVIKNISFHVNPKNKIGIVGRTGAGKSTIITAFFRFLDPETGRILIDGVDICKIGLKNLRQAITIIPQDPTLFTGTIKTNLDPFDEYTEAQMFEALRRVNLVSSEELQTAYNATASSSSSSAPEENVNQFLNLESSVSEGGGNLSQGQRQLMCLARSLLRSPKVILLDEATASIDYESDAMIQQTIREEFSNSTILTIAHRLRSIVDYDKILVMDEGRVVEYDDPYTLIANKETLFHSMCDNSGELDTLTKLAKEAFVSKKNAQR
>XP_001486544_Meyerozyma_guilliermondii
MSQKTNKYEQLKAPKLPDDPVAGFKGASFSWNPNSENDFKLRDISIDFQIGKLNVIIGPTGSGKTSLLLALLGEMHLTRGEVFLPGFIPRHELVIDPNTGLTDSVAYCSQSPWLLNDTIRNNILFSAPFNQERYTKVIEACGLKRDLEILAAGDSTEIGEKGITLSGGQKQRVSLARALYSNSKHVLLDDCLSAVDSHTALWIYENCISGPLMNNRTCILVSHNVALTVQKADWIVVMNNGRIEKQGTPLDLLDSGHLGEDELVKSSIMNSRNQSSTDLKGLEDKNADMNAKANAIEAKLKAIAGEETEGVAPHDGKLTEEETKAEGVVDFKVYKWFMGTLGGFFTWFRILLMFVISQGTFIFQSWWLRNWSLHSESSAENYLASTVNALSGRTIGDIIGVSNFLVVRGANNIFMLGISKAGGDPENTAVYYIAIYGLIGLIYGVTACLRIYVVFFAGIDAANMIFKQVLTNILYAKLRFFDKTPIGRIMNRFSKDIESVDQELTPCAEGVFGCVVACVSTLMLIAVITPGFLFFAFLIGILYYLVGYFYMSLSRELKRFESITKSPIHQHFSESLTGVATIRAYGVETRYMKENLAAVDTNNRPFFYLWVANRWFAFRNDLVGSLVMLTSGIFVLLSVGKIDAGLAGLSMSYAISFSENALWIVRLYANVEMNMNSVERLREYLVIEQEEPAEIPETKPRKSWPERGEISVRDVSLRYAPELPRVIKNVTFDVEPNNKVGIVGRTGAGKSTIITAFFRFLDPETGTITIDGVDISKIGLRDLRQAITIIPQDPTLFTGTIRSNLDLFEQYSDAEIYEALRRVNLISREELNDLDAAKALQEGENANKFLNLDSQVSEGGGNLSQGQRQLMCLARSLLKSPKVILLDEATASIDYKSDAMIQNTIREEFGNSTILTIAHRLRSIIDYDRILVMDAGKVVEYDDPYVLIADKSSLFYSMCENSGELDVLTQLAKESFVAKKNKSQK
>XP_018709922_Metschnikowia_bicuspidata
MSCPLWNYDDVPQCARTQVLFYAPLAIGGMSLAYLAVSSARFFTRKETPVALSEENRPLLANPDAYGAIGSNPDLKAPQLSLKDRHFDLSLLSNTNEDGTPHGQMKDVPKGLSDRIRVASEYCLVIFQLAITAATLFMSDFSEEWNLFPVSLALTAYWLYAFLLCSVRVINLSKVRVAGPSLWYHSTALYMLYFFPAAVFARSALAANVKSNLVCRYYEASFVATALLVFLNITTEIGDKPGQVYVTSDGAKPSPERISSLWAFSTYSWIDPMIWKAYKSPMVKEDIWGLREDDHALDVLKKFESTKLTARFTFKLFSHFKALFLLQGFWAILDSVLVFVPTLLLKSVLEYVSDQSSTTKNVAWCLVILMPLTKMADSVTSGFSLFLGRRVCVRMRAIIIGQVYSKALRRRIVTSEDSEETNNDSESKDGGAKKSDPKDSKSSELGAIINLMAIDAFKVSEICGYLHFFVGAILMLIFCIVLLYSLLGWSALIGGSVIILVLPFNYKFSAWVARAQKTMLSVTDKRIQKMNETFLSIRIIKFFAWEDNFFREIMNIRKEEMYYLKLRVFCWGCQSFVWFVIPTLVTVISFYCYTVIEGKPLTAPIAFTALSLFTFLRSPLDQLSDMTAIVIQSKVSLDRISDFLEEEESSKYEQLEQTPSVSSPLIGFENASFSWNSKSDKDFKLKDLNTAFLPGKLNVIIGPTGSGKTSLLLALLGEMELNAGKIFLPGIIPRDELVVDPRTGLTESVAYCSQGAWLLNDTIRNNITFASQFNQERYDKVVDACGLTRDFQILSAGDQTEIGEKGIALSGGQKQRVSLARALYSNSRHVLLDDCLSAVDSHTALWIYENCISGPLMANRTCILVSHNVALTVQKADWVVVMNNGRVDHEGTPEHLMSNGHLGDDELVRTSVMNSRSQSSTELQTLDSKNSDMKAKSQAIENKLQKLAEGDDEEVVRTDGKLVEDETKADGVVGLKVYTDYAKEFGGWFTWTCIVAIFLIPQGVFIAQSWWLKKWALETAESTVGIASLNNVNSFRELKSEFMSSVVSTTHVAFSYVRPQAIIETVQTFQKENSVLFYISIYGGIGMTYALLATLRVFWTFLAGITASNNVFQKVLTRILRAKLRFFDKTPLGRIMNRFSKDIEAVDQELTPFAEGVFAFVIACVSTLLLIAIITPGFLFFAVFIAYFYYLVGVFYISLSRELKRFDSITKSPIHQHFSESLVGVATIRAYGVETRFMKQNLSAIDNNNRPFFYMWVANRWLSIRIDAVGSMVMFFSGVFVLLSIGRIDAGLAGLSLSYAISFSENALWIVRLYANIEMNMNSVERLQEYLDVEEEPPAEVPETKPASNWPQTGEIDVNDLSLRYAPDLPRVIKNATFHVKPCHKIGIVGRTGAGKSTIITAFFRFLDAETGSIKIDGVDISKIGLKDLRSAITIIPQDPTLFTGTIRSNLDPFNQYSDEQIFEALTRVNLIGKKEREREVSKDDANENQNKFMDIESSVSEGGNNLSQGQRQLMCLARSLLKSPKVILLDEATASIDYKSDALIQQTIRDEFSHSTILTIAHRLRSIIDYDKILVMDAGRVVEYDDPYALIANKDSLFYSMCENSGELDSLTKLAKASFVNKKNAIRN
>XP_002618307_Clavispora_lusitaniae
MKQNLTAIDNNNKPFFYMWVANRWLSWRTDAVGSMVMFLSGVFVLLSIGKIDAGLAGLSLSYAISFSESALWIVRLYANIEMNMNSVERLQEFLEIEQEPPSEIPETEPRPTWPEHGEIDMENVTLRYAPHLPRVIKNVTFHVDSCNKIGIVGRTGAGKSTIITALFRFLDPETGTISIDGVDISKIGLRNLRQAITIIPQDPTLFSGTIRSNLDPFNQYTDSQIFEALTRVNLISPGERESSTSGGDNQNKFLDIESVITEGGNNLSQGQRQLMCLARSLLKSPKVILLDEATASIDYKSDALIQQTIRDEFSSSTILTIAHRLRSIIDYDKILVMDAGRVVEYDDPYTLIANSESLFHSMCENSGELDTLTKLAKEAFVRKKNHNI
>XP_025341655_Candida_haemuloni
MSCLLWDYDDIPRCARTEITALYPLAVAALSLAWLIVTSIASCTGKKIELDESRPLLASPDVYGSVESAERPANQPEISLRERHFDMMRLPNTNEDGTPHGQTVEQPKSLGDRARVSLEFVLVALQLAMAVATLLLSGFSHEWKSHSFVQASLVFHWAYAFALCCARVTNMKKQKIALPNLWAHSTALYLFHVLSAAVFFRSALIGHVKRTPVAYYYEADFAITIVLVFLSITCSVGDKPARIYITSDGVKPSPENLASLWSFSTYSWVDEMIWRARKSSLVMGDIWGLREDDYALHVLKVFDSTKSAARFTIQLFSHFKWLFALQGFWALCESILVFFPTLLLKKVLEYVEDPSTTTRSMAWCLVLLMPASKLIDSLSSGFSLFIGRRVCVRMRAIIIGEVYAKALRRKISIKDVSDDEPASEDEASVGSDDKKKDSDENGTSDLGAIINLMAIDAFKVSEVCGYLHFFVGGTLMLVVCTVLLYNLLGWSALAGSAAIIVFLPINYKLSQWTGEAQKDMLSTTDKRIQKMNETFSSIRIIKFFAWENNFFANIMKIRHDELYYLKKRSILWGLQSFNWFAIPTIITVISFYCYTMIEGKPLTAPIAFTALSFFTLLRAPLDQLADMTAIIIQSKVSLDRVSDFLEEDETSKYEQLGQKRTENSPVIGFEDASFSWNSTSDADFKLRNLNIAFKPGKLNVVIGPTGAGKTSLLMALLGEMELLNGKVFLPGIIPRDELVIDPTTGFTESVAYCSQSAWLLNDTIRNNIIFSQPYIPERYDRVVEACGLTRDLQILPAGDKTEIGEKGIALSGGQKQRISLARALYSNSRHILLDDCLSAVDSHTALWIYENCISGPLMANRTCILVSHNVALTVQKAEWVVVMEDGKVKVQGSADELLDGGHLGDDELVRSSVMNSRNQSTTNLQSLDSKNSEMKSKAAVIESKLKDLAGEEEPTEALRTDGKLIEEEEKAEGVVGLDVYAGYIKEFGGWPTWSIIIFTYGFTQLVYICQSWWLKKWAQDTPETIAKVMNVVGITGESMPSIVKTFAANTNLAIASLSSAYKQASDAVTTFKTHHIVQYYIIWYALIGLAYSVLATIRVFVSIFAGIRASNRIFKRVLTRILSAKLGFFDKTPLGRIMNRFSKDIEAVDQELTPFGEATFACLVSCISIFILITVITPGFLFFAVFISYFYYLIGSLYITLSRELKRFDSITKSPIHQHFSESLTGVATIRAYGVESRFMKQNLAAIDENNRPFFYMWVANRWLALRVDAVGSLVMLFAGIFVILSIGRIDAGLAGLSLSYAISFSENALWIVRLYANVEMNMNSVERLQEFMKVDQEPPSEIPETTPKPEWPTRGEIEVKDVSLRYAPHLPRVIKNVTFHVEPSHKIGVVGRTGAGKSTIITAFFRFLDPETGYIKIDDVDICSIGLRNLRQAITIIPQDPTLFTGTIRSNLDPFDQYSDAQIFEALKRVNLIGREETARDIDSSQENKNKFLDLSSAVSEGGNNLSQGQRQLMCLARSLLKSPKVILLDEATASIDYQSDAMIQQTIREEFSGSTILTIAHRLRSIIDYDKILVMDAGKVVEYDDPYALIANKETLFYSMCENSGELEVLAKLAKESFVSRKNKNETLQHHEYVAVPREDDIESGLENSTTDLLSTEVNFLPQLEEVPQGRHLGLFSTIVLFVSRILGSGFLAISSGMYNDCGRSPFFFFLSWIIACASAFAGLYVYLELGSFIPRSGGTKVFFEVIYDRPYMLASVVISLYSVMYGFTISNLLVFGEYSLHAFGIKTSDWNIRLVGLGFLYFTCAFHGISVHHGVRVQNFIGGLKLVLAALIVLTGIWVSVLPSSITKIENQLHFHGFFPAKSEITPGSFASAIIKGTFACAGWNSIHTVTNEIKDPNRTLKIAGPLSLLIITITYIFINIAYLVVIPDKEIMESGQLIGSLLFEKIFGYRIGRQFLTIASAVCTAGNVFVVLYTISRVSQEVFKEGFLPFSRFMSSNWPGDAPLPTLLLSCTLSTLVVVGAPHGDVYNYIVSLESYPQQIFVALCALGIFIMRKRHPRFKAPIRSTIIGTVAVIVMEWRTGSPTHTLGC
>XP_024713704_Candida_pseudohaemulonis
MSCLLWDYDDVPRCARTEITALLPLAVAAVSLAWLLLKAVFGYAKPVQLDETRPLLANPDAYGAVESSQTNNAPEVSLRERHFDMMRLPNTNDDGTPHGQSVEQPKSLGDRARLSMEFVLVAVELFMAIITFFVRAFSKEWKDQLVQIALVAHWGYAFALVAVRIVNMKKQKVALPSLWAHLTALYLFHVLSATVFFRSALIGHVKHKAVAYYYEADFAITLVLVFLAVTCSVGDQPASIYVTSDGATPSPENLASLWSFSTYSWIDKMIWRARKSALTMGDIWGLREDDYALHVLKVFDSTKLTARFTIKLFSHFKWLFALQGFWALCESVLIFLPTILLKKVLEYVEDPSTTTRSMAWCLVLLMPITKLIDSLCSGFSLFIGRRVCVRMRAIIIGEVYAKALRRKISIKDVSDDEPSEEQKSVDSDKKKDESSGTSELGAIINLMAIDAFKVSEVCGYLHFFVGGTLMLVVCTVLLYNLLGWSALAGSAAILVFLPINYKLSLWTGEAQKTMLATTDKRIQKMNETFSSIRIIKFFAWENNFFANIMNIRHDELYYLKLRSILWGLQSFNWFAIPTIITVISFYCYTMIEGKPLTAPIAFTALSFFTLLRAPLDQLADMTAIVIQSKVSLDRVSDFLEEDETSKYEQLGQKRTENSPIIGFEDASFSWNSSSDADFKLRNLNVAFKPGKLNVVIGPTGAGKTSLLMALLGEMELLNGKVFLPGIIPRDELVIDPSSGFTESVAYCSQSAWLLNDTIRNNIIFSQPYIPERYDRVVEACGLSRDLQILPAGDKTEIGEKGIALSGGQKQRISLARALYSNSRHILLDDCLSAVDSHTALWIYENCISGPLMLNRTCILISHNVALTVQKADWVVVMEDGKVKVQGSADELLDGGHLGDDELVKSSVMNSRNQSSTNLQSLDSKNSEMKSKAAIIESKLKNLAGDEEQQPEAVRTDGKLIEEEEKAEGVVGLDVYAGYIKEFGGWPTWSIIIFTYGFTQLVYIGQSWWLKKWALDTPETIAKVMNVVGITSESMPGVVKSVINNTNLAIASLSSAYTQASDAVTVFKVNHPVQYYIIWYALIGLGYSVLATIRVFVSFFAGIRASNRIFKRVLTRILSAKLGFFDKTPLGRIMNRFSKDIEAVDQELTPFGEATFACLVSCVSIFILITVITPGFLFFAVIISYLYYLVGSFYITLSRELKRFDSITKSPIHQHFSESLTGVATIRAYGVESRFMRQNLAAIDENNRPFFYMWVANRWLSLRVDAVGSLVMLFAGVFVILSIGRIDAGLAGLSLSYAISFSENALWIVRLYANVEMNMNSVERLQEFMKVDQEPPSEIPETEPKPDWPSRGEIEVKDVSLRYAPHLPRVIKNVTFHVEPSNKIGVVGRTGAGKSTIITAFFRFLDPETGYIKIDDVDICSIGLRNLRQAITIIPQDPTLFTGTIRSNLDPFDQYTDEQIFEALKRVNLIGREERARDVDSSQENKNKFLDLTNAVSEGGSNLSQGQRQLMCLARSLLKSPKVILLDEATASIDYQSDAMIQQTIREEFAGSTILTIAHRLRSIIDYDKILVMDAGKVVEYDDPYALIANKETLFYSMCENSGELDVLTKLAKESFVSRKNKK
>XP_025339471_Candida_duobushaemulonis
MSCLLWDYDDVPRCARKEITALFPLAVAAVSLAWLLLKAVFGYAKPVQLDETRPLLATPDAYGAVDSSQTNNAPEVSLRERHFDMMRLPNTNDDGTPHGQSVEQPKSLGDRARLSMEFVLVAVELFMAIITFFVRAFSKEWKDQLVQIALVAHWGYAFALVAVRIVNMKKQKVALPSLWAHSTALYLFHVLSATVFFRSALIGHVKHKAVAYYYEADFAITVVLVFLAVTCSVGDQPASIYVTSDGATPSPENLASLWSFSTYSWIDKMIWRARKSALTMGDIWGLREDDYALHVLKVFDSTKSTARFTIQLFSHFKWLFALQGFWALCESVSIFLPTILLKKVLEYVEDPSTTTRSMAWCLVLLMPITKLIDSLCSGFSLFIGRRVCVRMRAIIIGEVYAKALRRKISINDVSDDEPSEEQKSVDSDKKKDESSGTSELGAIINLMAIDAFKVSEVCGYLHFFVGGTLMLVVCTVLLYNLLGWSALAGSAAILVFLPINYKLSLWTGEAQKTMLATTDKRIQKMNETFSSIRIIKFFAWENNFFANIMNIRHDELYYLKLRSILWGLQSFNWFAIPTIITVISFYCYTMIEGKPLTAPIAFTALSFFTLLRAPLDQLADMTAIVIQSKVSLDRVSDFLEEDETSKYEQLGQKRTENSPIIGFEDASFSWNSSSDADFKLRNLNVAFKPGKLNVVIGPTGAGKTSLLMALLGEMELLKGKVFLPGIIPRDELVIDPSSGFTESVAYCSQSAWLLNDTIRNNITFAQPYIPERYDRVVEACGLSRDLQILPAGDKTEIGEKGIALSGGQKQRISLARALYSNSRHILLDDCLSAVDSHTALWIYENCISGPLMLNRTCILISHNVALTVQKADWVVVMEDGKVKVQGSADELLDGGHLGDDELVKSSVMNSRNQSSTNLQSLESKNSEMKSKAAIIESKLKNIAGEEEQQPEAVRTDGKLIEEEEKAEGVVGLDVYAGYIKEFGGWPTWSIIIFTYGFTQLVYIGQSWWLKKWASDTPETIAKVMNVVGITSESMPGVVKSVINNTNLAIASLSSAYTQASDAVTVFKVNHPVQYYIIWYALIGLGYSVLATIRVFVSFFAGIRASNRIFKRVLTRILGAKLGFFDKTPLGRIMNRFSKDIEAVDQELTPFGEATFACLVSCVSIFILITVITPGFLFFAVIISYLYYLVGSFYITLSRELKRFDSITKSPIHQHFSESLTGVATIRAYGVESRFMRQNLAAIDENNRPFFYMWVANRWLALRVDAIGSLVMLFAGIFVILSIGRIDAGLAGLSLSYAISFSENALWIVRLYANVEMNMNSVERLQEFMKVDQEPPSEIPETEPKPDWPSRGEIEVKDVSLRYAPHLPRVIKNVTFHVEPSNKIGVVGRTGAGKSTIITAFFRFLDPETGYIKIDDVDICSIGLRNLRQAITIIPQDPTLFTGTIRSNLDPFDQYTDEQIFEALKRVNLVGREERARDVDSSQENKNKFLDLTNAVSEGGSNLSQGQRQLMCLARSLLKSPKVILLDEATASIDYQSDAMIQQTIREEFAGSTILTIAHRLRSIIDYDKILVMDAGKVVEYDDPYALIANKETLFYSMCENSGELEVLTKLAKESFVSRKNKK
>XP_028889340_Candida_auris
MACLLWDYDDVPRCARTEITAFFPLAVAAVSLAWLLVSSIKSYCASTKQIVLEESRPLLASADAYGAIGNDGTQTTKNSNDVSLRDRHFDMMRLTFTNDDGTPHGQSVEQPKSLGDRLRLSLEFVLVTLQLVLAVLTFFIAGFRYEWRSSFLVQACLTANWGYAFLLCGARTLNMKKQRLVLPNLWAHSTALYLFHLVSSAVFFRSALIGHVKRSHVAYYYTLDFPVTVILAYLTLSCSVGDKPAKIYVTSDGATPSPENIASLWSFSTYSWIDKMIWRARKSPLTMADIWGLREDDYALHVLKVFDSSKSAARFTFKLFSHFKWLFALQGFWALLESILVFLPTILLKKVLEYVEDTTTTTRSMAWCLVLLMPLTKLIDSLSSGFSLFIGRRVCVRMRAIIIGEVYAKALRRKISIKDVSDDEPESDQKSADSDDKKKDTDSSGTSELGAIINLMAIDAFKVSEVCGYLHFFVGGTLMLVVCTVLLYNLLGWSALVGSAAIVVFLPINYKLSLMTGEAQKTMLGTTDKRIQKMNETFSSIRIIKFFAWENNFFSDIMKIRHEELYYLKLRSILWGLQSLIWFGIPTIITVISFYCYTMIEGKPLTAPIAFTALSFFTLLRAPLDQLADMTAIVIQSKVSLDRVSDFLEEDETSKYEQLGQKRTENSPLIGFENASFSWNSSSDADFKLRDLNIAFKPGKLNVIIGPTGAGKTSLLMALLGEMELLNGKVFLPGIIPRDELVVDPATGLTESVAYCSQSAWLLNDTIKNNIIFAQPFIPERYDRVVEACGLTRDLEILAAGDQTEIGEKGIALSGGQKQRISLARALYSNSKHVLLDDCLSAVDSHTALWIYENCISGPLMANRTCILVSHNVALTVQKAEWIVVMEDGRAKVQGTPDELLENGHLGDDELVKSSVMSSRNQSSTNLKSLDSKNSEMKSKAAIIESKLKNLAGEEEQMEGIRTDGKLIEEEEKAEGVVGLDVYAGYVKEFGGWPTWSIIIFTYGFTQLVYIGQSWWLKYWAQDTPETIATVMNVVGVSSDSMPALVKTFLANTQLAIGSITSAYKSASDAVTAFKTHHTVQYYIIWYALIGLGYAVLATIRVFVSFFAGIRASNRIFKRVLTRILRAKLGFFDKTPLGRIMNRFSKDIEAVDQELTPFGEATFACLVSCVSIFILITVITPGFIFFAVIISYLYYLVGSFYITLSRELKRYDSITKSPIHQHFSESLTGVATIRAYGVESRFMKQNLAAIDENNRPFFYMWVANRWLALRIDAVGSLVMLFAGIFVILSIGKIDAGLAGLSLSYAISFSENALWIVRLYANVEMNMNSVERLQEFMKVDQEPPSEIPENEPKPEWPTRGEIEVKDVSLRYAPHLPRVIKNVSFHVEPSNKVGVVGRTGAGKSTIITAFFRFLDPETGYIKIDDVDICSIGLRNLRQAITIIPQDPTLFTGTIRSNLDPFEQYNDKQIFEALERVNLISRGERARDIDSSQENKNKFLDLNSAVSEGGSNLSQGQRQLMCLARSLLKSPKVILLDEATASIDYKSDAMIQQTIREEFSGSTILTIAHRLRSIIDYDKILVMDAGKVVEYDDPYTLIVNKESLFYSMCENSGELDVLTKLAKESYVSRKNKK
>NP_013052_Saccharomyces_cerevisiae
MHHVLNSTRPDHRFWFYDDVTQYGRTKYLNYYTPLVLLIFTVLFITYNIWKHYYYYDVLHLKQKNPIDELLYSSTDEDEQSPLINNNTITTNYVDNNCTKDALKNRHFSLEKLKSVKVNGEPHGTPEIVRRGFIEKSRIILEFFLVLSQVIIHSFILLHYVNKNPEFTQQGTITGLVEWCALFIIVSLRLANVNQNFKFINKYPGNLWSVSFINYLALFISMILPFRSIFIHHINSPISRKYYISQISINLALFLLLFFARIRNNFAIIYKTDSWITPSPEPVTSIAGFICWAWLDSFVWKAHKVSIKVKDIWGLMMQDYSFFVVKKFRYFVDHKVKRKRIFSLNLFFFFSNYLVLQCFWAFLGSVLSFIPTVLLKRILEYVEDQSSAPSNLAWFYVTVMFVGRILVAICQAQALFFGRRVCIRMKSIIISEIYTKALRRKISTNKTKPSNEDPQEINDQKSINGDEESTSSANLGAIINLMAIDAFKVSEICGYLHSFLEAFVMTVVALALLYRLLGFAAIVGVLIIVAMLPLNYKLAKYIGDLQKKNLAVTDNRIQKLNEAFQAIRIIKYFSWEENFEKDINTIRENELSLLLMRSIVWSISSFLWFVTPTIVTAASFAYYIYVQGEVLTTPVAFTALSLFTLLRDPLDRLSDMLSFVVQSKVSLDRVQDFLNENDTKKYDQLTIDPNGNRFAFENSTISWDKDNQDFKLKDLNIEFKTGKLNVVIGPTGSGKTSLLMALLGEMYLLNGKVVVPALEPRQELIVDANGTTNSIAYCSQAAWLLNDTVKNNILFNSPFNEARYKAVVEACGLKRDFEILKAGDLTEIGEKGITLSGGQKQRVSLARALYSNARHVLLDDCLSAVDSHTASWIYDNCITGPLMEDRTCILVSHNIALTLRNAELVVLLEDGRVKDQGDPIDMLQKGLFGEDELVKSSILSRANSSANLAAKSSTSLSNLPAVKEQQVSVNNNSSHFEAKKLQKSLRTEAERTEDGKLIKEETKEEGVVGLDVYKWYLKIFGGWKIVSFLASLFLIAQLLYIGQSWWVRAWASHNVIAKIIPRAQRAIAFISKKASHLIDWRGSSQISMASAENQPSSGHSTMYYLVLYLIIGFAQALLGAGKTILNFVAGINASRKIFNMILNKVLHSKIRFFDATPTGRIMNRFSKDIEAIDQELTPYIQGAFYSLIECLSTVILITFITPQFLSVAIVVSILYYFVGYFYMAGSRELKRFESISRSPIYQHFSETLVGVTTIRAFGDEGRFMQENLHKIDENNKPFFYLWVANRWLAFRIDMIGSLVIFGAGLFILFNINNLDSGMAGISLTYAISFTEGALWLVRLYSEVEMNMNSVERVKEYMEIEQEPYNEHKEIPPPQWPQDGKIEVNDLSLRYAPNLPRVIKNVSFSVDAQSKIGIVGRTGAGKSTIITALFRFLEPETGHIKIDNIDISGVDLQRLRRSITIIPQDPTLFSGTIKTNLDPYDEFSDRQIFEALKRVNLISEEQLQQGATRETSNEASSTNSENVNKFLDLSSEISEGGSNLSQGQRQLMCLARSLLRSPKIILLDEATASIDYSSDAKIQETIRKEFQGSTILTIAHRLRSVIDYDKILVMDAGEVKEYDHPYSLLLNKQSAFYSMCEHSGELDILIELAKKAFVEKLNSKKD
>XP_018220394_Saccharomyces_eubayanus
MQRTLNSTRPDQRFWFYDDVTQYGRIKYLNYYTPLILATFTVLFVTYNIWKHYYHYNVLHLKQKNPIEELLYSSTDEDEHSPLINNNTTTTNYVDVNTKKDELKNRHFSLEKLKSVKLNGEPHGEPELIRRGFIEKSRIILEFLLVLSQVIIHSFILLHYVNNNSEFTQRSTVTGLVEWCLLFVIVSLRLVNVNQNFKLINKYPGNLWSVSFINYLILFCSMILPFRSIFIHHINASVLRKYYISQISINLVLFLLLFFAKIRNNFAVIYKTDSWITPSPEPVTSIAGFICWAWLDGFVWKAHNVSIKVKDIWGLMMQDYSFFVVKKFRYFVDHKVKRKRIFSLNLFFFFSNYLVLQCFWAFLGSVLSFVPTVLLKRILEYVEDQSSAPSNLAWFYVTIMFVGRILVAVCQAQALFFGRRVCIRMKSIIISEIYTKALRRKISTNKTKPAAEDPQAINDQKSINGDEESTSSANLGAIINLMAIDAFKVSEICGYLHSFLEAFVMTIVALVLLYRLLGLAAILGVLIIVAMLPLNYKLAKYIGDLQKKNLAVTDNRIQRLNEAFQAIRIIKYFSWEENFENDIKAIRENELSLLLMRSIVWSISSFVWFVTPTIVTAASFAYYIYVQGEVLTTPVAFTALSLFTLLRDPLDRLSDMLSFVVQSKVSLDRVQDFLNEKDTAKYDQLTIDPNGKRFAFENSTISWDKDNQDFKLKDLNIEFKTGKLNVVIGPTGSGKTSLLMALLGEMYLLNGKVVVPALDPRQELVVEANGTTNSIAYCSQAAWLLNDTVKSNILFNSQFNETRYKAVIEACGLKRDFEILKAGDLTEIGEKGITLSGGQKQRVSLARALYSNARHVLLDDCLSAVDSHTASWIYDNCITGPLMEDRTCILVSHNIALTLRNAELVVLLEDGRVKDQGDPIDMLQKGLFGEDELVKSSILSRANSSANLAAKSSTSLNNLPVAKELPISMNNNSPLFEVSNLQKPLRTEAERAEDGKLIEEETKEEGVVSMDVYKWYLKIFGGWKIVAFLASLFLVSQLLYIGQSWWVRAWASHNVIAKIVPMAQRAIAFISKDASHLLDWRGSFQVGIMSNGSEPTGKHSTMYYLILYLIIGLAQSLLGAGKTILNFVAGINASRKIFNMILNKVLHSKLRFFDATPTGRIMNRFSKDIEAVDQELTPYIQGAFYSLIECLSTVILITFITPQFLSVAIVVSIMYYFIGYFYMAGSRELKRYEAISRSPIYQHFSETLVGVTTIRXFGDEGRFMQENLQKIDENNKPFFYLWVANRWLAFRIDMIGSLVIFGAGLFILFNIDHLDSGMAGISLTYAISFTEGALWLVRLYSEVEMNMNSVERVKEYMEIEQEPYNQHKEVPPPQWPQDGKIEVNDLSLRYAPNLPRVIKNVSFSVDAQSKVGIVGRTGAGKSTIITALFRFLEPDTGHIKIDNIDISGVDLQRLRRSITIIPQDPTLFSGTIKSNLDPYNEFSNQKIFEALKRVNLVSEEQLQQGTEREVTNDTSSADSENVNKFLDLESEVSEGGSNLSQGQRQLMCLARSLLRSPKIILLDEATASIDYSSDAKIQETIRKEFQGSTILTIAHRLRSVIDYDKILVMDAGEVKEYDHPYSLLLNKQSIFYSMCEHSGELEILVESAKKAFVEKLNSKKD
>XP_033767736_Saccharomyces_paradoxus
MQQVLNSTRPDHQFWFYDDVTWYGRTKYLNYYTPLVLSMFTALFVTYNIWKHYYYYNVLHLKERNPIDELLYSSTDEDEQSPLINNNTTTTNYVDINCKKDALKNRHFSLEKLKSVKLNGEPHGEPEIIRRGFIEKSKIILEFFLVLSQVIIHSFILLHYVNKNPEFTQRGTITGLVEWCLLFVIVSLRLANVNQNFKLINKYPGNLWSVSFINYLILFISMVLPFRSIFIHHINTPILRKYYISQISINLALFLLLFFARIRNNFAIIYKTDSWITPSPEPVTSIAGFICWAWLDSFVWKAHKVSIKVKDIWGLMMQDYSFFVVKKFRYFVDHKVKKKRIFSLNLFFFFSNYLVLQCFWAFLGSVLSFIPTVLLKRILEYVEDQSSAPSNLAWFYVTTMFVGRILVAICQAQALFFGRRVCIRMKSIIISEIYTKALRRKISTNKTKPTNEDPQEINDQKSINGDEESTSSANLGAIINLMAIDAFKVSEICGYLHSFLEAFVMTVVALALLYHLLGFAAIVGVLIIVAMLPLNYKLAKYIGDLQKKNLAVTDNRIQKLNEAFQAIRIIKYFSWEENFEKDINTIRENELSLLLMRSIVWSISSFLWFVTPTIVTASSFAYYIYVQGEVLTTPVAFTALSLFTLLRDPLDRLSDMLSFVVQSKVSLDRVQDFLNENDTKKYDQLTVDPNGKRFAFENSTISWDKDNQDFKLKDLNIEFKTGKLNVVIGPTGSGKTSLLMALLGEMYLLSGKVVVPALEPRQEVVVDANGTTNSIAYCSQAAWLLNDTVKNNILFNSPFNEARYKAVVEACGLKRDFEILKAGDLTEIGEKGITLSGGQKQRVSLARALYSNARHVLLDDCLSAVDSHTASWIYDNCITGPLMEDRTCILVSHNIALTLRNAELVVLLEDGRVKDQGDPIDMLQKGLFGEDELVKSSILSRANSSANLAAKSSTSLSNLPAVKEQQISMNNNSSQFEAKKLQKPLRTEAERAEDGKLIEEETKEEGVVGMDVYKWYLKIFGGWKIVSFLASLFLIAQLLYIGQSWWVRAWASHNIIAKIVPRAQRAIAFVSKEASHLIDWRGSFQISMASTENQPTSEHSTMYYLILYLIIGLAQSLLGAGKTILNFVAGINASRKIFNMILNKVLHSKIRFFDATPTGRIMNRFSKDIEAIDQELTPYIQGAFYSLIECLSTVILITFITPQFLSVAIVVSILYYFVGYFYMAGSRELKRFESISRSPIYQHFSETLVGVTTIRAFGDEGRFMQENLHKIDENNKPFFYLWVANRWLAFRIDMIGSLVIFGAGLFILFNINHLDSGMAGISLTYAISFTEGALWLVRLYSEVEMNMNSVERVKEYMEIEQEPYNQHKEVPPPQWPQDGKIEVNDLSLRYAPNLPRVIKNVSFSVDAQSKIGIVGRTGAGKSTIITALFRFLEPETGHIKIDNIDISGVDLQRLRRSITIIPQDPTLFSGTIKTNLDPYDEFSDKKIFEALKRVNLISEEQLQHGVTREAGNDTSSTNSENVNKFLDLSSEISEGGSNLSQGQRQLMCLARSLLRSPKIILLDEATASIDYGSDAKIQETIRKEFQGSTILTIAHRLRSVIDYDKILVMDAGEVKEYDHPYSLLLNKQSAFYSMCEHSGELEILIEMAKKAFVEKLNSKKD
>XP_003675947_Naumovozyma_castellii
MSFSSNSTGSCPFWNYDDITECGRAKYIGFDLPLVISISSLCFVSYNVWFHFHKYNQLHIKKRSLVDELLYNEVDPDENESQPLLSSARPNDGSYTQSVTTNDLLREKHFSIENIKFLKLDGTKHGEPQILQRSYNEKLRTTVELLLLLVQCVLHFFFLLKFSKNDSFDLTFRNNFTNVVLWLILAIICTVRWLNINETLSEITKYAGNLWSISFTSYLILFISTTLPFRSIYIHHIEDLVTKRYYLSQFYANLSLFLLLFTSKVGNNLPIIYKTDETITPSPEPTSSVATFISWSWIDPFVWKAHKTSLEFKDIWGLKMDDYSIFVVKGFKRFIKTMNSKKTFTFQLLSFFLKYFLLQGFWACLEASISFIPTILLKRILEYVEDQSSAPLNLAWFYVSCMFLCRFLVAVCQGQALFFGRRVCVRMRSIIISEIYSKALRRKITSNSTEKEEEEENQAENHENPLTAIVEDDEPERQTVASLDESKKSANLGAIINLMAVDAFKVSEICGYLHFFVEAVIMVFVAITLLYKLLGYAAFVGAALIIACLPLNLKLATFLGKLQKESLGFTDKRIQKLNETLQAIRIIKFFSWEDNFSRDIKEVREKELHLLLKRSLIWAFSSFVWFVTPSIVTSASFAFYIYVQGEVLTTPVAFTALSLFTLLKTPLDQLSNMISFVIQSKVSLDRIQDFLGEQDTDKYNQLTIDKLGNRIAFKNVTVTWDNGEEDFKLRDLNIEFKPGALNVVIGPTGSGKTSLLLALLGEMCLEKGEIIVPALNPRQDLVIDKFGLTNSIAYCSQAAWLLNETVRNNILFNSPYNEERYNAVIDACGLRRDLKILKASDMTEIGEKGITLSGGQKQRVSLARALYSNSKHVLLDDCLSAVDSHTALWIYDNCITGPLMSGRTCILVSHNIALTLKNAELVVILENGRVKDQGTPLVLLNKGLLGDDDLIKSNILSRTNSSVNVATPSSTNLVTSQQLQKNDIADPQANEELAKNGKLVEEETKAEGVVSIQVYKWYLTIFGGWKTVSLLGLIFITTQMVFIAQSWWVRAWVSRSLKENLSVLTNGITQFSFPIINAVNFKSVIESQKSSINTVPDYERKPHSTFYYLSIYFLIGLTQSLLAASKSVLNFVLGIRASRKIFESLLYRTLHAKLGFFDATPIGRIMNRFSKDIESVDQELTPYLEAAFFCLVQCIATMALITFITPQFLSVAILVGCLYYLVGYFYMAASRELKRFESISKSPIYQHFSETLVGVATIRAYGDESRFMLENLHKIDENNKPFFYLWVFNRWLSFRIDMIGAFVIFGAGVFILTNIKNIDSGMAGISLTYAISFTEGALWLVRFYADVEMNMNSVERLKEYMEIEQEPYDEYKDTLLHDEWPSNGKIEVKDLSLRYAPNLPKVIKNVSFVVEPKTKIGIVGRTGAGKSTIITAMFRFLNPESGYIKIDDVNIASINLTKLRRSITIIPQDPTLFTGTIKLNLDPYNEFTDDAIFEALKRVNLVTEEELQNNGTQTGTSENANKFLNLENEITEGGSNLSHGQRQLVCLARSLLRNPKIILLDEATASIDYASDAKIQETIRKEFSQSTILTIAHRLRSVIDYDKIIVMDAGEVKEYDHPYSLLLDKNSNFYSMCEQSGELETLIEMAKAAFVEKLNAK
>XP_003671436_Naumovozyma_dairenensis
MDSSNPTVLQSCPFWHYDDVPECGRVKYIGYDIPFLIIVFGIVFIAYNIISNYYNYDYLHLKKENLIDQLLYDTTASEEETETENQPLLSNARNAATQYNGVEVPKEEELSERHFSIEKIKLLKPDGSIHGTPNVIHRSFTEKSRILSEFIIVVIQLYLHGLILFKYSNKGISDFNHKNSFINALLWSILTIIIVLRIWNINQNSKWVNKYPGNLWSISFVAYLFAFTSTLLPFRSILIHNIKNNMVKNYYLSQFCLNFVLFFLLFTAQVGNKLPVIYKTDDWIDPSPEPTSSICSFISWSWLDSFVWVAHQNTLVFKDIWALRIDDYSIFVVKKFKTFITRPFSQNNFSSNLFLFFMKYFLLQGFWACLSAPISFVPTVLLKRILEYVDDQSSAPKNLAWFYVSCMFACGVLGAIFRGQALFYGRRVCVRMRSIIISEIYSKALRRKASTMTNKNDDDDEKDQETNTEDLQDITTALPESPVTAEEIDALNETTDASKKETDNSPASSANLGAIINLMAVDAFKVSEICGYLHFFVEALLMVVVALALLYHLLGYAALVGGALVVAFLPLNLKLATLLGEYQKKSLAVTDKRIQKLNETFQAIRIIKYFSWEDNFTRDIETVREKELHLLFKRSLIWAFSSFIWFITPSIVTSCSFAFYIYVQGETLTTPVAFTALSLFTLLKTPLDQLSNMISFVIQSKVSLDRIQDLLQEKETEKYSQLTIDKNGNRIAFQNATVAWDKKNSEFKLRDLNIDFKPGKLNVVIGPTGSGKSSLLLALLGEMHLENGNIIVPSLDPRDELVIDHDGMTNSIAYCSQGAWLLNDTVRNNILFNSPYNEARYNAVVEACCLKRDFEILKAGDMTEIGEKGITLSGGQKQRVSLARALYSNSRHVLLDDCLSAVDSHTALWIYDNCITGPLMENRTCILVSHNIALTLRNAELVVILEDGRVKDQGDPVTILQKGLLGDDELVKSSILSRTNSSVNLSSNSAINLAEADKVTAKKEDGDNTANLAAGRLIEEETKANGVVSIRVYQWYLNIFGGWKTISFLSTIFVATQLVFISQSWWVRHWVSTSIHEVYTFVKQRIHASLTTNIGSVMNMRYNHGPLMISTQDKQAVTNTSHSTFYYLSIYFGIGALQSSLAAIRNIINFTTGLNASRKIFKSLLHTVLHSKLRFFDATPIGRIMNRFSKDIEAVDQELTPYLEAAFYCLVECVSTMLLIAFITPQFLILAIFIGFLYYLVGYFYMAASRELKRFESVTKSPIYQHFSETLVGIVTIRAYGDEKRFMLENLHKIDENNKPFFYLWAFNRWLSFRIDMIGSLVVFGAGVFIILNIDNLDSGLAGISLTYAISFTEAALWLVRFYADVEMNMNSVERLKEYMEIDQEPYEEHLERSEVLAVDNWPRNGKIEVNNLSLRYAPNLPKVIKNVTFVVEPNCKVGVVGRTGAGKSTIITALFRFLDAETGYIKIDDIDITTVNLTKLRRSITIIPQDPTLFSGTIRSNLDPYNEFSDDAIFKALRRVNLINENESTGPASSETSPSSTENVNKFLNLKNEITEGGNNLSHGQRQLVCLARSLLRCPKIILLDEATASIDNASDAKIQETIRKEFKESTILTIAHRLRSVCDYDKILVMDAGEVKEYDHPYSLLLNKNSIFYSMCEQSGELDALIDMAKGSFVEKLNSK
>XP_003959761_Kazachstania_africana
MTLELNNTAPISSSWCPLWNYDDITECGRLTYIDGLLPETITILASLTVIYNISLHYYRYNVRRLTREPTLVEILTNFKSDSSSESQPLLRSDTTNYMGETSVDDKETIKKNHFSIERIELKKLNGEPHGIPKLFNRDYIERSRLIIEFFLAISQMVIHFSFATRQELFPIWPLFQWTVLSAIVVLRLINYKQSVKFINKYLGNLWCISLISYMFLFFSMVLPFRSIIIGHINDTLVRNYYISQFLIDTCLFSLLFFAPIKNSPAVVYSTDTNITPSPEPITSLASFITWSWLDSFVWKAHKSVINKDDVWGLIMEDYSIFVVKKFKRFVRNLDERKFSFNLLYYFTNYIMLQTFCACIGAVFAFFPSLLLKRILEYVEDQSSAPANLVWFYVICMFSSKLFVAIANGQALFFGRRVCIRMKGIIISEIYSKALRRKVATSSKDLKAEKRDVNTTEDVKDPQKIHDKENINGDEESIPSAKLGAVINLMAVDSFKISEICAYLHLFIGAIVMVVVALTLLFKLIGYAAFVGVLVILIVLPINFYLANWLGRLQRESLAFTDKRIQKLNETFQAIRIIKFFSWEDNFSSDIDKIREGELNLLLWRAISWAISGFVWYLTPSIVTTASFTFYIYVQGEVLTTPVAFTALSLFSLLRDPLDRLSDMLSFVIQSKVSLDRVQDFLNEEDTDKYNQLTVATNKNQIAFKNTTVAWDNSRDSFKLRNLNIDFKVGKLNVIIGPTGSGKTSLLMALLGEMNLLEGQIVVPALNARHDLIVESDGTTNSIAYCSQAAWLLNDTVRNNILFNSPYNETRYHNVVEACGLRRDFEILKAGDMTEIGEKGIALSGGQKQRISLARALYSNSRHVLLDDCLSAVDAHTALWVYDNCITGPLMEGRTCILVSHNIALTLRNADLVVMLEDGQVKDQGTPMTLLEKGLLGEDELVKSTIMSRPASSANIANNRSTVNLTGVAQPAGVPKTDKKDKTDVERIEDGKLVNEETKAEGVVGLQVYSWYAAVFGGTRTLIFLAMVFVLSQLVYIEQSWWVRSWVTKNTITTLNYLREVLPSNWGAKSNPNHYPMVLSTISFGATVSKQKHSNAYYLTIYFCIGLLQSIVGAAKTLISYYFGINASRKIFRKLLDKVLHAKLRFFDSTPIGRIMNRFSKDMEGIDQDLAPYFQGAFYSFIECITTIILITFITPQFLSVAIIVGMLYYMIGYFYLTGSRELKRLDSITKSPIYQHFSETLVGVTTIRAFGDESRFLRENLLKIDENNRPFFYLWVANRWLSFRIDVIGALVVFGSGIFILTNINTIDSGMAGISLTYAISFTEGALWLVRFYSEVEMNMNSVERVHEYMTIEQEPYDEVQVSDSKVPADWPEEGRIEVSDLSLRYAAHLPKVIKNVTFNVDPRAKVGVVGRTGAGKSTIITALFRFLEAETGYIKIDGLDITSVNLTRLRRSITIIPQDPTLFSGTIKSNLDPYDEYKDEEVFEALRRVNLVTEEELSSRTENNNDEASVSSKNINRFLDLESEIAEGGTNFSQGQRQLICLARSLLRSPKILLLDEATASIDYDSDAKVQETIRTEFSESTILTIAHRLRSVIDYDKILVMGAGEVKEYDHPYSLLLNKNSIFYSMCENSGELDVLIDMSKEAFVRKLNSK
>XP_022464625_Kazachstania_naganishii
MALSEKTQKQKKKERKFYIKKPIVNLGTKVNFLIVEVDQTTQSMTRNIPVHIGNGTRPVSCPFWDFDDVSPCGREKYINTGFPIFLSALAILFVSYKTFCHYYYFNKLGHHKEDIVENVLTLHVGDQGEHALENQPLLGSTTSNGYSAVNNASDKDGNATLNDRHFSIENIDLTKLDGTPHGKPQVIKREFIEKSRVIVEAILVLSQLFIHICLLVRTPVYRDFSKMANIAQLLLWVVITTIVTLRLVNVNQQYEWITKYPGNLWLLSFTLYVMLFLSSILPFRSILIGHIKSGLLKKYYSSQFWINLSLFMLLFLSPIKNTNVVLYQTDDGAIASPEPLTSVACFVCWGWFDRFVWTTNRRVIENKDVWGLIMEDYSIFVVKKYKKFTSHMSSQRGLAYKLLKYFFNYLILQAFWACLGGFFSFVPTILLKRILEYVEDQSSAPANLAWFYVISMFACKIIVALADGQALFFGRRVCIRIKSIIISEIYSKALKKRVSMAPSKNSADSPNAENEFEDPQERNEEESINADEESGSNAKLGTIINLMAIDAYKISEICAYLHFFAEAIVMTVIALVLLYRLIGNAAILGTVIILVLLPVNFKLATLLGDYQKLTLGETDKRIHKLNEALQSIRIIKFFSWENNFERDIMEIRERELQMLIKRTLAWVMGGFVWFVTPSIVTTASFAWYIYVQGEVLTTPVAFTALSLFTLLRDPLDRVSDMLSFAIQSKVSLERVGAFLSEAETEKYEQLTVDNEGKKLAFDNSTTSWDTNGSGFKLRNLNIDFKVGKLNVVIGATGSGKTSLLMALLGEMHICQGRIIVPSLEPRSSLTANSDGFTNSIAYCSQAAWLLNDTVRNNILFNSSFDENRYHKVVEACGLKRDFDILKAGDLTEIGEKGITLSGGQKQRISLARALYSDSKHLLLDDCLSAVDSHTASWIYDNCITGPLMVGRTCILVSHNIALTLRNAELVVILEDGRVKDQGDPLNLFDKGLLGEDELVKSSILSRNASMATIGNAKNATNGKSASNGPNKKTEREERSDADRTEEGKLIDEEKKAGGVVSPEVYKWYIRIFGGLKVITFMASLFVLAQIADIAQSYWVRGWVANNTVREMYTYLKDLFPIRSSVNTHVTKFLPLSSVDATISSKFLSNSRTSSEHSTKYYLIMYFMIGLTGATVGSLKTFLTYIFGINASRKIFAMLLNKVIHSKLRFFDTTPIGRIMNRFSKDIESVDQELTPYLTGAFYSFVECFSTIILISWITPQFFVVAILISIMYYLVGYFYMAGSRELKRLDSITKSPIYQHFSETLVGVTTIRAFGDEMRFLKENLFKIDENNKPFFYLWVANRWLSFRIDMIGSFVVFGAGVFILADIKNIDSGMAGISLTYAISFTEGALWLVRFYSEVEMNMNSVERIKEYMSVEQEPYDIKDEIVRTPPTVWPDEGKIEVNDLSLRYAANLPRVIKNVSFTVEPNSKVGVVGRTGAGKSTIITALFRFLDPESGYIKIDNMDITTIPLTRLRRAITIIPQDPTLFAGTLKFNLDPYDEYNDKDIFAALTRVNLVSGEELNGETTAVSDQGSMHSNNENRFLDLSNEITEGGGNLSQGQRQLICLARSLLRNPKILLLDEATASIDYESDARLQATIRGEFGNSTILTIAHRLRSVIDYDKILVMDAGEVIEYDHPYSLLLNRNSEFYKMCESSGELDTLTEMAKEAFVKKLNAK
>XP_445319_Candida_glabrata
MVVEAMSSCQFWYFDDITKYGRIEVLNNYVPTTLVTISILILLHNFFIRFYKYDIKKETPTPSLSLKLSSLNLSESDEEMPLTMHAQHNYGSHPSPSELNTDSSALYDRHFSINNIDSGEVNDPTKYHLIKRNMFEKFRVVIEFVIVAFQLLLHCYLSIEKSNLNGDLQKFHFKPHVLLWTILFTLATLRVLNLNQNNKFVNKYSGNIWLVSFANYTVIFLAHILPFRSALIGHVNDYGSSQYYKSQFWLNLVLMALLLTSPIGNNLPVLYQPQQDRAPSPEPYVSLLTFFSFHWVQPFINKAYKNNSLSHSDLWSLKLEDYSINVMKSFLEFRNRPSMRSSRFGISLLRYFLNLFMFQWCFTTISAFSIFVPTILLKKLLDFIEHKDKGSMNLAWFYVFGMFISRFIVAICDHCNLFLGRRVCVRMKSIIISEIYSKALKRKITKQSKPADENNENDMIKHDEVSPQEVNDTTHVNADEESYSSNLGSIINLMSVDAFKISELCAYLHYFLETAIMLTVSLILLYKVIGTAAFVGILITIIIIPINSKLYAVVGTLQAGNLACTDKRVEKLNESFQAIRIIKYFSWEDKFKEGIMLVREKELALLLKRCMVWCVLAFSWFITPTLITGCTFAYSILIEKKQLTTPVAFTALSLFTLLRDPLDRISDMLSYLIQSKISLDRVQRFLETEETDKYDQLTVDKNGKRLAFENVTLRWDSDKDSFVLRNLDIEFMTGKLNVIVGATGSGKTSILMGLLGEMQLSEGKIIVPSLSPRHEYQSQAGVINDSIAYCSQAAWLLNDTVRNNILFNAPFDQARYDAVVEACSLKRDFQILKAGDSTEIGEKGITLSGGQKQRVSLARALYSSAGHLLLDDCLSAVDSHTALWIYDKCISGPLMEGRTCILVTHNIALTMKNADFVVMIEDGKVKEKGTPIELLAKGLLGEDENMKKSIISRSASSASLKGKSERSLGTTPAPVEIVQDSTPVNDDGKLIEEEGKAMGFVGKEIYKWYIKMYGGWYTIVALASVFTAILCLQITQAWWIRNWTVKRFSDVDESNYNLPASTFIVESRNRVLLTNEAGKKESENQNAGIAKFLVVYCLIGVMSSIIGSIKTFVNSLFGIRASKLIFDSLLDRVLHARVRFFDSTPIGRIMNRFSKDIESIDQEIPPNIQSVFYSAIEVFATLLLISYITPAFFPVAIIIVLGYSIVGFFYLTTSRELKRLDSISKSPIFQHFSETLVGVTTIRAFGDEQRFIKENLSMIDQNSMPFFYLWVVNRWLSFRIDLIGALVIFSSGVFILLNINNIDAGLAGISLTYAISFTEAALWLVRQYSELEMNMNSVERVLEYMNIEQEPLIADPANAVTPPPQWPDSGKVEVNNLSLKYAPHLPYVIKDVTFTIEPLEKVGIVGRTGAGKSTIITALFRFLEADTGSIKLDGVNIANIDLKRLRRSITIIPQDPTLFAGSIRSNLDPYDEYSDEEIFTALKRVNLVSTEEMEASTSEIQSNSSKNVNKFLNLESEIAEGGSNFSQGQRQLMCLARSLLRMPKVILLDEATASIDYNSDAKIQETIRQEFNNSTVLTIAHRLRSIVDYDKILVMDAGEVKEFDHPYSLLLEKKSIFYNMCEDSGELDVLIDLAKKSFISRLNSDSKK
>XP_004181537_Tetrapisispora_blattae
MSNLQSPYKQFQSSKNPSNFDLAASDSNSNLHKDTGMTSGKNTIWYYDDFTTYGRSSLLLFKVPLALIIVNSLLVLFNLSSNYYKYNVLHFKEKNILEDLMSTDNSEEEEEATESNALLNNNATTNHASIEQDQRKSNTSLADKHFSIEQLKFIKMDGSPHGKPVILRKNLLENLNNLCELLLVILQFFIHCYVLKNLPYFRDDFNYKNGLINLFQWTFILLIVIIRNLINLNSKFNFNFNKYIGNSFWKISFLSYMILMPQFLIIFRSLSLNHIGSTISIEFLKSNAYLRNYYMLQVIINSILFCLLFFTNFQSKDKNILYKTDDWIIPSPESNSSVASFISWSWFSPFVWSSYYNSKVEKKDIWGLNINDYSLLVMKKFRNFSANFDKSQASPGTDNNNKSRFSIKLILFFSDLLLLQTFWAFIDSLIAFFPTILLKKILQYISDPTVTTKNVACCYIILMFISKCIVAVCEGQALFIGRRICIRMRSIIISEIYIKALRRQIITKTKKSTDEVDPEQLNEDSKIDGDEESTASANVGAIINLIAVDAFKVAEIGAYLHTFIGTIIMTFVSIYLLFNLLGSAAFIGALTIIVLIPVNYKIANWLGNLQQKNLKTTDKRIQKLNETFQAIRIIKFFSWEKNFENDIHKIREEELYILLLRCLVWSFSTFIFFISPTIVTSLSFAYYIFIQKQELTSPVAFTALSLFALLKIPLDQMANMLSYVVQSKVSLDRVQTFLDEPDTKKYEQLTVPVEKNKLSFKNATMSWGNDNDSFKLRNLDIDFKIGQLNVVIGPTGSGKTSLLMALLGEMTLTEGQINIPSLDPRHDLIIESDGHTNSIAYCSQAAWLLNDTVRNNILFNSPYNKDRYDAAIVAAGLKRDFEILAAGDLTEIGERGITLSGGQKQRISLARALYSNARHVLLDDCLSAVDAHTAAWIYDNCISGPLMEGRTCVLVSHNIALTLKNASLVVMLKNGRVADQGDPVTLLNKGALGEDELVKSSILSRNVSFASVQNLANKSKPVDAKKKTDEELSKAGKLVEEETKAEGYVSPKVYKWYFDNFGGLKAVSFLVAIFFVAQGMYIVQTWWVRDWVVQDVKAKFNELANTVSGLTKNFMSINSIVISSSYSKTSSHSTAYYLSIYFGIGVLHSSIFAIKDILCTYAGLAASRKMFNSLLKNSLHAKLRFFDSTPLGRIMNRFSKDIEAVDQEVPMYLGGTFACLVECFSIIVLITLITPQFLGVAIFIAVFYWFVGAVYISGSRELKRFDSITKSPIYQHFSETLAGITTVRAYGDESRFMRENLEKIDENNKPFFYMWVSNRWLSFRTQIIGAFVILGAGGFSIWNINKIDSGLAGISLTYALTFSDAALWLVRFYGDTEMNMNSTERIQEYMNIDQEPYNEGTVEPPADWPENGKIEINDVSLRYAPNLPRVIKNVSFTVDSKSKVGIVGRTGAGKSTIITALFRFLEPETGNIKIDNIDIVSIDLQKLRRSISIIPQDPTLFTGTIRSNLDPYTQYSDKEIFDSLICVNLVSREELAQVQSPSSNDTSSIVSENFNHFLDLEYNVSEGGSNISQGQRQLLCLARSLLGKPKIILLDEATASIDYESDKKIQETIRNEFGNSTILTIAHRLRSVIDYDKILVMDAGEVEEYDHPYSLLLNKNSIFYSMCEQSGEIDILIEQAKKAFVDKLSSK
>XP_003685939_Tetrapisispora_phaffii
MLQLASNQTQNCPFWDYDDLSMCSRSRYINLYLPSLLLLSSVCYFSVHISFAYYKYNILRVKQTDVFSQLCFGSASEESEPLLNNSTADSSNHGSVDKNSKGSIEERHFTIQNLDLLKLNGDSGTQLELVKRNYMEKLRVIIEFILVLSQTLIQFTSLKYSYYNEISTELTFTASMILSMLWTLLLVNVCLRLTNLEQNKPYIIYYMGNLWTISFISYFILTLFNSLIFRSVLLGHIEDNTISHYYVLTFSITALLTLMLFFAPIRNSLPIDYKTHSWITASPESTASLAKFITWGWLDKFLLHAYLTPIEAKDIMGLILEDYSIFSIKLFKTYAKTFEHTDRKFSYILMKFFINFVLFQTFWATISAFVSFVPTILLQRILLYVEDSSSAPANLAWFYVFCMFLARATVAVSDGLALFFGRRICIRMRSIIISEIYSKALRRQVSNSSDAEKSKDDFEIDPQEENDKKNVNGDEKSKTANLGAIINLMAVDTFKIADIGAYMHFFAGSFIMTIIALVLLYKLLGVAAIVGTILLLCMIPVSFKLATLLGEYQKKTLAVTDQRIQKLNEVLQAIRIIKFFSWEGNFEEEILTIREKELKILLIRSAVWALGGFVWYLTPTIVTAGSFAYYIFIQGEQLTTPVAFTALSLFSLLRGPLDQISDMASFVIQSKVSLDRIQKFLDEDDTKKYEQLSLGNKISLENVTVSWNKQKQDFKLRNLNIDFKVGKLNVVIGPTGSGKTSLLMALLGEMHLLEGKITVPSLDPRCEMTFDSDGLSNSMAYCSQAAWLLNDTVKNNILFNAEYNEERYLAVISACALKRDFEILAAGDLTEIGERGITLSGGQKQRISLARALYSSSKHILLDDCLSAVDSHTAAWIYDNCIIGPLMENRTCILVSHNVALTLKNAEQVIMIDNGKISHIGDPLTLLNNGVLGEDEMVKSSILSRHNSSTNLASKSATNISELAAMTRSSKILTDKLLSESERAKTGKLIKDEAKAEGHVDFAVYRWFLDIFGGVPMLVFLLSIFLLAQFIYVTQSWWVRYWVTIQSSDVVSTIFSKSSLMASSVKIINPFNILLNSCDSKSASEYVTQKVNNHTTKYYLIIYFAIGLAHSILGSIKTMLSFYVGINASRKIFKLLLSKVLHSKLRFFDSTPIGRIMNRFSKDIEAIDQELTPYVESVVYNSVQLIATVLLITYITNGFIVVALLVILLYYFVGVYYLSGSRELKRFESTTKSPIYQHFSETLVGVTTIRAYGDEIRFMKENLTKIDENNKPFFYLWVANRWLCFRIDIIGSLVIFGAGVLVLMNINKIDSGLAGISLTYAITFTESALWLVRSYSNVEINMNSVERVKEYMDIEQEPYSAGIVNVDKSWPSEGKIEVNDLSLRYAPSLPKVIKNVSFTVEPKMKVGVVGRTGAGKSTIITALFRFLDPETGYIKIDNIDITTIDLKKLRKSITIIPQDPTLFTGTIKSNLDPYNEYNDDQIFKALRRVNLIVDGNLNSDVTSVSSENVNKFLNLQSEISEGGSNLSQGQRQLMCLARSLLRAPNIMLLDEATASIDYASDAKIQGTIRNEFKDSTILTIAHRLRSVIDYDKILVMDAGEVKEYDHPYSLLLNKNSIFYSMCEQSGELDTLIDLSKEAFVNKLNSK
>XP_001642576_Vanderwaltozyma_polyspora
MDPTLNNRCVFWDYDDITKCGRNLTLGYYLPLSLSGLIIFYVFINLIVNYYRYNILGLPKNNVIEEVLYGTFDQLSEANNEEVPLLIGSNSINHKSIPSNSAAGAIKDKHFSLDRLNPISANGATHGKPKVIKRNYIEKSRLIVEFLLVCSQCIIHYSMLKYYSTIHDQYPLNSIIANMIVYCILLILVSLRLININDNVRYIYYYAGNIWAASFGAYTILFVSNFFTYRSLLIGHIDDKILRRYFTSQFYIVAILFNLLFFAPIKNSFALSYKTDDWIIPSPEPITSIASFVSFSWIDPFVYKAYRTSLKAKDIWGLIMQDYSIFVVKQFRDYSNKFLGKKRGFSYILIMFFSNYIQLQALWAILDSVLTFAPTILLKKILEYIEDRSSASLNLAWLYVFLMFFCRVIVAACSGQALFFGRRVCVRMRSILVSEIYSKALKRKISNDKSASLKDLNEQEEVDPQIENDLENIDGDEESKSSNLGSIINLMAVDTFKVADICAYLHHFVEAVVMTIVALILLFKLLGVAAIVGASLIIALLPLNFKLASLLGKYQKKSLEVTDKRIQKLNEAFQAIRIIKFFSWEDNFEKDILEVRERELRMILIRSIVWAISSFVWFVTPTIVTGASFTYYVYVQGEVLTIPVAFTALSLFALLKIPLDTFSDMLSFVIQSKVSLDRIQEFLEEEDTKKYEQLTVDKYQNKIAFKNATTTWNKEKQDFKLRNIDIDFKIGKLNVIIGPTGSGKTSLLMALLGEMDLIDGEIIVPCLDPREDLKLDANGLTNSIAYCSQAAWLLNDTVRNNILFNSPYCEERYNAVVEASGLKRDFEILNAGDMTEIGERGITLSGGQKQRVSLARALYSNSKHLLLDDCLSAVDSHTATWIYDNCISGPLMENRTCILVSHNIALTLRNADYVVKLENGKIVEHGEPLTLLKKGVLGEDEMVKTSIMSSHGSSTNLATKSYLNMTKLNNQMKASSPSELQSKKDTDAERAKKGKLIEEEKKAEGVVSIKVYKWYLNIFGGFKIIVILLCVFSIVQAIYVGQSWWIRYWLSNGTAATIQALTGKIATYTSNTIFQVFVAIGSAVRSDFNTTNSETVNSKKEHSPAYYLSVYFLIGIINAILAALKNIFNYYSGIAASRKIFSLLLNKALHANLRFFDSTPIGRIMNRFSKDMEAVDQELVPYLEAALYCIIDISSTILLITYITPEFLIIAILVAGLYYAIGVLYLAGSRELKRFDSITKSPIYQHFSETLVGVTTVRAYGDEARFMRENLKMIDENNKPFFYLWVSNRWLAFRIDVVGALVIFGSGVFVLLNIDKIDSGLAGISLSFAISFTESALWLVRHYSNLEMNMNSVERLMEYMEVEQEPYKSSSLDVPSSWPEEGKIEVNDVSLRYAPNLPRVIKNATFTVDPKMKVGIVGRTGAGKSTIITALFRFLDPETGSIKIDNVDISTIELKKLRRSITIIPQDPTLFSGTIKSNLDPYDEYSEKQIFEALKRVNLVTEKELASGNSDQQSIASGNANKFLNVNNEISEGGSNLSQGQRQLVCLARSLLRCPKVILLDEATASIDYASDAKIQETIRNEFDDSTILTIAHRLRTVIDYDKILVMDAGEVKEFDHPYSLLLNKNSIFYGMCEQSGELDLLLDLSKEAFVKKLNSK
>XP_003682763_Torulaspora_delbrueckii
MQAVNASESEPCRFWIYDDVTKCGRVRYINYYFPLTLTVFTVGFLLYNVLSHYYYYDKLHLKKLSVVDELTNGASGDDSEDKPLLSNGKKHSQYTESQMTPEELMEKHFSVEKLKFVNTKGEPHGKVEIVRRGFIEKSRTIVEFLLVLSQLIFHVFVALNYTGIYNEFPLSSSVMGVVQWAFLFFVVSIRLLNINQSIKWINKYPGNIWSISFVSYMFLFLSNLLPYRSIFIGHIKKNVIKNYYLSQTYIDLVLFLLLFLSPQGNKNSVIYMTDSTITPSPEPVSSIASFISWSWINKFVWTAHKSTIEFKDVWGLSLEDYSIFVVKKFRRYTGRFSKNRGFTVNLLSFFSKYLALQGFWAFIESIISFIPTLLLKRILEYVEDRDSAPANLAWFYVFGMFLCRILVAVCQGQALFLVRRVCIRMKAIIISEIYTKALKRKISANSAKQSSDEVDPQKLNEQEQINGDEESTTSANLGAIINLMAVDAFKVSEICAYLHAFVEAVVMALVAFVLLYHLLGFAAIVGAALIVAMMPLNFKLATWLGHLQKETLSVTDKRIQKLNEAFQAIRIIKFFSWENNFEKDIRDVRETELKFLMKRSLVWAGSSFVWYITPTIVTSCAFWFYIYIQGEVLTTPIAFTALSLFSLLRTPLDQLSDMLSFVIQSKVSLDRVQEFLEEKDTEKYNQLSTAKDKKKIGFENATITWDAERPDFKLKNLNIDFKVGKLNVIIGPTGSGKTSLLMALLGEMHLVSGKIIVPSLDPRQELPIEADGMTNSMAYCSQAAWLLNDTVKNNILFNSPYNEGRYEAVVEACGLKRDFSILSAGDLTEIGERGITLSGGQKQRISLARSLYSNARHVLLDDCLSAVDSHTASWIYDNCITGPLMEGRTCILVSHNTALTLRNAELVVTMENGQVKNQGEPLSLLHSGLLGEDELVKSSILSRHNSSVNLKSKSTTSIRNLSKGKELAKSKKTDEERAKDGKLIKDETKAEGVVSADVYKWYLRIFGGWKMLSILIAAFVIAQGISIGQTWWVRSWVSNNFSTKIIALGQNIAVSTSRAISHVGNFVTSFSFMQHNFDEESRAKIHSTFYYLSLYFLIGVIQSVLSALKTVLSFVAGINASRKIFNLLLSKVMHAKLRFFDSTPIGRIMNRFSKDMEAADQELTPFIEGAFYSLVQCVSTVVLITFITPQFLFVAILVAVLYYFVGYFYLTGSRELKRLESISRSPIYQHFSETLVGVTTIRAFGDESRFMRENLQKIDENNRPFFYLWVANRWLSFRIDMIGALVIFGAGIFVLLNIDHIDSGKAGISLTYAITFTEGALWLVRLYSNVEMNMNSVERLKEYMDVEQEPYDQSILTPPVEWPQQGRIEVNDLSLRYAPNLPKVIKNVSFTVDPRSKVGIVGRTGAGKSTIITALFRFLDPETGNIKIDNVDITSIDLQRLRRSITIIPQDPTLFTGTIKSNLDPYDEYTDQQIFEALKRVNLVTQEELDRRPTSESSSVSSENINKFLDLSSEISEGGGNISQGQRQLVCLARSLLRSPKIILLDEATASIDYASDAKIQETIRKEFGGNTILTIAHRLRSVIDYDKILVMDAGEVKEFDHPYSLLLNKNSLLYSMCEQSGELESLIESAKQAFVEKLNSK
>XP_037146770_Zygotorulaspora_mrakii
MNSLNDTATDGCDFWFFDDVTQCGRVYYINYKVPLILTLVAFHYLIINVISHYRKYNILHLRKTNMVEELVHNGGEEDTEGCNENRPLLSGTGESLNYNTNESAVLTGQQLKESHFSIEKIKFLKENGEPHGEPIVVRRGFVEKSRIIIEFFLVVSQVVLHTFIYVNYTGVLSEFPFKSAAMGIILWSFLLFVTSLRLLNVNQSFKSISDYPGNLWSISFVSYMFLLLSNILPFRSICIGHITNSIVRRYYLSQTYIDLVLFLILFFAPMGNSFAVYYKTDENITPSPEPTASIASFISWSWINNLIWKAHKHTLTADDTWGLMIDDYSIFAAKRFKRYTHNLKKKRTFSVNLLSFFVKYLTLQAFWAIIESIISFIPTILLKRILNYVEDRNSASSNLAWFYVFCMFICRIFVAVCQGQALFFGRRVCVRMKAIIISEIYAKALKRKVSNSSKQSTDEADPQKVNQQAKIDGDEESSSTTANLGAIINLMAIDAFKVSEICAYLHAFVEAVVMALIAFILLYYLLGPAAIVGSILIIAAMPLNFKLAIYVGELQKKSLSVTDKRIQRLNEAFQAIRIIKFFSWEDNFENDIENIREKELHYLFLRSVIWAASSFVWYITPSIVTSAAFCYYIYVQGEVLTTPVAFTALSLFALLRTPLDQLSDMLSFVIQSKVSLDRVQNFLSEEDTEKYNQLTVDKKGEKIAFKNATVTWDKNNKQDFKLKHLNVEFKVGKLNVVIGPTGSGKTSLLMALLGEMHLSTGQIVVPSLDPRQSLPIGTDGLTNSMAYCSQAAWLLNDTLKNNILFSAPLDEARYEAVIEACGLKRDLEILSAGDMTEIGERGITLSGGQKQRISLARALYSNSKHVLLDDCLSAVDSHTAAWIYDNCITGPLMEGRTCILISHNIALTLRNAELVVLLENGQIKDQGEPLALLQKGLLGEDELIKSSILSRHASSVNLKDKSSASLANAVKNKEEPKTKQTEEERMKDGKLVEEETKAEGVVGLSVYKWYLDIFGGWKTVSILIAAFVIAQCIYIGQSWWLRDWAAHNISDKLIAVGQGISLFGHRAISRIGSVVSSTLVIQSHFSEISSQEQTPAAHSTVYYLVIYFLIGVFQSVLSAVKTVISYTFGIQASRKIFKLLLAKILHAKVRFFDSTPIGRIMNRFSKDLEGVDQELTPYIEGSFYCLITCLSTVVLITIITPQFLFVAITVMILYALVGYFYLSASRELKRLDSISRSPIYQHFSETLVGVTTIRAYGDESRFLQDNLQKIDDNNKPFFYLWVANRWLSFRIDLIGALVIFGAGVFILLNIDSIDSGKAGISLTYAITFTEGALWLVRFYSNVEMNMNSVERLMEYMDVEQEPRMEHALTPPADWPQQGKVEVNDLSLRYAPNLPRVIKNVSFIIDAKSKVGIVGRTGAGKSTIITALFRFIDPETGYIKIDNVDICSIDLQKLRRSITIIPQDPTLFTGTIKSNLDPYDEYTNQEIFRALKRVNLVRSEELERFHNDTSSISSENVNKFLDLESEITEGGGNISQGQRQLMCLARSLLRSPKIILLDEATASIDYASDAKIQNTIRKEFSGSTILTIAHRLRSVIDYDKILVMDAGEVKEYDHPYSLLLNKNSIFYSMCEQSGELESLIESAKEAFVEKLNAK
>XP_002498326_Zygosaccharomyces_rouxii
MLQQWLQWWLQQLEDRTTHFYLPAYIYTSMLSAYFKISGCFDTFFKGSKIKVNTLMLLTKDNSCPFWVFDDVTQCGRARYINYYFPLFVLVSGLLYWTYNILTHHYKYDKLKLKQRDVNDLMLIDGEDDENKPLLQESPSPSSYNGNEVDGEELKERHFSLQRLKLVKPNGEPHGKPELVRRGFIEKSRTIFELLLVLSQFAVHFGIWLNHTEDDSEFTSRSSIVQVIVWGFLVTLVTLRLWNINQSARWVNRYCGNIWSISFTSYMFMFFTTVLPFRSIFIGHIEEKSVKNYYLSQFYLDLALFALLFLSPSGNKLAVVYKTDEQITPSPEPVSSIASFITWSWLDKFVWQAHKSVIEKKDIWGLRMDDYAIFVIKRFKQYVERKGKEKSFTYNLLTFFTKYLLLQGFWALLDSMMSFAPTILLKRILEYVDDRESAPGNLAWFYVCCMFFCRVFCAIFSGQALFFGRRVCIKMKAIIISEIYTKALRRQVAVNSNKQSTDEVDPQELNEEEHRDGDEESGTSANLGAIINLMAVDAFKVSEICAYLHAFVEAVAMSCVAIVLLYKLLGLSAIIGALLIVVLMPVNFRLVTWLGQLQKKSLSYTDKRIQNLNEAFQAIRIIKFFSWEDNFEKGIQAIRDVELKLLLQRSLIWALCSFVWYATPTIVTTSAFAFYIYVQKQTLTTPVAFTALSLFSLLRTPLDQLSDMLSFVIQSKVSLDRIQEFLEEPDTDKYNQLSVAPGGQKLGFENATISWDSEKQDFKLRNLNIDFKVGKLNVVIGPTGSGKTSILMALLGEMKLLNGNIVVPSLDPRALLPIDADGMTNSIAYCSQAAWLLNDTVRNNILFNSPYSEARYNDVIEACGLKRDFEILSAGDMTEIGERGITLSGGQKQRISLARSLYSNSRHLLLDDCLSAVDSHTASWIYDNCITGPLMQGRTCILISHNIALTLRNAELVVLLENGQVKEQGDPLTLLHKGHLGEDELVKSSIMSRNNSSVNVKTKSSTSVQNLAKTSKESTKPQQTDEERKKAGKLVKDETKAEGVVGLEVYKWYLKIFGGWKTLSFLVSAFVFAQGMYIGQSWWVRDWASHNMNSTIFAFRENLVSAGFHTFGRVDAFVHYVAELPNRVAVATGAEPVGPHSMFYYLAIYFLIGFAQSVLSAFKTILSFVAGLNASKKIFNLLLQKVLHAKLRFFDSTPIGRIMNRFSKDIEAVDQELTPFFEGAFYSLVTCLSTVVLITFITPQFLIVAVIVAVLYYFIGYFYLAGSRELKRLDSISRSPIYQHFSETLVGVTTIRAFGDESRFIQENLHKIDENNRPFFYLWVANRWLAMRIDLIGSLVVFGAGVFILLNIDHIDAGMAGISLTYAITFTEGALWLVRLYSNVEMNMNSVERLKEYMVVEQEPYNQPIMTPPSDWPQHGRVEMSDVSLRYAPGLPRVIKNVSFTVEPKSKVGVVGRTGAGKSTIITALFRFLDPETGHIKIDNVDISLIDLQMLRRSITIIPQDPTLFTGTIKSNLDPYDEYSDEDIFAALKRVNLVSQEELDRSNIDAASVGSENVNKFLDLNSEINEGGGNLSQGQRQLVCLARSLLRSPKIILLDEATASIDYQSDAKIQETIRKEFQGNTILTIAHRLRSVIDYDKILVMDQGEVKEYDHPYSLLLNKNSQFYSMCESSGELEVLIELAKEAFVEKLNSK
>XP_003648504_Eremothecium_cymbalariae
MAVNGGCPLWEHDDITECGRLVYIDYYVPVGVLCVFASVVGYRVVRSLWVLQWVTERRWRQRAVGEGEQEPLVARGQDGGRRRGRCYASTVGDGGDGGSCEWEGKEPGKRTQSLMEEHFSIENLRLEDSHGNPHGVAEVVRRGLLEKCRTVVECLLCLVQVCLHCGVLVEARRRQELQELFPENSTVVRLGLWVCLAGTCLLRLGNVNQNVQWIGRLGNLWALSFVSYFGLFVASVLPFRSVCLGSIDSVIGGRYYKSQFFLDLGLFLLLFTANIRNELAVLYHTSPGVVPSPEPIASLASFISWSWVDKFIWNAHLRRVEFKDIWGLRMDDYSIFVAKRFHRYVLKKRVKRSITRNLIGFLSTGFTLQCLWGSADALMTFVPTILLKRVLEYVDDPSRTPKNVAWFYVFGMFISRLTVTVFQGQALFTGRRICIRLKSLVISEIYNKALRRSISVGSGSNASSQSSSQVTLDLHGLSAADEIDGDEKSKPANLGAIINLMAVDSIKVSQVSAYIHMLLESVVMAIVAMVLLYRLLGWSALVGATFIICILPINLRFATKLGELQEDALACTDRRIQKLNETLQAIRIIKFFAWEDKFESDVQKIREMELSVMLRRVVVWSLSSFVWYITPTLVASASFCVYIYVQGEVLTTPVAFTALSLFVLLRNPLDQLCDIVFSLVQCSVSLRRIQNFLDQDETPKYRQLTVKKDRLGFSNATIGWDHDSATDFKLKNLNIDFKIGKLNVIVGPTGSGKTSLLMGLLGEINLSEGKIYVPALNPREDLVVDADGMTDSIGYCSQSAWLLNDTLRNNILFSAPYEANRYNAVIHACGLTRDLEILNAGDQTEVGEKGITLSGGQKQRVSLARAMYSRARHILLDDCLSAVDSHTAQWIYKHCITGPLMEGRTCVLVSHNTALTLKNADWVVILENAKVTAQGEPLELFNRGLLGEDDLLKSSLMSTKTSSVNLKRMDDNRSDLDLGKLHKKISKEGISSINGATQKSVPETDEDRAKRGKLIKEEVKQEGVVGLDVYMWYGKIFGRNIFLFLFFVFLLEEFISMRQSWWLRTWASTLGDGSKVSILTGSASTLMSHNFASLKHSTDNAVTILSTILRPGAKTLSTTTRNTFYYLSIYILLGTLRALISTVKVILSYISGLKASRKIFTLLLKKVLYAKLRFFDSTPTGRIMNRFSRDVEAIDEELIPFFEGAFASLVQCITTILLIGYITPVFLFFAIVICVSYYIVGYFYLVGSRELQRFESITKSPIHQHFSETLVGVTTIRAFGDERRFLADNLSKVDTHNRPFFYLWVTNRWLAFRIDFIGAFVILASGIFILLNVNSLDAGLAGISLIYAISFTEGALWLVRLYSNVEMTMNSVERLKEYMKIEQEPSTGLYEPPPEWPDRGKIEVNNLSLRYASNLPKVIKNVTFTVEPQSKVGIVGRTGAGKSTIITALFRFLDPDTGTIKLDNVDITSIRLKRLRQSITIIPQDPVLFAGTIKSNLDPYSEYADDRIFEALKRVNLIVQEELTPTDIPSSSSSLSFENVNKFLDLTSEITEGGSNLSQGQRQLVCLARSLLRNPKAILLDEATASIDYASDAKIQQTIREEFSGSTILTIAHRLRSIIDYDKVLVIDSGELAEYDHPYTLLLNKGSLFYRMCEDSDELEALIQLAKEAFVKKLNSRY
>NP_983332_Eremothecium_gossypii
MIAPGCEPWDYDDLTECGRALYASGYVPLGVVSACAAYVVGSVLAGGSDGAAAQAACVPDEERPLLDADLAARRYTDTGGRNLKAEHFAIEKLQLLGPDGRPHGHAEEVRRSFAERSRVAVEFLGCALLLGLSGGVWANLSIIPGPQVPLPRVSAGSNLALWTGLFVSAALRLANAGEQLAWVRALPVNLWGMSFGAYTALAATSMLPFRSVLLGHVADPAAARYYTVNFAVLLVLFLVTVTAKVGFRLPVLYRRPGGEFPSPEPMTSVAAGMTWAWLDPMIWQAHKRYLEITDVWGLRLEDYAIFVMRRFRHSARRVSGGRLYGNLFRFFFGYLALQAVWAILDGLANFLPTILLQCTLNYVEDPQSVPSSMVPIYVAGLFLSRLALALFQAQALFIGRRICIRLKAVLVSEIYTKALRRRVSPYAGVAVDKSNSPEGSPVRSANAEESKASNLGEIINLMAVDAFKVSEISSYLYFFIGSFVMVVVSMIFLYRLLGWSALVGVALLVAMLPLNYKLAQKLGNLTVVTLGFTDKRIQKLNETLQSIRIIKFFAWETNFEKEVQAIREDELATLLKRAIVWSAISFLWFMVSTIVVSASFACYIYIQGEVLTIPVAFTALSLFVMLRNPLDVLADMLSYVVQSKVSLDRIQAFLDEDETTKYEQLTISGNRLAFENATIAWNDDPSSFRLRNIDIEFMIGKLNVVIGPTGTGKSSLLLGLLGEMTLQEGKIYVPSLDPREDLVIQADGLTNSIAYCSQSAWLLNDTARSNILFNSPYNEQRYNDVLEACGLKKDFEILSGGDLTQIGEKGMTLSGGQKQRISLARALYSSARHLLLDDCLSAVDSHTALWIYENCIIGPLMEGRTCVLVSHNVALTMRNADWVVILENGRVKAQGEPLALANEGLLGEDKLIKSSIASRTNSSLSLKTPQSALNLKELDNKIRTATAENLAGNASNDDERKKVGKLVAQETKADGVVSIDVYKWFYNLFGGWKMTLALATLYLSAQCLYMSSSWWIRYWIMHDAKSQIPMISVSSTPSFGNLIRHAQGLFSQPFLFVKSLMTEHAVNSDGSKGTFYYLAIYVLIGLTTASLSALKNIISVMAGLYASRKIFNLVLWKILHAKMRFFDATPTGRIMNRLSKDLEAVDQELIPYFEGSFAAVVQCISTLVLIAYVTPQFLIMAIFIGFLYALIGYFYVTTSRELKRFESITRSPIYQHFSETLVGITSIRAYGDERRFMLENLSRIDDNNRPFFYLWIANRWLAFRVDLLGALVTFFSGLFIYLNIGKLDAGLAGISLTYAISFTEGALWFVRHYSNVEMTMNSFERLKEYMEIEQEPYNENAQLPPDNWPQHGRIDVSDLSLRYAPNLPKVIKNVNFSVEPKLKVGIVGRTGAGKSTIITAMFRFLDPETGFVKIDNIDITTIPLHRLRQSITIIPQDPTLFTGTLKSNLDPYSQYSDKQIYEALQRVNLLSDTDINSLSSPSTQSSGENINKFLDLNNEVTEGGANLSQGQRQLVCLARSLLRSPKIIMLDEATASIDYTSDEKIQQTIREEFRDSTILTIAHRLKSIIDYDKVLVMDAGEVKEYDHPYSLLLNKNTIFYNMCERTGELDDLIQASKEAFVRKLNSK
>XP_453970_Kluyveromyces_lactis
MSGSNSNSNLDAISDSCPFWRYDDITECGRVQYINYYLPITLVGVSLLYLFKNAIQHYYRKPQEIKPSVASELLGSNLTDLPNENKPLLSESTQALYTNPDSNKTGFSLKEEHFSINKVTLTEIHSNKHDAVKIVRRNWLEKLRVFLEWVLCALQLCIYISVWSKYTNTQEDFPMHASISGLMLWSLLLLVVSLRLANINQNISWINSGPGNLWALSFACYLSLFCGSVLPLRSIYIGHITDEIASTFYKLQFYLSLTLFLLLFTSQAGNRFAIIYKSTPDITPSPEPIVSIASYITWAWVDKFLWKAHQNYIEMKDVWGLMVEDYSILVIKRFNHFVQNKTKSRTFSFNLIHFFMKFIAIQGAWATISSVISFVPTMLLRRILEYVEDQSTAPLNLAWMYIFLMFLARILTAICAAQALFLGRRVCIRMKAIIISEIYSKALRRKISPNSTKEPTDVVDPQELNDKQHVDGDEESATTANLGAIINLMAVDAFKVSEICAYLHSFIEAIIMTIVALFLLYRLIGWSALVGSAMIICFLPLNFKLASLLGTLQKKSLAITDKRIQKLNEAFQAIRIIKFFSWEENFEKDIQNTRDEELNMLLKRSIVWALSSLVWFITPSIVTSASFAVYIYVQGQTLTTPVAFTALSLFALLRNPLDMLSDMLSFVIQSKVSLDRVQEFLNEEETKKYEQLTVSRNKLGLQNATFTWDKNNQDFKLKNLTIDFKIGKLNVIVGPTGSGKTSLLMGLLGEMELLNGKVFVPSLNPREELVVEADGMTNSIAYCSQAAWLLNDTVRNNILFNAPYNENRYNAVISACGLKRDFEILSAGDQTEIGEKGITLSGGQKQRVSLARSLYSSSRHLLLDDCLSAVDSHTALWIYENCITGPLMEGRTCVLVSHNVALTLKNADWVIIMENGRVKEQGEPVELLQKGSLGDDSMVKSSILSRTASSVNISETNSKISSGPKAPAESDNANEESTTCGDRSKSSGKLIAEETKSNGVVSLDVYKWYAVFFGGWKMISFLCFIFLFAQMISISQAWWLRAWASNNTLKVFSNLGLQTMRPFALSLQGKEASPVTLSAVFPNGSLTTATEPNHSNAYYLSIYLGIGVFQALCSSSKAIINFVAGIRASRKIFNLLLKNVLYAKLRFFDSTPIGRIMNRFSKDIESIDQELTPYMEGAFGSLIQCVSTIIVIAYITPQFLIVAAIVMLLFYFVAYFYMSGARELKRLESMSRSPIHQHFSETLVGITTIRAFSDERRFLVDNMKKIDDNNRPFFYLWVCNRWLSYRIELIGALIVLAAGSFILLNIKSIDSGLAGISLGFAIQFTDGALWVVRLYSNVEMNMNSVERLKEYTTIEQEPSNVGALVPPCEWPQNGKIEVKDLSLRYAAGLPKVIKNVTFTVDSKCKVGIVGRTGAGKSTIITALFRFLDPETGYIKIDDVDITTIGLKRLRQSITIIPQDPTLFTGTLKTNLDPYNEYSEAEIFEALKRVNLVSSEELGNPSTSDSTSVHSANMNKFLDLENEVSEGGSNLSQGQRQLICLARSLLRCPKVILLDEATASIDYNSDSKIQATIREEFSNSTILTIAHRLRSIIDYDKILVMDAGEVKEYDHPYSLLLNRDSIFYHMCEDSGELEVLIQLAKESFVKKLNAN
>XP_022678459_Kluyveromyces_marxianus
MKDVWGLIAEDYSVLVVKRFNHFVQNKKKRRNFSFNLIHFFMKYLLLQAIWATLSSIISFIPTMLLKRILEFVEDQSTAPLNLAWCYIFAMFLSRILTATFAAQALFLGRRVCIRMKAIIIAEIYSKALRRKVSPNSAKDPTDVVDPQQLNDEHNIDGDEESSTTANLGAIINLMAVDAFKVSEICAYLHSFVEAVIMTIIALTLLYRLLGWSALVGALMIICLLPLNFKLATLLGTMQKKALAITDKRIQKLNEAFQAIRIIKFFSWEENFENDIQKTRDEELNMLLRRSMVWACSSLVWFITPSIVTSASFATYIYVQGKTLTTPVAFTALSLFALLRNPLDMLSDMLSFVIQSKVSLDRVQEFLDEEDTKKYDQVTISRNKLGFQNATFTWDRNNQEFKLKDLSIDFKIGKLNVIIGPTGSGKTSLLMGLLGEMELLSGKVIVPSLDPREELVVEADGMTNSIAYCSQAAWLLNDTVRNNILFNSPYNESRYNAVTSACGLTRDFEILSAGDQTEIGEKGITLSGGQKQRVSLARALYSSSRHVLLDDCLSAVDSHTALWIYENCITGPLMQGRTCVLVSHNVALTLKSADWVVILENGRIKEQGEPIELLHKGSLGEDSVVKSSILSRTASSVNLTESNRIVDKSGSSSADAKATETKKGNEAKQKTDGKLISEETKSNGVVSLDVYKWYSVFFGGFKMIFCLCCLFLFAQLIEISQAWWLRAWASNNSINVVTQATSFRITGFLQPMKKATPMLFGSTSSEIETQSMTKSGHSTAYYLLIYLGIGLFQALCSSTKIIISFLAGIRASRKIFNLLLKNVLYAKLRFFDSTPIGRIMNRFSKDIESIDQELTPYMEGAFASLIQCVSTIVVIAYITPQFLAVAALVMLLYYFVAYFYMAGSRELKRLESISRSPIHQHFSETLVGITTIRAFCDERRFMVENLKKIDNNNRPFFYLWVCNRWLSFRIELIGALIVLAAGSFILLNIKSIDSGLAGISLGFAISFTDGALWVVRLYSNVEMNMNSVERLKEYTDIEQEPSNVGAYVPPQEWPQKGKIEVHDLSLRYDPKLPRVIKNVSFSVDPKCKVGIVGRTGAGKSTIITALFRFLDPETGYIKIDDVDITSIGLKRLRQSITIIPQDPTLFTGTLKTNLDPYDEYSDSQIFEALKRVNLVSEEELNPNNTSDASSSKSENANKFLDLDNEVTEGGANLSQGQRQLVCLARSLLRSPKVILLDEATASIDYSSDAKIQATIREEFSNSTILTIAHRLRSIIDYDKILVMDAGEVKEYDHPYSLLLNHESIFYSMCEDSGELEALIQLAKESFVRKLNSN
>XP_022631257_Lachancea_lanzarotensis
MLLDEATASIDYNSDTKLQQTIREEFSGSTVLTIAHRLRSIIDYDKILVMDAGEVKEYDHPYSLLLNKNSIFYSMCEDSGELESLLQLAKESFVKKLNSK
>XP_002556552_Lachancea_thermotolerans
MNQSSHSAGVCKFWYYDDVTKCGRVEYLNFYTPLVLLCFFGSFTGYKTAVHVYRRRYLREHKPNFADELAATSNADENKPLLSDASGAIYTNPDAVPKEHNLKEEHFSIENLRLADPDGKPHGLVEVVKRNFVEKARVVVEFLLVLAQLAIHVFVLINLSNEKDEFPTKVSIVNVLLWSWLLFVVILRLLNINEQIKWIKYYPGNLWTVSFVSYMFLFASRVLPFRSVFIGHITDDILKKYVLSQFYIDLALFMLLFTAKIGNDHAVLYRTSPETVPSPEPVTSIMSFISWSWIDKFVWEAHQHSVKLKDIWGLMLQDYSIFVLKKFKVFSKKTKGNFSYKLIRFFSKYLLLQGFWACIDSVINFIPTLLLKRILEYVDDQSTAPANLAWFYVCAMFVCRILVAICQAQALFFGRRVCIRMKAIIISEIYTKALRRKTSPNNSKSSTDDVDPQVLNQQKDVDADEESSTANLGAIINLMAVDAFKVSEICAYLHSFVEALVMTIVALTLLYKLLGWSAIIGALLIVAILPLNFRLATLIGKLQKETLSFTDKRIQKLNETFQAIRIIKFFSWEENFEKDIQSIRDQELKMLVKRSVAWALTAFVWFITPTIVTSVSFAFYIYVQGEVLTTPVAFTALSLFTLLRNPLDMLSDMLSYVIQSKVSLDRVQEFLEEEETEKYEQITVHRNKIGFENATFSWDRKNPDFKLKNMNIDFKLGKLNVVIGPTGSGKTSLLMGLLGEMDLLEGKVYAPCLDPREDMVIENDGMTNSIAYCSQAAWLLNDTVKNNILFSSPFNEGRYNAVIEACGLKRDFEILSAGDQTEIGEKGITLSGGQKQRVSLARALYSSSRHLLLDDCLSAVDSHTALWIYENCISGPLMEGRTCILVSHNVALTLKNAEWVVFMENGRVKDQGEPLELYNKGLLGEDELVKTSVLSRGNSSTSLVGKSSKSGINLSKLSAKIEKSSVPSKKPLTEEERVKMGKLIEEETKSEGVVSIEVYKWFAKLFGGWKMVIFLASIFIVAQCVYIFQSWWVRAWASHNTYDATRKFIARILPEGTVNGLLPLVGLENQLSVSPVIEETVKPAVKKSKTHSTIYYLLFYFFIGVAQAVIASSKTIINFMAGLNASRKIFNLILKKVLYAKLRFFDSTPIGRIMNRFSRDIEAVDQELTPFVEGAFVSLVQCLSTVILIAYITPDFFFVAIFIGIFYYLVGYFYMAGSRELKRYESISRSPIHQHFSETLVGITTIRAFGDERRFMQENLTKIDENNKPFFYLWVANRWLAFRIDMIGACVIFAAGIFVLLNIKSLDSGLAGISLTYAISFTEGALWLVRLYSNVEMTMNSVERLKEYMEVEQEPHYQSTHNPPPEWPSQGKIEVNDLSLRYAPSLPKVIKNVTFTVDPNCKVGIVGRTGAGKSTIITALFRFLDPESGYIKIDNVDITSVELKRLRQSITIIPQDPTLFTGTVKSNLDPYDEYSDKQIFEALKRVNLVTQEELDHAANPSPDNASAVSENVNKFLFLENEISEGGSNLSQGQRQLVCLARSLLRSPKVMLLDEATASIDYQSDARIQQTIRSEFSDSTILTIAHRLRSIIDYDKILVMDAGEVKEYDHPYSLLLNKNSIFYSMCEDSGELEVLIQLAKESFVKKLNSK
>XP_020056037_Aspergillus_aculeatus
MGVECHGPIWAGDDLSRCFQRNYLQVILPLAACGLSLVLIVLRVAYGYLFSRRGVSYKILVNNEEDEDTTTTAIGDDEEGETDPMLSKATQSEVPHFEVDRPRGEIAVISLEILALAGEVAVFVAVLSTDAWGRQGSLPAIAKLVSWSYILFLALVRLLLSTLDLHSSPRLWNHTTALYGLQWLFTVFIFRSAVIHPLSKRALTFSSIEFALSTILLLVAVTTRRGNKSVLVSHEDGLEPARHPTASLLSLATFGWLDSLILKGYRQPLELDDVWDLTASQKAATVLEDFRRRHYQGALWWKLARYFYGTLLYQGAWTIFSNCFTYLPTILLRAILQYVEDPRSTTANAAWLYAILLFCSGAIQGIADGQALWIGRKLGVKVRAIIIGEIYAKALRRKAGSTVETAPKKVSEADDDKKKKGGLFSFGRKNKKKATADPETNGTTAKDSKEADEKQLANVGTIINLMAIDSFKVSEVGAYLHFLWASVPTQIIIAVTLLYRLLGLSSFAGIVIMVLMLPVNLIIAKQFSKVQKQILKGTDARIHSTNEILQNIRIIKYFAWEQRFQDIVNEKRKTELKALRFRYIIWSSAATVWYGTPILITFASFFLYTVVEKKQLTPSIAFPALSMFSLLRVPLDQLADMVAHVQESKVSLDRVDEYLNEDETEKYRLLDHEESPGEPAKIALEKATLSWGASKTGYSDDPSDDAKDNFRLINMDVSFKVGKLNVITGATGSGKTSLLMALLGEMKLLEGRVYLPGGTANRAELPVDPQTGLIESVAYCAQEAWLVNATVKENIVFASPFDQRRYNAVIKACALERDLQILDAGDQTLVGEKGISLSGGQKQRISLARAVYSRARHLLLDDCLSAVDSHTAKHIFRQALTGPLMMNRSCILVTHNVALTVPQADYVLVLNNGKIAAQGPPDEVAASGALGDELLKSRPTSRASTPRLSRRPSDAEEQQDENHANGSAVNGTTAKISEGKDDPSKLNESKTTGSIKWSTIKMYLLSMGSWSYWLVAVLVFCLQQLGSVSTNIWIRQWANSYQTQGAGQEDAGDYAAVANFKMPSFNAGGVPRTSVFSAPQFSTRKNDGADNDVNITYYLGVYALLGLSFVLISLLREAVLFWGSLHASFTIHQRLLRSVIHAKFKFFDSTPLGQLMNRFSKDVEAVDQEVAPVAIGMLHSLASVIMIVILISVITPGFLIAGIFITLIYVALGAVYVNSSRDLKRLESVQRSPLYQQFGETLNGIVTIRAYGDGPRFIVDNHRRINAYNRPHIYLWASNRWLALRVDVTGALVSFFTAIFVLANVGKIDAGAAGLSLTYAVTFTDNVLWLVRLYSEVQQNMNSVERVKEYLDVEQEADAVIADSRPPAQWPSGGSVEFANYTTRYRSDLDPVLRNVSFTVQPGEKVGIVGRTGAGKSSLALALFRGLEAEKGRIIIDNVDISKIGLRDLREAITIVPQDPTLFTGTIRTNLDPFNLFTDEQIFTALRRVHLIGPGTSGTATPTTSSTVAEPSANGVTSSTVLDNKNIFLNLETAVSESGSNLSQGQRQLLCLARALLKNPKVLMMDEATASIDYNTDSKIQETLRELRESTIITIAHRLQTIIDYDKVLVLDHGQVIEFEHPWTLINREDGLFRSMCENSGNMDGLLEGAKRAWESRSGDTST
>XP_001274137_Aspergillus_clavatus
MSPAVSSAACGLSFLYIVLRVAYRFILARKGVAYKVLVNEDEVEDDSHVVGPADGEEGEETDPMLLKATQAERPHLEIDRPRGEIATVALEVAALVGVLTTIVIVLDTNAWGDNGTLPAVGKLVSWGYIMILVLVRFTLSTLNLQSTPRLWSHTAALYAIQWLLNVFVFRSAVIHPISKRALTLSAVEFSLSTLLLLIALTTRRGNKAVWVQYEDGLEPPRHPKASLLSLVTFNWLDPLIWKGYSQPLELDDIWNLTTSQKAATVLEDFRRQQTKGSLVWRLGRYFYGTLLVQGAWTVFSNLFTYLPTLLLKAILEYVEDPRSTTANAAWLYAILLFCSGAIQGVADGQALWIGRKLGVKLRAIIIGEIYAKALRRKAGASLDAPKKKTTEEPPKDGKKSRIFSFGRKKKKATTDSESDTPNQSEAEKIDPSKLANVGTIINLMAIDSFKVSEVGAYLHFLWASVPVQIIIAVTLLYRLLGFSSFAGIVLMVLMLPVNLFIAKGFARLQNQILAGTDARIHSTNEVLQNIRIVKYFAWEQRFEDIIDEKRRAELKSLRSRYILWSFAATVWYGTPILITFTSFFLYTVVEKKKLTPSVAFPALSMFSLLRVPLDQLADMVAHVQESKVSLDRVDKYLHEEETEKYIQLSRSANLDITPKIALENATLSWGTPQKDSSRQGTTDSREAFRLINIDVEFRVGKLNIIAGPTGSGKTSLLMALLGEMKLLDGNVHLPGGTANRTELPVDPQTGLIESVAYCAQEAWLVNATVKENIVFASPFDERRYKAVIKACALERDLAILDAGDQTLVGEKGISLSGGQKQRISLARAIYSRARHILLDDCLSAVDSHTAKHIFREALTGPLMMDRTCVLVTHNVALTVPQADFVIVLDNGKVSAQGRPEDVASSGAFGDDYFKSVPASRASTPHLSRRQSDSEEGQVDDQPSANGKVNGSTGKQNDENSQSKLTESKAVGSIKWSTIQLYLRSMGPWYYWITAALVFSLQQFGSVSTNLWIRQWANSYQIKDIESDDAGNYAAATSLKFPSFNAGGVPRTSNTYVPQFSGRWTAATDRDVNVSYYLGVYALLGIGYVLISLFREGVLFWGSLNASSKIHRRLLDAVMHAKFKFFDSTPLGQLMNRFSKDIEAVDQEVAPVAIGMLHCLASVIMIVVLISIITPGFLIAAIFITMVYFALGAVYLNASRDMKRLESVQRSPLYQQFGETLNGIVTIRAYGDGPRFIIDNHRRINAYNRPHIYLWASNRWLAFRVDITGALVSFFTATFVLINVGKIDAGAAGLSLTYAVTFTENVLWLVRLYSEVQQSMNSVERVKEYLDVEQEAKAVIPDSRPPADWPSGGAVDFIDYTTRYRSDLDPVLRNVSFAVKPGEKVGIVGRTGAGKSSLALALFRGLEAEEGKIVIDGLDIGSIGLRDLREAITIVPQDPTLFTGSIRTNLDPFNLFSDEQMFTALRRVHLIGPETSGTATPVTAIAPTNAEARPAITNGAGVGVTGAQDNKNVFRNLESPVSESGSNLSQGQRQLLCLARALLKNPKVLMMDEATASIDYNTDSKIQETLRELRDSTIITIAHRLQTIIDYDKVLVLDHGRVIEYDHPWTLINKPDGLFRSMCENSGNFETLLEGAKKAWEAKRLVDDS
>XP_001259771_Aspergillus_fischeri
MLPECRGPIWAIDDVSRCFQRKYLQLIFPLAACGLSLLYIVLRVVHRYVVKKKGIAYTVLVNDEAENGVSSTGPVDEEDGEDGEETDPMLFKATQLEQTRLELDRPRGEIAIIALEIAALVGLVTTFVIVLNTNAWGDNGTLPAVGKLISWGYILFLVLVRFTLSTLKLQSSPRLWNHTAALYGMQWLFNLFVFRSAVIYPSSKRALTLSAVEFALSTLLFLIAVTTRRGNKAVLVQREDGLEPPRHPMASLLSLVTFSWLDPLIWKGYRQPLELDDVWNLTTSQKAATVLEDFRRKHPKGSLVWRLGRYFYGTLLLQGAWTIFSNLFTYLPTLLLKAILEYVEDPRSTTAYAAWLYAILLFCSGAIQGIADGQALWIGRKLGVKLRAIIIGEIYAKALRRKAASSPDAPKKKEEPQKVGKKNRIFSFGRKKKKATVDSETPAPAESAKADPAQLANVGTIINLMAIDSFKVSEVGAYLHFLWASVPVQIIIAVTLLYRLLGFSSFAGIVLMVLMLPVNLFIAKSFARLQNQILAGTDARIHATNEVLQNIRIVKYFAWEQRFQDIIDEKRRAELKSLRNRYILWSFAATVWYGTPILITFTSFFLYTVVEKKKLTPSVAFPALSMFSLLRVPLDQLADMVAHVQESKVSLDRVDTYLNEEETEKYSILSTGTDPETTPKIALENATLSWGTPKKDSHGDASDNGEAFRLINMNVSFHIGKLNIIAGPTGSGKTSLLMALLGEMKLLEGRVHLPGGTANRAELPVDPQTGLIESVAYCAQEAWLVNATVKENIVFASPFDESRYRAVIKACALERDLSILDAGDQTMVGEKGISLSGGQKQRISLARAIYSRARHLLLDDCLSAVDSHTAKHIFREALRGPLMMNRTCVLVTHNVALTVPQADFVVALDNGKITAQGRPDDVASSGVFGEDYFKSRPTSRASTPRLSRMPSDGGDGHTEEQPSTNGKVNGSSKPTTQDQKGDNVQSKLTESKAVGSIKWSTIQLYLRSMGPWYYWISAALVFSLQQVGSVSTNIWIRQWANSYQVEANDSVDAGTYAAVTTFKFPSFNAGGVPRTSNSYVPQFGVQRSPATDGDVNVSYYLGVYAFLGIGYVLISLLREGVLFWGSLNASSRIHRRLLETVMHAKFKFFDSTPLGQLMNRFSKDIEAVDQEVAPVAIGMIHCLASVIMIVILISVITPGFLIAAIFISMIYFALGAVYLNASRDMKRLESVQRSPLYQQFGETLNGIVTIRAYGDGPRFIVDNHRRINAYNRPHIYLWAANRWLAFRVDITGALVSFFTATFVLINIGKIDAGAAGLSLTYAVTFTENVLWLVRLYSEIQQSMNSVERVKEYLDVEQEAKAVIVDSRPPADWPTGGAVKFMNYTTRYRADLDPVLRSVSFAVKPGEKVGIVGRTGAGKSSLALALFRGLEAEQGQILIDGLDIGTIGLRDLREAITIVPQDPTLFTGTIRSNLDPFHLFSDEQIFTALRRVHLIGSGTSGSATPITASTGSVAEPHLISTHGADVDGAAVQDNKNIFRNLESPVSESGSNLSQGQRQLLCLARALLKNPKVLMMDEATASIDYNTDSKIQETLRELRESTIITIAHRLQTIIDYDKVLVLDHGRVIEYDHPWTLINKQDGLFRSMCENSGNLEVLLDGAKKAWENKRLVDDS
>XP_041148671_Aspergillus_flavus
MTPECHGPIWAIDDVSRCFQRNYLQVILPLTACGLSLLFIVLRVSYCYFVSRKGVSYKILVDDAAETGAQVAEGHGEETDRMLSKAAEEELLQFEVDRPRGEVALITLEVVALLGEVAVFIAVLWTNTWGNSGKLSAVAKLVSWSYILFLALIRLLLSTLDLHLLPRIWNHTACLYGLQWLFNILVFRSAVIHPVSRRATIFSAVEFSLSTLLLLIAVTTRRGNKAVLVPHEDGIQPARHPTASLFSLATFSWLDPLILKGYRQALELDDVWNLTSSQKAATVLEDFRRRQYKGALVWRLGRYFWPTLLWQGSWTIFSCLFTYLPTILLKAILEYVEDPRSTTANAAWLFAILLFCSGAIQGVADGQALWIGRKLGVKLRAIIIGEIYAKALRRKAGASGDAGKKKPEETTPISKKKRVFTFGRKKKKATTTDPEADGQNAKESGEDDDAHSANTGNIINLMAIDSFKVSEVGAYLHFLWASVPVQITIAVTLLYRLLGFSSFAGIVIMVFMLPVNLFIAKQFTKVQNQILTSTDARIHATNEILQNIRIIKYFAWEQRFEDTVNEKRKAELKALRYRYIIWSTAATVWYGTPLIITFASFFLYTVVEEKKLTPSVAFPALSMFSLLRIPLDQLADMVAHVQESKVSLDRVDKFLNEEETQKYNQLEDSNSAGQPPKIALENATLTWGSSKGQYKDDPQSDTTDAFRLINIDVSFRTGKLNIITGATGSGKTSLLMALLGEMKLLEGSVHLPGGTSSRTELPVDPQTGLMESVAYCAQEAWLVNDTVKGNIVFASPWDQRRYNAVVKACALERDFSILDAGDQTIVGEKGISLSGGQKQRISLARAIYSKARHLLLDDCLSAVDSHTAKHIFREALLGPLMFDRTCVLVTHNIALTVPQAEHVIVLDNGKVVAQGRPDKVAASGVLGDELLKSRPTSRSSSQRPSRMPTDLGDRHEDESHATNGGITNGSAGKGQKQEEARPKLVEGKATGSIKWSTIKMYLLSMGSWYYWTGALCVFCLQQLGSVSTNVWIRQWANSYQTEHVGTDDVGDYAAITSFKIPSFNAGGVPRTSTQSAPHFGTRVATGTYGDVNVAYYLGVYAILGLLYIMISLVREGVLFWGSLHASNKIHKRLLNAVMHAKFKFFDSTPLGQLMNRFSKDVEAVDQEVAPVAIGMLHCLATVVMIVALISVIMPGFLIAAVFITLVYFALGAVYLNASRDLKRLESVQRSPLYQQFGETLNGIVTIRAYGDGPRFIVDNHRRINDYNRPHIYLWASNRWLALRVDWCGALVSFFTAVFVLLSIGKIDAGAAGLALTYAVTFTENVLWLVRLYSEVQQNMNSVERVKEYLEVEQEAAAVISESRPPAHWPSGGAVEFTNYTTRYRPDLDPVLRNVSFTVQPGEKVGIVGRTGAGKSSLALALFRGLEAEKGRIVIDDVDIGSIGLRDLRESITIVPQDPTLFTGTIRSNLDPFNLFTDEQIFTALRRVHLIGSGTSGTATPVVNSAEPVATANGTVVLDNKNIFLNLETPISESGSNLSQGQRQLMCLARALLKDPKVLMMDEATASIDYNTDARIQETLRELRDSTIITIAHRLQTIIDYDKVLVLDHGRVVEYDHPWTLINREDGVFRGMCDNSGNMEVLLDGAKKAWEHKRLVDDS
>XP_753720_Aspergillus_fumigatus
MEYHRALSIMMMIKPPFPRQPLDSGDHPPNSEEITTQLPWTMIAMSPSVLCFLKLNMTHLTSNSLTHTQRRSRMCSQIVAQQDHCWWIAYKRSIWVASASCFSRESRALVPISSPPAPPTLALVNTVEFDSSGFRYHLDLTSSKNFRQCQARPVSQCRIAVSNASSFGKFLVLYASTSSTVGYVSSTWIGGGRINVALVLLLLLKFFPHNKKCCQNAMVPSGPLMTFPVAFSATCGLSLLYIVLRVVHRYVVKKKGIAYTVLVNDEAENGVSSTGPVDEEDGDDGEETDPMLFKATQLEQTRLELDRPRGQIAIITLEIAALVGLVITFVIVLNTNAWGDNGMLPAVGKLISWSYILFLVLVRFILSTLKLQSSPRLWNHTAALYGMQWLFNLFVFRSAVIYPSSKRALTLSAVEFALSTLLFLIAVTTRRGNKAVVVQREDGLEPPRHPTASLLSLVTFSWLDPLIWKGYRQPLELDDVWNLTTSQKAATVLEDFRRKHPKGSLVWRLGRYFYGTLLLQGAWTIFSNLFTYLPTLLLKAILEYVEDPRSTTAYAAWLYAILLFSSGAIQGIADGQALWIGRKLGVKLRAIIIGEIYAKALRRKAGSSPDAPKKKEEPQKVSKKNRIFSFGGKKKKKATVDSENPAPAESTKADPAQLANVGTIINLMAIDSFKVSEVGAYLHFLWASVPVQIIIAVTLLYRLLGFSSFAGIVLMVLMLPVNLFIAKSFARLQNQILAGTDARIHATNEVLQNIRIVKYFAWEQRFQDIIDEKRRAELKSLRNRYILWSFAATVWYGTPILITFTSFFLYTVVEKKKLTPSVAFPALSMFSLLRVPLDQLADMVAHVQESKVSLDRVDTYLNEEETEKYSILSTGTDPETTPKIALENATLSWGTPKKDSHGDAPDNGEAFRLINMNVSFHIGKLNIIAGPTGSGKTSLLMALLGEMKLLEGRVRLPGGTANRAELPVDPQTGLIESVAYCAQEAWLVNATVKENIVFASPFDESRYRAVIKACALERDLSILDAGDQTMVGEKGISLSGGQKQRISLARAVYSRARHLLLDDCLSAVDSHTAKHIFREALRGPLMMNRTCVLVTHNVALTVPQADFVVVLDNGKITAQGRPDDVASSGVFGEDYFKSRPASRASTPRLSRMPSDGSDGHAEEQPSTNGKVNGSSKPTTQDQKGDNEQSKLTESKAVGSIKWPTIQLYLRSMGPWSYWISAALVFSLQQVGSVSTNIWIRQWANSYQVEANGSVDAGTYAAATTLKFPSFNVRGVPRTSNSYVPQFGVQRSPATDGDVNVSYYLGVYALLGIGYVLISLFREGVLFWGSLNASSRIHRRLLETVMHAKFKFFDSTPLGQLMNRFSKDIEAVDQEVAPVAIGMIHCLASVIMIVILISVITPGFLIAAIFISMIYFALGAVYLNASRDMKRLESVQRSPLYQQFGETLNGIVTIRAYGDGPRFIVDNHRRINAYNRPHIYLWAANRWLAFRVDITGALVSFFTATFVLINIGKIDAGAAGLSLTYAVTFTENVLWLVRLYSEVQQNMNSVERVKEYLDVEQEAKAVIVDSRPPADWPTGGAVEFINYTTRYRADLDPVLRSVSFAVKPGEKVGIVGRTGAGKSSLALALFRGLEAEQGQILIDGLDIGTIGLRDLREAITIVPQDPTLFTGTIRSNLDPFHLFSDEQIFTALRRVHLIGSGTSGSATPITASTGSVAEAHLLSIHGADVDGASVQDNKNIFRNLESPVSESGSNLSQGQRQLLCLARALLKNPKVLMMDEATASIDYNTDSKIQETLRELRESTIITIAHRLQTIIDYDKVLVLDHGRVIEYDHPWTLINKQDGLFRSMCENSGNLEVLLDGAKKAWENKRLVDDS
>XP_657829_Aspergillus_nidulans
MIPQCAGPIWAVDDLSRCFQRRYLQEILPLAACALSLILITTRVAYRYIFSRKSFAYKLLPSDDVGSVQDIRGAEEDLTEESDPMLSKAARIELPHFELDRPRGEIAFVVLEAAALVGQVVVFALVLKSDAWGRDGRLPAAARLVSWSYLLFLVLVRLLLSVRQLHSPARLWNHTATLYGLQWLLTVLVFRSAVIYPISKRAMTFSSIEFSLSSFLVLLSVTTRRGNKPVLVPHEEGLEPARHPVASLLSLATFSWLDPLIFKGYRQSLELEDVWNLTASQKASTVLEDFRCRQYKGPLVVKLLRYFAGTILLQGAWTIFSNLFTYLPTLLLKAILEYVEDPRSTTPNAAWLYAVLLFVSAATQGVADGQALWIGRRMGVKLRAIIIGEIYAKALRRKAGPSVEAKKDEEKVPDKKKRILSFGRKKKKPTTDAENDASKKDVKEDAESLANIGTIINLMAIDSFKVSEVGAYLHFLWASVPVQIVIAVTLLYRLLGFSSFAGIIIMVLMLPINLIIAKKFSKLQNQILKGTDARIHSTNEILQNIRIIKYFAWEERFQDIVNEKRRAELRALRLRYILWSTAATVWYGTPILITFASFFLYTVVEKKRLTPSIAFPALSMFSLLRIPLDQLADMVAHVQESKVSLDRVDKYLNEDETEKYIQLADEDTSEPRIALEHATLSWGTGPTNENGDKDETFRLINVDVEFLIGKLNIIAGQTGSGKTSLLMALLGEMKLLEGRVHLPGGTANRAELPVDTRTGLIESVAYCAQEAWLVNDTIKENIIFASPFDERRYNAVIKACALERDLEILDAGDETLVGEKGIGLSGGQKQRISLARAIYSRARHLLLDDCLSAVDSHTAKHIFREALSGPLMLNRTCILVTHNIALTAPYADFIVALDNGKVSFQGRPDEAGASKALGEELAKSRPGSRSSSSPPRSRRPSNSANDDNESHANGIPNGTANGTANGAVNGTPGKTLQKTATSKKHAETKAVGSIKWPIIKMYLFSMGPWYYWIVAVLVFTLQQLGSVSTNIWIRQWANSYSADNVDINSEGTYAAMAHFKFPSFNVLSVPRTSGVAPQIGTQTVDSDNNVNVTYYLGIYALLGVLYIAISATREGVLFWGSLHASNSIHKRLLKTVMHAKFKFFDSTPLGQLMNRFSKDVEAIDQEVAPVAIGMLHSLASVVMIVILISIITPGFLIAAVFITMVYFALGAIYLNASRDMKRLESVQRSPLYQQFGETLNGIVTIRAYGDGPRFLVDNHRRINNYNRPHIYLWAANRWLAFRVDITGALVSFLTATFILSNIGRIDAGAAGLSLTYAVTFTENVLWLVRLYSEVQQSMNSVERVKEYLEVEQEAPPVIADSRPPPNWPSKGSVQFSNYSTRYRLDLDPVLRDVSFTVQSGEKVGIVGRTGAGKSSLALALFRGLEAETGRITIDGVDIGTIGLKDLREAITIVPQDPTLFTGTIRSNLDPFGHFTDEQIFTAIRRVHLIGSGTSGTATPVTASTLTVTEQGSASPSEGNAISSTVLDNKNIFHNLESPVSESGSNLSQGQRQLLCLARALLKNPKVLMMDEATASIDYTTDAKIQETLRELRDNTIITIAHRLQTIIDYDKVLVLDHGRVVEFDHPWTLVNKEGGIFRSMCENSGNLETLLELAKKAWEQKRLVDDS
>XP_001391474_Aspergillus_niger
MAVDCHGPIWAIDDVSRCFQRNYLQVIFPLTACGLSLLFVIFRVAYQCTVSRKSAFFKLLDHNAAEGDTQVATLDDEGEESDLMLSKAAQSELPTFEVDRPRGEIATLTLEILALVGEVAVFVAVLSTGAWGRQGTLPAIAKLVSWGYILFLALVRLLLSTFDLHSSPRLWNHTASLYGLQWVFTVFVFRSAVIHPLSNRAMIFSSIEFGLSTLLLLIAVTTRRGNKVVLVSHDEGLEPARHPTASLFSLATFAWLDPLILKGYRQPLELEDVWDLTASQKAATVLEDFRRRNYQGSLVWKLCRYFYGTLLLQGAWTIFSNLFTYLPTILLRVLLQYVEDPRSSTANAAWLYAILLFCSGAIQGIADGQALWIGRKLGVKLRAIIIGEIYAKALRRKAGSTVESAKKQPEEPAKDQKKGGFFSFGRKNKKATTDPETNNAKAKKSEDEEEDKEHMANIGTIINLMAIDSFKVSEVGAYLHFLWASVPVQIIIAVTLLYRLLGFSSFAGIVIMVFMLPINLTIAKQFTKVQNRILKGTDARIHSTNEILQNIRIIKYFAWEQRFEDIVNEKRKAELKALRFRYIIWSTAATVWYGTPILITFASFFLYTVVEGKKLTPSIAFPALSMFSLLRVPLDQLADMVAHVQESKVSLDRVDTYLNEEETQKYRQLEEENSDGQPPKIALENATLTWGSAPGQYKDDPSEEVADGFRLINMDVDFQIGKLNLITGPTGSGKTSLLMALLGEMKLLQGKVHLPGGTANRSELPVDPQTGLIESVAYCAQEAWLVNATVKDNIVFASPFDQRRYNAVIKACALERDLAILDAGDQTLVGEKGISLSGGQKQRISLARAVYSRARHLLLDDCLSAVDSHTAKHIFRQALTGPLMMNRTCVLVTHNVALTVFEAAHVIALDNGKIIAQGPPDEVAASGALGDELLKPRPTSRTTTPRPSRRPSDHAEQDDESLTNGNATNAPNGKAKDSSEPKLVESKAVGSIKLSTVKMYLQSMGSWRYWIVAVLVFCLQQLGSVSTNIWIRQWANSYQTEDVGADPGDYAAMAAFKIPSFNVGGVPRTSTFSAPQFGTQSVTVNANGNVNVSYYLGVYALLGIAFVAISLIREGVLFWGSLHASFKIHQRLLRAVMHAKFKFFDSTPLGQLMNRFSKDVESVDQEVAPVAIGMLHSLASVVMIVILISVITPGFLIAGIFITLVYVALGAVYLNASRDLKRLESVQRSPLYQQFGETLNGIVTIRAYGDGPRFIVDNHRRINAYNRPHIYLWASNRWLALRVDVTGALVSFFTAVFVLINIGKIDAGAAGLSLTYAVTFTENVLWLVRLYSEVQQNMNSVERVREYLEVEQEADAVIPDSRPPANWPSGGAVDFIGYTTRYRPDLDPVLRNVSFTVQPGEKVGIVGRTGAGKSSLALALFRGLEAEKGRIVIDGVDTSAIGLRDLRESITIVPQDPTLFTGTIRSNLDPFDLFTDEQIFTALRRVHLIGPGTSGTATPLTTSTLAEPSSATPTGVTSSAILDNKNIFLNLDTAVSESGSNLSQGQRQLLCLARALLKNPKVLMMDEATASIDYNTDSKIQETLRELRESTIITIAHRLQTIIDYDKVLVLDHGRVIEYDHPWTLINKGDGLFRSMCENSGNMDSLLEGAKKAWDHKNSGNDS
>XP_015411403_Aspergillus_nomiae
LSSGPEREADDQPDLSTLQLFSILRLSEMTPECHGPVWAIDDVSRCFQRNYLQVILPLTACGLSLLFILLRVAYRYFVARKGVSYKILVDDAAETDTPVTEGHGEETDPMLSKAAAEELLQFEVDRPRGEVALITLEVAALLGEVALFIAILWTDTWGNSGKLSAVAKLVSWSYILFLALVRLLLSTLDLHLLPRIWNHTACLYGLQWLFNILVFRSAVIHPVSRRATIFSAVEFSLSTLLLLIAVTTRRGNKAVLVPHEDGIQPARHPTASLISLATFAWLDPLVLKGYRQPLELDDVWNLTPSQKAATVLEDFRRRQYKGSLVWRLGRYFWPTLLWQGSWTIFSCLFTYLPTILLKAILEYVEDPRSTTANAAWLYAILLFCSGAIQGVADGQGLWIGRKLGVKLRAIIIGEIYAKALRRKAGASVDTGKKNPEEAPPSSKKKRTFTFGRKKKKATTTDPESDGQNAKESGENDDAHSANTGNIINLMAIDSFKVSEVGAYLHFLWASVPVQITIAVTLLYRLLGFSSFAGIVIMVFMLPVNLFIAKQFTKIQNQILASTDARIHATNEILQNIRIIKYFAWEQRFEDTVNEKRKAELKALRYRYIIWSTAATVWYGTPLMITFASFFLYTVVEGKKLTPSIAFPALSMFSLLRIPLDQLADMVAHVQESKVSLDRVDKFLNEEETQKYNQLEDSDSAGQPPRIALENATLTWGSSNGQYKDDPQSDTTDAFRLINIDVSFRTGKLNIIAGPTGSGKTSLLMALLGEMKLLEGSVHLPGGTSSRTELPVDPQTGLMESVAYCAQEAWLVNDTVKGNIVFASPWDQRRYNAVVKACALERDFSILDAGDQTIVGEKGISLSGGQKQRISLARAMYSRARHLLLDDCLSAVDSHTAKHIFREALLGPLMFDRTCVLVTHNVALTVPQAEHVIVLDNGKVTAQGHPDKVAASGVLGDELLKSRPTSRSSSQRPSRMPTDLGDRHEDDAHATNGGITNGSAGKGQKQEEARPNLVEGKATGSIKWPTIKMYLLSMGSWYYWTGALFIFCLQQLGSVSTNVWIRQWANSYQTEDVGTDDVGDYAALTSFKIPSFNAGGVPRTSTQSAPHFGTRVAAGTYGDVNVAYYLGVYAILGFLYIIISLAREGVLFWGSLHASNQIHKRLLNAVMHAKFKFFDSTPLGQLMNRFSKDVEAVDQEVAPAAIGMLHCLASVVMIVALISVIMPGFLIAAVFISLVYFALGAVYLNSSRDLKRLESVQRSPLYQQFGETLNGIVTIRAYGDGPRFIVDNHRRINDYNRPHIYLWASNRWLALRVDFTGALVSFFTAVFVLLSIGKIDAGAAGLALTYAVTFTEHVLWLVRLYSEVQQNMNSVERVKEYLEVEQEAAAVISDSRPPAHWPSGGAVEFANYTTRYRPDLDPVLRNVSFTVQPGEKVGIVGRTGAGKSSLALALFRGLEAEKGRIVIDNVDIGSIGLRDLRESITIVPQDPTLFTGTIRSNLDPFNLFTDEQIFTALRRVHLIGSGTSGTATPVTSFAEPLATANGTGVLDNKNIFLNLETPISESGSNLSQGQRQLMCLARALLKEPKVLMMDEATASIDYNTDARIQETLRELRDSTIITIAHRLQTIIDYDKVLVLDHGRVVEYDHPWTLINREDGVFRGMCDNSGNAEALLDGAKKAWEHKRLVDDA
>XP_023092875_Aspergillus_oryzae 
MNSVERVKEYLEVEQEAAAVISESRPPAHWPSGGAVEFTNYTTRYRPDLDPVLRNVSFTVQPGEKVGIVGRTGAGKSSLALALFRGLEAEKGRIVIDDVDIGSIGLRDLRESITIVPQDPTLFTGTIRSNLDPFNLFTDEQIFTALRRVHLIGSGTSGTATPVVNSAEPVATANGTVVLENKNIFLNLETPISESGSNLSQGQRQLMCLARALLKDPKVLMMDEATASIDYNTDARIQETLRELRDSTIITIAHRLQTIIDYDKVLVLDHGRVVEYDHPWTLINREDGVFRGMCDNSGNMEVLLDGAKKAWEHKRLVDDS
>XP_040642119_Aspergillus_ruber
MTLECHGPIWAIDDVSRCFQRNYLQFIFPLTVCGISLLLILVRLAYQLAVSRQRAAYKILPNDAVDDDTPNGQAVQPVENENPDESDPMLSKATQSEELSVEIDRPRGQVALIVFEIVALVAQVVLFVVVLSTDGWGRHGSLPAIGKLVSWGYILFLVLVRLVLSTLDLDSLPRIWNHTAVLYGLQWIFTVLIFRSALIHPMSKRAMTFNVLEFVLSSVLLSVALLSRRGNKPVWVPREDGLEPPRHPMASLFSLATFSWLSPLIYKGYRQPLELGDIWNLTTSQKAAAVLQDFRHKQPEGKLVWRLGRYFYGTLLLQGAWTVFSNLFTFLPTVLLRAILQYVEDPRSTTPNAAWLFAILLFCSSSIQGIADGQSLWIGRKLGLKLRAIIIGEIYAKALRRKAGASTDSAPKKPQEPAKSDKKKSKFFSFGRKKKQQQQSNGTADPETASANKDDDKENKPDQVANIGTIINLMAIDSFKVSEVGAYLHFLWASVPVQVIIAVTLLYQIMGFSSFAGIVLMVLMLPVNLLIAKQFTKVQKQILAGTDARIHATNEILQNIRIIKYFAWEQRFQNIVDEKRRAELKALRFRYIIWSTAATVWYGTPILITFTSFLLYTAVEHKRLTPSVAFPALSMFSLLRVPLDQLADMVAHVQESKVSLDRVDEYLNEEETEKFTQLHDTNVTGEPPKIAMEKTTCSWASSNGRTQDDVANDTDAFRLINMDINFHVGKLNIIAGATGSGKTSLLMALLGEMNLVDGTIYLPGGSANRTELPVNPQTGLIESVAYCAQEAWLVNDTVKGNIVFASPWDQRRYNAVIKACALERDLAILDAGDQTLVGEKGISLSGGQKQRISLARAIYSRARHLLLDDCLSAVDSHTAKHIFSEALTGPLMMQRTCILVTHNVALTLPQASHVVVLENGKIASQGHPDKVAASGALGEEMLKSRPTSRSGSQRISRVPSDLERHRDEEPPSINGTANGNSTGQADKGQGEDAKPNLVERKAVGSVKLSTIFMYLRAMGPWYFWIAALLVFCLEQFGSVSTNLWIREWANAYQSEDSTPNDDTGRLAAMTDLKMPSFNAGSVPRTTITRVPHLGAQSAGVQGANEVNVSYYLGIYLLLGFAYLAIALVREAILFWGSLNASSKIHKRLLKAVMHAKFRFFDSTPLGQLMNRFSKDVEAVDQEVAPVAIGMAHCLASVVMIVVLISVITPGFLIAGIFVTMLYVALGAVYLNSSRDLKRLESVQRSPLYQQFGETLNGIVTIRAYGDGPRFIVDNHSRINSYNRPHIYLWASNRWLALRVDIAGALVSFFSAAFVLINSKTIDAGAAGLSLTYAVTFTENVLWLVRLYSEVQQSMNSVERVKEYLDVDQEADAILAESRPPANWPDKGAVEFSEYTTRYRPDLEPVLRDVSFSVRPGEKVGIVGRTGAGKSSLALALFRGLEAEKGRIVIDGVDTGAIGLRDLREAITIVPQDPTLFTGTIRSNLDPFGLFTDEQVFTALRRVHLISSSTSGSVTPLTTQTASTASSTVAPSNGPQETSTADNKNIFHNLESPVSESGSNLSQGQRQLLCLARALLKNSRVLMMDEATASIDYSTDAKIQETLRELRDSTIITIAHRLQTIIDYDKVLVLDHGKVIEYDHPWTLITKEDGLFQSMCQNSGNMDGLVEGAKRAWEHKRLVDDS
>XP_040705920_Aspergillus_sydowii
MIPQCDGPVWAIDDLSRCFQRRYLQEILPLSACAVSLLLIVTRVAYHYLFSRKSFSYTLLPSDDVRNTQDSGETEDLAEESDPMLSKAARLEQPHFELDRPRGEIAFVGLEAAALIGEVVVFVLVLSSDAWGHDGRVSAAARLISWSYLLFLVLVRLLLSVRQLHSSARLWNHTAALYGLQWLFTVFVFRSSVIYPVSKRGMTLSAIEFSLSSFLLLLAVTTRRGNKPVLVPHEEGLEPARHPLASLLSLATFSWLDPLILKGYRQALELEDVWNLTASQKASTVLEDFRRRQYKGSLVVKLLRYFSGTILLQGAWTIFSNLFTYLPTLLLKAILEYVEDPRSTTRNAAWLYAVLLFVSAATQGIADGQALWIGRRMGVKLRAIIIGEIYAKALRRKAGPSIDAAASTNDEKVPDKKKRNFLSFGRKKKKAATDPENDTSNKKEPAEEVDASANIGTIINLMAIDSFKVSEVGAYLHFLWASVPTQIIIAVTLLYRLLGFSSFAGIVMMVLMLPVNLVIAKKFSKLQNQILKGTDARIHSTNEILQNIRIIKYFAWEERFQDIVNEKRRAELRALKYRYVLWSAAATFWYGTPIMITFASFFLYTVVEGKKLTPSIAFPALSMFSLLRIPLDQLADMVAHVQESKVSLDRVDKYLNEDETDKYKQLADEDVSEPRIALENATLTWGTGKKNQNGEQDETFRLINVDVEFLIGKLNIIAGQTGAGKTSLLMALLGEMKLLEGRVYLPGGTADRAELPVDPLTGLIESVAYCAQEAWLVNDTIKENITFASPFDERRYNAVIKACALERDLQILDSGDETLVGEKGIGLSGGQKQRISLARAIYSKARHILLDDCLSAVDSHTAKHIFREALSGPLMMNRTCILVTHNIALTAPYADLIVAVDNGKISFKGRPDEPGASKALGEELVKSLPGSRASSTPARSRRPSDSDTRESHTANGTTNGAPGKSVQKSATGKSRLAESKSVGSIKWPIIKMYLLSMGPWYYWVVAAVVFTLQQLGSVSTNIWIRQWANSYGTDKVKVDNEGTYAAMSQFKLPSFNVVSVPRTFGLAPQLGTQATDYGNDVNVVYYLGIYALLGVLYISISATREGVLFWGSLHASRNIHKRLLKTVMHAKFKFFDSTPLGQLMNRFSKDVEAIDQEVAPVAIGALHSLASVIMIVILISIITPGFLVAAVFITMVYFALGAVYLNASRDMKRLESVQRSPLYQQFGETLNGIVTIRAYGDGPRFLVDNHQRINSYNRPHIYLWAAXRWLAFRVDITGALVSFVTASFILMNIGSIDAGAAGLSLTYAVTFTENVLWLVRLYSEVQQSMNSVERLKEYLEVEQEAPPVIEYARPPANWPTHGTVQFSEYTTRYRADLDPVLREVSFTVQSGEKVGIVGRTGAGKSSLALALFRGLEAENGQINIDGVDIGSLGLKDLREAITIVPQDPTLFTGTIRSNLDPFGHFTDEQIFTAIRRVHLIGSGTSGTATPVTASTLTLGSNAASEANTASGPISDNKNVFHNLESPVSESGSNLSQGQRQLLCLARALLKNPKVLMMDEATASIDYTTDSKIQETLRELRDNTIITIAHRLQTIIDYDKVLVLDHGRVVEFDHPWTLVNKGDGLFRSMCENSGNLDTLLDLAKKAWDQKRLVFDDHA
>XP_001215727_Aspergillus_terreus
MAAGCASGSGTERAVGNGGRSPDGGKCEACMVVTCYVIAVPLFFCSSPVFHPLLLSSLSPLFSFFLSDELLTPSDYTIFTPLTHSTDPSFIPDSLPTYRLPLSSRVLLPLHLGGRWQVRHKLCSSAGRLPVTTERIFCCSHPRPLKSLLRGPRTVAERRMLFESCHSCCSYLQTIFPLAACAISLVLIISRLVHRFIVARKNPSYQILVDTPSEDDTRNAIFVEEQPGEETDPMLLKATQTESLRFEIDRPRGEIVTVELEALALSAQVGIFIAILLTDGWGHRGTLPAVARLISWSYVLFLTLIRLVLSIRGLHSSPRLWDHTAALYGLQWLFTIFVFRSAIIHPVSKRAMIFSATEFALSSLLVLIAFSTRRGNKAVLVPHEDGLQPAKYPTASIFSLLSFSWLDPLILKGYRQPLELEDVWNVTSSQKAAAVLEDFRRRRYKGGLMWRLGCYFFPTILLQGAWTIFSNMFTYLPTILLRAILQYVEDPRSTTANAAWMYATLLFCSGAIQGIADGQALWIGRKMGLKLRAIIIGEIYAKALRRKAGAAVDSTAKNADAPEAKKKKKLFSFGRKKKDQKPSADPESAQNNTKAEEDDPNELANIGTIINLMAIDSFKVSEVGAYLHFLWASVPVQIVIAVTLLYRLLGFSSFAGIVIMVLMLPVNLLIAKQFTKVQKQILKGTDARIHATNEILQNIRIIKYFAWEHRFQDIVNEKRRAELKALRFRYIIWSTAATVWYGTPIFITFASFFLYTVVEKKQLTPSIAFPALSMFSLLRVPLDQLADMVAHVQESKVSLDRVDKYLNEEETEKYIQLDPGEADGQPPRIALEKATLAWGSPKGSYQDDLSKDTDAFRLINIDVSFQVGALNIITGPTGSGKTSLLMALLGEMKLLEGRVHLPGGTVSRSDLPVDPQTGLIESVAYCAQEAWLVNDTVKENIVFASPFDQRRYDAVIKACALERDLAILDAGDQTLVGEKGISLSGGQKQRISLARAIYSRARHLLLDDCLSAVDSHTAKHIFREALTGPFMMNRTCILVTHNIALTVPQAKHVVVLENGKVAIQGHPTDVAVTGLLGEELLKSGPVSRASSQRPSRMPSDFDGSKPGPEETPTPNGEANGSTSKDKKEDVRPNMVESKAVGSIKWSTVIMYLKSMGSWYYWIGALIVFCLQQLGSVSTNIWIRQWANSYQTQNVRTDDVGNYAAMTGLKFPSFNAGGVPRTSPVGTSHFNTQANTSAGSDVNVSYYLGVYALLGIAYILISLIREGFLFWGSLHASFNIHKRLLNAVMHAKFKFFDSTPLGQLMNRFSKDVEAVDQEVAPVAIGMLHCLASVLMIVILISVITPGFLIAGIFITLVYFALGAVYLNSSRDLKRLESVQRSPLYQQFGETLNGIVTIRAYGDGPRFIVDNHRRINNYNRPHIYLWASNRWLAFRVDVTGALVSFFTAVFVITNIGRIDAGAAGLSLTYAVTFTENVLWLVRLYSEVQQNMNCVERVKEYLEVEQEADAVIPDSRPPADWPSGGAVEFDNYTTRYRPDLDPVLRSVSFSVQPGEKVGIVGRTGAGKSSLALALFRGLEAEKGRIIIDGVDIGTIGLRDLREAITIVPQDPTLFTGTIRSNLDPFSLFSDQQIFTALRRVHLIGSEASGVATPMTSSTLSVAEAGSTPEINGSALLDNKNIFLNLNTPISESGSNLSQGQRQLLCLARALLKNPKVLLMDEATASIDYTTDSKIQETLRELRESTIITIAHRLQTIIDYDKVLVLDHGRVIEYDHPYTLIKREGGLFQSMCENSGNMEGLLEGAKKAWDQKRLVDDS
>XP_022492878_Penicillium_arizonense
MLPQCQGPVWAIDDLSRCFQRNVLQVILPLTACSVSVLLVLIRLAHRYVVSRKGVVYKVLPNNDSEELSNGQENECDAMLFQAAQQEQNDSEVDRPRGEIAVVLVEIAALIGQVAVFIVILSSQAWGRNGTLPAVAGLISWGYVMFLVLVRFLLSTLDISSAPRLWNHTAILYSFQWLFNVMVFRSAIIHPLSQRALVLSSVQFSLSTLLLLIALTTRRGNKPVLVEREDGLEPPRHPMASLLSLATFSWLDPLVLKGYRQPLELEDVWNLTPSQKAANVLSDFRKRHMKGSLAWKLIRFFAGTILKQGAWTVFANLFVFMPSLLLKAILEYVEDPRSTTPNAAWLYAILLFCCATVQGVADGQALFIGRKMGVKIRAIIIGEIYAKALRRKAGASVEAARKAVEVPLVKDAKKKKRLFPFGRKKKAANGNDTENGTKPAAEEDTTQANVGTIINLMAIDSFKVSEVGAYLHFLWASVPVQITMAVALLYYIMGFSSFAGIAIMVLMLPVNLFIARQFNKVQNQILKGTDARIHSTNEVLQNIRIIKYFAWEQRFQDIVNEKRKTELKALRKRYILWSSAATVWYGTPILITFLSFLLYTVVEKKQLTPSVAFPALSMFSLLRVPLDQLADMVAHVQESKVSLDRVDKYLNEEETGKYEQLRESTVAGTPIRLGLENATLTWSTSKPTPQEAGSADGLDSFRLINIDVEFLVGKLNIIAGPTGSGKTSLLMALLGEMRLLDGRVHLPGGMANRADLPVDPETGLIDSIAYCAQEAWLVNDTVKENIIFASPYDERRYRAVLKACALERDLQILDAGDQTLVGEKGISLSGGQKQRISLARAIYSSGRHLLLDDCLSAVDSHTAKHIFRQALTGPLMLNRTCVLVTHNVALTVPQSDYVVVLENGKISAQGRPDDVAATGALGDEFLKSRPASRASSRGLSRAPSDHGGADDESPANGTANGNAKDGKAKLSESKATGSIKWSTVSMYLRSMGPWYYWIGAVLVFCLQQLGSVSTNIWIRQWANSYHTSKVGTENNAGHYAAAAHLKPPTFNVGSVGRVSSWSLPQFGTSSTNGPGNEVNVAYYLGVYAVLGFLYIAISLSREAVLFWGSLHASWKIHDRLLKAVMHAKFRFFDSTPLGQLMNRFSKDIESVDQEVAPVAIGMLHSLASVIMIVILISVITPGFLIAGVFITLVYTALGAVYLNSSRDLKRLESVQRSPLYQQFGETLNGIVTIRAYGDGPRFMIDNHRRINAYNRPHIYLWASNRWLALRVDWTGALVSFFSATFVLLNVGKIDAGAAGLSLTYAVTFTENVLWLVRLYSEVQQNMNSVERVREYLEVDQEAAAVIPKSRPAAGWPSQGAVEFNGYSTRYRPDLDPVLKEVSFSVKAGEKVGIVGRTGAGKSSLALALFRGLEAEKGQILIDGVDIGSIGLRDLREAITIVPQDPTLFTGTLRSNLDPFGLFSDEEIFTALRRVHLIGSSSSGTATPATSSTIAATEANGENGSVVDNKNIFHTLDSLVSESGSNLSQGQRQLLCLARALLKSPRVLMMDEATASIDYATDAKIQETLRELRDSTIITIAHRLQTIIDYDKVLVLDHGRVIEFDHPWELINKEDGLFRGMCDNSGNMDVLLDGAKRAWSQKRLVDDS
>XP_014533968_Penicillium_digitatum
MLPQCQGPIWAIDDLSRCFQRNILQVILPLTVCGASLLLILIRVAHRYVLTRKAVAYKVLPNNDSEDEVPSATQENESDAILSQAVQHEQSQVVEVNRPRGEVTVVLFEIAALIGQVALYTFILSTHAWGRHGTYPAVVGLVSWGYILFLVMVRFLLSALDLSSAPRLWTHTAILYGFQWLFNIMVFRSAIIHPLSQHALIPSSIQFTLSTVLLLIALTSRRGNKPVLVEHEDGLEPPTHPTASLLSLATFSWLDPLVLKGYRRPLELADVWNLTPSQKAASVLTDFRKRQMKGSLAWKLIRFFIGTLLEQGAWTIFANLFVFMPTLLLKAILEYVEDPRSTTPSAAWLFAILLFCCAAVQGVADGQALFIGRKMGVKVRAIIIGEIYAKALRRKAGASLEATKKEDPILPQDKKRKLFSFGRKKKAANGNDAEAGKKPDAEPEEPTQANVGTIINLMAIDSFKVSEVGAYLHFLWASVPVQIIMAITLLYHIMGFSSFAGIALMALMLPINLFIARQFNKVQNQILKGTDARIHATNEVLQNIRIIKYFAWEQRFQDIVGEKRKAELKSLRRRYILWSSAATVWYGTPILITFMSFFLYTVIEKKQLSPSIAFPALSMFSLLRVPLDQLADMVAHVQECKVSLDRVDKYLNEEETGKYDQLRDSTATGTPAKIGLEKATLSWNSSAAESQDTESEADLDAFRLINVDVEFLVGKLNIIVGPTGSGKTSLLMALLGEMKLLEGRVHLPGGMSSRADLPVDPETGLVDSVAYCAQEAWLVNDTVKENIIFASPYNERRYRAVLKACALERDLAILDAGDQTLVGEKGISLSGGQKQRISLARAIYSSGRHLLLDDCLSAVDSHTAKHIFRQALTGPLMLNRTCILVTHNVALTVPQSDHVVVLENGRISAQGRPNDVAATGALGDEFLKSRPDSRPSSRGHSRVLSDQEEEDEDLNGTPNGKPEDEAKLSESKATGSVKWSTVSMYLRAMGPWYYWVGAVFVFCLQQLGSVSTNLWIRQWANSYHAHKAGTEDVGQYAAAAHLKPPTFNIGSVGRVSSWGLPQLGASSASEADGQVNVAYYLSVYALLGFLYIAISLSREAVLFWGSLHASWKIHDRLLRAVMHAKFRFFDSTPLGQLMNRFSKDVESVDQEVAPVAIGMLHSLASVIMIVILISWITPGFLIAGVFITLVYTALGAVYLNSSRDLKRLESVQRSPLYQQFGETLNGIVTIRAYGDGPRFMVDNHRRINAYNRPHIYLWASNRWLALRVDWTGALVSFFSATFVLLNVGTIDAGAAGLSLTYAVTFTENVLWLVRLYSEVQQNMNSVERVREYLDVDQEAAAVIEESRPAADWPSQGAVEFTNYTTRYRPDLDPVLKEVSFSIKAGEKVGIVGRTGAGKSSLALALFRGLEAEKGHIIIDGVDIGSIGLRDLRESITIVPQDPTLFTGTLRSNLDPFGLFSDKQIFTALRRVHLIGTSASGTATPTSTSSFTATECNVNGNGNGVSSSAVTVVDNKNIFNNLDSQVSESGSNLSQGQRQLLCLARALLKNPRVLMMDEATASIDYATDAKIQETLRELSSSTIITIAHRLQTIIDYDKVLVLDHGRVIEYDHPWTLINKKDGLFRGMCDNSGNMDVLLDGAQRAWTQKRLVDDS
>XP_016598993_Penicillium_expansum
MLPQCQGPVWAIDDLSRCFQRNILQVVLPLTVCGASLLLILIRLAHRYVLTQKAVAYKVLPNNDSEEEVPSATQENESDTILSQAVQHEQSQVEVNRPRGEVTVVLLEIAALIGQVALYIVILSTHAWGRHGSLPAVAGLVSWGYILFLVLVRFLLSTMDLSSAPRLWSHTAILYSFQWLFNIMVFRSAIIHPLSHNALILSSVQFTLSTVLLLIALTTRRGNKPVLIEREDGLEPPTHPTASLLSLATFSWLDPLVMKGYRQPLELADVWNLTPSQKAANVLTNFRKRQMKGSLAWKLIRFFMGTLLKQGAWTIFANLFVFMPSLLLKAILEYVEDPRSTTPSAAWLFAILLFCCAAVQGVADGQALFIGRKMGVQVRAIIIGEIYAKALRRKAGASLEAAKKEDPILPQDKKKKFFSFGRKKKAVNGNDAEAGKKPDTEPEEPSQANVGTIINLMAIDSFKVSEVGAYLHFLWASVPVQIIMAITLLYHIMGFSSFAGIALMALMLPINLFIARQFNKVQNQILKGTDARIHATNEVLQNIRIIKYFAWEQRFQDIVGEKRKAELKALRRRYILWSSAATIWYGTPILITFMSFFLYTVVEKKQLTPSIAFPALSMFSLLRVPLDQLADMVAHVQECKVSLDRVDKYLNEEETGKYDQLRDSTAAGTPAKIGLEKATLSWNSSAAESEDTESDADLEAFRLINVDVEFLVGKLNIIVGPTGSGKTSLLMALLGEMKLLEGRVHLPGGVSSRADLPVDPETGLIDSVAYCAQEAWLVNDTVKENIVFASPYNERRYRAVLKACALERDLAILDAGDQTLVGEKGISLSGGQKQRISLARAIYSSGRHLLLDDCLSAVDSHTAKHIFRQALTGPLMLNRTCILVTHNVALTVPQSDHVVVLENGRISAQGRPNDVAATGALGDEFLKSLPDSLPSSRGHSRVPSDQEEEDEDLDGTPNGKPEDKAKLSESKATGSIKWSTVSMYLRAMGPWYYWVGAVFVFCLQQLGSVSTNIWIRQWANSYHTSKAGTEDAGQYAAAAHLKSPTFNVGSVGRVSSWSLPQLGASSATEADGEVNVAYYLGGYAILGFLYIAISLSREAVLFWGSLHASWKIHDRLLRAVMHAKFRFFDSTPLGQLMNRFSKDVESVDQEVAPVAIGMLHSLASVIMIVILISWITPGFLIAGVFITLVYTALGAVYLNSSRDLKRLESVQRSPLYQQFGETLNGIVTIRAYGDGPRFMVDNHRRINAYNRPHIYLWASNRWLALRVDWTGALVSFFSATFVLLNVGTIDAGAAGLSLTYAVTFTENVLWLVRLYSEVQQNMNSVERVREYLDVDQEAAAVIEESRPASNWPSQGAVEFNSYTTRYRPDLDPVLKEVSFSIKAGEKVGIVGRTGAGKSSLALALFRGLEAEKGQIVIDGIDIGSIGLRDLRESITIVPQDPTLFTGTLRSNLDPFGLFSDEQIFTALRRVHLIGSSTSGTATPTTASSLTATESNINGNGVSSSAVTVVDNKNVFNNLDSQVSESGSNLSQGQRQLLCLARALLKNPRVLMMDEATASIDYATDAKIQETLRELSSSTIITIAHRLQTIIDYDKVLVLDHGRVIEYDHPWTLINKEDGLFRGMCDNSGNMDVLLDGAQRAWTQKRLVDDS
>XP_040648234_Penicillium_griseofulvum
MGNSDLRLAHRYVVTRKGIAYKVIPNNEPEDEVPSATRENEADTILSQAVQQEHSQVEVDRPRGEITVVLLEIAALIGQVAVYIIILSTHAWGRHGTLPAVAGLVSWGYVLFLVLVRFLLSTMDLSSAPRLWTHTAILYSFQWLFNVMVFRSAVIHPLSRNALILSSVQFTLSTVLLLIALTTRRGNKPVLIEREDGLEPPTHPMASLFSLATFSWLDPLVMKGYRQPLELGDVWNLTPSQKAANVLMEFRKRQMKGPLAWKLVRFFIGTILKQGAWTVFANLFVFMPSLLLKAILEYVEDPRSTTPNAAWLFAILLFCCATVQGVADGQSLFIGRKMGVQIRAIIIGEIYAKALRRKAGASVEASPKAVEDPVLPKDKKKKFFSFGRKKKAADRDDAEAGKKPDPIGEEPTQANVGTIINLMAIDSFKVSEVGAYLHFLWASVPVQIIMAVVLLYHIMGFSSLAGIALMVLMLPINLVIARQFNKVQNQILKGTDSRIHATNEVLQNIRIIKYFAWEQRFQDVVGEKRRTELKALRRRYILWSCAATVWYGTPILITFMSFFLYTVVEKKQLTPSIAFPALSMFSLLRVPLDQLADMVAHVQECKVSLDRVDKYLNEEETGKYEQLRDSTTTGTPAKIGLEKATLSWSTSTAEAQDAGSNADLESFRLINIDVEFLVGKLNIIAGPTGSGKTSLLMAMLGEMKLLEGRVHLPGGMSSRADLPVDPETGLIDSVAYCAQEAWLVNDTVKENIIFASPYDERRYRSVLKACALERDLAILDAGDQTLVGEKGISLSGGQKQRISLARAIYSSARHLLLDDCLSAVDSHTAKHIFRQALTGPLMLNRTCILVTHNVSLTVPQSDHVVVLENGRISAQGRPSDVAATGALGDEFLKSRPESRASSHGVSHAPSEQEAEDEDTNGSPNGKVQEDKAKLSESKATGSIKWSTVAMYLRAMGPWYYWIGAVLVFCLQQLGSVATNLWIRQWANSYHTAKVGSEDAGQYAAAAHLKAPTFNVGSVGRVSSWSLPHFGASSATESDGEVNVAYYLGVYALLGFLYIAISLSREAVLFWGSLHASWKIHDRLLRAVMHAKFRFFDSTPLGQLMNRFSKDVEAIDQEVAPVAIGMLHSLASVIMIVILISWITPGFLIAGVFITMVYTALGAVYLNSSRDLKRLESVQRSPLYQQFGETLNGIVTIRAYGDGPRFMIDNHRRINAYNRPHIYLWASNRWLALRVDWTGALVAFFSATFVLLNVGTIDAGAAGLSLTYAVTFTENVLWLVRLYSEVQQNMNSVERVREYLEVDQEAASVIEEARPASDWPSQGAVEFSKYSTRYRSDLDPVLKEVSFSVKAGEKVGIVGRTGAGKSSLALALFRGLEAEAGQIIIDGVDIGSIGLRDLREAITIVPQDPTLFTGTLRSNLDPFGLFSDEQIFTALRRVHLIGSSASGTATPTTASSLTATETNGNANGVSSSAVTVVDNKNVFQNLDSQVSESGSNLSQGQRQLLCLARALLKNPRVLMMDEATASIDYATDAKIQETLRELSNSTIITIAHRLQTIIDYDKVLVLDHGRVIEYDHPWTLINQEGGLFRGMCENSGQMDILLDGAQRAWTQKRLVDDS
>XP_038928586_Penicillium_roqueforti
MLPQCQGPVWAIDDLSRCFQRNVLQVILPLTVCGTSLLVILIRLAHRYILTQKGVAYKVLPNNDSEDEVPSASQENESDTMLFQAVQQEQAQIVEVNRPRGEITVVLLEIAALIAQVGVYIAVLSTHGWGRHGTLPAVAGLVSWAYILFLVLVRFLLSTMDLSSAPRIWTHTAILYSFQWLFNIMVFRSAIIHPVSQQALIFSSIQFALSTVLLLIALTTRRGNKPVLVEREDGLEPPTYPMASLLSLATFAWLDPLVMKGYRQPLEIEDVWNLTPSQKAAHVLREFRKRQMKGSLAWKLIRYFMGTILKQGAWTVFANLFVFMPSLLLKAILEYVEDPRSTTPRAAWLFAILLFCCAAVQGVADGQALFIGRKMGVKIRAIIIGEIYAKALRRKAGASLEVKKPVEDPIKNKKKKLFSFGRKKQAANGNDAEAGNKPETIAEEPTQANVGTIINLMAIDSFKVSEVGAYLHFLWASVPVQITMAIILLYHIMGFSSFAGIALMALMLPINLVIARQFNKVQNQILKGTDARIHATNEVLQNIRIIKYFAWEQRFQDIVGEKRKTELKALRKRYILWSSAATVWYGTPILITFMSFFLYTVVEKKQLTPSIAFPALSMFSLLRVPLDQLADMVAHVQECKVSLDRVDKYLNEEETSKYDQLRDSTVTGTPARIGLEKATLSWNSSSGDSQDTEADADLEAFRLINVDVEFLVGKLNIIVGPTGSGKTSLLMALLGEMKLLEGRVHLPGGMPNRADLPVDPETGLVDSIAYCAQEAWLVNDTVKENIIFASPYDERRYRAVLKACALERDLAILDAGDQTLVGEKGISLSGGQKQRISLARAIYSSGRHLLLDDCLSAVDSHTAKHIFRQALTGPLMFNRTCILVTHNVALTVPQSDHVVVLEHGRISAQGRPNDVAATGALGDEFLKSRPNSRPSSRGLSRAPSNHESDDEDLNGTPNGKVEDKAKLTESKATGSVKWSTVTMYLRAMGPWYYWVGAVVVFVLQQLGSVSTNIWIRQWANSYHTSKDSAEDVGKYAAAAHLKPPTFSIGSVGRMSSWGLPQFGASSSGNSDGEVNVAYYLGVYALLGFLYIAISLSREAVLFWGSLHASWKIHDRLLRAVMHAKFRFFDSTPLGQLMNRFSKDVESVDQEVAPVAIGMLHSLASVIMIVILISWITPGFLIAGVFITLVYTALGAVYLNSSRDLKRLESVQRSPLYQQFGETLNGIVTIRAYGDGPRFMVDNHRRINAYNRPHIYLWASNRWLALRVDWTGALVSFFSATFVLLNVGTIDAGAAGLSLTYAVTFTENVLWLVRLYSEVQQNMNSVERVREYLNVDQEAASVIEDSRPASDWPSQGAVEFINYTTRYRPDLDPVLKDVSFSVKAAEKVGIVGRTGAGKSSLALALFRGLEAEKGQIIIDGVDIGSIGLRDLRQSITIVPQDPTLFTGTLRSNLDPFGLFSDEQIFTALRRVHLIGSSTSGTATPTTSSSRTATEINGSGVNSSAVTVVDNKNVFHNLDSQVSESGSNLSQGQRQLLCLARALLKNPRVLMMDEATASIDYATDAKIQETLRELSNSTIITIAHRLQTIIDYDKVLVLDHGRVVEYDHPWTLINKEDGVFRGMCENSGNMDVLLDGAQRAWTQKRLVGDC
>XP_002568704_Penicillium_rubens
MLPQCQGPVWAIDDLSRCFQRNILQVLLPLTVCGASLLLILIRLAHRYVLTRQGVAYKVLPNNDSEDEVPSATQENDDTMLCQAVQHEQSQIEVNRPRGEITVVLLEITTLIGQIALYIVILSTHAWGRHGSLPAVAGLVSWGYILFLVLVRFLLSTMDLFSAPRLWTHTAILYGFQWLFNVMVFRSAIIHPLSQNALILSSIQFSLSTVLLLIALTTRRGNKPVLIEREDGLEPPTHPMASLLSLATFAWLDPLVLKGYRQPLELEDVWNLTPSQKAANVLTDFRKRQIKGSLAWKLLRFFMGTLLKQGAWTVFANLFVFMPSLLLKAILEYVEDPRSTTPNAAWLFAILLFCCAAVQGVADGQALFIGRKMGVKVRAIIIGEIYAKALRRKAGASVEATKKTAEDPILPKDKKKKLFSFGRKKKAANGNDAEAGNKPDTPAEEPLQANVGTIINLMAIDSFKVSEVGAYLHFLWASVPVQIIVAITLLYHIMGFSSFAGIALMALMLPINLFIARQFNKVQNQILKGTDARIHATNEVLQNIRIIKYFAWEQRFQDIVGEKRKTELKALRRRYILWSSAATVWYGTPILITFMSFFLYTVVEKKQLTPSIAFPALSMFSLLRVPLDQLADMVAHVQECKVSLDRVDKYLNEEETGKYDQLRDSATAGTPAKIGLEKATLSWNSSNADPKDTGSTNGDLDAFRLINVDVEFLVGKLNIIVGPTGSGKTSLLMALLGEMKLLEGRVHLPGGMSNRADLPVDPETGLVDSIAYCAQEAWLVNDTVKENIIFASPHDERRYRAVLKACALERDLAILDAGDQTLVGEKGISLSGGQKQRISLARAVYSSGRHLLLDDCLSAVDSHTAKHIFRQALTGPLMLNRTCILVTHNVALTVPQSDHVVVLENGRIAAQGRPNDVAATGALGDEFLKSRPDSRPGSRGVSRAPSNHESEDEDLNGSPNGKPEDKAKLSESKATGSIKWSTVSMYLRAMGPWYYWIGAVLVFCLQQLGSVSTNLWIRQWANSYHTSKVGAEDAGQYAAVAHLKAPTFNVGSVGRVSSWSLPQLGSSSTSEPGGQVNVAYYLGVYALLGFLYIAISLSREAVLFWGSLHASWKIHDRLLSAVMHAKFRFFDSTPLGQLMNRFSKDVESVDQEVAPVAIGMLHSLASVIMIVILISWITPGFLIAGVFITLVYTALGAVYLNSSRDLKRLESVQRSPLYQQFGETLNGIVTIRAYGDGPRFMVDNHRRINAYNRPHIYLWASNRWLALRVDWTGALVSFFSATFVLLNVGTIDAGAAGLSLTYAVTFTENVLWLVRLYSEVQQNMNSVERVREYLDVDQEAASVIEESRPAPDWPSQGAVEFKKYSTRYRPDLDPVLKEVSFSVKAGEKVGIVGRTGAGKSSLALALFRGLEAEKGQIIIDGVDIGSIGLRDLREAITIVPQDPTLFTGTLRSNLDPFGLFSDEQIFTALRRVHLIGSSTSGTATPTTSSTVTATENNANGNGNANGVSSSAVTVIDNKNVFHNLDSQVSESGSNLSQGQRQLLCLARALLKNPRVLMMDEATASIDYATDAKIQETLRELGNSTIITIAHRLQTIIDYDKVLVLDHGRVIEYDHPWSLINKEDGLFRSMCDNSGNMDVLLDGAQRAWTQKRLVDDS
>XP_040808331_Penicillium_solitum
MLPQCQGPVWAIDDLSRCFQRNILQVILPLTVCGASLLLILIRLAHRYVLTRKGVAYKVLPNNDSEEEVPSATQENESDTILSQAVQHEQSQVEVNRPRGEITVVLLEIAALIGQVALYIVILSTHAWGRHGTLPAVAGLVSWGYTLFLVLVRFLLSTLDLSSAPRLWTHTAILYSFQWLFNIMVFRSAIIHPLSQNALILSSIQFALSTVLLLIALTTRRGNKPVLVEREDGLEPPTHPMASLLSLATFSWLDPLVMKGYRQPLELADVWNLTPSQKASHVLSDFRKRQMNGSLAWKLIRFFMGTLLKQGAWTIFANLFVFMPSLLLKAILEYVEDPRSTTPNAAWLFAILLFCCAAVQGVADGQSLYIGRKMGVKVRAIIIGEIYAKALRRKAGASLEAVKKEDPILPQDKKRKLFSFGRKKKATNGNDAEAGKKPDTEAEEPTQANVGTIINLMAIDSFKVSEVGAYLHFLWASVPVQIIMAITLLYHIMGFSSFAGIALMALMLPINLFIARQFNKVQNQILKGTDARIHATNEVLQNIRIIKYFAWEQRFQDIVGEKRRTELKALRRRYILWSCAATVWYGTPILITFMSFFLYTVVEKKQLTPSIAFPALSMFSLLRVPLDQLADMVAHVQECKVSLDRVDKYLNEEETGKYDQLRDSTTAGTPVKIGLEKATLSWNSATAESQDTEADADLDAFRLINVDVEFLIGKLNIIVGPTGSGKTSLLMALLGEMKLLEGRVHLPGGMSHRADLPVDPETGLVDSIAYCAQEAWLVNDTVKENIIFASPYNERRYRAVLKACALERDLAILDAGDQTLVGEKGISLSGGQKQRISLARAVYSSGRHLLLDDCLSAVDSHTAKHIFREALTGPLMLNRTCILVTHNVALTVPESDQVVVLENGRISAQGRPNDVAATGALGDEFLKSRPGSRSGSRGHSRVPSDHEVDDEDLNGTPNGKQEDKAKLSESKATGSIKWSTVSMYLRAMGPWYYWVGAVFVFCLQQLGSVSTNLWIRQWANSYHTSKGGTEDAGQYAAAAHLKPPTFNVGSVGRVSSWSLPQLGASSASEVDGEVNVAYYLGVYALLGFLYIAISLSREAVLFWGSLHASWKIHDRLLRTVMHAKFRFFDSTPLGQLMNRFSKDVESVDQEVAPVAIGMLHSLASVIMIVILISWITPGFLIAGVFITLVYTALGAVYLNSSRDLKRLESVQRSPLYQQFGETLNGIVTIRAYGDSPRFMIDNHRRINAYNRPHIYLWASNRWLALRVDWTGALVSFFSATFVLLNVGTIDAGAAGLSLTYAVTFTENVLWLVRLYSEVQQNMNSVERVREYLDVDQEAAPIIEESRPGSDWPSQGAVEFNNYTTRYRPDLDSVLKEVSFSVKAGEKVGIVGRTGAGKSSLALALFRGLEAEKGQIIIDGVDIGSIGLRDLRESITIVPQDPTLFTGTLRSNLDPFGLFSDEQIFTALRRVHLIGSSTSGTATPTTASSLTATESNANGNGVSSSAVTVIDNKNVFNNLDSQVSESGSNLSQGQRQLLCLARALLKNPRVLMMDEATASIDYATDAKIQETLRELSNSTIITIAHRLQTIIDYDKVLVLDHGRVIEYDHPWNLINKEDGLFRGMCDNSGNMDVLLDGAQRAWTQKRLVDDS
>XP_022582903_Penicilliopsis_zonata
MSPECYGPIWAIDDFSRCFQRNYLQLIFPLTACGLSLLFILLRAAYRQVVSRNPLAYKLLPNGRADDATAEPDRMLYKATQTEQPCFELDRPRGERTWVTVELAALAGLVALHIAVLATHGWGRHGTLPAVAGLVSWGYVFFLVLIRWALSMFHLRSFPGLWNHTALLYGVQWLLSILVFRSALIHPLSTPARNYSIVEFSLCTLLLLIALTTRRGNRAVLVQQEDGLEPARYATASLLSLASFSWLDALIWKGYKKPLELEDVWNLVPSEHAGVAVEAFRQQQMKGPLVWKLLRYFSGTLLHQGIWTIFSNLFTFLPTLLLKAILEYVEDPRSTTPNAAWLYAILLFAAGAVQGLADGQALWIGRRLGVKLRAIIIGEIYAKALRRKAGAFVDPSKKEQEEQKATDEEPQKLKQKILSFGRKKKPSSGETDPADHHNNNDNNRNDMNNNNNNNDNNTKDESEAEAAQANVGTIINLMAIDSFKVSEVGAYLHFLWASVPVQIIMAVTLLYRILGFSSFAGIGLMVLMLPVNISIARKFRTVQNEILKGTDARIHATDEVLQNIRIIKYFAWEQRFQDIVNDKRRAELRSLRVRYIVWSIAATLWYGLPILITFTSFFLYTVVEKKRLTPSIAFPALSMFSLLRVPLDQLADMMAHVQESKVSLDRVDKYLNEEETDKYNQLRDSNVTGEAPKIALEQATLTWGASKSPYRDDPTASDATADAFRLINVDVNFRIGRLNIVAGPTGSGKTSLLMALLGEMRLLSGQVHLPGGLGDRTELPVDPETGLMESVAYCAQEAWLVNATVKENIVFASRFDQRRYDAVIQACALERDLAILDAGDQTLVGEKGISLSGGQKQRISLARAMYSQARHLLLDDCLSAVDSHTAKHIFQEALSGPLMMNRTCILVTHNVALAVPDAHYVVVLDNGKIVAQGAPDEVIRSGALGEELAKSHPVSRAGSQNLSRTQSDLEDHQGEYSADEANTAANPTAAAAAAKKNKNKAKDGKDKTNTLTESKAVGSVKWTTIIMYLRAMGPWYYWVFAVLAFSLQQLGSVSTNVWIRQWANAYSTQQVGVDHDVGSMATMAHLKSPSFNVGRIPRMATWSALQLNAPATMASTGDVPADDNDEVRVSYYLGVYALLGILYVMVSLCREAVLFWGSLHASWKIHERLLKAVMQAKFKFFDSTPLGQLMNRFSKDVEAVDQEIAPVTIGMMHSLASVIMIVVLISVITPGFLVAGVFITMVYTALGIVYLSSSRDLKRLESVQRSPLYQQFGETLNGIVTIRAYGDGPRFIVDNHRRINSYNRPHMYLWASHRWLAFRVDITGAMVSFFSAAFILLNIGSIDAGAAGLALTYAVTFTENVLWLVRLYAEVQQSMNSVERVNEYLEVEQEAAAIIPESRPPPQWPTQGAVQFVNYTTRYRSDLDPVLKGVSFAVQPGEKVGIVGRTGAGKSSLALALFRGLEAEQGQILIDGVDIGRIGLRDLRESITIVPQDPTLFTGTIRSNLDPFDVFTDEQIFTALRRVHLIGSELSGTTTPVTDSNLSAAETAAASSSSSSSPSSSPDAVAATEGSAAVPVVIAENKNIFKNLESPVSESGSNLSQGQRQLLCLARALLKNPRVLMMDEATASIDYATDAKIQETLRELKSNTIITIAHRLQTIIDYDKVLVLDHGRVVEFDHPWALIRKDDGVFQSMCENSGHMDVLFDGARKAWEQNRLVDDDS
>XP_016616343_Cladophialophora_bantiana
MFAHCNSPIWQVDDLSACFQAAYLQTLFPLLACAISFLLLLYQFLRQRTKRLHNQPRDLLVDVSEDEHESDEEDEDSLARLTLQKTHSHGNHSTRDVNKPTGEVFMVTLEFLLLSAQLAVNVVALLNITDRKQRTWTMETAVWSYLLVIAGARLVSSTTRWQSPLKGLWNHSATLYIVQWLCQVWVFRSVLVHRPGRLSQILTIVSFAITCTLVLIALTARKGNKGVLLEYEGEIEPSREPLASVLSLATFTWVDPIVWKGFKKTLELADVWNLAFEDKAETVLAHFRQIRKTHSLAVRLLLHFKSQILIQGAWCMMASIFMFLPTLLLKAVLEYLENTETVPVSAAWLYVILLFATGAVQAVGDGQGLWIGRKICIQLRAIIIGEIYSKTLRRKAAATTDTNLGDEATSKKTAFWSKIWSLCRGKGRKDDNNASKTDSKKITRSQANNGTIINLMSIDSFKVAEVCAYLHFLWAAVPVQLIMAVSLLYNVLGFSSFVGIFVMVLILPLNLYIAHSFQAAQKRIMAATDSRIHVTNEVLQNIRIIKYFAWEQRFQNNVNEKRQVELSALWKKYVLWASAATIWSGVPIVITFVSFLMYTRVEKRPLVPSVAFPALSMFSLLRIPLDQLADMVAHVQESKVSVDRVEQFLQEAETEKYLQLRQSRRRSLPTARIALENATLTWGTTNADATEAFRLIDMNVEFSIGQLNVIAGPTGAGKTSLLMALLGEMQLLSGTVYIPGGSVRQDLRPDPITSLTESVAYCAQQAWLVNATIKENILFASPYDEDRYHEVISICALERDLEILDAGDQTLVGEKGITLSGGQKQRISLARAIYSTSKHILLDDCLSAVDAHTAKHIFEEALTGELMAHRTCILVSHNVALTVPLASWVVVLDNGKIMAQGTPQDIIESGTLGDELFKSRPVSRANSTPPSRTPSNLEEERSHLSGRNTNGTATPSGKATNRGKSKTNRPEKPFIDHRLEAKATGSVKWSTIHMYLKAMGPWYYWIFAAWGFIATQLGSVATNLWIRQWANAYHIRGVHPTHAVVNAFQDLNPAGGTSSFGGLRVQMPQTAPTSSIFWVVKSLYDVDDGYYLGIYALIGGLYVLICFSREIILFWGSRRASWGLHEKLLTSILRAKFRFFDSTPLGQLTNRFSKDIQALDQEVAPVAIGMLHSAAAVLTIVVLISVITPGFLIPGFFITIMYVLTGLLYIRSSRDLKRIEAVQRSPLFQHFGETLSGVVTIRAYGDESRFIEDSQLKVNTHNRPFIYLWATNRWLAFRIDIAGALVSFFSAMFVVLNAGRIDPGAAGLALSYAITFTQNVLWLVRLYAANEQNMNAVERIQEYINIEQEAPANIPETKPAANWPSHGVVEFIEYSTRYRPDLEPVLRKVTFKIEAGQKVGIVGRTGAGKSSLALALFRGLEAEEGKILIDDVDIGLIGLQDLREAITIVPQDPTLFSGTLRSNLDPFELFTDEEIFTALRRVQLISAAHSDSERSGSTTPLEGSSGSPTVEEGSSPPGSHASFSAKGTVKSDSTLVQIASNGKENKNIFRDLSSPVAESGSNLSQGQRQLLCLARALLKSPKVLVMDEATASIDYATDSKIQDTLRELHNNTILTIAHRLQTIIDYDRVLVLDRGEVVEYADPWELIQKEDGQFRAMCQTSGDFETLHELAKKAWQERRLIDDS
>XP_008728195_Cladophialophora_carrionii
MFAHCRNPIWRVDDLSACFQADYLETLIPLVACATSFLLLLSRVVRQQKSRRRRDRNRDLLVNVDEDDVVSEDEDEDSVAGLALQKTYSHGNQSLKDVKRPTHEVFRVTIEFLLLLAQVGVNATAALITTGREKRASIAQTTVAAYLAVVAGVRLISSTTSLQSPVPGLWTHSATLYIAQWLCQVWVFRSVLLHSPGHLLQALSVATFAITTTLVIIALTARKGNKGVLLEYEDGIEPSREPLASVLSSATFTWCDPIVWKGFKKTLELSDVWNLALQDKAETVLAHFRQIRKTHSLAVRLLWYFKMPLLIQGAWCMVASVFMFLPTLLLKAVLEYLENTDIVPVSAAWLYVILLFATGAIQAVSDGQGLWIGRKICIQLRAIIVGEIYSKTLRRRAAAGTDTDSEEGVTPKKAAFWTKFKCARKRQGPKQSGDAVGPNSQKSKSSQANNGTIINLMSIDSFKVAEVCAYLHFLWAAVPVQLVMAVSLLYKVLGYSSFVGIFMMVLILPLNLYIAHSFQAAQKRIMTATDGRIHVTNEVLQNIRIIKYFAWEQRFQNNVNEKRQVELNALWRKYVLWASAATIWSGVPILITFVSFLMYTQIEKRPLVPSIAFPALSMFSLLRIPLDQLADMVAHVQESKVSVDRVEKFLEEEETEKYVQLRHSRRRSLPATRIALEEATLTWGTTSADATEAFRLINISVEFEIGRLNIIAGPTGSGKTSLLMALLGEMQLLSGSVYIPGGSVRQDLRPDPVTGLTESVAYCAQQAWLVNATIKENILFASPYDDHRYHEVIAVCALERDLEILDAGDQTLVGEKGIALSGGQKQRISLARAIYSNSKHVLLDDCLSAVDAHTAKHIFEEALTGDLMANRTCILVSHNVALTVPLASRVVVLANGKIAAQGSPQQIIESGALGDEWLKSRPVSRANSRPHSPVPSHPEEERSHLSGGTVNGSATLQAKGSGKQKPKTNRPDKQFVDHRLEAKATGSVKWSTIRMYLKAMGPWWYWIFAAWGFIATQLGSVATNLWIRQWANAYHVRGADANHASVNAFHAHSLPSTSKLGGSYVQMPQTATTANGLSIWKSLYDVDASYYLRIYAILGAVYVFICFSREIILFWGSRRASWHLHEKLLTSILRAKFRFFDSTPLGQLTNRFSKDIQALDQEVAPVAIGMLHSAASVLTIVVLISVITPGFLVPGFFITILYVLTGLLYIRSSRDLKRIEAVQRSPLFQHFGETLSGVVTIRAYGDEARFIQDSHAKVNTHNRPFIYLWATNRWLAFRIDIAGALVSFFSAMFVVTNARNIDPGAAGLALSYAITFTQNVLWLVRLYAANEQNMNAVERIQEYINVEQEAPAHIPETKPAANWPSHGTVQFIGYSTRYRADLEPVLKKVSFRIEAGQKVGIVGRTGAGKSSLALALFRGLEAEEGKILIDDVNIGLIGLQDLREAITIVPQDPTLFSGTLRSNLDPFELFTDEEVFTALRRVQLISGAHGTPEQSGATTPIGGSSRSPTLRESSSPPESHASLSANGTVKSGSTLVQVSTNTKENKNIFRDLKSPVAESGSNLSQGQRQLLCLARALLKSPRVLVMDEATASIDYATDSKIQDTLRELKNNTILTIAHRLQTIIDYDRVLVLDQGEVVEYADPWELIQKEDGHFRSMCETSGDFDTLYQLAKKAWQDRRLIDDS
>XP_016247892_Cladophialophora_immunda
MFAHCSSPIWRVDDLSACFQADYLQTLLPLLACAVSLLLLLHQFLWQTTIRFHNRSRDLLVDTSEDEPESGDEDDDSLARLTLQKTYSHGGHSTKDVNKPTGEVFMVTFEFLLLSAQLAVNVAALLNTSDRKRRTWTAETAVWAYLLVIAGARLVSSTTKWQSPLKGLWNHSSALYIVQWLCQVWVFRSVLVHRPGQPSQILTIVSFAITCTLVVLALTARKGNKGVLLEYEGDIEPSREPLASVLSLATFTWVDPIVWKGFKKTLELADVWNLALEDKAETVLAQFRQIRKTHSLAVRLLLHFKTQILIQGAWCMLASVFMFLPTLLLKAVLEYLENTDTVPVSAAWLYVILLFATGAVQAVGDGQGLWIGRKICIQLRAIIIGEIYSKTLRRKAAATTDTKLGEEAARKEGSFWAKIGSLCRGRGRKQQNAASDANSKKSTGSQANNGTIINLMSIDSFKVAEVCAYLHFLWAAVPVQLVMAVSLLYNVLGFSSFVGIFVMILILPLNLYIAHSFQAAQKRIMAATDGRIHVTNEVLQNIRIIKYFAWEQRFQNNVNEKRQVELSALWRKYVLWASAATIWSGVPILITFVSFLMYTRVEKRPLVPSIAFPALSMFSLLRIPLDQLADMVAHVQESKVSVDRVEQFLEEAETEKYLQLRQSRRRSLPTTRIALENATLTWGTTDEDVSEAFRLINMSAEFSIGQLNVIAGPTGAGKTSLLMALLGEMQLLSGAVYIPGGSVRQDLRPDPVTGLTESVAYCAQQAWLVNATIKENILFASPYDEDRYHEVISICALERDLEILDAGDQTLVGEKGITLSGGQKQRISLARAMYSNSKHILLDDCLSAVDAHTAKHIFEEALTGDLMAHRTCILVSHNVALTVPLASWVVVLDNGKIVAQGTPQEIIESGTLGDELFKSRPVSRTNSRPPSRTPSNLEEERSHLSGRNTNGTADPSGKATNKGRPKTNKPEKQFIDHRIEAKATGSVKWSTIQMYLKAMGPWYYWIFAAWGFIATQLGSVATNLWIRQWANAYHVRGVHTTHAAVNAFQDVKAMGATSNFGGSYVQMPQTAPSYGIPWVVKSFYDVDDGYYLGIYALIGGLYVFICFSREIILFWGSRRAVSPRPVSIPLVFAGVTGQWAASIRVRANGYLQSWCLHERLLTSILRAKFRFFDSTPLGQLTNRFSKDIQALDQEVAPVAIGMLHSAAAVLTIVVLISVITPGFLIPGVFITIMYILTGLLYIRSSRDLKRIEAVQRSPLFQHFGETLSGVVTIRAYGDESRFIEDSQLKVNTHNRPFIYLWATNRWLAFRIDIAGALVSFFSAMFVVINAGRIDPGAAGLALSYAITFTQNVLWLVRLYAANEQNMNAVERIQEYIDVEQEAPANIPETKPAANWPSHGVVEFIGYSTRYRPDLEPVLRNVTFKIEAGHKVGIVGRTGAGKSSLALALFRGLEAEEGKILIDDVDIGLIGLQDLRENITIVPQDPTLFSGTLRSNLDPFELFTDEEIFTALRRVQLISGAHSGSEQSGATTPLEASSRSPTVRGDSSPPQSHVSLSAKGTVKSDSTLVHVASNSKENKNIFRDLSSPVAESGSNLSQGQRQLLCLARALLKSPKVLVMDEATASIDYATDSKIQDTLRELHNNTILTIAHRLQTIIDYDRVLVLDKGEVVEYADPWELLQKEDGHFRAMCQTSGDFDTLYDLAKKSWQERRLIDDS
>XP_007749408_Cladophialophora_psammophila
MFAHCNSPIWQVDDLSACFQADYLQTLFPLLACAISFLLLLYQFFRQRTKRLHNRPRDLLVDISEDEHESDEEDEDSLARLTLQKTHSHGNNSTRDVNKPTGEVFMVTLEFLFLSAQLVVNVVALLNITDQKRRTWTAESAVWSYLLVIAGERLVSSTTRWQSPLQGLWNHSATLYIVQWLCQVWVFRSVLVHRPGRLSQILTIVSFAITCTLVLIALTARKGNKGVLLEYEGEIEPSREPLASVLSLATFTWVDPIVWKGFKKTLELADVWNLAFEDKAETVLAHFRQIRKTHSLAVRLLLHFKSQILIQGAWCMMASIFMFLPTLLLKAVLEYLENTDTVPLSAAWLYVILLFVTGAVQAVGDGQGLWIGRKICIQLRAIIIGEIYSKTLRRKAAATTDTNLGEETTSKKTAFWSRIWSLCRGQGRKHHNHASETDSKKTTGSQANNGTIINLMSIDSFKVAEVCAYLHFLWAAVPVQLIMAVSLLYNVLGFSSFVGIFVMVLILPLNLYIAHSFQAAQKRIMAATDSRIHVTNEVLQNIRIIKYFAWEQRFQNNVNEKRQVELSALWKKYVLWASAATIWSGVPIVITFVSFLMYTRVEKRPLVPSVAFPALSMFSLLRIPLDQLADMVAHVQESKVSVDRVEQFLQEAETEKYLQLRQSRRRSLPTTRIALENATLTWGTTNADATEAFRLIDMNVEFSIGQLNVIAGPTGAGKTSLLMALLGEMQLLSGTVYIPGGSVRQDLRPDPITGLTESVAYCAQQAWLVNATIKENILFDSPYDEDRYHEVISICALERDLEILDAGDQTLVGEKGITLSGGQKQRISLARAIYSTSKHILLDDCLSAVDAHTAKHIFEEALTGELMAHRTCILVSHNVALTVPLASWVVVLDNGKIMSQGTPQDIIESGTLGDELFKSRPVSRANSSPPSRTPSNLEEERSHLSGRNTNGTATPGGKATNRGKSKTKRPEKPFIDHRLEAKATGSVKWSTIHMYLKAMGPWYYWIFAAWGFIATQLGSVATNLWIRQWANAYHIRGVHATHAAVNAFQDLKSAGATSSFGGSHVQMPQTAPTSSIFWVVKSLYDVDDGYYLGIYALIGGLYVLICFSREIILFWGSRRASWGLHEKLLTSILRAKFRFFDSTPLGQLTNRFSKDIQALDQEVAPVAIGMLHSAAAVLTIVVLISIITPGFLIPGFFITIMYVLTGLLYIRSSRDLKRIEAVQRSPLFQHFGETLSGVVTIRAYGDESRFIEESQLRVNTHNRPFIYLWATNRWLAFRIDIAGALVSFFSAMFVVLNAGRIDPGAAGLALSYAITFTQNVLWLVRLYAANEQNMNAVERIQEYINVEQEAPANIPETKPAANWPSHGVVEFVGYSTRYRPDLEPVLRKVTFKIEAGQKVGIVGRTGAGKSSLALALFRGLEAEEGKILIDDVDIGLIGLQDLREAITIVPQDPTLFSGTLRSNLDPFELFTDEEIFTALRRVQLISGAHSDSERSGSTTPLEGSSRSPTVEEGSSPSESHASFSAKGTVKSDSTLVQIASNGKENKNIFRDLSSPVAESGSNLSQGQRQLLCLARALLKSPKVLVMDEATASIDYATDSKIQDTLRELHNNTILTIAHRLQTIIDYDRVLVLDRGEVVEYADPWELIQKEDGQFRAMCQTSGDFDALHELAKKAWQERRLIDDS
>XP_018699042_Fonsecaea_erecta
MFAHCSSPIWRVDDLSACFQADYLQTLFPLLACAVSLLLLLHQFLWQRTIRFHNRSRDLLVDTSEDEEDEDESGNGDDDSLARLTLQKTYSHGGHSTKDVNKPTGEVFMVTLEFLLLSAQVAVNVVALLNTSDRKRRTLTTETAVWTYLLVIAGARLVSSATRWQCPLKGLWNHSSALYIVQWLCQVWVFRSVLVHRPGRSSLILTIVSFAITCLLVVLALTARKGNKGVLLEYEGDIEPSREPLASVLSLATFTWVDPIVWRGFKKTLELADVWNLALEDKAETVLAQFRQIRKTHSLAVRLLLHFKSQILIQGAWCMLASVFMFLPTLLLKAVLEYLENTDTVPVSAAWLYVILLFATGAVQAVGDGQGLWIGRRICIQLRAIIIGEIYSKTLRRKAAATADTKLGEEANPTKGSFWAKVWSLCSGRGRKQQNDASNTISTKTTGSQANNGTIINLMSIDSFKVAEVCSYLHFLWAAVPVQLVMAVSLLYNVLGYSSFVGIFVMILILPLNLYIAHSFQAAQKRIMAATDGRIHVTNEVLQNIRIIKYFAWEQRFQNNVNEKRQVELSALWRKYVLWASAATIWSGVPILITFVSFLMYTRVEQRPLVPSVAFPALSMFSLLRIPLDQLADMVAHVQESKVSVDRVEQFLKEAETEKYLQLRQSRRRSLPTTRIALENATLTWGTTSEDATEAFRLINMTVEFSIGQLNVIAGPTGAGKTSLLMALLGEMQLLNGAVYIPGGSARQDLRPDPVTGLTESVAYCAQQAWLVNATIKENILFASPYDEDRYHEVISICALERDLEILDAGDQTLVGEKGITLSGGQKQRISLARAIYSNSKHILLDDCLSAVDAHTAKHIFEEALTGDLMAHRTCILVSHNVALTVPLASWVVVLDNGKIVSQGTAQEIIESGTLGDELFKSHPVSRANSRPPSRTPSNLEEERSHLSGRTTNGTATPGGKANIRTRSKMNKPDKQFVDHRLEAKATGSVKWSTIQMYLKAMGPWYYWIFAAWGFIATQLGSVATNLWIRQWANAYHVRGVHTTHAAVNAFQDVKSVGAASKFGGSFVQMPQTAPTSSISWVFKSLYDVDDGYYLGIYALIGVLYVFICFSREIILFWGSRRASWCLHERLLTSILRAKFRFFDSTPLGQLTNRFSKDIQALDQEVAPVAIGMLHSAAAVLTIVVLISIITPGFLIPGVFITIMYVITGLLYIRSSRDLKRIEAVQRSPLFQHFGETLSGVVTIRAYGDESRFIEDSQLKVNTHNRPFIYLWATNRWLAFRIDIAGALVSFFSAMFVVTNADRIDPGAAGLALSYAITFTQNVLWLVRLYAANEQNMNAVERIQEYINVEQEAPANVPETKPAANWPSHGVVEFIGYSTRYRPDLEPVLRNVTFKIEAGHKVGIVGRTGAGKSSLALALFRGLEAEEGKILIDDVDIGLIGLQDLREAITIVPQDPTLFSGTLRTNLDPFELFTDEEIFTALRRVQLISGAHSGSEGSGATTPLEASSRSPTVREGSSPSQSHVSLSAKGTMKSDSTLVQIASNSKENKNIFRDLSSPVAESGSNLSQGQRQLLCLARALLKSPKVLVMDEATASIDYATDSKIQDTLRELHNNTILTIAHRLQTIIDYDRVLVLDHGEVVEYADPWELIRREDGHFRAMCQTSGDFDTLYELAKKAWQDNRLIDDS
>XP_022516217_Fonsecaea_monophora
MFAHCSNPIWRVDDLSPCFQSDYLQALFPLLACAISLLLLLHQLLWQRTTRFHNRPRDLLVDTSEEEHESSDEDDDSLARLTLQKTYSHGGHSTKDVNKPTGEVFMVTFEFLLLSAQLAVNVVGLLNTSHRKRRSWTSETAVWTYLLVIAGARLVSSTTRWQSPLKGLWNHSSTLYIVQWLCQVWVFRSVLIHRPGQPSQTLTIVSFAITCTLVVLALTARKGNKGVLLEYEDGIEPSREPLASVLSLATFTWVDPIVWKGFRKTLELTDVWNLALEDKAETVLAQFRQIRKTHSLAVQLLLHFKAPILIQGAWCMLASVFMFLPTLLLKAVLEYLENTDTVPVSAAWLWVILLFATGAVQAVGDGQGLWIGRKICIQLRAIIIGEIYSKTLRRKAAAAADVKPEEETPRKKEGLWAKIGSLCNGRGRNLQNDASDASTKKTIRTQANNGTIINLMSIDSFKVAEVCAYLHFLWAAVPVQLVMAVSLLYKVLGYSSFVGIFVMILILPLNLYIAHSFQAAQKRIMTATDGRIHVTNEVLQNIRIIKYFAWEQRFQNNVNEKRHVELSALWRKYVLWASAATIWSGVPILITFVSFLMYTRVEKRPLVPSVAFPALSMFSLLRIPLDQLADMVAHVQESKVSVDRVEQFLEEAETEKYVQLRQSRRRSLPVTRIALENATLTWGTTNEDASEAFRLIDMDVEFSIGQLNVIAGPTGAGKTSLLMALLGEMQLLSGAVHIPGGSVRQDLRPDPVTGLTESVAYCAQQAWLVNATIKENILFASPYDEDRYNEVISICALERDLEILDAGDQTLVGEKGITLSGGQKQRISLARAIYSNSKHILLDDCLSAVDAHTAKHIFEEALTGNLMGHRTCILVSHNVALTVPLASRVVVLDNGRIVAQGTPQEIVESGALGDELFKSRPVSRTNSRPPSRTPSNLEEERSHLSGSHANGTATPNGRGTNRSKSKTNKPEKPFIDHRLEAKATGSVKWSTVQMYLKAMGPWYYWIFAAWGFIATQLGSVATNLWIRQWANAYHVRGAHTTHAAANAFHHVKSVGATSNFGGSYVQMPQTAPTYSISWTVQSLYDVDDGYYLGIYAVIGALYVFICFSREIILFWGSRRASWCLHERLLTSILRAKFRFFDSTPLGQLTNRFSKDIQALDQEVAPVAIGMLHSAAAVLTIVVLISVITPGFLIPGVFITIMYVLTGLLYIRSSRDLKRIEAVQRSPLFQHFGETLSGVVTIRAYGDESRFIEDSQLKVNTHNRPFIYLWATNRWLAFRIDIAGALVSFFSAMFVVLNAGRIDPGAAGLALSYAITFTQNVLWLVRLYAANEQNMNAVERIQEYINVDQEAPANIPETKPAANWPSHGVVEFIGYSTRYRPDLDPVLKNVTFKIEAGHKVGIVGRTGAGKSSLALALFRGLEAEAGKILIDDVDIGLIGLQDLREAITIVPQDPTLFSGTLRTNLDPFELFTDEEIFTALRRVQLISGAHSSSEQSGATTPLEASSRSPTVREGSSPPPSHISFSAKGTMKSDTTLVQVAIDRKENKNIFRDLSSPVAESGSNLSQGQRQLLCLARALLKSPKVLVMDEATASIDYATDSKIQDTLRELQNNTILTIAHRLQTIIDYDRVLVLDHGEVVEYADPWELLQKEDGHFRAMCETSGDFDSLHELAKKAWQERRLIDDS
>XP_016629130_Fonsecaea_multimorphosa
MVTLELLLLSAQLAVNVVALLNTLGRKRRSWTAETAVWAYLLVVAGARLISSTTKWRCPLKGLWNHSSTLYMVQWLCQVWAFRSVLVHRPGRPIQILTIVSFAITCTLVVLALTARKGNKGVLLEYEGDIEPSREPLASVLSLATFTWVDPIVWKGFKKTLELADVWNLALEDKAEIVLAQFRQVRKTHSLAVRLLLHFKTQVLIQGAWCMLASVFMFLPTLLLKAVLEYLENTDTVPVSAAWLYVILLFATGAVQAIGDGQGLWIGRKICIQLRAIIIGEIYSKTLRRKAAATTDTNLGEEATRKEGSFWAKIGSLCLGRGQKQQKDASNTSSNKATGSYASNGTIINLMSIDSFKVAEICAYLHFLWAAVPVQLVMAVALLYNVLGFSSFVGIFVMILILPLNLYIAHSFQAAQKRIMTATDGRIHVTNEVLQNIRIIKYFAWERRFQNNVNEKRQIELSALWRKYVLWASAATIWSGVPIVITFVSFLMYTRVEQRPLVPSIAFPALSMFSLLRIPLDQLADMVAHIQESKVSVDRVEQFLEEAETEKYLQLRQSRRRSLPTTRIALENATLSWGTTNEDATEAFRLINMNVEFSIGQLNVIAGPTGSGKSSLLMALLGEMQLLSGAVYIPGGSVRQDLRPDPVTGLTESVAYCAQQAWLVNATIKENILFASPYDEDRYHEVISICALERDLEILDAGDQTLVGEKGITLSGGQKQRISLARAIYSNSKHILLDDCLSAVDAHTAKHIFEEALTGDLMAHRTCILVSHNVALTVPLASWVVVLDNGKIMSQGTPQEIIESGTLGDELFKSRPVSRTNSRPPTPPPSNLEEERSHLSGRNTNGTATPGGKASNRDRSKTNKPEKQFIDHRLEAKATGSVKWSTIQMYLKAMGPWYYWIFAAWGFIATQLGSVATNLWIRQWANAYHVRGVHTTHAAVNAFQDVKSVGGTSNFGGSYVQMPQTAPSHPVSWVVKSLYDVDDGYYLGIYALIGALYVFICFSREIILFWGSRRASWCLHERLLTSILRAKFRFFDSTPLGQLTNRFSKDIQALDQEVAPVAIGMLHSAAAVLTIVVLISVITPGFLIPGVFITVMYVLTGLLYIRSSRDLKRIEAVQRSPLFQHFGETLSGVVTIRAYGDESRFIEDSQLKVNTHNRPFIYLWATNRWLAFRIDLAGALVSFFSAMFVVTNAGRIDPGAAGLALSYAITFTQNVLWLVRLYAANEQNMNAVERIQEYINVEQEAPANIPETKPAANWPSHGVVEFIGYSTRYRPDLEPVLKKVTFKIEAGHKVGIVGRTGAGKSSLALALFRGLEAEEGKILIDDVDIGLIGLQDLREAITIVPQDPTLFSGTLRSNLDPFELFTDEEIFTALRRVQLISGAHSDSERSGNTTPLEASSRSPTVREGSSPSQSHVSLSGKGTVKSDSTLVQIASNSKENKNIFRDLSSPVAESGSNLSQGQRQLLCLARALLKSPKVLVMDEATASIDYATDSKIQDTLRELHNNTILTIAHRLQTIIDYDRVLVLDRGEVVEYADPWELIRKEDGQFRAMCQTSGDFESLYELAKKAWQERRLIDDS
>XP_022504556_Fonsecaea_nubica
MVTFEFLLLSAQLAVNVVGILNTSHRKRRSWTSETAVWTYLLVIAGARLVSSTTRWQSPLKGLWNHSSTLYIVQWLCQVWVFRSVLIHRPGQPSQTLTIVSFAITCTLVVLALTARKGNKGVLLEYEDGIEPSREPLASVLSLATFTWVDPIVWKGFRKTLELTDVWNLALEDKAETVLAQFRQIRKTHSLAVQLLLHFKAPILIQGAWCMLASVFMFLPTLLLKAVLEYLENTDTVPVSAAWLYVILLFATGAVQAVGDGQGLWIGRKICIQLRAIIIGEIYSKTLRRKAAATADVKPEEETPRKKEGLWAKIGSLCNGRGRKQQDDASDASTKKTIRTQANNGTIINLMSIDSFKVAEVCAYLHFLWAAVPVQLIMAVSLLYKVLGYSSFVGIFVMILILPLNLYIAHSFQAAQKRIMTATDGRIHVTNEVLQNIRIIKYFAWEQRFQNNVNEKRHIELSALWRKYVLWASAATIWSGVPILITFVSFLMYTRVEKRPLVPSVAFPALSMFSLLRIPLDQLADMVAHVQESKVSVDRVEHFLEEAETEKYLQLRQSRRRSLPVTRIALENATLTWGTTNEDASEAFRLIAMNVEFSIGQLNVIAGPTGAGKTSLLMALLGEMQLLSGAVHIPGGSVRQDLRPDPVTGLTESVAYCAQQAWLVNATIKENILFASPYDEDRYNEVISICALERDLEILDAGDQTLVGEKGITLSGGQKQRISLARAIYSNSKHILLDDCLSAVDAHTAKHIFEEALTGNLMDHRTCILVSHNVALTVPLASRVVVLDNGRIVAQGTPQEIVESGALGDELFKSRPVSRTNSRPPSRTPSNLEEERSHLSGSHANGTATPNGRGTNRSKSKTNKPEKPFIDHRLEAKATGSVKWSTVQMYLKAMGPWYYWIFAAWGFIATQLGSVATNLWIRQWANAYHVHGAHTTHAAANAFHHVKSTGATSNFGGSYVQMPQTAPTYSISWAVQSLYDVDDGYYLGIYAVIGALYVFICFSREIILFWGSRRASWCLHERLLTSILRAKFRFFDSTPLGQLTNRFSKDIQALDQEVAPVAIGMLHSAAAVLTIVVLISVITPGFLIPGVFITIMYVLTGLLYIRSSRDLKRIEAVQRSPLFQHFGETLSGVVTIRAYGDESRFIEDSQLKVNTHNRPFIYLWATNRWLAFRIDIAGALVSFFSAMFVVLNAGRIDPGAAGLALSYAITFTQNVLWLVRLYAANEQNMNAVERIQEYINVDQEAPANIPETKPAANWPSHGVVEFIGYSTRYRPDLDPVLKNVTFKIEAGHKVGIVGRTGAGKSSLALALFRGLEAEAGKILIDDVDIGLIGLQDLREAITIVPQDPTLFSGTLRTNLDPFELFTDEEIFTALRRVQLISGAHSSSEQSGATTPLEASSRSPTVREGSSPPPSHISFSAKGTMKSDTTLVQVAIDRKENKNIFRDLSSPVAESGSNLSQGQRQLLCLARALLKSPKVLVMDEATASIDYATDSKIQDTLRELQNNTILTIAHRLQTIIDYDRVLVLDQGEVVEYADPWELLQKEDGHFRAMCETSGDFDSLYELAKKAWQERRLIDDS
>XP_013280114_Fonsecaea_pedrosoi
MFAHCSNPIWRVDDLSPCFQSDYLQALFPLLACTISLLLLLHQSLWQRTTRFHNRPRDLLVDTSEEEHESSDEDDDSLARLTLQKTYSHGGHSTKDVNKPTGEVFMVTFEFLLLSAQLAVNVVGVLNTSHRKRRSWTSETAVWTYLLVIAGARLVSSTTRWQSPLKGLWNHSSTLYIVQWLCQVWVFRSVLIHRPGQPSQTLTIVSFAITCTLVVLALTARKGNKGVLLEYEDGIEPSREPLASVLSLATFTWVDPIVWKGFRKTLELTDVWNLALEDKAETVLAQFRQIRKTHSLAVQLLLHFKAPILIQGAWCMLASVFMFLPTLLLKAVLEYLENTDTVPVSAAWLWVILLFATGAVQAVGDGQGLWIGRKICIQLRAIIIGEIYSKTLRRKAAAAADVKPEEETPRKKEGLWMKIGSLCNGRGRKQQNDASDASTKKTIRTQANNGTIINLMSIDSFKVAEVCAYLHFLWAAVPVQLVMAVSLLYKVLGYSSFVGIFVMILILPLNLYIAHSFQAAQKRIMTATDGRIHVTNEVLQNIRIIKYFAWEQRFQNNVNEKRHVELSALWRKYVLWASAATIWSGVPILITFVSFLMYTRVEKRPLVPSVAFPALSMFSLLRIPLDQLADMVAHVQESKVSVDRVEQFLEEAETEKYVQLRQSRRRSLPVTRIALENATLTWGITNEDASEAFRLIDMNVEFSIGQLNVIAGPTGAGKTSLLMALLGEMQLLSGAVHIPGGSVRQDLRPDPVTGLTESVAYCAQQAWLVNATIKENILFASPYDEDRYNEVISICALERDLEILDAGDQTLVGEKGITLSGGQKQRISLARAIYSNSKHILLDDCLSAVDAHTAKHIFEEALTGNLMGHRTCILVSHNVALTVPLASRVVVLDNGRIVAQGTPQEIVESGALGDELFKSRPVSRTNSRPPSRTPSNLEEERSHLSGSHANGTATPNGRGTNRSKSKTNKPEKPFIDHRLEAKATGSVKWSTVQMYLKAMGPWYYWIFAAWGFIATQLGSVATNLWIRQWANAYHVRGAHTTHAATNAFHHVKSVGATSNFGGSYVQMPQTAPTYSISWAVQSLYDVDDGYYLGIYAVIGALYVFICFSREIILFWGSRRASWCLHERLLTSILRAKFRFFDSTPLGQLTNRFSKDIQALDQEVAPVAIGMLHSAAAVLTIVVLISVITPGFLIPGVFITIMYVLTGLLYIRSSRDLKRIEAVQRSPLFQHFGETLSGVVTIRAYGDESRFIEDSQLKVNTHNRPFIYLWATNRWLAFRIDIAGALVSFFSAMFVVLNAGRIDPGAAGLALSYAITFTQNVLWLVRLYAANEQNMNAVERIQEYINVDQEAPANIPETKPAANWPSHGVVEFIGYSTRYRPDLDPVLKNVTFKIEAGHKVGIVGRTGAGKSSLALALFRGLEAEAGKILIDDVDIGLIGLQDLREAITIVPQDPTLFSGTLRTNLDPFELFTDEEIFTALRRVQLISGAHSSSEQSGATTPLEASSRSPTVREGSSPPPSHISFSAKGTMKSDTTLVQVAIDRKENKNIFRDLSSPVAESGSNLSQGQRQLLCLARALLKSPKVLVMDEATASIDYATDSKIQDTLRELQNNTILTIAHRLQTIIDYDRVLVLDHGEVVEYADPWELLQKEDGHFRAMCETSGDFDSLHELAKKAWQERRLIDDS
>XP_007754950_Cladophialophora_yegresii
MFAHCRNPIWRVDDLSACFQSDYLETLIPLVACATSLLLLLYRVVHQQKTRRRRDRGRDLLVSFDEDDVLSEERDEDSVADLALQKTYSHGNQPLKDVNRPTHEVFRVTIEFLLLLTQVAVSATAVLSTTGRGKRASIAQTTVAAYLAVIAGVRLISSSTNLQSPVPGLWTHSATLYIAQWLCQVWVFRSVLVHPPGHLLQALSVVTFAITTTLVIIALTARKGNKGVLLEYEDGIEPSREPLASVLSSATFAWCDAIVWRGFKKTLELSDVWNLALQDKAETVLAHFRQVRKTHSLAVRLLWYFKMPLLIQGAWCMVASVFMFLPTLLLKAVLEYLENTETVPVSAAWLYVILLFATGAIQAVSDGQGLWIGRKICIQLRAIIVGEIYSKTLRRRAAASTDTDPEEGVTPKKTAFWTKFKWARKRQGQSQSGDAADTKHQKSKSSAANNGTIINLMSIDSFKVAEVCAYLHFLWAAVPVQLVMAVSLLYKVLGYSSFVGIFMMVLILPLNLYIAHSFQAAQKRIMTATDGRIHVTNEVLQNIRIIKYFAWEQRFQNNVNEKRQVELNALWRKYILWASAATIWSGVPILITFVSFLMYTQVEKRPLVPSIAFPALSMFSLLRIPLDQLADMVAHVQESKVSVDRVEKFLEEEETEKYVQLRHSRRRSLPATRIALEEATLTWGTTSTDATEAFRLINMSVEFDIGRLNIIAGPTGSGKTSLLMALLGEMQLLSGNVYIPGGSIRQDLRPDPVTGLTESVAYCAQQAWLVNATIKENILFASPYDEHRYHEVIAICALERDLEILDAGDQTLVGEKGIALSGGQKQRISLARAIYSNSKHVLLDDCLSAVDAHTAKHIFEEALTGDMMVNRTCILVSHNVALTVPLASRVVVLTNGKIVAQGTPQQIIESGTLGDELLKSRPVSRANSRRPSPVRSNPNEERSHLSGGQVNGGATSQAEGAAKQKARTNKPDKQFVDHRLEAKATGSVKWSTIRMYLQAMGPWWYWIFAACGFIATQLGSVATNLWIRQWANAYHVRGGDANHASVNAFHTHSFPSTLILGGSYVQVPQTAASANGLSTWKSLYDVDANYYLRIYATLGAVYVFICFSREIILFWGSRRASWHLHEKLLTSILRAKFRFFDSTPLGQLTNRFSKDIQALDQEVAPVAIGMLHSAASVLTIVVLISVITPGFLVPGFFITILYILTGLLYIRSSRDLKRIEAVQRSPLFQHFGETLSGVVTIRAYGDEARFIQDSHAKVNTHNRPFIYLWATNRWLAFRIDMAGALVSFFSAMFVVTNARNIDPGAAGLALSYAITFTQNVLWLVRLYAANEQNMNAVERIQEYINVEQEAPAHIPETKPAANWPSLGTVQFIGYSTRYRADLEPVLRKVSFRIEAGQKVGIVGRTGAGKSSLALALFRGLEAEEGKILIDDVNIGLIGLQDLREAITIVPQDPTLFSGTLRSNLDPFELFTDEEIFTALRRVQLVSGAHGTPDHSGATTPVGCSSRSPTLREGSSPPESHASLSANGTVKSDSTLVQVSTNTKENKNIFRDLKSPVAESGSNLSQGQRQLLCLARALLKSPRVLVMDEATASIDYATDSKIQDTLRELKNNTILTIAHRLQTIIDYDRVLVLDQGEVVEYADPWELIQNEDGHFRSMCQTSGDFDTLYELAKKAWHDKRLIDDS
>XP_016240818_Exophiala_spinifera
MFARCKPPVWRVDDLTPCFQADYLETLFPLLACALSLLVLLLQIGRQRLKAQHRKAAHHILVDIDDDAASIDEEEDEDSLARLTLQKTQSRGAVSITDVDRPNGEVMLVTVEFLLVLAQLAVNIVTIFDLSARRKTAAIAETVASTYLSILAGARLLASTTTWKAPVKSLWSHSATLYLIQWLNIVWVFRSVLVHPVDRLLQHMTIASFSITSVLVITVLCSRKGNKGVLLEYEGDIEPSREPLASILSLVTFSWVDPIVWKGYKKPLDLADVWNVALADKAETVLAEFRQIAKAHSLAVRLLLHFKKDLLIQGAWCMLASVFMFLPTLLLKAILEYLENTDRVPRSAAWLYVVLLFATGAVQAVGDGQGLWIGRKVCVRLRAIIVGEIYSKTLRRKAAAGTDSEQEKLPPKDKASFSVRFKSMLKSRSLRLRKSPEAGPTPSKISSTQTNNGTIINLMSIDSFKVADICAYLHFLWAAVPVQLVMAVALLYKVLGYSSFAGIVMMIFILPLNLYIAKSFQAAQKRIMAATDGRIHVTNEVLQNIRIIKYFAWEQRFQNNVSEKRQIELSALWRKYVLWASAATIWSGVPILITFTSFLIYTQIEKRPLVPSVAFPALSMFSLLRIPLDQLADMVAHVQESKVSIDRVEKFLDEEETEKYVQLRQSRRRSMPTTRIALENATLTWSISEVDAADAFRLMNMNVDFPLGQLSVIAGPTGSGKTSLLMALLGEMQLLSGQVHIPGGSVRQDLRPDPSTGLTESVAYCAQQAWLVNATIKENILFASPYDEDRYHDVISICALERDLDILDAGDMTLVGEKGITLSGGQKQRISLARAIYSNSKHLLLDDCLSAVDAHTAKHIFEEALTGTLMANRTCILVSHNVSLTIPLASHVVVLDNGKVTAQGTPEEVANSGALGEELLKSRPVSRAASLGPSRVSSNLEEETSKLSGGNGHISPGSRVRDTARIKAKLSKAEKEFVDSRLEAKATGSVKWSTIKMYLQAMGPWYYWIFAAWGFIATQLGSVATNLWIRQWANAYHLRETDATHAVVQGIHQTALGSPKLGGAFFQLPQIVANAGTLMVESLYHVDAWYYLGIYAVIGAVYVFICFSRELILFWGSRRASWLLHEKLLTSILRAKFRFFDSTPLGQLTNRFSKDIQALDQEVAPVAIGMLHSAASVLTIVVLISAITPGFLIPGFFITIMYVLTGLFYVRSSRDLKRIEAIQRSPLFQHFGETLSGVVTIRAYGDESRFIKESHIRVNTHNRPFIYLWATNRWLAFRIDIAGALVSCFSAMFVVLNAGKIDPGAAGLALSYAITFTQNVLWLVRLYAANEQNMNAVERLQEYIDVEQEAPAQIPETQPPSNWPSHGGVEFVGYSTRYRPDLEPVLKNLTFRIEPGQKVGIVGRTGAGKSSLALALFRGLEAEEGKILIDNVDIGLIGLQDLREAITIVPQDPTLFSGTLRSNLDPFELFTDEEVFTALRRVQLISGPTDGSQRSGSETPNEVSSRSPTLRDTSTPAESHASISGNGTISSGSTFAQYASSSKENKNIFRDLSSPIAESGSNLSQGQRQLLCLARALLKAPKVLVMDEATASIDYATDSKIQDTLRELKNNTILTIAHRLATIVDYDRALVLDKGEVKEYASPWELINKEGGIFRSMCETSGDFDTLYAGAKKAWQEKRLIDDS
>XP_016258532_Exophiala_oligosperma
MFAQCKPPIWRVDDLTPCFQADYLQTLFPLLACALSVLLLLLQIGRQRLKAQRRKAFHNILINVDDDEVSTEEEEDEDSLARLTLQKTHSRGAMSIKDVDRPTGEVLLVTVEFLLVLTQLVVNIVTIFDSSNRRKHAAVAETVASVYLAVLAGTRLLASTTIWESPVKSLWSHSAALYLTQWLNTVWVFRSALLHPVDRLMQSMTIVSFSITSVLVVIALCSRKGNKGVLLEYEGDIEPSREPLASVLSLVTFSWVDPIVWKGYKKPLDLADVWNVSLADKAETVLAQFRQIAQAHSLAVRLLLHFKKDLLIQGAWCMLASIFMFLPTLLLKAILEYLENTDRIPRSAAWLYVVLLFATGAVQAVSDGQALWIGRKICIRLRAIIVGEIYSKTLRRKAAAGTDSEQEKIPPKSKASLSLRFKSMLKSKGLRLRKSPEPEATPSKAGNTRTNNGTIINLMSIDSFKVAEICAYLHFLWAAVPVQLVMAVALLYKVLGYSSFAGIVMMIFILPLNLFIAKSFQAAQKRIMTATDGRIHVTNEVLQNIRIIKYFAWEQRFQNNVNEKRHIELSALWRKYVLWASAATIWSGVPILITFTSFLIYTKIEKRPLVPSVAFPALSMFSLLRIPLDQLADMVAHVQESKVSVDRVEKFLDEEETEKYVQLRQSRRRSMPTTRIALDNATLTWGISESDAADAFRLINMDVDFPLGQLSVIAGPTGSGKTSLLMALLGEMQLLNGQVHIPGGSVRQDLRPDPYTGLTESVAYCAQQAWLVNATIKDNILFASPYDEDRYHEVISICALERDLEILDAGDMTLVGEKGITLSGGQKQRISLARAIYSNSKHLLLDDCLSAVDAHTAKHIFEEALTGTLMTNRTCILVSHNVSLTIPLASHVVVLDNGKVTAQGTPEEVADCGALGEELLKSRPVSRAASQGPSRVSSNLEEETSKLSGGNGHVGPGSRMRDTARIKAKLSKAEKEFVDSRLEAKATGSVKWSTIKMYLQAMGPWYYWIFAAWGFIATQLGSVATNLWIRQWANAYHLRQTDGAHAVVQGIHQTAVVSPKLGGGFYQLPQTLANAGTLMVESLYHVDAWYYLGIYAVIGAVYVFICFARELILFWGSRRASWQLHEKLLTSILRAKFRFFDSTPLGQLTNRFSKDIQALDQEVAPVAIGMLHSAASVLTIVVLISAITPGFLIPGFFITIMYVLTGLFYIRSSRDLKRIEAIQRSPLFQHFGETLSGVVTIRAYGDESRFINESHLRVNTHNRPFIYLWATNRWLAFRIDIAGALVSCFSAMFVVLNAGKIDPGAAGLALSYAITFTQNVLWLVRLYASNEQNMNAVERLQEYIDVDQEAPASIPETQPASNWPSHGGVEFVGYTTRYRPDLDPVLKKLTFRVEPGQKVGIVGRTGAGKSSLALALFRGLEAEEGKILIDDVDIGLIGLQDLREAITIVPQDPTLFSGTLRSNLDPFELFTDEEIFTALRRVQLISGPTDGSQRSGSETPNLVSSRSPTLRDSSIPAESHASISGNGTISSGSTLTQYATNSKDNKNVFRDLSSPVAESGSNLSQGQRQLLCLARALLKAPKVLVMDEATASIDYATDSKIQDTLRELKNNTILTIAHRLATIVDYDRALVLDKGEVKEYASPWELINREGGMFRSMCETSGDFDALYAGAKKAWQEKRLIDDS
>XP_013312453_Exophiala_xenobiotica
MFARCKAPIWRVDDLTPCFQADYLQTLFPLLACAISILLLTVETVRQRLKSRRRKHTHHLLIDVDEDDEVSTDEDGDEDSLARLTLQKTQSHGGISIKDVDRPTGEVLLVTVELLLVLGQLVVNIVTILDEGNRRKRASIAETVVSGYLATLSGARLLASTTTWESPIKSLWNHSATLYIIQWLNLVWVFRSVLTHPVDGLLQALTIVSFSITTILVVIALCSRKGNKGVLLEHEGDIEPSREPLASVLSLATFAWVDPIVWKGYKKTLDLADVWNVAISDKAETVLAHFRQIQKTHSLAVRLLLHFKKELLIQGAWCVLASVFMFLPTLLLKAILEYLENTDKIPRSAAWLYAILLFATGAVQAVGDGQGLWIGRKICIRLRAIIVGEIYSKTLRRKAAASTDSELDKDKTQPKDKQSLSIRIKAILKNKSPRLQKAPNAEDAPTKAPNTQANNGTIINLMSIDSFKVAEICAYLHFLWAAVPVQLVMAVALLYKVLGYSSFAGIIMMVFILPLNLYIAKSFQAAQKRIMTATDGRIHVTNEVLQNIRIIKYFAWERRFQNSVNEKRHVELSALWRKYVLWASAATIWSGVPILITFTSFLIYTQIEKRPLVPSVAFPALSMFSLLRIPLDQLADMVAHVQESKVSVDRVEKFLDEEETEKYVQLRQSRRRSLPASRIALDNATLTWGASGPESTEAFRLINLSVDFPIGQLSVIAGPTGCGKTSLLMALLGEMQLLSGNVYIPGGSVRQDLRPDPITGLTESVAYCAQQAWLVNATIKENILFASPYDEDRYHEVISICALERDLEILDAGDMTLVGEKGITLSGGQKQRISLARAIYSNSKHLLLDDCLSAVDAHTAKHIFEEALTGSLMAHRTCILVSHNVSLTIPFASQVVVLGNGKITAQGTPQEIADSGALGDELLKSRPVSRAASQGPSRVSSNLEEETSKLSGGNGHVTPGSRGRDTARIKAKLSKAEKEFVDHRLEAKATGSVKLSTIKMYLQAMGPWYYWIFAAWGFIATQLGSVATNLWIRQWANAYHLRKTHSAHAVVQGFHHKAMVSTSSFGGSLVQIPQTAATVSVSWAQALQNVDAWYYLGIYAVIGAVYVFICFSRELILFWGSRRASWLLHEKLLTSILRAKFKFFDSTPLGQLTNRFSKDIQALDQEVAPVAIGMLHSAASVLTIVILISAITPGFLIPGFFITILYVLTGLFYIRSSRDLKRIEAIQRSPLFQHFGETLSGVVTIRAYGDESRFIQESHLRVNTHNRPFIYLWATNRWLAFRIDIAGALVSFFSAMFVVLNAGHIDPGAAGLALSYAITFTQNVLWLVRLYAANEQNMNAVERLQEYINVEQEAPAEVPETKPASNWPSHGVVEFIGYSTRYRPDLEPVLNKITFRIEAGQKVGIVGRTGAGKSSLALALFRGLEAEEGKILIDDVDIGLIGLQDLREAITIVPQDPTLFSGTLRSNLDPFELFTDEEIFNALRRVQLIPGPKDGSDRSASGSPFGPSSRSPTLRENPTPADSHASFSANGTIKSDSTLVQEASNSKDNKNIFQDLSSPVAESGSNLSQGQRQLLCLARALLKAPKVLVMDEATASIDYATDSKIQDTLRELKNNTILTIAHRLQTIVDYDAVLVLDKGEVKEYASPWELIQQEDGLFRSMCETSGDFDTLYQLAKKAWQDKRLVDDS
>XP_007723237_Capronia_coronata
MFGHCKSPIWRVDDLSPCFEADYLETLFPLLACATSALLLLFRLGRRISKQRRHHESTRNLLVDISEDEDEDEDDSTDGDVDSLTRLTLQKTFSRGGHSLKDVDKPTGEIFLVTAEFLLVLGQLAVNIVALVHSAAGSRHAAIGETLVSVYLAILAGVRLVSSTTTWEPPVKGLWTHSAALYIIQWLLLVWVFRSSFIHPLSRLFQLLTIASFAITSILVLIVLCSRRGNKGVILEYEDGIEPSREPLASLLSLTTFAWVDPIVWRGFKKPLELSDVWNVSPSDKADVVLAHFRQIQRTHSLAVRLLLHFKSQLLIQGAWCMLASVFMFLPTLLLKAVLEYLEHTDAIPTSAAWLYVILLFATGAVQAIGDGQALWIGRKISIRLRAIIVGEIYSKTLRRKAAASTDADVEQEKAKDTQAFWAKVKSSWKTMRSRHQSEATAGSNLKKASSSQAKNGTVINLMSVDSFKVADVCAYLHFLWAAVPVQLIMAVSLLYKVLGFSSFAGIVLMILILPLNLYIAKSFQAAQKKIMAATDARIHVTNEVLQNIRIIKYFAWERRFQNSVNEKRKIELDALWRKYILWASAATIWSGVPIVITFTSFLIYTRVEKRPLVPSVAFPALSMFSLLRVPLDQLADMVAHVQESKVSVDRVEKFLDEAETEKYVQLRQSRRFSVPCTRIALDDATLTWGVTGPEVSEAFRLINISVEFEIGQLSVIAGPTGSGKTSLLMALLGEMQLLNGNVYIPGGVPRQELRPDPSTGLTDSVAYCAQQAWLVNATIKENILFASPYDEDRYLEIISICALERDLEILDAGDQTLVGEKGITLSGGQKQRISLARAIYSNSKHLLLDDCLSAVDAHTAKHIFEKALTGPLMVHRTCILVSHNVALTVPFANRVVVLENGKIAAQGTPQEIAGTGILGDELLRSRPVSRANSQPPSRVPSNLEEETSKLSGGNGPLPPDSGAKGSNKAKARANKPDKPFIDYRLEAKATGSVKMSTIKMYLQAMGPWHYWIVAAFGFIATQIGSVATNLWIREWANAYHLQGTHTAHAAIHAFHQMKGLASASNFGSSNIRMPETAVNASKAGITHTISDVNAGYYLGVYAIIGAVYVSICFSREIILFWGSQRASWYIHEKLLTSILRAKFRFFDSTPLGQLTNRFSKDIQALDQEVAPVAIGLLHSAASVLTIVILISVITPGFLIPGSFITILYVVTGWLYIRSSRDLKRIEAVQRSPLFQHFGETLTGVVTIRAYGDESRFIQESNTRVNTHNRPFIYLWATNRWLAFRIDIAGALVSFFSAMFLIVNAGSIDPGAAGLALSYAITFTQNVLWLVRLYAANEQNMNAVERLQEYIDIEQEAPASIPDTRPPPNWPSQGAIEFIGYSTRYRPDLEPVIKHLSIRIEPGHKIGIVGRTGAGKSSLALALFRGLEADEGKILIDNVDIGLIGLQDLREAITIVPQDPTLFAGTLRSNLDPFELFTDEEVLNALRRVQLIPGAHGSPEQSGSATPMEATSRSPTLRENSSPDSQGLPSVNGTMKSSSTLVRFASNSKDNKNIFRDLSSPIAESGSNLSQGQRQLLCLARALLKAPKVLVMDEATASIDYATDSKIQDTLRELKNNTILTIAHRLQTIIDYDRVLVLDKGEVVEYADPWELLQKEDGHFRSMCQTSGDFDSLYGLAKKAWQDRRLIDDSC
>XP_007729608_Capronia_epimyces
MFGHCKSPIWRIDDLSRCFEADYLQTLFPLIACVTSALLLISQIVRRISKQRHHRTHVHSLLLDISDDEDYSTDEDDDSLARLTLQKTFSHGDNSMKDVDKPTGEVFLVTAEFLLLLGQLVVNIIAVVYSAAGKRHASIAEIFVSAYLTALAGARLLASTTTWEYPVKDLWNHSAALYLTQWLLLVWVFRSALIHPLSHLSQLLTISSFAITSTLVVITLCSRRGNKGVILEYEGDIEPSREPLASVLSLLTFNWVDPIVWKGFKKPLELSDVWNVTPSDKAELVLAHFRQIQKTHSLAVRLLLHFKSELLIQGAWCMLASVFMFLPTLLLKAVLEYLENTDKIPVTAAWLYVILLFATGVVQAIGDGQALWIGRKISIQLRAIIVGEIYSKTLRRKAAAGIDADNGKEKAKDKQAFWAKVKSTWKTMRGRHQSEGMASSSPKKASTPQANNGTIINLMSVDSFKVADVCAYLHFLWAAVPVQLIMAVSLLYMVLGFSSFAGIVLMILILPLNLYIAKSFQLAQKRIMAATDARIHVTNEVLQNIRIIKYFAWEQRFQNNVNEKRKIELSALWRKYILWASAATIWSGVPIIITFTSFFLYTKIERRPLVPSVAFPALSMFSLLRVPLDQLADMVAHVQESKVSVDRVERFLDEEETEKYIQLRQSRRFSVPCTRIALDNATLTWGASGPDAVEAFRLIDINIDFEIGRLSVIAGPTGSGKTSLLMALLGEMQLLSGNVHIPGGVARQELRPDPATGLTDSVAYCAQQAWLVNATIKENILFASPYDEDRYLEVISVCALERDLEILDAGEQTLVGEKGITLSGGQKQRISLARAIYSNSKHLLLDDCLSAVDAHTAKHIFEQALTGDLMSHRTCILVSHNVALTVPLADRVVVLENGKIVAQGTPQQIVEGGVLGDELLKSRPVSRANSQPPSRVPSNLEEETSKLSDGNGHLPAGSNGRGSNKGKPRANKPEKQFIDHRLEAKATGSVKLSTIKMYLQAMGPWHYWIVAAFGFIATQVGSVATNLWIREWANAYHLQGTHTAHAAIHAFHQAKGVASASIFGGSYVQMPETAVVSQAWITKTISKVDAGYYLGVYAIIGAVYVFICFSREIILFWGSQRASWYIHEKLLTSILRAKFRFFDSTPLGQLTNRFSKDIQALDQEVAPVAIGLLHSAASVLTIVILISVITPGFLIPGFFITILYVLTGWLYIRSSRDLKRIEAVQRSPLFQHFGETLTGVVTIRAYGDESRFIQESNVRVNTHNRPYIYLWATNRWLAFRIDMAGALVSFFSAMFLIVNAGRIDPGAAGLALSYAITFTQNVLWLVRLYAANEQNMNAVERLQEYIDVEQEAPAHLPDTKPPANWPSHGAVEFVGYSTRYRPDLEPVLKHVSFRIEPGHKVGIVGRTGAGKSSLALALFRGLEAEEGKILIDNVDIGLVGLQDLREAITIVPQDPTLFTGTLRSNLDPFELFTDEEVFTALRRVQLIPGAHGSPNQSGQATPSEAAGRSPTLHEASNSDSHGSIPANGTVKSDSTLVGPASSSKDNRNIFRDLSSPIAESGSNLSQGQRQLLCLARALLKAPKVLVMDEATASIDYATDSKIQDTLRELNNNTILTIAHRLQTIIDYDRVLVLDKGEVVEYADPFTLIQQEGHFRSMCQTSGDFDSLYELARKAWQEKRLIDDSC
>XP_009160962_Exophiala_dermatitidis
MFARCRSPIWRVDDLSPCFEADYLQTLFPLLACAISALLLVLQIVRQRTKQRHRKSRTRSLLLDISDDEEGDSTEENEDSLARLTLQKTISHDAHGLKDVDKPTGEVFLVTAEFLLVLGQFVVNIIGTLHRAAGKRHSAVAETLVSAYLVLLAGVRLLSSTTRWKSPIKGLWDHTAALYITQWLLLVWVFRSVLIHPTSRLSQQLTIASFAITSVLVLIVLCSRRGNKEVVLEYEGDIEPSREPLASVLSLITFAWVDPIVWKGFKKTLELSDVWNVAPSDKAEVVLDVFRQIQKTHSLAVRLLLHFKKELLIQGAWCMLASVFMFLPTLLLKAVLEYLENTDRIPVTAAWLYVILLFATGAVQAIGDGQALWIGRKISIRLRAIIVGEIYSKTLRRKAAANTDSDIGKEKSQDKQAFWAKVKSSWKTMRSRHHSEATKSSDPKKASTPQANNGTVINLMSVDSFKVADICAYLHFLWAAVPVQLIMAVSLLYKVLGFSSFAGIVLMILILPLNLYIAKSFQAAQKRIMAATDARIHVTNEVLQNIRIIKYFAWEQRFQNNVNEKRKIELDALWRKYVLWASAATIWSGVPIIITFTSFFIYTKIEKRPLVPSVAFPALSMFSLLRVPLDQLADMVAHVQESKVSVDRVEKFLEEEETEKYIQLRQSRRFSVPCTRIALEDATLTWGTAGPDGPDSFRLININVDFEIGKLSVIAGPTGSGKTSLLMALLGEMQLVHGHVYIPGGYARQELRPDPSTGLTDSVAYCAQQAWLVNATIKENILFASPYDEDRYLEVISICALERDLEILDAGDQTLVGEKGISLSGGQKQRISLARAIYSNSKHLLLDDCLSAVDAHTAKHIFEQALTGDMMANRTCILVSHNVALTVPLASQVVVLQNGKIVAQGSPQQIVESGALGDDLLKSRPVSRANSQPPSRVPSNLEEETSKLSGGDGHVTPGSRGRGANKARSKVNVPEKQFIDHRLETKATGSVKMSTIKMYLQAMGPWYYWIFAAFGFTATQVGSVATNLWIREWANAYHLRGTRSAHAAVHAFHHTKGVYSATGFGGSFVQIPDTAGNASKAWVTKTLSDVNAGYYLGVYAIIGVVYVAICFSRELILFWGSQRASWRIHEKLLTSILRAKFRFFDSTPLGQLTNRFSKDVQALDQEVAPVAIGMLHSAAAVLTIVILISVITPGFLIPGFFITIMYVLTGWLYIRSSRDLKRIEAVQRSPLFQHFGETLTGVVTIRAYGDEARFIHESHVRVNTHNRPFIYLWATNRWLSFRIDIAGALVSFFSAMFLIVNAGRIDPGAAGLALSYAITFTQNVLWLVRLYAANEQNMNAVERIQEYVDVEQEAPAHNPDTKPPANWPSQGAVEFIGYSTRYRPDLDPVLKHVSFRVEPGHKVGIVGRTGAGKSSLALALFRGLEAEEGKILIDNVDIGLIGLQDLREAITIVPQDPTLFSGTLRSNLDPFELFTDEEVFTALRQVHLIPGAHGSPDRSVSETPHGGSSRSLTLRENPTPNGEQSTSANGTVRSDSTLVQFASNSKDNKNIFQDLSSPVAESGSNLSQGQRQLLCLARALLKAPKVLVMDEATASIDYATDSKIQETLRELKNNTILTIAHRLQTIIDYDRVLVLDKGEVVEYADPYELIQKEGGHFRAMCETSGDFDSLFELAKKAWLDRRLVDDSV
>XP_013263901_Exophiala_aquamarina
MLSSSNPNFDRCFELLTVGLTRYLQTLFPLLACALSFLLLILQAVRRASYPQAPPPNDNVLVDTVSSDDEEDLEDLTLQRTASHVHEPVKDVDRPTGEVFLVTIEFLLVAVQLVLSFLQVTLASRHEWTPTIAQTVVYLYLAILAGVRLLASTTTWKAPLQGLWNHSAIIYGTQWLLQVWIFRSVILNPRYHPFYFLVIASFAIVTCLVVVVLISRKGNKGVLLEHEGDIEPSQEPLASVLSLVTFSWVDPIVWRGYKKTLELVDVWNLTIEDKAEHVLAQFRQIRKTHTLAVRLLLHFKTLLLIQGAWCMLAATFMFLPTLFLKAILEFLENQDKIPRSAAWLYVILLFVTGAVQAVGDGRSLWMGRKACIQLRAIIVGELYSKTLRRKAAASLESDLGKEEPQEDRSLWAKIRSCWKNPSLKAQPAKAGSPVGKKAPGGQAKNGTVINLMSIDSFKVAEVCAYLHFLWAAVPVEIVMAVSLLYKVLGFSSFAGIFLMGLLLPINLWIAKSFQSAQKRIMLATDGRIHVTNEVLQNIRIIKYFAWEQRFANNVNEKRNIELQALWRKYVLWSAAATVWSGVPILITFTSFFLYTVIEKQPLVPSIAFPALSLFSLLRVPLDQLADMVAHVQESKVSVDRVEEFLEEEETEKYLQLRQSKRASRNVTRIALEQATLTWGTIGPDDQAAFRLINVDVDFAIGQLNVIAGPTGSGKTSLLMALLGEMQLLGGNVYIPGGSVRQELQPDPVTRLTESVAYCAQQAWLVNATIKDNILFASPYDEDRYHDVISICALERDLEILDAGDQTLVGEKGITMSGGQKQRISLARAIYSNSKHVLLDDCLSAVDAHTAKHIFEEALTGTLMAHRTCILVSHNLSLTIPLASLVVVLQNGKIISKGTPQEVVESGSLGEDMMKSRPVSRAGSAAPSRVPSNLEEETSRLYGQKVNGTVAPHSRAANKRKARINKPDREFVDHRLEGKASGSVKLSTITMYLRAMGPWYYWIFAASGFIATQIGSVATNLWIRQWANAYHLKKGPSSHAAVHAFYRDSAYGTSSNLGNSYLLVPPSWGVSINWITQTVYDVDPAYYLGVYAAIGLAYVIICFLRELILFWGSLRASWVLHENLLTSILRAKFRFFDSTPLGQLTNRFSKDMQALDQEVAPVAIGMLHSAASVLTVVVLISVITPGFLIPGFFITLMYTAVGLFYIRSSRDLKRIESVQRSPLFQHFGETLSGVVTIRAYGDESRFIQESNLRVNTYNRPFIYLWATNRWLAFRIDLFGALVSCFSAMFVVINANTIDPGAAGLALSYAITFTQNVLWLVRLYAANEQNMNSVERLQEYIDVEQEAPAKIPETAPAANWPSQGSVQFVGYSTRYRPDLDPVLKRLSFRIEGSQKVGIVGRTGAGKSSLALALFRGLEAEGGKILIDDVDIALVGLQDLREAITIVPQDPTLFTGTLRSNLDPFELFTDEEVFTALRRVQLISGPYTESERSGATTPLEVSSRSPTLRERASPPESHASLSAKGTETSESTLVRFATNTKDNKNIFRDLTSPVAESGSNLSQGQRQLLCLARALLKAPKVLVMDEATASIDYATDSKIQDTLRELKNNTIITIAHRLQTIIDYDRVLVLDKGEVVEYDDPWELMQHEDGQFRSMCETSGDFDSLYELAKKAWLDRRLVDDS
>XP_016222857_Exophiala_mesophila
MFAQCKGSLWRLDDLSHCFRADYLQTLFPLLAAAISLLLILRQLIPLREILKRRSTRYQPLVNIDDDEDDSLDTDTEDADSLTKLTLQRTVSHGDRAPKDIDRPTAEVFLVTLEFVLVLAQLVLSFVQVIHAAKSDHTAWIAQVCFWFYVSVVDAARLTASTTNWTVPVKGLWDHSAALYGIQWLLQIWIFRSALLQSLHRLSNVLTVVTFTITTVLALIVLFSRKGNKGVLLEYDGDVEPSREPLASIFSIISFSWCDSLIYKGYKKPLEMADVWNVTLQDKAEHCLATFRQIKKTHSLALRLLLHFKSQLLIQGVWCIVSSIFPFLTPLLLKAVLEFLENRDTTPVSAAWLYVFLLFATGIIVAICDGQALWIGRKVCIQLRGIIVGEIYSKTLRRKAAATTESDSAKDKPQDKPTFWTKIKSLWQQTSTKSTSEPNSPLHLVKSGLNPANNGTVINLMSIDSFKVAEVSSYLHFLWAAVPVQLIMAVSLLYKVLGFSSFAGIGLMVLILPLNLYIAKSFQAAQKKIMLATDGRIHVTNEVLQNIRIIKYFAWEQRFASNVNEKRSAELSALWGKYIVWSIAATIWSGVPILITFTSFFLYTMVEKRPLVPSVAFPALSMFSLLRVPLDQLADMVAHVQESKVSVDRVEEFLNEEETEKYVQLRQSRRASRPVTRIALDNATLSWGISNKDAVEAFRLININVDFVIGQLNIIAGPTGSGKTSLLMALLGEMQLMNGSVFIPGGYSRQDLRPDPVTGMIEAVAYCAQQPWLVNATIKENILFANPYDEDRYQEVLAVCALERDLEILDAGDQTLVGEKGITMSGGQKQRISLARAIYSNSKHLLLDDCLSAVDAHTAKHIFERALKGELMFNRTCILVSHNLALTVPLSSFVAVLENGKVVSKGTPQQVMDSGALGDELLKSRPVSRAGSGAPSRVSSNLEEETSKLSGQYQNGNSNGQARTNKGRVKASKKDPTFVDHRVENKATGSVKLSTITMYLAAMGPWWYWIFAASGFIATQLGSVATNVWIRQWANAYHVREANTSHAAVHAFHPVKPSNSWNFGTSYTIVPQTDGGFLSKLGINGNDVDVPYYLGIYALIGAVYVFICLGRELVLFWGSMRASWFLHEKLLTSILRAKFRFFDSTPLGQLTNRFSKDIQALDQEVAPVAIGMLHSAASVLTIVILISAITPGFLIPGFFITLMYIATGLFYIRSSRDLKRLESVQRSPLFQHFGETVTGAVTIRAYGDEARFIQESNLRINTHNRPFIFLWATNRWLAFRIDVAGAFVSFFSAMFVVLNGDRIDPGTAGLALSYAITFTQNVLWLVRLYAANEQNMNSVERLQEYIEVEQEAPAKIPETQPPANWPSQGSIQFVGYTTTYRSDLEPVLKRLTFRIEGSHKVGIVGRTGAGKSSLALALFRGLEALEGKILIDDIDVGLIGLQDLREAITIVPQDPTLFTGTLRTNLDPFELFTDAEIFTALRRVHLISDSSGLAESSGTATPPEVSSTSPTLREDSSPPESQTGQSANGTDTTGSTLVPSMTNTKDNKNIFRDLSSPVAESGSNLSQGQRQLLCLARALLKSPKVLVMDEATASIDYATDSKIQGTLRELKNNTILTIAHRLQTIIDYDRVLVLDKGMVVEYADPYELLQKEDGYLRSMCETSGDFDSLYEIARKAWEQRRLIDDS
>XP_013276652_Rhinocladiella_mackenziei
MVGHCRGPIWQIDDLSPCFQADYLLTIFPLLACAVSILLILLHAVRPIIRRHRHPPQQSLLVDTSEDEDESTDEGEDGLARLTLQKTLSHGDQSVKDVDKPAGEVFLVTTEFLLVLGQLIVNIVSVLNMPDQKRRASTIETLVCIYLSILAGVRLLASTTRWKSPVRGLWNHSAILYIIQWLLLVWVFRSVLIHPDDQLSQTLMIVSFAITSTLVMIVLVSRKGNKGVLLEYEGDVEPSPEPLASVLSLASFTWVDPLVWRGFKKTLELADVWNVTLADKAETVLAQFRQIQKTHSLAIRLLSHFKAELLIQGAWCMLASVFMFLPTLLLKAILEYLENTDTIPVSAAWLYVILLLATGVVQAVGDGQSLWIGRKICIRLRAIIVGEIYSKTLRRKAAASTDSDAWKDVLPEKVHLVSKIKSIWKARGLKQQSEPAGLGRKKAAGSQANNGTVINLMSIDSFKVAEVSAYLHFLWAAVPVQLVMAVGLLYKVLGFSSFAGILLMVLILPLNLYIAKSFQAAQKRIMAATDARIHVTNEVLQNIRIIKYFAWERRFQNNVNEKRQVELSALWRKYVLWSCAATLWSGVPILITFTSFLIYTQIEKKPLVPSVAFPALSMFSLLRIPLDQLADMVAHVQESKVSVDRVERFLEEEETEKYVQLRQSRRRSLPATRIALENATLTWGTADTGDAEAFRLINMSVDFTIGELNLIIGPTGSGKTSLLMALLGEMQLLSGKVYIPGGSVRQDLRPDPVTGLTESVAYCAQQAWLINATIKENILFASPYDEDRYHEIISICALERDLEILDAGDQTLVGEKGITLSGGQKQRISLARAIYSNSRHLLLDDCLSAVDAHTAKHIFEEALTGDLMAHRTCILVSHNVALTVPLASQVIVLENGKILSRGTPQEIVESGVLGDELLKSRPVSRANSRPPSRVASNLEEETSKLCGPNGNGTADLRVKTLTRGKTKTSKPEKPFVDHRLEAKATGSVKLSTVKMYLQAMGPWYYWIVAAWGFIATQLGSVATNVWIRQWANAYHLQDTNGARAVIHALHPGKAMASTSNFGSASVQMPQAAAQGGIAKVVYDVDAGYYLGIYAALGAAYVLICFSREIILFWGSQRASWFLHEKLLSSILRAKFRFFDSTPLGQLTNRFSKDIQALDQEVAPVAIGMLHSAAAVVTIVVLISAITPGFLIPGFFITIMYVLTGLFYIRSSRDLKRIEAVQRSPLFQHFGETLSGVVTIRAYGDESRFIQESHTRVNTHNRPFIYLWATNRWLAFRIDIAGALVSFFSAVFVVLNAGRIDSGAAGLALSYAITFTQNVLWLVRLYAANEQNMNAVERLQEYINVEQEAPATIPETKPAPNWPSQGSVHFVGYTTRYRPDLEPVLRQVTFHIQAGQKVGIVGRTGAGKSSLALALFRGLEAEDGKVLIDDVDIGLIGLQDLREAITVVPQDPTLFTGTLRSNLDPFELFTDEEIFTALRRVQLISEAYGSSDRSGVTTPSETTSRSPTLRENSSPPESHTSLSANGTVTSESTLVRFAANTKDNKSIFRDLSSPVAESGSNLSQGQRQLLCLARALLKAPKVLVMDEATASIDYATDSKIQDTLRELKNNTILTIAHRLQTIIDYDRVLVLDKGEVVEYAEPWELIQKKGGHFRSMCETSGDFESLYELAKKAWLERRLIDDS
>XP_017999714_Phialophora_attinorum
MTDIGANGINLSGGQKWRVSFARALYSRAGTLVLDDIFSAVDANVGRHLYEKALTGELCRGRTRILVTHHVALCLPKTTYSVLLADGTADVAGLTSQLRKDGTLKRILAEDVEEKRKEEEEALKQELAVDDGGGLSKMLTNQSLKSRRASNLSAPELNRRRSHATIENGEVPKKDPPKKFTEDEKRETGTVKWAIYARYIRACGGFGYWTFIIVAFGVWILVYLARSYWISVWTRSYRTESDDDNKVGIYLVQQAGQTIHHYGSKLAATELDGDLRYYLGVYLGISLLAWLIGTVRYFTVMIASIRASKVLFESLTFAVLRAPLRWLDTVPLGRILNRFTSDFAMIDSKIAYDISFMLHNAMQVVAVIIAGVIVSPFMIIFAVVLLGVCLFYALRYLAGAREVKRLESNAKSPVFEQFGSVLTGIATIRAFDKTDAYIERMYKKIDTHCRAYWHLWLFNRWMGFRLNMVGAVFAAIVAALIVSVRGIDASLAGFALSFALNLSEAVIWMLRQYSNVELDSNATERIVEYSNIALEKQGGEEPPAAWPTRGELEVDNLVVSYAPDLPPVLKGLTFSVAQNQRIGVVGRTGAGKSSLTLALFRFLEARSGSIHIDRIDISKIKLLDLRSRLAIIPQDPVLFSGTTPITPATPTSNTNTNIFRSLHSKISEGGLNLSQGQRQLLCLARAIVSRPKIMVLDEATSAVDMETDALIQRSIREEFGDATLIVIAHRLSTIADFDRILVMGEGRVVEFDTPAKLMENADGVFRSLVEESGERRELEEVIRSGGGGR
>NP_593943_Schizosaccharomyces_pombe
MVLEQDLDPFVGGNWMNSAYKGFTFLSATWLAPNIYLLISGCLQYFYEVRKRSHYFHFRRFWTIWLKSLVIMVLLFTHIYDCYKTNESVWNVLSIITYFLALFLHVVEQPTLRIPMASLLMFWLFKFLASALVLLLRPNYTMFPMLNVVPSITFFCSLVCLLAEIYVPPANRVWYPDDAAELEETGLRPSRFTYANIFSRISFGWLSPLMKFGYRNYLTESDAWSLPPAERSSNLTIVFEKNWISHAKKKKSSLYMWGVLFLNHWKLTVVIIVLKLVQDVVAFIQPNLIRKIVIFVSSYSSEHPQPPQVGFSLAIAMFLTNVVQTALLQQYFQLGMVLGMRWRSELITAIYRKSLRLSSAARQSRSVGDIVNYMSVDTQKVCDLTMFLFVIVSGPFQIVLALTNLYHLVGYGALSGAFVTFLLFPCNVVIASIFKRFQNRQMKNKDARSQFMTEIINNIRSIKLYAWENIFLQKLLQLRNTRELRMLKKIGIVNTIGNFTWLFAPILVSAATFGTFIVLYGKTRVLSVDIVFACLSLFNLLQFPLTMLPIVVSSVLEASVAISRIYGFLTAGELDSNAVQRYPANKEPSGVCLEIKKGTFSWSGPGQNAAEPTLRDIDFVARRGELCCIVGKVGMGKSSLLEACLGNMQKHSGSVFRCGSIAYAAQQPWILNATIQENILFGLELDPEFYEKTIRACCLLRDFEILADGDQTEVGEKGISLSGGQKARISLARAVYSRSDIYLLDDILSAVDQHVNRDLVRNLLGSKGLLRSRCVILSTNSLTVLKEASMIYMLRNGKIIESGSFTQLSSSPDSQLFQLLSEFSKKDTASSTGADTPLSRSQSVITSSTDVTSSASRSSDTVSNYPKATIKGTGRIRKRLTDEDNVKATGQAAEKMERGKVKWKVYWTYFKACSLFLIFLYFLFIIGGIGMNVGTNVWLKHWSEVNTQLGYNPKPYFYLGIYTLFGLLSCALISLSSLTITVFCAIKSCRYLHDSMVKAVLRAPMSFFETTPTGRILNRFSSDVYRVDEVISRVFMFFFRNLFQIVFVLAVICYSSPMFMILIVPLFFLYRYNQVYYTQTSRELKRLDSVTRSPLYAHFQESLGGLSTIRAYDMEDTFISENDIRVDTNHRIWFLYFSSNRWQAIRVEAIGALVVFSSAFFGVLSAVRGNPNSGLVGLSLSYAVQITQSLTFVVRQSVDVETNIVSVERMLEYIGLPSEAPSIIPDHRPPEGWPSHGAIKFDHYSVRYRENLPLVLNDISVNIKPQEKIGIVGRTGAGKSTLTLALFRLIEPTSGDIQLDDINITSIGLHDLRSRLAIIPQENQAFEGTIRENLDPNANATDEEIWHALEAASLKQFIQTLDGGLYSRVTEGGANLSSGQRQLMCLTRALLTPTRVLLLDEATAAVDVETDAIVQRTIRERFNDRTILTIAHRINTVMDSNRILVLDHGKVVEFDSTKKLLENKASLFYSLAKESGLI
```
