## Supplementary material for "Coding Sequence Insertions in Fungal Genomes are Intrinsically Disordered and can Impart Functionally-Important Properties on the Host Protein": fasta protein sequences: XP_019330860.1_blasthits_fa.txt

```
>XP_019330860_Candida_albicans
MSKDKKQVDPLKSFIAGGTAGAVEGIITYPFEFAKTRLQLISKSSTASRNPLVLIYNVAKTQGVSSLYVGCPAFVVGNTLKASVRFLGFDSIKNLLSDKNGKLSGPRGVIAGLGAGLLESVVAVTPFEAIKTALIDDKQSIKPKYQNGVISGSFKLVRDMGFKGIYAGVVPVSLRQAANQAVRLGSYNAMKTMIQQASGQKPNEPLSGTTTFAVGALAGIITVYTTMPIDTVKTRMQALGADKLYSSTLNCFVKIFKDEGLLTFWKGATPRLGRLVLSGGIVFLCYEKIMILLN
>XP_002419337_Candida_dubliniensis
MSKDKKQVDPFKSFIAGGTAGAVEGVITYPFEFAKTRLQLISKSSTASRNPLVLIYNVGKTQGISSLYVGCPAFVVGNTLKASIRFLGFDSIKNLLSDKNGKLSGPRGVIAGLGAGLLESVVAVTPFEAIKTALIDDKQSIKPKYQNGVISGSFKLVRDMGFKGIYAGVVPVSLRQAANQAVRLGSYNAMKTMIQQASGQKPNEPLSGVTTFSVGALAGIITVYTTMPIDTVKTRMQALGADKLYSSTLNCFVKIFKEEGLLTFWKGATPRLGRLVLSGGIVFLCYEKIMILLN
>XP_002548023_Candida_tropicalis
MIFLVSIIQVTNILFQKKSVDPWKSFVAGGTAGAIEGVITYPFEFAKTRLQLISKSSTASRNPLVLIYNVAKTQGVSSLYVGCPAFVVGNTLKASVRFLGFDSIKNVLSDKNGKLSGPRGVIAGLGAGLLESVVAVTPFEAIKTALIDDKQSPNPKYQNGIVRGSIKLVRDMGFKGIYAGVVPVSMRQAANQAVRLGSYNAMKTMIQQASGQKPTDPLSSGTTFAVGALAGIITVYTTMPIDTVKTRMQALGADKLYTSTLNCFVKIFKQEGLLTFWKGATPRLGRLVLSGGIVFLCYEKIMILLN
>XP_003868610_Candida_orthopsilosis
MPKKDQVDPFKSFIAGGTAGAVEGVITYPFEFAKTRLQLIDKSAKATSRNPLKLIYTIGKTQGIGALYVGCPAFVVGNTAKASVRFLGFDYIKNLLVDKQGKLSGPRGVIAGLGAGLLESVVAVTPFEAIKTGLIDDKQRPQPKYQSGLISGTVKLIKDMGFKGIYSGVVPVSLRQAANQAVRLGSYNAIKTMIQQATGTKPNQPLSSAATFAVGAFAGIITVYTTMPIDTVKTRMQALGSEKLYRSTLDCFVKIFKQEGLLTFWKGATPRLGRLVLSGGIVFTIYEKMLVILH
>XP_001526080_Lodderomyces_elongisporus
MLADKDGKLSGPRGVIAGLGAGLLESVVAVTPFEAIKTGLIDDKQRPNPKYQNGLVLGTVKLCKDMGFRGIYAGVVPVSLRQAANQAVRLGSYNAIKTAIQQATGTPPNQPLSSAATFAVGAFAGIITVYSTMPIDTVKTRMQALGSEKEYTSTLNCFAKIFKNEGILTFWKGATPRLGRLVLSGGIVFTIYEKMLVLLK
>XP_007376414_Spathaspora_passalidarum
MSKSDKKVDPFKSFIAGGTAGAVEGVITYPFEFAKTRLQLVSKSAITSRNPLVLIYTIAKTQGVSALYVGCPAFVVGNTVKASVRFLGFDSIKALLADKNGKLSGPRGVIAGLGAGLLESVIAVTPFEAIKTALIDDKQTAKPKYQNGLVSGTVKLVKDMGFKGIYAGVVPVSLRQASNQAVRLGSYNAIKTMIQQAQGQKPTDPLNSGATFAVGSFAGIITVYTTMPIDTVKTRMQALGADKLYKSTIDCFVKIFKQEGLLTFWKGATPRLGRLVLSGGIVFTIYEKMLVLMG
>XP_043048993_Scheffersomyces_spartinae
MADDKKQQVTGGTAGAVEGVVTYPFEFAKTRLQLISKGSTASRNPLVLIYNVAKTQGVSSLYVGCPAFVVGNTVKASVRFLGFDMIKSLLADKNGKLSGPRGVIAGLGAGLLESVVAVTPFEAIKTALIDDKQSPKPKYQNGLISGSVKLVKDLGFKGIYAGLVPVSLRQALNQAVRLGSYNAIKTMIQQGSGNKPNEPLGSAATFLVGSFAGIITVYTTMPIDTVKTRMQALGSDKLYSSTLNCFVKIFREEGLLTFWKGATPRLGRLVLSGGIVFTIYEKMITIMK
>XP_001387096_Scheffersomyces_stipitis
MSAQKKKVDPLKSFIAGGTAGAIEGVITYPFEFAKTRLQLIDKSANISRNPLVLIFNVAKTQGVGSLYVGCPAFVVGNTVKASVRFLGFDSIKALLADKNGKLSGPRGVIAGLGAGLLESVVAVTPFEAIKTALIDDKQSAKPKYQNGLVSGTLKLCRDLGFKGIYAGVVPVSLRQAANQAVRLGSYNAIKTMIQQASGSRPDQPLSSVATFAVGSFAGIITVYTTMPIDTVKTRMQALGADKLYTSTVNCFAKIFKEEGLLTFWKGATPRLGRLVLSGGIVFTIYEKMLVIMG
>XP_020064633_Suhomyces_tanzawaensis
MTTVEKKKVDPVKSFIAGGTAGAIEGVITYPFEFAKTRLQLIDKSSKASKNPLVLIYNVAKTQGTGALYVGCPAFVVGNTVKASVRFLGFDSIKALLADKNGKLSGPRGVLAGLGAGLLESVVAVTPFEAIKTALIDDKQSAKPKYQGGLVSGTVKLCRDLGIRGMYAGVVPVSLRQASNQAVRLGSYNAIKTMIQQASGTPANQPLSSVATFAVGSFAGIITVYTTMPIDTVKTRIQALGSEKKYKSTLDCFVKIFRDEGLLTFWKGATPRLGRLVLSGGIVFTIYEKMLVLMN
>XP_020074634_Hyphopichia_burtonii
MSKSDKKADPFKSFIAGGTAGAVEGVITYPFEFAKTRLQLADRASKASRNPLVLIYNVAKTQGVSSLYIGCPAFVVGNTVKASVRFLGFDSIKGLLADKNGKLSGPRGVLAGLGAGLLESVVAVTPFEAIKTALIDDKQTPKPKYQNGLILGSFRLVKDLGFKGIYAGVLPVSMRQAANQAVRLGSYNAIKTMIQQASGTKPNEPLSSAATFAVGAFAGTVTVYATMPIDTVKTRMQALGADKIYSSTFNCFVKIFKDEGLLVFWKGATPRLGRLVLSGGIVFTIYEKMMVLLG
>XP_015469886_Debaryomyces_fabryi
MGKANDQAKVDPFKSFIAGGTAGAIEGVVTYPFEFAKTRLQLVDKSSKASRNPLVLIYNVAKTQGVSSLYVGCPAFVVGNTVKASVRFLGFDSIKALLVDKDGKLSGPRGVIAGLGAGLLESIVAVTPFEAIKTALIDDKQTAKPKYQNGLISGTVKLCRDMGFKGIYAGIVPVSMRQASNQAVRLGSYNSIKTMIQQASGAKPNEPLSSVSTFLVGAFAGITTVYTTMPIDTVKTRMQALGADKLYTSTLNCFVKIFKEEGLLTFWKGATPRLGRLVLSGGLVFTIYEKMLVVMN
>XP_460858_Debaryomyces_hansenii
MSKSNDQVKIDPFKSFIAGGTAGAIEGVVTYPFEFAKTRLQLVDKSSKASRNPLVLIYNVAKTQGVSSLYVGCPAFVVGNTVKASVRFLGFDSIKALLVDTDGKLSGPRGVLAGLGAGLLESVIAVTPFEAIKTALIDDKQTAKPKYQNGLISGSVKLCRDMGFRGIYAGIVPVSLRQASNQAVRLGSYNSIKTMIQQASGTNPNEPLSSVSTFLVGAFAGITTVYTTMPIDTVKTRMQALGADKLYTSTLNCFVKIFKEEGLLTFWRGATPRLGRLVLSGGIVFTIYEKMLVIMN
>XP_006689803_Yamadazyma_tenuis
MSSVKKKTDPFKSFVAGGVAGAVEGVITYPFEFAKTRLQLVDKSSKASRNPLVLIYNISKTQGVSSLYVGCPAFVVGNTVKASIRFLGFDSIKALLADKDGKLSGPRGVLAGLGAGLLESVVAVTPFEAIKTALIDDKQTKSPKYQNGLISGSVKLCRDMGFKGIYAGVVPVSMRQAANQAVRLGSYNSIKTMIQQASNTPADVPLNSAATFAVGSIAGTVTVYTTMPIDTVKTRMQALGADKLYSSTLNCFVRIFREEGLSTFWKGATPRLGRLVLSGGIVFTIYEKMLVVLN
>XP_001485337_Meyerozyma_guilliermondii
MSAQNQQKKGRGLTDLVAGGTAGLFEALCCHPLDTVKVRMQLYRKSGKKPPGFIRTGINIVQKETFLSLYKGLGAVVIGIVPKMALRFSSYEFYRSLLYAPDGSITSGNTFLAGVGAGITEAVLVVNPMEVVKIRLQAQHHSMADPLDIPKYRNAPHAAYLIVKEEGFSTLYRGVSLTAARQATNQGVNFTVYSKLKERLQEYHGTDALPAWETSGIGLISGALGPLSNAPLDTIKTRLQKTTYASKDSALVRIVKIGNQLIKEEGTAALYKGITPRIMRVAPGQAVTFTVYEYMKRLLNGETDIPGITNNNKKLE
>XP_018712833_Metschnikowia_bicuspidata
MSKNPEKSSIHPFKSFVAGGTAGAIEGVITYPFEFAKTRLQLVDKSSKASRNPLVLITNVAKTQGVSSLYVGCPAFVVGNTVKALVRFLGFDSMKALLADRDGKLSGPRGVLAGLGAGLLESVIAVTPFEAIKTALIDDKQAAKPKYQSGLVSGTVKLVRDMGFRGMYAGVVPVSLRQASNQAVRLGSYNAIKTMIQLATNTKASEPLSSAATFAVGSFAGIVTVYTTMPIDTVKTRMQALGADKLYSSTLNCFVKIFKEEGLLTFWKGATPRLGRLVLSGGIVFTIYEKMLVLMA
>XP_002618408_Clavispora_lusitaniae
MARLPAKFFYSSKFRFFYSHSLFPTMSTQKKGGSITDLVAGGVAGLFEALCCHPLDTVKVRMQLYRKSGKKPPGFIRTGINIVQKETFLSLYKGLGAVVLGIVPKMGIRFQSYEFYRSLLRDEKGNITTGSTFAAGVGAGVTEAVLVVNPMEVVKIRLQAQHHSMADPLDVPKYRNALHAAYLICKEEGFSTLYRGVSLTAARQASNQGVNFTVYSKLKEYLQDRQQQDVLPSWQTSLIGLFSGALGPLSNAPLDTIKTRLQKSSYASNESGWVRIAKIGKQLIKEEGVAALYKGITPRIMRVAPGQAVTFTVYEFMKGVLNGTSAPAKKLES
>XP_025340666_Candida_haemuloni
MDDITRSLIRFVVRAFHSRPCILVADAVMLHSVLSEDDLIHLLGIPRKELRAYCARLVEDRLLSTHVQKEENYQQRLANRTYYYIHITEAIDAIKWKVHSIVSSIKEEMSSFGNPHGYLCPRCGRKVSQLDAISLLSDDKSSFICDQCGGVLVEDDSSLKATVKQERLEKLMIQIDPIIGYLKKIDNSNIEDNNFEIALTKAIPAQSGSAALYNVSGRGTGKNRGQMSQSLQNAASKANATLHVSITASDENYEREQQEKEERRQKLEQNALPSWHSSSTVGQNEYNGTEDEIKTEPVIKEEPEVKQENGAEAPASSASPPVDDAAKKEKDAQDVLAAYYADLAEREAEEDEDDDDDDEMDFEDQVDPFKSFIAGGTAGAVEGVVTYPFEFAKTRLQLVSKTSTASRNPLVLIANVAKTQGVSALYVGCPAFIVGNTAKASVRFLGFDSIKALLADRNGKLSGPRGVLAGLGAGLLESVVAVTPFEAIKTALIDDKQAAKPKYQNGLLSGTLKLVKDLGFKGMYAGVVPVSMRQGANSAVRLGSYNAIKTMVQQATNTKANEPLSSAATFAVGAIAGTVTVYTTMPIDTVKTRMQSLDAAKLYTSTMNCFVKIFKDEGLLTFWKGATPRLGRLMLSGGIVFTIYEKMLVLMN
>XP_024715123_Candida_pseudohaemulonis
MASDKKQVDPFKSFVAGGTAGAVEGVVTYPFEFAKTRLQLVSKSSTASRNPLVLIANVAKTQGVGALYVGCPAFIVGNTAKASVRFLGFDSIKALLSDKNGKLSGPRGVLAGLGAGLLESVVAVTPFEAIKTALIDDKQAAKPKYQNGLLSGTVKLVKDLGFKGMYAGVVPVSMRQGANSAVRLGSYNAIKTMVQQATNTHANEPLSSAATFAVGAIAGTVTVYTTMPIDTVKTRMQSLDAGKLYTSTMNCFVRIFKDEGLLTFWKGATPRLGRLMLSGGIVFTIYEKMLVLMN
>XP_025334634_Candida_duobushaemulonis
MASDKKQVDPFKSFVAGGTAGAVEGVVTYPFEFAKTRLQLVSKSSTASRNPLVLIANVAKTQGVGALYVGCPAFIVGNTAKASVRFLGFDSIKALLSDKNGKLSGPRGVLAGLGAGLLESVVAVTPFEAIKTALIDDKQAAKPKYQTGLLSGTVKLVRDLGFKGMYAGVVPVSMRQGANSAVRLGSYNAIKTMVQQATNTHANEPLSSAATFAVGAIAGTVTVYTTMPIDTVKTRMQSLDAGKLYTSTMNCFVRIFKDEGLLTFWKGATPRLGRLMLSGGIVFTIYEKMLVLLN
>XP_028890839_Candida_auris
MASDKKQVDPFKSFIAGGTAGAVEGVITYPFEFAKTRLQLVSKSSTASRNPLVLIANVAKTQGVGALYIGCPAFIVGNTAKASVRFLGFDSIKALLADKNGKLSGPRGVLAGLGAGLLESVVAVTPFEAIKTALIDDKQTAKPKYQNGLLSGTVKLVRDLGFKGMYAGVVPVSLRQGANSAVRLGSYNAIKTMVQQATNTKANEPLSSAATFAVGAIAGTVTVYTTMPIDTVKTRMQSLDAQKLYTSTLNCFVRIFKDEGLLTFWKGATPRLGRLMLSGGIVFTIYEKMLVLLN
>NP_009850_Saccharomyces_cerevisiae
MSSKATKSDVDPLHSFLAGSLAGAAEACITYPFEFAKTRLQLIDKASKASRNPLVLIYKTAKTQGIGSIYVGCPAFIIGNTAKAGIRFLGFDTIKDMLRDSETGELSGTRGVIAGLGAGLLESVAAVTPFEAIKTALIDDKQSATPKYHNNGRGVVRNYSSLVRDKGFSGLYRGVLPVSMRQAANQAVRLGCYNKIKTLIQDYTDSPKDKPLSSGLTFLVGAFSGIVTVYSTMPLDTVKTRMQSLDSTKYSSTMNCFATIFKEEGLKTFWKGATPRLGRLVLSGGIVFTIYEKVLVMLA
>XP_018223317_Saccharomyces_eubayanus
MSKVTKSDVDPFNSFLAGSIAGAVEASITYPFEFAKTRLQLIDKASKASRNPLVLIYKTVKTQGIGSIYVGCPAFIVGNTAKAGIRFLGFDTIKDLLRDRETGELSGTKGVIAGLGAGLLESVLAVTPFEAIKTALIDDKQSPKPRYHNNGRSVLRNYSALVRDEGFSGLYRGVLPVSMRQAANQAVRLGCYNKIKTLIQDYTNSPKDKPLSSGLTFLVGAFSGVVTVYSTMPIDTVKTRMQSLDSTKYSSTMNCFATIFKEEGLKTFWKGATPRLGRLILSGGIVFTIYENVLVMLA
>XP_033764879_Saccharomyces_paradoxus
MSNKATKSDVDPLHSFLAGSLAGAAEACITYPFEFAKTRLQLIDKASKASRNPLVLIYKTAKTQGIGSIYVGCPAFIVGNTAKAGIRFLGFDTIKDLLRDRETGELSGTRGVIAGLGAGLLESVAAVTPFEAIKTALIDDKQSAKPKYHNNGRGVIRNYSSLVRDKGFSGLYRGVLPVSMRQAANQAVRLGCYNKIKTLIQDYTNSPKDKPLSSGLTFIVGAFSGIVTVYSTMPLDTVKTRMQSLDSTKYSSTVNCFATIFKEEGLKTFWKGATPRLGRLVLSGGIVFTIYEKVLVMLA
>XP_003673429_Naumovozyma_castellii
MSQEKKPVDPLHSFIAGALAGAIEASITYPFEFAKTRLQLIDKTSTASRNPLVLIYNTAKTQGTGAIYVGCPAFIVGNTAKAGIRFLGFDTIKNMLRDPVTGELSGPRGVVAGLGAGLLESVVAVTPFEAIKTALIDDKQALKPKYQNNGRGMLRNYGSLVRDQGIMGLYRGVLPVSMRQAANQAVRLGCYNKIKTMVQDYTNAPKDRPLSSGLTFIVGAFSGVVTVYTTMPIDTVKTRMQSLDATKYTSTVNCFAKIFKEEGLKTFWKGATPRLGRLILSGGIVFTIYENVLVFLG
>XP_003672624_Naumovozyma_dairenensis
MSKQEKKAIDPLHSFIAGALAGAIEASITYPFEFAKTRLQLIDKTSKASRNPLVLIYNTAKTQGVGSIYVGCPAFIVGNTAKAGIRFLGFDTIKNMLRDPMTGELSGPRGVIAGLGAGLLESVVAVTPFEAIKTALIDDKQMAKPKYQNNGRSMLRNYSSLVRDEGFSGLYRGVLPVSMRQAANQAVRLGCYNKIKTMVQDYTGSPKDKPLSSGLTFIVGAFSGIVTVYSTMPIDTVKTRMQSLDSTRYSSTVNCFSTIFKEEGLKTFWKGATPRLGRLILSGGIVFTIYENVLVFLG
>XP_003957142_Kazachstania_africana
MSQKRRENNIDPRKSFAAGAIAGAIEASITYPFEFAKTRLQLIDKTVKTSRNPLVLLYNTGKTQGIKSIYVGCPAFIVGNTAKAGIRFLGFDAIKNLLRDPVTGEVNGTRGVMAGLGAGLLESVVAVTPFEAIKTSLIDDKQSLTPKYQNNGRSAIRNYTALLSDKGIRGLYRGVVPVSLRQAANQAVRLGSYNKIKSLVQNYTGSPSDKPLSSVMTFIVGAFCGVVTVYTTMPLDAVKTRMQSLDTTKYSSTVNCFTTMFKEEGLTSFWKGATPRLGRLILSGGIVFTIYEKVLVILN
>XP_022462600_Kazachstania_naganishii
MSQTQKPKVDPAKSFVAGALAGAIEASITYPFEFAKTRLQLIDKTSKASRNPLVLIYNTAKAQGIGSIYVGCPAFIVGNTAKAGIRFLGFDTIKDLLRDRETGELSGTKGVIAGLGAGLLESVVAVTPFEAIKTALIDDKQATTPKYQNNGRSMLANYARLVKDEGFSGLYRGVLPVSMRQAANQAVRLGCYNKIKTSIQEYTNSPKDKPLSSGLTFVVGAFSGIVTVYSTMPIDTVKTRMQSLDSTKYTSTVNCFTTIFKEEGLKVFWKGATPRLGRLILSGGIVFTIYEKVLVVLG
>XP_448860_Candida_glabrata
MSKDSKKVDPTKSFVAGALAGAVEASITYPFEFAKTRLQLIDKSSKASRNPLVLIYNTAKTQGVGAIYVGCPAFIVGNTAKAATRFLGYDTIRNLLKDKKTGELSGPRGVLAGLGAGLLESVVAVTPFEAIKTVLIDDKQSVRPKYQNNGRSMARNYISLVKDEGFRGLYGGVLPVSMRQAANQAVRLGCYNKIKVLVQDYTGAPKDKPLTSGLTFIVGAFSGVVTVYATMPIDTVKTRMQSLTASKYSSTLNCFTTIYKEEGLKTFWKGATPRLGRLILSGGIVFTIYENVLLYLS
>XP_004182242_Tetrapisispora_blattae
MSATKSKTVDPTISFIAGAVAGGVEASITYPFEFAKTRLQLLDRSAKTSRNPLVLIYKTARYQGISHMYVGCPAFIVGNTAKAGIRFLGFDTIKNLLKDKKTGELTTARGILAGFCAGVLESVTAVTPFEGIKTVLIDDKRAAVPKYSGNGRGIRNYLDVCKDQGFKGLYRGVLPVTIRQAANSAVRLGCYNKIKTLVQKLTHTPLDKPLTSAMTFLVGAFSGLVTVYTTMPIDTVKTRIQSLDSTKYKSTLDCFVRVYKDEGLRTFWKGATPRLGRLLLSGGIVFTIYEKVMFILA
>XP_003686620_Tetrapisispora_phaffii
MSEKQKQKVDPTSSFIAGALAGAIEGSITYPFEFAKTRLQLSSKAVNVTKNPIKLLYQIGRFQGIGAMYIGCPVFIVGNTAKASIRFLGFDMIKDMLKDPLTGEVSGPRGVIAGLGAGLMESVFAVTPFEHVKTLMIDDKRSPTPKYSNNGKGVLRNYGNLLRAEGLRGLYSGVIPVSMRQAANSAVRLGCYNKIKTIVQKYTSTPVDKPLSSGLTFVVGAFSGIVTVYSTMPIDTVKTRMQSLEHSKYKNTLDCFVKVYKNEGLKIFWKGATPRLGRLILSGGIVFTVYEKVLDVLK
>XP_001642758_Vanderwaltozyma_polyspora
MSEQKGKNVKAVDPTKSFIAGALAGAVEASITYPFEFAKTRLQLQDKSIHSTKNPIKLIYQTARSQGIGSIYVGCPAFIVGNTAKAGIRFLGFDAIKNILKDEKTGELSGIRGVLAGFGAGLLESVIAVTPFEAIKTVLIDDKRQSIPKYQQNGRGMLSNYWSLVKDQGFTGIYGAVIPVSMRQAANQAVRLGCYSKIKNAVQSYSDTPRDQPLSTGLTFIIGSFSGIVTVYTTMPIDTVKTRMQSLDSNRYKSTVDCFVKVFREEGLKTFWKGATPRLGRLVLSGGIVFTIYEKVMVVLG
>XP_003678843_Torulaspora_delbrueckii
MSQEKKKVDPAKSFVAGALAGAVEASITYPFEFAKTRLQLVDKSSKASRNPLVLLFNTAKTQGVGSIYVGCPAFIVGNTAKAGVRFLGYDTIRNFLKDPRTGELSGPRGVIAGLGAGLLESVVAVTPFEAIKTGLIDDKQSANPRYHNNGRGIVRNYGSLIRDKGFRGLYNGVLPVSMRQAANQAVRLGCYNKIKVMVQNYTNSPKDQALSSGLTFVVGAFSGVVTVYTTMPIDTVKTRMQSLNASQYSSTFNCFSRILKEEGLKTFWKGTTPRLGRLILSGGIVFTIYEKVLTVLG
>XP_037144408_Zygotorulaspora_mrakii
MSSQPKKQVDPLKSFLAGSLAGAVEASITYPFEFAKTRLQLLDKASKSSRNPLVLIYNTAKTQSIASIYVGCPAFIVGNTAKAGVRFLGFDAIKNVLRDPQTGELSGPRGIIAGLGAGLLESVVAVTPFEAIKTALIDDKQSLKPKYHNNGLGIARNYASLVRDKGLSGLYNGVLPVSMRQAANQAVRLGCYNKIKTMIQDYTNSPKDKPLSSGLTFAVGAFSGVITVYATMPIDTVKTRMQSLNASQYSSTLNCFATIFKQEGLKTFWKGATPRLGRLILSGGIVFTIYEKVLLVLG
>XP_002495032_Zygosaccharomyces_rouxii
MVDKKQVDPLNSFIAGALAGAVEGAITYPFEFAKTRLQLRDKNAKSSKNPLVLIYNTARTQGVSALYVGCPAFIVGNTAKAGVRFLGYGAIQNLLRDPHTGQLSGPRGVLAGLGAGLLESVVAVTPFEAIKTALIDDKQAAKPKYHSNGRGLFMNHVYLARDMGFKGLYNGILPVSMRQGANSAVRLGCYNKIKTMVQNYSNLPKDKPLSSGLTFLVGAFAGVVTVYSTMPIDTVKTRMQSLDAKRYTSTLNCFVRVFKDEGLRTFWKGATPRLGRLMLSGGIVFTVYEKVLYILS
>XP_003647924_Eremothecium_cymbalariae
MGKQVDPLHSFLAGSIAGAVEGCITYPFEFAKTRLQLIDNSSRASRNPLVLIYNTARSQGIGALYVGCPAFVLGNTAKAGVRFLGFDSIKNVLKDPVSGTLSGPRGVVAGLGAGLLESILAVTPFEAIKTVLIDDKQTAKPLYQQNGRGAVRNYLALLKDLGLKGLYSGLVPVALRQASNQAVRFGCYNKIKTTVQDYNGTPRDMALSTAQTFLVGSISGVVTVYTTMPIDTVKTRMQSLTASRYGSTLKCFVVIVKEEGLKAFWKGATPRLGRLILSGGIVFSTYERVLTFLS
>NP_986602_Eremothecium_gossypii
MARSREGADAARSFVAGAAAGAIEGCVTYPFEFAKTRLQLAQQGSGESRNPLVLLYRTARTQGAGALYVGCPAFVVGNTCKAGVRFLGFDALRRALQDERGALSGPRGMLAGLGAGLLESVLAVTPFEAVKTALIDDRQAARPRYQHNGRGAARNYALLLRELGLRGLYGGLVPVALRQASNQAVRFGCYTQLKQAVQRYAGTPADQPLGSGQTFLVGALSGIVTVYATMPVDTVKTRMQALDAARYGSTVGCFRAVVREEGVRALWRGATPRLGRLVLSGGIVFTAYEKLLVLLP
>XP_454797_Kluyveromyces_lactis
MIGERHLMPISAMRKGPDSCATDSFFFELCQLIAHRTASYKESLFNCFKRLSSFQLCLVLFYSVLFFSAQIYELTQCESTMSSNKPAVDPFHSFLAGSIAGAIEASITYPFEFAKTRLQLVDKASKASRNPLVLIYNTGKNYGISSIYVGCPAFIVGNTAKAGIRFLGFDTIKNLLRDKKTGELSGFRGVVAGLGAGLLESVVAVTPFEAIKTALIDDKQAAVPKYQNNGKGMVSNYAKLLSDQGFSGLYRGVLPVSMRQAANQAVRLGCYNKIKTLVQDYTNVPKDKPLSSGLTFIVGAFSGIVTVYTTMPIDTVKTRMQSLNAGQYSSTINCFATIFKEEGLKTFWKGATPRLGRLILSGGIVFTIYEKVLTVLA
>XP_022677413_Kluyveromyces_marxianus
MSSDTKPKVDPFHSFLAGAIAGAIEASITYPFEFAKTRLQLIDKSSKASRNPLVLIYNTGKVHGISSIYVGCPAFIVGNTAKAGIRFLGFDTIKNLLRDKKTGELSGFRGVIAGLGAGLLESVVAVTPFEAIKTALIDDKQSATPKYQNNGKGMLRNYAKLISDQGFIGLYRGVLPVSMRQAANQAVRLGCYNKIKTMVQDYTNVPKDKPLSSGLTFIVGAFSGIVTVYTTMPIDTVKTRMQSLDSTKYTSTINCFATIFKEEGLKTFWKGATPRLGRLILSGGIVFTIYEKVLTILA
>XP_022627115_Lachancea_lanzarotensis
MSQKRQVDPLHSLVAGSLAGAVEASITYPFEFAKTRLQLVDRSKTTASRNPLKLIFNTAKTNGIGTLYVGCPAFIVGNTAKAGVRFLGFDAIRNVLKDPATGELSGARGIVAGLGAGLLESVVAVTPFEAIKTALIDDKQSVQPKYHNNGRGMLRNYSKLVIDQGFSGLYRGILPVSMRQAANQAVRLGCYNKIKTMIQDYTNSPKDKPLSSGLTFVVGAFSGIVTVYTTMPIDTVKTRMQSLNSSKYTSTLNCFTTVFKEEGLKTFWKGATPRLGRLILSGGIVFTIYEKVLVVLGA
>XP_002553009_Lachancea_thermotolerans
MSQKRQVDPLHSFLAGALAGAAEASITYPFEFAKTRLQLVDKSSTASRNPLTLIYRTAKSQGVGALYVGCPAFIVGNTAKAGVRFLGFDAIKNVLRDPQTGELSGPRGIVAGLGAGLLESVVAVTPFEAIKTALIDDKQSANPKYHNNGRGMLRNYSNLVYDQGFSGLYRGVLPVSMRQAANQAVRLGCYNKIKTMIQEYTNAPKDKPLSSGLTFVVGAFSGIVTVYTTMPIDTVKTRMQSLNSSKYSSTLNCFSTVFREEGLKTFWKGATPRLGRLILSGGIVFTIYEKVLIILGA
>XP_020056947_Aspergillus_aculeatus
MATVEKDHRPKPSSLRSIIAGSTAGAVEIAITYPAEFAKTRTQLNRRLPDAKKLPWPPFGSQWYAGCTTLIIGNSLKAGIRFVAFDWLKSLLQDENGKISGPRTVVAGFGAGFTESLLAVTPFESIKTQLIDDRKSQKPRMRGFLHGSKIIYQERGIRGFFQGFVPTTARQAANSATRFSSYTMLKQMAQGQVAPGEKLGTVSTFAIGGIAGLITVYVTQPLDTVKTRMQSLEASKNYRNSFVCAARIFKDEGILTFWSGAVPRLARLIMSGGIVFTMYEKTMEALDTFDPERRYI
>XP_001270567_Aspergillus_clavatus
MTSEDKDHRPKPSSLRSIIAGSTAGAVEIAITYPAEFAKTRSQLNRRLPDAKKLPWPPFGGQWYAGCTTLIIGNSLKAGIRFVAFDTFKSLLQDENGKISGPKTVIAGFGAGFTESLLAVTPFESIKTQIIDDRKSPNPRMHGFLHGTKLIYQERGIRGFFQGFVPTTARQAANSATRFSSYTMLKQFAQGYVAPGEKLGTASTFALGGIAGLITVYVTQPLDTVKTRMQSLEASKNYKNSFVCAARIFKDEGILTFWSGAVPRLARLILSGGIVFTMYEKTMETLDSIDPQRKYI
>XP_001263903_Aspergillus_fischeri
MATAEKDPKSKPSSLRSIIAGSSAGAVEIAITYPAEFAKTRSQLNRRLPDAKKLPWPPFGKQWYAGCTTLIIGNSLKAGIRFVAFDTFKSLLQDENGNISGPRTVIAGFGAGFTESLLAVTPFESIKTQLIDDRKSPNPRMRGFLHGSKIIFQERGLRGFFQGFVPTTARQAANSATRFSSYTMLKQLAQGYVAPGEKLGTASTFALGGIAGLITVYVTQPLDTVKTRMQSLEASKNYKNSFVCAARIFKDEGLLTFWSGAVPRLARLIMSGGIVFTMYEKTMEALDSIDPERKYI
>XP_041149096_Aspergillus_flavus
MSAMEKDHNRKPSSLRSIIAGSTAGAIEIAITYPAEFAKTRSQLNRKLPDGKKLPWPPFGKQWYAGCTTLIIGNSLKAGIRFVAFDRFKSLLQDENGKISGPRTVIAGFGAGFTESLLAVTPFESIKTQLSVALKSSLATIDDRKSANPRMRGFLHGSKLIFQERGIRGFFQGFVPTTARQAANSATRFSSYTMLKQLAESYVAPGEKLGTASTFAIGGMAGFITVYVTQPLDTVKTRMQSLEASKNYKNSFVCASRIFKDEGLFTFWSGAVPRLARLILSGGIVFTMYEKTMDALDSLDSKRQYI
>XP_755059_Aspergillus_fumigatus
MVTAEKDPKSKPSSLRSIIAGSSAGAVEIAITYPAEFAKTRSQLNRRLPDAKKLPWPPFGKQWYAGCTTLIIGNSLKAGIRFVAFDTFKSLLQDENGNISGPRTVIAGFGAGFTESLLAVTPFESIKTQLIDDRKSPNPRMRGFLHGSKIIFQERGLRGFFQGFVPTTARQAANSATRFSSYTMLKQLAQGYVAPGEKLGTASTFALGGIAGLITVYVTQPLDTVKTRMQSLEASKNYKNSFVCAARIFKDEGLLTFWSGAVPRLARLIMSGGIVFTMYEKTMEALDAIDPERKYI
>XP_661065_Aspergillus_nidulans
MTYQSQIVSEARIQTRSSTSRSSQQTVFNRHISHGPSSLRSILAGSTAGAIEIVAKTRSQLNRRLPDSKKLPWPPFGKQWYAGCTTLIIGNSLKAGIRFVAFDTFKSMLQDQDGKISGPRTVIAGFGAGFTESLLAVTPFESIKTQLIDDRKSANPRMRGFFHGSGVIFRERGIHGFFQGFVPTTARQAANSATRFSSYTMLKQMAEGYVAPGEKLGTASTFALGGMAGLITVYVTQPLDTVKTRMQSLEASKNYKNSFVCAARIFKDEGILTFWSGAVPRLARLIMSGGIVFTMYEKSMDILDSIDPEGRYI
>XP_001395080_Aspergillus_niger
MATSENDKRSKPSSLRSIIAGSTAGAVEIAITYPAEFAKTRSQLNRRLPDAKKLPWPPFGSQWYAGCTTLIIGNSLKAGIRFVAFDWLKSLLQDENGQISGPKTVIAGFGAGFTESLLAVTPFESIKTQLIDDRKSQNPRMRGFLHGSRVIFQERGVRGFFQGFVPTTARQAANSATRFSSYTMLKQMAQGYVAPGEKLGTASTFALGGIAGLITVYVTQPLDTVKTRMQSLEASKNYKNSFVCAARIFKDEGIFTFWSGAVPRLARLIMSGGIVFTMYEKTMDALDGLDPERRYI
>XP_015408941_Aspergillus_nomiae
MSTTEKDHNRKPSSLRSIIAGSTAGAIEIAITYPAEFAKTRSQLNRRLPDGKKLPWPPFGKQWYAGCTTLIIGNSLKAGIRFVAFDRFKSLLQDENGKISGPRTVIAGFGAGFTESLLAVTPFESIKTQLIDDRKSANPRMRGFLHGSKLIFQERGVRGFFQGFVPTTARQAANSATRFSSYTMLKQLAESYVAPGEKLGTASTFAIGGMAGFITVYVTQPLDTVKTRMQSLEASKNYKNSFVCAARIFKDEGLFTFWSGAVPRLARLILSGGIVFTMYEKTMDALDSLDPTRQYI
>XP_023092667_Aspergillus_oryzae 
MITVTTSNTNTRNQPSSLRSIIAGSTAGAIEIAITYPAECMVYALGCFKSAYSTCPVAKTRSQLNRKLPDGKKLPWPPFGKQWYAGCTTLIIGNSLKAGIRFVAFDRFKSLLQDENGKISGPRTVIAGFGAGFTESLLAVTPFESIKTQLIDDRKSANPRMRGFLHGSKLIFQERGIRGFFQGFVPTTARQAANSATRFSSYTMLKQLAESYVAPGEKLGTASTFAIGGMAGFITVYVTQPLDTVKTRMQSLEASKNYKNSFVCASRIFKDEGLFTFWSGAVPRLARLILSGGIVFTMYEKTMDALDSLDSKRQYI
>XP_040640001_Aspergillus_ruber
MATASKDQKSKPSSLRSIVAGSTAGAIEIAITYPAEFAKTRSQLNRKLPDGKKLPWPKFGPQWYAGCTSLIIGNSFKAGIRFVAFDKIKTFLQDENGKISGPRTVLAGFGAGFTESLIAVTPFESIKTQIIDDRKSGNPRMRGLVHGSKVIFQERGIRGFFQGLVPTTARQAANSATRFSSYTTLKQLAEGYVAPGEKLGTASTFAIGGVAGLITVYVTQPLDTVKTRMQSLEASKNYKNSFVCAAKIFKDEGVLTLWSGAMPRLARLIMSGGIVFTMYEKTMEALDSFDPQRKYI
>XP_040705474_Aspergillus_sydowii
MAAARNDQRRKPSSLRSILAGSTAGAIEIAITYPAEFAKTRSQLNRRLHDSKKLPWPPFGAQWYAGCTTLIIGNSLKAGIRFVAFDTFKSMLQGEDGKISGPRTVIAGFGAGFTESLLAVTPFESIKTQLIDDRKSPNPRMRGFIHGSGVIFRERGIRGFFQGFVPTTARQAANSATRFSSYTMLKQMAEGYVAPGEKLGTASTFALGGMAGLITVYATQPLDTVKTRMQSLEASRSYKNSFVCAARIFKDEGLLTFWSGAVPRLARLIMSGGIVFTMYEKSMDLLDSIDPERKYL
>XP_001217582_Aspergillus_terreus
MASTQKDQKQKVGAISXXXXXXXXXXXXXXXXXXXXXXXXXXXXXXXXXXSSLRSIIAGSTAGAIEIVAKTRSQLNRKLPDGQKLPWPPFGKQWYAGCTTLIIGNSLKAGIRFVAFDTFKSLLQDENGKISGPRTVIAGFGAGFTESLLAVTPFESIKTQLIDDRKSANPRMRGFLHGSKVIFQERGVRGFFQGFVPTTARQAANSAVRFSSYTTLKQLAQGYVAPGEKLGTASTFALGGMAGIITVFATQPLDTVKTRMQSLEASKNYKNSFVCAARIFRDEGVLTLWSGAVPRLARLIMSGGIVFTMYEKTMDILDSVDPERKYL
>XP_022489643_Penicillium_arizonense
MATANKDQKAKPSALRSILAGSTAGAVEIAITYPAEFAKTRTQLNRQLAHGKKLPWPPFGSQWYAGCTTLIIGNSLKAGIRFVAFDAIKSVLQDENGKISGPRTVVAGFGAGFTESLLAVTPFESIKTQLIDDRKSGNPRMRGFLHGSKIIFQERGVRGFFQGFVPTTARQAANSATRFTAYTTLKQLAEGYVAPGEKLGTASTFAIGGIAGLITVYVTQPLDTVKTRMQSLEASKNYKNSFVCAARIFKDEGILTFWSGAVPRLARLIMSGGIVFTMYEKAMDLLDIADPERKYL
>XP_014538902_Penicillium_digitatum
MAMVNKDQKAKPSALRSILAGSTAGAVEIAITYPAEFAKTRTQLNRQLTHGQKLPWPPFGRQWYAGCTTLIIGNSLKAGIRFVAFDAIKSVLQDENGKISGPRTVVAGFGAGFTESLFAVTPFESIKTQLIDDRKAANPRMRGFLHGSKLIFNERGVKGFFQGFVPTTARQAANSATRFTAYTTLKQFAEGYTAPGEKLGTAATFGIGGIAGLITVYVTQPLDTVKTRMQSLEASKHYKNSIVCATRIVKDEGILTLWSGAMPRLARLIMSGGIVFTMYEKAMDGLDLLDPERKYL
>XP_016593792_Penicillium_expansum
MATVNKDQKAKPSALRSILAGSTAGAVEIAITYPAEFAKTRTQLNRQLTQGQKLPWPPFGSQWYAGCTTLIIGNSLKAGIRFVAFDAIKSVLQDENGKISGPRTVVAGFGAGFTESLFAVTPFESIKTQLIDDRKSANPRMRGFLHGSKLIFKERGVKGFFQGFVPTTARQAANSATRFTAYTTLKQFAEGYTAPGEKLGTAATFGIGGIAGLITVYVTQPLDTVKTRMQSLEASKHYKNSIVCATRIVKDEGVLTLWSGAMPRLARLIMSGGIVFTMYEKAMDGLDILDPERKYL
>XP_040647968_Penicillium_griseofulvum
MATVNKDQKAKPSALRSILAGSTAGAVEIAITYPAEFAKTRTQLNRQLTHGQKLPWPPFGSQWYAGCTTLIIGNSLKAGIRFVAFDAIKSVLQDENGKISGPRTVVAGFGAGFTESLFAVTPFESIKTQLIDDRKSANPRMRGFLHGSKLIFKERGVKGFFQGFVPTTARQAANSATRFTAYTTLKQFAEGYTAPGEKLGTAATFGIGGIAGLITVYVTQPLDTVKTRMQSLEASKHYKNSIICATRIVKDEGVFTLWSGAMPRLARLIMSGGIVFTMYEKAMDGLDLLDPERKYL
>XP_038927217_Penicillium_roqueforti
MATVNKDHKGKPSALRSILAGSTAGAVEIAITYPAEFAKTRTQLNRQLTHGQKLPWPPFGSQWYAGCTTLIIGNSLKAGIRFVAFDAIKSVLQDENGKISGPRTVVAGFGAGFTESLFAVTPFESIKTQLIDDRKSAKPRMRGFLHGSKLIFQERGVKGFFQGFVPTTARQAANSATRFTAYTTLKQLAEGYTAPGEKLGTAATFGIGGIAGLITVYVTQPLDTVKTRMQSIEASKHYKNSIVCATRIVKDEGVLTLWSGAMPRLARLIMSGGIVFTMYEKTMEGLDILDPERKYL
>XP_002563375_Penicillium_rubens
MATVNKDQKAKPSALRSIIAGSTAGAVEIAITYPAEFAKTRTQLNRQLTPGQKLPWPPFGSQWYAGCTTLIIGNSLKAGIRFVAFDAIKSVLQDENGKISGPRTVVAGFGAGFTESLFAVTPFESIKTQLIDDRKSANPRMRGFLHGSKIIFQERGVRGFFQGFVPTTARQAANSATRFTAYTTLKQFAEGYTAPGEKLGTAATFGIGGLAGLITVYVTQPLDTVKTRMQSLEASKHYKNSIVCATRIIKDEGVFTLWSGAMPRLARLIMSGGIVFTMYEKAMDGLDMLDPERKYL
>XP_040809120_Penicillium_solitum
MATVNKDQKAKPSALRSILAGSTAGAVEIAITYPAEFAKTRTQLNRQLTQGQKLPWPPFGSQWYAGCTTLIIGNSLKAGIRFVAFDAIKSVLQDENGKISGPRTVVAGFGAGFTESLFAVTPFESIKTQLIDDRKSANPRMRGFLHGSKLIFKERGVKGFFQGFVPTTARQAANSATRFTAYTTLKQFAEGYTAPGEKLGTAATFGIGGVAGLITVYVTQPLDTVKTRMQSLEASKHYKNSIVCATRIVKDEGVFTLWSGAMPRLARLIMSGGIVFTMYEKAMDGLDILDPERKYL
>XP_022577847_Penicilliopsis_zonata
MASENQEKKSKPSSLRSIIAGSSAGAVEIAITYPAEFAKTRTQLNRQLASSEKLPWPPFGKQWYAGCTTLIIGNSLKAGIRFVAFDSFKSLLQDENGKISGPRTVIAGFGAGFTESLLAVTPFESIKTQLIDDRKSPNPRMRGFLHGSKIIFQERGVRGFFQGFVPTTARQAANSAVRFSSYTTLKQFAEGYVAPGEKLGTVSTFAIGGLAGLITVYVTQPIDTVKTRMQSLEASKNYKNSLVCAARIFKDEGIFTFWSGAVPRLARLIMSGGIVFTMYEKTMDALDAIDPQRVYI
>XP_016614031_Cladophialophora_bantiana
MAAASATNGEKSKPKPSALRSIIAGSTAGAVEIAITYPFDLLKTRSQLNRRLPDSKKLPWPPFPSKEWYTGCTTAIVGNSVKAGVRFLAFDTYKHMLSDEDGQISGPRTVAAGFGAGVTESLLAVTPSESIKTQLVDDRKRAQPRMRGFIHGSMVIAREKGIRGFFQGFVPTTARQAANSAVRFSTYTSLKQFAEGYVAPGEKLGSLTTFALGGIAGIVTVYTTMPLDTVKTRMQSLEARQVYKNTFHCAATIYKNEGILTFWSGALPRLGRLTLSGGIVFTMYEKTMQLLDLADPDRKYI
>XP_008727203_Cladophialophora_carrionii
MASGSGNNGDKSKPKPSALRSIIAGSTAGAVEISITYPFDLLKTRSQLNRRLPDSKKLPWPPFPSKEWYTGCTTAIVGNSVKAGVRFMSFDTYKHLLSDENGQISGPRTVAAGFGAGVTESLLAVTPSESIKTQLVDDRKRPSPRMRGFIHGSTVIAREKGIRGFFQGFIPTTARQAANSAVRFSTYTSLKQFAEGYVAPGEKLGSLTTFALGAMAGVVTVYSTMPLDTVKTRMQSLEARQTYKNSFHCAAMIYKNEGLLTFWSGALPRLGRLTLSGGIVFTMYEKTMQLLDLADPDRKYI
>XP_016248537_Cladophialophora_immunda
MASTSAKDGEKSKLKPSALRSIIAGSTAGAVEIAITYPFDLLKTRSQLNRRLPDSKKLPWPPFPSKEWYTGCTTAIVGNSVKAGVRFLAFDTYKHMLSDDDGQISGPRTVAAGFGAGVTESLLAVTPSESIKTQLVDDRKRAQPRMRGFIHGSMVIAREKGIRGFFQGFVPTTARQAANSAVRFSTYTSLKQFAEGYVAPGEKLGSLTTFALGGIAGIVTVYTTMPLDTVKTRMQSLEARQVYKNTFHCAASIYKNEGILTFWSGALPRLGRLTLSGGIVFAMYEKTMQLLDLADPDGKYI
>XP_007741842_Cladophialophora_psammophila
MAQQPSALRSIIAGSTAGAVEIAITYPFDLLKTRSQLNRRLPDSKKLPWPPFPSKEWYTGCTTAIVGNSVKAGVRFLAFDTYKHMLSDEDGQISGPRTVAAGFGAGVTESLLAVTPSESIKTQLVDDRKRAQPRMRGFIHGSMVIAREKGIRGFFQGFVPTTARQAANSAVRFSTYTSLKQFAEGYVAPGEKLGSLTTFALGGIAGIVTVYTTMPLDTVKTRMQSLEARQVYKNTFHCAATIYKNEGILTFWSGALPRLGRLTLSGGIVFTMYEKTMQLLDLADPDRKYI
>XP_018692007_Fonsecaea_erecta
MATISATEGDKPKSKPSALRSIIAGSTAGAVEIAITYPFDLLKTRSQLNRRLPDSKKVPWPPFPSKEWYTGCTTAIVGNSVKAGVRFLAFDTYKHLLSDDDGQISGPRTVAAGFGAGVTESLLAVTPSESIKTQLVDDRKRAHPRMRGFIHGSMVIAREKGLRGFFQGFVPTTARQAANSAVRFSTYTSLKQFAEGYVAPGEKLGSLTTFALGGIAGIVTVYTTMPLDTVKTRMQSLEARQVYKNTFHCAASIYKNEGILTFWSGALPRLGRLTLSGGIVFTMRVSPRRIISWKAF
>XP_022515982_Fonsecaea_monophora
MASTSAKDGDKLKAKPSALRSIIAGSTAGAVEIAITYPFDLLKTRSQLNRRLPDCKKLPWPPFPSKEWYTGCTTAIVGNSVKAGVRFLAFDTYKHLLSDDDGQISGPRTVAAGFGAGVTESLLAVTPSESIKTQLVDDRKRAQPRMRGFIHGSAVIAREKGIRGFFQGFVPTTARQAANSAVRFSTYTSLKQFAEGYVAPGEKLGSLTTFALGGIAGIVTVYTTMPLDTVKTRMQSLEARSVYKNTFNCAASIYKNEGILTFWSGALPRLGRLTLSGGIVFTMYEKTMQLLDLADPERRYI
>XP_016636922_Fonsecaea_multimorphosa
MASTSAKDGDKSKPKPSALRSIIAGSTAGAVEIAITYPFDLLKTRSQLNRRLPDSQKLPWPPFPSKEWYTGCTTAIIGNSVKAGVRFLAFDTYKHLLSDDDGQISGPRTVAAGFGAGVTESLLAVTPSESIKTQLVDDRKRAQPRMRGFIHGSMVIAREKGIRGFFQGFVPTTARQAANSAVRFSTYTSLKQFAEGYVAPGEKLGSLTTFALGGIAGIVTVYTTMPLDTVKTRMQSLEARQVYKNTFHCAASIYKNEGILTFWSGALPRLGRLTLSGGIVFTMYEKTMQLLDVADPDRKYI
>XP_022496086_Fonsecaea_nubica
MASTSAKDGDKLKAKPSALRSIIAGSTAGAVEIAITYPFDLLKTRSQLNRRLPDSKKLPWPPFPSKEWYTGCTTAIVGNSVKAGVRFLAFDTYKHLLSDDDGQISGPRTVAAGFGAGVTESLLAVTPSESIKTQLVDDRKRAQPRMRGFIHGSAVIAREKGIRGFFQGFVPTTARQAANSAVRFSTYTSLKQFAEGYVAPGEKLGSLTTFALGGIAGIVTVYTTMPLDTVKTRMQSLEARSVYKNTFNCAASIYKNEGILTFWSGALPRLGRLTLSGGIVFTMYEKTMQLLDLADPERRYI
>XP_013278778_Fonsecaea_pedrosoi
MASTSAKDGDKLKAKPSALRSIIAGSTAGAVEIAITYPFDLLKTRSQLNRRLPDSKKLPWPPFPSKEWYTGCTTAIVGNSVKAGVRFLAFDTYKHLLSDDDGQISGPRTVAAGFGAGVTESLLAVTPSESIKTQLVDDRKRAQPRMRGFIHGSAVIAREKGIRGFFQGFVPTTARQAANSAVRFSTYTSLKQFAEGYVAPGEKLGSLTTFALGGIAGIVTVYTTMPLDTVKTRMQSLEARSVYKNTFNCAASIYKNEGILTFWSGALPRLGRLTLSGGIVFTMYEKTMQLLDLADPERRYI
>XP_007756260_Cladophialophora_yegresii
MASGSGNNGDKSKPKPSALRSIIAGSTAGAVEISITYPFDLLKTRSQLNRRLPDSKKLPWPPFPSKEWYTGCTTAIVGNSVKAGVRFMSFDTYKHLLSDENGQISGPRTVAAGFGAGVTESLLAVTPSESVKTQLVDDRKRPNPRMRGFIHGSTVIAREKGIRGFFQGFIPTTARQAANSAVRFSTYTSLKQFAEGYVAPGEKLGSLTTFALGAMAGVVTVYSTMPLDTVKTRMQSLEAKQTYKNSFHCAAMIYKNEGILTFWSGALPRLGRLTLSGGIVFTMYEKTMQLLDLADPDRRYI
>XP_016235194_Exophiala_spinifera
MATSAADGDKTKAKPSALRSIIAGSTAGAVEIAITYPFDFLKTRSQLNRHLPTEKKLPLPPFPSKEWYTGCTTAIIGNAFKAGVRFVAFDQYKHLLSDEDGQISGPRTVAAGFGAGITESLLAVTPSESIKTQLIDDRKRAQPRMRGFLHGSSVIFKEKGLAGFFQGFVPTTARQAANSAVRFSTYTSLKQFAEGYVAPGEKLGSVTTFALGGLAGVVTVYATMPLDTIKTRMQSLEAKQLYRNSFNCATSIFKNEGILTFWSGALPRLGRLTLSGGIVFTMYEKTMELLDSLDPDRKYI
>XP_016263522_Exophiala_oligosperma
MAASMADGDKTKAKPSALRSIIAGSTAGAVEIAITYPFDFLKTRSQLNRHLPTEKKLPLPPFPSKEWYTGCTTAIIGNAFKAGVRFVAFDQYKHLLSDEDGQISGPRTVAAGFGAGITESLLAVTPSESIKTQLIDDHKRAQPRMRGFLHGSSVIFKEKGLAGFFQGFVPTTARQAANSAVRFSTYTSLKQFAEGYVAPGEKLGSVTTFGLGGLAGVVTVYATMPLDTIKTRMQSLEAKQVYKNSFNCAASIFKNEGILTFWSGALPRLGRLTLSGGIVFTMYEKTMELLDSLDPDRKYI
>XP_013321758_Exophiala_xenobiotica
MASAAADGDKSKPKPSALRSIIAGSTAGAVEIAITYPFDFLKTRSQLNRHLPTEKKLPLPPFPSKEWYTGCTTAIVGNAFKAGVRFVAFDTYKHILADEDGQISGPRTVAAGFGAGITESLLAVTPSESIKTQLIDDRKRAQPRMRGFIHGSSVIFKEKGIAGFFQGFVPTTARQAANSAVRFGTYTSLKQFAEGYVAPGEKLGSLTTFGLGAGAGIVTVYATMPLDTVKTRMQSLEAKQVYRNSFNCAASIFKNEGILTFWSGALPRLGRLTLSGGIVFTMYEKIMELLDKADPDRKYI
>XP_007719917_Capronia_coronata
MLFQSDVKWYSWCRDHLLTVSNIHTAITYPFDLLKTRSQLNRRLPDAQRVPLPRFPSKEWYTGCTTAIVGNAVKAGVRFVSFDQYKHLLSDADGHISGPRTVVAGFGAGITESLLAVTPSESIKTQLVDDAKRAHPRMRGFIHGSTVIAKEKGFRGFMQGFVPTTARQAANSAVRFSTYTSLKQFAEGYVAPGEKLGSLTTFGIGGLAGIVTVYATMPLDTVKTRMQSLEAKKNYKNSLHCAAQIYKTEGILTFWSGALPRLGRLTLSGGIVFTMYEKTMELLDLADPDRKYI
>XP_007731186_Capronia_epimyces
MASAAANTNEGRPKAKPSALRSIIAGSTAGAVEIAITYPFDLLKTRSQLNRRLPDAKRVPLPRFPSKEWYTGCTTAIVGNAVKAGVRFLSFDTYKHLLSDADGNISGPRTVAAGFGAGITESLLAVTPSESIKTQLVDDAKRPQPRMRGFIHGSTIIAKEKGFRGFMQGFIPTTARQAANSAVRFSTYTSLKQFAEGYVAPGEKLGSLTTFGLGGLAGIVTVYATMPLDTVKTRMQSLEATKLYKNSLHCAAQIYKNEGILTFWSGALPRLGRLTLSGGIVFTMYEKTIELLDLVDPDRKYI
>XP_009158874_Exophiala_dermatitidis
MAAAPAASNDGRSKPKPSALRSIIAGSTAGAVEIAITYPFDLLKTRSQLNRRLPDAKKVPLPRFPSKEWYTGCTTAIVGNAVKAGVRFMSFDTYKHLLSDADGHISGPRTVAAGFGAGITESLLAVTPSESIKTQLVDDAKRAQPRMRGFIHGSMVIWREKGFRGFMQGFVPTTARQAANSAVRFSTYTSLKQFAEGYVAPGEKLGSLTTFGLGAAAGVVTVYATMPLDTVKTRMQSLEAQKTYRNSLHCATEIFKKEGILTFWSGALPRLGRLTLSGGIVFTMYEKTMELLDLVDPERKYI
>XP_013264687_Exophiala_aquamarina
MAPAMANIGDHHKTKPSALRSIIAGSTAGAVEIAITFPFDFLKTRNQLNLRLPDSKKVPLPPFPSKAWYTGCTTAVIGNSAKAGVRFLAFDSYKHLLSDADGQISGPRTVLAGFGAGITESLLAVTPSESVKTQLIDDRKRLQPRMRGFIHGSALIAREKGIKGFFQGFVPTTARQAANSAVRFSTYTSLKQFAEGYVAPGEKLGSLTTFGLGAAAGVVTVYTTMPLDTIKTRMQSLEASKNYKNSFDCAASIFKNEGILTFWSGALPRLGRLTMSGGIVFTM
>XP_016228236_Exophiala_mesophila
MASAAATTAGDRPRTKPSPLRSIIAGSTAGAVEIAITFPFDFLKTRNQLNLRLPDSKKVPLPPFPSRAWYTGCTTAVIGNSVKAGVRFMSFDTYKHMLSDAEGHISGPRTVAAGFGAGITESLLAVTPSESIKTQLIDDRKRAQPRMRGFIHGSTVIAKEKGIKGFFQGFVPTTARQAANSAVRFSTYTSLKQFAEGYVAPGEKLGSITTFGLGAAAGVVTVYTTMPLDTIKTRMQSIEASKNYKNSFACATSIYKNEGILTFWSGALPRLGRLTLSGGIVFMMYEKTIELLNVIDPHQKYI
>XP_013274292_Rhinocladiella_mackenziei
MASAVANGDTQKPKPSALRSIIAGSTAGAIEIAITYPFDLLKTRSQLNRRLPDSQKLPWPPFPSREWYTGCTTAIVGNAVKAGVRFVAFDTYKHLLSDEDGHITGPRTVAAGFGAGITESLLAVTPSESVKTQLVDDRKRAQPRMRGFLHGSVVIAREKGVRGFFQGFVPTTARQAANSAVRFSTYTSLKQFAEGYVAPGEKLGSITTFGLGGIAGIVTVYATMPLDTIKTRMQSLEAKTNYKNSFRCAATIYKNEGILTFWSGALPRLGRLTLSGGIVFTMYEKTMELLDLVDPQRTLI
>XP_017995838_Phialophora_attinorum
MAAVPADPSSNASPTLLRKPSAVRSIMAGMTAGAVEIAITYPFEFMKTRSQLNRRLPDSKKLPWPRFPSKEWYAGCTTLIIGNSLKAGVRFVAFDFYKNLLADADGKVSGPFTVAAGFGAGVTESLLAVTPFESIKTQLIDDRKRAQPRMRGFLHGSRIIAQEKGIRGFFQGFVPTTARQAANSAVRFSTYTSLKQFAEGYVAPGEKLGAISTFAIGAAAGLVTVYSTMPLDTVKTRMQSIEAKSLYKNSFNCAASIYKNEGVLVFWSGALPRLGRLSLSGGIVFTMYEKTMELFDVVDPDRKII
>NP_594420_Schizosaccharomyces_pombe
MSTVAKTNPKSSNKPGPVKSIIAGGVAGAIEISITYPAEFAKTRLQLYRNVEGTKAKLPPFGLEWYRGCSTVIVGNSLKAAVRFFAFDSIKKSLSDEHGHLTGPRTVLAGLGAGVAESVLVLTPFESIKTAIIDDRKRPNPRLKGFLQASRIIVHENGIRGLYRGLAATVARQAANSGVRFTAYNSIKQSLQSRLPPDEKLSTVTTFLVGSVAGIITVYCTQPIDTVKSRMQSLSASKEYKNSIHCAYKILTQDGLLRFWSGATPRLARLILSGGIVFTVYEKVMEILKPF
```
