## Supplementary material for "Coding Sequence Insertions in Fungal Genomes are Intrinsically Disordered and can Impart Functionally-Important Properties on the Host Protein": fasta protein sequences: XP_019330862.1_blasthits_fa.txt

```
>XP_019330862_Candida_albicans
MSDLCPVYAPFFGSIGCAAAIVFTCFGASYGTAKSGVGICATSVTRPDLLVKNVVPVVMAGIIAIYGLVVSVLVSDSLSQKQALYTGFIQLGAGLSVGLSGLAAGFAIGIVGDAGVRGTAQQPRLFVGMILILIFAEVLGLYGLIVALLLNSRASQDVTC
>XP_002419348_Candida_dubliniensis
MSDLCPVYAPFFGSIGCAAAIVFTCFGASYGTAKSGVGICATSVTRPDLLVKNVVPVVMAGIIAIYGLVVSVLVSDSLSQKQALYTGFIQLGAGLSVGLSGLAAGFAIGIVGDAGVRGTAQQPRLFVGMILILIFAEVLGLYGLIVALLLNSRASQDVTC
>XP_002548013_Candida_tropicalis
MSDLCPVYAPFFGSIGCAAAIVFTCFGASYGTAKSGVGICATSVTRPDLLVKNVVPVVMAGIIAIYGLVVSVLVSDSLSQKQALYTGFIQLGAGLSVGLSGLAAGFAIGIVGDAGVRGTAQQPRLFVGMILILIFAEVLGLYGLIVALLLNSRASQDVTC
>XP_003868585_Candida_orthopsilosis
MSDLCPVYAPFFGSIGCASAIIFTCFGASYGTAKSGVGICATCVTRPDLLVKNVVPVVMAGIISFFGLVVSVLVSDSLAQKQALYTGFIQLGAGLSVGLSGLAAGFAIGIVGDAGVRGTAQQPRLFVGMILILIFAEVLGLYGLIVALLLNSRASQDVTC
>XP_001526092_Lodderomyces_elongisporus
MSDLCPVYAPFFGSIGCAAAIVFTCFGASYGTAKSGVGICATSVTRPDLLVKNVVPVVMAGIIAIYGLVVSVLVSDSLAQKQALYTGFIQLGAGLSVGLSGLAAGFAIGIVGDAGVRGTAQQPRLFVGMILILIFAEVLGLYGLIVALLLNSRASQDVTC
>XP_007376404_Spathaspora_passalidarum
MSDLCPVYAPFFGSIGCASAIVFTCFGAAYGTAKSGVGICATCVTRPDLLVKNVVPVVMAGIIAIYGLVVSVLVSDSLAQKQALYTGFIQLGAGLSVGLSGLAAGFAIGIVGDAGVRGTAQQPRLFVGMILILIFAEVLGLYGLIVALLLNSRASQDVTC
>XP_043049991_Scheffersomyces_spartinae
MSDLCPVYAPFFGSIGCAAAIIFTCFGAAYGTAKSGIGICATCVLRPDLLVKSIVPVVMAGIIAIYGLVVSVLVSDSLKQQQALYTGFIQLGAGLSVGLSGLAAGFAIGIVGDAGVRGTAQQPRLFVGMILILIFAEVLGLYGLIVALLLNSKATQDVSC
>XP_001387092_Scheffersomyces_stipitis
MSDLCPVYAPFFGAIGCAASIVFTCFGASYGTAKSGVGICATCVTRPDLLVKNVVPVVMAGIIAIYGLVVSVLVSDGLKQELPLYSGFIQLGAGLSVGLSGLAAGFAIGIVGDAGVRGNAQQPRLFVGMILILIFAEVLGLYGLIVALLLNSKAAQDVKC
>XP_020064646_Suhomyces_tanzawaensis
MSDLCPVYAPFFGSIGCAAAIVFTCFGASYGTAKSGVGICATCVTRPDLLVKNIVPVIMAGIIAIYGLVVSVLVSDSLKQQQALYTGFIQLGAGLSVGLSGLAAGFAIGIVGDAGVRGTAQQPRLFVGMILILIFAEVLGLYGLIVALLLNSKTSDAIC
>XP_020074646_Hyphopichia_burtonii
MSDLCPVYAPFFGSIGCAAAIIFTCFGASYGTAKSGVGICATCVLRPDLLVKNIVPVIMAGIIAIYGLVVSVLISDSLAQKQALYTGFIQLGAGLSVGLSGLAAGFAIGIVGDAGVRGTAQQPRLFVGMILILIFAEVLGLYGLIVALLLNSKAKQDVSC
>XP_015469874_Debaryomyces_fabryi
MGCAAAIVFTCFGASYGTAKSGVGICATCVLRPDLLVKNIVPVIMAGIIAIYGLVVSVLVSDSLKQKQALYTGFIQLGAGLSVGLSGLAAGFAIGIVGDAGVRGTAQQPRLFVGMILILIFAEVLGLYGLIVALLLNSRATQDVTC
>XP_460869_Debaryomyces_hansenii
MSDLCPVYAPFFGSMGCAAAIVFTCFGASYGTAKSGVGICATCVLRPDLLVKNIVPVIMAGIIAIYGLVVSVLVTDSLKQKQALYTGFIQLGAGLSVGLSGLAAGFAIGIVGDAGVRGTAQQPRLFVGMILILIFAEVLGLYGLIVALLLNSRATQDVTC
>XP_006684457_Yamadazyma_tenuis
MSDLCPVYAPFFGSIGCAAAIVFTCFGASYGTAKSGVGICATCVLRPDLLVRNIVPVIMAGIIAIYGLVVSVLVSDSLSQKQALYTGFIQLGAGLSVGLSGLAAGFAIGIVGDAGVRGTAQQPRLFVGMILILIFAEVLGLYGLIVALLLNSRANQDVTC
>XP_001482733_Meyerozyma_guilliermondii
MSSENVYSPAFAPFFGFAGCALAMILSCAGAAIGTAKSGIGISGIGTFKPELIMRSLIPVVMSGILSVYGLVVSVLIAGGLSPGENYTLFNGFMHLACGLSVGFACLASGYAIGIVGDEGVRQFMHQPRLFVGIVLILIFAEVLGLYGMIIALILNTKGSG
>XP_018711362_Metschnikowia_bicuspidata
MSDLCPVYAPFFGAIGCTAAIVFTCFGASYGTAKSGVGVCATCVLRPDLLFKSIVPIILAGIIAIYGLVVSVLITDSLKQTQALYTGFIQLGAGLSVGLSGLAAGFAIGIVGDAGVRGNAQQPRLFVGMLLILIFAEVLGLYGLIVALLLNSRATQDVTC
>XP_002619821_Clavispora_lusitaniae
MATTSTELAPFFAPFLGFAGCSASMILSCVGAAIGSAKSGIGISGIGTFKPELIMKSLIPVVLSGILSVYGLVVSVLIAGGLNPTEEYTLFKGIMHLACGLSVGFACMASGYAIGIVGDEGVRQFMHQPRLFVGIVLILIFAEVLGLYGLIIALILNTKGA
>XP_025342810_Candida_haemuloni
MSDLCPVYAPFFGAIGSTAAIVFTCFGAAYGTAKSGVGVCATCVLRPDLLFKNIVPVILAGIIAIYGLVVAVLLTDGLSQKMALYSGFIQLGAGLSVGLAGLAAGFAIGIVGDAGVRGTAQQPRLFVGMLLILIFAEVLGLYGLIVALLLNSRASQDVTC
>XP_024714615_Candida_pseudohaemulonis
MSDLCPVYAPFFGAIGSTAAIVFTCFGAAYGTAKSGVGVCATCVLRPDLLFKNIVPVILAGIIAIYGLVVAVLLTDGLSQKMALYSGFIQLGAGLSVGLAGLAAGFAIGIVGDAGVRGTAQQPRLFVGMLLILIFAEVLGLYGLIVALLLNSRASQDVTC
>XP_025337310_Candida_duobushaemulonis
MSDLCPVYAPFFGAIGSTAAIVFTCFGAAYGTAKSGVGVCATCVLRPDLLFKNIVPVILAGIIAIYGLVVAVLLTDGLSQKMALYSGFIQLGAGLSVGLAGLAAGFAIGIVGDAGVRGTAQQPRLFVGMLLILIFAEVLGLYGLIVALLLNSRASQDVTC
>XP_028888574_Candida_auris
MSDLCPVYAPFFGAIGCTAAIVFTCFGASYGTAKSGVGVCATCVLRPDLLFKNIVPVVLAGIIAIYGLVVAVLVSDGLAQKQALYSGFIQLGAGLSVGLSGLAAGFAIGIVGDAGVRGTAQQPRLFVGMLLILIFAEVLGLYGLIVALLLNSRASQDVTC
>NP_010887_Saccharomyces_cerevisiae
MTELCPVYAPFFGAIGCASAIIFTSLGAAYGTAKSGVGICATCVLRPDLLFKNIVPVIMAGIIAIYGLVVSVLVCYSLGQKQALYTGFIQLGAGLSVGLSGLAAGFAIGIVGDAGVRGSSQQPRLFVGMILILIFAEVLGLYGLIVALLLNSRATQDVVC
>XP_018222636_Saccharomyces_eubayanus
MTELCPVYAPFFGAIGCASAIIFTSLGAAYGTAKSGVGICATCVLRPDLLFKNIVPVIMAGIIAIYGLVVSVLVCYSLGQKQALYTGFIQLGAGLSVGLSGLAAGFAIGIVGDAGVRGSSQQPRLFVGMILILIFAEVLGLYGLIVALLLNSRATQDVVC
>XP_033765786_Saccharomyces_paradoxus
MTELCPVYAPFFGAIGCASAIIFTSLGAAYGTAKSGVGICATCVLRPDLLFKNIVPVIMAGIIAIYGLVVSVLVCYSLGQKQALYTGFIQLGAGLSVGLSGLAAGFAIGIVGDAGVRGSSQQPRLFVGMILILIFAEVLGLYGLIVALLLNSRATQDVVC
>XP_003673771_Naumovozyma_castellii
MSDLCPVYAPFFGAMGCAAAIIFTSFGAAYGTAKSGVGICATCVLRPDLLFKNIVPVIMAGIIAIYGLVVSVLVCYSLGQKQALYTGFIQLGAGLSVGLSGLAAGFAIGIVGDAGVRGTSQQPRLFVGMILILIFAEVLGLYGLIVALLLNSRATQDVVC
>XP_003671060_Naumovozyma_dairenensis
MSDLCPVYAPFFGAMGCAAAIVFTSFGAAYGTAKSGVGICASCVLRPDLLVKSIIPVVMAGIIAIYGLVVSVLVSSSLAQSQALYTGFLQLGAGLSVGLSGLAAGFAIGIVGDAGVRGTAHQPRLFVGMVLILIFAEVLGLYGLIVALLLNSRSTQDVSC
>XP_003957861_Kazachstania_africana
MSDLCPVYAPFFGAMGCAAAIIFTSFGAAYGTAKSGVGICATCVLRPDLLFKNIVPVIMAGIIAIYGLVVSVLIVYSLGQKQALYTGFIQLGAGLSVGLSGAAAGFAIGIVGDAGVRGTSQQPRLFVGMILILIFAEVLGLYGLIVALLLNSRATQDVIC
>XP_022466073_Kazachstania_naganishii
MSSELCPVYAPFFGAMGCAAAIVFTSLGAAYGTAKSGVGICVTCVLRPDLLFKNIVPVIMAGIIAIYGLVVSVLVCYSLGQKQALYTGFIQLGAGLSVGLSGLAAGFAIGIVGDAGVRGTSQQPRLFVGMILILIFAEVLGLYGLIVALLLNSRATQDVVC
>XP_447321_Candida_glabrata
MSELCPVYAPFFGAIGCAAAIIFTSLGAAYGTAKSGVGVCVTCVLRPDLLIKSIVPIVMAGIIAIYGLVVSVLISSSLTQKQALYTGFVQLGAGLSVGLSGLAAGFAIGIVGDAGVRGTAQQPRLFVGMILILIFSEVLGLYGLIVALLMNSRATQDVIC
>XP_004179500_Tetrapisispora_blattae
MSELCPVYAPFFGAMGCAAAIVFTSLGAAYGTAKSGVGICATCVLRPDLLFKNIVPVIMAGIIAIYGLVVSVLVCYSLGQKQALYTGFIQLGAGLSVGLSGLAAGFAIGIVGDAGVRGTSQQPRLFVGMILILIFAEVLGLYGLIVALLLNSRATQDVVC
>XP_003688442_Tetrapisispora_phaffii
MSTDLCPVYAPFFGAMGCAAAIIFTSFGAAYGTAKSGVGICATCVLRPDLLFKNIVPVIMAGIIAIYGLVVSVLVCYSLGQKQALYTGFIQLGAGLSVGLSGLAAGFAIGIVGDAGVRGNSQQPRLFVGMILILIFAEVLGLYGLIVALLLNSRATQDVVC
>XP_001643918_Vanderwaltozyma_polyspora
MSTDLCPVYAPFFGAIGCAASIIFTSLGAAYGTAKSGVGICATCVLRPDLLIKNVVPVVMAGIIAIYGLVVSVLISSSLTQKQALYTGFIQLGAGLSVGLSGLAAGFAIGIVGDAGVRGTAQQPRLFVGMILILIFAEVLGLYGLIVALLLNSRATQDVIC
>XP_003679882_Torulaspora_delbrueckii
MSELCPVYAPFFGAIGCASAIIFTSFGAAYGTAKSGVGICATCVLRPDLLFKNIVPVIMAGIIAIYGLVVSVLVCYSLQQQQALYTGFIQLGAGLSVGLSGLAAGFAIGIVGDAGVRGNSQQPRLFVGMILILIFAEVLGLYGLIVALLLNSRATQDVVCHY
>XP_037143047_Zygotorulaspora_mrakii
MSELCPVYAPFFGAMGCACAIVFTCFGAAYGTAKSGVGICATCVLRPDLLIKNVVPVIMAGIIAIYGLVVSVLVSSSLKQTQALYTGFIQLGAGLSVGLSGLAAGFAIGIVGDAGVRGVAQQPRLFVGMILILIFAEVLGLYGLIVALLMNSRAVQDVIC
>XP_002499070_Zygosaccharomyces_rouxii
MSELCPVYAPFFGAIGCAAAIIFTSFGAAYGTAKSGIGICVTCVLRPDLLFKNIVPVIMAGIIAIYGLIVSVLIVYSLGQKQALFTGFIQLGAGLSVGLSGLAAGFAIGIVGDAGVRGNSQQPRLFVGMLLILIFAEVLGLYGLIVALLLNARATQDVVC
>XP_003644429_Eremothecium_cymbalariae
MSELCPVYAPFFGAIGCAAAIIFTSFGAAYGTAKSGVGVCATGVLRPDLLFKNIVPVIMAGIIAIYGLVVSVLVCYSLGQRQSLYTGFIQLGAGLSVGLSGLAAGFAIGIVGDAGVRGTAQQPRLFVGMILILIFAEVLGLYGFIVALLLNSRATQDVSC
>NP_984787_Eremothecium_gossypii
MSELCPVYAPFFGAIGCAAAIVFTSFGAAYGTAKSGVSICATCVLRPDLLFKNIVPVIMAGIIAIYGLVVSVLVCYSLGQKQALYTGFIQLGAGLSVGLSGLAAGFAIGIVGDAGVRGNAQQPRLFVGMILILIFAEVLGLYGLIVALLLNSRATQDVTC
>XP_454966_Kluyveromyces_lactis
MSDLCPVYAPFFGAIGCAAAIIFTSFGAAYGTAKSGVGICATCVLRPDLLFKNIVPVIMAGIIAIYGLVVSVLVCYSLGQKQALYTGFIQLGAGLSVGLSGLAAGFAIGIVGDAGVRGTAQQPRLFVGMILILIFAEVLGLYGLIVALLLNSRATQDVVC
>XP_022674228_Kluyveromyces_marxianus
MSDLCPVYAPFFGAIGCAAAIIFTSFGAAYGTAKSGVGICATCVLRPDLLFKNIVPVIMAGIIAIYGLVVSVLVCYSLGQKQALYTGFIQLGAGLSVGLSGLAAGFAIGIVGDAGVRGTAQQPRLFVGMILILIFAEVLGLYGLIVALLLNSRATQDVTC
>XP_022628497_Lachancea_lanzarotensis
MTELCPVYAPFFGAIGCASAIIFSSFGAAYGTAKSGVGVCATCVLRPDLLFKNIVPVVMAGIIAIYGLVVSVLVCYSLTQKQALYTGFIQLGAGLSVGLSGLAAGFAIGIVGDAGVRGNAQQPRLFVGMILILIFAEVLGLYGLIVALLLNSRATQDVIC
>XP_002556486_Lachancea_thermotolerans
MSTELCPAYAPFFGAIGCASAIIFSSFGAAYGTAKSGVGVCATCVLRPDLLFKNIVPVVMAGIIAIYGLVVSVLVCYSLTQKQALYTGFIQLGAGLSVGLSGLAAGFAIGIVGDAGVRGTAQQPRLFVGMILILIFAEVLGLYGLIVALLLNSRATQDVSCT
>XP_020061400_Aspergillus_aculeatus
MATELCPVYAPFFGALGCTSAIVFTCFGAAYGTAKAGVGVCGMAVLRPDLIVKNIVPIVMAGIIGIYGLVVSVLIANDLNQKVPLYTGFIQLGAGLAVGLAGLAAGFAIGIVGDAGVRGTAQQPRLYVGMILILIFAEVLGLYGLIVALLMNSRSRIDAVC
>XP_001271234_Aspergillus_clavatus
MATELCPVYAPFFGALGCTSAIVFTCFGAAYGTAKAGVGVCGMAVLRPDLIVKNIVPIVMAGIIGIYGLVVSVLIANDLAQSLPLYTGFIQLGAGLAVGLAGLAAGFAIGIVGDAGVRGTAQQPRLYVGMILILIFAEVLGLYGLIVALLMNSRAKIDVKC
>XP_001263225_Aspergillus_fischeri
MATELCPVYAPFFGALGCTSAIVFTCFGAAYGTAKAGVGVCGMAVLRPDLIVKNIVPIVMAGIIGIYGLVVSVLIANDLGQSVPLYTGFIQLGAGLAVGLAGMAAGFAIGIVGDAGVRGTAQQPRLYVGMILILIFAEVLGLYGLIVALLMNSRSRIDAKC
>XP_041141153_Aspergillus_flavus
MATELCPVYAPFFGALGCTSAIVFTCFGAAYGTAKAGVGVCGMAVLRPDLIVKNIVPIVMAGIIGIYGLVVSVLIANDLAQTVPLYTGFIQLGAGLAVGLAGLAAGFAIGIVGDAGVRGTAQQPRLYVGMILILIFAEVLGLYGLIVALLMNSRAKIDAKC
>XP_754384_Aspergillus_fumigatus
MATELCPVYAPFFGALGCTSAIVFTCFGAAYGTAKAGVGVCGMAVLRPDLIVKNIVPIVMAGIIGIYGLVVSVLIANDLGQSVPLYTGFIQLGAGLAVGLAGMAAGFAIGIVGDAGVRGTAQQPRLYVGMILILIFAEVLGLYGLIVALLMNSRSRIDAKC
>XP_660692_Aspergillus_nidulans
MDLIADNLLQPFFGSLGCTSAIVFTCFGAAYGTAKAGVGVCSMGVLRPDLIVKNIVPVVMAGIIGIYGLVVSVLIANNLGQKVPLYTALVQLGAGLAVGLAGLAAGFAIGIVGDAGVRGTAQQPRLYVGMILILIFAEVLGLYGLIVALLMNSRATLEASC
>XP_001399935_Aspergillus_niger
MATELCPVYAPFFGALGCTSAIVFTCFGAAYGTAKAGVGVCGMAVLRPDLIVKNIVPIVMAGIIGIYGLVVSVLIANDLGQKVPLYTGFIQLGAGLAVGLAGMAAGFAIGIVGDAGVRGTAQQPRLYVGMILILIFAEVLGLYGLIVALLMNSRSRIDATC
>XP_015408233_Aspergillus_nomiae
MATELCPVYAPFFGALGCTSAIVFTCFGAAYGTAKAGVGVCGMAVLRPDLIVKNIVPIVMAGIIGIYGLVVSVLIANDLAQTVPLYTGFIQLGAGLAVGLAGLAAGFAIGIVGDAGVRGTAQQPRLYVGMILILIFAEVLGLYGLIVALLMNSRAKIDAKC
>XP_023091829_Aspergillus_oryzae 
MQLKPDPFFGTVGCASAIVFTSFGAAYGTAKAGVGICSMGVLRPDLIVKNIVPVVMAGILGIYGLVVSVLIANNLAQKVTIYTSLVQMGAGLAVGLAGLAAGFAIGIVGDAGVRGTAQQPRLYVGMILILIFAEVLGLYGLIVALLMNSRAGIVEHTCE
>XP_040637930_Aspergillus_ruber
MVSELCPVYAPFFGALGCASAIIFTCFGAAYGTAKAGVGVCGMAVLRPDLIVKNIVPIVMAGIIGIYGLVVSVLIANDLGQKVSLYTGFIQLGAGLSVGLAGMAAGFAIGIVGDAGVRGTAQQPRLYVGMILILIFAEVLGLYGLIVALLMNSRSRIDATC
>XP_040704466_Aspergillus_sydowii
MATELCPVYAPFFGSLGCTSAIVFTCFGAAYGTAKAGVGVCSMGVLRPDLIVKNIVPVVMAGIIGIYGLVVSVLIANNLSQKVPLYTALVQLGAGLAVGLAGLAAGFAIGIVGDAGVRGTAQQPRLYVGMILILIFAEVLGLYGLIVALLMNSRATLDASCA
>XP_001213329_Aspergillus_terreus
MATELWYVILDSSPFPVFGPLPRGPFFGALGCTSAIVFTCFGAAYGTAKAGVGVCSMAVLRPDLIVKNIVPIVMAGIIGIYGLVVSVLIANNLGQRLPLYTGFIQLGAGLAVGLAGLAAGFAIGIVGDAGVRGTAQQPRLYVGMILILIFAEVLGLYGLIVALLMNSRGSIDVRC
>XP_022493486_Penicillium_arizonense
MFAVNVQTSGLSILPDRIQLEPANLGSFHIFFKLQLLLENLAGSLSIKMATELCPVYAPFFGALGCTSAIVFTCFGAAYGTAKAGVGVCSMAVLRPDLIVKNIVPIVMAGIIGIYGLVVSVLVANDLTQKLPLYTGFIQLGAGLAVGLAGLAAGFAIGIVGDAGVRGTAQQPRLYVGMILILIFAEVLGLYGLIVALLMNSRSKADC
>XP_014531561_Penicillium_digitatum
MATELCPVYAPFFGALGCTSAIVFTCFGAAYGTAKAGVGVCSMAVLRPDLIVKNIVPIVMAGIIGIYGLVVSVLVANDLTQQLPLYTGFIQLGAGLSVGLAGLAAGFAIGIVGDAGVRGTAQQPRLYVGMILILIFAEVLGLYGLIVALLMNSRSKAVC
>XP_016601138_Penicillium_expansum
MRFKQMRVALNSGHRQLLSSCKAPGTLGRANRWYATQNPARDGRPLAYTWLTKTGEEITPDDILSSLPSGPVSPSAASASVPLLLVTPNFAHWLDSSSPFLSQFLGRLYGNSPENDTLYAVTAVVDALPNTTSKSTNLSESEGLSLLVVGQSGVQAKAASPRLIRTSASEETNLLFSFQPKVIGQTSKGPAHEIGLRLANTIFVNGRETTIFGTRWLWDETSNGYTLNSSIDFTSCMITATPQAVNTALELPLHPVTERRRVMTSMGNILRQLAKSTDVTSTDTMPASSELERELPRYIAEHNIIDQRVSVWALVEKPDLEVTDPGSSTHDRLIQSLEQGGKLHRVMSGGGGWGKKQGLLSLDPEVGFSGTANQDDLIALSQVFDPDTIQLDRLPSIDKGITVDDLSLLSQVAAAGDYIQFFVSVEPTGAQGSVSRNNDLQEEPISYHFGMVADSMELETHATDEDSSKVNSLPRTFGALSEKAIAYSQPIKGEMLSESCTKLNIPGSRVVLETRGQHVCRRPPSLWTLHPPRPHPTELADLGCFYFFSKLKLLHENLVESSFIKMATELCPVYAPFFGALGCTSAIVFTCFGAAYGTAKAGVGVCSMAVLRPDLIVKNIVPIVMAGIIGIYGLVVSVLVANDLNQTLPLYTGFIQLGAGLSVGLAGLAAGFAIGIVGDAGVRGTAQQPRLYVGMILILIFAEVLGLYGLIVALLMNSRSKGVC
>XP_040645502_Penicillium_griseofulvum
MATELCPVYAPFFGALGCTSAIVFTCFGAAYGTAKAGVGVCSMAVLRPDLIVKNIVPIVMAGIIGIYGLVVSVLVANDLTQKLPLYTGFIQLGAGLSVGLAGLAAGFAIGIVGDAGVRGTAQQPRLYVGMILILIFAEVLGLYGLIVALLMNSRAKGVC
>XP_038931547_Penicillium_roqueforti
MATELCPVYAPFFGALGCTSAIVFTCFGAAYGTAKAGVGVCSMAVLRPDLIVKNIVPIVMAGIIGIYGLVVSVLVANDLTQQLPLYTGFIQLGAGLSVGLAGLAAGFAIGIVGDAGVRGTAQQPRLYVGMILILIFAEVLGLYGLIVALLMNSRSKATC
>XP_002562007_Penicillium_rubens
MATELCPVYAPFFGALGCTSAIVFTCFGAAYGTAKAGVGVCSMAVLRPDLIVKNIVPIVMAGIIGIYGLVVSVLVANDLTQKLPLYTGFIQLGAGLSVGLAGLAAGFAIGIVGDAGVRGTAQQPRLYVGMILILIFAEVLGLYGLIVALLMNSRSKAVC
>XP_040818453_Penicillium_solitum
MATELCPVYAPFFGALGCTSAIVFTCFGAAYGTAKAGVGVCSMAVLRPDLIVKNIVPIVMAGIIGIYGLVVSVLVANDLTQQLPLYTGFIQLGAGLSVGLAGLAAGFAIGIVGDAGVRGTAQQPRLYVGMILILIFAEVLGLYGLIVALLMNSRSKAVC
>XP_022586220_Penicilliopsis_zonata
MSSDLCPVYAPFFGALGCASAIIFTCFGAAYGTAKAGVGVCSMAVLRPDLIVKNIVPIVMAGIVAIYGLVVSVLIANDLKQQLSLYTGFIQLGAGLAVGLAGLAAGFAIGIVGDAGVRGTAQQPRLYVGMILILIFAEVLGLYGLIVALLMNSRAGESTCSAVSSF
>XP_016620905_Cladophialophora_bantiana
MGCTSAIVFTCFGAAYGTAKSGVGISAMGVLRPDLIVKNIVPVIMAGIIGIYGLVVSVLISDNLSQKEALFTSFIQLGAGLSVGLAGLAAGFAIGIVGDAGVRGTAQQPRLFVGMILILIFAEVLGLYGLIVALLMNSKAQTDVTC
>XP_008729586_Cladophialophora_carrionii
MGCTSAIVFTCFGAAYGTAKSGVGISAMGVLRPDLIVKNIVPVIMAGIIGIYGLVVSVLISDNLSQKEALFTGFIQLGAGLSVGLAGLAAGFAIGIVGDAGVRGTAQQPRLFVGMILILIFAEVLGLYGLIVALLMNSKAQTDVTC
>XP_016254697_Cladophialophora_immunda
MSSDLCPVYAPFFGAMGCTSAIVFTCFGAAYGTAKSGVGISAMGVLRPDLIVKNIVPVIMAGIIGIYGLVVSVLISDNLSQKEALFTSFIQLGAGLSVGLAGLAAGFAIGIVGDAGVRGTAQQPRLFVGMILILIFAEVLGLYGLIVALLMNSKAQTDVTC
>XP_007747272_Cladophialophora_psammophila
MGCTSAIVFTCFGAAYGTAKSGVGISAMGVLRPDLIVKNIVPVIMAGIIGIYGLVVSVLISDNLSQKEALFTSFIQLGAGLSVGLAGLAAGFAIGIVGDAGVRGTAQQPRLFVGMILILIFAEVLGLYGLIVALLMNSKAQTDVTC
>XP_018698356_Fonsecaea_erecta
MSSDLCPVYAPFFGAMGCTSAIVFTCFGAAYGTAKSGVGISAMGVLRPDLIVKNIVPVIMAGIIGIYGLVVSVLISDNLSQKEALFTSFIQLGAGLSVGLAGLAAGFAIGIVGDAGVRGTAQQPRLFVGMILILIFAEVLGLYGLIVALLMNSKAQTDVTC
>XP_022515189_Fonsecaea_monophora
MSSDLCPVYAPFFGAMGCTSAIVFTCFGAAYGTAKSGVGISAMGVLRPDLIVKNIVPVIMAGIIGIYGLVVSVLISDNLSQKEALFTSFIQLGAGLSVGLAGLAAGFAIGIVGDAGVRGTAQQPRLFVGMILILIFAEVLGLYGLIVALLMNSKAQTDVTC
>XP_016636020_Fonsecaea_multimorphosa
MGCTSAIVFTCFGAAYGTAKSGVGISAMGVLRPDLIVKNIVPVIMAGIIGIYGLVVSVLISDNLSQKEALFTSFIQLGAGLSVGLAGLAAGFAIGIVGDAGVRGTAQQPRLFVGMILILIFAEVLGLYGLIVALLMNSKAQTDVTC
>XP_022505562_Fonsecaea_nubica
MGCTSAIVFTCFGAAYGTAKSGVGISAMGVLRPDLIVKNIVPVIMAGIIGIYGLVVSVLISDNLSQKEALFTSFIQLGAGLSVGLAGLAAGFAIGIVGDAGVRGTAQQPRLFVGMILILIFAEVLGLYGLIVALLMNSKAQTDVTC
>XP_013285610_Fonsecaea_pedrosoi
MGCTSAIVFTCFGAAYGTAKSGVGISAMGVLRPDLIVKNIVPVIMAGIIGIYGLVVSVLISDNLSQKEALFTSFIQLGAGLSVGLAGLAAGFAIGIVGDAGVRGTAQQPRLFVGMILILIFAEVLGLYGLIVALLMNSKAQTDVTC
>XP_007760266_Cladophialophora_yegresii
MGCTSAIVFTCFGAAYGTAKSGVGISAMGVLRPDLIVKNIVPVIMAGIIGIYGLVVSVLISDNLSQKEALFTGFIQLGAGLSVGLAGLAAGFAIGIVGDAGVRGTAQQPRLFVGMILILIFAEVLGLYGLIVALLMNSKAQTDVTC
>XP_016232374_Exophiala_spinifera
MGCTSAIVFTCFGAAYGTAKSGVGISAMGVLRPDLIVKNIVPVIMAGIIGIYGLVVSVLISDGLSQKVSLFTSFIQLGAGLSVGLAGLAAGFAIGIVGDAGVRGTAQQPRLFVGMILILIFAEVLGLYGLIVALLMNSKASTDVVC
>XP_016259350_Exophiala_oligosperma
MSTDLCPVYAPFFGAMGCTSAIVFTCFGAAYGTAKSGVGISAMGVLRPDLIVKNIVPVIMAGIIAIYGLVVSVLISAGLSQKEPLFTSFIQLGAGLSVGLAGLAAGFAIGIVGDAGVRGTAQQPRLFVGMILILIFAEVLGLYGLIVALLMNSKASTDVTC
>XP_013321562_Exophiala_xenobiotica
MSTDLCPVYAPFFGAMGCTSAIVFTCFGAAYGTAKSGVGISAMGVLRPDLIVKNIVPVIMAGIIGIYGLVVSVLISDNLSQREPLFTSFIQLGAGLSVGLSGLAAGFAIGIVGDAGVRGTAQQPRLFVGMILILIFAEVLGLYGLIVALLMNSKASTDVTC
>XP_007721259_Capronia_coronata
MGCTSAIVFTCFGAAYGTAKSGVGISAMGVLRPDLIVKNIVPVIMAGIIGIYGLVVSVLISDKLSQQEALFTSFIQLGAGLSVGLSGLAAGFAIGIVGDAGVRGSAQQPRLFVGMILILIFAEVLGLYGLIVALLMNSKSETDVHC
>XP_007728964_Capronia_epimyces
MGCTSAIVFTCFGAAYGTAKSGVGISAMGVLRPDLIVKNIVPVIMAGIIGIYGLVVSVLISDNLSQQEALFTSFIQLGAGLSVGLSGLAAGFAIGIVGDAGVRGSAQQPRLFVGMILILIFAEVLGLYGLIVALLMNSKAQTDVHC
>XP_009154794_Exophiala_dermatitidis
MGCTSAIVFTCFGAAYGTAKSGVGISAMGVLRPDLIVKNIVPVIMAGIIGIYGLVVSVLISDNLSQQEALFTSFIQLGAGLSVGLSGLAAGFAIGIVGDAGVRGSAQQPRLFVGMILILIFAEVLGLYGLIVALLMNSKAQTDVHC
>XP_013256745_Exophiala_aquamarina
MGCTSAIVFTCFGAAYGTAKSGVGISAMGVLRPDLIVKNIVPVIMAGIIGIYGLVVSVLISDNLSQKEALFTSFIQLGAGLSVGLSGLAAGFAIGIVGDAGVRGTAQQPRLFVGMILILIFAEVLGLYGLIVALLMNSKAQTDVHC
>XP_016223976_Exophiala_mesophila
MSSDLCPVYAPFFGAMGCTSAIVFTCFGAAYGTAKSGVGISAMGVLRPDLIVKNIVPVIMAGIIGIYGLVVSVLISDNLSQKEALFTSFIQLGAGLSVGLSGLAAGFAIGIVGDAGVRGTAQQPRLFVGMILILIFAEVLGLYGLIVALLMNSKAQTDVHC
>XP_013266988_Rhinocladiella_mackenziei
MGCTSAIVFTCFGAAYGTAKSGVGISAMGVLRPDLIVKNIVPVIMAGIIGIYGLVVSVLISDSLSQKEALFTSFIQLGAGLSVGLAGLAAGFAIGIVGDAGVRGTAQQPRLFVGMILILIFAEVLGLYGLIVALLMNSKAQTDVHC
>XP_017999087_Phialophora_attinorum
MGCTSAIVFTCFGAAYGTAKSGVGISAMGVLRPDLIVKNIVPVIMAGIIGIYGLVVSVLISDNLSQQLSLFTSFIQLGAGLSVGLAGLAAGFAIGIVGDAGVRGTAQQPRLFVGMILILIFAEVLGLYGLIVALLMNSKAQTDVKC
>NP_594799_Schizosaccharomyces_pombe
MSTDLCPVYAPFFGVMGCTAAIVFASFGAAYGTAKAGVGISAMGVLRPDLIVKNTIPVVMAGIIAIYGLVVSVLISGNLKQILSLYSGFIQLGAGLSVGLAGLAAGFAIGIVGDAGVRGTAQQPRLFVAMILILIFAEVLGLYGLIVALLLNTRATDNVTC
```
