## Supplementary material for "Coding Sequence Insertions in Fungal Genomes are Intrinsically Disordered and can Impart Functionally-Important Properties on the Host Protein": fasta protein sequences: XP_019330863.1_blasthits_fa.txt

```
>XP_019330863_Candida_albicans
MSSLAFRTLRNGLGLKSSVRALSTTTTTLSNYQQPDYSSYLNNKSGQGSRNFTYFMVGSMGLLSAAGAKSTVEAFLSSFAASADVLAMAKVEVKLGAIPEGKNVIIKWQGKPVFIRHRTADEIEEANQVDIKTLRDPQNDADRVKKPEWLIMLGICTHLGCVPIGEAGDFGGWFCPCHGSHYDISGRIRKGPAPLNLEIPEYDFTDDETLLVG
>XP_002419352_Candida_dubliniensis
MSSLAFRTLRNGLGLKSSVRALSTTTTTLSNYQQPDYSSYLNNKSGQGSRNFTYFMVGSMGLLSAAGAKSTVEAFLSSFAASADVLAMAKVEVKLGAIPEGKNVIIKWQGKPVFIRHRTADEIEEANQVNIKSLRDPQNDSDRVKKPEWLVMLGICTHLGCVPIGEAGDFGGWFCPCHGSHYDISGRIRKGPAPLNLEIPEYDFTDDETLLVG
>XP_002548007_Candida_tropicalis
MSSLAFRSLKNGLGLKSSIRALSTTSTTLSNYQQPDFSSYLNNKSPQSSRNFTYFMVGSMGLLSAAGAKSTVESFLSTFAASADVLAMAKVEVKLGAIPEGKNVIIKWQGKPVFIRHRTPDEIEEANQVDIKALRDPQTDADRVKKPEWLVMLGICTHLGCVPIGEAGDFGGWFCPCHGSHYDISGRIRKGPAPLNLEIPEYVFSDDETLVVG
>XP_003868589_Candida_orthopsilosis
MSSLAVRSLKNGLGLKNSIRTLSSTSSQLSNYQQPDFSSYLNHKSPQGSRNFTYFMVGSMGLLSAAGAKSTVESFLSSFAASADVLAMAKVEVKLGAIPLGKNVIVKWQGKPVFIRHRTPEEIEEAEEVDVSKLRDPQKDADRVKKPEWLVMLGICTHLGCVPIGEAGDFGGWFCPCHGSHYDISGRIRKGPAPLNLEVPEYSFPDDDTLTVG
>XP_001526097_Lodderomyces_elongisporus
MVGSMGLLSAAGAKSTVEAFLSSMAASADVLAMAKVEVKLGAIPEGKNVIVKWQGKPVFIRHRTAEEIEEANDVDVSKLRDPETDAQRVKKPEWLVMLGICTHLGCVPIGEAGDYGGWFCPCHGSHYDISGRIRKGPAPLNLEIPQYDFTDDSTLMVG
>XP_007376400_Spathaspora_passalidarum
MSSLAFRSLKNGSLLKNSLRTLSSTTSTLTNYQHPDYSSYLNNKSQDSSRNFAYFMVGSMGLLSAAGAKSTVETFLSSMAASADVLAMAKVEVKLGAIPEGKNVIIKWQGKPVFIRHRTADEIEEANKVDISSLRDPQNDSDRVKKPEWLVMLGICTHLGCVPIGESGDFGGWFCPCHGSHYDISGRIRKGPAPLNLEVPQYEFADEETLIVG
>XP_043049987_Scheffersomyces_spartinae
MLAFRSLKTNSLKTSIRALSSTSLRLSNNYEHPDFSHYVNNKSETHNRNISYFMVGSLGLLSAAGAKSTVEAFLSSMSASADVLAMAKVEVKLSAIPEGKNVVVKWQGKPVFIRHRTPEEIEEANDVDISSLRDPQTDSARVLKPEWLVMLGICTHLGCVPIGEAGDFGGWFCPCHGSHYDISGRIRRGPAPLNLEIPQYEFSDEETLLVG
>XP_001387090_Scheffersomyces_stipitis
MVGSMGLLSAAGAKSTVEAFLSSIAASADVLAMAKVEVKLGAIPEGKNVIIKWQGKPVFIRHRTADEIDEANQVDIKTLRDPQNDIDRVKKPEWLVMLGICTHLGCVPIGEAGDFGGWFCPCHGSHYDISGRIRRGPAPLNLEIPQYEFSDEETLLVG
>XP_020063676_Suhomyces_tanzawaensis
MVGSMGLLGAAGAKSTVESFLSSLAASADVLAMAKVEVKLGAIPEGKNVIVKWQGKPVFIRHRTQDEIDEANKVDIKTLRDPQADDDRVKKPEWLVMLGICTHLGCVPIGEAGDFGGWFCPCHGSHYDISGRIRRGPAPLNLEIPAYDFTDDETLLVG
>XP_020074651_Hyphopichia_burtonii
MSSLAFRSLKNGFALKNSLRAFSTSTTSLSNNYQHPDFSNYLNNRGEDKSRNMTYFMVGSMGLLGAAGAKSTVEAFLSSLSASADVLAMAKVEVKLGAIPEGKNVIVKWQGKPVFIRHRTQDEIDEANKIDITSLRDPQNDDDRVKKPEWLIMLGICTHLGCVPIGEAGDFGGWFCPCHGSHYDISGRIRRGPAPLNLEIPTYDFTDDETLLVG
>XP_015469870_Debaryomyces_fabryi
MSSLAFRSLRNGLGLKSSVRTLSTTTSALAKYDQPDYSSYLNNRSQEKNRNFTYFMVGSMGLLGTVGAKSTVESFLSSLSASADVLAMAKVEVKLGAIPEGKNVIVKWQGKPVFIRHRTQDEIDEANQVQVSNLRDPQTDADRVKKPEWLVMLGICTHLGCVPIGEAGDFGGWFCPCHGSHYDISGRIRRGPAPLNLEIPAYDFTDDETLMVG
>XP_460873_Debaryomyces_hansenii
MSSLAFRSLRNGLGLKSSVRTLSTTTSALSKYDQPDFSSYLNNRSQEKNRNFTYFMVGSMGLLGTVGAKSTVESFLSSLSASADVLAMAKVEVKLGAIPEGKNVIVKWQGKPVFIRHRTQDEIDEANEVKVANLRDPETDADRVKKPEWLVMLGICTHLGCVPIGEAGDFGGWFCPCHGSHYDISGRIRRGPAPLNLEIPAYDFTDDETLMVG
>XP_006684461_Yamadazyma_tenuis
MLSRTFRAGLTVKNSVRSLSSTTKTLSSYDQPDFSSYLHNRSESTNRNFAYFMVGSMGLLSAAGAKSTVETFLSSMAASADVLAMAKVEVKLGAIPEGKNVIVKWQGKPVFIRHRTASEIDEANAVEINGLRDPQADADRVKKPEWLIMLGICTHLGCVPIGESGDFGGWFCPCHGSHYDISGRIRKGPAPLNLEIPEYDFTDEETLLVG
>XP_001487494_Meyerozyma_guilliermondii
MCGAHRVIHDCHRSTCIIFHHETNPGSVRALSSSTQSLSSYQQPDFSSYLNNKTDQKSRNFTYFMVGSMGLLSAAGAKSTVEAFLSSMAASADVLAMAKVEVKLGAIPEGKNVIVKWQGKPVFIRHRTAEEIDEANKVDIKKLRDPQNDADRVKKPEWLVMLGICTHLGCVPIGEAGDFGGWFCPCHGSHYDISGRIRRGPAPLNLEIPEYDFTDDETLLVG
>XP_018711357_Metschnikowia_bicuspidata
MSLAFKTLRSSLGLKGSVRALSSTSSVLAPYKQPDFSSYLHNRSEGGNKNFAYFMVGSMGLLSAAGAKSTVEAFLSSMAASADVLAMAKVEVKLAAIPEGSNVIVKWQGKPVFIRHRTSDEIDEANKVDMSSLRDPETDDQRVKKPEWLVMLGICTHLGCVPIGEAGDFGGWFCPCHGSHYDISGRIRRGPAPLNLEIPNYEFSDDGVLTVG
>XP_002614716_Clavispora_lusitaniae
MSLAFRSLRSGLALKNSARALTTSSSALSSYQQPDFSSYLSNRGDQKTKNFTYFMVGSMGLLSAAGAKSTVEAFLSSMSASADVLAMAKVEVKLGAIPEGNNVIVKWQGKPVFIRHRTQDEIDEANQVDIKALRDPQTDDDRVKKPEWLVMLGICTHLGCVPIGEAGDFGGWFCPCHGSHYDISGRIRRGPAPLNLEIPQYEFSDEETLLIG
>XP_025342806_Candida_haemuloni
MLAFRTLRSGLGLKGAARTLSTSSSALTPYKQPDFSSYLNDRSESKNKNFAYFMVGSMGLLSAAGAKSTVEAFLSSMSASADVLAMAKVEVKLGAIPEGNNVIVKWQGKPVFIRHRTADEISEAEAIDVKALRDPETDDQRVKKPEWLVMLGICTHLGCVPIGEAGDFGGWFCPCHGSHYDISGRIRRGPAPLNLEIPQYEFSDESTLVIG
>XP_024714611_Candida_pseudohaemulonis
MLAYRTLRSGLGLKGAARTLTSLASALTPYKQPDFSSYLNERSELKNKNFTYFMVGSMGLLSAAGAKSTVEAFLSSMSASADVLAMAKVEVKLGAIPEGNNVIVKWQGKPVFIRHRTADEISEAESVDVSSLRDPETDEVRVKKPEWLIMLGICTHLGCVPIGEAGDFGGWFCPCHGSHYDISGRIRRGPAPLNLEIPQYEFSDESTLVIG
>XP_025337306_Candida_duobushaemulonis
MLAYRTLRSGLGLKGAARTLTSSASALTPYKQPDFSSYLNERSESKNKNFTYFMVGSMGLLSAAGAKSTVEAFLSSMSASADVLAMAKVEVKLGAIPEGNNVIVKWQGKPVFIRHRTADEISEAESVDVSSLRDPESDDVRVKKPEWLIMLGICTHLGCVPIGEAGDFGGWFCPCHGSHYDISGRIRRGPAPLNLEIPQYEFSDDSTLVIG
>XP_028888570_Candida_auris
MLARTLMSSLGLKGAARTLSSSASALTPYKQPDFSAYLNDRSESKNKNFTYFMVGSMGLLSAAGAKSTVEAFLSSMSASADVLAMAKVEVKLGAIPEGNNVIVKWQGKPVFIRHRTPDEIAEAESVDVQSLRDPETDDVRVKKPEWLVMLGICTHLGCVPIGEAGDYGGWFCPCHGSHYDISGRIRKGPAPLNLEIPQYEFTDDSTLLIG
>NP_010890_Saccharomyces_cerevisiae
MLGIRSSVKTCFKPMSLTSKRLISQSLLASKSTYRTPNFDDVLKENNDADKGRSYAYFMVGAMGLLSSAGAKSTVETFISSMTATADVLAMAKVEVNLAAIPLGKNVVVKWQGKPVFIRHRTPHEIQEANSVDMSALKDPQTDADRVKDPQWLIMLGICTHLGCVPIGEAGDFGGWFCPCHGSHYDISGRIRKGPAPLNLEIPAYEFDGDKVIVG
>XP_018222639_Saccharomyces_eubayanus
MLGIRSSVKSCFKPMSLTSKRLISQSLVANKSTYRTPNFDDVLKENNDPDKGRSYAYFMVGAMGLLSSAGAKSTVETFISSMTATADVLAMAKVEVNLAAIPLGKNVVVKWQGKPVFIRHRTPHEIQEANSVEMSALKDPQTDADRVKDPQWLIMLGICTHLGCVPIGEAGDFGGWFCPCHGSHYDISGRIRKGPAPLNLEIPSYEFEGEKVIVG
>XP_033765789_Saccharomyces_paradoxus
MLGIRSSVKSCFKPMSLTSKRLISQSLVASKSTYRTPNFDDVLKENNDADKGRSYAYFMVGAMGLLSSAGAKSTVETFISSMTATADVLAMAKVEVNLAAIPLGKNVVVKWQGKPVFIRHRTPHEIQEANSVDMSALKDPQTDADRVKDPQWLIMLGICTHLGCVPIGEAGDFGGWFCPCHGSHYDISGRIRKGPAPLNLEIPAYEFDGDKVIVG
>XP_003677641_Naumovozyma_castellii
MLPILRSTASSCARRSTMPGFTRLLSTTSSIAKSTYQTPDFDDVLKEHGNSDKSRSYAYFMIGSMGLLSSAGAKSTVETFISSMSASSDVLAMAKVEVNLSSIPLGKNVVVKWQGKPVFIRHRTQGEIDEANEVQMNELKDPQLDSDRVKQPEWLIMLGVCTHLGCVPIGEAGDFGGWFCPCHGSHYDISGRIRRGPAPLNLEIPQYELDGDKLIVG
>XP_003671062_Naumovozyma_dairenensis
MLPILRSKVTTSLVKSPQQISLPLTRLISSTPNPINKSTYKTPNFDDVLKEDHTNNDKSRSYAYFMVGSLGLLSSAGAKSTVETFISSMSASADVLAMAKIEVNLATIPVGKNVVVKWQGKPVFIRHRTSHEIQEANEISMTDLKDPQTDSDRVQNPEWLIMLGICTHLGCVPIGESGDFGGWFCPCHGSHYDISGRIRKGPAPLNLEIPNYEFDGDKVIIG
>XP_003957351_Kazachstania_africana
MLTTFIKQPTSLQKVFPVLTRCTSLAHLSTSTRLGKSTYRTPDFGNVIKEERNSDKSRIYTYFMVGSLGLLSSAGAKSTVETFISSMSASADVLAMAKVEVNLAAIPEGKNVVVKWQGKPVFIRHRTPHEINEANSVDMTSLKDPQPDSDRVQNPEWLIMLGICTHLGCVPIGESGDFGGWFCPCHGSHYDISGRIRKGPAPSNLEIPQYEFDGDKLVVG
>XP_022465361_Kazachstania_naganishii
MLSQIIKSSRATSLRTVGRTARLSTTSLANKSTYRTPNFDDVLRKDGASDRSRVYTYFMVGSLGLLSSAGAKSTVETFISSMSASADVLAMAKVEVELNAIPEGKNVVVKWQGKPVFIRHRTPHEIQEANAVEMSVLKDPQTDADRVQKPEWLIMLGICTHLGCVPIGESGDFGGWFCPCHGSHYDISGRIRKGPAPLNLEIPQYEFDGDKVIVG
>XP_447387_Candida_glabrata
MSMLLRSSIKNGCRLNAARMFSTSLVANKSTYRTPNFDDVLRDDQNSDKSRSYAYFMVGSLGLLSSVGAKSTVETFVSSMSASADVLAMAKVEVNLAAIPEGKNVVVKWQGKPVFIRHRTAHEIDEANAVDMSVLKDPQTDADRVKDPKWLVMLGICTHLGCVPIGEAGDFGGWFCPCHGSHYDISGRIRKGPAPLNLEVPAYEFDGEKLVVG
>XP_004180223_Tetrapisispora_blattae
MINKRCLSSTNKAQISTYKTPDFGDAVKKDKSTDKGRSYAYFMIGSLGMLSAAGGKSTVETFLGSMSASADVLAMAKVEVNLASIPEGKNAVVKWQGKPVFIRHRTAHEIEEANQVDITSLKDPQADADRVKNPSWLVMLGVCTHLGCVPIGEAGDFGGWFCPCHGSHYDISGRIRKGPAPLNLEIPTYEFQDDTLIVG
>XP_003688479_Tetrapisispora_phaffii
MLRLNPNSRTAALAVSKRLFSNNARALSSSYRTPNFGSNIKEDRNADKSRSYAYFMVGSLGLLSSVGAKSTVETFVSSMSASSDILAMAKIEVNLAAIPEGKNVVVKWQGKPVFIRHRTSEEIKEANDIDISSLKDPQADSDRVQNPEWLVMLGICTHLGCVPIGESGDFGGWFCPCHGSHYDISGRIRKGPAPLNLEIPKYAFDGEKVIVG
>XP_001644679_Vanderwaltozyma_polyspora
MLAQRLNGAKLLSNSSRLLGSRCLSSSIVSRNSTYRTPDFGSNVKQDRDADKSRSYAYFMVGSLGLLSSVGAKSTVETFVTSMTASSDILAMAKVEVNLAAIPEGKNVVVKWQGKPVFIRHRTPREIQEANSVDVASLKDPQTDADRVQDPQWLVMLGICTHLGCVPIGESGDFDGWFCPCHGSHYDISGRIRKGPAPLNLEIPKYELDGDKLVVG
>XP_003679875_Torulaspora_delbrueckii
MFSLRSTMRTSLKSMCKTQSRLISSSSVAAKSTYRTPNFGDAVQDDINPDKSRSFAYFMVGSLGLLSSAGAKSTVETFVSSMSASADVLAMAKVEVNLASIPEGKNVVVKWQGKPVFIRHRTAHEIQEANDIDISSLKDPQTDADRVKDPQWLIMLGICTHLGCVPIGEAGDFGGWFCPCHGSHYDISGRIRKGPAPLNLEIPQYEFEDGESKLIVG
>XP_037143055_Zygotorulaspora_mrakii
MLSLRNSMRAPLRSPFRNLPKIPSRFISSSSITAKSTYRTPDFGECIQEDRNPDKSRTFAYFMVGSLGLLSSAGAKSTVETFVSSMSASADILAMAKVEVSLAAIPEGKNVVVKWQGKPVFIRHRTDSEIQEANSVDMSALKDPQQDSDRVKDPKWLVMLGICTHLGCVPIGEAGDFGGWFCPCHGSHYDISGRIRKGPAPLNLEIPAYEFEDDESKLIVG
>XP_002499078_Zygosaccharomyces_rouxii
MLSLRSSLRTSLKSLAPSTRMLSGSAVAAKSTYRTPNFGDSIKENNDPDRSRSYAYFMVGSLGLLSSAGAKSTVDSFISSMSASADVLAMAKVEVSLAAIPEGKNVVVKWQGKPVFIRHRTSAEVQEANEVQMAALKDPQTDADRTKDPQWLIMLGICTHLGCVPIGESGDFGGWFCPCHGSHYDISGRIRKGPAPLNLEIPAYEFEEDGQKVIVG
>XP_003644421_Eremothecium_cymbalariae
MLGVRNSFNCLKSASAKRLISSSAVAAKSTYRTPDFSDYLKEKNDADKGRSYAYFMVGSLGLLSSTGAKSTVETFISSMSASADVLAMAKVEVNLAAIPEGKNVVVKWQGKPVFIRHRTSSEIEEASVTALSALKDPQADADRVKKPEWLVMLGICTHLGCVPIGEAGDFGGWFCPCHGSHYDISGRIRRGPAPLNLEIPQYDFDGDKLIIG
>NP_984794_Eremothecium_gossypii
MLGLRNSVTALRAASQARLLSCSSVAAKSTYRTPDFSDYLKEKNDSNKGRSYAYFMVGSLGLLSSAGAKSTVDTFISSMSASADVLAMAKVEVNLASIPEGKNVVVKWQGKPVFIRHRTASEIDEANGVQMSSLKDPQTDADRVKKPEWLVMLGICTHLGCVPIGEAGDFGGWFCPCHGSHYDISGRIRRGPAPLNLEIPAYDFDGEKLIIG
>XP_454973_Kluyveromyces_lactis
MLGLRNGLKTGLKSVAPARLISTSAVAAKSTYRTPDFGDYIKENNDADKGRSYAYFMVGSLGLLSSAGAKSTVETFIASMSASADVLAMAKVEVNLAAIPEGKNVVVKWQGKPVFIRHRTDHEIQEANSVDMSALKDPQTDSDRVQKPEWLVMLGICTHLGCVPIGESGDFGGWFCPCHGSHYDISGRIRKGPAPLNLEIPQYEFDGENLIVG
>XP_022674234_Kluyveromyces_marxianus
MLGLRNGVKASLKSVAPARLLSTSSVAAKSTYRTPDFGDYIKENNDADKSRNYAYFMVGSLGLLSSAGAKSTVETFISSMSASADVLAMAKVEVNLAAIPEGKNVVVKWQGKPVFIRHRTAHEIQEANQVEINSLKDPQADSDRVQKPEWLVMLGICTHLGCVPIGESGDFGGWFCPCHGSHYDISGRIRKGPAPLNLEIPQYEFDGDNLIVG
>XP_022628490_Lachancea_lanzarotensis
MLGLRSSFRSSLQTIKGQSRLLSSSAVSAKSTYRTPDFGDYIKEKQDADKSRSYAYFMVGSLGLLSSAGAKSTVETFITSMSASADILAMAKVEVNLAAIPEGKNVVVKWQGKPVFIRHRTAAEIDEANKVQMSALKDPQTDADRVKKPEWLVMLGICTHLGCVPIGESGDFGGWFCPCHGSHYDISGRIRKGPAPLNLEIPEYEFDDQKLVVG
>XP_002556479_Lachancea_thermotolerans
MLGLRTSLKGSLRALNKQSRLMSSSAVAAKSTYRTPDFGDYLKEKNDADKSRSYAYFMVGSLGLLSSVGAKSTVETFISTMSASADVLAMAKVEVNLAAIPEGKNVVVKWQGKPVFIRHRTQGEIDEANAVDMSALKDPQTDSDRVKNPEWLVMLGICTHLGCVPIGEAGDFGGWFCPCHGSHYDISGRIRKGPAPLNLEIPEYEFDDTKLIVG
>XP_020057856_Aspergillus_aculeatus
MSLASASNSVLRACARQQLTTPRAAIASCQQRRGVSNARSSFASPFTPAADYDQTVKIPDFSKYSSKKGPRSNQIFSYFMAGSLGLASAVGAKATVQDFLVNMSASADVLAQAKVEIGLAAIPEGKNVIIKWRGKPVFIRHRTQDEIEEAQKTEWQSLRDPQADEDRVQKAEWLVMLGVCTHLGCVPIGESGDFGGWFCPCHGSHYDISGRIRKGPAPLNLEVPQYSFPSEDTLVIG
>XP_001274351_Aspergillus_clavatus
MSLSSASSTLLRACARQQLPTTRAAVASCQQQRGLTEASKSSSFESPFGRSQEYQSTLKIPSFGKYSSGKAPRSNQVFSYFMAGALGLGSAVGAKATVQDFLVNMSASADVLAQAKVEVGLASIPEGKNVIIKWRGKPVFIRHRTQDEIQEAQQIDWKTLRDPQADEDRVQKPEWLVMLGVCTHLGCVPIGESGDYGGWFCPCHGSHYDISGRIRKGPAPLNLEVPQYNFPDEETLVIG
>XP_001259627_Aspergillus_fischeri
MSLSSASSTLLRACARQQLPTTRAAVASCQQRRGLSEASKSSSFDSPFGSSHEYQSTLKIPSFSKYASNKPPRSNQVFSYFMAGALGLGSAVGAKATVQDFLVNMSASADVLAQAKVEIGLASIPEGKNVIIKWRGKPVFIRHRTQDEIQEAQQYDWKTLRDPQPDEDRVQKPEWLVMLGVCTHLGCVPIGESGDYGGWFCPCHGSHYDISGRVRKGPAPLNLEVPQYSFPDEGTLVIG
>XP_041151415_Aspergillus_flavus
MSLSSASSTLLRACARQQLPTSRAAIASCQQRRGVADASKSSFESPFTSAKESSTYKIPDFSKYASKKPPRSNQVFSYFMAGSLGLASAVGAKATVQDFLVNMSASADVLAQAKVEIGLASIPEGKNVIIKWRGKPVFIRHRTQDEINEANSIEWQTLRDPQADEDRVQKPEWLVMLGVCTHLGCVPIGESGDFGGWFCPCHGSHYDISGRIRKGPAPLNLEVPQYSFPDESTLVIG
>XP_753583_Aspergillus_fumigatus
MRRPVIPIACRRKLFRPVCRASVQPHRIPPVVSFNCSLPPSTLLPSTHLPAIIAIDSLIMSLSSASSTLLRACARQQLPTTRAAVASCQQRRGLSEASKSSSFDSPFGNSHEYQSTLKIPSFSKYASNKPPRSNQVFSYFMAGALGLGSAVGAKATVQDFLVNMSASADVLAQAKVEIGLDSIPEGKNVIIKWRGKPVFIRHRTQDEIQEAQQIDWKTLRDPQPDEDRVQKPEWLVMLGVCTHLGCVPIGESGDFGGWFCPCHGSHYDISGRIRKGPAPLNLEVPQYSFPDESTLVIG
>XP_659910_Aspergillus_nidulans
MALSFTSGSLLRACARKQLSTTSRAVVASQQRYSSSFDSPFTAKDTLKVPDFSKYSSKKAPRSNQVFSYFVAGTMGLASAVGAKATVQDFLVNMSASADVLAQAKVEIGLATIPEGKNALRLNRSFQQVIIKWRGKPVFIRHRTQDEIKEAQEYDWKTLRDPQPDEERVQKAEWLVMLGVCTHLGCVPIGESGDFGGWFCPCHGSHYDISGRIRKGPAPLNLEVPQYNFPDEETLIIG
>XP_001401032_Aspergillus_niger
MSLSAASSSILRACARQQLPSSRAAIASCQQRRGVADASKSTFDSPFGSSKEYSSTLKIPDFSKYQSKKPPRSNQVFSYFMAGSLGLASAVGAKATVQDFLVNMSASADVLAQAKVEIGLGAIPEGKNVIIKWRGKPVFIRHRTQDEIQEAQKTEWQSLRDPQADEDRVQKPEWLVMLGVCTHLGCVPIGESGDYGGWFCPCHGSHYDISGRIRKGPAPLNLEVPQYNFPSEDTLVIG
>XP_015401937_Aspergillus_nomiae
LQLTAIALPAMSLSSASSTLLRACARQQLPTSRAAIASCQQRRGVADASKSSFESPFTSAKESSTYKIPDFSKYASKKPPRSNQVFSYFMAGSLGLASAVGAKATVQDFLVNMSASADVLAQAKVEIGLATIPEGKNVIIKWRGKPVFIRHRTQDEINEANSIEWQTLRDPQADEDRVQKPEWLVMLGVCTHLGCVPIGESGDYGGWFCPCHGSHYDISGRIRKGPAPLNLEVPQYSFPDEETLVIG
>XP_001827460_Aspergillus_oryzae 
MSLSSASSTLLRACARQQLPTSRAAIASCQQRRGVADASKSSFESPFTSAKESSTYKIPDFSKYASKKPPRSNQVFSYFMAGSLGLASAVGAKATVQDFLVNMSASADVLAQAKVEIGLASIPEGKNVIIKWRGKPVFIRHRTQDEINEANSIEWQTLRDPQADEDRVQKPEWLVMLGVCTHLGCVPIGESGDFGGWFCPCHGSHYDISGRIRKGPAPLNLEVPQYSFPDESTLVIG
>XP_040639432_Aspergillus_ruber
MALSAASGSMLRVCARQQLPTTSRAAIASCQQQRGVASSFDSPFGPASKDSTYKIPDFSKYQSKKSPRSNQVFSYFMAGTMGLASAVGAKATVQDFLVNMSASADVLAQAKVEVGLGAIPEGKNVIIKWRGKPVFIRHRTQEEIDEANKIDVASLRDPQADEERVQDPKWLVMLGVCTHLGCVPIGEAGDFGGWFCPCHGSHYDISGRIRKGPAPLNLEVPSYNFHDDDTMVIG
>XP_040708650_Aspergillus_sydowii
MALSSASGSLLRACARQQLSTTSRAVVASQQRNGSTFDSPFTQKDTTKIPDFSKYSSKRAPRSNQVFSYFVAGTMGLASAVGAKATVQDFLVNMSASADVLAQAKVEIGLGTIPEGKNVIIKWRGKPVFIRHRTQDEIKEAQDYDWKTLRDPQSDEERVQKSEWLVMLGVCTHLGCVPIGESGDYGGWFCPCHGSHYDISGRIRKGPAPLNLEVPQYNFPDEETLIIG
>XP_001216236_Aspergillus_terreus
MSLSSASTSLLRACARQQLPTTRAAVASCQQRRGVAEATKPTFASPFANASSSTAKIPDFSKYQSKRAPRSNQVFSYFMAGSLGLASAVGAKATVQDFLVNMSASADVLAQAKVEIGLASIPEGKNVIIKWRGKPVFIRHRTQDEIKEAEDIEWQSLRDPQPDSDRVQKPEWLVMLGVCTHLGCVPIGEAGDFGGWFCPCHGSHYDISGRIRKGPAPLNLEVPQYNFPSEETLVIG
>XP_022488379_Penicillium_arizonense
MSLSSASSTLLRTVARQQVPTTRAAVTSCQRRGVADAKSSFESPFATANEPRSTLKIPDFSKYKSNSSPRSNQVFSYFMAGSLGLATAVGAKATVQDFLVNMSASADVLAQAKVEIALGSIPEGKNVIIKWRGKPVFIRHRTQSEIDEARQGKWESLRDPQPDEDRVQRPEWLVMLGVCTHLGCVPIGEAGDYGGWFCPCHGSHYDISGRIRKGPAPLNLEVPAYNFPEDEVLVIG
>XP_014532991_Penicillium_digitatum
MSLSSASSTLLRTVARQQLPTSRAAVTSCQQRRGVADAKSSFESPFASANERGSTLKIPNFSKYKSNSSPRSNQVFSYFMAGSLGLASAVGAKATVQDFLVNMSASADVLAQAKVEISLGAIPEGKNVIIKWRGKPVFIRHRTQSEIDEAREAKWEGLRDPQPDEDRVQRPEWLVMLGVCTHLGCVPIGEAGDYGGWFCPCHGSHYDISGRIRRGPAPLNLEVPTYSFPEDDTLVIG
>XP_016594859_Penicillium_expansum
MSLSSASSTLLRTVARQQLPTSRAAVTSCQQRRGVADAKSSFESPFASANERGSTLKIPNFSKYKSNNSPRSNQVFSYFMAGSLGLATAVGAKATVQDFLVNMSASADVLAQAKVEISLGAIPEGKNVIIKWRGKPVFIRHRTQGEIDEAREVKWEGFRDPQPDEDRVQRPEWLVMLGVCTHLGCVPIGEAGDYGGWFCPCHGSHYDISGRIRRGPAPLNLEVPTYSFPEDETLVIG
>XP_040645719_Penicillium_griseofulvum
MTGPVIPIASESSGSNFNFRLHPPSILTSPQLAAQFPPWSIVLTMSLSSASSTLLRTVARQQLPTARAAVTSCQRRGVADAKSSFQSPFATANEAGSTLKIPDFSKYKSKNSARSNQVFSYFMAGSLGLASAVGAKATVQDFLVNMSASADVLAQAKVEIALGSIPEGKNVIIKWRGKPVFIRHRTQAEIDEARESKWEGLRDPQPDEDRVQRPEWLVMLGVCTHLGCVPIGEAGDYGGWFCPCHGSHYDISGRIRKGPAPLNLEVPVYSFPEEETLVIG
>XP_038932507_Penicillium_roqueforti
MSLSSASSTLLRTVARQQLPISRAAVTSCQQRRGVADSKSSFESPFASANEPGSTLKIPNFSKYKSNNSPRTNQVFSYFMAGTLGLATAVGAKATVQDFLVNMSASADVLAQAKVEISLGAIPEGKNVIIKWRGKPVFIRHRTQAEIDEARSTNWETLRDPQPDEDRVQRPEWLVMLGVCTHLGCVPIGEAGDYGGWFCPCHGSHYDISGRIRRGPAPLNLEVPTYSFPEDETLIIG
>XP_002568051_Penicillium_rubens
MSLSSASSTLLRTVARQQLPTSRAAVTSCQRRGVADAKSSFESPFASANESGSTLKIPNFSKYKSNSSPRSNQVFSYFMAGSLGLASAVGAKATVQDFLVNMSASADVLAQAKVEIALGAIPEGKNVIIKWRGKPVFIRHRTQSEIDEARGYKWEGLRDPQPDEDRVQRPEWLVMLGVCTHLGCVPIGEAGDYGGWFCPCHGSHYDISGRIRKGPAPLNLEVPTYSFPEDETLVIG
>XP_040811382_Penicillium_solitum
MSLSSASSTLLRTVARQQLPTSRAAVTSCQQRRGVADAKSSFESPFASANERGSTLKIPNFSKYKSNNSPRSNQVFSYFMAGSLGLATAVGAKATVQDFLVNMSASADVLAQAKVEISLGAIPEGKNVIIKWRGKPVFIRHRTQGEIDEAREAKWEGLRDPQPDEDRVQRPEWLVMLGVCTHLGCVPIGEAGDYGGWFCPCHGSHYDISGRIRRGPAPLNLEVPAYNFPEDETLVIG
>XP_022585317_Penicilliopsis_zonata
MSLASASSSLLRSCARQQVPAARAALASCQQQRGVADASSKATFASPFDNSTTKIPNFGKYASSKSPRSNQVFSYFVAGAMGLGSAVGAKATVQDFLVNMSASADVLAQAKVEIALDSIPEGKNVIIKWRGKPVFIRHRTSGEIDEARATNWESLRDPQSDEDRVQKPEWLVMLGVCTHLGCVPIGEAGDFGGWFCPCHGSHYDISGRIRKGPAPLNLEVPAYNFPTEETLVIG
>XP_016614653_Cladophialophora_bantiana
MRPVTASAGSTLRTWTRHSLPTSSASSASSQSSRLAITASNIPQRRLESSGAETAGSSSFQSPFGSAPKYDTRKIPSFKTYESKNSEITNRVFQYFMAGSMGLLAAAGAKNTVQDFLENMSASADVLAQAKVEIDLGSIPEGKNVIIKWRGKPVFIRHRTEDEIKEAESVDLSILRDPEKDSDRVKKPEWLVMLGVCTHLGCVPIGEAGDFGGWFCPCHGSHYDISGRVRKGPAPLNLEVPEYDFPEEDKLVIG
>XP_008730420_Cladophialophora_carrionii
MRPVPACAGSALRNWTRHTLPSSSSPASQSTRVASITASNAPQRRSAASGAEAPGASSFDSPFGRSKGQHYDTRKIPSFKGYASNSPEISNRVFQYFMAGSMGLLAAAGAKNTVQDFLENMSASADVLAQAKVEIDLAAIPEGKNVIIKWRGKPVFIRHRTEDEIKEAESIDSSVLRDPEKDSDRVKKPEWLVMLGVCTHLGCVPIGEAGDFGGWFCPCHGSHYDISGRVRKGPAPLNLEVPEYDFPEEDKLVIG
>XP_016253571_Cladophialophora_immunda
MRPVPASAGSALRTWTRHSLPVNSSSASSQSSRLAITASNIPQRRLESSGAEATGSTSFQSPFRTTKYDTHKIPSFKTYESKNSEITNRVFQYFMAGSMGLLAAAGAKNTVQDFLENMSASADVLAQAKVEIDLASIPEGKNVIIKWRGKPVFIRHRTEDEIKEAESVDISILRDPQKDADRVKKPEWLVMLGVCTHLGCVPIGEAGDFGGWFCPCHGSHYDISGRIRKGPAPLNLEVPEYEFPEEDKLIIG
>XP_007750292_Cladophialophora_psammophila
MRPVTTSAGSALRTWTRHSLPTSSSSSASSQSSQSSGAETAGSSSFQSPFGSAPKYDTRKIPSFKTYESKNSEITNRVFQYFMAGSMGLLAAAGAKNTVQDFLENMSASADVLAQAKVEIDLGSIPEGKNVIIKWRGKPVFIRHRTEDEIKEAESVDISILRDPEKDSDRVKKPEWLVMLGVCTHLGCVPIGEAGDFGGWFCPCHGSHYDISGRVRKGPAPLNLEVPEYDFPEEDKLVIG
>XP_018696073_Fonsecaea_erecta
MRPVPSSAGSALRTWTRHSLPTSSSSASSPSSRLAITASNIPQRRLESSGAPGSSSFQSPFTTPKYDTRKIPSFKTYESKNSEVTNRVFQYFMAGSMGLLAAAGAKNTVQDFLENMSASADVLAQAKVEIDLASIPEGKNVIIKWRGKPVFIRHRTEDEIKEAESVDLSILRDPEKDSDRVKKPEWLVMLGVCTHLGCVPIGEAGDFGGWFCPCHGSHYDISGRVRKGPAPLNLEVPEYDFPEEDKLVIG
>XP_022514877_Fonsecaea_monophora
MRPVPTSAGSALRTWTRHTLPTSSTSASSSSRLAITASNIPQRRLESSGAATSGSSSFQSPFRTPKYDTRKIPSFKTYESKNSEVTNRVFQYFMAGSMGLLAAAGAKNTVIDFLENMSASADVLAQAKVEIDLASIPEGKNVIIKWRGKPVFIRHRTEDEIKEAESVDLSILRDPQKDADRVKKPEWLVMLGVCTHLGCVPIGEAGDFGGWFCPCHGSHYDISGRIRKGPAPLNLEIPEYDFPEEDKLIIG
>XP_016638262_Fonsecaea_multimorphosa
MRPVPASTGSALRTWARHSLPTSSPSASSQSSRLAVTASNIPQRRLESSGAEAPGSTSFQSPFRTQKYDTHKIPSFKTYESKNSEITNRVFQYFMAGSMGLLAAAGAKNTVQDFLENMSASADVLAQAKVEVDLASIPEGKNVIIKWRGKPVFIRHRTEDEIKEAESIDLSILRDPEKDSDRVKKPEWLVMLGVCTHLGCVPIGEAGDFGGWFCPCHGSHYDISGRVRKGPAPLNLEVPEYDFPEDDKLVIG
>XP_022498575_Fonsecaea_nubica
MSASADVLAQAKVEIDLASIPEGKNVIIKWRGKPVFIRHRTEDEIKEAESVDLSILRDPEKDADRVKKPEWLVMLGVCTHLGCVPIGEAGDFGGWFCPCHGSHYDISGRIRKGPAPLNLEIPEYDFPEEDKLIIG
>XP_013290194_Fonsecaea_pedrosoi
MRPVPTSAGSALRTWTRHTLPTSSTSASSSSSRLAITASNIPQRRLESSGAATSGSSSFQSPFRTPKYDTRKIPSFKTYESKNSEVTNRVFQYFMAGSMGLLAAAGAKNTVIDFLENMSASADVLAQAKVEIDLASIPEGKNVIIKWRGKPVFIRHRTEDEIKEAESVDLSILRDPQKDADRVKKPEWLVMLGVCTHLGCVPIGEAGDFGGWFCPCHGSHYDISGRIRKGPAPLNLEIPEYDFPEEDKLIIG
>XP_007761089_Cladophialophora_yegresii
MRPVPASAGSALRNWTRHTLPSTSSPASQSPRVASITASNASQRRTAASGAEAPGASSFDSPFGRSKEQHYDTRKIPSFKGYASSSPEISNRVFQYFMAGSMGLLAAAGAKNTVQDFLENMSASADVLAQAKVEIDLAAIPEGKNVIIKWRGKPVFIRHRTDDEIKEAESIDLSVLRDPEKDSDRVKKPEWLVMLGVCTHLGCVPIGEAGDFGGWFCPCHGSHYDISGRVRKGPAPLNLEVPEYDFPEDDKLVIG
>XP_016241403_Exophiala_spinifera
MRPVPASAGSALRSWTRHSLPTSTSPSSRLASASATTASSPSSQRRLQSSESSATASSSFQSPFKAAGKKDTTKIPSFKAYTSGNSEVTNRVFSYFMAGSMGLLAAAGAKNTVQDFLLSMSASADVLAMAKVEVDLASIPEGKNVIIKWRGKPVFIRHRTEDEIKEAESVNLSILRDPQKDEDRVKKPEWLIMLGVCTHLGCVPIGEAGDFGGWFCPCHGSHYDISGRVRKGPAPLNLEIPEYDFPEDDKLVIG
>XP_016259546_Exophiala_oligosperma
MRPVPASAGPALRSWTRHSLPTSTSSSSRLAAASATTIASSPSSQRRSESNATASSSFQSPFRAAEKKDTTKIPSFGAYKSGKSEVTNRVFGYFMAGSMGMLAAAGAKNTVQDFLVNMSASADVLAMAKVEVDLAAIPEGKNVIIKWRGKPVFIRHRTESEIKEAESVNISILRDPQKDEDRVKKPEWLVMLGVCTHLGCVPIGEAGDFGGWFCPCHGSHYDISGRVRKGPAPLNLEIPAYDFPEEDKLVIG
>XP_013320717_Exophiala_xenobiotica
MRPASTSAGAALRNWTRHPLPTSPSSSSRLAAASATTASSPNSQRRLQSNEPNAVASSSFHSPFTAHRAPDKKDTTQIPSFKAYASPRSEVTNRVFQYFMAGSMGLLAAAGAKNTVQDFLVNMSASADVLAMAKVEIDLAAIPEGKNVIIKWRGKPVFIRHRTEDEIKEAESVNLSILRDPQKDEDRVKKPEWLIMLGVCTHLGCVPIGEAGDFGGWFCPCHGSHYDISGRVRKGPAPLNLEVPEYDFPEEDKLVIG
>XP_007728070_Capronia_coronata
MRPVPASAGSAVRSWTRHTLPTSATSSSRVAATASIPTTTSSQQRRLQSDQIASKGSSYQSPFTTTKAKKYDTTKIPSFKHYQARTPAVTNRVFQYFMVGTMGLLSAAGAKATVQDFLVNMSASADVLAQAKVEVDLAAIPEGKNVIIKWRGKPVFIRHRTEDEIKEAESVDLSVLRDPQPDSDRVKKPEWLVMLGVCTHLGCVPIGEAGDYGGWFCPCHGSHYDISGRVRRGPAPLNLEVPAYDFPEEDKLIIG
>XP_007733289_Capronia_epimyces
MRPVPASAGSAVRSWTRHTLPTSAAPSSRLAAAASASASTPSTPSSQQRRLQSGEAASSGSSFQSPFTTTKAKKYDTTKIPSFKHYQASTPAITNRVFQYFMVGTMGLLTAAGAKATVQDFLVNMSASADVLAQAKVEVDLAAIPEGKNVLIKWRGKPVFIRHRTEDEIKEAESVDVSTLRDPQSDADRVKKPEWLVMLGVCTHLGCVPIGESGDYGGWFCPCHGSHYDISGRVRRGPAPLNLEIPNYDFPEDDKLIIG
>XP_009153263_Exophiala_dermatitidis
MRPVPASAGSALRSWTRHTLPTSASPSSRLAVSATASAPTSSISQQRRLQSGEVASKGSSFQSPFTTTKDRAKKYDTTKVPSFKAYQARTPEVTNRVFQYFMVGSMGLLTAVGAKATVQDFLVNMSASADVLAQAKVEIDLASIPEGKNVIIKWRGKPVFIRHRTEDEIKEAESVDLSVLRDPQPDSDRVKKPEWLVMLGVCTHLGCVPIGEAGDFGGWFCPCHGSHYDISGRIRKGPAPLNLEVPQYDFPEEDKLVIG
>XP_013255995_Exophiala_aquamarina
MRPVPASAGPVLRSWTRHTLPTSAATSSSRFAAMSATTASHPSSQRRLQSAGAEASSFESPFRNSKPSTYDTTKIPSFKNYASQGSEVSNRVFSYVLAGSMGLLAAAGAKATVQDFLVNMSASADVLAQAKVEIDLAAIPEGKNVIIKWRGKPVFIRHRTADEIKAAESVKVESLRDPQSDADRVKKPEWLVMVGVCTHLGCVPIGEAGDYGGWFCPCHGSHYDISGRIRKGPAPLNLEIPAYDFPEEDKLVVG
>XP_016225074_Exophiala_mesophila
MRPVPASAGSALRSWTRHTLPSSSSSSSRLAAPAFTSSSQRRQQSSEASGSSFQSPFVTKDTTKIPSFKAYQSKNSEVSNRVFSYFLAGSMGLLAAAGAKATVQDFLVNMSASADVLAQAKVEIDLGAIPEGKNVIIKWRGKPVFIRHRTEDEIKEAESVKIETLRDPQSDSDRVKKPEWLVMLGVCTHLGCVPIGEAGDFGGWFCPCHGSHYDISGRIRKGPAPLNLEIPAYDFPEDDKLVIG
>XP_013275587_Rhinocladiella_mackenziei
MRPAPASAGSAMRGWTRHTLPTSTTPSSRLSVVSATTSSSSSQRRLASGGVASSSFASPFGRPKYDTTKIPSFKAYESPNSEITNRTFQYFMAGTMGLLAAAGAKNTVHDFLVNMSASADVLAQAKVEIDLAAIPEGKNVIIKWRGKPVFIRHRTEDEIKEAEAVKIETLRDPQTDSDRVKKPEWLVMLGVCTHLGCVPIGEAGDFGGWFCPCHGSHYDISGRVRKGPAPLNLEVPAYDFPEEDKLVIG
>XP_017995488_Phialophora_attinorum
MRPAPSSASAALRSWTRHAFPNTSQTSAVATARLAPQTTSLTSQRRDQSTAAAATSGSSFDSPFTKYDTNKIPSFAKYKAKSPEVSNRVFQYFMVGSMGLLTAAGAKATVQDFLVNMSASADVLAQAKVEVDLASIPEGKNVIIKWRGKPVFIRHRTESEIKDAEGVNISILRDPQKDEDRVKKPEWLIMLGVCTHLGCVPIGESGDFGGWFCPCHGSHYDVSGRIRKGPAPLNLEIPEYDFPSDESLVIG
>NP_595941_Schizosaccharomyces_pombe
MLAKQFISKSLASSLRRLLPVSSTASSLKGSMMTIPKFTSIRTYTDSPEMPDFSEYQTKSTGDRSRVISYAMVGTMGALTAAGAQATVHDFLASWSASADVLAMSKAEVDLSKIPEGKNLVVKWQGKPVFIRHRTPEEIQEANSVDISTLRDPQADSDRVQKPEWLVMIGVCTHLGCVPIGEAGDYGGWFCPCHGSHYDISGRIRRGPAPLNLAIPAYTFEGSKIIIG
```
