## Supplementary material for "Coding Sequence Insertions in Fungal Genomes are Intrinsically Disordered and can Impart Functionally-Important Properties on the Host Protein": fasta protein sequences: XP_019330869.1_blasthits_fa.txt

```
>XP_019330869_Candida_albicans
MAISRSLITETSNRFIPSSSSTSVYKTRHKNELQSSYQSHENLDNNIPHANLSIRDDSLFTHSTSSISSNTHFQSSSSSIGSSSAIKRVTLGSTKPSDLHQKIVAEALNFVSSSKVLKFDNKSRSKKIQNRIDAKLVESLTIAEREVSVDAGKSRSTSSIKTIIATDILQAPGLRNDYYSNLVSWSFKTNRVAVGLGSKIYLWGVDNNVTQINHSNEDLVTAVSCSKEYWILVATAGGKIILMDQQSNSVVSEYTNNEGKCIFCFAWFDKSNMFIAGDDFGEVYIFKIHKLFNVQIELVRVFKCHQQQICGLALNGKNDEIAVGANDNCCTIWSIKDFSAPVLKFVLPHNAAIKALCYCPWTVSLLATGGGSKDRKIRFWHTSSGTLLSEYYTDGQITSLIWSRFRKEIVATFGFGGTSKSNLLCVYTYPQMQPILEVNAACNLRILSATLSPDYCSVCVATNDSTIRIYQLWEGSLEILPSATQRIMGAFGSDIIELLEGISKTGDVIR
>XP_002419394_Candida_dubliniensis
MAISRSLITETSNRFIPSSLSTSVYKTRHKNELQISYQSHENLDNNNQRANLSIRDDSLFTHSTSSTSSNTHFQSSSSSISSSSPTKRVTVGSTNPSDLHQKIVAEALNFVSSSKVLKFDNRSKSKKIQNRIDAKLVESLTTAEREVSIDAGKSRLIPSIKTIIATDILQAPGLRNDYYSNLVSWSFKTNRVAVGLGSKIYLWGVDNNVTQINHSNEDLVTAVSCSKEYWILVATAGGKIILMDQQSNSVVSEYTNSEGKCIFCFAWFDNSNMFIAGDDFGEVYIFKIHKLFNVQIELVKVFKCHQQQICGLALNGKNDEIAVGANDNCCTIWNIKDFSAPVLKFVLPHNAAIKALCYCPWTVSLLATGGGSKDRKIRFWHTSSGTLLNEYYTDGQITSLIWSRFRKEIVATFGFGGTSKSNLLCVYTYPQMQPILEVNAACNLRILSATLSPDYCSVCVATNDSTIRIYQLWEGSLEILPSATQRIMGAFGSDIIELLEGISKTGDVIR
>XP_002548051_Candida_tropicalis
MSRSLIPEIGNRFIPSSSSSSVYRTSHNYELDESNSSFSPVDLSLRENALFNHSSSNISSGHQVSVSSDSESIHAKSPISHVGSPLDLHQEIVAEALDFVHDTKVLKFDTVPNLRTKKIPFHNRLVGSMGDDVFTEMNKKPQTPVKTIVATDILQAPGLRNDYYSNLVSWSYKTNKVAVGLGSKVYLWGVDNNVTQINYNNEELITAVSCSNEDWILVATAAGKILLMDQQENAVIAEYTTNEGKCVFCFTWFNNSTMFLAGDDFGEVYIFKITKLFTAEIKLVKIFKCHQQQICGMY
>XP_003868783_Candida_orthopsilosis
MSNEKTLLSGDRFIPTSSSISAYKVWSGGEPKCPNIHCNNNEVNLSIRNDSFVSTVIQSPTNLSSSPRSNTSSSSTGSSSSPRTSLVPNDLHQEIVAKALNFNYCSKVFKFNNSYTHQSSRHQSIHQSDPIERIINKSATRKPKYKVKSIMASDILQAPGLRNDYYSNLISWSPKTNRVIVGLASRMYMWGADSHVVQINYENDDLITAVSCSQEYWVLVATANGKILLIDQREEVNGVAGEFNVPESKCIFCFTWFDNSEHFLAGDDGGEVYVMRIKQSSNLELEIVKTFRAHQQQICGIALNSTNDEVAVGANDNCCSLWSLPDFQSPQLKFVLPHKAAIKALSFCPWTTSLLATGGGSKDRKIRFWHTTSGTLLKEFYTDGQITSLIWSKYKKEIVATFGFGGSTKSNLMRVYSYPEMNPVLEVNATSNLRILSATTSPDFCSVCVATNDSTIRIYHLWDRAVEISPASNSRIIGAYGSDIIELAEGISIDCLGIR
>XP_001526278_Lodderomyces_elongisporus
MNSPESMLADDRFIPATTSPQAYKSFLPLFEPVNNIENSSLRRADLSTRDDAFYSRSLEQQDPESSITSNNSYSSSGTALSSPEFSSIFLSIRDLHQEVVAETLGFTQDTKVFQFKKSYTHRPDNQLHIEERLGLRPNICQDQDRISNIILKSKMTKKEKDTQLKTILANDILQAPGLRNDYYSNLVSWSSCTNRIIVGLGSRVYIWGGDDYIKLVDYDNDELITAISCSPSGVLVLVAFANGKLAVIDQNEDTNEVLCEYHMNNGHCIFCLTWFNDEQLFLAGDDSGKVYTFEIIVDPFGNMEIDEFNNFQCHQQQICGMYYFTFNSFLKSQW
>XP_007376203_Spathaspora_passalidarum
MATDILQAPGLRNDYYSNLVSWSSKTNRVAVGLGSKAYLWGIDNKVVSVNYENTNDTSQETDDNTEVVTAISCSGEYWILVATAGGKILLIDQKENEVVAEYLTTDKKCVYCIIWFPNSMNFIAGDDFGEVYFFKVVEQDGIHLVLEKNFKCHQQHICGLALNNTYDELAVGANDNCCTIWDIQDIYRPELKFILPHNAAIKALSYCPWTPSLLATGGGSKDRKIRFWHTATGTLLNEYYTDGQITSLKWSHYKKEIVATFGFGGGRGHRRIRNRNDNHTNNNNNHQSTLLCVYSYPQMIPVVEVTAAYNLRILSSTMSPDHCSICVATNDSTIRIYRLWEKSIEVCANYDSSRKIGDYGSSLIELVEGITKASGPIR
>XP_043051321_Scheffersomyces_spartinae
MRGSNHPTTPNLRTSVQHESRLIPRSTSPQIFRRSWSQPLLPLQSHELSLDSSTVNNHTLPDLSLRGDAFNPFVVRTNSSTESNDRELMFTTTSSQQASHSSSSRELRTPKSSDTHRTYIADALGFQKQERVLNYESKPVSPTKKRSPPRKPSPLMSDKFNQDSQKEFVCLIPSSSSLTSLRKPRQNVVAKLNPSTILQAPGLRNDFYSNLISWNKSTGKILVGLKSRIFVWCANNQVNEIAMEHQGMITAIACSNHSYFTYATLNGVIALGDLKSNQILTSIKLPNNCVYCLQWSPSSDIIFAGDARGEVLILQINRRENEYLFHEQSRMKSNGEQICGIAISMDSKEVAVGGNDNKCTIWDIESIDHPQLKHTLFHTAAVKALAYCPWSTSLLASGGGSKDRNVRFWHTKSGTLLQTIVTDWQITSILWSTIRKELVVTFGFSTGKEDVMLRVFSYPNMQYLKEVSASPNTRTLSACLSPDGCSVCTAINDETIHIYKIWSSLLKFTPSSQIFGKGSYQSSIIELVEGVDETGDLISKLLGALPPKYTNDMQPWGVEKLGVNSSSSSSSSSEKSSATEDDLSKRVAKVHLNETPATTTDNLGYCEAIYEFQSEESGDINLKQGDKIKITEVLSDSWWKGFKKNDGKEHIGIFPANYVKKISESEYEEGFKRSSNERIAAPPKYESVEKPVASNTQMQAPNYGPNQGYQDQYQVQYQPQYQPQYGQPVAYANNNNAPYPPPSTNYYPPPQPQNQEVVVQQESGSHHGGHFKKFGSKLGNAAIFGAGASIGSNIVNSIFD
>XP_001383502_Scheffersomyces_stipitis
LQDGPSSQSSEPEVASISLREDLLFNSNRDVNRKSPDGDSYQEWIADALGFSNESKIPQGQKQNAERGKNHGSIEIAGPLLSTSTSKEVIQLLASSKLEQEAPRTRPATILTAKDILQAPGLRNDFYLNLVSWSKMTNKVLVGLGSHSYLWGVDNKVEEVNCISKETITAVSCSDSELAIIATYGGHIYLVDIEHNTLRSTYYNNGKCMFCFAWVPNSQMFLAGDEDGEVYSFEIDKNMFYALSLKNKVKCNSQQICGMAINCQGTEVAIGGNDNRCSLWQLLPTAEVHLRFILPHNAAIKAIAFCPWTSSLLATGGGSKDRKIRFWHTNSGTLLKEFSTSGQITSLVWSSFRKEITATFGFGSEKKSYLMQVYSYPSMATLVEVPATLNLRILSSTLSPDGTCLCVATNDSTIRIYKLWEKTHKLVKSPDSSGYGSYGSSLIDLQEGVVKRGETIR
>XP_020062205_Suhomyces_tanzawaensis
MEAGNRFIPTSSSSLIYKNPTTSGDQLQPPRTPVVASITLREDILYLRVGSGNREISPSDNIPATTTPEPAQHRQEKLREALGMAASPKVLQYRPSTSTDTHKPGSLDLAGPLVSLTSPQRIVEVLSNDRRCSPPPAKKSVGFLMATNILQAPGLRNDYYSNLVSWSKRTYRVAVGLGAKVYWWGPDNSVRQVPLATRQMVTAVSVHAQGYLLVAVVGGTIFLVDEACNSVIDTYEHGLGTVYCFQWKSTANTFFAGDEEGNVTVFKVGNSKIVRISTLRCNQQQVCGIVLNQDETEMAVGSNNNCCMVWDIHDLMAPTMKYILPHTAAVKALAYCPWSTSLLATGAGSRDRKIRFWHTRSGTLLNEVQTDAQITGLVWSKFRKEIVATSGFANSSSPVLVSVYSYPGMIPLREVPAVPNLRILSSSTSPDATSVCVAANDYTIRVYKVWEVTHELSSESYFTASGNYGSALIELREGVSQRGATIR
>XP_020075523_Hyphopichia_burtonii
MNNTEVAIGANDNCCTVWDITDKFKPSLKFILPHSAAVKAMAYCPWTKSLLVTGGGTKDRNIRFWHTSSGTLLSSHYTKGQVTSLHWSIFRKEIVATYGFGDSDSPLILAKYSYPNMAPLLIVPASPSLRILSASTSPNNDSICVATNDSTVRMYKLWNLSHELISNPIGLGSGIYGSSLIDLHEGMGHTGDTIR
>XP_015467540_Debaryomyces_fabryi
MSYGGSRRNQHTNSSPNHAFETNTRFFPVVSSQVAYRNNEINSNTPPLPRTPTNRPSTPSNSPGRPQLTLNEGMFYVRPESVSHSLNLEDQDAELSNTDSNKTPNSSPVSPHQEIIASALGFSSHSRVYQLSASSSPHGAHNSSIDLVGSLVNSTSSKDIRKYLASRPSTAPTGHRKKTIRLTKPDHNLEAPGLKDDFYCNVVSWSKMTNRIAVGLNKSVYSWSTNNDVVLMHHDNFITVTAVSYSDHDYILIGKDNGEVLMLSQRENAIKATLSNHGKSIFCFQWFPDSRQFLAGDSKGDVLYVKITEDSLGNVSLRIQCILECHQQQICGLALSNDSQLLAVGGNDNCCSIWDVSDVSAPKIKLVLPHKAAVKAIAFCPWANSILATGGGSNDRTIRFWHANTGTLLNTFAAKAQVTSLFWCKDRKELISTFGYGNSEKPLLLSVFSYPEMIPLVEVSSTTYLRCLSACQSPDKGSICVAANDSFVRIYKIWQSSEGPPLSPGSRSVGIYGSSLIEMYEGITRGDILR
>XP_457576_Debaryomyces_hansenii
MSPNEHRRNQHPNSSPNHAFETNSRFFPVISSQVAYRNNELNSNVPTSPRNPTNRPSTPSNSPARPQLALNDGMFYVRPESDSQSLNLEEQDVELSNTDPNRAPNSSPVSPHQEVIASALGFSSNSRVYQLSATNSSNGAHNSTMSLMGSLVDSPSSKEIRKYLASRPVTAPTGHRKRIIKLTKPDHNLEAPGLKDDFYCNVVSWSKMTNRIAVGLNKSVYSWSTNNDVVLMHHDNYITVTAVSYSDHDYILIGKDNGEVLMLSQRENAIKATLSNHDRSIFCFQWFPGSRQFLAGDSKGDVLCVNVTEDSMGNVSLRIQCILECHQQQICGLALSNDSQLLAVGGNDNCCSIWDVSDVLAPKIKSVLPHKAAVKAIAFCPWANSILATGGGSNDRTIRFWHANTGTLLNTFAAKAQVTSLFWCKDRKELISTFGYGNSEKPLLLSVFSYPEMTPLIEVSSTTYLRCLSACQSPDRSSICVAANDSFVRIYKIWQSTEGPPLSPGSRSIGIYGSSLIEMYEGITRGDILR
>XP_006688593_Yamadazyma_tenuis
MSHSPPQNCSRILYTVEVAQASGVTNDFYSNIVSWSKTAKQVAVGVNKTCSIWKLNKNCKTPISFECPDVITCVSCSYEDLVVIGTEAGKIYVISQSDGRLRATYILDNIPIHTCTWFKNNKRFLVGDSSGNVYMIKTIHKQGILILKKDFTFKFHQQLVCGIVLNSDETQVAFGCGDCTVTVWKLEKYRFPVIKFILPHTSAVKAMGFCPWAPSLLATGGGYSDRTIRFWHTNTGTLLNSYFTNSQITSLNWCHSRRELVATFGPGHGGSILEVYKFPSMKPVKRNLLEPLFIRVSGASASPDGRYLCVMCSDSTIRTYKIWGNGSNQMVHNGFDVFESSLISLAEGLNHPSPVIR
>XP_001484645_Meyerozyma_guilliermondii
MTTLAIGSNDNKCSIWDISNLALPVHQFTLNHFAAVKALAFCPWSHALLATGGCRKDRTIRFWHTKSGTLVRQVHTDYQITSLIWCRSRREFAAIFGAGGTRSNTDILRIYTYPGLNCKGQASAKTNLRSVSSAVSPDGNSVCAAFSDSTIRGYNLWNPTEKELGEAGEYGSSILNAVENTWGINPGIR
>XP_018714914_Metschnikowia_bicuspidata
MRELQYLVTYNLVNNFYFNLVSWSPLNNAIAIAIDSKTYWWDGSSQVRDMNIQRPGLAPVSCVACSNGDAVAISFSDGFFGVYQITQKRRPASRQFSASVQCVEWFPDGKRLFTGDLTGAVCLLAYDGSALRMLCHFPGFTQQICGFSLNRDCSQVAVGANENLAIVWDISTATEPREMCRLPHMSAVKGILFCPWAPSLLATGGGSNDRHLRFWHTGSGALLQEIDTKRQITSVFWSSFYKELLLTFGFLATDDHVAAAIYKYPGSEITALAQVRDPLRALSATMAPDQTKVAIAANDGTVRVFGLWNERPYALTEAPASVAVGSYGSTVVESCEGIDLRGPSVR
>XP_002619625_Clavispora_lusitaniae
MDASRQGSPTPSHRAPKYPPSTETPRSPSRSTRNLSPPKLGEAQSYPSVSPRRRLNGRSLFSDRHIPNRTGVDLQAAFSLSAQDVMPELRSARSGAPERDERAGNEIELRKEAEANRTFSSVLKAELFGDNVPMAAAELARPKAVSPGRTNSSDVPSTSANNIRSANSLPVTIASGRTTPPQPAGGAGGSGTPRQSANLFTYQSPTKSRPVSRDLSHELFSLSPVRSDSQRFLLSPQKKTRSISKVPYRVLDAPELSDDFYLNLVDWGSQDVLAVGLGDSVYLWDGSTQSVERLCVLENKDKVTSLSWIASGTHLAVGTSKGLVEIWDATKIKCVRTMTGHKLRVSALAWNEHILSSGSRDRTIYNRDVRVQSHYINSFDSHKQEICGLKWNVEENKLASGGNDNNIFVWDGLDTKPLHKFSEHSAAVKALAWSPHQRGILASGGGTADKTIKVWNTLTGTRINNVETGSQVCNLIWSKNSNELVSTHGYSRNQIIVWKYPSMQQVAQLTGHTYRVLYLSLSPDGETIVTGAGDETLRFWNVFEKNRNDEPPSSVLLEAFSQLR
>XP_025341757_Candida_haemuloni
MDLKTPFHDSTASSFTMDNLRPSASRKRSLEVVSPKRKTVILDKEPPVMRARAKSSIAELRSAPKRPPLPVMKLQPALSSSVSSIGDSRNPMLSPPKPAKLRRSTSLLTPAEASQTDRFIPSHRNSTSNKLTPQNEQPHPNASPQTHIKAQTSKIYQHHVAEACGLDVNSRILCYRPAPPERSKPLSVFSSVNQKSATKSGSLLRPSVASARAKKIPTAPERVLDAPNIVDDFYLNLVAWASSNLIAIGLEDTVYVWNASTGSVGLLCELGNSMLVTSLRWSEDGSYISVGKEDGTIEIWDIETNSRLRTLSHGTGSRVAAHCWSSHLLASGSREGTIYHSDVRVNDHLVSKLENTHVAEICGLEYRADSQQFCSGANDNLVAVWDARSTSEPIFKKTNHRAAVKAMAWCPFQNSLLATGGGTSDKTIHFWNTSTGARVNSIETESQISSLNWGYESKTGYEVVATHGYPSNSISLFNYPTLQKTGEITSAHDSRVLSGCMSPDGTTLATVAGDENLKFWPLFDLHKQKASEEPAELGHEKHMKRLMELR
>XP_024714734_Candida_pseudohaemulonis
MPILPSSVSERPRKPTFSTHQSSLVNLLSLDTKSLDYGRRPVSEPRLISRILDVPDLKVATVENEPQELHEIHYLITAGDMNNYYTSLLSWCPLSQKLALAVNEDAFWWDGEMGLEGFWYNPRFSGITCLKCGGGFVLVAMDWDRVTIMDVLGCCKGEFYIDAGVTCAEWNNGYFYFGDGNGVIYSAQVKDEVKVKPLCQEFRQLVTGITISKDGQYLAAGGNENKVIVWTVSGVRLEMLTELRHLAAIKALDFCPWLSPPTLLATGAGSNDRQIRVWHFTLGTLVKALPTPGQITSVTWLRTRRELVVTFGHSFSPSTGVVSIYSYPDFDLVARAPDKGLRAFNASVSPDQQRIAVATQDGMVRMYQLWKDEARDEEGTLRVLRSAELLQMGPIQNSRDFDSSIILLVENMNTGLVLR
>XP_025339367_Candida_duobushaemulonis
MELKTPFHDSTAASIMDNLRPSGSRKRSIESSSPKRKAIAFEKEPSLVRAKSSVERLHRPQFPMKLQPALSTSVSSLDSRNMLSPPKPAKLRRSTSLLTPAEASQTDRFIPSHRNSTSNKLTPQNEQPHPNASPQTHIKAQTSKIYQNHVAEACGLDVNSRILCYRPAPPERSQPLSVFSSVGQKQKTGLLRPSVASARAKKIPTAPERVLDAPNIVDDFYLNLVAWASSNLIAIGLEDTVYVWNASTGSVGLLCELGNNMLVTSLRWSEDGSYISVGKEDGTIEIWDIETNSRLRTLSHGTGSRVAAHCWSSHLVASGSREGSIFHSDVRVNDHLVSKLETHVGEVCGIEYRPDAQQFCSGANDNLVAVWDARATSEPIFKKTNHRAAVKAMAWCPFQNSLLATGGGTSDKTIHFWNTSTGARVNSIETESQISSLNWGYESKTGYEVVATHGYPSNSISLFNYPTLQKTGEISSAHDSRVLSGCMSPDGTTLATVAGDENLKFWPLFDLHKQKTTEPEVGQKHMKRLMELR
>XP_028892765_Candida_auris
MSQRPASARELPVKTQAPLVPLSSCSTNNMPIDASWIPPQHSPTTSHLVPLITALDLDTKSLAYSVSRSSSSCFSLAIQSPIPQPPKTSSPRIPRELTEVHYLITAGQTDNFYSNLISWCPLTLKLAIGINDEVYFWNGKLEIVCLWEIPNGSPITCVNCGGGHLLIATEDSMVTVLDFEGNIVSCWEFVAPVLCAQWSHGKFFVGDRIGVVHAIYTPWRIIKRIVHEFRQQATGIAVSEDGKYLAVGGNENRAVIWDIAAIDCPKYLCTLKHNAAVKAIDFCPWSSSPSLIATGGGSNDRHLKIWHIPSGALIKDLETDSQITSITWSKMHRELLLTFGHSSTAKAGVAAMYNYPDLKVVAYVPGEHFRTFSAAVSPNEAKLALATQEGMIRTYWLWPQDDGHGRRSNATIVPAKITPRPSAKDYESSIIQLYEGVTTELSVR
>NP_011741_Saccharomyces_cerevisiae
MATPHLYHRYNSKSSNKNINSSGNSTEVDRFIPKSVSRNAYKSIPMLNGFDISYSELCEKSPSPERLSSPEFFNELRNTGHYESISTTNEFSMSSISSSSESQVTRSGSARASRNDYSKLTKEQKDHRKNIAHSLGFQLPDRVFTFETTSAEILEKNKAIKNCFGPGSCAEIRSTFDFSTLSPDVARYYIANSNARSASPQRQIQRPAKRVKSHIPYRVLDAPCLRNDFYSNLISWSRTTNNVLVGLGCSVYIWSEKEGAVSILDHQYLSEKRDLVTCVSFCPYNTYFIVGTKFGRILLYDQKEFFHSSNTNEKEPVFVFQTESFKGICCLEWFKPGEICKFYVGEENGNVSLFEIKSLHFPIKNWSKRQKLEDENLIGLKLHSTYQAQAQQVCGISLNEHANLLAVGGNDNSCSLWDISDLDKPIKKFVLPHKAAVKAIAFCPWSKSLLATGGGSKDRCIKFWHTSTGTLLDEICTSGQVTSLIWSLRHKQIVATFGFGDTKNPVLITLYSYPKLSKLLEVRSPNPLRVLSAVISPSSMAICVATNDETIRFYELWNDKEEIINEIQESGIYGSNIIEYMEGIETTHNKRIR
>XP_018222123_Saccharomyces_eubayanus
MPENPRDKSSAANSGNRSVLSIASPTKLNILSSDWSRNQGKVSKGSLKRSSSLSIRNPKRTSLQASTGSIYARPKITIGAPPLIRRDSSFFKEEFEAKKDKTNFSTYLSRSYSTNGLDSTTLQTSLSQPATSRDSDEQFTVAADRYIPILQGASQNKVDPETLHEALPPPNASPITHLRAQTKIVFKQSVAEACGLDMNRRILQYMPEPPKCSSSRQKSYIMKKRTHYSYQQEQKIPDLIKLRKINTNPERILDAPGFQDDFYLNLLSWSKKNVLAIALDTALYLWNATSGDVSLLTDFENTTICSVTWSDDDCHISIGKEDGNTEIWDIETMSLIRTMRSGLGVRIGSLSWLDTLVATGSRSGEIQINDVRIKQHIVSTWEEHTGEVCGLSYKSDGLQLASGGNDNTVMIWDTRTSLPQFSKKTHTAAVKALSWCPYSPNILASGGGQTDKHIHFWNSMTGSRVGSINTGSQVSSLHWGQSYMSTSGGTMNKEIVATGGNPENAISVYNYETKFKVAEVVHAHEARICCSQLSPDGTTLATVGGDENLKFYKIFDPRSTERPREKGSVMDGMLGMIGKEECGGNDKENRSKNSNEIHTGRPSSSTSQFLIR
>XP_033766559_Saccharomyces_paradoxus
MATPHLNYRYNSRNSNKNINSSGNATEVDRFIPKSVSRNAYKSIPMLNGFDISYSELCEKSPSPERLSSPEFFNELRNTGNYESISATNEFSMSSVSSSSESQVTRNGSARASKRDYSKLTKEQKDHRKNIAHSLGFQLPDRVFTFETTNAEIKEKNQAIKNSLAPGSCARIQTTFDFSTLSPDVARYYIANSNARSASPQRQVQRPVKRVKSHIPYRVLDAPCLRNDFYSNLISWSRTTNNVLVGLGCSVYIWSEKEGAVSILDHQYLSEKRDLVTCVSFCPYNTYFIVGTKFGRILLYDQKEFFHSSKTNEKEPVFVFQTESFKGICCLEWFKPGEICKFYIGEENGNVSLFEIKSLHFPMKKWNKRQKYEEENLIGLKLHSTYQAQAQQVCDTNNNITKGISLNEHSNLLAVGGNDNSCSLWDISDLDRPVKKFVLPHKAAVKAIAFCPWSKSLLATGGGSKDRCIKFWHTSTGTLLDEIYTSGQVTSLIWSLRHKQIVATFGFGDTRNPVLITLYSYPKLSKLLEVRSPNPLRVLSAVISPSSMAICVATNDETIRFYELWNDKEEIINEIQESGIYGSNIIEYMEGIETTHNKRIR
>XP_003676904_Naumovozyma_castellii
MPKEKKHHAASQKKLAAKVSISGYQDRFIPYTASTAVYRASLSLRRFDPKEIDLRDQESSLSPQRLSSPEFFNDLRETGNYEPVNSQNTSIFTTDSPNNTERRQTITCTKLKREQEKYRDTIAELLGFHNSERVLTFNQENKLKPLLKLDATLALETTNLNEERSRTSTRDPRLERGTKRVKSHAAYKVLDAPCLRNDFYSNLISWSKTTNAVLVGLGCSSYMWSEALGAIPVLDHHYLFSKGDLITCVSFSPRDTKFVIGTKDGRILLFDQDLIIDNYEKYEDEVFLEPIFTYKNTASKGLGCIEWLSDGESLIVGDETGFINIINIRSTLDPNSYHLMLFKRFKAQRQQVCGISINNDNSLLAVGGNDNSCSLWNITDSEIPKKFFTLNHTAAVKAVAFCPWSKSLLATGGGSKDRTIKFWHTKTGTLLNEFKVTGQVTSLIWSKTQKQIVATFGFGDIEDPTLLTLFSFPLMTQLLHVKSPQPLRVLSAILSPNSTAICIATNDQTIRFHKIWQEDESLIKELQEKGLYGSDIIEYFEGIGGYYQGDNGGDNDKTIR
>XP_003669806_Naumovozyma_dairenensis
MPYNKCNTQQNPFVKESKEIHSFHKKPLTLSKPPNCTTTPVVTDRFIPFATSKKAYRTYTRNKNYNDDTTDLYMEQSPSPDRLSSPEFFTDLRTTGNYQAISSSSMDNNDTIDTSLDSISNETRKVNKNKKRRKVPTGNEKYQTFISNSLGFPGTNKVFNFISPTANLNIFKLNNNNKKGQNDPSLKPSFEYLDPLLMVPSMTPNETRYLIATSNVTMADKAKPFQRASRTVQCHSPYKVLDAPSLRNDFYSNLISWSNRTNNVLVALGCSVYLWSESFGALQILNQKFLNDRNKDLVTCVSFDSTNSSSNIYDSTYFLVGTKNGSLLLFDQFISLNFLLDNNFNKKKSNDDNTEDKRLLKPISQFDSTASSCFCCIQWISNSKFLVGDDSGSITFFKINNTNIEFLNKFKAQNQQVCGMLYCSFFLFFSLLVFFTNFYNLFLLLGISINSNNSLLAVGGNDNSCTLWNIENIYKPEFKFILPHLAAVKAVTFCPWSSSLLATGGGSKDRKIKFWHTKTGILLNEFKTCGQVTSLIWSKSKKQIVATFGFNDTENPTLLKVYSYPKMIEILQVKSPAPLRVLTAVLSPSSTSICIAANDETIRFYKLWSEKDDLIKQLNETGVYGSDIIEYLEGIVSNASTSNNKVIR
>XP_003955852_Kazachstania_africana
MSISKNLGKIAAHGHGSNCDKKEMKSRKSLALDRFIPHNTSNHAYKVLKTSPEQPNKAIERSIDPERFRSTTPAFFSTFGNSDQFNDFNDSDDIMITSTPRRQETQYHNSGDTNDVNTNNSNNNNNNNNYINNDNNNNNNGNDNNNDISNNNINTNTNVNYDTGSDDLIHKKFIEISLGLNSPNRILNFNHNARFVQVNTPISQYNQTSNEFPVTSSQQIGKYNRPKKRLKSHIPFRVLDAPSLRNDFYSNLISWSGKTGNILVGLGSAVYIWSETQGAIPILKIENSNDFITCVSFSPNNLYFIIGTKFGYLLLFSQINLTDNITPLCKIKLNSFKGITCTEWFHLHDSIENQNFFISGEETGEISLFKIIETSNNTELHCIGKIQAQKQQVCGISINYDNTMVAVGGNDNSCSLWDIKSFNNAKLKFLLNHNAAVKAVAFCPWSKSLLATGGGSKDKTIKFWHTKTGTLINKIKTTGQVTSLIWSSRYKQIVATFGFGDIEKPLLLILYSYPKLTQLLYVKTPQPLRALSAVLSPDFTSICVATNDETLRFFRLWEDNEDVIIQSQMEGLYGSRLIEFMEGIHHLDKKQNLR
>XP_022462096_Kazachstania_naganishii
MSRSLKQVKASPQADRYIPQSASKRAYRASPSLKKFNTLQSPPELSFNRSPSPERLSSPEFLNGEGRYGPMANDDSNSLVDTSNELTPATAEQNGDDYAKIKLHRAVIATSLGFHREDNRVYNFSSNGLAVPPSTKERPVTNRVPSRRAAKRAKSHMPFRVLDAPCLRNDFYSNLISWSARSGNVLVALGCSVYLWVEEKGALPILMHSYLHNQHDVVTCVSFDKMSSKFLIGTKRGLVILFDEEECLKKFESNHSVPPGGHSKYSYRTLVPKSVTCIEWFGGRTGDVEINRRLLVGEDNGDVSLVEINTVTNTMLLKMKFSAHGQQVCGLSINYNNKLIAVGGNDNACTIWDISDIHEPSLKNIFPHSAAVKAVAFCPWSKSLLATGGGSKDRTIKFWHVGTGTLINEIRAKAQVTSLIWSPRYKQIAATFGFSNVRDPVLLKLYSYPQLEKILEVKSPTPLRALSSSLSPTGSSICVATTDETLRFYKLWDEKEDVIRDIQEEGVFGSILIEHLEGINYFAVSKNRVLR
>XP_449062_Candida_glabrata
MDRYIPLLTCKKAYKASNYKRNFDLNDVEIMDSSSSPERLSSPEFFTDLRYTGNYEHINYRGDNLSGQDMQLSSAESSNSTRSSVSTMTSSASSSSNLHANDRSPIMRYRLSRKKKKRRAGKIKEKNISKEVQKHKEYIARYLDFKSPERVLKFEYKTHIKSLKCNLTSDETKCLNTVPCEDFLSKINPLLQTLPPFEARYLFSNLLITDQNDGLAIFRDSKRPKSLIPYRVLDAPCLRNDFYSNLISWSRTTGNVIVGLGYSVYIWSERDGAIPVLNHSFLGLKHDLVTCLSFCPFNELFLVGTKQGRVMLFDQNRCIESYRSLGSSNRSEPLYEYQSLSCKGVSCFEWFLEDKICCDGANSAQIARLFIGEETGEVAYVEINSKISNCNVRDDYSKKGLDDLQILCLSKFQAQSQQVCGLSLNQYSKNLAVGGNDNSCTIWDISDIRSPRLVHTLPHNAAVKAVSYCPWSKSLLATGGGSKDRKIKFWHTLTGTLVKEIQTTGQITSLIWSVRYKQLVATFGFGDIDNPILLTVYSYPSLERLIHVRSSTPLRVLTAVPSSNLNAICLATNDETIRFYEIWGEDENTISEVQEAGIYNSKLIDFVEGISTHSEEYIR
>XP_004179080_Tetrapisispora_blattae
MPRKSSEKFIHYYKTSNGMSNPFANNDNHINTNKRKKIKHNKDYNLNSTNPVINSFETQLNLDRFIPMATSKNAYRSNSPKLKNIINDFASVNMNTNDDLGANDNRLNEEIDSNNFTTLFTNSTSFFSNLRYSGFYDPITSNNRTPVSSLTMPHSSTPIKDNNSISLDDSQYKDKIANSLGFIKQNRVLNFNSSYSYNNSSYSNNNSPKDNSTIFRKDKKRPTYPMDIFDPFLYNFPNKFNDSNDIDKNNTKNINQRPTNRIKSHIPYRVLDAPNLRNDFYSNLISWSITTNNIIVALGYSVYIWSDKIGAIPILNNEYLSTKNDIICSISSCPFNDLVLVGTKKGKLLLFNQTISIERQKIPNNNVSKQIPLFEYQSNNFKGIGCIKWFKEDTKDINKIKFIIGEENGDVTFLNIIEIPPKKLYSKNKYDSSKIYSKRIPSNSKTNYYNIGRTRKGSTTTTNLFDLYTSTRNNAIASNININDDTGSNSMFIFNDLRNSVRSNSQTSNTNSNNSNINSVNSNNKKNLRIPAITKYVSDIEDERLGKDGIFGPMFENNSDYETYTDISTELDFESNDTYSKWEIVHISSFQAQTQQICGISINEDCNLLAVGGNDNSCTLWDITATENPILNYTFPHTAAVKAVSFCPWSKSLLATGGGSKDRKIKFWHTTTGTLIKEVSTKGQITSLIWSTRYKQLVATFGFGDIEKPILATLYSFPSLNPLMQVTSPTPIRALCAVTSPNDSSICVATNDETIRFYDLWSEKEDIINEANEPGLFGSNLIEHMEGINVKREEFIR
>XP_003684013_Tetrapisispora_phaffii
MTKTKITNSILNNNNKKRMGGKNTDRYIPYIASHKAYKNTTTTINLQFNDTKDSPSNSDSSSPIRLSSPEFFHDLRNTGHYQAIDASLSPNTTHPVGIDVTDDNGSTSANNNKKLKLDQQHKNVIAESLGFLNFKRVYTFTDNKDKIIQDSQSNDHFNSGESMTHMSPMSLFGKSDPHFERSSTPMKTNRPATRIKSHVPYRVLDAPNLRNDFYSNLICWSKITNNVIVGLGSNVYIWSDVQGAVQVMEHDYLGKHNDYVTCVSFCPFNSFFLVGSKQGRLILFNQDDFVGQFNNKTLKGEPLVEYKTSTYRGIGCIEWFQSLDDEYKFIIGEESGEITFFKIKIKSNVDKKMSDYDNNQPTQLNDNLDYSLNTTKLHDLNELSEEESSNNGKRLLYKINLIHKFRAQTQQICGISLNEKCNLIAVGGNDNSCSVWDIKDKKNPTLLQTLKHNAAVKAIAFCPWSRSLLATGGGSKDRTIKFWHAQSGTLVKKIKTKGQITSLIWSARYKQVVATFGFGDVENPVLLMLFSYPKLNPILQVKTPTPIRVLSAVASPDITSICIAANDETIRFYKLWDDYESEIKEVQEKGVYGSNLIEYIEGIDSSNCTSTIR
>XP_001647311_Vanderwaltozyma_polyspora
MLETNESLAFNANRSVLSLTSPAKLNVIATSKSNNSGKITKNSLRRTTSLNIKSSNSIGDLSFNRPKLNLPAPPLIKRNSSFFKEDSLSANNNLTMSNSNQFSSSLQSFSNNNLNSITSTLPTNSQDIDDQHVFQTDRFIPLLSGNSQNKMDPISIREELPPPNASPSAHLKAQTKIVFKQTVAEACGLDVNQRILQYMPQPPVSSFMRKSFSMHKRTSYNYQPKNSNNNPELIKLRKINGNPERILDAPGFLDDFYLNLLSWSSKNILAIALNNALYLWNGASGEVSMLAEYESTTISSVTWSDDDCHISVGRDDGNTEIWDVETMSLIRTMRSNLGVRIGSLSWLDTLIATGSRSGEIQINDVRIKNHVVATWEEHSGEVCGLAYKNDGLQLASGGNDNTVVIWDTRTSMPQFVKRTHNAAVKALSWCPYIPNLLATGGGQTDRHIHFWHTTTGAKVGSINTGSQVSSLHWGQSYGNSTTTPSPPPTTTSSSSTSSSSSGMSREIVATGGNPENAISVFNYDTKFKVAEIEHAHESRICCSQLSPDGTTIATVGGDENLKFYKVFEPRRKFQRRTKNIVDTEDLLGLFSHNNDDDVQLSTQEDMLNENSSISNPTNTSSTTRITSRKTSDYLIR
>XP_003682706_Torulaspora_delbrueckii
MYTSDRKRPCTNGNEALAQRRLAYQSKRPCLALGGAVAAVGVDMDRFIPNVTSGSAYKASPSLKSFNVRDSELLGRSPSPERLSSPGFFHDLRQTGHYEAINGEVRDSEASRVLEGSSSAFTSMMVSGTDTPKLSFEHKRHREYIADSLGFQSPQRVLQFTTPGSRCDNKAGNGPHKTRHTVDQHHHYLAVDPLTTALPPSKVMAYLATSAFSRMNQSFSFVSNDDGNRPARRMKSHIPYRVLDAPCLRNDFYSNLVSWSKNTDNVMVGLGCSVYMWSDKHGAIPVLSHDYLNRKHDVVTCVSFCPQNLLFVIGTKQGRVLLFDQEVCLERHREEDSLTPLYEYQSSTLRGISCVQWLQKGITSSLLIGEECGDISYLIVKESLHLLEATYPSQDKSEDSRRLGTPTRSQFQYSDNYQGYKLECLSKFQAQAQQVCGISLNEDQTLLAIGGNDNSCTLWDVSSIQDPKLRFILPHNAAVKAVAFCPWSKSLLATGGGSKDRTIKFWHTSTGTLLDQIEACGQVTSLIWSTRYKQIVATFGFGDLDDPILITLYSYPKLTPLKQVHSPTPLRVLSAVASPNITSICVATNDETIRFYDLWNDKEEVINEAHEPGLFGSEIMEYVEGIEGGHNKMIR
>XP_037144765_Zygotorulaspora_mrakii
MSNHETGNSRTPKRQTSTNRKPYQDNGQSVGGCGLGGNRLDRFIPQQTSKRAYRSSPSLKKFDIRELELSAKSPSPERLSSPEFFSNLRTTGHYEAINRYAADDSETTTPNTSVTGTANNTSISSVKLSFDQKRHREFIADCLGFQSPERVLMFHSSHGDGKDGSCKSDDKIIGDSSKNRALAMMNQHHHYLRVDPMASALPPSRAIHYLGTTAFSKMTQSLSFVSDQEQDRPSKRVKSQIPYRVLDAPSLRNDFYSNLISWSKTTNHIMVGLGCSVYIWSDSLGAVPVLNHDYLGAKNDIVTCVSFCPTTSHFVVGTKQGRVLLFDQKICLEAYQAGNMTIKPLYEYQTDTLRGISCIEWSEKSSVLKFLVGEESGTVICLAMNDSSRPPTLPKKNLRNSSSIEDDEWMSREFSPRLHHHDSYSQPGNSLYNLQCVFKFQAQSQQICGISLKEDDELLAIGGNDNSCTLWDISLVRSPKLRFVLPHGAAVKAITFCPWSKSLLATGAGSKDRKIRFWHTKTGTLLDEIQTNGQITSLIWSTRYKQIVATFGFGDVDDPILVTLYSYPKLIPLQQVRSPTPLRVLSAVPSPDMTSICVAANDETIRFYELWSDKEDVISEAQESGIYGSNIIDYVEGIGGSHCETIR
>XP_002495603_Zygosaccharomyces_rouxii
MHHSKRPSTTGNGSGNEFKKLKLIPRKKLGGNGAPDRFIPQKTSQRAYRASPSLKKFNLRESELLDRSSSPERLSSPEFFTDLRNTGHYESINRGTLPTTSGQDEDSATREHVQPRLQYEQRRHREFIADSLGFQSPQRVLMFNTPNTSMETSEDSISSESFHGFGSNHYLAVDPLLTALPPGRAMVYLATSAFSKMNQSHSFVKDDPSKRPSKRIKSYIPYRVLDAPCLRNDFYSNLVSWSKTTDNVIVGLGCSVYIWSDSQGAIPILGHDYLNSKRDVVTCVSFNPKNMLFVVGTKQGRLLLYDQEICVESYRHAGITPKPLFEYQSMTLRGISCVQWYTKSFEDKLLIGEECGDISHLIVKRRKNSLGFDPEIYDNENLIPQSWSLECLAKFQAHAQQVCGISMNEDSDLLAVGGNDNTCTLWDISSIQHPKLKFILPHKAAVKALAFCPWSKSLLATGGGSKDRTIKFWHTSTGILLNEIQTSGQVTSLIWSTRYKQIVATFGFGDIDDPILITLYSYPQLTPLTQVRTSSPLRVLSAVSSPAMTSICVATNDETIRFYELWNDRGDVINEAQESGLYGSDIIEYVEGIEGDCREKLIR
>XP_003644648_Eremothecium_cymbalariae
MDRQPQLMSRSYKRTLSSGSVSLSPQGIQLKRKKFQNDPLTPARKLGGSMLTMIPDRFIPNETSIKAYRTSPNLRNFDLTINELVDPDSQRRLPSPEFFTSQDLLLNQLILTPDPSPLATKEVKTRLNEEFKRHREYIADALGFQSPERVYKFDKIQKTLDISPNHSIVDPLLSTLPPKDAAQYIHKQEFPNFQQSKRFVPCDLRPTKRTKSHIPYRVLDAPALRNDFYSNLVDWSPATNNVVVGLNCSVYLWSDTLGPINVLHHGYLQKKGDIVTCVSFAPTDDYLVVATKLGRLLVFDQSYKPKVMVDGSRQPLVETRINNNRGICCVKWFENAKNEFLLGNDIGEVHRFRLEHKKFEHFEIITMGEAERRLRVGKELNGHVSGVERVKQKSYNIKETLVKYVYDTMELCLESVYTFQSQTQQVCGLDISEETGFVAVGGNDNSCSLWDISLPNGPPKLLFQLPHYAAVKALSFCPWSKSLLATGGGSKDRTIRFWHAPSGTLLKEIKTPGQITSLIWSTRRKQIVATFGFSDLESPTLFISYSYPSMEPIMKVTTPSALRVLSAVSSPDFSSICIATNDETVRFYEMWDPKESTIIEAQAAGLYGSEIIEHEEGIERDTKPIR
>NP_983961_Eremothecium_gossypii
MDRQAGPMARSYKRTLSSGSGRAVTVKRTKLQGDGGAGRGVGGCGPRTMPDRFIPNETSIKAYRASPNLRHFDLTINELVDPESQRRLPSPEFFTSQDLQLAQLILTPDASPLAAKEVKTRLNEEFKRHREYIADALGFQSPKRVYRFDRLPKTLEVSPNHSVVDPLLSTLPPRDAAQYIHKQEFPNFEQSKRFVPCDLRPTRRTRSHIPYRVLDAPALRNDFYSNLVDWSPATNNVVVGLNCSVYLWSDTLGPINVLHHGYLQKKGDIVTCVSFAPKDDYLVVATKLGRLLVFDQSYKPKVMVDGSRQPLVETRINNNRGICCVKWFENAKNEFLLGNDIGEVHRFRLEHKKFEHFEIITMGEAERRLRVGKDLNGHVSGVERVKQKSYNIKETLVKYVYETLELCLENVYTFQSQTQQVCGLDICEDTGFVAVGGNDNSCSLWDISQASGPPKLLFQLPHFAAVKAVSFCPWSRSLLATGGGSKDRTIRFWHAPSGTLLKEIKTPGQITSLIWSTRRKQIVATFGFSDLESPTLFISYSYPSMEPIMKITTPSALRVLSAVSSPDFSSICIATNDETVRFYEMWDSNESTIIEAQATGLYGSKIIEHEEGIEPDTDPIR
>XP_454665_Kluyveromyces_lactis
MINKTRETKLRDDFGVNFLGSLSHKPKLSFSSTKNIGGNGNDRFIPKTTSKKSYYSSSQLQNFLTSLEQLVDPLLQSRSPSPEFFMGHDLPVNTLLTQEISSILDSGEKKSKKKVSRHTKQHRKYMADALGFPDYNRVLQFSHMIPSLTIPSLSVDPLISILPPPEALKYANAQLSSWLNNKDVEKQRISKRAESRVPFRVLEAPHLRKDFYSNLVDWSHATNNVAVALDTAVFLWSDQVGAIHVLRRDYLEKTSDTVQCISFSSKDFLLVGTKRGKIFIFSQESVENNIGSGPPKPLIEITVKCHSGICCCQWFKDGNQFIVGTEVGVVYKFNIKTELIVIARSLRRTDTLRAKINGTSAELNSEKVIQTHKIGESWSLHVHSQQICGIKICEETNQIALGGNDNCCTICKYNENDLDEEPELQFKLKHASAVKAMAFCPWSKALFVTGGGSYDRHLRFWHSKSGTLLREFKTPGQITSIIWSKGQKQLLVTFGFTNQELPVFIIMYSYPSMEEIIRIKQPTQLRALTAATSPDAKKICVASDDETVRFYSIWENTCEDMRETPSNGIYGSEIIEHEEGISLNCMLR
>XP_022677143_Kluyveromyces_marxianus
MINKLRDTKWHGEAVGGGLGYCGQHKSKLSLKSTKGMGGNGNDRFIPKNTSKKSYYSSSQLKSFLESLDQFVDPQLQSRSPSPEFFTGQDLPIDTLLTPEMSSILESGGKKGKKKMPKHTKQHRKYMADALGFPDSNRVLHFSQAQSGGGQYSNGEIDTYSIQTPTSSIKHAREQHYQQQQQQNQQRNSKRAESRVPYRVLEAPHLRKDFYSNLVDWSPVSNNVAVALDTAVFLWSDKVGAFHVLRRDYLEKTSDTVQCISFSPNDLMLVGTKRGKILLFSQEAVESSVGNGPPKALAEITVKCQSGICCCQWYQDGNQFIVGTEVGVVYKFNVKTELIVMSRSYRRSDALQAKINGTSPDISSKKIIRTVRISESWSLHVHSQQVCGAKICEDTKQIAIGGNDNCCTIWKYNEDDLDEEPEFQFKLKHASAVKAMAFCPWSKSLLVTGGGSYDRHLRFWHSKSGTLLREFKTPGQITSIIWSKRQKQLLVTFGFTNQEVPVFIIMYKYPSMEEIIRIKQPTQLRALTAATSPDARKICVASDDETVRFYSIWENSCEDMIETPADGIYGSEIIEHEEGVSLEYLLR
>XP_022629350_Lachancea_lanzarotensis
MSTRQQQQHHSPVGHQTLSKVGKDKIVTSTPKGRKQAKNTGRSNEISDRYIPKMTSGIAFKSTHRLKSLETSIARPSESTLTMESPSRLGMSAFFQDYRSTIHYNSITSESSVATPSTQGEKAEIQKLSDCEKLYRQHVADSLGLNSQRRVYHFLAADVHTANTPAFNKKNSAELYVPNNLKVDPLLSVLAPNQVLSYLVAQSFSKSLKTRSLVPIAPRPKKKPKSHVPYRVLDAPSLRNDFYCNLVSWSKKTDNIAVGLGCAVYLWSNTRGAANVLHYSYLQSREDYVTCVSFSPFDQHLAVGTKQGRILIFDQLEEEESGLEADKPKWVGADSSISGICCVEWIYRDGSTFLLLGQENGAVHVVELNERPDHLSRVSETGQKFEPKQATDSSLSLIEGTTVRDWNSMDFKKRLGMPPGNNSVLKTVAKLKAQSQQVCGLSSNKNGTQLAVGGNDNSCTIWDISVFSSARLQFVLPHKAAVKAVAFCPWSQSLLATGAGSKDRKIRFWHTKSGTLLSETKAPGQITSLIWSLRQKQIVATFGFGDAEKPTLVSVYSYPSMEPTLEVHSATALRVLSAVPSPESGSICVATNDETVRFYELWDVKDCTIFEAQEKGIYGSDLIEYTEGIQNNHKLLR
>XP_002552309_Lachancea_thermotolerans
MHKKGQKSTKGTERHTKIRTGSDKAAFITPKRVRGGNTDGRSCDITDRFIPQLASGSAFRAAQRLKTLDFDSTEHVLEASPSPSHLSMPGFFTDLRTTRHYNSVVPSNTQPPSSKEDASVGDFQKLYRRYVADALGFQSTERVYQFSPLEAAVAASLTKTNTIATKYSANHSRVDPLLSVLCPRLVLPYLASQAFSHSLRTRSLVPAFQRPATRAKSYTPFRVLDAPSLRNDFYSNLVSWSPKTGNIAVGLGCAVYLWSDTRGAVNVLHYSYLQLRNDFVTCVSFSPFERYLLVGTKQGRLLLYDQVEDEEPSDEGGYKPLSVSSDRSLQGICCLSINGTATQLAVGGNDNSCTIWDISDLKNPRMEFLLPHKAAVKAVAFCPWSRSLLATGGGSKDRNIRFWHTRSGTLMKETKAPGQITSLIWSLRQKQIVATFGFGDVEKPTLVSVYSYPAMTPTIEVHSSTSLRVLSAAASPDHSSICVATNDETVRFYELWNLQDCPIFEAQERGIYGSDLIEYTEGIHKNRELIR
>XP_020055730_Aspergillus_aculeatus
MGDPRKLDPPATRSAARSGKSPERAANALSIASPPGSRTPPSMPAKKTLFYPESQGRQQKSRNTSEAIDPDALAKALRDYEDAGNPRERTPGTSPSRKRQRVYGDRFIPNREGQDLQATYSLLHEDGCPSTPSKSKKRAPHSELHFQKTEEANRMYSRVLRSELFGNTVPQADLDSLSPDPLLGFANGINDKTRSHTPPSHVVSNLPPASITPSTPHKNLFNYASSRAGSGHPTPSKTPRSQHGPNLNVRSELYSLSPIRYDSQRILEKPRKQPRYVNKVPYKVLDAPDLQDDFYLNLVDWGSSNVLGVGLGNSVYMWNSQTGRVTKLCELKDDTVTSVSWIQRGTHLSIGTGKGLVQIWDAERCRRLRTMIGHTNRVGALAWNDHILTSGSRDRLIFHRDVRSPDQFLRRLSGHKQEVCGLRWNTEDGQLASGGNDNKLLVWDKLNETPLYRFSDHTAAVKAIAWSPHQHHLLASGGGTADRTIKFWNTSTGSLIKEVDTGSQVCNLAWSKNSDEIISTHGYSQNQIVIWKYPRMEQIVSLTGHTFRVLYLAMSPDGQTVVTGAGDETLRFWKIFNKRTGREHGREGSKLAEWGTIR
>XP_001270850_Aspergillus_clavatus
MGKKPKSQNTSEPVDPDALAKALKDYEDAGRPRERTPGTSPSRKRQRVYGDRFIPNREGQDLQATYSLLHEDGCPSTPSKTKKRAPHSELHFQKTEEANRMYSRVLRSELFGSTVPQADLDSLSPDPLLGIPNGINEKTRSHTPPSHSISNLPPASITPSTPHKNLFSYTSPRIGSGQPTPSKTPRSQHGPNLNVRSELYSLSPIRYDSQRILETPRKQPRYVNKVPYKVLDAPDLQDDFYLNLVDWGSSNVLGVGLGNSVYMWNSSTGRVTKLCELKDDTVTSVSWIQRGTHLSIGTGKGLVQIWDAEHCRRLRTMIGHTNRVGALAWNDHILTSGSRDRLIFHRDVRSPDQYLRRLSGHKQEVCGLRWNTEDGQLASGGNDNKLMVWDKLNETPLYRFSDHTAAVKAIAWSPHQHHLLASGGGTADRTIKFWNTATGSMIKEVDTGSQVCNLAWSKNSDEIISTHGYSQNQIVIWKYPRMEQIVSLTGHTFRVLYLAMSPDGQTVVTGAGDETLRFWKIFNRKSGREPGRVGGKLAEWGTIR
>XP_001263610_Aspergillus_fischeri
MGDNNKGPDSLAAAGAMAAKSTMRSSERAPDALNIASPPGSRTPPSMPSKKTLFYPATSARRQKSHSSSEPVDPNLLAKALKEYEDAGRPRERTPGTSPSRKRQRVYGDRFIPNREGQDLQATYSLLHEDGCPSTPSKTKKRAPHSELHFQKTEEANRMYSRVLRSELFGNTVPQADLDSLSPDPLLGIPNGINEKTRSHTPPSHAISNLPPASITPSTPHKNLFTYASPRIGSGQPTPSKTPRSQHGPNLNVRSELYSLSPIRYDSQRILETPRKQPRYVNKVPYKVLDAPDLQDDFYLNLVDWGSSNVLGVGLGNSVYMWNSNTGRVTKLCELRDDTVTSVSWIQRGTHLSIGTGKGFVQIWDAEHCRRLRTMIGHTNRVGALAWNDHILTSGSRDRLIFHRDVRSPDQYLRRLSGHKQEVCGLRWNTEDGQLASGGNDNKLMVWDKLNETPLYRFSDHTAAVKAIAWSPHQHHLLASGGGTADRTIKFWNTATGSMIKEVDTGSQVCNLAWSKNSDEIISTHGYSQNQIVIWKYPRMEQIVSLTGHTFRVLYLAMSPDGQTVVTGAGDETLRFWKIFNKRSGREHGREGGKLAEWGTIR
>XP_041140541_Aspergillus_flavus
MGDNIHDTNTVATRSARRNASRAKPSGTAANALNLASPPGSRTPPSMPSKKTIFYPDSLGRQQKSRHGSEAIDPEALAKALKDYEDAGRPRERTPGTSPSRKRQRVYGDRFIPNREGQDLQATYSLLHEDGCPSTPSKSKKRAPHSELHFQKTEEANRMYSRVLRSELFGSTVPQADLESLSPDPLLGLGNGINEKTRSHTPPSHVSNLPPASITPSTPHKNLFNYASPRGSAHPTPSKTPRSQHGPNLNVRSELYSLSPIRYDSQRILETPRKQPRYVNKVPYKVLDAPDLQDDFYLNLVDWGSSNVLGVGLGNSVYMWNSQSGTVTKLCELRDDTVTSVNWIQRGTHLAIGTGKGLVQIWDAERCRRLRTMIGHTNRVGALAWNDHILTSGSRDRLIYHRDVRSPDQYLRRLSGHKQEVCGLRWNTEDGQLASGGNDNKLLVWDKLNETPLYRFSDHTAAVKAITWSPHQHHLLASGGGTADRTIKFWNTSTGSLIKEVDTGSQVCNLAWSKNSDEIISTHGYSQNQIVIWKYPRMEQIVSLTGHTFRVLYLAMSPDGQTVVTGAGDETLRFWKIFNKRSGRDQGREGSKLAEWGTIR
>XP_754786_Aspergillus_fumigatus
MGDNNNKDSDSLAAAGAMAAKSTMRSSERAPDALNIASPPGSRTPPSMPSKKTIFYPATSAGRQKTHSSSEPVDPNLLAKALKEYEDAGRPRERTPGTSPSRKRQRVYGDRFIPNREGQDLQATYSLLHEDGCPSTPSKTKKRAPHAELHFQKTEEANRMYSRVLRSELFGNTVPQADLDSLSPDPLLGIPNGLNEKTRSHTPPAHTISNLPPASITPSTPHKNLFTYASPRIGSGQPTPSKTPRSQHGPNLNVRSELYSLSPIRYDSQRILETPRKQPRYVNKVPYKVLDAPDLQDDFYLNLVDWGSSNVLGVGLGNSVYMWNSNTGRVTKLCELRDDTVTSVSWIQRGTHLSIGTGKGLVQIWDAEHCRRLRTMIGHTNRVGALAWNDHILTSGSRDRLIFHRDVRSPDQYLRRLSGHKQEVCGLRWNTEDGQLASGGNDNKLMVWDKLNETPLYRFSDHTAAVKAIAWSPHQHHLLASGGGTADRTIKFWNTATGSLIKEVDTGSQVCNLAWSKNSDEIISTHGYSQNQIVIWKYPRMEQIVSLTGHTFRVLYLAMSPDGQTVVTGAGDETLRFWKIFNKRSGREHGRESGKLAEWGTIR
>XP_660569_Aspergillus_nidulans
MSESNRASSNPAIYGSARALRSTGTHIVSPPGSRTPPSMPAKTTLYFPEPTGVHHTSRSVSGPIDPNALAKALREYEDAGRSRERTPGTSPSRKRQRVYGDRFIPNREGQDLQATYSLLHEDGCPSTPSKTKKRTPHSELHFQKTEEANRMYSRVLRSELFGNTVPQADLDSLPSNTIRSSGINDKTRSHTPPSHVVSALPPASITPSTPHKNLFNYASPRAGSAHPTPSKTPRNQHGPNLNVRSELYSLSPIRYDSQRILETPRKQPRYVNKVPYKVLDAPDLQDDFYLNLVDWGSSNVLGVGLGNSVYMWNSQTGRVTKLCELKDDTVTSVSWIQRGTHLSIGTGKGMVQIWDAERCRRLRTMIGHTNRVGALAWNDHILTSGSRDRHIFHRDVRSPDQYLRRLSGHKQEVCGLRWNTEDGQLASGGNDNKLLVWDKLNETPLYRFSDHTAAVKAITWSPHQHHLLASGGGTADRTIKFWNTATGSLIKEVDTGSQVCNLAWSKNSDEIISTHGYSQNQIVIWKYPRMEQIVSLTGHTFRVLYLAMSPDGQTVVTGAGDETLRFWKIFNRRPGREHGREGSKLAEWGTIR
>XP_001400320_Aspergillus_niger
MGDPKKSDRPTTRNAAAGAPAVKSPDRTGPNALTIASPPGSRTPPSMPSKKTLFYPEPQGRRQNSRTTSGPIDPDALAKALKDFEDAGRPRERTPGTSPSRKRQRVYGDRFIPNREGQDLQATFSLLHEDGCPSTPSKSKKRAPHSELHFQKTEEANRMYSRVLRSELFGNTVPQADLDSLSPDPLLGMGNGINDKTRSHTPPSHVVSNLPPASITPSTPHKNLFNYASPRAGSAHPTPSKTPRSQHGPNLNVRSELYSLSPIRLDSQRILETPRKQPRYVNKVPYKVLDAPDLQDDFYLNLVDWGSSNVLGVGLGNSVYMWNSQTGRVTKLCELRDDTVTSVSWIQRGTHLSIGTGKGLVQIWDAERCRRLRTMIGHTNRVGALAWNDHILTSGSRDRLIFHRDVRSPDQYLRRLSGHKQEVCGLRWNTEDGQLASGGNDNKLLVWDKLNETPLYRFSDHTAAVKAITWSPHQHHLLASGGGTADRTIKFWNTSTGSLIKEVDTGSQVCNLAWSKNSDEIISTHGYSQNQIVIWKYPRMEQIVSLTGHTFRVLYLAMSPDGQTVVTGAGDETLRFWKIFNKRPGREHGREGSKLAEWGTIR
>XP_015410922_Aspergillus_nomiae
LTFYIPPYNLRSDIGDCRITPAGQSPSLLRPPFEPGEINHPARRMGDHIHDTNTVATRSATRNASRAKPSGSAANALNLASPPGSRTPPSMPSKKTIFYPDLLGRQQKSRSGSEAIDPDALAKALKDFEDAGRPRERTPGTSPSRKRQRVYGDRFIPNREGQDLQATYSLLHEDGCPSTPSKSKKRAPHSELHFQKTEEANRMYSRVLRSELFGNTVPQADLDSLSPDPLLGLGNGINEKTRSHTPPSHVSNLPPASITPSTPHKNLFNYASPRGSGHPTPSKTPRSQHGPNLNVRSELYSLSPIRYDSQRILETPRKQPRYVNKVPYKVLDAPDLQDDFYLNLVDWGSSNVLGVGLGNSVYMWNSQSGSVTKLCELRDDTVTSVNWIQRGTHLAIGTGKGLVQIWDAERCRRLRTMIGHTNRVGALAWNDHILTSGSRDRLIYHRDVRSPDQYLRRLSGHKQEVCGLRWNTEDGQLASGGNDNKLLVWDKLNETPLYRFSDHTAAVKAITWSPHQHHLLASGGGTADRTIKFWNTSTGSLIKEVDTGSQVCNLAWSKNSDEIISTHGYSQNQIVIWKYPRMEQIVSLTGHTFRVLYLAMSPDGQTVVTGAGDETLRFWKIFNKKSGRDQGREGSKLAEWGTIR
>XP_001818371_Aspergillus_oryzae 
MGDNIHDTNTVATRSARRNASRAKPSGTAANALNLASPPGSRTPPSMPSKKTIFYPDSLGRQQKSRHGSEAIDPEALAKALKDYEDAGRPRERTPGTSPSRKRQRVYGDRFIPNREGQDLQATYSLLHEDGCPSTPSKSKKRAPHSELHFQKTEEANRMYSRVLRSELFGSTVPQADLESLSPDPLLGLGNGINEKTRSHTPPSHVSNLPPASITPSTPHKNLFNYASPRGSAHPTPSKTPRSQHGPNLNVRSELYSLSPIRYDSQRILETPRKQPRYVNKVPYKVLDAPDLQDDFYLNLVDWGSSNVLGVGLGNSVYMWNSQSGTVTKLCELRDDTVTSVNWIQRGTHLAIGTGKGLVQIWDAERCRRLRTMIGHTNRVGALAWNDHILTSGSRDRLIYHRDVRSPDQYLRRLSGHKQEVCGLRWNTEDGQLASGGNDNKLLVWDKLNETPLYRFSDHTAAVKAITWSPHQHHLLASGGGTADRTIKFWNTSTGSLIKEVDTGSQVCNLAWSKNSDEIISTHGYSQNQIVIWKYPRMEQIVSLTGHTFRVLYLAMSPDGQTVVTGAGDETLRFWKIFNKRSGRDQGREGSKLAEWGTIR
>XP_040642932_Aspergillus_ruber
MGGSKRDSETVTAGRSAAARSNGKSSRTGTNALNIASPPGTRTPPSMPSKKTLFFPETMSGRKKSQTGQDLIDPDALTKALRDYEDAGHRRERTPGTSPSRKRQRVYGDRFIPNRDGQDFQATYSLLHEDGCPSTPSKTKKRTPHSELHFQKTEEANRMYSRVLRSELFGNTVPQADLDSLTADPLSGINDKTRSHTPPSHVSNLPPASITPSTPHKNLFTYASPRVGSNQQTPSKTPRSHHAPNLNARSELYSLSPIRYDSQRILETPRKQPRYVNKVPYKVLDAPDLQDDFYLNLVDWGSSNVLGVGLGNSVYMWNSHSGQVTKLCELKDDTVTSVNWIQRGTHLSIGTGKGLVQIWDAEHCRRLRTMIGHTNRVGALAWNDHILTSGSRDKIIFHRDVRSPDQHIRRLAGHKQEVCGLKWNTEDGQLASGGNDNKLMVWDKLNETPLYRFSDHVAAVKAIAWSPHQHHLLASGGGTADRTIKFWNTSTGSMIKEVDTGSQVCNLSWSKNSDEIISTHGYSQNQIVVWKYPRMEQVVSLTGHTFRVLYLAMSPDGQTVVTGAGDETLRFWKIFNKRPGREHGREGSKLAEMGTIR
>XP_040704601_Aspergillus_sydowii
MSDSNREPGNPTTRGVGRGARPAATHIVSPPGSRTPPSMPAKTTLFFPEPTGAQHTSRHSSGAIDPNALTKALRDFEDAGRSRERTPGASPSRKRQRVYGDRFIPNREGQDLQATYSLLHEDGCPSTPSKTKKRTPHSELHFQKTEEANRMYSRVLRSELFGNSVPQADLDSISPDPVRGFASGINDKTRAHTPPSHVISSLPPASITPSTPHKNMFNYASPRAGSAHPTPSKTPRSQHGPNLNVCSELYSLSPIRYDSQRILETPRKQPRYVNKVPYKVLDAPDLQDDFYLNLVDWGSSNVLGVGLGNSVYMWNSQSGRVTKLCELKDDTVTSVSWIQRGTHLAIGTGKGLVQIWDAERCRRLRTMIGHTNRVGALAWNDHILTSGSRDRHIYHRDVRSPDQYLRRLSGHKQEVCGLRWNTEDGQLASGGNDNKLMVWDKLNETPLYRFSDHTAAVKAIAWSPHQHHILASGGGTADRTIKFWNTSTGSLIKEVDTGSQVCNLAWSRNSDEIISTHGYSQNQIVIWKYPRMEQIVSLTGHTFRVLYLAMSPDGQTVVTGAGDETLRFWKIFNRRPGRDNGREGSRLAEWGTIR
>XP_001209006_Aspergillus_terreus
MGGDSKEPNLQENRRAAGGASSAKTSAAGANGLSIVSPPGSRTPPSMPAKKTLFFPDNLGGRQRNQNGSEPIDPDALTKALKEYEDAGRSRERTPGTSPSRKRQRVYGDRFIPNREGQDLQATYSLLHEDGCPSTPSKSKRRAPHSELHFQKTEEANRMYSRVLRSELFGNTVPQADLDSLSPDHLLGMSSGINDKTRSHTPPSHAISNLPPASITPSTPHKNLFNYASPRAGSGHPTPSKTPRSQHGPNLNVRSELYSLSPIRYDSQRILETPRKQPRYVNKVPYKVLDAPDLQDDFYLNLVDWGSSNVLGVGLGNSVYMWNSQTGRVTKLCELKDDTVTSVSWIQRGTHLSIGTGKGLVQIWDAERCRRLRTMIGHTNRVGALAWNDHILTSGSRDRLIFHRDVRSPDQYLRRLSGHKQEICGLRWNTEDGQLASGGNDNKLLVWDKLNETPLYRFSDHTAAVKAITWSPHQHHLLASGGGTADRTIKFWNTATGSLIKEVDTGSQVCNLAWSKNSDEIISTHGYSQNQIVIWKYPRMEQIVSLTGHTFRVLYLAMSPDGQTVVTGAGDETLRFWKIFNKRPGREHGREGSKLAEWGTIR
>XP_022490050_Penicillium_arizonense
MADGAHNSEKAGNGTVAKETMRSHISNIVSPPGSKTPPSMPTKRTMYFPDNSGNRQRTQEGAEPVDPSALAKALKDFENAGSRNERTPTASPCRKRQRVYGDRFIPNRDGQDLQATYSLLHEDGCPSTPSKSKRRAPHSELHFQKTEEANRTFSRVLRSELFGNTVPQPDLHSGSPDPLLGFSNGINDKTRSHTPPHVAANLPPASITPTTPHKNLFNYGPTRPGSGQPTPSKTPRSIHAPNLNVRSELYSLSPIRYDSQRILETPRKQSRYVNKVPYKVLDAPDLQDDFYLNLVDWGSSNVLGVGLANSVYMWNSQSGRVTRLCELKDDTVTSVSWIQRGTHLAIGTGKGLVQIWDAEHCRRLRTMIGHTNRVGALAWNDHILTSGSRDRLIYHRDVRSPDQYLRKLAGHKQEICGLKWNTEDGQLASGGNDNKLMVWDKLNETPLYRFSDHNAAVKAIAWSPHQHHLLASGGGTADRTIKFWNTQTGSMIKEVDTGSQVCNLSWSKNSDEIISTHGYSQNQIVIWKYPRMEQIVSLTGHTFRVLYLAMSPDGQTVVTGAGDETLRFWKIFDRRATRDTRREGSKLAEWGTIR
>XP_014538769_Penicillium_digitatum
MPSKRTMYFPDNSNAGSRQRQDGAEPIDPSALAKALKDYETSGSRRDRTPASSPCRKRQRVYGDRQVTLYPFIPNRDGQDLQATYSLLHEDGCPSTPSKAKKRPPHSELHFQKTEEANRTFSRVLRSELFGNTVPQPDLNSAPSDPLLGFSNGLNDKTRSHTPPAHITANLPPASITPTTPHKNLFNYGPSRPGSGHPTPSKTPRSVHGPNLDVRSELYSLSPIRYDSQRILETPRKQARYVNKVPYKVLDAPDLQDDFYLNLVDWGSSNILGVGLANSVYMWNSHTGGVTRLCELKDDTVTSVSWIQRGTHLAIGTGKGLVQIWDAEHCRRLRTMIGHTNRVGALAWNDHILTSGSRDRLIYHRDVRSPDQYIRKLSGHKQEVCGLKWNTEDGQLASGGNDNKLMVWDKLSETPLYRFSGHNAAVKAIAWSPHQHHLLASGGGTADRTIKFWNTQTGSMIKEVDTGSQVCNLSWSKNSDEIISTHGYSQNQIVIWKYPRMEQIVSLTGHTFRVLYLAMSPDGQTVVTGAGDETLRFWKIFDRRATRDSRREGSKLAEWGTIR
>XP_016599260_Penicillium_expansum
MADRPQNPEKAGNRSATRPQISQISNIASPPGSKTPPSMPSKRTMYFPDNSNSGSRQRQDGAEPIDPSALAKALKDYETAGSRRDRTPASSPCRKRQRVYGDRFIPNRDGQDLQATYSLLHEDGCPSTPSKAKKRPPHSELHFQKTEEANRTFSRVLRSELFGNTVPQPDLNSAPSDPLLGFSNGINDKTRSHTPPAHIAANIPPASITPTTPHKNLFNYGPSRPGSGHPTPSKTPRSVHGPNLDVRSELYSLSPIRYDSQRILETPRKQARYVNKVPYKVLDAPDLQDDFYLNLVDWGSSNVLGVGLANSVYMWNSHTGGVTRLCELKDDTVTSVSWIQRGTHLAIGTGKGLVQIWDAEHCRRLRTMIGHTNRVGALAWNDHILTSGSRDRLIYHRDVRSPDQYIRKLSGHKQEVCGLKWNTEDGQLASGGNDNKLMVWDKLSETPLYRFSDHSAAVKAIAWSPHQHHLLASGGGTADRTIKFWNTQTGSMIKEVDTGSQVCNLSWSKNSDEIISTHGYSQNQIVIWKYPRMEQIVSLTGHTFRVLYLAMSPDGQTVVTGAGDETLRFWKIFDRRATRDTRREGSKLAEWGTIR
>XP_040644355_Penicillium_griseofulvum
MPSKRTMYFPDNSNSGSRQPQSQPAAEPVDPSALAKALKDYEAAGSRRDRTPASSPCRKRQRVYGDRFIPNREGQDLQATYSLLHEDGCPSTPSKTKKRPPQSELHFQKTEEANRTFSRVLRSELFGNTVPQPDLNSAPPDPLIGFSNGINDKTRSHTPPSHIAANLPPASITPTTPHKNLFNYGPSRTGSGHPTPSKTPRSVHGPNLDVRSELYSLSPIRYDSQRILETPRKQARYVNKVPYKVLDAPDLQDDFYLNLVDWGSSNVLGVGLANSVYMWNSHTGGVTRLCELKDDTVTSVSWIQRGTHLAIGTGKGLVQIWDAEHCRRLRTMIGHTNRVGALAWNDHILTSGSRDRLIYHRDVRSPDQYVRKLSGHKQEVCGLKWNTEDGQLASGGNDNKLMVWDKLSETPLYRFSDHNAAVKAIAWSPHQHHLLASGGGTADRTIKFWNTQTGSMIKEVDTGSQVCNLSWSKNSDEIISTHGYSQNQIVIWKYPRMEQIVSLTGHTFRVLYLAMSPDGQTVVTGAGDETLRFWKLFDRRATRDTRREGSKLAEWGTIR
>XP_038927079_Penicillium_roqueforti
MYFPDNSNLGNGQRQDGAEPIDPSALAKALKDYESAGSRRDRTPASSPCRKRQRVYGDRFIPNRDGQDLQATYSLLHEDGCPSTPSKTKKRPPHSELHFQKTEEANRTFSRVLRSELFGNTVPQPDLTSAPSDPLLGFSNGINDKTRSHTPPAHIAANLPPASITPTTPHKNLFNYGPSRPGSGHPTPSKTPRSVHGPNLDVRSELYSLSPIRYDSQRILETPRKQARYVNKVPYKVLDAPDLQDDFYLNLVDWGSSNVLGVGLANSVYMWNSHTGGVTRLCELKDDTVTSVSWIQRGTHLAIGTGKGLVQIWDAEHCRRLRTMIGHTNRVGALAWNDHILTSGSRDRLIYHRDVRSPDQYIRKLAGHKQEVCGLKWNTEDGQLASGGNDNKLMVWDKLSETPLYRFSDHNAAVKAIAWSPHQHHLLASGGGTADRTIKFWNTQTGSMIKEVDTGSQVCNLSWSKNSDEIISTHGYSQNQIVIWKYPRMEQIVSLTGHTFRVLYLAMSPDGQTVVTGAGDETLRFWKIFDRRATRDTRREGSKLAEWGTIR
>XP_002563221_Penicillium_rubens
MADKAQNSEKAGNRSATRPQVSQISNIASPPGSKTPPSMPSKRTMYFPDNSNSDSRQRQDGADPIDPSALAKALKDYETAGSRRDRTPASSPCRKRQRVYGDRFIPNRDGQDLQATYSLLHEDGCPSTPSRTKKRPPHSELHFQKTEEANRTFSRVLRSELFGNTVPQPDLNSAPSDPLLGFSNGINDKTRSHTPPAHISANLPPASITPTTPHKNLFNYGPSRPGSGHPTPSKTPRSVHGPNLDVRSELYSLSPIRYDSQRILETPRKQARYVNKVPYKVLDAPDLQDDFYLNLVDWGSSNVLGVGLANSVYMWNSHTGGVTRLCELKDDTVTSVSWIQRGTHLAIGTGKGLVQIWDAEHCRRLRTMIGHTNRVGALAWNDHILTSGSRDRLIYHRDVRSPDQYVRKLSGHKQEVCGLKWNTEDGQLASGGNDNKLMVWDKLNETPLYRFSDHNAAVKAIAWSPHQRHLLASGGGTADRTIKFWNTQNGSMIKEVDTGSQVCNLSWSKISDEIISTHGYSQNQIVIWKYPRMEQIVSLTGHTFRVLYLAMSPDGQTVVTGAGDETLRFWKIFDRRATRDARREGSRLAEWSTIR
>XP_040810545_Penicillium_solitum
MADKPQNSKKAGNRSASKPQISQISNIASPPGSKTPPSMPSKRTMYFPDNSNSGSRQRQDGAEPVDPSALAKALKDYETAGSRRDRTPASSPCRKRQRVYGDRFIPNRDGQDLQATYSLLHEDGCPSTPSKAKKRPPHSELHFQKTEEANLTFSRVLRSELFGNTVPQPDLNSVPPDPLLGFSNGINDKTRSHTPPAHIAANLPPASITPTTPHKNLFNYGPSRPGSGHPTPSKTPRSVHGPNLDVRSELYSLSPIRYDSQRILETPRKQARYVNKVPYKVLDAPDLQDDFYLNLVDWGSSNVLGVGLANSVYMWNSHTGGVTRLCELKDDTVTSVSWIQRGTHLAIGTGKGLVQIWDAEHCRRLRTMIGHTNRVGALAWNDHILTSGSRDRLIYHRDVRSPDQYIRKLSGHKQEVCGLKWNTEDGQLASGGNDNKLMVWDKLSETPLYRFSDHNAAVKAIAWSPHQHHLLASGGGTADRTIKFWNTQTGSMIKEVDTGSQVCNLSWSKNSDEIISTHGYSQNQIVIWKYPRMEQIVSLTGHTFRVLYLAMSPDGQTVVTGAGDETLRFWKIFDRRATRDTRREGSKLAEWGTIR
>XP_022580123_Penicilliopsis_zonata
MATASVSTPVKSHHGLFSKTAGCRIPLTPSPRTRTAAAGPANQSKDSPSPFTPPARQSGESNRTSSQSVYGGNLSSYFAKSSMPKPSRSTYRESPKSNIARIRRSPKHLELGVSEWTLTGTGPSGTQSPSAKERVRKEVSSRPRSNKTTVRIAHNAGDRFIPNRAASEGLATAGAAKPEDSQRPKTSGGEGSAVLASAASAFDIGGRGSEDDLTAALENLGLDDEEPTASYARPAPDAVAYESSLADACGVNLNTRILAFKPPPPESSKPIDLRAQYNRPLRQNKPSSAQFRRRVQTAPERVLDAPGLVDDYYLNLLDWSSGNQVAIGLERNVYVWSADSGTVSCLLESPADTYVSSVKWSGDGAYVGVGLGTGEVQIWDVEEGTKLRSMFGHESRVGVMGWSKHTLSTGARSGLVFNHDVRIAQHKVAELVSHTSEVCGLEWRSDGAQLATGGNDNLVNIWDARSLSAPKFTKTNHRAAVKALSWCPWQLNLLATGGGSYDRHIHFWNTTTGARTNSIDTGSQVTSLRWSNHYREIVSSSGFPDNSLSIWSYPTLVRNVEIPAHETRVLHSSLSPDGQILATAAADESLKFWKIFERKPGTSASASREGGVGSKAQMTKSMTIR
>XP_016614777_Cladophialophora_bantiana
MASVSVSTPLKSHHGLFSTKTAGGRMPLTPSPRQRTVSVATNISTTSSPSTPLRKEQSIHKSDPSTFFSRSISRSVSKFAYAKSPKSNIAKGRQSPKQLELGVSEWTLTGTGPSTSATPSREKAKKETVLRSRAGKTTIRLPNNAADRFIPNRGASAGLATAGCGKADENTRPRTAGDGSIVLANAASASAFEISARGADTDITAALEGLGLEDDNTTSSYTRTNPDSSAYESSLASACGISTSQRILEFKPAPPESSKPIDLRSQYNRPLKPASAQSAQFRRRIQSAPERVLDAPGLVDDYYLNLLDWSSGNQVAIGLERNVYVWSADSGTVSCLLETSPDTYVSSVKWSGDGAYVGVGLGSGEVQIWDVEEGTKLRSMFGHETRVGVMGWNKHTLSTGARSGLVFNHDVRVAQHKVAELVSHTSEVCGLEWRSDGAQLATGGNDNLVSIWDARSLAAPKFAKKNHRAAVKALSWCPWQLNLLATGGGSYDRHIHFWNTTTGARVNSIDTGSQVTSLKWSNHYRELVSSGGFPDNSLSIWSYPTLVRNVEIPAHETRVLHSCLSPDGQMLATAAADESLKFWKVFERKAGVSAAASREGGIGKGGAMAKQMTIR
>XP_008731449_Cladophialophora_carrionii
MATASTLSTPLKSHHGLFSSKTAGGRMPLTPSPRQRTVSVSNVSTTSSPSTPLRKEQSIHKSDPTFFSKSISRSVSKFAYANSPKSNIAKSRQSPKQLELGVSDWTLTGTGPATTATPSREKSRKETALRSRVGKTTIRLPHNTADRFIPNRTASAGLATAGCGKPDENTRPRTADGSIVLANAASASAFDISARGADTDIATALEGLGLEDDNTTSYTRSNPDATAYESSLASACGISTSQRILEFKPAPPESSKPIDLRSQYNRPLKPANAQSAQFRRRIQSAPERVLDAPGLVDDYYLNLLDWSSGNQVAIGLERNVYVWSADSGTVSCLLETSPDTYISSVKWSGDGAYVGVGLGSGEVQIWDVEEGTKLRSMFGHESRVGVMGWNKHTLSTGARSGLVFNHDVRIAQHKVAELVSHTSEVCGLEWRSDGAQLATGGNDNLVSIWDARSLAAPKFAKKNHRAAVKALSWCPWQLNLLATGGGSYDRHIHFWNTTTGARVNSIDTGSQVTSLKWSNHYRELVSSSGFPDNSLSIWSYPTLVRNVEIPAHETRVLHSCLSPDGQMLATAAADESLKFWKVFERKAGVSAAASREGGVGKGGAMAKQMTIR
>XP_016255223_Cladophialophora_immunda
MATASVSTPLKSHHGLFSTKTAGGRMPLTPSPRQRTASVATNMSTASSPSTPLRKEQSIHKSDPSAFFSRSISRSVSKFAYANSPKSNIAKGRQSPKQLELGVSDWTLTGTGPNTSATPSREKSRKETVLRSRTGKTTIRLPNNTADRFIPNRAASAGLATAGSGKADENTRPRTAGVDGSIVLANAASASAFEISARGADADITTALEGLGLEDDNTTSTYTTRTNPDSSAYESSLASACGISTSQRILEFKPAPPESSKPIDLRSQYNRPLKPANAQSAQFRRRIQSAPERVLDAPGLVDDYYLNLLDWSSGNQVAIGLERNVYVWSADSGTVSCLLETSPDTYVSSVKWSGDGAYVGVGLGSGEVQIWDVEEGTKLRSMFGHETRVGVMGWNKHTLSTGARSGLVFNHDVRVAQHKVAELVSHTSEVCGLEWRSDGAQLATGGNDNLVSIWDARSLAAPKFAKKNHRAAVKALSWCPWQLNLLATGGGSYDRHIHFWNTTTGARVNSIDTGSQVTSLKWSNHYRELVSSSGFPDNSLSIWSYPTLVRNVEIPAHETRVLHSCLSPDGQMLATAAADESLKFWKIFERKAGVSAAASREGGVGKGGAMAKQMTIR
>XP_007751843_Cladophialophora_psammophila
MATVSVSTPLKSHHGLFSTKTAGGRIPLTPSPRQRTVSVTTNISTTSSPSTPLRREQSIHKSDPSTFFSRSISRSVSKFAYANSPKSNIAKGRQSPKQLELGVSEWTLTGTGPSTSATPSREKAKKETVLRSRAGKTTIRLPNNTADRFIPNRGASAGLATAGCGKADENTRPRTAGDGSIVLANAASASAFEISARGADTDITTALEGLGLEDDNTTSSYTRTNPDSSAYESSLASACGISTSQRILEFKPAPPESSKPIDLRSQYNRPLKPASAQSAQFRRRIQSAPERVLDAPGLVDDYYLNLLDWSSGNQVAIGLERNVYVWSADSGTVSCLLETSPDTYVSSVKWSGDGAYVGVGLSSGEVQIWDVEEGTKLRSMFGHETRVGVMGWNKHTLSTGARSGLVFNHDVRVAQHKVAELVSHTSEVCGLEWRSDGAQLATGGNDNLVSIWDARSLAAPKFAKKNHRAAVKALSWCPWQLNLLATGGGSYDRHIHFWNTTTGARVNSIDTGSQVTSLKWSNHYRELVSSGGFPDNSLSIWSYPTLVRNVEIPAHETRILHSCLSPDGQMLATAAADESLKFWKVFERKAGVSAAASREGGVGKGGAMAKQMTIR
>XP_018697850_Fonsecaea_erecta
MSTASSPSTPLRKEQSIHKSDPTFFSRSISRSVSKFAYASSPKSNIARGRQSPKQLELGVSDWTLTGTGPNTTATPSREKSRKETVLRSRAGKTTIRLPNNTADRFIPNRAASAGLVTAGSGKPDENTRPRTAGMDGSIVLANAASASAFEISARGADADITTALEGLGLEDDNTTSSYTRANLDSSAYESSLASACGISTSQRILEFKPAPPESSKPIDLRSQYNRPLKPANAQSAQFRRRIQSAPERVLDAPGLVDDYYLNLLDWSSGNQVAIGLERNVYVWSADSGTVSCLLETSPDTYVSSVKWSGDGAYVGVGLGSGEVQIWDVEEGTKLRSMFGHETRVGVMGWNKHTLSTGARSGLVFNHDVRVAQHKVAELVSHTSEVCGLEWRSDGAQLATGGNDNLVSIWDARSLAAPKFAKKNHRAAVKALSWCPWQLNLLATGGGSHDRHIHFWNTTTGARVNSIDTGSQVTSLKWSNHYRELVSSGGFPDNSLSIWSYPTLVRNVEIPAHETRVLHSCLSPDGQMLATAAADESLKFWKIFERKAGVSASASREGGVGKGGAMAKQMTIR
>XP_022508251_Fonsecaea_monophora
MATASVSTPLKSHHGLFSTKTAGGRMPLTPSPRQRTTSVATHISSTSSPSTPRRKEQSIHKSDPSTFFSRSISRSVSKFAYANSPKSNIAKGRQSPKQLDLGVSDWTLTGTGPSTSATPSREKSRKETALRSRTAKTTIRLPNNTADRFIPNRAASAGLATAGSGKADENTRPRTAGMDGSLVLANAASASAFEISARGADADITTALEGLGLEDDNNTSSYTRTNPDSSAYESSLASACGISRSQRILEFKPAPPESSKPIDLRSQYNRPLKPANAQSAQFRRRIQSAPERVLDAPGLVDDYYLNLLDWSSSNQVAIGLERNVYVWSADSGTVSCLLETSPDTYVSSVKWSGDGAYVGVGLASGEVQIWDVEEGTKLRSMFGHETRVGVMGWNKHTLSTGARSGLVFNHDVRVAQHKVAELVSHTSEVCGLEWRSDGAQLATGGNDNLVSIWDARSLAAPKFAKKNHRAAVKALSWCPWQLNLLATGGGSNDRHIHFWNTTTGARVNSIDTGSQVTSLKWSNHYRELVSSSGFPDNSLSIWSYPTLVRNVEIPAHESRVLHSCLSPDGQMLATAAGDESLKFWKIFERKAGVSASASREGGVGKGGAMAKQMTIR
>XP_016636529_Fonsecaea_multimorphosa
MATASVSTPLKSHHGLFSTKTAGGRMPLTPSPRQRTTSVATNISTTSSPSTPLRKDQSIHKSDPSTFFSRSISRSVSKFAYANSPKSNIAKGRQSPKQLELGVSDWTLTGTGPNTTATPSREKSRKETVLRSRAGKTTIRLPNNTADRFIPNRAASAGLAIAGSGKADENTRPRTAGVDGSIVLANAASASAFEISARGADADITTALEGLGLEDDNTSSSYTRTKPDSSAYESSLASACGISTSQRILEFKPAPPESSKPIDLRSQYNRPLKAANAQSAQFRRRIQSAPERVLDAPGLVDDYYLNLLDWSSGNQVAIGLERNVYVWSADSGTVSCLLETSPDTYVSSVKWSGDGAYVGVGLGSGEVQIWDVEEGTKLRSMFGHETRVGVMGWNKHTLSTGARSGLVFNHDVRVAQHKVAELVSHTSEVCGLEWRSDGAQLATGGNDNLVSIWDARSLAAPKFAKKNHRAAVKALSWCPWQLNLLATGGGSYDRHIHFWNTTTGARVNSIDTGSQVTSLKWSNHYRELVSSSGFPDNSLSIWSYPTLVRNVEIPAHETRVLHSCLSPDGQMLATAAADESLKFWKIFERKAGVSASASREGGVGKGGAMAKQMTIR
>XP_022495792_Fonsecaea_nubica
MATASVSTPLKSHHGLFSTKTAGGRMPLTPSPRQRTTSVATHISSTSSPSTPRRKEQSIHKSDPSTFFSRSISRSVSKFAYANSPKSNIAKGRQSPKQLDLGVSDWTLTGTGPSTSATPSREKSRKETALRSRTAKTTIRLPNNTADRFIPNRAASAGLATAGSGKADENTRPRTAGMDGSLVLANAASASAFEISARGADADITTALEGLGLEDDNTTSSYTRTNPDSSAYESSLASACGISRSQRILEFKPAPPESSKPIDLRSQYNRPLKPANAQSAQFRRRIQSAPERVLDAPGLVDDYYLNLLDWSSSNQVAIGLERNVYVWSADSGTVSCLLETSPDTYVSSVKWSGDGAYVGVGLASGEVQIWDVEEGTKLRSMFGHETRVGVMGWNKHTLSTGARSGLVFNHDVRVAQHKVAELVSHTSEVCGLEWRSDGAQLATGGNDNLVSIWDARSLAAPKFAKKNHRAAVKALSWCPWQLNLLATGGGSNDRHIHFWNTTTGARVNSIDTGSQVTSLKWSNHYRELVSSSGFPDNSLSIWSYPTLVRNVEIPAHESRVLHSCLSPDGQMLATAAGDESLKFWKIFERKAGVSASASREGGVGKGGAMAKQMTIR
>XP_013285082_Fonsecaea_pedrosoi
MATASVSTPLKSHHGLFSTKTAGGRMPLTPSPRQRTTSVATHISSTSSPSTPRRKEQSIHKSDPSTFFSRSISRSVSKFAYANSPKSNIAKGRQSPKQLDLGVSDWTLTGTGPSTSATPSREKSRKETALRSRTAKTTIRLPNNTADRFIPNRAASAGLATAGSGKADENTRPRTAGMDGSLVLANAASASAFEISARGADADITTALEGLGLEDDNNTSSYTRTNPDSSAYESSLASACGISRSQRILEFKPAPPESSKPIDLRSQYNRPLKPANAQSAQFRRRIQSAPERVLDAPGLVDDYYLNLLDWSSSNQVAIGLERNVYVWSADSGTVSCLLETSPDTYVSSVKWSGDGAYVGVGLASGEVQIWDVEEGTKLRSMFGHETRVGVMGWNKHTLSTGARSGLVFNHDVRVAQHKVAELVSHTSEVCGLEWRSDGAQLATGGNDNLVSIWDARSLAAPKFAKKNHRAAVKALSWCPWQLNLLATGGGSNDRHIHFWNTTTGARVNSIDTGSQVTSLKWSNHYRELVSSSGFPDNSLSIWSYPTLVRNVEIPAHESRVLHSCLSPDGQMLATAAGDESLKFWKIFERKAGVSASASREGGVGKGGAMAKQMTIR
>XP_007754632_Cladophialophora_yegresii
MATASTLSTPLKSHHGLFSSKTAGGRMPLTPSPRQRTVSVSNVSTTSSPSTPLQKEQSIHKSDPTFFSKSMSRSVSKFAYANSPKSNIAKSRQSPKQLELGVSDWTLTGTGPATGATPSREKSRKETALRSRVGKTTIRLPHNAADRFIPNRTASAGLATAGCGKPDENTRPRTADGSVVLANAASASAFDISARGADTDIATALEGLGLEDDNTTSYTRSNPDSTAYESSLASACGISTSQRILEFKPAPPESSKPIDLRSQYNRPLKQANAQSAQFRRRIQSAPERVLDAPGLVDDYYLNLLDWSSGNQVAIGLERNVYVWSADSGTVSCLLETSPDTYISSVKWSGDGAYVGVGLGSGEVQIWDVEEGTKLRSMFGHESRVGVMGWNKHTLSTGARSGLVFNHDVRVAQHKVAELVSHTSEVCGLEWRSDGAQLATGGNDNLVSIWDARSLAAPKFAKKNHRAAVKALSWCPWQLNLLATGGGSYDRHIHFWNTTTGARVNSIDTGSQVTSLKWSNHYRELVSSSGFPDNSLSIWSYPTLVRNVEIPAHETRVLHSCLSPDGQMLATAAADESLKFWKVFERKAGVSAAASREGGVGKGGAMAKQMTIR
>XP_016239377_Exophiala_spinifera
MATSAVSTPLKSHHGIFSTKTAGGRMPLTPSPRSRTTSMPHNVSTNSSPSTPLRKDQSIHKSDPSTFFSRSISRSVSKFAYANSPKSNIARTKQSPKQLDLGVSEWTLAGTGPHTSSTPSREKSRKETALRSRTAKTTIRLPHNTADRFIPNRGASAGLATAGAAKPDENTRPRSADGSVVLANAASAFDISARGADADITTALEGLGLEDDSAPSYARSSKESTAYESSLASACGISTSQRILEFKPAPPESSKPIDLRSQYNRPLKQANAQSAQFRRRIQSAPERVLDAPGLVDDYYLNLLDWSAGNQVAIGLERNVYVWSADSGTVSCLLETSPDTYISSVKWSGDGAYVGVGLGTGEVQIWDVEEGTKLRSMFGHETRVGVMGWNKHTLSTGARSGLVFNHDVRVAQHKVAELVSHTSEVCGLEWRSDGAQLATGGNDNLVSIWDARSLAAPKFAKKNHRAAVKALSWCPWQLNLLATGGGSNDRHIHFWNTTTGARVNSIDTGSQVTSLKWSNHYRELVSSSGFPDNSLSIWSYPTLVRNVEIPAHETRVLHSCLSPDGQMLATAAADESLKFWKVFERKAGMSAAASREGGVGKGGAMAKQMTIR
>XP_016263981_Exophiala_oligosperma
MATSAVSTPLKSHHGIFSTKTAGGRMPLTPSPRSRTTSMPQNVSTTSSPSTPLRKDQSIHKSDPSTFFSRSIPRSVSKLAYANSPKSNIARTKQSPKQLDLGVSEWTLAGTGPHTSTPSREKSRKETALRSRTGKTTIRLPHNTADRFIPNRGASAGLTTAGAAKPDENTRPRSADGSVVLANAASAFDISARGADADITTALEGLGLEDDSAPSYTRSNKESTAYESSLASACGISTSQRILEFKPAPPESSKPIDLRSQYNRPLKQANAQSAQFRRRIQSAPERVLDAPGLVDDYYLNLLDWSAGNQVAIGLERNVYVWSADSGTVSCLLETSPDTYISSVKWSGDGAYVGVGLGTGEVQIWDVEEGTKLRSMFGHETRVGVMGWNKHTLSTGARSGLVFNHDVRVAQHKVAELVSHTSEVCGLEWRSDGAQLATGGNDNLVSIWDARSLAAPKFAKKNHRAAVKALSWCPWQLNLLATGGGSNDRHIHFWNTTTGARVNSIDTGSQVTSLKWSNHYRELVSSGGFPDNSLSIWSYPTLVRNVEIPAHETRVLHSCLSPDGQMLATAAADESLKFWKVFERKAGVSASASREGGVGKGGAMAKQMTIR
>XP_013315256_Exophiala_xenobiotica
MATTAVSTPLKSHHGIFSTKTAGGRMPLTPSPRSRTTSMPTNVSAKSSPSTPLRKDQSIHKSDPSSFFSRSTSRSVSKFAYASSPKSNIAKVRHSPKQLELGVSEWTLTGTGPNTSTPSREKSRKETALRSRVGKTTIRLPHNTADRFIPNRTASAGLATAGAAKHDENTRPRTADGSIVLANAASAFDISARGADADITTALESLGLEDDNTTSSYTRTNPESTAYESTLASACGISTSQRILEFKPAPPESSKPIDLRSQYNRPLKQANAQSAQFRRRIQSAPERVLDAPGLVDDYYLNLLDWSAGNQVAIGLERNVYVWSAESGTVSCLLETSPDTYISSVKWSGDGAYVGVGLGSGEVQIWDVEEGTKLRSMFGHETRVGVMGWNKHTLSTGARSGLVFNHDVRVAQHKVAELVSHTSEVCGLEWRSDGAQLATGGNDNLVSIWDARSLAAPKFAKKNHRAAVKALSWCPWQLNLLATGGGSNDRHIHFWNTTTGARVNSIDTGSQVTSLKWSNHYRELVSSSGFPDNSLSIWSYPTLVRNVEIPAHETRVLHSCLSPDGQMLATAAADESLKFWKVFERKAGVTASASREGGVGKGGAMAKQMTIR
>XP_007726276_Capronia_coronata
MASVSVSTPLKSHHGIFSTKTAGGRIPLTPSPRARTTSVATNVSTHSSPSTPLRKEQSIHKSDPSTFFSRSISRSVSKFAYVNSPKSNIARSRQSPKQLELGVSEWTLTGTGHNAATTPSREKSRKETALRSRVGKTTIRLPHNTADRFIPNRAASAGLATAGCGKADENTRPRTAGVDGSIVLANAAASAFDISARGADADITTALETLGLDDDNTASSYTRSHPDSTAYESSLASACGISTSQRILEFKPAPPESSKPIDLRCQYNRPLKQANTQSAQFRRRIQSAPERVLDAPGLANDYYLNILDWSSGNQVAIGLERSVYVWSADSGTVSCLLETSPDTYISSVKWSGDGAYVGVGLGSGEVQIWDVEEGTKLRSMFGHETRVSVMGWNKHTLSTGARSGLVFNHDVRVAQHKVAELVSHTSEVCGLEWRSDGAQLATGGNDNLVSIWDARSLAAPKFAKKNHRAAVKALSWCPWQLNLLATGGGSNDRHIHFWNTTTGARVNSIDTGSQVTSLKWSNHYRELVSSGGFPDNSLSIWSYPTLVRNVEIPAHESRVLHSALSPDGQMLATAAADESLKFWKVFERKAGVSAAASREGGVGKGSAMAKQMTIR
>XP_007732825_Capronia_epimyces
MASVLVSTPLKSHHGIFSTKTAGGRMPLTPSPRARTTSVATNVSTHSSPSTPLRKDQSIHKSDPSTFFSRSISRSVSKFTYANSPKSNIARGRQSPKQLELGVTEWTLTGTGPNTSTTPSREKSRKETALRTRVGKTTIRLPHKTADRFIPNRTASAGLVTAGSGKADENTRPRTAGADGSIVLANAAASAFDISARGADADITTALETLGLEDERPTSSYTRSNPDSTAYESSLASACGISTSQRILEFKPAPPESSKPIDLRTQYNRPLKQASAQSAQFRRRIQSAPERVLDAPGLADDYYLNLLDWSSGNQVAIGLERNVYVWSADSGTVSCLLETSPDTYISSVKWSGDGAYVGVGLGSGEVQIWDVEEGTKLRSMFGHETRVGVMGWNKHTLSTGARSGLVFNHDVRVAQHKVAELVSHTSEVCGLEWRSDGAQLATGGNDNLVSIWDARSLAAPKFAKKNHRAAVKALSWCPWQLNLLATGGGSNDRNIHFWNTTTGARVNSIDTGSQVTSLKWSNHYRELVSSGGFPDNSLSIWSYPTLVRNVEIPAHESRVLHSCLSPDGQMLATAAADESLKFWKVFERKAGVSAASSREGGVGKGGAMAKQMTIR
>XP_009157748_Exophiala_dermatitidis
MASVSVSTPLKSHHGIFSTKTAGGRMPLTPSPRTRTASAATNVSTNSSPSTLLRKEQSIHKHDPSTFFSRSISRSVSKFAYDNSPKSNIARGRQSPKQLELGVSEWTLTGTGHNATTTPSREKSRKETVLRSRVGKTTIRLPHNTADRFIPNRAASAGLATAGCGKADENTRPRTADGSTVLANAAASAFDISARGADADITTALETLGLDDDNTTSSYSRSNPDSTAYETSLASACGISTSQRILEFKPAPPESSKPIDLRSQYNRPLKQASSQSAQFRRRIQTAPERVLDAPGLVDDYYLNLLDWSSGNQVAIGLERNVYVWSADSGSVSCLLETSPDTYISSVKWSGDGAYVGVGLGSGEVQIWDVEEGTKLRSMFGHETRVGVMGWNKHTLSTGARSGVVFNHDVRVAQHKVAELVSHTSEVCGLEWRSDGAQLATGGNDNLVSIWDARSLAAPKFAKKNHRAAVKALSWCPWQLNLLATGGGSHDRHIHFWNTTTGARVNSIDTGSQVTSLKWSNHYRELVSSSGFPDNSLSIWSYPTLVRNVEIPAHESRVLHSCLSPDGQMLATAAADESLKFWKVFERKAGVSAAASREGGVGKSSSMAKQMTIR
>XP_013259690_Exophiala_aquamarina
MATTSVSTPLKSHHGLFSAKTAGGRMPLTPSPRARTTSVATNGSSTSPFTPPRKDQSIHKSETSTLFARSVSRSVSKFAYANSPKSNIAKGRTSPKQLDLGVSEWTLTGTGPASTSTPSREKSRKDNALRSRVGKTTIRIPHNTADRFIPNRTASTGLNTTGSGKSDENTRPRTAGADGSTVLANAASAFDISARGADADITTALESLGLEDDNISSSYARPNSDSSAYESSLASACGISTSQRILEFKPAPPESSKPIDLRSQYNRPLKQANTQSAQFRRRIQSAPERVLDAPGLVDDYYLNLLDWSSGNQVAIGLERNVYVWSAESGTVSCLLETSPDTYISSVKWSGDGAYVGVGLGSGEVQIWDVEEGTKLRSMFGHDTRVGVMGWNKHTLSTGARSGLVFNHDVRVQEHKIAELVSHTSEVCGLEWRSDGAQLATGGNDNLVTIWDARSLAAPKFAKKNHKAAVKALSWCPWQLNLLATGGGSNDRNIHFWNTTTGARINSIDTGSQVTSLKWSNHYRELVSSSGFPDNSLSIWSYPTLVRNVEIPAHESRVLHSCLSPDGQMLATAAADESLKFWKVFERKAGMSAAASREGGVGKNGQMAKQMTIR
>XP_016222391_Exophiala_mesophila
MDDPASTSFTQPSTDRPRTPSLPTPGGSKTPPTIAARHFLDENDGLTAIRPTTEAMEADTLNRRLKEFEYAARQRERTPGRSPSRKRQRVYGDRFIPNRDGQDLQASYSLLHDDGSPATPSRSKKKTPHGELHLQRTEEANRTYSKVLRNELMGDSVPQHHKDLSTDELYGRRQTPPGQPSASNLPPASITPTTPHKNMFSYKSPQKVIGSGHPTPSSRNAKHPGLINLNARSDLYSVSPINYSSQSILQTPRKPPRPIAKVPYKVLDAPELADDFYLNLVDWGSANILGVGLGSCVYMWNSATGKVTQLCKLPDNDLVTSVAWIQRGSHLAIGTHKGFVQIYDAEKSRRLRTMTGHTARVGALAWNDHILTSGSRDRLIYHRDVRSPDQHLRRLAGHKQEVCGLRWNTEDGQLASGGNDNKLCVWDKLSETPLYRFSNHVAAVKAIAWSPHQHHLLASGGGTADRSIKFWNTSNGSLIKEVDTGSQVCNLAWSKNSDEIVSTHGYSQNQIVVWKYPKMEQVVSLTGHTYRVLYLSASPDGTTVVTGAGDETLRFWRVFGKKGNEDRSSDGMSGKLGDWGSIR
>XP_013274819_Rhinocladiella_mackenziei
MAATAVSTPLKSHHGLFSTKTASGRMPLTPSPRGSVATNVSTHSSPSTPLRKDQSIHKSDPSTFFSRSVSRSVSKFAFAHSPKSNIAKGRQSPKQLELGVSEWTLTGTGPHTASTPSREKSRKDRALRSRTAKTTIRLPHNTADRFIPNRNASAGLATAGSGKCDENTRPRTAGADGSIILANAASAFDISARGADADISTALESLGLEDDNTTSSSHRSHPDSTAYESSLASACGISTSQRILEFKPAPPESSKPIDLRSQYNRPLKQANAQSAQFRRRIQSAPERVLDAPGLVDDYYLNLLDWSSGNQVAIGLERNVYVWSADSGTVSCLLETSPDTYVSSVRWSGDGAYVGVGLGSGEVQIWDVEEGTKLRSMFGHETRVGVMGWNKHTLSTGARSGLVFNHDVRIAQHKVAELVSHTSEVCGLEWRPDGAQLATGGNDNLVSIWDARSLTTPKFAKKNHRAAVKALSWCPWQLNLLATGGGSYDRHIHFWNTTTGARVNSIDTGSQVTSLKWSNHYRELVSSSGFPDNSLSLWSYPTLVRNVEIPAHETRVLHSCLSPDGQMLATAAADESLKFWKVFERKAGVSASASREGGVGKSGAMAKQMTIR
>XP_017997482_Phialophora_attinorum
MPLTPSPRTRTTSVTSNNYSPATPPRDSIHKQRDPSLFFARSSSRSTPKLNYANSPKSNIARNKQSPKSLELGVSDWTLTGTGPATNATPQKAKKDNALRTRAGKTTIRLPHDAADRFIPSRTASQGLKTAGSAKGDENRPKTSEGSTVLATAASAFDISARGADSDITSALENLGLEDEVPSYTKKDLDSTAYEEELASACGISTNQRILAFKPAPPESSKPIDLRSQYNRPLKQASAQSAQFRRRIQSAPERVLDAPGLVDDYYLNLLDWSTGNQVAIGLERNVYVWSADSGSVSCLLEAPADTYVSSVKWSGDGAYVGVGLGSGEVQIWDVEEGTKLRSMFGHETRVGVMGWNKHTLSTGARSGLVFNHDVRVAQHKVAELVSHTSEVCGLEWRSDGAQLATGGNDNLVSIWDARSLAAPKFAKKNHRAAVKALSWCPWQLNLLATGGGANDKHIHFWNTTTGARVNSIDTGSQVTSLKFSNHYRELVSSSGFPDNSLSIWSYPTLVRNVEIPAHESRVLHSCLSPDGQMLATAAADESLKFWKVFERKAGVNASAAREGGVGKGSNMAKQMTIR
>NP_592834_Schizosaccharomyces_pombe
MSTLYQVNKIKEILIRFLETIIINGMNSFSSTVYGQNAERSNTPTLIDPSNKETANVCPISKNLFQSYPKGSYRNSQRLTSRNGLDRFIPMTSNKDTISLGRHSSLSRNLVNKTKNASETYQQLLEYALEVERDDNVFTYAKLQKSDMTQKCPTMVASEKDNKGKLNEKKNRSPENLLPFRILDAPELRDDFYTSLLSWSPKGDLAIGLAENIYLWSKELGPTRVLEESIYDVSSVAYSYNGDILAVGRVDGTLQFWQDNERVPRISIHHPGDIGVLAWKPVLETNRLLVGKGNGNIFVYDIIWSESTSKAVLVATITNAHDEQVCGLTWNHDGSQFASGGNDNRVCLFKGSDLRQPLYVWQQNAAVKALSFCPWQRSLLATGAGSHDKHIRFYNCFNGKKIDELYCGAQITSIHWSPKYREFSVTFGYSLETVQHRFAVYSWPQLECLVSVLPSVPDIRCVHSVLTSQLNETTGRCEMTDSIIIASSNETIKFFDLSEESSWHNSRVLTWHGIFDSQILEMLEGIDGKIDSHLR
```
