## Supplementary material for "Coding Sequence Insertions in Fungal Genomes are Intrinsically Disordered and can Impart Functionally-Important Properties on the Host Protein": fasta protein sequences: XP_019330872.1_blasthits_fa.txt

```
>XP_019330872_Candida_albicans
MADFLAPKKTNPRGIPEAPFIEKVETVIKNPETEFDNTMSMFQQRLQQYKYMEASKKQQLADLQTKIPDIEKNLDVIKHIKQRKEEGDDKMVTNYELNDTLYSKATVDVQNLNSVYLWLGAEVMLEYNLEDATELLNERLKKNQEQLQIVKEDLEFLKENITTMEVNTARLYNWDVERRKKAKAN
>XP_002419418_Candida_dubliniensis
MAEFLAPKKTNPRGIPEAPFIEKVETVIKDPETEFDSTMSMFQQRLQQYKYMETSKRQQLADLQIKIPDIEKNLDVIKHIKQSKEQGDTKMVTNYELNDTLYSKATVDIENLNSVYLWLGAEVMLEYNLEDATELLNERLKKNQEQLQIVKEDLEFLKENITTMEVNTARLYNWDVERRKKAKAN
>XP_002548239_Candida_tropicalis
MNLFQQRLQQYKYMELSKKQQLADLQIKIPDIEKNLSIIKLINEKKENNQHELITNYELNDTLYNKAEINIENLDSVYLWLGAEVMLEYKLDEAVELLNERLKKNQDQLNIVTEDLEFLKENITTMEVNTARLYNWDVERRKKMKA
>XP_003868754_Candida_orthopsilosis
MAEILKPKNTNPRGIPEAPFIESVDAIIRDPENEFQPVMSQFQQRLQQYKYMELSKQQQLADVNLKIPDIEKNLEVINYIKACKAIEDEDEEDADEELTFSYELNDTLYSKATVDVKKMESVYLWLGAEVMLEYPLDEAVELLSERLSKNQEQKAVVEEDLEFLRENITTMEVNTARLYNWDVERRKKEQLKK
>XP_001526312_Lodderomyces_elongisporus
MAEILKYVNIESNSFLTRENHTNNICRPKKTNPRGIPEAPFIEKVDDIVKDPENDFQPLMSQFQQRLQQYKYMELSKQQQLADLNIKIPDIEKNLEVIAQLKESAKDDAKDSDNDEDEEDGESGKNSELTINYELNDTLYSKATVDLKKLDSVCLWLGAEVMLEYKLDDAILLLKDRLEKSNGQRDIVEEDLEFLRENITTMEVNTARLYNWDVERRKKEKEAASAH
>XP_007376160_Spathaspora_passalidarum
MADILKPKNTNPRGIPEAPFIDKVENVVKNPDTDFDMIMQMFQQRLQQYKYMELSKKQQLADLNTKIPDIEKNLDVIKHITETKEEGDEELETNYELNDTLYTKATIDVEKLESVYLWLGADVMLEYPLDEAVQLLDERLEKNNEQLKIVKEDLEFLKENITTMEVNTARLYNWDVERRKKLK
>XP_043048129_Scheffersomyces_spartinae
MAEFLKPKNTNPRGIPEAPFIEKVDQIIKDGDSDFEPLMSAFQERLQQYKYMELSKQQQLADLNVKIPDIEKNLDIIEYLKLKKDSVDNDDGDDNNIIETNYELNDTLYTRASINVNDTNSVYLWLGAQVMLEYPLDEAVELLKSRLEKNQQQLTNVKEDLQFLKENITTMEVNTARLYNWDVERRKKAKASSAPPTVKAS
>XP_001386427_Scheffersomyces_stipitis
MRMFQERLQQYKYMELSKKQQMADLNIKIPDIEKNLEIIDHIQERKSEDDEDGDAKVIETNYELNDTLYTKASIDVEKLNSVYLWLGADVMLEYPLDEAVVLLNDRLNKNNEQLKIIKEDLEFLKENITTMEVNTARLYNWDVERRKKANS
>XP_020062178_Suhomyces_tanzawaensis
MTPPTMLQSAPVAEFQVRKPDTTIKMSSEADNASIQFADWDNFQFAPIRESTVSRAMTRRYFADLDKYTESDVVIVGAGSAGLSAAYVLAKNRPELKIAIIEALVSPGGGCWLGGQLFSAMVLRKPAHLFLDELEIAYDDEGDYVVVKHAALFMSTLLSRVLQFPNVKLFNATAVEDLITRRDEVSGQLRIAGVVTNWTLVALNHDTQSCMDPNTINCNVVLSTTGHDGPFGAFSAKRLEELGKAPKDVTRGFRNDPSPAQPTADGFQLGGMRGLDMNKAEDAIVKGTREVVPGLVIAGMELAEVDGSNRMGPTFGAMALSGVKAAEAVLNAFDARKKQNETGGIPEAPFIDKVENVVKNPEQDFDNTIKAFQDRLQQYKYMEASKRQQLNDLNTKIPDIEKNLDIINYMKEKKNDLEEDDDEEDKTIITNYELNDTLYTKATIDVENLNSVYLWLGADVMLEYPLDEAVELLNERLRKNTEQLKLVKEDLEFLKENITTMEVNTARLYNWDVERRKKANATQN
>XP_020078717_Hyphopichia_burtonii
MAEFLKPKNTNPRGIPEAPFIDKVENVIKNPDEEFEKVMSMFQERLQQYKYMELSKRQQLGDLKIKIPDIEKNLDIINYINEKKNDEDEEDKIIETNYELNDTLYTRASIDAENLDSVFLWLGADVMLEYPLDEAVELLNTRLNSNQTQLKLVKEDLEFLKENITTMEVNTARLYNWDVERRRNLKSAEEGTKNLKI
>XP_015468954_Debaryomyces_fabryi
MTDILKITNTNPRGIPEAPFIDKVEDYVKNPDVDFDKVIAAFQDRLQQYKFMEVSKKQQLGDLNVKIPDIEKNLDIINHIKETKKSDDEEDKIIETNYELNDTLYTRATIDASKLESVYLWLGAEVMLEYPLDEAIELLNDRLKNNKAQLELVKEDLEFLKENITTMEVNTARLYNWDVERRKKLRAAEEGAKN
>XP_461082_Debaryomyces_hansenii
MTDILKITNTNPRGIPEAPFIDKVEDYVKNPDVDFDKVISAFQDRLQQYKFMEVSKKQQLGDLNVKIPDIEKNLNIISHIKETKKSDDEEDKTIETNFELNDTLYTRAAIDASSLESVYLWLGAEVMLEYPLDEAIELLNDRLKSNTAQLGLVKEDLEFLKENITTMEVNTARLYNWDVERRKKLRATEGGAKN
>XP_006686514_Yamadazyma_tenuis
MDILKTEKSNPRGIPEAPFIDKVENFVKDVETDFDKVMQAFQDRLQQYKYMEMSKRNQLNDLNVKIPDIEKNLDIINFIKQKKSAELDDEISDEDENSQNIQANYELNDTLYTQAVIETEKLDSVYLWLGAEVMLEYPLDEAVELLNERLKNNNEQVAIIKEDLVFLKENITTMEVNTARLYNWDVERRRNSRVEDGTKNLKI
>XP_001483481_Meyerozyma_guilliermondii
MRMFLDRLQQYKFMEQSKRQQLADLKVKIPDIEKNLDVIENIKQQKADENASMEVNYELNDTLYTRAEIDIQKTDSVFLWLGADVMLEYPLDEAVSLLNDRLSNNQQLLKAVEEDLEFLKENITTMEVNTARLFNWDVERRKREKSEAK
>XP_018714345_Metschnikowia_bicuspidata
MAEFLKPKKTNPRGIPEAPFIEKVESIIKNPEKEFEATLQAFQDRLQQYKYMELSKQQQLADLKIKIPDIEKNLAIINHIKERKESGDDDQLLETNYELDSTLYSRAEVDLQALDSVGLWLGADVMLEYPLDEAVELLNTRLQNNVQLLETVEEDLDFLRQNITTMEVNTARLYNWDVERRKALRNVEQNTQNLKI
>XP_002618172_Clavispora_lusitaniae
MAAFQDRLQQYKYMELSKKQQLGDLNIKIPDIEKNLAVIRLLKKKKEAEGEEDQEMEVNYELDSTLYTKAVVNTEKLDSVYLWLGAEVMLEYPLDDAVDLLNTRLENNRKELTTVEEDLEFLRENITTMEVNTARLYNWDVERRKHMRAVEEGSKNLKI
>XP_025342076_Candida_haemuloni
MSYSKAEVYSAQVLPGEEPKDDSFNEITKAFRAFIMEFRLNNSFIYRDQLRENLLIKNFYLKVNSEHLIGFNEELNKKLSDEPGEMVPLFENAITDIAKRIAFLSDDEVPRDFPQCQLILYSNSSTVSIRDLDSDHISKIVRVSGIIISASVLSSRATNVQLVCRNCKHTMKMKVASGFGPLHLPSKCLATHNQESGRNQQKCPLDPYVVVHDKSTFIDQQVLKLQETPDAVPVGEMPRHILVQVDRYLANQVVPGTRVTLVGTYSIYQSKQRSSGTSNTVAIRNPYLKVLGIQTDVDTAAQGLSFTEEEEEEFLRISRLPNLYEVFSRSIAPSIYGNDDIKKAITCLLMGGSKKILPDGMRLRGDINVLLLGDPGTAKSQLLKFVEKISPIAVYTSGKGSSAAGLTASVQRDSQTRDFYLEGGAMVLADGGVVCIDEFDKMRDEDRVAIHEAMEQQTISIAKAGITTVLNSRTSVLAAANPIFGRYDDLKSPGENIDFQTTILSRFDMIFIVKDDHNEARDKSIAQHVMNIHTGNSNNNNENQEGEIPIDTMKRYIQYVKTKCAPRLSPEASEKLSSHFVAIRRRLQVNEADMNERSSIPITVRQLEAIIRITESLAKLTLSPVASSDHVDEAIRLFTASTMNAVDQGIQSGNMMASGKFAGEIKLVEDELRRRLPIGWSTAYRTLRREIVDAGRATPEALDKALHIMERHEVIRFRHQRQNILRETNPRGIPKAPFIEKVESVVTDPSNYETIFSAFSDRLQQYKYMELSKKQQLADLNIKIPDAEKNLEVIELLKQKKENEDDEEDKSIETNYELDSTLYTKATIDAENLNSVYLWLGAEVMLEYPLDEAVELLNSRLDSHKKQLQSVEEDLEFLRESITTMEVNTSRLYNWDVKRRREEKK
>XP_024714981_Candida_pseudohaemulonis
MSYLRAEIYSAQVLPGEQPEDNSFNEITKAFRSFIMEFRLNNSFIYRDQLRENLLINNFYLKVNSEHLIGFNEELNKKLSDEPGEMVPLFENAITDIAKRIAFLSNDEVPRDFPHCQLILYSNSSTISIRNLDSDHISKIVRVSGIIISASVLSSRATNVQLVCRNCKHTLKIKVGSGFGPLNLPSKCLATHNHDESMSQQKCPPDPYVVVHDKSTFIDQQVLKLQETPDAVPVGEMPRHILVQVDRYLTNQVVPGTRVTLVGTYSIYQSKQRSSGSSNTVAIRNPYLKVLGIQTDVDTAAQGLSFTEEEEEEFLRISRLPNLYEVFSRSIAPSIYGNNDIKKAITCLLMGGSKKILPDGMRLRGDINVLLLGDPGTAKSQLLKFVEKISPIAVYTSGKGSSAAGLTASVQRDSQTRDFYLEGGAMVLADGGVVCIDEFDKMRDEDRVAIHEAMEQQTISIAKAGITTVLNSRTSVLAAANPIFGRYDDLKSPGENIDFQTTILSRFDMIFIVKDDHNEARDKLIAQHVMNVHTGNSNNNDNQEGEIPIDTMKRYIQYVKTKCAPRLSPEALEKLLSHFVAIRRRLQVNEADMNERSSIPITVRQLEAIIRITESLAKLTLLPVATLDHVDEAIRLFTASTMNAVDQGIQSGNLMASGKFAEEIKIVEHELRRRLPIGWSTAYRTLRREIVDAGRATPEALDKALHIMERHEVIRFRHQRQNILRVGHSNIRPKETNPRGIPKAPFIEKVEAVVTDPSNYETIFSAFSDRLQQYKYMELSKKQQLADLNIKIPDTEKNLQVIDLLKQKKENEEDDDEDNAIETNYELDSTLYTKATIDAKNLNSVYLWLGAEVMLEYPLDEAVELLNSRLESHKNQLQTVEEDLEFLRESITTMEVNTSRLYNWDVKRRREEKK
>XP_025335595_Candida_duobushaemulonis
MSYSRAEIYSAQVLPGEQPEDNSFNEITKAFRSFIMEFRLNNSFIYRDQLRENLLINNFYLKVNSEHLIGFNEELNKKLSDEPSEMVPLFENAITDIAKRIAFLSNDEVPRDFPHCQLILYSNSSTISIRNLDSDHISKIVRVSGIIISASVLSSRATNVQLVCRNCKHTLKIKVGSGFGPLNLPSKCLATHNHDESMSQQKCPPDPYVVVHDNLEVAGGPDAVPVGEMPRHILVQVDRYLTNQVVPGTRVTLVGTYSIYQSKQRSSGSSNTVAIRNPYLKVLGIQTDVDTAAQGLSFTEEEEEEFLRISRLPNLYEVFSRSIAPSIYGNNDIKKAITCLLMGGSKKILPDGMRLRGDINVLLLGDPGTAKSQLLKFVEKISPIAVYTSGKGSSAAGLTASVQRDSQTRDFYLEGGAMVLADGGVVCIDEFDKMRDEDRVAIHEAMEQQTISIAKAGITTVLNSRTSVLAAANPIFGRYDDLKSPGENIDFQTTILSRFDMIFIVKDDHNESRDKSIAQHVMNVHTGNSNNNDNQEGEIPIDTMKRYIQYVKTKSSEKLSSHFVAIRRRLQVNEADMNERSSIPITVRQLEAIIRITESLAKLTLSPVATSDHVDEAIRLFTASTMNAVDQGIQSGNLMASGKFAEEIKIVEHELRRRLPIGWSTAYRTLRREIVDAGRATPEALDKALHIMERHEVIRFRHQRQNILRVGTNPRGIPKAPFIEKVEAVVTDPSNYETIFSAFSDRLQQYKYMELSKKQQLADLNIKIPDAEKNLQVIDLLKQKKENEEEDDDKDNAIETNYELDSTLYTKATIDAKNLNSVYLWLGAEVMLEYPLDEAVELLNSRLESHKKQLQTVEEDLEFLRESITTMEVNTSRLYNWDVKRRREEKK
>XP_028892497_Candida_auris
MTDFLKPKETNPRGIPKAPFIEKVESVVTDPSNYETIFSAFSDRLQQYKYMELSKKQQLADLNIKIPDAEKNLEVIELLKQKKNEEDEDKCIETNYELDSTLYTKATIDAENLNSVYLWLGAEVMLEYPLDEAVELLNSRLESHKKQLKMVEEDLEFLRESITTMEVNTSRLYNWDVKRRREEKK
>NP_011592_Saccharomyces_cerevisiae
MDTLFNSTEKNARGIPQAPFIENVNEIIKDPSDFELCFNKFQERLSKYKFMQESKLATIKQLKTRIPDLENTLKICQSLRNHSDEGDESDEPILLHYQLNDTLYTKAQVDIPEDRADLKVGLWLGADVMLEYPIDEAIELLKKKLADSEQSLTVSTEDVEFLRENITTMEVNCARLYNWDVQRRQDLKQAQEGTKNLKI
>XP_018222288_Saccharomyces_eubayanus
MKKNRFHGIVKATSNKGFGCKETRIHRTGSHIYTQGTMDTLFNSTEKNARGIPQAPFIENVKDIIKDPSDFELCFGKFQERLSKYKFMQESKMATVKQLQTRIPDLQNTLKICQSLRNHSEDGDEDAEPMLLHYQLNDTLFTKAQVDIPQDRGDLKVGLWLGADVMLEYPVDEAIELLQKKLTDSEESLAVSTEDVEFLRENITTMEVNCARLYNWDVQRRQELKQAEEGTKNLKI
>XP_033766421_Saccharomyces_paradoxus
MDTLFNSTEKNARGIPQAPFIENVNDIIKDPSDFELCFNKFQERLSKYKFMQESKLATTKQLKTRIPDLENTLKICQSLRNHDDENDESAEPILLHYQLNDTLYTKAQVDIPEDRGDLKVGLWLGADVMLEYPIDEAIELLQKKLADSEQSLTVSTEDVEFLRENITTMEVNCARLYNWDVQRRQDLKQAQEGTKNLKI
>XP_003678234_Naumovozyma_castellii
MDTLFNSTKTNPRGIPSAPFVEKVEDFIKDPNDFELCFNKFQERLSKYKFMQESKMATVRQLKTRIPDIDNTLKICHTLQLQEDGTLETNYQLNDTLFTKAVIQTGEDLKVGLWLGADVMLEYPLDEAIELLEKKLADAKENLEVCTEDVEFLRENITTMEVNCARLYNWDVERRQALKKAEEGTKQLKI
>XP_003668079_Naumovozyma_dairenensis
MDTLFNSTECNPRGIPGAPFVNQVEDFIKDPQDFELCFNKFQERLSKYKFMQESKLTTVKQLKIRIPDLENTLKICNNLKRQSENNDDDGDDEPLQVNYQLNDTLYTKAEISKIQDTVCLWLGADVMLEYPIDEAIELLNKKLNDAKRNLDTCTEDVEFLRENITTMEVNCARLYNWDVERRQNEKETEAIKDLKL
>XP_003958320_Kazachstania_africana
MDTLFNSTKKNPRGIPEAPFVEKVEDFIKDPNDFELVFGKFQERLSKYKFMQESKLSNIEQLKLRIPDIENTLKICENLHNKVRDGEDDEIETNYQLNDTLFTKAAIKLDDELKVGLWLGADVMLEYPVDEAIVLLHDKLEAAKGNLDVSTEDVEFLRENITTMEVNCARLYNWDVERRQALKKAEEGTKNLKI
>XP_022466800_Kazachstania_naganishii
MQSIFQGEEVNGRGIPRAAFIEDVSAFLESHGGADAARAVFAQCQEQLSKYQYMLEAKRQQLAQLQQRLPDLQSSQRICSVLADSQENGDDAGSDADPSLELNFQLNDTLYTRASVPPNTTHVGLWLGADVMLEYPLAEALVLLEGKVADCKEGAAAAASDVEWLRENVTTLEVNCARLYNWDVAQTTVRPAV
>XP_448275_Candida_glabrata
MDTLFNSTEKNPRGIPSAPFLEDIGAFMAKEKEFELVFSKFQERLSKYKFMLESKQATVRQLHVRIPDIENTLQVCRQLKQSKEDGEESALKFNYKLNETLFTKAQVDLTKDLNVGLWLGADVMLEYPIDEAIALLEKKLEDSQDSLRIAKEDVEFLRENITTMEVNCARLYNWDVELRKATKATEKLAI
>XP_004180912_Tetrapisispora_blattae
MSSLFNSTKTNPRGIPEAPFVEKVEDYIKKPTDFELVFNQFQEHLSKYKFMLESKNSTINQLNVRIPDIQNTLKICKSLLLQKNEAEDDENQEIEMNYQLNDTLYTKANVTTDKVGLWLGADVMMEYTLDEAIELLNKRLSDANESLTLAQEDAEFLRENITTMEVNCARLYNWDVEQRSKLRQVTKELSI
>XP_003688064_Tetrapisispora_phaffii
MDTIFNSTKTNPRGIPEAPFVEKVEDFIKDVSDFELVFNKFQERLSKYKYMQESKLSTIKMLSTRIPDIESTLKICKTLKAKSESAEDDGGAEIETHYQLNDTLYAKAVINTKEATNVGLWLGAEVMLEYPVEEAIDLLEKKLKDSKESLEVSREDSDFLRENITTMEVNCARLYNWDVQKRQEMKNISEDTNNLKI
>XP_001644129_Vanderwaltozyma_polyspora
MDTLFNSTKTNSRGIPEAPFVENVNDIIKEVNDFELVFNKFQERLSKYKFMQESKQNTIKQLKTRIPDIENTLKICKTLENRDKPVETHYQLNDTLFTKAVIESNENEDLKVGLWLGADVMLEYPVAEAIELLTNKLKDAKDSLEIAEEDAEFLRENITTMEVNCARLYNWDVEKRQELKKAQEGTEKLKI
>XP_003681285_Torulaspora_delbrueckii
MDTLFNSTKTNPRGIPEAPFVEKVEEFIKDPNDFDLCFSKFQERLSKYKFMQESKSSNISQLKIRIPDLENSLKICRTLKSKDEPVETSYQLNDTLFTKAQVETGEDLQIGLWLGADVMLEYPVSEAIELLTEKLADAKENLRISTEDMEFLRENITTMEVNCARLYNWDVERRQALKQAEQGTEKLKI
>XP_037143681_Zygotorulaspora_mrakii
MDTIFNSTKTNPRGIPEAPFVENVEDFIKDPNDFDLCFNKFQERLSKYKFMLESKNSTIRQLKSRIPDIVNTLKICNTLKNKQEPVETSYQLNETLYTKAVLDSGEDLKVGLWLGADVMLEYPVDEAIGLLGTKLVDSKENLRVSTEDVEFLRENITTMEVNCARLYNWDVERRQAMKQAEKGTENLKI
>XP_002495194_Zygosaccharomyces_rouxii
MDSLMNTGKTNPRGIPEAPFVEKVQDFIKDASDFDLLFNKFQERLSMYKYMQESKLSNIRLLRTTIPDIENTLKVCNQLKNREEPLETSYQLNDTLFTKAVVETGSDLKVGLWLGADVMLEYPVEEAISLLVTKLSDAKENLRISNEDVEFLRENITTMEVNCARLYNWDVERRQALKKAEQGTKDMKI
>XP_003646847_Eremothecium_cymbalariae
MDTLLNSTKTNPRGIPEAPFVEKVEDYISDLNDFELCFSKFQERLSKYKFMQEAKLGSINQLKTKIPDLESALSICNLLKLKQQAGDSVVETSYQLNETLYSKAAIDTSKDLNVGLWLGADVMLEYPIDEAIEFLAGKLKDAKRNLEISNEDLEFLRENITTMEVNCARLYNWDVEKRQALNKAQKGTEQLKI
>NP_985067_Eremothecium_gossypii
MDSLFNSTKTNPRGIPEAPFVERVEDFIKDPSEFELCFNKFQERLSKYKFMQESKLSTIAQLKAKIPDIENALAMCRLLKAKQTSEEPVLETNYQLNETLYTRAAIDASDDLHVGLWLGADVMLEYSVDEAIELLMQKLEDARRNLAISNEDVDFLRENITTMEVNCARLYNWDVEKRRALKQAQEGTENLKI
>XP_452400_Kluyveromyces_lactis
MDTLFNSAKTNPRGIPEAPFVEKVEQYVKSPEDFDMCFSKFQEHLSKYKYMQESKLANIKQLKSKIPDIENTLNMCALLKQKRETEVDEDDEEEDDSLLINYQLNETLFSKASVNPKDPELKVGLWLGADVMLEYPLDEAIELLAQKLADAKQNLDISQQDVEFLRENITTMEVNCARLYNWDVQRRQQMKKEGSSG
>XP_022673738_Kluyveromyces_marxianus
MDTLFSSTKTNPRGIPEAPFVEKVEQYVKNPEDFDMCFSKFQEHLSKYKYMQESKLATIKQLKGKIPDIENTLNMCQLLKEKREAVPDEDEDEDEEEGLLINYQLNDTLFSKASVDPKDPNLKVGLWLGADVMLEYPLDEAIELLNQKLADAKQNLDVSQQDVEFLRENITTMEVNCARLYNWDVQRRQMQKKEGAGSAA
>XP_022626283_Lachancea_lanzarotensis
MDALLKSTKSNARGIPEAPFVEKVEDFIKDPNDFDLCFNKFQERLSKYKYMQESKLLTVKQLKQKIPEIENTLNMCHALKKQQERGRNLETNYQLNETLYTTAEIDTSQELKVGLWLGADVMLEYPIDEAISLLNEKLADGKKNLEVNQEDVEYLRENITTMEVNCARLYNWDVEKRQQLKLAQQKA
>XP_002554166_Lachancea_thermotolerans
MEALFNSTKTNPRGIPEAPFVERVEDFLKDPNDFDLCFNKFQERLSKYKFMQESKLVTVRQLRQKIPDIENTLNMCRALEKKKESGSNMETNYQLNETLYTKAEIDTSEDLKVGLWLGADVMLEYPVEEAITLLEGKLSDAKQNLEVNQEDVEFLRENITTMEVNCARLYNWDVEKRQQLKHAQQGTENLKI
>XP_020059551_Aspergillus_aculeatus
MTDSKPAPPTNPRGIPAAPFIDNVTDYVSSRTEVEPTLRSFQEMISKYQFMEVNTTKRAAGLRDKIPDIKKTLEMVRFLAARRRATDTPLETNFELNDTLYARATVSPADAEEVYLWLGANVMLAYPIEEAMTMLSEKLAVAETSLQNCEEDLEFLREQITTLEVATARVYNWDVVQRRKEKAEGKGEEEEKQ
>XP_001272987_Aspergillus_clavatus
MADKKSTDTVIAQSNPRGIPAAPFIDNVSDYVSSRADVEPTLQRFQEMISKYQFMELNTQRRAQGLREKIPDIKKTLEVVRFLKLQKDASSSTLETSFELNDTLYARAQISPSDTDEVYLWLGANVMLAYPIAEAETMLQDKLSAAEQSLANCDEDLEFLREQITTIEVATARVYNWDVVQRRKEKAEGKGDDDDHTEKRKPGG
>XP_001265789_Aspergillus_fischeri
MADKKSSTVTTQTNPRGIPAAPFIDNVSDYVASRADVEPTLQRFQEMISKYQFMELNTQRRAAGLREKIPDIKKTLDVVRFLKKQKETNSSSTLETSFELNDTLYARAQISPADTEEVYLWLGANVMLAYPIPEAETMLSEKLSAAEQSLANCDEDLEFLREQITTIEVATARVYNWDVVQRRKEKAEGKGDDDEEATDKRKSGG
>XP_041150217_Aspergillus_flavus
MADKKTPTINPETNPRGIPVAPFVDNVTDYVSTRADVEPTLRSFQEMISKYQFMEVNTQRRAAGLREKIPDIKKTLEMVKFLKMRRDNNADPLETNFELNDTLYARATVDPADTEEVYLWLGANVMLAYPIGEAETMLTEKLSTAELSLANCDEDLEFLREQITTMEVATARVYNWDVVQRRKDKADGKGDEDDDTAKGPSGA
>XP_749358_Aspergillus_fumigatus
MADKKSSTVTTQTNPRGIPAAPFIDNVSDYVASRADVEPTLQRFQEMISKYQFMELNTQRRAAGLREKIPDIKKTLDVVRFLKMQKETNSSSTLETSFELNDTLYARAQISPADTDEVYLWLGANVMLAYPIPEAETMLSEKLSAAEQSLANCDEDLEFLREQITVRAGVQFLFLLSSD
>XP_662206_Aspergillus_nidulans
MADKKPSDPTQTNPRGIPVAPFVDNVSDYVSSRADVEPTMRSFQEMISKYQFMEVNTSRRAAGLREKIPDIKKTLEMVTFLKARKESSSATPLETNFELNDTLYARATVDPAHTEEVYLWLGANVMLAYPIAEAQAMLEDKLAAAEQSLANCDEDLEFLREQITTLEVATARVYNWDVVQRRKERAEGKEETS
>XP_001391738_Aspergillus_niger
MADKKTSSVTPPTNPRGIPAAPFVDNVADYVSSRSEVEPTLRSFQEMISKYQFMEVNTQRRAQGLRDKIPDIKKTLEMVRFLKLRRESASDKPLETNFELNDTLYARATVSPADTEEVYLWLGANVMLAYPIEEAESMLDDKLSAAEKSLGNCEEDLEFLREQITTLEVATARVYNWDVVQRRKEKAEGKGDDEGEKAA
>XP_015402050_Aspergillus_nomiae
MADKKTPTINPETNPRGIPVAPFVDNVTDYVSTRADVEPTLRSFQEMISKYQFMEVNTQRRAAGLREKIPDIKKTLEMVKFLKMRRDNNADPLETNFELNDTLYARATVDPADTEEVYLWLGANVMLAYPIGEAETMLTEKLSTAELSLSNCDEDLEFLREQITTMEVATARVYNWDVVQRRKDKADGKGDEDDDTAKGPSGA
>XP_001826126_Aspergillus_oryzae 
MADKKTPTINPETNPRGIPVAPFVDNVTDYVSTRADVEPTLRSFQEMISKYQFMEVNTQRRAAGLREKIPDIKKTLEMVKFLKMRRDNNADPLETNFELNDTLYARATVDPADTEEVYLWLGANVMLAYPIGEAETMLTEKLSTAELSLANCDEDLEFLREQITTMEVATARVYNWDVVQRRKDKADGKGDEDDDTAKGPSGA
>XP_040641848_Aspergillus_ruber
MADKSTSSTVTAQTNPRGIPVAPFVDNVAEYVASREDVEPTLRRFQEMISKYQFMEVNAQRRAVGLRDKIPDIKKTLEMVRFLKVRRESTESNLDTSFELNDTLYARASISPADTEEVYLWLGANVMLAYPIGEAEEMLQEKLSAAQLSLSNCEEDQEFLREQITTLEVATARVYNWDVVQRRKDKADGKGDDNPEKPGG
>XP_040700658_Aspergillus_sydowii
MADKKPTQTQTNPRGIPFAPFVDNVADYVSSRAEVEPTMRSFQEMISKYQFMEVNTQRRAAGLREKIPDIKKTLEMVRFLKTRRDNGGAPLETNFELNDTLYARATVDTADTEEVYLWLGANVMLAYPIGEAQTMLEEKLGAAQLSLANCDEDLEFLREQITTLEVATARVYNWDVVERRKEKAAGKEEEK
>XP_001214867_Aspergillus_terreus
MAESRSSITPQTNPRGIPVAPFVDNVTDYVSTRADVEKTLRNFQEMISKYQFMEVNAQNRAVGLRDKIPDIKKTLEMVSFLKRRRDASADPLETSFELNDTLYARAAIHPDQTDEVYLWLGANVMLAYPIAEAETMLREKLAAAELSLAHCEEDLEFLREQITTMEVATARVYNWDVMQRRKEKAEGKGDEDETETK
>XP_022488822_Penicillium_arizonense
MADSKKSTATTQTNPRGIPVAPFIDNVSDYVSSREEVEPTLRSFQEMISKYQFMEVNTQRRGQGLREKIPDIKKTLEMVRFLKLRKESNPDADLQTNFELNDTLYARASISPADAEEVYLWLGANVMLAYPLGEAETMLDDKLTAAQSSLKNCEEDLEFLREQITTLEVATARVYNWDVVQRRKDKAEGKGDDEKK
>XP_014531748_Penicillium_digitatum
MPASIETQKLTPPPSSTVTTQTNPRGIPVAPFIDNVSDYVSSREEVEPTLRSFQEMISKYQFMEVNTQRRGQGLREKIPDIKKTLEMVRFLQLRKESNPDSDLETNFELNDTLYARAAISPVDAEEVYLWLGANVMLAYPLSEAETMLDEKLSAAESSLQNCEEDLEFLREQITTLEVATARVYNWDVVERRKEKADGKGEEETKK
>XP_016597991_Penicillium_expansum
MPASTETQKLTPPPSTVTTQTNPRGIPVAPFIDNVSDYVSSREEVEPTLRSFQEMISKYQFMEVNTQRRGQGLREKIPDIKKTLEMVRFLQLRKESNPDSDLETNFELNDTLYARAAISPADAEEVYLWLGANVMLAYPLGEAETMLDEKLSAAESSLQNCEEDLEFLREQITTLEVATARVYNWDVVERRKDKADGKGEEETKK
>XP_040647262_Penicillium_griseofulvum
MADSKKSTVTTQTNPRGIPVAPFIDNVSDYVSSREEVEPTLRSFQEMISKYQFMEVNTQRRGQGLREKIPDIKKTLEMVRFLQLRKESNPDADLETNFELNDTLYARAAISPADAEEVYLWLGANVMLAYPLAEAETMLDEKLNAAESSLKNCEEDLEFLREQITTLEVATARVYNWDVVERRKDKDGKEENKK
>XP_038931386_Penicillium_roqueforti
MADSKKSTVTTQTNPRGIPVAPFIDNVSDYVSSREEVEPTLRSFQEMISKYQFMEVNTQRRGQGLREKIPDIKKTLEMVRFLQLRKESNPGSDLETSFELNDTLYARAAISPADAEEVYLWLGANVMLAYPLDEAETMLDDKLGSAELSLQNCEEDLEFLREQITTLEVATARVYNWDVVERRKQRADGKGGEEETKK
>XP_002558418_Penicillium_rubens
MISKYQFMEVNTQRRAQGLREKIPDIKKTLEMVRFLQLRKESNPDSDLETNFELNDTLYARAAISPADAEEVYLWLGANVMLAYPLGEAETMLDEKLNAAESSLKNCEEDLEFLREQITTLEVATARVYNWDVVERRKDKADGKGEEQTKK
>XP_040817540_Penicillium_solitum
MADSKKSTVTTQTNPRGIPVAPFIDNVSDYVSSREEVEPTLRSFQEMISKYQFMEVNTQRRGQGLREKIPDIKKTLEMVRFLQLRKESNPDSDLETNFELNDTLYARAAISPADAEEVYLWLGANVMLAYPLGEAETMLDEKLNAAESSLQNCEEDLEFLREQITTLEVATARVYNWDVVERRKDKADGKGEEETKK
>XP_022585898_Penicilliopsis_zonata
MADTKTVSSQHTQTNPRGIPVAPFIDDVSDYVSSRAEVESTLRSFQEMISKYQFMELNTQRRGAGLREKIPDIKKTLEMVRFLKLRRENTSSELTTHFELNDTLYARASIYPADTEEVYLWLGANVMLAYPIDEAETMLQEKLSAAESSLANCEEDLEFLREQITTLEVATARVYNWDVVQRRKEKAEGKGGDEDEGNAAKGLAQA
>XP_016615690_Cladophialophora_bantiana
MDAETNPRGIPTFPFMSNVTDYVKSVDEVEPTLQRFQEMVSKYTFMQQNVERRAIGLKEKLPEMKRTLEVVKFLKKKRRDIAETKGKGEDGGEEEELEGDDLLGETQTTREGIETTFSLQDTLYAKAIIKPAEINDVYLWLGANVMVAYPLDEAEELLQGKLDKAKESLTSCDEDLEFLRVQITTLEVAIARVHNWDVGEKRKLRAEGKLPAGEGGKDKD
>XP_008723602_Cladophialophora_carrionii
MDTTTTNPRGIPTFPFMSNVTDYVKSIEDVEPTLQRFQEMVSKYTFMQQNLERRAIGLKEKLPEMKRTLQVVKFLKKKRKDLAEKKEKDGVEELSLDEDDDLLGEKKPGGDELETTFSLQDTLYAKAIIKPAQIDEVYLWLGANVMVAYPLDEAEELLQAKWDKAKESLTACDEDLEFLRVQITTLEVAIARVHNWDVGEKRKLRAQGRLPESVGGKGKEKD
>XP_016248767_Cladophialophora_immunda
MDTETNPRGIPTFPFMNNVADYVKSVDEVEPTLQRFQEMVSKYTFMQQNVERRAVGLKEKLPEMKRTLEVVKFLKKKKKKQKRRDVGEESGGEEDLEGDDDLPGEQAAARDEIETTFSLQDTLYAKAIIKPAEIDDVYLWLGANVMVAYPLDEAEELLQGKLDKAKESLAACDEDLEFLRVQITTLEVAIARVHNWDVGEKRKLRAQGKLPSGEGGRDNE
>XP_007748470_Cladophialophora_psammophila
MDAETNPRGIPTFPFMSNVTDYVKSVDEVEPTLQRFQEMVSKYTFMQQNVERRAIGLKEKLPEMKRTLEVVKFLKTKRRDIAETEGKGEDKGEEEELGGDDLLGERQTTRDEIETTFSLQDTLYAKAIIKPAEINDVYLWLGANVMVAYPLDEAEELLQGKLDKAKESLTACDEDLEFLRVQITTLEVAIARVHNWDVGEKRKLRAEGKIAAGEGGKDKD
>XP_018692313_Fonsecaea_erecta
MTTTTVETEANPRGIPAFPFMYNVTDYVKSVEEVEPTLQRFQEMVSKYTFMQQNVERRAIGLKEKLPEMKRTLEVVRFLKKKRRDLADKKGDDDDDDDEAGSDDLLGEKSTGRDEIETTFSLQDTLYAKAVIKPAEIDEVYLWLGANVMVAYPLDEAEELLQGKLDKAKESLSACDEDLEFLRVQITTLEVAIARVHNWDVGEKRKLRAQGKLPAGDSGRDKD
>XP_022516033_Fonsecaea_monophora
MATETNPRGIPTFPFMNNVTDYVKSVDEVESTLQRFQEMVSKYTFMQQNVERRAAGLKEKLPEMKRTLEVVKFLKKKRRDLAERKEGGEDGSGEEDIEEDDVLGGKPVVGDAIETTFSLQDTLYAKAIIKPAEINDVYLWLGANVMVAYPLDEAEELLQGKLDKAKESLAACDEDLEFLRVQITTLEVAIARVHNWDVGEKRKLRAQGKLPADESGRDKD
>XP_016636704_Fonsecaea_multimorphosa
MDTETNPRGIPSFPFMNNVTDYVKSIDEVEPTLQRFQEMVSKYTFMQQNVERRAIGLKEKLPEMKRTLEVVRFLQKKRRDLAETNNNKEEEEEEAEDLEDDDDVRARRRRRDEIETTFSLQDTLYAKAVIKPAEIDQVYLWLGANVMVAYPLDEAEELLQGKLDKAKESLSACDEDLEFLRVQITTLEVAIARVHNWDVGEKRKLRAQGKLPAEGEGGRDKD
>XP_022503816_Fonsecaea_nubica
MATETNPRGIPTFPFMNNVTDYVKSVDEVESTLQRFQEMVSKYTFMQQNVERRAAGLKEKLPEMKRTLEVVKFLKKKRRDLAERKEGGEDGSGEEDIEEDDLLGEKPVAADEIETTFSLQDTLYAKAIIKPAEINDVYLWLGANVMVAYPLDEAEELLQGKLDKAKESLAACDEDLEFLRVQITTLEVAIARVHNWDVGEKRKLRAQGKLPADESGRDKD
>XP_013278534_Fonsecaea_pedrosoi
MATETNPRGIPTFPFMNNVTDYVKSVDEVESTLQRFQEMVSKYTFMQQNVERRAAGLKEKLPEMKRTLEVVKFLKKKRRDLAERKEGGEDGSGEKDIEEDDLLGEKPVAGDEIETTFSLQDTLYAKAIIKPAEINDVYLWLGANVMVAYPLDEAEELLQGKLDKAKESLAACDEDLEFLRVQITTLEVAIARVHNWDVGEKRRLRAQGKLPADESGRDKD
>XP_007755989_Cladophialophora_yegresii
MDTATTNPRGIPTFPFMSNVTDYVKSIEDVEPTLQRFQEMVSKYTFMQQNLERRAIGLKEKLPEMKRTLQVVKFLKKKRKDLAEKKEKDGVEELSLDEDDDLLGEKRPGSDELETTFSLQDTLYAKAIIKPAQVDEVYLWLGANVMVAYPLDEAEELLQAKWDKAKESLTACDEDLEFLRVQITTLEVAIARVHNWDVGEKRKLRAQGRLPENVGGKAKEKD
>XP_016231393_Exophiala_spinifera
METTTTTTNPRGIPSFPFMNNVNDYVKSLSDVESTLTRFQEMVSKYTFMQQNVDRRAAGLREKLPEMKRTLEVVRFLKKKRASAAAATDDDDDDELDDRGLDELDLDGGKKKGGEIETTFSLQDTLYARATIKPAEIDEVYLWLGANVMVAYPLDEADELLAGKLDKAKESLAAAEEDLEFLRVQITTLEVAIARVHNWDVGEKRKLRSQGVKLGDDEADDDGGATGKD
>XP_016263849_Exophiala_oligosperma
METTTTTTNPRGIPSFPFMTNVNDYVKSLEDVESTLTRFQEMVSKYTFMQQNVERRAAGLKEKLPEMKRTLEVVRFLKKKRGATTTATTTTAEEDLDELDLDGDGHGRGDKVETTFSLQDTLYAKATIEPSKVDEVYLWLGANVMVAYPLDEAEGLLAGKLEKAKESLVAAEEDLEFLRVQITTLEVAIARVHNWDVGEKRKLRGRGKLSGGDEDETDKDKDED
>XP_013314587_Exophiala_xenobiotica
MDTNTTTNPRGIPSFPFLSNVNEYVKSLADVEATLTRFQEMVSKYTFMQQNVERRAVGLREKLPEMKRTLEVVRFLKKKRGDTSTASQAAKTGADGLDDEDLDELDLERPKKHGIETTFSLQDTLYAKATIKPAEIDEVYLWLGANVMVAYPLDEAEELLQGKLDKAKESLVAAEEDLEFLRVQITTLEVAIARVHNWDVGEKRKLRSQGKLPDKDGEDDKGKDKD
>XP_007725235_Capronia_coronata
MDETTTNPRGIPSFPFMTNVSDYVKSIDDVEPTLQRFQEMVSKYTFMQQNVERRAAGLKEKLPDMKRTLEVVKFLKKKRKNVGSGGHEGDEGDEAEEEEEDEEEGEGLAGGGVSSGQIETTFSLQDTLYAKAKIRPASIDEVYLWLGANVMVAYPLDEAEELLQTKLDKARESLAAAEEDLEFLRIQITTLEVAIARVHNWDVGEKRKLRAQGKLKDHGPGEKEKEKE
>XP_007734124_Capronia_epimyces
METTSTNPRGIPTFPFMSNVTDYVKSIEDVEPTLQRFQEMVSKYTFMQQNVDRRAAGLKEKLPDMKRTLEVVKFLKKKRKDITDRDASGSLDDGEDLDAGSGHGLSDEIETTYSLQDTLYAKAKIKPASIDEVYLWLGANVMVAYPLDEAEDLLRTKLDKAKESLAAAEEDLEFLRIQITTLEVAIARVHNWDVGEKRKLRAQGKLKDPLPDEKDKA
>XP_009155809_Exophiala_dermatitidis
MASSGTMDKSQTTTNPRGIPSFPFMSNVTDYVKSLEDVEPTLTRFQEMVSKYTFMQQNVERRAAGLKEKLPDMKRTLEVVKFLKKKRKDIANTSNTDSDDGDDLDADTDGLDPNKSDEIETTFSLQDTLYAKAKIRPAEINEVYLWLGANVMVAYPLDEAEELLQSKLDKAKESLAAAEEDLEFLRIQITTLEVAIARVHNWDVGEKRKLRAQGKLKDHDHDEESKGKGKEKE
>XP_013264858_Exophiala_aquamarina
MDAATTNPRGIPVFPFMTNVSDYVKSIDDVESTLTRFQEMVSKYTFMQQNVERRGAGLREKLPEMKRTLEVVKFLKKKRKDIAHTQANGGEDESEDNGLDEDDDNKKFTSDEIETTFSLQDTLYAKAKIKPAEIDDVYLWLGANVMVAYPLDEAEELLQGKLDKAKDSLKAAEEDLEFLRIQITTLEVAVARVHNWDVAEKRRLKAEGKLKDTDGKEDKE
>XP_016228376_Exophiala_mesophila
MEAATTNPRGIPVFPFMSNVSDYVKSIEEVEPTLQRFQEMVSKYTFMQQNVERRGAGLREKLPEMKRTLEVVKFLKKKRKDIADATDSSPNADDLDDDPDTKSRPSDVIETTFSLQDTLYAKANIKPAQVDEVYLWLGANVMVAYPLDEAEELLQAKLDKAKESLKAAEEDLEFLRIQITTLEVAVARVHNWDVGEKRRLRAEGKLNPSKDEDDDKD
>XP_013274047_Rhinocladiella_mackenziei
MDITTTNPRGIPTFPFMSNVTDYVKSIDEVESTLQRFQEMISKYTFMQRNVERRAVGLKEKLPEMKRTLEVVRFIKKRRKIIAERKEKGADEDELDDKLEGKKTTPDDIETTFSLQDTLYAKATIKPAEIGEVYLWLGANVMVAYPLDEAEELLQGKLDKAKGSLAAAEEDLEFLRIQITTLEVAIARVHNWDVGERRKLRAEGKLKGENENDKD
>XP_017997076_Phialophora_attinorum
MAALAEAGSTTNARGIPSFPFMNNISDYVKSIEDVEATLQRFQEMVSKYTFMQQNVDRRAAGLREKLPEMKDTLDTVRFLKKKRAAALEAQNGSAEDLDDELEEKQHNPLEMEATFSLQDTLYAKATIRPAEVDEVYLWLGANVMVAYPLDEAEVMLQEKMAKAKDSLKAAEEDLEFLRIQITTLEVATARVHNWDVGEKRRLRAAGKLKDHES
>NP_593000_Schizosaccharomyces_pombe
MSSSNPRGIPPAQFFEFKELSMEEAQGHLEKFQEAIAKYKFMETSVVRRVASLDDKIPDIRKTLQSVQFLKERQGDSFTVTYELNDTLNAKAEVEAKDNVYLWLGANVMLEYTVEEAEALLTQKLNSAEETLKACKEDLEFLRAQVTTMEVNTARVYNYTVLLRKKTKM
```
