## Supplementary material for "Coding Sequence Insertions in Fungal Genomes are Intrinsically Disordered and can Impart Functionally-Important Properties on the Host Protein": fasta protein sequences: XP_019330885.1_blasthits_fa.txt

```
>XP_019330885_Candida_albicans
MNGEAWLFILAVVTNAINLFSQVFFTIMYSDLECDYINPIELCNKLNPWFIPEAGLHGFITVLFLINGYWFCFLLNLPLFAYNANKFYNKNHLLDATEIFRTLSKHKKESFLKLGFHLLLFFFYLYRMIMALVNDEQ
>XP_002419606_Candida_dubliniensis
MNGEACVTNAINLFSQVFFTIMYSDLECDYINPIELCNKLNPWFIPEAGLHGFITILFLINGYWFCFLLNLPLFAYNINKFYNKNHLLDATEIFRTLSKHKKESFLKLGFHLLLFFFYLYRMIMALVNDEQ
>XP_002551357_Candida_tropicalis
MYSDLECDYINPIELCNKLNPWFIPEAGLHAFITVLFLINGYWFCFLLNLPLLAYNVNKFYTKNHLLDATEIFRTLSKHKKESFLKLGFHLLMFFFYLYRMILALIKDEN
>XP_003868308_Candida_orthopsilosis
MNGEGWLFILAVVVNAVNLFSQVFFTIMYSDLECDYINPIELCNKLNPWFIPEASLHAFIALLFLVNGYWFCFLLNLPLLAYNVNKFYTKNHLLDATEIFRTLSKHKKESFLKLGFHLVMFFFYLYRMIMALVKDDN
>XP_001526477_Lodderomyces_elongisporus
MYSDLECDYINPIELCNKLNPWFMPEAGLHAFITALFLVNGYWFCFLLNLPLLAYNVNKFYTKNHLLDATEIFRTLSKHKKESFLKLGFHLLMFFFYLYRMIMALVNDEH
>XP_007376596_Spathaspora_passalidarum
MNGESWLFILAVVVNAVNLFSQVFFTIMYSDLECDYINPIELCNKLNPWFIPEAGLHAFISILFLVNGYWFPFVLNLPLLAYNVNKFIGKNHLLDATEIFRTLSKHKKESFLKLGFHLLMFFFYLYRMIMALVNEN
>XP_043048773_Scheffersomyces_spartinae
MSEAWLFVFAVVVNAINLFSQVFFTIMYSDLESDYINPIELCSKLNPWYLPEAGIHAFLTVMFLLNGCWFTFLMNLPLLAYNVNKFINKNHLLDATEIFRTLSKHKKESFVKLGFHLLMFFYYLYRMILALVQD
>XP_001386194_Scheffersomyces_stipitis
MNGESWLFILAVIINAINLFSQVFFTIMYSDLECDYINPIELCNKLNPWFIPESGLHAFITTLFLVNGYWFPFLLNLPLLAYNVNKFLNKNHLLDATEIFRTLSKHKKESFIKLGFHLLLFFFYLYRMIMALVSDDA
>XP_020064493_Suhomyces_tanzawaensis
MSSSGSTFPLTSRLFILAVVVNAINLFSQVFFTIMYSDLECDYINPIELCNKLNPWFIPEAGLHGVLTVLFLVNGYWFPFLINAPLFAYNVNKFLNKNHLLDATEIFRTLSKHKKESFIKLGFHLLMFFFYLYRMIMALVADDS
>XP_020078165_Hyphopichia_burtonii
MSGESLLFILAVIVNVVNLFAQVFFTIMYSDLECDYINPIELCNKLNPWFIPEGGLHAVLSALFLVNGYWFVFLLNLPLLAFNVNKFLNKNHLLDATEIFRTLSKHKKESFIKLGFHLLMFFFYLYRMIMALVTE
>XP_015466582_Debaryomyces_fabryi
MYSDLECDYINPIELCNKLNPWFIPEAGLHAFITALFLVNGYWFVFLLNLPLLAFNVNKFLNKNHLLDATEIFRTLSKHKKESFIKLGFHLLMFFFFLYRMIMALIADDS
>XP_460479_Debaryomyces_hansenii
MYSDLECDYINPIELCNKLNPWFIPEGGLHAFITALFLVNGYWFVFLLNLPLLAFNVNKFLNKNHLLDATEIFRTLSKHKKESFIKLGFHLLMFFFFLYRMIMALIADDS
>XP_006685951_Yamadazyma_tenuis
MSGEGYLFILAVVLNAVNLFAQVFFTIMYSDLECDYINPIELCNKLNPYFIPEAGLHGFMTVLFLVNGYWFVFLINAPLFAYNVNKVLNKSHMLDATEIFRTLSKHKKESFVKLGFHLLLFFFYLYRMIMALVSDDM
>XP_001486582_Meyerozyma_guilliermondii
MITNVVNLFAQVFFTIMYSDLECDYINPIELCNKLNPWFIPEAGLHGFLTLLFLVNGYWFTFLLNAPLLAHNVNKIVNKNHMLDATEIFRTLSKHKKESFLRLGFHLLVFFFYLYRMIVALVAEDS
>XP_018710940_Metschnikowia_bicuspidata
MSGESWLFIFAVIVNAVNLFSQVFFTIMYSDLESDYINPIELCHKLNPWFIPEAAVHGVLTMLFIGNGFWFVFLLNLPMLAYNVNKFAKKNHLLDATEIFRTLSKHKKESFVKLGFHLLMFFFYLYRMIMALVGDE
>XP_002614484_Clavispora_lusitaniae
MYSDLESDYINPIELCHKLNPWFIPEAGLHGFLTILFLVNGYWFVFLLNLPVLAFNVNKFINKNHLLDATEIFRTLSKHKKESFLKLGFHLLMFFFYLYRMIMALVGDE
>XP_025344562_Candida_haemuloni
MSEDNVSQSSTQNGSRRSVRENNFPNPRNTGMSGHSGSPNSPPHSASSDHLDLRSTPQLDVPLAPESGAKSTYKESLRYFPNSGFLGESSTVGVSVPNTFKHKKHPNAKTKDRIGMAPVDESNDSVKDSANSQPVKTSTLKGLVQQGTQESSKHNETPSWMPQVLREEWSKGNATEFEDNAQPTNVPNLDFLGAPEANTFIHNPQNSQEQPVTPMWKRMSKDYMSNTRAEPLQSIFQSNDESKHSSNLHPSQSKSMSQLNVKNQNTSRNGNSAGFSYSSAFSTPVATKDGDIHLTQQQMNQLEDILEKAKDKPDDYEIKGSPLKLFGSDYDTFTKVFLSKFVDKVRSTTNSAQRTTRSVSISQAPVPKLEIQKFTKAGDYTDQDFMKNANNVFAHIQQRGYKPNHFSKGSDHSISFQRSIEHNTVTSTPKADKVNDIDVIAPLDEYSSFSTNFGDSSNDSQLHHDPKDSTNHQNDYTSFDRSLTSKSNPTHTESGADQPADNVSVYTFDDASESESNGPPSIPEEPTLEYDEPLENTKIRSHQGSDKLDVPIPPNQFSSSMSSVKRHSKDTDNRINSMERDFDFDDERIVPPIVWKRPSRLKLSKEQQRVMSNSNLGNQITKGTVKPGKFPEQYGDMIYDNRNNRWVSNDKENDYPGSLDSILDLPTESPLTQHEVEKDTKETSILKSSRKPSAKDRNLEVSFQIPDRSVESVREDHADPNVTKLSDMGEVTFSQTHKRLVSLVTGLADSHLWNEIAFIDLSGNQLENVEGLQNYLPNAKRLDLANNYIRYLKGLPSDCLELNVSQNSLDGMASFAEFHDLQVLDISANSFENLETLQGNIHMTRLDASNNMIRSMEGVKKLSGLTYLDLSQNGLGGEIDFSQYELPNLQELNLSENKIRSVIGIENLPNLRILNLNENNLTNLSCQGSHPHLKKLLLKFNRLRSLNLDSYPLLRTLRIDGNALSSISNLRKLKFLQEVSAKCQDKAEVAMNIFHGSLDAVTIDLSGNTFVSNMFQAANSGSITLDPFMNLNRLNLSAVGLTSIPDSFGEIYANVRELNLNFNKLTDISGLGKLRRLKSLNLLSNNIERIEMVLTSLNSSRRTLKVLDMRLNSMNFELYPYVFNPLEREATIEAGLQLKTGPIQLEALDDIENFSIHYNSLIKSKEEWQLRDEDFLRNLQARNGSNRVSERMNYEAILINFFTHMRELDGTNHFVDCRIIKERLPHVQEGSEPEDFEKVFDWVMTGTEVPIEGTHKIHFKHDINSKEVVESVKSGKPIEECKDEEDIGEFGPVEGSEDRQETGISTHPVTGKLNPYVEIWRSLDPDEYTPDQEVREKDKSVRSVVWEVASPDHKGKLVRLGNWVQGVIYSYKEPVHRLSILRSFYNNQTQKWEPQIKYGLLEFPKTFDQQVGEELIAQGVKWQCVEMNLFTQVFFTIMYSDLESDYINPIELCNKLNPWFIPEASVHIFLSALFLVNGFWFVFLLNLPLLAYNVNKFLSKNHLLDATEIFRTLSRHKKESFLKLAFHLVMFFFYLYRMIMALVSDE
>XP_024712929_Candida_pseudohaemulonis
MSGYSGSPNLPPHSASLDHLDLRSTPQLDVPLVGDLEPRSKYKEQLRYLANSGFLGENSAVGISVPNTFKHKKHPNAKTKERIGMAPLDESRDPPREPLPQPVKTSTMKGLNVQSESSKHNDTPSWMPQVLRDEWLKGNATAAEENGQHSAANLDFLGSADAGTFIHNPQNSQEQPITPMWKRMSKDYQLNTRAEPLQSIFQSHDESKQHSSLNPSQSKSMSHLNGKNNNNNSRTGNSAGFSYSSAFSTPVATKEGDIHLTQQQIHQLEDILEKAKDKPDDYEIKGSPLKLFGSDYDTFTKVFLSKFVDKVRSTTNSAQKTTRSMSNMQPPVPKLEIQKFTKAGDYTDQDFMNNANNVFAHIQQRGYKPNHLSKGPDHSTSFQRSIEHNTVTSTPKADKVNDIDVIAPLDEYSSFSTNFGDSSEESQYQAQRNDTTNHQNEYTSFDRSLTSKSNGPDPAHERLEAPADNASVYTFDEASDAGSDDNSIPEEPTLDMEEPLENTKIRSHQGSDKLSVQVPANQFVSSMSSVKRHTKESDQRPNSMEQDFEFSDDDDQGAPPIVWKRPSRLRLSNEEARSRVMLNSNLENQIAKGTVKPGKFPEQYGNMVYDNRNNRWVSNDKENDYPGSLDSILDLPTESQAANDADERETKEVSILKLSRKTSVRDKNLEVSFQIPDRSVESLPQHRQDFDVTKLSDVGEITFSQTHKRLISIITGIAASSAWNEIDVIDLSNQQLESVEGLQKYLPNATKIDLSANYLRFVRGVPSGCLDLNLSQNSIDGMSSFADFHDLQVLDISSNSLENLTPFTSSIHLTRLDASNNMIRSIEGIKNLSGLTYLNLSQNGLGGEIDFSKIDLPNLQELDMSENKIRSIVGLECLPNLRILNLNENNLINLTCNGSHPHLKKLLLKFNRIRLLDLDLFPLLRILRIDGNALSSITDLRKLKYLQEVSAKCQDRADVAASIFHGAIDVNSLDLSGNRFVSKLFQTEPSSITMDPFMNLNKLNLSAVGLTTIPESFGEVYANVRELNLNFNRLTDIAGLGKIRRLKRLNLLSNNIDRMEVVLTSLTNSRRTLKVLDMRLNSINFELYPYVFNPLERDSTLEEELRLKHGPIQLEALDDIENFSIHYNTLIKSKEEWELRDEDFIEGLKAKGKANKIKERLNYEAILLNFFPHLRELDVSTSPANHFVDCRIRKERLPHVQQGPEPEDFEKVFDWVMTGTEVPIEGTNKIHFKHDINLKEVVESVQSGKPIEECKDEEDIGEFSPVEGSEDRQETGILTHPVTGKLNPYIEIWRSLDPEEHSPEQEAREKQKNVKSVVWEVDLSNHKGKLVRLGNWVQGVIYDKNEKVHRLSILRSYFNSKTGKWEEQIKYGLLGFPDSFDLKIDETTTADGVTWKCFDTNFRLFIFAVIVNIVNLFTQVFFTIMYSDLESDYINPIELCHKLNPWFIPEASVHAFLTVLFLVNGFWFVFLLNLPLLAFNINKFYNKNHLLDATEIFRTLSKHKKESFIKLGFHLLMFFFYLYRMIMALVADE
>XP_025335818_Candida_duobushaemulonis
MIRSIEGIKNLSGLTYLNLSQNGLGGEIDFSKIDLPNLQELDISENKIRSIVGLDCLPNLRILNLNENNLTNLTCNGSHPHLKKLLLKFNRIRSLDLDSFPLLRILRIDGNALSNITDLRKLKYLQEVSAKCQDRADVAASIFHGAIDVNSLDLSGNRFVSKLFQTEPSSITMDPFMNLNKLNLSAVGLTTIPESFGEVYANVRELNLNFNRLTDIAGLGNIRRLKRLNLLSNNIDRMEVVLTSLTNSRRTLKVLDMRLNSINFELYPYVFNPLERDSTLEEELRLKHGPIQLEALDDIENFSIHYNTLIKSKEEWESRDEDFMEGLKVKGKTNKIKERLNYEAILLNFFPHLKELDGSTTTHTLVSTSPANHFVDCRIRKERLPHVQQGSEPEDFEKVFDWVMTGTEVPIEGTNKIHFKHDINSKEVVESVQSGKPIEECKDEEDIGEFSPVEGSEDRQETGISTHPVTGKLNPYIEIWRSLDPEENSPEQEAREKQKNVKSVVWEVDSSNHKGKLVRLGNWVQGVIYDKNEKVHRLSILRSYFNNKTGKWEAQIKYGLLGFPDSFDSKIDETTTADGVTWKPFDTNFRLFIFAVIVNIVNLFTQVFFTIMYSDLESDYINPIELCHKLNPWFIPEASVHAFLTVLFLVNGFWFVFLLNLPLLAFNINKFYNKNHLLDATEIFRTLSKHKKESFIKLGFHLLMFFFYLYRMIMALVADE
>XP_028888744_Candida_auris
MSIESWLFIFAVIINIVNLFTQVFFTIMYSDLESDYINPIELCHKLNPWFIPEAAVHGFLTILFLLNGFWFVFLLNLPLLAFNVNKFINKNHLLDATEIFRTLSRHKKESFIKLGFHLLMFFFYLYRMIMALVSDE
>NP_011461_Saccharomyces_cerevisiae
MGAWLFILAVVVNCINLFGQVHFTILYADLEADYINPIELCSKVNKLITPEAALHGALSLLFLLNGYWFVFLLNLPVLAYNLNKIYNKVQLLDATEIFRTLGKHKRESFLKLGFHLLMFFFYLYRMIMALIAESGDDF
>XP_018222177_Saccharomyces_eubayanus
MSAWLFILAVIVNCINLFGQVHFTILYADLEADYINPIELCSKVNKLITPEAALHGALSLLFLLNGYWFVFLINLPVLAYNLNKIYNKVQLLDATEIFRTLGKHKRESFLKLGFHLLMFFFYLYRMIMALIAESGDDF
>XP_033766309_Saccharomyces_paradoxus
MGAWLFILAVVVNCINLFGQVHFTILYADLEADYINPIELCSKVNKLITPEAALHGALSLLFLLNGYWFVFLLNLPVLAYNLNKIYNKVQLLDATEIFRTLGKHKRESFLKLGFHLLMFFFYLYRMIMALIAESGDDF
>XP_003676255_Naumovozyma_castellii
MSAWLFIVAVIINCINMFGQVHFTILYADLEADYINPIELCSKVNRLITPEAALHTVLSALMLVKGFWGVFLLNLPILAFNANKFYHKAQLLDATEIFRTLGKHKRESFLKLGFYLLMFFYYLYRMIMALIVETGNDY
>XP_003671990_Naumovozyma_dairenensis
MSAWLFITAVAANCINLFAQVHFTILYADLEADYINPIELCSKINRLITPEALLHTVLSALFLLHGNWFVFLLNLPLLAYNVQKIYNKTQLLDATEIFRTLGKHKKESFLKLAFHLLMFFYYLYRMIMALIVETGNDY
>XP_003955045_Kazachstania_africana
MGAWLFIFAVIANCINLFGQVHFTILYADLEADYINPIELCSKVNKLIMPEAALHAFISLLFLVNGYWFVFLVNLPVLAYNLNKIYTKVQLLDATEIFRTLGKHKRESFLKLGFHLLMFFFYLYRMIMALIDEGGNDY
>XP_022465232_Kazachstania_naganishii
MIKRASNPWFFILAVVINCVNLFGQVHFTILYADLEADYINPIELCSKVNKLITPEAGLHAALSLLFLLNGYWFVFLINLPILAYNANKIYNKVQLLDATEIFRTLGKHKRESFLKLGFYLAMFFFYLYRMIMALIENGDSN
>XP_447272_Candida_glabrata
MGSYLFILAVVVNCINLFGQVHFTILYADLEADYINPIELCSKVNKLIVPEAALHAVVSLLMLLNGYWFVFLLNLPVLAYNANKFYNKIQLLDATEIFRTLGKHKRESFLKLGFYLLMFFFYLYRMIMALIADSED
>XP_004180626_Tetrapisispora_blattae
MSAWLFITAVALNCLNLFAQVHFTILYADLEADYINPIELCSKINKLIVPEAVIHSFLSLLFLLNGYWFVFLLNLPILIYNGDKFHKKTQLLDATEIFRNLGKFKRAALLKLCAYMLLFFFYLYRMIMALIQESDA
>XP_003684378_Tetrapisispora_phaffii
MSALIFIFAVIANCVNLFAQVHFTILYADLESDYINPIELCSRVNKLIAPEAALHAFLSVLFLLTGHWFVFAINLPLLAFNGNKLYKKLQLLDATEIFRTLNKHKRESFLKLGFYLLLFFYYLYRMIATLIAEGANDY
>XP_001643641_Vanderwaltozyma_polyspora
MGGAWIFIFAVVLNCVNLFAQVHFTILYADLEADYINPIELCSRINKLVNPEALLHGVTSLIFLLTGHWFVFLINLPLLAYNVNKIQLKNQLLDATEIFRSLGKRKRESFLKLAFYLLMFFYYLYRMIAALIVETGK
>XP_003682947_Torulaspora_delbrueckii
MGAWLFILAVVVNCINLFGQVHFTILYADLEADYINPIELCSKVNSLITPEAALHGVLTTLFLLNGYWFVFLLNLPILAYNANKVYHKVQLLDATEIFRTLGKHKRESFLKLGFYLLMFFFYLYRMIMALISESGDE
>XP_037146056_Zygotorulaspora_mrakii
MGAWLFILAVIVNCINLFGQVHFTILYADLEADYINPIELCSKVNSLITPEAILHGVLTTLFLLNGYWFVFLLNLPIFAYNANKIYKKVQLLDATEIFRTLGKHKRESFLKLGFYLLMFFFYLYRMIMALIVESGE
>XP_002495880_Zygosaccharomyces_rouxii
MMTSWIFILAVVVNCINLFAQVHFTILFADLEADYINPIELCSKVNSLITPEAILHGVLSILFLLNGYWFVFLLNLPILAYNANKIYKKIQLLDATEIFRTLGKHKRESFLKLAFYLLMFFFYLYRMIMALIADSDDEDEY
>XP_003645413_Eremothecium_cymbalariae
MGAWLFTFAFVINTINTFMQVHFTIMYADLEADYINPIELCSKVNNLITPEAGLHAFNSLLFLLNGYWFVFLLNVPVLFFNGRKIYNKLQLLDATEIFRTLGKHKRESFLKLGFYLVMFFFYLYRLVMELIAEND
>NP_982692_Eremothecium_gossypii
MGAWLFVFAFVMNAVSMFLQVHFTIMYADLEADYVNPIELCSKVNRLITPEAGVHAFISLLFLLNGYWFVFLLNLPVLFYNAKKIYHKMQLLDATEIFRTLSKHKRESFLKLGFYLLLFFFYLYRMIMALIAEDN
>XP_452443_Kluyveromyces_lactis
MGVWLFIFAVIANCVNLFAQVHFTILYADLEADYINPIELCSKVNKLILPEAALHGFISLLFLLNGYWFVFLLNLGILAYNGNKFYKKQQLLDATEIFRTLGKHKRESFIKLAFYLFLFFFYLYRMIMSLIAASE
>XP_022673770_Kluyveromyces_marxianus
MGVWLFIFAVVANCVNLFAQVHFTILYADLEADYINPIELCSKVNKLILPEAVLQGVISILFLLNGYWFVFLINLGVLAYNVNKFYNKQQLLDATEIFRTLGKHKRESFIKLAFYLFLFFFYLYRMIMALIAASE
>XP_022629251_Lachancea_lanzarotensis
MSVWIFVMAVVLNCVNLFAQVHFTILYADLEADYINPIELCSKVNKLITPEAILHGAISLSFLLTGHWFVFLINLPLLAFNANKHYLKLQLLDATEIFRTLGKHKKESFLKLGFYLLMFFFYLYRMIMALIAEGD
>XP_002556179_Lachancea_thermotolerans
MAVWLFVLALVLNCINLFAQVHFTILYADLEADYINPIELCSKVNKLITPEAALHAFISISCLLTGHWFVFLINLPLLAFNANKHYKKMQLLDATEIFRTLGKHKKESFLKLGFYLLMFFFYLYRMIMALIAEAD
>XP_020059342_Aspergillus_aculeatus
MSGEAWLYLLAVLINAVNLFLQVFFTIMYSDLECDYINPIDLCNRLNAYIIPEAAVHAFLTILFVINGYWVAIVLNLPLLAFNAKKIYENQHLLDATEIFRKLNVHKKESFIKLGFHLIMFFFYLYSMIVALIRDESH
>XP_001267881_Aspergillus_clavatus
MSGEAWLYLLAVLINAVNLFLQVFFTIMYSDLECDYINPIDLCNRLNAYIIPEAAVHAFLTTLFLINGYWLALILNLPLLAFNAKKIFENQHLLDATEIFRKLNVHKKESFIKLGFHLLMFFFYLYSMIVALIRDDSN
>XP_001257848_Aspergillus_fischeri
MSGEAWLYLLAVLINAVNLFLQVFFTIMYSDLECDYINPIDLCNRLNAYIIPEAAVHAFLTILFLINGYWLALILNLPLLAFNAKKILDNQHLLDATEIFRKLNVHKKESFIKLGFHLLMFFFYLYSMIVALIRDESH
>XP_041140431_Aspergillus_flavus
MSGEAWLYLLAVLINAVNLFLQVFFTIMYSDLECDYINPIDLCNRLNAYIIPEAAVHAFLTFLFVINGYWLAILLNLPLLAFNAKKIYDNAHLLDATEIFRKLNVHKKESFIKLGFHLLMFFFYLYSMIVALIRDESH
>XP_750622_Aspergillus_fumigatus
MSGEAWLYLLAVLINAVNLFLQVFFTIMYSDLECDYINPIDLCNRLNAYIIPEAAVHAFLTILFLINGYWLALILNLPLLAFNAKKILDNQHLLDATEIFRKLNVHKKESFIKLGFHLLMFFFYLYSMIVALIRDESH
>XP_662799_Aspergillus_nidulans
MSGEAWLYLLAVLINAVNLFLQVFFTIMYSDLECDYINPIDLCNRLNAYIIPEAGVHAFLTFLFVINGYWLAIALNLPLLAFNAKKIYDNQHLLDATEIFRKLNVHKKESFIKLGFHLLMFFFYLYSMIVALIRDESH
>XP_001391990_Aspergillus_niger
MSGEAWLYLLAVLINAVNLFLQVFFTIMYSDLECDYINPIDLCNRLNAYIVPEAAVHAFLTFLFIINGYWVAIVLNLPLLAFNAKKIYENQHLLDATEIFRKLNVHKKESFIKLGFHLLMFFFYLYSMIVALIRDESH
>XP_015408060_Aspergillus_nomiae
LPNMSGEAWLYLLAVLINAVNLFLQVFFTIMYSDLECDYINPIDLCNRLNAYIIPEAAVHAFLTFLFVINGYWLAILLNLPLLAFNAKKIYDNAHLLDATEIFRKLNVHKKESFIKLGFHLLMFFFYLYSMIVALIRDESH
>XP_001818481_Aspergillus_oryzae 
MSGEAWLYLLAVLINAVNLFLQVFFTIMYSDLECDYINPIDLCNRLNAYIIPEAAVHAFLTFLFVINGYWLAILLNLPLLAFNAKKIYDNAHLLDATEIFRKLNVHKKESFIKLGFHLLMFFFYLYSMIVALIRDESH
>XP_040643348_Aspergillus_ruber
MSGEAWLYLLSVLINAVNLFLQVFFTIMYSDLECDYINPIDLCNRLNAYIIPEAAVHAFLTFLFVINGYWLAIILNLPLFIFNAKKIFENQHLLDATEIFRKLNVHKKESFFKLGFHLLMFFFYLYSMIVALIRDESN
>XP_040700259_Aspergillus_sydowii
MSGEAWLYLLAVLINAVNLFLQVFFTIMYSDLECDYINPIDLCNRLNAYIIPEAGVHAFLTFLFVINGYWLAIFLNLPLLAFNAKKIYDNQHLLDATEIFRKLNVHKKESFIKLGFHLLMFFFYLYSMIVALIRDESH
>XP_001212882_Aspergillus_terreus
MSGEAWLYLLAVLINAVNLFLQVFFTIMYSDLECDYINPIDLCNRLNAYIVPEAAVHAFLTLLFLINGYWLAIILNLPLLAFNAKKIYDNQHLLDATEIFRKLNVHKKESFIKLGFHLLMFFFYLYSMIVALIRDESH
>XP_022493244_Penicillium_arizonense
MSGEAWLYLLSVLINAVNLFLQVFFTIMYSDLECDYINPIDLCNRLNAYIIPEAAVHAFLTFLFVINGYWLAIVLNLPLVAFNAKKIYDNQHLLDATEIFRKLNVHKKESFIKLGFHLLMFFFYLYSMIVALIRDEGH
>XP_014531237_Penicillium_digitatum
MMSGEAWLYLLSVLINAINLFLQVFFTIMYSDLECDYINPIDLCNRLNAYIIPEAAVHAFLTFLFLINGYWLALALNLPLVLFNAKKIYENQHLLDATEIFRKLNVHKKESFIKLGFHLLMFFFYLYSMIVALIRDEGH
>XP_016593706_Penicillium_expansum
MMSGEAWLYLLSVLINAVNLFLQVFFTIMYSDLECDYINPIDLCNRLNAYIVPEAAVHAFLTFLFVINGYWLAIVLNLPLVLFNAKKIYENQHLLDATEIFRKLNVHKKESFIKLGFHLLMFFFYLYSMIVALIRDEGH
>XP_040644031_Penicillium_griseofulvum
MMSGEAWLYLLSVLINAVNLFLQVFFTIMYSDLECDYINPIDLCNRLNAYIIPEAAVHAFLTFLFLINGYWLAIVLNLPLVLFNAKKIYENQHLLDATEIFRKLNVHKKESFIKLGFHLLMFFFYLYSMIVALIRDEGH
>XP_038931036_Penicillium_roqueforti
MTSPPDTADRSSLIETLSFDPTSSLLSTLFFISISLSAFSFVFPFKFSWLYLLSVLINAVNLFLQVFFTIMYSDLECDYINPIDLCNRLNAYIIPEAAVHAFLTFLFVINGYWLAIVLNLPLVLFNAKKIYENQHLLDATEIFRKLNVHKKESFIKLGFHLLMFFFYLYSMIVALIRDEGN
>XP_002562401_Penicillium_rubens
MSGEAWLYLLSVLINAVNLFLQVFFTIMYSDLECDYINPIDLCNRLNAYIIPEAAVHAFLTFLFVINGYWLAIVLNLPLVLFNAKKIYENQHLLDATEIFRKLNVHKKESFIKLGFHLLMFFFYLYSMIVALIRDEGH
>XP_040807721_Penicillium_solitum
MSGEAWLYLLSVLINAVNLFLQVFFTIMYSDLECDYINPIDLCNRLNAYIIPEAAVHAFLTFLFVINGYWLAIVLNLPLVLFNAKKIYENQHLLDATEIFRKLNVHKKESFIKLGFHLLMFFFYLYSMIVALIRDEGH
>XP_022581410_Penicilliopsis_zonata
MSGEAWLYLLAVLINAVNLFLQVFFTIMYSDLECDYINPIDLCNRLNAYIIPEAAVHAFLTFLFVINGYWLAIVLNLPLLAFNAKKIYDNQHLLDATEIFRKLNVHKKESFIKLGFHLLMFFFYLYSMIVALIRDESN
>XP_016625561_Cladophialophora_bantiana
MSGEAWLYLLAVLINAVNLFLQVFFTIMYSDLECDYINPIDLCNRLNTYIVPEAAVHAFLTFLFLINGYWLALLLNLPLLAFNAKKIIENQHLLDATEIFRKLNVHKKACTYPQWEVALRY
>XP_008723183_Cladophialophora_carrionii
MSGEAWLYLLAVLINAVNLFLQVFFTIMYSDLECDYINPIDLCNRLNTYIVPEAAVHAFLTFLFLINGYWLALILNLPLAAYNAKKIFEGQHLLDATEIFRKLNVHKKESFIKLGFHLIMFFFYLYSMIVALIRDESN
>XP_016250499_Cladophialophora_immunda
MSGEAWLYLLAVLINAVNLFLQVFFTIMYSDLECDYINPIDLCNRLNTYIVPEAAVHAFLTFLFLINGYWLALLLNLPLLAFNAKKIIENQHLLDATEIFRKLNVHKKESFIKLGFHLIMFFFYLYSMIVALIRDESN
>XP_007739354_Cladophialophora_psammophila
MSGEAWLYLLAVLINAVNLFLQVFFTIMYSDLECDYINPIDLCNRLNTYIVPEAAVHAFLTFLFLINGYWLALLLNLPLLAFNAKKIIENQHLLDATEIFRKLNVHKKACTYPQWEESFIKLGFHLIMFFFYLYSMIVALIRDESN
>XP_018695586_Fonsecaea_erecta
MSGEAWLYLLAVLINAVNLFLQVFFTIMYSDLECDYINPIDLCNRLNTYIVPEAAVHAFLTFLFLINGYWLALLLNLPLLAFNAKKIIENQHLLDATEIFRKLNVHKKAGPGSELDETFHY
>XP_022514165_Fonsecaea_monophora
MSGEAWLYLLAVLINAVNLFLQVFFTIMYSDLECDYINPIDLCNRLNTYIVPEAAVHAFLTFLFLINGYWLAILLNLPLLAFNAKKIIENQHLLDATEIFRKLNVHKKACTASGPDDVSRLLMLNP
>XP_016630247_Fonsecaea_multimorphosa
MSGEAWLYLLAVLINAVNLFLQVFFTIMYSDLECDYINPIDLCNRLNTYIVPEAAVHAFLTFLFLINGYWLALLLNLPLLAFNAKKIIENQHLLDATEIFRKLNVHKKESFIKLGFHLIMFFFYLYSMIVALIRDESN
>XP_022494083_Fonsecaea_nubica
MSGEAWLYLLAVLINAVNLFLQVFFTIMYSDLECDYINPIDLCNRLNTYIVPEAAVHAFLTFLFLINGYWLAILLNLPLLAFNAKKIIENQHLLDATEIFRKLNESFIKLGFHLIMFFFYLYSMIVALIRDESN
>XP_013284371_Fonsecaea_pedrosoi
MSGEAWLYLLAVLINAVNLFLQVFFTIMYSDLECDYINPIDLCNRLNTYIVPEAAVHAFLTFLFLINGYWLAILLNLPLLAFNAKKIIENQHLLDATEIFRKLNVHKKACTASGPDDESFIKLGFHLIMFFFYLYSMIVALIRDESN
>XP_007753713_Cladophialophora_yegresii
MSGEAWLYLLAVLINAVNLFLQVFFTIMYSDLECDYINPIDLCNRLNTYIVPEAAVHAFLTFLFLINGYWLALILNLPLAAYNAKKIFDGQHLLDATEIFRKLNVHKKESFIKLGFHLIMFFFYLYSMIVALIRDESN
>XP_016237962_Exophiala_spinifera
MSGEAWLYLLSVLINAVNLFLQVFFTIMYSDLECDYINPIDLCNRLNTYIIPEAAVHAFLTFLFLINGYWLALLLNLPLLAFNAKKILDNQHLLDATEIFRKLNVHKKESFIKLGFHLVMFFFYLYSMIVALIKDEGN
>XP_016262686_Exophiala_oligosperma
MSGEAWLYLLAVLINAVNLFLQVFFTIMYSDLECDYINPIDLCNRLNTYIIPEAAVHAFLTFLFLINGYWLALLLNLPLLAFNAKKILDNQHLLDATEIFRKLNVHKKESFIKLGFHLVMFFFYLYSMIVALIRDESN
>XP_013311518_Exophiala_xenobiotica
MSGEAWLYLLAVLINAVNLFLQVFFTIMYSDLECDYINPIDLCNRLNTYIIPEAAVHAFLTFLFLINGYWLALLLNLPLLAFNAKKILDNQHLLDATEIFRKLNVHKKESFIKLGFHLVMFFFYLYSMIVALIRDESN
>XP_007720208_Capronia_coronata
MSGEAWLYLLAVLINAVNLFLQVFFTIMYSDLECDYINPIDLCNRLNTYIVPEAAVHAFLTFLFVINGYWLAILLNLPLLAFNAKKIIDNQHLLDATEIFRKLNVHKKESFIKLGFHLVMFFFYLYSMIVALIRDESN
>XP_007736062_Capronia_epimyces
MSGEAWLYLLAVLINAVNLFLQVFFTIMYSDLECDYINPIDLCNRLNTYIVPEAAVHAFLTFLFVINGYWLAILFNLPLLAFNAKKIIDNQHLLDATEIFRKLNVHKKESFIKLGFHLVMFFFYLYSMIVALIKDESN
>XP_009152767_Exophiala_dermatitidis
MSGEAWLYLLAVLINAVNLFLQVFFTIMYSDLECDYINPIDLCNRLNTYIVPEAAVHAFLTFLFLINGYWLAILLNLPLLAFNAKKIIDNQHLLDATEIFRKLNVHKKESFIKLGFHLVMFFFYLYSMIVALIRDESN
>XP_013265675_Exophiala_aquamarina
MSGEAWLYLLSVLINAVNLFLQVFFTIMYSDLECDYINPIDLCNRLNTYIVPEAAVHAFLTFLFLINGYWLAILLNLPLLAFNAKKIFENQHLLDATEIFRKLNVHKKESFIKLGFHLIMFFFYLYSMIVALIRDESN
>XP_016225810_Exophiala_mesophila
MSGEAWLYLLAVLINAVNLFLQVFFTIMYSDLECDYINPIDLCNRLNTYIIPEAGVHAFLTFLFLINGYWLAIFLNLPLLAFNAKKIIDNQHLLDATEIFRKLNVHKKESFIKLGFHLVMFFFYLYSMIVALIRDESN
>XP_013267351_Rhinocladiella_mackenziei
MSGEAWLYLLAVLINAVNLFLQVFFTIMYSDLECDYINPIDLCNRLNTYIVPEAGVHAFLTFLFLINGYWLAILLNLPLLAFNAKKIFENQHLLDATEIFRKLNVHKKESFIKLGFHLIMFFFYLYSMIVALIRDESN
>XP_018005889_Phialophora_attinorum
MSGEAWLYLLAVLINAVNLFLQVFFTIMYSDLECDYINPIDLCNRLNTYIVPEAAVHAFLTFLFLINGYWLALVLNLPLLAFNAKKIIENQHLLDATEIFRKLNVHKKESFIKLGFHLIMFFFYLYSMIVALIRDEST
>NP_594657_Schizosaccharomyces_pombe
MMSFGSFVYIACLLLNGANMLLQIFCVIMFSDLEMDYINPIDLCNKLNDLVMPEIISHTLVTLLLLLGKKWLLFLANLPLLVFHANQVIHKTHILDATEIFRQLGRHKRDNFIKVTFYLIMFFTLLYCMVMSLIQEE
```
