## Supplementary material for "Coding Sequence Insertions in Fungal Genomes are Intrinsically Disordered and can Impart Functionally-Important Properties on the Host Protein": fasta protein sequences: XP_019330890.1_blasthits_fa.txt

```
>XP_019330890_Candida_albicans
MSFRALTPDLYGKKSKNSDLPVFNKFTPKKHSDRVLIKRVLYTLVFLLVTYTIYSRVLTGDSRIPQSQDRQQSPTNDNNHEVYKVTKDGVYKQEVTGVVEEVEEEELKEVTTEDLYKSNVDIFDLNDYQGSQEGAKNGDILLFLMPLRNAEHVLPMAFYNLMNLTYDHRLIDIAFLVSDCSPDDTTLETVFEYSVALQNGTLVDKLKHEEELKNSGNVRGTSDLYQSYMEPSYIESVKKAYSNPESHHPNYRTPFRSVTIFKKDFGQVIGQGFSDRHAVKVQGIRRKLMGRARNWLTSAALKPYHSWVYWRDADIETCPGDVIEELMSHNYDVMVPNVWRPLPTFLGNEQPYDLNSWVESDAGLELAKTLNEDDVIVEGYAEYPTWRAHLAYIRDANGDPREVIDLDGVGGVSILARAKIFRQGVHFPAFTFLNHAETEAFGKMAKKMGFSVGGLPHYTIWHIYEPSEDDLKEIARLERKKRRQKS
>XP_002419641_Candida_dubliniensis
MSFRALTPDLYGKKSKNSDLPVFNKFTPKKHSDRVLIKRVLYTLVLLLVTYTIYSKVLIGDSRIPQSQNRQSPTSDNNHEVYKVTKDGVYKQEVTGGVVEEEELKEVTTEDLYKSNVDIFDLNEYEGSQEGAKNGDILLFLMPLRNAEHVLPMAFYNLMNLTYDHRLIDIAFLVSDCSPDDTTLETVFEYSVALQNGTLVDKLKHEEELKNSGNVRGTSDLYQSYMEPSYIESVRKAYSNPESHHPNYRTPFRSVTIFKKDFGQVIGQGFSDRHAVKVQGIRRKLMGRARNWLTSAALKPYHSWVYWRDADIETCPGDVIEELMSHNYDVMVPNVWRPLPTFLGNEQPYDLNSWVESDAGLELAKTLNEDDVIVEGYAEYPTWRAHLAYIRDANGDPREVIDLDGVGGVSILARAKIFRQGVHFPAFTFLNHAETEAFGKMAKKMGFRVGGLPHYTIWHIYEPSEDDLKEIARLERKKRRQKS
>XP_002551316_Candida_tropicalis
MPLRNAEHVLPMAFYNLMNLTYDHSLIDIAFLVSDCSPDDTTLETVFEYSVALQNGTLVDLLKKEEESKSGANVKGTNDLYQSYMEPSYIEGVKKAYSNPESHHPNYRTPFRSVTIFKKDFGQVIGQGFSDRHAVKVQGIRRKLMGRARNWLTSSALKPYHSWVYWRDADIETCPGNVIEELMSHDYDVMVPNVWRPLPTFLGNEQPYDLNSWIESDAGLELAKSLDEDDVIVEGYAEYPTWRAHLAYIRDANGDPREVLDLDGVGGVSILARARIFRQGVHFPAFTFLNHAETEAFGKMAKKMGFKVGGLPHYTIWHIYEPSEDDLKEIARLERKKRRQKS
>XP_003868404_Candida_orthopsilosis
MSLRSLTPDLYGTKKNTDLPIFNKFTPKKHSNRILIKRIFYTLVLVLLTYTIYSNVIVGDSPKLPSLSKSDIEDNLEREVELQRQQQEEDLLNNDHQEFKVTKDGVQEVTDPMEITTDDLKRNNVEYFDLNDYQGSSDGNSKGDVVLFLMPLRNAEHVLPMAFYNLMNLTYDHSLIDIAFLVSDCSPDDTTLETVFRYSMALQNGTLVDLLKEEEQQQNGAQVKGSNDLYQSYMEPSYMENVKKAYSNPETHHKNYRTPFRSVTIFKKDFGQVIGQGFSDRHAVKVQGIRRKLMGRARNWLTSSALKADHSWVYWRDVDIETCPGNVIEELMSHDYDVMVPNVWRPLPTFLGNEQPYDLNSWIESDAALELAKTLAEDDVIVEGYAEYPTWRAHLAYIRDPNGNPREVVDLDGVGGVSILARAKIFRQGVHFPAFTFLNHAETEAFGKMAKKMGFRVGGLPHYTIWHIYEPSEDDLQKISKLERSRRRKAKHS
>XP_001526388_Lodderomyces_elongisporus
MPLRNAEHVLPMAFYNLMNLTYNHELIDIAFLVSDCSPEDTTLETVFRYSVALQNGTLVDLLKQEEQLKHGAQVKGSNDLYQSYMEPTYMENVKKAYSNPEHHKGYRTPFRSVTIYQKDFGQVIGQGFSDRHAVKVQGIRRKLMGRARNWLTSSALRADHSWVYWRDVDIETCPGNVIEELMLHDYDVMVPNVWRPLPTFLGNEQPYDLNSWIESDAALDLAKTLDEDDVIVEGYAEYPTWRAHLAYIREAQGDPREVVDLDGVGGVSILARAKIFRQGVHFPAFTFLNHAETEAFGKMARHMGFRVGGLPHYTIWHIYEPSEDDLQKISKLERSRRRKHNKRS
>XP_007376614_Spathaspora_passalidarum
MTPDLYGSQKKSDLPIFNRLTPRKHNRRIIIKRTFYSLIALLFLYTIYSRFIAGSGSNLAPPQVANEQPVTPPPDHELYKVTKDGVYKQTISDSPDADLSDLMQTEELYKENIDMYDLNDYQGSKDGGNKGDVVLFLMPLRNAEHVLPMAFYNLMNLTYDHSLIDIAFLVSDCSPNDRTLETVFEYSVALQNGTLVDLLKKEEEAKHSAQVRGTNDLYQQYMDPTYMESVRKAYSNPEHHPHYRAPFRSVSIFKKDFGQIIGQGFSDRHAVKVQGIRRKLMGRARNWLTSSALKPYHSWVYWRDVDIETCPGNVIEELMSHDYDVMVPNVWRPLPTFLGNEQPYDLNSWIESDAALDLAKTLQEDDVIVEGYAEYPTWRAHLAYIRDPNGNPREIIDLDGVGGVSILARAKIFRQGVHFPAFTFLNHAETEAFGKMAKKMGFRVGGLPHYTIWHIYEPSEDDLSKIAKMERKKRRRKGRS
>XP_043051813_Scheffersomyces_spartinae
MVHTHKLSPRKSLKVVKRIGLGLIALVALLVIFKAFLNKEEPDVFKDIKDTYEKYLVTKDGVKLEEAVVDGQAVDISSDTQKDGEVEKEGEVEELTKEYPLDEEGEPDIYKLNVEFYDLNKYTGLSEGDKEGDYILFLMPLRNAEHVLPMAFFNIMNLTYDHSLIDIAFLVSDCSPEDTTLETVFSYSMLLQNGTLAAKLQADEEEKRNANVQGSSELYKLYMPQDYMENVEKSYLHPEKQHPGFQKPFRSVTIFRKDFGQVIGQGFSDRHAVKVQGIRRKLMGRARNWLTASALKPYHSWIYWRDVDIETAPGSVIQDLMKHNFDVMVPNVWRPLPTFLGNEQAYDLNTWIESDPAIELAKKLDEDDVIVEGYAEYPTWRVHLAYIRKPKGDPNEVVEMDGVGGVSILARAKIFRQGVHFPAFTFLNHAETEAFGKMAKVMKFSVGGLPHYTIWHIYEPSEDDLKKIAQMERKKRRKGH
>XP_001386380_Scheffersomyces_stipitis
EDSYEFFSVTKDGVTQHIRNSGSEPVDHYASEVEYFDLQDYRGSADGLSQGDVVLFLMPLRNAEAVLPMAFYNLMNLTYDHSLIDIAFLVSDCSPDDRTLETVFDYSVSLQNGTLVDKLRAEDEERKKSDVRGSSDLYKNYMDKNYMDGVRRAYSNPEHHKGYRKPFRSVSIFKKDFGQIIGQGFSDRHAVKVQGIRRKLMGRARNWLTSSSLKPYHSWVYWRDVDIETCPGNVIEELMQHDYDVMVPNVWRPLPTFLDEQEQAYDLNSWIESDPALELAKKLDEDDVIVEGYAEYPTWRVHLGFIRDANGNPKEVVDLDGVGGVSILARAQIFRQGVHFPAFTFLNHAETEAFGKMAKKMGFRVGGLPHYTLWHIYEPSEDDLEKVSKLERKKRRQRWKISS
>XP_020064511_Suhomyces_tanzawaensis
TPTSDYEHYTVTKDGVRKENNGAPPPIATPEPSLTPEEFYNQKVDYYDLNDYRGLADGLAQGDVVLFLMPLRNAEHVLPMAFYNLMNLTYDHSLIDIAFLVSDCSPDDRTLETVFEYSVALQNGTLVEKLKQEELERQSSQVKGSHDLYKLYMDQAYMESVKKAYDTAEAHHEGYRKPFRSVSIFKKDFGQVIGQGFSDRHAVKVQGIRRKLMGKARNWLTSAALKPYHSWVYWRDGDIEMCPGNVIEQLMKHDYDVIVPNVWRPLPTFLGNEQPYDLNSWLESEAALELAKTLDEDDVIVEGYAEYATYRAHLAYIRDARASPDELIELDGVGGVSILARAQIFRQGVHFPAFTFLNHAETEAFGKMAKQMGYRVAGLPHYTIWHIYEPSEDDLREIAKMERTKRRKKTS
>XP_020075156_Hyphopichia_burtonii
MVLDDYGKKSDLPIYNKSNKFQPRRFSDNKNLYKRIGIALISLIAVWLIFFRSTSSKPSIPVIDTSNVGQPSVDQQQAIADEGKVYKVTKEGVTEHSLNGEPFQTPEELSEKAYKETVNYYDLNDYKGSADGLSQGDVVLFLMPLRNAEHVLPMAFHNLMNLTYDHGLIDIAFLVSDCSPNDQTLQTVFEYSVALQNGTLVDKLHEEERAKTQGAVKGSSDLYQLYMDKDYINNVKKLYHQAEFYHKDYKKPFRSVSIFQKDFGQVIGQGFSDRHAVKVQGIRRKLMGRARNWLTSNALQPYHSWVYWRDVDIETCPGSVIQDLMKHNYDVMVPNVWRPLPTFLGNEQPYDLNSWIESEPALDLAKTLEEDDVIVEGYAEYPTWRVHLAYIRDANGNPDEVLDLDGVGGVSILARAQIFRQGVHFPAFTFLNHAETEAFGKMAKEMGFSVGGLPHYTIWHIYEPSEDDLNQIAKLERKKRRQKNKGN
>XP_015468763_Debaryomyces_fabryi
MVLDDYGKKTDLPMHNKFNPRRSNPRSLYKKIAIGLVSVIFIWILFFRSNFSSQTVPQVNSQTDPENDYELYHATKDGIQKQDITGLKSEEEIYKETVDYYDLDDYKGSPDGLSQGDVVLFLMPLRNAESVLPMAFHNLMNLTYDHSLIDIAFLVSDCSPDDHTLETVFEYSVALQNGTLLDKLQLGERQRHANIVKGSSDLYQLYMDPDYMNNIKKSYNPETFHENYRKPFRSISIFRKDFGQVIGQGFSDRHAVKVQGIRRKLMGRARNWLTSNALKSYHSWVYWRDVDIETCPGSVIQDLMKHDYDVMVPNVWRPLPTFLGNEQPYDLNSWVESEAALELAKTLDEEDVIVEGYAEYPTWRVHLAYIRDPKGDPNEIVDIDGVGGVSILARARIFRQGVHFPAFTFLNHAETEAFGKMAKSMGFKVGGLPHYTIWHIYEPSEDDLREIAKLERKKRRQRAK
>XP_002770730_Debaryomyces_hansenii
MPLRNAESVLPMAFHNLMNLTYDHSLIDIAFLVSDCSPDDRTLETVFEYSVALQNGTLLNKLQLGERQRHANVIKGSSDLYQLYMDPDYMNNIKKSYNPETFHENYHKPFRSISIFRKDFGQVIGQGFSDRHAVKVQGIRRKLMGRARNWLTSNALKSYHSWVYWRDVDIETCPGSVIQDLMKHDYDVMVPNVWRPLPTFLGNEQPYDLNSWVESEAAVELAKSLDEEDVIVEGYAEYPTWRVHLAYIRDPNGDPNEIIDIDGVGGVSILARARIFRQGVHFPAFTFLNHAETEAFGKMAKSMGFRVGGLPHYTIWHIYEPSEDDLREIAKMERKKRRQKGK
>XP_006685639_Yamadazyma_tenuis
MGQQFNSELPVHHRFSPKKNVLIITTKRLLVGITALVVLFLLVGNGSKVIPELQAQEIDTQIIDNNLEKVYEVTKDGVAERSAGPDFEYYDLNSFTGSAQGMKNQDVVLFLMPLRNAEHVLSMAFHNIMNLTYDHSLIDIAFLVSDCSEGDTTLEKTFEYSVALQNGTLVDKLQREEAIKAKYRRGSSDLYQLYMDQDYMNNVRKSYNPRYYHKDYSKPFRSITIYRKDFGQAIGQGFSDRHAVKVQGIRRKLMGRARNWLTTNALKPYHSWVYWRDVDIETCPGSVIQDLMKHDYDVMVPNVWRPLPSFLVDEPPFEQPYDLNSWIESDPALELASKLDEDDVIVEGYAEYPTWRVHLAYIRDRNGDPNEAVDLDGVGGVSILAKAKLFRQGVHFPAFTFLNHAETEAFGKMSKKMGFRVGGLPHYTIWHIYEPSEDDLMKIAKLERKKRRQKQTKNP
>XP_001486559_Meyerozyma_guilliermondii
MPALPDPGYSKYIATKEGIRQEVNEAPDEGENQQPNADWWTSEDAYANTVEHYDLNEFRGSADGLLHNNIVLFLMPLRNAEHVLPMAFHNIMNLTYDHSLIDIAFLVSDCSPGDHTLETVFEYSVALQNGTLVDLLHEDELVRKQLSVRGSLDLYQQYMDPDYIQNVKQSYYNPSSYHKDYRKPFRSVSIYHKDFGQVIGQGFSDRHAVKVQGIRRKLMGRARNWLTTNALKPEHLWVYWRDVDIETCPGSVIQDLMKHDYDVMVPNVWRPLPTFLGNEQPYDLNSWIESDAALDLAKTLDEDDVIVEGYAEYPTWRYHLAYGRDPNGNPDEVIEMDGVGGVSILARAQIFRHGVHFPAFTFRNHAETEAFGKMAKAMGFRVAGLPHYTVWHIYEPSEDDLREIAKLERKKRRRGSRRE
>XP_018713092_Metschnikowia_bicuspidata
MHRAAWVLCVCLLFLWFLGGRLNRQNGQLGQAPAPESAPDAGDTHRLYTVTKDGVTEEDTGEAAEEYSDKMFKETVEFFDLDNSLGARRKGPDGEDTDVVLFLMPLRNAEHVLPMAFHNLMNLTYDHSLIDIAFLVSDCSPGDTTLQTVFDFSVALQNGTLADDMLSAEQAKKDSNVKGTNELYQLYMDQDYMDNVHRAYNSPESYHKGYRTPFRSVSIYVKDFGQVVGQGFSDRHAVKVQGIRRKLMGRARNWLTASALQADHSWVYWRDVDIETCPGLVIQDLMKFDYDVMVPNIWRPLPTYLGGEQPYDLNSWIESEPALELAKKLDEDDVIVEGYAEYPTYRVHLAYIRDSEGNPDEVVDLDGVGGVSILAKAKIFRQGVNFPAFTLWNHAETEAFGKLARRMGFKVGGLPHYTIWHIYEPSEDDLKHIAQLERKKRREKKH
>XP_002619056_Clavispora_lusitaniae
MYIILLTSSHNSRFHPRRPGKGLTRALWAACVFLLFLWVILRRSNSHEASFPATDAVLQQVEAEEKSHQLYTATKDGITEENLDLLSEEERDKLYRDTVEFYDLNEYDGEPDGEKIGDAKGDVVLFLMPLRNAEHVMPMAFQNIMNLTYDHSLIDIAFLVSDCSPGDTTLQTLFEYSILLQNGTLADHLLAEEERKRNANVRATSDLYKLYMDHDYMENVRKAYDPSSQHAGYKTPFRSVSIYVKDFGQVIGQGFSDRHAVKVQGIRRKLMGRARNWLTASALKPHHSWVYWRDVDIEMCPGTVIQDMMKFNYDVMVPNIWRPLPTFLGSEQAYDLNSWVESDSALDLAKTLDEDDVIVEGYAEYPTYRVHLGYIRGMSDNPDEILDLDGVGGVSILAKAKIFRQGVHFPAFTFRNHAETEAFGKMARAMGFRVGGLPNYTIWHIYEPSEDDLKKIAGMERKKRRQRNSR
>XP_025340690_Candida_haemuloni
MSEKAVLTEDYDLYTVTKDGVQKAEPEDAASTAEAEQIYKDTVHIHDLNNYQGTPAGESANEVVLFLMPLRNAEHVLPMAFQNIMNLTYDHSLVDIAFLVSDCSPGDTTLESVFKYSVSLQNGTLADELLAAERDKRNDAVRGTNDLYENYMDQAYMENVRKAYNSPETWHKGYRTPFRSVSIYVKDFGQVIGQGFSDRHAVKVQGIRRKLMGRARNWLTASALKPHHSWVYWRDVDIETCPGSVIQDLMKFDYDVMVPNIWRPLPGFLGNEQAYDLNSWVESEPALELAKKLDEDDVIVEGYAEYPTWRVHLAYIRDANGDPNEVLDLDGVGGVSILAKAKIFRQGVHFPAFTFLNHAETEAFGKMAKKMGFRVGGLPHYTIWHIYEPSEDDLKKIATMERQKRRQKNT
>XP_024715098_Candida_pseudohaemulonis
MYTEEQRKKIDELVAQWLAVDPNELSRQEIQTLQEQQKYKELDGKLGKRIAFGTAGLRSSMELGFAHMNDVTILQASQGLVSYLAKTENPSLVIGYDHRFHSQRYAEITASVALASGFTVYYLGTAESLSDESDPDTKGGDKAYVHTPMVPFGIDFYKASAGVMVTASHNPAKDNGYKVYYGNGCQIIPPHDAGIAKSIDENLEPWKDRGVWDVKGNFEKGLKEGKLVLVKEELSTKYVEAVAEQLIQKSALSYEFVYTPMHGVGLEMFSRIFKKFHAKQTDVDVVPEQAFPDPKFPSVPFPNPEEKGALDLAIARADAQGLSLVVANDPDADRFSVAIKRKNGKWQQLTGNEIGILFAAYVIEERTSKADLGETWLLNSTVSSQLLRSLAEKTGCHFQDTLTGFKWIGNKAIDLKKAGKLVPFGYEEAIGYMFSVVNDKDGISAAVMWLQLYEEWFGDGKQDPIEKLELIYQKYGWFKECNGYYKLDTLKTPGIFQAIRDSFPGDAPSTLGDFNVTEWRDLTIGYELSTPDHVPILPVDPLSQMITAVLQPPHSSEQVRFTCRGSGTEPKLKVYIEGQSNGSEEAAQKLARACWDTLKKHWFKPEENGLQEVVGFNPSIQEKAVLTEDYDLYKVTKDGVHKVEPEDASTTEEAEQIYKDTVHIHDLNDYQGTTAGEAHNEVVLFLMPLRNAEHVLPMAFQNIMNLTYDHSLIDIAFLVSDCSPGDTTLESVFKYSISLQNGTLADELLAAEQDKRNNLVRGTNDLYENYMDQAYMENVRKAYNSPETWHKGYRTPFRSVSIYVKDFGQVIGQGFSDRHAVKVQGIRRKLMGRARNWLTASALRAHHSWVYWRDVDIETCPGSVIQDLMKFDYDVMVPNIWRPLPGFLGNEQPYDLNSWVESEPALELAKKLDEDDVIVEGYAEYPTWRVHLAYLRDANGNPNEVLDLDGVGGVSILAKAKIFRQGVHFPAFTFLNHAETEAFGKMAKKMGFRVGGLPHYTIWHIYEPSEDDLKKIAAMEREKRRKQST
>XP_025334659_Candida_duobushaemulonis
MYTEEQRKKIDGLVAQWLAVDPMSCHQKYKELDGKLGKRIAFGTAGLRSSMESGFAHMNDVTILQASQGLVSYLSKTENPSLVVGYDHRFHSQRYAEITASVALASGFTVYYLGTAESLSDESDPETREGDKAYVHTPMVPFGIDFYKASAGVMVTASHNPAKDNGYKVYYGNGCQIIPPHDAGIAKSIDENLEPWKDRGVWDVKGNFEKGLKEGKLVLVKEELSAKYVEAATEQLIRKSSLSYKFVYTPMHGVGLEMFSRIFKKFHAKQTDVDVVPEQAFPDPKFPSVPFPNPEEKGALDLAIARAEAQGLSLVVANDPDADRFSVAIKRKNGKWQQLTGNEIGILFAAYVVEERTSKADLSETWLLNSTVSSQLLRSLAEKTGCHFQDTLTGFKWIGNKAIDLKKAGKLVPFGYEEAIGYMFSVVNDKDGISAAVMWLQLYEEWFGDGKQDPIEKLESIYQKYGWFKECNGYYKLDTSKTPGIFQAIRDSFPGDAPSTLGDFNVTEWRDLTIGYESSTPDHVPILPVDPSSQMITAVLQPPHSSEQVRFTCRGSGTEPKLKVYIEGRSNGSEEAASKLARACWDTLKKHWFKPEENGLQEVTTLEGMLRGLLIGAVALLLVWTFFQRNNGFNPSIQEKAVLTEDYDLYKVTKDGVHKVEPEDASTTEEAEQIYKDTVHIHDLNDYQGTTAGEAHNEVHVLPMAFQNIMNLTYDHSLIDIAFLVSDCSPGDTTLESVFKYSISLQNGTLADELLAAEQNKRNNLVRGTNDLYENYMDQGYMENVRKAYNSPETWHKGYRTPFRSVSIYVKDFGQVIGQGFSDRHAVKVQGIRRKLMGRARNWLTASALRAHHSWVYWRDVDIETCPGSVIQDLMKFDYDVMVPNIWRPLPGFLGNEQPYDLNSWVESEPALELAKKLDEDDVIVEGYAEYPTWRVHLAYLRDANGNPNEVLDLDGVGGVSILAKAKIFRQGVHFPAFTFLNHAETEAFGKMAKQMGFRVGGLPHYTIWHIYEPSEDDLKKIAAMEREKRRKQST
>XP_028890863_Candida_auris
MVFKDKASDLPIYNNRFRPRRPSRGLIRGIFIGAVILLLIWGFLQRNTKFNFSIQEKAVLTEDYDLYTVTKDGVQKVEPQDAATDEEAERIYKETVSFYDLNDYQGTTRGESANEVVLFLMPLRNAEHVLPMAFQNIMNLTYDHSLIDIAFLVSDCSPGDTTLESVFKYSISLQNGTLADELLMAEQDKLKNSVKGTNDLYENYMDQAYMENVRKAYNSPETWHKGYRTPFRSVSIYVKDFGQVIGQGFSDRHAVKVQGIRRKLMGRARNWLTASALQPHHSWVYWRDVDIETCPGSVIQDLMKFDYDVMVPNIWRPLPSFLDNEQPYDLNSWVESDAALELAKKLDEDDVIVEGYAEYPTWRVHLAYLRDANGNPNEVLDLDGVGGVSILAKAKIFRQGVHFPAFTFLNHAETEAFGKMAKKMGFKVGGLPHYTIWHIYEPSEDDLKKIAAMERQKRRQKGG
>NP_013592_Saccharomyces_cerevisiae
MGMFFNLRSNIKKKAMDNGLSLPISRNGSSNNIKDKRSEHNSNSLKGKYRYQPRSTPSKFQLTVSITSLIIIAVLSLYLFISFLSGMGIGVSTQNGRSLLGSSKSSENYKTIDLEDEEYYDYDFEDIDPEVISKFDDGVQHYLISQFGSEVLTPKDDEKYQRELNMLFDSTVEEYDLSNFEGAPNGLETRDHILLCIPLRNAADVLPLMFKHLMNLTYPHELIDLAFLVSDCSEGDTTLDALIAYSRHLQNGTLSQIFQEIDAVIDSQTKGTDKLYLKYMDEGYINRVHQAFSPPFHENYDKPFRSVQIFQKDFGQVIGQGFSDRHAVKVQGIRRKLMGRARNWLTANALKPYHSWVYWRDADVELCPGSVIQDLMSKNYDVIVPNVWRPLPTFLGTEQPYDLNSWMESQEALALAKTLDEDDVIVEGYAEYPTWRVHLAYIRDAEGDPNEAVDLDGVGGVSILAKAKIFRNGVQFPAFTFENHAETEAFGKMAKKMGYRVGGLPHYTIWHIYEPSDDDLKEIASREREKRRQSE
>XP_018219958_Saccharomyces_eubayanus
MGLFLNLRSNIKEKSMDNGLSLPISRNGSSNKSRNKRSHHDSKSLKGKYMYQPRSTSSKFQLTVNVISLIIITVLSLYLVILFLSEMRLGLSIQNGNTLLGSENYKTIDLEDEEYYNYDFEDIDPEVVSKFDDGVQHYLISQFGSETLTPEDGEKYQEEMSMLLDSTVEKYDLTNFEGAPNGLETRDHILLCIPLRNAADVLPLMFKHLMNLTYPHELIDLAFLVSDCSEGDTTLDALIAYSRQLQNGTLSQIFQEIDAVIDSQTKGTDKLYLKYMDEDYINRVHQAFSPPFHENYDKPFRSVQVFQKDFGQVIGQGFSDRHAVKVQGIRRKLMGRARNWLTANALKPYHSWVYWRDADVELCPGSVIQDLMSKDYDVIVPNVWRPLPTFLNSEQPYDLNSWMESGEALDLAKTLDEDDVIVEGYAEYPTWRVHLAYIRDAGGDPNEVVDLDGVGGVSILAKAKIFRNGVQFPAFTFENHAETEAFGKMAKKMGYRVGGLPHYTIWHIYEPSDDDLKEIATREREKRRQS
>XP_033768206_Saccharomyces_paradoxus
MGMFLNLRSSIKEKAMDNGLSLPISRNGSSNNIKDKRSQHNSNSLKGKYKYQPRSTPSKFQLTVSVISLIIIAVLSLYLFISFLSGMNIGVSTQNERSLLGSSKSSENYKTIDLEDEEYYDYDFEDIDPEVISKFDDGVQHYLISQFGSEVLTPNDNEKYQRELNMLFDSTVEKYDLSNFEGAPNGLETRDHILLCIPLRNAADVLPLMFKHLMNLTYPHELIDLAFLVSDCSEGDTTLDALIAYSRQFQNGTLSQIFQEIDAVIDSQTKGTDKLYLKYMDEGYINRVRQAFSPPFHENYDKPFRSVQIFQKDFGQVIGQGFSDRHAVKVQGIRRKLMGRARNWLTANALKPYHSWVYWRDADVELCPGSVIQDLMSKDYDVIVPNVWRPLPTFLESEQPYDLNSWMESQEALALAKTLDEDDVIVEGYAEYPTWRVHLAYIRDAEGDPNEVVDLDGVGGVSILAKAKIFRNGVQFPAFTFENHAETEAFGKMAKKMGYRVGGLPHYTIWHIYEPSDDDLKEIAAREREKRRQSE
>XP_003674491_Naumovozyma_castellii
MDLLIKVKKGVQNKAQQEELLPTSRNNSNYGDEEQKKNSFVPKRRKTLSSLMKLTVFSLLIIIVYIFWGSSLTEMTSKYDSVTNLHAGQNTKTASYKTKQLTENEYYDHDFEDIEPAVVKKFDNGVQHYLISQYGTDVLTPSDNEVYAKELQMVLDASVEKYDLSTFTGSSNGATNRDHLLLCVPLRDAEHVLPLMFKHLMNLTYPHELIDLAFLVSDCSEGDRTLDALLAYSKHLQNGTLSQVFTEMDQYEMDHSKKSKGTKNLHLKYMNPDYLKLVDTSFKKRKHSNYDKPFRSIQVFQKDFGQIIGQGFSDRHAVKVQGIRRKLMGRARNWLMANALKPYHAWVYWRDADIELCPGSVIEDLMSKDYDVIVPNVWRPLPEFLDGEQPYDLNSWIESDEALKLAKTLDEDDVIVEGYAEYPTWRVHLAYIRDAAGDPNEVVDLDGVGGVSILAKAKIFRSGVQFPAFTFENHAETEAFGKMARKMGFRVGGLPHYTIWHIYEPSDDDLMEIANKERQNKRG
>XP_003670088_Naumovozyma_dairenensis
MFGLLHKFGRNSRKDAKLELPISRNNSNVADELKKQRFIPKKKSTAKNVAIGSVVSFIICALIYCGYSYFFNTSPRLGKINLYANKNNKVSTSYKTTELSDKEYYNYDFENIEADVLGKFENGVQHYLISEFGTDVLTPKDKEQYEKELAMLLDASVEKYDLKKFDGSRNGAENRDHLLLCVPLRDAESVLPLMFKHLMNMTYPHELIDLAFLVSDCSDGDNTLEALLQYSRHLQNGTLSQVFQDMDEYQYEHSDDTRGTKNLHLKYMNQEYLKMVETAFNTPPHENYDKPFRSVQIFRKDFGQVIGQGFSDRHAVKVQGIRRKLMGRARNWLMANALKPYHSWVYWRDADIELCPGTIVEDMMANDYDVLVPNVWRPLPEFLDSEQPYDLNSWIESDEALKLAKTLPEDDVIVEGYAEYPTWRVHLAYIREAQGDPTSVVDLDGVGGVSILAKAKLFRSGVHFPAFTFENHAETEGFGKMAKRMGYRVGGLPHYTIWHIYEPSDDDLKEIANKERQSRHKE
>XP_003954854_Kazachstania_africana
MEFVRNLKRLSYKKGSVGGLPRTNSLYETDSEKKLNFTPKNRKRRLNYAKIIFGFFVSFLILFLMLNFEFNASKLNKTIIDIAQKTINLSDQEYYNFDFEDIDPTVIQKFDQGAQHYLISQFGTDVLTPEDQEIYEREMNMLYDSTIETYDLQDFGGNPNGAENRDHVLLCIPLRDASHVLPLMFRHLMNLTYPHELIDLAFLVSDCSENDNTLDALIEFSKNLQNGTLSQVLNEIDAFTKEETSTKSNLHLKYMDPEYLKRVQKAFSPPFHEDYDKPFRSVQIFEKNFGQIIGQGFSDRHAVKVQGIRRKLMGRARNWLTANALKPYHSWVYWRDADIELCPGSVIEDLMAKDYDVIVPNVWRPLPAFLSGEQPYDLNSWRESAEALKLAQTLDEDDVIVEGYAEYPTWRVHLAYIRDPQGNPDEVVDIDGVGGVSILAKAKLFRSGVQFPAFTFENHAETEAFGKMAKKMGYKVGGLPHYTLWHIYEPSDDDLKEMANKEREERR
>XP_022465645_Kazachstania_naganishii
MSLLNWRRRAASQSRELPTYMGTKDNKTAKFVPKRKRQTLLRLISLLGLVVFVAVSTVSLSRYLRGPASINKILKKLESGNHNYKTVNLQENEYYNYDFETLDPHVIGKFDQGVQHYLISEFGNDVLTPKDQERYEAEVKQLFDSTVQRYDLNEFTGSPDGETNRDHVLICVPLRDAEEVLPLMFKHLMNLTYPHELIDVAFLVSDCSDDDNTLEALIAYSRQLQNGTLSQIFGEMDAVTDYLNAKDRKNNKLYLKYMKQEYLNKVEKAFTPPYHENYDKPFRSVQIFEKNFGQIIGQGFSDRHAVKVQGIRRKLMGRSRNWLTANALKPYHSWVYWRDADIELCPGSVIQDMMAKDYDVLVPNVWRPLPEFLNGEQPYDLNSWMESPEALELAETLDEDDVIVEGYAEYPTWRVHLAYIRDEEGDPSEVVDLDGVGGVSILARAKLFRNGVQFPAFTFENHAETEAFGKMARKLGFRVGGLPHYTLWHIYEPSDDDLREIANKEREKRRE
>XP_445071_Candida_glabrata
MMMSIPSFRDLAKLRRSADNKRGGEYSLPISRTGSEATLSKHDKFIAKKKNFKFRKLATGAIIVIVIVSIFLVFFNIEVSPISLPSSFYHKEYLPFEFKDAAYHSFDFEDIDMDIVSKFDQGIMNYLISEYGTENPSESDLAEYNDNLQMLLDSTVEKYDLGNFQGSADGFEQQEHILVCVPLRDAEEVLPLMFKNLMNLTYPHELIDLAFLVSDCSEGDKTLEALETYSQLLQEGILPDILADMDNYNKGKSNESIHLKYMEPDYLKRVKAAYKPPFHPNYSKPFRSVQIFQKDFGQVIGQGFSDRHAVKVQGIRRKLMGRARNWLMSNALKPYHSWVYWRDADVELCPGSVIEDLMLQDYDVIVPNVWRPLPKFLNSAQPYDLNSWMESNEALQLAKTLDEDDVIVEGYAEYPTYRVHLAYIREEDGDPTQVVDLDGVGGVSILARARVFREGVHFSAFTFENHAETEAFGKMAKKVGFRVGGLPHYTLWHIYEPSDDDLLAMAKLEKGK
>XP_004178687_Tetrapisispora_blattae
MVLNFSIIKEKQKQKDELPTTRSKLYPKKSVYDRKRRSPAFYWTCILATCLAIYLLCKATLGDSSFDPLSAINNYNSYGSYPLSRSSNKNYKNAKELEDVEYYDYDFRSIDEMSFHNFDQGEQHYLITQYGGDVVTSKDKERYIQEMENLLSSSVDKYDLSQFEGTANGAENREHLLYLTPLRDAEHVLPMMFKHLMNLTYPHELIDIAFLVSDCSEGDKTLDTLITFARHLQDGTLVDIFKDMDASIAKSEKKNENPNKHYLKFMDQNYIKMADASFAGPHHNEYNKPFRSVQIFQKDFGQIIGQGFSDRHAVKVQGIRRKLMGRARNWLTANALKPYHSWVYWRDADVELCPGSVIQDLMSKNYDVIVPNVWRPLPEFLNKEQPYDLNSWMESGEALELAKTLDEDDVIVEGYAEYPTWRVHLAYLRDPNGDPNQTLDIDGVGGVSILAKAKLFRHGVHFPAFTFENHAETEAFGKMAKKMGYSVGGLPNYMLWHIYEPSDDDLKDMAAIERGEYNQN
>XP_003685061_Tetrapisispora_phaffii
MKFSPLKLFRFSRNSYKLPLSEKTKEKRKNRDFRLLPKYSKFKVTNFRDKVSNFNVALSVILLCIFIAKTISVNVSIYKYNSFVHEEETETVTFDTQVLTAPEYYNYDFHDYNLDTISKYDKGVRQYLLDTYKTDDVSQLSVQAKEAYDAELPKLLSSSVDIYDMKDFSGTSHGVSSREHVLLCIPLRDAEDVLPLMFKNLMNLTYPHELIDVAFLVSDCSENDHTLESLLQYTRFLQNGTLPDVFEEMDKLDEMTDKVVENADDSKLYLKYMKKEYLQRVKEAFKSPFHENYDKPFRSIQIYKKDFGQTVGQSFSDRHDVKVQGIRRKLMGRARNWLMTNALKPYHSWVYWRDADVELCPGTVIEDLMSKDFDVIVPNVWRPLPEFMNSEQPYDLNSWMESREAIDLAKKLHEDEVIVEGYAEYPTWRVHLAYLREKDGDPNQVVDVDGVGGVSILARARLFRAGVHFPAFTFENHAETEAFGKMAKKMGFRVGGLPHYTLWHIYEPSDDDLMAIATKEKERTA
>XP_001645630_Vanderwaltozyma_polyspora
MDFLLNNKRQLKKKDELPISDSRWAPKSKYRHKFNPANSENFVKINAIITLILFLVFICQNSFSSSSSNVVDSHTNEAKILEDNEYYDYDFKNFDEPLVKKFDDGAKHYLISKYGSEVLTPEDKSRYEQELQELLSTTVQNYDLSKYSGTENGIQNREHVLLCVPLRDAEDVLPLMFKNIMNLTYPHELIDLAFLVSDCTEGDHTLESLIAYSRHLQDGTLAGLFQEMDKDDSKKDSEKLYLKYMNKDYLKMVEDAYSPPFHNDYEKPFRSVQIFQKDFGQEVGQGFTERHSVKVQGIRRKLMGRARNWLMTNALKPYHAWVYWRDADVELCPGTVIEDLMSKNFDVMVPNVWRPLPEFLNSEQPYDLNSWMESNEALKLAKNLDEDDVIVEGYAEYPTWRVHLAYIREKNGNPNQVVDLDGVGGVSILVKAKLFRSGIHFPAFTFENHAETEAFGKMAKKMGFRVGGLPHYTLWHIYEPSDDDLLEIASKERENNRS
>XP_003679396_Torulaspora_delbrueckii
MMFRWGSKREKRKDDDNYRLPVSRSKLNPKTKSASFTWNGSRVKRIANWALISVICFLMFKFLSTVILGSSESSSPLPSIWTKSYDTITLSDEAYYDYDFENIDPDVIKKFDNGVTYYKITQFGEETMTSEETTKFEQEVSMLLDSTVEKYDMEQFRGTTNAAENQEHVLLCVPLRDAENVLPLMFKHLMNITYPHELIDLAFLVSDCSEGDHTLDALIAYSRQLQNGTLSQVFAEVEMSEKERKKGGENLYLQYMDQDYLQRVKDSFSPPFHENYDKSFRSVQIFQKDFGQKIGQGFSDRHAVKVQGLRRKLMARARNWLTANALKPYHSWVYWRDADVELCPGSVIQDLMAKDYDVMVPNVWRPLPVFLDGQQPYDLNSWIESREALDLAKTLDEDDVIVEGYAEYPTWRGHLAYFRDANGDPNEVVNLDGVGGVSILARARLFRLGIHFPAFTFENHAETEAFGKMAKKMGFRVGGLPHYTLWHIYEPSDDDLKEIGNKEREKRRE
>XP_037142563_Zygotorulaspora_mrakii
MGFLGDLKGKKKGDDNYRLPVSRSKLSPKPKMRMFTWSSLQKRRIATYGLLVAMLLLLFRSRVTWEWRPAKGSTALSHSSWQNTRQKSYGTIILEDEAYYDYDFEPIDPAIVSKFTSGEASYLLSEFGGAELSAEDKKKYETEVSAVLGATVDEYELQNFAGTANGAENNEHLLLCVPLRDAEKVLPLMFKHLMNITYPHELIDLAFLVSDCSKGDHTLEALTTYSRYLQNGTLQQVFYDMDTDSEAQISKGTEKLYLTYMDQNYINKVKQAFSPPFHENYDKPFRSVQIFQKDFGQDIGQGFSDRHAVKVQGIRRKLMARARNWLTANALKPYHSWVYWRDADVELCPGSIIQDLMSKGYDVMVPNVWRPLPLFLDAEQPYDLNSWIESNQALDLAKTLHEDDVIVEGYAEYPTWRFHLAYAREANSNPNEVIDLDGVGGVSILAKAELFRRGVQFPAFTFENHAETEAFGKMAKKMGYRVGGLPHYTLWHIYEPSDDDQAMIAEKEREKRRE
>XP_002498601_Zygosaccharomyces_rouxii
MAAFWSLKKKLKKADDDDDGYKLPTSHSKLSPKGKRSSWQNRKIVSWVIITVMVLILYKAFSGVVRGGREVMKTVGSNTSSNDGQVLEEDAYYDYDFEDIDPKVIEKFDGGVQHYLITQFGNDVLTPQDGEVFEREQKMLLSSTVESYDLSMFRGSANGAANGEHVLLCVPLRDAEKVLPLMFKHLMNLTYPHELIDLAFLVSDCTEDDKTLDALIAYSRQLQSGTLSQVFADMDQAAAEAEQASKGTEKLYLKYMNPDYLETVKESFSPPFHENYDKPFRSVQVFQKDFGQMIGQGFSDRHAVKVQGIRRKLMGRARNWLTANALKPYHSWVYWRDADVELCPGSVIEDLMSKDYDVAVPNVWRPLPQFLDGEQPYDLNSWMESGEALNLAKTLDEDDVIVEGYAEYPTYRVHLAYIRDPTQDPNEILDLDGVGGVSILAKAELFRRGIQFPAFTFENHAETEGFGKMAKKMGYRVGGLPHYTLWHIYEPSDDDLREIANKERESRRE
>XP_003646459_Eremothecium_cymbalariae
MLFSISERYKAMGQSNQRSQVYYLFDTIYTNVPLSPQNSRYHPKVKGKFNFRLSYKLKNVIVSLLTIACIFFLIKQTMDRNGSTPRSYAGLLSISDSYDTAVLEESEYYNFEYRPLDLDTVRRYDDGFKHILIDQDGTLNSNQEEGFEEHLDMLLSTTVETYDLSKYAGTANGAENREHVLICVPLRNAENVLPLMFRHLMNLTYPHELIDLAFLVSDCSKDDHTMDSLISYAEELQKGTLSKSLKLQDAYKMHKKSKSKNKEGDLHLKYMNKDYLNMVENALKEPFHKNYDKPFRSVQIFQKDFGQIIGQGFSDRHHVKVQGTRRKLMGKARNWLTANALKPYHSWVYWRDADVELCPGSVIEDLMSVGYDVIVPNVWRPLPEFLGSEQEYDLNSWIESDNALNLAKTLDEDDVIVEGYAEYATWRFHLANNRDPQGNTMDVLDLDGVGGVSILAKAKLFRNGVHFAAFAFENHAETEAFGKMAKKMGYRVGGLSHYTLWHIYEPSNDDLMEIARKERSSRRS
>NP_982823_Eremothecium_gossypii
MPIFKRSDKNLELPISQHSRYQPRLKGRFSLKMNYKLKHVAMFVWVMICGTLVVRQLVGSGEREVILVDREVPMEEREVFVDVSDDERAAEWEPQVLDDPEYYDYEFAAASAERLAKYDEGFEHYFVTRDGQISRDDPEFEEQMEELVSATVEQYDLRNYEGTPNGAENREHVLICIPLRNAHPVLPMMFKHLMNLTYPHELIDVAFLVSDCSENDKTLQSLMEYATYLQKGTLNNVLAREEAEIKRLKAKHGNGGGDLYLKYMDQEYLQMVRDAFSPPYHENYEKPFRSVQVFKKDFGQKIGQGFSDRHHVKVQGIRRRLMGRARNWLTANALKPYHSWVYWRDVDVELCPGSVIEDLMSIGYDVIVPNVWRPLPEFLGGKQGYDLNSWIESTDALNLAKKLEEDDVIVEGYAEYATWRFHLITAREAKGNPREVIDLDGVGGVSILAKAKLFRQGAHFTAFAFENHAETEAFGKMAKKMGYKVGGLPHYTLWHIYEPSDDDIMDIARRERENRRS
>XP_453137_Kluyveromyces_lactis
MVVFVKDKRLELPMHHDSKQKGNHFRPKSGFGLFFAKINGLRYAKSRIVFLFALVLVSTFLLLSKLVGGNVNLMQYIPTSLDEQEYYDYDFKGLDIDTIKKYDEGVSHYIISKGGMEALSSEDKEAFEREADMLLASTTDLYDLSQYNGASNGAANRDHVLLCVPLRDAASLLPMLFKNLMNLTYPHELIDIAFLVSDCTDNGRTMSSLLDFSKELQNGTLSKTLQDFEADKDKGNSAEQLYLKYMGKDYLKMVKNAFNPPFHDDYDKPFRSIQIFEKDFGQQIGQGFSDRHAVKVQGVRRKLMGRARNWLTANALKPYHSWVYWRDVDVELCPGTVIEDLMKHDYDVIVPNVWRPLPTFLGGAQAYDLNSWVESNEAIKLAKTLDEDDVIVEGYAEYPTWRVHLGYLRKDNGNPDDLLDLDGVGGVSILARAQLFRKGIHFPAFTFENHAETEAFGKMAKKMGFKVGGLMHYTLWHIYEPSDDDLREIAKLERESRRNQR
>XP_022678107_Kluyveromyces_marxianus
MAIFVKDKVLELPRHRDSKEPSHFRPKNGFGGFKGLKYTKKDLFRKRNVLTGILGFVSLYTLFVLLFRENYGTFNVSGLNPMSLEDQEYYDYDFKGLDPNTIKKFDEGVSHYIISKGGMEALSPEDKELYEQEVEMLIASTTDVYDLSEYSGHKDGAPQRDHVLLCVPLRDAAPMLPLLFKNLMNLTYPHELIDIAFLVSDCTDAGHTMNSLIEFSKELQNGTLSKTLEAFESEQDKKNSADKLYLKYMKKEYLDMVKTAFSPPFHDMYDKPFRSIQIFEKDFGQQIGQGFSDRHAVKVQGVRRKLMGRARNWLTANALKPYHSWVYWRDVDVELCPGSVIEDLMKFDYDVMVPNVWRPLPTFLGGEQAYDLNSWMESNEALKLAKTLDEDDVIVEGYAEYPTWRVHLGYLRNENGNPNELLDLDGVGGVSILARAHLFRKGIHFPAFTFENHAETEAFGKMAKKMGFRVGGLPHYTLWHIYEPSDDDLREIAKLERENKRD
>XP_022627553_Lachancea_lanzarotensis
MAILFGKKKGHLELPISKNKPKLSPKRKGDGMLNRIKSRQLLRSNSSVVIILLLLAGVFVIRRLFRDSDISYGSPMVLEESEYYDYDFLKTDREALAKYDLGSEHYLISNGGLDVLTPADKDLYNKEINMLYGSTVQKYNLEAFRGSPNGVKNREHVLLLVPLRNAERVLPLMFKNLMNLTYPHELIDLAFLVSDSTEDDNTLTALIDYSQEMQSGSLSEQLAETENKADSEMKGTRDLFLKYMRPSYLEMVKNAYSPPFHDNYDKPFRSVQIFQKDFGQAIGQGFSDRHAVKNQGIRRKLMGRARNWLTANALKPYHSWVYWRDADVELCPGSVIQDLMAIDYDVAVPNVWRPLPEFLDGEQAYDLNSWPESPDALRLASSLDEDDVIVEGYAEYATYRIHLGYIRDPDGNPKDILELDGVGGVSILAKAQLFRNGVHFPAFTFENHAETEAFGKMAKKMGYRVAGLPNYTLWHIYEPSDDDLKLIAEKERGSKRTADGGP
>XP_002552392_Lachancea_thermotolerans
MLRKFDNGAEHYLISKGGQEILDSSDKERYEEEVKSLLDSTVEHYDLRDFEGSAQGEVNREHVLLLVPLRNAEQVLPLMFKNLMNLTYPHELIDLAFLVSDCSEDDKTLEALLEYCKELQSGTLSDVFAAHSSDEELIKEKGTHDLFLKYMRPSYLKMVKDAYSPPFHKGYDKPFRSVQIFQKDFGQIIGQGFSDRHAVKVQGIRRKLMGRARNWLTANALKPYHSWVYWRDADVELCPGSVIQDLMSTDFDVAVPNVWRPLPEFLQGEQPYDLNSWIESDPALQLAQTLDEDDVIVEGYAEYPTWRVHLAYLRDPDSNPKDIIELDGVGGVSILAKAKLFRNGVHFPAFTFENHAETEAFGKMAKKMGYRVAGLPHYTLWHIYEPSDDDLIQIAEREREKKRS
>XP_020053437_Aspergillus_aculeatus
MGTPLHGTAIITGASGLLGSEIAISIAKAQPFVHLLLVARGIRSDSVKDVLSRIRLIGPRSVEVVKCDLACFNSVASFAQYTVERVRSKEIPPVTLLINSAASSSYVTDQVTRDGYDPVYQTNCIAPFLLTVSLLEAFRAGDGTPNGGARVINIGCAAMSKGSLDYFDEQDPDNASQAPGTPLSAKEATARFGSSKLLMSAAMYALRRSLVLAGNISLNVYTMDPGFMTGESHLTASAPLSVRMAHQTRSGLRPILRVFSKSAINKASVPAKVIAKVAFQRETVENWGRERYYILDSEYEAGSVIPVLRDLPRMDALLQKVMRQVEIGVKGMGEMNRHHAFGNGYAAYPRGKSNNSFSISPHRFQPRAQPALRRRRQLFQRLCLLCGVSLLLLVLIFPSLRASLLPVVSLGLLHPYEDLQIETIRYYDLSKVQGTASGWERGERVLMCTPLRDAASHLPMFFSHLRNLTYPHNLIDLAFLVSDSEDDTMDMLTRMLDELQHDADPKMPYGEISVIQKDFGQLVNQDVESRHGFAAQASRRKLMAQARNWLLSATLRPTHSWVYWRDADVLTAPQTILEDLMRHDKDVIVPNVWRPLPDWLGGEQPYDLNSWQESETALALADTLDEDAVIVEGYAEYATWRPHLAYLRDPYGDPDMEMELDGVGGVSILAKARVFRSGVHFPAFSFEKHAETEAFGKMAKRMGFSVIGLPHYTIWHLYEPSVDDLRHMEEMEQERKEREIEEKDQADRAERVQTLFKDAKTQWDIDHAFVEDAIAEDQKQETAASGSSSGETLKGSEEGPLAQPAVKERGGAGQSGEVPGTQMEEAKR
>XP_001275876_Aspergillus_clavatus
MNRHHAFANGYSAYPRGQSRAFSISPHRFQPRPQSALRRRRQLIQRLCFLGGVSILFLVLIFPSWRAAILPTLSLGLLHSSDDLQLQTLRYYDLSAVQGTAQGWEQEERVLMLTPLRDASSHLPMFFSHLRNLTYPHHLIDLAFLVSDSKDATLELLTQMLEEVQNDPDPKMAFGEISVIQKDFGQKVQQDVESRHGFAAQAGRRKLMAQARNWLLSATLRPTHSWVYWRDADVETAPRTILEDLMRHDKDVIVPNVWRPLPDWLGGEQPYDLNSWQESETALALAETLDEDAVIVEGYAEYATWRPHLAYLRDPYGDPDMEMELDGVGGVSILAKAKVFRSGVHFPAFSFEKHAETEAFGKMAKRMGFSVIGLPHYTIWHLYEPSVDDLRHMEEMEQERKAREKEEKDQAERAERVQALFKDPGPQWDIDKAFVQDSIETEQKELDLVNHVVGASDAQASEAQQNGPAVKAPEPSITPVPVAPGKP
>XP_001261055_Aspergillus_fischeri
MNRHHAFANGYSAYPRGQSRAFSISPHRFQPRPQSALRRRRLLIQRLCLIGGISLLILVLIFPSWRAAILPTLSLGLMHSSEDLQLQTVRYYDLSKVQGTAQGWEKGERVLMLTPLRDASSHLPMFFSHLRNLTYPHNLIDLAFLVSDSKDDTLGMLTRMLEEVQNDPDPKMTFGEISVIQKDFGQKVQQDVESRHGFAAQAGRRKLMAQARNWLLSATLRPTHSWVYWRDADVETAPRTILEDLMRHDKDVIVPNVWRPLPDWLGGEQPYDLNSWQESETALALAETLDEDAVIVEGYAEYATWRPHLAYLRDPFGDPDMEMELDGVGGVSILAKAKVFRSGVHFPAFSFEKHAETEAFGKMAKRMGFSVIGLPHYTIWHLYEPSVDDLRHMEEMEQERKAREREEKEQAERAERMKALFVDPGPQWDIDKAFVQDSIQTEKEEAGQTKADGVTGAAEVKDVQGSASHPVAASPKPSVNAAPVAQGSPGEAERSV
>XP_041145699_Aspergillus_flavus
SFVLGPDFQATDATGFGEMNRHHAFTNGYAAYPRGQGSTFSISPHRCFADLAPSIDSFQPRSQPALRRRRQLIQRLFLIGGVSLLLLALIFPSWRATILPVVSLGLLSSTEDLQLQTVRYYDLSAVQGTADGWEKEERVLMCTPLRDASSHLPMFFSHLRNLTYPHHLIDLAFLVSDSKDNTLEMLSSMLGELQADSDPHMPFGEISVIHKDFGQKVTQDVESRHGFAAQAGRRKLMAQARNWLLSATLRPTHSWVYWRDADVETAPFTIIEDLMRHDKDVIVPNVWRPLPDWLGGEQPYDLNSWQESETALALAETLDEDAVIVEGYAEYATWRPHLAYLRDPYGDPDMEMELDGVGGVSILAKAKVFRAGVHFPAFSFEKHAETEAFGKMAKRMGFSVVGLPHYTIWHLYEPSVDDLRHMEEMEQERKAREKEEKEQAERSERVNTLFQDAKTESEIDNAFVRDDMETKGKEQKASEDSKKPEAESVEEVKADKSSKAPEQEEQKAPEPLKNKNLKDAEEVSAVKPAKEQAGAAPDKQSKQRE
>XP_001481682_Aspergillus_fumigatus
MNRHHAFANGYFAYPRGQSRAFSISPHREDLQLQTVRYYDLSKVQGTAKGWEKGERVLMLTPLRDASSHLPMFFSHLRNLTYPHNLIDLAFLVSDSKDDTLGMLTRMLEEVQNDPDPKMTFGEISVIQKDFGQKVQQDVESRHGFAAQAGRRKLMAQARNWLLSATLRPTHSWVYWRDADVETAPRTILEDLMRHDKDVIVPNVWRPLPDWLGGEQPYDLNSWQESETALALAETLDEDAVIVEGYAEYATWRPHLAYLRDPFGDPDMEMELDGVGGVSILAKAKVFRSGVHFPAFSFEKHAETEAFGKMAKRMGFSVIGLPHYTIWHLYEPSVDDLRHMEEMEQERKAREREEKEQAERAERMKALFVEPGPQWDIDKAFVQDSIQTEKEGPDQTKADGVTGTAEVKDVQGSASHPVAASPEPSVNAAPVAPVARGGPGETERKL
>XP_659763_Aspergillus_nidulans
MGTPLVGTAIITGGNGSLGSEVALAIARTQPYVHLLLLARDIRSESAKKVREQIRLIGPRSLEFVKVDLASFNSVVSFTEITVERVKSKEIPPVTLLINCAAMSSYTIDQVTRDGHDPVYQTNAIAPFLLTVSLLEAFRAGDGTPNGGARVINIGCSSMSKGTLDYFENPDPELSVCPGTPLSAKEATKRFGSSKLIMSAAMYALRRSLVLTGNISLNVYTLDPGVMTGESHLVNAAPLSVKMAHQTRSGLRPFLRVFSKTAMNKASVPAKVIAKVAFQPDTVENWGRERYYILDSEYEAGSVIPAMRDPKEMDALLKKMLQQVEPRSQPALRRRKQLIQRICLIGGIAFFLLILIFPSWRASILPALSLGLLSSPDHLQIQTVRYYDLAQVKGSATGWENGDRVLMCTPLRDAASHLPMFFSHLRNLTYPHHLIDLAFLVSDSKDQTNEMLEHMLEELQRDPDRDMPFGEISVIRKDFGQQVNQDVESRHGFAAQAGRRKLMAQARNWLLSATLRPTHSWVYWRDADVLTAPSTILEDLMRHDKDVIVPNVWRPLPDWLGGEQPYDLNSWQESETALALAETLDEDAVIVEGYAEYATWRPHLAYLRDPYGDPDMEMELDGVGGVSILAKAKVFRAGVHFPAFSFERHAETEGFGKMARRMGFSVVGLPHYTIWHLYEPSVDDLKHMEEMEKERRAREEEEKAQAERAQRTETYFRDPKVESEIDNAFVRDSVEEEEEKAKDSTLEKDEFKAAEKDSPATGKYMLEKGHDEDKSAAQKQGAKGNVRIDEETEN
>XP_001397151_Aspergillus_niger
MNRHHAFSNGYAAYPRGKASHNNTFSISPHRFQPRPQPALRRRRQLLQRLCLIAAISTLLLILIFPSFRALFLPAVSLGLVSSAEDLQLETVRYYDLSKMQGSGSGWEHGERVLMCTPLRDAASHLPMFFSHLRNLTYPHNLIDLAFLVSDSEDNTMEMLSSMLDDLQNDADPKMSFGEISVIQKDFGQQVQQDVESRHGFAAQASRRKLMAQARNWLLSATLRPTHSWVYWRDADVLTAPTTILEDLMRHDKDVIVPNVWRPLPDWLGGEQPYDLNSWQESETALALAETLDEDAVIVEGYAEYATWRPHLAYLRDPYGDPDMEMELDGVGGVSILAKARVFRAGVHFPAFSFEKHAETEGFGKMARRMGFSVIGLPHYTIWHLYEPSVDDLQHMEEMEQERLEREREEQEQAERAERVQSLFKDAKSQWDVDSANLQDAIDKEGKSQASDYSSSSSDVDSTKGSEEGPVAQPAAKEQEEPTNERKQAKQ
>XP_015409552_Aspergillus_nomiae
MATPLSGTAIITGGNGSLGSSIAIAIAKAQPFVHLLLLTRDIRSDSVKELRDKIRLIGPRSIEVARVDLTSFNSVVSFTENTVERVQNKEIPPVTLLINCAAVASYIADQVTRDGFDPVYQTNCIAPFLLTIGLLEAFRAGDGTPNGGVRVINVGCSSMSKGSLDYFDKHDFGNQQPGTQLSSKEGNARFGSSKLIMSAAMYALRRSLVLNGKIPLNIFTLDPGGLTGESHLSENAPRSVRMAHQTRSGLRPFLRVFSKSAINNPSVPAKVIAKVAFQRDTVEQWGRERYYILDNDYQAGSVIPVLRDPPKMEALLKKLMGQIEIGVKDGCMSANGHELAYRRIRGSFVFGTDFQATDATDFGEMNRHHAFTNGYAAYPRGQGSTFSISPHRFQPRSQPALRRRRQLIQRLFLIGGVSLLLLVLIFPSWRATILPVVSLGLLSSAEDLQIQTVRYYDLSAVQGTADGWEKEERVLMCTPLRDASSHLPMFFSHLRNLTYPHHLIDLAFLVSDSKDNTLEMLSSMLGELQAESDPHMPFGEISVIHKDFGQKVTQDVESRHGFAAQAGRRKLMAQARNWLLSATLRPTHSWVYWRDADVETAPFTIIEDLMRHDKDVIVPNVWRPLPDWLGGEQPYDLNSWQESETALALAETLDEDAVIVEGYAEYATWRPHLAYLRDPYGDPDMEMELDGVGGVSILAKAKVFRAGVHFPAFSFEKHAETEAFGKMAKRMGFSVVGLPHYTIWHLYEPSVDDLRHMEEMEQERKAREKEEKEQAERSERVNTLFRDTKAESEIDNAFVRDDMETERKDQKASDDSKKLEAESAEEAKTDKSSKAPEREEQKAPETPKNKNLKDAEEVSAVKPAKEQAGAAHDEQLKQGE
>XP_023091308_Aspergillus_oryzae 
MGDFQPRSQPALRRRRQLIQRLFLIGSVSLLLLVLIFPSWRATILPVVSLGLLSSTEDLQLQTVRYYDLSAVQGTADGWEKEERVLMCTPLRDASSHLPMFFSHLRNLTYPHHLIDLAFLVSDSKDNTLEMLSSMLGELQADSDPHMPFGEISVIHKDFGQKVTQDVESRHGFAAQAGRRKLMAQARNWLLSATLRPTHSWVYWRDADVETAPFTIIEDLMRHDKDVIVPNVWRPLPDWLGGEQPYDLNSWQESETALALAETLDEDAVIVEGYAEYATWRPHLAYLRDPYGDPDMEMELDGVGGVSILAKAKVFRAGVHFPAFSFEKHAETEAFGKMAKRMGFSVVGLPHYTIWHLYEPSVDDLRHMEEMEQERKAREKEEKEQAERSERVNTLFQDAKTESEIDNAFVRDDMETKGKEQKASEDSKKPEAESVEEMKADKSSKAPEQEEQKAPEPLKNKNLKDAEEVSAVKPAKE
>XP_040640304_Aspergillus_ruber
MDRHKALMSGYPAYPRGQSSYRFQPRPQTALRRRRQLINRLILLGGISLFISILIFPSWRAVILPTLTLGLLSSGEDFQLQTVRHYDLSAVQGSGTGWKHGERVLMCTPLRDATAHLPMFFSHLRNFTYPHNLIDLAFLVSDSKDGTLDMLSEMLEEIQTDPDPGMTFGEISVIQKDFGQLVTQDFESRHGFAAQAGRRKRMGQARNWLLTATLRPTHSWVYWRDADVETAPATIIEDLMRHDKDVIVPNVWRPLPDWLGGEQPYDLNSWQESETALALAESLDEDAVIVEGYAEYATWRPHLAYLRDPFGDPEMEMDLDGIGGVSILAKARVFRAGVHFPAFSFEKHAETEAFGKMARTMGFSVVGLPHYTIWHLYEPSVDDLRHMEEMTLKQEQLEKEKEEEAKQSERVNAIFQDSKSQWEVDGAAVQDAVMKEKKQDLNSNNVEVQKGSEEGPAATPVKESIGAEKQ
>XP_040708820_Aspergillus_sydowii
MATPLVGTAIITGGNGSLGSEIAIAIAKSQPYVHLLLVARDIRSESVKDVRERIRLIGPRSLEFVKVDLASFNSVASFSEITVERVQNKEIPPVTLLINCAAMSSYVTDQVTRDGHDPVYQTNCIAPFLLTVSLLEAFRAGDGTPNGGARVINIGCSSMSKGTLDYFENPDPNVSICPGTPLGAKEATKRFGSSKLLMSAAMYALRRSLVLTGNISLNMYTLDPGGMTNDVHSATTAPLSVRMAHQTRSGLGPFLRVFSKSAINKASVPAKVISKVAFQRDTVEKWGRERYYTLDSEFEAGSVIPAMRDHKQMDALLKKMLQQVERFLKRFQPRSQPAFRRRKQLLQRICLFGGIAFFLLIFISPSWRASVLPALSFGLLSPSDHLQIQTVRYYDLAKVKGSAKSWEHGDRVLMCTPLRDAASHLPMFFSHLRNLTYPHHLIDLAFLISDSKDRTNEMLLEMLEELQHDEDHEISFGEISVIQKDFGQEVNQDVESRHGFAAQASRRKRMAQARNWLLSATLRPTHSWVYWRDADVLTAPSTILEDLMRHDKDVIVPNVWRPLPEWLGGEQPYDLNSWQESETALALAETLDEDAVIVEGYAEYATWRPHLAYLRDPYGDPDMEMELDGVGGVSILAKAQVFRAGVHFPAFSFEKHAETEGFGKMAKRMGFSVVGLPHYTIWHLYEPSVDDLKHMEEMESERKAREEEERWQAERAERTETYYKDTRIESEIDNAFVREAVKEEAQDREMRDSENKEPNNVELGNLAAEQSKSDNAQVDDQMKPAYQKQ
>XP_001211647_Aspergillus_terreus
MNRHHHALVNGYTAYPRGQGGTFSISPHRFQPRSQPALRRRRQLFQRLCFIGGISIFLLILIFPSWRAAIIPSISLGLLSSSADLQIQTVRYYDLSKVQGSANGWEQEERVLMCTPLRDASSHLPMFFSHLRNLTYPHNLIDLAFLVSDSKDDTMGMLSRMLDEIQNDPDPSMPFGEVSVIQKDFGQKVQQDVESRHGFAAQAGRRKLMAQARNWLLSATLRPTHSWVYWRDADVQTAPFTIIEDLMRHDKDVIVPNVWRPLPDWLGGEQPYDLNSWQESETALALAETLDEDAVIVEGYAEYATWRPHLAYLRDPYGDPDMEMELDGVGGVSILAKARVFRAGVHFPAFSFEKHAETEGFGKMAKRMGFSVIGLPHYTIWHLYEPSVDDLRHMEEMEQERKAREEEEKEQAEREERVHKLFRDPKTEWDIDNAFVQDSMREEAEERKAAEPFKDESTPRARETPEPKSGKPADQKEPKEHKAPQSPKNKGTEDQEEAPAIKPAENRADGDKAKP
>XP_022482982_Penicillium_arizonense
MGTPLTGTVIITGGNGLLGSEIAIEIAKKQPFVHLLLTARDIRTDDVRDLIGKIRLIGPRSIEVLTLDLTDLKSVASFAKSTVDRVRFKDIPPVTSLIHSAVATSYVVDDLTSDGYDPVYQTNCLSPFLLTIGLLEAFRAGDGTPKGGAKVINIGCSAATSCGRLDYFDRDHGRHDRQPGTSLSAKEGNIRFGSSKLIASVALYALRRSLIWTGHISLDIFTLDPGGMTGPSNLRTGAPMSVKVAHQTRTGLRPFLRMVSRSSMNKASVPAKAIARVAFHTDSVENWQKERYFILDNDYEAASVMASLRDGERMNTLLLQMMGQVDVETKEIDSPPVRPRMTPAVMNRHVLEKGHSAYPIGSAFSISPNRFQPRSQPALRRRRQLFQRLCLLAGVSLVLVLLIFPSWRAAILPTISLGLLSSTEDLHLQTVRYYDLSQVQGSEKGWERGERVLMCTPLRDAASHLPMFFSHLRNLTYPHNLIDLAFLVSDSQDETLGMLSRMLEEVQNDPDPTMSFGEISVIQKDFGQKVQQDVESRHGFEAQANRRKLMAQARNWLLSATLRPTHSWVYWRDADVETAPFTIIEDLMRHNKDVTVPNVWRPLPDWLGGEQPYDLNSWQESETALALADTLDEDAVIVEGYAEYATWRPHLAYLRDPYGDPDMEMELDGIGGVSILAKARVFRAGVHFPAFSFEKHAETEGFGKMAKRMKFSVIGLPHYTIWHLYEPSVDDLRHMEEMERERLAREREEQERAEQKDGTQSKPQDSGTDGEFVKGSADGPAAKPEKDAKDHHESSQQVEKIHNIPKAKR
>XP_014532241_Penicillium_digitatum
MGTPLTETVIITGGDGLLGSKIAIEIAKKQPFVHLLLTAKEIRTDDVRDVMGKIRLIGPRSIEVLTLDLTDLKSVASFAKATVDRVRLRDIPPVTSLIHSAVATSYVIEDLTSDGYDPVYQTNCLSPFLLTIGLLEAFRAGDGTPKSGAKVINIGCSAMSSGRLDYFDRDYGRNGRRPGTTLSAKEENLRFRSSKLMASVALYALRRSLIWTGNISLDIFTLDPGGMTGQSTLRTKAPMSVRVAHQTRSGLRPFLRMVSRSSMNKARGPAKAIARVAFHIDTVGNWQKEHYFILDSDYEAASVLLSLRDGEKVNKLLIQMMQMIEVETKQMDSPAPLRPQLTPAVMNRHVLEKGHSAYPRGSAFSISPNRFQPRSPPALRRRRQLFQRLCLLGGVSLVLFLLIFPSWRAAILPTISLGLLSYPGDLHLQTVRYYDLSEVQGTEKGWEREERVLMCTPLRDASSHLPMFFSHLRNLTYPHHLIDLAFLVSDSRDDTLGILSRMLEDTQKDPDPKMPFGEISVIQKDFGQKVQQDVESRHGFEAQASRRKLMAQARNWLLSATLRPTHSWVYWRDADVETAPFTIIEDLMRHNKDVIVPNVWRPLPDWLGGEQPYDLNSWQESETALALADTLDEDAVIVEGYAEYATWRPHLAYLRDPYGDPDMEMELDGIGGVSILAKARVFRAGVHFPAFSFEKHAETEGFGKMAKRMKFSVIGLPHYTIWHLYEPSVDDLRHMEEMEVERLAREKEEQERAEQKDSTQSMPLDTDHIVNGEEVQGSADGPVGQPMKDTVEAQGHLKAQAETVDHAEKAEVVKKAKL
>XP_016597868_Penicillium_expansum
MNRHVLEKGHSAYPRGSAFSISPNRFQPRSQPALRRRRQLFQRLCLLGGVSLVLFLLIFPSWRAAVLPTISLGLLSYPGDLHLQTVRYYDLSEVQGTEKGWERGERVLMCTPLRDASSHLPMFFSHLRNLTYPHHLIDLAFLVSDSQDDTLGMLSRMLEDIQNDPDSKMPFGEISVIQKDFGQKVQQDVESRHGFEAQANRRKLMAQARNWLLSATLRPTHSWVYWRDADVETAPFTIIEDLMRHNKDVTVPNVWRPLPDWLGGEQPYDLNSWQESETALALADTLDEDAVIVEGYAEYATWRPHLAYLRDPYGDPDMEMELDGIGGVSILAKARVFRAGVHFPAFSFEKHAETEGFGKMAKRMKFSVIGLPHYTIWHLYEPSVDDLRHMEEMEVERLAREKEEQERAEQKDSTQSKPLDTDQTVDGEEVQGSAEGPVGQPMKDTMDSAQGHLKAQAETVDQAEKVEVVEKAKL
>XP_040646338_Penicillium_griseofulvum
MGTPLTETVIITGGNGLLGSEIAVEIAKKQPFVHLSLTARDIRTDDVRELMGKIRLVGPRSIEVLALDLTDLKSVASFAKTTVDRVRYREIPPVTSLIHSAVATSYVIDDLTSDGYDPVYQTNCLSPFLLTIGLLEAFRAGDGTPKGGAKVINIGCSAISSGRLDYFDRDNGRNGRRPGTALSAKEENIRFGSSKLMASVALYALRRSLIWTGNISIDVFTLDPGGITGPSNLRTGAPMSVRVAHQTRSGLRPFLRMVSRSSMNKVSVPAKAITRVAFHVDAVENWQKERYFILDSDYEAASVLPSLRDERQVNKLLLQMMQMIDVETKDSPPVRPQLMMNRHVLEKGYSAYPRGSAFSISPNRYADSELIASLFIFRTRSPVVMIVKLEIKTDKYTAPGSSLRLCLLGAVSLVVFLLIFPSWRAAILPSISLGLLSYPGDLHLQTVRYYDLSEVQGTEKGWERGERVLMCTPLRDASSHLPMFFSHLRNLTYPHHLIDLAFLVSDSRDDTLNMLSHMLEEIQNDPDPKMPFGEISVIQKDFGQKVQQDVESRHGFEAQASRRKLMAQARNWLLSATLRPTHSWVYWRDADVETAPFTIIEDLMRHNKDVTVPNVWRPLPDWLGGEQPYDLNSWQESETALALADTLDEDAVIVEGYAEYATWRPHLAYLRDPYGDPDMEMELDGIGGVSILAKARVFRAGVHFPAFSFEKHAETEGFGKMAKRMKFSVVGLPHYTIWHLYEPSVDDLRHMEQMEVERLAREKEEQERAEQKDNVQSKPLGTDQDVDGAEGHGSTEDLAGQPVKAVDSTQGHLKAQAETVDQAEKVEVVEKAKL
>XP_038933449_Penicillium_roqueforti
MNRHVLEKGHSAYPRGSAFSISPNRFQPRSQPALRRRRQLIQRLCLLGGVSIVLFLLIFPSWRAAILPTISLGLISYPGDLHLQTVRYYDLSEVQGTEKGWERGERVLMCTPLRDASSHLPMFFSHLRNLTYPHHLIDLAFLVSDSRDDTLGMLSRMLEETQNATDPKMPFGEISVIQKDFGQKVQQDVESRHGFEAQASRRKLMAQARNWLLSATLRPTHSWVYWRDADVETAPFTIIEDLMRHNKDVTVPNVWRPLPDWLGGEQPYDLNSWQESETALALADTLDEDAVIVEGYAEYATWRPHLAYLRDPYGDPDMEMELDGIGGVSILAKARVFRAGVHFPAFSFEKHAETEGFGKMAKRMKFSVIGLPHYTIWHLYEPSVDDLRHMEQMEVERLAREKEEQERAEQKDSTQSESVGNDHTVKGGEVQGSAEGPASQPVKDAMDSTEGHLKAQAETVDQAEKVEVVEKANP
>XP_002567294_Penicillium_rubens
MNRHVLEKGHSAYPRGSAFSNSPNRFQPRSQPALRRRRQLFQRLFLLGGVSLVLFLLIFPSWRAAILPSISLGLLSYPGDLHLQTVRYYDLSEVQGTEKGWERGERVLMCTPLRDASSHLPMFFSHLRNLTYPHHLIDLAFLVSDSRDDTLGMLSRMLEDIQNDADPKMPYGEISVIKKDFGQKVQQDVESRHGFEAQASRRKLMAQARNWLLSATLRPTHSWVYWRDADVETAPFTIIEDLMRHNKDVTVPNVWRPLPDWLGGEQPYDLNSWQESETALALADSLDEDAVIVEGYAEYATWRPHLAYLRDPYGDPDMEMELDGIGGVSILAKARVFRAGVHFPAFSFEKHAETEGFGKMAKRMKFSVIGLPHYTIWHLYEPSVDDLRHMEEMEVERLAREKEEQQRAEQKDNTQSKSLVDDQNVDGEEVQGSAEGPAGQPMKDAMDSTQGHLKAQAERVDEAEKAKS
>XP_040817852_Penicillium_solitum
MNRHVLEKGHSAYPRGSAFSISPNRFQPRSQPALRRRRQLFQRLCLLGGVSLVLFLLIFPSWRAAILPTISLGLLSQPGDLHLQTVRYYDLSEVQGTEKGWEREERVLMCTPLRDASSHLPMFFSHLRNLTYPHHLIDLAFLVSDSRDDTLGMLSRMLEDIQNDQDPKMPFGEISVIKKDFGQKVQQDVESRHGFEAQANRRKLMAQARNWLLSATLRPAHSWVYWRDADVETAPFTIIEDLMRHNKDVTVPNVWRPLPDWLGGEQPYDLNSWQESETALALADTLDEDAVIVEGYAEYATWRPHLAYLRDPYGDPDMEMELDGIGGVSILAKARVFRAGVHFPAFSFEKHAETEGFGKMAKRMKFSVIGLPHYTIWHLYEPSVDDLRHMEEMEVERLAREKEEQERAEQKDSTQSKPLGTDQSVDGEEVQGSAEGPAGQPIKDTMDSTQGHLKAQTETVDQAEKAEVVEKAKL
>XP_022585686_Penicilliopsis_zonata
MNRHQAYVNGYSAYPRGQSGAFSISPHRFQPRSQPALRRRRQLIQRLCLVGGVSFLLVFLIFPSWRAAILPALSLGLLSSTEDIQLETVRYYDLSTVQGTSQGWERDERVLMCTPLRDATPHLPMFFSHLRNLTYPHRLIDLAFLVSDSKDDTLGMLSTMLHELQDDPDPQMPFGEISVIEKDFGQKVQQDVESRHGFAAQAGRRKLMAQARNWLLSATLRPTHSWVYWRDADVETAPFTIIEDLMRHDKDVIVPNVWRPLPDWLGGEQPYDLNSWQESDTALALADTLDEDAVIVEGYAEYATWRPHLAYLRDPYGDPDMEMELDGVGGVSILAKAKVFRSGVHFPAFSFEKHAETEAFGKMARRMGYSVIGLPHYTIWHLYEPSVDDLRHMEEMDQERKAREKAEKEQAEKKAREEQGLFKDPSAEWEKDHAAVQKLLQEAQALEEDSVAQPLEGASIPAPAPAPAVQPKS
>XP_016624839_Cladophialophora_bantiana
MNRHHAFTNGYAANKKRDDDIYRPYHDRSDLESKYIWGMPDLVEDEKPDSSFNRRFEPRKRALHTRSRLIRLGLILLVTFSIAFYFFFPSTSTLSLLSTSSGSLSQYDDIETLRYYDLEDVQGTSVGWEREERVLLCTPLRDAAPHLPMFFAHLRNFTYPHHLIDLAFLVSDSKDNTEELLSQMLEAQQADPDPSQPYGEISVIHKDFGQAVGQDVESRHGFAAQASRRKLMARARNWLLSAALRPYHSWVYWRDADVETCPYTIIEDLMRHDKDVIVPNIWRPLPDWLGGEQPYDLNSWQESETAIALAESLDEDAVIVEGYAEYATWRPHLAYLRDPYGDPDVEMELDGVGGVSILAKARVFRAGVHFPAFSFERHAETEGFGKMARRMKFSVVGLPHYTVWHLYEPSVDDIRHMEEMEREKREREKQEKENAEQVKKLEDEFQQVGSQWEQDKEAMAAESKKEGARMVNTNSEKGEKKASAAKGTDEDGT
>XP_008729984_Cladophialophora_carrionii
MNRHHAFVNGYAANKKRDDDFYHPYNDRGDLENKYIFGMPDLLEDEKADPSFSRKFEPRRRALHSRSRLIRLGLFALAVLSLAFYFLFPSSSTLSLLSSSSPPASYYDDIETLRYYDLEDVQGTSVGWEREERVLLCTPLRDAAPHLPMFFEHLRNFTYPHHLIDLAFLVSDSKDDTEELLSRLLDEVQNDPDPSQPYGEISVIHKDFGQAVSQDVESRHGFAAQASRRKLMARARNWLLSAALRPYHSWVYWRDADVETCPYTIIEDLMRHDKDIIVPNIWRPLPDWLGGEQPYDLNSWQESETAIALAETLDEDAVIVEGYAEYATWRPHLAYLRDPYGDPDVEMELDGVGGVSILAKARVFRAGAHFPAFSFERHAETEGFGKMAKRMKFSVVGLPHYTVWHLYEPSVDDIRHMEEMEREKREREKQEKEKAEQAKKLEDEFKQVGSQWEKDKEAMMGGGPKENDGSQYPAADGETTEKEVPAAQGADGAKNG
>XP_016254163_Cladophialophora_immunda
MNRHHAFTNGYAANKKRDDDIYRPYTDRSDLENKYIWGLPDLVEDDKVDSSFNRKFEPRKRALHTRSRLIRLGLIVLVTCCVAFYFFFPSSSTLSLLSSSSAASVQYDDIETLRYYDLEDVQGTSVGWEREERVLLCTPLRDAAPHLPMFFAHLRNFTYPHHLIDLAFLVSDSKDNTEELLSQMLEAQQSDPDPSQPYGEISVIHKDFGQAVGQDVESRHGFAAQASRRKLMARARNWLLSAALRPYHSWVYWRDADVETCPYTIIEDLMRHDKDVIVPNIWRPLPDWLGGEQPYDLNSWQESETAIALAESLDEDAVIVEGYAEYATWRPHLAYLRDPYGDPDVEMELDGVGGVSILAKARVFRAGVHFPAFSFERHAETEGFGKMARRMKFSVVGLPHYTVWHLYEPSVDDIRHMEEMEREKRERETQEKENAEQVKKLEDEFRQVGSQWEQDKEAMAAAPKKEGVQLVNTNADKAEKKVPAGKDEDIS
>XP_007740468_Cladophialophora_psammophila
MNRHHAFTNGYAANKKRDDDIYHPYHDRSDLESKYIWGMPDLVEDEKPDSSFNRRFEPRKRALHTRSRLVRLGLVLLVTFSLAFYFFFPSTSTLSLLSTSSGISSQYDDIETLRYYDLEDVQGTSVGWEREERVLLCTPLRDAAPHLPMFFAHLRNFTYPHHLIDLAFLVSDSKDNTEELLSQMLEAQQADPDPSQPYGEISVIHKDFGQAVGQDVESRHGFAAQASRRKLMARARNWLLSAALRPYHSWVYWRDADVETCPYTIIEDLMRHDKDVIVPNIWRPLPDWLGGEQPYDLNSWQESETAIALAESLDEDAVIVEGYAEYATWRPHLAYLRDPYGDPDVEMELDGVGGVSILAKARVFRAGVHFPAFSFERHAETEGFGKMARRMRFSVVGLPHYTVWHLYEPSVDDIRHMEEMEREKREREKQEKENAEQVKKLEDEFQQVGSQWEQDKEAMAAESKKEGVRMVNANSEKGEKKASAAKDTDEDST
>XP_018690735_Fonsecaea_erecta
MNRHHTFTNGYAANKKRDDDAYRPYTDRSDLESKYIWGLPDLVEDEKADSSFDRKFEPRKRALHTRWRLLRLGLMVLATCSLAFYFFFPSNSTLSLLSSGSAASSQYDDIETLRYYDLEDVQGTSVGWEREERVLLCTPLRDAAPHLPMFFAHLRNFTYPHHLIDLAFLVSDSKDNTEELLSQMLEAQQADPDPSQPYGEISVIHKDFGQAVGQDVESRHGFAAQASRRKLMARARNWLLSAALRPYHSWVYWRDADVETCPYTIIEDLMRHDKDVIVPNIWRPLPDWLGGEQPYDLNSWQESETAIALAESLDEDAVIVEGYAEYATWRPHLAYLRDPYGDPDVEMELDGVGGVSILAKARVFRAGVHFPAFSFERHAETEGFGKMARRMKFSVVGLPHYTVWHLYEPSVDDIRHMEEMEREKREREKQEKENADQVKKLDDEFRQVGSQWEQDKEAIAAVIKKEGVQLINTNADKSEKAALADQDEESG
>XP_022514468_Fonsecaea_monophora
MNRHHAFTNGYAANKKRDDDIYRPYSDRSDLESKYIWGLPDLVEDEKVDSSFTRKFEPRKRALHTRSRLIRLGLIVLVTCSLAFYLFFPSDSTLSLLSNNSSPSFQYDDIETLRYYDLEDVQGTSVGWEREERVLLCTPLRDAAPHLPMFFAHLRNFTYPHHLIDLAFLVSDSKDNTEELLSQMLEALQADPDPSQPYGEISVIHKDFGQAVGQDVESRHGFAAQASRRKLMARARNWLLSAALRPYHSWVYWRDADVETCPFTIIEDLMRHDKDVIVPNIWRPLPDWLGGEQPYDLNSWQESETAIALAESLDEDAVIVEGYAEYATWRPHLAYLRDPYGDPDVEMELDGVGGVSILAKARVFRAGVHFPAFSFERHAETEGFGKMARRMGFSVVGLPHYTVWHLYEPSVDDIRHMEEMEREKREREKQEKENAEQVKKLEDEFQQVGSQWDEDKEAMAAVAPKKEGVKLVNKGEKKAPAGSAEDDDS
>XP_016635376_Fonsecaea_multimorphosa
MNRHHAFTNGYAANKKRDDDIYRPYTDRSDLESKYIWGMPDLVEDEKVDSSFNRKFEPRKRALHTRSRNIRLGLGILGICCLAFYLFFPSNSTLSLLSSGSATLPLYDDIETLRYYDLEDVQGTSVGWEREERVLLCTPLRDAAPHLPMFFAHLRNFTYPHHLIDLAFLVSDSKDNTEELLSQMLETQQADPDPSQPYGEISVIHKDFGQAVGQDVESRHGFAAQASRRKLMARARNWLLSAALRPYHSWVYWRDADVETCPYTIIEDLMRHDKDVIVPNIWRPLPDWLGGEQPYDLNSWQESETAIALAESLDEDAVIVEGYAEYATWRPHLAYLRDPYGDPDVEMELDGVGGVSILAKARVFRAGVHFPAFSFERHAETEGFGKMARRMKFSVVGLPHYTVWHLYEPSVDDIRHMEEMEREKREREKQEKENAEQVKKLEDEFRQVGSQWEQDKEAMAAGVKKEGVRLINTNSDNSEKKASVERKEDSG
>XP_022498815_Fonsecaea_nubica
MNRHHAFTNGYAANKKRDDDIYRPYSDRSDLESKYIWGLPDLVEDEKVDSSFTRKFEPRKRALHTRSRLIRLALIVLVTCSLAFYLFFPSDSTLSLLSNKSSPSFQYDDIETLRYYDLEDVQGTSVGWEREERVLLCTPLRDAAPHLPMFFAHLRNFTYPHHLIDLAFLVSDSKDNTEELLSQMLEALQADPDPSQPYGEISVIHKDFGQAVGQDVESRHGFAAQASRRKLMARARNWLLSAALRPYHSWVYWRDADVETCPFTIIEDLMRHDKDVIVPNIWRPLPDWLGGEQPYDLNSWQESETAIALAESLDEDAVIVEGYAEYATWRPHLAYLRDPYGDPDVEMELDGVGGVSILAKARVFRAGVHFPAFSFERHAETEGFGKMARRMGFSVVGLPHYTVWHLYEPSVDDIRHMEEMEREKREREKQETENAEQVKKLEDEFQQVGSQWEEDKEAMAAVAPKKEGVKLVNKGEKKAPAG
>XP_013286052_Fonsecaea_pedrosoi
MNRHHAFTNGYAANKKRDDDIYRPYSDRSDLESKYIWGLPDLVEDEKVDSSFTRKFEPRKRALHTRSRLIRLGLIVLVTCSLAFYLFFPSDSTLSLLSNNSSPSFQYDDIETLRYYDLEDVQGTSVGWEREERVLLCTPLRDAAPHLPMFFAHLRNFTYPHHLIDLAFLVSDSKDNTEELLSQMLEALQADSDPSQPYGEISVIHKDFGQAVGQDVESRHGFAAQASRRKLMARARNWLLSAALRPYHSWVYWRDADVETCPFTIIEDLMRHDKDVIVPNIWRPLPDWLGGEQPYDLNSWQESETAIALAESLDEDAVIVEGYAEYATWRPHLAYLRDPYGDPDVEMELDGVGGVSILAKARVFRAGVHFPAFSFERHAETEGFGKMARRMGFSVVGLPHYTVWHLYEPSVDDIRHMEEMEREKREREKQEKENAEQVKKLEDEFQQVGSQWEEDKEAMAAVAPKKEGVKLVNKGEKKAPAG
>XP_007760652_Cladophialophora_yegresii
MNRHHAFVNGYAANKKRDDDLYHPYNDRGDLENKYIFGMPDLLEDEKADPSFSRKFEPRRRALHSRSRLIRLALFALAVLSLACYFLIPSSSTLSLLSSSSPPASYYDDIETLRYYDLEDVQGTSVGWEREERVLLCTPLRDAAPHLPMFFEHLRNFTYPHHLIDLAFLVSDSKDNTVELLTHLLEEVQNDPDPSQPYGEISVIHKDFGQAVSQDVESRHGFAAQASRRKLMARARNWLLSAALRPYHSWVYWRDADVETCPYTIIEDLMRHDKDIIVPNIWRPLPDWLGGEQPYDLNSWQESETAIALAETLDEDAVIVEGYAEYATWRPHLAYLRDPYGDPDVEMELDGVGGVSILAKARVFRAGVHFPAFSFERHAETEGFGKMAKRMKFSVVGLPHYTVWHLYEPSVDDIRHMEEMEREKREREKQEKEKAAQAKKLEDEFKHVGSQWEKDKEAMMGDGPKENDGSQNPTKDVNNAEMELPAAKEADGAKNG
>XP_016241360_Exophiala_spinifera
MNRHHAFSNGYAAHKKRDDEGYNKYSDKSDLENKYIWGMPDLVEDEKHDASFHKKFEPRKRAFHNRARLMRLGGLALGIFVFLLWLFIPSASRVSSWSNTTRSMQDQSDIETLRYYDLEDVQGTSVGWEREERVLLCTPLRDAATHLEMFFSHLRNFTYPHHLVDLAFLVSDSKDNTKELLATMLEELQNDPDPSQPYGEISVIHKDFGQSISQDFESRHGFAAQASRRKLMAQARNWLLSGALRPYHSWVYWRDADVETCPFTIIEDLMRHDKDVIVPNIWRPLPDWLGGEQPYDLNSWQESETAIALAETLDEDAVIVEGYAEYATWRPHLAYLRDPYGDPDVEMELDGVGGVSILAKARVFRAGVHFPAFSFERHAETEGFGKMAKRMQFSVVGLPHYTVWHLYEPSIDDLRHMEEMEVEKRQREEKEAEEAKKLKKAQENFQKVDSQWEKDKQAIAEADEAGKPEVKKDANGKPNTEKDTLKGTPKSEPKTESVQKINTFKDDKEKTGDKAKGGGEGEAQRPAANVPKPGQKKDYHD
>XP_016259599_Exophiala_oligosperma
MNRHHAFANGYAAHKKRDDEVYNKFSERSDLESKYIWDMPDLYDDEKHDASFHKKFEPKKRALHNRSRLMRLGGLALGIFALLLWLFTPSTSRIPSWSSSGGSIQDHSDIETLRYYDLEDVQGTSVGWEREERVLLCTPLRDAATHLNMFFSHLRNFTYPHHLVDLAFLVSDSKDETEELLSRLLEELQADPNPSQPYGEISIIHKDFGQSISQDFESRHGFAAQASRRKLMAQARNWLLSAALRPYHSWVYWRDADVETCPFTVIEDLMRHDKDVIVPNIWRPLPDWLGGEQPYDLNSWQESETAIALAETLDEDAVIVEGYAEYATWRPHLAYLRDPYGDPDVEMELDGVGGVSILAKARVFRAGVHFPAFSFERHAETEGFGKMAKRMQFSVVGLPHYTVWHLYEPSVDDIRHMDEMEKEKKEREAKEKEEAKKIKKAQESFQKVDSQWEKDKQAIADRTGKPEVKEDADGKLKTGKDTPKGTQNKEPRKESVQKINTYKGEKKKTDDEGKGKGDEDEALRPAANVPKPGQKKDYHD
>XP_013321217_Exophiala_xenobiotica
MNRHHAFANGYAANKKRDDEVYHKYSDRSDLESKYIWGMRDLVEDEKSDTSFTRKFEPRNRAFHNRSRLIRLGLFALGTFAIILWLLFPSATHLPSWSSNERRLQDHSDIETLRYYDLEDVQGTSVGWEREERVLLCTPLRDAAAHLPMFFAHLRNFTYPHHLIDLAFLVSDSKDETEELLSKMLEELQADPDSSQPYGEISVIHKDFGQAVSQDFESRHGFAAQASRRKLMAQARNWLLSAALRPYHSWVYWRDADVETCPYTIIEDLMRHDKDIIVPNIWRPLPDWLGGEQPYDLNSWQESETAIALAETLDEDAVIVEGYAEYATWRPHLAYLRDPYGDPDVEMELDGVGGVSILAKARVFRAGVHFPAFSFERHAETEGFGKMARRMQFSVVGLPHYTVWHLYEPSVDDIRHMEEMEAQKREREKKEKEEAEKAKKVQEEFQQVDSQWEKDKQAMAARVEKSETTDDTKQKDEKTDPRKEPRDKQQRKESVKKINTYKAETQKKADADENDAEAKRPAANEPKAGQKKDYHD
>XP_007721981_Capronia_coronata
MNRHHAFANGHAANKKRDDDGYRPYSDRADLENKYIWGMHDLVEDEKPEAAFGRRFEPRKKALHSRSRLIRLGLMALGTIALIIYFIFPSALQGSLLSSADTSLEQSDIETLRYYDLTDAQGSSVGWHREERVLLCTPLRDAAPHLPMFFAHLRNFTYPHRLIDLAFLVSDSKDNTEELLSQMLEAQQADPDPSQHYGEISVIHKDFGQAVSQDFESRHGFAAQASRRKLMARARNWLLSAALRPYHSWVYWRDADVETCPYTVIEDLMRHDKDITVPNIWRPLPDWLGGEQPYDLNSWQESETAMALAETLDEDAVIVEGYAEYATWRPHLAYLRDPYGDPDVEMELDGVGGVSILAKARVFRAGVHFPAFSFERHAETEGFGKMARRMGFSVIGLPHYTVWHLYEPSVDDIRHMEEMEAEKREREKQEKENAAVAKKIQDEFRPVNSQWEEDKQAIAGEAEEANSQSDAKEETRKNEGMKKTDIRQGDGTEELSAKDDGDTAAEGEKVKDKKKSNKAGAKKPKVAAEPREDEDDE
>XP_007733775_Capronia_epimyces
MNRHHAFTNGYAANKKHDDEVYRPYSDRADLENKYIWGMNDLVEDEKTEAAFGRRFEPRRKALNSRSRLIRLGLIALGTIACIIYIIFPSILRGSFSSNPASSLEQSDIETLRYYDLEDAQGSSVGWHREERVLLCTPLRDAAPHLPMFFAHLRNFTYPHRLIDLAFLVSDSKDNTEELLSQMLEAQQADPDPLQHYGEISVIHKDFGQAVSQDFESRHGFAAQAGRRKLMAQARNWLLSAALRPYHSWVYWRDADVETCPFTIIEDLMRHDKDITVPNIWRPLPDWLGGEQPYDLNSWQESETAIALADTLDEDAVIVEGYAEYATWRPHLAYLRDPYGDPDVEMELDGVGGVSILAKARVFRAGVHFPAFSFERHAETEGFGKMARRMGFSVIGLPHYTVWHLYEPSVDDIRHMEEMEAEKREREKQEKENALVAKKIQDEFQPVDSQWEADKQAIAGGGVDKSNPKAEVKEDMRKKESVRKVNTHKEDTDGKAAGKEVEDRKGADVKDQKPAAAPGRGEGRRLASGDTKRTHAQEQEDDDE
>XP_009159773_Exophiala_dermatitidis
MNRHHGFTNGYAASKKRDDYGPYSDRPDLESKYIWGMHDLVEDEKTDGGFGRRFEPRKKALHSRSRLMRLGLFALGIVALVVYFVFPSALPGPLFSTTALSSDTSDIETLRYYDLSDAQGSSVGWQREERVLLCTPLRDAAPHLPMFFAHLRNFTYPHHLIDLAFLVSDSKDNTAELLSQLLEAQQADPDPAQHYGEISVIHKDFGQAVSQDFESRHGFAAQASRRKLMARARNWLLSAALRPYHSWVYWRDADVETCPYTVIEDLMRHDKDVTVPNIWRPLPDWLGGEQPYDLNSWQESETAIALAETLDEDAVIVEGYAEYATWRPHLAYLRDPYGDPDVEMELDGVGGVSILAKARVFRAGVHFPAFSFERHAETEGFGKMARRMGFSVIGLPHYTVWHLYEPSVDDIRHMEEMEAEKREREKQEKENAARAKEIHEEFQQVDSQWEEDKKAIGGSGGDDDTTGQEAKGDTRKKEGVKKINTHNKDDAGTKQDAGKKSDGKEGAADEKKQKAKPERKMGQAEDDSDDDWGDLSID
>XP_013256685_Exophiala_aquamarina
MNRLHASTNNGYGANKKHDGDIYHDKADLESKYIWGMTDLVDDEKPDPSFGRRFEPRKRALHNRSRLIRLAFVILASVAFVVLFFFPSTRHLPSMSSTPPAPVFDSEIETLRYYDLEDVQGTSVGWEREERVLLCTPLRDAAPHLPMFFAHLRNFTYPHHLIDLAFLVSDSKDETEHMLTEMLEALQADPDPAQPYGEISVIHKDFGQAVGQDFESRHGFAAQASRRKLMARARNWLLSAALRPYHSWVYWRDADVETCPFTIIEDLMRHDRDIIVPNIWRPLPDWLGGEQPYDLNSWQESETAIALAETLDEDAVIVEGYAEYATWRPHLAYLRDPYGDPDVEMELDGIGGVSILAKARVSRAGVHFPAFSFERHAETEGFGKMARRMQFSVVGLPHYTVWHLYEPSVDDIRHMEEMEAEKRERELQEKEVAELTKKVGNSFVPVDGQWQKDKLAMAGGSTEQQTKPPVKKEGVQRIPLDSESPGSKEAVRQARAAERDADNSGRSAFGD
>XP_016225196_Exophiala_mesophila
MNRHHALANGYGAGKKRDDDVYYLSEKSDLESKYIWGVNDLVDDERSDSVFGRRFEPRKKAVYNRNRLIRLALLAVSFIALPLYFFFPSSKNLASLSSTSSTKSRAGDELQTLRYYDLDDVQGTSVGWEREERVLLCTPLRDAAPHLPMFFSHLRNFTYPHHLIDLAFLVSDSKDDTESLLTRMLEDLQADPDPSQPYGEISVIHKDFGQAVGQDVDNRHGFAAQAGRRKLMARARNWLLSAALRPYHSWVYWRDADVETCPFTVIEDLMRHDRDIIVPNIWRPLPDWLGGEQPYDLNSWQESETAIALAETLDEDAVIVEGYAEYATWRPHLAYLRDPYGDPDVEMELDGIGGVSILAKARVSRAGVHFPAFSFERHAETEGFGKMAKRMDFSVVGLPHYTVWHLYEPSVDDIRHMEEMEAEKRAREGQEKEAAELARKVQQTFQTVDKEWEKDKAAIAESVAKTKQKQKPSGEISDEDIDDREPNEGPAQVASPGKLMEDDVEPVAFEH
>XP_013271438_Rhinocladiella_mackenziei
MNRHHAFTNGYAVNKKRDDDVHHPYSDRSDLESKYIWGMHDLVEDEKSDPPFSRKFEPRRRALHSRSRLIRLGLIAIGALALTVWLFFPSATNLSLLSSSSSPSEEYFDIETLRYYDLEDVQGTSVGWEREERVLLCTPLRDAAPHLPMFFAHLRNFTYPHHLIDLAFLVSDSKDNTEELLSQMLEAQQADPDPSQPYGEISVIHKDFGQAVGQDVESRHGFAAQAGRRKLMAQARNWLLSAALRPYHSWVYWRDADVETCPFTIIEDLMRHDRDIIVPNIWRPLPDWLGGEQPYDLNSWQESETAIALAETLDEDAVIVEGYAEYATWRPHLAYLRDPYGNPDVEMELDGVGGVSILAKARVFRAGVHFPAFSFERHAETEGFGKMAKRMQFSVVGLPHYTVWHLYEPSVDDIRHMEEMEAEKRERERREKENAEVAKKIQEEFRQVDSQWESDKQALADGTSKPNPKDQPQKDNRKKETVKKINTHQDESEKKSQGKEDVKNEKIVAAPKMEDETKRAARSYGNKKTKKGRR
>XP_017995050_Phialophora_attinorum
MPRHHAFANGYGDDKKRDSDVYRSYTDRSDLESKYIWGMNDLHDPDDEKDAKRFHNYKPARSPLQNRSRLIKQFAAGVILFVVFLYTFLPSSQFREQSPTDVFEVYDIETLRYYDLSDNVGTSVGWEREERVLLCTPLRDAAPHLPMFFAHLRNFTYPHHLIDLAFLVSDSKDNTESLLTELLEALQNDESPTMPYGEISVIHKDFGQAVGQDVESRHGFAAQAGRRKLMAQARNWLLSAALRPYHSWVYWRDADVETCPFTILEDLMRHDKDVIVPSKCLATFARLARWRATLRSQLMQESETALALADTLDEDAVIVEGYAEYATWRPHLAYLRDPYGDPDVEMELDGVGGVSILAKARVFRAGVHFPAFSFEKHAETEGFGKMAKRMKFSVVGLPHYTVWHLYEPSVDDLRHMEEMEQEKKAREQREKDEAEQKQKAKVEFEYVDEDWAKVKEGMAGEAAKHKGAGATERGYKTAAEPELDP
>NP_595421_Schizosaccharomyces_pombe
MKANRDFGRDGGPFSITPNRFQPKSSGNPIFRQKTIRTVGIIALTLVLFLFFHRSFFSSFGEFPSFSSTANAPNSDVQEYDLRKVMNAKFTGDYSPKEKVLICAPLRNAAEHLNMFFGHMNNLTYPHELIDLAFLISDTDDNTLEVLKQHLDAIQNDEDESKHFNNVLIMLKDFGAIFGQEFSDRHGFAAQGPRRKLMARARNWLLSAAIQPYHSWVYWRDVDVETAPNTILEDLMRHDKDIIVPNVYRPLPDWLGNEQPYDLNSWAESETALQLADTLGEDDVIVEGYAEYATWRPHLAYLRDPNGDPSVEMPLDGIGGVSIMSKAKVHLEGCEFPAFSFEKHAETEGFGKMAKRMGFSVYGLPHYVIWHIYEPSDDDKRIMAEMERERKEREAAELEEAKKYQTAGFTQPDDQGAEEGPLAHADDHVD
```
