## Supplementary material for "Coding Sequence Insertions in Fungal Genomes are Intrinsically Disordered and can Impart Functionally-Important Properties on the Host Protein": fasta protein sequences: XP_019330892.1_blasthits_fa.txt

```
>XP_019330892_Candida_albicans
MSSFIPLNFLEDTVSKKDLEEEHTRELQVEQAYKLFQSALKLQKQKQYESAYKVYEELFKLDIVSNHYFEELDFIRGLQDGSQNTDTDELTLLSPNVKSLRYLIFRNRGFLYLDMLKSNTENKSAEKVKEMFYPLLDDFCIALLYNEPDEKLLETLHEIFSYIGSERLSRFVLEYSLTSRKESDDLSGLLPIDQTVLSQYKTMLEHLSSGKFPKLDLKHLSFLEPIRLDIFAQQEKLASKKVAVIKSTSTKWVDLLDAINIHLKENQDESKIEDANRPRIRIFEPYVLTEEPLDIVRIEFTKRGVAVPATETEVTKAQPEQIVQERKPEEDNRVQRSSKRLSKVEDEIPAVTLESSHFLNMDYFRNQMNETIPNFEIFDVCSTYVEDGSGAQYIKDFKNIVSDWNDSYARAILSYDTAKSEDDNLKLLDLLSGYGKSEELKEKNIPPLGEIDIEFPELNYVEFKTYIIKHLLSKILTTKWSDKLYEKFTEWIVQFEGYIINDIDVESAIGVLEVLVDISTSLESQIKDSINNKLNKAVVNSMCQDLLRIKDKIIRWINYIETFPINDLQVASRFKWCQIIKEKAETKSWTENHPVKHKLQKLLGDAHFKINYPNYKNFIDFSKDSINSQLTIISVLAIFWRILSTSSTEDNKEAIRLLEDILLDSNTEPSDAILSIRNFLKQGSIDMKLSLWNILLSFYQSSNSGDKLTVGFEECVLFLNDYLVNEYVLLDEESRLVTLSRILGFYGSSISFVVTSLASTNWILMHPIKVQTLRLFFELSLLFEINEEASYISSLATSIKSKSTKSYHHLTNTLIKTIILILASIQKSNPQILHSVIRLFHTQLGLIGICGHAGGSFLEIAQEYLKSLPNSDQDICQIIKCKYHYSISIDGVVPADHGTARLDELNKNDCKELASFVLPLCFSKGGSTLNNVPKHDIKLLIDEIYDVIGDPDFDSNEALGRNKATLNYFLDNTRLTKRLFQEAFHGLVRLELGEAEEDKQFNGLYYIEGLLLFSSYKLRKKNMQSRAVELESAISLFENDIICGSNRFESWFLLGQSYGYLVEDDLIWTADKLTASDRKITTANLQRKSLICYLMAINKSLDESIKDVIKPVVGNLMSLFAKEMFSAVCEPMSMHAFKVQSHPRFINRVNGALFEPVSQFPAVDKTVCLKIIQQSLQLSIKSSCREWSDYYYLAKVQRKLDKPAGLVMETMASACRSAFKNKHADNIIEPHYNLVSFALKYVKSNRLDSKDALKYLIEDPLIKLEVGEETDFIKLIIKALNKIDSSDKKNWQHKAKYRLARLMQEEYHDVKGAIDQMSSFISLKTPNKALVSIWKPEPERPGKHFLYTFQYIHFYIELLKEIDDLDSLVAMLPKLRRSNSVMINLSIAWEILCSSVCKIIRESYGIGDNFEFTENLINTLPYQTFAANVKLLPDMMRRQSVPENLKSVLCFLFTVNDIKKLNNGYGPTSFIDDTLVTLYFMIYLNYFEKSSTEVTTDSPGLKKKIAKRDIFPLTNDILKAFKKDIEDVTKQKSYNELITAQKLKQGLNEDKSLENVPASANVNEIIVIDDDDDDNLSQEPATKKSKTESNS
>XP_002419656_Candida_dubliniensis
MLRNSTECRSAEKVKELFYPLLDDFCISLLYNEPDEKLLETLHEIFCYIGSEKLSRFVLEYSLTSRKESDDLSGLLPIDKMVLSKYKTMLQYLQSGRFPKYDLEHLSFLDPIKLDISSQQEKLASKTVAVIKSASTKWVDLLDAVNIHLKENQDESKIEDANRPRIKIFEPYVLTEEPLDIVKVEFAKRGVVVPSTEAEVSKTQPAQIVQEKKPEEENRVQRSSKRLSKIEDEIPAVKLERSHFLNMDHFRNQMNETIPNFGIFDVCSAYVESDSSKQYIKDFKNIVFDWNDSYTKVILSYNTAKSEDDNLKLLDLLSGYGKNEESKEKNIPQLEEIDIEFPELNYVDFKSYIIKHLLSKILTTKWSDKLYEKFAEWIVQFEGYMIDAIDVESAIGILEVLVDISISLELQIKDSINNKFNKAVVNSLCQDLLRIKDKIIRWTNHIETFTINDLQIVSRFKWCQIIKEKAETKSWTENHPVKQKLQKLLESADFKINYPNYKNFIDFSKDSINSQLTIISVLAIFWRILSTSSTEDNKEAIRLLEDILLDRNKEPGDAILSIRNFLKQGSIDMKLSLWNILLSFYQSSNSGDKLAAGFEECVLFLNNYLVSEYNSLDEESRLLTLSRILGFYGSSISFVVNSLATTKWVLMQPIKVQTLKLFFELSLLFEINEEASYISSLATSIKSKSTKSYHHLTNILIKTIILILASIQKCNPEIVHSVIRLFHTQLGLIGLCDNAGGLFLEIAQEYLKSLPNSDYDICQIIKCKYHYSISIDGVMPIDHDTARLEELNINDCKELASFVLPLCFSKGSTLNNVPKHDIKMLIDEMYDVIGDPDFEVNESLARNKATLHYFLENTRLTKRLFQEAFHGLARLELGCIGEDKQFNGLYYIQGLLLFSSYKLRKKTMQSRAVELESAISLFENDIICGSNRFESWFLLGQSYGYLVEDDLIWTADKLTASDRKITTANLQRKSLLCYLMAINKSLDESIKDVVKPVVGNLMSLFAKEMFSAVCEPMNMHAFKVQSHPRFVNRVNGASFEPISEFPVVDKTVCLKIIQQSFQLAIKSSCREWSDYYYLAKVQRKLNKPAALVMETMAAACRSAFKNKHAANIIEPHYNLVSFALKYVRINKLDSKDALKYLIDDPLIKLEVGDETDFIKLIIKALNKIDSSDKKNWQHKAKYRLARLMKEEYHDVRGAINQMSSFISLKTPNKALVSIWKPEPERPGKHFLYTFQYIYFYIELLKEIDDLDSLVAMLPKLRRSNSVMINLSIAWEILCSSVCKIIRESYGIGDNFEFTETLINTLPYQTFAANVKLLPDLMRREGVPDNLKAVLCFLLTVNDIKKLNNGYGPTSFIDDTLVTLYFMIYLNYFEKSSNEVTTDSPGLKKKIAKRDIFPLTNEILKAFKKDIEEVTKQTSFNELISAQKLELGVNENKLSGVKEEETESKSAPARANEIIVIDDDDDDGDDDDNMSLEPVTKKNKTESSS
>XP_002551287_Candida_tropicalis
MLKHNSHDTTESKMKDLFYPLLDDFCIALLYNEADEKLLATLYDIFIYIGSDRLARYTLEYILSSQKESDDLSGLLPPDKNAITRHHQFLQKLQIGQSSQKNLEYLSFLEPIRLDIESQQEKLNKTFVTTITVSTRNWTDLIDAVNHHLKEKQDENKIEDVHRPKIKSIEPYILSEEPIDKIIFQFEKKENSQPAPVEPEVNEQSQTGTTATVTTVSTTTITEEKKTEEESRIYRSSKRLSKNDSETPPTELEKSHFGLMDTFRTKISEYIPGPDLIDVTSVYLSKEEINKKYIKDFLHILANWNDHYSSALLSFDNAKSEDDNLKLLDLLSGYGSNDETKDRNVPLLGEIDIDLSGLNYVEFKTCLIEHLLTKITTTKWDDKLYSKFSEWIIQFEGYLYRTVGIQSAVGILEVLIDASINLELHIKDSVQGKFNKAHVNGLCQDLLRLNDKIKRWVSYIEDLPSEDKDIESRFKWCQIIKEKSETESWNENVSLKFKLEKLACTVTGKIVFPNYNNFIELSEASIGNQLTMISVLSIFWKIFNSTTKDDDNDAIGLLESILMDQDQEENLAIQSIKKFLKQSSIDMRLNLWNILLSFYLSGNLNEKIAIGFQECVSFLNRYLENDYNELDEETRLLTLSRILGFYGISMSMVIKQIKSNNWKLSKPINVKDLKLFLELGLLHETNEEASLITSLANSVKPRSLKSYCHLTNMLLKSIVMVLACIEKQNSEILHSAIQLFHTHLGMIGICDDEDGAFLEISQEYLKHLPDSEKDISQIIKCKYHYSISMDGFTPIDHDTERLEELNRKDCQELAHFVFPLCFSKGTTINNVPKHDIKLLVDEMYEVVGEPSFETNEVLSRNMTSFRYFLDNTRITKNFLKESFYGLVDLDLERNEQDVVAESLYYIEGLLIFSASKARKKNSQGRGVELEKAISLFEYDIIHGSNRFESWFLLGQAYGFLVEDDLIWTSDKLTAPERKLITANLQRKSLICYLMAINRSTDESVRDLVKPVIRELMSSFGKEMYSAIQKPMNMHALKVQSHPRFVQRNNGALFESVSTVPTAPKDVCMKLIQQSLHLALKPKSRDWSDYYYLAKVQRKLQKPAVLVMDTMAQACHHAYTYKYADNFVEPHYSLVSLAYKYVKNDMLTATAATEYLKNDPVVKLDAGDEKDFRQLVIKALEKVISYDRKNWQHKAKYRLARIMKDELDSVKQATEIMSHFISIKATNKALVSIWKPESERPGKHFVYTYEYIYFFVELLKEADDLENLLLMLPKLRRSNSVMINLSSAWELLCSSICRVIREAFGMPDSFGFTENLINTLSYSVFSANVKSMSDTMKQKGLPEDLKPHFCFLYAVNDMKKANNGYGPTSFIDDTLVTLYFLIYLYYCKDMSTPTIVDSPSAKKKIAKRDIFPLTNDVLKLFKSELDTLVKSEIFNEYVANGKKKVETERKLKLEKQEQAEQKEPETSVSNAPEIIVIDDDCSSQEQDQRAKRELETSGEKVETKKVKTDAIIYEVID
>XP_003868380_Candida_orthopsilosis
MDILKQEKVIDRLEDGSEDSQERFKKMFYSMLDDFCVALLYNEADEKLLEVLYDLWIYLKELKLARSTMEYALSSKSESDDLSGLLPIDSGTQKNLLMLKNKLSSGLSSELISDALSARFKFLEPMKLDIENSQIRQQKKNKINVKLTLKDQSLSWEDFIDAINNAVKNFQDETKVEDIHRQKLRFTEPYLLTEEPLEVISFEKVDLVEEKVETPQDTSTVEESEKQVISENKPLDTSNDAETDEKNDEQSQGEAQETRQQNYRASKRLARVESNPEKPEVIVEKEHFSGVDYFISKLKEIGRSFDIADVSSVYLKSVDAPKYLNDFVTIINNWDPSFTRAFGSFNMRKSQAADDNVKLLEILSNFSDNIRKGSSLDNVVGLSNLENDVLSDLTRRDADYITLKTDIIRYLLGYNGTSLILGYKWNQSMLSKFNEWVLQFEGFLTNTFGTSLEDTRIAVGVFENLVDQSISLESQIRHSINSKRFNKAVTNGLCLDSIKYNDTIAKWSQIISSMLSSVVGSEKDRAILNARFKWSKLLKQKSQTVAWDTNKSTQAFLEALLSFLTRCEFDINVQYPNYKNFPDLNIENVRSQLTVISVLTIFWRILFSSHTKGNAEAVALLEDILLDSERPKSEAILSIKTFMSTGNIDMKLSLWNILLQFYKSSGVASKLIFGFGKSVGEFNNYLVGDEYLGLPDSTRLTILCKVLGFYNNNLSYIVQLLEVSDWWLGESMDLKPVASLLEICLLFEVHEEACSITSLRKSIKENSHPSYDLFKAMFLKTVVVLLAMLRKNCSSEILHAAIKLFHAQLGASGICDAANGIFLRVSQEYLSGLDGTDEDKSQLIKCRYHYNIGIEGFSPFDHGTQIKENLVENDCEELAKFVLPLCFHTNTIKNVPKHDMKVIIEEMYEVIGDPDFENDEVLSRNKAMLDYFLDSTQLTPRFVRDTFHGLMSLEFDVTKSKFGSSGLYYLQGLLIFSSYKLRKKNMQGRAVEIENAITLFKNDLICGGNRMESWFLMGQAYGYLVEDDLIWTSDKLTVMDRKIGTANLQRKSLICYLMAINCTLDESVKERIKPIVGSLMSLFAKELFGAVSMPMDMLALKVQSQPKFVRSLTGASFLNASEKPALPQMFCFKLIKQSFHLAIRAEDADWSDFYYLSKTQRKLNDPPIQVLNTMANACAMVSKAKQPEFIIEPFYSLVSLCMKYVKSNEITPGEGLGYLRRVPLVNIEVEEVSSKKEFYDIIVTALKQIDASDRKNWQHRAKYRLARVLYDEYKDVDGAAAIMSNFISLKSVNKQLVSIWKPEAERPGKHFLYTYQYIRFYVELLKAKKDINSLITMMPKLRRSSSIMVNLYNAWEFLCSTICKMMRNALSVGDSFSYTDHFINNLSYSVFTTNVKSMLESLEKNGVPSDLVPHLCFLHGANDMKKSNNGYGPTSFIDDTIVTIFFKIYTYYNKDTNFYSTFTSPGLKKKIAKKDTFPLTTELLKFGKKEVDSKLGASNKGYNVALDELLAQRDEQLKREALVLDTSEEPEGMSPQNRSDVARKNTETNSFTPSKLKEEAVDATVVGVQTIQEKKSAVASSDDNVKRFLVPATYVNIQDNAETASRDVTSETNGGNKRPLETQFNPLNKEVIVIDSDGDSEVDERPAKRSK
>XP_001526414_Lodderomyces_elongisporus
MSTFHPLNLVEDQAAKKDLEDEHTRELQVEQAYDLFQQALRLQTEKQWTQAYQVYEKIMSIDIIANHFYEESDHLLGIQNGSFNSLADGLQQLAPNVKNLRYLIFRNRGILLFSMLELELAKDNLNTLEDEKDDTNIAAWEKNTKSMFYTMMDDFSIALLYNEADETLLEMLHQILDGIGMQRMARFTLEYSVSGNEESDDPLYGLLPPDSQSKQRLSELISRLNFKSKNVHEIASPLKQIPFLTKVKSDFKTQQRQQELKTNLEITLSNEKENLYWSDIFMSLDTAVGDLRDENKCEDHQKLKLRYLDPYQLTEDSIETISFTLKDQNILSSISNSDVVDKAVAVSADDKASKDSDLPKEDSLEISEKADNEVTISNKEIDVQKQQVDDFENESDQHCKVTETENVIGIAVAPKANTPTNDKTNVSNTSDTKQQIHRASKRLARLESEPSFPSGPVQQSNFAGLDYFVSQLRASTGVLETDEISLFYFGKQVFKEQYKNDFLKIVTDWQNIYLKAFTALGNQKGKSSADNLKLLDLLTSFSDNGKDEAKDVKLPLLDEWENGETIISTLSGKKMDYFDLRINILKHFLVDSQSHLLLNCFWGKEIAKYIREWVLHLETFLFSSLKLNIADLTLAVGVVELLTDYEITLQSQIKGAFKQKKKMNKTVINGLSQEMLTLKTIISKWSIYVKSLIRKLSKDEHNDGDDNNDDDKLSKGILLLRARFQWCLIHKNKATATAQNDDLLVLTSLKELLNSSQGHNLNLNIQFPNYVNIPALTIESLRTQIIVVSVLQLFSQILFGDTSKDNANATRLLEDILMDTGCEQTEAIVSIKKFLSTNSIDLSLSLWNVLLQFYTLNEHLRELSKDLVVGFKESLRILDVYLTSERYSSGTDAFRYETLCKVLGFCNNSLRLLIQLLEKNSWRLEESIPFDMLELLFQISLLFEIHEEACSMSSYYTSIKSVSPTSYNELKDMFLRVSVLIIANIRQELSTEVLHSSIKLFHAQLGASGICDSTGGIFLKASQEYLSEPTSASDSVGHDIVQIIKCRYHYNIGLEDFTPYDHETQAKEGLLFDGCQELAKYVLPLCFKKSTIQNVPRQDMKVLIEEMYDVIGDPDVEADPILSRNKAIFDHFLDATQLKSSIFRDAFHGLMRLGLDKKLLSLSLTSNYINSSLYYLQGLLVFTAYKLRKKNMQGRAVEIEKAISLFTYDLVCGSNRVESWYLMAQAYGYLVEDDLIWTSDKLTVFDRKVGTANLQRKSILCYLMAVNGTLDESVRETIKPIVGGMMATFATALYGCISKPMDMLAFRVQSQPRFVNLDSSQSRSGGLSISHSSNATSANTNNNTNSSSTSTSTSTSISSNTSANTSTSANTCFITANEKPAVSQMFCYKLIQQAFQLALKSDKNWVYYYKLSKVQRKFGYTSATVLKTMIRACEEASRVKLAESVIEPHYCLVSLCLKYVERNELTPQKAVSYLQASSLVKFESSSVLGDNQGKHNFNNGKTVDKDDKNGQKQRNIHINKDKLSDVDNDNDANNDTPREAFFKIIVSALKQIDAADKKNWQHRPKYRLSRVLYEHFNDLEGALDTLSDFISLKSTNKQLVLIWKPEFERPGKHFLYTNQYVQYFIQLLNKKQDLNSLVVMMPKLRRSSSIMVNLSLVWEILCSSICKIIRKSLNVGDSFVYTDNFINNLPYIAFHTTGKYILEQFQNEGMPNSTKPHLFYLHALNEMRKLNNGYGPTSLVDDTIVTVYFKIYEHYDKHQVPDTLQSPNSKRKTAKKDVFPVVNDMLKIIRRDLDDEMKEVPDIYNVLLEKLTLIYEKKNIDAVQPSDAITNTLKDAEKNTLVTSDKLEIERDDNLRNLTNNEALTKSTIGDIEVNAKETTNGQQVNEQSIQAHGGCNNQNESRHSETSNEIKEASDKDGDCNSEIDAYKESSEPNEQKKNERLQSVDDFKTIKVDGKDSLQQKRAAEEPLERPAIRTSAVETGKVDCAITNNNLNTTTTTTTTTTTTTTTNKEDHDKRQRK
>XP_007376644_Spathaspora_passalidarum
MIEELIDKKKESEGENDVNEKANDLFYTMLDDMCIAVLYNEADDKLLDTLYRIYMYIGSTRLAKFTLEYSLTAPEESDDLAGLIPPNITSKVRLNRILEQLHLKKANKEYTKEPNDQELKFLEPFKQEFLNSISKSKKKNVTSIECGNKHGELTWSNIIDSINLHVKDVRDDLKVEDIHRPRLKFLEPYLLTEDVMDKIELSFSESAFVANNVEKEVETPTQTNEEVEKAENNDQKSPETEQSIETKQIQRASKRLAKVDNTTTEIPEIQLENHHFANISTFVNEFTTTLSPKFPDISVLDVALTYLQTNKETPQHVKDFIVTLCDWNSDSFSRSFLGSESNGSKSKEITNDDNSKLLELLSKFGNNGKSSSGPSYLKINEVETMDTIRENVTELNSRGLSYEQIKFEIISHLLGDYNDSLILNTIWDDKLYTKFKEWIIQFERFMYTEEETTFAKLNLAISVYEVLIDSSISLELQVKDLISSKSKFNRANANGMCQELLRINDKIKKWALLIEDLLFESDKDEQNFVIRCRFQWAQILKEKSQMVSWNENKSIKTKLENLLNITEGSSYNISVNFPNYKNFVELNPEAIQNQLTMTSVLSIFWRILYVKPKGDNKEAIELLEDILMDNKRPADTTDDAITSIKEFLKVSSVDMRLNLWRVLLSFYNNSDDMWEQFIVGFHDCLHFLVNYLHTDGYKNLEQSIRSTTLLKILGFYDDSLSLVITNLKKFNWNLITSDSMDFLILLKFFELCLLFETHEQATYITSLRTSIKERSTSSYEKLKDIFIKTIVLMTALFKKSLEDDPKLLQTIIKLLHKQLGASGICDGANGWFLEISQDYLSHLPDCDEDLSQVIFCRYHYKINIGGFNPVDHYSQRKSELEKNDCQELAKFVIPFCFKKNPIIHPPKHEIKQLIDEMYNVVGDPDFDSNESLYRNNASLEYFLESTILSPRFFRDAFYGLLNLRIDKAEHSIFTDLYYLQGLSIFSSYKLRKKNMQGRAVELENVIQLLTYDLIFGSSRVESWFLLGQAYGFLVEDDLIWTADKLTVADRKITTANLQRRSIICYLMAINKSIDDPESIKPIMGNLMSCFAKELFSACMSPMDMHAFKVQTHPKFIRKISGASFINVSDTATVSKKFCCKIIQQSLQLAIKSNNKDWSDYYYLAKIQRKLEKPHELVLATMKKSCQMAFELFKSQDCIVEPHYALVSLVIKYLKQDLIDIKQGIKFLNEDPIVDLGVEACESKSDFYKHVITALRKLDDFDKKNWQHKPKFRIAKILYEEFKDIDEAIEEMSSFVSLKTTNKSLISVWKPEHERPGKHFYYTFQYIQFYIDLLNSKQDIISLILMLPKLRRSNSIMINLYTAWEGLCSSVCKLIRNSMGIGESFTFTETIINNLSYQSFTVNVKSFMELMTQKGIPSELEPHVCFLHALNDMKKYNNGFGPTSLIDDTIVGLYFKIYLYYFKDTSSTVTTTDSLGAKKKIAKRDIFPLTNDIVKQFKNEIDTIFKNRPEIYNEVIVKDKKQDEHSEKETEIATIMEERQSDISANGGISEQNTASNDNNAAEKKELVSGDGTTPQENEQIVPVEQASSSNPEKHYIEVEDEPAAKKAKTEDRVESPEINNKHIIEISDD
>XP_043048384_Scheffersomyces_spartinae
MSSFVPINLAEDSASSKKELEEEHTREIQVEQAFSTFQRALAYQKQGSLLKANKLYEELFTLTVIGNHYFEEEAYLKGIQNGSMNHSVDSLNYVSQNVKLLRYLIFRNRGFLHLDLLLKGPDLVGQLIGDDEKDTKVCDKLKELFYTMVEDLTAAIIYQEGDEEVIELLYQVFVYLGLIRLVRFTLEYRLSGTEESDDVLGFLPVDSRSLQRYNNVLKQLHVSHSRQSHSHSVTDFETERQMINTKFAFLDDIRDEFKVQQHNTYKKQAIKVQLPSSTSISWLQVVEAIDHKAKSCQDKKKIADIVKIKLKYVDPYLFSETPQEVVEIEVPEVPETTHEQQQEKTEKTPPPETAAVELSKGKDDDIIEQTPELPATKEPLVDQEAKFTHRSSKRLAKNDSMGIEQIDYVISGKDFIESELFFQTFNQFLKQIDLLDKHMQISNIVDYYFSDEDDSNGTTTPQYISDFLTIIDDWTSSFSHCILENLSVSNGQDGTTENKKLLEILANYGNKVLIKDVPKDQKLDHVATYDSILDSLKAQPYRNLTDLKIGLLLKFFQPQNLNGNKVCLISDFQFNPKLMDIVNEWTLQLEPYVFEDLNRKLEAGTGTGIGTDIGVNELDLTTAVSFYEVLTDIYYTLRNKITDRKGTTTTKGAKGHMQILAMQAIKLKSRLQAWFKLIDNNIASLAQPFTSELLKQKGRFLWANICLEKLDTNNWKSTNYLVKLLSDILCFIQDKSQWLQLSNYNYGNIPTLNLENVNSMISTVSVLSVFAKIVYADSGNTESISVLESMLMDGELSERQSLKDFLETSSIDLKLNLWSILFDHYERDNELIKLQSGYESYVRFLFDYIQSQQYQDLPIKNRQLTLLTICNSFSESTSKFLESLEAVKLCLPLNKEAHVGTFLILLRFFELFYLFSLHEEAAILTPRKNSVLSVSKRSYARLKAFCIQLVSIIMIYYKNSNEAKVCEFMRVVHDQLGARRLCDSDHGRFLKYIQQILTSISSTTIPEQDLIQILHCRYHYNITCDTFTPENHETTEVEELDSPLAAEGICDFILPVFFKENPLIKPPKQDLKQLIEDLYSILGGPDFESNEILKRNKAVLNYFLDSERLSPRFFRETYYGLFTLEFEPVKSKNLLVMSGLYYLQALLIFSSYKLRKKSMQTRAVELESIVLLLETDLIYNSNRLESWLILGQVYGFLVEDDLIWTSDKLTYPERKVGTANLQRRSIICYLMAINASVGIPKNKKNYYKKVIGMLLASFAKELYSACMEPMNGHAFEVLANPKFVMNNGASSSSSFVTTSKNMVSLKTCLKLMKRSLQMSVVINDEDWTVFYYYAKVLQKMKHDPKQVLDILIKAGVLAKEQSTSTDRIIEPHYLLCAYSYKYVKSDSMNIQDALQYLKQSPIVELEHTKLDLDVAAATMTKPEFYKVIIECLNKVDNYDKKKWHHKARYRLAYIHYHEFGNVEAAMKEMGLFVSVKASNKTLVLIWKPENERPGKHFCYTFEYAMFYIDLLVKERNLNGLIQMLPKLRRSNSTMIKLYNAWERLCVAVCGLIRSLLHMNEAFTEVFLVRLSYKKFIVNSKQLIESLKADGLPKELSAHICLMNAVNDMKKFNNGFGPTALIDDTVVGIYICFYNYFLLAGKLVDDSTAVSESTSHRPKKMAKRDVFPLTIEMLKMLKRDVDQILKDSPNIFNEFVELNLGPLNEMKDDIKTVEEKEVMNSAMEEKEGTNSIMEVEVDINNLSGAKDNIKQGLEEKDVVEIPAEVNKDYTLESKGDMILKSKDVMKVNKDDIEFMNVEANDVEANDVEMNNHVEDNHIEVNEMEDNHIEVNEMEVHNDSTEPKDSEVATQSQDAAEAIHGTEVSHGPEEEAIVTSPVNDNETVLEIEDVKADVTEIATEDAEAGDNVIVLTTADEDKVAKAQVDDGEPEPEEPETKDTIDHQNSVTPIGSPIAIEVSDEFSTPMAEIDMTATEQINGATRGLLKKLNYTKDDDDEGKSIEVNSEDGNSQSMSVYSISSDSSSPALPNVDIVEEAQEVVPDEQPELNQSEPIPTDADTLGQEPKEQPLVAEEQPLVAEEQPLIADEKLQQNSDIVSDTEVTVDNGLIVGDEGVVEGKTEESNKPFQKSLVKVTKKRQVEELPVVLRRSKRQRTKRVE
>XP_001387675_Scheffersomyces_stipitis
MLDDLCIALIYQEGDEKLLETLYEIFVYIDANRLARFTVEYSMSAKEESDDIWGIIPIDSGIDQKYNYLKSSLHEFDLSQQQDSKSSDIKAAINEKLKFLEPIKTDYQNQIRSSKLLREVQLKLSAKEGTLSWLSIIEKINGELKSIQDEHKIEEVNRTKLRYVEPYLLTENPIERLTFSLPPILNDSEDESDVFDDAMENIDENTSKQDDSTAPESEKKENGNDKPKQDDDSLKNVAIHRSSKRLAKSDSAVEIPELEIVHSHFIETIKFFENLNHYLQKLSKDKRKFVLSDIVKVYVADANESSRKRIPQYVNDFVEVISDWDTKSYTRALFYNDESSGPQNTSDDEKVRLVEVLNDFGKKSKFKLSKSELPRIEEIEVKERIKDLLTNINEGNNSYGDVKLFILRRLLGVIQEASNSEYYSLILDSTWSPKLISRVKEWVIQFESIILSTLKIANQEINYYENLSLAISIHEILVDVMLTLRSQIADAISSLVKKQTSKAAKTGPNNLSMELIKINDKLEKWGEYINDLFLRESKSGYQKKLHLHLECRFRWSLFQREKCKNSTIAETSFIVESLERLLRYIEKMKIKISIYYPNHENLIPLNTGSIRAQLTTTSVISIFSRILYSDSDKNNTEAIDLFQGILITEKRRGRQHRNSVPVKNDIVDSEALEPIKEFLNTSPVDMKLNLWTILFSYYSFNDKKELLQFGFEKNLEFIESYLTGRDYNDLDDMQRLSTLIRIIGFYGEKLSIYLQTLESLKWNLPVTEGKQIEDTLARLLRMFEMLYIFSVHEEACVISSLKISIQRKSMTSFQRLKDILIATITLILIYYKAILTPKPNEGISQINQELADLISLSHDQLGVRNLCDSSEGVFLRFIHQTLGQLGCASDKDFAQLISCRYHYSINIGNFSPKDHGTKDKDELDLNATRELANFVLPLCFKKNPLVNIPKHETKTLIDEIYLVVGEPNFEASEVLSRNDACLDYFLETTRITPRFLRDAFHGLITTDFEEPNLDSKLIKEGLYYLQGLLIFSSYKVRKKNMQSRAVELENVIMLLRNDLIFCTNRTESWYLLGQAFGFLVEDDLIWTSDKLTVADRKVGTANIQRKSLICYLMAINGTVHSKTEEERHLIKPIIEGLMSSFAKEMYSACMEPMSMHAFKVQGIPKFIRKPSGASFVNVDQKSTVSLNLCLKIMQQSMHVAVKSKPTDWTNFYYLSKIQRKLKREPQLVLDTLHIACKIAHEQSKSTDHIIEPHYTICSLVYKYVKNDQLSIKEGLQYLRDDPVISLSEDEIATEKLDFYRLIIASLKKVDNYDKKNWQHKPRYRLATILFYEFDDVAEALEEMSSFVSLKATSKTLVSIWKPEQERPGKHFYYTFQYASFFIVLLTKKLDLISLISMLPKLRRSNSTMVKLYTSWESLCSSICKIIRASLDIDNSFTFSDNFLQALSYQTFMFNSKSFLDAMEGKGVPKELEIHLCYLHAINDMKKFNNGFGPTSLIDDTIVGIFIRIYLHHFPTLEPPAATISTDSPGGKSKKLAKRDIFPFTTDLLKNHRREVEAILKERPEIYNDYVAESIEK
>XP_020065838_Suhomyces_tanzawaensis
MSSFVPLNLTEDPSLSKKDLEEEHSRELQIEQAFTIFQKALALQKSQLYLESYKLYDELFKLDVLSNHYHEEEDYVRGLQKGSQNTITDELSFLSPNIKTLRFLVFRNRGFLYLDILKRADLNQELIGSLVKHDTKKAPEKPEVIPNKFRDMFYTLVDDFCIALYYQEGDEKLLKQLYEIFMYLKVYKLARFTLEYSLSGRVESDDFYGLLPVSKTIKKQHDLIKTILSVKESSSKSIEEQKQDLDAIESRYHFLETIRGEFAKQIEISNTKRRVDIDLTFEESSLNWTNVMSRVNHVVRNIQDDEKLEDIQRGKIKAVEPYLLTEDPIEKVDFVIQEVKEKLDADDIVVVEETEVEALNTKDNNDKDDQGIVENKREEEDQPSELSANGDKNETEPKTTPTPMEGIETENGVKEEPLLEQEIPENTATSETDTIIQQKEVTEPSQDTIEDVSVKNRTSRSSKRLLRAETDTPDIDLKPEYFYYTGQFFVALNEYLYNLNSENELLQVKNMIEAYFGVGNGLHTYIQDFVEIVNEWDTKYTKVLVVAEDNSSSPGKSSDDERLKLIEVLNSFGTKGSSKYADSVLKIEDVENKEIIRDYLLELNSQNLHYKDVKNRIIRRLLGVRKSTTSSCYQYPTCLITDTLWNPKLYSQIREWIIQFDYSLLHCLKLEDQVSLHEALDNVALCISIQEILVDNYISIKTQISNILLQSNKKGLNKPPSKSAMNNLSLELMKIKDKLNKWIEQYEDSMFVVNKLIQEESDVEMATDGEISIQEVYFVLSCRFRWCQIQNEKAQNPDWAQSDHIMTKLNELLDYASKSTNELHILSPNYDNITGVNLEVIKSQLTTTSVMSMFSKIIYTESTENSNEAIELLEGILIEPEDLGGLTNESSATPINQEAIQSIKLFLKNSPVDMKLNLWNVLFVYYVASNKIDSFQYGFEKVIEFIHVYLTSPDYGNLPLHTRMTTLLSILGFYGDILNTYLESLHSLNWQLPNGQGKQVIEALVRLLQFVELFYVFDIHEEAASMSSTKVSIKARSKSAWDALRNMFVGTMCVLLVYYNAGKKDIVRVKKETEHHINSIGDEAESSQPSKDNEGESFISFLTQVHNHLGAKKLCSCSSGRFLKLAQDSLRWFGPSTLSSQQLSQIISCRYHYKISVEKFTPTEHHTPTKEQLNYDTTIELSKFVLPLCFIKNPLVRIPKHDTKAIIDDFYEVVGDPNLEQGETTLNRNDSTFEYFFELTRITPRLLKDAFHGLLKLDLEDVPVTPTNKIVKSGLYYLQGLLIFSSYKVRKKNMQSRAVELEQIIMLLKNDLIHFSNRIESWYLLGQAYGYLVEDDLIWTSDKLTVGDRKVGTANLQRKSLLCYLMAINGTIGHNNSQVKQIVGDLMSSFSKELYSACMEPMNMHAFKVQGQPRFIKKPSGGAAFVSVLESSVSKKLCLKIIQQSLHLSIKSKPDDWLNYYYLAKVQRKLGRLATFVLETLKESCRLAKSQSTVDHIIEPHYLMVSMVYKYHKAFLLGYNEAIKFLMEDPVISLKYDDDIDKANFSEVIISSLKKVDAYDKKNWHHKPSYRLSKILFEEFGKVDEALEEMSSFISLKATSKTLVLIWKPENERPGKHFYYTYQYSKFYILLLTQKRDLISLIQMLPKLRRSNSTMIDLYSAWEILCSSICKIIRSSLNLGGNFSFFETFMQSLSYQTFILNSKAILEVLQKNGIPKDLEAHLCLLHAIHDMKKFNNGFGPTSLIDDTIVGIFLKIYLYFDKDFEHPLTGAPAGSSDSPGGKIKKIAKRDVFPFANDLLKNFRREIEAILVSNPKLFNEYVEQAKEQNEAEQKRLREEEAQAKIREAEEAAKKEAERLREEEVKAEIARKAQILATTVPDPVVSQGLSPSITSLPNGIISKEQFSAWLEANTKAYGTANINGAPTARTGTVLRPPPGLFKLPILSSSHPVPVTPALNEQFSSTPLQQSLVAPALNSNQEKNANGDTVVAAVVSNGQDTKNSIVSELKSQTEEQGVSQLQIKVKKSTSNPEPQTVSEPSIEVQTNAPNELAQVISEPILESRKLEEEEKPQETNSSEQTSNPEASPNPELIQLAKILPAEVPAAPAKEARTIPEEETRTVPEKESKILPKEESEQHEHVQSSQSVGEAEQTNIQPSEQPPTGVNDLNVEPGKTPNSLEEATGSPKAVSVIAPIEKPILEPVAVKGGDDLQNGAPSDSVIAEVNLEAPELTKEVELNSSTKATDDVNVQEIEAQPTDTTAKEITGPITRGKKRNPVDEDLPKKRLRSDSAKNN
>XP_020075737_Hyphopichia_burtonii
MEEVTLKDFFKQLFYVMIDDFIICLIYQDADEKLLNTIYDIFIYLDIKKLIRFTLEYTLSGKSESDDILGLLPINSKALKKYHHLLSRLNDSSTPLDKSYLDKELKFVNKRLFFLKPIKDEFLEQIENIKKNNVVEIPIRGALNWGSIIDDINDFLKKNQDKEKLHDFSKAKIKDLDPYYLTESSIEKITFKIPEIKSLDENDEFFDAQEENNELKKEDPIEEPENKVEIIGDADEDRKNPNKPQVQRSSKRLARNDSITDEIQIIELTKDSFFNTNTFLKELNEYLNLLDDKEEHLKVGDITEIYLNNDQSFANVSPYIKDFLKIINNWNPRVFTSGLFVTESSESPSVSEDEKVKLLEVLSNFGSKKDTSKSDETIPELSNYENQDIILNLLKSISDSSCHLETCKMIILEHLFGCHLYDSYSDVTKRVCLISDTIWPKKLYEKVKEWLIQSENFLMNYWKINTPNPNNALECFAFIIGIFEVLVDTYVGIIDQVNNLIASQGKKPQSKSTKANISSLTTEMIKFNDKINKWNELIESQIFSLLPLDELCKIDGLSYYIRYKWALIFKEKARNTAWEENRYIAIQLQELLTLLNQYEMMDIRIPLPNYENICEVSIELINYQSITAYVLSMFSKILYTNDTDDEAIQILENKILTMIEGSEIELDSLNSVKAFLDKYPIDMKLNLWNILFLYYDEKKQFPKFQYGFENNLEFLLTYLSSETYLENKGSRYPILLKVLGSYGDYLNSYLTRLADNSWHLPNLDIIGLHKTLKNLLKFFEMLSLYFIHEDASRITSSKLSVKSKSSKAYNKLFDIHIQTICVFSIYFREYIMKTQGNNQSTTKNIEEIIHNLLSSFHYMLALINLCDGADGLFLRLSQEILLGLKCSTEKELIQLISCRFHYSVNIGSFAPFDHKTNQTGQLDSNSTADLVRFILPLCFKKNPLLYAPKADMKLLIDGLYEVVGDPDFDSDDFLTLNNETFKYFLQSTSITPKFFKEAFYGLVKLDFDPPKNNLSVVHDGLYYLQALLIFNSYKIRKKSMQSRAVELEHIILLLKNDLIYCSNRVESWFLLGQAYGFLVEDDLIWTSDKLTIADRKITTANLQRKSLICYLMAINQASSIGATNPGASATIKPVIGLLMSSFAKEAYSAVMEPMAMHAFKVQANPRFVKGEFGALFINVSPESPVKMNLVLKVIQQSLHIAIRAKPFEWTNYYYLSKVQRKLDKPHQLVMESIQRSAELAKNHTNAPDPIIEPHYRSCSLIYKYVKADKMDIPTALAYMAKDSVIDVPLTEEEKAKLDKKEFFKLMIASLKKIISYDKKKWQHKPRYRLAKILFEEFDDVENAKEEMSSIVSVKPTSKTLVLIWKPENERPGIHFFYTYQYSLFYIILLSKELNLISLIQMLPKLRRSNSTMVSLYNAWETLCSTICKIIRTLLQVKESFTENFLQSFSYQSFILNSKSFVESMKNGGIPDALKIHLCFLHAINDMKKFNNGFGPTSLIDDTIVAIYVRIYLYFDHKIDKNPSQAPETESPNGKIKKLAKRDIFPFANDILNTFKKDIENILKENPEIYNQFAKEANQLNKILEEVKPNGSEIPSTINDAKNDEGNTINGHNQEPALGVPKLPEPENSNDGSPAKQVETTDKLDTPIPISPEKSGEKHILEDGDLLSPKRPKANRISDLIG
>XP_015466606_Debaryomyces_fabryi
MIDDMIISLIYQEADEKLLNTLYEVFTYLNTAKLARFTLEYLISGKDESDDLLGLIPIEDLCKQKYKLLLLRLHISKSLSPGGDDILELERIKNKLSFLEPIKADYDSLIENTSNLRTVNINIECAQYDLNWTSVIDSINKKLKHLQDKDRSQELSRLRVRDLDPYLLTEHPIERVKFSIPLLKDEARQEEVESDLEKKGLKETNKGEIEATDGETLIDEGCNHADSDEEVFLEAKEFLEKDLSDRKDTNDSKNELEVDKQTSENNNDHTSINREDLEGERNTPDENGASKPAPIIQRSSKRVRYRNEESSMEIKDIEITRNCFVETERFFENLNSYLDLFNKKTGTNLALTNIIDIYVPEKMNDCKNGLGNNGEGYVNDFLFILNDWNTRKYTNSLFVDDDAPAGSTTSKSTEDEKIKLMEVLSTFGKKGDSLSSELCNNMKDISLYETTEEIQKFLYDVNENPCHYEELKILILKRFLSTQHRKGNFRGDEKYCLIVDTVWSHKLYDKLKEWAIQCESILLNYLKVKGCDALILSSILDDLSFSVSIYEILVDTYISIKDQISNMTSLSYKRTNQKPNKATLNNISLELVKIGDKLNRWTQHFEDLFERIDLSLSMLNQEFLNYYCRYKWSLIHKEKSQNTIWQEKGFIMSQLHELLNDILTRYIIDAQISLPNYENINGISVDSIKAQITTTSILSILAKILYAKKGTNNDEAIHLLETILISDSNAKELIEVFPLNKDDNTFDKDALVAIKDFLEESPVDMKLSSWNILFLYYDENNEFAKFQHGFEQNVSFILNYLNSNTYNELSGTKFETLTKVLGSYGKHVRIFLSHLKENDWKLSRDLHRTSLSIERTFGELLKLFELFYLFSVHEEAALISSSKISVKARSNKAYERFKDIFISTVSIIVIYYKELLMNTIEKEDSKATSHIEKTVGNFICDFHEQLGWRRVCDAAQGLFLNLAQGILVEFNNNLFENQLMQLISCRYHYSVSIDNFTPINHETKKTAEFDLSSTQKMADYILPLCFKKNPLKTTPKSDMKLLIDEFYEVVGDPDFDSSEVLSRNDSLFEHFLESTSITSRFLRDTFYGLEELDFTNPPENSNIIKSGLYYMQGLLMFASYKIRKKSTQSRAVELENIIMLLKNDLIFCTNRMESWFLLGQAYGFLVEDDLIWTSDKLTVPERKIGTANLQRKSLICYLMAINESTKTNILEKSALKSTLGSLMALFSKEMYNAAMKPMDTHAFKVQNNPRFIKKPAGAAFVSVTTSSVNSNLCLKVIQQSLHIAIKAKRSDWTYYYYLSKVQRKLNKSPKIVLNALEHASKIAKDQSNPSDPIIEPHYKKCSLIYKYVKEGSLSFDLALEYLKNDPVINYENSNKNIENQIDFYGVVVHCLKAVIAYDKKKWHHKPRYRLAKILFEEYGKINEAKEEISSIVSLKSTNKTLVLIWKPENERPGKHFYYTFQYALFYVVLLSTEKNLISLIQMLPKLRRSNSIMVSLYTIWETLCSSICKIIRNLLKVDESFTERFMLSLPYQKFMTNSKSFMEKMKADGVPKELQIHMCFLHAITDMKKLNNGFGPTSLIDDTMVAIFIRIYLYFEKQLISLKAIIITEPIESPNEKTKKLAKRDFFPLISDMLKTFRRNIENVLKDQPEIYNEFVTSSDKETKREENENSAIVEDEQRREDIKTPELNMDRSNIELESDTNITENKKDSNTILQENTNMSPESIGFNYNNENSEHDSRVRTLDHMLNNKDPRIEEEESSKLKKQKLNNEHHDSA
>XP_002770749_Debaryomyces_hansenii
MIDDMIISLIYQEADEKLLNTLYEIFTYLNSAKLARFTLEYLISGKDESDDLFGLIPVEDLCKQKYKLLLQRLHISKPSSSDGDGTRELELIKEKLAFLEPIKADYNTSIENTTNLKTVNINIEYAQRDLNWTSVIDDINKKVKHLQDKEKSQELSRLRIKDLDPYLLTENPIERVRFTIPVPEDESTHDDDVEKNDSKEVDKENNEVPDGEILIDEGSNHINSDEEIFLEAREFLEKEINDGKETQDSKNPSEKDVEGSTCKLDHIPANREVIEGEKHISEENAISKSAPMIQRSSKRVRYRNEESSMEINDVEITRSCFVETERFFENLNSYLDLFNKEAATNLTLTNIVNIYVPEKNNNDENSAEGYVNDFLFILNDWNTRKYTHSLFVDDDTPAGSTASKSTEDEKIKLMEVLSTFGKKGDSLNSDLSKDIKDISSYETTEEIQKFLHDINENPCHYEELKLLILRKLLSIQRPKGDFKGHAAYCLITDTIWNSKLYDRIREWTIQCESIILNHLRLEGCDALGISHMLDDFSFSVAIYEILVDTYISIKDQINSMTSLNYKRTTHKPNKATLNNISLELVKIGDKLNRWTQHFEDLLERIDLSFAMMDQDFFTYYCRYKWSFIHKEKSQNTIWQEKGFIMSQLHELHDNISTKKEAEAHIPLPNYENINEISVDSIKTQVTTTSILSILAKILYAKPGTNNDEAIHLLETILISDSSPDESIEALPLNKEVSTFDKDALIAIKDFLEESPVDMKLSSWNILFSYYDENNQFAKFQHGFEQNVSFILYYLNSNTYNGLIGTKFETLAKVLGSYGKHVRIFLSHLRENNWKLSRDSHRTSSSIERTFSELLKLFELFYLFSIHEEAALISSSKLSVKARSNKAYERFKDIFISTVSVIVIYYKELLMNTVKIEESKVPSEIEKTIGNLICDFHEQLGWRRVCDAAEGLFLNLAQDILVAFDNNLFEKQLAQLISCRYHYSVSIDTFTPANHETKKTAEFDLSSTQRMADFILPLCFKKNPLKATPKSDMKLLIDEFYEVVGDPDFDSCEILSRNDSLFEHFLESTSITSRFLRDTFYGLEELDFRNPPDNANIIRSGLYYMQGLLMFASYKIRKKSTQSRAVELENIIMLLKNDLVYCTNRMESWFLLGQAYGFLVEDDLIWTSDKLTVPERKIGTANLQRKSLICYLMAINESTKANIKKDLPLKTTIGSLMALFSKEMYNAAMKPMDMHAFKVQNIPRFIKKPTGAAFVSVSTSSVNSNLCLKVIQQSLHIAIKSKRNDWTYYYYLSKVQRKLNKSPRIVLDTLQQASNIAKEQSNPSDPIIEPHYKKCSLIYKYAKEGSLSFQSGLEFLKNDMVINYEKGNKSIEKPMDFYEIIVECLKAVISYDKKRWHHKPRYRLAKVLFEEFGKITEAKEEISSIVSLKSTNKTLVSIWKPENERPGKHFYYTFQYAHFYVVLLSSDRNLIGLIQMLPKLRRSNSIMVSLYSLWETLCSSICKIIRNSLKVDEGFTERFMSSSGYQKFMMNSKSLLENMKGDGVPGELQIHLCFLHAITDMKKLNNGFGPTSLIDDTMVAIFIRIYLYFEKQSNNLKPMGTPEPTESPNEKAKKLAKRDFFPLISDMLKTFRRDIENILKDQPDIYNDFVSCSDKKVEKEGVVGKENNVNSKILEEEQSREVIKTPELKMDSINFESVSDKHITQNKLEADTILQENNDKSPKNNGIKDNENSIPDSRARTLDEMLFNKGLEKKVQGESPTAKKQKLNSDHHDSASE
>XP_006689266_Yamadazyma_tenuis
MLFYTLVDDMGNALIYQEADSLLIDTLYEVLVFMGSARLARFILEYSLSSKAESNDILGLLPLDKVAVRHHEQLVDRINQRQTGSGSFTKHQQAIEDKYSFLAPLRADFQASIDKVSTARTMNCKIKIKGDVLKWEHVTSSINEMLKAHEDKSRIETTVRSKLKDIDTYCFTANSIEILHLEVPEISDEVDDAEEESTSEGDASKQVEEDHIHEPTDLQESEAAPSEEISTEVEKAAGESPALDHEGGSVPPTDTINETHEEGNPETSKSTPKSISKGIQRASKRLQKSELEFSYLPNLDVTPAMFSETTRFFSDINTFLSKLNVGESLSLGDIASKFVDPGDITNFTTDFIDVLDLYEPSIHAKALMEAWRLRQSRLKDTTDHENEKLKLLEVLKSFSSTTKSSTELNNGFDEQGDIYSPEIIADFITKANDKKCHINDIKISILRFLMGNQKNGLCLICDTHWSDNLLHDVKGWVNQLELQLLQESENALKLPTTPTLLDELTFSTSVFELLVDTYVDQKSKVDLLISQNADRGFQKSLKASLNTQISVVTKLKSILERWILHLEGILYILKDSVYTTLVSFKSFVRFQWSMAYKERSDNANFRLSKFLTARLSQLSELLESKPGFDVAVKMANYKCIKDISSRSIYLLSNTITVTTVFAKILYAKDGDNNEEAISILERTLIGSEYFNDGIDGVDSSAISSVKALLQESSTDMKFSLWTILFSYYNYSSNLERFQFGFERVLESILIDLDSDTYKKEEIDNRASTLLKILSLFDEYLTMFLDHLSKNAWKLTYNSDKMSSYKETLKRLLVVFQLLYMFSLHEEAALITSKKITLYEKSRMAYNKFKGFIMRLTTAIVLYYDLLVKGDYTARIADISLDLLSLFHDQLGNRRLCDSGDGIFLLFYQDVILQSDSTNRQSDILQLLSCRHHWNISSNNFTPVNHDTSAATQLNKDSAFSISKLVLPLCLSRQPIVNPPKGDLKSIIDEFYEVIGDPIFETLSPLDQNNNILSHVLDDTVVSGALVKECFYGLRKINFLSPGKSELTEIAQGGLYYLQGLLVFSSYKVRKKSMQGRSLELENVIKLLKNDLVYASNRVESWLLLGQAYGFLVEDDLIWTPDKLTAMEKKIATANLQRKSLICYLMAINFSKEAPPNNLKAIIGELMSSFAIEMFNACMIPMLMMAFKVTANPKFVHTRDENKFVTVQDNPPIRRSFCFKIIQQSLHLAIKSNSQDWINYYYLSKVQGKLKLPMEMIMETLIDACHHSSNVSTPELILEPHYRICSVAFKAIKRNQLLPKSAVEYLLKDSLFKEIQAPSFETDNQKREGYEFVVECLKKIAQTDRKRWHHKYHYRLAKIYFEELDNIKAAIEEMSIIVSLKATSKTLVSIWKPDIERPGKHFYYTSQYVLLYIDLLYADKNLVGLFAMVPRLRRSSTIMVSLFATWEKLCSVICKLVRYLYDVKETFTESFLHTPIHLFFNHVQQINMNLKGKELPESLQPALCLLNVLNELKKLNSGFGPTSLIDDTIVAVFVNVYYQIQADTAVTSQVESPKGNKRLAKKDIFPCVSDILKNCKREVDALVKNSPDLLNEFALKKQQEFDQRDLEKQNTPVPQKVAIIVTPPTADINPEDVQLSSQSVEYHSAPSAPATPTPVPVPVQSPLKRLVEQDEPDEPKKPRVV
>XP_001485666_Meyerozyma_guilliermondii
MLQNGIYTPLEQTGPANGELDPSIKDMFYTMIDDMVISVVYQEPDENLLCVMYKIFAYLGLKRLLRYSIEYALSGETESDDIITTLSINDNLKSMYSVLLKHIAGDDVDFEPPGLDKELLFLAPVRDDFQSQISKALALTDFEIKIKRKSTTWLDVILQVDQAAKSRMDKEKALKVSRARIKNLEPYLLTDAQWDRITIESQEVEEVETKASEPLEEPEITTDEPPIVQQESVAEEPEKELKEGKEEKEERQIQRSSKRFKQQNVADLEDIDLREDFFVETSIFFTKLSQLLSQTCNLDESNLYLGDIVKTFLNSDGYLNEFIDTLNDWHGKTYTDALFGNETTLRSLAKEEDDAKIKLLDILDKFGSKDTSSVHAPTIETFESSSTICEILEEWSKKNVHYLAFKVKVLAHLLVPDLANNTSEASKVVCLTSDSTWPGELVSITKEWVLQTSDFLLEKLNSSQAADAKSTEVEAHFLLGVGTIEFLVDSYSSARKEINKLISQSLKKGGSKNDKSNLSIVATELLRTSVKILKWEVFVKEKLLRIGAPKPDSHLYFLKGICRFKWTMIHYERSRTTNWQDVNVISESIDELNRLLELLGHPIELSYSNFSNIPELTKDSPHSELTVISVLSMFAKVLSAKSGGDTNEAIKIMEAILLENTNESDVNQKVLLKLRMFLGSSPVDMSLSLWDILFLFYEEGGQLERFQNGFEVYSDSIINTLKSQKYNESESTAKTVLLRVLGSFATSLNKFVTMLETGNWKLTSASPDVLLRYFKLLELFYMFSLHEEASLITSRKRSVEISSPKAYNAFKDAIVRLESLLIIYVKNLELSSSDPQMIRDLVALTHEQLGGRRMCDCSNGLYLRLIQDILLEIGPKKFSQDVAQTLLCRFHCSLAINGVSPEDHATKSTEKFDKNTAMTIIKFVLPICFEKNPISNPMKSDVRSLVDMLYEEIGDPNIDTDIDARKGQEVLEFFLDSTSLSPRFMKNAFHGLMDVSFRSPDDSESPKKQVADLGLYFLQGNIIFTTYKIRKKSMQIRAVELEHVITLLQNDLLFCPWRAESWFLLGQVYGYFVQDELTWTADKLQSDEKKVGPANLQRKSLLCYFMAINQCARTSDRFDYKPMVSQLMESFSKELFNACTPPMSMHAFKVTKNPRFVNDGSGGEFVSVERESIASRRICLKILQQVLHLAIRASPREWSNIYILSKVQRKVKLDPTVVIETLLTSCEAVTKANNGVIEPRYKLCSILFKYVKDHSITIEYAAKCLHEEFPIVDVTAIHSEEDFNDTILRCLREIISQDKKRWQHKPRYRLAKILKDYKNDAEGALEEMSSMISPKSSGKSLVQIWKPDFERPGKHFCYTYQYACFYMETSIKTKNLSNLFFMMPKLKKSNSIMINTLGAWNILTSSVCQVVRERCGITQEFTEKFIMYTIYYKFTGKMKFIVDKITTEGVPPAIKPYFCLNHDFVELKRLNTGFGPTALIDDTLIAILIIMYLYYDDKYELDKVITALDTPTNKKMAKKEILPLLTELAKKSGSNYEAIMKEDPDIYAKFLKLEWPDIYECKFPFKLNENEVTSSPPPTHAPKMIGNKMVFGKMEGLIGDKIVFNQDTAIDNTCSNGESSKRLNDDELPETKRVKLDNGVVNDLSLPP
>XP_018712076_Metschnikowia_bicuspidata
MSQPHARSDVPHTYPCPKKPHTNIQSAFSPLNLVEDVSASKKDLEEEHTRELEIENAYKLYQEAIALQSKKLWVDAYKKYKELASSAVVTNHFYEEVSFIKGLQNGSSNLQPEELSFIPQNVKKIRFLFFRNRGFLHFNILKAGSEILAGVLETERETEPALGLFELQKDLFYTMLDGFVNCLVYEEGDDSLLRILFEIYTYLGVRRLAKFALEYCISYSSERNECLSISCLNDWAEPMWRRFKKLGFTSTEASADLELKFVFLLPLKQDFLAQMAKKMQFHTLSVSLKPGASWFDVINSINGAMRENQDKERLQDFQKIACKHFDPYVTSDTTFDDISFEFSEEKTAAEITAESEALAMATDMHIENVLKDTPEEEPQITPINMEQQEAAVSSEKASMRLSKRLNPGDLAPVEMDDILLIRQYFVETELFFKHLNELFKTIYGVEQPVLDDMVGHIVNAEIDNSQTGYIDDFLKILNEWKSQKYDAILFPENNSDSKRKSHSDKKRLIDVLTSFGNQFSDSKQHFGNLYDSQDLAFVKEFISKYFCGHCHVNEAKIEILLHLLASITELTWDDQLYDAVTDWAMQLESSYFEMCEQSQRVSGKFQNIKLAMGIYEILVNCYIVTQEKLEQSLESGAHTSFVKSVKSNFNTTAIDLLRMKDRIDKWWKLFQNAFSSIDRLENTEIEFIIRFYWASNYYVAAKSFLWREKKFVVVHLHKLAELLTDMSSAKDVQISYPNYSKIGEFSIDGLHRRLSTTSILSVFSKILDQSDSETITTKETISLLESILFDEHDEDSEPLQTDTEGSLLVNSVIHGLAVLDKVSLSSVKDFFSECPVDLKLSLWNILLLYYQKESFQNFQKGLENYLQFVLDFLGNSSYKSIQNDKQVVLLSLISCYRSHLGTFLKYLSENKWQLPSRTGDIRQLSNVLRIYEICYIFSLHEEGALYTSRKVSLATKSEASFEYFKDFFIDCITILLTYCFNYITGNDVAEKNTLISNFLIFIHHQIGLRHLCDSSKGLFLKFAEDSLVSLSKIPETELTQIMSCRYHYKVKLYGQFPVDHYTVKSAELNKKSAQELAIFILPLCFKTNPLTQTPRNDLKQVVDDLFEIIGDPDVENDRSLCENMSSIEKFIDRSLIGARFIKESFYGLKSLEMLPPQHKNRVAEKGLYFMEAVLMFNSYKIRKKSAQSRTVELERIITVLTYDLIYGSDRVESWILLAQAYSFIVEDDLIWTSDKIGTIEKKVPTANLQRKALICYLMAISTITKQRHTDTESIKLVMSMLMNSFAKELYSASRSPMDMLAFQVHCNPKFVRQNEKALFLKVADRPSVTQKYCLVLMNRCLDLAVKNNCEDWNSLYYSAKVKAKLDLNPTNVLETLIQASDEAKKQSLSGDPVLEPAYKFLSLLYKFVKSQKLSLEEGMRLLNLNTTLTTTDEFKAETKSELFKGIISGLKILISLDKKAWYHKPAYRQAKILFTEFNDHLGAKELLSKYFTLRSSNKTFLVMWKPEFERPGKHFEYMNQYSRFYIMLLGHEQDLTSLVLMYPKLRRANSTMTLLVSIWGQLCTLICTIIRKVLDVDPGQEKYFLYATTYSTFIARAKKVVEMVRADQANGLLKKNLSLLHILTDIRKLNNGFGPTALIDNTFSGVFIEIYREICYEHKEIEEIMVPDSPNAKTKRLAKKDLFPFAIELATKCKRDTDLFLKLNPDILNFYVTEYEKKAEIMRQKKAEEEERQRLAAEKEHRKREEAEQERQRMAAEQERQRFSPQTRLLRLFAEQLLLRGQKKAMYKMLAATMPMSWHSRIVALDGIGVALPCRNSIELIGPEKLATNFFNEARRYVRVGESPGSARLPSSSDNANVAPVLLTVIGNGAKAPSISTLPATTKNTIEVVQRELRSTQSHQLRNHSADPNFWLQSSYASRPHINQRDLQLQQAAFQGTQLDPFEIDSQEGTTPGAEHKRQLETEGDIEALQAKRQNINK
>XP_002616274_Clavispora_lusitaniae
MLDDFINCFLYQEADESLLELLYDICVFFDFQRLARFSLEYAKSFHAESDDITSILPVHKKLCLLYDTFLKENHSNSSIRDDIESRLLFLEPIRSDLQQQMEKKFDKENAEVSVKADSNWLDIFHCYNTCIKKHQDKEKAAEYGRMSLKYLDPYVTSESPLEAISYTYLEAGEMEKVEDTASITAPEKADNSEETSAMQESGTTDEVPTEEKLPTPQPISSEKAIQRSSRRLNPGDQTPLEPDNIRLTRHYFIETELFFDALNTKLSKVYTSDETFLRDVVDYIVDIPTKEKPTYIRDFVSALNEWKRKTYTPLLLPETSSKSKTNSTAENDKLKLLDVLVRFGDQNLEEEEIVQENIDTLENFKLIEIILQRTENMHYVRSKIEILEHLLSDHGNNLLTSTKWSTEMFSALKEWVFHLESELCNRWNHVDSSRFEATFSAAVSVVEILINSYIELKSQIEKSVESRSSSTSSKSTKSSLNSTSIELLRLHDRILRWRDFINYSFLRQKVNIKTSNANLRSLSRFSWVSNYFIASNSFTWREKKYVVIHLKELDDFLKNAGEPYPYIAFPNYAHIGEFKEEAVNRRLTTSSILSIFSKILYNNDSKIDEDNETIDLLERILIEEDPSITAANGKNEEENSLVDSVIYGRATLDAQSLKSVRDFLAECPIDLRLSLWNILFSYYKGKGLATGFQKGFEQTLDFVLQFWNSDRYKEYKVDRVSVLLNSLSFYGSYCSAFIKYLSDNKWKLPLPDSGNQVKVVSNLCRIFELCYSFSLHEEASLITGNKISLSTVSNEAFSRFKDFCIESICLILIYSVNKIQVRPSDDKDTMIKDLLILVHSQLGLRRLCDSSEGLFLRFAEDTLVGLPEKPDQELAQLLSCRFHYKVKINDRFPVDHYTNKCGELDKSSAKELAAFILPLCFRHSPLLRAPRNDTKQVIDDLFEIIGEADIESDPGLVSNNVMLEKFLDNTEIDSRFVKKAFYGLHNLDFVTPQTDGTIVHGGIYYLEAVLMFNSYKIRKKSAQSRTVELERIIRLLKDDLIFGTKRIESWILLGQAYGFIVEDDLIWTSDKLNTIDRKVQTANLQRKSLLSYMIAINMITRENENMESLKSIVSVLTNSFAKEFYSALRSPMDMIALKAYSGSKFVRRHNQTMFSAISDKPSATMKFCLRLILRCLQISIKSNSKDWSSYYYMAKVKDKLKHQPSETLDALVTAIALSKEQGTVSDPLLEAPYKLCVLLYKYVKSSQIAMDKAVDYLNKDTILQMNINEAMNDKKSFYCLIIEALRKLIALDKKGWYHKPHYRIASIMHEEFNDCEAAKDVMSKFFFLNVSNKTFLQMWKPEHERPGKHFVYMFQYTQFYINLLKSTKDISSLVQMLPKLRRANSTMVSLYFAWEKLCSSICDIVRTSLVIKPNYVERFMMHNLHYKFISNAKMLPDRVKEQGLSSRIKGLLCFLQAINDMKKLNNGFGPTSQVDDTLCAIYIEIYSSMADDKVVPVTESPNGRLKRLAKKDFFPFINELIAKFKKDNEAVTKEDPTALNEYIRTFTEESRKRIEEEERLRQEAEERLRREAEERLRREAEAARAQTPINTVSDTELSSHLARQDPGAFSKFKVSPHVTKDVAFQLGSNPNENNSTHDQSSEMQTQSSKFPTAVLYGTDSISNPWPQASFQTGEHLNSSHNRDFPVTTKTAKTDTITDQGMQMPIANNDTKANPVCLHCLQNSNIQNQNLERSPSVQCIENEIPYQKLDDTESGYDKTKSKGVKNEEPIIINLDSEPEFDTSYPQAEPRDTNKSGNSRVVDIDVNEQSDVSNTQDEVVVVESLKRVHEELPSDEAKRHKST
>XP_025344073_Candida_haemuloni
MPWRKVLIIVGSFVVISVGLEAGLILWLRPLYRDGKEWPMLVIGIIASILLALGLIPPYFELAKRKGRVVGINFFFLAMDSFGALFSLVSIVVGTMDIMSMVLYAIVIALEIGIFLSQIGWYLTGGRKIIREEKAHRRLEKEVTMASDASEDISEPTREDKHTSSAFSPLNVVDDPSSKKDLEENHTREIEIETAFKTFQEAITLQKRKQYVEAYAKYKELQKKDVIYNHYYEETEFVKGLQNGGLNTRPDELSYLSQNVKTIRYLYFRNRGFLYFHILQSGSDLVEEVRQKDQSLPDAQEISENEFTNELFYSMIDDFVNCFVYSEVDESLLRLLYDLFTYFDLKKLARYTLEYTLSLSSESEDVISVLPMNEWVKPVWEEFKNKGLSVESVSPGLEKKLSFLAPIREEFNGQINKKYQKNGLHVTVKPQASWSDVISSFNSAIKQAQDKEKQQDFLRYSSFKYIDPYVASESMLDFTVYSFPMPEKDSTPLPEPVTETKQEEPKEESETHNTENDDVVLIEDTASATPVPSAPPATAENLPEKVAEKVAQRSSRRLNREENVVFELDDVQLTRHHYFETVAFFKHLDESFKSAFHTDVDILHDVVCHIVDSDVASTSPTYVADFVRTLNEWRPHIHTEILLSTKKSGVNSSEADADKLKLLDVLTHFGNSNSADSDSIAELFDDVQDYDYIKSTLQKAQQHKYPRQARIDILYHLLGEDSPPILEYFWSSSLYDNVKEWVLQLEGDIFESLITRNNGTHERISTINVCLAIFEILVDAYISLKGNVDKILGSENKNGLTKAARSSLNSLTVDLLHYEERLRKQSELLQANIFSEFDIQEVSQSEAIHYCRYIWSLNYLLASQSFTWKEKKFVVIHLQRLGDVFKQFPDLSLSFPNYTNIGNLNAESFGRRLTTSSILSIFSKILWSEKSAKGGTEETIILLENILIEKGEQSASTVPDTDSSLVSSVIHGRANLDKSSLSSVSEFLDVCPIDLKLSLWNILFSYYEDTNSFESFQRGFEQNVKFMLSYFKGDKYCEIKSDRSTILLNTLNYFGGYLRIFLKHLAANGWKLPINDSANSLETVGNLAQIFELFYCFSLHEEAALITGAKFSVEVKSKKAFQRLKDFCIETITVILVYAVNQIKSNGPDEQPIIDLLLLVHNQLGIRRLCDSSNGVFLKLAEDTLVVLNNRPDRELSQLLSCRFHYKVKINDQFPTDHGTVKSAELDKASATELAKFILPLCFRHNPLLKVPRNDMKQVIDDIFEVLKELDLDSDKVLLQNNAKIEMFYQNTTIDARFIKRAFYGLHDLNFQNPLKEYTVASRGLYFVEAIFMFNSYKIRKKSAQSRTVELEKIIRLLKDDLISQSGRVESWILLGQAYGYIVEDDLIWTSDKLNIIERKVLTANLQRQSLLSYIMAINLLTQKGLTEAEHYKPVISVAMNSFVKELYNANREPLDMIAFKTQTNAKFVRKRQMTMMQPVADQATLTHSFCFKLMQRCLHLAIKSNPEEWTSHYYLAKLQNKLGKPPLQVLDTLWKSSRVAFIHSTTADPFLEPSYSLCSWIYKYFKAGKITLDQALDYLKRDNTLKVKASTSLDKPEDLYRLLIGCFKTINSLDKRGWYHKQCYRMAVIYYDEFDDFRQARSIMSRFFTLKATNKTYLQMWKPEHERPGKHFVYMYQYTEFYIKLLRRELDLASLVLMLPKLRRANSTMIKLYFAWENICSSICKLIRVVAKVEDGSTEKFLFMKPYQSFVNQAKALNEAMKGKGIPKELKPHLCYLHVINDMRKLNNGFGPTSLIDDTLCSVYLKVFKDQTEKLALSEKEEKSKDSSVPPKEATKVKRLARRDLFPYITGLVTTMKRDVESVLKDQPDIFNDFVKDYIEERKESYRIQENGQSPSGAQNDSEKAKSPSLLPAPTINDAQSTQPSDAAPGTQPAPVGAQAPPDLASTSELSSSSLKTIADMKAAYTTPAPDGTDSNQVKREAADERSTPQVSNITAPSPGRTGPRAGIIKKSSVDTEIEKSFQAQTVQDGSEANNEGQKQQDHIEAQALETTEEVAENGDKEASADGTPGPAPSETDTREVTDGSVAESSVPPETEKEDEKDINNSTQEGENDAKRSLEDDEEQVTKKQKTDE
>XP_024713804_Candida_pseudohaemulonis
MSLDPNHRALLRKSLSSKSTQQPERKKRKRHVSPPEENDDITEMFEVEDSSDSMEFEDVDIEAPEAPPPTNPTTANDGSELEEGSDDFEDLEDVDIEAMLDEPLKPEESITITINEQKNEETKGKKKKVVTVPKQERHRRKLVHQLYLMTMLAHGATRNLWCNDKTLQELLVENFPPGLKNHFNPAASLIDFVKQRHFVEGIQKLVKHWRFRVMAQGLVRKDWGELLIKQELTMHNVNQDRFRQTICAFRGSRDLGAQGFVSLLRGYGLNARLVFSLQPPDFRSITPAKTPDEEVKEEKPVLKKRTGSEFDEVFIPDAKAEFLLGIRGAETKNQRREKSKKKFNFPIAQYPVFWVEVWNPYLKKWLTVDPIVNKSVEVMPMRKKGKFESAALDPTYQTLYVFAYDKTGDVRDVTRRYTQYYNAKTVKKRIDYLSDKDEHWFERVVKAVRRHKSYGLPEIKELNEFLLRDQYEGVPNNMTDFKNHPLYALESQLRKDEVIYPNDDSSKCGTFRPMNKDNVVPIFKRSHVFRLRTAKAWYLRGRVLKIGAQPLKTKEKQLAQMEEEDEDGLVRLYAEFQTQLYHAPPIVNGEIPKNAYGNVEIFVPSMMPENGYLVHVSEKLPIKLIERAARDFLKIDHARAIVAFDFTEKNSKNKRAPTARVGGVLVDAQYKEAIDLILEGLIDLEEDEKRRKVELTALRGWSFFLKKLMIMDRLNKQHGEVDQDENSEGEGYYSVGSESESGGDEYNAPQPRGERFTKRRGEEATIDEMEDDQFGGFLPNEVSPSASITELDDPHTMHSVKMEPKVEEVSEDEGGFFMSEEPKNSMDSESAQADSQAGESPQNDPLENGGFFPDTTNDNGHSSEENDISVKKESLSSISSLEASPVIPEGEKVDSSIDDGIEDTALGSKAQNEAINCTPTKDSTSLGEPSPNLETDMGAVRKATDLDNLALNAVRLSSTDNKTSSFEDADVDEELKEQIQQEEDEMGFEYMSLPWRKVLFVVGAFVLISVGLETGLILWLRPLYRRGKEWPMLVIGIIASVLLALGLVPPYFELAKRKGRVVGINFFFLAMDSFGALFSLISIVVGTMDIMSMVLYAIVMAMEIGIFLSQIGWYLTGGRKIIKEEKAHKCIEKEESFGSENSEDAFEEVTENSPDKQSAFSPLNFVDDASSKKDLEENHTREIEIETAFKTFQEAITLQKRKQFVEAYAKYKELQKKDVIYNHYYEETEFVKGLQNGSLNTRPDELSYLSQNVKTIRYLYFRNRGFLYFHILQSGDSLIEEVLQKDQSLPDAQEITHKELTNELFYLMIDDFVNCFVYLEVDESLLRLLYDLFTFFDLKKLARYTLEYTLLLGQESEDVISVLPMNEWVKPVWEDFKKRGLSNESITPELEQKLSFLAPIREDFRSLVQKRLQKRSLNVTIKPQSSWLDVIVAFNQAIKHAQDKDKQVDYLKYSLSKFVDPYVASESMLDSTSYSFPVPEKESTPLPEAPPEPKVEEVKEEDEAPKEEPIEVEEEVTPVPSNENVPEKVVQRSSRRLNKEENIVFELDDVQLTRHHYFETVAFFKHLNSLLQSAFHTNDDILHDVVCHIVDADLTSKSPTFVLDFVKTLNEWKPHIHTELLLSTKKSGVNNSEADADKLKLLDVLTHFGNLNSSNSDTIAELLDDVEDYDYIRDFLQKSGNDVVPKHARTNILYHLLGGDNPSILAYSWSSSLYDNVRDWVIQLEPETFRKLSSVNSTLDDLRVCLSIFEMFVDAYIFVKGHIDKVLANDTKGGLTKAAKLNLNALSVDLVHLEERLRAQSEILQSSRLQGYQRETESKANAVLFCRYIWLMNYLLASQSFSWKEKKFVVIHLQHINPVLKKFPDLSISYPNYTSIGNLNSENYERRSTTSSILSIFSKILWSEKSATGGAEETIELLENILIDKGDTNNGASGDSDGSLVNSVIHGRANLDKSSLSSVSEFLDVCPIDLKLSLWNILFLYYEDTKLFDSFQRGFEQNAKFMLSYFKGKYCEIKGDRSTILLNTLNYFGGYLRIFLKHLAANDWRLPINDTQNSLETIKSLAQIFELFYCFSLHEEAALITGAKFSVELKSKKAFQRLKDFCIETVTIILVYGINQLKSENCDEQALVDLLLLVHNQLGIRRLCDSSNGVFLKLAEDTLVVLKDRPDRELSQLLSCRFHYKVKIKDTFPTDHGTTRYALLEKASATELAKFILPLCFRHNPLLKVPRNDMKQVADDIFEVLKELDLDSDKTLVQNNAKIEMFYQNTIIDSRFIKRAFYGLVDLYFENPVRDYTIANMGLYFVEAIFMFNSYKIRKKSAQSRTVELAKIIKLLKDDLICGSERVESWILLGQAYGYIVEDDLIWTSDKLNIIERKVITANLQRQSLLSYIMAINILTQKGLTDSEQYKPVISVLMNSFVKELYNANRAPLDMIAFKTQRNAKFVRKRHTTMLQPVADQATLTNSFCFKLMQQCLHLAIRSNDEEWSSFYYLAKLQSKLSKPPTMILDTMLESSRIAWIQGSAADPFLEPSYALCSWIYKFFKADKITLVQALDYLKRDDFLKVKPTTVLEKPEDLYRLLIGCFKTINSLDKRGWYHKQCYRMAMIYYEEFDDFKEARKIMSRFFTLKATNKTYLQMWKPEHERPGKHFVYMYQYTEFYIKLLRRELDLASLVLMLPKLRRANSTMIKLYFAWENICSSICKLIRVIAKVEDGSTEKFLFMKPYQSFVTQAKLLNEAMKGKSIPDGLKLHICYLHVINDMRKLNNGFGPTSLIDDTLCSVYLMVFKDLTEKLALSEKEDKPKDPNAAPKESTKVKRLARRDLFPYITGLVNTMKRDVESALKDQPDLFNEFIRDYISERKQQIKAHEIENSTTTLNKIGEDRSPALLPAPAIPDPKLQLDQNSTQANPTTQNAQSAQDNQAAQNSNNVEQGSVTSQAPPTTSTAGDLSSSTITTISDLKGGYTTPAPEGAEGSQAASEQSLFSRPSTITAPLPGRTGPRAGIIKKSSVDDEIERSFQAQATQDDTSDNEGKKQQKVIEDQALEATEELPENGDRDSPVGGENATPKNEETNAQVEKDSDGDGSDNKTANDNQQSSEGVEDPEENAKRPAEDQAETTSKKQKTKK
>XP_025336396_Candida_duobushaemulonis
MPAKTPDDEVKEEKPALKKRTGSEFDEVFIPDAKAEFLSGVRGAETKMFWVEVWNPYSKKWLTVDPIVNKSVEVMPMRKKGKFESAASDPTYQTLYVFAYDKTGDVRDVTRRYTQYYNAKTAKRRIDYLSDKDEHWFEQVVKAVRRHKSYGLPEIKESNEFLLRDQYEGVPNNMTDFKNHPLYALESQLRKDEVIYPNDDSSKCGTFRPMNKDNVVPIFKRSHVFRLRTAKAWYLRGRVLKMGAQPLKTKEKQLAQMEEEDEDGLVRLYAEFQTQLYHAPPIVDGEIPKNAYGNVEIFVPSMMPENGYLVHVSERLPIKLIERAAREFLKIDHARAIGAYSKGWGVLVDAQYKEAIDLILEGLIDLEEDEKRRKVELTALRGWSFFLKKLMIMDRLNKQHGRLIRMIIPKMMVTTVWENHKKEGEEATIDEMEDDQFGGFLPNEESPSATITELDDPPTMHRVKMEPKAEEVSEDEGGFLMPEEPENSMGFESAQAGSQAGPHSAPLENGGFFPATTKDNSHSSEEDDISSKDVESPSDDGNEDTALGSKAQNEAINCTTTNDSKSLGERSPKLETDMGAVSNAIDPDNTTLNAVRLSSTDNKTSSFEEADVDEELEEQIQQEEDEMGFEYMSLPWRKSLFVVGAFVLISVGLETGLILWLRPLYRRGKEWPMLVIGIIASVLLALGLVPPYFELAKRKGRVVGINFFFLAMDSFGALFSLISIVVGTMDIMSMVLYAIVMAMEIGIFLSQVGWYLTGGRKIIKEEKAHKCIEKEESFGSENSEDAFEEVTENSPDKQSAFSPLNFVDDVSSKKDLEENHTREIEIETAFKTFQEAITLQKRKQFVEAYAKYKELQKKDVIYNHYYEETEFVKGLQNGSLNTRPNELSYLSQNVKTIRYLYFRNRGFLYFHILQSGDSLIEEVLQKDQSLPDAQEITHKELTNELFYSMIDDFVNCFVYSEVDESLLRLLYDLFTFFDLKKLARYTLEYTLSLGQESEDVISVLPMNEWVKPVWEEFKKRGLSNESVTPELEQKLSFLAPIREDFRSSVSKRLKKQSLNVTIKPQSSWSDVIVAFNQAIKHAQDKDKQVDYLKFSSSKFVDPYVASESMMDSTSYSFPVPEKESTPLPEVPPEPKIEEVKEEDEAPKEEPMEVEEEVTPVPTAENAPEKVVQRSSRRLNKEENIVFELDDVQLTRHHYFETVAFFKHLNSSLQSAFHTDDDILHDVVCHIVDADLTSTSPTFVLDFVKTLNEWKPHIHTELLLSTKKSGVNNSEADADKLKLLDVLTHFGNSNSSNSDTIAELLDDVEDYDYIRDFLQKSENDVVPKHARTNILYHLLGGEKPSILAYSWSSSLYDNVKDWVIQLEPEIFRKLSSVNSTEDDLRVCLSIFEMFVDAYIFVKGHIDKVLASDTKGGLTKAAKSNLNGLSVDLVHLEERLRAQSEILQSSRLQGYQRETESEANAVLYCRYIWSMNYLLASQSFSWKEKKFVVIHLQHINPVLKKFPDLSISYPNYTSIGDLNSESYERRSTTSSILSIFSKILWSEKSATGGAEETIVLLENILIDKGDANNGTSGDSDGSLVNSVIHGRANLDRSSLSSVSEFLDVCPIDLKLSLWNILFSYYEDTKSFDSFQRGFEQNAKFMLSYFKGKYCEIKGDRSTILLNTLNYFGGYLRIFLKHLAVNDWRLPINDTQNSLETIKSLAQIFELFYCFSLHEEAALITGAKFSVESKSKKAFQRLKDFCIETVTIILVYGINQLKSENCDEQALVDLLLLVHNQLGIRRLCDSSNGVFLKLAEDTLVVLKDRPDRELSQLLSCRFHYKVKIKDTFPTDHGTTRYALLEKASATELAKFILPLCFRHNPLLKVPRNDMKQVADDIFEVLKELDLDSDKTLVQNNAKIEMFYQNTIIDSRFIKRAFYGLVDLNFENPVRDYTIANMGLYFVEAIFMFNSYKIRKKSAQSRTVELEKIVRLLKDDLICGSERVESWILLGQAYGYIVEDDLIWTSDKLNIIERKVITANLQRQSLLSYIMAINILTQKGLTDSEQYKPVISVLMNSFVKELYNANRAPLDMIAFKTQNNAKFVRKRHTTMMQPVADQATLTNSFCFKLMQQCLHLAIRSNDEEWSSFYYLAKLQSKLSKPPIMILDTMSESSRIAWTQGSAADPFLEPSYALCSWIYKFFKADKVTLVQALDYLKRDHFLKVKSTTVLEKPEDLYRLLIGCFKTINSLDKRGWYHKQCYRMAMIYYEEFDDFKEARKIMSRFFTLKATNKTYLQMWKPEHERPGKHFVYMYQYTEFYIKLLRRELDLASLVLMLPKLRRANSTMIKLYFAWENICSSICKLIRVIAKVEDGSTEKFLFMKPYQSFVTQAKSLNEAMKGKSIPDGLKSHICYLHVINDMRKLNNGFGPTSLIDDTLCSVYLMVFKDLTEKLALSEKEDKPKDSNATPKESTKVKRLARRDLFPYITGLVNTMKRDVESALKDQPDLFNEFIRNYISERKQKMKSHEVENSPTTLNKIGEDRSPALLPAPTIPDPKLQSDQDSTQASPITQNSQAAQDNQASQNSNNVEKGSVTSQAPPTISSVGDMSSSTITTISDLKGGYATPAPEGAEGSQASGEQSLFSRPSTITAPSPGRTGPRAGIIKKSSVDDEIERSFQAQTTQDDTSDNEGKKQQKVIEDQALEATEELPENGDRDSPAGGDNATPQNEETTEQVEKDSEGNGSDSKSANDNQQPSEGVEDLEDNAKRPAEDHADTTSKKQKTKK
>XP_028892031_Candida_auris
MSAFSPLNLVEDASSKKDLEEDHTREIEIENAFKTFQEAISLQRQRDFVQAYVKYKELQKKDVIYNHYYEETEFIKGLQNGGFNTRPDELSYVSQNVKTIRFLYFRNRGFLYFNILKRGRELIEQVLEKDQALPDAQVITYSEFVNELVYSMIDDFINCFVYSEVDEPILRLLYDLFTYFGVKKLARYTLEYALSLRVESEDVMSVLPMNDWAKPLWKQFEERGLTERSSTPELEEKLSFLAPIRQEFHNSISRTLQKRNLQVTIKPQSCWADVLQAFNSALRQTQDKEKQQDYQRYASLKVLDPYLASESMIDTVTYSFPVLEQDSTPLPEPVKEDKADGVMELEAPKPEDGEVMIVEEEKSKALSSSAISEADKIVVQRTSRRLNREENVVFELDDVQLTRHHYFETVAFFKHIDAALRTAFHVDDEILHDVVCHIVDTDLNSKSPLFVSDFVKLLNEWKPHVHTELLMSKKKSGVHNRESDADKLKLLDVLTHFGNQSSASSETTAELIDEVENYDYIKKTLAKDSHKHPKDARIGILYHLLGGVSPPVLSYLWGKSLYDSVKDWLLQLDCELKKKFESIAVMTEEEQRLTLSVCVSIFEIFVDAYISTKTEIDKILGTESKSGLSKAAKSALSHITTDLLSHKDRIKKLDEILQEYMSKDKNVECYGDAVLYARYIWANNYLLASQSFSWKEKKFVVVHLQRLSAVFTNHPTLSVSYSNYFNIGNLNPESFERRLTTSSILSIFSKILWSEKSTKGGAEDTIVLLENILIPKPEHANSASTENDGSLVSSVIHGRANLDKSSLSSVSEFLDVCPIDLKLSLWNILFSYYEETAAFDSFQRGFEQNLSFMLSFFKSDKYCEMKRDQDRAIVLLNTLNYFGGYIRIFLRYLARNNWTLPYIETQNSLETVKDLAQIFELFYCFSLHEEAALITGAKFSVESRSKKAFQRLKDFCIETITLILVYCINQIKNDTGNEEEITGLLLLVHNQLGIRRLCDSSSGVFLKLAEDTLVVLHDRPDVELSQLLSCRFHYKVKINDRFPSDHGTTKSAELDKASAKELGNFILPLCFRNNPLLKVPRNDMKQVVDDIFDVLKQLDHDTDKTLVQNNARIEMFYQNTVIDTRFIKRAFYGLHDLSFQKPHNDYSIANKGLYFVEAIFMFNSYKIRKKSAQSRTVELEMIIRLLKDDLISGSERVESWILLGQAYGYIVEDDLIWTSDKLNIIERKVLTANLQRQSLLSYIMAINLMTQKGLNDAEHYKPVISVLMNSFVKELYNANRSPLDMIAFKTQTNPKFVRKRHTTMLQPVADQPTLTNKFCFKLMQRCLHLAIRSNDEEWTSYYYLAKIQNKLGKPASQILDTISESSDISFIQGTTADPFLEASYSLCSWTYKFFKAGKITLTQALDYLKRDPFLKVKADINIDKAEDLYRLLIACFKTINSLDKKGWYHKQCYRMAVIYYDEFDDFKEAKKIMSRFFTLKATNKTYLQMWKPEHERPGKHFVYMYQYTEFYIKLLRRELDLASLVLMLPKLRRANSTMIKLYFAWENICSSICKLIRVIAKVEDGSTEKFLFLKPHQTFVRQAKHLNEAMKGKKIPEDLKAQFCYLYVINEMRKLNNGFGPTSLIDDTLCSVYLRVFSTQVERLQITDKDDSPKEGSKDSKVKRLARRDLFPFITGLVTVVKRDVEGILKDHSDIFNDFMKDYIRERQERYRAYKNSQAIPSRENIPTSSPLLPAPVIGDSKSSRTQVSENPAAMNSAIPQSSAQSTDHKPVIHGATSEAENANGSQDDSSNSVQQDRQLHSDAIVKRERPEATLDASVQQEYHPSTISDSNAVSGNVLPLNQSTSNSQGALYADKISAVSQFVGKNESNKEYLSPRPSVPFNSPGRTGPRAGIIKKGSVDAEIEKSFIAQTMNIDSNGSEKSHRQQEELEANVLESREPTPLAAFIDSKVKSASSQTAASSSGDDDNETKISDQKDVGTPNRVDLKRPNEDSDVEECKKPKIG
>NP_012674_Saccharomyces_cerevisiae
MSMFNALNSNIEGEQYEAEEHSRELQIEQSFNILQDALIDLKNKDFEKSDSKFQELFQIDVVKPDRWGMYRNSSPTLDNLRYLCYRNRGMYYHLYLENNYERLNSQELVNCILKAVENLVESIQHSDADFAVTDLLARIFKSFNSVKLERLISEYEFTKQENLSLLLGRHRKFLLNDLTLMMNNYVELTNKLLVPNLSDNTIFERYHLEKYKDIKPEPLAFGPILSRISEMKKQDEEIMKKLDVFNVTLNEESWDEVAKALKNLLPSVKTSSLIGRNMDPYNEIEEPIEAVKFELSEAINNTPSLDRESERQEEEQDNESVRADDKSGNLAPSDIQTNEEARPNKRTDEHIDSTKPLQRSSKRFKEREQENSKELVMDVHKRFFGEFNTLLSYIHILPFCDFDTFASKFIIGSSDKQPEKFIPYTDLYECLKSWSSRYTDIFNQNDYLSSGSNENEELFQLNALLKSNAFDDKESFPRYLNDLDSDHIRSFISEVNAGNLHFHQVRLKLLFKLLGTYDEGNGRRLIIDYLWESQLLKIVLWFVFGIESNIFALINKNKRQCKYLALSIYELLVNHLGNIVEEITNKRIQGHKSADLKSQRNKVEKRIRSWHTLLEQIADEKDKELYVHFQWTHYCFLQYTCDIVDSRLSETLTSLENTIKDSDSSLDIAYPNYRHIPALNLNTVQSQKRKIRIIQNITVEDISEDTNSDTHSENHLETLEKVLLHILHPSTNHSNIDEEMVSFIFNSPFLLKIRLWGVLFSSYVKKSSIQDVQRIYFHVLDFMKGALTSPVYKESNPHGRHQMLLTVLTAIGYLSSQLTAILNSNRWESSDFVLEDYMFEKLLQTFFFFYTVLFYESSAVNDVSNKSFFKRASKSSGKMKDIMIDLATLILYYYDLQAKLRTPAEQGIETTELIWSLHTLFGHFHFCDASNGKFLDLAEKLLCQFINNDSFLQLKQILWCRYHYAIASDNFSPDLHDTKAVEMEKIHSLPLGTYLIKLQYQNKNPYLSSSKTTLKQIMDNIIEKIGDPSTLDNHIISRNSFLLNEYLSRPITADLLKHTFSGATSLYLTSPNDELQQGMTAGLFYVSSLQSLGLYKMRKKSMQARPSELDSIIRMLKNDIIYNTNRFESWILLGKCYSYIVEDDLIWTSDKITVPEKKDVIALTQRKAILCYLMAISIYYSKLDRTIDDKKIILEALDDLGSMLISGYYNPMNKLCFSWKSSAENTMRLSETGEVVMEKTKKITTISDFNIEQSIFLCFNRACSLSGDIKSQDDVFVLNWSSFYNLAKFFFKTDGGNNCKLVAKYITQGCQIAYESSPAKDPIIEPHYLLVNACYKWVKRGVIGVNEALTLLSKDNQFFQEQEEFWVNDEGLAWDYQEKFFFDKIIRLLRHLLSVDKKKWQHRPRYRIARILFDDLGDVNGALEEMDSLISAKSINKNLVNIWKPDFERPGKHFIYTYQYLVLYLDLLFAIKDFNTTGLVIKKLRRFGSGTVNVNELLERAINVYTQSAKIKLQLQDKSYVEQILPTLNYQEFLKISEQLNQVFDQGKYPEEISSGLKLAFQLKKGHSGIAFDSVCLGIYFEYLYFPLARQDQSLTDVNDENNPALPSSGSVTSKSTPDPTSKPSAIKKRVTKKEVFDRVRLLVDKIT
>XP_018221438_Saccharomyces_eubayanus
MSMFNALNSNIDGEQYEAEEHSRELQIEQSFNILQDALIDLKNRDFQKSDNKFQELFQIDVVKPDRWGVYRNSSPTLDNLRYLCYRNRGMYYHLYLESNYENLNSQDLVNCVLKAVENLVESIQHSDADFSVTNLLVRIFRGFNSAKLERLISEYEFTKEENLSLLLGRHRKFILSDLTQMMNNYIDLTNTLLVPDLSDKTIFERYHMDKYKGIAPEGLAFGPILSKISEMKREDEEIMKKLDVFNVTLNEESWDEVAKALKNLLPSVKTSSLIGRNMDPYNEVEEPIEAIKFDLSESINNTPSLEKDEEQQDEEQDEETTQVENKSDNSVPLETKVSEESRPNKRPDEHLDTTKPLQRSSKRFKEREHDNSKELVMDVHKRFFTEFNTLLSYIQINSFYDFDTFASKFVIGSDGSPFDKFIPYTDFYECLKSWNSRYTDIFNQNDYLSSGSNENEELFQLNALLKSNAFDNKEGFPRYLSDLDSDHIKSFVSEVNGGSLHFHEVRLKLLFKLLGTYDEGNQRRLVIDYLWEPQLLKTVLWFVFGIELNIFSFINKNQKQCKYLALSVYELLVNHLGNIVEEITNKRIQGHKSADLKSQRNKVEKRIRSWHALLEQIAEEKDTELYVHFQWTHYCFLQYTCDIVDNRLSETLTSLEKTIKDLDSCLDVAYPNYRHIPALNLNTVQSQKRKIKIIQNITVEDISEDTTSDSHSENHLETLERVLLHILYPSTKQQVIDEEMVSFISNSPFLLKIRLWGVLFSSYVKKSSIQDAQRIYFHVLDFMKGALKSSFYRESNPHARQQMLLTVLTAIGYFSSKLNKILNVNRWENSDFTLEDCMFDKLLKTFFFFYTVLFYESSAVTETSNKSFFKRASKSSGKMKDIIIDLSTLILYYYNIQASIKTPTDQGIETTELIWSLHTLFGHFHFCDASNGNFLALSEKLLCQFINNDSFLQLKQILWCRYHYTIASDNFSPDLHETKAVEMEKIHSLPLGTYLIKLQYQNKNPYLSSSKTTLKQVMDNIIEKIGDPSTVDNHIISRNSFLLNEYLSRPITANLLKDTFSGDTNLYLTTPHDELQQGMTAGLFYVSSLQSLGLYKMRKKSMQARPSELDSIIRMLKNDIIYNTNRFESWILLGKCYTYTVEDDLIWTSDKITVPEKKEIIALTQRKAILCYSMAVSIYYSKPNRTSDDKKIILKALDDLGSMLISGYYKPMSKLCYSWKSNVENTMRLSETGEVIMEKTKKITTISDFNIEQSIFLCFNRGCSLSTSAKLEDDTFVLNWFSFYSLAKFFFKTDDGNNCKLISNYILKSCQIAHESSPVKDPIIEPHYLLVNSCYKWIKQGIINVNEALALLSKDNQFFQEQEEFWVNDEGLAGDYQKKVFFDKIMKLLHHLLSVDKKKWQHRPRYRVARILFDDFGDVDGALKEMDSLISAKSVNKNLVNIWKPDFERPGKHFIYTYQYLVLYLDLLFAMKDFNTTGLVIKKLRRFGSGTVNINELLERAISVYTQSAKIKLQLQDKSYVEQILPTLDYQDFLKISEQLNQIFDQSKHPEEIVSGLKLAFQLKKGHSGIAFDSVCLGIYFEYLYYPLAQQNQSPANDNEENTPIPSSAGSIASKGTPDSTSKSSAVKKRVTKKEVFDRIKLLVDKIT
>XP_033767397_Saccharomyces_paradoxus
MSMFNALNSNIEGEQYEAEEHSRELQIEQSFNILQDALIDLKNKDFEKSDSKFQELFQIDVVKPDRWGMYRNSSPTLDNLRYLCYRNRGMYYHLYLENYYESLNSQELVNCILKAVENLVESIQHSDADFAVTDLLARIFKSFNSVKLERLISEYEFTKEENLSLLLGRHRKFLLNDLTLMMNNYIDLTNKLLVPNLSDNTIFERYHLEKYKDIKPEPLAFGPILSRISEMKKQDEEIMKKLDVFNVTLNEESWDEVAKALKNLLPSFKISSLIGRYLDPYNEIEEPIEAVKFELSEPINNTPSLDKDFERQEEEQDKEGVRADDKSGNLAPLEIQADEEARPIKRLDEHVDTTKPLQRSSKRFKEREQENTKELVMDVHKKFFAEFNTLLSYVHILPFCDFETFSSKFIMGPGGKQPEKFIPYTDLYECLKSWSSRYTDIFNQNDYLSSGSNENEELFQLNALLKSNAFDDKESFPRYLSDLDSEHIRSFISEVNTGNLHFHQVRLKLLFKLLGTYDEGNERRLIIDYLWEPQLLKNVLWFVFGIESNVFALIDKNKKKCKYLALSIYELLVNHLGNIVEEITNKRIQGHKSADLKSQRNKVEKRIRSWHTLLEQIAEEKDTKLYVHFHWTHYCFLQYTCDIVDSRLSETLTSLENTIKDSDSSLDIAYPNYRHIPALNLNTVQSQKRKIRIIQNITVEDISEDANSDSHSENHLETLERVLLHILYPSTNQSTIDEEMVSFIFNSPFLLKIRLWGVLFSSYVKKSSIQDVQRIYFHVLDFMKGALTSPIYKESNPHARHQMLLTVLTAIGYFSSQLIKILNSNRWEGSDFMLEDRMFEKLLQTFFFFYTVLFYESSAANDVSNKSFFKRASKSSGKMKDIMIDLATLILYYYDIQAKCRTPAEQGIETTEVIWSLHTLFGYFHFCDASNGKFLDLAEKLLCQFINNDSFLQLKQILWCRYHYTIASDNFSPDLHDTKAVEMEKIHSLPLGTYLIKLQYQNKNPYLSSSKTTLKQIMDNIIEKIGDPSTLDNHIISRNSFLLNEYLSRPITADLLKHAFSGATSLYLTTPHDELQQGMTAGLFYVSSLQSLGLYKMRKKSMQARPSELDSIIRMLKNDIIYNTNRFESWILLGKCYSYIVEDDLIWTSDKITVPEKKDVIALTQRKAILCYLMAISIYYSKSGRTIDDKKIILEALDDLGSMLISGCFNPMNKLCFSWKSCAENTMRLSETGEVVMEKTKKITTISDFNIEQSIFLCFNKACSLSGDIKLQDDAFVLNWSSFYSLAKFFFKTDYGNNCKLVARYIIQSCQIAYESSPAKDPIIEPHYLLVNACYKWVKRGVIGVNEAFALLSKDNQFFQEQGEFWLNDEGLAWDYQEKVFFDKIIRLLHHLLSVDKKKWQHRPRYRIARILFDDFGDVDGALKEMDSLISAKSINKNLVNIWKPDFERPGKHFIYTYQYLVLYLDLLFAIKDFNTTGLVIKKLRRFGSGTVNINELLERAINVYTQSAKIKLQLQDKSYVEQILPTLNYQDFLKISEQLNRVFDQGKHPEEISSGLKLAFQLKKGHSGIAFDSVCLGIYFEYLYFPLARQHQSLTDANDEGSPVPPSSGSVTSKSTPDSTSKASAIKKRVTKKEVFDRVRLLVDKIT
>XP_003678545_Naumovozyma_castellii
MSTFHALNVSSDEEELEAEEYSRESQIEESVQIFQDALKLMKVKDFEGANAKFELLFQMDVIKPDKWGLYRSVSPTLNNLRYLAHRNRGIYYFVYLSSNYETMETDNIAYYIIQAIDHLMESIQHSEADITVTTLLYKIFDSFKSKKLEREILEYEMTKEENQMLLSGRSSSTILPQLKNVIRQYTTLLKGIKATSSLEYHVQDDMGLDALHEIDKNTKLFQVIKSIKTNDENTLKDVELETIELEEMSWEAIAVATEDLLPKTKMSTLITKGIDPYTELESSIEAVNIHVAETQTISEENESNLNDKTGTRVTPNATEQAPNEIEDDFNSKKRVLDSADTTRHQPQRSSKRFKEKDTDGKGQESMMEKHTSFVNSLGDVFRYLNIDLPGFLHTLPLSLSSMKEDVPLPYHDLFQCLKNWSSWHTEQFMRTDFTAGKSNGPETDELIELSSLLRSDPNQETKALEGQKQLPIDVLKDFINTINERKPHFHEFRYNLLHILLSRATGETERKILLYTWSPNLFESVESLNLGVERSILDYMEQTNDIEPYLVLSIIELLINRMGYLCSEISAKESQGQKSNELKHQKSKLERRIQKWTTILDAVDASEVNWTIQYRWIQYCFMQFKCEAADHKLLTFLCQLEELIKKANPNLEVTYTNYKYIPNLNLNYILKQIHRVKIIQNIMMVYSNNDSENSTSKQEQQISHIENLLLESLYPDMSRIHSKNDQEIVSFITASPFTIQLRLWEMIFNMYHKKGDVSSLTRVFFHILLLLQNNLASSDYKQSTTELRHRLLLTIITSVGDFSEKLNVLISRNNKESGSPLVTDNQLTLLNNIFCLCCSVLIFERLSEIDPLLDSFFTKAVKSSTKMKEIIINLATLLVHFLCDRIYRNMDTHQEPNSMVIFIEHLHSLFGEFQFCDASNSIFLKVSEKFLCSNKVKIELPQLKQILWCLYHFTITGDLDDEMTHSTVPCKMERESALRIGIYLLTTIPEHRTGPLLAISNSSIKLILERVIEEMGPPLEFPNYNLSRNIYQFNSYLDKPLSTQLFRDSFSNLSSFKLIKPNNELQHIIENGIFYWTSSQSLKLYLNRKKTMQARPTELDAIISMLKSEVLYGVNRFESWYLLGRCYSLIVEDDLTWTSDKITTPEKQLITGEKQRKAILCYLKSVSIYQARGHPTLKDKKIFHKTLVSLGQELLSAYFAPMNKCCFIQRGAKHGLKIGETADLLENISEDRLYISDFNIEQAILLSFRKAKTLSEELNNSCNNWSVNWSSSYYIGHVLFSLDKVTNAKVSYDYMLEACKQANSASSTKEVPLEPHYTLLQMCYDFQNCGIFDSQSILKVLKRDNLFFEQEDDFWEFPENTGDETQKSILLSKIIELLEIVLKADKKSWHHKPRFLIAKIQFDGFKEPSKALEEMNQLISINNTTKTLVNIWKPDFELPGKHFVYAFEYIMFYLKILGALNDFFSIGTVLKKLRRFGSGMIRLNDALEYGTSLFIETIEKELEIDEKLYVENQLSTWTTDQFTIASDAILKDFSAENYPIKWLRALELSYQLKKASNGITFDGTTLGILFKKLLKQRDISEPNILEDRELNTGDKMVVDQPPTSQVPPILKNNLKKRVSKKEVFDKVKLLVELIGKSNV
>XP_003672436_Naumovozyma_dairenensis
MSTFHALNLDLDDEQLEAEEHSRELQIEESFEIYQTALSQLKLKQFEEADLTFQKLFEKDVLKPDKWGFYRHTSPTLNKLRYLAHRNRGMYYYTYIIDNYSKLDSVEVINDILKVVEHLIESIQHSEADTTVTNLLYDIFCAFKSKKLQRSILEYELSRDENQLLFMGRKEKFILPQLRNIIQQYMTLLTGLEGIHEDFPLSKYILGNSITGNGHSVKNSVLGKIEHMKTEDEQTMNELDVTEVSLKELSWEAIFDSIQENIPKCKISNLLQKTLDPYHEVEDPIEGIRIIIEDNDNIAQKGNEARENNDIVVSEDKPTIKNTTDATETKEQPSQRKRSLDSGDSHKTIQRSSKRFRERDSTTDIVHDSTLNNHKDFLDEWQRLIEVFDLKLPTYLNDFSLVFSSSDSGSPKVYNDLFDCLKSWNSWHTDIFMQKDSHTGTRSDHGTNVDEDILALNNFLVPTVSENLIADTMIKPEPLPLSELTEFVSTVNQWKPHFHEFRFRALSYLLTSSVQEEQRLIIKYKWSQHLFKTMERIMLGMESNLINFVDSNNDPSLSLSVLEILVNMLGYLYSKILTKENTGQKVSDLKQQKAKVEKKIKHWANLCEYFTAADNQYNVLFQWIKYWFLQYTTTISDPNLTKPLEVIKEEFSRSGIRAYMSYPNYDYIPELSASSIENQLRKIAIIKDIAVINKPSNEGNVASKLHVIKSLQSVLLQSLDDAYNKDYLKLDAEMVSFIKNSSFTLKLKLWDLLFSFYCIQSDEELIIQTFFHILKFLIGTLNSDDYMATTDKARHQLLLTVFVNIDRLTAQVTEILSKNEWSEIQLPPKNDYLNILKDTFLLFYPILCFESLASIDLALTSIFQKAIKSTTKMKNLIVNIVTLFIYFYCIKPINNSKELYHHSTSELITCFHNLLGSFTFCDAADGAFLSLSQNLLCQRYDEISFVQMKQVLWCNYHISIAGDNTTQEHTTTAKLMDKNIAIPLGAYLIKLRYGDQNPLLMKANRSALKQVLDSILESIGHVSNLQPFLFIRNKHLLDEYLQRPITTQLVKSAFRGIPLQIMKKINTELQPAIDSGIFYVACLQSFHMYMSRKKLMQARPSELDPIISNLGTDLIYGSNRPETWFLLGRCFSLIVEDDLTWTSDKLSVPEKKRTTAFTQKKAVLCYMNAISLHYSRSTSTREDKEISLMFLKALGTELMNGFFPPMEQLCFIDKGSGNVLKLSEDGNLVEGVSIDRHYISSFNVIQAMLLCFRTSITLSTELKVTQDKWQSTEWFLYYHIGKILFKNSMKGDIKRAYENILIACSLTSNSSTAKELPIEPHYTLLSMCHSFLRNHIFDPEAVFGIICQDKQFFNQDTAFWELDNCTENGNSKVVIYRKLIQLLRYLLSVDKKKWFHKPRFMIAQILFEEFGDKEGALIEMDNLISLKNTTKTLVNIWKPSSERPGMHFLYTYKYIMFYLKILASMEDFLSIGQVIRKVRRFGSGMVSSNDALESATSLFITIIGKKLEVDLEKYVDLCLTSIPYQEFIKVCPIIVENFSTGKYNSTWLEGIDLSWQLKKGTAGITYDNCCLAIFFNKFFMSLAAEKGIDTLNSETITIQTKEQTQQTEPSPSVSSTDNQEGLVMKPNQTKKRISKKDVFDKIKILVDVIEKNSTQ
>XP_003957728_Kazachstania_africana
MSTFNAINISPQEEQVEAEEHSRELQVEEGFRIFQEALVSLNSKKFDKSDICFNELFDMDIMKPDRWGLYKYSSPTLNRLRYLGYRNRGMYYYAYLMEKNDSLESDEIVNIILKVVENLTESLQHSDADSSVTDLLVQIFSSFRSQKLKRLILEYELSNRDNHLTMLGRKKRSILPQMEYVIYQYRHLLDDLHATTELSLLKENTIPAFQEKDLNSVLLKIQKMKTEDEMLMRNLDVHEITLNEKSWEALANSLKEFLVPVKFSSLFNKSSDPYAETEEPVEGLKFIFKNIPISTSTDNGDLEQVIDAVEEAENPIEKVVHESSPEESKNLKRNTDDIEPLRHSQRSSKRIKEKPIDGTILDKHVDFVNRLKDLLSNLDLELPVELENLSLEAVESDKDFLFYKDLYDCLKNWSNWHSDIFNQKTSSSGSRRLKEGTEAIQLNSLLKSNVLEGKRDVLTLQSQLPLTNLESFVSDINEKTPHFHEVRLLFLSFLLNQESGKRPVADYKWSSELYKTVVWLVLSIEDSLFEFIASNSTTYSYMALSIFEVLVDMLSDLTEDIASKKFQGNKITDLKTQKNKLEKNIVKWQFLLENMLSENDHFFRLCFQWMEYCILQFTRETADDAMIKLLNNVVEQLEGLEIPINIKYPNYQHIPCLNMEAVRSQLRKIKMIKKIALIDGISDGVSENVDTPNNIQQISFLEDVLLASLRKEALVNNEDKELLQFISRSPLLLKIQLWSLLYECYVTFDDLKSASRVFFHILEFLTLELFSSDYEGQISQKRHFTLLNILSYLGQITSKLLSILKLHNWDIGNAMIEQSHIKLVLRVFFLFYPIFYFESLTNADGSVKSFFQRVTKSSARIKDQISELITLLLFCINLTYKRKSQSEQKSMVIGLIDCFHKFLGSFNCCGASDGHFLILSEELLCQYVDQVSYLQLKQVLWCRYHYLIVGDNYTPEQHSTKPSVMDRNNSLPLGIYLMHLLYNNTNPMLSSSGKTSLKPVMDDIIDTLGDISQTTNHIVLRNQFLFQNYLKQPLSTELFRKSFCGEVTLNLLMPNDDLQEGADAGIFFLSSIQSLNLYKARKKSMQVRPSELDSVLKTLKFDILYKTDRFESWYMLGRCFSYIVEDDLIWTADKLNVPEKKSAMALTQRKAILCYLMSVSLFYMKEGRSNDDKIIFKGVLEALGYQLIMGYHKPMDKMCFFWKRAPSILTLSVDREVVQEHPKEAITMLDFNIEQSILLSFAKANSLQVDISPKTLEDTSSWKCQYYVGKMLFKINKADHFPNAISHMLEACSEVLDNSASKDTVIEPHYALVNMCYKLVRDEAIEVGSAMTFIVKDRLFSSQDFSNLEEKGIVNAEMKKRFYLKIIELMRYLLSIDKKKWHHRPQFRIASIKFKHLDDVDGALEEMNNIVSLKSSRNLVNIWKPEFERPGKHFVYACEYVVFYISLLVAKLDFNSIALTLKKIRRFGSGMASINEATDYAIRSYIQCATQKMGIDERYIEKLLPSLNYQLFLTSSEQLEKDFVSSDYAEEHIEGLKLAYQLKKSNNGITFDSVCLSMYFKYFYLPKTESNTKTENLIVPSEDSNTSPNVTIHKQDSDTRASTPISASPKIGAARKRVSKKEAFDRIKALLEKVQ
>XP_022463358_Kazachstania_naganishii
MSTFDAVNLSPLEELNETEEHSRELQIEEGFKIYQEALMAMKEAQFELSDNKFTLLFQLNIMQPDKWGFYRYNSPTLDRLRYLSYRNRGMLYYRWLIHRSELDEKESIGSADIVTDILKVIENLVESLQHSDADTSVSELLLELFHAFKSQRLKRLILETELNKRDNRLFLVRGRRRCTVLPQLKNIIGQYKTLLFDIGDPITKEKPTSTLRPTLNSILSEIYQLKTEDEITMKKTDCQEILLKTLDWDVFIKSIRELMPSIKFSSLFSRNSDPYSELDFPIESLKFNIEVPTGEKFCEEAQSVESMPRPKNTDDDLVISGGDGAAKDIKQENDSLESAPKNENQSNSIVQGADDALRKGTKRSNDNNDTPRQRSSKRFKERNSSEDVMPIGDSNNSAHINLFLNLESLMKTVGCGELPLKYEQLSVSVDGATGSSNMQYICRIVFDCLKNWSTWHTNIYNKKSVTTTVDENVKLNSLLKSNTLDESESAQASMPPLSAMKLEILLNDVNKQMPHFHELRFLILSFLLGQNSDERLVVDYIWTPELFKMVQWFVMSIESNLYSYFVENISQNWHFALSVYEILVNMAGSLAEEMALKKSQGNKTSELRTQMNKLEKKIERLSVLLSANEKELKAQETVCMKWVHYSLLQYSKGTTNGQLMEALESLSELLQSLPPTFNVIYPNYQYISNLSAGAISSQLRKLKMVESLTFDKSDSTDDTPGSIEHIKLLESVLSYCLTSSKDDNMILNKDMVEFILKSPFTLKIRLWDILFSHYLKMDDRLAVLRTYFGILQLLIDEILSFETREEKSMDSSISNLLTALSTIGSFTGRVVNFLQSNHWELSDGAVDESRMRTLLQAFFLFYLLFFYGGTSTDNNTKSFFERATKSSARMKEQTTSLISLIIVYFHSLSKKLNTDTDGVHTINLISCFHEFLGHFLCCDAAHTSFLLIAETLLCKFTNELSYMHLKQIMWCRYHFLISGDGHSVSQHPTHPNKMEKSNALTVGVYLIKLNYRTVNPLLLSTNKTSLKQVLDTIIETIGDPLEVNDYCIVKNKHSLKDYLNSPITTTLFQDALKGANNIKFTTPNIPLSQAMDTGLFYVVSVHSLNQYMIRKKSMQARPSELDAIIKTLKCDIIYNTSRFESWYLLGKCFSYIVEDDLIWTADKLAILDKKRMVALAQRKSILCYIKSLTIYHSRNEVSDGDEKILQMVLEALGNELTNGYYKPMNKLCFCWRQSDSILRMNENFFVSEENAADISTISDFNIEQAILLCLTQANNLEQQSCNWANYLAISKTLSKLNREESQEPTIENILESCRRAIKDSEGKDFILEPHYMLIKTCYKLVKRLVLGPKKALNIMEFDKEVLGQNAEFWTIDENTSGNERIEKEFYHKVIAVLRHLITLDRRKWHHRPQYRIAKILFEDFDDVTGALEEMNKVVSLKSSKNLVSIWKPEYERPGKHFVYAYEYVVFYIKLLFERSDYNSIAQLLKKIRRFSSGMLYVPEATDIAIKAYVKAAVKKLDIDEKYIEHLLPILSYQDFLHYSVQLQKEFVTSKYSDEHLMGLKLSFQLKKGNNGIAFDLVCLSIYFKYFYLPFLGEKKGTDNVCGSIAEEATPPMMPLPTFPDKPTPINNTNNKAISTRKRVSKKETFDRIKSLVEKIPDEK
>XP_449357_Candida_glabrata
MSSFSFLNQSPDIEQLEAEEHTRETQIELCFQLFQDALERLKDDKFGDANDLFEKLMSQEVIKPDKWGLYAYSSSIVDNLRYLAYRNRGFFYYKFLMNQYSESMSSEDVVDNILKIVENLLESLRHSEADYNVIEVLVQIFESFKSKRLQKLLLENEFMNNDSHLLFSGRKRTNILPQLKVLISQYINLLKDLHASSVLEKKIICNGQAKNTSHLPRTNVKFKNILEQLNKLRTEDDELIKSLDIHDIELDNYDWTSLLRSLRETLPTVKSLALFGRNSDPYAETETPIEAVKVIVKEEVVIDKIHDNSNNENEVTEEKEITDNKVVTTNGNNRKRSITEIETKHAQRSSKRFRDRDSSAADSETPMTFEPMFYSYTKILSLLGCKAPYDYEAIYPDLMEVKANDIIYADFLACLKEWSHWHTDCLSSQNEKEIKTKKVESSTDVSLSHFKTLLNSKNFQKSDDHIPEISQTSLRRFLDKVNRQQCHFHELRFKLIWFLFDNQNGDRLLTSTRWTKQMYRDVEWITLSIEKNIFSFIQSDIAKYRHVALSIFETLINSLVELCEEINSKLSLGQKANDQKTQKVKIEKKITKWNSIIAQVETTDRDWTVRYLWAYYTLIQCTSDIQNCLLSNILEKVHQILMKDNSSTVYLYPNADFISSFDLSFVDTQLKKLKMIKKLVNVDKHSESDKSEDNNSQFIMLENVLLSTISENHAVGGDDDDMIDFFMSAPFMLKFKLWELIYMKYVKKNDIEKTTLIYGIMLKLLVDTLECKTYRTLGPKKRQERLLIMMSCLKDITHNCIEVLKNNAWLQKKLSWYDDTTSQLVFIFFILFPMLPVNTPNKLSGTQTFFQKATKSSKTIKSIFVDILTLLLFHLNIGLKSKISSEPELENSIIDLVSTTHISISFYNFCDYASGNFLQIAENLICQFTNEEAFTQLKQIMWCKYHYQLSGDSSIVSQHKTKAMEMSKMVSLPLGIYLVKLQYQDKHPYINSAKIASKQILDNIVETFGDLSSQDNYIIMRNLHAFNGYLRSNITSKLFQSCFEGKDKVDLKNPNDEFQKAMDAGVFYVSGIQALNLYKIRKRSVQARPSELDAIITMFKNDILYNTKRFESWYLLGKCYSYIVEDDLLWTADKISSSEKKAVIATTQKRAILCYAMSLTLFFENETTRTVDEQIVIVECLESLANELMIAVYKPMEALCFDTNLSSLVVSSSNPATSSEIEKSSVAPIYSITDSSIEDTMIKCLTLANRYQESLLEAGKLDRLNWFNFYSIAIVYSTEKLDRKGDMIDNMSKACELANKYTSVKDSVVEPHVALIHMLYKLYIEGKVTMEDTLSTLKRDKFFEGFDDDFWILDVSLTQDYQKREFFSKLIELLKYVISKDKKKWQHEPYFYIAEILFMEMKDVEKSREWMDNIISIRSVNKNLVNIWKPDYERPGKHFVFTHNYVMFYLELLKYDKDAQSIGLLTKKLRRFSSGMAYIGKANDVATSYFIECVTKKYLLHDKVYTESYMGNINYNDFVKYSQEIVDNSKAADIAEDILEVLKIAYQLKKGTNSVVYDTVCLSLFFQYIYEPYRKEHPETEPQLVSDSENKSNIRKKVSKKDAFDKIRALVDKLP
>XP_004181059_Tetrapisispora_blattae
MSSFNALNLSAQDEELEAEEHSRELQIEECFELYQNALIQVKENNFSEARLTFESLFNINVLKPNRWGLYSYSSPTLDSLRYLAFRNRGMFFYKYLIHNYSDLSDEDIVNYILKVMEDLIEAMQHSEADSGVTSLLVQIFKSFKSKKLERLILEYELSKSNNIIPLSGRRRGGILPQLKVSIRQYASLLKKLNDNEAKSYQLLNIKKLITEQDFDDITELNPLLKTIQKMKTEDEQTMKELDAFEVTISKLSWESVFDSLKELLPHVKTSILLTRNVDPYNEVEDPIETVEFKFKIKETLKEEKINNQIPTDIDQADSKTNNSVTIHKIQTAEHGGTIEIDNMEYENQGSNSPPISSRKRSVSEISERTSYRVSKRSKGKDSDIIIDSSMDIHEAFFDGLEFLFSVTNKTLPFTLHTLGSQLALKDEVESKFLPYADFMECLRNWSSWHTELFNKNETNFQMSTKNTEDMSQLNNVLKSNIFGNQLNEMMNNCNSDIPSDDIISMLDEMNSKKYHFQEIRLRLLVKLLHNKDISERIIIKYNWPDNLFTKVEWFLLGCESSIFDFISENFTTYQNFALSVLEFLINMLGRINENIHSKKAQGSKTTDNKYQKNKVETKIDRWLLLLKQVEEKDYPEYVLCVKWLYYCYLQYTSDNIDEKLIYALREVDNLFSKAKPGFTLMFGNYHFLPCLKLGTIHSQLGKINIIQKITNVEHTNNKQSDTDHDFYLTILENALSVMCNNTKEKNKMNIEIVQSPITSQLESMNEDKDMYEFIQNAPYLLKIKLWEILYSSYSKKGNFKKVFKCYLNILSLVIENIFSDDYSKEPSSTRNEILLYCMGIIGSYSSKVVKFIRLLDWKFEDMSLDDSDFYNIFSAFSLFYILLFFEANVANDPSTTSFFKKAVKSSAKMKARICDMTIILTLVFDQTFEKLAGISDMLTVKFITNFHTFLGAYKFCDASGGHFLSFSENFLSNYINKEAFIQLNQITWCKYHFNVIGDSPLIEQHNTKEVEMEVSNAIPLGLYLTKYYSAGKNLLLTTSNKTGLKHILEKVIDTIDTSINSFDFVMEKNAFELAKYLSQNITDNMITDSFEGKSRLSLLSPNDDFKTVLDTGLFYFGSIQALNFYKMRKKSMQARPSELDSIIKSLKTDILYNTGRFESWYLLGKCHSFIVEDDLIWTSEKITSIEKKVFTASSQRKAIICYLTGISLFLSKGMASIEDKLVYSKLLASLGKELVSGYLKPMDKECFIIRNNVSKLPEDKDTEEENKYNSPLELTIASTFVEKLILRVFRDAIDISDKLEADVKIVNNQVWSWHYILGKRLLKFSNYQQKFPGLDYIVKACKIAYNQSSSREPIIEPHYCLVNNCYKLLKRKVICVSELLKYLHMDNEFFDKDDGFWFVDEALTYDYQIKDCYSKIMELLHHILSVDKKKWQHRPKYRISRILYEEFHDVTGAIKQLDSLISIKSTNKNLVNIWKPDFERAGKHFIYTQQYIMFYSNLLYQKGDYNSLGLIAKKVRRFSSGMAYANETTTTLVNLYKSCIKQQLHFDDKQYTDQLMSTLSYQGFVKTSTDLQNTFDKTKYPQEILDSLSVVYQLKKGHNGIIFDGICLSLYFKYFYLPHAETLSSVSDDGSTHSDTSITSQNPLTVQDSNSLFKTSSSVKKKVTKRETFDKIKTLTEKF
>XP_003684139_Tetrapisispora_phaffii
MSKFNALNQDLHDEEFEVDGHSRELQVEEGFKTFQTALQFLRNKKYDDASDKFDELFQMAILKADKWGLYQFSSPTLDSLRYLAFRNRGMFYYSYLIDEYASMETDEIVNYILKVVEDLLESMQHSYADSSVTELLLMIFRSFRSRKLERLIIEYELKKPDNQFLTLERLNKNKILPKLKNVLDRYTILLNNLHDTKTIETSTIIKDNNINLSSTSEFNIVLNKINQMKTQDDKEMKKLDRFEVNIKNMSWDDILGSFKSLVVHMKSTNMLLRDYDTYAETEYPIEAIKFNLSDKALINSDTSLTMQKNDVSDEKEEIASINATNKSEPDSSLIPETKDNDNIDFEIEGTNKNNDSVKNDKNDKNDDIDSDSNISTDADRHKKKRQSTSVEDLSRPAQRVSKRVKNEHVVDEKKVFELHQIFINDFFSSCSMINMESCFNKEGLESIIQDGILQSNKTYYVDFFNCLKNWNSKHADIFIQNAQVPSKSKIGESNTTSQSPELTSLLKYNGSNEYGEKQNYPERLEDADPSILENFIGNINRGKMHFQEVRFKIIDALLSKKNEQERIIISHLWSKSLYQNLEWLLSSVESSMFEFVKTSFNENKYLILSIIEVLINMSGSINDEINHKTLQGTKVNELKVNKYKLQAKINKWIQLAENIDYTDDILWNVEFLWSKFCFFQFCEDFSNKDMINLCTKIEKQLSNYDKKLYIVYPNYNYISCLSRDFVKSNIKKISIIDKLTIIDSYSDNFNTETEFKHDGNMLQLEKVLLRVDGEQARDNDDKEIISFIDQSPFVVQINLWKVLFNYYIDVEDIQKSIKIYFCILQLLFKKLDSTEYVDHMEQNRHQMLLLYISDIDYFTTKVVNILSTNAWSDIGYEPSATDFKGIFEIFSIFYLVFYFETSSKVDSSLKSFFQRAHKSAGKMKDSIAALSTLILYFFNSSCIKMVSHEEAAPIITKIVWNIHSLLGEFKSCDAASGNFLRFTENLLCRFINDDTYLQLLQTLWCHYHYSLSSDSVSFEYHTTQPVPIDKVNSLPLGTYLIKLQYSGRNPLLVNSNKSTLKQVLDNIINTLEDPCDSPNFFIENNKYKLDEYLSLPLTTDYLKKSFNGLCSLRFSSPNDEFQEAIEIGLYYIASVQALNLYKLRKKSMQARPSELDSIINMIKIDIIYNFNRYESWYLLGLCFSYIVEDDLMWTSDKLNVPEKKNTIASNQRKAILCYLMSINVFYQKNEVDRDDKKVMIKVLEALGMELIIGLYKPMDMECFQFQRAHKYLQLGDDGELAEKMIVEINSISSFNIEQAALLCFNRSNKFREALVSSKDSKERWQNYYYISRLLFKKGRLTMLHDIEKVILRACKLAMDVSTPKDLIVEPHYYLLVMCYKWVKLNVLSPYNALQILSKDIGFFDVDNDFWDIDNSISIDYQKKSFYKKSIEFLRIIQQSDKRKWHHRPTYRISKILFEDFGDLNGAIKEIETMMSLKTMNKNLINIWKPDFERPGKHFVYTYQYITFYIDLLFIKKDHISIGLIAKKIRRFSSGMAYSSEVIKKSVTTYIRCVATSLHLDEKYYSEQFLPNLNYQEFIDISKEVLQDFDPEKYSADILESLQIAYQLKRGNNGIAFDGTCLSIYFKYFYLPYLEAHPRTKTSTESQIVQFVSHETVKIPSASATSIQPKQNNSRKRVSKKDAFETIRTMTEKIH
>XP_001643569_Vanderwaltozyma_polyspora
QKTTDELTQVNSNSNINQNVTAETSSDNLTKKRSDDHADSQRPAQRTSKRLKVEQEVDETELFNVHTTFFSQLSSILSELEVELPYTFDFYSSNILAGTNQEFMPLVDLFNCLKTWNSRHADIFTQNTYYSNSVNSSDPNSEKDESLQLATLLKSNVADEFGEKENFEKKLTDLSSIEIQEFIDRVNKGELHYHEVRLRLIDKLLNSNGPDNNNERLVINYLWPKSLFSNIEWLLMGVESSMFDFLTENLEKYSYLALTVLEFLVNFLGSITDDINLKKLQGYKTNELKTQKYKVNLRIKKWIKLLEKVHNEDAKWNIFFKWARYCYFQYCSDLIDQQLIETLTIIEEEIEKYDPSFDVLFPNYRYVPHLNLSIIRGQIKKINIVQKLTIVDLESTKPIENEIDSHISLLERVLLQSINISNDAASEDNEIVSFIESSPFLLQLKLWEVLFLFYFEQNLSNKILKCYIYILKLLLKKLSSTEYSEQPEQGRQQMLLTCLSSIGYFTSKVIANIVDNISTIDNLVPEKEDINVLINVFILFFTVLFFETSNTNDTSLKSFFSRANKSAKKMKEIFTDLLSILLYILNYEFSKVSPEHVGDLTTKCVSTFHMLLGHFKFCDSSNCNFLRISENILCHHVDKSAYVPLKQILWCRYHYSFSADNSSLEDHSTKADTMDKINALPLGIYLIKLQYNGKNPLLVGGSKSSLKQVLDDIIDTIGDPSKSENFIMTRNNYLLSYYLNTPITTKLFRDSFKGLNKVNFTSPNDDLQTAVDAGLFYISSIQALNFYSVRKKSMQARPSELDAIICMLKTDILYNTRRFETWYMLGKCYSYIVEDDLTWTSDKISIPDKKRTTANTQKEAILCYLMSLSIFFLTDNYTNDDRKVVAKTLESLGKELLNGYYKPMEKLCYTWNFPNKFLKLTNEYEVVEEKLKDSNSISNFNIEQAILLCFHKANQIRDGDKEKKDLDKQNWINFHIIAKVLFKSDKSSSIHLVKNNILSACKIAMSVSSPKEPIIEPHYTIVNICYKLVKGNLINVDEALLFLSENNEFFEKDESYWNIDNSITEDYRKKAYFTKIIDLLKLILHLDKKKWQHRPRFRIAKILHHDFNDINGALKEMDNLISLKSVNKNLVNIWKPDLERPGKHFVYTYQYIMFYIELLNDKKDYNSIGLAIKKIRRFSSGMAYVPEAIEQTISLYVQCIARELKFDEKYYTEHLLPSMNYQDFLKTSKMLVSSFKKSDYEDHLIESLSTSYQLKKGNNGIAFDGTCLSIYFKYFYQPFAETIPKEQSTPELTLTIISDPKQGTKGNNSGSNASNVSKSNALRKRVSKKDAFDAIKALTEKLP
>XP_003680837_Torulaspora_delbrueckii
MSTFNALNFTHHDELLEAEEHSRELQIEESFKIFQGALFDLKAKRYTEADAKFEELFSMEVLKPNKWGFYKYSSPTLDSLRYLAYRNRGMYYYSYLTDNYSKLEAQDIIDIILKVLEHLVESIQHSEADSSVTQLLTQIFGSYKSKKLERLTLEYELTKHENHLFLLGRRRKGLLPKLKEIVGQYQDLLKDIKEDELSDNLITKDLMGVKLHKTPNLALSPILEDIRKMKTIDENTMKELDGFEIPLKNSSWEAIASSLKHLVPHIKTSLLITKSTDPYGEVEFPIETVKFVIKKSEEEVSAKEEIEQDDSEVHDASRDSSASVSPEVLNGKTTEVQTDIPAAEPNTKKRPLDESESQHFVQRSSKRFREKDPDATEENTLKVHLIFLSDLALLLSKLQYTVPFSSEDFSLEMALPESSELLTQYDLMECIKVWTSWHTDIYMHSDTKSTAATSKGSNHTGFLQVNTLLKSNVFGDKTNCLSELSILDEETVQPFLEVTREHAMHFQEVRFRLLLALLSLDDNSGKRLIVDQSWSSNLFETIEWFFFGIEKSLYLFIAENVSKYSYLALSVYEIMVNMMGSICEEIAAKNYMVARPVTSIIQKNQLEKKIDRWYDLLVKHSSADDKWLIYFEWARYCYLQYCCEIIDDRLPSALNSIKQRLDGLGEDFQAIFPNYRHIPPLHLSAIHSQSRKIKIIRKISVVDASGDEQKDEDAQQHISLLQQNLLLDLYPERERPNDILEMLSFISNSPFLLKVKLWEVLFTFYLNKNQINDVLQTYFHVLTFFSKFLSSKQYCDKPSKGRQQLLLTTQSNIASFTSKLTSALLRETRPDVRCIDRENFKLLLKTFFMFYPILYYESSVKNVVSARSFFRKATKSSGRMKDTIADLATLLVYFASKEASTIVPPQEGSFTAELIECFHRLLGSFKFCDASNGNFLKLSESLLCRYADSDSLAPLKQILWCRYHYLIAGDNFQPVQHVTKAILMDKGNSVPLGIYLIKLQYQGKNPLLASGTKASLKPVFDSIIDTIGDPMASGNHTVERNKFLVEEYLDHPITAQSFHNAFVGKRCLKLTTPNDELQECINAGLFYVAGIQAFNLYRARKKSMQARPSELDSIITMLKNDIIYDTSRFESWYMLGRCYAFIVEDDLMWTSDKLTVPEKKSVIALTQRKAILCYAMCLQIFFAKEQRNHEDESIIQRALEALGNELISGKLKPMEKLCFSWRRPHVALKLTTEGELIQEKQSDAILISTFNIDQAILLCLQRANLLRSRPLDGNEKNWMNFYHIGKLLFKSDKSQHWMVAYQNVMESCILASESSVPKDPILEPHYYLVNMCYKAVKEGIISPSAALSSISNDKAFFTQEKAFWTSDAALTMDYQKKVFYDKTIKLLTFILASDKKKWHHRPRYRIARILFQDFNNIEGALNEMANFMSIKSTHKNLVNIWKPDLERAGKHFVYTYQYVMFYLDMLERKGDYNSIGLVCKKIRRFGSGMAYVNKAAEHATTLYTQCARCKLHIDEKACVEKLLPSLHYQQFLAITDQLLKSFKLEDYPEDITQALKIAYQLKRGNNGIAFDGICLAIFFHYFYLPVSATMPAQDISSPDLLVQGEKLKGFTTNSTTVSKAGSPSPTSQKAAVPRKRVSKKDAFDKIRLVADKIT
>XP_037146814_Zygotorulaspora_mrakii
MSSFNALNLTLQDEQLDAEEHSRELQIEESFKIFQKALIELKARRYDSAHVLFEELFAMDVIMPNKWGLYTYSTPTLNSLRYLAFRNRGMYYYTYLVDHESELATEDIVEYTLKVVENLVEAIQHGEADTTVIALLNQIFSSYKTKRLQRWLLEYELTRQENTWIILGRRRRGMLPQFKEILKQYDDLLKSIRAPCFIQALEPNNVRQYFDPDKIVTRPLNPILIKIKEMKTQDEQSMKELDMFDVTLKKNSWEAVAKCIKELTPHVKNSVMLTKSVDPYGEVEYSIEAVKFILSESTLLESEDEGTNEEDEKESTEKPQAIRSLKVEDSTEISVENKVERRAENPSSNKRPLDDSINSKIAPRSSKRFKDKEQEVHEDDSAKIVENFLFEISTLLSSLSMKIPYNKSTASAETLDSFDAECISSLDLVKCLKGWSSWHTDLFIQNDFKLGPSTSGRTGGIEVLQLNSLLKSNMLADSGVSVFNIQELQGNKIESFLESVNGRKMHFQEVRFRFLHALLSFNTDSHERLIVDYSWSASLSKTVEWILLGLEPSMYEFMTSNLEKYPFLALSVYEILVNRLGSTYEELEAKRVHGSKTNDLKSQRNHLGKKLIKWYSLLRKYSIFDPKWEIYLGWAHYCYLQYSCDIVDHRLLASLRDIESKLKLLKSNFFVAYPNYRHIPSLNPAAINSQIRKINIIKKISIVDASEEPRENKEIAQNVEILQNVLLRTIYPETKCSLDDQDMFTFICNSPFILKVKLWEVLLSFYVSKNDMRNILRSYFNVLTLFTQVIASSDYLSLSDKGRQQMQLTILSSVGYFTSKVIASLAGKNWKITENVTFEDLKVLTKTFFLFFPVLDFESLMRNDPSKKPFFKRAVKSSSKMKDTIANLATVFVFFFNSESSSTSSVQNSSFTTNMIWSFHSLLGAFGFCDASEGNFLKICERLLCRIADNDSLTLLKQVLWCRYHYLIAGDNFTPEQHPTKAVEMDKGNSLPLGIYLVRLLYQGKNPLLASGSKSNLKPVLDNIIETIGNPLLSGSQIIERNKYELTEYLESPITVQLFRNAFSGKYTLALTTPYDELQEFMNVGVLYVSSIQSLNLYRARKKLMQARPSELDSIISMLKNDIIYNTKRFESWYLLGKCYAYLVEDDLMWTSDKLTVIEKKNSIAMTQRQSILCFIMSLTLFFAKKIKLPEDEIIAQKACEEMGVELISAYLKPMEKLCFTWKRSETTLALGEYGDVSERRSQGTSCISDFNIEQAILLSFKTSGYFLDKNSNDDSTYNWVTYYHIGRMYFKIDRKKHCPDAFESIQKACKAAVQSSAAKDAVIEPHYSLVNMCFKSVKEGINTPKEALKLLSTDKEFFKEEEVFWKIDESLAIDYQIRVFYQKIVKLLKILIASDKKKWHHRPRYRISRILFDEFTDTDGALNEMGAMMSIKSTHKNLVNIWKPDFERPGKHFVYTNQYVIFYLDILFRKGDFNSIGLVCKKIRRFGSGMAYVNKASEHAVALYTLCARRKLHINEKEYVEQILPAINYQVFMKNSQNLLDSAKKEDYSEEIIDGIKIAYQLKKVNNGIAFDGICLSLFLKFFYMPLAASLLQEEETAKEPKQEVQRSVSFQTTDVNTSASGTSLSVQNNPKPSLPRKRVSKKDAFDKIRMLVDKLT
>XP_002495332_Zygosaccharomyces_rouxii
MSAFNALNITPHDEQLEAEEHSRELEIEECFKIFQSALFELKTKRYKEADSKFEELLSRDVIKPDKWGVYYYSSPTLDRLRYLSYRNRGMYHYSYLLDHRSSISSQDIVDCIIKVIENLLESIQHNDADSTVTELLIQIFQSYKSKRLERMVLEYELTRSENNLLLLGRKKRSILPKLRQIIGQYSDLLQEIRDNEPTRTNMKLLQNLAHPKQLPELNSVLLQIRDMKTQDEHIMKELDVLEVTLESFTWEALAESLKGLLPQTKSTNLLNKSLDPYADLEEPIEGIKFVLAQNDKVEPEPENNKPEEETIKEQITPSLDNTNDVKEQEPVAEKEAQELDTSTNKRPIDQVESSKPAQRSSKRFKDKDQEVSENETSITNHVAFLEELASLLELLGYEPSSDQWKSLLEAQSDTNEEHLPHRDLLDCLKDWSSWHTDIFAQNDSGSNNTVSNGGDTLQLNALLKSNVFADKDNDVNPLEDLPEEKLSSFINAINETPIHFQEVRFRFLHMLLTNGGQGEQRPIIDCSWSRPLFQAVEWLFLSIEQNLFEFACNNHDSCAYLALSLYELLVNMMGGICEEISSKKLQGHRTTELKTQRNKLVIKHDKWLDLLRSYHKVSTKWNLHFQWAHYCFLQYTCEVFDDQLPSNLYMIEEMLNELHEPFDAVYPNYRYIPRLNLSSLHSQIRKISIIRRISVVDIANEEAKTEDTDQNMDILERILLQSVQPGKEVLPEDQEMLSFIQNSPFLLKLKLWEALFSYYVKNQNVVSAMNCYFYVLKLLSNIVLSDRYSQQAEKQRHQILLTVLITVGNFTSKFIKLLSDSNWSNLRISEVPESEQLLVKFFILFNSVLYFENRKDLFGRSFFRKAAKSSAKVKDIIANLTTLLIYFFDSELSSKRPEQRGYLMSNFIWSSHSLLGSFGFCDASNGNFLKLSEHLLCQFIDQESLVQLKQILWCRYHYIIAGDNFTPEQHRTRAIEMDKRNSLPLGIYLIKLQYQGKNPLLASGNKASLKPVLDNIIELVGDPISLGNHVVARNKYLIEEYLDSPLTANILRKAFKGGGQLALTTPRDELQEATDAGLFYVSSIQAFNLYRIRKKSMQARPSELDYIVAMLKNDILYNTQRFESWLLLGQCFAFMVEDDLIWTSDKLSVPEKKYCTAQTQRQAILCYIMSVAIYYDKPLKTADDNLIIQKAFEALGSEMMSGYLKPMEKLCYFGSLSGPLLKLDEEGEIIKQDQFSMRTISDFNVEQAILFSFQQAINFENGDDTNEGVNSSKWIYYYNIGRFLFKIARTEHGMVASKNLLKSCRLASSVSSHKDPIIEPHYSFINICYKLVKNDTLSPHKALSLVSKDKDFFEEDDQFWQMDNSLAEDYQKKFFYQKVVKLLHFLLSVDRKKWHHRPRYRIAKIHFEDFDDVDTAITEIEIVMSVKSAHKNLVNIWKPDFERPGKHFVYTYQYVMFYLDLLFCKNDFNSIGRVCKKIRRFGSGMAYVNKAIEHALMLYTQCTRSKLQLNEKECVEHLMPSLNYQVFLKVSEDLQNGFSEENYSEELLSGLKIAYQLKKGNNGIAFDGICISIYFKYFYLPVAPIDVEPDASINGQDQDREDTATHAPSQTPEPPVNQGPKPVTQSTNGQPMSNKFSIPRKRVSKKDAFDRIRLLVEKITCN
>XP_003646742_Eremothecium_cymbalariae
MSAFTALNSSPHDALLEAEEHSRELQVEESFRVFQSALFHLKAKRFRDAEVKFEQLFNIDVLKPNQWGSYKHSSPTLDSLRYLAYRNRGVFYYQYVKENSENMDKDDIVDYILKVVENLVQSLQHVDGDSAVTELLLQVFKSFKTKRLQRWILEYELTKQPDNTLLLGRGKALLPDTKRFLKEYKELLGNLRERKQTATVSHFLSLIEDCKIDVSPLPQVLDKIETMKEEDDAMMKEIDDYEVNLEEISWECIAESFRNLVPKFKYTNFFSKTPDPYNEASDPIECIRFVHKEKPIHKEIIDRLQGNGGSQSSVDESISSKVLFPQREELDATVKSDNKRGLDDPQETQRPAQRSSRRFKERSCETNETELMKPHVEFSNVFNDSTKLLDMTICLELSHLNPESIPDDYPANIAMIDFYECLNSWTSKHTEFLNQNESKGHTKSKVKGDDTFQLTSLLRSSMFTDENCPTISLTELPYKDVKEFISMVNSKKWHFHAVRLYLLEMLLSVRISDGTCLVTDTFWSPILYDTIESFVLSLETKIYDLVYTQRSKYMALGLSFCEILMNSLSGMYNEIHSKKLNGHKIGELEGQKTKLQKKISRWIWLLDQIAFKDKLKFRYLWSKFCYLQCTSDVTDDRLIQSLGHIKEELRKSEIDIDISYANYKHTPRLNIQTVQSQLSKIKMVRKFTVVEFSDVEREEVTNQDQIEALTRVLVGSSQFNTPEDISMAEFVRQSPFLLRIKLWKIVLDYFVSIKDQKKFQLCYFKALDGLYERLCSKEYSDQSQLQRQQTLLSTLSIIKSFTSLFIEIISEDSSWLILPMDEASEHFELLAKVFILLYPLIYFETLSKKSNTCHSFFKKAAKSSAILKDMFIDLSCVLVLYFKASCERKHIKRLNEVVTDLVCALHSLLGVFKFCDSASGSFLKLAEYYFCSVTTGDSFLPLKQVLLCKYHLSIGGDSSSFEDHDTKPQEMQLENAVRLAKYLIEFEYQNKNPFLISSNRSNLKQVIENVIEVIGKVGYSKNHILSRNVYFFEQYLESPVTVRTIRKALAGELEIELTKPCDNLQAIIDLGLYYISGVQMINLYKIRKKTLQARPSELDSIIETLKIDILFKTNRFETWFLLGKCYSYVVEDDLIWTSDRLVIASKKATTASIQRKAIMCYLMALSICLDNTHTIGIPESQRIENKLIMREIYEVLALELLNALLKPMEGLCFQWKTGPTLLLTESGELMESPVISKLSISDDNVYQATLLAFTRADEMYSETSDTTPNWLNPHYIAKLRFKHEGEKFVADGFNLLTRACTLAIALSTSNDNILEPHYSLVVKCYKSVKNEWLTPCQAMKHLQLDNSFFGQDTKFYNVNDDYSKKSFYKDIIELLRKILLFDKRKWHHRPTYRIAKILFDDFEDVDGAIQEMGALMALKSVNKNLVNIWKPEYERPGKHFVYTYQYVMFYLNLLSYKNDYISLGHAARKMRRFGSGMVNGSQATDRAIELFLTGTRPTLQINEKEHAELLLPSLNYQAFNKNSDDLITYFNKDNYSLEVLESLSISYQLKKGSSGITFDGICLSIYFKYFYLPWAAEHENIETPTQDAVKFVEIHKATTADGESTPPQSIQESLKSTSKQVSSRKRVSKKDAFDKISQIVDKIT
>NP_982866_Eremothecium_gossypii
MSLFTALNSTPHDALLEAEEHSRELQVEESFRVFQSALFHLKAKRFDDAEAKFEQLFNIEVLKPDHWGLYRYSSPTLDLLRYLAYRNRGVFYYQYVREHAEELDKDDIVDYILKVVENLLQALQHSDGDAAVTGLLLQVFRGFKSKRLQRWILEYELTKQPEEMLLLGRGRALLPDTRGLVEEYRRVLRDVRSEPVTEFAARVLTLVKTDSLEVQPLPPVLDKIEQLKDEDDAMMKQLAEYEVNLEELSWECIAESFRSLVPKYKYTNFFSKAPDPYSEAGDPIECIKFVHNDKPIEQEVMEQLSVQNEREPFAATQAATEAPTLEKEGSENGGRTESKRDSELPSDSQRPAQRSSKRFKERSTETNEAELLRPHQDFAALFYSCTGILEVRLEIELSHLNPEAIPSTYPAYMPMLDFYECLNSWTSKHTEFLNQSETKGTSKNKGKGEDSFQLTSLLRSSMFTEENRPTISLTELPYKEVAEFISTVNSNRLHFHAVRLLLLQVLLTVRPDGSCLITDTFWSPILYDTIESFVLSLESNIYDLVYSQSEKYKGLGLSFCEVLMNSLGGIYTEIHAKKISGGKYGELEAQKNKLEKKIDRWVLLLDQLVFEGKLKFRYLWSKFCYLQCISDVTDDRIIHSLDYITHELRNSSMDIDISYANYEHTPRLNMETVQSQLSKIKMMRKFTMVNQMDVDRNDSSNEDQIEALSRVLVGTSLLDTPEDRSMSEFVNQAPFLLKIKLWRIVLHHYLAVKDQSNFQICYFKVLHVLYERLCSKEYSDQSQLQRQQTLLSTLSLMRSFTSLFIELLSGANEWVINDTSQASEYFKLLIDVFILLYPLTYFETLSQKSATTVSFFKKAAKSSVILKDMFVDISCLLVLYFTGACTQKEVVNGVEVATEFIHALHLLIGGFTFCDAANGNFLNLAEHFFCSVEGSSSFIPLKQILLCKYRLSLGGDANSFEDHGAKPQVLEMHNAVRLAKYLIRFEYQNKNPYLISTNRSNLKQVIENVIDVIGKIPYAENHILARNVYYFEQYLEAPVTAKIIQEALQGCISIELTKPRDNLQEIVDLGLYYISGVQLLNLYKVRKKTLQARPSELDSIIETLKADILYKTNRFETWFLLGKCYSYVVEDDLIWTSDRLVVASKKATTASIQRKAILCYLMALNLCQLSVDDPSLSEAQKMENAFIKREIYEVLALELLNAYFKPMEGLPFQRDIAPALVLTETGELVEPKNSPQPSISSANIYRATLLVFTNADEMYKDSQDALQNWLNPHYIANLRFKHEREDFITDGFDIIIRACNLAMKASTSNDNIIEPHYSLVIKCYKSVKHGWLRPEDALKHLLNDNSFLAQEANFYSHNPENSVQDFYRKIITLLRRLLALDKRKWHHRPTYRIARILFDDFNDVDGAIQEMGVLMALKSVNKNLVNIWKPEYERPGKHFVYTYQYVMFYLKLLSHKNDYISLGHAARKMRRFGSGMVNGSLATDKAVEMFINGARAALGINEKEHAELLLPTLNYQAFNRYSDELIASFNKENYSYEVLESLAISYQLKKGSSGIAFDGVCLSIYFKYLYLPWVEEHEAAEATQSMVKFVEINKNVNPTENETASPQPAAEPQKSTTKQVSSRKRVSKKDAFDKISQIVDKIT
>XP_451705_Kluyveromyces_lactis
MSSFAALNLSTNENADESKDHSRELQVEESSKIFQLALIQLKAKRFDDAKETFDRLFEIDVIKPNKWGLYEYSSPTLDSLRYLAYRNRGILHYQYAKENFKQMESDDVVEHILKTLECLLESLQHGEADNTVTHLLLKIFWSFNSTKLSRTILEYELTRSPEEIRLLSSLSAMFKDQKRVFKQYSQLLKKLHVTSLPQNIPTAVEAVLNCIETCDVEEGQIEPLLKDIKAMKTEDDEILKELDGSNLNLNELSWEELGVSLRSLVPKTKVVNILGRKSDTYSDLEAPIEYVSFTTDEFMEKLSDSSNESPGHSPEHFEDAVSVMPETNNIEVSVEREPSAKRQDSTDRPAQRSSKRFKEREKVQEPDVEQQVEFHTYIINEINQSLHVSGIEKDISIEELDPNNVAKRQELCMSDFYDCLTSWTNKHTEFLKQGQENFSVKGSTDDFTQLTMLLRSSMFSGDVEPTDSLSEIEAEDVRRFIRDVNDKKLHFHAVRFLFIKELLKLREDGTCLVTDYFWSPALYEVVEFFSMAIEVNLYQMIEPSTDESTVSIAVSIFEIMTNMMGNICNDLANKKAQGQKYNELESQRNKLQRKIVRWYEMLLSKPLSTKLKFRFQWSHFSCLQCTTDVTNSTLITTIEDIENSLKEFPDFGTVAYSNYNNISSLSLKTVQSQFSKIKMLRRFTIVDIENEDEDNTHKDYIEHLYCILNQIPCEGTDFQSLLSFVNTSPFLMKLKLWKLLLNYFASRKDQLRFQNCFFSSIKFLLARLSSEEYQIQSQLQRQQTLLSTLTHIGEFSKRFFQVLCDNWDMSLKNPSRDQLQVLVSIFRLLYPLVFYETLTEKNASLKSFFKKAVKSSITIQDIFLTVASLMILCHKFITLEKENAKEEFTGSIIDLISALHMLAGKFEFCDRFDGNFLKVQEKLLCEFSNDSAFTHLKRELWCRYHISIGLDNPEDQHQTHAQPMVKANAIMLSNYFIKFQYQDRNILVLSNNRSNFKQFFETVMELIGDIDYEANHVLSRNEYFFNQYFTAPITLKTIRDAYAGEFEIEFTSPNDDLQSGVDGGLFYVSAVHALNQYKARKKSMQARPSELDAIISTLTTDILYNTKRFESWYLLGKCYSFVVEDDLTWTSDKLASRDKKQATAFAEKKAILCYLMALSLYLSTFKETTSEQMKNDNKIVFRNLLESLGKEMLQAYVKPMSSMSYTWKLKPVLVLKADGSLENLPISYKPSISETNILRCILMILAKADTLYNKDEERNWMNPFYISKVHFKTDRKLFKESGICLLQDSCRLALLQSSVSGSDNILEAHYALVSYCYKCFKDRTFSLAEAISHLREDNGFFGLPEEEWQVEDDKSFFNLIIRLLKYILSKDKQKWQHRPIYRIAQIKYTEFEDTDGAMKEMNKLLALKSVNKNVVNIWKPENELPGKHFVYAYQYVLFYMDLLNEKHDFMAIGGMVKKLRRFGSGMINSQDAINKAVELFVNGAKVKLSLNEKEHGELLMQRIPFPEFVELSEELFNAFKKGDYQSDVLDVFLLAYNLKKGTNSIQFDGVCITIYFKYFYCPFVENKKQSTPYPAPIIEGISGPQPENSPSQQLPQSQSQPQLPRSPSPNTANNKEKTAKTPVKNPTSIRKRVSKRDVFDRVVKLIEKRLS
>XP_022676335_Kluyveromyces_marxianus
MSSFEALNLSTTDTVDESKDHSRELQVEESSKIFQLALIQLKAKRYDDAKDTFDKLFEIDVIKPNKWGLYEYSSPTLDSLRYLAFRNRGILYYQYVKDNLAEMESGDVVDYVLKALECLLESLQHGDADSTVTHLLLNIFWSFNSAKLSRSILEFELTRSPEEFRLLSSLAAMFKGQKRIVKKYSELLKKLHDAGSRENIPSAINDVLNYIEHCDVEMKERDLLLKQIKTMKMEDDELIKNLDATSLPLYELSWEEIGSKLRSLIPRTKVTNILGRKSDTYSDLEAPLEYVYFSIDEAMEKTARSPADSVENLSDHYEDAISTLPETNASNTATPNNSDTSDTKQISSRRAESNDRPTAQRSSKRFKEREKVQEPDVEELVEFHNRILANIDGVLKSYGIAEDLSVEAIDPNNISKQQELCMSDFYDCLSSWTNKHTEFLKQGQESFSLKSSTDDFTQLTILLRSSMFSGDVEPSDSLSEVEADDVTAFIKTVNEQKLHFHAVRFLLIEQLLSLRTDGRCMITDFFWSPSLYEAVEFFTIGMEFNLYEMISPSTDEKLLSIGISFFEIMINLMGSICNDISTKKTQGQKINELESQRNKLERKISRWHEMLSSKNLTQRLLYRFKWSNFCFLQSTTDVTNNNLITTMEEIEKGLSAIPDFGTIAYSNYNNISSLSLKTVQSQFSKIKMLRRFTTVDVENEEDDTTHRDYVQHLYCILNQIPGSGSDFDSMYEFVTTSPFLMKLKLWKMLINYYANKNDQMRFQTCYFSSMKFLFERLNSQEYQLQSQLQRQKTLLSTFNHIGDFSKRFYQVLSQSWQSALKQPTSDQLKTLVSIFRLLYPLVFYETMAEKDSSLKSFFKKAVKSSITLQDIFLTIASLMTICIKSLSDEKDSLDENSCHVIDLISALHTLAGKYGFCDKFDGNFLRVQEHILCGFSNTQAFVELKRVLWCQYHISIGLDNPDDQHQTQPQTMTKKNAIVLSNYLIKFQYPDRNILVLNSGRSNFKQFFEIVMELIGDIDYESNHVLSRNEYFFNQFFTAPISLKTVMDAFAGELEIEFTSPNDELQSGVDGGLFYVSAVHALNQYQSRKKSMQARPSELDAIMSTLTTDILYNTKRFESWYLLGKCYSFVVEDDLTWTSDKLASRDKKQATAFAEKKAILCYLMALNLYLSTSSQVNSELMKNDNKIVFRGLLEALGKEMLQAYVKPMSSMSYTWKPKPVLIMKEDGTLENLQVVDKPSISETNIRKCILTILAKADALYETDKERSWTNPFYISKVHLKTDKTLFKNRGIHLLQEACKLSLLQSSVSGNDTILEAHYALVSACYKCFKEKVFSLEEALEQLKLDDGFFGLSDEEWEIKEEKEFYTLIIKLLKFILSKDKHKWQHRPVYRIAQIKYTDFKDIEGAMEEMNKLLGLKSVNKNVVNIWKPENELPGKHFVYAYQYVMFYMELLDEKHDFMAIGGMVKKLRRFGSGMINSQDAINKAVELFVNGAKSELSLNEKEHGELLMQRIPFPEFVQNSEELHQSFKKEDYPTKVLDVFLLAYNLKKGTNSIQFDGVCITIYFKYFYTPFVEKKKELTPTVPPTIEITNGEQKEKSPTQQQQQSNSPSPNLNGAKDKVTKMPNKVSSSVRKRVSKRDVFDRVLKLIEKKLS
>XP_022631236_Lachancea_lanzarotensis
MSLFTALNFTPDEALQEEEHHSRELQVEESFKVYQSALLHLKAKRFEQAEEKFKELFSIDVIKPDRWGQYKYRTAILESLRYLAYRNRGVFYYQFLQDKYDTLEPHDIVEYTLRTVENLLDALQHGDSDSAVSRLLLESFMSFDSPKLQRLILEYELVKNTELTTALQRRVSVLPEFRGFILRYMQLLNDLHDGSSLQTGFVTQLDRFIDSKPQGPAQLPPFLSQIQQMRAEDNINLKEPNVVSVEINEISWEAVAEAITSFLPKYKSSNFFSRNPDPYNEAEEPLEHVKFIFKEADNEPAPIEESQMIPKTKDLAISEASTEGGAKKSEEESTITLGADDQANANKRSLESEEGDKPSQRSSKRFKEKPPVVAGIRTSDEHERFFNLLNDIATSLDFPFNLSVERMGPSDLDQEAPEFCAMSDFYECLRSWTNKHSEFLNQTDTKNSKNAENEGEDSFQLNALIRTSVLSGDNCPIESLTDLPADEIHAFINKTNTDNQHFQEVRLRLLDVLLTTCSDGRCLIVDTFWSPLLFKAVESLVMSLEGNLHCMMTEDNPAMLSLGLAVYEILVNMMGNIYSGINAKRLQGQKINELETQKNKLERKISIWSFQFQDVLIQDERSRFRFLWAKFCSLQYTVGVADDELIDSLQEIEALIEKHAPTVNVPYSNYDTIPQLNLKAVQSQLSRLRIVRKITSIDISASSQNNNAATEQQMELIKNALVFEDSMSAEPLEGDSMEVFLRNSPFLLKVKLWRLLISYYSRRDMNLAVSIFFRILNILYGKVCSPNYRAQSHLQRQQTLLLTISCVGGFTREILDLSSEELEAKVIHETELKSGLLIILKWVKLIYPIIFYESLCQKDFTLKSFFSKAVKSSGKLKNIFTDLITSTIHFCHILDKSSSSAMKRQLGLTDLIETSHELLGGFKFCDASNGSYLNFAEQILCDQSDEEGFKQIRQVLWCQYHFIVSGENSTVKQHDTKGKEMNPKSAVAAGKFLIDSHYKDRNLLIACGNKTNLKQVLDNIIQVIGEVDVSSNHILSRNDFFLDQYLKSMITTDLFRTAYSGEISIELIKPNDSLQSVADTGIFYVAAIQALNLYKVRKKATQARPSELDFIITTLKTDILYKTDRFESWFLLGKCYSFRVEDDLIWTSDKLATPEKRKGTTELQRKSILCYLMALGIAMQQSHNSMLDNELRDFHQILKELLETLSEELLNGFLKPMEKSCFEWESPVAMKLKPDGEVCSRSSPIARTVSDYNVEQAIIVGLSKAIQIEKVQMGLQGSQRNWKNFYYFAKIIFKRSMQEFKFAGLDVLLEGCSLSQDSSHTKDMIFEPHYFLVTSCFKLVGKRIISPQDALNFLRQDNSVFKKEDLFWGFEASGDNRQLFYEKILDLLRTLVTLDKMKWHHRPKYRIARILFDQLGDLDGAITEMHEIMFLKSSNKSLVNIWKPEFERPGKHFIYTYQYVMFYLDLLYCRHDYSSIALVAKKLKKFGASMVNVGLASERALRLFSQAVQHKFDVNEKQALEKLLPALNYAQFIKYSDEIFQTFDRAKYDPDFLTTLAHAVHLKKGNSGYDGICMALYFSYIYQPFVSEKTEAGQENVTIVMIAPAKAAEGQPESTSTKSKTVSSRKKVSKKDAFDKISALVEKKIT
>XP_002553463_Lachancea_thermotolerans
MSLFTALNFTPDDALQEAEQHSRELQVEESSKIYQSALLHLKAKRFEQAEEKFKELFNIDVIKPDKWGLYKYSSPTLNSLRYLAYRNRGVFYYQFLQEKHENMSSQDIVEYTLKVAENLLDAIQHSNCDAAVAKLLISIFKSFRSVKLQRYTLEYELLKECGSTTALKRKKTVLPEVRDFIHRYVELLRSSEDTGSLESDFIVHLKCLLKSSSPLSLELPPFLSRIQTMKLEDDLALREENEVSVVVNELSWEAVAEAVVSTLPKYKFSNFFSKISDPYNEAEEPIEKFKFVLNDLHNEVEVDVEEEHSEHGEQANLITEDDTKNVTAPEDTPGQEGINQKRPLDAAEVNKPLQRMSKRFKEKPQVASDARIMDNHEKFLQVINDVALSTGYDLILTTDKLAPQDVPKEAPYFNAISDLYDCISSWTNKHSEFLNQTDTKNSKSSSTDVESTLQLNALIRTSVLAGDNAPIESLTDLPADDIQSFINRINKDSYHFQEVRLMLLDSLLSTDTDGRCLIIDTFWSPVLFKTVEFLVMSVETNLFNMIGNAKSGLGSLGLSAYEILINMLGNIYSNISTKKLQGQKVNELETQKNKLERKISRWTLLLEELNFDDERSFYRFLWAKFCSLQYSTDITDGKLVLNLQEIESKIGKNGSRINVPYSNYSTIPHLNLKAVQSQLSRLKIIQKLTSIDVDVPQEDNDVATKQQMELIRKALVSDEYMNPETSSEEELSMESFLRNSPFLLKVKLWRLLVSFYSQRDKAIAQAVYFKILRILYERLCSDEYGAQSQLQRQQTLLLTISCIGSFTRGFVEMVQGIHSNSSKDNNATKTNLHTLFKILRILYPIVFFESLCQKDSNLKSFFRKAVKSSTKLKSVFTDTITSIIYMCSLLEREQTKISSLVEVAHEILGSFDFCDASEGSFLHFAEQLLCKQNNEGSFNQIKQLLWCQYHLLIGGDSSAIEQHNTKGQVMTQDSAVALGKFLINSHYGDRNPLSVSGNKTNLKQTLDSIIQVVGDVDISANYILSRNEFFLEQYLKSVITANTFRKAYAGKLSLQLVKPNDKLQGVADLGLFFVASIQALNLYKARKKATQARPSELDSVISTLKTDILYNTERFESWMLLGKCYSYIVEDDLIWTSDKLATSEKRKGTTSIQRKAILCYLMALGLAMRSKGKFPTSSQVSDYQDILKELFETLSEEILNGYLKPMEASCFQWEPPTSVKLTVEGELAAAQFYATQTVSDFNIQQAILTGFSKAIKIEASHLASKNRPKNWKNLYYTAKIIFKRCAEEYKTDGLNILLQACSVCDDATSSKELILEPHYFLTVSCFKLVKGGFMTPQQALLSLQKNNSIFQKDDDFWLLTSAEASEEARHNFCCKIVALLRALIAMDKMKWHHRPRYRIARILYEEMHDLDGAISEMDELMFLKSSNKSLVNIWKPKYERPGKHFIYTFQYVIFYLDLLFCRNDYSSIALVAKKLKRFGPGMVNVATAADRAMRLFCQSVQDTFGVNEKLALDKTLPSLNYQQFLRYSDLLFQSFDKTKYDSKVLDTLVHALQLKKGNNGYDGICLALYFTFIYLPWASQKEVQDKSQTSDPNMNNKAIEPTQEPPNGLVKGKASTNRKRVSKKDAFDKISALVEKRIT
>XP_020061362_Aspergillus_aculeatus
MSSWAALNIEPDELIEEEVDDTKEIQIEEALKLYQNALKLHSQGPQFYAQAAEAYDALLNSEIFKYPESISDYKRANLQDSDLPIDFAAGAGAAEALAEFDINDSTSSTLMQTIYLAYKNHGQFLLDALRAALEGQATDVQDAADLPSQVTEQASAALAAFAEALERDDSDLNLWRQSARLCSTLQSYRLTRYCLESVLADDENRLEVRTEQLGLEETFAEERLRETLLSVHDRLSVSQVPLKKPKKALLKFLRRQADPFPYLPALPQQVEDLHASKSHLSPQSSRHEIRPVGTTWAALGKAILQSLIDDELGVAEIKPGTSVQISLPAPSPELKSTIEVAIPVYHPPAEEADSQRQQASRAPAESEQATDGAPRVKSELADDHSSIDQRAEKQLMESLETQSSEPPGPSTQPDNANMEEASTRPLTGGRKRSSAFFQPDDVDNLRAKSRRTRLRESTAHADSSSQAVDLAADYAKFYDDRLEGYVQADDSMQSAVGPLLAKLGVEDLSDIDELRKAVRAMVDRKESADISADESHEGHHLVGDLLDALRNWDETRSQVTYQLDSLSTLQDIRGMGNSGLAIFLEHSRKSARKLGVKQALADDERLFRLTTSVNDELMHVRDAALAWLKALLMPKFAKHAMNHVVPRKWPAMESAYTSLQWPESLKETVVQLILHQDEFIYESMHEQLQSLETQILTGQAESTFSYTLAHFSDLEMIQTLFELHLDIYASINNPNSEVDGRTRIQQRDRLGRWSLLARTALSHFLDHSHASTSCQEVFALRHIWASTFHSNMASDIHREHVLLCLQELKFLFERLKDPIIGLVNNAIMPELSSEAVDQEISKLKSMDFFMKIFNPSSEDPVDLIETIEPILEPASFQFEGIDEGSELLEPNSQITEMSSFLDRGDATLRLFLWRRLQDAYKKIDYPPKVISCYLRSIEIIMKELQISSESDEPSEHRQITLLRWLKSLDSILNKTVTAVLLDADKAYECFDMEHLKASLTAVASLTRLLYGFSLYEDLLRVGATTGPEVRGALSKSLESLKDRLREMQVRCWILQYTLVKEAMSQEKEEFETPAEDRVNYLRAVHQCLGIRFMCKLSHKQFLKLMRSELFAIGVNDDTEWDICQLLYDINGIKCSPLYGELDDHKCPTEKLDRATAITMVNLVMKQAQRLSIKDLSKSELKSTIEKMQQAIGTTKSSPPLSYNKRITNAYLKSPVNPLALFRSIQGVASLSLIPVPTESAMIARNGWYFLLGYAALTRFRSQKRLSPLPTTDLDDAVMCFRQDIEHGTARWETWYRLAQTYDSKLEEDITWTADRINNNRAELVTWQRYSIHCYAMAISTAMGNSDPTPETREMLADLFTDFGTRLYSSSREPLSMGAFSLADFTRHFSNEESQSMYEGRPFKEMKLYSVWNLASYLLKRALVDKPKNWMTHYMLSKCLWKMFSCDDSVRGPFKQLDLDTLLDSLLDAIDALPQRRDSRSEPIFEPHYKLVTVVHKLVRRGALEPADASKTLLATPWARKVQPPEDKASWKRYISEVLRNLKNADKSNWHHRMAYRAARILYEDDEDSTEAASAAKNELTQQIVTKTMTIQVWKPEHERPGRHFVYTTRYAYFFVSLLDQLDDRANLDQLLRRVRKKQGDFVNHAKLWEDMCLTYAGLIRRAAHIDEGHEESVFKPIGWEEFVANTARLEGLTDLAPGSESLLELIRDAIELKKLNNNLMKVALLEDLIADVYSRLYQINMPQVLEQAHEETKERLKVDPTVPGGAAAGGGGMGMLNSDGAADTTNTPTPPTSAPASEAPAPRGRTKGIARRDIQKRSEAIVHRKVPPRLPTTSAAATTSTSAAAAAAPGTAATASAAGGGGPGSRKTSTTTATDPITTTTTTAALNPQTLPATESTTAGPSPLEGKTGGRLAEDLDLASGQQSDTIPASLHDSADDESELSEMDDEKLSKLTTERKLLFPNLRDGSLDPESELEGLASGADGEDGEDVDLELGEGEEEEEEDDEREGEEGDTMVEDVDVDVDDEGDGDGEGDGDEGNVEMEGDEEEEEEVEEEEEEEEEEEEEEEEEGDGEDEPLGDAEGNETADDADADAVQIEIAGTDDEDENMTEAEP
>XP_001271276_Aspergillus_clavatus
MSSWVALNIEPDEAIEEEIDDTKEIQIEEALKLYQNALKLHSQGPQFYPQAAEAYEALLNSEIFKYPESLSDYKRSALQDVEASFAEAPDDIAPGSAESFVEFNVSDSTSSTLLQTIYLSYKNYGQYTLDSLQAFLQNNPQTPDNVKEILTQVGERTRAALASFAEALERDDTDLNLWRRGARLGSALQSFRLARFCLESVLADDENRLEVRTDQLGLDETFAEGRLRETLQTLNDRLSVSQVPLKKPKKALLKFLERQKDPYPYLPNLPDDLNDENSTRNPLALHGSHQDLAPSSHTWTAVGDSVLQALADTDDAVAGFAPGTSISFSLPDVDPEAQSLTTAEEDNLPSSHSQDVELYSTQVQDFERSANYDGAVAPTTPVKVQVPGPTSEQADDQSSVDQHLEKQLLESLENQSARQHDELTAQEAPNRDEVEPHPASAGRKRSSASAANDDYQAEPTRTKSRRTRLRESNAEASLQSDEVPFDQTKYFEDRLQVYIEADEWMFATARPLLSKIGVEELENIDELRKLNCSSLKIASDDTNDSPMSAEQVLRRDLGDIVKSWDEAKSQAILQDDNTANVRDMKAMDRSGLAIFLDHSRKSIRKPGSKPTFTGDRELFTFLKGINEEKLNLHEVAFAWLKCLLMPGYGQLAPKPSRKGIPAESTYVAFQWPGALKENVVKMSIHDDEYIHKRASEHVQETEDQILRHASGSPFKYSHEHLAYMEMIQTIFEIHLEVYASINNPNSEVDQKTRVLQKDRLMRWSMLARTALTHYLDYSSSSKNKQYMTIIRHLWASTYHSNMEPDVHREHVLLCLHELKEVLIRSNIPVIYLVNNAIMPELSAAAIDQELSKLNSMDFFMKIFSPASEDPVELIETIEPILEPSSVEIMEEENPDHTEVAPSNSQLAEMRSFLDRGDATLRLFLWRRLQDAYQAIDYPPKVVSCHLRCVETIIKELLSPSHLEEPLDHREVTLIRWLKSLGNILIKLVTLVLQQPDKAYECLDMAHLKSSMSSLAVLMNLLHSFVLYEDSVRVGQTPSPSVRGALSKSLENFREKLREMVVRCWILQYTLLKEAIAQNHDLFENPLEDRILLLRSVHNALGARKMCKRSSKQFLKLMKAELFSMESKEDYEYDICQILQDLYGVNLSPSGILLYDHECPPEKLDRATAIMMIEFVMKLAKRMSIKDLSKSELKSTIEKIQQAIGTTKSPPPLTYNKRILSAYLKSPLNPTDIFRAVRGVADLSLIPVSTESAAIAQNGWFFLLGHAALTKFRSQKRLNPVPTTDLDDAVSYFRQDLEHGTGRWESWYRLAQTYDSKLEEDITWSADKINNNRTELVTWQRNAIHCYAMAIATAKRNADPTAETRGILSELYTDFGIRLYSSSREPLSMSAFSLSDYTRPFSNEESQQMYQGQPFREMRLYSVWNLASYLLKRATIDKPKSWMNHYMLSKCLWKMFSCDDAVRGNSKRISLDDFLDSLLDAIDTLPQRKDSRSDPIFEPHYKLVSIIHKLVERGTLTPAEGSKTLLATPLARKVSPPEDKAGWKPYIMEVLRRLKHADKSNWHHRMAVRAAHITYDDSKDAASAAAAKGELTQQIFTKTMTIQVWKPEFERPGRHFVYTTRYVYFFVNLLDQLDDRVNLDQLLRRVRKKQGDFINHPKLWEDVCLTYARVIRRAGSISEGHEEQVFKPIGWEEFVANTARLENLPQLAPDSSILLELLRDAIELKKLNNNLMKVSLLEDLIADLYSRLYEINMPQVLEQANEENKGKMKVDHLLMTSDGAADTPTPPNSAPASEAPAPRGRTKGIARRDIQKRAETIVNRKLAPRALTTKTPALTEAEPAAPSEPAASTTKKPLKREDLGAGPQSDIPHSIQDSADDESELSEIDDEKLSKLALERKLLFPNLRDRLSPDPESEMSVPASVDGDIADEAGDGDADLGDGDGDEGEGEGDGDVEGDGEEGEEGVEAEGDEADPEEDEELDGDEEDNGDECDNLQDMEDAGEDPEATEMHEKEHASEPEPMET
>XP_001263182_Aspergillus_fischeri
MSSWVALNIEPDEAIEEEVDDTKEIQIEEALKLYQNALKLHSQGPQFYAQAAEAYEALLNSDIFKYPESISDFKRSALQDSEAHLDDDVAVIGAAETFAEFNVNDSTSSTLLQTIYLSYKNHGQFTLDSLQAFLQENPRTSDKAQEILSEVNKRTHAALASFAEALERDDTDLNLWRRSARLSSALHSYRLARYCLESVLADDENRLEVRTDQLGLDETFAQGQLRETLQALDDNLSVSQVPLKKPKKALLKFLERQKDPYPYLPALPSHVRDEDPSKNPLALRASCYQLTPASHTWAAVGDSILQALIDMELDASKFGPGTSISFSMPDSTADLQSSTAGEVAHQDQSSRVENGESAHHIPEEDVDIADSTESAAPKTLKKYQDAGSIPEHADDQSSIDQRAEKQLMESLENQSARQNDGATVQDVPNVDEVEPNPSSAGRKRSSASAANEDYQAEPVRTKSRRTRLRDSIAETSLQSDEVSFDQNKYYEDRLQTYVEADEWMFDTVGPLLSKLGVDKLESLDELRRQAAANCSKSSVEKSSNQPTSAVHVLYRDLDSIVKTWDEAKSQAMLQDDTSSTFQDMKAMDNSGLAIFLEHSRKSARKPGLKPSFTDDKVLSKFLKGVNDEWLHLHEVGFAWLKLLLMPVYGKSPVRKNSRSKKWPVMESAYVAFQWPDMLKEKVVQILVRDDEYIFRKMLEQAEQTELQILNHTPQTPFKYTRDHFAYLEMAQTVFEIHLDVYASINNPHSEVDQDTRLVQRDRLMRWSMLARTALSHYLDHGPSKKDSQNSIILRHIWASTFHSNMEPDVHREHILLCLQELKEILHRLSIPEIHLMNNAMMPELSADAIDQEISRLNSMDFFMKIFTPGSEDPVELIETIEPIIEPSSVEIPEESESNDQSLSQSMVQLKEMRSFLDRGDAMLKLFLWQRLRDAYQAIDYPPKVVSCYLRSVETIIQELLGASYLEESNEHREIALIRWLKSLDRILMKLVTLALQQSDKAYECLDMEHLRSSMSALTTLTNLLHSFALYEDSVRVGQTPSSSVRGSLSKSLGNFTEKLREMEVRCWILQYTLLKEAITQNGDLFESPLEDRILFLRSVHNALGVRKMCKRSNKQFLKLMKAEFFSLESKEDYESEICQILWDLYGINLSPSGIFLFEHECPPEKLDRSTAIKMIDFVLKLAKRMSIKDLSKSELKSTIEKIQQAIGTTKSSPPLTYNKRILSAYLKSPINPTEIFRAVRGVADLPLIPVPTESAVIAQNGWYFLLGHAALTKFRSQKRLNPVPTTDLDEAITFFRQDLDHATGRWESWYRLAQTYDSKLEEDITWSADKINNNRTELVTWQRNAIHCYAMAVATAIRNAEPTPETRATLSELYTDFGIRLYSSSREPLSMAAFSLADFTRHYSNEESQRMYQGKPFKEMRLYSVWNLARYLLKRATIDKPKSWMNHYMLSKCLWKMFSCDDSVRGNAQRINVDDLLDSLLDAIDTLPQRKDSRSDPIFEPHYKLVSIVHKLVDRGTLTPAEGSQTLMATPLARKVQPPEDKAGWKPYILEVLRRLKHADKSNWHHRMAVRAAHVTYDDTRDAVSAAAAKNELTQQIFTKTMTIQVWRPEFERPGRHFVYTTRYVYFFVSLLDQLNDRANLDQLLRRVRKKQGDFINHAKLWEDVCLTYAKVIRRAGSINEGHEENIFKPIGWEEFVANTARLENLPQLAPGSQVLLELLRDAIELKKLNNNLMKVSLLEDLIADLYSRLYEINMPQVLEQANEENKEKMKVDHLLMASDGAADTPTPPNSAPASEAPAPRGRTKGIARRDVQKRAETIVNRKLTPRAPAAKASVPAESEPPATSEPAAPSGNQPSKTSFEMGQQSDIPQSIQDSADDESELSEIDDEKLSKLAAERKLLFPNLRDRISPDPDSEMSVPASIDGDAADEVGDGDADLGEAEGGGETTVEEGEGEDGEEGDEADLERDENDGDEESLEEGEGNGEETENAQDMEDEAEEPEVIEGDPTKENASEPEPMET
>XP_041146241_Aspergillus_flavus
MSTWVALNIEPAEAVEEEVDDTKEIQIEEALKLYQNALKLHSQGPAFYAQAAEAYDALLSSEIFKYPESLSDYKRAATELELTETSDYVGNADGAEPLGDYDINDSTSSTLLQTIYLAYKNHGQFVLDSLRAIIQNAAQESDSTPGLSAEIAERASTALTSFAEALERDDTDLNLWRQSARLCSTLQSYRLARYCLESVLADDENRLEVRTEQLGLEETFAEERLRETLLSLQDRISVCQVPIKKPKKALLKFLKRQSDPYPYLPGLPDSLQDVLPSKGPLALSTARHDLKPLSPTWADLGKTILQALTDEEQGTIDLGPGTAISVSTPALSPELKATATKETQVQDQSPRAQDEELSSDPKPITHMSGEDDNNMDFQPSVKHEALDSTAEHADDHSSIDQRAEKQLIESLEIQTSQSPELANQQETPNADDADPKSSTNGARKRSSTSAVAEDQTESVRSKSRRTRLRESHAEASLQADEVSFDHNKYYEDRLEVFVRADEWMFGTVESLLSKLGIEDLGSVDELRKQISPTPDGKDLPDSDINGKAEYILPRDLRHILKGWDEGKSQATLQCDNVAALQDIQGMGKSGLAIFLEHSRKSARKLGMKQVLSGIEELLMLMNTINDGWFHLREAAFEWLKCLLMPDYGRISTQDGVFGTSNFTIINSTYTLFQWPDTLKETVVQILIREDETIYKGVSEYIEALERQILGASADTPFEYTTNHFAYLEMAQAIFELHLDIYASINNPNSEIDQGIRVQQKDRLARWSLLARTSLTHFMDYSSPGSHQDNIVLRHIWASTFHSNMTTDAEREHVLLCLQELKHLLSRLKDPVISLVNNAIMPEISIEAVDQEISKLESMDFFMRIFNTESEDPVGLIETIEPILEPASVQFVEENTSEEQGHSLPTSQLHEMGSFLDRGDATLRLFLWRRLQDAYRKIDYAPKVVSCHLRSIETIVRELWNPEHLEEPSEHRQITLLRWLKSLDGILNKTVTAVLQEPAKAYECFDMDHVKSSLSAVTLVLKLLHSFVLYEDSVRVGQLSGSDVRGALAKSLESFRDKLREMHVRCWILHYTLVREAIAQNPELFETPLEDRILYLRSVHNALGIRKMCKRSHKQFLKLVKSEIFSLDEKADYEYDICQLLYDIHGIKLSPVDGYLEDHGCPPEKLDRSTAILMIDFVMKQAKKMNIRDLSKSDLKYTIEKMQQAIGTTKSSPPLSYNKRILTAYLKSPLNPTEIFRAVRGVEDLALLPVPTESAVIAKNGWYFLLGHAALTKFRSQKRLSPVPTTDLDEAITWFRQDLEHNTQRWESWYRLAQTYDSKLEEDITWSADKINNNRTELVTWQRYAIHSYAMAVATAARNADPTPETRALVSDLYTDFGIRLYSSSREPLSMAAFSLSDFTRHYNSEENQQMYEALPFKEMRLYSVWNLASYLLKRAIPDKPKSWMTRYMLSKCLWKMFSCDDSVRGTSKHVHLDDLLDSLLDSIDALPQKRDSRSDPIFEPHYKLVSIVHKLVHRGVVTPAEGSKTLVATPWARKVPPPEEGAPWKPYIMSVIRNLKHADKSNWHHRMAVRAAHITYDDEKDAAAAAGAKGELTQQIFTKTMTIQVWRPENERPGRHFVYTTRYVYFFVALLEQLEDRASLDQLLRRVRKKQGDFINHAKLWEDLCLTYARVIRKAGNINEGHDESVFKPIGWDEFVANTARLEGLLQLAPESITLLELLRDAVELKKLNNNLMKVSLLEDLIADIYSRLYEVNMPNVIEQANEENKEKMKVDHLLMASDGAADTPTPPTSAPASEAPAPRGRTKGIARRDIQKRAETIVQRKLAPRAPIAKAPAAAESEPSHGVGAVTSAPEQTKDTATSAAVADELASGQQSDIPNSLHDSADDESELSEIDDEKLSKLAAERSLLFPNLQDRGSLDPEVGMSAAASADGDGANEGAGDGEEDADREEDADLGDEGETMVEEGETMVEEGDDGEGEGEDEEDNEAAGEEEGVGEGDGEPEGEADANEANEMDVDDGGEQPAAAEADQESDHVSDSEAMDI
>XP_754340_Aspergillus_fumigatus
MSSWVALNIEPDEAIEEEVDDTKEIQIEEALKLYQNALKLHSQGPQFYAQAAEAYEALLSSDIFKYPESISDFKRSALQDSEAHLDDDVAVIDAVETFPEFSVNDSTSSTLLQTIYLSYKNHGQFTLDTLQAFLQENPRTSDKAQEILSQVSKRTHAALASFAEALERDDTDLNLWRRSARLSNALQSYRLVRYCLESVLADDENCLEVRTDQLGLDETFAQGQLRETLQALDDNLSVSQVPLKKPKKALLRFLERQKDPYPYLPALPSHVRDEDPSKNPLAIRASCYQLTPASHTWAAVGDSILQALIDMERDASKFGPGTSIRFSMPESTADLRSSTAGEVADQDQSSHMENGESANHIPEEDVDIANTTESAAPKTLRKDQDASSILEHVDDQSSIDQRAEKQLMESLENQSARQNDATTVQDVPNVDEVEPNPSSAGRKRPSASAANEDYQAEPVRTKSRRTRLRDSIAETSLQSDEVSFDQNKYYEDRLQTYVEADEWMFDTVGPLLSKLGVDKLESLDELRRQSAANCSKSSVERSSNQPTSAVHVLYRDLDSIVKTWDEAKSQAMLQDDTSLTFQDMKAMDNSGLTIFLEHSRKSARKTGLKPSFTDDKVLSKFLKGVNEEWLHLHEVGFAWLKLLLMPVYGKSPVRKNSRSKKWPVMESAYVAFQWPDVLKEKVVQLLVRDDEYIFRKMREQAEQTELQILNHTPQTPFKYTRDHLAYLEMTQTVFEIHLDVYASINNPHSEVDQDTRLVQRDRLMRWSMLARTALSHYLDHGPSRKDSQNSIILRHIWASTFHSNMEPDVHREHILLCLQDLKEMLHRLSILEIHLMNNAMMPELSADAIDQEISKLNSMDFFMKIFTPGSEDPVELIETIEPIVEPSSVEIPEESESNDQSLSQSMVQLKEMRSFLDRGDAMLKLFLWQRLRDAYQAIDYPPKVVSCYLRSVETIIQELLGASYLEESNEHREIALIRWLKSLDRILMKLVTLVLQQSDKAYECLDMEHLRSSMSALTTLTNLLHSFALYEDSVRVGQTPSSSVRGSLSKSLGNFTEKLREMEVRCWILQYTLLKEAITQNGDLFESPLEDRILFLRSVHNALGIRKMCKRSNKQFLKLMKAEFFSLESKEAYESEICQILWDLYGINLSPPGRFLFEHECPPEKLDRSTAIKLVDFVLKLAKRMNIKDLSKSELKSTIEKIQQAIGTTKSSPPLTYNKRILSAYLKSPINPTEIFRAVRGVADLPLVPVPTESAVIAQNGWYFLLGHAALTKFRSQKRLNPVPTTDLDEAITFFRQDLDHATGRWESWYRLAQTYDSKLEEDITWSADKINNNRTELVTWQRNAIHCYAMAVATAIRSAEPTPETRATLSELYTDFGIRLYSSSREPLSMAAFSLADFTRHYSNEESQRMYQGKPFKEMRLYSVWNLARYLLKRATIDKPKSWMNHYMLSKCLWKMFSCDDSVRGNAQRISVDDLLDSLLDAIDTLPQRKDSRSDPIFEPHYKLVSIVHKLVDRGTLTPAEGSQTLMATPLARKVQPPEDKAGWKPYILEVLRRLKHADKSNWHHRMAVRAAHVTYDDTRDTVSAAAAKNELTQQIFTKTMTIQVWRPEFERPGRHFVYTTRYVYFFVSLLDQLNDRANLDQLLRRVRKKQGDFINHTKLWEDVCLTYAKVIRRAGSINEGHEENVFKPIGWEEFVANTARLENLPQLAPGSQVLLELLRDAIELKKLNNNLMKVSLLEDLIADLYSRLYEINMPQVLEQANEENKEKMKVDHLLMASDGAADTPTPPNSAPASEAPAPRGRTKGIARRDVQKRAETIVGRKLTPRAPAAKASVPAESEPPATSEPAAPSGNQPNKTSFEMGQQSDIPQSIQDSADDESELSEIDDEKLSKLAAERKLLFPNLRDRISPDPDSEMSVPASIDGDAADEVGDGDADLNEAEGGGETTVEEGEGEDGEEGDEADLERDENDGDEESLEEGEGNGEDTENAQDMEDEAEEPEVIEGDPPKENASEPEPMET
>XP_660727_Aspergillus_nidulans
MSTWVALNIEPDEAIEEEVDDTKEIQIEEALKLYQNALKLHSQGPRYYKQAGEAYEALLDSEIFKYPESLSDHKRAALQDAEPQVGGTTNDAVVGEAALDFNINDTTSSTLQQTIYLSYKNHGQYVLDALRASLQELSKLSEDSSHLSSKIAESSTTALAQFAEALERDDTDLNLWRQSARLCSALQSYRLTRFCLESVLADDDNRLEVRSEQLGLEETFAEEGLRKTLHSVQDRLSVSLVPIKKPKKALLKFFKQQSDPYPYLPSLPDNLQDLDSSRNPLAFRASTHEIKIDSLTWAAIGQAILTFLDDKNGTPSLAPGTSITISLPADSPELKTASITAQRRPSKAQVDENNNQDVQMDDAQSVGARSVTGAQGRELAMEHGDDQSSVDQRAEKQLIESLEVQSIQHQQSTDPQEDIKAEEDDLKYPENTSRKRSSGSAITEDQAERLRVKSRRTRLRDSLAEASTHTDDVVFDQAKYYEDLLEPYIQTDEGVFGTVGALLSKLGVEDLGTFEELRRSVASAGERKDSPVTPVNIDNAEVLLQDLRNVLTQWDERLYQVMQQSDSLAGLQDIKSMGRSGLAVFLEHSKKTTHKLKLKQTFSGEDELFDFIRAVNGSRLHLHDVVFEWLGCLLRPDYKNFLTHDNQFNDWSLVESSYVAYQWPTTLKDVVLQLLSLEDEYIHGKLEEGMQTLEHHILEAQSGTPFRYTAKHFADLEMIQAIYELHLDLYAPMNAPNNETDHRTRTLQQDRLARWSMLARSALTHFIDCCPERVNRERITIRHIWASTFHSNMGVDAQREHILLCLEDLKRLFSCLNEPVLSLANSSIMSELSCEAIDQEISKLNSMDFFTRIFNPDSEDPVGLIETIEPIVEPSAVQFEEGSEDRQSLQRREMGSFLDRGDATLRLFLWRRLQDAYRKIDYPPKVVSCHLRSIETIIKELRSQAYVEEPGEHRQATLVRWLKSLDGMLSKTVTTVLQESDKAYDCFDTEHVKSSMSAVAFLIRLLHSFVLYDDSVRVGQSPGIDLRAALAKSLENFKEKMRDMLVRCWVLLYTLLKEAIAQNQEMFDEPLEDRVYYLRAVHNSLGLRQMCKRSRNQFLKLVKSELLALDVEQDIEADICQILFDIHGVKLSLSDHLLSDHGCVPEKLDRSTAIMMIDFVMKQAKKINIKDLSKSELKNTIEKMQQSIGTTKAVPPVSYNRRILNAYLKTPINPSELVRAIQGVTDLPFIPVPSQTAVIANSGWYFLLGYAALTKFRSQKRLNPVPTTDLDEAISWFRQDLEHNTSRWESWYRLAQVWDSKVEEDITWSADKINNNRTELVTWQRNAIHCYAMAVATAAKTAESGPETGALLADLYTDFGIRLYSSSREPLSMAAFSVADFTRHFSNEESQQMYEGRPFKEMKVYNVWRLAAFLLRQALVDKPKNWMTHYMLSKCLWKMFSCDDSVRGSSKRISLDSVLDSLLDTIDALPQRKDSRSEPIFEPHYKLVSIIHKLVIKEVLTPAEASKTLVATPWARKVPACEDRNSWKKYILDVLKNLKNADKANWHHRMAVRSARIIYDDNKGAIAAAEAKSELTQQIFTKTMTIQVWKPEYERPGRHFVYTTRYAYFFVTLLDQLDDRANLEQLLRRVRKKQGDFINHTKLWEDMCLTYARVIRRAAGISEGHEESVFKPIGWEEFSSNTARLEELPQLAPESPSLLELLRDAIELKKLNNNLMKVALLEDLIADVYSRIYEVNLPILLEQVDEENKEKMKVDHILMTADGAATADTSTPPTSAPASEAPAPRGRTKGIARRDIQKRAEAIVSRKVPPRAPATKAPTTTETESATNATNSVGPKPVVEISVRQPPAAVVDSAGQQSDIPNSLHDSADDESELSEIDEDKLSKLAADPKMLFPNFGHRSRGSLEPDSELSAQASPSGDADVANENEEVGELEGDDREGEDEGEAGPDADLEEESMNDGDGDGDGDEAGEGEGENENENGNDGNVSGNDEDDDVDMEAGEEEEEAPGQDGEIEGNTTMEGTDAADGEDPEHVHRQEQEQEQQVGGEQEGETVYDTELATEL
>XP_001400017_Aspergillus_niger
MSSWAALNIEPDEAIEEEVDDTKEIQIEEALKLYQNALKLHSQGPQFYAQAKEAYDALLDSEIFKYPESISDYKRVATQESEPQYDDTVAAGAAEALAEFDISDSTSSTLMQTIYLSYKNHGQYILDALRASLQGIAESSNIAEDPRSKVKERTSAALTSFAEALERDDSDLNLWRQSARLCSALQSYRLTRYCLESVLADDDNRLEVRTEQLGLEETFAEERLREVLRSLLDRLSVAQVPLKKPKKALLKFLQRQADPYPYLPPLPIDLQDTDPSTNPLALQASRYDIKPASPTWAAVGKSILQRLADEDIGASEIGPGASVGISLPTLSPETKAVASQRRASNVQSGDVKSSQQQDVVMSEEHQPTVKSEGPDAVPEQVDDHSSIDQRAEKQLMESLEIQSTQPTNPGSQQETANTDEVDVKPSSGRKRSSASAVTEDQADRIRAKARRTRLREATEDVSFQSEEVNIDLNKYYEDRLESFTQADEWLFGTVGTLLSNLDVTELGSIDDLRKQVFATNEGNETANAVACAPEDAEYLLVRDLMDIIKSWDEAKSQVMHQPDNLSTLQDIRGMGKSGIAIFLEHSRKSTRKLGMKQALSGEAELYMFLRIVNDGWLSLHDVALCWLKALLMPDFAKYATDDIVLQDGPVMESAYTLYQWPDALKETVVQLLLHEDEYIYRHMREQVDNLEKDVLCIGSEKPFSYSTQYLSDLEMLQTLFELHLDIYASINNPNSEVDGQTRLLQRDRLARWCLLARTSLTHFLDHSSPSSTRERMVLRHIWASTFHSNMAGDIQREHVLLCLQELKLFLVALKNPAISLVNNAVMPELSTEAVDQEISKLKSMDFFMKIFNPTSDDPVGLIETIEPILEPSSVQFGEGLEGEEPEQPASQLLEMASFLDRGDATLRLFLWKRLQDAYKKIDYSPKVVSCYLRSIEIIMRELRTPAHLEEPGEHRQITLLRWLKSLDSILNKAVTIVLHESDKAYECFDMEHLISSMSAVARLTKLLHSFALYEDLVRVGKLSGPEVRGALAKSLEGLKDKLREMQVRCWILQYTLLKDAITQNPEAFDTPLEDRIHYLRSVHNALGIRRMCRFSHKQFLKLVRSEIFTLDVEQDTELDICQILYDIYGIKLSPVDGSLNDHGCPPEKLDRSTAIVMVDFVMRQAKKMNIKDLSKSELKSTIYKMQQAIGTTKSSPPLSYNKRIITAYLKSPINPSEISRAIQGVADLPLIPVPAESAVIAQNGWYFLLGHAALTKFRSQKRLNPVPTTDLDDAIIWFRQDLEHGTSRWETWYRLAQTYDSKLEEDITWSADKINNNRMELVTWQRNAIHCYAMAIATAIKYSEPTPETRAMLSDLFTDFGIRLYSSSRAPLSMGAFSLADFTRHFSGEEDQRMYEGRPFREMKLYTVWNLASYLLKRALVDKPKNWMTHYMRSKCLWKMFSCDESVRGSFRRIEVDVVLDSLLDAIDALPQRKDSRSDPIFEPHYKLVSIVHKLVHRGTLTAAEGSKTLLATPWARKVQPPEDQTAWKKYILEVLRSLQKADKSNWHHRMAVRAAHIMYDDDKDSADAAASAKNELTQQIFTKTMTIQVWRPEFERPGRHFVYTTRYAYFFVNLLDQLDDRANLDQLLRRVRKKQGDFINHSKLWEDACLTYARVIRRAGHISEGHEEGVFKPIGWEEFVANTARLEGLSQLSPESPSLLELLRDAIELKKLNNNLMKVSLLEDLIADLYARLYEVNMPQVIEQANEENKEKMKVDHLLMVSDGAADTPTPPTSAPASEAPAPRGRTKGIARRDVQKRAETIVNRKVPPRAPMAKIPATTEAEQANTSEAGPTSAPKQTTKSGLLGSTTEDVGSGQQSDIPNSLHDSADDESELSEMDDEKLAKLTTERKLLFPNLDDRGSMDPESELASADGDGGHEMEGDTELVEGEGETMVEEAEDPVDGDDDEMEGEEENENEAGGDEDMEGEGEGEGEDEGDPEEDEDGEGDGDGNDITEMEGVQDNDEMDDAEQAEIPGTDQESEAGSEPEAMET
>XP_015405241_Aspergillus_nomiae
LYSSSREPLSMAAFSLSDFTRHYNSEENQQMYEALPFKEMKLYSVWNLASYLLKRAIPNKPKSWMTRYMLSKCLWKMFSCDDSVRGTSRHIHLDDLLDSLLDAIDALPQKRDSRSDPIFEPHYKLVSIVHKLVHRGVVTPAEGSKTLVATPWARKVPPPEEGAPWKPYILAVIRNLKHADKSNWHHRMAVRAAHITYDDDKDAAAAAGAKGELTHQIFTKTMTIQVWRPENERPGRHFVYTTRYVYFFVALLEQLDDRASLDQLLRRVRKKQGDFINHAKLWEDLCLTYARVIRKAGNINEGHDESVFKPIGWDEFVANTARLEGLSQLAPESITLLELLRDAVELKKLNNNLMKVSLLEDLIADIYSRLYEVNMPNVIEQANEENKEKMKVDHLLMASDGAADTPTPPTSAPASEAPAPRGRTKGIARRDIQKRAETIVQRKLAPRAPVAKAPTAAESEPSHAIGAVTSAPAQTKDTATSAAAADELASGQQSDIPNSLHDSADDESELSEIDDEKLSKLAAERSLLFPNLQDRGSLDPEVEMSAPASADGDGANEAAGDGEEDGDRDEDADLGDEGETMVEEGEEGAEGDEGEIDGEGEGEDEEDNEAAGEEEALGEGDGEPEGEVDGNEPNQMEVDEGGEQPAAPEVDQESDHVSDSEAMDI
>XP_001727794_Aspergillus_oryzae 
MSTWVALNIEPAEAVEEEVDDTKEIQIEEALKLYQNALKLHSQGPAFYAQAAEAYDALLSSEIFKYPESLSDYKRAATELELTETSDYVGNADGAEPLGDYDINDSTSSTLLQTIYLAYKNHGQFVLDSLRAIIQNAAQESDSTPGLSAEIAERASTALTSFAEALERDDTDLNLWRQSARLCSTLQSYRLARYCLESVLADDENRLEVRTEQLGLEETFAEERLRETLLSLQDRISVCQVPIKKPKKALLKFLKRQSDPYPYLPGLPDSLQNVLPSKGPLALSTARHDLKPLSPTWADLGKTILQALTDKEQGTIDLGPGTAISVSTPALSPELKATATKETQVQDQSPRAQDEELSSDPKPITHMSGEDDNNMDFQPSVKHEALDSTAEHADDHSSIDQRAEKQLIESLEIQTSQSPELANQQETPNADDADPKSSTNGARKRSSTSAVAEDQTESVRSKSRRTRLRESHAEASLQADEVSFDHNKYYEDRLEVFVRADEWMFGTVESLLSKLGIEDLGSVDELRKQISPTSDGKDLPDSDINGKAEYILPRDLRHILKGWDEGKSQATLQCDNVAALQDIQGMGKSGLAIFLEHSRKSARKLGMKQVLSGIEELLMLMNTINDGWFHLREAAFEWLKCLLMPDYGRISAQDGVFGTSNFTIINSTYTLFQWPDTLKETVVQILIREDETIYKGVSEYIEALERQILGASADTPFEYTTNHFAYLEMAQAIFELHLDIYASINNPNSEIDQGIRVQQKDRLARWSLLARTSLTHFMDYSSPGSHQDNIVLRHIWASTFHSNMTTDAEREHVLLCLQELKHLLSRLKDPVISLVNNAIMPEISIEAVDQEISKLESMDFFMRIFNTESEDPVGLIETIEPILEPASVQFVEENTSEEQGHSLPTSQLHEMGSFLDRGDATLRLFLWRRLQDAYRKIDYAPKVVSCHLRSIETIVRELWNPEHLEEPSEHRQITLLRWLKSLDGILNKTVTAVLQEPAKAYECFDMDHVKSSLSAVTLVLKLLHSFVLYEDSVRVGQLSGSDVRGALAKSLESFRDKLREMHVRCWILHYTLVREAIAQNPELFETPLEDRILYLRSVHNALGIRKMCKRSHKQFLKLVKSEIFSLDEKADYEYDICQLLYDIHGIKLSPVDGYLEDHGCPPEKLDRSTAILMIDFVMKQAKKMNIRDLSKSDLKYTIEKMQQAIGTTKSSPPLSYNKRILTAYLKSPLNPTEIFRAVRGVEDLALLPVPTESAVIAKNGWYFLLGHAALTKFRSQKRLNPVPTTDLDEAITWFRQDLEHNTQRWESWYRLAQTYDSKLEEDITWSADKINNNRTELVTWQRYAIHSYAMAVATAARNADPTPETRALVSDLYTDFGIRLYSSSREPLSMAAFSLSDFTRHYNSEENQQMYEALPFKEMRLYSVWNLASYLLKRAIPDKPKSWMTRYMLSKCLWKMFSCDDSVRGTSKHVHLDDLLDSLLDSIDALPQKRDSRSDPIFEPHYKLVSIVHKLVHRGVVTPAEGSKTLVATPWARKVPPPEEGAPWKPYIMSVIRNLKHADKSNWHHRMAVRAAHITYDDEKDAAAAAGAKGELTQQIFTKTMTIQVWRPENERPGRHFVYTTRYVYFFVALLEQLEDRASLDQLLRRVRKKQGDFINHAKLWEDLCLTYARVIRKAGNINEGHDESVFKPIGWDEFVANTARLEGLLQLAPESITLLELLRDAVELKKLNNNLMKVSLLEDLIADIYSRLYEVNMPNVIEQANEENKEKMKVDHLLMASDGAADTPTPPTSAPASEAPAPRGRTKGIARRDIQKRAETIVQRKLAPRAPIAKAPAAAESEPSHGVGAVTSAPEQTKDTATSAAVADELASGQQSDIPNSLHDSADDESELSEIDDEKLSKLAAERSLLFPNLQDRGSLDPEVGMSAAASADGDGANEGAGDGEEDADREEDADLGDEGETMVEEGETMVEEGDDGADGDEAEIDGEGEGEGEGEGEGEDEEDNEAAGEEEGVGEGDGEPEGEADANEANEMDVDDGGEQPAAAEADQESDHVSDSEAMDI
>XP_040637972_Aspergillus_ruber
MSSWVALNIEPDEAVEEEVDDTKEIQIEEALKLYQNALKFHSQGSQFYPQTAEAYDALFNSDIFKYPESFSDYKRTTLQESESEPQPTDLLEYFATTDSAEDIGESDINDSTSSTLLQTIYLSYKNHGQFLLDSLQSFLQSVSESPDAAQETATKRLERSRAALTSFAEALERDDTDLNLWRQSARLSGALQSYRLVRYCLESVLADDENRLEVRTEQLGLEETIAEERLRNTLKSLNDRLAVAQVPVKRPKKALIKFLQRQADPYPYLPTLPENVEDADSSKNPLPLKATRHVLKPNSATWDAVGKEILQALLDEENHALNIGPGASVEVQLPAISPEPQDTACEETQHAEELPKMQDEQVQSIEQQDIVMEDSQPSTSNTQENEQNNTAAEPTEDQTASADQQNENPLSEPQDDQAVQHPEDSNQEQPAADEPDPKSANGYRKRSSASAANDEQAENIRAKSRRTRARESNIDPSQADEIAFDQSKYYEDRLEMYIYADQWLFETTDSFLLKAGVENLGDLDYMRKRMSLVGDANGPVDSAGGFESLLSQDLGSIINYWDDKKARAFSENDNFSNLHDIQSMSKSGLAIFLEHSKKSTRKSGMNEVLSGGEKLPERLKPINEGWSRLGEVAFDWLKGLLMPEYGEYVSGVPKEDNSSAMESTYTSLQWPETLKDIVVRILQREDEYIYNRLSGQVANLEHRVLNQSSDAPFVYDLKHRSELEMIQAIFELHLDIYAQINNPNSEVDQATRLLQWDRLSRWSMLAQNALSYFVNHPTSGKNENEILLRHLWATTFHSNMAPDVQREHILLCLQDLKYILDRLGNPDITLVNNAVMPELSSEAIDREVSKLKSMGFFMKIFNPESEDPVDIIETIEPLLEPSSIECPQNGVSESDNNPTSDFYEMGSFLDRGDATLRLFLWRRLQEAYKAIDYPPKVISCYLRGIETIVKELCSSAYAEEPSEHRQHTLLRWLKSLDNILSKLVTQALQEQDKTFECIDMDHLQSSASAIVRLLKLLHSFTLYEDSVRVGQASAPELRSSLAKSLEGFRDRLREMEVRCWILQYTFFKEVIVQNKELFDTPEADRIEYLRAVHYALGLRKMCRRSGKEFLRLMKSELHDIKANEDLDLEICQVFYDLHGYRLINHDLIVDHGCPTERIDRVTAIMMIDFVLRQAMKVNIKDLAKSDLKSTIDKMQQAIGSAKSSPPLVYNKRIFSSYLKSAINPVELYRAARGVEDVPLIPVTSESAIIAQKGWYFLLGYSALTKFRSQKRLAPSGTSELDDAIGFFRQDIENKSGRWETWYRLAQTYDSKLEEDITWSAEKINNNRNELATLQRNAIHCYSMALATASREAEPTPETRNTLSELYTDFAIRMYSSSREPLSMGPFSLSDYPRHYSNEENQQMYKGEPFREMKPYSVWNFTSYLLKRAIVDKPKNWVNHYVLAKCLWKMYRSDDSVRGNFKRVSLDDVLDSLLDSIDTLPQRKDSRSEPVFEPHYKLVSIIHKLVHGDVLTPAEGSKTLLATPWARKIKSPEDKVGWQFYILEVLRNLKHADKSNWHHRMAMRAARIVYDDQEDATAAAIAAKNELTQQIFTKTMTIQVWRPENERPGRHFVYTTRYVYFFVHLLDQLDDRAGLDQLLRRVRKRQGDFINHPKLWEDICLTYGRIIRRAGKISEGHEEGIFKPIGWDEFVANTGRLENLPELVAPESASLLELLRDSIELKKLNNNLMKVSLLEDLIADLYSRLYELNLPHVIEQASEENKEKMKVDHLMNLDGVADAPPVPGPTPNPPGTTTATTSAPGPAQPTTSTEAPTSVPRGRTKGIARRDVQKRAEAIVASKLTTRPPTKPTTGATTTTETEHQNATGTSTTSIAPTKAPNTESGANDKGPHESGDESELSEIDEDKITKLDAERQRSRAFPNLKVSSPQEPGSELSVPDGYGDGEGDGGETANEGEGEGEGDTMIEESFISAAPGDETEVIDDEEGEGDEVDEEGGDVADGEDGDDEGEGDGDNDNEGEGETEILKYADEGAEE
>XP_040704427_Aspergillus_sydowii
MSTWVALNIEPDEAIEEEVDDTKEIQIEEALKLYQNALKLHSQGSQFYDQAEDAYEALLNSEIFKYPESISDYKRVALQNSELQFGGASNDITDEDTAVTLGEFNVNDSTSSTLQQTIYLSYKNHGQYILDALRAALQEILQSSEEAQNLSSKITEGASTALSQFAEALERDDTDLNLWRQSARLSSALQSYRLARFCLESVLADDDNRLEVRTQQLGLEETFAEEGLRETLQSVQDRLSVALVPVKKPKKALIKFLKQQNDPYPYLPSLPDKLEDASPSRNPLAFRPSRYEAKIDALTWVATGKAILRLLDTDKEAPGLGPGTSIVLSLPADSPELKANTNTVQRRLSKAQCDDDQLQDMQMADDARSTGARSTNGVQGREQTADHGDDQSSVDQRAEKQLMESLEVQSSQHQQGTDQQGAEQQDDIKTEEVDAKSPEHSSRKRSSASAMTEDQAERLRVKSRRTRLRDSLADTSNQTDEVVFDQTRYYEDLLGPYVQTDEGVFGTVGPLLSKLEVDDLGTLEELRKQVASASERKDSSDTPVNPANSDNVLSQDLRDIIIHWDDGKSQVMQQSDSLAGLQDIQGMGRSGLAVFLEHSKKSTHKLKMKQVFTGENQLIDFIKAVNDDSLQLHDVAFEWLGRILRPDNDNLTIHDNTIQDWSVVESSYIAYQWSSALKDTVLQLLSLEDEFIYGRLEEQMKSLERQILQFQPGEVFQYSAKDFANLEMIQAVFELHLDTYAPMSTPNSDTDEQTRILQQDRLTRWCLLARTALIHFIDHAPPDVNRGGVTLRHIWASTFHSNMADDAQREHILLCLQDLKLFCSSLKDSVLSLPNNSVMSELSCEAVDQEISKLNSMDFFMKIFNPGSEDTLGLIETIEPIVEPSSVQFIEDGSDNQQSLQRHEMGSFLDRGDATLRLFLWRRLQDAYRKIDYPPKVVSCYLRSIETVIKELWSSGYLDEPSRHRQATLLRWLKSLDGILNKTVTTVLQESDKAYECFDMEHVKSSMSAVASLLRLLYSFVLYEDSVRVGQVSGTDLRGSLAKSLENFKDKLREMWVRCWILLYTLLKEAIAQNPEIFDEPLEDRIYYLRSVHNALGIRKLCRRSHKQFLKLVKSELFALDVKQDTEADICQIIYDVHGVKLCSNDNLLGDHGCTSEKLDRSTAVMMIDFVMKQAQKINIKDLSKSELKNTIDKMQQSIGSTKASPPVTYNRRIFNAYLKSPMNPYELVRAIRGVADLPLIPVPSQTAVIAKSGWYFLLGYAALTKFRSQKRLNPVPTTDLDEAVSWFRQDLEHGTSRWETWYRLAQTWDSKVEEDITWSADKINNNRTELVTWQRNAVHCYAMAVATAAKVAEPDAETRALLADLYTDFGIRLYSSSREPLSMGAFSVADFTRHYNNQESQQMYEGQPFKEMKLYTVWRLASYLLKRAIVDKPRNWMAHYMLSKCLWKMFTCEDSVRGSVRRISLDSVLDAHLDTIDALPQRKDSRSEPIFEPHYKLVSIVHKLVIREILTPVEACKTLLATPWARKVQACEEMGSWKKYILEVIKNLKNADKANWHHRMAVRAAHIVYDDTQDATAAAAAKSELTQQIFTKTMTIQVWKPEYERPGRHFVYTTRYAYFFVALLDQLDDRANLDQLLRRVRKKQGDFINHTKLWEDMCLTYAHVIRKAAHISEGHEEGVFKPIGWEEFVANTARLEELSQLVPESSSLLELLRDAIELKKLNNNLMKVALLEDLIADIYSRIYEVNMPQVLELVNEENKEKMKVDHILMTTDGPADVSTPPTSAPASEAPAPRGRTKGIARRDVQKRAETIVSRKVPPRAPTARGPTHTETDSAGATTSAGPKSMVEITVRQAAAEEGGSGQQSDIPNSLHDSADDESELSELDEEKLSKLGTDPKRLFPNLHQRASADPESEMSAQASAAGDAANDDSGELDENEKEEEGEGEGEGEGEGEGEGEGETINEDGDEPGEGEGEGDDVEMEEEVGGHEGEEGDTVMEGTDAPAPEQEGADGEQENEAADESEAAAAL
>XP_001213293_Aspergillus_terreus
MSSWTALNIEPAEAVEEEVDDTKEIQIEEALKLYQNALKLHSQGPQFYNEAAEAYDALLNSEIFKYPESISDYKRTALQDSESQLAEPIDYTISPAAVEPLVEFDTNDSTSSTLLQTIYLSYKNHGQYILDALRALLQNPPKETDGQVDLSSETVKRASAALASFADALERDDTDLNLWRQSARLSSALKSYRLARYCLESVLADDENRLEVRTEQLGLEETFAEEHLRDTLRSLGDRIAVSQVPLKKPKKALLKFLKRQSDPYPYLPALPKELEESDPSRNPLAFGTSRHEIQPSAPTWAATGKEILKLLSDNDADVDWPGPGCSIAISLPSVSPEVKAIVSEDAELANPPLNADEENAAPVEKQDIQMPRVDDTPAEAQQPSVKTEAQNEPSGPASEHIDDHSSIDQGAEKQLMDSREVQSSNLPEASGQQDATTAEEPDLKSGVGGRKRSSASAMPDDQTEPTRAKSRRTRLRESNVDSTLQTDEVAFDQTKYYEDRLEEYVQADEWMFNTAGSLLSKIGVELGTIDELRKLVPCTNDKDPESPIDRKAEYLLPRDLRDTIKNWDEAKSQAMLQGDNFSNLQDIKGIGNSGLAIFLEHSRKSARKLGMNPTLSGVDELVTFVNIVNEKWLYAQEVAFEWLRGLLTPNFGDNSLTNTDAVLDRSKLSDMASTYVLYQWPDALKEAVVQVALADDEYIYKRLCEQLECLERRLLCRDQESPFEYTLQDFADLEMSQTLFELHLDIYASMNNPNSEVDQETRALQRDRVARWCMLARTALTHYMDHTAAGADLENITIRHIWASTFYSNMTSDAQPEHVLLSLHELKRLLHRLKDPVINLVNNAIMQEISTGAVDQEISKLKSMDFFMRIFNPDSEDPVSLIETIEPILEPSSVQFDGDQTADDSEIAQSTSQIREMGSFLDSGDATLRLFLWKRLQDAYAKIDYPPKVVSCYLRSIEIILKEISSPAHLEEPSEHRQITLLRWLKSLDGVLAKTVTTVLNDPRKAYECFDMDHLKASMSAVAQLTRLLHSFVMYEDSIRVGQISGPELRGSLAKSAEKFRDRLREMHVRCWILQYTLLKEAVSQNKEIFDTPLDDCIHYLRSVHNALGIREMCKRSQKQFLKLMKSELTASDLTEDIELDVCQILFDLHGIKLSPVDGLVIDHGCPPEKLDRATATMMIDFVLRQAKKLNIKDLSKSELKSTIDKMQQAIGITKSSPPYSYNKRIVNAYLKSPINPTELFRAIRGVEDLPLIPVPTESAEIAQKGWYFLLGHAALTKFRSQKRLNPVPTTDLDEAISWFRQDIDHGTTRWESWYRLAQTYDTKLEEDITWSADKINSNKTDLVTWQRNAIHCYAMAISTAIRYGEPTQDTRMMLADLFTDFGIRLYSSSREPLSMAAFSLADFTRHYNSEENKQMTHYMRSKCLWKMFSCDESVRGGAKAVHLDDLLDCLLDAIDALPQKKDSRSDPIFEPHFKLVSIVHKLVTRGALTPADASKTLMATPWARKVQPPEDNSGWKSYILAVLRNLKNADKSNWHHRMAVRVSELFLSDPANNRLPLQSAHVIYDDSKDAVAASGAKNELTHQIFTKTMTIQVWRPEYERPGRHFVYTTRYVYFFVALLEQLDDRANLEQLLRRVRKKQGDFINHTKLWEDVCLTYARVIRRAGHINEGHEEGVFRPIGWEEFVANTARLEGLSQLAPESQALLELLRDAVELKKLNNNLMKVSLLEDLIADLYSRLYEVNMPQVLEQANEENKEKMKVDHLLMASDGAGETPTPPTSAPASEAPAPRGRTKGIARRDIQKRAETIVNRKLGPRAPAAKAPAPVETEPTQGPEVSVSVSVTSAPRPTKEAPPRTDGAAEEAGSGQHSDVPNSVHDSADDESELSEMDDEKLSKLASERKTLFSNLQNRGGSMEPDSEMSGQADGDGANEMAVEVHEDVDNEGDTALGDGEGEDGDEVGDGDDVEMEGEDGDEENEAGGEEGVEEQGEQEGEEEGDGEENDGGDTEGVQEGDDDEPEQAEPTALEKDDRGSSDVDRMDIK
>XP_022486141_Penicillium_arizonense
MSSWVALNVEPDEAVEEEVDDTKELQIEEALKLYHNALKLHAQGPEFYSQAAEAYEALLNSEIFKYPESVSDFKRGAFEDAQTQETSDEATEPIGEFNVNDSTSSLFQTLYLSYKNHGKYVLDAVQESIRTAPKTPESEKEAQKKLVEASRKALQSFGDALERDDSDLNLWRQSARLSGALQSHRLSRYCLESVLADDDNRLELRPEQLGLEEIFAEQRLRSTLEALFDKLSASQIPVKRPKKALLKYLRRHEDPYPSLPTIPADLQNIDSSKGPLAIHTSIRYITPAAPTWESVGKALLQALEDDDEASLSAVPSRSIGIVLPTRGSQAPGTPTTKPEDVEMKSEDNEHEKRAGNDESSGEMLQTTEHETRIEEPEPEPEKTKEPTEPVEEHSTIDQSAEKQLMDSLERQSAQPPDQQAENDETNPEELDPSSAAAARKRSSASAANEEPEGGRMKSRRTRARESNADALVVPEEIAFDQEKYYENRLEIFVNADDWMFSTLDSLFSKVGIEALGSIASIRAKCSTSESTDTPEDLETRLFQDFRGLIKTWDDEKSRLMQQKDEHSPLKKDIHGTSKSGLAVFLEHSRKGVRKPIVAEDLPAGEHLYDFSDSINSELRHPHDTSFQWLKCLLMPNFGRETPEWSTAKSAYRLFLWPKELKNTVVDLLLREDEFIYKRSGELIADLERRMLDASSEAPFEYKASDFFELEMVQSIYELHLDIFASVETLGSKTGQETRLAQRDRLGRWGMLARSSVDHFVDNGPSGDCQKDITLRHLWASVFHINLAGEAEREHILLCLQDLKQILHTLGNPDASLINNSTMSELSVAVIDQEVLKLKCMDFFAKVFNSDSEDPVSLIEAIEPILEPSSIEYAEAPSENDMNHPTSHLSEMAAFLDRGDATLRLFLWRRLQEAYQAIDYPPKVVSCYLRSIEVVMTELEATKHSEETSRHRQVSLLSWLKALDGIVAKAIPLILEESDMAYECFDQEHLQASMSAVSRLARLLHSFVLYEDSVRVGQTSGRDLRASLTKSLENFKDRMRELYVRCWILQYTLFMEAIAQNKELFDDALEDRIHFLRSVHNALGVRSMCRYSQKKFLKLVKAELFGLETKGDYEFDVCQILYDLHGIKFSPFDGTMDHGCPPEKLDRPTAIMMIDFVLQQANKMNMKDLSKSELKTTIEKMQQAIGPAAKSSSQAPQLTFNRRIVNAYLKAALNPSNLLRAVQGITELSTTVVLTENAKIAAKGWFFLLGHAALTKFRSQKRLSPGSTSELDDAISFFRQDLDHGSGRWETWFRLAQAYDSKLDEDITWTADKINNNRADLATLQRNAIHCYAMAVSTAIRTAEPTAETRALMSDLYSDFGIRLYSSSREPLSMGAFSVEGFPRHFSSEESQQMYKGQPFKEMSEYSVWNFASNLLKRAAVDKSKRWMTHYTLAKCLWKMYNSDDSLRTSSKRVEMQEVLDALFDAINALPQRRDSRSDPIFEPHFKLFSFVHKLVLRGKMTPAEGGKALLATPWARKVDVPENMDAWKSYMMEVLRKFKSADKSNWHHRMGVKAAHLVYDGQPNPVAAIAAKQELSQIFTKTLTIQVWRPEFERPGRHFVYTTRYVYFFVGLLDQLDDRASLDQLLRRVRKKQGDFLNHTKLWEDICLNYAKLIRRAAMINEGHEEGVFKPIGWEEFSTKTARLESLTQLSTDSQPLLELLRDALELKKLNNNLMKITMFEDLIADLYARVYEVNMPQLIEQVNDENKEKMKVDHLLMAGEASAETSAPPTPLPASDTPAPRGRTKGIARRDIQKRADTIVNTKLAPRAPASKFTAPGETDPPSTPHGASMPGAASTPAIRVPGKPLPANGDGAAGQKDPNGEHDSADESDVGEDEDGTMIDEGNSTLFPAVTDAEEGGSGDEGADEGDGEDDENEGGEGDGGGDGDPAATEGEGDGDEDEEMQDEETKGNLTAEQSANETETEPFAGKDVASKGDPDAMDITPSES
>XP_014531602_Penicillium_digitatum
MSSWVALNVEPDEAVEEEVDDTKELQIEEALKLYHSALKLHSQGPEHYSQAAEAYEALLNSEIFKYPESISDFKRGAFDDAHDEFATESITEFNVNDSTSSLFQTLYLSYKNHGKFVLDSVESSIRIPPQTPESEQETQRKLTKASRTALGSFGDALERDDSDLNLWRQSARLSSSLNSYRLSRYCLESVLADDYNRLELRPEQLGLEEIFAEQRLRSTLQSLFDKLSASQIPAKRPKKALLKYLKQHEDPYPNLPALPADLRQLNPSKGPLALHASRRVINPADPTWESVGKALLEALDEEDDDSAASVPTRSLVIILSARSSQAPTTPIANGEGMEMAIDAEGDGNKGGNEVSDVVADEVTDEVTDEVADEVADVMLETTESYGKLEQSSSQPTNEPSEAGEEQLTIDQSAEKQLMESLEHQSTHPQDKQAEQDETHAEEVDTNPAVDIRKRSSASAANEEPEGGRMKSRRTRARESNADILAPPEEVAFDQDKYYEDRLEVFTNADDWMFSTVDSLFSKVGIDALGSIEGLRGKCSGNDSVDTPQDLETRLFQDFRGLVKTWDDEKSRLMQQKDDFSPLRDVHGTSKSGLAVFLEHSRKGSRKPVVEEELSSGEQIYVFSNTINSEWLHPRETSFEWLKCLLMPDFGQESPNWSTAQSTYASFLWSEDLKKTVLEILVREDEFIYRACRELIADLEARIISASIGAPFEYYAKDFFELEMIQTIYELHLDVFALVESLGSETGQETRLAQRDRLARWGMLARSSIDHFVNHGPSDEFQSNLILRHLWASAFHISLSGDAQREHILLCLQDLKHILQSHGNLNLNLINNATMSELSAAVIDQEVLKLKCMDFFAKVFNSDSEDPVTLIEAIEPILEPSSIEYAETPTEYDMNHPTSHLGEMAAFLDRGDATLRLFLWRRLQGAYQAIDYPPKVVSCYLRSIEVVMTELEAAKHSEETSQHRQVVLLGWLKALDGIVAKAILLILEESEQAFDCFDMEHLQTSMSAIARLVRLLHSFILYEDSVRVGQISGRDFRGSLAKSLENMKERMRELYVRCWILQYTLFMEAISQNKELFDDPLEDRIHFLRSVHNALGVRSMCRYSQKRFLKLLKAELFGLETKGDYEFDVCQLLLDLHGIKFSAFDGTVDHGCPPEKLDRPTAIMMIDFVLQQANKMNMKDLSKSELKTTIEKMQQAIGPAKASSQTPQLTFNRRLVNAYLKAPLNPSNLLRAVQGITELSTTIVPTENAKIASKGWFFLLGHAALTKFRSQKRLSPGSTSELDDAIGFFRQDLDHGTGRWETWYRLAQTYDSKLDEDITWTADKINNNRSDLAALQRNAIHCYAMAVSTAMRTAEPTAETREVISDLYSDFGIRLYSSSREPLSMGAFSVADFPRHFSSEESQQMYKGTPFKEMSAYSTWNFASNLLKRAAVDKSKRWMTHYTLGKCLWKMFTSDDSLRTTSKKVEVQEVMNAVLDAIAALPQRRDSRSDPIFEPHFKLFSFVHKLVLRGDMTPAEGSNALLATPWARKIEPPESMDGWNSYILEVLRKYKSADKSNWHHRMGVKAAHIIYDDQQNATAAIAAKQELSQIFTKTLTIQVWRPEFERPGRHFVYTTRYVYFFVGLLDQLDDRASLDQLLRRVRKKQGDFFNHTKLWEDICLTYAKMIRRAAKIKEGHEESVFKPIGWEEFSTKTARLESLPQLGPESQSVLELLRDALEVKKLNNNLMKITMFEDLIADLYARLYEINTPHLVEQQTEENKEILKVDHLLMVGEGLPATSTPSASVPASDTPAPRGRTKGIARRDIQKRADTIVNTKLAPRAVASKITAAGETEPPTTPQGIGLTTAGPNSAPLGFGKQGSATGDGSAEPRDEHDSVDETELSDNEDTKLGDEGTSALFPHITDAEEGGTGDEGDGEDDECSHENEGEEGDGDGEGDGDGEGDGDGEGDGDGEVDHGATEGEVDDDEEMHDEEIHGEETKL
>XP_016594086_Penicillium_expansum
MSSWVALNVEPDEAVEEEVDDTKELQIEEALKLYHSALKLHSQGPEHYPQAAEAYEALLNSEIFKYPESISDFKRGAFDDAHDEIATESIAEFNVNDSTSSLFQTLYLSYKNHGKFVLDSVQDSIRTPPQTPEFEQETQRKLMEASRTALASFGDALERDDSDLNLWRQSARLSSSLNSYRLSRYCLESVLADDDNRLELRPEQLGLEEIFAEQRLRSTLQSLFDKLSASQIPAQRPKKALLKYLKQHEDPYPNLPALPADLRHLNPSKGPLALHASRQEINPTDPTWESVGNALLQALDDEDDDSLASVPTQSIAIILPARSSQAPTTPIANAEDAEMAIDTEDHGSKDDNEVADVMLETTENDGKPEQSSPQPTKEPFEVGEEQSFIDQSAEKQLMESLEHQSTQPQDKQAEQDGAHAEEVDTNAVLDIRKRSSASAANEEPEGGRMKSRRTRARESNADTLAPPEEVAFDQDKYYEDRLEVFTNADDWMFSTVDSLFSKVGIDALGSIEALRGKCSGNDSVDTPQDLETRLFQDFRGLIKTWDDEKSRLMQQKDDLSPLRDIRGTSKSGLAVFLEHSRKGARKPVIEEELPSGEQIYKFSNTINSDWLHPRETSFEWLKCLLMPDFGEESSNWSTAKSTYVSFLWPKDLKKTVVELLVREDEFTYRACSELIADLEARILSASNGAGFEYKAKDFFELEMMQTIYELHLDVFASFESLGREIDQETRLAQRDRLARWGMLARSSIDHFVNHSPSDESQSNLTLRHLWASAFHISLAGDAQREHILLCLQDLKQILQSLDNPSVNLINNATMSELSAAVVDQEVLKLKCMDFFAKVFNSDSEDPVTLIEAIEPILEPSSIEYAEMPTENDMNHPTSHLGEMAAFLDRGDATLRLFLWRRLQEAYQAIDYPPKVVSCYLRSIEVVMAELEAAKHSEEASQHRQVALLGWLKALDGIVAKAILLILEEPEQAFDCFDMDHLQTSMSAIARLVRLLHSFILYEDSVRVGQISGRDFRGSLAKSLENMKERMRELYVRCWILQYTLFMEAIAQNKELFDDPLEDRIHFLRSVHNALGVRSMCRYSQKRFLKLLKAELFGLETKGDYEFDMCQLLVDLHGIKFSAFDGTVDHGCPPEKLDRPTAIMMIDFVLQQANKMNMKDLSKSELKTTIEKMQQAIGPAKASSQTPQLTFNRRLVNAYLKAPLNPSNLLRAVQGITELSTTIVPTENARIASKGWFFLLGHAALTKFRSQKRLSPGSTSELDDAIGFFRQDLDHGTGRWETWYRLAQTYDSKLDEDITWTADKINNNRSDLAALQRNAIHCYAMAVSTAMRTAEPTAETRESMSDLYSDFGIRLYSSSREPLSMGAFSVVDFPRHFSSEESQQMYKGTPFKEMSAYSTWNFASNLLKRAAIDKSKRWMTHYTLGKCLWKMFTSDDSLRTTSKKVEMQEVINAVLDAIAALPQRRDSRSDPIFEPHFKLFSFVHKLVLRGNMTPAEGSKALLATPWARKIEPPENMEGWNSYILEVLRKYKSADKSNWHHRMGIKAAHIIYDDQQNTTAAIAAKQELSQIFTKTLTIQVWRPEFERPGRHFVYTTRYVYFFVGLLDQLDDRASLDQLLRRVRKKQGDFFNHTKLWEDVCLTYAKMIRRAANINEGHEESIFKPIGWEEFSTKTARLESLPHLEPESQTILELLRDALEVKKLNNNLMKITMFEDLIADLYARLYEINTPHLIEQATEENKEKMKVDHLLMVGEGLPETSVPPTSVPTSDTPAPRGRTKGIARRDIQKRADTIVNTKLAPRAVASKLTTAGETEPPATPQGTGSSSAPRGLAKQVSATGDGSAEQRDEHDSVDDTELSDNEDTKLGDEGISALFPHVTDAEEGGTGDEGADEGDGEDDEGGHENEGEDGEGDGDGDGEGDHGVTEGEADEDEEMQDEETKLEEEDKEEKDMLTADQSPNDTETEHVADKRDTGEQDAMDITSSEF
>XP_040647375_Penicillium_griseofulvum
MSSWVALNVEPDEAIEEEVDDTKELQIEEALKLYHSALKLHSQGPEHYAQAADAYEALLNSDIFKYPESISDFKRGAFDDAHDEIATESIAEFNVNDSTSSLFQTLYLSYKNHGKFVLDSVQDSIRTTPQTPESEQETQKKLTEASRKALGSFGDALERDDSDLNLWRQSARLSSSLNSYRLSRYCLESVLADDDNRLELRSEQLGLEEIFAEQRLRSTLQSLFDKLSVSQIPVQRPKKALLKYLKQHEDPYPKLPALPADLRRLDPSKGPLALHPSRREITPANPTWESVGKALLQALDDEDDNSLADVPTRSIGIILPSRSSQAPTTPIANEEDTEMAVDTEERGNNGGNEVADVNMLETTENDTKPDQSSPPPTKEPTEPGEEHASIDQGAEKQLMESLERQSTQPQDQQAEQDGTHVEEVDTNSTVDPRKRSSTSAANEEPEGGRMKSRRTRARESNADALALPEEIAFDQEKYYEDRLEVFVNADDWMFSTVDSLFSKVGIDAIGSIESLREKCSGNDSTDTPQDLETRLIRDFRGLIKTWDDEKSRLMQQKDDLSSLKDIRGTSKSGLAVFLEHSRKGARKPVVEEELPSGEQLYNFSNAINSGWLHPYETSFEWLKCLLMPDFGQESSDWLVAKSTYICFLWPKDLKKTVIELLVREDEFTYRACSEMISNLEARILGSSNGAPFEYKAKDFFELEMIQSIYELHLDVFASAESLGSETVQETRLAQRDRLARWGMLARSSVDHFVNYNPTVEPQSNLILRHLWASAFHINLAGDAQREHILLCLQDLKQILQSLDNPNVNLINNATMSELSTAVIDQEVLKLKCMDFFAKVFNSDSEDPVSLIEAIEPILEPSSIEYAEVSEENDMNHPTSHLGEMAAFLDRGDATLRLFLWRRLQEAYQAIDYPPKVVSCYLRSIEVVMAELEAAKHSAETSQHRQVALLGWLKALDGIVAKAIVLILEDSEKAFDCFDMEHLQTSMSAVARLMRLLHSFILYEDSVRVGQISGRDFRGSLAKSLESLKERMRELYVRCWILQYTLFMEAIAQNKELFDDPLEDRIHFLRSVHNALGVRSMCRYSQKRFLKLLKAELFGLETKGDYEFDMYQILLDLHGIKFSAFDGTIDHGCSPEKLDRPTAIMMIDFVLQQANKMNMKDLSKSELKTTIEKMQQAIGPAKATSQTPQLTFNRRLVNAYLKAALNPSNLLRAVQGITELSTTVVPTENAKIAAKGWFFLLGHAALTKFRSSKRLSPGPTSELDDAIGFFRQDLDHGTGRWETWYRLAQTYDSKLDEDITWTADKINNNRSELAALQRNAIHCYAMAVSTAMRTAEPTAETRELMSDLYSDFGLRLYSSSREPLSMGAFSVADFPRHFSSEESQQMYKGTPFKEMTLYSTWNFASNLLKRAAIDKSKRWMTHYTLGKCLWKMFTSDDALRTTSKKVEMREVIDAILNAIAALPQRRDSRSDPIFEPHFKLFSFVHKLVLRGNMTPAEGSKTLLATPWARKIDPPENMEGWNPYILEVLRKYKSADKSNWHHRMGVKAAHVIYDEQKNATAALAAKQELSQIFTKTLTIQVWRPEFERPGRHFVYTTRYVYFFVGLLDQLDDRASLDQLLRRVRKKQGDFFNHTKLWEDICLTYAKIIRRAAKINEGHEESVFKPIGWEEFSTKTARLESLPQLGPDSQSILELLRDALELKKLNNNLMKITMFEDLIADLYARLYEINTPHLIEQPTEENKEKMKVDHLLMVGDGLPEPSATPTAVPASVPTSDTPAPRGRTKGIARRDIQKRADTIVNTKLAPRAVASKVATVGETEPPATPQGAGPTTTGPSSASRGPAKSVPATGDGAADQRDGHDSAEETEQSENEDTKLGDEGTSALFPHVTDAEEGATGDEGADEGADEGDGEDEEGGHENEEEEGEGEGDGEDDGDGEGEGDEDEEMQDEETKLEEEDKDGKEILTADQSINDNETEHVTDKQDTGEQDAMDITPSES
>XP_038931505_Penicillium_roqueforti
MSSWVALNVEPDEAVEEEVDDTKELQIEEALKLYHGALKLHSQGPEHYPQAAEAYQALLNSEIFKYPESISDFKRGAFDDVQDELATESIAEFNVNDSTSSLFQTLYLSYKNHGKFVLDSVQDSIQTAPQTPESEQETQRKLTEASRKALGSFGDALERDDSDLNLWRQSARLSSSLNSYRLSRYCLESVLADDDNRLELRSEQLGLEEIFAEQRLRSTLQSLFDKLSASQIPAQRPKKALLKYLKQHEDPYPNLPALPADLRCLNPTKGPLALHALRREINPAESTWESVGKALLQTLDDEDHDSLAAVPTRSIGIILPAINSQDPTTPTHNAEDTEMAIDNEGHKGCNEVADVMLEATESNGKPEENLLQPTKEPSERGEEQSSIDQSAEKQLMESLERQSTQPQDQQAEQDGTHAEEVDTNSIVHVRKRSSASAANEEPEGGRMKSRRTRARESNADTLPPEEVAFDQDKYYEDRLEVFVNADDWMFSTVDSLFSKIGIDVLGSVEDLREKCSANDSSDTPQDIETRLFRDLRGLMKTWDDEKSRLMQQKDDLSPLKDIRGTSKSGLAVFLEHSRKGAWKPVIEEELPSGEQLYNFSNAINSDWLHSHETLFEWLKCLLMPDFGQETSNWSTAKSTYVNFLWPKGLKKTVVEILVREDEFTYRACSELIANLEARILGSSDRAPFEYKAKDLFEFEMIQTIYELHLDVFASVENIGSETDQETKLAQRDRLARWGMLARSSIDHFINHSPSGESQSNLTLRHLWASAFHVNLAGDAQREHILLCLQDLKQILQSLGDPSVTLINNATMSELSAAVIDQEVLKLKCMDFFAKVFNSDSEDPVTLIEAIEPILEPSSIEYAEMPTESDMNHPTSHLAEMAAFLDRGDATLRLFLWRRLQEAYQAIDYPPKVVSCYLRSIEVIMAELEAAKHGEETSQHRQVALLGWLKALDGIVAKAILLILEDSEQAFDCFDMEHLQTSISAIARLVRLLHSFILYEDSVRVGQISGRDFRGSLAKSLENMKEKMRELYVRCWILQYTLFMEAIAQNKELFNDPLEDRIHFLRSVHNALGVRSMCRYSQKKFLKLLKSELFGLETKGDYEFDVCQILLDLHGIKFSAFDGTVDHGCPPEKLDRPTAIMMIDFVLQQANKMNMKDLFKSELKTTIEKMQQAIGPAKASSQTPQLTFNRRLVNVYLKAPINPSNLLRAVQGITELSTTIVPTENAKIASKGWFFLLGHAALTKFRSQKRLSPGPTSELDDAIGFFRQDLDHGTDRWETWYRLAQTYDSKLDEDITWTADKINNNRSDLAALQRNAIHCYAMAVSTAMRTAEPTAETREAMSDLYSDFGIRLYSSSREPLSMGVFSVVDFPRHYSSEVSQQMYKGTPFKEMSAYSTWNFASNLLKRAAVDKSKRWMTHYTLGKCLWKMFTSDDSLRTTPKKVEVKEVINAILDAIAALPQRRDSRSDPIFEPHFKLFSFVHKLVRRGNMTPTEGSKILLATPWARKIDPPENMEGWNTYILEVLRKYKSADKSNWHHRMGVKAAHIIYDDQQNATAAIAAKQELSQIFTKTLTIQVWRPEFERPGRHFVYTTRYVYFFVGLLDQLDDRASLDQLLRRVRKKQGDFFNHTKLWEDICLTYAKIIRRAAKINEGHEESVFKPIGWEEFSTKTARLESLPQLGPESQAILELLRDALELKKLNNNLMKITMFEDLIADLYARLYEINTPHLVEQPTEENKEKMKVDHVLTLGDGLPETSTAPTFIPVSDNPAPRGRTKGIARRDIQKRADTIVNTKLAPRAVASKIIAAGETEPPATPQGVGHTAAGPSSASRGSAKQISVTGDDSVEQRDEHGSADETELSDNEDTKLGDEGTSALFPHVTDAEEAGTGDEGADEGDGEDDEGGHENEGEEGEGDRDEDEDMQDDGTKLEEEHKEKREIHTPDQSANDTEIEHVADKRDTGKQDAMDITSSES
>XP_002561958_Penicillium_rubens
MSSWVALNVEPDEAVEEEVDDTKELQIEEALKLYHNALKLHSQGPEHYSQAAEAYEALLNSEIFKYPESISDFKRGAFDDAHDAHDEIATEPIAEFNVNDSTSSLFQMLYLSYKNHGKFVLDSVQDSIRTAPQTPESEEETQRKLTEASRKALGSFGDALERDDSDLNLWRQSARLSSSLNSYRLSRYCLESVLADDDNRLELRSEQLGLEEIFAEQRLRSTLQSLFDKLSASQIPDQRPKKALLKYLKQHEDPYPNLPALPADLRRLNPSKGPLALHAFRREISPADPTWESVGKALLQALHDEDDESLAAVPSRSIRIILPTGSSHAPTTPIANAEDAEMTIDTEGRGNKGGNEVADVILEITENDGKPEQTSPQPAKEPSEPGEEHSSIDQSAEKQLMESLERQSTQPQDQQTEQDGNHAEEVDTNSAMDIRKRSSASAANEEPEGGRMKSRRTRARESNADTLAPPEEVAFDQDKYYGDRLEIFINADDWMFSTVDSLFSKVGIDALGSIEALREKCPANDSTDTPQDLETRLFQDFRGLIKTWDDEKSRLMQQKDDLSPLKDIRGTSKSGLAVFLEHSRKAVRKPVIEEELPSGEQLYKFSSAINSDWLHPHETSFEWLKCLLMPDFGQASSNWSTAKSTYVCFMWPKELKKTVVELLVRDDGFIYQACSEVISNLEARILGSSDGAPFEYKAKDFFELEMIQAIYELHLDVFASVEGLGSETDQETRLAQRDRLARWGMLARSSIDHFVSHCPSGESQSNLTLRHLWASAFHINLAADAQREHILLCLHDLKQILQSLGNPSVSLINNTTMSELSAAVIDQEVLKLKCMDFFAKVFNSDSEDPVTLIEAIEPILEPSSIEYAETPTENDVDHPTSHLGEMAAFLDRGDATLRLFLWRRLQEAYQAIDYPPKVVSCYLRSIEVVMAELEAAKHSEETSQHRQIALLGWLKALDGIVAKAILLILEDSEQVFDCLDMEHLQTSMSAIARLVRLLHSFILYEDLVRVGQISGRDFRGSLAKSLENMKERMRELYVRCWILQYTLFMEAIAQNKELFDDPLEDRIHFLRSVHNALGVRSMCRYSQKRFLKLLKAEIFGLETKGDYEFDVCQILLDLHGIKFSAFDGTVDHGCPPEKLDRPTAILMIDFVLQQANKMNMKDLSKSELKTTIEKMQQAIGPAKASSQTPQLTFNRRLVNSYLKAPLNPSNLLRAVQGVTELSTTIVPTENAKIAAKGWFFLLGHAALTKFRSQKRLSPGSTSELDDAIGFFRQDLDHGTGRWETWYRLAQTYDSKLDEDITWTADKINNNRSDLAALQRNAIHCYAMAVSTAMRSAEPTAETREAMSDLYSDFGIRLYSSSREPLSMGAFSVADFPRHFSSEESQQMYKGTPFKEMSAYSTWNFASNLLKRAAIDKSKRWMTHYTLAKCLWKMFTSDDSLRTTSKRVEMPEVINAVLDAIAALPQRRDSRSDPIFEPHFKLFSFVHKLVARGNMTQHQPAEGSKTLLATPWARKIEPPENMEGWNTYILEVLRKYKSADKSNWHHRMGVKAAHVIYDDQQNATAAIAAKQELSQIFTKTLTIQVWRPEFERPGRHFVYTTRYVYFFVGLLDQLDDRASLDQLLRRVRKKQGDFFNHTKLWEDICLTYAKIIRRAAKINEGHEESVFKPIGWEEFSTKTARLESLPHLGLESRSILERLRDALELKKLNNNLMKITMFEDLIADLYARLYEINTPHLVEQATEENKEKMKVDHVLMGGDGPPETSTPPTSVPASDTPAPRGRTKGIARRDIQKRADTIVNTKLAPRTVASKITAAGEPEPPATPQGVGSTTAGPSSAPPSSAKQVSITGDGSAEQMDEHDTADETGLSENDDTKLGDEGASVLFPHVTDAEEGNTGDEGADEGDGEDDEGVHENEGEGEGDGDGDGDHGVAEGEGDDDEEMQDEETKLEEEDKEEKEIPAADQSANDTETEHVADKRDTGEQDGMDITPSES
>XP_040817723_Penicillium_solitum
MSSWVALNVEPDEAVEEEVDDTKELQIEEALKLYHNALKLHSQGSEHYSQAAEAYEALLNSEIFKYPESISDFKRGAFDDAHDEIATESIAEFNVNDSTSSLFQTLYLSYKNHGKFVLDSVQDSIRTAPQTPESEQETQRKLTEASRKALGSFGDALERDDSDLNLWRQSARLSSSLNSYRLSRYCLESVLADDDNRLELRPEQLGLEEVFAEQRLRSTLQSLFDKLSASQIPAQRPKKALLKYLKQHEDPYPNLPALPADLRHLNPSKGPLALHTSRREINPADPTWESVGKALLQALDDDDHDSLADVPTRSIGIILPARSSQAPTTPIANAEDMEMTIDSEGHGNKGGSEVADVMLETTENDGKPERSSPQPTKEPSEPGEEQSSIDQSAEKQLMESLENQSTQPQDKPAEQDGTHVEEVDTNSAVHIRKRSSASAANEEPEGGRMKSRRTRARESNADALAPPEEVAFDQDKYYEDRLEVFVNADDWMFSTVDSLFSKVGIDALGSIEALRGKCSGNDSIDTPQDLETRLFQDFRGLIKTWDDEKSRLMQQKDDLSPLKDIRGTSKSGLAVFLEHSRKGARKPVVEEELPSGEQLYNFSNAINSDWLHPHETSFEWLKCLLMPDFGQESSNWSTAKSTYASFLWPKDLKKTVVELLVREDEFTYQVCSELIADLEARILSSSNGAPFEYKAKDFFELEMIQTIYELHLDVFASVESLGSETDQGTRLAQRDRLARWGMLARSSIDHFVNHSPSGESQSNLTLRHLWASAFHISLAGDAQREHILLCLQDLKQILQALGNPSVNLINNTTMSELSAAVIDQEVLKLKCMDFFAKVFNSDSEDPVTLIEAIEPILEPSSIEYAEMPTENDMNHPTSHLGEMAAFLDRGDATLRLFLWRRLQEAYQAIDYPPKVVSCYLRSIEVVMAELEAAKHNEETSQHRQVALLGWLKTLDGIVAKAILLILEESDQAFDCFDMEHLHTSMSAIARLVRLLHSFILYEDSVRVGQISGRDFRGSLAKSLENMKERMRELYVRCWILQYTLFMEAIAQNKELFDDPLEDRIHFLRSVHNALGVRSMCRYSQKRFLKLLKAEFFGLETKGDYEFDVCQLLLDLHGIKFSAFDGTVDHGCPPEKLDRPTAIMMIDFVLQQANKMNMKDLSKSELKTTIEKMQQAIGPAKASSQTPQLTFNRRLVNAYLKAPLNPSNLLRAVQGITELSTTIVPTENAKIASKGWFFLLGHAALTKFRSQKRLSPGSTSELDDAIGFFRQDLDHGTGRWETWYRLAQTYDSKLDEDITWTADKINNNRSELAALQRNAIHCYAMAVSTAMRTAEPTAETRDVMSDLYSDFGIRLYSSSREPLSMGAFSVADFPRHFSSEESQQMYKGTPFKEMSAYSTWNFASNLLKRAAIDKSKRWMTHYTLGKCLWKMFTSDDSLRTTSKTVEMQEVINAVLDAIAALPQRRDSRSDPIFEPHFKLFSFVHKLVLRGNMTPAEGSKTLLATPWARKIEPPENMEGWNAYILEVLRKYKSADKSNWHHRMGVKAAHVIYDDQQNATAAIAAKQELSQIFTKTLTIQVWRPEFERPGRHFVYTTRYVYFFVGLLDQLDDRASLDQLLRRVRKKQGDFFNHTKLWEDICLTYAKMIRRAAKISEGHEESVFKPIGWEEFSTKTARLESLPHLGPESQAILELLRDALEVKKLNNNLMKITMFEDLIADLYARLYEINTPHLVEQATEENKEKMKVDHLMVGEVPPEASTPPTAVPASDTPAPRGRTKGIARRDIQKRADTIVNTKLAPRAVASKITATGETEPPATPQGVGSTTAGPSSAPRGSAKQVSATGDGSADQRDENDTADETELSENEDTKLGDEGTSALFPHVTDAEEGGTGDEGTDEADGEDEEGGHENEGEEGEGDGDGDGDHGVTEAEGDDDEKMHDEETKLEEEDKEEKDIPTADQSPNDTETEHVADKRDAMEITPS
>XP_022578807_Penicilliopsis_zonata
MATWSALNIEADEVFEEEVDDTKEIQIEEALKLYQNALKLHSQGPEFYAQAAEAYDALLNSEIFKYPESLSEFRRAALHDGDGQQLARSTNDGGAVVVAVAEPLAEYDVNDSTSSTLLQTIYLSHKNYGQFLLDSLHHVLRTTPQDSEAAAGLVGKINTCSKTALVSFAEALEKDDTDLDLWRRSARLSSALQSYRLARYCLESVLADDENRLEVRAEQLGLDETFAQERLRGTLQSLYDKLSVSQIPVQKPKKALLKLLIRQSDPFPYLPLLEGDIENAKPLQRTLEKRLDCHELTPSGFTWEAVGKEILQLVLDERQDKLRLSLNDGVKISLTEPTQPDPSIAGESTRAEPSQNIVGAGDQTAVKKEVEMTDASNPPTTGEPLATVKSQTQTSADLAEDQSSVDQRAENQLMEGLSGHAEQAPEPHVQPPDTTANEDPDPKSSIIASRKRSSTSIANEDNTEGGRTKSRRTRARESNADSLAQTDEVTFDQSKYYEDRLELYNQADGWMFETVGALFRKIGVEELGAVDELRKQFSSASDQQGSAETSETPPAATEIAIFQDLRESFQAWNEEKSRVALHGESFSSLETLRGNKSGLAIFQEHSRKSIRKLNVEKELLEGDELSAFIKVVNDGWFHLPETSLSWLKGVLMPAYGKYSFEDENSPVDESSNTETTYTSFQWSETLKDTIIQLLVQEDSFMWDRMCEDTAALGQAVLQSTSESPFTYTLKNLSECLMIETIYELHLDVYARISSPNNDSDQDTRVVQEDRLGRWSQLARTSLNYLMDYAPPGELQTRLALRHTWASTFHSNMAPDCRREYALFCLEHLKDTFHQLQTPAIPLVNNVVMFELSVAALDQEISKLKSMDFFMKIFGADSDDPVDLIETIEPILEPSAIESIPDGATENTETAAATAQIQEMISFLDRGDATLRLFLWRRLQEAYKSIEYPPKVVSCYLRSIETIIKELWGASHLEATPEDRQIALLKWLKSLEGILNETVKLVLQKQTNAYDCVDMDHLVSSMTAIVRLLKLLQCLLLYDDSVRVGQTPGPELRASQAKSLETFKDRLREMQVRCWILQYTLLKEAMAQNQELFDNPSEDCLEYLRAVHGALGVRSMCKYSSKQFLKLMKAELLSLKAGDDYEFDTCQVILDLHGIKISAFDGLADHGCPSEKLDKVTAISVIDFVMKQAKRMSITALCKSDLKTTIDKISTAIGNLKSSPPLSLNRRVVTAYLNGPMNPAHLSRAAQGVLDLSLVPVSAESSQIAQKGWFFLLGYASLTKFRSQKRLNPVPTTDLDDAVNFFRKDIENGAENWETWYRLAQTYDSKLEEDITWSADKINNNRSELLVWQRYAIHCYSMAVSTAIRTADPTLETRLLLSDLFTDFGIRMYASSREPFSMGAFDLADFSRHYSKEMNQEMYTAQPFREMKAYSVWSFGRYLLRRAIVDKPKRWINHYMLSKCLWKMFSCDDSVRGNCKRISLDELLDTLLDAIDNLPERKDSRTDPIFEPHFKLVSIVHKLVHRGTLTPAEGSKTLMATPWARKVQLPTEPPIWDPYIREILRNLRNADKSNWHHRMAARAAHVIYDDHKDPTSAMAAKHELTQQIFTKTMTIQVWKPEFERPGRHFVYTTRYAYFFVSLLDQLDDRANLDQLLRRVRKKQGDFINHTKLWEDMCTTYAKVIRRAGKINEGHEEGVFRGLTWDDFVANTARLENLSQLVPDSIFILELLRDSVELKKLNNNLMKVTMLEDLIADLYSRIYEINMPQLVEQVNEENKEKMKVDHLLMTGESTADAQTPPSAPASETPAAPRGRTKGIARRDIQKRAETIVNRKLTPRALTAKPTASTEGESAPVSGAATSAAAGTAATSTAHIGRNGTDCRSRSPPQSSAANSVHDSADDESELSEIDDDRLAKLATDRKSGSLLNRKGRLPRPPPPDPETEASDLDDGKMSKLAVDRTSLLFPTLSRGRSPGGLESEISVPPSVDEEEGEGHVEGEQDETEANRNSVEPGDSLMALGSSGAAGEGDGDEDEEGDEDLADEGEEGEEGGMDEGDTEDVKDTDIDMGEGEEIDLLEVSIHGNDRCLETAKTEEPAEAMDT
>XP_016624460_Cladophialophora_bantiana
MSGFTALNVEPEDTFEEEIDDTREIQLEEAFKLYQNALKLHSQGPESFQEAKDAYDELLKSEVFKYPDVVSDFQHDELDNEATIAAAQADAGALSLLPSSAAESSASSVPQLIYLAFKNRGQFLLDVARHRLPDQRLSRSELCQYYAESCKESLGQFAQALERDDTDLDSWKKAARVAEVLSTLRIARFCLESVLAGEDEDGEQTIDLSGLDEAFAAGELEEVIDLVQDDLSRLQSSDARPKDRLLSVLKKSNDPYRFLPKHTEVLEYFDDRYRPLSFAVGQILLQPASPDLYSLGKEIFKIIQSVQSGASSLSSATITRIELPDLNSTDHDVEMAAVSDNTGNEGRVSGSGQDKASQSPVQPPAETGTRIESPAEKESPQDQDVAESGAARQQENEKMGVLLDDTTEVQRAVAAPSRKRSTTAAGNDETEGRAKSKRLRARESMADLTAQEDEASHEDPQYFLDQLAVFEQADQVALDAANPLLIKLGIKLYLSPKQAKQAFWTGTVDGEDSERCKEDLQLSADLRSILMNWSDDKGYAIVNGHGNQDFPEKATGMALFLQHLKPAIPKEIERPRGSDKSILSSLIALLNAAPTNIYDAATYWLFSVCTSSSKRSKRCPSPYLTEKWTVDMKHLVAELARAMEEYLWELLHRRLSYLSKLSLGRVDGIDSEVHSVVELVETLFEIFLDTTATVTDLGGDCDHTSQISYADRLKRWSGLTSEYMQLYLNSAALGRSDPLILRYIWTSVAHVRLDDNADKGHIVSLLGELKILLEKTNAEPVFLPNNTAMSVISVAAIDRELSALSTRDFFTSVFDDDNSDPVAVIEKLEPILEPTSKSEDGDSDFRHSTQAEELIQFLESGDAALKLYLWRRLQNAYTAISYTPKIVSCLLRAIETIVKELCTKRHLEGESSSRQISMLKWLHDADEVMIRLLTKVLNDSSPFECVDAAHLRSSLEAVSRLVKLLCGFVIYEDSIRVGQSTAPQFKAATSTKLYEKSKDRFREMLVRVWTLQYTLLKEATVQDPVLYPRAADDLAEYLCAVHNSFGLRQYCKHANKSFVKLVKSELGGLATEQDYTAEIAQVFFDLYQLRFASGIGDVDHGCPPETLDKKTAWSLIPTIMKYAKRFNVKDLNKSELKGTIDKMQQALGVIKSPPPLQQNKRIISSYLKSIINANDLYRCIRGIGDLPTRIVQADTQVAANSGWYFMLGHLTLSKYKSIKRVNPTPTDDLDIAAIFFRQDLDHNIEKWETWYRLAQVYEAKIEDDLIWNSTKLNESRGDIALLERQAIHCYIMATAVALRSADDRLETTEKVEDMLNEFATLLYASSRPPLNMEAFRTDKHVRHMSSTIDMTMSKQPYHKPLGQYALWHFAAYLLSRRLTDRPKSWTSHYTRAKCLWKMFQSPENHGRVSTEAVLDAIIEAVEALPKKEKTHEPILEPHFKLVSIVHKMVRSQKITHTQAHQYLQVSRYAQGVHLSEDEEGVDWVRYMLEILKRLGNADKSNWHHRITDRAAHIIYDEGTDFAALLGAKHQFTQQIFTKTMTMQVWKPEFERPGRHYVYTGRYISFFVHILEQLNDRASLDALVRRIRRKTTDFLDHTKVWEEVATTYVRLLRRHGNIPEGRERALFDGMNYEEFIKKSEMMEKWAHDPDTTSVYLDIMRDAIDLKRLNNSLMKGPIIDDLIGDSYACLYKEFLEQLPPEEQPKPQHAALPQGTFINMTTDLTTSGDDGADRARLNDMLRAQGDGAADGPLSVSISAPIGLGLQNSPTHFPVVSGQQIPEVQRERARPGRTKTVTRREIQRKAEAAIVKPPPIKTPILSKTPVIAVEVPSKVESGPDAPINKRLTETKDEDMDGSRTSSRRGSIQDSADEEADAEDSGSELSELEDMDDEKKHMLEEYEISRENVDDGGEDAAEDNEGAEDEDEEMHDAEDEIEIQDSQGNVGDVASGNKGSPDDDEEQEFHEARQENNDTVD
>XP_008724991_Cladophialophora_carrionii
MSGFTALNVEPEDKFEEEVDDTREIQLEEAFKLYQNALKLHSQGPRYFPEAQEAYDELLRSEVFKYPEVVSEFAHDELDDEGAVAAAQTDNTALPLLPSNAAESSASSIPQLIYLAFKNRGQFILDAACHQMSDKQASRAELCRSHAESSKESLRQFAQALERDDTDLDLWKKSARVADVLSSHRIARFCLESVLAGEVENGQQTVDISGLDEAYAAGELSQVIDLVHDDLSRLQSSNIRPKDKLLTALRESNDPYPDLPKRAQTLEYLDDRYRPLSFTVPRADLKPASTDLFALGEKIAEIVDKIHNDEGSLSCATIVKVVLPDSNLMSDPAEMKDAESEVHPNGAGQNEVLQGPLLSPTKNAMQDESSTVADIIGHESSAALATSGQPDGDTADLAADGDTIELRSAAPPQPDSAALPSRKRSSAVAGWNEEPEGRTKSKRLRARESMADVAAQEEDTAHEQPQYFLGQLAIHEQADQAWFDVANTLLARFDMKMYLSTEQAKQSFWTGADGSEPGNHSHASEKDLRLLMDLRHALTNWTDEKGQAIVHGHSSQDFPEKATGVSQFLQRSKLATPKKSQPFEEAGTAAWSSLVSLINEEPTNIYDAATWWLSSLLTGCKVKGRLYASPYLLTAWSTETKYTAAHLACETEDYLWQSLQQRHERLSNLGEATCDQQSSSFQQVQSSFELVEGLFELFLDVAATVSDPNGPFDPVSRGVNIERVNRWASLASDFMQLYLSYSARGLSDPLVLRFMWTSVAHVRLDDDVEKAHLVLLLEELKAFLEKSEVSPIYLPNNTAMPEISVPAIEHQLSVLSTSDFFARVFDDDNSDPVAVIEMLEPMLDTITRSQASSTPGVSTPLARTTQAEELVKFLESNNATLTLALWRRLQNAYTSISYPPKVVSCLFRIIETIVGELHTARHLDLDATCRQVEMLKWLHDVDEVMIKLLSKIPDELAPFECIDDSHLRSSLSAITLVIKLLYGFVMYDDSVRVGQTSGPQFKGALSAKQYEKAKDRMREMLIRASNLQYLLLKEATVQDPSSYSRAADGLAEYLCTIHGCLGIRQYCKYANKALVKLVKKELSTLPTEQDYAAEVAQVFYDLYQLRFASGIGDVDHGCPSETLDRKTAWTLIPTIMKYAERFNVKDLNKSELRGTIDKMQQALGVVKSSPALQQNRLIIRDYLKGVIKAADLFDCTRGVLALPTGPVKADTEVAASTGWYFMLGHLTLSKYKSVKRVSPTSTEDLDSAMNLFRQDLNHDTEKWETWYRLAQCFEAKIEDDLIWNSAKLNDSRSDISLLERQAIHSYMMATAIAFRTEDDQPETAAKIEDMLGEFGTRLYASSRPPLDMEAFRTDKHMRHLSSTADQTMSKQPYHQPARQFALWCFAAKLLKTKLTDRPKSWMSHYTRAKCLWKIFQSPENRGRVRAEQVIEAVVAAIEALPKKEKTNEPILEPHLKLVSIVHKMLRGGKIDYQQAYQYMQATRYAHGVNLSQDEDGVDWERYMIDVLKRLSHADKANWHHRITNRAAHVLYDESPNLAGALGAKHEFTQQIFTKTMTMQVWKPEHERPGRHYVYTGRYVSFFVHVLEQLNDRGSLDALVRRIRRRAIDFLDHTKIWEEAATTYVRLLRRHGQIPEGRERALFDGMNHEEFSKKSEAMEQWSHDPDTSSVYLDVIREGVDLKRLNNSLMKGPVIDDLIGDAYACLYEEFVKQLPPDEQPKPQPAPLPQGTFINMTTDMGDGESEEAQRARLSDMLRAQGDGATDGPLSLSISAPVGLGLQNAPAPLAGVAGQPVPEVQRDRAKPGRTKTVTRREIQRKAESAIVKPPPIKTPILSKRFAVEIPSKTEIETESPVNKRVADAKDVDESRATSRRGSIQDSADGDADAEDSGSELSELEDLNEDEKQMLAEFENAQNADREGEDSDEERENTGKEGDGYGEGDDEDDVMQDAETAIEIQDSQENAAEEQPEDKDSPDVEFHDAED
>XP_016243899_Cladophialophora_immunda
MSAFTALNVEPEDTFEEEIDDTREIQLEEAFKLYQNALKLHSQGPDYFQEAKDAYDELLRSEVFKYPDVVSDFQHDEVDDEATIVVAQTDAGALSLLPSSAADSSASSVPQLLYLAFKNKGQFLLDVARHHVSNQRGSRSELCQYYAKSCKESLRQFAQALERDDTDLDSWKKAARVADVLSTQRIARFCLESVLAGEDEDGEQTIDLSGLDEAFAAGELEEVVTLVQDDLSRLQSSDVRPKDRLLNMLKKSNDPYPFLPKHTTTLEYLDDKYRPLSFAVSQKSLRPTSPDLYSLGKEIFKTMEELQNGDSSLTSASTIGVDLNMTDHGIETAPASDNVGKQASAIGAGQDNTSQSPVQHPAETGNQIEPPPQKESPRDRGADELSEARQRENDNPPDGDTIVMRPCPAPSRKRSTTVAGNDETEGRAKSKRLRARESMVDLTAQDDEASHEDPQYFLDQLAIFEQADQATFDVANSLLIKLGMKLYLSAEQARQAFWTATDEKAEEGGPESSQQDLQLSSDLRLVLMNWSDDKGQAIVNGHSNQDFPEKATGMALFLQHLKPDIPKEIDRPRSSDKVILGSLVTLINAEPSNIYEAASSWLSSVLTGSNSLGKPCPSPYLSEKWTVDIKYMVGELARIMEQYLWEVFQQRLSSLSNSSHKQVDGINSEVRSAVEMVESLFEIFLDRAATTSESGGDFDYASQIGHADRLKRWSGLASEFMQLYFNSPAAGLNDPLVLRFIWASVAQARLDDNVAKEHIVSLLEELKALLEKTNADPIFLPNNAAMSVISVAAIDRELSALSTRDFFTSVFDDDNSDPVAVIEKLEPILESTPKSGEGSAGFQHSTQAEELVQFLESGDAALKLYLWRRLQNAYTAISYTPKIVSCLLRAIETIVKELSTPRHLETEPTSRQITMLKWLHDADEVMIRLLTKVLTDSSPFECVDGAHLRSSLRAVAKLVKLLHGFVIYDDSIRVGQSTGPQLKGATSTKLYERSKDRFKEMLVRAWTLQYTLLKEATVQEPSLYPRAADDLAEYLCTVHNSFGLRQYCKHANKSFVKLVKSELGGLAAEQDYTGEIAQVFFDLYQLRFASGIGDIDHGCPPENLDKKTAWSLIPTIMKYAERFNVRDLNKSELKATIDKMQQALGVIKSPPTLQQNKRIISSYLKSIINANDLYRCIRGIGDLPTRVVQADTQIAASSGWYFMLGHLTLAKYKSIKRVNPTPTDDLDVAASFFRQDLDHNIEKWETWYRLAQVYEAKIEDDLIWNSTKLNDSRADIALLERQAIHSYIMATAVALRSADHRPETVEKVEDMLTEFATRLYASSRPPLSMEAFKTDKHIRHMSSIVDMRMSKQPYHNPLGEYALWHFAAYLLERKMTDRPKPWTSHYTRAKCLWKMFRSAENQGRVSAEAVIEAIIEAIEALPKKEKTNEPILEPHFKLVSIVHKMVSTQKISRAQAFQYLQASRYAQGVPLSEDQEGVDWVPYMLDILKKLGHADKSNWHHRITDRAAHVIYDDEPNAAGALGAKHQFTQQIFTKTMTMQVWKPEFERPGRHYVYTGRYISFFVHILEQLNDRGNLDALVRRIRRKTTDFLDHTKVWEDVATTYVRLLRRQGQIPEGRERALFDGMNHEEFTKKSEMMEKWAHDPDTTSVYLDIMRDGIDLKRLNNSLMKGPVIDDLIGDSYACLYEEFIKQLPPEDQPKPHPAALPQGTFINMTTDFAGGGDDGAERARLANVLRAQGDGAADGPLSVSISAPVGLGLQNAPTPFPVLSGQPIPEVQRERARPGRTKTVTRREIQRKAEAAIVKPPPIKTPILSKTPIVELPSKAEVGIEAPIDKRLAETKDEDIDGSRASSRRGSIQDSADGEADAEDSASELSELEDLDEEKKDMLEEYEVSRENADDGGEDGAEDAVDDAAEDNDGTEDEDEEMHDAEDEIEIQDSQERVGNVAPSNKGSPGDDEEQEFHEARQENNDTVD
>XP_007740911_Cladophialophora_psammophila
MSAFTALNVEPEDTFEEEIDDTREIQLEEAFKLYQNALKLHSQGPEYFQEAKDAYDELLKSEVFKYPDVVSDFQHDELDNEATIAAAQADAGALSLLPSSAAESSASSVPQLIYLAFKNRGQFLLDVARHRLPDQRLSRSELCQYYAESCKESLGQFGQALERDDTDLDSWKKAARVADVLSTQRIARFCLESVLAGEDEDGEQTIDLSGLDEAFAAGELEEVIDLVQDDLSRLQSSDARPKDRLLSVLKKSNDPYRFLPKHTEVLEYFDDRYRPLSFAVGQILLQPASPDLYSLGKEISKIIQSVQSGASSLGSATIIRIELRDLNSTDHDVEMAAVSDNTGKEGRTSGSRQDEASQSPVQPPAETETRIESPAEKESPRDHDVAEPGGARQQENEKIGVLPDGDTIEVQRTVAAPSRKRSTTAAGNDETEGRAKSKRLRARESMADLTAQEDEASHEDPQYFLDQLAVFEQADQVALDAANPLLIKLGMKLYLSPEQAKQAFWTGTVDGEDSERCKEDLQLSADLRSILMNWSDDKGYAIVNGHGNQDFPEKATGMALFLQHLKPAIPKEIERPKGSDKSILSSLIALLNAEPTNIYDAATYWLFSVCTSSSKRSKRCPSPYLSEKWTVDMKHLVAELACIMEEYLWELLHRRLSYLSKLSLERVNGIDSDVHSVVELVETLFEIFLDTTATFTDLGGDCDHTSQISYADRLKRWSGLASEFMQLYLNSTALGRSDPLILRYIWTSVAHVRLDDNADKGHIVSLLGELKVLLEKTNAEPVFLPNNTAMSVISVAAIDRELSALSTRDFFTSVFDDDNSEPVAVIEKLEPILEPASKSESGNSDFRHSMQAEELIQFLESGDAALKLYLWRRLQNAYTAISYTPKIVSCLLRAIETIVKELSTKRHLEAESSSRQISMLKWLHDADEVMIRLLTKVLNDSSPFECVDAAHLRSSLEAVSRLVKLLCGFVIYEDSIRVGQSTGPQLKAATSTKLYEKSKDRLREMLVRVWTLQYMLLKEGTVQDPVLHPRAADDLAEYLCAVHNSFGLRQYCKHANKSFVKLVKSELGSLATEQDYTAEIAQVFFDLYQLRFANGIGDADHGCPPENLDKKTAWSLIPTIMKYAKRFNVKDLNKSELKGTIDKMQQALGVIKSPPPLQQNKRIISSYLKSIINATDLYRCIRGIGDLPTRIVQADTQVAANSGWYFMLGHLTLSKYKSIKRVNPTPTDDLDLAAIFFRQDLDHNIEKWETWYRLAQVYEAKIEDDLIWNSTKLNESRGDIALLERQAIHCYIMATAVALRSADDRLETTEKVEDMLTEFATLLYASSRPPLNMEAFRTDKHVRHMSSTIDMAMSKQPYHKPLGQYALWHFAAYLLSRRLTDRPKSWTSHYTRAKCLWKMFQSPENQGRVSTEAVLDAIIEAVEALPKKEKTNEPILEPHFKLVSIVHKMVRSQKISHTQAHQYLQVSRYAQGVHLSEDEEGVDWVRYMLEILKRLGNADKSNWHHRITDRAAHIIYDEGTDFAALLGAKHQFTQQIFTKTMTMQVWKPEFERPGRHYVYTGRYISFFVHILEQLNDRASLDALVRRIRRKTTDFLDHTKVWEEVATTYVRLLRRHGKIPEGRERALFDGMNYEEFTKKSEMMEKWAHDPDTTSVYLDIMRDAIDLKRLNNSLMKGPVIDDLIGDSYACLYKEFLEQLPPEEQPKPQHAALPQGTFINMTTDITTGGDDGADRARLNDMLRAQGDGAADGPLSVSISAPFGLGLQNSPTHFPVVSGQQIPEVPRERARPGRTKTVTRREIQRKAEAAIVKPPPIKTPILSKTSVIAVEVSSKAELGTDAPINKRLAETKDEDLDGSRASSRRGSIQDSADEEADAEDSGSELSELEDMDDEKKHMLEEYEISRENAEDGGEDAAEDNEGAEDEDEEMHDAEDEIEIQDSQGNAGEVASASKGSPDDDEEQEFHEARQENDTVD
>XP_018692598_Fonsecaea_erecta
MSAFTALNVEPEDTLEEEIDDTREIQLEEAFKLYQNALKLHSQGPEYFQEAKDAYDELLRSEVFKYPDVVSGFQHDELDDEATIAAAQADAGAISLLPSSAAESSASSVPQLLYLAFKNRGQFLLDVARHEVPNQRGSRSEICQYYAKSCKESLGQFAQALERDDTDLDSWKKAARVADVLSTQRIARFCLESVLAGEDDDGEQTIDLSGLDEAFAAGELEEVVALVQDDLSRLRSSDARPKERLLTLLKTSNDPYPFLPKHATALEYTDDRYRPLSFAVGQLSLRPASPDLYSLGKEISETLERLEQGTANLNSATTIRIDLSTTDHEVEMAATSENVGNEADVPGSGQDELTQSPGQHPAETGIKIEQSPGKELPQENDKTGLLPDGDTTEVRPLVTAPSRKRSTTIAGNDETEGRAKSKRLRARESLADPTAQEDEASHEDPQYFLDQLAVFEQADQATFDITNSLLTKLGLKLYFSTEQAKQAFWTGTSEKANEEGFESSLEDLQLSSDLRLILMNWSDDKGQAIVNGHGNQDFAEKATGMSLFLQHLKPAIPKETERPKSSDKFVLGRLITSINAEPTNIYGAASSWLCAVLTSTNSAGAPCPSLYLGEKWTVEVKHMVGELARTMEDYLWGLFHQRLSSISNSSQEQVDGIDPEVRSSVEIVETLFELFLDTAASASDLGGDMDHAEQACHADRLKRWSSLASEFMQLYSYSPAPGLNDPLVLRFIWASVAQARLDDNVAKEHIVSMLEDLKTFLEMTNADPIFLPNNTAMSVISMAAIDRELSALSTRDFFTSVFDDDNSDPVSVIEKLEPILESNSKTGEEAALFQHSAQAEELIQFLESGDAALKLYLWRRLQNAYTAISYTPKIVSCLLRSIETIVEELSTPRHLETEPNIRQISMLKWLHDADEMMIRLLAKVLTDSNPFECVDGSHLRSSLDAVAKLVKLLHGFVLYEDSLRVGQSTGPQLKGATSTKLYEKSKDRFREMIVRAWTLQYTLLKEATVQESSLYPRAADDLAEYLCNVHSSFGLRQYCKYANKSFVKLVKSELGNLATEQDYTSEIAQVFFDLYQLRFATGIGDVDHGCPPENLDKKTAWSLIPTIMKYAERFNVKDLNKSDLKATIDKMQQALGVVKSPPALQQNKRIISSYLKSIINANDLYQCLRGIGDLPTRAVQADTQIAASSGWYFMLGHLTLSKYKSIKRVNPTPTDDLDVAANFFRQDLDHNIEKWETWYRLAQVYEAKIEDDLIWNSTKLNDSRTDIALLERQAIHSYIMAAAVAMRSADDRPETVEKIEDMLTEFATRLYASSRPPLSMEAFRTDKHVRHMSSIVDMTMSKQPYHLPVREYRLWNFAAYLLGKKLTDRPKPWTSHYTRAKCLWKMFRSPENHDRISAEAVIEAIVEAIEALPKKEKNHEPILEPHFKLVSTVHKMVRSRKISHTEAYQYLQASRYAQGVSLPKDEEGVDWVPYMLEILKRLGHADKSNWHHRIIDRAAHVIFDDEPNFAGALGAKHQFTQQIFTKTMTMQVWKPEFERPGRHYVYTGRYVSFFVHILEQLNDRANLDALVRRIRRKTTDFLDHTKVWEEVATTYVRLLRRLGKIPEGRERALFDGMNHEEFTKKSEMMEKWAHDPDTTSVYLDIMRDGIDLKRLNNSLMKGPVIDDLIGDSYACLYEEFIKQLPPEEQTKPQPAALPQGTFINMTAEFAASGEDGTNILRAQGDGAVDGPLSVSISAPVGLGLQSSSAPFPVASGQPIPEVQRERARPGRTKTVTRREIQRKAEAAIVKPPPIKTPILSKQPIVVIPSKVEAETEAPIDKRLAGTKDEDIDGSRASSRRGSIQDSADGEADAEDSGSELSDLEDLDEEKKHMLEEYEISRDNVDDVGEDGAEDAVDDAAEDNDGTEDDDEEMHDAEDEIEIPDSQENIDQDAPENKGSPGNDEEQEFHEAREEHDDTVD
>XP_022511713_Fonsecaea_monophora
MSAFTALNVEPEDTFQEEVDDTREIQLEEAFKLYQNALKLHSQGPDYFQEAEDAYDELLNSEVFKYPDVVSDFQHDEIDDDTIVITAQTDSGALSLLPNSAAESSASSIPQLLYLAFKNRGQFLLDVARHQVPDRRGTRSELCHYYATSSKESLRQFAQALERDDTDLDSWKKAARVADVLSTQRIARFCLESVLAGEDEDGEQTIDLSGLDEAFAAGELEEMVNLVQDDMSRLQSSDARPKDKLLRVLKKSNDPYPFLPKHASTLEYLDDRYRPLSFAVAQLTLQPVSPDLYSLGKMISETMKNIQDAVGPSSAATVKIHLNMTDHEVDMATTSEVVGKEGVVAGSGLVDISQSPEQHSREIGTQLEPPPEKESPQDPVTADPAEMRLRDNEQMNALPDGDTIEIIEARPFSGATSRKRSTTVAGNDETEGRAKSKRLRARESMADLNAQEEDAAHEDPQYFLDQLAVFEQADQATFDMANSLLNKLGMKLYLSTEQAKQAFWTGTDEKANGKGFESIQKNLTLVSDLRLILMNWSDDKGHAIINGHGNQDFTEKANGMSLFLQHLKPTNLKEIERPRSFDKVVLTSLANTINSEPTNIYEAASSWLSSVLTGSNGMGKSCPSPYLSEKWTTDMKYLVGELARKMEEYLWQLLHQRLYSLSKSSDDLVDGIAPGVHSAVEFVETLFEIFLDAAAAAFDLGGEFDHASHDRLQRWSSLASEFIQLYLRSPALGLNDPLILRFTWASIAQARLDDNVTKDHIVSLLEELKALLKKTEADSIFLPNNSAMAVISVAAIDRELSALSTRDFFTSIFDDDNSDPVAVIEKLEPILESTSRLTNENSACVHSTQAEELIQFLESGDAALKLYLWRRLQNAYTAISYTPKVVSCLLRAMETIVDELSTTRHLEQEPTLRQISMLKWLHDVDELMIRLLTKVLGDSNPFECVDGDHLRSSLQAVATVVKLLHGFVIYEDSIRVGQSAAPQIKGATSTKLYEKSKDRLREMLVRAWTLQYTLLKEATVQEPLSYPRAADDLAEYLCTVHNSFGLRQYCKHANKSFIKLVKSELGSLATQQDYTGEIAQIFFDLYQLRIANGMGDVDHGCPPENLDKKTAWSLIPMIMKYAERFSVKDLNKSELKATIDKMQQALGVIKSPPALQQNKRITSSYLKSIINANDLYRCIKGIGDLPTRVVQADTQIAAKSGWYFMLGHLTLSKYKSIKRVNPTPTDDLDVAASFFRQDLDHNIEKWETWYRLAQVYEAKIEDDLIWNSTKLNESRADIALLERQAIHSYIMATAVALRSADDRPETVEKVEDMLAEFATRLYASSRPPLSMEAFRTDKHIRHMSSVVDMKMSKQPYHQPVGEYALWHFAAYLLEMKLTDRPKPWTSHYTRAKCLWKMFRSRENRGRVSSDAVLEAIIEAIEALPKKEKNHEPILEPHFKLVSIVHKMVCSREISHAQAYQYLQSSRYSQGVPLPEDEQGVDWVPYMLEILKKLGHADKSNWHHRITDRAAHVIYDEEPNFTGALGAKHQFTQQIFTKTMTMQVWKPEYERPGRHYVYTGRYISFFVHILEQLNDRANLDALVRRIRRKTTDFLDHTKIWEEVATIYVRLLRRLGKIPEGRERALFDGMNHEEFTKKSEMMEKWAHDPDTTSVYLDIMRDAIDLKRLNNSLMKGPVIDDLIGDSYACLYEEFLKQLPPEEQPKPQPAALPQGTFINMTTDIAAGGDDNAERARLTNMLRAQGDGAAEGPLAVSISTPAGLGLQNSPTPFPVATGQPVPEVQRERGRPGRTKTVTRREIQRKAEAAILKPPPIKTPILSKTPIVELPSKAELGLEAPVDKRLAETKDEDMDGSRASSRRGSIQDSADGEADAEDSGSELSELDELDEEKKHMLEEYEISKDHVDDGGEEGPEDAVEEAAEDNDGTEDEDEEMHDAEDEIEIQDSQEQVDNIEQENKDSPDDDDDEQEFHEARQENNDPVD
>XP_016634118_Fonsecaea_multimorphosa
MSAFTALNVEPEDTFEEEIDDTREIQLEEAFKLYQNALKLHSQGPEYFQEAKDAYDELLRSEVFKYPDVVSDFQHDELDDEATIAAAQVDPGALALLPSSAAESSASSVPQLLYLAYKNRGQFLLDVARHQVPNQKASRPEVCQYYAKSCKEGLQQFAKALERDDTDLDSWKKAARVADVLSTQRISRFCLESVLAGEDEDGEQTIDLSGLDEAFAAGELEEVLELVQDDLSRLQSSDAKPKETLLSVLKKSNDPYPFLPKHATTLEYPDDRYRPLSVAPGQISLRPSSPDLYSLGEEIFEIVEKLEEGTTTLNGIDLSSATTIKIDLTTTDHEVEMAPTSDSAAKEGDIPGSGQDEASQSPVQDPAETGIEIEPLPEKDSPRDQVAAETGEAKPRENEKMGFLPDGDTIEERSFVAAPSRKRSTTVAGNDETEGRAKSKRLRARESMADQNAQEDEASHEDPQYFLEQLAIFEQADQATFDVANSLLTQLGMELYLSTEQAKQAFWTGTDEKANERGSESSQEDLQLSSDLRLILMSWSDDKGHAIVNGHGTQDFLEKASGMSLFLQHLKPAIPKEIERPRSSDKVVLGRLVTSINAEHTNIYKAASSWLSAVLTGSSNMDKPCPSPYLSEKWSVNMKHMVGELARTMEGYLWELFRQRLSSLSKSSQEQVDGVDSEVRSSVELVQTLFEMFLDTAAATSDLGGDIDHADRIRHADRMKRWSSLASEFMQLYLNNPALGLNDPLILRFIWASVAQARLDDNVAKEHIVSLLEELKALLEKTNADPIFLPNNTVMSVISVAAIDRELSALSTRDFFTSVFDDDNNDPVAVIEKLEPILESTPEPREGVTTFQPLTQAEELIQFLESGDAALKLYLWRRLQNAYTAILYTPKVVSCLLRSIETIVKELYTTRHLEMEPTIRQISMLKWLHDADEMMIRVLAKVLTDSSPFECVDGAHLRSSLEAVVRLVKLLHGFVIYEDSTRVGQSTGPQLKGANSTKLYEKSKDRFREMLVRAWTLQYTLLKEATVQEPSLYPRAADDLAEYLCTVHNSFGVRQYCKYANKSFVKLVKSELGNLATEQDYTGEIAQVFFDLYQLRIASGVGDVDHGCPPENLDKKTAWSLIPTIMKYAERFNVRDLNKSELKATIDKMQQALGVMKSPPTLQQNKRIISSYLKSIVNANDLYRCIRGIGDLPTRVVQADTQIAANSGWYFMLGHLTLSKYKSIKRVNPTPTDDLDVAASFFRQDLDHNIERWESWYRLAQVYEAKIEDDLIWNSTKLNESRTEIALLERQAIHSYIMATAVALRSADNRPETVEKVEDMLTEFATRLYASSRPPLNMEAFRTDKHIRHMSSIIDMRMSKQPYHKPVGQYSLWHFAAYLLGRKLTDRPKPWTSHYTRAKCLWKMFRSSENRGRVTAEAVVEAIIEAIDALPKKEKSNEPILEPHFKLVSIVHKMVRKQEISHAQAYQYLQASRYAEGVPLPEDEQGVDWVGYMLDILKKLGHADKSNWHHRITDRAAHVIFDDDPTVAGALGAKHQFTQQIFTKTMTMQVWKPEFERPGRHYVYTGRYISFFVHLLEQLSDRANLDLLVRRVRRKTGDFLDHTAVWEEVATTYVRLLRRLGKIPEGRERALFDGMNHEEFTKKSEMMEKWAHDPDTTSVYLDIMRDGIDLKRLNNSLLKGPVIDDLIGDSYACLYDEFIKQLPPEDQPKPQPAALPQGTFINMTTDFAAGGDDAAERARLANVLRAQGDGAADGPLSVSISAPVGLGLQNSPTPFSVASGQPIPEVQRERARPGRTKTVTRREIQRKAEAAIVKPPPIKTPILSKQPIVELPSKTEVGTEAPIDKRLAETKDEDIDGSRASSRRGSIQDSADGEADAEDSGSELSELEDMDEDKKHMLEEYEISRENADDGGEDAAEDAAEDNDGTEDDDEEMHDAEDEIEIQDSQGNIGNVARENKGSSPGDDEQEFHEARQEHTDTVD
>XP_022495093_Fonsecaea_nubica
MSAFTALNVEPEDTFQEEVDDTREIQLEEAFKLYQNALKLHSQGPDYFQEAEDAYDELLNSEVFKYPDVVSDFQHDEIDDDTIVITAQTDSGALSLLPNSAAESSASSIPQLLYLAFKNRGQFLLDVARHQVPDRRGTRSELCHYYATSSKESLRQFAQALERDDTDLDSWKKAARVADVLSTQRIARFCLESVLAGEDEDGEQTIDLSGLDEAFAAGELEEMVNLVQDDMSRLQSSDARPKDKLLSVLKKSNDPYPFLPKHASTLEYLDDRYRPLSFAVAQLTLQPVSPDLYSLGKKISETMKNIQDATGPSSAATVKIDLNMTDHEVDMATTSEVVGKEGVVAGSGLVDISQSPELHSREIGTQLEPPPEKESPQDPVTADSGETRLRENEQMNGLPDGDTIEIIEARPFSGATSRKRSTTVAGNDETEGRAKSKRLRARESMADPNAQEEDAAHEDPQYFLDQLAMFEQADQATFDVANSLLNKLGMKLYLSTEQAKQAFWTGTDEKANGKGFESIQKDLTLVSDLRLILMNWSDDKGHAIINGHGNQDFTEKANGMSLFLQHLKPTNPKEIERPRSFDKVVLTSLANTINSEPTNIYEAASSWLSSVLTGSNGMGKSCPSPYLSDKWTTDMKYLVGELARKMEEYLWQLLHQRLYSLSKSSDDLVDGIAPDVHSVVEFVETLFEIFLDAAAAAFDLGGEFDHASHDRLQRWSSLASEFIQLYLRSPALGLNDPLILRFTWASIAQARLDDNVTKDHIVSLLEELKALLKKIEADSIFLPNNSAMAVISVAAIDRELSALSTRDFFTSIFDDDNSDPVAVIEKLEPILESTSKLTNENPAFRHSTQAEELIQFLESGDAALKLYLWRRLQNAYTAISYTPKVVSCLLRAMETIVDEISTTRHLEQEPTFRQISMLKWLHDVDDLMIRLLTKVLGDSNPFECVDSDHLRSSLQAVATVVKLLHGFVIYEDSIRVGQSAAPQIKGATSTKLYEKSKDRLREMLVRAWTLQYTLLKEATIQEPLSYPRAADDLAEYLCTVHNSFGLRQYCKHANKSFIKLVKSELGSLATQQDYTGEIAQIFFDLYQLRIANGMGDVDHGCPPENLDKKTAWSLIPMIMKYAERFSVKDLNKSELKATIDKMQQALGVIKSPPALQQNKRIISSYLKSIINANDLYRCIKGIGDLPTRVVQADTQIAARSGWYFMLGHLTLSKYKSIKRVSPTPTDDLDVAASFFRQDLDHNIEKWETWYRLAQVYEAKIEDDLIWNSTKLNESRADIALLERQAIHSYIMATAVALRSADDRPETVEKVEDMLTEFATRLYASSRPPLSMEAFRTDKHIRHMSSVVDMKMSKQPYHQPVGEYALWHFAAYLLEMKLTDRPKPWTSHYTRAKCLWKMFRSRENRGRVSSEAVLEAIIEAIEALPKKEKNHEPILEPHFKLVSIVHKMVCSREISHAQAYQYLQSSRYSQGVPLPEDEQGVDWVPYMLEILKKLGHADKSNWHHRITDRAAHVIYDEEPNFTGALGAKHQFTQQIFTKTMTMQVWKPEYERPGRHYVYTGRYISFFVHILEQLNDRANLDALVRRIRRKTTDFLDHTKIWEEVATIYVRLLRRLGKIPEGRERALFDGMNHEEFTKKSEMMEKWAHDPDTTSVYLDIMRDAIDLKRLNNSLMKGPVIDDLIGDSYACLYEEFLKQLPPEEQPKPQPAALPQGTFINMTTDLAASGDDNAERARLTNMLRAQGDGAAEGPLAVSISTPAGLGLQNSPTPFPVATGQPVPEVQRERGRPGRTKTVTRREIQRKAEAAILKPPPIKTPILSKTPIVELPSKAELGLEAPVDKRLAETKDEDMDGSRASSRRGSIQDSADGEADAEDSGSELSELDELDEEKKHMLEEYEISKDHVDDGGEEGPDDAVDEAAEDNDGTEDEDEEMHDAEDEIEIQDSQEQVDNIEQENKDSPDDDDEQEFHEARQENNDPVD
>XP_013287860_Fonsecaea_pedrosoi
MSAFTALNVEPEDTFQEEVDDTREIQLEEAFKLYQNALKLHSQGPDYFQEAEDAYDELLNSEVFKYPDVVSDFQHDEIDDDTIVITAQTDSGALSLLPNSAAESSASSIPQLLYLAFKNRGQFLLDVARHQVPDRRGTRSELCHYYATSSKESLRQFAQALERDDTDLDSWKKAARVADVLSTQRIARFCLESVLAGEDEDGEQTIDLSGLDEAFAAGELEEMVNLVQDDMSRLQSSDARPKDKLLSVLKKSNDPYPFLPKHASTLEYLDDRYRPLSFAVAQLTLQPVSTDLYSLGKMISETMKNIQDAVGPSSAATVKIYLNMTDHEVDMATASEVVGKEGVVAGSGLVDISQSPEQHSREIGTQLEPPPEKESPQDPVTADSGETRLRENEPMNGLPDGDTIEIIEARPFSGATSRKRSTTVAGNDETEGRAKSKRLRARESMADLNAQEEDAAHEDPQYFLDQLAMFEQADQATFDVANSLLNKLGMKLYLSTEQAKQAFWTGTDEKANGKGFESIQKNLTLVSDLRLILMNWSDDKGHAIINGHGNQDFTEKANGMSLFLQHLKPTNPKEIERPRSFDKVVLTSLANTINSEPTNIYEAASSWLSSVLTGSNGMGKSCPSPYLSEKWTTDMKYLVGELARKMEEYLWQLLHQRLYSLSKSSDDLVDGIAPGAHSAVEFVESLFEIFLDAAAAAFDLGGEFDHASHDRLQRWSSLASEFIQLYLRSPALGLNDPLILRFTWASIAQARLDDNVTKDHIVSLLEELKALLKKTEADSIFLPNNSAMAVISVAAIDRELSALSTRDFFTSIFDDDNSDPVAVIEKLEPILESTSRLTNENPAFPHSTQAEELIQFLESGDAALKLYLWRRLQNAYTAISYTPKVVSCLLRAMETIVDEMSTTRHLEQEPTLRQISMLKWLHDVDELMIRLLTKVLGDSNPFECVDGDHLRSSLRAVATVVKLLHGFVIYEDSIRVGQSAAPQIKGATSTKLYEKSKDRLREMLVRAWTLQYTLLKEATVQEPLSYPRAADDLAEYLCTVHNSFGLRQYCKHANKSFIKLVKSELGSLATQQDYTGEIAQIFFDLYQLRIANGMGDVDHGCPPENLDKKTAWSLIPMIMKYAERFSVKDLNKSELKATIDKMQQALGVIKSPPALQQNKRIISSYLKSIINANDLYRCIKGIGDLPTRVVQADTQIAARSGWYFMLGHLTLSKYKSIKRVNPTPTDDLDVAASFFRQDLDHNIEKWETWYRLAQVYEAKIEDDLIWNSTKLNESRADIALLERQAIHSYIMATAVALRSADDRPETVEKVEDMLAEFATRLYASSRPPLSMEAFRTDKHIRHMSSVVDMKMSKQPYHQPVGEYALWHFAAYLLEMKLTDRPKPWTSHYTRAKCLWKMFRSRENRGRVSSEAVLEAIIEAIEALPKKEKNHEPILEPHFKLVSIVHKMVCSREISHAQAYQYLQSSRYSQGVPLPEDEQGVDWVPYMLEILKKLGHADKSNWHHRITDRAAHVIYDEEPNFTGALGAKHQFTQQIFTKTMTMQVWKPEYERPGRHYVYTGRYISFFVHILEQLNDRANLDALVRRIRRKTTDFLDHTKIWEEVATIYVRLLRRLGKIPEGRERALFDGMNHEEFTKKSEMMEKWAHDPDTTSVYLDVMRDAIDLKRLNNSLMKGPVIDDLIGDSYACLYEEFLKQLPPEEQPKPQPAALPQGTFINMTTDIAAGGDDNAERARLTNMLRAQGDGAAEGPLAVSISTPAGLGLQNSPTPFPVATGQPVPEVQRERGRPGRTKTVTRREIQRKAEAAILKPPPIKTPILSKTPIVELPSKAELGLEAPVDKRLAETRDEDMDGSRASSRRGSIQDSADGEADAEDSGSELSELDELDEEKKHMLEEYEISKDHVDDGGEEGQEDAVEEAAEDNDGTEDEDEEMHDAEDEIEIQDSQEQVDNIEQENKDSPDDEDDEQEFHEARQENNDPVD
>XP_007759852_Cladophialophora_yegresii
MSGFTALNVEPEDKFEEEVDDTREIQLEEAFKLYQNALKLHAQGPRYFKEAQEAYDELLRSEVFKYPEVVSEFAHDELDDEGAVAAAQIDNTALPLLPSNAAESSASSIPQLIYLAFKNRGQFILDLAYHQLSEQQVSRAELCRSHAKSSKESLRQFAQALERDDTDLDLWKKSARVADVLSSHRISRFCLESVLAGEDEDGQQTVDISGLDEAYAAGELSQVIDLVHDDLSRLQSSNIRPKDKLLTALRESNDPYPELPKRAQTLEYLDDRYRPASFTVPHADLKPTSTDLFALGEKIAELVDKIHNGENSLSCTTIVKVVLPDSNLMSDAAEMALAPEDAGSEVRPDGAGHHEVLRQESLAKISMQDESSTVAGIIVHETALAMDGSGQPDSGTVDLAAARDTSEVLSAAPPQPDSAALPSRKRSSTVAGWNDEAEGRTKSKRLRARESMADLTAQEEDTAHEQPQYFLEQLAIYEQADQAWFDVVNTLLARFFFKMYLSTEEAKQSFWAEMDGSESGRHSNASERDLRLLVDLRHALTNWTDEKGQAIVHGHSSQDFPEKATGVSQFLQRSKLATPKKTQPFEGAGTAAWSSLVSLINEEPTNIYDAATWWLSSLLTGCRVKGRPYASPYLLTTWPTETKYTAAHLACETENYLWQSMQQRRERLSHLGEATCNQQSGSFQQVQSAFELVEGLFELFLDVAATVSDPNGPFDPVSRGVNIERVNRWASLASDFMQLYLSSSTRGLSDPLVLRFMWTSVAHVRLDNDVEKAHLVLLLEELKAFMEKSEVNPIYLPNNTAMPEISVPAIEHQLSVLSTSDFFARVFDDDNSDPVAVIEMLEPMLDTITQSQASPTPGVGTPLARTTQAEELVKFLGSNNATLTLALWRRLQNAYTSISYPPKVVSCLFRIIETIVGELHTARHLDLDATSREVEMLKWLHDVDEVMIKLLSKIPDELAPFECVDDSHLRSSLSAITLVMKLLYGFVMYDDSFRVGQISGPQFKGALSTKQYEKAKDRMREMLVRASNLQYLLLKEATVQDPSSYPHAADRLAEYLCTIHSALGNRQYCKYANKALVKLVKKELSTLPAEQDYAAEVAQVFYDLYQLRFARGIGDVDHGCPPENLDRKTAWTLIPTIMKHAERFNVKDLNKSELKGTIDKMQQALGVVKSSPALQQNKLIIRDYLKGVIKAADLFDCTRGVLALPTGPAKADTEIAASTGWYFMLGHLTLSKYKSVKRVSPTSTEDLDSAMNLFRQDLHHDTEKWETWYRLAQCFEAKIEDDLIWNSAKLNDSRSDISLLERQAIHSYMMATAIGFRTGDDQPETAAKIEDMLGEFGTRLYASSRPPLDMEAFRTDKHMRHLSSTADQTMSKQPYHQPARQFALWCFAAKLLKTKLTDRSKPWMSHYTRAKCLWKIFQSPENHGRVRTEQVIKAVVAAIEALPKKEKTNEPILEPHLKLVSIVHKMLRGGKIDYQQAYQYMQATRYAHGVNLSQDEDGVDWERYMIDVLKKLSHADKANWHHRITNRAAHVLYDESPNLAGALGAKHEFTQQIFTKTMTMQVWKPEHERPGRHYVYTGRYVSFFVHVLEQLNDRGSLDALVRRIRRRSVDFLDHTKIWEEAATTYVRLLRRHGQIPEGRERALFDGMNHEEFTKKSEAMEQWSHDPDTSSVYLDVIREGVDLKRLNNSLMKGPVIDDLIGDAYACLYEEFVKQLPPEEQPKPQPAPLPQGTFINMTTDLGDGESEEAQRARLSDMLQAQGDGATDGPLSLSISAPVGLGLQNAPAPLAGVAGQPVPEVHRDRAKPGRTKTVTRREIQRKAESAIVKPPPIKTPILSKRFAVEIPSNADAETESPVNKRVTDARDMDESQATSRRGSIQDSADGDADAEDSGSELSELEDLNEDEKQMLAEFENAHNADREGEDSDEDRENAGKEGDGYGEGDDEDDVMQDAETAIEIQDSQEHVPEEQPEDKDSPEAEFHDAED
>XP_016230596_Exophiala_spinifera
MSGFTALNVEPEDTFEEEIDDTKEIQLEEAFKLYQNALKLHSQGPEYFEEALAAYHDLLQSEVFKYPEAISDYSHDETEDDPAAASIATDTAAAALLPSSAAESSASSIPQLLYLAFKNRGQFLLDVAHHKVPDKNGSRAELCRFYVNACNKSIRDFAKALERDDADLDLWKKSARVAGVLSSQRVARFCLESVLAGDDEDAEQTIDLSGLDEAFAAGELEEVLDILYDDLSRLRSADVKVKNSLLEALRRTNDPYPFLPKRGKTLEYLDERHRPLSLESASVELALDNFVALGKAIEKIISSVQHESASYTSATQVKLVSPKLEADHRNHETNVADVDLNESPTGADSTQDLEMQDHPEANAANKVAVESPQQISPGKEEIDDTTSVGKDAEKLDETMDDSTIEVRTAMPQPPSQLVPATARKRSATIAGNEEPESRTKSKRLRARESLVGTSVLEEDRAPEDQQSFVDHLATYEQADQTAFDVVNSLLAKFDLRIYLSSEDSRRTFWQGCSGTGLSDMSKDDLVLLADLKNSLKNWSDDNSQALMQGHGSQDFTEGSTGMSLFAQHSKSTISRKTARVEGSNEDALLSILNRVNARSVNIYQAAFDWLFLTLVSGVASTTSLPSSYMREIWPEEMKNTVTNLARLADAYLYETLRERCASLAEAKQLPGTDGCTLIKQLFEFVQTLFELHLDIFMPMTDPNTTIEDEVRIAQGDRLRRWATLADDFLQLYLAEEEKPQLTDTLILRFIWATTVNATMTKGVDKTHVVLCLDDLKAILQRTNADNIHLPNNEAMPVISVNAVEQEISRLSTIDFFRSIFDNDSSDPIAVIEKLEPILESTSEGGQDGAGSDTLGEQSPQVGQLIKFLESGDASLKLFLWRRLQNAYTAISYAPKVVSCLLRSIEMSFKEMYTNRHLELSGGDRQVSMLKWLRDIDELMLKVLIKLTNESNAFECLDEAHLFSTLSVVTSLVKLLHGFAVYEDSVRVKQTIGPQLKGTASSRLYDKSKERFRDMLVRAWTLQYLLLKEAVSQDPAAYPRASDDLAEYLGSVHHMLGIRRYCKYAAKTFLKLARSELGILNTQQDFSADMSQVLFDLYQLHFITGIGDRDHGCSAENIYKKTAGSLIPTIMRYTSQMQMKDILKSELKGTIEKIQQALETVKSPPAVSYNKRIISNYLKSPIIPNDLYRSVRGIGDLQTRPVPYDSNSPARQGWFFLLGYLTLAKYKSVKRVQPTPANDLDNAAAFFRQDLDHDIDKWESWYRLAQVYEAKIEDDLIWNSTKLNESRGDIALLERQAIHCYIMATAMALRNADDRFEITQKMQEMFAEFGTRLYASSRPPLNMEAFRTDKNMRHMSSVVDRTMSKQPFHKPIGEYALWHFAAYLLGKKFNDKPKPWITHYTRAKCLWKMFQSPENNGRVTAEDVIDGITGALEALPKKERSTEPILEPHYKLVSVVHKMVKRGSISPLQGQEYMRMTRFASGIHLADDEGDVDWEPYVLDILHKLEHADKSNWHHRITARAAHVLYDDDPSIANALGAKYEFTKQIFTKTMTIQVWKPEYERPGRHYVYTGRYVTYFAHLLEQLSDRVNLDQLVRRIRRKTTDFLDHAKVWEDVVAAFVRSLRRIGKIPDGHERTVFDGMNHEEFTKKSEQLEQWSHEPDTTSVFLDIMKDGIDLKRLNNSLMKGPLIDDLIGDSYACLFEEYVRQLPPEEQPQPQPAPLPQGTFINMTADVVQSGEEDAEKTRVNDMLRAQGDGAADGPLSVSISAPVGLGLQNSASPFPNTTPLAEAPRVTSKPGRVKTVTRREIQRKAEAAIVKPPPIKTPILGKRPIVEISGRTGQDSPLDKRLQDAREEDGEGSKSSSRRGSVHDTDGGEADGEDESGSELSDLDDLDDDKKQLMSELAKSNNQEDDEGDEEGQEDGDGEEEEGEEAEDDDQQRSDQEDEEMVDVNDGDIEIKDSQENVGEQDEHEPLEG
>XP_016267208_Exophiala_oligosperma
MSGFTALNVEPEETFEEEIDDTKEIQLEEAFKLYQNALKLHSQGPQYFEEALAAYQELIQSEIFKYPEAVSDYSHDETEDDPTVASIAPDTVPAALLPSSAAESSASSIPQLLYLAFKNRGQFLLDVAHHKVPDKKASRADLCRYYVKACNEGIRDFAKALERDDADLDLWKKSARIAGVLSSQRVARFCLESVLAGDDEDAEQTIDLSGLDEAFAAGELEEVLETLNDDLSLLRSTNVNVKSTLLNALRRTNDPYPFLPERGKTMEYLDDRHRPLSIGIVSVELAPNSFVALGQAIEQIVSSLQHASTSYTSATRVKLVSQSSEAGRRDTQMEIAIAKNDRPHKGADALHDKQMKDVQDGSADDKMSVKSPRQEVSGKEQPEDTAPVKDDEKADDSMDEDTILVTVIRREQPSDPAPTPARKRSATAAGNEELEGRTKSKRLRARESLAEMTALEENGAPEDPHSFLDQLRTYEQADQTAFDVVNSLLAKFELKLYFSSEDARRVFWQGSLEKESSIISKEELVLLADMRNSLKNWSDDKSHALMQGHGSQDFAEGSTGMSLFALHSKSTAPRKTAQVEGSNEDALLPIVRRVNAQSLNVYQAAHDWLFSTLVSGIDVTSSLPSSYMREIWPQEMKDAVTKLADNTETYLYERLREDSFSLAGTKQLTQGGRQTLIKQLFEFVQTLFELHLDIFMPMTDPNTTVEKEVRIARGDCVRRWATLADDFLQLYLAEEEKPELTDTLILRFIWATTVNATMTKGVDKTHVVLCLDDLKAILERTNADTIHLPNNGTMAVISVKAIEQEISRLSTIDFFKSIFDNDSSDPVAVIEKLEPILESTPDGADNESRSDTLDERSPQVEQLIKFLESGDPSLKLFLWRRLQNAYTSISYPPKVVSCLLRSIEMSFNELYTNRHLELSDVDRQISMLKWLRDIDELLLKVLIKLTSESNAFECLDEAHLFSSLTVISGLVKLLHGFAVYEDSVRVGQTAGPQLKGAASSKLYDKSKERFRDMLVRAWTLQYLLLKEAAAQDPAAYPRASDDLAEYLGSVHHMLGIRHYCRYATKTFLKLARSEFGMLKTQQDYSADMSQVLFDLYQLHFITGIGDRNHGCSAENMDKKTAGSLIPIIMQYTDQMQMKDILKSELKGTIEKIQQALGTFKSPPAVAYNKRLISAYLKSPIIANDLYRSVRGIGDLQTRPVQHDSNSPAIQGWSFLLGYLTLAKYKSVKRVQPTPTNDLDTAATFFRQDLDHDIDKWESWYRLAQVYEAKIEDDLIWNSTKLNDSRGDIALLERQAIHCYMMATAMALRNADNKYETTQKIQDMFAEFGTRLYASSRPPLNMEAFRTDKSMRHMSSMVDQTMSKQPFHNPISKYSLWHFAAYLLGKRFNDKPKPWITHYTRAKCLWKMFQSTENNGRVSAEEVIDGINGALGALPKKEKSNEPILEPHYKLVSVIHKMVKRGAISPLQGQEYMHMTRFAHGIHLAADDEGEVEWEPYVLDILHKLEHADKSNWHHRITARAAHVLYDDGPTVANALGAKYEFTKQIFTKTMTIQVWKPEFERAGRHYVYTGRYVTYFSHLLEQLSDRVNLDQLVRRIRRKTTDFLDHAKIWEDVVTAFVRSLRRIGKIPEGHERVVFDGMNHEEFTKKSEQMEQWSHEPDTSSVFLDIMKDGIDLKRLNNSLMKGPLIDDLIGDSYACLFEEYIRQLPPEEQPQPQPTPLPQGTFINMTAEVLQSGEEEAEKSRVNDMLRAQGDGAADGPLSVSISAPVGLGLQNPASPFANTTPQPEAPRVTSKPGRVKTVTRREIQRKAEAAIVKPPPIKTPILGKRPIVEIPTRPGQDSPLDKRLQDAREEDGERSMSSSRRGSVHDSDDGEADGEDESGSELSDLDDLDEDKRQLMSELDKANNQDDEENDEEGQEGGDDEDGQEGGGGEEGEDEEAEEAEDYDQQRSDQEDEEMPDANDGDMEIKDSQENVDGPEGREQDVHEPQEGS
>XP_013313940_Exophiala_xenobiotica
MSGFTALNVEPEDAFEEEIDDTKEIQLEEAFKLYQNALKLHSQGPEYFEEALAAYKELLQSEIFKLPEIISEYTHDENEDDQATEVAQPDAATVPLLPSSAAESSASSIPQLLYLAYKNRGQFVLDVAHHELPAKRGSRAELCRYYAKPCSESIADFARALERDDADLDLWKRSARVADVLSSQRIARFCLESVLAGDDEDAEQTIDVSGLDEAFAAGELEKVVEVLEDDLSRLRSSNVKVKDPLLAALRKTNDPYSFLPKRAQSLEYLDDRYRPLSFGVAAVPLRPIAGDFFPLGRAIQQVISDILDGPTTLGSATTVTVSLPDTQLDHHDIEMSFPNAETSNEQGHALSGKNLEIKGAPEAVANDVAMVESPHQESPADANAQIGEHDHDGADEAVDESTIEVRTAPSRLPEDTLQIPRKRSATAAGNEELEGRTKSKRLRARESLAEITAHEDEVQPEDPQHFQDQLVTYEQADQAAFDVANSLLAKFNLKIYLSAVEARQVFWQGSQDNDAEGGNRMPEDDLILLGDLKMALKNWSDEKSQALIQGHGNQDFPEGSTGMSLFLQHSKATSARRALPPAGSNEYAFSSTVKYINAQPTNIYDAAYQWLFSALVTGEDSDCRFVSSYMRESWSEELKQTVVQLAMAIDSYLLETLRQSHSSLAADKLVEAGVKNPCITRFFEFVQTLFEIHIEVHSAINSPGGTAKDEVRIAQGDRLRRWANLADDFMQLYLDRAEKPELTDTLILRFIWASTTHATLAEEVDKNHVALCLEDLKAILERAGANPIYLPNNNAMPVISTAAIDQEISRLSTLDFFTSVFDSDNSDPVAVIEKLEPILEPPSGVFDTHTSGPGTSSGHTAQAQQLMKFLESGNAGLKLFLWKRLQTAYTAISYPPKVVSCLLRGIETSFNELCTTRHLELDEPDRHISMLKWLRDIDELMLKVVIKLVNESNAFECVDEAHLLSALSAVTGIVRLLHGFVVYEDSVRVGQTTGPQLKGAASFKLYDKSKDRFKEMLVRAWTLQYLLLKEATEQDPAAYSRATDDLAEYLGSVHHMLGIRHYCKYGNKSFLKLAKSELGALKTQQDYSADMSQVLFDLYQLHFITGIGDRNHGCPTENMDKKTAAALIPIIMQYVGQLNMKDILKSELKGTIEKIQSALGVVKSTPAVSHNKRIISAYLKSTINANDLYQSVRGIGDLQTRPVQNDTQSAASQGWYFLLGYLALAKYKSIKRVQPTPTDDLDVAAAFFRQDLDHDIDKWETWYRLAQVYEAKIEDDLIWNSTKLNDSRGDIALLERQTVHCYIMATALALRIADDKTQTAQKVEEMFAEFGTRLYASSRPPLNMEAFRTDKNVRHMSSIVDQTMSKQPYYKPISQYTLWHFAEYLLSRKFTDKPKPWMTHYTRAKCLWKMFQSPENRDRISPEDVVDTIVEALGALPKKEKSNEPVLEPHYKIVSIVHKMVKRRVITPTLGREYLQATRYAHGIHLSDDEEGVEWESYVLDILHKLEHADKSNWHHRITARAAHVLYDEDPTVANALGAKYEFTKQIFTKTMTIQVWKPEFERPGRHYVYTSRYVTFFAHLLEQLGDRVNLDQLVRRIRRKTTDFLDHAKIWEEVVTAFVRSLRRLGKIPEGKERLVFDGMNHEEFTKKSEQLEKWSHEPDTSSVYLDIMKDGIDLKRLNNSLMKGPTIDDLIGDSYACLYEEYVRQLPAEEQPQPQPPVLPQGTFINMTTDVAQPAEDDAERARLNDLLRAQGDGAADGPLSVSISAPVGLGLQNPPQQLQSAAVQLDAAPRAPARPGRVKTVTRREIQRKAEAAIVKPPPIKTPILGKRPIVEIPLRVGQDSPLDKRLLEARDGDANGSKASSRRGSIQDSADGEADEEEDSGSDLSELGEMDNEKKQLMTELQKASERAEEEEEADDAGDDQDDAAGDDGEDGSGEDDDQQEEEEEEEAEEEDVDDDDAGGGGDDDEEMVDAGDQIEIKDSQENAGEGEVQD
>XP_007723853_Capronia_coronata
MSGFTAINVEPEDTFEEEVDDTREIQLEEAFKLYQNALKLHSQGPEYFQEALDAYQELLQSEVFKYPEVVSEFAHEELDDEGTSATAQVEAGPLSLLPSSAAESSASSIPQLIYLAFKNRGQFLLEVARHRLPNVRGPRADLCRHYATSCNESIRDFAKALERDDTDLDLWKKSARVASVLSTQRIVRFCLESVLAGDDDDAEQTIDLSGLDEAYAAGDLEEVVALVQDDLTRLRSSGIRPKSQLLAALRKTNDPYPFLPKRPKALEYLDDRYRPLSFGVGQIVLRPTSNDLFSLGQAILNLIVGIQEGSLAHGTATTVRAEVPDLQLIHDDSEMNRDSDNDKTADRLSAVTPPQEVNKGTPSPDASRNPNESAIEVEPSSAKDAEPDNAKNREVENSVAPDADTIEVQQPDADTIEVEQVDTDTIEVDQPDTRRTEAVAAKTRKRSATAAGNEEPEGRTKSKRIRARESLAETAAHDDDTVHEDPNAFLDQLSVFDEVDQSAFVAANSLLQHVGLTLYTSAEEAREVFWQGTAKSGNDQQQEHIRKDLQLLTDLKVALLDWNDDKSHAIITGHGNQDFAENSTGMSLFLQHSKVATSKNPELPPGSAEAALVALVKKINSGATNIYDAAFCWLQSVLTGSRDPTKPSASSYLRDAWPDEMKQTVLKLVLTTESYLYETMRQRLFSLTTSSTGQDDGGNLELAAQVELAETLFELHLDLHSATTSSANNVDESSRVGHERRLTRWSSLADDFMCLYLDSSNQPATRDPLVLRFIWASTIYATLAEEVDKTHIVLCLEDLKRVLERTGADAIFLPNNTAMPVLSVSAIEQELSRLNTLDFFTSVFDSDNSDPVAVIEKLEPILEASAVADEGGARSPRESAVLTPQAEQLVQFLGSGDASLKLFLWRRLQNAYTSISYTPKIVSCLLRALETCVNELYTARHLETDSTARQISMLKWLRDIDEILVRLIIKILNEPSAYECVDEAHLRSSLSTITSLAKLFHGFVIYDDSVRIGQTPSPQLKGAASVKLYDKSKDRFRELLVRVWILQYSLIKEATVQDPTSYPHAGNDLALYLSKVHDALGMRQYCKYANKAFVKLVKNELGTLETSEDHSTDMAQVFYDLYQLRFTGGMGDANHGCPTETLDRKTAWSLVPTIMKYAERFNFKDLIKSDLKATIEKIQQSLGVVKNTPALVHNKRIITSYLKSTVNPEDLYKCIRGISDLPTRPVQSDTQAAASCGWYFLLGHLTLAKFKSVKRVIPSPTDDLDVAASFFRQDLDHGIEKWETWYRLAQVYEAKIEDDLIWNSTKLNEARGEIALLERQAIHCYIMSTAIAMRAADDAPDTAEKIEDMLAEFGTRLYASSRPPLNMEAFRTDKQQRHMSSLVDQTMSKQPYHQSVGQYALWRFAAHLLSRKLSKRPKHWMVHYTRAKCLWKMFQSPENNGRVSAQDVLDAIIESIDELPKNQKSNEPILEPHYKLVSVVYKMVKAGALTYTQAEEHMQVSRYAQSVRLTEDEEGLQWVAYVLQILKKLGTADKSNWHHRITARAAHVLYDDDPSIAGALGARHQFTQQIFTKTMTIQVWKPEHERPGRHYVYTGRYVKFFIHLLEQLKDRGNMDQLVRRIRRKTTDFLDHSKLWEEVVTTYVRMMRRIGDIPDGRERALFDGMNFEEFTKKSEKMEEWARDPDTSSVYLDIMRDAIDLKRLNNSLMKGPLIDDLIGDSYACLYEEFVAQLPPEEQPKAQAAVFPQGTFINMTTNLAGDNEDAERARLNDMLRAQGDGAADGPLAVSISAPVGLGLQNPVSFMGIVGQAEVHRAPPKPGRTKTVTRREIQRKAEAAIVKPPPIKTPILSKRPIVEIPGKTMESPMDKRLADARDEDAEGSRSSSRRGSRQDSADGEADGEEDSGSDLSDLDDLDDEKKQLLSELEQARNREAEDAADDGGDEDDGDGDDDGDGDGDGDDVEEDAGNDVDEDGDGGEDEGPDERRRDVDNDEEMEDVPDEVEIQDSQENAVDKESPGDDGAEQAFHEAREGTNLED
>XP_007734951_Capronia_epimyces
MSGFAAINVEPEDTFEEEIDDTREIQLEEAFKLYQNALRLHAQGPEYFQEALDAYAELLRSEVFKYPEVVSEFAHEELDQEGPAATAQVDGGPLPLLPSNAAESSASSVPQLIYLAFKNRGQFLLDVARHRLPNSKGTRPELCQHYATSCNESIRDFAKALERDDTDLDLWKKAARVAGVLSTHRIVRFCLESVLAGDDEDAEQTIDLSGLDEAYAAGELEEVIALVQDDLTRLRSSGTRPKSRLLAALKETNDPYPFLPKRTTSLGYLDDRYRPLSFGVGQIILRPTSNDLLSLGQALHNFILGVQDGSNALGTATSIHVELPDPRVLNHDVAVASGTDNGAGADGPSPPNAVAEEDEPPLSPTASRVHVKSPTGVEPASEMNIAEPESGKDQEAEKSEDLEGDTIEVYQPDAPTAEAPMVNARKRSATAAGNEEPEGRTKSKRIRARESLAEIAAQDDDVVHEDPQNFVDQLSMFDEADQSVFDAINTLLLGVDLGTYQSAKAIREAFWQGFNKIRHEESSENSKKNLRLLSDLKDALLDWSDEKSHAILTGHGNQDFTENATGMSLFLQHSRATSSKIVEQPAGSNEAALVSVARHINGGATNAYDAAYHWLLSILTGRQDWTAPSTSSYLREVWPEDMKQTVLQLILTTEPHLYEATRQRFSSLTRSKTLPGKGSNMGVAMHFELAETLFELHLDLHSAITSPTSNVDETTRIAQSDRLMRWSSLADDFMHLYLDRSTQPAMTDPLILRFIWASTTYATLAEEVDKTHVVLCLEDLRRVLERTGVDEIVLPNNGAMPVISVSAINQELSRLNTLDFFTSVFDSDNSDPVAVIEKLEPILEADAIPIEDAAPSPSGEPDVLTPQAEQLVSFLRSGDASLKLFLWRRLQNAYTAISYAPKVVSCLLRALETSVSELYNARHLETDDIPRQISMLKWLRDIDEILIRLVLKFLNEPSALECIDAAHLRSSLKAITALDKLLHGFVIYDDSVRIGQTPSPQLKGAASAKLFDKSKDRFKEILVRTRILQFTLLREASVQDPPAYPQVSDHLADFLSNVHHAFGLRQYCKYANKAFVKLVKSELGKLKSLEECSGDLAQVFFDLYQLRFASGIGDVNHGCPTENLDRKTAWSLVPTIMSYAERFNIKDLIKSELKLTIEKIQQALGAVKSTPALAYNKRIISAYLKSIVVPEDLYRCIRGLGDLPTRPVKSDTQAVASSGWYFLLGHLTLAKFKSVKRVNPSPTDELDIAATFFRHDLDHGIEKWETWYRLAQVYEAKIEDDLIWNSTKLNDARGDVALLERQAIHCYIMSTAVAMRLADETPETAQKIEDMLAEFGTRLYASSRPPLNMEAFRTDKQQRHMSSLVDQTMSKQPYHKAVGQYALWRLAAYLLSRKLTDRPKHWMVHYTRAKCLWKMFQSPDNNGRVSAEDVLDALAESIDALPKKEKSNEPILEPHYKLVSIVYKMVRAKALTYRQAEEWMQVTRYAQNIPLPDEDEWIPYVLGILKKLGTADKSNWHHRIPARAAHVLYDDDSSAAGALGARHQFTQQIFTKTMTIQVWKPEHERPGRHYVYTGRYVTFFVHLLEQLSDRANMDQLVRRIRRKTTDFLDHSRLWEEVVTSYVRLMRRIGNIADGRERALFDGMNFEEFTKKSEKLERWARDPDTSSVFLDIMRDAIDLKRLNNSLMKGPLIDDLIGDSYACLYEEFVAQLPPEEQPKPQPALFPQGTFINMTTDLAGDNGDSERARLNDMLRAQGDGAADGPLAVSISAPVGLGLQTSSSFMGMVGQAEVHRTTGKPGRTKTVTRREIQRKAEAAIVKPPPIKTPILSKRLVVEIPTRDTSSPIDKRLADTKDEDPEGSRASSRRGSIHDSADGEEDSGSELSDLEDLDDKKQLLSELEHAGEQADDAAENHGGDEGDNGDGDGDGDDADDAVEDEANDVYDEAGEEGEVGEEGPDEEKSDVEDDEMVDAGEEIEIQDSQENVEVEAKESAGEGEEQTFHEAREETIGDG
>XP_009154133_Exophiala_dermatitidis
MSGFTALNVEPEDTFEEEIDDTREIQLEEAFKLYQNALRLHSQGPEYVQEALEAYKELLQSEVFKYPEVVSEFAHEELDDEVIPSSAQLDAGSLPLLPSNAAESSASSIPQLIYLAFKNRGQLLLDIAHHQLSNKEGSRSDLCQHYAKACDESLRDFAKALERDDTDLDLWKKAARVADVLSTQRIARFCLESVIAADDEDFEHSIDLSGLDEAFAAGELDEVVALIQDDLTQLRGSEMRPKSKLLARLKRTNDPYPFLPKRAKVLEYNDDRYRPLSFAVGQINLKPSSPDLFSLGRVIRDTVLGIQEGSMALSTATIVRAELQHPRLMLDDTEMTLNPDNKPGTDMPPVDNSPSESKEAPLSPTTSRSQPDSTIEVESLTLKHASEPEGGKDKETKKIEEPDGDTIEVDQPHEGVSETPIVNTRKRSATAAGNEEPEGRTKSKRIRARESLAGMAAQEDETMHEDVQAFQDQLAVLDQADQLTFESANLLLQPIGLKLFDSAADVREAFWQGDDKLSNEETSKGAHMDLQLLADLKNALLEWSDEKSHAILHGHGNQDFVENSAGMSLFLQHSKIATSKRPIVPTGSDEAALVSAVTQINAGATNIYDAAFYWLFSVLSSAQGETTACTSSYLQDAWNEDMKETVVQLALVAEPQLYETMRQRLDWLATSQTGTGAQRDLEVARHFEFAETLFEMHLDLYSAATRPNAKVDEVTRVGQRDRLMRWSSLADDFMHLYIDNSAEPTMTDPLVLRLIWASTIYATLAEEVDKTHVVLCLEDLRTVLEQTHVDPIFLPNNTSMPVISVSAIDQELSRLNTLDFFTSVFNSDNSDPVAVIEKLEPILEASARSLEDDGSNPDLLAGLTPQADQLVSFLESGDAALKLFLWRRLQNAYTAISYTPKVVSCLLRALETSVNQLYTSRHLEADAPDRQISMLKWLRDIDEILARLLAKVLDEPAAYECIDDSHLRSSLKATTALAKLLHGFVIYDDSIRIGQTPGPQLKGTASTKLYEKSKDRFKELLIRTWILQYTLVKEATVQDRASYPRAGDDLAEYLINLHHAMGMRQYCKHANKAIVKLVKSELDTLETTQDYSEDLAQVFFDLYQLRFASGFGDADHGCPPENIDRKTAWPLVPTIMKYAERHNIKDLIKSELRTTIEKVQQALGTVKSNPALAYNKRIITAYLKSTIVPEDLYRSIRGIGDLPTRPVHGDTQVAASCGWYFLLGHLTLAKFKSVKRVNPTATDDLDVAAGFLRQDLDHNIEKWQSWYRLAQVYEAKIEDDLIWNATKLNESRGEIALLERQAIHCYIMSTAMAMRLADATLETAHMIEDMLAEFGSRLYASSRPPLNMEAFRTDEQQRPLSSSVDQTMSKQPFHPPIREYSLWRFAAYLLSKKLTDRPKHWTVHYTRAKCLWKMFQSPENNGRVSAEDVLDAITESIEALPKKEKSNEPILEPHYKLVSVIYKMVKAGALTYTQAKEYMQATRYAHNVRLAEDEEGPLWVSYVLDILKKLGNADKSNWHHRITARAAHVIYDDDATAAGALGARHQFTQQIFTKTMTIQVWKPENERPGRHYVYTGRYVTFFVHLLEQLKDRANMDQLVRRIRRKTTDFLDHGKLWEEVVTTYVRLMRRIGNIPEGRERALFDGMNFEEFTKRSEKMETWARDPETSSVFLDVMRDAIDLKRLNNSLMKGPLIDDLIGDSYACLYEEFVRQLPPEEQPKPQAAVLPQGTFINMTTDLAGDSEDAERARLNDMLRAQGDGAADGPLAVSISAPVGLGLQTPSALMGIVGQAEVQRVPGKPGRTKTVTRREVQRKAEAAIVKPPPIKTPILSKRPIVEIPRRDVESPMDRRLAEARDEDQEASRPSSQGGSVHDSADGEADGEENSGSELSDLEDMGDEKKQLLSELQNARDHGGEVENEGDGGDDEENEDDDGAGGDAGEDGGEGAEKEVVEGSGEEDDGAGEDEEEGEEGEDEGEEGEDEGEEGEDDEGLEEPAGHSADRQRPNVDDSIEIQDSQENADGAGAGGRESTADGEASSTV
>XP_013263318_Exophiala_aquamarina
MSSFTALNVELEDTVEEEVDDTKEIQLEEAFKLYQNALKLHSQGSDFFQEARDAYKELLQSDVFKYPEVVSDFAHDELDEEVSASAAHHDTGALALLPSNATESSASSIPQLLYLAFKNRGQFILDVARHQLSDKHGPRVDLCRYYAKACTESIGDFAKALERDDTDLDLWKKSARVAEVLLSTQRITRFCLESVLAGDDDDTSQAIDLSGLDEAFAAGELEEVVNLLEDDLTRLGKPEKRPRSQLLMALRRTNDPYPYLPKRTSRLEYVDDRYRPLSFGGGQVRLKITSGDLNSLGEVINQTIQAVHGGDVSFNAATSVHVELPEGLVVHQDRDMPDSRDISPSHDPTSVSQNLPSSVSIALVNGNQVYESPSGEKEPPSERNAQHQDTRSENAENTIEVATQVLSTADELRNSVPPTSSGEPGSRKRSTAVAGNEEPEGRTKSKRLRARESMADLAAQEDEATHDDPQYFLDQLAFFEQTDQAMFDVVNSMLAKIDLQFYLSTEEAKQAFWQSSTNGTHHKLASDTSREDLILLADLRTALLNWTDEKGHAIISGHGHHDFAEKSTGMSLFLQHSRPTLAKGMQPATNGDDSELIAVADLINAQPSNIYDATLIWLSSLLISNKDDRSSKSLYLRQPWSTQLRHTLNSMLCIAHAQIYETLRQCYFALEGADRATSSDHVADVQALFGFVQSWFELHLDHHSAIMSPSSDVPESARSSSETKLLQSASLANDVMHLHLGMSGRPELDDPLIVRFIWASAICATLSQDVDKAHVLLCLQDLKALLQKSSLEVIHLPNSTAMPVISTLAIDQEVSRLSTLDFFTNVFDTDNSNPVAVIEKLEPILEPRSILGVDERPESSRSDQRVPQMERLIQFLEAGDASLKLFLWRRLQNAYIAISYTPKVISCLLRAIETSVHELFTTRHLDSEFDARQTSMLKWLRDTDELMVRLLPKALSDNSAFECVDDAHLRSSLKAVTSLTRILHGFVIYEDSVRVGQTAPPQLRGAASSKLFEKSKDRLREMLVRTCLVQYLLLKEATVQHPSSFGRAADDLAEYLSTVHNCIGIRQYCKYANKAFVKLVKAELCTLSTQQDYTTDMTQVFFDLYQLRFTSGVGDTNHGCPTENLDRKTAWSLVPTIMTYAAKYNIKDLAKGELRTTIDKIQSALGAVKSLPPLMYNKRIISSYLKSPIKSDDLYRCIRGLGDLPTRHAESDTEIAARNGWYFLLGHMSLAKYKSIKRVSPTPTDDLDTAASLFRQDLDHNINKWETWYRLAQVYEAKIEDDLIWNSTKLNDSRGDIALLERQAIHSYVMATAIAMRLPETVPDDALKIENMLAEFATRLYASSRPPLNMEAFRTDKHMRHMSSRIDMTMSKQAYHPPVGSYALWKFAAYLLSRKFSEKPKHWTTHYTRCKCLWKMFTSPENRTRRRPVTAEEVVEAITEAIEALPKKEKSNEPILEPHFKLVSIVHKLVTRRAISYTQGEEYLQATRYAQGIHLSEYEDGAGPEWVPYMLDILKKLGNADKSNWHHRIIDRAAHVIYDESPGIAGALGAKHQFTQQIFTKTMTIQVWKPENERPGRHYVYTGRYVAFFVHVLEQLNDRMNLDQLVRRIRRKTTDFLDHTKVWEAVTTVYVRLLRRHGKIPDGRERALFDGMNHEEFTKKSEKMEAWALDPDTTSVFLDIMRDGIDLKRLNNSLMKGPLIDDLIGDAYACLYEEFVAQLPPEEQPPAQPAPFPQGTFINMTADLAPSNDGDTERGRLNTVLRAQGDGTAELPLALSVSAPIGLGLQGSSKPLPGGSGQAMPEVPRVPGKPGRTKTVTRREIQRKAEAAIAKPPPIKTPILSKRPNIEVVLRDDQADSSPINPKEGDAKERTYDSRASSRRGSMRDSADGENDTGSELSDLDDLDDEKKQLFSELERANERAEDADGDEGGDDGEDDGGDDGGDEGADDDGQNDSLDEQNNDDEEMEDPEDEADGEVDGEGEGEGEMEIQDSQENLAGDSPEDEQEEFHEAREQND
>XP_016226830_Exophiala_mesophila
MSGFTALNVEPEDSFEEEIDDTKEIQLEEAFKLYQNALKLHSQGPAFFNEARDAYRELLQSEVFKYPEAVSEYTHDENDDDAVTGITQPDSTLFSLIPTNAADSSASSIPQILYLAFKNKGQFALDVARHHLPDKHADRAALCQYYMKACLESIHDFAKALERDDADLDLWKKGARIADVLSSQRISRFCIESVLAGDDEGDSGQAIDLSGLDEAFAAGELQQLLKLLQDDLSRVQNTDVRPRAPLLLALRSTNDPYPFLPSRPDHLDYSDDRYKPSTFDLDMVKLEPAEDTFPSLGEEITKAVHALQDVALAAASAAPVHIEISDKGEIRSATDMIAENAAPASPTKAEPSLKLTESPMTTPSAGIQLEVEVATTSQPTLSDRGDKATDKATDPDTDMVSDHDTLAVITTSEPSDVHPVDGPEEHTAQSVSRKRSTTAAGNEEPEGRTKSKRLRARESMADLAAQEEVALQDDPQFFLDQLAVYENADQATFDVVNSLLSKFEMRIFLSAEEAKQAFWQDKDLGAVPDTGSKDADLKLSSDLRMALLNWSDDKSHAIINGHGNQDFTEKSTGMSLFLQHSRSTSTRGTNPPAGSNESAFSHLVSQINSTPTNLFDVAILWLYSLLASDKHANASQSSYMRETWPEELKAMVTQVARSADEQVYQRLLQHHTLLGQRSDDISPATTEQICSLFELVQSLYELHLEHFAQITGPSSETEDEIRSMENQRLNRWAGLAELAMSLYLDTMNQPRLDDPLIIRYTWASTTQATLEPDIDKTHVLMCLQDLRALVEQTKAPALYLPNNTAMPVIDTTAIDQEVSRLSTLDFFTSVFDTDNSDPAAVIEKLEPILEYGFDTVAVDSPSQDLGDVALKMKELNNFLEAGDASLKLFLWRRLQNAYTAISYTPKVVSCLLRSLEISVNELYTSRHFGTDDDARRLDLLRWLRDIDELVIRLVPKVLSEDAPFECVDEQHLRTSTQAVVRLIRLLHGFIIYEDSVRVGQTSPPSLKGASSVKLYDKSKDRFREMLVRLWTLQYTLLKEATVQDPSSFTRAPDDLAEYVSFVHNALGIRHYCKYANKTFVKLVKSELGALETQQDYSADMIQVFFDLYQLRFTSGVGDVNHGCPTETLDRKTAWSLIPTIMSYVSNTNIKDLAKSELKGTIDKIQQAMGVLKNQPSLSYNRRTISSYLKTPINPNDLYQCIRGIGDLPTRPVVTETDVAARSGWYSLLGQISLAKYKSVKRVTPTPTDDLDLAASLFRQELDHNIYKWETWYRLAQVYEAKIEDDLIWNSTKLNDARADIALLERQAIHCFMMATAIAMRSSDDSTETAQKVEDMLSEFGTRLYASSRPPLDMEAFRTDKYTRHLSSTVDGRMSKQPIYQPVDAYSLWKFAAFLLGRKLTHKPKPWLSHYTRGKCLWKMFQQPVNASRKRPVTAEHVLEAFTDAIESLPKKEKSSEPILEPHFKLASVLHKMVSRRVLSPHQGWDYMQHTRYAQGITLEEDDDGPEWIPYILAVLKKLQNADKANWHHRFINRAAHAIYDVDRTLADALGAKHQFTQQIFTKTMTLQVWKPEYERPGRHYVYTGRYVDFFVQILVQLNDRANLDQLIRRIRRKTTDFLNHTKVWEDTVVAYVGLLRKHGKIPDGRERAVFDGMNHEEFTKKSEKVEQWALDPETSSVYLDIMRDAIDLKRLNNSLMKGPAIDDLIGDSYTCLYEEFIRQLPEEEQPAPQPMAYPQGTFINMMTESNTGDDGALNRSQADGVTEGPLAVSVSAPLGLGVQGTPTMTTGHVVPDVHRVPGKPGRTKTVTRREIQRKAEAAIAKPPPIKTPILSKRPTIEIVIKSDRGDSPLDKRVSSAKGEDADHSRASSRRSSMVDGGDKSVVADDDSDSELSEPDDDTKQLFSELEQAGEHGDDAGEEDGEGQDGGEDESGEDRDDDDHDEEMADAEGDGDGDGEGEGEEEMEGEGELEIPETQDVGNAPEKENSSDGEENDEFHEAVEQNEG
>XP_013270366_Rhinocladiella_mackenziei
MSGFTALNVEPEDSFDEEIDDTREIQLEEAFKLYQNALKLHSQGPQYFQEALEAYQELLQSEVFKYPEFVSDFTHEELDDEAAPGTTQIDPASLPLLPSNAAESSASSVPQLIYLAFKNRGQFVLDVARHQRLNKKGSWAELCQYYAKSCHETIRDFAKALERDDTDLDLWKKAARVSDVLSTQRIARFCLESVLAGDDDDAEQSIDLSGLDEAFAAGELQEVVDLLQDDLGRLRSSDTRPRDQLLTALRETNDPYPFLPKRAKTLEYLDDRYRPLSFGVASITLQPASNDLSSLGQAILHTILGIQDGFMTLGTATTVKIEVGNLQLVDRDAETMLAPEAASREDQNQKGQAHAQTFIEDAIRDSPVEEPLSDPASSGQKGETLNELGDGDTIEVRTVPRQQEEVARPTSRKRSSTAAGNDEPEGRTKSKRIRARESLADLAAQEDDAAQEDPQYFNEQLAIFEQADQATFDVVNSLLAKLDMRTYLSTEEAKNAFWRGTEDRRDDLSVEESRKNLVLLTDLRTALRDWSDEKSQAIIYGHGTQDFVEKSTGMSLFLQHSKPVISKGIEPSAASSQAALVSLVHLINAGSTNIYDAAFHWLFSMLVGSRGQDMPPDSSYLRETWPAETKQTVVQLAITIEPHLYEFLRQFFISLTNAKPVPANDETPDTRILFEFVETLFEIYLDVHSAITNPSSQVEQNTRIGHGDRLMRWATLANDFMHLSLDQFNQLEVTDPLILRFIWASTAHATLADEVDKSHVVLCLEDLKRLLQRAGAEAIYLPNNAAMPVISILAVDQEISRLSTLDFFTSVFDSDNSDPVAVIEKLEPILEPGSKAVENDSPSSGVTSDRMSQTEQLIHFLASGDAALKLFLWRRLQNAYTAISYGPKIVSCLLRAIETCVDELYSSRHIESEPGSRQISMLKWLRDIDELMTRVLVKLFNDPTGFECVDDAHLRSSLRAMTAMTKLLHGFVIYEDSVRVGQTAPPQFKGASLAKLYDKSKDRLKEMLVRAWILQYMLLKEATVQDPTRYNRAADDLAEYLCTVHHAFGVRYYCRHANKAFVKLVKWELGDLATKQDYSDETAQVFFDLYQLRFASGVGDANHGCPPENMDKKTAWSLIPTIMKHAEKFSIKDLIKNELKGTIDKIQQTLGAVKNSTGILYNKRIISGYLKSTINPRDLYRCIRGIGDLPTRIAHNDTEIAASSGWYFLLGYLTLAKYKSVKRVNPTPTDDLDIAVSFFRQELDHGIENWETWYRLAQVYEAKIEDDLIWNSVKLNESRGDIALLERQTIHCYIMAIALAMRSADDRPETAQKMEDMLTEFATRLYASSRPPLNMEAFKTDKYLRHMSSHIDQTMSKEPYHKPLGQYALWHFAVHLLSMKFTEKPKPWTTHYTRAKCLWKMFQSVENCGRVSADDVLEAIIEAIETLPKPKKEKTGEPILEPHFKLVSVIHKMVRRHAITYAQAEEYMQATRYAQGVHLSKDDEGVEWVPYVLEILKKLGQADKSNWHHRITDRAAHVIYEDDPSLVGALGAKHQFTQQIFTKSMTVQVWKPEYERPGRHYVYTGRYVSFFVHLLEQLKDRANLDQLVRRIRRKTTDFIDHIKIWEEVVTTYVRLLRRIGKIDDGYERALFDGMNHEEFTKKSEKMEKWAHNRATNSVYLDIMREAIDLKRLNNSLLKGPIIDDLIGDSYACLYDEFVAQLPPEEQPKPQPPPLPQGTFINMTTELANSGESDVQRARLHNMLRAQGDGAADGPLAISISTPVGLGLQNSPNTFAGQNIPEVTRAPAKPGRTKTVTRREIQRKAEAAIVKPPPIKTPVLTKKPILEMPSKTLGEPSYMDSPLDKRLATTKDKDIDGSGTGSRRGSVQDSADGEADEEDNSVSELSELEDIDDEKKQLLSELANAKELAEEEEEEEEEDDGGEDGDEEAENGEDTSEDVAEDVVESDEDGDGADDSVSDLKSDREDEEMVDAEDEIEIQDSQENVEVPESEEKDTPGDGEEQEFHEAQEEHDPDPDQAG
>XP_018004547_Phialophora_attinorum
MSGFKALNVESESEEEIDDTKEIQTEEAFKLYQTALKLHSQGPLYYDEARTAYDELFRSDLFKYPEALSEFAHDLVDDTPILPVLPTEIEPVLVLPSNAAESSANAIPHLVYLAHKNHGQFELDYARHQASGTSAAKIAQDYYDEACNIGLKNFAEALERDDTDIDLWKKAARVAEVLATPRIARFCLESVLAGDDDSAQSIDLSGLDEAFAAGELKDLVALLKDDLSQLRSAGVHPKPLLLSLLRKSNNSYPFLPSRDDIANSKSAKRDLATFPIQKISLTSNSVFDEFVDAAEDLERTPSAVADGGDIAMTDGSEPQAPITETVESPEESAAVVPAVSEPVMAPPQTELPSRKRNSTTAGNDDNEGRIKSKRLRARESMHDMAAPEEELVPEPTSHQSWNWTVLKAADADMLKQADHFLQRLDLAQYGNSDSLWESASGTHKNSSAELETSGTHGSPAADLCAALRAWTDECSQAILHGHGSQDFTGKTAGLTLFQQHLKVSQPDEVTAAPVQHSDDIAVLIKELSQPSTTLYDAVFAWFLSICTSIEETNGKSIASSYLREIWPAELKQLVVQLLVRTEQPLISMLEQLHTRISDSTGPAVSSTTVARLTELVLTIFELHIDIHSAITHPSSQVNNATRIEQTDRLERWALLTDMFIRIYSQVQPDAESVDDLLVRFLWASTTYAAKADDVDRSFVMTGLQDLQRILQEFEVRPIALPNNAAMPLISAEAAEQESFRLSTLDFFMSVFDTENDDSVAVIERLEPIMEADLLHDSELLPDSEAGRLIQFLNSGDAALRLFLWRRLQNAYTTISYTPKVISCLFRALETIVQEIQRVFEAPSDESVRQLTLLKWLKDADELLSKILSKASGESNAMEALDEEHLRSSLVAVTCLLKVVHVHALYEDQVRFGMMSPPTFKGAASAKLYEKSKDRFREMHVHLWCVQYLLFKEATTQYAEQFPDAANDLADYLCTTHHALGQRHYCRYANKQLVRLVKSELNTLKTTNNYLGDMAQVMFDLYQLRFKNTEGDFEHGCSAENLDKKTAISLIPMVTMYAKQLPMKDLLKSELRNTIEKVQAASGTVKSGPIVLQNRKLMGTYLKSQLIPDKFYKAYKGQGGLVTLPIEDDDSIKAKHGWYFLLGHITLAKFRSVKRVSPTPTDDLDTAATLLRQDLEHNSEKWETWWRLAQIYEAKIEDDLIWNAAKLNDSRADIASMERHSIHCFLMATTMAMRTTDDDTDTAQKIQDMFREFAIRLYSSSRPPLSMEAFKTDKTSRHLSNLMDQSMSKVPLNAAWTPYQLWKYAAGLLRKKFTNRPKPWNAHYYHHKCLWKIFQSPENQQSRHPITPQDVLDPLLSSIAALPRAQKASDTILEPHIRLVSVLHKLVRLEAISPHFGAATLKESSRFATGLNMAEDEYGPDWEQYLLNVLKRLTAADKANWQHRIINRAAHIIYDSERNIAGALGAKHEFTQQIFTKTMTYQVWKPENERAGRHYVYTGQYVSFFAHLLDQLQDRGNLDQLVRRVRRKYQDFINHTQVWEHLATTYVRLLRRVGKIPEGRERALFDNTSFEEFSRLSELLEVWALDGGTSSVVLDIMRDAIDLKKLNNSLLKGGIIDDLIGDAYACLYEAFVSQLSEAERAPPQAIAATAGPSFINVTPDHVGPNGILTEHGLGINTANTSPSHHFVTPLNPIHDNQQNPSTPGPGPIRAVPPNKPGRAKTITRREVQRKAEAAIAKPPPIKTPTLSKRPVIEIPSQSRRGAISEAGSQVGSRINSAASSRRGSIASSRRNSVGEGSADGDEDEERDGDDGEAGNEADDESELSDAGSDEEGGKAARERIKSTKMFPKQHNGLLDGAGSDADDDDEEDDEGEDAVAAQAAARRDWDQIDVDERGNDVEMGEADRDGTQELEIPESQNIGDEPAKDDGDAI
>NP_596576_Schizosaccharomyces_pombe
MATFTPLNAASEDLDKEKRTLEIRIEEAVQIYQNALSAQKQGDDNAATKYYDELLNVRILRELPFTVNSNYKKNNALLLLHYLTRKNHGLFLLSKLQSLLSLDPSTDPIPVYRDALLDFAIALACDYNDIELWSFVAELAEKLEMPRIQRFALESSFYTGYEPFDAERVFTNIDDLNPGKLISLQNLYNLLKKLGGIAEPLPQLDLSISSLYTLPSFFPQLPTPSFHRRSINLCPKIKKLQLSHDTLHGFLDLVLYALQINEKKTPTRGFPSTLIIHVHSLNLSTAESHDLESTDSELWSEISDAGPDTNTINTAAKLSEPVYAKDIVPPPSDNLPKPQLLKRPIDDSDVRISKRSRGRDLRTPSESNLFSLIASITSDINEQIQKRFPDATSPFSGESMFREYSSIFEDYHQLLVNFPSEGSIPDLDVSTDSAANGAFSKMILIDLAMHSANRLEHMQVPDGYLLQLLSEVNSLNMVPAELATFFVESMLRPRKLEPPFYLQQCWGKIFKKKFTTICERIESTLHELVKASLQTPEVFNISQSLFELFLDDYFLALKFSSNDQKDDNVSEIPTESLEYKKLRCLRWKSLTEQVVELQPSCKSSSQRHLIIRNSWARNLLLRLTGCSSEAIVENFKQLRCLLQENSDSLELLNSQCMADLSVQVVDFELSKLQTVEFFNTLFMNTKNLDFNAVIKNLEPVLSPENKFAEDPQAKFISQFLEKTSTEFQIHLWYLLYQAYSSAHRPYNSLLCAFQSLKIILIRLCSSSFSIQDAGRRQAELLGMLNFSSNLFRIIWQKLHEQPDILSPCNEMTVIDCIRIILIYLRTFAIYVGIDEDISDQRIPKPSNPEFDSYAQTVKDSLMSGWCIFYTLFAHLLHYDFIKADAQKLLPQILTAIHSQYSFRGYCSSSNQSFLELSQTECQRLDAWENENEILQCVCCRFNLIIGSEYYVPQSHQSDSVNLTSNDAIKIIPFILGFAVKRSHGWVMPRSDQKNALEIICKVIRFPGENNADVYFNKCAIKEFLERDISPQLTKMLLKSNDILGLREIGSKVVDDRVRGLYYAQSQVLFGYYRSRLKGSRCINDLLVIIKYFLLDLYLNPRRQDSWYTCSSVFSSLADEELGWSAEQICLADDVINEYRRKAILCNLMALSLPFTQDKLFKANVYFDFAMNLYASARPPLEMAAFLPSETRVFSGASGLYNLSMKPIEVSKVIALAADYFGMSAELSNDWRALYMLGKACRKCGDMENALVHFEAAAALAPTKSGSGSQQALLIEPHYALLSNLSKAAIEGSVEIVQILSYLRRIRHPPKDSGSLLEVKNEDVNIYKRNALLFILKALAEMRILDKQSWHHRPTYRIAKIMEHLGNVQQAKEEMETLFSYKTSGKSLLNIWRTPNERPGRHFYYGATYSRYLLSLFYKTNDKVNFLQFLKRFRRSSSTIYEHRQIWLDIMIKYLEDLRLQHSVKETQINDLPLVEFKYVYKEISLLDEQKLSLLHQVYEIRKLNNGLYPTIKVDDFLIDCFMSLYNEVKSSISPLDANIPNSPSTITAKPLNDEKAINNENSVKQKTVITRKDVVSKVLALFRPHRETYYRETQNKILQKLASTSSSLVRSFTEDSSQAGESPGIHEEIQ
```
