## Supplementary material for "Coding Sequence Insertions in Fungal Genomes are Intrinsically Disordered and can Impart Functionally-Important Properties on the Host Protein": fasta protein sequences: XP_019330895.1_blasthits_fa.txt

```
>XP_019330895_Candida_albicans
MLQCILIALILTVSITANVHPIIIHGHYFIDSITKEPFYIKGIDYQPGGSSAVSELNDPLSDPDKCARDIILFQELGINTIRIYSINAHLNHDKCMTMLAKAGIYLFLDVNSPLPHHHLNRYEPWNSYNLYYFENVFKVVEQFSHYNNTLGFIAGNEIVNDPISASVAAPYVKAVVREIKSYIEYNAPRTIPVGYSAADDLNYRMPLAQYLECGDDNPKESVDFYGVNSYQWCGDQTFYSSGYNILVNDYKHFTKPMFFSEYGCNEVLPRNFDEVPVLYTNDMIDVFSGGLVYEFTQEPNNYGLVKVLSNGDVKVLRDFIQLKNKFDTLPELDYSYIIQSMKENAKDIHQKLTTFKTSIPKCELSYPNLDISRGVPPTIAQTLIETGVDAKRGEYVTLSNEDLTTTYKFFQESGEKLAIVNRIETMVEVDEKALENRETPQEPAESAEPAEPTEPAEPPSPPPSTPFIDFIHKLIDPFKTFCANLFN
>XP_002419687_Candida_dubliniensis
MLQYTILIFLIFIEYCTANIHPIIIHGHYFIDSITKEPFYIKGIDYQPGGSSAVSETTDPLSDPAKCARDIILFQELGVNTIRIYSINAHLNHDKCMTMLAKAGIYLFLDVNSPLPHHHLNRYEPWNSYNLYYFENVFKVVEQFSHYNNTLGFIAGNEIVNDPISASVAAPYVKAVVREIKSYIEYNAPRTIPVGYSAADDLNYRMPLAQYLECGDDNPKESVDFYGVNSYQWCGDQTFYSSGYNILVNDYKHFTKPMFFSEYGCNEVLPRNFDEVPVLYTNDMIDVFSGGLVYEFTQEPNNYGLVKILSNGDVKVLRDFIQLKNKFDTLPELDYNYIIQSMKENANNIQTKLKNFKTSIPKCELSYPNLDISKGVPPSIAQTLIETGVDARRGEYVSLSNDDITTKYQFFQESGEKLNIVNRIETLADEEAPLENRQEPVEAPPELPPPTTNPFVDFIHKVLDPFKTFCANLFN
>XP_002545331_Candida_tropicalis
MTMLAQAGIYLFLDVNSPLPHHHLNRYEPWNTYNLYYFENIFKVIEQFSHYNNTLGFIAGNEIVNDPISASVAAPYVKAVVRDIKTYIEYNSPRSIPVGYSAADDLNYRMSLAQYLECSDDNPKESVDFYGVNSYQWCGDQTFYSSGYNILVNDYKGFSKPIFFSEYGCNEVLPRNFDEVPVLYTNDMIDVFSGGLVYEFSQEPNNYGLVEIQPNGDVKILRDFIQLKKKFDTLPELDYNYIVQSMKDNAKEIQTKLKNFKTSIPKCELSYPNLDISKGIPPSIAQTLIETGMDVPHGKYVELTAEEMTSHVKYILENGETLNIVNTIDILVDLEFESHTIKSQKLKTDTVTTLFGSSLSVHSSTLAKSSQTQSQPHTPLPSSSPSPSPSHSESEPSAPKVDHSPAPKHDRGLTSPIDEENNNAFMEMFHKVIDPVRNFCANLFN
>XP_003869950_Candida_orthopsilosis
MCKGHHIISRIRHQYLNHDKCMTMLASAGIYLVLDVNSPLANHHLNRYEPWTSYNSFYFENVFKIVQQFSFYNNTLGFLAGNEVINDPISASVSAPYIKAVIRDTKNYININSPRPIPVGYSAADDLNYRIPLAKYLECADNNLMESVDFYGVNSYQWCGDQTFYSSGYNILVDDYKGYSKPVFFSEYGCNEVLPRNFDEVPALYTNDMIDVFNGGLVYEFTQEANNYGLVEILPNGDVKLLRDFLQLKHKFDSVPELDYYFIVESMKENAKEIQMRIKQSQSIVPRCEDSYPNLDISRGVPDTIVDIMIDTGVNVEPGRFVHLDKSELQTKSVFYQPNGEVFNTLYEIDVVVDFEIDNDNKNDKKRSQKSSTYSPHDQNDKTQAGEVQKQVQHEDPEPTPQKKPQKNEKDHEGANEHDEDKPNVIVETFHKVTDSVKNFWASIFT
>XP_001526634_Lodderomyces_elongisporus
MLFKSLIPSALLAVSSLLTSAKAEDLPAIEVVGNKFYYSNNGSQFYIKGIAYQQNTVNSSDSFVDPLADAKTCKRDIPYLQAVDTNVIRVYALDVEQDHTECMEALADAGIYVIADLSQPDESINRKSPEWTLDLFQRYTDVVDKFANYTNVLGFFAGNEVTNDETNTDASAYVKAAIRDTKAYIKAKNYRSIPVGYSSNDDSTIRVALADYFACGDQDERADFFGINMYEWCGSSSYKSSGYQTATDDYEKLGIPIFFSEYGCNEVQPRKFQEVGTLFGSDMTDVWSGGIVYMYFEEENNYGLVTIDSNGDVSTLADYNYYKSEIQSISPSSATINTETSTGVSSATSCPTATDVWSASTDLPPTPDKDICDCMQASLKCVVKDSVDTDDYSDMYDYVCSKVDCSGISTNGTTGKYGAYSPCSDKEKLSFVLNLYYLDQDENSSACNFGGSGTTQSASTASSCSAYLSSAGVSGLGSLSGSVRTDTSKATDSADSGSSGSGSSGSGSSSSSGSSDSTSSSSSDKKSAASTISLSVLTKTGVVALSVVLGFGMIMI
>XP_007376708_Spathaspora_passalidarum
MHYINLISFKVLIVLSILFINQVGAYVHPITIHGHFFVDSVTKEPFYIKGIDYQPGGSSAVSNHKDPLSDPEICARDIILFQELGINTIRIYSVNADLDHNVCMTMLATAGIYLVLDVNSPLPNHHLNRYEPWTTYNLFYLENVFKIVEQFSYYNNTLGFIAGNEVVSDPTSASVAPPYIKGMIRDIKTYIEYNSPRTIPVGYSAADDLNYRMSLASYLECADENPAESVDFYGVNSYQWCGEQTFYSSGYNILVNDYHGFTRPVFFSEYGCNEVLPRNFDEVQVLYTNDMIDVFSGGLVYEFTQEPNNYGLVEVQPNGDIKLLRDFMQLKKQFDSIPELDYAFVANSMRTNAREIHSKLKQYKSAIPKCGESYPNIGISIGIPVSIAENLIETGVKVKPGHYVHLEPHQLTTKYNIFQANGEKYPTYLSIDILVNVTQDEPESSVTPPSVVPHVKNPHSPPPETTEIEEEFPNEEEDVAESDPDNTTTKSFRGMFQRVATSFKKLYSSLFN
>XP_043049103_Scheffersomyces_spartinae
MADSVTKEPTIRIYSVNPELNHDVCMSMLAAAGIYLVLDVNSPLPDHHLNRYEPWQSYNARYLENIFKIVEQFSYYNNTLGFFAGNEVINDDISASNSPVYVKAVIRDMKEYIAHNSPRIIPVGYSAADDLKYRLSLSSYLECMDDTMAETVDFYGVNSYQWCGQQSFHTSGYDVLVNDYSAFSKPVFFSEFGCNEVTPRIFEEILALYSNDMVDIFSGGLVYEFTQEPNNYGLVKVLENGNIELLSDFMALQDQYLRLPPLDYFHIAQSMRKNSKELQQAITLHKQMVPVCEDEYHNLDVSRGVPVSIASELIENGVKVRQGKYVPLSTEQRTSQFDVFQGGSMLLKNPEFRITVDYMSGTEIQRAKGFQNSMYYQFLQPLY
>XP_001384322_Scheffersomyces_stipitis
FYIRGVDYQPGGSSGISANRDPLSDPDICARDISLFQELGINTIRIYSVNPDLNHDVCMSLLASAGIYLVLDVNSPLPNKHLNRYEPWTSYNIDYLGNVFKVVEQFSYYNNTLGFFAGNEIVNDVTSAKNSPIYVKAVVRDIKMYIEYNSPRPIPVGYSAADDLMYRMPFSEYLECYNENPAESVDFYGVNSYQWCGEQTFYTSGYNILADDYSDYTRPVFFSEYGCNEVLPRRFEEVKSLYSSDMIDVFSGGLVYEFTQEPNNYGLVEVLPSGDVRLLPDFIQLQKQFESLQDLDISSQVASSMRKNVKDMQQRLKTQKSIQPTCQAAYRNIDTSKGVPQSLAEDLIEMGVEVTKGKYVPLTEDQLTSKFKVFEPNG
>XP_020062841_Suhomyces_tanzawaensis
MKWIICLFALRMCWAFVHPIKVHGHYFVDTVTEEPFYVKGVDYQPGGSSAVSLSNDPLSDPKTCARDVILFQELGINTIRIYSINPDLNHDVCMSLLATAGIYLVLDVNSPLPGQHLNRYEPWTTYTTDYLEHVFKVVEQFSYYNNTLGFFAGNEIINDNSSATHSPTYVKAVIRDIKRYIEKNSPRVIPVGYSAADDLRYRMPLADYLACVQDSSLDAVDFYGVNSYQWCGEQTFYTSGYNLLVADYSHYPRPVFFSEYGCNEVSPRLFEEVRSLYSTDMADTFAGGLVYEFTQEPNNYGLVEIMENGDVNLLEDFIQLKTQFDILTLDYQYTTSSTLEHTDEILAKSRTFNYSLPECEANYENLDTSKPLPSTAANLLINLGVKVERGKFVNLDPDQLTSSYKVSRSGGPDYPLPRKVNELINIMSGSEIKKPSRISNHANGT
>XP_020078650_Hyphopichia_burtonii
MLAYLLPVIWAYVHPITVHGRYFVDSVTKEPFYIKGVDYQPGGSSGVSESKDPLSDPNECARDVLLFQDLGINTIRVYSINADLNHDVCMSILATAGIYLVLDVNSPLPGHHLNRYEPWVSYNEEYLENVFKVIEQFSYYNNTLGFFAGNEIINDKTSAKNSPVYVKALIKDIKQYIEYNSPRSIPVGYSAADDLQYRISFSDYLECIDTSPAESVDFYGVNSYQWCGEQTFYSSGYNVLVDDYSTYSKPVFFSEYGCNEVVPRAFEEVQALYSTDMIDVFSGGLVYEFTQEPNNYGLVKLEENGDVKLLKDFMSLKSQYDILPEINYRHVANSMKKNAKQIQTRLKTHKFSLPECEPTYNNLDISKGPPKSLAENLIENGVKTSRGKFVPLDNDQLTSTYKILDVNGDAYFADPKIERVIDIMSGKEITRVHHSRGFHNCTYSDLEDSSDESSDYSSFTDESEEPDSIHTLYFKASKFLRHLYKAIADKFSEN
>XP_015465254_Debaryomyces_fabryi
MLKQFVFLLGILTLGLAIEPVEVKGNAFFVKGSNERFYIRGLDYQPGGSSNLFDPLADKDTCERDIKYFKDLGINTLRVYSIDNTADHDDCMSLLADAGIYVIIDVNIPDASIARNDAKCSYNTMYLNEVLASVNHLAQYDNVLGFFAGNEVINDEESTSAATYVKAVVRDIKTFIKNKKLRSIPVGYSAADIEENRLETAQFFNCGDDEMARVDMFGFNDYSWCGRSSYTTSGYDKKVEEYSNYSIPLFLSEYGCNKATPRPFTEVEALYSEKMTKVFSGGLVYEYSEEDNNYGLVKLSSDNKTVTTNDDFDNLKSEFSKTSNPKGDGDYQSDLDYSKCPSVNSNWNATSKLPSTPKGALKYVNAVVDPEGNGFDASTQWACVDGNNDVDDSSDYKNGKKTGSSSSTKTSSSSSSSSSGSGSGSGSGSSSSSSRQSGANTLNYTYLNLIVALAGFLI
>XP_002770755_Debaryomyces_hansenii
MRCFLVITCLILKSVEAFIHPITIRGKSFVDSVTQEPFFIKGVDYQPGGSSGVTDTKDPLSDPKECVRDIIMLQDLGINTIRIYSINADLNHDICMSMLAAAGIYLVLDVNSPLPNHHLNRNEPWKTYNEQYLKNIYKVVEQFSYYNNTLGFFAGNEIVNDKISAKNSPTYVKAVIRNLKKYIDYNSPRQIPVGYSAADDLDYRVSFSEYLECVDDSVTDSVDFYGVNSYQWCGEQTFYTSGYNILANDYSSFSRPVFLSEYGCNEVLPRRFDEVQTLYSSKMNKIFSGGLVYEYSQEPNNYGLVSILDNGDIKVLPDFIALKSQFESLPLIDNYQFIQNTLGNLKGSQKSSLPKCKKTYSNLNIDKTVPKIANDPMYSNIDVERGKYVELNEDDLISSYNILNYKGEPYAVDDSMEIIFDHMSGAEIVRNNKNDKERNSGSSPSIHNLLSKLLVYLIVLEITLWL
>XP_006690090_Yamadazyma_tenuis
MSLLATALCFIHPITIQGRYFVDTITNEPFYIKGVDYQPGGSSGVVDYKDPLSDARACARDILLFQELGINTIRVYSVNTDLNHDACMSMLAAAGVYLALDVNSPIPNHHLNRYEPWNSYNVEYLENVFKVVEQFSYYNNTLGFFAGNEVINDITSAKNSAVYVKAMVRDIKNYISYNSPRPIPVGYSAADDLNFRISFSSYLQCMDESPSDSVDFYGVNSYQWCGDQTFYTSGYDSLVNDYLSYSRPVFLSEYGCNLITPRQFGEVPTLYSNDMVDVFSGGLVYEFSQEPNSYGLVELSSNGDVKLLEDFLSLKRQFDALPEIDYHHVAQAMRQNAKEIQSIKKFQRFGLQPCDETYEHIDISRGIPKSLADDLVDFGVEVQRGRFISLSEQDFTCAFNILDPKGQPYPISKTITPIIDHMSGVGYDKFNRVRHKSGMYNGDESKDENGVSEWEYSDSDASGSETDSESMGNKDETIFSKASTYLANAFHSIANIFSHS
>XP_001487140_Meyerozyma_guilliermondii
MKLSNLVGLALSAVSCLALDPVEVKGNAFFVKDSRFYIRGLDYQPGGSSTLIDPLANPDTCERDIKYFKELGINTIRIYSIDNTADHDECMEKLADAGIYVIFDVNIPNASIARDDAKCSYNTMYLNEVLATVLKMAKYDNTLGYFAANEVINDEDSTKAASYVKAVVRDMKTFIKNRKIRAIPVGYSAADVAENRLETAMYFNCGDDEMARVDMFGFNDYSWCGKSSFKTSGYDEKVKDYSNYSVPLFFSEYGCNKVTPRPFTEVESLYSTDMTGVFSGGLVYEYSEEANKYGLVKISSDNKTVTPNDDFDNLKSEFSKTLNPSGDGSFQEDLPHNNCPPQSDKWEASNKIPDTPKGALKYIKGVEDPKGNGFDASTQWACVAKGNDDDDSGDKSTRTGAGSSATKASGSQSSGGSSSSSSSSKKGDAVVASASGALISLALAVGAFII
>XP_018709286_Metschnikowia_bicuspidata
MTVMLFFTLVLYFPAALASIHPITVVGKSFIDTVTQQPFFIKGVDYQPGGSSGAFQSFDPLSDPQVCARDIALFQKMKLNTIRVYNIDSSLNHDACMTMLAAAGIYLVLDVNSPLPDHHLNRYEPWSTYTKEYLNNVFLVVHQFSTYNNTLAFFAGNEIINDEISASKSPVYVKAVVRDIKQYIRSNSPRIIPVGYSAADDLNYRVPLTRFLECATKDSTEAIDFYGVNSYQWCGEQTFYTSGYSVLVDAYINFSRPVFFSEYGCNTVQPRKFGEMRSLYSEDMNRVFSGGLIYEFTQEPNNYGLVRVLPNKNVQLLPDFHQAKRQFAAAAELKPSTGSRRNLRGKVKVNPSPPKCEANYAKIHTTKILPPCPVLDLIHKGVKSKQGTYVQLTDSLLKSPFKVLDVDGKLNGMYKAEVFANEGEGEIEPCADSDDSMCDTLTHDSPSTSQTLGGDKAEQPNLLDAFLQKVNWIFAYLFDAGST
>XP_002618683_Clavispora_lusitaniae
MPPEFRGAKSIKTIQRQAIRNRLSSHFVNKRFASSLCYSQYAYFLQLHDTARPVVEPTMSFSAGTVSPPRPRQKHKQAKTISHPWQKLLSCRQAKRLHVRPGCTTLGTPHINNGPSATGANVRPSHLLSFFLFPSFFPSLRFPMWWFLLALPLLAYALDPIEIKGNAFFVKGSQDRFYMRGLDYQPGGSSKLYDPLADPTTCERDIKYFKELGINTIRVYSIDNTADHDECMQQLADAGIYLILDVNVPKASIARDKGAKCSYNTMYLNEVLATVKLMSKYDNTLGFFAGNEVINDADTTPAAVYVKAVVRDIKTFQRNTDLRLIPVGYSAADIEENRLETAHYFNCGDDEMARVDMFGFNDYSWCGRSSFTTSGYDKKVEAYDNYSIPLFLSEFGCNKITPRPFTEISAIFSDKMSPVFSGGLVYEYSMEGNDYGLVQISSDNKTVTTNDDFDNLKEQFSSAKNPSGDGGYHTGLPFSECPEKSDVWEAEDKLPDTPKGALKYIKGTVDPEGNGFDADTQWACVDGGNDTDDSDDHSSVSRSSTRSSTRSSSGSSSATSGSSSSSSSSSSKKSGTAHYGPSSLFGLCAAFMAMMA
>XP_025344349_Candida_haemuloni
MAAFWLVAPVFSIINPIEVHGRYFIDSITQQPFFIKGVDYQPGGSSATDQNWDPLSDPNTCARDIALFQQLGINTIRIYSVDPDLNHDVCMTLLASAGIYLVLDVNSPQPARHLNRYEPWSTYNADYLKNVFKVVDQFGGYNNTLGFFAGNEIVNDKVSAKNSPRFVKAMVRDIKQYIDANLDRKIPVGYSAADDLDYRISMSQYLECVDESPYDSADFYGVNSYQWCGDQTFYSSRYDVLVDDYSDYTRPVFLSEYGCNEVTPRMFSEVQAIYSDDMVGVFSGGLVYEFTQEPNNYGLVEVLENGDVQLLDDFFSLKYQLDHLPEPSYSVMTRYLYANEVQLRSSKKKQQSIQPACKGEFVNLAVEEGLPFCPGEKLIDDGVPVEKGKFIKLRNSQLQSSHRVFGTSGKMYLETPTVEVLEDTSSGPQTGGGRRSKQYPNGGMYFRLFPGTSSGRHSLVWGHIT
>XP_024711319_Candida_pseudohaemulonis
MFLPLFVLWANLAPVLSAISPISIHGRYFIDLVSQEPFFIKGVDYQPGGSSATDQHSDPLSDPDVCARDIALFQQLGINTIRVYSVDPDLNHDVCMTLLAQAGMYLVLDVNLPQQFRHLNRYEPWSTYNTEYLNNVFKVVEQFGGYNNTLGFFAGNEIVNDRVSARTSPRYVKAVVRDIKQYIDANLDRKIPVGYSAADDLDYRISMSLYLECVDETPYDSADFYGVNSYQWCGEQTFYSSRYDKLVEDYAEYTRPVFLSEYGCNEITPRKFSEVQAIYSNDMVGVFSGGLVYEFTQEPNNYGLVEVLSNGDVQLLDDFIALKYQFEHLPEPTYGVMTRYLLANEMQLRNSKKQQQLAQPLCKGEFSNLAVEEGMPLNPAVELLGGIAAQRGKYVKLDESQLRSSKKVYGPSGKVYLATPTVQIVEDTTLAPDSGRRRIPLTPNHGMLHIGLIRQRIAMLLRKGFHRVHY
>XP_025336679_Candida_duobushaemulonis
MFLPLFVLWANLAPVLSSISPISIHGRYFIDSVSQEPFFIKGVDYQPGGSSATDQHSDPLSNPDICARDIALFQQLGINTIRVYSVYPDLDHDVCMTLLAQAGMYLVLDVNSPQQFRHLNRYEPWSTYNTEYLENVFKVVEQFGGYNNTLGFFAGNEIVNDRVSARNSPRYVKAVVRDIKQYIDANLDRKIPVGYSAADDLDYRISMSSYLECVDESPFDSADFYGVNSYQWCGEQTFYSSRYDKLVEDYAEYTRPVFLSEYGCNDITPRKFSEVQAIYSNDMVGVFSGGLVYEFTQEPNNYGLVEVLPNGDVQLLDDFIALKYQFEHLPEPTYGVMTRYLLANEMQLRNSKKQQQQSAQPLCKGEFTNLAIEEGMPSNPAVELLGGIAAQRGKYVKLDESQLRSSKKVYGPSGKMYLAAPTVQIVEDTTSAPDSGRRRIPSTPNHGMLHLGSIRQRIALLLRKGFHRVHY
>XP_028891744_Candida_auris
MLPLLWLLMFWVPQGLAMISPIKVHGRYFFDSVTQEPFYIKGVDYQPGGSSVTSQNKDPLSDPDICARDIALFQQLGINTIRVYTVNPDLDHDVCMTLLASAGIYLVLDVNSPQQARHLNRYEPWSTYTAEYLQNVFKVMEQFGSYNNTLGFFAGNEIVNDKISAAHSPRFVKAMVRDIKQYIDANLARKIPVGYSAADDLDYRIPLSEYLECIDESPFDSADFYGVNSYQWCGDQTFYSSGYDKLVSDYADYTRPVFLSEYGCNKVTPRMFSEVQALYSDDMIGVFSGGLAYEFSQEPNNYGLVKVLDNGDVILLDDFLALKYQLETVPDINYDVVTHHLLSENMKGAVAKNDYKQPTCKSEFRNLAVEQGLPSSVADKLVDQGVDVKKGKYVTLTESQLQSSYKVFSPSGKALGTPTVRVIRDISPGSSSRGSRPPVQTIPNSGTYGGHHCHRPCIKSRKIY
>NP_014509_Saccharomyces_cerevisiae
MMVFSSTFIFLILELVVLCEASVHTIQIKDKHFVDTVTGKPFFIKGVDYQPGGSSDVSEKQDPLSNPDACARDILLFQELGINTVRIYSINPDLNHDACMTMLAMAGIYLILDVNSPLQNQHLNRYEPWTTYNEVYLEHVFKVVEQFSHYNNTLGFFAGNEIVNDKRSAQYSPAYVKELIGTMKNYISAHSPRTIPVGYSAADDLNYRVSLSEYLECKDDDKPENSVDFYGVNSYQWCGQQTMQTSGYDTLVDAYRSYSKPVFFSEFGCNKVLPRQFQEIGYLFSEEMYSVFCGGLVYEFSQEDNNYGLVEYQEDDSVQLLADFEKLKSHYQNIEFPSMKTLKETVQMEETPSCAEDYENLKIESKIAKNLGSSLIKKGVKVEKGKYIDIHEDQLSTNVTILDKHGDRWNGPKKIEIRQSLTLADLEGEEQEDADEDKDDLKRKHRNSASISGPLLPLGLCLLFFTFSLFF
>XP_018221665_Saccharomyces_eubayanus
MYAMKFAITFIFLVLELLTLCQASVHPIKIKDKHFVDTVTGKPFFIKGVDYQPGGSSEVNEKQDPLSNPEACARDILLFQDLGINTVRIYSINPDLNHDACMTMLAMAGIYLILDVNSPLQNQHLNRYEPWSTFNEFYLEHVFKVVEQFSHYNNTLGFFAGNEIVNDKRSAQYSPAYIKELIGSMKKYISAHSARTIPVGYSAADDLSYRVSLSEYLECKVEDKPENSVDFYGVNSYQWCGQQTMQTSGYDTLVEAYRSYSKPVFFSEFGCNKVLPRQFQEIDSLFSDEMYSVFSGGLVYEFSQEDNNYGLVEYQDDGKVQLLADFEQLKMHYQNVEFPSMKTLKETVEMQDAPSCIEDYENLNIESKIAKNLGSFLVKKGVKVEKGKYIDLHKNQLSPNVTILGVDGSSWDGPKRIEVVQSLTSSDQQEGGEEDEEGERDELKRKHRNSGSMIGPLVPPGLFLLFYILNILF
>XP_033769029_Saccharomyces_paradoxus
MIFLSFFIFLFLELFVLCEASVHTIQIKDKHFVDTVTGKPFFIKGVDYQPGGSSDVSEKQDPLSNTEACARDILLFQELGINTVRIYSINPDLNHDACMTMLAMAGIYLILDVNSPLQNQHLNRYEPWTTYNEVYLEHVFKVVEQFSHYNNTLGFFAGNEIVNDKRSAQYSPAYIKELIGTMKNYISVHSPRTIPVGYSAADDLNYRVSLSEYLECKDDDKPENTVDFYGVNSYQWCGQQTMQTSGYNTLVDAYRSYSKPVFFSEFGCNKVLPRQFQEIDYLFSDEMYSVFCGGLVYEFSQEDNNYGLVEYQEDDSVQLLADFEKLKLHYQNVEFPSMKTLKETVQLEETPSCIGDYENLKIESKIAKNLGSSLIKKGVKVDKGKYIDICENQLSTNVTILDMHGDSWDGPKKIEIRQSLTFSDLEGEGQENADEDDDDLKRKHRNSASISGPFLPLGLFLLFFTLSIYY
>XP_003675805_Naumovozyma_castellii
MRYFRMFLRWVMFALCLSFKFANSESAINPIIVQGNRFIDSVTGKPFFVKGVDYQPGGSSEITEERDPLSDPEVCARDISLFQELGINTVRIYSVNPELNHDKCMTMLAVAGIYLVLDVNSPLDNQHLNRYEPWTSYHPLYLEHIFNIIEEFSYYNNTLGFFAGNEIVNDRRSAQYSPPYIKNVIKDMKQFIKLHSPRPIPVGYSAADYLRYRVSLSKYLECCEHGNSASSVDFYGINSYQWCGSQTMESSGYDKLIDTYKSYTKPLIFSEFGCNKVLPRQFEEVSALFSDRMNDVFSGGLVYEFTQEPNNYGLVKINGEGDALLLDDFFQLKKHYTHLDQVGRQQLKVPTRDGNLIFYEQKSKNNIPKNGCPVCLDKYSNLNIDTKVDSDLGVFLIKEGVSNEHGQFVQLEDSELVSKFKIYNGTGEVPEKVKRIEILHDLGIFNDVKDKNRKQAGDNPKTSTGFRLNQNLFAVFMCFMLLISDNILTGIRNLAAFIYHV
>XP_003671409_Naumovozyma_dairenensis
MLVPFILIFINIYITTTLASINPIIIKGKRFYDAVTNERFFIRGIDYQPGGSSEVNDEKDPLSDPDLCARDILLFQDLGINTVRIYSINPDLNHDKCMTLLATAGIYLILDVNSPLENQHLNRYEPWTTYNTIYLKHVFSVIDEFLQYNNTLGFFAGNEIVNDKRSAQYSPPYIKKLIGDMRRYIDVHSTRRIPVGYSAADDLKYRIPLSKYLECEDTARKDCSVDFYGVNSYQWCGQQTLESSGYDRLVEAYEKYSKPVIFSEFGCNKVLPRKFDEITALYSESMNDVFSGGLVYEFTQEPNNYGLAEVVNENDIQLLDDYFTLRDHYRPEASSSQEPSSKLDLHNKNSIAPEDVVIPKCQKTYHNIKVDGEVEENLADVLIREGTQHKKGKFVDLDEKDLECKFEIYRKDGKPWDGPRRIEAVNDMSPLKDTKAKSGKHGSRKKSSSFKMKPKKAMTSVFLIIVCILW
>XP_003956303_Kazachstania_africana
MMFRGLLILAYFCFSCIFVSAASINPIGISGKRFVDTVTGEPFFIKGVDYQPGGSSEVNSAQDPLSDPDTCARDIILFQELGINTVRIYSVNPELNHDECMTMLGMAGIYLILDVNSPLENQHLNRYEPWTTYNQDYLEHVFQVVEQFSGYNNTLGFFAGNEVINDKRSAQYSPPYVKQLIGDMKTYINQHCDRDIPVGYSAADDLKYRVPLSKYLECTDKDGKITNVDFYGVNSYQWCGKQTLESSGYDKLIEAYSDYSKPVFFSEFGCNRVLPRTFDEVKALFSKDMYDVFSGGLVYEFTQEPNNYGLVDIKEDGSATILEDFNQLKNHYKGLALPTKKDFMSAMSKNEQIEQASMSNLPLCSTKYENINIITKVAKDLAKPLIKKGISIEKGHFVDLDPENLKSKYKFYDNAGGELPSLNSMRIVNNFDSSKGSKDKSRKPKKNETNKISIVDSVWLCFAIVYIVYQFV
>XP_022462066_Kazachstania_naganishii
MRLLNAFPQIVFVSLLARGTSGSKQSDRGVHPIETIGNHFIDSVTGEPFFIRGLAYQPGGSAEVNRDSDPLSDPELCARDIPLFQQLGVNTIRIYSLNPHLNHDKCMSMLAAAGIYLLLDVNSPMQTQHLNRYEPWTTYNEDYLSHIFQLVKQFSSYPNTLGVFAGNEVINDKKSSEKSPRYVKQVVGDLKKFVKSHCARNIPVGYSAADDLDYRVSLSKYLECTEGDDDYSVDFYGVNSYQWCGQQTMESSGYNVLADAYKDYTKPVLLSEFGCNRVKPRIFQEVEGLFSKEMLRTFSGGIAYEYSQESNDYGLVEIDVNSGDVALLGDFKQLQERFNRIDTLAIASEKPRAKSPISCSHKYQNLNIEVDVNSTLSSELIGKGVDIQQGQYVQLQESDLKSTRSVFDVDGRKWTGQSKIDVIRDLSLPGSSPMSPPRDEVKRGTGKQRNVGTVLERPALIIAGAALAGAAFLVL
>XP_445758_Candida_glabrata
MSTTMQVFILWVLFLGVGQCYLNPITIQNKHFVDSVTGEPFFIKGVDYQPGGAAGINGESDPLSDPKKCARDIVLFQELGINTVRVYSINPDLDHNICMSMLSMAGIYLILDVNSPLPNQHLNRYEPWKTYNPLYLEHVFKVVSQFSGYNNTLGFFAGNEVINDEESATNSPIYVKKLIGDIKEYIAITCDRLIPVGYSAADDLNYRVSLSQYLECSTNSNKVYDSVDFYGVNSYQWCGEQTIRTSGYDKLIEAYRNYTKPVMLSEFGCNRVLPRQFGEVEVLYSKEMYTVFSGGLVYEYSQEPNNYGLVKINHDGSVRMLPDFVTLQEKYKKIALPNRDQLHKELEGQSIGLKRNVLCLDKYENLEISGKTENDIPAKAIKTGIQVKRGHILELLNSNTLQVQFEIFDVYGQRWQGPKIVTPITRKTSNKKENEAKTNGANGTSESLLIESIFTMLLMVIAVQCIIL
>XP_004178082_Tetrapisispora_blattae
MKSNIIKQFLFLLLLPSKLWAAIHPIDVVGKYFVDSITKERFYIKGVDYQPGGSSEELSKSDPLSDPEKCARDIVLFQELGINTIRIYSINPDLDHDKCMTMLAAAGIYLLLDVNSPVQGQHLNRYEPWSTYTMSYVQHIFKVVEKFSYYNNTLGFFAGNEVVNDMKSAQFSPKYIKVIIGDLKKYIEKHSPRSIPVGYSAADDLNYRASLASYLECAEEKGDTYNSVDFYGVNSYQWCGTQTMESSGYDKLIRTYSSYTKPIIFSEFGCNQVLPRQFDEVKALFSKPMTPTFSGGLVYEFTQESNNYGLVSLDSEGNAHILGDFEKLKNTYKEIPPLRSKEMSKFIVADETLNVTSKQAFFNKHQLPICKNRYDNLNIEGTAIRSVASPIIFKGNHGLRGYYVTLEDKDLQCEYEIYDINGKARSKESKRIKVVNDLKSEKQETIVRSSGVEAASLENSSPKRNFGSQILRLGMLCMLIFFSMMFLT
>XP_003683560_Tetrapisispora_phaffii
MKALLFPILFFVIKYVLADINPIVINGKYFVDSVTGDPFYIKGVDYQPGGSSEFTGKGDPLSDPEICARDIYLLQNLGVNTIRIYSINPDLNHDKCMTLLATAGIYILLDVNSPLQNQHLNRYEPWITYNEQYLEHVFKIMEHFSYYNNTLGYFAGNEIINDKKSAKVAPVYIKRLIQDMKKYSTNHLNRVIPVGYSAADDLDYRVSLASYLECADSNIGMDSTVDFYGVNSYQWCGEQTMKTSGYDKLVEAYTNYSKPVFFSEFGCNLVQPRTFGEVKSIYSDAMYKTFCGGLVYEFTQEVNDYGLVKESSDKSVTLLPDFNTLSLQYKNVQTPTRKDLNLDSNIVIANSKQKNFDSGIECKRRYQNIEIEGKIAKDVSANLIYKGVKFKKGHFTDLNADDLVVKHDIFDENGVKLNKEKLSITVINEMGAYVLSNETNKKENKKKSSANNASVYLSLLVGSLFLSLFLQF
>XP_001644782_Vanderwaltozyma_polyspora
MWNKRLRNTLFLIYLLNSYCSAYIHPIEIQGKKFVDSVTKEPFFIKGVDYQPGGSSEVNAKSDPLSDPSICARDIYMFQQLGINTIRIYSINPDLNHDACMTMLAAAGIYLLLDVNSPLPNQHLNRYEPWTTYNEGYINHVLKVTHKFSFYNNTLGFFAGNEIVNDKKSSKNAPPYIKSVINDMKTYSRKHLPRNIPIGYSAADDLNYRISLAKYLECSESSTSSDYSVDFYGINSYQWCGQQTIKTSGYDKLVEAYQNYSRPVLFSEFGCNLILPRQFEEIKALFSPDMYSTFSGGLVYEYSQEPNNYGLVMLSADGSAMMLSDFDMLKKQYANTITPNAKELENIWAQKLGKQSEVNKQPLCKAKYDNLSIETKVAKGLATKLIANGVKIDQGRYIQLNESDLQVQYEIYDLSGKQIDPSLTKVKVTHKVDTNSEDDDSSSKGNKLGAGTPNQSQGTSSNSNTNSNSNSNSRQKSAGSIHGFSYFALIITLLFQIYNS
>XP_003678596_Torulaspora_delbrueckii
MIRQMTLSVLFLILGLAQFARGDVDHIEVKGKQFFNSRTGEPFYIRGVDYQPGGSSDVSEKKDPLSDPEACARDIVLFQELGINTVRIYSVNPDLNHDKCMTILATAGIYLILDVNSPMENQHLNRYQPWTTYNEIYLEHVLKVVEQFSHYDNTLGFFAGNEIVNDEQSAKHSPPYIKAVVKDMKKYIKKNSPRIIPVGYSAADDLFYRVPLSYYLECCEDPDDDISVDFYGVNSYQWCGVQTMESSGYDELVEAYKNFTKPVFFSEFGCNEVLPRQFDEIKALYSKDMCGIFSGGLLYEFTQGPNNYGLVDLDSDGNVRLLDDFTTLKNHYNTTKMPSKSDLEQAITADNTLTKLDESQRNVAICQKSYENLKIDGKVASGLADNLIKKGVTVDHGNYVDLNDDDLTTKFEILNANGDEWKGSKSIRKVNHMTASERSRGTSENPNGGTTGVGSRGSKNHAVKSLSVPFKIMPIVLAHMLYHFLV
>XP_037145419_Zygotorulaspora_mrakii
MILPSGISSVWAAAAFLTFIPMSYVSALIDPIEVDGKQFVYSSTKEPFYIRGVDYQPGDSSDVNYEHDPLTDANVCARDILLFQDLGINTIRIYSVNPDLNHDKCMSMLATAGMYLILDVNSPLPNQHLNRYEPWTSYNPVYLEHVFKVVAQFSHYNNTLGFFAGNEVVNDRRSAQYSPTYIKALVGDMKAYQEEHCERKVPIGYSAADDLNYRVPLASYLECSEDSTNDMSVDFYGVNSYQWCGKQTMQTSGYDKLVDAYRTYSKPVFLSEFGCNRVLPRTFEEISPLYSGDMYTTFSGGLVYEYSQEDNNYGLIQLDDDGNAQILQDFHSLKKQYEKVEMPSREDVEEAIANDPIMSEIDKNHSPLCQSKYENLNIKTKIEKGLASSLIKHGVSVEKGEYVPLTEEDMETTYAISDVDGTDWKTNRRIKAIRDAEPISFKDPSESKDDENFEEPKRNSSDLINVSLWCILFAYLLNFMFCSL
>XP_002495782_Zygosaccharomyces_rouxii
MGTLKFWRLFLFAIYLKLVYGYIAPIAIDGKQFVYSITGEPFFIKGVDYQPGGSSEVTGENDPLSDPSACARDVVLFQDLGINTIRIYSLNPDLNHDKCMSMLAVAGIYLILDVNSPLQNQHLNRYEPWTTYNPAYLEHIFRLVEQFSHYNNTLGFFAGNEVVNDKISAQISPPYVKSVIGDMKTYIKTHSPRAIPVGYSAADDLNYRIPLSSYLECAEEESASLSVDFYGVNSYQWCGRQTIQTSGYDQLVDAYKNYTKPVFFSEFGCNKVLPRTFDEVQALFSEHMFTTFSGGLVYEFSQEDNNYGLVDINSNGTVKVLNDFDSLKKHYKTISLPNSDQVSSAIAKDGEINQQAYENKTPSCRARYANLNTEAKVTKGLASSLIKDGVDVAKGEYVDLTEDDLQCTLNIVDDKGNPWKGETKVKIVRDLEPYLGDPKYEGKEKHRKNAGNNLKVPLWSSFAFILFNSMLQVF
>XP_003644610_Eremothecium_cymbalariae
MTVKVLNILLGIALLALRAHAFIHPIEVRGKHFVDSFTQEPFFIKGMDYQPGGSSKVNGEQDPLSDPKKCARDILLFQEAGINTIRIYSINPDLNHDVCMTMLAAAGIYLILDVNSPLQNQHLNRYEPWSSYSESYLDHVFKVIEQFGHYNNTLGFFAGNEVVNDRRSAQHSPPYLKALVSDMKKYIYRHSPRRIPVGYSAVDDLKYRVPLSRYLECYDANNSFNDVDFYGVNSYQWCGRQTFETSGYDQLVEAYRNYTKPVFFSEFGCNEVVPRQFEEVEALFSKEMFAVFSGGLVYEFNQETNNYGLVDTDASGNAHLLPDFHTLKKMYGKVKLPTAEEVEQEVQKDRTIAQAATSKVKCASKYDNLEISNIVLPKLANNMIKNGVKANNGKYVDLEDDQLKSTFKIYDVNKKEILKNRRVEVVETFGESDLSNIARMHRSRYRSNASNSNPVSVLALVAIGVIELLFQFSVI
>NP_983921_Eremothecium_gossypii
MVTRTSIRLLYSILFILHARAFIHPIEIRGKHFVDSFTEQPFFIKGLDYQPGGSSRVDGKQDPLSDPQKCARDIMLFQQLGINTIRVYSLNPDLNHDVCMTMLAAAGIYLFLDVNSPLQNQHLNRYEPWSTYSEPYLQHVFKLIEQFSHYNNTLGFFAGNEVVNDGRSAQTSPPYLKALVGDMKQYIARHSPRPIPVGYSAVDDLKFRVSLARYLECYDANNKFNDVDFYGVNSYQWCGQQTFQTSGYDKLVDAYREYSKPVFFSEFGCNEVLPRQFQEVEALYSKEMYTVFSGGLVYEFNQEANNYGLVDSDAEGNIKLLPDFDTLKKVYGKVHMPTAEDLQRGLEKDRAAAMAVSSKSRCVQQYDNLEITIAVPNLANSMIRNGVQVEPGSYVDLSEDKLRTTYKIFDVSGKEILKGSRVEVVEVFDGSNLAKMRKLRRARYRNGAATSFPTSAIVLTTIGIIELLFQFSVI
>XP_454280_Kluyveromyces_lactis
MHRLIIGVLFFVSSVLADIHPIEIRGKHFYDSVTDEPFFIRGIDYQPGGSSDVTDEKDPLSDVSVCARDIPLFQDLGINAVRVYSLNPDLNHDKCMTMLASAGIYLILDVNSPLINQHLNRYEPWTTYNPIYLEHVFKLIAQFIPYNNTLGFIAGNEIINDKRSAQRSPPYIKQLVGDMKGYIKAHSPRAIPVGYSAADDLKYRVSLSKYLECEDKGTHDSSVDFYGVNSYQWCGDQDFQSSGYDKLVDAYKDYSKPVFFSEFGCNEVTPRKFGEIPTLYSDRMYHTFSGGLVYEFTQEVNNYGLVSVNEETGDVYLLEDFEALKNQYKQTPHPTSTDLKISQDKSTSRIVNNSPACTNKYTNLDITAKVVPKLATEFIRKGVKCDKGKYVNLDKSDLTCNSKYYDANGNQLSRSPKFSIVNEVGSVKLTGPEKKASNSGNGLRLSRTNLILGCSMVLGFILDIVSIMFF
>XP_022676244_Kluyveromyces_marxianus
MYSVILLLMTIGVVNVLADIHPIEIRGKHFYDTVTNEPFFIRGIDYQPGGSSDVAEDRDPLSDVSVCSRDIPLFQDLGINAVRVYSLNPDLNHDKCMTMLASAGIYLILDVNSPLTNQHLNRYEPWTTYNPTYLEHVFKLMGQFMTYNNTFGFIAGNEIVNDKRSAERSPPYIRQLVSDMKGFIAAHSPRTIPVGYSAADDLKYRVSLSKYLECEDKDAHDSSVDFYGVNSYQWCGDQDFQSSGYDKLVEAYKDYSKPVFFSEFGCNEVTPRKFGEIPTLYSDKMYHTFSGGLVYEFTQEINNYGLVSVNEETDDVYLLEDFEALKEQYKQTPHPRAADLKLVQDQVKSRIMSNSPSCANKYTNLDITAKVVPKLATEFIRRGVKCNKGKYVDLEKSDLVSNSKYFDAKGNQLSKVPKMSVVNDINSVKLKEPEKKASNSATGIKASKSNIIIGCIMVFGVVLDMFSIVFV
>XP_022628640_Lachancea_lanzarotensis
MLSSILKLYLAFLFFWKVKLVAASINPIEIHEQHFYDSVTGEPFFIKGVDYQPGGSSDVTSNRDPLSNAKICARDVFLFQKLGINTIRVYSISPDLDHDECMTMMAAAGIYLILDVNSPLENQHLNRYEPWTTYNEGYLEHVFKVVEQFSHYNNTLGFFAGNEIINDGQSARRCPPYIRAVVNDIKQYIQAYSPRTIPVGYSAADDLKYRIPLSQYLECHDENHPDSSIDFYGVNSYQWCGPQTIQSSGYDQLVDAYKQFSKPVFFSEFGCNTFRPRSFEEVEALYSESMINTFSGGLVYEFTEEPNEYGLVKMSDDNSAQILQDFVNLQGRFANIESKEFQMIRKNAVSLMASAPLPTCEDKYENLQVDATVAGGIAKNLLKTGVDQKKGRYLNLEESVYSSDYEIHDVNGKSFESPRRISIVHKIEGSEPEVRHRNQSQETESSSTVSPRPNDDKKDTVKQNEAISLKYSLTSVISWCLGSICLIVSLMLF
>XP_002555016_Lachancea_thermotolerans
MISLLTTVLLSLLSGLFAGLAEGLVNPIEIHEQHFFDSITGELFFIKGVDYQPGGSSAITSDQDPLSDPKVCARDIALFQQLGINTIRVYSISPDLNHDSCMSMLAAAGIYLILDVNSPMENQHLNRYEPWTTYNHEYLQHVFEIIEEFGHYNNTLGFFAGNEIINDEVSAERSPVYVKAVVNDMKQYIKANAPRKIPVGYSAADDLRYRIPLSKYLECEDEDMPDSSIDFYGVNSYQWCGKQTFQTSGYDQLVKAYLEYTKPVFFSEFGCNQVSPRSFEEVESLHSKDMVNTFSGGLVYEFTQEANKYGLVEIDTNGDAHLLSDFKALQKRYTAIESKEFQTVRENAISLMAMAPQPVCESSYENLDITPTVPKNLAQELIRKRVENKRGKYIKLSQSDMVSTFDVYDENGDQFESELAIKTINQIDSDDVDDKHEFEPEDPSPPKSPSKERERNSAPKPTSNVYLIAAWFASYLFLVACSQATVFNI
>XP_020061027_Aspergillus_aculeatus
MVPTYARLLATACALATTANAVTPLVVKGTDFVNSKTGDRFQILGVDYQPGGSSGFSTTEDPLSQPDACLRDAALMQSLGVNTIRVYNLSPTIDHSKCASIFNGAGIYMILDVNSPLSGGSLDRTDPSGTYNAVYFEQVFGVIEAFKNFPNTLAFFAGNEVINEDSVYEAPAYIRAVTRDMKDYIAKNVNRTIPVGYSAADVRPVLVDTLNYLSCDLKNSTSSQADLFGLNSYSWCGDSTYTESGYDVLVEDFSNSSLPVFFSEYGCNLVTPRTFSEVATLYGKEMSAVFSGGLVYEWTQEANNYGLVAVNSSDTISLLTDYDNLKTQYGKLDMSSIESSNATQTSQEAVTCDSALISTSTFLNSWDLPSRPTKVDDWISNGFTNATVGKLVTVSSTAIPQTVYSSSGGKLSSIKYTVLADDASNVPNNETSTTTSSNSSSSSSSSTSSSSSSSSSSSSHESGATTAAAQMSASVLGLLSGVTLFAAFLL
>XP_001268236_Aspergillus_clavatus
MQTYIRLLTAVCALATTVNAVVPIEVQGKDFVNSKTGSRFQVLGVDYQPGGSSGFTKDKDPLSDPDACLRDAALMQRLGVNTIRVYNLAPSLDHDKCASIFNAAGIHMILDVSSPLWGGYLDRTDPKSTYNEIYFKQVFGVIEAFKNFPNTLGFFAGNEVINEQSVKDVPAYVRAVQRDMKDYIAKNLNRSIPVGYSAADIRPILADTLNYFMCEDKDAPSSHSDFFGLNSYSWCGNSTFKKSGYDVLTEDFAEASIPVFFSEFGCNEVRPRYWTEVEALYSKEMSQSFSGGLVYEYTQEENNYGLVELGEDGSAKLLVDYDNLMAQYSKLDMSLIEASNKTQTSFQAPTCSKSLISNSTFLDSFDLPKRPSKVQDMIDNGYSGARTGKLVDVSSTDIPQKIYDHNGNQITGIKLTALADAESNTPGAHTSGTVSSSSNSSSSNSTSGGSSGSKSGSGSSSDKNAAGAMTVPFVSLLTGASLMAFFML
>XP_001258256_Aspergillus_fischeri
MLPTYVRLFTAVCALATTASAVVPIEVKGKDFVNSETGARFQILGVDYQPGGSSGFTKDKDPLSDPDACLRDAALMQRLGVNTIRIYNLSPSLNHDECASIFNAAGIYMILDVNSPLYGGYLDRTDPESTYNDVYFQQVFGVVEAFKNFPNTLAFFAGNEVINEQSVKHVPTYVRAIQRDMKDYIAKNLNRSIPVGYSAADIRPILLDTLNYFMCADDANSQSDFFGLNSYSWCGNSSYTKSGYDVLTKDFADASIPVFFSEYGCNEVQPRYFTEVGALYGQEMTQSFSGGLVYEYTQEENDYGLVQINDNGTVSLLVDYDNLMAQYNKLDMTRIQASNTTQTSAKPPKCDSSLITNSTFTDSFDLPKRPSKVQTMIDKGLSDANTGKLVEVKSTDIKQKIYNANGEEITGIKLNILASGESNTPGAHSSGSTSGSSGSGSSSSSGSDKEGAAGTISVPFVGLLSAASFMAFFML
>XP_041144279_Aspergillus_flavus
MYTRLFAALCALATTANAVTTIEVKGKDFVNSKTGDRFQILGVDYQPGGSSGFTKDKDPLSDKDACLRDAALMQRLGVNTIRVYNLSPSLNHDDCASIFNAAGIYMILDVNSPLYGSYIDRTAPKSSYNAVYYEQVFGVIEAFKNYPNTLGFFAGNEVINEQSVKEVAAYIRAVQRDMKDYIKKNVDRSIPVGYSAADIRPWLMDTVNYFMCEDSDEPSSQSDFFGLNSYSWCGDSSYKKAGYDILTEDFKNASIPVFFSEYGCNEVTPRVFTEVQAIYGEEMTQAFSGGLVYEYTQEANNYGLVKINDSDTATLLVDYDNLQKQYAKLDMDRIQASNSTQTSFTAPKCSSDLIKNGTFLSKFDLPSRPSKVQDMIDNGLSKANTGKLIDVSTTAIPQKIYDHTGKEVTGVQLKALSSGESNTPGNSTSGSSSSGSSSDSDNTKDNAAGKMTASFMGLVVGAVVAAASVL
>XP_751022_Aspergillus_fumigatus
MLPTYVRLFTAVCALATTASAVVPIEVKGKDFVNSKTGDRFQILGVDYQPGGSSGFTKDKDPLSDPDACLRDAALMQRLGVNTIRIYNLSPSLNHDECASIFNAAGIYMILDVNSPLYGGYLDRTDPESTYNDVYFKQVFGVIEAFKNFPNTLAFFAGNEVINEQSVKNVPTYVRAIQRDMKDYIAKNLDRSIPVGYSAADIRPILMDTLNYFMCADDANSQSDFFGLNSYSWCGNSSYTKSGYDVLTKDFADASIPVFFSEYGCNEVQPRYFSEVQALYGQEMTQSFSGGLVYEYTQEENDYGLVQINDNGTVTLLVDYDNLMAQYSKLDMSRIQASNTTQTSAKPPKCESSLITNSTFTDSFDLPKRPSKVQTMIDKGLSDANTGKLVEVKNTDIKQKIYNANGEEITGIKLSILASGESNTPGAHSSGSTSGSSSSGGSSSSSSDKESAAGTISVPFVGLLSAASFMAFFML
>XP_658162_Aspergillus_nidulans
MIPTYGRILAAACALATTASAVTPIEVKGKDFVNSKTGDRFQILGVDYQPGGTNAVDGKSDPLSDREACLRDAALMQQLGVNTIRIYNLSPKLNHDECVSIFNAAGIYMILDVNSPLYPGYIDRTAPWTTYTKDYYTQVFGIIEAFKDYPNTLAFFAGNEVINEDSVEQVPQYIRAVQRDMKEYISKHLDREIPVGYSAADVRPILEDTLNYFMCEDEDYPNSSSDFFGLNSYSWCGDASYKSAGYDVLTEMMSEATIPVFFSEYGCNEVQPRKFTEVQAIYGEEMTQTFSGGLVYEYTQEENDYGLVKINNNDTVTLLVDFDNLQTQYAKLDMDRISASNASQTSVKPIKCSADLIKNGTFSSNFTLPAKPPGVQDLINNGYSKVDAGKLVDVESEEVSTTIYDHNGKEITGLKLTVLADGESNQPGSSSIGSSSNSGSDSDSGDDDNAAGIVAIPVGLATIAATLFDNVSLGLYYTSQMFSSLQDYTSVVGRLTSSKSDRTTNGAGYLPEPSVFFSVRYHMFEEVLIILNMFMAALEALKFDLTLQLK
>XP_001392850_Aspergillus_niger
MFPTYTQLFAAACAFATTANAVTPIEVKGKDFVNSKTGDRFQILGVDYQPGGSSGFSATQDPLSDADACLRDAALMQNLGINTIRVYNLSPNVDHSKCASIFNGAGIYMILDVNSPLSGGSLDRTNPSSTYNSVYYEQVFGVIEAFKNFPNTLGFFAGNEVINEQSVYEAPAYVRAVVRDMKDYISTNVNRSIPVGYSAADVRPILMDTLDYFECNLENSTSSRSDFFGLNSYSWCGESSYKASGYDVLTEDFSNASLPVFFSEYGCNAVQPRVFTEVQALYGSEMDQVFSGGLVYEWTQEANDYGLVAINSSDTATLLVDYENLQKQYNKLDMSSIESSNSSQTSKEAVTCSSDLITNNTFLNSWDLPTVPSKVADWIKNGYSNATVGSLVAVSATTIPQTIYDYNGNKVSSVKYKVLSGDESNTPGNSTSLTSSSNSSSTSSSSSSSSSGSGSSSDDSTSGSSALSAPFMGVLTGATLFAVFML
>XP_015405086_Aspergillus_nomiae
MKGSAIATTLTLGASAVLAAPSIKARDDVTAVTVKGNAFFKGDERFYMRGVDYQPGGSSNLADPIADVDGCKRDIEKFKDLGLNTIRVYSVDNSKNHDECMNALADAGIYLVLDVNTPKYSLNRASPKISYNENYLQYIFATVDAFAGYKNTLAFFSGNEVINDGPSSKAAPYVKAVTRDLRQYIRSRNYREIPVGYSAADIDTNRLQMAQFMNCGTDDERSDFFAFNDYSWCDPSSFTTSGWDKKVENFTGYGLPLFLSEYGCNTNKRQFQEVSSLYSTDMTGVYSGGLVYEYSQEPSKYGLVEINDNKVKTLADYDALKSAFEKTSNPKGDGGYNKTGGANPCPAKDSPNWDVDSDDLPAIPEGAKKFMKDGAGKGEGFAGKGSMSGGGSTSTGTAEPGSGSATGSSGSSSGTSSSSSAAGVLNIPNMSLAPLVVGMVTVMSTFVGAGIVLV
>XP_001821018_Aspergillus_oryzae 
MPSMYTRLFAALCALATTANAVTTIEVKGKDFVNSKTGDRFQILGVDYQPGGSSGFTKDKDPLSDKDACLRDAALMQRLGVNTIRVYNLSPSLNHDDCASIFNAAGIYMILDVNSPLYGSYIDRTAPKSSYNAVYYEQVFGVIEAFKNYPNTLGFFAGNEVINEQSVKEVAAYIRAVQRDMKDYIKKNVDRSIPVGYSAADIRPWLMDTVNYFMCEDSDEPSSQSDFFGLNSYSWCGDSSYKKAGYDILTEDFKNASIPVFFSEYGCNEVTPRVFTEVQAIYGEEMTQAFSGGLVYEYTQEANNYGLVKINDSDTATLLVDYDNLQKQYAKLDMDRIQASNSTQTSFTAPKCSSDLIKNGTFLSKFDLPSRPSKVQDMIDNGLSKANTGKLVDVSTTAIPQKIYDHTGKEVTGVQLKALSSGESNTPGNSTSGSSSSGSSSDSDNTKDNAAGKMTASFMGLVVGAVVAAASVL
>XP_040634684_Aspergillus_ruber
MPSPSNILTTLVALAATASAVTPVVVDGKDFVNSETKERFPIIGVDYQPGGAGGFSTKKDPLSSPKDCLRDAALMQRLGVNTIRVYNLSPTLNHDECASIFNAAGIYMILDVNSPLQGDNLDRTQPWNSYNPGYFEQVFGIIEGFKDYPNTLAFFSGNEVINEQSAHAVPAYIRAVQRDMKAYISKHATRSIPVGYSAADVRNILLDQANYFQCDIKSTDSRADFFGLNSYSWCGDSDYHASGYDVLTEDFVNSSFPVIFSEYGCNAVQPRKFSEVQALYGEKMSTAFAGGLVYEYAQEENDYGLVVVDSNGDAKLREDFDALREQYSKLDMQRLKEASKAHTDAEPVECSSSLITSGEFLDSFELPERLEGVQKLIDNGCGGKGGKIVGFGGRDVTQKIHGANGEEVSGVSLNVKEDESGKKPATDDKDSDDKDNDNEDKDNNEDKDEKNDEAKHEDKDEDKDDKHSSNDTNTNDDNDSAAETTTQTPQTTQAPEATTSSSATQSTITPTPSTHNANTISTPNSSSSSSTIIHATANDASPSASPTPTYYTGAGSKPSSSMLFSLLSGVAGLAALL
>XP_040706318_Aspergillus_sydowii
MVPTYGRILAAVCALATTANAVVPIEVKGKDFVNSETGDRFQVLGVDYQPGGTSAVNGKTDPLSDRDECLRDATLMQRLGVNTIRIYNLSPELDHDECVSIFNAAGIYMILDVNSPLYPGYIDRTAPWETYTKDYYTQVFGIIEAFKDYPNTLAFFAGNEVINEDSVEQVPQYIRAVQRDMKEYIDKHLDRAIPVGYSAADIRPILEDTLNYFMCEDEDYPMSHSDFFGLNSYSWCGDASYKSSGYNVLTDMVSDATIPVFFSEYGCNEVQPREFTEVAAIYGEEMTQSFSGGLVYEYTQEDNDYGLVKLNDSDTATLLVDFENLQKQYAKLDMDRIRASNSSQTNIKPVTCSSDLIKNGTFSSNFTLPAKPPGVQKLIDNGYDKVKAGKLVDVESEDVKQTIYDHTGKEVTGLKLKVLADGESNEPGGSTSSSSGSGSGSDDDDNAAGIVAVPVGLATIAATLFALVML
>XP_001214209_Aspergillus_terreus
MPSYARLFAAVSALATAANAVHPVEVRGKDFVNSETGDRFQILGVDYQPGGSGGFSGKADPLTDRDACLRDAALMQRLGVNTVRIYNMSPNLDHDDCMSIFNAAGIYLIFDVNSPLEGGYLDRTNPKRTYNEVYFQQVFGIIEAFKDYPNTLGFFAGNEVINEQSVKDVPAYVRAVVRDMKDYISKNANRSIPVGYSAADIRPWLTDTVNYFMCEDEDSPSSKSDFFGLNSYSWCGQSSFTKSGYDVLTEDFSNATLPVFFSEYGCNEVTPRVFTEVEALYGEQMSKSFSGGLIYEFTQETNEYGLVQLNDNDTATLLVDYDNLMKQYSKLDMSTIQATNETATSLKPPKCGPGLIQNSTFLDTFDLPKRPSKVQDYIDDGFVGKVHKGSLKEVKSQDISQTIYDHNGKEVTGIRLNALSNDATNTPGNSSSSSSGSGSSSDDESAAGRLSVSLLGLVAGTAFMVML
>XP_022487397_Penicillium_arizonense
MISYSQLFSSVLALAGSTLALTPLEVKGRDFVNSDNGDRFQIIGVDYQPGGSSGFTAKLDPLSDGKICLRDAALMQRLGINTIRVYNLEPSLNHDECASIFNAAGIYMILDVSNPLEGGYLDRSAPWTTYSAIYYKQVFGIIEGFKNYDNLLGFFAGNEVINEDATYSAPKYMRAVVRDMKDYIAKNSDRAIPVGYSAADIRDILMDTVHYFECDLKNSTSSRADFFGLNSYSWCGKSSYKASGYDVLTEDFSNATIPVFFSEYGCNEVKPRVFTEVQALYGEEMTQAFSGGLVYEWTQEDNEYGLVSANDSDTITMLIDYANFQNQLGQLDMDRITSSNSSQTSVKAEECSASLVTHKSFYNAWDLPEVPSKVSDYIKNGLPNAPTGKLVSVSSTTIPQKVYDHNGKEVSDVKFEVKSGANTPSSTSGSSSSGSSSGSSSSSSGTSTSTNAASINGGSPSMVLGGMGGFFMLLASLL
>XP_014535811_Penicillium_digitatum
MISYTGLFASVCALASTAAALNPLEVSGKDFVDSKTKDRFQIIGVDYQPGGEAGFTTKLDPLSDADVCLRDAALMQRLGVNAIRVYNLEPSLNHDKCASIFNAAGIYLILDVSNPLAGGYMDRSAPWTTYSAIYYKQVFGVIEGFKNYDNVLGFFAGNEVINEDAHYMAPRYVRAVVRDMKDYISKNSKRVIPVGYSAADIRDILMDTTHYFECELKNSTSSRADFFGLNSYSWCGDSSYKASGFDVLTEDFTNATVPVFFSEYGCNDVKPRIFTEVQALYGAEMTQAFSGGLVYEWTQEKNEYGLVKVNDDKTVTTLIDFDNFQKQLNKLDMDRIMSSNATQTSVKAEACSTSLIKSKAFYNAWDLPEVPSEVSDYIQNGLPDALTGKLVSVSSTTIPQKVYDYTGKEITGVKFEVKGSANTPSPSLSSSSSVSGASGTSSSGSSTSETSTSVSGTSASSSSSGAFTPSTNAASPNSAISLTLGGAGGFLMLLASLF
>XP_016603746_Penicillium_expansum
MISYTGLFASVCALASTAAALTPLQVSGKDFVDSKTNDRFQIIGVDYQPGGEAGFTTKLDPLSDADVCLRDAALMQRLGVNTIRVYNLEPSLNHDECASIFNAAGIYMILDVSNPLPGGYMDRAAPWTTYSAIYYKQVFGVIEGFKNYDNVLGFFAGNEVINEDAHYLAPKYVRAVVRDMKDYIAKNSKRAIPVGYSAADIRNILMDTTHYFECDLKNSTSSRADFFGLNSYSWCGDSSYKASGFDVLTEDFTNATIPVFFSEYGCNDVKPRIFTEVQALYGVEMTQAFSGGLVYEWTQEKNEYGLVKVNDSNTVTTLIDYDNFQKQLNKLDMDRIMSSNATQANVKAEACSTSLIKSKSFYNAWDLPEVPSKVSDYIKNGLPDAPVGKLVSVSSTTIPQKVYDYTGKEITGVKFEVKSGANTPSSSSSSSSSGTTTGSSTSGSSSSSGTSTPSNNAASPNGVTSLAIGGAGGFFMLLASLV
>XP_040651449_Penicillium_griseofulvum
MIYTRLFASLCALASTAAALTPLEVNGKDFVDSKTKDRFQIIGVDYQPGGSSGFTKKLDPLSDADACLRDAALMQRLGINTIRIYNLEPSLNHDECASIFNAAGIYMILDVSNPLAGGYLDRSQPWTTYSAIYYKQVFGVIEGFKNYDNVLGFFAGNEVINEDAHYVVPRYMRAVVRDMKDYIAKNAKRAIPVGYSAADIRDILMDTIHYFECDLKNSTSSRADFFGLNSYSWCGDASYKTSGFEDLTGDFADATIPVFFSEYGCNEVKPRIFTEVQAIYGEEMTQAFSGGLVYEWTQEDNEYGLIKIKDSKTVTTLVDYDNFQKQLNKLDMDRIMSSNATQANVKAEECSVSLITRAKGSQPFYNAWDLPEVPPKVADYIKNGLPDAPVGKFVSVSSTTIPQKVFDHTGKEITNIKFEVKSGVNTPSSSNSGSSTSSSSSSGSSSSSGSSSSGTSTPTNAASLNGAPSLALGGAGGFFMLLASLL
>XP_038933797_Penicillium_roqueforti
MISYTRLFASVCALASAAAALNPLEVSGKDFVDSKTKDRFQIIGVDYQPGGESGFTTKLDPLSDADVCLRDAALMQRLGVNTIRVYNLEPSLNHDKCASIFNAAGIYMILDVSNPLPGGYLDRSAPWTTYSAIYYKQVFGVIEGFKNYDNVLGFFAGNEVINEDATYMAPKYVRAIVRDMKDYIAKNSKRAIPVGYSAADIRNILMDTIHYFECDLKNSTSSRADFFGLNSYSWCGDSSYKTSGFDVLTEDFTNATIPVFFSEYGCNDVKPRIFTEVQALYGVEMTQAFSGGLVYEWTQENNLYGLVKINDSKTVTTLIDYDNFQKQLNKLDIDRIMSSNATQTSVKAETCSTSLIQRKSFYNAWDLPEVPSKVSDYIKNGLPDAPVGKLVSVSATTIPQKVYDYTGKEITNVKFEVKSGANTPSSSSASSTSDSSSSSGTSTATNGASPNGAPSLALGGAGGFFILLASLL
>XP_002569171_Penicillium_rubens
MISYTQLFASVCALASTAAALTPLEVSGKDFVDSKTQDRFQIIGVDYQPGGAAGFTKKLDPLSDADVCLRDAALMQRLGINTIRVYNLEPSLNHDECASIFNAAGIYMILDVSNPLAGGYLDRSAPWTTYSAIYYKQVFGVIEGFKNYDNVLGFFAGNEVINEDAHYLVPKYVRAIVRDMKDYIAKNSKRAIPVGYSAADIREILMDTAHYFECDLKNSTSSRSDFFGLNSYSWCGESSYKKSGFDVLTEDFTNATVPVFFSEYGCNEVQPRVFTEVQALYGEEMTQAFSGGLVYEWTQEDNDYGLVKVNNSNTVTTLVDYDNFEKQVNKLDMERITSSNVTQTSVKPEACSASLIKDKSFYNAWDLPEVPSKVADYIKNGLPDAPSGKFVSVSSTTIPQKVYDHTGKEITDVKFEVKSGVNTPSSSGSGSSGTSDSSSSETSTNAGSPNGAPSLALGGAGGLFMLLASLL
>XP_040814907_Penicillium_solitum
MISYAGLFASVCALASTAAALTPLEVSGKDFVDSKTKDRFQIIGVDYQPGGEAGFTTKLDPLSDADVCLRDAALMQRLGVNTIRVYNLEPSLNHDECASIFNAAGIYMILDVSNPLAGGYLDRSAPWTTYSAIYYKQVFGVIEGFKNYDNVLGFFAGNEVINEDAHYLAPKYIRAVVRDMKDYIAKNAKRAIPVGYSAADIRNILMDTTHYFECELKNSTSSRADFFGLNSYSWCGDSSYKASGFDVLTEDFTNATIPVFFSEYGCNDVKPRIFTEVQALYGVEMTQAFSGGLVYEWTQEKNDYGLVKVNDSKTVTTLIDYDNFQKQLNKLDMDRIMSSNATQANVKAEACSASLIKKKSFYDAWDLPEVPSKVSDYIKNGLPGATTGKLVSVSSTTIPQKVYDYTGKEITGVKFEVKSGANTPSSSGSTSSGSSSSGSSDSSSSSSSSGTSTPNAASPNGAPLVALGGAGGFFMLLASLM
>XP_022579573_Penicilliopsis_zonata
MRSVFSRLLTAACALAGTAAAVETLEVLGKDFVNSKTQERFQIIGVDYQPGGSSGFSTSADPLSNATACLRDAALMQRLGINTVRVYNLYPLLDHSECASIFNAAGIYLLLDVNSPLTNGSLDRTDPSGTYDVAYFHQVFGIIESFKNFPNILGFFSGNEVINQDSVYEVPAYIRAVQRDMKDYIAKNVNRTIPVGYSAADVEDMLMDTVNYLSCNLTNSTESRSDFFGLNDYSWCGNSSYTTSGYDTLVEDFANASLPAFFSEYGCNTVQPRYFTEVQALYGKDMIQSFSGGLVYEWTEESNDYGLVQLNDNGTVTLLVDYEHLRTQYDAIDLTLITESNSTQTSVEAVDCAADLISGDDFLNAFDLPARPSGVQDLIDNGYTKASVATMVAVTSTTIPETVYDASGAVITGIALKVEASDESNEPGGNTSGSTSSSDSSSSSSGSSTGTATGSAASSTKSGAADKLSTSAMLGGLLGALVATVATL
>XP_016624614_Cladophialophora_bantiana
MAQFKTALLALVALFASYALAVSPLVVQGSDFVNSVDGTRFQIIGVAYQPGGSSGFNPGSGIDPLSDAGVCLRDAVLMQRLGVNTIRVYNLDPDLDHSACASIFNAAGIYMILDVNSPLPNQSLNRGAPWESYTSAYLERVFDVVEAFMHFNNTLGFFSGNEVINEDSVPEVPSYIRAVTRDLKDYISKQSPRSIPVGYSAADVRPLLMGTFNYLSCGLDNDTSSKIDFFGLNSYSWCGNATFQSSGYDVLVGDFGNTTIPIFFSEYGCNLVTPRLFTEVPVLYSEQMTPVFSGGLIYEYSEEPNNYGLVNLNDNGTVSILPDYDNLRQQYNALDVNALERANATATSLSPPECAADLLGGSNFSTSFDLPTRPDGVDTLIQNGVSGKFPTGTSSVTNTKPSQTVYDANGQEITGLELTILPNDESNLPGNNTSGSTPESTPSSSATPSATTGGSQPTNTNAAAKADDLRFGSLVVGVLTAGLFLQL
>XP_008729899_Cladophialophora_carrionii
MAQLQTTLLALIALFTSYAFAVSPLIVQGSDFVNSVDGTRFQIIGVAYQPGGSSGFNPGSGIDPLSDADVCLRDAVLMQRLGVNAIRVYNLDPDLDHSACASIFNAAGIYMILDVNSPLPNQSLNRGAPWESYSSTYLERVFDVVESFMHFNNTLGFFSGNEVINEDSVPEVPSYIRAVTRDLKDYIAKQAPREIPVGYSAADVRPLLMGTFNYLSCGLDNDTSSKIDFFGLNSYSWCGDATFQSSGYDVLVGDFSNTTIPIFFSEYGCNLVTPRQFSEVPALYSEDMTRVFSGGLIYEYSEEPNNYGLVNLNENGTVSILQDYNNLREQYNSLDVAILEKANATATSLTPPVCAISLLAGTNFSNSFDIPARPDGVDDLIENGVSGNFPTGTSSVTDTQPTQTVYDSNGLEITGLELNILPNDESNLPGNNTSGSTPSGTPSSSSTPSATGDGSQPSNTNGAARIGDFTAGSLVMGVLAVSLFMQ
>XP_016254425_Cladophialophora_immunda
MAQLKTAFLALFALFASYALAVSPLVVQGSDFVNSVDGTRFQIIGVAYQPGGSSGFNPGSGLDPLSDADICLRDAVLMQRLGVNTIRVYNLDPDLDHSACASIFNAAGIYMILDVNSPLPNQSLNRGAPWESYTSAYLERVFDVVEAFMHFNNTLGFFSGNEVINEDSVPEVPSYIRAVTRDLKDYISKQAPRSIPVGYSAADVRPLLMGTFNYLSCGLDNDTSSKIDFFGLNSYSWCGNATFQSSGYDVLVGDFGNTTIPVFFSEYGCNLVTPRLFTEVPVLYSENMTPVFSGGLIYEYSEEPNNYGLVNLNDNGTVSILPDYDNLRQQYDSLDVNALERANATATSLTPPVCAADLLAGSNFSTSFDLPTRPDGVDTLIQNGVSGKFPTGTSSVTNTKPSQTVYDVDGQEITGLQLTILPNDESNLPGNNTSGSTPNSTPSSSPSATTAGSQPTNTNAAAKVNDMRFGSLILGALTAGLVMQL
>XP_007740737_Cladophialophora_psammophila
MAQFKTALLALVALFASYALAVSPLAVQGSDFVNSVDGTRFQIIGVAYQPGGSSGFNPGSGIDPLSDADVCLRDAVLMQRLGVNTIRVYNLDPDLDHSACASIFNAAGIYMILDVNSPLPNQSLNRGAPWESYTSAYLERVFDVVEAFMHFNNTLGFFSGNEVINEDSVPEVPSYIRAVTRDLKDYISKQSPRPIPVGYSAADVRPLLMGTLNYLSCGLDNDTSSKIDFFGLNSYSWCGNATFQSSGYDVLVGDFGNTTVPVFFSEYGCNLVTPRLFTEVPVLYSEQMTPVFSGGLIYEYSEEPNNYGLVNLNDNGTVSILPDYDNLRQQYNSLDVNALERANATATSLNPPVCAADLLGGSNFSTSFDLPTRPDGVDTLIQNGVSGKFPSGTSSVTNTKPSQTVYDANGQEITGLELTILPNDESNLPGNNTSGSTPKSTPSSSATPSATTGGSQPTNTNAATKVDERRFGSLILGVLTAGLFMQL
>XP_018698145_Fonsecaea_erecta
MAQLKASFLALVALFASYVLAVSPLVVQGSDFVNSVDGTRFQIIGVAYQPGGSSGFNPGSGLDPLSDADICLRDAVLMQRLGVNTIRVYNLDPDLDHSACASIFNAAGIYMILDVNSPLPNQSLNRGAPWESYTSAYLQRVFDVVEAFMHFNNTLGFFSGNEVINEDSVPEVPSYLRAVTRDLKDYISKQAPRPIPVGYSAADVRPLLMGTFNYLSCGLANDTSSKIDFFGLNSYSWCGNATFQSSGYDVLVGDFSNTTIPVFFSEYGCNLVTPRVFTEVPVLYSPSMTTVFSGGLIYEYSEEPNNYGLVNLNDNGTVSILQDYDNLRQQYDSLDVNALERANATATSLTPPVCAVDLLAGSNFSTSFDLPARPDGVDALIQSGVSGKFPTGTSSVTNTKPSQTVYDVDGQVISGLQLTILPNDESNLPGNNTSGSTPSSSASPSATTAGSQPTKTNAAAKVDDMRFGSLLLGALSAGLVMQL
>XP_022513442_Fonsecaea_monophora
MTQLKTTFLALVALFASYVLAVSPLVVQGSDFVNSVDGTRFQIIGVAYQPGGSSGFNPGSGIDPLSDADVCLRDAVLMQRLGVNTIRVYNLDPDLDHSACASIFNAAGIYMILDVNSPLPNQSLNRGAPWESYSSTYLERVFNVVEAFMNFNNTLGFFSGNEVINEDSVPEVPAYIRAVTRDLKDYISKQAPRPIPVGYSAADVRPLLMGTFNYMSCGLDNDTSSKIDFFGLNSYSWCGDATFQSSGYDVLVGDFGNTTIPVFFSEYGCNLVTPRTFTEVPVLYSENMTPVFSGGLIYEYSEEPNNYGLINFNDNGTVSILPDYNNLREQFNSLDVDALEKANATATSLTPPKCAINLLGGSNFSTSFDLPARPDGVDDLIQNGVSGKFPTGTSSITNTKPSQTVYDADGQEITGLQLTILPNDQSNLPGNNTSGSTPKSTPSSSPSATTAGSEPTNTNAAAKMDDMKFRSLILGALTAGLVMQL
>XP_016626999_Fonsecaea_multimorphosa
MAQLKTAFLALVALFASYVLAVSPLVVQGSDFVNSVDGTRFQIIGVAYQPGGSSGFNPGSGLDPLSDADICLRDAVLMQRLGVNTIRVYNLDPDLDHSACASIFNAAGIYMILDVNSPLPNQSLNRGAPWESYTSAYLERVFDVVEAFMHFNNTLGFFSGNEVINQDSVPEVPSYLRAVTRDLKDYISAQAPRPIPVGYSAADVRPLLMGTFNYLSCGLSNDTSSKIDFFGLNSYSWCGNATFQSSGYDVLVGDFSNTTIPVFFSEYGCNLVTPRVFTEVPVLYSEQMTPVFSGGLIYEYSEEPNNYGLVNLNANGSVSILQDYDNLRQQYNALDVNALERANATATSLTPPACAADLLAGSNFSTSFDLPARPDGVDTLIQNGVSGKFPAGTSSVTNTKPSQTVYDVDGQVLTGLQLNILPNDESNLPGNNTSGSTPSSTPSSSSSATTAASSPTNTNAASKVDDMRFGSLILGALTAGIVMQL
>XP_022505323_Fonsecaea_nubica
MTQLKTTFLALVALFASYVLAVSPLVVQGSDFVNSVDGTRFQIIGVAYQPGGSSGFNPGSGIDPLSDADVCLRDAVLMQRLGVNTIRVYNLDPDLDHSACASIFNAAGIYMILDVNSPLPNQSLNRGAPWESYSSTYLERVFDVVEAFMNFNNTLGFFSGNEVINEDSVPEVPAYIRAVTRDLKDYISKQAPRPIPVGYSAADVRPLLMGTFNYMSCGLDNDTSSKIDFFGLNSYSWCGDATFQSSGYDVLVGDFGNTTIPVFFSEYGCNLVTPRTFTEVPVLYSENMTPVFSGGLIYEYSEEPNNYGLINFNDNGTVSILPDYNNLREQFNSLDVDALEKANATATSLTPPKCAINLLGGSNFSTSFDLPARPDGVDDLIQNGVSGKFPTGTSSITNTKPSQTVYDVDGQEITGLQLTILPNDQSNLPGNNTSGSTPKSTPSSSPSATTAGSEPTNTNAAAKMDDMRFGSLVLGALTAGLVMQL
>XP_013285853_Fonsecaea_pedrosoi
MTQLKTTFLALVALFASYVLAVSPLVVQGSDFVNSVDGTRFQIIGVAYQPGGSSGFNPGSGIDPLSDADVCLRDAVLMQRLGVNTIRVYNLDPDLDHSACASIFNAAGIYMILDVNSPLPNQSLNRGAPWESYSSTYLERVFDVVEAFMNFNNTLGFFSGNEVINEDSVPEVPAYIRAVTRDLKDYISKQAPRPIPVGYSAADVRPLLMGTFNYMSCGLDNDTSSKIDFFGLNSYSWCGDATFQSSGYDVLVGDFGNTTIPVFFSEYGCNLVTPRTFTEVPVLYSENMTPVFSGGLIYEYSEEPNNYGLINFNDNGTVSILPDYNNLREQFNSLDVDALEKANATATSLTPPKCAINLLGGSNFSTSFDLPARPDGVDDLIQNGVSGKFPTGTSSITNTKPSQTVYDADGQEITGLQLTILPNDQSNLPGNNTSGSTPKSTPSSSPSATTAGSEPTNTNAAAKMDDMKFGSLILGALTAGLVMQL
>XP_007760578_Cladophialophora_yegresii
MAQLKTTLLGLIALFTSYAFAVSPLVVQGSDFVNSVDGTRFQIIGVAYQPGGSSGFNPGSGIDPLSDADVCLRDAVLMQRLGVNAIRVYNLDPDLDHSACASIFNAAGIYMILDVNSPLPNQSLNRGAPWESYSSLYLERVFDVVESFMHFNNTLGFFSGNEVINEDSVPQVPSYIRAVTRDLKDYIARQAPREIPVGYSAADVRPLLMGTFNYLSCGLDNDTSSKIDFFGLNSYSWCGDATFQSSGYDVLVGDFSNTTIPIFFSEYGCNLVTPRQFSEVPALYSEDMTKVFSGGLIYEYSEEPNNYGLVNLNENGTVSILQDYNNLREQYNSLDVAVLERANATATSLTPPVCAISLLAGTNFSNSFDIPARPDGVDDLIQNGVSGNFPTGTSSVTATQPTQTVYDSNGLEITGLELNILPNDESNLPGNNTSGSTPATPSSSGSPSGTSGGSQPSDTNGAARIGDVTAGSLVMGVLAVSLLMQ
>XP_016232443_Exophiala_spinifera
MAQFKAMVLALVALFASSAFAVAPLVVKGADFVNSIDDTRFQIIGVAYQPGGSSGFDPASGVDPLSDASVCLRDAVLMQRLGVNAVRVYNLDPDLDHTDCANIFNAAGIYMILDVNSPLPNQSLNRGAPWESYSETYLERVFKVVQDFIVFNNTLGFFSGNEVINEDSVPQVPAYIRAVTRDIKDYIAAHSDRPVPVGYSAADVRPLLMGTFNYLSCSLSNETSSKIDFFGLNSYSWCGDATFESSGYDVLVSDFSNTTIPIFFSEYGCNNVSPRTFTEVPALYGPEMTGVFSGGLIYEYSEEPNNYGLVNLNSNGTASLLVDYDNLRKQYDDLDIASLEKANATATSLTPPECASSLLSGANFTQAYDIPARPDGVDDLIKNGVDGTSSASNEAVTDTKPTQTVYATNGQVITGLELNVLEWDQSNLPGNNTSGTTPASPSGSTASTSTSSGSTPSNTNAAPRADTIKFGSLLMGAAGVGMYLQL
>XP_016259420_Exophiala_oligosperma
MALFKAMLFALVALFTSYASAVAPLVVKGADFVNSIDDTRFQIIGVAYQPGGSSGFNPGSGIDPLSDASVCLRDAVLMQRLGVNAIRVYNLDPDLDHTDCANIFNAAGIYMILDVNSPLPNQSLNRGAPWESYSSDYMQRVFKVVQDFMVFNNTLGFFSGNEVINEDSVPEVPAYIRAVTRDMKDYISAQSPRAIPVGYSAADVRPLLMGTFNFMSCGLSNETSSKIDFFGLNSYSWCGDATFQSSGYDVLVSDFSNTTIPIFFSEYGCNNVSPRIFSEVGTLYGPKMTPVFSGGLIYEYSEEPNNYGLVNLNDNGTVSILVDYDNLRKQYDDLDVGLLEKANATATSLTPPNCATSLLSGANFTKSFDLPARPDGVDDLIKKGVDGTSSTSNEAVTDTKPNQTVYATNGQEISGLQLNVLEWDQSNLPGNNTSGTTPSSPSGSTTSSGSSPSKTNAAPRVDDVKFGSLLMGAVGAGIYLQL
>XP_013321282_Exophiala_xenobiotica
MAQFKAAFLCLVALFTSYAFAVAPLVVKGSDFVNSIDDARFQIIGVAYQPGGSSGFDPGSGIDPLSDASVCLRDAVLMQRLGVNAIRVYNLDPDLDHSACASIFNAAGIYMILDVNSPLPNQSLNRGAPWESYSSDYLERVFKVVEGFMNFNNTLGFFSGNEVINEDSVPQVPAYIRAVTRDVKDYIAAQAPRSIPVGYSAADVRPLLMGTFNYMSCELSNDTSSKIDFFGLNSYSWCGDATFESSGYDVLVADFGNTTIPIFFSEYGCNNVSPRTFTEVPALYGKEMTSVFSGGLIYEYSEEPNNYGLVNLNDNGTVSLLVDYDNLRTQYDSLDIGLLEKANATATSLTPPSCAVNLLSGTNFTMSFNLPDRPNGVDALIKNGVSGNSSDSTNAVTNTKPSQTVYATNGQEISGLQLTVLDWDQSNLPGNNTSGTTPSSPSSTTSGSSPSNTNTAAKVDDIKFGALLMGALGVGIYMQL
>XP_007721893_Capronia_coronata
MALFKTALLALVALFTSYTFAVSPLVVKGADFVNSVDGTRFQIIGVAYQPGGSSGFDPGSGIDPLSNGTVCLRDAALMQRLGVNAIRVYNLDPDLDHSECASIFNAAGIYMILDVNSPLPNQSLNRGAPWESYNSDYLQRVFQVLEGFMHFNNTLGFFSGNEVINEDSVPQVPAYIRAVTRDIKDYIAAQASRDIPVGYSAADVRPLLMGTFNYMSCGLANETSSKIDFFGLNSYSWCGDATFQTSGYDVLVEEFSNTTIPIFFSEYGCNNVSPRVFTEVPVLYSEQMTPVFSGGLIYEYSEEPNNYGLVNLNDNGTVSILRDYDNLRKQYDALDVALLARANATATSLTAPACGHSLLAGTNFSMSFDIPTRPNGVDDLIKKGVSGSYPTGTSSITNTKPSQIVYATNGQQLTGLELTVLANDESNLPGNNTSGTTPETPSGTASTTGTASTSSSSSSPTNTNAAAKVDDTKFGSLIFGALTVGFLMQW
>XP_007733678_Capronia_epimyces
MDWQFKVTFLALVALFTSYAFAVSPLVVKGADFVNSVDGTRFQIIGVAYQPGGSSGFDPGSGIDPLSNSSVCLRDAVLMQRLGVNAIRVYNLDPDLDHSECASIFNAAGIYMILDVNSPLPNQSLNRGAPWESYNSDYLQRVFQVVEGFMHFNNTLGFFSGNEVINEDSVPQVPAYIRAVTRDIKDYIAAQGPRDIPVGYSAADVRPLLMGTFNYMSCGLANETSSSSKIDFFGLNSYSWCGDATFQSSGYDVLVDDFSNTTIPIFFSEYGCNNVSPRKFSEVPVLYSKQMTPVFSGGLIYEYSEEPNNYGLVNLNDNGTVSIFEDYDNLRKQYDSLDVALLEKANATATSLTAPNCAGSLLSGTNFTKSFDIPARPDGVDKLIKNGISGKYPTGTSSISDTKPSQIVYAANGQQITGLELNVLANDQSNLPGNNTSGSTPASPSGTASTTTSSSSAPTKTNAATNLKVDDARFGSLIFGVVAAGLLMQW
>XP_009159752_Exophiala_dermatitidis
MAQLKATFLVLVALFTSFTYAVSPLVVKGADFVNSVDDTRFQIIGVAYQPGGSSGFDPGSGVDPLSNSSVCLRDAVLMQRLGVNAIRVYNLDPDLDHSECASIFNAAGIYMILDVNSPLPNQSLNRGAPWESYNSDYLERVFKVVEGFMHFNNTLGFFSGNEVINEDSVAQVPAYIRAVTRDVKDYIAAQASRDIPVGYSAADVRPLLMGTYNYLSCGLDNETTSKIDFFGLNSYSWCGDATFESSGYDVLVDDFSNTTIPIFFSEYGCNHVTPRVFSEVPVLYSEKMTPVFSGGLIYEYSEEPNNYGLVELNDNGTVSILTDYDNLRKQFNSLDVGLLEKANATATSLTPPSCASSLLAGANFTKTYSIPARPDGVDDLIKNGINGTFPTGTSSVTDTKPSQIVYSTSGQEITGLELNVLANDQSNLPGNNTSGTTPEGGSSTTTSSGSKPSKTHNAAVNLKMDNAKFGSLMFGALSVGLFMQW
>XP_013256540_Exophiala_aquamarina
MAQFSLRLLALVACFTSYVLAVSPIEVRGADFVNSVDGTRFQMIGVAYQPGGSSGFNPELKIDPLSDADVCLRDAVLMQRLGVNAVRIYNLNPDLDHSECASIFNAAGIYMILDVNSPLPNQSLNRGAPWESYSEVYLERVFQVVEGFMHFNNTLGFFSGNEVINEDSVPEVPAYIRAVTRDIKDYISARGIRPIPVGYSAADVRPLLMGTFDYMACNLDNETSSKIDFFGLNSYSWCGDASFTSSGYDVLVDDFSNTTIPIFFSEYGCNQVQPRTFTEVGALYSEQMTGVFSGGLIYEYTQEPNDYGLVVLNDNDTVSILIDYDNLRDQYNQIDVEALVRANSTATGLKAPDCAVSLVSSTNFTQSFGIPARPDGVDDLIEKGVQGNFPQGTERVTTTSVGHTVYAVNGQEITGLELNILADDQSNLPGNNTSGTTPEGGSSPSGTTTGSSPSDTGNAAVKVDNVKFGSMIVGVLSLGLYMQL
>XP_016224080_Exophiala_mesophila
MVWFPTLTTALFALFVSNVFAVSPLVVRGADFVNSVDGSRFQIIGVAYQPGGSSGFNPEAGVDPLSDADVCLRDAVLMQRLGVNAVRVYNLNPDLDHTECASIFNAAGIYLILDVNSPLPNQSLNRGAPQESYNSAYLERVFQVVEGFMHFNNTLGFFSGNEVINEDSVPDVPAYIRAVTRDIKDYIAKQGSREIPVGYSAADVRPLLMGTFDYLSCALDDEASSKIDFFGLNSYSWCGDASFQSSGYDVLVRDFSNTTIPIFFSEYGCNQVQPRTFTEVGALYGEEMTGIFSGGLIYEYSEEPNNYGLVDLNTNGSVSIRVDYNNLREQYNQIDLDHITAANSTATALDAPACGLGVVAGTNFSQSYDIPARPSGVDDLIEKGVSGNYPSGTVSVTNRVPDHIVYEQNGQEMTGLELTILPNDQSNLPGNNTSGSTPDRPAGGSPSSTSGGSSPSHTNAAAKMDGTTMGPVSLAALLLGLFMQL
>XP_013266931_Rhinocladiella_mackenziei
MTFLALIALCTTYAFAVSPLVVKGSDFVNSVDDTRFQIIGVAYQPGGSSGFNPGSGIDPLSDASVCLRDAVLMQRLGVNAIRVYNLDPDLDHSECASIFNAAGIYMILDVNSPLPNQSLNRGAPWESYNSDYLERVFQVVEGFMHFNNTLGFFSGNEVINEDSVPEVPAYIRAVTRDVKDYIAAQSPRPIPVGYSAADVRPLLVGTFNYMSCGLSNDTASKIDFFGLNSYSWCGDATFESSGYDVLVSDFGNTTIPIFFSEYGCNLVTPRVFTEVPVLYSEQMTTVFSGGLIYEYSEEPNNYGLVNLNDNDTVSILQDYDNLRKQYDSLDVSVLEKANATATSLTPPDCTFELLSGTNFTMSFDIPARPDGVDDLIQNGVSGNFPAGTSSVSDTKPSQIVYATNGQEITGLELNILASDQSNLPGNNTSGTTPEGGSPSSTASSSASSPSNTNAATKVDDIQFGSLIMGALAVGLVAQL
>XP_018000623_Phialophora_attinorum
MRSSTAITALAVGASTVAAAATKRAVQTVSVKGNAFFAGNDRFYIRGVDYQPGGSSDVADPIADADSCKRDIAEFQKLGLNTIRVYTVDNTADHDECMNALADAGIYLVLDVNTPKYSLNRADPNPSYNDVYLQSVFATVDAFAKYDNTLAFFSANEVINDAKTSSVAPYVKAVTRDIRQYINNRGYRIIPVGYSAADVSENRLEMAEYMNCGTDDERSDFFAFNDYSWCDPSSFTTSGWDQKVKNFTGYGLPLFLSEYGCNTNQRKFEEVSALYNTEMTGVYSGGLVYEYSQEPNKYGLVEISGNSVTELDDFTALQSAFKNTPNPSGDGGYNQTGGASGCPAYNPPNWDVQDDSLPAIPQGAVKYMSSGAGQGPGLSGAGSQNAGGASSGTATAGSGQPTRTGTSGGTNTASGSATSSGAASTLKVSHELALAPFVCAAVVLVSSVFGAALL
>NP_596746_Schizosaccharomyces_pombe
MGVANIIYALFLLGPSIFLKATAQTHPIVIKGNAFFDSKTNERFYIRGVDYQPGGSSSLVDPLASRSCKKDVEIFKKLGINTVRVYQVDNSADHDKCMNALSEAGIYVILDLNTYRHSISRAHPALSYNKVYLQHLFATIDAFKGYDNVLGFFSGNEVVNDEDTTAITWVKAVTRDVKAYIKKHSDRHIPVGYSAADVAENRLQLAHYFNCGDESERADFYAFNMYEWCGYSSMTVSGYYDRIKEFSNYSIPLFLSEFGCNTVEINDDTTPNRPFTEIEAIYSHDMTPVFSGGLVYEYSAEPNHYGLVVIDKDDERRVSRNFITLMKQYAKTPNPKGDGGYKKAGSPSKCPANSTQFNAWEKLPEMPEGAKIYMEKGAGEPLGIEGPTNMWSPFHDGDDDESTSRRPKPKNKPSNVTSTTSYTSGMTSSSESGSSKIGVAFCQALFITVLIATLSF
```
