## Supplementary material for "Coding Sequence Insertions in Fungal Genomes are Intrinsically Disordered and can Impart Functionally-Important Properties on the Host Protein": fasta protein sequences: XP_019330896.1_blasthits_fa.txt

```
>XP_019330896_Candida_albicans
MSHEGQEELLDYSDSEEIAVSTTTQASGEAQSNDKESDKKGSYVGIHATGFRDFLLKPELLRAIGDCGFEHPSEVQQVCIPQSILGTDVLCQAKSGLGKTAVFVLSTLQQLDPVPGEISTLVICHTRELAYQIRNEYARFSKYMPDVKTDVFYGGTPIKRDIEKLKNKDTCPHIVVATPGRLHALVEEKAIRLNNVKSFVIDECDKVLESIDMRRDVQDIFRATPHQKQVMMFSATLSQDIRPVCKKFMQNPLEIYVDDEAKLTLHGLQQYYIKLDEKEKNRKLSDLLDSLEFNQVIIFVKSTRRANELNKLLCACNFPSIAVHSGLPQEERIERYRSFKEFNKRICVSTDVFGRGIDIERINLAINYDLPNEADQYLHRVGRAGRFGTKGLAVSFVSSKEDEEVLEKIQSRFDVKITEFPEEGVDPSTYMNT
>XP_002419701_Candida_dubliniensis
MSHEGQEELLDYSDSEEIAVSTTTQASGEGQSNDKESDKKGSYVGIHATGFRDFLLKPELLRAIGDCGFEHPSEVQQVCIPQSILGTDVLCQAKSGLGKTAVFVLSTLQQLDPVPGEISTLVICHTRELAYQIRNEYARFSKYMPDVKTDVFYGGTPIKRDIEKLKNKDTCPHIVVATPGRLHALVEEKAIRLNNVKSFVIDECDKVLESIDMRRDVQDIFRATPHQKQVMMFSATLSQDIRPVCKKFMQNPLEIYVDDEAKLTLHGLQQYYIKLDEKEKNRKLSDLLDSLEFNQVIIFVKSTRRANELNKLLCACNFPSIAVHSGLPQEERIERYRSFKEFNKRICVSTDVFGRGIDIERINLAINYDLPNEADQYLHRVGRAGRFGTKGLAVSFVSSKEDEEVLEKIQSRFDVKITEFPEEGVDPSTYMNT
>XP_002545348_Candida_tropicalis
MPDVKTDVFYGGIPIKRDIEKLKNKDTCPHIVVATPGRLHALVEEKAIRLNNVKSFVIDECDKVLESIDMRRDVQDIFRATPHQKQVMMFSATLSQEIRPVCKKFMQNPLEIYVDDEAKLTLHGLQQYYIKLDEKEKNRKLSDLLDSLEFNQVIIFVRSTQRANELNKLLCACNFPSIAVHSGLPQEERIERYKSFKEFNKRICVSTDVFGRGIDIERINLAINYDLPNEADQYLHRVGRAGRFGTKGLAISFVSSKEDEEVLEKIQSRFDVKITDFPEEGVDPSTYMNT
>XP_003869942_Candida_orthopsilosis
MSHEGQEELLDYSDSEEIAVPTTTQTGGDSEATNDKEADKKGSYVGIHATGFRDFLLKPELLRAIGDCGFEHPSEVQQVCIPQSILGTDVLCQAKSGLGKTAVFVLSTLQQLDPVPGEISTLVICHTRELAYQIKNEYARFSKYMPDVKTEVFYGGTPIKRDIEKLKNKDTCPHIVVATPGRLHALVQDKAIRLNNVKSFVIDECDKVLEAIDMRRDVQDIFRATPHQKQVMMFSATLSQDIRPVCKKFMQNPLEIYVDDEAKLTLHGLQQYYIKLEEKEKNRKLSDLLDSLEFNQVIIFVKSTQRANELNKLLCACNFPSIAVHSGIPQEERIERYRSFKEFNKRICVSTDVFGRGIDIERINLAINYDLPNEADQYLHRVGRAGRFGTKGLGISFVSSKEDEEVLEKIQSRFDVKITEFPEEGVDPSTYMNT
>XP_001524332_Lodderomyces_elongisporus
MSAENQEELLDYSDSEEIAVPTTTQAGEGESANDKEADKKGSYVGIHATGFRDFLLKPELLRAIGDCGFEHPSEVQQVCIPQSILGTDVLCQAKSGLGKTAVFVLSTLQQLDPVAGEISTLVICHTRELAYQIRNEYARFSKYMPDVKTEVFYGGTPVKRDIEKLKNKDTCPHIVVATPGRLHALVQEKAIRLNNVKSFVIDECDKVLESLDMRRDVQDIFRATPHQKQVMMFSATLSQDIRPVCKKFMQNPLEIYVDDEAKLTLHGLQQYYIKLEEKEKNRKLSDLLDSLEFNQVIIFVKSTQRANELNKLLCACNFPSIAVHSGLPQEERIERYKSFKEFNKRICVSTDVFGRGIDIERINLAINYDLPNEADQYLHRVGRAGRFGTKGLGISFVSTKEDEEVLEKIQSRFDVKITEFPEEGVDPSTYMNT
>XP_007376702_Spathaspora_passalidarum
MSHEGQEELLDYSDSEEIAVPTTSATTAGNDAGAEGAANDKEADKKGSYVGIHATGFRDFLLKPELLRAIGDCGFEHPSEVQQVCIPQSILGTDVLCQAKSGLGKTAVFVLSTLQQLDPIPGEISTLVICHTRELAYQIRNEYARFSKYMPDVKTEVFYGGTPIKRDIEKLKNKDTCPHIVVATPGRLHALVQEKAIRLNNVKSFVIDECDKVLEAIDMRRDVQDIFRATPHQKQVMMFSATLSQEIRPVCKKFMQNPLEIYVDDEAKLTLHGLQQYYIKLEEKEKNRKLSDLLDSLEFNQVIIFVRSTQRANELNKLLCACNFPSIAVHSGLPQEERIERYRSFKEFNKRICVSTDVFGRGIDIERINLAINYDLPNEADQYLHRVGRAGRFGTKGLAISLVSTKEDEEVLEKIQSRFDVKITEFPEEGVDPSTYMNT
>XP_043049095_Scheffersomyces_spartinae
MSHEGQEELLDYSDSEEIAVTSAAPVVEGEGTTEKEADKKGSYVGIHATGFRDFLLKPELLRAIGDCGFEHPSEVQQVCIPQSILGTDVLCQAKSGLGKTAVFVLSTLQQLEPVDGEISTVVVCHTRELAYQIKNEYSRFSKYMPDVKTQVFYGGTPIKKDIELLKNNETCPHIIVSTPGRLHALVTEKAIRLNNVKSFVIDECDKVLESIDMRRDVQDIFRSTPHQKQVMMFSATLSTEIRPVCKKFMVNPLEIFVDDDTKLTLHGLQQYFIKLEESEKNRKLSDLLDSLDFNQVIIFVRTTHRAEELNKLLCACNFPSIAVHSALPQKERIERYKSFKEFNKRICVSTDVFGRGIDIERINLAINYDMPPEADQYLHRVGRAGRFGTKGLAISLVSSKEDEEVLEKIQSRFDVKISEFPEEGVDPSTYMNT
>XP_001384319_Scheffersomyces_stipitis
MSHEGQEELLDYSDSEEIAVPTTTEVAGADSATDKEADKKGSYVGIHATGFRDFLLKPELLRAIGDCGFEHPSEVQQVCIPQSILGTDVLCQAKSGLGKTAVFVLSTLQQLDPVPGEISTLVICHTRELAYQIRNEYARFSKYMPDVKTEVFYGGTPIKRDIEKLKSKDTCPHIVVATPGRLHALVNEKAIRLSNVKSFVIDECDKVLESIDMRRDVQDIFRATPHQKQVMMFSATLSQEIRPVCKKFMQNPLEIYVDDEAKLTLHGLQQYYIKLEEKEKNRKLSDLLDSLEFNQVIIFVKSTQRANELNKLLCSCNFPSIAVHSGLPQEERIERYRSFKEFNKRICVSTDVFGRGIDIERINLAINYDLPNEADQYLHRVGRAGRFGTKGLAISLVGSKEDEEVLEKIQSRFDVKITEFPEEGVDPSTYMNT
>XP_020062830_Suhomyces_tanzawaensis
MSHEGQEELLDYSDSEEIAVPTTAPSAGAGEAENDKEADKKGSYVGIHATGFRDFLLKPELLRAIGDCGFEHPSEVQQVCIPQSILGTDVLCQAKSGLGKTAVFVLSTLQQLDPVAGEISTLVICHTRELAYQIRNEYARFSKYMPDVKTEVFYGGTPIKRDIEKLKSKDTCPHIVVATPGRLHALVKEKAIRLANVKSFVIDECDKVLESIDMRRDVQDIFRSTPHQKQVMMFSATLSQEIRPVCKKFMQNPLEIYVDDEAKLTLHGLQQYYIKLAEKEKNRKLSDLLDSLEFNQVIIFVKSTNRAEELNKLLCACNFPSIAVHSGIPQEERIARYKSFKEFNKRICVSTDVFGRGIDIERINLAINYDLPNEADQYLHRVGRAGRFGTKGLAISLVSNKEDEEVLEKIQSRFDVKITEFPEEGVDPSTYMNT
>XP_020078642_Hyphopichia_burtonii
MSHEGQEELLDYSDSEEIAVQTTGATAEGEAANGKEADKKGSYVGIHATGFRDFLLKPELLRAIGDCGFEHPSEVQQVCIPQSILGTDVLCQAKSGLGKTAVFVLSTLQQLDPVPGEISTLVICHTRELAYQIRNEYARFSKYMPEVKTEVFYGGTPISRDLEKLKNKDTCPHIVVATPGRLHALVNEKGIRLSNIKSFVIDECDKVLESIDMRRDVQDIFRNTPHQKQVMMFSATLSQEIRPVCKKFMQNPLEIYVDDEAKLTLHGLQQYYIKLGEQEKNRKLSELLDSLEFNQVIIFVKSTQRAKELNKLLCACNFPSIAVHSGLKQEERIERYKSFKEFNKRICVSTDVFGRGIDIERINLAINYDLPNEADQYLHRVGRAGRFGTKGLAVSLVSTKEDEEVLEKIQSRFDVKITEFPEEGVDPSSYMNT
>XP_015465644_Debaryomyces_fabryi
MSHEGQEELLDYSDSEEIAVPSTTAPNAAAGEGANDKEADKKGSYVGIHATGFRDFLLKPELLRAIGDCGFEHPSEVQQVCIPQSILGTDVLCQAKSGLGKTAVFVLSTLQQLDPVPGEISTLVICHTRELAYQIRNEYSRFSKYMPDVKTEVFYGGTPITRDLEKLKNKDTCPHIVVATPGRLHALVTEKSIRLNNIKSFVIDECDKVLEAIDMRRDVQDIFRNTPHQKQVMMFSATLSQDIRPVCKKFMQNPLEIYVDDEAKLTLHGLQQYYIKLDEKEKNRKLSDLLDSLEFNQVIIFVRSTQRANELNKLLCSSNFPSIAVHSGLPQEERIERYKSFKEFNKRICVSTDVFGRGIDIERINLAINYDLPNEADQYLHRVGRAGRFGTKGLAVSLVSTKDDEEVLEKIQSRFDVKITEFPEEGVDPSTYMNT
>XP_460627_Debaryomyces_hansenii
MSHEGQEELLDYSDSEEIAVPTTTAPSAAAGEGANDKEADKKGSYVGIHATGFRDFLLKPELLRAIGDCGFEHPSEVQQVCIPQSILGTDVLCQAKSGLGKTAVFVLSTLQQLDPVPGEISTLVICHTRELAYQIRNEYARFSKYMPDVKTEVFYGGTPITRDLEKLKNKDTCPHIVVATPGRLHALVTEKSIRLNNIKSFVIDECDKVLEAVDMRRDVQDIFRNTPHQKQVMMFSATLSQEIRPVCKKFMQNPLEIYVDDEAKLTLHGLQQYYIKLDEKEKNRKLSDLLDSLEFNQVIIFVRSTQRANELNKLLCSSNFPSIAVHSGLPQEERIERYKSFKEFNKRICVSTDVFGRGIDIERINLAINYDLPNEADQYLHRVGRAGRFGTKGLAVSLVSTKDDEEVLEKIQSRFDVKITEFPEEGVDPSTYMNT
>XP_006690096_Yamadazyma_tenuis
MSAEGQEELLDYSDSEEIAVTQPTTTATDGNEKEADKKGSYVGIHATGFRDFLLKPELLRAIGDCGFEHPSEVQQVCIPQSILGTDVLCQAKSGLGKTAVFVLSTLQQLDPVPGEVSTLVVCHTRELAYQIRNEYARFSKYMPDVRTEVFYGGTPINKDVAKLKDKETCPHIVVATPGRLHALVNDKALRLNNIKSFVIDECDKVLDSVDMRRDVQDIFRATPHQKQVMMFSATLSQEIRPICKKFMQNPLEIYVDDEAKLTLHGLQQYYLKLDEKEKNRKLSDLLDSLEFNQVIIFVKSTQRANELDKLLCACNFPSIAVHSGLKQEERIARYKSFKEFNKRICVSTDVFGRGIDIERINLAINYDLPNEADQYLHRVGRAGRFGTKGLAISFVSTPEDEEVLEKIQSRFDVKVTEFPEEGVDPSTYMNT
>XP_001485710_Meyerozyma_guilliermondii
MYPLISVPTNPVQQVCIPQSILGTDVLCQAKSGLGKTAVFVLSTLQQLDPVPGEITTLVICHTRELAYQIRNEYARFSKYMPDVKTEVFYGGIPIAKDIEKLKNKDTCPHIVVATPGRLHALVEEKAIRLNNVKSFVIDECDKVLEAIDMRRDVQDIFRNTPHQKQVMMFSATLSQEIRPVCKKFMQNPLEIYVDDEAKLTLHGLQQYYLKLDEKEKNRKLADLLDSLEFNQVIIFVKSTLRANELNKLLVASNFPSIAVHSAMPQEERIARYKSFKEFNKRICVSTDVFGRGIDIERINLAINYDLPNEADQYLHRVGRAGRFGTKGLAISFVGSKEDEEVLEKIQSRFDVKITEFPEEGVDSSTYMNT
>XP_018712796_Metschnikowia_bicuspidata
MSHEGQEELLDYSDSEEIAVQPAKTQADEAAGNKDADKKGSYVGIHATGFRDFLLKPELLRAIGDCGFEHPSEVQQVCIPQSILGTDVLCQAKSGLGKTAVFVLSTLQQLDPIPGEISTLVICHTRELAYQIRNEYARFSKYMPDVKTDVFYGGVPITRDLEKLQNKDTCPQIVVATPGRLHALVAEKGIRLNNIKSFVVDECDKVLESLDMRRDVQDIFRNTPHQKQVMMFSATLSQEIRPVCKKFMQSPLEIFVDDKAKLTLHGLQQYYLKLAEKEKNRQLSALLDTLEFNQVIIFVKSTHRANELNKLLCACNFPSIAIHSGLKQEERIARYKSFKEFNKRICVSTDVFARGIDIERINLAINYDLPSEADQYLHRVGRAGRFGTKGLAVSFVSSQEDEEVLEKIQSRFDVKITEFPEEGVDPSTYMNT
>XP_002619114_Clavispora_lusitaniae
MPDVKTDVFYGGTPIARDLEKLKNKDTCPHIVVATPGRLHALVAEKGIRLGNVKSFVIDECDKVLESLDMRRDVQDIFRNTPHQKQVMMFSATLSQEIRPVCKKFMQSPLEIYVDDEAKLTLHGLQQYYLKLSEKEKNRKLSDLLDSLEFNQVIIFVKSTQRANELNKLLCACNFPSIAVHSGMKQEERIARYKSFKEFNKRICVSTDVFGRGIDIERINLAINYDLPSEADQYLHRVGRAGRFGTKGLAISFVSTKEDEEVLEKIQSRFDVKVTEFPEEGIDPSTYMNT
>XP_025340640_Candida_haemuloni
MSHEGQEELLDYSDSEEIAVQPSTATAEGDASNNKSADKKGSYVGIHATGFRDFLLKPELLRAIGDCGFEHPSEVCIPQSILGTDVLCQAKSGLGKTAVFVLSTLQQLDPVPGEISTLVICHTRELAYQIRNEYARFSKYMPDVKTEVFYGGTPMTRDLEKLKNKETCPHIVVATPGRLHALVEEKGIRLNNVKSFVIDECDKVLESLDMRRDVQDIFRNTPHQKQVMMFSATLSQDIRPVCKKFMQSPLEIYVDDEAKLTLHGLQQYYIKLDEKEKNKKLSDLLDSLEFNQVIIFVKSTSRANELNKLLCACNFPSIAVHSAMKQEERIARYKSFKEFNKRICVSTDVFGRGIDIERINLAINYDLPSEADQYLHRVGRAGRFGTKGLAVSFVSSKEDEEVLEKIQSRFDVKISDFPEEGVDPSTYMNT
>XP_024715152_Candida_pseudohaemulonis
MSHEGQEELLDYSDSEEIAVQPSTATTEGDASNNKSADKKGSYVGIHATGFRDFLLKPELLRAIGDCGFEHPSEVQQVCIPQSILGTDVLCQAKSGLGKTAVFVLSTLQQLDPVPGEISTLVICHTRELAYQIRNEYARFAKYMPDVKTEVFYGGTPIARDLEKLKNKETCPHIVVATPGRLHALVEEKGIRLNNVKSFVIDECDKVLDSLDMRRDVQDIFRNTPHQKQVMMFSATLSQEIRPVCKKFMQSPLEIYVDDEAKLTLHGLQQYYIKLAENEKNKKLSDLLDSLEFNQVIIFVKSTSRANELNKLLCACNFPSIAVHSAMKQDERIARYKSFKEFNKRICVTTDVFGRGIDIERINLAINYDLPNEADQYLHRVGRAGRFGTKGLAVSFVSSKEDEEVLEKIQSRFDVKISDFPEEGVDPSTYMNT
>XP_025334603_Candida_duobushaemulonis
MSHEGQEELLDYSDSEEIAVQPSAATTEGDASNNKSSDKKGSYVGIHATGFRDFLLKPELLRAIGDCGFEHPSEGSSAGSYPQSILGTDVLCQAKSGLGKTAVFVLSTLQQLDPVPGEISTLVICHTRELAYQIRNEYARFAKYMPDVKTEVFYGGTPIARDLEKLKNKETCPHIVVATPGRLHALVEEKGIRLNNVKSFVIDECDKVLDSLDMRRDVQDIFRNTPHQKQVMMFSATLSQEIRPVCKKFMQSPLEIYVDDEAKLTLHGLQQYYIKLAENEKNKKLSDLLDSLEFNQVIIFVKSTSRANELNKLLCACNFPSIAVHSAMKQDERIARYKSFKEFNKRICVTTDVFGRGIDIERINLAINYDLPNEADQYLHRVGRAGRFGTKGLAVSFVSSKEDEEVLEKIQSRFDVKISDFPEEGVDPSTYMNT
>XP_028890809_Candida_auris
MSHEGQEELLDYSDSEEIAVQPSTTTTDGDASNNKSADKKGSYVGIHATGFRDFLLKPELLRAIGDCGFEHPSEVQQVCIPQSILGTDVLCQAKSGLGKTAVFVLSTLQQLDPVPGEISTLVICHTRELAYQIRNEYARFSKYMPDVKTEVFYGGTPMARDVEKLKNKDTCPHIVVATPGRLHALVEEKGIRLNNIKSFVIDECDKVLESLDMRRDVQDIFRNTPHQKQVMMFSATLSQDIRPVCKKFMQSPLEIYVDDEAKLTLHGLQQYYIKLDEKEKNKKLSDLLDSLEFNQVIIFVRSTQRANELNKLLCACNFPSIAVHSGMKQEERIARYKSFKEFNKRICVSTDVFGRGIDIERINLAINYDLPSEADQYLHRVGRAGRFGTKGLAVSFISSKEDEEVLEKIQSRFDVKISEFPEEGVDPSTYMNT
>NP_010199_Saccharomyces_cerevisiae
MSHEGEEDLLEYSDNEQEIQIDASKAAEAGETGAATSATEGDNNNNTAAGDKKGSYVGIHSTGFKDFLLKPELSRAIIDCGFEHPSEVQQHTIPQSIHGTDVLCQAKSGLGKTAVFVLSTLQQLDPVPGEVAVVVICNARELAYQIRNEYLRFSKYMPDVKTAVFYGGTPISKDAELLKNKDTAPHIVVATPGRLKALVREKYIDLSHVKNFVIDECDKVLEELDMRRDVQEIFRATPRDKQVMMFSATLSQEIRPICRRFLQNPLEIFVDDEAKLTLHGLQQYYIKLEEREKNRKLAQLLDDLEFNQVIIFVKSTTRANELTKLLNASNFPAITVHGHMKQEERIARYKAFKDFEKRICVSTDVFGRGIDIERINLAINYDLTNEADQYLHRVGRAGRFGTKGLAISFVSSKEDEEVLAKIQERFDVKIAEFPEEGIDPSTYLNN
>XP_018223000_Saccharomyces_eubayanus
MSHEGEEDLLEYSDNEQEIQIDASKAAEAGETGAATSATEGENNNNTAAGDKKGSYVGIHSTGFKDFLLKPELSRAIIDCGFEHPSEVQQHTIPQSIHGTDVLCQAKSGLGKTAVFVLSTLQQLDPVPGEVAVVVICNARELAYQIRNEYLRFSKYMPDVKTAVFYGGTPISKDAELLKNKDTAPHIVVATPGRLKALVREKYIDLSHVKNFVIDECDKVLEELDMRRDVQEIFRATPRDKQVMMFSATLSQEIRPICRRFLQNPLEIFVDDEAKLTLHGLQQYYIKLEEREKNRKLAQLLDDLEFNQVIIFVKSTTRANELTKLLNASNFPAITVHGHMKQEERIARYKAFKDFEKRICVSTDVFGRGIDIERINLAINYDLTNEADQYLHRVGRAGRFGTKGLAISFVSSKEDEEVLAKIQERFDVKIAEFPEEGIDPSTYLNN
>XP_033765185_Saccharomyces_paradoxus
MSHEGEEDLLEYSDNEQEIQIDASKAAEAGETGAATSATEGDNNNNTAAGDKKGSYVGIHSTGFKDFLLKPELSRAIIDCGFEHPSEVQQHTIPQSIHGTDVLCQAKSGLGKTAVFVLSTLQQLDPVPGEVAVVVICNARELAYQIRNEYLRFSKYMPDVKTAVFYGGTPISKDAELLKNRDTAPHIVVATPGRLKALVREKYIDLSHVKNFVIDECDKVLEELDMRRDVQEIFRATPRDKQVMMFSATLSQEIRPICRRFLQNPLEIFVDDEAKLTLHGLQQYYIKLEEREKNRKLAQLLDDLEFNQVIIFVKSTTRANELTKLLNASNFPAITVHGHMKQEERIARYKAFKDFEKRICVSTDVFGRGIDIERINLAINYDLTNEADQYLHRVGRAGRFGTKGLAISFVSSKEDEEVLAKIQERFDVKIAEFPEEGIDPSTYLNN
>XP_003673982_Naumovozyma_castellii
MSFNRETDQKLKFKTSKKLKVSPTFESMSLKPDLLRGIYSYGFETPSSIQSRAITRIISGSDIIAQAQSGTGKTATFAIGMLQIIDLKKKDLQALILSPTRELAVQINQVVSNLGDYMNVKSLAMTGGKMMKDDLKKVSKSGCQVVSGTPGRVLDMIKRQLLAIRNIQMLVLDEADELLGESLGFKQQIYDIFAKLPKSCQVVVVSATMSKDIIEVTKKFMSDPVKILVKQDEISLEGIKQYYVDVGKEEWKFDTLCDIYDSLTITQCVIFCNTKKKVDWLSAKLTQSNFAVVSMHGDMKQEERDKVMNDFRTGHSRVLISTDVWARGIDVQQVSLVINYDLPENMENYIHRIGRSGRFGRKGIAINFLTSSDGSTFRDIQKFYRIKIKPMPANLSELT
>XP_003670234_Naumovozyma_dairenensis
MSHEGEEDLLEYSDNEQEIQVDATNAATESTEGAAGATDASATTEGDAAATTGADKRVPTLVSIPLDSKYFLLKPELSRAIIDCGFEHPSEVQQHTIPQSIHGTDVLCQAKSGLGKTAVFVLSTLQQLDPVPGEVAVVVICNARELAYQIRNEYLRFSKYMPDVKTAVFYGGTPINKDAELLKNKDTAPHIVVATPGRLKALVRDKYIDLSHVKNFVIDECDKVLEELDMRRDVQEIFRATPRDKQVMMFSATLSQEIRPICRRFLQNPLEIFVDDEAKLTLHGLQQYYIKLEEREKNRKLAQLLDDLEFNQVIIFVKSTNRANELTKLLNASNFPAITVHGHMKQEERIARYKAFKDFEKRICVSTDVFGRGIDIERINLAINYDLTSEPDQYLHRVGRAGRFGTKGLAISFVASKEEEEVLAKIQERFDVKIAEFPEEGIDPSTYLNN
>XP_003958025_Kazachstania_africana
MSHEGEEDLLEYSDNEQEIQVDASNAAEAGNAAEGTTGVEGESTTDGDKKGSYVGIHSTGFKDFLLKPELSRAIIDCGFEHPSEVQQHTIPQSIHGTDVLCQAKSGLGKTAVFVLSTLQQLDPVPGEVSVVVICNARELAYQIRNEYLRFSKYMPDVKTAVFYGGTPTSKDAEILKNKETAPHIVVATPGRLKALVRDKYIDLSHVKNFVIDECDKVLEELDMRRDVQEIFRATPRDKQVMMFSATLSQEIRPICRRFLQNPLEIFVDDEAKLTLHGLQQYYIKLEEREKNRKLAQLLDDLEFNQVIIFVKSTARANELTKLLNASNFPAITVHGHMKQAERIARYKAFKDFEKRICVSTDVFGRGIDIERINLAINYDLSNEADQYLHRVGRAGRFGTKGLAISFVSSKEDEEVLSKIQERFDVKIAEFPEEGIDPSTYLNN
>XP_022462494_Kazachstania_naganishii
MSHEGEEDLLEYSDNEQEIQVDANKAAETTATTTATGGEGEEANGEAAGTTDGDKKGSYVGIHSTGFKDFLLKPELSRAIIDCGFEHPSEVQQHTIPQSIHGTDVLCQAKSGLGKTAVFVLSTLQQLDPIPGEVSVVVICNARELAYQIRNEYLRFSKYMPDVKTAVFYGGTPINKDAELLKNKETSPHIVVATPGRLKALVRDKMIDLSHVKNFVIDECDKVLEELDMRRDVQDIFRATPRDKQVMMFSATLSQEIRPICRRFLQNPLEIFVDDEAKLTLHGLQQYYTKLEEREKNRKLAQLLDDLEFNQVIIFVKSTNRANELTKLLNESNFPAITVHGHMKQEERIARYKAFKDFEKRICVSTDVFGRGIDIERINLAINYDLPSEADQYLHRVGRAGRFGTKGLAISFISSKEDEEVLAKIQERFDVKITEFPEEGIDPSTYLNN
>XP_449077_Candida_glabrata
MSHEGEEDLLEYSDNEQEIQVDNKETAVEGTTENEATQENGEADKKGSYVGIHSTGFKDFLLKPELSRAIIDCGFEHPSEVQQHTIPQSIHGTDVLCQAKSGLGKTAVFVLSTLQQLDPVPGEVSVVVICNARELAYQIRNEYLRFSKYMPDVRTAVFYGGTPIAKDAELLKNKDTAPHIVVATPGRLKALVRDKMIDLSHVKNFVIDECDKVLEELDMRRDVQEIFRATPRDKQVMMFSATLSQEIRPICRRFLQNPLEIFVDDEAKLTLHGLQQYYIKLEEREKNRKLAQLLDDLEFNQVIIFVKSTSRANELTKLLNASNFPAITVHGHMKQEERIARYKAFKDFEKRICVSTDVFGRGIDIERINLAINYDLLNEADQYLHRVGRAGRFGTKGLAISFVSNKEDEEVLSKIQERFDVKIAEFPEEGIDPSTYLNN
>XP_004179223_Tetrapisispora_blattae
MSNEGEEDLLEYSDNEQEIQIDANANATSSEAVTTSADGEAKDADAEKKGSYVGIHSTGFKDFLLKPELSRAIIDCGFEHPSEVQQSTIPQSIHGTDVLCQAKSGLGKTAVFVLSSLQQLDPVPGEASVVVICNARELAYQIRNEYLRFSKYMPDVKTAVFYGGTPINKDAELLKNKDTAPHIVVATPGRLKALVKDKLIDLSHVKNFIIDECDKVLEELDMRRDVQDIFRATPRDKQVMMFSATLSQEIRPICRRFLQNPLEIFVDDEAKLTLHGLQQFFIKLSESDKNRKLAQLLDDLEFNQVIIFVKSTKRANELTKLLNASNFPAITVHGSMKQEERIARYKAFKDFEKRICVSTDVFGRGIDIERINLAINYDLTNEADQYLHRVGRAGRFGTKGLAISFVSSTEDEEVLAKIQERFDVKIAEFPAEGIESSSYLNN
>XP_003686475_Tetrapisispora_phaffii
MSHEGEEDLLEYSDNEQDIQVVADKAAENTETATADEGVEGEDKKGSYVGIHSTGFKDFLLKPELSRAIIDCGFEHPSEVQQHTIPQSIHGTDVLCQAKSGLGKTAVFVLSTLQQLDPVPGEVSVVVICNARELAYQIRNEYLRFSKYMPEVKTAVFYGGTPIKNDADLLKNKETAPQIIVATPGRLKALVRDKLIDLSHVKNFVIDECDKVLEELDMRRDVQDIFRATPRDKQVMMFSATLSEDIRPICRRFLQNPLEIFVDDEAKLTLHGLQQYYIKIEEREKNRKLAQLLDDLEFNQVIIFVKSTKRANELTKLLNDSNFPAITVHGHMKQAERIARYKAFKDFEKRICVSTDVFGRGIDIERINLAINYDLTTEADQYLHRVGRAGRFGTKGLAVSFVSSPEDEEVLGKIQERFDVKIAEYPEEGIDPSTYLNN
>XP_001645374_Vanderwaltozyma_polyspora
MSHEGEEDLLEYSDNEQEIQVDATNINESAVDATVSETAEGATTDSEKKGSYVGIHSTGFKDFLLKPELARAIIDCGFEHPSEVQQHTIPQSIHGTDVLCQAKSGLGKTAVFVLSTLQQLDPVPGEVSVVVICNARELAYQIRNEYLRFSKYMPDVKTAVFYGGTPITKDAELLKNKETAPHIVVATPGRLKALVRDKLIDLSHVKNFVIDECDKVLEELDMRRDVQDIFRATPRDKQVMMFSATLSEEIRPICRRFLQNPLEIFVDDEAKLTLHGLQQYYIKLQENEKNRKLAQLLDDLEFNQVIIFVKSTKRANELTKLLNESNFPAITVHGNMKQAERIARYKAFKEFEKRICVSTDVFGRGIDIERINLAINYDLTTEADQYLHRVGRAGRFGTKGLAISFVSSPEDEEVLGKIQERFDVKIAEFPEEGIDPSTYLNN
>XP_003682892_Torulaspora_delbrueckii
MSHEGEEDLLEYSDNEQEIQVDSKEAASAEVAKETDAEATGEANNADNDKKGSYVGIHSTGFKDFLLEPELSRAIIDCGFEHPSEVQQHTIPQSIHGTDVLCQAKSGLGKTAVFVLSTLQQLDPVPGEVSVVVICNARELAYQIRNEYLRFSKYMPDVKTAVFYGGTPIAKDAELLKNKETAPHIVVATPGRLKALVRDKLIDLSHVKNFVIDECDKVLEELDMRRDVQEIFRATPRDKQVMMFSATLSQEIRPICRRFLQNPLEIFVDDEAKLTLHGLQQYYIKLEEREKNRKLAKLLDDLEFNQVIIFVRSTSRANELTKLLNASNFPALTVHGHMKQEERIARYKAFKDFEKRICVSTDVFGRGIDIERINLAINYDLTTEADQYLHRVGRAGRFGTKGLAISFVSTKEDEEVLTKIQERFDVKIAEFPEEGIDPSTYLNN
>XP_037144125_Zygotorulaspora_mrakii
MSNEGEEDLLEYSDNEQEIQVDNGAANGEAGDESGATSGAVGDAAAGDSDKKGSYVGIHSTGFKDFLLKPELSRAIIDCGFEHPSEVQQHTIPQSIHGTDVLCQAKSGLGKTAVFVLSTLQQLDPVPGEVAVVVICNARELAYQIRNEYLRFSKYMPDVKTAVFYGGTPIGKDAELLKNKEAAPHIVVATPGRLKALVRDKLIDLSHVKNFVIDECDKVLEELDMRRDVQDIFRATPRDKQVMMFSATLSQEIRPICRRFLQNPLEIFVDDEAKLTLHGLQQYYIKLEEREKNRKLAQLLDDLEFNQVIIFVKSTSRANELTKLLNASNFPAITVHGHMKQEERIARYKAFKDFEKRICVSTDVFGRGIDIERINLAINYDLTNEADQYLHRVGRAGRFGTKGLAISFVSSKEDEEVLNKIQERFDVKIAEFPEEGIDPSTYLNN
>XP_002494727_Zygosaccharomyces_rouxii
MSHEGEEDLLEYSDNEQEIQVANKAEGGADAAGGEGTNGAEGTNGDADKKGSYVGIHSTGFKDFLLKPELSRAIIDCGFEHPSEVQQHTIPQSIHGTDVLCQAKSGLGKTAVFVLSTLQQLDPVPGEVAVVVICNARELAYQIRNEYLRFSKYMPDVKTAVFYGGTPISKDADLLKNKETAPHIVVATPGRLKALVRDKLIDLSHVKNFVIDECDKVLEELDMRRDVQEIFRATPRDKQVMMFSATLSQEIRPICRRFLQNPLEIFVDDEAKLTLHGLQQYYIKLDEKEKNRKLAQLLDDLEFNQVIIFVRSTARANELTKLLNASNFPAITVHGHMKQEERIARYKAFKDFEKRICVSTDVFGRGIDIERINLALNYDLTTEADQYLHRVGRAGRFGTKGLAISFISSNEDEEVLNKIQERFDVKIAEFPEEGIDPSTYLNN
>XP_003647269_Eremothecium_cymbalariae
MSHEGEEDLLEYSDNEQEIQVENTKSAEAVGGVEESGEGKDTDKKGSYVGIHSTGFKDFLLKPELSRAIIDCGFEHPSEVQQHTIPQSIHGTDVLCQAKSGLGKTAVFVLSTLQQLDPVAGEVSVVVLCNARELAYQIRNEYLRFSKYMPDVKTAVFYGGTDTRKDIELLKNKETAPHIVVATPGRLKALVRDNNIDLSHVKNFVIDECDKVLEELDMRRDVQDIFRATPRDKQVMMFSATLSQEIRPICRRFLQNPLEIFVDDEAKLTLHGLQQYYIKLEEREKNRKLAQLLDDLEFNQVIIFVKSTLRANELTKLLNASNFPAITVHGHMKQEKRIARYKAFKEFEKRICVSTDVFGRGIDIERINLAINYDMPSEADQYLHRVGRAGRFGTKGLAISLVSSKEDEEILAKIQERFDVKITEFPEEGVDPSTYLNT
>NP_984356_Eremothecium_gossypii
MSHEGEEDLLEYSDNEQEIQVDNTKATEVAGNGEEAADGKDGDKKGSYVGIHSTGFKDFLLKPELSRAIIDCGFEHPSEVQQHTIPQSIHGTDVLCQAKSGLGKTAVFVLSTLQQLDPVPGEVSVVVLCNARELAYQIRNEYLRFSKYMPDVKTAVFYGGTDTRKDIELLKNKDTAPHIVVATPGRLKALVRDNNIDLSHVKNFVIDECDKVLEELDMRRDVQDIFRATPRDKQVMMFSATLSQEIRPICRRFLQNPLEIFVDDEAKLTLHGLQQYYIRLEEREKNRKLAQLLDDLEFNQVIIFVKSTLRANELTKLLNASNFPAITVHGHMRQEERIARYKAFKEFEKRICVSTDVFGRGIDIERINLAINYDMPSEADQYLHRVGRAGRFGTKGLAISLVSSKDDEEVLAKIQERFDVKITEFPEEGVDPSTYLNT
>XP_454944_Kluyveromyces_lactis
MSHEAEEDLLEYSDNEQEVQVDNKATEVNAEGNGESQAKDSDKKGSYVGIHSTGFKDFLLKPELSRAIIDCGFEHPSEVQQHTIPQSIHGTDVLCQAKSGLGKTAVFVLSTLQQLDPVQGEVSVVVLCNARELAYQIRNEYLRFSKYMPDVKTAVFYGGTEYKNDIDLLSKKETVPHIIVATPGRLKALVRDKHIDLSHVKNFVIDECDKVLEELDMRRDVQDIFRATPRDKQVMMFSATLSQEIRPICRRFLQNPLEIFVDDEAKLTLHGLQQYYIKLNEKEKNRKLAQLLDDLEFNQVIIFVKSTVRANELTKLLNASNFPAITVHGHMKQEERIARYKAFKEFEKRICVSTDVFGRGIDIERINLAINYDMPNEADQYLHRVGRAGRFGTKGLAISMISSEDDEQVLAKIQERFDVKITEFPEEGVDPSTYLNT
>XP_022674209_Kluyveromyces_marxianus
MSHEAEEDLLEYSDNEQEVQVDNKAAEVNAESNGESQDKDADKKGSYVGIHSTGFKDFLLKPELSRAIIDCGFEHPSEVQQHTIPQSIHGTDVLCQAKSGLGKTAVFVLSTLQQLDPVQGEVSVVVLCNARELAYQIRNEYLRFSKYMPDVKTAVFYGGTEYKNDIDLLAKKETVPHIIVATPGRLKALVRDKYIDLSHVKNFVIDECDKVLEELDMRRDVQDIFRATPRDKQVMMFSATLSQEIRPICRRFLQNPLEIFVDDEAKLTLHGLQQYYIKLDEKEKNRKLAQLLDDLEFNQVIIFVKSTARANELTKLLNASNFPAITVHGHMKQEERIARYKAFKEFEKRICVSTDVFGRGIDIERINLAINYDMPNEADQYLHRVGRAGRFGTKGLAISMISSPEDEQVLAKIQERFDVKITEFPEEGVDPSTYLNT
>XP_022627536_Lachancea_lanzarotensis
MSNEGEEDLLEYSDNEQEIQVEASKAAEAGSGDAKEAGENGGETGDKKGSYVGIHSTGFKDFLLKPELSRAIIDCGFEHPSEVQQHTIPQSIHGTDVLCQAKSGLGKTAVFVLSTLQQLDPVPGEVSVVVICNARELAYQIRNEYLRFSKYMPDVKTAVFYGGTPINKDAELLKNKETAPHIVVATPGRLKALVRDKLIDLSTVKNFVVDECDKVLEELGMRKDVQDIFRATPRDKQVMMFSATLSQEMRPICRRFLQNPLEIFVDDEAKLTLHGLQQYYIKLDEREKNRKLAQLLDDLEFNQVIIFVKSTNRANELTKLLNASNFPAITVHGGMKQEERIARYKAFKDFEKRICVSTDVFGRGIDIERINLAINYDLPNEADQYLHRVGRAGRFGTKGLAISFVATSEDEEILAKIQDRFDVKVAEFPEEGVDPSTYLNT
>XP_002556536_Lachancea_thermotolerans
MSHEGEEDLLEYSDNEQEIQVEASKAAEAGADTKDSGETTGEADKKGSYVGIHSTGFKDFLLKPELSRAIIDCGFEHPSEVQQHTIPQSIHGTDVLCQAKSGLGKTAVFVLSTLQQLDPVPGEVSVVVICNARELAYQIRNEYLRFSKYMPDVKTAVFYGGTPITKDAELLKNKETAPHIVVATPGRLKALVRDKIIDLSSVKNFVIDECDKVLEELGMRKDVQDIFRATPRDKQVMMFSATLSQEMRPICRRFLQNPLEIFVDDEAKLTLHGLQQYYIKLEEREKNRKLAQLLDDLEFNQVIIFVKSTNRANELTKLLNASNFPAITVHGGMKQEERIARYKAFKEFEKRICVSTDVFGRGIDIERINLAINYDLPSEADQYLHRVGRAGRFGTKGLAISFVATSEDEEILAKIQDRFDVKVAEFPEEGVDPSTYLNT
>XP_020058409_Aspergillus_aculeatus
MSHEEDLIDYSDEELPTTDAAATTAAPAANGEAKKGDLTVSGGRSDKKGSYVGIHSTGFRDFLLKEELLRAITDCGFEHPSEVQQVCIPTAILNVDVLCQAKSGLGKTAVFVLTTLHQLEPVPGECSILVMCHTRELAYQIKNEYARFSKYLPDVRTAVFYGGTPIQKDLEVLANKESYPNIVVGTPGRLNALVRDKKLSLRNVKAFVLDECDKMLDQIDMRRDVQEIFRATPADKQVMMFSATLSQEIRPVCKKFMRNPLEVYVDDDTKLTLHGLQQYYIKLSEAEKNRKLNDLLDSLEFNQVIIFVKSTLRAQELDKLLRECNFPSIAVHSGVSQEERIKRYKEFKEFNKRICVATDVFGRGIDIERINLAINYDLPGDADSYLHRVGRAGRFGTKGLSISFVSTEDDEKVLKDIEKRFEVALPEYPEGGVDSSTYMA
>XP_001270270_Aspergillus_clavatus
MSHEEDLIDYSDEELQTTDAAATTAAPAANGAQDKKGDLTVSGGRPDKKGSYVGIHSTGFRDFLLKGELLRAITDCGFEHPSEVQQVCIPTAILNVDVLCQAKSGLGKTAVFVLTTLHQLEPVPGECSVLVMCHTRELAYQIKNEYARFSKYLPDVKTAVFYGGTPIQKDVEVLSNKESYPNIVVGTPGRLNALVRDKKLSLRNVKAFVLDECDKMLDQIDMRRDVQEIFRATPADKQVMMFSATLSQEIRPICKKFMRNPLEVYVDDDTKLTLHGLQQYYIKLSESEKNRKLNELLDSLEFNQVIIFVKSTLRANELDKLLRECNFPSIAVHSGVSQEERIKRYKEFKEFNKRICVATDVFGRGIDIERINLAINYDLPADADSYLHRVGRAGRFGTKGLSISFVSNEDDEKVLKEIEKRFEVALPEYPEGGVDSSTYMA
>XP_001257453_Aspergillus_fischeri
MSHEEDLIDYSDEELQTTDAAATTAAPAANGAQDKKGDLTVSGGRPDKKGSYVGIHSTGFRDFLLKGELLRAITDCGFEHPSEVQQVCIPTAILNVDVLCQAKSGLGKTAVFVLTTLHQLEPVPGECSVLVMCHTRELAYQIKNEYARFSKYLPDVKTAVFYGGTPIQKDIEVLSNKESYPNIVVGTPGRLNALVREKKLSLRNVKAFVLDECDKMLDQIDMRRDVQEIFRATPADKQVMMFSATLSQEIRPICKKFMRNPLEVYVDDDTKLTLHGLQQYYIKLSESEKNRKLNELLDSLEFNQVIIFVKSTLRANELDKLLRECNFPSIAVHSGVSQEERIKRYKEFKEFNKRICVATDVFGRGIDIERINLAINYDLPADADSYLHRVGRAGRFGTKGLSISFVSSEEDEKVLKEIEKRFEVALPEYPEGGVDSSTYMA
>XP_041148015_Aspergillus_flavus
MSHEEDLIDYSDEELQTTDAAATTAAPAANGDAAKKGDLTVSGGRPDKKGSYVGIHSTGFRDFLLKGELLRAITDCGFEHPSEVQQVCIPTAILNVDVLCQAKSGLGKTAVFVLTTLHQLEPVPGECSVLVMCHTRELAYQIKNEYARFSKYLPDVKTAVFYGGTPIQKDVEVLSNKESYPNIVVGTPGRLNALVRDKKLSLRNVKAFVLDECDKMLDQIDMRRDVQEIFRATPADKQVMMFSATLSQEIRPVCKKFMRNPLEVYVDDDTKLTLHGLQQYYIKLSEAEKNRKLNELLDSLEFNQVIIFVKSTLRANELDKLLRECNFPSIAVHSGVSQEERIKRYKEFKEFNKRICVATDVFGRGIDIERINLAINYDLPADADSYLHRVGRAGRFGTKGLSISFVSNEEDEKVLKDIEKRFEVALPEYPEGGVDSSTYMA
>XP_747814_Aspergillus_fumigatus
MSHEEDLIDYSDEELQTTDAAATTAAPAANGAQDKKGDLTVSGGRPDKKGSYVGIHSTGFRDFLLKGELLRAITDCGFEHPSEVQQVCIPTAILNVDVLCQAKSGLGKTAVFVLTTLHQLEPVPGECSVLVMCHTRELAYQIKNEYARFSKYLPDVKTAVFYGGTPIQKDIEVLSNKESYPNIVVGTPGRLNALVREKKLSLRNVKAFVLDECDKMLDQIGKQAQIAHMRRDVQEIFRATPADKQVMMFSATLSQEIRPICKKFMRNPLEVYVDDDTKLTLHGLQQYYIKLSESEKNRKLNELLDSLEFNQVIIFVKSTLRANELDKLLRECNFPSIAVHSGVSQEERIKRYKEFKEFNKRICVATDVFGRGIDIERINLAINYDLPADADSYLHRVGRAGRFGTKGLSISFVSSEEDEKVLKEIEKRFEVALPEYPEGGVDSSTYMA
>XP_681991_Aspergillus_nidulans
MSHEEDLIDYSDEELQTTDAAATTATPAANGGQAKKDGELTVTGGRADKKGSYVGIHSTGFRDFLLKGELLRAITDCGFEHPSEVQQVCIPTAILNVDVLCQAKSGLGKTAVFVLTTLHQLEPVPGECSVLVMCHTRELAYQIKNEYARFSKYLPDVKTAVFYGGTPIQKDIEVLSNKDTFPNIIVGTPGRLNALVRDKKLSLRNVKAFVLDECDKMLDQIGRSFNPNSQSRSPLTPLDMRRDVQEIFRATPTDKQVMMFSATLSQDVRPICKKFMRNPLEVYVDDDTKLTLHGLQQYYIKLSEAEKNRKLNELLDSLEFNQVIIFVKSTIRANELDKLLRECNFPSIAVHSGRYKEFKEFNKRICVATDVFGRGIDIERINLAINYDLPADADSYLHRVGRAGRFGTKGLSISFVSTPEDEQVLKDIEKRFEVALPEYPEEGVDSSTYMA
>XP_001395854_Aspergillus_niger
MSHEEDLIDYSDEELQTTDAAATTAAPASNGEAKKGDLTVSGGRPDKKGSYVGIHSTGFRDFLLKEELLRAITDCGFEHPSEVQQVCIPTAILNVDVLCQAKSGLGKTAVFVLTTLHQLEPVPGECSILVMCHTRELAYQIKNEYARFSKYLPDVKTAVFYGGTPIQKDVELLSNKESYPNIVVGTPGRLNALVRDKKLSLRNVKAFVLDECDKMLDQIDMRRDVQEIFRATPADKQVMMFSATLSQEIRPVCKKFMRNPLEVYVDDDTKLTLHGLQQYYIKLSEAEKNRKLNELLDSLEFNQVIIFVKSTLRANELDKLLRECNFPSIAVHSGVSQEERIKRYKEFKEFNKRICVATDVFGRGIDIERINLAINYDLPADADSYLHRVGRAGRFGTKGLSISFVSTEDDEKVLKDIEKRFEVALPEYPEGGVDSSTYMA
>XP_015401704_Aspergillus_nomiae
MSHEEDLIDYSDEELQTTDAAATTAAPAANGDSAKTGDLTVSGGRTDKKGSYVGIHSTGFRDFLLKGELLRAITDCGFEHPSEVQQVCIPTAILNVDVLCQAKSGLGKTAVFVLTTLHQLEPVPGECSVLVMCHTRELAYQIKNEYARFSKYLPDVKTAVFYGGTPIQKDVEVLSNKESYPNIVVGTPGRLNALVREKKLSLRNVKAFVLDECDKMLDQIDMRRDVQEIFRATPADKQVMMFSATLSQEIRPVCKKFMRNPLEVYVDDDTKLTLHGLQQYYIKLSEAEKNRKLNELLDSLEFNQVIIFVKSTLRANELDKLLRECNFPSIAVHSGVSQEERIKRYKEFKEFNKRICVATDVFGRGIDIERINLAINYDLPADADSYLHRVGRAGRFGTKGLSISFVSNEEDEKVLKDIEKRFEVALPEYPEGGVDSSTYMA
>XP_001823901_Aspergillus_oryzae 
MSHEEDLIDYSDEELQTTDAAATTAAPAANGDAAKKGDLTVSGGRPDKKGSYVGIHSTGFRDFLLKGELLRAITDCGFEHPSEVQQVCIPTAILNVDVLCQAKSGLGKTAVFVLTTLHQLEPVPGECSVLVMCHTRELAYQIKNEYARFSKYLPDVKTAVFYGGTPIQKDVEVLSNKESYPNIVVGTPGRLNALVRDKKLSLRNVKAFVLDECDKMLDQIDMRRDVQEIFRATPADKQVMMFSATLSQEIRPVCKKFMRNPLEVYVDDDTKLTLHGLQQYYIKLSEAEKNRKLNELLDSLEFNQVIIFVKSTLRANELDKLLRECNFPSIAVHSGVSQEERIKRYKEFKEFNKRICVATDVFGRGIDIERINLAINYDLPADADSYLHRVGRAGRFGTKGLSISFVSNEEDEKVLKDIEKRFEVALPEYPEGGVDSSTYMA
>XP_040640647_Aspergillus_ruber
MSHEEDLIDYSDEELQTTDAAATTAAPAANGAEEKKGDLTVTGGRPDKKGSYVGIHSTGFRDFLLKGELLRAITDCGFEHPSEVQQVCIPTAILNVDVLCQAKSGLGKTAVFVLTTLHQLEAVPGECSILVMCHTRELAYQIKNEYARFSKYLPDVKTAVFYGGTPIQKDIEVLSNKESFPNIVVATPGRLNALVRDKKLSLRNVKAFVLDECDKMLDQIDMRRDVQEIFRATPADKQVMMFSATLSQEVRPICKKFMRNPLEVYVDDDTKLTLHGLQQYYVKLSEAEKNRKLNELLDSLEFNQVIIFVKSTLRANELNKLLVECNFPSIAVHSGVSQEERIKRYKEFKEFNKRICVATDVFGRGIDIERINLAINYDLPADADSYLHRVGRAGRFGTKGLSISFVSTEDDEKVLKDIEKRFEVALPEYPEGGVDSSTYMA
>XP_040699770_Aspergillus_sydowii
MSHEEDLIDYSDEELQTTDAAATTAAPAANGAQAKKEGSELTVTGGRADKKGSYVGIHSTGFRDFLLKGELLRAITDCGFEHPSEVQQVCIPTAILNVDVLCQAKSGLGKTAVFVLTTLHQLEPVPGECSVLVMCHTRELAYQIKNEYARFSKYLPDVKTAVFYGGTPIQKDIETLSNKDTFPNIIVGTPGRLNALVRDKKLSLRNVKAFVLDECDKMLDQIDMRRDVQEIFRATPTDKQVMMFSATLSQEVRPICKKFMRNPLEVYVDDDTKLTLHGLQQYYVKLSEAEKNRKLNELLDSLEFNQVIIFVKSTIRANELDKLLRECNFPSIAVHSGVSQEERIKRYKEFKEFNKRICVATDVFGRGIDIERINLAINYDLPADADSYLHRVGRAGRFGTKGLSISFVSTPEDEQVLKDIEKRFEVALPEYPEDGVDSSTYMA
>XP_001209879_Aspergillus_terreus
MSHEEDLIDYSDEELQTTDAAATTAAPAANGAPAKTGDLTVTGGRSDKKGSYVGIHSTGFRDFLLKGELLRAITDCGFEHPSEVCIPTAILNVDVLCQAKSGLGKTAVFVLTTLHQLEPVPGECSVLVMCHTRELAYQIKNEYARFSKYLPDVKTAVFYGGTPIQKDIEVLSNKESYPNIVVGTPGRLNALVREKKLSLRNVKAFVLDECDKMLDQIDMRRDVQEIFRATPADKQVMMFSATLSQEIRPICKKFMRNPLEVYVDDDTKLTLHGLQQYYIKLSESEKNRKLNDLLDNLEFNQVIIFVKSTQRANELDKLLRECNFPSIAVHSGVSQEERIKRYKEFKEFNKRICVATDVFGRGIDIERINLAINYDLPADADSYLHRVGRAGRFGTKGLSISFVSSEDDEKVLKDIEKRFEVALPEYPEGGVDSSTYMA
>XP_022484118_Penicillium_arizonense
MSHEEDLIDYSDEELQTTTQPTTTAAPAAANGDDDKQGDLTVTGGRPDKKGSYVGIHSTGFRDFLLKGELLRAITDCGFEHPSEVQQVCIPTAILNVDVLCQAKSGLGKTAVFVLTTLHQLEPVPGECQILVMCHTRELAYQIKNEYARFSKYLPDVKTAVFYGGTPIQKDVETLSSKETYPNIVVATPGRLNALVRDKKLSLRNVKAFVLDECDKMLDQIDMRRDVQEIFRATPADKQVMMFSATLSQEIRPICKKFMRNPLEVYVDDDTKLTLHGLQQYYIKLSEQEKNRKLNELLDNLEFNQVIIFVKSTQRANELDKLLRECNFPSIAVHSGVSQEERIKRYKEFKEFNKRICVATDVFGRGIDIERINLAINYDLPADADSYLHRVGRAGRFGTKGLSISFVSNEDDEKVLKEIEKRFEVALPLVPQNPQEFYEQALTNHQ
>XP_014533397_Penicillium_digitatum
MSHEEDLIDYSDEELQTTTAPTTTAAPATTNGDADKQGDLTVTGGRPDKKGSYVGIHSTGFRDFLLKGELLRAITDCGFEHPSEVQQVCIPTSILNVDVLCQAKSGLGKTAVFVLTTLHQLEPVPGECQILVMCHTRELAYQIKNEYARFSKYLPDVKTAVFYGGTPIQKDVEILSNKETHPNIVVATPGRLNALVRDKKLSLRNVKAFVLDECDKMLDQIDMRRDVQEIFRATPADKQVMMFSATLSQEIRPICKKFMRNPLEVYVDDDTKLTLHGLQQYYIKLDEKEKNRKLNELLDNLEFNQVIIFVKSTQRANELDKLLRECNFPSIAVHSGVSQEERIKRYKEFKEFNKRICVATDVFGRGIDIERINLAINYDLPADADSYLHRVGRAGRFGTKGLSISFVSNEDDEKVLKEIEKRFEVALPEYPEAGVDSTTYMA
>XP_016600157_Penicillium_expansum
MSHEEDLIDYSDEELQTTTAPATTAAPAATNGDADKQGDLTVTGGRPDKKGSYVGIHSTGFRDFLLKGELLRAITDCGFEHPSEVQQVCIPTSILNVDVLCQAKSGLGKTAVFVLTTLHQLEPVPGECQILVMCHTRELAYQIKNEYARFSKYLPDVKTAVFYGGTPIQKDVEILSNKETHPNIVVATPGRLNALVRDKKLSLRNVKAFVLDECDKMLDQIDMRRDVQEIFRATPADKQVMMFSATLSQEIRPICKKFMRNPLEVYVDDDTKLTLHGLQQYYIKLDEKEKNRKLNELLDNLEFNQVIIFVKSTQRANELDKLLRECNFPSIAVHSGVSQEERIKRYKEFKEFNKRICVATDVFGRGIDIERINLAINYDLPADADSYLHRVGRAGRFGTKGLSISFVSNEDDEKVLKEIEKRFEVALPEYPEAGVDSTTYMA
>XP_040652924_Penicillium_griseofulvum
MSHEEDLIDYSDEELQTTTAPATTAAPAATNGDADKQGDLTVTGGRPDKKGSYVGIHSTGFRDFLLKGELLRAITDCGFEHPSEVQQVCIPTSILNVDVLCQAKSGLGKTAVFVLTTLHQLEPVPGECQILVMCHTRELAYQIKNEYARFSKYLPDVKTAVFYGGTPIQKDVELLANKDTHPNIVVATPGRLNALVRDKKLSLRNVKAFVLDECDKMLDQIDMRRDVQEIFRATPADKQVMMFSATLSQEIRPICKKFMRNPLEVYVDDDTKLTLHGLQQYYIKLDEKEKNRKLNELLDNLEFNQVIIFVKSTQRANELDKLLRECNFPSIAVHSGVSQEERIKRYKEFKEFNKRICVATDVFGRGIDIERINLAINYDLPADADSYLHRVGRAGRFGTKGLSISFVSNEDDEKVLKEIEKRFEVALPEYPEAGVDSTTYMA
>XP_038929407_Penicillium_roqueforti
MSHEEDLIDYSDEELQTTTAPATTAAPAATNGDADKQGDLTVTGGRPDKKGSYVGIHSTGFRDFLLKGELLRAITDCGFEHPSEGDMRIIAPEKGQYVFTIYIRLVLWRSCAKPEPMFPTLTYFVEIGARVQQVCIPTSILNVDVLCQAKSGLGKTAVFVLTTLHQLEPVPGECQILVMCHTRELAYQIKNEYARFSKYLPDVKTAVFYGGTPIQKDVEILSNKETYPNIVVATPGRLNALVRDKKLSLRNVKAFVLDECDKMLDQIDMRRDVQEIFRATPADKQVMMFSATLSQEIRPICKKFMRNPLEVYVDDDTKLTLHGLQQYYIKLDEKEKNRKLNELLDNLEFNQVIIFVKSTQRANELDKLLRECNFPSIAVHSGVSQEERIKRYKEFKEFNKRICVATDVFGRGIDIERINLAINYDLPADADSYLHRVGRAGRFGTKGLSISFVSSEEDEKVLKEIEKRFEVALPEYPEAGVDSTTYMA
>XP_002566290_Penicillium_rubens
MSHEEDLIDYSDEELQTTTAPATTAAPAATNGDADKQGDLTVTGGRPDKKGSYVGIHSTGFRDFLLKGELLRAITDCGFEHPSEVQQVCIPTSILNVDVLCQAKSGLGKTAVFVLTTLHQLEPVPGECQILVMCHTRELAYQIKNEYARFSKYLPDVKTAVFYGGTPIQKDVEILSNKETHPNIVVATPGRLNALVRDKKLSLRNVKAFVLDECDKMLDQIDMRRDVQEIFRATPADKQVMMFSATLSQEIRPICKKFMHNPLEVYVDDDTKLTLHGLQQYYIKLDEKEKNRKLNELLDNLEFNQVIIFVKSTQRANELDKLLRECNFPSIAVHSGVSQEERIKRYKEFKEFNKRICVATDVFGRGIDIERINLAINYDLPADADSYLHRVGRAGRFGTKGLSISFVSNEDDEKVLKEIEKRFEVALPEYPEAGVDSTTYMA
>XP_040811936_Penicillium_solitum
MSHEEDLIDYSDEELQTTTAPATTAAPAATNGDDDKQGDLTVTGGRPDKKGSYVGIHSTGFRDFLLKGELLRAITDCGFEHPSEVQQVCIPTSILNVDVLCQAKSGLGKTAVFVLTTLHQLEPVPGECQILVMCHTRELAYQIKNEYARFSKYLPDVKTAVFYGGTPIQKDVEILSNKETHPNIVVATPGRLNALVRDKKLSLRNVKAFVLDECDKMLDQIDMRRDVQEIFRATPADKQVMMFSATLSQEIRPICKKFMRNPLEVYVDDDTKLTLHGLQQYYIKLDEKEKNRKLNELLDNLEFNQVIIFVKSTQRANELDKLLRECNFPSIAVHSGVSQEERIKRYKEFKEFNKRICVATDVFGRGIDIERINLAINYDLPADADSYLHRVGRAGRFGTKGLSISFVSNEDDEKVLKEIEKRFEVALPEYPEAGVDSTTYMA
>XP_022577591_Penicilliopsis_zonata
MSHEEDLIDYSDEELQTTDAAATTAAPAANGDAAKKGDLTVSGGRPDKKGSYVGIHSTGFRDFLLKGELLRAITDCGFEHPSEVQQVCIPTAILNVDVLCQAKSGLGKTAVFVLTTLHQLEPVPGECSVLVMCHTRELAYQIKNEYARFSKYLPDVKTAVFYGGTPIQKDVEVLSNKETYPNIVVGTPGRLNALVRDKKLSLRNVKAFVLDECDKMLDQIDMRRDVQEIFRATPADKQVMMFSATLSQEIRPICKKFMRNPLEVYVDDDTKLTLHGLQQYYIKLSEAEKNRKLNDLLDSLEFNQVIIFVKSTLRANELDKLLRECNFPSIAVHSGVSQEERIKRYKEFKEFNKRICVATDVFGRGIDIERINLAINYDLPADADSYLHRVGRAGRFGTKGLSISFVSNEDDEKVLKEIEKRFEVALPEYPEGGVDSSTYMA
>XP_016623869_Cladophialophora_bantiana
MSAEEDLIDYSDEELQAPEAPAAGATNGAAKKGDLTVSGGKTTDKGKGSYVGIHSTGFRDFLLKGELLRAITDCGFEHPSEVQQKCIPQALLSVDILCQAKSGLGKTAVFVLTTLHQLEPVPGECSVLVMCHTRELAYQIKNEYARFSKYLPDVKTAVFYGGTPIQKDIDLLKNKESFPNIIVGTPGRLNALVRDKILSLRNVKAFVLDECDKMLDQIDMRRDVQEIFRATPTEKQVMMFSATLPQDIRPICRKFMRNPLEVFVDDETKLTLHGLQQYSIKLSEGEKNRKLNDLLDSLEFNQVIIFVKSTLRATELDKLLRECNFPSIAVHSGVSQEERIKRYKEFKEFNKRICVATDVFGRGIDIERINLAINYDLPADADSYLHRVGRAGRFGTKGLSISFVSSEQDEAVLKEIEKRFDAQVPPYPEGGVDSSTYMAS
>XP_008727942_Cladophialophora_carrionii
MSAEEDLIDYSDEELQAPEAPAAGATNGAAKKGDLTVSGGKTTDKGKGSYVGIHSTGFRDFLLKGELLRAITDCGFEHPSEVQQKCIPQALLSVDILCQAKSGLGKTAVFVLTTLHQLEPVPGECSVLVMCHTRELAYQIKNEYARFSKYLPDVKTAVFYGGTPIQKDIELLKNKESFPNIIVGTPGRLNALVRDKYLSLRNVKAFVLDECDKMLDQIDMRRDVQEIFRATPTEKQVMMFSATLPQEIRPICRKFMRNPLEVFVDDETKLTLHGLQQYSIKLSEGEKNRKLNDLLDSLEFNQVIIFVKSTLRATELDKLLRECNFPSIAVHSGVSQEERIKRYKEFKEFNKRICVATDVFGRGIDIERINLAINYDLPADADSYLHRVGRAGRFGTKGLSISFVSSEQDEQVLKEIEKRFDAQVPAYPEGGVDSSTYMAS
>XP_016247497_Cladophialophora_immunda
MSAEEDLIDYSDEELQAPEAPAAGATNGAAKKGDLTVSGGKATDKGKGSYVGIHSTGFRDFLLKGELLRAITDCGFEHPSEVQQKCIPQALLSVDILCQAKSGLGKTAVFVLTTLHQLEPVPGECSVLVMCHTRELAYQIKNEYARFSKYLPDVKTAVFYGGTPIQKDIDLLKNKESFPNIIVGTPGRLNALVRDKILSLRNVKAFVLDECDKMLDQIDMRRDVQEIFRATPTEKQVMMFSATLPQDIRPICRKFMRNPLEVFVDDETKLTLHGLQQYSIKLSEGEKNRKLNELLDSLEFNQVIIFVKSTLRATELDKLLRECNFPSIAVHSGVSQEERIKRYKEFKEFNKRICVATDVFGRGIDIERINLAINYDLPADADSYLHRVGRAGRFGTKGLSISFVSSEQDEAVLKEIEKRFDAQVPPYPEGGVDSSTYMAS
>XP_007743559_Cladophialophora_psammophila
MSAEEDLIDYSDEELQAPEAPAAGATNGAAKKGDLTVSGGKTTDKGKGSYVGIHSTGFRDFLLKGELLRAITDCGFEHPSEVQQKCIPQALLSVDILCQAKSGLGKTAVFVLTTLHQLEPVPGECSVLVMCHTRELAYQIKNEYARFSKYLPDVKTAVFYGGTPIQKDIDLLKNKESFPNIIVGTPGRLNALVRDKILSLRNVKAFVLDECDKMLDQIDMRRDVQEIFRATPTEKQVMMFSATLPQDIRPICRKFMRNPLEVFVDDETKLTLHGLQQYSIKLSEGEKNRKLNDLLDSLEFNQVIIFVKSTLRATELDKLLRECNFPSIAVHSGVSQEERIKRYKEFKEFNKRICVATDVFGRGIDIERINLAINYDLPADADSYLHRVGRAGRFGTKGLSISFVSSEQDEAVLKEIEKRFDAQVPPYPEGGVDSSTYMAS
>XP_018694509_Fonsecaea_erecta
MSAEEDLIDYSDEELQAPEAPAAGATNGAAKKGDLTVSGGKTTDKGKGSYVGIHSTGFRDFLLKGELLRAITDCGFEHPSEVQQKCIPQALLSVDILCQAKSGLGKTAVFVLTTLHQLEPVPGECSVLVMCHTRELAYQIKNEYARFSKYLPDVKTAVFYGGTPIQKDIDLLKNKESFPNIIVGTPGRLNALVRDKILSLRNVKAFVLDECDKMLDQIDMRRDVQEIFRATPTEKQVMMFSATLPQDIRPICRKFMRNPLEVFVDDETKLTLHGLQQYSIKLSEGEKNRKLNDLLDSLEFNQVIIFVKSTLRATELDKLLRECNFPSIAVHSGVSQEERIKRYKEFKEFNKRICVATDVFGRGIDIERINLAINYDLPADADSYLHRVGRAGRFGTKGLSISFVSSEQDEAVLKEIEKRFDAQVPPYPEGGVDSSTYMAS
>XP_022510585_Fonsecaea_monophora
MSAEEDLIDYSDEELQAPEAPAAGATNGAAKKGDLTVSGGKTTDKGKGSYVGIHSTGFRDFLLKGELLRAITDCGFEHPSEVQQKCIPQALLSVDILCQAKSGLGKTAVFVLTTLHQLEPVPGECSVLVMCHTRELAYQIKNEYARFSKYLPDVKTAVFYGGTPIQKDIELLKNKESFPNIIVGTPGRLNALVRDKILSLRNVKAFVLDECDKMLDQIDMRRDVQEIFRATPTEKQVMMFSATLPQDIRPICRKFMRNPLEVFVDDETKLTLHGLQQYSIKLSEGEKNRKLNDLLDSLEFNQVIIFVKSTLRATELDKLLRECNFPSIAVHSGVSQEERIKRYKEFKEFNKRICVATDVFGRGIDIERINLAINYDLPADADSYLHRVGRAGRFGTKGLSISFVSSEQDEAVLKEIEKRFDAQVPPYPEGGVDSSTYMAS
>XP_016632382_Fonsecaea_multimorphosa
MSAEEDLIDYSDEELQAPEAPAAGATNGAAKKGDLTVSGGKTTDKGKGSYVGIHSTGFRDFLLKGELLRAITDCGFEHPSEVQQKCIPQALLSVDILCQAKSGLGKTAVFVLTTLHQLEPVPGECSVLVMCHTRELAYQIKNEYARFSKYLPDVKTAVFYGGTPIQKDIDLLKNKESFPNIIVGTPGRLNALVRDKILSLRNVKAFVLDECDKMLDQIDMRRDVQEIFRATPTEKQVMMFSATLPQDIRPICRKFMRNPLEVFVDDETKLTLHGLQQYSIKLSEGEKNRKLNDLLDSLEFNQVIIFVKSTLRATELDKLLRECNFPSIAVHSGVSQEERIKRYKEFKEFNKRICVATDVFGRGIDIERINLAINYDLPADADSYLHRVGRAGRFGTKGLSISFVSSEQDEAVLKEIEKRFDAQVPPYPEGGVDSSTYMAS
>XP_022500548_Fonsecaea_nubica
MSAEEDLIDYSDEELQAPEAPAAGATNGAAKKGDLTVSGGKTTDKGKGSYVGIHSTGFRDFLLKGELLRAITDCGFEHPSEVQQKCIPQALLSVDILCQAKSGLGKTAVFVLTTLHQLEPVPGECSVLVMCHTRELAYQIKNEYARFSKYLPDVKTAVFYGGTPIQKDIELLKNKESFPNIIVGTPGRLNALVRDKILSLRNVKAFVLDECDKMLDQIDMRRDVQEIFRATPTEKQVMMFSATLPQDIRPICRKFMRNPLEVFVDDETKLTLHGLQQYSIKLSEGEKNRKLNDLLDSLEFNQVIIFVKSTLRATELDKLLRECNFPSIAVHSGVSQEERIKRYKEFKEFNKRICVATDVFGRGIDIERINLAINYDLPADADSYLHRVGRAGRFGTKGLSISFVSSEQDEAVLKEIEKRFDAQVPPYPEGGVDSSTYMAS
>XP_013279778_Fonsecaea_pedrosoi
MSAEEDLIDYSDEELQAPEAPAAGATNGAAKKGDLTVSGGKTTDKGKGSYVGIHSTGFRDFLLKSELLRAITDCGFEHPSEVQQKCIPQALLSVDILCQAKSGLGKTAVFVLTTLHQLEPVPGECSVLVMCHTRELAYQIKNEYARFSKYLPDVKTAVFYGGTPIQKDIELLKNKESFPNIIVGTPGRLNALVRDKILSLRNVKAFVLDECDKMLDQIDMRRDVQEIFRATPTEKQVMMFSATLPQDIRPICRKFMRNPLEVFVDDETKLTLHGLQQYSIKLSEGEKNRKLNDLLDSLEFNQVIIFVKSTLRATELDKLLRECNFPSIAVHSGVSQEERIKRYKEFKEFNKRICVATDVFGRGIDIERINLAINYDLPADADSYLHRVGRAGRFGTKGLSISFVSSEQDEAVLKEIEKRFDAQVPPYPEGGVDSSTYMAS
>XP_007755219_Cladophialophora_yegresii
MSAEEDLIDYSDEELQAPEAPAAGATNGATKKGDLTVSGGKTTDKGKGSYVGIHSTGFRDFLLKGELLRAITDCGFEHPSEVQQKCIPQALLSVDILCQAKSGLGKTAVFVLTTLHQLEPVPGECSVLVMCHTRELAYQIKNEYARFSKYLPDVKTAVFYGGTPIQKDIELLKNKESFPNIIVGTPGRLNALVRDKYLSLRNVKAFVLDECDKMLDQIDMRRDVQEIFRATPTEKQVMMFSATLPQEIRPICRKFMRNPLEVFVDDETKLTLHGLQQYSIKLSEGEKNRKLNDLLDSLEFNQVIIFVKSTLRATELDKLLRECNFPSIAVHSGVSQEERIKRYKEFKEFNKRICVATDVFGRGIDIERINLAINYDLPADADSYLHRVGRAGRFGTKGLSISFVSSEQDEQVLKEIEKRFDAQVPAYPEGGVDSSTYMAS
>XP_016236868_Exophiala_spinifera
MSAEEDLIDYSDEELQATETPAAGATNGASKKGDLTVSGGKAGDKGKGSYVGIHSTGFRDFLLKGELLRAITDCGFEHPSEVQQKCIPQALLSVDILCQAKSGLGKTAVFVLTTLHQLEPVPGECSVLVMCHTRELAYQIKNEYARFSKYLPDVKTAVFYGGTPIQKDIELLKNKESFPNIIVGTPGRLNALVRDKVLSLRSVKCFVLDECDKMLDQIDMRRDVQEIFRSTPTEKQVMMFSATLPKDIRPICRKFMRNPLEVFVDDETKLTLHGLQQYSIRLSEGEKNRKLNDLLDSLEFNQVIIFVKSTIRATELDKLLRECNFPSIAVHSGVSQEERIKRYKEFKEFNKRICVATDVFGRGIDIERINLAINYDLPPDADSYLHRVGRAGRFGTKGLSISFVASEEDEKVLQQIEERFQAKVPPYPEGGVDSSTYMAS
>XP_016258913_Exophiala_oligosperma
MSAEEDLIDYSDEELQATEAPAAGATNGAAKKGDLSVSGGKAGDKGKGSYVGIHSTGFRDFLLKGELLRAITDCGFEHPSEVQQKCIPQALLSVDILCQAKSGLGKTAVFVLTTLHQLEPVPGECSVLVMCHTRELAYQIKNEYARFSKYLPDVKTAVFYGGTPIQKDIELLKNKESFPNIIVGTPGRLNALVRDKVLSLRSVKCFVLDECDKMLDQIDMRRDVQEIFRSTPTEKQVMMFSATLPKDIRPICRKFMRNPLEVFVDDETKLTLHGLQQYSIRLSEGEKNRKLNDLLDSLEFNQVIIFVRSTIRATELDKLLRECNFPSIAVHSGVSQEERIKRYKEFKEFNKRICVATDVFGRGIDIERINLAINYDLPPDADSYLHRVGRAGRFGTKGLSISFVASEEDEKVLQQIEERFQAKVPPYPEGGVDSSTYMAS
>XP_013312112_Exophiala_xenobiotica
MSAEEDLIDYSDEELQATEAPAAGATNGAAKKGDLTVTGGKTGDKGKGSYVGIHSTGFRDFLLKGELLRAITDCGFEHPSEVQQKCIPQALLSTDILCQAKSGLGKTAVFVLTTLHQLEPVPGECSVLVMCHTRELAYQIKNEYARFSKYLPDVKTAVFYGGTPIQKDIELLKNKETFPNIIVGTPGRLNALVRDKVLSLRSVKCFVLDECDKMLEQIDMRRDVQEIFRSTPTEKQVMMFSATLPKEIRPICRKFMRHPLEVFVDDETKLTLHGLQQYSIRLSEGEKNRKLNDLLDNLEFNQVIIFVKSTIRATELDKLLRECNFPSIAVHSGVSQEERIKRYKEFKEFNKRICVATDVFGRGIDIERINLAINYDLPLDADSYLHRVGRAGRFGTKGLSISFVASEKDEEVLQQIEERFQAKVPPYPEGGVDSSTYMAS
>XP_007726491_Capronia_coronata
MSAEEDLIDYSDEELQATEAPAAAGATNGAAKKGDLTVTGGKAADKGKGSYVGIHSTGFRDFLLKGELLRAITDCGFEHPSEVQQKCIPQALLSVDILCQAKSGLGKTAVFVLTTLHQLEPVPGECSVLVMCHTRELAYQIKNEYARFSKYLPDVKTAVFYGGTPIQKDIELLKNKETFPNIIVGTPGRLNALVRDKILSLRNVKAFVLDECDKMLDQIDMRRDVQEIFRATPTEKQVMMFSATLPLEIRPICRKFMRNPLEVFVDDETKLTLHGLQQYSIRLSEGEKNRKLNELLDTLEFNQVIIFVKSTLRATELDKLLRECNFPSIAVHSGISQEERIKRYKEFKEFNKRICVATDVFGRGIDIERINLAINYDLPADADSYLHRVGRAGRFGTKGLSISFVSSEQDEAVLKEIERRFEAKVPEYPEGGVDSSTYMAS
>XP_007736574_Capronia_epimyces
MSAEEDLIDYSDEELQATEAPAAAGATNGAAKKGDLTVTGGKAADKGKGSYVGIHSTGFRDFLLKGELLRAITDCGFEHPSEVQQKCIPQALLSVDILCQAKSGLGKTAVFVLTTLHQLEPVPGECSVLVMCHTRELAYQIKNEYARFSKYLPDVKTAVFYGGTPIQKDIELLKNKETFPNIIVGTPGRLNALVRDKVLSLRNVKAFVLDECDKMLDQIDMRRDVQEIFRATPTEKQVMMFSATLPAEIRPICRKFMRNPLEVFVDDETKLTLHGLQQYSIRLSEGEKNRKLNELLDSLEFNQVIIFVKSTLRATELDKLLRECNFPSIAVHSGISQEERIKRYKEFKEFNKRICVATDVFGRGIDIERINLAINYDLPADADSYLHRVGRAGRFGTKGLSISFVSNEQDEAVLKEIERRFDAKVPEYPEGGVDSSTYMAS
>XP_009157275_Exophiala_dermatitidis
MSAEEDLIDYSDEELQATETPAAAGATNGAAKKGDLTVTGGKAADKGKGSYVGIHSTGFRDFLLKGELLRAITDCGFEHPSEVQQKCIPQALLSVDILCQAKSGLGKTAVFVLTTLHQLEPVPGECSVLVMCHTRELAYQIKNEYARFSKYLPDVKTAVFYGGTPIQKDIELLKNKETFPNIIVGTPGRLNALVRDKVLSLRNVKAFVLDECDKMLDQIDMRRDVQEIFRATPTEKQVMMFSATLPTEIRPICRKFMRNPLEVFVDDETKLTLHGLQQYSIRLSESEKNRKLNELLDSLEFNQVIIFVKSTLRATELDKLLRECNFPSIAVHSGISQEERIKRYKEFKEFNKRICVATDVFGRGIDIERINLAINYDLPADADSYLHRVGRAGRFGTKGLSISFVSSEQDEQVLKEIERRFEAKVPEYPEGGVDSSTYMAS
>XP_013263813_Exophiala_aquamarina
MSAEEDLIDYSDEELQATETPATGVTNGAAKKGDLTVSGGKSTDKGKGSYVGIHSTGFRDFLLKGELLRAITDCGFEHPSEVQQKCIPQALLSVDILCQAKSGLGKTAVFVLTTLHQLEPIPGEASVLVMCHTRELAYQIKNEYARFSKYLPEVKTAVFYGGTPIQKDIELLKNKESFPNIIVGTPGRLNALVRDKYLSLRNVKAFVLDECDKMLDQIDMRRDVQEIFRATPTEKQVMMFSATLPETIRPICRKFMRHPLEVFVDDETKLTLHGLQQYSIKLSEGEKNRKLNDLLDSLEFNQVIIFVKSTLRATELDKLLRECNFPSIAVHSGVSQEERIKRYKEFKEFNKRICVATDVFGRGIDIERINLAINYDLPADADSYLHRVGRAGRFGTKGLSISFVSSDTDETVIKEIESRFQAPLPPYPEGGVDSSTYMAS
>XP_016222897_Exophiala_mesophila
MSAEEDLIDYSDDELQTTEAPAAGATNGAAKKGDLTVSGGKGTDKAKGSYVGIHSTGFRDFLLKGELLRAITDSGFEHPSEVQQKCIPQALLSVDILCQAKSGLGKTAVFVLTTLHQLEPVPGEASVLVMCHTRELAYQIRNEYKRFSKYLPEVKTEVFYGGTPIQQNIDKLSNKADFPNIIVATPGRLNALVRDKHLSLRNVKAFVLDECDKMLDAIDMRRDVQEIFRATPTEKQVMMFSATLPEAIRPICRKFMRNPLEVFVDDETKLTLHGLQQYSIKLGEGEKNRKLNELLDSLEFNQVIIFVKTAARAQELDKLLRECNFPSIAVHSLVSQEERIKRYKEFKEFNKRICVATDVFGRGIDIERINLAINYDLPADADSYLHRVGRAGRFGTKGLSISFVSSETDESVIKQIEERFQAPIPPYPEGGVDSSTYMAS
>XP_013277257_Rhinocladiella_mackenziei
MSAEEDLIDYSDEELQATEAPTATGATNGAAKKGDLTVSGGKTVDKAKGSYVGIHSTGFRDFLLKSELLRAITDCGFEHPSEVQQKCIPQALLSVDILCQAKSGLGKTAVFVLTTLHQLEPVPGECSVLVMCHTRELAYQIKNEYARFSKYLPEVKTAVFYGGTPIQKDIDLLKNKESFPNIIVATPGRLNALVRDKVLSLRNVKAFVLDECDKMLDQIDMRRDVQEIFRATPTEKQVMMFSATLPLDIRPICRKFMRNPLEVFVDDETKLTLHGLQQYSIKLSEGEKNRKLNDLLDSLEFNQVIIFVKSTLRATELDKLLRECNFPSIAVHSGVSQEERIKRYKEFKEFNKRICVATDVFGRGIDIERINLAINYDLPADADSYLHRVGRAGRFGTKGLSISFVSSEADENVLKEIEKRFDAQVPPYPEGGVDSSTYMAS
>XP_018001682_Phialophora_attinorum
MSAEEDLIDYSDEELQTTEAPATNGAAKKNGAATTATDKAKGSYAGAHSSSFRDFLLKAELIRAITDCGFEHPSEVQQTCIPQALLGTDVLCQAKSGLGKTAVFVLTTLNQMTVEAGECTVLVMCHTRELAYQIKNEYARFSKYLPDVKIGVFYGGTPIQKDHDIIKNKETCPNVIVATPGRLNALVRDKILSLRSVKHFVLDECDKMLDQIDMRRDVQEIFRATPTEKQVMMFSATLSQEVRPICRKFMRSPLEIFVDDETKLTLHGLQQYAIKLDEGEKNRKLNDLLDSLEFNQVIIFVKSTQRATELDKLLRECNFPSVAVHSGVSQEERIKRYKEFKEFNKRICVATDVFGRGIDIERINLAINYDLPTDADSYLHRVGRAGRFGTKGLSISFVSSTQDEDVLKEIEKRFEAKIPPYPTEGVESSSYMAT
>NP_594261_Schizosaccharomyces_pombe
MASAQEDLIDYEEEEELVQDQPAQEITPAADTAENGEKSDKKGSYVGIHSTGFRDFLLKPELLRAITDSGFEHPSEVQQVCIPQSILGTDVLCQAKSGMGKTAVFVLSTLQQIEPVDGEVSVLVLCHTRELAFQIKNEYARFSKYLPDVRTAVFYGGINIKQDMEAFKDKSKSPHIVVATPGRLNALVREKILKVNSVKHFVLDECDKLLESVDMRRDIQEVFRATPPQKQVMMFSATLSNEIRPICKKFMQNPLEIYVDDETKLTLHGLQQHYVKLEEKAKNRKINDLLDSLEFNQVVIFVKSVSRANELDRLLRECNFPSICIHGGLPQEERIKRYKAFKDFDKRICVATDVFGRGIDIERVNIVINYDMPDSPDSYLHRVGRAGRFGTKGLAITFSSSEEDSQILDKIQERFEVNITELPDEIDVGSYMNA
```
