## Supplementary material for "Coding Sequence Insertions in Fungal Genomes are Intrinsically Disordered and can Impart Functionally-Important Properties on the Host Protein": fasta protein sequences: XP_019330897.1_blasthits_fa.txt

```
>XP_019330897_Candida_albicans
MVLPRLFNASSRAAFRAVKRDVLFNSRTLATAAAAHGKVRAVIGAVVDVQFDEGNLPAILNALTLKNGDQDLVLEVAQHLGENTVRAIAMDGTEGLVRGTEVNDTGAPISVPVGRGTLGRIINVVGEPIDDRGPIECKEKKPIHAEPPSFVEQSTAAEILETGIKVVDLLAPYARGGKIGLFGGAGVGKTVFIQELINNIAKAHGGFSVFTGVGERTREGNDLYREMKETGVINLEGDSKVALVFGQMNEPPGARARVALTGLTIAEYFRDEEGQDVLLFIDNIFRFTQAGSEVSALLGRIPSAVGYQPTLATDMGLLQERITTTKKGSVTSVQAVYVPADDLTDPAPATTFAHLDATTVLSRGISELGIYPAVDPLDSKSRLLDASVVGQEHYDVATGVQQTLQAYKSLQDIIAILGMDELSEADKLTVERARKIQRFLSQPFAVAEVFTGIPGRLVRLQDTVKSFKDVLEGKYDNLPENAFYMVGGIEDVVAKAEKLAAESN
>XP_002419705_Candida_dubliniensis
MVLPRLFNATSRAAFRAVKRDVLFNSRTLATAAAAHGKVRAVIGAVVDVQFDEGNLPAILNALTLKNGDQDLVLEVAQHLGENTVRAIAMDGTEGLVRGTEVNDTGAPISVPVGRGTLGRIINVVGEPIDDRGPIECKEKKPIHAEPPSFVEQSTAAEILETGIKVVDLLAPYARGGKIGLFGGAGVGKTVFIQELINNIAKAHGGFSVFTGVGERTREGNDLYREMKETGVINLEGDSKVALVFGQMNEPPGARARVALTGLTIAEYFRDEEGQDVLLFIDNIFRFTQAGSEVSALLGRIPSAVGYQPTLATDMGLLQERITTTKKGSVTSVQAVYVPADDLTDPAPATTFAHLDATTVLSRGISELGIYPAVDPLDSKSRLLDAAVVGQEHYDVATGVQQTLQAYKSLQDIIAILGMDELSEADKLTVERARKIQRFLSQPFAVAEVFTGIPGRLVRLQDTVKSFKDVLEGKYDHLPENAFYMVGGIEDVVAKADKLAAESN
>XP_002545344_Candida_tropicalis
MDGTEGLVRGTAVTDTGAPISVPVGRGTLGRIINVVGEPIDDRGPIECKERKPIHAEPPSFVEQSTAAEILETGIKVVDLLAPYARGGKIGLFGGAGVGKTVFIQELINNIAKAHGGFSVFTGVGERTREGNDLYREMKETGVINLEGDSKVALVFGQMNEPPGARARVALTGLTIAEYFRDEEGQDVLLFIDNIFRFTQAGSEVSALLGRIPSAVGYQPTLATDMGLLQERITTTKKGSVTSVQAVYVPADDLTDPAPATTFAHLDATTVLSRGISELGIYPAVDPLDSKSRLLDATVVGQEHYDVATGVQQTLQAYKSLQDIIAILGMDELSEADKLTVERARKIQRFLSQPFAVAEVFTGIPGRLVRLQDTVKSFKDVLEGKYDHLPENAFYMVGGIEDVIAKADKLAAESN
>XP_003869946_Candida_orthopsilosis
MVLPRLFNATSRTAVQAARSSTRSLATAAKAADGKVRAVIGAVVDVQFEEGNLPAILNALTLKNGKQDLVLEVAQHLGENTVRAIAMDGTEGLVRGTSVTDTGAPISVPVGRGTLGRIINVTGDPIDERGPIECKKRNPIHAEPPTFIEQSTAAEVLETGIKVVDLLAPYARGGKIGLFGGAGVGKTVFIQELINNIAKAHGGFSVFTGVGERTREGNDLYREMKETGVINLEGDSKVALVFGQMNEPPGARARVALTGLTIAEYFRDEEGQDVLLFIDNIFRFTQAGSEVSALLGRIPSAVGYQPTLATDMGLLQERITTTKKGSVTSVQAVYVPADDLTDPAPATTFAHLDATTVLSRGISELGIYPAVDPLDSKSRLLDAAVVGQEHYDVATGVQQTLQAYKSLQDIIAILGMDELSEQDKLTVERARKIQRFLSQPFAVAEVFTGIPGKLVRLSETVKSFKEVLEGKYDNLPENAFYMVGGIEDAVAKAEKMAAEAK
>XP_001524328_Lodderomyces_elongisporus
MDGTEGLVRGTEVTDTGAPISVPVGRGTLGRIINVTGDPIDDRGPIECKKRNPIHAEPPSFIEQSTAAEVLETGIKVVDLLAPYARGGKIGLFGGAGVGKTVFIQELINNIAKAHGGFSVFTGVGERTREGNDLYREMKETGVINLEGDSKVALVFGQMNEPPGARARVALTGLTIAEYFRDEEGQDVLLFIDNIFRFTQAGSEVSALLGRIPSAVGYQPTLATDMGLLQERITTTKKGSVTSVQAVYVPADDLTDPAPATTFAHLDATTVLSRGISELGIYPAVDPLDSKSRLLDAAVVGQEHYDVATGVQQTLQAYKSLQDIIAILGMDELSEADKLTVERARKIQRFLSQPFAVAEVFTGISGKLVRLSETVKSFKEVLEGKYDHLPENAFYMVGGIEDAVAKADKMAAEAK
>XP_007376705_Spathaspora_passalidarum
MVVPRLFNTASRTAFNAAKRSVMFRGLATAAPIQGKVRAVIGAVVDVQFEEGNLPAILNALTLKNGDQDLVLEVAQHLGENTVRAIAMDGTEGLVRGTPVKDTGAPISVPVGRGTLGRIINVVGEPIDERGPIECKQRNPIHAEPPAFVEQSTAAEVLETGIKVVDLLAPYARGGKIGLFGGAGVGKTVFIQELINNIAKAHGGFSVFTGVGERTREGNDLYREMKETGVINLEGDSKVALVFGQMNEPPGARARVALTGLTIAEYFRDEEGQDVLLFVDNIFRFTQAGSEVSALLGRIPSAVGYQPTLATDMGLLQERITTTKKGSVTSVQAVYVPADDLTDPAPATTFAHLDATTVLSRGISELGIYPAVDPLDSKSRLLDVAVVGKEHYEVATNVQQTLQAYKSLQDIIAILGMDELSEADKLTVERARKIQRFLSQPFAVAEVFTGIPGRLVRLVDTVRSFKEVLEGKYDHLPENAFYMVGGIEDVVAKAEKLAAEAN
>XP_043049099_Scheffersomyces_spartinae
MVLPRLFNSASRSAFTAAKRTVMFNRGMASAAPAAAGKVRAVIGAVVDVQFEEGNLPAILNALTLKNGDQDLILEVSQHLGENTVRTIAMDGTEGLVRGTVVNDTGAPISVPVGKGTLGRIINVVGDPIDERGPIECTQRNPIHTEPPSFVEQSTSAEVLETGIKVVDLLAPYARGGKIGLFGGAGVGKTVFIQELINNIAKAHGGFSVFTGVGERTREGNDLYREMKETGVINLEGDSKVALVFGQMNEPPGARARVALTGLTIAEYFRDAEGQDVLLFIDNIFRFTQAGSEVSALLGRIPSAVGYQPTLATDMGALQERITTTKKGSVTSVQAVYVPADDLTDPAPATTFAHLDATTVLSRGISELGIYPAVDPLDSKSRLLDASIVGKEHYDVATNVQQTLQAYKSLQDIIAILGMDELSESDKLTVERARKIQRFLSQPFAVAEVFTGIPGRLVRLNDTIKSFKEVLEGKYDHLPENAFYMVGGIEDVVAKAEKLAAEAK
>XP_001383980_Scheffersomyces_stipitis
MVVPRLFNTASRTAYAAAKRNLIFNRGLASAAPAAGKVRAVIGAVVDVQFEEGSLPAILNALTLKNGDNDLVLEVAQHLGENTVRAIAMDGTEGLVRGAPVTDTGAPISVPVGRGTLGRIINVVGEPIDERGPIECKQRNPIHAEPPSFVEQSTAAEVLETGIKVVDLLAPYARGGKIGLFGGAGVGKTVFIQELINNIAKAHGGFSVFTGVGERTREGNDLYREMKETGVINLEGDSKVALVFGQMNEPPGARARVALTGLTIAEYFRDEEGQDVLLFVDNIFRFTQAGSEVSALLGRIPSAVGYQPTLATDMGLLQERITTTKKGSVTSVQAVYVPADDLTDPAPATTFAHLDATTVLSRGISELGIYPAVDPLDSKSRLLDAAVVGKEHYDVATNVQQTLQAYKSLQDIIAILGMDELSEADKLTVERARKIQRFLSQPFAVAEVFTGIPGRLVRLQDTVRSFKEVLAGKYDHLPENAFYMVGGIEDVVAKAEKLAAEAK
>XP_020062837_Suhomyces_tanzawaensis
MVLPKLFHNASRSAFTAAKRNFMFNRGLASAAPTAGKVRAVIGAVVDVQFEEGNVPSILNALTLKNGETDLVLEVAQHLGENTVRAIAMDGTEGLVRGTAVTDTGAPISVPVGRGTLGRIINVVGEPIDERGPIESKQRNPIHADPPSFVEQSTSAEVLETGIKVVDLLAPYARGGKIGLFGGAGVGKTVFIQELINNIAKAHGGFSVFTGVGERTREGNDLYREMKETGVINLEGDSKVALVFGQMNEPPGARARVALTGLTIAEYFRDEEGQDVLLFVDNIFRFTQAGSEVSALLGRIPSAVGYQPTLATDMGLLQERITTTKKGSVTSVQAVYVPADDLTDPAPATTFAHLDATTVLSRGISELGIYPAVDPLDSKSRLLDVAVVGKEHYDVATGVQETLQAYKSLQDIIAILGMDELSEADKLTVERARKIQRFLSQPFAVAEVFTGISGKLVRLEETVKSFKDVLEGKYDHLPENAFYMVGGIEDVVAKAEKMAAEAK
>XP_020078646_Hyphopichia_burtonii
MVLPRLFNTASRNAFTAAKRNFVFNRGLASAAPVAGKVRAVIGAVVDVQFEEGNLPAIFNALTLKNGEQSLVLEVAQHLGENTVRTIAMDGTDGLVRGAAVTDTGAPISVPVGKETLGRIINVVGEPIDEQGPINTKQRNPIHADPPAFVEQSTAAEVLETGIKVVDLLAPYARGGKIGLFGGAGVGKTVFIQELINNIAKAHGGYSVFTGVGERTREGNDLYREMKETGVINLEGDSKVALVFGQMNEPPGARARVALTGLTIAEYFRDAEGQDVLLFVDNIFRFTQAGSEVSALLGRIPSAVGYQPTLATDMGLLQERITTTKKGSVTSVQAVYVPADDLTDPAPATTFAHLDATTVLSRGISELGIYPAVDPLDSKSRLLDVAVVGKEHYDVATGVQQTLQAYKSLQDIIAILGMDELSEQDKLTVERARKVQRFLSQPFAVAEVFTGIEGKLVRLSETVKSFKEVLEGKYDHLPENAFYMVGGIEDVVAKAEKLAAESN
>XP_015465648_Debaryomyces_fabryi
MVFPRLFNSASRNAFTAAKRNFVFNRGLASAAPVAGKVRAVIGAVVDVQFEEGNLPAILNALTLKNGDNDLVLEVAQHLGENTVRAIAMDGTDGLVRGAPVNDTGAPISVPVGRETLGRIINVIGEPIDERGPINTKQRNPIHAEPPSFVEQSTAAEVLETGIKVVDLLAPYARGGKIGLFGGAGVGKTVFIQELINNIAKAHGGFSVFTGVGERTREGNDLYREMKETGVINLEGESKVALVFGQMNEPPGARARVALTGLTIAEYFRDEEGQDVLLFVDNIFRFTQAGSEVSALLGRIPSAVGYQPTLATDMGLLQERITTTKKGSVTSVQAVYVPADDLTDPAPATTFAHLDATTVLSRGISELGIYPAVDPLDSKSRLLDIAVVGKEHYDVASGVQQTLQAYKSLQDIIAILGMDELSEQDKLTVERARKIQRFLSQPFAVAEVFTGIPGKLVRLQETVRSFKEVLDGKHDHLPENAFYMVGGIEDATAKAEKLASESK
>XP_460631_Debaryomyces_hansenii
MVFPRLFNSASRNAFTAAKRNFVFNRGLASAAPVAGKVRAVIGAVVDIQFDEGNLPAILNALTLKNGDQDLVLEVAQHLGENTVRAIAMDGTDGLVRGAPVNDTGAPISVPVGRETLGRIINVIGEPIDERGPIKTKQKNPIHADPPSFVEQSTSSEVLETGIKVVDLLAPYARGGKIGLFGGAGVGKTVFIQELINNIAKAHGGFSVFAGVGERTREGNDLYREMQETGVINLEGDSKVSLVFGQMNEPPGARARVALTGLTIAEYFRDEEGQDVLLFVDNIYRFTQAGSEVSALLGRIPSAVGYQPTLATDMGLLQERITTTKKGSVTSVQAVYVPADDLTDPAPATTFAHLDATTVLSRGISELGIYPAVDPLDSKSRLLDIAVVGKEHYDVASGVQQTLQAYKSLQDIIAILGMDELSEQDKLTVERARKIQRFLSQPFAVAEVFTGIPGKLVRLQETVKSFKEVLDGKHDHLPENAFYMVGGIEDATAKAEKLASESK
>XP_006690093_Yamadazyma_tenuis
MVLPRLFNNTSKNLFNTATRGLKVNLTRNLASAAPAVGKVRAVIGAVVDVHFDDGNLPAIFNALTLKNGEQKLVLEVAQHLGENTVRTIAMDGTEGLVRGTTVTDTGSPISVPVGRGTLGRIINVVGEPIDERGPIEATQRNPIHADPPSFVEQSTAAEVLETGIKVVDLLAPYARGGKIGLFGGAGVGKTVFIQELISNIAKAHGGFSVFTGVGERTREGNDLYREMIETGVINLDGDSKVALVFGQMNEPPGARARVALTGLTIAEYFRDEEGQDVLLFVDNIFRFTQAGSEVSALLGRIPSAVGYQPTLATDMGLLQERITTTKKGSVTSVQAVYVPADDLTDPAPATTFAHLDATTVLSRGISELGIYPAVDPLDSKSRLLDVAVVGQEHYDVASNVQQTLQAYKSLQDIIAILGMDELSEADKLTVERARKIQRFLSQPFAVAEVFTGIPGRLVRLQETIKSFKEVLEGKYDHLPENAFYMVGGIEDVIAKAEKLAAEAN
>XP_001485713_Meyerozyma_guilliermondii
MTSANHRWPPDQNSSNDFSLDNTNFRAVIGAVVDVHYEDGNLPAIFNALTLKNGDQNLVLEVAQHLGENTVRTIAMDGTEGLVRGASVTDTGAPISVPVGRGTLGRIINVIGEPIDERGPIESKQKKPIHAEPPSFVEQSTSAEVLETGIKVVDLLAPYARGGKIGLFGGAGVGKTVFIQELINNIAKAHGGFSVFTGVGERTREGNDLYREMKETGVINLEGESKVALVFGQMNEPPGARARVALTGLTIAEYFRDEEGQDVLLFVDNIFRFTQAGSEVSALLGRIPSAVGYQPTLATDMGLLQERITTTKKGSVTSVQAVYVPADDLTDPAPATTFAHLDATTVLSRGISELGIYPAVDPLDSKSRLLDASVVGEEHYSVASNVQQTLQAYKSLQDIIAILGMDELSEADKLTVERARKIERFLSQPFAVAEVFTGISGKLVRLEDTIRSFKEVLEGKYDHLPENAFYMVGGIEDVVAKAEKLASEN
>XP_018712792_Metschnikowia_bicuspidata
MVLPRLFNTASRGAFTAAKRNVLFNRSLATAAAANGKVRAVIGAVVDVQFEEGNLPAIFNALTLKNGQQSLVLEVAQHLGENTVRTIAMDGTEGLVRGAAVHDTGAPISVPVGRETLGRIINVVGEPIDERGPINTKKRNPIHTDPPSFVQQSTSAEVLETGIKVVDLLAPYARGGKIGLFGGAGVGKTVFIQELINNIAKAHGGFSVFTGVGERTREGNDLYREMQETGVINFEGDSKVALVFGQMNEPPGARARVALTGLTIAEYFRDEEGQDVLLFVDNIFRFTQAGSEVSALLGRIPSAVGYQPTLATDMGALQERITTTKKGSVTSVQAVYVPADDLTDPAPATTFAHLDATTVLSRGISELGIYPAVDPLDSNSRLLDATVVGQEHYDVATNVQQTLQAYKSLQDIIAILGMDELSETDKLTVERARKIQKFLSQPFAVAEVFTGIEGRLVRLEDTVRSFKEVLDGKYDHLPENAFYMVGGIEDAVAKAEKLAAESK
>XP_002619119_Clavispora_lusitaniae
MDGTEGLVRGASVTDTGSPISVPVGRETLGRIINVVGEPIDERGPINSKKRNPIHTEPPSFVEQSTSAEVLETGIKVVDLLAPYARGGKIGLFGGAGVGKTVFIQELINNIAKAHGGFSVFTGVGERTREGNDLYREMQETGVINFEGDSKVALVFGQMNEPPGARARVALTGLTIAEYFRDEEGQDVLLFVDNIFRFTQAGSEVSALLGRIPSAVGYQPTLATDMGALQERITTTKKGSVTSVQAVYVPADDLTDPAPATTFAHLDATTVLSRGISELGIYPAVDPLDSKSRLLDASIVGKEHYDVASNVQQTLQAYKSLQDIIAILGMDELSEADKLTVERARKIQRFLSQPFAVAEVFTGIPGRLVRLEDTVRSFKEVLDGKYDHLPENAFYMVGGIEDVVAKAEKLAAEAK
>XP_025340636_Candida_haemuloni
MVLPRMFSTASRSAFTAAKRNVMFNRSLATAAAGSGKVRAVIGAVVDVHFDDGNLPAIFNALKLKNGDQDLVLEVAQHLGENTVRTIAMDGTDGLVRGEAVTDTGAPISVPVGRETLGRIINVIGEPIDERGPIKSKKRNPIHTDPPTFVEQSTSAEVLETGIKVVDLLAPYARGGKIGLFGGAGVGKTVFIQELINNIAKAHGGFSVFTGVGERTREGNDLYREMQETGVINFEGDSKVALVFGQMNEPPGARARVALTGLTIAEYFRDEEGQDVLLFVDNIFRFTQAGSEVSALLGRIPSAVGYQPTLATDMGTLQERITTTKKGSVTSVQAVYVPADDLTDPAPATTFAHLDATTVLSRGISELGIYPAVDPLDSKSRLLDASVVGKEHYDVATNVQQTLQAYKSLQDIIAILGMDELSEADKLTVERARKIQRFLSQPFAVAEVFTGIEGKLVRLEETVKSFKEVLDGKYDHLPENAFYMVGGIEDAVAKAEKMAAEAK
>XP_024715156_Candida_pseudohaemulonis
MVLPRMFSTASRSAFTAAKRNFMFNRSLATAAAGSAVIGAVVDVHFDDGNLPAIFNALKLKNGDQDLVLEVAQHLGENTVRTIAMDGTDGLVRGEAVTDTGAPISVPVGRETLGRIINVIGEPIDERGPIKSKKRNPIHTDPPTFVEQSTSAEVLETGIKVVDLLAPYARGGKIGLFGGAGVGKTVFIQELINNIAKAHGGFSVFTGVGERTREGNDLYREMQETGVINFEGDSKVALVFGQMNEPPGARARVALTGLTIAEYFRDEEGQDVLLFVDNIFRFTQAGSEVSALLGRIPSAVGYQPTLATDMGTLQERITTTKKGSVTSVQAVYVPADDLTDPAPATTFAHLDATTVLSRGISELGIYPAVDPLDSKSRLLDASVVGKEHYDVATGVQQTLQAYKSLQDIIAILGMDELSEADKLTVERARKIQRFLSQPFAVAEVFTGISGKLVRLEETVRSFKEVLDGKYDHLPENAFYMVGGIEDAVAKAEKLAAESK
>XP_025334600_Candida_duobushaemulonis
MTFNKSLLQPCPVLRPNDAEFKSPIQYLSSPDVRALGEKYGLLKIVPPSGWRPPFSLSPNFTFHTRIQKLSDLGITTRSRKFFTDNMNRFYRMMRRSELKQWFRAGEKKLYFYDLYLAVLNKHGESPDFDNISKDDLAKLNLLFGLNAESRILVDQWQYNVKQYAEYLSTNKGNFDFPESDPEDEGACLVCRKNHSPTSTLLCDHCNNPYHMKCLQPPLEEIPSGSWYCDRCLVGNGAYGFEERPEIKYSIWDFVGQCKQFEDKFLSQYQTEGKPLSLDDIERIFWSLVEAENSDIKVKYGADIHNLKPGEISGFPTPEVPQSPYDPNADSSRYINDPWNLTKLPFAEGSLLNYINSSISGMTVPWIYVGSLLSTFCWHVEDHYTLSANYCHFGNVKKWYGFPSSHADAFESIMKKSAPDLFQRQPDLLHQLVTLISPSELAEKGIPCVYADQGPNEFVVTFPRVYHAGFNSGFNFNEAVNFTMDSWLELGEKSIQDYRSIKKENVFDHCQLVENILSKFIRGDKDITMDRMKLVEQSIRCYERIMGRNMSLVSDLDKERFSAAKAKKKGKKNLNSTPLTPGPEVSTRRVADLDEEDDVLCDVCRTYASYQYCNINNQAHRFGKWYGGRKKKEAHTLEVKDLLTREASPNKLQELNDDEKANFVASTISAGKLGELQEKVPYNEEFDKLIKQAKRKADEEEASGVKRRRHSSRISQKSQSPETVKEETEVVEHKDMSQMKKVQYNSLFKQLNRLDNVKLCLECCVSVCGERGKKAPRGSLVVFEKSFEEMDQILTAAKQRYYEVKMGGVKARDVAVPADTTVKTEVVYAFTAAKRNFMFNRSLATAAAGSGKVRAVIGAVVDVHFDDGNLPAIFNALKLKNGDQDLVLEVAQHLGENTVRTIAMDGTDGLVRGESVTDTGAPISVPVGRETLGRIINVIGEPIDERGPIKSKKRNPIHTDPPSFVEQSTSAEVLETGIKVVDLLAPYARGGKIGLFGGAGVGKTVFIQELINNIAKAHGGFSVFTGVGERTREGNDLYREMQETGVINFEGDSKVALVFGQMNEPPGARARVALTGLTIAEYFRDEEGQDVLLFVDNIFRFTQAGSEVSALLGRIPSAVGYQPTLATDMGTLQERITTTKKGSVTSVQAVYVPADDLTDPAPATTFAHLDATTVLSRGISELGIYPAVDPLDSKSRLLDASVVGKEHYDVATGVQQTLQAYKSLQDIIAILGMDELSESDKLTVERARKIQRFLSQPFAVAEVFTGISGKLVRLEETVRSFKEVLDGKYDHLPENAFYMVGGIEDAVAKAEKLAAESK
>XP_028890805_Candida_auris
MFNTASRSAFTAVKRNFMFNRSLATAAAGSGKVRAVIGAVVDVHFEDGNLPAIFNALKLKNGDQDLVLEVAQHLGENTVRTIAMDGTDGLVRGEAVTDTGAPISVPVGRETLGRIINVIGEPIDERGPIKSKKRNPIHTEPPAFVEQSTSAEILETGIKVVDLLAPYARGGKIGLFGGAGVGKTVFIQELINNIAKAHGGFSVFTGVGERTREGNDLYREMQETGVINFEGDSKVALVFGQMNEPPGARARVALTGLTIAEYFRDEEGQDVLLFVDNIFRFTQAGSEVSALLGRIPSAVGYQPTLATDMGTLQERITTTKKGSVTSVQAVYVPADDLTDPAPATTFAHLDATTVLSRGISELGIYPAVDPLDSKSRLLDASVVGKEHYDVATGVQQTLQAYKSLQDIIAILGMDELSEADKLTVERARKIQRFLSQPFAVAEVFTGIQGKLVRLEETVRSFKEVLDGKYDHLPENAFYMVGGIEDAVAKAEKMAAEAK
>NP_012655_Saccharomyces_cerevisiae
MVLPRLYTATSRAAFKAAKQSAPLLSTSWKRCMASAAQSTPITGKVTAVIGAIVDVHFEQSELPAILNALEIKTPQGKLVLEVAQHLGENTVRTIAMDGTEGLVRGEKVLDTGGPISVPVGRETLGRIINVIGEPIDERGPIKSKLRKPIHADPPSFAEQSTSAEILETGIKVVDLLAPYARGGKIGLFGGAGVGKTVFIQELINNIAKAHGGFSVFTGVGERTREGNDLYREMKETGVINLEGESKVALVFGQMNEPPGARARVALTGLTIAEYFRDEEGQDVLLFIDNIFRFTQAGSEVSALLGRIPSAVGYQPTLATDMGLLQERITTTKKGSVTSVQAVYVPADDLTDPAPATTFAHLDATTVLSRGISELGIYPAVDPLDSKSRLLDAAVVGQEHYDVASKVQETLQTYKSLQDIIAILGMDELSEQDKLTVERARKIQRFLSQPFAVAEVFTGIPGKLVRLKDTVASFKAVLEGKYDNIPEHAFYMVGGIEDVVAKAEKLAAEAN
>XP_018221419_Saccharomyces_eubayanus
MVLPRLYTATSRAAFKAAKQSAPLLSTSWKRCMASAAQSTPITGKVTAVIGAIVDVHFEQSDLPAILNALEIKTPQGKLVLEVAQHLGENTVRTIAMDGTEGLVRGEKVLDTGGPISVPVGRETLGRIINVIGEPIDERGPIKSKLRKPIHADPPSFAEQSTSAEVLETGIKVVDLLAPYARGGKIGLFGGAGVGKTVFIQELINNIAKAHGGFSVFTGVGERTREGNDLYREMKETGVINLEGESKVALVFGQMNEPPGARARVALTGLTIAEYFRDEEGQDVLLFIDNIFRFTQAGSEVSALLGRIPSAVGYQPTLATDMGLLQERITTTKKGSVTSVQAVYVPADDLTDPAPATTFAHLDATTVLSRGISELGIYPAVDPLDSKSRLLDAAVVGQEHYDVASKVQETLQTYKSLQDIIAILGMDELSEQDKLTVERARKIQRFLSQPFAVAEVFTGIPGKLVRLKDTVASFKAVLEGKYDNIPEHAFYMVGGIEDVVAKAEKLAAEAN
>XP_033767378_Saccharomyces_paradoxus
MVLPRLYTATSRAAFKAAKQSAPLLSTSWKRCMASAAQSTPITGKVTAVIGAIVDVHFEQSELPAILNALEIKTPQGKLVLEVAQHLGENTVRTIAMDGTEGLVRGEKVLDTGGPISVPVGRETLGRIINVIGEPIDERGPIKSKLRKPIHADPPSFAEQSTSAEVLETGIKVVDLLAPYARGGKIGLFGGAGVGKTVFIQELINNIAKAHGGFSVFTGVGERTREGNDLYREMKETGVINLEGESKVALVFGQMNEPPGARARVALTGLTIAEYFRDEEGQDVLLFIDNIFRFTQAGSEVSALLGRIPSAVGYQPTLATDMGLLQERITTTKKGSVTSVQAVYVPADDLTDPAPATTFAHLDATTVLSRGISELGIYPAVDPLDSKSRLLDAAVVGQEHYDVASKVQETLQTYKSLQDIIAILGMDELSEQDKLTVERARKIQRFLSQPFAVAEVFTGIPGKLVRLKDTVASFKAVLEGKYDNIPEHAFYMVGGIEDVVAKAEKLAAEAN
>XP_003677692_Naumovozyma_castellii
MVVSKLYTAAATSSKTLLKRSMATSAAATPVAVGKVRAVIGAIVDVQFEQSNLPAILNALVIKTPTGGDLVLEVAQHLGENTVRTIAMDGTEGLVRGEKVTDTGAPITVPVGRETLGRIINVVGEPIDERGPINAKLRNPIHADAPTFAEQSTAAEVLETGIKVVDLLAPYARGGKIGLFGGAGVGKTVFIQELINNIAKAHGGFSVFTGVGERTREGNDLYREMKETGVINLEGESKVALVFGQMNEPPGARARVALTGLTIAEYFRDVEGQDVLLFIDNIFRFTQAGSEVSALLGRIPSAVGYQPTLATDMGLLQERITTTKKGSVTSVQAVYVPADDLTDPAPATTFSHLDATTVLSRGISELGIYPAVDPLDSRSRLLDAAVVGQEHYDVATRVQETLQTYKSLQDIIAILGMDELSEQDKLTVERARKIQRFLSQPFAVAEVFTGIPGKLVRLKETVASFKAVLDGKYDDLPEHAFYMVGGIEDVVAKAEKLAAETS
>XP_003669583_Naumovozyma_dairenensis
MVLPKLYTTSTRASATQLAKNLMKRSTVSTRSMATAASTSGTVGKVRAVIGAIVDVHFDQGTLPAILNALEIKTPEGGKLVLEVAQHLGENTVRTIAMDGTEGLVRGEKVFDTGAPISVPVGRETLGRIINVIGEPIDERGPINSKLRKPIHCDPPSFAEQSTAAEVLETGIKVVDLLAPYARGGKIGLFGGAGVGKTVFIQELINNIAKAHGGFSVFTGVGERTREGNDLYREMKETGVINLEGESKVALVFGQMNEPPGARARVALTGLTIAEYFRDEEGQDVLLFIDNIFRFTQAGSEVSALLGRIPSAVGYQPTLATDMGVLQERITTTKKGSVTSVQAVYVPADDLTDPAPATTFAHLDATTVLSRSISELGIYPAVDPLDSNSRLLDAAVVGQEHYDVATKVQETLQAYKSLQDIIAILGMDELSEQDKLTVERARKIQRFLSQPFAVAEVFTGIPGKLVRLKETVASFKDVLEGKYDDLPENAFYMVGGIEDVVAKAEKLAAEAK
>XP_003954892_Kazachstania_africana
MALVGLYRTAATRAALRTFNYAVMGRSMATAAAANNQSIGKIKAVIGAVVDVQFDQNKLPAILNALEVKTSNDSRLVLEVAQHLGEDTVRTIAMDGTEGLVRGEKVIDTGSPISVPVGRETLGRIINVIGEPIDERGPINSKLRKPIHADPPSFAEQSTSAEVLETGIKVVDLLAPYARGGKIGLFGGAGVGKTVFIQELINNIAKAHGGFSVFTGVGERTREGNDLYREMKETGVINLEGESKVALVFGQMNEPPGARARVALTGLTIAEYFRDEEGQDVLLFIDNIFRFTQAGSEVSALLGRIPSAVGYQPTLATDMGLLQERITTTKKGSVTSVQAVYVPADDLTDPAPATTFAHLDATTVLSRSISELGIYPAVDPLDSKSRLLDAAVVGQEHYNVATKVQETLQTYKSLQDIIAILGMDELSEQDKLTVERARKIQRFLSQPFAVAEVFTGIPGKLVRLKDTIASFKAVLDGKYDDIPENAFYMVGGIEDVVAKAEKLAAEAK
>XP_022464504_Kazachstania_naganishii
MVLPRLCQTARSSLMRQAFARNNIGLTSRVASYTTNQLWQKRFASTSQAAQAGKVKAVIGAIVDVQFEQANLPAILNALEIPQPNGGKLVLEVAQHLGESTVRTIAMDGTEGLVRGEKVVDTGAPISVPVGRETLGRIINVIGEPIDERGPITSKLRKPIHADPPSFADQSTAAEVLETGIKVVDLLAPYARGGKIGLFGGAGVGKTVFIQELINNIAKAHGGFSVFTGVGERTREGNDLYREMRETGVINLEGESKVALVFGQMNEPPGARARVALTGLTIAEYFRDEEGQDVLLFIDNIFRFTQAGSEVSALLGRIPSAVGYQPTLATDMGLLQERITTTKKGSVTSVQAVYVPADDLTDPAPATTFAHLDATTVLSRGISELGIYPAVDPLDSNSRLLDAAVVGQEHYDVAVKVQETLQAYKSLQDIIAILGMDELSEQDKLTVERARKIQRFLSQPFAVAEVFTGIPGKLVRLKDTISSFKAVLEGKYDDIPENAFYMVGGIEDVVAKAEKLAAEAK
>XP_446820_Candida_glabrata
MVLPRLYAAPSSRAALQAARMASKFNSPVRFASTAALASGKVSAVIGAIVDVQFEESNLPAILNALEIKTPQGKLVLEVAQHLGENTVRTIAMDGTEGLVRGEKVVDTGAPISVPVGRETLGRIINVIGEPIDERGPINSKLRKPIHADPPSFAEQSTAAEVLETGIKVVDLLAPYARGGKIGLFGGAGVGKTVFIQELINNIAKAHGGFSVFTGVGERTREGNDLYREMKETGVINLEGDSKVALVFGQMNEPPGARARVALTGLTIAEYFRDEEGQDVLLFVDNIFRFTQAGSEVSALLGRIPSAVGYQPTLATDMGLLQERITTTKKGSVTSVQAVYVPADDLTDPAPATTFAHLDATTVLSRSISELGIYPAVDPLDSKSRLLDAAVVGEEHYNVATKVQETLQTYKSLQDIIAILGMDELSEQDKLTVERARKIQRFLSQPFAVAEVFTGIEGKLVRLKDTISSFKAVLEGKYDDLPENAFYMVGGIEDVVAKAEKLAAEAS
>XP_004181348_Tetrapisispora_blattae
MVLPRLYSVATSKSALLATSKHALPAIRSNAVASRTMATAAPAVGQVRAVIGAIVDVQFDQENLPAILNALEIKTPQGKLILEVAQHLGENTVRTIAMDGTEGLVRGEKVLDTGAPISVPVGRETLGRIINVVGEPIDERGPIKSKLRKPIHAEPPTFVEQSTEAEVLETGIKVVDLLAPYARGGKIGLFGGAGVGKTVFIQELINNIAKAHGGFSVFTGVGERTREGNDLYREMRETGVINLEGESKVALVFGQMNEPPGARARVALTGLTIAEYFRDEEGQDVLLFIDNIFRFTQAGSEVSALLGRIPSAVGYQPTLATDMGLLQERITTTKKGSVTSVQAVYVPADDLTDPAPATTFAHLDATTVLSRGISELGIYPAVDPLDSKSRLLDAAIVGEEHYNVATKVQETLQAYKSLQDIIAILGMDELSEQDKITVERARKIQRFLSQPFAVAEVFTGIPGKLVRLKETVKSFKDVLDGKYDALPENAFYMVGGIEDVVAKAEKLATEAAK
>XP_003687240_Tetrapisispora_phaffii
MVLPRLYGVSTKGALKNAMRLSSHTSVRGLATAAPLVGKVKGVIGAIVDVQFGQGNLPAILNALEIQTPNGKLVLEVAQHLGENAVRTIAMDGTEGLVRGEKVIDTGAPISVPVGRETLGRIINVIGEPIDERGPINSKLRKPIHADPPSFVEQSTAAEVLETGIKVVDLLAPYARGGKIGLFGGAGVGKTVFIQELINNIAKAHGGFSVFTGVGERTREGNDLYREMRETKVINLEGESKVALVFGQMNEPPGARARVALTGLTIAEYFRDEEGQDVLLFIDNIFRFTQAGSEVSALLGRIPSAVGYQPTLATDMGLLQERITTTKKGSVTSVQAVYVPADDLTDPAPATTFAHLDATTVLSRSISELGIYPAVDPLDSKSRLLDAAVVGQEHYDTATRVQETLQAYKSLQDIIAILGMDELSEADKITVERARKIQRFLSQPFAVAEVFTGIPGKLVRLKDTISSFKAVLEGKYDHLPESAFYMVGGIEDVVAKAEKLASEAN
>XP_001646243_Vanderwaltozyma_polyspora
MVMPKLYAASSRTALQAARRFAPLVSSRGMASAAPLVGKVRAVIGAIVDVQFEQENLPAILNALEIQTPNGKLVLEVSQHLGENTVRTIAMDGTEGLVRGENVIDTGAPISVPVGRETLGRIINVIGEPIDERGPIKSKLRKPIHAEPPSFVEQSTEAEVLETGIKVVDLLAPYARGGKIGLFGGAGVGKTVFIQELINNIAKAHGGFSVFTGVGERTREGNDLYREMRETGVINLEGDSKVALVFGQMNEPPGARARVALTGLTIAEYFRDEEGQDVLLFIDNIFRFTQAGSEVSALLGRIPSAVGYQPTLATDMGLLQERITTTKKGSVTSVQAVYVPADDLTDPAPATTFAHLDATTVLSRGISELGIYPAVDPLDSKSRLLDAAVVGQEHYDVATRVQETLQAYKSLQDIIAILGMDELSEQDKITVERARKIQRFLSQPFAVAEVFTGIPGKLVRLKDTISSFKAVLEGKYDHLPENAFYMVGGIEDVVAKAEKLAAEAK
>XP_003683134_Torulaspora_delbrueckii
MVLIPKTSRVALQAATRFASVRGLATAAPLAGKVRAVIGAIVDVQFEQENLPAILNALEIERPGGKLVLEVAQHMGENTVRTIAMDGTEGLVRGEKVSDTGAPISVPVGPETLGRIINVIGEPIDERGPINSKETRPIHAEPPSFVEQSTNAEVLETGIKVVDLLAPYARGGKIGLFGGAGVGKTVFIQELINNIAKAHGGFSVFTGVGERTREGNDLYREMRETGVINLEGESKVALVFGQMNEPPGARARVALTGLTIAEYFRDVEGQDVLLFIDNIFRFTQAGSEVSALLGRIPSAVGYQPTLATDMGLLQERITTTKKGSVTSVQAVYVPADDLTDPAPATTFAHLDATTVLSRGISELGIYPAVDPLDSKSRLLDAAVVGQEHYDVATKVQETLQAYKSLQDIIAILGMDELSEGDKLTVERARKIQRFLSQPFAVAEVFTGIQGKLVRLKDTISSFKAVLDGKYDHLPENAFYMVGGIEDVVAKAEKMAASD
>XP_037143430_Zygotorulaspora_mrakii
MVLVSRTALQAAKGVTALSGVRAMATAAALSGKVRAVIGAIVDVQFEQENLPAILNALEIERPNGKLVLEVAQHLGENTVRTIAMDGTEGLVRGDAVVDTGSPISVPVGRETLGRIINVIGEPIDERGPIKTKQKKPIHADPPTFVEQSTSAEVLETGIKVVDLLAPYARGGKIGLFGGAGVGKTVFIQELINNIAKAHGGFSVFTGVGERTREGNDLYREMKETGVINLEGESKVALVFGQMNEPPGARARVALTGLTIAEYFRDEEGQDVLLFIDNIFRFTQAGSEVSALLGRIPSAVGYQPTLATDMGLLQERITTTKKGSVTSVQAVYVPADDLTDPAPATTFAHLDATTVLSRGISELGIYPAVDPLDSKSRLLDASVVGQEHYSVATQVQETLQAYKSLQDIIAILGMDELSEQDKLTVERARKIQRFLSQPFAVAEVFTGIPGKLVRLKDTISSFKAVLDGKYDHLPENAFYMVGGIEDVVSKAEKMAASSN
>XP_002496509_Zygosaccharomyces_rouxii
MVLPKLFPASSRAALQAARRSVPFTGVRGLASAAATNGKVRAVIGAVVDVQFDQENLPEILNALEIERPQGKLVLEVAQHLGENTVRAIAMDGTSGLVRGAPVSDTGAPISVPVGKETLGRIINVIGEPIDEAGPINTTVRRPIHAEAPSFVEQSTNSEVLETGIKVVDLLAPYARGGKIGLFGGAGVGKTVFIQELINNIAKAHGGFSVFTGVGERTREGNDLYREMMETGVIDLKGESKVALVFGQMNEPPGARARVALTGLTVAEYFRDEEGQDVLLFIDNIFRFTQAGSEVSALLGRIPSAVGYQPTLSTDMGALQERIATTQKGSVTSVQAVYVPADDLTDPAPATTFAHLDATTVLSRGISELGIYPAVDPLDSKSRLLDASIVGEEHYNTASNVQMTLQAYKSLQDIIAILGMDELSEQDKLTVERARKIQRFLSQPFATAQVFTGIEGKLVRLKDTIRSFKEVLDGKYDHLPENAFYMVGGIEDVIAKAEKLAAGGN
>XP_003647863_Eremothecium_cymbalariae
MVLPRLYAASSRAAMKAARRATPFTAARGLASATPATEGKVRAVIGAVVDVQFDQGSLPAILNALEIKTPEGKLVLEVAQHLGENTVRTIAMDGTEGLVRGEKVIDTGAPISVPVGRETLGRILNVVGDPIDERGPIKSKKRMPIHADPPTYVEQSTAAEVLETGIKVVDLLAPYARGGKIGLFGGAGVGKTVFIQELINNIAKAHGGFSVFTGVGERTREGNDLYREMRETGVINLEGESKVALVFGQMNEPPGARARVALTGLTIAEYFRDEEGQDVLLFIDNIFRFTQAGSEVSALLGRIPSAVGYQPTLATDMGLLQERITTTKKGSVTSVQAVYVPADDLTDPAPATTFAHLDATTVLSRSISELGIYPAVDPLDSKSRLLDAAVVGQDHYDVATKVQQTLQAYKSLQDIIAILGMDELSEQDKLTVERARKIQRFLSQPFAVAEVFTGIPGRLVRLKDTVASFKAVLDGKYDHLPENAFYMVGGIEDVVAKAEKLVAEAN
>NP_983117_Eremothecium_gossypii
MVLPRVYAASSRAALQAARRAAPFHGARCLATAAASEGKVRAVIGAVVDVQFEQGNLPAILNALEINTADGKLVLEVAQHLGENTVRTIAMDGTEGLVRGERVVDTGAPISIPVGRETLGRILNVVGDPIDERGPINSKTRMPIHADPPAYVEQSTEAEVLETGIKVVDLLAPYARGGKIGLFGGAGVGKTVFIQELINNIAKAHGGFSVFTGVGERTREGNDLYREMRETGVINLEGESKVALVFGQMNEPPGARARVALTGLTIAEYFRDEEGQDVLLFIDNIFRFTQAGSEVSALLGRIPSAVGYQPTLATDMGLLQERITTTKKGSVTSVQAVYVPADDLTDPAPATTFAHLDATTVLSRGISELGIYPAVDPLDSKSRLLDASVVGQEHYDVATKVQQTLQAYKSLQDIIAILGMDELSEQDKLTVERARKIQRFLSQPFAVAEVFTGIPGRLVRLKDTIASFKAVLEGKYDHLPENAFYMVGGIEDVVAKAEKLAAEAN
>XP_453538_Kluyveromyces_lactis
MVLPRFYAASSRAALQAARRAVPFTGVRGYAAAASSQGKVRAVIGAIVDVQFEQGQLPAILNALEIDTPEGKLVLEVAQHLGENTVRTIAMDGTEGLVRGENVSDTGAPISVPVGRETLGRIINVIGEPIDERGPINSKMRKPIHADPPLFVEQSTAAEVLETGIKVVDLLAPYARGGKIGLFGGAGVGKTVFIQELINNIAKAHGGFSVFTGVGERTREGNDLYREMKETGVINLEGDSKVALVFGQMNEPPGARARVALTGLTIAEYFRDEEGQDVLLFIDNIFRFTQAGSEVSALLGRIPSAVGYQPTLATDMGLLQERITTTKKGSVTSVQAVYVPADDLTDPAPATTFAHLDATTVLSRGISELGIYPAVDPLDSKSRLLDAAVVGQEHYDVATQVQQTLQAYKSLQDIIAILGMDELSEQDKLTVERARKIQRFLSQPFAVAEVFTGIPGRLVRLKDTISSFKAVLDGKYDHLPENAFYMVGGIEDVVAKAEKLAAEAN
>XP_022677507_Kluyveromyces_marxianus
MVLPRLYAASSRAAFQAARRAVPFTGVRGYAAAAASEGKVRAVIGAIVDVQFEQGQLPEILNALEIETPQGKLVLEVAQHLGENTVRTIAMDGTEGLVRGEKVLDTGAPISVPVGRETLGRIINVIGEPIDERGPIKSKMRKPIHADPPSFVEQSTAAEVLETGIKVVDLLAPYARGGKIGLFGGAGVGKTVFIQELINNIAKAHGGFSVFTGVGERTREGNDLYREMKETGVINLEGDSKVALVFGQMNEPPGARARVALTGLTIAEYFRDEEGQDVLLFIDNIFRFTQAGSEVSALLGRIPSAVGYQPTLATDMGLLQERITTTKKGSVTSVQAVYVPADDLTDPAPATTFAHLDATTVLSRGISELGIYPAVDPLDSKSRLLDAAVVGQEHYDVATQVQQTLQAYKSLQDIIAILGMDELSEQDKLTVERARKIQRFLSQPFAVAEVFTGIPGRLVRLKDTIASFKAVLEGKYDHLPENAFYMVGGIEDVVAKAEKLAAEAN
>XP_022626999_Lachancea_lanzarotensis
MVLPRLYAARRAGVSAVRALATQAAAAGKVRAVIGAIVDVQFEQGNLPEILNALEIDTKQGKLVLEVSQHLGENTVRTIAMDGTEGLVRGEKVLDTGAPISVPVGRETLGRIINVVGEPIDERGPIVTKQKKPIHAEPPSFVEQSTAAEVLETGIKVVDLLAPYARGGKIGLFGGAGVGKTVFIQELINNIAKAHGGFSVFTGVGERTREGNDLYREMRETGVIKLEGESKVALVFGQMNEPPGARARVALTGLTIAEYFRDEEGQDVLLFIDNIFRFTQAGSEVSALLGRIPSAVGYQPTLATDMGLLQERITTTKKGSVTSVQAVYVPADDLTDPAPATTFAHLDATTVLSRGISELGIYPAVDPLDSKSRLLDAAVVGQEHYDVASQVQMTLQAYKSLQDIIAILGMDELSEQDKLTVERARKIQRFLSQPFAVAEVFTGIPGRLVRLKDTVASFKAVLDGKYDHLPENAFYMVGGIEDVVAKAEKLASEAN
>XP_002554981_Lachancea_thermotolerans
MVVPRLYAATSRSALKAAQAGQRMNMNAARTMATQAAAAHGKVRAVIGAIVDVQFEQGQLPEILNALEIDTKQGKLVLEVSQHLGENTVRTIAMDGTEGLVRGEQVVDTGAPISVPVGRETLGRIINVVGEPIDERGPILTKKRNPIHAEPPAFVEQSTAAEVLETGIKVVDLLAPYARGGKIGLFGGAGVGKTVFIQELINNIAKAHGGFSVFTGVGERTREGNDLYREMRETGVINLEGDSKVALVFGQMNEPPGARARVALTGLTIAEYFRDEEGQDVLLFIDNIFRFTQAGSEVSALLGRIPSAVGYQPTLATDMGLLQERITTTKKGSVTSVQAVYVPADDLTDPAPATTFAHLDATTVLSRGISELGIYPAVDPLDSKSRLLDASVVGQEHYDVATQVQQTLQAYKSLQDIIAILGMDELSEQDKLTVERARKIQRFLSQPFAVAEVFTGIPGRLVRLKDTISSFKAVLDGKYDHLPENAFYMVGGIEDVVAKAEKLASEAN
>XP_020057862_Aspergillus_aculeatus
MFKSGLARTFGRAAFARPTPVARRAFQPKTNGLPSLARLASTEAASVGKIHQVIGAVVDVKFDGEKLPAILNAIETENNGQKLVLEVAQHLGENVVRTIAMDGTEGLTRGAAARDTGAPITIPVGPGTLGRIVNVTGDPIDERGPIKADKFRPIHTEAPAFTEQSTTAEILVTGIKVVDLLAPYARGGKIGLFGGAGVGKTVFIQELINNIAKAHGGYSVFTGVGERTREGNDLYHEMQETGVIQLEGESKVALVFGQMNEPPGARARVALTGLTIAEYFRDEEGQDVLLFIDNIFRFTQAGSEVSALLGRIPSAVGYQPTLAVDMGGMQERITTTTKGSITSVQAVYVPADDLTDPAPATTFAHLDATTVLSRGISELGIYPAVDPLDSKSRMLDARIVGQDHYDTATRVQQMLQEYKSLQDIIAILGMDELSEADKLTVERARKLQRFLSQPFTVAQVFTGIEGKLVDLKDTIRSFKAIISGEGDDLPEAAFYMVGDFESARAKGEKILAELENKA
>XP_001274345_Aspergillus_clavatus
MFKSGLARTFGRAAFARPSPVARRAVQPLRSNGLPSLARFASTEAGSVGKIHQVIGAVVDVKFDGDKLPAILNAIETENNGQKLVLEVSQHLGENVVRTIAMDGTEGLTRGAPAHDTGAPIKIPVGPATLGRIVNVTGDPIDERGPIKATKFAPIHAEAPEFIEQSTSAEILVTGIKVVDLLAPYARGGKIGLFGGAGVGKTVFIQELINNIAKAHGGYSVFTGVGERTREGNDLYHEMQETGVIKLDGESKVALVFGQMNEPPGARARVALTGLTIAEYFRDEEGQDVLLFIDNIFRFTQAGSEVSALLGRIPSAVGYQPTLAVDMGGMQERITTTKKGSITSVQAVYVPADDLTDPAPATTFAHLDATTVLSRGISELGIYPAVDPLDSKSRMLDPRIVGEEHYQTATRVQQMLQEYKSLQDIIAILGMDELSEADKLTVERARKLQRFLSQPFTVAQVFTGIEGKLVDLKDTIRSFQAIINGEGDDLPEAAFYMVGDFQSARAKGEKILAELEGGKA
>XP_001259633_Aspergillus_fischeri
MFKSGLARTFGRAAFARPSPVARRAIQPLRYNGLPSLARFASSEAGSVGKIHQVIGAVVDVKFDGDNLPAILNAIETENNGQKLVLEVSQHLGENVVRTIAMDGTEGLTRGAPARDTGAPIKIPVGPATLGRIVNVTGDPIDERGPIKATKFAPIHAEAPEFIEQSTSAEILVTGIKVVDLLAPYARGGKIGLFGGAGVGKTVFIQELINNIAKAHGGYSVFTGVGERTREGNDLYHEMQETGVIQLEGESKVALVFGQMNEPPGARARVALTGLTIAEYFRDEEGQDVLLFIDNIFRFTQAGSEVSALLGRIPSAVGYQPTLAVDMGGMQERITTTKKGSITSVQAVYVPADDLTDPAPATTFAHLDATTVLSRGISELGIYPAVDPLDSKSRMLDPRIVGEEHYAVATRVQQMLQEYKSLQDIIAILGMDELSEADKLTVERARKLQRFLSQPFTVAQVFTGIEGKLVDLKDTIRSFKAIINGEGDDLPEAAFYMVGDFESARAKGEKILADLEGKA
>XP_041151409_Aspergillus_flavus
MFKSGLARTFGRAAFARPTPVARRVPSKINAFPSLARLASTEAGATGKVHQVIGAVVDVKFEGEKLPAILNAIETENNGQKLVLEVSQHLGENVVRTIAMEGTEGLTRGAAARDTGAPITIPVGPGTLGRILNVTGDPVDERGPVKATKYAPIHAEAPEFVEQSTEGEILVTGIKVVDLLAPYARGGKIGLFGGAGVGKTVFIQELINNIAKAHGGYSVFTGVGERTREGNDLYHEMQETGVIQLEGESKVALVFGQMNEPPGARARVALTGLTIAEYFRDEEGQDVLLFIDNIFRFTQAGSEVSALLGRIPSAVGYQPTLAVDMGGMQERITTTTKGSITSVQAVYVPADDLTDPAPATTFAHLDATTVLSRGISELGIYPAVDPLDSKSRMLDPRIVGQDHYDTATRVQQMLQEYKSLQDIIAILGMDELSEADKLTVERARKLQRFLSQPFTVAQVFTGIEGKLVDLKDTIRSFKAIINGEADDLPEAAFYMVGDLESARAKGEKLLAELENKA
>XP_753589_Aspergillus_fumigatus
MFKSGLARTFGRAAFARPSPVARRAIQPVRYNGLPSLARFASSEAGSVGKIHQVIGAVVDVKFDGDNLPAILNAIETENNGQKLVLEVSQHLGENVVRTIAMDGTEGLTRGAPARDTGAPIKIPVGPGTLGRIVNVTGDPIDERGPIKATKFAPIHAEAPEFTEQSTSAEILVTGIKVVDLLAPYARGGKIGLFGGAGVGKTVFIQELINNIAKAHGGYSVFTGVGERTREGNDLYHEMQETGVIQLEGESKVALVFGQMNEPPGARARVALTGLTIAEYFRDEEGQDVLLFIDNIFRFTQAGSEVSALLGRIPSAVGYQPTLAVDMGGMQERITTTKKGSITSVQAVYVPADDLTDPAPATTFAHLDATTVLSRGISELGIYPAVDPLDSKSRMLDPRIVGEEHYAVATRVQQMLQEYKSLQDIIAILGMDELSEADKLTVERARKLQRFLSQPFTVAQVFTGIEGKLVDLKDTIRSFKAIINGEGDDLPEAAFYMVGDFESARAKGEKILAELEGKA
>XP_659919_Aspergillus_nidulans
MARTFGRAAFARPSPVARRALQPSKLNGFPSFARLASTETAAGGKIHQVIGAVVDVKFEGEKLPAILNAIETENNGQKLVLEVSQHLGENVVRTIAMDGTEGLTRGAPARDTGAPITIPVGPGTLGRIVNVTGDPIDERGPIKATKYAPIHAEAPEFTEQSTTAEILVTGIKVVDLLAPYARGGKIGLFGGAGVGKTVFIQELINNIAKAHGGYSVFTGVGERTREGNDLYHEMQETGVIQLDGESKVSLVFGQMNEPPGARARVALTGLTIAEYFRDEEGQDVLLFIDNIFRFTQAGSEVSALLGRIPSAVGYQPTLAVDMGGMQERITTTTKGSITSVQAVYVPADDLTDPAPATTFAHLDATTVLSRGISELGIYPAVDPLDSKSRMLDPRIVGEEHYNTATRVQQMLQEYKSLQDIIAILGMDELSEADKLTVERARKLERFLSQPFTVAQVFTGIEGKLVDLKDTIASFKAIMNGEGDDLPEAAFYMVGDLASARAKGEKILADLAKN
>XP_001401042_Aspergillus_niger
TKGSITSVQAVYVPADDLTDPAPATTFAHLDATTVLSRGISELGIYPAVDPLDSKSRMLDTRIVGEDHYNTATRVQQMLQEYKSLQDIIAILGMDELSEADKLTVERARKLQRFLSQPFTVAQVFTGIEGKLVDLKDTIRSFKAIINGEGDDLPEAAFYMVGDFESARAKGEKILAELENKA
>XP_015402963_Aspergillus_nomiae
LTSFIPVSLLNTIIMFKSGLARTFGRAAFARPTPVARRVPSKINGFPSLARLASTEAASTGKIHQVIGAVVDVKFEGEKLPAILNAIETENNGQKLVLEVSQHLGENIVRTIAMEGTEGLTRGAAARDTGAPITIPVGPGTLGRILNVTGDPVDERGPVKATKYAPIHAEAPEFVEQSTEGEILVTGIKVVDLLAPYARGGKIGLFGGAGVGKTVFIQELINNIAKAHGGYSVFTGVGERTREGNDLYHEMQETGVIQLEGESKVALVFGQMNEPPGARARVALTGLTIAEYFRDEEGQDVLLFIDNIFRFTQAGSEVSALLGRIPSAVGYQPTLAVDMGGMQERITTTTKGSITSVQAVYVPADDLTDPAPATTFAHLDATTVLSRGISELGIYPAVDPLDSKSRMLDPRIVGQDHYDTATRVQQMLQEYKSLQDIIAILGMDELSEADKLTVERARKLQRFLSQPFTVAQVFTGIEGKLVDLKDTIRSFKAIINGEADDLPEAAFYMVGDLESARAKGEKLLAELENKA
>XP_001827466_Aspergillus_oryzae 
MFKSGLARTFGRAAFARPTPVARRVPSKINAFPSLARLASTEAGATGKVHQVIGAVVDVKFEGEKLPAILNAIETENNGQKLVLEVSQHLGENVVRTIAMEGTEGLTRGAAARDTGAPITIPVGPGTLGRILNVTGDPVDERGPVKATKYAPIHAEAPEFVEQSTEGEILVTGIKVVDLLAPYARGGKIGLFGGAGVGKTVFIQELINNIAKAHGGYSVFTGVGERTREGNDLYHEMQETGVIQLEGESKVALVFGQMNEPPGARARVALTGLTIAEYFRDEEGQDVLLFIDNIFRFTQAGSEVSALLGRIPSAVGYQPTLAVDMGGMQERITTTTKGSITSVQAVYVPADDLTDPAPATTFAHLDATTVLSRGISELGIYPAVDPLDSKSRMLDPRIVGQDHYDTATRVQQMLQEYKSLQDIIAILGMDELSEADKLTVERARKLQRFLSQPFTVAQVFTGIEGKLVDLKDTIRSFKAIINGEADDLPEAAFYMVGDLESARAKGEKLLAELENKA
>XP_040639424_Aspergillus_ruber
MFKSGLARTFGRAAFARPAPVARRALQPRFPSLARFASSEAIQAGKIHQVIGAVVDVKFEGEKLPAILNAIETENNGQKLVLEVAQHMGENVVRTIAMDGTEGLVRGAAARDTGAPITIPVGPGTLGRIVNVTGDPIDERGPVKATTHLPIHAEPPPFTEQSTEAEVLVTGIKVVDLLAPYARGGKIGLFGGAGVGKTVFIQELINNIAKAHGGYSVFCGVGERTREGNDLYHEMQETGVINLDGDSKVSLVFGQMNEPPGARARVALTGLTIAEYFRDIEGQDVLLFIDNIFRFTQAGSEVSALLGRIPSAVGYQPTLAIDMGIMQERITTTTKGSITSVQAVYVPADDLTDPAPATTFAHLDATTVLSRGISELGIYPAVDPLDSKSRMLDTRIVGEEHYNTASRVQQMLQEYKSLQDIIAILGMDELSEADKLTVERARKLQRFLSQPFTVAQVFTGIEGKLVDLKDTIASFKAIIHGEGDDLPEGAFYMVGDFASARAKGEKILAELEGQ
>XP_040708636_Aspergillus_sydowii
MFKSGLARTFGRAAFARPASVARRSLQPSKLNGFPSLARFASTETAAGGKIHQVIGAVVDVKFEGEKLPAILNAIETENNGQKLVLEVSQHLGENVVRTIAMDGTEGLTRGAAARDTGAPITIPVGPGTLGRIVNVTGDPIDERGPVKAAKYAPIHAEAPEFIEQSTEAEILVTGIKVVDLLAPYARGGKIGLFGGAGVGKTVFIQELINNIAKAHGGYSVFTGVGERTREGNDLYHEMQETGVIQLDGESKVSLVFGQMNEPPGARARVALTGLTIAEYFRDEEGQDVLLFIDNIFRFTQAGSEVSALLGRIPSAVGYQPTLAVDMGGMQERITTTTKGSITSVQAVYVPADDLTDPAPATTFAHLDATTVLSRGISELGIYPAVDPLDSKSRMLDPRIVGEDHYNTATRVQQMLQEYKSLQDIIAILGMDELSEADKLTVERARKLERFLSQPFTVAQVFTGIEGKLVDLKDTINSFKAIMAGEGDDLPEAAFYMVGDLASARAKGEKILAELSNNA
>XP_001216230_Aspergillus_terreus
MFKSGLARTFGRAAFARPSVARRALPSKLNGLPSLARFASTDSSVGKIHQVIGAVVDVKFEGEKLPAILNAIETENNGQKLVLEVSQHLGENVVRTIAMDGTEGLTRGAAARDTGAPITIPVGPGTLGRILNVTGDPIDERGPVKATTYLPIHTEAPPFTEQSTEAEILVTGIKVVDLLAPYARGGKIGLFGGAGVGKTVFIQELINNIAKAHGGYSVFCGVGERTREGNDLYHEMQETGVIQLDGESKVSLVFGQMNEPPGARARVALTGLTIAEYFRDQEGQDVLLFIDNIFRFTQAGSEVSALLGRIPSAVGYQPTLAVDMGGMQERITTTTKGSITSVQAVYVPADDLTDPAPATTFAHLDATTVLSRGISELGIYPAVDPLDSKSRMLDARIVGQEHYDTATRVQQMLQEYKSLQDIIAILGMDELSEADKLTVERARKLQRFLSQPFTVAQVFTGIEGKLVDLKDTIRSFKAIINGEGDDLPECKFHPSLSLPH
>XP_022488291_Penicillium_arizonense
MFKSGLARSFGRVARPAPIARAFQPLRSSALPALSARFASSDAGQTGKVHQVIGAVVDLKFTGEKLPAIYNAIETTNNGQKLVLEVAQHLGEGVVRTIAMDGTEGLSRGVLATDTGAPITIPVGPATLGRIINVTGDPIDERGPVKATKFAPIHADPPPFVDQSTEAEILVTGIKVVDLLAPYARGGKIGLFGGAGVGKTVFIQELINNIAKAHGGYSVFCGVGERTREGNDLYHEMQETGVIQLDGDSKVALVFGQMNEPPGARARVALTGLTIAEYFRDEEGQDVLLFIDNIFRFTQAGSEVSALLGRIPSAVGYQPTLAVDMGVMQERITTTQKGSITSVQAVYVPADDLTDPAPATTFAHLDATTVLSRGISELGIYPAVDPLDSKSRMLDPRIIGDEHYDTATRVQQMLQEYKSLQDIIAILGMDELSEADKLTVERARKLQRFLSQPFAVAQVFTGIEGTLVDLKDTISSFKAIIAGEGDDLPENAFYMVGDFQSARAKGEKILAELEGSA
>XP_014532984_Penicillium_digitatum
MFKSGLARSFGRAAFARTTPVARAFQPIRSNALPALTARFASSDATLIGKVHQVIGAVVDVKFSGEKLPAIYNAITTTNNGQKLVLEVAQHLGENIVRTIAMDGTEGLSRGVIAEDTGAPITIPVGPATLGRIINVTGDPIDERGPVKASKFAPIHADPPAFVDQSTSAEILVTGIKVVDLLAPYARGGKIGLFGGAGVGKTVFIQELINNIAKAHGGYSVFCGVGERTREGNDLYHEMQETGVIQLEGESKVALVFGQMNEPPGARARVALTGLTIAEYFRDEEGQDVLLFIDNIFRFTQAGSEVSALLGRIPSAVGYQPTLAVDMGVMQERITTTQKGSITSVQAVYVPADDLTDPAPATTFAHLDATTVLSRGISELGIYPAVDPLDSKSRMLDPRIIGDEHYNTATRVQQMLQEYKSLQDIIAILGMDELSEADKLTVERARKLQRFLSQPFAVAQVFTGIEGTLVDLKDTIASFKAIIAGEGDDLPEAAFYMVGDINAARAKGEKILAELENKA
>XP_016594852_Penicillium_expansum
MFKSGLARSFGRAAFARTTPVARAFQPIRSNALPALTARFASSDAALTGKVHQVIGAVVDVKFSGEKLPAIYNAITTTNNGQKLVLEVAQHLGENVVRTIAMDGTEGLSRGVVATDTGAPITIPVGPATLGRIINVTGDPIDERGPVKATKFAPIHAEPPAFVDQSTSAEILVTGIKVVDLLAPYARGGKIGLFGGAGVGKTVFIQELINNIAKAHGGYSVFCGVGERTREGNDLYHEMQETGVIQLEGESKVALVFGQMNEPPGARARVALTGLTIAEYFRDEEGQDVLLFIDNIFRFTQAGSEVSALLGRIPSAVGYQPTLAVDMGVMQERITTTQKGSITSVQAVYVPADDLTDPAPATTFAHLDATTVLSRGISELGIYPAVDPLDSKSRMLDPRIIGDEHYATATRVQQMLQEYKSLQDIIAILGMDELSEADKLTVERARKLQRFLSQPFAVAQVFTGIEGTLVDLKDTIASFKAIIAGEGDDLPEAAFYMVGDINAARAKGEKILAELENKA
>XP_040645726_Penicillium_griseofulvum
MFKSGLARSFGRAAFARTTPVARGQSIRSNALPALARFASSDASLTGKVHQVIGAVVDVKFSGEKLPAIYNAITTTNNGQKLVLEVAQHLGENVVRTIAMDGTEGLSRGVVATDTGAPITIPVGPATLGRIINVTGDPIDERGPVKATKFAPIHAEPPAFVDQSTSAEILVTGIKVVDLLAPYARGGKIGLFGGAGVGKTVFIQELINNIAKAHGGYSVFCGVGERTREGNDLYHEMQETGVIQLEGESKVALVFGQMNEPPGARARVALTGLTIAEYFRDEEGQDVLLFIDNIFRFTQAGSEVSALLGRIPSAVGYQPTLAVDMGVMQERITTTQKGSITSVQAVYVPADDLTDPAPATTFAHLDATTVLSRGISELGIYPAVDPLDSKSRMLDPRIIGEEHYHTATRVQQMLQEYKSLQDIIAILGMDELSEADKLTVERARKLQRFLSQPFAVAQVFTGIEGTLVDLKDTIASFKAIIAGEGDDLPEAAFYMVGDINAARAKGEKILAELENKA
>XP_038932500_Penicillium_roqueforti
MFKSGLARSFGRAAFARTTPVARAFQPVRSNALPAITARFASSDALLTGKVHQVIGAVVDVKFSGEKLPAIYNALTTTNNGQKLVLEVAQHLGENVVRTIAMDGTEGLSRGVTAEDTGAPITIPVGPATLGRIINVTGDPIDERGPVKATKFAPIHADAPAFVDQSTSAEILVTGIKVVDLLAPYARGGKIGLFGGAGVGKTVFIQELINNIAKAHGGYSVFCGVGERTREGNDLYHEMQETGVIQLDGPSKVALVFGQMNEPPGARARVALTGLTIAEYFRDEEGQDVLLFIDNIFRFTQAGSEVSALLGRIPSAVGYQPTLAVDMGMMQERITTTHKGSITSVQAVYVPADDLTDPAPATTFAHLDATTVLSRGISELGIYPAVDPLDSKSRMLDPRIIGDDHYNTASRVQQMLQEYKSLQDIIAILGMDELSEADKLTVERARKLQRFLSQPFAVAQVFTGIEGTLVDLKDTISSFKAIIAGEGDDLPEAAFYMVGDMNAARAKGEKILAELENKA
>XP_002568042_Penicillium_rubens
MFKSGLARSFGRAAFARTTPVARAFQPVRSNALPALARFASSDATLTGKVHQVIGAVVDVKFSGEKLPAIYNAITTTNNGQKLVLEVAQHLGENVVRTIAMDGTEGLSRGVAAEDTGAPITIPVGPSTLGRIINVTGDPIDERGPIKATKFAPIHAEPPAFVDQSTSAEILVTGIKVVDLLAPYARGGKIGLFGGAGVGKTVFIQELINNIAKAHGGYSVFCGVGERTREGNDLYHEMQETGVIQLEGDSKVALVFGQMNEPPGARARVALTGLTIAEYFRDQEGQDVLLFIDNIFRFTQAGSEVSALLGRIPSAVGYQPTLAVDMGVMQERITTTQKGSITSVQAVYVPADDLTDPAPATTFAHLDATTVLSRGISELGIYPAVDPLDSKSRMLDPRIIGEEHYATASRVQQMLQEYKSLQDIIAILGMDELSEADKLTVERARKLQRFLSQPFAVAQVFTGIEGTLVDLKDTIASFKAIIAGEGDDLPEAAFYMVGDINAARAKGEKILAELENKA
>XP_040811409_Penicillium_solitum
MFKSGLARSFGRAAFARTTPVARAFQPIRSNALPALTARFASSDASLTGKVHQVIGAVVDVKFSGEKLPAIYNAITTTNNGQKLVLEVAQHLGENVVRTIAMDGTEGLSRGVLAEDTGAPITIPVGPATLGRIINVTGDPIDERGPVKATKFAPIHADPPSFVDQSTSAEILVTGIKVVDLLAPYARGGKIGLFGGAGVGKTVFIQELINNIAKAHGGYSVFCGVGERTREGNDLYHEMQETGVIQLDGDSKVALVFGQMNEPPGARARVALTGLTIAEYFRDEEGQDVLLFIDNIFRFTQAGSEVSALLGRIPSAVGYQPTLAVDMGVMQERITTTQKGSITSVQAVYVPADDLTDPAPATTFAHLDATTVLSRGISELGIYPAVDPLDSKSRMLDPRIIGDEHYNTATRVQQMLQEYKSLQDIIAILGMDELSEADKLTVERARKLQRFLSQPFAVAQVFTGIEGTLVDLKDTISSFKAIIAGEGDDLPEAAFYMVGDINAARAKGEKILAELENKA
>XP_022585310_Penicilliopsis_zonata
MFKSGLARTFGRAAFARPSVARRAVEPLRSNALPALTARFASTEAGATGKIHQVIGAVVDVKFDGDKLPAILNALETENNGQKLVLEVSQHLGENVVRTIAMDGTEGLTRGAAALDTGAPIKIPVGPGTLGRIINVTGDPIDERGPIKATKFSPIHTEPPEYVEQSTTAEILVTGIKVVDLLAPYARGGKIGLFGGAGVGKTVFIQELINNIAKAHGGYSVFTGVGERTREGNDLYHEMQETGVIQLEGESKVALVFGQMNEPPGARARVALTGLTIAEYFRDEEGQDVLLFIDNIFRFTQAGSEVSALLGRIPSAVGYQPTLAVDMGAMQERITTTTKGSITSVQAVYVPADDLTDPAPATTFAHLDATTVLSRGISELGIYPAVDPLDSKSRMLDPRIVGEDHYNTATKVQQMLQEYKSLQDIIAILGMDELSEADKLTVERARKLQRFLSQPFTVAHVFTGIEGKLVDLKDTISSFKAIINGEGDDLPEAAFYMVGDFQSARAKGEKILAELEGKA
>XP_016619585_Cladophialophora_bantiana
MLKSGIARSLGRSALARPSISRRAFEPLRKQAGPALAQRWASTDSPRDGKIHQVIGAVVDVKFDTEQLPPILNALETDNNGQKLVLEVAQHLGESVVRCIAMDGTEGLVRGHKATDTGSPIKIPVGPGTLGRIMNVTGDPIDERGPIKATKLSPIHADPPEFIEQATTAEVLVTGIKVVDLLAPYARGGKIGLFGGAGVGKTVFIQELINNIAKAHGGYSVFTGVGERTREGNDLYHEMQETSVIQLDGESKVALVFGQMNEPPGARARVALTGLTVAEYFRDEEGQDVLLFIDNIFRFTQAGSEVSALLGRIPSAVGYQPTLAVDMGAMQERITTTQKGSITSVQAVYVPADDLTDPAPATTFAHLDATTVLSRGISELGIYPAVDPLDSKSRMLDPRVVGQEHYDTASRVQQMLQEYKSLQDIIAILGMDELSEADKLTVERARKLQRFLSQPFTVAQVFTGIEGKLVDLKDTISSFQKIINGEGDDLPEGAFYMVGDFESARAKGEKILAELEKS
>XP_008726073_Cladophialophora_carrionii
MLKSGIARSLGRSAFARPSITRRAIEPIRKSFAPAIAQRWASTESSKEGKIHQVIGAVVDVKFDTEQLPAILNALEIDNNGTRLVLEVAQHLGENVVRCIAMDGTEGLVRGHKAVDTGAPISIPVGPGTLGRIMNVTGDPIDERGPIKATKRAPIHADPPEFVEQATSAEVLVTGIKVVDLLAPYARGGKIGLFGGAGVGKTVFIQELINNIAKAHGGYSVFTGVGERTREGNDLYHEMQETSVIQLDGDSKVALVFGQMNEPPGARARVALTGLTLAEYFRDQEGQDVLLFIDNIFRFTQAGSEVSALLGRIPSAVGYQPTLAVDMGLMQERITTTQKGSITSVQAVYVPADDLTDPAPATTFAHLDATTVLSRGISELGIYPAVDPLDSKSRMLDPRVVGQEHYDTASRVQQMLQEYKSLQDIIAILGMDELSEADKLTVERARKLQRFLSQPFTVAQVFTGIEGKLVDLKDTISSFQKIINGEGDDLPEGAFYMVGDFESARAKGEKILAELEKS
>XP_016249182_Cladophialophora_immunda
MLKSGIARSLGRSALARPSISRRAFEPLRKQAAPALAQRWASTDSARDGKIHQVIGAVVDVKFDTEQLPSILNALETDNNGQKLVLEVAQHLGENVVRCIAMDGTEGLVRGHKATDTGSPIRIPVGPGTLGRIMNVTGDPIDERGPIKATKLSPIHADPPEFIEQATSAEVLVTGIKVVDLLAPYARGGKIGLFGGAGVGKTVFIQELINNIAKAHGGYSVFTGVGERTREGNDLYHEMQETSVIQLDGESKVALVFGQMNEPPGARARVALTGLTVAEFFRDEEGQDVLLFIDNIFRFTQAGSEVSALLGRIPSAVGYQPTLAVDMGAMQERITTTQKGSITSVQAVYVPADDLTDPAPATTFAHLDATTVLSRGISELGIYPAVDPLDSKSRMLDPRVVGQEHYDTASRVQQMLQEYKSLQDIIAILGMDELSEADKLTVERARKLQRFLSQPFTVAQVFTGIEGKLVDLKDTISSFQKIINGEGDDLPEGAFYMVGDFESARAKGEKILAELEKS
>XP_007745525_Cladophialophora_psammophila
MLKSGIARSLGRSALARPSISRRAFEPLRKQAGPALAQRWASTDSPRDGKIHQVIGAVVDVKFDTEQLPPILNALETDNNGQKLILEVAQHLGESVVRCIAMDGTEGLVRGHKATDTGSPIKIPVGPGTLGRIMNVTGDPIDERGPIKATKLSPIHADPPEFIEQATTAEVLVTGIKVVDLLAPYARGGKIGLFGGAGVGKTVFIQELINNIAKAHGGYSVFTGVGERTREGNDLYHEMQETSVIQLDGESKVALVFGQMNEPPGARARVALTGLTVAEYFRDEEGQDVLLFIDNIFRFTQAGSEVSALLGRIPSAVGYQPTLAVDMGIMQERITTTQKGSITSVQAVYVPADDLTDPAPATTFAHLDATTVLSRGISELGIYPAVDPLDSKSRMLDPRVVGQEHYDTASRVQQMLQEYKSLQDIIAILGMDELSEADKLTVERARKLQRFLSQPFTVAQVFTGIEGKLVDLKDTISSFQKIINGEGDDLPEGAFYMVGDFESARAKGEKILAELEKS
>XP_018691147_Fonsecaea_erecta
MLKSGIARSLGRSALARPSISRRAFEPLRKQAAPAIAQRWASTDSARDGKIHQVIGAVVDVKFDTEQLPPILNALETDNNGQKLVLEVAQHLGESVVRCIAMDGTEGLVRGNKATDTGSPIKIPVGPGTLGRIMNVTGDPIDERGPIKATKFAPIHADPPEFIEQATSAEVLVTGIKVVDLLAPYARGGKIGLFGGAGVGKTVFIQELINNIAKAHGGYSVFTGVGERTREGNDLYHEMQETSVIQLDGESKVALVFGQMNEPPGARARVALTGLTVAEFFRDEEGQDVLLFIDNIFRFTQAGSEVSALLGRIPSAVGYQPTLAVDMGAMQERITTTQKGSITSVQAVYVPADDLTDPAPATTFAHLDATTVLSRGISELGIYPAVDPLDSKSRMLDPRVVGQEHYDTASRVQQMLQEYKSLQDIIAILGMDELSEADKLTVERARKLQRFLSQPFTVAQVFTGIEGKLVDLKDTISSFQKIINGEGDDLPEGAFYMVGDFESARAKGEKILAELEKS
>XP_022517091_Fonsecaea_monophora
MYLRSLTRAARASTSTSTACTRITSPSIRCFQSSARSLAPTFAATQQLPPMTSQSQMRSAHAISNPTLAGIEKRWEAMPPQEQAELWMQLRDRMKVDWNEMTLQEKKAAWWIAFGPHGPRAEVPPGEWTKVWLYTAVGIGISLATFMLIHGMARPPPRTMTKEWQEATNEYLKSEKSNPMYGISSEGYSGPGHVQSKSAKAQGIKLEPDDGIARSLGRSALARPSISRRAFEPLRRQAVPALAQRWASTDSARDGKIHQVIGAVVDVKFDTEQLPAILNALETDNNGQKLVLEVAQHLGENVVRCIAMDGTEGLVRGHIATDTGSPIKVPVGPGTLGRIMNVTGDPIDERGPIKADKFAPIHADPPEFIEQATTAEVLVTGIKVVDLLAPYARGGKIGLFGGAGVGKTVFIQELINNIAKAHGGYSVFTGVGERTREGNDLYHEMQETSVIQLDGESKVALVFGQMNEPPGARARVALTGLTVAEEFRNQGQDVLLFIDNIFRFTQAGSEVSALLGRIPSAVGYQPTLAVDMGAMQERITTTQKGSITSVQAVYVPADDLTDPAPATTFAHLDATTVLSRGISELGIYPAVDPLDSKSRMLDPRVVGQEHYDTASRVQQMLQEYKSLQDIIAILGMDELSEADKLTVERARKLQRFLSQPFTVAQVFTGIEGKLVDLKDTISSFQKIINGEGDDLPEGAFYMVGDFESARAKGEKILAELEKS
>XP_016633400_Fonsecaea_multimorphosa
MLKSGIARSLGRSALARPSISRRAFEPLRKHAAPALAQRWASTDAARDGKIHQVIGAVVDVKFDTEQLPPILNALETDNNGQKLVLEVAQHLGESVVRCIAMDGTEGLVRGHKATDTGSPIKIPVGPGTLGRIMNVTGDPIDERGPIKATKLSPIHADPPEFIEQATTAEVLVTGIKVVDLLAPYARGGKIGLFGGAGVGKTVFIQELINNIAKAHGGYSVFTGVGERTREGNDLYHEMQETSVIQLDGESKVALVFGQMNEPPGARARVALTGLTVAEYFRDEEGQDVLLFIDNIFRFTQAGSEVSALLGRIPSAVGYQPTLAVDMGAMQERITTTQKGSITSVQAVYVPADDLTDPAPATTFAHLDATTVLSRGISELGIYPAVDPLDSKSRMLDPRVVGQEHYDTASRVQQMLQEYKSLQDIIAILGMDELSEADKLTVERARKLQRFLSQPFTVAQVFTGIEGKLVDLKDTISSFQKIINGEGDDLPEGAFYMVGDFESARAKGEKILAELEKS
>XP_022502857_Fonsecaea_nubica
MTSQSQMRSAHAISNPTLAGIEKRWEAMPPQEQAELWMQLRDRMKVDWNEMTLQEKKAAWWIAFGPHGPRAEVPPGEWTKVWLYTAVGIGISLATFMLIHGMARPPPRTMTKEWQEATNEYLKSEKSNPMYGISSEGYAGPGHVQSKSAKAQGIKLEPDDGIARSLGRSALARPSISRRAFEPLRRQAVPALAQRWASTDSAKDGKIHQVIGAVVDVKFDTEQLPAILNALETDNNGQKLVLEVAQHLGENVVRCIAMDGTEGLVRGHIATDTGSPIKVPVGPGTLGRIMNVTGDPIDERGPIKADKFAPIHADPPEFIEQATTAEVLVTGIKVVDLLAPYARGGKIGLFGGAGVGKTVFIQELINNIAKAHGGYSVFTGVGERTREGNDLYHEMQETSVIQLDGESKVALVFGQMNEPPGARARVALTGLTVAEEFRNQGQDVLLFIDNIFRFTQAGSEVSALLGRIPSAVGYQPTLAVDMGAMQERITTTQKGSITSVQAVYVPADDLTDPAPATTFAHLDATTVLSRGISELGIYPAVDPLDSKSRMLDPRVVGQEHYDTASRVQQMLQEYKSLQDIIAILGMDELSEADKLTVERARKLQRFLSQPFTVAQVFTGIEGKLVDLKDTISSFQKIINGEGDDLPEGAFYMVGDFESARAKGEKILAELEKS
>XP_013283128_Fonsecaea_pedrosoi
MLKSGIARSLGRSALARPSISRRAFEPLRRQAVPALAQRWASTDSARDGKIHQVIGAVVDVKFDTEQLPAILNALETDNNGQKLVLEVAQHLGENVVRCIAMDGTEGLVRGHIATDTGSPIKVPVGPGTLGRIMNVTGDPIDERGPIKADKFAPIHADPPEFIEQATTAEVLVTGIKVVDLLAPYARGGKIGLFGGAGVGKTVFIQELINNIAKAHGGYSVFTGVGERTREGNDLYHEMQETSVIQLDGESKVALVFGQMNEPPGARARVALTGLTVAEEFRNQGQDVLLFIDNIFRFTQAGSEVSALLGRIPSAVGYQPTLAVDMGAMQERITTTQKGSITSVQAVYVPADDLTDPAPATTFAHLDATTVLSRGISELGIYPAVDPLDSKSRMLDPRVVGQEHYDTASRVQQMLQEYKSLQDIIAILGMDELSEADKLTVERARKLQRFLSQPFTVAQVFTGIEGKLVDLKDTISSFQKIINGEGDDLPEGAFYMVGDFESARAKGEKILAELEKS
>XP_007757362_Cladophialophora_yegresii
MFKSGIARSLGRSAFARPSITRRAVEPIRKSFAPAIAQRWASTESTKEGKIHQVIGAVVDVKFDTEQLPAILNALETDNGGTKLVLEVAQHLGENVVRCIAMDGTEGLVRGHKAVDTGAPISIPVGPGTLGRIMNVTGDPIDERGPIKAAKRAPIHADPPEFVEQATTAEVLVTGIKVVDLLAPYARGGKIGLFGGAGVGKTVFIQELINNIAKAHGGYSVFTGVGERTREGNDLYHEMQETSVIQLDGESKVALVFGQMNEPPGARARVALTGLTVAEYFRDSEGQDVLLFIDNIFRFTQAGSEVSALLGRIPSAVGYQPTLAVDMGLMQERITTTQKGSITSVQAVYVPADDLTDPAPATTFAHLDATTVLSRGISELGIYPAVDPLDSKSRMLDPRVVGQEHYDTASRVQQMLQEYKSLQDIIAILGMDELSEADKLTVERARKLQRFLSQPFTVAQVFTGIEGQLVDLKDTISSFQKIINGEGDDLPEGAFYMVGNFESARAKGEKILAELEKS
>XP_016233985_Exophiala_spinifera
MLKSGIARSLGKSAFARPSFTRRAFEPLRRQGVPAIAKRWASTETAGDGKIHQVIGAVVDVKFDGERLPAILNALETDNNGSKLVLEVSQHLGENIVRCIAMDGTEGLVRGHKASDTGYPIRIPVGDGTLGRIINVTGDPIDERGPIKATKLAPIHVDAPEFVEQSTSAEVLVTGIKVVDLLAPYARGGKIGLFGGAGVGKTVFIQELINNIAKAHGGYSVFTGVGERTREGNDLYHEMQETSVIQLDGESKVALVFGQMNEPPGARARVALTGLTIAEEFRSQGQDVLLFIDNIFRFTQAGSEVSALLGRIPSAVGYQPTLAVDMGAMQERITTTKEGSITSVQAVYVPADDLTDPAPATTFAHLDATTVLSRGISELGIYPAVDPLDSKSRMLDPRVVGQEHYDTASRVQQMLQEYKSLQDIIAILGMDELSEADKLTVERARKIQRFLSQPFTVAQVFTGIEGKLVDLKDTISSFQKIINGEGDDLPEAAFYMVGDFESARAKGEKILAELEKS
>XP_016264428_Exophiala_oligosperma
MLKSGIARSLGKSAFARPSFTRRAFEPLRRQGVPSIAQRWASTETAGDGKIHQVIGAVVDVKFDGERLPPILNALETDNNGNKLTLEVSQHLGENVVRCIAMDGTEGLVRGHKASDTGYPIRIPVGAGTLGRIMNVTGDPIDERGPIKASKLAPIHVDPPEFVEQSTSAEVLVTGIKVVDLLAPYARGGKIGLFGGAGVGKTVFIQELINNIAKAHGGYSVFTGVGERTREGNDLYHEMQETSVIQLDGESKVALVFGQMNEPPGARARVALTGLTVAEYFRDEEGQDVLLFIDNIFRFTQAGSEVSALLGRIPSAVGYQPTLAVDMGSMQERITTTQKGSITSVQAVYVPADDLTDPAPATTFAHLDATTVLSRGISELGIYPAVDPLDSKSRMLDPRVVGQEHYDTASRVQQMLQEYKSLQDIIAILGMDELSEADKLTVERARKLQRFLSQPFTVAQVFTGIEGKLVDLKNTISSFQKIINGEGDDLPEGAFYMVGDFESARAKGEKILAELEKS
>XP_013314867_Exophiala_xenobiotica
MLKSGVARSLGKSAFARPSFTRRAVEPLRRHGVPAIAQRWASTDTAGNGKIHQVIGAVVDVKFDGDRLPAILNALETDNNGTKLTLEVAQHLGENVVRCIAMDGTEGLVRGHKASDTGAPIKIPVGPGTLGRIMNVTGDPIDERGPIKATKLAPIHVDPPEFVEQSTTAEVLVTGIKVVDLLAPYARGGKIGLFGGAGVGKTVFIQELINNIAKAHGGYSVFTGVGERTREGNDLYHEMQETSVIQLEGESKVALVFGQMNEPPGARARVALTGLTVAEYFRDEEGQDVLLFIDNIFRFTQAGSEVSALLGRIPSAVGYQPTLAVDMGAMQERITTTQKGSITSVQAVYVPADDLTDPAPATTFAHLDATTVLSRGISELGIYPAVDPLDSKSRMLDPRVVGQEHYDTASRVQQMLQEYKSLQDIIAILGMDELSEADKLTVERARKLQRFLSQPFTVAQVFTGIEGKLVDLKDTISSFQKIMNGEGDDLPEGAFYMVGDFESARAKGEKILAELEKS
>XP_007721198_Capronia_coronata
MLKSGIARSLGKSAFARPSIARRAFEPLRRQAIPAIAQRWASTDSAREGKIHQVIGAVVDVKFDTEQLPAILNALETSNNGQKLVLEVAQHLGENIVRCIAMDGTEGLVRGHTVTDTGNPIMIPVGPGTLGRIMNVTGDPIDERGPIKATKLAPIHADAPSFVEQSTSAEVLVTGIKVVDLLAPYARGGKIGLFGGAGVGKTVFIQELINNIAKAHGGYSVFTGVGERTREGNDLYHEMQETSVIQLDGESKVALVFGQMNEPPGARARVALTGLTVAEFFRDEEGQDVLLFIDNIFRFTQAGSEVSALLGRIPSAVGYQPTLAVDMGLMQERITTTQKGSITSVQAVYVPADDLTDPAPATTFAHLDATTVLSRGISELGIYPAVDPLDSKSRMLDPRVVGQEHYDTASRVQQMLQEYKSLQDIIAILGMDELSEADKLTVERARKIQRFLSQPFTVAQVFTGIEGKLVDIKDTISSFQKIMNGEGDDLPEGAFYMVGDFESARAKGEKILAELEKS
>XP_007728400_Capronia_epimyces
MLKSGIARSLGKSAFARPSIARRAFEPLRRQGAPAIAQRWASTDAIKEGKIHQVIGAVVDVKFDSENLPAILNALETDNNGSKLILEVAQHLGEGVVRTIAMDGTEGLVRGSKATDTGAPISIPVGEGTLGRIMNVTGDPIDERGPIKATKFAPIHADAPEFVEQSTSAEVLVTGIKVVDLLAPYARGGKIGLFGGAGVGKTVFIQELINNIAKAHGGYSVFTGVGERTREGNDLYHEMQETSVIQLDGESKVALVFGQMNEPPGARARVALTGLTVAEEFREQGQDVLLFIDNIFRFTQAGSEVSALLGRIPSAVGYQPTLAVDMGLMQERITTTQKGSITSVQAVYVPADDLTDPAPATTFAHLDATTVLSRGISELGIYPAVDPLDSKSRMLDPRVVGQEHYDTASRVQQMLQEYKSLQDIIAILGMDELSEADKLTVERARKIQRFLSQPFTVAQVFTGIEGKLVDLKDTISSFQKIINGEGDDLPEGAFYMVGDFESARAKGEKILAELEKN
>XP_009155338_Exophiala_dermatitidis
MLKSGIARSLGRSAFARPSIARRAFEPLRRQAVPAIAQRWASTDSGRVGKIHQVIGAVVDVKFDSEQLPPILNALETENNGNKLVLEVAQHLGENVVRCIAMDGTEGLVRGRKATDTGAPISIPVGPGTLGRIMNVTGDPIDERGPIKATKLAPIHADAPEFVEQSTSAEVLVTGIKVVDLLAPYARGGKIGLFGGAGVGKTVFIQELINNIAKAHGGYSVFTGVGERTREGNDLYHEMQETSVIQLDGESKVALVFGQMNEPPGARARVALTGLTVAEFFRDEEGQDVLLFIDNIFRFTQAGSEVSALLGRIPSAVGYQPTLAVDMGLMQERITTTRKGSITSVQAVYVPADDLTDPAPATTFAHLDATTVLSRGISELGIYPAVDPLDSKSRMLDPRVVGQEHYDTASRVQQMLQEYKSLQDIIAILGMDELSEADKLTVERARKIQRFLSQPFTVAQVFTGIEGKLVDLKDTISSFQKIINGEGDDLPEGAFYMVGDFESARAKGEKILAELEKSS
>XP_013257495_Exophiala_aquamarina
MLTQFTSGVARSLGRSAFARPSITRRAFEPLRRQAAPAAAQRWASTDSSRDGKIHQVIGAVVDVKFDGDQLPAILNALETENNGQKLVLEVAQHLGENVVRTIAMDGTEGLVRGRKATDTGAPIRIPVGPATLGRIMNVTGDPIDERGPIKGTKLAPIHADAPEFVEQATSAEVLVTGIKVVDLLAPYARGGKIGLFGGAGVGKTVFIQELINNIAKAHGGYSVFTGVGERTREGNDLYHEMQETSVIQLDGESKVALVFGQMNEPPGARARVALTGLTVAEYFRDEEGQDVLLFIDNIFRFTQAGSEVSALLGRIPSAVGYQPTLAVDMGLMQERITTTQKGSITSVQAVYVPADDLTDPAPATTFAHLDATTVLSRGISELGIYPAVDPLDSKSRMLDPRVVGQEHYDTASRVQQMLQEYKSLQDIIAILGMDELSEADKLTVERARKLQRFLSQPFTVAQVFTGIEGKLVDLKDTISSFQKIINGEGDDLPEGAFYMVGDFESARAKGEKILAELEK
>XP_016224266_Exophiala_mesophila
MLKNGIARSLGRSAFARPSFTRRAFEPLRKQAGPALAQRWASTDSAKDGKIHQVIGAVVDVKFDSDQLPPILNALETDNNGQKLVLEVAQHLGENVVRTIAMDGTEGLVRGRKATDTGYPIRIPVGPGTLGRIMNVTGDPIDERGPIKATKLAPIHADAPEFVDQATSAEVLVTGIKVVDLLAPYARGGKIGLFGGAGVGKTVFIQELINNIAKAHGGYSVFTGVGERTREGNDLYHEMQETSVIQLDGESKVALVFGQMNEPPGARARVALTGLTVAEYFRDEEGQDVLLFIDNIFRFTQAGSEVSALLGRIPSAVGYQPTLAVDMGLMQERITTTQKGSITSVQAVYVPADDLTDPAPATTFAHLDATTVLSRGISELGIYPAVDPLDSKSRMLDPRVVGQEHYDTASRVQQMLQEYKSLQDIIAILGMDELSEQDKLTVERARKLQRFLSQPFTVAQVFTGIEGKLVDLKDTISSFQKIINGEGDDLPEGAFYMVGDFESARAKGEKILAELEQS
>XP_013276069_Rhinocladiella_mackenziei
MLKSGVARSLGRSAFARPSYTRRAFEPLRRQVVPAIAQRWASTDSARDGKIHQVIGAVVDVKFDTEQLPPILNALETDNNGSKLVLEVAQHLGENVVRCIAMDGTEGLVRGHKATDTGAPIKIPVGPGTLGRIMNVTGDPIDERGPIKATKMAPIHADAPEFTDQSTTAEVLVTGIKVVDLLAPYARGGKIGLFGGAGVGKTVFIQELINNIAKAHGGYSVFTGVGERTREGNDLYHEMQETSVIQLDGESKVALVFGQMNEPPGARARVALTGLTVAEYFRDEEGQDVLLFIDNIFRFTQAGSEVSALLGRIPSAVGYQPTLAVDMGLMQERITTTQKGSITSVQAVYVPADDLTDPAPATTFAHLDATTVLSRGISELGIYPAVDPLDSKSRMLDPRVVGQEHYDTATRVQQMLQEYKSLQDIIAILGMDELSEADKLTVERARKLQRFLSQPFTVAQVFTGIEGKLVDLKDTISSFQKIINGEGDDLPEGAFYMVGDFESARAKGEKILAELEKS
>XP_017994312_Phialophora_attinorum
MLKSGVARAAGVLSQSARPSFARTAFRKQAAPAFAQTFARRWASTETAKDGKIHQVIGAVVDVKFDGDVLPPILNALETDNNGQRLVLEVAQHLGENVVRCIAMDGTEGLTRGHKAKDTGAPISIPVGPGTLGRIMNVTGEPIDERGPIKATKLAPIHAAAPEFVEQSTSAEILVTGIKVVDLLAPYARGGKIGLFGGAGVGKTVFIQELINNIAKAHGGYSVFTGVGERTREGNDLYHEMQETSVIQLDGESKVALVFGQMNEPPGARARVALTGLTVAEFTQAGSEVSALLGRIPSAVGYQPTLAVDMGLMQERSITSVQAVYVPADDLTDPAPATTFAHLDATTVLSRGISELGIYPAVDPLDSKSRLLDPRVIGQDHYDVASRVQQMLQEYKSLQDIIAILGMDELSEADKLTVERARKLQRFLSQPFTVAQVFTGIEGKLVDLKDTIASFKKIIGGEGDDLPEGAFYMVGDFDSARAKGEKILAELEGSS
>NP_593151_Schizosaccharomyces_pombe
MLKKQALSGIRRFSLATKQSFVKTSYKLPRKSWLNTAKFNTIRYASTEAAKHNKGSIKQVIGAVVDCQFEDADSLPSILNALEVKLPDNKRLVLEVAQHVGENTVRTIAMDGTEGLVRGTAVIDTGSPISIPVGPGTLGRIMNVIGEPVDERGPIKAVKYSPIHADAPSFEEQSTTPEILETGIKVVDLLAPYARGGKIGLFGGAGVGKTVFIQELINNIAKAHGGYSVFTGVGERTREGNDLYREMQETGVIKLEGESKAALVFGQMNEPPGARARVALTGLTVAEYFRDIEGQDVLLFIDNIFRFTQAGSEVSALLGRIPSAVGYQPTLATDMGAMQERITTTKKGSITSVQAVYVPADDLTDPAPATTFAHLDATTVLSRSISELGIYPAVDPLDSKSRMMDPRILGEEHYNLAGSVQQMLQEYKSLQDIIAILGMDELSEADKLTVERARKVQRFLSQPFAVAEVFTGIEGRLVSLKDTIRSFKEILEGKHDSLPESAFYMVGSIDDAVKKAEKIAQELAA
```
