## Supplementary material for "Coding Sequence Insertions in Fungal Genomes are Intrinsically Disordered and can Impart Functionally-Important Properties on the Host Protein": fasta protein sequences: XP_019330905.1_blasthits_fa.txt

```
>XP_019330905_Candida_albicans
MKLNISYPANGTQKSIDIDDEHKLRVFYEKRMGQEVEGDSVGDEFKGYIFKITGGNDKQGFPMKQGVMHPTRVRLLLSKGHSCYRPRRTGERKRKSVRGCIVAQDLSVLALSIVKQGDNEIEGLTDTTVPKRLGPKRANHIRKFFGLTKEDDVRDFVVRREVTKGDKTYTKAPKIQRLVTPQTLQRKRALKAKKVKNAQQQRDAAAEYAQLLAKRLHERKEERAEIKKKRAESLKN
>XP_002419793_Candida_dubliniensis
MKLNISYPANGTQKSIDIDDEHKLRVFYEKRMGQEVEGDSVGDEFKGYIFKITGGNDKQGFPMKQGVMHPTRVRLLLAKGHSCYRPRRTGERKRKSVRGCIVAQDLSVLALSIVKQGDNEIEGLTDTTVPKRLGPKRANHIRKFFGLTKEDDVRDFVVRREVTKGDKTYTKAPKIQRLVTPQTLQRKRALKAKKVKNAQQQRDAAAEYAQLLAKRLHERKEERAEIRKKRAESLKN
>XP_002545245_Candida_tropicalis
MKLNISYPANGTQKSIDIDDEHKLRVFYEKRMGQEVEGDSVGDEFKGYIFKITGGNDKQGFPMKQGVMHPTRVRLLLSKGHSCYRPRRTGERKRKSVRGCIVAQDLSVLALSIVKQGENEIEGLTDTTVPKRLGPKRANHIRKFFGLTKEDDVRDFVVRREVTKGDKTYTKAPKIQRLVTPQTLQRKRALKAKKVKNAQQQRDAAAEYAQLLAKRLHERKEEKAEIKKKRAESLKN
>XP_003870151_Candida_orthopsilosis
MKLNISYPANGTQKSIDIDDEHKLRVFYEKRMGQEVEGDSVGDEFKGYIFKITGGNDKQGFPMKQGVMHPTRVRLLLADGHSCYRPRRTGERKRKSVRGCIVAQDLSVLALSIVKQGDNDIEGLTDTTVPKRLGPKRANHIRKFFGLTKEDDVRDYVVRREIVKGDKTYTKAPKIQRLVTPQTLQRKRALKAKKVKNAQHQRDAAAEYAQLLAKRLHERKEERVQIKKKRAESLKN
>XP_001524583_Lodderomyces_elongisporus
MGQEVEGDSVGDEFKGYIFKITGGNDKQGFPMKQGVMHPTRVRLLLSKGHSCYRPRRTGERKRKSVRGCIVAQDLSVLSLAIVKQGDEDIDGLTNTTVPKRLGPKRANHIRKFFGLTKEDDVRDYVVRREVTKGDKTYTKAPKIQRLVTPQTLQRKRALKAKKVKNAQHQRDAAAEYAQLLAKRLHERKDEKATLKKKRAESVKA
>XP_007376835_Spathaspora_passalidarum
MKLNISYPANGTQKCIEIDDEHKLRVFYEKRMGQEVKGDSVGDEFKGYIFKITGGNDKQGFPMKQGVLHPTRVKLLLAKGHSCYRPRRTGERKRKSVRGCIVGQDLAVLALSVVKQGDSEIEGLTDTTTAKRLGPKRANHIRKFFGLTKEDDVRQFVVRREVTKGDKTYTKAPKIQRLVTPQTLQRKRALKAQKVKNAQQQRDAAAEYAQLLAKRLHERKEEKAEIKKKRAESLKA
>XP_043049968_Scheffersomyces_spartinae
MKLNISYPANGTQKCVDIDDEHKLRVFYEKRMGQEVEGDSVGDEFKGYIFKITGGNDKQGFPMKQGVMHPTRVRLLLSKGHSCYRPRRNGERKRKSVRGCIVAQDLSVLSLAIVKQGDADIAGLTDTTVPKRLGPKRANNIRKFYGLTKEDDVRDYVVRREVTKGDKTYTKAPKIQRLVTPQTLQRKKALRAQKIKNAQEQRDAAAEYSLLLAKRLHERKAEKIEIRKRRASSLKA
>XP_001387523_Scheffersomyces_stipitis
MKLNISYPANGTQKCIEIDDEHKLRVFYEKRMGQEVEGDSVGDEFKGYIFRITGGNDKQGFPMKQGVMHPTRVKLLLAKGHSCYRPRRTGERKRKSVRGCIVGQDLAVLALSIVKQGDSDIEGLTDSTTPKRLGPKRANHIRKFFGLTKEDDVRQFVVRREVTKGDKSYTKAPKIQRLVTPQTLQRKRALKAQKVKNAQLQRDAAAEYAQLLAKRLHERKEEKLEIRKKRASSLKN
>XP_020066860_Suhomyces_tanzawaensis
MKLNISYPANGTQKSIDIDDEHKLRVFYEKRMGQEVEGDSVGDEFKGYIFKITGGNDKQGFPMKQGVMHPTRVKLLLAKGHSCYRPRRTGERKRKSVRGCIVGQDLSVLALSIVKQGEQDIAGLTDSTTPKRLGPKRANHIRKFFGLTKEDDVRQFVVRREVTKGDKTYTKAPKIQRLVTPQTLQRKRALKAQKIKNAQQQRDAAAEYAQLLAQRLQERKSEKAEIKKKRASSLKA
>XP_020077513_Hyphopichia_burtonii
MKLNISYPANGTHKSIEIDDDHKLRAFYEKRMGQEVEGDSVGDEFKGYIFKITGGNDKQGFPMKQGVMHPTRVRLLLAKGHSCYRPRRTGERKRKSVRGCIVNQDLSALSLAIVKQGDADIEGLTDNTLPKRLGPKRANHIRKFFGLTKEDDVRQFVVRREIVKGDKTYTKAPKIQRLVTPQALQRKRALKSQKIKNAQQQRDAAAEYAQLLAQRLHERKAEKAEIKKRRASSLKA
>XP_015464860_Debaryomyces_fabryi
MGQEVEGDSVGDEFKGYIFRITGGNDKQGFPMKQGVMHPTRVKLLLAKGHSCYRPRRTGERKRKSVRGCIVAQDLAVLALSIVKQGDADIEGLTDTTTPKRLGPKRANNIRKFFGLTKEDDVRQFVVRREVVKGDKKYTKAPKIQRLVTPQTLQRKRALKAQKVKNAQQQRDAAAEYAQLLAQRLHERKAERAEIKKRRASSLKA
>XP_457091_Debaryomyces_hansenii
MKLNISYPANGTQKCIDIEDEHKLRVFYEKRMGQEVEGDTVGDEFKGYIFRITGGNDKQGFPMKQGVMHPTRVKLLLAKGHSCYRPRRTGERKRKSVRGCIVAQDLAVLALSVVKQGDSDIEGLTDTTTPKRLGPKRANNIRKFFGLTKEDDVRQFVVRREVVKGDKKYTKAPKIQRLVTPQTLQRKRALKAQKVKNAQQQRDAAAEYAQLLAQRLHERKAERAEIKKRRASSLKA
>XP_006687991_Yamadazyma_tenuis
MKLNISYPANGTQKSVEIDDDHKLAVFMEKRMGQEVEGDSVGDEFKGYIFKITGGNDKQGFPMKQGVMHPTRVRLLLTKGASCYRPRRNGERKRKSVRGCIVAQDLAVLSLAIVKQGDSEIEGLTDASVPKRLGPKRANNIRKFFGLTKEDDVREFVVRREVTKGERTYTKAPKIQRLVTPQTLQRKRALKAKKIQNAQVQRDAAAEYAQLLAQRLHERKAEKAEIKKRRASSLKA
>XP_001484843_Meyerozyma_guilliermondii
MGQEVEGDSVGDEFKGYIFRITGGNDKQGFPMKQGVMHPTRVKLLLAKGHSCYRPRRTGERKRKSVRGCIVGQDLAVLSLSIVKQGEADIEGLTDTTTAKRLGPKRANHIRKFFGLSKEDDVRQFVVRREVVKGDKKYTKAPKIQRLVTPQTLQRKRALKAKKIKNAQQQRDAAAEYAQLLAQRLHERKAERAEIRKRRASSLKA
>XP_018714255_Metschnikowia_bicuspidata
LNISYPANGTQKCVEIDDDHKLRVFYEKRMGQEVEGDSVGDEFKGYIFKITGGNDKQGFPMKQGVLHPTRVRLLLSEGHSCYRPRRTGERKRKSVRGCIVNQDMSVIALAIVKQGDADIAGLTDVTTPKRLGPKRANHIRKFFGLTKEDDVRDYVVRRAVEKNGKTFTKAPKIQRLVTPQTLQRKRALKAKKVNNAKQQRDAAAEYAQLLAQRLHERKAERAETKKRRASSLKA
>XP_002615457_Clavispora_lusitaniae
MKLNISYPANGTQKCIEIDDEHKLRAFYEKRMGQEVEGDSVGDEFKGYIFKITGGNDKQGFPMKQGVLHPTRVRLLLSEGHSCYRPRRAGERKRKSVRGCIVNQDLSVIALAIVKQGEADIEGLTDVTTPKRLGPKRANHIRKFFGLSKEDDVRDYVVRRTIEKNGKTYSKAPKIQRLVTPQTLQRKRALKAKKINNAKAQRDAAAEYAQLLAQRLHERKAERAEIKKRRASSLKA
>XP_025339638_Candida_haemuloni
MGRRKIAIEPLTDDRNRTVTFVKRKAGLFKKAHELAVLCQVDLAVIIVGNNNKIYEFSSVDTPELIKSYGHCDIHEQKSPENYGNYKKKSHVHLRDRSHRDSRPPLSPKQELPDVPVDDADSDYDSESPEPKRHKPSKPSRQSTPSSMYSSKQSVGSRMSQFADAPKDKPSQRPVLRVQIPSDAKNSSSNDSAKTITALDTSEKKPHIKEENNGSQAGRFEAFSKSKAAQSKTTPQLPVPAISKSQTSSPSSAMAPQLPRNSGIPFFSSIPQASPGSYQPAILPTPVLNQVFNQQYMGQVSATAHGENTTNEEGANNNNENDDPQKYKPTFPPQFANPEQTPMSALPSRYVNDIFPSPSNLYPSQDWPSANGTQKSIDIDDEHKLRAFYEKRMGQEVEGDLVSDEFKGYIFKITGGNDKQGFPMKQGVLHPTRVRLLLSEGHSCYRPRRSGERKRKSVRGCIVNQDLSVIALAVVKQGDQDIEGLTDTTTPKRLGPKRANHIRKFFGLTKEDDVRDYVVRRTVEKNGKTFTKAPKIQRLITPQTLQRKRALKAKKINNARQQRDAAAEYAQLLAQRLHERKAERAEIKKRRASSLKA
>XP_024714235_Candida_pseudohaemulonis
MKQNDLNISYPANGTQKSIDIDDEHKLRAFYEKRMGQEVEGDLVSDEFKGYIFKITGGNDKQGFPMKQGVLHPTRVRLLLSEGHSCYRPRRSGERKRKSVRGCIVNQDLSVIALAIVKQGEQDIEGLTDSTTPKRLGPKRANHIRKFFGLSKEDDVRDYVVRRTVEKNGKTFTKAPKIQRLVTPQTLQRKRALKAKKINNARQQRDAAAEYAQLLAQRLHERKAERAEIKKRRASSLKA
>XP_025337740_Candida_duobushaemulonis
MKQNDLNISYPANGTQKSIDIDDEHKLRAFYEKRMGQEVEGDLVSDEFKGYIFKITGGNDKQGFPMKQGVLHPTRVRLLLSEGHSCYRPRRSGERKRKSVRGCIVNQDLSVLALAIVKQGEQDIEGLTDTTTPKRLGPKRANHIRKFFGLTKEDDVRDYVVRRTVEKNGKTFTKAPKIQRLVTPQTLQRKRALKAKKINNARQQRDAAAEYAQLLAQRLHERKAERAEIKKRRASSLKA
>XP_028893149_Candida_auris
MKLNISYPANGTQKSIDIDDEHKLRAFYDKRMGQEVEGESVSDEFKGYVFKITGGNDKQGFPMKQGVLHPTRVRLLLSEGHSCYRPRRSGERKRKSVRGCIVNQDLSVIALAIVKQGETHIEGLTDTTTPKRLGPKRANHIRKFFGLSKEDDVRDYVVRRTIEKNGKTYSKAPKIQRLVTPQTLQRKRALKAKKINNARQQRDAAAEYAQLLAQRLHERKAERAEIKKRRASSLKA
>NP_015235_Saccharomyces_cerevisiae
MKLNISYPVNGSQKTFEIDDEHRIRVFFDKRIGQEVDGEAVGDEFKGYVFKISGGNDKQGFPMKQGVLLPTRIKLLLTKNVSCYRPRRDGERKRKSVRGAIVGPDLAVLALVIVKKGEQELEGLTDTTVPKRLGPKRANNIRKFFGLSKEDDVRDFVIRREVTKGEKTYTKAPKIQRLVTPQRLQRKRHQRALKVRNAQAQREAAAEYAQLLAKRLSERKAEKAEIRKRRASSLKA
>XP_018223212_Saccharomyces_eubayanus
MKQGVLLPTRIKLLLTKNVSCYRPRREGERKRKSVRGAIVGPDLAVLALVIIKKGEQELEGLTDTTVPKRLGPKRANNIRKFFGLSKEDDVRDFVIRREVTKGEKTYTKAPKIQRLVTPQRLQRKRHQRALKVRNAQSQREAAAEYAQLLAKRLSERKAEKAQIRKRRASSLKA
>XP_033764774_Saccharomyces_paradoxus
MKLNISYPVNGSQKTFEIDDEHRIRVFFDKRIGQEVDGEAVGDEFKGYVFKISGGNDKQGFPMKQGVLLPTRIKLLLTKNVSCYRPRRNGERKRKSVRGAIVGPDLAVLALVIIKKGEQELEGLTDTTVPKRLGPKRANNIRKFFGLSKEDDVRDFVIRREVTKGEKTYTKAPKIQRLVTPQRLQRKRHQRALKVRNAQAQREAAAEYAQLLAKRLSERKAEKAEIRKRRASSLKA
>XP_003675553_Naumovozyma_castellii
MKLNISYPVNGTQKTIEIDDEHRIRVFYDKRIGQEVDGETIGDEFKGYTFKIAGGNDKQGFAMKQGVLLPTRVKLLLAKGTSCYRPRRNGERKRKSVRGSIVGPDLAVLALIITKKGEQEFEGVTDATVPKRLGPKRANNIRKFFGLTKEDDVRDFVIRREVTKGEKTYTKAPKIQRLVTPQRLQRKRHQKALKVRNAQAQREAAAEYAQLLAKRLAERKAEKAEVRKRRASSLKA
>XP_003670329_Naumovozyma_dairenensis
MKFNISYPVNGTQKTIEIDDEHRIRVFYDKRIGQEVDGETVGDEFKGYTFKISGGNDKQGFPMKQGVLLPTRVKLLLSKGVSCYRPRRTGERKRKSVRGAIVGPDLAVLSLVITKKGEQEFEGVTDSTVAKRLGPKRANNIRKFFGLSKEDDVRDFVIRREVTKGEKTYTKAPKIQRLVTPQRLQRKRHQRALKVKNAQAQREAAAEYAQLLAKRLAERKAEKAEIRKRRASSLKA
>XP_003958988_Kazachstania_africana
MKLNIAYPVNGTQKTVEIDDEHRIRVFYDKRIGQEVDGESVGDEFKGYTFKISGGNDKQGFPMKQGVLLPTRVKLLLAKGHSCYRPRRAGERKRKSVRGAIVGPDLAVLSLVITKKGEQELEGVTDATVPKRLGPKRANNIRKFFGLTKEDDVRDFVIRREVTKGEKTYTKAPKIQRLVTPQRLQRKRYQRSLKVKNAQAQREAAAEYAQLLAKRLAEKKAEKAEIRKRRASSLKA
>XP_022462282_Kazachstania_naganishii
MKLNISYPVNGTQKCIEVDDEHRVRVFYDKRIGQEIEGEAIGDEFKGYVFKISGGNDKQGLPMKQGVLLPTRIKLLLAKGTSCYRPRRVGERKRKSVRGAIVGPDLAVLSLVIVKKGEQEFEGVTNDTVAKRLGPKRANNIRKFFGLSKEDDVRDFVVRREVTKGEKTYTKAPKIQRLVTPQRLQRKRFQRSLKVKNAQAQREAAADYAQLLAKRLAEKKAEKAEIRKRRASSLKA
>XP_449621_Candida_glabrata
MKLNIAYPVNGTQKTVEVDDEHRVRVFYDKRIGQEIEGEAVGDEFKGYTFKITGGNDKQGFPMKQGVLLPTRVKLLLAKGHSCYRPRRSGERKRKSVRGAIVGPDLAVLSLVIVKKGEQELEGVTDATVPKRLGPKRANHIRKFFGLTKEDDVRDFVIRREVTKGEKTYTKAPKIQRLVTPQRLQRKRYQRNLKVRNAQAQREAAAEYAQLLAKRLAERKAEKAETRKRRASSLKA
>XP_004178804_Tetrapisispora_blattae
MKLNISYPINGTQKTIEIDDEHRIRVFYDKRVGQEVDGEAVGEEFKGYTFKISGGNDKQGFPMKQGVLLPTRVKLLLTKDVSCYRARRTGERKRKSVRGAIVGPDMAVLSLVITKKGDEEIEGITDSTVPKRLGPKRANNIRKFFGLTKEDDVRDFVIRREITKGDKTYTKAPKIQRLITPQKLQRKRYQRALKVKNAQAQREAAAEYAQLLAKRLAEKKAEKAENRKRRASSLKA
>XP_003683650_Tetrapisispora_phaffii
MKLNIAYPVNGTQKTVEIDDEHRIRVFYDKRIGQEVDGESVGDEFKGYTFKISGGNDKQGFPMKQGVLLPTRVKLLLTKGVSCYRPRRTGERKRKSVRGAIVGPDLAVLSLVITKKGEQELEGVTDATVPKRLGPKRANNIRKFFGLTKEDDVRDFVIRREVTKGEKTYTKAPKIQRLVTPQRLQRKRHQKSLKIRNAQAQREAAAEYAQLLAKRLAERKAEKAETRKRRASSLKA
>XP_001646474_Vanderwaltozyma_polyspora
MKLNIAYPVNGTQKTVEIDDEHRIRVFYDKRIGQEVDGEAVGDEFKGYTFKISGGNDKQGFPMKQGVLLPTRVKLLLAKGYSCYRPRRTGERKRKSVRGAIVGPDLAVLSLVITKKGEQELEGVTDSTVPKRLGPKRANNIRKFFGLTKEDDVRDFVIRREVTKGEKTYTKAPKIQRLVTPQRLQRKRYQKALKVKNAQAQREAAAEYAQLLAKRLSERKAEKAETRKRRASSLKA
>XP_003679053_Torulaspora_delbrueckii
MKLNIAYPVNGSQKTVEIDDEHRIRVFYDKRIGQEVDGESVGDEFKGYVFKISGGNDKQGFPMKQGVLLPTRVKLLLAKGHSCYRPRRNGERKRKSVRGAIVGPDLAVLSLVIIKKGEQELEGVTDTTVPKRLGPKRANHIRKFFGLSKEDDVRDYVVRREVVKGEKTYTKAPKIQRLVTPQRLQRKRHQRALKVKNAQAQREAAAEYAQLLAKRLSEKKAEKAEIRKRRASSLKA
>XP_037146665_Zygotorulaspora_mrakii
MKLNIAYPVNGTQKCIEIDDEHRIRVFYDKRIGQEVDGEAIGEEFKGYVFKISGGNDKQGFPMKQGVLLPTRVKLLLAKGHSCYRPRRNGERKRKSVRGAIVGPDLAVLSLVVTKKGEQELEGVTDTTVAKRLGPKRANNIRKFFGLSKEDDVRDFVIRREVVKGEKKYTKAPKIQRLVTPQRLQRKRHQRALKVKNAQAQREAAADYAQLLAKRLSERKAEKAEIRKRRASSLKA
>XP_002497834_Zygosaccharomyces_rouxii
MKLNISYPTNGTQKTIEIDDEHRIRVFYDKRIGQEVEGDAVGDEFKGYVFKISGGNDKQGFPMKQGVLLPTRVKLLLSQGHSCYRPRRTGERKRKSVRGAIVGPDLAVLALVIVKKGDAELEGLTDNTVPKRLGPKRANHIRKFFGLSQDDDVRDFVIKREVTKGEKTFTKSPKIQRLVTPQRLQRKRHQRALKVKNAQAQREAAAEYAQLLAKRLGERKAEKAEIRKRRASSLKA
>XP_003647731_Eremothecium_cymbalariae
MKLNISYPVNGTQKTIEVDDEHRVRVFYEKRIGQEVDGEAVGDEFKGYVFKIAGGNDKQGFPMKQGVLLPSRVKLLMSKGTSCYRPRRTGERKRKSVRGAIVGPDLAVLALIIVKKGDQEIEGITNESVPKRLGPKRANHIRKFFGLTKDDDVRDFVIRREVNKGEKSYTKAPKIQRLVTPQRLQRKRHQRALKIKNAQAQREAAAEYAQLLAKRLVERKAGKAEERKRRASSLKA
>NP_986863_Eremothecium_gossypii
MKLNISYPVNGTQKTIEVDDEHRVRVFYDKRIGQEVNGEAVGDEFKGYVFKIAGGNDKQGFPMKQGVLLPTRVKLLMAKGTSCYRPRRNGERKRKSVRGAIVGPDLAVLALIITKKGDQEIEGITNESVPKRLGPKRANNIRKFFGLTKDDDVRDFVIRREVVKGDKTYTKAPKIQRLVTPQRLQRKRHQRALKVRNAQAQREAAAEYAQLLAKRLTEKKAEKAEERKRRASSLKA
>XP_455035_Kluyveromyces_lactis
MKLNISYPINGTQKCIEIDDEHRVRVFYDKRIGQEVDGESVGDEFKGYVFKIAGGNDKQGFPMKQGVLLPTRVKLLLAKGHSCYRPRRNGERKRKSVRGAIVGPDLAVLALIITKKGEQEIEGITNDTVPKRLGPKRANNIRKFFGLTKEDDVRDYVIRREVTKGDKSYTKAPKIQRLVTPQRLQRKRQQKSLKIKNAQAQREAAAEYAQLLAKRLSERKAEKAEVRKRRASSLKA
>XP_022674296_Kluyveromyces_marxianus
MKLNISYPINGTQKCVEIDDEHRVRVFYDKRIGQEVDGEAVGDEFKGYVFKIAGGNDKQGFPMKQGVLLPTRVKLLMAKGTSCYRPRRNGERKRKSVRGAIVGPDLAVLALVIVKKGDQEIEGVTNETVPKRLGPKRANNIRKFFGLTKEDDVRDYVIRREVTKGEKTYTKAPKIQRLVTPQRLQRKRQQKALKIKNAQAQREAAAEYAQLLAKRLAERKAEKAEVRKRRASSLKA
>XP_022628118_Lachancea_lanzarotensis
MKLNISYPVNGTQKCIDIDDEHRVRVFYDKRIGQEVDGESVGDEFKGYVFKISGGNDKQGFPMKQGVLLPTRVKLLLAKGHSCYRPRRAGERKRKSVRGAIVGPDLAVLSLVITKKGEQELEGVTNDSVPKRLGPKRANHIRKFFGLTKEDDVRDFVIRREVSKNDKTYTKAPKIQRLVTPQRLQRKRQQKSLKVKNAQAQREAAAEYAQLLAKRLSERKAEKAEVRKRRASSLKA
>XP_002554050_Lachancea_thermotolerans
MKLNISYPVNGSQKTVEIDDEHRVRVFYDKRIGQEVDGEAVGDEFKGYVFKISGGNDKQGFPMKQGVLLPTRVKLLLAKGHSCYRPRREGERKRKSVRGAIVGPDLAVLSLVITKKGDQELEGVTDTSVPKRLGPKRANHIRKFFGLTKEDDVRDFVIRREVQKGDKTYTKAPKIQRLITPQRLQRKRQQRALKVKNAQAQREAAAEYAQLLAKRLHERKAEKAEVRKRRASSLKA
>XP_020060484_Aspergillus_aculeatus
MKLNISYPANGSQKIIEIDDERKLRPFMEKRMGTEVPGDSLGDEFKGYLLKITGGNDKQGFPMKQGVLLPTRTRLLLAEGHSCYRPRRTGERKRKSVRGAITGQDLAVLALSIVKQGEGELPGLTDTVVPKRLGPKRATKIRRFFGLDKKDDVRKFVIRRTVTREGKADYTKAPKIQRLVTPQRLQRKRQRVALKRRRAEAAREAANDYAKLLASRVHEEKAKRDELRKRRASSMRK
>XP_001271951_Aspergillus_clavatus
MKLNISYPANGSQKIIEVDDERKLRPFMEKRMGTEIVGDSLGDEFKGYIFKITGGNDKQGFPMKQGVLLPTRTRLLLADGHSCYRPRRTGERKRKSVRGAITNFDLAVLALSIVKQGETELPGLTDTVVPKRLGPKRATKIRRFFGLDKKDDVRKFVIRRTVTREGKADYTKAPKIQRLVTPQRLQRKRHRIALKRRRAEVAREAANDYAKLLANRVHEEKAKRDELRKRRASSMRK
>XP_001266938_Aspergillus_fischeri
MKLNISYPANGSQKIIEVDDERKLRPFMEKRMGTEIPGDSLGDEFKGYIFKITGGNDKQGFPMKQGVLLPTRTRLLLSDGHSCYRPRRTGERKRKSVRGAITNFDLAVLALSIVKQGEGELPGLTDTVVPKRLGPKRATKIRRFFGLDKKDDVRKFVIRRTVTREGKPDYTKAPKIQRLVTPQRLQRKRHRIALKRRRAEAAKEAANDYAKLLATRVHEEKAKRDELRKRRASSMRK
>XP_041143504_Aspergillus_flavus
MKLNISYPANGSQKIIEVDDERKLRPFMEKRMGTEVVGDSLGDEFKGYLFKITGGNDKQGFPMKQGVLLPTRTRLLLADGHSCYRPRRTGERKRKSVRGAITGFDLAVLALSIVKQGEGELPGLTDTVVPKRLGPKRATKIRRFFGLDKKDDVRKFVIRRTVTKEGKPEYTKAPKIQRLVTPQRLQRKRHRIAIKRRRSEAAREAANDYAKLLANRVHEEKAKRDELRKRRASSMRK
>XP_751747_Aspergillus_fumigatus
MKLNISYPANGSQKVIEVDDERKLRPFMEKRMGTEIPGDSLGDEFKGYIFKITGGNDKQGFPMKQGVLLPTRTRLLLSDGHSCYRPRRTGERKRKSVRGAITNFDLAVLALSIVKQGESELPGLTDTVVPKRLGPKRATKIRRFFGLDKKDDVRKFVIRRTVTREGKPDYTKAPKIQRLVTPQRLQRKRHRIALKRRRAEAAKEAANDYAKLLATRVHEEKAKRDELRKRRASSMRK
>XP_659568_Aspergillus_nidulans
MKLNISYPANGSQKIVEIDDERKLRPFMEKRMGTEVPGDSLGDEFKGYLFKITGGNDKQGFPMKQGVLLPTRTRLLLADGHSCYRPRRTGERKRKSVRGAITGQDLAVLALSIVKQGEGELPGLTDTVVPKRLGPKRATKIRNFFGLDKKDDVRKFVIRRTVTKEGKKDYTKAPKIQRLVTPQRLQRKRHRIALKRRRAEAAREAANDYAKLLASRVHEEKAKKDELRKRRASSMRK
>XP_001401950_Aspergillus_niger
MKLNISYPANGSQKIIEVDDERKLRPFMEKRMGTEVAGDSLGDEFKGYILKITGGNDKQGFPMKQGVLLPTRTRLLLADGHSCYRPRRTGERKRKSVRGAITGQDLSVLALSIVKQGEGELPGLTDTVVPKRLGPKRATKIRRFFGLDKKDDVRKFVIRRTVTREGKPDYTKAPKIQRLVTPQRLQRKRQRIALKRRRAEAAREAANDYAKLLASRVHEEKAKRDELRKRRASSMRK
>XP_015406867_Aspergillus_nomiae
MKLNISYPANGSQKIIEVDDERKLRPFMEKRMGTEIAGDSLGDEFKGYLFKITGGNDKQGFPMKQGVLLPTRTRLLLADGHSCYRPRRTGERKRKSVRGAITNFDLAVLALSIVKQGEGELPGLTDTVVPKRLGPKRATKIRRFFGLDKKDDVRKFVIRRTVTKEGKPEYTKAPKIQRLVTPQRLQRKRHRIALKRRRSEAAREAANDYAKLLATRVHEEKAKRDELRKRRASSMRK
>XP_001820225_Aspergillus_oryzae 
MKLNISYPANGSQKIIEVDDERKLRPFMEKRMGTEVVGDSLGDEFKGYLFKITGGNDKQGFPMKQGVLLPTRTRLLLADGHSCYRPRRTGERKRKSVRGAITGFDLAVLALSIVKQGEGELPGLTDTVVPKRLGPKRATKIRRFFGLDKKDDVRKFVIRRTVTKEGKPEYTKAPKIQRLVTPQRLQRKRHRIAIKRRRSEAAREAANDYAKLLANRVHEEKAKRDELRKRRASSMRK
>XP_040643509_Aspergillus_ruber
MKLNVSYPANGSQKIIEVDDERKLRPFMEKRMGTEIPGDSLGDEFKGYVFKITGGNDKQGFPMKQGVLLPTRTRLLLSDGHSCYRPRRTGERKRKSVRGAITNFDLAVLALSIVKQGEGELPGLTDSVVPKRLGPKRATKIRRFFGLDKKDDVRKFVIRRTVTKEGKPEYTKAPKIQRLVTPQRLQHKRHRMALKRRRAESSREAANEYSKLLAGRVHEEKAKREEIRKRRASSMRK
>XP_040708201_Aspergillus_sydowii
MKLNISYPANGSQKIVEIDDERKLRPFMEKRMGTEVPGDSLGDEFKGYLFKITGGNDKQGFPMKQGVLLPTRTRLLLADGHSCYRPRRTGERKRKSVRGAITGLDLAVLALSIIKQGEGEVPGLTDTVVPKRLGPKRATKIRNFFGLDKKDDVRKFVIRRTVTKEGKKDYTKAPKIQRLVTPQRLQRKRHRIALKRRRAESAREAANDYAKLLASRVHEEKAKKDELRKRRASSMRK
>XP_001213167_Aspergillus_terreus
MKLNISYPANGSQKIIEVDDERKLRPFMEKRMGTEVVGDSLGDEFKGYIFRITGGNDKQGFPMKQGVLLPTRTRLLLADGHSCYRPRRTGERKRKSVRGAITGFDLAVLALSIVKQGEGELPGLTDTVVPKRLGPKRATKIRSFFGLDKKDDVRKFVIRRTVTKEGKPEYTKAPKIQRLVTPQRLQRKRHRIALKRRRAEAAREAANDYAKLLATRVHEEKAKRDELRKRRASSMRK
>XP_022487423_Penicillium_arizonense
MTHHLTSKRLKPYSHVTGLSHVTRPQSLAKAAELKKSTIQIPSTTTSSVDKHPRYRLDRAASVKMKLNISYPANGSQKIIEVDDERKLRPFMEKRMGTEVAGDALGDEFKGYLFKITGGNDKQGFPMKQGVLLPTRTRLLLADGHSCYRPRRTGERKRKSVRGAITGQDLAVLALSIVKQGEGELPGLTDTVVPKRLGPKRATKIRRFFGLDKKDDVRKFVIRRTVTKEGKKDYTKAPKIQRLVTPQRLQRKRQRVAIKRRRAEAARDAANDYAKLLASRVHEEKAKRDELRKRRASSMRK
>XP_014535922_Penicillium_digitatum
MKLNVSYPANGSQKIIEIDDERKLRPFMEKRMGAEVVGDALGDEFKGYVFKITGGNDKQGFPMKQGVLLPTRTRLLLADGHSCYRPRRTGERKRKSVRGAITGLDLAVLALSIVKQGEGELPGLTDTVVPKRLGPKRATKIRRFFGLDKKDDVRKFVIRRTVTKEGKQDYTKAPKIQRLVTPQRLQRKRQRVAIKRRRAETARDAANDYAKLLAGRVHEEKAKRDELRKRRASSMRK
>XP_016594627_Penicillium_expansum
MKLNISYPANGSQKIIEIDDERKLRPFMEKRMGTEVAGDALGDEFNGYVFKITGGNDKQGFPMKQGVLLPTRTRLLLADGHSCYRPRRTGERKRKSVRGAITGLDLAVLALSIVKQGEGELPGLTDTVVPKRLGPKRATKIRRFFGLDKKDDVRKFVIRRTVTKEGKQDYTKAPKIQRLVTPQRLQRKRQRVAIKRRRAETARDAANDYAKLLAGRVHEEKAKRDELRKRRASSMRK
>XP_040649449_Penicillium_griseofulvum
MKLNVSYPANGSQKIIEIDDERKLRPFMEKRMGAEVPGDALGDEFSGYVFKITGGNDKQGFPMKQGVLLPTRTRLLLADGHSCYRPRRTGERKRKSVRGAITGLDLSVLALSIVKQGEGELPGLTDTVVPKRLGPKRATKIRRFFGLDKKDDVRKFVIRRTVTKEGKKDYTKAPKIQRLVTPQRLQRKRQRVAIKRRRAETARDAANDYAKLLAGRVHEEKAKRDELRKRRASSMRK
>XP_038930439_Penicillium_roqueforti
MKLNISYPANGSQKIIEIDDERKLRPFMEKRMGTEVAGDALGDEFNGYVFKITGGNDKQGFPMKQGVLLPTRTRLLLADGHSCYRPRRTGERKRKSVRGAITGLDLAVLALSIVKQGEGELPGLTDTVVPKRLGPKRATKIRRFFGLDKKDDVRKFVIRRTVTKEGKKDYTKAPKIQRLVTPQRLQRKRQRVAIKRRRAETARDAANDYAKLLAGRVHEEKAKRDELRKRRASSMRK
>XP_002564720_Penicillium_rubens
MKLNISYPANGSQKIIEIDDERKLRPFMEKRMGTEVAGDALGDEFSGYVFKITGGNDKQGFPMKQGVLLPTRTRLLLSDGHSCYRPRRTGERKRKSVRGAITGLDLAVLALSIVKQGEGELPGLTDTVVPKRLGPKRATKIRRFFGLDKKDDVRKFVIRRTVTKEGKQDYTKAPKIQRLVTPQRLQRKRQRVAIKRRRAETARDAANDYAKLLAGRVHEEKAKRDELRKRRASSMRK
>XP_040815817_Penicillium_solitum
MKLNVSYPANGSQKIIEIDDERKLRPFMEKRMGTEVAGDALGDEFKGYVFKITGGNDKQGFPMKQGVLLPTRTRLLLADGHSCYRPRRTGERKRKSVRGAITGLDLAVLALSIVKQGEGELPGLTDTVVPKRLGPKRATKIRRFFGLDKKDDVRKFVIRRTVTKEGKQDYTKAPKIQRLVTPQRLQRKRQRVAIKRRRAETARDAANDYAKLLAGRVHEEKSKRDELRKRRASSMRK
>XP_022578541_Penicilliopsis_zonata
MKLNISYPANGSQKIIEIDDDRKLRPFMEKRMGTEVAGDSLGDEFKGYIFKITGGNDKQGFPMKQGVLLPTRTRLLLSDGHSCYRARRTGERKRKSIRGAITGQDLSVLALSIVKQGEGELPGLTDTVVPKRLGPKRATKIRRFFGLDKKDDVRKFVIRRTVTREGKPDYTKAPKIQRLVTPQRLQRKRHRIAIKRRRAESAREAANDYAKLLASRVHEEKAKRDELRKRRASSMRK
>XP_016622941_Cladophialophora_bantiana
MKLNISYPANGSQKLVEVEDERKLRVFMEKRMGNEVPGDSLGDEWKGYIFRITGGNDKQGFPMKQGVMLPTRVKLLLADGHSCYRPRRTGERKRKSVRGCIVGQDLSVLALSIVKQGEGEIPGLTDVVNPKRLGPKRATKIRRFFGLSKQDDVRKFVIRREVVPKKEGAKPYTKAPKIQRLVTPQRMQHKRHRIALKRRRAEAAKDAANEYHQLLAKRVHEEREKRTELRKRRASSMRKE
>XP_008721892_Cladophialophora_carrionii
MKLNVSYPANGSQKLIEIEDERKLRVFMEKRMGNEVPADSLGDEWKGYIVRITGGNDKQGFPMKQGVMLPTRVKLLLADGHSCYRPRRTGERKRKSVRGCIVGQDLSVLALSIVKQGEGDIPGLTDVVNPKRLGPKRATKIRRFFGLSKNDDVRKFVIRREVVPKKEGAKPYTKAPKIQRLVTPQRMQHKRHRIALKRRRAEAAKDAANEYAQLLAKRVHEEREKRTELRKRRASSMRK
>XP_016245140_Cladophialophora_immunda
MKLNISYPANGSQKLIEVEDDRKLRVFMEKRMGNEVPGDSLGDEWKGYIFRITGGNDKQGFPMKQGVMLPTRVKLLLADGHSCYRPRRTGERKRKSVRGCIVGQDLSVLALSIVKQGDGEIPGLTDVVNPKRLGPKRATKIRRFFGLSKQDDVRKFVIRREVVPKKEGAKPYTKAPKIQRLVTPQRMQHKRHRIALKRRRAEAAKDAANDYAQLLAKRVHEEREKRTELRKRRASSMRKE
>XP_007742862_Cladophialophora_psammophila
MKLNISYPANGSQKLVEVEDERKLRVFMEKRMGNEVPGDSLGDEWKGYIFRITGGNDKQGFPMKQGVMLPTRVKLLLADGHSCYRPRRTGERKRKSVRGCIVAQDLSVLALSIVKQGEGEIPGLTDVVNPKRLGPKRATKIRRFFGLSKQDDVRKFVIRREVVPKKEGAKPYTKAPKIQRLVTPQRMQHKRHRIALKRRRAEAAKDAANEYHQLLAKRVHEEREKRTELRKRRASSMRKE
>XP_018691562_Fonsecaea_erecta
MEKVQPSLEEVSSILSKSRTSKFPPNLVPLCAQIPADLFTPTQAYLKVSEGSKLSFLYESAATTGTIGRYSFVGANPLKVIKSGPGHGPEEDPLPRLEQELAQYRVASVPSLRLPPLTGGVIGYVGYDCVRYFEPKTARPMKDVLKLPESFFMLYDTIVAFDHFFNVCKVITYLRVPSSGSATDLQTAYEKACGTLHRTISLLQAEHIPLPYQPPIALDQPSKSNFGKTGYEAHVTRLKKHVCKGDIIQAVPSHRISRPTTLHPFNIYRHLRTVNPSPYLFYIDCEDFSIVGASPELLVKEEAGRIITHPIAGTVKRGQSPEEDERLAEELSNSIKDRAEHVMLVDLARNDINRVCDPLSTRVDRLMVVERFSHVQHLVSQVSGVLREGENRFTAFRSIFPAGTVSGAPKVKAMELIAELEQEKRGVYAGAVGYFGFSRVSLDGSKIEDEGAMDTCIALRTMVVKDGVAYLQAGGGIVFDSVEEDEWIETMNKLGANIRTIEEAEKRYLELEKLRNGNAAGQPNVFTANTFFTFDNPQLLVTVKALLSLDSPDQQTADNMKLNISYPANGSQKLIEVEDDRKLRVFMEKRMGNEVPGDSLGDEWKGYIFRITGGNDKQGFPMKQGVMLPTRVKLLLADGHSCYRPRRTGERKRKSVRGCIVGQDLAVLALSIVKQGDGEIPGLTDVVNPKRLGPKRATKIRRFFGLSKQDDVRKFVIRREVVPKKEGAKPYTKAPKIQRLVTPQRMQHKRHRIALKRRRAEAAKDAANEYAQLLAKRVHEEREKRTELRKRRASSMRKE
>XP_022510509_Fonsecaea_monophora
MKLNISYPANGSQKLIEVEDDRKLRVFMEKRMGNEVPGDSLGDEWKGYIFRITGGNDKQGFPMKQGVMLPTRVKLLLSDGHSCYRPRRTGERKRKSVRGCIVGQDLAVLALSIVKQGDGEIPGLTDVVNPKRLGPKRATKIRRFFGLTKQDDVRKFVIRREVVPKKEGAKPYTKAPKIQRLVTPQRMQHKRHRIALKRRRAEAAKDAANEYAQLLAKRVHEEREKRTELRKRRASSMRKE
>XP_016634469_Fonsecaea_multimorphosa
MKLNISYPANGSQKLIEVEDERKLRVFMEKRMGNEVPGDSLGDEWKGYIFRITGGNDKQGFPMKQGVMLPTRVKLLLADGHSCYRPRRTGERKRKSVRGCIVGQDLAVLALSIVKQGDGEIPGLTDVVNPKRLGPKRATKIRRFFGLSKQDDVRKFVIRREVVPKKEGAKPYTKAPKIQRLVTPQRMQHKRHRIALKRRRAEAAKDAANEYAQLLAKRVHEEREKRTELRKRRASSMRKE
>XP_022495382_Fonsecaea_nubica
MKLNISYPANGSQKLIEVEDDRKLRVFMEKRMGNEVPGDSLGDEWKGYIFRITGGNDKQGFPMKQGVMLPTRVKLLLADGHSCYRPRRTGERKRKSVRGCIVGQDLAVLALSIVKQGDGEIPGLTDVVNPKRLGPKRATKIRRFFGLTKQDDVRKFVIRREVVPKKEGAKPYTKAPKIQRLVTPQRMQHKRHRIALKRRRAEAAKDAANEYAQLLAKRVHEEREKRTELRKRRASSMRKE
>XP_013282696_Fonsecaea_pedrosoi
MKLNISYPANGSQKLIEVEDDRKLRVFMEKRMGNEVPGDSLGDEWKGYIFRITGGNDKQGFPMKQGVMLPTRVKLLLSDGHSCYRPRRTGERKRKSVRGCIVGQDLAVLALSIVKQGDGEIPGLTDVVNPKRLGPKRATKIRRFFGLTKQDDVRKFVIRREVVPKKEGAKPYTKAPKIQRLVTPQRMQHKRHRIALKRRRAEAAKDAANEYAQLLAKRVHEEREKRTELRKRRASSMRKE
>XP_007752476_Cladophialophora_yegresii
MKLNVSYPANGSQKLIEIEDERKLRVFMEKRMGNEVPADSLGDEWKGYIVRITGGNDKQGFPMKQGVMLPTRVKLLLSEGHSCYRPRRTGERKRKSVRGCIVGQDLSVLALSIVKQGDGDIPGLTDVVNPKRLGPKRATKIRRFFGLSKNDDVRKFVIRREVVPKKEGAKPYTKAPKIQRLVTPQRMQHKRHRIALKRRRAEAAKDAANDYAQLLAKRVHEEREKRTELRKRRASSMRK
>XP_016236400_Exophiala_spinifera
MKLNVSYPANGSQKLIEVEDERKLRVFMDKRMGNEVPADSLGDEWKGYIVRITGGNDKQGFPMKQGVMLPTRVRLLLSEGHSCYRPRRTGERKRKSVRGCIVAQDLSVLALSIVKQGEGEIPGLTDVVNPKRLGPKRATKIRRFFGLSKQDDVRKFVIRREVIPKKEGAKPYTKAPKIQRLVTPQRMQHKRHRIALKRRRAEASKDAANEYAQLLAKRVHEEREKRTELRKRRASSMRK
>XP_016265841_Exophiala_oligosperma
MKLNVSYPANGSQKLIEVEDERKLRVFMDKRMGNEVPADSLGDEWKGYIVRITGGNDKQGFPMKQGVMLPTRVQLLLSEGHSCYRPRRTGERKRKSVRGCIVAQDLSVLALSIVKQGEGDIPGLTDVVNPKRLGPKRATKIRRFFGLTKQDDVRKFVIRREVVPKKEGAKPYTKAPKIQRLVTPQRMQHKRHRIALKRRRAEASKDAANEYAQLLAKRVHEEREKRTELRKRRASSMRK
>XP_013309908_Exophiala_xenobiotica
MKLNISYPAHGSQKLFEIEDERKLRVFMDKRMGNEVPADSLGDEWKGYIFRITGGNDKQGFPMKQGVMLPTRVRLLLSEGHSCYRPRRTGERKRKSVRGCIVAQDLSVLALSIVKQGDGDIPGLTDVVNPKRLGPKRATKIRRFFGLTKQDDVRKFVIRREVVPKKEGAKPYTKAPKIQRLVTPQRMQHKRHRIALKRRRAEASKDAANEYAQLLAKRVHEEREKRTELRKRRASSMRK
>XP_007719284_Capronia_coronata
MKLNISYPANGSQKLFDIEDDRKVRVFMEKRMGNEVPGDSLGDEWKGYIFRITGGNDKQGFPMKQGVMLPTRVKLLLSEGHSCYRPRRDGERKRKSVRGCIVGPDLAVLALSIVKQGDGEIPGLTDVVNPKRLGPKRATKIRRFFGLTKQDDVRKFVIRREVVPKKEGAKPYTKAPKIQRLVTPQRMQHKRHRIALKRRRAEAAKDAANEYAQLLAKRVHEERDKRTELRKRRASSLRK
>XP_007730367_Capronia_epimyces
MKLNISYPANGSQKLFEIEDDRKVRVFLEKRMGNEVPADSLGDEWKGYIFRITGGNDKQGFPMKQGVMLPTRVKLLLSEGHSCYRPRRTGERKRKSVRGCIVGPDLAVLALSIVKQGEGEIPGLTDVVNPKRLGPKRATKIRKFFGLTKQDDVRKFVIRREVVPKKEGAKPYTKAPKIQRLVTPQRLQHKRHRIALKRRRAEAAKDAANEYSQLLAKRVHEEREKRTELRKRRASSLRK
>XP_009158164_Exophiala_dermatitidis
MKLNISYPANGSQKLFEIDDERKLRVFMEKRMGNEVPGDSLGDEWKGYIFRITGGNDKQGFPMKQGVMLPTRVKLLLSEGHSCYRPRRDGERKRKSVRGCIVGQDLSVLALSIVKQGEGEIPGLTDVVNPKRLGPKRATKIRRFFGLSKQDDVRKFVIRREVVPKKEGAKPYTKAPKIQRLVTPQRMQHKRHRIALKRRRAEAAKDAANEYAQLLAKRVHEEREKRTELRKRRASSLRK
>XP_013260359_Exophiala_aquamarina
MKLNISYPANGSQKLIEVEDERKLRIFQEKRMGNEVPADSLGDEWKGYIVRITGGNDKQGFPMKQGVLLPTRVKLLLSDGHSCYRPRRTGERKRKSVRGSIVANDLSVLALSIVKQGESDIPGLTDVVNPKRLGPKRATKIRRFFGLTKQDDVRKFVIRREVIPKKEGAKPYTKAPKIQRLVTPQRMQHKRHRIAIKRRRAEAAKDAANEYAQLLAKRVHEEREKRTELRKRRASSLRK
>XP_016229796_Exophiala_mesophila
MKLNISYPANGSQKLIEVEDERKLRVFLEKRMGNEVPADSLGDEWKGYIVRITGGNDKQGFPMKQGVLLPTRVKLLLADGHSCYRPRRSGERKRKSVRGSIVAQDLSVLALSIVKQGEGDIPGLTDVVNPKRLGPKRATKIRRFFGLSKQDDVRKFVIRREVVPKKEGAKPYTKAPKIQRLVTPQRLQHKRHRIALKRRRAEASKDAANEYSQLLAKRVHEEREKRTELRKRRASSLRK
>XP_013269274_Rhinocladiella_mackenziei
MKLNISYPANGSQKLVEVEDDRKLRVFMEKRMGNEVPGDSLGDEWKGYIFRITGGNDKQGFPMKQGVMLPTRVKLLLSDGHSCYRPRRTGERKRKSVRGCIVGQDLSVLALSIVKQGEGDIPGLTDVVNPKRLGPKRATKIRRFFGLSKQDDVRKFVIRREVVPKKEGAKPYTKAPKIQRLVTPQRLQHKRHRIALKRRRAEASKDAANEYAQLLAKRVHEEREKRTELRKRRASSMRK
>XP_018000831_Phialophora_attinorum
MKLNISYPQNGTAHSRVLAEQTLIQTRDPKADRSRRDRKLRVFMDRRMGDEVSGDSLGDEFNGTVLKITGGNDKQGFPMKQGVMLPTRVKLLLAEGHSCYRPRRTGERKRKSVRGCIVAQDLAVLALSLVKQGEQDIPGLTDTVQPKRLGPKRATKIRRFFGLTKQDDVRKFVIRREVTPKKEGAKPYTKAPKIQRLVTPQRMQHKRHRLALKRRRAEASKDAANEYSQLLAQRVHEEREKKSELRKRRASTAHK
>NP_592833_Schizosaccharomyces_pombe
MKLNISYPANGTQKLIEIDDDRRLRVFMEKRMGQEVPGDSVGPEFAGYVFKITGGNDKQGFPMFQGVLLPHRVRLLLRAGHPCYRPRRDGERKRKSVRGCIVGQDLAVLALAIIKQGEQDIPGLTDVTVPKRLGPKRASKIRRFFNLSKEDDVRQFVIRREVVPKKEGKKPYTKAPKIQRLVTPRTLQHKRHRFALKRRQAEKNREEAAEFAQLMAKRVAEAKQKREVVKARRASSLKK
```
