## Supplementary material for "Coding Sequence Insertions in Fungal Genomes are Intrinsically Disordered and can Impart Functionally-Important Properties on the Host Protein": fasta protein sequences: XP_019330914.1_blasthits_fa.txt

```
>XP_019330914_Candida_albicans
MNEDTTQSSIQDETFLDTACQRILSLDIKGSLFGASCLNVETKILQIYEDSQINHPEVYIESLVDEFNPTIVFISSRTTTTVVSLLEDIKDVYQFKFYIKIVADFTKFDTKRLVESFYNLENNNTVHMFSTSALKSLNLRIALGTINALWLGIAEFVDLSCCGIADLVDSLEFCSFKNVMFIDVDSLYALQILPETRKSPNINSKSQKLSLYDLLNNTVTTEGAKLLKDWVRKPLTNIDKLLERQNTVKILSQSELHEIRSNIRKGLKYTKNSKSIVNGLEAGKSNWQVWKNLVLFLQNVMYLSKQIRLGFSEENLPTELALFYNQELMIAFNELEKLILSYAEPITSEEDNKLRIINGVDDTLDELRIQYNNLEEVLQETTRIIAANFLEEVFNTVYIPQLGFLVSREADVQTADSTFMPNEWQEVFRTSTNIYYKTDEVWQLDEQYGDIYTSINDREIEIIQSMLAKVSEFNTVIIQVGEAAVELDCLCSLSEVSQFRNYSFPCITDTNELEIVQGRHPLVETFSNMFVPNDTIFDSEEKIMVVTGANLSGKSVYLNQTALIVVMAQIGCAIPAENATLGIADKILTRISSRESLDKQQSTFAIDVYQLSKCISLATDRSLVIVDEFGKGSDPIDSTSMFGGTLSYFKKKSLDCPRCIFSTHFLDLFKDKEFCNMYQSPKIKMMSTEILLEKTTNSMLDNVTYLYKVKPGLATKSFGIYCAKLCGISEKVIQRAEYIAQMLDNGDDVAYELTKLSEEEEQNYSVAKTVVTKFLEIEFEDAELSINDSIRYMAKFDEIFQS
>XP_002419932_Candida_dubliniensis
MNEDTTQSSIQDVTFLDTECQRILSLDIKGSLFGASCLNGEIKKLKIFEDCHINHPETYIESIINEFGPTIVFVSSRTTTNVVSILEDIKDVYEFTFYVKIVADFTKFDTKRLVESFYSLANNNNVHIFATSALKSSSIRITLGTINALWLGIAEFVDPSCCCIADLVDSLEFCSFQDIMFIDVDSLYALQILPETRKSLNINSKSQKLSLYDLLNNTVTIEGAKLLKDWVRKPLTDITKLLSRQNTVKILSSSELHEIRSNIRKGLKYTKNCKSIVNGLEAGKSSWKVWKNLILFLQNVMYLSKQIRLCFSETNMPPELALFYNQELMIDFNELEKFILSYAEPITSEEDNKMRIINGIDDTLDELRIQYNNLEELLQETTGIIAAKFSEEVFNTVYIPQLGFLVSRKADIENADTTFMPDEWQEVFRTSTNIYYKTEEVWQLDEQFGDIYTLINDREIEIIQSMLAKVSEFNTVIIQVGEAAIELDCLCSLSEVSQYRNYVFPCITDTNELEIIQGRHPLVETFSNMFVPNNTIFEPEEKIMVVTGANLSGKSVYLNQTALIVVMAQIGCAVPAEKATLGIVDKILTRISSRESLDKQQSTFAIDVYQLSKCISLATDRSLVIVDEFGKGSDPIDSTSMFGGTLSYFGKKSLDCPRCIFSTHFLDLFKDKELCEMYQSRKTKMMSTEILLEKTTNSSLDNVTYLYKVKPGLAEKSFGIYCAKVCGIPQNVIQRAECIAQMLNNGEDVAYELTRLSEEEEQNYSVAKKVVTKFLDIEFEDAELSINDSIHYTSKFDEIFQG
>XP_002545712_Candida_tropicalis
MGTINALWLGIADFVDHTCNSISELVTTIRFTGFKDFLFIDVDSLYALQVLPDSRKSLHSKTITKSQKNSLFELLNNTVTKEGAKLLKDWIRKPLVDRDKIKERQQIIQLLASPENSDVRYNIRKCLTGTKNITLTIKGLQTGKQVWNNWKNIISFLQNTTGISKHVKNCYAETKGISPPDALSIFMSPIIIQLSQLQEFIVQYVEPITSEEDGRVRILNGIDQDLDDMKIQYNDLDRILQETTRSIASKFPDTDQTFNTVYIPQLGFLVSREEDIQSVALFVSDEWQEVFRTSTNVYYKSEEVLFLDQEYGDIYTLINDREIEIIQEILEKVLEYEDSILEIARAAVELDCYCSLAEVAQLNNYIFPRITNDLQLEIIQGRHPLVETHSNLFVPNDTVFEQVEKIMVVTGANLSGKSVYLNQTGLIVIMAQIGSAIPADSATIGIVDKILTRISTRESLDKNQSTFAIDIFQLSKCISLCSGRSLVIVDEFGKGSDHTDSTALFGACLKYFESLGLQNCPRCLFSTHFLDLFKDIQLSEKFQSSMFKLVSTEILLEKNNDESVTYLYKVKQGIAAKSFGIYCAKICGIPQEVISRAEYIADKLENGDDIVNELTKLSPQEEAEFMVARSRVTKFLGIEFENEDISINDSMHYMSKFEQIFHPNKN
>XP_003869761_Candida_orthopsilosis
MDEDLESITEETSFVVDKKKILSLDYYRSNLGVTCLDVENRKLYVYEDIEVSYPNIYVDAIIDDLGPDIIFVSSRCTESMITLVRSLEVDRNLTVFVKIVSEYTKSDHQSLAQSFEKYIGTVSSRLFMNAALKSPYYKISMGTLNAIYLEISDYTDVQCLAEMVDSVESCNYKNLMFVDVDSLYALQIDTDSHTNKVSKNSINSLFDFLNHTATREGYLLLRDWVRKPLANLKLIEERQALVKVLSLESFKESRKSVFKLLSQLKGSFRKIRRLRTNELLWNSWKSLLLFLSNSVQIVKLLRLYIATLGVGTLPGFNFRALLSDDVLEFRKLSDAILSIIELESSSEEGKVRVLSGVDEEIDQLRVIYNDLESILQNCTEELMATHNQNFNTVYIPQLGFLVSIDVTTSSSDLDLPIEWEQVFATPTNAYYKCNKVQELDEKFGDVHTLINDREIEIIQGLQEEVLDYEEKILDVMDGLVELDCFCSLAEVSAFPNFNFPTLTDGLELQIENGRHVLLESCSKLVVSNDIEYKNKERMIIITGANFSGKSIFLNQTALIVVLAQIGCAIPATCAVIGMVDKLLTRISSRESLEKRQSTFAIDINQLSKCIDHKTERSLVIIDEFGKGSDSIDSPALLGGTLVYFASQNDCPRCIISTHFMELFRGNLIVDRLPQERVKFLSTQVILQNDQTDRTSITYLYKIVPGICDNSHGIHCAKVCGIPSTIIARAKEIGHKLDEGKDLVNEMTLLTAHEEQNYSIARDVVMKFLALDFSEADRTTFDISQFDAIF
>XP_001524219_Lodderomyces_elongisporus
MFIDVDLLYALQILPDPSKVFSKSKSQKSCLFDLVNYTATSEGYLLLMDWVRKPLADITLIMERQSMIRYLSSGVFGHDNRGCSQIVTILRSMKGCFAKVRRLKTNEMLWQCWNSLILLLRNSVLIVKLLRQHINVEELHESSLSMSFLLNEDLFAFQELERIIHLVIAIELSAEEGKIIIRDGVDAEIDRLRSIYNNLDSILQTCTKNISECYPGIGFNTIYIPQLGFLVSREITHNVITHDTTDVCLPSDWKEVFATSTHLYYKSPEVRQMDDAYGDVHTLIIDREIEIIQLLQEKEVDKYASTLVDTMLALTELDCLCSLATVSQLPGYKFPKLTTGYDLCLKQSRHPLVETYLNLFVPNDVEFSDQEEEEEEERIMVLTGANFSGKSVFLNQIALITVLAQLGCAIPAQLGVIGVVDMLLTRILSRESLEKHLSTFAIDINQLSKCITLATDKSLILVDEFGKGSDSIDSPALFGGAISYLARMSSPPRCIMSTHYLELFRDHWLANNILSENKRVKYVSMQISLQPDLPLNTQHVDSIKYLYKVKAGVAADSFGIHCAKFCDLPQQIINRAKVFAKMLAQGKDLVDELMLLSKEEETQYAIARDVVMQFLTIEFDETEVSPDKSKADIAKFESLIM
>XP_007373228_Spathaspora_passalidarum
MSSTRPDLKFTDNGDERSYYRKYSQLPPKDSFVIRFIDHNKDYFTALDEDADLIADNIYKTQSVIKYNQQNKNRYVTISHQVFTNNVLKFCLIDKHLKVEIYNNKTFKLITAATAGNLQAISEEYEVNLEGMFQDCSNPITAAVKFQSGATGKKVGVCLIDVSNSSILLSEFDDNELYSNLESLMLQLGVKEVILPSNYNPQEENSNPEIIKLFQVLDKIGNIVVSAAKSSSFNHKDIEQDLTKLVVDEDDNESTIELTLTSKGINSLDFPLSLSCCNALIQYLDLLGELNTDKAFTINKYNLSNFMKLDSSTMKALNIFPQAGSSTYKSSSGNITSIFELLNKCKTTAGSRLLSQWLKQPLTNLNLIQERQALVELLIENTGLRVAVTQDILPQVPDIKRLTKNIALNIHKATGNENKKLDDVVKLYQMVLTLPNLIDTLTTTLSESSDQEELKSYIKKYWLDPIEKYYQSLTKFAELVQTTIDLSPLDSGDLLHNDFNIRPEFDSSLVEINNKLQSSLANIKQLHADVADDLNMEVDKKLKLEKHIQHGWCFRVTRIDSVVLRNKGKKYNELQTVKAGVFFTTKELVGLSQEYYDSYHEYNQKQKELIKEVLEIALTYSSVFLNLSLSLAHLDVLNSFANVAVIAPTAYVKPKLQPLASEVESVEFTNRKLQLQEARHPLLEVQDDINFIANDVFLSNDSNAKGKSFVIITGPNMGGKSTYIRQIGVIALMSQIGCFIPASDVDFIPEIPIFDAILSRVGAGDSQLKGLSTFMIEMLETSSILATATHNSLIIIDELGRGTSTYDGFGLAWSISEHLISSKQCFSLFATHFHELNQLSEKYPNKVDNLHVVAHLEKTDAKEDDDITLMYKVEPGISDKSFGIHVAELVKFPTKIINMAKRKASELQEEKQDDADNEYIQSKRTKCSPEEVTTGVKKLKSILKSWKAECYDGTKCKFDSTTTIAKLKEILSKESEAIQSDKLISEIIALL
>XP_043049183_Scheffersomyces_spartinae
MSSTRPDLKFTDAGDERLFYHKYANLPPKDANTIRIVDHNNKDYFTVLNEDADLIANNIYKTQAVVKYNQNGKHRYVTISPQVLTNNVLRFCLIQNQYKVEFYNNKTYELICMATPGNLEALSNEYEVNLEGLFLDGSTPVAAAIKFQNTTTEVGTNTKHIGVCLVDLLSSEMQISEFEDNDLYSNLESLILQLGIKEVIVPSNYDPLNTATSQDYAKFFQVLDRIGGLVITSVKSSSFNAKDIEQDLSKLVVSDKRDLEHSEEKSIEVILASKGIDINSMPLSFSCCNAIIAYLELLSLNSVFTLNKYILSNFMKLDALTLRALNIFPSSLNSKVPTKQSQTVTSIYELLNKCKTNAGSRLLSQWLKQPLTNLKMIKERQQLVKSLIEDTNLRIFFTQEFLPKVPDIKRLIKKLSIGFKRLDGNSSGGENKKLEDVVRLYQLVLILPSLVEFLEMVLQDTNDELKKQLITEIWYNPIKEAYLPLIKFQELVETTIDLSPLESTSAHDLFSNDFNIRPEFDEDLIAINEKIQLNLEAMKAIHLEVGEDLNMDIDKKLKLEKHQQHGWCFRVTRNDSVVLRNTGKKYNQLQTVKAGVYFTTRELQASSQEYTQLSQSYNLKQRELVKEIISISLTYSTVFTRLGLTLSHVDVITAFANSAIFAPTPFTQPILHPLASTLESDEYTDRQIRLHNARHPVLEVQDDVNFIANDVLMSNPGRPDERLGKSFAIITGPNMGGKSTYIRQVGVIALMAQIGSFVPVEGDDDDLATPELPIFDAILSRVGASDSQLKGLSTFMIEMLETSSILSAATHNSLIIIDELGRGTSTYDGFGLAYAILEYIITSRRCFTLFATHFHELTKLADKYPNQVENLHVVAHIEKEAEGDKEDDITLMYRVEPGVSDKSFGIHVADLVRFPTKIINMAKRKASQLQLDDTDTLSKKTKCTPSEYKEGLENISSILKAWKSMCYDSDKKELKFSADETVERLRSMVSNEFKDIMENDKLIKEITTLL
>XP_001387139_Scheffersomyces_stipitis
MSKVRKPSTPLRSGSAAVKNGSASSSSKLKQSSLMSFFKPASKPDSEKTKDSANPTMTQPPASSSPLRAKSEQSRQNSNEASDTLNTSVLASEADSHSDKENENQIMSEHNARKPKPLAENHLNSSPLVKRRSASRSVSYAESDSEDEAVNQTSRKRRKVIESDDDEEDDFKPAEEDDDDDDMSDFIVDDDKESEPEIEEDDEDDFAEETPRSKKSKSKSSSSSSRSSPSKESSISSNVLGDKFKAGSSYKATQPATKPKSITPVKTTPKKNFSKENEERYQWLVDVRDAEKRTTDDPNYDPRTLHVPQSAWSKFTAFEKQYWEIKSKMYNTVVFFKKGKFYELYENDATIANTEFDLKIAGGGRANMKLAGIPEMSFEYWAKEFISHGYKVAKVDQVESLLAKEMRGGGTKEEKIIKRELTGVLTGGTLTDMDMISDDMAVYCLSVKEEILDDGSKIFGVVFVDTATSEVNFIEFPDDAECTKLETLITQIKPKEILCMKGNLCSIAVKILKFNAQGHQIWNQLNPISEFWDYDTTCENLVSAKYYDAEDLDDYSNYPPTLIDYKDNHKVAFGAFGGLLFYLRSLKLDSSIMTLGHISEYQISKNSSTHMLLDGITLNNLEILSNSFDGGDKGTLFKLINKASTPFGKRAMKSLVLHPLMKINEINERYDAIEYLMNEGLELRSKLEQTLTSLPDLERLLARIHSKTLKFKDFLKVVESFEGISKSLGPLHEFIPEESGALFKHLKSFPRELPELVSQWDDAFDREEAKKDVVVPTEGVDAEFDDSQCKMKILEDKLEQYLKEYKRTYKSHEVVYRDSGKEIYLIELPNKLVKQVPNDWQQMGSTSKVKRYWSPEVKRTARELMEQRELHKMVCESLKSRMYERFDAHYKTWLKAVHSLGKIDCILALTRTSETIGYPSCRPEFVDSEKGQIEFRELRHPCFLASSDFIPNDVILGGSEANFGLLTGANAAGKSTLMRTTALAVILAQIGCFVPASSAKLSTVDKIMTRLGANDNIMQGKSTFFVELSETKKIISNATTRSLVILDELGRGGSSSDGFAIAESTLHHLATHIQPLGFFAIHYGTLGLSFQNHPQIKPLRMAIIIDNNSRNITFLYKLEEGTAPGSFGMNVASMCGIANTIVDSAEVAAKEYEQTSKLKKTHKNNSLGLGLQSDFSWFAQGRTSILSSDILNYSEDVKQGALSSIFGMIEKL
>XP_020061836_Suhomyces_tanzawaensis
MSSTRPDLKFTDTVDERLYYRKYASLPPKDASTIRIIDHNNKDYFTVLDQDADLIADSIYKTQSVIKYNNSNKNRYVTISPQVFTNNVLRFCIIERHLKVEVYSNKTFELICVGTPGNLESLANEYGVNLEGMFQDCSNPIVGAIKFQQAGAAKKIGVCFVDNSDSRIHMSEFDDNDLFSNLESLILQVGVKEIVLPSNYQPGQTDNEVTKLYQVLDKIGGIVVSTVKSSFFSSKDIEQDLAKIVVSDTHKEGEETNIELILASKGISSADHVLSLSCCNALINYLELLGSEVSSSFTIDQYNLTSFMKLDSSTMKALNIFPASSAPSAAMSSYSTTSTVSSIFELLNKCKTTAGSRLLSQWLKQPLTNLTKIEERQQLVHHLIEDTNLRIYVSQDWLPQVPDIKRLTKKISNGLNKSVSNENKKLEDVIRLYQLVLVIPNLVEMLKMTAEELKETNTDESTQIAQLVEQYWLNPITNNYTSLLKFKELIETTIDLSPLESTSTHDLLNTDFNIKPEFDESLIEINDKLQGTLAEIKNLHNEVADDLNIDLDKKLKLEKHVQHGWCFRVTRNDSVVLRNTGNKYKQLQTVKAGVFFTTTQLSSLSEAYLEASAEYNQKQRELIKEILSITLTYNQVFLNLSLSIANLDVLNSFANVAIFAPTPFARPKLHPLALSNDSPEFANRRIQLEQSRHPILEVQDDINFIANDVHLSNAPEDKGKAFAIITGPNMGGKSTYIRQIGVISLMGQVGSFIPVSEENATPELPIFDAILSRIGAGDSQLKGLSTFMIEMLETSSILATLTHNSLIIIDELGRGTSTYDGFGLAWSILEHLITQKNCFTLFATHFHELTELSSKYSDKVENLHVVAHVEKESDSKEDDITLMYKVEPGISDKSFGIHVAELVNFPSKIINMAKRKASELQSSNLNEEDKFIQNKKTKCSQEEINEGVGHLKSILKKWRTECYDENTRTLKLDSAGCVEKLKSMVESDFKDLIKEDKLINEVMTML
>XP_020076169_Hyphopichia_burtonii
MLGKTTTPSKKIAKTAGSSGGSGSKKKQQSLMSFFKPASKPSNDLAKENKKVEINNEKSNIPPSSSPLKAKSNATSYKDGSDKENDDSMMDADETKFTDTPLTSESDANVTLEETKKPSMPHSSPIDRSKKSNDKPSQSSPLSKRRSAAKKVSYAESDSEEEDISVAKKSSKKRKRVVDSDSEAEDDFKPADDGEDDDDMSDFVVDDNDDMSVDDAEADEEDYDDKPKKSNKKAKKSSPPPPKSTSSGSSDNLANKFKANSSYTSNKSFVKVPNKRPSPTVGPFSGKPNHNSFQKENEERYQWLVDIKDSEKRPITHPEYDSRTLFIPSSAWTKFTPFEKQYWEIKSTMWDTVVFFKKGKFYELYENDAMIANTEFDLKIAGGGRANMKLAGIPEMSFEYWAKEFISHGYKVAKVDQKETLLAKEMRGGSTKEEKIIKRELTAVLTGGTLTDLDMISDDMAIYCLSIKEESLDDGSKTFGVAFVDTATSEMNFIELHDDQECTKLDTLITQVKPKEILCEKNNLCSTAVKILKYSSHSSNQIWNNLNPYSEFWDYDSTLENLVENNYYDVGDDFTKYPKLLTKLKDSHKIAFNAFGGLLYYLKSLKLDESVMTLANFNEYDISKGSSGHMLLDGITLNNLEILNNSFDGGDQGTLFKLLNRSITPFGKRVLKHWILHPLMNVNEINERYNSIEYLMNENPEFRVSLECMLTGLPDLERLLARVHSKTLRFKDFVKVVESFEKIAKSIKELQSFSIENSGLIEKAVKSFPPEMIKLIADWEDSFDRQEATNDIVVPAAGVDEEFDDSSAKMSNLENQLNEYLKEYKKTFKSHEICFKDSGKEIFLIEIPTKIKNIPKDWQQMGSTSKVKRYWSPEVRVLVRELLEQKELHKMICENLRFKMYERFDANYQVWMSSIKSLATIDCIVALTKTSETMGYPSCRPEFISSDHGFIEFKELRHPCFFGNKEFIPNDVCLGGEKPNFGLLTGANAAGKSTMMRTTSLAVILSQIGCYIPASLAKLNPIDKIMTRLGANDNIMQGKSTFFVELSETKKILTNATANSLVILDELGRGGSSSDGYAIAEAVLHQLSTHVQPLGFFATHYGSLGLSFTNHPQIKPLRMGILADSNSRNITFLYKLEEGSAPGSFGMSVASMCGISSDIVDNAEVAAKKYEQTSKLKQDHDRNQTNNLSLGLQSDFSCLAKNYESVSKDILRYNEEIKQSALKNIFSMIENL
>XP_015470126_Debaryomyces_fabryi
MTLRKLLYQNKFLPKRLKLSTHLRNFTISNFYRYAQKTNVVKSETEVRNELINTTELPLLDWDRGGRTQNEALTPLYASMKNLIDANPGCVCLIQVGSFYELYFEQAEVYGPKLGLKVASRKTNNYSIPMAGFPTYQLQKFVKSLVQDLDVNVAIIDQYPLEKRINDSIIHRKISRIVSPGTLVDETFLNYNQNNYLVAIAFPTKFHKTPADIDLSIGLSWIDISVGEFYVQQTTLGELIGDISRINPSEIIISKEFQHENLTSGQWHLSLQDLRKYFIRYHKTIYKDLKLQFKSNLQTTRKKLESFSIKEEMAMNMILSYINVNLPDTDPTLDVPIQYWNQDRLQMDARTREALELTERSTGGHTSTVGSLLTTIKRTITPSGTRLLTQWLKSPILDASELRRRQEFVILFKENNYLKLSLRSQLSQLGDFIRSVQRLVFGTGDVVAHLQYIGDGLTKLESLHSFLEEEAKRDKYAGKVLDPFLKQFKVSSTIAEKIFSTLNVSEIDTGDFVETEQEDAEELESAIYSVSNKSIEKYKDLRKQKLEQGTSFAVKKDYDSTLKQAHDKLEELMIQENNLIQSIRTQIQEIDSKLTVIKKSQHGRYLNVLYISGKQKLIDEAYKLLSSDIRERRKGSLLYKPESWGKLQALIDEQIDIIKESEKEIIDKLRQEVLDRVSEIRNVSKLVDYLDVTSSFAILAEENNLVCPKFVKTPQLNITSGRHIVVESGLKSVSDMFIPNDTKVGSDGNLWVISGPNMGGKSTYLRQNAIIVILAQIGSFVPAKKASLGIVDKIFTRIGASDDLYSDLSTFMVEMVETSNILRNATPRSLAIVDEIGRGTSGKEGLAIAYATLLELLHVNKCRTLFATHFGKELENLLISNNIKQDKIRYYRTKVLHEKTIQKDGNFNLIIDHSLEPGISDRSYALEVAKMAGFPESALSKARKALKLIK
>XP_002770136_Debaryomyces_hansenii
MSSTRPDLKFADTGDERQYYRKYSNLPPKESTTIRIIDHNNKDYFTALDEDADLIADNIYKTQSVVKYNQTHKNKYVTISPQVFTNNVLRFCLIDNNYKVEIYNSKTFQIVTMATPGNLENLSNEYGINLENMIKDFSSPMIAGIKYQQVGSSKKIGICLIDLSNNNIQVSEFDDNDLFSNLESLLLQLGVKEVILPSNYDPQDENNEVIKLYQVLDKIGGIVISSVKSSLFTNKDIEQDLGKFITTTNEANNIEVVLGSKGISSIEYSLSFSCCNALLHYLDLFTQESPNFTIDKYNLSSFMKLDSSTMKALNIFPTQSSSSNNLITKSSNVTSIFELLNKCKTSVGSRLLSQWLKQPLTNLVEINERHLLVNHLMEDTNLRVFLSQDWLPQIPDVKRLLKKISNGIKKTVGNENKKLEDVIRLYQLVLVLPQLIDHLSNIVGEENNGDDVKLLIKKYWLDPVSKNYESLIKYQELVETTIDLSPLESSSAHDLLNTDFNIKPEFDESLIAINDNLQATLSNIKNCHIEVSEDLGIELEKKLKLEKHQQHGWCFRVTRNDSSVLRNTGNNYIELQTVKAGVFFTSKSLRSLSEKYQEFSGEYNSKQRELIKEILSITSTYQSVFTSLSLTLGHLDVLASFANVAIFAPIPYVKPMLHPLSSSIESDEHKQRKIKLEEARHPVLEVQDDINFIANDVYLSTPNAEADSKGKPFVIITGPNMGGKSTYIRQVGVIALMSQVGSFVPASEDSSAPEIPIFDAILSRVGAGDSQLKGLSTFMIEMLETSSILATATHNSLIIVDELGRGTSTYDGFGLAWSISEHLISEKHCFTLFATHFHELTELATKYNDKVSNLHVVAHVEKNDEQNDENEDDITLMYKVEPGISDKSFGIHVAELVKFPNKIVNMAKRKASELQNSNSIDEDQYIQNKRTKCSGDEITSGINNLKEILKKWKTICYDSDSKCSVESEEAVQILKKLVNEDYAGTIQSDKYINEVLSML
>XP_006687621_Yamadazyma_tenuis
MKQQTLMAFFKPAKKPVINSSPVKKLDIDIQNENSDSDKENDSKFMEDVTTDTPLTSEMDITVSKSEKTPQSSPIKQKVERKQQPESDELQRSVAKKVNYLESEDEDDDIVPTKRRRVVESSEEEDDDEDDFKPHDSASDDDMSDFVVEEEDSEPEPEPEEGSDVEDIVEAPRKSSKPKIKAKVTTPQPKSAGKPSMSSDFAQKFKTGSTFVATTPPTTTVTTKSSLSSKKASSFAKENEERYQWLVNIRDAEKRSSEDPNYDPRSLYIPQAAWSKFTPFEKQYWEIKSKMWDTVVFFKKGKFYELYENDAVIANSKFDLKLAGGGRANMKLAGIPEMSFDYWAKEFISNGYKVARVDQKESLLAKEMRGGGSKEEKVIKRELTAVLTGGTLTDLNMITDDMATYCLSIKEEKVNDNDYKFGVVFVDTATSELNFIEIEDDKYCNKLETLITQVRPKEVICEKHNLSSLASKVLKYNNSNQIWNALDSLTEFWDYDLTLEKLVKSQYYPGEDLDDFSNFPELLVEFKDNHQLAFNAFGGLLFYLKTLKLDESIMTLKNFKKYDINKSSSSHLILDGITLNNLEILNNSHDGSDKGTLFKMINKAITPFGKRMLKTWVLNPLLNAEDINERFKSIEFLMGDGADFRQTLESGLTGLPDLERLLARIHGGSLRFKDFLKVIEGFERISKLVDNLREFTSREMGSLHKFVGEFPSDLHELIAEWEDSFDRIQALSDVISPTKGIDEEFDDSMDKINNLESQLNTYLQQYKRQYKSQEICFRDSGKEIFLIELPNKIKNIPKDWQTMGSTSKVKRYWSPEVKLLVRELLEQKELHKMVCDNLKSNMFKKFDTHYNTWCKAIGSLSKLDCLISLTRASELIGYPSCKPNFVNSSNGFIDFKELRNPVYQGTKEFIPNDVRLGGEEPKFCLLTGANAAGKSTIMRTTALAVILSQIGCFLPALEATLTPVDKIMTRLGANDNILQGKSTFFVELSETKKILNNATPKSLVILDELGRGGSSADGYAIAEAVLYQLCTHINTLGFFATHFGSLGLSFENHPQIKPMRMGIIAEQDSRNITFLYKLEHGAASGSFGMNVASMCGIANEIVENAEMAAKNYERTSNLKKMKEFNKLSLGLQSDYSWIMKDTDESPDDSLFKFDPEQVLVNIFKMIQ
>XP_001484577_Meyerozyma_guilliermondii
MSSTRPDLRFSDAGDERLYYRKFAQLPPKDASTIRVMDHNNRDYFTVLDEDADMIADNIYKTRLVIKASNAHRYVTISPQVFYNTVLRFCLIENHLKVEVYHSKTFELVTMATPGNLESIANEYGINLESADFLSPMVAAVKFTPAKKIGVGLVDLLNSSIQLCEFEDNDLFSNLETLLLQLGVKEIIVPSNYDPHEETGDAVKLFQVLDRIGNIVVTSVKSSLFNKEVEHDLARIVEGENIELVLASKGINAIDFPLSLACCSALLHYLELSSGEFSIDKYNLSDYMKLDTSTTKALNIFPASNNYTKPNVSSIFDLLNKCKSLAGSRLLSQWLKQPLTSVSDITDRHELVELLVNDTSLRVFLTQDWLPRVPDVKRLLKKIANGVKKSSGNENKKLDDVVRLYQLVIVVPELLSMLNDNPLILKYWTEPIQKAHKSLIKFQELVETTIDLSPLDSSDLLHNDFNIKPEFDESLVKINNQLEATLSDIKQCQVDASDDLNLEVDKKLKLEKHQNHGWCFRVTRNDSNVLRNNSKYQQFQTVKAGTYFSTKELRTLALQYQKYSDEYNSKQRELIREILSISLTYLLVFMPFALTLAHIDVIVSFANLSVFAPTPYVRPIIHGLNDKESRTLKLKDARHPVLEVQDDINFIANDVAMSPGKQFSIITGPNMGGKSTYIRQVGVIALMNQIGCFVPAREGAELPVFDAILSRVGAGDSQLKGLSTFMIEMLETSSILATASANSLIIIDELGRGTSTYDGFGLAWAILEHIIKEKECFTLFATHFHELTQLADKYPLVQNLHVVAHVEQADDITLMYRVEPGVSDKSFGIHVAELVKFPAKIVNMAKRKADELGGDGKRSKCTPEEIQQGIEKLKGVLIKWREQCYDGSKCTTDPDTAISKLREMVQPINDDKYVHEIMSQL
>XP_018709417_Metschnikowia_bicuspidata
MRSSPVKPSRPVEKTAKATELPHLETPETTFSASIDATEAEIRKPLKESVGTISLNNETNDSADAVQTAISAATPRTPVSVSKRGRKKNNVSYTESDVSDSEEVSVFRKRRRVVDSEDEDEDEFTPDAEHEDEDEHMSDFVVDESDHSVAEEDAQDSEDEPIAKKKPSKKSASSLSTPVSGSSRPASGGSSLGLKFTAGSNYVASSPANISKSIVKPSSTKKSFEKENEERYHWLVNIKDAEKRPVTDPEYDSRTLFIPLSAWAKFTAFEKQYWEIKSKMWDTVVFFKKGKFYELYENDAMIANTKFDLKIAGGGRANMKLAGVPEMSFEYWAKEFISLGYKVAKVDQKESMLAKEMRGGGSKEEKIIKRELTGVLTGGTLTDMDMIKDDMSTFCMAIKESTSTDGKKVFGVCFVDTATSELNFIELVDDDECTKLDTLITQIRPKEVLCEKHNLCSSAIKVIKYNAHSSHQIWNFLNPYSEFWDYDTTLEKLVESRYYEAVDLDDYTNYPSILLKFKDDHHTAFSAFGALLYYLKSLKLDESIMTLKNMKEYQISKSSASHMLLDGITLNNLEILNNNFDGGEKGTLFKLLNRAITPFGKRMMKQWVLYPLMDVGQINLRYDAVDFLMNNEPELRVALESALNKLPDLERLIARVHSNSLRFKDFLKVVEGFETVSKVFKTMLSYDLLLAGVMSSFVSRFPSDLHAIIASWEDAFDREEALNNIVVPAEGVDDDFDESTGIIKRLESELNDHLRTYKKQFKSHEICYRDSGKELFLIEMPIKIKNVPKDWQQMAATSKVKRYWSPEVKKLVRELMEQKELHKVVCENIRSKLYQRFDVNYKTWVSVLKSVGYLDCLIALTKTSETIGFPSCRPRFTDSEQGSLSFEELRHPCFVGSSEFIPNDIHLGNGNANFGLLTGANAAGKSTLMRTTALAVILSQIGCYLPAREAEITPVDKIMTRLGANDNIIQGKSTFFVELSETKKILSNATQRSLVILDELGRGGSSSDGYAIAEAVLHHLASHVQPLGFFATHYGSLGLSFVNHPKIKALRMGIVVDNSSRNITFLYKLEEGTAPGSFGMNVAAMCGISADIVDRAEIAAKEYEQTSKLKQEHDKQHANQLSLGLQSDFVWLYQRPTELEKDILKYEEQEKQSALTSMFSMIESL
>XP_002616692_Clavispora_lusitaniae
MFAEHDVREKRKASLLYKPQSWANLQDKRSSCLHDIENLEKEIINGLRSKVLEQTSLIRHTSRCADFLDVTSSFAVLAEENDFVAPSFVKSPNLNIVAGRHAVVEAGLRENGQMFHPNDTRLNSRENVWVISGPNMGGKSTFLRQNAIIAILAQIGSFVPASKVSMGIVDRIFTRVGAADDLYSDLSTFMVEMIETSNILKNATPRSLAIVDEIGRGTSGKEGLAIAYATLMSLVKKNKCRTLFATHFGREIKDLLEADKVDQSSIRFRKTKIVEQKDQETSVPTISFDYALEDGISDRSYAFEVARLAGFPSYALEYANRALIHLDNGFTKR
>XP_025342628_Candida_haemuloni
MSSTRPDLKFTDTVDERSFYRRFANLPPKEPNVVRIVDHKDYFSALEEDAELIADAIYKTQSVVKTSNGKRYVTISPQVFSSVLRFCVVENSHKVEVYSKQFALVVTATPGNLEGLALEYGIDLESMLRDGSTPMVASVKFTAGAGSKKVGVCMADLSNKALKVSEFDDNDLFSNLESLFLQVNVKEVLVPSSYSDQEGSADVIKLFQVLNKIGSLVVSPVKSSTYTAKDIDQDLSKIVTAENIDADATNNVELILASKGINSAEYSLSLGCCNSLIHYLNLLGDDSASFTIDKYNLNTFMKLDSSTMRALNIFPAASALPVAGPKPSTVASIFDLLNKCKTASGTRLLSQWLKQPLTDINAIADRHALVGHFINDTNLRVFVSQEWLSQVPDVKRLLKKIANGVKKVTGAENKKLEDVVRLYQLVTVLPELINMLQMATDDAKTDTLRKLLKDEWLDPLTKNHTSLVKFQELVETTIDLSPLESSSSHDLLHTDFNIKPEFDESLITINDNLQDTIKKIKQIHEEVADDLSIDIEKKLKLEKHQQHGWCFRVTRIDSAILRNTGDRYIELQTVKAGVFFTTKNLRKLSEKYNEYSDEYNSKQKELIKEILSITLTYQTVFLRLSLVISHIDVISSFANVAIFAPTPFTKPKLHPVAESADSEEFKARTVNLKDARHPVLELQEDVNFISNDVNMGNGDDGKSFVIITGPNMGGKSTYIRQVGVIALMSQVGSYVPASEDGSSPEVPIFDAILSRVGAGDSQLKGLSTFMIEMLETSSILATATHNSLIIIDELGRGTSTYDGFGLAWSISEHLISQKKCFTLFATHFHELTKLCEKYEGKVQNLHVVAHIEKKGGEEEVVDDDITLMYKVEPGISDKSFGIHVAELVKFPTKIINMAKRKASELQNLNAGSDADPYVSSKRTKCSNDEISVGVEKLKKILLSWKDECIDPETKKCKVSSEEAVASLKQLVDGKYGDESKNDKFIQEVLTML
>XP_024714438_Candida_pseudohaemulonis
MSSSRPELKFSDAGDERLFYRRAASLKPVPGTVRLVDHRDYFLAWDEDAVLIADAIYKTQLVVKTQQKTRYVTILTAVFAQVVRFCVDSGRKVEVYSKQFDLITTASPGNLEGVAREYGVEVENRDGLAPVVASVRVGKRVGVCLADLLNRTLRVLEFDDTELYSNLEALFLQVSAREVLVPLGYVDDASMAKLLQVLAKMGLVVLPVKQSTYSKDVEQDLEKIVLDENVDNNIEMIFASKGINSAEYSLSMGCCNSLIQYLNLLGDDQAPFSIDKYNLHSYMKLDSSTMRALNIFPAALALPGPKATVASIFDLLNRCKTAAGTRLLSQWLKQPLTNMRGISDRHSLVGHFMDDTSFRVFVLEWLSQVPDIKRLLKKIGNGVKKTTGAENKKLEDVVRLYQLVTVLPELVNSVQSSTDGAEGLKDLLTAEWLEPLNKHYTSLVKFQELVETTIDLTPLESGHDLLHTDFNIKPEFDELLVAINDNLQATSRKIKQIHQEVADDLNIDIEKKLKLEKHQQHGWCFRVTRIDSAILRNTGDRYIELQTVKAGVFFTTKNLRRLSEQYNEYLDEYNSKQKELIKEILLITLTYQTVFMRLSLVLSHIDVLCSFANVAIFAPTAFTKPKLHPMAGSADSEEFKSRKISLREARHPVLEVQEDVNFIHNDVIMASDDKPFVIITGPNMGGKSTYIRQVGVIALMSQIGSYVPASEDGSSPEVPIFDAILSRVGAGDSQLKGLSTFMIEMLETSSILATATHNSLIIIDELGRGTSTYDGFGLAWSISEHLISEKRCFTLFATHFHELTKLAEKHEGKVQNLHVVAHIEKGEVEDDITLMYKVEPGISDKSFGIHVAELVKFPTKIINMAKRKASELQNLNPGSDADPYVSSKRTKCSNEEISVGVEKLKKILVAWKDQCIDPETKKCKVPSDEAVASLRKLRC
>XP_025337133_Candida_duobushaemulonis
MSSSRPELKFSDAGDERSFYRRAASLKPVPGTVRLVDHRDYFSAWDEDAVLIADAIYKTQSVVKTQQKTRYVTISTAVFAQVVRFCVDSGRKVEVYSKQFDLITTASPGNLEGVAREYGVEVENRDGSAPVVASVRVGKRVGVCLADLSNRTLRVSEFDDTELYSNLEAMFLQVSAREVLVPSGYVDDASMAKLLQVLAKMGLVVSPVKQSTYSKDVEQDLEKIVSDENVDNNIEMIFASKGINSAEYSLSLGCCNSLIQYLNLLGDDQAPFSIDKYNLHSYMKLDSSTMRALNIFPAASALPGPKATVASIFDLLNRCKTAAGTRLLSQWLKQPLTNMRGISDRHSLVGHFMDDTSFRVFVSEWLSQVPDIKRLLKKIGNGVKKTTGAENKKLEDVVRLYQLVTVLPELVNSVQSSTDGAEGLKDLLTAEWLEPLNKHYTALVKFQELVETTIDLTPLESGHDLLHTDFNIKPEFDESLVAINDNLQATSRKIKQIHQEVADDLNIDIEKKLKLEKHQQHGWCFRVTRIDSAILRNTGDRYIELQTVKAGVFFTTKNLRRLSEQYNEYSDEYNSKQKELIKEILSITLTYQTVFMRLSLVLSHIDVLCSFANVAIFAPTAFTKPKLHPMAGSADSEEFKSRKISLREARHPVLEVQEDVNFIHNDVIMASDDKPFVIITGPNMGGKSTYIRQVGVIALMSQVGSYVPASEDGSSPEVPIFDAILSRVGAGDSQLKGLSTFMIEMLETSSILATATHNSLIIIDELGRGTSTYDGFGLAWSISEHLISEKRCFTLFATHFHELTKLAEKHEGKVQNLHVVAHIEKGEVEDDITLMYKVEPGISDKSFGIHVAELVKFPTKIINMAKRKASELQNLNPGSDADPYVSSKRTKCSNEEISVGVEKLKKILVAWKDQCIDPETKKCKVPSDEAVASYKRC
>XP_028888385_Candida_auris
MSSTRPDLKFTDTVDERSFYRRFANLPEKEANTVRIVDHKDYFTALEDDAELIADAIYKTSSVIKTSNSKHRYVTISPQVFTSVVRFCLVENNYKVEVYSKQFQLLVTATPGNLESLAVEYGIDVESMLRDASTPVVASVKFTTSGAGKKVGVCLADLSNKALRLSEFEDNDLFSNLESLFLQVNVKEVVLPSSYTPDDDAPGDVVKLFQVLNKIGSVVISSIKSSAYTAKDIDQDLAKIVSAENIDSEAANNVELVLASKGINSSEYTLSLGCCNSLIQYLNLLGGDSASFTIDKYNLNTYMKLDSSTMRALNIFPSTQTMPGPKPSNVSSIFDLLNKCKTASGTRLLSQWLKQPLTDLDAISDRHALVGHLINDTNLRVFVSQEWLTQVPDVKRLLKKIANGMKRVTGAENKKLEDVVRLYQLVTILPELINMVQMSLDDATEQLKPLMQREWLDPLSKNHASLVKFQELVETTIDLSPLESSSSSDLYTDFNIKPEFDESLITINDNLQSTISKIKQVHEQVADDLNIDIEKKLKLEKHQQHGWCFRVTRIDSAILRNTGDNYIELQTVKAGVFFTTRKLRKLSEQYTEYSDEYNSKQKELIKEILSITLTYQTVFLRLSLVLSHIDVIASFANVAIFAPTPFMKPNLHPLAGSTTSEEFLSRRINLKDARHPVLELQEDVNFIANDVNLGNADNDKSFVIITGPNMGGKSTYIRQVGVIALMSQVGSYIPASEDGAPPEVPIFDAILSRVGAGDSQLKGLSTFMIEMLETSSILATATHNSLIIIDELGRGTSTYDGFGLAWSISEHLISVKKCFTLFATHFHELTKLSEKYEGRVQNLHVVAHIEKKGAEEVEDDDITLMYRVEPGISDKSFGIHVAELVKFPTKIINMAKRKASELQTLNAGSDADPYVSNKRTKCSNEEISAGVEKLKTILLSWKDECIDPETQKCKVSSEEAISSLKKLVDGRYSEESKNDKFIQEVLTML
>NP_010127_Saccharomyces_cerevisiae
MSHEWLISASETMRSIGNGEGLRDKGAVVANNDGEFNEGDTNREEDSSTIFSFDFDEEIVMCIDFSGGKLGCSILDYHTKTLKAFDQDYVVNKTTISSHDLIDDADMSSNDISLLLGLLIMEANPTVCLVPARLEDWIFDYIKTKCDEINCRLELQPIKRFKKWDLLQSLQLRGHDNQTILNDILSNSKFTTTVTLGTVGCILANHEQLGEYNDSTASSNMVTGRLVQNAFEDVIHGIRYIDIRDRMVLDENTISALHIFPTAHKLGHDKMMRNGFFSVFELFNQVSSDYARRILKSWLINPLTNKKRIETRYSIIRTLLDKQNAIIFSDLSQSIKRCPDAFGFINQLRSGKSTLGTWSKVASFLEKGIAIFQLVSSLKLGSDEANILHDIKNKVDISALKECLRKVETVIDFDTSRDTKTLTINTGVDNRLDECRNIYNHLEGILLDVARETQIFLLNTMPQEDCKTTKSLEKLVNAVYIPQLGYLVTISVLMEPLLDGIPNLQWEEIFRSSENIYFKNGRVLELDETYGDIYGAISDFEIEILFSLQEQILRRKTQLTAYNILLSELEILLSFAQVSAERNYAEPQLVEDECILEIINGRHALYETFLDNYIPNSTMIDGGLFSELSWCEQNKGRIIVVTGANASGKSVYLTQNGLIVYLAQIGCFVPAERARIGIADKILTRIRTQETVYKTQSSFLLDSQQMAKSLSLATEKSLILIDEYGKGTDILDGPSLFGSIMLNMSKSEKCPRIIACTHFHELFNENVLTENIKGIKHYCTDILISQKYNLLETAHVGEDHESEGITFLFKVKEGISKQSFGIYCAKVCGLSRDIVERAEELSRMINRGDDVVQQCGNLTEKEMREFQKNQEIVKKFLSWDLDLETTTTSENLRLKLKNFLR
>XP_018222938_Saccharomyces_eubayanus
MSNQWFTGISRATGETIPEVVPPNENKNVTSGYNVIAEGSANNEDGASCQLSFDYDGEIVMCIELSGGKMGCSVLDYHTKILRVFNQDYVVNRSTIASHDLIDEVNKSANDISLISGLLIMETNPTICLVSVRLEDWIFDYIKTKCDEVNCRLELQPIKRFKESNLLQSLQLKGHDNLIILNDLLSNSRFTTTVTVSTVTCILSNHEQQHTELDECNASTVSTNMIAGRSIRSGFEDVICDLKYIDIKDRMVLDENSLSALNVFPTAHKLGHDSMMENGALSLFELFNKVSSDYAKKMLKSWLFNPLTSKKQIEKRYSIIRILLDTQNTMIFNDLIQSIKRCPDAFGFMNQLRSGKSTLGTWSKIKNFLEKGIAIFKLLSSLKLNSDDRNIFHDIKNNIDVLELKKCLRKIETVIDFDTSKDTKTITINTGVDKRLDECRNIYNHLEILLLDVAREAQTFLLNSLPQTDPKITKNLDKLINAVYIPQLGYLVTVSAFMEYTLKNIPDLGWEEIFRSPECVYFKNDRVLELDETYGDIYGAISDFEIEIVFSLQEQILEKRTQFSTYSVLLSELEILISFSQVCMERNYVEPQLVEDTCVLEIINGRHALYETFLNNYIPNSTIVDGGLFSDLSWCKNDKERIIIITGANASGKSVYLTQTGLIVYLAQIGCFVPAERAKIGIVDKILTRIRTQETIYKTQSSFALDSQQMAKSLSLATEKSLLLIDEYGKGTDILDGPSLFGSIMVNMSKNEKCPRILACTHFHELFNENILSEHIPGIKHYCTDILINQNYNLSSTKPVKETRENEGITFLFRIKEGISKQSFGIYCAKICGVNGDIVKRAEEFSEMINRGDDIVQNCGKLTEKEILEFQKNQEIVKNFLSWDLDLETSTTSENLRLKLRNIFH
>XP_033765119_Saccharomyces_paradoxus
MSHEWILSASGTMRDTDHEEGLQDKGAVIANNDREANESDSDSEEDGSDMFSFDFDEEIVVCIDLSAGKLGCSILDYHTKTLQVFNQDYVVNKTTISSHDLIDDADSSANDISLLIGLLIMEVTPTICLVPVRLEDWIFDYVKTKCDEIKCRLELQPIKCFKKWNLLQSLQLRGHDNLTILNDILSNSRFTTTVTLGTIGCILANHEQHVQRDEYNDSTATNNMITGRQVQNTFEDVIHDITYIDIRDRMVLDENTISALNIFPTAHIGHDNMMRNGFLSIFELFNQVSSDYARRILKSWLFNPLTNREQIEKRYCIIRTLLDKQNAIIFNELAQSIKGCPDAFGFINQLRSGKSTLGTWTKVASFLEKGIAIFQLVSALKLGSVDGTILHDIKYKVDLSALKECLRKVETVIDFDASRDTKSLTLNTGIDNRLDECRNIYNHLEGILLDVAREAQTFLLNTLPQTDCKITKSLEKLVNAVYIPQLGYLVTVNALMESFLVNIPDLEWEEIFRSPENIYFKNDRVLELDETYGDIYGAISDFEIEILFSLQEQILRRKTQFTAYNILLSELEILLSFAQVSAERNYTEPQLVKNECILEITNGRHALYETFLDDYIPNSTMVDGGLFSELSWRKQNKERIIVVTGANASGKSVYLTQNGLIVYLAQIGCFVPAERAKIGIVDKILTRIRTQETIYKTQSSFLLDSQQMAKSLSLATEKSLILIDEYGKGTDILDGPSLFGSIMINMSKNERCPRIIACTHFHELFNENVLTEHIQGIKHYCTDILISQNYNISGTAQIKEDRESEGITFLFKVKKGISKQSFGIYCAKLCGLNRNIVERAEELSNMINRGDDVVQQCGKLTEKEMGEFQKNQEIVKKFLSWDLDLETSTTSENLRLKLKNCLR
>XP_003674339_Naumovozyma_castellii
MVKDFTTNSETEFPDHSVNYSFDYNDEVVICLDINKGRLGCSILDCHTQTLKLLNRDYSLNLPSAPLQSAPNELSGLLDDLYLVIKSLIWECSATLCLLSLRLEENLYSFIKKACAEINCRIELQATNSFKKTDLLNAQSLNDNRSMSLLCGIVESVDNSTEITGSTVRCILTNYKKHAELDDLNTYSSGRTHDISNPILHVESIDLSNVLLIDENTLKSLQILPIFKKTGTDKTIGKRDMSILELLNHVSNGYSKNILKSWLLAPLRKKKEIETRYDVVDIFLGKNNSLFFEEIQEIFKGFPDLFNILKQLQHGNESVTIWTNLVQFLERAIRLTDCLSKLDIVSTSENLIRRIISNVDLTVFKTLLRKVKQTIDFETSKYNKEIVLIEGINERLDQHKLIYNELEVILTEIAKQAENDLFQNLMERNVSPDMTRDKIVNAVYIPQLGYLVTVDSVIQELSDITTQLGWNEVFRTNTDLFYKNEAVLQLDQKYGDIYASISDLEVEVLHSLQECVIKERLKLMEYFQLFAQLEVLVSFAYISQRNGYVRPELSEDECVLDIKSGRHPLYENIVDTYIPNDLELLGGSFDDTSWSREGNKRIGIITGANASGKSVFLIQTGLIVYLAHIGCFVPCDSARIGLVDRILTRTRTQDTVSLLKSSFELDSLQMARCLSQMSKKSLILIDEFGKGTDIIDGPSLFGAIIQQLAESKDCPRVLACTHFHELFNTDVLDEAFPGVNYYMTQVLLNQAHISSSRDTLCKNVGITFLYRIKEGISRQSFGVYCAKICGIKESIVKRAEELTSIRNDGYDVIDYCRRLSKDELTIFQNNQEIIKKFLCWDLDLDYTLTEKELRQKLASILNECGTLENEEYQP
>XP_003667602_Naumovozyma_dairenensis
MSVENTPDQDVSINYSFDYNDEVVLCIDVRKNHLGCSVLNCHTKTLKILNQDYLLQLPQTMAETAPFIEDFTILNEAYLISKSLILENSPTLCLLSTRLEESLHNAIENICKEIHCRIELQGAETFKKSKELDLLEFQSCKSATFREELIKDDLQSVGTTNATVNCIINNYNKHAELDDISTNTSSNMIIGRTENPNSFIINIEHMDLANRVFLDDDSIAALQIFPSIKKTGHDKMQKGACFSILELLDHTSSSLATKLLKSWLASPLSSKVLIEGRLKVVEILLEKNNNIVYEDLREQLKGLPDLFRILNAIRNGKTTLSTWLSLLSFLRKAIDIFYLVKLLKYDKDSMNIFEQISQRIDPAEMELLLRKIETTIDIRTSKETKTVTIFDGVNEALDECRHVYNELEIILTDVAKCAEQSLLQLLRERSNIATLLGTTVNAVYIPQLGYLVTLSSSLEEVTSIAASLKWEEMFRTTTNIYFKNEDVIQMDEKYGDIYGAIIDLEVEILQGSQENVLAIQSSLTEYCNLLAQLEVLMSFAYVSQLQNYCRPQLYEDNSILDVRNGRHPLYETLVETYIGNDIYLDGGNFDDENWFQTNKKRIVVLTGANASGKTVFLTQNGLIVYLAHIGCFVPADSAKIGLIDKILTRIRTRDTISRQESTFQRDSFQMAKCLSLATERSLILVDEFGKGTDVIDGPSLFAGIIAFLSKLRRCPRFLSCTHFHEIFRDTILPTTMPGVKHYATEVMLDGKVPDDSLHLASEKDLEDAGIMFLYRIKEGIAKQSFGVYCAKVCGIKTEIVRRAQELSALMDKGYSIVDHCSALSEKEIKSFYENQEILKKFLSWDVDLETNTTELQLLEKLKTILGSSKQQLLDK
>XP_003955529_Kazachstania_africana
MAHSRRKTFAHHQVGGNESIPEESESESVSARIGDPIDDTFDFTDEVVLCVEVSGAKLGCSLLVSHIKTLKVLNQDYKLNVEASLNRSNDGIVEGRFADEINSILESLLLENNPTLCLVSSRLDECCYSFLRGKCERLHCKLSIQSIETFKSVEELKLLRLATFADQSLLSDLLLNSKSTTHCTTKTAACIVNIYKQCTNYNDVDLNRNRSVVIGRSDDSDSLINHVKQLDLNERMFIDEDTLSSLLIFPTLKKTGQDKMIEDGCFSIYDLLNHTSSNLSRKILKSWLASPLVDIKKIQRRQNMVKALLDTNNALLYEDLRRVIKKLPDMFIASNQLQNGRASVRTWLNVYEFVKTSIAVYKIISALKTDRNDSLIVDIKSQVDFKVLKVLQKKLSSIIDIENSRESKSLVIQEGVDERLDECRRIYNKLETTLSDVAVNAEMLVCEVQQRHSNSKSAIEEGIINAIYIPQLGYLVSIGQSLALNLEILSDFGWREEFRTDTHVYFKNDDVLKLDEKFGDIYTVISDLEIEVLYSLQKEVLEETILLQKCNKLFAELDVLASFAQVSFIRGYTEPELILEQCSIEIKGGRHPIYETLVDSYIPNDFKSIGGNFDDEFWVSKVGLDRVTVLTGPNSSGKSVFLTQVGLIVFLAQIGCFVPAQKARIGIVDKLLSRIRTQESLTKEHSSFELDSLQMAKCLNLGTAKSLILIDEFGKGTDVIDGPSLFGAIVKTIVREPYCPRVIACTHFHELFKEEILTTSIPGIQYYKTEIILNESGHVSEASVTENVGITFLYKVKEGRSTKSFGVYCAKICGVKSEIVERAAELSRLLDEGRNMTEACGTITEDELHSFKMNQKIAKSFLEWDLDLETNASDDDLKNKLRNILTGNSL
>XP_022463737_Kazachstania_naganishii
METEQEFTINEDTRGSVIYDFDSTNDIILCLEVNNKQLGVAVFDCQTRGFRVSPQDYFVSTLTVASSLGVSYYDEINAILGSIILGENPTLCLLSSRLDSACYNFVKEKEENMNFKVDVQSNKIFRKVKELKNLNFEVHTENVLLDEIYLNSKTNAKASAAAFGAILHILKQHAEGVNDDLAMNEDETITTSLLNMVRSLKPLETEGIMFIDEDTIASLQIFPSSHNFYSEKVNKEGCFSIFQLLNHTSSNHSKKLLTSWLTAPLTDINKIKARQAVIEILLDEANGSQFQEIQYLIKKCPDMFSVFNQFCDGKETYRTWLNLELFLEICCSLFRTVHALDVTDYNNILSRIKALKYVKTLHSLSQHVSSIMDIENTKDTKQATIAYGVDKKLDKYRTIYNELEGILVEVANNSEDTLTDVVPLGKLNEVRRLKENDIVNAVYIPELGYLVALDILVEEHFVTFQDIMWEEVFRTSTHIYFKTEETSKLDEAYGDICSKISDLRIEILYSLKVEILNVKTSAIEFYELIAELDVLQSFAQVSQTNDYTKPKMVLDESFISVKKARHPLYETTVSIYIPNDLTLDGGKYSDEHWFEHDKNRVNILSGANASGKTVFITQIALLCYLAQIGCYVPADNATIGIVDKILTRIRTEETVTKLQSSFELDSRQMSKCLAFATPRSLVLIDEYGKGTDVIDGPALFGAIIKHLSTDKACPRVLATTHFHELFKPDLLTTHIPGVQHYVTEILWDNTTPGSETEPNFGLTFLYTIKKGICDNSFGVYCAKICGLKKSIVERGQQLTALIAEGKDIVSEYGTLSQKEINDFERNQRIVKRFMAWDLDLESTTTGHSLAEKLKNMLQDSTA
>XP_447404_Candida_glabrata
MSSSTSWLQTLLPKEEESNSISQIDSSEEIWALDNETIICFDIQGNKIGCVVFNFEYAQLSIMPSDLDIQNNEYMIILGERNSKKHSLELLLNRILRQFDVTHVLISSRFNNEMYHTILSYCTDVGLKFKTASTRYFKSNEDIIAKLQDSGERSFKAWLLEADKYSNITVRALIGLFWWDAEVNQGRKQMNTGLEIPKFEKLSFINLDGMVYVDYLTLSALRILQPLVKPYANIENCNAAFSLVELFTNVKSKIGKKLLKNWLKLPINEMDELVERIQTTELILYPENYSCFIEIIHILNNLPDVKNSFTKLDEDIFASSAWSGIFNFLRHSVTIISRIRRIDKKIESQLITKLQNTEIASLVDTIDYLNSVINYNKLFTDKEVEIVENINFEYDQFKKVYTRLEAMLKTIVDDIIEELLSDSKNRLDHLNLAEGLNALYIPQLGFLVTIENTRVHYWGEVWGSLNWQLVFKDNSHHYYKNSMVTSLDDEFGDLMTKIFELKLEILANVRENLVKHRSLLIDISEIFGRLEVLISFAILANERNYCKPILKKDKSVVKITQGRHPLLETLSDNFIPNDIILDGGMLKDINWFSSGRQRIAVVTGANASGKTIFLEQIALIVYMAHIGCYVPADTAEIGLVDMILTKFKSFDSISTSMSSFERDSKQLSKIMSLATKRSIIFIDEYGKGTDTISGPSLLAAIIQRYSQLPGAPRLLISTHFYEIFQKSSLLKHRGSIKFLTTKIVLNNCEVENLVTENEGIVFFYQIVEGICDSSLGIYCAKICGIKKEIINMAELVHKQFSLGQKLDLSQFEVTDTEMEIFLKCQTIIKRFISWDLNTEYITEDLLRSKLNSILSCSTKEVMQINSE
>XP_004181291_Tetrapisispora_blattae
MNEYPIEGEDIEQENIFIEEDDDFAGPQGESIICFDIVNNSLGCSILESQSKTLKIFEEDYKIEGLATSKKQKKSLNSNKDDEVYTINKIPNDLNSIIEALITDNLPSVCLLSTNFDEQTVKIIEQLSNSLNFEIEFRPISEFRKFTEDFKDLIQIQSKQERLLIECIFPNNDHKNSIMENNLLVTKSCLVCCLNYLKNMVNTEIVSKNSVTAAKEDINAKKSIYLIRNLKQLFVSDKIFLDYNTISSLRILPFGNKSDQGKNKKDKSENILDLLDHTSTEAAKKLLISWLKYPLSDIRKIRKRHSVLKTLLEKTNSNYFEDICSEIKNIINIQPILNQIFSGNISFIKWKKLKKFLVSSIKLYKLIECLYLDNATDSLFANILQYSQIEVLEIILDEIQRTIDFENSQNSNHLVINEDINAQLDEFRNIYNQLENILGSLAEEVQMKLLEELEESHSFSNTLNDHYVNAIYIPQLGYLLTVDNSLEELLTKSSFQKEWKEIFRTSTNIYYKNEFTETLDNEYGDVYGNLSDLEIEVLQKLSDCIRNYRTILTQFSDFVIELDVFLSLARVSQERNYTEPLLVDDCCLIDIKKGRHPLYENFVESYITNDTYINGGTFNTSTNITENASNIQQTQNPSSYQRIVLLTGANASGKSVFLTQIGLIVFLAQIGCYVPAEMAKLSVVDKILTNIKSQETLYTFESTFERDSKQMSKCLHSATERSLVLIDEYGKGTDMVDGPAIFGGILKSLSKDKNCPLIIASTHFHELFKPSILGKNIAGIKFYQTEILLQDISQNKHIYISSNISTLDIGITFLYRILEGITERSFGIYCAKLCGIPISIIQRGEKLMKFQYSGSDIIQECCSLTEDELQDLSKNKEIVKRFMKWDLDLDGILSSTDLKDKLREIIEYSSV
>XP_003687427_Tetrapisispora_phaffii
MIETLPSVQENDDCFEVDNVTENKNNYDKIQLFMDYSKTKFGCLVYEKNLCLLHILPQDMELTKNIELLTEINDDEEDPSLQFDNNKFTKDINLLIENILIQFNPETIIISSRFDEICYDVLVKKFKEKHLNIEIRSFAPIKENDNLGNIKILDNVSDKIFYSIINDKNKNNELIQNCIKSWIEYNNESNEINATANDSISFNMTSSKNIKNSNNQFNIQLKFLKYISLNDRVLVDENTIHSLRILPSIRKFGSDNLVTKGYFSLLELLDRTHLKSSKTMLRSWILSPSCSSEVLEKRYNFLDILLSTENNSVFDGLQMTFKKYSDMNNILLKLKSGSLTIYNWRKLNENFQYGIILYKELCELDYLNLEIDEDLKQLSDFDITDELTELSAYICNVIDFDESKDIDDIYIREGLFPEFDSLRETYNNLEDILSSIVMEVEEHVQNNFEVEFSQSKTYFNAVYIPQIGFLITIDLNDISPLIQKITSSWEQIFQTETNCYFKNEQTNTLDNEIGDIYCQIEDLKLDILLKLQQYVTTKHDLLITFGSIITKIDVYLSLAVVSDELNYVKPTLVTNSNDLIIKKGRHPLFETILPHYIANDFLLEGGTLLNIENCDANNGSWIDENAKRLAIVTGANASGKSVFMSQVGLIVYLAHIGCFVPAESARIGIVDMILSNIETKESISNNHSSFELDNIQMMKNLSVMTERSLILMDEFGKGTGVIEGPSLFGGILSYLKNRPDCPRVICCSHYHELFKEGIISPNSEGLKFYTTEIILNSDKIDKLNENMDKENRGITFLYRIKEGICNNSFGIYCASICGIAEEIIERATFLKRHTENGNDIMELFSSISKQDEITFDNNQSILKRFLSWDIDLESTSSSDELKTKLASLISSNI
>XP_001643115_Vanderwaltozyma_polyspora
MTVEVEEPTGNLNESEAYNRDEVILCLDINKDRLGCSVWEESNHFMRCLPQDYVLNSQTTYNLPSVTFERHGMGSNDLKYTEEIKMVTETLLLKYSPTFCVISSRVDDSCYEYIKSKCEILNCTLDLQSTEKYKLNNEFENLTFVDSESYVLYNNVLDCSSSTSMVTVNTICWILSHLIEQSRSERYNDDCLPQDTVMRGHRVADVTTLVLSLSSINVTDRMFVDSDTLYSLNILPRLMKYGNDNTLGNGCFSLFEILNQTCSQPAKQLLRSWLVTPLSDKDQIEARFNIVDTFISKVNAITFENLCFHITKCPDVSNVFNKFISNGPSYIAWRRINDFLLNGIEIHHCLTLLNHETRTQDIIETTKKTISTSDLKNLVREINSVIDFELSQESKNLVIREGIDDKLDECRQVYRQLEDILNSLANEVEVSIFEVISQGEFNPDLSKDNLINALYIPQLGYLITLDNSFEGYIDCSELFGWKEVFRTPTNIYFKDERSKRLDEEFGDIYGNISDLEIDILLKLQERVFENATLIQNFNKLIIELDVLSSFARVSIEKSYIRPTIIKDRSIIDIKGGRHPIYETLVETYIPNDISLDGGELNNLVSTNNLGNDWITGKKERIAIITGANASGKSVFLTQVALIVYLSHIGCFVPAESAVIGITDKILSKIQMKESVSNQHSSFELDSRQVAKCIVLATERSLILLDEFGKGTDINDGPALFGACLKNLAQQKHCPRVLACSHFHELFKDHIISPRSHGIKFYSTEILLNRSNNKLTPNVENFQENEGITFLYKLKEGIANQSFGIYCASVAGIDNDIVKRAYKIKEMMDNGYNLVDYCGEITKKELQQFQKNQNIVKKFISWDLDIESTASKELLKSKLTNMLHESSDDLFQM
>XP_003680315_Torulaspora_delbrueckii
MSTANWGMPNNDHGNGMQMGDITVDYENEIIICIEVKMRKLGASIYDCRSKTLRILNQDYILNVSIDSTDGEDCSPGKFVDEVNMVLESLILANNPTLCLVSTRLEEGSWNFVETLCQSIGCRVDLQPNQHFKSDGMLESLEMNHFRNVTLLNDISSTSSSNTFITADTVSCILKVLHGCHENNADCSSSNVVISGSSSRSNMISHIESLQLKDRLFMDRDTLYSLNIFPESHRPNNEKVLRGGSLSVFELFQQYLSEMGRRLLRQWMFNPLSEYRLIKERHDIITILNDKTNSVIFENLRSTMKGFPDIFKIMDQFRTGKSTYNTWHSLTVFLKKGIESYHLISTFRFDSETDNLFSKLGDRVNPLALQGLIDQVENIIDIETSKETKLVVINDGIDENLDKYKKLYNNLENILSDVARNAERVLVQLIERQRGVSAQIEIKDYVNAVYIPQLGYLVTLDVLIEEVLPDVNPAGWEEIFRTTTNIYFKNNSVLNLDEQVGDVFGIISDLEIEFLQAFQEHILEQRHVLTEYQKLLLEVEVLLSFAYVSQIRSYVEPEISETECVLEITQGRHPIYETLVESYIPNDINLNGGYFSEKGQDYSNNVWSQKEFNRIAIVTGANQSGKTVFLTQNALIVFLAHIGCFVPAEKAKIGLVDKILTRIKTRESVSKNQSSFALDSQQMAKCLSLMTERSLLFLDEFGKGTDVIDGPAIFGSIIKFLAEPRSCPRVLACTHFHELFKKDVLTTSIPGVKHYATEIILDTSRLYSPFDFTKHEENQGITFLFKIKEGISSQSFGVYCAKICGLNPKIVERAQELSSLIDKGYDLVSYCGRLTEEDIKRFEVSQRKVKAFISWDLDVEFNTPNNELKQKLKYILEN
>XP_037146311_Zygotorulaspora_mrakii
MTTSTMTPKASGSAQKRMKQSTLLSFFSRQPQSSPISSKKVNKGIPESSPTSITKTSKAVPETPREKKAANKLLFVGMDDDMDSSGFVTCNESATMIDDSSKTVITGKDEEKQVRENTGKGEFGDEEEEDESTSFSFSGRTRKKMNYIEDSDDETETSQKSPSISAKKRRIQSFRTDEDDEADYVPDKREQSDEEFMMDATNDEDDDDLLQIVEKASQKTSKRTASFGAPQSTKKSSARRSPLSVSHNKPKHTNFNKQNEERYQWLVDLRDIQRRPVSDPEYDPRTLYIPSSAWNKFTPFEKQYWEIKSKMWDSIVFFKKGKFFELYEKDAALANALFDWKIAGGGRANMQLAGIPEMSFDYWASQFIQYGYKVAKVDQRESMLAKEMREGSKGIVKRELQFVLTSGTLTDANMLQSDLATYCLAIREEAGNFYDLDSEIATNRTDKIFGIAFIDTSTGEVEMIEFEDDGECTKLDTIISQINPKELIMEKNNLSSLAHKIVKFNSAPQALFNYIKGKEEFYDYQRTYDELCSTDPKYFDSFEKWPEVLKSHYDKGRKVGFSAFGGLLYYLRWLRLDQSLISMGNINEYNPIRSQNSLVLDGVTLQNLEIFQNSFDGTDKGTLFKLFNKAITPMGKRMMKKWLMHPLLKKDDINQRLDTVDFLLSNDEVRTELESYLSKIPDLERLLSRVHSGNLKVKDFDKVLQGFETIVKLLNDMKAVELKGALSKYVSAIPDSLFPDVNNWSNAFDRKKALHDGVLVPHKGIEPEFDESLDRIANLEEELNSVLRSYRKQFNTSNIQFKDSGKEIYTIEVPVSVTKLIPSNWMQMAANKATKRYYSDEVRTLARSMAEARETHKVLEEELKGRLCKKFDAHYSTSWMPTIHSIANMDCLLALVRTSECLGYPSCRPTLVDECDDKTHTKLNGFLKFKSLRHPCFNLGTTSSKEFIPNDVELGKDVPQLALLTGANAAGKSTVLRMTCIAVIMAQMGCYVPCEMATLTPVDRIMTRLGANDNIMQGKSTFFVELSETKKILDLATNRSLLVLDELGRGGSSSDGFAIAEGVLHHVATHIQSLGFFATHYATLGNSFIGHPQVKPMKMSILVEEQTRNVTFLYKLLEGRSEGSFGMHVASMCGISKQIVDIAQEAADNFEHTAMLSKEKQKALDKERDITAIMPLGLESDFVRMVYGDGLKNTALGTGEGVQTYDQNIKQNVLGSLLSIVKALGD
>XP_002497691_Zygosaccharomyces_rouxii
MDQDISSFIADESFSIGESNILCIEVLRDKLGCCLLEGSTGTLKILMQDQLLSISKSDETSMIAESLILVNNPQVCLISARLDEISYNYIEKICSNNGCKLELQASDSFNRSSEVELLSVAGHRGFSLLKHSIVNSNGSTCVTAATINCLLSWLNKNGENGFEDDSSTTLLPRSNEIIYQIESLDLKDRAFIDEDSLFSLNVLPQMQKMGQDKLVQNACFSVWELLGQDLSEMGKKKLRSWITGPLTNKEMIVKRYDIIRTLLNRTNASLFEELRTAAKRMPNVISTMNQLQEGKTTVNSWCSLLDFLTRSLQVYRLVSMLRFDRSNQNIFTRIQQTVNSKIVKRLSARINDVIDLETSKETKSIAIRDGVDSRLDHCRNVYNSLEAILCSVAKDAEITILNSLVGQGIDTDAIDESLVNAVYIPQLGYMVTLEIGFEQAEWISQDLQWDEIFRTETNIYYKNYRVNELDNEFGDVHTLIFDLEIDILHSLQNHVLEQREMLCFYRHLLAELEVLLSFAYVSESRNYVEPEISEKSCILEVEEGRHALYETMVNTYIPNSISLNGGPFHVSNPSAWFESGFERIAILTGANQSGKSVFLTQNGLIVLLAQIGCFVPAKRAKIGIVDKILTRIQTRETMTKDQSSFALDSLQMAKCLSLATEKSLILVDEFGKGTDIADGPALFGSVISVSSKDQRCPRIIGCTHFHELFKNGILSEDVLGVKHYTTDILLLNQESQSQAIDVHKENFGITFLYSVQEGISRESFGIYCAKVCGVDRPIVTRANELASLMNQGYDMVDYCGRLTETEIADLQQNQEIVKRFLLWDLDLEETTDTNDLKEKLRSIINPS
>XP_003648193_Eremothecium_cymbalariae
MSQRNGRVLLQESSKFRKKEFTACFSDYADGVSSGRDTDSPKFAILNDLLQNPSLSATANSINCLLTYIEREGYWLPQEGTYFDSILNVESLDFKNKMFLDDDTFHSLQIFPPYESSANDSISKNAHLSIFELLDHTTTQTSKRLLKSWLLSPLTDLKEIEARYQVIETFHQEYNSATFEQLRRQLKGLPNISSIINSFYTGRTKLNTWSSLRRYLESSIEIYHLVILIKAAGNVNLFQRITDLLDPDVLRTLLHSLDAAIDFAVSQDMNAIIIKNGVHQDLDDHRKVYDELEKILSVVAKEAEYIIVNLLDEEEKYNFAKQNSNNNFINAVYVPQLGYLITVDIELESILNNNAQLRWREMFRTSTTIYFKNEEVTNMDQYYGDIYALISDLEIEILYSLQKEVLKHKKMLIDSCMCFSELEVLSSFAHVSELHKYSKPELTEENCILKIKGGRHALYETIVDTYISNDFDLDGGSFSDKDWCSHNYNRVAVLTGANASGKSVFLTQNGLIAYMAHIGCYVPATSAKIGVVDKILTRIKTRETVLKTQSTFQLDAQQMAKCIGLMTEKSLLLIDEFGKGTDIIDGPALFGAIISHLGKNERCPRTIACTHYNELFGPAILTDSIPGVVHFQTQILLNSVSASGKIDATILNEGITFLYKVSKGLAKSSFGVYCAKICGLNENIVSRAEHLVKLINDGEDLVEYCGKPTPEELAKFQENQEVVKRFLSWDLDLETNLESSILREKLGMILETPQTRPVSEQMNNTSELFIKE
>NP_984265_Eremothecium_gossypii
MLQQPTISRFFKSSSTRKKSEQRTAKEEAELMQLLESDGENNSATVPSDRKPEAAPMHVGLGNKAAAGGAVPGQVKSATRGFEDFRFNRRREACGKEQEVGFAERLQRIMERREGGCVEEDETELDNEAPRSKRAKPNRLTELDQQFKDLKLQHMDKVLAVRVGYKYKFFAEDAVMVSRVLQIKLVPGKLTVHETDPADHKHKKFAYCTIPDTRLEVHLQRLMHHNLKVGVVEQTETSAVKKNSGTSSSVFSREVTNIFTRATYGINETFGTKDRRVLGDSASVWGLVCKRQPSYTRYFLVSVNLNSGEVIFDDFKEERFLTEALETRIKYTNPSEVVVGDGLGSEIEKVFHTSDSDITLNRIELVGLYEEIFSEPHPAFKGNVPLQTALMLVHGYLTNFKNESLLFFKENFKPFCSKTHMILPSSAIESLDIFENSTDRSSKGSLLWVLDHTRTNYGLRNLKNWIAKPLINIDQIQQRLDAVQCISTEVGNIFIESLNNMLRDGQDLERILNRIAYGKTSRREVYLFLRELTQLATLFSSHHRYIETNVLSANGKIRMQSSLLANIFTDLDEYWKQFPIPNFLAMINIDAALDKNPDRPYVEYFNLTKYDRAEPLISKQQDIEAVIGELRDELKNIRVILKRPMLNYKDEIDFLVEIRNTQVSSVPVDWVKVASTKAVSRFQTPGTAKLVAKLQYHKELLQDLALQEYESFIKRITGEYTSLRKAILHLSTYDCILSLAATSCNVDYVRPKFNTAPQCINVINGRNPIIESLDVRYMPNDVNLNREGKKIMIITGPNMGGKSSYIRQVALLVIMAQIGCYVPAQEAEFSIFDQIFTRIGAYDNLLRNDSTFKIEMTEMVQILRSSTENSLLLLDEVGRGTGTHDGISISYALLRYFIELHNACPLILFITHYASLGSIRSPILGNYHMSYIEEKRPGENWPSVVFLYKLKEGRAHNSYGLNVAKLADIQTGIINRAYKISTMLKQEMESNSSIAAICTIKHALAGNSAASLKSAIETLIESADHEQFVLNM
>XP_452934_Kluyveromyces_lactis
MRLFSFTFKTKLHCLLTERRKRREETVQAIIQDQSPSTMPVTAKRPLFIDRSVDSELIPGIGNIQDSNATEIPAEGENRNVLEKYADETMHEQSINWENEVVFCLELQQSKLGISLLDINQETLSVLNQDIIVNARSSENMNEVNLILENLILENEPSVVLCSSRLGEVIYENLKFLSIERSFRLQMQSHDKFKVEYFVQHWNNFQESQQLIDIQGFQILDQLGTNKAAKVTTMSLSCLIKSMDHFSAVDFDECEMFNFFEKVNIVRQLMLKDRLFLDDDTLAALHIFKPIQIPGHFCEITKTGYSSVFDLLNHTTSELGKRLLKSWLASPLSNKILIEERQKVIRSLIDGKNAILFDDLSNSLKYMPNIFSIVNEMSKGAVKLSVWRKYISFCTKTVEIINLIHILYDSSDNCRLFNTIKNDLDKSMMLKILKKTESVLDLEGSLNQDAIVIKDKVRIELDEARGTYFELEGVLNLVANEANNTLISTLQSNEEKLFKKLNGRNALINAIYLPQLGYLLCVDASIEDMFDPAVLYWTEIFREQNVIYYKNDDTKVMDEHYGDLHGIISDLELEILLELQNAVLNTKPAILLSGKCFAELEVLVSFAKTAISQNYVQPVIEEKECVIEIENGRHPLYETLVDTYIPNDLRMLGGTFDNDTWNNNFKRISVITGANASGKSVFLTQNGLIVFLAHIGCFVPADNARIGLVDKILTRVVTRESVAKTQSTFEIDANQMSKCLSLATPRSLLLIDEFGKGTDVIDGLSMFGAIIKDFSRSSSCPRVIASTHYNEVFSPNILTSEINGVVFYKTEILLQVMEKENKGNARDEMITFLYKLSTGIATNSFGIFCAKNCGLRQSIVQRAQELTTQIADGFDIAKNYSKLTIEELNQFRIDQDIAKEFVAWDLDLESIHSDKIQHAIRRKLQRILDAGQSC
>XP_022677852_Kluyveromyces_marxianus
MYRAAKRPLFVHQSYSEPSTDSKKKNIQTSNETLLTAEGNSQQFAVKNMGNSLREESFDWENDVILCLELSQTNLGIVIYDFERESLLVLSQDITVKNNDSQTSCSEINMILEGLINENRPTVLVCSSNMGGSLFEHLTYLSHSYDFRIQMQPRDKFKIQYFFQAWIAFQEENAIIEIQGFQILDHICSSDKLIELTSTALGCIIKSMEHHSFMSLADEGNENNNNCLPNFFSRVTKVEQLLLKDRVFLDQEALEALQIFRPIENMSSSGKNTKNNASCIFDLLNYTTSEVGKSLLKKWLVSPLCNKELIEQRQSTIQILLDDKNAIQFDDLKEALKEIPNIFRIINTLNKTVSKFNAWVQWHRFCEKALDIIKLCHIIYDDSIDCELLKKIKYHVDKAVLGQLLQKTEQMIDVEASILQKQIVIKDNINVQLDQARNTYSKLENILSVVANESNELVSSLLSESEKAIFDKLNSEEMAINAIYVPQLGYLLSVDIRIQEMIKAKELSWDEVFREENFIYYKTDDNRAMDEHFGDIHAIISDLEIEILQEFQSVVLNSKCFLFQVGECFAELEVLVGFARASEIHNYVKPEIEEQEGIIDIKKGRHPLYESAVLTYIPNDMEMDGGPFNSDTWDESFHRVAVITGPNSSGKSVFLTQNGLIVYLTHIGCYVPADGARIGLVDKILTRIVTKETVSKTQSTFQIDANQMSKCLSLATVRSLVLIDEFGKGTDVIDGPSLFGAIIKRYSENTNCPRVIACTHYHEVFSPNILTTNIPGVLFYKTEILLKDSNPQITTNGFEQNITFLYKMVNGITEDSYGIYCARNCGLRSDIIDRAQKIFVNITNGFDMASYYQKYSPQELEQFHANQVIVKNFLTWDLEPTSQENTVEDKTLRRKLLRILNLEK
>XP_022627317_Lachancea_lanzarotensis
MPYQPAISRFFKSNSKSTSSSNGSKGAQDAEISNDKHKIDESKQSDIDPTTPPAYRPEVSINLMASRSALGEFSFLRRKNSNDTSQNGPLQARDSDAFSQKVSNALLKRSVGAIELPGESESADGGSHTPPPDKKLKSGKLTPLDQQVKDLKLQHMDKILAVRVGYKYKFFAMDAVVVSKILQIMLIKGKLTLDDSQSQDCHYKQLAYCSIPDNRLQIHLQRLLHHNLKVGVVEQVETQAIKKVTGSSSGVFKRQVDRVFTKATFAINETFSRTEIDHKEDHNTIWTLRIDEDNRYSHFWLLSVQLTSGEVIFDSFSDMRNSTIELDKRVSYLKPVEIISSKKLPESTTRFLKSRQPEVQIFDNDSLIPEDQDAEDMSKFELAPGILELRSLMRRYLETYNTEKIVDLPHNYKPFTSKIHMVLSPNTLESLEIFENQTDQTRRGSLLWLLDHTRTPYGYRLMRDWISKPLIDRSSINRRLDAIECVKEEITNIFMEGLGNVLKDTPDLLRNLNRISYGQTSRKELYFFLKHLDIVAKHFQSHHFYFQEQVIAPSGRVHEKSELLAALLTQLNDALQTLDVTNLLTMINVGAVLDKDKEKQCVEFFNLSKYDRPEPIVAKLNDIENVKQALKNELDNIRRLLKRPRFFFKDEIEYLIEVRNTQLAGLPKDWIKANSTKTLSRFRTPETSKLVEQLEYHKNVLTIICEEHFKEFGRRISLEYHLLRKLIGNLAIFDCLLSLAATSFNRNYVRPKLLDDRRHIKIRNGRNPIIESLDVNYVANDVYMKEDENKLMIITGPNMGGKSSYIRQVALISILAQIGSFVPADSAELPLFESIFTRIGAHDNLIKGDSTFKVEMLEMLDIIKNSGENSLLLLDEVGRGTGTTDGISISFSIIKHFLGLVDKCPFILFITHYPVLGSIHSPLLDNYHMAYIEEKRQGENWPTVVFLYKLKKGLASDSYGLNVARLSRIPTDVINKAYAVSQRLKAEMESEESLHFTSVLKCVLTAKTLSHQQKLSRLLDMDEATSFS
>XP_002555661_Lachancea_thermotolerans
MVAPSTPKSSKRSFKGSPQSSGRKNLKQASVLSFFSKHKTPSSTPLKNKKVSLFVENDDMTENESGFVTALEDTNNHSVIEPVDSSAPLENLENSNVGNNSAIAQSGVSLLEQDHRNKAQSVQDDKKGYSDILSRDNASPRADPSRLENSTTRQDSGPLAEDLSETEGRRKAKRNVTYTEDSEDEDDGNIVKTGKKRRKQLSSDEEEEYIPEGQNNSGEDDDEADLLVEIGAVDAKKELKGDESPFMDDDDDDDDILSLSAKKPKARAGPVTSGSPVAVRSPTHRKRSPPARAPSQTGKGKHSGFNKENEERYQWLVHERDAQGRSKEDPDYDSRTLFIPSSAWSKFTPFEKQYWEIKSRMWDCIVFFKKGKFFELYEKDALLGNQLFDLKIAGGGRANMQLAGIPEMSFDYWAMQFIQHGYKVAKVDQRESMLAKEMREGNKGIVKRELQHVLTSGTLTDSGMLQSDQATFCLAIKEEAGTYHDTENGTVEPSKTESKIFGVAFIDTATGEIELLEFEDDSECSKLDTLMSQVKPKEIIMEKNNLCNLAHKIVKFNAQPQAIFNYLKPVEEFYDFNKTFDELTSTETKYFADMEHWPAVLTHYFEKGKKVGFSAFGGLLSYLKWLKLDEAMITMGNIKEYNPIRSQNSLVLDGVTLQNLEIFCNSFDNSDRGTLFKLLNRAITPMGKRMLKKWVVHPLLQKKDIEMRLDSVDLLLTKIEIREVLEDKLSLLPDLERFLARVHSGALKIKDFNRVIEGFESITGLIAKLQNFELTGSLQVFLNQIPEALSEKVEGWVGAFDRKKAVNDGVIIPERGVEPEFDRSLQGIKDLEDELDGHLREYKKQFKCSNIQFKDSGKEIYTIEVPMSATKQIPSDWIQMGANKSNKRYYSPGVAKLARSMAEAREMHKSLEESLKSRLYKKFDLHYQDVWMPTLLAVARMDCILSLARASESLGFPCCRPSFVDEVDPVTGNKLNGFVNFKELRHPCFNMGTTSTKDFIPNDISLGRDSYQIGLLTGANAAGKSTVLRMTCIAVIMAQVGCYVPAEEATLSPIDKIMTRLGANDNIMQGKSTFFVELSETKKILDIATNRSLLVLDELGRGGSSSDGFAIAESVLHHVATHIQSLGFFATHYGGLGLGFKHHPKVKPLKMNIMVDEKSREITFLYKLVEGQSEGSFGMHVASMCGIAKEIVDRAQVAADNKEHTSLLVKERREANGGMSEQEIIPLGLQSDFVRLRYGSGLNSGKLGCGEGATLYDSNIKANALKSIFAMIDGLD
>XP_020056647_Aspergillus_aculeatus
MALRCYSISRDSCRRTQSGSLNLDIGTMLRSSVKRRRTVYESVSPQGSTNARLATHGSSQPDDELDQVIVAIDSRESGTVGCSYCSVREEKLYLLGDLRHSDSEVIDSCSGSLLPFQLDIRPSQEFGYENAKNKLVALGISSKHEQRMRFLVPHNGFADSEQIDSESLDFTLQEGKLLHISSSIEMENTVTIGCAGALLNLQRRRASAFIATNQASETYRVTSVEMFSLLETMFVNKRTLSSLQIMESESHPSMVNQGRKSNFSKEGLSVYGLFQRFARTPQGKNRLKQMFLRPSVDVDVIQERHALISVYLRADNYSSLEKLTKNFKHIKNLRYVMVNLRKGIETGSGKVMGFKTTAWASLLAAIRVFEAAQLYRVGRMIQEIVDIDSSEEQGRTVVKPGIDRALDRMKDNYDGLNSLLKRIAREIAGEIPEFYGIDVNVIYFPQLGFNIAIPLNQAGDAAYRGPEEEWDLMFFTENRAYFKDFRMRELDDKLGDIYGLICEKEIEIVYDLAQRLLRYERYLLEASDICGQLDSLLAMAQAANFYKLVCPKMVPENIIKIRGGRHILQELTVSSYVPNDTYLMGGNPSGCLAISSSQTCQDSPDETNDEHGPSMLLLTGPNYSGKSVYMKQVALIAYLAQIGSFVPAASAELGITDKIIVKSSTQDSVSQIQSTFMRDLQQISFDLKQITDRSLLIIDEFGKGTSENDGIGLACGILTHLLDLEHSPKVIAATHFHEILENGFLRPRPQLQLGHMEVQVSDSSHKTEDQITYLYNFRPGRSDKSFGTVCAAMNGISQAVVDRATEIAALSARGENLIAACATLSAEEMRVLEQADTLARKFVALDLSEYDESIDVTDVLVKLIENS
>XP_001269149_Aspergillus_clavatus
MRGSTYWEIYDLLVPIQLTVVSFATFRPWSWKNGLTMGLVIVQTKPTVLLTSSRVDYLNTKQNSEQEDGTYRYLPYQLDIRPSQEFGYSAATNKLAAREVAAVHEQRIKFLVPHSGLIDPDQIDDESLGFTLQEGRLLHMASSIDMENTVTVGCAGAVLAYLQRRRTTESMTSIGSVDNFQVRSVEMFSLTGTMFVNKSTLLSLQITESESHPSMLNQGPGKKSFSSKEGLSVYGLFQRFAHTPQGRNLLRQLFVRPSVEMDTIRDRHEFITVYLRQDNYNALDKLVKSLKHIKNLRPVMINLRKGISTGSAKITGFKTTVWATLLAFAFYGIDIHDALKETSGGNLLSLRTRALRTLEAAQLYRVGRMIQEIVDIDCSEDQGRTVVKPGLDRELDRMKDTYDGLNDLLKEVAIEIATGIPESLDIDVNVIYFPQLGFNIAVPLDDKGEASYSGIADDWELIFITENRAYFKDFRMREMDESLGDIYGLICEKEIEIVYDLAQRVLQYEEALIEASEICGQIDSLLAMAQASSFYKLVRPRMVKENVIKIEGGRHLLQELTISSYVPNDTFLVGGRLEPGSPASQADGTALSEATHDPSMLILTGPNYSGKSVYMKQVALIVYLAQVGSFVPAERAEIGITDKILVKMNSQESVSKIQSTFMNDLQQISFDLRQVTGRSLLLIDEFGKGTNESDGIGLACGILEHLLSLEDAPKVIAATHFHEIFENAFLRSRPRLQFGHMEVRLSEESHQMEDQITYLYNFRLGRSNKSFGTICAAMNGISPAIVDRANELAALSARGENLVAACTMLSTEETRALAEAALLVGCVSEGFSKLGFIGGVRLGEFKGYAPESLC
>XP_001264652_Aspergillus_fischeri
MKQLIAVGHDIPFGPEESSDNRLVIEQTKPTVLLTSARVDYLNTSQSSEQDGIHRYLPYQLDIRPSQEFGHSNATAKLAALEVASAHEQRIKFFVPHNGLIDPEQLDAESLGFTLQEGRLLHMASSIDMENPVTIGCAGAVLAYIQRRRTTDSITTLGSTGAYQVRSVEMFSLKGTMFINRSTLLSLQITESESHPSMLNQGPGRKSPASKEGLSVYGLFQRFAHTPQGRNRLRQMFLRPSVEMNVISERHDFISVYLRQDNYNTLNKIVKGLKHIKNLRPVMINLQKGISTGSAKITGFKTTVWATLLAFAFYGIDIHDALKETFGADNLNLRTQALRVFEASQLYRVGRMIQEIVDIDCSEDQGRTVVKPGLDRELDRMKDTYDGLNDLLKEVATEIAATIPESLDIDVNVIYFPQLGFNIAVPLNDRGEAAYSGTADDWELIFVTENRAYFKDFRMREMDQSLGDIYGLICEKEIEIVYDLAQKVLQHKDVLVQASDMCGHIDSLLAMAQAASFYNMVRPRMVEEKMIRIKGGRHILQELTVPSYVPNDTFLVGGSSETESRVSQKVLENLHGPSMLILTGPNYSGKSVYMKQVALNVYLAQVGSFVPAEKAEIGVTDKILVKMNSQESVSKIQSTFMNDLQQISFDLKQVTGRSLLLIDEFGKGTNESDGIGLACGILEHLLSLKDAPKVIAATHFHEIFENGFLQPRPRLQLGHMEVRISGEACQVEDQITYLYNFRPGRSNKSFGTICAAMNGISQTIVDRANELAALSARGENLIAACATLSAEETETLAEADVLARRFLAWDLSNTCDAEGVRDMLESLFANTEE
>XP_041149407_Aspergillus_flavus
MENRTKKRRTTYHSYATPHSSHSRFRGTRSSTSANRPSSSQRPPRPPVLRQPLSNDSRNYLSGGLIQQLTDDDLEQVMVAIDIRESGTVGCSYYSAQEETMYLLGDMQSAGTEILDSLVIQIKPTVLLLSPRVDYLGPQDTDESEQGNSSQSYLPYHLDVRPSQEFSYLNAKNKLAALAISSEHEQRIRFLVPHNGLVDPEQMDTEGLDFTLQDGRFLHMRSSIDMENKVTIGCAGAVLTHLQRRRTTISTSSDETSSYFQVRAVEMLSLQGTMFLSGRTLLALQILESESHPSMVNQGPGRKSSSSKEGLSVYGLFQRFAYSPQGRHRLKQIFLRPSIDTDVIRERHAFISVYLRPDNNDPLSKLTRSLKHIKNLRPVMINLRKGISTGSGKITGFKTTVWATLLAFAFYGIDIHEALKETASGNELPLLQKTLRVLEAALLYKVGRMIQEIVDIDSTEEQGRTVVKPGLDRELDKLKDSYDGLSSLLKQVAIDIASTIPENLDIDVNVIYFPQLGFNIAIPLNERAEAAFTGSDDDWELIFVTENRAYFKDFRMREMDEKLGDIYGLICEKEIEIVYELAQKVLQYEKVLLEASDICGHIDSLLAMSQAASFYRLVRPKIVRENVISIKGGRHILQELTVSSYVPNDTLLVGGKLGVWAPCSSSKSQTALEAWGTPSMLLLTGPNYSGKSVYMKQVALIIYLAQVGSFVPAESVEMGIVDKILVKSNSQDSVSQMQSTFMNDLQQISFDLKQMTERSLLIIDEFGKGTSESDGIGLICGILKHLLIVENAPKVIAATHFHEILENEFLKPGPRLLLGHMEVQVCEESCNAEDQITYLYNFHLGRSDKSYGPICAALNGINETIVERANELVSLAIRGENLTAACAMLSAEDMHDLEEAVGHYLYLSGFCVAHKRLTLSKDMLARNFLGLDLSTEGCDEAVSDMLNTLVGETDGRL
>XP_752482_Aspergillus_fumigatus
MKQLIAVGHHTPFGLEETDNRLVIEQTNPTVLLTSTRVDYLNTAQSSGQDGIHRYLPYQLDIRPSQEFGHSNAIAKLAALEVPSAHEQRIKFFVPHNGLIDPEQLGAESLGFTLQEGRLLHMASSIDMENTVTIGCAGAVLAYLQRRRTTDSITTLGFTGAYQVRSVEMFSLKGTMFINRSTLLSLHITESESHLSMLNQGPGRKSPASKEGLSVYGLFQRFAHTPQGRNRLRQIFLRPSVEINVICERHDFISVYLRPDNYDALNKIVKGLKHIKNLRPVMINLRKGISTGSAKITGFKTTVWATLLAFAFYGIDIHDALKETFGADNLNLRTQALHVFEASQLYRVGRMIQETVDIDRSEDQGRTVVKPGLDRELDRMKDTYDGLNDLLKEVATEIAATIPESLDIDVNVIYFPQLGFNIAVPLNDMGEAAYSGTADDWELIFVTENRAYFKDFRMREMDQSLGDIYGLICEKEIEIIYDLAQKVLQHKDALVQASDMCGHIDGLLAMAQAAYNMVRPRMVEENMIRIKGGRHILQELTVPSYVPNDTFLVGGSLETEIRVPQEVLENPHGPSMLILTGPNYSGKSVYMKQVALNVYLAQVGSFVPAEKAEIGVADKILVKMNSQESVSKIQSTFMNDLQQISFDLKQVTGRSLLLIDEFGKGTNESDGIGLACGILEHLLSLEDAPKVITATHFHEIFQNGFLQPRRRLQLGHMEVRISGKARQVEDQITYLYNFRPGRCSKSFGTNCAEMNGINQMIVNRANDLAALSARGENLIAACATLSAEETETLAEADVLARSFLAWDLSNTSDVEGVRDMLESLFARTEE
>XP_662610_Aspergillus_nidulans
MSSRPDLRVDDEVGFIRFYRSLASDDSHNNETIRIFDRGDWYSAHGKEAEFIARTVYKTTSVLRNLGRSETGGLPSVTMSITVFRNFLREALFRLNKRIEIWGSAGTGKGHWKKVKQASPGNLQDVEEELGAMGMEGSNGAPIIMAVKLSAKAGEARNVGVCFADASVRELGVSEFLDNDVYSNFEALVIQLGVKECLVVQDVNRKDVEVAKIRAICDNCGIAISERPASDFGVKDIEQDLTRLLRDERSAGTLPETELKLAMGGAAALIRYLGVMSDATNFGQYQLYQHDLAQYMKLDAAALRALNLMPGPRDGSKSMSLFGLLNHCKTPVGSRLLAQWLKQPLMDLAEIEKRQRLVEAFVVSTELRQMMQEEHLRSIPDLYRLAKRFQRKQANLEDVVRVYQVAIRLPGFVNSLENVMDEEYQTPLETEYTAKLRNHSASLAKLEEMVETTVDLDALENHEFIIKPEFDDSLRIIRKKLDQLRHDMYLEHKAVARDLDQEMDKKLFLENHRVYGWCFRLTRNEAGCIRNKKAYQECSTQKNGVYFTTSTMQSLRREHDQLSSNYNRTQTGLVSEVVNVAASYCPVLEQLAGVLAHLDVIVSFAHASVHAPTAYTKPKIHPRGTGNTVLKEARHPCMEMQDDISFITNDVSLIRDESSFLIITGPNMGGKSTYIRMIGVIALMAQIGCFVPCTEAELTIFDCILARVGASDSQLKGVSTFMAEMLETSNILKSATSESLIIIDELGRGTSTYDGFGLAWAISEHIVTEIRCFGLFATHFHELTTLADRYPKSVKNLHVVAFIGDGTTANEEDEKEKRKTRQKVTLLYRVEPGICDQSFGIHVAELVRFPEKVVNMARQKAEELEDFTSADSAGNAASATIDKYSQEEVEEGSALLKALLVKWKSAIEEPGRELTLEEKRQVMRDLVKGDEKLQANRVFQGIQALMKSRAHGLESRPRSRIIEPDLSLVTSLFTVPVRDMSDGLLRVFWPYDLPRSSAPGVIVGWRNSELDLFVLAVLEDVEPRNVDNALRAGILFRNSPHPVPRIFSLCGRSSMHVLGSTNMRDPPTAFNASHLIVTTRPSCKVPKIYCPPETGLSIQVIMFHRPDPTRMEYMSLNPISLALEDKMLAADKSDGVLDTIETEEGAQKARAQRLVDKLRLHTVVKHLPSHKELALPFIINQINCAYEMGKLIEKNSSLIGIRVKRSMSVSERVVESATTVWDLFVLGVSYVFWQWIWPVITRIFVIGLVFHRVIADFVLQVLEWRARPDAAALKDISATAQQVDIRLQQFCYWPTQYVKLRQRKDDWESVTTYHAHYIRFYNSLWLVANDVIIGIALGSYIIDNANWVAYQINYILSGWTVEGLQRTISWLMDWPAGLKLNNELAAFLGDLFLWVIENWAARIFNWQLTIIISLFHLFRGKKRNVLRNRIDSCDYDLDQLLLGTILFTVLFFLLPTVIVFYLAFTSARMLIISLKAALDTWLAFLNHFPLFALMLRVKDSRRLPGGIRFELREEHDTLPNSVDSTIHYIHLESIPLTLRAMFDQYFQLAHRLRKHYLSPQVIFCLFTGRFVPPIHRRSLYSMQYSMLPDVRPSLAQVWSELTQPARKSSGGGSGGVSGQGGNSIGIGIMGMKMGGLAERRRGYR
>XP_001392463_Aspergillus_niger
MEPQTKRKRTTYPSHFESFNTWSNHDDRPKSRFSSNLPPTSQETLRARASTSNDTELYRSGSGLFEHAVDDELEQVVVAVDVRDSGTVGCSYYSALEEKLYLLGDLRYSTKEIIDSLVLQTKPTVLLISPRVDLNNLQERPWSERNSDTLSYVPYQLEVRPSQEFNFSNAKNRLIALDLSSRHEHRIKFLVPHSGLVDGEQMDAENLDLTLQEGKLLNVYGSVDMENTVTIGCAGVILAYLQRRRASMSISNERALGILRVSSVEMFALTGTMFVNGRTLFSLQIMESESHPSMVNHGPGRKSTSSKEGLSVYGLFQRFACTPQGRNQLKQMFLRPSVELDVINERNSFIGVYLRTDNFNPFDKMVKGLKHIKNLHYVMINLRKGISTGSGKIMGFKATVWATLLAFSFYGIDIYDALRETSGGTNLALHSKALRAFEAAQLYKVDIDSSEEQGRTVVKPGIDRDLDRIKDRYDGLNSLLKQVAIEIATTIPESYDIDVNVVYFPQLGFNIAIPLNNARDAAYRGAENEWELMFFTENRAYLKDFRMREMDDKLGDIYGIICEREIEIVYDLAQRVLQYEEVLLEASDICGQIDSLLAMAHAASSYKLVRPKMVQEDVIKIKGGRHILQELTVSSYVPNDTYLIGRRTQRESVEPICTTLKPYENDCEPSMLLLTGPNYSGKSVYMKQVALIIYLAQVGSFVPAESAELGIIDKILVKSNTQDSVSQIQSTFMNDLQQLSFDLKQVTGHSLLLIDEFGKGTNEYDGIGLACGVLENLLNREDAPKVIAATHFHEILANGYLKPRPQLQLGHMEVRVHEEPGEAEDQITYLYNFRLGRSDQSFGTICAAMNGISQTIVDRANEIAALSARGENLIAACAVLSAQETQALEDADRLAREFLSLDLSEACDVTKLVRDRLEKMFDGSGAGP
>XP_015407312_Aspergillus_nomiae
MQSAGTEILDSRSLNDPFHRFKDTNQALVVLQTKPTALLLSPRVYYLCSQDTDECGQRNSSQSYLPYQLDVRPSQEFSYLNAKNKLVALEISSEHEQRIRFLVPHNGLIDTEQMDTESLDFTLQDGRFLHIPSSIDMENQVTIGCAGAVLTHLQRRRATGMPASSDETSSYFQVRSVEMLSLQGTMFLSGRTLLALQIMESESHPSMVNQGPGKKSSSSKEGLSVYGLFQRFAYSPQGRHRLKQIFLRPSIDINVIRERHAFIGVYLRPDNYNPLNKLTKSLKHIKNLRPVMINLRKGISTGSGKLTGFKSTVWATLLAFAFYGIDIHDALKETASGNELPLLQKALWVLEEAQLYRVGRMIQEIVDIDSTEEQGRTVVKPGLDRELDKMKDSYDGLSSLLKQVAIDIASTIPESLDIDVNVIYFPQLGFNIAIPLNDRGEATFTGSDDDWELIFVTENRAYFKDFRMREMDEKLGDIYGLICEKEIEIVYELAQKVLQYEKVLLEASDICGHIDSLLAMSQAASFYSLTRPKLVRENVISIKGGRHILQELTVSSYVPNDTLLVGGKLGAWAPCSSSKSQTALETWGNPNMLLLTGPNYSGKSIYMKQVALIIYLAQVGSSFVPAESVEMGITDKILVKSNSQDSVSQIQSTFMNDLQQVSFDLKQMTERSLLIIDEFGKGTSESDGIGLICGILNHLLIAENAPKVIAATHFHEILENEFLKPGPRLLLGHMEVQVCEESCKAEDQITYLYNFRLGRSDKSYGPICAALNGINETIVERANELASLAVRGENLTAACAMLSAEEMHALEEADMLARRFLGLDLSTEGSDEAVSDMLNMLVGETKNWGV
>XP_001818204_Aspergillus_oryzae 
MSSRPELKVDDEVGFIRFYRSLAANSNDETIRVFDRGDWYSAHGAEAEFIARTVYKTTSILRNLGRSDSGGLPSVTMSVTVFRNFLREALFRLNKRIEIWGSVGTGKGHWKLVKQASPGNLQDVEEELGSVGGLSMDSAPIILAVKISAKAAEARSVGVCFADASVRELGVSEFLDNDIYSNFESLIIQLGVKECLVQMDANKKDVELGKIRAIADSCGIAISERPVADYGVKDIEQDLTRLLRDERSAGTLPQTELKLAMGSASALIKYLGVMTDPTNFGQYQLYQHDLSQFMKLDSSALRALNLMPGPRDGSKSMSLFGLLNHCKTPVGSRLLAQWLKQPLMDLAEIEKRQQLVEAFVVNTELRQTMQEEHLRSIPDLYRLAKRFQRKQANLEDVVRVYQVAIRLPGFVNSLENVMDEEYQTPLETEYTSNLRSHSDSLAKLEEMVETTVDLDALENHEFIIKPEFDESLRIIRKKLDKLRHDMGVEHRRVARDLDQDIEKKLFLENHRVHGWCFRLTRNESGCIRNKREYQECSTQKNGVYFTTSTMQTLRREHDQLSSNYNRTQTGLVNEVVNVAASYCPVLERLAGVIAHLDVIVSFAHASVHAPTPYARPKMHPRGTGNTVLKEARHPCMEMQDDISFITNDVALVRDESSFLIITGPNMGGKSTYIRQIGVIALMAQTGCFVPCTEAELTIFDCILARVGASDSQLKGVSTFMAEMLETSNILKSATSESLIIIDELGRGTSTYDGFGLAWAISEHIVTEIRCFGLFATHFHELTALADRYPKSVKNLHVVAFIGDGTDDDSEDKKSKRNQVTLLYRVEPGICDQSFGIHVAELVRFPEKVVNMARQKAEELEDFTSSEQQDQQSSMAIDKYSQEEVEEGSALLKAMLLKWKSETESSGKELTVEEKRQIMRDLVKADEKLQANKVFQGIKAL
>XP_040636916_Aspergillus_ruber
MPQPPSQGPASSPPDRKRKQPTIASFFGKKPSSSQQSPSGVGSQPQPKPKERENAQGDKENKDRVVKEKEDEDEDEDEDEEVVAPAPKRARVNGSQDSGRKASTAEEQDPVADVSQKTDLSKFTSSPAGEAAEKTQDADADDLEAKRRQKEKEKLHQKFVKRLGGADCLIGIGSDPAKDTTGGTEEAVEAEDDEEPAKPAPKGKATKKGGSKLTPLEKQVIDIKKKHMDTILVVEVGYKFRFFGEDARVAARELSIVCIPGKMRYDEHSSEAHIDRFASASIPVHRLHVHVKRLITAGYKVGVVRQVETAALKAAGDNRNAPFGRKLTNLYTKGTYIDDVEGMEGPAPAASEGSPATGYLLCIIETNAKGWGNDEKVHVGIVAVQPATGDVIYDDFEDGFMRSEIETRLLHIAPCELLIVGELSKATEKLVQHLSGSKLNVFGDKVRVERTEKKKTAAAESHSHVSSFYAEKMKSSNAADDAQASNLLQKVLSLPEQVTICLSAMISHMTDYGLEHVFELTKYFQHFSARSHMLLNGNTLVSLEIYQNQTDHSAKGSLFWTLDRTHTRFGQRMLRKWVGRPLLDKERLEERINSVEELMSSERTALVERIKVLLGKIRSDLERSLIRIYYGKCTRPELLTVLQTMQMIAQEFSDIKSPADTGFKSSVVREALASLPTILEDVVFFLNKINMHAAKSDDKYAFFRESEETEEISEEKLGIASVEHDLAEHRAVAGEMISKKVDYAAVAGIEYLIEVENSSSTIKKVPASWVKVSGTKKVSRFHTPEVIQLLRQRDQHKEALAAACDKAYISLLAEISTHYQPFRDSVQSLATLDCLISLATIANQPGYSKPEYTDETCICVEKGRHPMVEQLLLDTYVPNDIDLASDQTRALLVTGPNMGGKSSYVRQIALIAIMGQIGSYVPAQSAKLGMLDAVYTRMGAFDNLLAGESTFMVELSETADILKQATPRSLVILDELGRGTSTHDGVAIAQAVLDYMVRSLRSLTLFITHYQHLSNMVHSFRDHELRNVHMRFTESRTNTEEEEEITFLYEVGEGVAHRSYGLNVARLANLPAPLLDLAKRKSAELEENIRRKRLRGLVSAVGEVLAEDGKDGLIERLVGSAEQL
>XP_040707327_Aspergillus_sydowii
MKDGGTVGCSYYSAQEKRLYLLGDIQHANSETIETLIIQVKPTVLLMSTRIDHSSSNGQPPEHENGARPYLPYQVDVRPSQEFNPSNARNKLVALEISSRHEERFKFLVPHNGLVDTDQMDSENMDFTLAEGRHLHMASFLDLENKVTLGCAGTILTYLQRRRSSCLVSDTDSELYQVTSFEMSTLSGTMFVNARTLTSLQIVESESHPSIVNQRPGKRSSSSKEGLSVYGLFRYFACTPQGKQRLRQIFLRPSVELGVIRGRQSFISVYLQGDNYNSMEKMVKGLRHLKNLRPVMVNLRKGISTGSGKVSGFRTTVWATLLAFAFYGIDVHDALRETAGGHDLILCNKASNDSIALRALEGAQLYTVGRMIQEIVDIDSSDEQGRTVVKPGLDRELDRMKDSYDGLNSLLKQVAIEVATTIPASFDIDVNVIYFPQLGFNIAIPLTNAGEAAYNGAGEEWELIFITENRAYFKDFRMREMDEKLGDIYGLICEKEIEIVYDLAQRVLQFERVLIEASDACGEIDSLLAMAQAATCYNLVRPKISEDNIIKIKGGRHILQEMTVSSYVPNDTFLVGGRLEEQSADHSQGAPEALWTGANPNMLLLTGPNYSGKSVYMKQVALIVYMAQTGSYVPAESAEIGTVDKILMKSNSQDSVSQIQSNFMNDLQQISFDLKHITGRSLLLIDEFGKGTSEHDGIGLACGILEHLLSLEDAPKVIAATHFHEILENEFLRVKPRLQLGHMEVRVCEESQGADDQITYLYNFRLGRSTKSFGTICAALNGINKVIVDRANELASLSARGENLIAACAVLSLEEMQALQDANELARKLLAMDLSDDCEGKNVRRILEGMFNDMVGLPEYIFVDSGSDA
>XP_001210405_Aspergillus_terreus
MENPIVNRGEHSTDDDFEQIIVAIDIRNSGTVGCSYYSAQEETLYLLGDLQSAGAELVDSLVLQTKPTVLLTSPRVDSVDSPSNRGLGQDANTHSYLPYQLDARPSQEFNYVNARNKLAALEISSTHENRIRFLVPHNGLVDTEELDTDNLDFTLQEGRLLHMASSIDMANAVTIGCAGAVLTHLQRRRATISESSDQSCGVFRVNSIEMFCLTGTMFVNARTLVALQIMESESHPSAINQGPGTKSSRAKEGLSVYGLFQRFAHTPQGRNRLKQIFLRPSIELDVIRERHAFISVYLRPENYNPLEKLVKSLKHIKNLHYVMVNLRKGISTGSGKITGFKTTVWATLLAALRAFEAAQLYRVGRMIQEIVDIDGSEEQGRTVVKPGLDRELDKMKDNYDGLSNLLKQVAIEIAATIPESLDIDVNVIYFPQLGFNIAIPLNDRGEAAYDGTREGWEPVFITENRAYFKDFRMREMDETLGDIYGLICEKEIEIVYDLAQRVLQYEKVLLQASDICGQIDRHILQELTVSSYVPNDTLLMGGNSDSVNHAPRDGMGVHTPRVVGSERAPNMLLLTGPNYSGKSVYMKQVALITYLAQLGSFVPADNAEIGITDKILVKSNSEDSVSQIQSTFMNDLQQISFDLKQATSRSLLIIDEFGKGTNESDGVGLACGIFNYLLQCEEPPKVIASTHLHEILENGFLELGPRLQLGHMEVKISEDSQNAEDQITYLYNFRLGPSTKSFGTICAAMNGIDQRIVARADELASLAARGENLVAACAILSESEMRTLEEAV
>XP_022491538_Penicillium_arizonense
MGVTDDDFDDHVIAAVDMKDYSTVGCAYYSAAEEKMYLLGDSRSGVLLQIKPTVVLIPPRVDLDVQNQNQNLAQEDVSSAYLPYQIDVRPTSEFSYSNAESKLLALKISSNHEERIRFFVPQDGLEGPEEVNPEEMGFTLQEGRLLHISSTIDMENPVTIGCAGAILQYLQRRRSSAPSPLGGGNEYRVRVLQMFNIRDTMWINNNTFTSLQIIQPESHPNMFNQGPGKKSASGKEGLSVYGLFRRFAYTPQGRAKLRQTFLRPSLDLDIIRERHDFIGVFSRPDNLAALDKMTKALKHVKNLRLVMVNICKGVSTGSGKITGFKTTVWASLLAFAFYSIDIQDALQDVSGAEILALRTKALRVFEAAQLYRVGRMIQEIVDIDNSEEQGRTVVKQGIDRELDRIKDRYDGLNSLLKHVALDIAATIPEVLDLDVNVIYFPQLGFNITIPLDDNGVAAYSGADNEWDLMFITENRGYFKDYRMREMDEKLGDIYGLICEKEIEIVYDLAQRVLRYENVLVDASDVCGELDSLLALTQGASFYKLTRPRMVQDNVIMIKGGRHLLQEMTVPSYVPNDTFLVGGSEDPDTNGLSTSSDNNPSMLVLTGPNYSGKSVYMKQVALIVFLAQIGSFVPADTAELGITDKILTKINTQESVSKIQSTFMNDLQQISLCLKEVTGRSLVIIDEFGKGTNESDGIGLACGILEYLLNLETASKIIAATHFHEIFENDFLVLRPRLQLGHMEVRVDQEVQQVEDQVTYLYNFRHGRSNKSFGTICAAINGIDSAIVSRANEIECLLARGENILAACAVLSPKEVEELEQALRRKDSLARRFLEIDFSEGGSDNSTKTVFERLFEASGQ
>XP_014536506_Penicillium_digitatum
MSSLKRKRAPASRPPITPGTSGPRLGYRAPSSQALSISSGPPQVPIISSEIQLRTPFPTDTKIVTDRSVRATDDDFDDCVVAAIDMKDHGTVGCSYYSTEEEKMYLLGDSRLGDMETVDALLLQIKPTVVLTSPRVDLNSQNQDQNLAQEDVSSAYLPYQIDIRPTSEFSYSNAESKILALEISATHEQRIRFFVPQNGLAGPEEVDPEEMGFTLQEGRLLHISSSVDMENPVTIGCAGAILTYLQRRRAAAPSSFEDGNEYRVRALQMFNLRDMMWINSNTFTSLQIIQSESHPSMFNQGPGKKSATGKEGLSVYGLFRHFAYTPQGRARLKQIFFRPSVDLDTIRERHDFIGVFSRPENLAALDKIIKALKHVKNLRPVMVNLRKGISTGSAKITGFKTTVWASLLAAVKVFEAAQLYRVGRMIQEIVDIDNSEEQGRTVVKQGVDRDLDKIKDRYDGLNSLLKHVALDIAATIPVTLEVDVNVIYFPQLGFNIAIPLKNHGAAAYAGSDDEWDLMFVTENRAYFKDFRMREMDEKLGDLYSFICEKEIEIVYDLAQRVLRYENVLVDASDLCGDIDSLLALTQAASFYKLTRPRMVEQNVIRIKGGRHILQELTVSSYVPNDTLLVGGNESETCDASSFIDSYPSMLLLTGPNYSGKSVYIKQIALIVYLAQIGSFVPAHSAELGVTDKILTKINTQESVSKVQSTFMSDLQQISLCLRQVTNRSLVIIDEFGKGTNESDGIGLACGILDYLLCFKYPAKAIAATHFHEIFENNFLSLQPRLQLGHMEVQVCEETQVEDQITYLYKYLKRRRLLDD
>XP_016594402_Penicillium_expansum
MSSLKRKRTPASRPPITPRTSGRRLGHRAPSSQALGVSSGPPQTPIISSASQLRTPFPTDTRVETDRSVRATDDDFDDHVIAAIDMKDHGTVGCSYYSAEEEKIYLLGDSRSGDIETIDALLLQIKPTVVLIPPRVDLSSQNQDQNLAQEDVSSAYLPYQIDVRPTPEFSYSNAESKLLALEVSSTHERRIRFFVPQNGLAGPEEVDPEEMGFTLQEGRLLHISSSVDMENPVTIGCAGAVLTYLQRRRAAAPSPLEEGNEYRVRALQMFNLRDMMWINSNTFTSLQIIQSESHPNMFNQGPGKKSASGKEGLSVYGLFQHFAYTPQGRARLKQTFFRPSVDLNTIRERHDFIGVFSRPDNLSALDKMAKALKHIKNLRPVMVNLRKGISTGSAKITGFKTTVWASLLAFAFYSIDINDALREVSGAHILSLRSKALKVFEAAQLYRVGRMIQEIVDIDNSEEQGRTVVKQGIDRDLDKIKDRYDGLNSLLKHVALDIAATIPATLDVDVNVIYFPQLGFNIAIPLDDHGAAAYTGADDEWELMFITENRGYFKDFRMREMDEKLGDIYGIICEKEIEIVYDLAQRVLRYKNVLVDASDICGDIDSLLALTQAASFYKLVRPRMVEQNVIRIKGGRHILQELTVSSYVPNDTLLVGGNESETGDSASSRDSNPSMLLLTGPNYSGKSVYIKQVALIVYLAQIGSFIPADSAELGVTDKILTKINTQESVSKIQSTFMNDLQQISLCLKQVTNRSLVIIDEFGKGTNESDGIGLASGILDYLLCLESPAKVIAATHFHEIFENNFLTLRPQLQLGHMEVQVCEETQEVEDQITYLYNFRPGRSNKSFGTICAAINGIDPAIVSRANEIAFLSARGENIVAACAVLSSEEMQDLEEANSLARGFLEIDFSQGGLDHVKAVFEGLFE
>XP_040645425_Penicillium_griseofulvum
MISSANQLRTPFPTDTKIETDRSVRATDDDFDDHVIAAIDMKDYGTVGCSYYSTEEEKMYLLGDSRSGDIETIDALLLQIKPTVVLIPPRVDLSSRNQDQNLAQADVSSAYLPYQIDVRPTPEFSYSNAESKLLALDISSTHEQRIRFFVPQNGLAGPEEVDPEEMGFTLQEGRLLHISSSVDMENPVTIGCAGAVLTYLQRRRAAAPSPLEDGNEYRVRSLQMFNLRDTMWINSNTFTSLHIIQSESHPNMFNQGPGKKSGSGKEGLSVYGLFQHFAYTPQGRARLKQTFFRPSVDLETIRERHDFIGVFSRPDNLAALEKMTKALKHIKNLRPVLVNLRKGISTGSAKITGFKTTVWASLLAFAFYSIDINDALREVSGAHILTLRTKALRVFEAAQLYRVGRMIQEIVDIDNSEEQGRTVVKQGIDRELDRIKDRYDGLNSLLKHVALDIAGTIPATLDVDVNVIYFPQLGFNIAIPLNGHGAAAYTGSDDEWELMFITENRAYFKDFHMREMDEKLGDIYGIICEKEIEIVYDLAQRVLRYEDVLIDASDICGDIDSLLALTQAASFYKLTRPRMVDQNVIKIKGGRHILQELTVSSYVPNDTLLVGGRDSETNHAASSMDRNPSMLLLSGPNYSGKSVYMKQVALIVYLAQIGSFVPADSAELGVTDKILTKINTQESVSKIQSTFMNDLQQIFLCLKQVTNRSLVIIDEFGKGTNESDGIGLACGILDYLLCLEHPAKVVAATHFHEIFENNFLALRPRLHLCHMEVQVCQETQEVEDQITYLYNLRQGRSNKSFGTICAAINGINPAIVSRANEIASLSARGENIVAACAVLSPGEMQDLEEANTLARRFLEIDFSQGGSDHVKAVFEGLFE
>XP_038926205_Penicillium_roqueforti
MPSLKRKRTPASRHPITPRTSGRRLGHRAPASQAFSISSGPPRTPIISSASQLHTPFPTDTKIEIGGSVRATDDDFDDHVIAAIDMKDHGTVGCSYYSAEEEKMYLLGDSRSGDIETIDALLLQIKPTVVLTPPRVDLSSQNQDPNLAQEDVSSAYLPYQIDIRPTSEFSYSNAESKLLALGVSSAHEQGLRFFVPQNGLAGPEEVDPEEMGFTLQEGRLLHISSSVDMDNPVTIGCAGAILTYLQRRRAAAPSPLEEGNEYRVRALQMFNLRDTMWINSNTFTSLQIIQSESHPNMFNQGPGKKSASGKEGLSVYGLFQHFAYTPQGRARLKQTFFRPSVNLDAIRERHDFIGLFSRPDNLASLEKMTKALKHIKNIRPIMLNLRKGISTGSAKVTGFKSTVWATLLAFAFYAIDINDALRETSGAHILTVRSKALRVFEAAQLYRVGRMIQEIVDIDNSEEQGRTVVKQGIDRELDRIKDRYDGLNSLLKHVALDIAATIPATLDVDVNVIYFPQLGFHVAIPLNEHGAAAYTSADDEWELMFITENRAYFKDFRMREMDQKLGDIYGIICEKEIEIVYDLAQRVLRYENVLVDASDICGEIDSLLALTQGASFYNLTRPRIVEQNVLRIKGGRHILQELTVPSYVPNDTLLMGGNESETNEAVSSMDSNPSMLLLTGPNYSGKSIYMKQVALIVYLAQIGSFVPADSAELGITDKILTKINTQESVSKAESTFMNDLQQISLCLKQVTNRSLLVIDEFGTGTTESNGIGLACGILDYLMCLERPPKVIAATHFHEIFENNLLALRPRLYLGYMEVQVCEETQAAEDQITYLYNFRPGRSSQSFGTMCAAMNGIDPSVISRANEFTSLSARGENVIVACSVLSSEEMQDLEEANSLVRHFLEIDFSQGDSDHVKAVFEGLFE
>XP_002559308_Penicillium_rubens
MSSLKRKRTPASRPPITPRTSGRRLGHRAPSSQALSTSSGPPQTPIVSSASQLHTPYPTDTRIETDRSVRATDDDFDDHVIAAIDMKDHGTVGCSYYSAEEEKMYLLGDSRSGDMETIDALSSAYLPYQIDIRPTPEFSYSNAESKLLALQISSKHEQRIRFFVPQNGLAGPEEVDPEEMGFTLQEGRLLHISSSVDMENPVTIGCAGAILTYLQRRRAAAPSPLEEGNEYRIRALQMFNLRDTMWISSNTFTSLQIIQSESHPNMFNQGPGKKSASGKEGLSVYGLFQHFAYTPQGRARLKQTFFRPSVNLDTIRERHDFIGVFSSPDNLAALDKMTKALKHIKNLRPVMVNLRKGISTGSAKITGFKTTVWASLLAALRVFEAAQLYRVGRMVQEIVDIDNSEEQGRTVVKQGIDRELDKIKDRYDGLNSLLKHVALDIAATIPATLNVDVNVIYFPQLGFNIAIPLNGHGTAEYTGSDDDWELMFITENRAYFKDFRMREMDEKLGDIYGIICEKEIEIVYDLAQRVLRYENVLVDASDICGDIDSLLALTQAASFYKLTRPRMVEQNVIRIKGGRHILQELTVSSYVPNDTFLVGGNESETNDASSSTDSNPSMLLLTGPNYSGKSVYIKQVALIVYLAQIGSFVPADSAELGVTDKILTKINTQESVSKIQSTFMNDLQQISLCLKQVTNRSLIIIDEFGKGTNESDGIGLACGILDYLLCLESPAKVIAATHFHEIFENNFLALRPRLHLGHMEVQVCEETQEVEDQITYLYNFRPGRSNKSFGTICAAINGIDPAIVSRANEIASLSARGENIVAACAVLSSEEMQDLEEACHYKNSLARGFLEIDFSQGGPDHVKAVFEGLFE
>XP_040815845_Penicillium_solitum
MSSLKRKRTPAFRPPITPRTSGRRLGHRALSSQALSISSAPPQTPIISSATQLRTPFPTDTRIETDRSVRATDDDFDDHVIAAIDMKDHGTVGCSYYSAEEEKMYLLGDSRSGDMETIDALLLQIKPTVVLTPPRVDLSSQNQDQNLAQEDVSSTYLPYQIDIRPTPEFSYSNAESKLLALEISSMHEQRIRFFVPQNGLAGPEEVDPEEMGFTLQEGRLLHISSSVDMENPVTIGCAGAILTYLQRRRAAAPSPLEEGNEYQIRALQMFNLQDTMWINSNTFTSLQIIQSESHPNMFNQGPGKKLAPGKEGLSVYGLFQHFAYTPQGRARLKQTFLRPSVDLAAIRERHDFIGVFSRPDNLAALEKMTKALKHIKNLRPVMINLRKGISTGSAKVTGFKTTVWASLLAFAFYSIDINDALREVSGAHSLTLRSKALKVFEAAQLYRVGRMVQEIVDIDNSEEQGRTVVKQGIDRDLDRIKDRYDGLNSLLKHVALDIAATIPATLDVDVNVIYFPQLGFNIAIPLNDHGAAVYTGSDDEWELMFITENRAYFKDFRMREMDEKLGDIYGIICEKEIEIVYDLAQRVLRYENVLVDASDICGDIDSLLALTQAASFYKLTRPRMIQQNVIRIKGGRHILQELTVSSYVPNDTFILGGNESGTNDAASSIYSNPSMLLLTGPNYSGKSVYIKQVALIVYLAQIGSFVPADSAELGVTDKILTKINTQESVSKVQSTFMNDLQQISLCLKQVTHRSLVIIDEFGKGTNESDGIGLACGILDYLLCLESPAKVIATTHFHEIFENNFLALRPRLQLGHMEVQVSKETQEVEDQITYLYNFRPGRSNKSFGAICAAINGIDPAIVSRANEIASLSARGENIVAACAVLSSEEIQDLEEANSLARGFLEVDFSQGGSDHVKAVFEGLFK
>XP_022584259_Penicilliopsis_zonata
MYRSSKRRRLAPSSSFHSLRHSSKANTARSTPHPPQQPQASRETAFNFRDSSTSRQSRLDIRSEVSRSDRFEQFADDNLDQVIAAFDVKDSGKLGCSYFCAQEERLYLLGDMRSADRDLINTLTLQIKPTLVLTSARVDDICGWTGQDYKPDGSQSYLPFQVDIRPSQEFNYSDARNKLVALDVSSQDRRIQFLVPQDGVAVNDQLRMEDTGYTAHEGRLLHMSGSIDMDNKVTISCAGAILTHIQRRIIAGSVSSAEGEFTFRVDSIEMSSLHGTMSLSANTLLCLQILHSESQPNMPNQGSKKSEPSSKEGLSVYGIFKRFAYTPQGKIRLRQHFLRPSIDKDVIHRRHGFIEVFLKPGNLSPLEKLTKSLKHIKNLRSVMVNIRKGVTAGSGNIIGFKTTVWATLLAFAFYGIDIQHALKEVSGGDRLPLCKKALELLEAAQLYRIDVDETEEQGRTIVKPGVDKNLDELKDKYDGLGDLLKKVALEIATMIPDSLDVDVNVVYFPQLGFNIAIPVDNNGQATFNGSDDGWDMIFVTENRAYFKDFRMKEMDDCLGDIYALICEKEIEIVHLLAQKLLQFEKVLLEASDICGELDCLLAMVHAASLYNLVRPQMTDEAILDIKGGRHLLQEMTVSSYIPNDTLLVGGAAESSPMPIYLGTPQNTSDLPGLSDRPSMLLLTGPNFSGKSVYMKQVALILFLAQVGSFVPAENATLGIADKILTRINTPESVTKAQSTFMNDLQQISLDLKLATSRSLVIIDEFGKGTNKSDGIGLACGILEHLLRLEVSPRVIAATHFHEIFEHGLLESRPRLQLGFMEVQVCEDSEDVNDQITYLYNFRLGRSNKSYGTMCAAINGISPVIVARANDLALCAARNQNMGTACAKLSAAETKLLAEAETLARNFLEMDFSEDTEDTAVRDMLETLLKTPGSIIDDESQQEVSQ
>XP_016621014_Cladophialophora_bantiana
MEEPQAASLGASPPRTQFFMFQFLSHLQFPVGTYLLTVLRMLSSSGPRRDSSRRERARGGQAGRRPREGTSRPPFNRRSSQSARHSRHQRTPSTTPSQVTSQGYPRPVHSVLSAAASEEGHAVASRDDDFLDQVIMAVDIKEKGKIGCAYYVAGEERLLCMEEVIGGADDVVDKLKLDLQPTIVILSVRSDSISDSADTRLRRNVSLVDGDDGHQPLPYQIEIRPTPDFDYEDALNRLIGLCSFGEDLATQFLVPGDSMTYDERLQPEELGLTKRRGKLMQISSWLDLENKVSIGCAGAIISCLQRRRTAVYLPGDPDANQTFRIARLEMFNLRGTMLVNSDTLVSLQIILPESHPNAFNQGPGASGAKESLSIYGLFQHHARTPQGKVRLRQAFLRPSMDVVLINTRLDFISVFVRPENQSALELLSKSLSRIKNMRNTTTLLHKGIEGGKTKQNAFKSSVWESLLGFCYHAIDIADTLREIIGAEHLPLCVRAAEVLDRHSLKRVGRMVNEIVDRESSIDQRRTVVKRGVNEELDQAKDVYDGMEDILNEKARDIQPTIPQDLNMELNVTYLPHLGFHLALPRDPATGQAVCDGQELGWQLMFTTPAQVYYKDATMHEMDHELGDLYSAICDMEIEIAHDLAQNVLRDEDLLIAVSDLCGELDCSLAFAHVAHQYRLSRPTITEDNIIEIKGGRHLLQEMTVPSFVANDTFLVGGNGETDSAGPSMILLTGPNYSGKSVYQKQVALAVYMAQMGSFLPADSATIGITDKILTRITARETVSKAQSAFVIEMQQIAIALNSCTRQSLVVIDEFGKGTDTFDGAGLAAGVFHHLLSLGHQVPKTLVATHFHEIFELGMFNDARNISFAHMEVRVDERDSPCTGIDHNSQVTYLFHLRSGRSGVSYGVQCAAMNGVPAEIVERAVEIARLAQRGDDLVAICSALKEDEIEELQSAERASRMFLSQDFDRDWTKEELVSSLGAMLEIDDAVVTEEENK
>XP_008729504_Cladophialophora_carrionii
MAIDIKERGKVGCACFIAGEERLLCMEEVIGGGSEIVEKLKLDLQPTTVILSPRSDAITNSLHDRFRRNTSLVDGDGGQPPLPYQLEMRPTPEFHYDAALTKLAGLCSFSEANATELLIPGATMMYEEELHPEELGLTKRRGRLIQISAWLDVENKVSIGCAGAIISHLQRRQPTVYLPGESDANQAFRVVRLEMFSLRATMLINTDTLVSLQIIQPESHPNGFNEGPGPPGAKGTHSVCDLFLQHAKSPQGRVQLRQAFLRPSLDIEYINSRLDFISVFVRPENQAVRDKLSKSLGRVKNMRNTITLLHKGIDSGKAKQSAFNSGEALRAERLPLCVRAADVLDRNSLRRIGRMVDGIVDRKSSMDQHRTVVNRGVNHELDELKGFYHSMEDLLVDKAREIQTQIPPELNLGINVIYLPHVGFHITIPRDNASDQAVCSGRDLGWQLMFTTSAQAYFKDGTMYGLDHEVGDIYSAICEMEVEIAHDLAQNILLDEELLIAASDLCGELDSLLAFSHIAYHCTLTRPKITEENVINIKGGRHLLQEMAVPSFVANDTYLIGVNGQDDTQGPNMLLLTGPNFSGKSVYQKQVALAVYMAQIGSFLPADVATIGITDKILTRITTRETVSKVHSAFMIDMQQIAIALNSCTRRSLVVVDEFGKGTDTCDGAGLAAGVFRHLLSLGANSPKTLVATHFHEIFDLGLFDHAPNLALAHMEVQVDARDEQTAEEHSSEITYLYNLCAGRSDLSYGTQCAALNGVPVEVVERAVELARLAQQGEDLVAVCSALTKEAKEELRHAQNSAQKFVDQDFDRAWTKDELVVTLDAMLEVVTVTETSLSG
>XP_016254797_Cladophialophora_immunda
MPSSALGCASSRRGRGRSGGARGRSHGATSRPHSSRQCTRSSRNRRNRRTSSATPSQAVSNGHPTPVHSTLSPQSEGGQVAAVRDDDFLEQVIMAVDIKGKGEIGCAYYVAGEERLLCMEQVIGGATDVVDKLKLDLQPTTVILSLRSDAAADSADSRLRQNISLVDGDDDRQPLPYQIEIRPTPDFNYEDALNKLVGLCSFAENPATQFLVPGDSMVYDERLQPEELGLTKRRGKLMQISSWLNLDNKVSIGCAGAVISWLQRRRSAAYLPGDPDANQTFRVARLEMFNLRGTMLVNRDTLVSLQIIQPESHPNAFNQGPGASGAKESLSIYGLFQHHARTPQGKARLRQTCLRPSLDIELINTRLDFISVFVRPENQSVRDQLSKSLGRIKNMRNTVTLLHKGIDGGRAKQNAFKGSVWESLLGFCYHAIDIADTLREALGAEHLPLCVRAAESLDRHGLKRIGRMVNEIVDRESSIDQHRTVVNRGVDADLDQLKDVYDGMEDILNEKARDIQLTIPATLQIELNVTYLPHLGFHLTVPRDPATGQALYDGHELGWQLMFTTPAQAYYKDATMHEMDHELGDLYSAICDMEVEIAYALAQNVLRDEDLLTAASDICGELDCLLAFAHVAHQYHLSRPTMTEDNIIEIKGGRHLLQEMTVPSFVPNDTFLEGGNGETDPAGPSMILLTGPNYSGKSVYQKQVALAVYMAQMGSFLPADSATIGMTDKILTRITARETVSKVQSAFMIEMQQIAMALNSCTRRSLVVIDEFGKGTDTFDGAGLAAGVFHHLLSLGPQAPKTLVATHFHEIFELGLFHDAKNVAFAHMEVQVDERDSPCAGEDNSQVTYLFNLRSGRSNLSYGVQCAAMNGVPAEIVERAIVIAGLAQQGEDLVAVCSALREDEIEALRSAERASRMFLGEDFDRDWTEEELVSSLGAMLEIDTVTEETSISA
>XP_007747155_Cladophialophora_psammophila
MAVDIKEKGKIGCAYYIAGEERLLCMEEVIGGAEDVVDKLKLDLQPTIVILSVRSDSISDSADTRLRRNVSLVDGDDGHQPLPYQVEIRPTPDFDYEDALNRLVGLCSFGEDLATQFLVPGDSMTYDERLQPEELGLTKRRGKMMQISSWLDLENKVSIGCAGAIISCLQRRRTAAYLPGDPDANQTFHITRLEMFNLRGTMLVNSDTLVSLQIIQPESHPNAFNQGPGASGAKESLSIYGLFQHHARTPQGKVRLRQAFLRPSMDVVLINTRLDFISIFVRPENQSTREQLSKSLSRIKNMRNTTTLLRKGIEGGKTKQNAFKSSVWESLLGFCYHAIDVGDTLREVIGAEHLPLCVRAAEVLDRHSLKRVGRMVNEIVDRESSIDQRRTVVKRGVNEELDQAKDVYDGMEDILNEKARDIQLTIPQDLNMELNVTYLPHLGFHLALPRDPATGQAVCDGQELGWQLMFTTPAQVYYKDATMHEMDHELGDLYSTICDMEIEIAHDLAQNVLRDEDLLIAASDLCGELDCSLAFAHVAHQYQLSRPTITEDNIIEIKGGRHLLREMTVPSFVANDTFLVGGNGQTDSAGPSMILLTGPNYSGKSVYQKQVALAVYMAQMGSFLPADSATIGITDKILTRITARETVSKAQSAFMIEMQQIAIALNSCTRRSLVVIDEFGKGTDTFDGAGLAAGVFHHLLSLGHQAPKTLVATHFHEIFELGMFNHARNISFAHMEVRVDERDSPCAGKDHTSQVTYLFNLRSGRSDVSYGVQCAAMNGVPAEIVERAVEIARLAQSGDDLVAICSALKEDEIEELQSAERAARMFLSQDFDRDWTKEELVSSLGAMLEIDDTVVTEEENE
>XP_018698452_Fonsecaea_erecta
MPSSALGCATSRRGRGRSGRARGRSHAGTSRNRQGIQPSRYSRNGRNSSATPSQAASNDRSTPIRATLSPQSEGVYLDVPRDDDFLEQVIVAVDIKGRGEIGCAYYIAGEERLLCMEEVMGGAADVVDKLKLDLQPTRVILSLRSEATAASADARLRQNVSLVDGDGDRQPLPYQIEIRPTPEFNYEDALNKLVGLCSFADNPSTQFLVPGDSVVYDERLPPEELGLTKRRGKLMQISSWLDLDNRISIGCAGAIVSCLQRRRSAAYLPGDPDANHTFRIARLEMFNLRGTMLVNNDTLVSLQIIQPESHPNAFNQGPGASGAKESLSIYGLFQHHARTPQGKSRLREAFLRPSLDMELINSRLDFISVFVRPENQSVREQLSKSLGRIKNMRNTVTLLHKGIDAGKSKQNAFKGSVWESLLGFCYHAIDVAETLREALGAGHLPLCVRAAEALDRYGLKRIGRMVNEVVDRESSIDQHRTVVNRGVNEDLDQLKDVYNGMEEILDEKARDIQLLIPREFNVELNVTYLPHLGFHLTIPRDPATGRAMYDGQELAWQLMFTTPAQAYYKDATMHEMDHELGDLYSAICDMEVEIAYDLAQNVLQDEGLLTAASDICGELDCSLAFAHVAHQYHLSRPTITEDNIIEIKGGRHLLQEMTVPSFVPNDTYLVGGNGETDPAGPSMILLPWQYTWPDGSFLPAESATIGITDKILTRIAARETVSKVQSAFMIEMQQIAIALNSCTRRSLLVIDEFGKGTDTFDGAGLAAGVFHHLLALGPQAPKTLVATHFHEIFELGLFRAVRNVAFAHMEVQLDERDSPGVGEANSQVTYLFNLRPGRSSLSYGVQCAALNGVPAEIVDRAVAIARLAQQGEDLVAICSAMNEDEVEKLRSAERASRMFLGEDYERDWTTEELVSSLNAMLEVDRDPEETTVSE
>XP_022506927_Fonsecaea_monophora
MAVDIKGKGEIGCAYYIAGEERLLCMEEVVGGAADVVDTLKLDLQPTTVILSLRSESTSDFADAGLCQTVSLVDSDDDRQPLPYQIEIRPTPDFSYEDALNKLIGLCSFAENPTTQFLVPGDSMAYDERLEPEDLGLTKRRGKMMQISSRLNLDNKISIGCAGAIISWLQRRRSAAYLPGDPDANQTFRIARLEMFSLHGTMLVNRDTLVSLQIIQPESHPNAFNQGPGASGGKESLSIYGLFQHHTRTPQGKARLRQAFLRPSQDIELINTRLDFISVFVRPENQSVRDQLSKSLGRVKNMRNTVTLLHKGIDSGKAKQNAFKGGVWESLLGFCYHAIDIAETLREALGAEHLPLCVRAAEVLDRHSLKRIGRMVNEIVDRESSIDQHRTVVNRGVNQDLDQLKDVYDGMEDILNEKAREIQLTIPPHLNLELNVTYLPHLGFHLTVPRDPATGQAVYAGPELAWQLMFTTPAQMYYKDATMHEMDHELGDLYSAICDMEVEIAYDLAQNVLRDEDLLTAASDICGELDYLLAFAHVAHQYRLSRPRITEDNVIEIKGGRHLLQEMTVPSFVANNTLIVGGDGDGNRDTDPTGPSMILLTGPNYSGKSVYQKQVALAVYMAQMGSFLPADSAIIGITDKILTRVTARETVSKVQSAFMIEMQQIAMALNSCTRRSLLVIDEFGKGTDTFDGAGLAAGVVHYLLSLGAQAPKTLVATHFHEIFELGLFRKAGNLAFAHMEVQVDERDSPRAGEDNSQVTYLFNLRPGRSDLSYGVQCAAMNGVPAEIVERAVVIARLAQQGEDLVATCSALKEDEVEELRSAERASRMFLGEDYDRDWAEEELLSSLSAMLEIDTVSEETSIISE
>XP_016636118_Fonsecaea_multimorphosa
MAVDIKGRGEIGCAYYIAGEEKLLCMEEVIGGATDVVDKLKLDLQPTRVILSLRLDVTSESDDPRSRQNVSLVDDDDRQPLPYQVEIRPTPEFNYEDALNKLIGLSSFAEDTSTQFLVPGDSMGNDERLQPEELGLTKRRGTLMQIATWLDLDNRVSIGCAGAIISCLQRRRSAAYLPGDPDANHNQTTFRISRLEMFSLRGTMLVNSDTLVSLQIVQPESHPNAFNQGPGGSSKGAKESLSVYGLFQHHALTPQGKARLRQAFLRPSLDVELINARLDFISVFVRPENQSVREQLTKSLGRIKNMRNTVTLLHKGIDGGKAKQNAFKGSVWESLLGFCYHAIDIADTLREALGAEHLPLCVRAAGVLDRPSLKRIGRFVNEIVDRESSMDQHRTVINRGVNEDLDQLKDVYDGMEDILNEKACDIQRTIPRELNIELNVTYLPHLGFHLTIPRDPATGRAVYDGGGQGALARWQLMFTTPAQCYYKDATMHEMDHELGDLYSAICDMEVEIAYELAQNVLRDEDLLTAASDVCGELDCSLAFAHAAHQYHLTRPTITEDNVIEIKGGRHLLQEMTVPSFVANDTFLVGGNGEETDPAEGPSMILLTGPNYSGKSVYQKQVALAVYMAQVGSFLPADSATIGITDKILTRVTARETVSKVQSAFMIEIQQIAIALNSCTRRSLVVIDEFGKGTDTFDGAGLAAGVFHHLLSLGPEAPKTLVATHFHEIFELGLFRGATNVAFAHMEVQVDERESPCAGEDNSQVTYLFNLRPGRSNLSYGVQCAAMNGVPAEIVERAVEIAQLAQQGEDLVAICSALKEDEIEELRSAERASRMFLGEDLDRDDWTEEELVSSLDAMLEINTVPPEQESSISE
>XP_022505662_Fonsecaea_nubica
MAVDIKGKGEIGCGYYIAGEERLLCMEEVVGGAADVVETLKLDLQPTTMILSLRSEATSDFADAGLRQNVSLVDSDDDRQPLPYQIEIRPTPDFSYEDALNKLIGLCSLAENPTTQFLVPGDSMAYDERLEPEDLGLTKRRGKLMQISSRLNLDNKISIGCAGAIISWLQRRRSAAYLPGDPDANQTFRIARLEMFSLHGTMLVNSDTLVSLQIIQPESHPNAFNQGPGASGGKESLSIYGLFQHHARTPQGKARLRRAFLRPSQDIELINTRLDFISAFVRPENQSVRDQLNKSLGRVKNMRNTVTLLHKGIDSGKAKQNAFKGGVWESLLGFCYHAIDIAETLREALGAEHLPLCVRAAEVLDRHSLKRIGRMVNEIVDRESSIDQHRTVVNRGVNQDLDQLKDVYDGMEDILNEKARDIQLTIPPHLNLELNVTYLPHLGFHLTVPRDPATGQGVYAGQELAWQLMFTTPAQMYYKDATMHEMDHELGDLYSAICDMEVEIAYDLAQNVLRDEDLLTAASDICGELDCSLAFAHVAHQYRLSRPKITQDNIIEIKEGRHLLQEMTVPSFVANDTLIVGGDGDGDTDPTGPSMIFLTGPNYSGKSVYQKQVALAVYMAQMGSFLPADSATIGITDKILTRVTARETVSKVQSAFMIEMQQIAMALNSCTRRSLLVIDEFGKGTDTFDGAGLAAGVVHHLLSLGAQAPKTLVATHFHEIFELGLFREARNLAFAHMEVQVDERDSPCAGEDNSQVTYLFNLRPGRSDLSYGVQCAAMNGVPAEIVERAVAIARLAQQGEDLVATCSALKEDEVEELRSAERASRMFLGEDYDRDWTEEELLSSLSAMLEIDTVSEETTIISE
>XP_013285508_Fonsecaea_pedrosoi
MPSSAAGCSSSRRGSSRRGRARGRSNGGTSRSHSAQQGTQSSRYWRNRRTSSATPSQAASNDRPTPIHSNLSPRREERSISVSRDEDFLEQVIMAVDIKGKGEIGCAYYIAGEERLLCMEEVVGGAADVVDTLKLDLQPTTVILSLRAESTSDFADAGLCQTVSLVDNDDRQPLPYQIEIRPTPDFSYEDALNKLIGLCSFAENPTTQFLVPGDSMAYDERLEPEDLGLTKRRGKLMQISSRLNLDNKISIGCAGAIISWLQRRRSAAYLPGDPDANQTFRIARLEMFSLHGTMLVNRDTLVSLQIIQPESHPNAFNQGPGASGGKESLSIYGLFQHHTRTPQGKARLRQAFLRPSQDIELINTRLDFISVFVRPENQSVRDQLSKSLGRVKNMRNTVTLLHKGIDSGKAKQNAFKGGVWESLLGFCYHAIDIAETLREALGAEHLPLCVRAAEVLDRHSLKRIGRMVNEIVDRESSIDQHRTVVNRGVNQDLDQLKDVYDGMEDILNEKARDIQLTIPPHLNLELNVTYLPHLGFHLTVPRDPATGQAVYAGPELAWQLMFTTPAQMYYKDATMHEMDHELGDLYSAICDMEVEIAYDLAQNVLRDEDLLTAASDICGELDCLLAFAHVAHQYRLSRPRITEDNIIEIKGGRHLLQEMTVPSFVANDALIVGGDGDGNRDTDPTGPSMILLTGPNYSGKSVYQKQVALAVYMAQMGSFLPADSATIGITDKILTRVSARETVSKVQSAFMIEMQQIAMALNSCTRRSLLVIDEFGKGTDTFDGAGLAAGVVHHLLSLGAQAPKTLVATHFHEIFELGLFREAGNLAFAHMEVQVDERDSPCADEDNSQVTYLFNLRPGRSDLSYGVQCAAMNGVPAEIVERAVVIARLAQQGEDLVATCSALKEDEVEELRSAERASRMFLGEDYDRDWAEEELLSSLSAMLEMDTVSEETTIISE
>XP_007760187_Cladophialophora_yegresii
MSSSRTSSLSCRGMRGRGRGAKCRGGWRKYGLGRNQPYQHSITLRTPSVTPPHISSVRYATITPSTSFVQDDQSGFQPRDDDFLEQVVMAVDIKEGGKVGCACFIAGEERLLCMEEVIGGGSEIVERLKLDLQPTTVILSPRSGATADNANDRLGRNTSLVDGDEGQPPLPYQIEMRPTPEFHYDAALTKLAGLRAFAEDSTAELLIPGESMLYEEDLQPEELGLTKGRGKLIQISAWLDVENKISIGCAGAIISHLQRRQATVYLPNGRDANQSFRVARLEMFSLNATMLINTDTLVSLQVFQPESQPNGFNLGPGTSGAKGSHSIYDLFLQHAKSPQGRAQLRKAFLRPSLEVDYINSRLDFISVFVRPENQSVRDKLSKSLGRIKNMRNTITLLHKGIDSGKAKQRFCYHAIDIAETLGEALRAERLPLCVSAANVLDRNSLKRIGRTVDDVVDRESSMDQHRTVVKRGINQELDKLKALYDSMEDLLVDKAREIQMQIPLELSLEINVTYIPHMGFHITIPRDSATGQAVFSGQDLGWQLIFTTSSQAYFKDETMNGLDNELGDLYSAICEMEVEIAYDLAQSILQDEDLLIAASDLCGELDCSLAFSHVAYHCKLTRPKITKENVIIIEGGRHLLQEMAVPSFVANDTYLVGGNGSDGTDGPNMLLLTGPNYSGKSVYQKQVALAVYMAQIGSFLPAEAATIGITDKILTRITTRETVSKVHSAFMIDMQQIAMALNSCTRRSLVVVDEFGKGTDTCDGAGLATGVFQHLLSLGTNAPKTLVATHFHEIFDLGVFENATNLSLAHMEVQVEPQHEQTAGKHHSEITYLYNLRPGRSNLSYGIQCAAMNGVPVEVVERAVELARLAQQGEDLVAICSALTEDAKEELEHAQNSAQIFVDQDFDRDWTKDELVATLDAMLEVVTATEINLSD
>XP_016232867_Exophiala_spinifera
MTPRQLFYTLPALSQSRSTENLRWPQSDDDYSEHIIMAINVGSKNIIGCAYYIAGEERLLCMEETGGGDHDFVERLKIDIQPTTVILSPRADSLAETTTSGSRRLTSIVDSADDQQPLPYETEIRPPAEFSYEGALDKIISLASPGLCDDSGQFYVPDDPAYHEEDNQLTEIGFTQRRGRLLQLSTRLNLDNRMSIGCAGAVLSYLQRKRSAAYLPDDPRGGQMFRIVRFDMFSLRNTMLVSGDTLASLQLIEPRATGSTWTTGSSKGKGAALSIHALFHVHARSPQGKSFLRQAFLRPSLDVEHINSRLDFVSILLRPENQQQRRDISMSLGKIKNMGNTITLLRKGIERGKQQHNPFKGSVWSSLRDFCSHSMDIAESLRAVIGAERLRLWTRAVELLDRCRLQTIREMVVETVDFEGSADEERTVINRDINPRLDEAKDLYEGLDEILSETATDIVRSIGLEIALGVIYIPHLGFHIRVPLDPTTHEPLFDGSGRDWQQMFTTDNWVCFKDSRMQELDDDIGDQFATICDYEIEIAHNLAQNVLEHEKFLTEASDICGELDCNLAFVHCAYEYRLTRPKITTDNIIDIEGGRHLLQEKSVPSFVPNDTFIVGGGGEDEQAPVGPSMLLLTGPNYSGKSVYQKQVALAVYMAHIGSFVPAESATIGITDKILTRLTTRETVSKVQSAFMIDLQQIAMALNSCTRRSLVVIDEFGKGTDTCDGAGLAAGVLLYLLSLDTQAPKSLVATHFHEIFDTISFETWENVFYAHMEVQVENTDVRGTVQHSSVTYLYNLQRGRSDLSYGTQCAAMNGIPEQVVERALQLCRLARKGEDLVTQCSRLTVSEAAELETAEVAAELLMDQNFDQQMTEIGLRALLNALVEPASNDSEELDI
>XP_016257897_Exophiala_oligosperma
MSIGCAGAVLGYLQRKRASTYLPVDPRGGHVFRVALYEMFSLRHTMLVNADTLASLQVIEPRVAGSAPTTGPTKSKEAPLSIHALFHVHAKSPQGKSRLRQAFLRPSLDVDHINSRLDFVSVLIRSENQQARQELSKCLGKIKDMRNTTTLLRKGIERGKQQPNAFKGSVWLALWEFCRHSIAVAESLHGVIGADRLCLWSRAVGVLDRGSLQKISEMVHETVDFDGSAEAQRTVINCDIYPRLDELKRKHDKLDEVLTETAREIDRSLGLNIELNVIYLPHLGYHISIPVDPNTHEPEINWRALDWEQMFTADSRVYFKDATMRVLDEDIGDIYANICDYEIEIAHDLAQKVLEHEKFLIEASDICGELDCNLAFVHSAYEHRLTRPKIIEHNVINIEKGRHLLQEKSVPSFVPNDTFILGGGGEDEHAPVGPSMLLLTGPNYSGKSVYQKQVALAVYMAHIGSFVPAESATIGITDKIFTRLTTRETVSKVQSAFMIDMQQIAMALNSCTRKSLIVIDEFGKGTDTCDGAGLAAGVFLHLLSLNTQAPKALVATHFHEIFETNLFGTLKNISFAHMEVRVENADERVTEQQSRVSYLYNLQLGCSDLSYGTQCAAMNGIPEEVVERALDLSRRARRGEDLVSQCSALTVSEAAELEAAEVAAELFLDQNFDQQMTENELQALLDAMIEPASNATEELDI
>XP_013314252_Exophiala_xenobiotica
MNADTFASLQIIQPEATAFKQSTGALGAKENAISIHALFHNHARSPQGKTLLRQAFLRPSLDIDHINSRLDFVSVFVRPENQSQRQGISRSLGRIKNMRNTMTLLHKGIESAKQKVNAFKGGVWSSLLDFCYHTIDVSDTLREVIGADHLPLCSRAVEMLDRHNLQRIGRAIHETVDVELSNEQQRTVVKRGINDQLDEVKDVYDGMDEILSEKAIQIAKSVGLNIELNVIYFPHLGFHVTIPLDETTHEPISDAGELGWQHMFTTDRQVYYKDQTMREMDEELGDLYAEICDYEVEIAYDLAQKILQDEKVLIAASDLCGELDCNLAFAHCAHEYSLTRPRITEENVIDIRRGRHLLQEKCVCSFVPNDTFIQGGGGKDDQAPTNPCMLLLTGPNYSGKSVYQKQVALAVYMAQIGSFLPAESATIGITDKILTRITTRETVSKVQSAFMIDMQQIAMALNSCTRRSLVVIDEFGKGTGTCDGAGLAAGVFLHLVSLESEAPKALVATHFHEIFDVKLFDDLENISFAHMEVRVDVKNGSKAAAYQSQVTYLYNLRPGRSDLSYGTQCAAMNGISEHIVERACELAQLSSRGEDLVAHCSVLSEDDAVELEFAESAAELFMGQKFDREMTRDELLAMLDAMLEGSVEEMEELSM
>XP_007724121_Capronia_coronata
MVFSSSSKGGHNSSHRYNRGRGLSFRGARQSHPRQHGLRTPRSGDAQRTPFASLSDAISRHQPTPALSESASFNERNHVVGQRVQEDDFLDRIIVAIHLKENGKVGCAYYIAAEEKLLCMEEVDGGGSQVIERLKIDLQPTTVIVSPQSDGVSGSSDTQVRRQVSLVDSDDNHHPLPYEMEIRPSHDFGFEGALNKLLNLPVLSSHENASEFFVPGESVTLDEELQPDQLGLTSRRGKLLQISSWLDLNNRLSIGCAGAILGYLQRRRPAQDLPYGPDANPTWCVRRLEMFHLKGTMLVNADTLISLQIIQPETRPVACKQGPAAKESLSIHGLFQKNIRTPQGKVLLRQAFLRPSLHLDSIDSRLDIVSVFVRPDNEEACRKLSKSLGKIKNMRATLTLLQKGIDSGKQTHNAFKSGVWASLLDFCYHTIEIADTLQEVLGADRLPLCIVAADALDRYSLQRLGRMVYEMVDLDASTDQQRTVIKPGVNEQLDEIKNLYDGMDSLLTTKAFEIAQTLPPGVNVNLQVTYLPHMGFHLGVTMDAITGEPVYDGRELGWQRVFHTGQQVYFKTGAMHELDKDLGDLYAMICDLEIEIAYDLAQKVLEDEDLLITVSDLCGELDCNLAFAHTARQLKLTRPMVTEANIIDIKGGRHLLQEMAVPSFVPNDTFLVGGSGPDQNPRSEGPSMLILTGPNYSGKSVYQKQVALLVYLAQVGSYVPADSATVGITDKIYTRITTRESVSKLDSAFMIDMQQIAMALSCCTRRSLVVIDEFGKGTDSCDGAGLAAGVFEHLSSLGSEAPKALVATHFHEIFDLGLFDNAPNIAFAHMEVRVDEQHSRHENHTGTEVTHLYNLRLGRSDTSYGVQCAAQNGVPGEVVERASELARLSRRGEDLVAICSALSRAESEELQLARTVADSFMDQVFDQEMTKEELLVTLDAMLESVLEEMDCSGGDSNDSPGLSRRSI
>XP_007732180_Capronia_epimyces
MPALRYAPQAREPILADSITVILSPQSDGASDSFDTRVRRQVSLIDSGKYNNHALSRPGADCRKDDDHHPLPYETEIRPPHEFSYEGALNKLINLPTLDGNEHASELFVPGEPVTFDEDFQPEELGLTKRRGKLLQISSWLDLNNKVSIGCAGAIIGYLQRKRSARYQPRDPAANSVFRVVKLEMFNLRGTMLVNVDALISLQIIQPETHPAAHKQGSAAKEPLSIHGLFQKHVKTPQGKQLLRQAFLRPSLEVDPINSRLDIVSIFVRPDNEEACRKLSKNLSKVKNMRATVTLLKKGIDSGKQKHNAFKSGVWASLLDFCYHTIEIADTLQEVLGADRLPLCVVAADVLDRYHLQRLGRMVYEMVDLDASTDQQRTVIKPGINDQLDEVKNVYDGMNDILTTKAVEMARALPAGVNVDLQVTYLPHMGFHLGVPLDLTSGQPVYDGRELGWQRTFNTDKQVYFKNGAMHELDEDLGDLYAVICDFEIEIAYDLAQKVLEDEKLLVAVSDLCGELDCNLAFAHTARQFKLTRPMITEENIIEIKGGRHLLQEMSVASFVPNDTFLVGGGGGGIEGPSMLILTGPNYSGKSVYQKQVALAVYMAQVGSYVPADSATIGITDKIYTRITTRESVSKIESAFMIDMQQIAMALNSCTRRSLVVIDEFGKGTDSCDGAGLAAGVFQYLSSLEAESPKALVATHFHEIFDLGLFDEAQNITFAHMEVRVDEHRSRHQGCTSTEVTHLYNLRPGRSDTSYGVQCAAQNGVPGEVVERATELARLSRKGEDLVAICSALSQAESEDVRLAQLTAELFMDQDLDQEMTKEDLMSALDAMLERGVREMDS
>XP_009154683_Exophiala_dermatitidis
MLSSSTSRQRRHASRRPEGGRDPPFRETGRGRSNRQKYRAHRAQSNSSVPPSEAISRHRPTPARSETHSFNGTNNHEVQSSHDDDFLDKVIVAINLKEKGRVGCAYYIAAEERLLCMEEFDGGGVDMIERIKLDVQPTTVILSPQSDAASETKDTGVRRQVSLIDSDEDNHPLPYEIEIRPSHDFSYESALNKLINLLPFASHDHASEFFVPGEAATLEEGLQPEELGLTRRRGKLIQVSSWLDLHNRLSIGCMGAVIGYLQRRRSTQYQDDGFDTNLPWRVRRLEMFHLRDIMLVNTDTLMSLQIVQPESSPAAHKQCPRSSVAKEPLSIHGLFQKNAKTPQGKVLLRQAFLRPSLDMEHIIKRLDIVSVFVRPDNDGACRKLTKNLSKIKNMRTTTTLLQKGIDSGKQKYNAFKSGVWASLLDFCYHTIEIADTLQEVLGADRLPLFVVASDVLDRHSLQRLGRMIYEIVDLDASTDQQRTVIKPGVNEQLDGIKIIYDDMEDMLTTKAVEISRSLPAGVIVDLEVTYLPHMGFHVGVLLDAATGQPVYDGRQLGWQRTFNTEKMVYFKNAAMNELDEDLGDLYANICDLEIEIAYDLAQKVLEEAKLLVTASDICGELDCNLAFAHTARQYKMTRPRMTEDNVIEIKGGRHLLQELTVPSFVPNDTFLVGGRGDGGGGGRNHNTTTDGPSLLILTGPNYSGKSVYQKQVALAVYMAQVGSYVPADAATIGITDKIYTRITSRESVSSIGSAFMIDMQQIAMALNSCTRTSLIVIDEFGKGTDSCDGAGLAAGVLQHLSSLGPETPKALVATHFHEIFELGLFDTATNIAFAHMEVRVDERKGRHEGHSSTEVTHLYNLRPGRSDTSYGVQCAAQNGVPREVVERANELARLSRNGEDMVAICSALGEAELEELRSAEMVARTFKDQDFGQEMMKEDLLVALDAMLGAPFEEIDG
>XP_013254284_Exophiala_aquamarina
MPPARSRRMIRGSSQTETPSSWSTSHRRSENPRPNRSPRSSASDPAHSRNGLPRPNIVSVQDANEDFMEQIIVAVDMRDTGTVGCAYYIASEERLLCMEEINGGGVDVVEKLKIDLQPTTLLLSTRSDSALNQINGHPRQRHSSLVKNDDGHNPLPYDLEIRPSAEFEFNSALNRLLALQFTLDPGKNVQFLVPGPPASYDQDLLPEDLGLSTRKGRFLQLSSYLNLDNRISLGCAGAIAGHLQRKRASEFLPDDPNANLVWRVTALDMFSLKDTMMINADSLASLQILQGESHPKTFNQGPGTSGTKESLSLFGLFQNHARTSQGKAALRRSFLRPTLNVDEIQGRLDFISVFVRPDNQTNCQKLSKSLSKVKNMRTTIVLLHKGIDGGRQKQSTFKGGVWSSLIEFCYHAIDVVETLGEVLGASQLPICARVFDTLDRFHMQRIGHIIFETVDLESSADQHRTVVKRGVNDQLDEVKNVYDGMDDMLSRKAIEIASLLPLGVNIALNVIYFPHLGFHLTVPLDKITGQAVYDGADLGWECMFTTTNQVYFKDSNTHEMDHDLGDLYAVICDYEIEIAHDLAQDILAHEKLLITVSDLCGELDCLLALAHAARQYKLTRPQITEENIIEIKGGRHLLHEMSVPAFVTNDTLLVGGGCGEDDAGSSAASSKTGPSMILLTGPNYSGKSVYQKQVALVVYMAHVGSYVPAACATIGITDKILTRIASRETVSKVQSAFMIDIQQTAIALSSCTRRSLVVIDEFGKGTDTCDGAGLAAGLFCHLLSLGPDAPKTVAATHFHEIFDLGLFDRFANVAFAHMEVRVSKQGDGYTAGKHDVEVAYLYNLHAGKSDLSYGAQCAALNGVPVEVVERAAQLARMSGRGEDLVTTCSTLSERDGEELWDAESAARKFLSMRFDEKMVEVELMGALDSMLGPVDEEPDELSVLAS
>XP_016223960_Exophiala_mesophila
MVNTDTLISLQIIQPDTHPNTFNQGPGSSAPKESLSLFGLFQTHARCPQGKAELRRIFLRPSLDSQEIIDRLDFISVFMRPENQASCAALSKSLSKVKNMRTVMALLHKGVDGGKQTQNVFTGGVWASLLAFTYHTIDMADALMDVLGSSQLPLVVQALRVLDRARLHVIGKKVHDVVDLEGSADQHRTVVKHGVNQDLDEIKSFYDGMEDILSIKAIEIARAIPPDLNPPLNVVYFPHLGFHLTVPRDTVTGNPIYCGDELGWKQMFSTPAQAYFKDHNMVEMDHDLGDLYAAICDLEIEISYNLAQTVLEDETLLVTTSDICGSLDCLLALTHVAIQYKLTRPVLVDENVVEIRGGRHLLYELTVPSFVPNDTLLRGGSGHEEDAQRTEKSPNMILLTGPNYSGKSVYQKQVALTVYMAQVGSFVPAEAAILGITDKIFTRITTRESVSRTQSAFMIDMQQMAIALNSCTHRTLVVIDELGKGTDACDGVGLAIGVLNHLQGLGSSMPKAIMATHFHEIFDMVCLGAMEHLSPMQMEVKVRTGRPGHDFGTRDTVAAKNSDQHGSEVTYLYNLRPGRSVASYGIQCAAMNGISPGIVERACQLARLAEGGEDLVLTCSALSASEEGELEIAEDTARQFLAWDLDARGEGRHDQLVSILEESLGIVSEEASDTNVTRLSA
>XP_013274203_Rhinocladiella_mackenziei
MAPLQKKQQTLSAFFKKPPSSPSATPAQGIPSEEDDDEVLLPTAKRRRTTPVTGDVDRFGEHERDGIVENPGVLRPVAADDQTTPLTSNETSGTGRTSKYLFSSSPLQETEECGGPEKKRKDELHRKFVKKLGNPDSIAEIKRRNRAIEEDTADPENEDGEEELHEEVPKSMSHARAGVKKGGSKLTPMEKQVIEIKRAHMDTLLVVEVGYKFRFFGEDARIAAKELSIVCIPGKYRFDEHPSEAHLDRFASASIPVHRLHVHVKRLVTAGHKVGVVRQLETAALKAVGDNRNAPFVRKLTNLYTKGTYIDDIEGIEEDSRGSPSPQSPSTGFLLCMTEVNVKGYGNDEKVHVGLVAVQPATGDVIFDDFEDGFMRSEIETRLLHIAPCEFLIVGELSKATEKLVLHLSGSKTNVFGDKIRVERVAKQKTMAAQAHSHISTFYAGKLKESGSEQGKAIKTFDKILGLPENVSICLSAMINHLSEYGLEHVFQLTKYFQPFSARSHMLLNGNTLTSLEIYQNQTDRTTKGSLCWMMDRTQTKFGGRLLRKWVGRPLLDRQGIEERLNAVAELLDPEKTANVEKLRRVLSKIRTDLEKSLIRIYYGKCSRPELLNVLQSLQFLASEFAHVTGAASTGFDSTIISSAMTSLPLILTDVVAYLDKINLQAAKSDDKYEFFRDGSETDAIAEHKFGIAGVEHDLDEFRTTAAEKLGKKRPVDYVTVAGIGYLIEVENNSATIKKVPASWTKISGTKKVSRFHPPEIVKLLRERDQHKESLAAACDKAYKDLLADISTKYQLFRDTIQSLAILDCLLSLANVASQPGYVRPDFTNGTQICVEGARHPMVEQLLIDTYVPNNISISQEATRALLVTGPNMGGKSSYVRSVALISIMAQIGSFIPATSATLGILDAVFTRMGAFDNMMSGESTFMVELSETSDILKLATERSLVVLDELGRGTSTHDGVAIAAGVLDYLVRERKCLTLFITHYQMLAHMANGFPRGELRNVHVRFTEEDDENVTFLYEVAEGVAHRSYGLNVARLANIGQSVIDMAREKSAELETTTKARQIAAMARMLAGTDVREVGTERLDALVEGIEML
>XP_017995321_Phialophora_attinorum
MAVDCKDHGTIGCAYYVAKEERLFCMQDVPKGSREIVDRLKLDIQPTLLLLSTRIDSKLDLTAIPADDDTRTTHTAGHETELRPNPDFSYEDAQMKLANLNLGHTEQSIRFLVPGENENVNEHTRADEIGLTDRPGNLMQISASLDLDSQVSIGCMGAAIGCLQRKRASEYLPNDADASNVYKIASVDLFAFHNTMFVNADTLSALQIIMPETHPNVFNQGPGTTGSKESLSVYGLFHSYARTPQGKARLRQLFLRPSLDKEEINGRLDFVSILTRPDNHTALDRLSKSLSKIKNLRSTMAMLRRGIEAGTKYSSFKSGVWSTLLEFCYYAIDIVDALHEVAGAERLLICSQVTETLDKFRLKQVGRHIYEVVDLELSQEQHRTVVKRGVDENLDQIKDVYDGMDELLSQVAVDIARGMPQDLDCRINVIFFPQLGFHITVPLNELTMQPVWDGDGLWERMFTTQNTAYFKEDKTRLMDQEIGDLWANICDIEIELVYDLAQRVLEDQQLMLASSDVLGELDCLLALAHGAVAHQLVRPRIVDDNVISVTGGRHILQEMVVPSYVPNNASLRGGDCDNDEYRTLPTMTVLTGPNYSGKSIYQNSVAIIAYMAQVGSFVPAERATLGITDKILTRISTTETVSKTHSAFMIDLQQAGLGLNSCTNRSLIIIDEFGKGTDTADGAGLMAGVLQYLLELDLAAPKVLAATHFHEVFELGLFGDDEPNLKHAHMEVRVDKRDDTTTLTSYLTTSNGKQPAQSTRSTTSNNNFEPAERVTYLYQLDPGRSTLSYGAQCAAMNGIPGPVIERAVELGQCLARGQDLVSMCSRLSRQETEDLKVAERTARRFLAEDFEVDFVDEEGVNDVLDAILGEIDGKLGGNVGQEDRRSVDELDSDAVTVTEYSTTN
>NP_593952_Schizosaccharomyces_pombe
MRGMSYNITHECDAINILSDNLHEGAISEDMVALSGPAIELLENNVGSSKNSYQEDEGSSSIDENAPLISIKRKRRIRTVKSTSNKELVQRKASKPTKQKSVFTPLEQQYLELKKNYQETILAIEVGYKFRFFGKDAKIASEVLGISCYFEHNFLNASVPSYRIDYHLERLINFGLKVAVVRQTETAALKSTSSSRNTLFDRRVARVLTKGTTLDDSFFRFEQTQHGTLQASQFILCVADNVDKSKAKSGRVQVGLIAIQLSSGTTVYDHFQDDFLRSELQTRLSHFQPCELIYSNKLSSESVALLNHYVSTEKTCGRVVRVQHAVQQDVKLALENLQDFFSSKCIMSGSKIIELHMEKVKSLHSLSIICLDMAISYLMEFSLEDLFVASNFYQPFDSISSMVLSKQALEGLELFVNQTDHTPVGSLFWVLDRTYTRFGQRMLQRWLQKPLVDKENIIERLDAVEELAFNSNSQVQAIRKMLYRLPDLEKGLSRIYYQRCTPSEMFHVLKGFYKAASAFSKNSYSCFKSALLRRLIQQLPSISSIIDHFLGMFDQKEAENNNKVDMFKDIDNFDLSEEPNDVDYELAQEIRELKMSILMVRTEMDFHLQELRDYLEYPNLEFSIWGNVKFCIEVSKGCKKIPPDWIKLSSTRSLFRFHTPKIQSLLIELSSHEENLTISSEKIYRSFLSRISEHYNELRNVTTVLGTLDCLISFARISSQSGYTRPEFSDKELLIHESRHPMIELLSDKSFVPNHIHLSSDGVRCLLITGPNMGGKSSFVKQLALSAIMAQSGCFVPAKSALLPIFDSILIRMGSSDNLSVNMSTFMVEMLETKEVLSKATEKSMVIIDELGRGTSTIDGEAISYAVLHYLNQYIKSYLLFVTHFPSLGILERRFEGQLRCFHMGYLKSKEDFETSVSQSISFLYKLVPGVASKSYGLNVARMAGIPFSILSRATEISENYEKKHRNARKNVFIRKVAKLLMILNAEEIDFKRLFYDLTAFEEI
```
