## Supplementary material for "Coding Sequence Insertions in Fungal Genomes are Intrinsically Disordered and can Impart Functionally-Important Properties on the Host Protein": fasta protein sequences: XP_019330934.1_blasthits_fa.txt

```
>XP_019330934_Candida_albicans
MPGETITLQVGQCGNQVGLQYWQQLATEHGIQSDGSSTPYPKDINDLQLQELNNSGSSPQSYPQQTKPNGKYRNDHPELFFTLSDSNTYTPRSILIDMEPSVIAKSTSALPMFNPRNVHLSNQGNGAANNWINGYKYGTEEEETLLNLIDREVDKCDNLSNFQLFHSVAGGTGSGVGSKMLEVISDRYGHKKLLNTFSIFPSNEDTSDVVVQPYNTILTLKRLIDYSDATFVFHNDSLNRIENILFNNNSNIQHDDNDLFLGANKLIALVSASVSNPLRFPGYMYSSMESIVSNLIPTPDLKFLTSSIAPFSTQKHNYLNEYDMLLELSNDRYKTNRVGGDTSYISMLNYLIGYNLDQREIRKGILKSQQRISFVPWVARSVLVVHGKKSPYLKNTNLEGIQVTNNTSMIDVFTKILKQFDLLIKRKAYLNRYYSSVEEENEVMEMFNESRESVKSIIDEYKACKEITYLDDDDEDDLEDGGGNGNGYNNIDDADMGI
>XP_002420162_Candida_dubliniensis
MPGETITLQVGQCGNQVGLQYWQQLATEHGIQSDGSSTPYPKDINDLQLQELNNSGSSPQQYSPQSRTNGKYRNDHPELFFTLSDSNTYTPRSILIDMEPSVIAKSTSSLPMFNPRNVHLSNQGNGAANNWINGYKYGTEEEETLLNLIDREVDKCDNLSNFQLFHSVAGGTGSGVGSKMLEVISDRYGHKKLLNTFSIFPSNEDTSDVVVQPYNTILTLKRLIDYSDATFVFHNDSLNRIENILFNNNNNNNNNNIQHDDNDMFLGANKLIALVSASVSNPLRFPGYMYSSMESIVSNLIPTPDLKFLTSSIAPFSTQKHNYLNEYDMLLELSNDRYKTNRVSGDTAYISMLNYLIGDNLDQREIRKGILKSQQRISFVPWVARSVLVVHGKKSPYLKNTNLEGIQVTNNTSMIDVFTKILKQFDLLIKRKAYLNRYYSSVEEEHEVMEMFNESRESVKSIIDEYKACKEITYLDDEDDGGGDGDGDAIGYNNIDDADMGL
>XP_002549563_Candida_tropicalis
MPDFFFFFKLHFVNKPLKSRKTRYIIIYFYIDFTNKPLQDTMPGETITLQVGQCGNQVGLQYWQQLSLEHGINSDGSSNPYPINTNNKFQFQNLTSTSNNNESSTKYRDDHPELFFTLSDSNRYTPRSILIDMEPSVIGKSTSTLPMFNPRNVHLSEQGNSAANNWINGYKYGTEEEEALINLIDREADKCNNLSNFQLFHSVAGGTGSGVGSKILELISDRYGHKKLLNTFSIFPSNEDTSDVVVQPYNTILTLKRLIDYSDATFIYHNDSLNRIENLLFNNNMQSNNNNNDDLFLGANKLIASVTASLSNPLRFPGYMYSSIESIISNLVPTPDLKFLTSAIAPFSSQKHNYINEYDMILELSNDRYKTNRVSNETNYITMLNYLIGDNLDQREIRKGILKSQQRTPFVPWAARSVQVVHGKKSPFIKSSNNLDGVQITNNTSIIEVFTKILKQYDLLIKRKAYLNRYYSSLEEENEVMELFSQSREAVKSIVEEYKACKELNYLDDEDDDDGDFGISGGADNDAITQDQDMDI
>XP_003867224_Candida_orthopsilosis
MPGYTITIQAGQCGNQVGLQYWQQLASEHGINKDGTPTPYPQRSSSDIAHNTSPPTSQESFSGNGGNKRLHREDHPELFFTFSDSNTYTPRSILIDLEPSVVTKALNTLPMLNPRNAHVSDQGNGAANNWSNGYKYGSENIESILNIIDKEVDKCDNLSQFQLFHSVAGGTGSGCGSKILEILQDRYTSKKIITTNSILPSNEKTSDVVVQPYNSLLTLKRLIEFSNATFVFHNDALNNIENTVFNQGGLQDQGLSNATSFQGTNKLIAFVSASVSNPMRFPGYMYSSIESIVSSLVPTPDLKFLTTSVAPFSTQSHHNYINEYDMFLELSDDRYKTNKCVSTPTSSSEIAYISLMNYLISGSNLDRKEIRKGILKLQTRTNFVPWTSRSIGVVHGKKSPYLNSTHLEGIQISNNTSIIDVFNKILRQYDLLVKRKAYLNTYSEDNSAEEMDRVVDMFSECKESVVRVIDEYSACKSINYLEDDDIDMDI
>XP_001524620_Lodderomyces_elongisporus
MIDLEPSVISKALNAMPMFNPRNAHLSENGGGAANNWSNGYRYGHEHEEDILNLIDREVDKCDNLAHFQLMHSVAGGTGSGVGSKILEILQDRYSKKIITTVSVFPSNDKTSDVVVQPYNSVLTLKKLIECSHGTFVFHNDALNNIDNLLLNQSNMRHNPYYNHHLNDKEMSGHASFQGANKLIASVIASISNPIRFPGYMYSSIQSIMSSVIPTSDLKFLTTSIAPFSGGHSNHKYINEHDMFLELSDDRYKSVISLHGTDVVFVALMNYLISGSSLDRKEIRKGILKIQSRTNFPGWATRSVPVVYGKKSPFVQDQLLEGIQISNNTSVIALFEKILRQFDMLAKRKAYFNMYCEDNSAEEMNRVGGVFGECREAIVSVIDEYKACKSASYLDDEEEDQEFRDDGDVEMN
>XP_007373131_Spathaspora_passalidarum
MPGETITIQAGQCGNQVGLQYWNQLATEHGINPDGTTLAYPEDTSLRFSPLANTTNAQTTTKDRDDKPELFFSCESSRERYTPRSILIDLEPSVINKCTSKMPMINPRNIHLSEQGNGAANNWQQGYIYGTNYETELISLIDRELDKCDNLSSFQLIHGVAGGTGAGVGSKILELLNDRYGTKKLLNTFSIFPYNEGTSDVVVQPYNTVLTLKRLIEFSDATFVFHNDAMNSIENLLYAKKNDIDRTAANAFNETNKLIAFIAASVSNPLRFPGYMYSSYDSIYSTLIPTPDLKFLTTSIGPRGGHHSNNAYDMILELSNDRYKTNRAGPKTNYISMMNYVIGDSFNQQEIKKAILKLQKRTNFVPWVPRSIPVVRGKKSPFSEAKLSGIQISNNTSIVEMFSKILNQYDMLANRRAYITGYTQDNSEEERERVMDMFRDSREVVARVVDEYDRCKSKEYLEDEMMDIDEL
>XP_043050725_Scheffersomyces_spartinae
MPGETVTLQIGQCGNQVGLQYWSRLALEHGLQADGTTQPYPISEVENHLNDPSTGYRPKRSERDDRLDLFFNLTESNKYTPRAILVDLEPSVVSKATAELPMFNMRNRHLCENGAGAGNNWKHGYEYGLNHQEELIDIIDREVDKCDNLGNFQLIHSIAGGTGSGVGSLLLELLNDRYGEKSLINTFLVFPSNEKASDVVVQPYNTVLTLKRLTEFSNGTFVFDNDALNAIEETSLNYDRNRRFTSKSTAYAEANKLIALALASISNPIRFPSYMYSSMESILLSLVPTNQLKFILTAVVPHKLNEQDIILESINNRYKLNTVTGPVKYITMLNYVIGNNVNQMELKKGLMRINQKVDFVPWCPRSINLVMGKKSPYIRERTSAGLQASNNTSIIHVLNKTLNHYDRLAKREAYINYYTDSNNREEISRVMDWFNECREEVQKVIDEYKQAQDISYLDEVEDYGDDVLDMEEDAQFEDDPSQLLGL
>XP_001387736_Scheffersomyces_stipitis
MYNPRNIHLSEQGSGAGNNWKHGYEYGQEKEEELLNLIDREVDKCDNLANFQLFHSVAGGTGSGVGSLLLEKLSDRYGSKKLINTFSIFPSNEKTSDVVVQPYNTVLTLHRLIEYSDATFVYHNDALNSIQNLLFNTHGNHGDGYDGANKLIAYVSASISNPLRFPGYMYSSIESILSTLVPTPDLKFLTTSISPFASQTNKHVYSNEYDTILELLNDRYKMNRVDQPVQYTSMLNYLIGNNLDHSEIRKGTIKAQSRVDFVPWAPTSIQLVHGKKSPFLQAKENGQKNISGVQVSNNTSIVSVFTKILKQYDLLAKREAYVNSYTGSKDRSEIAKVMEMFNECRESVASVIEEYRACQNVNYLEDEILGDDQVM
>XP_020062109_Suhomyces_tanzawaensis
MPGETITLQVGQCGNQVALQYWNQLAAEHGIQADGLPLAYPDDPSSRFQSGNTDHVASQGQSREDRPELFFTLSDSNKYTPKAVLVDLEPSVIHKATNALPMFNPRNVHLSEHGSGAANNWQQGYSYGLQYQEELLNLIDREVDKCENVSNFQLFHSVAGGTGAGVGSLLLELLSDRFGSKKLINTFLIFPSNEKTSDVVVQPYNTVLTLKRLIDYADSTFVFHNDALNSIENLLFNTGGSRNSIDGQAAFEGANKIIAYVAATISNPLRFPNYMHTSHESIYSTLVPTPDLKFLTTSVAPFTSQVSRQSYTNEYEIILELLNDRYKLNRVTEPIKYISVLNYLIGNNLNQEEIRKGTTKVQQRLNFVPWTPSSVQCVNGRKSLFGNNSATKGLTGIQISNNTSIVGVFTKILKQYDLLAKREAYINSYTESNDAQERARVMGLFNECRESVALVVEEYKACQSVNYLEDDILDEDEVM
>XP_020073884_Hyphopichia_burtonii
MPGEIITLQAGQCGNQVGIQYWNQLANEHEILSDGTPLSYSNEDLQFETRENQSQKSNIRSDRPDLFFTLSDDNKYTPRLIMIDLEPSVITKATSALPMLNPRNIHLSENGGGAANNWQHGYLYGLNHQEDLTNLIDRELDKCENLSTFQLFHSVAGGTGSGVGSLLLELLNDRYGSKKIINTFLIFPSNEKTSDVVVQPYNTMLTLKRLIDFSDCTFVFENDSLNSIENSIFGSSNKLSRNSAFEGTNKLISHIATSISNPFRFPSYMYSSNESIISTLVPTPELKFLSTSVAPITNILQKQNTSFTSGIGNANLNEYDIILELLNDKCKMNRVNDPVSYISMMNYLIGNNLNQSEIRKGLIRASSRVNFVPWTSASIHLVNGRPPHISTTNNKKNLHGIQISNNTSIVHVFSKIVKQYDLLAKRAAYINYYTESNDHEERLRVMEMFNECRESVVNVIEEYKSCTSLNYLEDGLLEDEDEDIV
>XP_015466029_Debaryomyces_fabryi
MPMFNPRNIHLSEQGNGAANNWQYGYSYGLQYQEELINLIDRECDKCENLSTFQLMHSVAGGTGSGVGSLLLELLNDRYGSKKLINTFLIFPSNDKTSDVVVQPYNTLLTLKRLIDFSDGTFVFDNDALNSIENSLFGISSSISKDTLNNRSNSAFEGANKLISFVLASISNPLRFPTYMYSSNESILSTLVPSPDLKFLTASIAPFANLSNFDQQISKYNFTNLNEYDIILELLNDRYKMNKVNEPVKYISMLNYLIGNNLNQFEIRKGTIRAQQRVEFVPWTSSSIHVVNCQRSPFINGDKPQQKHKNLNGIQISNNTSIAHVFSKTVKQFDLLAKREAYVNYYTESNDKEERLRVLDLFNECRESVVNVIDEYKACQSMNYLEEEVLDNDEFI
>XP_458001_Debaryomyces_hansenii
MPGETITFQAGQCGNQVGLQYWNQLATEHGISPDGTILSNPHEELGFESEGNQSHKTDRQDRPDLFFTLSSSNKYTPRSILIDLEPSVINKCTNEMPMFNPRNIHLSEQGNGAANNWQYGYSYGLQYQEELINLIDRECDKCENLSTFQLMHSVAGGTGSGVGSLLLELLNDRYGSKKLINTFSIFPSNDKTSDVVVQPYNTLLTLKRLIDFSDGTFVFDNDALNSIENSLFGISSSISNDTLNNRSNSAFESANKLISFVSASISNPLRFPTYMYSSNESILSTLVPSPDLKFLTASIAPFANLSNFDQKISKYNFTNLNEYDIILELLNDRYKMNKVNEPIKYISMLNYLIGNNLNQSEIRKGTIRAQQRVEFVPWTSSSIHVVNCQKSPFINGDKPQQKNKNLNGIQISNNTSIAHVFSKTVKQFDLLAKREAYVNYYTESNDKEERLRVLDLFNECRESVVNVIDEYKACQSMSYLEDEVLDNDELI
>XP_006685545_Yamadazyma_tenuis
MPGETITIQAGQCGNQVGTQFWSQLALEHGLLPDGTSTPYPQDQEQPEFDGQRAGTTNHREDRAELFFTLSDSGKYTPRSVLIDLEPSVIQRATNGFPMFNPRNIHLSETGDGAANNWSRGYAYGTQHVEELLEIIDRESDRCENLSTFQVIHSVAGGTGSGVGSYLLEELNDRFGAKKLITTSSIFPSSEKTSDVIVQPYNTLLTLDRLIDCSDWTTVFDNDSLNKIQNDVFGLSQTSDLQFENSNNAFNTTNKLISYVIASISNPIRFPGYMYTSYESILSSLIPVPELKFLSASIAPFADLSAFHSGSSKPHLSNMNEYDLILELLDDKYKMNKIGTTKPKYISMFTYLIGSDLNQDEIRKGKLKALKRLEFVPWTPSSISVVNGKKSPFMYGTHTSKHKNLNGLSISNNTSMVPFLIKILQQYDALAKRGAFINSYIDADTVGDKNSERERVLDNFNQCKEHVLSVIDEYKACQAMEFLEDDLLEVDEMM
>XP_001482361_Meyerozyma_guilliermondii
MIDLEPSVITKCTNSMPMINPRNLHVSEQGNGAGNNWLNGYSYGSQYEDDLLNLIDRECDKCDNLNNLQLFHSVAGGTGAGIGSFLLEALNDRYGSKKLMNTFLIFPSSEGTSDVVVQPYNTMLTLKRLIDFSDATVVFDNDALTGVENMIVKNTGSDRATSAFQGPNKLIAMALASISNPIRFPGYMYSSYELILSTLVPTPDLKFLSAAIAPVSEIVGHNSTRLHAMNEYDLILELLDDKYKMNRVSEPVNYIAMLTYLIGSESQHEIRKGIIKAQSRVQFVPWTSSSVHVVSGHKPYSAGSLTGVQISNNSSIASMFTKVVKQFDRLAQRGAYINNYTESNDAAERARVLEIFAECKESVIGVIDEYRACQDLSYLDDA
>XP_018713888_Metschnikowia_bicuspidata
MPGEVVSFQLGQCGNQVGLQYWEQMALEHGIKADGTPEPFVNNQLHFESNSEVHPSDKSLVHERTDNTNVFYTYSEQNKYTPRAVLIDSEPSVIGKCMSSCPMFNPRNVQSSEGGTGAANNWRHGHLYATQHEEELTDLIDRELDKCDNLSTFQLFHSVAGGTGSGVGSFLLELLNDRYGRKKMISTFLIFPSNDKTSDVVVQPYNTVLTLKRLIDHSDATFIYDNDSLNALESLLLSPESNNPPAMTSAFERENKLIAYVACGVSNPLRFPSYMYSSYESIISTLVPTPELKFLSSSIAPYADIPGATHRKNYVSLNESDIILELLNDKCKMNHVSLHPEYISMMDYIVGDDLDQHEIRKGRIRAQSRVPFVPWTSASIHVVNGRKLTFSTSRGLSGFQISNNTSIPQLFSKIVRQYDLLAKRSAYINLYTETRDPAERTEVLETFNECKESVLSTIEEYKASTEMSYLANEFLDGDDDMS
>XP_002615610_Clavispora_lusitaniae
MSFEHGIQPDGLALEYDNNVVQFESDHPEWGIDKDVKHQRTDRTDVFFTSNDQNKYTPRAILIDLEPSVINRATSDMPMFNPRNIHMSATGSGAANNWKRGYDYGREHEEELINLIDREIDKCDNLSAFQLFHSVAGGTGSGVGSLLLEILNDRYGSKKILSTFSVFPSSDKTSDVVVQPYNTVLTLKRLIDFSDATFVFDNDSLNSLEATFMGSNPNRGVSSKTAFESANKLISFVACGITNPLRFPSYMYSSYESIVSTLVPTPDLKFLSSAIAPHSQIPGVPSSQNYVSLNEYDIVLELLNNKYKMNRTIENPKYISMLDYVISDSVNQQEIWKGVTRASQRVEFVPWASSTIHVVNGRKSPFAPKDGISGLQISNNTSNIGLLTRTLRQYDLLAKRSAYLNYYTDSDDPSERSEILEKFNESKETILSVIDEYKQCTSMSYLEDDILDEEMMS
>XP_025340373_Candida_haemuloni
MALDHGIAPDGTPQPYVSDELAFETDNEAFPRKPRSQRNDVMESFFTLSEQNKFTPRSILIDLEPSVVNKATSKLPMFNPRNVHLSETGSGAANNWQHGYVYGRNHEDELMNLIDRELDKCDNPSAFQLMHSVAGGTGSGVGSLLLELLNDRYGSKKIVSTFSVFPSNDKTSDVVVQPYNTMLTLRRLIDFGDATFVFDNDSLNALGNAFISSGLERNLSSSTAFESANKLISYVAAGITNPLRFPSYMYSSYESIISTVVPTPELKFLSSSIAPYSNIPDVVPAQNYVSLNEYDIVLELLNDKYKLNSYKEPLKYISVLDYVIGNNLDQKEIRRGVLKAQQRLSFVPWAPGSINVVNGKQSTFTSQQEKRLSGIQISNNTSIVHLFGKTVRQYDLLAKRAAYINFYTASNDASERQEVLDAFEECKETVRQTIEEYKTCTTESYLGDDIIDEEMS
>XP_024715410_Candida_pseudohaemulonis
MPGEIITIQAGQCGNQVGLEYWRQLALDHGIAPDGTPQPYISDELAFESDSPEFSKKPQSQRPDVMDSFFTLSEQNKFTPRSILIDLEPSVVNKATSKLPMFNPRNIHLSETGSGAANNWQHGYVYGRNHEEEMMNLIDRELDKCDNPSAFQLMHSVAGGTGSGVGSLLLELLNDRYGSKKIVSTFSVFPSNDKTSDVVVQPYNTMLTLRRLIDFGDATFVFDNDSLNALGNTFIGSGLERNLSPSTAFESANKLIAYVAAGITNPLRFPSYMYSSYESIISTVVPTPELKFLLTSIAPYSNIPNVVPSQNYVSLNEYDIILELLNDKYKLNSYKEPLKYISVLDYVIGKNLNQKEIRRGILKAQQRLSFVPWTPSSISVVNGKQSAFTSQQEKRLSGFQVSNNTSIVHLLSKTVKQYDLLAKRAAYINFYTTSNDASERQEVLDAFEECKETVRQTIDEYKACSSDSYLGDEIIDEEMT
>XP_025339022_Candida_duobushaemulonis
MPGYVQNKNNKIMETNNQGNNNNSGWPLALDHGIAPDGTPQPYVSDDVAFESDNAEFSKKPQTQRPDVMDSFFTLSEQNKFTPRSILIDLEPSVVNKATSKLPMFNPRNIHLSETGSGAANNWQHGYVYGRNHEEEMMNLIDRELDKCDNPSAFQLMHSVAGGTGSGVGSLLLELLNDRYGSKKIVSTFSVFPSNDKTSDVVVQPYNTMLTLRRLIDFGDATFVFDNDSLNALGNAFIGSGLERNLSSSTAFESANKLIAYVAAGITNPLRFPSYMYSSYESIISTVVPTPELKFLSTSIAPYSNIPNVVPNQNYVSLNEYDIILELLNDKYKLNSYKEPLKYISVLDYVIGKNLNQKEIRRGILKAQQRLSFVPWTPSSISVVNGKQSAFTSQQEKRLSGIQVSNNTSIVHLLSKTVKQYDLLAKRAAYINFYTTSNDASERQEVLDAFEECKETVRQTIDEYKACSSDSYLGDDIIDEEMT
>XP_028890529_Candida_auris
MPGEVITLQVGQCGNQVGLEYWNQMALDFGLAPDGTPQPYKSDELAFETDSQAFSQKPPSQREDVLESFFTLSEQNKYTPRSILIDLEPSVVTKATAKLPMFNPRNVHLSETGSGAANNWQHGYAYGRNHEEELTNLIDRELDKCDNCSAFQLMHSVAGGTGSGVGSLLLELLNDRYGSKKIASTFSVFPSNEKTSDVVVQPYNTMLTLRRLIDFGDATFVFDNDSLNTLGNMFIGSGLEKNLNCSTAFEGANKLISYVAAGITNPLRFPSYMYSSYESIISTVVPTPELKFLSSSIAPYSNIPGVVPAQNYVSLNEYDIILELLNDKYKLNSCKEPLKYISVLDYVIGSNLDQKEIRRGIIKAQQRVSFVPWAPHSIGVVNGKQSTFTKPKSKRLSGIQISNNTSIVHLFGKTVKQYDLLAKRAAYINFYTASNDASERQEVLDAFEECKESVRQTIDEYKACTKESYFGDDIMDEDML
>NP_013313_Saccharomyces_cerevisiae
MGGEIITLQAGQCGNHVGKFLWSQLAKEHAIGTDGLSQLPDSSTERDDDTKPFFRENSRNKFTPRAIMMDSEPSVIADVENTFRGFFDPRNTWVASDGASAGNSWANGYDIGTRNQDDILNKIDKEIDSTDNFEGFQLLHSVAGGTGSGLGSNLLEALCDRYPKKILTTYSVFPARSSEVVVQSYNTILALRRLIEDSDATVVFDNASLLNISGKVFRNPNIDLQHTNQLISTIISSVTNSIRFPSYMYSSMSSIYSTLIPSPELHFLSPSFTPFTSDYIHDDIAHKGHSSYDVMLDLLDPSNSLVSTAMNNPTYFNVYNTIIGNVEPRQISRAMTKLQQRIKFPSWSSSAMHVNIGRRSPYLPLQPNENEVSGMMLSNMSTVVNVFENACNTFDKVFAKGAFLNNYNVGDLFQSMQNVQDEFAESREVVQSLMEDYVAAEQDSYLDDVLVDDENMVGELEEDLDADGDHKLV
>XP_018220626_Saccharomyces_eubayanus
MRGFKLDAILTHGVRTLASMGGEIITLQAGQCGNHVGKLLWSQLAKEHAIGTDGLSQLPDSSADRDDDTKPFFRENSRNRFTPRAIMLDSEPSVIADVENTFRGFFDPRNTWVASDGSSAGNSWANGYDIGTRNQDEILNKIDKEIDSTDNFEGFQLLHSVAGGTGSGLGSNLLEALCDRYPKKILTTYSVFPARSSEVVVQSYNTILALRRLIEDSDATVVFDNASLLNISGKVFRNPNIDLQHTNQLISAIISSVTNSIRFPSYMYSSIQSIYSTLIPSPELHFLSPSFTPFTSDYIHDDIAHKGHSSYDVMLDLLDPSNSLVSTGMNNPTYFNVYNTIIGNVEPSQISRAMTKIQQRLKFPSWSSSAMHVNIGRRSPYLPSQPNENEVAGMMLSNMSTVVNVFENACNTFDKVFAKGAFLNNYNVGDLFQSMQNVQDEFIESREVVQSLMEDYMAAEQDSYLNDVLLDDENMVGELEEDLDADGDHNLA
>XP_033767968_Saccharomyces_paradoxus
MGGEIITLQAGQCGNHVGKFLWSQLAKEHAIGTDGLSQLADSGTERDDDTKPFFRENSRNKFTPRAIMMDSEPSVIADVENTFRGFFDPRNTWVASDGASAGNSWANGYDIGTRNQDDILNKIDKEIDSTDNFEGFQLLHSVAGGTGSGLGSNLLEALCDRYPKKILTTYSVFPARSSEVVVQSYNTILALRRLIEDSDATVVFDNASLLNISSKVFRNPNIDLQHTNQLISTIISSVTNSIRFPSYMYSSMPSIYSTLIPSPELHFLSPSFTPFTSDYIHDDTAHKGHSSYDVMLDLLDPSNSLVSTAMNNPTYFNVYNTIIGNVEPRQISRAMTKLQQRIKFPSWSSSAMHVNIGRRSPYLPSQPNENEVSGMMLSNISTVVNVFENACNTFDKVFAKGAFLNNYNVGDLFQSMQNVQDEFTESREVVQSLMEDYVAAEQDSYLDDVLVDDENMVGELEEDLDADGDHKLT
>XP_003677734_Naumovozyma_castellii
MAGEIITIQVGQCGNHIGKQFWSQLAEEHGIERSGQNKQPDNDIQREDFTTPFFKQNDENRYTPRALMLDMEPSAITDLQNYFPGFFDTRNSWIVQDEMGAGNTWSKGYDCGTANEDIFLNMIDKEIDATENFEGFQLLHSVAGGTGSGLGSSLLEAISDRYPKKFLSTYSVFPGNESEVVVQPYNTILTLRRLAENSDATVVFDNNALLNLTGKVFRDPKTDYDHTNQLIAATMSSITNSIRFPSYMFSSIPSIFSTLVPSPDLHFLMPSFTPFTSDYVSRGNTYKQNNAYDVLLDLLDSSNWLVSTKRENPTYFNVFNTVIGDVDPNDITRAMTKIQQRVNFAPWASKMVHVNMGRRSPYLESNSTTNKKCINGMMLANSTSIVSVMDRACKTFDKIFSKRAFLRTFEDGNLFQNGQEEFIDSREVVQNVIDDYLAAEEDTYLDEVLIADENMFGEYTTATNQVDAEGDNNMI
>XP_003669628_Naumovozyma_dairenensis
MTGEIITLQIGQCGNHVGKQFWSQLADEHGLNRSGESTQATTNTTDNNAKTNIARDDFTTPFFKENNNSTRYTPRAIMIDMEPSAIFDVQNHFPGFFDDRNTWISQGELGAGNTWAKGYDCGTTNEDTFLNMIDKEIDSTENFEGFQIIHSVAGGTGSGLGSSLLEAISERYPKKFLSTYSVFPGKESEVVVQPYNTILTLRRLAENSDAAIIFDNNALLDLTGKVFRDPKTDYDHTNQLIAATMSSITNSIRFPSYMYCSMPSIFSTLVPSPDLQFLSPSFTPFTSDYVTQTQTHHNTYKRNNTAYDVLLDLLDPSNSLISSHVNNPTYFNVFNTIIGNVDRNDITRAIGKIQQRINFAPWASNIVHVNVGRRSPYLIEKKTNNTCTNEINGMMLASSTQILSVLDRACKTFDKIFAKKAFLKTFEDGNLFKNGQDEFIASREVVQNVIDEYLAATGEDYLDEVLIPDENMFGDYNDTVGHKNIDDEGDNIM
>XP_003959884_Kazachstania_africana
MTGEIITIQIGQCGNHVGKQFWSQLADEHNIGVDGRAKTDDDLTSFRDDDTNPFFKQYEQNRYIPRALLIDLEPSVINDTIAHLPGFFDTKNSWVSSERYGAGNSWANGYAEGDKNQETFLNMVDKELDSTENLEGFQMLHSVAGGTGSGLGSNLLEALADRYPKKFLTTYSVFPSDESEVVVQPYNTILTLRRLAEDSDASIVFDNNALGNLTSRVLKTRNIDYNQTNQLITAVLSSITNSIRFPNYMYTSLQSIFSTVVPTPELHFLTPAFTPFTSDYIKDARDIKQNTAYDVLLDLVDDSNSLVSQTSTKAIYFNVYNTVIGSNDTINSSDITRAISKLQRRIQFAPWSSTVIHVNVGRRSPYLAHNVDRKHVNGMALTNSSGIIPLFQKSCNQFDKIFSKKAFLNTFQQKDLFKEYDEFIDSREVVRNVIDNYSAAEEKNYLDDILLEDDNVVGDFNQDVEVDADGDNYM
>XP_022462960_Kazachstania_naganishii
MTGEILTLHVGQCGNQVGQQYWSQIAKEHGIGKDGQSVEPDDPNTFREDDTNPFFRRNAQDRYTPRALMFDLEPKVINDAFNNYPGFFDPRNSWVSEEKYGAGNSWAKGYQEGQKSEEHFLNMIDKELDSTENFEGFQLFHSVAGGTGSGLGSNLLETLADRYSKNILTTYSVFPTDQSEVVVQPYNTVLTLRRLAEESDASVIFDNNALLSLSSRVFRGQQIDFSNSNQLIAATLSSVTNSLRFPSYMYTSLQSLVSTLVPSPDLHFLTPSFTPFTSDYVAHEKEYRQNTAYDVLLDLIDGNNSLVSNKNNKPVYFNTFSTLIGTLDRSDITRAISKLQTRLHFAPWSSSVIHVNCGRRSPYLTNKNIGGDYVNGMMLSNSTGVIPLLENACHSFDKIFAKRAFLNTFTQSGMLSDDDSEFIDSRAVAQNIIDQYVTAEETDYLDDILLDDENMTGVLEDVGGQQVDHEGDNIIV
>XP_448095_Candida_glabrata
MTGEIITIQVGQCGNHVGKYFWNQLLKEHGIDKDGYSKYNDDLTHIREDDTNPFFKQITNNRYVPRAIMIDLEPAAVTDVQSSFNDLFNPRNTWVSSEGLGAGNSWSTGYDRGVQNQDRIMDIIDRELDSTDNFEGFQLLHSVAGGTGSGLGSSLLEALTDRYSKSFITTYSVFPSKQSEVVVGPYNTVLTLRRLCEDADASIIFDNNALLNLTARTFRDPNTSYEHTNQLISSALSSITNSLRFPSYMYNSMASIFSTLIPTPELHFLTPNFTPFTPDYIIGGQRYKKNTAYDVLLDLLDPFNSLVTQRSDMVTHFNVFSTVIGEVDQNHILRALPKMQQRLNMPSWSTSALNVNIGRRSPYLPPLESRENSVSGLMLSNTSAITSVFERSASAFDKLFYKGAFLNQFESGQLFQNGLDEFVESREVITRMMEEYSNAEQDTYLDDILNEDDIMIGGFDNEGDS
>XP_004180773_Tetrapisispora_blattae
MSGEYITIQIGQCGNKVGQQFWSQLLIEHGLANDGSVQFDKDLYDHKRPFFKDHQNNNYTPRAILLDTEPSVIQNIKNSYHDLFNDRNIWVSPGETGAGNSWAKGYTLGESYIDDFFNIIDREVEDTNNLEGFQIIHSIAGGTGSGIGSLLLEKLQERYPSKLIITYSVFPAKTAEVVVQPYNSILTLRRLAEYSNAAIVFDNDSLSHITNQVFTTMENGYTQSNQLISATMSSITNSVRFPSYMYSSLTSIFSTLIPTPDLNFLVPSISPFTSDYITNNYSNNNSNSLLRNTKSLNVSDILLDLTDPVNSLITHSNKSSSRITYFNCFTTLIGKFNSNDDILRYVVKANKKLNFTSWTSKSMNINIGRRSPIFSANQTESADNFSNINGMMLSNSSTIIPILDRISSQFDKIYHKQAFINSFNDPSRTDSDFPDFEESSRVVKDLINNYKEAIEPDFLDDLLHDALRPMDTGSGEDVHMLESEN
>XP_003685519_Tetrapisispora_phaffii
MAGEIITIQIGQCGNQVGKHFWNQLSKEHGIDRDGSCKFDDDPQKNIRDDDTNPFFKKNDSHRYTPRALLFDMEPGAVQDVTNTFPNFFDPRNVSVSRDELGAGNSWSKGYDYGVSNQDELLNIIDKEIDNTENFEGFQLIHSVAGGTGSGLGSNLLELISDRYHKKFISTYSVFPSDESEVVVQPYNTLLTLRRLAENSDASIVFDNNALLNLSSQVFKDPNTSYIHTNQLISSTMSSITNTIRFPSYMYNSMSSIFSTLVPTPDLHFLLPGFTPFTSDYVNNGKDYKRNTAYDVILDLFDKSNSLVSSRVDNPTYFNIYTSLIGSTEQNDISRAILKLQSRINFAPWSSTSIHVNVGRRSSFLPQPEQAVNGFGNRNYVNGMMLANSTSILSVFERTVRTFDKIFAKGAFLNTFRNGKMFQNDWDEFSECREVAQNLINSYSTAEQENYLDDILIEEENIIGNAEAENDIGLDSNII
>XP_001645092_Vanderwaltozyma_polyspora
MREIIHISTGQCGNQIGAAFWETICGEHGLDFDGNYHGTSDLQKARLGVYFNEASSGKWVPRSVNVDLEPGTIDAVRNSSMGNLFRPDNYIFGQSSAGNVWAKGHYTEGAELVDSVLDVIRREAEGCDSLQGFQITHSLGGGTGSGMGTLLISKIREEFPDRMMATFSVVPSPKTSDTVVEPYNATLSVHQLVEHSDETFCIDNEALYDICQRTLKLTQPSYGDLNNLVSSVMSGVTTSLRFPGQLNSDLRKLAVNLVPFPRLHFFMVGYAPLTALGAQSFRSLTVPELTQQMFDSKNMMAASDPRNGRYLTVAAFFRGKVSVKEVEDEMLKIQTRNSSYFVEWIPNNVQTAVCSVAPKGLDMAATFIGNSTSIQELFKRVGDQFSAMFKRKAFLHWYTSEGMDEMEFSEAESNMNDLVSEYQQYQEATVEDDEEDIDYGNENQPMVENFE
>XP_003680323_Torulaspora_delbrueckii
MAGEIITIQVGQCGNQIGKHFWLQLAKEHGIDKDGQGITNNEEVRDDDTNPFFKLNDSNRYTPRALMLDLEPSAIQDVQNTFPGVFNPRNTWISPEELGAGNSWSKGYDYGLANQETFMNMIDREIDATENFEGFQLLHSVAGGTGSGLGSSLLEAISDSYPKKFLTTYSVFPSDESEVVIQPYNTILTLRRLEENSDASIVFDNNALLNLTSRVFRDPYTSYLHTNQLISATMSAITNPIRFPSYMYNSLPSIFSTLVPTPELHFLVPAFTPFTSDYVSGGKEPKNNTAYDVLLDLIDGSSSLVSNTIDNPTYYNVLCSLVGAVEQNDVLRAIIKAQQRLQFAPWSFSSVHVNVGRRSPYLSAQTHHNHINGLMLANTSAITSLFTKTCKTFDKIFSKGAFLNTFRDGKMFQNGWDEFAESRQVVQDLTEEYLAAEQETYLDGVLLEEENMVGRHDGRLDADGDDNIV
>XP_037145134_Zygotorulaspora_mrakii
MTGEIITIQVGQCGNQIGKHFWSQLAKEHGIDRDGQGTVGDSPSRIRDDDTNPFFKMNDSNRYTPRALMLDLEPSAIQDVQNHFPGMFDSRASWISPEELGAGNSWSKGYDYGLANQDNFLNMIDKEIDSTDNFEGFQLIHSVAGGTGSGLGSSLLEAISDRYPKKFLTTYSVFPSSESEVVIQPYNTILTLRRLSENSDASVVFDNNALLNLTSRVFRDPYTSYLHTNQLISAAMSSITNSIRFPSYMYNSLPSIFSTMIPTPDLHFLIPGFTPFTSDYVTGGKDHKNNTPYDILLDLFDGSNSMVSHNTESPTYFSVYCSLIGMLEQNDILRAITKAQQRLNFAPWSYSSVHVNVGSRSPYLASQSGQNQTSGLILSNTSSVISLFDVSCKTFDKIFSKGAFLNTFKDGKMFQNGWDEFAESRQVVQNLVEEYLAAEQETYLDDVLLDEENIVGHHDVDMDTEADDNII
>XP_002497683_Zygosaccharomyces_rouxii
MAGEIITIQVGQCGNQVGKHFWSQLCREHGIDVDGQNQVPDDPNTPRSDDTNPFFKQNDRNRYTPRAIMIDLEPSAVQDVQNSFPDFFDSRNIWVSPEESGAGNSWSKGYDYGFAQQEEFLNMIDKEIDATENFEGFQLIHSVAGGTGSGLGSNLLEAISERYPRKFLASYSVFPSDESEVVIQPYNTILTMRRLAENSDASIVFDNNALLNLTTRVFRDPYTSYIHTNQLISAAMSSITNSIRFPSYMYNSLPSIFSTLVPTPELHFLTAGFTPFTSDYVVGGKDFKSNTAYDVLLDLFDDSNLLVTRQSDGTIYFNTYCTLVGQVEQSDVLKAISKAQQRLNFAPWSTSSLHVNVGRRSPYLPPQTKHTYVSGLMLSNTSAITSLFRGTCKMFDKIFSKGAFLNTFKDGRMFQNGWDEFTESREVVQNVVEEYSAAEQENYLDDVILEDENMVGNQSAQLDAEGDDII
>XP_003648186_Eremothecium_cymbalariae
MTGEVISIQVGQCGNQVGKQFWGQLAKEHGIGVDGQSLHPEEPNVIKEDDTNIFFRQNDHNRYTPRALLFDLEPSAIADVQNCFPGFFNERNIWISKDELGAGNTWPIGYDYGQENQDEFLNMLDKEIDATGNFEGFQLIHSVAGGTGSGLGSNLLEALSDRYHKKIVTTYSVFPGSESEVVVQPYNTVLTLRRLIDNADASIVFDNEALLNLTARVFRDPNTSYQQTNQLIASVMSSITNSLRFPSYMYNSLPSIFSTLVPTPELHFLVPSFTPFTTDFIPEAKDFKRLTAYDVILDLFDRNNSMVSRDTDTPMYLTIYDVLQGSVEQSDVTRAILKTQQRTKFVPWSPTSIHVNLGKKSSYNLSANSDYVSGMMLANTSSIISVLQKTVSSFDVIFKRGAFLHKFQNGKIFQHGWDEFLESREVIQSVIDEYAAAEQENYLDDILTEEGNAVGGDAEMLDIEGNGDII
>NP_984172_Eremothecium_gossypii
MTGEIISIQVGQCGNQVGKQFWGQLAREHGIGVDGQSLHPEDANVVREDDTNVFFRQNDHNRFTPRALLYDLEPSAIGDVQNCFPGFFNERNVWISKEELGAGNTWSIGYDYGLEKQDEFMNMIDKEIDATGNFEGFQLIHSVAGGTGSGLGSNLLEALSDRYHKKIVSTYSVFPSRESEVVVQPYNTILTLRRLIDNSDASVLFDNDALLNLTARVLRDSNTSYQQTNQLIASVMSSVTNSLRFPSYMYNSLPSIFSTLVPTPELHFLAPSFTPFTSDFVPGAKDFKRLSAYDVILDLFDKNNSMVTRDTDTPVYLAIYDALQGAVEQSDVTRAILKTQQRIKFAPWSPTSLHVNLGRKSPYNSSANSDYVSGMMLANTSSIVSVFQKTVSSFDVIFKRGAFLHKFQNGKMFQHGWDEFLESREVIQGVIDEYIAAEQENYLDDVLEEDGNFVGGDAEMIDIESNDDII
>XP_452926_Kluyveromyces_lactis
MTGEVITLQVGQCGNQVGREFWSQLAKEHGIGQDGLSLQEDSPTAVREDHPVTFFKQNDSNRYTPRALLFDLEPSIINDIRNSFPGFFNERNVWVSQDNLGAGNTWSIGYDYGTENQDQFINMIDREIDATENFEAFQLIHSVAGGTGSGLGSNLLELLADSYHKKLVTTYSVFPSDESEVVVQPYNTMLTLRRLIEDSDASVVFDNNALSNITARILRDSNVSYAQSNQVISTVMSSITNSIRFPSYMFSSLPSIFSTIVPTPDMHFLVPSFTSFTTDFIPEAKNLKRSTGYDVILDLFDANNSMVTHSADDPVYIAIYSLLQGSVEQSDITRGILKTQKRVQFAPWSKSSLHVNIGKKSPYNKTSNSDYVSGLILSNTTAVNSLLKKTCNSFDTIFNRGAFLHKFQNGRVFENGWDEFKESREVVQSVIDEYTYAAQDSYIDDILLEENMLVGNDDGAMDINDDNII
>XP_022677844_Kluyveromyces_marxianus
MTGEIITLQVGQCGNQVGREFWSQLAKEHGIGKDGLSLVEESPTIIREDNPLTFFKQNDSNRYTPRALLFDLEPSIINDIRSNFPGFFNDRNVWVSQDNLGAGNTWSTGYDYGTENQDQFINMIDREIDATENFEGFQLIHSVAGGTGSGLGSNLLELLADSYHKKLVTTYSVFPSNESEVVVQPYNTMLTLRRLIEDSDASVVFDNNALSNITARVLRDSNISYAQSNQVISTVMSCITNSVRLPSYMFSSLPSIFSTIVPTPSMHFLVPSFSSFTTDFVPESKNIKRSTAYDVILDLFDHNNSMVTHSSDEPVYIAIYDLLQGYIQQSDITRAILKTQKRVQFAPWSKSSLHVNIGKKSSFNQSPNSDYVSGLMLSNSTAINSLLKKTCHSFDTIYNRGAFLHKFQNGRVFENGWDEFKESREVVQSVIEEYAYAAQDSYVDDILLDDNVLMGNDDASMNIQDDDNII
>XP_022628781_Lachancea_lanzarotensis
MTGEIITLQIGQCGNQVGKQFWSQLIKEHGIGRDGKSVVADPDNDGTVREDDPTTFFRQNDSDRFTPRALMFDLEPSAIAGVQNTFPGLFNDRNLWVSKEELGAGNTWSKGYDYGLENQEEFINMIDKEIDATENFEGFQLLHSVAGGTGSGLGSNLLEALSDRYHKKIVTTYSVFPSSESEVVIQPYNTILTLRRLIENSDASVVFDNNALLNLATRVFRDRNTSYEQTNQLIASVLSSVTNSLRFPSYMYNSLPSIFSTLVPTADLHFLVPSFTPFTADFIPEVRDFKKSSAYDVVLDLFDKNNGMALRSNDTPVYLSIFDSIIGPADQTDVTRAILKAQQRIKFPPWSPTALHVNLGRKSIYNVTPDSDRVSGMMLANTSSVTTLLQNACSSFDVLFQRGAFVHMYQNGRMFQNGVDEFVESREVVQSCIDQYFAAEQESFLDDVLIEDENMVGDVDGLDADGDNII
>XP_002555960_Lachancea_thermotolerans
MTGEIITLQIGQCGNQVGKQFWSQLIKEHGISRDGQSLSTNESDTVEEDDPTIFFKQNDSNRYTPRALLFDLEPSAIADVQNSFPGLFNERNVWVSKDELGAGNAWSKGYDHGLENQEEFINMVDKEIDATESFEGFQLLHSVAGGTGSGLGSNFLEALSDRYHKKIITTYSVFPSSESEVVIQPYNTILTLRRLIEHSDASVVFDNKALLNLATRVFRDRNTSYEQTNQLIASVLSSITNSLRFPSYMYNSLPSIFSTLVPTADLHFLVPSFTPFTSDFIPGVRDFKKSSAYDVILDLFDKSNSMVLRNNDTPVYLSIYNSILGPTDQADITRAILKSQQRIKFPPWSSSALHVNVGKKSAYNVTPDSDKVSGMMLANTTSVNALLQTACSSFDVLFKRGAFLHMYQDGKMFQNGAEEFIESREVVQSCINEYYAAEQETFMDDVLMEEENIVGNGGMLDADGDDII
>XP_020061090_Aspergillus_aculeatus
MPREIITIQAGQCGNNVGSQFWQQLCLEHGISQDGNLEDFATEGGDRKDVFFYQSDDTRYIPRAILLDLEPRVLNAIQAGPYRNIYNPENFFIGQQGIGAGNNWGAGYSAGEVVQEEIFDMIDREADGSDSLEGFMFLHSIAGGTGSGLGSFILERMNDRFPKKLMQTYSVFPDTHSVDVVVNPYNSLLTMRRLTQNADSVVVLDNGALSRIVADRLHVQEPSFQQTNQLVSTVMSASTTTLRYPGYMHNDLVGIIASLIPTPRSHFLITSYTPFTGDNIEQAKTIRKTTVLDVMRRLLQPKNRMVSINPSKSSCYISILNIIRGEADPTDVHKSLLRIRERRLASFIPWGPASIQVALTKKSPYIQDTHRVSGLMLANHTSVATLFKRIVQQYDRLRKRNAFLEQYKKQSPFSDGLGEFDEARAVVMDLVGEYEAAEGEDYLDPDAGKDKELGL
>XP_001268916_Aspergillus_clavatus
MPSRPVRQQWYEVRRNPTSAVVGVITTRIRAFYGHQGFLCLEHGISQDGNLEEFATEGGDRKDVFFYQSDDTRYIPRAILLDLEPRVLHSIQSGPYKNIYNPENFFIGQQGIGAGNNWGAGYAAGEVVQEEVFDMIDREADGSDSLEGFMFLHSIAGGTGSGLGSFILERMNDRFPKKLIQTYSVFPDTQSADVVVNPYNSLLAMRRLTQNADSVVVLDNGALSRIVADRLHVQEPSFQQTNQLVSSAEPYNLLIVPVTNCRKVSTVMSASTTTLRYPGYMHNDLVGIIASLIPTPRSHFLITSYTPFTGDNVEQAKTVRKTTVLDVMRRLLQPKNRMVSINPSKSSCYMSILNIIQGEADPTDVHKSLLRIRERRLASFIPWGPASIQVALTKKSPYIQNTHRVSGLMLANHTSVATLFKRIVSQYDRLRKRNAFLEQYKKESPFTDGLGEFDEARSVVMDLVNEYEAAEKEDYLDPGAGQEKEMGL
>XP_001264420_Aspergillus_fischeri
MNLKRRKPAVRNLIKHDTLVMPRQDGNLEEFATEGGDRKDVFFYQSDDTRYIPRAILLDLEPRVLNSIQSGPYKNIYNPENFFIGQQGIGAGNNWGAGYAAGEVVQEEVFDMIDREADGSDSLEGFMFLHSIAGGTGSGLGSFILERMNDRFPKKLIQTYSVFPDTQSADVVVNPYNSLLAMRRLTQNADSVVVLDNGALSRIVADRLHVQEPSFQQTNQLVSTVMSASTTTLRYPGYMHNDLVGIIASLIPTPRSHFLITSYTPFTGDNVDQAKTVRKTTVLDVMRRLLQPKNRMVSINPSKSSCYMSILNIIQGEADPTDVHKSLLRIRERRLASFIPWGPASIQVALTKKSPYIQNTHRVSGLMLANHTSVATLFKRIVQQYDRLRKRNAFLEQYKKESPFTDGLGEFDEARAVVMDLVGEYEAAEREDYLDPDAGKEKEMGV
>XP_041145978_Aspergillus_flavus
MPREIITIQAGQCGNNVGSQFWQQLCLEHGISQDGNLEEFATEGGDRKDVFFYQSDDTRYIPRAILLDLEPRVLNTIQTGPYRNIYNPENFFVGQQGVGAGNNWGAGYSAGESVQEDIFDMIDREADGSDSLEGFMFLHSIAGGTGSGMGSFILERMNDRFPKKLIQTYSVFPDTQAADVVVNPYNSILAMRRLTQNADSVVVLDNGALSRIVADRLHVLQPSLQQTNQLVSTVMSASTTTLRYPGYMHNDLVGIVASLIPTPRSHFLITSYTPFTGDNIEQAKTVRKTTVLDVMRRLLQPKNRMVSINPSKSSCYISILNIIQGEADPTDVHKSLLRIRERRLASFIPWGPASIQVALTKKSPYIQNTHRVSGLMLANHTSVATLFKRIVQQYDRLRKRNAFIEQYRKEAPFSDGFGEFDEARAVVMDLIGEYEAAEKETYLDPDSGKEKEMGV
>XP_752709_Aspergillus_fumigatus
MPREIITIQAGQCGNNVGSQFWQQLCLEHGISQDGNLEEFATEGGDRKDVFFYQSDDTRYIPRAILLDLEPRVLNSIQSGPYKNIYNPENFFIGQQGIGAGNNWGAGYAAGEVVQEEVFDMIDREADGSDSLEGFMFLHSIAGGTGSGLGSFILERMNDRFPKKLIQTYSVFPDTQSADVVVNPYNSLLAMRRLTQNADSVVVLDNGALSRIVADRLHVQEPSFQQTNQLVSTVMSASTTTLRYPGYMHNDLVGIIASLIPTPRSHFLITSYTPFTGDNVDQAKTVRKTTVLDVMRRLLQPKNRMVSINPSKSSCYMSILNIIQGEADPTDVHKSLLRIRERRLASFIPWGPASIQVALTKKSPYIQNTHRVSGLMLANHTSVATLFKRIVQQYDRLRKRNAFLEQYKKETPFTDGLGEFDEARAVVMDLVGEYEAAEREDYLDPDAGKENEMGV
>XP_658280_Aspergillus_nidulans
MSREIITIQAGQCGNNVGSQFWQQLCLEHGISQDGNLEEFATEGGDRKDVFFYQSDDTRYIPRAILLDLEPRVLNGIQSGPYKNIYNPENFFIGQQGIGAGNNWGAGYAAGEVVQEEVFDMIDREADGSDSLEGFMFLHSIAGGTGSGLGSFLLERMNDRFPKKLIQTYSVFPDTQAADVVVNPYNSLLAMRRLTQNADSVVVLDNAALSRIVADRLHVQEPSFQQTNRLVSTVMSASTTTLRYPGYMHNDLVGIIASLIPTPRSHFLLTSYTPFTGDNIDQAKTVRKTTVLDVMRRLLQPKNRMVSINPSKSSCYISILNIIQGEADPTDVHKSLLRIRERRLASFIPWGPASIQVALTKKSPYIQNTHRVSGLMLANHTSVATLFKRIVQQYDRLRKRNAFLEQYKKEAPFQDGLDEFDEARAVVMDLVGEYEAAERENYLDPDAGKDEVGV
>XP_001392761_Aspergillus_niger
MPREIITIQAGQCGNNVGAQFWQQLCLEHGISQDGNLEDFATEGGDRKDVFFYQSDDTRYIPRAILLDLEPRVLNAIQAGPYRNIYNPENFFIGQQGIGAGNNWGAGYSAGEVVQEEIFDMIDREADGSDSLEGFMFLHSIAGGTGSGLGSFILERMNDRFPKKLIQTYSVFPDTQSADVVVNPYNSLLAMRRLTQNADSVVVLDNGALSRIVADRLHVQEPSFQQTNQLVSTVMSASTTTLRYPGYMHNDLVGIIASLIPTPRSHFLITSYTPFTGDNIEQAKTVRKTTVLDVMRRLLQPKNRMVSINPSKSSCYISILNIIQGEADPTDVHKSLLRIRERRLASFIPWGPASIQVALTKKSPYMQNTHRVSGLMLANHTSVATLFKRIVQQYDRLRKRNAFLEQYKKESPFSDGLGEFDEARAVVMDLVGEYEAAEKEDYLDPDAGKEKELGV
>XP_015410559_Aspergillus_nomiae
MAAPSKSRLSVLIINPNTSTHMTDALKPIVDNLGFADVQFDYLTAPNESVTLEDGRVIDGVPSINSGEDSATSALHCRPFVEPLIPKYDGFLVACYSAHPLVGMLKEAITKFESSALSGDSKPKRKYVTGIFEASVLMSLSLVGSFHMVAGPGLHKTQSKEMFGIISTGSIWRDELSRAVEAFLVNSDDNTTSTNRFAGVETTGLTAVELHTTPAEEVRRRISEATRRLIQTAPHPLTAICMGCAGMAGMEEAVRDGCVEAYGREEGNRVRIVDGVVAGAGMLVTALVKHEDAQRPLLTRRVEKLSQFRPANVATMVWNPAITPQATEHRHNFGSQFWQQLCQEHGISQDGNLEEFATEGGDRKDVFFYQSDDTRYIPRAILLDLEPRVLNTIQTGPYRNIYNPENFFVGQQGVGAGNNWGAGYSAGESVQEDIFDMIDREADGSDSLEGFMFLHSIAGGTGSGMGSFILERMNDRFPKKLIQTYSVFPDTQAADVVVNPYNSILAMRRLTQNADSVVVLDNGALSRIVADRLHVLQPSLQQTNQLVSTVMSASTTTLRYPGYMHNDLVGIVASLIPTPRSHFLITSYTPFTGDNIEQAKTVRKTTVLDVMRRLLQPKNRMVSINPSKSSCYISILNIIQGEADPTDVHKSLLRIRERRLASFIPWGPASIQVALTKKSPYIQNTHRVSGLMLANHTSVATLFKRIVQQYDRLRKRNAFIEQYRKEAPFSDGYGEFDEARAVVMDLIGEYEAAEKETYLDPDSGKEKEMGV
>XP_001727540_Aspergillus_oryzae 
MPREIITIQAGQCGNNVGSQFWQQLCLEHGISQDGNLEEFATEGGDRKDVFFYQSDDTRYIPRAILLDLEPRVLNTIQTGPYRNIYNPENFFVGQQGVGAGNNWGAGYSAGESVQEDIFDMIDREADGSDSLEGFMFLHSIAGGTGSGMGSFILERMNDRFPKKLIQTYSVFPDTQAADVVVNPYNSILAMRRLTQNADSVVVLDNGALSRIVADRLHVLQPSLQQTNQLVSTVMSASTTTLRYPGYMHNDLVGIVASLIPTPRSHFLITSYTPFTGDNIEQAKTVRKTTVLDVMRRLLQPKNRMVSINPSKSSCYISILNIIQGEADPTDVHKSLLRIRERRLASFIPWGPASIQVALTKKSPYIQNTHRVSGLMLANHTSVATLFKRIVQQYDRLRKRNAFIEQYRKEAPFSDGFGEFDEARAVVMDLIGEYEAAEKETYLDPDSGKEKEMGV
>XP_040636040_Aspergillus_ruber
MPREIITIQAGQCGNNVGSNFWQQLCLEHGISQDGNLEEFATEGNDRKDVFFYQSDDTRYIPRAILLDLEPRVLNAIQAGPYRNIYNPENFFIGQQGIGAGNNWGAGYSAGEAVHEEVFDMIDREADGSDSLEGFMFLHSIAGGTGSGMGSYILERMNDRFPKKLIQTYSVFPDTQAADVVVNPYNSILSMRRLTQNADSVVVLDNGALSRIVADRLHVQEPSFHQTNQLVSTVMSASTTTLRYPGYMHNDLAGILASLIPTPRSHFLITSYTPFTGDNIEQAKTIRKTTVLDVMRRLLQPKNRMVSINPSKSSCYMSILNIIQGEADPTDVHKSLLRIRERRLASFIPWGPASIQVALTKKSPYLQNTHRVSGLMLANHTSVATLFKRIVQQYDRLRKRNAFLEQYKKESPFSDGLGEFDEARSVVMDLIGEYEAAEREDYLDPDAGKEKEMGV
>XP_040706582_Aspergillus_sydowii
MPREIITIQAGQCGNNVGSQFWQQLCLEHGISQDGNLEEFATEGGDRKDVFFYQSDDTRYIPRAILLDLEPRVLHGIQSGPYKNIYNPENFFIGQQGIGAGNNWGAGYAAGEVVQEEVFDMIDREADGSDSLEGFMFLHSIAGGTGSGLGSFILERMNDRFPKKLIQTYSVFPDTQAADVVVNPYNSLLAMRRLTQNADSVVVLDNAALSRIVADRLHVQEPSFQQTNQLVSTVMSASTTPLRYPGYMHNDLVGIIASLIPTPRSHFLLTSYTPFTGDNIDQAKTVRKTTVLDVMRRLLQPKNRMVSINPSKSSCYISILNIIQGEADPTDVHKSLLRIRERRLASFIPWGPASIQVALTKKSPYIQNTHRVSGLMLANHTSVATLFKRIVQQYDRLRKRNAFLEQYKKEAPFQDGLDEFDEARSVVMDLVGEYEAAERENYLDPDAGKEELGV
>XP_001210627_Aspergillus_terreus
MASVKMEIWKSSPTKAVIARMCFSTRYDSIESAISTEKHGGFTSLTIIQSDDTRYIPRAILLDLEPRVLNSIQSGPYRNIYNPENFFIGQQGIGAGNNWGAGYAAGEVVQEEIFDMIDREADGSDSLEGFMFLHSIAGGTGSGLGSFILERMNDRFPKKLIQTYSVFPDTQSADVVVNPYNSLLAMRRLSQNADSVVVLDNAALSRIVADRLHVQEPSFQQTNQLVSTVMSASTTTLRYPGYMHNDLCGIVASLIPTPRSHFLITSYTPFTGDNIDQAKTVRKTTVLDVMRRLLQPKNRMVSINPSKSSCYISILNIIQGEADPTDVHKSLLRIRERRLASFIPWGPASIQVALTKKSPYVQNTHRVSGLMLANHTSVATLFKRIVQQYDRLRKRGAFLEQYKKESPFTDGLGEFDEARAVVMDLVGEYEAAEKETYLDPDAGKEKELGV
>XP_022491407_Penicillium_arizonense
MPREIITIQAGQCGNNVGSQFWQQLCQEHGISADGNLADFATEGGDRKDVFFYQSDDTRYIPRAILLDLEPRVLNGIQTGPYKNIYNPENFFIGQQGIGAGNNWGAGYAAGEGISEEIFDMIDREADGSDSLEGFMLLHSIAGGTGSGLGSFILERMNDRFPKKLIQTYSVFPDTQNPDVVVSPYNSLLAMRRLTQDADSVVVLDNGALSRIVADRLHVQEPSFHQTNQLVSTVMSASTTTLRYPGYMHNDLAGIIASLIPTPRSHFLLTSYTPFTGANIDQARTVRKTTVLDVMRRLLQPKNRMVSINPSKSSCYISILNIIQGEADPTDVHKSLLRIRERRLASFIPWGPASIQVALTKKSPYISDPGHRVSGLMLANHTSVATLFKRIVHQYDRFRNRNAFLEQYKKEAPFSDGLGEFDEARAVVMDLIGEYEAAEKENYLDPDAGKANEPGA
>XP_014536239_Penicillium_digitatum
MMNPALELRYDTNKIIQLDPRKGERDYSILIINPNTSAHMTEALKPILANMNYQDVHFEYFTAPDSTVEIDGVEIEPIASINNAEESCNSALNCWPVRELIGHYDAFLVACYSAHPFVGRLREDIAASEEASSTRNKYVTGILEASITAALSLVSGFALQGPINPAITLHKYQTKGSFGIVTTGSAWKEELTNAVQGALGYDYEDGSSMHFAGVETTGLTAVELHTTEPEEVRRRIIDATRNLLRKSQNRVTVVCLGCAGMAGMEEAQHSTASAKNKMPREIITIQAGQCGNNVGSQFWQQLCQEHGISADGNLEEHATDGAAGDRKDVFFYQSDDTRYIPRAILLDLEPRVLNAIQTGPYKNIYNPENFFVGQQGIGAGNNWGTGYAAGEGVQEEIFDMIDREADGSDSLEGFMLLHSIAGGTGSGLGSFILERMNDRFPKKLIQTYSVFPDTQSDVVVNPYNSLLAMRRLTQDADSVVVLDNGALSRIVADRLHVQEPSFHQTNQLVSTVMSASTTTLRYPGYMHNDLAGIIASLIPTPRSHFLLTSYTPFTGANIEQARTVRKTTVLDVMRRLLQPKNRMVSVNPSKSSCYISILNIIQGEADPTDVHKSLLRIRERRLASFIPWGPASIQVALTKRSPYIEETGHRVSGLMLANHTSVATLFKRIVKHYDMLRKRNAFLDSYKKEAPFADGLGEFDEARAVVMDLIGEYEAAEREDYLDPDAGKANDLGV
>XP_016596130_Penicillium_expansum
MPSLNADANIGGNYREIITIQAGQCGNNVGSQFWQQLCQEHGISADGNLEEHATDGAAGDRKDVFFYQSDDTRYIPRAILLDLEPRVLNAIQTGPYKNIYNPENFFVGQQGIGAGNNWGTGYAAGEGVQEEIFDMIDREADGSDSLEGFMLLHSIAGGTGSGLGSFILERMNDRFPKKLIQTYSVFPDTQSDVVVNPYNSLLAMRRLTQDADSVVVLDNGALSRIVADRLHVQEPSFHQTNQLVSTVMSASTTTLRYPGYMHNDLAGIIASLIPTPRSHFLLTSYTPFTGANIEQARTVRKTTVLDVMRRLLQPKNRMVSVNPSKSSCYISILNIIQGEADPTDVHKSLLRIRERRLASFIPWGPASIQVALTKKSPYIEETGHRVSGLMLANHTSVATLFKRIVKHYDMLRKRNAFLDSYKKEAPFADGLGEFDEARAVVMDLIGEYEAAEREDYLDPDAGKANELGV
>XP_040647631_Penicillium_griseofulvum
MPREIITIQAGQCGNNVGSQFWQQLCQEHGISADGNLEEHATDGAAGDRKDVFFYQSDDTRYIPRAILLDLEPRVLNAIQTGPYKNIYNPENFFVGQQGIGAGNNWGTGYAAGEGVQEEIFDMIDREADGSDSLEGFMLLHSIAGGTGSGLGSFILERMNDRFPKKLIQTYSVFPDTQSDVVVNPYNSLLAMRRLTQDADSVVVLDNGALSRIVADRLHVQEPSFHQTNQLVSTVMSASTTTLRYPGYMHNDLAGIIASLIPTPRSHFLLTSYTPFTGANIEQARTVRKTTVLDVMRRLLQPKNRMVSVNPSKSSCYISILNIIQGEADPTDVHKSLLRIRERRLASFIPWGPASIQVALTKKSPYIEETGHRVSGLMLANHTSVATLFKRIVKHYDMLRKRNAFLDSYKKEAPFADGLGEFDEARAVVMDLIGEYEAAEREDYLDPDAGKANELGV
>XP_038932187_Penicillium_roqueforti
MPREIITIQAGQCGNNVGSQFWQQLCQEHGISADGNLEEHATDGAAGDRKDVFFYQSDDTRYIPRAILLDLEPRVLNAIQTGPYKNIYNPENFFVGQQGIGAGNNWGTGYAAGEGVQEEIFDMIDREADGSDSLEGFMLLHSIAGGTGSGLGSFILERMNDRFPKKLIQTYSVFPDTQSDVVVNPYNSLLAMRRLTQDADSVVVLDNGALSRIVADRLHVQEPSFHQTNQLVSTVMSASTTTLRYPGYMHNDLAGIIASLIPTPRSHFLLTSYTPFTGANIEQARTVRKTTVLDVMRRLLQPKNRMVSVNPSKSSCYISILNIIQGEADPTDVHKSLLRIRERRLATFIPWGPASIQVALTKKSPYIEETGHRVSGLMLANHTSVATLFKRIVKHYDMLRKRNAFLDSYKKEAPFADGLGEFDEARAVVMDLIGEYEAAEREDYLDPDAGKANELGV
>XP_002559605_Penicillium_rubens
MPSLDIDANIGGNCREIITIQAGQCGNNVGSQFWQQLCQEHGISADGNLEEHATDGAAGDRKDVFFYQSDDTRYIPRAILLDLEPRVLNAIQTGPYKNIYNPENFFIGQQGIGAGNNWGTGYAAGEGVQEEIFDMIDREADGSDSLEGFMLLHSIAGGTGSGLGSFILERMNDRFPKKLIQTYSVFPDTQSDVVVNPYNSLLAMRRLTQDADSVVVLDNGALSRIVADRLHIQEPSFHQTNQLVSTVMSASTTTLRYPGYMHNDLAGIIASLIPTPRSHFLLTSYTPFTGANIEQARTVRKTTVLDVMRRLLQPKNRMVSVNPSKSSCYISILNIIQGEADPTDVHKSLLRIRERRLASFIPWGPASIQVALTKKSPYIEETGHRVSGLMLANHTSVATLFKRIVKHYDMLRKRNAFLDSYKKEAPFADGLGEFDEARAVVMDLIGEYEAAEREDYLDPDAGKANELGV
>XP_040812672_Penicillium_solitum
MPRFVHSVDSIIIEDSLSSLNTDANIGGNCREIITIQAGQCGNNVGSQFWQQLCQEHGISADGNLEEHATDGAAGDRKDVFFYQSDDTRYIPRAILLDLEPRVLNAIQTGPYKNIYNPENFFVGQQGIGAGNNWGTGYAAGEGVQEEIFDMIDREADGSDSLEGFMLLHSIAGGTGSGLGSFILERMNDRFPKKLIQTYSVFPDTQSDVVVNPYNSLLAMRRLTQDADSVVVLDNGALSRIVADRLHVQEPSFHQTNQLVSTVMSASTTTLRYPGYMHNDLAGIIASLIPTPRSHFLLTSYTPFTGANIEQARTVRKTTVLDVMRRLLQPKNRMVSVNPSKSSCYISILNIIQGEADPTDVHKSLLRIRERRLASFIPWGPASIQVALTKKSPYIEETGHRVSGLMLANHTSVATLFKRIVKHYDMLRKRNAFLDSYKKEAPFADGLGEFDEARAVVMDLIGEYEAAEREDYLDPDAGKANELGV
>XP_022584461_Penicilliopsis_zonata
MPREIITIQAGQCGNNVGAQFWQQLCLEHGISQDGNLEEFATEGGDRKDVFFYQSDDTRYIPRAILLDLEPRVLNGIQTGPYRNIYNPENFFIGQQGIGAGNNWAAGYAAGEVVQEEIFDMIDREADGSDSLEGFMLLHSIAGGTGSGLGSFILERMNDRFPKKLIQTYSVFPDTQSVDVVVNPYNSLLAMRRLTQNADSVVVLDNGALSRIVADRLHVQEPSFQQTNQLVSTVMSASTTTLRYPGYMHNDLVGIIASLIPTPRSHFLITSYTPFTGTNIEEAKTVRKTTVLDVMRRLLQPKNRMVSINPSKSSCYISILNIIQGEADPTDVHKSLLRIRERRLASFIPWGPASIQVALTKKSPYLQNTHRVSGLMLANHTSVATLFKRIVQQYDRLRKRNAFLEQYKKEAPFADGLGEFDEARAVVMDLVGEYEAAEREDYLDPDAGKVVEGV
>XP_016620054_Cladophialophora_bantiana
MPREIITIQAGQCGNAIGSRFWQQLCQEHGISRDGNLEDFATEGGVGDRKDVFFYQSDDTRYIPRAILIDLEPRVINSIQSGPYKNIYNPENFFIGEHGMGAGNNWAAGYAAGERVQEEIFDMIDREADGSDSLEGFMLLHSIAGGTGSGLGSYLLERMNDRFPKKIIQTYSVFPDTATGDVVVNPYNSLLTMRRLTQNADCVVVLDNGALSSIASERLHVQEPSFQQTNQLVSTVMSASTTTLRYPGYMHNDLVGIIASLIPTPRCHFLMTAYTPFTGDNVDQAKTVRKTTVLDVMRRLLQPKNRMVSITPSKSSCYISILNIIQGEADPTDVHKSLLRIRERRMANFIPWGPASIQVALTKKSPYLPNTHRVSGLMLANHTSVATLFRRIVVQYEKMRKRNAYLEQYKKEAPFAEGLSEFDEAKEVVMGLIGEYEAAEKDDYLDPEAGEKKVDGA
>XP_008731135_Cladophialophora_carrionii
MPREIITIQAGQCGNAIGSRFWQQLCQEHGISRDGNLEDFATEGGDRKDVFFYQSDDTRYIPRAILIDLEPRVINGIQSGPYKNIYNPENFFIGEHGMGAGNNWAAGYAAGKRVQEEIFDMIDREADGSDSLEGFMLLHSIAGGTGSGLGSYLLERMNDRFPKKIIQTYSVFPDTATGDVVVNPYNSLLTMRRLTQNADCVVVLDNGALSSIAAERLHVQEPSFQQTNQLVSTVMSASTTTLRYPGYMHNDLVGIVASLIPTPRCHFLMTAYTPFTGDNVDQAKTVRKTTVLDVMRRLLQPKNRMVSINPSKSSCYISILNIIQGEADPTDVHKSLLRIRERRMANFIPWGPASIQVALTKKSPYLQNTHRVSGLMLANHTSVATLFRRIVVQYEKMRKRNAYLEQYKKEAPFSEGLGEFDEAKEVVMGLVAEYEAAEKDDYLDPDAGDRKADGA
>XP_016242383_Cladophialophora_immunda
MPREIITIQAGQCGNAIGSRFWQQLCQEHGISRDGNLEDFATEGGDRKDVFFYQSDDTRYIPRAILIDLEPRVINSIQSGPYKNIYNPENFFIGEHGMGAGNNWAAGYAAGERVQEEIFDMIDREADGSDSLEGFMLLHSIAGGTGSGLGSYLLERMNDRFPKKIIQTYSVFPDTATGDVVVNPYNSLLTMRRLTQNADCVVVLDNGALSSIASERLHVQEPSFQQTNQLVSTVMSASTTTLRYPGYMHNDLVGIIASLIPTPRCHFLMTAYTPFTGDNVDQAKTVRKTTVLDVMRRLLQPKNRMVSITPSKSSCYISILNIIQGEADPTDVHKSLLRIRERRMANFIPWGPASIQVALTKKSPYLPNTHRVSGLMLANHTSVATLFRRIVMQYEKMRKRNAYLEQYKKEAPFSEGLAEFDEAKEVVMGLIGEYEAAEKDDYLDPEAGEKKADGA
>XP_007746197_Cladophialophora_psammophila
MPREIITIQAGQCGNAIGSRFWQQLCQEHGISRDGNLEDFASEGGVGDRKDVFFYQSDDTRYIPRAILIDLEPRVINSIQSGPYKNIYNPENFFIGEHGMGAGNNWAAGYAAGERVQEEIFDMIDREADGSDSLEGFMLLHSIAGGTGSGLGSYLLERMNDRFPKKIIQTYSVFPDTATGDVVVNPYNSLLTMRRLTQNADCVVVLDNGALSSIASERLHVQEPSFQQTNQLVSTVMSASTTTLRYPGYMHNDLVGIIASLIPTPRCHFLMTAYTPFTGDNVDQAKTVRKTTVLDVMRRLLQPKNRMVSITPSKSSCYISILNIIQGEADPTDVHKSLLRIRERRMANFIPWGPASIQVALTKKSPYLPNTHRVSGLMLANHTSVATLFRRIVVQYEKMRKRNAYLEQYKKEAPFAEGLSEFDEAKEVVMGLIGEYEAAEKDDYLDPEAGEKKADGA
>XP_018688226_Fonsecaea_erecta
MPREIITIQAGQCGNAIGSRFWQQLCQEHGISRDGNLEDFATEGGDRKDVFFYQSDDTRYIPRAILIDLEPRVINSIQSGPYKNIYNPENFFIGEHGMGAGNNWAAGYAAGERVQEEIFDMIDREADGSDSLEGFMLLHSIAGGTGSGLGSYLLERMNDRFPKKIIQTYSVFPDTATGDVVVNPYNSLLTMRRLTQNADCVVVLDNGALSSIASERLHVQEPSFQQTNQLVSTVMSASTTTLRYPGYMHNDLVGIIASLIPTPRCHFLMTAYTPFTGDNVDQAKTVRKTTVLDVMRRLLQPKNRMVSITPSKSSCYISILNIIQGEADPTDVHKSLLRIRERRMANFIPWGPASIQVALTKKSPYLPNTHRVSGLMLANHTSVATLFRRIVVQYEKMRKRNAYLEQYKKEAPFAEGLAEFDEAKEVVMGLIGEYEAAEKDDYLDPDAGEKKVDGAA
>XP_022512439_Fonsecaea_monophora
MPREIITIQAGQCGNAIGSRFWQQLCQEHGISRDGNLEDFATEGGDRKDVFFYQSDDTRYIPRAILIDLEPRVINSIQSGPYKNIYNPENFFIGEHGMGAGNNWAAGYAAGERVQEEIFDMIDREADGSDSLEGFMLLHSIAGGTGSGLGSYLLERMNDRFPKKIIQTYSVFPDTATGDVVVNPYNSLLTMRRLTQNADCVVVLDNGALSSIASERLHVQEPSFQQTNQLVSTVMSASTTTLRYPGYMHNDLVGIIASLIPTPRCHFLMTAYTPFTGDNVDQAKTVRKTTVLDVMRRLLQPKNRMVSITPSKSSCYISILNIIQGEADPTDVHKSLLRIRERRMANFIPWGPASIQVALTKKSPYLPNTHRVSGLMLANHTSVATLFRRIVVQYEKMRKRNAYLEQYKKEAPFAEGLAEFDEAKEVVMGLIGEYEAAEKDDYLDPDAGEKKVEGA
>XP_016630511_Fonsecaea_multimorphosa
MPREIITIQAGQCGNAIGSRFWQQLCQEHGISRDGNLEDFATEGGDRKDVFFYQSDDTRYIPRAILIDLEPRVINSIQSGPYKNIYNPENFFIGEHGMGAGNNWAAGYAAGERVQEEIFDMIDREADGSDSLEGFMLLHSIAGGTGSGLGSYLLERMNDRFPKKIIQTYSVFPDTATGDVVVNPYNSLLTMRRLTQNADCVVVLDNGALSSIASERLHVQEPSFQQTNQLVSTVMSASTTTLRYPGYMHNDLVGIIASLIPTPRCHFLMTAYTPFTGDNVDQAKTVRKTTVLDVMRRLLQPKNRMVSITPSKSSCYISILNIIQGEADPTDVHKSLLRIRERRMANFIPWGPASIQVALTKKSPYLPNTHRVSGLMLANHTSVATLFRRIVVQYEKMRKRNAYLEQYKKEAPFAEGLAEFDEAKEVVMGLIGEYEAAEKDDYLDPDAGEKKADGA
>XP_022496425_Fonsecaea_nubica
MPREIITIQAGQCGNAIGSRFWQQLCQEHGISRDGNLEDFATEGGDRKDVFFYQSDDTRYIPRAILIDLEPRVINSIQSGPYKNIYNPENFFIGEHGMGAGNNWAAGYAAGERVQEEIFDMIDREADGSDSLEGFMLLHSIAGGTGSGLGSYLLERMNDRFPKKIIQTYSVFPDTATGDVVVNPYNSLLTMRRLTQNADCVVVLDNGALSSIASERLHVQEPSFQQTNQLVSTVMSASTTTLRYPGYMHNDLVGIIASLIPTPRCHFLMTAYTPFTGDNVDQAKTVRKTTVLDVMRRLLQPKNRMVSITPSKSSCYISILNIIQGEADPTDVHKSLLRIRERRMANFIPWGPASIQVALTKKSPYLPNTHRVSGLMLANHTSVATLFRRIVVQYEKMRKRNAYLEQYKKEAPFAEGLAEFDEAKEVVMGLIGEYEAAEKDDYLDPDAGEKKVEGA
>XP_013277870_Fonsecaea_pedrosoi
MPREIITIQAGQCGNAIGSRFWQQLCQEHGISRDGNLEDFATEGGDRKDVFFYQSDDTRYIPRAILIDLEPRVINSIQSGPYKNIYNPENFFIGEHGMGAGNNWAAGYAAGERVQEEIFDMIDREADGSDSLEGFMLLHSIAGGTGSGLGSYLLERMNDRFPKKIIQTYSVFPDTATGDVVVNPYNSLLTMRRLTQNADCVVVLDNGALSSIASERLHVQEPSFQQTNQLVSTVMSASTTTLRYPGYMHNDLVGIIASLIPTPRCHFLMTAYTPFTGDNVDQAKTVRKTTVLDVMRRLLQPKNRMVSITPSKSSCYISILNIIQGEADPTDVHKSLLRIRERRMANFIPWGPASIQVALTKKSPYLPNTHRVSGLMLANHTSVATLFRRIVVQYEKMRKRNAYLEQYKKEAPFAEGLAEFDEAKEVVMGLIGEYEAAEKDDYLDPDAGEKKVEGA
>XP_007761859_Cladophialophora_yegresii
MPREIITIQAGQCGNAIGSRFWQQLCQEHGISRDGNLEDFATEGGDRKDVFFYQSDDTRYIPRAILVDLEPRVINGIQSGPYKNIYNPENFFIGEHGMGAGNNWAAGYAAGERVQEEIFDMIDREADGSDSLEGFMLLHSIAGGTGSGLGSYLLERMNDRFPKKIIQTYSVFPDTATGDVVVNPYNSLLTMRRLTQNADCVVVLDNGALSSIASERLHVQEPSFQQTNQLVSTVMSASTTTLRYPGYMHNDLVGIIASLIPTPRCHFLMTAYTPFTGDNVDQAKTVRKTTVLDVMRRLLQPKNRMVSINPSKSSCYISILNIIQGEADPTDVHKSLLRIRERRMANFIPWGPASIQVALTKKSPYLQNTHRVSGLMLANHTSVATLFRRIVVQYEKMRKRNAYLEQYKKEAPFSEGLGEFDEAKEVVMGLVGEYEAAEKDDYLDPDAGDRKADGA
>XP_016234656_Exophiala_spinifera
MPREIITIQAGQCGNAIGSRFWQQLCQEHGISRDGNLEDFATEGGDRKDVFFYQSDDTRYIPRAILVDLEPRVINSIQQGPYKNIYNPENFFVGEHGMGAGNNWAAGYAAGERVQEEIFDMIDREADGSDSLEGFMLLHSIAGGTGSGLGSYLLERMNDRFPKKIIQTYSVFPDTAIGDVVVNPYNSLLTMRRLTQNADSVVVLDNGALSRIASERLHVPEPSFQQTNQLVSTVMSASTTTLRYPGYMHNDLVGIIASLIPTPRCHFLMTAYTPFTGDNAEAAATVRKTTVLDVMRRLLQPKNRMVSINPSKSSCYMSILNIIQGEADPTDVHKSLLRIRERRMANFIPWGPASIQVALTKKSPYLQNTHRVSGLMLANHTSVATLFRRIVVQYDKMRKRNAYLEQYKKEAPFAEGLGEFDEAKEVVMGLIGEYEAAEKDDYLDPDAGEKRADGS
>XP_016261772_Exophiala_oligosperma
MPREIITIQAGQCGNAIGSRFWQQLCQEHGISRDGNLEEFATEGGDRKDVFFYQSDDTRYIPRAILIDLEPRVINSIQQGPYKNIYNPENFFVGEHGMGAGNNWAAGYAAGERVQEEIFDMIDREADGSDSLEGFMLLHSIAGGTGSGLGSYLLERMNDRFPKKIIQTYSVFPDTAIGDVVVNPYNSLLTMRRLTQNADSVVVLDNGALSRIASERLHVPEPSFQQTNQLVSTVMSASTTTLRYPGYMHNDLVGIIASLIPTPRCHFLMTAYTPFTGDNAEAAATVRKTTVLDVMRRLLQPKNRMVSINPSKSSCYMSILNIIQGEADPTDVHKSLLRIRERRMANFIPWGPASIQVALTKKSPYLQNTHRVSGLMLANHTSVSTLFRRIVVQYDKMRKRNAYLEQYKKEAPFAEGLGEFDEAKEVVMGLIGEYEAAEKDDYLDPDAGEKRADGS
>XP_013318825_Exophiala_xenobiotica
MPREIITIQAGQCGNAIGSRFWQQLCEEHGISRDGNLEDFATEGGDRKDVFFYQSDDTRYIPRAILVDLEPRVINSIQQGPYKNIYNPENFFVGEDGMGAGNNWAAGYAAGERVQEEIFDMIDREADGSDSLEGFMLLHSIAGGTGSGLGSYMLERMNDRFPKKIIQTYSVFPDTAIGDVVVNPYNSLLTMRRLTQNADSVVVLDNGALSRIASERLHVQEPSFQQTNQLVSTVMSASTTTLRYPGYMHNDLVGIIASLIPTPRCHFLMTAYTPFTGDNVEAAKTVRKTTVFDVMRRLLQPKNRMVSINPSKSSCYISILNIIQGEADPTDVHKSLLRIRERRMANFIPWGPASIQVALTKKSPYLQNTHRVSGLMLANHTSVSTLFRRIVVQYEKMRKRNAYLEQYKKEAPFAEGLGEFDEAKEVVMGLIAEYEAAEKDDYLDPDAGEKKADGS
>XP_007725863_Capronia_coronata
MPREIITIQAGQCGNAIGSRFWQQLCQEHGISRDGNLEDFATEGGDRKDVFFYQSDDTRYIPRAILIDLEPRVINSIQTGPYKNIYNPENFFIGENGMGAGNNWAAGYAAGERVQEEIFDMIDREADGSDSLEGFMLLHSIAGGTGSGLGSYLLERMNDRFPKKIIQTYSVFPDTAIGDVVVNPYNSLLTMRRLTQNADSVVVLDNGALSRIASERLHVQEPSFQQTNQLVSTVMSASTTTLRYPGYMHNDLVGIIASLIPTPRCHFLMTAYTPFTGDNVDQAKTVRKTTVLDVMRRLLQPKNRMVSITPPKSSCYISILNIIQGEADPTDVHKSLLRIRERRMANFIPWGPASIQVALTKKSPYLQNTHRVSGLMLANHTSVSSLFKRIVMQYEKMRKRNAYLEQYKKEAPFAEGLGEFDEAKEVVMGLIGEYEAAEKDDYLDPDAGDKRVDGA
>XP_007738634_Capronia_epimyces
MPREIITIQAGQCGNAIGSRFWQQLCQEHGISRNGNLEDFATEGGDRKDVFFYQSDDTRYIPRAILIDLEPRVINSIQSGPYKNIYNPENFFIGEQGMGAGNNWAAGYAAGERVQEEIFDMIDREADGSDSLEGFMLLHSIAGGTGSGLGSYLLERMNDRFPKKIIQTYSVFPDTAIGDVVVNPYNSLLTMRRLTQNADSVVVLDNGALSRIASERLHVQEPSFQQTNQLVSTVMSASTTTLRYPGYMHNDLVGIIASLIPTPRCHFLMTAYTPFTGDNVDQAKTVRKTTVLDVMRRLLQPKNRMVSITPSKSSCYISILNIIQGEADPTDVHKSLLRIRERRMANFIPWGPASIQVALTKKSPYLQNTHRVSGLMLANHTSVATLFKRIVEQYDKMRKRNAYLEQYKKEAPFAEGLGEFDEAKEVVMGLIGEYEAAQKEDYLDPDAGDKRVDGA
>XP_009153896_Exophiala_dermatitidis
MPREIITIQAGQCGNAIGSRFWQQLCQEHGISRDGNLEDFATEGGDRKDVFFYQSDDTRYIPRAILIDLEPRVINSIQSGPYKNIYNPENYFIGEHGMGAGNNWAAGYAAGERVQEEIFDMIDREADGSDSLEGFMLLHSIAGGTGSGLGSYLLERMNDRFPKKIIQTYSVFPDTAIGDVVVNPYNSLLTMRRLTQNADSVVVLDNGALSRIASERLHVQEPSFQQTNQLVSTVMSASTTTLRYPGYMHNDLVGIIASLIPTPRCHFLMTAYTPFTGDNVDQAKTVRKTTVLDVMRRLLQPKNRMVSINPSKSSCYISILNIIQGEADPTDVHKSLLRIRERRMANFIPWGPASIQVALTKKSPFLQNTHRVSGLMLANHTSVSTLFRRIVIQYEKMRKRNAYLEQYKKEAPFAEGLGEFDEAKEVVMGLIGEYEAAEKDDYLDPDAGEKKTDGA
>XP_013260053_Exophiala_aquamarina
MPREIITIQAGQCGNAIGSKFWQQLCLEHGINADGNLEDFATEGGDRKDVFFYQSDDTRYIPRAILVDLEPRVIHGIQASPYKNIYNPENFFVGENGMGAGNNWAAGYAAGERVQEEIFDMIDREADGSDSLEGFMLLHSIAGGTGSGLGSYLLERANDRFPKKIIQTYSVFPDTAIGDVVVNPYNSLLTMRRLTQNADSVVVLDNGALSRIASERLHVQEPSFQQTNQLVSTVMSASTTTLRYPGYMHNDLVGIIASLIPTPRCHYLMTAYTPFTGDNLDAAKTVRKTTVLDVMRRLLQPKNRMVSITPSKSSCYISILNIIQGEDVSPTDVHKSLLRIRERRMATFIPWGPASIQVALTKKSPYLQNTHRVSGLMLANHTSVSTLFRRIVVQYGQMRKRNAYLEQYKKEAPFAEGLGEFDEAKEVVMGMISEYEAAEKDNYLDPDAGEKKADGI
>XP_016229245_Exophiala_mesophila
MPREIITIQAGQCGNAIGSRFWQQLCQEHGISRDGNLEDFATEGGDRKDVFFYQSDDTRYIPRAILVDLEPRVINGIQTGPYKNIYNPENFFVGEHGMGAGNNWAAGYAAGERVQEEIFDMIDREADGSDSLEGFMLLHSIAGGTGSGLGSYLLERMNDRFPKKIIQTYSVFPDTAIGDVVVNPYNSLLTMRRLTQNADSVVVLDNGALSRIASERLHVQEPSFQQTNQLVSTVMCASTTTLRYPGYMHNDLVGIIASLIPTPRCHFLMTAYTPFTGDDAEAAKTVRKTTVLDVMRRLLQPKNRMVSITPSKSSCFISILNIIQGEADPTDVHKSLLRIRERRMANFIPWGPASIQVALTKKSPYLQNTHRVSGLMLANHTSVSTLFRRIVVQYDKMRKRNAYLEQYKKETPFSEGLGEFDEAREVVMGMIGEYEAAEKDDYLDPDAGEKRADGT
>XP_013272592_Rhinocladiella_mackenziei
MPREIITIQAGQCGNAIGARFWQQLCQEHGISSDGNLEDFATEGGDRKDVFFYQSDDTRYIPRAILIDLEPRVINSIQSGPYKNIYNPENVFIGEHGMGAGNNWAAGYAAGERVQEEIFDMIDREADGSDSLEGFMLLHSIAGGTGSGLGSYLLERMNDRFPKKIIQTYSVFPDTAIGDVVVNPYNSLLTMRRLTQNADSVVVLDNGALSRIASERLHVQEPSFQQTNQLVSTVMSASTTTLRYPGYMHNDLVGIIASLIPTPRCHFLMTAYTPFTGDNVDQAKTVRKTTVLDVMRRLLQPKNRMVSITPSKSSCYISILNIIQGEADPTDVHKSLLRIRERRMANFIPWGPASIQVALTKKSPYLQNTHRVSGLMLANHTSVSTLFRRIVVQYEKMRKRNAYLEQYKKEAPFAEGLGEFDEAKEVVTGLIGEYEAAEKDDYLDPDAGEKKADAT
>XP_018003500_Phialophora_attinorum
MPREIITIQAGQCGNNIGAQFWQQLCVEHGISRDGNLEDFASDPSVSIGDRKDVFFYQSDDTRYIPRAILVDLEPRVVNAIQTGPYKNIYNPENFFVGEQGSGAGNNWAAGYSAGERVQEEIFDMIDREADGSDSLEGFMLLHSIAGGTGSGLGSYLLERMNDRFPKKIIQTYSVFPDTNTGGDVVVNPYNSLLALRRLTQNADSVVVLDNGALSRIASERLRVQEPSFQQTNQLVSTVMSASTTTLRYPATCTTTSSASSPPSSRRRAATS
>NP_596147_Schizosaccharomyces_pombe
MGREIITLQAGQCGNQIGSQFWQQLCLEHGIGPDGTLESFATEGVDRKDVFFYQSDDTRYIPRAILIDLEPRVVNNILSDTYGSLYNPENILITKNGGGAGNNWANGYSHAERIFEDIMDMIDREADGSDSLEGFSLLHSIAGGTGSGLGSFLLERLNDRYPKKIIQTYSVFPNSQSVSDVVVQPYNSLLALKRLTLNADSVVVLDNAALAHIAADRLHTQNPTFHQQNQLVSTVMSASTTTLRYPGYMNNDLVSIIASLIPSPRCHFLLTSYTPFTNQQVEEAKAIRKTTVLDVMRRLLLPKNQMVSVNPSKKSCFISILDIIQGEADPADVHKSLLRIRERRYASFIPWGPASIQVALSKKSPYIKTNHRVSGLMLANHTSIASLFKRTLDQYDRLRKRNAFLEQYKKEAIFEDDLNEFDSSRDVVADLINEYEACEDPNYLSL
```
