## Supplementary material for "Coding Sequence Insertions in Fungal Genomes are Intrinsically Disordered and can Impart Functionally-Important Properties on the Host Protein": fasta protein sequences: XP_019330958.1_blasthits_fa.txt

```
>XP_019330958_Candida_albicans
MLFLLLIIPLTISYNPFKTKSITQERLLCKNCSSYFPNHPPWNLSYAPFTVICPPGELIRSANNTLCQEELHYITQRNAKTEISLKSLLYRNRIPNFDIETFWSIKTKPIQIALAISGGGYRSMLTGAGVILALDDRYPNSSLCLNGLLQSTSYIAGISGGSWLVMSNFINDFEPIHKLQNLIPEEWDLSESLLQGVPNFDTSDLQKTPLQQQQQQQRNKYKSKKQGMFSSILDLFTSMKSASTSSSTSSSTSSRGSSTGSSGGGWIGNLFNLPQEQSLTKSNQTKDGYGLIKKYLHFYKELLIEVRDKKKAGFHTSFTDYWGRALARRIFKSTARTPGATISAATHVLTSFKEYDQPFPIIGTIEKDPSNPEFSTNFESHCFEFTPFEFGSWDSYLHAFIPIKYLGTSLKANVPTKKSTTANHSYCVSGFDNVGFITGTSSSLFNHVFFSVYKLLESYESDAVSLIETTLKSLGLSSEWKALKNPKLHADYALYSPNPFFQYGKKNTSIWESPDLYLVDGGDDGQNIPFHPFLNVARNVDIILAYDMSNERDNYPNGTVLARTSQRYKQTNNTNIEIPYFRLADGIINKPIIKSIFPKVPTPKQFITHGLNKYPIFLGCDIVEDYETLEFSDMIPKKTQIRPQNYLPPLIVYHANNNYSYWSNTSTFQLSYNKTEVYGMINNGYNLATYMNSTVFSVCLNCAILKREFDRLSLQINPKWHDGKFNIPKICKKCYKTFCWRDN
>XP_002420383_Candida_dubliniensis
MLFLLLILPFGFSFNPFKNKNMAQDRLLCKNCSSYFPNQPPWNLSYAPFTVICPPGELIRDANNASLCQEESNYITHRNAKTEISLKSLFHRNKIPNFDIETFWSIKTKPIQIAISISGGGYRSMLTGAGVVLALDNRYPNSLLCLNGLLQSTSYIAGISGGSWLVMSNFINDFEPIHKLKDLISEKWDLEESLLQGVPNFDTSELQKDQQQQQQQNLESKNKYKNKKQGMFSSILELFISVKSSSAGNTNGNSQPGFSGWIGSLFNSPQEQPLTKPNQTQTQTTDGYRLIKKYLHFYKELLIEVRDKKKAGFHTSFTDYWGRALVRRIFKSTARTPGATISAATHVLTSFKEYDQPFPIIGTIEKDPSNPEFSTNLESHCFELTPFEFGSWDSYLHAFIPIKYLGTSLKSNVPTKKSTTGNYSYCVSGFDNVGFITGTSSSIFNHVFFSVYKLLESYESDAVSLIETTLKSLGLSSEWKTLKNPKLHADYALYSPNPFFQYGKNNTSIWESPDLYLVDGGDDGQNIPFHPFLTAARNVDIILAYDMSNEKDNYPNGTVLARTSQRYKQTNNTKIEIPYFRLPDGITTKSLIKSIFPKVPTPKQITTSGLNKHPIFLGCDIVEDYEALEFHDMVPRETQIRPQNYLPPLIVYHANNNYSYRSNTSTFQLSYNKTEVYGMINNGYNLATYMNSTLFSVCLNCAIIKREFDRLSLRINPKWHDNKFSIPKICKMCYKTFCWRDN
>XP_002548382_Candida_tropicalis
MLVGSGVLLAFDDRYPHSISPLSGLLQSTSYIGGISGGSWLVMSNFINDFEPVHVLKDGGWNFNESLLHGVPNFDPNDIPQDNSEHQAKKPQRKQPGVFNSLWEFFSGDRIKNENKGNGSTITTWVSKLFKSNSKSLEDVYTTLKDYLTFYKELLIEVKDKKKAGFHTSFTDYWGRALARKIFKPTVRSPGITFTAATRILPSFIDYEQPFPIIGTIEKDPINPESSTNLDSHCFEITPFEFGSWESYLNAFIPLKYLGSSLKAGKATNLSSDGTFAYCVSGFDNVGFLTGTSSSLFNHIFVTVYKLLEKFQSETASAIESILKSLGLSTEWNCFKTPHFHPDYALFSPNPFFQYGPNTSISNSPDLYMVDGGDDGQNIPFHPFLNSARQIDIILAYDMTNEVSNFPNGTVLQRTSQRYQQTNNNQFSIPYFEVPNGATSDQCYKSIFPKVPTPEQILKHDLGKYPIFLGCDIVQDYETLNVVDTSLLRRNYLPPIIIYHANNNYGYPSNTSTFQLSYNKTEVDGMISNGFNLATNMNSTAFAVCLCCAMLKREFDRISLRVNPLWNNGFVVPKFCKKCYKAFCWRE
>XP_003867342_Candida_orthopsilosis
MKVTSITGVHIFTYATAYLTFSSRYYFNSTNNAAASNYISTSESIWNLSYAPYDVNCPNYNLVRKANDTICDREVEYIRCRNIKTEAQLKSLLYKNEIPNFDIELFWKTKKTPTIIAIAVSGGGYRSMLSGAGILTALDDREVSNLTHVSGILQASSYMSGISGGAWLVMSQFVNDWQRVSDMIHGGANGWNLKQSLLEGMPEVNDNVRRKNKGKGANKTKDKSGLGLMKLFSKSKKEKPSSWVTALFDRDKNSTRATLLNEKSVLEYLKFYKELLVEVRDKKKAGFSVGLTDYWGRALAHKLFTTTARTPGVTMTAVVKNSASFKNFDQPFPIIGAIAKNPMDTDTTSNDPLQKMSSTNSSIFEITPFEFGSWDGAVNAFVDIEYIGSTLENGKPKGVNANGTSVCKSGFDNVGFLTGTSSSLFNHIFKFMFNYFAENQSGIITSIESILKFFGVSKVSEYDTFGSPQAHPDHAIYSPNPFWKFGRGHFSNSKELYLVDGGDDGQNLPFQPLIRKNRKVDLIMAYDMSGEDMNYPKGSVLQETSKRFVNTGRNSTSGSQKIPFFKVPNGVISRKEETPVIKSIFPKVPTTDQLIQDGLNLRPIFLGCDIIEDFETMNVKSNSSAMVYNDDYLPPIIMYQANFNYTHQSNFSTFKLSYNETETDAIVDNGFQMASFYNSSLYAVCLNCLILKREFDRIRYGISKNTGVVEEVPKFCQTCYKIYCWRENNSE
>XP_001523506_Lodderomyces_elongisporus
MFVQHFIYILLSVASIASAWSPTDSYAPGKVDCPSDVDLVRVADRISDEEESWLEGRDGVTQDLIVEFLQNANMSDFDAESYVKGLNQSLHIGLAFSGGGYRAMLNGAGQLSALDSRTKGNKSSDAQGLGGLLQASTYLAGLSGGSWLVGSIVMNNFTSVQDIIDKNEIWDLSHSIMNYGGINVIKTYEYYKGISDDLDAKKDAGFELTLTDAWGRGLSHQFFSTLNDSGASMTFSSLQDWDVFTEYKMPFPIFVSDTRAPNTQIISLNSSLNEFNPFEIGSWDSSIYQFSKIKYLGSEVEDGEANGTCYAGFDNAGFVMGTSSTLFNQFILQINTTSLSSTVKSIITSFLKDFSKDENDVAIYEPNPFYDTDVGTSEHIAQNETYTLVDGGEDGQNIPLWPLFQPTRDVDVVFAFDNSADTDESWPNGTSLVMSYERQFVDAGNSTIFPYVPDQQSFINLNLSAKPTFFGCDAKNLSSLVQNDQTSVYDTPLLVYIANRPFSYWTNTSTFKMKYDTSERNSIIQNGFEVASRYNLTLDPEWPACVGCAIIRRSQERNGEEQSEQCKQCFERYCWDGSLDTTTNEDRINFTSEGTTSDSESLKTSEGSSLVSKLSWSVWFSLLAALCMFLF
>XP_007375356_Spathaspora_passalidarum
MIILLLILSLVLCSNNYSYSYNTRSVVLDNSRLLYKNFSQSVQTWNVSYAPYTILCPSTSLIRPADDTLCEQERTYMENRNIQTEVHLKNLLIHNKIPQFDVEEFFTGKDIPITITIAISGGGYRSMLTGAGVLAALDERSKEKCQISGLLQATSYIGGISGGSWLVMSNFINDFKVIEEIRKEGWNLQESLLSGVPNFEPSGIQRHIEEKARERNSINKELAKQQPGIIGTFLKFFNFRSNSTIPVSEKVQENSILYTWIKGLFTRRTTPSIVNTPTTNPSLVNHTNEMALKEYLKFYKELLIEVKDKKRAGFHTSLTDYWGRALARKIFTTAARTPGVTMTAATNILSSFQNYEQPFPIIGTVEKDPTGGDSTSVDSHSFEFTPFEFGSWDSYLNAFIPMKYLGTTLKSGISTQPSPIENQSYCISGFDNVGFITATSSSLFNHIFVYVYQMLNNFQIEATIALENILKTFGLSSQWKSLRSPQLHPDYALYSPNPFYLYGPNTTISDSPDLYLVDGGDDGQNIPFQPFLRPARKVDIILTYDMSCELHNFPNGTVLTNTANRFLHGKYQLPRFTLQQNGNSVAKSIFPKVPTPQEILRYGLSTRPVFLGCDLMRDYETVPTTSNNVSNITTKEILLDYFPPVIVYTANSNYSYFGANSSTFQLSYTDYEVDSMINNGFNMASYLNSSLYPVCLNCIILKRQFDRRQYNKENTYIPKTCLGCYEAFCWDRARFV
>XP_043048092_Scheffersomyces_spartinae
MTTISNLLLYLCKTFNTAYTKTIKGLSVDEQKYIESRSKVTKAHIRQLFEDNKIPHFDFDQFKLSRTQGISLALAISGGGYRSMLLGAGILSAFDNRSPSNSNESSLGFRVQGLYQALSYIGGISGGSWLVVSNFINDNTPLWKMQDTNESVWNIDQTLLQGILELDPSQVQQKLYADAKQSPKGSNDMLWMSWLSGLLFEQKMTKSIHKRHIADMIYSKGGFFDNLVQSMIGQKKKGNSTAVAFITKPSSSPNNSTSKVASGLFAYYERLHSEVKAKRQAGYYISLTDYWGRALSYNVFAADKQNPGISLSMATNNPSFLRHQQPFPIVASISTNLTSSNCYNSFLMEFTPYEFGSWDSYLKAFVPVKYLGTPFYNGTSAIPTELANTSMCILGYDTASFVMATSSSLFNRVLLVLYQFLSNSALKSLAAVEASLKLIGLGPDLVHLKNPEFHLGQAVISPNPFYGFHKGAKDNRDLLLTQNRDMFLIDGGDDGQNIPFQPFLVPERPVDVILAYDMTADWNGYPNGTTLNQSQRRYHSANSTMNNGFNLATNMNSTFSSNRFIGNLDFAVLRQIRDPNQLIFTTLRGETYTVAHFLFNAWMKIICVTLTFPAAIAERGRIFPMFVFFLCWLVIIYNPVTYWFWNRNGWLSVEYNKFPVLDFAGGNCIHIVCGFTGVAYSYILGHRNPKILYNYKPYNIGYIVIGTVFIVFGWCGFIAGCEFTFSISSILIFISTVLTSCVGGLVWLAIDYYYSAIPLEDQNELRSPQPTQETPSGSFPLINRIRSGSGDCTVLRKRRSLSMEGSRRSLETHTSQLQLLSVVSRNTGLDCRRYKELLLLLGPTRKLSMVSFCSGAMAGLVCFTPGGGYVVSPTSLWKSFVYGVVGAVVGNVATRLKYVFGLDDVFDLAAIHLCCGWAGSLLTGLLAEANYKSKGGWIAHHWIQFAYQILGCTVTSIYVLIMSSVLLYVIDVIPGLHLRLDKNFNARLRQELSGTKNPKEEEGLNSPDDEEELELMGTDEYEFNGEFISDYVEFIRVLSPEDYEGMHEATTTNHMEVFDSAPENVGYISDYNPQRHDKGE
>XP_001385746_Scheffersomyces_stipitis
DEKEYTTRRNSKTEISLREFFKNSKIPGFNYDLFSRLKAKPTKIALAFSGGGYRSMLIGAGCVAALDIRNENTSERLGGILQASSYIAGISGGSWLVMSQFVNDFPTIDGLKESWDLEHQLLEGVPSFDPIGIQTQVRIQDNKSGTEIKKEEPLKKKSQEETSFFGNIYSFFVKKTPNQLLLTKDDMNGPSPNNMIVKFMKSMFVNNNNNNSVTPNIKGYTRDTPLEKIFSYYKELQIEVRDKRKAGYQISLTDYWGRTIARRIFRSTARSPGATMSTSIQMSSFQNYEQPFPIITTIERDPRYIETNIDSHQFEITPFEFGSWDSFLNGFLPIKYLGTKLINGSSTSRTDNNSYARCVTGFDNIGFLTGTSSSLFNHIFVYLYQILLDIKSEASTAVGTILKSLGLSSEFRSLMNPSLHPDNAIYSPNPFYGYENKHGCDGRNITSNENLYLFDGGDDGQNIPFQPLLVSSRELDIILAFDLTADYLNYPNGTTLVRSQERFHNRDSKMGTPKFTLASTYNGTTRSSVRSSFPFAPSPEEIVENGLNKRPLFLGCDVYQDYPELDVKWMNNYSSKIDNKNSSFHLPPLIVYYSNGDYGYKANTSTFQLSYSKDEVDGMVSNGINLATFNNSSYYEMCLGCALLKREFDRLELDHKTDAYGNSLFTTPAICRRCYADFCWKGSIRAIR
>XP_020065971_Suhomyces_tanzawaensis
MSHAPHKNSNTLWRRSYAPYTVLCPSKCLIRKGDMQLSQEEKDYIERRNNLTQVELKRLFLKNRIPDFDDSGIFEANKPIRIAIAVSGGGYRAMLLGAGILSAFDKRTPGSDFNSSGLDGLLQATSYLGGISGGSWLVMSNFVNDFRPIHELKNDQKTWDLHAQLLEGVPSFDPNKVQNQLKSSFSAPILGKQSVLKSILRFFGFRKSTSARTSFQSFQGTLNSTVQNKFSLRKVFLFYKELQIEVRAKRMAGFHLSLTDYWGRALVRRIFGVSARTPGATVTSCTNLPSFKRYEQPFPIIGTIQAFPNQTTTSKNSRLFEFTPFEFGSWDSYMNAFVPMKYLGSSLIAGVSNTPTRDPNVSFCISGFDNIGFITATSSSLFNHIFPYLFDLLTDIKLDFSSAISIILKSFGLSLDYKSVLKPQMHPDYALIPNPFYGFNTKNSVGKNLSSTQHMYLVDGGDDGQNILFQSFLVRAREIDIILAYDLTADVSNFPNGTTLYHSLKRFHNKNSSFVLPSFHSTPPNSTTTHIKSVFPEVPSQKQIVKLFLNQRPVFLGCDVAKDYPIIGELLLNSTVVAKDEVLPPLIVYTTNADYGYLSNTSTFQLSYTPKEILGMIQNGFNLATSSNSSFFAVCLTCAIAKRHWDRSNNNGTNIPSTCKRCFETYCWHKPSSLS
>XP_020077964_Hyphopichia_burtonii
MYDSTFVCNNTFSTTNFNQALCEEEEAYVYNRQKLTQSALLAFFDSVGVPKFDHASFFENYKHPLTVSLAFSGGGYRSMLTGSGALAAFDIRTPCQSNCGNLGNLLQGTSYIGGISGGAFLVMSTFTNDFKPVHELLFDGKTWNFQEQLLQGIPSFDPDAVKEDMHILDVDELGSNLVDSASNKMEKLLDFNWGIADTVMRYLGFGKTHESIASSKTDSLIETAKGRSYLESFIKPIFLKKNISKDTANESGDSTLKEAFTFFKDLQIEVRSKKEAGFYISFTDYWGRALARKIFQPSARIPGATITSATLSKSFQSFLQPFPIVCSVQRSLEESSPEVFPNLLEFSPFEFGSWLPEVNSFAKMKYLGTSLYDGHSIHPTENPNVSVCTSGFDNIGFITGTSSSLFNHIFIELYKVLFKLDKESSANISKILTKLGLITKLNTSKYPQHPDYALYSPNPFYGYRDSSNQANDIFKERHLYLADGGDSGENIPFYPFLQESRKVDIIIAFDMTSDIANFPNGTTLTASQKRFHQNSKTTPTFSFGRTPSLSSRFDRLNYNKTNPGSMRYINKAIYPYVPSPQTMIDEKLNQRPVFLGCDIERDYPEFPLFGNTSNATKPFNSGTQNETLKQYLPPIIVYNSNYNHSFDSNRSTFQLSYTSEEVLGMVENGYNLATFKNSTEYSVCLACAVLKRLFDRIMYGITPYPGNLTVPSACLECYSEFCYHK
>XP_015469795_Debaryomyces_fabryi
MLTGAGVMAAYDERSSNSSEYGLGGLLQALSYIGGISGGSWLVMSNLINDFRPINELKSDPNSWALQDQLLAGIPNFDPTSIQNAISQIPMSNKTNANTSTKQKDKWPSFVKTIIEWFDSGKSTTESVEFQSQSLSKIKREVKNTKKSSTISEFFKSLFLKTPDLKVSKTSGNVFRFETLATWREIFSYYKELNIEVRAKRIAGYHLSFTDYWGRVLARRIFPNAARSPGATVTTSTLMPSFQNHEQPFPIICAVEKIPTKEMKSIDSHLFEFTPYEFGSWDSYLNAFVPMKYLGTSLFGGKSTILTQNPNISICVSGFDNIGFITGTSSCLFSHIFVYVYQFLLGLNLEASNAIKTILKSFGLSSDFKSFEFPLHHPDYAAFSPNPFYGYNYSQTSEEEISKSKTIYLVDGGDDGQNIPFQPFLQSAREVDVILSFDMTSDLFNYPNGTTLEKSSERFHNKESTISLPVFRLSSHPPNSVSSQNMSHGFYSNNTKAKHTSDTGIRSIFPHVPDPQTMMKLNLNNKPVFFGCNLHKDYPTIGTAEQTDSNQTLHNFRNTHNYHLPPLIIYTANSNYSYPSNTSTFKLSYTPEEVSGMIENGYNLATYMNSTQYSTCIGCAILKREFDRIDLGLNNLYQGDFKIPTICQECFDSFCWSE
>XP_002770892_Debaryomyces_hansenii
MRQRKKLTDVALRDLLSRNKIPDFDYQSFLANSTKCITIALAISGGGYRSMLTGAGVMAAYDARTSNSTEDGKLGGLLQALSYIGGISGGSWLVMSNLINDFKPINELRNDPSSWALQDQLLAGIPNFDPTAIQNAISEIPTSNQTNPNSSTKQKDKWPAFMKTIIEWFDSGKGTSGSTELQSQVLSKMKREVKTVNKSSTVSEFFKSLFFKAPDPKASKNNQESFKLGGLATWKEVFSYYKELNIEVRAKRIAGYHLSFTDYWGRVLARRIFPNSARSPGATVTASTLMPSFQKNEQPFPIICAVEKVPTKDMTCKDSHLFEFTPYEFGSWDSYLNAFVPMKYLGSSLFGGKSTIRTQNPNISICVSGFDNIGFITGTSSCLFSHIFVYVYQFLLGLNSEASTAINTILKSFGLSSDFKSFEFPSHHPDYASFSPNPFYGYNHSQTSQEEISKSKAIYLVDGGDDGQNIPFQPFLQSAREVDVILSFDMTSDLFNYPNGTTLVKSSERFHNRHTSFSLPTFSLSSSIPNNFSSESVGRGVRYNDTKTKKLTTTESRSVFPKVPDTQTMLKLNLNNKPVFFGCNLSKDYPKMRTVEHRDPNQTFTHSSTHNHYLPPLIIYTANSNYSFPSNTSTFKLSYTPEEASGMIENGYNLATYMNSTQYSICIGCAILKRQFDQIELGLNTLYQDNFKVPAACQECFDSFCWSE
>XP_006685672_Yamadazyma_tenuis
LSEYENSYINQRHRSTQLSLKHVLKRNCIPGFEASQVLDSLSPVNIAIAISGGGYRSMLTAAGVLAAYDSRTPGSQNPGHLGGFLQATSYIAGISGGSWVVMSVAVNDYKPMVQLKDEELHAIEGRLLIGIPDFDPGFKGNSPKSEHIETREDGTVSSVLSYFGFNKKKGTEPRFSTKLLTMMENKNQISGENKIKDIYNFYESIHNQVRSKKKSGSYISFTDYWGRALNQKLFTSFTSRTFSSLKELPSMKSFAQPFPILCAVLKSPIQKETSQKSHLVEFTPEEFGSWDSYMPGFIKTKYLGSTIKNGFPVDGCKMGYDDVGFLVATSSSLFNNVFLYVYNYLMKVNHEEKTAIQTILSTFGLSSNYTDSSIPQHHPDYAIYSPNPFSEYEEAEDSISSQQHMYLADGGDDGQNIPFQPLLQPARNLDLILAFDMSSDLYNFPNGSSLTKTASRFHNSDATMEINTFSISGYKQAVFPKVPSAEQIKQLPNTPMFLGCDLIFDYPRLEGSHIKQVDGNFLPPLLVYTPNRHISYASNTSTFQLSYNHSEINQMFQNGYELATANNSTDFAACISCAAIKRKVDKMHFRQLPKALTMGLDLPEYCHQCLNKYCWHETRISTV
>XP_001485617_Meyerozyma_guilliermondii
MLILGYLWYIYLLVFPVAAFDWPWEDDSSSASGSASATETDSDRNKYAPYETDCPSGELTRQSVNISDGERDYITHRWEKTNNKLIEFLSERANLSDFDAETYINDYSDEHNITIGVAFSGGGYRAMLCGAGELLGLDDRYDGEDSENGLGGLLQSSTYIAGLSGGNWLVGLMVLNDWISVADIYSGKKKIWDLEDSIFNPNGINVIKTVEYYKHIYDALNAKKDAGFETSITDIWGRALSNQFFEGDQGGENVTWSSIQDLSSFKDYEMPFPVVVADGRTPGTYIINSNSTVFEFNPFEMGSWDPSVHTFFDVKYLGSGVLGGDPKNDKCTANFDNAGFVLGTSSSLFNQVILRLPGTSIPSVLKSLLNKLLKLVSNDEDDIAVYEPNPFYDSEYGGLRSVLKNDTLYLCDGGEDNQNVPLYPLIQTVRKLDIILAYDNSADTNQNWPNGSSLVETYQRQYSVQGRGTPFPYVPSVDEFVDKELNKRPVFFGCDASNMTDLVQQLKNNNINETDIPLVVYMPNHRHSYNSNTSTYKMSYDNDEKWGVIRNGFEVTTQKNGTTDDGWATCMGCAIIRRSQERRGIKQSSECEKCFQKYCWNGGSKDAVASTDAASPTGSSSSSSSKSSSQSSSTSTGKKKGAATSVSAPWQAVVYVVLLISGAFII
>XP_018710611_Metschnikowia_bicuspidata
MHKLSLFRSHLLGVIGVVSFCGLVTASIVPPTVDASTLLSLINDTKSVYSQALNSYAPYYTICTSKSLVRTANYQSINAQENEYVSERKKQIREPLSKIMTSSDFNNLTVLLDECPIVIGISVSGGGYRSMLSGAGVLSAFDSRTPGSEIHLGGILQSSIYIAGNSGGLWLVANNLLNDGMPIYEAFKRQNFASPLIEGIPDVPISQLRATLDAQSLGDHNASVWESYSMIFNQSNPEKGTLVSTLLDTFFKTKEINTASNDTASRGRKSLDFYKDLNIEVRAKKKAGFQVSLIDYWGRAVSKKIFPQGKKSLDICMSSVSELSSFRNFSQLFPIFGSVERLPGKTELSCDSHLFEFNPFEFGSWDSFLNSFVDIRFLGSELINGSSTIKTKNEDYSVCLSGYDNMGLITGTSSGLFNTVFQYVYKMILQMEELCSSILSMLLRIFGITSHPKPNDFVHPEYALYSPNPFKGVIAPATMGRQISNAQSLLLADGGDDGQNIPFHPMLVKGRKVEVLFAFDATSDLENFPNGTTLKHTAGRYHSLNSSLRLPVFLFDGEKHRIFPKVPTQKAFVNENLGSHPIFLGCDVSRDFPIVDQFLTANLSSNADDHENGLSNETFRLQENPRAQQEFEIWENYLPPLIIYFGNYNHSYASNTSTFRSIYSDSEVNAMIENGYNVATHNNDTEYIYCVKCALMKRRMDLSEEWSRYKSGCESCFQKFCYVSPD
>XP_002614360_Clavispora_lusitaniae
MSLRICLYSFLTLKRLGPQELNYVTHRRSRIKPHLDQFLYSKRIPLVQSSTIAVAISGGGFRAMLIGAGFLTALDSRTPGNSHLGGILQSSTYIAGISGGSWILVNNLLNDDEPMVDNISKLASRLETPVLVGMGNVDVDKIRKKIDSKNSQQTDLPQSSFKSSIVPSILSAFFSANGSSKPQSYRPSFRQTLDFYRDLNSEVRAKRLTGYPTSLTDYWGRALARKVFPSSQKHTYATFSSIRQFASFQNFSQPFPIVSSVEKAPGVEEDSVYSHVYEFNPYEFGSWDSYLNLFADTMYLGTPLFNGTTLLRAATDNATICVMGYDNLGFITGTSSSIFNTLFEYVFNMILKMESESSMLLSRVLKMFGITNALKSRVRPEYAVYSPNPFYRMRNTKTGRSVARNKKLYLADGGDDGQNIPLNPFLVRDRQVDIVFAVDIGSERDNFPNGTSLQRTAQRYHTATSTRETPVFLKDSTTRSIFPHVPSLDEYMENNYGRAPLFLGCDIKTDFPVLNVNLTNNMSSNDPSFQVWTNYTPPLIIYTANYNYSFLSNTSTFRTDYNPQEVYQMVKNGYNVATAGNDSNYSACVGCAILKRNLDKAQSTESLPIFCQSCLSKYCYKRTAGSP
>XP_025341324_Candida_haemuloni
MLVGAGVLSAYDEETPGAESQMGGVLQCTSYIAGISGGSWIVMNNLLNDGQSMSHAMDELFMDLQSPILEGIPNMELNGLRHGLDNEPAETISAETNKVGLLGSMVEMMLPNFVKSMFSVGDGGNAFNVKSVLNFYKDISLEAHSKKESGYRISLIDYWARTLARRVIPKRFRSPGFTISSAAKLLSFQNYSQPFPIITSVELVPGCSKNSIDSHIIEMTPFEFGSWDSFLNAFMNVKYLGTKLLNGVPMEQDKTIGNMSVCTSGYDTLAFLTATSSGLFNTMFRYVYKLLPQLTDESVPYLQQVLEIFGFSKKPDLNQNAFSEYAIYSPNPFLGYHNKELFGRSVENTTSLLLADGGEDGQNIPFSPFLVPGRQVDAILAFDMGSEVYNRPNGSSLRASANRYHANESQLRIPLFQDPDGVIRKVFPEIPKNVESYFSSSSHERPVFFGCEMEDFPKHLGDVSQGFKLHSGFIPPLIVYQANHDISFPSNTSTFRTTYSPEEAQGLFSNGYDLAVNAEDSQYRSCLYCAFMKRKRKHLPDYCQDCFEKYCYKAESSTH
>XP_024715761_Candida_pseudohaemulonis
MLLGAGVLSAYDTRYVDSQDQLGGLLQSTTYIAGLSGGLWIVMNNLLSNGEQINSTIQRLELDLQNPLLEGVPNLELREIRAGIELNQNRTHQTESSNNAFGALMDKILPGIVNKVLSVNNNESPFNVKEVLKFYKDISLETRVKKESGFRVSLIDYWARILARKVFPPNFRSTGFTMSSTAKLLSFQNHSQPFPIITAVEVVPEVEEGSIDSHIIEITPFEFGSWDSFLNAFTDVKFLGSNLLNGRPIQENLPNLNESTCTSGFDSLAFLTATSSGLFNIVLQYVYKLLPGSMSELLPYFSQLLKMFGFVKSPVLDETAYSEFAIHSPNPFYNYIGGNAKGRSINNATALYLADGGEDGQNIPFSPLMVSSRQVDALIVFDMGSEVFNRPNGSSLIATAKRYHANYSDLRIPLFQDESGSHRRMFPIIPTSEEYLERGFQERPVFFGCSIDDYPLYNGNILNQFEIQRSFIPPLLIYQANYDILFPSNTSTFRTSYQPEEVQGMVRNGFIGNLGFAVLRQLHDPDQRIYTTPRGEILSIMHFLFNGLLKVICTVITFPGCAAERGRLVPMFVFIFFWSLIVYNPISYWYWNQNGWLSTQLNKLPVMDFAGGTCIHVVSGFSALAYSYILGPRNPKMVADYRSCNNSNMIIGMCILVLGWCGFISGCDYKLSSRSFYIVANTWLSACSAGIVWLLIDLYTSAIPLEEAGYEEIELQDLDSAGLGIARNDTPIVTTRKISMISFTSGVICGLVVFTPAGGYVSSHSSFWKCIVFGVVGGLVGNLATRIKYFLRIDDALDIFAVHGVCGVVGTILVGIFADESFESSGGWVVGNWVQLGYQILGCVVTSLYAFVVSLALLYIIDMIPGLHLRIDKSFNRRMRNKLLDRHGSEEGDLSSLDDDFGLERAELLGTDWHELNGEYSMDFMEFIKVVDPQDYADQISAEPISPEESDFSQFDTSDAQLRKRDPLTERHR
>XP_025338665_Candida_duobushaemulonis
MLLGAGVLSAYDARDLDSQDKLGGLLQSTTYIAGLSGGSWIVMNNLLSNGEQMHTTIRRLELDLQNPLLEGVPNLELKDLRAGIESNQNRTHQTESPDNAFGALIGKILPGIVSKVLSVNKNDSPINVKEVLKFYKDVSLETRVKKESGFRISLIDYWARILARKVFPPNFRSTGYTMSSTSKLLSFQNYSQPFPIITAVEVVPEVEEGSADSHIIEITPFEFGSWDSFLNAFTDIKFLGSNLSNGRPIQESLPNSNESTCTSGFDSLAFLTATSSGLFNIVLQYVYKSLPSSMSESSPYFSQLLKIFGFVKSPVMDEKAYSEFAIHSPNPFYNHVGGNIKGRSIINSTALFLADGGEDGQNIPFSPLMISSRQVDALIVFDMGSEVFNRPNGSSLIATAKRYHANYSDLRIPLFQDKSGLNRRIFPMIPTSEEYLERGFQERPVFFGCSMGDYPSYNGNLSNQFEIQRDFIPPLIIYQANYDISFPSNTSTFRTSYQPEEVQGMVRNGYNLANHDEDPNYKHCLWCAISKRKKISMISFTSGVICGLVVFTPAGGYISSHSSFWKSIVFGVVGGFVGNLATRIKYFLRIDDALDIFAVHGVCGVVGTILVGIFADESFESSGGWVVGNWIQLGYQILGCVVTSLYAFVVSLALLYIIDMIPGLHLRIDKSFNRRMRNKLLDRHGSEEGDLSSLDNDFGLERAELLGTDWNELNGEYSMDFMEFIKVVDPQDYADQISAEPISPEESDFSQFDISDAQLRKREPLMERHR
>XP_028890124_Candida_auris
MNDTAFARTPTIGIAISGGGFRSMLSGAGVLGAYDARSPGADGELGGLLQSSTYLAGISGGSWIVISFFLNDGMQLYSILEDLKLDLQTPILEGVPNMELGNLREHLFQKDKTSMNAEVSESKLSSVITSIVKSIFSIGDDEGDSGIKSIIGFYKDISLEAKAKKDSGYRLSLIDYWARTLARKVLPAKFRSTGFTISSASKQLSFQNYSQPFPIITSVELIPNETVSSVDSHIIEISPFEFGSWDSFLNSFVSTKFLGSDLWNGTSLHLSSSLNASICTSGYDTVAFLAATSSGLFNTVFQYVYDFIPKIHHESSSYVTQILRIFGFSTSPTRNAAEFSEFAIYSPNPFRGVQSGERGRSVENSTSLFLADGGEDGQNIPFSPYLVPGRKVDAILAFDMGSEIDNRPSGLSLRSSAQRYHANQSELHIPLFKDPNGILRRIFPVVPSAAQYSLISQKPAFLGCEIEDFPAFKGNLSDNFKVYNNYTPPLTIYQANHDIVFEANTSTFKSVYSPDEVQGMFDNGCELAVNRMDLSYKECLWCALMKRASKTLPEVCDSCFNKYCYREH
>NP_014386_Saccharomyces_cerevisiae
MQKLLFVFSVLLTVVLATAPFQVQCPSSPLIREAKHELCPEETLYLKKKKIKTKNKLIQFLKSLTEAKFSSKFYKRVLKDPPKIGIAISGGGYRSMLVGTGFISQMNDYGLFEYSDYIAGLSGGSWILMDLVVQNFEVKSLLQEWDLEEDLLLGIPEFDISEEEIVTNAKKEYNDNDLKMKKRQGGSLITSSSNFYEQIEEIMNSIEEIPEDYMITKRNLNPLARLKKIFFPNNTFTGTDAKIETFKKVLDFYKSLHLKIKPKKMEGFQISFTDYWGKAIVQRLKKNFDDDPNHSFSFSKLVNSSKKFKECSVPIPIFVANCKNGLLSNVIFEFTPFEFGSWENILRLFVKLPYLGSKIVSGKAEKCINNFDDLGFITATSSSIFNNVLIFIWNLASQSSREAMKALNMVMGIFGLGKEEIFSISKDSSRLETDYAVYQPNPFYLYPEKDNVLTNKNHLYLVDGGEDGENIPLRTLVIPERELDVIFVLDSSSDIDNYPNGSKLKRIFEKLDEENVHYQFPNNVKTFTHPIVIGCNATKRTGHDSFLPIIIYHANANHGNASNTSTFKITYNQSEVSSMLPTGRGVFSNDYDLYYKNCLGCILTKRTMDRLPRKKKFSPFCLQCFKDYCYS
>XP_018220071_Saccharomyces_eubayanus
MKLQNLLASATILTALTENVDAWSPSNSYVPANVTCDDDINLVREASDLSTNETEWLKKRDAYTKEALHSFLDRATSNFSDSSLLSTLFGSNSSNMPKIGVACSGGGYRAMLSGAGMIAAMDNRTVGANEHGLGGLLQGATYLAGLSGGNWLTSTLAWNNWTSVQDIVDNTTASNSIWDISHSILTPGGINIFKTGSRWDDISDDVQAKQDAGFNISLADVWGRALAYNFWPSLYRGGQGYTWSTLREADVFKNAEMPFPITVADGRYPGTTVINLNATLFEFNPFEMGSWDPSLNAFTDVKYLGTNVTNGKPVNKGKCIAGFDNTGFLTATSSTLFNQFLLRLNSTGLPSFIANLATDFLTDLSEANDDIAIYAPNPFKGANFIQKNATSGIIDSDDLFLVDGGEDNQNIPLVPLLQKERQLDAIFALDNSADTNDYWPDGASLVNTYERQFGVQGLNLSFPYVPDANTFVNLGLNKKPTFFGCDATNLTDLDYIPPLIVYIPNSRHSFNGNQSTFKMSYSDSERLGMIKNGFEAATMGNLTSDSGFLGCVGCAIIRRKQQSLNATLPSECSKCFSNYCWNGTIDNKSVSGLGNSDFSSSASLSASAAAASASGKSSSTNKKNAGNALVDYSGLSTNTFVGVLSVISAVFGLI
>XP_033768922_Saccharomyces_paradoxus
MQKLLIVFSVLLTLVLATAPFQVQCPSSPLIREAKHELCPEETLYLKKKEIRTKNKLIGFLKSLTEAKFNSKFYKRVMKDPPKLGIAISGGGYRSMLIGTGFISQMNDYGLFEYSDYIAGLSGGSWILMDLVVQNFEVNSLLQEWDLEEDLLLGIPEFDISEEEIVTNAKKEYKDSDMGIKKRHESTQVTSFSNFYEQIEVVTNSIEEIPEDCMMTKRNLNPLTRLKRIFFPNNTFTETDAKIETFKTVLDFYKNLHLKIKPKKMEGFQISFTDYWGKAIVQRLKKNFDGDPNHTFSFSKLVHSSKKFSECSVPIPIFVANCKNGLLSNVIFEFTPFEFGSWENILRLFVKLPYLGSKIVSGKAIKCINNFDDLGFITATSSSIFNNVLIFIWNLASQSSREAMKALNMVMGIFGLGKEEIFSISKDSSRLETDYAVYQPNPFYLYPERDNVLTNRNHLYLVDGGEDGENIPLRTLVIPERELDVIFVLDSSSDIDNYPNGSKLKKIFEKLDEENIHYQFPNNIKTFTRPVVIGCNATKRSGHDSFLPIIVYHANAYHGNASNTSTFKITYNQSEVDSMLLTGREVFSNDHDIYYKNCLGCILTKRTMDRLPRKKKFSPFCLQCFKDYCYS
>XP_003677604_Naumovozyma_castellii
MDTLISNPPNIGVALSGGGYRSMLTGTGFILGMQEKGLWDCVSYLSGLSGGSWVLMDLIVNNFNITKMINNWDLTEGLLQGIPDFDITQQDLVSGMEEQFPYLKKRQELINTDFENFFNEVETSLSLPDCLRKDELFKRGIENPFDKIKQFIFHNGTLQSNSLIESFQTFREVLNFYIDLHLRVRTKKIQGFFVSFTDYWGEALLKRLNNKDKKFSAFANTVSFSKLIESNLKFSKFEAPIPIFVANNRNGRLKNVIFEFSPFEFGSWEKMLRLFVKLPYLGSKIVNGTAKICYKEFDDIGFITATSSSIFNNVLIFIWQKMSRSSLEAMKSVKAVMGLFGLIGTKDSTKPLTLSNTAIAPETDYAVYYHNPFFRYPNIDNALTKDDHLYLVDGGEDGENIPLRSLIIPERKVDVIFAIDSSSDVNNYANGTKLITILRHLEKLGYHYKIPKISKKRINHPLIFGCNAPSLPIIIYHANTEHSYPSNTSTFKVTYNETEVGAMLQNGMDIFNDNENIYYQNCLGCILSKRTLDRNFKLHSQFCKKCFKKFCYS
>XP_003671101_Naumovozyma_dairenensis
MITYLKYLTIISVLLFATLYGLDEGPYEVNCPDYPLIREANVCLINETFCVNKSNILTHKYFMTSLKNELCPEEELYLKNRKRLLQNNIRQYLTGLDRINFTPEMYDLIAKHPPRLGVAISGGGYRSMLTGSGFLKGLDEFKLIDCLSYISGLSGGSWILMDLIIHGFDIDKLLKNWDLKDGLLEGIPEFDISQKDIVSGMGKNRALMEKRLEKRMYHFKNLETNGKQFDEFYDFFENIWTPLDEEGSKIFNGTLVKRGDHPLERLKLLIFGNSTSQNSSVIYSFKKFRQVLDFYTDLHLEVRKKKIQGFYVSFTDYWGKALIKRLKHNDNNTSIIGTTNSLTKLIQNNDKFQKFEAPIPIFIANCRNGHLRNKIFEFTPFEFGSWDDMLRLFVKLPYLGSKIIKGVPEICYNDFDDIGFITATSSSIFNNVILYIWQLISESSHEVMKAIETVMGLFGISSKQLEQLDEMNSMIQPETDYAVYHYNPFYQYPGNDNDFTRDSHLYLVDGGEDGENIPLRPLLIPERDMDVIFVIDSSSDKNNFANGTKLLYIFKELEKQGIHYKVPKELKKFGKSQNHPLIIGCHAKSNNGVPLPIIIYYPNAEYSFPSNTSTFKVMYDDNETSSMLQNGKDIFTDDNNPFYKNCLGCIISKRSIDKHGDGINYSKFCNKCFKKYCAS
>XP_003958864_Kazachstania_africana
MFFLKVLFVFICSVTVLEGATPTEVKCPKEPLIRHAKNDLCSKEEQYIKNKEQFNRNKYREFLESLDVFNFDNSTLDSIVVSTPRLGVAISGGGYRSMLTSLGFLLQMEKWGLYDMVDYISGLSGGSWTLMGLILNDFDPKLTLDKWNFADDLLKGVPEFDITSADIVSGMHSALQKRNSQRDSNFSSFEELMDYLEVVLSSLESTPDMMVFQKRSESPLQKLKQLFFPNDTFSSPHILDTFKNFREILEFYIDLHLDVRPKKVQGFPVTFTDYWGRALINRARKRGLSDENSTSLSTLISSNDRFQKYEAPIPIFVSNCKNGFLKNVIFEFTPFEFGSWEAIGRLFVKLEFLGSRIVAGKAKKCFRNFDDIGFITGTSSSIFNNAIIYMWQKVSQSSHEALRALKVLLSVFGLNGSKVSRTIDEAGLNFKTETDYAVYQHNPFYKYPHKENILTSEDYLYLVDGGEDGENIPLRSILISERNLDVIFMIDSSSDIDNYANGTKLKNIFEQLKEKNVEYRFPSHYITLASSPIIIGCEPVYHNNGELLPILIYYANMQHTYPSNMSTFKVSYEEDEIEGIVNNGRNIFSRDNSNYFRNCLGCILLKRSNITIPLNKASKFCSSCYKNLCYS
>XP_022464604_Kazachstania_naganishii
MLAARELALLVAVASGASAWSPTDSYVPGNVTCDDDINLIRNASHTLSQDEREWLSVRNNVTRPALLEFLQRSTANFSDDSLLGQLFNSSSGRNVPKIGIACSGGGYRAMLSGAGMLAAMDNRTRGANENGLGGLLQSATYLAGLSGGNWLTGTLAWNNWTSVQTIVDNFTVDDSIWDIDHSIINPGGINIFKSGSRWDHISDAVNAKQDAGFNISLADVWGRALSYNFFPSLYRGGEAYTWSTLRDAEVFKNAEMPFPISIADGRYPGSHVIDLNATLFEFNPFEMGSWDPTVNSFTDVKYLGTNVSEGKPVNKGQCVAGFDNTGFIMGTSSTLFNQFLLRINGTGLPKFITQLATHFLTDLSEDYNDIAIYAPNPFKDAKFQMGNASTSISDSEYLFLVDGGEDDENIPLYPLIQEQRDLDVVFALDNSADTNLSWPDGNSLVHTYQRQFGAQGKDTAFPYVPDVNTFVNLGLNEKPTFFGCDARNLTDLEYVPPLVVYIPNARHSFNGNQSTFKMSYSARERYGMIQNGFESATRGNFTDDQDFLGCIGCAIMRRKQQSLNYTLPSECETCFTNYCWNGTISNEPALGVSDAAEVQSSQLASALSTASADASSVVASSTGSVSSKSKVRKNAANAVNVDSVSGRLITLVAMLGSVIGFI
>XP_448225_Candida_glabrata
MQLQDLVVTVSLLAAFNGGVEAWSPTNSYVPANVTCPNDINLLRNATGLSQSEIDWLKKRDVNTREALESFLKRVTSNFTSNSSASNLIDQLFSTNSSNIPKIGIAASGGGYRAMLSGAGMVSAMDNRTDGANEHGLGGLLQAATYLAGLSGGNWLTTTLSWNNWTSVQDIVDSQDNDSAIWDISHSIVSPGGINIFKTGSRWDHISDAVEDKQKAGFNVSLADVWGRALSYQFFPTLYRGGVAYLWSDLRESDVFKNAEMPMPISVADGRYPGTAVIDLNSTVFEYSPFELGSWDPSLSAFTDVQYLGTKVSDGKPAEEGKCIAGFDNVGFLMGTSSTLFNQFLLRINDTSIPKFIRNLATHFLKDLSEDYDDIAVYAPNPFRDADYVNNNRSKSLSESEYLFLVDGGEDGQNVPLVPLIQQERDLDIVFALDNSADTEENWPDGASLMHTYRRQFGFQGQGVTFPSVPGTDTFVNLGLNKKPTFFGCDARNMTDLEYIPPLIVYIPNSRHSYNGNTSTFKLSYSEKERLGVIRNGFEAATMNNLTADSNFAGCIGCAIMRRKQQALNLTLPKECETCFTNYCWNGTIDNTPAKGVTASNDFDNASGSAAADMAEQDASGAASASSSSRKKNAAVSVDVNAKTLFAIITAMTAVFQLI
>XP_004180881_Tetrapisispora_blattae
MQLREALITAIVLTSTAEAWSPSNGYAPANVSCPDDINLVRRADGKISPNESDWLQKRNANTEVSLKEFLERATKNFSDTSFMDKLFPSSSSSNSSYQYLPKIGIGCSGGGYRAMLAGAGMLSGFDNRTDGAWDHGLGGILQSATYLAGLSGGNWLVGTLAGNNWTSVQAIVNNFSHDDSIWDIDHSIVSPGGWNILKTGNRWDDISDDVHSKKDAGFNISFTDVWGRALAYNWFPSLKRGGVGLTWDTLRESDVFINAEMPFPMSISDGRYPDTSVVNLNATLFEFNPFELGSWDPTLNSFTDVKYLGSNVDNGKPVDQGKCVGGYDNTGFMMGTSSSLFNQFLLRLNTTSLPKVIKKLLQDMLDDLADKSDDIAIYQPNPFKNVDNRPFSNYSDAIGKSDNLYLVDGGEDNENIPLVPLLQKGRDLDVIFALDNSADTDENYPDGASLVATYERQFGKQGANLSFPYVPDVNTFVNLGLNQKPTFFGCDAKNLTKLDHIPPLIVYIPNSKYSYNSGTSTFKMSYDKNERISMIQNGFEVVSRGNLTIDSDYLGCVACAIIRRKQESLNFTLPSECTKCFSNYCWNGTLNSTTPNNFKEESDYSSAEIDSAASVADASLASTSDSTTASSSSTSASASTTSSKGHKDDAKENSTSSKNAGVANMESFSSMSTIFIAAICAVLASAGLV
>XP_003687307_Tetrapisispora_phaffii
MQLQHLALAFAVATSVHGWSPSNGYAPGNVTCDSDVNFLRSGDELSTDEQDWLKKRNDVTKESLQSFLKRATANFTDTSIFDDLFRSNSSASVPKIGIAASGGGYRAMLSGAGMIAAMDNRTEGANDVGLGGLLQSSTYLAGLSGGNWLVGTLAWNNWTSVQTIVNNFTEDDAIWDISHSIVTPGGINIFKSLGRWDDISDAVHDKQDVGFNISLTDVWGRALSYNFFPSLHHGGDAYTWSTLRDVDVFKNAEMPFPISVADGRYPGTTIINSNATIFEFNPFEMGSWDPTLNAFTDVKYLGTNVTNGTPVVEGQCIEGFDNTGFIMGTSSSLFNQFLLQINSTSIPSFLKSLFTDYLNDLAEDSNDISIYAPNPFKDSSFIKSNYSNSLSTADDLYLVDGGEDLQNVPLLPLIQQKRNVDVIFALDNSADTENSWPNGTSLVATYERQFVKQGNGTAFPYVPDVDTFVNLGLNKKPTFFGCDASNMTDLAYIPPLIVYIPNSQYSFNSNQSTFKLSYSTSERLSMIENGFEAATRGNLTESSDFLGCVACAIVRRQQESTNATLPAECETCFSNYCWDGTISSNHTAAVAEDDDLSDTAFSSTSSRKSSKTSSSSSSSRSSSSLSSTVKHSGGVQALSTVDLKSLITVGLFSAIAWLF
>XP_001643437_Vanderwaltozyma_polyspora
MKKVALVFYILRSLVCVLGHLDHPYEVECPNYPLIREAKNELCWEEKLYLQENLKHTSKHLTQFLKSLNHSMFNERIIHYIERDRPRIGLAISGGGYRSMLTGTGFLQEMENIGLYNCLNYVSGLSGGSWVLMDLVLHNFEVKNLIKDWNLNDSLLRGIPEIDIKQRDIISGINQSEIFDGIRAVKRDYVEYEPDFNILKNGKKFSPLLKVKELILQSIRGRGKLTNTPQDKNTSIIDSFKNVQQIVKFYIELHHSVRPKRVQGFQISFTDYWGKALGKRLKGNILTSKPSSSFSDMARNSPSFMKFQAPIPVFIANCRNGLLKNVIFEFTPFEFGSWESMLRLFVKIPYLGSDIVGGESLKCSKGYDDLGYITATSSSVFNNVLLYIWGQVSKSSKETIKAMKIIMNTIGLTAENQIPKNEQRQPLETYYALYQNNPFYKFPNINNELTDKDYLYLVDGGEDGENIPLRTLLIPERQLDVAFIIDSSSDLNNFANGTKLKNVLKQLNKEHEVYEPLGPEFKLTDHPVAIGCETKYTKDGKTLPILIYNTNKDMVYPSNTSTFKITYSEEEALGMINNGRQIFTDNNNPNHNKCLGCLIIKRTLDRNKGNIEIPIECLDCYEQYCIS
>XP_003679954_Torulaspora_delbrueckii
MLTGTGFIKQMSDWKLFDSLTYVSGLSGGSWILMDLITHDFEVDLMLTDWNLDDGLLQGIPDFVVRQKDLVSGIEESDLTEEALLKRDWSGFDNEEFREFREILDMEVALFDEETNDEGLGKRSLNPLLRLRQLLFDDDDEVEEPLKGSLKDKNDTAQIKSWKSVKRIIQFYIDLHMEVRPKKMKGFPVSFTDYLGKAFIRNLGSNVTNMLNGSSFSRLFRESKSFKDFKAPIPIVVANCKNERLKNVIFEFTPFEFGSWNPLLRLFVKLEYLGSRIRSGIAERCVKNFDDVGFITATSSSIFNNALIYIWNMTAKSSRETVKAIKTIMGLFGLEMAGTDSNDVRSSTLDQIKADYAVYHPNPFFNYPGVDSILTTNDHLYLVDGGEDGENIPLRPLLIPERKVDVVLILDSSSDNQNFPDGRKLKNVMNQLNPEKAWSFPELEFPLEHPLAFGCFDKDHPLLLYFSNGQHSYRSNTSTFKIVYDESEIGRMLMNGREVFSSDFDEHHRNCLGCLLIKRTLDRSAYLSEPSFCRDCYDEYCF
>XP_037143128_Zygotorulaspora_mrakii
MPIAIVSFIFAQLICTSALRQYPYEVDCPKSNLVREANNNICLDESNYIENKMPYISSSLRRFLDGLEMVQCGDAVIRKIEERPPIMGLAISGGGYRSMLTSSGFIKEMKKYGLFDCLSYISGLSGGSWVLMDLVIHDFDVDQILDSWDLNDPLLQGIPDLDFKQKDLISEMDEQSLDELRRLSARDFTEIDALMQRNLDFFMNTRNHDKTDITGVCKRDYNPFTRLRELLFPTDIDSVPNAKEELPPSSLTNLQRILNFYISLHLDVRPKRFRGFRVSFTDYLGKAFIKRLKQNGMLQINTTSFSELMKHSPNFLNYRAPVPIFVANCKNKSLKNIIFEFTPFEFGSWESIVRLFVKMPFLGSKFEKGVASKCFNGFDDIGFIAATSSSIFNNVLIYIWELTAKSSKETIKAIRSILSVFGLKNIRIKTDEQLRSSVLEQLKTDYAVVHPNPFFKFPGKKNAVTVDDFLYLVDGGEDGENIPLRPLTIPERKLDLIFVIDSSSDSHNYATGIKLRNVLHQMQIGRKYLAPEEDISLQNPIALGCYEKDIPIIIYQVNSKHSYSSNTSTFKITYNESEISGMLQNGRDIFSTDNNDYYKNCLGCLVLKRLFDELPNSELPIFCSKCYRDFCR
>XP_002499154_Zygosaccharomyces_rouxii
MGLAISGGGYRSMLTASGFIKEMDNYGIFDCLSYISGLSGGSWVLMDLLSQNFNVSSLLSNWKLNDGLLKGVPDFDIRHHDIVSGMEEYEDALVKRTVSDEGALRQFFYNFEESLQLAAFLFQEDDEQKRVTKRGVGPLAKIMDFFLQRNDKQEEEDLDDNENSLFGSIQSLHQVIQFYIDLHLGIRPKKMQGFTISFTDYLGKALKKKLSNTKGQSSSFSQLMMNSTKFQDFKAPIPLFIANCRNEHLKNVIFEFNPFEFGSWESNLGLFVKMPYLGSTIEAGNPSRCINGFDDIGFITATSSSIFNNVLIYIWQLTAQSSRETMRAVKNIMSIFGLGNGKLDEKSFRPTSLNNLDTDYAVYQPNPFYHYPGINNELTQNDYLYLVDGGEDGENIPLRPLTIPQRNLDIIFVIDSSSDEFNYPRGKKLKNVLHQLQNEEIDSHSYSIPDFDKVNQYPIALGCYQPHLPIILYHPNAPHSYNSNTSTFKITYNESEVNGMLQNGRVIFSLSSNPEHMDCIGCLIAKRRIEQVDKSRMPKICRQCFEDYCH
>XP_003644366_Eremothecium_cymbalariae
MLTSSGFLLGMNNHGLFSCASYIASISGGSWTVMRLLLADFDVDKLRNWDIKNSLLEGVPNFEFKNRDIVQQLDGTAEAHEFFMDDGFYNELKEHVSKWKREFAEPVDSVDPTFNEFHDSLESNWMRLNHNAIQKRSLDTFLKLKETIEELFKGNNDSSPTNQIKKLEEMMDTFSNFRKVLGFYIMLHSEVRPKKIMGFPVSFTDYWGRALWKKISYQETKTNSMSELFVQSPSASNYEAPLPIIIANCKNEDLVNVVFEFTPFEFGSWNKLLRLFVKLRYLGSTVSRGIARSCIQGFDDVGFITATSSSLFNNVLIYAWQLAADSSQKTMKAVRALFSTFGVNLKNKNSEGKIFGTRSDFALFQPNPFYQYPGIETPLTKTDKLYLVDGGEDGENIPLRPFLQPERKVDLIFALDSSSGKINYPTGSILRNLYDNMRQSEDSISILSPNGTPVNVDPMPYIPLPEEFERSKLLNHPIAFGCYQSSYRKRTSSVLLPPGKLPPIILYHANRNHTYQSNTSTFKLNYSPKEVDGMLNNGWNIFTDNNNTSYLQCIGCLMIKRTYDNTASTELLPPTCHSCFKKYCYN
>NP_982515_Eremothecium_gossypii
MRLTIVITAFALLGNALSNFYTPHGVMCPREDLIRNSNTGLSEQEHSYIKNHHYLTQNHLIKFLQNASIPDFDINDFLHKTSQRPINLAIAVSGGGYRSMLTSSGFLLGMHSRGLFNCASYIASISGGSWTLMRLLLTNFNIEELKEWNINSSLLEGVPNFEIKNRDIIQQFEATANSPESITHTSQEVFMDEDFYSELQDQASIWKRSLALGPAGELPTFSEFYDRLERSWAQLDHSPHHKRSIDTLLKLKETFEDVFKADSEDGEVNQIRKLEEMMDSFSSFRKVLSFYIDLHSEVRPKKIMGFPVSFTDYWGRALWKKIYVNESMISSMSELFARSEITNNYEAPLPIIIANCKNEDLVNAVFEFTPFEFGSWNRLLGLFVNLKYLGSNFTEGVAQSCVQGFDDIGFITATSSSLFNNVLIYAWKLASESSLKTMKAIRALFSTFGVNLKNKPNSFFGTRSDFALFQPNPFYRYPGVDSPLTNSDKLYLVDGGEDGENIPLRPFLQPERQVDLIFALDSSSGRINYPTGGILRNLYDNLHATDGAAAVVQTGDVQSVTDLLPYIPSAEEFEAKGLLKRPVAFGCYPESYHIRNASATAAPGKLPPIVFYHANRNSTYNSNTSTFKLRYNHSEVQGMLENGASLFTHDNNTAYFQCVGCLVVKRAYDNVNASAKLPPTCQQCFRRYCYN
>XP_455633_Kluyveromyces_lactis
MRTMLFLRLIILTRVAIASLYAPVNVDCPKDLSLRAAKFPRIAVAISGGGFRSMLISSGFVLGMQQHGLWECTSYVAGISGGSWTLLKLVLAEFNVDTLTKFDIERLMLEGIPNFDVKNHDMIRQKDYSDDAKKFAMDEEFLKELRQQSINLNKRDVTIEYEPNYYHFLDEVSDALLFEGDLGTGLPVFNKRSLDPLYKIKGLVEDFFHQEENDQDKELEVINELMDSFGKFRKIIGFYINLHRQVRQKKEAGFPISLTDYLGQALLDRLPAQKQDHLKQLSNFVQSESFKKFDAPIPVFVANAKTSKGPELHNVVFEFTPFEFGSWHLNVSKFISTKYLGSTALKGKLTKCVNGFDNLGFITATSSSLFNNALFYIWKTVTTNIESNEKLKAIKTIFGVFGVGFNAIRSDYAIYQPNPFYKDPEVLNLISDTSQLFLVDGGEDGENIPLRSLFISGRQNDVIFIVDSSSDKENLPDMTKLRDTYDDIIHVEEQKRIVALKNEIWEMDLMPYIPTSEELLAANFSLSTPIAFGCHLQSYNTKRLTDTLITKETSSASLPPILIYHGNIPITFQSNTSTFKLNYTKDEYNGMLNNGHHLFNNDDTQGEYLQCLGCVMLLRQNQELVSSFCDACIRKVCYN
>XP_022675294_Kluyveromyces_marxianus
MRLLYFVLLLNCGFILVQGFSKVDCPKDASLRTAKNEQVSEGEARYLENRHKVIAKSFNRFYEDLSIPGIDIENINYPTISVAISGGGFRSMLISSGFILGMHQHGLWECTSYVAGISGGSWTLLKLILADFDVSSLTKFDIERVMLEGIPNFDLKNHDMIRQGDSGNDDQNNAKLLAMDAEFVRELRQQSIPLNKRDYNDEHTEQGEGYVPDYYQFLDELKKIFDTTDQYPENLLKFDKRSMDALYKIKGLVEDFFHQDETDQDSELDMLNDLMESFGKFRKTIGFYINLHREVRQKKEAGFPISFTDYLGQALIDRVPVGKLSSAKQFSNFLQSKKVAGYEVPIPIIVANAKTSKRPDIRNVVFEFSPFEFGSWHQNVSKFINMEYLGSSVEKGKLENCVKGFDSLGFITATSSSLFNNALLYIWKMVTTNIESNDKLKAIKTLFGVFGIGLSQLRSDYAIYQPNPYYGDTDVLSSISGSSRLLLVDGGEDGENIPIRPLLVSGRENDVIFIVDSSSDKENLPQMRKLQDTYDNIVMVEKNRRLVAVDEEIYEMDPMPYIPTQKELLLSNYSLSAPIAFGCHLQSYSPIRNNKKAVASQEKSLNSDRQVFHMPPILIYHGNYPITFQSNTSTFKLNYTKEEYNGMLNNGHHLFNNGDPQDEYLQCLGCVMLLRNNANQTSSFCDECVAKICYN
>XP_022627944_Lachancea_lanzarotensis
MRLIAFSGLFISIYLLQCVTLVTCSPNVNSAFQAVQCPDTQLIREAKSSLSREESRYVASRQLLMRGSVEEFIKTTGVRTSDVASLSLLAQGPINVGLAISGGGLRSMLIGSGFMLKMEEYGLLNSVNYVTGTSGGSWILAKLALNDFRISSLGEWNISESILRGVPDTNVSESSVVTMLDVGDLNELFTADDWFYEKLSHVSRLWDRSTEPMLKQVTPFDDFYLRLEEQLVARTGILEKRGPEVFSKIKNVVHKFFDVTKEVDSNVEKFVDSSRNFAEILQFYVDLHRTVRTKKLNGFPLSFTDYWGHALINGMASKAGQASLSAVIGDSKRFREFKTPFPIFVANCKNNNLRHAVFEFTPFEFGSWTNLRLFMSLKFLGSTMVAGEAKKCYNGFDEISFITATSSSIFNNVLMCIWQLIAPTIQTRKAIGAILSAFSIGFEKSRNGTSSISSTTPRPEYAIYHPNPFYQYPGIEDDVLTKDSRLYLVDGGEDGQNIPIGPLLIPERKLDVILALDSSSDTHGFPNGSMLHNFYRDNYIDTFEDTFDHNPSAFQTLPYIPTSKEFVEKGLLSRPVAFGCYLSSYPDSITDPNFNSTSLVLPPIILYHANAEHSFSANVSTFKLRYTHTEVEQMLNNGRDIFSFDSSPKYKRCLACLLVKRAHDRKLLQAEENTLPFFCEVCFSEYCYN
>XP_002556386_Lachancea_thermotolerans
MRGKLEVFMRSLNVRAADVENLVNISHQQINMGLAVSGGGYRSMLTGSGFLLGMQEYGLVDCLNYITGVSGGSWILAKLISNGFDFDSLGQWELERSLLEGVPDLDIPDGNVATMLETNNLSEIFKADKWFYDKLTQASGLWKRNADPQPLDIFEQFYSELEQYTQLQPLGRLESRNPKPLSRITKAVARLFSSGGGKEEQVNKLLNASNEFRQVVQTYVALHLKVKSKKFEGFPLSFTDYWGHALIGAIAPSSEAKSVSSLLDQSPAFQNFKTPLPIFVANCKNKDLENAVFEFTPFEFGSWNSLGLFVKLRFLGSKIVAGQALKCFTGFDEVGFLAATSSSLFNNVLVYVWHLVAPSMDMRMAVRAIFSAFNLHGIKAEIEASNGGKEFSHPEYAIYQPNPFFGYPGKNNILAEQDQLYLVDGGEDGENIPIGPLLIEQRRLDVIFALDSSSDMGSFPNGSMLRNFYENHEIKSSSSSGPFNLLPYIPPSGEFVNEGLLSRPVAFGCHLESFPELYGRNQGNLSAVPLPPIIIYHANSEHSFPSNMSTFKLRYTADEVQKMIQNGKDIFNFDSSPKYKRCLACIISKRSYDRATIDSEEAPLPFFCEVCFSEYCYN
>XP_020055300_Aspergillus_aculeatus
MFVNNFSTISNLQASDRIWGFSKSLLEGPNYDTIQVLSTYEYWKTITEQVDGKSGAGFNTSFSDYWGRALSFQLVNSSKDDGGADYTWSSISLMDDFKNGQYPMPIVVMDGRNPGEVIVETNATVYEVNPWEFGSWDPSVYAFAPLEYLGSRFENGSVSENGTCVRGFDNAGFIMGSSSTLFNQFLLQINSTDIPTIFKNALTDILEDLGERGDDIAVYSPNPFHGYREASEDYATAATLDVVDGGEDLENIPLHPLIQPDRHVDVIFAIDSSADTDSYWPNGTSLVATYQRSLNSSGIANGTVFPPVPDVNTFVNLGLNKRPTFFGCDPKNLSGPAPLVVYLANSPYTYESNFSTFKLTYSDEERDNVITNGYNVVTRGNGTLDSNWTSCVACAILQRSTYRTNTTLPDICTTCFNDYCWNGTTNSTVPSEYEPTLYLTTSGSGKSMLHRSAAGLAFAVTMFLAY
>XP_001271420_Aspergillus_clavatus
MKVFTLAGAAALLATATASPLDVSIRALPNAPDGYTPTEVSCPATRPSIRGAGSLSPNETSWLDIRRANTIQPMKDLLGRLNLTSFDAAAYIDRVAKNVSNLPNIAIAVSGGGYRALTNGAGALKAFDNRTDGATGRGQLGGLLQSATYVSGLSGGSWLVGSVYINNFTTIQQLQAGGDTGDLWQFSTNILEGPKAKHLQLLSTADYWKHLADAVDGKRQAGFNISLTDYWGRALSYQFINDPADRGGPDYTWSSIALTDSFQRGEIPMPIVVADGRNPGEVLVGSNSTVYEFNPWEFGSFDPNIFGFAPLEFLGSRFDNGRLPRDASCVRGFDSAGFVMGTSSTLFNQFILHLNKTDLPDVVRDAFAHILTSLGRDGDDIAVYAPNPFYGYRNSTAAYSQSRELDVVDGGEDGQNIPLHPLIQPTRHVDVIFAVDSSANTHYSWPNGSSLVATYERSLNTTGIGNGTVFPPVPDVNTFINLGLNTRPTFFGCDAANLSAPAPLVVYLPNAPYSAASNTSTFQLAYSDAERDEIITNGYNVVTRGNGTVDHAWPSCVGCAILSRSMHRTNTALPEVCNSCFKEYCWNGTLDSSTPKPYEPTAVLGKGQDKSAASRVGVNSLLALVVSVGVFTLI
>XP_001262993_Aspergillus_fischeri
MFSPPNDKSFESALHDPQSRGHRALNDWQLFWKFHGLSTVSTRFVERVHPEMAICTFGNVHSWKITKGTDMKAVISLLTALAVATAAPLDLSIRAFPNAPDGYTPANVSCPATRPSIRGAGSLSPNETAWLEIRRNNTIQPMKDLLGRLNLTFDAASYIDRVSSDASNLPNIAIAVSGGGYRALTNGAGAIKAFDDRTHGSTESGHLGGLLQSATYVSGLSGGGWLVGSVYLNNFTTISDLQSGGNGNVWQFSTSILEGPKAKHLQFLSTADYWKDLLTAVDGKRNAGFNTSLTDYWGRALSYQFINDPTGNGGPSYTWSSIALTDTFQRGEMPLPILVADGRNPGELLVGSNSTVYEFNPWEFGSFDPSIFGFAPLEYLGSRFDNGQLPSGESCVRGFDNAGFVMGTSSSLFNQFILRLNKTDLPDVAKDAFSKILTAMGQDGDDIAAYGPNPFYGYRNSTAAYSHSRELDVVDGGEDGQNIPLHPLIQPVRHVDVIFAVDSSANGAYSWPNGSALVATYERSLNSSGIGNGTVFPPVPDVNTFVNLGLNTRPTFFGCDPANLSAPAPLVVYLPNAPYSTLSNTSTFQLSYSDSERDEIITNGYNVVTRGNATVDKSWPTCVGCAILQRSMYRTNTSMPEVCNRCFKEYCWNGTVDSKTPQTYEPSQVLGSKSTSAAYREGLNWLVGVFAVGMAMVMTA
>XP_041146095_Aspergillus_flavus
MKLNAILLGAALASAAPSLDLRALPNAPDEYAPANVSCPAVKPTVRSASKLSQNETDWLESRRKEVVSPLKNFLGRLNLTNFDASAYIDRVSTNTSNLPNVGIAVSGGGYRAMLNGAGALKAFDSRTTNSTASGQLGGLLQSATYLSALSGGGWLVGSVFINNFTTINDLQTTENTWDLRNNILEGPDVKHFQIFKTIDYWTELVDTVKTKKEAGFNTSLTDYWGRALSYQFINASDGGPDYTWSSIALMDNFQRGQTPLPILVADGRNPGELVVGSNSTVYEFNPWEFGTFDPAIYSFAPLEYLGSDFKGGKISDNGSCVRGFDNAGYIMGTSSSLFNQGLLRLNGTKIPKIFKSAIESILEDLGQDNDDIANYPNPFYEYTGATPNIANRSHLSVVDGGEDGQNIPLHPLIQPERHVDVIFAVDSTANIHNWPSGKSLVRTYERSLSSTVSNGTVFPAVPDPNTFINLGLNKRPTFFGCDSKNLTKPAPLIVYLPNAPYTYLSNTSTFDLSYSYEDRDDMITNGYNVVTRGNGTEDANWPSCVGCAILSRSAERTSTTLPEVCSKCFKDYCWDGTINSTEPENYEPQIMIKTSLAPRELPGSVAAIFSFALALAMMF
>XP_748208_Aspergillus_fumigatus
MYKNRVELTTTAPVNRALPNAPDGYTPQGETCPSKRPSIRNATALSSAETSWLKARRNNTKDALKAFLSRVDLGSFNGSDYIANHSANASALPNIGIAVSGGGYRALMNGGGALQAFDNRTTNSTHSGQLGGILQSATYLSGLSGGSWLVGSIYMNNFSDVSSLQDNGSVWQFQDSIFSGPTQSTTWDIGTVEYYSQLLGAVDGKSNAGYEVSITDYWGRSLSYQLINASEGGVGYTWSSIALSKDFQAGTMPMPLVIADGRAPGEILVPANTTVFEFNPWEFGSWDKSLSAFVSLEFLGSNFSKGTLATGEKCVRGFDNAGFIMGTSSSLFNQAFLQMNNTDAPSVVKDAISAILGKIGSENNDIAVYKPNPFYRYASQSKYTSSPSLTLVDGGEDLQNIPLDPLLQPQRHVDVILAVDSSADTTTRWPNGTSLVATYERNVDSSQRNSSLPFPSVPDQNTFVNLGLNNRPTFFGCNSSNATGAPLVVYIPNAPYIYPSNVSTFDLQYNTSERNAIIENGYDVATLGNGTVDSNWPACLACAILSRSFERTNTTVPKTCSTCFKTYCWNGTINATTPGDYYPTLKLH
>XP_681061_Aspergillus_nidulans
MKLTSVFSLAAAGLSSATPLFIDITPRALPNAPDGYAPVNVTCPAVRPSIRSAASLSPNETKWLEPRRKEIISPMKNLLTRLNISDFDAAAYLDRVSANSSNIPTVGIAVSGGGYRAMLNGAGALKAFDSRTANSTAESQLGGLLQSATYLSALSGGGWLVGSVFINNFTTIDALQSSDRIWDLRTNVLEGPNVKHFQLLSTAEYWSDLVEAVHSRKHAGFNTSITDYWGRALSYQFINASDGGPSYTWSSIALMDNFKNGQVPLPLLVADGRNPGELVVGSNSTVYEFSPWEFGTFDPAIYAFAPLEYLGSDFTANGSCVRGFDNAGFVMGTSSSLFNQGLLRLNSTSIPETFKKALASILEAVGQANEDIASYPNPFKGYQGSTAAISAISELNIVDGGEDGQNIPFHPLIQPARQVDVIFAIDSTANIHNWPNGKSLVRTYERSLNSTGVGNGTVFPTIPDTNTFINLGLNQRPTFFGCDAKNLTGPAPLIVYLPNAPYTHMSNTSTFDLSYSYADRDAMILNGYNVATRGNGTVDRQWPACVGCAILSRSANRTGTSLPDACTQCFQNYCWNGTIDSRQPQDYAPALMIKTSAAGTIRPWGFSVLLLALLTWTW
>XP_001400453_Aspergillus_niger
MKFNALLTTLAALGYIQGGAAVPTTVDLTYADISPRALDNAPDGYTPSNVSCPANRPTIRSASTLSSNETAWVDVRRKQTVSAMKDLFGHINMSSFDAISYINSHSSNITNIPNIGIAVSGGGYRALTNGAGALKAFDSRTENSTHNGQLGGLLQSATYLSGLSGGGWLLGSIYINNFTTVSNLQTYKEGEVWQFQNSITKGPKTNGLQAWDTAKYYRDLAKVVAGKKDAGFNTSFTDYWGRALSYQLINATDGGPGYTWSSIALTQDFKNGNMPMPLLVADGRNPGETLIGSNSTVYEFNPWEFGSFDPSIFGFAPLEYLGSYFENGEVPSSRSCVRGFDNAGFVMGTSSSLFNQFILKLNTTDIPSTLKTVIASILEELGDRNDDIAIYSPNPFYGYRNATVSYEKTPDLNVVDGGEDKQNLPLHPLIQPARNVDVIFAVDSSASTSDNWPNGSPLVATYERSLNSTGIGNGTAFPSIPDKSTFINLGLNTRPTFFGCNSSNITGHAPLVVYLPNYPYTTLSNKSTFQLKYEILERDEMITNGWNVVTMGNGSRKSYEDWPTCAGCAILSRSFDRTNTQVPDMCSQCFDKYCWDGTRNSTTPAAYEPKVLMASAGVRGISMSRLVLGLFPVVVGVWMM
>XP_015405247_Aspergillus_nomiae
MKLNVLLLGAALASAAPGIHLRALPNAPDEYAPANVSCPAVKPTVRSASKLSQNETDWLESRRKEVVSPLKNFLGRLNLTNFDASAYIDRVSTNMSNLPNIGIAVSGGGYRAMLNGAGALKAFDSRTTNSTASGQLGGLLQSATYLSALSGGGWLVGSVFINNFTTISDLQTSDNTWDLTNNILEGPNVKHFQFLNTVDYWSELVDTVKTKKEAGFNTSLTDYWGRALSYQFINASSGGPDYTWSSIALMENFQRGQTPLPILVADGRNPGELVIGSNSTVYEFNPWEFGTFDPAIYSFAPLEYLGSDFKGGQISSNGSCVRGFDNAGYVMGTSSSLFNQGLLRLNGTKIPKIFKSAIASILEDLGQDNNDIANYPNPFYEYTGATPAIANRSHLSVVDGGEDGQNVPLHPLIQPERHIDVIFAVDSTANIHSWPSGKSLVRTYERSLSSIVSNGTVFPAVPDPNTFINLGLNKRPTFFGCDSKNLTGPAPLIVYLPNAPYTFLSNTSTFDLSYSYEDRDAMITNGYNVATRGNGTEDASWPSCVGCAILSRSAERTGTTLPEVCSQCFKNYCWDGTINSTGPENYEPQLMIKTSLAPRELPGYTAAIFPFALALAMMF
>XP_001727653_Aspergillus_oryzae 
MKLNAILLGAALASAAPSLDLRALPNAPDEYAPANVSCPAVKPTVRSASKLSQNETDWLESRRKEVVSPLKNFLGRLNLTNFDASAYIDRVSTNTSNLPNVGIAVSGGGYRAMLNGAGALKAFDSRTTNSTASGQLGGLLQSATYLSALSGGGWLVGSVFINNFTTINDLQTTENTWDLRNNILEGPDVKHFQIFKTIDYWTELVDTVKTKKEAGFNTSLTDYWGRALSYQFINASDGGPDYTWSSIALMDNFQRGQTPLPILVADGRNPGELVVGSNSTVYEFNPWEFGTFDSAIYSFVPLEYLGSDFKGGKISDNGSCVRGFDNAGYIMGTSSSLFNQGLLRLNGTKIPKIFKSAIESILEDLGQDNDDIANYPNPFYEYTGATPNIANRSHLSVVDGGEDGQNIPLHPLIQPERHVDVIFAVDSTANIHNWPSGKSLVRTYERSLSSAVSNGTVFPAVPDPNTFINLGLNKRPTFFGCDSKNLTKPAPLIVYLPNAPYTYLSNTSTFDLSYSYEDRDDMITNGYNVVTRGNGTEDANWPSCVGCAILSRSAERTSTTLPEVCSKCFKDYCWDGTINSTEPENYEPQIMIKTSLAPRELPGSVAAIFSFALALAMMF
>XP_040634496_Aspergillus_ruber
MKFSAVSWACSFAGLAVATPTPSDVNLAIALSRRALPNAPDGYTPANVTCPANRPSIRGAGSLSSNETEWLRTRRDETIEPMKDFFDRISIPSFDAVSYIKDHASNVSELPNIAIAVSGGGYRALTNGAGALKAFDSRTENSTSSGHLGGLLQSSTYVSGLSGGSWLLGSVYLNNFTTISALQTHDKGDVWQFSRSILKGPDDGGIKILDSAQYWRDLVHMVDGKKDAGFNTSLTDYWGRALSYQFINDTDGGADYTWSSIAQTDDFKAGKMPMPLVVADGRAPGELVVGSNSTVYEFNPWEFGSFDPTIFGFAPLEYLGSPFENGELPQDASCVRGFDNAGFVMGTSSTLFNQGLLRLNKADLPDVIKSVATHILEDIGEANDDIAIYSPNPFYRYRNSTAAYSSANDLDVVDGGEDQQNLPLHPLIQPQREVDVIFAVDSSADTSYNWPDGHSLVATYERSLNSTGIANGTVFPAVPDRHTFINQGLNERPTFFGCDAANLTGPAPLVVYLPNSPYSAYSNTSTFQLKYSDEERDSIITNGYEVVTMGNATEDKDWPTCVGCAILSRSLNRTGTTVPQACQTCFQRYCWNGTVDSRDPGDYEPSLLLSTSTSGSSRKSLNRTAAVIALAAVFLATI
>XP_040698532_Aspergillus_sydowii
MKLALVALVGGLAHATPFMTSRALPNAPDQYAPANVTCPATKPSIRSAAHISPNETEWLESRRKEVTSPLREFLGRLDIAGFDASAYMDLASMNSTNIPNIGIAVSGGGYRAMLNGAGVLKAFDSRTDNSTAKGQLGGLLQSATYLSALSGGGWLVGSVFVNNFTTITDLQASDRTWDLRNNILEGPDVKHFQLLSTAGYWSDLVDTVHSKKHAGYDTSITDYWGRALSYQFINASDGGPSYTWSSIALMDNFQKGKTPLPILVADGRNPGEKVVGANSTVYEFNPWEFGTFDPAIYGFAPLEYLGSDFEDGQIGSNGSCVRGFDNAGFVMGTSSSLFNQFLLRLNGTSIPKTLKSALGSILEDIGDANNDIANYPNPFYGFQDSTTAISTRRNLSVVDGGEDGQNIPLHPLIQPTRNVDVIFAIDSTANVHNWPSGKSLIRTYERSLNSTGVGNGTVFPSIPDENTFINLGLNQRPTFFGCDTKNLSAPAPLVVYIPNAPYSYMSNTSTFDLSYSDDDRDAMIENGYNVVTRGNGTEDEQWPTCVGCAILSRSAQRTGTVLPEACRQCFRSYCWNGTLDSAEPEDYQPSVVVKTSVAGRVVPWGVGALIGLVLVVSI
>XP_001214505_Aspergillus_terreus
MKPTTIAVVLAGLLSGATAGSDLTVERAVVQRALPNAPDGYTPTSVSCAASRPTVRSAARLSSNESSWLETRRDKTLNGMKDFFNHVTIPDFNAVQYIDRISSNTSDLPNIGIAVSGGGYRALMNGAGAIKAFDSRTNNSTSSGQLGGLLQSATYLAGLSGGGWLVGSIYINNFTTIADLQTHEAGSVWQFQNSIFEGPDGDSIQILDSASYYKDISDAVSAKSDAGYQTSITDYWGRALSYQLINATNGGPSYTWSSIALTDSFQSADMPMPILVADGRYPDELVVSSNATVYEFNPWEFGTFDPTVYGFVPLEYLGSRFDGGTLPQNETCVRGFDNAGFVMGTSSSLFNQFLLNVNSTALPSFLKTAFTDILERIGEDDDDIAVYAPNPFYHWRNESSPAASQRELDMVDGGEDLQNIPLHPLLQPERHVDVIFAVDSSADTDYSWPNGTALVATYERSLNATGIANGTAFPAVPDQNTFVNSGLNTRPTFFGCNSTNITGTAPLVVYLPNYPYVAYSNMTTFTPSYEESVRDDTIANGYAVVTMANSTRDADWSSCVACAILSRSFERTNTQVPDRCTQCFEKYCWDGTINSTTPAAYEPVTLLDSAGATVLPTLLVSMLTTGVAVLLTL
>XP_022489302_Penicillium_arizonense
MRFTSIICVCLSLGLALGIVAVYPSFNHLFGSVKLRALPNSPNGYTPTNVSCPADKPIVRNAAGLSVNETTWLESRRQETVFAMKGRFSHLNMTFFDAVSYIESHASNISDIPNVGIVVSGGGYRALSNGAGALKAIDSRTYGTTRMGHLGGLLQSATYLSGFSGGGCLLGSIYINNFTTVSELQAHKGGVWKFQNSIIKGPAKKGLGDWNTAAYYHNLDELVSGKKEAGFNISFTDYWGRALSYQLINAEDGGPGYTWSSIALTEDFKQGKMPLPLLVADGRNPGETLVGSNSTVYEVNPWKFGTFDPSIFAFVPLKFLGSRFDNGKVSSDICVEGFDNAGFIMGTSSTLFNQFILRLNTTDVPEKLKSILGDLLQGLGKQSDDIAIYSPNPFYNYEYATIAYRNTPNLNVVDGGEDKQNLPLHPLIQPIRHVDVIFAVDSSASTKNNWPSGSPLVATYERSLNSSGIGNGTVFPSIPDTNTFINLGLNTRPTFFGCNSSNLTGPAPLVVYIPNHPYTMLSNKSTFQMEYSIAERDDVIENGYNVMTMGNGTRKGYSDWSTCAGCAILSRSFDRTGTNVPEVCKECFAKYCWNGTRNSTEPGSYEPALIVAKNSAAKDSASYLLAFLASVLVLGPVLG
>XP_014531456_Penicillium_digitatum
MKTFTLISIALSLPGATAVSGLNPDDLTFAGVQRALPDAPDGYVPTAVSCPASRPTIRSAAQLSSNEISWLEVRRGKSLSAMKDFFGHVKVGDYDVVGYLDKHSDVSSNLPNIGIAFSGGGWRALMNGAGAVKAFDNRTYNSSAIGHLGGLLQSATYIAGLSGGSWLLGSIYINNFTTIEKLQTHSEGAVWQFGNSIFEGPDTGGVQLFDTVGYYKDLAEAVEAKKNAGFELSLTDMWGRALSHQMFNATNGGISYTWSSIADTPDFQEGNYPLPFVVADGRSPNELVIGSNSTIYEFNPWEFGTFDPTIFGFVPLKYLGSKFEGGSLPSNESCISGFDSAGFVIGTSSTLFNQFLLQINTTSLPNFVKNVFTDLLSDFDRAQDDIASYDPNPFYKYNEHSSPYATQEVLDVVDGGEDGQNVPLYPLIQPDRHVDVIFAVDSSADTDYYWPNGTSLVATYERSLNISGIGNGTAFPAVPDQNTFVNLGLNTRPSFFGCDSKNQTGPTPIVVYIPNAPYSFQSNISTFQFSTNDAERDKIILNGYEVATMANSTVDGNWASCVGCAILSRSFERTGTALPDICNQCFDRYCWNGTVNSTRPNSYDPPYYLAESTASVSLPTVLSTVVAASLAMLILV
>XP_016601935_Penicillium_expansum
MKTFALISIALSLPGAIAMPGPNPDDITFAGVQRALPNAPDGAAKLSSNETSWLEVRRSKSLSAMKDFFGHVQVGDYDVVGYLDKHSRNSSNLPNIGIAVSGGGWRALMNGAGAVKAFDSRTYNASTSGHLGGLLQSATYIAGLSGGSWLLGSIFINNFTTIDKLQTHTEGSVWQFGNSIIEGPDTGGIQLLDTASYYKDLAEAVEGKKDAGFDTSLTDMWGRALAHQMFNATNGGISYTWSSIAETPDFQDGNYPMPLVVADGRNPGELVVGSNSTVYEFNPWEFGTFDPTIFGFIPLKYLGSKFESGSLPSNESCIGGFDSAGFIIGTSSTLFNQFLLQINTTSLPSVVKNVFTDLLKKFDKAQDDIASYDPNPFYKYNEDSSPYAAQQVLDVVDGGEDGQNVPLHPLIQPERHVDVIFAVDSSADTDYYWPNGTSLVATYERSLNSSGIGNGTAFPAVPDQNTFVNLGLSTRPSFFGCDSKNQTGPTPLVVYIPNAPYSYHSNISTFQLSTDDTERDNIILNGYEVATMGNSTLDGNWTACVGCAILSRSFERTGTTLPDICTQCFDRYCWNGTVNSTTPNSYNPAYYLSESKNMASVSLPTMLSTVVTASLAMLILV
>XP_040645603_Penicillium_griseofulvum
MKTFALISIALGLPGAIAVPGGLNSDDITFAGVQRALPNAPDGAEKLSSNETSWLKVRRGKTLAAMKDFFGHVKVGDYDVAGYLDKHSGNSSNLPNIGIAVSGGGWRALMNGAGAVKAFDSRTYNSSATGHLGGLLQSATYISGLSGGSWLLGSIYINNFTTIDQLQTHKDGSIWQFGNSILEGPDTGGIQLLDSANYYKELVDATEAKKKAGFETSLTDIWGRALSYQMFNSTNGGVSYTWSSIADTPAFQDGDYPMPFVVADGRNPNELVVGGNATVYEFNPWEFGTFDPTIFGFAPLKYLGSKFEGGLLPKNESCISGFDNAGFVIGTSSTLFNQFLLRINTTSLPSFIKDVFTDILHGLDKDQNDIAAYDPNPFYKYNEHSSPYAAQKMLDVVDGGEDGQNVPLHPLIQPERHVDVIFAVDSSADTDYFWPNGTSLVATYARSLNSSGIGNGTAFPAVPDQNTFVNLGLNTRPSFFGCDSANQTGPTPLIVYIPNAPYSFHSNISTFQLSTDNTERDNIILNGYEVATMGNSTLDKDWSTCVGCAILSRSFERTGTKLPDICNQCFNRYCWNGTVNSTTPTSYNPAYYLSESMASVNLPTLLSTVVAAGLAMFVLV
>XP_038928919_Penicillium_roqueforti
MKTFALISIALGLSSAIAVPGGFNDDSTFAGVQRALPNAPDGYVPTSVSCPASRPTVRSAADLSSNETSWLKVRRSKSLSAMKDFFDHVKVGDYDVGAYLDKHSSNSSNLPNIGIAVSGGGWRALMNGAGAIKAFDSRTSNATTTGHLGGLLQSATYIAGLSGGSWLLGSIYINNFTTIDKLQTHEDGSIWQFGNSILEGPDTGGIQLLDSASYYKELGEAVEGKKKAGFDTSITDIWGRALSYQMFNASNGGLSYTWSSIADTSEFKDGDYPMPFVVADGRNPGELLVGSNSTVYEFNPWEFGTFDPTIFGFIPLEYLGSKFEGGSLPSNESCIRGFDSAGFVIGSSSTLFNQFLLQINTTSLPSLVKDVFTSVLYGVDKAQNDIASYDPNPFYKYNPDSSPYAAQKILDVVDGGEDGQNVPLHPLIQPERHVDVIFAVDSSADTDYYWPNGTSLVATYERSLNSSGIGNGTAFPAVPDQNTFVNLGLSTRPSFFGCNSSNQTGPSPLVVYIPNAPYSYQSNISTFQLSTDNTERDNIILNGYEVATMANSTLDGNWTSCVGCAILSRSFERTGTTLPDICNQCFDRYCWNGTVNSTTPNNYDPTYYLTASSMGTMNLPTMLSAVVVSALAMLTLV
>XP_002562131_Penicillium_rubens
MKTFALISIALGLPGAIAVPGALDTDDITFAGVQRALPNAPDGYVPTSVSCPASRPTVRSAAKLSTNETSWLEVRRGKTLSALKDFFGHVKVGDYDVGAYLDKHSGNSSSLPNIGIAVSGGGWRALMNGAGAVKAFDSRTDNATATGHLGGLLQSATYISGLSGGSWLLGSIYINNFTTVDKLQTHEAGSVWQFGNSIIEGPDAGGIQLLDSAGYYKDLADAVDGKKKAGFDTTLTDIWGRALSYQMFNASNGGLSYTWSSIADTPEFQDGDYPMPFVVADGRNPGELVIGSNSTVYEFNPWEFGTFDPTIFGFVPLEYLGSKFEGGSLPSNESCIRGFDSAGFVIGTSSSLFNQFLLQINTTSLPSFIKDVFNGILFDLDKSQNDIASYDPNPFYKYNEHSSPYAAQKLLDVVDGGEDGQNVPLHPLIQPERHVDVIFAVDSSADTDYFWPNGTSLVATYERSLNSSGIANGTAFPAVPDQNTFINLGLSTRPSFFGCDSSNQTGPSPLVVYIPNAPYSYHSNISTFQLSTDDAERDNIILNGYEVATMANSTLDDNWTACVGCAILSRSFERTGTTLPDICSQCFDRYCWNGTVNSTRPESYDPAFYLADNSMASVSLPTMLSTVVAAGLAMLILV
>XP_040816174_Penicillium_solitum
MKTSTLISIALGLPGAIAVPSGINSDDITFAGVQRALPNAPDGYVPTSVSCPASRPTVRSAAKLSSNETSWLEVRRGKTLSAMKDFFGHVKVGDYDVVGYLDKHSGNSSSLPNIGIAVSGGGWRALMNGAGAVKAFDSRTNNASTTGHLGGLLQSATYIAGLSGGSWLLGSIYINNFTTIDKLQTHTDGSVWQFGNSIIEGPDTGGIQLLDSASYYKDLAEAVEGKKNAGFDTSLTDIWGRALSYQMFNASNGGLSYTWSSIADTSEFQDGNYPMPFVVADGRNPGELLVGSNSTVYEFNPWEFGTFDPTIFGFVPLKYLGSKFESGSLPSNESCISGFDSAGFVIGTSSTLFNQFLLQINTTSLPTFVKNVFTGILEKFDRNQDDIASYDPNPFYKYNEHSSPYAAQKLLDVVDGGEDGQNVPLHPLIQPERHVDVIFAVDSSADTDYYWPNGTSLVATYERSLNSSGIANGTAFPAVPDQNTFINLGLSTRPSFFGCDSSNQTGPTPIVVYIPNAPYSYHSNISTFQLSTDDTQRDNIILNGYEVATMGNSTLDGNWTSCVGCAILSRSFERTGTTLPDICTQCFDRYCWNGTVNSTAPSSYDPAYYLSANENMASVSLPTMLFTVVAAGLAMLILV
>XP_022579060_Penicilliopsis_zonata
MKPTLLLVVSALAAALPAEQAYSLAHLALRALPNAPDGYTPANVSCPAVRPSVRSASTLSTNETEWLRLRRNKTFDALKDFFGHVDVGSFNVSAYLDTLAHSNASELPTVGIAISGGGYRALLNGAGAIKAFDNRTENATASGRLGGLLQSATYVSGLSGGSWLVGSIFINNFSSITSLQTYKEAEVWQFGNSIFEGPYTGGVQAVDTVEYYKNIEDAVSGKSDAGFPTTITDYWGRALSYQLVNGSNGGLDYTWSSIALTTEFQQADMPMPLVVADGRNPGELVIGGNATVYEYNPWEFGTFDPTIYGFIPLEYLGSRFVAGTLPSNETCVRGYDNAGFIMGTSSSLFNQFLLNVNSTALPSALKAIFTDILQDIGEDDEDIALYGPNPFYLYSNETSPYANSTELDLVDGGEDGQNVPLHPLIQPERHVDVVFAVDSSADTTYYWPNGTSLVATYERSLNASGIGNGTAFPAIPDTNTFVNLGLNTRPTFFGCNSSNLTGPAPLIVYLPNYPYVTYSNVSTFEDSYNDSHRDAMILNGYDAVTLANASRDGNWTACVGCAVLARSFDRSNTSVPSICTDCFDRYCWNGTLNSSTPAPYEPTLLFPEATIKINSTKSSAATAAAAREVTFTASLVAASVVYFLTCTLL
>XP_016621042_Cladophialophora_bantiana
MKYLILSSIIWLAGGLFSQSLSWDCPRGLTTLGLIDAFVRRALPDAPNGYAPEGGDCPSPEPFVRSANALSPNETSWLLKRRPKAKEALVELLSRINISDFNAPEYLRNQAANISAWPNIAIAASGGGYRAMLNGAGAIAAFDSRTGEAPTDAGYLGGLLQSATYLSGLSGGSWLVGSLYMNNFTTIPALLSGDMASVWNLENSIFEGPPSVSHYYKTLVDAVSDKENASFNTSITDYWGRALSYQLINAVDGGISYTWSSLAVMPDFMDGEMPMPIVIADERAPGELLISSNTTIFEFNPWELGTFDPTGNGFVPLRYIGSNFSSGKLQQNATCVRGFDNAGFVMGTSSSLFNQAFLILNGTNDTSILANAITKVLAEINEDNNDVSLYSPNPFYQYNIDTNPNADSRTLFLVDGGEDLQNIPLHPLIQPARKVDVIFAIDSSADTKTNWPNGTSLVATYRRSVNSMFANGTTFPSIPDQNTFVNLGLNSRPTFFGCNLTNMTGDAPLIVYLPNFPYSYSSNVSTFDLQYNNSERNAIVQNGFDVATMANGTIDSEWPVCVGCAILSRSLETTGVAVPVVCQDCFVKYCWNGTINDTSPPLYEPQMIQTQEGVKSEGSRLASEKATLLILSFFCWIFFSEVFAVGFDHPMTAV
>XP_008724322_Cladophialophora_carrionii
MKIPLVAAIASVLAAEATANAIPAENVYVDTLIAVENLRRSLPNSPQGYTPSFQNCPATRPVVRSAASLSPNETQWLQQRRNKTVTPLRNLLNRLDIEGFDAGQYIDTHSNNASALPNIGIAVSGGGWRALMNGAGAIKAFDSRTVNNTGEGKLGGLLQSATYLSGLSGGSWLVGSIYINNFTTIGALQAQSSGSVYEFGNSVFEGPEESGLQIFNTAEYYADLVSDVNGKADAGFDTSLTDLWGRALSYQLINATGGGPAYTWSSIGISQPFTSADTPYPIIIADSRAPGERLISANTTIFEFNPFEMGTWDPTAFGFVPLNHLGTNFTAGRVPSDDRCVVGFDNAGYLMGTSSTLFNQFILQLNNTDIPESLRNLLGGFLEGLDDNNNDIADYTPNPFFRYNPETNPGADSTRLTLVDGGEDLQNIPLHPLIQPTRNVDIIFAVDSSADTTYFWPNGTSLVATYERSISNIANGTAFPTVPDVNTFVNLGLNTRPTFFGCDASNFTGGNTIPPLVVYLPNSPYVSFSNISTFQFSTNNTQRDAIISNGFNVANMGNGTRDETWPTCVACAILSRSLDRTNTEVPQACTQCFDRFCWDGTVNATRPREYDPTPIFQAVSLESKGTRSLPRWAAVAAAAALGYHAL
>XP_016246453_Cladophialophora_immunda
MKFALLAIIASTVAAGVDAHAIPLENDYVDTLVAVENLRRALPNSPKGYTPTFQNCPANAPVVRSAASLSPNETQWLQKRRNNTIAPMRNLLSRLNIQGFNATRYIDQVAHNVSALPNIGIAVSGGGWRALMNGAGAIKAFDSRTADNNAKGKLGGLLQSATYLSGLSGGSWLVGSLFMNNFTTVGALQAQTSGSVWEFGNSVIEGPEKSGLQIFNTAEYYANLVSDVEGKSDVGFNTSLTDLWGRALSYQLINATEGGPAYTWSSIGISAPFLKADTPYPIIIADSRAPGETLIPSNTTIYEFNPYEMGSWDPTSFGFVPMNHLGTNWTAGRVPANKKCVVGFDNAGFLMGTSSSLFNQFILNLNATGIPDALQNLVADILTDLGDDSNDIADYTPNPFYRYNPLTNPSANSSRLTLVDGGEDLENVPLHPLIQPNRHVDVIFAVDSSADTSFNWPNGTSMVATYERSLSAIANGTVFPSVPDVNTFVNLGLNSRPTFFGCDTSNFTGGTNIPPLVVYIPNSPYVTFSNISTFQLSTNNTQRDAIILNGMDVATMANGTRDATWPTCVACAILSRSMERTNTEVPEACTSCFNRFCWDGSLNSTQPANYEPEPVLQAVSLQSGGSKLLPRWVIALAAAAMGYHSL
>XP_007744889_Cladophialophora_psammophila
MKFALLAVIASTVAAGVNAHAIPLENAYVDTSVTVENLRRSLPNSPKGYTPTYQNCPQNAPVVRSAASLSPNETRWLQKRRNSTIAPMRNLLSRLNIQNFNATQYIDRVASNASALPNIGIAVSGGGWRALMNGAGALKAFDSRTANSTAKGKLGGLLQSATYLSGLSGGSWLVGSLYINNFTTVGALQAETSGSVWEFGNSVIEGPEKSGIQIFNTAEYYANLVSDVDGKANAGFNTSLTDLWGRALSYQLINASEGGPAYTWSSIGISAPFLNADAPYPIIIADSRAPGEKLISSNTTIYEFNPYEMGSWDPTSFGFVPMNHLGTNWTAGRVPANEKCVVGFDNAGFLMGTSSTLFNQLILQLNDTGIPDALRNLVADLLTGLGDDNNDIADYTPNPFYRYNPQTNPSANSTRLTLVDGGEDLENIPLHPLIQPNRHVDVIFAVDSSADTAFHWPNGTSIVATYERSLSAIANGTDFPSIPDVNTIVNLGLNTRPTFFGCDTSNFTGGTTIPPLVVYIPNSPYTTFSNVSTFQLETNNTQRDAIILNGLNVATMANGTRDTTWPTCVACAILSRSLERTNTEVPQACTSCFNRFCWDGTLNSTKPANYNPMPVLQTVNLQSGGSKLLPRWAVAAAAAALGYHAM
>XP_018688314_Fonsecaea_erecta
MKFALLAVIASTVAAGVDANAIPLEDAYVDALVTVENLRRSLPNSPKGYTPTFQDCPQNAPVVRSAASLSPNETQWLEKRRNNTVAPMRDLLSRLNIQGFDAAQYIDRVANNVSALPNIGIAVSGGGWRALMNGAGVLKAFDSRTVGNTDKGKLGGLLQSATYLSGLSGGSWLVGSLFMNNFTTVGALQAETSGSVWEFGNSVIEGPEKSGLQIFNTAEYYANLVSDVEGKSDAGFDTSLTDLWGRGLSYQLINATEGGSAFTWSSIGISAPFLNADSPYPIIIADSRAPGEILIPGNTTIYEFNPYEMGSWDPTSFGFVPMNHLGTNWTAGRVPAHEKCVVGFDNAGFLMGTSSTLFNQLILNLNSSGVPDSLRNLVATILTDLGDDDNDIADYTPNPFFKYNPQTNPGANSPQLTLVDGGEDLQNIPLHPLIQPARHVDVIFAVDSSADTDFNWPNGTSMVATYERSLSAIANGTIFPSVPDVNTFVNLGLNSRPTFFGCDTSNFTGGTTIPPLVVYIPNSPYVTFSNISTFQLSTNDTQRDAIILNGLNAATMANGTRDATWPTCVACAILSRSLERTNTDVPAACTSCFSHFCWDGSLNSTQPVDYAPEPVLQEVNLQSGGSKLLPRWAIAIAAAALGYHSL
>XP_022517344_Fonsecaea_monophora
MKFALLAVIASTVAAGVDAHAISLENDLVDTLVAVENLRRSLPNSPQGYTPTFQNCPPNAPVVRSAASLSPNETEWLQKRRNNTVAPMRDLLSRLNIQGFDASQYIDRVANNVSALPNIGISVSGGGWRALLNGAGALKAFDSRTANNTNQGKLGGLLQSATYISGLSGGSWLVGSLFINNFSSVEALQAETSGSVWEFGNNVIEGPEKSGIQIFNTAEYYANLVSDIGGKSDAGFDTSLTDLWGRGLSYQLINATDGGPAYTWSSIGISAPFLNADTPYPIIIADSRAPGETLISSNATIYEFNPYEMGTWDPTSFGFVPMNHLGTNWTAGRVPANEKCVVGFDNAGFLMGTSSSLFNQFILNLNGTGVPDSLRSLVADILTGLGEDNNDIADYTPNPFYQYNPLTNPAANSSRLTLVDGGEDLQNIPLHPLIQPNRQVDVIFAVDSSADTTFSWPNGTSLVATYERSLSAMANGTIFPSVPDVNTFVNLGLNTRPTFFGCDTSNFTSGSNIPPLVVYIPNSPYVTFSNISTFQLSTNNTQRDAIILNGQNIATMANGTRDATWPTCVACAILSRSMERTNTEVPQACTSCFNNFCWDGSLNSTEPVNYAPEPLLQAENLESGSPRILPRWAFAAAAIALGYHSL
>XP_016631846_Fonsecaea_multimorphosa
MKFALLAVVASTVAAGVNGELPWMPEFCFRDLTFGAAHAIPLENDYVDTIVAVENLRRSLPNSPKGYTPTSQSCPHNAPVVRSAASLSPNETQWLQKRRNNTVAPMRNLLGRLSIQGFNATEYIDRVANNVSALPNIGIAVSGGGWRALMNGAGALKAFDSRTVDNTAKGKLGGLLQSATYLAGLSGGSWLVGSLFMNNFTTVGALQAETSGSVWEFGNSVIEGPKKSGLQIFNTAEYYANLVSDVEGKSGAGFDTSLTDLWGRALSYQLINATDGGPAYTWSSIGISAPFISADSPYPIIIADSRAPGETLIPGNTTIYEFNPYEMGSWDPTSFGFVPMNRLGTNWTAGRVPANEKCVVGFDNAGYLMGTSSTLFNQFILYLNGTGIPDSLRNLVADLLTDLGDDNNDIADYTPNPFFHYNPQTNPSANSSRLTLVDGGEDLQNIPLHPLIQPNRHVDVIFAVDSSADTDFNWPNGTSMVATYERSLSAMANGTNFPSVPDVNTFVNLGLNTRPTFFGCNTSNFTGGTSIPPLVVYIPNSPYVTFSNISTFQLSTNDSQRDAIILNGLNVATMGNGTRDATWPTCVACAILSRSLERTNTEVPQACTSCFNDFCWDGSLNSTQPVNYEPEPVLKAVSLQSGGPKLLPRWAIAMAAAALGYHSL
>XP_022498853_Fonsecaea_nubica
MKFALLAVIASTVAAGVDAHAISLKNDLVDTLVAVENLRRSLPNSPQGYTPTFQNCPPNAPVVRSAASLSPNETEWLQKRRNNTVAPMRDLLSRLNIQGFDASQYIDHVANNVSALPNIGISVSGGGWRALLNGAGALKAFDSRTANNTNQGKLGGLLQSATYISGLSGGSWLVGSLFINNFSSVEALQAETSGSVWEFGNNVIEGPEKSGIQIFNTAEYYANLVSDIGGKSDAGFDTSLTDLWGRGLSYQLINATEGGPAYTWSSIGISAPFLNADTPYPIIIADSRAPGETLISSNATIYEFNPYEMGTWDPTSFGFVPMNHLGTNWTAGRVPANEKCVVGFDNAGFLMGTSSSLFNQFILNLNGTGVPDSLRSLVADILTGLGEDNNDIADYTPNPFFQYNPLTNPSANSSRLTLVDGGEDLQNIPLHPLIQPNRQVDVIFAVDSSADTTFSWPNGTSLVATYERSLSPMANGTIFPSVPDVNTFVNLGLNTRPTFFGCDTSNFTSGSNIPPLVVYIPNSPYVTFSNISTFQLSTNNTQRDAIILNGQNVATMANGTRDATWPTCVACAILSRSMERTNTEVPQACTSCFNNFCWDGSLNSTEPVNYAPEPLLQAENLESGSPRLLPRWAFAAAAIALGYHSL
>XP_013286860_Fonsecaea_pedrosoi
MKFALLAVIASTVAAGVDAHAISLENDLVDTLVAVENLRRSLPNSPQGYTPTFQNCPPNAPVVRSAASLSPNETEWLQKRRNNTVAPMRDLLSRLNIQGFDASQYIDRVANNVSALPNIGISVSGGGWRALLNGAGALKAFDSRTANNTNQGKLGGLLQSATYISGLSGGSWLVGSLFINNFSSVEALQAETSGSVWEFGNNVIEGPEKSGIQIFNTAEYYANLVSDIGGKSDAGFDTSLTDLWGRGLSYQLINATDGGPAYTWSSIGISAPFLNADTPYPIIIADSRAPGETLISSNATIYEFNPYEMGTWDPTSFGFVPMNHLGTNWTAGRVPANEKCVVGFDNAGFLMGTSSSLFNQFILNLNGTGVPDSLRSLVADILTGLGEDNNDIADYTPNPFYQYNPLTNPAANSSRLTLVDGGEDLQNIPLHPLIQPNRQVDVIFAVDSSADTTFSWPNGTSLVATYERSLSAMANGTIFPSVPDVNTFVNLGLNTRPTFFGCDTSNFTSGSNIPPLVVYIPNSPYVTFSNISTFQLSTNNTQRDAIILNGQNVATMANGTRDATWPTCVACAILSRSMERTNTEVPQACTSCFNNFCWDGSLNSTEPVNYAPEPLLQAENLESGSPRLLPRWAFAAAAIALGYHSL
>XP_007753939_Cladophialophora_yegresii
MKIPLLAVIASVLTAEATANTTPAENVYVDTLIAVESLRRSLPNSRKGYTPSFQNCPANRPVVRSAAALSPNETQWLQQRRNKTVTPLRNLLNRLDIEGFNAGQYIDTHSDNASALPNIGIAVSGGGWRALMNGAGAIKAFDSRTVNNTGEGKLGGLLQSATYLSGLSGGSWLVGSIYINNFTTIGALQADSSGSVYEFGNSVFQGPEEGGIQIFNTAEYYADLVSDVNGKADAGFDTSLTDLWGRALSYQLINATGGGAAYTWSSIGISQPFISADTPYPIIIADSRAPDERLISANTTIFEFNPFEMGTWDPTAFGFVPLNHLGTNFTGGRVPSGDQCVVGFDNAGYLMGTSSTLFNQFILQLNNTDIPDSLRNLLGGLLEDLDQSNNDIADYTPNPFYRYNPETNPGADSTRLTLVDGGEDLQNIPLHPLIQPTRNVDIIFAVDSSADTTYFWPNGTSLVATYERSISDMANGTAFPTVPDVNTFVNLGLNTRPTFFGCDTSNFTGGTTPPLVVYLPNSPYVSFSNISTFQFSTNNTQRDAIIANGFNVANMGNGTRDETWPTCVACAILSRSLERTDTEVPQACTQCFDRFCWDGTVNATQPREYDPTPIFHAVSLESKGTRSLPGWAALGAAVVLGYHAL
>XP_016241014_Exophiala_spinifera
MKSTLLAAALSSFLALSNGYALDVDEAAIEIFQNARRALPNSPRGYTPSKVDCPRDAPSVRSASSLSPNETAWLEKRRNNTITPMRTLLSRLNITDFDAGQYIDNHAQNASALPNIGIAVSGGGWRALMNGAGALKAFDSRTPNNTGDGKLGGLLQSATYLSGLSGGGWLVGSLFMNNYSTVGALQADDSGSVWEFGNSVFEGPESGSIQLFSTAEYYGHLVSDVGGKEDAGFDLSLTDIWGRALSFQLINATDGGPAYTFSSIAISQPFIDADSPFPILVADARAPGETLIGGNATVYEFNPFEMGSWDPTSYGFVPTQYLGTNFTAGRVPDDDRCVVGFDNGGYIMGTSSSLFNQFLLQLNSTDIPDSLRSLFADILGGLDQDNDDIADYTPNPFFHYNPETNPSANSTRLTLVDGGEDLQNIPLHPLIQPNRNVDVIFAVDSSADTNDNWPNATALVATYERSLTDLANNTVFPSIPDQNTIVNLGLNTHPTFFGCDVSNFTEGAHIPPLIVYIPNSPYITYSNQPTFTFSTNNTYRDAIILNGQDVATMGNGTVDETWPTCVGCAILSRSLDRTGTEVPEVCQQCFNHFCWNGTIDSSEPAPYEPTPILAQVDLSSKGISSKLFNRWTAGVAIVMAIAPSL
>XP_016262232_Exophiala_oligosperma
MKITLLTAVLSGIFATTNGYVLDVEEAAIETFQNARRALPNSPKGYTPSRVDCPRDAPSVRAASSLSPNETAWLEKRRNNTVTPMRALLSRLNITNFDAGQYIDNHAKNASALPNIGIAVSGGGWRALMNGAGALKAFDSRTPNNTGDGKLGGLLQSATYLAGLSGGGWLVGSLFMNNYSTVGDLQTDTSGSVWEFGNSVFKGPDTGGIQLFDTAEYYGHLASDVDGKKDAGFDLSLTDVWGRALSFQLINATDGGPSYTFSSIAISQPFIDADSPFPILVSDARAPGEKLISGNATIYEFNPFEMGSWDPTSYGFVPTQYLGTNFTAGRVPDNDQCVIGFDNGGYIMGTSSSLFNQFILNLNQTDIPASLKGLLADVLGDIGQDNNDIADYTPNPFFHYNPETNPSANSTRLTLVDGGEDLQNVPLHPLIQPNRHVDVIFAVDSSADTSNSWPNATALVATYERSLSDIANNTVFPSVPDQNTIVNLGLNTHPTFFGCNVSNFTEGSNIPPLIVYIPNSPYITFSNESTFTFTTNNTYRDAIILNGQDVATMGNGTVDETWPTCVGCAILSRSLHRTGTDVPDVCQQCFNHFCWNGTIDSSDPRPYEPTPILAKLDISSKGVSSKLFNRWTAAVAAVMAVAPSL
>XP_013319696_Exophiala_xenobiotica
MAAKNSLPSIHRYITTHSASGISRFDKTIPSKALWRHVPEASFFLAYTTKSFPVTIGDDADLDDYTNAFASPPKVTVSGGTVLRVMDIGPGVSSPMHRTVSLDYSIVLEGSRSYGFAESVSIEVSNAVARRALPNAPNGYAPEGSACPSPEPVIRSGSTLSPDETSWLAKRRNQTQAAMIDLFSRINVKDFDAPGFLNNQAKNVSALPNIGIAVSGGGYRAMMNGAGAVAAYDSRTANSTGVGHLGGLLQATTYISGLSGGSWLLGSLYMNNFTTVPALLSDNTGTLWDLDYSVLEGPATISNYWRTLVNDITDKEDAGFNTSITDYWGRSLSYQFINTTDGGLSYTWSSIALQPEFIEGQMPLPLVIAVERTPDQLAIASNTPIYEFNPWELGTFDPRSYGFVPLMYLGSNFSAGKLQQNTLCVRGFDNAGFVMGTSSSLFNQGFLVLNGSNQSSILTEAITQILEEIGEDNNDISLYSPNPFHQYNVETNPSAESTTLVLVDGGEDLQNIPFHPLLQSSREVDVIFAIDSSADVETRWPNGTSIVATYRRSLISTDNGTAAFPSIPDQSTFVNLGLNSKPTFFGCDSKNMTGVGPLIVYLPNSPYSYFSNVSTFDLEYNDTERDGIVQNGYNVATMANGTVDEEWQTCVGCAILSRSLERTGVAIPATCQHCFSTYCWNGTINDTFPGLYDPQLVETPQNATSSGGSNATTSGGIKSYGAANFLAVSFIFGVCAVQIWI
>XP_007720319_Capronia_coronata
MKIALLAGTAGALATGANAYTISAQDAYPDVTTDVGHLRRALPNAPDGYTPVHVQCPSNRPSVRSASSLSANETAWLEVRRNNTIDPMRTFLNRLNITGFDAGGYIDQVSNNASALPNIGIAVSGGGWRALMNGAGALKAFDNRTDNNTGSGHLGGLLQSATYLAGLSGGSWLVGSLMMNNWTTVEALQADDTGSVWEFGNSILEGPDTGGVQIFDTAEYYAHLLSDIDGKEDAGFDLSLTDIWGRALSFQLINATDGGPDFTWSSIAQSQGFQNGDYPFPIIVADGRAPGELAIPTNTTVFEFNAFEMGTWDATIYGFVPTQYLGTNFTAGEVPDSDRCVVGFDNAGFIMGTSSTLFNQFILQLNSTDISSTLKDLIGDVLDKLGRDNDDIADYTPNPFFQYRPETDPGYNSTRLTLVDGGEDLENIPLHPLIQPIRNVDVIFAVDSSADTDYNWPNATALVASYERSLSLKSNNTLFPSVPDQNTIVNLGLNTRPTFFGCNSSNFTEGAHIPPLVVYIPNSPYSAFSNESTFTLSTNDSYRDAIILNGLNVASMGNGTVDDSWPTCVGCAILSRSLERTGTDIPEVCTSCFNRFCWNGTVDSSTPQSYEPTPIIQSADTKSGATTIVVGRWAALAAAAVAVASIL
>XP_007737083_Capronia_epimyces
MKLPYLAAAASALAVSTTASAISAEEVYLDAVKDVGHLRRALPNAPDDYTPTHVQCPASRPSVRSAASLSPNETAWLEIRRNNTVEPMRTLLSRLNITGFDAGAYIDRVSNNASALPNIGIAVSGGGWRALMNGAGAIKAFDSRTDNNTGTGHLGGLLQSATYLSGLSGGGWLVGSLMMNNWTTVGALQADDAGSVWEFGNSVFKGPDTGGVQLFDTAEYYSHLVSDVDGKDDAGFDISLTDVWGRALSFQLINATDGGSSYLWSSIAQSKGFQNGDYPFPILVADGRAPDEVLISGNTTVFEFNAFEMGTWDPTSYGFAPVRYLGSNFTAGEVPDNDTCVVGFDNAGFIMGTSSSLFNQFLLNLNGTDISDTLKKLLGHLLSDLGEANDDIADYTPNPFFQYSPETDPGANSTRLTLVDGGEDGQNIPLHPLIQPNRHVDVIFAVDSSADTNYSWPNATALVATYERSLSDIANNTAFPSIPDQNTIVNLGLNTRPTFFGCNSSNFTEGSTIPPLVVYIPNSPYVTLSNESTFTFSTNNSYRDAIILNGLHVASMANGTVDETWPTCVGCAILSRSLERTGTDIPDVCTSCFNRFCWNGTLDSSTPKTYEPTPILETADAKGHASSKSVGLWTAIAAAAVTVTLVL
>XP_009152428_Exophiala_dermatitidis
MRDVGHLRRALPNSPHDYTPTHISCPESRPSVRSAASLSPNETAWLQTRRNNTIDPMRTLLTRLNISGFDASAYIEKVSNNVSALPNIGIAASGGGWRALMNGAGALKAFDSRTHNNTGTGQLGGLLQSATYLAGLSGGGWLVGSLMVNNWTSVGALQAETNGSVWEFGNSVLEGPDTGGLQIFDTAEYYTHLASDVTGKEDAGFDISLTDVWGRALSFQLINATDGGPAYTWSSIALTDAFKKGEHPFPILVADGRAPGQTLISGNTTVFEFNAFEMGTWDADVYGFVPTQYLGTNFTAGEVVDNDKCVVGFDNAGFVMGTSSSLFNQFLLNINSTDISKTLKSFLQTILDGLGKDNNDIADYTPNPFYKYRPETDPGANSTRLTLVDGGEDLQNIPLHPLIQPNRNVDVIFAVDSSADTDYNWPNGTALVATYERSLSDVANNTAFPSIPDQNTIVNLGLNTRPTFFGCNTSNFTSGTHIPPLVVYIPNSPYVTLSNESTFTFETNNSYRDAIILNGLNVASMGNGTVEETWPACVGCAIISRSLERTGTDVPDVCTSCFNKFCWNGTVDSSTPKPYEPTPILQTVDIDSRAATTMLISRWATVVAAAMAVSSIL
>XP_013259815_Exophiala_aquamarina
MSDLLSRLNISNFDVATYMNKNADNISYLPNIAIAASGGGYRAMLNGAGAVAAFDSRTENSTGPGQLGGLLQSATYFSGLSGGSWLVGSIYINNFTSIQAILGDSTSGLWNLEDSILQGPATVSNYYRQLIDTVSGKTNAGFNDSITDYWGRALSYQFINATDGGPAYTWSSIALQPEFIDGKMPMPIVIADERAPGQLAIAPNTTIFEFNPWEVGTFDPTTYGFVPLKYLGSNFSAGTLPQDEECVRGFDNAGFMMGTSSSLFNQAFLLINGTSEANILTNALTAILEEIGNDNNDISLYGPNPFYFYRNETNANAQSPTLFLVDGGEDLQNVPFHPLIQPARSVDVIFAIDSSADTQTFWPNGTSMVATYRRSLNLTGIANGTVFPSVPDQNTFVNLGLNARPTFFGCDSSNMTGPSPLIVYIPNFPYSYQSNVSTFDLQFNDTERNAIIQNGYNVVTMANGTIDMDWPACVGCSILSRSLERTGTDVPVVCQHCFTRYCWNGTINSTSPLLYSPEAVLTANAESGATKLFARLTTLTFLSAFMIGLSAIF
>XP_016225758_Exophiala_mesophila
MVESPSFPFPLFLFLRLTLFPPPAYAISPEEAYLEALIAARNVPRALPNSPNGYTPTFLDCPADLPSVRSAAELSPNETSWLATRRNNTIQPMRTFLDRLNIPDFDAASYIDSVANNASALPNIGIAVSGGGWRALLNGAGVLKAFDSRTENTTGSGQLGGLLQSATYLSGLSGGGWLVGSIFVNNFTTVEALQADDTGSVWEFGNSVLSGPSTRGIQVLNTAQYYSSLASDVRGKDRAGFDTSLTDIWGRALSFQLINATDGGPAYTWSSIALTEAFQNGDTPFPIIIADARAPGETLIPGNTTVYEFNAFEMGSWDPTSYGFIPTQYLGTNFTAGDIVDDDRCVVGFDNAGYIMGTSSSLFNQFLLNLNGTDIPESLRNILAEFLTSLSADNNDIADYTPNPFYRYNPATNPSANSTRLTLVDGGEDLQNIPLHPLIQPNRNVDVIFAIDSSADTIYNWPNATALVATYQRSLADVANGTAFPSIPDQNTIVNLGLNTHPTFFGCNTSNITNGALVPLVVYIPNSPYVTFSNMSTFSLETNNTYRDAIILNGMNVATMANGTVDDTWATCVGCAILSRSLERTDTQVPEACTQCFNRFCWNGTLDSSEPPPYEPVPVSGEINIENRATTLSVGWAAAAVAAAVAISSI
>XP_013274100_Rhinocladiella_mackenziei
MPRLISATAYSVSVEDDSLHAVPAVRNRPRALPNSPNEYTPSYLDCPPDVPVVRSATELSPDETAWLERRRNNTIGPMRDLLGRLNVSGLNTSQYIDRVSNNASALPNIGIAVSGGGWRANNNGAGAIKAFDSRTPDTTQEGGLGGLLQATTYLSGLSGGGWLVGSLFMNNFTTVGALQADDTGSVWEFGNSILEGPEESGVQLLNTAEYYSTLYSDVDGKDDAGFEISLTDIWGRALSFQLINATDGGPAYTWSSINLAQEFQNGNQPLPMLVTLARAPDEKLIPGNSTVYEFNAFEMGSWDPTSYGFVPMKYLGTNWTAGEVPNNEQCVVGFDNAGFVMGTSSSLFNQFILQLNGTDIPQGLQDLLYSLLELIDEDNNDIADFTPNPFYHYNRQTNPSANSTRLTLVDGGEDLQNIPFHPLIQPNRHVDVIFAIDSSADTEYLWPNGASIIATYERSLSDISNGTAFPSIPDKNTFLNLGLNSHPVFFGCDTSNFTEGTNIPPLVVYLPNAPYVTYSNHSTFALETNNTYRDAIILNGLNVVTMGNGTVDETWPTCVGCAILSRSLERTGTDVPDVCTQCFDRFCWNGTTDYSTPAPYAPETILEPLDITGKATTNTISRWAVAVAAVVAVASAW
>XP_018005403_Phialophora_attinorum
MQILSSIALAAILATSATGRYTLQPNEEAALRLLARALPNSPEGYTPTDVSCPSNRPSVRSAATLSPNETSWLELRRNNTVDPMRELLGRVNIEGFDVNGFMDRVSSNASELPNIGLAFSGGGWRAMLNGAGAVKAWDDRTENATAPGRLGGLLQASTYVAGLSGGSWLVGSIYVNNFTTVTDLQADTSGSVWEFSQSVVEGPSSDGIQLFSTVDYYSQINSAIQGKRDAGYDASITDIWGRALSYQLINATDGGPAYTWSSIALNQEFQRANQPFPIVIADARAPGERIISLNASVYEFNPFEMGTWDPTAFGFVPTQYLGTNMTNGSVTDDAACVVGFDNAGFVMGTSSSLFNQILLNLNSTGIDLPESILSLIQGALQGLDEDDNDIADYSPNPFFGYRSGENPDAEQQRLTLVDGGEDLQNIPFHPLIQPERHLDVIFAIDSSADTPTTWPNGTSMVATYERTAGDIANGTGFPSVPSQNTFVNLGLNTRPTFFGCDPNNMTDGLNVPLVVYIPNAPYVAYSNVTTFTLSYNNTYRDAIIANGYDVATMGNASVDSTWPTCVGCAIISRSLDRQGGDVPDVCRTCFQNFCWDGTVNDTTPNEYQPSLRLEDQALDVQSSGGVEMGRSAVGVAAPTKYLPGTTDNFATNELITSPKDNLSAKRIWSYLSDISTWHTYYQNCSSITPPSSGPKLEKGDTFKFSTFGFPVLTCPVHESVPPSDDKAGRIAWSAQLGKEGEEGYVDVYHAWLVEDLERGRVRILTQESQIGEPAKEFGLSIPNKVCTSLNE
>NP_593194_Schizosaccharomyces_pombe
MLFNCFGILALLQILPALAYPPCREQMSDPYEFGESDLMRPGMHDTPLSLMQKREALAISLSKRDSVGSYAPYNVTCPSDYMLRPASDGISSGEQSFIDKRIPKINTQMRSFISNTGLDVDVNSVINDSDGPRLGLAFSGGGLRAMVHGGGVLNAFDSRNGNGSSLAGILQSAMYIAGLSGGSWLVGSVAVNNFANITYLRDNVWNLEHSVFAPHGDNVVENLAYYDDLDDEIDQKKDAGFDTSLTDLWGRALSRKLVDATQGGPNITFSSIRNQTWFQNADYPYPIIISDSRLEEEKAIPANTSIFEFTPYEFGTWDNGIKAFLPMEYVGTHLKNGVPPDHKCIRNYDNAGFVMGTSATLFNTFLLEWSQEVTSNSTLYDIIHKVFEKLSEDQNDIAPYPNPYQNFTTTNTTVKNPFERFDTIDLVDGGEDDENIPIWPLLHPQRFVDVIFAVDATYDDSNGWPDGSSIVTTYERIITYNANKSVDVRGFPYIPDEDTIISLGLNTHPTFFGCDGRNTTAGNHTVDNNTPPLLVYFPNYPWVYYSNISTFTMSMNDTLSSGILENAALSATQNNSDSFAVCLACAMIQRSLERKNMSTPSQCSSCFEQYCWNGTTVNNPSAVSNYAPTVLSASTTSGTSSTTKASPTHTPWYESLFDLKELKSID
```
