## Supplementary material for "Coding Sequence Insertions in Fungal Genomes are Intrinsically Disordered and can Impart Functionally-Important Properties on the Host Protein": fasta protein sequences: XP_019330964.1_blasthits_fa.txt

```
>XP_019330964_Candida_albicans
MQTSISTTTIEDHLHHYSPEESQKLLSRESSINTDLFKHENESVDLLLKEMNSTPSKLLPIDKHSHLQLQPQSSSASIFNSPTKPLNFPRTNSKPSLDPNSSSDTYTSEQDQEKGKEEKKDTAFQTSFDRNFDLDNSIDIQQTIQHQQQQPQQQQQLPQTDNNLIDEFSFQTPMTSTLDLTKQNPTVDKINENHAPTYINTSPNKSIMKKATPKASPKKVAFTATNPEIHHYPDNRVEEEDQSQQKEDSVEPPSIQHQWKDPSQFNYSDEDTNASVPPTPPLHTTKPTFAQLLNKNNEVNSEPEALTDMKLKHENFSNLSLDEKVNLYLSPTNNNNSKNVSDMDSHLQNLQDASKNKTNENIHNLSFALKAPKNDIENPLNSLTNADISLRSSGSSQSSLQSLRDDNRVLESTPGSPKKVNPGLSLNDGIKGFSDEVVESLLPRDLSRDKLETTKENDAPEHNNENFIDAKSTNTNKGQLLVSSDDHLDSFDRSYNHTEQSILNLLNSASQSQISLNALEKQKQIQEQEQTQAAEPEEETSFSDNIKVKQEPKSNLEFVKVTIKKEPVSATEIKAPKREFSSRILRIKNEDEIAEPADIHPKKENEANSHVEDTDALLKKALNDDEESDTTQNSTKMSIRFHIDSDWKLEDSNDGDREDNDDISRFEKSDILNDVSQTSDIIGDKYGNSSSEITTKTLAPPRSDNNDKENSKSFEDPANNESSQQQLEVPHTKEDDSILANSSNIAPPEELTLPVVEANDYSSFNDVTKTFDAYSSFEESLSREHETDSKPINFISIWHKQEKQKKHQIHKVPTKQIIASYQQYKNEQESRVTSDKVKIPNAIQSKKFKEVNVMSRRVVSPDMDDLNVSQFLPELSEDSGFKDLNFANYSNNTNRPRSFTPLSTKNVLSNIDNDPNVVEPPEPKSYAEIRNARRLSANKAAPNQAPPLPPQRQPSSTRSNSNKRVSRFRVPTFEIRRTSSALAPCDMYNDIFDDFGAGSKPTIKAEGMKTLPSMDKDDVKRILNAKKGVTQDEYINAKLVDQKPKKNSIVTDPEDRYEELQQTASIHNATIDSSIYGRPDSISTDMLPYLSDELKKPPTALLSADRLFMEQEVHPLRSNSVLVHPGAGAATNSSMLPEPDFELINSPTRNVSNNSDNVAISGNASTISFNQLDMNFDDQATIGQKIQEQPASKSANTVRGDDDGLASAPETPRTPTKKESISSKPAKLSSASPRKSPIKIGSPVRVIKKNGSIAGIEPIPKATHKPKKSFQGNEISNHKVRDGGISPSSGSEHQQHNPSMVSVPSQYTDATSTVPDENKDVQHKPREKQKQKHHHRHHHHKQKTDIPGVVDDEIPDVGLQERGKLFFRVLGIKNINLPDINTHKGRFTLTLDNGVHCVTTPEYNMDDHNVAIGKEFELTVADSLEFILTLKASYEKPRGTLVEVTEKKVVKSRNRLSRLFGSKDIITTTKFVPTEVKDTWANKFAPDGSFARCYIDLQQFEDQITGKALQFDLNCFNEWETMSNGNQPMKRGKPYKIAQLEVKMLYVPRSDPREILPTSIRSAYESINELNNEQNNYFEGYLHQEGGDCPIFKKRFFKLMGTSLLAHSEISHKTRAKINLSKVVDLIYVDKENIDRSNHRNFSDVLLLDHAFKIKFANGELIDFCAPNKHEMKIWIQNLQEIIYRNRFRRQPWVNLMLQQQQQQQSSQQ
>XP_002420530_Candida_dubliniensis
MQTSLSTTTIEDHLHHHYSPEESQKLISRESSINTDLFKHENESVDLLLKEMNSTPSKLLPIDKHSQLQLHPQSSSASIFNSPTKPLNFPRTNSKPNLDPNSSSDTYTSEHDQDKAKEEKKDSTVQTSFDRNFDLDNSIDIQQTIQHQQQQPSQPDHNLVDEFSFQTPMTSTLDLTKQASTADKVNQNHAPTYINTSPNKSIMKKATPKASPKKVAFTATNPEVHHYPDDTAEEEDQSQQKQDSVEPPSIQHQWKDPSQLNYSDEDTNASVPPTPPLHTTKPTFAQLLSKNKDANLETEALTDMKLRHENFSNLSLDEKVNLYLGPNTNNNIGGNNKNVSDMDLHLQNLQDASKNKTNESIHNLSFSLKTPKNDIENPLNSLTNADISLRSSGSSQSSLQSLRDDNRVLESVPGSPKKSNPGLSLNDGIKGFSDEIVESLLPRDLSREKFETAKENDVAEHNNDAKSTNAIKGQPLVSSDEHLDSFDRSYNHTEQSILNLLNSASQSQVSLNGLHKQTHGPEQEQTQQEEASSTDNIKVKQEPKNSMDSIKVTVKKEPAMSTEEKPPKREFSSQRLKIENTKEFAELAEYYPKKENEANIQVEDTDGLLKKALDDDDESDATQNSTKMSIRFHIDSDWKLEDSNDGDREDNDDISRFEKSDILNDMSQTSDTTGDKYGNSSSEITTKTLAPPRSDNNGNKTSKVPTNTDSSQQQPQLEVPHTKEDDSILANSSNIAPPEELTLPVVEANDYSSFNDVTKTIDAYSSFEESLSAEHDTDTKPIDFISIWHKQEKQKKHQIHKVPTKQIIASYQQFKNEQESRVTGDKVKIPNTLQSKKFKEVNVMSRRVVSPDMDDLNISQFLPELSEDSGFNDLNFANYSSNTNRPRSFTPLSTKNVLSNIDNDPNVVEPPEPKSYSEIRNARRLSANRTVSNQAPPLPPQRQPSSTRINSNKRMSRFRVPTFEIKRTSSALAPRDMYNDIFDDFGTGSKPTIKAEGMKTLPSMDKDDVKRILSAKKGMTQDEYINAKLVEQKPKKNSIVTGPEDRYEELQQTASIHNATIDSSIYGRPDSISNEMLPYLSDELKKQPVALLSADRLFMEQEIHPLRSNSVLARPAANSSMLPEPDFELINSPTRNVSNNSDNAAVSGNASTISMNHLDMNFDDEATIGPNTREQFATKAVNCADGGDNVPETPRTPTKTESISGKRAVLSSNSPRKSPIKIGSPVRVVKKNGSITGIEPIPKATQKSKKSFQGNEISNHKVRDGGITPSYWSDHQQHNPSMVSVPSQYTDATSTLPEENKDTQHQPREKHHHHHHQHKHKSDISGVVDDEIPDVGLQERGKLFFRVLGIKNINLPDIKNHKGRFTLTLDNGVHCVTTPEYNLEDNNVAIGKEFELTVADSLEFILTLKASYEKPRGTLVEVTEKKVVKSRNRLSRLFGSKDIITTTKFVPTEVKDTWANKFAPDGSFARCYIDLQQFEDQITGKALQFDLNCFNEWETMSNGDQPMRRGKPYKIAQLEVKMLYVPRSDPREILPTSIRSAYESINELNNEQNNYFEGYLHQEGGDCPIYKKRFFKLMGTSLLAHSEISHKTRAKINLSKVVDLIYVDKENIDRSNHRNFSDVLLLDHAFKIKFANGELIDFCAPNKQEMKLWIQNLQEIIYRNRFRRQPWVNLMLQQQLQQQNQQE
>XP_002546538_Candida_tropicalis
MNLDPDKLVENPNMQHELSSIFNSPTKPLNFPRTNSKPLLDPNSSSDTYTSDQEETKLPKQQQQEQHQPQEEQQEQQQENPQSSFDRNFDIDNSIDLQQTINQDNTPTTESTTTFGNIIDEFSFQTPMTSTVDLLNNDENTNDNQRPTYINTSPSKSIMKKTPTASPKKVAFTSTIPEVHHYPDNRLESDEQPVPILLPTIQHSWKAPEFNYSDDDTNGSVPPTPPPHTSKPTFAELLNRNSTQESTASSDEPTLTHLNLEQDNYSNLSLDEKVNLYLDNDSNNNHKNVSDLDTHLQELQEASKNKTQESIHQLSFSLQTPKTEIENPLNSLASPDVQLRSSGSSQSSLQSLRDNNRTLESVPGSPTKSNRGLSLNDGIKGLSDDVVESLLPRDESEEMLNMRTISVHRRTLSSDDQLDSFDRSYNKTEESILNLLNSGSHSQLSLNKLEAGNDELQEKQLPSEEEQEREDEPQGGINQMEDADVPPPPPQQQEEPVKLKLEPGLELKTKRLVSNEVTEPVRLKKEPGTYEAEEEREQQRVSDPNIKQEYSTPCLLKREIPPHVSEITGLTPQEEINQYKSEHNIPISKEADESMVSESSASRMSIQFNVENEWRLEDSNDGDREDNDEMSRMENSQVLGDVSNSSTDTADYRDASSELILQKTLAPPRTPTRGSIPGTPTPRRDTSEETVKPTPQQQVDATEQAEEDNSQIIANSSNIAPPEEITLPLVEQNDYSSFNEITKNMNTYSSFEESLSAENDVDTKPVSFISIWHKQEKQKKSQMHKIPTQQIIADCQELKQKEDERRMSTDHVRIPSNLQTRKFKEVNVMSRRVVSPDMYDLQVSEFLPELSEDSGFNNLNFANYTSSRRRSFTPLSTKNVLSNIDNDPNVIEPPEPKSYSEIKRARRLSSNQLAENQHSYVHNEPHHPQQYAPASDYSTKRTSRFRVPTFEIKRTSSALSPRDMYNDIFDDFGRSTAAMKGPPTIKADGMRTLPSMDKDDVKRILSAKKGITQEEYINAKLIDQEQPRKSVVTNSDTRYDDLQQTASIHNATFESSPSRQISNNVGTNDNEILPYLTDELKKSPMALLSANQIFNEHDAYPSRTSSVLFRPSANSSVLPEPDFELINSPEKCTSKSTSPETLQTSPLRLGSDTTHDGLNLSEKGSEQHLPTLDDLSPSTIKNDIKDEVSTNDPPIEEPATPIQEMSPQKSVLSPKSPRKSPIKIGSPMKLVKKNGSITGMEPILKTHRATKSFEGNEIMNNKLRDGPTSPLFEKENDQHIPSTVTVPSEYTDAVSNPEDLQDVKSEEPKKNHHSYHHHHHHHDHHHKNQVGSELPVVDDESPDIGFEERGKLFFRVLGFKNINLPDIGIHNGKFSLTLDNGVHSVTTPSYNLDGHKVPIGKEFELTVTDTLEFILTMKMSYEKPKGKLVEVTERKVVKSKHRLSRLFGSKDIITTTKFVPTEVKDTWANKFAQDGSFARCYIDLQQFEDKITGKALQFDLNCFNEWETRVSNPNDHGINRLKPYTIGQLEVKMLFVPRSDPKEVLPTSIRTAYESIDELNQEFNTTHEGYLHQEGGDCPIFKRRFFKLQGTSLLAHSEMSHKTRAKINLSKVVDIIYVDKENINRSKYRNFSDVLLVEHSFKIKFANGELIDFCAPNKKEMKQWIDILESIVYRNRFRRQPWVKLMIQENSNHV
>XP_003870440_Candida_orthopsilosis
MPQLEPPPVASTQDLSRSSSQSTDFFKNQNESVDLLLRDMSGDLDSIAPPTTFDPGHRRNEHSLSMSINTSPTKPLKFPNQHASMNDPNSSSDTYASDQDQLQHKLYPAAKEDVKSSLDRNFDVDTSADMQDTIQVSNEYRSSLDIYTSQTPVTSTVNLTSEQTYTNSSPNKSIMKKTPTGSPKKVAFTATDPKIYQYAQEKQDEEEQHQTVNYLALQKPITHHWEQPHIHSEDESLASPPPPPPPHTSKPTFAQLLNREGRSLEKKKNLEAVPLHEKMNPQSDEEYDLDARLQELELASKNKTNENIHHLSLSLQTTTFQMENPLESLQKSPDVQLRSSGSSQSSLQSLRDDNRSLNSVPGSPTKANRGIALRDGIKGLSDAAVESMLPRDESEDALYMNLSNSRLNLQSHEDDHLDSFDNSYNRTEQSIMNLLNSASGSQVALNNVPQEKEVHIKKERVYDEPAFISEEREIHVKKEKEVDEEIFEPQVRVVVKKESSEVLPQDEQTTTIKQESRQDPFNTADDNSQFSPHVFLPELNGRISAKTVHISQEETEKNTNTDKHHPHDETTEITDIANQDESMMSIRFHTDSGWKLEDSNDGDREDNDDYSKVIDQSNMLDEGDSNSSPDEEFADASNELGQALDCANENEKKEVVKSLAPPRAIDEAVDATHGPKDNDTVLANSSNIAEPNEDITLPPVEMNNYSSLEEITRNMDSVSSYERSLSAENDVVKAKPDNFLSIWHSQKKQRKSQMHKVPTQQLIAAYREEKDEQKRAISTDKVRIPSSLNGKKIKEVHVMSRRVVSPDNFDDLHASNFLPELSRDSGFNDLHFTNQSRVPSAQLNTSNMLSNIDNNPNVVEPPQPGSNNEMKQANRLTSSSSNHLQRAFTTASAGQKRSRFRVPTFEIKRSSSVLSPKNMYDDIFEDVVPRKPPTIRAEGMKTLPSMDKDDVKRILSTRKGMTQDEYAHAKFVEQKPKKNSIVTEAEGAFEHVPQTASIHDANTDSPRQPSNAIGSDIFPYLVDELNKSPSELMSKSQPDNKDYPTRTGSVIVRKNGALPEPEFEFDISPHSPPATVGGTDEVDTEASLNYLHRENLSPKTSRQEVRSKPTLEPVPGPEPVPVVEQIQEAIVERKLDPNVRPVVAKPSEPTDTPATPVKKTLKDAHTPISKKNSPKKSPIKIGSPVKLVRKNGSITGIELAERHQFHDLANTEQVQPFLGDQLVNAKIRDNIDQDKWVPEHKSNMPSAVSVRSEFSDSKSQHIVHERHKSDPKVIDDEHPDVAWQERGRLFFRVLGLKNINLPDMKSHKGKFTIALDNGVHCVKTAEYDLDRSLVSIGKEFELIVGESLQFILTMKANYTKPKGTLVEVRERKVVKSKNRLGRLFGSKDIITTTKYVPSKVEDSWANKLAIDGSFARCYIDFAQFEPQVTGKVQRFDLSCFNEWETKSNGNGPQSKQRLKPYKIAELEVEMLFIPRSDPHEILPTSIKSAYQSLAELSKELKTTNEGYLYQEGGDCEIWKRRWFKLYATSLVAHSEFSHKTRAKINLNKIIDVMYVDKENLQSSKHRNFSDVLLVEHSFKIKFANGEIIEFGAPNEREMKRWIEILESIVQRNKIRRLPWVNVMMKQQLEA
>XP_001525121_Lodderomyces_elongisporus
MNQLLEKNTRRSGEKEEEEDRGTLSDHTYKESQSINSSPTKPLKFPASVPAPSTKVSSPSDPNSSSDTYTSDQDQQQQQQQQQQKQQHQQGDIPDLKTSLGLNFDFDDSMEAQNTIAKWGQFEQPGIEKTVVGKPPATATDAQNDTNFEHASPPVDEFSFKTPMTSIVDLTTKSTYINNSPSKSILRKTPSSSPKKVAFTASNPEIHHYPDGKNKNGIFDDTSDSDENTNMDNINNGFALQVPLYHQWTKPLIPSEDETFTPPPPLPPHTSKMSFTELLQRRDSLEDDYSPSKSYSNQNLQSHREQQQQHHHHHHQLLDPSPSFQSEGDGLDMHLEELAAAKKSKTNESIHLLSFALQTPNPNIENPLESLQRLSDEEEDHLRSSGSSQSSLQSLRDDNRGLSSVPGSPTKRNRGLSLNDGVRGVSDAVIESLLPRDESIDDLPPRATAQAPEYGLGLSSRRLSSIQIEEQENMDSFDRSYNTTEQSILKLLNSASASQMTLEPQQQQEEPQEDSQEQRIKVKVEQLYDYSEQEDIEHDQYVSKQVVPSTPPLEVISKVKIERDPKSVEPKIISSFVETRVIKSESKLHISKITGLTPQEEVDQELARLGLAGGKGKHSYGEEGEEKVEDDVDDDEETEITEDDNLHQEESRMSIRFHNDSDWKLEDSHDGDREDNDDTSYKFEDRSDLVVEEKESGKEEEQNHEEDHKVVHDELEHEEQEEHEEFNDASQEIFTATAVKINFVDGGGERVSEVASEAKEVHDSKEPELETNVVHETEPMHGARLEIENENLTSEKDDVLANSSNIGVPTTEDITLPPVETNNYSSFDEVTRNLESSDFEQSLSAEHDPEKGKLDNFISIWHQQEKQKKRQIHKVPTTQLIAAYQEEKELEKEKEEARRKQLKNMSTNNVRVPSHLNTKKFKEINVMSRRVVSPDFNDLHVSSFLPELSQDSGFKDLQFSSYSNNDARRKSSGSYINTHSVLSSLNDPKVVEPPQARTYSEIRHSKTMSSRPWMHQKHLQQQQLQQLQLQQQQQQQQQQQQQQQQQQQQQQQQQQQQQQQQQQQQHNNNNTQHNEF
>XP_007377077_Spathaspora_passalidarum
MNLDPAQLVDSHDASSIFNSPTKPLNFPRSISKPIIEPKESPASGSDTCASDDADEQANNNKVPNTSFDRNFSLDDSSEVQKTIGKPELDEFSFQTPMTSTTNLLDEKTQHEKSQYQEPITPSSKSIMKKNSSNQDLSSPKKAVAFTNDTPEIHQYTEVSTETSHSEHDTSNDQIETEPVNSEWSELQHSNTSEENDLTNTPPPPPPPHTSSTFNDLVNSNANANDDEDEPIPEHSELTGLKLKHGNFSNLSLNEKLDLYLSTESNTGKPYQEMDTHLHELDQAAHSKTNDNIQDLSFSIQTPQKVIENPMDSLKSPDVQLHSGSSQSSLTSLRDDNRKLQMKKERGKRNSGIQLNDGIKGLSDDLVESLIPDNTKELIVRSPSFGIHEEFNDSFDKSYNHTEQSILNLLNSTSKSYDLDHLSNEANSEETIVDEKEQAHDEKEVKSEFEPEIESDHSIKAEPSEEVNVHEEIVKKENGEVPVKSEIPSVHVSMHTDLTPQEEVDQLREQKPNIDDGEQTQDSITSENSTKMSIKFHMDSDWKLEDSNDGDREDNDATQMDDTTHSDVLKIDKDEAGNSSSESFQDASDILAPHTLAPPRFDEAVDVTNASAEKTDQADTSSENVLANSSNVAPPEEITLPVVEPTNYSSFEEITKNMDSMSKSYEDLLSAEHDVERKSPSIDFISIWRKHEKEKKHGSLKLSKTTSNASDYKMAMPEFSSSNHCKIPSSLQTKKFKEVHVMSRKIVNPDFEDLHVSGFLPEISEDSGFDDLKLQASAIMARKKSNQSLSTRDVLANMDNDPHVIEPPQPDNSISTAKILAASVKLRNRDSIPPHGYPPQPPPSVRSTPQISAKSRFRVPTFEIKRSTSALAPHYQYNELFEDVTPKKPTIRADGMKTLPSMDKDDVKRILNAKKIITQDDYARVKLAGPGRLKKNSVVDEPDLHVEDVSQQASYHDHNSTQESSGRIGTNSESSTSVLPYLADELKKSPQALLADDKLFKDNEQEIHVLPQPISAISPNIDFPRLSLEHTPQQDLASPISSEFDIDVSPQAPPQSSYNPFRPKRDETPEPKPKKTPIKIGGSPIKLVKRDGMVTGIEVDHLKTHMPEFTGDEIVNSKLRDRVSREIEKEAAASIEPKAPYKSRMTSVHTLGSRELPSPEIVDDELPDEEFMERGKLFFRVIGIKNIELPDLSVHKNAKFSITLDNGVHCIRTPDYDLNSRKVPIGKEFELTVGDSLEFILTMKATYDKPKDTLVEVTERKTVKPKNRLSRLLGQKDIITTTKFVPKQAANSWGNKFANDGSFARCYIDLAQFEDKVTGQALNFDLNCFNEWETSEDNSRRPAYKIAQLEVKMLFVPRSDAHEILPTSIRSAYESVNELCRELDTYYEGYLHQEGGDCPVWKRRFFKLRGASLIAHSEYNHKTRAKINLSKIVDVIYVDKENINPGSSSSNYRNFSDVLLLEHAFKIRFADGEIIDFGAPNKEQKRDWVRILEQIVYRNRFRRQPWVNIMMQAADLVKPKQIPMNGNGSMLI
>XP_043050943_Scheffersomyces_spartinae
MVKSVDLLLKEMNHDPNEYNALLNETMSLTSSPTKPLNFLNKDHTQELISSILSLSKENNSSSDTYTSDTEGATQQGDTLKKSTTTATENSSNIINPPSILKKSTMNSPKKVLFTDNTPEVHLYPQEISASEEDEDKSISFDSNGITHEWNDLQAPQDTSPSNPSLLQYSASAAATEILKDTGGVVVDDEDGNEVLELTKSQLTKHSSHSDLTLTEKMSYFLDNRNENHDDEDLDVHLGKLEGAFDNKTHHNILSLSKDIQTHRSPVQESMLDSLAKIGNEESELRSSGSSQSSLASLAQSNRQLISQSLGNSVQGIQMKNGVKGVTDDFIDQLAPQTDSHKVQDESIQLPLSKVVPPTSPRIAILSTETSSNDEFHDSFDQSYVQTEQSIMNLLNASAKNTPISSSVPKFGEQSNGQLKYETPSLLDLPLPDIDEPSMIEANGLHTQTESHHAPKPSPLQLKLNTQQHGHIIKTEPLDGGEYIIKKEPTDGSLVSYIDQTDGTSFDGSENGAKVESVSGYGRHSDSRDVKLVKTPPLSPGNPSPSNNNDSVNDSSVADESSLKFSIRFQMDSDWKLESSHDGDKEDNTEFTNNNFSQARAINTEENLLDDIQTGSRNEIDSNSNSNNDNNEKQEVRKEISSLEPPFSTNKNNTNNNDNNNDNNISISDNTNDENSNDLQINALANSSNVAPPEDFTLPDIEPNLHTSFDEISKSLQADYYEESLSAEYDLANKKTDFRDIWHSQRQKNKREGAVKKPLTSIPVSQSTYFSSVHSSLPTPLKSNRKIFKEINVTTRRVVSPGFEDLQVSGFLPELSEDSGFASKFQFNSSEAAAATPEVTTTEEVKRPSQPKNPRIKIHSIPTVNTSNILDNVDDNPNVVEPPLPQRSGSRGNFKVNYASAPQEHRIESKASLLQQSANKKPSRFRVPTFEIKRTKSALSPIDKYNNDIFSDVLGKRSSSIHDKPTIMGNGMKTLPSMDREDVKRILSTKRLISQDEYKEMKLNHMEKDTIITMQNGKKFDELQQHASIYNMSSEDDRGEADTLPTHIASELLKTPTELQEKDGFFGIEHDAFTSVDNNPLLTLVPPRPKRTAIKINLSPTKNYEGERFPEFSVEEPEPEKEVSDPIFNGNEIVHSKIRTKRLSSYNRTPPLDLNEFEHKDDINQQRQISTVSVPTIESKDTTHSVVNHNVTSPRLTTIAQEYRKNNGVQPQTSTVSESSSQEEEESGRLFFKVIGMKGIQLPDIGDHNGNVSVTLDNGVHCIKTPQYGLQSNSVLIGKEFELVVGRSLQFILTLKMSYHQPKDKLVEVKETKKVKSKNRFSRVFGKKDLITETKVVTKKIKDSWQDTFAQDGSFARCYVDLSQYEHKISGKALSFDLTCFNEWATYDVNGTKTKKKPYKIGQLEVKMLFIPKTHKNEPMPASIGHAYRSIEKLQQEAQIELDGYMNQEGGDCEVWKRRFFKLRGSSLIAHSEISHKSRSKINLSKVVDVVYMDKENTASTTTTGKKNVRNFTDGLFFENAFQIKFANGEVITFGATNELEKHSWVKAIEKIIYDNQFRRLPWVRLMLERNLPDMF
>XP_001385204_Scheffersomyces_stipitis
LLASVDLLLKEMNVDPDSIPISDDYIPAQESFSAVDSPTKPLNFPRSSSKPLGMTREKEFNSSSDTCASESDVQISNVEEIVAQVEPEPTAKPSDNSFMRNFDLDDSEDAANTIAHPSHEADEFSFATPMTSTIDLNNPHAINQTVPNSSTYINTSPSRSIMKKTPANSPRKSVVFSNSNPEIHHYPEGLESTESVSSSNEEAHSKSVIVTSIPHEWSELNNNSNGKSISSDEEDGSIAPAPPPHSSKSFEVLLKNNAANNEDEAIDSQTLKDYKLKHDGYSNLSLNEKLDLFLSEKNNDPFNGSKPYNDLDEHLNNLHNAAQYKAASNIHDLSESIQIPKLNDYDNPLDSLVKSSDVQLRSSGSSQSSLPSLRDYNRTLDSINNQVGGKSLEVNDGIKGLSDDLVESLIPENEDRKVEAENDALTMKSTSTSSNREINQRQEEPSFDSSYNNNTEKSIMNLLISASSDHLSKAVEESNQVGNQETIGKEVVSNGGPKTVSVEDVSVKQENQAIPKEISVKKEQDDVQDLVSIKSENKDFVKKEGDEFTNELSDSKLESVSEILRASPVRLVKTESPVQDEDNIVAKQEISAVEEQKKNPDKVEDESFLPETGNESKMSLRFNYDSDWKLEDSHDGDREDNEDYTNNDLTAPSIAVGKKSIDFERLMTEKRLSVNLSPNESDNENFIDASEELQMRTLAPPREETKKPEEAKEVEETKPEENSDENDDKDNVLANSSNIAPPGEITLPVVETNNYSSFDEITKRMDEDSFEESLSAEHEADPKPNDFISIWHSQSMQKREHKSPDYSSTLNTETLVQRVPQADTLERGKIPASLQPKKFKEVNVMSRRVVSPDMEDLHISGFLPELSQDSGFEEHFRFLNNTGNTSRHASKNFTPLSTENVLNNIDSDPRVLEPPKPVVSIDRRGITTSNHINLVPQKVKPVKATKAKSQFKVPSFEIKRSSSVLSPRDTYNDIFDDVIKQPPTIKANGMKTLPSMDRDDVKKILSTKRVITQEEYTTVKYVGRNPQKNSIVNEPDAKYDELQQQASICNVTADSSPMQKTNSERDSILPHLADELMKAPTALLSRDQFFKDSGASDFENKAKRISIESSRAGSVVHHSPPDEFKLFDHDFEIIHTPQSTTMVVPNLPDSSVLEPIPMSPEKYQEPVSPTKKHPPIKIGSPVKLLRDGQSVTGIEVESIKKTHSSRPSFNGDELLNGKLRDSLPNDNLKSFGAVEQELNAVSTSDPSVYANGTTDVSTILRLNPGLEFDTQVGSSKDMEHGPVPLQERGRLFLRVVGFKNIELPDLKNHDAKFSLTLDNGVHCIRTPSYDLDKRNILIGKEFELTVGDSLEFILTMKATYEKPRGKIMEVKETKVVKPKNRLSRMFGQKEIITTTKFVTVDAKDSWQNKFAQDGSFARCYVDLDQYEDKITGRAQSFDITCFNEWETTSDGGKEPVRCQPYRIGQLEVKMLFIPRADAHEVLPTSIRSAYQSINELKKELGFKKEGYMHQEGGDCEVWKKRFFKLDGTSLIAHSEFSLKTRAKINLAKVVEVIYVDKENINRSNGNYRNFSDVLLVEHAFKIRFANGELIDFGAPNREEKLEWISLLEKIIYRNKFRRQQWVKLMVAENSQQSRPVSLVR
>XP_020063795_Suhomyces_tanzawaensis
MTLDTEKHPLLHASAGSSPALTPKHQSPKGLHEATSLNNSPTKPLNFPRFPAKNQPESAKECNSSSDTYISDESPEHKSVKSSELDKDTLDFSSLERNFNIDPLGAQATIGAAGMSHAKPSEDEFSFATPLTSTTDLSNPNPASDKTVSKYINTSPSKSIMKKTPAASPKKNVVFTNSNPEIHHYKDTSPDTSHPDSDKLDPTTPEKSAAISHDWNELSTKSPFSDDDGSLPPPPPPHSSNSFQDLLRNVGSEKKDHEDLDLSTLTDLKLKHSSYSNLSLNEKLDLFLTNNTNHQIPRLNGSKSFAELDAQLSSLNDATKYKTDSNIHYLSLSLQNPKSDIENPLESLVQSSEVQLRSSGSSQSSLQSLKDTNRTLESIHDSVSNKGIELNDGIKGFSDTVAELIIPLTNDKTKAPESPRVKRSGSANRIQDLKHESEEEEFHDSFDKSYNSTEKSIMNLLNSASSHDLHENLGDTIEKPIKSEVQDIKQEQDVPVHQVKVKVEEALPIRIKEENDFGTVPLASTESLAPPVKREMEDDSPVRSEFDHHFETVDDKVKTVHNSEQASLPVKLVKSVVRNGDESKMSIRFQMDKDWKLEDSHDGDREDNDSYTNNDLTISSIHSKKIDFEKMKTESLLESDSSSIDIDDKQEAKEVKLKTEEEEEAEEEEEEKEKEEEEVPTVSDVSNSEQETLEKGIEKKDVDDSHDEQEFLANSSNIAPQADITLPPIETNTFSSFEDITNTRNDSYEESLSAEHDVESRPTNFISIWHSQDKERVHPIKRADEFFKVAKEDLKVEEPKETKLDKFKLPPSLQPKKFKEVNVMSRRVVSPEFDDLNVTDFLPEISEDSGFENHFKFLKQGNSTINYSDAVGNRNSFTPLSTKNVLTNIDDPDIIEPPLPSTSLRPGVKSANLQPQQFSSQFKVSRPANLQPHFKTRIRKSKFKVPSFEIKRSSSILSPRDTYNDIFDDVLKEPPTIKASGMKTLPSMDRDDVKRIMSAKKVLTQEEYSKVKLGQSSKKHSVVNLPVQAFDELQQHASICDTSMDTNQEDVLPHLATELSRRPEALLSKDQFFHDYDIFSTQFPDPDPELIGSPTIFKTPPKELTYNNDEEDISEEIKMKYQFLNSMSPTKNFTVSKSPSASPKSPKKANVIKIGAPMGLVKRGSTVVAVTPSSPKKPKTFSDELDTPGVPARAGLVNNKLRELKFKPSESQAPPKVATSPSIFNDSTNINNNGQETTGVTLETQVPEPAETTRNTASPSQERGKLFFRVVGLKNLNLPDIAKHNGKFSLTLDNGVHSIRTANYSLNSTSIVIGKEFELIVGSSLEFILTMKITYDKPKGGYREVRERKVVKSANRFSRFFGSKDVMTLTKVVPVEPHDSWANKFAQDGSFGRCYVDLDQYEKSITCKAQNFDLTCFNEWETTTNSEGKIQSVKPYVVGNLEVKMLFVPRTDQHEILPTSIKSAYESIDDLQDESSQSFEGYLFQDGGDCDTWKRRFFKLKGTSLIAHSEFSHKTRAKINLAKVVEVIYVDKENIHKSSINYRNFSDVMLFDNAFKIRFANGEIIDFGAQNKYEKQEWITTIERIVYRNKFRRQPWVKAMLSESQ
>XP_020076456_Hyphopichia_burtonii
MANPMEEFPTGDSNNFIKFENSNDLFENENASVDLLLKEMNQDPSNISNTDINPTNSTSTLTKPLNFSKQSQIEKQSQKIHEKEFNSSSDTYISDSESNKNTKEKDESENQNKFLSNEIIHSNNMINNDEMINDQDNLITPSNSTTFNNLNSTYSNNSPSKSIMKNSKNSLSPRKNVAFTNSNPEIHRYKSIQDSSENTSTNQNSSIEEDLNNLNHNWNELDNDSNSSENESNSTPPAPPPHKSDSIHTFHNILQNNPLNNKDIDKETLSKLKLMNKFNDMSLNEKLEIFLTSNSNKDKNHELDDHLNKLNNATKFQTDSNIHYLSLNLQNHQINEIENPLNSLTTKSDHRIDSNGSSQSSLQSLSIDNRTLQSKNSQLSNKGIELNDGIKGFPDHLVQSLIPSTTDRLNHEDEDDDDDEFHDSFDNSYNTAEKSILKLLNNPNGDSKLKNEISENPLENPFISKESQENQNLKIKSEHDESNLEQDEVFKSKLNDIIKSNPKNFPSSSSEVKEEPIPIIKSEFPRAPLYSEKYQDEKKSALPKEEPESDSKNLTEEALKEKHSVEPSLAPPQVKPEPKPLTNESFKPEPKPLTNESFMKPEPQPISEKPLVKPEPESNKSLLKSEPEPLTEEKSVKPELQPLTNEEPIMEPEQKLPIKEEPSVKPEPQSLLNEELTTKEESMEAIDKKPTVKKEPVAKEEFKYEEPLVKNEPSLKSETANFIKQEPFIKAEPQTVIKPELNETHLTIKHKPSEVILVNSLQDPVVIKSDPETVLIKSETFDPVSVKSEGFDDIWDDEIDDKKIDYDMNNGIGKSFKTDIQSDQDDDENLDHVANTQIESVSYGVSLDPNDLKYIQTKSLNKNVPSNQDINIENGQSDRASINNSNNSYSHDGDNEDNDEEITDNELHTIHHQLEQPKIPSSLPEDSPYSFNDYQDASEEIIPTLAPPRIDEAVDATIPPTPVKRALLKKQEQEKAQQELEKLSETNEEDDALANSSNIAPPDGIALPPIEPSNYSSFEDLAKHLDPKRDVSNNFKYISPREALKNELDADSFEESLSAEHEADPNPTDFISIWHKQKIKAPMRSDIKERFRTPEVPAYKAPVLQTDNQIKLPTSLQQKKFKEVNVMSRRVVSPDFEDLQVSGFLPEISEDSGFSNHFKNLVKNGETSMNISDLSQVSGDKKSMTPLSTRNVLSNMDNDPTLLEPPHPKQSQAMNKYNNGSRFSFTVRNPVEMKGLGITNDPKARTIKSKTSRFSVPSFEIKRSNSILSPKNQYDDIFDDTLKRAPTIKSQGMKTLPSMDRDDVKKILDAKRAISQEEYSRVKYLGQSKKGSIVDEPSDKYDSLQQHASIYDVSQDSSPQLPEQHALPHITSELMKNPTAILAKNHVFNTTQTQVHDSVLEYNNSQDNSAINNSIINNTMASQKDKNMEFVAFPDPDPDLVKSPGVTGENNIFKTPPKNVEERAHDDLDDVEKHAALDDDIERRAAIDNELEMKYKIINKSPKKPITPKKSGAIKIGSPMRLVKTGSSITGVALDSPTKKARVHKKNNPFRSDDTLKYKQSDGSLLNEALLPSTLSVPSTSKSSNASSTTLGNNTSHQYRNVLGSSGPVAVHSPIAEENAASPSSQPPQLPQERGRLFLRVVGIKGIELPEIRDHQADFSIYLDNGVHCIKTPSYKLDSNNISINKEFELTVGESLEFIMTMKTNYEKPRGKLVEVRERKVVKSKHRLSRMFGSKNVVTTTKFVPQESNDSWAHKFAQDGSFARCYVDLDQYENQITGRASSFNITCFNEWETYMDYNTKQRIKSQPYRIAQLEVKMLFIPRTDEQEVLPTSIKSAYEGINELRQELAFSHEGYMHQEGGDCEIWKKRFFKLEGTSLIAHSEYSHKTRAKINLAKVVEVIYVDKENFDKTKNNYRNFSDILLVEHAFKIKFANGEIIDFGAPNKLEKDTWISIIEKIVYRNKFRRQPWVKLMLEDEFNASVNHRSSIML
>XP_015468534_Debaryomyces_fabryi
MNQYSNTLDASEPTDGKEPTSINNSPVKPLSFPKQNLDSHNSNINLRASNSDLNNKEFNSSSDTCISESESPRPTNENKSNTNNNSFDRNFSFDDSDQINKTIQTKIKLEDEEFSFIAQTPMTSTIDLNNPSKEDEATSNYNNSSPNKSIMKKTDSSSPSRKNVVFTNSTPEIHHYPANKSNITTISNEESIDQLPHEWNELPKESSQSSDEDNQTPPVPPVHRTDTFSSLLQDDNKDDMDRDTLNELKLKHQNFSNLSLNEKLDVFLSNKHMKTEELDDHLTNLDNAVKNKTGTNIHVLSLDLKRQEQNEVENPLNSLMKSSEVRLRSAGSSQSSLQSLVDNNRYLESNGRQFIPNKGIELNDGIKGFSNHMVEALIPTDNNEIEREGEEDEEEEVGLMMKTPSNSRINELKQSEMNDSENEEFHDSFDTNTEQSIMNLLKSASNSDLNKPNFQFQLGSVLIKQEDEKEDEEEKEEKAECNVFVKDEPKDSGGNEDMLFSDDEQHQLTKSEFIRDDGLKKESDINYHEYEATSKIESVSGYGRTHKDIRLIKSDVNNTQGGKENELNNDNIPKVTDETSIDDTSEVTESVNKFSIRDHIDSDWKFEDSNDGDREDNDDYTNNELTTVNDDRLENNNKGTGMYSNTKGESLLNVNLSPNISVNSQEFKDASDHFIGKTLAPRSVDEAIDATHPPVPLKDLSQNNKASDRLEDYDENVLANSSNIAPPGEITLPQVEANNYSSFDEITKNLERSNNSYEESLSAENDVDNTPLNFISIWHSQERQKKPYNTHTNNHISTLTYDVNKPSENDSNKVKFPSSLQPKKFKEVNVMSRRVVSPGFEDLHVSGFLPELSEDSGFGSQLKLFKSGYNTSGMSNYSQVLESNGQKYAPLNTRNVLSNLDNNPNVVEPPKVGNNWNKNLLKQGFKISRSLKPEANASRSLKPEDSHTQTKQSKFRVPSFEIKRTNSTLSPRNQYDEIFEDVIKQPPTIKSHGMKTLPSMDRDDVKRILATKRVISQDEYSKVKLIGNSKKNSIVNEPNDKYDDLQQHASICNVSTESSPVLDKNVLPHLANELLRIPSALLSKDQLFNEFGFPPKTSDNIFNNSQSPSRTTSVIHNKESAAPLEDYVTSKPLPSAMDIDQVQKLEQSPETNMSPIDNDVSLAKAYQTTATPESMSPKKRMSPIKIGSPVKLVKKDSGINKSFSSPSKTDDKENEDGSFAEQELVNIKLRDSPKKSETKNPKHDYKPSTVSVPSFYSNDTSSTKPLSMVNKDYHTAWQQQKQQKQQEQQEQEQLHAEPQLDVKDPLPGLQERGRLFLRVIGLKNIDLPDINDHHADFSITLDNGVHCIKTSNYKMDSHNTLINKEFELTVGNSLEFILTMKASYEKSRGKLVEVKERRVVKSKNRISRLFGSKDIITTTKFVPQDMKDNWSNKVAQDGSFARCYVDLDQYESKITGEACNFNITCFNEWETIPGKDNGPRTRCQPYRIGQLEVKMLFVPRTNNQEILPTSIKSAYECIEDLNQESNLTHEGYLHQEGGDCEILKKRYFKLQGTSLVAHSEFSHKTRAKINLSKIVDVIYVDETDINKSSANYRNFSDVILVPHSFKIRFANGEVIDFGAPNRNEKLAWVAILEKIVYRNKFRRQPWVKLMIEEANAKKEPNERSRTKKIF
>XP_002777735_Debaryomyces_hansenii
MKNRLINIILESVDLLLKEMNQYPNTLDASEATSDNKESVSLNNSPVKPLSFPKQSNSELNAKTPNLDLNNKEFNSSSDTCISESDSPRPTSETNTDNNSFERNFSFDDSDQINKTIQTKIKLEDEEFSFVTQTPMTSTIDLNNPNKENDTTSNYNNSSPNKSIMKKTDSSSPSRKNVVFTNSTPEIHHYPSNKPNITTASNEESIDQLPHEWKELPKELSQSSDDENQTPPVPPIHKTDTFSSLLQDDNNDEDIDRDTLNELKLQHHNFSNLSLNEKLDVFLSNKHVKTEELDDHLTNLDNAVKNKTVTNIHVLSLDLKKQEQPEIENPLNSLMKSSEVRLRSAGSSQSSLQSLVESNRYLESNGHQYIPNKGIALNDGIKGFSNHMVEALIPTGDDDMEEEEDAGLMMKTPSNSRLNELRQSENNDSENEEFHDSFDTNTEQSIMNLLKSASNSDLNKPSSSLQSGNILIKQEEEEEEEEDQEGKWDVFIKDEHTGLNQNGHMLSSDDEHQQCLTKPEFNDDIKKEPHINYHEYEATSKIESVSGYGRTHKDIRLIKSELNHTQEDKESELNNMSTSMKANDQTSVDDTSEVTDSANKFSIRDHIDSDWKFEDSNDGDREDNADYTNNELTTVNDVKHENNKGTGPYSNNFKGESLLDVNLSPNLSVNSQEFKDASDHFIGKTLAPRNVDEAIDATHPPAPIAQEDYDENVLANSSNIAPPGEITLPQIEANNYSSFDDITKNLEHNNSYEESLSAENDADNKPLDFISIWHSQERQKKPYNTHANSHISPLSYDVNKTPENDSSSRVRFPSSLQPKKFKEVNVMSRRVVSPGFEDLHVSGFLPELSEDSGFGSQLRLFKSGYNTSGMSNYSHLGDANGQNNTPLNTRNVLSNLDNNPNVVEPPKARNNFNKNTSSHEFKIQRSLRPELSANQTLKPKNIQKSQTNQSKFRVPSFEIRRTNSTLSPRNQYDEIFEDVVKQPPTIKSHGMKTLPSMDRDDVKRILATKRVISQDEYSKVKLVGNSKKNSIVNEPDDKYDDLQQHASICNVSTESSPVLDKEVLPHLANELLRVPSALLSKDQLFNEFDFVPKPSDNLFNNNSQSPSRTTSVIHNKEAAPAASLENYVVSEPLPSSQGSVESDKEINLTPASNDISPTKIYQTTDPSENMSPKKRASPIKIGSPTKLVKKDSAIAAKSVSSPSKADEKENVNEDSSSFAGEELINKKLRDSPAKSELKIPVHDYKPSTVSVPSFYSNDTANTKPLSTANRDYHTAWKQQKQQQQQQTNPQLNIKDQSAGLQERGKLFLRVIGLKSIDLPDIDEHHADFSITLDNGVHCIKTSNYKMDSHNTLINKEFELTVGDSLEFILTMKASYEKSRGKLIEVNERRVVKSKNRLSRLFGSKDIITTTKFVPQESKDTWSNKIAQDGSFARCYVDLDQYESKITGEACNFNITCFNEWETISGKGNEVRTRCQPYRIGQLEVKMMFVPRTDNQEILPTSIKSAYECIEDLHQESTLAHEGYLHQEGGDCEILKKRFFKLQGTSLIAHSEFSHKTRAKINLSKIVDVIYVDEKDINKSSANYRNFSDVILVPHSFKIRFANGEVIDFGAPNRAEKLEWVTILEKIVYRNKFRRQPWVKLMIEGARTKQEPPNERSRTKKIF
>XP_006690150_Yamadazyma_tenuis
MSEDRTDGHEASFDRNFDLDNTSDSDSKVIKTVKIDNDEFSFVHANPQSAQATPKGITTTVSVNNPNPFSSPSKSSLKKTTSNSPKKNVVFTTSVPQVIHYPQNADSSINMEEDPEKEEEDRQFSNQIEQTLNHHWNQVRQASVSSEDTPPPVPPPHSIDLNSLNYEATEDTDMDQNTLKEFKLHSKNLNNLSLNEKLDIFLNNQNALGQDDRDQNTTKELDQHLQDLHEDSKNRLESNIHHLSLDLQNKLGNKVENPLNSLTKSSEVPLRSAGSSQSSLQSLLEDNRMLPSKYNDKNEGFQGIQLNDGIHGFSNDLVEQLIPQSRSAQLLNSDESQLLSFNTNPNRLSKQSLLSENDEFHDSFDNEYKDTEQSIMDLLSSAAMNQHTSTEKNPIVKEEPIEFQDLRSSEPNERQIKQSPSMADVELKGELDEISPKEVSQDIKKPVLRATGSDDEIEQYNDSFEEEKVSNFRIGDHIENGWKYEDSLDADREDNDEFTNNDVTILSHLNRDEDEIDPESDDIEPASDMLNSSQDIEPLEVNLSPDTSQSIEDSPDRVSLAPPRSVDIGIDATVPPTPPQDFESKHNDSEILANSTNIPPEELTLPPIEPGNYSSFEEITKTLNNSKGTEEDSFEQSLSAEFDEDKPTTKTTSYLSIWHLQNRIKPKRPIPTKSVEASDITIYDPNTNSYRVPSALLNKRIKDVNVVSRKVVDPNEVEYDEDFLPELSQDSGFEKHFNSLINVSANDSKVFSQGSAAANRLSNTPLSDRNILTNIEAAKSEESLLFGPKAEANQTRLSKPPAVPEKPITQINQKRSRFRVPSIDIKRSITLAEQNKTRDKYDDIFKDSVALDRSLTTPTIKGHGMKTLPSMDKDDVKKILNTKRMISHEEYSQVKLVGRKSSIVHDNSEKYDSLQQQASIHNAADNSMDSSPLDNDVMPHLASELMKVPQALLSKEQVFNDSDLASSKLPNSNFSSRISSAVNKDINVGQSFPEPDADILSSPSNIFKTPPKDDAEHSNDGLNTQMKDKENRPPNMIQKGKPGSPIKIKTSPIKVVKRNSGISISLAPPRLSNSSTLEPEVQVNKVSGSSEQFSGSEISNIKLRKEQSPYHEKQLSVVSVPSMYTTNTNVTQPSRTSSNTLLNQNNGKTKDSWKQHSVQSSVIRENDELLPVERGRLFFRVVGLKNINLPDIQGHDAEFSVTLDNGVHCIKTPNYKVDDRRVLIGKEFELTVGDSLEFILTMKMNYEKPKGKLVEVQERRLVKSKSRLSRMFGSKEVITTTKFVAQDPVDSWKTKFAQDGSFGRCYIDFDQYESKISYNTNSFDIPCFNEWEIIQSSSGPIKAKPYVIGNLEVKMLFIPRSEMHEALPTSIRSASEVISQLLNENQLRYEGYLTQDGGDCESLKRRFFKLEGTSLIAHSEFNHKTRAKINLAKIIDVIFVDRNRPETAQKARNFSDILLVPDSFKIKFANGEIIDFGAANNHEKYQWISYFETIAQHNRFRRLPWVKAMLEQAKTKTNNPWFTLEGQ
>XP_001487695_Meyerozyma_guilliermondii
MDLLLKEMNSNTAMMADLDLPSPINSPTKPLNFPNQAIKLEPRDKDFSSSSDTYISESESRQSPVKKENPNTSLDRNFDFNSSDQVHQTIESNKNEISPIDEFSFVDNKTPMTSTTDLSHPTGSHRPETRSLDALESPNRSIMKKSASNSPRKSVAFTNSNPEIHRYPAPNTQTLRSHSPPEPEQLNHQWNNEINKSSSEEEEDVAPPSPPPHTSFNSLLNNDAADDVDSSTLSELKNRHYNEMPLKEKMDIYLSQKLTGDDLDQHLENMQKAVALQNQSNIHHLSLDLQKHNAQEIENPLESLADTSDVQLRSSGSSHSSLQSLRDDNRVLQSYAGWSSSKGVQLNEGIKGLSDTMVESLIPQNQDSSSDHLEFTSKGSKKEIVSSDENSYDTTEKSIMNLLNGSRSDLVGAETKQTTAPLETEETNEIHFEAKLEEKPEETPTERPEGDSSTSQRFVFTLKDDSDIVDQTGQFSIRDHVDGDWKFEDSHDGDKEDNSDYTKNDVTEIGQDQQNPPFSTSNSRETTPQFEDASEDFTVRSLAPPRSPTKSLNESIHSESESQKIEDKEDKDKEENVLANSSNIAPPEELTLPQVEIGNYSSFEDITKNVEKSGSAFEDSLSAENDVEKAPTDFLTIWRTHEKKKTHQKRLSSSHILKDLDVPHSSALVAEEQRRIPKSLLPNKFREVNVLSRRVLDPEVDDLQVSGFLPELSDDSGFETHFKSMLREANSTMNTTSRKISAHKPLSTTNVLSNIDDDTSFSTQDSGSVRHSLRPEPAKVPPSLAKGKITVKPSKFRVPSFEIKRSTSILSPRNMYNDIYEDTVKAPTIRGHGMKTLPSMDRGDVKRILETKRVISQDEYSRIRLGNKNSSRAVVAGDDDDYDAMQQHASIVNTSVDTELVVDKDVLPHLANELLRAPKAMLSSDQVFRDYDFYSSASNIFNNSQPSTRVPSASASKPEQPQPEIVLDRLPDPHPDLVVTPKKNSRPVTRTVDNDKESELDLKPTYSPEKFNYKVVDKPETKKGERLSPIKIRSPAKGRAPLEEKDNIANASKPLEYDHQPKPSTVSVPTLDSTTTDATLLSTNRERHEYTQQAQSPPTHERGRLFLRVVGIKNLALPDISKHQAEFSVTLDNGVHCIKTPNYKLDGSNAIIGKEFELTVCDSLEFILTMKASYEKPNGTLKEVRERRIVKSKNRISRMFGSKDIITTTKFVAQEAKDSWSRKIAQDGSFARCYVDLDQYEDKITGKVCSFNLTCFNEWETIAVNNTQLTKTQPYKIGQLEVKMLFVPKVEEWECLPTSIKSAYDTASLILREAEFTHEGYMHQEGGDCETWKKRFFKLNGSSLIAHSEYSLKPRAKINLSKIVDVIYLDKENARSTGNYRNFSDGLLFEHAFKVKFANGETIEFGTDNGREKAAWISILQKLVHRNKLRHQPWVKLMMQDAAIRQERRSRPASMIVE
>XP_018713747_Metschnikowia_bicuspidata
VDMLLQELNHDGPAPEPTNPDGSSPDESPVKPLNYQTQKQPGSPRDQKTALGPNVTDREYHADPLRKDFNSSSDTYVSDHDEGENLSRNLQEGEEADILSGNDPELQEPHATAVSPSKSIMKSSVSSGSPKKSVVFQPSLDTFHTYTPKDPEPSPPAEPAAFFNHLWQEVDQLATSHDTTASPPAPPPHTSSTITGLLTPSRDYLSSDDEASSQESADVDSMRKPVNRHSSLALEENPDVFLTPALQSQNDDLDNHLEQLEKAKTEETGVNIHRLSYHMEDYNPRLENNPFSALSNSLKLYVNSAHSSQSSLQSLMDSNRQLPAETIEKKSRGIQFNDGIKGFPDTVANLLIPLPGAEEDSLSDSSSVGSQFSFLQMKTEPSRHPDHSYDQSYNLTEKSILNLLTSASNLDLSDGQLIKTEPHEEKASLNLKQEPIEPNSTENNTIMTPRSIKSESPEIEVKQEQEKELAFSPEPLSSDEKDNETYVKREEQVNTPQVKSAPDENEVLEGCDDEYSFQSLAPPRSEVKESQLPQKLPCQADDIADAYEKRNPSSIQDYDSSVLANSSNITPPMNMKLPVTDTGDDAFADLTQRLNENSKSFEESLSAEHDVVKTPANFLSIWHSQLLGRRVKKPVSTFYKVPSILTYNTADLSQGEKYHIPPSLQPKKFTDVNLVSTRVVSLSFEDLNVSAFLPELSQDSGIEDHFRSLMKDQAKLEIEGSVGSMNGENSQRRKSLESLSFLSDLERTNSRENFAMALRRKSLNGTLRPGVILNSRKDSISTKRSKFHVPSFEIKRSNSILSPKNQYNDIFLDGKYVAPTIKAPGMKTLPSLDRDDVKRIMQMKQAMSLEEYSGLKKVGAPVSATQHKPSNKHAALQQRASIYCDSLASNSATAAAKFRVHPQGMNRPLVDPSQVLTNISDESSARRRPLSFAPHGFDQGPRKPVVMSDQENHLSNEEVNQVSNTPAIEVNDSDETSLPDPFPNFVKISPERKPVATSSDQNTKSTRSSPIKISSPVKVVKQNGSVTGIVLDRKTKDVKISNEIPNKKLRTDKSHLSAVSVPSNITSDRSTFHGAQSDASIDRTDSVKARSRKSIVTDMPDEMGKLFFRVVGLKNVNVGEVKDRNAEFTITLDNGIHCIKTPDYQLDVSRVMIDKEFELSVSELLEFILTLKATYAKAKPTYKEIKERKVVKSKNKIGRLFGSKEIITTTKYVPQNGVDPLDSLFATDGSFARCYVDLDLYKSQITGQVCTYNLICYNEWATYTHNGEKIVKQPYPIAQLEVKMLYVPRREKYEILPTSIKSAYESLHDLRSEMYMALEGYLHQEGGDCETWKRRWFKLQGTSLIAHSEYSHKTRAKINLAKVAEVIYVNEENIGLPSSSYRNFSDILLMGNSFKIRFANGETIDFGAPSKTEKALWIRTIQEIVYRNKFRRQPWVMLMQEKNGDRRKLLVES
>XP_002618440_Clavispora_lusitaniae
MSFHDEEESHKPLLNMDSEDIFKHENGTSSTIFVPSSNSRTKTKDSVDMLLKEINSGELAASTSFTDSLSAMASPIKPLKFPSQPNEKSDSRRDYNSSSDTYVSDNDNDVQVGSCDLEKSPSQISIAEAKQETKESLSPSKSIMKTHTSTSGSPKKQVAFQNGEDLEVLHLYTPRSDPESHKTSSEEKTPVAHAWSDIGQLTFNEEESNSHSPPAPPPHSSDTITGLLESQKNGGDDSDSYANDVDVSKLSQYRLNHKNYSNLSLNEKLGIFLNNSHFRAAQDDMDDHLERLENARKEETNVNIHNLSFQLETTHQNIENPLNALSKTENYQLRSAGSSQSSLQSLMDSNRYLEANIIGSQSQGIVFNDGIKGFSNNVADSIIPSTDKVNLSDDSSDMLTFGNPVPFQRMADGDKFHDSFDHSYNSTEKSILNLLNSASQINLVEKRDVADEDNIKNEEKEDIENEENQEGDNDQQLPIKEESGMHEFSLSPQSSDHFTQVVKMESENYTLKPEPEDSFVKRESEDPLEDVSVKQEETDTDLGPLSHSSGSKADAHLVSSSQQDPVVKHEPKGEFDERDQSFPKIDYSGENSTNNHLSEMQLPKTESQSSIETSDNIHSKEIHDVKIEGNEQSWSMKKTKENNEDSHSVTSELHDVSLQIVESKAVEVVYRDNRDLKLISPTDSDRSSPTLYGGNEVSGDNIGSPDSSYEQRVKLETVHANHKSDAKDLSRESTSDVFEDTSEELLGKTLAPPKFNDTIKRDSAPEEEENSILANSSNILPPIDIKHPSHYHRSGDNIYDSFEESLSAEHDAENKKSDFLSIWHSQQQKKKSYLKPSESSYKVSSIQSYGPLNSQDSSKIKIPSSLHPRKFKEVNLVSKRIVSPDFEDLHVSGFLPEISEDSGLEGHFKGLLGAQVNVSTAPSQLGRRKSWSSQNILSDINDPKLPEPAAPVYKRHSIHASLKPASTNATSVSGSESKKKSKFYIPPFEIKRTNSILSPRNKYNDIFDDSFTKPTIKASGMKTLPSMDRDDVKRIMHMKQAMNQEEYSNLKLMGNKKRSIVQEPQSPAHHTPQVASIHCDSLMSHLSTRQPMQHVANELFTKPMAVESKDQLFNERLSSKGITTTLVSAPKVPKTEPIKNDPFPEPDPELISLSGQSVKADLSQEPDGSTQFASNNPFLVKTGQDEKSLGDIHTPPRSPLRPIKNQPIKVNPSTPRKVEAPGSKKSPIKIHSPVKIIRKGDAVTGIVLEKENQELKTESLMNHKPRESKAHSYALSTLSVPSNTTSHDVMDESHSIMEEVKDTRKVSKSESHATSTGSSERGRLFFRVVGFKNIDLPGIKDRNGAFNIILDNGIHCIKTPNYKLDSSNVMIGKEFELTVGESLEFIVTMKATYDKPKGTLVEVSEKKVVRPKNKIRRMLGSKEIITTTKFIPKTAEDNWKNKFATDGSFARCYVDLEQYEGQILGKACNFNITCFNEWATSVQGGQVIKRQPYTIGQLEVKMLFVPRTEPYEVLPSSIKFAYERLDDLRHERKVQLEGYMHQEGGDCETWKKRWFVLKGTSLIAHSEFTHKTRASINLAKVTEVIYVDKDNAQRSSSNYRNFSDILLMENAFKIRFANGEIIDFGAANKDEKLQWIKAIQEIVYRNKFRQQPWVKLMQRRNGHVSALAQRM
>XP_025341772_Candida_haemuloni
MAHSPESQSLLNDMDDPFTHENRSVDLLLQQMDPEALAADCDTSFSATTSPTKPLNFPQMGPSKRNLSSGSHSPNDTEALDLARKEFNSSSDTYVSENSDRNNDNVDSFDRNFATDANFNKTISSYFDPTQMASQMTLGHPEDDYERAPSPSRSIMKTSTTPAASPRKTVAFPDADLEVHHHYPAGENESSSRIEEDLPPQMAHTWAEVPKGASEKSVSSSPPVPPPHKSDTITSLLGSSQPQDDSTHSDDVDVSTLSQYRVNHKNFSKMSLHEKLDLYLGQRQHDDLDTHMDHLDKLQYATNNETDSNIHNLSHHMELNHPTMENPLNMLADSKEVQLRSAGSSQSSLPSLAASNRYLEADSVAHQSPGLSLNDGIKGFPDHMADVLFPTTVKAQDSDESGHLTFGTKPHEGYEEEHSDLSEDFQDSFDHSYNSTKQSIMDLLNSASNHEINETRAAPEAPVEAESPIETEAPLEVEAPLQVETNADESSNQSVKQEEHSMVREDSDVSIKEEEDSFVKPEQNSYVREEAGLSQIAEDEENEAYSATGSPAVKQEEPSFSEEEALVKGEPEVSHVAEPEESDDERSISPESAYEEAYQYKVEPNDEVASEPSEPVEVQEDPVATRQVEEENPSDEVNSTVENPENPETSTSPKQESTEEEEILNQQAVGYDGTVSSLETRDFSKIAMMDSSDHAAPQVGIASRGVKARPHQVKLVKSPINSLMTTPTVSPLDIKFGSEDANVKDSGIEGDDEDTEELKEKLVTTHHTNRFSKVMQNASVTSSVDNFEDSSEIPLGRSLAPTKVNEVIDATHPPADINVKKRGSAVEHEGDSSVLANSSNVNPPNDIKLPEVETNDASFADLTAKYRVSSGGSANSVSFEESLSAEHDKDTAALDFISIWHTQRKQRQNRGPPATSQFYNVPSVSSYNTADLSQYDKYRIPSRLQPKKFREINLVSKKVVSPDHVDLNVSGFLPEISQLSGLEGQLDGFMKNDDTTMNSLRVCSNGSKAPQTDNVLGQGLSRTPSAYGTLRPVRVYSREIIPPQQAPAGPKKSRFHVPSFEIKRSNSILSPKNQYNDIFEDTQPTIRASGMKTLPSMDRDDVKRIMQMKNTMTQEEYSNLKFGGANQKIVQGEAGNFDHVQQKASIHSSMFSMAPNTAENRIKLEHVSNELSAKPVALDVDHETFSKTLEANTTVDPSKLQKAAEVSEQSFLPDPEPEYVGFPESNEANEEKDAQPNLVPLTETDQNKLNVIPGAFNVSSPSTPKQSEKKSPVKVIISPYKDDQERPRSPIKVNSSPIKLVRNGSEVTGVKLEQKHKPQESFDGTQIVNNKLREGKGHNFALSTVSVPTLKGDVESEHKSVTPEILEDNAPQVAAEPVSQSRAASASQEPPKERGKLFLRVMGMKNITLPDLNERNASFNITLDNGVHCIKTPNYKMSKSAVYVGKEFELTVGESLEFILTMKASYNKPRETMKEIKERRVVRSSNKIGRMFGSKEIVTTTKFVPQEVKDPWSNVIANDGSFARCYVDVDQYVDQITGSASNFNLNCFNEWATKSGNGARYEPYSIAQLEVKMLFVPRTEPYEILPTSIKTAYESLDDLRAERSMRLEGYLHQEGGDCESWKKRFFKLSGTNMIAHSEFSHKTRAKINLAKVVEVIYVDKENMNRSSSNYRNFSDILLVENAFKIRFANGEIIDFGAPNKDEKIKWITAIQDIVYRNKFRRQPWVKIMQKHNVGKPRPRSIMSFAS
>XP_024713586_Candida_pseudohaemulonis
MSHLPEAQLLLHDMDDPFTHENRSVDLLLQQMDPQALADDFDTSFSASTSPTKPLNFPQMAPPSKPHPQDPEALDLARREFNSSSDTYVSENSERQNDENDDNNNENADSFDRNFATDANFTKTISSYFVPKDIPQMDSPTTLNHPSSPTTLHHPDERSASPARLIMKNPTTPGSSPRKSVAFPDADLEVHHHYPAGNDLTSRIEDELPPQMAHTWSEVPKGSPEKLATALPPVPPPHRSDTITSLLGRANEEDGAPDDVDAAALSQYRVNHKNFSKMSLHEKLDLYLGLKQHDDLDNHLDHLDKLQYATANETELNIHSLSHHMELNHPEVENPLNMLADSKDVQLRSAGSSQSLLPSLAASNRYLEAENVAHQSPGLLLNDGIKGFPDHMADVLFPSTVKQQDSDESGVLTFGAKPHEGYEDEHSEISEEFQDSFDHSYNSTKQSIMDLLNSASNHELNEAVKASQSEASREVQPENHNTQASPQELPALGPLPQLEDSHDSVKQEENLMVRAESDPSIKEEEESFVKQEQHSFVQPGHFEDENEEEQEEEDDAYLMTGSPVVKHEEQSFVEETPQVKEEPQTSYIAPVSPAETRTISPESLYEETNPVKTEPHDEAELESEFSEAESDTSATDNVQSQEVSNHEAPEPPAEISREAPVESTSEARPLGEPEAVTQSNDSADVPSTGQIAEHLDEHSEQRMPTFDGTSSLLETKDLSKLALDHNDHTADHVGIASRGVKAAPNQVKLVKSPMNLLMPTPTVSPLDIKFNHEDTQIKDSGIEGDDEDTEEMKEKLATTHHTKRLSKIMQNQSVALSVDNFEDSSDMPLGRSLAPVKVNEVVDATKGVKRGHVGENDGDSSVLANSSNVNPPNDIKLPEVDTNDASFADLTERYRVSSGGSAKSMSFEESLSAEHDKERAALDFISIWHTQRKQRQNKKPQPSSLFYNVPSVLNYNTADLSQYDKYRIPSRLQPKKFKEVNLVSKRVVSPDHVDLNVSGFLPELSQLSGLEGQFEGLMKGDDTTINSTRILSNGSRMSAQDGAHNSSISRSASAYGTLRPVRVYSREIVTTPQPPVGPKKSRFHVPSFEIKRSNSVLSPKNQYNDIFEDTQPTIKASGMKTLPSMDRDDVKRIMQMKHSMNQEEYSKLKFGGANQRIVQDQAANYDHVQQKASLHSSMLSSIIDNRVKLQHVSNELSAKPVALDVDHETFAKAAAVPEHSAKVEDVSEQSFLPDPEPEYVGFPESGETNDEKEAQPNLVPLGETDQSKLNVIPGAFNILSPSTPKRDEKNKSPVKVIISPHKDNGEQPRSPIKVNSSPIKLVRSGNSVTGIKLEQKHKNQDSYDGTQIINNKLRDGKGHKFALSTVSVPSTKGDLESEQKSLGPEILEDNTVKAGSADQTRVASAASEPPKERGKLFLRVMGMKNISLPDLQERNALFNITLDNGVHCIKTPNYKMSKSAVYVGKEFELTVGESLEFILTMKATYNKPRETMKEIKERRVVRSNNRIGRMFGSKEIVTTTKFVPQEVKDPWSNVIANDGSFARCYVDLDQYVDQITGTATNFNLNCFNEWATKSGNGARYEPYGIAQLEVKMLFVPRTEPYEILPTSIKTAYESVDDLRAEKSMRLEGYLHQEGGDCESWKKRFFKLSGTNMIAHSEFSHKTRAKINLAKVVEVIYVDKENMNRSSSNYRNFSDILLVENAFKIRFANGEIIDFGAPNKDEKVKWITAIQEIVYRNKFRRQPWVKIMQKHNVGKPRPRSIMSFAS
>XP_025339354_Candida_duobushaemulonis
MSHSPEAQSLLHDMDDPFTHENRSVDLLLQQMDPQALADDFDTSFSASTSPTKPLNFPQMAPPSKPHTQDPEALDLARREFNSSSDTYVSENSERQNDENDDNGNDANENENADSFDRNFATDANFTKTISSYFIRLPARSIMKNPTTPGSSPRKSVAFPDADLEVHHHYPAGNDSTSRIEDELPPQMAHTWSEVPKGSPEKSVTASPPVPPPHKSDTITSLLGRANEEDNAPDDVDAAALSQYRVNHKNFSKMSLHEKLDLYLGSKQHDDLDNHLDHLDKLQYATANETESNIHSLSHHMELNHPEVENPLNMLADSKDVQLRSAGSSQSSLPSLAASNRYLEAENVAHQSPGLSLNDGIKGFPDHMADVLFPSTVKHQDSDESGVLTFGAKPHEGYEDEHSEISEEFQDSFDHSYNSTKQSIMDLLNSASNHELNEAVKASQSEASREVQPENHNIQASSSELPALGPSPQLEESSDAVKQEENSMVRAESEPSIKEEEESFVKQEQHSFVQQGHFEEEDEEEQEEEDDAYSMTGSPVVKHEEQSFVEETPQVKEEPQTSYIAPVSPAETRTISPESLYEEANPVKTEHYDEAEPESEFSEAESETAATGNVQSQEVSNHEAVEPSAEISRETPAGSTSEAHPLGKPEAVTHSGTSADAPSTGQIAEHSDEHSEQRMPTFDGTSSSLETKDLSKLALDHNDHTADHVGIASRGVKAAPNQVKLVKSPMNSLMPTPTVSPLDIKFNQEDTHIKDSGIEGDDEDTEEMKEKLATTHHTNRYSKIMQNQSVASSVDNFEDSSDMPLGRSLAPVKVNEVVDATKGSDGDSSVLANSSNVNPPNDIKLPEVDTNDASFADLTERYRVSSGGSAKSMSFEESLSAEHDKERAALDFISIWHTQRKQRQNKKPQPSSSFYNVPSVSNYNTADLSQYDKYRIPSRLQPKKFREVNLVSKRVVSPDHVDLNVSGFLPELSQLSGLEGQFEGLMKGDDTTMNSTRILSNGSRMSTQDGAHNSSISRSASAYGTLRPVRVYSREIVTTPQPPVGPKKSRFHVPSFEIKRSNSVLSPKNQYNDIFEDTQPTIKASGMKTLPSMDRDDVKRIMQMKHSMNQEEYSKLKFGGANQRIVQDQAANYDHVQQKASLHSSMLSSIIDNRVKLQHVSNELSAKPVALDVDHETFAKAAAVPELSAKVEDVSEQSFLPDPEPEYVGFPESGETNNEKEAQPNLVPLGETDQSKLNVIPGAFNISSPSTPKRDEKNKSPVKVIISPHKDNGEQPRSPIKVNSSPIKVVRSGNSVTGIKLEQKHRNQDSYDGTQIINNKLRDGKGHKFALSTVSVPSTKGDLESEQKSLGPEVLEDNTVKAGSADQTRVASAVSEPPKERGKLFLRVMGMKNISLPDLQEKNASFNITLDNGVHCIKTPNYKMSKSAVYVGKEFELTVGESLEFILTMKATYNKPRETMKEIKERRVVRSNNKIGRMFGSKEIVTTTKFVPQEVKDPWSNVIANDGSFARCYVDLDQYVDQITGTATNFNLNCFNEWATKSGNGARYEPYGIAQLEVKMLFVPRTEPYEILPTSIKTAYESVDDLRAEKSMRLEGYLHQEGGDCESWKKRFFKLSGTNMIAHSEFSHKTRAKINLAKVVEVIYVDKENMNRSSSNYRNFSDILLVENAFKIRFANGEIIDFGAPNKDEKVKWITAIQEIVYRNKFRRQPWVKIMQKHNVGKPRPRSIMSFAS
>XP_028889292_Candida_auris
MTASPEKQSLLQDMDDPFTHENRSVDLLLQQIDPEGLNAEIDTSFSATASPTKPLNFPQMGSRPGPDIDSLEMARKEFNSSSDTYVSEHSDRIDNNNHSDNQNNLHIDSFDRNFATEANLNKTISLNLDQMASHLTLHDERAPSPSRSAMKSPTNPSSPRKSVAFPDADLEVHHHYAIENESSSRIEEEEVPYQPMNHAWSGVPKSHPQQASEKSVSTSPPQPPPHKSDTISSLLGNSEKSADVDRNVLSQYRVNQKNFSRMSLHEKLDLYLGQKHQDDLDIHMDRLDRLHQAETNETNQNIRSLSHHIELNHPQVENPLSMLSNSKEVHLRSAGSSQSSLPSLVDSNRYLSGSPVKSHSPGLALNDGIKGFPDHMADALFPQTNEAHHSDDSGVITFGVRQPASHEESSGISDNNEESVKHSFNSTKQSIMDLLNSASNHELEARRSSDELEQGNEKGVPFEEATNNKDEEVIRMEGHQQEDLSRKQIQHEEGRYSNHQEEYHHHEIQQESVSDVSVKNEEMSFVKPEETSDIKQEQYSFVKQEQNSFLGQEENEPAALGSSIKEEEQESSPYPDADDKMAGPYIKQEDHTVEFAEPPQMFLYPVKEETETSLSAPPTSNQSEDAFVVPIKEDAEQDKKPSPQSVYEEAQQVGKGFSKDDLDNDTGSFCEQRSPSSWDEFSKALKLRNSAEDLSEPNEVDDDAPNARNYDRTASLLESKDLSRLTIEHSDNTAPQVGIAERGVKAQPHQVKLVKSPINSLSNTPIISPLEGKFRDDFKDSGVDGDDDDSEEMQEKLATTHHTPRNSDAIFQNESGASSVDNFEDSSEVPLGKTLAPPKVNQVVDATKPPAKPESDAESKSSEKEAIDADKDSSALANSSNVNPPNDIRLPEVETNNASFADFTAKLRVSSGNSANSMSYEELLSAEHDKEKAALDFLSIWHSQRKQRQSQNSASQSNVYDVPSVSNYNTADLSQYERYRIPSSLQPRKFKEINLVSKRIVSPDHVDLNVSGFLPEISQMSGFEDHLNDFIKPEDETSIRSMSRTNSKRNVSGGLQGARRVSSRYNSLRPVRVYSREIVPSSFVNSEGGPKRSRFHVPSFEIKRSNSILSPKNQYNDIFEDTQPTIRASGMKTLPSMDRDDVKRIMQLKKSMSQEEYSNLKFGGASQKIVQGQAGNFEHVQQKASIYSSMLSSIPTHTEERTTLDHVSNELSAKPIALESHEAFVREADQDDMPSSNRQVAPKSSEQSFLPDPEPEYVGFPSENIDEKESHANVTPLAESDSNRLNVIPGAYDISDASRTPKKENMNTSPVKVVIAPYKEDQPRSPIKVNSSPIKLVRQGSSITGIKLEDKFNGNASFDGTQIVNNKIRENKGHHFALSTVSVPTLNADVESEQRSTGPEILDDSKVHSGTASAARSREPSAVQEIPKERGKLFLRVTGIKNINLPDIQERNGRFNITLDNGVHCIKTPNYKMHKSAVYVGKEFELTVGESLEFILTMKAIFEKPRETMKEIKERRVVKSKNKIGRMFGSKDIITTTKFVPQKVEDSWSHIVANDGSFARCYVDLDQYVDQITGTAANFNLNCFNEWATKSGSGARCEPYTIAQLEVKMLFVPRTEPYEILPTSIKSAYESLDDLRAEKDLKLEGYLHQEGGDCETWKKRFFKLSGTNLIAHSEFSHKTRAKINLAKVVEVIYVDKENMNRSSSNYRNFSDILLVENAFKIRFANGEIIDFGAPNKEEKIKWISTIQDIVYRNKFRRQPWVKIMQKNNVGKPRPRSIMSFASDLRN
>NP_012625_Saccharomyces_cerevisiae
MHDAESTVDSLLKEIDNEMEQTKSNITQNGSEDTPHNWKLPLQEIGDDTMEMLVKHNTRSNATENSRGRSPSKMSTISNESLNLGLLRVNSELEESPAAVHQERIKNSVANGALGHANSPKVLNNLKNMAQDIDKLARDEEKPVKLSSSPLKFTLKSTQPLLSYPESPIHRSSIEIETNYDDEDEEEEDAYTCLTQSPQILHSPSRIPITNAVSINKLNLDFTLNPNESDKSLVSDTSVDSTGRELDTKTIPELPFCMSSTPEMTPVDEKCNLPSKLLNTSNNSHSDSRSPTASVEDLNISTNLPGADSSQNNPVTTDADALIENDVVRDLQQNMEHIDDAFDEKKVLDEGCSNEPVTFLGENDTRSIVYSNKGTNANVQEFSQEDSLAHSEPKFKDLNATSDDVWNEDKETDANISTSTKSEESYIADYKVTRQEDWDTKKLHQESEHANEQPAIIPQKDSSEETFTELNNESEFQRNFKDGEEYRIVQHEESLYGQRTKSPEENIINGSEIGVDHGEAAEVNEPLAKTSAEEHDLSSSCEDQSVSEARNKDRIEEKEVETKDENIETEKDESEYHKVEENEEPEHVPLLPPLPRWEEIQFNEPFIDENDTSNDSIDLTRSMKPSDYISIWHIQEEEIKSNSPESIANSQFSQQSSITTASTVDSKKDNGSTSFKFKPRIVSRSRIYNPKSRVSSLNYYDNEDYILSNSEWNALDPMRRNTLISKRIQDNIRTQKGHAPLIRPSIMKLNGEDSGFQNHFLEVEQPQEHENIPLSTHLSEQDITTNVGLDEQKLPTNTQDEAEISIREIESAGDITFNRGDLLSLSFDEELGQDFANFLDALDHDSTSFNHGPDDSSSFQRDSSKKSFNSLWESSYELKPPPSIRKQPIAPDVLQKLLESDTKDDADLEKIREERITEPRTGLGIGMLKTPVKDVSIALAASIKGYEASFSDTDSRPEGMNNSDAITLNMFDDFEEDKMTPSTPVRSISPIKRHVSSPFKVVKAGNKQENNEINIKAEEEIEPMTQQETDGLKQDIPPLLAQTKDNVEAKEETITQLEEPQDVEQEFPDMGTLYLSIKAISTLALYGTKSHRATYAIVFDNGENVVQTPWESLPYDGNIRINKEFELPIDFKGKAETSSASSERDSYKKCVITLKCKYEKPRHELVEIVDKVPVGKSFFGKTKYKFEKKYVQKKPKQDEWDYLFAQDGSFARCEIEINEEFLKNVAFNTSHMHYNMINKWSRIADKIHGSKRLYELPRKAPHKVASLDVEACFLERTSAFEQFPKQFSLVNKIVSKYKLQQNIYKEGYLLQDGGDLKGKIENRFFKLHGSQLSGYHEISRKAKIDINLLKVTKVLRNEDIQADNGGQRNFTDWVLFNECFQLVFDDGERITFNAECSNEEKSDWYNKLQEVVELNVFHQPWVKKYCEKLAEEEKTRTTGHNLKQDFN
>XP_018221390_Saccharomyces_eubayanus
MRETTVDSLLKEIDNEMEQTKCNAMQKTVEGGSRDWKLPLQDIGDETMEMLVKHNTRSNSHATEKASRKGQSSSRKSDISNESFGLDLLRTNSELGEPSDTVFQKSPKSFAVNGSPCPTSSPKVLNNLKNMAHDIDDLTREDEKPARRDSSSLKFTLKSTQPLLSYPESPTHRSSIEIETNYDDEEEEEDADAYLAQSPQILHSPSRIPITNAVSINKFNLDLSLGASGLNKRLASGDSADSTEHELDTKTIPELPYRMPSTPEMTAVEDECPGLPYIVKKSLLGSRSATASVEDLNISTSLLETSDRIDAGITSNADAIIEKDLVEDLQYNAKHIHDAFDEERLLGKSYEMNHDPSSHNNVTTPNQGVSNEAGKSAERELSAANQDLSEETSLLHTESKFGGTQSNDMLTVDDIYNTEADISTSTKPEESLVNENEETVQEDQSMQNPRLINKHNEQPTALKNDVAEKESIESNDKNESFTNSEDAINHELAHLGEQQLIQNVTYSEDSETHDSQIDLDHVETGTVNGLPNGSKDEKIKSSLSSEHMLAIQDNYGEDRADEKEDEHEHEHEHEHEHEHEHEHEHEHEHEHEHEHEHEHEHEHEHEHGNIQEKKEQEQVPILPPLPRWEAIQFSEPFADENDTSNDSMDLTRSMKPSDYISIWHIQEEEIKYTSPESVANSQFSHQSSITTASTVDCKKENASTSFKFKPRIVSRSKIYNPKHRVSSLNYYDSEDYVLNNSEWNALDPMRRNTIISKKIQDNIRVQKRLTPFLSPTIMESQDKNSNFQNHIFEEEQDEKDEREKEEQDEKEQDEEAALSNIQLSEQDITTNINPVGQDFSINTQEGPETSVREIKNVGDISFDKGDLLSLSVDEELGQDFANFLDALDHDSTSFNHALNEAAGFNRDDSKKSFSSLWEKNYELKPPPSVRNQSIAPDVLQKLLESDAKSDTELKSDNEEEVNVVHMGLGIGTLKTPVKDVSVALAASIRGYEASFSDSDSHFGEMINSDVMTLNMFDDFEEDEMSPGTPTGGISPVKRHISSPFKVIKAGNKSNCDEINVKTEEEPETAKLTCTGSLESATPPPVIETKEEMETQLEGPGETEEEFPDLGTLYLTVKGISTLALYGTKSHRATFSIVFDNGENVIQTSWESLPYDGNIRINKEFELPIDFMKNKDSSSVSSGESSYKKCTITLKCKYAKAKHELVEVVDRVPVGKSFFGKTKYKSEKRYVQKTAKQDEWDYLFAQDGSFARCEFEIDEEFLNNAAFSNSHMRYDMINKWSRIADGIGGSARFHELPRKPPHKVASLDVEACFLKRTSAFEQFPKTLSLVNKIISKYKLQKNIYKEGYLLQDGGDLNGKIESRFFKLHGSQLSGYHEISKKAKIDINLLKVTEVLCNEDIQTKDGERRNFTEWVLFNECFQLVFDDGERITFNADCSNEEKNDWYNKLKEVVELNAFHQPWVKNFGEILAT
>XP_033767350_Saccharomyces_paradoxus
MHDAETTVDSLLKEIDNEMEQTKSNAVQNGSENAPNNWKLPLQEIGDDTMEMLVKHNTRSNATEKSRGRSPSRRSVISNESFSLGLLGVNSELEESPVAVHQERIKNSVSNGSLYHASSPKVLNNLKNMAQDIDKLACDEEKPAKLSSSPLKFTLKSTQPLLSYPESPIHRSSIEIETNYDDEDEEEEDDAYTRLTQSPQILHSPSRIPITNAVSINKLNLDFTLNSNESDKGLLSDTSVDSTEQELNTKTIPELPCYMSSTPEMTPVDGKCSLSSKLLNINSKSHSDSKSPTASVEDLNISMNLPETGFGQDNPLTTDTDALIENDVVQELQQNMEHVNDIFDEEKVLSECYNKEPVDFLGENDTTSVIYRNNEPNTNVEDFSRKASLGHNESKFKDVDTKSDDIWKDEKGTDADVSTSTKSEEGYIADYKVMRQENRGIKKLDQESEHENKQPVITHQKDASEERYTGLNIENESYGNCGDEVEHEAVQAEENQPRQVANSLEDNRIYDRESDFDHKGIAKVNNPLAKSCAEEHFPSSLSENLSVIDNYREDRVEEREAEIKDENIENEKNENEYNKIEEKGEQDHVPLLPPLPRWEAIQFNEPFTDENDTSNDSIDLTRSMKPSDYISIWHIQEEEIKSTSPESIANSQFSQQSTVTTASTIDSKRENGPTSFKFKPRIVSRSRIYNPKSRVSSLNYYDSEDYILNNSEWNALDPMRRNTLISKRIQDNIRTQKGLTPFIRPSVMKLHGEDSGFQNHILEEEQSQESENIPLNTQLSEQEITTEVSPDEQKLSTNTQDETRVSIREIESAGDITFNRSDLLSLSIDGELGQDFANFLDALDHDSTSFNYGPDDSASFQKDSSKKSFNSLWESNYELKPPPSIRKQPIAPDVLQKLLESDTKNDTELEKNKEERINEPRTGLGIGTLKTPVKDVSIALAASIRGYEASFSDTDSPPEGMTNSDAITLNMFDDFEEDEMTPCTPTRSISISPVKRHISSPFKVVKAGNKQTNDGINVKSEEEVEPVKRGETDDLKQATPPPLTQAKANAETKEEINTQLEEPQDSKEDFPDMGTLYLSIKAISTLALYGTKSHRGSYAIVFDNGENVIQTPWESLPYDGNIRIDKEFELPIDFIKKGDSSSASSERDGYKKCVITLKCKYERPRHELVEVVDKVPVGKSFFGKTKYKFEKKYVQKKAKQDEWDYLFAQDGSFARCEIEIDDEFLNNVAFNNNHMRYDMINKWSRIADKIHGSKKLYELPRRAPHKVASLNVEACFLGRTSAFEQFPKQFSLVRKIISKYKLQQNIYKEGYLLQDGGDLKGKIENRFFKLHGSQLSGYHEISRKAKIDINLLKVTKVLHNEDIQADDGGQRNFTDWVLFNECFQLVFDDGERITFNAECSNEEKSDWYNKLQEVVELNVFHQPWVKKYCEKLAIGEKEKTTSYQLK
>XP_003677721_Naumovozyma_castellii
MTEELDADITVNALLKEIDHEMQVTKEYNKHSSSTPEETLSILFEESLEEIECANASLDNSEKVELGSPVKLQKQPTVKSFTSLRSPGKFKEMVNDAYELESPYPDSNVSPSKDVVFSLKGTKPLLSYSASTDKMYTVKINPLAEDMENDDSPLELTQTSPQVRHSPSKIPITNIISINKFTEQLKVEASFSHSEQEDNDTENDTSNENLLKTIRYETERDASSGSFEEPQHLHLLESIEKSFENDGVLMRNKLNQTILNTTFNEPAPTSPNPSVSPSLSAMVDDLDISSNLSRFPMDTEPKNFSSAFKLHEDNVLQLIPASTYSQDTSVDDVEYNSGPEFTNDLVHTVSIESTSNENEEELLEQAYYEEKKCNQQGNPLLEENDCKKKEQAQPEDVTQTIDLQPIVTPMVTPKLPELPKMESMFQEDPFADPDTSGDSSLPPFPYNHRENAARMQQPRSYLNIWHNQESITSSIVSTSSPTISYASNFSHDSELTNPTTVASISLQTLSMPSMSKFKFKPKLHTRPRVILDPMRRNTIKSKKIQDNVIHSRDLKSESYKEDTNNDAIDLSNVGEFGNFLNFFDSELQENLVSNDINNSNIERDYIKFKVWDDEIYENGHLMDLDINKSMSRDIIEDLLERNNDEPDLHSENNETMELGLGILRTPNKHVSINNAQSIHGYEPSISDTESVITSLLIENLEPKVSTPNLNAPAKRDSHISSPFKVLPKKVKKEEEAKKEESLLSVQEAPVQNVPIKKVAFANVAEKSSDKKVTNMDRGVLYIKVKQIADLKLQAISHHKATYCIEFDNGKNVTRTEWEKFPSGGVLKIDKEFEVPIKAESDDGFLQKIEIILKCRYIKPENELVEIKERVPIAKMFPFGKVKYVTQTRFIQRPSKIDNWEYLFAEDGSFGRTSFTIDDNFLNQYQFIENSNQFDLTNKWARIPSATNASKTSVMKGMYELPRRSPFKVANIEISFCYLKRESELERFPKSLKYAHTILDNYKAQQDIHMEGFLFQDGGDLNGMIQKRYFKLNGNELIGYHEISNEPKISINLLKVSKIVGQEDMLNDVSVNNEKRIMSNFVLMGECFQLVFDNDEVITFDVEGSKEVRDEWYQKINRVIDLNSFHQPWVKKFTETMKINNIDF
>XP_003669611_Naumovozyma_dairenensis
MSEIDPEETVESLMKEIEHDMEVAKEKFNEQFQVETKDSNILFNALKNEDTNLNTINEDDNNDESELFIPLHDTSREPLCELKSPLRMNNSNSVPSIHSSPLRMKQMIEEHYGADDRTLQTFSPTKDILYIMKGTKPLLSSSTSNGQLISELELNILNDDDSDPSYLLENNSNLMDEDDDVSFIERSPQRIHFPSKIPIINTMTINTFSKSNLEDENDVNSSGIADSSYSIDIDDNNSDNHVHLVTKKYKLGNQECNNDMTSLEEIQNHSISTQHSPTMSAYVEELDILDTSSLHISNVGDNELLNEHITSDNSILPNIASDLPRLSSPHDERREEEENCAYLSGPEFVDTLIDCVSIVASKDEEEKLEYGYNSGPDFNDRMINTVDIISTGSIEENKTESVFLMDNDHELKIKTKRTNLSLSNDIDKLAVNSEIDNPDINEPKIEVKIAENNQSLRYLQKSEEQDIIDLERKPEKKQVKIPKLVKNYLEKINFEDRKQSKIKEILQDEEFPKQKAIRTPVPKVEERKTTPLLQFNTTFSPLLPVIPVLEKLIQDDPFSEPVPHETALPPYPNSKFSKVTPPTTYIHIWHQQESYPPLTNPTSITSKRTISPTSSYNSNFSQVSSASTKLTVGSTVNTSNNNYAASPPLTPTIHQSLTATNFKFKPKLATRPRRIMLDPMRRNTIKSKKIQERINESKSFKPNLSYPERFYEEQDYSIGDDIYEKEEEEEEEESSHAAILQNLKPKNFKVWNEYFNKDHEDDGVNKYDSIAPEVIQKLLKDESFLDGDYDDNTLAVAHSIKGREYEDKNKSADMNLNIGLGILRTPVKCVSVDEGLSFKGYEPSISDNDDYENSKNNNDNAVEMSIHTPKSNSINGDIHSFERMNPSQNHIHSPFKVVSPKKNSKGMNVSQDIISLREENQEINTIHDDDIAAPAQTKENDKTKDAFDECTSKEIGKRNKDEATAEMTDLGVLYVTIKKITNIRLSNILQHKGKYCIEFDNGTNMFTTPWEIMPSDGNLMFGKEFEIPLKLDRETMKPLDIELQITLKIKYMKLENELVEIVEKVPIAKKKKLPFAKTKYQMIKRYVSRPTRYDDWGNLFAEDGSFGQTKVRINETNLKRCEFIKCNENFDMINRWAKGLTSKDSAGGYHPIHVPSRAPPYSIGNIELEMCYLKRSSSLERFPKSLDLAQDILKKIREQESINKEGYLLQEGGDVTGIFQRRYFKLNGIEMIGYHEITQEPKVNINLLKVIDVINIDDTVTEANKRIFTDSVLMGECFQLVFDDGEIITFNVEANYKERKDWYRKIKKVVELNTLRQPWIKQFNENSKIEKIFR
>XP_003958263_Kazachstania_africana
MDAETTVESLLREIDIEVNNSIRESKSERHLKKILDDNISDTTHNDNVLSSPFKATLQPLETDLLLPPSRKLASTIENLSGSTVTHRITKNSSPSAMKLQARIDRTPGTECDADIMDSARPLLPHSKSDTFLSSPVHFSMDEESFASDDNYSPQIKHSPSKIPLTSKIIINNFMKNDVPPTRASSGSSVGDEKITSLSVTLPNDHVYNLEKIPSIPDTPELGVFVQPNLNKTESLRFVSVSTFEKDREEHQSTKEASPYCEENEQESDIRDLSIALEPNSTIAEASTAEDLKLLSAELSNGQVDGENGSVIISPFETGLTEEDSTTDDLQTQIDNAPILESKEKFAYSLEGEGFETEVKPENNAPDTAAVDEDTKDGTSKLPEIEKGKNTEGKTPAMGLGLVSIGCPENNNAINQNIAEEIVENKVVLEADSHETLSFKSLVPVNTELDATSVKETDVGSPNDSIDELVDFTPVLPQLPVLDPLFLDDPLNHDPDSSLDSIDARRQISPTDYLSVWHLQDSVIPAPETTIKQAPRPDSPMMQHSYRFKPKLVHSSKIRYSETLSRESQVRNHDYDDNVSLGEEFSKVMENMLGDNASSLLTSVETTSLRPNYLNIWTDEETQMREKYTKVDVSEILIEEGKLTNLKSSSNDVVVGKADSIKSYEVDMESIESNSEGLRTSGHIESPFKFIRKKEYQEPELNNSANLFSKPLKGKPREEKKLEDNVIEKLVEEVAVVEDKEALVEEELKDYGILYLKLEKMKINLSGISNHQAKFCLEIDNGINVARSPWKKLDDDDYFIIDRELEIPTLNLKQTIYVTLKCQYKKAETELVEVVKKISVGKKYNFIGKNKYAYEKRYVQRPVTFDEWDYMFAEDGSFGYCEIKLDKEFLKQNKFNGSFDKISAEVKNRWARIPNNKDSKVKNFELPRRKEYKIGTIEFNGCYIERSSNLEVFPKNRELVNDMVKKLQEQEKIRREGYLQQEGGDLEGVIKKRFFKLNGTSMVGFHENSGKAQITINLLKVCKVISSSDVVRGKEVRNLTDLVLVGESFELVFNNGDKIILNSDISTRDTIEWYNTIKRVVELNSVHQPWVKKMSKFSIRT
>XP_022464141_Kazachstania_naganishii
MSVNNPDATLDLLYQNLEQSILEINHSDREENHLTVENLENEHFLESGTDMFLPPSNVMRETENSQASQHLSSPFRLDVASSGDTKSLQGASDTTPISISNEFKDNHKVSDNNYNLELLSGRTYIEYSTTRSNLRSPNSIKLKEMIYDEEELSKDKTSSDPQLSATLNMESATADLPFDSMTPFKVKHDESVSEKDAETGSTELSLVSGVDSSLQVMQPPPEVSLTNTVKINHFISGNDGENPPSRLSSGSSYDNERTELSTTIQSDHFRLLEDSVAQEDKQQSLSDISSSSINELVRPLVDGKSERLSPYRFPKDEKMESVVTSIGDYKSAKFSQTQSNLASSVSSSSADDEIYFEGLKLLDTINGVGSTQDLDVTSSCTDDEKNLNTGDNLKTHDITRNKEDSDDGERTTSNTSYPSSKHAFPSGSNLTATNNEMKPLDSLPLAENADDAAGKSYLATKDIPGYETNSNHSQIMSESFLDKEVSTIKHSMAEASLTEMVESRSMIISNNSESIGTKITMRSFSVPILTQALDEKDLRKLISLELSVKEPLLDHKNVKGNDINEFVTENESISSIVHSMNNEHPKTSEPPVEQNISSISSSEDLDEIEMAIENLRIEGAKESGETKKDSDAGIELQFPNQSNFDSRAASGVSIPFSDTPPTLPNLPKLDPLFDDALFKDDTETSTDSIKKNIEKNPTNYLAIWHLQEVTKPVSNTDNVTIKKEPKKSKLESKQFSCTFKPRIVHSTKIHYSEKRQNPETDSISFSKDFEGAIEELMSEPQSPRIGSLGSGPHQIWRNNVVELSDINKRKAFSIGRIFGPEVESSGIVKSSSNRACVEKAASVKSYEADVETTNEFIGSDFSEIDATPVTNTSEKVVSTPVKGVPFNTNHISSPFKVVPKRLQGESSKANERLLFSDISRPTSKAGKLEEDVRNFSVLDMPNTVQEKSVVEEPKEKLLDYGIVYLFLDRIKVELDGIKHHNATFSLEIDNGLNVTNTPWSTLDSSKYLVLNRELEIPITNHHQQMNITLKCKFDRPETQLVEAIHKVKVGKAFGGLGKNRYRYEKKFVQKKIAKDSWDYLFALDGSFGRAIITLNEAFLDAIAFKVDEKFSENMMNKWARIFGQSDGDKPLRELPHRLPYSIGKLKYQCSFIKRTSNLETFPSTFEAAKKVVQEYQYQQGIYKEGRLLQDGGDLDGVLQNRLFKLKGTRLIGYNESSMKAKIKINLLNVDVVVDSEQISKKGRNFTDLFLFGESCFQLVFKDGESITFISQNCLEETKEWFAILKKIVELNVTHQPWVKQLSQNVRTEKTDDVRIRMKNYYIDI
>XP_449740_Candida_glabrata
MEAETTVDSLLKEIDMEMEMQSGNDVAQSNGYLLPLQEIGDETMDMLVQYNTENNANSNVNANANANANQWNKVDDPQDLLPMENNYDDDEEQGDESDTTNLLSGNKHLTEEESEQVLVDSKNLVLPPSSSKSNLINNLKQVVEDEVSDSQLSNDMDDTRTLNFSVKGTEPLLADELQDKEPDMIEVSTIYDGPDMISMADDSDTEDIDLLSKAKKPVSPSKIPITNAQTINYFKDAPVEDAKLQTVPDDIPLETKQTTVSNDILSNVETLLPPTLERPSFVISNLKEASQSVENLGFPDYEEDSQSEQETSVLHHTPTDFHAHEFEVFATELPDINVTPSIKPIDIDNNCEHENRLVSEEESKGVISSVPENENLPAVKSNPSSNSISDMLEIRQENKLDETLNMIDHQLSSNKSIDSVKTVSDNNISKSANDGSVEDVADSGKETSDIARNIEESHNSLINLTSGNNFDQSMHNDLIEESNTRVNVTESDITASEDSFNGSHDQNSSLNNLTKNDNGIQQNLEDNHTGIQPEMVVPEEVTTTLPEVNILPASENMLENTSESEISVQFLQNRDNEDKVSSDPQLEENIRSTETVMNTQETFEPKPAKKNQYTDREIEVLNSQKDISEATDNSAVNSRISSSASNFTPVLPPLPKLEKLSIDDPFDDEFETSNESMQMKNSVKPTDYLSIWHLQEQTTKAVSPALSSNSQFSYNSNSTKSSVASPVPATAFKFKPKIVSRSKYYYPDNNIQQEQSMDFIYTKLPSILDPMRRNTINSKKIRQTVIDKRKSHPSFSVDEGNTITEVNIEPEVKVQPISIENDSSSLKANNQDDNESCSSGSQAFVTPSATMDNFDSQFNELGTSFENDLENVLNYFDKDINTNTSSDLIEETTTKNQALPTSKVWSESVDYSLPTGEEPNVDHNIMKKLLNTENSELNECRSDQEHHIIDNAGLGIWRSTANDIATGNVDMFALNGRDISISKSEMTNDIDMGIFSDKKSLVHTPELSPVKSTHVGSPFKVISPKKNTQKDLKDGTTAEKRVSSESEAAQISIMSAVGEITNKDTAVVDDASNKDNIDAGQVGNEGEPIVDKGLLYLHLQGTTKLSLAGINAHHPKYSIEFDNGKNVVRTDWTELDSRGTISLNKEFEIPIDQSINKLIITLMIKYTRLTNELVEVTKRIPIGKKFPFGKMKYRTETQFVERSTVKDEWDYLFARDGSFGRCEILLDESLFEKIRFKEQDLSFDLLNKWSRLQNNSSSKVTQEALYDLPRRPAYKVGSLKVKGCFLERVSNDEKFPVSLKKAKSIVEKYRSQQDITKEGYLLQEGGDLSSQMKNRFFKLNGVELVGYHEVSMKPKIRINMLKVVKVIGKDDVVTGKDNVRNFTTWVLMNDCFQLVFDDGEVITFSDESSLADEQSWYMKLKEVVELNAFHQPWVKRFSENMIINDI
>XP_004182428_Tetrapisispora_blattae
MSSAKEDVMESLLKEIDFEMEYTIGSLKSSKQIDSASDTKRFSIPLQDIGDETMEMLVSHNTKRNIVINNNTSVLQSPIRSHSRVTSISSTTSPIMVLSEIPILSPTKEKHRIPVEDPSVFSAATVSASSAYEEYSSDMTSPNEDELTKHNYNSTKEYYSSAKLDTNNINMTHNSNSFIIENPYSKKHLHQNSITVVPYGSEKQPSTNNMFPSPAASAHTTPSHTVSPPTASPPYKLDNTTIEDFVSATDHQSTIDSVPDISISSVNKNDTTELICDDTEKQLNYTLEKRITKDSNTLQSISHILHSTSIDKTSTTINSYNDDNNNDDDHNNNNNNNNMPNKAFQSDKSFETAELASHQNIEIRNNTISSNAESEDLSAELADNSGNSVDDDDEDGSNDLHLIQTQSDNESKHDFDKIIDDSIGQIDDHFKIPLTNNGGNLARDASLLSSVDDLEQSTNDIILGRGTKISSIHKSSSNSTSHSLANSLANINAASTTVSIQNIDTDIENDHDNSIIPDSLELHQTSEQHEDSPVSQDVAMMNDSQIFRHDDRESSTNIIELSAQQDSRSINIQYVHDNPKYNDVRSINNDYSPSPSPQYSPSPSPRFSTSATLQYSNVNNDIISSPMTKASTTIVPIINNKSSSIDMNSSLTTNSIDNFQNFEIASQDSTNIANNNNMAEQVSQNEDIISKESNLSGNSLNLINSTETFDNIQDTETEESDQSSETESNDIESKTNTLEHSLQPMPSVIAQSLTEQSEDQIEEQYFDTSSQIGDLVDDKIELPKKSASIIPTLPPLPKFDSLFVDDPFGDSIDYSRDSIDITKANKPSNYLSIWHMQDDISKAANFTTTSPAVSDNSQFSHRSISTCSTKSSASCVTNTSGNFRFRPRVVSRSRIYNPSYQPEISYGFDLDDMNDNNSSNTDFERRQIQKDYKRKITPIRVKTLQSKRISSTSSNRDNNAMEFPSIWKIADEENIEKKTNISNSTIMNYSIIKLNDLKEQEEADNVQDDLHAEINDDANDTIQKNSSYLVENLHSEIVTDEDINVVGEQSVQSKSKYIPETIGDSELLPTLPLVDDTAEFDALLGQLDDSSNSDKSFSSITTKNRQSSYNIWNEKSIQNTSIEKLPHVSNDVLNDLLDFNGSTTDDSINIEKSLNRANGHGSLKTPIKDVSIGQGLNINGFNAVEADEVSDEDISIVQEVFTHDTIPVIQVLDETPKEKTIHCSNPFKVTNNPISPKPEENSSDGCISKTSGLSLNEDYYAKSSQVDILPNEYVSKALVTSHSTEFNDLTVTTINKLPTPEQINPLSDKGNLYLTISNIKNFTLVGAQGRTASYAIEFDNGQNVIQTEWEPIPQNGIIEINKEFELVLEPGVKRFIITLKCRYNKQTHEMVEILDKIPISKKYPFSKQQYKFERRYTKRQTDHDEWEYLFAQDGSFARCEIELTNEFLNLVKFNNSEFNMEMNNNWARIPPKSRTSPPQDKVNIYDLPRRRPYKVADLKFAGCYLERTSKDERFPRSIKYAKTIVEKYRCQQRIFKTGYLLQEGGDVTANIQRKYFKLQGTSLVGYHEVTRTANIIINLLKVSKVLNSDDVAQEEGRNFTNTVLFGDCVQLVFEDGEAITLNTEGRQANGKNDWYDKLKEIVSLNICHQPWVKQFSEFSRMTDI
>XP_003684244_Tetrapisispora_phaffii
MDANDVTDAMDSLLKEIDNEMENTIDELSFSTVNNELNMHEFSMPLNEIGDDTMDMLVKHNTLSNIKNVLIDVNDGDDKTSTFESKKPMVLVYTNNKRKSISFEDEIEELEIQNNDESSEELLIDMSVDNSSKLPFINTVDINQFASKKDNANATLNEEVNKVLIDTSLDDSEISQLNTTIENDQISLVAGSLSQIYNDENKTYDKDQRVNNQVFSAELNSKGHEDNSNVGNNNIRTEQIDNESENEKSELDKDITEAAADFEPIMEAHTKETEVQEVSSIKGIQDASSLSSESIGDLDIATIPKDELELKDMNLDKSLNIQDEELENLSEQEDSINEPESMDENLELPSESNKIETREMQDSEAVPRINDVTEQNSSIILEKDNGVLKAENKADLISQKSVSDHELESNIDNNQTSIDYGTAIEGKLTDIESNINPIESKPGLKQGTDEEILDSNMSDVNADINSSESEFILKEKSTSTASIARTSTLTKDEEIRGSVESEKPTIKETRMLNNYGIAAETSNLVDEPEITIDEGKPSSTKTSNESNPNISYNEESHENIISKLPELPKIEKMFVEDTFTDLFETSNTSVDMDNVISSNDYLSIWHLQEDTLKVKPSPATDANSQFSSRTPSSGSSVQSSAASRQSSSTFKYKPRLVSRSRIYNPESRQSSFKLEEEMFIANLSGSLDPVRRKVSNSRVLQNKMKQNRKSYDTSHSRALSYSDVETFKTANETANDVLHYDNLLPGAFVNEYTTNNSEHLIFEESITPNKINDTYMVLGNSFDFLPAILDEKINDGDDSNNSDSNSVYQSSLLDVYEMNKTSNNKYGLWESEYDIKSQISHDHKSLSSEMLSKILSTASNRVVSQVTTEKTVKRALENNIHVNHGINTFGIDVDVSGEQTETLSIDEDEINHILEARTVSVAELKAASGKPTNSNDILTSMHIGSPFKVIKTGKFQSFNEVQNKPDLHILTEKLKHVEQDNEKIQEPLQLEKPKDIELVDNSPGRHPKEAVQQKAQLSDLGSAYITLKDISVLNLPGIKHHQATYCIEFDNGINVIKTKWQEMSVTGKMQLSENFESIVKQLGTNIILTLKLKYKKPEFEIAEVTQKVPVNKKSLFGKKSYTYEKKYIQRPTKVHDEWDSLVATDGSYGKAEIKIDEELLEKVKFSRHILSFDLINEWSKKASKAHNSSANATRLPAYKVGKISLDICYLERVDNLEKFPTSLEKCNKIVSKYQEQQLITKEGYLLQEGGDVANVLTRRYFKLRGSSLIGYHVASMQPVVTINLLNVKSILNGNESVTNGNGQHDKGDEANIKRNFTDQILFSGSIQIVFNDDEVINLNTDTSSVDKDDWFMKFQRAIELNICHQPWVKKYYQKNYEQK
>XP_001644440_Vanderwaltozyma_polyspora
MIPNDAEGAMDSLLKEIDHEMEVTIGTIDAQEDHSKQKEETEATNQQTWKLPLQDIGDETMDMLVKHNTKNNVINPNFNKKDVDTNESPKNNNDKNVVFNDNVQLLELSANMDESVLMSTPTKSDIDISPNKVLINLGDDIANESNEDNKLPLDNKTESEDSDLVSTMLLSKIPITHTENINDFYEKKSTDIRASTSRISSVSSDIEGTPLPTTVQTDQFELLKQAMKQTFEEDNNSNIDISPLKESLLSSELKTKQNLSIEQNEETSVDSIDNSVIHNSEYEVHARSNEREEENENDFENSIEDLEISTHVIEKSPSIEAISTLDPNTDNNKEHFIINNITKDSTFIEVTSDSKIQIDLKDSPENTLHTNEDQKEANTENVASETNIKETDQVIHIPTLTEEEISTITNITNDTETTEEGSKAEEDAKNSDVSNSQNSESINTTITNSLIGIDQNLTNKSSDITNDYEEPPKENELKSSPDVIEKGHSSIEHFDDEKITNSSALGTSNYISIPLDTLQEATPVTDSGKTFELQNQDSDNINSERIQNLNGSTPVEEKFNADDELLKTNQSHITQNKDKSNINEIDNSGTTSIVSDHVVAPILPPLPKIDKIFIDDPFGEEYDISNDSIDLTKSTRPGDYLSIWHIQEEELKQVSPASTTNSQFSNRILSNASSNASAESRISSTAFKFKPRIVSRSRYINPESRVNSFNISEEMILPQLYGALDPMRRSSRMSRTIQNSIKANRQKSEQYAGTRKYSIEIQPNQESRISSRIISNKLEEVSSENDKVETMNNSITMDGSFQLLPSFLDNSFGEQLDLTFSKFAKDVLSLRSSSLAQSEIHDNSINIWGEDNFIGNTSKNNDHNAMLDSKNKLLEVTDDEKSISESINKDIFADGILKSSIFNDITVSRGLNINGLDVDLSDSESVRVSLLTAETDASESGTPIKNTVKDSHVSSPFKVVNISKWKNQDGPESDHEVEEIAEIQIEAEKSSESIADISPIKMKPFVDTVVIEEPSQTALVDAGSLYLKLKGCLNIKLTGIKHHDARYCFEFDNGRNSIQTAWAVIPSDGDIRVNHDFESTVFEVGSKLYVTLKCKYTPPKTEIVEVVEKVLIPKKKLFGKAEYKYEKRFVQRDSKKDEWNNLFARDGSFGRAEVLLDHTFLNSVKYNKRNCTFDMMNEWTRLNDKENIENVFNIPRKPKYKVADLKMEVCYLDRVSNKEVFPVSFDKCEMIIKKYKEQLLISKEGYLMQEGGDVCNNLVRRFFKLQGTDLIGYHEVSNLPVVTINMLKVIDVVSSDDLKEEEGKQRSGNSKRNFTDHVLFGGCIQLVFTDEEVINLYADTSAQEKIEWYSKLKKTVDLNICHQPWVTKLAEAQKLEEC
>XP_003680427_Torulaspora_delbrueckii
MTSNAVADETMDSLLKEIDDEMENTISTENKSSTDRSGESQKTRSWSIPLQDIGDETMDMIVSHNTISNIMVRNEDQGDEHGEAGTVEPLAPSRKSVVFSEGVNFHEYQDVSDQGEDEQDSNELTTSWKKSSFVAAKPVEVNQSLIVEAHTDSEDEKDHEQPVITTHDLLQHTVTDLDEKLSHMLDKKRNVQRLKLMTEELEEKELESEEKEKASPIKFTLQPTKPLIPSIGNSIEETSLIHFQSMENLAGADDEIEDDDSCSEYMNEVQHSPSKIPLVNTVNINKFSITNQGREPQTRISSGSSCCDSISDLKTTIQHDSYRLLDDKVSGNGDDSDCKFYDDGKPLENEVMVTSHPNTSRIFSVATSAEGYKSAKETVRSPDSVYSNQEMESPPTVKLLEAPVNDLHIKAELMGDEDTTQDEEQGSHKDDDIISDSGSVIERSMHKGQYPPEIPQLPVLTSSHSASKEKSLEADSEEDNQSEIGFTDLHDVASSVKDVDQEKPEKVEISSVDKSEKSIEIPRSHDSAQTVTSKSLQTNVEGLNPLSSQDDFVTTTSRSSSIAEHANETAGANISSGGKESKNERKFSILPPFAPVGSIFLDDPFVDDFETSGESIDLTKSVKPSNYLSIWHMQEEDIRATSPAISSNSQFSRCTDSTNTSASVNSNLEHNFKFKPRVISRSKYYYPESRQASCDVEDSYVISNFETALDPLRRNTIISRRIQENIKSRRKLYPSMKEIDENDAESLDDKEIVTGPAEEHTVVDDVAEERNQEIEKQPDHDFSAFQLDLLPCLPDAKLKDEFMSYLEAVSHDNRSILNHSEIETGKYNVWDHQSEFEVPTGDVKKTISMDVINKLLEEENHTPEPVAEESVSLQPPVNLAILKTPVKEVSVGRGLSLKGYDALVSTDVGSERHSALFVSPSRGEDGQSPVKKTHVDSPFKVKHKKPAQHDSEKPDTDFKGLAIQSFEPEEKQKVVLPESVHAIESDEQKSLSNEEQVDQSLPDRGNLYLRLNNVANILIHGITHHKAQFAIEFDNGKDVVQTAWDTLANDKKWEINQEFEVILDNDLDKIPKLIITLKCRYESPKNELKEIVERVPVGRKFPFGKSKYQYQKRFVQTAPKKDEWDYLFARDGSFGRCEIPINKDFLKEIKFQSKPLSFTLINEWARKSDSNSTKKIHELPRRPPYAIGTLNIEACHLERTSPFEKLPKTLAIAHNIISKYRAQQAITKEGFLLQEGGDVEGSIQRRFFKLQGNNMLGYHEMSRQAKVDINLLKVVNVFGPGDVPKEGERNLTDLVLFSGCFHLVFDNGERIAFSTESAEEEAEWFNKIKDVVDLNRCHQPWVKYFNQNYLI
>XP_037143199_Zygotorulaspora_mrakii
MTGELLGESEKAGEAGEAGEAINTLLTEIDNEMSVITEDEERRSGWRIPLHEIGDETMEMIISHNTQSNTPLQAKSSVITGDIQLNDEAQGDKPLPTKKSVVFSEGVSLHEWPAEKSDVKHNVAYESDENSEYCKSSCHEEPKQSNNTQWKQSKFSLNSTNSAEYKENQLLMYDTESEDEQEGDKKDTVLTKEELQEHTITERDQKLSHILDSKVNIHKLKQLTDELNLRSNTAEDEESKSFKFILPPTEPLVASSTVDSQETSMIQFEGSERIGNQYYSDDNESDSFSTNSVDGYVNEINHSPSKIPLTNTMDINNFQLDGTENEAQTRISSGSSWGDSVTNLATIRHDRYDLLEYSSDIPKELQFKSNERKGSFNTSPIAANRNISQVFSIATTADGYKSAKEVPSDLASIASDTKSNSDYKSAFRSVEDLGISMNLPREEETLQDIHSRVENTIETCDFESTDEQNPDLYESRDVPQIPLLPLDFPSNFEHSKNSITENDCNETEDDHMTHDEGERAELEFTDLHDLSDTVNENEQFSSEASLRKESKNVTDMQKEEEKNDNEIESPTSDVDCPNIDAKAGETQVDQKDTRDQILLGTANRDDSKRCDMRFSESESKPILPPVQRVASIFIDDPFGDEGDTSGESLDLTKSVKPSNYLSIWHMQEEDIKYSSPAMSSNSQFSQYSVTTGTSAESSSHTPSTTPIESKYNKNTFKFKPRVISRSRFYSPDSKLEIPDYENDYVIANFETALDPLRRNTIISKRIQENIRNRRILHPRSASINEKLTYFPEAVATPEEEPAKKTDTSITQESFHEENSFDRTTQDLSEQNLALSSTSDQLDLLPCTVDSELGKGFVSFLETFDCDNKSTFSWQTHKEGSLNIWEDDHDLQWEIGDGRRKNASLEGINKLLADDNLQIDNSSFVENPMTPKKNSAILKSPVKEVSVGRGLSVKGYEADVAENGESDRESVKFTSFLASPNHRSSPQSGMKDTHVDSPFKILKAKKLEEHYCDLEEPPMEKEQASTPPTNADISAQFPLEKPQTVPLQTDNTASIKSETLAFPDKGTLYVKLKTVVNLPLHGLVHHNAKFSVEFDNGENVVRTPWAAASNEKSIGVEKEFEIVLDSKVENLNTVVITLKCRYEKPQAELTEVVEKVPIPKKFMFGKNKYEYKKRYVQKQVKHDEWDYLFAQDGSFGRCEIRLDEAFLNAIRFQEKFFSFNLTNEWSRKPDFNNLKKPIYELPRREPSTAATLNMEMCYLERSAPLEKFPKTLQIAHNIVKKFQTQQAITKEGFMLQEGGDVHSRIQRRYFKLQGNNMVGYHEITREPKVDINLLKVVNVFEPGNIPREGERNLTDLVLFGGSIRLTFENGEEIYFNSDTERDTESWYQVLRDVVDLNQCHQPWVKQLHEFTLLNSL
>XP_002498741_Zygosaccharomyces_rouxii
MTLNGSMDSLLKEIDDGMENSSAPEWKLPLQDIGDETMEMLVDHNTKENESLQQRNKINGRKIAGSGTSSPFKKTVDFSEGVDLHEYTTTPEEFATQLEQYPQDVDTRWKRSRPKQHPQQLLPPLPVKEESEDEVEVEEEPELTIDELREHGLQDTSAKLSNVLDSTQNMHQLKQMTQDVDTRATQVGQEFNQRKLSLALQPTQQLTLNTRSDDGLEGEEDGKEEEDEEDEYEYEEEKSPITDASPSRIPLVNTVDINNFNLANVGRHSRVSSGSSYAGSASDLETTTINDRYKLLEYNGQIPAELRYKPSNDNNVLYSPPRITKHPNPSNTQSFTTDYESAKETVNGSTSDLASENREASVENLDIPSGIREVSPVEEQVHSADSSQHDDTLREEDYKSSNTTDEDSDQSRTLDTDEEESRSGIEYTDLHEVSSSYASEGTNEHAPQAECSRLTEDLNASIAPVESSRVSSGNSQVSQGSNTAIKIGTLKRLSSLKARGPHLPPLIPVVGSDPIFNEDPFEEVFDSSGDSLDLTRSVKPSDYISIWHSQADDLKSHSPTISANSQFSQRSVSSQSSTNSAPHSEFRFKPRIVSRSRYYNPENRVVIPSDSDDDDVIYAVDRAMDPRSRNTLISKQLRNSLRNNQKSNPLRLAALGLQTQVITKEEDDEHSPFDNYPITLAPVGNNNIAQREVLPEVKREADPTSKFDELERDSNAEPALMPDAFEFQSYEHLAALANTPEVNHVEVPQSSHVEKDESIIRANQSSGKDKLPAFSPKYAKGRSPVVIPPRSAKRNTNTPVLTPPPKNINREVSSPTLAPASGFYRLGASPLGFKSARENNSAAFGSFTNEYEFPPAPLATQTATKQSPEGSQRNTGVDELLIKEPEELDIRSSLPDSGLADDLGHYFEALSFDDHSASESMKMERGGYNIWNEEYDLIESGNRKSSVPSEVLNRLLESETGIDKVDTNQSRNSESSQGYIKTPMDDVFIGRGLSVNGLEAVVSNEEASERNSVLFDEFHDGNLYQTPIHSPMSKVHVRSPFKAVSPSKSPVHEIKKTQDKQVNEKQKVVPRTPPSLEALQSEALSDSTPDLEPDSKLEDISKPVNNSTITEEAEEETTEDLSGVEQDRALAAEKTKPSGSAEAVLPEEVRAADREVFPDSGTLYLKLKGISGIMLHGVKRRKAQFALEFDNGKNVAQSPWQPMTENGYIDLNREFEVLLDKNPKNQGKIIMTLKCRYEKIVYEPEVEEVIERVPITSKKKLFGKKKEHYQYEKKLVTKPPKEDEWEYIFARDGSFGRCELVLDKDFLDHARFQVKTIKLDVKNEWARQYEPSNKKPHQLPRRAPYIIGKLKLDTCYLSRSSALEKFPKSLAIALGIMSKYESQQSISKEGYLIQEGGDLGDDVARRFFKLQGNKLIGYHEVTRKAKIIVNLLKVSDVVGPTDINNETFNEDPGAQSCFHLVFSNKETITFDTEFSTDEKYDWYLKVKSVVDLNKSHQPWVKAFHESFIVNSV
>XP_003647819_Eremothecium_cymbalariae
MTEQNGLYRSEVAEKVYPSEVVIDMEMSATQDLPSNAFKLANLAPLGGVQERTMQETGSYSATTNPAESGANISEQKRGEGMVFSTSHKSVTFDEQPPSVHEYSVVLEPSAESDNNMCVDSDGGISWDGYNLRGVNTSSELSSKFSMESGQVLSQMHGNIVISGELDHESSSSSAYAQDDLSLGIEKLRLKRVIHTIESPASRIDKGSYSDSQTARPNLASHKKENLEFETSTHSAIFRIRPTSPMTPPTSAARIMSQEQSTLTSEKAYLTNSQELSQLQKSYATNIPTASSLQDIHSKFASSRNSEDFDNSLTSQLPNFSSSPHQNISMGDMRFMGETKDKSRMLNVCSAAATIEDKYTTEYSGRSSPLDSLQGGYRGEASVEDLAIPNELSRSDTLKTLEQSTFSESSSTLTRPQLPPLDPNLFRRLEINDADGTVHLYRQQSSSSSSYGDDINNDDDYYDGDDRQIDADLKKSPGKLSSENSVNRSKDSLKSQSYKKGQLELPVIEFSNENGEIIVESSEDKRATVSDTNDGETIQNESQSSADDDDALASVHDSSPVLKLPPDLPTLPRYESFFDDTYPFGFDSDKSAGSITIGNPPRPDNYLSIWHAQENQLNHINADKGPIFQCRRIAHDNEANKTAKKSLESTPPVSIRDKKFKFKPKIVTRPTIYYSREQWQNLQEASPFYSYEEVGIQETPSLKQLNKSILDPLRRNSIVSKKIQQELKTSERINAYYFNRKSSIRNSHRRGIRSSSSGGMSDSFFKENTDDSTETMNQEFLPKLVSGKNEFANLIEGFVNNENSQVNTSGSTDVVAGNRDSKIFKLWEHSDHENTIFDYINSQKVTNNVIDKLLYRSDVVKEEDENKVIGIGIIKNTKKDTKVDAKKIESIYGFEAVHSNSLGSFKTIEGSLTPVKEQFENTNPSSLSHIKSSSKNVRVSMPYNIYSTEPGSPQSLGRNNTVRSSKSKAVARFDRQSNKHGSMLIGGNNRDRGQLYIELSDINNLKLSDIEQHKTEYAIEFDNGMNVIQTEWTKLPNDGRIELGHEYSVVVDHSLEVSLIITLKCRFEKPKQELVEVIERVPIKNKCKIFGKSKYKYVKTYVNRDSEYDSWEYKFAQDGSFARCKIHLNEEELGKLEYKKQDSEWTLKNEWQREVKPSKNISARGVWELPRVAPYPVGIINMTMCYLPRISPLEKFPKSLKVAEDIVEGYKQQQTIQYEGYMWQEGGDTDVLKRRYFKLNGTRLVAHHEVTRRPRALMNMLKVVRLVNHGSSRELVDVKKRFITDLVLLNECFKLHFENGEEILFNPDTRVEKLEWVEKLTAVIKLNRFHQPWVKKLLAESVAETSNNVT
>NP_986361_Eremothecium_gossypii
MDEQSSGQDVDQSLDTLLKEIDLKMQLRDGEEGRRASAQSEGSLRLPAVRMLERGMVASASHKSVTFDEEPPSVHEYSVVMDSSAGTSECAEEEREGADGYECAADTMRVLYDEDTDSSCMGSERALAGPAAEGIVPEGYKEADLLGTERAGSGTPSLSYDDAAGLGSPPHVIFTIKPTSPLNAYDRGSWEPLQSNTAMDTPPRGGTAVSQHGLFAKAPKLPAIPSPNSRRRVSYAGSDSYPSDDSATDKRSLTDKTVPDNRGENERGGFGYENSDRNPSIETGTTDEYQSAGEYKSMSSSEANDDSKTEASVEDLRISNKPQRDTTIQDLHATTLPRSSSTLIPPALPPLDPSFFGRLARSPSYSPIRDRGSSEGSVGEHDSSLEQDHELGMGQQSARTNSSASGNSSDSVMVKPLSLFSNSQVDSLHLGAPAPDNSTPNKEALPSACPPDAMKSIGTQTSILEDKAESGPSQSSATSEKSVMLPNFPRFESFFDDSYPFGHDSDRSNNSVSYSKRTLKPSNYLSIWHLQEAQMRHDSPAFSANSQFSCKMVGESKRTSLESSRLSAKYESRFKFKFKPKLVSRRRIYYNKDQWRNFQEPPTRYYSNCTESDHISSDVPGTPVSPSIKSRNLCHGRTRGNMKMVERVNSLCSANERLSSAGNGDETFLSASSNLDVTSRRPSVDIISEISTKDLLPKIKQDSDGFNELIKTFVDHDEQSQQTDSTIASYRRGTRDTTIYHIWEHSIQENSISDYGNSPTAGKGTISKLLDNHEVEFDGKNSFVTGLGIIKKTDQDSRVDVLRIDSTQGIEAIQSFSPYSYRNAFDPVTPTKSAYHGCEALQASQMGTPFRPAISTTLQAQSGLGHKRPAVERPTTAQLGNYVSAEMSPEVQEPAEETKKRTDLQDNGQLYFVFVGIEQLALRDIERHSAECSIEFDNGNNVVQSEWLPLPKSGSMSLNQEYSVIIAEESLPNMIITLKCRYKSPKKELVEITEKVPLKSKCCGLGKPKYKQVKKLLRREMDFDEWDYKIAQDGSFARCKEQIDEELLKNVRYKKQQFRWTLLSEWERDHSKEHKRKRAWELPRLPAHPAGALVVDMCYLPRTSRFEKFPKTLQIARRVVNKFKEQKAIAMEGFMWQEGGDTEVLKRRYFTLNGTQLVAHHEITKKPKAMINLLRVEKLLTEAEISREMLSSSSRCFTDLVLLHECFVLFFENGEEIMFNPDTKTEKLEWIEKLRKVIELNRFHQPWVKKFLNSSENIL
>XP_454217_Kluyveromyces_lactis
MQMEDKGEALNPDAMYSLLKEIDQEISHTDNISIDQLPEEDTLDNEKKIDASENVIENTEEEALQLGDESANTTTEIKETSCTEDHDTVENTEDVISMAEGLDKAPLETAWIKHNYQQTKPVVSKRLISNDGSDTSVEDINASTRIPSYTSEEITGLELKDKMVTDVGERLSHFLDQKYAENPNLPALKGMLSMADEKAMEDDPKKDKPLVFTIEPTKPLFPSKEVSSTMIQVEIHTPDEDDVDGAAADTKEATNLLLDSKIPVTPNVCINRFVNNNGETRVSSGSSTEDAQELNTHRFQDRYHLLSGAQAVPQLPQLPALTLQDYKSSSVQSVNASRIFSVATTNDNYQSAKEYDLSSTVGCEELSDDASVKDLEIPEPNELPCFPTFQLDSTSMKTSSSMETVQHDKAKFNSDVNIADDTMEQIEQEEAELISNPERSGSPTNDNMSQHSQNRQLLGVSEVSQAQQAPEHHVEMSVEFQDEGRRDITSSFSRESDRIELPPLPPMNGLSTMFDQDLFNDHETSHESIDLTSSSHKENYLSIWHSQKTGGSFISPALSTNSQFSTQSRTSSVPTNHSGSSFKFKSRIISNSHVFKQEAFRQFSDEYVLSTQDDSKLDPLRRNTIMSKRIQQELKTQAKMYPFANKFALDESSEPSIHNESIITGDISRTSDKAVDTTNILSHKNLTLLPPQSTETVFSSFLDNFDKDDFEEKLAEESRLNSKKNLQTTWGHFRDVSSGNVDIKATQQQIAEVLHNQNEDVVQVGSHIQDVKVLLGNEIEGYDVQKSVSDLSVETTKKSPIKHVGSPFKVKARSETPPQSPVVYERDTTEVNEGLQRAPTTSLASVYLENSLQEFESSELQDHGKLYLKLKSINSLRLQQIKRHNAKYCIEFDNGKEVIETPWESIPEDGPIKMSQEFEVNMESNNVTLFMTMKIRYTSPQNQLTEVVEKIPIKKRFAFGKTKYRLEKRFVTKKLKYDDWDFKFAKDGSFARCQVNVNKNMLKQIKYKTNELHFEFLNEWEREFDEKIAQTYKEDELWKLPRKNPSKVCSLTVDVMYLPRTSSMERFPKNLKAVQKCCEKYLEQQRVNNEGFLWQEGGDVEGMLKRRYMILKGTELIAHDEVTRKPQTLLNLLNVVDIYSDGKTATGKQMRNFTDMVLFSDCFKLLFANDEVINFNADSNLLKQQWVEILTSVVELNKFHQPWIKRVFENEQYNITF
>XP_022677725_Kluyveromyces_marxianus
MAQQSDLEKSDAMDSLLKEIDQGITHTDVSDTFDITEDATHIMEELGNAPLETAWVRHTYNNPKPVVSKRLISNDGSEISVDENHHQDPNYDPDHPESEALTNVELKENMVTDIGERLSHLLDEKKNSNPNVPILKDMLTEADERAMDANSIDRNTGVDQEKLVFQIESTKPLFPSKESPSSELIEVEVAPTNTQDAQDTEIEDLGSTSKIPITPNVPINRFISDQPQVRNSSGSSIDTIEEELDTYSLDAKYQLLKSTENVPQLPQLPTLSLQDFKSVSNQNINASRVFSTATTNDNYQSAREFDLVSNTEHEDLSDERSIEDLEIPDSSTLPNSNTFSLEPEYIITSRSMETVKQEDVAGKQSKDEDNGDLVSDNDMENSVKPDSGDDETIDSALDETIQPINNTSLVGIPEEQKEDGQEDSITHHPEFYYEYECDTSNTSDSFVNEHVTIDLPPLPTSRGLSTMFDDDLFNDQENSNDSFNLTSACEKDDYLLIWHSQHSVSNQVSPAISANSQFSEQSKISSAPSNYSSGSFKFKSRVISNSHIHHQEAFRQVSDEYILNGLNDSKLDPLRRNTIISKRIQQELKTQHRLYPFANRVCSDETTGMNSRKASNLAEDIKQEPLYEVKEQEDTIKDDTGIKRDTSIVKNECPENGMSLLPTDSPKTVFSSFLDNFGRDDFEEKLAQHSKLNSEPTIFGNWNAPIDVTDEPVDIKATQQQITKLLGNKTHNNPVQIASPAQGAEVLIGHTAQGVEVQRSDSETSMETIKRSPGKHISSPFKIVQKEHLPEQPQTPSRPPKSKHSHLDAEVQENSKSTPTYKHGTSTSSCASVYLENNDFVNKTRDLPDQGKFYVKLKSIKAIRLDQIKHHQAKYSVEFDNGKEVVETPWKDMPEGGSIKLDQEIEINMDSPDMKLFITLRIRYTSPQCQLVEVVEKVPIKKKFNFGKTKYKLEKRFVNKKITFDDWDFKFAKDGSFARCHVDVDKRVLRKIEYECKELTFDMINEWERQFDPHAAKSYNQNNIWKLPRKPASTVCSLAADILYIPRTSPMERFPKNLKSVKKCYQKYLEQQNIFKEGFLWQEGGDVDGMLKRRYMVLKGTELIAHDENSRKPETLLNLLNVVDVYVDGKTISGKQIRNFTDMVLFSDCFKLVFVNDEVINFNADSQTSKREWVDALSRVIELNKFHQPWIKRLVEKEKYKIQL
>XP_022630773_Lachancea_lanzarotensis
MTISNKDSDAELSTVDTLLSEIEKEIPASASRQIPLQEIGDDTMEKIVKYNTQTNLSLGAQDEDQNGLAERPLLEPRNRKSVMFSDKHELHEYPGTETSAAEEELKRHIEKTVTVAWNHSSLPQGESGKKTTYSQENGQEDDAKDQHDRASSGSESSESSLLLTTEELKSSSVTNLYDRLDLVLGSKPGSPNVPKLKEMINHVDSLAFAPSTDRASQTEPLRITFESTPPLGGNTQRHELLEYEIHSSASEDEEFFSRRPHSPSKIPTTNTIRINRLANSPNLTSNQGPSRVSSGSSMDESITDLETTMMQDKFNLLRTSVPQTGTDIHEIAHSGFEMSNRSLVASEAARNTSRVFSMATTAEEFQSARESAESAESSSSADDSQAFEAIEDLQISEGLVREDATLKNINELVKLDDYHNDGSNAYLKGERMLPSDYDLSGDNMVKSPSTSTVQLSSLHDLNRGDPALDVSEDEHQIEESIGSPNHNGAGMENGEEANSAATDTSEDNSEIRSSAVQETDTSVSSVPVIQEKADEGFHDDKPHDYAAVAADQAATSDLKHPTEGILKDTRIISHNLANVFDEDAIFADIGDTSQDSVDITYALKPTYLSIWHSQDVSSNASPTISSHSQFSQQSNITSDSSGSVPSTFKLKPRIVSRGKIHYPRTRTSLPINQDKSYQIQNSSSSKFDPRRLQWSQRVQPEISRKHSHDTNIPSIARIALADEQSDLGIQAASNSKQDSVQHEPMAYSDCDTEQPDMILSDSVEVAETSKISTHTLDNSLQIPDMGRDNFDLADDFNKLLRSFSHGNTSSNEPSAQNGDPIVYHIWGEDNYHNAVELSFEDEYGIATSAKKGINEKVLTKLLSDAENDGEEDPNKNEVTGLGILRSADSDVAVYNSETFKGFEAVRSASGETMEPLKSPKTSPVKSTHVESPFKTVRAKNLDNPNKIITGSPVRTVGLEENQTQQLESEPSIHFSTEHPSGIYQESREKFLKDTGKLYILIKSIKGIKLEDISRHKAEISIEFDNGINVVQTPWTPLDKDAIEMNQEYELIIGDMKPALCAQITLKCRYQRPTSQLVEVTERIPIKKKFPFGKPKYSLRKVFVNKKVENDPWDHVFAQDGSFARCKLPVDKAMLEENAFRRKRYSFPLFNEWKRKIGKSQDGETVYNLPRQPAYQIGEIELEMCFLSRTSNFEKFPKTLDLAHDVVNKFAEQQEIQFEGFLWQEGGDVDGLLQKRFFVLKGTQLIAHHEITRAPQALINLLKVVSVVGEGGLTEEAAQKVRNFTDMVLFSECFKLIFENGEIINLDAESADLKAKWTALLTQVVGLNKFHQPWVKHVLNNRLLNL
>XP_002554528_Lachancea_thermotolerans
MVSALGVPAPLFTYCLFRLRIALDVNKRLSHGRCLERRYLNLALRFPHANSYFLSSQKGLALSIARLTSPRLHKMFLDQSATAQSASATVDSLLSEIEHEIPIHAKRQIPLQEIGDDTMEEIVRYNTRSNSSAAAVDPDTEPLHSLLENGNRKSVMFSDDFELHEYSAVDDAAAGSAPASPVVWDLAPLPQVRAGAGSARKTSLHLERDHSDTETDSEDQSLNETFQLGHAELRANTVSNMDERLAHVYDNHHSSLNVPRLKEMVNDIDQQANFQTTSEVHTQPLKITFESTRPLIDSSDDPQMLEFELQSRDSDDQAFTSAQHSPSKIPTTNTIRINRLSTAEPLTASGRLSSGSSVDESETDLETTMRQDKFQLLRTSAPPDLSKPLNAHSYHVSSRSLLSHNADNNSRAFSMATTADEFQSAKESISCDMSADESQSNYSVEDLQISTGMVREDDTLGSITQSMQSDIKHSHSLGASGADGYPPSLPPLNTSYVDRISKSGSTSTVKITSLQNLKGHISESDTERYDDEEAEQGKFSSSPGSDNENDEPIPFTRTSCHSSINRSSSAHSLSNTSAKDIELTNNSAEPLQKAEQTEPQSARDNSSEAADTASMHSGASASGIPNQLQDTRIVSNNFSKLFDEDAIFGDLEETSNDSIDITSSVKPSDYLSIWRSQEVNTKSSPTISANSQFSQQSSGTAGSSISMHSNFKLKPRIISRSRICYPPPKSENAFKLRDICSVPQASGIGILDPLRLKPKVSREISVDLKLASVTQSPRELSHDALQESTCVSRDADANTDNSEEPASRETNILTVEKNQPEEPMTPVKEKRVASVNLSLPDISGDNFDVSKELGDVLGTLNHDEMSLKQTSAGKNSDSLVYDIWDENNYQNGVELELDDQDEKQTKEIFNGGVLTKLLSQDSKAVDEDGEQRPKGGLGLLRNTDSDVAVCRADSIKGLDVIRSASSDSVQHSFEHFKQPHTPSPIKASHIDSPFKIVRARKLINNKVISPDSIAKTELSTEAASSEHDVSISGSNKTVVNEEREKESLFTADPALLEDLGKFYIFVKSIQKLRLEDIERHSPEVSLELDNGTHIVQTPWQPLKKEGIQVKQEFELIMKNEELGTTSQLVITVKCRYKRPQAELVEVIERIPIKKKVPFGKTKYTTNKKYVQKKLDFDAWDLKFAQDGSFARCTVPLRSDVLKQTSYTQKSYRFSLYNEWERQKNPSQQQAKLCELPRKPAYEVGEVTLEMCFLPRTSKHEKFPKTLKLAQDVVDKYNEQQRINFQGYLWQEGGDIDCLLQKRYFVLKGTQLVAHHEITKKPQALINLLKVVSVVGEGKITEDNIKKVRNFTDIVLFSECFKLIFENGEVINLDAESAELKSKWTELLTRVVELNKFHQPWVKHFSNNRAMDV
>XP_020059745_Aspergillus_aculeatus
MVKTHDASPYEAPASPRLFWQGRESASPFHRSSENQNLYDPDASTYTPSKRPSLENLKRASRVKNNNMFRDHNAEYDPTQVYVPQRPLALNRSSQRQAQNAPPAQQPDPQDTNPVGPRPPSPSKDQVAPAKSSLSRASRFGGKDAAFDPENEIWSDIDGSRHAKSVTFDAAPPQVNEYEMTTPDPSSVASDSREGSYDSEENENDISFDRESSLERDDSFDASLEDLEKTPVVLPEDWRYMSPESANDELVEEGEGQFTEDDEDHSPIPRPSSQQEHPVQHARVESLDSNVDRRPLPPLPPTNRPQFPQRGSPGKMTAAFELGSGNQRVLPSPPAPASYSKSDITERNHGHMSLEERLRLMMIEKKEPITEEIELDGPETPKALPEEPQEQTAVKEAPATQETDTAAEDDADVYTPPRISRDSILRDLRKSESFLDDSFEDASQAESSPNHYFDYDPDVPIPSMEHDHDDSHDYDDDDDDETSSVIIKPEEHDDSLYDIPEYYENVNSEQSSSQSLKDKVDDDESRYSSQPPEEVSVLEEDDSHDFDDRQSTPLATVQTQETPSVDESLDESQVSTISEERSADKMAAMRESLQRPSTPDSQNQLSEPSTPDSVVRHPVADEQSDREVSPDESVPEPIATVKAPGTRLKTRPSLTPADMEQMAATRRKVSGQVPPPMPYLTKQESNESQASAPGDAVPSLPPPVQENQRQSSLVKLDIPFSIQEEESLGFGLDKEFDRVIESQKVAFEHSLSQLRLHGQEAPKHGPAPPFLSSRQRTNDNCPKQRGYLMRHNTKVIIASSSTEDDTVPTPGEDPAESRATRAAPTPRKASQQTWTTVPWNGQTRRASMRTASGVVRKKATSGPVPPLPGQQSSVQEPATMIEEAEPALNGALEEGEERGRLFVKVVGMKYLDLPLPRGERSYFALTLDNGLHCVTTSWLELGKTAPIGQEFELIVQQDLEFQLTLQMKVDEDKFRVQEPAPTASPSRPKTSTFSRVFASPRKRKELEMKQQLATQQNKAKDINAPVWERLRTLVARDGSFARAYVSLSDHEKHAYGRPYNVDIACFNEWAVEEQPSSVKSKKSTTSTTSQRRPPYKIGKLELQLLFVPKPKGAKEEDMPKSMNACIREMREAESVSARSFEGFLSQQGGDCPYWRRRFFKLQGSKLTAYHETTRQPRATINLSKAVKLIDDRSSLMQKETTTRGGGRRKSAFAEEEEGYMFVEEGFRIRFGNGEVIDFYADSAVDKDGWMKVLADAVGKGSSGSSQAKLWTEMVLKRERSMKAKRDQIPPPPPAKPTSSIPMPTAPAPTSASKPRHKHTQSQPDVRGADARRQKTRSLMF
>XP_001267773_Aspergillus_clavatus
MGSGSAQRPLSEVSPVAQRRNSPVWNQTTKMMRTSDASNHEVPNSPRLFWQGRESGSPFQRSSENQAPYDPDSPYSATKRPSLENLKRASRVRNSNMLRDRTQEYDPAHAYVPQRPLATGRSPQKPVQSTSAAQETNIHDDRQIGPRPPSPSKDQVSPAKSSLSRASRFGVKGNGFDPENEIWNDFDSIGNRHPKSVTFDAAPPQVNEYEMTTPDPSSIASESGDGSYDSEEDENDISFDRESSLDRDDSFDASLEDLEKTPVVLPEDWRYMSPSTANDNLVKEDEDPFTEDDESHSPGPTTPSKQDLPLQHSRVESLDSNGERRPLPPLPGAGRQSFTPRPSSPGKLAAAFELGSGGKRVLPSPPAPASCTKSDISELSRASMSLEDRLRLMMIRKEQRSENDHEHANHDDPETKPSEGCADNQEMNKNETNEAEHSDTDALEIPMPRISRDSILRDLRRSESFLDDPYEDSSQIASSPDHYMNYDPDVPIPSLEHDNDDDEDDFDDSSSIVIKEEHHDGDLYDIPDYYETIPSLNSSFKDLNVKDTADDNQFFQPDNDVTSGKRHSEGSNDGQATPVPIERPQGPLNGGSSDSAPEGLDSKQPSAPKMATITESLRRPMTPEMDDQHSEPCTPESVIRHPIDEEDDGALSSSDESIPDPVATIKAPNGLKTRPSLTPADIEAMAAVRRKVSGQPPPSMPTLTKQKSNESELSSPDGSASESEEKPPLLAPSSLPDKDLTQRQTSFVKLDIPFSIQEESLGMGLDKEFDRVIESQKVAFEKSLAQLFASASTSISLESHRSQDSQNPIPTPEPQADNPPRKQRGYLMRHNTKVVIASNRNDEETVPTPGEPSADARSVRSPAPSPRKGSQPTWISVPWNGQPRRPSMRMSGGIPKKKPVAGPVPPLPGQQSNVQEPVAPIEENEPMLNGALEDGEERGRLFVKVVGMKYLDLPLPKGERSYFALTLDNGLHCVTTAWLELGKTAPIGQEFELIVQTDLEFQLTLQMKVDEDKLRVQEPAPTASPARQKASTFSRVFASPRKRKELEMKQQLVSQQQKSKDVNAGVWDRLRTLIARDGSFGRAYVSLSDHEKNAYGRPYTVDVACFNEWAVDEQPSSVKSKKSTSSAASQRRPPYKIGKLELQLLFVPKPKCGKDEDMPKSMNACIREMREAEAACARSWEGYLSQQGGDCPYWRRRFFKLQGSKLTAYHETTRQPRATINLSKAAKLIDDRSSLIQKETTTRGGGRRKSAFAEEEEGYMFVEEGFRIRFGNGEVIDFYADSAADKEGWMKVLADSVGKGSSSGSSQIKPWTELVLKRERSMKAKRETTDRIMNGVPPPPPPVKKDTAPAAGQTAPAPASPRPRHKHTQSQPEIRNADVRRQKARSLIF
>XP_001260355_Aspergillus_fischeri
MGSGSAQRPLSEVSPVAQRRNSPVWNQNTKTMRNSDASSFEVSSSPRLFWQGRESGSPFPRSSENQAPYDPDSPYSASKRPSLENLKRASRVKNSNMLRERNQEYDPASVYVPQRPLATSRSPQKQPQSNSSPQQSQNRDDCQPGPRPPSPSKDQVSPAKSSLSRASRFGVKGTGFDPESEIWSDFDSVGNRYPKSVTFDAAPPQVNEYEMTTPDPSSIASESRDGSYDSEEDEGDVSFDRESSLDRDDSFDASLEDLEKTPVVLPEDWRYMSPSTANDELVKEDDDPFTEDDESHSPGPTTPSQQKLPLQHSRVESLDSNGERRPLPPLPGAGRQPVTPHSSSPGRLAAAFELGSGGKRVLPSPPAPASCTKSDISELSRASMSLEDRLRLMMIGKDERAKQEQEHITDESEHVKPSDVADHGATEDQNKDEAKDVEEYDTDELDIAMPRISRDSILKDLRRSDSFLDDPYDEDESMIASSPHHYMNYDPDVPIPSLENDNDVDDDYEDSDSDVVIKREEHDDDLYDIPKYDETLPSLDSSVKDLGDKPATDDSQASQLSKENSEHRKRESQGSNDSQATPVPQERSEEAADGPHNTDDQELPGPKMAAITESLRRPMTPDMNEPVSDPCTPDSVIRHPTDEEDDDSQTSSDESVPEPVATIKAPNGLKTRPSLTPADVDSMAAVRRKVSGQQPPPMLTLSKQISHESDHSSPDETASESGDQSTHLVASTAPNKDLTQRQTSFVKLDIPFSIQEESLGMGLDKEFDRVIESQKVAFEKSLAQLFASAPTTSTPDSHNPQDPRNPFIARTAPADRQFPIQRGYLMRHNTKVVIASNRSDEEPAPTPGETSTDPRTVRSPAPSPRKASQQTWTTVPWNGQPRRPSMRMSGGIPKKKPVAGPVPPLPGQSSNVQESIASIEENEPTLDGALDDGEERGRLFVKVIGMKYLDLPLPKGERSYFALTLDNGLHCVTTAWLELGKTAPIGQEFELIVQNDLEFQLTLQMKVDDAKFRVQEPAAPASPARQKASTFSRVFASPRKRKEMEMKQQLASQQQKSKDVNAGVWERLRTLIARDGSFGRAYVALSDHEKYAFGRPYTVDVACFNEWAVDEQPSSVKSKKSTSSAASQRRPPYKIGKLELQLLFVPKPKGGKDEDMPKSMNACIREMREAEAASSRTWEGFLSQQGGDCPYWRRRFFKLQGSKLTAYHETTRQPRATINLSKAAKLIDDRSSLIQKETTTKGGGRRKSAFAEEEEGYMFVEEGFRIRFGNGEVIDFYADSAADKEGWMKVLAETVGKGSSSGSSQIKPWTELVLKRERSMKSRRETTDRFSTHGPPPPVKKDVASAAGMTAPAPASPRPGHKHTQSQPEIRSADVRRQKARSLMF
>XP_041150514_Aspergillus_flavus
MGSGTGQRPLSEVSPMAQRRNSPVWNQNTKMMRNSTDAYDVKSSPRLFWQGRESGSPFPKSQENQVPYDPESPFSSSKRPSIENLKRQSRVRNSNMLRDYNQEYDPTNVYVPQRPLATSRSPQKEAQSTQTSQMSNRQEAGPIGPRPPSPSKEQAPPAKSSLSRASRFGVKDMGFDPETEIWSDAENRHAKSVTFDAAPPQVNEYEMTTPDPSSIASDSREGSYESDEDEFPDISFDRDSLTDREDSFDASLEDLEKTPVVLPEDWRYMSPSSANDDLVKEDEDPFTEDEENHNPDPRPSSRQETSEKHAPVESLDSNGEPRPLPPLPGRTSFPPHPSSPSKLASAFELGSGSQRVLPSPPGPASYSKSDITEFGHSSMSLEDRLRLMKIQEDGQEDAKPEHQDIEPQSKHDDGNQGETETHSNQPKQHDSESTDETPGAAPEVFSPPHISRDSILRDLRRSESFMDDSFDESSQIPSSPHSYMNYDPDVPIPSLENDDMLDDDDYDDTNSVVIKQEEDHDNDLYDIPDYYETIPSKDSSFKSLKDKLTSDEESRYSSQQMEDDLTEKGSARNSDAGQATPVATDQDDKASSEQTPQETQAEPAPGSKMSTIKEALQRPITPEDDGQISEPSTPDSVIRHPVDDDSDTGVPSVESVPDPIATVKAPGTGLKTRPSLTPADLESMAATRRRISGQHPPPMPGLSKQPSNESEHSAPEDTTPSQPAKEVSQRQSSLVKLDIPFSIQEESLGFGLDKEFDRVIENQKVAFELSLSQLYSRAGPNRHMQESLGNNMEPIANEQIPKQRGYLMRHNTKVIIASSRNEDEPATAPGAAPTESRGTKSAIPTPRKASQQTWTTVPWNGQTRRASIRQASGIRKKPVPGPVPPLPGQQSNVQENPATIEENEPALNGALDEGEERGRLFVKVVGMKYLDLPLPRGERSYFSLTLDNGLHCVTTAWLELGKTAPVGQEFELIVQNDLEFQLTLQMKVDDEKFRVQEPPPTASPTRQKTSTFSRVFASPRKRKELDMKHQLASQQQKKTDVNAGVWERLRTLIARDGSFARAYVALSDHEKHAFGRPYTVDVACFNEWAVEDQPSSVKSKKSTSSATSQRRPPYKIGKLELQLLFVPKPKGAKDEDMPKSMNACIREMREAESVSSRSWEGFLSQQGGDCPFWRRRFFKLQGSKLTAYHETTRQPRATINLSKAVKLIDDRSSLMQKETTTKGGGRRKSAFAEEEEGYMFVEEGFRIRFGNGEVIDFYADSAADKEGWMKVLADAVGKGSSGSSQVKQWTELVLKRERSVKSGREMTDRRLDGPLPPPPVKKDKDIAPPPTSTAPAPAAAPPRAKHRYTQSQPEVRSADSRRQKARSLIF
>XP_755181_Aspergillus_fumigatus
MGSGSAQRPLSEVSPVAQRRNSPVWNQKAKTMRNSDASTFEVSSSPRLFWQGRESGSPFPRNSENQAPYNPDSPYSASKRPSLENLKRASRVKNSSMLRERNQEYDPASVYVPQRPLATNRSPQKQPQSNSSPQQPQNRNDRQPGPRPPSPSKDQVSPAKSSLSRASRFGVKGTGFDPESEIWSDLDSVGNRYPKSVTFDAAPPQVNEYEMTTPDPSSIASESRDGSYDSEEDEGDVSFDRESSLDRDDSFDASLEDLEKTPVVLPDDWRYMSPSCANDELVKEDDPFTEDDESHSPGPTTPSQQKLPLQHSRVESLDSNGERRPLPPLPGASRQPVTPHSSSPGRLAAAFELGSGGKRVLPSPPAPASCTKSDISELSRASMSLEDRLRLMMIRKDERAKQEQENVTHEPEHVGPSDVTNHAAEDQNKDEAKDIEGHDADEPDITMPRISRDSILKDLRRSDSFLDDPYDEDESMIASSPQHYMNYDPDVPIPSLENDDDDDDEYEDSDSDVVIKQEEHDDDLYDIPKYDETHPSLDSSIKDVEGKPATDDSQASQLFKENSEHRKRESQGSNDSQATPVPHERSKEVVDGPHNTDDQELAGPKMAAITESLRRPVTPDMNEPASGPCTPDSVIRHPIDEEDDDSQTSSDESVPEPVATVKAPNGLKTRPSLTPADVESMAAVRRKVSGQQPPPMFTLSKQISHESDHSSPDESASDSGDQSTHQVASTAPKKDLTQRQTSFVKLDIPFSIQEESLGMGLDKEFDRVIESQKVAFEKSLAQLFASAPTTSYPDSHNPQDSRNPFIAPRTPADRQFPIQRGYLMRHNTKVVIASNRSDEEGASTSGESSTDPRTVRSPAPSPRKASQQTWTTVPWNGQPRRPSMRMSGGIPKKKPVAGPVPPLPGQSSNVQESIAPIEENEPTLDGALDDGEERGRLFVKVVGMKYLDLPLPKGEYSFTCLPTIPLPYPRDKQMLTAGLGERSYFALTLDNGLHCVTTAWLELGKTAPIGQEFELIVQNDLEFQLTLQMKVDDAKFRAQEPAAPASPAKQKASTFSRVFASPRKRKEMEMKQQLASQQQKNKDVNAGVWDKLRTLIARDGSFGRAYVALSDHEKYAFGRPYTVDVACFNEWAVDEQPSSVKSKKSTSSATSQRRPPYKIGKLELQLLFVPKPKGGKDEDMPKSMNACIREMREAEAASSRTWEGFLSQQGGDCPYWRRRFFKLQGSKLTAYHETTRQPRATINLSKAAKLIDDRSSLIQKETTTKGGGRRKSAFAEEEEGYMFVEEGFRIRFGNGEVIDFYADSAADKEGWMKVLAETVGKGSSSGSSQIKPWTELVLKRERSMKSRRETTDRFSTHGPPPPVKKEVTSAAGMTAPAPASPRPGHKHTQSQPEIRGADVRREKARSLMF
>XP_663754_Aspergillus_nidulans
MGNGTGHRPLSEVSPMAHRRNSPVWNQSNRSTKSIDSSPYESPSSTRRFWQGRESGSPFQKNSENQAPYDPDVTFTTSKRPSLENLKRASRVKGNSMFRDYNHEYDPTSVYVPQRPLAINRGSHEKQSQVVATARPPSPDKTQMGPRPPSPSKDQAPPAKSSLSRASRFGTKDMTFDPENEIWSDADGTRYTKSVTFDAAPPQVNEYEMTTPDPSSVASGSRDGSYDSEEDEGDISFDRGSLDRDDSFDASLEDLEKTPVVMPEDWRFMSPDTANDELAEKNEDPFTSEGSESPEPRSVSTQQVPARRSRVESLDSNGERRPLPPLPAIQGLSFSPRASDKLAAAFELASGNQRVLPAPPAAATYSKSDITGLSHSSMSLEDRLRLMMIQREERENANGKQETKPENKEDESKAETAEKSKGQEPAEGPANPTEADEADVFSPPRISRDSILRDLRRGDDYLDVSYENSSQGSASPRQYSHYDPDIPIPSLESDHDNSYEDDDDETSSVIIKPELEDDSNNLYDIPDYYGTVPSKDSSYKDLKDQEDGDNKSHHSNHSMEDVFCKSNGSVPSEATPVPADRAEEGLNDKTPASPAEHQDNEVAAPKMTAMLESLRRPVTPENAEQISPPSTPDSVIRHPVDDEISDLEDSVDESVPEPIATVKAHGSSLKIRPSLTRADVEQMAATRRKISGQIPPTTQATQEPEESEQLEPDSQEKTLQPEPSAAAAPRKPSFMKLDIPFSIQEDESLGFGLDKEFDRVIESQKVAFELALTQLQSTKAPPLTQESLAHSTGYYTSPFAHANYPILKQRGYLMRHNTKVIVASSRPEEEPVPSSNGESSGDMRSTKAGASPQRKVSQQTWTTVPWNSGARRASIRTPSGAIRKKPVNGPVPPLPGQPSIAQDPPTPVEEIDPTFNALEDGEERDNGLHCVTTAWLELGKSAPIGQEFELIVQNDLEFQLTLQMKMDEEKFRIQEPAPSASPSRQKHSAFSKMFASPRKRKELDMKQQLASQQHKKQDPNAPIWERLRTLVASDGSFARAYTALSDHEKHAYGRPYTVDVACFNEWAVDEQPSSVKSKKSTASGMSQRRPPYKIGKLELQLLFVPKPKGAKDEDMPKSMNACIREMREAETASTRSWEGFLSQQGGDCPYWRRRFFKLQGSKLTAYHETTRQPRATINLAKAVKLIDDRSTLTQKETTARGGKRRKSAFAEEEEGYMFVEEGFRIRFGNGEVIDFYADSAADKEGWMKVLSETVGKGPTGANQAKPWTELVLKRERSMKATRRETADRFSQFGAAPPPPVKKDVPKPPPAQAPTSQAAPSQRPRHKHTQSQPELRAATRGLEEARVDCFNTGPALTAGANQIPPIKRLVSRSDDSRVAN
>XP_001395458_Aspergillus_niger
MGSSTTQRPLSEVSPMAQRRNSPSWNQSTKMKSQEASAYEAPASPRLFWQGRESGSPFPKSSENQSPYDPDASFSPSKRPSLENLKRASRVKNSNMFRDYNQEYDPTNVYVPQRPLATSRSPQKQASNAPPARQAESHDSNPSGPRPPSPSKDQVPPAKSSLSRASRFGFKDSFDPESEIWSDIDGSRHAKSVTFDAAQPQVHEYEMTTPDPSSIASGSREGSYDSEEDEGDISFDRESSLDRDDSFDASLEDLEKTPVVLPEDWRYMSPASANDDLVKDEEDPFTEDDESHSPDPRPSTHQGPPVQHARVESLDSNGERRPLPPLPPTNRPSLSQRGSSPQKLSAAFELASGGQRVLPSPPGPATYSKSDITERARASMSLEDRLRLMMIQENERKSKDSDHADHQAPKPDTEPEHDLISDFEDDEKSSNPGEAAEDHDEEATEVFSPPRISRDSILRDIRKSESYVDDSFEEDSQLESSPHHYMHYDPDVPIPSLEDDDDEYHDDDDDDQSSVVIKPEEHDDDLYDIPDYYETIQSQTSSSKSLKDHLAANDEGDQPSLPQEDEAKAPQSGSQESEDRQSTPVPQVREDPVAEQPEAEPEAELQPKELSAPKMAAMREALQRPSTPDNQDQISEPSTPESVIRHPVEEEFSDDEVSVDESVPDPVATIKAPGTGLKTRPSLTPADVEQMAATRRKVSGQPPPPMPQLTKQHSNESQASAPXEEQEEDTPXEPTKEPSRRQPSLMKLDIPFSIQEEESLGFGLDKEFDRVIESQKVQFEQSLSQLRSTAFIPRSQEGPQQGPEAHRLKPRASTDQHVLKQRGYLMRHNTKVIIASSRNEDEAATGGDTPAAARAAPTARKPSQQTWTTVPWNGQTRRASMRTSSGMVRKKPVSGPVPPLPGQPSSVQEPPATIEETEPALNGALEEGEERGRLFVKVVGMKYLDLPLPRGERSYFALTLDNGLHCVTTAWLELGKTAPIGQEFELIVQNDLEFQLTLQMKVDEEKFRVQEPAPPVSPTKQKASTFSRVFASPRKRKELDMKQQLASQQNKTRDVNAPVWDRLRTLIARDGSFARAYVSLSDHEKHAFGRPYTVDVACFNEWAVEEQPSSVKSKKSTNSTTSQRRPPYKIGKLELQLLFVPKPKGAKDDDMPKSMNACIREMREAESVSSRSWEGFLSQQGGDCPFWRRRFFKLQGSKLTAYHETTRQPRATINLSKAVKLIDDRSSLVQKETTTRGGGRRKSAFAEEEEGYMFVEEGFRIRFGNGEVIDFYADSAADKDGWMKVLADAVGKGSSGSSQVKAWTEMVLKRERSMKAKRPSTVAPPPPAKDSAIPVPTTPSARAPPVGRPGHKHTQSQPEVRGLDARRQKTRSLMF
>XP_015403694_Aspergillus_nomiae
MGSGTGQRPLSEVSPMAQRRNSPVWNQSTKMARNSTDAYDVKASPRLFWQGRESGSPFPRTQENQVPYDPESPFSSSKRPSIENLKRQSRVRNSNMLRDYNQEYDPTNVYVPHRPLATTRSPQKEAQSTPTSQMSNRQETGPVGPRPPSPSKEQAPPAKSSLSRASRFGVKDMGFDPENEIWSDADNRHAKSVTFDAAPLRSTSSYESDEDEFPDISFDRDSLTDREDSFDASLEDLEKTPVVLPEDWRYMSPSSVNDELVKEDEDPFTEDEESHNPDPRPSSRQETSEKQAPVESVDSNGEPRPLPPLPGRTSFPPQPSSPSKLASAFELGSGGQRVLPSPPGPASYSKSEITEFGHSSMPLEDRLRLMMIQENGQEDVKPEHQDIEVHSKHDDDEQDGTEPHSNQPEQQDTEATDEAPQAAPEVFSPPHISRDDILRDLRRSESFMDDSFDESSQIPSSPHSYMNYDPDVPIPSLENDDDMLDDGDDYDDTNSVIIKPEEEHENDLYDIPDYYGTIPSKDSSFKSLKDKLTGDDESRYSSQQMEDDLTEKGSSRNSDAGKATPVPADQDDKALCEATPQETQAEPAPGSKMSTIKEALQRPVTPENDGQISEPSTPDSVIRHPIDDDSDTEVLPEESVPDPIATVKAPGTGLKTRPSLTPADLESMAATRRRISGQHPPPMPGLTKQQSNESEHSAPEDTTPPQPAKDVSQRQSSLVKLDIPFSIQEESLGFGLDKEFDRVIENQKVAFELSLSQLYSRSGPNGHMQKPLGNDMDPIANEPCPKQRGYLMRHNTKVIIASSRNEDDPATAPGAAPADSRGTKSAIPTPRKASQQTWTTVPWNGQTRRASIRQASGIRKKPVPGPVPPLPGQQSNVQENPATIEENEPALNGALDEGEERGRLFVKVVGMKYLDLPLPRGERSYFSLTLDNGLHCVTTAWLELGKTAPVGQEFELIVQNDLEFQLTLQMKVDDEKFRVQEPPPTASPARQKTSTFSRVFASPRKRKELDMKHQLASQQQKSKDVNAGVWERLRTLIARDGSFARAYVALSDHEKHAFGRPYTVDVACFNEWAVEDQPSSVKSKKSTSSATSQRRPPYKIGKLELQLLFVPKPKGAKDDDMPKSMNACIREMREAESVSSRSWEGFLSQQGGDCPFWRRRFFKLQGSKLTAYHETTRQPRATINLSKAAKLIDDRSSLMQKETTTKGGGRRKSAFAEEEEGYMFVEEGFRIRFGNGEVIDFYADSAADKEGWMKVLADAVGKGSSGSSQVKQWTELVLKRERSVKTRRETTDRRFDGPPPPPVKKDKDLAPPPTSTAPAPAAAPPRAKHRYTQSQPEVRSADTRRQKARSLIF
>XP_001826427_Aspergillus_oryzae 
MFTALTIVAQMMRNSTDAYDVKSSPRLFWQGRESGSPFPKSQENQVPYDPESPFSSSKRPSIENLKRQSRVRNSNMLRDYNQEYDPTNVYVPQRPLATSRSPQKEAQSTQTSQMSNRQEAGPIGPRPPSPSKEQAPPAKSSLSRASRFGVKDMGFDPETEIWSDAENRHAKSVTFDAAPPQVNEYEMTTPDPSSIASDSREGSYESDEDEFPDISFDRDSLTDREDSFDASLEDLEKTPVVLPEDWRYMSPSSANDDLVKEDEDPFTEDEENHNPDPRPSSRQETSEKHAPVESLDSNGEPRPLPPLPGRTSFPPHPSSPSKLASAFELGSGSQRVLPSPPGPASYSKSDITEFGHSSMSLEDRLRLMKIQEDGQEDAKPEHQDIEPQSKHDDGNQGETETHSNQPKQHDSESTDETPGAAPEVFSPPHISRDSILRDLRRSESFMDDSFDESSQIPSSPHSYMNYDPDVPIPSLENDDMLDDDDYDDTNSVVIKQEEDHDNDLYDIPDYYETIPSKDSSFKSLKDKLTSDEESRYSSQQMEDDLTEKGSARNSDAGQATPVATDQDDKASSEQTPQETQAEPAPGSKMSTIKEALQRPITPEDDGQISEPSTPDSVIRHPVDDDSDTGVLSVESVPDPIATVKAPGTGLKTRPSLTPADLESMAATRRRISGQHPPPMPGLSKQPSNESEHSAPEDTTPSQPAKEVSQRQSSLVKLDIPFSIQEESLGFGLDKEFDRVIENQKVAFELSLSQLYSRAGPNRHMQESLGNNMEPIANEQIPKQRGYLMRHNTKVIIASSRNEDEPATAPGAAPTESRGTKSAIPTPRKASQQTWTTVPWNGQTRRASIRQASGIRKKPVPGPVPPLPGQQSNVQENPATIEENEPALNGALDEGEERGRLFVKVVGMKYLDLPLPRGERSYFSLTLDNGLHCVTTAWLELGKTAPVGQEFELIVQNDLEFQLTLQMKVDDEKFRVQEPPPTASPTRQKTSTFSRVFASPRKRKELDMKHQLASQQQKKTDVNAGVWERLRTLIARDGSFARAYVALSDHEKHAFGRPYTVDVACFNEWAVEDQPSSVKSKKSTSSATSQRRPPYKIGKLELQLLFVPKPKGAKDEDMPKSMNACIREMREAESVSSRSWEGFLSQQGGDCPFWRRRFFKLQGSKLTAYHETTRQPRATINLSKAVKLIDDRSSLMQKETTTKGGGRRKSAFAEEEEGYMFVEEGFRIRFGNGEVIDFYADSAADKEGWMKVLADAVGKGSSGSSQVKQWTELVLKRERSVKSGRETTDRRLDGPLPPPPVKKDKDIAPPPTSTAPAPAAAPPRAKHRYTQSQPEVRSADSRRQKARSLIF
>XP_040635422_Aspergillus_ruber
MPNGAVQRPLSEVSPVAQRRNSPSWNPNTKQMLKNNSPDKPASLRLYWQGRDSSEKSENQAPYDPDAPNKPSKRPSVENLKRVARVRNSHIFRDRNSEYDASQVDVPQRPLSTNSSPQKQQTGPQTNNSIESPRPPSPAKSSLSKASRFGVKGGFDPEYEIWSDADGHRHAKSVTFDAAPPQVNEYEMTTPDPSVSAASDSRDGSYDSEEEAEEDEGDVSFERESSAEHDDSFDASLEDTEKTPVVLPEEWRYGHEDEDESFTEDEDEDASHSPDPRPSPHQEPSRPHSRVESLDSNGEPRPLPPLPSVMRSQANQSSPGKFTTTALELGSGGQRTLPSPPGPATYSKSDITGFKNSSMSLEDRLRLMMIQDEKKDEKQPEHSEPVQEPAKADNGQHDGIEDELKQQENVEPKEETDDAAKEPDVFTPPRISRDSILRDLRKGDDFYDDDDDDSYLDYDPDVPLPSLEGDDDGEYDTDSVIIKEEDNSELSDIPEHCESASSKDPSMKDLQGKLPHNGSSNYSLHSAGAANTHSPPAEEPEDRSSTPVPAPAEPGKQMEYQGHLDHNEHRDPTEPTEPTEPTDETQEAPEKESSVDAQNEREKARPFSAFDIRPASALDVRPESALDSRPVSALDMASIRETLQRPGTPEPNGSPVSEPSTPDSVIRHPIEDDDMSDFSPDGSVTDESVPDPIATIKAPGTGLKTRPSLTPADLEQMAATRRKVSGPQAFRLPSLSKHFSNDSQHSNNDDEAQEPEDDSNKLAPPSPSKDTQRQSSLVKLDIPFSIQEESLGFGLNREFDRVMENQKRGYLMRQNTKVIVASSHNEEETATTPGEAATEARLSRVPGNSNRKPSQQTWTTVPWNSQRRRSSIRTPSGLKKKPVPGAVPPLPGQSSNVDAAAADEPGLNEALDEGEERGRLFVKVVGLKYLDLPMPRGERSYFALTLDNGLHCVTTAWLELGKSAPIGQEFELIVHNDLEFQLTLQMKVDEEKMKAPEVAPPSPAKQKASTFSRVFASPRKRKELEMKQQLVSQQRKSQDVNAGVWDRLRTLIAQDGSFGRAYVALSDHEKHAFGRPYTVDIACFNEWAVEEQPSSIKSKKSTSSNSSQRRPPYKIGKLEVQLLFVPKPKGAKDEDMPKSMNSCIREMREAESVSTRTFEGFLSQQGGDCPYWRRRFFKVVGSKLTAYHETTRQPRATINLSKAVKLIDDRSSLTQRETSTRGGGRRKSAFAEEEEGYMFVEEGFRIRFGNGEVIDFYADSAAEKDGWMKVLADSVGKGTSSSGSVAKPWTDVVLRRERSMKARRQPSGTHGPPLPTQAPPVPPVKSDVGAPPSTSAGVPAPASVPSKPRHKHTQSQPETRGFDARRAKTRSLIF
>XP_040702649_Aspergillus_sydowii
MGSNTGQRPLSEVSPMAHRRNSPVWNQSNRSSKSIESSPFESPSTTRRFWQGRDSGSPFQKNSENQAPYDPELGFATSKRPSLENLKRASRVKGNSMFRDYNQEYDPASVYVPQRPLAFNRASPQRQSQGIAMSNAPSPDKAQIVPRPPSPSKDQAPPAKSSLSRASRFGTKDMTFDPENEIWSDIDGSRYTKSVTFDAAPPQVNEYEMTTPDPSSIASDSRDGSYDSEEDEGDISFDGGSVDRDDSFDASLEDLEKTPVVMPEDWRFMSPDNANDELVKENDDPFTSEDSQSPEPRSSSRQEGRTRHSRVESLDSNGERRPLPPLPAIQGLSFSRTPSPDKLAAAFERGSGNQRVLPAPPAAATYSKSDISELGRGSMSLEDRLRLMMIQREEREKTAEQHNDESRVNEDKKEDNVADEANGMESADTHANAPAPSEGDVFSPPRISRDSILRDMRGGDDYQDDSFENSSQGSLSPHRYGNYDPDVPIPSLENDHDQSYEEDDDDDTNSVVIKQEPEDDNNDLYDIPDYYGTIPSKDSSLKDLKAQAGDDESHYSGHSMEDIFSKSNGSHASDSTPVPADRAGESPKEKESTDKQEDPQNGETSAPKMTAMLESLRRPVTPDNASDISAPSTPDSVIRHPVDEEVSDLEESADESVPDPIATVKAPGGSLKIRPSLTPADVESMAATRRKISGQIPPPTQAPDEPEKEEQPESNPAESSDKPESNKPEQTSKETPRKPSLMQLDIPFSIQEDEGLGFGLDKEFDRVIESQKVAFHLALSQLHSSKAPAPMTQESPIAHSGSHNSPLARADIPLYQQRGYLMRHNTKVIVASSRPEEEPASTSQGESPSDTRSTRPGGSPQRKVSQQTWTTVPWNSGNRRASIRTPSGAIRKKPVAGPVPPLPGQESNAQEPPTPVEEIEPTLNTAFEDGEERGRLFVKVVGLKYLDLPLPKGERSYFALTLDNGLHCVTTAWLELGKTAPIGQEFELIVQNDLEFQLTLQMKMDEEKLKAQEPTPSASPSRQKQSTFGRMFASPRKRKELDMKQQLASQQQQMKQDPNAPVWERLRTLVARDGSFARAYTALSDHEKHAYGRPYTVDVACFNEWAVEEQPSSVKSKKSTASGMSQRRPPYKIGKLELQLLFVPKPKGTKDDDMPKSMNACIREMREAESASTRSWEGFLSQQGGDCPYWRRRFFKLQGPKLTAYHETSRQPRATINLAKAAKLIDDRTTLTQKETTARGGKRRKSAFAEEEEGYMFVEEGFRIRFGNGEVIDFYADSAADKEGWMKILAETVGKGPSGANPAKPWTELVLKRERSMKTSRRETADRFSHFGAAPPPVKKDANMAPPPTAPAPTAPAAPAPSSRPRHKYTQSQPEVRSPESRRQKARSLIF
>XP_001218307_Aspergillus_terreus
MGTSTGQRPLSEVSPMAQRRNSPIWNQASRVSKNQDSSPYEGQASSRLFWQGRDSGSPFQRSQENQAPYDPNSSYSPSKRASLENLKRQSRVRNSNMLRDYNEYDPAHVYVPQRPLATHRPPKEAPASQTSSRPEIGPRPPSPSKDQVPPAKSSLSRASRFGTKDSGFNPESEIWADYDSRHPKSVTFDAAPPQVNEYEMTTPDPSSIASGSRDGSYDSEEDEGDVSFDHDFSMDRDDSFDASLEDLEKTPVVLPEDWRYMSPSNANDDLVKEDEDPFTEDEDRSHGPRPSSRQEGQPTHSQVDAMDSNEERRPLPPLPATGRTSPAKFTTAFELGSARQRTLPSPPGPSQYSKSDITERPHSAMSLEDRLRLMMINEKKDHVNIEPTAPESAHGKASAGSPDNNETGANSNKHDQQEKKTEAAEDSTEAFSAPRISRDSILRDLRKSESFQDDSFEEYSSQTSASPKHYGQYDPDVPIPSLEDDDEVHDDDDDDDDDDTSSVVIKQEAHDDDLYDIPSYYGTAPSNESSYKSLQNQLASDGSSQYSQHPNGDAHKGSSHSQSPDGQETPVPESQPTYSSVNDAHDKEGPRAHSPLRMEAIRQSLHRPFTPDNQDQISEPSTPESVIRHPMEDEYSDRELTPEESVPDPVATVKAPGGSLKTRPSLTPADMETMAATRRKISGQQPPPVPLLPKQEPNASEEPAPDEPAPQATKEPAQRQTSLVKLDIPFSIQEESLGFGLDKEFDRVIESQKVAFQISLSQLYTGTRPVPSAQDPCKHSLEPSANQNSNQQRGYLMRQNTKVIIASSRNDDEAPSGPSDAPPSPQGKKPAPTPRKASQQTWTTEPWNGKTRRSSIRAASGAIRKKPVSGPVPPLPGQQSNVQEGPATIEETEPAVNGALEEGEERGRLFVKVVGMKYLDLPLPRGERSYFALTLDNGLHCVTTAWLELGKTAPIGQEFELIVQNDLEFQLTLQMKVDDEKLRPPETAPSSSPTRQKASTFSRVFASPRKRKELEMKQQLASQQQKSRDVNAPVWERLRSLIARDGSFARAYVALSDHEKYAYGRPYTVDIACFNEWAVEEQPNSVKSKKSTASTSQRRPPYKIGKLELQLLFVPKPKGAKDDDMPKSMNACIREMREAETVASRSWEGFLSQQGGDCPFWRRRFFKLQGSKLTAFHETTRQPRATINLSKAVKLIDDRSSLTQKETTTRGGGRRKSAFAEEEEGYMFVEEGFRIRFGNGEVIDFYADSRADKEGWLTVLADAVGKSSGGGQVKPWTELVLKRERSMKAPRRQTMERPSTMGAPPPPAKDTAPPLAGPPSPTRPRHRHTQSQPEVRGADARRQKVRSMMF
>XP_022488383_Penicillium_arizonense
MGNGSGQRPLSEVSPMAQRRNSPSWNQVTKMPNGESPAYDVSSLNSKASPRLFWKGRESPSPFSKGAENKMPYDPEGSYFPTRRPSLENLKRVSKVKNHSMLLEGGTEYDPASVVVPQRPLARERSPQHDSQMNVAKSQFDDEDDSYIPRPHSPSKDQASPSKSSLSKGSRYGKGFDPQNDIWSEYGSAGHRHAKSVTFDHAPPQINEYEMTTPDPSSVASESRENSYESEEEEGDVSFEHESSIERDDSFDASLEDIEKTPVVLPEDWRFMSPSTDDEGDVFTEHVEGRNTEDRPGSREGDSSHHKRVESLDSNGERRPLPPLPSVNRMSGARPSSPGKLGAAFELGSAGQRVLPAPPAAASYNKSDIGGSVSLEDRLRLMMLHEKEDKNETHEDHAESVEETEKKLVTAPEPASKIDDAEEEEEEDPKKNFFSPPRISRDSILRDMRKGDSYDDDDSFDESSQIASSPHHYDHYDPDVPIPSLETDDDDSSVIIKQEENDEDMYSITEYYQNMSDNSLSSRDQRAKYDEDSNYSLRSAAEAAERARNDNHSQGSGQTTPTAEEKGTAEQTIHVNGTKDEQEQDASSKDQHLDMTSIRQSLGRPVTPEMHEDQASEPSTPDSVIRHPIEDDEEYEEEPEEEQQPEEEQEEHQDEVESSSDESVPEPVATIRAPGAGLKTRPSLTPADMQSMAATRRKISGQHIPPVPPLTKQISHESAPSDHENKQTDSPPKLALPTDFNQRQSSLMKLDIPFSIQEESLGSGLNKEFDRVIESQKVAFHLALSPIPRFAPSPAASPPGPVTRGNRSIPADSCFPVQRGYLMRQNTKVIIASSRNEEEPMPSPEQTPQDPRGTRSAGSSPRKPSQQTWTTVPWNGSARRSSIKPATGIPKKKPVPGAGPVPPLPGQASNVQDAPATIEENEPVTSELFEDGEERGRLFVKVVGLKYLDMPLPRGERSYFALTLDNGLHCVTTSWLEMGKTAPIGQEFELIVQNDLEFQLTLQMKIDENKFQTPEPAASPSRQKASALSRVFASPRRRKELDMKQQMQSQQQKAKDVNAPVYDRLRNLVARDGSFGRAYVALSDHEQQAFGRPHVVDVACFNEWAVEDQMSSVKSKKSATSVNAQRRPPYKIGKLEVQLLFVPKPKGSKDEDMPKSMNACIREMRDAESVASRSWEGFLSQQGGDCPFWRRRFFKLQGSKLTAYHETTRQPRATINLAKASKLIDDRSSLLQKETSTKNGGRRKSAFAEEEDGYMFVEEGFRIRFGNGEVIDFYADSAADKEGWLRVMSEAVGKGSTSGNGAIKPWADLVLKRERSMMAKQETSRPSSGIPVAPSSPSRNRNSAMMGPPSSAGSGAPASQPPRSKHKHTYSQPEMGGAEARRQKTRSLMF
>XP_014532630_Penicillium_digitatum
MSNGAGQRPLSEVSPMAQRRNSPSWNQATKMPHGESPAYDVSSQNNKTSPRLFWKGRDSPSPFSKGAENKAPYDPEGCYLPTKRPSLENLKRVSKVKNHSMFLEGGQEYDPASAAFPQRPLAPQRSPQRDSQRNVATSQFDEDTTQSSRPSSSSKEQASPSKSSLSKGGRYGKGFDPQNDIWSEYGSAGHRHAKSVTFDHAPPQINEYEMTTPDLSSVASESRENSYESEEEGDLSFEAESSIDCDDSFDASLEDIEKTPVVLPEDWRFMSQSPNSDSDPFVENVEEDSTEDRPISREGGSCQHTRVESLDSNGERRPLPPLPSVNRMSGARPSSAGKLAAAFELGSAGQRVLPEPPAPASYSKSDLPGAVSIEERLRLMMLQEQGDNDTRDDHTENMEEPLELPRADEDPIPKSDTHREDKAKENFFSPPRISRDSILRGIRKGDNYDDDSFDESSQIGSSPQRYDRYDPDVPIPSMETNDDDCSSVIIKAEEHEEDLYSITGYYQNTSDNSLSSRDQRAKYDEDSNYSLRSAAEVAERENPGYRSHKQHSEETTPNAETQDNIQKPAQSDKHTQEYKESDAPADQSFDIESARQSFPRSATPELQQDQASEPSTPDSVIRHPIEDEYDEDEHEEEEEEEEEEEEEEEEEEEEEEDELEPERDDCSSDESVPEPIATIRAPGADLKTRPSLTPADIQSMAATRRQISGQHVPPVPSMTQRISTDSDSSDDEERQTDSPPQSGSHADLAQRKSSCLKLDIPFSIQEESLGFGLNKEFDRVIESQKVAFHLALSRSPGSFPTSQAIAPKEPLENSAYPADSPTLKQRGYLMRQNTKVIIASSRNEEEATTSLEHTAQDPRGSRPAGSSSRKPSQQTWTTVPWNGSARRPSLKTATGIPKKKPVPGAGGVPPLPGQPSNIQEAPASIEENEPVIPESFEDGEERGRLFVKVIGLKYCDLPLPRGERSYFALTLDNGLHCVTTSWLEMGKSAPIGQEFELIVQNDLEFQLTLQMKIDESKFQTQEPASSPSRQKASAFSRVFASPRRRKELDIKQQMQSQQQKSKDVNAPVYERLRNLVARDGSFGRAYVALSDHEQQAFGRPHIVDVACFNEWAVDEQMSSVKSKKSATSINTQRRPPYKIGKLELQLLFVPKPKGSKDDEMPKSMNACIREMRDAESVAARSWEGFLSQQGGDCPYWRRRFFKLQGSKLTAFHETTRQPRATINLAKASKLIDDRSSLLQKETSTKGGSRRKSAFAEEEDGYMFVEEGFRIRFGNGEVIDFYADSAADKEGWLRVMSEAVGKGSTSGNGALKPWAELVLKRERSMKTSNGTAPRRPPSGIPTAPASVPSPVRSRVSAIMGPPSTAGSGAPAPQSRHKHTYSQPEISSTEARRQKTRSLMF
>XP_016603173_Penicillium_expansum
MGNGSGQRPLSEVSPMAQRRNSPSWNQVTKQTPHGESPAYDVSSLNNNSSPRLFWKGRDSPSPFPKGAENKAPYDPEGCYFPKKRPSLENLKRVSKVKNHSLFLEGSQEYDPASVVFPQRPLASERSPQRDSQMNLAKSQFDEDTTQSSRPSSPSKDQASPSKSSLSKGSRYGKGFDPQNDIWSEYGSAGHRHAKSVTFDHAPPQINEYEMTTPDLSSVASESRENSYESEEEEDLSFEAESSIERDDSFDASLEDIEKTPVVLPEDWRFMSQSTNSDGEPFIEDVEEDSTEDRPISRGGSSQHTRVESLDSNGERRPLPPLPSVNRMSGARPSSGGKLAAAFELGSAGQRVLPAPPAPASFTKSDIPGAVSIEERLRLMMLQERSDDDTHDDHAENIEEPLELPRADEDLTPKADTHTDDEAKENFFSPPRISRDSILRGIRKGDDYEDDSFDDSSQIASSPQRYDHYDPDVPIPSMETDDDDSSSVIIKEEEHDEDLYSITGYYQNMSDNSLSSRDQRAKYDEDSNYSLRSAAEAAEREHARHDSHKEDSEETTPNAETQADTQKLSQPNKHAQEYKEPDASQDQAFDMASIRQSLARPVTPDMQQDQASEPSTPDSVIRHPIEDDDDDEEDEYEEEGEVEEEEDLELEHDDSSSDESVPEPIATIRAPGAGLKTRPSLTPADMQSMAATRRQISGQHVPPVPSLTKQISNDSNPSDCEQTQTDSPPKLGLPKDLAQRQSSCLKLDIPFSIQEESLGFGLDKEFDRVIESQKVAFHLALSQSPGSVPASLAKPPKDPLENSAHPADSPTPKQRGYLMRQNTKVIIASSRNEEEAMPSSEHTAQDPRGTRSAGSSPRKPSQQTWTTVPWNGSARRPSLKPATGIPKKKPVPGAGGVPPLPGQPSNVQEAPATIEENEPAISESFEDGEERGRLFVKVVGLKYCDLPLPRGERSYFALTLDNGLHCVTTSWLEMGKSAPIGQEFELIVQNDLEFQLTLQMKIDESKFQTQEPASSPSRQKASALSRVFASPRRRKELDIKQQMQSQQQKSKDVNAPVYERLRNLVARDGSFGRAYVALSDHEQQAFGRPHIVDVACFNEWAVEEQMSSVKSKKSATSINTQRRPPYKIGKLEVQLLFVPKPKGSKDEDMPKSMNACIREMRDAESVAARSWEGFLSQQGGDCPYWRRRFFKLQGSKLTAFHETTRQPRATINLAKASKLIDDRSSLLQKETSTKGGSRRKSAFAEEEDGYMFVEEGFRIRFGNGEVIDFYADSPADKEGWLRVMSEAVGKGSTSGNGALKPWADLVLKRERSMKISNDTAPRRPPSGIPTAPASLPSPVRSRVNAIMGPPSSAGSGAPAPQPTRPRHKHTYSQPEMGSAEARRQKTRSLMF
>XP_040653155_Penicillium_griseofulvum
MGNGSGQRPLSEVSPMAQRRNSPSWNQVTKMPHGESPAYDVSSLNNNASPRLFWKGRDSPSPFSKGAENKAPYDPEGWYFPAKRPSLENLKRVSKVKNHSMFLEGSQEYDPASVTFPQRPFASQRTSQRDSQSNVAQSQFDEETTPTSRPSSPSKDQASPSKSSLSKGSRYGKGFDPQNDIWSEYGSTGHRHAKSVTFDHAPPQINEYEMTTPDLSSVASESRENSYESDEEGDLSFEAESSIERDDSFDASLEDIEKTPVVLPEDWRFMSPSTNSDGDPFIEDEEESTEDRPISREGGSSQHTRVESLDSNGERRPLPPLPFVNRISGARPSSAGKLAAAFELGSAGQRVLPAPPAPASYTKSDIPGAVSLEERLRLMRLHERDDDETHDHHAENIEEPLELPRADENVASKDDTRTHDEAKENFFSPPRISRDSILRGIRKGDNYEDDSFDDSSQIGSSPQRYDHYDPDVPIPSMETDDDDSSSVIIKQEEHDEDLYSITDYYQNMSDNSLSSRDQRAKYDEDSNYSLRSAAEATEREHAGHGSHKQESGQTTPNAETQVDAEKPAQPNKGTQEHKQPNTLQDESFDMASIRQSLARPITPEMQHDQDSEPSTPDSVIRHPIEEDAGEGVEEEEEEEEREEEQDLEPEHDESSSDESVPEPIATIRAPGAGLKTRPSLTPADMQSMAATRRQISGQHVPPVPSLTKQISNDSNASDREPNQTDLPPKLALPTDPQRQSSCLKLDIPFSIQEESLGFGLDKEFDRVIESQKVAFHLALSQSPGSVPPSQAGNSEHPADSPTPKQRGYLMRQNTKVIIASSRNEEEAMPAPEPTAQDTRGTRSAGSSPRKPSQQTWTTVPWNGSPRRPSLKPATGIPKKKPVPGAGGVPPLPGQPSNVQEAPATIEENEPAISESFEDGEERGRLFVKVVGLKYCDLPLPRGERSYFALTLDNGLHCVTTSWLEMGKSAPIGQEFELIVQNDLEFQLTLQMKIDESKFQTQEPAASPSRQKASALSRVFASPRRRKELDIKQQMQSQEQKAKDVNAPVYERLRNLVARDGSFGRAYVALSDHEQQAFGRPHIVDVACFNEWAVEEQMSSVKSKKSATSINTQRRPPYKIGKLEVQLLFVPKPKGSKDEDMPKSMNACIREMRDAESVASRSWEGFLSQQGGDCPYWRRRFFKLQGSKLTAFHETTRQPRATINLAKASKLIDDRSSLLQKETTTKGGSRRKSAFAEEEDGYMFVEEGFRIRFGNGEVIDFYADSPADKEGWLRVMSEAVGKGSTSGNGALKPWADLVLKRERSMKSSNDTAPRRPPSGIPTAPARVPSPVRNRNSALVGPPPSSAGSGAPAPQSPRPRHKHTYSQPEMGSIEARRQKTRSLMF
>XP_038929773_Penicillium_roqueforti
MAKGPGQRPLSEVSPMAQRRNSPSWNQVTKMPHGESPAYDVSSLNNNASPRLFWKGRDSPSPFPKGAENKAPYDPEGCYFPSKRPSLENLKRVSKVKNNNKFFEGGQEYDPASVVFPQRPLGSQRSPQRNSQMNVTKSQVDEDTSQMSRPSSSSKDQASPSKSSLSKGSRYGKGFDPQNDIWSEYGSAGHRHAKSVTFDHAPPQINEYEMTTPDLSSVASESRENSYESEEEGDLSFEAESSIERDDSFDASLEDAEKTPVVLPEDWRFMSPTNSDSDPFIEDVEEDSADERPISREGGSSQHTRVESLDSNGERRPLPPLPSVNRMSGARPSSADKLAAAFEIGSAGQRVLPTPPAPAAYTKSDIPGAGSIEERLRLMMLQERDDDETHDDHAESIEETLELPRADETLASKDDTYADDAKDNFFSPPRISRDSILRGIRKGDSYEDDSSDASSQIASSPQRYDHYDPDVPIPSTETDDDDSSSVIIKEEERDEDLYSITDYYQSRSDNSLSSRDQRAKYDEASNYSLRSAAEAADREHAGHDSHEQESGQTTPNAETHTDAEKPAQPNEGAQEYKEPNAPQNQSFDMASIRQSLARPLTPEMHQDQASEASTPDSVIRHPIEHDNEEEDEEEEDDDEEEEQEEEDAEGEEELEPEHDESSSDESVPDPVATIRAPGAGLKTRPSLTPADIQSMAATRRQISGQHALPTPSLTKQISNDSNSSDPEHENIDLPPKLGPAALAQRQSSCLKLDIPFSIQEESLGFGLDKEFDRVIESQKRGYLMRQNTKVIIASSRNEEEAMPSAEHTAQDPHGTRSAGSSPRKASQQTWTTVPWNGSARRPSIKSATGIPKKKPVPGIGGVPPLPGQPSNVQEAPATIEENEPTISESFEDGEERGRLFVKVIGLKYCDLPLPRGERSYFALTLDNGLHCVTTSWLEMGKSAPIGQEFELIVQNDLEFQLTLQMKIDESKFQTQEPASSPSRQKASALSRVFASPRRRKELDIKQQMQSQQQKAKDVNAPVYERLRNLVARDGSFGRAYVALSDHEQQAFGRPHIVDVACFNEWAVEEQMSSIKSKKSATSINTQRRPPYKIGKLEVQLLFVPKPKGSKDEDMPKSMNACIRELRDAESVAARCWEGFLSQQGGDCPYWRRRFFKLQGSKLTAFHETTRQPRATINLAKASKLIDDRSSLLQKETNTKGGTRRKSAFAEEEDGYMFVEEGFRIRFGNGEVIDFYADSPADKEGWLRVMSEAVGKGSSSGNGALKPWADLVLKRERSMKASNETAPRRPPTGIPTAPASLPSPVRSRNSAMMAPPPSSAGSGAPAPQSSRPRHKHTHSQPEMGTVEARRQKTRSLMF
>XP_002558852_Penicillium_rubens
MGNGSGQRPLSEVSPMAQRRNSPSWNQVTKMPHGESPAYDVSSLNNNNSPRLFWKGRDSPSPFPKGAENKAPYDPEGCYFPTKRPSLENLKRVSKVKNHSMFLEGGQEYDPASVVFPHRPLASERSPQRDSQMNVAKSQFDEDTTQISRPSSPSKDQASPSKSSLSKGSRYGKGFDPQNDIWSEYGSAGHRHAKSVTFDHAPPQVNEYEMTTPDLSSVASESRENSYESDEEGDLSFEAESSIERDDSFDASLEDIEKTPVVLPEDWRFMSPSTNSDGDPFVEDVEEDSTEGRPISREGGSSQHTRVESLDSNGERRPLPPLPSVNRTSGARPSSAGKLAAAFELGSAGQRVLPSPPAAASYTKSDIPGAGSIEERLRLMMLQERDDDYEKYDDHAKNIEEPLELPRADESLTSKDDTHKDDEAKENFFSPPRISRDSILRGIRKGDSYEDDSFDDSSQIASSPNRYDHYDPDVPIPSMETDDDDSSSVIIKQEENDEDLYSITDYYQNRSDNSLSSRDQRAKYDEDSNYSLRSAAEAAERKHAGYDGHKEGSGETTPNAESQADAQKSAPLNEDAKACKEPNAPQDQSFDMASIRQSLARPLTPEMPQDQASEPSTPDSVIRHPIEDDHEEDDNKEEEGEVEEEEEPELAHDESSSDESVPEPVATIRAPGAGLKTRPSLTPADMQSMAATRRQISGQHAPPVPSLTKQISNDSNSSDREHKQTDSPPKLGLPTDLAQRQSSCLKLDIPFSIQEESLGFGLDKEFDRVIESQKVAFHLALSQSPGSVPPSQAIAPNDCATPGNSAHPADSPTPKQRGYLMRQNTKVIIASSRNEDEEALPSPERTAQDPRGTRSAGSSPRKPSQQTWTTVPWNGSPRRPSIKPGNGVPKKKPVPGAGGVPPLPGQPSNVQEAPSTIGENEPAISESFEDGEERGRLFVKVVGLKYCDLPLPRGERSYFALTLDNGLHCVTTSWLEMGKSAPIGQEFELIVQNDLEFQLTLQMKIDESKFQTQEPAASPSRQKASALSRVFASPRRRKELDIKQQMQSQQQKTKDVNAPVYERLRNLVARDGSFGRAYVALSDHEEQAFGRPHVVDVACFNEWAVEEQMSSIKSKKSATSINTQRRPPYKIGKLEVQLLFVPKPKGSKDEDMPKSMNACIREMRDAESVASRSWEGFLSQQGGDCPYWRRRFFKLQGSKLTAFHETTRQPRATINLAKASKLIDDRSSLLQKETSTKGGSRRKSAFAEEEDGYMFVEEGFRIRFGNGEVIDFYADSPADKEGWLRVMSEAVGKGASSGNGALKPWADLVLKRERSMKTSNETAPRRPTSGIPTPAPPQSPVRSRNSAMMGPPSSAGSGAPAPQSPRPRHKHTHSQPEIGSVEARRQKTRSLMF
>XP_040807577_Penicillium_solitum
MGNGSGQRPLSEVSPMAQRRNSPSWNQGAKVPHGESPAYDVSSLNNNTSPRLFWKGRDSPSPFPKGAENKAPYDPEGCYFPSKRPSLENLKRVSKVKNHSMFLEGGQEYDPASVAFPQKPLASGRSPQRDSQMNVAKSQFDEDTTQLSRPSSPSKDQASPSKSSLSKGSRYGKGFDPQNDIWSEYGSAGHRHAKSVTFDHAPPQINEYEMTTPDLSSVASESRENSYESEEEEDLSFEAESSIERDDSFDASLEDIEKTPVVLPEDWRFMSQSTNSDGDPFIEDVEEDTTEERPISREGGSSQHARVESLDSNGERRPLPPLPSVNRMSGARPSSAGKLTAAFELGSAGQRVLPAPPAPASYTKSDLPGAVSIEERLRLMMLHERSDDDTHDDHAENIEEPLELPRADEDLTPRDDTHPDDEAKENFFSPPRISRDSILRGIRKGDDYEDDSFDDSSQIASSPQRYDHYDPDVPIPSMETDDDDSSSVIIKQEEHEEDLYSISGYYQHMSDNSLSSRDQRAKYDEDSNYSLRSAAEAADREHAGQDSDRQESEQTTPNAETQTDAQNPAQPNQDGQEYKEPDAPQDQSFDMASIRQSLARPMTPEMQEDQASEPSTPDSVIRHPIEDDDDEDEHEEEAEEADEEEELEPEVDESSSDESVPEPVATIRAPGAGLKTRPSLTPADMQSMAATRRQISGQHVPPVPSLPKQISNESNTSDGEQKQIDLPPKLGLPTDVAQRQSSCLKLDIPFSIQEESLGFGLDKEFDRVIESQKVAFHLALSQSPGSLPTSQAKASKDPLANSADSADSCTPKQRGYLMRQNTKVIVASSRNEEEAMPSTEHTAQDQRGTRSAGSSPRKPSQQTWTTVPWNGSPRRPSIKAATGIPKKKPVPGVGGVPPLPGQPSNVQEAPATIEENEPAISESFEDGEERGRLFVKVVGLKYCDLPLPRGERSYFALTLDNGLHCVTTSWLEMGKSAPIGQEFELIVQNDLEFQLTLQMKIDESKFQTQEPASSPSRQKASALSRVFASPRRRKELDIKQQMQSQQQKAKDVNAPVYERLRNLVARDGSFGRAYVALSDHEQQAFGRPHIVDVACFNEWAVEEQMSSVKSKKSATSINTQRRPPYKIGKLEVQLLFVPKPKGSKDEDMPKSMNACIREMRDAESVAARSWEGFLSQQGGDCPYWRRRFFKLQGSKLTAFHETTRQPRATINLAKASKLIDDRSSLLQKETSTKGGSRRKSAFAEEEDGYMFVEEGFRIRFGNGEVIDFYADSPEAKEGWLRVMSEAVGKGSTSGNGALKPWADLVLKRERSMKTSNETAPRRPPSGIPTPPASAPSPTRTRVSAIMGPPSSAGSGAPASQSQRPRHKHTYSQPEMGSAEARRQKTRSLMF
>XP_022585034_Penicilliopsis_zonata
MGNGTGQRPLSEVSPMAQRRNSPSWNQSTKKMAGESSPFDASPYTASSSPRLFWQGRDSGSPFQKSSETKTPYDPEAAYSPTKRASLENLKRVSRVKNSHIFAREQSQEYDPAHINVLHRPLATGRPFHNATESRETVVEQEKTAQEPTNAASAGSAMPRPPSPSKDQVSPAKSSLSKASRFGPKGAGFDPECEIWSDMDGRYRHAKSVTFDAAPPQVNEYEMTTPDPSSIASESREGSYDSEEDEGDISFDRDSLIDRDDSFDASLEDIEKTPVVLPEDWRFMNPSHANDELVHGEEDPFTEEEEEEEEDEEEDDVHTPDGRSCSPPGPIMQHSRVESLDSNGERRPLPPLPSSNNRPLFTGRSSSPGKLSAAFELGSNNSQRNLPTAPAPSAFSKADISELTQASMSLEERLRLMMLQERQDLDQISESGEQRTDQIANEPDVAQNPEQENEEEQSKPTIDDDKLEDILSPPRISRDSILRDLRKNDSYMDDLYDYSQLESSPHHDMHYDPDVPIPSLELDDDYDMENSVIIKEEEHDENLYGIPDYYDDHSEKGSIQENDSKTIDDYESEYSRDSKQDLHALSRDSNGSSDSQATPVPEEHPTTDNEAPSGVESHDDEGALKIAPLNMNAIRESLQRPVTPEDKGGNVCQDEPSTPESVIRHSLDKSDYSEEEGEEEEKAECVPDPVATVKAPGGALKTRPSLTPADIETMAANRRKVSGQLPPMPLLNKHLSNESSDASVDDDESAKESEDSAQPLPTLAAPARDTTQRQSSLVKLDIPFSIQEESLGFGLDKEFDRVIEAQKVAFELSLSQYRNRLSIPAIPHSQDSQIGVRDSAFPSTGQSNTDAYANVLLRRQRGYLMRHNTKVIIASSHTDDEPAPSGENSGDARGGRSAGSPSRKVSQQTWTTVPWNGQRRRSSIKMGPGMPKKKPVSGAVPPVPGLPSNVQEPAAPLEEPEPPLTETFEDGEERGRLFVKVVGLKYLDLPMPKGERSYFALTLDNGLHCVTTSWLELGKSAPIGQEFELIVQNDLEFQLTLQMKIDESKFRTPETVTSSPTRQKASPFSRVFASPKRRKELDLKNQVSQNKPKDVNSDVWDRLRNLVARDGSFARAYISLSDHEKHALGRPYTVDISCFNEWAVEDQPSSVKSKKSTSSMASQRRPPYKIGKLELQLLFVPKPKGAKEDDMPKSMNACIREMREAENVATRSWEGFLSQQGGDCPFWRRRFFKLQGSKLTAYHETTRQPRATINLAKAAKLIDDKSTLTQKETTTRGGGRRKSAFAEEEEGYMFVEEGFRIRFGNGEVIDFYADNAADKEGWMKVLGDAVGKSSVGNGQIKPWTELVLKHERALKSQREAADRLMGGNNSASSAPPARKEAAPPTSSTTTTAQAPQSPRARHKHTYSQPEIRSPEVRRQKARSLIF
>XP_016622725_Cladophialophora_bantiana
MASEVKTELLMLTSTCSPLIAGSTLAHPEGRWQWAEYFAIQAATGNPSSSVRAESYGNSQKLSKFSSVKGGKLFGSENSPVGSSPFSTSSPRLFWQGRDPNSPARENTETPPASSPKKRSSIENLKKASRVKNSSMFALEQSSHYDPSRPTILDGRPQSLQLPRRSSPVRSLDGGRKENVAPLDNASSAQSQEKHQEDDSKSTTNPVTPLSPSRLNGSPAKSSLSKKTGAAFRSSGFNPETGIWEDDEDFRDRQLPVGRGLHRHQKSVTFDQAPPQINEYEMTTPAPSSIASGSREGSYDSTDDEVEEDGEASFERGSSMDHDDSFDASLEDTEKTPVVLPEDWRFMRPESANTELSRHEEDVFEDDCGSPAPTAQPSMPSFRPHQSSASSVDSNGQSRPLPPLPPMIGSQAKSRSDSLSGAFERMSVASRSLPNPPLPATISKADIQKIGTGSTLSAEDRLRLMALQEQERERRMRRMGAKDPGPLRSSSVEDSFVDSCDLPPVLSESRNSTPQLSRASILEGLRGRVGIDSRESSEDILDASRQRDLSTLDPDVPIPSLEDPTQPRIKMEDDEEPDLYSIPDMYSRRTVSDSDVSTNHDDDLTSQYSQPSLASFAPQMTDEGEDTPKAQSPARELNSKPTISERVSLPDFADFGKTSTFDIGLASYLSNKEDSMRAANGGAPPSALPDLAALRQSIQRPYTPEVQVKPFQSTSTFIPEQATPATPDSVVRHPVSGASPPKNVDCDVKEDVLAEQVESDRSISPSDTGSVLIHEKEPSPSSPISAEFDVSTKVAKDNSTNAEASDEKIPEIDSKAGEKKRVSSLVRLDIPHTGLDDGLGLGLEKEFDRVVEAQKVEFELSLQRLYYPFNGRFPSSQLPEVKEWKGGNPMENVPALCKTRGVCPLPGAHLAVSPDKSTDEESFANRDAHRQRGYLMRQNTKIVVASEYVSQDECRSPEPPTSTEDGLLGVPTEANQVHTSPRKTSQPTWTAEPWNGKIRRKSIRVGGEKALSKRKPVEGPVPPLPGQASNAQEGLDAVAEDEIGEEEEWEDGAERGRLFVKVVGVKDLQMPFPQHERTYFALTLDNGMHCVTTAWLDFARSAPIGQEFELIVLNELEFQLTLQMKLEEPKVERPQSPSKPPASPKKQGAFGRLFGSPKKKKESEVRAQQEAQVVRRPVTPPSAYELVQGLVAKDGSFARAYVSLSEHEKQAYGRPYTVDITCFNEWAMEEVSVGSSRSKKSVTQLQRRPPYEIGKLELQLLYVPKPKGAKDDDMPKSMNGAVRALREAEERLVQQANIKEFEGYLSQQGGDCPYWRRRFFKLAGTKLTAFHETTLQPRATINLAKATRLIDDKTALMQKETSTKGGGRRKSGFAEEEEGYMFVEEGFRIRFANGEVIDFYADSTTEKEQWMQALSQVVGKGVQSGLGPIKGWTEMVLRREKKMKTAGAVQRPKVGHQRTETYHAGSQANSPVKPTVGREERHRKTKSMYA
>XP_008722049_Cladophialophora_carrionii
MASAVPPLRIQKGSGNGTSTSPSKLPRVTNRPLSELSPMAVRRNSPSFPQAKGKLFGNENSPVTSSPFSTTSPRLFWQGRDPNSPARDATESPPVHAPQKRSSIENLKRASRVKNSSMFEIEQRHHYDPSRPSILDGRPQSMQFLRQSSPVRISDSGRKENLAPAITASPVQPTVKEPKEDATSSASTVTPLSPSRMNPSPTKSSLSNKTGSAFRRNGFDPNTGVWEDDEEVHEKQLPVGRGLHRHQKSVTFDQAPPQVNEYEMTTPAPSSIASGSREGSYDSADEDDEEEEEASFDRGSSMDHDDSFDASLEDTEKTPVVLPEDWRFMSPDTANTDLAQHEEDVFEDDYGSPAPTAQPGTASNRPHQTSASSVDSNGQSRPLPPLPPTVGAQAQSRSDSLSNAFERISVASRSLPTPPMPAATSKIDILNMRVSTSLSAEDRIRLMALQDQERERRMRRMGSKEPSPLRSTSADNSTTSDLEPVPVLSESRNSTPQLSRDSILAGLRGEIGPDSRDSSEDIPDVPQGRDLASLDPDIPIPSMEDPTQPRIKEEEPEETDLYSIPDAYGRRVVSDSDVSANNDDDLTSQYSQPSLASFAPSAAADEGQETPKAQSPAREVLSKSALPQRVSLPDFADFGETSSFDVGLAPYLSNEEEKPKQLLRRESTTELPDLAALRQSIQRSYTPDNQPKQRFGSPTTFRAEQAVPGSPDSVVRHSTASDELPIRANVEPEQQVDAPEVDSGRSSSLSAASDTGSVLINEREASPVSPISAEIEDTPEAAITEPPQDCLTDEKPSEALAIAAEKKRISSLIPLDIPHGSLDEGLGLGLEKEFDRVVEAQKVEFELSLQRLYYPFHGRFPSSELPLHKAEERKVSNPMENVPFLPKPRGARPPPGTSLAIPPTTSGHRDSFANPARCRQRGYLMRQNTKIVIASERVSQDECRSPGLPMVTEDGLLGVPTEANHVVPSPRKTSQPTWTAEPWNGKTRRKSIRVGGEKTMSKRKPVEGSVPPLPGLPSNVQEMLDAVAEDEIGEEDEWEEGAERGRLFVKVVGVKDLQMPFPQHERTYFALTLDNGMHCVTTAWLELGRSAPIGQEFELVVLNDLEFQLTLQMKLEEPKIERPQSPTKPPASPKKQGAFGRLFGSPKKKKETEARAQQEAQAARRPVTPPSAYELVQGLVAKDGSFARAYVALSEHEKHAYGRPYNVDITCFNEWALEEVHVGSSRSKKSVPQLQRRPPYEIGKLELQLLYVPKPKGAKDEEMPKSLNGAVRALREAEDRLHQQANIKEFEGYLSQQGGDCPYWRRRFFKLAGTKLTAFHETTLQPRATINLAKATRLIDDKTALMQRETSTKGGGRRKSGFAEEEEGYMFVEEGFRIRFGNGEVIDFYADSTANKEEWMQALAQVVGKGVQTGSAPIKGWTEMVLKREKKIKAEASAPRPRTGHQRTETYHTSGAISQASSPVKSSAREERHRKTKSMIM
>XP_016244792_Cladophialophora_immunda
MASEVPPLRIQKGGGGGNGPSSSPSKLPRITNRPLSELSPMAIRRNSPSFPQPKGKLFSSETSPVGSSPFSTSSPRLFWQGRDPSSPARENTETPPASSPQKRSSIENLKRASRVKNSSMFALEQSTHYDPSRPAILDGRPQSMQFPRQSSPIRGSDAGRKENVAPLDRTSSVQPQEKQQEDESKAATNSVTPLSPSRLNSSPAKSSLSKKTGSAFRSSGFNPETGIWEDDEDFQDRQLPAGRGLHRHQKSVTFDQAPPQINEYEEPTPAPSSIASGSREGSYESTDDDEDEDEEASFERGSSMDHDDSFDASLEDTEKTPVVLPEDWRFMSPESANTDLSRHEEDVFEDDCGSPAPTAQPGIPSFRPHQTSASSIDSNGQSRPLPPLPPMIGSQGHSRSDSLSGAFERMSVASRSLPSPPIATTISKADIQKIGTGTSLSAEDRLRLMALQEQERERRMRRMASKDAVPLRSTSNEDSLVESCDTRTIQSDSRNSTPQLSRASILEGLRGHVGANSRDSSEEVQDTSRERDLASLDPDVAIPSLEDPTQPHIKVEEDEEPDLYSIPDMYMGRRVSGSDVSTNHDDDLTSQYSQPSTASFAAQMTEEGEDTPKAQSPARELNAKPATSERVSLPDFTDFGKTSSFDIGLAPYLSQKEETVKPANVVAPPSQLPDLAALRQSIQRPFTPEVQLRPFQTRPTFSPEQVAPATPESVVRYPVPRTNSPSHVNDAKEDGLDLREESDRSISPSDTGSVLVHDKELSPVSPMSANFDESAERAKDNTTNAESVDEKRPETDKNGGEEKRVSSLVPLDIPTTGLDEGLGLGLEKEFDRVVEAQKRGYLMRQNTKIVVASERISQDECRSPGLPTTTEDGLLGVPTEANQVHASPRKTSQPTWTAEPWNGKIRRKSIRVGGEKALSKRKPVEGPVPPLPGQASNAQEGLDAVAEDEIGEEEEWEDGAERGRLFVKVVGVKDLQMPFPQHERTFFALTLDNGMHCVTTAWLDLARSAPIGQEFELIVLNELEFQLTLQMKLEEPKVERPQSPSKPPASPKKQGAFGRLFGSPKKKKESEVRAQQEAQAVRRPVTPPSAYELVQGLVAKDGSFARAYISLSEHEKQAYGRPYNVDITCFNEWAMEEVHVGSSRSKKSVTQLQRRPPYEIGKLELQLLYVPKPRGAKDDDMPKSMNGAVRALRDAEERLAQQANIKEFEGYLSQQGGDCPYWRRRFFKLAGTKLTAFHETTLQPRATINLAKATRLIDDKTALTQRETSTKGGGRRKSGFAEEEEGYMFVEEGFRIRFANGEVIDFYADSTTEKEQWMQALSQVVGKGVQSGSAPIRGWTEMVLRREKKMKTAGAAQRPKAGHQRTETYHAGGGMNQAHSPVKTAVGREERHRKTKSMYC
>XP_007742602_Cladophialophora_psammophila
MASEIPPLRIQKGGGNGPSISPSKLPRVTHRPLSELSPMAIRRNSPSFPQSKGKLFGSENSPVGSSPFSTSSPRLFWQGRDPNSPARENTETPPASSPKKRSSIENLKKASRVKNSSMFALEQSSHYDPSRPTILDGRPQSVQLPRHSSPVRSSDGGRKENVAPLDNTSSAQSQEKHQEDDSKATTNSVTPLSLSRMNGSPAKSSLSKKTGAAFRSSGFNPETGIWEDDEDFRDRQLPVGRGLHRHQKSVTFDQAPPQINEYEMTTPAPSSIASGSRDGSYDSTDDEEDEDEEASFERGSSMDHDDSFDASLEDTEKTPVVLPEDWRFMNPESANTELSRHEEDVFEDDCGSPAPTAQPSMPSFRPHQSSASSVDSNGQSRPLPPLPPMIASQAKSRSDSLSGAFERMSVASRSLPNPPLAATISKADIQKIGTGSSLSAEDRLRLMALQEQERERRMRRMGAKDLGPLRSSSVEDSFVESCDSSPPVLSESRNSTPQLSRASILEGLRGRVDTDSRDSSEDISDASRQRDLSTLDPDVPIPSLEDPTQPRIKMEDDEEPDLYSIPDMYSRRSVSDSDVSTNHDDDLTSQYSQPSLASFAPQMTDEGEDTPKAQSPVRELNSKPISERVSLPDFADFGKTSSFDIGLASYLSNKDETMRSANGGSPPSELPDLAALRQSIQRPYTPEVQAKPFQSPSTFIPEQATPPTPDSVVRHPVSGASLPSNVDCDAKEDVLAAQVKSDRSISPSDTGSVLIHEKEPSPVSPISAEFDVSAEVAKDNSTDAEASDEKRPEIDSKAGEKKRVSSLVPLDIPHTGLDDGLGLGLEKEFDRVVEAQKVEFELSLQRLYYPFNGRFPSSQLPEVKEWTGGNLMKNVPALPKPRGVRPLPGAHLAISPDKSTDEESFANRAARRQRGYLMRQNTKIVVASEHGSQDECRSPELPTSTEHGLLGVPTEANQVHTSPRKTSQPTWTAEPWNGKIRRKSIRVGGEKAVSKRKPVEGPVPPLPGQASNAQEGLDAVAEDEIGEEEEWEDGAERGRLFVKVVGVKDLQMPFPQHERTYFALTLDNGMHCVTTAWLDFARSAPIGQEFELIVLNELEFQLTLQMKLEEPKVERPQSPSKPPASPKKQGAFGRLFGSPKKKKESEVRAQQEAQVVRRPVTPPSAYELVQGLVAKDGSFARAYVSLSEHEKQAYGRPYTVDITCFNEWAMEEVSVGSSRSKKSVTQLQRRPPYEIGKLELQLLYVPKPRGAKDDDMPKSMNGAVRALREAEERVVQQANIKEFEGYLSQQGGDCPYWRRRFFKLAGTKLTAFHETTLQPRATINLAKATRLIDDKTALMQKETSTKGGGRRKSGFAEEEEGYMFVEEGFRIRFANGEVIDFYADSTTEKDQWMQALSQVVGKGVQSGLAPIKGWTEMVLRREKKMKTAGAVQRPKVGHQRTETYHAGSQANSPVKPTVGREERHRKTKSMYA
>XP_018691801_Fonsecaea_erecta
MASEVPPLRIQKGGSNGPGSSPSKLPRITNRPLSELSPMAIRRNSPSFPQPKGKLFSSESSPIGSSPFSSSSPRLFWQGRDPSSPARENTETPPASSPQKRSSIENLKKASRVKNSSMFALEQSTHYDPSRPTILDGRPQSMQFPRQSSPIRGSDAGRKENFAPSDHTQSAQSQGKQQEDESKSTTNPVTPLSPSRLNSSPAKSSLSKKTGSAFRSSGFNPETGIWEDDEDFQDRQLPAGRGLHRHQKSVTFDQAPPQINEYEMTTPAPSSIASGSREGSYESTDDDEEEDEEAGFERGSSVDHDDSFDASLEDTEKTPVVLPEDWRFMSPENANTDLSRHQEDVFEDDCGSPAPTAQPGIPSYRPHQTSASSIDSNGQSRPLPPLPPVASSQGHAGSDSLSGAFERMSVASRSLPSPPTATTISKADIQKIGNGTSLSAEDRLRLMALQEQERERRMRRMGSKDAVPVRCSSSEDFVESGDPRPTQSGSGSSTPQLSRASILEGLRGYVGTDSRHSSEDIPDASRQRDYSSLDPDVPIPSLEDPTQPRIKVEEDEEPDLYSIPDMYMGRNVSGSDASTSHDDDLTSQYSQPSQVSFRTQITEEGEDTPKAQSPARELNTKPITSERVSLPDFTDFGKTSSFDIGLAPYLSHKEETVNPISTVAPPSQLPDLAALRQSIQRPYTPEIQLRPFQSRPTFSAEQPVPATPESVVRHPITRQDSPSNVDNDAGQDELAAQTESDRSFSPSDTGSVLNHGKELSPVSPISAEFDESTDTAKDNSTDAEAGDETPPEPDKKEGEKKRVSSLLPLDIPTTGLDEGLGLGLEKEFDRVVEAQKVEFELSLQRLYYPFHGRFPSSEVPDVKDWKGENPMENIPYLPKPRGARPLRGAHLAISPDRSPDEDSFANRAGPRQRGYLMRQNTKIVVASERISQDECRSPGLPTTTEDGLLGVPAEANQVHASPRKTSQPTWTAEPWNGKVRRKSIRVGGEKAVSKRKPVEGPVPPLPGQASNAQESLDAVAEDEIGEEEEWEDGAERGRLFVKVVGVKDLQMPFPQHERTFFALTLDNGMHCVTTAWLDLARSAPIGQEFELIVLNDLEFQLTLQMKLEEPKVERPQSPSKPPPSPKKQGAFGRLFGSPKKKKESEVRAQQEAQAVRRPVTPPSAYELVQGLVAKDGSFARAYISLSEHEKQAYGRPYTVDITCFNEWAMEEVHVGSSRSKKSVTQLQRRPPYEIGKLELQLLYVPKPRGAKEDDMPKSMNGAIRALREAEERLAQQANIKEFEGYLSQQGGDCPYWRRRFFKLAGTKLTAFHETTLQPRATINLAKATRLIDDKTALTQKETSTKGGGRRKSGFAEEEEGYMFVEEGFRIRFANGEVIDFYADSTAEKEQWMQALSQVVGKGVQGSSAPIKGWTEMVLRREKKMKTAGAGQRPKAGHQRTETYHAGGGMGQSHSPAKAAVGREERHRKTKSWVHVALTHDFTFSPLVVLDGRRKAVTRDWIRQKLDHLLSFDGDVTSRKFLRAILVNDYGTDKPIDVSTLQALEDYCCKVVFRSDARLDLVENPFFHNIQGLFKAFKPEPDHQEAFILSTITSQSDDYEPLMASTGGHILAIAVPSKLAFTASEEKPLAGIRIAVKDLFHPAFHLAEPIPAKMQLKSSQSGFGGTT
>XP_022509537_Fonsecaea_monophora
MASEVPPLRIQKGGGNGPSSSPSKLPRISNRPLSELSPMAIRRNSPSFPQPKGKLLSNETSPIGSSPFSSSSPRLFWQGRDPSSPARDNTETPPASSPPKRSSIENLKKASRVKNSSMFALEQSTHYDPSRPSILDGRPQSMQFLRQSSPVRSPDAVRKENIAPLDKAASFQSQEKQQQEEAKDTTNPVTPLSPSRLNSSPAKSSLSKKTGSAFRSSGFNPETGIWEDDDDFRDRQLPAGRGLHRHQKSVTFDQAPPQINEYEMTTPAPSSIASGSREGSYESTDEDDEDEDEDEEAGLERVSSMDHDDSFDASLEDTEKTPVVLPEDWRFMSPENANTDLSHLEEDVFEDDCGSPAPTAQPSIPSYRPHQTSASSIDSNGQSRPLPPLPPMIGSQGHSRSDSLSGAFERISVASRSLPSPPLAASFSKADIQKIGSGSSLSADDRLRLMALQEQERERRMRRMAAKDAVHSRSTSNEDSLAGDSQPIQSESGNSTPQLSRASILEGLRGRVGVDSREGSEEIAETSRQRDLSSLDPDVPIPSLEDPTQLHIKMEEDEEPDLYSIPDMYMGRTASGSDVSTNHDDDLTSQYSQPSQASFFPQMAEEGDDTPKAQSPARELNAKPTTTERVSLPDFTDFGDTSSFDIGLAPYLTQKDEGAKPATVIAAPSQLPDLAALRQSIQRSYTPEVQLTSFQSPPKSSPEHAAPGTPDSVVRHPVQHAESPSHVGMDQRVDELAAQAQSDRSISPSDTGSVLVHEKEMSPVSPISDTFDQSAEIAQNNSTLPEAADEKQQPEADKEEGEKKRTSSLLPLDIPHTGLDEGLGLGLEKEFDRVVEAQKVEFELSLQRLYYPFHGRFPSSELPEAMEVKGGNPMENIPVLPKPRGARPLRAAHVVLSPDRCIDEESFANRAGRRQRGYLMRQNTKIVVASERISQDECRSPGLPGTEDGLLGVPAEANQVHASPRKTSQPTWTAEPWNGKVRRKSIRVGGEKAVSKRKPVEGPVPPLPGQASNAQEGLDAVAEDDIGEEEEWEDGAERGRLFVKVVGVKDLQMPFPQHERTFFALTLDNGMHCVTTAWLDLARSAPIGQEFELIVLNELEFQLTLQMKLEEPKVERPQSPSKPPASPKKQGAFGRLFGSPKKKKESEVRAQQEAQAVRRPVTPPSAYELVQGLVAKDGSFARAYISLSEHEKHAYGRPYTVDITCFNEWAMEEVHVGSSRSKKSVTQLQRRPPYEIGKLELQLLYVPKPRGAKDDDMPKSMNGAIRALREAEERLAQQATIQEFEGYLSQQGGDCPYWRRRFFKLAGTKFTAFHETTLQPRATINLAKATRLIDDKTALTQRETSTKGGGRRKSGFAEEEEGYMFVEEGFRIRFANGEVIDFYADSTAEKEQWMQALSQVVGKGVQSSSAPVKGWAEMVLRREKKMKTAAGAVQRPKAGHQRTETYHAGGGMGQTHSPMKGTVGREERHRKTKSMYA
>XP_016627551_Fonsecaea_multimorphosa
MASEVPPLRIQKGGGNGPSSSPSKLPRITNRPLSELSPMAIRRNSPSFPQSKNSPVTSSPFSTNSPRLFWQGRDPSSPAREHTETPPASSPPKRSSIENLKKASRVKNSSMFALEQSTHYDPSRPAILDGRPQSMQFPRQSSPIRGSDAGRKENFAPLDKTSPGQAQASQQEDESKATANSVTPLSPSRLNSSPAKSSLSKKTGSAFRSSGFNPETGIWEDDEDFQDRQLPAGRGLHRHQKSVTFDQAPPQINEYEMTTPAPSSIASGSREGSYESTDDDEDEDEEASFERGSSIDHDDSFDASLEDTEKTPVVLPEDWRFMSPESANTDLSRHEEDVFEEDCGSPAPTAQPSIPSFRPHQTSASSVDSNGQSRPLPPLPPVAGSQGHSRSDSLTGALERMSVASRSLPSPPLATTISKADIQKIGTGTSLSAEDRLRLMALQEQERERRMRRMGSKDAIPLRSSSNEESLVESCDSRPNQSESGNSTPRLSRASILEGLRGQVAAASRESSEEIPDASQSRDLSSLDPDVPIPSLEDPTQPRIKVEEDEEPDLYSIPDMYMGRTASGSDVSTNHDDDLTSQYSQPSMASFPAQMTEEGEDTPKAQSPARELNTKPVTSERMSLPDFTDFGKTSSFDIGLAPYLSNKEEIVKPANVVTPPSQLPDLAALRQSIQRPYTPEVQLNAFQSRSTFSPEQAVPATPESVVRHSAPRTTSPGNVDNESEEDERAAQAESDRSISPSESGSVLVHDKELSPVSPISANFDENAEVAKGDSTNAEVVDENRPETDIDGEKKRVSSLVPLDIPTAGLDEGLGLGLEKEFDRVVETQKVEFELSLQRLYYPFHGRFPSSELPEAKEWKGGNPMENIPVLPKPRGARPLRGAHLAISPDRYIDEESFANRAGRRQRGYLMRQNTKIVVASERISQDECRSPGLPTATEDGLLGVPAEANHVHASPRKTSQPTWTAEPWNGKIRRKSIRVGGEKAVSKRKPVEGPVPPLPGHASNAQEGLDAVAEDEIGEEEEWEDGAERGRLFVKVVGVKDLQMPFPQHERTFFALTLDNGMHCVTTAWLDLARSAPIGQEFELIVLNELEFQLTLQMKLEEPKVERPQSPSKPPASPKKQGAFGRLFGSPKKKKESDVRAQQEAQAARRPVTPPSAYELVQGLVAKDGSFARAYISLSEHEKQAYGRPYTVDITCFNEWAMEEVHVGSSRSKKSVTQLQRRPPYEIGKLELQLLYVPKPRGAKDDDMPKSMNGAVRALREAEERLAQQANIKEFEGYLSQQGGDCPYWRRRFFKLAGTKLTAFHETTLQPRATINLAKATRLIDDKTALTQRETSTKGGGRRKSGFAEEEEGYMFVEEGFRIRFANGEVIDFYADSTAEKEEWMQALSQVVGKGVQSGSAPIKGWTEMVLRREKKMKASGPAQRPKVGHQRTETYHAGGGMSQANSPVKAAVSREERHRKTKSMYA
>XP_022498711_Fonsecaea_nubica
MATEVPPLRIQKGGGNGLSSSPSKLPRISNRPLSELSPMAIRRNSPSFPQPKGKLLSNETSPIGSSPFSSSSPRLFWQGRDPSSPARENTETPPASSPPKRSSIENLKKASRVKNSSMFALEQSTHYDPSRPSILDGRPQSMQFLRQSSPVRSPDAVRKENIAPLDKVSSFQSQEKQQQEEAKDTTNPVTPLSPSRLNSSPAKSSLSKKTGSAFRSSGFNPETGIWEDDDDFRDRQLPAGRGLHRHQKSVTFDQAPPQINEYEMTTPAPSSIASGSREGSYESTDEDDEDDEDEEASLERVSSMDHDDSFDASLEDTEKTPVVLPEDWRFMSPENANTDLSHLEEDVFEDDCGSPAPTAQPSIPSYRPHQTSASSIDSNGQSRPLPPLPPMIGSQGHSRSDSLSGAFERISVASRSLPSTPLAASFSKADIQKIGSGSSLSADDRLRLMALQEQERERRMRRMASKDAVPSRSTSNEDSLAGDSQPIQSGSGNSTPQLSRASILEGLRGRVGVGSREGSEEIAETTQQRDLPSLDPDVPIPSLEDPTQPRIKMEEDEEPDLYSIPDMYMGRTASGSDVSTNHDDDLTSQYSQPSQASFFPQMAEEGDDTPKAQSPARELNAKPTTTERVSLPDFTDFGDTSSFDIGLAPYLTQKDESAKPATVVAAPSQLPDLAALRQSIQRPYTPEVQLTSFQSPPKSSPEHAAPGTPDSVVRHPVEHAESPSHVSMDPRVDELAGQAQSDRSISPSDTGSVLVHEKEMSPVSPISDTFDQSAEIAQNNSTLPEAADEKQPEADKKEGEKKRTSSLLPLDIPHTGLDEGLGLGLEKEFDRVVEAQKVEFELSLQRLYYPFHGRFPSSELPEAMELKGGNPMENIPVLPKPRGARPLRAAHVVISPDRCIDEESFANRAGRRQRGYLMRQNTKIVVASERISQDECRSPGLPGTEDGLLGVPAEANHVHASPRKTSQPTWTAEPWNGKVRRKSIRVGGEKAVSKRKPVEGPVPPLPGQASNAQEGLDAVAEDDIGEEEEWEDGAERGRLFVKVVGVKDLQMPFPQHERTFFALTLDNGMHCVTTAWLDLARSAPIGQEFELIVLNELEFQLTLQMKLEEPKVERPQSPSKPPASPKKQGAFGRLFGSPKKKKESEVRAQQEAQAVRRPVTPPSAYELVQGLVAKDGSFARAYISLSEHEKHAYGRPYTVDITCFNEWAMEEVHVGSSRSKKSVTQLQRRPPYEIGKLELQLLYVPKPRGAKDDDMPKSMNGAIRALREAEERLAQQATIQEFEGYLSQQGGDCPYWRRRFFKLAGTKFTAFHETTLQPRATINLAKATRLIDDKTALTQRETSTKGGGRRKSGFAEEEEGYMFVEEGFRIRFANGEVIDFYADSTAEKEQWMQALSQVVGKGAQSSSAPVKGWAEMVLRREKKMKTAAGAVQRPKAGHQRTETYHAGGGMGQTHSPMKGTVGREERHRKTKSMYA
>XP_013282457_Fonsecaea_pedrosoi
MASEVPPLRIQKGGGNGPSSSPSKLPRISNRPLSELSPMAIRRNSPSFPQPKGKLLSNETSPIGSSPFSSSSPRLFWQGRDPSSPARDNTETPPASSPPKRSSIENLKKASRVKNSSMFALEQSTHYDPSRPSILDGRPQSMQFLRQSSPVRSPDAVRKENIAPLDKAASFQSQEKQQQEEAKDTTNPVTPLSPSRLNSSPAKSSLSKKTGSAFRSSGFNPETGIWEDDDDFRDRQLPAGRGLHRHQKSVTFDQAPPQINEYEMTTPAPSSIASGSREGSYESTDEDDEDEDEDEEASLERVSSMDHDDSFDASLEDTEKTPVVLPEDWRFMSPENANTDLSHLEEDVFEDDCGSPAPTAQPSIPSYRPHQTSASSIDSNGQSRPLPPLPPMIGSQGHSRSDSLSGAFERISVASRSLPSPPLAASFSKADIQKIGSGSSLSADDRLRLMALQEQERERRMRRMASKDAVPSRSTSNEDSLAGDSQPIQSESGNSTPQLSRASILEGLRGRVGVDSREGSEEIAETSRQRDLSSLDPDVPIPSLEDPTQPRIKMEEDEEPDLYSIPDMYMGRTASGSDVSTNHDDDLTSQYSQPSQASFFPQMAEEGDDTPKAQSPARELNAKPTTTERVSLPDFTDFGDTSSFDIGLAPYLTQKDESAKQATVVAAPSQLPDLAALRQSIQRSYTPEVQLTSFQSPAKSSPEHAAPGTPDSVVRHPVEHAESPSHVGMDPRVDDLAAQAQSDRSISPSDTGSVLVHEKEMSPVSPISDTFDQSAEIAQNNSTLPEAADEKQPEADKKEGEKKRTSSLLPLDIPHTGLDEGLGLGLEKEFDRVVEAQKVEFELSLQRLYYPFHGRFPSSELPEAMELKGGNPMENIPVLPKPQSFANRAGRRQRGYLMRQNTKIVVASERISQDECRSPGLPGTEDGLLGIPAEANQVHASPRKTSQPTWTAEPWNGKVRRKSIRVGGEKAVSKRKPVEGPVPPLPGQASNAQEGLDAVAEDDIGEEEEWEDGAERGRLFVKVVGVKDLQMPFPQHERTFFALTLDNGMHCVTTAWLDLARSAPIGQEFELIVLNELEFQLTLQMKLEEPKVERPQSPSKPPASPKKQGAFGRFFGSPKKKKESEVRAQQEAQAVRRPVTPPSAYELVQGLVAKDGSFARAYISLSEHEKHAYGRPYTVDITCFNEWAVEEVHVGSSRSKKSVTQLQRRPPYEIGKLELQLLYVPKPRGAKDDDMPKSMNGAIRALREAEERLAQQATIQEFEGYLSQQGGDCPYWRRRFFKLAGTKFTAFHETTLQPRATINLAKATRLIDDKTALTQRETSTKGGGRRKSGFAEEEEGYMFVEEGFRIRFANGEVIDFYADSTAEKEQWMQALSQVVGKGVQSNSAPVKGWAEMVLRREKKMKTAAGAVQRPKAGHQRTETYHAGGGMGQTHSPMKGTVGREERHRKTKSMYA
>XP_007752620_Cladophialophora_yegresii
MASEVPPLRIQKGSGNGTSTSPSKLPRVTNRPLSELSPMAIRRNSPSFPQGKGKVFGNENSPVTSSPFSTASPRLFWQGRDPNSPARDATESPPVPSPQKRSSIENLKRASRVKNSSMFEIEQRHHYDPSRPSILDGRPQSMQFLRQSSPVRVSDSGRKENLAPTSTTSPARPTVEEPKEDAKSIIDTVTPLSPSRMNTSPTKSSLSNKTGSAFRRNGFDPNTGVWEDDEELHEKQLPLGRGLHRHHKSVTFDQAPPQINEYEMATPAPSSIASGSRQGSYDSADDDDDEDEEASFERGSSMDHDDSFDASLEDTEKTPVVLPEDWRFMSPDTANTDLAQHEEDVFEDDYGSPAPTAQPGTASNRPHQTSASSVDSNGQSRPLPPLPPSVGAQAKSRSDSLSNAFERISVASRSLPAPPMPAATSKIDILNMRVSTSLSAEDRIRLMALQEQERERRMRRMGSKEPSPVRSTSADDSTTSDLEPVPVLSESRNSTPQLSRDSILAGLRGEIGTDSRESSEDIPDVPRRRDLASLDPDIPIPSMEDPTQPRIKEEETEETDLYSIPDAYSRRVVSDSDVSANNDDDLTSQYSQPSLASFVPSSAADEGQETPKAQSPAREVLSKPALSQRVSLPDFADFGEASSFDIGLARYLSNEEEKPKQIVRLESTTELPDLAALRQSIQRSYTPDSQPKQRLGSPATFSPEQAVPGSPDSVVRHPTASDEFPSRANREPEHKVDAPEVDNDRSSSPSEASDTGSVLINGREASPVSPISAEFEDTPEVAITEPLQDSLTDDKPSEPLSIEAENKRVSSLVPLDIPHGSLDEGLGLGLEKEFDRVVEAQKVEFELSLQRLYYPFHGRFPSTELPLPKAEERKGTSLALSPTTSSHGESFANPARCRQRGYLMRQNTKIVVASERVSQDECRSPGLPIVTEDGLLGVPTEANNVVPSPRKTSQPTWTAEPWNGKTRRKSIRVGGEKSMSKRKPVDGAVPPLPGLPSNVQETLDAVAEDEIGEEDEWEEGAERGRLFVKVVGVKDLQMPFPQHERTYFALTLDNGMHCVTTAWLELGRSAPIGQEFELVVLNDLEFQLTLQMKLEEPKIERPQSPSKPPASPKKQGAFGRLFGSPKKKKESEARAQQEAQAARRPVTPPSAYELVQGLVAKDGSFARAYVALSEHEKQAYGRPYNVDITCFNEWALEEVLVGSSRSKKGVTQLQRRPPYEIGKLELQLLYVPKPKGAKDEDMPKSMNSAIRALREAEDRLHQQANIKEFEGYLSQQGGDCPYWRRRFFKLAGSKLTAFHETTLQPRATINLAKATRLIDDKTALMQRETSTKGGGRRKSGFAEEEEGYMFVEEGFRIRFGNGEVIDFYADSTANKEEWMQALSQVVGKGVQSGSAPIKGWTEMVLKREKKVKAEAPAPRPRMGHQRTETYHASGAISQASSPVKSSAREERHRKTKSMIM
>XP_016235883_Exophiala_spinifera
MASEVPPLRIQKGSNGASPSKLPRVTNRPLSELSPMALRRNSPSFPQPKGKLLSNEDSPAGSSPFSGVSPRLFWQGRDPNSPARENQTINDPVPSRASPTKRSSIENLKKASRVKNSSMFAIEQNSHYDPSRPSILDGRPHSMQFSRHQSPIRGSDVIRKENVAPSSTSPVQPQVKKGLEEKDQTTSLITPLSPSRLNSPPTKSSLSKKTGAAFRRSGFDPETGIWEDDDDIQSRQLPAGRGLHRHQKSVTFDQKPPQINEYEMATPAPSSCASGSREGSYQSNEDEEDEDASFERGSSMDQDDSFDASLEDTDKTPVVLPEQWRFMSPETASTDLSRREEDVFDDDCGSPAPTAHPGALASRPHQTSASSVDSNGQTRPLPPLPPGGNRLSWNENLSGTLERLSISGRSLPTPPIPAGISKADIQKMGVSSSLTGDDRLRLMALQEQERERRMRRMGSKETSPVRDSSLEKSQMPRLAEPEVSESRNSTPQLSRASVLQGLRGDPGQDSRESSEELDGATRARDVSYDPDIPIPSLEDPTQPTIKQEELEEEDLYSIPDLYNRRVSDSETSANQDDDLTSQYSQASQVPVSQSLIPDTEDGQDTPKARSPTREQILQAENRMSLPEFTDFGSAGGFDVGFGSYLASNEEKSKPNPGATHSTHLPDLAALRQSIQRSYTPEIQQRQYQAPLSAAVEDAVPGSPDSVVRHSRRSNIPVTDGSDISDTRSTAHDDSDRSVSPSDSGSVVVHDKAPSPVSPISADFEDKAGSHGADPFQHTNLDEEHTQTSHKIPESNRVSSLVQLDIPYDSLDEGLGLGLEKEFDRVVEAQKVEFELSLQRLYYPFNGRFPSVEVPCPRDPKIENPMDKIPATSRPHEARTPPKRALTPGEPNSEESFANRAGRRQRGYLMRQNTKIVYASERISQDESRSPELPGVPGDPSVPQVPDPNLVQTSPRKTSQPTWTAEPWNGKMRRKSIRVGGEKAMSKRKQMEGPVPPLPGQMSNAQETLDAVAEDEIAEGEDWEDGSERGRLFVKVVGVKDLQMPFPQHERTYFALTLDNGLHCVTTAWLDFARSAPIGQEFELVVLNDLEFQLTLQMKLEEPKVERPQSPSKAQSSPKKQGAFGRLFGSPKKKKESELKAMHEAQTGRRPVTPPSAYELVQGLVAKDGSFARAYVSLSEHENHAYGRPYTVDITCFNEWALEEVHVGSSRSKKGVTQLQRRPPYEIGKLELQLLYVPKPKGAKDEEMPKSMNGAVRAMREAEERLQQQASIKAFEGYLSQQGGDCPYWRRRFFKLAGTKLTAFHETTLQPRATINLAKASRLIDDKSTLTQKETSTKGGGRRKSGFAEEEEGYMFVEEGFRIRFANGEVIDFYADSTAEKEQWMVALAQVVGKNVPGSSPQVKGWTELVLRREKKLKAESSTGFRPGHARTETYGGGSTSSPGKSRSGPQGHRKTKSMHA
>XP_016264892_Exophiala_oligosperma
MASEVPPLRIQKGSNGTSPSKLPRVTNRPLSELSPMALRRNSPSFPQPKGKLLSNESSPAGSSPFSGVSPRLFWQGRDPNSPAREHQSTKDTPPPRNSPTKRSSIENLKKASRVKNSSMFAIEQSSHYDPSRPSVLDGRPHSMQFSRQQSPNRGSDVTRKENVAPSYTSPVQPQAKRGFEEQDHAANLITPLSPSRLNSPPMKSSLSKKTGAAFRRSGFDPETGIWEDDDDIQSRQLPAGRGLHRHQKSVTFDQKPPQINEYEMATPAPSSCASGSREGSYQSNEDDEDEDASFERGSSMDQDDSFDASLEDTDKTPVVLPEDWRFMSPETANKDLSRGEEDVFDDDCGSPAPTAQPGALASRPHQTSASSVDSNGQHRPLPPLPPGGNRLPMNENLSGTMERLSISGRSLPTPPASAVISKADIQKMGVSSSLTGDDRLRLMALQEQDRERRMRRMGSKETSPVRDASLEKSYMPRLPDSEMSESRNSTPQLSRAAVLEALRGEPGQGSRESSEESDGVAQARDVLYDPDVPIPSLEDPTLPKIKQEELEEEDLYSIPDLYSRRVSDSETSANQDDDLTSQYSQASQVPAAQPFIFDTDDGQDTPKARTPTRELGSQAENRMSLPEFTDFGNTGGFDVGFGSYLSNNDEKAKANHGATHSTALPDLAALRQNIQRSYTPEIQHRQYQAPLSAAVEEAVPRSPDSVVRHSPRHSNVPVNDGSDISDTKSAAHDDSDRSVSPSDSGSVVVHDKEPSPVSPISAEFEDKPDSLSAEPVNPTRIEEQHIQTSHKIPESNRVSSLVQLDIPHDSLDEGLGLGLEKEFDRVVEAQKRGYLMRQNTKIVYASERISQDESRSPELPGFQGEPFGSQVPDANLVQPSPRKTSQPTWTAEPWNGKMRRKSIRVGGEKALSKRKQMDGPVPPLPGQMSNAQETLDAVAEDEIAEDEEWEDGAERGRLFVKVVGVKDLQMPFPQHERTYFALTLDNGLHCVTTAWLDFARSAPIGQEFELVVLNELEFQLTLQMKLEEPKVERPQSPSKPPSSPKKQGAFGRLFGSPKKKKESELRAMQEAQAVRRPVTPPSAYELVQGLVAKDGSFARAYVSLAEHEKHAYGRPYTVDITCFNEWALEEVHVGSSRSKKGVTQLQRRPPYEIGKLELQLLYVPKPRGAKDEDMPKSMNGAVRAMRDAEERMQQQANIKAFEGYLSQQGGDCPYWRRRFFKLAGTKLTAFHETTLQPRATINLAKASRLIDDKSSLTQKETSTKGGGRRKSGFAEEEEGYMFVEEGFRIRFANGEVIDFYADSTAEKEEWMVALAQVVGKNVPGSSAQLKGWTEHVLRREKKLKAEASTGFRPGHARTETYGGSPISQTCSPSKSRSGAQGHRKTKSMHA
>XP_013310389_Exophiala_xenobiotica
MASEVPPLRIQKGSNGTSPSKLPRVTNRPLSELSPMALRRNSPSFPQAKGKLFGIENSPADSSPFSGVSPRLFWQGRDPNSPAREIQKLSDTPPPPPTSPTKRSSIENLKKASRVKNSSMFAMEQSTHYDPSRPTILDGRPHSMQFSRQQSPFRGSDVNRKENVALVDNSPVHPQGKKPFEEPDAATNLVAPLSPSRLNSPPTKSSLSRKTGAGFRRSGFDPETGIWEDDDDIQNRQLPAGRGLHRHQKSVTFDQKPPQVNEYEMTTPAPSSCASESREGSYETNDDDEEEEPSFERGSSMDQDDSFDASLEDTDKTPVVLPEHWRFMSPDTANTELARHEEDIFDDDCGSPAPTAQPGSLASRPHQTSASSVDSNGQSRPLPPLPPGGGRMSRTENLSGALERLSISGRSLPTPPMAASISKADIQKMGVSSSLTADDRLRLMAIQEQERERRLRRMGSKENSPVRGASLEETNLHHDFQEEISESRNATPQLSRASVLLALRGQPGDDSRESSEEVDESSRQRDLSSYDPDVPIPSLEDPTQQHIKEEELEEPDLYSIPDLYSRRVVSDSETSANQDDDLTSQYSEASQAHLAPPVNLGTEDEQDTPKALSPIREMSSKSENAGRVSLPEFADFGNGSSFDEGFASYLSLNNDRNKPGAAAPQPSALPDLAALRQSIQRSYTPEVQHRQHESHMAAAVEETAPGSPDSVVRHPHAEPSATANDGSDVSETKSATHDDSDRSVSPSDTGSVLVHEKERSPVSPISAEFADKPVAMQDELLHETTVDEQQARLDTKAREKNRVSSLVQLDIPHDSLDDGLGLGLEREFDRVVEAQKRGYLMRQNTKIVYASERVSQDESRSPELPSIQDEAFAPRSPDANLVQASPRKTSQPTWTAEPWNGKMRRKSIRVGGEKAVSKRKPAEGAMPPLPGQVSNVQETLDSVAEDEIAEDDDWEDGAERGRLFVKVVGVKDLQMPFPKHERTYFALTLDNGLHCVTTAWLDFARNAPIGQEFELVVLNELEFQLTLQMKLDEPKIERPQSPSKPPSSPKKQGAFGRLFGSPKKKKESELKAMQEAQAVRRPVTPPSAYELVQGLVAKDGSFARAYVSLSEHEKHTYGRPYTVDITCFNEWALEEVHVGSSRSKKGVVTQLQRRPPYEIGKLELQLLYVPKPKGAKDEDMPKSMNGAVRALREAEERVQQQASIKSFEGYLSQQGGDCPYWRRRFFKLAGSKLTAFHETTLQPRATINLAKATRLIDDKSALVQKETSTKGGGRRKSGFAEEEEGYMFVEEGFRIRFANGEVIDFYADSTAEKDEWMKALSQVVGKNVQGSAAQIKGWTEMVLRRERKLKAEISTGFRPGHARTETYGGRMSQANSPVKSRSGPHEHRKTKSMHA
>XP_007719584_Capronia_coronata
MASEVPPLRIQKGSNGASPSKLPRVTNRPLSELSPMAIRRNSPSFPQVKGKLLATETSPAGSSPFTNTSPRLFWQGRDPNSPAREVHHGFESPPPPPPSVSPKKRSSIENLKKASRVKNSSMFAIEQSNRYDPTRPAILDGRPHSMQYSRQQSPFRGADAIRKENVAPSNRYSSPVQTQMQPEHKDSTAIVAPLSPSRFNTSPAKSSLSKKTGAGFRRSGFDPEKGIWEDEDDIEGKQLPEGRGLHRHHKSVTFDQAPPQVNEYEMTTPAPSESCASGSREGSYDTTEDDDEEEEPSFERGSSADHDDSFDASLEDTAKTPVVLPEDWRFMSPETANTALARHDEDVFQEDCGSPAPSAKPSTMASRPHQTSAGSVDSDGHVRPLPPLPPTGVHGHSRGESLSGAFERMSVAHRSLPTPPMPAGISKTDIQKMSTSSSLSVEDRLRLMALQDQERERRLRRMGSKESSPVRSASAEDISVDHGEPGPEIIESGDSTPQLSRASILSGLRDQDSRESSEDVSEASGHRGRSPLDPDVPIPSLEDPTQPRIKEEEDLQEQDLYSIADMYIGRDGSESETSANQDDDLTSQYSQASLAVAPPATQNEGQDTPKAQSPVPERISRAAESDHRVSLPEFPDFGREDSFDMGFGPYLIKKEEKVHTAVVDPPSTDLPDLAALRQSIQRSYTPDVQTRRQHSPLRLELDRATPGTPSSVVQHSTADSGFPEDKDMNAPEAGADPEAESERSVSPSETGSVVVNGKQASPVSPISSDFNREAESPVSEPADNTGSEELRVTTESKPRENKRVSSLVQLDIPYDELDEGLGLGLEKEFDRVVEAQKVQFELSLRRLYYPFNGRFPSSEYPDTKGSKVANPLENIPLLPKPRGARALPGKDAPVTPAASLDEDSFANRSAHRQRGYVMRQNTKIVVASERIAVEDEGKSPVLPSADDENSLAPPNLPPNKVQPSPRKTSQPTWSTEPWNGKIRRKSIRVGGEKAVSKRKPPVESAVPPLPGQASNAQESLESVVEDELGEEEDWEDGAERGRLFVKVVGVKDLQMPFPRHERTYFALTLDNGLHCVTTAWLELARKAPIGQEFELVVLNDLEFQLTLQMKLEQPKVERPQSPSKPPPSPKKQGAFGRFFGSPKKKKELEMRAQLEAQAVRRPVTPPSAYEMVQGLVAKDGSFARAYVALSEHEKHAYGRPYTVDITCFNEWALEEVYVGSSRSKKGVTQLRRRPPYEIGKLELQLLYVPKPKGAKDEDMPKSMNGAIRALRDAEDRMQQQANIKSFEGYLSQQGGDCPYWRRRFFKLAGSKLTAFHETTLQPRATINLAKATRLIDDKSSLTQREIPTKGGGRRKSGFAEEEEGYMFVEEGFRIRFANGEVIDFYADSPAEKDEWMKVLSEAVGQSVPGNSAPVKGWADLVLKREKKLQAEASTPSHLPRPSAGHLRTETYHAGAGISQTSSPVKSRSGHHEGYHRKTRSMHA
>XP_007730727_Capronia_epimyces
MASEVPPLRIQKGSNGTSPSKLPRVTNRPLSELSPMAIRRNSPSFPQAKILATETSPAGSSPFSNTSPLLFWQGRDPNSPAREIRNGFESPPPASSPKKRSSIENLKRASRVKNSSMFAIEQSNRYDPTRPAILDGRPHSMQFSRQQSPFRSPDVIRKENVPPTIRNSSPVHAHSKPEHPETTAVTNSVTPLSPSRFNSSPTKSSLSKKTGAKFRRSGFDPETGIWEDEDDIQGRVLPEGRGLHRHHKSVTFDQAPPQVNEYEMTTPAPSESCASGSREGSYESTEDDEEEEANLERGSSVDHDDSFDASLEDTAKTPVVLPEEWRFMSPETANTNLACHEEDVFQEDCGSPAPTAKPGAVSYRPHQTSAGSVDSDGQARPLPPLPPSGAHRHSRSENLSGAFERMSMAHRSLPTPPMAAGISKADIQKMGTSSNLSSEDRLRLMALQEQERERRMRRMESKESSPVREASVEEHSNDHGEPGPEIYDSGNSTPQLSRASILSGLRGTDSRENSEDAPEASRRRDQSSFDPDVPIPSLEDPTQPRIKEEDLEDRDLYSITDMYLGGNVSESESSANQDDDQTSQYSQASLAAVPPPTLYEGQDTPKAESPVREQTSQSLSSEQRMSLPEFPDFGKHSSFDMGFGPYLTTKQQEKAQPAAMNPPATDLPDLAALRQSIQHSYTPDIQTKRPQSPLRLELENAAPGTPESVVRHPTATSGFISNLDANAANKETDSEADSERSVSPSDTGSVVVNGKETSPVSPISAEFDDKPESLMPAFAESAGSAEKEAHGQSMTVEKKRVSSLVPLDIPYDQLDDSLGLGLEKEFDRVVEAQKVEFELSLRRLYYPFNGRFPSSEIPDTKGSKAANPFENIPVLPKPRGARALPGRDGSIALAESADRDSFANRSGQLQRGYVMRQNTKIVVASERITQEEDCRSPGLPSEGGENMLAVPLLKPNKVQPSPRKTSQPTWSTEPWNGKIRRKSIRVGGERAASKRKPVESAVPPLPGQASNVQESLDAVAEDELGEEEDWEDGAERGRLFVKVIGVKDLQMPFPQHERTYFALTLDNGLHCVTTTWLNLARSAPIGQEFELVVLNDLEFQLTLQMKLEEPKVERPLSPSKPPPSPKKQGAFGRLFGSPRKRKELETRAHQEAQTGRRPVTPPSAYELVQGLVAKDGSFARAYVALSEHEKQAYGRPYVVDITCFNEWALEEVYVGSSRSKKGVTQLQRRPPYEIGKLELQLLYVPKPRGAKDEDMPKSMNGAIRAIREAEERMQQQATIKSFEGYLSQQGGDCPYWRRRFFRLAGTKLTAFHETTLQPRATINLAKASRLIDDKSSLTQKETSTKGGGRRKSGFAEEEEGYMFVEEGFRIRFANGEVIDFYADSTADKDEWMKALSQVVGTNPTGSSAPVKGWAEMVLKREKKMKAEASSPSHLPRPSGGHLRTETYHAGTGTSQANSPVKSKSGHEAYHRKTRSMHA
>XP_009158375_Exophiala_dermatitidis
MASEVPPLRIQKGSNGASPSKLPRVTNRPLSELSPMAIRRNSPSFPQVKAKVFGNENSPAGSSPFSNASPRLFWQGRDPNSPAREIRDSLEGLPTSTSPKKRSSIENLKKASRVKNSSMFAIEQSNRYDPSRPAILDGRPHSMQFSRTQSPFRGSDVIRKENVVPSDRNSSPMQAHQKPEPKEPSAMTNTVTPLSPSRFNTSPAKSSLSKKTGAAFRRSGFDPETGIWEDEDDIQNRQLPEGRGLHRHQKSVTFDQAPPQVNEYEEPTPAPSSCASGSREGSYESTEDDDEDQEAGLDRGSSIDHDDSFDASLEDATKTPVVLPEDWRFMSPDNANTDLARGEEDVFQDDCGSPAPTAMPSAGAYRPQQSSTGSVDSEGRSRPLPPLPPSGTHRHSRTESLSGAFERMSVNRRSLPAPPPMSPGTSKADILKMGASSSLSAEDRLRLMAIQEQERERRMRRMDSKETSPVRGGSAEDSSIDHGEPGPEISSDSRDSTPQLSRASILSGLRDQESRESSEEFVEGTNHSMPSSFDPDVPIPSLEDPTQPAIKQEEGLEEPDLYSIPDMYIGREGSDSETSANQDDDLTSQYSQASVAPLPPAPLHQGQETPRAQTPVQEQIFKQSAPEHRVSLPEFPDFGKESSFDMGFGPYLTKKEEKVQPVVATTHTMVTTSDLPDLAALRQSIQRSYTPDLHPKRSESPLRVEVDRATAGTPDSVVRHTSVSGFTDNVDTNNHDKEADSEIESSERSVSPSDSGSVVVNGREISPVSPISAEFNEKPEATEAGSADAAPGDESHDAQNNALQIEQKRVSSLVQLDIPHHELEDSLELGLEKEFDRVVEAQKRGYVMRQNTKIVVASERVPQDECVSPALPSTEGEGVLAAPTLEANKVQPSPRKTSQPTWSTEPWNGKVRRKSIRVGGERALSKRKPVEGPVPPLPGQASNAQESLESVAEDELGEEEDWEDGMERGRLFVKVVGVKDLQMPFPQHERTYFALTLDNGLHCVTTAWLDLARSAPIGQEFELVVLNDLEFQLTLQMKLEPPKVERPQSPSKPPPSPKKQGAFGRLFGSPKKKKELEMRAQQEAQAAVKRPVTPPSAYELVQGLVAKDGSFARAYVALSEHEKHAYGRPYTVDITCFNEWALEEVYVGSSRSKKGVTQLRRRPPYEIGKLELQLLYVPKPKGAKDEDMPKSMNGAIRALREAEERMQQQANIKSFEGYLSQQGGDCPYWRRRFFRLVSTKLTAFHETTLQPRATINLAKASRLIDDKSSLTQKETSTKGGGRRKSGFAEEEEGYMFVEEGFRIRFANGEVIDFYADSTADKDEWMKALSQVVGNNVQGNSTAVKGWADMVLKREKKMKAEASGAPNLPRPGVGHMRTETYHAGTGSVQTSSPVKSRSVHEAYHRKTRSMHA
>XP_013262207_Exophiala_aquamarina
MASEVPPLRIQKGSNGSPSKLPRVTNRPLSELSPMAIRRNSPSFPQAKGKLFTTSESSPAGSSPFSAASPRLFWQGRDPNSPARENSSIFDPLAPSPNKRSSIENLKKASRVKNSSMFAIEQSTNYDPSRPTILDGRPLSVQSLGPQSPIRTSDALRKENFAPAKSSPGQYTAKASQEDAASATTKIVSPLSPSRLNTSPAKSSLSKKTGADFRRSGFDPETGIWEDEDDVHNKQLPAGRGLHRHHKSVTFDQAPPQINEYEEPTPAPSSIASESREGSCESVEDEDEDLSFERGSSMDHDDSFDASLEDTEKTPVVLPEDWRFMSPDTANKDLAHGEEDVFDDDCGSPAPTAQPGALAYRPHQTSAGSVDSNGQNRPLPPLPPMSLGHKKSPSDRLSGAFERMSIGQRSLPTPPMATTISKADIQKMGTTSSLTADDRLRLMALQEQDRERRMRRLGSKEPTPVRAASVEDSVIVHGEPGPELVESRESTPQISRASVLQGLRGEFSCDSRESSADTDGPHTNRRFDPDVAIPSMEDPTHAHAQSAYIKEEDPEDQDLYSIPDAYNRRIVSESDQSANQDDDMTSQYSQPSVAGLPVSMPALEDGQHTPKAQSPQTAINSRFLTSERVSLPDFTDFGGGNDFNVGLTPYLSRKEEKLVPPIPALSTTNVPDLAALRQSIQRSYSPDTQQSVVPQSPVVHSFKQRSPGTPESIVRHSVAVKAFGRTQVNDFPEVSKSDTNSDRSISPSDSGSVIVNPKEASPVSPISTEFPENNQVPASLSPEAVDQNAVEAKEPAQLQVPVNAKRVSSLVPLEIAHEELDDGLGLGLEKEFDRVVEAQKVEFELSLQRLYYPFNGRFPSNESPPQTNFANRSNRSYILEEDSFANRSPKQQRGYLMRQNTKIVVATERTSQDECRSPGLPTDGDANLLSPRSPANQVQASPRKTSQPTWTAEPWNGKVRRKSIRVGGEKALGQRKPVSGPAPPLPGQCSNVQESLGAVAEDELGEEEDWEDGAERGRLFVKVVGVKDLQMPFPQHEQTYFALTLDNGLHCVTTAWLELSRSAPIGQEFELVVLNDLEFQLTLQMKLEEPKVERPQSPSKPPASPKKQGAFGRLFGSPKKKKELELRAQQEAQAVRRPVTPPSAYELVQGLVAKDGSFARAYVALSEHEKHTYGRPYTVDITCFNEWALEEVQVGSSRSKKGVVQMQRRPPYEIGKLELQLLYVPKPRGAKDDDMPKSMNGAIRALREAEEKVQQQANIRGFEGYLSQQGGDCPYWRRRFFKLAGPKLTAFHETTLQPRATINLAKASRLIDDKSSLVQKETSTKGGGRRKSGFAEEEEGYMFVEEGFRIRFANGEVIDFYADSTADKDEWMQALAQVVGKGVQGSSAPVKGWVEMVLKREKKTKADGLSGSHPPRPAGHQRTETYHAGGMASHHNSPVKSKAGREEKHRKTKSMHA
>XP_016222166_Exophiala_mesophila
MASEVPPLRIQKGSNGTSPSKLPRVTNRPLSELSPMAIRRNSPSFPQSKSQSKLLINETSPAASSPFSNSSPRLFWQGRDPNSPARESTLDPSPSSLNKRSSIENLKRASRVKNSSMFEIEQKNNYDPSRPTILDGRPQTMQPYSPRSHIRASDTLRKENIAPVAVKPPAQSPLRDVHDSDSNTVNGITPLSPSRLNSSPVKSSLSKKTGSNFRRSGFNPDTGIWEDDDDVKNKQLPPGRGLHRHNKSVTFDQAPPQVNEYEMTTPAPSSLGSESREGSYESVEDEDEDMSFERGSSIDHDDSFDASLEDTDKTPVVLPEDWRFMSPDTAKNELTRAEDDVFNDDCGSPEPTATPGAFPYRPHQTSAGSVDSNGQTRPLPPLPAGVKPSSNSLLSGAFERMSIGQRSLPTPPMAAAISKIDILKIGNSTSLSPEDRLRLMALQEEERERRMRRLGSKDSSPVREPSVEGSVINHGEPGPEIYTPRATTPKLSRESVLQGLRADANQDSRESSAETEISHAQSSSVYDPDVPIPSTEDQTDERHQPVFIKQEEYEEDLYSIPDLYARGDVSESEQGGNLDDDLTSQYSQASTAPLPLPDLNDDGQNTPKAQSPIRETPKVKSATGDRVSLPEFNDFGKDTGFDIGLSPFLTQNEEKPMPDLAALRQTIQRSYSPEVQTKGQQSLATQRFQQQSYTVAEPKTFRAQAGTDFGRSHDRAPLVEQSRFDTDSDRSMSPSESGSVIVNPKEGSPISPMSAEFPDDLGTMEKETKKEGLAGETTTLRLPLMTDSKRVSSLVPLEISQGDLEDGLGLGPGLEQAFDRVVEAQKRGYLMRQNTKIVVASERLSNEESRSPGLPAVEGDLNDTQALQANQVTPSPRKTSQPTWTAEPWNGKVRRKSIRVGGEKAVGHRKAVGGPVPPLPGQASNAQEALDAVAEDEVGEEDEWEDGAERGRLFVKVVGVKDLQMPFPQHERTHFALTLDNGLHCVTTAWLDLARSAPIGQEFELVVLNDLEFQLTLQMKLEEPRVERPQSPSKAPNSPKKPGAFGRLFGSPKKKKEMELRAQQEAQATRRPVTPPSAYELVQGLVAKDGSFARAYVTLSEHEKEAYGRPYTVDITCFNEWALEEVVVGSSRSKKGVTQLQRRPPYEIGKLEVQLLYVPKPKGAKDEDMPKSMNGAIRALREAEQRVQQQANIQPFEGYLSQQGGDCPYWRRRFFKLSGTKLTAFHETTLQPRATINIAKATRLIDDKSALMQRETSTKGGGRRKSGFAEEEEGYMFVEEGFRIRFANGEVIDFYADATADKDQWMQALSQVVGKGVQASNAPNRGWIDMVLKREKKLQGEMTQGPRAKGHQRTETYHTSSGLTQHSPSKNRVAMEERHRKTKSMVG
>XP_013273046_Rhinocladiella_mackenziei
MGSEVPPLRIQKGSNGTSPSKLPRVTNRPLSELSPMAIRRNSPSFPQSKGKLLSNENSHTTSSPFSTSSPRLFWQGRDPNSPARENRNGFESPPPSPNKRSSIENLKKASRVKNSSMFAIEQSTHYDPSRPAILDGRPRSMQFPRQQSPIRGLDALRTENPAPTDSSPTQSPAKTQHEETKTTTNNVTPHSPRWLNSSPAKSSLSKKTGANFRRSGFNPETGIWEDEDDIQNKQLPAGRGLHRHQKSVTFDQAPPQVNEYEMTTPAPSSCASGSREGSYESMEDDDDDDDDDDDKEEEASFERGSSMDHDDSFDASLEDTEKTPVVLPEDWRFMSPATANTDLARHEEDVFEDDCGSPAPTAQPGTLAYRPHQTSASSVDSNGQSRPLPPLPPPGLAQKTSRSDSLSGAFERMSHSQRSLPTPPMAATISKADIQKMGTSSSLSAEDRLRLNALQEQERERRMRRMGSKDPSTVRGNDIEKSINGARESASEFSESRNATPQLSRASVLQGLRRQLDQDSRDSSEENSDDSQGGDPSSFDPDVPIPSLEDPTQPRIKEEDTEEQDLFSIPDMYSHRIVSESDESAHQDDDLTSQYSQVSLASSAPLVRDEEQDTPKAQSPVRETNAKLLTSERVSLPEFAEFGKPGSFDVGLASYLTGKEEKAKLAAVSPPKTDLPDLAALRQSIQRSYTPDIQQKPYQSPVALGYEEGPPGTPDSVVRHSTASPGFLNNLDTDTTAKEQPLEAEGDRSISPSESGPVLVSGKEESPISPVSAESSDKPESWVAESADRAVIDEKGTQSDSTAAENKRVSSLVQLEIPRDDLDDGLGLGLEKEFDRVVEAQKVEFELSLQRLYYPFNGRFPSSELPTSKVPCGARALSRKEGANSPSRIIGEESFANRSGHRQRGYLMRQNTKIVVASEHVSQDECRSPGLPGSNGDGLLAPEANQVHPSPRKTSQPTWTAEPWNGKIRRKSIRVGGEKAVSKRKLIDGPAPPLPGQASNAQETLDSVAEDEMGEEDDWEEGAERGRLFVKVVGVKDLQMPFPQHERTYFALTLDNGLHCVTTAWLDLAQSAPIGQEFELVVLNDLEFQLTLQMKLEEPKIERPQSPSKPPTLPKKQGAFGRLFGSPKRKKEMEMRAQQQAAAVRRPVTPPSAYELVQGLVAKDGSFARAYVALSEHEKQAYGRPYTVDITCFNEWALEEVPVGSSRSKKGVTQLQRRPPYEIGKLELQLLYVPKPKGARDEDMPKSMNGAVRALREAEERMQQQANIKSFEGHLSQQGGDCPYWRRRFFKLTGTKLTAYHEATLQPRATINLAKAQRLIDDRTALTQKETSTKGGGRRKSGFAEEEEGYMFVEEGFRIRFANGEVIDFYADSTAEKDEWMQALAQVVGKAVQSSSAPVKGWTEMVLKREKKMKAKASHMARPGCGPMRTDTYRAGPSMSQANSPVKSTVGREEMHRKTKTAWDRLTTPQLVPIPVLVVAPLYFLYLSATTSSNITPQNHRSSMLAYPYDFALFHPGYFCSTCRLAKPARSKHCSLCRACVQKQDHHCIWINNCVGRNNYLWFNLLLVSIAILLAYGATLGYFILDAKLQERFVPAALTRGSFTAKRWSTRLAWGEFAHCWAWVISLEWRIGAVMMLAMMSCPLALGFLVYHVYLIWAGMTTNESAKWSDWKEDIADGVVFRAEMSKLRQTYPPLPEDVEPRDGDIRWPTGVRAKWWLCRTQDGQPPKIKIEKHEAGQNGHAQGEEVVDERWMRVKSISEVDNLYDLGFWDNLVDGLFNRG
>XP_018005394_Phialophora_attinorum
MASQTVPPLRIQKGSNGSPNKLPMVNHRPLSELSPMAIRRNSPSFPQSKSPAKVTTSPQKSSPFGNNSPRDFWQGRDVNSPARELQNPIESMPSPPPAKRSSIENLKKASRVKNSSMFAREQTHHYDPSRPSILDGRPLNGSITSNRSSFLRDSTSFISQENKSPVQSPLQSSPGRPLEDTTNASVPLSPSKSNTSPTKSSLSKRSGNAFKNSAFDPETGIWEDDTDREEKKLPAGRYLHRHAKSVTFDQAPPQVNEYEMTTPDPSSVASGSREGSYDDDEDEEEDEFSFERGSSMDHDDSFDASLEDTEKTPVVLPEDWRFMSPEAANTQLTRGEEDVFDEEFGSPGPTADPGARAYQPHQASLNSVDSNGERRPLPPLPPGASSPTKSPGRDSLSGALERMSNPYRNLPSPPQAPMVSKNDIRRMSGSGLSMNDRLRLMMTEKEKEQDTQRERRMRRADVKETSPVRSPSQEPVHLAVDDANEAEGVEAAPPTQLSTRDAILRHMRSEQDLQQRAGSEESSNPSHASYDPDVPIPSLEDPTFRRSSVEIKREDDEDDNGLYSIPDMYAHSVTASEADQEDMTSQYSQPSLPALPAQEQQAQQSSNGLALPDFMADFSMNTSFDAGLESFMTPPTEQVAGDKSDVFSQSVDTKLPDLAALRNSIQRPYTPQEQLEVPQPAWESEEPGTPSSVIRHPTTDENSISPISDDLNDQQLPVDEPMSPKLSAPTPATLDKDLPATPPEPVTEPEPAASDALLDIPTAKGARKSSLVQLEIPKDQSDEGLSFGLEKEFDRVVEAQKVEFERSLQHLYYPFNGRFPSNELPDTKDSPHKNSPFKDPLPSRPRGARLMNESLANRPFPNQRGYLMRQNTKVVVASERVSHDDSRPTDTALGVPSIEPNEVVASPRKTSQPTWTAEPWTGKSRRKSIRVGGETSPMKRKEVAPPLPGQASAVDTLNAVTEDDLAEEEAEDFEDGAERGRLFVKVIGVKDLQLPFPQHERTQFALTLDNGLHCVTTAWLDLARDAPIGQEFELVVLNELEFQLTLQMKLEEPKIQRPQSPSKPLSSPKKTGAFGRLFGSPKKKEKELPPPTRTRPVTPPSFYEMVQGLVAKDGSFARAYINLTEHEKRAYGRPYSVDIKCFNEWAMEEVAIGSHRSKRGATSMQRRPPYEIGKLELLLLYVPKPKGAKDEDMPKSMNGAVRAMRDAEERMQQQASIQDFEGHLSQQGGDCPYWRRRFFKLVGTKLTAYHEATRQPRATINLAKAAKLIDDKSSLAQKETSTKGGGRRRSAFHEEEEGYMFIEEGFRIRFANGEVIDFYADSKELKEQWMAAMSQVVGKPGIAGSSGAGGKDAKAWTEMVLKREKSTVRKNIVDQASRTKAAAPPMPPMPQAATDVPIRKSSNQQAQQLQQAQHIAQQHHQSLPAPAPRPKSPVRQQVAPPLPSSIPSPTSKTSRPVMNPRQSTGDMRTSGHMRTESYQPAATGSKSQSNSPVKKSFGLALGGGLSAMSGEERRRKARSMLM
>NP_594704_Schizosaccharomyces_pombe
MLMTASQQDQHAKMYLADIHRALRIPSPIPSTDYECSDYASTIASISRESTMRNFNRSNISSTAPSFAESEDAEDGDSFPYDQTLSNSSSFDDHQSLLPFSTEVRRTPTYSVMNETDSSSTSVEDVNKENILSLNDSCLIKLSDDEASNKSSRSSTPRNSIKSNSSNQGHGDIPIPKKNPARSVCNSKLFNEDTLPAEFEEVSISPPVKLELPTHSHNSSDTSFTNSIVSSVSDMVGLGEGINSIASFGFSEDSSSFQDIKTPPRLSFADENRENCRTDIYRSDSIHEYEEPLTSSITSLDSPHVLDENAPIPLLPKVVSLPDPRFTNVLSAFDALTRTYLLRQNSKVVHATSQKQEMQTSRRVVNSCYMPESLSRNLSSSLQQTGGSGRLFVRLMEIRNLTIPLASGMTTRFTYTISGKHIQVPWNALHSTTKIENEYTFDESISSSIVCTLRAAYDPPKVRTRSTLGKVFSTNKRKSMTTDPVSEALHGFVSEDGTFGEVTINTDSVSRTALGRCQSMVLPIMNKWTVDPAAKDVKPLPRKVGELEIHVFFLPALPVSLKELPASIESAMYDLKLAEWDRTLLCDGYLCQQGGDCPYWRRRYFQLIGSKLVAFQQFSKVRRATIDLSEATHIVDDNHYSDEEELEGYLYFESGFRIIFSNGDYIDFYAETVGEKDEWMSTLRQHLGQCSMVHKNWTKSFLSLSF
```
