## Supplementary material for "Coding Sequence Insertions in Fungal Genomes are Intrinsically Disordered and can Impart Functionally-Important Properties on the Host Protein": fasta protein sequences: XP_019330965.1_blasthits_fa.txt

```
>XP_019330965_Candida_albicans
MTSNNRRSVYIVSRFSVCFSFTYNQKWLQTKQNKTKQTNKKRESSTVNPTSPSTTLDSNHMIYTAEQIRHKKKLKKGINFNLLVVGVNDLGKKTFINTLINQPYYQINQPIPNTSHSSIAGTSNSEFSENSSNNNEFSIETNSFECCPRSIPIKLKISVTNNFGFNVHNDSHGDTLLSFIENKHRAILHEELKICRNPNLQDNRLHLGLYFINANVKGLSKFDISMMTKICHRINLLPIIAKRDGLTDIELIQCKHAINRDISENKIQIFNFLSKSNDDAGADAGADANADHHYKRDGDIEEYMTLSAKEYNYLSELNKSIPFAIIGSNSIVGDPQNEIVRNTKWGSIQIEDKNICDFKILKNIIFETHLQEFKDVTVEKIYEKFRVEQLIKN
>XP_002420536_Candida_dubliniensis
MIYTAEQIRHKKKLKKGINFNLLVVGVNDLGKKTFINTLINQPYYQINQPIPNTSQSSIAGTSSSKSFQDSSNNNELSIETNSFECCPGSIPVKLKISVTHNFGFNVHDDSHGHTLLSFIENKHRAILHEELKISRNPNLQDNRLHLGLYFISANVKGLSKFDISMMTTICHRINLLPIIAQRDGLTDTELSQCKHAITRDIQENNIQIFNFLSKSNDDDHKRDGDFEEYMTLSAKEYDYLSELNKLIPFAVIGSNSIGELQNEIVRNTKWGAIRIEDKNICDFKLLKNVIFETHLQEFKDVTVEKIYEKFRLQQLIRN
>XP_002546536_Candida_tropicalis
MKINRNPNIQDFRIHLTLYFVQHNIKGLSKFDILMMSKICHRVNLLPIIAKRDGLTNHELSICKKNILKDIMVNNIKIYNFLSNDENNDDGGEDFMTLSSREYNYLNELDRVVPFSIVGSNTVGENTGAITRITKWGSINIEDENICDFKLLKSIIFETHLQEFKDVTVEKLYESFRIEQLLKT
>XP_003867967_Candida_orthopsilosis
MTSVVDHSHAPLSSTSQNIKIIKRVLNGYVGFANLPKQWHRRSLRRGFALNIMAVGEAGLGKATLINTLFNRDIMGKSSGNKLNDFDEDQDEDFADAEVEPSEKEADTGVRIKSTEAEIEEDGVKLKVSVITAPGFGEALNNIDSWKPIVDEINNRFDSYLEAESRINRSTIVDNRVHAFLYFIEPTGHSLRSLDIALMKQVHEKVNLIPIISKSDTLTDEEVHEFKHAILADIEHHGIKIFTPSVSENDDEEVIANTTQLLKTFPFAVIGSMNEVQTGDGRLVRGRRYPWGVIEVDNEDHNDFVKLRELLVRNFLEELKETTSNVLYEHYRTEKLRKMGIEQDNSVFKEFDPATKQEEERALHEAKLAKMEQEMKAVFQQKVSEKEKKLQRSEADLFARHKEMKDKLTKQIKLLEDKKVQLEKQKLLPQEPSPQPAPQKSRKGFLR
>XP_001526855_Lodderomyces_elongisporus
MCRRESLLTNFCFFLFHLVVDTSVSTPQEIKIIKRTLNGYVGFANLPKQWHRKSVRRGFSFNVMAIGESGLGKTTLINTLFNREVMRNGAKDEFDDSTNDLETDGEGLDAETNATSLAQTADGVHGNVRIKTTQAEIEEDGVKLKVSVVTAPGFGESINNEDSWKPIVEDINSRFDSYLEEESRINRSAIHDNRIHAFLYFIEPTGHSLRSLDIALMKQVHEKVNLIPIIAKSDALTDEEILEFKKSIMSDIQHQGIKIFQPTMYDNDDEETIANTRQIIDKFPFAVVGSTKEVQTNDGRVVRGRKYPWGIIEVDNEEHNDFVKLRQLLVRNFLEELKETTSNKLYENYRTEKLKRMGIEQDNSVFREFDPLAKQEEERALHEAKLAKMEAEMKLVFQQKVSEKEKKLQRSEADLFARHKEMKDKLTKQIKLLEEKKQQLEKQKLLPQEPPASAAPQKSRKGFLR
>XP_007377074_Spathaspora_passalidarum
MTRTLTAGSTTTPEQIRLRKQAKRGINFNILIAGENDLGKKTFINSLCDRECYNLDKWQSNSQAGSKSDFSINTDLFEYSPEGCIPIKLRVFLTHNCGFSLKRNNTPDEIKEFIEKQYRTVLDEELKVNRNPNIDDTRIHVALYFIHAAIKGLSTFDICMMKTIGERVNLIPVIAKSDGLTFSELYKVKEVVIKDITEHKIKIFNFLEGDDEAKIIPELESTEYEYLSKLQKSIPFAIIGSNTVGTGKLTRTNKAGTINIEDETLCDFKLVKNILFGSHLQELKDITVQKLYEQFRIEELSKG
>XP_043048238_Scheffersomyces_spartinae
MSSLKMSAYKLRKQRENRRGERLNVLLVGENGIGLKSFINTISLTQINAPPPDYTINTPHANDHQFKLVTNFTDIVDSDTVPLKLRITSTVNYGHELQTTHIPDKIANYIEQQLKRVLDEELKIHRNPRFEDTRIHVALMFIRATGRGLSQLDLATMKRIGSLVNIIPILSKADTLTIEEINLNKRLIQNDIKQHNILLYQFSPTSIKEKVQDDESELIPDRDELDYVVTLQRSVPFTVINRCESSKSTDLLEATRNTRWGLIPIGDPNLCDLSMLRNCLLTSHLRELKDITVQELYESYRELQLTEHLPENTAIGSEIGDCRPSSVFGNNTLNSLAE
>XP_001384849_Scheffersomyces_stipitis
IRQRKITKKGLSLNILLIGENGIGKRTFANTLSNTVFFPEEIYLEEDVVKRIEVDTMEDLKIETHIIEQNSTPIKLNIGLTKNFGHNIDNSGSYRVILDHILEEYETFLSEESKINRNPYLTDKRIHVGLYFLRATSRELNEFDIQNMKQIGDRINLIPVISKADTLTQEELEYNKYLIRKSIADHNIPVFNFLKDVNEQLASEELEDYQYIKEVDKAVPFGIISSNIVIEGQRVRVTTWGRVNIEDENNCDCKLLRNVLLGSHLQDFKDATISTKYEAYRVEQLMKQFQDSQNNFPRK
>XP_020063791_Suhomyces_tanzawaensis
MSGNSNKLLATEQFRQRKLKEKGINLNVLVVGENGVGKRSFMNTLCKGDHYTSDVAESDTFLIEIKDIIAYLEAIIPIKLRVAMTQNFGFNLDNYSNIDSLASFVDEGFRSFLEQEIKIDRNPHFVDRRIHVALYFIRTSGRGLSELDRACMKKLGQKVNLIPILAKADGLTDDELELNKFQVMKSIHDNDIQIYDFADSNSCSDEDEQMFILSLQQKVPFAAISSNTADYKYRTTDWGTIVLGDEQNCDMVALEGVLFCSHLEQLKDTTSTTKYEQFRVQRLRK
>XP_020074806_Hyphopichia_burtonii
PEQLKLLKVNKRGINFNLLLIGKNGVGKKLFISSLCEEELAFEENKQEKLSIVSVSKEIIENSVPIKLNISITSNFGNELNNKEQISQINQFIENKFQAILDEETKINRVIPKNDSRIHLCLYFIDCKLSELDIKVIEKIGERVNLIPVLNKVDCLTREEFKLTHETIVNQLENMKTFNFIDFFEDSDYELVNLQKKIPFGIVSGGRNYKWGKVDSNYGDFKLLKTIILTSHLQDFKEITELQKYELFRLQKLTN
>XP_015466934_Debaryomyces_fabryi
MDQLYTFDSPSMTSHSPMINYRKDAKKGVKFTFMVVGEMGTGKTTFVNSLLNKKVMSHRYEDNNGEQYDTKTLAFTSAKSIALPNTAVLTRNDFNPSSANEEPGIALTETKVEIVDDDNMKLYLNIIDTPGFGENLNNEICFVEIENYLKQQFDLVLAEETRIRRNPRFVDTRVHVMLYFITATGHGLREIDISCMKRLSKYVNILPVISKADTFTEAELRHFKQQVKVDIEKFNVPIFQFDNSLSEYDEEEDYDLIQECKYLSSLQPFAVISSEDEYEITDPKTGESKITKARQYPWGLVDINNPKYSDFTTLKSVLLGTHLQDFKDLTHDFLYETYRTERLSKVTGRIDDDDDDREFHESYEEQPYDESFLKDSTTIPSLSNLAQLTSSNPLNGFGDNHSINSTSSSKVNKSMLLDGAEESSEMPSPKLRDNASTSSRSTISLENAPQTRNLNSNNAAFKRLSIAPQRNQLRQISETVPYVIRHERILERQQKLEEMEMASAKELSSRAALLEQKAAALKAKERLMMKKLEAERLRQAGGDASDAASQRSQQYHYNNEHEFNNSDANYSVIQKEETLTDLHSIVSQK
>XP_457779_Debaryomyces_hansenii
MDQSYTFDSPSMTSHSPMINYRKDAKKGVKFTFMVVGEMGTGKTTFVNSLLNKKVMSHRYEENNGQQYDTKTLSFTSAKSIALPNTAVLTRNDFNPSTANEEPGIALTETKVEMVDDDNMKLYLNIIDTPGFGENLNNEICFVEIENYLKQQFDLVLAEETRIRRNPRFVDTRVHVMLYFITATGHGLREIDINCMKRLSKYVNILPVISKADTFTETELRHFKQQVKIDIEKFNVPIFQFDNSLSEYDEEDDYELIQECKYLSSLQPFAIISSEDEYEITDPRTGESKITKARQYPWGLVDINNPKYSDFGTLKSVLLGTHLQDFKDLTHDFLYETYRTERLSKVTGRIDDEDDDREFHESYEEQPYEDSFLKDTTTIPSLSNLAQLTSSNPLHGFGDDHSITSTSSSKANNKSMLLDGTEPSSGMPSPKLRDNASTSSRSTISVENGHQTRNLNSNNAAFKRLSIAPQRNQLRQISETVPYVIRHERILERQQKLEEMEMASAKELSSRAALLEQKAAALKAKERLMMKKSETERLRHVGGDSSDAVSQRSQQYHYDNEDDLNNSEANYSVIQKEETLTDLHSIVSQK
>XP_006686277_Yamadazyma_tenuis
MTADVDSIMPEVPDTSEYEKTIGNIKDIPQEVKVIKKKLNGYVGFANFPKQWHRKSIRRGFNLNLLVVGESGLGKSTLINTLFNKEILTHREPEAVDEDAGADSVDAVKVQSFKDVVEEDGVKLNLEILTTPGFGELTNNTDSWKPVVDEINSRFDGFLESESRVNRSTIEEKRIHALLYFIEPSGHSLRALDIEFMKQVHEKVNLIPIVAKSDTLSEEETAGFKKRILADIDHQGIRVFKPIQYDNDDEETLTISKQIMDKVPFAVVGSTREVQNAQGKLVRGRSYPWGTIEVDNEDHNDFTKLKQLLIRNYLEELKEHTANYLYEKYRTEKLVKMGIEQDDTVFREFDPVARQEEERTLHEAKLAKMEAEMKAVFQSKVTEKEKKLQRSEADLFARHKEMKDKLAKQIKLLEDKKAQLEKQKTLPQDPPASQPAPQKTRKGFLR
>XP_001486015_Meyerozyma_guilliermondii
MSFIHEANTSSAALRKRKTLKKSIVFSVMVVGLSGSGRSTLINTLCGGNLIVPTSLTALQDPYARKLTLRHENVELEDNDGHKILFNIIDTPNFANLIDCSEDFKTVVDFIRHQYDEVLLEESRVRRNPRFKDGRIHALLYMVNPTGHGLSEIDVKFLTHVNNLVNVIPVIAKADSLTPQELQLNKQLILEDLKNYNINYYKFNEYEYEEDYMDDEIIEYNKYLNSLVPFAIIGANTYQENTGGSEDEEDILKLRVLNPLYAKPINVENPDYNDFTILKNVLLITHLSEFKELTHDTIYENYRTEALSGKRFEYSQDSKTVPTANGDSNEESYLMKEEQIKLEEERLRKFEERVHQDLINKRKELLERETELKEIEKRLLAEGLKFNDEGEVVKIEPDEQPEPVQAE
>XP_018714296_Metschnikowia_bicuspidata
MEDYNTSSSALRKRKTIKKTINFSFMVIGESGLGRSTLINSLCGGNQIVPPLLTATQDAFHKKLTLRHENVELEDNDGHKISLNIIDTPNFANGLDCGDDFKVVVDFIRHQYDEVLLEESRVKRNPRFKDGRIHVLLYMVRATGHGLSPIDVQFLQHVSGLVNVIPVICKADALTPAELRLNKRLVLEDLARHNIHYYKFNEYEYEQDYMDDEIVEYNKYLNLLVPFAVIGANSLEALADDDDPVKLRVLNPAYAVPINVELPEFNDFTILKNVLLITHLNEFKEITHDVIYENYRTEALSGKQFHYSAGDARLGEDLPEPEPGASDYLAKEEQIKLEEERLRKFEERVHQDLINKRKELAERENELREIEKRLLAEGLKLNDDGDVVKLDE
>XP_002618138_Clavispora_lusitaniae
MSIPDYNTSSAALRKRKTTKKSINFSIMIVGESGSGRSTLINSLCGGNSIVPTSSTATQDPYTRKLTLRHENVELEDNEGHKISLNIIDTPNFANGLNCDDDFRVVVDFIRHQYDEVLLEESRVKRNPRFKDGRIHVLMYMINATGHGLSEIDVKFLKHISGLVNVIPIIAKADALTPEEMKLNKELILEDLNNYGINYYKFNEYEYEQDYIDDEIVAYNKYLNSLIPFAVIGANTYRETNDEEDLLKLRVLNPAHSKPINIELPEFNDFTILKNVLLITHLNEFKDLTHDVIYENYRTEALSGKQFQYNTEEKDYTTSNDAPGSDYLAKEEQIKLEEERLRKFEERVHQDLVNKRKELLERESELKEIEKRLLAEGLKMDEDGELVKVEE
>XP_025344698_Candida_haemuloni
MSYQDYNTSSSALRKRRTIKKSINFSAMIIGESGSGRSTLINSLCGGNSIVPTSSTASQDPFSKKLTLRHENVELEDNDGHKISLNIIDTPNFANAIDCDDDFKIIVDFIRHQYDEVLLEESRVKRNPRFKDGRIHVLIYLINATGHGLSEIDVKFLQHVSGLVNVIPVIAKADSLSPAELQLNKRLILEDLNNYKIAYYKFNEYEYEQDYIDDEIIEYNKYLNSLIPFAVIGANKFQESGDEDDLLKLRVLNPAYAKPINIELPEFNDFTILKNILLITHLNEFKERTHEVIYENYRTEALSGKKFSYSNNEEEEEDGPKKDDESSYLMKEEQIKLEEERLKKFEERVHQDLVNKRRELLERENELKEIEKRLLAEGLKFNDEGEVVKIDE
>XP_024711545_Candida_pseudohaemulonis
MSYQDYNTSSSALRKRRTIKKSINFSAMIIGESGLGRSTLINSLCGGNSIVPTSLTATQDSFQKRLTLRHENVELEDNDGHKISLNIIDTPNFANAIDCDDDFKIIVDFIRHQYDEVLLEESRVKRNPRFKDGRIHVLIYMINATGHGLSEIDVKFLQHVSGLVNVIPVISKADSLTPAELKLNKKLILEDLNNYKIQYYRFNEYEYEQDYIDDEIIEYNKYLNSLIPFAVIGANKFQELGDEDDLLKLRVLNPAYAKPINIELPEINDFTILKNILLITHLNEFKERTHEVIYENYRTEALSGKKFSYSNNEEEEDNGEKKEDESSYLMKEEQIKLEEERLKKFEERVHQDLVNKRRELLERENELKEIEKRLLAEGLKFNDEGEVVKIDE
>XP_025335957_Candida_duobushaemulonis
MSYQDYNTSSSALRKRRTIKKSINFSAMIIGESGSGRSTLINSLCGGNSIVPTSSTATQDSFQKRLTLRHENVELEDNDGHKISLNIIDTPNFANAIDCDDDFKIIVDFIRHQYDEVLLEESRVKRNPRFKDGRIHVLIYLINATGHGLSEIDVKFLQHVSGLVNVIPVISKADSLTPAELKLNKKLILEDLNNYKIQYYRFNEYEYEQDYIDDEIIEYNKYLNSLIPFAVIGANKFQESGDEDDLLKLRVLNPAYAKPINIELPEFNDFTILKNILMITHLNEFKERTHEVIYENYRTEALSGKKFSYSNNEEEEDDNGEKKEEESGYLMKEEQIKLEEERLKKFEERVHQDLVNKRRELLERENELKEIEKRLLAEGLKFNDEGEVVKIDE
>XP_028890666_Candida_auris
MASVDKSLDSEVKIIRRKLNSFVGFANLPKQWHRKSVRRGFSLNFMVVGESGLGKTTLVNTLFNREVLKKPKEPEEEDSVESDAPGNTPVRIETTKAEIEEDGVKLTLNIITTPGFGDSLNNTEAWKPIVDEIDSRFDRYLEAESRVNRSQVPDERVHALLYFVEPTAHSLRSLDIELMKAVHQKVNLIPIIAKSDTLVDDEIDGFKQRILADIRYQQIKVFEPSVYENDDEETVNNSRALISSYPFAVIGSMNEVTTPDGRTVRGRSYPWGTIEVDNGDHNDFVRLRQLLIRSNLEELKETTSEILYENYRSEKLLKMGIEQDNTVFKEFDPMTKQEEERALHEAKLAKMEAEMKAVFQQKVSEKEKKLQRSEADLFARHKEMKEKLLKQIKLLEDKKAQLEKQKSLPQEPPVSSTPQKTRKGFLR
>NP_012610_Saccharomyces_cerevisiae
MSGIIDASSALRKRKHLKRGITFTVMIVGQSGSGRSTFINTLCGQQVVDTSTTILLPTDTSTEIDLQLREETVELEDDEGVKIQLNIIDTPGFGDSLDNSPSFEIISDYIRHQYDEILLEESRVRRNPRFKDGRVHCCLYLINPTGHGLKEIDVEFIRQLGSLVNIIPVISKSDSLTRDELKLNKKLIMEDIDRWNLPIYNFPFDEDEISDEDYETNMYLRTLLPFAIIGSNEVYEMGGDVGTIRGRKYPWGILDVEDSSISDFVILRNALLISHLHDLKNYTHEILYERYRTEALSGESVAAESIRPNLTKLNGSSSSSTTTRRNTNPFKQSNNINNDVLNPASDMHGQSTGENNETYMTREEQIRLEEERLKAFEERVQQELLLKRQELLQREKELREIEARLEKEAKIKQEE
>XP_018223769_Saccharomyces_eubayanus
MKDYSVPENHSLNRDELRRRKGYKKGLQLSILLLGEKGSGKLTFLNNLCGQDVSLSDVDDSDIVKDAAIKNGHSIEDTNSEYKTAHLSPGLKLVTKRVYLNDELGVPITLDVILFPGCGDNVDNSQSSTVIKKYLEQQFENVLKEEVRIMRNTKDTDGRPHVCLYFLKSTPRGVKKFDIELMKTICDKVNLIPIIPKADGLTETELALHKDIVRQEILRNDILVFDFKNDNLGETLTLYDMDIDSDTKISNYSPTTKIKDISPFSIVCSNTVHTNTENGVKHIREYEWGSLVVEDQNTSDFIYLKAILLGSHLQELKDVTNNVLYERYRADVLTEKNIHYDIPSSSCIDEGSRGSISNVSTRRSTPSKTLGNLGMSDENTYNIYKEIDEKNKIIENYQKKIDSLEKMLTSPSKNRA
>XP_033767337_Saccharomyces_paradoxus
MSGIIDASSALRKRKHLKRGITFTVMIVGQSGSGRSTFINTLCGQQVVDTSTTILLPTDTSTEIDLQLREETVELEDDEGVKIQLNIIDTPGFGDSLDNSPSFEIISDYIRHQYDEILLEESRVRRNPRFKDGRVHCCLYLINPTGHGLKEIDVEFIKQLGSLVNIIPVISKSDSLTRDELKLNKKLIMEDVDRWSLPIYNFPFDEDEISDEDYETNMYLRTLLPFAIIGSNEVYEMGGDVGTIRGRKYPWGILDVEDSSISDFVILRNALLISHLHDLKNYTHEILYERYRTEALSGESVAAESIRPNLTKLNGSSSSSTTTRRNTNPFKQSNNINNDVPNPTSDMHGQSTGENNETYMTREEQIRLEEERLKAFEERVQQELLLKRQELLQREKELREIEARLEKEAKIKQED
>XP_003677594_Naumovozyma_castellii
MSGIIEASSALRKRKHLKRGINFTVMVVGQSGCGRSTFINTLCGQQVVDVSTTVLLPTDTSTEIQLQLREETVELEDDEGVKIQLNIVDTPGFGDSLDNTSSFEIISDYIRHQYDEILLEESRVRRNPRFKDGRVHCCLYLINPTGHGLKEMDVEFIKQLGPLVNIFPVISKSDSLTPDELKLNKKLIMEDIDRFNLPIYNFPFDEDEISNEDYETNMYLKSLLPFSIIGSNEVYDMGNDLAIRGRKYPWGMIDVEDANVSDFVILRNALLISHLHDLKDYTHEILYERYRTEALSGESAPFGRSAVGTPQTRDTPQMGGPSAGMNTSQIVGTPDAEAMGSSQDTYLAREEQIRLEEERLKAFEERVQQELLLKRKELLQREQELREIEERLEQEAQSKEQASQEI
>XP_003669159_Naumovozyma_dairenensis
MSGIIEASSALRKRKHLKRGINFTVMVVGQSGCGRSTFINTLCGQQVVDVSTMVLLPTDTSTEIPLQLREETVELEDDEGVKIQLNIIDTPGFGDSLDNSPSFEIISDYVRHRYDEILLEESRVRRNPRFKDGRVHCCLYLITPCGRGLKEIDVEFMKQLGSLVNIIPVICKSDSLTPEELKLNKTLIMDDIDRFKLPIYNFPFDEEEVTQDDYETNMYLRSLLPFSIIGSNEVYDMGNDLIIRGRKYPWGMLDVEDANISDFVILRNALLISHLHDLKDYTHEILYERYRTEALSGESVLFGGNSKDVDQRLDDDNNNNNINATLTSPKVPTSEMLNEKANGTNLNERVSNTQDTYLAREEQIRLEEERLKAFEERVQQELLLKRQELLDRERELREIEERLEKEAMLKRQEQEEQNLNEELSDLADN
>XP_003957310_Kazachstania_africana
MSGIIEASSALRKRKHLKRGINFTLMVVGQSGCGRSTFINTLCGQQVVDTSTTVLLPTDTSTEIALQLREETVELEDDEGVKIQLNIVDTPGFGDSLDNTSSFDIICDYIRHQYDEILLEESRVRRNPRFKDRRVHICLYMITPTGHGLKEMDVEFISKLGNLVNIIPVISKADSLTVEELKLNKKLIMEDIDRFNLPIYNFPYDEEDISQEDYDTNTYLRSTLPFSIVGSNEVYNMDDDLMIRGRKYPWGMLDVEDSSISDFVILRNALLISHLHDLKDYTHEILYERYRTDALSGGNPNKNEPIHDSPIAQPVSPNLSEGNVTSNNGTYIAREEQIRLEEERLRQFEERVQQELLLKRKELLQREQELKEIEERLEKEARMKQEPLEN
>XP_022465321_Kazachstania_naganishii
MSGIIEASSALRKRKHLKRGINFTVMVVGQSGTGRSTFINTLCGQQVVDVSTTVLLPTDTATEVELQLREETVELEDDEGVKIQLNIIDTPGFGDSLDNTAAFEVVSDYVRHQYDEILLEESRVRRNPRFKDGRVHCCLYLVQATGHGLKEIDVEFMRQLGPLVNVIPLVCKADSLTPEELKLNKRLIMEDVARYGLPIYDFPFDEADVTQEDYDTYTYLRSILPFSIIGSNDVFTQAADAAAAGGPAAGEPQQIRGRKYPWGTLDVEDTTISDFVVLRNALLISHLHDLKDHTHEILYERYRTEALSGEGPTSGPHGPAVTSPTATGATGRSYSRVAGATTTPSAASTPRGEPGESSAGAPTLGSPAGEPSAPGAPGDPYTARDEQIRLEEERLRAFEERVQQELQLKRQELLARERELRDIEARLEREAAAAGED
>XP_445986_Candida_glabrata
MSGIIDASSTLRKRKHLKRGISFTLMIVGQSGCGRSTFINTLCGQQVVDVSTTVMLPTDTSTEIELQLREETVELEDDEGVKIQLNIVDTPGFGDSLDNRKSFDIISDYIRHQYDEILLEESRVRRNPRFKDGRAHCCLYMIVPTGHGLKEMDIEFMRQLGTLVNIIPVISKADSLTQEELKLNKKLIMEDIDRHNLPIYNFPFDEEDISEEDYETNTYLRSLLPFSVIGSNEVFDVGNSTMIRGRKYPWGMLDVEDTSISDFVVLRNALLISHLHDLKDYTHEVLYERYRTEALSGETSFNFRNDIPPQSLPRGDVSHLPHGSQSPMPPSSQSITGQDASSSDTYTAREEQIRLEEERLKAFEERVQQELILKRKELLQREQELREIEERLEREAKQKQEQAY
>XP_004179346_Tetrapisispora_blattae
MSSIIEASSALRKRKNLKRGINFTLMVVGQSGSGRSTFINSLCGQQVVDTSTTVMLHTDTSTEIEVQLREETVELEDEEGVKIQLNIIDTPGFGDSLDNSSCFELISDYIRHQYDEILLEESRVRRNPRFKDGRVHCCIYLITPTGHGLREMDVEYMKQLGPLVNIIPVISKADSLTQEELKLNKKMIMEDIDRYGLPIYNFPFDEQDANDDDYETNTYLRSLLPFSIIGSNDVFDIGDGTIIRGRQYPWGILDVEDADISDFVILRNTLLISHLSDLKEFTHEILYERYRTEALSGDTPNYSKKNSNHTNGRNAHHGGNSAIASPSVPQAHERGENAKQDTYTAREEQIKLEEERLKAFEERVQQELLMKRKELLERENELRQIEQRLEKEHLSQ
>XP_003688420_Tetrapisispora_phaffii
MSGIIEASSALRKRKHLKRGINFTLMVVGQSGCGRSTLINTLCGQQVVNTSTTVMLPTDTATEIPVQLREETVELEDEESVKIQLNIIDTPGFADSLDNSQSFELISDFIRHQYDEILLEESRVRRNPRFKDGRVHACLYMITPSGHGLKELDIVFMRQLGVLVNVIPVISKADSLTLEELKVNKTLIMEDIDKYDLPVYNFPFDEHDISDEEYETNMYLRSLLPFSIIGSNDVFDNGDGIMIRGRKYPWGTLDVEDATVSDFVVLRNMLLISHLNDLKEYTHEILYERYRTDALSGDTQNNAITYTRPDGSDPNYASPQLPSVTRALGNTHIDNGSNLNSPNPQDTYLAREEQIKLEEERLKAFEDRVQQELQMKRQELLQRGKRTKRNRRQIRERSQIQSRGQ
>XP_001645840_Vanderwaltozyma_polyspora
MNRDSAMPANLLRRKKDTKRGITYTMLLCGRDGVGKTTFANNLLESNIFSHKYNVVNQITAENESKVKVISPTKVVSYNSKNGIPTFMSELDPSRAQFEPGITITSTSVEIGDLADETANEDDIILFNLVNTYGIGENLDDSLCFDELTTYLEQQFDLVLAEETRIKRNPRFEDTRVHIILYFIEPTGHGLRELDVELMKRLSRYSNVLPIISKADSFGKEELAQFKKTIMKDVELYNVPIYKFEVDPEDDDLETIEENQTLASLQPFSIICSDVKDKNGSYVRSYPWGDINITTDNISDLKVLKNVLFGSHLQEFKDTTQNLLYENYRAEKLSTVTSPHIGASGKDNTANRASAAPSLSNFASLVNTGQFKSSQTLAMNLEGARTPELKEPYDNDQASPIKKMSQALKEENEEIIKNIKMESPLINDHNIPEKTKLRNISETVPYVLRHERIIARQQKLEELEAQSAKELQKRIQDLEKKAHNLKLREKLLRQQKDHSSSSSSLTTASSGTQLKKEDTLTDLASIASGRN
>XP_003682052_Torulaspora_delbrueckii
MSSIIEASSTLRKRKHLKRGITFTLMVVGQSGSGRSTFINTLCGQQVVDVSTTIMLPTDTSTEIDLQLREETVELEDDEGVKIQLNIIDTPGFGDSLDNSMSFEVISDYVRHQYDEILLEESRVRRNPRFKDGRVHCCLYLINPTGHGLKEVDVEFMRKLGSIVNVIPVISKADSLTPEELKLNKKLIMEDVDRFNLPIYNFPFDEEDISEEDYQTNTYLRSLLPFSVIGSNDAENVGDGVIIRGRKYHWGTLDVEDSSVSDFVVLRNTLLISHLHDLKDYTHEILYERYRTEALSGESVPFARSTANAGADMNYVASPALSTPSKSIHSNADQAQSNPPQDTYLAREEQIRLEEERLRAFEERVQQELIFKRKELLEREKELREIEERLEKEAQLKQESEA
>XP_037146396_Zygotorulaspora_mrakii
MATIVEASSTLRRRKHLKRGITFTLMVVGQSGSGRSTFINTLCGQQVVDVSTTVMLPTDTSTEIDLQLREETVELEDDEGVKIQLNIIDTPGFGDSLDNTSSFEVISDYIRHQYDEILLEESRVRRNPRFKDGRIHCCLYLINPTGHGLKEIDVEFIRQLGSIVNVIPVISKSDSLTPDELKLNKKLMMEDIDRFNLPIYNFPFDEEDISEEDYQTNSYLRSLLPFSVIGSNNVENLGDGTMIRGRKYPWGMLDVEDSSISDFVILRNTLLISHLHDLKDYTHEVLYERYRTEALSGEAVPFSKGPASAIGTSAIISSSQSEYVASPQLSTANQSTKTAATTPAQDTYLAREEQIRLEEERLKAFEERVQQELVLKRKELLEREQELRDIEDRIEREARLKQETEAEL
>XP_002498105_Zygosaccharomyces_rouxii
MASIIEASSTLRKRKHLKRGINFTVMVVGQSGTGRSTFINTLCGQQVVDVSTTVMLPTDTSTDIELQLREETVELEDDEGVKIQLNIIDTPGFGDSLDNTPSFELISDYIRHQYDEILLEESRVRRNPRFKDGRVHACLYLINPTGHGLKEIDVEVMRQLGPIVNVIPVISKSDSLTPEELKLNKRLIMDDIDKFQLPIYYFPFDEDDISDEDYRTNTYLRSLTPFSIIGSNDVDELPDGTVIRGRKYPWGTLDVEDASISDFVVLRNTLLISHLHELKDYTHEILYERYRTEALSGESVPHTRSSSRTNDVDSRRGAPSQSYGTQQQHANGSDHTLPPSNNESAPHRQESNSQDTYLAREEQIKLEEERLRAFEERVQQELIYKRKELLMREQELRDIEDRLEKEARMKQELDL
>XP_003646035_Eremothecium_cymbalariae
MTSQELRHNFQVLNAEEIRRRKNAKRGIQFCIMVIGETGSGKTTFLNNLCNRQIFVEDEPIDPSKAHMNPGLEIFTHQVQLHEENSTPISLDIILAPGLGDNIDNSRIPSQVVKYLETQFDAVLNEEIRIKRNTRITDTRPHACLYFIRATSRGLREFDTQLMKELCTKVNIIPIISKADLFTEQELILNKKLIMRDIKANNIKIYDFANDKLEDTLVPIDDAANSPDVSYDSQDRGSDSYGRAGFEEGHYTSEVNTTTRIQDMLPFAIVSSNKKKQYPNGEVYHVREYPWGDVRIEDRLHSDFIYLKSILLGSHLQDFKDTTHDVLYEHYRTEKLMSRNDQTVSSDTAAAESTVMTFTLGGEDNCGNNSGMSGMNGMSLGHNGGYNMNPKKNHDEDDHENINFSNPLSNMNHDDHNNHSNHSNHNNHNSRPQSSAFTNDYADGLEEFHMQNQIQKARSKGYSTDQDYMPQEKGLAI
>NP_986841_Eremothecium_gossypii
MTSQESRHNYQVLNAEEIRRRKNAKRGIQFCIMVIGETGSGKTTFLNNLCNRQIFVEDEPIDPSKAHMNPGLEIFTHQVQLHEENSTPVSLDIVLAPGLGDNIDNSRIPGQVVKYLETQFDAVLKEEIRIKRNTRITDTRPHACLYFIRATSRGLREFDTQLMKELCTKVNIIPIISKADLYTEQELILNKKLIMRDIKANNIKIYDFANDKLEDTLVPIDDLSTNGSNYDNMSDGGHSFGRAGFEDGAYTSEVNTSTRIQDMLPFAIVSSNKKKQYPNGEVYHVREYPWGEVRIEDRLHSDFIYLKSILLGSHLQDFKDTTHDVLYENYRTEKLMSRNEAASSEAAAESTVMTFTLGDDGSCGNNTIGNMNSISMNHGSSYVSLGGKNPYHDDEEHETIAFNSPLNNGNHEDSHVATSRTNSRPQSSAFASDYTGGQEDYLQNQIQKGRPQAYNAELDYVPQEKGIII
>XP_455670_Kluyveromyces_lactis
MFGKKKSNYQMLSAEEIRRRKNAKRGIQFCMLVIGESGLGKSTFCNNICNQEVFGHEEEGFDPATAHLSPGIDIVSKNFHLQEENSTPISLDIVLIPGLGDNINNSNNHEVVVDYLESQFDRVLNEEIRIKRNPKNVDTRPHVCLFFIRATSKGLRELDIKLMKALCDKVNIIPVISKADLLTEREIALNKRLIMEDIYENDINIYDFVDDKLEDTLMLVEANDSSPIPNNTSFDSMQQNSYGEGTAQLNTACCRIRDMLPFSIIGSNEVEVSPNGELFHVRRYSWGTVKVENRAHCDFIYLKNILLGSHLQDLKDTTHNKLYENYRTQKLLAGNNYPSNNDERDILAESTVLEHQLNHKSKEINEEIRGYSSKRLDELNSNFVKETIST
>XP_022674459_Kluyveromyces_marxianus
MIKKSRYQMLTAEEIRRRKNAKRGIDFCMLVIGESGLGKTTFCNNICNEQVFEHREDDFKPETAHLSPGIDIVSKNFHLEEENPTPISLDIVLIPGLGDNIDNSTNHEVVVEYLESQFDRVLNEEIRIKRNPKNIDNRPHVCLYFIRATSKGLRELDVKLMKALGDKVNIIPVISKADLLTDREIALNKRLIMEDIYENHINIYDFGDDKLEDTLMLAEPVEDSPIPNNSASLDGFSLGSALEGTGANINTAFCRIKDMLPFSIIGSNQREYAPNGELYHVRKYPWGTVRVESRAHSDFIYLKSILFGSHLQDLKDTTHNKLYENYRTQKLLSTNNFVSAGNDRDLLAESTVL
>XP_022628867_Lachancea_lanzarotensis
MASIIEASAALRKRKNLKRGINFTLMVVGESGSGRSTFVNTLCGQQVVDVSTTVMLPTDASTQIELQLREETVELEDDEGVKIQLNIIDTPGFGGSLDNSQNFNVISDYIKHQYDEILLEESRVRRNPRFKDGRVHCCLYLVNPTGHGLKEMDVEFMRTLAPLVNVIPIISKADSLTPAELKLNKKLIMEDIDYYHLPIYNFPFEETDISDEDYENNMHLRSLMPFSVVGSNEVYDLGDGTLIRGRQYPWGTLDVEDSTISDFVHLRNTLLISHLHDLKDYTHEILYERYRTEALSGEPSAPSSRGAHLAAHENGTASPVASGKSSFHAADHESATSSLKQSAGGQDTYLAREEQIRLEEERLKAFEERVQQELLLKRQELLQREQELRDIEERIEREAKQRAESESLQ
>XP_002551835_Lachancea_thermotolerans
MASIIEASAALRKRKNLKRGINFTLMVVGESGSGRSTFVNTLCGQQVVDVSTSIMLPTDRSTQIDLQLREETVELEDDEGVKIQLNIIDTPGFGDSLDNSQSFNVVSDYIRHQYDEILLEESRVRRNPRFKDGRVHCCLYLINPTGHGLKETDVEFMKTLGPLVNVIPVISKADSLTPAELKLNKKLIMEDIDYYHLPIYNFPFEENDISDEDYETNMYLRSLVPFSVIGSNEVYDLGDGAMIRGRQYPWGTLDVEDSSLSDFVVLRNTLLISHLHDLKDYTHEILYERYRTEALSGETSSQRANGNSSTAYADSPVASGKSFQHAETDSLNSSKQASANQDTYLAREEQIRLEEERLRAFEERVQQELLMKRQELLQREQELREIEERIEREARIKEESGDLE
>XP_020056051_Aspergillus_aculeatus
MGSGAAQTVSSKDPKAAAQAATDMKNVVRRKLTGYVGFANLPNQWHRKSVRKGFNFNVMVVGESGLGKSTLVNTLFNTSLYPPKERTGPSHDIIPKTVSIQSISADIEENGVRLRLTVVDTPGFGDFVNNDDSWRPIVENIEQRYDAYLEAENKVNRTNIIDNRIHACVYFIQPTGHSLKPLDIEVMRRLHTKVNLIPVIAKADTLTDEEIAAFKQRILADIQHHSIQIFEGPRYELDDEETIAENQEIMSKVPFAVVGANAEVTAADGRKVRGRSYPWGVIEVDNEEHCDFVKLRQMLIRTHMEELKEHTNNSLYENYRSDKLTQMGVAQDPSVFKEVNPAVKQEEERALHEQKLAKMEAEMKMVFQQKVAEKESKLKQSEDELYARHREMKDQLERQRLELEEKKGRLETGRPIEEKGKRKGFSLR
>XP_001274197_Aspergillus_clavatus
MSSALNAIRRKKNVKKGIQFCLMVCGASGTGRTTFVNTLCGKQVLESKDSDDAASAHIEEGVRIKPVTVELDDEGTRISLTIVDTPGFGDQIDNEASFGEIVGYLERQYDDILAEESRIKRNPRFRDNRVHVLLYFITPTGHGLRELDIELMKRLSPRVNVIPVIGKADSLTPAELAESKKLIMEDIEHYRIPVYNFPYDIEEDDEDTVEENAELRGLMPFAIVGSEDFVEFDGRKVRARQYPWGVVEVENPRHSDFLAIRSALLHSHLADLKEITHDFLYENYRTEKLSKSVDGAGAGHDSSMNPEDLASQSVRLKEEQLRREEEKLREIELKVQREIAEKRQELLARESQLREIEARMAREASQNQVALQSDATNGEA
>XP_001259831_Aspergillus_fischeri
MSSALNAIRRKKNVKKGIQFCLMVCGASGTGRTTFVNTLCGKKVLESKDADDAASAHIEEGVRIKPVTVELELDDEGTRISLTIVDTPGFGDQIDNEASFGEIVGYLERQYDDILAEESRIKRNPRFRDNRVHVLLYFITPTGHGLRELDIELMKRLSPRVNVIPVIGKADSLTPAELAESKKLIMEDIEHYRIPVYNFPYDIEEDDEDTVEENAELRGLMPFAIVGSEDFVEIDGRKVRARQYPWGVVEVENPRHSDFLAIRSALLHSHLADLKEITHDFLYENYRTEKLSKSVDGAASGHDSSMNPEDLASQSVRLKEEQLRREEEKLREIELKVQREIAEKRQELLARESQLREIEARMAREASQSQMALQPEAANGDA
>XP_041141485_Aspergillus_flavus
MVHTRRRSAEGHSKVDSQRFSASPSLKHHRSKSFTSCSPTRGTLSTENQSDITPVTDLTLPVVASPPPTNGSPTPAVESPESSKPSSPFVERSNPMGSGNAQTVSSSDPKAVAQAATDMKNVVRRKLTGYVGFANLPNQWHRKSVRKGFNFNVMVVGESGLGKSTLVNTLFNTSLYPPKERTGPSHDIIPKTVAIQSISADIEENGVRLRLTVVDTPGFGDFVNNDDSWRPIVENIEQRYDAYLEAENKVNRTNIVDNRIHACVYFIQPTGHSLKPLDIEVMRRLHTKVNLIPVIAKADTLTDEEIAQFKQRILADIQHHSIQIFEGPRYELDDEETIAENQEIMSKVPFAVVGANAEVATADGRKVRGRSYPWGTIEVDNEEHCDFVKLRQMLIRTHMEELKEHTNNHLYENYRSDKLTQMGVAQDPSVFKEVNPAVKQEEERALHEQKLAKMEAEMKMVFQQKVAEKESKLKQSEDELYARHREMKDQLERQRQELDEKKSRLESGRPIEEKGKRKGFSLR
>XP_748972_Aspergillus_fumigatus
MSVASENPTVEEHLPLESLSPTISSLQQKPGSTTLSLSSLLPGTYPSRSESRIPYDFADSSSDDVASPSSPANGTPASVKESSPAPSSPGSPYVERSNPMGAGNAQTVSSKDPKAVAQAATDMKNVVRRKLTGYVGFANLPNQWHRKSVRKGFNFNVMVVGESGLGKSTLVNTLFNTSLYPPKERTGPSHDIIPKTVSIQSISADIEENGVRLRLTVVDTPGFGDFVNNDDSWRPIVENIEQRYDAYLEAENKVNRTNIVDNRIHACVYFIQPTGHSLKPLDIEVMRRLHTKVNLIPVIAKADTLTDEEISLFKQRILADIQHHSIQIFEGPRYELDDEETIAENQEIMSKVPFAVVGANTEVTTADGRKVRGRSYPWGVIEVDNEEHCDFVKLRQMLIRTHMEELKEHTNNWLYENYRSDKLTQMGVAQDPSVFKEVNPAVKQEEERALHEQKLAKMEAEMKMVFQQKVAEKESKLKQSEDELYARHREMKDQLERQRQELEEKKARLESGRPIEEKGKRKGFSLR
>XP_662271_Aspergillus_nidulans
MSSAYNPIKLRRKKNVKKGIQFCLMVCGASGTGRTTFVNTLCGKQVLQGKDADDATNAHLEEGVRIKPVTVELELDDEGTRISLTIVDTPGFGDQIDNEARHVVTVNKIWERQYDDILAEESRIKRNPRFRDNRVHVLLYFITPTGHGLRELDIELMKRLSPRVNVIPVIGKADSLTPAELAESKKLIMEDIEHYRIPVYNFPYDIEEDDEDTVEENAELRGLMPFAIVGSDDFVEIDGRKVRARQYPWGVVEVENPRHSDFLAIRSALLHSHLADLKEITHDFLYENYRTEKLSKSVDGAATTGTDSSINPEDLATQSVRLKEEQLRREEEKLREIELKVQREIAEKRQELLARESQLREIEARMAREASQGEAAEAEQ
>XP_001391367_Aspergillus_niger
MATPPPAPVANGTPVSSSPPSSKPSSPFVERSNPMGAGNAQTVSSKDPKAVAQAATDMKNVVRRKLTGYVGFANLPNQWHRKSVRKGFNFNVMVVGESGLGKSTLVNTLFNASLYPPKERTGPSHDIIPKTVSIQSISSDIEENGVRLRLTVVDTPGFGDFVNNDDSWRPIVENIEQRYDAYLEAENKVNRTNIVDNRIHACVYFIQPTGHSLKPLDIEVMRRLHTKVNLIPVIAKADTLTDEEIVDFKKRILADIQHHSIQIFEGPRYELDDEETIAENQEIMSKVPFAVVGANSEVTTPDGRKVRGRSYPWGIIEVDNEEHCDFVKLRQMLIRTHMEELKEHTNNSLYENYRSDKLTQMGVAQDPSVFKEVNPAVKQEEERALHEQKLAKMEAEMKMVFQQKVAEKESKLKQSEDELYARHREMKDQLERQRLELDEKKARLESGRPIEKETKRKGFSLR
>XP_015406344_Aspergillus_nomiae
MAHARRRSAEGRSHVDSQRFSASPSLKHHRSKSHTSCSPTRGTLPTGTQSDITPVTDLTLPVVASPPPTNGSATPAVESPESSKPSSPFVERSNPMGSGNAQTVSSSDPKAVAQAATDMKNVVRRKLTGYVGFANLPNQWHRKSVRKGFNFNVMVVGESGLGKSTLVNTLFNTSLYPPKERTGPSHDIIPKTVAIQSISADIEENGVRLRLTVVDTPGFGDFVNNDDSWRPIVENIEQRYDAYLEAENKVNRTNIVDNRIHACVYFIQPTGHSLKPLDIEVMRRLHTKVNLIPVIAKADTLTDEEIAQFKQRILADIQHHSIKIFEGPRYELDDEETIAENQEIMSKVPFAVVGANAEVATADGRKVRGRSYPWGTIEVDNEEHCDFVKLRQMLIRTHMEELKEHTNNFLYEDYRSDKLTQMGVAQDPSVFKEVNPAVKQEEERALHEQKLAKMEAEMKMVFQQKVAEKESKLKQSEDELYARHREMKDQLERQRQELDEKKSRLESGRPIEEKGKRKGFSLR
>XP_001817449_Aspergillus_oryzae 
MKNVVRRKLTGYVGFANLPNQWHRKSVRKGFNFNVMVVGESGLGKSTLVNTLFNTSLYPPKERTGPSHDIIPKTVAIQSISADIEENGVRLRLTVVDTPGFGDFVNNDDSWRPIVENIEQRYDAYLEAENKVNRTNIVDNRIHACVYFIQPTGHSLKPLDIEVMRRLHTKVNLIPVIAKADTLTDEEIAQFKQRILADIQHHSIQIFEGPRYELDDEETIAENQEIMSKVPFAVVGANAEVATADGRKVRGRSYPWGTIEVDNEEHCDFVKLRQMLIRTHMEELKEHTNNHLYENYRSDKLTQMGVAQDPSVFKEVNPAVKQEEERALHEQKLAKMEAEMKMVFQQKVAEKESKLKQSEDELYARHREMKDQLERQRQELDEKKSRLESGRPIEEKGKRKGFSLR
>XP_040642046_Aspergillus_ruber
MSSALNALRRKKNVKKGIQFCLMVCGASGTGRTTFVNTLCGQQVLESKDADDAANAHIEEGVRIKPVTVELELDDEGTRISLTIVDTPGFGDQIDNEASFGEIVGYLERQYDDILAEESRIKRNPRFRDNRVHVLLYFITPTGHGLRELDIELMKRLSPRVNVIPVIGKADSLTPAELAESKKLIMEDIEHYRIPVYNFPYDIEEDDEDTVEENAELRGLMPFAIVGSEDFVEIDNRKVRARQYPWGVVEVENPRHSDFLAIRSALLHSHLADLKEITHDFLYENYRTEKLSKSVDGTTPSRTQDSSMNPEDLASQSVRLKEEQLRREEEKLRDIELKVQREIAEKRQELLARESQLREIEARMARESSQGQADGASGEA
>XP_040700808_Aspergillus_sydowii
MSSAYNPIKLRRKKNVKKGIQFCLMVCGASGTGRTTFVNTLCGKQVLEGKDADDAANAHIEEGVRIKPVTVELELDDEGTRISLTIVDTPGFGDQIDNEASFGEIVGYLERQYDDILAEESRIKRNPRFRDNRVHVLLYFITPTGHGLRELDIELMKRLSPRVNVIPVIGKADSLTPAELAESKKLIMEDIEHYRIPVYNFPYDIEEDDEDTVEENAELRGLMPFAIVGSDDFVEIDSRKVRARQYPWGVVEVENPRHSDFLAIRSALLHSHLADLKEITHDFLYENYRTEKLSKSVDGAATSAGDSSMNPEDLATQSVRLKEEQLRREEEKLREIELKVQREIAEKRQELLARESQLREIEARMAREASQEQSANGEQ
>XP_001215601_Aspergillus_terreus
MKNVVRRKLTGYVGFANLPNQWHRKSVRKGFNFNVMVVGESGLGKSTLVNTLFNTSLYPPKERTGPSHDIIPKTVSIQSISADIEENGVRLRLTVVDTPGFGDFVNNDDSWRPIVENIEQRYDAYLEAENKVNRTNIIDNRIHACVYFIQPTGHSLKPLDIEVMRRLHTKVNLIPVIAKADTLTDEEISLFKQRILADIQHHNIQIFEGPRYELDDEETIAENQEIMSKVPFAVVGANNEITTPDGRKVRGRSYPWGVIEVDNEEHCDFVKLRQMLIRTHMEELKEHTNNMLYENYRSDKLTQMGVAQDPSVFKEVNPAVKQEEERALHEQKLAKMEAEMKMVFQQKVAEKESKLKQSEDELYARHREMKDQLERQRQELEEKKARLESGRPIEEKGKRKGFSLR
>XP_022492476_Penicillium_arizonense
MSSALNAIKIRRKKNVKKGIQFCLMVCGASGTGRTTFVNTLCGKQVLEGKDADDAANAHLEEGVRIKPVTVELELDEEGTRISLTIVDTPGFGDQIDNEARHVHRGNHCFGEIVGYLERQYDDILAEESRIKRNPRFRDNRVHVLLYFITPTGHGLRELDIELMKRLSPRVNVIPVIGKADSLTPAELAESKKLIMEDIEHYRIPVYNFPYDIEEDDEDTVEENAELRGLMPFAIVGSEDFVEIDNKKVRARQYPWGVVEVENPRHSDFLAIRSALLHSHLADLKEITHDFLYENYRTEKLSKSVDGATPPQDSTMNPEDLASQSVRLKEEQLRREEEKLREIEIKVQREIAEKRQELLARESQLREIEARMQREQQSQGNISEAAGEA
>XP_014534171_Penicillium_digitatum
MSSALNAIRRKKNVKKGIQFCLMVCGASGTGRTTFVNTLCGKQVLEGKDADDAANAHLEEGVRIKPVTVELELDEEGTRIALTIVDTPGFGDQIDNEASFGEIVGYLERQYDDILAEESRIKRNPRFRDNRVHALLYFITPTGHGLRELDIELMKRLSPRVNVIPVIGKADSLTPAELAESKKLIMEDIEHYRIPVYNFPYDIEEDDEDTVEENAELRGLMPFAIVGSEDFVEIDNRKVRARQYPWGVVEVENPRHSDFLAIRSALLHSHLADLKEITHDFLYENYRTEKLSKSVDVGSGGYDSAMNPEDLASQSHRLKEEQLRREEEKLREIEIKVQREIAEKRQELLARESQLREIEARMQREQQSQGNVGEAANGEA
>XP_016600507_Penicillium_expansum
MSSALNALKIRRKKNVKKGIQFCLMVCGASGTGRTTFVNTLCGKQVLEGKDADDAANAHLEEGVRIKPVTVELELDEEGTRISLTIVDTPGFDSFGEIVGYLERQYDDILAEESRIKRNPRFRDNRVHVLLYFITPTGHGLRELDIELMKRLSPRVNVIPVIGKADSLTPAELAESKKLIMEDIEHYRIPVYNFPYDIEEDDEDTVEENAELRGLMPFAIVGSEDFVEIDNRKVRARQYPWGVVEVENPRHSDFLAIRSALLHSHLADLKEITHDFLYENYRTEKLSKSVDVGSGGYDSAMNPEDLASQSHRLKEEQLRREEEKLREIEIKVQREIAEKRQELLARESQLREIEARMQREQQSQGNGGEAANGEA
>XP_040648815_Penicillium_griseofulvum
MSSPPASSSPVVSPIASRDSPTPNNGMESPHVERSNPMGSGIAQTVTSRDPKAAAQAATDMKNVVRRKLTGYVGFANLPNQWHRKSVRKGFNFNVMVVGESGLGKSTLVNTLFNTSLYPPKERTGPNADIIPKTVSIQSTSADIEENGVRLRLSVIDTPGFGDFVNNDDSWRPIVENIEQRYDTYLEAENKVNRSNIVDNRIHACVYFIQPTGHSLKPLDIEVMRRLHTKVNLIPVIAKADTLTDEEVTLFKQRILADIEQHSIQIFEGPRYELDDEETIAENQEIMSKVPFAVVGANSEVNTADGRRVRGRSYPWGIIEVDNEEHCDFVKLRQMLIRTHMEELKEHTNNFLYENYRSDKLTTMGVAQDPSVFKEVNPAVKQEEERALHEQKLAKMEAEMKMVFQQKVAEKESKLKQSQDELYARHREMKDQLDRQRSELEEKKGRLETGRPVEEKGRRKGFSLR
>XP_038926766_Penicillium_roqueforti
MSSALNAIKIRRKKNVKKGIQFCLMVCGASGTGRTTFVNTLCGKQVLEGKDADDAANAHLEEGVRIKPVTVELELDEEGTRISLTIVDTPGFGDQIDNEASFGEIVGYLERQYDDILAEESRIKRNPRFRDNRVHVLLYFITPTGHGLRELDIELMKRLSPRVNVIPVIGKADSLTPAELAESKKLIMEDIEHYRIPVYNFPYDVEEDDEDTVEENAELRGLMPFAIVGSEDFVEIDNRKVRARQYPWGVVEVENPRHSDFLAVRSALLHSHLADLKEITHDFLYENYRTEKLSKSVDGGSGGYDSAMNPEDLASQSHRLKEEQLRREEEKLREIEIKVQREIAEKRQELLARESQLREIEARMQREQQSQNNASEAANGEA
>XP_002565562_Penicillium_rubens
MSSALNAIKIRRKKNVKKGIQFCLMVCGASGTGRTTFVNTLCGKQVLEGKDADDAANAHLEEGVRIKPVTVELELDEEGTRISLTIVDTPGFGDQIDNEASFGEIVGYLERQYDDILAEESRIKRNPRFRDNRVHVLLYFITPTGHGLRELDIELMKRLSPRVNVIPVIGKADSLTPAELAESKKLIMEDIEHYRIPVYNFPYDIEEDDEDTVEENAELRGLMPFAIVGSEDFVEIDNRKVRARQYPWGVVEVENPRHSDFLAIRSALLHSHLADLKEITHDFLYENYRTEKLSKSVDGGSGPSYDSAMNPEDLANQSVRLKEEQLRREEEKLREIEIKVQREIAEKRQELLARESQLREIEARMQREQQTQEGANGEA
>XP_040816518_Penicillium_solitum
MSSALNAIKIRRKKNVKKGIQFCLMVCGASGTGRTTFVNTLCGKQVLEGKDADDAANAHLEEGVRIKPVTVELELDEEGTRISLTIVDTPGFGDQIDNEARHVHTDTGQIFGEIVGYLERQYDDILAEESRIKRNPRFRDNRVHVLLYFITPTGHGLRELDIELMKRLSPRVNVIPVIGKADSLTPAELAESKKLIMEDIEHYRIPVYNFPYDIEEDDEDTVEENAELRGLMPFAIVGSEDFVEIDNRKVRARQYPWGVVEVENPRHSDFLAIRSALLHSHLADLKEITHDFLYENYRTEKLSKSVDVGSGGYDSAMNPEDLASQSHRLKEEQLRREEEKLREIEIKVQREIAEKRQELLARESQLREIEARMQREQQSQGNVSEAANGEA
>XP_022582841_Penicilliopsis_zonata
MSSLSAMKIRRKKNVKKGIQFSLMVCGASGTGRTTFVNTLCGKKVLESKDSDDAANAHVEEGVRIKPVTVELELDEEGTRISLTIVDTPGFGDQIDNEASFGEIVGYLERQYDDILAEESRIKRNPRFRDNRVHVLLYFITPTGHGLRELDIELMKRLSPRVNVIPVIGKADSLTPAELAESKKLIMEDIEHYRIPVYNFPYDIEEDDEDTVEENAELRGLMPFAIVGSEDILEIEGRKVRARQYPWGLVEVENPRHSDFLAIRSALLHSHLADLKEITHDFLYENYRTEKLSKSVDGAAANQDSTMNPEDLASQSVRLKEEQLRREEEKLREIELKVQREIAEKRQELLARESQLREIEARMAREASQHRVDEEANGEA
>XP_016623815_Cladophialophora_bantiana
MFSTNSMRLAQLKIRRKKNVKKGIQFCLMVCGASGTGRTTFVNTLCGKRVLMPKDADDAANAHLEEGVRIKPVTVELELDEEGTRVSLTIVDTPGFGDQIDNESAFGEIVGYLERQYDDILAEESRIKRNPRFRDNRVHALLYFITPTGHGLRELDIELMKRLSPRVNVIPVIGKADSLTPAELAESKKLVMEDIEHYRIPVYNFPYDIEEDDEDTVEENAELRGLMPFAIVGSEDVIEIGGRRVRARQYPWGIVEVDNPRHSDFLAIRSALLHSHLADLKEITHDFLYENYRTEKLSKSVDGGVSAQDSSINPEDLANQSVRLKEEQLRREEEKLREIEVKVQREINEKRQELLARESQLREIEARMQREQNQGMDDLNGHGHQDA
>XP_008731912_Cladophialophora_carrionii
MTDSNGTPAAVANGVRSSPSPSIPNGKPTSPFVKESNPMGANAAQTVSSKDPKAAAAAANDMRNVVRRKLTGYVGFANLPNQWHRKSVRKGFNFNVMVVGESGLGKSTLINTLFNTSLYPPRERKGPSLDIIPKTVSIQSISADIEENGVRLRLTVVDTPGFGDFVNNDDSWRPIVENIEQRFDAYLEAENKVNRMNIVDNRVHACVYFIQPTGHSLKPLDIEVMRRLHTKVNLIPVIAKADTLTDEEVAAFKQRILADIQHHSIQIFEGPRYELDDEETIAENQEIMSKVPFAVVGANYEVTNPEGRKVRGRRYPWGIIEVDNEDHCDFVKLRQMLIRTHMEELKEHTNNVLYENYRSDKLIQMGVSQDPSVFKEVNPAVKQEEERTLHEQKLAKMEAEMKMVFQQKVQEKESKLQQSEEELFARHREMKEQLERQRAELEEKKSRIEQGRPIEKEGKRKGFSLR
>XP_016247433_Cladophialophora_immunda
MSSPMNAIRRKKNVKKGIQFCLMVCGASGTGRTTFVNTLCGKRVLQPKDADDAANAHLEEGVRIKPVTVELELDEEGTRVSLTIVDTPGFGDQIDNESAFGEIVGYLERQYDDILAEESRIKRNPRFRDNRVHALLYFITPTGHGLRELDIELMKRLSPRVNVIPVIGKADSLTPAELAESKKLVMEDIEHYRIPVYNFPYDIEEDDEDTVEENAELRGLMPFAIVGSEDVIEIGGRRVRARQYPWGIVEVDNPRHSDFLAIRSALLHSHLADLKEITHDFLYENYRTEKLSKSVDGGVSAQDSSINPEDLANQSVRLKEEQLRREEEKLREIEVKVQREINEKRQELLARESQLREIEARMQREQSQGMDDLNGHGHQDA
>XP_007743502_Cladophialophora_psammophila
MRLAQLKIRRKKNVKKGIQFCLMVCGASGTGRTTFVNTLCGKRVLMPKDADDAANAHLEEGVRIKPVTVELELDEEGTRVSLTIVDTPGFGDQIDNESAFGEIVGYLERQYDDILAEESRIKRNPRFRDNRVHALLYFITPTGHGLRELDIELMKRLSPRVNVIPVIGKADSLTPAELAESKKLVMEDIEHYRIPVYNFPYDIEEDDEDTVEENAELRGLMPFAIVGSEDVIEIGGRRVRARQYPWGIVEVDNPRHSDFLAIRSALLHSHLADLKEITHDFLYENYRTEKLSKSVDGGVSAQDSSINPEDLASQSVRLKEEQLRREEEKLREIEVKVQREINEKRQELLARESQLREIEARMQREQSQGMDDLNGHGHQDA
>XP_018694455_Fonsecaea_erecta
MFSTNSMRLAQLKIRRKKNVKKGIQFCLMVCGASGTGRTTFVNTLCGKRVLQPKDADDAANAHLEEGVRIKPVTVELELDEEGTRVSLTIVDTPGFGDQIDNESAFGEIVGYLERQYDDILAEESRIKRNPRFRDNRVHALLYFITPTGHGLRELDIELMKRLSPRVNVIPVIGKADSLTPAELAESKKLVMEDIEHYRIPVYNFPYDIEEDDEDTVEENAELRGLMPFAIVGSEDVIEIGGRRVRARQYPWGIVEVDNPRHSDFLAIRSALLHSHLADLKEITHDFLYENYRTEKLSKSVDGGVSAQDSSINPEDLANQSVRLKEEQLRREEEKLREIEVKVQREINEKRQELLARESQLREIEARMQREHSQGVEDLNGHGHQDA
>XP_022506548_Fonsecaea_monophora
MFSTNSMRLAQLKIRRKKNVKKGIQFCLMVCGASGTGRTTFVNTLCGKRVLQPKDADDAANAHLEEGVRIKPVTVELELDEEGTRVSLTIVDTPGFGDQIDNESAFGEIVGYLERQYDDILAEESRIKRNPRFRDNRVHALLYFITPTGHGLRELDIELMKRLSPRVNVIPVIGKADSLTPAELAESKKLVMEDIEHYRIPVYNFPYDIEEDDEDTVEENAELRGLMPFAIVGSEDVIEIGGRRVRARQYPWGIVEVDNPRHSDFLAIRSALLHSHLADLKEITHDFLYENYRTEKLSKSVDGGVSAQDSSINPEDLANQSVRLKEEQLRREEEKLREIEVKVQREINEKRQELLARESQLREIEARMQREQSQGLDDLNGHGHQDA
>XP_016632325_Fonsecaea_multimorphosa
MFSTNSMRLAQLKIRRKKNVKKGIQFCLMVCGASGTGRTTFVNTLCGKRVLQPKDADDAANAHLEEGVRIKPVTVELELDEEGTRVSLTIVDTPGFGDQIDNESAFGEIVGYLERQYDDILAEESRIKRNPRFRDNRVHALLYFITPTGHGLRELDIELMKRLSPRVNVIPVIGKADSLTPAELAESKKLVMEDIEHYRIPVYNFPYDIEEDDEDTVEENAELRGLMPFAIVGSEDVIEIGGRRVRARQYPWGIVEVDNPRHSDFLAIRSALLHSHLADLKEITHDFLYENYRTEKLSKSVDGGVSAQDSSINPEDLANQSVRLKEEQLRREEEKLREIEVKVQREINEKRQELLARESQLREIEARMQREQSQGMDDLNGHGHQDA
>XP_022500597_Fonsecaea_nubica
MFSTNSMRLAQLKIRRKKNVKKGIQFCLMVCGASGTGRTTFVNTLCGKRVLQPKDADDAANAHLEEGVRIKPVTVELELDEEGTRVSLTIVDTPGFGDQIDNESAFGEIVGYLERQYDDILAEESRIKRNPRFRDNRVHALLYFITPTGHGLRELDIELMKRLSPRVNVIPVIGKADSLTPAELAESKKLVMEDIEHYRIPVYNFPYDIEEDDEDTVEENAELRGLMPFAIVGSEDVIEIGGRRVRARQYPWGIVEVDNPRHSDFLAIRSALLHSHLADLKEITHDFLYENYRTEKLSKSVDGGVSAQDSSINPEDLANQSVRLKEEQLRREEEKLREIEVKVQREINEKRQELLARESQLREIEARMQREQSQGLDDLNGHGHQDA
>XP_013279725_Fonsecaea_pedrosoi
MFSTNSMRLAQLKIRRKKNVKKGIQFCLMVCGASGTGRTTFVNTLCGKRVLQPKDADDAANAHLEEGVRIKPVTVELELDEEGTRVSLTIVDTPGFGDQIDNESAFGEIVGYLERQYDDILAEESRIKRNPRFRDNRVHALLYFITPTGHGLRELDIELMKRLSPRVNVIPVIGKADSLTPAELAESKKLVMEDIEHYRIPVYNFPYDIEEDDEDTVEENAELRGLMPFAIVGSEDVIEIGGRRVRARQYPWGIVEVDNPRHSDFLAIRSALLHSHLADLKEITHDFLYENYRTEKLSKSVDGGVSAQDSSINPEDLANQSVRLKEEQLRREEEKLREIEVKVQREINEKRQELLARESQLREIEARMQREQSQGLDDLNGHGHQDA
>XP_007761608_Cladophialophora_yegresii
MTDTNENPAAVANGVRSSPSPSIPNGKPTSPFVKESNPMGANAAQTVSSKDPKAAAAAANDMRNVVRRKLTGYVGFANLPNQWHRKSVRKGFNFNVMVVGESGLGKSTLINTLFNTSLYPPRERKGPSLDIIPKTVSIQSISADIEENGVRLRLTVVDTPGFGDFVNNDDSWRPIVENIEQRFDAYLEAENKVNRMNIVDNRVHACVYFIQPTGHSLKPLDIEVMRRLHTKVNLIPVIAKADTLTDEEVAAFKQRILADIQHHSIQIFEGPRYELDDEETIAENQEIMSKVPFAVVGANYEVTNPEGRKVRGRRYPWGIIEVDNEDHCDFVKLRQMLIRTHMEELKEHTNNVLYENYRSDKLIQMGVSQDPSVFKEVNPAVKQEEERTLHEQKLAKMEAEMKMVFQQKVQEKESKLQQSEEELFARHREMKEQLERQRAELEEKKSRIEQGRPIEKEGKRKGFSLR
>XP_016234352_Exophiala_spinifera
MADLIPNTAAVSPNGVRNSPSPSVPNGKPASPYVKESNPMGANAAQTVTSKDPKAAAAAANDMRNVVRRKLTGYVGFANLPNQWHRKSVRKGFNFNVMVVGESGLGKSTLINTLFNTSLYPPRERKGPSLDIIPKTVSIQSISADIEENGVRLRLTVVDTPGFGDFVNNDDSWRPIVENIEQRYDAYLEAENKVNRMNIVDNRVHACVYFIQPTGHSLKPLDIEVMRRLHTKVNLIPVIAKADTLTDEEVALFKQRILADISHHSIQIFEGPRYELDDEETIAENQEIMSKVPFAVVGANYEVTNPEGRKVRGRRYPWGIIEVDNEEHCDFVKLRQMLIRTHMEELKEHTNNVLYENYRSDKLIQMGVSQDPSVFKEVNPAVKQEEERTLHEQKLAKMEAEMKMVFQQKVQEKESKLQQSEEELFARHREMKEQLERQRAELEEKKTRIEQGRPIEKEGKRKGFSLR
>XP_016259725_Exophiala_oligosperma
MAAVSPNGVRSSPSPSVPNGKPASPFVKESNPMGANAAQTVSSKDPKAAAAAANDMRNVVRRKLTGYVGFANLPNQWHRKSVRKGFNFNVMVVGESGLGKSTLINTLFNTSLYPPRERKGPSLDIIPKTVSIQSISADIEENGVRLRLTVVDTPGFGDFVNNDDSWRPIVENIEQRYDAYLEAENKVNRMNIVDNRVHACVYFIQPTGHSLKPLDIEVMRRLHTKVNLIPVIAKADTLTDEEVALFKQRILADISHHSIQIFEGPRYELDDEETIAENQEIMSKVPFAVVGANYEVTNPEGRKVRGRRYPWGIIEVDNEDHCDFVKLRQMLIRTHMEELKEHTNNVLYENYRSDKLIQMGVSQDPSVFKEVNPAVKQEEERTLHEQKLAKMEAEMKMVFQQKVQEKESKLQQSEEELFARHREMKEQLERQRAELEEKKTRIEQGRPIEKEGKRKGFSLR
>XP_013312038_Exophiala_xenobiotica
MSSPMNAIRRKKNVKKGIQFCLMVCGASGTGRTTFVNTLCGKQVLRPKDADDAANAHLEEGVRIKPVTVELELDEEGTRVSLTIVDTPGFGDQIDNESAFGEIVGYLERQYDDILAEESRIKRNPRFRDNRVHALLYFITPTGHGLRELDIELMKRLSPRVNVIPVIGKADSLTPAELAESKKLVMEDIEHYRIPVYNFPYDIEEDDEDTVEENAELRGLMPFAIVGSEDVIELGGRRVRARQYPWGIVEVDNPRHSDFLAIRSALLHSHLADLKEITHDFLYENYRTEKLSKSVDGGVSGQDSSINPEDLANQSVRLKEEQLRREEEKLREIEVKVQREINEKRQELLARESQLREIEARMQREQSQGMEDVNGHGQQDA
>XP_007723524_Capronia_coronata
MRLADVKIRRKKNVKKGIQFCLMVCGASGTGRTTFVNTLCGKRVLQPKDADDAANAHLEEGVRIKPVTVELELDEEGTRVSLTIVDTPGFGDQIDNEASFGEIVGYLERQYDDILAEESRIKRNPRFRDNRVHALLYFITPTGHGLRELDIELMRRLSPRVNVIPVIGKADSLTPAELAESKKLVMEDIEHYRIPVYNFPYDIEEDDEDTVEENAELRGLMPFAIVGSEDVLEIDGRRVRARQYPWGIVEVDNPRHSDFLAIRSALLHSHLADLKEITHDFLYENYRTEKLSKSVDGGISGQDSSINPEDLATQSVRLKEEQLRREEEKLREIEVKVQREINEKRQELLARESQLREIEARMQREQSQGVEDLNGHGHQDA
>XP_007734613_Capronia_epimyces
MDMSADPNPLDTGPGRHDKQSNHPGLPAAESSNCSDVTNLDENAAAVANGIRSSPSPNIANGKPASPYLKEATPVGTSPSPAHPTPAQTVSSKDPKAAAAAANDMRNVVRRKLTGYVGFANLPNQWHRKSVRKGFNFNVMIVGESGLGKSTLVNTLFNTSLYPPRERKGPSLDIIPKTVAIQSISADIEENGVRLRLTVVDTPGFGDFVNNDDSWRPIVENIEQRFDAYLEAENKVNRMNIVDNRVHACVYFIQPTGHSLKPLDIEVMRRLHTKVNLIPVIAKADTLTDEEVASFKQRILADIQHHSIQIFEGPRYELDDEETIAENQEIMSKVPFAVVGANYEVTNPEGRKVRGRRYPWGIIEVDNEDHCDFVKLRQMLIRTHMEELKENTNNILYENYRSDKLIQMGVSQDPSVFKEVNPAVKQEEERTLHEQKLAKMEAEMKMVFQQKVQEKESKLQQSEEELFARHREMKEQLERQRTELEEKKIRIEQGRPIEKEGKRKGFSLR
>XP_009160675_Exophiala_dermatitidis
MSSPMNPIRRKKNVKKGIQFCLMVCGASGTGRTTFVNTLCGKRVLQPKDADDAANAHLEEGVRIKPVTVELELDEEGTRVSLTIVDTPGFGDQIDNEASFGEIVGYLERQYDDILAEESRIKRNPRFRDNRVHALLYFITPTGHGLRELDIELMKRLSPRVNVIPVIGKADSLTPAELAESKKLVMEDIEHYRIPVYNFPYDIEEDDEDTVEENAELRGLMPFAIVGSEDVLEIGGRRVRARQYPWGVVEVDNPRHSDFLAIRSALLHSHLADLKEITHDFLYENYRTEKLSKSVDGGLSGQDSSINPEDLASQSVRLKEEQLRREEEKLREIEVKVQREINEKRQELLARESQLREIEARMQREQSQSVDDLNGHGHQEA
>XP_013260228_Exophiala_aquamarina
MTDADSSHENLAGVGNGVRSSPSPNIPNGKPTSPYVKESTPTPVQTVSSKDPKAAAAAANDMRNVVRRKLTGYVGFANLPNQWHRKSVRKGFNFNVMVVGESGLGKSTLVNTLFNTSLYPPRERKGPSLDIIPKTVSIQSISADIEENGVRLRLTVVDTPGFGDFVNNDDSWRPIVENIEQRFDAYLEAENKVNRMNIIDNRVHACVYFIQPTGHSLKPLDIEVMRRLHTKVNLIPVIAKADTLTDEEVASFKQRILADIQHHSIQIFEGPRYELDDEETIAENQEIMSKVPFAVVGANYEVTNPEGRKVRGRRYPWGIIEVDNEEHCDFVKLRQMLIRTHMEELKEHTNNALYENYRSDKLIQMGVSQDPSVFKEVNPAVKQEEERTLHEQKLAKMEAEMKAVFQQKVQEKESKLQQSEEELFARHREMKEQLERQRAELEEKKSRIEQGRPIEKEGKRKGFSLR
>XP_016222938_Exophiala_mesophila
MSFAPSQTRRKKNVKKGIQFVLMVVGASGTGRTTFVNTLCGRRVLQPKDDDDAASAHLEEGIRIKPVTVELEIDDEGTRVSLTIVDTPGFGDQIDNESCFSEIVGYLERQYDDILAEESRIKRNPRFRDNRVHVLLYFITPTGHGLRELDIELMRRLSPRANVIPVIGKADALTPAELAESKKLIMEDIEHYRIPVYNFPYDVEEDDEDTVEENAELRGLMPFAIVGSEEVLEVNGRRVRARQYPWGVVEVDNPRHSDFLAIRSALLHSHLADLKEITHDFLYENYRTEKLSKSVDGGVSGQDSSINPEDLANQSVRLKEEQLRREEEKLREIEVKVQREINEKRQELLARESQLREIEARMQREQSHGLDEPNGHGHQQD
>XP_013277180_Rhinocladiella_mackenziei
MNLVIVSSTNDMRLAQVKIRRKKNVKKGIQFCLMVCGASGTGRTTFVNTLCGKRVLQPKEADDAANAHLEEGVRIKPVTVELELDEEGTRVSLTIVDTPGFGDLIDNEASFGEIVGYLERQYDDILAEESRIKRNPRFRDNRVHALLYFITPTGHGLRELDIELMKRLSPRVNVIPVIGKADSLTPAELAESKKLVMEDIEHYRIPVYNFPYDIEEDDEDTVEENAELRGLMPFAIVGSEDVIEIGGRRVRARQYPWGIVEVDNPRHSDFLAIRSALLHSHLADLKEITHDFLYENYRTEKLSKSVDGGVSAQDSSINPEDLANQSVRLKEEQLRREEEKLREIEVKVQREINEKRQELLARESQLREIEARMQREQSQGMDDMNGHGHQDA
>XP_017994662_Phialophora_attinorum
MVVITDFINLSSAETVAMNPSRSASTDESEPAAVANGSPLAKAPSPPVANGKATAPLVSQSNPHGSGVAQTVSSKDPKAAAAAASDMRNVVRRKLTGYVGFANLPNQWHRKSVRKGFNFNVMVVGESGLGKSTLVNTLFNTSLYPPRERKGPSLDIIPKTVSIQSISADIEENGVRLRLTVVDTPGFGDFVNNDDSWRPIIENIEQRFDAYLEAENKVNRMNIVDNRVHACVYFIQPTGHSLKPLDIEVMRRLHTKVNLIPVIAKADTLTDEEIASFKARILSDVQHHSIQIFEGPRYELDDEETIAENNEIMSKVPFAVVGANYEVTNPEGRKVRGRRYPWGIIEVDNEDHCDFVKLRQMLIRTHMEELKEHTNNSLYEAYRSDKLIQMGVSQDPSVFKEVNPAVKQEEERTLHEQKLAKMEAEMKMVFQQKVSEKESKLQQSEEELFARHREMKDQLERQRQELEEKKSRIEQGRPIEEKGKRKGFSLR
>NP_001342704_Schizosaccharomyces_pombe
MWYTYNEDFGVVQLLFLHSNDTLTARTHITKGQIDIELTMRTTKKSSKKGIPLNLMVVGDVGLGRTAFINTLCEKPLIRHNNNFDPAEASSVSPVEIVPYQTDIILEDGTKINLTVLDTPHFGEAIDNENNFDIILQYIESQYDNVLEEESRIKRNARFCDDRVHALIYFISPTGHGLRELDIELMRRLAPRVNIIPAIAKADSLTAQELQTTKEMINADIEYYKIPVYDFPYDIEEDEEAIINLSQQLRATIPFAIVSSDRLIEMNGQTVRGRAYPWGVVEVDNPRHSDFLALRSALFATHIEDLHNITSNQLYETYRTEKLSTSQLLLDSTVGLDGKNLSQHDQVLREDRLRAIELSVQKEIEEKRRQLLAREEALRALEEKLAASTAAMANASVSTLPSSVSSTNHSQS
```
