## Supplementary material for "Coding Sequence Insertions in Fungal Genomes are Intrinsically Disordered and can Impart Functionally-Important Properties on the Host Protein": fasta protein sequences: XP_019330974.1_blasthits_fa.txt

```
>XP_019330974_Candida_albicans
MPVKSKENLPWVEKYRPDSLEEVKGQQEIVDTVRKFVETGKLPHLLFYGPPGTGKTSTIIALAKEIYGATNYKNMILELNASDDRGIDVVRNQIKNFASTRQIFTKNTSQTASNNQFKLIILDEADAMTNVAQNSLRRVIEKFTKNCRFCILANYSHKLNPALISRCTRFRFTPIDISAIKDRLNTVIIKENVNISPEAIDALLKLSNGDMRRALNVLQSCKAALGDEEKEEDGHANDEIDVDMIYDCVGAPHPQDVETCLDSILKDDWTTAYLTLNKYKTIKGLALIDLITGFIEILNNYKLKPKTRLEILKGLSDIEYGISKGGNDKIQTSAIIGVIKDAMEFEA
>XP_002420667_Candida_dubliniensis
MPVKSKDNLPWVEKYRPDNLEEVKGQQEIVDTVRKFVETRKLPHLLFYGPPGTGKTSTIIALAKEIYGSINYKDMILELNASDDRGIDVVRNQIKNFASTRQIFTKNNSINNDQFKLIILDEADAMTNIAQNSLRRVIEKFTKNCRFCILANYSHKLNPALISRCTRFRFTPIDISAIKDRLNIVIIKENVNISSDAIDALLKLSNGDMRRALNVLQSCKAALGDDENIEINVDMIYDCIGAPYPQDIETCLDSILKDDWTTAYLTLNKYKIIKGLALIDLITGFIEILNNYKLKSKTRLEILKGLSDIEYGISKGGNDKIQTSAIIGVIKDAMEFEAK
>XP_002551168_Candida_tropicalis
MVLELNASDDRGIDVVRNQIKNFASTRQIFTSSNGNQFKLIILDEADAMTNVAQNSLRRIIEKYTKNCRFCILANYSHKLNPALISRCTRFRFTPIEESSIKERMNYVIIKEGVKITDDALESLLKLSKGDMRRALNVLQACQAAKESQDEIINIDMIYECIGAPHPNDVETCLDSILKDDWTTAYLTMNKYKNVKGLALIDLITGFVEILNNYQLNMKTRAEILKGLSDIEYGISRGGNDKIQTSAIIGVIKDAMEFQK
>XP_003867395_Candida_orthopsilosis
MTDKYRDNLPWVEKYRPENLTEVYGQQDIVNTIRRFVETGKLPHLLFYGPPGTGKTSTIIALAREIYGPHYKNMVLELNASDDRGIDVVRNQIKSFASTRQIFTSSSSPQFKLIILDEADAMTSVAQNSLRRIIERYTKNCRFCILANYSHKLNPALISRCTRFRFHPIDEEAIRSRIDNVIIKEKVNITPDALNALLRLSQGDMRRSLNVLQACKAACGDDETIDIEMIYNCVGAPHPQDIEAVLDSILKQDWTTAYLTLNKYKIDKGLALVDLITGFIEILNDYKVKPKTRIEYLKGLCEVEYGISKGGNDKIQSSAIIGVIKQAMENEAK
>XP_001524886_Lodderomyces_elongisporus
MVCPLLIWRRFYLYKPTFFASFFFQLIYIYIYIYIYMCVCVYPSNLILTNFYYRVEKYRPENLEEVYGQGDIVNTVRRFVETGKLPHLLFYGPPGTGKTSTIVALAREIYGPNYKNMVLELNASDDRGIDVVRNQIKSFASTRQIFTSASSPQFKLIILDEADAMTSVAQNSLRRIIEKFTKNCRFCILANYSHKLNPALISRCTRFRFHPIDEEAIRSRINNVIIKEKVDITPDALNALLHLSQGDMRRSLNVLQACKAAVNDDETIDIDMIYNCVGAPHPQDIEACLDSILKDDWTTAYLTLTKYKTVNGLALVDLITGFIEILNKYELKPENRVYYLKGLSDIEYGISKGGNDRIQSSAIIGVIKQAMELEKSN
>XP_007375461_Spathaspora_passalidarum
MSDTLPWIEKYRPESLDDIYGQQEIITTVHKFIQTGKLPHLLFYGPPGTGKTSTIIAVAREIYGKNYKNMVLELNASDDRGIDVVRNQIKNFASTRQIFNQGNSFKLIILDEADAMTNAAQNSLRRIIEKFTKNCRFCILANYSHKLNPALISRCTRFRFHPIDTEAIRERIKVVITKEQVDIDAKAVDALVQLSKGDMRRALNVLQACKAATAGSIDLDMIYECIGAPHPQDIETVLDSILKDDWTTAYITINKFKTTKGLALIDLIAGFVDILNNYKLNNKTRVGILKGLSDIEYGISKGGNDKIQSSAIIGVIKSAMENE
>XP_043051713_Scheffersomyces_spartinae
MTADIQKSLPWIEKYRPDSLNEVYGQDEIVTTVRKFAHEGRLPHLLFYGPPGTGKTSTIIALAKEIYGPNYKNMVLELNASDDRGIDVVRNQIKEFASTMQIFSKGFKLIILDEADAMTSAAQNSLRRIIEKYTKNTRFCILANYAHKLNPALLSRCTRFRFQPINEGAIKERIKNVIIKEELHLSSTAEDALLKLSKGDMRRALNVLQACKAGLSDPQDDIDEDMIYECIGAPHPKDVKSVFHSILRDDWTTAYLTISKFRNTKGLALIDLIAGFVELLNNYKLNPSTKIAILKGLSEIEYAISKGGNTKVQSSAIIATIRQAIELQTEIHKPIEEPL
>XP_001385155_Scheffersomyces_stipitis
YRVEKYRPSTLDEVYGQEEIVQTVKKFAHENRLPHLLFYGPPGTGKTSTIIALAREIYGTNYKNMVLELNASDDRGIDVVRNQIKNFASTMQIFSRGFKLIILDEADAMTAVAQNSLRRIIEKYTKNTRFCILANYAHKLNPALLSRCTRFRFHPISEDAIKDRIQNVIIKESLKIDPPAEAALLKLSKGDMRRALNVLQACKSAVDSADEEITEDMIYECVGAPHPKDIEVVLDSILKDDWTTAYITINKYKTTKGLALIDLISGFIEILNQYKLQGKTRIEIFKGLSEIEYGISRGGNDKIQSSAIIGVIKDALEYEAVA
>XP_020066569_Suhomyces_tanzawaensis
MTTDSKENLPWVEKYRPDSLEEVYGQSDIVDTVRKFVHEGKLPHLLFYGPPGTGKTSTIIALAKEIYGPNYKNLVLELNASDDRGIDVVRNQIKNFASTMQIFSRGFKLIILDEADAMTAVAQNSLRRIIETYTKNTRFCILANYAHKLNPALVSRCTRFRFQPISESAIQERIKNVIIKESINIADPATAALLKLSRGDMRRALNVLQACKAATNGETDDEIDENMIYECIGAPHPKDVETVLDSILKDDWTTAFMTLDQYKKTKGLALIDLISGFIDILNNYQLKSSTRIEIYKGLSEIEYGISKGGNEKIQSSAIIGVIKQALEREE
>XP_020079080_Hyphopichia_burtonii
MSSKHSEKNLPWVEKYRPTTLEEVYGQQDVVDTVKKFVHEGKLPHLLFYGPPGTGKTSTIIALAREIYGPNYRNMVLELNASDDRGIDVVRNQIKDFASTMQIFSKGFKLIILDEADAMTGPAQDSLRRTIEKYTKNTRFCILANYAHKIKPALLSRCTRFRFHPIPEQAIQERVKNVIIKENLKLNEEAEASLLKLSGGDMRRALNVLQACKAALETEDDEIDTKMIYECVGAPDPKDVETVLDSILKDDWTTAYKTLNTFKVIKGLALIDLISGFIEILNKFELKSRSRIEILKGLSDIEYGISKGGNDKIQSSAIIGVIKQAMENEA
>XP_015464776_Debaryomyces_fabryi
MVLELNASDDRGIDVVRNQIKNFASTMQIFSKGFKLIILDEADAMTSVAQNSLRRIIEKYTKNTRFCILANYSHKLNPALISRCTRFRFQPIGESAIQERLKNVIIKENLNINEDAEKALLKLSNGDMRRALNVLQAVKASLDHDNDEIDQDMIYECIGAPHPQDIETALDSILKDDWTTSFLTLDQYKRTKGLALIDMILGFVEILNNYQLKPKTRIEILKGLSEVEYGISKGGNEKIQTSTIIGVIKDALEFEK
>XP_002770526_Debaryomyces_hansenii
MKTCHGMLNFYSKLVYVGQLLILFRVEKYRPDSLDEVYGQQDIVDTVRKFVHEGKLPHLLFYGPPGTGKTSTIIALAREIYGPNYKNMVLELNASDDRGIDVVRNQIKNFASTMQIFSKGFKLIILDEADAMTSVAQNSLRRIIEKYTKNTRFCILANYSHKLNPALISRCTRFRFQPIGESAIQERLKNVIIKENLSINEEAEKTLLKLSNGDMRRALNVLQAVKASLDHDDDEIDQDMIYECIGAPHPQDIETALDSILKDDWTTSFLTIDQYKRTKGLALIDMISGFVEILNNYQLKPKTRIEILKGLSEVEYGISKGGNEKIQTSTIIGVIKDALEFEK
>XP_006687191_Yamadazyma_tenuis
MEKNKENLPWVEKYRPETLDEVYGQSEIVDTVRKFVQEGKLPHLLFYGPPGTGKTSTIIALAREIYGPKYKNMVLELNASDDRGIDVVRNQIKDFASTMQIFSKGFKLIILDEADAMTSVAQNALRRIIEKYTKNTRFCILANYSHKLNPALVSRCTRFRFQPIHTDAIRERLKNVVIKEKITIKPDAIESLLTLSQGDMRRALNVLQSCKASLDNPDDEIDEEMIYNCIGAPQPKDVETVLDSILKDDWTTAYLTMDKFKRVKGLALIDLLEGFVGILNKYELDKQTKIKILKGLSEVEYGISKGGNDKINSSAIIGVIKDAFESQVVEV
>XP_001485091_Meyerozyma_guilliermondii
MVLELNASDDRGIDVVRNEIKNFASTMQIFSRGFKLIILDEADSMTAVAQNSLRRIIEKYTKNTRFCILANYSHKLNPALISRCTRFRFHPISELAIKENLQPVIVKEHLSIQPSAVDALLRLSKGDMRKALNVLQACKASLSKDGDEIDETMIYDCLGAPQPQDIEGALDSILKDEWTTAYLTIEKLKKQKGLALIDLISGIVEILNNYELKPATRIDILKGLSEVEYGIARGGNDKIQSSAIVGVIKEALENEA
>XP_018709727_Metschnikowia_bicuspidata
MSTKENLPWVEKYRPSSLEEVYGQEEIVNTVRKFVHEGKLPHLLFYGPPGTGKTSTITALAKEIYGPNYKNMVLELNASDDRGIDVVRNQIKDFASTMQIFSRGFKLIILDEADAMTAVAQNSLRRIIERYTKNTRFCILANYSHKLNPALLSRCTRFRFQPISQEAIRDRVHNVIQKEKLTLAPDAENALLALCKGDMRRALNVLQACKAALEHEEAQIDIDMIYECIGAPHPQDIEAVLDLVLKDDWTTGFLTFQKYKTTKGLALVDLILGFVDILSNYDLKPVTRAKILQGLADIEYGISKGGSEKIQTSAVIAVVKQAMESQA
>XP_002620013_Clavispora_lusitaniae
MVLELNASDDRGIDVVRNRIKDFASTMQIFSRGFKLIILDEADAMTAVAQNSLRRIIERYTKNTRFCILANYSHKLNPALLSRCTRFRFNPISEEAIRDRVQNVIQQEKLNITPEAESALLSLSKGDMRRALNVLQACKAALENPEDQVDIDMIYECIGAPHPQDIEAVLDSVLKDDWTTCILTFDRYKKSKGLALVDLVSGFVEILSKYDLKPATRVKILKGLSDIEYGISKGGNDKIQTSAVVAVIKSAMESQA
>XP_025341239_Candida_haemuloni
MKTTPDLVGGRYNPGIPNHTNEERKRRFSSSMELQSGPEALLAEVQNRSNDDYKAISFPPHKLDKAYQSRISFDTIDIRYHEEEDPLSDFSDDDLLSMKMRRMSEEYDNNRGRRRESDLKIPSSVSPARSPSASPTRMMSPHRSMASMFRGYLKYPTTPIITHRGTAFTRIHHLFEDLYLGKLAHHGLGPVLPRRVILVYISGRKHTWVALDWILRNFIEHGDSIIIASAINHKLAPPSDGRTKFPSPSAYAPKTAKVRQRQRSRPEFVKVIARSVMHYALNVINKDIIAKVSVEIIDSNTKDALKDMYKLYEPNVVCVGSKVNTKNSAPLKSWQSSRLSDRLVKNFPLPVIVVPASNMSEFEKKLQSQLEKEATGKATSSSPIDDLPPAGSGKSKMNIIKPKKKATKDDDDDDDLDSLLSSDDDDSSVASFSANSVASSASYSSFKEIADVYRDYRFKLHDKLDSLKQHTIDDNYFTNFAKAISDDSLRLCDELRGIDPDFKGQGAKLASAITGSNSFGKVPYKTKSLLEPERTEINNGPSTGKSYSELKKTLTRNAQTNNDSGRNGSVPASTGTSPPPQQISFGNNQNVPSITIDDSSKPSKSPTPSQAPKASALKFSDLDTPNRNKEKTNGLKKFFSNDERSSHHSSIKPTKSNPETRIENDDKKKKKKKNPEFHVGRSLAEFNLDSPLDVNNFGFADDDNNQGSEGLQEFTPISNTIKQTELQQYSFNVNTSTGLGEYYEFLIFITGNICDQPDDMTASANQSLTLYYSFNASMFENYEMGTMVHFENGYFQALADVPVSSGEDSILYIAVRAPESTNVTARWSYEIGVSQNDLVYQWDNRSFAQVVDTDAESALIVTGNLSSKSDGQFSDFNTSLSRFQLFIYSYEDIDHFKNLNSSWCAVRNGPALLSTSNFNTSYTTRGGALRQQFLVGGLNASTKYVGFLVSDFAGSKLGGAVYSKFEFETMSPTSCNLIYDLEFCDEVAYSVPASSLDHLSDKSSLAGIYDDHARNLYTNFSKALQQIACNTTMDAIYSPIRKCSDCASSYKNWLCSVSIPRCSTRNITGYIEREVNDSRNDFVNEEIVPPQNYFEVLPCVNVCQAIVRDCPSKFGFHCPRKNDSIRLSYFWDIGGEYASCNFVGKLKPVKSGASTLQIINWVVLGIVVALEVEKYRPSNLDDVYGQEEIVKTVRKFVHEGRLPHLLFYGPPGTGKTSMITALAKEIYGPNYKNMVLELNASDDRGIDVVRNQIKEFASTMQIFSRGFKLIILDEADAMTSAAQNSLRRIIERYTKNTRFCILANYSHKLNPALISRCTRFRFQPLSEDAVRDQVKSVIAKEGLSISEKAEKALLKLSKGDMRRALNVLQACKAALDNPDDQIDEKMIYECVGAPDPADIETILDSILQEDWTTGYLTFDKFKKTKGLALIDLVQAFVEILQGYELKPQTRIAILKNLADVEYGVSRGGNEKIQTSAVIGVIKAAMENEA
>XP_024715841_Candida_pseudohaemulonis
MNSIFSLLLLSLCLISKCLAGTDYFVGHLIAAFDLDSSFNVNNFGILDNDLDTNKDSEGLQEFTPISNRIKQTELQQYSFNVNTSTGLGEYYEYLIFITGNICDQPDDLSASANQSLTLYYSFNASMFENYELGTMVHFENGYFLALADVPVSSGEDSILYIGVRAPESTNVTASWSYEIGVSQNDLVYQWDNRSFAQVVDTDAELALIVTGNLSSNGQHASDYNASLSRFQLFIYSYEDIDHFKNLNSSWCAVRNGPALLSTGMFNSSYTNRGGALRQQFLVGGLNASTKYVGFLVSDFSGSKLGGAVYSKFEVEKYRPSSLDDVYGQEEIVKTVRKFVHEGRLPHLLFYGPPGTGKTSMITALAREIYGPNYKNMVLELNASDDRGIDVVRNQIKEFASTMQIFSRGFKLIILDEADAMTSAAQNSLRRIIERYTKNTRFCILANYAHKLNPALISRCTRFRFQPLTEGAVRDQIKSVVAKEGLVISEKAEQALLKLSGGDMRRALNVLQACKAALDSPDDQIDEKMIYECVGAPDPADIETILDSILRDDWTTSYLTFEKFKKTKGLALIDLVQAFVEILQGYELKPSARIAILKELADVDAVIGVIKAAMENQA
>XP_025338586_Candida_duobushaemulonis
MLRIILIRRVEKYRPSSLDDVYGQEEIVKTVRKFIHEGRLPHLLFYGPPGTGKTSMITALAREIYGPNYKSMVLELNASDDRGIDVVRNQIKEFASTMQIFSRGFKLIILDEADAMTSAAQNSLRRIIERYTKNTRFCILANYAHKLNPALISRCTRFRFQPLTEGAVRDQIKSVVAKEGLVISEKAEQALLKLSGGDMRRALNVLQACKAALDSPDDQIDEKMIYECVGAPDPADIETILDSILRDDWTTSYLTFEKFKKTKGLALIDLVQAFVEILQGYELKPSARIAILKELADVEYGVSRAVTRKFKQVQSLGSSRSPWRIKLKSAMRRTQPGP
>XP_028890032_Candida_auris
MSNSNAKSNLPWVEKYRPSNLDDVFGQEEIISTVRKFVHEGRLPHLLFYGPPGTGKTSTITALAKEIYGPNYKNMVLELNASDDRGIEVVRNRIKEFASTMQIFSRGFKLIILDEADAMTSVAQNSLRRIIERYTKNTRFCILANYSHKLNPALISRCTRFRFQPLSENAVRDQIKYVIEKESLIMSMKAEEALLKLSKGDMRRALNVLQACKAALDSANDEIDEKMIYECVGAPDPEDIETILDSILQEDWTTSYLTFDRFKKTKGLALIDLVQAFVEILSGYELKSQTRIAILKELADIEYGVSRGGNEKIQTSAVIGVIKAAMENEA
>NP_014109_Saccharomyces_cerevisiae
MSTSTEKRSKENLPWVEKYRPETLDEVYGQNEVITTVRKFVDEGKLPHLLFYGPPGTGKTSTIVALAREIYGKNYSNMVLELNASDDRGIDVVRNQIKDFASTRQIFSKGFKLIILDEADAMTNAAQNALRRVIERYTKNTRFCVLANYAHKLTPALLSRCTRFRFQPLPQEAIERRIANVLVHEKLKLSPNAEKALIELSNGDMRRVLNVLQSCKATLDNPDEDEISDDVIYECCGAPRPSDLKAVLKSILEDDWGTAHYTLNKVRSAKGLALIDLIEGIVKILEDYELQNEETRVHLLTKLADIEYSISKGGNDQIQGSAVIGAIKASFENETVKANV
>XP_018219606_Saccharomyces_eubayanus
MQGRDTPTRRIQGRMSINTGKKSKENLPWVEKYRPETLDEVYGQNEVITTVRKFVDEGKLPHLLFYGPPGTGKTSTIVALAREIYGKNYSNMVLELNASDDRGIDVVRNQIKDFASTRQIFSKGFKLIILDEADAMTNAAQNALRRVIERYTKNTRFCVLANYAHKLTPALLSRCTRFRFQPLPQEAIERRIANVLVYEKLKLSPDAEKALIELSNGDMRRVLNVLQSCKATLDNPDSEEISDDVIYECCGAPRPADLKIVLKSMLEDDWGTAHYTLNKIRSAKGLALIDLIEGIVKILEEYDLQSEETRVQLLTRLADIEYSISKGGNDQIQGSAVIGAVKTSFEHEAAEAKV
>XP_033768674_Saccharomyces_paradoxus
MSTSIDKRSKENLPWVEKYRPETLDEVYGQNEVITTVRKFVEEGKLPHLLFYGPPGTGKTSTIVALAREIYGKNYSNMVLELNASDDRGIDVVRNQIKDFASTRQIFSKGFKLIILDEADAMTNAAQNALRRVIERYTKNTRFCVLANYAHKLTPALLSRCTRFRFQPLPQEAIERRIANVLVHEKLKLSSDAEKALIELSNGDMRRVLNVLQSCKATLDNPDEDEISDDVIYECCGAPRPSDLKTVLKSMLEDDWGTAYYTLNKVRSAKGLALIDLIEGIVKILEDYELQNEETRVHLLTRLADIEYSISKGGNDQIQGSAVIGAIKTSFENETVKANV
>XP_003673928_Naumovozyma_castellii
MSNKILNKDNDNLPWVEKYRPETLDDVYGQTEVVTTVRKFLAEGKLPHLLFYGPPGTGKTSTIVALAREIYGRNYSNMVLELNASDDRGIDVVRNQIKDFASTRQIFSKGFKLIILDEADAMTNAAQNALRRIIEKYTKNTRFCILANYSHKLTPALLSRCTRFRFQPLPREAIEMRIANVLVHENLKLSDEAKEALITLSQGDMRRVLNVLQASKATLDDPVKDEIDAEVIYECCGAPRPNDLKTVLKSILEDDWSTAYYTLTKIRSLKGLALIDLIEGIVKILEDYELKNELTRITLLTKLGDIEYAISKGGNEKIQSSAVIGAIKSSFELEVN
>XP_003668004_Naumovozyma_dairenensis
MSVPNNHGNTNDNLPWVEKYRPESLDDVYGQTEVVTTVRKFLEEGKLPHLLFYGPPGTGKTSTIVALAREIFGKNYSNMVLELNASDDRGIEVVRNQIKDFASTRQIFSKGFKLIILDEADAMTNAAQNALRRIIEKYTKNTRFCILANYSHKLTPALLSRCTRFRFQPLPRDAIEKRISNVLIHENIKISDDAKDALITLSQGDMRRVLNVLQASKATLDDPANEEIHADVIYECCGAPRPADLKTILKSILEDDWSSAYYTLTKLRSTKGLALIDLIEGIIKLLEDYELKNELTRISLLSKLGDIEYSISKGGNDKIQSSAVIGAIKTSFELEAAQ
>XP_003955398_Kazachstania_africana
MNGSKDRSNLPWVEKYRPVTLDDVYGQKEIVGTVRKFVEEGKLPHLLFYGPPGTGKTSTIIALAREIYGKNYSNMVLELNASDDRGIDVVRNQIKEFASTRQIFSKGFKLIILDEADAMTNAAQNALRRIIEKYTKNTRFCILANYAHKLTPALLSRCTRFRFQPLPSDAIETRIANVLVHENLKLNDTAKRALLDLSKGDMRRVLNVLQASRATLDDPSNEEITDDIIYECVGAPRPEDLETVLKSILEDDWSTAYYTLTKVRTMKGLALIDLIEGIVKILEEYELKNEVTRIELLTRLGDIEYAISKGGNDKIQSSAVIGAIKTSFELEV
>XP_022466838_Kazachstania_naganishii
MSRESLPWVEKYRPSSLDDVYGQGEIVSVLHKFIQENRLPHLLFYGPPGTGKTSTIVALAREIYGKNYSHMVLELNASDDRGIDVVRNQIKEFASTRQIFSRGFKLVILDEADAMTNAAQNALRRIIEKYTKNTRFCILANYSHKLTPALQSRCTRFRFQPLPEDAIKRRIANVLVHEHLRVSEDAVQALIKLSKGDMRRVLNVLQASKATLGDDESDEVSTDTIYECCGAARPADLRKILKSILEEDWNTAYYTLHKIRQEQGLALIDLIEGIMEILDQYELQHEQTRINLCMKLADLEYAISKGGDSKIQSSALIGVVKTCFENEVLEAQPA
>XP_449501_Candida_glabrata
MMTEDRDNLPWVEKYRPQTLDDVYGQREVVGTVKKFVQEGKLPHLLFYGPPGTGKTSTIVALAKDIYGKNYSNMVLELNASDDRGIDVVRNQIKDFASTRQIFSKGFKLIILDEADAMTNAAQNALRRIIEKYTKNTRFCILANYSHKITPALLSRCTRFRFQPLPNDAVEKRMANVLVHEHLRISPAAKEALLELSNGDMRRVLNVLQASKATLESPEDEITDEVIYECCGAPRPQDIQTILKSILEDDWSTAYDTLTRIRSSNGLALIDLIESIVKILEEYKLKKEETRISLLSQLGDIEYAISKGGNDKIQSSAVIGAIKSSFELELV
>XP_004179179_Tetrapisispora_blattae
MSGNNRNVDNLPWVEKYRPNKLDEVYGQNEVVSTVRRFVSEGKLPHLLFYGPPGTGKTSTIVALAREIYGNNYSNMVLELNASDDRGIDVVRNQIKEFASTRQIFSKGFKLIILDEADAMTNAAQNALRRIIEKYTKNTRFCILANYAHKLTPALLSRCTRFRFQPLPIESMRQRIDNVIVKEKVKISEDALNATLKLSKGDMRKVLNVIQACQAGQNSNENEIDEELVYECIGTPKPNDIKMILNSIMNEDWNTAYFTMERIKVTQGLALVDLIEGIVEVLEGYELKNEETRISILSRLGDIEYSISHGGNERVQSSAVIGVIKSSFEYEMV
>XP_003688712_Tetrapisispora_phaffii
MNRAEKNLENLPWVEKYRPSSLDEVYGQPDIVNTVRKFVAEGKLPHLLFYGPPGTGKTSTIIALAKEIYGKNYSNMVLELNASDDRGIDVVRNQIKDFASTRQIFSKGFKLIILDEADAMTNAAQNALRRIIEKYTKNTRFCILANYAYKLTPALLSRCTRFRFQPIAIDALERRMNNVVLQEHLNIGQEAKDALLKVSKGDMRRIMNVLQASKSSVDTADGEITREIIYECCGICRPEDVQKILKSILEDDFGTAYLTLKQICQAKGLASIDIIEELVALLECYELKNERTRQETLVCLSEIEYSISKGCNNKIVQSAIIGAIKTAFEHETASA
>XP_001644329_Vanderwaltozyma_polyspora
MSLGRATNRENLPWVEKYRPTSLDEVYGQNEIVNTVRKFVEEGKLPHLLFYGPPGTGKTSTIIALAKEIYGKNYHNMVLELNASDDRGIDVVRNQVKDFASTRQIFSKGFKLIILDEADAMTNAAQNSLRRIIEKYTKNTRFCILANYAYKLTPALLSRCTRFRFQPIGPAAIEQRMNNVIIKENIKIDDAAKKALLKVSKGDMRRVLNVLQASKAAVEENEEITEELIYDCCGMCRPGDVKKILKSILEEDFTSAYYTMNKICQEKGVASVDIIEEIVLLLEEYELQNEETRIEMLTKLSDIEYAISKGGNTKVVHSAIISAIKTSFENESTVAA
>XP_003681532_Torulaspora_delbrueckii
MVEDVALNDGLPWVEKYRPATLDDVYGQNEVVGTVRRFIEEGQLPHLLFYGPPGTGKTSTVVALAREIYGKNYSNMVLELNASDDRGIDVVRNQIKDFASTRQIFSKGFKLIILDEADAMTNAAQNALRRIIEKYTKNTRFCILANYAHKLTPALLSRCTRFRFQPLPTEALERRMNKVLSNEHLKMTTSAKEALLKLSRGDMRRVLNVLQACKATLDKPLEEEITDDTIYDCCGAPRPADLETILESILKDDWTTAYYTLNRVRGAKGLALIDLIEGFVDILESYELKSQEARISMLTQLSDIEYAISRGGNDRIQGSAVIGVIKNGFEIEAAKS
>XP_037145453_Zygotorulaspora_mrakii
MSDTYYAINDDNLPWVEKYRPETLDDVYGQSTVVTTIRKFIEEGKLPHLLFYGPPGTGKTSTIVALAREIYGKNYSNMVLELNASDDRGIDVVRNQIKDFASTRQIFSKGFKLIILDEADAMTNAAQNALRRIIEKYTKNTRFCILANYVHKLTPALLSRCTRFRFQPLPREALDRRMNMVLINEHLKITSEARDALLKLSRGDMRRVLNVLQASKSTLDDPINEEITADVIYECCGAPRPADIETILESILKDDWTTAYYTLTKLCSTKGLALVDLLEAISEVLEQYELQNEETRIELLTKMADIEYSISKGGNDKIQSSALIGAIKTSFENEV
>XP_002495745_Zygosaccharomyces_rouxii
MTIGNVKNMENLPWVEKYRPESLDDVYGQTEVITTIRKFLETGKLPHLLFYGPPGTGKTSSIIALAREIYGKNYSNMVLELNASDDRGIDVVRNQIKDFASTRQIFSKGFKLIILDEADAMTNAAQNALRRIIERYTKNTRFCILANYAHKLTPALLSRCTRFRFQPLPREAIQRRISNVLVREQLQMTESAENALLDLSRGDMRRVLNVLQACKAVIDQPNVEITDDLIYDCCGAPNPQDLETILDSILKEDWTTAHYTLQKVRTSKGLALIDLIEGIVSILQGYQLENESTRISLLTGLGDIEYAISRGGSEKIQTSAVIGVVKSSFEQEATKIHS
>XP_003645828_Eremothecium_cymbalariae
MSNTKGTVENLPWIEKYRPERLDEVYGQTRVVETVRKFAQEGRLPHLLFYGPPGTGKTSTISALAREIYGKNYRKMVLELNASDDRGIDVVRNQIKEFASTRQIFSKGFKLIILDEADAMTSAAQNALRRIIERFTKNTRFCILANYAHKLTPALLSRCTRFRFQPVPAQSIERCVLNVMAHEHLTLAEDARRALLRLANGDMRKALNVLQASKATLDNPEKDQVTEDTIYECIGAPHPKDIESLMESILKDDWTTASYTVNKIKTNHGLALIDMIEGFVELLEEYELKESTRIELLCKLADIEYAISKGGTDKIQSSATIAAIKFSMELEL
>NP_984665_Eremothecium_gossypii
MSGVARNANNLPWIEKYRPDSLDDVYGQRDVVETVRKFVQEGRLPHLLFYGPPGTGKTSTICALAKEIYGKNYRNMVLELNASDDRGIDVVRNQIKEFASTRQIFSKGFKLIILDEADAMTSAAQNALRRIIEKYTKNTRFCILANYAHKLTPALLSRCTRFRFQPLAEAAIERRVLSIMAHEHLQLTEDARAALLRLAAGDMRRALNVLQAAKATLDDPAQPVTEDVVYDCVGAPHPRDIETVVDSILRDDWATALDTVRRVRVARGLALVDMIHGAVELLTSYDLKQPTRIALLTHLADIEYAVSKGGSDKIQTSAAIAAIKSSMELQLQT
>XP_454545_Kluyveromyces_lactis
MERTSENLPWIEKYRPETLDDVYGQQNVVNTVRKFLHEGRLPHLLFYGPPGTGKTSTIVALAREIYGSNYRNMVLELNASDDRGIDVVRNQIKEFASTRQIFSKGFKLIILDEADAMTNAAQNALRRIIERYTKNTRFCILANYAHKLTPALLSRCTRFRFQPLSEQAIERRIANVLVKEHLKLDPQAHAALLRLSSGDMRRALNVLQAARATLDNPDTEEVTEDLIYECIGAPHPRDLETMLESILKDDWTTTTYTVNKIRITKGLALIDMIEGIAGLLEQYELKPQTRIELLSRLSDIEYSISRGGTDSIQTSATIGTIKQCMELEV
>XP_022677996_Kluyveromyces_marxianus
MQRSEENLPWIEKYRPETLDDVYGQPSVVNTVRKFVHEGRLPHLLFYGPPGTGKTSTIVALAREIYGPNYRNMVLELNASDDRGIDVVRNQIKDFASTRQIFSKGFKLIILDEADAMTNAAQNALRRIIERYTKNTRFCILANYAHKLTPALLSRCTRFRFQPLPEAAIERRIANVLVKEHLQLSPEAHQALIKLSQGDMRRVLNVLQAARATLDDPDPSTTDSHTITEDVIYECIGAPHPRDLETMLDSILKDDWTTTTYTVNKIRATRGLALIDMIEGMAELLDDYELKQETRTELLAALSDVEYAIARGGNDVIQTSATIGTIKRCMELEL
>XP_022630908_Lachancea_lanzarotensis
MSRSSENLPWIEKYRPETLDDVYGQREIVGTVRKFVKEGRLPHLLFYGPPGTGKTSMIVALAREIYGKNYKNMVLELNASDDRGIDVVRNQIKEFASTRQIFSKGFKLIILDEADAMTNAAQNALRRIIEKYTKNTRFCILANYAHKLTPALLSRCTRFRFQPLPVEAIEKRVNKVLILENLKLSPEALKALLKLSKGDMRRALNVLQASKATLDSPDSEEVTENTIYECIGAPHPQDIETALESMLKDDWSTASFTVNKIRTSKGLALIDLIEGIVEVLMEYELKTETRTQLLSKLSDVEYAISKGGNDRIQSSAVIGVVKSSFELET
>XP_002551529_Lachancea_thermotolerans
MNRSAENLPWIEKYRPQTLDDVYGQREIVGTVRKFVKEGRLPHLLFYGPPGTGKTSMIVALSREIYGTNYRNMVLELNASDDRGIDVVRNQIKEFASTRQIFSKGFKLIILDEADAMTNAAQNALRRIIEKYTKNTRFCILANYAHKLTPALLSRCTRFRFQPLPTDAIEKRVNKVLILENLKLSREAFTALLRLSKGDMRRALNVLQASKATLDDPDAEVTEDTIYECIGAPHPQDIETALESMLKDDWSTAFFTVNKIRTLKGLALIDLVEGIVETLEGYELKPETRVELLCKLSDIEYAMSKGGNDKVQSSAVIGVVKSSFELEA
>XP_020061192_Aspergillus_aculeatus
MSDYEDDMDVDAPSKHAIQFSSDNTNSKSKRPAADLPIEAQDNLPWVEKYRPNTLDDVSGHQDILATINKFVEANRLPHLLLYGPPGTGKTSTILALARRIYGSKNMRQMVLELNASDDRGIDVVREQIKTFASTKQIFSMAPAAASGGSSLAAFKLIILDEADAMTATAQMALRRIMERYTANTRFCIIANYTHKLSPALLSRCTRFRFSPLKERDIRVLVDQVIEKEQISIQPEAVDSLVTLSKGDMRRALNVLQACHASSIPLPMKDAPQDQPRPEPETITNETIYDCIAAPHPADIEEIMRTLLNTSDITSCLNTINTIKTNKGLALADILSALGDQLQRVEVPAQTRITWLEGLAEIEWRLAGGGSETMQTGGLVGVIRNGCELMDR
>XP_001276359_Aspergillus_clavatus
MSDYEDGMEVDAPPSKNAIQFSSDNTGKKAKRTAADLPVEAQDNLPWVEKYRPNTLDDVSGHQDILTTINKFVEANRLPHLLLYGPPGTGKTSTILALARRIYGTSNMRQMVLELNASDDRGIDVVREQIKTFASTKQIFSMAPSASTGSSLASYKLIILDEADAMTSTAQMALRRIMEKYTANTRFCIIANYTHKLSPALLSRCTRFRFSPLKEQDIRSLVDHVIEKEQVQIQPEAVSSLVKLSKGDMRRALNVLQACHASSKPLPMKNATKDEPPAEVETITNATIYDCIAAPHPSDIQEIMTTLLSTSDVTSCLNTLTTIKANKGLALADILSALAEQLQELEVPAQTRITWLEGLADIEYRLAAGGSETMQTGGTVGVVRNGCELMEATAR
>XP_001266345_Aspergillus_fischeri
MSDYEDEMDVDVPAPKSAIQFSSDNASKRAKRPAADLPVEAQDNLPWVEKYRPNTLDDVSGHQDILATINKFIEANRLPHLLLYGPPGTGKTSTILALARRIYGSNNMRQMVLELNASDDRGIDVVREQIKTFASTKQIFSMAAPSASSGSSLASFKLIILDEADAMTSTAQMALRRIMERYTANTRFCIIANYTHKLSPALLSRCTRFRFSPLKEQDIRSLVDQVIEKEQIHIQPEAVSSLVRLSKGDMRRALNVLQACHASSKPLPMKNATKDEPQSEPEIITNETIYDCIAAPHPSDIQEIMTTLLSTSDITSCLNTVNTLKANKGLALADILSALAEQLQQLEVPPQTRITWLEGLADVEFRLSAGGSETMQTGGMVGVIRNGCELMDAKAR
>XP_041143674_Aspergillus_flavus
MSDHEDEMDVDAPSKSIQFNSDNTSGKAKRVASDLPVEAQDNLPWVEKYRPNTLDDVSGHQDILATINRFVDANRLPHLLLYGPPGTGKTSTILALARRIYGSKNMRQMVLELNASDDRGIDVVREQIKTFASTKQIFSMAPQPTSGGSSLASYKLIILDEADAMTATAQMALRRIMEKYTANTRFCIIANYTHKLSPALLSRCTRFRFSPLKEQDIRSLVDLVIEKEEVKIQPEAVDSLVKLSKGDMRRALNVLQACHASSIPLPVKNAPKDQPRPEPELITNGTIYDCIAAPHPADIQEIMTTLLATSDVTSCLSTVNTLKSNKGLALADILAALGEQLQQLEVPAQTRITWLEGLAEIEFRLAGGGSEAIQTGGLVGVVRNGCELMGDKGVSMAS
>XP_748155_Aspergillus_fumigatus
MSDFEDEMDVDVPAPKSAIQFNSDSASKGAKRPTADLPVEAQDNLPWVEKYRPNTLDDVSGHQDILATINKFIEANRLPHLLLYGPPGTGKTSTILALARRIYGSNNMRQMVLELNASDDRGIDVVREQIKTFASTKQIFSMAAPSASSGSSLASFKLIILDEADAMTSTAQMALRRIMERYTANTRFCIIANYTHKLSPALLSRCTRFRFSPLKEQDIRSLVDQVIEKEQIRIQPEAVSSLVRLSKGDMRRALNVLQACHASSRPLPMKNATNDEPQSEPEIITNETIYDCIAAPHPSDIQEIMTTLLSTSDITSCLNTLNTLKANKGLALADILSALAEQLQQLEVPPQTRITWLEGLADIEFRLSAGGSETMQTGGMVGVIRNGCELMDAKAR
>XP_681333_Aspergillus_nidulans
MSDYEDNMDVDGPATKNAVQFSSDNTGAKHKRAAADLPVEAQDNLPWVEKYRPNTLDDVSGHKDILATINRFVEANQLPHLLLYGPPGTGKTSTILALARRIYGSKNMRQMVLELNASDDRGIDVVREQIKTFASTKQIFSMAPSATGKSSLASFKLIILDEADAMTSTAQMALRRIMEKYTANTRFCIIANYTHKLSPALLSRCTRFRFSPLKEQDIRVLIDQVIEKEDVRIQPEAVDSLVTLSRGDMRRALNVLQACHASSKPLPIKNAPQDQAVPEPETITNETIYDCIAAPHPADIQQIVTTLLATSDVTSCLNTLNTLKINKGLALADILSALGEQLYRLEVPAQTRITWLEGLAEIEWRLSAGGSETVQTGGLVGVIRNGCELMGDNGVSQA
>XP_001397471_Aspergillus_niger
MSDYEDSMDVDVPSKSAIQFSSDNTSGKAKRVAADLPVEAQDNLPWVEKYRPNTLEDVSGHQDILATINKFVEANRLPHLLLYGPPGTGKTSTILALARRIYGAKNMRQMVLELNASDDRGIDVVREQIKTFASTKQIFSMAPSSTSTSSSTLASYKLIILDEADAMTATAQMALRRIMEKYTANTRFCIIANYTHKLSPALLSRCTRFRFSPLKEADIRVLVDIVIEKEQVNIQPEAVDSLVRLSKGDMRRALNVLQACFASSIPLPMKNAPKDQEAKEKPEAEVITNETIYDCIAAPHPSDIEEIMTTLLATSDVTSCLSTINTLKANKGLALADILAALGDQLQRLEVPAQTRVTWLEGLAEIEWRLAGGGSESMQTGGLVGVVRNGCELMGK
>XP_015412396_Aspergillus_nomiae
MSDYEDEMDVDAPSKSTIQFSSDNTSGKAKRVASDLPVEAQDNLPWVEKYRPNTLDDVSGHKDILATINKFVDANRLPHLLLYGPPGTGKTSTILALARRIYGSKNMRQMVLELNASDDRGIDVVREQIKTFASTKQIFSMAPQPTSGGSSLASYKLIILDEADAMTATAQMALRRIMERYTANTRFCIIANYTHKLSPALLSRCTRFRFSPLKEQDIRSLVDLVIEKEQVNIQSEAVDSLVRLSKGDMRRALNVLQACHASSIPLPVKNAPKDQPRPEPELITNGTIYDCIAAPHPADIQEIMTTLLATSDVTSCLNTVNTLKSNKGLALADILAALGEQLQQLEVPAQTRVTWLEGLAEIEFRLAGGGSEAMQTGGLVGVVRNGCELMGDKGVSMAS
>XP_001820399_Aspergillus_oryzae 
MSDHEDEMDVDAPSKSIQFNSDNTSGKAKRVASDLPVEAQDNLPWVEKYRPNTLDDVSGHQDILATINRFVDANRLPHLLLYGPPGTGKTSTILALARRIYGSKNMRQMVLELNASDDRGIDVVREQIKTFASTKQIFSMAPQPTSGGSSLASYKLIILDEADAMTATAQMALRRIMEKYTANTRFCIIANYTHKLSPALLSRCTRFRFSPLKEQDIRSLVDLVIEKEEVKIQPEAVDSLVKLSKGDMRRALNVLQACHASSIPLPVKNAPKDQPRPEPELITNGTIYDCIAAPHPADIQEIMTTLLATSDVTSCLSTVNTLKSNKGLALADILAALGEQLQQLEVPAQTRITWLEGLAEIEFRLAGGGSEAIQTGGLVGVVRNGCELMGDKGVSMAS
>XP_040634424_Aspergillus_ruber
MSDYEDNMDVDVSKDVQFSSSDANGKAKRTAADLPVEAQDNLPWVEKYRPDTIEDVSGHQDILATINRFVECNRLPHLLLYGPPGTGKTSTILALARRIYGAKNMRQMVLELNASDDRGIDVVREQIKTFASTKQIFSMAPPTTSTGSSLASFKLIILDEADAMTATAQMALRRIMEKYTANTRFCVIANYTHKLSPALLSRCTRFRFSPLKEADIRLLVDKVIEKEKVNIQPEAVDSLVTLSKGDMRRALNVLQACHASSIPLPVRNAPKDEPRPESETITNETIYDCIAAPHPSDIQEIMSTLLSTSDVTSCLNTLNTIKMNKGLALADILSALAEQLQQLEVPAQTRVTWLQGLAEIEWRLSGGGSETMQTGGMVGVVRNGCELMGA
>XP_040700382_Aspergillus_sydowii
MSDYDDDMDVDVPASKNAVQFSSDNTSGKYKRTAADLPVEAQDNLPWSRVEKYRPNSLDDVSGHKDILATINRFVEANQLPHLLLYGPPGTGKTSTILALARRIYGTKNMRQMVLELNASDDRGIDVVREQIKTFASTKQIFSMAPPAASKSSLASFKLIILDEADAMTATAQMALRRIMEKYTANTRFCVIANYTHKLSPALLSRCTRFRFSPLKEQDIRVLVDQVIETEGVRIQPEAVDSLVTLXRGDMRRALNVLQACHASSKPLPIKNAPKDQAIPEPETITNETIYDCIAAPHPSDIQQIMTTLLATSDVTSCLNTLNALKINKGLALADILAALGEQLQRLEVPAQTRVTWLEGLAEIEWRLSAGGSETVQTGGLVGVVRNGCELMGDKGVSMAT
>XP_001218429_Aspergillus_terreus
MSDYEDEMDVDVPSKGDVQFSSDNAGKKAKRPAADLPVEAQDNLPWVEKYRPNTLDDVSGHQDILATINRFIEANRLPHLLLYGPPGTGKTSTILALARKIYGSKNMRQMVLELNASDDRGIDVVREQIKTFASTKQIFSMGPQSGSGSSSLASFKLIILDEADAMTSTAQMALRRIMERYTANTRFCIIANYTHKLSPALLSRCTRFRFSPLKEPDIRSLVDLVVEKEQINIQPEAVDSLVTLSKGDMRRALNVLQACHASSIPLPMKNAPKDQVRPEAEVITNETIYDCIAAPYPADIQEIMTTLLTTSDITSCLNTINTLKANKGLALADILEALADQLQRLEVPPQTRITWLEGLAEIEWRLAGGGSETMQTGGLVGVVRNGCELLGEKGVVST
>XP_022492525_Penicillium_arizonense
MSDYEDEMDVDAPKDVQFSSDNASGKKRTAADLPIEAQDNLPWVEKYRPNSLDDVSGHQDILATINRFVDTNRLPHLLLYGPPGTGKTSTILALARRIYGTKNMRQMVLELNASDDRGIDVVREQIKTFASTKQIFSMAPQASSSQNLAGYKLIILDEADAMTATAQMALRRIMERYTANTRFCIIANYTHKLSPALLSRCTRFRFSPLKEADIRVLVDQVIEKEGVRIQPDAVDSLVTLSKGDMRRALNVLQACFASSIPLPLRDAPKAPRPEPEIITNATIYDCIAAPHPADIQEIMATILSTSDVTSCLNTVQTLKVTKGLALADILSALADQLQQLEVPAQTRITWLEGLGEIEWRLAGGGSEAVQTGGLVGVMRNGCELMGDKGVVMA
>XP_014533770_Penicillium_digitatum
MSDYEDEMDVDASKDVQFSSDNASGKKRTVADLPVEAQDNLPWVEKYRPSSLDDVSGHQDILATINRFVETNRLPHLLLYGPPGTGKTSTILALARRIYGTKNMRQMVLELNASDDRGIDVVREQIKTFASTKQIFNMAPQGTAGSPLAGFKLIILDEADAMTSTAQMALRRIMERYTSNTRFCVIANYTHKLSPALLSRCTRFRFSPLKEVDIRTLVDKVIENEGVRMQPDAVDSLVTLSKGDMRRALNVLQACFASSIPLPMRDAPKAPRPKPETVTNATIYDCIAAPHPSDIQEIMTTILSTSDVTSCLNTVQTLKTTKGLALADILSALADQLQQLEVPAQTRITWLEGLAEIEWRLAGGGSEAIQTGGLVGVVRNGCELMSDKGVMVA
>XP_016596920_Penicillium_expansum
MSDYEDEMDVDAPKDVQFSSDNVSGKKRTVADLPVEAQDNLPWVEKYRPSSLDDVSGHQDILATINRFVETNRLPHLLLYGPPGTGKTSTILALARRIYGTKNMRQMVLELNASDDRGIDVVREQIKTFASTKQIFNMAPQGTAGSPLAGFKLIILDEADAMTSTAQMALRRIMERYTANTRFCVIANYTHKLSPALLSRCTRFRFSPLKEVDIRALVDKVIENEGVRIQPDAIDSLVTLSKGDMRRALNVLQACFASSIPLPMRDAPKAPRPEPETVTNATIYDCIAAPHPSDIQEIMTTILSTSDVTSCLNTVQTLKTTKGLALADILSALADQLQQLEVPAQTRITWLEGLAEIEWRLAGAGSEAIQTGGLVGVVRNGCELMSDKGVTVA
>XP_040650012_Penicillium_griseofulvum
MSDYEDEMDVDAPKDLQFSSENASGKKRTVADLPVEAQDNLPWVEKYRPSSLDDVSGHQDILATINRFVETNRLPHLLLYGPPGTGKTSTILALARRIYGTKNMRQMVLELNASDDRGIDVVREQIKTFASTKQIFNMAPQGTAGSPLAGYKLIILDEADAMTSTAQMALRRIMERYTANTRFCVIANYTHKLSPALLSRCTRFRFSPLKEVDIRTLVDKVIEKEGVKIQPDAVDSLVTLSRGDMRRALNVLQACFASSIPLPMRDAPKAPRPEPETVTNATIYDCIAAPHPSDIQEIMSTILSTSDVTSCLNTVQTLKSSKGLALADILSALADQLQQLEVPAQTRITWLEGLAEIEWRLSGGGSEAIQTGGLVGVVRNGSYPEEFTGFAAFQLIPYFNMRYAIQGILLASLSVVDAERVLGAYIFARHGDRTPKIFGSTQLTDLGYREVFDSGSFYNERYISSDSPKQIEGISADIVNPKQISASAPSDAVLQNSATGFLQGVYPPVGKVASQTLGNGSSVESPLNGYQLIQLTPATTSKNAEDSTWLQGSSGCQKATVSSDNYFSSEMYTSLLSSTKEFYQSLSPMLDGAFVSSDMTFKNAYTIFDYLNVGKIHNSTSQFPHKSDLTDEVYHQLIALAGTHEFNLAYNSSDKVRAIDGAVLAGEILAGLNETIATKGKSKLNIGFGSYGTIFALFGLMQMPAASVDFTGIPDYASSMVFELVTNASGTDFPDKSDLSVRFMFHNGTITGSSEPTVYPLYGQSSKLLSWDDFASKTKEIAVTSDEEWCTMCGNTDGKCASSDRSSGSGSVSTSSTNGSGMSLVVAGVIGAMVTLAVILGLQAIFFLLGGFRIAKRNKASHETMSSLAGVEEKKV
>XP_038927611_Penicillium_roqueforti
MSDYEDEMDVDAPKDVQFSSDNASGKKRNVADLPVEAQDNLPWVEKYRPSSLDDVSGHQDILATINRFVETNRLPHLLLYGPPGTGKTSTILALARRIYGTKNMRQMVLELNASDDRGIEVVREQIKTFASTKQIFTMAPQGTPGSPLAGFKLIILDEADAMTSTAQMALRRIMERYTANTRFCVIANYTHKLSPALLSRCTRFRFSPLKEADIRSLVDKVIENEGVRIQPDAVDSLVTLSKGDMRRALNVLQACFASSIPLPMRDAPKAPRPEPEIVTNATIYDCIAAPHPSDIQEIMSTILSTSDVTSCLNTVQTLKSTKGLALADILSALADQLQQLEVPAQTRITWLEGLAEIEWRLAGGGSEAIQTGGLVGVVRNGCELMGAKGVTTA
>XP_002568459_Penicillium_rubens
MSDYDEMDVDAPKDLQFSSDNASGKKRTVADLPVEAQDNLPWVEKYRPSSLDDVSGHQDILATINRFVETNRLPHLLLYGPPGTGKTSTILALARRIYGTKNMRQMVLELNASDDRGIDVVREQIKTFASTKQIFNMAPQGTAGSPLAGFKLIILDEADAMTSTAQMALRRIMERYTANTRFCVIANYTHKLSPALLSRCTRFRFSPLKEVDIRTLVDQVIEKEGVKIQPDAVDSLVTLSKGDMRRALNVLQACFASSIPLPMRDAPKAPRPEPETVTNATIYDCIAAPHPSDIQEIMTTILSTSDVTSCLNTVQTLKTTKGLALADILSALADQLQQLDVPAQTRITWLEGLAEIEWRLAGGGSEAIQTGGLVGVVRNGCELMGDKGVTVA
>XP_040807362_Penicillium_solitum
MSDYEDEMDVDAPKDVQFSSDNASGKKRTVADLPVEAQDNLPWVEKYRPSSLDDVSGHQDILATINRFVETNRLPHLLLYGPPGTGKTSTILALARRIYGTKNMRQMVLELNASDDRGIDVVREQIKTFASTKQIFNMAPQGTAGSPLAGFKLIILDEADAMTSTAQMALRRIMERYTANTRFCVIANYTHKLSPALLSRCTRFRFSPLKEVDIRTLVDKVIENEGVRIQPDAVDSLVTLSKGDMRRALNVLQACFASSIPLPMRDAPKAPHPEPETVTNATIYDCIAAPHPSDIQEIMTTILSTSDVTSCLNTVQTLKTTKGLALADILSALADQLQQLEVPAQTRITWLEGLAEIEWRLAGGGSEAIQTGGLVGVMRNGCELMSDKGVTVA
>XP_022579810_Penicilliopsis_zonata
MSDFEDEMDVDVPSKGTVQFSSDNTNSKAKRPAADLPVEAQDNLPWVEKYRPNTLDDVSGHQDILATINKFIDANRLPHLLLYGPPGTGKTSTILALARRIYGGKNMRQMVLELNASDDRGIDVVREQIKTFASTKQIFSMAPSTTANSSSLGAFKLIILDEADAMTSTAQMALRRIMEKYTANTRFCIIANYTHKLSPALLSRCTRFRFSPLKEADIKVLVDQVIEKEKVQIRPEAIQSLVKLSKGDMRRALNVLQACRASSKPLPLRNAPKDQPLPEPEVITNETIYDCIAAPHPSDIHEIMNTLLSTSDVTSCLSTLNTLKANRGLALADILTALGEQLQRIEVPAQTRITWLEGLAEIEWRLSGGGSEAVQTGGLVGVVRDGCEVMNIK
>XP_016625980_Cladophialophora_bantiana
MSDYEDDMDLDAPPSRDKSIQFSSDHTAGKQKRIAADLPVEAEDNLPWVEKYRPNTLDDVSGHQDILATINRFIEHNRLPHLLFYGPPGTGKTSTILALARHIYGPKNMRQMVLELNASDDRGIDVVREHIKTFASTKQIFSTATQQTPGGPKLGLGAFKLIILDEADAMTSAAQMALRRIMEKYTANTRFCIIANYTHKLSPALLSRCTRFRFSPLKEADIRRLVDKVIAQEHVDITPEAVDSLVRLSKGDMRRALNVLQACYAGSRPLPMRGQPPVKESEIKYDLITNDTIYNCIAAPHPEDIRLIMTTMLSTPELTECLRTINALKSSRGLALADILTALAEELQNLEVSAATRVTWLQGLAEIEYRLAGGGSEGVQTGGMIGVVRTGCELMGEKGIGGRMSIDR
>XP_008726577_Cladophialophora_carrionii
MSDYEDDMDVDVAPVKNKEIQFSADGNAGKQKRIVADLPVEAEDNLPWVEKYRPNTLDDVSGHQDILATINRFVEHNRLPHLLLYGPPGTGKTSTILALARQIYGARNMRQMVLELNASDDRGIDVVREQIKTFASTKQIFSASTQQNAGGPKLGLGAFKLIILDEADAMTSAAQMALRRIMEKYTANTRFCIIANYTHKLSPALLSRCTRFRFSPLKEADIRRLVDLVISQEHVNITADAVDSLVKLSKGDMRRALNVLQACHAGSRPLPMRGQPPVKDSDIKYELITNDTVYNCIAAPHPEDIRLIMTTMLSTPDLTECLRTITALKSSRGLALADILTALAEELQTLEVSAPTRVTWLQGLAEIEFRLAGGGSEGVQTGGMIGVVRTGCELMGEKGIGERMSVDG
>XP_016250017_Cladophialophora_immunda
MSDYEDDMDLDAPPSKDKSIQFSSDHAAGKQKRIAADLPVEAEDNLPWVEKYRPNTLDDVSGHQDILATINRFVEHNRLPHLLFYGPPGTGKTSTILALARQIYGPRNMRQMVLELNASDDRGIDVVREQIKTFASTKQIFSTSTQQTPGGPKLGLGAFKLIVLDEADAMTSAAQMALRRIMEKYTANTRFCIIANYTHKLSPALLSRCTRFRFSPLKEADIRRLVDKVISQENVNITPDAVDSLVKLSKGDMRRALNVLQACHAGSRPLPMRGQPPVPESEIKYELITNDTIYNCIAAPHPEDIRLIMTTMLSTPDLTECLRTINALKSSRGLALADILTALADELQNLEVSAATRVTWLQGLAEIEYRLAGGGSEGVQTGGMIGIVRTGCELMGEKGVGEKMSVDG
>XP_007739860_Cladophialophora_psammophila
MSDYEDDMGLDAPPSKDKSIQFSSDHTAGKQKRIAADLPLEAEDNLPWVEKYRPNTLDDVSGHQDILATINRFIEHNRLPHLLFYGPPGTGKTSTILALARQIYGPKNMRQMVLELNASDDRGIDVVREHIKTFASTKQIFSTATQQTPGGPKLGLGAFKLIILDEADAMTSAAQMALRRIMEKYTANTRFCIIANYTHKLSPALLSRCTRFRFSPLKEADIRRLVDKVIAQEHVDITPEAVDSLVRLSKGDMRRALNVLQACYAGSRPLPMRGQPPVKESEIKYELITNDAIYNCIAVPHPEDIRLIMTTMLSTPDLTECLRTINALKSSRGLALADILTALAEELQNLEVSAATRVTWLQGLAEIEYRLAGGGSEGVQTGGMIGVVRTGCELMGEKGIGERMSIDG
>XP_018695038_Fonsecaea_erecta
MSDYEDDMDLDAPPSKDKSIQFSSDNAAGKQKRIAADLPVEAEDNLPWVEKYRPNTLDEVSGHQDILATINRFVEHNRLPHLLFYGPPGTGKTSTILALARQIYGPKNMRQMVLELNASDDRGIDVVREQIKTFASTKQIFSTSTQQTASGPKLGLGAFKLIVLDEADAMTSAAQMALRRIMEKYTANTRFCIIANYTHKLSPALLSRCTRFRFSPLKEADIRRLVDKVISQESVNITPDAVDSLVKLSKGDMRRALNVLQACYAGSRPLPMRGQPPVPESEIKYELITNDTIYNCIAAPHPEDIRLIMTTMLSTPDLTECLRTINALKSSRGLALADILTALAEELQNLEVGAATRVTWLQGLAEIEYRLAGGGSEGVQTGGMVGVVRTGCELMGEKGIGEKMSVDG
>XP_022514523_Fonsecaea_monophora
MSDYEDEMDLDAPASKDKAIKFSSDSTAGKQKRIAADLPVEAEDNLPWVEKYRPNTLDDVSGHQDILATINRFIEHNRLPHLLFYGPPGTGKTSTILALARQIYGPKNMRQMVLELNASDDRGIDVVREQIKTFASTKQIFSTSTQQTPGGPKLGLGAFKLIVLDEADAMTSAAQMALRRIMEKYTANTRFCIIANYTHKLSPALLSRCTRFRFSPLKEADIRRLVDKVISQEKVNITPEAVDSLVKLSRGDMRRALNVLQACYAGSRPLPMRGQPPIPESEIKYELITNDTIYNCIAAPHPEDIRLIMTTMLSTPDLTECLRTINALKSSRGLALADILTALAEELQNLEVSPATRVIWLQGLAEIEYRLAGGGSEGVQTGGMIGVVRTGCELMGEKGIGEKMSVDG
>XP_016632791_Fonsecaea_multimorphosa
MSDYEDDMDLDAPPSKDKSILFSSDNAAGKQKRIAADLPVEAEDNLPWVEKYRPNTLDDVSGHQDILATINRFIEHNRLPHLLFYGPPGTGKTSTILALARQIYGPKNMRQMVLELNASDDRGIDVVREQIKTFASTKQIFSTSTQQTPGGPKLGLGAFKLIVLDEADAMTSAAQMALRRIMEKYTANTRFCIIANYTHKLSPALLSRCTRFRFSPLKEADIRRLVDKVVSQENVNITPEAVDSLVKLSRGDMRRALNVLQACHAGSRPLPMRGQPPVPESEIKYELITNDTIYNCIAAPHPEDIRLIMTTMLSTPDLTECLRTINALKSSRGLALADILTALAEELQNLEVSAATRVTWLQGLAEIEYRLAGGGSEGVQTGGMIGVVRTGCELMGEKGVGEKMSVDG
>XP_022503114_Fonsecaea_nubica
MSDYEDEMDLDAPASKDKSIKFSSDSTAGKQKRIAADLPVEAEDNLPWVEKYRPNTLDDVSGHQDILATINRFIEHNRLPHLLFYGPPGTGKTSTILALARQIYGPKNMRQMVLELNASDDRGIDVVREQIKTFASTKQIFSTSTQQTPGGPKLGLGAFKLIVLDEADAMTSAAQMALRRIMEKYTANTRFCIIANYTHKLSPALLSRCTRFRFSPLKEADIRRLVDKVVSQEKVNITPEAVDSLVKLSRGDMRRALNVLQACYAGSRPLPMRGQPPIPESEIKYELITNDTIYNCIAAPHPEDIRLIMTTMLSTPDLTECLRTINALKSSRGLALADILTALAEELQNLEVSPATRVTWLQGLAEIEYRLAGGGSEGVQTGGMIGVVRTGCELMGEKGIGEKMSVDG
>XP_013283785_Fonsecaea_pedrosoi
MSDYEDEMDLDAPVSKDKSIKFSSDSTAGKQKRIAADLPVEAEDNLPWVEKYRPNTLDDVSGHQDILATINRFIEHNRLPHLLFYGPPGTGKTSTILALARQIYGPKNMRQMVLELNASDDRGIDVVREQIKTFASTKQIFSTSTQQTPGGPKLGLGAFKLIVLDEADAMTSAAQMALRRIMEKYTANTRFCIIANYTHKLSPALLSRCTRFRFSPLKEADIRRLVDKVISQEKVNITPEAVDSLVKLSRGDMRRALNVLQACYAGSRPLPMRGQPPIPESEIKYELITNDTIYNCIAAPHPEDIRLIMTTMLSTPDLTECLRTINALKSSRGLALADILTALAEELQNLEVSPATRVIWLQGLAEIEYRLAGGGSEGVQTGGMIGVVRTGCELMGEKGIGEKMSVDG
>XP_007756871_Cladophialophora_yegresii
MSDYEDDMDVDVAPVKNKEIQFSADGNAGKQKRIVADLPVEAEDNLPWVEKYRPNTLDDVSGHQDILATINRFVEHNRLPHLLLYGPPGTGKTSTILALARQIYGARNMRQMVLELNASDDRGIDVVREQIKTFASTKQIFSSSTQQNAGGPKLGLGAFKLIILDEADAMTSAAQMALRRIMEKYTANTRFCIIANYTHKLSPALLSRCTRFRFSPLKEADIRRLVDLVISQEHVNITADAVDSLVKLSKGDMRRALNVLQACHAGSRPLPMRGQPPVKESEIKYELITNDTVYNCIAAPHPEDIRLIMTTMLSTPDLTECLRTITALKSSRGLALADILTALAEELQTLEVSAPTRVTWLQGLAEIEFRLAGGGSEGVQTGGMIGVVRTGCELMGEKGVGERMSVDG
>XP_016238475_Exophiala_spinifera
MSDYEDDIDVDVPVAQDKSIQFSSDNLAGKQKRIVADLPIEAEDNLPWVEKYRPNTLDDVSGHQDILATINRFIEHNRLPHLLLYGPPGTGKTSTILALARQIYGAKNMRQMVLELNASDDRGIDVVREQIKTFASTKQIFSTSTQQSSTAAKFGLGAFKLIILDEADAMTSTAQMALRRIMEKYTANTRFCIIANYTHKLSPALLSRCTRFRFSPLKEADIRRLVDLVISQEHVNIAPEAVDSLVKLSKGDMRRALNVLQACHAGSRPLPMRGEPPVKDSVIQYKLITNETIYNCIAAPHPDDIRLIMTTMLSTPDITSCLNTINALKSSRGLALADILTALAEELQSLEVSVATRVTWLQGLAEIEYRLAGGGSEGVQTGGMVGVIRTGCELMGEKGVGQKMILG
>XP_016266110_Exophiala_oligosperma
MSDYEDDMDVDAPVSKDKSIQFSSDNLAGKQKRIVADLPIEAEDNLPWVEKYRPNTLDDVSGHQDILATINRFIEHNRLPHLLLYGPPGTGKTSTILALARQIYGAKNMRQMVLELNASDDRGIDVVREQIKTFASTKQIFSTSTQQSSTAAKFGLGAFKLIILDEADAMTSTAQMALRRIMEKYTANTRFCIIANYTHKLSPALLSRCTRFRFSPLKEPDIRRLVDLVISQEHINIAPEAVDSLVRLSKGDMRRALNVLQACHAGSRPLPMRGQPPVKDSDVKYELITNDTIYNCIAAPHPDDIRMIMTTMLSTPDITSCLNTINALKSSRGLALADILTALAEELQTLEVSVATRVTWLQGLAEIEYRLAGGGSEGVQTGGMVGVVRTGCELMGEKGVGEKMSLG
>XP_013318342_Exophiala_xenobiotica
MSDYEDDMDLDAPPAKDKSIQFSSDNLAGKQKRIVADLPVEAEDNLPWVEKYRPNTLDDVSGHQDILATINRFVEHNRLPHLLLYGPPGTGKTSTILALARQIYGTKNMRQMVLELNASDDRGIDVVREQIKTFASTKQIFSSSTQQSSTAAKFGLGAFKLIILDEADAMTSAAQMALRRIMEKYTANTRFCIIANYTHKLSPALLSRCTRFRFSPLKEADIRRLVDLVISQEHINIAPEAVDSLVKLSKGDMRRALNVLQACHAGSRPLPMRGQPPIKESDVKYELITNDTIYNCIAAPHPDDVRLIMTTMLSTPDVTSCLNAINALKSSRGLALADILTALADELQNLEVSAATRVTWLQGLAEIEYRLAGGGSESVQTGGMVGVVRTGCELMGEKGVGEKMNLG
>XP_007721486_Capronia_coronata
MSDFEDDMELDAPASKDKTILFSSDNTAGKQKRIVADLPVEAEDNLPWVEKYRPNTLDDVSGHKDIIATINRFVEQNRLPHLLLYGPPGTGKTSTILALARQIYGPKNMRQMVLELNASDDRGIDVVREQIKTFASTKQIFSSSTQQGSSSAKFGLGAFKLIILDEADAMTSAAQMALRRIMEKYTANTRFCIIANYTHKLSPALLSRCTRFRFSPLKKEDIRRLVDHVIAQEHVNIAPEAVDSLVELSKGDMRRALNVLQACHAGSRPLPMKGQPPVKEADINHELITNGTIYTCIAAPHPEDVRLIMTTMLSTPDMTSCLNTINALKSSRGLALADILTALADELQTLAVSTATRVTWLQGLAEIEYRLAGGGSEAVQTGGMVGVVRMGCELMGERGVGEKMSIDG
>XP_007729126_Capronia_epimyces
MSDYEDEMELDAPVSKDKAIQFSSDNTAGKQKRIVADLPVEAEDNLPWVEKYRPSTLGDVSGHQDIIATINRFVEQNKLPHLLLYGPPGTGKTSTILALAKQIYGPKNMRQMVLELNASDDRGIDVVREQIKTFASTKQIFSASTQQGSSTAKFGLGAFKLIILDEADAMTSAAQMALRRIMEKYTANTRFCIIANYTHKLSPALLSRCTRFRFSPLKKEDIRRLVDHVISQEHVNIAPDAVDSLVSLSKGDMRRALNVLQACHAGSRPLPMKGQPPIKEADINYELITNDTIYSCIAAPHPEDIRLIMTTMLSTPDITSCLNTINALKSSRGLALADILTALAEELQTLEVSAATRVTWLQGLAEIEYRLAGGGSEAVQTGGMVGVVRTGCELMGEKGVGEKMSVDG
>XP_009154628_Exophiala_dermatitidis
MSDFEDDMDIDVPASKDKLIQFSSDNTAGKQKRIVADLPVEAEDNLPWVEKYRPNTLDDVSGHKDILATINRFIEQNKLPHLLLYGPPGTGKTSTILALARQIYGPKNMRQMVLELNASDDRGIDVVREQIKTFASTKQIFSASTQQGPSGAKFGLGAFKLIILDEADAMTSAAQMALRRIMEKYTANTRFCIIANYTHKLSPALLSRCTRFRFSPLKKEDIRRLVDHVIAEEKVNIAPDAVESLVELSKGDMRRALNVLQACHAGSRPLPIRGQPPVKDADVKYELITNDTIYNCIAAPHPEDIRLIMTTMLSTPDMTSCMNTINALKSSRGLALADILTALAEELQNLEVSAATRVTWLQGLAEIEYRLAGGGSESVQTGGMVGVVRTGCELMGEKGVGEKMAVDG
>XP_013254466_Exophiala_aquamarina
MSDYEDEMDVDIVPSKDKAIHFSSDNTAGKQKRIVADLPIEAEDNLPWVEKYRPNTLDDVSGHQDILATINRFVERNRLPHLLLYGPPGTGKTSTILALARQIYGPKNMRQMALELNASDDRGIDVVREQIKTFASTKQIFSTSTQQTSSTAKFGIGAFKLIILDEADAMTSAAQMALRRIMEKYTANTRFCIIANYTHKLSPALLSRCTRFRFSPLKEADIRRLVDHVILQEHVNIVPEAIDSLVKLSKGDMRRALNVLQACHAGSRPLPMRGQPPIKEADIKYDLITNDTIYNCIAAPHPEDIRLIMTTMLSTPDVTSCLTTINALKSSRGLALADILTALAEELQTLEASTATRVTWLEGLAEIEYRLAGGGSEGVQTGGMVGVVRSGCELVGAKGIGEMMSVDG
>XP_016223696_Exophiala_mesophila
MSDYEDDMDVDLSISRDKSIQFSSDATAGKQKRIVADLPLEAEDNLPWVEKYRPNTLDDVSGHQDILATINRFVEHNRLPHLLLYGPPGTGKTSTILALARQIYGAKNMRQMVLELNASDDRGIDVVREQIKTFASTKQIFSSTTQTAGAKFGLGAFKLIVLDEADAMTSAAQMALRRIMEKYTANTRFCIIANYTHKLSPALLSRCTRFRFSPLKEADIRKLVDLVISQEHVNIAPEAVDSLVKLSKGDMRRALNVLQACHAGSRPLPIRGQPPIKESDIKYELITNDTIYNCIAAPHPDDIRLIMTTMLSTPDMTSCLTTINALKSSRGLALADILTALADELQTLEVSAATRVLWLQGLAEIEYRLAGGGSEGIQTGGMIGVIRSGCELLGSKGIGEKMLVDE
>XP_013276928_Rhinocladiella_mackenziei
MSDYEDEMDLDGPSSKDKSILFSPDNTAGKQKRIAADLPVEAGDNLPWVEKYRPNTLEDVSGHQDILATINRFVEHNRLPNLLLYGPPGTGKTSTILALARQIYGVKNMQQMVLELNASDDRGIDVVREQIKTFASTRQIFSVSTQQTTSAAKFGLGAFKLIILDEADAMTSAAQMALRRIMEKYIANTRFCIIANYTHKLSPALLSRCTRFRFSPLKEADIRRLVDRVVAEEHVNITPEAIDSLVKLSKGDMRRALNVLQACYAGSRPLPMRGEAPIKESDIKHELITNDTIYHCVAEPHSEDIRLIMTTMLSTPDVTSCLNTINSLKSTRGLALADILTALAEELQTLEVSPATRVTWLQGLAEIEYRLAGGGSEGVQTGGMVGVVRTGCELMGEKGIGEKMSVDG
>XP_017996666_Phialophora_attinorum
MSDFEDDMDVDAPPSKDTSIQFNSDNAAAKGKRIAADLPVEAEDNLPWVEKYRPNTLEDVEGHKDIISTINRFVEQNRLPHLLLYGPPGTGKTSTILALARQIYGAKNMRQMVLELNASDDRGIDVVREQIKTFASTRQIFSTGGKAPTKSGLGAFKLIILDEADAMTSAAQMALRRIMEKYTANTRFCIIANYTHKLTPALLSRCTRFRFSPLKEDDIRQLVDHVVSGENINIQADAVDSLVKLSKGDMRRALNVLQACHAGSRPLPIRGQPPIKDSDIKYELITVATIYNCIAAPNPEDIREIMATLLKTADVTSCLTTINKIKQSRGLALADILQELVDQLNKLDVSAATRVTWLQGLSDIEYRLAGGGSEGIQTGGMVGVVRTGVELMGDKGVNGESMALD
>NP_001342879_Schizosaccharomyces_pombe
MSIEKGKGRAMDIDLPLGSESTLPWVEKYRPANLEDVVSHKDIISTLEKFISSNRVPHMLFYGPPGTGKTSTILACARKIYGPNYRNQLMELNASDDRGIDAVREQIKNFASTRQIFASTFKMIILDEADAMTLAAQNALRRVIEKYTKNVRFCIICNYINKISPAIQSRCTRFRFQPLPPKEIEKTVDHVIQSEHCNIDPDAKMAVLRLSKGDMRKALNILQACHAAYDHIDVSAIYNCVGHPHPSDIDYFLKSIMNDEFVIAFNTISSIKQQKGLALQDILTCIFEALDELEIKPNAKIFILDQLATIEHRMSFGCSEKIQLSAMIASIKTGVDLAAKVN
```
