## Supplementary material for "Coding Sequence Insertions in Fungal Genomes are Intrinsically Disordered and can Impart Functionally-Important Properties on the Host Protein": fasta protein sequences: XP_019330983.1_blasthits_fa.txt

```
>XP_019330983_Candida_albicans
MSLIRKRKLKELEQEQEQQHGSKTQHTPAHDSSEVELIGRLYNVNEKGTNLDIPKKSVVIIGRSSSCDIRIQGIDVSSKHCQLNIIQTTNKHINTRSEYLSITDLSSNGIKINDESMSKRTSIILKTGDKIAFAKTGGCYIFRYIISDQEYNEEDDGNVQLKKKKKYASFFDDYILGKQLGSGHYAVVKEAKDKKTGQAVAVKIFHPNKSGLVNKANSAQQQQEDLKLQQEMNLLLSIDHPNIVKFINHYVEPINNYSVNTYLVLEKMNSGELFQRIINKSKLRIDETKAIFRQILSGLKYLHDHDIIHRDIKPENILLDITPKTSPHQKSMGPWDKDEFDIKVKIADFGLAKFIGELKFTNTLCGTPAYVAPEILKPNCRKYSTKVDLWSSGVLLYVCLCGFPPFSDELGPPNMKEQILTGQYAFYSPYWDEISDVVLDLISNLLIVDPNERFNVEQTLNHFWFNEKEQDSLDNSEGAEESQIVEESSCFSSSSQPSSMINGTKRLMIRSNTQPITLKEQHESQINFKT
>XP_002420764_Candida_dubliniensis
MSLIRKRKLDELEQEQQCGSKTQDKPVLENSMTKLIGRLYNVNEKGTNLDIPKKPVVIIGRSSSCDIRIQGIDVSSKHCQLNIIQTTNKHINTRNEYLSLTDLSSNGIKINDEIMNKRTSVILKTGDKIAFAKTGGSYIFRYIISDEDAEEDGDESVQAKKKKKYASFFDDYILGKQLGSGHYAVVKEAKDKKTGQAVAVKIFHPNKSGLVNKANSAQQQQEELKLQQEMNLLLSIDHPNIVKFINHYVEPINNYSVNTYLVLEKMNSGELFQRIINKSKLRIDETKAIFRQILSGLKYLHDHDIIHRDIKPENILLDITPKTSPHQKSMGPWDKDEFDIKVKIADFGLAKFIGELKFTNTLCGTPAYVAPEILKPNCRKYSTKVDLWSSGVLLYVCLCGFPPFSDELGPPNMKEQILTGQYAFYSPYWDEISDVVLDLISNLLIVDPNERFNVEQTLNHFWFNEKEQDSLDHSEGAEESQMVEESSCFSSSSQPSSMINGTKRLMIRSNTQPITLKEQHESHISFKT
>XP_002546640_Candida_tropicalis
MGKNLDLPRKETIFIGRSSSCDLKIQGIDVSSKHCKFVLVHAGNSGERLNVFDLSSNGLKINGELLGKGSSVILKTGDVLTFAKTGGSFIFRYIRDVKEEGQEQTSKGSFFDDYILGRQLGSGHYAVVKEAKDKKTGKIVAVKIFHPNKSGSSSKTEDEKLQQEMNLLLSIDHPNIVKFVSHYVEPINDHSVNTYLVLEKMNSGELFQRIVNKSKLRVDETKAFFRQILSGLKYLHDHDIIHRDIKPENILLDITPKTNPHQKQTGPWDEDELDVRVKIADFGLAKFIGELKFTNTLCGTPAYVAPEILTHDSRKYTTKVDLWSSGVLLYVCLCGFPPFSDELGPPNMKEQILTGQYAFYSPYWDDISDVVLDLISNLLVVNPSERYNVESTLSHFWFNQKEPELLLPSEESQFGEDSLQSSSSQPSQMKRLMMRANTQPLTLKEQYVSQLNFASGSN
>XP_003867435_Candida_orthopsilosis
MSLIRKRQLIINDHNNDQDSPQIKRQATTIAPNLIAKLYSTRGAPTINIVSQPLLSLGRSKACDVQLHGVDVSSKHCQLDRITSESQEQAREYLQLTDLSSNGVYVNGEKMDRKASVILKTGDKLQFAKTGGTYIFRYTFDITDEKSLSAVDSVDARIVGKSFKNSFFDDYILGKQLGTGHYAIVREAKNKQTGQIVAVKIFHPNKTNSTAQDAKLQQEMNLLLSINHPNIVSFVGHYIEPNSKNSVNTYLVLEKVSNGELFQRIVNKGRLRSDETRAIFKQLLSGLRYLHENNIIHRDIKPENILLDITRRGGPNAQTIGGIQTQLQSGPWDPEELDLRVKIADFGLAKFIGELKFTNTLCGTPAYVAPEILKYDRNYSTKVDLWSSGVLLYVCLSGFPPFSDELAPPNMKEQILTGKYAFYSPYFDEIDDVVLDLITNLLKVDPEERFDVEQALNHDWFQD
>XP_001524981_Lodderomyces_elongisporus
MNLITLPQSDSQMEYLNIVDLSSNGLYINDEKLGKGSKVILKTGDKIAFAKTGGTYIFRYMGDDLPEGSQVKKQTFFDEYIIGKQLGSGHYAVVKEAKSKRTGEIVAVKVFHPNKSSSGSGTQDKKLQQEMDLLLSINHPNIVQYRGHYIEPNSSGSVNTYLVLEKMNSGELFQRIINKTKLGVNETRAIFKQLLSGLKYLHDQNIIHRDIKPENILLDVVPRTNPDQEQLGPWDENELDVVVKIADFGLAKFIGELKFTNTLCGTPAYVAPEILRLELKRSYSTKVDLWSSGVLLYVCLSGFPPFSDELAPPNMKEQILEGKYAFYSPFFDDISDTVLDLIPNLLRVAPGREV
>XP_007377167_Spathaspora_passalidarum
MSLIRKRQHIEALESNKRQAVNPETSLSPIAKLYDTSSKQIHITIPRPKESGVIIVGRSGSCDVKLSGADVSSKHCRFTIIDASARQYLSVTDLSSNGLYVNDDILGKGSSTILKSGDKLGFAKTGGEYIFKYIVDAKATKKKSVVVRSFFDDYIIGKQLGSGHYAVVKEAKNKLTGEIVAVKIFHPNKVGNQKEEEKLQQEMNLLLSINHPNIVKFVSHYIEPINQHSSNTYLVLEKMNSGELFQRIVNKGKLSPNETKAIFTQLLSGLDYLHDNNIIHRDIKPENILLDITPKNNPKQISTGPWDEDEYDIKVKIADFGLAKFIGELKFTNTLCGTPAYVAPEILKNDRHYTTKVDLWSTGVLLYVCLCGFPPFSDELGPPTMKEQILSGTYAFYSPYWDDISDIVLDLISNLLVVDANERFSVKQTLNHYWFSESESESEENDVVPELETSEDRSNSIIEPSSQIKRMSVRSNTQPLTLKEKFTSDMSMSVL
>XP_043048706_Scheffersomyces_spartinae
MYGLLLPLESDKKQRLNSHKCTVTLYNTKPCLPHIQVPTEGREEISIGRSSKSDVRISGGDVSGLHCKLQFTRLNTAQLVIAVVDTSSNGTYINQEKLQKGIAKIIRSGDTVSFAKSGGSYILRYSDADYEDDGNNTSEKKLVPIKKQSFFDFYILGGQLGSGHYAVVKEAKDRRSGDSVAVKIFHASKTNKTTSNDHNAKLLQEMELLLAVQHPNIVKFINHFQEPISPTMSTSYLVLEKVNGGELFQRIVSKGKLRQNETKELFRQLLGGLNYLHSRNIIHRDIKPENILLDIKRRTTPDQIANGPWDEDELDVQVKIADFGLAKFIGELKFTNTLCGTPAYVAPEILSDKRNYSTKVDTWLSGVLLYVCLCGFPPFSEELGPPTMKEQILTAKYAFYSPYWDEIDDLVLDLIQNLLKVDPDKRYDYSQALKHPWFFNDYTTESDKDEDYDEIDMDIERPKIEKQPTTLQQEYSMI
>XP_001382387_Scheffersomyces_stipitis
MSLQRKRALDENLQNSQNINEKSTKDDNILTKKPVFRYENIARFYNAEPGEPHINIPRKPSAIVIGRSSSCDIKIVGGDVSSKHCQLTITNNNQREYLYIVDISSNGLYVNDEKLGKGPPGVLLRSGDKISFAKTGGSYIVRYMADIVSSEQSKTYKKTFFEDYIIGNQLGSGHYAVVKEARDRSTGDVVAVKIFHPNKQATSNWSQEEAKLQQEMNLLLSIDHPNIVRFISHYIEPINQHSVATYLVLEKMNSGELFQRIINKGKLRENETKAFFKQLLSGLSYLHENNIIHRDIKPENILLDITPRTSKNQKQTGPWDEKEYDVRVKIADFGLAKFIGELKFTNTLCGTPAYVAPEVLKNDRNYSTKVDMWSTGVLLYVCLCGFPPFSDELGPPSMKEQILNGIFAFFSPYWDDIDDVVLDLISSLLAVDVGDRFDVKQTLAHEWFADGQKDVTDVTDDSAGASYFDSIQSIPSKKLIVRSNSQPQAMSIRDRFLSDMNLISDTERSSIL
>XP_020063885_Suhomyces_tanzawaensis
MSLSRKRILSFSENAPKRQVRRYENIARLYSTRSGQSHIVIPRKPTGVVIGRSSLCDIKIVGSDVSSKHCQLTLTINNSQEHLYITDLSSNGLYINDELCGKGTNTLLKSGDKVGFAKTGGQFIFRYSFDEEEGTVKTHKRTFFDDYILGNQLGSGHYAVVKEARDRTTGDIVAVKVFHPNKSSNGDTNDAKLQQEMNLLLSINHPNIVKFISHYIEPLNQNTVSTYLVLEKMNNGELFQRIVNKLKLRQDETKAIFKQLLSGVHYLHENNIIHRDIKPENILLDVTPRTSLNEKQTGPWDDHEYDVKVKIADFGLAKFIGELKFTNTLCGTPAYVAPEILLNDRNYSTKVDLWLAGVLLYVCLCGFPPFSDELAPPNMKDQILQGKYAFYSPYWDDISDSALDLISNLLVVDARDRFDIVRTCHHFWFGEADQQVRAVSDTEEQDMEEDVPSQSSSQVKRQVLRSNTQPMTLKERFTSELNFGYDRSSIL
>XP_020076996_Hyphopichia_burtonii
MSLSRKRLFTVAEDQTSTTSIPKRQVFHYQTIAKLYSVEANTPHITIPKKSGGVLIGRSSSCDIKLTGSDVSSKHCQFSLTTNPLEYLLITDMSSNGTYVNNELLGKGSNALLRSGDKISFAKTGGTYIFRYAIDIKNDKSFQKKSFFDDYIMGNQLGSGHYAIVREARDRTTGDIVAVKIFHPNKSSSNNNENEDAKLRQEMNLLLSIDHPNIVRFISHYVEPINQYASTTYLVLEKMNNGELFQRIINKLKLRQNETKAIFKQLLEGLHYLHQKNIIHRDIKPENILLDVIPKTSTDQKSLGPWDEDEYDVKVKIADFGLAKFIGELKFTNTLCGTPAYVAPEILKNNRNYSTKVDLWSSGVLLYVCLCGFPPFSDELGPPNMREQILNGTYAFYSPYWDEINDLVLDLISNLLVVDPNDRFDIQNTCDHPWFSEIDDEVKDISMIDDSNNTSNRSITRMSVRSNSQPPMTLRERYTSELNFGDEQDRSSIL
>XP_015468094_Debaryomyces_fabryi
MSIPRKTEDVFIGRSSSCDVRINGNDVSSKHCKLTLTINNNREYLCINDLSSNGTYLNDEIIGKDSSILLRSGDKLDFAKTGGSYIFRYIFDIKNTTAQQSKSFFDDYILGEQLGSGHYAVVKEATDRSTGDVVAVKIFHPNKTSGQGNENDDAKLQQEMSLLLSINHPNIVRFISHYVEPINQYSVTSYLVLEKMNNGELFQRIINKLKLRQDETKAIFKQLLSGLRYLHENSIIHRDIKPENILLDITPRTSKHQQKTGPWDDNEYDIKVKIADFGLAKFIGELKFTNTLCGTPAYVAPEILSNKRNYSTKVDLWLSGVLLYVCLCGFPPFSDELGPPNMREQILTGKYAFFSPYWDDINDSVLHLISSLLVVDPNERFDVVQTCEHYWFNEQDGTCDQMASNDESVQRTPVRSNSLPLSLRDKYNSEIMSDTNQKSSIT
>XP_002770681_Debaryomyces_hansenii
MSLSRKRQNGNLSDESLSGIKRQAFGYKPIARLYNIKPGQQHMSIPRKTEDVLIGRSSSCDVRINGNDVSSKHCKLTLTINNNREYLCIKDLSSNGTYLNDEIIGKDSSILLRSGDKLDFAKTGGSYIFRYIIDIKNTKVQQSKSFFDDYILGEQLGSGHYAVVKEATDRSTGDVVAVKIFHPNKTNGQGNENDDVKLQQEMNLLLSINHPNIVRFISHYVEPINQYSVTSYLVLEKMNNGELFQRIINKSKLRQDETRAIFKQLLSGLMYLHENSIIHRDIKPENILLDITPRTSKDQKQTGPWDENEYDIKVKIADFGLAKFIGELKFTNTLCGTPAYVAPEILSNKRNYSTKVDLWSSGVLLYVCLCGFPPFSDELGPPNMREQILTGKYAFYSPYWDDINDSVLHLISSLLVVNPSERFDVIQTCEHYWFNEQDDSSDRVMINNDESVQRAPVRSNSSPLSLRDKYNSEIMSDANQKSSIM
>XP_006684982_Yamadazyma_tenuis
MSLNRKRAFGEEVDELRTVAAKRQELKYEIIANMYNTDQEQSHISLSKKPSGLLIGRSSQCDIRISGVDVSSKHSKLSLATNQIRDYFFVTDLSSNGTYVNGEKLGHGTSVLLKSGDHVSFAKTGGAFIFRYCADEKETAHRKRSLFDDYVLGKQLGAGHYAVVKEARNRLTGDIVAVKIFHPNKTSKNSKDEEAKLQQEIDLLLSIDHPNIVKFISRYVEPVSQHTMSTFLVLEKVNSGELFQRIINKSKLREDETKGLFKQLLSGLLYLHENNIIHRDIKPENILLDITPRRSSEQVQTGPWDHDEYDIRVKIADFGLAKFIGELKFTNTLCGTPAYVAPEILSDQRNYSTKADIWSSGVLLYVCLCGFPPFSDELGPPTMREQILSARYAFYSPYWDDITDPALDLISSLLVLDPDQRFDVHQTISHDWLAQDTLEDKDMEDVNMDAFNSLKGSIKTNSMRSSSMLGSETDKLRTPVRSSSQPIRLRDRFASELNSIDYE
>XP_001484757_Meyerozyma_guilliermondii
MNLLLSINHSNIVKFISRYVEPISPHAMTTYLVLEKMNSGELFQRIINKLKLGQAETKAIFTQLLAGLKYLHESNIIHRDIKPENILLDISPRVSPDQKQTGPWDEHEYDVKVKIADFGLAKFIGELKFTNTLCGTPAYVAPEILSDKRNYTTKVDLWLSGVLLYVCLCGFPPFSEELAPPSMREQILTGKFAFYSPYWDDISDSALDLISSLLIVDPLERYDVFQTCNHFWFSEDDAKNELGLSMEMSGNTQRTSFRSDSQPMSLRERHASELNVSQSRDMSMQRP
>XP_018709854_Metschnikowia_bicuspidata
MSLTRKRQLLEVQSLPKRQLHKYEPVAKLFSVKPDQPHLLIPKIPRGIVVGRSSSCDIKITGGDVSSKHCQFSLSSTNGQEFLLVTDTSTNGTFVNGELLGKGISALLRSGDKISFARSSTYIFRYVGDELGNAKKSFFDDYILQNQLGTGHYAVVREARDRTTGDIVAVKIFHPNKTKSGGINPDGGEEAKLRQEMNLLLSTNHPNIVRFISHYVEPINEFSSTTYLVLEKVNSGELFQRIINKLKLRQDETKAIYNQLLSGLHYLHGKNIIHRDIKPENILLDITPRSASNSNQTGPWDDDEYDVRVKIADFGLAKFIGELKFTNTLCGTPAYVAPEVLNNNQNYTTKVDIWLAGVLLYVCLCGFPPFSDELGPPSMREQILGGKFAFYSPYWDDIKDSALDLISNLLLVDPLQRYDISQSCQHFWFSENDDDIKHSFSSSMSNNSLQPVTSATAPITLKQRFTSELNFGN
>XP_002618373_Clavispora_lusitaniae
MQLPRSLYINTSHYASSSCLLHAKEYVEPHIVGNTDSATNTQSLAETSAPPKKPLHRYDTIAKLFNVNADQSHLLIPRKPAGVVVGRSSSCDIRLGGADVSSRHCQFSLSSNDTREYLMLTDMSSNGTFVNDEVLGRGNTVVLRSGDKVAFARSGTYVFRYLADDTAVTSRRSFFADYILSHQLGTGHYAVVREARDRTSGDVVAVKIFHPNKNGTAAAEEETKLRQEMELLLSINHPNIVRFISHYVEPTGNNASTTYLVLEKVNSGELFQRIVSKSKLAEDETRALYKQLLAGLGYLHGRNIIHRDIKPENILLDITPRRPGVLPTGPWDSTEHDVRVKIADFGLAKFIGERKFTNTLCGTPAYVAPEVLANGGHYSTKVDVWSAGVLLYVCLCGFPPFSDDLAPPSMRDQILTGKYAFYSPYWDTISDSALDLISKMLVVDPSRRLDVQSVSEHPWVEEAEMHGSRHSSVIAPTQPMTLQQRFTSELNAEQMP
>XP_025341724_Candida_haemuloni
MVPRKPAGVVVGRSSACDIRLGGADVSSKHCQFSLSSNNKKEYLLLTDMSSNGTAVNNEVLGKGSTALLRSGDKITFAKSGSYIFRYVSDEQENSIQKSFFDDYILLNQLGSGHYAVVKEARDRTTGTFKTSGSGSSEEDAKLKQEMALLLSINHPNIVRFISHYVEPINAFSSTTYLVLEKVNNGELFQRIVDKQKLRQSETRAIFKQLLQGLHYLHERNIIHRDIKPENILLDITPKTSDRQDPTGPWDDNEYDVRVKIADFGLAKFIGELKFTNTLCGTPAYVAPEVLNNNRNYSTKVDIWSAGVLLYVCLCGFPPFSDELGPPNMREQIIEGKYAFYSPFWDDINDSALDLISSLLVVDPSERFDILQTCNHYWFQEEDEVCAQKTSCSE
>XP_024713634_Candida_pseudohaemulonis
MEYINAHFVALDDLQNVDDHILQLNDRLLKISSAVDDKKTGSSKSIPESTSRLLAQLENIGPDQLKSLLLEHGTQDVKSRYDGLLGEKAQIETQREALALGAEIEDILDRGDSLGLDDLKDCARRAEEIDQFDIRELLDAKLMEVINHRKQQLLPKLDALLKDIKWLSPKEQVSVPASTMKEITTTIGQLVDLQAISAVPHYPNVWWALESLVKPFVVRFNYHFSQASETNRMSRPEWALNYVEKFFEDYLSSIELVLGDVFVKHGRVGVFEVITAALVPVREKITGMTQLLNSHIEKANEEDNLSDLEKYGRVLSHLIFEMASFDQRLRINYKYNPHVECFEKAPERKWLGLTGDNFMGSSLKDSPVVTNWLNLELQLAKKRFDSDIIGAVDAFSIDYEYDASSANAHNVLKPSYSAFALVKLFDNLTTHFKTLSIVKYQLKYVSNIQLTFLDEYLKALENTFKVFNESLSSKLIANFLPGSAKQEATTTTPVVVNNGLKGLEMLTGIYCSLKFIIQHMEEWSGELLFIQLWNFYKSIATSTVTDESIFTSSLDEYQAMLKRVFSRYEEFFRKEIRAALKQFVNSGVWVIDDESHKNQPSTLLSNFITIVPAYMSFLRRSLPDADYFFVTSKVCDSFSRIFQEYVVTNNQFNANGVEQLKTDFDCLLGHLAGPLMLNEDHALFTNSKNRNYKKVLQSLDMLSTLDVSTAKLLRSNAVEASEVRLRFLDNLDCLSDREVNDLLFRIHLSQEDTLLKKPVHKYESIAKLYSIIDRSPHIMVPRKPAGVVVGRSSACDIRLGGADVSSKHCQFSLSSNNKKEYLLLTDMSSNGTSVNNEVLGKGSTALLRSGDKITFAKSGSYIFRYLSDEQENLVQKSFFDDYILLNQLGSGHYAVVKEARDRTSGDIVAVKIFHPSKTSGPGSSEEDAKLKQEMALLLSINHPNIVRFISHYVEPINAFSSTTYLVLEKVNNGELFQRIIDKQKLRQDETKAIFKQLLSGLHYLHERNIIHRDIKPENILLDITPKDSNRQVATGPWDETEYDVRVKIADFGLAKFIGELKFTNTLCGTPAYVAPEVLNNNRNYSTKVDIWLAGVLLYVCLCGFPPFSDELGPPNMRDQIIEGKYAFYSPFWDDISDSALDLISSLLVVDPSERFDILQTYP
>XP_025339401_Candida_duobushaemulonis
MVPRKPAGVVVGRSSACDIRLGGADVSSKHCQFSLSSNNKKEYLLLTDMSSNGTSVNNEVLGKGSTALLRSGDKITFAKSGSYIFRYLSDEQENSVQKSFFDDYILLNQLGSGHYAVVKEARDRTSGDIVAVKIFHPSKTSGPGSSEEDAKLKQEMALLLSINHPNIVRFISHYVEPINAFSSTTYLVLEKVNNGELFQRIIDKQKLRQDETKAIFKQLLSGLHYLHERNIIHRDIKPENILLDITPKDSNRQVATGPWDETEYDVRVKIADFGLAKFIGELKFTNTLCGTPAYVAPEVLNNNRNYSTKVDIWSAGVLLYVCLCGFPPFSDELGPPNMRDQIIEGKYAFYSPFWDDISDIYLW
>XP_028889246_Candida_auris
MSLNRKRQLSQDEDLVKRPVHKYENIAKLYSIMDRQPHIMVPRKPAGVVVGRSSACDIRLGGADVSSKHCQFSLSSNNKKEYLLLTDMSSNGTAVNNEVLGKGTTTLLRSGDKISFAKSGSYIFRYVSDEQENMVQRSFFDDYILLNQLGSGHYAVVKEARDRTTGDIVAVKIFHPSKTSSKGSSEEEAKLKQEMALLLAINHPNIVRFISHYVEPINAFSSTTYLVLEKVNNGELFQRIIDKQKLRQNETRAIFKQLLSGLHYLHERNIIHRDIKPENILLDITPKSSESRKATGPWDDHEYDVRVKIADFGLAKFIGELKFTNTLCGTPAYVAPEVLNNNCNYSTKVDIWSAGVLLYVCLCGFPPFSDELGPPNMRDQIIQGKYAFYSPFWDDISDSALDLISNLLKPMRASRWKSPKRKLSIQ
>NP_010182_Saccharomyces_cerevisiae
MSLSTKREHSGDVTDSSFKRQQRSNKPSSEYTCLGHLVNLIPGKEQKVEITNRNVTTIGRSRSCDVILSEPDISTFHAEFHLLQMDVDNFQRNLINVIDKSRNGTFINGNRLVKKDYILKNGDRIVFGKSCSFLFKYASSSSTDIENDDEKVSSESRSYKNDDEVFKKPQISATSSQNATTSAAIRKLNKTRPVSFFDKYLLGKELGAGHYALVKEAKNKKTGQQVAVKIFHAQQNDDQKKNKQFREETNILMRVQHPNIVNLLDSFVEPISKSQIQKYLVLEKIDDGELFERIVRKTCLRQDESKALFKQLLTGLKYLHEQNIIHRDIKPENILLNITRRENPSQVQLGPWDEDEIDIQVKIADFGLAKFTGEMQFTNTLCGTPSYVAPEVLTKKGYTSKVDLWSAGVILYVCLCGFPPFSDQLGPPSLKEQILQAKYAFYSPYWDKIDDSVLHLISNLLVLNPDERYNIDEALNHPWFNDIQQQSSVSLELQRLQITDNKIPKTYSELSCL
>XP_018222985_Saccharomyces_eubayanus
MCSTTKREHSGEISDPSFKRQQRDNDAKPSLEYACLGHLVNLIPGKEQKIEISNRNITTIGRSRSCDVILNEPDISTFHAEFHLLQMDVDNFQRNLINVIDKSRNGTFINGNRLVKKDYILKNGDRIVFGKSCSFLFKYASSSSAIENEDENTSPEARTSKNDDEVFKKPQIGAASSQNAMTSSTCKKIIKTKPVSFFDKYLLGKELGAGHYALVKEAKNKKTGQQVAVKIFHAQQNDDQKKNKQFREETNILMRVHHPNIVNLLDSFVEPISKSQIQKYLVLEKIDDGELFERIVRKTSLGQDESRALFKQLLTGLKYLHEQNIIHRDIKPENILLNITRRENSNQIQLGPWDEDEIDIQVKIADFGLAKFTGEMQFTNTLCGTPSYVAPEVLTKKGYTSKVDLWSAGVILYVCLCGFPPFSDQLGPPSLKEQILQAKYAFYSPYWDKIDDSVLHLISNLLVLNPDERYNIDEAMGHPWFKDSKKHNSVSMDLQRLQITDNKIPKTYSELSCL
>XP_033765169_Saccharomyces_paradoxus
MSLATKREHSGEITDPSFKRQQRNNKLSSEYTCLGHLVNLIPGKEQKVEITNRNVTTIGRSRSCDVILNEPDISTFHAEFHLLQMDVDNFRRDLINVIDKSRNGTFINGNRLVKKDYILKNGDRIVFGKSCSFLFKYASSSSADIENDDANAGSESRSYKNDDEVFKKPQISTASSQNAITGSAIRKPNKTKPVSFFDKYLLGKELGAGHYALVKEAKNKKTGQQVAVKIFHAQQNDDQKKNKQFREETNILMRVQHPNIVNLLDSFVEPISKSQIQKYLVLEKIDDGELFERIVRKTCLRQDESKALFKQLLTGLKYLHEQNIIHRDIKPENILLNITRRENSSQVQLGPWDEDEIDIQVKIADFGLAKFTGEMQFTNTLCGTPSYVAPEVLTKKGYTSKVDLWSAGVILYVCLCGFPPFSDQLGPPSLKEQILQAKYAFYSPYWDKIDDSVLHLISNLLVLNPDERYNIDDALNHPWFKDIQQQNSVSLELQRLQITDNKIPKTYSELSCL
>XP_003675046_Naumovozyma_castellii
MSTAVKRERSDEVHQPMKRQQTIVGEHSSIPVATLLNLIPGKEQTISIDNKTVTTVGRSRSCDIILTETDISTVHCELYLIKMNIDNIERSLINIIDKSRNGTFINGNRLVKKDCILKNGDRVVFGKGCSFLFKYTASSNLQEIEDSTATSQSEHNEEFTGESVVATKSASEVVFKKPQLGFTSSQNATKKIVRTKQLSFFDKYVLGKDLGSGHYATVKEGINKVTGQTVAVKIFHPQQNDDEKKSKQFREETNILMRIHHPNIVNLLDFFIEPVSKSQIQKYLVLDKIDDGELFERIVKKTCLRQDETKAIFNQILMGLKHLHQQNIIHRDIKPENILLNITRRTNPEQKQLGPWDEDEIDIQVKIADFGLAKFTGEMQFTNTLCGTPSYVAPEVLTKKGYTSKVDMWSAGVILYVCLCGFPPFSEQLGPPSLKEQILQAKFAFYTPYWDNIDDNVLHLISHLLVLDADARYSVEDTINHPWFNDTRQANSVSLEMKRLQLSDSQMPKTYSELSCL
>XP_003668597_Naumovozyma_dairenensis
MTATTATAKRGLSGEVPASVKRQQTIVGEMPTNTIATLVSLIPGKEQIINIDAKSVTTIGRSRSCDIVLTETDISTVHCELYLIEMNMGNNSRSLINIVDKSRNGTFINGNRLVKKDCILKNGDRVVLGKACSFLFKYTITDANTDFPEDNSVEASSETSPQMKDPEKYDGVFKKVPANASRLNEGGVRKIAKPKTISFFDKYLLGKDLGSGHYATVKQGINKINGQTVAVKIFHPQQNDDQKKNKQFKEETSILMRIHHKNIVNLLDSFIEPISKSQIQKYLVLEMIYDGELFERVVKKTTLRQDETKAIFSQILTGLKYLHQQNIIHRDIKPENILLNITKRTNPEQKQLGPWDENEIDIQVKIADFGLAKFTGEMQFTNTLCGTPSYVAPEVLTKKGYTSKVDMWSAGVILYVCLCGFPPFSDQLGPPSLKEQILQAKYAFYTPYWDNIDDSILHLISNLLVLDANKRYSVDDAINHPWFNDTRQENTVSLEMKRLQITDNKVPKTYSELSCL
>XP_003959736_Kazachstania_africana
MTTVAAKRVCWLGFIELSDGISVPTKRQQNNENEAVKGPLASLVSIIPERPCKFEIFSKARDVTVGRSRSCDVRLNEPDISTVHAILSIIDMEVDGTTRHLINIIDKSRNGTFINGNRLIKKDYLLKNGDKIMFGKSCSFLFKYNSEFVDVADPISLSQQANTDDSVFKKPSSAFTSSQNAARKLAKLKVISFFDRYTLGRELGSGHYAIVKEGKNKQTGQTVAVKIFHPQQNDDQKKSKQFREETNILMRIHHPNIVNLLDSFVEPISKQQTQKYLVLEKIDNGELFDRIVKKTCLRQDETKAIFTQILHGLKYLHGQNIIHRDIKPENILLNITKRTSPDQKQLGPWDDDEIDVQVKIADFGLAKFTGEMQFTNTLCGTPSYVAPEVLIKKGYTSKVDMWSSGVILYVCLCGFPPFSDQLGPPALKEQILQAKFAFYTPYWDNIDDSILHLISHLLVLDPEQRYSVSDAFNHPWLVDTDQIVLPTTELKRLQLNDNKLIKTYSELASSS
>XP_022462477_Kazachstania_naganishii
MIESGKRGRSEELPYSNKRQQTSVGLERSPREPADEEIGALLNIIPGKDDERIPLYSKDVTTIGRSRACDIILQEPDISTIHCELRLVKIKVDSEDKKLINIVDKSRNGTFLNGNRLVKKDQILRQGDKIVLGKSCSFLFKESKTNWDSVSEDLKLQQSDEDNVTRGELGTPPTVFKKPMGSFVPSQDATRLKAKMKKMSFFDKYLLGKELGAGHYAIVKEGTNKATGDTVAVKIFQPQQNDDEKKSKQFREETSILMSIHHPNIVNMLDSFVEPLNKAQIQKYLVLEKVDDGELFERIVKKTSLRQDETKAIFQQIMTGLKYLHGQNIIHRDIKPENILLNITRRTSPVQIQSGPWDEDEIDIKVKIADFGLAKFTGEMQFANTLCGTPSYVAPEVLMKTEYDAKVDMWSAGVILYVCLCGFPPFSDQLGPPSLKEQILQAKYAFYTPYWDNIDDSILHLISNLLVRDPKKRYDVDAVFAHQWMQSSGINTRVDSSMERLQLTDDRLPKTYTELSCL
>XP_449096_Candida_glabrata
MSLTIKRNNSVENEENSKRLKDATGERVYDVVATMVSLIPGKEQSYEIKDKSVTSVGRSRSCDIVLQEPDISTVHCEMYIVSMKLDNSERKLINIVDKSRNGTYINGNKLIKRDYVLKNGDRVVFGKRCSFLFKYASTTFEDLNEEDKASDISDENRKDESSIFKKPQFSFTSSQSQVRKFAKLKPLSFFDKYLLGKDLGSGHYAIVKEAKNKTTGETVAVKIFHPQQNDDQKKNKQFREETTILMKIHHPNIVNLLDSFVEPISKTQIQKYLVLEKIDDGELFDRIVKKTSLPQEESKAIFKQILTGLKYLHSQNIIHRDIKPENILLNIRRRQSPDERQLGPWDEDEIDIQVKIADFGLAKFTGEMQFTNTLCGTPSYVAPEVLVKKGYTSKVDLWSAGVILYVCLCGFPPFSDQLGPPSLKEQIMSAKYAFYSPYWDEIDDAALHLISNLLVLDPENRYDVDAAAAHPWLDSVSHLDVSHNLKRLQIDENRMPKTYSELSSLH
>XP_004179070_Tetrapisispora_blattae
MQTSGLKRERSKEIHVNVKRLQTVEFEVKKAPLAELISLIPGKEQKIDIYDKPTTSVGRSRSCDIVLPEIDISTIHAYLNLVEMEVDNIQRKLINIVDNSRNGTFVNGNKLVKKDQILKNGDKVVFGRSCSFLFKYLTCSQENEEDHNTTLTEKSRENTLVEGGSIQLSEAETDSRQQTDKCSNEVKSTDNDDVFKKPQFGFTSSQTMLRMSFKQPNLSVFDKYVIGKELGSGHYAVVKEGINKKTGKAVAIKIFHPQQNDDQKKSRQFREETNILMSVQHPNIVNLLDSFIEPVSKMQIQKYLVLDKVDDGELFDRIVKKTCLRQDETKALFLQILSGLKYLHSRNVIHRDIKPENILLKITRRTSPDQIQTGPWDEDEVDIQVKIADFGLAKFTGELQFTNTLCGTPSYVAPEVLVKNGYTAKVDIWSSGVLLYVCLCGFPPFSDQLAPPTLKEQILQGKFAFYSPYWDEIDDTVLHLISNLLVVDPTTRFDVNATLNHPWFQSMLQDQDSFSTEIKRLQIIDNKIPKTYSELSCL
>XP_003685041_Tetrapisispora_phaffii
MNKREYSDTEEVGNESTLVVKKQHLNQNLAIYPDATDPQTDDNRNNILLANFMSLIPGKEQTLKILEKSETVIGRSRSCDIILDEVDISTKHCKLVLLEMPLGNENRKLLNIIDTSRNGTYINGNKLVKKDYVLKNGDRVIFGKKCSFLFKYASESPIVAVNSVHANNDDVNLDVENTDDGKFKKPQFGFTSSQQLKRKPQQKSKVLSVFDKYIVGKELGSGHYAIVKEGINKQTGKSVAIKIFHPQLNDDQKKNHQFREETDILMRVQHKNIVNLLDSFVEPISKMQIQKYLVLDKIDDGELFDRIVRKTNLSQPETKALFKQILSGLKYLHGKNIIHRDIKPENILLNVRRRQSPDEIQTGPWDDDEIDIQVKIADFGLAKFTGEMQFTNTLCGTPSYVAPEILTKQGHSSKVDVWSAGVLLYVCLCGFPPFSDQLGPPSLKDQILQGKFAFYSPYWDDIDDTVLHLISNLLVVNPVQRFSIEHCINHPWFNDIRENSFSSRMKRLQISDKQKLPKTYSELSKL
>XP_001645503_Vanderwaltozyma_polyspora
MSKRENSADEFSVSKRQHIQDDIKSGKHPLATLMSLIPGKEQKIDIPEQDEVSIGRSRSCDVTLNELDISTRHCKLFLVEMDVGHGKSKLLNIVDKSRNGTFINGNRLVRKDYMLKNGDRIVFGKTCSFLFKYQSYSDGDNIELEKSNEDAFKKPLFGFTSSQSMIRKHLQKARQESVFDKYIIGKELGSGHYAIVKEGRNKKTGQSVAIKIFHPQLNDDQKKNHQFREETDILMRVHHPNIVNLLDSYVEPLSKSQIQKYLVLDKIDDGELFDRIVRKTSLSQNETKALFKQILSGIQYLHGQNIIHRDIKPENILLNITRRTSNDQIKTGPWDEDEIDIQVKIADFGLAKFTGELQFTNTLCGTPSYVAPEVLRKTGYTSKVDIWSTGVLLYVCLCGFPPFSDQLGPPTLKEQILQGKFAFFSPYWDEINDSVLHLISNLLVVNPAQRYSIEDMINHEWFNDIKSNSVSVVMERLKITDSKMPKTYSELSCL
>XP_003682860_Torulaspora_delbrueckii
MDSSFSSKRGYPDQNTTTSKRVNTSQVALARLVNLIPGKDKNFELVEKPVITVGRSRQCDIMLNESDISTVHCEFYLIQMDVDGVKRTLLNIVDKSRNGTFINGSRLVKKDKILKNGDRLVLGKSCSFLFKYIFEDDERNVSIEQPKSDSVFEKPKVGFSNSQSTLRRLTRPRPQSVFDNYVVGKELGVGHYATVKEGINKKTEQIVAIKIFHPQLNDDQKKNKQFKEETDILMRVKHSNIVKLLDSYVETVSKSQIQKYLVLEKIDDGELFDRILRKTSLRQDETKALFKQILTGLQYLHGMNIIHRDIKPENILLNITKRSDPKELQKGPWDADEIDIQVKIADFGLAKFTGEMQFTNTLCGTPSYVAPEVLRKTDYSSKVDMWSAGVLLYVCLCGFPPFSDTLGPPSLKEQIAQGIFAFYSPYWDEIDDSVLHLISHLLVVNPTNRYSVEDTIRHPWFDSDVLNKASSHDIKRQEVSPSKSLKTYSELSQIEGL
>XP_037144156_Zygotorulaspora_mrakii
MIDPSLKRERSDEVHEYSKRYQIENGSRQRKLIGILVNLIPGKEQKISIFDSAITTIGRSRSCDVVLMESDISTIHCQLCTIRMNVDGIKRQLINIVDKSRNGTYVNSNRLSRRDYILKNGDKLVFGKSCSFLFRYVGFEYSEEDNGGRKQEDPAIKNDDAVFKKPQLGTKPTTIESSATWKKTRQTSVFDTYVIGKELGVGHYATVKEGINKRTGEIVAIKIFHSQLNDDQKKNKQFREEISVLLRVKHPNIVNLLDTFTEPVSKSQIQKYLILEKIDSGELFDRIVRKTNLSVEETKALFKQILVGLKYLHGENIIHRDIKPENILLNITKRRHSHEIQLGPWDEDEIDIQVKIADFGLAKFTGEMQFTSTLCGTPSYVAPEVLKKTEYSSKVDMWSAGVLLYVCLCGFPPFSDSLSPPSLKEQILGGIFAFYSPYWDEIDDSILHLISNLLVVNPSERYSVEEAISHSWVKGSPQTSTASAEIERLVISPEKIPKTYSELSKL
>XP_002494696_Zygosaccharomyces_rouxii
MSVKRENSNENVESSKRHQTIQAGNSDQVIAKLISLIPGKEQSIDLMGNAVVTVGRSRHCDVVLKEVDISTIHCQLYTIQVDLDRERRKLINIVDKSRNGTFINGNRLIKRDYLLKNGDRIVFGKSTSFLFKYTENSDEIEGNANSSNNDGVFKKPQMAASSSQTSLRKKLKPRPTSVFDKYLLERELGSGHYATVKEGINKKTGEVVAVKIFHPQQNDDQKKSNQFREETNILMRVHHPNIVKMLDSFVEPVSKSQIQKYLVLEKINDGELFDRIVKKVCLRQNETQALFKQILEGIKHLHSQNIIHRDIKPENILLNITRRQSPNEMQLGPWDQDEIDVQVKIADFGLAKFTGEIQFTNTLCGTPSYVAPEVLLKSDYSSKVDMWSAGVLLYVCLCGFPPFSDSLGPPSMREQILQGKFAFYSPYWDEIDDSVLHLISNLLVVNASERFSVVETMNHPWFRNADYETIPMEPERLQISQEKIPKTYSELSKI
>XP_003647177_Eremothecium_cymbalariae
MKLKVMDQQTITIGRSRSCDILLNEPDISTTHCELHLVEVDIDCEKKKLFNIIDKSRNGTFINGNKLVKKDYLLKNGDRVVFGKSSSFLFKYFQPTVTETCSNNTSLTYEETKDVVFKKPLISSQTINKKIIENKDAVGLSFYDKYIAGKELGSGHYATVKEAVNKSTGEVVAVKIFHPQKNDDIKKARQFREETEILMSIDHVNIVKLLERFVEPVSKTKVQTYLVLEKINDGELFERIVRKTKLRQDETRALFKQILGGLKYLHDKNIIHRDIKPENILLSIRQRKFTDELQLGPWDKNEIDIIVKIADFGLAKFTGEMQFTNTLCGTPSYVAAEVLSKAGYTSKVDLWSAGVLLYVCLCGFPPFSDQLAPPSMKEQILRGKFAFYSPYWDDIDDSVLDLISNLLVVNPDQRFSVRDAIAHPWFDGLPKSTTFSVERLKMDVEKLPKTYSEL
>NP_985362_Eremothecium_gossypii
MLSLIPNKEQKIKIFDQPVIKIGRSRSCDVVLGEPDISTVHCELNLVEVDLDGDQKKLYNIVDRSRNGTFINGNRLMRKDYLLRNGDRIVFGKSASFLFKYVHVEACEQPTDSPARPADEEKNSVFKKPLFSSQNTTRKPLRGKENRGVSFFDRYIPGKELGSGHYAIVKEAINKITGQSVAVKIFHPQKNDDAKKTRQFREETKILMGLNHENIVKLLERFVEPLSKSQVQTYLVLEKIQDGELFDRIVRKTKLQQDETRALFKQILAGLKYLHDRNIIHRDIKPENILLSIRRRTSPDQVQLGPWDEDELDITVKIADFGLAKFTGEMQFTTTLCGTPSYVAAEVLTKTGYTSKVDLWSAGVLLYVCLCGFPPFSDQLAPPSMKEQILQGKFAFYSPYWDEIDDSVLHLISNLLVVDPAKRYSVRDAIGHEWLTKTDDSKTSKVERPRLSETNVPKTYSELSSIQQTASK
>XP_002999388_Kluyveromyces_lactis
MSPSEVFSCKYQSLSMNPAVKRRAQQDTQSSNNNQRIIATLLSLIPDREQKIQLVDIPTISVGRSRSCNIVLSEPDISTIHAELYTIEVQINGFKRKMINITDKSRNGTFVNGDRLIRKDYVLKNGDKIVFGKSCSYLFKYATLTENGLSQTTATQISQTTQNSDYDGVFRKPLFSSQNTTKKLSRTREQPRSFFDKYLAGKELGTGHYAIVKEARNKETGETVAVKIFHPQQNDDDKRTKKFTEETKILLSIQHPNIVKLIDRFVEPVSKTQIQTYLVLEKINDGELFERIVRKNNLREDETKALFRQLLNGLKYLHSRNIIHRDIKPENILLSISKRRSPEEIALGPWDDDELDIQVKIADFGLAKFTGEMKFTNTLCGTPSYVAPEVLVKTGYTSRVDMWSAGVLLYVCLCGFPPFSEQLAPPSMKEQILQGKFAFYSPYWDNIDDSVLHLISNLLVVNPASRFSVNDALTHPWFTSNNAEVTMGNERRSQLEPGRLPKTFSELSNLQK
>XP_022674963_Kluyveromyces_marxianus
MSEAPKRKYSDEENKLDVKRIQQSSQTSQSTGTIATLLSLIPEREQIIHITNSQKISVGRSRSCNITLTEPDISTIHAELFTIEVQLNGNKRKMINIIDKSRNGTFINGDRLVKKDYVLKNGDKIVFGKSCSYLFKYAQLSENSEKDHNQAAQSSQGTQRNDYDGVFRKPLFSSQNTSKKMVRKDQPRSFFDKYIAGAELGTGHYAVVKEAKNKQTGETVAVKIFHPQQNDDDKRTKKFTEETKILLSVQHPNIVKLIDRFVEPVSKTQIQTYLVLEKINDGELFERIVKKTHLREDETKALFKQLLSGLQYLHDRNIIHRDIKPENILLSITKRKSADEIALGPWDDDEIDIQVKIADFGLAKFTGEMKFTNTLCGTPSYVAPEVLSKTGYTSRVDMWSAGVLLYVCLCGFPPFSEQLAPPNMKEQILQGKFAFYSPYWDNIDDCVLHLISNLLVVNPARRFSVEDALNHPWFTSKQELEFENEILRSQTAPEKVPKTFSELSNLQNK
>XP_022627740_Lachancea_lanzarotensis
MTSSLKRLTSSDAEDAEKKRFQGNDSTPTSVAVLVSLIPGREGKFTIQGKPVTTIGRSRNCDIALTEPDISTTHCELSVLSVEIDGGSRQIVNIVDRSRNGTFVNGNRLVKKDYILRNGDRIVFGKSCSFLFKYLITEEEEEERDVDVFDVPSEENNSTKILFKKPSLSSHDVLIRNTMSMRRPTFFDRFVIGKELGTGHYAIVKQATDKDSGDVVAVKIFHPQQNDDQKKTKQFREETKILMSIQHKNIVKLIDRFVEPVSKSQMQTYLVLEKVNDGELFDRIVRKTKLGQEETNAIFRQLLHGLRYLHTKNIIHRDIKPENILLNIRRRRYGEEIQLGPWDEDEIDITVKIADFGLAKFIGEMQFTNTLCGTPSYVAPEVLKKTGYTSKVDLWSAGVLLYVCLCGFPPFSEQLSPPSMKEQILQGKVAFYSPYWDEIDDHCLHLISNLLVANPAFRFDVQNTIDHPWFSKSHRESESEKLAPLQRQAVALDKIPKTYSELSSLQG
>XP_002554638_Lachancea_thermotolerans
MLVNIVDRSRNGTFVNGNRLVKKDYILRNGDRIVFGRSCSFLFKYLVDGREEKDPQTSTESPGKEEVNDLFKRPTLSSQTPMKRPLSLQRRSFFDRYIPGKELGSGHYAIVKEATDKDSGDVVAVKIFHPQQNDDQKKTRQFREETKILMSIQHKNIVKLIDRFVEPVSKAQIQTYLVLEKVSDGELFDRIVRKTKLRQEETNAIFKQILNGLKYLHAKNIIHRDIKPENILLSIRRRRYQDEQQMGPWDDDEIDITIKIADFGLAKFIGELQFTNTLCGTPSYVAPEVLRKTGYSSRVDLWSAGVLLYVCLCGFPPFSEQLAPPSMKEQILQGKFAFYSPYWDDIDDSCLHLISNLLVVNPALRYDIQKTIEHPWFSHAPQTTRATALPLQRKSAEVGKIPKTYSEMSSLH
>XP_020061716_Aspergillus_aculeatus
MTPQNERSSLKRGRVHKEHDSKHLKKARRSEALPPQPIDQLYLPTPIVQQELSTRSDDKELAGTANDTKRVQQCSTPLSTGFQPSPSPPHDTQALSQFVYPPRAFADEVEDEAAEGVWGYLLPLDDKAPSSLVLRKRGRCESHELGSDGVMQGEKGHRKEPGSKNKRASLQAPGGYLIGRHRECDLVLNIPTVSNRHFLLFPENKKGDSIAILEDLSSNGTFVNDAIVGRNQHRELEDGDEITILDQARFVFRYPRTRDTNRFRQQYRILQQLGKGHFASVYLCVERATGIHYAVKLFEKRSSDSQKSQADALQQEIGLLMGVSHPNLLCLKDTFDESDGVYLVLELASEGELFNLIVSKQRFSETETRHIFIQIFEGLKYLHDRGIVHRDIKPENILIADQRLTVKLGDFGLAKIIGEDSFTTTLCGTPSYVAPEILQESRRRKYTKAVDIWSLGVVLYICLCGFPPFSDELYTPENPYTLAQQIKMGRFDYPSPYWDSVGDPALDLIDKMLTVDVDKRITVDECLEHPWLTQNHLSLSDSTDGLTGALDKLDFSKRKLARERTLLSHINDVSFNECKERNGATVRVFHNSHTGKRIHNHPAKAIKGGEACDNNSAPKDFINLGEQGDPLLYPDEEGPSHE
>XP_001273215_Aspergillus_clavatus
MAPKNEQSSLKRSRVSTDSDSQDLKKPRRSERITSKKQSQATPVNHAYLPTPLTELDSTATDIRNEVTATPPDSPNQTHRQNRSSPEQVKSCSSPPGDTQALSQFVYPPRAFVDEVQDEAAEGVWGYLIPLDDKVRESLVLRKRDSCDSRRNSDSRTKFKKEAEQSKIPTDKQSRHPGGFLVGRHPECDLVINIPTISNRHFLIYTENKNGDSIAIVEDLSSNGTFVNDAIIGRNKHRELEDGDEITILDEARFVFRYPQTRDTNGFRQQYRILRQLGKGHFATVYLCVERASGTQYAVKVFERRPGDSQKSQTDALQQEIGLLMGVNHPNLLCLKDTFDEADGVYLVLELAPEGELFNLIVSKQKFSEEETRHIFLQIFEGLKYLHDRGIVHRDIKPENILVADKKLTVKLGDFGLAKIIGEDSFTTTLCGTPSYVAPEILQESRRRRYTRAVDIWSLGVVLYICLCGFPPFSDELYTRENPYTLAQQIKMGRFDYPSPYWDSVGDPALDLIDRMLTVDVEKRITVDECLEHPWLTEKYTSVSDSTDGLTGALGKLDFSKRKVERERTLLSSVNDAHFSEHTDGPGHSVKVFRKNNAGNRIHNQPSQDNQQREVSPDENSAPKDFVNLGERGDPVLFEEEPTGRYK
>XP_001261296_Aspergillus_fischeri
MAPQNEQSSLKRSRVSTDSDSQDLKKPRRSQRITSKKQSQATPVNQTYLPTPLTELDSTATDVRNEVTATPPDSPSQALSTVEQLKACSSPPGDTQALSQFVYPPRAFADEVEDEAAEGVWGYLIPLDDKVRDALVLRKRHSCDARKNGDLKTQPSKESQHSQDKSPISRQRPNRPPGGYLVGRHPECDLVINIPTISNRHFLIFSENKNGDSVAIVEDLSSNGTFVNDAIIGRNKYRELEDGDEITILDEARFVFRYPRTRDTNGFRQQYRLLQQLGKGHFATVYLCVERATGTQYAVKVFERRPGDSQKSQTESLQQEIGLLMGVNHPNLLCLKDTFDEADGVYLVLELAPEGELFNLIVSRQKFSEEETRHIFVQLFEGLKYLHDRGIVHRDIKPENILVADKKLTVKLGDFGLAKIIGEDSFTTTLSLFSFALADPFVHRCGTPSYVAPEILQESRRRRYTKAVDIWSLGVVLYICLCGFPPFSDELYTRENPFTLAQQIKMGRFDYPSPYWDSVGDPALDLIDRMLTVDVEKRITVDECLEHPWLTGKHMSVSDSTEGLTGALGKLDFSKRKVERERTLLSSINDAHFSEHNEGPGAPVKVFYKNNAGKRMHNQPAHTIQQNEAPPDENSAPKDFVNLGERGDPVLFEEDPTTHYK
>XP_041144756_Aspergillus_flavus
MAPQNEKSSLKRSRVSTDHDSQDLKKQRRSQRTTDQDQSQTTPVNQSYLPTPLTQQNSTTTDVTKEVTASPGASSQVRCQTPLNSDSLQTFSSPPGDTQAQSQFVYPPRAFADEVEDEAAEGVWGYLIPLDEKVRRPLVLRKRDSCEGHADAKSKGKAGKATRRQDKSSEDKQAKIHPPGGYLVGRHPECDLVINVPTISNRHFLIFPENRKGGSVAIMEDLSSNGTFINDAIVGRNKHRELEDGDEVTILDEARFVFRYPRTRETSGFRQQYRLLQQLGKGHFATVYLCAERSTGTQYAVKVFEKRPGDSQKSQVDALQQEIGLLMGVSHPNLLCLKDTFDESDGVYLVLELAPEGELFNLIVSKQKFSETETRHIFVQLFEGLKYLHDRGVVHRDIKPENILVADKELTVKLGDFGLAKIIGEDSFTTTLCGTPSYVAPEILQDSRRRRYTKAVDIWSLGVVLYICLCGFPPFSDELYTAESPYTLAQQIKMGRFDYPSPYWDSVGDPALDLIDKMLTVDVDKRITVDECLEHPWLTGKYPSVSDSTDGLTGALGKLDFSKRKIARERTLLSSVNYVHFSEHVEEGAIPIKVFHKNNAGKRVHNRPAKAQKREVSPDENSAPYDFVNLGERGDPVLFKEDSVSQYR
>XP_749133_Aspergillus_fumigatus
MAPSYPRTRDTNGFRQQYRVLQQLGKGHFATVYLCVERATGTQYAVKVFERRPGDSQKSQNESLQQEIGLLMGVNHPNLLCLKDTFDEADGVYLVLELAPEGELFNLIVSRQKFSEEETRHIFVQLFEGLKYLHDRGIVHRDIKPENILVADKKLTVKLGDFGLAKIIGEDSFTTTLYVLPLFLQIAFFLLPWLILLFTDVGHQVESRRRRYTKAVDIWSLGVVLYICLCGFPPFSDELYTRENPFTLAQQIKMGRFDYPSPYWDSVGDPALDLIDRMLTVDVEKRITVDECLQHPWLTGKHMSVFDSTEGLTGALGKLDFSKRKVERERTLLSSINDAHFSEHNEGPGAPVKVFHRNNAGKRMHNQPAHTIQQSVAPPDENCAPKDFVNLGERGDPVLFEEDQTSHYK
>XP_661883_Aspergillus_nidulans
MELESSAFPKTLAEQDNTMVPRNEQSSLKRSRVTADHESQDQKKPRRSERISSQQQSQTPVIQSYLPTPLTHHDSTATDLRNEMTATPPSQALPRSPSDLGSPPGDTQALSQFVYPPRAFADDVEDEAAEGVWGYLIPLDDKVRDALVLRKRDGCDAKPTKERSSKERKSRESSTKHAANRRPGGYLIGRHPECDLSLNIPTVSNRHFLVFPENRRGDTVAILEDLSSNGTFINDAIVGRNKHRELEDGDEVTVLDEVRFVFRAPRTKNISGFRQQYRVLQQLGKGHFATVYLCVERTTGAKFAVKVFEKRADSKSQNDALMQEIGLLMSVSHPNLLCLKDTFDESDGVYLVLELAPEGELFNMIIRKQKFTEKETRHIFRQLFEGLKYLHDRGIVHRDIKPENILVADNKLTVKLGDFGLAKIIGEDSFTTTLCGTPSYVAPEILQESRRRKYTKAVDIWSLGVVLYICLCGFPPFSDELYTPENPYTLAQQIKLGRFDYPSPYWDSVGDPALDLIDRMLTVDVDKRITVDECLQHPWLTGELPSVTDSTDGLTGALGNLDFSKRKIARERTLLSGINDVRSSQQKTGDGASVKVYHKNIAGQRMHNQRATRQHEFPNKNSGPKDFVNLGECGDPVLFEEEPTSRHN
>XP_001396152_Aspergillus_niger
MAPHNEKSSLKRGRVSADNDSQDLKKPRRSERNNPESKAQALDDQSYLPTPLTQRESTATDIEKETTVIPDEPDRKLPQASSSPPSDTQALSQFVYPPRAFADEVEDEAAEGVWGYLLPLDDKVRRPLVLRKRGGCEERKSAASTTNSSKGAAKMSAGSVRKQVNSLSPSGYLIGRHPECDLVINIPTVSNRHALVFSENRKGDAVAFLQDLSINGTFVNDAMVGQNKHRELEDGDEVTILDEARFVFRYPRTRDTNRFRQQYRLLQQLGKGHFATVYLCVERSTGAQYAVKVFEKRSGDSQHSQNEVLHQEIGILMGVSHPNLLCLRDTFDESDGVYLVLELAPEGELFNLIISQQKFSESETRCIFIQLFEGLKYLHDRGIIHRDIKPENILVANKELTVKLGDFGLAKIIGEDSFTTTLCGTPTYVAPEILQERRYRRYTKAVDVWSLGVVLYICLCGFPPFSDELYTTEHPYTLAQQIQQGSFDYPSPYWDTVGDLALDLIDRMLTVNVDDRITVDECLEHPWITGKQPSVTDSTDGLTGALGNLDFSKRKLARERTLLSNLNDVRYSEHERTSGAPVKVFHKNDAGKRVHNHPAKNAREREVSPNEKSAPNNFVNLGEQGDPVLFDDKPKHGHN
>XP_015404994_Aspergillus_nomiae
MVPQNERSSLKRSRVSTDHDSQDLKKQRRSQRTTAQDQSQTTPVNQSYLPTPLTQQNSTTTDVTKEVTASPSDSSQVRCQTPLNSDSLQTCSSPPGDTQAQSQFVYPPRAFADEVEDEAAEGVWGYLIPLDEKVRRPLVLRKRDGCEALADAKSKGKTGKATRRQDKSSEGKQAKSHPPGGYLIGRHPECDLVINVPTISNRHFLIFPENKKGGSVAIMEDLSSNGTFINDAIVGRNKHRELEDGDEVTILDEARFVFRYPRTRETSGFRQQYRLLQQLGKGHFATVYLCAERSTGAQYAVKVFEKRPGDSQKSQVDALQQEIGLLMGVSHPNLLCLKDTFDESDGVYLVLELAPEGELFNLIVSKQKFSETETRDLFVQLFEGLKYLHDRGIVHRDIKPENILVADKELTVKLGDFGLAKIIGEDSFTTTLCGTPSYVAPEILQDSRRRRYTKAVDIWSLGVVLYICLCGFPPFSDELYTTESPYTLAQQIKMGRFDYPSPYWDSVGDPALDLIDKMLTVDVDKRITVDECLEHPWLTGKYPSVSDSTDGLTGALGKLDFSKRKIARERTLLSSVNDVHFSEHLEEGAIPIKVFHKNNAGKRVHNRPAKAQKREVSPDQNSAPNDFVNLGERGDPVLFKEDPASASVRDACPFHVVIPPFVYLVTYCSTIMGLLSVILDSVCERCSDSSLWMLTSVALLSMLVVSVIINVLRQLLFKNYKEPPLVFHWFPFIGSTISYGMDPYRFFFNCRKKYGDIFTFVLLGKKTTVYLGTKGNDFILNGKLRDVCAEEVYSPLTTPVFGRHVVYDCPNAKLMEQKKFVKFGLTSDALRSYVRLITEEVEDFVQKSSAFQGHKGVFDVCKTIAEITIYTASRSLQGKEVRSRFDSTFAELYHDLDMGFAPINFMLPWAPLPHNRKRDAAQKRMTETYMEIIKERRNAGSKKDSEDMVWNLMSCVYKDGTPVPDEEIAHMMIALLMAGQHSSSSTAAWIVLHLAASPEITEELYQEQLRILGHDMPPLTYENLQKLDLHAKVIKETLRIHAPIHSIIRAVKNPMPVEGTPYVIPTSHNVLSSPGVTARSEEHFPDPLEWNPHRWDEAIATSSEDEEKVDYGYGLVTKGTNSPYLPFGAGRHRCIGEQFAYVQLGAITAALVRLFKFSNLPGVQTLPDTDYSSLFSKPLGNSVIQFEKREPVPKA
>XP_001823973_Aspergillus_oryzae 
MSTIQNLKNFIRHGKQARLVTPHAEPTTNVSPIHAEHQRQPQGSYPPAAGNLDAIDSRLGNGQAQAPQKSSAETQSRRARDLEIEQIVAEERSQRNKMPKYPGLERWILTDKMGDGAFSNVYRAKDSTGEHNEVAIKVVRKFEMNSNQRANILKEVQIMRQIDHPNIVKLISFSESRQYYYIILELCPGGELFHQIVRLTYFSEDLSRHVITQVAKAIEYLHETSGVVHRDIKPENLLFYPIPFVPSKNPKPLQPGDEDKVDEGEFIPGKGSGGIGVIKIADFGLSKVIWDSQTMTPCGTVGYTAPEIVKDERYSKSVDMWALGCVLYTLLCGFPPFYDESIQALTEKVARGQYTFLSPWWDDISKSAKDLISHLLTVDPEQRYSIKEFLAHPWIRGSDEETQAATDAPPLTTPLPSARQQPLDAFAADQAPYAPASARLSDQPSAGLERPMDFRSPGAINLREVFDVGYAVHRQEEESKRLKTSRGRGANPTTGFQSALNPLNEDYDEDGPQVTYQPIHQNEYAAPKVHKGSQQSREVAAMEAKLRSTNLGAPPSAAAQVRQSHQPRQPQQGYGTHSAKVAAAAKQNIARSSRQPFELSLDNATLLERRGRRHQVV
>XP_040636994_Aspergillus_ruber
MAPQNEQSSLKRGRASVDQDSQDQKKPRRSERISSRAQPQNTPIEQEYLPTPVTRQSSTVTDARNDTTATPTDEASQVCDQTSINLEPLEDTQPEDTQAFSQFVYPPRAFADEVEDGDVEGVWGYLIPLDDTVHSALSLTKRDSCQGPRNNGDEGRDKDSGNGKKGSCRPGGYLIGRHPECDLLLEIPTISNRHFMLFSENKKGDVVAMLQDLSSNGTFINDAIVGRNKHRELEDGDEISILNEARFVFRYPKSRDTNGFRQQYRILQQLGKGHFATVYLCAERATGTQYAVKVFEKRPGDSQKTHADALQQEIALLMSVNHENLLCLKDTFDESDGMYLIMEVASEGELFNLIVSKQNLSEDETRHVFKQLFEGLKYLHDRGIVHRDIKPENILVSDKKLSVKLGDFGLAKIIGEDSFTTTLCGTPSYVAPEILQDTNYRRYTKAVDIWSLGVVLYICLCGFPPFSDELYTRQNPYTMAQQIKMGRFDYPSPYWDSVGDPALDLIDRMLTVNADQRITVEECLEHPWLLGKSSSLTDSTDGLTGALDNLDFSKRKVERERTLLSSMNDIRFSERAEEGGAPVKIFHKNEAGKRVSNQPSQVLVHQSEPEARPNENSAPQDFANLGERGDPLLYEQEPTSRYP
>XP_040695713_Aspergillus_sydowii
MVPRTEKSSLKRRGAAEYDAQDQKKPRRSGRISSQQSQTPVIQSYLPTPLTRHDSTATDPRKEVTATPPSQARLRSPSNSDTYQPLSSPPGDTQAFSQFVYPPRAFADEVEDEAAEGVWGYLIPLDDKVKDALVLRKRDSCEDDTTLSSKPIHKKGAASQAKPSSVKQQQSRRPGGYLVGRHPECDLALNIPTVSNRHFLVFPENRRGDTVAILEDLSSNGTFINDAIVGRNKHRELEDGDEVTILDEVRFVFRYPRTKNINGFRQQYRVLQQLGKGHFATVYLCVERATGTQYAVKMFEKRSGDSQKSQNESLMQEIGLLMSVSHRNLLCLKDTFDESDGVYLVLELAPEGELFNMIISKQKFTENETRHIFLQLFEGLKYLHDRGIVHRDIKPENILVADDKLSVKLGDFGLAKIIGEDSFTTTLCGTPSYVAPEILQETRRRKYTKAVDIWSLGVVLYICLCGFPPFSDELYTPENPYTLAQQIKLGRFDYPSPYWDSVGDPALDLIDRMLTVDVDKRITVDECLEHPWLTGKYPSVVDSTDGLTGALGRLDFSKRKIARERTLLSSINDVHFSQQKPGVGAPVKVYHKNTPGQRMHNRRASRQHEDIPNQNSGPKDFVHLGEHGDPVLFEEDPTSRYN
>XP_001212029_Aspergillus_terreus
MVPKNEKSSLKRGRGTADSDSQDQKKPRRSQRITSQSQKQATPVSASYLPTPLTQHDSTATDTRKEATATPPHRPSQARPQTPTHSDSLGQCSSPPGDTQALSQFVYPPRSFANEVEDEVAEGVWGYLIPLDDNFRDILVLRKRDTCGQREDSKCKSGKEQGKTSASKQGKQGNKSAPGGYLVGRHPECDLVLNVPTVSNRHFLIFSENRKGDSIAVLEDLSSNGTFVNDAVVGRNKHRELEDGDEITILNEARFVFRQPQTRDTNGFRQQYRIFRQLGKGHFATVYLCVERATGTQYAVKMFEKRPGDSQKSQTDPLQQEIGLLMGVNHPNLLCLKDTFDETDGVYLVLELAPEGELFNLIVSKQKFSEKETRHIFRQLFEGLKYLHDRGIVHRDIKPENILVADKNLTVKLGDFGLAKIIGEDSFTTTLCGTPSYVAPEILQESRRRKYTKAVDIWSLGVVLYICLCGFPPFSDELYTRENPYTLAQQIKMGRFDYPSPYWDSVGDPALDLIDRMLTVDVDKRITVDECLEHPWLTGKTQSLTDSTDGLTGALGQLDFSKRKVARERTLLSSINDAAFSECGEGTGTPVKVFHKNNAGKRMHNQPITSNQATPGGQTAPQDFVNLGEGGDPVLFEEDPTSRYK
>XP_022490018_Penicillium_arizonense
MAPREKSSLKRGRAAADSDSQKRPRRSQRISSQVPVQETPVDLDYLPTPLTGPDSTIADTRKDVTATPPESPHKGRQHSPSQPELSYAVSSPPEDTQALSQFVYPPRAFADEVEDEDAEGVWGYLLPLDEHGKGPLVLKKRTQCRDDSSPAKVKSGKKNEWCKNAQSPGGFLVGRHPECDRVLAIPTISNRHFLIFAENRKGDMVAMLEDLSSNGTFINDAIVGRNQNRELEDGDEISILNEARFVFRYPRTRETHGFRQQYRILQQLGKGHFATVYLCAERSTGTKYAVKVFERRASDSQKTQGEALQQEIAVLMGVNHPNLLCLKDTFDDNDGAYLVLELAPEGELFNLIVTQQKLSENEARHVFRQLFDGLKYLHERGIVHRDIKPENILLADKHLSVKLGDFGLAKIIGEDSFTTTLCGTPSYVAPEILQDTRRRRYTKAVDVWSLGVVLYICLCGFPPFSDELNTLENPYTLAQQIKLGKFDYPSPYWDSVGDPALDLIDRMLTVDIEKRITVDQCLEHPWMTGKYPSVTDSTDGLTGALGNLDFSKRKMKRERTLLSSVNDAPFSEHTQGSEAPVKVFSQNDPGKRTYNRPPKASRREASPSGNRDPKDFINIGERGDPTLYDN
>XP_014538932_Penicillium_digitatum
MPPREKSSLKRGRATVDVDSQKKPRRSQRILSQVHPQDTPVGLDYLPTPAAGPQSVATETQNEPTVTPPESPRNSYQQNSSQPELSHATSSPPALEDTQALSQFVYPPRAFADDVKDEDAEGVWGYLLPLDENGNGPLVLRKRDGCDDGGTAKAKGKKAPKSKSAKSPGGFLVGRHPECDRVLEIPTISNRHFLIFAEKKKGDMVAVLEDLSSNGTFVNDAIVGRNKHRELEDGDEVSILNEARFVFRYPRTRETNGFRQQYRILNQLGKGHFATVYLCAERSSGDKYAVKVFERRLGDSQKSQNDTALQQEIALLMGVHHPNLLCLKEPFDESDGAYLVLELAPEGELFNWIVNNQKMTEDETRGVFRQLFDGLKYLHERGIVHRDIKPENILIADRNLHVKLGDFGLAKIIGEESFTTTLCGTPSYVAPEILQDSHHRKYTKAVDVWSLGVVLYICLCGFPPFSDELNTPENPLTLAQQIKTGSFDYPSPYWDSVGDPALDLIDRMLTVDVNKRITVDECLEHPWMTGKYPNVTESTDSLTGALGKLDFSKRKFQRERTLLSSINDAHFSEHAEGSDQPVKVFRNEAGKRVHNRPAKASQREVSPSGNRASKDFINIGERGDPTLYDN
>XP_016599459_Penicillium_expansum
MPPREKSSLKRGRATVDEDSQKKPRRSQRISSQVHLQDTPVDLDYLPTPVTGPQSAATETRNELTATPPESPHNSHQQISSQPELSHATSSPPALEDTQALSQFVYPPRAFADDVKDEDAEGVWGYLLPLDENGNGPLVLRKRDDCDNDDDTAKAKGKKAQKSKSAKSPGGYLVGRHPECDRVLEIPTISNRHFLIFAENKKGDMVAVLEDLSSNGTFVNDAIVGRNKHRELEDGDEVSILNEARFVFRYPRTRETNGFRQQYRILNQLGKGHFATVYLCAERSTGDKYAVKVFERRLGDSQKSQNDNALQQEIALLMGVHHPNLLCLKEPFDESDGAYLVLELAPEGELFNWIVNNQKMTEDETRGVFRQLFDGLKYLHERGIVHRDIKPENILVADRNLHVKLGDFGLAKIIGEESFTTTLCGTPSYVAPEILQDSRHRKYTKAVDVWSLGVVLYICLCGFPPFSDELNTPENPLTLAQQIKTGRFDYPSPYWDSVGDPALDLIDRMLTVDVNKRITVDECLEHPWMTGNYPSATDSTDGLTGALGQLDFSKRKFQRERTLLSSINDAHFSEHAEGSEKPVKVFRNEAGKRIHNRPAKASQREVSPSGNRAPKDFINIGERGDPTLYDN
>XP_040649907_Penicillium_griseofulvum
MAPREKSSLKRGRATVDADSQDQKKPRRSQRISSQIQQDTPVDLDYLPTPVTGPQSATESRNELTVTPPESPRDSHQQISSQPELSHAISSPAFEDTQALSQFVYPPRAFADEVKDEDAEGVWGYLLPLDENGNGPLVLRKRDCDNGDDTAKSKGTKAQKSKSAKSPGAFLVGRHPECDRVLEIPTISNRHFLIFAEKKKGDIVAVLEDLSSNGTFVNDAIVGRNKHRELEDGDEVSILNEARFVFRYPRTRETNGFRQQYRILKQLGKGHFATVYLCAERSTGDKYAVKVFERRLGDSQKSQNDNALQQEIALLMGVHHPNLLCLKEPFDESDGAYLVLELAPEGELFNWIVNNQKMSENETRGVFRQLFDGLKYLHERGIVHRDIKPENILVVDRDLNVKLGDFGLAKIIGEESFTTTLCGTPSYVAPEILQDTRHRKYTKAVDVWSLGVVLYICLCGFPPFSDELNTADNPLTLAQQIKMGKFDYPSPYWDSVGDPALDLIDRMLTVDVNKRITVDECLEHPWMTGKYPSVTDSTDGLTGALGKLDFSKRKFKRERTLLSSINDAHFSEHAEGSEKPVKVFRNEAGKRVHNRPAKVFREVSPSGNRAPKDFINIGERGDPTLYDN
>XP_038925524_Penicillium_roqueforti
MPPREKSSLKRGRATIDADSQDQKKPRRSQRISSQVQPRDTPVDLNYLPTPVTGPQSVTTETHNEVTVTPPESPRNSHQQISSQPEHATSSPPGLEDTQALSQFVYPPRAFADDVKDEDAEGVWGYLLPLDEKGNGPLVLRTRNGCGNDDGTTKAKGKKSQISKSAKSPGGFLVGRHPECDRVLEIPTISNRHFLIFAEKKKGDVVAVLEDLSSNGTFVNDAIVGRNKHRELEDGDEVSILNEARFVFRYPRTRETNGFRQQYRILSQLGKGHFATVYLCAERSTGDKYAVKVFERRLSDPQKSQNDNALQQEIALLMGVHHPNLLCLKESFDESGGAYLVLELAPEGELFNWIVNNNKMTEDETRGVFRQLFDGLKYLHERGIVHRDIKPENILVADRNLNVKLGDFGLAKIIGEESFTTTLCGTPSYVAPEILQDTRHRKYTKAVDVWSLGVVLYICLCGFPPFSDELNTPENPFILAQQIKMGKFDYPSPYWDSVGDPALDLIDRMLTVDVDKRITVDECLEHPWMTGKYPSLTDSTDGLTGAIGKLDFSKRKLQRERTLLSSINDANFSEHAEGSEEPVKVFRNEAGKRVHNRPAKASQREVSPSGNRAPKDFINIGERGDPTLYDN
>XP_002563404_Penicillium_rubens
MPPHEKSSLKRGRVTADADSQDQKKPRRSQRISGQVQIQPQDTPVDLDYLPTPVTGPQSTATETRNELTVTPPESPRNSHEHISSGSELSHAISSPPAFEDTQALSQFVYPPRAFADDVKDEDAEGVWGYLLPLDENGNGPLVLRKRDDCDDGDSTAKAKGGKAQKSKSAKSPGGFLVGRHPECDRVLEIPTISNRHFLIFAEKKKGDMVAVLEDLSSNGTFVNDAIVGRNKHRELEDGDEVSILNEARFVFRYPRTRETNGFRQQYRILNQLGKGHFATVYLCAERSTGDKYAVKVFERRLGDSQKSQNDNALQQEIALLMGVHHPNLLCLKESFDENDGAYLVLELAPEGELFNWIVNNQKMTEDETRGVFRQLFDGLKYLHERGIVHRDIKPENILVADRDLNVKLGDFGLAKIIGEESFTTTLCGTPSYVAPEILQDTRHRKYTKAVDVWSLGVVLYICLCGFPPFSDELNTPENPFTLAQQIKMGKFDYPSPYWDSVGDPALDLIDRMLTVDVNKRITVDECLEHPWMTGKYPSVTDSTDGLTGALGKLDFSKRKFNRERTLLSSINDAHFSEHAEGTEKPVKVFRNEARKRVHNRPAKASQREVSPSGNRAPKDFINIGERGDPTLYDN
>XP_040808959_Penicillium_solitum
MAPREKSSLKRGRATVDADSQKKPRRSQRISSQVQPQDTPVDLDYLPTPVTGPQSVATETRNELTVTPPESPRDVHQQISSQPELSHATSSPPALEDTQALSQFVYPPRAFADDVKDEDAEGVWGYLLPLDENGNGPLVLRKRDDCDDDDGTAKAKGNKTQKSKSAKSPGGFLVGRHPECDRVLEIPTISNRHFLIFAEKKKGDMVAVLEDLSSNGTFVNDAIVGRNKHRELEDGDEVSILNEARFVFRYPRTRETNGFRQQYRILNQLGKGHFATVYLCAERSTGDKYAVKVFERRLSDSQKSQNDNALQQEIALLMGVHHPNLLCLKEPFDESDGAYLVLELAPEGELFNWIVNNQKMTEDETRGVFRQLFDGLKYLHERGIVHRDIKPENILVADRNLNVKLGDFGLAKIIGEESFTTTLCGTPSYVAPEILQDSRHRKYTKAVDVWSLGVVLYICLCGFPPFSDELNTPENPLTLAQQIKMGRFDYPSPYWDSVGDPALDLIDRMLTVDVDKRITVDGCLEHPWMTGQYPSVTDSTDGLTGALGKLDFSKRKFQRERTLLSSINDAHFSEHAEGSEKPVKVFRNEAGKRVHNRPAKASQREVSPSGHRDPKDFINIGERGDPTLYDN
>XP_022577515_Penicilliopsis_zonata
MAPQTEKSSLKRGRRSVENDTQDLKKPRRSERISSQTSTTKVTPIQQTYLPTPLTHHDSTATDIRHERTATPPDELDQTRQPTPDSESQNLSSPPGDTQAFSQFVYPPRAFVDEVKDEAAEGVWGYLIPLTDKVKDTLVLRKRDSCADRKTRDSDTKPTPTNQRTPRTSTNKQTKSFPPGGYLVGRHPECDLVVEIPTISNRHFLLFTENKKGDAVAIVEDLSSNGTRVNDAIVGRNRHRELEDGDEITILDQVRFVFRYPRTRHTNRFLQQYRILQQLGKGHFASVYLCVERATGTHYAVKVFEKRPGDSQKSHMDSLQQEVALLMSVNHPNLLCLKDTFDETDSVYLILELAPEGELFNYIVAKQKLSESQTRHIFVQLFEGLKYLHDRGIVHRDIKPENILMTDTKLTVKLGDFGLAKIIGEDSFTTTLCGTPSYVAPEILQETQRRKYTKAVDIWSLGVVLYICLCGFPPFSDELYTKENPYTLAQQIKMGRFDYPSPYWDSVGDPALDLIDKMLTVDVDKRITVDECLEHPWLTGKYPSVHDSTDGLTGALGNLDFSRRKVERERTLLSSVNDIRVSERVDGDSAPVKVFHKNEPVKQAPNEHHEESPAENRGPDDFVKLGARGDPALFDDEPTSRYR
>XP_016621296_Cladophialophora_bantiana
MGPKKEKSSLKRNRHSTGDDQEIKKPRRSQRISSQSQKDAQHTPLKNQYLPSPLTNHESTVTETFKEHTATPPEGRPSQIRHITPITSPPLLPQSSPQDTQPLSQFVYPPRDIEPDLNDEDGTWGYLFPMAENGHRLQMKRRAFCPAPAKPLEVSRPTVKSKKRGKKELVEAEAEYEQDKTSKGFPASGYLIGRHPECDMILDIPTVSNRHCLIFNETRNGDTVAILEDLSSNGTFVNEAFLGRNKRRELEDGDEITILDEARFVFRYPRSRDSSAFNSRYRILQQLGKGHFATVYLCVERSTGFKFAVKKFERRMGESQRSQTEGLEQEIAVLMSVSHPNVLCLKETFDEPDGVYLVLELAAEGELFNLIVTKQKLTEAETRKIFIQLFQGTKYLHERNIVHRDIKPENILLTDKNLSVKLADFGLAKIIGEESFTTTLCGTPSYVAPEILENTRHRKYTKAVDIWSLGVVLYICLCGFPPFSDELYSRENPYTLAQQIKMGRFDYPSPYWDSIGDPALDLIDRMLTVDVEKRITIDQCLEHPWTRNAGYINPADSLDGLTGQMSAFDFSKRKVQRERTLLANINDVKVSKVVDLNGGQQIRGQQTHIPGSPAHVKVWDKNPSGKNIRMSPPKDNKGKKPKGAEKNEEDNKREEHPAANRQQEEFMQMGGKGDMPLFGDDVSSRYLPEEVPKGKKK
>XP_008723331_Cladophialophora_carrionii
MSPKTERSSLKRNRRSTGDDQEIKKPRRSQRISSQSQKDPQQQTPLKNHYLPSPLTNHESTATEYKEHTATPPEGRPSQIRHVTPLASPALPQSSPPQDTQPLSQFIYPPRDIEPDLTDEDGTWGYLFPLTDNGHRLQMKRRAFCPAPARPLEVSRQTVKSKKRGKKDLIEAESEYEQGKNEKGFPAGGYLIGRHPECDMVLDIPTVSNRHCLIFNESRNGDMIAILEDLSSNGTFVNEALLGRNKRRELEDGDEITILDEARFVFRYPRNRDSSAFNSRYRILQQLGKGHFATVFLCVERSTGFKFAVKKFERRMGESQKSQTEGLEQEIAVLMSVSHPNVLCLKETFDELDGVYLVLELAAEGELFNLIVTKQKLTEAETRKVFIQLFQGTKYLHERNIVHRDIKPENILLTDKNLSVKLADFGLAKIIGEESFTTTLCGTPSYVAPEILENTRHRKYTRAVDVWSLGVVLYICLCGFPPFSDELYSRENPYTLAQQIKMGRFDYPSPYWDSIGDPALDLIDRMLTVDVEKRITIDQCLEHPWTRNAGYINPADSLDGLTGQMSAFDFSKRKIQRERTLLANINDIKVSKVVELNGGHPIQGQPSHIPGSPAHVKVWEKNPAGKNVMSSAGAKKTGKASKNEEGIAREEHPAANRQQAEFMGMGGKGDMQLFADDVTSRYLPEEVPKRGKK
>XP_016246480_Cladophialophora_immunda
MGPKKEKSSLKRNRHSTGEDQEIKKPRRSQRISSQSQNDPLHTPLKNQYLPSPLTNHESTATETFKEHTATPPEGRPSQIRHVTPVASPPLLPQSSPPQDTQPLSQFVYPPRDIEPDLNDEDGTWGYLFPMTENGHRLQMKRRAFCPAPAKPLEVSRHTVKSKKRGKRELVEAEVEYEHEKTGKGFPASGYLIGRHPECDMILDIPTVSNRHCLIFNETRNGDAVAILEDLSSNGTFVNEAFLGRNKRRQLEDGDEITILDEARFVFRYPRSRDSSAFNSRYRILQQLGKGHFATVYLCVERSTGFKFAVKKFERRMGESQRSQTEGLEQEIAVLMSVSHPNVLCLKETFDEPDGVYLVLELAAEGELFNLIVTKQKLTEAETRKIFIQLFQGTKYLHERNIVHRDIKPENILLTDKNLSVKLADFGLAKIIGEESFTTTLCGTPSYVAPEILENTRHRKYTKAVDVWSLGVVLYICLCGFPPFSDELYSRENPYTLAQQIKMGRFDYPSPYWDSIGDPALDLIDRMLTVDVEKRITIDQCLEHPWTRNLGYINPADSLDGLTGQMSAFDFSKRKVQRERTLLANINDVKVSKVVDLNGGQQIQGQPTHIPGSPAHVKVWDKNPSGKNIRMSPPKDNKGKKQKDDGGAADKSEVDGKKEEHPAANRQQEEFMQMGGKGDMRLFGDDASSRYLPEEVPEDKKK
>XP_007744919_Cladophialophora_psammophila
MGPKKEKSSLKRNRHSTGDDQEIKKPRRSQRISSQSQQDAQHTPLKNQYLPSPLTNHESTATETFKEHTATPPEGRPSQIRHITPITSPPLLPQSSPPQDTQPLSQFVYPPRDIEPDLNDEDGTWGYLFPMAENGHRLQMKRRAFCPAPAKPLEVSRPTVKSKKRGKKELVEAEAEYEQDKTSKGFPASGYLIGRHPECDMILDIPTVSNRHCLIFNETRNGDTVAILEDLSSNGTFVNEAFLGRNKRRELEDGDEITILDEARFVFRYPRSRDSSAFNSRYRILQQLGKGHFATVYLCVERSTGFKFAVKKFERRMGESQRSQTEGLEQEIAVLMSVSHPNVLCLKETFDEPDGVYLVLELAAEGELFNLIVTKQKLTEAETRKIFIQLFQGTKYLHERNIVHRDIKPENILLTDKNLSVKLADFGLAKIIGEESFTTTLCGTPSYVAPEILENTRHRKYTKAVDVWSLGVVLYICLCGFPPFSDELYSRENPYTLAQQIKMGRFDYPSPYWDSIGDPALDLIDRMLTVDVEKRITIDQCLEHPWTRNAGYVNPADSLDGLTGQMSAFDFSKRKVQRERTLLANINDVKVSKVVDLNGGQQIRGQQTHIPGSPAHVKVWDKNPGGKNIRMSPPKDSKGKKPKGAEKNEGDNKREEHPAANRQQEEFMQMGGKGDMPLFGDDVSSRYLPEEVPKGKKK
>XP_018688281_Fonsecaea_erecta
MEWKGAESDIKVDDSSAISGLEFDSLIQNSFRAADAALASALVSLQLNPSLYTDHKPSTLPFLSPNGNLPVVTSGLISVGVSVGVMGPRKEKSSLKRNRHSTGEDQEIKKPRRSQRISSQSQQDPHHTPIKNQYLPSPLTNHESTVTETFKEHTATPPEGRPSQIRHVTPVASPPLLPQSSPPQDTQPLSQFIYPPRDIEPDLNDDDGTWGYLFPMTGNGHRLQMKRRAFCPAPAKPLEVSRQTVKSKKRGKKELIEAEAEYEHEKTDKGFPASGYLIGRHPECDMILDIPTVSNRHCLIFNETRNGDSVAILEDLSSNGTFVNEAFLGRNKRRQLEDGDEITILDEARFVFRYPRSRDSSAFNSRYRILQQLGKGHFATVYLCVERSTGFKFAVKKFERRMGESQRSQTEGLEQEIAVLMSVSHPNVLCLKETFDEPDGVYLVLELAAEGELFNLIVTKQKLTEAETRKIFIQLFQGTKYLHERNIVHRDIKPENILLTDKNLSVKLADFGLAKIIGEESFTTTLCGTPSYVAPEILENTRHRRYTRAVDVWSLGVVLYICLCGFPPFSDELYSRENPYTLAQQIKMGRFDYPSPYWDSIGDPALDLIDRMLTVDVEKRITIDQCLEHPWTRNLGYINPADSLDGLTGQMSAFDFSKRKVQRERTLLANINDVKVSKVVDLNGGQQIQGQTPHIPGSPAHVKIWDKNPSGKNTRMSPPRDNNKGKKQKYKENGNKEEHPAANRQQDEFMQMGGKGDMRLFEDDVSSRYLPEEVPKGRKK
>XP_022505892_Fonsecaea_monophora
MGPKKEKSSLKRNRHSTGEDQEIKKPRRSQRLSSQSQQDHQHTPVKNQYLPSPLTYQESTATETFKEHTATPPEGRPSQIRHVTPAASPPLLPQSSPPQDTQSLSQFVYPPRDIEPDLNDEDGTWGYLFPMTENGHRLQMKRRAFCPAPSKPLEVSRSSVKSRRRGKRELIEAEAEYENEKTDKGFPASGYLIGRHPECDMILDIPTVSNRHCLLFNETRNGDAVAILEDLSSNGTFVNEAYLGRNKRRQLEDGDEITILDEARFVFRYPRSRDSSAFNSRYRILQQLGKGHFATVYLCVERSTGFKFAVKKFERRMGESQRSQTEGLEQEIAVLMSVSHPNVLCLKETFDEPDGVYLILELAPEGELFNLIVTKQKLTEAETRKIFIQLFQGTKYLHERNIVHRDIKPENILLTDKNLSVKLADFGLAKIIGEESFTTTLCGTPSYVAPEILENTRHRKYTKAVDVWSLGVVLYICLCGFPPFSDELYSRENPYTLAQQIKMGRFDYPSPYWDSIGDPALDLIDRMLTVDVEKRITIDQCLEHPWTRNLGYINPADSLDGLTGQMSAFDFSKRKIQRERTLLANINDVKVSKVVDLNGGQQNQGVPTEIPGSPAHVKVWDKNPSGKNVRMSPPKDNKGKKQNGDEGDVENEEEVDKREEHPAANRQEEEFMQMGGKGDMRLFGNDASSRYLPEEVPKAKKK
>XP_016631890_Fonsecaea_multimorphosa
MGPKKEKSSLKRNRHSTGEDQEIKKPRRSQRISSQSQKDPLHTPLKNQYLPSPLTNHESTATETFKEHTATPPEGRPSQIRHVTPVASPPLLPQSSPPQDTQPLSQFVYPPRDIEPDLNDEEGTWGYLFPMTENGHRLQLKRRAFCPAPAKPLEVSRHTVKSKKRGKKELAEAEIEYEHEKMGKGFPASGYLIGRHPECDMILDIPTVSNRHCLIFKENRNGDAVAILEDLSSNGTFVNEAILGRNKRRQLEDGDEITILDEARFVFRYPRSRDSSAFNSRYRILQQLGKGHFATVYLCVERSTGFKFAVKKFDRRMGESQRSQTEGLEQEIAVLMSVSHPNVLCLKETYDEPDGVYLVLELAAEGELFNLIVTKQKLSEAETRKIFIQLFQGTKYLHERNIVHRDIKPENILLTDKNLSVKLADFGLAKIIGEESFTTTLCGTPSYVAPEILENTRHRRYTKAVDVWSLGVVLYICLCGFPPFSDELYSRENPYTLAQQIKMGRFDYPSPYWDSIGDPALDLIDRMLTVDVEKRITIDQCLEHPWTRNLGYINPADSLDGLTGQMSAFDFSKRKVQRERTLLANINDVKVSKMVDLNGGQQIQGQPTHIPGSPAHVKVWDKNPSGKNIRMSPPKDNKGKKQSGGGGAVDKNEEDHKVEEHPAANRQQEEFMQMGGKGDMRLFGDDASSRYLPEEVPKGKKK
>XP_022496949_Fonsecaea_nubica
MGPKKEKSSLKRNRHSTGEDQEIKKPRRSQRLSSQSQQDPQHTPLKNQYLPSPLTYQESTATETFKEHTATPPEGRPSQIRHVTPAASPPLLPQSSPPQDTQSLSQFVYPPRDIEPDLNDEDGTWGYLFPMTENGHRLQMKRRAFCPAPSKPLEVSRSTVKSRRRGKKELIEAEAEYENEKTDKGFPASGYLIGRHPECDMILDIPTVSNRHCLLFNETRNGDAVAILEDLSSNGTFVNEAFLGRNKRRQLEDGDEITILDEARFVFRYPRSRDSSAFNSRYRILQQLGKGHFATVYLCVERSTGFKFAVKKFERRMGESQRSQTEGLEQEIAVLMSVSHPNVLCLKETFDEPDGVYLILELAPEGELFNLIVTKQKLTEAETRKIFIQLFQGTKYLHERNIVHRDIKPENILLTDKNLSVKLADFGLAKIIGEESFTTTLCGTPSYVAPEILENTRHRKYTKAVDVWSLGVVLYICLCGFPPFSDELYSRENPYTLAQQIKMGRFDYPSPYWDSIGDPALDLIDRMLTVDVEKRITIDQCLEHPWTRNLGYINPADSLDGLTGQMSAFDFSKRKIQRERTLLANINDVKVSKVVDLNGGQQIQGVPTEIPGSPAHVKIWDKNPSGKNVRMSPPKDNKGKNENGDEGGVENKQEVDKREEHPAANRQEEEFMQMGGKGDMRLFGNDASSRYLPEEVPKTKKK
>XP_013286831_Fonsecaea_pedrosoi
MGPKKEKSSLKRNRHSTGEDQEIKKPRRSQRLSSQSQKDPQHTPVKNQYLPSPLTYQESTATETFKEHTATPPEGRPSQIRHVTPAASPPLLPQSSPPQDTQSLSQFVYPPRDIEPDLNDEDGTWGYLFPMTENGHRLQMKRRAFCPAPSKPLEVSRSSVKSRRRGKKELIEAEAEYENEKTDKGFPASGYLIGRHPECDMILDIPTVSNRHCLLFNETRNGDAVAILEDLSSNGTFVNEAYLGRNKRRQLEDGDEITILDEARFVFRYPRSRDSSAFNSRYRILQQLGKGHFATVYLCVERSTGFKFAVKKFERRMGESQRSQTEGLEQEIAVLMSVSHPNVLCLKETFDEPDGVYLILELAPEGELFNLIVTKQKLTEAETRKIFIQLFQGTKYLHERNIVHRDIKPENILLTDKNLSVKLADFGLAKIIGEESFTTTLCGTPSYVAPEILENTRHRKYTKAVDVWSLGVVLYICLCGFPPFSDELYSRENPYTLAQQIKMGRFDYPSPYWDSIGDPALDLIDRMLTVDVEKRITIDQCLEHPWTRNLGYINPADSLDGLTGQMSAFDFSKRKIQRERTLLANINDVKVSKVVDLNGGRQNQGVPTEIPGSPAHVKVWDKNPSGKNVRMSPPKDNKGKKQNGDEGDVENEEEVDKREEHPAANRQEEEFMQMGGKGDMRLFGNDASSRYLPEEVPKAKKK
>XP_007753855_Cladophialophora_yegresii
MSPKAERSSLKRNRRSTGDDQELKKPRRSQRISSQSQKDPQQQTPLKNHYLPSPLTNHDSTATEYKEHTATPPEGRPSQIRHVTPLASPTLPQSSPPQDTQPLSQFIYPPRDIEPDLTDEDGTWGYLFPLTDNGHRLQMKRRAFCPAPARPLEVSRQTVKSKKRGKKDLIEAESEYEQGKNEKGFPAGGYLIGRHPECDMVLDIPTVSNRHCLLFNESRNGDMIAILEDLSSNGTFVNEALLGRNKRRELEDGDEITILDEARFVFRYPRNRDSSAFNSRYRILQQLGKGHFATVYLCVERSTGFKFAVKKFERRMGESQKSQTEGLEQEIAVLMSVSHPNVLCLKETFDELDGVYLVLELAAEGELFNLIVTKQKLTEAETRKVFIQLFQGTKYLHERNIVHRDIKPENILLTDKNLSVKLADFGLAKIIGEESFTTTLCGTPSYVAPEILENTRHRKYTRAVDVWSLGVVLYICLCGFPPFSDELYSRENPYTLAQQIKMGRFDYPSPYWDSIGDPALDLIDRMLTVDVEKRITIDQCLEHPWTRNAGYINPADSLDGLTGQMSAFDFSKRKIQRERTLLANINDIKVSKVVELNGGHPIQGQPTHIDGSPAHVKVWEKNPGGKNVMSSVAAKKPGKMSNNEEAIAREEHPAANRQQAEFMGMGGKGDMQLFADDVTSRYHPEEVPQRRKK
>XP_016237881_Exophiala_spinifera
MGPRQEKSSLKRNRHSTGDDQEIKKPRRSQRISSQTQKEKDVKTPLKNQYLPSPLTNHESTVTEPGKVETATPPKARPSQTRQVTPPSSSQLQPLSSPPQDTQPLSQFVYPPRDIEPDLDDDDGTWGYLFPSTNAGHRITLKRRAFCPAPAAPLEISRTTVKPSKREETELKEAEEQYETDKRIEGFPAGGYLVGRHPECDMIIDIPTVSNRHFLVFNESRNGDTVAVLEDLSSNGTFVNDALLGRNKRRELEDGDEITILDEARFVFRYPRNRDSSAFNSQYRILQQLGKGHFATVYMCVERSSGFKYAVKKFERRFGESQKSQQEGLQQEIALLMSVSHPNVLCLKETFDEPDGVYLILELAPEGELFNLIVTKQKLTEAETRKIFIQLFQGTKYLHERNIVHRDIKPENILLTDKNLSVKLADFGLAKIIGEESFTTTLCGTPSYVAPEILQNTRHRRYTRAVDIWSLGVVLYICLCGFPPFSDELYSHDNPYTLAQQIKMGRFDYPSPYWDSIGDPALDLIDRMLTVDVDKRITIDECLEHPWTRNAGNINPADSTDGLTGAMHALDFSKRKIQRERTLLADINDVKVSKVVAVDGQHLPGKSSGDAAQIKVWQKNPNGKIVRATAKKSKKNAQAKEEDPAANRQQEEFMGMGGKGDMQLFGDDVSSRYLPNEVPDGKK
>XP_016262774_Exophiala_oligosperma
MVGFPAGGYLVGRHPECDMIIDIPTVSNRHFLIFNETRNGDTIAVLEDLSSNGTFVNEALLGRNKRRELEDGDEITILDEARFVFRYPRNRDSSAFNSRYRILQQLGKGHFATVYMCVERSSGFKYAVKKFERRLGESQKSQQEGLQQEIALLMSVSHPNVLCLKETFDEPDGVYLILELAAEGELFNLIVTKQKLSEAETRKIFIQLFQGTKYLHERNIVHRDIKPENILLTDKNLSVKLADFGLAKIIGEESFTTTLCGTPSYVAPEILENTRHRKYTRAVDIWSLGVVLYICLCGFPPFSDELYSSDNPYTLAQQIKMGRFDYPSPYWDSIGDPALDLIDRMLTVDVAKRITVDECLEHPWTRNAGNINPADSTDGLTGAMHALDFSKRKIQRERTLLADINDVKVSKVVPVDGQHIPGASQGDTAKVKVWQKNPNGKIVRSTPKKNNKRNEPAAKEEDPAANRQQEEFMGMGGKGDMQLFGDDISSRYLPAEVPDDKNSTK
>XP_013322382_Exophiala_xenobiotica
MGPRKEKSSLKRNRHSTGDDQEIKKPRRSQRISSQTQKDVKQHTPIKNQYLPSPLTNHESTATELVKEQTATPPEGRPSQIRHVTPLSSPQLHALSSPPQDTQPLSQFVYPPRDVELDLDDDDGTWGYLFPLTGVGKRLSLKKRAFCPAPTEPLEISRSTVKNVKRGKDQLKEDEEDYEADKQVVGFPAGGYLVGRHPECDMVIDIPTVSNRHFLVFNESRLGDTIAVLEDLSSNGTFVNEALLGRNKRRELEDGDEITILDEARFVFRYPKNRDSSAFNSRYRILQQLGKGHFATVYLCVERCTGFKYAVKKFERRMGESQKSQTEGLQQEIALLMSVSHPNVLCLKETFDELDGVYLVLELAAEGELFNLIVSKQRLTEAETRKIFVQLFQGTKYLHERNIVHRDIKPENILLTDKNLSVKLADFGLAKIIGEESFTTTLCGTPSYVAPEILENTRHRKYTKAVDIWSLGVVLYICLCGFPPFSDELYSRDNPYTLAQQIKMGRFDYPSPYWDSIGDPALDLIDRMLTVDVAKRLTVDECLEHPWTRNAGTINPADSTDGLTGAMHALDFSRRKVQRERTLLSDINDIKVNKVVPVDSQQMPGKDGGDTARVKVWQKNPNGKIVRTPKNKSKGTGTATAKKEEDPAANRQQDEFMGMGGKGDMQLFGDDISSRYLPEEVPDTQKSQK
>XP_007720604_Capronia_coronata
MGPKTEKSSLKRNRHSTGDEQDTKKPRRSQRISSQTHKDGQHTPIKQQYLPSPLTHNASTATEPVKEGTATPPEGRPSQIRHVTPLSSPQLNALSSPPQDTQPLSQFIYPPRDIEPDLNDDDGTWGYLFPTGSVGHRLTMKARAFCPAPDRPLEIGRATVKAKKRGKTELEDAEIEYEKVKEATGFPAGGYLIGRHPECDMILDIPTVSNRHCLIFNETRNGGTIAVLEDLSSNGTFVNEALVGRNKRRELEDGDEITILDEARFVFRYPKSRDSSAFNSRYRILQQLGKGHFATVYLCVERSTGFKYAVKKFERRMGESQRSQSEGLQQEIAVLMSVSHPNILCLKETFDESDGVYLILELAPEGELFNLIVSKQKLTEAETRKIFIQLFQGTKYLHERGIVHRDIKPENILLTDKNLSVKLADFGLAKIIGEESFTTTLCGTPSYVAPEILENTRHRKYTKAVDVWSLGVVLYICLCGFPPFSDELYSRENPYTLAQQIKMGRFDYPSPYWDSVGDSALDLIDRMLTVDVEKRITIDQCLEHPWTRNVDYINPAESTDGLTGAMGALDFSTRKIQRERTLLANINDVKVSKVVDISGQEVPGQPRPPGSPVHVKVWEKNPSGKNIKVSAIQDQKANGQNGVAKPTNEEHPAAQRQQEEFMQMGGRGDMQLFGDDVSSRYLPEEKPKKEN
>XP_007736863_Capronia_epimyces
MGPKTEKSSLKRNRHSTGDDQDTKKPRRSQRISSQSQKDGQHTPLKQQYLPSPLTHNASTATEPAKEATATPPEGRPSQIRHVTPLSSPQLNALSSPPQDTQPLSQFVYPPRDIEPDLNDDDGTWGYLFPTGSAGHRLVLKKRAFCPAPAKPLEVGRSTVKSKKRGKTELNDAEVDYEKEKEITGFPAGGYLVGRHPECDLIVDIPTVSNRHCLIFNENRNSGTLAVLEDLSSNGTFVNEALVGRNKRRELEDGDEITILDEARFVFRYPKSRDSSAFNSRYRILQQLGKGHFATVYLCVERLTGFKYAVKKFERRMGESQRSQSEGLQQEIAVLMSVSHPNILCLKETFDEPDGVYLILELAPEGELFNLIVSKQRLTEAETRRVFIQLFQGTKYLHERGIVHRDIKPENILLTDKNLSVKLADFGLAKIIGEESFTTTLCGTPSYVAPEILENSRHRKYTKAVDVWSLGVVLYICLCGFPPFSDELYSRENPYTLAQQIKMGRFDYPSPYWDSIGDPALDLIDRMLTVDVENRITIDHCLEHPWTRNVGYINPADSTDGLTGAMGALDFSKRKVQRERTLLANINDIKVSKVVDLPDQKVPGQTRPPGSPVHVKVWDKNPSGKNVRISPPQIRKADGRNGEADPKHEEHPAAHRQQDEFMQMGGRGDMQLFGDDASSRYLPEEKPK
>XP_009152370_Exophiala_dermatitidis
MGPKKEKSSLKRNRHSTGEDQDIKKPRRSSRISSQAQKNDGQHTPVKQSYLPSPLTHNASTATEPVKEATATPPEGRPSQIRHVTPVSSPQPNLNTLSSPPQDTQPLSQFVFPPRDIEPDLDDDDGTWGYLFPTGSVGHRLTMKRRAFCPAPEKPLEISRETVKTKKRGKTELLEAEDKYEHTKEQAPTAFPAGGYLIGRHPECDMIIDIPTVSNRHCLIFNETRNGDTVAVLEDLSSNGTFVNEALVGRNKRRELEDGDEITILDEARFVFRYPKSRDSSAFNSRYRILQQLGKGHFATVYLCVERSTGFKYAVKKFERRMGESQRSQSEGLQQEIAVLMSVSHPNILCLKETFDEPDGVYLILELAPEGELFNLIVSKQKLTEEETRKIFIQLFQGTKYLHERGIVHRDIKPENILLIDKNLSVKLADFGLAKIIGEESFTTTLCGTPSYVAPEILENTRHRKYTKAVDVWSLGVVLYICLCGFPPFSDELYSRENPYTLAQQIKMGRFDYPSPYWDHIGDPALDLIDRMLTVDVEKRITIDQCLEHPWTRNLGHINPADSTDGLTGAMGQLDFSRRKVQRERTLLANINDVRVSKVLDLPREQVPGQPRPPASPVHVQIWEKNPSGKNVRVTDGDGQEKVDGAEKNNNNKKEANGSKEEHPAAHRQTEEFMHMGGKGDMQLFGDDVSSRYLPEEKSKDDK
>XP_013256260_Exophiala_aquamarina
MGPKKEKSSLKRSRHSTGDDHDIKKVRRSERLSSQSQKDPVQPHQTPLKAHYLPSPLTAQESTATEPFKERTASPPEGRPSQLRHVTPPSPPQLYALSSPPQDTQPLSQFIYPPRDLEGDLNDDDGTWGYLFPSAEVGHRLTLKRRAFCPAPARPLEIGRQTVKSRKRGKKELSEHETQYEAQKMNQGFPAGGYLIGRHPECDMVLDIPTISNRHCLLFNETRNGDVVAVLEDLSINGTFVQEQLVGRNKRRELEDGDEIAILDEARFVFRYPRSRDSSAFNARYRILQQLGKGHFATVYLCVERSSGFKYAVKKFERRIGDSQRSQTEGLQQEIAVLMSVSHPNVLCLKETFDEPDGVFLVLELAAEGELFNWIVTKQKLSEAETRKVFIQLFQGTKYLHERNIVHRDIKPENILLTDKNLSIKLADFGLAKIIGEESFTTTLCGTPSYVAPEILENTRHRKYTKAVDVWSLGVVLYICLCGFPPFSDELYSRENPYTLAQQIKMGRFDYPSPYWDPVGDPALDLIDRMLTVDVTKRITIDECLEHPWTRDINYINPADSTDGLTGAMHALDFSKRKVQRERTLLANINDVKISKVVDISAEHIPHGGEHRPAASPAHVKIWDKNPGGKTHMAAPKGRKTAPDKNGEKEEHPAANRQQEEFMGMGGKGDMQLFGDDISSRYLPEEVPKTAGKKK
>XP_016226111_Exophiala_mesophila
MPPRQEKSSLKRNRQSTGEDNDNRKVRRSERLSSQIQKDPASQTPLKAQYLPSPLTAQESTATEPYKEQTASPPEGRPSQIRHVTPHSSPHLHALSSPPQDTQTLSQFVYPPRDIEADLDDEDGKWGYLFPTTGSGHRLVLRRRAFCPAPAKPLEIARRTVKSQRHGQHELAEDETQYEQEKMNVGFPSGGYLIGRHPECDMVLDIPTISNRHCLLFNETRNGDVIAVLEDLSSNGTFVNEQIVGRNKRRELEDGDEITILDETRFVFRYPRTRDSTAFNSRYRILQQLGKGHFATVYLCVERNTGFKFAVKKFERRMGDSQRSQTEGLQQEIAVLMSVSHPNVLCLKETFDEPDGVFLVLELAAEGELFNLIVTKQKLTEAEARKVFIQLFQGTKYLHERNIVHRDIKPENILLTDKDLSVKLADFGLAKIIGEESFTTTLCGTPSYVAPEILENTRHRKYTRAVDVWSLGVVLYICLCGFPPFSDELYSRENPYTLAQQIKMGRFDYPSPYWDSVGDPALDLIDRMLTVDASKRITIDQCLEHPWTRNVGYINPADSTDGITGKMSELDFSKRKVQRERTLLANINDVKVSKVVEVNGDSVLGKSSAIAGSPARVKVWDKNPQGKNVKAGAEEHPAAHRQEAEFMGMGGKGDMQLFDDDISSRYLPEEVPSETAKSKSKSKGKKRK
>XP_013267429_Rhinocladiella_mackenziei
MGPRKEKSSLKRNRKSTGDDPDTKKPRRSQRISSQLQRDSVQHTPVKNQYLPSPLTNRESTVTETFKEHTATPEGGRPSQIRHVTPISSPPLVPFSSPPQDTQPLSQFVYPPRDIEPDLDDEDGTWGYLFPMGPAGHRLAMKRRTFCPAPVNPLEIARPTVKSRKRRERELNEAETAYEAEKQATGFPAGGYLIGRHPECDMILDIPTVSNRHCLIFNETRNGGAVAVLEDLSSNGTFVNEAMVGRNKRRELEDGDEITILDEARFVFRYPKSRDSSAFNSRYRILQQLGKGHFATVYLCVERSTGYKYAVKKFERRMGESQRSQNEGLQQEIAVLMSVSHPNVLCLKETFDEHDGVYLILELAAEGELFNLIVTKQKLTESETRKVFIQLFQGTKYLHERNIVHRDIKPENILLTDKNLSVKLADFGLAKIIGEESFTTTLCGTPSYVAPEILENTRHRKYTKAVDIWSLGVVLYICLCGFPPFSDELYSRENPYTLAQQIKMGRFDYPSPYWDSIGDPALDLIDRMLTVDVEKRITIDQCLEHPWTRNADYINPADSTDGLTGAMSALDFSKRKVQRERTLLASINDIKVSKLVDINGQGLHGRPHQPGSPAHVKVWEKNPGGKNIRMSPKRGKKGDDDDAKEEHPAANRQPEEFMEMGGKGDMPLFGDDDSSRYLPEEVPTGVK
>XP_017999561_Phialophora_attinorum
MAPKAQQSSGLKRGRHSTGEDQEIKKPRRSQRVASQSQPHTKHTPINNQYLPSPLTNQESTATEKDERGLSPVRGLREATPVVSSQQVSSPPHDTQPLSQFIYPSRDIEPDVDAEEDTWGVLYPLNPELGGKLVMQKRNFCPAPVKPLEVSKDAVKTKKKSKKSLVEDEESYEATKCKEGFPSGGYLIGRHPECDLIVDIPTISNRHCLIFSENKGGNTRAILEDLSTNGTHINDQVLGRNKRRELEDGDEITLLEDARFIFRYPRHHSSSGFGQQYRILQQLGKGHFATVYLCVERTTGMKFAVKKFEKRMGESQRSQTEGLQQEIAVLKSVSHPNVLCLKDTFNEDDGVYLILELAAEGELFNWIVTKQKLTEEETRKVFIQLFQGTKYLHERNIVHRDIKPENILLTDKNLAVKLADFGLAKIIGEESFTTTLCGTPSYVAPEILQNTKHRRYTRAVDVWSLGVVLYICLCGFPPFSDELYSRENPYTMAQQIKMGRFDYPSPYWDPIGDPALDLIDRMLTVDADKRLTIDECLEHPWTRNVANGHINPADSTDGLTGAMDELDFSKRKVQRQRTLLADINDIKVSKVVKIKADGAPGNPEPHTKKVKVWEKNPEGKLATADPNVKKAVNGKSHYGVHEEHPAANRQQDEFMKMGGKGDMQLFGDDASSRYLPEEIWRPMGLQDYEYPPSIPRLDIATPICVNAIWDLSGCLLHKEHRIYCINKIMA
>NP_588136_Schizosaccharomyces_pombe
MRFKSIQQNIEDEGKVNVREVNPDSYAERDHGYTAGIFSDAEENFGITQQVADSTQNPTSKPKSRHAHFHETVHENPSEYSRSKCKQPTNEKEYDKAIEALVAKAIVEEHSGQQFPVYKGLEQYTLLQKMGDGAFSNVYKAIHNRTGEKVAIKVVQRAQPNTDPRDPRKRQGVESHNILKEVQIMRRVKHPNIIQLLEFIQTPEYYYLVLELADGGELFHQIVRLTYFSEDLSRHVITQVAHAIRYLHEDCGVVHRDIKPENLLFDSIDFVPSRVRKYRAGDDPDKVDEGEFIPGVGAGTIGRIRLADFGLSKVVWDSHTQTPCGTMGYTAPEIVRDERYSKGVDMWALGCVLYTILCGFPPFYDESISLLTKKVSRGEYSFLSPWWDDISKSAKDLISHLLTVDPESRYDIHQFLAHPWISGSREPTFPATDAPNTAQRENPFTYDFLEPEDVAAAGSAARTPGVNSLREVFNISYAAHRMEQEKIRKRGQRGNQGIMNFMGDMDDLMEENDDYDDGTKSVEHSMKRVNLSGENDPSLASRQPAQSQQQSSQRSRNKFKGFQLNLSKATLYNRRHRQKV
```
