## Supplementary material for "Coding Sequence Insertions in Fungal Genomes are Intrinsically Disordered and can Impart Functionally-Important Properties on the Host Protein": fasta protein sequences: XP_019330990.1_blasthits_fa.txt

```
>XP_019330990_Candida_albicans
MHSSSVHVPLIEFLKNRIYLGAYDHHKRDTEDLAYFTVEDALPYNAFYMDFGPLNIGHLYRFAVLLHKKLNEDSTQGKGLVIYSSTSPKERANLACLLCCYMILLQNWAPHQVLQPIAQITPPLQAFRDAGYSSADYEITIQDVVYAMWRAKERGMIDLAKFDLDEYEQYERVDQGDFNVISKDFIAFASPQQSKRGGLNEPFQKVLEYFVENNVQLVVRLNSHLYDAKEFTKRNIKHIDMIFDDGTCPTLEYVQKFIGAAECIINKGGKIAVHCKAGLGRTGCLIGAHLIYTHGFTANECIAYMRMIRPGMVVGPQQHWLYLHHDDFRSWRHTMIVDNRPDPLIGNLFPLCSYEDYKQRLKEAKRKERLQLQQQLTSPLADSSVINTPIRRRKVSGALASKIQTVVPIESPGQPRKYFEDSEDIDEVEMVNNSDDENTMQDIIQSSPARYDSVTPKTKDNSDWRVLRSISTNNVSSQQSIHIIKTTTTKTVNETLSSPPGTSPTNVLRVSKARSKNRIASGNSQTSRAHSGGVRKLSGKKH
>XP_002420860_Candida_dubliniensis
MHSSSVHVPLIEFLKNRIYLGAYDHHKRDTEDLAYFTVEDALPYNAFYMDFGPLNIGHLYRFAVLLHKKLNEDSTQGKGLVIYSSTSPKERANTACLLCCYMILLQNWAPHQVLQPIAQITPPLQAFRDAGYSSADYEITIQDVVYAMWRAKERGMIDLAKFDLDEYEQYERVDQGDFNVISKDFIAFASPQQSKRGGLNEPFQKVLEYFVENNVQLVVRLNSHLYDAKEFTKRSIKHIDMIFDDGTCPTLEYVQKFIGAAECIINKGGKIAVHCKAGLGRTGCLIGAHLIYTHGFTANECIAYMRMIRPGMVVGPQQHWLYLHHDDFRSWRHTMIVDNRPDPLIGNLYPLCSYEDYKQRLKEAKRKERLQLQQQLTSPLADSSVINTPIRRRKVSGALASKIQTVVPIESPGQPRKYFEDSDDIEEVDMANNSDDENTMQDIIQSSPARYDSVTPKAKDSSDWRVLRSISTNSVSSQQSIHIIKTTTTTKTVNEALSSPPGTSPTNALRVSKARSKSRVTSGNSQASRAHSGGVRKLSGKKH
>XP_002548633_Candida_tropicalis
MILIQNWAPHQVLQPIAQINPPLQAFRDAGYSSADYEITIQDIVYAMWRAKERGMIDLTTFDLEEYEQYERVDQGDFNVISKDFIAFASPQQSKRGGINEPFQKVLDYFIEHDVQLVVRLNSHLYDAKEFTKRNIKHIDMIFEDGTCPTLEYVQKFIGAAECIINKGGKIAVHCKAGLGRTGCLIGAHLIYTHGFTANECIAYMRMVRPGMVVGPQQHWLYLHQDDFRSWRHTMIVDNRPDEFIGNLFPLCSYEEYKQRIRDARRRERLQLQQQMTSPFGDSSVTNTPIRRRKISGALASKIQTVVPMESPGQPRKYLEQSDDEDIDNGENAIQEIEMANNSDDENTMQDIIQSSPARYNSVTPNRKESSDWRVLRSISTNSVTGQQPIHVIKTTTTTRTVTSETLSSPPGSSPTNFLKVCKTRSRTRVASGGNPNQRVHSGGIRKLSGKKH
>XP_003870736_Candida_orthopsilosis
MGRNKISVPLIEFLKNRIYLGAYDYTPSDTKDLVYFTVEDALPYNAFHLDFGPLNISNLYRFAVVLHNILNDDENQGKAVVFYSSTCPKQRANAACLLCCYMVLVQSWAPHQVLQPIAQFDVPFASFRDAGYSNADFEITIQDVVYGMWRAKERGMIDLTSFNLEEYEQYERVDQGDFNVISKDFIAFASPQLKKHAPLNEPFKKVLDYFVKNNVQLVVRLNSHLYDAKEFTKRNIQHIDMIFDDGTCPTLEYVQKFIGAAECIINRGGKIAVHCKAGLGRTGCLIGAHLIYTHGFTANECIAYMRMIRPGMVVGPQQHWLYLNQNYFRDWRHTMILDNRSDEFIGNLFPLCSYDDFKRRMKEAKKKSQMEQSNQLQINSSFVADSSFSATPIRRRKISGALASKIQTAVPADAPGQPRKYIEEPDEEEEDQENPSIEMINNSDDENGMQDIIKSSPTQTVTPQNKNSEWRVLRSISANSAHQQPVSLTKTTTTTTTRTVSTTLSSSSPGASPTNNYGSLKMTKSRSSRPRVSSGGGMSNQATRVHSGGVRKTSGKKI
>XP_001523899_Lodderomyces_elongisporus
MILIQSWSPHQVLQPIAQTDPPFSGFRDAGYSNADYEITIQDIVYAMWRAKERGMVNLTTFNLEEYEQYERVDQGDFNVISKDFIAFASPIQSKRTLKLSEPFQKVLNYFTKNNVQLVVRLNSHLYDAREFTKRGIQHIDMIFDDGTCPTLEYVQKFIGAAECVINKGGKIAVHCKAGLGRTGCLIGAHLIYTHGFTANECIAYMRMIRPGMVVGPQQHWLYLNQNYFRDWRHTMVLDNRPDAFIGGLYPLTSYEEFKQRMREAKRQALKEQQQQQQQQQLQLHSQSQSQSQPQAPIASHPNSSFAAADSSFSATPIRRRKISGALASKIQTAVPMVSPGQPRKYIEEVDDDNGDDDGDEAEVRIESEIDNENENEIENPSVEMANNSDDDVNDNENENVMQGVINSSPARYDHSTPHNNNRATNSDWRVLRSISANSSQLHHQEQQLQQQQQHLITKTTTTTTRTTSTTLSSSPSSSATPSSNGLRITKSRSSKPRINLGSYPQHRVSSGGVRKLSGKKL
>XP_007377315_Spathaspora_passalidarum
MGKNIVDVPLIEFLKNRIYLGAFDYSPPNTKDLVYFTIEDSLPYNSFHLDFGPLNIAILYRFAVILHNILNEENNQGKAVVFYSSSCPKQRANAACLLCCYMVLIQSWSPHQVLQPIAQCDPPFQGFRDAGYSHADYEITIQDIVYAMWRAKERGMIDLTSFNLEEYEQYERVDQGDFNVISKDFIAFASPQQTKRNVINEPFRKVLSYFMENNVQLVVRLNSHLYDSQEFTKRNIRHIDMIFDDGTCPTLDYVQKFVGAAETIINQGGKIAVHCKAGLGRTGCLIGAHLIYTHGFTANECIAYMRMLRPGMVVGPQQHWLYLHQNDFRDWRHTMVLDNRPCDFIDGLYPLISYEEFKTRMKIEKKKLREQEANALTVNSSFSQMDSSFQTPIRRRKISGALTSKIQLAVPNDSPGQPRKYMEAAEEHETELINNSDDDDDDENVVMMQDIQSTPGKDGVTTSTPNQWKILRSISTNARRTNQPLSVTKTTTTTTTRTVSHTLSSSPAGSPSIRMPKARSSKNRVISANGIQSQTQVRVHSGGIRKVSGKKY
>XP_043049420_Scheffersomyces_spartinae
MSFARESIKIPRIEFLKNRIYLAAYDNVPVDTDSTVFFTIEDMLLYNNFNLDFGPLHIGALYRFAVLLHTVLNDDANSGKAVCIYSSTDPKMRSNTACLLCCYMVLIQSWSPHQVLQPIAQISPPFIGFRDAGYSTADFEITIQDIVYAMWRAKERGMIDITNFNLEEYELYERVDQGDFNVISKDFIAFASPIQKRPQYLNEPFKKVLSFFQNNDVQLVVRLNSRLYDADEFTKRGMKHIDMIFDDGTCPTMDYVQKFIGAAETTINNGGKIAVHCKAGLGRTGCLIGAHLIYTHGFTANECIAYMRMIRPGMVVGPQQHWLYLHQNDFRDWRHTMVLDNRPDDFIGGLFSLCPYDEFKARMKQESRNRKLQQINSSATNIDSSFYTPIRRRKISGVLASKIHTAVPTESPGQPRKYLDSNENSEIHINNSDVELDSKEPLVDGVIENNLDSSPRRRTSENDWQVLKSASANQTQPIHLTKTTTTTTTRTISTTLSSSPQSSPTHTMKMQKTRVSSKGNIQKNGVHRVLSGGVRKSSGSGGSIRKPYNA
>XP_001385068_Scheffersomyces_stipitis
MAKSRVSVPVIEFLKNRIYLGAFDSTPVDTNELVYFTVEDALPYNAFHLDFGPLHIGNLYRFAVVLHNILNEESNQGKAIVFYSSTAPKMRSNAACLLCCYMVLVQSWSPHQVLQPIAQLDPPFQGFRDAGYSTADFEITIQDIVYAMWRAKERGMIDLTTFNLEEYEQYERVDQGDFNVISKDFIAFASPQQSSRKAGLNEPFRKVLSFFVQNDVQLVVRLNSHLYDANEFTKRNIQHIDMIFDDGTCPTLEYVQKFIGAAETVINKGGKIAVHCKAGLGRTGCLIGAHLIYTHGFTANECIAYMRMIRPGMVVGPQQHWLYLHQNDFRDWRHTMILDNRPDEFIGGLFPLTSYDEFKARMRQESKQRKLQSQQSVNSSVNYFDSSFHTPIRRRKISGALAAKIQTAVPNESPGQPRKYKEDANSSVVELINNSDEENLEAMQDVSTSRKDSNYDIEAELNTDEDHSREWKVLRSISTNGTNQPVSLTKTTTTTTTRTVSTTLSSSPQQSPSHHSIKMPKSRSSSRVSSGMIQSKNEGYHGSSRVSSAGIKKVAGVSGRKM
>XP_020066944_Suhomyces_tanzawaensis
MGKSRVNVPLIEFLKNRIYLGAYDYTPQDTSDLVYFTVEDALAYNAFHLDFGPLHIGNLYRFAVVLHNILNEEANQGKAIVLYSTTSPKERANTACLLCCYMTLVQSWSPHQVLQPIAQIDPPFQGFRDAGYSNADFEITIQDVVYGMWRAKERGMIDLTTFNLEEYEQYERVDQGDFNVISKDFIAFASPQQSSRKPTLNEPFKKVLNYFMENEVQLVVRLNSHLYDSAEFTKRNIQHIDMIFDDGTCPTMEFVKQFIGASECVINKGGKIAVHCKAGLGRTGCLIGAHLIYTHGFTANECIGYMRMIRPGMVVGPQQHWLYLHQNDFRDWRHTMVLDNRPDAFIGGLFPLTPYDEFKARMKQEAKQRKLQHQQVNSSVSHMDSSFQTPIRRRKISGVLASKIQTAVPNESPGQPRKYQEANTSGVEEIVNNSDEEQGETMQDIQSPARKDTSSDWRVLKSISANGSNQPVQLTKTTTTTTTRTVSTTLSSSPQSSPTHSIKLPKSRSGSRVNSGMIQSKSPGNRIQSAGIRKVSGKKF
>XP_020078751_Hyphopichia_burtonii
MPRNRINVPLIEFLKNRIYLGAYDFTPPDTNDLVYFTVEDVLAYNPFHLDFGPLHIGSLYRFAVILHNILNEESNQGKAIVFYSSTSPKERANAACLLCCYMVLVQSWSPHQVLQPISQVDPPLQPFRDAGYSNADFEITIQDVVYGMWRAKERGMIVLTKFNLEEYEQYERVEEGDFNVISKDFIAFASPKQNSRRNGLNEPFRKVLNYFMMNNVDLVVRLNSHLYDSSEFTKRNIQHIDMIFEDGTCPSLEYVQKFIGAAECVIQKGGKVAVHCKAGLGRTGCLIGAHLIYTHGFTANECIAYMRMMRPGMVVGPQQHWLYLHQNDFRDWRHTMCLDDRPDEMIGGLYPLTSYEELKARLKQEAKQRKIQHQQQINSSMSHIDSSFNTPIRRRKISGALAAKIQTAVPVESPGQPRKYQDQDENSGVVEVINNSDEEDVDDDDNVENDDIIIGNGTESMVQEIPSPSPPSPPPSNLPQVKTPKTSHSANTSTPYDVEAEIHNADGTVLNSSPKRESSIPNSNDWKVLRSISTNSASNQPCHLTKTTTTTTTRTVSTTLSSSPRQSSGSANGSGVKTPKSRSGSRPSSGMIVSSGKVGITSPGHGHSHSQSHLHNPHSHHNVHNVHGSRVQSSGIRKVSSGVSPRKY
>XP_015469405_Debaryomyces_fabryi
MVLVQSWSPHQVLQPISQIEPPLQGFRDAGYSKADFEITVQDIIYGMWRAKERGMIDLTSFNLEEYEQYERVDQGDFNVVSKDFIAFASPQQSMRGGKPGSLNEPFKKVLNYFMLNNVQLVVRLNSHLYDASEFTKRGIQHIDMIFDDGTCPTLEYVQKFIGAAECVINKGGKIAVHCKAGLGRTGCLIGAHLIYTHGFTASECISYMRLIRPGMVVGPQQHWLYLHQNDFRDWRHTMCLDNRPDEMIGGLYSLVPYEDFKARMKLEAKQRRLQQQQQINSSVSHMDSSFHTPIRRRKISGALAAKIQTAVPMESPGQPRKYKEDDSSGVVEIINNSDEENDINNGTVSMQDIQSPVRKSTYEPQGQIQDAEIQDVEGTIANNKRDQSGNDWKVLRSISVNAGNLPVLLTKTTTTTTTRTVSTTLSSSPHSSPTQNIKIPKSRSHSRVNSGMIPSKNINNRVHSAGIRKVSGTNGRKC
>XP_461028_Debaryomyces_hansenii
MPKIKSNFPLIEFLRNRIYLGAYDYTPPDTNDLVYFTVEDALPYNAFHLDFGPLHIGSLYRFAVVLHNILNEESNQGKAIVFYSTTSPKERANAACLLCCYMVLVQSWSPHQVLQPISQIEPPLQGFRDAGYSKADFEITVQDIVYGMWRAKERGMLDLTSFNLEEYEQYERVDQGDFNVVSKDFIAFASPQQSMRGGKPGSLNEPFKKVLNYFMLNNVQLVVRLNSHLYDASEFTKRGIQHIDMIFDDGTCPTLEYVQKFIGAAECVINKGGKIAVHCKAGLGRTGCLIGAHLIYTHGFTANECISYMRLVRPGMVVGPQQHWLYLHQNEFRDWRHTMCLDNRPDEVIGGLYSLTSYEDFKARMKLEAKQRRLQQQQQINSSVSHMDSSFHTPIRRRKISGALAAKIQTAVPMESPGQPRKYKEEDNSGVVEIINNSDEENDINNGTESMQDIQSPVRKPAYEAEGEIQDVEGTIANNKRDQGASDWKVLRSISVNAGNSPVSLKKRTTTTTTRTVSTTLSSSPHSSPTQNIKIPKSRSNSRVNSGMIPSKNANNRVHSAGIRKVSGTNGRKC
>XP_006687736_Yamadazyma_tenuis
MPKNKSTIPLIEFLKNRIYLGAYDHTPDDTAQLVYFTVEEALPYNSFHLDFGPLNIGSLYRFAVILHNILNEEANQGKAIVFYSTTGPKERANAACLLSCYMVLIQSWSPHQVLQPIAQIDPPLQGFRDAGYSSADFEITIQDVVYGMWRAKERGMIDLTSFNLEEYEQYERVDQGDFNMVSKDFVAFASPQQNHRKSGSLNEPFKKVLNFFLKNDVQLAVRLNSHLYDANEFTKRGIQHIDMIFDDGTCPTLEYVQKFIGAAECIINRGGKIAVHCKAGLGRTGCLIGAHLIYTHGFTANECIGYMRMIRPGMVVGPQQHWLYLHQNDFRDWRHTMCLDNRPDSFIGGLFPLVPYDEFKSRVRQEAKQRKLQNQQSLNSSVGHIDSSFQTPIRRRKISGALAAKIQTAVPQESPGQPRKINEENSGVVEIFNNSDDEEFIEHPTDHMQDVQVPNRTGTEIELSANDMNDDIRSSPNRDALRSISANQHYHTASQITKTTTKARTISGFSSSPQNQTQTHSSPLIKNKSRSPSRIGSGITQSRYANASPVRVISNGGVRKVSGSRKY
>XP_001484420_Meyerozyma_guilliermondii
MVLVQLWSPHQVLQPIAQIDPPFQGFRDAGYSNADFEITIQDIVYAMWRAKERGMVDLTTFNLEEYEQYERVDQGDFNVISKDFIAFASPQSRKGLNEPFKKVLNFFLANDVQLVVRLNSHLYDAAEFTRRGIQHIDMIFDDGTCPTLEYVQKFIGAAETVIHNGGKIAVHCKAGLGRTGCLIGAHLIYTHGFTANECIAYMRMIRPGMVVGPQQHWLYLHQNAFRDWRHTMCLDNRPDAFIGGLFPLTSYDEFKARMKSERKKQQRLQTAPNSSFVADSSFNTPVRRRKISGALTAKIQTAVPQELPGQPRKYRENRDEYPTHVNNSDEENDMVDVRSQNQTFADTEVDDEINNSDGVVLYNKDTSSPRREASSDWKVLRSISVNSQQLPVLLTKTTTTTTTRTVSTTLSSSPSSPGSKTPKTRSVSRVGATPKPRIPSGGVRKVSGGKKIA
>XP_018712259_Metschnikowia_bicuspidata
MPRISLGIPMIEFLKNRIYLGAYDYAPEDTSDLVYFTVEDSLPYNAFHLDFGPLHIGTLYRFAVVLHNILNEVGNLGKAVVFYSSTSPKERANAACLLACYMVLVQSWAPHQVLQPISQVEFPFAPFRDAGYSSADFEITIQDIVYALWRAKERGMIDLTTFNLEEYEQYERVDQGDFNNISKDFIAFASPQQSSRRPGSLNEPFKKVLNYFMSNDVQLVVRLNSHLYNAEEFTKRNIQHIDMIFEDGTCPTLEYVHKFIGAAECVINKGGKIAVHCKAGLGRTGCLIGAHLIYTHGFTASECIAYMRMIRPGMVVGPQQHWLYLHQNDFRDWRHTMCLDNRPDPFIGGLFSMVPYEDFKARMKQEAKQRRLRDQQMNSSYASNFDSSFNTPTRRRKISGALASKIQSVVPIESPGQPRKYKEADTSIVHDVLNNSDDDGEAMQGVENTFDMVEEEINPGDAQITHSSPKRDINDWKVLRSLSTNSTGQPLSMTKTTTTTTTRTVSTTLSSSPTTPKIPKSRSGTKVLPGILPGKNASRIHSGGIRKVSGKKF
>XP_002616447_Clavispora_lusitaniae
MVLVQSWAPHQVLQPISQVEVPFQPFRDAGYSAADFEITIQDIVYAMWRAKERDMVDLTNFNLEEYEQYERVDQGDFNVISKDFIAFASPQQNLRKPGVLNEPFKKVLSFFKANDVQLVVRLNSHLYDATEFTKRGIQHIDMIFEDGTCPTLDYVKKFIGAAECIISRGGKIAVHCKAGLGRTGCLIGAHLIYTHGFTANECIAYMRMIRPGMVVGPQQHWLYLHQNEFRDWRHTMCLDNKPDFFIGGLYSLVSYEDFKARIKQEAKQKKQQQQQQMNSSYVSQFDSSFNTPIRRRKISGALASKIQSVVPMESPGQPRKYRESQTSGILDVVNNSDEENHGTADFMQDGEPTTIEQEVNNADGEICHSSPKRDTSDWKILRSISTNSTTQPVSLTKTTTTTTTRTVSTTLTSSPNSPNNPKFPKSRSSTIISAGVLPGKNGSRVVSGGIRKVSGKKI
>XP_025341023_Candida_haemuloni
MPKARSPIPLIEFLRNRIYLGAYDYAPNDTVDLVYFTVEDALPYNAFHLDFGPLHIGSLYRFAVSLHNILNEEVNQGKGVVFYSSTSPKERANAACLLCCYMVLVQSWAPHQVLQPICQVDFPFSPFRDAGYSNADFEITIQDVVYAMWRAKERGMIDLTTFNLEEYEQYERVDQGDFNVISKDFIAFASPQQKKPGVLNEPFKKVLSFFINNDVQLAVRLNSHLYDANEFTKRNIQHIDMIFEDGTCPTMEYVQKFIGAAECVINNGGKIAVHCKAGLGRTGCLIGAHLIYTHGFTANECIAYMRMIRPGMVVGPQQHWLYLHQQEFRDWRHTMCLDNRADAFIGGLFPLVSYNNFKARAKEEAKQKRLQQQQQQLNSSYMSHFDSSFTHTPVRRRKISEHLASKIQGAVPMESPGQPRKYEEADTSSVLDVINNSDEDNQAISMQDADCHSSGVEQEINNADGEIVHSSPKRDTGDHRILRSISTNAQQSPMSMTKTTTTTTTRTISTTLTSNPSSPNGSKMLKSRSSTKIHSGLLPGKNVGTRMHSGGIRKVSGKKY
>XP_024716056_Candida_pseudohaemulonis
MPKARLPIPLIEFLRNRIYLGSYDYAPTDTVDLVYFTVEDALPYNAFHLDFGPLNIGSLYRFAVSLHNILNEEANQGKGVVFYSSTSPKERANAACLLCCYMVLVQLWAPHQVLQPICQVEFPFLPFRDAGYSSADFEITIQDVVYAMWRAKERGMIDLTTFNLEEYEQYERVDQGDFNVISKDFIAFASPQQKKPGVLNEPFKKVLNFFINNDVQLAVRLNSHLYDANEFEKRNIQHIDMIFEDGTCPTLEYVQKFIGAAECVINNGGKIAVHCKAGLGRTGCLIGAHLIYTHGFTANECIAYMRMIRPGMVVGPQQHWLYLHQQDFRDWRHTMCLDNRPDAFIGGLFPLVSYSEFKARIKEEAKQKRLQQQQQQLNSSYMSHFDSSFTHTPVRRRKISEHLASKIQGAVPMESPGQPRKYEEANNSSVLDVINNSDEDNQAVSMQDADSGVEQEINNADGEIVHSSPKRDASDHRILRSITNSSQLPMLMTKTTTTTTTRTISTTLTSNPSSPNGSKMLKSRSSTKVHAGLLPGKNVGTRVYSGGVRKVSGKKY
>XP_025338362_Candida_duobushaemulonis
MPKARSPIPLIEFLRNRIYLGSYDYAPSDTVDLVYFTVEDALPYNAFHLDFGPLNIGSLYRFAVSLHNILNEEANQGKGVVFYSSTSPKERANAACLLCCYMVLVQSWAPHQVLQPICQVEFPFSPFRDAGYSSADFEITIQDVVYAMWRAKERGMIDLTTFNLEEYEQYERVDQGDFNVISKDFIAFASPQQKKPGVLNEPFKKVLNFFINNDVQLAVRLNSHLYDANEFEKRNIQHIDMIFEDGTCPTLEYVQKFIGAAECVINNGGKIAVHCKAGLGRTGCLIGAHLIYTHGFTANECIAYMRMIRPGMVVGPQQHWLYLHQQDFRDWRHTMCLDNRPDAFIGGLYPLVSYSDFKARLKEEAKQKRLQQQQQQLNSSYMSHFDSSFTHTPVRRRKISEHLASKIQGAVPMESPGQPRKYEEANNSSVLDVINNSDEDNQAVSMQDADSGVEQEINNADGEIVHSSPKRDASDHRILRSITNSSQSPSSMTKTTTTTTTRTISTTLTSNPSSPNGSKMLKSRSSTKVHAGLLPGKNVGTRVYSGGVRKVSGKKY
>XP_028889793_Candida_auris
MPKGRSPIPLIEFLKNRIYLGAYDYTPHDTPDLVYFTVEDAFPYNAFHLDFGPLHIGSLYRFAVSLHNILNEEANQGKAVVFYSSTSPKERANAACLLCCYMVLVQSWAPHQVLQPISQVEFPFQPFRDAGYSNADFEITIQDIVYAMWRAKERDMIDLTTFNLEEYEQYERVDQGDFNVISKDFIAFASPQQKKPGVLNEPFKKVLSFFMSNNVQLAVRLNSHLYDASEFTKRDIQHIDMIFEDGTCPTMEYVQKFIGAAECIINRGGKIAVHCKAGLGRTGCLIGAHLIYTHGFTANECIAYMRMIRPGMVVGPQQHWLYLHQNEFRDWRHTMCLDNRPDPFIGGLFPLVPYSEFKARLKEEAKQKRLQQQQQQINSSYMSHLDSSFTHTPVRRRKISEHLANKIQSAVPMESPGQPRKYEEADTSSVLDVINNSDEDNQALSMQDADSGVDQEINNADGEIVHSSPKRDVNDHRVLRSISTNSQHLPVQLTKTTTTTTTRTISTTLTSNPTSPSGSKMLKSRSSTKVHSALLPGKNGTRIHSGGIRKLSGKKY
>NP_116684_Saccharomyces_cerevisiae
MRRSVYLDNTIEFLRGRVYLGAYDYTPEDTDELVFFTVEDAIFYNSFHLDFGPMNIGHLYRFAVIFHEILNDPENANKAVVFYSSASTRQRANAACMLCCYMILVQAWTPHQVLQPLAQVDPPFMPFRDAGYSNADFEITIQDVVYGVWRAKEKGLIDLHSFNLESYEKYEHVEFGDFNVLTPDFIAFASPQEDHPKGYLATKSSHLNQPFKSVLNFFANNNVQLVVRLNSHLYNKKHFEDIGIQHLDLIFEDGTCPDLSIVKNFVGAAETIIKRGGKIAVHCKAGLGRTGCLIGAHLIYTYGFTANECIGFLRFIRPGMVVGPQQHWLYLHQNDFREWKYTTRISLKPSEAIGGLYPLISLEEYRLQKKKLKDDKRVAQNNIEGELRDLTMTPPSNGHGALSARNSSQPSTANNGSNSFKSSAVPQTSPGQPRKGQNGSNTIEDINNNRNPTSHANRKVVIESNNSDDESMQDTNGTSNHYPKVSRKKNDISSASSSRMEDNEPSATNINNAADDTILRQLLPKNRRVTSGRRTTSAAGGIRKISGSIKK
>XP_018222562_Saccharomyces_eubayanus
MRKSVYLDNTIEFLRGRVYLGAYDYTPEDTDELVFFTVEDAIFYNSFHLDFGPMNIGHLYRFAVIFHEILNDPENANKAVVFYSSASTRQRANAACLLCCYMILVQAWTPHQVLQPLAQVDPPFMPFRDAGYSNADFEITIQDVVYGVWRAKEKSLIDLHSFNLESYEKYEHVEYGDFNVLTPDFIAFASPQEDHTKGHVATKSSHLNQPFRSVLNFFANNDVQLVVRLNSHLYNKKHFEDIGIQHLDLIFEDGTCPDLSIVKNFVGAAETIIKRGGKIAVHCKAGLGRTGCLIGAHLIYTYGFTANECIGFLRFVRPGMVVGPQQHWLYLHQNDFREWKYTTRISLKPSEAIGGLYPLINLEEYRLQKKKLKDDKKVAQNNIEGDLRDLTMTPPPNSHGALNTRNSSQPSTANSGSNAFKSLGVPQTSPGQPRKGQNGSNTIEDINNNNNMTSHAGRKAVIESNNSDDESMHDTNSISNNYSKSPRRRNDILSASSSRMEDNEINATNNINNAADDTILRQLLPKNRRVTSGKRTTSAAGGIRKISASIKK
>XP_033766091_Saccharomyces_paradoxus
MRRSVYLDNTIEFLRGRVYLGAYDYTPEDTDELVFFTVEDAIFYNSFHLDFGPMNIGHLYRFAVIFHEILNDPENANKAVVFYSSASTRQRANAACMLCCYMILVQAWTPHQVLQPLAQVDPPFMPFRDAGYSNADFEITIQDVVYGVWRAKEKGLIDLHSFNLESYEKYEHVEFGDFNVLTPDFIAFASPQEDHPKGHLATKSSHLNQPFRSVLNFFANNNVQLVVRLNSHLYNKKHFEDIGIQHLDLIFEDGTCPDLSIVKNFVGAAETIIKRGGKIAVHCKAGLGRTGCLIGAHLIYTYGFTANECIGFLRFIRPGMVVGPQQHWLYLHQNDFREWKYTTRISLKPSEAIGGLYPLISLEEYRLQKKKLKDDKRVTQNNIEGDLRDLTMTPPSNGRGAPSVRNSSQPSTANNGSNSFKSSAVPQTSPGQPRKGQNGSNTIEDINNNHNPTSHANRKVVIESNNSDDESMQDTNSISNHYPKALRKRNDISSASSSRMEDNETSAMSNINNAADDTILRQLLPKNRRVTSGRRTTSAAGGIRKISGSIKK
>XP_003675183_Naumovozyma_castellii
MPKEVSLDNTIEFLNGRVYLGAYDYAPQNTDEIVFFTIEDTLFYNSFHLDFGPMNIGHLYRFAVIFHEILNDVANMKKSVVFYSSTFTRDRANSACLLCCYMILVQGWTPHQVLQPLAQVDPPFMPFRDAGYSNADFEITIQDVVYGVWRAKERNLIELKNFNLEAYEKFECVENGDFNILTPEFIAFASPQEENFNKMAYQRFNKALNRPFKCVLEAFKEQNVQLVVRLNSHLYNKKHFEDIGIQHLDMIFEDGTCPDMSIVQNFIGAAETIIRKGGKIAVHCKAGLGRTGCLIGAHLIYTHGFTANECIGFLRFIRPGMVVGPQQHWLYLHQNDFREWKHTMRVSLEPSNIIGGLYPLISLEEYRLQKRLLRSSPYKENEEALRDQTTMTPPRKVRESIANGFQSNAIPQESPGQPRKDEIKSVVSHSEGNAHHENGGKSYRVQSAIPQESPGQPRKENRASRNFQDSNKIREDDGDGDIIMRSGDSSAGSNRISSSGIPLANDDENNRDALLKQHLPKNKRAISGRRTASSTGVRKTSSSGRR
>XP_003668739_Naumovozyma_dairenensis
MPKDVSLDNTIEFLKGRVYLGAYDYTPENTDEIVFFTIEDTLYYNSFHLDFGPMNIGHLYRFAVILHEILNDPINSKKSVVFYSSTFTRERANSACLLCCYMILVQGWTPHQVLQPLAQVDPPFMPFRDAGYSNADFEITIQDIVYGVWRAKEKGLIDLKNFNLEDYERYEHVEEGDFNVLTPDFIAFASPQEENYKLNRNPIVVNLNRPFKSVLNFFKDNNVQLVVRLNSHLYNKRHFETIGIQHLDMIFEDGTCPDLSIVQNFVGAAETIIKKGGKIAVHCKAGLGRTGCLIGAHLIYTYGFTANECIGFLRFIRPGMVVGPQQHWLYLNQNNFRDWKHTMRISLEPSEIIGGLYPLIPLDEYRQQKRAMKESALYNDDNNVNDEFGDSLTMTPPRKIRNNNALNDRRLDNRYQTVGLPQNSPGQPRKGQNGTYTIENIDKKNGTKKSPVEDGDGDIIMKSNNDSKVSSSSIGHDDDADRDTLLRQLLPKNKRAVSGKRITSASGIRKTR
>XP_003954665_Kazachstania_africana
MRRSIYLDNTIEFLKGRVYLGAYDYTPEDTDEVVFFTVEDSIFYNSFHLDFGPMNIGHLYRFAVIFHEILNDSDNSNKAVVFYSSASSRQRANAACMLCCYMILVQGWTPHQVLQPLAQVDPPFMPFRDAGYSNADFEITIQDVVYGVWRAKEKSLIDLHSFNLEEYEKYEHVENGDFNLLTPDFIAFASPQEDSRLSGLSYKSHLNQPFRSVLKFFTENDVQLVVRLNSHLYNKQHFEDVGIKHVDMIFEDGTCPDMSIVKNFIGSAETIIKRGGKIAVHCKAGLGRTGCLIGAHLIYTHGFTANECIGFLRFIRPGMVVGPQQHWLYLHQNDFREWRYTSRVSLIPSDTIGGLYPLVSLDTYRIQRKKLKGESGKKDSENLRDLNMTPSRTNKYTNESNQYQSSAVPQNSPGQPRKTFNGANTIEDLPSSKSTNNENMNIDNNSDDEAMQNDDIAGGKLTDVRTDVKSQNESVILRQLLPKNKRVASGRRTASSSGGVRKMSGTAASKR
>XP_022466185_Kazachstania_naganishii
MRRSIYLDNTIEFLKGRVYLGAYDYTPEDTDEVVFFTVEDSIFYNSFHLDFGPMNIGHLYRFAVVFHEILNDPENSNKAVVFYSSASSRQRANAACMLCCYMILVQGWTPHQVLQPLAQVDPPFMPFRDAGYSNADFEITIQDVIYGVWRSKEKGLIDLHSFNLEVYEKYEHVENGDFNLLTPDFIAFASPQEDERINDVGGNYKSHLNQPFRSVLKFFSENDVQLVVRLNSHLYNKKHFEDLGIKHVDMIFEDGTCPDLSIVKSFVGAADTIIKRGGKIAVHCKAGLGRTGCLIGAHLIYTYGFTANECIGFLRFIRPGMVVGPQQHWLYLHQNDFREWKYTMRLSLQQSDLIGGLFPLVPVEQYRLQKKKLKDGRKEWQNGRDVTTTPGQSKLSDSVMPSSAFSSVAVPQHSPGQPRKGQNGSNTIEDIAKVKNIDAKENNANVAVDNNSDEDMMQTDESSNGRINNKGSQTIPTNGNGKDDALLKQLLPKNRRAMSGRRLPSSAGGVRKMSGTKKGIS
>XP_447640_Candida_glabrata
MRRSIYLDNTIEFLRGRVYLGAYDYTPEATDEIVFFTIEDSIFYNSFHLDFGPMNIGHLYRFAVIFHEILNDPENAQKAVVFYSSASTRQRANSACLLCCYMILVQGWTPHQVLQPLAQVDPPFMPFRDAGYSNADFEITIQDVVYGVWRAKEKGLIDLHSFNLETYERYEHVENGDFNVLTPDFIAFASPQEDPKVLSSGTLTPKSHLNQPFRSVLNFFANNNVHLVVRLNSHLYNKKHFEDVGIQHLDLIFEDGTCPDMSIVKNFVGAAETIIRRGGKIAVHCKAGLGRTGCLIGAHLIYTYGFTANECIGFLRFIRPGMVVGPQQHWLYLHQNDFREWKYTMRLSTKPSEIIGGLYPLVSVEEYRLQKKRLKEGKRSSDITSNNRVNSNDEVRDIEMTPARGSKYERQNDMKPTETAYKTAVPQHSPGQPRKGQNGTNTIEQISKNGKSNSKTQHNNMVVDNNSDDDSMTSNYQNSSSQNRITRQTTESDEEGLLKQLLPKNRRVASGRRNVSAAGGVRKASGTVKR
>XP_004180507_Tetrapisispora_blattae
MGKSIQLDNTIEFLKGRVYLGAYDYTPQDASDMVFFTIEDSIFYNSFHLDFGPMNIAHLYRFAVIFHEILNDPENTNKAVIFYSSTSTRQRANSACLLCCYMVLVQGWTPHQVLQPLAQVDPPFMPFRDAGYSNADFEITIQDVVYGVWRAKEKSLINLQSFNLETYERYERVEFGDFNVLTPDFIAFASPQENTRLIGGSIENAKQHLNQPFKSVLKFFNNNNVQLVVRLNSHLYNKEHFEEIGIKHVDMIFEDGSCPDMSIVHNFVGAAETIINRGGKVAVHCKAGLGRTGCLIGAHLIYTYGFTANECIGFLRFIRPGMVVGPQQHWLYLHQNDFREWKYTMRLSLEPSHIIGGLYPLVTVSEYRLQKENKLKQKKKQKLEHQDKDRYNQSKEDHSSNNKEMDESTNNDNEKYDSDVMTPPSSKPSKRRQDNRVDIDFNHSAAVPQQSPGQPRKGFNGARTTEDIAISKNIDDYKTNTPSSHNDNSIVANSSDDVLMQDDIEENGKYKHNKHSFVEDANKSAEETIRQMLPRNRRPVANKRNISSSGGVRKISGTSRK
>XP_003688526_Tetrapisispora_phaffii
MRKNVYLDNTIEFLRGRVYLGAYDYTPDDTDDMVFFTVDGTIFYNSFHLDFGPMNIGHLYRFAVIFHEILNDVENAKKSVIFYSSTSTRARANAACMLCCYMILVQGWTPHQVLQPLAQVDPPFMPFRDAGYSNADFEITIQDVIYGVWRAKEKSLIDLQAFNLETYEKYERVENGDFNVLTPDFIAFASPQESNRIGAIQSSSPNKSHLNQPFRSVLKFFKSSNVQLVVRLNSHLYNKQHFEDIGIQHLDMIFEDGTCPDLSIVKNFVGAAETIINKGGKIAVHCKAGLGRTGCLIGAHLIYTYGFTANECIGFLRFIRPGMVVGPQQHWLYLNQNTFREWKYTMRLSLEPKEVIGGLYPLIGMEEYRLQKKKVKESKKNTHVKAFENDDSEMRDLVMTPPSAKDKKVGKEEYSNPSFQIAAVPQNSPGQPRKGQNGTNTIEDINKQNAIQNNSEKGTRTPGMGDDTNNSDEDMDRSAEDVLKQLLPKNRRIASGKRTPSAGVRKVSGTTKK
>XP_001643547_Vanderwaltozyma_polyspora
MRKSVYLDNTIEFLRSRVYLGAYDYTPQDTDDMVFFTVEDTIFYNSFHLDFGPMNIGHLYRFAVIFHEILNDPENAKKSVVFYSSTSTRQRANTACMLCCYMVLVQGWTPHQVLQPLAQVDPPFMPFRDAGYSNADFEITIQDVIYGVWRAKEKGLIDLQSFNLETYERYERVENGDFNVLTPDFIAFASPQESNRSIGVTSSPGKSHLNQPFRSVLKYFSKNNVQLVVRLNSHLYNKQHFEDLSIQHIDMIFEDGTCPDMSIVKNFVGAAETIINKGGKIAVHCKAGLGRTGCLIGAHLIYTHGFTANECIGFMRFIRPGMVVGPQQHWLYLHQNDFREWKYTMKLSLDSSEIIGDLYPLVSLEEYRIQKKRLREGKKIPSNFEHEDSEMRDLAMTPPSERRKSVQQMALTGSGFQTAAVPQTSPGQPRKGQNGSNTIEDINKQNSKSAGYTNEKNRDTQNSTSINDTNNSDEEMMQSDDIVLKQLLPRNRRIISGKRAVSAGVRKISGTTKK
>XP_003681012_Torulaspora_delbrueckii
MRKSVYLDNTIEFLKGRVYLGAYDYSPQDNDEIVFFTVEDSIYYNSFHLDFGPMNIGHLYRFAVIFHEILNDPDNTNKAVIFYSSTSTRQRANSACMLCCYMVLVQGWTPHQVLQPLAQVDPPFMPFRDAGYSNADFEITIQDVVYGVWRAKEKRLIDLHSFNLESYERYEHVENGDLNLLTSDFIAFASPQEDSRSMGTTSSKSHLNQPFRSVLKYFVNNNVQLVVRLNSHLYNKKHFEDVGIKHIDMIFEDGTCPDLSIVKNFVGAAETIINQGGKIAVHCKAGLGRTGCLIGAHLIYTYGFTANECIGFLRFIRPGMVVGPQQHWLYLHQNDFREWRYTMRLSLVPDDIIGGLYPMVSLEKYRMQKKKLKDHKKNHESGQDDNDLAMTPPSVNKISNNFRTSAVPQNSPGQPRKSQNGSNTIEDLNKKMTKTAVSSKGNLGMRSDAVEDNNSDDEMQVEASETASSKMTSRLPKSSSNDGEDAILRQLLPKNRRVTSGRRTASASGGVRKISGTIKK
>XP_037143840_Zygotorulaspora_mrakii
MRKSVYLDNTIEFLRGRVYLGAYDFAPEDNGEMVFFTVEDTIFYNSFHLDFGPMNIGHLYRFAVIFHEILNDPDNSSKAVVFYSTTSTRQRANAACMLCCYMVLVQGWTPHQVLQPLAQVDPPFMPFRDAGYSNADFEITIQDVVYGVWRAKEKSLIDLHSFNLETYERYEHVENGDLNLLTPDFIAFASPQESSRMMESNTVSSKSHLNQPFRSVLKFFTNNDVQLVVRLNSHLYNKKHFEDAGIQHIDMIFEDGTCPDMSIVKNFIGAAETIINNGGKIAVHCKAGLGRTGCLIGAHLIYTHGFTANECIGFLRFIRPGMVVGPQQHWLYLHQNDFREWKYSMRLSLVPDDIINGLYPLVGLEQYRSQKRKLKDEKRNKDASDIGDLAMTPPSFKKNTHQFQVSAVPQNSPGQPRKGRGGTNTIEDINKRNKDTISTNSSKNNMYNSKNNDVKEANGFSSKAAIDNNSDEELMKGDDSDLSDNRLSRRTEKSIQNTEDDNETILKQLLPKNRRITSGRRTASSSGSGVRKISGTYKK
>XP_002498036_Zygosaccharomyces_rouxii
MRRSLYLDNTIEFLRGRVYLGAYDYTPEDTDELVFFTVEDTIFYNSFHLDFGPMNIGHLYRFAVIFHEILNDPDNTNKAVVFYSSTSTRQRANSACMLCCYMVLVQGWTPHQVLQPLAQVDPPFMPFRDAGYSNADFEITIQDVVYGVWRAKERGLIDLHSFNLENYERYEHVENGDLNVLTPDFIAFASPQEDSRLINSNTVSSKSHLNQAFRSVLKFFANNNIQLVVRLNSPLYNKKHFEDVGIQHLDMIFEDGTCPDLSIVQNFVGAAETIIKGGGKIAVHCKAGLGRTGCLIGAHLIYTHGFTANECIGFLRFMRPGMVVGPQQHWLYLHQNDFREWKYTMRLSLVPNDIIGNLYPLVSFDKYRSQKRRLKDERRHRVYRDGDENEAKDLAMTPPSPKKIPTNFGAAAVPQNSPGQPRKGQNGTNTIEELQRAKAKRLGTRHAQAIADNNSDDDMMQQDDTTSANSKVLNDVDKSAQFEDGDEDALLRQLLPKNKRISSGRRTASATGGVRKISGTSKKL
>XP_003645271_Eremothecium_cymbalariae
MGKRVYLDNTIEFLKGRVYLGAYDYSPQDSEDVVFFTVEDTLFYNRFHLDFGPMHIGHLYRFAVIFHEILNDPENHGKAVVFYSSTSTRQRANSACMLCCYMVLVQGWTPHQVLQPLAQVDPPFMPFRDAGYSNADFEISIQDVVYGIWRAKETGLVDLNAFKLEVYEKYERVENGDFNVLTPDFIAFASPEEDMRRPYVPGRTRLNQPFRRVLEFFKENNVQLVVRLNSHLYRAKHFEDIGIKHLDMIFEDGTCPDLSIVKNFVGSAETIVNQGGRIAVHCKAGLGRTGCLIGAHLIYTYGFTANECIGFLRFIRPGMVVGPQQHWIYLNQNTFREWKYTMKLSMEPSDLICGLYPLITLEEYKYQKKKLRRAKMDHEDDYTVDENTVTPPNKTLASRNDEFSHNVAVPQDSPGQPRKGHDGTNTIENIYHKTASSSLNSKTNRKIAENSVRAHNNNNSDNDDSMLIDSSNATSKSPLSSMTKKQTTNTSMDDEFALRQILPKNRRLASSGLGSSDKRFASGAGVRKVSGTAKR
>NP_984836_Eremothecium_gossypii
MGKRVYLDNTIEFLKGRVYLGAYDYAPQDSEEVVFFTVEDTLFYNRFHLDFGPMHIGHLYRFAVIFHEILNDPENHGKAVVFYSSTSTRQRANTACLLCCYMVLVQGWTPHQVLQPLAQVDPPFMPFRDAGYSNADFEITIQDVVYGIWRAKETGLVDLNTFRLEVYEKYERVENGDFNVLTPDFIAFASPEEDMRRPYVSGRTRLNQPFKRVLEFFKDNNVQLVVRLNSHLYRAQHFEDVGIKHLDMIFEDGTCPDLSIVKNFVGAAETIINQGGKIAVHCKAGLGRTGCLIGAHLIYTYGFTANECIGFLRFIRPGMVVGPQQHWIYLNQNTFREWKYTMKLSIEPSDLICGLYPLVTLEEYKLQKKALRKSKADHEGDYTVDENTVTPPNKTLASRNNEFSHTNAVPQESPGQPRKGQDGSNTIEDINNKTKPVSSNGKPPRKVDENTSRVHHSNNSDNEEDSMLIDSSNATTKSPLSSMTKKQTTNTSMDDEFALRQILPKNRRLASSGLATTDKRSASGAGVRKVSGTAKR
>XP_451828_Kluyveromyces_lactis
MGKRLSMDNTIEFLKGRVYLGAYDYVPEDDDEVVYFTVENTLFYNRFHLDFGPMHIGHLYRYAVIFHEILNDPENFQKAVVFYSSTSTRQRANAACMLCCYMVLIQGWTPHQVLQPLAQVDPPFMPFRDAGYSNADFEITIQDIVYGIWRAKENGLIDLSNFQLETYEKYERVENGDLNALTPDFIAFASPQEEMRRHQALSSATKSHLNQPFRKVLDYFKENDVQLVVRLNSHLYNKKHFEDIGIQHLDMIFEDGTCPDLSIVQNFVGAAETIIKQGGKIAVHCKAGLGRTGCLIGAHLIYTYGFTANECIGFLRFMRPGMVVGPQQHWLYLNQNSFREWKYTMRLSQEPSDVIGGLYPLITVEEYKQQKRKKKVNYEAEYTQDDHTMTPPSVSKKTIGFQKNSHTAVPQQSPGQPRKGHGGNTIEDINKKENQVAAKITDNNSDIDDSMNTDNSMKTSPNDTRQVNNSSIEDTDALRQILPKNRRLASSNGKRTTSGVRKISSSKR
>XP_022676692_Kluyveromyces_marxianus
MGKRLSMDNTIEFLKGRVYLGAYDYIPEDDDEVVFFTVENTLFYNRFHLDFGPMHIGHLYRYAVIFHEILNDPENFQKAVVFYSSTSTRQRSNAACMLCCYMVLIQGWTPHQVLQPLAQVDPPFMPFRDAGYSNADFEITIQDVVYGIWRAKENGLIDLSNFQLETYEKYERVENGDLNALTPDFIAFASPQEEMRRHQPLGASSKALSSKPHLNQPFRKVLEYFKENDVQLVVRLNSHLYNKKHFEDIGIQHLDMIFEDGTCPDLSIVQNFVGAAETIIKQGGKIAVHCKAGLGRTGCLIGAHLIYTYGFTANECIGFLRFMRPGMVVGPQQHWLYLNQNTFREWKYTMRLSQEPSDVIGGLYPLITLEEYKIQKKKKKVAYESEYTQDDHTMTPPSVSRKTMGFQKSTTTAVPQQSPGQPRKGHGGNTIEDINKKENQGAGKIADNNSDLDDSMNTENSMKTSPSDTRPINSSLVEDADALKQVLPKNRRLVSSNGKRTTSGVRKVSSSKR
>XP_022628441_Lachancea_lanzarotensis
MRKRVHIDNAIEFLRGRVYLGSYDHTPQDTDEIVFFTVEDILFYNRFHLDFGPLHIGHLYRFAVIFHEILNDPENSGKAVVFYSSTSTRQRANAACMLCCYMLLVQGWTPHQVLQPLAQVDPPFMPFRDAGYSNADFEITIQDVVFGVWRAKEKGLVNLNAFDLESYEKYERVENGDFNVLTPDFIAFASPEEDLQHRTTSSKSHLNSSFRSVLKFFSENNVQLVVRLNSHLYNKKHFEDLGIEHVDLIFEDGSCPDMSIVHNFVGAAETIIRQGGKIAVHCKAGLGRTGCLIGAHLIYTHGLTANECIGLLRFIRPGMVVGPQQHWLYLNQHTFREWKYTMKLGLKPSDVIGDLYPLVSAEEYRRQKKARKSSKKNIEYNVSDYTVEDHTVTPPGSVQRELKQAKDAVPQSSPGQPRKGENGSNRVETGRQSRVQPVGNNSDDESMQVDSSQGSANRRGGLTSLEDDVVLRQLSPKNKRAVSSGNGRRSASGAGVRKVSGTVKR
>XP_002556434_Lachancea_thermotolerans
MRKRVLLDNTIEFLRGRVYLGAYDDTPQDTDDIVFFTVEDILFYNRFHLDFGPLHIGHLYRFAVIFHEILNDPDNSGKAVVFYSSTSTRQRANSACMLCCYMLLVQGWTPHQVLQPLAQVDPPFMPFRDAGYSNADFEITIQDVVYGVWRAKERGLVNLNTFDLETYERYERVKNGDFNVLTPDFIALASPEEDAHHRTTASKSHLNGPFRSVLKFFSENNVQLVVRLNSHLYNKKHFEDLGMKHVDLIFEDGSCPDMSIVHGFVGAAETIINEGGKIAVHCKAGLGRTGCLIGAHLIYTHGFTANECIGFLRFIRPGMVVGPQQHWLYLNQNTFREWKYTMRLSLEPSEVIGDLFPLVTLEEYRRQKRSKRSLKKLVEQNNSDYTVDDHTITPPGSAHKKAFQSITGVPQNSPGQPRKGHNGSNRIENISGSKEKPADNNSDDESMQIDSSQGSATKRNGQPSNEDSAVLRQLLPKNKRAVSSGTGRRSASGAGIRKVSGTVKR
>XP_020061414_Aspergillus_aculeatus
MSTRSGDYGQVIEYIQDRLYLASYDYPPDARTPFPYPEQPKSPSKRSARAQPSTPSSKKRSPVYFTVDDVLLYNSFHADFGPLHIGHLYRFAVHFHEILGDPANTDRAVVFYSKTDSRSRANAACLVACYMVLIQSWPPHLALAPIAQADPPYMPFRDAGYSQADYILNIQDVVYGVWKAKEQSLCGLRDFSLEEYEKYERVDMGDFNWITPQFVAFASPQHQPIDVIPRDTPEYAALPSTIAEVQASKLPTPFKNVLTHFSSRSVGLVVRLNSELYSPSYFTALGINHVDMIFEDGTCPPLPLVRRFIKMAHEMITQKKKGIAVHCKAGLGRTGCLIGAYLIYRYGFTANEIIAFMRFMRPGMVVGPQQHWLHLNQGSFREWWFEDSMKEKLAQLQSAPITPGRPTTRQRANGPVATPPNNGHSKRAALGEIDHNEGAGTQAEENLPAPTPGQPRKSHRKDSRHHPYSRTTSGSLILEKETNKTSNRLSTDSSESEEEIQLRMLAKRSSRSPVASPNQRSVSYSATVTASYTLNDDDRENWGDAATYAPKTPVSSKSGSGAISVTKVRTSPRRVTDSRAEKGVRKASGRVGSAGSPTRVK
>XP_001271221_Aspergillus_clavatus
MSGNMGSQCQVIEYIQDRLYLASYDSPPDPKSPFPFPLDQSKSPSKRSARNQPQTPSKKRSPVYFTADDSLFYNSFHADFGPLHIGHLYRFAVHFHEILGEPANKDRAVVFYSKSDPRSRANAACLVACYMVLIQSWPPHLALAPIAQADPPYMPFRDAGYSQADFTLTIQDVVYGVWKAKEQSLCSLSSFSLEEYEKFERVDMGDFNWITPDFLAFASPQHQPIAPVPFDTPEYDALPSTISEVISSKLPLPFKNVLAHFASRDVGLVVRLNSELYSPSYFTALGINHIDMIFEDGTCPPLPLVRRFIKMAHDMITVKKRGIAVHCKAGLGRTGCLIGAYLIYRYGFTANEIIAFMRFMRPGMVVGPQQHWLHLNQGSFREWWFEDSMKEKLAQMQTAPVTPGRPSTKQRANGPIATPPNNSHSKRSALGEIDHNEGTGTHSEEYLPAPTPGQPRKSHRKDSRHHPYARTTSGTLLVEKEMSKTEHTRTRSSRLSNDSSESEEEIQLRMLAKRSSRSPVASPSQRSVSHSATVTASYTLTDGIHEDQENWGEAGHAVPKTPVSGKSGSGAMSVTKVRSSPRRATDSRSDSKGVRKMSGRIGSAGSPLRVK
>XP_001263238_Aspergillus_fischeri
MSGHMGGPGQVIEYIQDRLYLASYDSPPDPKAPFPFPLEQAKSPSKRSARGQPQTPSKKRYPVYFTADDTLFYNSFHADFGPLHIGHLYRFAVHFHEILGEPANKDRAVVFYSKSDPRSRANAACLVACYMVLIQSWPPHLALAPIAQADPPYMPFRDAGYSQADFTLTIQDVVYGVWKAKEQSLCSLSSFSLEEYEKFERVDMGDFNWITPQFLAFASPQHEPIAPIPSNTPEYAALPSTVSQVISSKLPLPFKNVLAHFATRNVGLVVRLNSELYSPSYFTALGINHIDMIFEDGTCPPLPLVRRFIKMAHEMITVKNKGIAVHCKAGLGRTGCLIGAYLIYRYGFTANEIIAFMRFMRPGMVVGPQQHWLHLNQGSFREWWFEDSMKEKLAQMQPAPITPGRASTKQRANNGPIATPPNNSHSKRSALGEIDHNEGAGTQSEEYLPAPTPGQPRKSHRKDSRHHPYARTTSGTLLMDRDMSKTEEQTRQRSSRLSNDSSESEEEIQLRMLAKRSSRSPVASPSQRSVSYSATVTASYTLTDDIHEDRENWGEAGHAAPKTPLSSKSGSGAIPVTKVRTSPRRVTDSRSASKGVRKISGRIGSTGSPTRVK
>XP_041143201_Aspergillus_flavus
MAGNMGDYGQIIEYIQDRLYLASYDDAPDARTPFPYPSEQPKSPSKRSARAQPNTPSRKRRSPVYFTVDDTLLYNSFHADFGPLHIGHLYRFAVHFHEILGDPANSDRPVVFYSKPDARSRANAACLVACYMVLIQSWPPHLALAPIAQADPPYMPFRDAGYSQADFTLTIQDVVYGVWKAKEQSLCGLREFSLEEYVLLDHIIKHFIDKGTRYEKYERVDMGDFNWITPQFLAFASPQHEPIAPIPPNTPEYAALPSTISQVQASKLPLPFKNVLAHFASRDIGLVVRLNSELYSPSYFTALGITHIDMIFEDGTCPPLPLVRRFIKMAHDMITKKKGIAVHCKAGLGRTGCLIGAYLIYRYGFTANEIIAFMRFMRPGMVVGPQQHWLHLNQGAFREWWFEDSMKEKLAQMQTAPVTPGRPSAKQRANNGPVATPPNNSHSKRAALGEIDHNEAAGAQHDENLPAPTPGQPRKSHRKDSRHHPYARTTSGSIVVDKDTRAREHSAHRSQRLSSDNSESEEEIQLRMLAKRSSKSPMASPSQRSVSYSATLTTSYTLNDGIHEDRENWGDAAYAAPKTPVSSKTGVSVAKVRTSPRRVTDSRSETRGVRKASGRIGSAGSPTRVK
>XP_754396_Aspergillus_fumigatus
MSGYMGGPGQVIEYIQDRLYLASYDSPPDPKAPFPFPLEQAKSPSKRSTRGQPQTPSKKRYPVYFTADDTLFYNSFHADFGPLHIGHLYRFAVHFHEILGEPANKDRAVVFYSKSDSRSRANAACLVACYMVLIQSWPPHLALAPIAQADPPYMPFRDAGYSQADFTLTIQDVVYGVWKAKEQSLCSLSSFSLEEYEKFERVDMGDFNWITPQFLAFASPQHEPVALIPSNTPEYAALPSTVSQVISSKLPLPFKNVLAHFATRNVGLVVRLNSELYSPSYFTALGINHIDMIFEDGTCPPLPLVRRFIKMAHEMITVKNKGIAVHCKAGLGRTGCLIGAYLIYRYGFTANEIIAFMRFMRPGMVVGPQQHWLHLNQGSFREWWFEDSMKEKLAQMQPAPITPGRGSTKQRANNGPIATPPNNSHSKRSALGEIDHNEGAGTQSEEYLPAPTPGQPRKSHRKDSRHHPYARTTSGTLLLDKDMNKTEEQTRQRSSRLSNDSSESEEEIQLRMLAKRSSRSPVASPSQRSVSYSATVTASYTLTDDIHEDRENWGEAGHAAPKTPLSSKSGSGAISVTKVRTSPRRVTDSRSASKGVRKISGRIGSTGSPTRVK
>XP_662661_Aspergillus_nidulans
MAGSTAGYGQIIEYIQDKLYLASYDHTPDAKTPFPYPAEQPKSPSKRRAQASPSKKRSPVYFTVDDTLLYNSFHADFGPLHIGHLYRFAVHFHDLLAANNDRAIVFYSRTDARSRANAACLVACYMVLIQSWPPHLALAPIAQADPPYMPFRDAGYSQADFILNIQDVVYGVWKAKEQGVCGLRDFSLEEYEKFERVDMGDFNWISPHFLAFASPQHQPVAPIPRDSPEYAALPSTVSEVRSSRLPLPFKNVLEHFATRGVGLVVRLNSELYSPSYFTALGISHIDMIFEDGTCPPLPLVKKFIRMAHEMINVKHKAIAVHCKAGLGRTGCLIGAYLIYRYGFTANEVIAFMRFMRPGMVVGPQQHWLHLNQGSFREWWFEDCMKEKLAQMQPNPVTPGRSPAKHRAAAVTTPPQNGHSKRSALGEIDNNEATPIYDDNLPAPTPGQPRKSHRKDSRHHPYSRTASGSLVVDKDTRKTRRSTDSSESEEETQLRMLAKQRSSKSPAASPGQRSISYSATVTASYTLNDDIHEDRENWGGAAQPPKTPVTSKTSGAVSVSKVRSSSRRVTGESKGVRKPSGRIGSTGSPVRVKAQA
>XP_001399947_Aspergillus_niger
MATNSGYGQVIEYIQDRLYLASYDNPPDARTPFPYPLEQPRSPSKRSARAQPSTPSKKRSPVYFTVDDVLLYNSFHADFGPLHIGHLYRFAVQFHEILGEPENRDRAVVFYSKTDARSRANAACLVACYMVLIQAWPPHLALAPIAQADPPYMPFRDAGYSQADFILNIQDVVYGVWKAKEQSLCSLRDFSLEEYEKFERVDMGDFNWITPQFLAFASPQHQPIAPIPQNTPEFAALPSTVSEVLSSKLPLPFKNVLAHFSSRNIGLVVRLNSELYSPSYFTALGITHVDMIFEDGTCPPLPLVRRFIKMAHETISKKKGIAVHCKAGLGRTGCLIGAYLIYRYGFTANEIIAFMRFMRPGMVVGPQQHWLHLNQGSFREWWYEDSMKEKLAQMQAAPITPGRPTTRQRANGPVATPPNNGHSKRAALGEIDHNEGAGTQAEEYLPAPTPGQPRKSHRKDSRHHPYARTTSGSLVVDKDGNKNGEQTSHRHHRLSNDSSESEEEIQLRMLAKRSSRSPVASPSQRSVSYSATVTASYTLNDDDRENWGDAAAYAAPKTPVSTKSGSGAIAVTKVRTSPRRATDSRSETKVRKASGRVGSAGSPTRVK
>XP_015408247_Aspergillus_nomiae
MAGNSGDYGQIIEYIQDRLYLASYDDAPDARTPFPYPSEQPKSPSKRSARAQPNTPSRKRRSPVYFTVDDTLLYNSFHADFGPLHIGHLYRFAVHFHEILGDPANSDRPVVFYSKPDARSRANAACLVACYMVLIQSWPPHLALAPIAQADPPYMPFRDAGYSQADFTLTIQDVVYGVWKAKEQSLCGLREFSLEEYEKYERVDMGDFNWITPDFLAFASPQHEPIAPISPNTPEYAALPSTISQVHASKLPLPFKNVLAHFASRDIGLVVRLNSELYSPSYFTALGITHIDMIFEDGTCPSLPLVRRFIKMAHDMITVKKKGIAVHCKAGLGRTGCLIGAYLIYRYGFTANEIIAFMRFMRPGMVVGPQQHWLHLNQGAFREWWFEDSMKEKLAQMQAAPVTPGRPSTKQRANNGPVATPPNNGHSKRAALGEIDHNEAAGAQHDENLPAPTPGQPRKSHRKDSRHHPYARTTSGSLVVDKEAKTREHSAHRSQRLSSDSSESEEEIQLRMLAKRSSKSPVASPSPRSVSYSATLTTSYTLNDGIHEDRENWGDAAYAAPKTPLSSKTGVSVAKVRTSPRRVTDSRSETRGVRKTSAESAVPAAQLA
>XP_001819929_Aspergillus_oryzae 
MAGNMGDYGQIIEYIQDRLYLASYDDAPDARTPFPYPSEQPKSPSKRSARAQPNTPSRKRRSPVYFTVDDTLLYNSFHADFGPLHIGHLYRFAVHFHEILGDPANSDRPVVFYSKPDARSRANAACLVACYMVLIQSWPPHLALAPIAQADPPYMPFRDAGYSQADFTLTIQDVVYGVWKAKEQSLCGLREFSLEEYEKYERVDMGDFNWITPQFLAFASPQHEPIAPIPPNTPEYAALPSTISQVQASKLPLPFKNVLAHFASRDIGLVVRLNSELYSPSYFTALGITHIDMIFEDGTCPPLPLVRRFIKMAHDMITKKKGIAVHCKAGLGRTGCLIGAYLIYRYGFTANEIIAFMRFMRPGMVVGPQQHWLHLNQGAFREWWFEDSMKEKLAQMQTAPVTPGRPSAKQRANNGPVATPPNNSHSKRAALGEIDHNEAAGAQHDENLPAPTPGQPRKSHRKDSRHHPYARTTSGSIVVDKDTRAREHSAHRSQRLSSDNSESEEEIQLRMLAKRSSKSPMTSPSQRSVSYSATLTTSYTLNDGIHEDRENWGDAAYAAPKTPVSSKTGVSVAKVRTSPRRVTDSRSETRGVRKASGRIGSAGSPTRVK
>XP_040637916_Aspergillus_ruber
MAGNSTGCGQIIEYIQDRLYLASYDSPPDSRTPFPFPLEQTKSPSKRRAHPSTPSSKRRSPVYFTVEDTLFYNAFHADFGPYHIGHLYRFAVHFHEILGDPANSDRAVVFYSKTDAKSRANAACLVACYMVLIQSWPPHLALAPIAQADPPYMPFRDAGYSQADFILTIQDVVYGVWKAKESSLCGLREFNLEEYEKFERVDMGDFNWVTPHFVAFASPQHHPITPIPPNSKEYAALPSTASEVLASKLPLSFKNVLAHFASRDVGLVVRLNSELYSPSYFTALGITHIDMIFEDGTCPPLPLVRKFIKMAHEMIAKKKGIAVHCKAGLGRTGCLIGAYLIYRYGFTATEIIAFMRFMRPGMVVGPQQHWLHLNQNAFREWWYEDSMKEKLAQVATPVTPGRPTTKQRVQHTPVTVATPPSKRAALGEIDHNEVGSHQAEENLPAPTPGQPRKSHRKDSRHHPYARTASGGIVMEKDARRTGEHSSHRSQRDSSESEEEIQLRRLAKRSSKSPVASPSHRSVSYSATVTLADDIHEDQENWGETTYAAPKTPKTPKTPGGTKTTSAPISVSKVRSSPRRVTDSKSESRGVRKPSGRIGSAGSPVRVK
>XP_040704768_Aspergillus_sydowii
MTGHGAGYGQVIEYIQDRLYLASYDHPPDAKTPFPYPSEPKSPSKRRAQAASPSKKRSPVYFTVDDTLLYNSFHADFGPLHIGHLYRFAVHFHDLLGDPANNDRAVVFYSRTDARSRANAACLVACYMVLIQSWPPHLALAPIAQADPPYMPFRDAGYSQADFILNIQDVVYGVWRAKEQGLCGLRDFSLEEYEKFERVDMGDFNWISPQFLAFASPQHQPVAPVPRDSPEFAALPSTISELASSRLPLPFKNVLAHFATRDVGLVVRLNSELYSPSYFTAMGISHIDMIFEDGTCPPLPLVKKFIKMAHDMINIKHKAIAVHCKAGLGRTGCLIGAYLIYRYGFTANEVIAFMRFMRPGMVVGPQQHWLHLNQGSFREWWFEDSMKEKLAQLQPNPVTPGRSPAKHRPTNAAVTTPPNNGHSKRAALGEIDHNEAGAVNPDENLPAPTPGQPRKSHRKDSRHHPYSRTASGGLVVDKEAKRASDKNSRHSSDSSESEEEAQLRMLAKRSSKSPVASPGQRSISYSATVTASYTLNDDIHEDRENWGGATHTVPKTPVSSKSTGAPISVSKVRSSSRRVTESRSDSRGIRKQSGRIGSSGSPVRVKA
>XP_001213341_Aspergillus_terreus
MAGNIGGYGQVIEYIQDRLYLASYDNPPDARTPFPYPVEQPKSPSKRSARSQQSSPSKRRSPVYFTVDDTLLYNSFHADFGPLHIGHLYRFAVHFHEILGDPANSDRPVVFYSRTDARSRANAACLVACYMVLIQSWPPHLALAPIAQADPPYMPFRDAGYSQADYILNIQDVVYGVWKAKEQSLCGLRDFSLEDYEKFERVDMGDFNWITPDFIAFASPQHEPIAPIPQNTPEYDALPATVSEVLSSRLPLPFKNVLAHFSSRKVGLVVRLNSELYSPSYFTALGINHVDMIFEDGTCPPLPLVRRFIKMAHEMITVKRRGIAVHCKAGLGRTGCLIGAYLIYRYGFTANEIIAFMRFMRPGMVVGPQQHWLHLNQGSFREWWFEDTMKEKLAAQMQATPITPARQSTRQRANNGPVATPPNNSHSKRAALGEIDHNEGAGVPCEENLPAPTPGQPRKSHRKDSRHHPYARTTSGSLVVDKDGHKNGEQRGHRLSNDSSESEEEIQLRMLAKRSSKSPVASPGQRSVSYSATLTASYTLNDDIHEDRENWGDSGYAAPKTPVSTKSGSGAISVTKVRSSPRRVTDSRSETRGIRKPSGRVGSAGSPTRVK
>XP_022493415_Penicillium_arizonense
MTTDLSHGGQMIEYIQDRLYLASYDSAPSSRTPFPFHLDAPKSPSKRARAQPSTPSKRRSPVYFTIDDTLLYNAFHADFGPLHIGHLYRFAVLFHEILGDPANSDRPVVFYSKTDARSRANAACLVACYMVMIQSWPPHLALAPIAQADPPYMPFRDAGYSQADFILNIQDVVYGVWKAKEQSLCGLRDFNLEEYEKFERVDMGDFNWVTPDFLAFASPQQQPVAPIPMNTPEYDALPSTISEISSAKIPMPFKNVLAHFSSRNVGLVVRLNSELYCPSYFTALGISHIDMIFEDGTCPPLQLVRRFIKMAHEMITIKKKGIAVHCKAGLGRTGCLIGAYLIYKYGFTANEVIAFMRFMRPGMVVGPQQHWLHLNQGSFREWWFEDTMREKLAQSTPVTPRVSTKKRSSNGVVSTPPNNSHSKRAALGEIDHNEASAYPEENLPAPTPGQPRKSHRKDSRHHPYSRTTSGSLTVESEQRHRTHRKSNESSESEEEIQLRRLAKRSSRSPVASPTSRSISYSATVTASYTLADSNHEDQENYNATPKTPVSRKSGGGAPISVSKVRSSPRRATDSTRSSESRGVRKASGRVGSNSISPARATKTVH
>XP_014531515_Penicillium_digitatum
MTTDFNQSGQMIEYIQDRLYLASYDSAPSSRTPFPFHLDAPKSPSKRARAQPATPSKRRSPVYFTIDDTLLYNAFHADFGPLHIGHLYRFAVLFHEILGDPANSDRPVVFYSKTDARSRANAACLVACYMVMIQSWPPHLALAPIAQADPPYMPFRDAGYSQADFILNIQDVVYGVWKAKEQSLCGLRDFNLEEYEKFERVDMGDFNWVTPDFLAFASPQQQPVAPIPVNTAEYKALPATISEISSSKLPTPFKNVLVHFHQRNIGLVVRLNSELYCPSYFTAMGIAHVDMIFEDGTCPPLQLVRRFIKMAHEMITIKKKGIAVHCKAGLGRTGCLIGAYLIYKYGFTANEVIAFMRFMRPGMVVGPQQHWLHLNQGAFREWWFEDSMREKLAQSAPVTPRVSTKKRTSNGVVSTPPNNSHSKRAALGEIDHNEAAAYPDQDLPAPTPGQPRKSHRKDSRHHPYSRTASGSLAVESEQRSHRSHRKSNEGSESEEEIQLRRLAQRSSRSPVASPTSRSISYSATVTASYTLAEDNHKDQENWVDHSAPKTPMSRKSGAAPISVSKIRTSPRRATENTRSESRGVRKPSGRIGSNTISPARAIKTVH
>XP_016601152_Penicillium_expansum
MTTDFNHGGQMIEYIQELRAKTKHHPDRLYLASYDSAPSSRTPFPFHLDAPKSPSKRARAQPATPSKRRSPVYFTIDDTLLYNAFHADFGPLHIGHLYRFAVLFHEILGDPANSDRPVVFYSKTDARSRANAACLVACYMVMIQSWPPHLALAPIAQADPPYMPFRDAGYSQADFILNIQDVVYGVWKAKEQSLCGLRDFNLEEYEKFERVDMGDFNWVTPDFLAFASPQQQPVAPIPVNTPEYNALPASISEISSSKLPMPFKNVLAHFHQRNVGLVVRLNSELYCPSYFTAMGIAHVDMIFEDGTCPPLQLVRRFIKMAHEMITIKKKGIAVHCKAGLGRTGCLIGAYLIYKYGFTANEVIAFMRFMRPGMVVGPQQHWLHLNQGAFREWWFEDSMREKLAQSTPVTPRVSTKKRTSNGVVSTPPNNSHSKRAALGEIDHNEAVAYPDQDLPAPTPGQPRKSHRKDSRHHPYSRTASGSLAVENEQRSHRSHRKSNESSESEEEIQLRRLAQRSSRSPVASPTSRSISYSATVTASYTLAEDNHKDQENWVDHSAPKTPVSRKSGAAPISVSKVRSSPRRATENNRTESRGVRKPSGRIGSNTISPARAIKTIH
>XP_040645515_Penicillium_griseofulvum
MTTDFNHGGQMIEYIQASRAKKNHYLDRLYLASYDSAPSSRTPFPFHLDAPKSPSKRARAQPATPSKRRSPVYFTVDDTLLYNAFHADFGPLHIGHLYRFAVLFHEILGDPANSDRPVVFYSKTDARSRANAACLVACYMVMIQSWPPHLALAPIAQADPPYMPFRDAGYSQADFILNIQDVVYGVWKAKEQSLCGLRDFNLEEYEKFERVDMGDFNWVTPDFLAFASPQQQPVAPIPVNTAEYNALPTTLSEISSSKLPTPFKNVLAHFHQRNIGLVVRLNSELYCPSYFTAMGISHIDMIFEDGTCPPLQLVRRFIKMAHEMITIKKKGIAVHCKAGLGRTGCLIGAYLIYKYGFTANEVIAFMRFMRPGMVVGPQQHWLHLNQGAFREWWFEDSMREKLAQSTPVTPRVSTKKRTSNGVVSTPPNNSHTKRAALGEIDHNEAAAYPDQDLPAPTPGQPRKSHRKDSRHHPYSRTASGSLAVENEQRSQRSHRKSNESSESEEEIQLRRLAQRSSRSPVASPTSRSISYSATVTASYTLTEDNHKDQENWVDHSAPKTPVTRKSGAAPISVSKVRSSPRRATENTRSESRGVRKPSGRIGSNTISPARAIKTIH
>XP_038931560_Penicillium_roqueforti
MTTDFNHGGQMIEYIQDRLYLASYDSAPSSRTPFPFHQGAPKSPSKRARAQPATPSKRRSPVYFTIDDTLLYNAFHADFGPLHIGHLYRFAVLFHEILGDPANSDRPVVFYSKTDSRSRANAACLVACYMVMIQSWPPHLALAPIAQADPPYMPFRDAGYSQADFILNIQDVVYGVWKAKEQSLCGLRDFNLEEYEKFERVDMGDFNWVTPDFLAFASPQQEPVAPIPVSTPEYNALPTTISEISSSKLSMPFKNVLAHFHQRNVGLVVRLNSELYCPSYFTAMGIAHIDMIFEDGTCPPLQLVRRFIKMAHEMITTKKKGIAVHCKAGLGRTGCLIGAYLIYKYGFTANEVIAFMRFMRPGMVVGPQQHWLHLNQGAFREWWFEDSMREKLAQSIPVTPRVSTKKRTSNGVVSTPPNNSHSKRAALGEIDHNEAATYPDQDLPAPTPGQPRKSHRKDSRHHPYSRTVSGSLAVETEQRSHRSHRKSNESSESEEEIQLRRLAQRSSRSPVASPTSRSISYSATVTASYTLAEDNHKDQENWADHSVPKTPVTRKSGAAPISVSKIRSSPRRATENTRSESRGVRKPSGRIGSNTISPARAIKTIH
>XP_002562025_Penicillium_rubens
MTTDFNHGGQMIEYIQDRLYLASYDSAPSSRTPFPFHLDAPKSPSKRARAQPATPSKRRSPVYFTIDDTLLYNAFHADFGPLHIGHLYRFAVLFHEILGDPANSDRPVVFYSKTDARSRANAACLVACYMVMIQSWPPHLALAPIAQADPPYMPFRDAGYSQADFILNIQDVVYGVWKAKEQSLCGLRDFNLEEYEKFERVDMGDFNWVTPDFLAFASPQHQPVEPIPVNTPEYNALPTTISEISSSKLPMPFKNVLAHFHQRNVGLVVRLNSELYCPSYFTAMGIAHIDMIFEDGTCPPLQLVRRFIKMAHEMITIKKKGIAVHCKAGLGRTGCLIGAYLIYKYGFTANEVIAFMRFMRPGMVVGPQQHWLHLNQGAFREWWFEDSMREKLAQSTPVTPRVSTKKRTSNGVVSTPPNNSHSKRAALGEIDHNEAAAYPDQDLPAPTPGQPRKSHRKDSRHHPYSRTASGSLAVENEQRSHRSHRKSNESSESEEEIQLRRLAQRSSRSPVASPTSRSISYSATVTASYTLTEDNHKDQENWVDHSAPKTPVSRKSGAAPISVSKVRSSPRRPTENTRSESRGVRKPSGRIGSNTISPARAIKTIH
>XP_040818450_Penicillium_solitum
MTTDFNHGGQMIEYIQDRLYLASYDSAPSSRTPFPFHLDAPKSPSKRARAQPATPSKRRSPVYFTIDDTLLYNAFHADFGPLHIGHLYRFAVLFHEILGDPANSDRPVVFYSKTDARSRANAACLVACYMVMIQSWPPHLALAPIAQADPPYMPFRDAGYSQADFILNIQDVVYGVWKAKEQSLCGLRDFNLEEYEKFERVDMGDFNWVTPDFLAFASPQQQPVAPIPVNTPEYNALPATISEISSSKLPMPFKNVLAHFHQRNVGLVVRLNSELYCPSYFTAMGISHIDMIFEDGTCPPLQLVRRFIKMAHEMITIKKKGIAVHCKAGLGRTGCLIGAYLIYKYGFTANEVIAFMRFMRPGMVVGPQQHWLHLNQGAFREWWFEDSMREKLAQSTPVTPRVSTKKRTSNGVVSTPPNNSQSKRAALGEIDHNEAAAYPDQDLPAPTPGQPRKSHRKDSRHHPYSRTASGSLAVENEQRSHRSHRKSNESSESEEEIQLRRLAQRSSRSPVASPTSRSISYSATVTASYTLAEDNHKDQENWVDHSAPKTPVTRKSGTAPISVSKVRSSPRRATENTRSESRGVRKPSGRIGSNTISPARAIKTIH
>XP_022586207_Penicilliopsis_zonata
MSPQSGSYGQVIEYIQDRLYLASYDSTPDARTPFPYPVDHTRSPSKRSARAQPGATPTTPRKRSPVYFTVDDTLLYNAFHADFGPLHIGHLYRFAVQFHEILGDPANNDRAVVFYSKSDARSRANAACLVACYMVLIQSWPPHLALAPIAQADPPYMPFRDAGYSQADFVLNIQDVVYGVWKAKEQSLCGLRDFNLEEYVMPKPEKPFVLLKTSARYEKYERVDMGDFNWISPQFLAFASPQHQPIAVVPANTPEYAALPSTVSEVFASKLPLPFKNVLAHFSSRNIGLVVRLNSELYSPSYFTALGINHVDMIFEDGTCPPLPLVRRFIKMAHDMITVKDKSIAVHCKAGLGRTGCLIGAYLIYRHGFTANEVIAFMRFMRPGMVVGPQQHWLHLNQGAFREWWFEDSMKEKLALVAPVTPGRTTTKQRGSNGPVSTPPNNGHSKRAALGEIDHNEGAGAVMDENLPAPTPGQPRKSHRKDSRHHPYARNPSGGLHVDKDASKTTESTSHRGHRLSNDSSESEEETQLRMLSKRSSKSPVASPTQRSISYTATTVKASYTLTDEILEDRENWADPNYSAPKTPVSTKSGSGIAMAKVRTSPRRATDSKGDSRGVRKPSGRIGSTSSTTRVK
>XP_016620061_Cladophialophora_bantiana
MAPSLVHPASYGQVIEYIQDRLYLASYMQAPNEHTPFPYPTQAKKSPQKKSSKALSGPTPATLRPPPVYFTIDDTLLYNAFHADFGPLHIGHLYRFAVHFHEILGDPANNDKAVVFWSRADARSRANAACLVACYMVLIQAWPPHLALAPIAQADPPYMPFRDAGYSQADFILNIQDVVYGVWKAKEENLCQLKEFNLEEYERFERVDQGDFNWICPQFVALASPQSEPTTPIPISSPAYATLPSCIPEIQRARIPQPFKNVLTHFVQRDVGLVVRLNSELYCPTYFTALGIQHIDMIFEDGTCPALPIVRKFIKLAHDAIAKSKAIAVHCKAGLGRTGCLIGAYLIYRHGFTANEVISFMRFMRPGMVVGPQQHWLHLNQGQFREWYLEDQWKAKMELNKPSTPRAMSAKTPMRIPSGAQTATPDRSSAQRTALGEIDGNDVSNAAAYQDENLPAPTPGQPRKYARMDPRSHPYARSTSGTMRVNGNRSESEVTTVETHRHSTNGAESEEELILQRAASRRSQSKSPSSKGKARSVSYTTTTTTMTKTFDVGDTMGIYEDDGDINFQIEDTNAIWDELAQEQENLKLSTVSEKGPNAAGRPKTPRSASGMGAMSVSKTRSLRESPRRSGVEDKMKVRKTSGRVGSASHGPVGVKR
>XP_008731142_Cladophialophora_carrionii
MAPSLGHSASYGQVIEYIQDRLYLASYTHAPDEHTPFPYPTQAKRSPQKRSAKAQPSPTPARLRPPPVYFTIDDTLLYNAFHADFGPLHIGHLYRFAVQFHEILGDPANNDKAVVFWSRADARSRANAACLVACYMVLIQAWPPHLALAPIAQADPPYMPFRDAGYSQADFILNIQDIVYGVWKAKEENLCQLKEFNLEEYERYERVDQGDFNWVSPQFVAFASPQSEPVAPIPMSSPAYATLPSCVPEIQHARIPQPFKNVLTHFVQRDVGLVVRLNSELYCPTYFTALGIQHIDMIFEDGTCPALPIVRKFIKLARDTIAKKKGIAVHCKAGLGRTGCLIGAYLIYRHGFTANEVISFMRFMRPGMVVGPQQHWLHLNQGQFREWYLEDQWKAKMELSKPSTPRGLSTKTPVRLSSGAQTATPERSSAQRTALGEIDGNDVATAYQDENLPAPTPGQPRKYARMDPRQHPYSRSTSGAMRVNGNKSEGEVVTSEIHRQSTGGLDSEEELILQRAASRRSQSKSPSSKGKARSVSYTTTTTTVTKSFDVGDTMGIYEDDGDVNFRMDDTNAIWDELAQEQENLKLSTRSEKAETIRKTPRSASGMGAMGVAKTRSIRESPRRSGGEDKMKVRKTSGRVGSASHGPVSVKR
>XP_016242389_Cladophialophora_immunda
MAPSLVHPASYGQVIEYIQDRLYLASYTQAPNEHTPFPYPAQAKKSPQKKSSKAQSGPTLTVLRPPPVYFTIDDTLLYNAFHADFGPLHIGHLYRFAVQFHEILGDPANNDKAVVFWSRADARSRANAACLVACYMVLIQAWPPHLALAPIAQADPPYMPFRDAGYSQADFILNIQDVVYGVWKAKEENLCQLKEFNLEEYERFERVDQGDFNWICPQFVAFASPQSEPTVPIPISSPAYATLPSCIPEIQRARIPQPFKNVLAHFVQRDVGLVVRLNSELYCPTYFTALGIQHIDMIFEDGTCPALPIVRKFIKLAHDSIAKSKAIAVHCKAGLGRTGCLIGAYLIYRHGFTANEVISFMRFMRPGMVVGPQQHWLHLNQGQFREWYLEDQWKAKMELNKPSTPRIMSAKTPMRLSSGAQAATPERSSAQRTALGEIDGNDVSNAGAYQDENLPAPTPGQPRKYARMDPRSHPYARSTSGAMRVNGNKSESEVATVETHRLSTNGAESEEELILQRAASRRSQSKSPGSKGKARSVSYTTTTTTMTKTFDVGDTMGIYEDDGDINFQIEDTNAIWDELAQEQENLKLSTMTEKGQNGAARPKTPRSASGMGAMGVSKTRSLRESPRRNGVEDKMKVRKTSGRVGSASHGPVGVKR
>XP_007746204_Cladophialophora_psammophila
MAPSLVHPASYGQVIEYIQDRLYLASYMHAPNEHTPFPYPTQAKKSPQKKSSKALSGPTPATLRPPPVYFTIDDTLLYNAFHADFGPLHIGHLYRFAVHFHEILGDPANNDKAVVFWSRADARSRANAACLVACYMVLIQAWPPHLALAPIAQADPPYMPFRDAGYSQADFILNIQDVVYGVWKAKEENLCQLKEFNLEEYERFERVDQGDFNWICPQFVALASPQSEPTTPIPISSPAYATLPSCIPEIQRARIPQPFKNVLTHFVQRDVGLVVRLNSELYCPTYFTALGIEHIDMIFEDGTCPALPIVRKFIKLAHDAIAKSKAIAVHCKAGLGRTGCLIGAYLIYRHGFTANEVISFMRFMRPGMVVGPQQHWLHLNQGQFREWYLEDQWKAKMELNKPSTPRAMSAKTPMRIPSGAQTATPDRSSAQRTALGEIDGNDVSNAAVYQDENLPAPTPGQPRKYARMDPRSHPYARSTSGTMRINGNRSESEVTTVETHRHSTNGAESEEELILQRAASRRSQSKSPSSKGKARSVSYTTTTTTMTKTVDVGGTMGIYEDDGDINFQIEDTNAIWDELAQEQENLKLSTVSEKGPNAAGRPKTPRSASGMGAMSVSKTRSLRESPRRSGVEDKMKVRKTSGRVGSASHGPVGVKR
>XP_018688232_Fonsecaea_erecta
MAPSLVHPASYGQVIEYIQDRLYLASYTHAPDEHTPFPYPTQAKKSPQKKSSKAQSGAIPAILRPPPVYFTIDDTLLYNAFHADFGPLHIGHLYRFAVQFHEILGDPANNDKAVVFWSRADARSRANAACLVACYMVLIQAWPPHLALAPIAQADPPYMPFRDAGYSQADFILNIQDVVYGVWKAKEENLCQLKEFNLEEYERFERVDQGDFNWICPQFVAFASPQSEPTAPIPISSPAYATLPSCIPDIQHARIPQPFKNVLAHFVQRDVGLVVRLNSELYCPTYFTALGIQHIDMIFEDGTCPAIPIVRKFIKLAHNAIAKSKAIAVHCKAGLGRTGCLIGAYLIYRHGFTANEVISFMRFMRPGMVVGPQQHWLHLNQGQFREWYLEDQLKAKLELNKPSTPRMMSAKTPIRVPSGAQAATPDRSSAQRTALGEIDGNDVSNAGVYQDENLPAPTPGQPRKYARMDPRTHPYARSTSGTMRVNGNKSESEVATVETHRVSTNGAESEEELILQRAASRRSQSKSPASKGKARSVSYTTTTTTMTKTFDVGDTMGIYEDEGDINFQIEDTNAIWDELAQEQENLKLSTMSEKSPNGAARPKTPRSASGMGAMGVPKTRSLRESPRRGGVEDKMKVRKTSGRVGSASHGPVGVKR
>XP_022512434_Fonsecaea_monophora
MAPSLVHPASYGQVIEYIQDRLYLASYIHAPNEHTPFPYPTQVKKSPQKKSSKAQSGPVPAALRPPPVYFTIDDTLLYNAFHADFGPLHIGHLYRFAVQFHEILGDPANNDKAVVFWSRADARSRANAACLVACYMVLIQAWPPHLALAPIAQADPPYMPFRDAGYSQADFILNIQDVVYGVWKAKEENLCQLKEFNLEEYERFERVDQGDFNWICPQFVAFASPQSEPTTPIPISSPAYATLPSCIPEVQRARIPLPFKNVLAHFVQRDVGLVVRLNSELYCPTYFTALGIQHIDMIFEDGTCPALPIVRKFIKLAHDTIARSKAIAVHCKAGLGRTGCLIGAYLIYRHGFTANEVISFMRFMRPGMVVGPQQHWLHLNQGQFREWYLEDQWKAKMELNKPSTPRVMTAKTPIRISGAAQTATPDRSSTQRTALGEIDGNDVSTAGAYQDENLPAPTPGQPRKYARMDPRSHPYARSSSGTVRINGNKSESEVATVETHRVSTNGAESEEELILQRAASRRSHSKSPGSKGKARSVSYTTTTTTMTKTFDVGDTMGIYEDDGDINFQIEDTNAIWDELAQEQENLKLSTMSEKNPPGTARPKTPRSASGMGTMGVPKTRSLRESPRRSGVEDKMKARGTAQKVASKGKAGAKGGKVTNKYTINCSQPVSDKIFDLSAFEKFLHERIKVEGRTGNLGDNVTINQVGDGKIEVITHIPFSGRYLKYLTKKFLKKQQLRDWLRVVSTSRGVYELRFFNVVNDEGDEDED
>XP_016630504_Fonsecaea_multimorphosa
MAPSLVHPASYGQVIEYIQDRLYLASYTHPPNEHTPFPYPTQAKKSPQKKSSKAQSGPVPAVLRPPPVYFTIDDTLLYNAFHADFGPLHIGHLYRFAVQFHEILGDPANNDKAVVFWSRADARSRANAACLVACYMVLIQAWPPHLALAPIAQADPPYMPFRDAGYSQADFILNIQDVVYGVWKAKEESLCQLKEFNLEEYERFERVDQGDFNWICPQFVAFASPQSEPTVPIPISSPAYATLPSCIPEIQHARIPQPFKNVLAHFVQRDVGLVVRLNSELYCPTYFTALGIQHIDMIFEDGTCPALPIVRKFIKLAHNTIAKSKAIAVHCKAGLGRTGCLIGAYLIYRHGFTANEVISFMRFMRPGMVVGPQQHWLHLNQGQFREWYLEDQWKAKMEMSKPSTPRIMSAKTPMRVPSGAQTATPDRSSAQRAALGEIDGNDVSNAGAYQDENLPAPTPGQPRKYARMDPRTHPYARSTSGTMRINGNKSESEVATVETRRLSTNGAESEEELILQRAASRRSQSKSPGSKGKARSVSYTTTTTTMTKTFDVGDTMGIYEDDGDINFQIEDTNAIWDELAQEQENLKLSTMSEKGQNGAARPKTPRSASGMGAMSVSKTRSLRESPRRSGVEEKMKVRKTSGRVGSASHGPVGVKR
>XP_022496430_Fonsecaea_nubica
MAPSLVHPASYGQVIEYIQDRLYLASYIHAPNEHTPFPYPTQVKKSPQKKSSKAQSGPVPAALRPPPVYFTIDDTLLYNAFHADFGPLHIGHLYRFAVQFHEILGDPANNDKAVVFWSRADARSRANAACLVACYMVLIQAWPPHLALAPIAQADPPYMPFRDAGYSQADFILNIQDVVYGVWKAKEENLCQLKEFNLEEYERFERVDQGDFNWICPQFVAFASPQSEPTTPIPISSPAYATLPSCIPEVQRARIPLPFKNVLAHFVQRDVGLVVRLNSELYCPTYFTALGIQHIDMIFEDGTCPALPIVRKFIKLAHDTIARSKAIAVHCKAGLGRTGCLIGAYLIYRHGFTANEVISFMRFMRPGMVVGPQQHWLHLNQGQFREWYLEDQWKAKMELNKPSTPRVMTAKTPIRTSGTAQTATPDRSSTQRTALGEIDGNDVSTAGAYQDENLPAPTPGQPRKYARMDPRSHPYARSSSGTVRINGNKSESEVATVETHRVSTNGAESEEELILQRAASRRSHSKSPGSKGKARSVSYTTTTTTMTKTFDVGDTMGIYEDDGDINFQIEDTNAIWDELAQEQENLKLSTMSEKNPPGTARPKTPRSASGMGTMGVPKTRSLRESPRRSGVEDKMKVRKTSGRVGSASHGPVGVKR
>XP_013277863_Fonsecaea_pedrosoi
MAPSLVHPASYGQVIEYIQDRLYLASYIHAPNEHTPFPYPTQVKKSPQKKSSKAQSGPVPAALRPPPVYFTIDDTLLYNAFHADFGPLHIGHLYRFAVQFHEILGDPANNDKAVVFWSRADARSRANAACLVACYMVLIQAWPPHLALAPIAQADPPYMPFRDAGYSQADFILNIQDVVYGVWKAKEENLCQLKEFNLEEYERFERVDQGDFNWICPQFVAFASPQSEPTTPIPISSPAYATLPSCIPEVQRARIPLPFKNVLVHFVQRDVGLVVRLNSELYCPTYFTALGIQHIDMIFEDGTCPALPVVRKFIKLAHDTIARSKAIAVHCKAGLGRTGCLIGAYLIYRHGFTANEVISFMRFMRPGMVVGPQQHWLHLNQGQFREWYLEDQWKAKMELNKPSTPRVMTAKTPIRISGAAQTATPDRSSTQRTALGEIDGNDVSTAGAYQDENLPAPTPGQPRKYARMDPRSHPYARSSSGTVRINGNKSESEVATVETHRVSTNGAESEEELILQRAASRRSHSKSPGSKGKARSVSYTTTTTTMTKTFDVGDTMGIYEDDGDINFQIEDTNAIWDELAQEQENLKLSTMSEKNPPGTARPKTPRSASGMGTMGVPKTRSLRESPRRSGVEDKMKVRKTSGRVGSASHGPVGVKR
>XP_007761852_Cladophialophora_yegresii
MRKTDDPNYPPDRLYLASYTHAPDEHTPFPYPTQAKRSPQKRSARAQPSPTPAKLRPPPVYFTIDDTLLYNAFHADFGPLHIGHLYRFAVQFHEILGDPGNNDKAVVFWSRADARSRANAACLVACYMVLIQAWPPHLALAPIAQADPPYMPFRDAGYSQADFILNIQDIVYGVWKAKEENLCQLKEFNLEEYERYERVDQGDFNWVSPQFVAFASPQSEPVAPIPTSSPAYATLPSCIPEIQHARIPQPFKNVLTHFVQRDVGLVVRLNSELYCPTYFTALGIQHIDMIFEDGTCPALPIVRKFIKLARDTIAKKKGIAVHCKAGLGRTGCLIGAYLIYRHGFTANEVISFMRFMRPGMVVGPQQHWLHLNQGQFREWYLEDQWKAKMELAKPSTPRALSAKTPMRLSSGAQTATPERSSSQRTALGEIDGNDVATGYQDENLPAPTPGQPRKYARMDPRQHPYSRSTSGSMRVNGAKSESEVVTNEIHRQSTSGIDSEEELILQRAASRRSQSKSPGSKGKARSVSYTTTTTTVTKSFDVGDTMGIYEDDGDVNFRMEDTNAIWDELAQEQENLKLSTRSEKAETIRKTPRSASGMGAMGVAKTRSIRESPRRSGGEDKMKVRKTSGRVGSASHGPVSVKR
>XP_016234592_Exophiala_spinifera
MAHPVSYGQVIEYIQDRLYLASYAQAPNESTPFPYPAQAKRSPHKKSSRSQAGPTSATLRPPPVYFTIDDTLLYNAFHADFGPLHIGHLYRFAVQFHEILGDPANNDKAVVFWSRADSRSRANAACLVACYMVLIQAWPPHLALAPIAQADPPYMPFRDAGYSQADFILNIQDVVYGVWKAKEENLCQLKEFNLEEYERYERVDMGDFNWVSPQFVAFASPQSEPTAPIPISFPAYATLPTCVPEIPSARISQPFKNVLTHFVQRDVGLVVRLNSELYCPTYFTALGIEHVDMIFEDGTCPTLPIVRKFIKLAHDMIAKNKSIAVHCKAGLGRTGCLIGAYLIYRHGFTANEVIAFMRFMRPGMVVGPQQHWLHLNQGKFREWYLEDQWKAKMELAKPATPRTMSTKTPMRIASGGVQQSTPDRSGARRSALGEIDGNDVTKSEPYQDENLPAPTPGQPRKYARMDSRNHPYARSTSGAVRVNGAKSESDASFRRSVNGADSEEELILQRAASRRSQSKSPMGSKGKSRSVSYTTTTTTVTKSFDIGDEMNIYEDEGDANFQLEDTNAIWDELAQEQENLKLSTVSEKGSRPKTPRAASGMGAMSVSKTRSLRESPRRSGGEDKTKVRKTSGRVGSASHGPIGVKR
>XP_016261778_Exophiala_oligosperma
MAPTMAHPVSYGQVIEYIQDRLYLASYTQAPNENTPFPYPAQAKRSPHKKSSSRSQAGPTSATLRPPPVYFTIDDTLLYNAFHADFGPLHIGHLYRFAVQFHEILGDPANNDKAVVFWSRADARSRANAACLVACYMVLIQAWPPHLALAPIAQADPPYMPFRDAGYSQADFILNIQDVVYGVWKAKEENLCQLKEFNLEEYERYERVDMGDFNWISPQFVAFASPQSEPTAPIPTSSPAYATLPSCVPEIPDARISQPFKNVLTHFVQRDVGLVVRLNSELYCPTYFTALGIQHIDMIFEDGTCPTLPIVRKFIKLAHDMIVKNKSIAVHCKAGLGRTGCLIGAYLIYRHGFTANEVIAFMRFMRPGMVVGPQQHWLHLNQGKFREWYLEDQWKVKMEVAKPSTPRTMSAKTPMRIASGGMQQATPDRSSARRSALGEIDGNDVAKAEPYQDENLPAPTPGQPRKYARMDSRNHPYARSTSGAVRVNGAKSESDGSFRHSVNGADSEEELILQRAASRRSQSKSPMGSKGKSRSVSYTTTTTTVTKSFDMGDEMNIYEDDGDVNFQLEDTNAIWDELAQEQENLKLSTVSEKASRPKTPRAASGMGAMSVSKTRSLRESPRRSGGEDKTKVRKTSGRVGSASHGPVGVKR
>XP_013318832_Exophiala_xenobiotica
MAPTMAHPVNYGQVIEYIQDRLYLASYTQAPNENTPFPYPTQAKRSPYKKSSRAQAGPTPAGLRPPPVYFTIDDTLLYNAFHADFGPLHVGHLYRFAVQFHEILGDPANNDKAVVFWSRADARSRANAACLVACYMVLIQAWPPHLALAPIAQADPPYMPFRDAGYSQADFILNIQDVVYGVWKAKEENLCQLKEFNLEEYERYERVDMGDFNWISPQFVAFASPQSEPTAPIPISSPAYSTLPSCVPEIPNARIPQPFKNVLTHFVQRDVGLVVRLNSELYCPTYFSALGIQHIDMIFEDGTCPTLPIVRKFIKLAHDMIAKNKSIAVHCKAGLGRTGCLIGAYLIYRHGFTANEVIAFMRFMRPGMVVGPQQHWLHLNQGKFREWYLEDQWKTKIEVAKPSTPRAMSTKTPMRVASGGAQQATPDRSSARRSALGEIDGNDVTNPGSYQDENLPAPTPGQPRKYSRMDSRSHPYARSSSGTMRVNGGRSESEVAVETHRHSVNGADSEEELILQRAASRRSQSKSPVGSKGKARSVSYTTTTTTVTKSFDMADDMNIYEDDGDIKFQLEDTNAIWDELAQEQENLKLSTVSEKASRPKTPRSASGKGAMNVSKTRSLRESPRRSGGEDKTKVRKTSGRVGSASHGPVGVKR
>XP_007725857_Capronia_coronata
MARSLSTFKACLYETKHCPFRIQVETNKCPPDRLYLASYTHAPDEHTPFPYPAQARRSPHKKSSRAQPGPTPAVLRPPPVYFTIDDTLLYNAFHADFGPLHIGHLYRFAVQFHEILGDPSNNDKAVVFWSRADARSRANAACLVACYMVLIQAWPPHLALAPIAQADPPYMPFRDAGYSQADFILNIQDVVYGVWKAKEENLCQLKEFNLEEYERFERVDMGDFNWISPQFVAFASPQSEPTTPIPVSSPAYSTLPSCVPEIQGARISQPFKNVLTHFVQRDVGLVVRLNSELYCPTYFTALGIQHIDMIFEDGTCPTLPIVRKFIKLAHGMIANRKSIAVHCKAGLGRTGCLIGAYLIYRHGFTANEVIAFMRFMRPGMVVGPQQHWLHLNQGQFREWYWQDQCKTKLELSRPITPRAMSTKTPARIVSGAQTATPNRSSAQRAALGEIDGNDVSKSGACQDENLPAPTPGQPRKYARMDPRSQPYSRSTSGAMRVSDKVDGDMTETKCQSVNGAESEEELILQRAASRRSQSKSPSSKGKARSVSYTTTTTTMTKTIDVSDNMDIYEDEADINFQLEDTNAIWDELAQEQENLKLSTKSEKNSTNGGGRPKTTPRSASGMGAMSVAKTRSLRESPRRSGGEDKTKVRKTSSRVGSAGHGPIGVKR
>XP_007738640_Capronia_epimyces
MAHPASYGQVIEYIQDRLYLASYTHTPDENTPFPYPAQTRRSPHKKASRAQAGPTPAVLRPPPVYFTIDDTLLYNAFHADFGPLHIGHLYRFAVQFHEILGDPANNDKAVVFWSRADARSRANAACLVACYMVLIQAWPPHLALAPIAQADPPYMPFRDAGYSQADFILNIQDIVYGVWKAKEENLCQLKEFNLEEYERFERVDMGDFNWISPQFVAFASPQSEPTTPIPVSSPAYSTLPSCIPEIQSARISQPFKNVLTHFVQRDVGLVVRLNSELYCPTYFTALGIQHIDMIFEDGTCPTLPIVRRFIKLAHGMITNSKSIAVHCKAGLGRTGCLIGAYLIYRHGFTANEVIAFMRFMRPGMVVGPQQHWLHLNQGQFREWYWEDQLKAKMELNKPSTPRAMSTKTPARINSGAQTATPNRSSAQRSALGEIDGNDISNSGSFQDENLPAPTPGQPRKYARMDPRSHPYSRSTSGTMRVNGNKADTETAAEASRQSMTGADSEEELILQKAASRRSQSKSPGSKGKARSVSYTTTTTTMTKTIDENLKLSTKSEKTQANGTGRPKTTPRSASGMGAMSVAKTRSLRESPRRSGGEDKTKVRKTSGRVGSANYGPTGVKR
>XP_009153902_Exophiala_dermatitidis
MGPPMAHPAGYGQVIEYIQDRLYLASYAHPPDENTPFPYPAQARRSPHKKSSRAETGPTPAILRPPPVYFTIDDTLLYNAFHADFGPLHIGHLYRFAVQFHEILGDPANNDKAVVFWSRADSRSRANAACLVACYMVLIQAWPPHLALAPIAQADPPYMPFRDAGYSQADFILNIQDVVYGVWKAKEENLCQLKEFNLEEYERFERVDMGDFNWISPQFVAFASPQSEPTTPIPVTSPAYSSLPSCIPEIQGARISQPFKNVLTHFVQKDVGLVVRLNSELYCPTYFTALGIQHIDMIFEDGTCPALPIVRKFIKLAHGMIAKSKSIAVHCKAGLGRTGCLIGAYLIYRHGFTANEVIAFMRFMRPGMVVGPQQHWLHLNQGQFREWYWEDQWRAKMVINKPSTPHAMLTKTPARVTSGAQTATPNRSSVQRSALGEIDGNDVTNAEMCQDENLPAPTPGQPRKYARMDPRSHPYARSTSAAMRANSNKADGEMAAETHRQSVNGAESEEELILQKAASRRSQSKSPSSKGKSRSVSYTTTTTTMTKTFDVSDTMDIYEDEPDINFPLEDTNAIWDELAQEQENLKLSTMSEKNHSNGVGRPKTTPRSASGMGAMSVAKTRSLRESPRRSGGEDKTKIRKTSGRVGSASHAPVGVKR
>XP_013260067_Exophiala_aquamarina
MAHSASYGQVIEYIQDRLYLASYTQAPNEHTPFPYPSTQAKRSPHKKPSRVQPTPASPALRPPPVYFTIDDTLLYNAFHADFGPLHIGHLYRFAVQFHEILGDPANNDRAVVFWSRADARSRANAACLVACYMVLIQAWPPHLALAPIAQADPPYMPFRDAGYSQADFILNIQDVVYGVWKAKEENICQLKEFNLEEYERYERVDMGDFNWVSPQFVAFASPQSEPVAPIPVTSPAYTTLPSCIPEISSARIGQPFKNVLTHFVQRDVGLVVRLNSELYCPTYFTALGIQHLDMIFEDGTCPALPIVRKFIKLAHDMIVKNKAIAVHCKAGLGRTGCLIGAYLIYRHGFTANEVIAFMRFMRPGMVVGPQQHWLHLNQGQFREWYLEDQWKAKMELAKPTTPRIMSAKTPMRIPSGTQTATPNRSSVQRAALGEIDGNDVSNGSYQDENLPAPTPGQPRKYARMDPRNHPYARSTSNSMRVSGSKADEAQMSEHRQSTNGGDSEEELILQRAALRRSQSRSPSSKGKARSVSYTTTTTTMTKTFDVADPMGIYEDDAEMNFQMEDTNAIWDELAQEQENLKLSTKNDKVQVGSKPKTPRSASGMGAMSVSKTRSLRESPRRSGAEDKTKVRKTSNRVASGSHAPMAVKR
>XP_016229251_Exophiala_mesophila
MAPTMGHSASYGQVIEYIQDRLYLASYSQPPNEHTPFPYPATQAKRSPHKKSIRPQSTPTAPSLRPPPVYFTIDDTLLYNAFHADFGPLHIGHLYRFAVQFHEILGDPANNDKAVVFWSRADARSRANAACLVACYMVLIQAWPPHLALAPIAQADPPYMPFRDAGYSQADFILNIQDVVYGVWRAKEENLCQLKEFNLEEYERYERVDMGDFNWVSPQFVAFASPQSEPVAPIPITSPAYATLPSCVPEIKNARIGQPFKNVLTHFVQKDVGLVVRLNSELYCPTYFTALGIQHIDMIFEDGTCPALPVVRKFIKLAHDMIAKNKSIAVHCKAGLGRTGCLIGAYLIYRHGFTANEVIAFMRFMRPGMVVGPQQHWLHLNQNQFREWYLEDQWKLKMELAKPSTPRTMSTKTPMRLSSATHSATPTRSSAQRSALGEIDGNDVSNASSQDENLPAPTPGQPRKYARMDPRHHPYARSTSNSMHIKDGASQTSHRQSLNGAESEEELTLQRAAARRSHSRSPSSKGKARSVSYTTTTTTTTKTFDVAGGMGIYEDGAEMDFQVIEDTNAIWDELAQEQENLKLSTRSEKGQNGNRPRTPRSASGMGAMSVSKTRSLRESPRRAGVEANIKVRKTSGRVGSASHGPMGVKR
>XP_013272580_Rhinocladiella_mackenziei
MAHPVSYGQVIEYIQDRLYLASYTQIPNEHTPFPYPSQAKRSPHKKSSKAQSGPSPATLRPPPVYFTIDDTLLYNAFHADFGPLHIGHLYRFAVQFHEILGDPANNDKAVVFWSRADSRSRANAACLVACYMVLIQAWPPHLALAPIAQADPPYMPFRDAGYSQADFILNIQDVVYGVWKAKEESLCQLKEFNLEEYERYERVDMGDFNWISPQFVAFASPQSEPTAPIPISSPAYSTLPSCVPEIENARISQPFKNVLTHFVQRDVGLVVRLNSELYCPTYFTALGIQHIDMIFEDGTCPTLPVVRKFIKLAHDMIAKNKCIAVHCKAGLGRTGCLIGAYLIYRHGFTANEVIAFMRFMRPGMVVGPQQHWLHLNQGQFREWYVEDQWKAKMEHTKPSTPRGMSTKTPMRIPSGTQTATPDRSSVRRSALGEIDGNDVSNSGSYQDENLPAPTPGQPRKYARMDPRNHPYARSTSGTMRVSGNKAEGEMVTVESHHHSAHGAESEEELILQKAAARRSQSRSPSNRGKARSLSYTMTTTTMTKTFDVGDTVGIYEDDGDVSFQMEDTSTVWDELAQEQENLKLSTMSEKGQLNGSNRPRTPRSASGMGAISVSKTRTLRESPRRSGGEDKMKVRKTSGRVGGASHGPVGVKR
>XP_018003462_Phialophora_attinorum
MPSLTAQPTSYGQVIEYIQDRLYLASYTQAPNENTPFPYPTAPKRSPHKKSSRATTGPTPVAVRPPPVYFTIDDSLLYNAFHHDFGPLHVGHLYRFAVHFHEILGDPANSDRAVVFWSRADARSRANAACLVACYMVLIQAWPPHLALAPIAQADPPYMPFRDAGYSQADFVLNIQDIVYGVWKAKEENLCQLKEFNLEEYERYERVDMGDFNWVSPQFVAFASPQSEPTAPIPPTSPAYATLPSCIPEIAGARISQPFKNVLTHFVQRNVGLVVRLNSELYCPSYFTALGIQHIDMIFEDGTCPQLPIVRKFIKLAADQISRRKAIAVHCKAGLGRTGCLIGAYLIYRHGFTANEVIAFMRFMRPGMVVGPQQHWLHMNQGTFREWQYEDTIKAKYEREAKPSTPRGLSSKTPMRQFSGNQMATPQRSSVQRAALGEIDGNDVNATAAQDENLPAPTPGQPRKYARMDPRGHTYARSTSAGFRASVNNNTEKAVEATTGLTDSDEEYILQRLAARRSASRSPNATSAKGKGRSVSYTTTTTTTTKTIDMGDMGIYEDRDADVVFGNADGNNVWTDDVDSENQMQTSSPNKKLGMSDSRAPSRSPSIAGNTRSKTPRRSASGMHASGNGSLAGLTKTRGSIKERESPMRRSTDERGKVRKTSGRVGSNGVAQNSVLGGRTR
>NP_594716_Schizosaccharomyces_pombe
MDYQDDGLGEMIEFLEDKLYYTSLSQPPKAELYPHMHFFTIDDELIYNPFYHDFGPLNVSHLIRFAVIVHGIMGKHRQAKKSKAIVLYSSTDTRLRANAACLLACYMVLVQNWPPHLALAPLAQAEPPFLGFRDAGYAVSDYYITIQDCVYGLWRARESSILNIRNIDVHDYETYERVENGDFNWISPKFIAFASPIQAGWNHASTRPKKLPQPFAIVLDYFVANKVKLIVRLNGPLYDKKTFENVGIRHKEMYFEDGTVPELSLVKEFIDLTEEVEEDGVIAVHCKAGLGRTGCLIGAYLIYKHCFTANEVIAYMRIMRPGMVVGPQQHWLHINQVHFRAYFYEKAMGRAIQQATAAEPLATPPRHPLNATNGTSQSNISTPLPEPTPGQPRKVSGHNPPSARRLPSASSVKFNEKLKNASKQSIQNENKASYSSYEDSEIQNDDETRTVGTPTETISVVRLRRSSSQSNIEPNGVRSPTSSPTGSPIRRTSGNRWSSGSSHSKKSAQRSVSMSSLNNTSNGRVAKPKPSKSRLIS
```
