## Supplementary material for "Coding Sequence Insertions in Fungal Genomes are Intrinsically Disordered and can Impart Functionally-Important Properties on the Host Protein": fasta protein sequences: XP_019330999.1_blasthits_fa.txt

```
>XP_019330999_Candida_albicans
MAEEDHTFETADAGAALTFPMQCSALRKNGHVVIKNRPCKIVDMSTSKTGKHGHAKVHLVAIDIFTGKKLEDLSPSTHNMEVPNVSRQEFQLLDIDDGYLSLMTADGDTKDDVKVPEGELGDKLQSEFDEGKDLIVTIISAMGEEAAISYKEAPKGSA
>XP_002420941_Candida_dubliniensis
MAEEEHTFETADAGAALTYPMQCSALRKNGHVVIKNRPCKIVDMSTSKTGKHGHAKVHLVAIDIFTGKKLEDLSPSTHNMEVPNVSRQEYQLLDIDDGYLSLMTADGDTKDDVKVPEGELGDKLQDEFDEGKDLIVTIISAMGEEAAISYKEAPKGSA
>XP_002548553_Candida_tropicalis
MQCSALRKNGHVVIKNRPCKIVDMSTSKTGKHGHAKVHLVAIDIFTGKKLEDLSPSTHNMEVPNVSRQEYQLLDIDDGFLSLMTNDGDTKDDVKVPEGELGDKLQEEFDEGKDLIVTIISAMGEEAAISYKEAPKGA
>XP_003870703_Candida_orthopsilosis
MAEEDHTFETADAGAALTFPMQCSALRKNGHVVIKNRPCKIVDMSTSKTGKHGHAKVHLVAIDIFTGKKLEDLSPSTHNMEVPNVRRQEFQLLDIDDGFLSLMTADGDTKDDVKVPEGELGDKIQSEFDDGKDLIITIISAMGEEAAIAYKDAPKN
>XP_001523936_Lodderomyces_elongisporus
MQCSALRKNGHVVIKGRPCKIVDMSTSKTGKHGHAKVHLVAIDIFTGKKLEDLSPSTHNMEVPNVRRQEFQLLDIDDGFLSLMTPDGDTKDDVKVPDGELGDKIQSEFDEGKDLIISIISAMGEEAAISFKDAPKQ
>XP_007377354_Spathaspora_passalidarum
MAEEDHTFETADAGAALTYPMQCSALRKNGHVVIKGRPCKIVDMSTSKTGKHGHAKVHLVAIDIFTGKKLEDLSPSTHNMEVPNVSRQEYQLLDIDDGFLSLMTQDGDTKDDVKVPEGELGEKIQSEFDEGKDLLVTIISAMGEEAAISYKEAPKGN
>XP_043050227_Scheffersomyces_spartinae
MADEDHHFETADAGAAMTFPMQCSALRKNGHVVIKGRPCKIVDMSTSKTGKHGHAKVHLVAIDIFTGKKLEDLSPSTHNMEVPNVQRTEYQLLDIDDGYLSLMTQDGDTKDDVKLPEGELGEKIQADFDEGKDLLVTILTAMGEEAAVSQKEAPKS
>XP_001384727_Scheffersomyces_stipitis
MAEEDHTFETADAGAALTYPMQCSALRKNGHVVIKSRPCKIVDMSTSKTGKHGHAKVHLVAIDIFTGKKLEDLSPSTHNMEVPNVSRTEFQLLDIDDGFLSLMTQDGDTKDDVKVPEGELGEKIQSEFDDGKDLLVTIISAMGEEAAISFKEAPKQ
>XP_020066981_Suhomyces_tanzawaensis
MADEDHTFETADAGAALTFPIQCSALRKNGHVVIKSRPCKIVDMSTSKTGKHGHAKVHLVAIDIFTGKKLEDLSPSTHNMEVPNVRRQEYQLLDIDDGFLSLMTQDGDTKDDVKIPDGELGDKIQSEFDEGKDLLVTIISAMGEEAAISFKEAPKL
>XP_020077281_Hyphopichia_burtonii
MQCSALRKNGHVVIKNRPCKIVEMSTSKTGKHGHAKVHLVAIDIFTGKKLEDLSPSTHNMEVPNVSRQEYQLIDIDDGFLSLMTADGDTKDDVKIPDGDLGEDIQSGFDDGKDLLVTIISAMGEEAAISCKPAPQS
>XP_015467812_Debaryomyces_fabryi
MADEEHTFETADAGAALTFPIQCSALRKNGHVVIKSRPCKIVDMSTSKTGKHGHAKVHLVAIDIFTGKKLEDLSPSTHNMEVPNVGRREFQLLDIDDGFLSLMTNDGDTKDDVKVPDGELGDKIQSEFDEGKDLLVTIISAMGEEAAISFKEAPK
>XP_460907_Debaryomyces_hansenii
MADEEHTFETADAGAALTFPIQCSALRKNGHVVIKSRPCKIVDMSTSKTGKHGHAKVHLVAIDIFTGKKLEDLSPSTHNMEVPNVGRREFQLLDIDDGFLSLMTNDGDTKDDVKVPEGELGDKIQSEFDEGKDLLVTIVSAMGEEAAISFKEAPK
>XP_006688400_Yamadazyma_tenuis
MSDEQFATASADAAQTFPMQCSSLRKNGHVVIKSRPCKIVDMSTSKTGKHGHAKVHLVAIDIFTGKKLEDLSPSTHNMEVPNVTREEFQLIDIDDGFLSLMSPDGSLKDDVKVPEGEIGSKLQEEFDEGKDLLVTILMAMGEEAAISYKEAPKA
>XP_001487524_Meyerozyma_guilliermondii
MQCSALRKNGHVVIKSRPCKIVDMSTSKTGKHGHAKVHLVAIDIFTGKKLEDLSPSTHNMEVPNVSRQEYQLLDIDDGFLSLMTQDGDTKDDVKIPEGELGDKIQSEFDDGKDLLVTIISAMGEEAAISYKEAPKL
>XP_018711777_Metschnikowia_bicuspidata
MADEDHTFETADAGAALTFPMQCSALRKNGHVCIKGRPCKIVDMSTSKTGKHGHAKVHLVAIDIFTGKKLEDLSPSTHNMEVPNVKRAEYQLLDIDDGFLSLMTNDGDTKDDVKIPEGELGDKIQSEFDDGKDLSITIISAMGEEAAISFKDAPKV
>XP_002614266_Clavispora_lusitaniae
MTADSLPSIQGKSFSFFFFFSPALGFSIERFSGQVFRCFSTCSTVLTKQHTFETADAGAALTFPMQCSALRKNGHVVIKGRPCKIIDMSTSKTGKHGHAKVHLVATDIFTGKKLEDLSPSTHNMEVPNVTRAEYQLLDIDDGFLSLMTNDGDTKDDVKIPDGELGDKIQADFDEGKDLIISVISAMGEEAAISHKEAPKS
>XP_025342699_Candida_haemuloni
MQCSALRKNGHVVIKGRPCKIVDMSTSKTGKHGHAKVHLVAIDIFTGKKLEDLSPSTHNMEVPNVSRQDFQLLDIDDGFLSLMTTDGDTKDDVKVPEGEIGDKIQSDFDDGKDLIISVISAMGEEAAISHKEAPKGA
>XP_024714504_Candida_pseudohaemulonis
MPPRKSAKTEFEPKALVLSKMTGFPAWPSFVMPSDMIPPAIMKAKKKTTNTCVIFIPDGDFNWMNEKGLELLTPAKLDTYLLKVPKDKLKNKPKKKTGRTNNVAEAYIAAKGLQFDEFMDELAAVNKGVAGENDDEDDEEEEDEVDETGEAEDAHDNDDAANNSIEHESDTDSKKGRPLPKARRRGGLRSSSRNGNGNAQSTLEEEPIEDEKDSDEESDSSRSRKRTRGTASSAPPKKRVVSNSSVTEETNGSGNGNGRSASPKPISEKDRQHQLWLCRIKLQRSLIQRNQPVTPKDPKQFPPPTVDELLVARLILHRLADFPLNVELLRETKIHKVLKCILKDEDLAYEESFKLHEKCNELLDKWKDMIESLKLEKQAKYESRLSSQAPEDTEITPKSLKGEDAEKHVFETADAGAALTFPMQCSALRKNGHVVIKGRPCKIVDMSTSKTGKHGHAKVHLVAIDIFTGKKLEDLSPSTHNMEVPNVSRQDYQLLDIDDGFLSLMTADGDTKDDVKVPEGDIGDKIQNDFDDGKDLIISVISAMGEEAAISHKEAPKGA
>XP_025337199_Candida_duobushaemulonis
MPPRKSAKTEFEPKALVLSKMTGFPAWPSFVMPSDMIPPAIMKAKKKTTNTCVIFIPDGDFNWMNEKGLELLTPAKLDTYLSKVPKDKLKNKPKKKTGRTNNVAEAYIAAKGLQFDEFMDELAAVNKGVAGENDDEDDEEEEDEVDETGEAEDANDNDDAANNSIEHESDTDSKKGRPLPKARRRGGLRSSSRNGNGNAQSTSEEEPIEDEKDSDVESDSSRSRKRTRGTASSAPPKKRVVSNSSVTEETNGSGNGNGRSASPKPISEKDRQHQLWLCRIKLQRSLIQRNQPVTPKDPKQFPPPTVDELSVARLILHRLADFPLNVELLRETKIHKVLKCILKDEDLAYEESFKLHEKCNELLDKWKDMIESLKLEKQAKYESRLSSQAPEDTEITPKSLKGEDAEKVEHVFETADAGAALTFPMQCSALRKNGHVVIKGRPCKIVDMSTSKTGKHGHAKVHLVAIDIFTGKKLEDLSPSTHNMEVPNVSRQDYQLLDIDDGFLSLMTADGDTKDDVKVPEGDIGDKIQNDFEDGKDLIISVISAMGEEAAISHKEAPKGA
>XP_028888457_Candida_auris
MADEEHTFETADAGAALTYPMQCSALRKNGHVVIKGRPCKIVDMSTSKTGKHGHAKVHLVAIDIFTGKKLEDLSPSTHNMEVPNVTRQDYQLLDIDDGFLSLMTADGDTKDDVKVPEGEVGDKIQADFDEGKDLIISVISAMGEEAAISHKEAPKGN
>NP_010880_Saccharomyces_cerevisiae
MSDEEHTFETADAGSSATYPMQCSALRKNGFVVIKSRPCKIVDMSTSKTGKHGHAKVHLVAIDIFTGKKLEDLSPSTHNMEVPVVKRNEYQLLDIDDGFLSLMNMDGDTKDDVKAPEGELGDSLQTAFDEGKDLMVTIISAMGEEAAISFKEAARTD
>XP_018222631_Saccharomyces_eubayanus
MSDEEHTFETADAGTSTTYPMQCSALRKSGFVVIKGRPCKIVDMSTSKTGKHGHAKVHMVAIDIFTGKKLEDLSPSTHNMEVPVVKRNEYQLLDIDDGFLSLMNMDGDTKDDVKAPEGELGDTMQAAFDEGKDLMVTIISAMGEEAAISFKEAARSD
>XP_033765781_Saccharomyces_paradoxus
MSDEEHTFETADAGSSATYPMQCSALRKNGFVVIKGRPCKIVDMSTSKTGKHGHAKVHLVAIDIFTGKKLEDLSPSTHNMEVPVVKRNEYQLLDIDDGFLSLMNMDGDTKDDVKAPEGELGDTLQTAFDEGKDLMVTIISAMGEEAAISFKEAARTD
>XP_003677647_Naumovozyma_castellii
MAEEEHTFETADAGSSATYPMQCSALRKNGFVVIKGRPCKIVDMSTSKTGKHGHAKVHMVAIDIFTGKKLEDLSPSTHNMECPVVKRTEFQLLDIDDGFLSLMTMDGETKDDVKAPEGELGDSMQAAFDEGKDLNVTIIAAMGEEAAISFKEAPKAD
>XP_003671054_Naumovozyma_dairenensis
MSDDEQHTFETADAGSSATYPMQCSALRKNGFVVIKGRPCKIVDMSTSKTGKHGHAKVHLVAIDIFTSKKLEDLSPSTHNMECPVVKRTEYQLLDIDDGYLSLMTMDGETKDDVKMPEGELGETMRAAFDEGKDLMVTIIAAMGEEAAISFKEAPQGN
>XP_003957343_Kazachstania_africana
MAEEEHNFEVADAGSSATYPMQCSALRKNGFVVIKGRPCKIIDMSTSKTGKHGHAKVHLVATDIFTGKKLEDLSPSTHNMECPNVKRTEFQLLDIDDGFLSLMTMDGETKDDVKAPEGELGETMQAAFDDGKDLMVTVISAMGEEAAISFKEAARAD
>XP_022465355_Kazachstania_naganishii
MAEEEHNFEVADAGSSATYPMQCSALRKNGFVVIKGRPCKIVDMSTSKTGKHGHAKVHMVAIDIFTGKKLEDLSPSTHNMEVPVVKRIEYQLLDIDDGFLSLMTMDGETKDDVRHPEGELGDSMQSQFDEGKDLNVTVISAMGEEAAISFKEAPKSD
>XP_448832_Candida_glabrata
MAEEEHTFETADAGSSTTYPMQCSALRKNGFVVIKGRPCKIVDMSTSKTGKHGHAKVHLVAIDIFTGKKLEDLSPSTHNMEVPVVKRTEFQLLDIDDGFLSLMNMDGDTKDDVRHPEGELGDQMQAAFDEGKDLMVTIIAAMGEEAAISFKEAPRSD
>XP_004178579_Tetrapisispora_blattae
MAEEEHTFETADAGSSLTFPQQCSALRKGGFVCIKGRPCKIVDMSTSKTGKHGHAKVHLVALDIFTGKKMEDLSPSTHNMECPFVKRTEFQLLDIDDGFLSLMTMDGETKDDVKAPEGELGENLQAAFDEGKDLNVTIISAMNEEAAISFKEAPMGN
>XP_003686245_Tetrapisispora_phaffii
MSDEEQHTFETADAGSSLTYPMQCSALRKSGFVVIKGRPCKIIDMSTSKTGKHGHAKVHLVATDIFTGKKLEDLSPSTHNMECPFVKRTEFQLLDIDDGFLSLMTMEGDTKDDVKLPEGELGDKIQAAFDEGKDLMVTVISAMEEEAAISFKESAGAA
>XP_001644190_Vanderwaltozyma_polyspora
MAEEEHTFETVDAGSSLTYPMQCSALRKNGFVVIKGRPCKIIDMSTSKTGKHGHAKVHLVATDIFTGKKMEDLSPSTHNMEVPFVKRTEYQLLDIDDGFLSLMTMDGETKDDVKAPEGELGDTMQASFDEGKDLMVTVITAMEEEAAISFKESARSD
>XP_003680361_Torulaspora_delbrueckii
MAEEEHTFETVDAGSSLTYPLQCSALRKNGFVNIKGRPCKIVDMSTSKTGKHGHAKVHLVALDIFTGKKLEDLSPSTHNMEVPFVKRTEYQLLDIDDGFLSLMTMDGETKDDVRAPEGELGDSIQAAFDEGKDLNVTIIAAMGEEAAISFKEAPKSD
>XP_037145095_Zygotorulaspora_mrakii
MAEEEHTFETADAGSSLTYPMQCSALRKNGFVVIKNRPCKIVDMSTSKTGKHGHAKVHLVAIDIFTGKKLEDLSPSTHNMEVPFVKRTEYQLLDIDDGYLSLMTMDGETKDDVRAPDGELGEGIQSNFDEGKDLNVTIIAAMGEEAAISFKEAPKTD
>XP_002497420_Zygosaccharomyces_rouxii
MAEEEHTFETVDAGSSLTYPQQCSALRKNGFVVIKGRPCKIVDMSTSKTGKHGHAKVHLVALDIFTGKKLEDLSPSTHNMEVPFVKRSEYQLLDIDDGYLSLMTMDGETKDDVRLPDGELGDALQSSFDEGKDLNVTIITAMGEECAISFKEAPKSD
>XP_003645861_Eremothecium_cymbalariae
MAEEEHTFETAGAGASLTYPMQCSALRKNGFVVIKGRPCKIVDMSTSKTGKHGHAKVHLVAIDIFTGKKLEDLSPSTHNMEVPVVKRTEYQLLDIDDGFLSLMTMDGETKDDVRAPEGELGETMQSAFDEGKDLMVTVITSMGEEAAISFKEAPRSD
>NP_985903_Eremothecium_gossypii
MAEEDHTFETAEAGASLTYPMQCSALRKNGFVVIKGRPCKIVDMSTSKTGKHGHAKVHLVAIDIFTGKKLEDLSPSTHNMEVPVVKRTEYQLLDIDDGFLSLMTMDGETKDDVRAPDGELGETMQASFDEGKDLMVTVITSMGEEAAISFKEAPRSD
>XP_454956_Kluyveromyces_lactis
MAEEEHTFETAGAGASLTFPMQCSALRKNGFVVIKGRPCKIVDMSTSKTGKHGHAKVHLVAIDIFTNKKLEDLSPSTHNMEVPVVKRTEFQLLDIDDGFLSLMTMDGETKDDVRAPEGELGDNIQAAFDEGKDLMVTIIAAMGEEAAISFKEAPRSE
>XP_022674219_Kluyveromyces_marxianus
MAEEEHTFETAGAGASLTFPMQCSALRKNGFVVIKGRPCKIVDMSTSKTGKHGHAKVHLVAIDIFTNKKLEDLSPSTHNMEVPVVKRTEYQLLDIDDGFLSLMNMDGDTKDDVRAPEGELGDNMQAAFDEGKDLMVTIISAMGEEAAISFKEAPRSD
>XP_022629326_Lachancea_lanzarotensis
MAEEEHTFETADAGSSLTYPMQCSALRKNGFVVIKSRPCKIVDMSTSKTGKHGHAKVHLVAIDIFTGKKLEDLSPSTHNMDVPNVKRTEFQLLDIDDGYLSLMTMDGETKDDVRAPDGEIGDQIQAGFDEGKDMMVTIISAMGEEAAISCKEAPRSD
>XP_002552376_Lachancea_thermotolerans
MAEEEHTFETADAGSSLTFPMQCSALRKNGFVVIKGRPCKIVDMSTSKTGKHGHAKVHLVAIDIFTGKKLEDLSPSTHNMDVPNVKRTEFQLLDIDDGYLSLMTMEGDTKDDVRAPEGELGDQIQSGFDEGKDLMVTIISAMGEEAAISCKEAPRSD
>XP_020059088_Aspergillus_aculeatus
MQCSALRKNGHVVIKGRPCKIVDMSTSKTGKHGHAKVHLVALDIFTGKKYEDLSPSTHNMDVPNVYRKEYQLLDVTDDGFLSLMDEDGSTKDDVKLPDGEIGDKIERMFREEEKDCNVTVLTSMGEQCCMDVKEAPQGK
>XP_001269749_Aspergillus_clavatus
MADEHHDTFESADAGASATFPMQCSALRKNGHVVIKGRPCKIVDMSTSKTGKHGHAKVHMVAIDIFTGKKLEDLSPSTHNMDVPNVSRRDYQLLDVTDDGFLSLMDENGATKDDVKLPDNEIGEKIVRMFREEEKDCNVSILTAMGEQAAMDVKEAPK
>XP_001265255_Aspergillus_fischeri
MADEHETFESADAGASATYPMQCSALRKNGHVVIKGRPCKIVDMSTSKTGKHGHAKVHIVALDIFTGKKLEDLSPSTHNMDVPNVTRREYQLLDVTDDGFLSLMDEAGNTKDDVKLPEGEVGDKIQKMFNEEGKDCNVTILTAMGEQACMDVKEAPK
>XP_041143336_Aspergillus_flavus
MSDEQHGFETDAAGDAGASTTYPQQCSALRKNGHVVIKGRPCKIVDMSTSKTGKHGHAKVHLVALDIFTGKKLEDLSPSTHNMDVPVVKRTEYQLLDITDDGFLSLMKDDGDTKDDVKVPDSDVGTRIQNMFKEGKDVNVIVLTAMGEEVAMDCKEAPK
>XP_750156_Aspergillus_fumigatus
MHMSPLLLHTSTIERPSYNCLQLSSYSGWALSTDICSFQHETFESADAGASATYPMQCSALRKNGHVVIKGRPCKIVDMSTSKTGKHGHAKVHIVALDIFTGKKLEDLSPSTHNMDVPNVTRREYQLLDVTDDGFLSLMDEAGNTKDDVKLPEGEVGERIQKMFNEEGKDCNVTILTAMGEQACMDVKEAPK
>XP_661619_Aspergillus_nidulans
MADEAHEVTFESADAGASATYPMQCSALRKNGFVVIKNRPCKIVDMSTSKTGKHGHAKVHLVAIDIFTGKKYEDLSPSTHNMDVPNVSRKEYQLLDVTDDGFLSLMDDSGDTKDDVKVPEGEVGERINKMFKEEEKDCNVVILTSMGEQMCMEVKEAPK
>XP_001388724_Aspergillus_niger
MADEHHETFESADAGASATFPMQCSALRKNGHVVIKGRPCKIVEMSTSKTGKHGHAKVHIVAIDIFTGKKLEDLSPSTHNMDVPNVYRKEYQLLDVTDDDFLSLMDENGNTKDDVKVPEGEVGDRIRRMFHDEEKDCNVTILSSMGEQVCMDVKEAPKGN
>XP_015408435_Aspergillus_nomiae
MADETHEFQTDAGGDAGASTTYPQQCSALRKNGHVVIKGRPCKIVDMSTSKTGKHGHAKVHLVALDIFTGKKLEDLSPSTHNMDVPFVKRTEYQLLNIDDGFLNLMNENGDSKDDVKLPDGELGDRIQTMFDDGKDCNVIILAAMGEECAMDVKEAPKGN
>XP_001820054_Aspergillus_oryzae 
MSDEQHVFDDIQGTDSGASATFPMQCSALRKNGHVVIKGRPCKIVDMSTSKTGKHGHAKVHLVALDIFTGKKLEDLSPSTHNMDVPFVKRTEYQLIDVTDDGFLSLMDDNGGTKDDVKLPDGELGEKINRMFTEEGKDCNVIILTAMGEECAMDVKEAPKGA
>XP_040638122_Aspergillus_ruber
MSDEHETFESADAGASTTFPMQCSALRKNGHVVIKNRPCKIVEMSTSKTGKHGHAKVHLVALDIFTGKKLEDLSPSTHNMDVPKVSRKEYQLLDITDDGFLSLMKDDGDTKDDVKLPEGELGGRIEKLFREEEKDLNVTILTSMGEECCMDAKEAPKI
>XP_040703916_Aspergillus_sydowii
MADEHQETFESADAGASTTYPMQCSALRKNGHVVIKGRPCKIVDMSTSKTGKHGHAKVHLVALDIFTQKKYEDLSPSTHNMDVPNVSRREYQLLDVTDDGFLSLMDDNGSTKDDVKLPEGEVGDKINQMFTNEGKDCNVIILTAMGEQACMEVKEAPGAK
>XP_001212985_Aspergillus_terreus
MADEHHETFESADAGASTTYPMQCSALRKNGHVVIKGRPCKIVDMSTSKTGKHGHAKVHIVALDIFTGKKLEDLSPSTHNMDVPNVSRKEYQLLDITDDGFLSLMDDDGSTKDDVKVPDNEIGEKIMRMFKEEEKDCNIVILTAMGEECAMECKEAPK
>XP_022487352_Penicillium_arizonense
MSAEEHDVTFDSADAGASLTFPMQCSALRKNGHVVIKNRPCKIIDMSTSKTGKHGHAKVHLVATDIFTGKKLEDLSPSTHNMDVPNVTRREYQLLDITEDGFMSLMTDNGDTKDDVKVPDNEVGQKIDQMFTKEEKECNIVVLTAMGEEAAMECKEAPKSG
>XP_014537294_Penicillium_digitatum
MSAEEHDVTFDSADAGASLTYPMQCSALRKNGHVVIKNRPCKIIDMSTSKTGKHGHAKVHLVATDIFTGKKLEDLSPSTHNMDVPNVVRKEYQLLDITEDGFMSLMTDNGDTKDDVKVPDNEVGEKINQMFLTEEKECNIVVLSAMGEEAAMECKEAPKSG
>XP_016594520_Penicillium_expansum
MSAEEHDVTFDSADAGASLTFPMQCSALRKNGHVVIKNRPCKIIDMSTSKTGKHGHAKVHLIATDIFTGKKLEDLSPSTHNMDVPHVIRKEYQLLDITEDGFMSLMTDNGDTKDDVKVPDNEVGEKINQMFLTEEKECNVVVLTAMGEEAAMECKEAPKSG
>XP_040652173_Penicillium_griseofulvum
MSAEEHDVTFDSADAGASLTYPMQCSALRKSGHVVIKNRPCKIIDMSTSKTGKHGHAKVHLIATDIFTGKKLEDLSPSTHNMDVPHVVRKEYQLLDITEDGFMSLMTDSGDTKEDVKVPDNEVGEKINQMFLTEEKDCNIVVLTSMGEEAAMECKEAPKSG
>XP_038927758_Penicillium_roqueforti
MSAEEHDVTFDSADAGASLTYPMQCSALRKGGHVVIKNRPCKIIDMSTSKTGKHGHAKVHLIATDIFTAKKLEDLSPSTHNMDVPHVIRKEYQLLDITEDGFMSLMTDSGDTKDDVKVPDNEVGEKINQMFLTEEKECNVVVLTAMGEEAAMECKEAPKSG
>XP_002561164_Penicillium_rubens
MSAEEHDVTFESADAGASLTFPMQCSALRKNGHVVIKNRPCKIIDMSTSKTGKHGHAKVHLIATDIFTGKKLEDLSPSTHNMDVPHVNRKEYQLLDITEDGFMSLMTDNGDTKDDVKVPDNEVGEKINQMFTVEEKECNIVVLTAMGEEAAMECKEAPKA
>XP_040817414_Penicillium_solitum
MSAEEHDVTFDSADAGASLTFPMQCSALRKNGHVVIKNRPCKIIDMSTSKTGKHGHAKVHLIATDIFTGKKLEDLSPSTHNMDVPHVIRKEYQLLDITEDGFMSLMTDNGDTKDDVKVPDNDVGEKINQMFSTEEKECNIVVLTAMGEEAAMECKEAPKS
>XP_022582235_Penicilliopsis_zonata
MADEHDHTFESADAGASATFPMQCSALRKNGHVVIKGRPCKIVDMSTSKTGKHGHAKVHIVAIDIFTGKKLEDLSPSTHNMDVPNVTRKEYQLLDVSEDGFLSLMDDNGATKDDVKVPDGEIGEKIDKMFHQDQKDCNVVILTAMGEEACMEIKEAPKSG
>XP_016621475_Cladophialophora_bantiana
MADNDAQHEHTFESADAGASATYPMQCSALRKNGFVVIKGRPCKIVEMSTSKTGKHGHAKVHLVALDIFTGRKMEDLSPSTHNMDVPNVTRREYQLLDITDDGFLSLMSDDGSTKDDVKMPEGEVGEKIEKLFRTDEKDTNVIVLTAMGEEAAVDAKEAPK
>XP_008731934_Cladophialophora_carrionii
MADNDAQHEHTFESADAGASATYPMQCSALRKNGFVVIKGRPCKIVDMSTSKTGKHGHAKVHLVALDIFTGKKLEDLSPSTHNMDVPNVTRREYQLLDITDDGFLSLMSDDGSTKDDVKMPEGEVGDKIEKLFRTDEKDTNVIVLTAMGEEAAIDAKEAPK
>XP_016246307_Cladophialophora_immunda
MADNDAQHEHTFESADAGASATYPMQCSALRKNGFVVIKGRPCKIVEMSTSKTGKHGHAKVHLVALDIFTGRKMEDLSPSTHNMDVPNVTRREYQLLDITDDGFLSLMSDDGSTKDDVKMPEGEVGEKIEKLFRTDEKDTNVIVLTAMGEEAAVDAKEAPK
>XP_007744738_Cladophialophora_psammophila
MADNDAQHEHTFESADAGASATYPMQCSALRKNGFVVIKGRPCKIVEMSTSKTGKHGHAKVHLVALDIFTGRKMEDLSPSTHNMDVPNVTRREYQLLDITDDGFLSLMSDDGSTKDDVKMPEGEVGEKIEKLFRTDEKDTNVIVLTAMGEEAAVDAKEAPK
>XP_018689354_Fonsecaea_erecta
MADNDAQHEHTFESADAGASATYPMQCSALRKNGHVVIKGRPCKIVEMSTSKTGKHGHAKVHLVALDIFTGRKMEDLSPSTHNMDVPNVTRREYQLLDITDDGFLSLMSDDGSTKDDVKMPEGEVGEKIEKLFRTEEKDTNVIVLTAMGEEAAVDAKEAPK
>XP_022517442_Fonsecaea_monophora
MADNDAQHEHTFESADAGASATYPMQCSALRKNGFVVIKNRPCKIVEMSTSKTGKHGHAKVHLVALDIFTGRKMEDLSPSTHNMDVPNVTRREYQLLDITDDGFLSLMSDDGSTKDDVKMPEGEVGEKIEKLFRTDEKDTNVIVLTAMGEEAAVDAKEAPK
>XP_016631721_Fonsecaea_multimorphosa
MAENNDAQHEHTFESADAGASATYPMQCSALRKNGHVVIKGRPCKIVEMSTSKTGKHGHAKVHLVALDIFTGRKMEDLSPSTHNMDVPNVTRREYQLLDITDDGFLSLMSDDGSTKDDVKMPEGEVGEKIEKLFRTDEKDTNVIVLTAMGEEAAVDAKEAPK
>XP_022496760_Fonsecaea_nubica
MADNDAQHEHTFESADAGASATYPMQCSALRKNGFVVIKGRPCKIVEMSTSKTGKHGHAKVHLVALDIFTGRKMEDLSPSTHNMDVPNVTRREYQLLDITDDGFLSLMSDDGSTKDDVKMPEGEVGEKIEKLFRTDEKDTNVIVLTAMGEEAAVDAKEAPK
>XP_013286964_Fonsecaea_pedrosoi
MADNDAQHEHTFESADAGASATYPMQCSALRKNGFVVIKGRPCKIVEMSTSKTGKHGHAKVHLVALDIFTGRKMEDLSPSTHNMDVPNVTRREYQLLDITDDGFLSLMSDDGSTKDDVKMPEGEVGEKIEKLFRTDEKDTNVIVLTAMGEEAAVDAKEAPK
>XP_007761628_Cladophialophora_yegresii
MADNDAQHEHTFESADAGASATYPMQCSALRKNGFVVIKGRPCKIVDMSTSKTGKHGHAKVHLVALDIFTGKKLEDLSPSTHNMDVPNVTRREYQLLDITDDGFLSLMSDDGSTKDDVKMPEGEVGDKIEKLFRTDEKDTNVIVLTAMGEEAAIDAKEAPK
>XP_016234680_Exophiala_spinifera
MADDAQHEHTFESADAGASATYPMQCSALRKNGFVVIKGRPCKIVDMSTSKTGKHGHAKVHLVALDIFTGKKLEDLSPSTHNMEVPNVVRREYQLLDITDDGFLSLMSDDGTTKDDVKMPDGEVGEKIEKLFRTEEKDTNVIVLTAMGEECAMDAKEAPK
>XP_016261706_Exophiala_oligosperma
MADDAQHEHTFESADAGASATYPMQCSALRKNGFVVIKGRPCKIVDMSTSKTGKHGHAKVHLVALDIFTGKKLEDLSPSTHNMEVPNVTRREYQLLDITDDGFLSLMSDDGSTKDDVKMPEGEVGDKIEKLFRTDEKDTNVIVLTAMGEECAMDAKEAPK
>XP_013319090_Exophiala_xenobiotica
MADDAQHEHTFESADAGASATYPMQCSALRKNGFVVIKGRPCKIVDMSTSKTGKHGHAKVHLVALDIFTGKKLEDLSPSTHNMEVPNVVRREYQLLDITDDGFLSLMSDDGTTKDDVKMPEGEVGDKIEKLFRTEEKDTNVIVLTAMGEELAMDAKEAPK
>XP_007723012_Capronia_coronata
MAENNDAQHEHTFESADAGASATYPMQCSALRKNGFVVIKGRPCKIVEMSTSKTGKHGHAKVHLVALDIFTGKKMEDLSPSTHNMEVPNVTRREYQLLDITDDGFLSLMSEDGTTKDDVKIPDGEIGEKIEKLFRTEEKDTNVIVLTAMGEETAIDAKEAPK
>XP_007734769_Capronia_epimyces
MAENNDAQHEHTFESADAGASATYPMQCSALRKNGFVVIKGRPCKIVEMSTSKTGKHGHAKVHLVAIDIFTGKKLEDLSPSTHNMEVPNVIRREYQLLDITDDGFLSLMSDDGSTKDDVKLPDGEVGEKIEKLFRTEEKDTNVIVLTAMGEETAIDAKEAPK
>XP_009160776_Exophiala_dermatitidis
MAENNDAQHEHTFESADAGASATYPMQCSALRKNGFVVIKGRPCKIVEMSTSKTGKHGHAKVHLVAIDIFTGKKLEDLSPSTHNMEVPNVTRREYQLLDITDDGFLSLMSDDGTTKDDVKLPEGEVGEKIERLFRTEEKDTNVIVLTAMGEETAIDAKEAPK
>XP_013260445_Exophiala_aquamarina
MADDAQHEHTFESADAGASATYPMQCSALRKNGFVVIKGRPCKIVDMSTSKTGKHGHAKVHLVALDIFTGKKLEDLSPSTHNMEVPNVVRREYQLLDITDDGFLSLMSDDGSTKDDVKMPEGEVGDKIQKLFREDEKDTNVIVLTAMGEELAMDAKEAPK
>XP_016229631_Exophiala_mesophila
MADDSQHEHTFESADAGASATFPMQCSALRKNGHVVIKGRPCKIVDMSTSKTGKHGHAKVHLVAIDIFTGKKLEDLSPSTHNMEVPNVSRREYQLLDITDDGFLSLMSDDGSTKDDVKVPDGEVGEKIEKLFRIDEKDTNVIVLTAMGEEAAIDAKEAPK
>XP_013271155_Rhinocladiella_mackenziei
MADDAQHEHTFESADAGASATYPMQCSALRKNGFVVIKGRPCKIVEMSTSKTGKHGHAKVHLVALDIFTGKKLEDLSPSTHNMEVPNVTRREYQLLDITDDGFLSLMSDDGTTKDDVKMPEGEVGEKIERLFRTEEKDTNVIVLTAMGEECAMDAKEAPK
>XP_018003649_Phialophora_attinorum
MADENNDAQHEHTFESADAGASTTYPMQCSALRKGGHVVIKNRPCKIVEMSTSKTGKHGHAKVHLVAIDIFTGKKMEDLSPSTHNMNVPNVARREFQLLDVTDDDFLNLMDDNGNTKEDVKVPEGEVGDKIRKMIDDGKDVNVIVMAAMGEEVAVDAKEAPKGS
>NP_594457_Schizosaccharomyces_pombe
MAEEEHVDFEGGEAGASLTFPMQCSALRKNGHVVIKGRPCKIVDMSTSKTGKHGHAKVHIVALDIFNGRKYEDMSPSTHNMDVPVVKRDEYQLVNIDDGYLNLMTTDGTTKDDVRLPEGELGNEIEEGFDEGRDLIITVVSAMGEETALACRDAPSS
```
