## Supplementary material for "Coding Sequence Insertions in Fungal Genomes are Intrinsically Disordered and can Impart Functionally-Important Properties on the Host Protein": fasta protein sequences: XP_019331009.1_blasthits_fa.txt

```
>XP_019331009_Candida_albicans
MGDKFSVPTNQSKERQPIVKKKKKKKRTNIYSYILIISFPVIDQFQMSESLNIQELTDNSSIIPIPTESTDVQDVTSVSNKDTTTTTTTTTTTTESTTRVRKSSPSPSANENDKKRLKKEFQPRQKIEYTPLVDENGQPIPKAPRKPKRKVAVMLGYCGTGYNGMQVQNDPNVKTIEKDIYDAMATAGAISAENAVDLKKSGFQRAARTDKGVHAAGNVISLKMIIEDPEIINKINDLLPKQIRIWGIQRTTKGFDCRKCCSSRIYEYLLPTFSLLPPKPKSVLSELVKEKKLENPDLFEDDQEGIDWWENVKSKILASGITQEQIDSITSSYDEQQQQQQQQQQQQADEEERDISELSFTKLIKQIKTIENQSRRSYRISSSRLQHFREVMKQYEGTHNFHNFTVGKPFKDTSANRFMIKTIVSDPFVIEGTEWISIKIHGQSFMLHQIRKMIAMAALVVRLSLPCGIINNFFQSTKINIPKAPALGLLLENPVFDGYNIKLTKSDYEPIDFTKFDKEMNEFKMKYIYDKIYAEESKENIFYGFFGYIDAYRGNKNEDGEPIQNGASIFDFLFNYTERVENTKNKDAKNTSKTEESKPEESKPEESKSEQS
>XP_002421009_Candida_dubliniensis
MTRNVLKRNSIQDKSRIEYTPLVDENGQPIPKTPRKPKRKVAVMLGYCGSGYNGMQVQNDPNVKTIEKDIYDAMTKAGAISLENSVDLKKSGFQRAARTDKGVHAAGNVISLKMIIEDPNIINKINDLLPKQIRIWGIQRTTKGFDCRKCCSSRIYEYLLPTFSLLPPKPKSILSELIKEKKLKNPELFEDDQEGIDWWENVKMKILQSGITQEQIDSITSSYNDNDEQQVTGDEKDGERELSFTKLIKQIKTIENQSRRSYRISSIRLNQFREVMKQYEGTHNFHNFTIGKPFKDTSANRFIIKTLISDPFVIEGTEWISIKIHGQSFMLHQIRKMIAMATLIIRLNLPSNIINNFFQSKKINIPKAPALGLLLENPVFDGYNIKLTKSDYQPIDFTKFSKEMNDFKMKYIYNKIYAEESKENIFYGFFGYIDAYRSNKNEDGELIQNGSSIFDFLFNYTEKVENTEEKEKEKKNVHQSEVAKTETI
>XP_002548513_Candida_tropicalis
MLGYCGTGYNGMQVQNDPNVKTIEKDVYEAMVKAGAISKENSTDLKKSQFQRAARTDKGVHAAGNVISLKMIIEDPEILNKINDNLPEQIRLWGIQRTTKGFDCRKCCSSRIYEYLLPTYSLLPPKPKTVLSELVKTKKQEKPELFEEDEEGTKWWEDTKLKILQSGITQEQLDSITINQQQQEEEAAESDETKESDLSYTQLIKSIKSVENSSRREYRVSKHKLDHFRDVMKQYEGTHNFHNFTIGKPFKDTSASRYMISTKMSDPFVIEGTEWVSIKIHGQSFMLHQIRKMIAMATMVVRLSLPSKIINNFFKEDKINIPKAPALGLLLENPVYDGYNTKLKKTDYDEIDFIKFDKEMEDFKMKYIYDKIYAEESKENTFYAFFGFIDSFKSNRDEDGEVTKGGASIFDFLFNYTEEITDDQSKK
>XP_003870598_Candida_orthopsilosis
MDTSDNTHIEQTEQQPLEASHQHQQQPAAADSSSTDGPTTTTTTTKSGQIGARLQNAKERQNRQKYEQSEYVPLLDDQGNPIPKSERKPKRKCAVMLGYCGTGYNGLQIQNEPGVKTIEKDLYEAFYKAGAISLENSLDLKKSGFQRTARTDKGVHAAGNVVSLKMIIEDPDLKDKINQHLPDQIRIWGIQRTTKGFDCRKMCSSRVYEYLLPTYSLISPKPSTQLDGLIKENKNKYPSLFVDDGGESARFWQLMKEKVSEAGITQDQLNAVAQMNEQETKDNTPNQESTPQDNATEGGADTSSPDVPLFRIAKQVKQIKNATRRAYRISPERLERFRSTMQQYKGTHNFHNFTIGKSYKDTSSKRYIIDTTVSDPFVINNTEWISIKIHGQSFMLHQIRKMICMATLVIRCDLPIGLIDDCFEPTKINIPKAPALGLLLENPVFDAYNYKLRDHAYDAINFDAFKKEMLDFKMKFIYDKIYDEEVKENVYYGFFGYIDSYRVSTNDNDEEGATGSNSKNGGGGGSVTIFDFLHNYIDKAAKAESANSEEKQGK
>XP_001524036_Lodderomyces_elongisporus
MLGYCGTGYNGLQIQNDPNVKTIERDLYTALHKAGAISLENSLDLKKSGFQRCARTDKGVHAAGNVVSLKMIIEDPEIKEKINEHLPQQIRIWGIQRTTKGFDCRKMCSSRVYEYLLPTYSLLNPKPHTKLAQLVDEKMAQNPQLFQEDDGEGAQFWKDVRQQVLDSGVSQEQLDAVDNYYATAALENPLSSRQAPLASGESTPVPSDIEPIIKKIKQLESKARRSYRISPTKLAHFRQAMQQYEGTHNFHNFTVGKTYKSPDSSRYIISAKVSEPFVIDDSENSSHATEWVSVKIHGQSFMLHQIRKMICMAALTVRCKLPAEKLLAMCFKPEKLNIPKAPALGLLLENPVFDAYNKILQENSYEPINFEQYEKEMLDFKMKNIYDKIYNDEVKENTFVSFFGYIDAYNVAGSEEDTTGGNNNNNNNNNNNNGSSIFDFLQELH
>XP_007377431_Spathaspora_passalidarum
MSEAENQQKSETIHYDDQVDDSVYKRDQKSKWTRTRTGDRIESEAKRTRKQLGVERRKKEYEDGNNYEFPLDEHGNPIKSERKPKRKCAVMIGYCGTGYNGMQLQNDPTIKTIERDLYDAFGKAGAISRENAEDMKKSGFMRAARTDKGVHAAGNVVSLKLIIEDPDIVKKINEHLPDQIRVWGIQRTTKGFDCRKLCSSRIYEYLLPTYSLLPPKKNTVLSDLLEEKRAKCPDLFHDDPEGAKWWEETHQKILDAGITQEQLDSIGTTIESTGPESEDATDKPVVFEDGELTEFGKLVKQVKAIENQSRRSFKISTERLNQFREAMKQYEGTHNFHNFTIGKHFKDPSASRFMKTTTVSDPFVIEGTEWVSIKIHGQSFMLHQIRKMIAMATMVVRIGCPVNIIQDFFGNKKINIPKAPALGLLLENPVYEAYNQTLQKLDYDPIDFTKFDEEMEAFKMKYIYDKIYAEEHKENVFYGFFGYIDTFKSNSDEERPDGTSVFDFIKNYTNKSTEQQVPSKEDPKQ
>XP_043049634_Scheffersomyces_spartinae
MVDTNPDDQNDDSAYKRGQQHKWTRTRKADHANASKKQKREREHKVTEFTPRLDEDGNPLPKSERKPKKKVAVMIGYCGTGYNGMQIQNNPDVKTIEAELFKAFVSAGAISPENSDDLKKNGFMRAARTDKGVHAAGNVISAKLIIEDPQIIEKINKELPDQIRVWGIERTNKSFDCRKMCSSRVYEYLLPTYSLLPPKPKSVLSELIRSKNAAHPGIIRDDTEGSEWWSATEKAILDEGITPEQLQEAQKILEQQNTLVAKAAGGTEQGTSEKVKLYNSDGTITEAGKLIKSIKSIENKRRRAYHVSEERLNLFRKAMSLYEGSHNFHNFTLGKDFKEASARRYIIKTTVSEPFVIEGTEWVSIKLHGQSFMLHQIRKMIAMAVLVIRTGCPLVRITDCFGPTKINVPKAPALGLLLENPVYEGYNAILEKHGYNRLEFGKYKKEMDAFKMKYIYDKIYGEEVKENTFYSFFGFIDTFKGNAVDTSSNEGKHIFDFLGAVFDSGLDENGNIKPVYVESDADKVLPNKAQDNVD
>XP_001384060_Scheffersomyces_stipitis
KNVQPVTVYDDQIDDSVYKRDQKSKWTRVRKADKHEVDDVKRTRNEEASERLLTFNSSEFTPLVDSDGKPLPKSERKPKRKVAVMIGYCGTGYNGMQLQNDPKIPTIERDLYEAFAAAGAVSPENAMDIKKSGFMRAARTDKGVHAAGNVISLKLIIEDPEILAKINEKLPDQIRIWGIQRVTKSFDCRKMCSSRVYEYLLPTYSLLPPKPKTVLSDLVVKKRSEEPGVLRDDEEGDVWWKETRKAILEEGPFTEEELDDVQNQIQDETVSTKTYDENGSITEFGKIIRAIKNIENKRRRAYTVSTERLELFRQAMKQYEGTHNFHNFTIGKAFKDPSSKRFMKETTVSDPFIIEGTEWVSIKIHGQSFMLHQIRKMIAMAVLVIRTGCPISRIHDCFSSTKINIPKAPALGLLLENPVYEAYNQTLQKNDYEPIDFDKYEAEMDKFKMKYIYDKIYAEENKENVFYGFFGFIDTF
>XP_020067049_Suhomyces_tanzawaensis
MIGYCGTGYNGMQIQPNPDIKTIEGELFQAFAKAGAISPENSDDIKKNGFMRCARTDKGVHAAGNVVSCKLIIEDEDIIQKINNELPEQIRIWGIQRTSKSFDCRKMCSSRMYEYLLPTYTLLPPKPKTVLSDLMESKDKEHPGILRDDVEGREWWAQTKEEIKNSELTSEQIEQLESLLESSTVTNSSIKTYDDNGEITEIGKLFKIYKGIENKRRRAYNVSKERLDLFRQAMKQYEGSNNFHNFTIGKAYRDPSARRFMKDTTVSDPFIIEGTEWVSIHIHGQSFMLHQIRKMIAMAVLVIRTGCPIERIRDCFGPTKINVPKAPALGLLLENPVYDGCNAQLEKLDYEKIEFTKYSTEMDAFKKKFIYDKIYGEEVKENTFYGFFGFIDTFRSSEGDSTSEAKHVFDFLGAVFDSGLNKNGQVKEIEEDKNVGVASANDNVD
>XP_020073737_Hyphopichia_burtonii
EWGPRLDENGNPVPKSERRPKKKVACMIGYCGTGYNGMQIQNNPDVKTIENDIFQAFIKAGAVSPENSLDLKKNGFMRAARTDKGVHAAGNVISCKLIIEDEDILEKINANLPSQIRVWGIERTNKSFDCRKMCSSRVYEYLLPTYSLLPAKPNSILAKFIAENKKAHPGVSRDDEEGDKWWEETLQTIMKEGNISQEDIFLIQTKVNDTSNPANSNNNEDAEVENVQINPIVNENGELTELGKQMRLIKDTENNCRRSYRISKERLDLFRQAMKQYEGTNNFHNFTLGKHYKDDSAKRFMKDTSVSEPFIIEGTEWVSIKIHGQSFMLHQIRKMISMACLIVRTGCPIQRIVDCFGPNKINIPKAPALGLLLENPVYEGYNGILEKHGYKPIEFTKYETEMNEFKMKFIYDKIYGEETKENTFHGFFNFIDTFKGNETQSNKDKHIFDFLGAVFENGLEKKN
>XP_015467622_Debaryomyces_fabryi
MSEPINNKEDVKPKSVEPTADIPNDEVDESVYKRGQQDKWTRARKGDKRENTNKRFKKNSGDKKEREHKVTEFTPRVDENGNPLPKSERRPKKKVACMIGYCGTGYNGMQIQNNLDVKTIEGDLFQAFVKAGAISPENADDLKKNGFMRAARTDKGVHAAGNVISCKLIIEDEDILEKINKELPDQIRVWGIERTNKSFDCRKMCSSRVYEYLLPTYSFLPPKPKTVLSELVKKGKADHPGIVRDDPEGDAWWAETSQAILDSGISQDDVNKAQAILEATNSIDNEGSEINKEDTKLYNENGEITETGKLIKSIKQIENKRRRSYNVSKERLELFRDAMKQYEGSHNFHNFTLGKLYKDPSARRYMKLTTVSDPFVIEGTEWVSIKIHGQSFMLHQIRKMIAMAVLVIRTGCPISRIQDCFGPTKINIPKAPALGLLLENPVYEGYNGMLEKFGYNKIEFEPYKEEIDKFKMKYIYDKIYGEEVKENVFYGFFGFIDTFKGNIESKEGKHIFDFLGAVFESGLSKDNKVVETNKDNEDNVPAKPQDNVD
>XP_002770167_Debaryomyces_hansenii
MMKWMNSFIKGVSRISGLVPVKVIKETTQIKDSRKIQAIKRRGNIRSRSEFTPRVDESGNPLPKSERRPKKKVACMIGYCGTGYNGMQIQNNLDVKTIEGDLFQAFVKAGAISPENADDLKKNGFMRAARTDKGVHAAGNVISCKLIIEDEDILEKINKELPDQIRVWGIERTNKSFDCRKMCSSRVYEYLLPTYSFLSPKPKTVLSELVKKDKADHPGIVRDDAEGDKWWAETSQAILDSGISQDDVNKAQAILESTNNFDNENSEINKEDTKLYNENGEITETGRLIKSIKQIENKRRRSYSVSKERLELFREAMKQYEGSHNFHNFTLGKLYKDPSARRYMKLTTVSDPFVIEGTEWVSIKIHGQSFMLHQIRKMISMAVLVIRTGCPISRIQDCFGPTKINIPKAPALGLLLENPVYEGYNGMLEKFGYNKIEFEPYKEEIDKFKMKFIYDKIYGEEVKENVFYGFFGFVDTFKGNIESKEGKHIFDFLGAVFESGISKDNNKVVEANKEDQDDAPAKPQDNVD
>XP_006688930_Yamadazyma_tenuis
MEDVEVDEQVYKRDQVSKWTRARKEDKRENSNKRQKTEERPDRRSSNNDYQPRVDEEGNVIKSERRPKRKVACMIGYCGTGYNGMQIQNNPDVKTIEGELFQAFINAGAISQENSNDLKKNGFMRAARTDKGVHAAGNVISCKLIIEDEDILQKINKALPEQIRIWGIERTNRSFDCRKMCSSRVYEYLLPTHSFLPPRPGTVLYGQLKEESTANPGFYRDNEEDEKWWKETLAAMDKVKAEVGLKDENVPDADQEKEKLYNEEGQITEFGIKAKKIKQAENTRRRDYKVSNDKLELFRDALKQYEGSHNFHNYTVGKNYKDPSARRYMKSTKVSEPFIIGDTEWVSIKIHGQSFMLHQIRKMIAMAVMLVRTGCPATRINETFSSTRVNIPKAPALGLLLENPVYETYNSMLEKYGYNKIDFSRYQKEMDDFKMKFIYDKIYNEERRENSFHGFFGFIDNFENEEAEYNVFKFLNTKFEVGFSEEKNKDSTKDKDSKDKQDKFDNVD
>XP_001482009_Meyerozyma_guilliermondii
MVVTNSREYVPRLDENGNPIPKSERKPKKKVACMIGYCGTGYNGMQIQNNPDVKTIEGDLFDAFVKAGAISPENADDLKKNAFMRAARTDKGVHAAGNVISCKLIIEDQDILQRINSHLPDQIRVWGIERTNKSFDCRKMCSSRVYEYLLPTYSLLPPKPKTVLAELVRKAREDHPGVLREDTEGSEWWKNTAQAIRDAGITQEDLDAAQAALELSSSLSGETKVKTHNENGEITDMGRLIKLIKAIENQQRRAYNVSNERLNLFREAMKLYEGSHNFHNFTIGKPFKDASSRRYMKETTVSNPFIIEGTEWVSIKIHGQSFMLHQIRKMIAMAVLVVRTGCPITRIKDCFGPTKINIPKAPALGLLLENPVYEGYNGMLEKFGYNRIDFEKYKQEMDAFKMKYIYDKIYAEEVKENTFYGFFGFIDTFKAGGDSKEGKHIFDFLGAVFESGLDENGNVVGGYEEEQVEVKAQDNVD
>XP_018714685_Metschnikowia_bicuspidata
MVLTSSEWKPLVDADGNPVEKSERKPKKKVACMIGYCGTGYNGMQIQNNPDVKTIEAELFRALIAAGAVSKENSTDLKKNGFMRAARTDKGVHAAGNVVSCKLILEDDTLAKVNAALPSQIRMWGIERVNRSFDCRKMCSSRIYEYLLPTHSLLPPRPKSSLFNLIEASRAEHPGVLRDDADQAWWQATRAAILASGVAQHELEQVFEKTAETVFDQDKAELRKEYYDAEGEVSEWGRLVRSVRRVENSCRRGFRISDAKLQLFRDAMKQYEGSHNFHNFTLGKTYGDPSAQRFMKGTSVLAPFIIEGSEWVSIKIHGQLFMLHQIRKMVCMASLVVRTGCPITRISDCFGPAKINIPKAPALGLLLECPVYETYNERLAEMGYNHLEFSGYETEMNAFKMKNIYDKIYAEETKENVYHGFFEFLDTFKGSGATKEGRHIFDFLGAVFNNQMENKETKKSSAPPKAPDNVD
>XP_002616566_Clavispora_lusitaniae
MIGYCGTGYNGMQIQNNPDVKTIEAEIFKAFIAAGAVSQENSTDLKKNGFMRAARTDKGVHAAGNVISCKLILEDEDIMHKINSHLPEKIRLWGIERVNRSFDCRKLCSSRVYEYLLPTHSLLPPRPKSSLYNLIEASRAEHPGVLRNDPDVEWWETTRKRIVESGVTQEDLEQVFEKTSEAGFDKDSKKEYYDESGEVSDWGKLVKNIRGIENACRREYRVNSEKLDL
>XP_025343930_Candida_haemuloni
MSVENTKEPKNEAVREPSEPVAKKTKLEDGTPVKNNRVSKRDQNKTEWGPRLDAEGNPLPKSERKPKRKVACMLGYCGTGYNGMQTQPDPKLKTIEDVLFKAFAEAGAVSEENSDDLKKNSFMRAARTDKGVHAAGNVVSLKLIIEDPDIIAKINAALPDQIRVWGIERCNRSFDCRKMCSSRIYEYLLPTHSLLPPRPHSSLLDLIEKSRKEHPGILRDDPDQAWWETTRQRMLDAGITEEQLRSVFEKTDSSSEDNIKLDYLNEDGEVTEYGELVKRVRAIENTCRSEFRVSEEKLNLFREAMNQYVGSHNFHNFTLGKNYNDPSSRRFMKGTSVSKPFIIEGSEWISIKIHGQSFMLHQIRKMICMASLVVRTGCPVTRISDCFGPAKINIPKAPALGLLLECPVYEAYNGKLEELGYNAIDFSRYQEEMDAFKMKHIYDKIYAEEDKQKVFQGFFEFLDKFKNSEARSGGKHIFDFLGAAFNNGVDNKESSKESNVAKATENVD
>XP_024712081_Candida_pseudohaemulonis
MSADQIPEAKNEAVVDSSEHVAKKAKLDDGTPVSDGRVSRRDKNKTEWTPRLDADGNPMPKTERKPKRKVACMLGYCGTGYNGMQTQPDPKLKTIEDVLFKAFADAGAISEENSDDLKKNSFQRAARTDKGVHAAGNVVSLKLIIEDPDIISKINAALPEQIRVWGIERVNRSFDCRKMCSSRVYEYLLPTHSLLPPRPHSSLLQLIEESKKENPGVLRDDPEQAWWDATKQRIIDEGVTEEELRLVFEKNDSALEDNIKLDYLTEDGEVTDYGKLVKKVRTIENTCRSEYRASEEKINLFREAMNQYVGSHNYHNFTLGKKFQDPSARRFMKSTSVSDPFIIEGSEWISIKIHGQSFMLHQIRKMISMASLVVRTGCPVTRITDCFGPAKINIPKAPALGLLLECPVYEAYNSKLEELGYNGIEFSGYQKEMDAFKMKHIYDKIYAEEQNQKVFQGFFEFLDKFKNSEARTGGRHIFDFLGAAFNNGLDNQEKTKRTDAVKDDKSTE
>XP_025336253_Candida_duobushaemulonis
MSADQVSEAKNEAVVDTSEHVAKKAKLDDGTPVSDGRVSRRDKNKTEWTPRLDADGNPMPKTERKPKRKVACMLGYCGTGYNGMQTQPDPKLKTIEDVLFKAFADAGAISEENSDDLKKNSFQRAARTDKGVHAAGNVVSLKLIIEDPDIISKINAALPEQIRVWGIERVNRSFDCRKMCSSRVYEYLLPTHSLLPPRPHSSLLQLIEESKKGNPGVLRDDPEQAWWDATKQRILDEGITEEELRSVFEKNDSSSEDNIKLDYLTEDGEVTDYGKLVKKVRAIENTCRSEYRASEEKINLFREAMNQYVGSHNYHNFTLGKKFQDPSARRFMKSTSVSDPFIIEGSEWISIKIHGQSFMLHQIRKMISMASLVVRTGCPVTRITDCFGPAKINIPKAPALGLLLECPVYEAYNSKLEELGYNGIEFSGYQKEMDAFKMKHIYDKIYAEEQNQKVFQGFFEFLDKFKNSEARTGGRHIFDFLGAAFNNGLDNQEKTKRTDAANDDKSTE
>XP_028892181_Candida_auris
MSQEEQIEERNEAVVEHSEPVAKKARVEGDVPVKNNRVSKRDQIKTEWTPRVDENGDPLPKTERKPKRKVACMLGYCGTGYNGMQTQPDPKLKTIEDVLFKAFAEAGAISEENSTDLKKNSFMRAARTDKGVHAAGNVVSLKLIIEDPDIISKINAALPEQIRVWGIERVNRSFDCRKMCSSRIYEYLLPTHSLLPPRPHSSLYHLIAKSKKEHPGVLREDNDQQWWESTRQRMLDSGITEDELKSVFEKSESASEDNIKMDHVNENDDLTEYGKLVRRVRATENACRSEFRVSSEKLNLFREAMNQYVGSHDFHNFTLGKNYKDPSSRRYMKSTSVSEPFIIEGSEWISIKIHGQSFMLHQIRKMICMASLVVRTGCPITRISDCFGPVKINIPKAPALGLLLECPVYESYNVKLEELGYNPIDFSRYEKEMNEFKMKYIYDKIYAEEDKQKVFQGFFEFLDKFDSSGAKSGGKHIFDFLGAAFNSGLNNLEDTNSASPAKAVDNVD
>NP_015112_Saccharomyces_cerevisiae
MSEENLRPAYDDQVNEDVYKRGAQSKLTKARKADFDDEKDKKKDNDKHIDKRPKSGPRLDENGNPLPKEPRLPKRKVAVMVGYCGTGYHGMQYNPPNPTIESALFKAFVEAGAISKDNSNDLKKNGFMRAARTDKGVHAGGNLISLKMIIEDPDIKQKINEKLPEGIRVWDIERVNKAFDCRKMCSSRWYEYLLPTYSLIGPKPGSILYRDIEESKTELPGVLDEDLESKEFWEEFKKDANEKFSTEEIEAILAYVPPARDEFDINEELYQKVKKYKQLENAHRRRYRISAAKLAKFRASTSQYLGAHNFHNFTLGKDFKEPSAIRFMKDIKVSDPFVIGDAQTEWISIKIHGQSFMLHQIRKMVSMATLITRCGCPVERISQAYGQQKINIPKAPALGLLLEAPVFEGYNKRLEQFGYKAIDFSKYQDEVDKFKMKHIYDKIYKEEVDENVFNAFFSYIDSFNKVTGAQGEETADKSGPAVQKSIFEFLTAKGIPGLTDAPESNKKIKQRKRMEEEEAASKKAEISSTTQSNEPEVQPEAAAN
>XP_018218829_Saccharomyces_eubayanus
MSEENLRPSYDDDQVNEDVYKRGAQSKLTKARKADFDDNSTEEKENKKVNKKDKRSKTDDRHVDKRPKSGPRLDENGNPLPKEPRLPKRKVAVMVGYCGTGYHGMQYNPPNPTIEAALFKGFVDAGAISRDNSNDLKKNGFMRAARTDKGVHAGGNLISLKMIIEDPEIKQKINDNLPEGIRVWDIERVNKAFDCRKMCSSRWYEYLLPTYSLIGPKPSSILYRDIEESKIELPGVLDEDLESKEFWEEFKKDADEKFTPEEIEAILAYVPPARDEFDLNEKLYQKVKKYKQLENTHRRKYRISDAKLAKFRAATEQYLGAHNFHNFTLGKDFKEPSAIRFMKEITVSDPFVIGEAQTEWVSIKIHGQSFMLHQIRKMISMATLITRCGCPVERISQAYGQQKINVPKAPALGLLLEAPVFEGYNKRLEQFGYKAIDFSKYKEEVDKFKMKNIYDKIYKEEVDENVFNAFFSYIDSFNKVTGAQGEETAEKSGVAVQRSIFEFLTARGIPGLVDAPESNKKIKQRKRMEEKEAESKVAESSNATETEVAESSNATETEVAASSNATETEVAASPIAAEIKEQKVQKSAAN
>XP_033769561_Saccharomyces_paradoxus
MSEENLRPSYDDQVNEDVYKRGAQSKLTKARKADFDNENDKKKDKKAGSGDKHVDKRPKSGPRLDENGNPLPKEPRLPKRKVAVMVGYCGTGYHGMQYNPPNPTIESTLFKAFVEAGAISKDNSNDLKKNGFMRAARTDKGVHAGGNLISLKMIIEDPDIKQKINEKLPEGIRVWDIERVNKAFDCRKMCSSRWYEYLLPTYSLIGPKPCSILYRDIEESKAELPGVLDEDLESKEFWEEFKKDASEIFSAEEIDAILAYVPPARDEFDINEELYQKVKKYKQLENAHRRRYRISAAKLAKFRASTNQYLGAHNFHNFTLGKDFKEPSAIRFMKDIKVSDPFVIGDAQTEWVSIKIHGQSFMLHQIRKMVSMATLITRCGCPVERISQAYGQQKINIPKAPALGLLLEAPVFEGYNKRLEQFGYKAIDFSKYQDEVDKFKMKHIYDKIYKEEVDENVFNAFFSYIDSFNKVTGAQGEETAEKSGPAVQKSIFEFLTARGIPGLTDAPESNKKIKQRKRMEEEEAESKKAEISSAAQSEEPEVQQEDVAN
>XP_003673054_Naumovozyma_castellii
MSEENLRPAYDDAESEEAVKRGAQHKWTKARKSDFDDADGKKKKKDDGHVAKRPRTEWGARPPQLDAEGKVIPTEPRLPKRKVVVMVGYCGTGYCGMQYNPPNPTIEAALFKAFVEAGAISKDNSNDLKKSGFMRAARTDKGVHAGGNLVSLKMIIEDPQIKEKINEKLPEGIRVWDIERVNKAFDCRKLCSSRWYEYLLPTYSLIGPKPNSCLFNDIEESKLEVPGVIEDDIESKTFWEGVNKELAETFTNEELEAIKNYFPPPRDEFEDSEELYLKVKKYKQIENAHRRKYRISNEKLTKFRSTMEQYLGAHNFHNFTLGKDFKDPSAIRFIKAIKVSDPFVIGDAKTEWVSIKIHGQSFMLHQIRKMVSMATLVTRCGSPTERITQAYGVQKINIPKAPALGLLLEAPVYEGYNAKLQEFGYKAIDFSNYQTEMDAFKMKHIYDKIYKEEVDENIFNAFFSYIDSFNKVTGFQGEETETKKGANVQKSIFEFLTARGIPEDETIETKKNDDVKSEVEVNPDTTNTNVEEVVTETPVAEVV
>XP_003670719_Naumovozyma_dairenensis
MASKIPEENLRPSYDDAETDESVKRGQQEKWTKARKADYDGDKNAKDNGPVSKKPRVDTRSPQLDADGNAIPKEKRLPKRKVAVMIGYCGTGYHGMQYNPPNPTIEATLFKAFVDAGAISKANSNDLKKNGFMRSARTDKGVHAGGNLISLKMIIEDPEIKSKINEQLPEGVRVWDIERVNKAFDCRKMCSSRWYEYLLPTYSLIGPKPGSILYNDIEESRIELPGVLDDDMESKTFWENLQKEIDETFTPEEIEAIKSYTPPPKDEFLDSEGLYLKVKKYKQLENAHRRKYRISQEKLTKFRSSMEQYLGAHNFHNFTLGKEFKDPSAIRFMKEIKVSDPFVIGDAKTEWVSIKIHGQSFMLHQIRKMISMATLVTRCGSPVDRINQAYGVQKLNIPKAPALGLLLEAPVFEGYNTRLEKFGYKAIDFSKYQDEIDAFKMKHIYDKIYKEEVDENVFNAFFSYIDSFNKVTGAQGEETADKTGAAVQKSIFEFLTARGIPEITPEPTKKEKKLANGTANDADVVTSKSESEVQLAATAETEEKACVQ
>XP_003959515_Kazachstania_africana
MSEENLRPVYDDQPSEDVYKRGAQYNMTKARKADFDNESNEGKPAEKKQRIGKPLEVDANGNVIPRAPRLPKRKVAVMVGYCGTGYHGMQYNPPNPTIEAALFKAFVDAGAISKDNSNDLKKNGFMRSARTDKGVHAGGNLISLKMIIEDPEIKQKINEKLPEGIRVWDINRVNKAFDCRKMCSSRWYEYLLPTYSLIGPKPGSVLYEDIEKSKIELPGVLDEDIESKEFWTNFKKDVDENFKSEEIEAILSYTPPPRDEFSDTEELYLKVKKYKQLENLHRRKYRISNEKLVKFRKAMKQYLNAHNFHNFTLGKEFKDPSAIRFMKQIKVSEPFVIGEAKTEWVSIKIHGQSFMLHQIRKMISMATLITRCGTPVERITQSFGPQKINIPKAPALGLLLESPVFEGYNARLEKFGYQPIDFSRYQAEIDAFKMKHIYDKIYKEEVDENVFNAFFSYIDSFNKVTGANGEETEDKKGQTVQKSIFEFLTARGIPGLDAAGTESNAKSEKDEPRETKNTGEQTEAAIENDTKEPIETQKDEKSFISS
>XP_022464104_Kazachstania_naganishii
MSEQELRPAYDDESNGDELKRGSIYKQTRARKADIAGSFEGKKDEWPVEKKQRVGKPAEVDAEGNVVPKPVRLPKRKVAVMVGYCGTGYCGMQYNPPNPTIEATLFKAFCDSGAISQDNANDLKKNGFMRAARTDKGVHAGGNLISVKLIIEDPTIKQKINECLPEGIRVWDINRVNKAFDCRKMCSSRWYEYLLPTYSLIGPKPGSILYNDIEQSKKDLPGVLDEDTESQQFWAEFEKLSGETFSDDEIKQIRAYTPPPKEEFSDSEELYLKVKQYKQLENKLRRKYRISKEKLTKFRSAMKQYINAHNFHNFTLGKDFKDPSAIRFMKEIKVSEPFVIGDAQTEWVSIKIHGQSFMLHQIRKMISMATLITRCGTPVERISQAYGPQKINIPKAPALGLLLESPVYEGYNSRLEKFGYDPIDFSKYQNEIDAFKMKHIYDKIYKEEVDDNVFNAFFTYIDSFNKVTGAVGEENETKKGNNVQKSIFEFLTAHGIPGIDSDGVKSEKGDLKEATNTASPSTATGATSQENSGEAPAEAAAVDNATVEGA
>XP_445939_Candida_glabrata
MEEVAPEQVQEVQGNTEAHIDSTTASTAPTEALPSDKQSRKANEIDSMADGAPAEKKQKTDQRQIIREPKLDDNGNPIPREPRLPKRKVAVMIGYCGTGYHGMQYNPPNPTIEAALFKAFVDAGAISKANSNDLKKNNFMRAARTDKGVHAGGNLISLKMIIEDPEIMDKINANLPEGIRIWDIERVNKAFDCRKMCSSRWYEYLLPTYSLIGPKPGTILNNDIESSKTELPGVLDEDLESKEFWENFEAAAKKEFTPEEIAAIKDYSPPPREEFDDQEELYQKVKQWKLLENTHRRQYRISEMKLNKFRAAMNQYLGAHNFHNFTLGKEFKDPSAIRFMKEIKVSDPFVIGDAKAEWVSIKIHGQSFMLHQIRKMISMATLIARCGTPVERISQAFGPQKINIPKAPALGLLLEAPVFESYNKRLEKFGYKPIDFSKYQEKVDAFKMKHIYDKIYAEEVSDNVFNAFFSYIDSFNKVTGAQTEESAESNKPATKSIFEFLSAHGIPGIDYGKNEKEDSNKESSNDQVNKESAPATSKPAEAVEQTEKN
>XP_004177926_Tetrapisispora_blattae
MSENESKAEYNDKEDKNVLKRGAESQSTEDGQVVNANEANACNKDKSAVDDQHVDKKPKSNRTVALDSNGNPLPKEKRLPKRKVAVMIGYCGAGYCGLQYNPPNPTIESTLFKAFCDSGAISKANSTDLKKNGFARTARTDKGVHAGGNLISLKMIIEDPDIKQKINDALPEGIRVWDIKRVNKAFDCRKMCGSRWYEYLLPTYSLIGPKPDTTLYNEVEQSKLEYPNVLDDDSESREFWKNLKDDVKEKFTPEEIAAIKAYVPPPKEEFVDSDGLYQKVKQYKQLENAHRRKHRISKEKLEKFRVVMKQYLGAHNFHNFTLGKEYKDPSAIRFMKDITISDPFVIGAAETEWISIKIHGQSFMLHQIRKMISMATLVTRCGCPADRITEAYGTQRLNIPKAPALGLLLEAPVFEGYNKRLTEFGYDPIDFSKYQTEMDAFKMKHIYDKIYKEEVDENIFNAFFTYIDTFDKVTGAQGVETETKKVMQFKKMFLNI
>XP_003685803_Tetrapisispora_phaffii
MFLSKSNMIIKKPIFYSNFILLTLILNELLFFFLYSKNNVNDTPSTIKGDEIKLDDNGNPIPQEVRKPKRKVAVMVGYCGAGYHGMQYNPPNDTIESELFRAFVRAGGISLANSNDLKKNGFMRAARTDKGVHAGGNLISLKMIIEDPDIKDKINEALPESIRVWNIERVNKAFDCRKMCGSRWYEYLLPTYTLLGPRPGSILYNDIEESKKELPNVLDEDSESADFWKSVEEEQSKHFTKEEIEAIKSYVPPPRDEFDDSDGLYQKVKQFKLIENLHRRKYRISPAKLIKFRGAMQKYLGAHNFHNFTLGKDFSEPSSIRYMKEITVSEPFVIGEAKTEWVSIKIHGQSFMLHQIRKMISMATLITRCGCPLERIDASFGPQKINIPKAPALGLLLESPVFEGYNKRLETFGYNPIDFSKFKNEIDEFKLKHIYDKIYKEEVDENVFNAFYTYIDSFNMATGANGVETEEKSGANVQKSIFDFLTARGIPVLSNEEIDKIAKQNTNFQKREAKANKKDKKNNQSNNKKFQKQEKKDEAKVETKESPAKKSYFGCSIQ
>XP_001642300_Vanderwaltozyma_polyspora
MSNTNLRETYEDDNQMGEQTYKRGAQHKWSKARKADYKQSDGSQQHASKKLKTNDNREQKLDDNGNPIPKEKRLPKRKVAVMVGYCGTGYHGMQYNPPNPTIEDALFKAFVQAGAISKANSNDLKKNGFMRAARTDKGVHAGGNLISLKMIIEDPEIKQKINEELPNGIKVWNIERVNKAFDCRKMCGSRWYEYLLPTYSLIGPKPGSILFKDIEESKLELPGVLDDDLESQIFWKRVDHEVRQHFTEEEIEAIKNYVPPPRDEFNDKDGLYQKVKQYKKLENEHRRRYRISDEKLTKFRNAMNEYLGAHNFHNFTLGKDFKDPSAIRFMKEIRVSDPFVIGAAKTEWISIKIHGQSFMLHQIRKMISMATLVTRCGCPVSRISQAYGPQKINIPKAPALGLLLESPVFEGYNKRLEKFGYNPIDFSKFQKEMDAFKMKHIYDKIYKEEVDENVFNAFFSYIDSFNMVTGAQGIETDEKVGAAVQKSIFEFLTARGIPDYEEPEIETPKDKFENSDEPKKNKKNKKQDKKIQTEQEISKDNLESTESMDSSKEKSKFSCTIQ
>XP_003681989_Torulaspora_delbrueckii
MQYNPPNPTIEAELFRAFVEAGAISKANSNDLKKNGFMRAARTDKGVHAGGNLISLKLIIEDPQIKEKINEKLPEGIRIWDIERVNKAFDCRKMCGSRWYEYLLPTYSLIGPKPGSILYNNIEDSKVECPGVLDEDVESKEFWEAFNKEAHEIFTDEEIDSIKSYVPPPREEFDGTDDLYLKVRKFKQLENIHRRKFRISQDKLKKFDATMKQYLGAHNFHNFTLGKDFKESSAIRFMKEIKVSEPFVIGDAKTEWISIKIHGQSFMLHQIRKMISMATLITRCGCPIERISQAYGQQKLNIPKAPALGLLLEAPVFEGYNTRLEKFGYKPIEFSKHQAEIDAFKMKHIYDKIYKEEVDENVFNAFFSYIDNFDKVTGAHGSETAEKSGNDVQRSVFEFLTARGIPEMVSEQVKQPKEKKNAENKQTESQE
>XP_037142785_Zygotorulaspora_mrakii
MTGDNLKPAYDDDQMDSEAYKRGAQYKWTKARKADYEGKVDGDHNQDEKRVKLDTTVVPKENGNDDGEQVIKEKRLPKRKVAVMIGYCGTGYHGMQYNPPNPTIESELFRAFSEAGAISKDNSTDLSKNGFMRAARTDKGVHAGGNLISLKLIIEDPDIKQKINDKLPEGIRVWDIERVNKAFDCRKMCGSRWYEYLLPTYALLGPKPGSLLYENIVKSKEEYPGVVADDEDSINFWTELEGQIKETFSEEELKAIQSFSPLSTDEFADNEALYLNVKKYKQLENKHKRKYRLSEKKLSHFSEAMNRYLGAHNFHNFTLGKDFKESSAIRFMKEIKISRPFVVGDAETEWISIKIHGQSFMLHQIRKMISMATLIARSGCPTDRILSAYGPQKINIPKAPALGLLLESPVFEGYNKRLEKFGYKPIEFSRYQDEMDAFKMKHIYDKIYKEEVEMNIFNGFFTHIDNFDRHVQGSESSEKTGNDIQRGIFDYLTAKGIPSVPAPEKPKTVSETEEVETDSAVADKPNSVEGDIQDTTVQDVGITDSASQRNVQA
>XP_002499232_Zygosaccharomyces_rouxii
MSEDGLKPVYDDQVDEEAYKRGPQYKWTKARKSDYKDGDDSNGEAPPEKKVKYEDKPLNDENGKPVEKERRLPKRKVAVMIGYCGTGYHGMQHNPPNLTIESELFTAFVEAGAISKANSTDLKKNGFMRAARTDKGVHAGGNLISLKLIIEDPQIKEKINEKLPEGIRVWDIKRVNKAFDCRKMCSSRWYEYLLPTYSLIGPKPGSTLYDTIEQGKQELPGVLDEDDESKQFWSEVDKDAREQFSEDELQTIKSYVPPPKDQFDGTDPTYHKVKRYKQMENLHRRQYRISQEKLKKFRSTMEQYLGAHNFHNFTLGKDFKESSAVRYMKEIKVSEPFVIGDAKTEWVSIKIHGQSFMLHQIRKMISMATLMTRCGCPTDRISEAYGPQKLNIPKAPALGLLLESPVFDGYNTRLEKFGYERIDFANYQNEMDSFKMKNIYDKIYKEEVDENVFNAFFSYIDNFDRVTGAKGEETVDKTGTSVQKSIFEFLSAKGIPSSAATNTDTSKKDTSEAPKEIPVATTGTEDESQVTPQEAEN
>XP_003644756_Eremothecium_cymbalariae
MNQAHLNHHNRIYRLGCCSSKDRFALYWNIDIIVPKVLFLNYMAEVTLQTTYDEDQPNEVAYKRGAKYKQTKARKADYDNSRDSKKSRNDETPTVALADDGSKEIRLPKKKVAVMVGYCGTGYHGMQYNPPNPTIEAALFDAFVKAGAISKANSTDLKKNGFMRAARTDKGVHAGGNVISLKLIIEDSSIREKINDILPPSIRVWSINRVNKAFDSRKLCSSRWYEYLLPTYSLIGPKPGSYLYQEVEQSKEELPNVLDDDEESVQFWKSFEKTVKATFTEQELQEIVEYTPPSREAFDESNDLYQKVKQYKKIENSHRRAYRVSESKLNKFRSSLEQYLGHHNFHNFTLGKDFKDPSACRFIKEVTVSEPFVIGDMKTEWVSIKIHGQSFMLHQIRKMISMATLITRCGCPISRISQAYGPQKINIPKAPALGLLLEFPVYDGYNKRLEEFGYEPINFSKYQRDIDSFKMVHIYDKIYKEEVDENVFNAFFSYIDAFSQVTGAQGDETKIDNPIKVQKSIFDFLTARGIPTIEQNAEKENHDAPSVTTAMPTENNNTESVAETNNETGSS
>NP_985445_Eremothecium_gossypii
MPSDASTGYVDDQPGDEAYKRGALYKQTKARRADYDSDKEAKRPCTEDSDVALAGTSEEKEARLPKRKVAVMVGYCGTGYHGMQYNPPNRTIEAELFEAFVKAGAISRANSTDLKKNGFMRAARTDKGVHAGGNVISLKLIIEDPAIKDKINEHLPPGIRVWGISRVNKAFDCRKLCGSRWYEYLLPTYSFIGPKPNTYLARTIEQCGEAASEKPDRDQESLDFWEAFRKAVDEKFTQEEQDAIVNYVAPSKEDFDENSGLYQKVKQYKQMENAHRRSYRVSSAKLARFREAMKQYLGPHNFHNYTLGKDFKDPSTVRFMKDITVSDPFVIGEMKTEWVSIKIHGQSFMLHQIRKMISMATLVARCNCSPERIAQSYGPQKINIPKAPALGLLLESPVYEGYNKRLLEFGYEPIDFRNYQKEMDTFKMVHIYDKIYKEEVDENVFNAFFNYIDAFNQVTGAQGEPTKSHDPAKIQLSIIDFLLPCSSSPQENASPEAQKAPETPAGDNTISAEQPKTATEVPTTQSDA
>XP_451631_Kluyveromyces_lactis
MSEEQNLRPVYDDDQPGEDTYKRGAIYKQTRSRKADYEDGENSEKRQKPNDTDNGPTAVVTDLSNEKKETRSKDKDESVALAVDADGNPIPQEVRLPKRKVAVMIGYCGTGYHGMQYNPPNDTIEKELFEAFVRAGAISKANSTDLKKNGFQRAARTDKGVHAGGNVISLKLIIEDPEVKEKINNELPDQIRVWDISRVNKAFDCRKMCSSRWYEYLLPTYSLIGPKPSTYLYNEIEASKKEIPNVIQDDVESAQFWEAFSTEAESKFTKEELEEIAAFVMPKDSFDENNETYQKSKAFKKLEAEHKRAYRISKERLDRFRSALKQYEGTFNFHNFTLGKDFNDPSAKRFMKQITVSEPFVIGEAKTEWVSIKIHGQSFMLHQIRKMISMATLITRCFSPLERIRQAYGQEKINIPKAPALGLLLEAPVYDGYNTRLQEFGYDPIDFSKYQSEMDTFKMKHIYDKIYLEEVNENVFNAFFSYIDTFNPSYNISQEQQQLKGQELQQPSQAVELVTEDLEQKAPSDPTPSDEKGKKPQRPIFDFLTARGIQLQD
>XP_022676392_Kluyveromyces_marxianus
MSEEQNLRPVYDDDQPGEEAYKRGAAYKQTRARKADYEDKLGSEKRQRTNDNGSTDKKETRSANSDESVALAVDSNGNPIPTEPRLPKRKVAVMIGYCGTGYHGMQYNPPNDTIEKELFEAFVRAGAISKANSTDLKKNGFQRAARTDKGVHAGGNVISLKLIIEDPDIKEKINKELPEQIRVWDISRVNKAFDCRKMCSSRWYEYLLPTYSLIGPKPSSYLYKEIAASKEEIPGVIEDDVESAEFWDLFHKEVDSKFTKEELEEISSFVMPKENFDENNPTYQKCKAYKKLETKHKRAYRISKERLERFRSALKQYEGTYNFHNFTLGKDFNDPSAKRFMKELTVSEPFVIGEEKTEWVSIKIHGQSFMLHQIRKMISMATLITRCFCPLERISQAYGAEKINIPKAPALGLLLEAPVYDGYNTRLQEFGYTPIDFSKFQSEMDAFKMKHIYDKIYQEEVNENVFNAFFSYIDTFNPSANQNQQEPLEAEIDEKKDLEDSKETENDTTDTINAAANKGKKPQRPIFDFLTARGITQAP
>XP_022628691_Lachancea_lanzarotensis
MAENENLRPAYEDDQPGEDTYKRGNQYKWTKARKSDHDDAKTGEESANKRAKIDERSLASTDTAEAGEQETKEKRLPKRKVAVMLGYCGTGYHGMQYNPPSPTIEAELFRAFVEAGAISQDNSTDLKKSGFMRAARTDKGVHAGGNVISLKLIIEDPDIVSKINSKLPDGIRVWDISRVNKAFDCRKMCSSRWYEYLLPTYSLIAPKPGSALFNDIEDSKTEFPGVIGEDAESEKFWAEFFKQAKAQFTPEELESIENYVAPPRDEFDDADETYKLVKRYKQLENTHRRAYRISATKLDYFRDAMKQYVGPHNFFNFTLGKDFKDASAVRFMKELKVSEPFVIGEKNTEWVSIKIHGQSFMLHQIRKMISMATLVTRCSCPTDRILDAYKPQRINIPKAPALGLLLECPVYDGYNKKLEEFGYNGIDFSKYQEKMDAFKMKYIYDKIYGEEVAENVFNAFFSYIDNFNQVTGAQSVTEQQNGDQPVAENKTAENGRRSVFDFLTARGITGTTEQNQKQNAEVEPPVLPVTGPLSELPESTPIVE
>XP_002556051_Lachancea_thermotolerans
MSETNNLRPAYDDDQPGEEAYKRGNQYKWTKARKADYEETGDDTESSNKKAKIDPTAEVKISGNEEVKEKRLPKRKVAVMIGYCGTGYHGMQYNPPTPTIEAELFRAFVEAGAISQANSKDLKKSGFMRAARTDKGVHAGGNVVSLKLIIEDPDIIAKINSKLPEGIRVWDIERVNKAFDCRKLCGSRWYEYLLPTYSLVGPKPGSALYNDIEASKKEIPGVMPDDEESAKFWASFFEEIEQKFTPEELELIKSYTPPPRDEFDDDDPTYQLVKNYKLIENAHRRAYRISESRLEAFRAAMKQYLGPHNFFNFTLGKEFKDPSAIRFMKEIKVSDPFVIGERNTEWVSIKIHGQSFMLHQIRKMISMATLVTRCSCPVDRITDAYKPQKINIPKAPALGLLLECPVYEGYNKRLKEFGYNPIDFSKYQDKMDEFKMKHIYDKIYQEEVSENVFNAFFSYIDNFSQVTGAQSVDDGTANPASAQKSVFDFLTARGIVPSTEESPKKEAEEAPQTAAPGAISTSPSEGEMEASTNNPSKPSSNEPNVV
>XP_020059744_Aspergillus_aculeatus
MDNHEGRSTPGSGDARENRKKRNLGRSEWSRQTIDKRARNEEEQEVKRQKLENGEEVQAPVYATQFSQEDIENEQRRPKKKVAVLMGYSGTGYKGMQLSTTEKTIEGELFTALVAAGAISKANATDPKKSSLVRCARTDKGVHAAGNIVSLKLIVEDPDIIQKINEKLSPQIRVWDILVTNKSFSSYQLCDSRIYEYLIPTHCFLPPHPGTFLGKQLVEFAEQENDMEGYRARQEEVAGFWEETDEKIIRPILENTPEEIRKLVEQALHMNDDQDPEQEPTPKPSDETSTTTTTTEEPSADEARRQQIISTVKTIKQAYLKAKRAYRISPTRLARVQAALSQYVGTNNFWNYTIQKTHKDPSSKRHIKSFNVSASSPLLINGTEWLSLKVHGQSFMMHQIRKMVAMAAMAVRAGCDPARLIPESYGPTKIAIPKAPGLGLLLERPVFDVYNKKAVETSKQPINFDNYKATIDEFKQREIYDRIFREEEETNAFSAFFGHLDHYSSKEFLYVTSGGIPAAKITPVPGAVEEGTATDGNAVKQSQKDALAQIEDESEDEEGATKANIDQSG
>XP_001267772_Aspergillus_clavatus
MDNNAGRIEESGDADHKRKKRNMGRAEWSRQMVDKRARNDEQNETKRRKLENGEEVSAPIYATHFSQEDIESEQRRPKKKVAVLIGYAGTGYHGMQLSDKEKTIEGDLFAAFVAAGAISKANAADPKKSSLVRCARTDKGVHAAGNVVSLKLIVEDPDIVKKINEQLCPQIRVWDVQVTNKGFSCYQMCDSRVYEYLIPSYCFLPPHPSTYLGRKIVELAEKEGDLEGLKARQEEVATYWNDIDNERIKPILESLPDDIRKLVEKALYFDEEKAAESESADQKEEPQQTSGQTATAETDAEEEARRRRIYEAVKQVKTAYTEAKRAYRIPSIRLDRLQATLDKYIGTNNFYNYTIQKTHGDPSAKRYIKTFQVDRNSILINGTEWLSLKVHGQSFMMHQIRKMVAMATMLVRAGGDPARIVESYGPTKIAVPKAPGLGLLLERPIFDGYNKKATTTLGKDPIDFSKYEKEINEFKQREIYDRIFREEEQANAFSVFFNHIDHFSQETFLYVTSGGVAASAQPNPPTDGTEAEQKEVGQGTTKSRKEALAAVEAESDDEQANPNGEEGG
>XP_001260354_Aspergillus_fischeri
MDNNERRAEGPGEAGEKRKKRNMGRAEWSRHMVDKRARNEEQNEAKRRKLENGEEVSGPIYATHFSPEDIENEQRRPKKKVAVLIGYAGTGYHGMQLSDKEKTIEGDLFTAFVAAGAISKANAADPKKSSLVRCARTDKGVHAAGNVVSLKLIVEDPDLIKKINEKLCPQIRVWDIQVTNKGFSCYQMCDSRVYEYLIPSYCFLPPHPSTYLGRKIVELAEKEGDLEAYKARQEEVATYWEDVDNERIKPILDTFPEDLRKLVEKALYFDEERAPEDEDAAQKEESQQTSSEANPADSEQTTQEQTTEASAEEEARRRRIYEAVKKVKTAYTEAKRAYRIPAARLDRLQATLDKYVGTNNFYNYTIQKTYTDPSAKRFIKSFKVDRNPIIINGTEWLSLKVHGQSFMMHQIRKMVAMATMLVRAGCDPQRIVDSYGPTKIAIPKAPGLGLLLERPIFDGYNKKATTTLGKEPIDFSKYQKEIDEFKQREIYDRIFREEEQANAFSVFFNHIDHFGQETFLYITSGGMAASKLPAPPTDATESEQKEASKRNPKSQREALAAVESESDGEGVHGEEGG
>XP_041150515_Aspergillus_flavus
MDNNEGRASGSEEADRKRKKGDLGRAEWSRQTSDKRGRLDKENEAKRQKLEKGEEVKAPIYATHFSQEDIENEQRRPKKKVAVLLGYSGTGYKGMQLSATEKTIEGDLFAAFVAAGAISKANAADPKKSSLVRCARTDKGVHAAGNVVSLKLIVEDEDIVQKINAHLSPQIRVWGILVASKSFSSYQMCDSRIYEYLMPSYCFLPPHPSTFLGKKIIEIAEKEGDLEAHKARQAEVANYWEEADAKYIQPVLDTLDEDIREVVKNAIYHEKPEDESFGTEEQSQATEGGADAATKPELTEAELAHRRKIIDAVKAVKAAYNTAKRSYRIPPARVARLQEALDKYLGTKNFYNYTIQKLYKDPSAKRHIKSFKVDPNPIIINGTEWLSLKVHGQSFMMHQIRKMVAMATLIVRCGCDPKRIVDSYGPTKIPIPKAPGLGLLLERPIFNGYSKKAEELGKKPINFEVYATEMNEFKQREIYDRIFREEEETNAFASFFNHIDHFPQEEFLYVTSGGIPAAKPATQPSAATEDAQKGRKSQREALAEIEEESEDEGNLPNNGEEGG
>XP_755180_Aspergillus_fumigatus
MDNNERRAEGRGETGEKRKKRNMGRAEWSRHMVDKRARNEQQNEAKRRKLENGEEVSDPIYATHFSPEDIENEQRRPKKKVAVLIGYAGTGYHGMQLSDKEKTIEGDLFTAFVAAGAISKANAADPKKSSLVRCARTDKGVHAAGNVVSLKLIIEDPDLIKKINEKLCPQIRVWDIQVTNKGFSCYQMCDSRVYEYLIPSYCFLPPHPSTYLGRKIVELAEKEGDLEAYRARQEEVATYWEDVDNERIKPILDTFPEDLRKLVEKALYFDEERAPEDEDATQKKEPQQTSSKANPADSEQTAQEQTTEASTEDEARRQRIYEAVKKVKSAYTEAKRAYRIPVARLDRLQATLDKYVGTNNFYNYTIQKTYTDPSAKRFIKSFKVDRNPIIINGTEWLSLKVHGQSFMMHQIRKMVAMATMLVRAGCDPQRIVDSYGPTKIAIPKAPGLGLLLERPIFDGYNKRATTTLGKEPIDFSKYQKEIDEFKQREIYDRIFREEEQANAFSVFFNHIDHFSQETFLYITSGGMAASKLPAPPTDATESEQKEASKRNPKSQREALAAVESESDGEGVQGEEGG
>XP_663769_Aspergillus_nidulans
MDNNGTRTEGPQDAGRKHKKRDMGRAEWSRQMPDKRERNERAEQAKRRKLENGEEVVAPIYATQFSKEDIENEQRRPKKKVAVLIGYSGTGYKGMQLSTTEKTIEGELFTAFVAAGAISKANAADPKKSSLVRCARTDKGVHAAGNIVSLKLIVEDPDIVQKINDHLSPQIRVWGILVANKSFSSYQMCDSRIYEYLIPSHCFLPPHPNTYLGKKLVEIAEKEGDLEAYKARQEEVANYWEDIDERVIKPLLESFPEDIRKPVEKALHMDDDTDGVPETKQTSTERGAKTAPVAEASSEETSAEPEPLDEAEIAFRRQIYEAVKTVKAAYLKARREYRIPATRLARIQQALDKYVGTKNFYNYTIQKQYRDPSAKRHIKSFKLNPEPIIIDGTEWLSLKVHGQSFMMHQIRKMVAMATMVVRCGCDPARINDSYGEFKMAIPKAPGLGLLLERPVFDGYNKKAADLKKEPIDFGKYEEEISEFKQREIYDRIFREEEQTHAFSSFFNHIDHYAQEEFLYVTSGGIAAAKPALGPGESADAKPNDTAQSKRKSQREALAEVEQESEDEQNGTEDN
>XP_001395447_Aspergillus_niger
MVDKRARHDAQQEAKRRKIENGEEVRAPVYATQFSKEDIESEQRRPKKKVAVLLGYSGTGYKGMQLSETEKTIEGELFAAFVAAGAISKANATDPKKSSLVRCARTDKGVHAAGNIVSLKLIVEDDDIIQKINEKLSSQIRVWDILVTNKSFSSYQLTYLGKKLFEYAEKEGDLEGYKARQEEVASYWEETDEKYVRPILDNTPEDIRKLVEKVLHLNDEDQSAQDDMFQTQDKPASEETTEQPSSEGKPADAEKDEAEEARRRKIFETVKAIKAAYLQAKRAYRIPAQRLARVQEALDKYVGTNNFFNYTIQKTHADPSSKRHIKSFKMAEQPIIINGTEWLSLKVHGQSFMMHQIRKMVAMAAMVVRCGCDPQRIVETYGANKIAIPKAPGLGLLLERPVFDSYNRKTHETGKDPIDFDKHADTINEFKQREIYDRIFREEEETHAFSAFFGHLDHYSQEEFLYVTSGGIPAARLVSVPANGTEEKKSQREALAEVEGAASEDEGAPPNGGEEGG
>XP_015403695_Aspergillus_nomiae
MRSYVSARQYLTGFLCRSFPPVTSQRHFASNTPLSNLRRSLEPWTITKEELADPKKLIASVRRGIWEGQSGASRQPLDKRGRLDKENEAKRQKIENGEEVKAPIYATHFSQEDIENEQRRPKKKVAVLLGYSGTGYKGMQLYGQMSTTEKTIEGDLFAAFVAAGAISKANAADPKKSSLVRCARTDKGVHAAGNVVSLKLIVEDEDIVQKINSHLSPQIRVWGILVASKSFSSYQMCDSRIYEYLMPSYCFLPPHPSTFLGKKIREIAEKEGDLEAHKARQVEVANYWEEADAKYIQPVIDSLDEDIREVVMNAIYHEKPDDESFETDKGEEQAQAAEGGADSTAKPELTEAEQAHRRKIIDAVKAVKAAYNTAKRSYRIPPARVARLQEALDKYVGTKNFYNYTIQKLFKDPSAKRHIKSFNVDPNPIIINGTEWLSLKVHGQSFMMHQIRKMVAMATLMVRCGCDPKRIVDSYGPTKIPIPKAPGLGLLLERPIFNGYSKKAQELGKKPIDFQEYATEMNEFKQREIYDRIFREEEETNAFASFFNHIDHFPQEEFLYVTSGGIPAAKPATQPSAATQDAQKGRKSQKEALAEIEEESEDEGNLPNNGEEGG
>XP_001826428_Aspergillus_oryzae 
MDNNEGRASGSEEADRKRKKGDLGRAEWSWQTSDKRGRLDKENEAKRQKLEKGEEVKAPIYATHFSQEDIENEQRRPKKKVAVLLGYSGTGYKGMQLSATEKTIEGDLFAAFVAAGAISKANAADPKKSSLVRCARTDKGVHAAGNVVSLKLIVEDEDIVQKINAHLSPQIRVWGILVASKSFSSYQMCDSRIYEYLMPSYCFLPPHPSTFLGKKIIEIAEKEGDLEAHKARQAEVANYWEEADAKYIQPVLDTLDEDIREVVKNAIYHEKPEDESFGTEEQSQATEGGADAATKPELTEAELAHRRKIIDAVKAVKAAYNTAKRSYRIPPARVARLQEALDKYLGTKNFYNYTIQKLYKDPSAKRHIKSFKVDPNPIIINGTEWLSLKVHGQSFMMHQIRKMVAMATLIVRCGCDPKRIVDSYGPTKIPIPKAPGLGLLLERPIFNGYSKKAEELGKKPINFEVYATEMNEFKQREIYDRIFREEEETNAFASFFNHIDHFPQEEFLYVTSGGIPAAKPATQPSAATEDAQKGRKSQREALAEIEEESEDEGNLPNNGEEGG
>XP_040635423_Aspergillus_ruber
MDNNPGRVEGGEDTGGKRKKRNMGRNEWSRQNLDKRARNDEINAVKKRKVEQGEEVDTPIYATNFSQEDIENEQRRPKKKAAVLLGYSGTGYHGMQLSAEHKTIEGEFFPALVAAGAISKANAADPKKSSFVRCARTDKGVHASGNVISLKMIVEDEDIVQRINSHLSPQIRVWGIEVASKSFSCYHMCDSRVYEFLIPSHCFLPPHTSTYLGKKVVEIAEKEGDLEKYKERQAEVEGFWEDVDEKYIKPILESVPEDIRTVVEKALYINEKTEDKQDQEQSVEPTEAQEPTESTQHPDVHKPQLTEAEESRRRQTLATIKAIKAAYLRAKRAYRIPTSRLDRIQSALDQYVGTKNFFNYTIQKPHSDPSAKRYIKSFNLNRQPILINNTEWLSLKVHGQSFMMHQIRKMVAMVAMVVRCGADPERMKETYENTKIAIPKAPGLGLLLERPVFDSYNKKAADLGRGAIDFSKYEAEINEFKQREIYDRIFREEEETNAFSSFFNHIDHFSQEEFLYVTSGGIAAAKPSSQPNAASDTQAKTGRISQREALAAIESENESEGEEGG
>XP_040702664_Aspergillus_sydowii
MDNNAGRSEGSQDADRKPKRRDMGRSEWSRSMPDKRERNERAEQIKRRKLDNGEEIVAPVYATEFSQEDIESEQRRPKKKVAVLIGYSGTGYKGMQLSTTEKTIEGELFTAFVAAGAISKANAADPKKSSFVRCARTDKGVHAAGNVVSLKMIVEDPDTVQKINEKLSSQIRVWDILVANKSFSSYQMCDSRVYEYLIPSHCFLPPHPSTYLGAKLKEYAEKEGDLEGYNARQEEVATYWDDVDKNVLRPLLESFPENIRKPVEKALHIEDEEDVQEAESAKAEQEAQNAPATEASSTEKSTEPLSQEEVAFRKQIYEAVKTVKSAYLKARRSYRIPSARLDRIQQALDKYAGTRNFYNYTIRKTFKDPSAKRHIKSFTLNREPIIINGTEWLSLKVHGQSFMMHQIRKMVAMATMVVRCGCDPERIMESYGSSKLAIPKAPGLGLLLERPVFDVYNKRAGDFQKDPIDFSKYEKEMNEFKQREIYDRIFREEEQTHAFASFFNHIDHYAQEEFLYVTSGGVAAAKIAPAPQELEDNKDDRSKPKRKSQRDALAEVEMESEDERGGEEEG
>XP_001218305_Aspergillus_terreus
MDNNGERAQERGDAGGKRKKRDLGRAEWSRQNIDKRARNDKENETKRRKLEKGEELHTPIYATHFSQEDIENEQRRPKKKVAVLLGYSGTGYKGMQLSDTEKTIEGELFTAFVAAGAISKANAADPKKSSLVRCARTDKGVHAAGNVVSLKLIVEDPDIVQKINEKLSPQIRVWDILVANKSFSAYQMCDSRIYEYLIPTYCFLPPHPSTYLGRKLPEIAEKHGDLEAYKARQEEVAGFWEEVDEKYIKPILDETPEDIRKLVQKALFMEETSKPSDEGEVSGDKAESDKPADENTTSASSENAATSEGDDALRQRVIETVKTIKAAYNKAKRAYRIPSSRLTRVQVALEKYVGTNNFWNYTIQKTFTDASAKRHIKSFKLDPKPVIINGTEWLSLKVHGQSFMMHQIRKMVAMATLVVRCGCDPKRIEDAYGPTKIAIPKAPGLGLLLERPVFESYNKKGALVNNKKPIDFDEYAETMNEFKQREIYDRIFREEVETNAFTSFFNHIDHYGQEEFLYLSSGGIPAARPALKDSTAAQGAQDETDSTNRKAQREALREVEQESEDETNHNEGERNNQIAFLHSDRLLVRDEVASVTDPLTLLPPEIVLRILDFAPISALASLTATSKAWHDFIDVTHQEAIYSSESKTSQPQGGAKDFSFLSDSTSFSNIFKGIESWKDLCKRQTLLARNWASSQPVSRESVMQVGNDPVWRFRADFKRRFFVSTSHAGGLNVTDMDTGRILWRLPSTLDRDDENAVRPYAHLEYQDGMAVFDREGDAVEVWQAGLEGAAHGEFRRIAVLNHDCQTRGFQLSYWTLCVVSNKGKGFVYDMTQRPPKLTRQLEIEREAVGHLDQSQDAVIYSMGPRGYHAYNKTTGEFLGALQPAHCTDKYHIRPPPPSSSSASRRGLAERLFPPGAPRNDSLVPITLAKGPLPPPTDPEHVRHGEDEWGAGMLHGDLFVGFSRAGRVFVCPDWRKAVHNQASLAAHSSLIECESDGLSFDLGGWLSVRNHRLMFEIQDRIYIVALDDENRIQDVDHPTRASYSLLTSSAPQLAVPVSFMALYDDAIMSTYTTLGWRQPLPGGPQQQDGPARIFPTKAIRIVSLAPDFSNKTASDSNDESGLWTSEQPRPAADHMQAGLLRLVSMLGEQFGEEEEEEEEEENDDELEAMVADLRDEDVEGEIEDEEHGHTNANEQAHDRA
>XP_022488728_Penicillium_arizonense
MASNPSRGGGGGGRRQKRDMGRAEWARQGIDKRERQTQQMEAKRRRIENGEEVTLPIYATEFTKEEIDGEERRPKKKVAVLIGYSGTGYSGMQLNENQRTIEGDLFAAFVKAGAISKANAADPKKSSFVRCARTDKGVHAAGNVVSLKMIVEDEDIIQKINEHLSPQIRVWGYEVTAKSFSCYQMCDSRVYEYLMPSHCLLPPHPSTYLGQKITELAEKAGELDEVKARQEAVTGYWEEVDEKHIKPILANVPEDIRQIVEKSLYLDDSREALQASDETKEPLESISESTDKPTEQPTEQSTEKKPFVMDERQRLIIDTVKAVKAAYLTARRAYRAPASRIARLQDALTQYVGTKNFHNYTIQKAHSDPSAKRHIKSFVVNTSPIIIDGTEWLSLKVHGQSFMMHQIRKMVAMATMIVRAGCNPDRITETYGPDRIAIPKAPGLGLLLERPIFGAYNAKAKVLEREPIHFDKYTKEMDEFKQREIYDRIFREEEQSAGFGSFFNHIDHYPADYFLYVTSGGIAASKLATAPAAASGSKGNTKAQKDALAAVEGLSDDEANVPAGGEEEG
>XP_014532650_Penicillium_digitatum
MADNKGAGGGGGGRRKNRDMGRAEWSRQAIDKRQRHEDKAEAKRRKIENGEEVNLPIYATQFSKEEIDSEERRPKKKVALLMGYSGTGYSGMQLNEQQRTIEGDLFTALVNVGAVSKANAADPKKSSFVRCARTDKGVHAAGNVVSLKMIVEDEDIIQKINAELSPQIRVWGYEVTSKSFSCYQMCDSRVYEYLMPSHCLLPPHPSTYLGKKIIELADKAGELDAVTARQEEVASYWEDVDEKYIKPILETLPEHIRSIVEKSLYQDESRDALQPSEEKGVFTSAPAEEPVQQETSEQPVTEHPADGEAQKPFVMDPRQKAITDAIKSIKAAYLTAKRAYRAPASRIARLQECLDRYEGTRNFHNYTIQKTYKDPSAKRHIKSFKVNTTPIIIDGTEWLSLKVHGQSFMMHQIRKMVAMATMVVRSGCHPDRITETYGPERIAIPKAPGLGLLLERPIFDAYNNKAQGLDRQPINFQKFEAEMNEFKQREIYDRIFREEEQSAGFGSFFNHIDHFPAGYFLYVTSGGIPAAKLATAPTATDPSSPKAGNKTRGAPRAQHDALAAVEIESEDEGDAPAGGEAEG
>XP_016603141_Penicillium_expansum
MEKMNRAEWKGKFPRNIDFMRASIIHQRNLFGILSASRSSILIRSLPQTTQNHTVSRQFYRSFWRDPSAPHTDLSEVFQRIQWPTTKEQEVEVVKGVRTAIWGERNGAIDKRQRHEDKTEAKRRKIENGEELNLPIYATQFSNEEIDSEERRPKKKVALLMGYSGTGYYGMQLNEQQRTIEGDLFTALVNVGAVSKANAADPKKSSFVRCARTDKGVHAAGNVVSLKMIVEDEDIIQKINAELSPQIRVWGYEVTSKSFSCYQMCDSRIYEYLMPSHCLLPAHPSTYLGKKIVEFADKAGELDAVRARQEEVAGYWEDVDEKYIKPILEALPENVRTIVEKSLYEDESRDALQPSEEKEVVTSVPADEPAQQETGEQPVTEQPADAEAPKPFVMDPRQKAIINAIKSIKAAYLTAKRTYRAPASRIARLQECLDRYEGTKNFHNYTVQKTYKDPSAKRHIKSFKVNTTPIIIDGTEWLSLKVHGQSFMMHQIRKMVAMATMVVRSGCPPDRINETYGPERIAIPKAPGLGLLLERPIFDAYNTKTQGLDRQPLNFQKFEAEMNEFKQREIYDRIFREEEQSAGFGSFFNHIDHFPAGYFLYVTSGGIPAAKLATAPTAADPSSPKAGKRTRGAPRAQQDALAAVEVESDEGEAPAGGEAEG
>XP_040653175_Penicillium_griseofulvum
MNHAESRANFAETFMRPSIIHQRSLFGIVTAPKVLILSRSLPQNTANHAITRQSYRYFWRDPSAPRTELSEVFQRIQWPTTKEQEAQVVEGVRTAIWGDLNGAIDKRQRHEDKAEAKRRKIENGEEVTLPIYATQFSKEEIDNEERRPKKKVALLMGYSGTGYSGMQLNEQQRTIEGDLFTALVNVGAVSKANAADPKKSSFVRCARTDKGVHAAGNVVSLKMIVEDEDIIQKINAQLNPQIRVWGYEITSKSFSCYQMCDSRVYEYLMPSHCLLPPHSSTYLGKKIVELADKAGELDAVTARQEEVASYWDDVDVKYIKPILETLPEDIRSIVEKSLYQEESSRDALQPAEQKEVSSAPAEEATQKETSEQPATEQPAAEQPAEVEAKPFVMDPRQKAINDAIKAIKAAYLTAKRAYRAPASRIARLQECLNRYEGTKNFHNYTIQKTYKDPSAKRHIKSFKVNTTPIIIDGTEWLSLKVHGQSFMMHQIRKMVAMAAMVVRSGCHPDRITETYGPERIAIPKAPGLGLLLERPIFDAYNNKAQGLDRQPINFQKFEAEMNEFKQREIYDRIFREEEESAGFGSFFNHIDHFPAGYFLYVTSGGIPAAKLATAPTAADPGSPKTGKKTRGAPRAQRDALAAVEVESEDEGDAPAGGEEEG
>XP_038929759_Penicillium_roqueforti
MADNKGTGGGGGGRRKNRDMGRAEWSRQAIDKRQRHEDKAEAKRRKIENGEDVSLPIYATQFSKEEIDSEERRPKKKVALLMGYSGTGYSGMQLNEHQRTIEGDLFTALVNVGAVSKANAADPKKSSFVRCARTDKGVHAAGNVVSLKMIVEDEDIIGKINAQLSPQIRVWGYEVTSKSFSCYQMCDSRVYEYLLPSHCLLPPHPSTYLGKKIIELADKAGELDAVTARQEEVAGYWEEADIEYIKPILETLPEDIRRIVEKSLYLDDSRDALQPTEEKDVSSAPAEQPAQQETSDQPMTKQPADAEASKPFVMDPRQKAIADAIKAIKAAYLTAKRAYRAPASRIARLQECLDRYEGTKNFHNYTIQKTHNDPSAKRHIKSFKVNTTPIIIDGTEWLSLKVHGQSFMMHQIRKMVAMATMVVRSGCHPDRITETYGPERIAIPKAPGLGLLLERPIFDAYNNKAQGLDRQPINFQKFEVEINEFKQREIYDRIFREEDQSAGFGSFFNHIDHFPAGYFLYVTSGGIPATKLATAPNAADPGSPKAKKTRGAPRAQQDALAAVEVESEDEGDAPAGGEQEG
>XP_002558869_Penicillium_rubens
RDLPTDTMADNKGTGGGGGGRRKNRDMGRAEWSRQAIDKRQRHEEKAEVKRRKIENGEEVKLPIYATQFSKEEIDSEERRPKKKVALLMGYSGTGYSGMQLNEQQRTIEGDLFTALVNVGAVSKANAADPKKSSFVRCARTDKGVHAAGNVVSLKMIVEDEDIIQKINAELSPQIRVWGYEVTSKSFSCYQMCDSRVYEYLMPSHCLVPPHPSTYLGKKIVELADKAGELDAVKTRQEEVASYWEEVDEKYITEEPAQQETSEQPVAEQSADAEAQKPFVMDPRQKAINDAIKSIKAAYLTAKRAYRAPASRIARLQECLNRYEGTKNFHNYTIQKTHKDPSAKRHIKSFKVNTTPIIINGTEWLSLKVHGQSFMMHQIRKMVAMATMVVRSGCHPDRITETYGPERIAIPKAPGLGLLLERPIFDAYNNKAQGLDRQPINFQKFEAEMNEFKQREIYDRIFREEEESAGFGSFFNHIDHFPAGYFLYVTSGGIPAAKLATAPTPAGPGSPKAGNKTRGAPRQQDALAAVEVESEDEGDAPAGGEQEG
>XP_040807801_Penicillium_solitum
MNRAESKDKFPRKIDFMRSSIIHQRNLFGIVKAARSSILIRSLPQNTQNHAVSRQFYRSFWRDPSAPHTDLSEVFQRIQWPTTKEQEAEVVKGVRTAIWGERNGDKRQRHEDKAEAKRRKIENGEEVNLPIYATQFSKEEIDSEERRPKKKVALLMGYSGTGYSGMQLNEQQRTIEGDLFTALVNVGAVSKANAADPKKSSFVRCARTDKGVHAAGNVVSLKMIVEDEDIIQRINAELSPQIRVWGYEVTSKSFSCYQMCDSRVYEYLMPSHCLLPPHPSTYLGKKIIELADKAGELDAVTARQEEVASYWEDVDEKYIKPILEALPENVRSIVEKSLYQDERRDALQPAEEEVVTSAPAEEPVQQETSEQPVAEQLADGEAPKPFVMDPRQKAINDAIKSIKAAYLTAKRAYRAPASRIARLQECLNRYEGTKNFHNYTIQKTHNDPSAKRHIKSFKVNTTPIIIDGTEWLSLKVHGQSFMMHQIRKMVAMATMVVRSGCHPDRITETYGPERIAIPKAPGLGLLLERPIFDAYNNKAQGLDRQPINFQKFETEMNEFKQREIYDRIFREEEQSAGFGSFFNHIDHFPAGYFLYVTSGGIPAAKLATAPTAADPSSPKAGNRARGPPRAQRDALAAVEVESEDEADAPARGEAEG
>XP_022585033_Penicilliopsis_zonata
MDASGEQGGAGDKRKRRDMGRSEWSRQQTDKRGQNEQLENTKRQKREKGEFVTPIYATHFPQEDIDSEKRRPKKKVAVLLGYSGTGYHGMQMSTTEKTIEGELFAAFVAADAISKANAADPKKSSFVRCARTDKGVHAAGNIVSLKMIVEDPDLVQKINEKLSPQIRVWGIELANKSFSCYQMCDSRIYEYLIPTHCFIPPHPSTHLGRALVKMAEKEGDLDAYKARQEEVASFWDETDENYVKPILEQLPEDIRDLVEKALHIGTDDTRASSEEREEKRAPADQEETQESPAASLQATEAGPDASGEEAIDPKRLQVIQTVKQIKAAYLKAKKAYRIPPARLQRVQAALDKYLGTKRFWNYTIQKTYTDPSAKRLIKSFNANPTPIIINGTEWLSMKVHGQSFMMHQIRKMVAMVALVVRCGCDPERIDETYGPTRIAIPKAPGLGLLLERPVFTNYSRKAVESGKNPIDFDKYDKEISEFKQREIYDRIFREEEESNAFNLFFNHIDHFPGEEFLYITSGGVKAAKPVGEPSTAPVPAGETAKQDEGSATLKKTEQQEESNVLASVEVDGEEDTDLPKTGEEEG
>XP_016622889_Cladophialophora_bantiana
METGIPKAPAPGAPEALSTSNIDCESRPPTDSKGGAAQVREQRHRDQDARRSNQNAALGREARRGRGGHQGKKRNMGRKEWAIASEAISHYISIAKTDLLSKNKVDKRKRNEDEQAAKRRRVDQGKDELPIYATKFSDEVLAAEERRPKKKVAVLIGYAGTGYKGMQLTHDQKTIEGDLFQAFVAAGAISKANADDPKKSSFVRCARTDKGVHAAGNVISLKLIIEDEDIVQKINDNLTPQIRVWGYERTNNSFSAYQMVDSRIYEYLIPTHSFLPPHPSSFLGRNSEKWAEKKDDLQGYRKRQEEVLGYWEKVDEDMIKPILAEYDQEIRAILEKALWLKAQGPKNREDGEMQPSSFPTMEKEVEHQTSEPGPPQEVETKDGDSQDQDLAHNNGEPISSEGDSTDQSKPFRSRVLDEAMKRIRQAYIAAKRAYRIPTERLDRIQESLDLFVGTRNYHNYTIEKTFKDPSAKRVIKSFLVNRKPIIINGTEWLSMKVHGQSFMMHQIRKMVGMVALVVRCGCDPKRLIDSMGPERLSIPKAPSLGLLLERPVFESYNKRAKDALGKETIDFDKYKDAMDKFKQEQIYERMYRDEEKENVFGNFFNHVDNFPTETFLFVTSGGIEATKTKAPVEGVGAVEEGGKKIENALLLDDDVDVGVEDEDSDADDAVRDNHGDEG
>XP_008721834_Cladophialophora_carrionii
METGVPQAAAPGAPTASPAANGNVASDPSPQREGHGETAQLRDQGRHPPDAGRADQNDAARGGGRGGRGGRPGKKRDMGRKEWAKNKVDKRQRNEDEQAAKRQRLDRGESELPIYATKFSDEVLAAEERRPKKKVAVLIGYAGTGYKGMQLTHDQKTIEGDLFQAFVAAGAISKANADDPKKSSFVRCARTDKGVHAAGNVISLKLIVEDDDVVEKINQNLAPQIRVWGFERTNNAFSAYQLVDSRIYEYLIPTHSFLPPHPTSFLGRNCDEWAEKKGDQEEYRKRQEEVLGYWEKVDEEMIKPILAEYDPEIQDILEKALWMKGIEPAGGEAAVADPSDTEIADKGLEPELAKNTSAGETVDKDDTMQADASTKTSSDTTEKPKTSRRQILDEAVKRLRQAYITAKRAYRIPPERLDRIQDTLDLFVGTRNYHNYTVQKTYKDPSAKRVIKSFVVNKTPILINGTEWLSMKVHGQSFMMHQIRKMVGMVALVVRCGCDPNRLRESMGPARLSIPKAPSLGLLLERPVFDSYNKRAKDSLGKEPIDFDRYKTEMDQFKQEQIYERMYRDEEKENVFGNFFNHVDNFPSETFLFVTSGGIEATTMKPLVGWVEKGQDDKKLEDALVEKEMNIDAEDGDSDVDDVKDEHGNEG
>XP_016245007_Cladophialophora_immunda
METGISKAPVPAPGAPEGSSSANSNNAESRTPTSPRGGAAQVPEPEHGRPDARRSHQNAAAGREARGGRGGRQGKKRDMGRKEWAKNKVDKRQRNEDEQAAKRQRIDHGKDELPIYATKFSDEVLAAEERRPKKKVAVLIGYAGTGYKGMQLAHDQKTIEGDLFQAFVAAGAISKANADDPKKSSFVRCARTDKGVHAAGNVISLKLIIEDEDIVKKINDNLTPQIRVWGYERTNNSFSAYQMVDSRIYEYLIPTHSFLPPHPSSFLGRNCEKWAEKKGDVDGYRKRQEEVLGYWEKVDEEMIKPILAEYDEEIRAILEKALWLKAEGPEDGGADPSSSTAVEVEPETSKPEGLQEAENKGAESQDKTPVNSNGEEPSSLAEDSTDQAKPSRPRILDEAMKRIRQAYIAAKRAYRIPPERLDRIQKALNLFVGTRNYHNYTIQKTFKDPSAKRVIKSFLVNRTPILINGTEWLSMKVHGQSFMMHQIRKMVGMVALVVRCGCDPQRLVESMGPDRLSIPKAPSLGLLLERPVFESYNKRAKDALAKEAIDFDKYRAEMDAFKQEQIYERMYRDEEKDNVFGNFFNHVDNFPSEPFLFVTSGGVEATKTKPLVAPVGALEGGKTKSANALLDNDADVGADDEDSDADDAVKDNHGDEG
>XP_007742789_Cladophialophora_psammophila
METGISKTPAPGAPGTPSTSNINSESRSPTNSKGGAAQVREQKHRDQDARRSNQNAAAGRETRRGRGGHQGKKRNMGRTEWAKNKVDKRQRNEDEQAAKRQRVDQGKDELPIYATKFSDEVLAAEERRPKKKVAVLLGYAGTGYKGMQLTHDQKTIEGDLFQAFVAAGAISKANADDPKKSSFVRCARTDKGVHAAGNVISLKLIIEDEDIVQKINDNLTPQIRVWGYERTNNSFSAYQMVDSRIYEYLIPTHSFLPPHPSSFLGRNSEKWAEKKDDLEWYRKRQEEVLGYWEKVDEEMIKPILAEYDQEIRAILEKALWPKAQVPKNREDGDMQPSSSTAVEKEVEHQTSEPGPPQEVEIKDGDSQDQDLANNNGKPISTGGDSTEQPKPSRSRVLDEAMKRIRQAYIAAKRAYRIPTERLDRIQEALNLFVGTRNYHNYTIEKTFKDPSAKRVIKSFLVNRKPIIINGTEWLSMKVHGQSFMMHQIRKMVGMVALVVRCGCDPKRLIDSMGPERLSIPKAPSLGLLLERPVFESYNKRAKDALGKEIIDFDKYKDAMDKFKQEQIYERMYRDEGKENVFGNFFNHVDNFPTETFLFVTSGGIEATKTKAPVEGVGAVEEGGKKIENALLLDNDVDIGVVDEDSDADDAVRDNHGDEG
>XP_018691607_Fonsecaea_erecta
METGIPQAPAPSASQGASTSNIDTESRTPTSPKDGAAQVREPGHGGSDARRPHQNAPGGRAARGGRGGRQGKKRDMGRKEWAKTKVDKRQRNEDEQAAKRQRIDQGKDALPIYATKFSEEVLAAEERRPKKKVAVLIGYAGTGYKGMQLAHDQKTIEGDLFQAFVAAGAISKANADDPKKSSFVRCARTDKGVHAAGNVISLKLIIEDEDIVQKINNNLTPQIRVWGYERTSNSFSAYQMVDSRIYEYLIPTHSFLPPHPSSFLGRNCEKWAEKTDDVDGYRKRQEEVTGYWEKVDEEMIKPILAEYDEEIRAILEKALWLKTERPTDDGNSGAPPPNPPVMEVEPETSKPEAPQEAEDKDRAPEKSNNEEPASDAGDATEEPKLSRSRVLEEAMKRVRQAYIAAKRAYRIPPQRLDRIQEALSLFVGTRNYHNYTIQKTFKDPSAKRVIKSFLVNRTPILINGTEWLSMKVHGQSFMMHQIRKMVGMVALVVRCGCDPKRLVESMGPDRLSIPKAPSLGLLLERPVFESYNRRAKSELSKEAIDFDKYREEMDQFKQVQIYERMYRDEEKDNVFGNFFNHVDNFPSEIFLFVTSGGIQATKTKALVGAVEVVKTKSGEDALLSNDVDVGVEDEDSDADDAVKDNHGDEG
>XP_022507195_Fonsecaea_monophora
METGISKAPAPGAPEGPSTTSVESESKPPTSHQSGATHVREQEGGGSDARRSNQNGATRRDARGGRGGRQGKKRDMGRKEWAKTKVDKRQRNDDEQAAKRQRIDQGKEELPIYATKFSEEVLAAEERRPKKKVAVLIGYAGTGYKGMQLAHDQKTIEGDLFQAFVAAGAISKANADDPKKSSFVRCARTDKGVHAAGNVISLKLIIEDEDIVKKINENLVPQIRVWGYERTSNSFSAYQLVDSRIYEYLIPTHSFLPPHPSSFLARNCEKWAEKKGDVDGYRKRQEEVLGYWERVDEEMIKPILAEYDEEIRAILEKALWLKTEGDYDRASGADLSVPTTTEVEGDVSKPELPQEAEGKGAESQGKLPVDSNNNEENTSPAEDSTDPSKLPRSRILEEATKRIRQAYIAAKRAYRIAPERLDRIQEALNLFVGTRNFHNYTVQKTFKDPSAKRVIKSFLVNRTPILINGTEWLSMKVHGQSFMMHQIRKMVGMVALVVRCGCEPKRLVESMGPDRLSIPKAPSLGLLLERPVFESYNKRAKDSLAKEAIDFDKYKEEMDKFKQEQIYERMYRDEEKDNIFGNFFNHVDNFPSEPFLFVTSGGIEATRTKPLVGAIEKDETKGADALLNDGDVGVDDEDSDADNTVKDNHGDEG
>XP_016634524_Fonsecaea_multimorphosa
METGISKAPAPGAPQGPSHPSISAESRTPTSPKGGAAQVREPGRGGPDARRSNQNATAGRGARGGRGGRQGKKRDMGRKEWAKTKVDKRQRNEDEQAAKRQRIDQGKDELPIYATKFSDEVLAAEERRPKKKVAVLIGYAGTGYKGMQLAHDQKTIEGDLFQAFVAAGAISKNNADDPKKSSFVRCARTDKGVHAAGNVISLKLIVEDEDIVQKINDNLTPQIRVWGYERTNNSFSAYQLVDSRIYEYLMPTHSFLPPHPSSFLGRNCEKWAEKKDDVDGYRKRQEEVTGYWEKVDEEMIKPILAEYDEDIRAILEKALWLKLEGPEDDGDGGAHHPSSTVVEVEREISKPEASQEAGNKDGESQDKARVDSNNVEPASVAEDSTDQPKSFRSRILDEAMKRIRQAYIAAKRAYRIPPERLDRIQEALNLFVGTRNYHNYTIQKSFKDPSAKRVIKSFLVNRKPILINGTEWLSMKVHGQSFMMHQIRKMVGMAALVVRCGCDPKRLVESMGPDRLSIPKAPSLGLLLERPVFESYNKRAKDAFGKEAIDFDKYKEEMDKFKQEQIYERMYRDEEKDNVFGNFFNHVDNFPSETFLFVTSGGIEATRTKPLVGAVEGGKTKSGDALLGNDVEVGVEDEDSDADDAVKDNHGDEG
>XP_022494157_Fonsecaea_nubica
METGISKAPAPGAPEGPSTTSVESESKPPTSHQGGAAHVREQEGGGSDARRSNQNGATRRDARGGRGGRQGKKRDMGRKEWAKTKVDKRQRNDDEQAAKRQRIDQGKEELPIYATKFSEEVLAAEERRPKKKVAVLIGYAGTGYKGMQLAHDQKTIEGDLFQAFVAAGAISKANADDPKKSSFVRCARTDKGVHAAGNVISLKLIIEDEDIVKKINENLVPQIRVWGYERTSNSFSAYQLVDSRIYEYLIPTHSFLPPHPSSFLARNCEKWAEKKGDVDGYRKRQEEVLGYWERVDEEMIKPILAEYDEEIRAILEKALWLKTEGDYDGASGADLSIPTTTEVEGDVSKPELPHVAEGKGAESKGKLPVDNNNNNNSEEDISPAEDSTDPSKLPRSRILEEATKRIRQAYIAAKRAYRIAPERLDRIQEALHLFVGTRNFHNYTVQKTFKDPSAKRVIKSFLVNRTPILINGTEWLSMKVHGQSFMMHQIRKMVGMVALVVRCGCEPQRLVESMGPDRLSIPKAPSLGLLLERPVFESYNKRAKDSLAKEAIDFDKYKEEMDKFKQEQIYERMYRDEEKDNVFGNFFNHVDNFPSEPFLFVTSGGIEATRTKPLVGAIEKDETKGADALLNDGDVGVDDEDSDADNTVKDNHGDEG
>XP_013282644_Fonsecaea_pedrosoi
METGISKAPEPGAPEGPSTTSIESESKPPASHQSGAAHVREQEGGDSDARRSNQNGATRRDARGGRGGRQGKKRDMGRKEWAKTKVDKRQRNDDEQAAKRQRIDQGKEELPIYATKFSEEVLAAEERRPKKKVAVLIGYAGTGYKGMQLAHDQKTIEGDLFQAFVAAGAISKANADDPKKSSFVRCARTDKGVHAAGNVISLKLIIEDEDIVKKINENLVPQIRVWGYERTSNSFSAYQLVDSRIYEYLIPTHSFLPPHPSSFLARNCEKWAEKKGDVDGYRKRQEEVLGYWEQVDEEMIKPILAEYDEEIRAILEKALWLKTEGDYDGVSGADLSVPTTTEVEGDVSKLELLQEAEGKGAESQGKLPVDSNNNEEDTSPTEDPTDPSKLPRSRILEEATKRIRQAYIAAKRAYRIAPERLDRIQEALNLFVGTRNFHNYTVQKTFKDPSAKRVIKSFLVNRTPILINGTEWLSMKVHGQSFMMHQIRKMVGMVALVVRCGCEPKRLVESMGPDRLSIPKAPSLGLLLERPVFESYNKRAKDSLAKEAIDFDKYKEEMDKFKQEQIYERMYRDEEKDNIFGNFFNHVDNFPSEPFLFVTSGGIEATRTKPLVGAIEKDETKGADALLNNGDVGVDDENSDAENTVKDNHGDEG
>XP_007752430_Cladophialophora_yegresii
METAVPQATAPGASTATPASNGDAAPNPPTNREGDSETSQLRDQGRHRPYAGRAGQNDVARGGGRGGRGGRPGKKRDMGRKEWAKNKVDKRQRNEDEQAAKRQRLDRGESELPIYATKFSDDVLAAEERRPKKKVAVLIGYAGTGYKGMQLTHDQKTIEGDLFQAFVAAGAISKANADDPKKSSFVRCARTDKGVHAAGNVISLKLIVEDEDVVQKINTNLAPQIRVWGFERTNNAFSAYQLVDSRIYEYLIPTHSFLPPHPTSFLGRNCDEWAEKKGDQEEYRKRQEEVSGYWEKVDEEMIKPILAEYDPEIRDILEKALWMKGMELGEEAAAAYPSAAEMVKKELDPELAKNTSADIIMQADEPTKPSSDTSDKPRTSRRQILDEAVKRLRQAYITAKRAYRIPPERLDRIQNTLDLFVGTRNYHNYTVQKTYKDPSAKRVIKSFIVNETPILINGTEWLSMKVHGQSFMMHQIRKMVGMVALVVRCGCDPNRLRESMGPARLSIPKAPSLGLLLERPVFDSYNKRAKDSLGKEPIDFDRYKTEMDRFKQEQIYERMYRDEEKENVFGNFFNHVDNFPSETFLFVTSGGVEATTMKPLVGGVEKGQDEKRMGDALVEKDVNVDAEDGDSDVDDVKDEHGNEG
>XP_016235991_Exophiala_spinifera
MGSKNFARGGNRGGGRGRHGKKGDMGRTEWAKTKGDKRQRNDDEQASKRQRVDDGKPELPIYATKFSDEVLAAEERRPKKKVAVLIGYAGTGYRGMQFTHDHKTIEGDLFKAFVAAGAISKANADDPKKSSFVRCARTDKGVHAAGNVISLKLIVEDEDIVKKINDNLVPQIRVWGYERTINSFSAYQMVDSRIYEYLIPTHSFLPPHPSSFLGRALEEWAQKKDDVENYRQRQEEVAGYWEKVDKEIIEPILAEYDDDVRSILQKALWMKTGDPDDPTSDEQVPADLGDIYHESEGKDGHRIELGSSAENGTLSEQILEVGDANKSKGVSGHSKTADEATANEASEKAETADGVDAAKATGKPSRSAILQDAMKRLRQAYITAKRAYRIPKARLDRIQDALNYYKGTRNYHNFTVQKTYDDASAKRVIKSFIVNPEPILINGTEWLSMKVHGQSFMMHQIRKMVAMVALVVRCGCDPSRINDSLGPDNISIPKAPSLGLLLERPVFDSYNRRATSEMSKEAIDFDKYKTEMDAFKQKHIYERMYEDEENMNVFGNFFNHVDNFPIETFMFVTSGGIEATKVPIRHDEKIDREEQALVETDIGDGDSDVDENVRDNHGDEG
>XP_016265256_Exophiala_oligosperma
MGSKNFARGGNKGGGGGRHGKKRDLGRTEWAKTKGDKRQRNEDEQASKRQRVDDGKPELPIYATKFSDEVLAAEERRPKKKVAVLIGYAGTGYRGMQFTYDHKTIEGDLFKAFVAAGAVSKANADDPKKSSFVRCARTDKGVHAAGNVISLKLIVEDEDIVQKINDNLVPQIRVWGFERTINSFSAYQMVDSRIYEYLIPTHSFLPPHPSSFLGRALEEWAQKKDDLEKYRERQEEVAGYWEKVDKEIIEPILAEYDDDIRSILQKALWMKSGNPDATASEEQGLIDLEDVYHESEGSEASQNDLGKSDENGTSSEQAVKGAVVDKSQGENEQNNRANGTTADEVTEEAEAVDGDGQAKATGKPSRSATLQEAMKRLRQAYITAKRAYRIPKTRLDRIQDALNYYQGTRNYHNFTVQKTYDDASAKRVIKSFVVNPEPILINGTEWLSMKVHGQSFMMHQIRKMVAMVALVVRCGCDPDRIKDSLGQDNISIPKAPSLGLLLERPVFDSYNKRATSEMSKEAIDFDKYKTEMDAFKQKQIYERMYEDEENMNVFGNFFNHVDNFPIETFLFVTSGGIEATKVPVRHDEKIDKEEQALVEADVDGNGDSDVDENVRDNHGDEG
>XP_013310279_Exophiala_xenobiotica
MGPKDFSRGGGRGGRGGRNGKKRDMGRTEWSKTKGDKRQRNQDEQAAKRQRIDEGKPELPIHATKFSDEVLAAEERRPKKKVAVLIGYAGTGYRGMQFTHEHKTIEGDLFQAFVAAGAISKANADDPKKSSFVRCARTDKGVHAAGNVISLKLIVEDEDIVKKINDNLAPQIRVWGFERTINSFSAYQLVDSRIYEYLIPTHSFLPPHPSSFLGRALEEWAEKENDIDAYRKRQEEVAGYWEKVDEEMIKPILMEYDEETRAILEKALWMKADRSEAPNSEQQPPSDVEMAPNQELPKEQTESADKIEAQKIDQQVSGDAETDHNKQESQGRPEKMEDEKPQTQENVDVENSATEPIEKVSSESKSSRSAILQEAMKRLRQTYLTAKRAYRIPQSRLDRIQECLDYYKGTRNYHNFTVQKSYKDPSAKRLIKSFVVNREPILINGTEWLSLKVHGQSFMMHQIRKMVGMVALVVRCGCDPNRMYESLGPEPISIPKAPSLGLLLERPVFDNYNKRAKNELAKEPIDFDKFKTEMDAFKQAQIYERMYRDEENDNVFGNFFNHVDNFPNETFLFVTSGGIEATKTPINALDNTSQTEQALVDADITDGESDVDETVKDNHGDEG
>XP_007719428_Capronia_coronata
MESSSSSVPAPGASASSTAANPSAEYNSRSKTENTAERIPQEARRGPDDRRPYSKDFSRGGGRGGRGGRPGKKRDMGRNEWAKTKVDKRKRNDEEQAAKKRRLDEGKAELPIYATKFSEEDLAAEERKPKKKVAVLIGYAGTGYHGMQLTTDKKTIEGDLFKAFVTAGAISKANADDPKKSSFVRCARTDKGVHAAGNVISLKLIIEDPDIVKKINDSLTPQIRVWGFERTNNSFSAYQAVDSRIYEYLIPSHSFLPPHPSSFMGRKLEEWAEKKGDTEAYRKRQEEVEGFWEKVDEEVIKPILAEYDDDVRAILEKALWLKGGDLEAEFSDTKARPDVEPDADTKALENQAEEGKVEAAATVSGGIPQEDGLAVNATDSEDKTESAEKTTAADEAKTEAAADTNPEASDSTVAESKPSRSAILTEATKRIRQAYINAKRSYRMPAARLARIQEALNYYVGTKNYHNFTIQKTFRDPSSKRVIKSFVVNQKPILINGTEWLSMKVHGQSFMMHQIRKMVGMVALVVRCGCDPHRIYEALGPENISIPKAPSLGLLLERPVFDSYNKRAKGDLGKERIDFDKYKDEMDRFKQEQIYERMYRDEEKDNVFGNFFNHVDAFPSETFLFVTSGGVEATKIPIKPEGEDKGTAEKALVDVDGDLDGADADSDADDVVKDSHGDEG
>XP_007730623_Capronia_epimyces
MEPSSSTVPAGGASTPSSTAHPASGPRTETTAEGIPQDVRRGAHERKPAAKDFSRGAGRGGRGGRSGKRRDLGRADWAKTKVDKRKRNDDEQAAKRRRLDEGNAELPIYATKFSEEDLAAEERRPKKKVAVLIGYAGTGYHGMQLTHDKKTIEGDLFKAFVAAGAISKANADDPKKSSFVRCARTDKGVHAAGNIISLKLIIEDPDIVKKINDNLTPQIRIWGFERTNNSFSSYQAVDSRIYEYLIPTHSFLPPHPSSFLGRKLEEWAEKKGDVEAYKKRQEEVLGFWETVDEQIIKPILAEYDQDVRDILEKSLWLKGGDLDADTADGKDLTDVEPDVDSKPPRNTPEAVEPEADTAVSGDQAKEVDQVEATERVTGPQADASNNPGTDNTTQAQPKLSRSAILTEATKRLRQAYIDAKRSYRIPASRLVRIQEALNHYVGTKNYHNFTIQKTFTDPSAKRVIKSFVVNQKPILINGTEWLSMKVHGQSFMMHQIRKMVAMVALVVRCGCDPHRIYEALGPANISIPKAPSLGLLLERPVFDSYNKRAKGDLGKEPIDFDKFKAEMDRFKQEQIYERMYRDEEKENVFGNFFNHVDAFPNETFLFVTSGGIEATKTRVKAEEAEGSKAEHALVAADVGGGGGVDDGDDGDSDADDVVKDNHGDEG
>XP_009158612_Exophiala_dermatitidis
MFQPSRSWNLAVRLSRRQARQHRKQPTHPVPPPSPPRNRSHNHRDPVQRPGTPRSEFLTPADIAREKEDLVRRIFHAEAPTAVEEIVQARGRIWGGLNGHKRQRNEDEQAAKKRRLDEGKAELPIYATKFSEEDLAAEARKPKKKVAVLIGYAGTGYHGMQLTHDKKTIEGDLFKAFVAAGAISKANADDPKKSSFVRCARTDKGVHAAGNVISLKLIIEDPDIVKKINENLTPQIRVWGFERTNNSFSSYQAVDSRIYEYLIPSHSFLPPHPSSFLGRKLEEWAEKKGDLDEYRKRQQEVAGWWEKVDEEVIKPILAEYDEDVRDILERALWFRGGDLDAANDNADVKELTETKNESDVKDSEKTVDVAASKAEIQKSESHTAEVEQNTSKINPEKTVEQTTEDKTEDAEKDHQATETQGAPTQSKPGRAAILQEASKRIRQAYINAKRSYRIPPERLARIQEALNYYVGTKNYHNFTIQKTYRDPSSKRVIKSFKVNPDPILINGTEWLSMKVHGQSFMMHQIRKMVGMIALVVRCGCDPHRIYEALGPENISIPKAPSLGLLLERPVFDSYNKRAKGDLGKETIDFDKYRDEMDRFKQEQIYERMYRDEERENVFGNFFNHIDAFPSETFLFVTSGGIEATKIPLKAGEVAAAAGGEAIQGGDNSESQQAGQSRLIDVEGGDSDAEDDVRDNHGDEG
>XP_013254351_Exophiala_aquamarina
MEGQTTTPDPGRAQAQSNPLSDSRSTNRENRGSNSTHASRGKSRGGRGSRAGKNRDLGRKEWAKNKVDKRQRNEDEKASKRQRVDQGPAELPIYATKFSDEVLAGEERKPKKKVAVLIGYAGTGYKGMQFTNDHKTIEGDLFQAFVAAGAISKANADDPKKSSFVRCARTDKGVHAAGNLISLKLIVEDEDIVKKINENLVPQIRVWGFERTNNSFSAYQTVDSRIYEYLIPTHSFLPPHPSSFLGRQLEEWAAKKDDLEAYRERQKEVQGYWEKVDEELIKPILEEYDPEIKAILEKALWLKGEPVEVESKGEPEQQASSEIKDDVQPSQNENGSDKEISIPQENVPEGTSDQPEGVKRPPSQAIIISEASKRLRQAYVTAKRSYRIPETRLRRIQETLNLFIGTRNYHNFTIQKTYKDPSAKRVIKSFNLNPEPILIDGTEWLSMKVHGQSFMMHQIRKMVGMVALIVRCGCDPKRLTQSLGPESISIPKAPSLGLLLERPVFDSYNKRAQNELSKDPINYDKFKKEMDQFKQEQIYERMYRDEEKENVFGNFFNHVDNFPCETFLFVTSGGIEATKVPIKVGGNKDMTGLEAALGDGDGDGEGSDADEGVRDTHGDEG
>XP_016223536_Exophiala_mesophila
MDQERPSVASSSLPQTTPTETSDQGGSGPHSQKSDTKPFQKGNNRNGRGDRPGKKRDMGRKEWAKTKVDKRQRNDMEQASKRQRVDKGETELPIYATKFSDDVLASEERRPKKKVAVMIGYAGTGYRGMQFTHDHKTIEGDLFKAFVEAGAISKNNADDPKKSSFVRCARTDKGVHAAGNVISLKLIVEDEDVVKKINDALVPQIRVWGYERTNNSFSAYQTVDSRIYEYLIPTHSFLPPHPSSFLGKRLEEWAEKKNDLEAYRERQAEVQGYWEKVDQEIIKPILDEYDEDIRGILKKALYLKGEETDQGKPNGVDENEAEDVVAKANKDLGQESSQPQSHAGPSNAESDTSKDPESHARSLLISEASKRLRQAYITAKRAYRIPEQRLNRIQETLNLFLGTRNFHNFTIQKSARDPSAKRVIKSFNLNKTPILINGTEWVSMKVHGQSFMMHQIRKMVGMVALIVRCGCDPKRLTESLGHDTLSIPKAPSLGLLLERPVFDSYNKRAQNELNRDPIGFDKYKDEMDKFKQEQIYERMYRDEEKENVFGNFFNHVDNFPCETFLFVTSGGIEATKIPIKPGSGQHDPKDDLARVEIDGEDSDGDETKDTHGDEG
>XP_013272935_Rhinocladiella_mackenziei
MEPSSPSTMAPAAQKISSTTNARQGPHTTSESDAGTAKIPRPREGQADERKLGSRVVLRGARRGGRGSGQGKRRDMGRTEWAMNKVDKRKRNEDEQAAKRQRVDEGKAELPIYATKFSDEVLAAEARRPKKKVAVLIGYAGTGYKGMQLTHDQKTIEGDLFQAFVAAGAISKANADDPKKSSFVRCARTDKGVHAAGNVISLKLIVEDVDIVKKINENLTPQIRVWGFERTNNSFSAYQAVDSRIYEYLIPSHSFLPPHPSSFLGRSCDEWAEKKGDMEAYKKRQEEVLGYWEKVDEEVIKPILAEYDAEIRNILERALWLKGEDHDRVKNSSTAVGPEIGTGQETQPESGKVEEEVTKPEENMETDIKESTDTHQPASQPPKHSRSIILNEAMKRLRQAYITAKRAYRIPASRLTRIQETLNFFVGTRNYHNYTILKTFKDPSSKRLIKSFLVNPEPILINGTEWLSLKVHGQSFMMHQIRKMVGMVALVVRCGCDPKRMVESMGPENISIPRAPSLGLLLERPIFDSYNKRAKRDYGKESIDFDKFRTEMDLFKQQQIYERMYRDEEKENVFGNFFNHVDSFPSETFLFVTSGGIEATRTKINGYTDQMSHVEHALVDADGNPDAEDDDDDDAVKDIHGDEG
>XP_017999951_Phialophora_attinorum
MDLGLTLWLSKQKGDKRKRNEDEQAAKRQRVDRGDEPLPIYATKFEESELKAEERKPKKKVAVMIGYAGTGYRGMQLAHDQKTIEGDLFQAFVKAGAISKNNADDPKKSSFVRCARTDKGVHAAGNVISLKLIIEEEDIVKKINDALVPQIRVWGFERTNNSFSAYQLVDSRIYEYLIPSHSFLPPHPKSFMGMKCESWAKTKGDTDAWLGRQEEVKGYWEKVDEDIIKPILEEYDDHTQSVLRRALYLQSEMAQDEAADSDVKNKQEQNTEGQPKHFAPAQSGDNDASEAQEGQGADGQHDAEQEDKSSEYKPFRSPAISEGTKRLRQAYLKAKRAYRIPEKRLHRIRDTLQQFVGTKNYHNFTVQKSFKDPSAKRVIKSFVVNPEPILINGTEWLSLKVHGQSFMMHQIRKMVGMVALIVRCGCDPERLTQSFGSDIISIPKAPSLGLLLERPVFDSYNRRAKGDFGLQPIDFDKYKKEMDEFKQREIYERMYHDEEEDNVFGNFFNHVDAFPESTFLYVTSGGIEATKEVTEGLAVKKGDGANRAEVIDDSDEDSDGGVVLDRLGDEG
>NP_588446_Schizosaccharomyces_pombe
MGRGGKRTWYNGDRREAKRNRPNSIYNGEGRPENLVVGEKKPKRKVACLVGYCGSGYHGMQLNPPSKTIEGDLFDAFVKAGAVSSYNADDPKKVALARAARTDKGVHAAGNVISLKLIMEDEKLIEKVNEHLPPSIRLWDVIRTINSFNPRTYCESRIYEYMVPTYAFVPPKPSSILGNCIMKNSPMPAEPINKENINQLSRSLFYEEGKEFWDDYDIAAKEILSLYEQDPEGFVNPYSKRGAAALANSENNKGSEAGVSAKTNPDMDSDSSAIVNEFLKPDSVEDESAGSKIDPSYRLERALKHIEVLKLKNYRISADRLSVIRETLNQYVGVHNFHNFTVGQAFHQKNSNRVIRSFTASDPFMIGDTEWISCKVHGQSFMLHQIRKMIALAILVVRTGCPVERIQDAFKKTKINIPKGPGFGLLLESPFFKGYNEHKAPENNRDPIDFTKYEQKITAFKHAHIYDKIFLEEARKQVFHCFLSFIDSYNEEDFSYLSDIGITEKTQEVSSKLPDVLSSDEEEDSAENKDDLEG
```
