## Supplementary material for "Coding Sequence Insertions in Fungal Genomes are Intrinsically Disordered and can Impart Functionally-Important Properties on the Host Protein": fasta protein sequences: XP_019331013.1_blasthits_fa.txt

```
>XP_019331013_Candida_albicans
MGTQKKEKQRRVRENDTRDGNLRVKGENFYRDAKKVKHLNMYKQGRAIRNKKGEIIKAADLQSTDIPNARVDPNRKWFGNTRVIAQDALTHFREVMGEKSKDSYQVLLKRNKLPMSLLDEKDTTESPTAKIVETESYSSTFGPKQQRKKPRVAASSLEDLMNAAEADSTQFQEKQELDSTLGLMGGSILDKDDFTQEAKEAIFHKGQSKRIWNELYKVIDSSDVVIHVLDARDPVGTRCESVEKYIKDECPHKHLIYVLNKCDLVPTWVAAAWVKHLSKSFPTLAFHASITNSFGKGSLIQLLRQFSTLHSDRKQISVGFIGYPNTGKSSIINTLRKKKVCQVAPIPGETKVWQYITLMKRIFLIDCPGIVPPSSKDTESDILFRGVVRVEHVSNPEQYIPDMLQKCERKHLERTYEIKGWSKFEEDESLLERASTEFIELIARKQGRLLKGGEPDESGVSKQILNDFNRGKIPWFVPPPKDEEKDEDKTGEDKKIGYKRKRQEREAAEKELQEKEENQDEDDKEVKKAKLEE
>XP_002421130_Candida_dubliniensis
MGTQKKEKQRRVRENDTRDGNLRVKGENFYRDAKKVKHLNMYKQGRAIRNKKGEIIKAADLQSTDIPNARVDPNRKWFGNTRVIAQDALTHFREAMGEKSKDSYQVLLKRNKLPMSLLDEKDTTESPTAKIIETESYSSTFGPKQQRKKPRVAASSLEDLINAAEADSTQFQEKQELNSTLGLMGGSILDKDDFTQEAKEAIFHKGQSKRIWNELYKVIDSSDVVIHVLDARDPIGTRCESVEKYIRDECPHKHLIYVLNKCDLVPTWVAAAWVKHLSKSFPTLAFHASITNSFGKGSLIQLLRQFSTLHSDRKQISVGFIGYPNTGKSSIINTLRKKKVCQVAPIPGETKVWQYITLMKRIFLIDCPGIVPPSSKDTEADILFRGVVRVEHVSNPEQYIPDMLQKCERKHLERTYEIKGWSKFEEDESLLERASTEFIELIARKQGRLLKGGEPDESGVSKQILNDFNRGKIPWFVPPPKDEEKDEDKTGEDKKIGYKRKRQEREAAEKEQHDQDDREEEQDEDENNKELKKAKLEE
>XP_002548429_Candida_tropicalis
MGTQKKEKQRRVRENDTRDGNLRVKGENFYRDAKKVKHLNMYKQGRAIRNKKGEIIKAADLQSTDIPNARIDPNRKWFGNTRVIAQDALTHFREAMGEKTNDSYQVLLKRNKLPMSLLDEKDTTESPTAKIIETESYSNTFGPKQQRKKPRVAASSLEELMTSAETDSTKYQEKQELNSVLGLMGGSFLDKDDFTQEAKEAIFHKGQSKRIWNELYKVIDSSDVVIHVLDARDPLGTRCESVEKYIKDECPHKHLIYVLNKCDLVPTWVAAAWVKHLSKSYPTLAFHASITNSFGKGSLIQLLRQFSTLHSDRKQISVGFIGYPNTGKSSIINTLRRKKVCQVAPIPGETKVWQYITLMKRIFLIDCPGIVPPSAKDSESDILFRGVVRVEHVSNPEQFIPDMLKKCERKHLERTYEIKGWSKFEENEELLEQASTEFIELIARKQGRLIKGGEPDEVGVAKQILNDFNRGKIPWFVPPPKDEEDEEDKKKKSGEDKKAEYKRKRKQREQQQEEDVDDEEEGTTSSSNKRAKIEETK
>XP_003871510_Candida_orthopsilosis
MGTQKKEKQRRIRQNDTKDGNLRVKGENFYRDAKKVKKLSMYKQGRAVRNAKGEIIKAADLQSTDVPTARVDPNRKWFGNTRVIAQDALSHFREAMGDKKDDSYQVLLKRNKLPMSLLDQDKTESPTAKIVETESFASTFGPKQQRKKPRIAASSLEDLMSTAEKDSTTYDEKIELDQTMGLMGNSILDKDDFTQEAKEAIFHKGQSKRIWNELYKVIDSSDVILQVLDARNPLGTRCERIEKYIKQECPHKHLVFVVNKTDLVPTWVAAAWMKHLSSSYPTIAFHASIKNSFGKGSLISLLRQFATLHKDRKSINVGVIGFPNTGKSSIINTIVGKKACIVAPIPGATKVWQYVKVTSSINIIDSPGVVPSESGDSDADLLLRGVVRVEKVKAPEQYLSEVLKIVPKKYIARTYGLKESECGENLLETLAVKSGRLLKGGEADESSVARKIIEDFIRGKLPWFLEPPQDEEVRTGEDKKAGYKKRKAED
>XP_001524185_Lodderomyces_elongisporus
MGTQKKEKARRVKQNDTRDGNLRVKGENFYRDAKKIKHLNMYKQGRAVRNAKGDIIKAADLQSTDAPVARVDPNRRWFGNTRVIAQDALTHFREAMGDKKDNSYQVLLKRNKLPMSLLNEKDTTESPTAKIVETESFASTFGPKQQRKKPRVAAASLEELMSAAETDSTTYNEKQELDATLGLMGGSILDKDDFTQEAKEAIFHKGQSKRIWNELYKVIDSSDVVIHVLDARDPLGTRCASVEKYIKEECSHKHLIYVLNKCDLVPTWVAVCTNQFFFFSFFFFFIFFLLSFPFHFHFSLFIVHVFYVFNFRIQKNQSQETQFCTKAFSQGGICIFQLNF
>XP_007377519_Spathaspora_passalidarum
MGTQKKEKQRRVRQNDTRDGNLRVKGENFYRDAKKVKHLNMYKQGRAIRNARGDIIKAADLQSTDAPTARVDPNRKWFGNTRVIGQDALTHFREAMGDKKNDSYQVLLKRNKLPMSLLDEKDTSESPAAKIVETESFASTFGPKQQRKKPRVVAASSLEELAEMTESDSVKYQETQELNATLGLMGGSFLDKEDFTQEAKEAIFHKGQSKRIWNELYKVIDSSDVVIHVLDARDPLGTRCESVEKYIRDECPHKHLIYVLNKCDLVPTWVAAAWVKHLSKSYPTLAFHASITNSFGKGSLIQLLRQFSTLHSDRKQISVGFIGYPNTGKSSIINTLRKKKVCTVAPIPGETKVWQYITLMKRIFLIDCPGIVPPSSKDTEADILFRGVVRVEHVSHPEQYIPILLQKCQRKHLERTYEVKGWSQFEDDASLLEQASTEFIELIARKSGRLIKGGEPDESGVSKQILNDFNRGKIPWFVMPPQDEEERTGEDKKAGYKRKRAEVEERNEKKRKLELEAEAEAEAEEYNKEEEEAAAEGSSESS
>XP_043047552_Scheffersomyces_spartinae
MGTQKKEKQRRVRQNDTRDGNLRVKGENFYKDAKKIKRLNMYKQGRAKRNAQGEIVKAAALQSTDEPNARVDPNRRWFGNTRVIAQDALTHFREAMGERKHDSYQVLMKRNKLPMSLLDEKDQSESPTANILETESFQHAFGPKQQRKRPRVTASNLEELALSTDNDATAYQEKQELNATLGLMGGSILDNDEFTQEAKEHIFSKGQSKRIWNELYKVIDSSDVVIHVLDSRDPLGTRCLSVEKYIKDECPHKHLIYVLNKCDLVPTWVAAAWVKYLSQFYPTIAFHASITNSFGKGSLIQLLRQFSTLHADRKQISVGFIGYPNTGKSSIINTLRQKKVCQVAPIPGETKVWQYITLMKRIFLIDCPGIVPPSAKDTESDILFRGVVRVEHVSNPEQYIGDMLKKCERKHLERTYEIKGWTRFEDEESNESLLERASIEFIELIARKQGRLLKGGEPDESGVAKQVLNDFNRGKIPWFVPPPKDEEERDGEDKKAHYKRKREEKKEKMEKRQKVDETQPVDEDEAQSVDGEWKGIQD
>XP_001383428_Scheffersomyces_stipitis
MGTQKKEKQRRVRQNDTRDGNLRVKGENFYRDAKKVKHLQMYKSGRAVRNAQGEIVQAAALQSTDAPTARVDPNRKWFGNTRVIAQDALTHFREAMGDKKHDSYRVLLRRNKLPMSLLDEKDQTESPTAKIIETESFSSAFGPKQQRKKPRVAASSLEDLAQSTETEATEFQEKQELNSTLGLMGGSFLDKEDFTQEAKEAIFHKGQSKRIWNELYKVIDSSDVVIHVLDARDPLGTRCESVEKYIRDECPHKHLVYVLNKCDLVPTWVAAAWVKHLSKSYPTLAFHASITNSFGKGSLIQLLRQFSTLHSDRKQISVGFIGYPNTGKSSIINTLRKKKVCTVAPIPGETKVWQYITLMKRIFLIDCPGIVPPSSKDTESDILFRGVVRVEHVSNPEQYIPDMLSKCERKHLERTYEIHGWSKFEDDASLLENASTEFIELIARKQGRLLKGGEPDESGVAKQILNDFNRGKIPWFVPPPKDTEEERTGTDNKAGYKRKRAEKEERENKKAKVEEEGQQQEESQAEEEWKGIED
>XP_020062443_Suhomyces_tanzawaensis
MGTQKKEKQRRVRENDTRDGNLRVKGENFYRDAKKVKHLNMYKGGRAIRNAKGEILKAAVLQSTDTPNARVDPNRKWFGNTRVIAQDALAHFRTAMGEKKNDTYQVLLRRNKLPMSLLDEKDHTESPTAKITEVESYSLTFGPKQQRKKPRVAASSLEDLAQLTEADSTAFQEKQELDSTLGLMGGSILDKDDYTQEAKEAIFHKGQSKRIWNELYKVIDSSDVVIHVLDARDPLGTRCESVEKYIRDECPHKHLIYVLNKCDLVPTWVAAAWVKHLSKNYPTLAFHASITNSFGKGSLIQLLRQFSSLHSDRQQISVGFIGYPNTGKSSIINTLRRKKVCQVAPIPGETKVWQYITLMKKIFLIDCPGIVPPSSKDTESDILFRGVVRVEHVSNPEQYIPDMLRKCERKHLERTYEIKGWSKFEEDPSLLEQASNEFIEIIARKQGRLLKGGEPDESGVSKQILNDFNRGKIPWFTAPPKDEEERSGEDKKSGYKRKRAEKEEKDDAKRAKVEEAYANEAEESPLANEEA
>XP_020073817_Hyphopichia_burtonii
MGTQKKEKQRRVRQNDTRDGNLRVKGENFYRDAKKVKHLQMYKTGRAVRNAKGEIIKEADLQSTDAPTARVDPNRKWFGNTRVIGQDALTHFREAMGDKKHNSYQVLLRRNKLPMSLLDEKDQADSPTAKILETESYEHAFGPKQQRKKPRNVNASSLEELAQITEQDSQKYDEKQELDSTLGLMGGSFLDNDDFTQAAKEAIFHKGQSKRIWNELYKVIDSSDVVIHVLDARDPEGTRCASVEKYIREECPHKHLIYVLNKCDLIPTWVAAAWVKHLSKSYPTLAFHASITNSFGKGSLIQLLRQFSSLHSDRKQISVGFIGYPNTGKSSIINTLRRKKVCTVAPIPGETKVWQYITLMKKIFLIDCPGIVPPSSKDSESDILFRGVVRVEHVSNPEQYIADMLTKCERKHLERTYEVKGWSRFEEDPELLEKASLEFIELIARRQGRLLKGGEPDESGVSKQILNDFNRGKIPWFTAPPKDEEERTGEDKKAGYKRKRAEKAERENAKKQKIEDKINAEYAKEEEEINGQVDENEKEDKQDEN
>XP_015468689_Debaryomyces_fabryi
MGTQKKEKSRRVRQNDVRDGNLRVKGENFYRDSKKVKHLQMYKTGRAVRNAKGEIIQAAALQSTDLPTARVDPNRKWFGNTRVIAQDALSHFREAMGDKKNDSYQVLLRRNKLPMSLLDEKDQTESPTLKILETESYEQVFGPKQQRKKPRYLAASNLEELAQLTEADSKTFEEKQELDSTLGLMGGSILDKDDFTQEAKEAIFHKGQSKRIWNELYKVIDSSDVVIHVLDARDPLGTRCESVEKYIREECAHKHLVYVLNKCDLVPTWVAAAWVKHLSKSYPTLAFHASITNSFGKGSLIQLLRQFSSLHSDRKQISVGFIGYPNTGKSSIINTLRRKKVCTVAPIPGETKVWQYITLMKKIFLIDCPGIVPPSLKDSESDILFRGVVRVEHVSNPEQYIPDMLSKCERKHLERTYEIKGWADFEENPELLETASTQFIELIARKHGRLLKGGEPDESGVSKQVLNDFNRGKIPWFVPPPKDEEEKSGEDKKASYKRKRAEREEKKEANAKKHKVEATAADSGEWEGIKD
>XP_459391_Debaryomyces_hansenii
MGTQKKEKSRRVRQNDVRDGNLRVKGENFYRDSKKVKHLQMYKTGRAVRNAKGEIIQAAALQSTDLPTARVDPNRKWFGNTRVIAQDALSHFREAMGDKKNDSYQVLLRRNKLPMSLLDEKDQTESPTSKILETETYEQVFGPKQQRKKPRYLAVSNLEELAQLTEEDSKTYEEKQELDSTLGLMGGSILDKDDFTQEAKEAIFHKGQSKRIWNELYKVIDSSDVVIHVLDARDPLGTRCQSVEKYIREECSHKHLVYVLNKCDLVPTWVAAAWVKHLSKSYPTLAFHASITNSFGKGSLIQLLRQFSSLHSDRKQVSVGFIGYPNTGKSSIINTLRRKKVCTVAPIPGETKVWQYITLMKKIFLIDCPGIVPPSSKDTESDILFRGVVRVEHVSNPEQYIPDMLTKCERKHLERTYEIKGWANFEENPELLETASTQFIELIARKGGRLLKGGEPDESGVSKQVLNDFNRGKIPWFVPPPKDEEEKSGEDKKASYKRKRAEREEKKEAKKHKAEATDATDATATDDGQWEGIKD
>XP_006684161_Yamadazyma_tenuis
MGTGKKEKQRRIRQGDTKDGNIRVKGENFYRDTKRVKFLNMYKGGHAVRNAKGEIVQSAALQSTDAPTARVDPNRKWFVNTRVIAQDALTHFRNAMADKKDNAYQVLLRRNKLPMSLLDEKDTTESPISKIIETESYGSAFGPKQQRKKPRNLQVSSLEELAQATEKDSAEFQEKLELNSTLGLMGGSLMDQDGITQEAKEAIFSKGQSKRIWNELYKVIDSSDVVIHVLDARDPLGTRCESVEKYMKDECPHKHLIYVLNKCDLVPTWIAAAWVKHLSKTYPTLAFHASITNSFGKGSLIQLLRQFSTLHADRKQISVGFIGYPNTGKSSIINTLRRKKVCQVAPIPGETKVWQYITLMKKIFLIDCPGIVPPSSKDSSSDILFRGVVRVEHVSNPEQYIPDLLNKCERKHLERTYEIKGWKKFEEDASLLEEASAEFIELIARKHGKLLKGGEPDEHGVAKQVLNDFNRGKIPWFTAPPQDEEIREGEDKRAGIKRKRAEREEKALQQDMDEYKKQKPNNDSDDDDQVEGKEEQDWEGIKD
>XP_001483283_Meyerozyma_guilliermondii
MKKIFLIDCPGIVPPSLKDSESDILFRGVVRVEHVSNPEQYIGDMLQKCERKHLERTYEIKGWSRFEDDKSLVEKASIEFIELLARKLGRLLKGGEPDESGVAKQVLNDFNRGKIPWFVPPPKDEETRTGEDKKADYKKKRAEREASKIAAATDEVAAEDDEWQGIEE
>XP_018712531_Metschnikowia_bicuspidata
MGTQKKEKLRRTREGDKRDGNLRVKGENFYRDAKKVKHLQMYKTGRAVRNAKGEIIRAAALQSTDAPIARVDPNRKWFGNTRVIAQDALSHFRDAMGERKHDTYSVLLRRNKLPMSLLDEKDQTESPTAKIIETESYEHAFGPKQQRKKPRVQAASSLEELAELSAADSQSYQEKQDLDATLGLMGGSFLDKDDFTQEAKEAIFHKGQSKRIWNELYKVIDSSDVVIHVLDARNPLGTRCESVEKYIKEECPHKHLIYVLNKCDLIPTWVAAAWVKHLSKSFPTLAFHASINNSFGKGSLIQLLRQFSTLHTDRKQISVGFIGYPNTGKSSIINTLRQKKVCTVAPIPGETKVWQYITLMKRIFLIDCPGIVPPSNKDTQSDILFRGVVRVEHVTNAEQYIPELLEKCERKHLERTYEIKGWKRYEDDPSLLEQASTEFIELLARKHGRLLKGGEPDEASVAKQVLNDFNRGKIPWFVPPPKDEEVREGEDKKAEHKRKRAEREAGREAEQSKRAKVEEEEEEAAVVEESTAQESAATGEQVDV
>XP_002619867_Clavispora_lusitaniae
MGTQKKEKQRRVREGDTRDGNLRVKGENFYKDAKKVRRLQMYKTGRAVRNAKGEIVRAAVLQGTDAPVARVDPNKKWFGNTRVIAQDSLTHFREAMGDKKHDTYSVLLRRNKLPMSLLDEKDQTESPTAKIVETESYAHAFGPKQQRKKPRSQAASSLEELASLTETDSKAYEEKQELDATLGLMGGSFLDKDEFTQEAKEAIFHKGQSKRIWNELYKVIDSSDVVIHVLDARNPLGTRCESVEKYIKEECAHKHLIYVLNKCDLVPTWVAVCVHFFLFSSEAFYDFLSL
>XP_025339790_Candida_haemuloni
MGTQKKEKQRRVREGDTRDGNLRVKGENFYKDAKKVRHLSMYKTGRAVRNAKGEIIKAAALQSTDLPNARVDPNKKWFGNTRVIAQDALTHFREAMGDKKHDTYSVLLKRNKLPMSLLDEKDQTDSPTARILETESYEHAFGPKQQRKKPRSQAASSLEELAELTENDSKAYQEKQELDATLGLMGGSFLDSEDYTQTAKEAIFHKGQSKRIWNELYKVIDSSDVVIHVLDARNPLGTRCESVEKYIREECAHKHLIYVLNKCDLVPTWVAVCIFVSHLLVSVANAILSSIPKPFVRVNVSINFGLTTHLPVTSLEDQCYPPAGPCFKAAWVKHLSKSYPTLAFHASIKNSFGKGSLIQLLRQFSTLHSDRKQVSVGFIGYPNTGKSSIINTLRQKKVCQVAPIPGETKVWQYITLMKRIFLIDCPGIVPPSNRDTESDILFRGVVRVEHVSNPEQYIPDMLEKCERKHLERTYEIKGWANYEEDPSLLERASNEFIELIARKQGRLLKGGEPDESAVAKQVLNDFNRGKIPWFVQPPKDEEVRTGEDKKADFKRKRAERELEKEAQESAKRLKLDEEEGEEEEQAEEDEEAEEDASEEKEVSEEAEDKE
>XP_024714082_Candida_pseudohaemulonis
MGTQKKEKQRRVREGDTRDGNLRVKGENFYKDAKKVRHLLMYKTGRAVRNAKGEIIQAAALQSTDIPNARVDPNRKWFGNTRVIAQDALTHFREAMGDKKHDTYSVLLKRNKLPMSLLDEKDQTDSPTAKILETESYEHAFGPKQQRKKPRLQAASSLEELAQLSENDTKAFQDKQELNATLGLMGGSFLDSEDYTQTAKEAIFHKGQSKRIWNELYKVIDSSDVVIHVLDARNPLGTRCESVEKYIREECSHKHLIYVLNKCDLVPTWVAAAWVKHLSKSYPTLAFHASIKNSFGKGSLIQLLRQFSTLHSDRKQVSVGFIGYPNTGKSSIINTLRQKKVCQVAPIPGETKVWQYITLMKRIFLIDCPGIVPPSNRDTESDILFRGVVRVEHVTNPEQYIPDMLEKCERKHLERTYEIKGWSNYEEDPSLLEKASTEFIELIARKQGRLLKGGEPDEGAVAKQVLNDFNRGKIPWFVQPPKDEEVRTGEDKKAEFKRKRAEREIEKEAQESAKRLKLDEEEDDEEKEEAEEAEEETSPEKE
>XP_025334989_Candida_duobushaemulonis
MGTQKKEKQRRVREGDTRDGNLRVKGENFYKDAKKVRHLSMYKTGRAVRNAKGEIIQAAALQSTDVPNARVDPNRKWFGNTRVIAQDALTHFREAMGDKKHDTYSVLLKRNKLPMSLLDEKDQTDSPTAKILETESYEHAFGPKQQRKKPRLQAASSLEELAQLSENDTKAYQDKQELNATLGLMGGSFLDSEDFTQTAKEAIFHKGQSKRIWNELYKVIDSSDVVIHVLDARNPLGTRCESVEKYIREECSHKHLIYVLNKCDLVPTWVAVCILTISSWLQAIFLSQRPLSG
>XP_028893325_Candida_auris
MGTQKKEKQRRVREGDTRDGNLRVKGENFYKDAKKVRHLAMYKTGRAVRNAKGEIIKAAALQSTDAPIARVDPNKKWFGNTRVIAQDALTHFREAMGDKKHDTYSVLLKRNKLPMSLLDEKDQTESPTARILETESYEHAFGPKQQRKKPRSQPASSLEELAQITENDSKEYQEKQELNATLGLMGGSFLDSDDYTQTAKEAIFHKGQSKRIWNELYKVIDSSDVVIHVLDARNPLGTRCESVEKYIREECSHKHLIYVLNKCDLVPTWVAAAWVKHLSKFYPTLAFHASIKNSFGKGSLIQLLRQFSTLHSDRKQVSVGFIGYPNTGKSSIINTLRQKKVCQVAPIPGETKVWQYITLMKRIFLIDCPGIVPPSNKDTEADILFRGVVRVEHVTNPEQYIPDMLQKCERKHLERTYEIKGWSNYEEDPSLLEKASTEFIELIARKQGRLLKGGEPDESAVAKQVLNDFNRGKIPWFVSPPKDEEVRTGEDKKAEYKRKREERELERDAEESAKRLKMEEGEESEEGEEEEDQNNDFAKEKSEESEE
>NP_014451_Saccharomyces_cerevisiae
MGTGKKEKSRRIREGDTKDGNLRVKGENFYRDSKRVKFLNMYTSGKEIRNKKGNLIRAASFQDSTIPDARVQPDRRWFGNTRVISQDALQHFRSALGETQKDTYQVLLRRNKLPMSLLEEKDADESPKARILDTESYADAFGPKAQRKRPRLAASNLEDLVKATNEDITKYEEKQVLDATLGLMGNQEDKENGWTSAAKEAIFSKGQSKRIWNELYKVIDSSDVVIHVLDARDPLGTRCKSVEEYMKKETPHKHLIYVLNKCDLVPTWVAAAWVKHLSKERPTLAFHASITNSFGKGSLIQLLRQFSQLHTDRKQISVGFIGYPNTGKSSIINTLRKKKVCQVAPIPGETKVWQYITLMKRIFLIDCPGIVPPSSKDSEEDILFRGVVRVEHVTHPEQYIPGVLKRCQVKHLERTYEISGWKDATEFIEILARKQGRLLKGGEPDESGVSKQILNDFNRGKIPWFVLPPEKEGEEKPKKKEVEKTA
>XP_018222138_Saccharomyces_eubayanus
MPPKEAPKKWKAPKGPKPNHRKNKNKLELGRAIKYARQKENSIEYLPDGEMRFTTDKHEANWVKLRSVTQESALDEFLSTAALADKDFTADRHSSVKIIRMDSGDDSATSQGFSLTNEQRGTLNAKQRALSKDLIVPRRPAWDEDMTKLQLDRQEKEAFLEWRRKLAHLQESNEDLLLTPFERNIEVWKQLWRVVERSDLVVQIVDARDPLLFRSVDLERYVKESDERKENLLLVNKADLLTKKQRITWAKYFISKNISFTFYSALRANQLLELQKELGDDYKEQEIEEADEEELDVDEEILEKVKILSIDQLEELFLSKAPKEPLLPPLPGQSSLINIGLVGYPNVGKSSTINSLVGAKKVSVSSTPGKTKHFQTIKLSDSVMLCDCPGLVFPNFAYNKGELVCNGVLPIDQLRDYIGPAGLVAERIPKYYIEAIYGIHIQTKSKDEGGNGEIPTAQELLVAYARARGYMTQGYGSADESRASRYILKDYVNGKLLYINPPPHLEDDTPYTREESEEFNKELYVFDRLPETRKEQVQSAAKAKGITVVDLARDLNQLTFSAHTGGDIEKEAKSVTHGGKQAALYNAAEDLDRDFFRMNNVEGRLSTPFHKIQNNTDGKRHNKKNKSKNAKSKVFSIDNN
>XP_033768985_Saccharomyces_paradoxus
MGTGKKEKSRRIREGDTKDGNLRVKGENFYRDSKRVKFLNMYTSGKEIRNKKGNLIRAASFQDSTIPDARVQPDRRWFGNTRVISQDALQHFRSALGETQKDTYQVLLRRNKLPMSLLEEKDTDESPKARILDTESYADAFGPKAQRKRPRLAASNLEDLVKATDEDINKYEEKQVLDATLGLMGNQEDKENGWTAAAKEAIFSKGQSKRIWNELYKVIDSSDVVIHVLDARDPLGTRCKSVEEYMKKETPHKHLIYVLNKCDLVPTWVAAAWVKHLSKERPTLAFHASITNSFGKGSLIQLLRQFSQLHTDRKQISVGFIGYPNTGKSSIINTLRKKKVCQVAPIPGETKVWQYITLMKRIFLIDCPGIVPPSSKDSEEDILFRGVVRVEHVTHPEQYIPGVLKRCQVKHLERTYEISGWKDATEFIEILARKQGRLLKGGEPDESGVSKQILNDFNRGKIPWFVLPPEKEEEAKPKKTEVGKTA
>XP_003673511_Naumovozyma_castellii
MGTGKKEKQRRIRQNDTRDGNLRVKGENFYRDSKRVQFLNMYTNGKEIRNKKGDLIRAAPLQSTDIPNARVAPDRRWFGNSRVISQDALQHFRTALGDTQKDTYQVLLRRNKLPMSLLEEKDTTESPQARILETESFTHTFGPKAQRKKPRVAASSLNDLVKSTEEDTQKYEEKLELDTTLGLMGNQEDEENGWTQVAKEAIFSKGQSKRIWNELYKVIDSSDVVIHVLDARDPLGTRCKSVEEYMKKETPHKHLIYVLNKCDLVPTWVAAAWVKHLSKERPTLAFHASITNSFGKGSLIQLLRQFSQLHTDRKQISVGFIGYPNTGKSSIINTLRKKKVCQVAPIPGETKVWQYITLMKRIFLIDCPGIVPPSTKDSEEDILFRGVVRVEHVSNPEQYIPGVLRRCQVKHLERTYEISGWKDSTDFIEMLARKTGRLLKGGEPDESGVSKQILNDFNRGKIPWFVIPPEKEAKEGEEDKKDATEAAAAPVVTETLKRKAEPEEEKIMGETEAKKTKTA
>XP_003672710_Naumovozyma_dairenensis
MGTGKKEKQRRVRQNDTRDGNLRVKGENFYRDAKKVQFLNMYKDGKSIRNKRGDLIRAAPLQDATIPDAKVQPDRRWFGNSRVISQDALQHFRSALGETSKDTYQVLLKRNKLPMSLLEEKDSSDSPQAKILETETYTQAFGPKSQRKKPRIAASSLNDIVQSAENDSKKYEEKVELDTTLGLMAGTLDDEVNGWSQVAKEHIFSKGQSKRIWNELYKVIDSSDVVIHVLDARDPMGTRRKSVEEYMTKETPHKHLIYVLNKCDLVPTWVAAAWVKHLSKERPTLAFHASITNSFGKGSLIQLLRQFSQLHSDRKQISVGFIGYPNTGKSSIINTLRKKKVCQVAPIPGETKVWQYITLMKRIFLIDCPGIVPPSTKDSEEDILFRGVVRVEHVSNPEQFIPGVLKRCQVKHLERTYEISGWKDATEFIEMLARKQGRLLKGGEPDESGVSKQILNDFNRGKIPWFVIPPEKETKEEEDDDKKKSGVKRKAEDTAEDIKEGQEKNQEEDEEQEQQSGKKEIEITETKRVKTA
>XP_003956610_Kazachstania_africana
MGTAKKEKQRRIREGNVKDGNLRVKGENFYRDGKRVQFLNMYRKGSAIKNKHGDLIKAAPLQDATIPTARVQPDRRWFGNTRVISQDALTHFRDALGETQKDTYQVLLRRNKLPMSLLDEKDTAESPRANILETESYRDTFGPKAQRKKPRVAASSLESLVKATEDDNKTYEEKQELDSTLGLMANQIDEENGWSQAAKEHIFSKGQSKRIWNELYKVIDSSDVVIHVLDARDPLGTRCKSVEEYMKKETPHKHLIYVLNKCDLVPTWAAAAWVKHLSKERPTLAFHASITNSFGKGSLIQLLRQFSQLHSDRKQISVGFIGYPNTGKSSIINTLRKKKVCQVAPIPGETKVWQYITLMKRIFLIDCPGIVPPSAKDTEEDILFRGVVRVEHVSNPEQYIPGVLKRCQAKHLERTYEISGWKDSTEFIEMLARKQGRLLKGGEPDESGVSKQILNDFNRGKIPWFVIPPEKEERPSEKAQANKKRSAEDALEVNAEDAKKSKV
>XP_022464013_Kazachstania_naganishii
MGTAKKEKSRRVREGNVKDGNLRVKGENFYRDGKRVKFLNMYTGGKAIKNKKGDLIRAAPLQDSTIPDGRVAPDRRWFGNTRVISQDALTHFRDSLGATEKDTYQVLLRRNKLPMSLLDEKDTTESPKAKILETESFEHTFGPKAQRKKPRMAASNLEDLVSATEEENQKYKEKEELNSTLGLMGSSQMEEDGWTQSAKEHIFSKGQSKRIWNELYKVIDSSDVVIHVLDARDPLGTRCKSVEEYMKKETPHKHLIYVLNKCDLVPTWVAAAWVKHLSKSRPTLAFHASITNSFGKGSLIQLLRQFSQLHSDRQQISVGFIGYPNTGKSSIINTLRKKKVCPVAPIPGETKVWQYITLMKRIFLIDCPGIVPPSAKDTEEDILFRGVVRVEHVSHPEQYIASVLKRCQTKHLERTYEISGWKDATGFIEMLARKQGRLLKGGEPDESGVSKQILNDFNRGKIPWFVVPPEKEEHPGVEKSASSSKETNSKKRPSTEDSEIPAEKTHTEQEPKRQKA
>XP_445323_Candida_glabrata
MGTGKKEKQRRIREGTTKDGNIRVKGENFYRDSKRVQFLNMYKSGKAIKNKHGDVIRAADYQDTTIPDARVQPDRRWFGNTRVISQDALQHFRDALGETQKDTYQVLLRRNKLPMSLLDEKDSTESPRARILETESFDQTFGPKAQRKKPRVAASSLEELVQATEEENKTYEEKEELKATLGLMGKQEDEENGWTQVTKEAIFSKGQSKRIWNELYKVIDSSDVVIHVLDARDPLGTRCKSVEEYMKKETPHKHLIYVLNKCDLVPTWVAAAWVKHLSKDRPTLAFHASITNSFGKGSLIQLLRQFSQLHTDRKQISVGFIGYPNTGKSSIINTLRKKKVCQVAPIPGETKVWQYITLMKRIFLIDCPGIVPPSTKDSEEDILFRGVVRVEHVSHPEQYIPGVLKRCQTKHLERTYEISGWKDATDFIEMLARKQGRLLKGGEPDESGVSKQILNDFNRGKIPWFVIPPEKEEDKKRKLDEEEVKSAKMQKVKD
>XP_004181078_Tetrapisispora_blattae
MGNGKKEKQRRIRQGDTKDGNLRVKGENFYRDTKRVKFLNMYTDGKEIRNKKGDLIRAAPLQNKDIPTARVQPDRRWFGNTRVISQDALQHFRGALGDVQKDTYQVLLRRNKLPMSLLEEKDTSVSPVSRILDTETFSQTFGPKAQRKKPRVAASSLEDLVKATEEDNKVFEDKQELSTTLGLMSNQSDDMDGWSQAAKEHIFSKGQSKRIWNELYKVIDSSDVVIHVLDARDPLGTRCKSVEEYMKKETPHKHLIYVLNKCDLVPTWVAAAWVKHLSSERPTLAFHASITNSFGKGSLIQLLRQFSQLHPERKQISVGFIGYPNTGKSSIINTLRKKKVCQVAPIPGETKVWQYITLMKRIFLIDCPGIVPPSSKDTEEDILFRGVVRVEHVSHPEQYIPGVLRRCQRKHLERTYEISGWKDSTEFIEILARKQGRLLKGGEPDESGVSKQILNDFNRGKIPWFVPPPEKVKDEDSQDKTTQNKKRSVAETETETSESKEIPVESAKKQKTHA
>XP_003684602_Tetrapisispora_phaffii
MGQAKKEKQRRIREGNVKDGNLRVKGENFYRDGKRVQFLNMYTGGKAVRNAKGDIIKAADYQDSAVPDARVAPDRRWFGNTRVISQDALQNFRDALGETQKDTYQVLLRRNKLPMSLLEEKDSTESPVAKILDTESFEKTFGPKSQRKKPRLAASSLEDIVQSSESDHKVYEEKQELSTTLGLMGRQMDEEEGWTQAAKEHIFSKGQSKRIWNELYKVIDSSDVVIHVLDARDPLGTRCKSVEEYMTKETPHKHLIFVLNKCDLVPTWVAAAWVKHLSKDRPTLAFHASITNSFGKGSLIQLLRQFSQLHTDRKQISVGFIGYPNTGKSSIINTLRKKKVCPVAPIPGETKVWQYITLMKRIFLIDCPGIVPPSAKDSEEDILFRGVVRVEHVSHPEQFIAGVLKRCQKKYLERTYEISGWKDDVEFIEMLARKQGRLLKGGEPDESGVSKQILNDFNRGKIPWFVPPPEKEQREETSGKKSEQSEVKIGDKRKASTEE
>XP_001643856_Vanderwaltozyma_polyspora
MRVRKRTSRRTSTRMREGIKKKAAAQNRKEKKLAKKDPTWKSRAKKDPGIPASFPYKAKILEEIEAKKLKDLEEKELAKQQRMEAKRRAQELGELDMDADLEEEEDAGNGLTALMESAQQAAMAYEGDNGQAFGTEGDLDIVDHDIDFFAGSEEGDTELEQSRKAYDKIFKTVVDASDVILYVLDARDPEGTRSKRVEEAVLQSQGKRLILILNKVDLVPPFVLEQWLNVLKSSFPTIPLKAASGATNNTSFNKKLTQTMTASALLDALKTYSNNSNLKRSIVVGVIGYPNVGKSSVINALTTRRGGSSKACPVGNQAGVTTSMREVKIDNKLKILDSPGICFPSESTKKTKVEQEAELALLNALPAKHIIDPYPAVLMLVKRLSKSDEMSESFKKFFEIPPIPANDAETFTKHFLIHVARKRGRLSKGGVPNLSSAGISVLNDWRDGKFLGWVLPKASKEATTNSNQKSTISTGATPEPTKTEQTTIVSEWSKEFDLDGLFASLDNAISKSKDEDAEMN
>XP_003679338_Torulaspora_delbrueckii
MGTAKKERQRRIRQNDTKDGNLRAKGENFYRDSKRVQFLNMYKSGKSIRNSKGEILRAAAFQDATIPTARVQPDRRWFGNTRVISQDALQHFRDALGETQKDTYQVLLRRNKLPMSLLDEKDSTESPTAKIIETESFEHTFGPKTQRKKPRIAASNLEELVSQTNQDNQKFEEKQELNATLGLMGSQEQEQDGWTHEAKEAIFSKGQSKRIWNELYKVIDSSDVVIHVLDARDPLGTRCKSVEEFMRKEAPHKHLMYVLNKCDLVPTWVAAAWVKHLSKERPTLAFHASITNSFGKGSLIQLLRQFSQLHTDRKQISVGFIGYPNTGKSSIINTLRKKKVCQVAPIPGETKVWQYITLMKRIFLIDCPGIVPPSSKDTEEEILFRGVVRVEHVSNPEQYIPGVLRRCQTKHLERTYEISGWADSTEFIHMLARKQGRLLKGGEPDESGVAKQILNDFNRGKIPWFVPPPEKDDDKEEEKSASAK
>XP_037145234_Zygotorulaspora_mrakii
MYVLNKCDLVPTWVAAAWVKHLSKERPTLAFHASITNSFGKGSLIQLLRQFSQLHSERKQISVGFIGYPNTGKSSIINTLRKKKVCQVAPIPGETKVWQYITLMKRIFLIDCPGIVPPSTKDTEEDILFRGVVRVEHVSNPEQYMPGVLKRCQAKHLERTYEISGWKDATDFLQMLARKQGRLLKGGEPDESGVAKLILNDFNRGKIPWFVPPPEKGEENSKSIDAAPEDASQKVTKETV
>XP_002497198_Zygosaccharomyces_rouxii
MGTGKKEKQRRVRQNDTRDGNLRVKGENFYRDAKKVQFLNMYKGSKSQRNKKGEIVKSADLQDKTIPDARVQPDRRWFNSTRVISQDALQHFRDALGETQKDSYQVLLKRNKLPMSLLEEKDRTESPTANILETESYSQAFGPNAQRKKPRIAASSLEEVAQMTQKDNEAYEEKQELNSTLGLMGNQEDEENGWTNLAKESVFSKGQSKRIWNELYKVIDSSDVVIHVLDARDPLGTRCKSVEDYMSKETPHKHLMYVLNKCDLVPTWVALLRQFSQLHMDRKQISVGFIGYPNTGKSSIINTLRKKKVCQVAPIPGETKVWQYITLMKRIFLIDCPGIVPPSSTDNEQDILLRGVVRVENVSNAEQYIPAVLERCQVKHVERTYEISGWKDATDFLQMLARKQGRLLKGGEPDESSVAKHVVRDFNRGKIPWFVLPPEKEEEEKAKEEDKNSKKRSQQDEEVVNAKKSKTN
>XP_003646333_Eremothecium_cymbalariae
MRVRKKTSKRVSTRMREGIKKKAAAQNRKDRKLAKKDVTWKSRVQKDPGIPSNFPYKNKILETIEQKKRLDMEERERKRAERIEAKRCSVEERAEMSDGEGMEDAEDGATGLEALMESAQRAAKEYDGSDDMDLREEDLSVTEYDVNFYEDSEEGESELEKSRKAYDKVFKYVVDASDVVLYVLDARDPEGTRSRKVEHAVLQSQGKRLILVLNKIDLVPPTVLEQWLTFLKSSFPTVPFRASPGATNASSFNKKLTQAATASGLLDSLKIYANNSNLKRSIVVGVIGYPNVGKSSVINALTSRKGGSSKACPVGNQAGVTTSLREVKIDNKLKILDSPGICFPGESSKKGKTEQEAELALLNALPHKYNIDPYPAVLKLIKRLSQSDEMTSSFKAFYEIPPIAASDPDQFTKQFLIHVARKRGRLSKGGIPNLSSAGMSVLNDWRDGKILGWVLPNSSKASATEVDKQKETLGTGATHAPKKVEQTTIVQQWSKEFDLDGLFTSLDKAVQASNEDALMKE
>NP_983067_Eremothecium_gossypii
MGTAKKEQQRRIREGNTKDGNLRVKGENFYRDGKRVKFLNMYKGGKSIRNAKGDLIRAAPLQSTDVPTARVQPDRRWFGNTRVISQDALQHFRDALGDKKNDSYQVLLRRNKLPMSLLEEKDTSESPTAKIIDTEPYGATFGPKAQRKKPRVAAASLEDLAKATDSDSQKYEEKKELDSTLGLMAATEQEDGWSQVAKEAIFHKGQSKRIWNELYKVIDSSDVVIHVLDARDPLGTRCKSVEEYMKKETPHKHLIYVLNKCDLVPTWLAAAWVKHLSKDRPTLAFHASITNSFGKGSLIQLLRQFSQLHKDRQQISVGFIGYPNTGKSSIINTLRKKKVCQVAPIPGETKVWQYITLMKRIFLIDCPGIVPPSAKDTEEDILFRGVVRVEHVSHPEQYIPAVLRRCKRHHLERTYEISGWADATEFIEMLARKQGRLLKGGEPDETGVAKQVLNDFNRGKIPWFVSPPDRDPQPETSKRPADSEPETAQEAPEPPANKRLRV
>XP_453040_Kluyveromyces_lactis
MGTGKKEKQRRIREGNTKDGNLRVKGENFYRDTKRVQFLNMYKGGRSVRNAKGDIIKAAPLQDTAAPTARVAPDRRWFGNTRVISQDSLSHFREALGENKRDSYQVLLRRNKLPMSLLNEKDSAESPTAKILETEPFEQTFGPKAQRKKPRIAASSLEELISSTSTDNKTFEEKQELDSTLGLMGKQEEEDGWTQAAKEAIFHKGQSKRIWNELYKVIDSSDVVIHVLDARDPLGTRCKSVTDYMTNETPHKHLIYVLNKCDLVPTWVAAAWVKHLSKERPTLAFHASITNSFGKGSLIQLLRQFSQLHKDRHQISVGFIGYPNTGKSSIINTLRKKKVCQVAPIPGETKVWQYITLMKRIFLIDCPGIVPPSSKDSEEDILFRGVVRVEHVSHPEQYIPGILKRCKRQHLERTYEISGWKDSVDFIEMIARKQGRLLKGGEPDESGVSKQILNDFNRGKIPWFVPPPEKDKIEEKEPGDKKRPAEENQEDQEEEEKEQEEQEEPVSKKAKKE
>XP_022675865_Kluyveromyces_marxianus
MGTFKKEKQRRVREGNVKDGNLRVKGENFYRDSKRVQFLNMYKGGRSVRNAKGDIIKAAPLQDTAAPTARVAPDRRWFGNTRVISQDSLSHFREALGDNKKDSYQFLLRRNKLPMSLLDEKDTTESPTARILETEPFDKTFGPKAQRKKPRVAASSLEDLISSTENDNKTYEEKLELDSTLGLMGKQEEEDGWTQMTKEAIFHKGQSKRIWNELYKVIDSSDVVIHVLDARDPLGTRCKSVEEYMTKETPHKHLIYVLNKCDLVPTWVAAAWVKHLSKERPTLAFHASITNSFGKGSLIQLLRQFSQLHKDRHQISVGFIGYPNTGKSSIINTLRKKKVCQVAPIPGETKVWQYITLMKRIFLIDCPGIVPPSSKDTEEDILFRGVVRVEHVSNPEQYIPGILKRCKRQHLERTYEISGWKDSVDFIEMIARKQGRLLKGGEPDESGVSKQILNDFNRGKIPWFVPPPEKDEKADSKDDGKKRSSSEKDEQEEKEAEKDTEKEQEEEPVLKKAKKD
>XP_022627308_Lachancea_lanzarotensis
MGTGKKEKQRRIRQNDTKDGNLRVKGENFYRDGKKVKFLNMYTDGKSIRNKKGDLIRAAPLQGADIPTARVQPDRRWFGNTRVISQDALSHFREALGDTEKNNYQVLLRRNKLPMSLLDEKDTQESPQAKILETESFEQTFGPKAQRKKPRMAASSLEDLADTAAENVKQYEEKAELDSTLGLMGQNAENEDGWSQTAKEAIFSKGQSKRIWNELYKVIDSSDVVIHVLDARDPMGTRCKSVEEYMRKETPHKHLIYVLNKCDLVPTWVAAAWVKHLSKDRPTLAFHASITNSFGKGSLIQLLRQFSQLHKDRKQISIGFIGYPNTGKSSIINTLRKKKVCQVAPIPGETKVWQYITLMKKIFLIDCPGIVPPSSKDTEEDILFRGVVRVEHVTHPEQYIPGVLRRCQQKHLERTYEISGWKDSTEFIEMLARKMGRLLKGGEPDESGVSKQVLNDFNRGKIPWFVSPPEKDNKDKAEPSSKAVESNKRTADEAEAETESPESQETKKTKI
>XP_002551793_Lachancea_thermotolerans
MGTGKKEKQRRVRQNDTRDGNLRVKGENFYRDAKKVQFLNMYTDGKSIRNKKGDLIRAAPLQGVEVPTARVQPDRRWFGNTRVISQDALTHFREALGDTEKNNYQVLLRRNKLPLSLLDEKDVQESPTAKILETESFEQTFGPKSQRKKPRVAASSLEELAENAVKHNEQFEEKRELDSTLGLMAQNEQNEDGWTQTAKEAIFSKGQSKRIWNELYKVIDSSDVVIHVLDARDPLGTRCKSVEEYMRKETPHKHLIFVLNKCDLVPTWVAAAWVKHLSSERPTLAFHASITNSFGKGSLIQLLRQFSLLHKDRKQISVGFIGYPNTGKSSIINTLRKKKVCQVAPIPGETKVWQYITLMKKIFLIDCPGIVPPSAKDTEEDVLFRGVVRVEHVSHPEQYIPGVLRRCQRKHLERTYEISGWKDSVDFIEMLARKQGRLLKGGEPDESGVSKQVLNDFNRGKIPWFMPPPEKVERSAEQDSSQKKRSAQDQSSSDQHAKKIKS
>XP_020060288_Aspergillus_aculeatus
MGTGKKEATRRERQGKTGDGMGNVRTKGENFYRDAKKVKHLNMLKDGKPRRNAEGKITVAASYQSRDAPVARIEPNRKWFGNTRVISQEALSSFREAVAERASDPYSVLLKTNKLPMSLIRDDKGANGLKQHEAKMAIENSPFSDTFGPKAQRKRVKMGVASLEDLAGETVKMHDAYVEKTDHATHEDGTLVVNGDDVAKDDNSGLATTAVESVFSKGQSKRIWNELYKVIDSSDVVLHLLDARDPDGTRCRSIEKYIREEAPHKHLIFVLNKCDLVPTGVAAAWVRHLSKDYPTLAFHASITNSFGKGSLIQLLRQFSSLHSDRKQISVGLIGYPNTGKSSVINTLRKKKVCTVAPIPGETKVWQYVTLMKRIYLIDCPGVVPASSNATPEDILLRGVVRVENVENPEQYIPAVLKRVQPKHLERTYGIKNVEDPIEFLSILARKGGRLLRGGEPDLDGVAKMVINDFLRGKIPWFTPPPHNAGGEDEAIEGRAGRLGEMSRKRKLDDTTSEKQEDSKKASKEKASETDNDEFEGFESDDDDDSIANLEISDEESGEEDD
>XP_001271787_Aspergillus_clavatus
MGTGKKEANRKVRQGKVGDGMANVKVKGENFYRDAKKVRTLNRLKDGKPRRDAEGNITVAASYQSRELPTARIEPNRKWFGNTRVISQDALTSFRDAVAERASDPYSVLLKTNKLPMSLIKENTTVNGLKQHEAKMAIETSPYGDTFGPKAQRKRVKLGVASLEDLASETVKMHDAFVEKTDQATHEDGTLIVSADVSNEDDTLSTATTARESVFSKGQSKRIWNELYKVIDSSDVVIHVLDARDPEGTRCRSVEKYIREEAPHKHLIFVLNKCDLVPTNVAASWVRHLSKDYPTLAFHASINNSFGKGSLIQLLRQFSSLHSDRKQISVGLIGYPNTGKSSIINTLRNKKVCTVAPIPGETKVWQYVTLMKRIYLIDCPGVVPPNQNDTETDILLRGVCRVENVHNPEQYIPAVLSKVQPKHLERTYGIKGVEGAIEFLSILARKGGRLLRGGEPDLDGVAKMVINDFLRGKIPWFTIPPKSTGDGDEKIEGREGRLGEMGRKRKIDETTSEPSDVKQSTSGKEDNETENGEFEGFGESDDDNDSIANLEVSDEESGEE
>XP_001267129_Aspergillus_fischeri
MGTGKKEANRKVRQGKVGDGMANVRTKGENFYRDAKKVKHLNMFKDGKPRRDAAGNITVAASYQSRDAPTARIEPNRKWFGNTRVISQEALTSFREAVAERASDPYSVLLKTNKLPMSLIRDNVHTVNGLKQHEAKMAIETAPFSDTFGPKAQRKRVKLGVASLEDLAGETVKMHDAYVEKTDQATHEDGTIIASGDVSTDDKTFTEAPTARESVFSKGQSKRIWNELYKVIDSSDVVIHVLDARDPEGTRCRSVEKYIREEAPHKHLIFVLNKCDLVPTSVAASWVRHLSKDYPTLAFHASINNSFGKGSLIQLLRQFSSLHSDRKQISVGLIGYPNTGKSSIINTLRKKKVCNVAPIPGETKVWQYVTLMKRIYLIDCPGVVPPNQNDTEQDILLRGVVRIENVHNPEQYIPAVLAKVQPKHLERTYGIKSTGDPIDFLSILARKGGRLLRGGEPDLDGVAKMVINDFLRGKIPWFTPPPKSAGDDNAKIEGREGRLGEMGRKRKLDETNSEPAGTTENASNKEDAESEDEEFEGFESDDDDDSIVNLEISDEESGEE
>XP_041144417_Aspergillus_flavus
MGTGKKEATRRERQGKVGDGMGNVRVKGENFYRDAKKVKRLNMYKDGKPRRDAEGNITVAASYQSREAPVARIEPNRKWFGNTRVISQEALSSFREAVAERASDPYQVLLKTNKLPMSLIRDGQGVNGLKQHQAKMAIETNPYSDTFGPKAQRKRVKLGVGSLEDLAGETAKMHDAYVEKSDHQTHADGSLAVSGDVSAAQDDAHTTTATAVESVFSKGQSKRIWNELYKVIDSSDVIIHVIDARDPEGTRCRGIEKYIREEAPHKHLIFVLNKCDLVPTGVAAAWVRHLSKDHPTLAFHASINNSFGKGSLIQLLRQFSSLHSERKQISVGFIGYPNTGKSSIINTLRKKKVCTVAPIPGETKVWQYITLMKRIYLIDCPGVVPPNQNDTPEDILLRGVCRVENVENPEQYIPAVLKRVQPRHLERTYGVKGSDDPLEFLAVLARKGGRLLRGGEPDFDGVAKMVINDFLRGKIPWFTPPPHTPGEEGEKVNGREGRLGEMGRKRKLDAVSEETEKNEAKSGSTSDGEFEGFGDSDDDDNDSIANLEVSDEESGEEND
>XP_751931_Aspergillus_fumigatus
MGTGKKEANRKVRQGKVGDGMANVRTKGENFYRDAKKVKHLNMFKDGKPRRDAAGNITVAASYQSRDAPTARIEPNRKWFGNTRVISQEALTSFREAVAERASDPYSVLLKTNKLPMSLIRDNVHTVNGLKQHEAKMAIETAPFSDTFGPKAQRKRVKLGVASLEDLAGQTAKMHDAYVEKTDQATHEDGTIIASGDVSTDDKTFSEAPTARESVFSKGQSKRIWNELYKVIDSSDVVIHVLDARDPEGTRCRSVEKYIREEAPHKHLIFVLNKCDLVPTSVAASWVRHLSKDYPTLAFHASINNSFGKGSLIQLLRQFSSLHSDRKQISVGLIGYPNTGKSSIINTLRKKKVCNVAPIPGETKVWQYVTLMKRIYLIDCPGVVPPNQNDTEQDILLRGVVRIENVHNPEQYIPAVLAKVQPKHLERTYGIKSTGDSIEFLSILARKGGRLLRGGEPDLDGVAKMVINDFLRGKIPWFTPPPKSAGDDNAKIEGREGRLGEMGRKRKLDETNSEPAETTENASNKEDAESEDEEFEGFESDDDDDSIANLEISDEESGEE
>XP_659270_Aspergillus_nidulans
MANVRVKGENFYRDAKKVKRLNMLKDGKPQRDAAGNITVAASYQSREAPVARIEPNRKWFGNTRVISQEALSSFREAVAERASDPYQVLLKTNKLPMSLIRDNKTVNGLKQHEAKMTIETSPFSDTFGPKAQRKRVKLGVSSLEDLAGETMKMHDSYVEKSEQGRHEDGTPIVAGDDVATDLSVGTLPTSREAVFLKGQSKRIWNELYKVIDSSDVVIHVIDARDPEGTRCRGIEKYIREEAPHKHLIFVLNKCDLVPTGVAAAWISVGLIGYPNTGKSSIINTLRKKKVCTVAPIPGETKVWQYVTLMKRIYLIDCPGVVPPSQTDTPEDILLRGVVRVENVENPEQYIPAILKRVQPKHLERTYGIKETSDAIEFLSILARKGGRLLRGGEPDLDGVAKMVINDFLRGKIPWFTPPPFTPGEEGEKIEGREGRLGEMGRKRKIEETSQDASEGQEGQDQSASDSEEEFGGFDDEQDDSDNDSIANLEVSDEESGEE
>XP_001401745_Aspergillus_niger
MGTFKKEASRKERQGKTGDGMGNVRVKGENFYRDAKKLRTLNMLKDGKPQRNAEGKITKAASYQSRDAPVARIEPNRKWFGNTRVISQEALSSFREAVAERASDPYSVLLKTNKLPMSLIRDDKGVNGLKQHQAKMAIETNPFSDTFGPKAQRKRVKLGVSSLADLAGESAKMHDAYVEKSDHATHEDGTMVVNGDDVAVEEDSSVAPIAKEAVFLKGQSKRIWNELYKVIDSSDVVIHLLDARDPEGTRCRSIEKYIREEAPHKHLIFVLNKCDLVPTGVAAAWVRHLSTDYPTLAFHASINNSFGKGSLIQLLRQFSSLHSDRKQISVGFIGYPNTGKSSVINTLRKKKVCTVAPIPGETKVWQYVTLMKRIYLIDCPGVVPPNPNDSPEDILLRGVVRVENVENPEQYIPAILKRVQPKHLERTYGIKSTEDPVEFLSLLARKGGRLLRGGEPDLDGVAKMVINDFLRGKIPWFTAPPHNSGEEGEKIEGREGRLGEMSRKRKLDETAPEAADTTEAAEKQESGSGDEFEGFDEEDDDDDSIANLEVSDEESGAEED
>XP_015407111_Aspergillus_nomiae
MGTGKKEATRRERQGKVGDGMGNVRVKGENFYRDAKKVKRLNMYKDGKPRRDAEGNITVAASYQSKEAPVARIEPNRKWFGNTRVISQEALSSFREAVAERASDPYQVLLKTNKLPMSLIRDGQGVNGLKQHQAKMAIETNPYSDTFGPKAQRKRVKLGVASLEDLAGETAKMHDAYVEKSDHQTHADGSLAVSGDVSAAQDGAHSTTTTAVESVFSKGQSKRIWNELYKVIDSSDVVIHVIDARDPEGTRCRSIEKYIREEAPHKHLIFVLNKCDLVPTGVAAAWVRHLSKDHPTLAFHASINNSFGKGSLIQLLRQFSALHSERKQISVGFIGYPNTGKSSIINTLRKKKVCTVAPIPGETKVWQYITLMKRIYLIDCPGVVPPNQNDTPEDILLRGVCRVENVENPEQYIPAVLKRVQPKHLERTYGVRGSDDPLEFLAILARKGGRLLRGGEPDLDGVAKMVINDFLRGKIPWFTPPPHTPGEEGEKINGREGRLGEMGRKRKIDAVSEEAEKSEAKSGSTSDGEFEGFGESDDDDNDSIANLEVSDEESGEEND
>XP_001821164_Aspergillus_oryzae 
MGTGKKEATRRERQGKVGDGMGNVRVKGENFYRDAKKVKRLNMYKDGKPRRDAEGNITVAASYQSREAPVARIEPNRKWFGNTRVISQEALSSFREAVAERASDPYQVLLKTNKLPMSLIRDGQGVNGLKQHQAKMAIETNPYSDTFGPKAQRKRVKLGVGSLEDLAGETAKMHDAYVEKSDHQTHADGSLAVSGDVSAAQDDAHTTTATAVESVFSKGQSKRIWNELYKVIDSSDVIIHVIDARDPEGTRCRGIEKYIREEAPHKHLIFVLNKCDLVPTGVAAAWVRHLSKDHPTLAFHASINNSFGKGSLIQLLRQFSSLHSERKQISVGFIGYPNTGKSSIINTLRKKKVCTVAPIPGETKVWQYITLMKRIYLIDCPGVVPPNQNDTPEDILLRGVCRVENVENPEQYIPAVLKRVQPRHLERTYGVKGSDDPLEFLAVLARKGGRLLRGGEPDLDGVAKMVINDFLRGKIPWFTPPPHTPGEEGEKVNGREGRLGEMGRKRKLDAVSEETEKNEAKSGSTSDGEFEGFGDSDDDDNDSIANLEVSDEESGEEND
>XP_040635924_Aspergillus_ruber
MGTGKKEATRKERQGKVGDGMGNVKTKGENFYRDAKKVRTLNMFNDGKARHDKYGNVTQAASYQSKDAPTARIEPNRKWFGNTRVISQEALSSFREAVAERASDPYQVLLKTNKLPMSLIRDTQGVNGLKQHEAKMAIESAPFNDTFGPKAQRKRVKLGVSSLEDLADETAKVQDAYIEKQDQSTHEDGSAAVSGDVPVIEDDGTANTAPTARESVFSKGQSKRIWNELYKVIDSSDVVLHVLDARDPEGTRCRSIEKYIREEAPHKHLIFVLNKCDLVPTGVAAAWVRHLSKDHPTLAFHASINNSFGKGSLIQLLRQFSSLHSDRKQVSVGFIGYPNSGKSSIINTLRKKKVCTVAPIPGETKVWQYITLMRRIYLIDCPGVVPPNQNDTETDILLRGVVRVENVENPEQYIPAVLKKVQPRHLERTYGVKNIEDPIEFLSVLARKGGRLLKGGEPDLDGVAKMVINDFLRGKIPWFTPPPHGSGQENDGIDGRQGKLGEMGRKRKLDEAGAESADTPEKPSKEPKSAEGEDDFEGFSDDDSNDSIANLEISDEESGEEND
>XP_040707824_Aspergillus_sydowii
MGTGKKEATRRDRQGKVGDGMANVRMKGENFYRDAKKVKRLNMLKDGKPQRDSEGNITQAASYQSRDAPVARIEPNRKWFGNTRVISQEALSSFREAVAERASDPYQVLLKTNKLPMSLIKENQTVNGLKQHQAKMAIETSPYSDTFGPKAQRKRVKLGVSSLEDLAGETMKMQDDYVEKTDQGRHEDGTPIVAGDDVATDLQLGMMPTSREAVFLKGQSKRIWNELYKVIDSSDVVIHVIDARDPEGTRCRGIEKYIREEAPHKHLIFVLNKCDLVPTGVAVILSVTALAYQRCYLLRDGVANGIHQAAWVRHLSKDYPTLAFHASINNSFGKGSLIQLLRQFSSLHSDRKQISVGFIGYPNTGKSSIINTLRKKKVCTVAPIPGETKVWQYITLMKRIYLIDCPGVVPPSQTDTPEDILLRGVVRVENVENPEQYIPAILKRVQSKHLERTYGIKDPQDSIEFLSILARKGGRLLRGGEPDLDGVAKMVINDFLRGKIPWFTPPPYTSGEEGEKIEGREGRLGEMNRKRKIDEASGDDQKASGEATSGAEEEFEGFDDEDEDSDNDSIANLEVSDEESGEE
>XP_001214500_Aspergillus_terreus
MGTGKKEANRKVRQGKVGDGMGNVKVKGENFYRDAKKVKRLNILKEGKAQRDAAGNITKAAAFQSSEAPVARIEPNRKWFSNTRVISQEALASFREAVAERAKDPYQVLLKTNKLPMSLIRDGEGVNGLKQHAAKMAIETSPFSDTFGPKAQRKRVKLGVASLEDLAGETAKMHDDFLEKGDIDTHADGSAAVAGDVAALEDTSLGEVATARESVFSKGQSKRIWNELYKVIDSSDVVIHVLDARDPEGTRCRSIEKYIREEAPHKHLIFVLNKQLPRPRRIYTMGVPCYSFGRLTLARADLLSEAAWVRHLSKDHPTLAFHASINNSFGKGSLIQLLRQFSSLHSDRKQISVGFIGYPNTGKSSIINTLRKKKVCNVAPIPGETKVWQYITLMKRIYLIDCPGVVPPNQNDTPEDILLRGVVRIENVDNPEQYIPAVLKRVQPKHLERTYGVKGGSEDPIEFLSVLARKGGRLLRGGEPDLDGVAKMVINDFLRGKVPWFTPPPYTPGEDGEKIEGREGRLGEMSKKRKLAETEPEDAPSKSEAEDEFEGFGESDDEDDNDSIANLEVSDVESGEED
>XP_022487170_Penicillium_arizonense
MGTGKKEATRKERQGKTGDGMANVKTKGENFYRDAKKLKTLNMFKDGKARRDKEGNITVAASYQSRDVPTARIEPNRKWFGNTRVISQEALTSFREAVAERASDPYQVLLKTNKLPMSLIRDDKGGINGLKQHQAKMAIETSPFGDTFGPKAQRKRVKLGVASLEDLAGETAKMQDTYIEKNDEGTHADGSAIVGGDDNYKEDLGQLTTARESVFSKGQSKRIWNELYKVIDSSDVVIHVLDSRDPEGTRCRSVEKYIREEAPHKHLIFVLNKCDLVPTGVAAAWVRHLSKDYPTLAFHANINNSFGKGSLIALLRQFSSLHSDRKQVSVGFIGYPNSGKSSIINTLRNKKVCTVAPIPGETKVWQYITLMKRIYLIDCPGVVPPSQTDTEEDILLRGVCRVENVHNPEQYIPAVLRRVQPRHLERTYGIKWQEDHIDFLALLARKGGRLLRGGEPDVDGVAKMMINDFLRGKIPWFTPPPKLQGKDGKDEEKIEGREGRLGEMGRKRKLNENDEPAAKEADAEEAESSDSQPAQDEFGGFEDSDNDSIAHIEVSDVESGEE
>XP_014537331_Penicillium_digitatum
MGTGKKEAARKVRQGQPKDGMANVKTKGENFYRDAKKIKTLNMFKDGTPRRNAQGEITVAASYQSREVPTARIEPNRKWFANSRVISQEALTSFREAVAERAADPYQVLLKTNKLPMSLIRDNDKVNGLKQHQAKMAIETAPFNDTFGPKAQRKRVKLGVSSLEDLAGETAKMQDSYIEKNDEGTYADGSAIVRGDDTAAAEDLGLLTTSRESVFSKGQSKRIWNELYKVIDSSDVIIHVLDSRDPEGTRCRSVEKYIREEAPHKHLIFVLNKCDLVPTGVAAAWVRHLSKDYPCLAFHANINNSFGKGSLISLLRQFSSLHSDRKQVSVGLIGYPNSGKSSIINTLRNKKVCTVAPIPGETKVWQYITLMKRIYLIDCPGVVPPNVNDTEEDILLRGVCRVENVHNPEQYIPAVLRRVLPRHLERTYGIKHQENYLDWLALLARQGGRLLKGGEADLDGVAKMVINDFLRGKIPWYTPPPKGTGKGEKDEEPADGVEGREGRLGEMPRKRKLDENNEPAAKEAEAESESAQDEAINADDSDNDSIANLEVSDVESGEDE
>XP_016594561_Penicillium_expansum
MGTGKKEAARKVRQGQPKDGMANVKTKGENFYRDAKKIKTLNMFKDGTPRRNAQGEITVAASYQSRELPTARIEPNRKWFANSRVISQEALTSFRDAVAERAADPYQVLLKTNKLPMSLIRDNDKVNGLKQHQAKMAIETSPFNDTFGPKAQRKRVKLGVSSLEDLAGETAKMQDSYIEKNDEGTHADGSAIVRGDDTAAVEDLGLLTTSRESVFSKGQSKRIWNELYKVIDSSDVIIHVLDSRDPEGTRCRSVEKYVREEAPHKHLIFVLNKCDLVPTGVAAAWVRHLSKDYPCLAFHANINNSFGKGSLISLLRQFSSLHSDRKQVSVGLIGYPNSGKSSIINTLRNKKVCTVAPIPGETKVWQYITLMKRIYLIDCPGVVPPNVNDTEEDILLRGVCRVENVHNPEQYIPAVLRRVLPRHLERTYGIKHQENYLDWLALLARQGGRLLKGGEADLDGVAKMVINDFLRGKIPWYTPPPKGTGKGEKGEKDEEPVDGVEGREGRLGEMPRKRKLDENNEPAAKEAEAESESAQDEEAVDAEDSDNDSIANLEVSDVESGEEE
>XP_040652213_Penicillium_griseofulvum
MGTGKKEANRKVRQGKPNDGMANVKTKGENFYRDAKKLKTLNMFKDGTPRRNAQGDITVAASYQSKELPTARIEPNRKWFANSRVISQEALTSFREAVAERAADPYQVLLKTNKLPMSLIRDNDKVNGLKQHQAKMAIETSPFNDTFGPKAQRKRVKLGVSSLEDLAGQTAKMQDSYIEKNDEGTHADGSAIVRGDDTAAKEDLGLLTTSRESVFSKGQSKRIWNELYKVIDSSDVIIHVLDSRDPEGTRCRSVEKYVREEAPHKHLIFVLNKCDLVPTGVAAAWVRHLSKDYPCLAFHANINNSFGKGSLISLLRQFSSLHSDRKQVSVGLIGYPNTGKSSIINTLRAKKVCTVAPIPGETKVWQYITLMKRIYLIDCPGVVPPNVNDTEEDILLRGVCRVENVHNPEQYIPAVLRRVLPRHLERTYGIKHQENYLDWLALLARQGGRLLKGGEADLDGVAKMVINDFLRGKIPWYTPPPKGTGKGENGEKDEAGVKGREGALGEMPRKRKLDENNEPAAKDAEAEAESESAQDEAVDDEDSDNDSIANLEVSDVESGEE
>XP_038927799_Penicillium_roqueforti
MGTGKKEAARKVRQGKPDDGMANVKTKGENFYRDAKKVKTLNMFKSGTPRRNAQGDITVAATYQSKELPTARIEPNRKWFANSRVISQEALTSFRDAVAERAADPYQVLLKTNKLPMSLIRDNDKVNGLKQHQAKMTIETSPFNDTFGPKAQRKRVKLGVSSLEDLAGETAKMQDTYIEKNDEGTHADGSAIVRGDDTAAVEDLGLLTTSRESVFSKGQSKRIWNELYKVIDSSDVIIHVLDSRDPDGTRCRSVEKYVREEAPHKHLIFVLNKCDLVPTGVASRLLPATSVVHDFGCACFNGIPSVTALAAWVRHLSKDYPCLAFHANINNSFGKGSLISLLRQFSSLHSDRKQVSVGLIGYPNTGKSSIINTLRNKKVCTVAPIPGETKVWQYITLMKRIYLIDCPGVVPPNVNDTEEDILLRGVCRVENVHNPEQYIPAVLRRVLPRHLERTYGIKYQENYLDWLALLARQGGRLLKGGEADLDGVAKMVINDFLRGKIPWYTPPPKGTGKGEKDEKDEETVEGIEGREGRLGEMPRKRKLDENNEPAAKATEADSESEPAQDEAVDAEDSDNDSIANLEVSDVESGEEE
>XP_002561103_Penicillium_rubens
MGTGKKEAARKVRQGKPNDGMGNVKTKGENFYRDAKKIKTLNMFKDGTPRRNAQGDITVAASYQSRELPTARIEPNRKWFANSRVISQEALSSFREAVAERASDPYQVLLKTNKLPMSLIRDNDKVNGLKQHQAKMAIETAPFNDTFGPKAQRKRVKLGVSSLEDLAGHTAKMQDSFIEKNDEGTHADGSAIVRGDDTAAAEDLGLLTTSRESVFSKGQSKRIWNELYKVIDSSDVIIHVLDSRDPEGTRCRSVEKYIREEAPHKHLIFVLNKCDLVPTGVAAAWVRHLSKDYPCLAFHANINNSFGKGSLISLLRQFSSLHSDRKQVSVGLIGYPNSGKSSIINTLRSKKVCTVAPIPGETKVWQYITLMKRIYLIDCPGVVPPNANDTEEDILLRGVCRVENVHNPEQYIPAVLRRVLPRHLERTYGIKHQENYLDWLALLARQGGRLLKGGEADLDGVAKMVINDFLRGKIPWYTPPPKGTGKGEKGEKDEQTVEGVEGREGRLGEMPRKRKLDENNEPAAKDAEAESESAQDEAVDPEDSDNDSIANLEVSDVESGEEE
>XP_040817083_Penicillium_solitum
MGTGKKEAARKVRQGKPNDGMANVKTKGENFYRDAKKIKTLNMFKDGTPRRNAQGDITVAASYQSKELPTARIEPNRKWFANSRVISQEALTSFRDAVAERAADPYQVLLKTNKLPMSLIRDNDKVNGLKQHQAKMAIETSPFNDTFGPKAQRKRVKLGVSSLEDLAGETAKMQDTYIEKNDEGTHADGSAIVRGDDTAAIEDLGLLTTSRESVFSKGQSKRIWNELYKVIDSSDVIIHVLDSRDPEGTRCRSVEKYVREEAPHKHLIFVLNKCDLVPTGVAAAWVRHLSKDYPCLAFHANINNSFGKGSLISLLRQFSSLHSDRKQVSVGLIGYPNSGKSSIINTLRNKKVCTVAPIPGETKVWQYITLMKRIYLIDCPGVVPPNANDTEEDILLRGVCRVENVHNPEQYIPAVLRRVLPRHLERTYGIKHQEDYLDWLALLARQGGRLLKGGEADLDGVAKMVINDFLRGKIPWYTPPPKGTGKGDKGEKDEEPADGVEGREGRLGEMPRKRKLDENNEPAAKEAEAEDESDSAQEEAVDAEDSDADSIANLEVSDVESGEEE
>XP_022579035_Penicilliopsis_zonata
MGTGKKEAARRERQGKVGDGMGNVRTKGENFYRDAKKVKHLNMFKDGKAQRNASGKITKAASYQSRDIPNARIEPNRKWFGNTRVISQEALSSFREAVAERAKDPYQVLLKTNKLPMSLIRDGPGVNGLKQHEAKIAVETAPFSDTFGPKAQRKRVKLGVSNLEDLAGESVKMHDSYIEKNDHTTHDDGTLVVNGDDVAQEDNTTLTTARESIFSKGQSKRIWNELYKVIDSSDVVIHVLDARDPDGTRCRGIEKYIREEAPHKHLIFVLNKCDLVPTSVAASWVRHLSKDHPTLAFHASINNSFGKGSLIALLRQFSILHSDRKQISVGFIGYPNTGKSSIINTLRKKKVCNVAPIPGETKVWQYITLMKRIYLIDCPGVVPPNPNDTEQDILLRGVVRIENVHNPEQYIPAILNKVQPKHLERTYEIKATDPIDFLSILARKGGRLLRGGEPDLDGVAKMVINDFLRGKIPWFTPPPKSGETTEDEKIEGREGRLGEMSRKRKLDELVPESATAADDSSDSREGSDFEGFEESDDDDNDSIAQIEVSDDESGEEND
>XP_016625231_Cladophialophora_bantiana
MGARKKEAARRERQGQSTDGMANVKVKGENFYRNAKKLKTLNMLKDGKAQRNAEGKITKAASYQSREIPKARVEPHRKWFGNTRVISQDALDSFRQAVAERAADPYQVLLKTNKLPMSLIRDAENTKNGIKQHQAKIAVESAPFADTFGPKSQRKRVKLSASSVADLADESVKMHDDYLERLEENKLLSGQTAEQMQGQQDGELTSAREPIFSKGQSKRIWNELYKVIDSSDVVIHVLDARDPEGTRCRSVEKYIREEAPHKHLVFVLNKCDLVPTSIAAQWTRLLSKEYPTLAFHASMTNSFGKGSLITLLRQFSTLHSSRKQISVGFIGYPNTGKSSIINTLRKKRVCTVAPIPGETKVWQYITLMKRIYLIDCPGVVPPSQGDTEEDILLRGVVRVENVEHPAQYVEAVLRRTKTRHIERTYDIKAADYSDDPVEFLSILARKGGRLLKGGEPDVDGVAKMVLNDFLRGKIPWFTPPPKKDGEDGVNGDPSTEVIEGREGRLGEMPSKRKAEQLAMSGESSLDASAEQESLPSDDEEAEDESNEEQADDFANFDDEDDEVSDPESLGDEEGGTQL
>XP_008722922_Cladophialophora_carrionii
MGARKKEAARRERQGVSTDGMANVKVKGENFYRNAKKLKTLNMLKDGKAQRNAEGKITKAASYQSRELPKARVEPNRKWFGNTRVISQDALDSFRQAVAERAADPYQVLLKTNKLPMSLIRDAEHTKNGIKQHQAKIAVESAPFADTFGPKSQRKRVKLSAASVADLAGESVKMHDDYLERLEENKLLSGQTAEQMQGQEDGELTTAREPIFSKGQSKRIWNELYKVIDSSDVIIHVLDARDPEGTRCRSVEKYIREEVPHKHLVFVLNKCDLVPTSIAAQWVRLLSKEYPTLAFHASMTNSFGKGSLITLLRQFSTLHASRKQISVGFIGYPNTGKSSIINTLRKKRVCTVAPIPGETKVWQYITLMKRIYLIDCPGVVPPSQGDSEQDILLRGVVRVENVEHPAQYVEAVLRRTQTKHIERTYELKAADYNDDAMEFLSILARKGGRLLKGGEPDVDGVAKMVLNDFLRGKIPWFTPPPKREGVEDVDADAATQIVEGREGRLGEMPGKRKADALAATDMGAEAASAAADHEESISTSDHAEDEGADQDGEASATDDDFEKFDDEDEEDEHDDADDCDSQADGHSDGDEGGTQL
>XP_016250612_Cladophialophora_immunda
MGARKKEAARRERQGQSTDGMANVKVKGENFYRNAKKLKTLNMLKDGKAQRNAEGKITKAASYQSREVPKARVEPNRKWFGNTRVISQDALDSFRQAVAERAADPYQVLLKTNKLPMSLIRDAENTKNGIKQHQAKIAVESAPFADTFGPKSQRKRVKLSASSVTDLADESVKMHDDYLERLEENKLLSGQTAEQMQGQQDGELTSAREPIFSKGQSKRIWNELYKVIDSSDVVIHVLDARDPEGTRCRSVEKYIREEAPHKHLVFVLNKCDLVPTSIAAQWTRLLSKEYPTLAFHASMTNSFGKGSLITLLRQFSTLHSSRKQISVGFIGYPNTGKSSIINTLRKKRVCTVAPIPGETKVWQYITLMKRIYLIDCPGVVPPSQGDTEEDILLRGVVRVENVEHPAQYVEAVLRRTKPRHIERTYDIKATDYNDDPIEFLSILARKGGRLLKGGEPDVDGVAKMVLNDFLRGKIPWFTPPPKKEGADGTGDDPSTEVIEGREGRLGEMPSKRKADQPAASGESSLESGAEQDSSPSDDEEEEDEDESNEEPVDDFTGFDDENDEVSHDEDSGHDDGGTQL
>XP_007739035_Cladophialophora_psammophila
MGARKKEAARRERQGQSTDGMANVKVKGENFYRNAKKLKTLNMLKDGKAQRNAEGKITKAASYQSREVPKARVEPHRKWFGNTRVISQDALDSFRQAVAERAADPYQVLLKTNKLPMSLIRDAENTKNGIKQHQAKIAVESAPFADTFGPKSQRKRVKLSASSVADLADESVKMHDDYLERLEENKLLSGQTAEQMQGQQDGELTSAREPIFSKGQSKRIWNELYKVIDSSDVVIHVLDARDPEGTRCRSVEKYIREEAPHKHLVFVLNKCDLVPTSIAAQWTRLLSKEYPTLAFHASMTNSFGKGSLITLLRQFSTLHSSRKQISVGFIGYPNTGKSSIINTLRKKRVCTVAPIPGETKVWQYITLMKRIYLIDCPGVVPPSQGDTEEDILLRGVVRVENVEHPAQYVEAVLRRTKTRHIERTYDIKAADYNDDPVELLSILARKGGRLLKGGEPDVDGVAKMVLNDFLRGKIPWFTPPPKKEGEGGTDGDASTEVIEGREGRLGEMPGKRQAEQLAMSGESSLDASSEQESLPSDDEDEEDESSEEQADDFANFDDEDDEVSDSESLGDEEGGTQL
>XP_018695689_Fonsecaea_erecta
MGARKKEAARRERQGQSTDGMANVKVKGENFYRNAKKLKTLNMLKDGKAQRNAEGKITKAASYQSREIPKARVEPNRKWFGNTRVISQNALDSFRQAVAERAADPYQVLLKTNKLPMSLIRDAENTKNGIKQHQAKIAVESAPFADTFGPKSQRKRVKLSASSVADLADESVKMHDNYLDRLEENKLLSGQTAEQMQGQEDGELTSAREPIFSKGQSKRIWNELYKVIDSSDVVIHVLDARDPEGTRCRSVEKYIREEAPHKHLVFVLNKCDLVPTSIAAQWTRLLSKEYPTLAFHASMTNSFGKGSLITLLRQFSTLHSSRKQISVGFIGYPNTGKSSIINTLRKKRVCTVAPIPGETKVWQYITLMKRIYLIDCPGVVPPSQGDTEEDILLRGVVRVENVEHPAQYVEAVLRRTKTRHIERTYDIKAADYNDDPVEFLSILARKGGRLLKGGEPDVDGVAKMVLNDFLRGKIPWFTPPPKKEGVDGTDDDPSTEVIEGREGRLGEMPGKRKADQLAPDSESSLAPGAEQDSSVSDDDEDDDDASSEEPSDDFAGFDDEDDDSK
>XP_022514998_Fonsecaea_monophora
MGARKKEAARRERQGQSTDGMANVKVKGENFYRNAKKLKTLNMLKDGKAQRNADGKITKAASYQSREVPKARVEPNRKWFGNTRVISQDALESFRQAVAERAADPYQVLLKTNKLPMSLIRDAENTKNGIKQHQAKIAVESTPFADTFGPKSQRKRVKLSASSVADLADESVKMHDNYLERLEENKLLSGQTAEQMQGQEDGELTSAREPIFSKGQSKRIWNELYKVIDSSDVVIHVLDARDPEGTRCRSVEKYIREEAPHKHLVFVLNKCDLVPTSIAAQWTRLLSKEYPTLAFHASMTNSFGKGSLITLLRQFSTLHSSRKQISVGFIGYPNTGKSSIINTLRKKRVCTVAPIPGETKVWQYITLMKRIYLIDCPGVVPPSQGDSEEDILLRGVVRVENVEHPAQYVEAVLRRTKTRHIERTYEIKAADYNDDPIEFLSILARKGGRLLKGGEPDVDGVAKMVLNDFLRGKIPWFTPPPKKEGADGTDDDPSTEIIEGREGRLGEMPGKRKADQPATADQSSLESGAEQDSSSSDDEEEEEEANRSEEPVDDDFAKFDDDDDLSGSESSGNEEGGTQL
>XP_016630142_Fonsecaea_multimorphosa
MGARKKEASRRERQGQSTDGMANVKVKGENFYRNAKKLKTLNMLKDGKAQRNAEGKITKAASYQSREIPKARVEPNRKWFGNTRVISQDALDSFRQAVAERAADPYQVLLKTNKLPMSLIRDAENTKNGIKQHQAKIAVESAPFADTFGPKSQRKRVKLSASSVADLADESVKMHDNYLDRLEENKLLSGQTAEQMQGQEDGELTSAREPIFSKGQSKRIWNELYKVIDSSDVVIHVLDARDPEGTRCRSVEKYIREEAPHKHLVFVLNKCDLVPTSIAAQWTRLLSKEYPTLAFHASMTNSFGKGSLITLLRQFSTLHSSRKQISVGFIGYPNTGKSSIINTLRKKRVCTVAPIPGETKVWQYITLMKRIYLIDCPGVVPPSQGDTEEDILLRGVVRVENVEHPAQYVEAVLRRTKTRHIERTYDIKASDYNDDPVEFLSILARKGGRLLKGGEPDVDGVAKMVLNDFLRGKIPWFTPPPKKEGAEGTDDDPSTEVIEGREGRLGEMPGKRKADQSAASGEGSPEPGVEQDSSASDEEEEGDESSEEPADDFANFDDENEDDEEDLSETDASGNEGGTQL
>XP_022495907_Fonsecaea_nubica
MGARKKEAARRERQGQSTDGMANVKVKGENFYRNAKKLKTLNMLKDGKAQRNAEGKITKAASYQSREVPTARVEPNRKWFGNTRVISQDALNSFRQAVAERAADPYQVLLKTNKLPMSLIRDAENTKNGIKQHQAKIAVESTPFADTFGPKSQRKRVKLSASSVADLADESVKMHDNYLERLEENKLLSGQTAEQMQGQEDGELTSAREPIFSKGQSKRIWNELYKVIDSSDVVIHVLDARDPEGTRCRSVEKYIREEAPHKHLVFVLNKCDLVPTSIAAQWTRLLSKEYPTLAFHASMTNSFGKGSLITLLRQFSTLHSSRKQISVGFIGYPNTGKSSIINTLRKKRVCTVAPIPGETKVWQYITLMKRIYLIDCPGVVPPSQGDSEEDILLRGVVRVENVEHPAQYVEAVLRRTKTRHIERTYEIKAADYNDDPIEFLSILARKGGRLLKGGEPDVDGVAKMVLNDFLRGKIPWFTPPPKKEGADGTDDDPSTEVIEGREGRLGEMPGKRKADQLATVDQNSLESDAEQDSSSSADEEEEEEANRSEEPVDDDFAKFDDDDDLSGSESSGNEEGGTQL
>XP_013288135_Fonsecaea_pedrosoi
MGARKKEAARRERQGQSTDGMANVKVKGENFYRNAKKLKTLNMLKDGKAQRNADGKITKAASYQSREVPKARVEPNRKWFGNTRVISQDALESFRQAVAERAADPYQVLLKTNKLPMSLIRDAENTKNGIKQHQAKIAVESTPFADTFGPKSQRKRVKLSASSVADLADESVKMHDNYLERLEENKLLSGQTAEQMQGQEDGELTSAREPIFSKGQSKRIWNELYKVIDSSDVVIHVLDARDPEGTRCRSVEKYIREEAPHKHLVFVLNKCDLVPTSIAVRLPLLLLSNPPKSYAQWTRLLSKEYPTLAFHASMTNSFGKGSLITLLRQFSTLHSSRKQISVGFIGYPNTGKSSIINTLRKKRVCTVAPIPGETKVWQYITLMKRIYLIDCPGVVPPSQGDSEEDILLRGVVRVENVEHPAQYVEAVLRRTKTRHIERTYEIKAADYNDDPIEFLSILARKGGRLLKGGEPDVDGVAKIVLNDFLRGKIPWFTPPPKKEGADGTDDGPSTEVIEGREGRLGEMPGKRKADQPATADQSSLESGAEQDSSSSDDEEEEEEANGSEEPVDDDFAKFDDDDDLSGSGSSGNEEGGTQL
>XP_007753467_Cladophialophora_yegresii
MGARKKEASRRERQGVSTDGMANVKVKGENFYRNAKKLKTLNMLKDGKAQRNAEGKITKAASYQSRELPKARVEPNRKWFGNTRVISQDALDSFRQAVAERAADPYQVLLKTNKLPMSLIRDAENTRNGIKQHQAKIAVESAPFADTFGPKSQRKRVKLSAASVADLAGESVKMHDDYLERLEENKLLSGQTAEQMQGQEDGELTTAREPIFSKGQSKRIWNELYKVMDSSDVIIHVLDARDPEGTRCRSVEKYIREEVPHKHLVFVLNKCDLVPTSIAARWVRLLSKEYPTLAFHASMTNSFGKGSLITLLRQFSTLHASRKQISVGFIGYPNTGKSSIINTLRKKRVCTVAPIPGETKVWQYITLMKRIYLIDCPGVVPPSQGDSEQDILLRGVVRVENVEHPAQYVEAVLRRTQTKHIERTYELKAAEYNDNAMEFLSILARKGGRLLKGGEPDVDGVAKMVLNDFLRGKIPWFTAPPKREGVEDVDADAATQIVEGREGRLGEMPGKRKADALATMDTGAEAAAAAAVDEKSIPTSDHAGDESVDQDGEATTADDDFEKFDEDEEDDDDDDADDSDSQADDGGTQL
>XP_016238055_Exophiala_spinifera
MGARKKEAARRERQGTSTDGMANVKVKGENFYRNAKKLRTLNMLKDGKAQRNAEGKITKAASYQSREIPKARVEPNRKWFGNTRVISQGALDSFRQAVAERAADPYQVLLKTNKLPMSLIRDNENTKNGIKQHQAKIAVESAPFSDTFGPKSQRKRVKLSASSVADLADESVKMHDNYLEKLEENKLLSGQTAEQMEGQDDGELTTAREPIFSKGQSKRIWNELFKVIDSSDVVIHVLDARDPEGTRCRSVEKYIREEAPHKHLIFVLNKCDLVPTKIAAQWVRMLSKEYPTLAFHASMTNSFGKGSLITLLRQFSVLHSNRKQISVGFIGYPNTGKSSIINTLRKKRVCTVAPIPGETKVWQYITLMKRIYLIDCPGVVPPSQGDTEEDILLRGVVRVENVEHPAQYVEAVLRRAQTRHVERTYEIKASDWNQDPMEFLAILARKGGRLLKGGEPDVDGVAKMVLNDFLRGKIPWFTPPPRSEATGTSTAEESTEVVEGREGRLGEMPGKRKADVSDLGQDEEPDQESDASDSAASDDDDDDDGDEGPGSSDQVDDFEQFDDDDDDDATSNDTNQDDGGTRV
>XP_016257302_Exophiala_oligosperma
MGARKKEAARRERQGTSTDGMANVKVKGENFYRNAKKLRTLNMLKDGKAQRNAEGKITKAASYQSREIPKARVEPNRKWFGNTRVISQGALDSFRQAVAERAADPYQVLLKTNKLPMSLIRDNENTKNGVKQHQAKIAVESAPFSDTFGPKSQRKRVKLSASSVADLADESVKMHDNYLEKLEENKLLSGKTAEEMQGQDDGELTTAREPIFSKGQSKRIWNELFKVIDSSDVVIHVLDARDPEGTRCRSVEKYIREEAPHKHLIFVLNKCDLVPTKIAAQWVRMLSKEYPTLAFHASMTNSFGKGSLITLLRQFSVLHASRKQISVGFIGYPNTGKSSIINTLRKKRVCTVAPIPGETKVWQYITLMKRIYLIDCPGVVPPSQGDTEEDILLRGVVRVENVEHPAQYVEAVLRRAQTRHIERTYEIKASDWNDDPMEFLAILARKGGRLLKGAEPDVDGVAKMVLNDFLRGKIPWFTPPPRSGEAAQSSTADDSAEVVEGREGRLGEMPGKRKVDVSGVDQDDEEEADDDDQESQAEDASDSAESGDDDDDEESGSSDKEVDDFEQFDDDDDATSNDTNEDDGGTRV
>XP_013322655_Exophiala_xenobiotica
MGARKKEANRRERQGTSNDGMANVKVKGENFYRNAKKLKTLNMLKDGKAQRNAEGKITKAASYQSREIPKARVEPNRKWFGNTRVISQDALDSFRQAVAERAADPYQVLLKTNKLPMSLIRDNENTKNGIKQHQAKIAVESEPFGDTFGPKSQRKRVKLSASSAADLADESVKMHDKYLERLEENKLLSGTSGQTADETQGQQDCELTTAREAIFSKGQSKRIWNELYKVIDSSDVVIHVLDARDPDGTRCRSVEKYIREEAPHKHLVFVLNKCDLVPTKIAAQWVRYLSKEYPTLAFHASMTNSFGKGSLITLLRQFSGLHANRKQISVGFIGYPNTGKSSIINTLRNKRVCTVAPIAGETKVWQFITLMRRIYLIDCPGVVPPSQGDTEEEILLRGVVRVENVENPAQYVEAVLRRTQTRHIEKTYELQASEWNDDPVEFLSILARKGGRLLKGGEPDLDGVAKMVLNDFLRGKIPWFTPPPNKDAGESAEGFEGREGRLGEMPGKRKAATLDVDQEDGDGEQEAAGPASGTDGLDDNRNEEASTHDQEDDFEQFDDEDDDTSDDESDDAGGIKV
>XP_007720542_Capronia_coronata
MGARKKEASRRERQGVASDGMGNVKVKGENFYRTAKKLKTLNMLKDGKAQRNAQGKVTKAASFQSRDVPTARVEPNRKWFGNTRVITQEALESFRQAVAERASDPYQVLLKTNKLPMSLIRDTENTKNGVKQHQAKIAVESAPFADTFGPKSQRKRVKLNAASVMDLAGESVKMHDNYLERLEENKLLSGQTAEQMEGEQEVELTTAREPIFSKGQSKRIWNELYKVIDSSDVVIHVLDARDPEGTRCRSVEKYIREEAPHKHLIFVLNKCDLVPTKIAAQWVRLLSKEYPTLAFHASMTNSFGKGSLITLLRQFSTLHAARKQISVGFIGYPNTGKSSIINTLRKKRVCTVAPIPGETKVWQYITLMKRIYLIDCPGVVPPSNGDSEEDILLRGVVRVENVEHPAQYIEAVLRRTQPRHIERTYEVKAADYNNDPIEFLSILARKGGRLLKGGEPDVDGVAKMVLNDFLRGKIPWFTPPSKKVGLNAPEEDLDTATIVEGREGRLGEMPGKRTAELPTEPEEGKDEDEDEAESDSGDDDEGGDQAAAEGQFSGSDDESEEGNSSDQGADDFETFGDEHDDKSTDDEGGTQL
>XP_007736924_Capronia_epimyces
MGARKKEASRREREGVSTDGMGNVKIKGENFYRNAKKIKTLNMLKDGKAQRNASGKVTKAASYQSREIPKARVEPNRKWFGNTRVITQEALESFRQAVAERAADPYQVLLKTNKLPMSLIRDNENTKNGVKQHQAKIAVESTPFADTFGPKSQRKRVKLNAASVADLAGESVKMHDNYLERLEENKLLSGQTVEEQLQREQDGELTTAREPIFSKGQSKRIWNELYKVIDSSDVVIHVLDARDPEGTRCRSVEKYIREEAPHKHLVFVLNKCDLVPTKVAAQWVRLLSKEYPTLAFHASMTNSFGKGSLITLLRQFSILHAARKQISVGFIGYPNTGKSSIINTLRKKRVCTVAPIPGETKVWQYITLMKRIYLIDCPGVVPPSHGDSEEDILLRGVVRVENVEHPAQYIEAVLRRTQTRHIERTYEVKAADYNEDPIEFLSILARKGGRLLKGGEPDVDGVAKMVLNDFLRGKIPWFTPPPRREGMEPSGEDESARVVEGREGRLGEMPGKREATAAGLDEDDQEAEGDSEHEEQGQSSDSDNESEDENSTHQAVDDFGGFDDENDDTSAAESDGDGGTQL
>XP_009152534_Exophiala_dermatitidis
MGARKKEASRRERQGVSSDGMGNVKVKGENFYRNAKKLKTLNMLKDGKAQRNAAGDITKAASYQSREIPKARVEPNRKWFGNTRVISQEALESFRQAVAERASDPYQVLLKTNKLPMSLIRDNENTKNGIKQHQAKIAVESAPFADTFGPKSQRKRVKLSAASVMDLANESVKMHDNYLERLEENKLLSGQAAESMQGQEEGELTTAREPIFSKGQSKRIWNELYKVIDSSDVVIHVLDARDPEGTRCRSVEKYIREEAPHKHLVFVLNKCDLVPTKIAAQWVRLLSKEYPTLAFHASMTNSFGKGSLITLLRQFSTLHASRKQISVGFIGYPNTGKSSIINTLRKKRVCTVAPIPGETKVWQYITLMKRIYLIDCPGVVPPSHGDSEEDILLRGVVRVENVEHPAQYIEAVLRRTQTRHIERTYEMKASEYNNDPMEFLSILARKGGRLLKGGEPDVDGVAKMVLNDFLRGKIPWFTPPPKREGTEAAEEDGSAPLVEGREGRLGEMPSKRGAETAQSEEDEEEADSESEAESQDEQDADQTHKDDDFAQFDDDDDNDDTNASESGDNGGTQL
>XP_013256438_Exophiala_aquamarina
MGSRKKEAARRERQGVSTDGMANVKTKGENFYRSAKKVKTLNMLKDGKAQRNASGRITKSASYQSRETPKARVEPNRKWFGNTRVISQDALESFRQAVAERTADPYQVLLKTNKLPMSLIRDNENTKHGIKQHQAKIAVESAPFADTFGPKSQRKRVKISSGTVTDLADESVKMHDNYLERLEENKLLSGQASAAETMQGQEDGALTTAREPIFSKGQSKRIWNELYKVIDSSDVVIHVLDARDPDGTRCRSVEKYIREEAPHKHLIFVLNKCDLVPTKIAAQWVRLLSKDYPTLAFHASMTNSFGKGSLITLLRQFSTLHSSRKQISVGFIGYPNTGKSSIINTLRKKRVCTVAPIPGETKVWQYITLMKRIYLIDCPGVVPPSQSDSEEDILLRGVVRVENVEHPAQYVEAVLRRTQTRHIERTYEMKASEYDNDPIEFLSILARKGGRLLKGGEPDVDGVAKMVLNDFLRGKIPWFTPPPKKEGGDAAEVEEAKDVVEGREGRLGEMPGKRKAASPESDQEEDDAAGQSGTDNSAEQDASSDDELASFDDDDDEESETSGPE
>XP_016226904_Exophiala_mesophila
MGARKKEANRRERQGVANDGMANVKVKGENFYRNAKKLKTLNMFKDGKAQRNASGKITQAASYQSRELPKARVEPNRKWFGNTRVISQDALDSFRQAVAERSSDPYQVLLKTNKLPMSLIRDTENTKNGVKQHQAKIAVESAPFSDTFGPKSQRKRVKLSSSSVNDLADESVKMHENYLERLEENKLLSGQAAAAETTQDTDDGNLTTAREPIFSKGQSKRIWNELYKVIDSSDVVIHVLDARDPEGTRCRSVEKYIREEAPHKHLIFVLNKCDLVPTTIAAQWVRLLSKDYPTLAFHASMTNSFGKGSLITVLRQFSTLHASRKQISVGFIGYPNTGKSSIINTLRKKRVCTVAPIPGETKVWQYITLMKRIYLIDCPGVVPPSQADSEEDILLRGVVRVENVEHPAQYVEAVLRRTQSKHIERTYDIKLSDYDNDAIEFLSILARKGGRLLKGGEPDVDGVAKMVLNDFLRGKLPWFTPPPKKEGAGATETADAPAEVVEGREGRLGEMPGKRKSTTLDEGDQAEDQSSEEDSDDEDVSSDGDDGEEVADGVADDDFATFDDENDDDSGDEAEGGAQL
>XP_013267669_Rhinocladiella_mackenziei
MGARKKEVSRRERQGVATDGMTNVKVKGENFYRDAKKLRTLNMLKDGKAQRNSEGKITRAASYQSREIPKARVEPNRKWFGNTRVISQDALDSFRQAVAERAADPYQVLLKTNKLPMSLIRDSENTKNGIKQHQAKIAVESEPFADTFGPKSQRKRVKLSASSMADLADESVKMHDNYLERLEENKLLGGQTAEQLQGPQEGELTTAREPIFSKGQSKRIWNELYKVIDSSDVVIHVLDARDPEGTRCRSVEKYIREETPHKHLVFVLNKCDLVPTSITAQWVRLLSKEYPTLAFHASMTNSFGKGSLITLLRQFSTLHSSRKQISVGFIGYPNTGKSSIINTLRKKRVCNVAPIPGETKVWQYITLMKRIYLIDCPGVVPPSQGGTEEDILLRGVVRVENVEHPAQYVEAVLRRTQTRHIERTYEIKAEDYNDDPLEFLGILARKGGRLLKGGEPDVDGVAKMVLNDFLRGKIPWFTPPPKKEGVEAADSDASAEAVEGREGRLGEIPGKRKAETVQSQEEVNREGEGEKGISAGDAEEQSDEYPMDDFEKFDDEDEDHDDMSNSESDGDGGTEL
>XP_017995317_Phialophora_attinorum
MGSGKKEAARRERQGKTGDGMGNVKVKGENFYRSAKKIKTLNMFKDGKAQHNAAGKVTKAASYQSREVPKARVEPNRKWFGNTRVISQGALDSFRQAVAEREQDPYQVLLKTNKLPMSLIRDAENTKNGIKQHKAKIAVEQSPFADTFGPKSQRKRVKLSASDVTALADETVKMEDNYLERLEESRYLAGQTAEQMQADGELTTAREPIFSKGQSKRIWNELYKVIDSSDVVIHVLDARDPEGTRCRSVEKYIKEEAPHKHLVFVLNKCDLVPTTIAAQWVRLLSKDYPTLAFHASLTNSFGKGSLITLLRQFSVLHSNRKQIQVGFIGYPNTGKSSIINTLRKKRVCTVAPIPGETKVWQYITLMKRIYLIDCPGVVPPGQGDTEQDILLRGVVRVENVEHPAQYVEAVLRRTQTKHIERTYDLKHSEYNDDPIEFLSILARKGGRLLKGGEPDVDGVAKMVLNDFLRGKIPWFTPPPKKDGQAAVAAEEGATGPALEGDVVSGRKGQLGEMGTKAKVDSGTSITEETDRAPSEASVSSDGGLENDFEAFSDESDEPSDDGSEDDGADGAPLDS
>NP_593896_Schizosaccharomyces_pombe
MGTYKKEKSRIGREGANEKKPGNLRVKGENFYRNAKDVARVNMYRGGKAKYNAAGELVRAAEFQSSEVPKARIQPDRRWFNNTRVIAQPTLTQFREAMGQKLNDPYQVLLRRNKLPMSLLQENTEIPKVRVLESEPFENTFGPKSQRKRPKISFDSVAELAKESDEKQNAYEEKIEERILANPDESDDVMLAARDAIFSKGQSKRIWNELYKVIDSSDVLIQVLDARDPVGTRCGTVERYLRNEASHKHMILVLNKVDLVPTSVAAAWVKILAKEYPTIAFHASINNSFGKGSLIQILRQFASLHSDKKQISVGLIGFPNAGKSSIINTLRKKKVCNVAPIPGETKVWQYVALMKRIFLIDCPGIVPPSSNDSDAELLLKGVVRVENVSNPEAYIPTVLSRCKVKHLERTYEISGWNDSTEFLAKLAKKGGRLLKGGEPDEASVAKMVLNDFMRGKIPWFIGPKGLSSSNDEINSSQKVATQQTEGSDQDGEEAEEEWHGISDDGKADESESTKPVAEGSASESTDESAVDDNKNRS
```
