## Supplementary material for "Coding Sequence Insertions in Fungal Genomes are Intrinsically Disordered and can Impart Functionally-Important Properties on the Host Protein": fasta protein sequences: XP_019331018.1_blasthits_fa.txt

```
>XP_019331018_Candida_albicans
MESNNKMEKESSLENSRNSSINEFDDSTLSNKVHTFLGYSGTRLNFIISTFAGVGFFLFGYDQSLIGSLLTLPNFEETFPSISGPDDGVLQGTVVSIYEIGCFAGAIATIYCGNKFGRIKCMLIGCIIIIIGAALQASAFSVGHFIVARIVTGVGTGFMTSTVPVWQSELSRATTRGKLIMLMGSLITAGVATAYWVDFGFYFVSENDPKGISWRLPIILQVIFPMMLLSVIFKVPESPRWLMSKKRVREARIVFSAIYNLPENDSEVTSQLAEIQSALELEEAESAGFNIRELVKQGPTRNFQRLSLACWSQIFQQISGINLITYYAGTIFEKYIHMSPFNARILAACNGTEYFLASLLGIVFIERVGRRKLLFFGAIGQALTMMALTIATWQADKQRAENGGGTGAGIAAAVFLFVFNSVFGVSYLGGTWLLPTEVSSLQLRAATAALSTSCNWLFNFMVVMITPVAFQNIGYYTYTIFACINILIAPMIYIFYPETSGRTLEELDIIFSKTPIWKPWEVVAIEKETPKRDFTKDVEKPFTEHIDHVESD
>XP_002421270_Candida_dubliniensis
MEKESSLENSRNSSINDFDDSTLSNKVHTFLGHSGTQLNFIISTFAGVGFFLFGYDQSLIGSLLTLPNFEETFPSISGPEDGVLQGTVVSIYEIGCFAGAIATIYCGNKFGRIKCMLIGCIIIIIGAALQASAFSVGHFIVARIVTGVGTGFMTSTVPVWQSELSRATTRGKLIMLMGSLITAGVATAYWVDFGFYFVSDNDPKGISWRLPIILQVIFPIVLLSVIFKVPESPRWLMSKKRVKEARIVFSAIYNLPENDSEVASQLAEIQSALELEEAESAGFNIKELVKQGPTRNFQRLSLACWSQIFQQISGINLITYYAGTIFEKYIHMSPFNARILAACNGTEYFLASLLGIVFIERVGRRKLLFFGAIGQALTMMALTISTWQADKQRAENGGGSGAGIAAAVFLFVFNSVFGVSYLGGTWLLPTEVSSLQLRAATAALSTSCNWIFNFMVVMITPVAFQNISYYTYTIFACINILIAPMIYIFYPETSGRTLEELDIIFSKTPVWRPWEVVAIERETPKRDFTKDMEKPFTEHIDRVESD
>XP_002551364_Candida_tropicalis
MPESPRWLMSKGRTNEARIVFSAIYNLPENDPKVTDQMVEISNAIELEAKANVGFSIGELVKQGPTRNFHRLCLACWIQIFQQITGINLITYYAGTIFEKYIHLSPFNSRILAACNGTEYFLASLLGIAFIEKVGRRKLLFWGAVGQALSMMALTIATWQADKQREENGGGTQAGIAATVFLFVFNSVFAVSHLGGAWLYPPEISSLSLRAQTNALSTSCNWIFNFLVVMITPIAFQNISYYTYTIFACINILIAPMIYIFYPETSGRTLEEMDAIFNATPVWRPWEVVRIEKNMPRRDDNNVEDLEKPYTDHLDYVESS
>XP_003871377_Candida_orthopsilosis
MDSDEVKATVSESEHSEKSKHILNVDLNDCEDPDRIHTFMGLSGLKLNYAVSVFAGVGFLLFGYDQGVYGSLLSLDSFENTFPSMKASVNSTLQGAVIAVYELGCGFAALSTVYLGDKLGRIKCMFLGCVIVVIGAALQASAFTVTHLAIARVFTGFGTGYLTATVPVWSSEMSKAKSRGKLIMMEGSLITLGITISYWVDFGFYFVDKGGDPKAISWRIPVVLQAIFPIFLIMFVFKFPESPRWLMAKGRVREARIVFSALYNVPEGDEKITDQLTEIQSAIELEKSSDEGFSLKALTSQGPTRNFHRLSLACWSQIMQQISGINLITYYAGTIFQNYIHMSPFNARILAACNGTEYFLASLFGILFIERVGRRKLLFWGAIGQSLSMVALTVAAWKSQVAHDAQGGNSTPPGIAATVFLFVFNSVFGVSYLGATWLYPPEISALQLRAPTAALSTASNWAFNFLIVMITPVCFENIQYYTYTIFAVINALMAPAIYFFYPETSGRTLEEMDFIFNQCPVKEPWKVVQIEKNTPRRRHAENDLEKPTVEHIDNVDSDGILSK
>XP_001523322_Lodderomyces_elongisporus
MSSEAKIEISESESSHSSLAKVEQQIELDVDKEYSFLGMSGPKLNYAIATFAGVGFLLFGYDQGVYGSLLSLPSFENQFPQIKASVNSTLQGAVIAVYELGCLTSALSTVYLGDKLGRLKCMFLGCIIVLIGAVLQATAFTVPHLAVARVITGFGTGYLTATVPVWQSELSRARSRGKLIMMQGSLITLGIAISYWIDFGFYFINRASEDSKGISWRIPVVLQVVFPILLMPVCFKLPESPRWLMSKGRVQEARVVFSAIYGLPASHEKITEQLTEIKSSLELEASAASGFKVSELFKQGPTRNFHRLSLACWSQIMQQISGINLITYYAGTIFENYIGMSAFNARILAACNGTEYFLASLFGILLIERVGRRRLLFLGAIGQALTMMVLTISGWQAKKLGDEGRDNSGAGIAAAVFLFVFNSIFGMTYLGGTWLYPPEISSLQLRAATAGLSTASNWAFNFLVVMVTPVMFANIDYYTYCVFACINALMAVVVYFFYVETSGRTLEEMDYIFNKCPVYRPWEVVKIEKNTPKRDHKTDEKDFEKPEVEHLDEVNSMLE
>XP_007376697_Spathaspora_passalidarum
MFTETKDNSSVSQDSVPSRNQSGSPEDSTTYKYLGMNGKRLHHAISFLAGMGFLLFGYDQGVMGSLLTLPTFRNTFDSIDTTRFPERATFQGFVIAIYEIGCLAGALATMYVGDRIGRRKTIFLGCIIMIIGATIQASSFSVGQLIAGRIVTGIGNGFNTATVPVWQSECAKSKDRGKLVMVQGALITGGICISYWIDFGFFFIKNSSVSWRFPIAFQILFPLFILPFILRLPESPRWLLKAGHIQEAARVFSALDAIPVNDPTIVYEVNEISESLEKERIDASDKSKFRLLFIQGETKNFHRTCLAVWSQIMQQISGINLIVYYAGTIFENYIGMSPLNSRILAAANGTEFFLVSWVAFYTIERCGRRKLMLFGAAGQAISMAVLTGTTWAASPDNLNSGGAGIAAAVFLFVFNTFFAIGWLGMTWLYPAEITPLNIRAASNGLSTAANWSFNFMVVMISPVAFENIGSYTYTIFAVINLLMVPTVYFFYPETAGRSLEEMDKIFELSNTSTPWDVVKIARELPFESQTRDHDIEKVVVEHVN
>XP_043051457_Scheffersomyces_spartinae
MGFSLFGYDQGLMSGLITGTQFNDEFPATKGSSHHATVIQGAVTSCYELGCFFGAIFVLLRGDKLGRKPLVIIGSLIIILGTVISVASFREHWGLGQFVIGRVITGIGNGMNTATIPVWQSEMSKAENRGRLVNLEGSVVAVGTFVAYWLDFGLSYVDSSVQWRFPVAFQIFFAMIVFGCMTQLPESPRWLIANHRKEDAKLVLSALKGVDVNDHEIESEVLVISDAVHLYQKQQVSVREMFTGGKSQHFGRMVIGASTQFFQQFTGCNAAIYYSTVLFENTIGLERRLALIMGGVFATVYALFTLPSFFLVDTLGRRKLFLIGAFGQAISFTITFACLVHKTPETAKGAAVGIFLFISFFAFTILPLPWVYPPEINPLRTRTVATGVSTCTNWLCNFAVVMFTPIFISSSDWGCYLFFAAMNYMWLPVIFFFYPETAGRTLEEVDVIFAKAYVDGVQPWRVAKNMPKLSNDEVEDYAIQLGFYDEDDNDKGNMLVDDKPEALENSSSNSGSKKESV
>XP_001386589_Scheffersomyces_stipitis
MSSVEKSAETASYTSQVSASGSAKTNSYLGLRGHKLNFAVSCFAGVGFLLFGYDQGVMGSLLTLPSFENTFPAMKASNNATLQGAVIALYEIGCMSSSLATIYLGDRLGRLKIMFIGCVIVCIGAALQASAFTIAHLTVARIITGLGTGFITSTVPVYQSECSPAKKRGQLIMMEGSLIALGIAISYWIDFGFYFLRNDGLHSSASWRAPIALQCVFAVLLISTVFFFPESPRWLLNKGRTEEAREVFSALYDLPADSEKISIQIEEIQAAIDLERQAGEGFVLKELFTQGPARNLQRVALSCWSQIMQQITGINIITYYAGTIFESYIGMSPFMSRILAALNGTEYFLVSLIAFYTVERLGRRFLLFWGAIAMALVMAGLTVTVKLAGEGNTHAGVGAAVLLFAFNSFFGVSWLGGSWLLPPELLSLKLRAPGAALSTASNWAFNFMVVMITPVGFQSIGSYTYLIFAAINLLMAPVIYFLYPETKGRSLEEMDIIFNQCPVWEPWKVVQIARDLPIMHSEVLDHEKDVIIEKSRIEHVENIS
>XP_020063657_Suhomyces_tanzawaensis
MSSSSLTSSSSKGQIVRPAGSQVHTFLGLSGKKLHFAVSAFAGVGFLLFGYDQGVMGSLLTLPSFENTFPAMKSSNNATLQGAVIAIYEIGCMCSALSTMYLGDKLGRIKILFIGAVIATVGGVLQSCAYTIAHLIVARIVTGVGVGFITSTVPVYQSECSHAKSRGKLIMMEGSIIALGITISYWIDFGFYFLRNGDHSSVSWRFPVAFQCFFAIILVCLALYFPESPRWLLKKGRMQDARVVFSALYGLPEDHAMVTAQIDEIMSFVKREQAEGADDIKFSEIFKQGPNRNFHRVCLAFSVQMFQQICGINLITYYAGTIFEQYIHMTPFNARILAACNGTEYFLASLLGLLFIERLGRRFLLFWGAIAQAITMALLTATTWAADNGSGSKAGIAAAVFLFVFNSFFAVSYLGGTWLIPPEVLSLQMRATGAAISTASNWAFNFMVVMITPVAFKNIGPYTYTIFAAINLLIAPCIYFLLPETAGRSLEEMDLIFSQTPVWQPWKAVQIARDLPVEHVDDHLLPWVVIEFRVERIW
>XP_020077117_Hyphopichia_burtonii
MSSDSVLEKNNALADNASKSSESLANDNQIPTYLGLKGQKLNTAISTMCGVGFLLFGYDQGVMGSLLTLPAFREAFPTIDLELNPQNDTLQGFTVAVYELGCMASALSTIYLGDRLGRLKTMLLGVAIMFVGGILQAASVKSVAFLIVARIVTGVGNGFNTATVPVYQSETSKAHNRGMLICFEGCLITLGIAISYWVDFAFYFTKGQISWRFPIAFQCVFPMIMFPFILKLPESPRLLMSKGNVHEARRVFASLYDVPVNDHLIDEQIREIEEVLSIERQASAGGNSSLFSQGEKRNFQRTCLAAFCQFMQQICGINLITYYAGTIFEVYIGMPPLESRILAACNGTEYFIASIITIFIIERVGRRPLFIWGTAGQCLTMVCLSITIYLAKYKDSDSAAIGAAFLLFAFNTFFALSLLSLTWLYSPEVSSLTCRAATSGVSTAANWVTNFLVVMIAPIMFQRIEHYTYATFAVINFLMIPVFYFLYPETKRRSLEEMDVIFTMTPKWQPWKSVQIARTLPYIHAGAVDDVEAKMKEFIEHREIS
>XP_015466457_Debaryomyces_fabryi
MSTSSLSKTNSVEHKENEPSSETHSFLGMRGNRLNFCVSCIAGLGFLLFGYDQGVMGSLLTLKSFRKTFPSIDTKGDGDATLQGAAIALYEIGCMFSALSTIYLGDKLGRLKTIFLGATIMMVGGALQSCAYTLAHLIVARIITGLGNGFITATVPVWQAEVAKPEMRGKLIMMEGSLIALGITISYWVDFAFYFLDGWDTINQVSWRFPVAFQCIFPIIILPLILKFPESPRWLLKRKRQKEARIVFSALYDLPENDPLVNDQITEIQQAIDLEISQGAENFNMKDLLKQGEARNFHRTVLAACSQMMQQITGINLITYYAGTIFENYIGMDPLQSRILAACNGTEYFLASLLAFYTIERFGRRNLMIYGALGQSFCMAILTGTNWKADEAKDTHAGTSAGIAAAVFLFLFNTCFGMSYLGVTWLLPPELLPLQIRAPGAAISTATNWAFNFMVVMITPVAFSSIGPYTYTIFAAINLLMVPTVYFLYPETAGRSLEEMDVIFNQTPVMQPWKAVQVAKDLPFMHAGVRDPEKGPTTSHFEHASATSSIKQNGEDAEVL
>XP_457508_Debaryomyces_hansenii
MSTSSLSKTNSVEHKEESEPTSEVHSYLGLKGNRLNFCVSCIAGLGFLLFGYDQGVMGSLLTLKSFRKTFPAIDVQGDGDSTLQGAAIALYEIGCMFSALSTIYLGDKLGRLKTIFLGAVIMMVGGALQACSYTLAHLIVARIVTGVGNGFITATVPVWQAEVAKPEMRGKLIMMEGSLIALGITISYWVDFAFYFLDGWETENQVSWRFPVAFQCIFPIIILPLILKFPESPRWLLKRKRKQEAIVVFSALYDLPENDPLVTDQITEIQQAIDLEIKQGAENFNLRDLVKQGEARNFHRTCLAACSQMMQQITGINLITYYAGTIFETYIRMGPLESRILAACNGTEYFLASLLAFYTIERFGRRNLMIYGALGQAFCMAILTGTNWKADAAKDTQPGTSAGIAAAFFLFMFNTCFGMSYLGVTWLLPPELLPLQIRAPGAAISTATNWAFNFMVVMITPVAFDTIGPYTYTIFAAINLLMVPVVYFLYPETAGRSLEEMDIIFSQTPVMQPWKVVQVAKDLPFMHAGVRDPEKGPTTSHFENPSITSSIRQNGEKSEVL
>XP_006688985_Yamadazyma_tenuis
MSSTSQTDSVPAGQHIFQSDEKLTTPSPVQYSDSNGSDDDQIYSYIGMQGKKLHLAVAIMCGVGFILFGYDQGVMGSLLTLGHFRETFPEIDTVTYGYSRSAFQGFAIGIYEIGCFASALSTIWLGDKYGRIKLVFAGCFIMMIGGALQACAFHISHLIVARVVTGLGNGFITSTVPVWQSEIAKPEQRGKLICIHGALIAGGIAISYWVDFAFYFTRNLHPHQAVSWRFPIAFQCIFPLVIMPFIFKFPESPRWLLRQGRVHEARKVFSALEGVPANSAIVNDEINEIEESIRMEKSTGADKFSFRRLFKQGPKRHFHRLCLAGWAQLIQQICGINLITYYAGTIFEQYIGLNALDSRILAACNGLEYFLAGLIPILFIEKWGRRPLLIAGSIGQCVCMVVLTVASYYSDDKWGGRRNGAPIVAAVFLFGFNTFFALAFLSEMWLLPPELTSLETRAPSAAISTCCNWLSNFVVVMITPVLFQSIGPFTYALFAGINFLIVPVLYIFYPETKGRSLEEMDLIFNKTPINKPWQVVRIAATMPYHHAGLHEEETELVSRVSSKTHVSHIEV
>XP_001487429_Meyerozyma_guilliermondii
MSFFGRFSTKFIFMKVMHFHLIIVLQFMFVFNSAALICALQFDIIRRGSPLAATPPPHIYRSFDVSGVENMSLTSSSKDMPPEKEEVSVLQDNNEIPSFLGLRGSKLHNAVAGMCGVGFLLFGYDQGVMSSLLTLGAFKDTFEVYRNGNPTMQSFIIAIYEIGCMVGALSTLYLGDKYGRVRLVFAGAFIMLIGGALQGCAYTVAHLIVARVVSGIGNGLITSTVPVWQAEIAKPEKRGKLIALQGAQITLGIAISYWIDFAFYFTDPSPAAWRVPVSLQCVFPLVILPLVLKLPESPRWLIRVRREEEGRRVFAALLEKPVDDYLVNQHMNEVEESLAAERALGGETFLMKRLFTQGEKRNFHRLCLAGWAQLMQQISGINLITYYAGTIFEKYIGIDPLPSRILAACNGTEYFLASLIPLWTIERFGRRPLLLIGTAGQCLSMVVLTITTKVSDNQGKSQPPAIAAAVFLFVFNSFFAIGMLSITWLYSPEVNSIEIRAPAAAISTACNWISNFAIVLITIPAFDNINSFTYLVFGMINFLMLPVIYFLFPETAGRSLEEMDLIFKQTPVWKPWQAVKIAREMPFIHAGAMEDIEEKRMAEFEHTEHAGLFEDNSITEKMSMKNDKNSI
>XP_018712228_Metschnikowia_bicuspidata
MTLSKSTSTSQTSDQDLSIPSFLGTRGTALGRLITIICGVGFLLFGYDQGVMGSLLTLKPFNETYTQIDTTLHKDAATLQGAVIAIYEIGCLLGALSTIYFGDALGRLKVIFIGSIIMIVGGALQAGSTDVAFLAVSRVISGVGNGFLTSTVPLYAAECSKALSRGKTLCIQGCLITFGICVSYWIDFAFYFTEDLGEISFRFPIAFQCVFPIIIIFFIFRLPESPRWLMAKHRDDEARTVFAALYDLPRDHSLVSQQMEEIKISLSMEKSTSHSAWLMLKQGRLRHFQRVNLAGWAQVMQQICGINLITYYAGTIYESYIGLSPFNARIVAACNGTEYFLASLIPIFIIEKVGRRPLFIWGAVGQFLTMLFLYVSMEMSEQGHDGGSYGAAVLLFVFNSIFAVSYLSLTWLYPPEISSLEVRAPTTAVSTACNWSFNFMVVMITPVCFSNIRHYTYLIFAAINFLMVPVVFLLYPETKGRTLEEMDMIFAKTPVDKPWMSVRIAKEMPFAHKDDSEDFEQYKASIMHEEIVEGSLFASETPPKSYY
>XP_002616420_Clavispora_lusitaniae
MTLSSTTSFSENNDTTEEVPTFLGFKGETLNKTITTVCGVGFLLFGYDQGVMGSLLTLQPFRDSFKDIDTHRNPGNSTLQGAVIAIYEVGCLLSALSTIYIGDRFGRLKLIFLGCLIMIIGGVLQAAASGVPFLIVARIISGLGNGLLTSTVPLYAAECSKAQSRGRLLCIHGSLITLGITISYWMDFAFYFTRDQGSISWRFPVAFQLVFPLAIIGFIFKLPESPRWLMGKSRVEEARKVFASLYSLPESHPIVEEQIMEIQRSLDMEIKAGGNKFNAKALFRQGEKKNFQRVNLAGWSQVMQQICGINLITYYAGTIFENNIGMTPFQSRVLAACNGTEYFLASLIPIFIIEKVGRRPLFIIGSTGQFLTMLFLFVSMEMDEKGHNGAAIGAAVLLFVFNTFFAISLLSLTWLYPPEISSLEVRAPTAAISTACNWGFNFMVVMITPVCFERIKHHTYLIFAGINFLMIPVFYFLYPETKGRTLEEMDLIFAATPSNKPWKSVSIARDMPFAHSGSEEDWRQYKQSAFVEFVEDATDTLEKPEESRHEHV
>XP_025339866_Candida_haemuloni
MSDSESKHSEPQYSDEVPTFLKAKGDKLNKIITTMCGVGFFLFGYDQGVMGSLLTLPTFRARFPEMDTVSNEELSYAIHQGLVIGLYAVGCLVGALATMYIGDKFGRVKMIFWGCVIIVIGGILQAAATNTDFLVTARVISGVGNGLLTATVPLYAAECSKANSRGKSLCIHGSLITLGIAVSYWIDFAFYFTEQFGEVSWRFPIAFQLIFPVGICCFGTTFPESPRWLMGQSRREEAAKVFAALYDKPPSSAYVQSLCDDIAKSLDAEIKAGGNKFSVKNLLKQGPRKNFQRVNLAGWSQVMQQICGINLITYYAGTIFEEYIGMDALESRILAACNGTEYFLASLIPIFVIEKFGRRKLFLFGTAGQCLSMLLLYVCMEIAEQGNDGGSIGAAVMLFAFNSFFGMSLLSLTWLYPPEVSSLEVRAPTTAISTACNWGFNFLVVMITPICFNSIDHHTYLIFFGINFCMVPVFYFLYPETRGRTLEEMDLIFADTPVWKPWKSVGIAATMPFLEETKDIESFNQKADAEHYSNGSSSSPESDSGLMEDTKSETKFVENVNKENSISRV
>XP_024711847_Candida_pseudohaemulonis
MSETESKTSQTTEEVPMFLKCKGEKLNKVITTMCGVGFFLFGYDQGVMGSLLTLPTFRATFPEMDTVSNDEQSYAIWQGFVIGIYAVGCFLGGLSTMYIGDKFGRVKMIFWGCVIIVIGGILQAAAISTDFLITARIISGVGNGLLTATVPLYAAECSKANSRGKMLCIHGSLITFGIAVSYWIDFAFYFTEPLEPHGEVSWRFPIAFQLIFPVGICCFGTTFPESPRWLMGQSRREEAALVFASLYDKVPSHPYVQLLCDDIAKSLDAEKKAGGNKFSLKNLLKQGPRKNFQRVNLAGWSQVMQQICGINLITYYAGTIFESYIGMDPLESRILAACNGTEYFLASLIPIFVIERVGRRKLFLFGTSGQCLSMLLLYVCMEIAEQGNDGGSIGAAVMLFAFNTFFGMSLLSLTWLYPPEVSSLEVRAPTTGISTACNWGFNFMVVMITPICFNAIDHHTYLIFFAINFLMVPVFYFLYPETRGRTLEEMDLIFEETPTWKPWKSVHLAATMPYLHEKDDLESFKARASHEQYSNVGDSAESDAGLMDQKAEAKYVEDTNREESSNKDESRV
>XP_025335065_Candida_duobushaemulonis
MSDSSIASASSEGKVPTYMGLKGQKLNTAITTICGVGFLLFGYDQGVMGSLLTLETFRSRFPEINTVDNDDLHHSTMQGLTVGLYEIGCLSAALSTMYLGDKFGRLKMIFSGCVIMIIGGILQTAATNTDFLIVARVISGLGNGLLTSTVPLYAAECSRANNRGKSLCIHGSLITFGICISYWIDFAFYFTEKFGEVSWRFPIAFQLVFPIAIVAFLFKFPESPRWLMGQSRPEEAATVFASLYDKTPDHPFIKQLIEDIRISLHAEEKAGGNKFSLKNLIKQGDRKNFQRVNLAAWSQVMQQICGINLITYYAGTIFESYIGMEPLESRILAACNGTEYFLASLIPIFVIEKVGRRKLFLFGTTGQCLSMLFLYVSMEMAKQDKPGAPIGAAFLLFAFNTFFGMSLLSLTWLYPPEVSSLEVRAPTTAISTACNWGFNFMVVMITPICFNAIDHHTYLIFFGINLLMIPVFYFLYPETKGRSLEEVDLIFAETPVWKPWKAVHIAATLPYLHENEGKDSDIEKSDVEKLKNNFEHVEHGYDSSKGSD
>XP_028893406_Candida_auris
MTEVSSITSSKDRDVPTYMGLKGSKLNTAITTLCGVGFLLFGYDQGVMGSLLTLKSFRDTFPGIDTVENDDLHHSTIQGVTVGIYEVGCLTGALSTMYLGDKYGRLWMIFSGCVIMIIGAILQTASTGVAFLIVARIISGLGNGLLTATVPLYAAECSKAKSRGKSLCIHGSLITFGICISYWIDFAFYFTEKFGEVSWRFPIAFQLVFPLSMVALIWKFPESPRWLMGQSRPEDAAKVFASLYDKSPDHPFIKQLIEDIRVSLHAEEKVGGNKFSLKNLMKQGDRKNFHRVNLAAWSQVMQQICGINLITYYAGTIFESYIGMEPLESRILAACNGTEYFLASLIPIFVIEKVGRRKLFLFGTIGQCLTMLFLYVSMEMAKQNKPGAPIGAAVLLFVFNTFFGMSLLSLTWLYPPEVSSLEVRAPTTAISTACNWGFNFMVVMITPISFNSIDHHTYLIFFGINFCMIPVFYFLYPETKGRSLEEVDLIFAETPTWKPWKAVHIAATMPFLHEEDKTSDMEKFKGSFELVENGDDSSKNT
>NP_010825_Saccharomyces_cerevisiae
MKDLKLSNFKGKFISRTSHWGLTGKKLRYFITIASMTGFSLFGYDQGLMASLITGKQFNYEFPATKENGDHDRHATVVQGATTSCYELGCFAGSLFVMFCGERIGRKPLILMGSVITIIGAVISTCAFRGYWALGQFIIGRVVTGVGTGLNTSTIPVWQSEMSKAENRGLLVNLEGSTIAFGTMIAYWIDFGLSYTNSSVQWRFPVSMQIVFALFLLAFMIKLPESPRWLISQSRTEEARYLVGTLDDADPNDEEVITEVAMLHDAVNRTKHEKHSLSSLFSRGRSQNLQRALIAASTQFFQQFTGCNAAIYYSTVLFNKTIKLDYRLSMIIGGVFATIYALSTIGSFFLIEKLGRRKLFLLGATGQAVSFTITFACLVKENKENARGAAVGLFLFITFFGLSLLSLPWIYPPEIASMKVRASTNAFSTCTNWLCNFAVVMFTPIFIGQSGWGCYLFFAVMNYLYIPVIFFFYPETAGRSLEEIDIIFAKAYEDGTQPWRVANHLPKLSLQEVEDHANALGSYDDEMEKEDFGEDRVEDTYNQINGDNSSSSSNIKNEDTVNDKANFEG
>XP_018220374_Saccharomyces_eubayanus
MTESKLSKLKARFINRTSHWGLTGQKLRYFITITSMTGFSLFGYDQGLMASLITGKQFNYEFPATKENGDHDRHATVVQGATTSCYELGCFAGSLFVMFYGEKIGRKPLILMGSIVTIVGATISTCAFRDYWALGQFIIGRVVTGIGTGLNTSTIPVWQSEMSKAENRGLLVNLEGSTIAFGTMIAYWIDFGFSYTNSSVQWRFPVSMQIVFALFLFAFMINLPESPRWLISQSRTEEARYLVGTLDDADPNDEEVVTEVAMLHDAVNRTKHENHSLSNLFSRGKSQNLQRALIAASTQFFQQFTGCNAAIYYSTVLFNKTIKLDYRLSMIIGGVFSTIYALSTIGSFFLIEKLGRRKLFLLGATGQAVSFTITFACLVKDNEENAKGAAVGLFLFITFFGLSLLSLPWIYPPEIASMKVRASTNAFSTCTNWLCNFAVVMFTPIFIEQSGWGCYLFFAVMNYLYIPVIFFFYPETAGRSLEEIDIIFAKAYEDGTQPWRVANNLPKLSLQEVGDHGNAFGSYDEESEKDDFAEDRVEDTDNQLNGDSSSSFSNIKNENNS
>XP_033765740_Saccharomyces_paradoxus
MKDSKLSKFKGRFMSRTSHWGLTGQKLRYFITIASMTGFSLFGYDQGLMASLITGKQFNYEFPATKENGDHDRHATVVQGATTSCYELGCFAGSLFVMFYGERIGRKPLILMGSIITIIGAVISTCAFRDYWALGQFIVGRVVTGVGTGLNTSTIPVWQSEMSKAENRGLLVNLEGSTIAFGTMIAYWIDFGFSYTNSSVQWRFPVSMQIVFALFLLAFMIKLPESPRWLISQSRTEEARYLVGTLDDTDPNDEEVITEVAMLHDAVNRTKHEKHSLSSLFSRGKSQNLQRALIAASTQFFQQFTGCNAAIYYSTVLFNKTIKLDHRLSMIIGGVFATIYALSTIGSFFLIEKLGRRKLFLLGATGQAVSFTITFACLVKENKENARGAAVGLFLFITFFGLSLLSLPWIYPPEIASMKVRASTNAFSTCTNWLCNFAVVMFTPIFIGQSGWGCYLFFAVMNYLYIPVIFFFYPETAGRSLEEIDIIFAKAYEDGTQPWRVANHLPKLSLQEVEDHANALGSYDDEMEKDDFAEDRVEDTYNQINGDNSSSSSNIKNEDTVNDKANSES
>XP_003677148_Naumovozyma_castellii
MSELAEQTPIEQETPIESATHSVISTPSNKAERDDEKYGSDDIDAEVNPEVVEIPKRPASAYVTVSIMCIMIAFGGFVFGWDTGTISGFVAQTDFLRRFGQKHHNGTHYLSKVRMGLMVSIFNIGCAFGGIILAKSGDIYGRKMGLIIVVCIYIVGIVIQIASVKAWYQYFIGRIISGLGVGGIAVLSPMLISEVSPKHMRGTLVSCYQLMITAGIFLGYCTNYGTKNYSNSVQWRVPLGLCFAWALFMIGGMTFVPESPRYLVEVGKIEEAKRSIALSNKISADDPAVLAEVDNVQAGVEAEKLAGNASWGELFQTKNKIFQRLVMGCMIQCLQQLTGDNYFFYYGTIVFKSVGLEDSFQTSIVIGVVNFFSTFFALYTVDRFGRRRCLLWGAATTTVCFVIYASVGVTRLYPNGKDQPSSKGAGNCMIVFTCFYIFCFATTWAPIPFVINSETFPLRVKSKCMSLAQGCNWLWGFLISFFTPFITGAINFYYGYVFMGCLCFSFFYVFFFVPETKGLTLEEVNTMWEEGVLPWKSTEWVPPSRRGADYNVDGLTKDEKPLYKRMFGRA
>XP_003669079_Naumovozyma_dairenensis
MSEAVEHQVDSVAENTPVDVMSPVQSATPSGLSTPSNKADRDDGKEYGEDGEEFEAVAEIPKKPASAYITVSIMCIMIAFGGFVFGWDTGTISGFVAQTDFLRRFGQKHHDGSHYLSKVRMGLVVSIFNIGCAIGGIILSKAGDMYGRKMGLIIVVVIYVVGIIIQIASVKAWYQYFIGRIISGMGVGGIAVLSPMLISEVSPKHLRGTLVSCYQLMITLGIFLGYCTNYGTKNYSNSVQWRVPLGLCFAWAIFMIGGMTKVPESPRYLIEKGLVEEAKRSIALSNKVGVDDPAVMTEVENLQSGVEAERLAGNASWGELFSTNTKIFQRLIMGCMLQSLQQLTGDNYFFYYGTTVFKAVGMEDSFETSIVLGIVNFASTFVGIFLVERYGRRTCLLWGAATMTACMVVFASVGVTRLWPNGKDNGSSKGAGNCMICFTCFYLFCFATTWAPIPFVVNSETFPLRVKSKCMSVAQACNWLWGFLIGFFTPFISGAIDFYYGYVFMGCLCFSYFYVFLFIPETKGLSLEEVNTMWEEGVLPWKSAEWVPPSRRGAEYNAEDMAKDDKPLFKRMFGRK
>XP_003956857_Kazachstania_africana
MDNQSSHESTSEPHSVVSDPLAKTDSKDVNSFAEDNANAVIEIPKKPASAYVGVSIICLMVAFGGFVFGWDTGTIGGYLSQTDFMRRFGMQHPDGSYYFSKVRTGLIVSIFCIGCAIGGIVFSKLGDQYGRRIALVIVTIVYMVGILISIASIDKWYQYFIGRIIAGLGVGGIAVYSPLLISEVSPKHLRGTLVSCYQLMITLGIFIGYCTNYGTKESYSNSTQWRVPLGLGFAWALFMIGAMFLVPESPRYLLEVNKVEEAKRSIAVSNKVSIDDPSVIAEVELLSAGIEAERAAGNASWGELFSPKGKILQRLIMGISIQTLQQLTGANYFFYYGTSIFKSIGLEDSFETSIIIGVVNFASTFVGIYFVERFGRRRCLLWGAVGMICCMVVFASVGVTRLYPNGDDQPSSKGAGNCMIVFTCFFIFCFATTWAPIAYVIVSETFPLRVKAKGMALSTAANWFWNFLIGFFTPFITGAINFYYGYVFMGCLCFAWFYVFFFVPETKGLTLEEVDVMWQEGVLPWKSADWIPPARRGADFDEAAFTQDDKPFYKRML
>XP_022462969_Kazachstania_naganishii
MDGERNSSDENHTVEPSSTSDSESTPRLQKKAGLFDTAIRKLSNSLLVRRKRSANVEPKSEESAAQSNTIQSIVGAAASLDTYVNGSETSAVGDNDQVTLDAASLLFSEPPRKQSNMMSLLVGIFVAVGGFLFGYDTGLINSIAEMNYVKEHLTPNRNAFTTKEMAIVVSFLSMGTFVGALMAPFLSDSWGRKKTIIASTVVIFSVGNSLQVGAASMTLLVVGRVVSGLAIGVISAVVPLYQAEAAKKELRGAIISTYQWAITWGLLVSSAISQGTYKRNDPSSYRIPIGLQYVWSTILAVGMCFLPESPRYFVLKDDLDCAAKSLAFLRGVPVHDSGLLEELVEIKATFDYERSIGSSSFLDCFISSKKRPKQTLRMFTGIAIQAFQQFSGINFIFYYGINFFRKSGIQNSYIISFITYAVNVAFSIPGLFLVDHLGRRKVLIYGGIGMTVSNFIVAIVGVSTNSVVSSNVTIAFICVFIASFSATWGGAVWVISAELYSLGVRAKCTAICAASNWLVNFACAFMTPYIVNRRTKDSSSMGAKIYFIWGSLNALGLLVVYLTVYETKGLRLEQIDELYKNSPNSRASTKWNKIIRGQGPLNKIFEMSSGDSSETNTPGASLNETNTSKYQNQSHINETGFTMDDLSRYEVGNEDRSVPLVTAAPSSPTVVDTATTLTSAEQLPRMNSTSISLVQSSVPSTSNFIDLGNGLRLNTYRRGPPSISSESNEDEGSLQEYDGPILTPHSSDYRHHMDMINGYLSHTVDQSSNSNSQLSSNGTHIFMDNGLSLPLRSSHPQY
>XP_448101_Candida_glabrata
MTIISEDEKSVARDREGVLARAIKVVNRKFRRKDVRREKLERALSCDNQMTLNSTNLYAAQQQEYQRREENDIEENQEPEGGNDDIDYDISILSDEMSTVDDASLLFAEPPQKQSHMMSIVVGAFVAVGGFLFGYDTGLINSIVDMRYVRENIAPNHVGFTAQQLAILVSFLSLGTFVGALSAPVISDKYGRKKTIMFSTAVVFSLGNSLQVGAHNIQLLIAGRVISGLGVGLVSAVVPLYQAEAAHKSLRGAIISTYQWAITWGLLVSSAVSQGTHNRNDASSYRIPIGLQYVWAYILAAGMLWLPESPRYYVLRDQLDKAAQSLSFLRGVPIHDSGLLEELVEIKATFDYESSFGKTTFWDCFKSNKSRPKQTLRMFTGIAIQAFQQFSGINFIFYYGVSFFNRSGVENSYIVSLITYAVNVGFSVPGMFLVEYFGRRSVLLYGGAIMTLSNFIIAIVGSSTQSVVANKVMIAFICLFIASFAATWGGVVWVISAELYPLGVRAKCTAICAAANWLINFVCAFITPYIVDTGERRALIGPKIYFIWGSLNALGILVVYFTVYETRGLTLEEIDELYTKSPNGIVSAKWNRRIRHREKTYGHKEQQNRDRNQQTTKENLRKNVVNEDMLSDDLTPRNDSINTHHSVDSNEKYQSENTDNTLAPAVNDRSMMDFGNDMILHICNRGPPSISTAASVEEFGGNSTQMENLSYNESNSVEKKKVGLFSKFKLGSRKSSINGTEEDSKPKSPQLGQAEFSPSPLDVKVSDDDHNDFVDLGNGFGLYSVTRRLSSGVPDTSDEESAYDLGNAPSSTNTYRNRGNLDSINTYMSQLIQSNTYTSQNTGYSQNDNDQTQHHQ
>XP_004180590_Tetrapisispora_blattae
MSGVVNTEDPSSDSTGVVNTDTESVQTNDFQKTDKLKQDYGVDNFSGNENSPQAIEIPKKPKSAYITVCLTCIMVAFGGFMMGWDIGTIGGFIAQPDFKRRFGSTTKEGEHYLSKVRTGLLVSIFNIGCAIGSVTLGRLGDIYGRRLGLIMATTIFVVGVVIEIASIDKWYQYFIGRIIAGVGMGVIAILSPMLISEVSPREMRGAMVSCFQLMITLGIFLGDCTEYGTKTYSNSVQWRVGLGLQFAWCLCMVGGMMFVPESPRYLVEKGKLEEAKRSVATSNKLNADDPAVISEVEEIQSAVEKERAEGQAGWGELFQTHNKVFQRVIMGIMIMALQQLSGANYFFYYGTTVFKSVGLEDGFEAAIVFGVVNFVSTFFALYLIDRFGRRTCLLWGAAGMVCCMVIFASVGVTRLWPKGKNAGITSKGAGNCMIVFSCFFIFCFATSWAPVPFVIISETYPLRVKAKGMALATVSNQLWNFCIGFFTPFITGSINFYYGYVFLGCLVFAWFYVFFFVPETKGLQLEDVNVMWEEGVLPWKSSTWVPPSQRGADYDVDAMANDDTPAWKNMLGKH
>XP_003684496_Tetrapisispora_phaffii
MTTFTDFILLRNTNYKGALYDKFPKIYNVYFIAIISCLSGLMFGFDISSMSSMIGTEGYIEYFGTPDSTTQGGITASMAAGSLGGALVSPKFSDAFGRRVSLHLCAAFWIIGAIIQCASQNVGMLVAGRVISGIGIGFGSSTAPVYCSEVSPPKIRGTIAGIFQFSVTLGIMILFYIGYGCHFIQSDAAFRVTWGLQLVPGVILLIFTFFLPESPRWLATHDRFDEAKFVVAKVGAKGDIHDPEVKLQCQEIREQALIDKEADAFTYFDLFRKKTIRKTIVGMSAQMWQQLCGMNVMMYYIVYIFQMAGYSGNTLLVSGSIQYVLNVVMTIPALFLVDKVGRRPILIIGGIFMFSWLFAVAGLLATYSVPAPNGFNGDDTVRIRIPDSEPAAAKGVIACCYLFVCSFAPTWGIGIWIYCSEIFNNVERAKGSALSASVNWAFNFALAMFVPSAFKNITWKTYIIFGVFSVALTIQTFLMFPETKGKTLEEIDMMWAANIPAWKTASFEPVLPEIDLSTDDQKQGSQDFDSNVNHVEDEKQVVYHNDIADDVSSL
>XP_001642359_Vanderwaltozyma_polyspora
MSKYNTVLSYVLGKNTTFRGKIYDRFPKVYNIIVIGFVASISGLMFGFDISSMSSMIGTQAYKTYFHNPDSTRQGGITSAMAGGSVLGSILSPIYSDAYGRRVSLHVCAVLWLIGSTLQCAAQDVAMLVVGRLIAGIGIGFGVGTAPVYCAEIAPPKIRGAIAGIFQLSVVLGILILYYIGYGAHFIQSTAAFRVTWGIELAPGLALLVCTFFLPESPRWLANKNRWEEATFNICKMNHTSPENISEEVAIQLQAMKDQVMNDKEAANFTYRDMLRKKTIRKTIVGMSAHMWQQLSGINVMNYYVVYIFEMAGYRGDAALIAGSIHYCLNVGMTVISLFIIDRVGRRPLLLIGGPLMFTWLFAVAGTLAVHSVPVPGGVNGNPTVSISIPEDDKSAAKGVIACCFLFVATFAVTWGTGVWVYSTEIYNNLERAKGGSLSASMNMLFNFSIGLFVPPAFRSITWKTYIIFGVFTVVGTIHAFFMFPETKGKTLEEIDQMWAANIPAWRSASWRPPSQIDVDLTSHVLDESSSEIIEDDNKETDKPMVTHIEDTELGSSSF
>XP_003680062_Torulaspora_delbrueckii
MIEKKSLKSRFFSRTSHFGLTGKTLRYVITLCAMTGFSLFGYDQGLMASLITGTQFNYEFPATKSKSDNDTHASTVQGAVTSCYEIGCFFGSLFVMFYGEKIGRKPLIVIGSVITIVGAVISTTAFRDYWALGQFVVGRVITGVGTGLNTSTIPVWQSEMSDPSIRGILVNLEGSTIAIGTMLAYWIDFGFSFIDSSVQWRFPVSMQILFALILCFMIVNLPESPRWLISQSRTEEARYLLGQLDDVDPNDDRIVAEVAMIHDAVNRSKQEKNSMSVLFSGGKSQNMQRALVAASTQFFQQFTGCNAAIYYSTVLFHETIQLSPRLSMILGAVFSTVYALSTIPSFFLIERLGRRKLFLLGATGQAISFTITFACLVRQTEENAKGAAVGLFLFIVFFGCSMLSLPWIYPPEIASMKVRASTNAFSTCTNWLCNFAVVMFTPIFINKSGWGCYLFFACINYLYIPVIFFFYPETAGRSLEEIDIIYAKSHEEGTQAWRVAAHLPKLSLQEVDDHANALGLYEDDLEKEDFAAEEEGKEAGAHGYALFARNTSTSNNEDGSSESEKDQNATPRA
>XP_037143476_Zygotorulaspora_mrakii
MVQNTMSKIKAGFLDRTSHWGISGKRLRIMVTATSMIGFSLFGYDQGLMASLITGTQFNYEFPATKQNGDNDTHATVVQGATTSCYELGCFVGSLFVMFWGEKLGRKPLIIMGSIITIVGATISTTAFRGYWSLGQFIVGRVITGVGTGLNTSTIPVWQSEMSEPENRGLLVNLEGSTIAFGTMLAYWIDFGFSYIETSVQWRFPVSMQILFALLLLVCVINLPESPRWLISQSRTDEACQVLGTLDDVEPTDDRIVAEVTMLHDNVNRTKNEKNSISNLFSKGKSQNLQRALVAASTQFFQQFTGCNAAIYYSTVLFHETIGLEPRLSMILGAVFSTVYALSTIGSFFLIEKLGRRKLFLLGATGQAMSFTITFACLIRATEENAKGAAVGLFLFITFFGMALLSLPWVYPPEIASMKVRASTNAFSTCTNWLCNFAVVMFTPIFINQSTWGCYLFFAIMNYLYIPVIFFFYPETAGRTLEEIDIIFAKAHEDGTQPWRVANNLPKLSLQEIDDQANALGLYDDDLEKEDFMEEKEEDTGVNGYALFTRNQTQSNDEDESSNDSANNEKPADAQPVAPVT
>XP_002498999_Zygosaccharomyces_rouxii
MGKRTQGFMDYVFSRTSTAGLKGARLRYTAAAVAVIGFALFGYDQGLMSGLITGDQFNKEFPPTKSNGDNDRYASVIQGAVTACYEIGCFFGSLFVLFFGDAIGRKPLIIFGAIIVIIGTVISTAPFHHAWGLGQFVVGRVITGVGTGFNTSTIPVWQSEMTKPNIRGAMINLDGSVIAFGTMIAYWLDFGFSFINSSVQWRFPVSVQIIFALVLLFGIVRMPESPRWLMAKKRPAEARYVLACLNDLPENDDAILAEMTSLHEAVNRSSNQKSQMKSLFSMGKQQNFSRALIASSTQFFQQFTGCNAAIYYSTVLFQTTVQLDRLLAMILGGVFATVYTLSTLPSFYLVEKVGRRKMFFFGALGQGISFIITFACLVNPTKQNAKGAAVGLYLFIICFGLAILELPWIYPPEIASMRVRAATNAMSTCTNWVTNFAVVMFTPVFIQTSQWGCYLFFAVMNFIYLPVIFFFYPETAGRSLEEIDIIFAKAHVDGTLPWMVAHRLPKLSMTEVEDYSQSLGLHDDENEKEEYDEKEAEANAALFQVETSSKSPSSNRKDDDAPIEHNEVQESNDNSSNSSNVEAPIPVHHNDP
>XP_003645723_Eremothecium_cymbalariae
MTFISKCFSRTSTGGLSGNNLRLAVTITAVIGFSLFGYDQGLLAGLINGEKFNEEFPATLEKNENDRHSTVIQGAVTSCYEIGCFFGSLFVMIWGERIGRKPLIIFGSLLTIVGAIISTSAVRDHWGLGQFVVGRVITGLGTGLDTSTIPVWQSEMSKPENRGLLVNFEGSVIALGTMIAYWIDFGLSYVDSSFQWRFPVGMQIAFAILLFICIIQLPESPRWLLSHGRREESKDILSNLDNVAPDDDYIVAELAAMEDAINRKEFENKSFAAALTNGKGQNLQRTLIACSAQFFQQFTGCNAAIYYSTVLFNKTIKLDHRLSLILGGVFSTVYTLSTIPSFFLIESFGRRKLFLVGALGQGISFLITFACLINDTKENAKGAAVGLFLFICFFGMTILSLPWIYAPEIASTRVRSMTNAMSTCTNWLCNFAVVMFTPIFIQQSRWGCYLFFAIMNFLYIPVIYFYYPETAGRTLEEIDIIYAKSHVDGTQAWKVADALPKLTLEEIEQYGNYFGFSQSSSSSPNDMETSKERFNHIERTISGANGDSPSYE
>NP_984235_Eremothecium_gossypii
MIKESFSRTATGGFSGRALRLAVTITAVTGFSLFGYDQGLLSGLINGEQFNHEFPATLEQGDNDRHATVVQGAVTSCYELGCFFGSLYVMVDGERRGRKPLIIMGSLLTILGTVVSVAAFREHWGLGQFVIGRVVTGLGTGLNTSTIPVWQSEMSKPKNRGLLVNLEGSVIAVGTMIAYWIDFGLSYVDSSVQWRFPVAMQIVFAVLLLVGIVQLPESPRWLMAHGRTAESKYVLGKLDNLDPSDDSVLAEAAAIEDAVNRFKHEKRSLKDALTGGRGQNLQRTLVACSTQFFQQFTGCNAAIYYSTVLFHKTINLEYRLSLILGGVFSTVYTLATIPSFFLIETVGRRKLFLIGALGQGFSFTITFACLINDTKNNAKGAAVGLFLFIIFFGMTILSLPWIYPPEISSMKVRSITNAMSTCTNWLCNFAVVMFTPIFIHEAGWGCYLFFAVMNFLYVPIIFFFYPETAGRSLEEIDIIYAKSFVDGTQAWRVAANLPKLSLKEVEEYGIQLGLYNNEHDFKDEMKVITEAEGQVPRSSISDSNMESSSTGNGIMKKP
>XP_456249_Kluyveromyces_lactis
MLAKIVDKFTKRTDTAGLVGRSLRLAVTITAVTGFSLFGYDQGLMSGIITGVRFNDEFPGTKETSDDDRHATVVQGAVTSCYELGCFFGSLFVMMRGEKIGRKPLIIFGALLTIVGAVISTAAFGDHWGLGQFVIGRVITGLGTGMNTSTIPVWQSEMSKPENRGLLVNLEGSVIAVGTMIAYWIDFGLSYVDTSVQWRFPVAMQIFFAILLMIGIVQLPDSPRWLVAQGRREEAMYVLGKLDDLDPNDDQIVAEVSTIQDAVNRFKHQKRSMKELLHGGKGQNLQRALVAASTQFFQQFTGCNAAIYYSTVLFKKTIKLEDRLSLVLGGVFATIYALSTIPSFFLIETLGRRKLFMLGAFGQGCSFLITFACLVHDTTQNAKGAAVGLFLFIVFFGMSILSLPWIYPPEIASMRVRSMTNAFSTCTNWLCNFAVVMFTPIFIQDAGWGCYLFFACINFLYLPVIFFFYPETAGRTLEEIDIIFAKSYTDKTAAWRVAANLPKLSLAEIEDHGNALGLYDDDLEKEDELEEDVDSKEQSHPGFSLFQRKKSSKNVTENNAEKSDATANDNTQTPSSNESNEQN
>XP_022677263_Kluyveromyces_marxianus
MLNKVSAKVTSRTDTAGLVGRSLRIAITVVAVTGFSLFGYDQGLMSGIITGVKFNEEFPATREKSSNDRHATVVQGAVTSCYELGCFFGSLFVMFKGEKIGRKPLIIIGSILTMVGALISTCAIGRHWGLGQFVIGRVITGLGTGMNTSTIPVWQSEMSKPENRGLLVNLEGSVIALGTMIAYWIDFGLSYVDSSVQWRFPVAMQIFFAILLLIGVLQLPDSPRWLVSQGRREEAMYILGKLDNLDPNDDQVLAEISSIQDAVNRFKHQKRSLKELLHGGKGQNFQRAMIAASTQFFQQFTGCNAAIYYSTVLFKKSIGLEARLSLILGGVFSTIYTLSTIPSFFLIESLGRRKLFMVGALGQGISFTITFACLIDDTKSNAKGAAVGLFLFIVFFGMSILSLPWIYPPEIASMRVRSVTNALSTCTNWLCNFAVVMFTPIFIEDAGWGCYLFFACINFAYFPVIYFFYPETAGRSLEEIDIIFAKAHVDKTMPWRVAANLPKLSLAEIEDHGNALGLYDDDLEKEDELEKDDEEQTSENNNSTSQKDYPSHPGFSLFQRKKSSRNPQAEADAAAAAAPVDSQTSPEEEEDVSGTAEKDNGLTNTQQSSNSSE
>XP_022629017_Lachancea_lanzarotensis
MKVKPVSRTSTMGMRGRNLRLAITITAVTGFSLFGYDQGLMSGLITGQQFNDEFPATKSLGDDDRKATLVQGAVTACYELGCFFGSLFVMFMGERIGRKPLVIIGAFATIIGTVISTSAFGPHWGLGQFVVGRVCTGVGTGLNTSTIPVWQSEMSKPENRGILVNLEGSVIALGTMIAYWIDFGLSYVDSSVQWRFPVAMQIFFALLLLAGIWELPDSPRWLMSRGRNQEAIEILAALDDLPTTDDSIVAEATLIQDAVNRFRHEKRSIKDLFTGGNSQNLQRALIAASTQFFQQFTGCNAAIYYSTVLFEKSIGLKGKLPLILGGVFATIYTLFTIPSFFLVESLGRRKLFLLGVTGQAISFTITFGCLTKKDPEVAKGAAVGLFLFICFFGMSMLSLPWIYPPEIASMRVRSATNAFSTCTNWLCNFAVVMFTPIFINDAGYGCYLFFAVINYLYIPVIFFFYPETAGRSLEEIDIIFAKAHIDGTQPWRVAANLPKLSLAEIDDQANALGLYDDDLEKQDMDADADADREDGLRNRNESGVAGYNLFEKKETEQDPSEDASPAIRGPADASTSSQKSE
>XP_002551983_Lachancea_thermotolerans
MPSRLSVNRTSTLGLNGRSLRLAITITSVIGFSLFGYDQGLMSGLITGKEFNSEFPATGGDDRRTKLVQGAVTACYEIGCFFGSLFVMFRGEQIGRKPLVILGACLTIVGTVISTAAFGPHWGLGQFVVGRVCTGVGTGLNTSTIPVWQSEMSKPENRGILVNLEGSMIAVGTMIAYWIDFGLSYVDSSVQWRFPVAMQIFFALLLLAGIWELPDSPRWLMSRGRRDDALHVLAKLDNLPEDDDAIIAEATVIQDAVNRFRHEKRSVKDLFTGGKTQNLQRALVASSTQFFQQFTGCNAAIYYSTVLFQESIGLTGKLPLILGGVFATIYACFTIPSFFLVETLGRRKLFMLGAAGQAISFTITFGCLTKDDTEVAKGAAVGLFLFICFFGMSMLSLPWIYPPEIASMRVRSATNALSTCTNWLCNFAVVMFTPIFIMDTGYGCYLFFAVMNYLYLPVIFFFYPETAGRSLEEIDIIFAKAHVDGTMPWRVAANLPKLSFSEIEDQANALGLYEDDNEKQDLDLDEAADREDAIRQNSGVQGYTLFEKRENGAESGQPDGSSTSQKSD
>XP_020054248_Aspergillus_aculeatus
MARSYLGLTGGKLQIAISLIAGLDFLLFGYDQGVTGGLLTLDSFIKYFPTISTSGSYYENLSPSARSAQSTRQGVVVAAYNLGCFAGSIPTIWIGNWLGRRKTIFVGSAIMVVGALLQCTSYDLAQFIVGRLVTGFGNGMNTSTVPTWQSECCKSNRRGQLVMIEGAMITCGITISYWIDFGLLFADPSEVAWRFPLAFQIFFALIILAFVMFLPESPRWLILKGREDEAREVLYSLNGKHDETFIETEFAQIKATVLEMAKGSFRDMFTMTEDRHFHRVVLAYVNQMFQQISGINLITYYCSIVLENQLGMSLEMSRLIAACNGTEYFLASWIAVFTIEKFGRRQLMLFGAAGMSISMVILAVCASLDTNGAKVTVVVFLFIFNTFFAIGWLGMTWLYPAEVVPLKIRAPANALATSSNWIFNFMVVMITPVAFDNIGYQTYIIFAVINAFIFPVVLFFYPETACRSLEEMDRIFRKTKSIFQVVKVANEEPHMYGPRGELLRTLDDEEDDAVRRTSVLNHSIKDADKDSDDVASTEKI
>XP_001272161_Aspergillus_clavatus
MGNNRYLGLQGSKLQLAIGVIAGMDFLLFGYDQGVTGGLLTLQSFIKYFPTIALNGEYFESLDSSQRSAQSTRQGIVVAAYNLGCFAGSIPTIWVGNWLGRRKTIFLGSLIMVVGAILQCTAYHLPQLIIGRLVTGFGNGMNTSTVPTWQSECCKSNHRGQLVMIEGAMITCGITISYWIDFGLLFADPSEVAWRFPLAFQIFFAAIILAFVMFLPESPRWLVLKGREDEAKNVLTALLGDDADETFVETEFTAIKATVLEMAKGSFRDMFTMTEDRHLHRTLLAYVNQMFQQISGINLITYYIPVVLEQQLGMTMINSRLIAACNGTEYFIASWIAVFTIEQFGRRSLMLFGAAGMSISMVILAITASMGNPQANIACAVFLFVFNTFFAIGWLGMTWLYPAEIVPLKIRAPANALATSSNWIFNFMVVMITPVAFENIKYQTYIIFAVINAAIFPVVYFFYPETTRRSLEEMDRIFRKTKSVLSVVRVAREEPHMYGKKGELLRPLDDVEDHAMRRASVLNHNHKEAGDHSDENTSMEQVEQVEKA
>XP_001266736_Aspergillus_fischeri
MGTQRYLGLQGHKLQLAIGIIAGMDFLLFGYDQGVTGGLLTLESFIKYFPTIALNGPYFESLSPSERSAQSTRQGIVVAAYNLGCFAGSIPTIWVGNWLGRRKTIFLGSLIMVVGAILQCTSYHLPQLIVGRLVTGFGNGMNTSTVPTWQSECCKSNRRGQMVMIEGAMITCGITISYWIDFGLLFADPNEVAWRFPLAFQIFFAAIILAFVMWLPESPRWLVLKGREDEAKQTLTALLGSDADETFVETEFTAIKATVLEMSKGSFRDMFTMTEDRHFHRTVLAYVNQMFQQISGINLITYYIPVVLEQQLGMDMIKSRLVAACNGTEYFIASWIAVFTIEQFGRRSLMLFGAAGMSISMVILAVTASLGTDASKVACAVFLFVFNTFFAIGWLGMTWLYPAEIVPLKIRAPANALATSSNWIFNFMVVMITPVAFENIKWRTYIIFAVINAAIFPVVYFFYPETTRRSLEEMDRIFRKTKSIFSVVQVARDEPHMYGKKGELLLTLDDVEDDAVRRASVLSHAHKETGSNSDENTSSERVEHTEKA
>XP_041149732_Aspergillus_flavus
MFGLPRFFGFRGRALNLAISSLGSLDFLLFGYDQGVTGGLLDLPSFIKYFPDINDKAEGIDQALKSQRSLNQGIAVASYNLGCFVGAILTIFIGNPLGRRKTIFIGCCTMATGALLQSTAFHLPHFIVGRIITGIGNGMNTSTVPTWQSESSKAHDRGKLVMIEGMLITGGITLSYWINYGFSFIPNSEVAWRFPLAFQILFAVVIFISIMNLPESPRWLVMQGRNDEALEILEYLNEKPRDDPYIINEFRSIQETVKEMSKGSYRSLFDMSEYREFHRVALAYVNQMFQQISGINLITYYAPSLYAEIGLGEGNLPKLLAACNGTEYLMAAFIPIFIIEKAGRRPLMLFGAAGMSISMAVLAGTNYRLTHLGDSQAGIGQAVFLFVFNTFFAIGWLGMTWLYPAEIVPLRIRAPTNALATSANWIFNFMVVMITPVSFTNIGYKTYVIFAVINAFMFPCVYFFFPETRYRSLEEMDNIFKKSTNVFNAVTISIKEPYRYDKHGQLKPEYLEEAIRRESVTAPAPVKPFESDDSTTEVKA
>XP_751523_Aspergillus_fumigatus
MGTQRYLGLQGHKLQLAIGIIAGMDFLLFGYDQGVTGGLLTLESFIKYFPTIALNGPYFESLSPSERSAQSTRQGIVVAAYNLGCFAGSIPTIWVGNWLGRRKTIFLGSAIMVVGAILQCTSYHLPQLIIGRLVTGFGNGMNTSTVPTWQSECCRSNRRGQMVMIEGAMITCGITISYWIDFGLLFADPNEVAWRFPLAFQIFFAAIILAFVMWLPESPRWLVLKGREDEARQTLTALLGHDADETFVDTEFTAIKATVLEMSKGSFRDMFTMTEDRHFHRTVLAYVNQMFQQISGINLITYYIPVVLEQQLGMDMIKSRLVAACNGTEYFIASWIAVFTIEQFGRRSLMLFGAAGMSISMVILAVTASLGTDASKVACAVFLFVFNTFFAIGWLGMTWLYPAEIVPLKIRAPANALATSSNWIFNFMVVMITPVAFENIKWRTYIIFAVINAAIFPVVYFFYPETTRRSLEEMDRIFRKTKSIFSVVQVARDEPHMYGKKGELLLTLDDVEDDAVRRASVLSHAHKGTGSNSDENTSSERVEHTEKA
>XP_661752_Aspergillus_nidulans
MTRRYLGLQGQRLQLAISIIAGMDFLLFGYDQGVTGGLLTLQSFIKYFPTIATNGSYYESLDSAAKSTQSTRQGIVVAAYNLGCFAGSIPTIWIGNWLGRRKTIFLGSFIMVIGALLQCTSYHLPQFIVGRLVTGFGNGMNTSTVPTWQSECCKANKRGQLVMIEGAMITCGITISYWIDYGLLFADPNEVAWRFPLAFQIFFALIILSFVMFLPESPRWLVLKGREDEAREVLGALVGDRSDPSFIQTEFVAIKATVLEMASGSFRDMFTFTEDRHFHRTVLAYVNQMFQQISGINLITYYIPVVLENQLGMNLQNSRLISACNGTEYFLASWIAVFTVEKFGRRTLMLFGAAGMSISMAILAGTASAGSNAANIACIVFLFVFNTFFAIGWLGMTWLYPAEIVPLKIRAPANALATSSNWIFNFMVVMITPVAFDNIGYQTYIIFAVINAFIFPVTYFFYPETAYRSLEEMDRIFRKTKSIFSLVRTAKEEPHMYGKHGELMRQLSDVEDEAVRRASYLEHHAGKKEHESSDETSTEKVDNVEHVK
>XP_001389300_Aspergillus_niger
MARSYLGLTGGKLQIAISVIAGMDFLLFGYDQGVTGGLLTLQSFIKYFPTIATNGEYYESLTKAQQSTQSTRQGVVVAAYNLGCFAGSIPTIWIGNMLGRRKTIFVGSFIMCIGALLQCTSYQLGQFIVGRLVTGFGNGMNTSTVPTWQSECCKSNHRGMLVMIEGAMITCGITISYWIDFGLLFADPNEVAWRFPLAFQIFFALIILVFVLPLPESPRWLILKGREDEARTVLRSLLGDADETFIETEFTAIKATVLEMAKGSFRDMFTMTEDRHFHRVVLAYVNQMFQQISGINLITYYIPVVLENQLGMTLENSRLISACNGTEYFLASWIAVFTIEHFGRRTLMLFGAAGMSISMVILAVTASIGSNGANIACIVFLFVFNTFFAIGWLGMTWLYPAEVVPLRIRAPANALATSSNWIFNFLVVMITPVAFDNIGYQTYIIFAVINAFIFPVVLFFYPETARRSLEEMDRIFRKTTSVFNVVKVANEEPHMYGKHGELLRTLDDVEDDAVRRASVLSHRAKDMEKDSDENTNSVKA
>XP_015409484_Aspergillus_nomiae
MFGLPRFFGFRGRALNLAISSLGSLDFLLFGYDQGVTGGLLDLPSFIKYFPDINDKAEGIDQALKSQRSLNQGIAVASYNLGCFCGAILTIFIGNPLGRRRTIFIGCCTMATGALLQATAFRLPHFIIGRIVTGIGNGMNTSTVPTWQSESSKAHDRGKLVMIEGMLITGGITLSYWINYGFSFIPDSEVAWRFPLAFQILFAVVIFISIMNLPESPRWLVMQGRNDEALEILEYLNEKPRDDPYIVNEFKSIQETVKEMSKGSYRSLFDMSEYREFHRVALAYVNQMFQQISGINLITYYAPSLYAEIGLGKGNLPKLLAACNGTEYLMAAFIPIFIIEKAGRRPLMLFGAAGMSISMAVLAGTNYRLTHLGDSQAGIGQAVFLFVFNTFFAIGWLGMTWLYPAEIVPLRIRAPTNALATSANWIFNFMVVMITPVSFTNIGYKTYVIFAVINAFMVPCVYFFFPETRYRSLEEMDNIFKKSTNVFNAVTISIKEPYRYDKHGQLKPEYLEEAIRRASATVQAPTKPFESDDSTTEVKA
>XP_023089495_Aspergillus_oryzae 
MRRFFGFRGRALNLAISSLGSLDFLLFGYDQGVTGGLLDLPSFIKYFPDINDKAEGIDQALKSQRSLNQGIAVASYNLGCFVGAILTIFIGNPLGRRKTIFIGCCTMATGALLQSTAFHLPHFIVGRIITGIGNGMNTSTVPTWQSESSKAHDRGKLVMIEGMLITGGITLSYWINYGFSFIPNSEVAWRFPLAFQILFAVVIFISIMNLPESPRWLVMQGRNDEALEILEYLNEKPRDDPYVINEFRSIQETVKEMSKGSYRSLFDMSEYREFHRVALAYVNQMFQQISGINLITYYAPSLYAEIGLGEGNLPKLLAACNGTEYLMAAFIPIFIIEKAGRRPLMLFGAAGMSISMAVLAGTNYRLTHLGDSQAGIGQAVFLFVFNTFFAIGWLGMTWLYPAEIVPLRIRAPTNALATSANWIFNFMVVMITPVSFTNIGYKTYVIFAVINAFMFPCVYFFFPETRYRSLEEMDNIFKKSTNVFNAVTISIKEPYRYDKHGQLKPEYLEEAIRRESVTAPAPVKPFESDDSTTEVKA
>XP_040636495_Aspergillus_ruber
MGGGQYLGLKGNSLQIAIGVIAGMDFLLFGYDQGVTGGLLNLDSFISVFPSIATTGAEYKGLTKEEKSARSTEQGIVVAAYNLGCFAGSIPTIWIGNWLGRRKTIFLGSFIMVIGAILQCTAYHLPQLIVGRIVTGLGNGMNTSTVPTWQSECCKSNRRGQMVMIEGAMITLGITISYWIDFGLLFADPNPVAWRFPLAFQIFFALIILAFVMFLPESPRWLVLRGREHDAQEVLTALLNDTPDSTLVQNELVAIKATVLEMSKGSFSDMFTMTEDRHFHRTMLAYVNQMFQQISGINLITYYIPKLLEDQVGMDPVISRLISACNGTEYFLASLIAIFTIEKFGRRTLMLFGAAGMSLSMVILAITSSIANTPANIACCVFLFVFNTFFGIGWLGMTWLYPAEIVPLKIRAPANALATSSNWIFNFLVVMITPVAFDNIGYQTYIIFAVINAFIFPVTYFFYPETTRRSLEEMDRIFRKTTSVFNLVRTARDEPHMYGKKGELLHTVDDVEDAAVHAVRQVSIADGTHKEHREHIENEKFGRDGSSDRS
>XP_040697282_Aspergillus_sydowii
MFGKKYFGFRGRSLNLAISSLGSLDFLLFGYDQGVTGGLLDLPSFIKYFPEINSDACTPEDGPGCASQRSTNQGIAVASYNLGCFIGAILTIFVGNPLGRRRTIFCGCITMTIGAILQCTAYSLPHWIVGRIVTGIGNGMNTSTVPTWQSESSKAHDRGKLVMIEGMLITAGITLSYWVNYGFAFLPNHEVSWRFPIAFQICFAITIFTSILNLPESPRWLVMQGRDEEAVEILELLNELPREDPYIQNELLSIKETVVEMSKGSYRSLFDMSEYREFHRVALAYVNQMFQQISGINLITYYAPVIYGQIGLGGGNTAKLMAACNGTEYLMAAFIPIFIIEKVGRRPLMLFGAAGMSISMAVLAGCDYRRDFLGETQAGIGQAVFLFVFNTFFAIGWLGMTWLYPAEIVPLRIRAPTNALSTSANWIFNFMVVMITPVAFENIRYQTYVIFAVINAFMFPVVYFFFPETRYRSLEEMDAIFKKSTNVFNAVTHSIKEPYRYDKHGQLKPEYVEEAVRRDSATGHVGVKYESGDSTNESNEIKGDEKRVEHNE
>XP_001218630_Aspergillus_terreus
MFGIPRFFGWRGRALNLAISSLGSLDFLLFGYDQGVTGGLLDLPSFNKYFPAINPEDPAIEGMTDVISQRSTNQGIAVASYNLGCFCGAILTIFIGNPLGRRRTIFCGCVTMATGALLQATSFHLPQFIIARIVTGIGNGMNTSTVPTWQSESSKAHDRGKMVMIEGMLITAGITLSYWINYGEDLSRFSFIGESEVAWRFPLAFQILFAVVIFTSILNLPESPRWLVMQGRNDEAVEILCFLNEKPAEDPYIKNELLSIQETVKEMSKGSYRSLFDMSEYREFHRVALAYVNQMFQQISGINLITYYAPQLYRQIGLGQGNLPKLLAACNGTEYLMAAFIPIFIIEKVGRRPLMLFGAAGMSISMAVLAGCNYRLVYLDDKRAGIGQAVFLFVFNTFFAIGWLGMTWLYPAEIVPLRIRAPTNALATSANWIFNFMVVMITPVAFDSIGYQTYIIFAVINAFMFPCVYFFFPETRYRSLEEMDNIFKKSTNVFNAVTHSIKEPYRYDKHGQLKPEYIEEALRRESVVSVHAEQKPTDSDESATETKA
>XP_022490875_Penicillium_arizonense
MKPYFGLRGTNLNIMISVIAGLDFLLFGYDQGVMGGLLTLNSFITTFPEIDTTKSSSSTSSNSTTQGIAVASYNLGCFFGAIFCIWIGNYLGRRKTIFTGSIIMVIGATLQACAYSLPHLIVGRIVTGIGNGMNTSTVPTWQSECSKSHHRGQLVMLEGALIAGGITISYWIDLGFSFLDPSSVAWRFPIAFQNVFALIILFFVLPLPESPRWLILKGREEEALEVLAVILDEEESDPYVLSEFAAIKDAVLEASGVSMRDLLTMDENRHLHRVVLAYVNQMFQQISGINLITYYAATIYESIGMDGLTSRILAACNGTEYFLASLIPIFIIEKVGRRPLMLIGAAGMSISMIVLAITTSFEGDSKPGIAAAVFLFVFNTFFAFGWLGMTWLYPAEIVPLRIRAPANALATSGNWIFNFLVVMITPVAFDSIKYKTYIIFAAINAFIFPVVYFFYPETAYRSLEEMDTIFHKTSSIFDVVSVARNEPHRYGKNGELLINYQDTEEHLRRASYVSDKQQSKLTAGADLETGKGTHLEHLKNSSSDSN
>XP_014534738_Penicillium_digitatum
MKPFFGLRGTSLNIMIGVIAGLDFLGVMGGLLTLNSFITVFPEIDTTNSKSSTGNNATTQGITIASYNLGCFFGAIFCIWIGNYLGRRKTIFTGSIIMVIGATLQASAYSLPHFIVGRIVTGIGNGMNTSTVPTWQSECSKSHHRGKLVMLEGSLIAAGITISYWLDLGFSFLDPSSVAWRFPIAFQNVFALIILVFVLPLPESPRWLILKGREEEALDVLAAILDLDESDPYVHSEFSAIKDAVLAASSVSFRDLLTMDENRHFHRVVLAYVNQMFQQISGINLITYYAAFIYENSLGMNGLTSRILAACNGTEYFLASLIPIVIIEKVGRRVLMLIGAAGMSISMAVLAITTSFEGETKPGIAAAVFLFVFNTFFALGWLGMTWLYPAEIVPLRIRAPANALATSGNWIFNFMVVMVTPVAFDTIKYKTYIIFAVINAFIFPVVYFFYPETAYRSLEEMDTIFHKTSSVFTVVSVARNEPHRYGKKGELLINYEDTEEHLHRASYVSEKNKLPSEMDDLATGKGTHVEHRKDSSSDRSQAP
>XP_016593330_Penicillium_expansum
MKPYFGLRGTSLNIMIGVIAGLDFLLFGYDQGVMGGLLTLNSFVTVFPEIDTTNTKSSTSSNATTQGITIASYNLGCFFGAIFCIWIGNYLGRRKTIFTGSIIMVIGATLQASAYSLPHLIVGRIVTGIGNGMNTSTVPTWQSECSKSHHRGKLVMFEGSLIAAGITISYWLDLGFSFLDPSSVAWRFPIAFQNVFALVILFFVLPLPESPRWLILKGREQEALDVLAAILDLDENDPYVHSEFSAIKDAVLAASSVSFRDLLTMDENRHFHRVVLAYVNQMFQQISGINLITYYAAFIYENSLGMDGLTSRILAACNGTEYFLASLVPIFIIEKVGRRVLMLIGAAGMSISMAVLAITTSFEGETKPGIAAAVFLFVFNTFFAFGWLGMTWLYPAEIVPLRIRAPANALATSGNWIFNFMVVMVTPVAFDTIKYKTYIIFAVINAFIFPVVYFFYPETAYRSLEEMDTIFHKTSSVFNVVSVARNEPHRYGKKGELLINYENTEEHLRRASYVSEKKSKLPSEMEDIEARKGTHVEHRKDSSSDSSQTP
>XP_040651649_Penicillium_griseofulvum
MKPYFGLRGTNLNIMIGVIAGLDFLLFGYDQGVMGGLLTLHSFVTVFPEIDTTKSNPSASSNSTTQGIAIASYNLGCFCGAIFCIWVGNYLGRRKTIFAGSIIMVIGATLQASAFSLPHLVVGRIVTGIGNGMNTSTVPTWQSECSKSHHRGKLVMLEGSLIAAGITISYWLDLGFSFLDPSSVSWRFPIAFQNVFALVILIFVLPLPESPRWLILKGREQEALDVLAAILDLDENDPYVHSEFAAIKDAVLAASTVSFRDLLTMDENRHFHRVVLAYVNQMFQQISGINLITYYAAFIYENSLGMDGLTSRILAACNGTEYFLASLVPIFIIEKVGRRVLMLIGAAGMSISMAVLAITTSFEGESKPGIAAAVFLFVFNTFFAFGWLGMTWLYPAEIVPLRIRAPANALATSGNWIFNFMVVMVTPVAFDTIKYKTYIIFAVINAFIFPVVYFFYPETAYRSLEEMDTIFHKTTSVFNLVSVARNEPHRYGKKGELLINYQETEEHLRRASYVSEKNGKLANGVDDVETGKGTHVEHRKDSSSDSP
>XP_038926485_Penicillium_roqueforti
MKPYFGLRGTNLNIMIGVIAGLDFLLFGYDQGVMGGLLTLNSFVKVFPEIDTTKSSSSTGSNATTQGITIASYNLGCFCGAILCIWIGNYLGRRKTIFAGSIIMVIGATLQSCAYSLPHLVVGRIVTGIGNGMNTSTVPTWQSECSKAHHRGKLVMLEGSLIAAGIMISYWLDFGFSFLDPSSVAWRFPIAFQNVFALVILLFVLPLPESPRWLILKGREQEALQVLSAILDLDENDAYVHSEFSAIKDAVLAASSVSFRDLLTMDENRHFHRVVLAYVNQMFQQISGINLITYYAATIYENSLGMDGLTSRILAACNGTEYFLASLVPIFIIEKMGRRIMMLIGAAGMSISMAVLAITTSFEGQSKPGIAAAVFLFVFNTFFAFGWLGMTWLYPAEIVPLRIRAPANALATSGNWIFNFMVVMVTPVAFDTIKYKTYIIFAVINAFIFPVVYFFYPETAYRSLEEMDTIFHKTSNVFNVVSVARNEPHRYGKNGELLINYEDTAEHLRRASYVSEKKIKLASGMDDMESGKGTHVEHRQDSSSD
>XP_002564346_Penicillium_rubens
MKPYFGLRGTNLNIMIGVIAGLDFLLFGYDQGVMGGLLTLNSFITVFPEIDTTKSSSSTSNNATTQGITIASYNLGCFLGAVLCIWVGNYLGRRKTIFAGSIIMVVGATLQACAYSVPHLVVGRIVTGIGNGMNTSTVPTWQSECSKSHHRGKLVMFEGSLIAAGITISYWLDLGFSFLDPSSVAWRFPIAFQNVFALVILVFVLPLPESPRWLILKGRELEALQVLSAILDLDESDPYVHSEFSAIKDAVLAASSVSFRDLLTMDENRHFHRVVLAYVNQMFQQISGINLITYYAATIYENSLGMDGLTSRILAACNGTEYFLASLIPIFIIEKVGRRVLMLIGAAGMSISMAVLAATTSFEGQSKPGIAAAVFLFVFNTFFAFGWLGMTWLYPAEIVPLRIRAPANALATSANWIFNFMVVMITPVAFDSIKYKTYIIFAVINAFIVPVVYFFYPETAYRSLEEMDTIFHKTTSVFNVVSVARNEPHRYGKNGELLINYEDTQEHLRRASYVAEKNNKLGSGTGDVEAGKGTHVEHRKHSSSASS
>XP_040816848_Penicillium_solitum
MKPFFGLRGTSLNIMIGVIAGLDFLLFGYDQGVMGGLLTLNSFVTVFPDIDTTKSSSSTSSNATTQGITIASYNLGCFFGAIFCIWIGNYLGRRKTIFTGSIIMVIGATLQASAYSLPHLIVGRIITGIGNGMNTSTVPTWQSECSKSHHRGKLVMFEGSLIAAGITISYWLDLGFSFLDPSSVAWRFPIAFQNVFALIILIFVLPLPESPRWLILKGREQEALDVLAAILDLDENDPYVHSEFSAIKDAVLAASSVSFRDLLTMDENRHFHRVVLAYVNQMFQQISGINLITYYAAFIYENSLGMDGLTSRILAACNGTEYFLASLVPIFIIEKVGRRVLMLVGAAGMSISMAVLAITTSFEGETKPGIAAAVFLFVFNTFFAFGWLGMTWLYPAEIVPLRIRAPANALATSGNWIFNFMVVMVTPVAFDTIKYKTYIIFAVINAFIFPVVYFFYPETAYRSLEEMDTIFHKTSSVFNAVSVARNEPHRYGKKGELLINYEETEEHLRRASYVSEKKIKLANEMNDMETGKGTHVEHRKDSSSNSS
>XP_022583793_Penicilliopsis_zonata
MARFYGLRGTKLNVMIGFIAGLDFLLFGYDQGVMGSLLTLSSFANQFPEINTTSAGEVGLTASEKSFRSTVQGVMTASYNLGCFVGAVLCIWVGNYLGRRKTIFLGSAIMVVGATLQASAFTLPHLIVGRVITGLGNGLNTSTVPTWQSECSKSHRRGQLVMMEGSLITCGIMISYWLDFGFSWLDPSSVAWRFPLAFQIFFALIILFFVLPLPESPRWLILKGHEEEAVEVLCAILDLPAEDPYVHTEFTAIKDSVLDAQDVSFSDLFTMDENRHFHRVALAYVNQMFQQISGINLITYYAATIYENSIGMSGTMSRILAACNGTEYFLASLIPIWISEKVGRRPLMLVGAVGMSLSMVVLAITTSFTGQSGPGIAAAVFLFVFNTFFAWGWLGMTWLYPAEIVPLRIRAPANALSTSANWIFNFLVVMITPVGFDTIGYKTYIIFAVINAFIVPVVYFFYPETAYRSLEEMDAIFHKTKSVFTVVRIARDEPRRYGKNGELLINYDETEEHLRRASHFSDKATTVHHNDQASTHVDLERGAKGAESSDSN
>XP_016616019_Cladophialophora_bantiana
MKLFGHRYLGFRGLKLNIAIGIIAGIDFLLFGYDQGVMGGLLTLPAFTSVFPEIDTTKEGLQGLTQSQANHKSTIQGISIGSYNLGCFCGAIACIWLGDILGRRKTIFLGSSIMVVGAILQATAFSLPHLIVGRIITGMGNGLNTSTVPTWQSECSKSHRRGQLVMVEGALITGGICFSYWIDLGASFIQNQASWRFPIAFQIVFALIILCFILELPESPRWLILKGREEEAVQVLAALSDKSTQDKFILSEFAAIKDTVLEQEKATFRDLFTMDENRHLHRVALAYINQVMQQVSGINLITYYAATIYQNEIGLSPFISRILAACNGTEYFLASWIAVFIIEKVGRRKLMLFGAVGQSASMIVLAVMTKIGGQGPGIVAAMFLFIFNTFFAVGWLGMTWLYPSEIVPLRIRAPSSATSTSANWIFNFLVVMITPVSFSSIKWKTYLVFAVINAAMVPVVYFFYPETAYRSLEEMDTIFHKTKSIFTVVWTAKHEPHRYGKHGEVLIDYEETGEHQRRLSSAARRGSVMSTRSQTEYVSEKGTHHEHE
>XP_008727113_Cladophialophora_carrionii
MKLFSKRYLGLSGTKLNIAIGIIAGIDFLLFGYDQGVIGGLLTLKQFTSVFPEIDTTAEGVRGLTPSQANHRSTIQGISIASYNLGCFCGAIACIWIGDLLGRRKTIFLGSSTMIVGAALQASAFSLPHFIVGRIITGMGNGLNTSTVPTWQSECSKSHRRGQLVMIEGALITGGICISYWIDFACSFINSQASWRFPIAFQIVFALIILAFILELPESPSRWLILKGQEEEALQVLATLSDKSTDDKYVRSEFAAIKDTVLEQEKATFRDLFTMDENRHFHRVVLAYANQVMQQISGINLITYYAATIYQNEIGLSGFISRILAACNGTEYFLASWIAVFIIEKVGRRKLMIFGAIGQSASMIILAVMTKIGGTGPGWVAAVFLFIFNSFFAIGWLGMTWLYPAEIVPLKIRAPSNALSTSANWIFNFMVVMITPVSFSSIKWKTYLIFAVINAAMIPVVYFFYPETAMRSLEEMDGIFHKTKNIFTVVWTAKHEPHRYGKHGEVLIDYEETGEHERRMSQAERRGSVMSRGSATEYGSEKVAGAAKEDER
>XP_016248245_Cladophialophora_immunda
MKLFNKRYLGFRGLRLNIAIGVIAGIDFLLFGYDQGVMGGLLTLPAFTSVFPEIDTTKEGLRGLTQSQANHKSTIQGISIACYNVGCFCGAIACIWLGDILGRRKTIFLGSSIMVVGATLQASAFSLPHLIVGRIITGMGNGLNTSTVPTWQSECSKSHRRGQLVMVEGALITGGICLSYWVDVGCSFIQNQASWRFPIAFQIVFALIILCFILELPESPRWLILKGREEEATQVLAALSDKPADDKLILSEFAAIKDTVLEQEKATFRDLFTMDENRHLHRVALAYVNQVMQQVSGINLITYYAATIYQNEIGLSPFISRILAACNGTEYFLASWIAVFIIEKVGRRKLMLFGAVGQSASMIVLAVMTNIGGKGPGIVAAMFLFIFNTFFAVGWLGMTWLYPSEIVPLKIRAPSSALSTSANWVFNFMVVMITPVSFSSIKWKTYLVFAVINAAMVPVVYFFYPETAYRSLEEMDTIFHKTKNIFTAVWTAKHEPHRYGKRGEVLIDYEETGEHQRRLSSAARRGSVISTRSQTEYVSEKGTHHENA
>XP_007742184_Cladophialophora_psammophila
MKLFGQRYLGFRGLKLNIAIGIIAGIDFLLFGYDQGVMGGLLTLPAFTSVFPEIDTTKEGLQGLTQSQANHKSTIQGISIGSYNLGCFCGAIACIWLGDILGRRKTIFLGSSIMVVGAILQATAFSLPHLIVGRIITGIGNGLNTSTVPTWQSECSKSHRRGQLVMVEGALITGGICISYWIDFGASFIQNQASWRFPIAFQIVFALIILCFILELPESPRWLILKGREEEAVQVLAALSDRSTQDKFILSEFAAIKDTVLEQEKATFRDLFTMDENRHLHRVALAYINQVMQQVSGINLITYYAATIYQNEIGLSPFISRILAACNGTEYFLASWIAVFIIEKVGRRKLMLFGAVGQSASMIVLAVMTKIGGQGPGIVAAMFLFIFNTFFAVGWLGMTWLYPSEIVPLRIRAPSSATSTSANWIFNFLVVMITPVSFSSIKWKTYLVFAVINAAMVPVVYVFYPETAYRSLEEMDTIFHKTKNIFTVVWTAKHEPHRYGKHGEVLIDYEETGEHRRRLSSAARRGSAISTRSQTEYVSEKGTHHEHE
>XP_018698737_Fonsecaea_erecta
MKLFNQRYLGFRGLKLNIAIGIIAGIDFLLFGYDQGVMGGLLTLPAFTSVFPEIDTTKEGLQGLNQSQANHRSTIQGISIASYNLGCFCGAIACIWIGDILGRRKTIFLGSSIMVVGATLQATAFSLPHLIVGRIITGMGNGLNTSTVPTWQSECSKSHRRGQLVMVEGALITGGIALSYFLDLGTSFIHNQASWRFPIAFQIVFAVIILCFILELPESPRWLILKGREEEAVQVLAALSDKPADDKYILSEFAAIKDTVLEQEKATFRDLFTMDENRHFHRVALAYVNQVMQQVSGINLITYYAATIYQNEIGLSPFISRVLAACNGLEYFLASWIAVFIIERVGRRKLMLFGAVGQSASMIVLAVMTKIGGQGPGIVAAMFLFIFNTFFAVGWLGMTWLYPSEIVPLKIRAPSSALSTSANWIFNFMVVMITPVSFSSIKWKTYLVFAVINAAMVPVVFFFYPETAYRSLEEMDTIFHKTKNIFTVVWTAKNEPHRYGKRGEVLIDYEETGEHQRRLSSVARRSSVVSTQGQTEYVSEKGAHVENE
>XP_022513332_Fonsecaea_monophora
MKRFWGLRGRGLNAAIWALAMFAVMIFGYNQAVAGGVLTTPSFNRQFPKMDVIDTTGAQKHYNSTIQGTVIALYTLCGTFGALACTFLGDVLGRRWTIFLATAVQMVGGILMASSFSFAQFIVSRIVVGLGTGGIIATVSVWQSELSKAESRGEHVSAFGIFCGLGLVLALWIDFGFSYFSGSVSWRFPFAFEIVLSVIVMTFIFTLPESPRWLVKMNRVEEARDIIGLLHNVDAHDDEVQKEIREIQAALELAGTFSLRALFTMGPQRTFHRVLLAAVVQIFLQMTGVNAITYYASSIYESDLHFDATVSRILAAASQFAIILGSCLCSWTVDRFGRRPLMLFSSAGMAACMACLTGLVSDPDNSAALKAAVFFLYLYYVVYTIGFLGIPFLYASEIAPAHLRAAVCGISTAVSWLFNFLVAEVTPVAFTDIGYRYFIVYAALNAAFVPVIYFFFPETAGRSLEELDEIFAASKSFFDPVRVAGRLPYRRRLGHVLDESSARQETAETIVQVDHKGSSSQGDVDPEGVQHVENPDDMVVVDPRWTEKGEV
>XP_016637220_Fonsecaea_multimorphosa
MKPFGKRYLGLRGLQLNIAIGVIAGIDFLLFGYDQGVMGGLLTLPAFTSVFPEIDTTKQGLQGLTQSQANHKSTIQGISIACYNLGCFCGAIACIWIGDILGRRKTIFLGSSIMVVGATLQASAFSLPHLIVGRIITGMGNGLNTSTVPTWQSECSKSHRRGQLVMVEGALITGGIMISYWLDLGSSFIQNQASWRFPIAFQIVFCLIILCFILELPESPRWLILKGREDEALQVLAALSDKPAEDRYIHSEFAAIKDTVLEQEKATFRDLFTMDENRHLHRVALAYVNQVMQQVSGINLITYYAATIYQNEIGLSPFIARILAACNGTEYFLASWIAVFIIEKVGRRKLMLFGAVGQSASMIILAVMTKIGGQGPGIVAAMFLFIFNTFFAVGWLGMTWLYPSEIVPLKIRAPSSALSTSANWIFNFMVVMITPVSFSSIKWKTYLVFAVINAAMVPVVYFFYPETAYRSLEEMDTIFHKTKNTLTAVWTAKHEPHRYGKRGEVLIDYEETGEHERRRSSATRRGSVVSGRAKTEYASEKGTTHLENE
>XP_022501133_Fonsecaea_nubica
MKRFWGLRGRGLNAAIWALAMFAVMIFGYNQAVAGGVLTTPSFNRQFPKMDVIDTTGAQKHYNSTIQGTVIALYTLCGTFGALACTFLGDILGRRGTIFLATAVQMVGGILMASSFSFAQFIVSRIVVGLGTGGIIATVSVWQSELSKAESRGEHVSAFGIFCGLGLVLALWIDFGFSYFSGSVSWRFPFAFEIVLSVIVMTFIFTLPESPRWLIKMNRVEEARDIIGLLHNVDAHDDEVQKEIREIQAALELAGTFSLKALFIMGPQRTFHRVLLAAVVQIFLQMTGVNAITYYASSIYESDLHFDATVSRILAAASQFAIILGSCLCSWTVDRFGRRPLMLFSSAGMAACMACLTGLVSDPDNSAALKAAVFFLYLYYVVYTIGFLGIPFLYASEIAPAHLRAAVCGISTAVSWLFNFLVAEVTPVAFTDIGYRYFIVYAALNAAFVPVIYFFFPETAGRSLEELDEIFAASKSFLDPVRVAGRLPHRRRLGHVLDESSGQETAETIVQVDHKGSSSQGDADPEGVQHVENPDNMVVDPRWTEKGEV
>XP_013287583_Fonsecaea_pedrosoi
MKRFWGLRGRGLNAAIWALAMFAVMIFGYNQAVAGGVLTTPSFNRQFPKMDVIDTTGAQKHYNSTIQGTVIALYTLCGTFGALACTFLGDVLGRRGTIFLATAVQMVGGILMASSFSFAQFIVSRIVVGLGTGGIIATVSVWQSELSKAESRGEHVSAFGIFCGLGLVLALWIDFGFSYFTGSVSWRFPFAFEIVLSVIVMTFIFTLPESPRWLVKMNRVEEARDIIGLLHNVDAHDDEVQKEIREIQAALELAGTFSLRALFTMGPQRTFHRVLLAAVVQIFLQMTGVNAITYYASSIYESDLHFDATVSRILAAASQFAIILGSCLCSWTVDRFGRRPLMLFSSAGMAACMACLTGLVSDPDNSAALKAAVFFLYLYYVVYTIGFLGIPFLYASEIAPAHLRAAVCGISTAVSWLFNFLVAEVTPVAFTDIGYRYFIVYAALNAAFVPVIYFFFPETAGRSLEELDEIFAASKSFLDPVRVAGRLPHRRRHRLGHVLDESSARQETAETIVQVDHKGSSSQGDVDPEGVQHVENPDDMVVVDPRWTEKGEV
>XP_007756347_Cladophialophora_yegresii
MKLFGKRYLGLSGTKLNVAIGIIAGIDFLLFGYDQGVMGGLLTLKQFTSVFPEIDTTAEGLRGLTPSQANHRSTIQGISIASYNLGCFSGAIACIWIGDLLGRRKTIFLGSSTMIVGAILQASAFSLPHFIVGRIITGMGNGLNTSTVPTWQSECSKSHRRGQLVMVEGALITGGICISYWIDFACSFIDSQASWRFPIAFQIVFALIILAFILELPESPSRWLILKGQEDEALQVLATLSDKSSDDKYIRSEFAAIKDTVLEQEKATFRDLFTMDENRHFHRVLLAYANQVMQQISGINLITYYAATIYQNEIGLSGFISRILAACNGTEYFLASWIAVFIIEKVGRRKLMIFGAIGQSASMIILAVMTKIGGTGPGWVAAVFLFIFNSFFAIGWLGMTWLYPAEIVPLKIRAPSNALSTSANWIFNFMVVMITPVSFSSIKWKTYLIFAVINAAMIPVVYFFYPETAMRSLEEMDGIFHKTKNIFTVVWTAKHEPHRYGKHGEVLIDYEETGEHQRRVSQAERRGSVMSRGSATEYGSEKVAGALKEDDR
>XP_016231635_Exophiala_spinifera
MQLFKGRSRYLGLRGTKLNFAIGIIAGLDFLLFGYDQGVMGGLLTLPSFTSVFPEIDTTRAGMTKGEANHVSTIQGISVASYNVGCFFGAIACIWVGEYLGRRKTIFLGSAIMVVGATLQCTAFSLAHFIVGRIITGMGNGLNTSTVPTWQSECSKSHRRGQLVMIEGALITGGICLSYWIDFAFSFLDSQASWRFPIAFQIVFALIILAFILELPESPRWLILKGHEQEAVEVLAALSEKSVEDRYIAAEFTAIKDTVLEQQKATFRDLFTMDEDRHFHRVVLAYVNQMFQQISGINLITYYAATIYENEIGLTPFISRILAACNGTEYFLASWISVFIIEKVGRRKLMLVGAAGMSISMVILAVMTKIGGSACGIVAATFLFVFNTFFAIGWLGMTWLYPAEIVPLRIRAPSNALSTSANWAFNFMVVMITPVSFSSIGYQTYIIFAVINAFIVPVVYFFYPETAYRSLEEMDTIFHKTKNIFTVVWTAKHEPHRYGKNGEVLIDYEETEEHHRRASTAERSASVVSQDQLDPEKASQRQRETYRGNPGGPGPFGA
>XP_016263257_Exophiala_oligosperma
MQLFKGRSRYLGLRGTRLNVAIGVIAGLDFLLFGYDQGVMGGLLTLPSFTNVFPEIDTTQSGLTKSQANHISTIQGISVASYNVGCFCGAIACIWLGEYLGRRKTIFLGSAIMVIGATLQCTAFSLAHFIVGRIITGMGNGLNTSTVPTWQSECSKSHRRGQLVMVEGALITGGICISYWIDFAFSFLDSQASWRFPIAFQIVFALIILVFILELPESPRWLILKGHEQEAVEVLAALSEKSVEDRYIAAEFSAIKDTVLEQQKATFRDLFTMDEDRHFHRVALAYVNQVFQQISGINLITYYAATIYQNEIGLTPFISRILAACNGTEYFLASWIAVFIIEKVGRRKLMLVGAAGMSISMIILAVMTKIGGTACGIVAATFLFVFNTFFAIGWLGMTWLYPAEIVPLRIRAPSNALSTSANWAFNFMVVMITPVSFSSIGYKTYIIFAVINAFIFPVVYFFYPETAYRSLEEMDTIFHKTKNIFTVVWTAKNEPHRYGKNGEVLIDYEETEEHQRRASTAERRASVLSQDKLDPEKAAQRQRETYRGNPGGPAPFGA
>XP_013321888_Exophiala_xenobiotica
MQLFRGRNRYLGLRGSKLNVAIGIIAGTDFLLFGYDQGVMGGLLTLPAFTSVFPEIDTTRPGLTQSQANHVSTIQGISVASYNVGCFFGAIACIWIGELLGRRKTIFLGSAIMVIGATLQCTAFSLPHFIVGRLITGMGNGLNTSTVPIWQSECSKSHRRGQMVMVEGALITGGICISYWIDFGFSFINNQASWRFPIAFQIVFALFILVFILELPESPRWLILKGHEQEAMEVLAALSEKSIEDKYVASEFAAIKDTVLEQQKATFRDLFTMGEDRHFHRVALAYVNQVFQQISGINLITYYAATIYQNEIGLTPFISRILAACNGTEYFLASWIAVFIIEKVGRRKLMLFGAAGMSASMVILAVMTKVGGTACGIVAAAFLFIFNTFFAIGWLGMTWLYPAEIVPLRIRAPSNALSTSANWAFNFMVVMITPVSFSSIGYKTYIIFAVINAFIFPVVYFFYPETAYRSLEEMDAIFHKTRNIFTVVGTAKNEPHRFGKNGEMLIDYEETEEHQRRASTAERRASVLSQNQYDSEKGVHHENEKFRGNPGGPLPIGGV
>XP_007719999_Capronia_coronata
MKVFNSRYLGFRGTKLNIMISIIAGMDFLLFGYDQGVMGGLLTLPAFTSVFPEIDTSANGVAGLTPSQANHKSTIQGISVASYNVGCFVGAIICIWVGDFLGRRRTIVLGSAIMVIGATLQASAFSLAQLIVGRVITGLGNGLNTSTVPTWQSECSKSHRRGQLVMIEGALVSGGICISYWIDFGCSFIDNQASWRLPIALQIIFAVIILVFILELPESPRWLVLKGQEGEAVNVLAALSDESTESQSVSIELAAIKETVLEQQKTSFRDLFTMDEDRHFHRVALAYIIQMFQQISGINLITYYAATIYENEIGLTPFISRILSACNGTEYFLASLIPIFIIERVGRRKLLLISAAGMCGSMVVLAIMNKIGGTSCGIVAATFLFCFNTAFAIGFLGGCWLVPAELVPLRIRAPSNALSTSANWAFNFMVVMITPVSFSSIGYQTYIIFAVINAFMVPVIYFFFPETAYRSLEEMDMIFRKTKSIFSVVSIAKDEPRRYGKNGEFLIAYDETEEHHQRLSTAERRASASSGTRSSHYDSEKGAHRERERSF
>XP_007731271_Capronia_epimyces
MKLFNQRYLGFRGTKLNLVIGVIAGIDFLLFGYDQGVMGGLLTLPAFASVFPEIDTTAAGLAGLTKSQANHKSTIQGISVASYNVGCFFGAIVCIWVGDILGRRKTIFLGSAIMVVGATLQASAFSLPHFIVGRVITGLGNGLNTSTVPTWQSECSKSHKRGQMVMIEGALITGGICLSYWIDFGCSFINNQASWRLPIAIQIIFALVILAFILELPESPRWLILKGQEEEAMEVLAALSDKSIEDRYVSSEFTAIKDAVLEQQKTTFRDLFTMDEDRHFHRVALAYVIQMSQQISGINLITYYAATIYENEIGLTPFIARILAACNGTEYFLASWVPVFIIDRVGRRKLMLIGTAGMSGSMVVLAVMTKVGGTSAGIVAATFLFVFNSCFAFSLLGVTWLYPAEIVPLRIRAPSNALSTSANWAFNFMVVMITPVSFSSIGYQTYIIFAVINAFIFPVVYFFYPETAYRSLEEMDTIFRKTKSIFQVVWTAKQEPRRYGKNGEILIDYEETGEHQRRVSTAEHRGSVYSVPIRSDEDSEKATRREYSL
>XP_009158911_Exophiala_dermatitidis
MKVFNQRYLGFRGAKLNMMIGIIAGMDFLLFGYDQGVMGGLLTLPSFTSVFPEIDTTASGLTQSQADHRSTIQGISVASYNVGCFAGAVVCIWLGDFLGRRKTIFLGSAIMVVGAALQASAFSLPHFIVGRVITGLGNGLNTSTVPTWQSECSKSHKRGQMVMIEGALITGGICMSYWIDFGCSFINNQASWRLPIAIQIIFALIILAFILELPESPSRWLILNGHEEEAVEVLAALSDRSNEDKYITTEFAAIKDSVLEQQKATFRDLFTMDEDRHFHRVALAYIIQMFQQISGINLITYYAATIYENEIGLTPFISRILAACNGTEYFLAALIPIFIIERVGRRKLMLIGAAGMSASMVILAVTNKIGGTAAGIVAAITLFGFNTAFAIGWLGLTWLLPAEIVPLRIRAPTNALSTSANWAFNFMVVMITPVSFSSIGYKTYIIFAVINAFIFPVVYYFYPETAYRSLEEMDTIFRKTKSIFSVVQTAKDEPRRYGKNGEILIAYEETGEHERRLSHVQHRASVFSARSRSDDDSEKAYQSERSL
>XP_013264740_Exophiala_aquamarina
MKLFNHRYLGLRGTNLNVAVGMIAGIDFLLFGYDQGVMGGLLTLPSFTKVFPEIDTTSAGTAGLTPSQAAHRSTIQGISVASYNVGCFCGAISCIWIGDWLGRRKTIFTGSAIMVVGAALQCSAFSLPHFIVGRIITGWGNGLNTSTVPTWQSECSKSHRRGQLVMVEGALITGGIMISYWIDFGFSFLNSEVSWRFPIGFQVFFALIILLFILELPESPRWLIFKGHEDEALQVLAALSDRSAEDKRVLSEFAAIKDTVLEAKETRFKDLFTMDEDRHFHRVALAYVNQVFQQISGINLITYYAATIYENEIGLTPFISRILAACNGTEYFLASWIAVFIIEKVGRRKLMLFGAAGMSASMIILAVMTKIGGSGPGIVAAAFLFVFNTFFAIGWLGMTWLYPAEIVPLRIRAKANALSTSANWAFNFMVVMITPVSFSSIGYKTYIIFAVINAFIFPVVYFFYPETAYRSLEEMDTIFQKTKNIFSVVWTAKHEPRRYGKNGEVLIEYEATGEHERRVSNAVRRGSVLSHIDSRDYSGEKGTTRQLSEDYRGNPGGPVPLGGI
>XP_016228421_Exophiala_mesophila
MKLFGKRYLGLRGTRLNVAVGIIAGLDFLLFGYDQGVMGGLLTLPSFTATFPEIDTTPAGTAGLSPSEASQRSTIQGISVASYNVGCFFGAISCIWIGDILGRRKTIFLGSSIMVVGATLQTSAFSLPHFIVGRIITGLGNGLNTSTVPMWQSECSKSHRRGQLVMVEGALITCGIMISYWVDFAFSFIDSDVSWRFPIGFQLLFALIILTFILELPESPRWLIFRGNEEEALEVLGALSDKEPTDKYIVAEFDAIKDTVLEAEATTFKDLFTMDEDRHFHRVVLAYVNQMFQQISGINLITYYAATIYETNIGLSPFISRILAACNGTEYFLASWIPVFIIEKVGRRKLMIFGAAGMSFSMVMLAAMTSIGGTGPGIVAAAFLFIFNTFFAIGWLGMTWLYPAEVVPLRIRSKSNGLSTSANWIFNFMVVMITPVAFDSIGYQTYIIFAVINAFIVPVVYFFYPETAYRSLEEMDTIFHKTTSVFKVVSVAKHEPHRYGKNGEVLIDYQETEEHQRRRSSVARTASMASQGIVGGGGDRDPEKRGYHHDHTQQFRGGQAGPAPFGGGGI
>XP_013269759_Rhinocladiella_mackenziei
MQLWKHSFTGKTLVFAVTAASCQAFLLLGYDQGVMGGIIGANNKFGVDFNHPDADMQGNITALYDIGCVVGSIITYFIGERMGRRTLLILGGSIMIIGTAILASSYTIAQLIVGRIVTGIGNGMNSSTAPVYLSECSPASHRGLLNTFQGTVTILGVVISYWLDYGLNFSDSSIQWRFPLAFQAVFAIFLVLQVIGLPETPRWLVQHDRFEDARTTVAALLGTSQEDERVTRILLDIRSVVEEEYKGGPFRFVELFSIDKTQNLRRLLLTISIQAGQQFSGSNMINYYAPVIYQNEMNLSRNLSLILGGCTEVTYLVGSALPLFVMDRFGRRILLMISSAGLCFCLVMVSILLSIRSKGTAYAATAHIFLYQLCYGVGWLPVPWFYPSEINTTRFRARVQAISSAFNWMFVFVVVKITPISFENIGWKTFVIFAVLNFFFIPMVYCFYPETKGLELEDIPLLFDKGGITGGVFTSRGRTVVPHQHATEANISGKMDAGVEEIEDKA
>XP_017994713_Phialophora_attinorum
MFGSGKKNYFGLRGTRLQVAVGVLAGLDFLLFGYDQGVTGGLLTLESFRSTFPQIDQYEDGISAAEKSARSTYEGITVASYNLGCFIGAAACIFVGNILGRRKTIFVGTCIMIVGAILQCTSYELPQFIVGRIITGIGNGLNTSTVPTWQSECSRSHRRGQLVMIEGALITCGVMIAYWIDFGLYFTDPNPVAWRFPLAFQIFFCIPIVLLVLQLPESPRWLILKGHEDVAVNVLAALNAKEPDSTYVQNEFFAIKDTVLEASKGSFKDLFTMDEYRHFHRTVLAYVNQMFQQISGINLITYYIPTVLQNEVGLSAFNAKLIAACNGTEYFMASWIAVFTIEKVGRRKLMIFGAAGMSICMIVLAITGSIGTSKSGIAETVFLFLFNTCFAIGWLGMTWLYPAEIVPLKIRAPANAVSTTANWIWNFMVVMITPVAFSTIGYKTYIIFAVINGALILPVTYFFYPETAYRSLEEMDTIFTKTKSVFSVVKIAKEEPYRYDKNGDVLIDYTDTAEHGRRKSSATYADVPRRMSRASEKEGTDHRV
>NP_587739_Schizosaccharomyces_pombe
MAKILTIVMLVFVSMAGWMFGADTGSIGGITNMRDFQSRYADRYDPVTDTYSYSSARQGLLVGMVNTGTTVGCLLSSPLGDRFGKRKCIMGWTLVYITGVIVQLTTIPSWVQMMVAKIWTGLGIGALSVIAPGYQSESSPPHIRGAIVTTYQLFITLGIFIAACINMGTHKYTTHPEAQWRVPIGINLLWGILMFFGMLFLPESPRYLAVKGRNEECMKILTRNAGLPADHPIMQKEYNAIQADVEAELAGGPCSWPQIFSNEIRYRTLLGMGVMAFQQLTGNNYFFYYGTQVFRGTGLNSPFLAALILDAVNFGCTFGAIFVLEYFGRRGPLIVGGVWQSICFFIYASVGDRALTRPNGTSNHRAGAVMIVFSCLFIFSFAQTWAPAAYVIVGESYPIRYRSKCAAVATASNWFWNFMISFFTPFISNSIGFKYGYVFAACNLCAAIIIFLFAKETKGLTLEEINQLYLSNIKPWNTGAYQRDREDIKQSDSEKERGPTSKLHEYVEHAPNSYASTHSTESENYPQQVTNPVGL
```
