## Supplementary material for "Coding Sequence Insertions in Fungal Genomes are Intrinsically Disordered and can Impart Functionally-Important Properties on the Host Protein": fasta protein sequences: XP_019331020.1_blasthits_fa.txt

```
>XP_019331020_Candida_albicans
MSVDKTQNDELNIHKSPKDLTSVTTKTTENLDLQSQADEIFYHDSRLSSSLSSRLISMISLVGVIGTGLFLSSGGTLATAGPLGMIISYIFVATVIGANQIAVTEVTCLMPITSGYIRHAEHFVDHSLGFAMGICNIYSAVIPTELSAVVLIMTYWTDLSPAVFVTIFGIVIVVINSYNVRWYGEIEFCFGVLKILLVICLIIVGLVIDLGGAPNHDRLGFRYWKDPGLFSERYATGSLGRFLGIWKSVGTAVYTFSGIQSVCLLAGESEYPRRAIYRAAKRVFYRIAILYFTTVLVLSMIVSHTDPAISKPDGTARGSAFVVAIQRSGIKVLPHIVNAVVLTSALSAANLDIIRSSRIIYALASKRQLPKIFLKVNNYGLPYVAVAFCCSFLPLAYMTANATSAAVFSWFQNITSSCTLLNWSIISINHISMSRALRAQGYTRDDLPYKFAGGEFAAYYSLFFAIIFLLTGGFPVFIKGYWQFSTFFSSYFIIPLVLIFYTFGKLFWKTKLKSPHDVPLKPLFFDVQQRPEPPYPKLKGWQKLTWLWA
>XP_002421223_Candida_dubliniensis
MSMDKTLGSPKDSTSVNTIENVDLQSQADEIFYHDSRLSSSLSSRLISMISLVGVIGTGLFLSSGGTLATAGPLGMIISYIFVATVIGANQIAVTEVTCLMPITSGYIRHAEHFVDHSLGFAMGICNIYSAVIPTELSAVALIMTYWSDLSPAVFVTIFGIVIVVINSYNVRWYGEIEFCFGVLKILLVICLIIVGLVIDLGGAPNHERLGFRYWKDPGPFSERYATGALGRFLGIWKSVGTAVYTFSGIQSVCLLAGESEYPRRAIYRAAKRVFYRIAILYFTTVLVLSMIVSHTDPAISKPDGTARGSAFVVAIQRSGIKVLPHIVNAVVLTSALSAANLDIIRSSRIIYALASKRQLPKIFLKVNNYGLPYVAVAFCCSFLPLAYMTANATSAAVFSWFQNITSSCTLLNWSIISINHISMSRALRAQGYTRDDLPYKFAGGEFAAYYSLFFAIIFLLTGGFPVFIKGYWQFSTFFSSYFIIPLVLVFYTFGKLFWKTKLKTPYDVPLKPLFFDVQQRPEPPYPKLKGWQKLTWLWA
>XP_002545453_Candida_tropicalis
MCNGLCHLKELINNFFEFWETTSITMIQNQTSPICSQCALSHNIHTNYYLNSSGGTLATAGPVGMFLAYILVGLVISTNQICALEVATLCPITGGNFIHCSYFLDKAAGFALGYVHLYSSIMPSELSAASVVVSFWTDLNPAIFISIFIVVIVAVNSYNVKWYGEIEFGFGILKLLLVLGLILVGLVIDLGGAPNNDRLGFRYWKTPGPFAERYTTGSLGRFLAFWKCVSSTVYAFGGAQTSAFLAGETEYPRRSINRAMKRIMIRVVILYWLAIFILSLIVPFNDKQIASPTGNASGSAWVIAVERSGIKVLPHIINAIVMTSALSAANLGIINASRTLYSLASLGQAPKIFLKVNKHGLPWVGVIFGCAFLPLAYMSVSETSAEVFSWFQNITSSNLLLNWITYSALHIALNCALKVQGFSRKDLPYSIPGGQYAGPISLFFSALFLITGGFSVFIHGYWKFANFFSSYFTIPLYIGLFIFAKLWYKTKYIKPSEVKLKAMFYDVQARPEPPYEKLTGWKWITVLWS
>XP_003871356_Candida_orthopsilosis
MSKELKVNSTIDVAAQASDIESLNFSEFSKEDIDEANEIFHHENRLSSKLNARLISMIALVAVIGTGLFLSSGGTLHTTGPVGMLISYIFVGTVVAASQICIAEVSCLYPATSSFVAHAEHFVDKSLGFSMGVIDIYSAVIPSELAAVSVIMTYWSDINPALWISIFGVLIVAINCYNVKWYGEVEFAFGMLKILLCIGLILVGLIIDLGGVSGQERLGFHYWKHPGPFAAKYATGSLGKFLGFWKSVNSVVYAFGSIQSISMLAGETAYPRRAIYRAAKRVFYRVFSLYIMMVFILSMIVPYDDPVIAKPSGTASASPWVRAILLAGIRVLPHIINAVVLTSALSAANLGIIKASRTLYALASKRQLPKIFLKVNRHGLPYVGVTFASCFLPLAYLSVSNTSASVFSWFQNISSSAILYNWIVIAANHIALHRSLKAQGFSRKDLPYTFIGGKYAGFYSLFFSVIFLLTGGFPVFIHGYWDFATFFSSYFVIPLGLVLFVFAKLVFKTRYIRPSEVKLKPLFYDVQNRPEPDFVKLKGWRWLTLLWG
>XP_001523272_Lodderomyces_elongisporus
MSKEVKEDTAISVISESGIGELYNFSKEDAEDAEKIFYHENRLSSSLNARLIAMISLVGVFGTGVFLSSGGTLATAGPVGMLLAYVLVGTVVAANQVCMVETSCLFPATSSYIAHSEVFIDKALGFAWGIGSTYDAIVPSELTAVSVIMTYWTDLSPAIFITIFGLVIVATNIYNVRWYGEIEFCFGVLKLLLCVGLILTGLVIDLGGVKGQHRLGFQYWRNPGPFAEKFTTGSLGKFLGFWKAVSSVVYAFGGVQNVTMLAGETEYPRRAIHRAGYRVLTRVLVLYYILIFILSMIVPYTDTVIAHPNGTASGSPWVRAVSLAGIKVLPHIINAVVLTSALSAANIGIIKASRNVYALASKGQLPKIFLAVNRKGLPWVAVTFACAFLPLAYMTVDSSAANVFSWFQGITSSDLLVTWIAIAANHIALHRALHVQGYTREDLPYKFWIGKWCGYYSLFFSLIFLLTGGFSTFIHGYWAFSTLFSAYFIIPLTIVLFIFAKLVFKTRYIKPSEVKLRALFYDVQNRPEPPYQKLRGWQWLTLLWA
>XP_007372304_Spathaspora_passalidarum
MDIEKDGIQLEQTLSRHTVDYDLYVEKSNPSGIQLSDGHQLRQALDSRHVTMIAIGGALGTGLLIGTGSALKAAGPGAILVAYSTIGFCVFMVMSGLGEVATFVPLNGFANYCQRYVDDALGFACGYVYLFKYLVLPANQLVAGSLTVQYWVSRDKLNPGVWITIFLVIILAVNLLGVRFFGEIEFWLSTLKVLTCLGLILLLWIIALGGGPTHDRIGFRYWKDPGAFLKYADSSKGLVIEGSKGRFVAFVSVLVTAVFAYLGTELVGITFSETRNPRRSIPRAIKLTFYRILVFYILSIFWLGMCVSPKDPLLLSASGNTASASPFVIAIKNAKIGGLDHVINACILLFVLSAANSDMYVCSRTVYSLAVAGYAPKFFTKTNKLGVPYYGILLSFLFTLLAYMTVSEGSAEVFTYFVNVVSLTGLIAWSCILVIHIRFMQACKAQGIDRNKDLAYKSPLQPYGSYVALAICVLVIFIKNFTVFLGKPFTYKNFITGYIVLPVFLIMYFGYKFWYKTSIIKLHEVDLETYRDVVDAEFEKYEAEEAEKKAIREAEGKRFDKEWFYDKCIGWIF
>XP_043049767_Scheffersomyces_spartinae
MDYDKKQNIHVDIEALDDDLSLSTQQSAIDYFKHENTLASALKSRHLGMLTLVGVFGTGLFLSSGATLATAGPVGMLLGYSFVGLVVGFNQMCITELVCLMPVTSGYVKHAEHFFDDAWGFMLGWIDVYSNVLPTELSAVAVVMSYWTTASPAIFITVFGLVIVAVNGYNIRWYGEIEFFFGCLKIMLVIGLCLTGLIIDLGGVSGVDRIGFRYWKNPGPFAAMYTTGSMGKFAAFFKAINSIVYAYGGLQSIVSVLASEAEYPRRTVYRASRRVFYRSFAMYLCTVFVLTLILPYNDKAIASPTGNAAGSPFVIAIKRAGIPVLPHIINAIVLTSALSASNLQVAKASRTLFALASKKQAPKIFLTVNKHKLPYVGVIFSCAFIPLAYMSISSSSSTVFSWFQNLTSSSILLNWIAIALNHIFMMRAMNAQGYTRDKLPYTFKLAVFGSWFSLLFSVIFLLIGGFPVFIKGHFSIAGLFSAYFIIPLAAILYLFWKFLKKTEIKNPKDVDLKNLFQDALDKPEPPFPKKTGWDYLKLIWD
>XP_001387660_Scheffersomyces_stipitis
NEITDEDSIFKEDRERLSKDLHSRHLQMIAICGVFGTGIFLSSGKVFALTGAGGTFLAYALMAIIVGINQIAIAEVAALMPTSSATVRHLEHFVDPALGFAYGWISVWQNVMPGEIAAASVIITFWTDINSAAWISIIIVALIAVNSYSMKLYGEIEFSFAILKLTLLTGLIIVSIVITAGGGPNHESIGFRYWRDPAPFLSYLTTGSLGRFAAFWSSLNSVVYSFGGVQSVPILASEVKYPRRAVFKACKRIFFRVSILMTLAVLCLTLIVSPRDKNITSGSGNAKSSPYVVAIQNAGIPALPHIVNAVVFTSAFSAANAGVVQASRVLFALAVKRQAPSFFLKTTKRGIPIYGLALVAVFMPLSYMSVSKTAATVFNWFQSLTSSNLLLGWILIGVNHASLHRALRAQGYSRSNLPHTVPGGGYAGYFSVVVCSILLLTNGYTNFVHGHFDIASFFSSYFILPLFFGLYVFWKFFKRTEFITPDKVDLHSLFLDVERNPEPPQVPLRGWKWITILWD
>XP_020062512_Suhomyces_tanzawaensis
MSSAEKNYKGEDAVSMLLRHTEDYNLYVSQSHPSNLALQSGNQLRQSLDSRHVTMIAIGGALGTGLLIGTGSALKAAGPGAILVAYSVIGFCVFMVMSGLGEVATFVPLNGFANYCQRYVDDALGFACGYVYLFKYLILPANQLVAGSLTMQFWVDRDKINPGVWITIFLVVILAINLLGVRFFGEIEFWLSCLKVLTCLGVIILLLCITLGGSPTHDRIGFRYWNNPGAFLHFKDGSKDLFIGGSKGRFVAFVSVLVTAVFAFLGTELVGITFAETRNPRRSIPKAIKLTFYRIVVFYILSILLLGMCVSPTDKLLLSASGSDASASPFVIAIKNAKIPGLDHVINACILLFVLSAANSDMYVCSRTVYSLAVAGYAPKLFAVTNRLGVPYYGIALSFAFTLLAYMTVSSGSAEVFTYFVNVVSLTGLLAWSCILVIHIRFMQACKAQGIDRKKDLAYCSPLQPYGSYFALSICIIVVFIKNFTVFLGNSFTYKNFITGYIVLPVFIAMYFGYKFWHKTKLLSPEEVDLVTYRDVIDAEAERYEAEDAERKAVREASGNRFDKEWYYDKFLGCDPDQIYLQNLLAVEKHYLNGLKKPEHELRVPDESHDLSELIDAEWEEVNAWDRKVQKMKPSKRLNLIPQITDNDYSEIKYIVGVLYRLSRFPDYKMVEYKSETLKDLDPEQKILLEMNLFDILQSSEREKVFRHPYLLYSYINIYKFIRLICSSHLQPFITPDAVRSILGKNLSNAFGIWSNVASETEDKEYFGFGVYPSASYFNHSCAPGLKKARDHNRLNFRTIRDIKEGEELCIDYGNYLDEDVHKRRKELSEWFFDCGCEKCVYQLQECL
>XP_020074957_Hyphopichia_burtonii
MFLCYIVVGVCCLLPNQLACIETTCLFPTTSGYVIHANHFCDEALSFTMGYLDIWSNIIPNETAAIPVIISYWDSHTSPAVYIAVFGVLIAFINCWNIKFYGEFEFVAGTLKMFLVTLLVIVGLVIDLGGAETERLGFHYWKVSPFIPKYTTGNLGKFAAFWKALSSVVYAYGGVQGICLLCGETEYPRRTIYRTGKRVFVRVLSLYLSAVLIVTMIANPRDPKIANSSGNATSSPFVVSIQRAGIKVLPHIINAIVLSSAFSAANLQLLKVSRTLFALAGKKQAPKIFLKVNRHGIPYVGVGFACLFLSLAFMSVSSGSSTVFSWFQNITSSNILISWCLIAFNHIMMTRAMKAQGYSRDMLPYKFKGGQYCSWISLFFSMLFLLTGGFPCFIKGNFEFSELFTAYFVIPLAFCLYVFWKLLKRTKFRKATDVDLKLLFQDVEDKPEPPFPKITGWRMITYLWD
>XP_015469752_Debaryomyces_fabryi
MLDAEKNTGSDVTSVLSRHTDEYKLQVARSNPTSQVTDHGHQLKKGLDARHVTMIAIGGALGTGLLIGTGSALRTAGPASILIAYSAIGMVVYMVMCALGEVATFIPLADGFTGYCNRYVDPALGFACGYVYLIKYLILPANQLVAGALTVQYWIPKDKVNPGVWITILLVIIVAVNVLGVRFFGEIEFWLSCIKVVTCLGLIILLWVIALGGGPTHDRLGFRYWKDPGAFIHYVNKDKNLEITGDKGRFVAFVSVLVSAVFAYTGTELCGITFAECARPRKAIPKAIKMTLYRIVLFYVLSILFLGMCVPANDPLLLSAGSSSASASPFVIAIKNARIRGLDHVINACILLFVLSAANSDMYICSRTIYGLSVAGYAPKFFSKTNRMGVPYFGVALSFSFCLLAFMAVSSNSSEVFGYFVNVVSITGLITWACILVIHIRFMKACKAQGMDRKNELAYRSPLQPFGSYIALFVCVLVIFIKNFTAFLGDTFTYKDFITGYIALPVFVIMYIGFKLYYRTKMIKPEDVDLETYRDVIDSEEQQFADVAAEKEALRQAQGNPKDKAWYYDTFIGWLF
>XP_002770719_Debaryomyces_hansenii
MRWIGVYGSIFPNELSATGVVMTYWTDKSPSIFINTFSVIVIAVNCYNVACFGEVEFWFEMSKLSLVIALVLSGIILDLGGIKDQERLGFRYWIYPRPFAAYFATGSLVRFIDFWKAITTVVYSFGGVQTMFIVFAGEALYPRRTTYRAAKRIFFRAFIMYSSPVFVLTLIVPYNNPSIASSTGSAAGSPFVAMKRVGVKGFPHIINGVVLTSALSAQNNAIGEGSRYLYVLAAKGQALQSFLKVNKNKLPYVATIAIGMFLPLAYMSVSSGADNVLGWFTSLISAYLLLKWITIAVNHILLSRAMRNKSILEIYYLIDSKSQVSHLSSPFFWSVIFLLTSDFANFLHGNFVISSFISAYLIIPISLVLYFGYKFIKKMKIKNSSKIKLKQLFQHVVNNPEPPFPKKRPWEYIAAIWDRSLCYLEVGDGRVSNLSTIILDVLLNLYLKHVIILFIASLYIQILRYKLIHYQIQI
>XP_006683687_Yamadazyma_tenuis
MSASILSSQEKEKKQPVVYATEADIGSLNDNASDSGDEYFDHLHHERTLSKALNSRHLGMITLVGVFGTGLFLSSGGTLANAGPVGILLAYLVVGLVVGANQMCITECACFMPVTSGYVRHSEHFVDEALGFMMGWTDIYSSCIPNELSAAAVVVQYWTDLSPAIFITIFAIACIATNAYNVRWYGEIEFVFGILKLTLIVILIVTGLVIDLGGTGDRIGFRYWKDPGPFVEKYTTGSLGHFAGFWKALSSVVYAYAGVQAIGLLSGEAEHPRRAIFRAAKRVFYRVFTLYLLTVFVLTLIVPSNNETIASPNGTAAASPFVVAMQGQVKVLPHYINAIVCTSAFSAGNLNIIKASRTLFALAAKGQAPKIFLKVNKHGLPWVGVTFACAFIPLAYMSVSSGSDTVFSWFQNITSSNTLLNWILISVNHIGMMRAFKAQGYSRELLPYKFKGTVFASWFSLFFSVLFLLTGGFTNFIHGQFDFGSFFGAYFIIPFSIILYGGYKIIKRTKFQDPKKVDLKSIFKDIELYPEPEYPKLKGWELITLIWA
>XP_001482989_Meyerozyma_guilliermondii
MSASSDSKSATAKNVDLVEIESWNSSTSGEERGVLEYDRTLLRQGLRQRHIQMLTLVGVFGTGLFLSSGGTLKKTGPVGMLIGYVLVGIVVGCNQVAIAEVASFLPATAATVRHSEQFIDEAVGFAFGWISVYAAIMPAELSATAVVMTYWTDVSPAVFITVFGVLFILTNLYSVRFYGEIEYFFGWLKIILIVIIIITSLVIVCGGGPNHHAIGFQYWRDPGPIAEYIYTGARGRMTGIWSAISSIVYSYGGVQNIAILAGETKNSRHAIFHGAKNIFVRIITLYLITVFFLTMIVPYNDPRIASGTGTAQSSPFVIAINNAKIHVLPHIINAIVLTSAWSAGNLSMVEGSRNLFSLAAKNQAPKIFLKTTKRGVPYYGVAFVAIFLPLAYMSVSATSSTIFSWFQGLTSSNLLLRWILISANHIHMDRALRAQGYTRKDLPYSTRFGPFAAWFSGIMSFVFLITGGFTNFIPGQFKIESFFTSYFIIPLSIGLFTFWKLFKKTRYLRPEEVDLKSIFTDIEENPEDIPELNWTWKNFWKVLA
>XP_018709681_Metschnikowia_bicuspidata
MTDIEKKTDFDDVLSRHTAEYNLSVQMSNPQFQSQAGEGRELKKALEARHLSMIAIGGALGTGLLIGTGSALRAAGPGGIFIAYTLIGFVVFMVLSALGEVATFLPLADGFAGYMTRYVDEALGFACGWVYLIKYLLLPANQLVAGSIVMSFWVSVEKVNAGVWIAIFLVIIITVNVLGVKFFGEIEFWLSCIKVLTCIGLIILLLVIALGGAPTHDRLGFRFWQDPGAFKYYEDASRNILITGDKGRFLSFLSVLVTATFAYTGSELVGITFAECARPRQAIPKAIKLTFYRILFFYILSILFLGMCVAYNDPLLLGASGSTASASPFVIAIKNAKIDGLDHVINACILIFVLSAANSDLYIASRTAYGLAIAGYAPKFFARTNRMGVPMYGIALGSLFSCLAFMATNSSSSDIFTYFINVVSLTGLITWACILVLHMRFMKALKVQGFDRKRDLCYRSPLQPYGTYVAFFLCCVIILIKNYTVFLGDDFPYKTFITGYIILPVFFIAYIGYKLIKKTKFRKPEEIDLVTYRDVVDAEEERFKERDEEQKAIREAEGNPKDIKWFYEKCFGWIF
>XP_002618439_Clavispora_lusitaniae
MSIKNEKQTLEVTSVSDIESLSVRNKVFGYEERLASTLNSRHIGMITLVGVFGTGLFLSSGGSLSTAGPVGVLLCYFFIGLVVLASQMCATETACLMPVTFSYIKHSNHFISQSFGFAVGWTNIYAAIMPSELSAVAVIMTYWSSLNPAVWVAVFGIVVVATNCYKIRWYGEIEFFFGCLKILLVLGLILIGLIIDLGGVPGQDRIGFRYWKEGAFNWKYFDSDTGRFIAFWKTLNSVVYSYGGVQGIALLAGEVEYPRRAIHRAAKRVFARCFLMYMSTIFVLTLIVSSKDPLIASSTGNAAGSPFVVAIRRAGIKVLPHIINGVVLTSALSATNLGVLQSSRALFALASIGQAPKIFLKTNRKGMPYYALLVSVIFLPLAFMSASHAASTVFSWFQSITSSHLLVNWITISLNHIRMSKAMKVQGYTREDLPYSFPGTTYASWFSLFFSTLLLLTGGFTNFIHGKFYFPSFFSAYFIIPLGIVLGIFWGIVKKSFLIKPEDVDLKTLFDDVKERPEPEYPKLKGWQWLTLLWA
>XP_025341713_Candida_haemuloni
MSKNDSVASEVASLPSNSSGSKQINYDVNVVDVESLRPDTDSLENNVFEKEANLDRGLKQRHIQMLSLVGVFGTGLFLSSGKTLYLTGNVGMFLSYLFIGILVGLNQLAMIELSCLMPVTGSYIRHGDHFVDGAYSFALGWIGVYQHILPSEISASALVMGYWSDLNPAVWITVFMVIIIGCNSWKIRFYGEIEFFFGCLKVLLITGLIILCIVMDLGGVAGVDRIGFRYWKDTPFKEYYTDGSLGEFLAWWKAAGSVVYAFGGVNAISFYAGETQRPRFSIYTAGKRIFFRVFVLYLLTVFGLTLILSADNPQIADTTGDSTGSPFVIAIKDAGIQGLPSVINAVVLTSAFSAANMGLVQTSRNLFALASKGQAPRFFLKTNRFGLPYWGVLVSAAFMPLAYMSASSSASTVFGWFQNLTSANLLVVWIAIDINHIGLQKALKAQGYTRDDLPYKMPFADYAAYISLFFFILLLLTGGYANFLDDNFDISSFFSSYFVIPLFIVLFFFWKIVKKTHHKKSEDVDLETLFKDVEANPETIPPPNRGWRIIKYLWE
>XP_024713647_Candida_pseudohaemulonis
MSKNESGSLEKTSIESQKKTLDVSVQDVESLISVSVEDNVFQAEHNLERGLKQRHIQMLSLVGVFGTGLFLSSGKTLALCGNVGMVLSYLFIGILVGLNQLAMIEMSCLMPVTGSYIRHGEHFVDRAFSFALGWICVYQQILPSEIAATSVVMGYWSDLNPAVWVTVFLVIIIGCNSYRIRFYGEIEFFFGVLKILLISGLIIVSAVMDLGGVANVDRIGFRYWKQTPFREYYTDGDLGKFLSWWKAAGSVVYAFGGVNSISFYAGETQKPRHSIYTAGKRIFFRVFTLYLLTVFGLTLILPADHPKIANTTGDSTGSPFVIAIQEAGIKVLPDIINAIVLTSAFSAANLSLFKTSRDLFALAAKGQAPKIFIKTNRFGLPYWGVIIAALFMPLAYMSTSASASTVFGWFQNLTSSNLLITWISIDINHIALQKALKAQGYSRDDLPYKMPFADYGAWISLAFFILLLLTGGYSNFLKGNFDISSFFSAYFVIPLYAVLFFGWKIFQKTSIRKSLEVDLQTLFKDVEENPEEIPPPNRGWRLIKYLWE
>XP_025339530_Candida_duobushaemulonis
MSATERRFSVSSGPSDHSKKNNVDVNVVDLESLDAEIQPEPIDDYIFGKDRNLKRGLKQRHIQMLTLVGVFGTGLFLSSGSTLHLTGNVGMVLSYLFIGIIVGLNQLAQIEISCLMPVTGAVIRHGEHFVDPAFSFALGWIGIYSSIIPSEFSATALIMNYWSDLNPAVWITVFLAVIIACNSYNIRFYGEIEFFFGCLKVFLILGLIIFCITMDLGGVKNVDRIGFRYWKDSPFREYYTDGSLGKFLSWWKASGSVIYSYGGISGISYYAGETQNPRHSIYLAGKRIFFRVFTFYMLTVFGLTLILSAEHPDIANGTGDSNGSPFVIAIKDAGIRGLPSVINAVVLTSAFSASNLGILLTSRNFFALAAKGQAPKIFLKTNKHGLPYYGVILALLFLTLAYMNASSGAATVFGWFQSLTSANLLVNWIAISINHIALQRALKAQGYSRDDLPYKMPFAHVGAYVSLFFLVILLLTGGYHNFLNGNFNVSSFISSYFVIPLYLVLFLFWKFFKKTSLKKPEDVDLMSLFKHVEQNPEQLPEKNRGWRVVKYLWE
>XP_028891384_Candida_auris
MSKADNIVETRSVSSETSSTNKNVTDVEVLEVDSLRQSSIEDVVFEREKNLDRGLKQRHIQMLSLVGVFGTGLFLSSGKTLYLTGNVGMLLSYLFIGILVGMNQLAIIEMSCLMPVTGSYIRHADHFVDSAYSFALGWIGVYQHILPSEISATAVVMGYWSDVNPAVWITVFMVIIILCNSWKIRFYGEIEFFFGCLKVLLISGLIIFSIVMDLGGVKTVDRIGFRYWKETPFKEYYTTGSLGAFLGWWKASSSVVYAFGGVNAISYYAGETQRPRHSIYTAGKRIFFRVFVLYLLTVFGLTLILSSKNKKIANTTGDSTGSPFVIAIKDAGVKGLPSVINAIVLSSAFSAANMGLVQTSRNLFALATKGQAPKFFLKTNRFGLPYWGVLISALFMPLAYMSASKSASTVFGWFQNLTSANLLVTWIAIDVNHIALQKALKAQGYTRDDLPYKMPFANIGAYVSLFFFIILLLTGGYTNFLNGNFDISSFFSAYFVIPLFAVLFFFWKFFKKTHIRRSEEVDLQTLFKDVDENPETLPPPNRGWRLIKYLWE
>NP_015058_Saccharomyces_cerevisiae
MKMPLKKMFTSTSPRNSSSLDSDHDAYYSKQNPDNFPVKEQEIYNIDLEENNVSSRSSTSTSPSARDDSFAVPDGKDENTRLRKDLKARHISMIAIGGSLGTGLLIGTGTALLTGGPVAMLIAYAFVGLLVFYTMACLGEMASYIPLDGFTSYASRYVDPALGFAIGYTYLFKYFILPPNQLTAAALVIQYWISRDRVNPGVWITIFLVVIVAINVVGVKFFGEFEFWLSSFKVMVMLGLILLLFIIMLGGGPNHDRLGFRYWRDPGAFKEYSTAITGGKGKFVSFVAVFVYSLFSYTGIELTGIVCSEAENPRKSVPKAIKLTVYRIIVFYLCTVFLLGMCVAYNDPRLLSTKGKSMSAAASPFVVAIQNSGIEVLPHIFNACVLVFVFSACNSDLYVSSRNLYALAIDGKAPKIFAKTSRWGVPYNALILSVLFCGLAYMNVSSGSAKIFNYFVNVVSMFGILSWITILIVYIYFDKACRAQGIDKSKFAYVAPGQRYGAYFALFFCILIALIKNFTVFLGHKFDYKTFITGYIGLPVYIISWAGYKLIYKTKVIKSTDVDLYTFKEIYDREEEEGRMKDQEKEERLKSNGKNMEWFYEKFLGNIF
>XP_018220371_Saccharomyces_eubayanus
MSTFSQDKVKSTVYEADVEDCDIDKVKSTVYEADVEDCDIDKVKSTVYEADVENCDIRSAEETVGQGVLHNDRTKLKQGLKERHIKMLTLVGVFGTGLFLSSGGTLKKTGPVGLLIAYLFVGIVVGCNQIAIAEVASFMPATGATIRHAEQFIDESVGFTFGWISTYSSLMPGELSATAVIMRYWTDISPAVFITIFGVLFVVTNIYTIRFYGEVEYVFGWLKLILILILIISGLVIDLGGTKGQKRLGFHYWKDPGPFANYLVGGSIGKFVGFWSAISSVVYSYSGIQNIAILAGETKNSRHAIYHGAKNVFWRIIVLYLITVFVLTLIVPYNDALIATGTGTAKSSPFVIAMNRAGIKVLPHIVNALVLTSAWSAGNLAIIEGSRNLFCLATKNQAPKIFLKTSKRGIPYVGVIFISCFLPLAYMSCSESSSTVFGWFQELVSSNTLLRWILISANHIYMDRALKAQGYSRSDLPYSTPIAPYAAWFSGIMSFIFLLTGGFYNFINGHFDIESFFTRYFIIPLAIGLFTFWKLYKKTRYLRPDEVDLASIFDDIKENPEHIEKGKPIWARLLLKKVE
>XP_033768625_Saccharomyces_paradoxus
MSEIGDMSTISQDKVKSKIYEADVDERDIGSVEETVKQGVLHNDRTKLKQGLKERHIKMLTLVGVFGTGLFLSSGGTLKKTGPVGLLIAYLFVGIVVGCNQIAIAEVASFMPATGATIRHAEQFIDESVGFTFGWISTYSSLMPGELSATAVIMRYWTDVSPAIFITVFGILFVATNIYTIRFYGEIEYIFGWLKVILIIILIVSGLVIDLGGTKGQDRLGFHYWRDPGPFANYLVGGHIGKFVGFWAAISSVVYSYSGIQNIAILAGETKNSRHAIFHGAKNVFLRIIVLYLVTVFILTLIVPYNDKLIATGTGTAKSSPFVIAMNRAGIKVLPHIVNALILTSAWSAGNLAIIEGSRNLFCLATKNQAPKIFLKTSKRGIPYVGVIFISSFLPLAYMSCSKSSATVFGWFQELVSSNTLLRWILISANHIHMDRALKAQGYSRSDLPYSTPIGPFAAWFSGIMSFIFLLTGGFYNFIHGHFDIESFFTRYFIIPLAVGLFTFWKLFKKTRYLRPHEVDLESIFEDIKENPEHIEETKPIWARFSIKRDLAEKEKV
>XP_003676168_Naumovozyma_castellii
MTIREVLTEETTSDRYEEYFDPQKKVDSKTFPTQERELLHDDLENNISLSTSAEDQNDSYNVDGKTEGTRLKKVLEGRVVSMVAIGGSLGTGLLIGTGNSLATAGPVSMLIAYAFVGLLVFFTMASLGEMASYIPLDGFTSYATRYADPALGFAVGYCYLFKYFILPPNQLTAAALVIQYWIPREKVNPGVWITIFLVVIVAINTLGVQFFGEFEFWLSSFKVLVMFALIILLFILMLGGGPNHDRLGFRHWKHPGAFNNYSPAITGDTGKFVAFVSVFVYATFAYLGTELVGIVVGEARNPRKSVPKAIKLTMYRIIIFYLISILLLGMCVGYDDPLLLEAKTKSTSAAASPFVVAIVNSGIKVLPHIFNACVLVFVFSACNSDLYVASRSLYSLAIDNKAPKIFARTNRWGIPYYSLGLSVLFCLLAYMSVSSGSAKIFNYFVNVVSIFGLLSWICILVTYLAFDRAVRAQGIDKSTFSYVAPGQRYGAYFALFFCSLIALIKNFTVFLGHQFDYKTFITGYIGIPVFFISYFGYKLIYKTKIIDPLEVDLYTFKAAIDQEEEDGKLEDIARKERIKANGRNFEWFYDKFLSNIF
>XP_003672077_Naumovozyma_dairenensis
MTIRQIPSNSTSDQYEEYFEQLPKKEFKLPIQEEELINDDLERNISSASSQDENDSYNIDGKTEGTRLKKALKARHVSMIAIGGSLGTGLLIGTGTSLALAGPVSTLIAYAFVGLLVFFTMACLGEMATYIPLDGFTSYASRYCDPALGFAVGYAYLFKYFILPPNQLTAAALVIQYWVDKEKVNPGVWVTIFLVVIVSINVFGVRFFGEFEFWLSSFKVLVMLGLMLLLFILMLGGGPDHDRLGFRYWRHPGSFKEYSETITGDTGRFVAFVSVFVYATYAYLGIELTGIVAAEAQNPRKSIPKAIKLTMYRIVIFYLISIFLLGMCVAYDDPLLIKAKNSSTSAAASPFVVAIINSGINALPHIINACVLVFVFSACNSDLYVSSRSLYSLAIDNKAPKIFAKTNRWGIPYYALSVSVLFCLLAYMCVSSASAKIFNYFVNVVSIFGILSWISILITYICFDRAVRAQGVDKSTFAYVAPFQPYGAWFSLFFCCLIALIKNFTVFLNHQFDYKNFITGYIGLPVFFFCYFGYKFTYKTKVIDPLKVDLYTFKAAIDQEEEDGKMADAEKAERIKQNGKNFEWFYDKFLGNIF
>XP_003956074_Kazachstania_africana
MSGLKSVGNSNNSKFEMTDLQKQSDQVTISSDLEQNSISIASSRNSSIGDRDIFDDGKTEGFRLKKNLKARHVSMIAIGGSLGTGLLIGTGTSLAAAGPGSLFITYSFVGVLVFFTMSCLGEMAAFIPLDGFTSYASRYVDPALGFAVGYSYLCKYLILPANQLTAGAMVVQYWVDRDTLNPGVFITIFLILIVTINIFGVKIFGEFEFWLSSFKVLVMLGLILLMFIIMLGGGPNHDRLGFRYWRDPGSFKPYSSSIISISGSTGKFVSFTSCFVYALFCYLGIELTGIVAAEAQNPRKNIPKAIKLTMYRIIIFYVITILLLTMCVAYNDPLLLKATGQSTSAAASPFVVAIENSGINILPHIFNVCVLAFVLSAANSDLYVASRSLYSLAIDNKAPKFFGKTNKWGIPYWSLAFSTAFSCLAYMNVSSSASNVFNYFVNAVSIFGVISWICILVTYIHFDKACKAQGMDKSNFTYVAPWQPYGAYFALFFCCVLALVKNFTVFLGGQFDYKNFITGYIGIPVFFICFVGYKIVYKTKTHRPEEVDLVTLKALIDQEEEDGKIEDAEREERLKNGNKDWAWFYDRFLGKIF
>XP_022464553_Kazachstania_naganishii
MAAEKYPGLTVVGSSSDDAATTHTIGSAGALPAKDKYNKTIEFVDVESQQSTSSATISEKLGDGDGDADPFANEGSLQQGLKSRHIQMIALGGAIGTGLFVGTSSTLALCGPAGLFISYIIISSVVYPIMCGFGEMVCYLPGNGNDASGSAAHLVARYVDKSLGFATAWNYYYCYIILVAAECTAASGVVEYWTVAVPKGVWILIFLGIVVILNFGPVKYYGEAEFWFASIKILCIVGLIILSFILFWGGGPNHDRLGFRYWQRPGAFTEHIMKGGFGRFLDIYSGVIKGGFAFILGPELVCLTSAECEDQRRNIAKAARRFIWRLMFFYVLGTLAISVIVAYNDPSLVSALASGKPGAGSSPFVIGIQNAGIRVLPHIINACILSSAWSAGNAFMFASTRSLLTMARNGDAPRVFGKINRFGVPYVAISLSGGLSCLAFLNVSSSTADVFNWFSNISTISGFIGWICGCVAYIRFRKAIFFNGMYDRLPFKTWGQPYAVYYSLFVISLITLTNGYATFIPKNWKGSDFVAAYITLPIFVVLWVGHKLWTRTFTKRWWRRVDQIDVTTGLVDIEERTKILDETRVEPSTRWQKFMDAVL
>XP_444823_Candida_glabrata
MTTTLSVPPVFSENHSMVSLGASDSRGHHLTEHTHHEHHVNHVNHDKKDGLDINDMDNLSTVSSRLEDSEKQDDYMDDGKDEHTRLRKDLKARHISMIAIGGSIGTGLLIGTGNSLYTAGPMSMFIAYAFVGVLVFFTMAALGEMASYIPLDGFTSYASRYCDPALGFAVGYAYLCKYLILPPNQLTAAALVIQYWLDREQVNPGVWITIFLVIIVAMNFIGVKFFGEFEFWLSTFKVIVMIGLIILLFVIMLGGGPTHDRLGFRFYDHPGAFKPYSKSIDGSKGKFVAFVAVLVYALFAYLGIELTGIVAAEAANPRKSIPKAIKLTMYRIIVFYLVTIFLLGMCVAYDDPLLKKAKTSGTGAAASPYVVAIINSGIKALPHIFNACVLMFVFSACNSDLYVASRTLYGLAIDNKAPKIFAVTNRWGVPYYSLLMSSCFCLLAYMSVSSGSAKIFNYFVNVVSIFGLLSWISILITYLCFFRAVKAQNVDRSRFAYRAPFQPYGSYFTLAFCILIAFIKNFTVFLNHHFDYKNFITGYIGIPVFVISYFGYKFVKKTKIWKPEEVDLYTFKAAIDEEEEQGKIADAERRERLKNSKTKGWDWFYEKVLGNIF
>XP_004178016_Tetrapisispora_blattae
MAESIQSTDISHTRIEIDNIAVQQKGLDSSQDGGIKFVDQTNYNIYGNLDNMGDYSKDYYEKSQYQQQNLDIESNISSLSSTTSITSTGGSSPKHTDGLKKNLQARHVSMIAIGGSLGTGLLIGTGTSLSAAGPASMFIAYSFVGILVFFTMAAIGEMASYIPMDGFTSYASRYVDPALGFAVGYCYLFKYLILCPNQLTAASLVIQYWIDRDTVNPGVWITIFLVVIVIINVAGVKFFGEFEFWLSSFKVLVMLGLILLMFILMLGGGPDHDRLGFRYWQHPGAFKPYSDAIDGSVGKFVAFVSVFVYALFAYLGIELTGIVAAEAYNPRKSVPRAVKLTVWRIVIFYLVTIFLLGMCVAYNDPRLLAAKGAGTSAAASPFVVAIQNSGIRVLPHIFNACVLIFVFSACNSDLYVGSRSLYSLAVDGKAPAIFKRTTSWGLPHYSLGVCVLFALLAYMNVSSGSAQVFNYFVNVVSIFGLLSWICIFITYIGFMRAVKVQGVDRSKFAYSAPFQPYGTYFSLAWCVFIAFIKNFTVFLGHSFDYKNFITGYIGLPVFVIFYFGYKFIKKTKIVKSHEVDLFTGKEVFDQQEIEGKILDQEKQIRLRENKFSLEWIYEKFLGNIF
>XP_003688025_Tetrapisispora_phaffii
MTVRDVASHSSSVSSLNSICYEIGGTAKTNGIDDSYFKKDNGTVAYDLEVNDQTRQNTLDDDASADSDGYNVMDGKDDGTRLKKDLKARHISMIAIGGSLGTGLLIGTGTALRTAGPASILIAYTFVGTLVFFTMAALGEMAAYIPLDGFTSYASRYCDPALGFAVGYSYLFKYFIITPNQLTAAALVIQYWVDRDTVNPGVWITIFLVVIIAINTIGVKYFGEFEFWLSSFKIMVMIGVMIFLFVIMLGGGPNHDRLGFRYWKTPGAFKPYSSSVVNIEGSTGKFVAFVNVFVYALFAYLGIELTGIVAAEAENPRRNIPRAIKLTVWRILFFYVATIFLLGMCVAYDDPLLLAAANAQTSAAASPFVVAIQNSGVDVLPHIFNVCVLMFVFSACNSDLYVGTRSLYSLAVDGKAPKIFAKTNRWGVPYNAMGGCVLFCLLAYMNVSSGSAEIFNYFVNVVSIFGVLSWSSILITFIYFDRAVRAQGIDRSTFAYVAPFQPYGSYFALFFCVLLALIKNFSVFLGNEFDYKTFITGYIGLPVYAFSFIGYKLYYKTKTVKPHEADLNSYKAAVDREEEEGKIKEAERKERLKHGKKDLEWFYEKYISSIF
>XP_001642644_Vanderwaltozyma_polyspora
MSVYEVTKDSKLIREDIIDLEKNTTSSLNSFEQEDDSNKISDGKEDGVRLKKELKARHISMIAIGGSLGTGLLIGTGTALRTGGPASILIAYSFVGILVFFVMACLGEMATYIPLDGFTSYATRYCDPALGFAVGYCYLFKYFIITPNQLTAGALVIQYWIDRETVNPGVWITIFLVVIVIINTVGVRYFGEFEFWLSSFKIMVMFGVILFLFIIMLGGGPNHDRLGFRYWKNPGAFKPYSESITGSKGKFVSFVAVFVYALFAYLGIELTGIVAAEAENPRRNIPRAIKLTMYRIILFYIVTIFLLGMCVAYNDPRLLAAAHASTSAAASPFVVAIQNSGVRALPHIFNVCVLIFVFSACNSDLYVGTRSLYSLAIDGKAPKLFAKTNRWGVPYNALFGCFLFCLLAYMNVSSGSAQIFNYFVNVVSIFGILSWISILITYIFFYRACIAQNVDRNSFAYRAPFQPYGAYITLFFCVLIAFIKNFTVFIGEFDYKSFITGYIGLPLYVIFYFGYKIIYKTKLVKAEEADLYSFKEAIDREEAEGKIKEAEAKERLKNSKKSLKWFYEKYLGYIF
>XP_003682029_Torulaspora_delbrueckii
MLKTVKSSSLTKEKVAIDEAEVQLEEGVTLDETIKQGVLHNDRTKLKQGLKARHIKMLTLVGVFGTGLFLSSGGTLKKTGPVGMLIAYVLVGIVVGCNQIAIAEVASFMPATGATIRHSEQFIDEAVGFTFGWISTYSSLMPGELSATAVVMTYWTDLSPAIFITIFGVLFILTNIYTIRFYGEIEYFFGWLKLALIAILIITGLVIDLGGTKQERLGFHYWRNPGPFAEYLVGGDTGKFVGFWAALSSVVYSYSGIQNIAILAGETKNSRHAIFHGAKNVFVRIILLYLITVFVLTLIVPYNDKLIATGSGNARSSPFVIAMERAGIKVLPHIVNALILTSAWSAGNLAIIEGSRNLFCLATKNQAPKIFLKTSKRGIPWVGVLFISSFLPLAYMSCSESSATVFSWFQELVSSNTLLRWILISANHIHMDRALRAQGYSRKDLPYSTTIAPYAAWFSGIMSFIFLLTGGFYNFIHGNFDIESFFSRYFIIPLAIALFTFWKLFKKTRYLRPHEVDLQSIFEDIRENPEYIPETTPLWKRLIFKKNK
>XP_037146406_Zygotorulaspora_mrakii
MTSDVKLSYVAAEKATSQESDVECTTIIEETTEGVLHNDRTKLKQGLKSRHIKMLTIVGVFGTGLFLSSGGTLRRAGPVGLLLAYLLVGIVVGCNQIAIAEVASFMPATGATIRHSEQFIDEAVGFTFGWISTYSSLMPGELSAATVIMSYWTDLSPAIWITVFGILFVLTNIYTIKFYGEIEYFFGWLKIILIFILIITGLVIDLGGAHKERLGFHYWRDPGPFADYLVGGNIGKFVGFWSALSSVVYSYSGVQGIAVLAGETKNSRHAIFYGAKDVFVRIIVLYLLSVFVLTLIVPYNDPLLANSTGNARSSPFVIAMEGAGIKVLPHIVNALTLTSAWSAGNLAIIEGSRDLFCLATKKQAPQIFLTTSKRGIPWVGILFIAMFLPLAYMACSESSATVFSWFQELVSSNTLLRWILISANHIHMDRALKAQGYSRSDLPYSVSYAPFAAWFSGIMSVIFLLTGGFYNFLHGHFSIESFFTRYFIIPLAICLFTFWKLFKKTRYLRPTEVDLASIFEDIKENPENVEKSDPLWRKLPFNHSSKKENTTGDAH
>XP_002496437_Zygosaccharomyces_rouxii
MDIEMQSVVGYSSSTATPIGQGASDMKVKENFVTESIQEDDLERGSIDVLIDEKPSHQMQRGLKSRHMQLIALGCAIGTGLFIGTGGALSTCGPAPLLISYIIMSFFVWTIMHQLTEMVVLTPIPGEASMYALARAYLNRPLSFMCGWNLFYAQAMIAPSEITASTLLIQYWTDANSAIFVSIFIVITIAVTALPVKVFGESEFWVSMIKLITITGLIILGVVIFFGGGPNQHHVLGFHYWKHPGAFKPHISTGNTGKFLAVWTAIIKSGFAFILSPETLTSCSAEADRPRRNMPRAANRFVWRLMLFYIGGALVVGVTVGYDNQNLLSAIASGQSNAAASPFVIGIKEVGIKVLPHIINAAILTGAYSAGTAEMYGASRMLHSMALKGNAPKIFARVNRYGVPYYSIIVPSCFCFLAYLNCSNSASQVFTWLTNISTISGFISWVFVSITYVRFRRVIDYLDLNDRIKFRKPFQRIFAYFSGCFFVILSLTNGYAVFTKGNWSVSDFFANYITIGFVVVLFIMGTAYYKEWRFRDMEEIRSELIPKIDMADEEESNEIVIEPTTWYGKLGNVLI
>XP_003648148_Eremothecium_cymbalariae
MSLEIKKEASVSKQEFNGMKEVKSNEETYRTSHSNLESQNSDVVSDYEHNLKKGLSNRHIQLIALGGCIGTGLFVGTSSTLTQCGPAPLFLSFIIISTMVYCIMCTLAEMVCYLPQQGSVPELVTRYVDPSLGFAAGWNYAYSYAMLVATELTAAAGIVRYWTDQVPQGVWITIFLIVVVVLNFSAVRFYGESEFWFASLKIICILALLVVSIVIFFGGAPNHDRVGFRYWRNPGAFGYHITGGNLGRFLDLWTAIIKSAFAFILSPELVGLACVEAKDTRRNIEKASRRFIYRIIFFYLSSSLMIGVIVAKNDHNLLLALEENRPGAASSPFVQGIANSGIPVLNHVINVAILTSAWSAGNSFFYASSRSILALSKQGDAPKIFSKINRFGVPYNAVFLCSLVACLAYLNVSSTSSKVFQWLSNICTISGFIGWFLIGVAYIRFRKAILFNRLLDRIPYRSPLQPFSAYFFTIVVAIITLTNGYVVFIKGRWDYKDFLTSYISLPIFLAFYLGHKTIYKTRFCIPVDQIDVITGLEEAEEEAKLSVVRVPKNAWEKFINWLL
>NP_985703_Eremothecium_gossypii
MADRASSASIEKADNGGYMHKVKTPHSRTSLEELETQSAGSEYNTLHKGLQSRHIQLIALGGCIGTGLFVGTSWTLHNCGAAPLLLSFILISTIVYPIMCSLAEMICYLPQQGSVPELVSRYVDPSLGFATGWNYAYAYAILVAAELSAAASVVSYWDNPVPMAAWITIFLVVVVGLNFTAVKYYGEAEFWFASIKLICILGLLVVSVVIFFGGAPNHDRTGFRYWKNPGPFAMSLAPGSTGRFLDVWRAVIKSAFAFILSPELIGIACVEAQDTRRNTEKASRRFIYRIIFFYVSCALMIGVILSRTDPKLIEALETGAPGAASSPFVQGIANAGIPVLDHVINVAILSSAWSAGNSFMYASTRMVLALAREGNAPKFLTKINRYGVPYNAVIVCTLVACLAYLNVKTTSANVFQWLSNICTISGFIGWFAMGIAYIRFRRGIVFNNLQSRIPYQGPLQPYIAYYFTFMTVVVCLTNGFHVFLKGRWNVVDFVAAYVTLPIYLVLYLGHKLWFRTRWYIPVEQIDVITGLVEAEEESKMTPPRIPKNLWEKFLYWLL
>XP_454683_Kluyveromyces_lactis
MAEKVYLDAQLSRVDTDEDIEKQQLFGDDNIVIERSSQLFYDGQSDSKVHGITSGHGSDVKNVVTHTSEFDGKHDGIRLKKALEARHVSMIAIGGSLGTGLLIGTGSSLALAGPAAILIAYAFVGLLVFFVMSCLGEMAAYIPLDGFTSYSTRYADPALGFAVGYAYLFKYWIIVPNQLTAGALVIQYWVDRDKVNPGVWITILLVAIITINFLGVRFFGEIEYYISAVKITVMLGLIILLLVLACGGGPNHEVLGFKYWKNPGAFKEYSTAITGAKGRFVSFASVFVLALFAYLGTELCGIVVSECKNPRKAVPKAIKLTMYRIIVFYLISIFLLGMCVPFNDPLLISAKSAKTSASASPFVVAIVNAGIPVLPHIMNACILIFVFSAANSDLYVASRSLYGLAIDNKAPRIFAKTNKQGVPYWSLLVGVLFALLAYMNVSSGSSEVFTYFVNCVSIFGLLSWISILITYIRFDKAFRVQGIDKSTLAYQSPLQPYGAWFSLFFCILIGLIKNFPAFLGDTFDYKSFITGYIGIPTYIISYIGYKLWYKTKIIPSEEVDLVSFKEAVDLEEEEGKMLDEERAAHLAAHGKDLKWCYEKIFGWVM
>XP_022673643_Kluyveromyces_marxianus
MTTVAQQIELEELEALHSSLSQANTRSHVNITHSKSADTIGYSKENNIALDTIDDDSSHILDPESAVGNAEVKRALKPRHISMIALGGTIGTGLFVSIAGPLWNAGPVGSLISFMFIGTLAYSVTQSLGEMATFIPVTSSFTVFSQRFLSPAIGAANGYMYWFSWAITFALELSIVGQIIQYWTHAVPLEAWIAIFWVILVTFNMFPVKWYGEFEFWVASIKVLAIIGFLIYSLCMVCGAGKGGAIGFRYWRNPGPWGNGMISKDLNEKRFLGWVSSLISAAFTYQGTELVGITAGESKNPRKAVPRAINKVFFRILIFYIGSLFFIGLLVPYNDPKLDSSSGGSYVAQSPFMIAILNCKTPVLPDIFNAVILTTIISAGNSNIYVGSRIMFGLSKNNLAPKFFSKTTKQGVPFVAVIFTAMFGFLAYLNVSNNAQTVFNWLLNITAIAGFFAWLLISISHIRFMQALKYRGISRDDLPFKAKFMPFGAYYGAFFIGLIIIIQGFTAFAPSFDVSSFFAAYISVFLFIAVWVVFQCIYRGKLYRSLDEVDIDTDRRDIDAIIWEDDEPKNLWEKFWAVAA
>XP_022628856_Lachancea_lanzarotensis
MPSSSDKTFELAPVENTTTQEDKLEGQVVDIQTIAEEETGVLYNDRSKLKQGLKERHIKMLTLVGVFGTGLFLSSGGTLRKTGPAGMFIAYLVVGIVVGCNQIAIAEVASFMPATGATIRHAEQFIDESVGFTFGWISTYSSLMPGELSATAVVMKYWTNLNSGVFITIFGILFVLTNIYTIRFYGEVEYIFGWLKVLLILILIITGLVIDLGGTKGQERLGFHYWRDPGPFAEYLVDGSIGKFVGFWSALSSVVYSYSGIQNIAILAGETKNSRHAIFHGAKNVFVRIIALYLAAVLILTMIVPYNDKLIATGTGTAKSSPYVIAMNRAGIKVLPHIINAIILTSAWSAGNLAIVEGSRNLFALATKKQAPQIFLKTNKRGIPWVGILFISAFLPLAYMSCSESSSEVFGWFQELVSSNTLLRWILISANHIHMDRALKAQGYSRSDLPHHTPIAPYAAWFSGIMSVIFLLTGGFYNFIHGHFNIESFFTRYFIIPLAIGLFTFWKLFKKTKYLRPEEVDLKAIFEDIAQNPEHIPPKYSLRKKIVSAWKDHKSQ
>XP_002551478_Lachancea_thermotolerans
MTNEKEELPSGELKKTEAVQVCETYEADSVEPQNANEPEEGVLYNDRTRLKQGLKERHIKMLTLVGVFGTGLFLSSGGTLKKAGPAGMFLAYVVVGIVVGCNQIAIAEVASFMPATGATIRHAEQFIDESVGFTFGWISTYSSLMPGELSATAVVMRYWTDINPAVWITIFGILFVLTNIYTIRFYGEVEYFFGWMKIILIIILIVTGLVIDLGGAKQERLGFHYWREPGPFAEYIVKGEIGKFVGFWAALSSVVYSYSGIQNIAILAGETKNSRHAIFHGARNVFLRIIVLYLIAVLVLTLIVPYNDKLIATGTGTAKSSPYVIAIQRANIKILPHIINAIILTSAWSAGNLAIVEGSRNLFALASKNQAPKIFLTTNKRGIPYVGIAFISAFLPLSYMSVSSSSANVFSWFQELVSSNTLLRWILISANHIHMDRALKAQGYSRSDLPHSTCLGPFAAWFSGIMSLIFLLTGGFYNFIHGHFDIESFFTRYFIIPLAIILFTFWKLFKKTKYLRPAEVDLESIFEDIRQNPEITLATTT
>XP_020054928_Aspergillus_aculeatus
MSATEIYPAKGPDISFQPPTEETSKVGDRERIVQDEEAQNLRRGLEQRHTQMIAIAGAIGTGLFLGLGSSIASGGPLGALLGYMLVGAIVCAIQIALGEVSALMPVTGSFVRHVELLVDPGLGFAIGWNVVYGCFMSVPSEISAAVVLIQYWTELNTAVWVTILIILSAVVALLFIRVYGELEFCFAILKILLIIGIVIMGLVIDLGGVAGTPRLGFHYWKDPGPFSEYIASGTWGRFLGFWAVLTTAVYSFSGVESLTMAAAEMQNPRRNIPRACKRVFARVTIFYIIAVLIVGMLVPSTDPRLNDYSGTAATSPFVIAAADAGIKVVPSIINAVVLTSAWSSSNQSILSGTRTLYGLALKGHAPKVFLRTTRHGVPYMCAALQIAVSCLAYLSCSNGAYTVFNWLLDLTSAGVLVSWITIALNHIRLIQGCRAQGIATEALPWHNWWSYYSSWFALVSCIIILFTGGFTVFTKGNWDPASFVSSYLDIPLVLAFYLGYKFWKKTRLVPVQEIPLQQALQEVRDDVEDEPVQTSKWSKLNILWG
>XP_001276387_Aspergillus_clavatus
MHSTDSKIQPDPARPVGEEVVPYLEKDALQLNVGGRGGTQRRLKNYQVSMIGFCGGIGTGLFVGTGAAYAKAGPAGLLLAYAVVGLVLWCVMQSIAELATLLPTAGSFPHWATRFIDPAVGFSLAISYGYCYTIAIASEVSAAAVIVSYWTDLTPAVVISVGLVLILAINLMSVRFYGETEVLAGAIKILCFLGLVIVAIVITAGGGPNHEAIGFRYWHNPGAWTNYNGITGPTGHFLGFLSAFVNASFSFIGVETVVITAAESVDPHDAIPKAARRVTYRIALFYVLGAFLIGLIVDPRTSDLVSGSGNANSSPWVIAIRQAGINALPSIVNACVLISAWSAGNSYCWVGSRMIVAMTTDHQLPQIFGRVNKKGVPYLAVIAAWLFGPLAYLSLGSGGAAQAFSWLLNLSTVAGLIAWATLSLCYIRFYAAMKAQGVHRDTLPWKGPLQPYAAWVGFIGSTIITLVAGFPVFLKGNWSSSDFVASYIGIPIFIAPIIGWKLWHRTKFIRAANIDLWSGRLQEGEIVERHAPQTWWGRTLDWIF
>XP_001262130_Aspergillus_fischeri
MSDPGKETLHDTEKQLPDNDSATDHLGEIRLVKQGLHQRHIQMIALAGTIGTGLFLGSGRAIARSGPLGALLGYTIVGLAGSTVVFAVGEMGALVPLNGGVVRYAMLFLDPALAFANGWNQVYSYLVSIPAELSAAAVIVEFWVTVNNAIWITTFGLLMLATALLFVRVYGELEFGFSMIKIMLIIGINIMALVITCGGGPDGQSIGFRYWRNPGPFVQYLDIPGSWGQFLGFWTTLNNALYAYSGMENITVAAAETRCPRQAIPKAARRIFARVFLFYILSIFMVGMVVPSNDPTLLRSTGNASQSPFVIAARRAGIQAVPSIINAAVLTSAWSAGNSNMLGGSRILFGLAMHGHAPRLFTRASRFGAPYVAVVLIGVFMGLGYMTLSNSASTVFTWLQDIVSISTLVNWMCICIIYLRFQYGCRKQGIDRHKELPWAAPLQPYLTWFALVLFTLLLFTGGYSTFMRGHWDTETFVSSYLNIPIILGLYFGYKLWGKTAIVPLEDIPIRPFIQVYRDEPEPEPKRRTWWRRLNILWS
>XP_041143761_Aspergillus_flavus
MPPHTAEYPSFDEAGPTSIAEKKGFHDNVGSYDVENTAGQLEEVHDFKQGLHQRHIQMIALAGTIGTGLFLGSGRAIATAGPLGAFLGYSIIGLTVSSVVFGVGEMGALAPLTGGAIRYLELFCDPALSFAVGWNHVYSYVVSIPSEIVAAAVIVQFWVTINNAIWITVFGVVMLITALLFVRIYGELEFGFSMLKIMLVIGINIMALVITCGGGPDHKAIGFSYWKNPGPFVQYLGVEGSLGRFMGFWTTFDNALYAYSGIDNITVAAAETRNPRHAIPQAARRIFVRIFLFYILTIFMVGLVVPSNDPNLLGSTSTAAHSPFVIAARNAGISAVPSIINAVVLTSAWSSGNSNMLGGSRILYGMACNGHAPKFFKRMNRFGVPYISVALYGLFMALGYMTLSDSASTVFTWLQDIVAISTLVNWVCICIVYLRFYYGCKKQGIDRHKELPWAAPFQPWSTWFSLILLVILFFTGGYKTFMHGHWDTETFISSYLNGPLILVIYLGYKFVKKTRIIPLEEIPIRPFIENYQNNPEPEPKPKKGWRRLNILWS
>XP_748248_Aspergillus_fumigatus
MVAAGSPQISPQMKFPGSLRKLGTSWSGGKKSNLSSFWVLLVRIPLLVSASTATMPLESELGIQLTEGEGSSASDGDIAFIRRGFGEVQAVRQGLYQRHLQMIALAGTIGTGLFLSSGQALVMGGPLGAFLAYTIVGLGVSSVVLTVGEMGALVPLSGGLVRYAEYFFDPAMAFANGWNQVYLYTVTIPAEIVAAPVLVQFWITVNNAIWITVFSLLVLITALVFVRIYGELEFAFAILKILLIIGVNIMALVITCGGGPDGQSIGFRYWRDPGPFVQYLGIKGSLGQFLGFWTCLNNAVFSYSGIQNITIPAAETRSPRRSIPEATRRVLYRIFLFYVLSIFMIGLVVPSNDPTLLRLTGTASQSPFVIAARRAGIKTAPSIINAIILTSAWSAGNSYILFASRILYGMAVHGHAPAVFERLNRFSVPSVAISCIGLFMSLGYMSLTESSTIVFRWLRDVVSVATLVDWIIVCIVYLRFYYGCKKQGVDRHKELPWAAPFQPYFTWASLILFALLLITGGYSTFIHGHWDTETFVSSYINIPIVLGLYYGYKFWKKTHIITLENMPLVGLLQFYLSQDEDEPEPRPRKGLAKLNILW
>XP_663722_Aspergillus_nidulans
MTDQRSKDDLGMIGDDRGRSEEDKGQDPQAPAYLSYDLLALGACRLRSRSASAGYSRRSAVFLYSAVPLPPSSFSSRLISSSGLFPAIASSSGPRGVMGVEKDDGITAAPQNPVYDASVAEKGVLEVPQENELHRALKARHITMIAIGGAIGTGLIIGTGSALEKAGPGAILISYAFMGFIVYLVMCGLGEMATWLPRSSGFTGYAVRFCDPALGFALGYTYWFKYIIVTPNQLTAAALVIQYWLPADKVNPGVWITVFLVLIVFINYFGVGFFGEFEFWLSSFKVVVIVGLILLSFILMLGGGPDHDRKGFRYWKDPGAFNSYIDMGPDGNGSAAGRFYAFWATLVSATFAYLGTELVGVTVGEAQNPRKTIPRAIKLTFYRIIFFYVISVLLVGTLVPYDSSELKQANSASTSSAASPFVLAIQLSGIPALPHILNACILAFVFSAANSDLYIATRTIYGLAKEGKAPKILTKTDRRGVPFVALGLCTLIALIAYMNVSSSSKTVFKYFVDLVSQFGLLSWISLLVTHICFVKARKAQEIPKNELAYTAPLGVWGSYFALFWCIVVSLTKSFDVFTGDTFNYKTFITSYLGIPLYLILIFGYKFTTRCKRVLPHEADLYTDKDAIDREEAAYLARQEAKRAAQGANHKQANWFYKTFVSWLF
>XP_001393364_Aspergillus_niger
MDGSFSSEKKIPHHLTDEENGDLEAVPGHLDEAQVFQQGLHQRHIQMIALAGTIGTGLFLSSGRAIAHAGPLGGFLAYSIMGLLVSSVVFAVGEMGALVPLAGGVIRYAEIFVDPALAFANGWNQIYSYLVSIPSEIVAAAVVIEFWTTINNAIWITVFGLLMLITALVFVRVYGELEFGFSILKILLVIGINIMALVITCGGAPNHTSIGFRYWRDPGTFVQYLGIGGSLGRFLGFWTALNSALYSYSGIENITIAASETRNPRRSIPMAARRIFVRILLFYVLTIFMIGLVVPSDDPNLLGSSGTASESPFVIAARNAGIKVVPSIINAVVLTSAWSSGNSNMLGGSRVIYAMAAEGHAPAFFMRMNRFGIPYVAVALLGIFMALGYMTLSSSASTVFTWLQDIVSIATLVNWGIICIVYLRFYYACRKQGIDRHKELPWAGAVPAVEYMDNAGGYETFIHGQWDTETFISSYLNVPIIFVLYFGYKWWMKSKIIPLEDVPVRPFIEHYQKNPEPEPRPKRGLRRLNILWE
>XP_015412216_Aspergillus_nomiae
MAIPFKGPVQHDREISPNPQPGRSAPAINDNEQQQQIVSQEERENLHRGLSQRHVQMIAIAGAIGTGLFLGLGGAIATGGPLGALLGYIFVGLIVCCIQYALGEVSALMPVTGSFVRHAELLVDPALAFAIGWNVVYGSFLAVPSEISAAVVMIQYWTDINAAVWVTVLIFVSAGVAITLVRVYGEIEFFFALLKILLVVFVVILGLVIDLGGIPGKPRLGFHYWKDGLFVEYITSGAWGRFLGFWAVMTNAVYSFSGVESLAMAAAETKNPRHNIPKACRRVFVRVTIFYLAAVLVVSMLVRSSDPRLQHDSGTAATSPFVIAASDAGIKAIPSIVNAVCITSAWSASNQSMLAGTRTLYGLAVKGHAPKIFLKTSSWGVPYMCVAAQTAVSFLAYMCVSNSALTVFYWFLDLTAAGVLVSWITIAFNHIRLLQALRAQGIPATELPWHNRITYFSSWFAFIACILILFTGGFTVFTAGNWDPASFVSSYLDIPLVLGAYGLYKYIRGTKIIPLTDVPVHQALEEARNDPENVPIKKAKGWKRLNILWA
>XP_001820491_Aspergillus_oryzae 
MPPHTAEYPSFDEAGPTSIAEKKGFHDNVGSYDVENTAGQLEEVHDFKQGLHQRHIQMIALAGTIGTGLFLGSGRAIATAGPLGAFLGYSIIGLTVSSVVFGVGEMGALAPLTGGAIRYLELFCDPALSFAIGWNHVYSYVVSIPSEIVAAAVIVQFWVTINNAIWITVFGVVMLITALLFVRIYGELEFGFSMLKIMLVIGINIMALVITCGGGPDHKAIGFSYWKNPGPFVQYLGVEGSLGRFMGFWTTFDNALYAYSGIDNITVAAAETRNPRHAIPQAARRIFVRIFLFYILTIFMVGLVVPSNDPNLLGSTSTAAHSPFVIAARNAGISAVPSIINAVVLTSAWSSGNSNMLGGSRILYGMACNGHAPKFFKRMNRFGVPYISVALYGLFVALGYMTLSDSASTVFTWLQDIVAISTLVNWVCICIVYLRFYYGCKKQGIDRHKELPWAAPFQPWSTWFSLILLVILFFTGGYKTFMHGHWDTETFISSYLNGPLILVIYLGYKFVKKTRIIPLEEIPIRPFIENYQNNPEPEPKPKKGWRRLNILWS
>XP_040635234_Aspergillus_ruber
MSAPFKGPIYGNNELPPTESHLDPEGQRVTTIPGSDDAHQIVAHQERQNLLRGLSQRHVQMIAIAGAIGTGLFLGLGGSIATGGPLGALLGYMFVGLIVCCVQYALGEVSALMPVTGSFVRHAEVLVDPALAFAIGWNVVYGCFMSVPSEISASVVLIQYWTDINAAVWVTVLIVLSVIVAITFIRVYGEVEFVFALLKILLVIFVVILGLVIDLGGVPGKPRLGFHYWRHPFVEYISDGTWGRFLGFWAVMTNAVYSFAGVESLAMAAAETVNPRHNIPKACKRVFVRLTIFYLAAVLIVGMLVPASDPRLKNESGTAAQSPFVIAAGDAGIAAIPSIVNAVCLTSAWSASNQSILAGTRTLYGLALKGHAPKIFLRTTSWGVPYMCVLLQIAFSFLAYMCVSNNALTVFYWLLDLTSAGVLVSWITITWNHIRLLQALKAQGVPTTELPWHNRITPGNWNPASFVSSYLDIPLVLCVYGVYKVIRRTRIVPLKEVPIRQALEEAQNDLENVPIKKRRGWRRLNILWG
>XP_040699845_Aspergillus_sydowii
MDSSSPYETKVGGATTDMEMWPGRGNVASGSHEEIKRNLQSRHITMIAIAGMIGTGLFLTSGQVIATAGPAGAFLAYIVMGLVTAGVAYTTGEITAFMPTTGGFIRHATKFVEPALGAATGWNFWYTMSITAPTEITAAATLIEFWQVDVNMAVWITVFGVFIVAVNFCDVRVYGESEVFFSTLKIMLIIGLIIGGIVINAGGGPNHEYLGFRYWRDPGAFKAYIETGSAGRFLAFWKVLLTSAFSYGNIQVVAISGSETRNPRKIIPSATRKTFLRVFLFYVLSIFIVGLIVRSDDEALNNETGTAQQSPFVLAFERAGVAVLPHIINGVVCTSAISSASGCIFIASRTLYGLSRDGHAPRLFQRCNRFGTPYLAVGMSCILMPLAYMVLGNSTAATVFQWFVNITTVAGLIGWIVIEVTYLRFFAGLKVQGFDRRRLPSRNFMQPYVAWATLFMVVMVVLFSGFDVFTTGNFTAAGFLTSYLNIAIFAGLYIFFKISLRSKVVPLKEIDFQSEFDAIEIEKLSGEYVPEINQSWWKRFIHWI
>XP_001208372_Aspergillus_terreus
MAPAITIHPKTDAHPLAEDEAYQEHKHPENMDYAAKSNISDVETATAHLQEIHALKQGLYQRHIQMIALAGTIGTGLFLSSGRAIATAGPLGAFLAYIIIGLAVSSVIFGVGEMGALVPLNGGVIRYAEIFCDPALAFANGWNQVYSYIVSIPSEIVAAAVIVEFWVTINNAIWITVFGLLMIVTALLFVRVYGELEFFFSMLKIMLIVGINIMALVITCGGGPNHTAIGFSYWHNPGPMVQYLGIPGSLGRFLGFWKTFDNALYAYSGIENITVAAAETRSPRRAIPMAARRIFIRILVFYVLTIFMVGLVVPSNDPDLLNSTDTAAQSPFVIAARQAGIKVVPSIINAVVLTSAWSSGNSNMLGGSRILYGMAVHGHAPAIFQRISRFGVPYVAVGLYGLFMALGYMTLSNSASTVFTWLQDIVSISTLVNWICICVVYLRFLHACSKQGIDRHRELPWAAPFQPYTTWVSLTIFIILFFTGGFTIFIRGHWSTETFISSYLNLPLIVVVYFGYKFTMKTRILPLDEVPIRPFIESFRNNPEPEPKPKRGIRRLNILWS
>XP_022491417_Penicillium_arizonense
MSPSTIYTFGNDNGIDALTPSEKNISKHETEMGKTHDVENAAGQLDEINEFKQGLHQRHIQMIALAGTVGTGLFLSSGRAIVYAGPLGAFLAYTVIGLTVSSVVWGVGEMGALAPLNGGVIRYAEIFCDPALAFANGWNQVYSYIVSIPSEIVAAAVIIEFWTTINNAIWITIFGLLMLSTALIFVRVYGELEFGFSILKIMLIIGINIMALVITCGGAPNHKSIGFAYWKAPYGPMVQYLGLPGALGRFLGFWKTFDNALYAYSGIENITVAAAETRCPRQSIPMAARRIFIRILLFYVITIFMVGLVVASTNKDLLGSTGTAAQSPFVIAARDAGIKVVPSIINAVVLTSAWSSGNSNMLGGSRILYGMASQGHAPAVFKRINRFGIPYVAVSLYGVFMALGYMTLSSSASNVFTWLQDLVSISTLVNWICICVVYLRFLYGCKKQGIDRHTELPWAAPFQPYTTWVSLVVFILLFFTGGFTTFMNGRWSTETFISSYFNLPFIVIVYFSYKFWMKTKIIPLAEIPIRPFIESYQNNPEPEPKPKRGLNKLNILWS
>XP_014539077_Penicillium_digitatum
MAGVFDDQSSTKTGSRYVVQNVQDVEYQHFTPQSGSSSAAISEDGQIVTQYERQSLIRGLGQRHIQMIAIAGAIGTGLFLGLGGSIATGGPLGALLGYLFVGLIVCCIQFALGEVSALLPVTGSFVRHAEILVDPALAFAVGWNVVYGCFISVPSEISASVVLIQYWTDINAAVWVTILIVVSVAVAVSLISVYGEIEFLFAILKILLVIFVVILGLVIDLGGVPGVPRRGFHYWKDPGPFVEYIATGSLGRFLGFWAVMTNAVYSFAGVESLATAAGETKNPRQNIPKACKRVFARVSIFYVATVLVVGMLVSSADERLGSDSGTAATSPFVIAASDAGIKAIPSVVNAVCLTSAWSASNQSILTGTRTLYGLAVKGHAPKIFLRTTRWGVPYMCVLLQVAFSFLAYMCVSNDAMNVFWWFVDLTSAGTLVSWIAIALNHIRLLQALDKQGISPTELPWHNRITRYTSWFALVSCVVILFTGGFVVFTAGNWDTASFISSYLDIPLVLFAYVGYKLIRRTKIIPLKQVPVQQAIDEANNDPENVPIKKDGMLAKMNILWG
>XP_016595866_Penicillium_expansum
MSTIKNFLGNEDTPDIHEFTKDVKATMQDPEAPIKPEDEYVGDFEEISTVRQGLHQRHIQMIALAGTIGTGLFLSSGRAISRSGPLGAFLGYLVMGCVAGTVTLAVGEMGTLVPLNGGIVRYAEYFVDPALAFANGYNVVYSYLVSIPAEIVAAAVLVQFWSDLNSAIWVTIFGLLMICTALVFVRVYGELEFAFSMMKILLIIGVNIMALVITCGGGPDHKTIGFEYWRSPGPFVQYLGIGGALGRFLGVWTSMNNALYAYSGIETITVAAAETKSPRQAIPQAAKRVFIRILVFYVISIFMVGLVVPSNEPRLSASTGTASESPFVIAATLAGIKVVPSIINAVIITSAWSSGNSNMLGGTRVLVGLAMNGQAPKFFTRLNRFSVPWVAISLYGLFMCLGYMSLSATASTVFNWLQDLVSITTLTNWMSILVTYLRFYYGCKKQGISRKSLPWATPLQPYISWASLFLLTILLITGGYSTFIKGHWDNESFVSSYINIPLFLILYFGYKFIRKTKIVPLEDIPIQPFIDIANRNPEPEPKPKKGLHKLNILWS
>XP_040650640_Penicillium_griseofulvum
MVFEDQSSKTGSRYTVQNLQDVEDQDFTPQSGPSSGAIADNGQIVTQYERQSLIRGLGQRHIQMIAIAGAIGTGLFLGLGGSIATGGPLGALLGYLFIGLVVCSIQFALGEVSALLPVTGSFVRHAEILVDPALAFAVGWNVVYGCFISVPSEISASVVLIQYWTDISAAVWVTVLIIVSVVVAISFIRVYGEIEFVFAILKILLVVFVVILGLVIDLGGVPGVPRKGFHYWKDPGPFVEYIATGPLGRFLGFWAVMTNAVYSFAGVESLATAAAETRNPRHNIPKACKRVFARVSIFYIAAVLVVGMLVSSADKRLGSDSGTATTSPFVIAAGDAGIKAIPSVVNAVCLTSAWSASNQSILAGTRTLYGLAIKGHAPKIFLRTTKWGVPYMCVLLQVAFSLLAYMCVSNNAMNVFWWFVDLTAAGTLVSWITIALNHIRLLQALDKQGISPTELPWHNRITRFTSWFALVSCVLILLTGGFAVFTAGNWDPASFVSSYLDIPLVLFAYGGYKWIRRTEIIPLKMVPVQQAIDEANNDPENVPLKKDSILAKLNILWG
>XP_038931629_Penicillium_roqueforti
MSTIKTFHNDHSTDAVDEFDKDVKTMIHDPESPVQPEDEYVGDFEEISALKQGLHQRHIQMIALAGTIGTGLFLSSGRAISRSGPLGAFLGYLVMGCAAGTVTLATGEMGTLVPLNGGIVRYAEYFVDPALSFANGYNVVYSYLVSIPAEIVAAAVLVQFWSDLNSAIWISIFGVVMLCTSMAFVRVYGELEFGFSLMKILLIIGVNLMALVITCGGGPDHKTIGFEYWRHPGPFVQYLGIGGSLGRFLGVWTSMNSALYAYSGIETITVAAGETKSPRHAIPQAAKRIFFRILIFYVISIFMVGLVVPSNEPRLSSSSGTASESPFVIAATLAGIKVVPSIINAVIITSAWSSGNSNMLGGSRVLYGLAVNGKAPKFFTRLNRFSVPWVAISLYGLFMCLAYMSLSSTANTVFDWLQDLVSITTLTNWLTILVTYLRFYYGCKKQGISRKSLPWATPLQPYISWASLIMLSLLLITGGYSTFIKGQWSDEGFVSSYINIPLFFIFYFAYKLIHKTKIIPLEDIPIQPFIDIANRNPEPLPQPKKGLRKLNILWD
>XP_002565627_Penicillium_rubens
MFTLKGFLGNEDPAAVHEFKKDAKSTIEDPESPIQPEDEYVGDFKEISTLRQGLHQRHIQMIALAGTIGTGLFLSSGRAISRSGPLGAFLGYLVMGCVAGTVTLAMGEMGTLIPLNGGIVRYAEYFVDPALAFANGYNVVYSYLVSIPAEIVAAAVLVQFWSDLNSAIWITIFGLLMLCTALVFVRVYGELEFAFSMMKILLIIGVNIMALVITCGGGPDHKTIGFEYWRNPGPFVQYLGVGGALGRFLGVWTSLNSALYAYSGIETITVAAGETKSPRQAIPQATKRIFFRILIFYVISIFMIGLVVPSNEPKLSNSSGTASQSPFVIAATLAGIKVVPSIINAVIVTSAWSSGNSNMLGGSRVLFGLAMNGQAPKFFTRLNRFSVPWIAISLYGLFMCLGYMSLSSTANTVFDWLQDLVSITTLTNWLTILVTYLRFYYGCKKQGISRESLPWATPLQPYISWASLFMLTILLITGGYSTFIKGHWDNEGFVSSYINIPLFLILYFSYKFFRKTKIIPLEDIPIQPFIDIANRNPEPQLKRKKGLRRLNVLWN
>XP_040810038_Penicillium_solitum
MSTIKTFHGNEDSPDTSHEFTKDVKTTIQDPESPVQPEDEYVGDFEEISTVRQGLHQRHIQMIALAGTIGTGLFLSSGRAISRSGPLGAFLGYLVMGCVAGTVTLAIGEMGTLVPLTGGIVRYAEYFVDPALAFANGYNVVYSYLVSIPAEIVAAAVLVQFWSDLNSAIWITVFGLLMLCTALLFVRVYGELEFAFSMMKILLIIGVNIMALVITCGGGPDHKTIGFEYWRNPGPFVQYLGIGGALGRFLGVWTSLNNALYAYSGIETITVAAAETKSPRQAIPQAAKRIFIRILVFYVISIFMVSLVVPSNEPRLSNSTGTASESPFVIAATLAGIKVVPSIINAVIITSAWSSGNSNMLSGTRVLVGLAMNGQAPKFFTRLNRFSAPFIAISLYGLFMCLGYMSLSSSASTVFSWLQDLVSITTLTNWMTILITYLRFYYGCKKQGISRKSLPWATPLQPYISWASLFMLTILLITGGYSTFIKGNWEDETFVSSYINIPLFLIFYFGYKFIRKTKIVPLEDIPIQPFIDIANRNPEPEAKPKKGLRRLNILWN
>XP_022579649_Penicilliopsis_zonata
MEKDNPPSHEHEVCIVDEIESQRLAKGLEQRHVQMIAIAGAIGTGLFLGLGSSIQTGGPLGALLGYALVGTVVCAVQFALGEVSALMPVTGSFVRHVEVLVDPGLAFAVGWNVVYGALTSVPSEITACVVLIQYWSETDAAVWVTVMIVATAAMALLFVRAYGEIEFVLAILKILLIVGVVLMGLVIDLGGVPGQPRLGFHYWRDPGPFVAYIATGSWGQFLGFWAVMSNAVYSFAGVESLAMAAAEMRNPRQNLPKACKRVFARVTLFYLVSVLIVGMLVSSSDPRLADESGTAAESPFVIAASDAGIKVVPSIINAVVLSSAFSSSNQSILAGTRTLYGLALKGHAPRVFLQTTRQGVPWVCALLQIAVCGLAYLTCSNSALNVFYWLLDLTAAGVLISWSTVALNHIRLILACRSQGISPRELPWHNPATYYSSWFALVMCQIFLWTGGFAVFTRGNWSAADFVSSYLDIPLVLVFYLGYKFWKKTKIVPLKDIPIRQALLEAENDPENVPIKASGWSRLNILWG
>XP_016616690_Cladophialophora_bantiana
MAEIVQTVKKLAQNNVEPVAHPQPRSTQSPSRHSRLDESDFVTVTEDRELRRGLHQRHVSLIAIAGAIGTGLFLGLGGSIQTAGPLGALLGYATIGVVVCAVQFALGEVTALLPVTGSFVRHAELLIDPAFGFAIGYNLVYGNCLSIPAEITAICVLFQYWTDINPSIWIVLFVAMTVVVGLSFIGIYGEVEFWFALLKILFIVFLIILGLVIDLGGVSGTPRTGFKYWKNPGPFVEYIATGSWGKFLGYWAVMSNAVFSFAGTESIAMAAAETRHPRVAIPKACKRVFIRVSTFYILAVLIVGMLVPSNDPRLEDQSGTAAQSPFVIAASAAGLKGVPSLVNGVVITSAWSSSNQALLSGTRVLYGLALKNQAPKIFLRTTPWGVPYVSVLFFAAFMFLAFMSLSEGALTVFWWLVDLTACGVLISWITVLLNHFRLLRAMKAQGLELKMLPWHSRWTEFSTPVALFLCVVILLTAGFPVFTKGNWSTSGFISSYLDIPLVLTAYFIWKIYKRTTIVKLSEIPLEEALERAAEDIEPETKLPKWRQVIGFLWD
>XP_008728489_Cladophialophora_carrionii
MAAGEPDEASPLLDVEQSSNMSDGAESVNKQVRSLAELQADWDPDTPQSPSQLDESDFVTATEDRNLKRGLHQRHVSLIAIAGAIGTGLFLGLGGSIQTGGPLGALLGYATVGLIVCAVQFALGEVTALLPVTGSFVRHAEVLVDPALGFAIGYNLVYGNCLSIPTEITAICVLFQYWTDINPALWIVIFITLTVAVGLCFIGIYGEIEFWFALLKIVFIIFLVLLGLVIDLGGVSGTPRIGFRYWKHPGPFVEFIGTGSWGRFLGYWAVMSNAVFSFAGTESLAMAAAETRNPRVTIPKACKRVFIRVATFYILAVLVVGMLVPSDDTRLDDQSGTAAQSPFVIAASAAGLSGVPSLVNAIVITSAWSSSNQALLSGTRVLYGLALKKQAPSLFLWTTPWGTPYLCTLFFGAFMFLAFMSLSEGALTVFWWLVDLTACGVLISWITVLSNHLRLMRAMKAQGIELGRLPWHSRLTEYSTPTALILCVTVLLTAGFPVFTKGNWSTTGFVSSYLDIPLVITAYVAWKIHKGTKIVKLTDIPLEEALARADQDIEPAPEQPGWQRVVGFLWD
>XP_016254939_Cladophialophora_immunda
MAEIAQRVDKQIQSNVEPVARLQPCITEGPSTLDESDFVTVTEDRELRRGLHQRHVSLIAIAGAIGTGLFLGLGGSIQTAGPLGALLAYATIGLVVCAVQFALGEVTALLPVTGSFVRHAELLIDPAFGFAIGYNLVYGNCLSIPTEITAICVLFQYWTDINPSLWIVIFIALTVIVGLSFIGVYGEVEFWFALLKILFIVFLILLGLVIDLGGVSGTPRTGFRYWKNPGPFVEYIAAGSWGKFLGYWAVMSNAVFSFAGTESIAMAAAETRHPRVAIPKACKRVFVRVSTFYILAVLIVGMLVPSNDPRLDDESGTAAQSPFVIAASAAGLKGVPSLVNAIVITSAWSSSNQALLSGTRVLYGLALKHQAPKVFLRTTPWGVPYVCVLFFAAFMFLAFMSLSNSALTVFWWLVDLTACGVLVSWITVLLNHLRLLRAMKAQGLELKMLPWHSRWTEFSTPAALFLCVVILLTAGFPVFTKGNWSTSGFISSYLDIPLVVTAYVAWKIYKRTKIVKLSEIPIEEALARAAEDIEPEAKTPRWKKMIGFLWD
>XP_007747005_Cladophialophora_psammophila
MAEIAQTVNKHVQNNVEPVAHPQPRSTQGPSRLSRLDESDFVTVTEDRELRRGLHQRHVSLIAIAGAIGTGLFLGLGGSIQTAGPLGALLGYATIGVVVCAVQFALGEVTALLPVTGSFVRHAELLIDPAFGFAIGYNLVYGNCLSIPAEITAICVLLQYWTDINPSIWILLFIAMTVAVGLSFIGIYGEVEFWFALLKILFIVFLIILGLIIDLGGVSGTPRTGFKYWKNPGPFVEYIATGSWGKFLGYWAVMSNAVFSFAGTESIAMAAAETRHPRVAIPKACKRVFIRVSIFYILAVLIVGMLVPSNDPRLDDQSGTAAQSPFVIAASAAGLKGVPSLVNAVVIASAWSSSNQALLSGTRVLYGLALKNQAPRVFLRTTPWGVPYVCVLFFAAFMFLAFMSLSEGALTVFWWLVDLTACGVLISWITVLLNHLRLLRAMNAQGLELKMLPWHSRWTEFSTPVALFLCVVILLTAGFPVFTKGNWSTSGFIASYLDIPLVATAYAVWKIYKRTAIVNLSEIPLEEALTRAAEDIEPETKLPKWRQVIGFLWD
>XP_018689470_Fonsecaea_erecta
MADTTQKQVQTNVEPAALSPPYVGERSSNLDESDFVTATEDRELRRGLHQRHVSLIAIAGAIGTGLFLGLGGSIQTAGPLGALLGYATIGLVVCAVQFALGEVTALLPVTGSFVRHAELLIDPAFGFAIGYNIVYGNCLSIPAEITALCVLFQYWTDVNPSVWIVTFIALTVIVGMCFIGIYGEVEFWFALLKILFIIFLILLGLIIDLGGVSGTPRTGFRYWKNPGPFVEYIATGSWGNFLGYWAVMSNAVFSFAGTESIAMAAAETRHPRVAIPKACKRVFIRVSTFYILAVLIVGMLVPSDDPRLDDESGTAAQSPFVIAASAAGLRGVASLVNAIVITSAWSSSNQALLAGTRVLYGLALKNQAPKIFLRTTPWGVPYVCVLFFTAFMFLAFMSLSDGALTVFWWLVDLTACGVLISWITVLLNHLRLLQAMKAQGLDLKMLPWHSRWTEFSTPAALLLCVVILFTAGFPVFTKGNWSTSGFISSYLDIPLVITAYVVWKIYKRTKIVKLSEIPLDEALERAAEDIGPETKTPRWRQIVGLLWD
>XP_022513989_Fonsecaea_monophora
MAEITQDVGKQVGSSIEPAVRSPPYTTGGPSSLDESDFVTVTEDRELRRGLHQRHVSLIAIAGAIGTGLFLGLGGSIQTAGPLGALLGYTTIGVVVCAVQFALGEVTALLPVTGSFVRHAELLVDPAFGFAIGYNLVYGNCLSIPAEITAICVLFQYWTDINPSLWIVIFIALTVVVGLSFIGIYGEVEFWFALLKILFIVFLIVLGLVIDLGGVAGTPRTGFRYWKNPGPFVEFIATGSWGKFLGYWAVMSNAVFSFAGTESIAMAAAETRNPRVAIPKACKRVFIRVSTFYVLAVLIVGMLVRSDDPRLDDESGTAAQSPFVIAASAAGLNGVPSLVNAIVITSAWSSSNQALLSGTRVLYGLALKNQAPKVFLRTTPWGVPYVCVLFFAAFMFLAFMSLSDGALTVFWWLVDLTACGVLISWISVLLNHWRLLQAMKAQGLDLKMLPWHSRWTEFSTPAALFLCVVILLTAGFPVFTKGNWSTSGFISSYLDVPLVITAYVAWKIYKRTKIVKLSEIPLAEALARAAEDVEPEPNIPKWRQVVGFLWD
>XP_016636244_Fonsecaea_multimorphosa
MAETTQGVSKQVQSNVEPAVLSQPRITEGPSTLDESDFVTVTEDRELRRGLHQRHVSLIAIAGAIGTGLFLGLGGSIQTAGPLGALLGYATIGAVVCAVQFALGEVTALLPVTGSFVRHAELLIDPAFGFAIGYNLVYGNCLSIPTEITAICVLFQYWTDVNPSVWIVIFIALTLIVGLSFIGIYGEVEFWFALLKILFIVFLILLGLVIDLGGVSGTPRIGFRYWKHPGPFVEYIATGSWGNFLGYWAVMSNAVFSFAGTESIAMAAAETRNPRVAIPKACKRVFIRVATFYILAVLIVGMLVPSNDPRLDDESGTAAQSPFVIAASAAGLKGVPSLVNAIVITSAWSSSNQALLSGTRVLYGLALKTQAPKVFLRTTPWGVPYVCVLFFGAFMFLAFMSLSDSALTVFWWLVDLTACGVLISWITVLLNHFRLLQAMKAQGLELKMLPWHSRWTEVSTPAALFLCVVILLTAGFPVFTRGNWSASGFISSYLDIPLVITAYLVWKINKRTKVVKLSEIPLEEALSRAAEDIEPETKTPRWRQIVGFLWD
>XP_022504939_Fonsecaea_nubica
MAETTQDVGKQVGSSIEPAVRSPPYITGGPSSLDESDFVTVTEDRELRRGLHQRHVSLIAIAGAIGTGLFLGLGGSIQTAGPLGALLGYTTIGVVVCAVQFALGEVTALLPVTGSFVRHAELLVDPAFGFAIGYNLVYGNCLSIPAEITAICVLFQYWTDINPSLWIVIFIALTVIVGLSFIGIYGEVEFWFALLKILFIVFLIVLGLVIDLGGVPGTPRTGFRYWKNPGPFVEFIAAGSWGKFLGYWAVMSNAVFSFAGTESIAMAAAETRNPRVAIPKACKRVFIRVSTFYVLAVLIVGMLVRSDDPRLDDESGTAAQSPFVIAASAAGLNGVPSLVNAIVITSAWSSSNQALLSGTRVLYGLALKNQAPKVFLRTTPWGVPYVCVLFFAAFMFLAFMSLSDGALTVFWWLVDLTACGVLISWISVLLNHWRLLQAFDAQGLELKMLPWHSRWTEFSTPAALFLCVVILLTAGFPVFTKGNWSTSGFISSYLDIPLVITAYVAWKLYKRTKIVKLSEIPLAEALARAAEDVEPEPNMPKWRQVVGFLWD
>XP_013285342_Fonsecaea_pedrosoi
MAEITQDVGKQVGSSIEPAVRSPPYTTGGPSSLDESDFVTVTEDRELRRGLHQRHVSLIAIAGAIGTGLFLGLGGSIQTAGPLGALLGYTTIGVVVCAVQFALGEVTALLPVTGSFVRHAELLVDPAFGFAIGYNLVYGNCLSIPAEITAICVLFQYWTDINPSLWIVIFIALTVVVGLSFIGIYGEVEFWFALLKILFIVFLIVLGLVIDLGGVPGTPRTGFRYWKNPGPFVEFIATGSWGKFLGYWAVMSNAVFSFAGTESIAMAAAETRNPRVAIPKACKRVFIRVSTFYVLAVLIVGMLVRSDDPRLDDESGTAAQSPFVIAASAAGLNGVPSLVNAIVITSAWSSSNQALLSGTRVLYGLALKNQAPKVFLRTTPWGVPYVCVLFFAAFMFLAFMSLSDGALTVFWWLVDLTACGVLISWISVLLNHWRLLQAMKAQGLELKLLPWHSRWTEFSTPAALFLCVVILLTAGFPVFTKGNWSTSGFISSYLDIPLVITAYVAWKIFKRTKIVKLSEIPLAEALARAAEDVEPEPNTPKWRQVVGFLWD
>XP_007758796_Cladophialophora_yegresii
MAAGEPDEASPLLGVQQSSNMSDGVESVGKQVRSLAEPQADWDPDTPQSPSRLDESDFVTATEDRDLKRGLHQRHVSLIAIAGAIGTGLFLGLGGSIQTGGPLGALLGYATVGLIVCAVQFALGEATALFPVTGSFVRHAEVLVDPALGFAIGYNLVYGNCLSIPTEITAICVLFQYWTDINSSLWIVIFIALTVAVGLCFIGIYGEIEFWFALLKIVFIIFLVLLGLIIDLGGVSGTPRIGFRYWKHPGPFVEFIGTGSWGRFLGYWAVMSNAVFSFAGTESLAMAAAETRNPRVTIPKACKRVFIRVATFYILAVLVVGMLVPSDDPRLDDQSGTAAQSPFVIAASAAGLRGVPSLVNAIVITSAWSSSNQSLLSGTRVLYGLALKNQAPKLFLRTTPWGTPYICTLFFGAFMFLAFMSLSTGALTVFWWLVDLTACGVLISWITVLLNHLRLMRAMKAQELELRKLPWHSKLTEYSTPAALILCVTILLTAGFPVFTKGNWSTSGFISSYLDIALVITAYMAWKIHKRTKIVTLTDIPLEEALFRADQDIEQESEQPGWRHVVGFLWD
>XP_016238227_Exophiala_spinifera
MAETKTQYAGKAEGDMESTLAMTTTSCRGDLADLPGGLDESVLTEVKELKQGLKQRHIQMIALAGTIGTGLFLGSGRAIAHAGPLGAFLGYAIIGMAAASVVLAVGEMGTLVPLSGGIVRYSEYFVDPALAFANGWNEVYGYLVSIPSELVAVAVLVEFWTTSVSNAVWITIFGLLMLGTAFLFVRVYGEIEFFFSTLKILLIIGVNIMALVITCGGGPSGESIGFRYWKHPGPFVQYLGISGSLGRFLGFWTVMSNALYAFSGIENITLPAAETQNPRQAIPKATKRIFWRILIFYIISIFMVGLVVSSDDPRLLTGSANAARSPFVIAAKDAGIKVVPSIINAVVLTSAWSSGNANILGGPRILFALAKHGHAPAFFTRLNRFGVPYIAISLFGIFMCLGYMSLSSGASTAFTWLQDLVSVSTLVNWMTICITYLRFYYACKAQNIDRHTKLPWAAPFQPYSTWASLGMFIIIYLTGGYKTFMRGRWDTETFISSYLNLPVVIVLYFAYKYIKGTKLVPLAESPIRGFILLAEANPEPVPKPKRGIQKFNILWG
>XP_016262872_Exophiala_oligosperma
MVRGQEIVVVDMGEKIPAISGSPSHCEHAAFTESRAVENFEELKYVRQGLKQRHIQMIALAGTIGTGLFLGLGQALAKAGPLGTFLGYSITGSVACAVVMAVGEMGALLPLSGGYVRYSEYFFDRSASFAQGWNMVYSYLVAIPAELVAAAVLVEFWSSLNPAVWITVFGSIMLISTLVFVRVYGELEFAFALLKIALIIGINILALVITCGGGPSGESIGFRYWREPGPFVQFLGIPGATGRFAGFWTTFTNALYAYASIESISLAAAETRHPRRAIPMAAKRIFARVLLFYVLTIFMVGLVVPSNDPDLLHSNGNASQSPFVIAARRAGIKVVPSIINAVVLTSAWSAGNSGLLGGSRVLYGLALHENAPQIFRRVNRFGIPYVAVGLFGLFMGLGYMTLSRSASVVFGWLLDLVAIATLVNWIIITTTFLRLFYAMKKQNIDRHDRLPWASPFQPYLSWYALAMQLLILLTGGYTTFIKGHWDAEVFVAAYLNVPLVLVLYFGHKFVMKTKIIPLAEVQIADLLAIYEAHPEPPAVRKKGLARLNFLWG
>XP_013319088_Exophiala_xenobiotica
MEKNHDFRIGSGSESPDHLPVNQSEVNKMEARRGSKINEATDMYGDIATAEEYGYVSRGLKSRHIQFIALGGTIGTGLFLGIGRAFTQAGPLSVLLGYTFTGLAVFAMMMSLGEMATWLPLPGAIPQFCARYVDDAMGFAVGWNNWYSCAITLCAEISAASSVIQYWSGARDINVAAWISIIIVLVLCLNIFAVSIYGEAEFIFASIKIVTIVGLLILALIIDCGGVPGQHRLGFQYWNNPGAMKEYIASGSTGRFLGLWSTLVNAAFSYGGVEMVAVAAGEAEDPRRNIPKAVKRVFWRILFFYVLGSLAIGVLVPYNDPHLLSAQESGAPGAASSPWVIAIARAGIKVLPSIINAVILTSASSSANAFLYTGSRYLYAIAQNRQAPRFLLKCSKTGVPIWCVLITCSIALLTYMSCSSGSNTVFTWFQNLTTISTLFTWVSINIAYIRFHKACQAQGISRSDLPFRAPFQPYLGWAALIFFSLIIFFNGFDSIAGSWDYQAFITDYIGVPIYFGLYLFWRIFKRTRFIPSSEADLHTGKAALDAIVWPERVPRNWVERVWFWIA
>XP_007726007_Capronia_coronata
MTAFDMDSQRQEDFEVMPSKEAFASANYDNMIDKGEVTIDKSTALHRGLRSRHTTMIALGGALGSGLIIGTGSALASSGPAAVLIAYSLVGFVVWLMLTGLCEMGTYLPIAEGFTGYASRFVDPALGFALGWCYWIKYAISTPNQLTAIALVLQYWVPREKLNPGVFIAIFLVVIILINYFGIRFFGEFEFWLSSLKVLILCGVIILSLVLACGGGPNHEATGFRYWHHPGAFHEHLAKGALGRFLGVWNCVGIAAFAYLSTEFIGVTVGEAQNPRRTIPRAARLIFYRIFFFYILSVFFLGMIVPYNSPKLAFATKQSTSAAASPFVVAIMLAGIDVLPGFLNGCILIFVFSAGTSDLYISSRTLYGLARDGKAPAFLARTNSRDVPVAALGVSAVLSLLAFMNVSNDSKKIFNYFINCITVFGLIVWICILLSHISFVRACRAQQVPKEKLIYRAPLGIWGSWYALVFCVIVTFTKNFAVFVHTPTSDFDYKNFITGYIAIPVFLIILFGYKLVYRTKGVKPAEADLQSGLAEVELHEVEFAAMEAEQLAHQTRWGRYYRRYLSWLF
>XP_007736698_Capronia_epimyces
MSGPGKEAMVEQTARSDDSRCADEEAGSVLRLPERETVRRDLRERHIQMISIAGMIGTGLFLGSGSAIARAGPVGALLGYVIMGFITAGIAYMSGELSAFQPVSGGFVRHATRMIDPAMGAATGWNFWYSMAITAPAEITAASALIQFWDTKTSPAVWISVFLVVIVVINFCGVRVYGESEVIFASLKILLIIGLIIAGLVVDLGGGPDHDRLGFRYWKNPGPFNAYLVEGNTGKFLGWWSTLITAAFSYANVQVVAIAGAETRDPRKNIPEAMKRTFLRVLVFYVLSIFIVGMIVPYNDPQLSVSSGTAAQSPFVIAFSRAGINVLPDIINAIVCTSAISSGSACVFIASRTLYGLSKEGQAHRIFQKTNRWGVPVFSLGLSCLFLPLAYLVLGTDASVVFGWFVNITTVAGLIGWAVICVTWLRFNRAFQVQGLSRQSLPYRSPLQPYTAWFCLVWVILIILFSGFAVFFPGNFSASSFLTAYVNIPIFIALFIFFRIYYRSRFLRAHEIDIKTELAYIAQEKEQQAELTEITPRSTWKRVLDRVL
>XP_009160772_Exophiala_dermatitidis
MEKNDYHLGSGSESPENVPRNHSLDVNKQEARRGSKVNEATDVYGDIATAEEYGYVSRGLKSRHIQFIALGGTIGTGLFLGIGRAFTQAGPLSVLLGYTFTGLAVFAMMMSLGEMATWLPLPGAIPQFCARYVDDAMGFAVGWNNWYSCSITLCAEISAASTVIQYWHGARDINVAAWISIIIVVVLCLNIFAVSIYGEAEFIFASIKIITIVGLLILALIIDCGGVPGQHRLGFQYWKNPGAMKPYIDTGDSGRFLGLWSTLVNAAFSYGGVEMVAVAAGEAEDPRRNIPKAVRRVFWRILFFYVLGTLAIGVLVPYNDPNLLSALESGAAGAAQSPWVIAIRRAGIDALPSIINAVILTSASSSANAFLYTGSRYLYAIAQNRQAPRFLLKCTKAGVPVWCVLITCSISLLTYMSCSSGSDKVFEWFQNLTTISTLFTWVSINIAYIKFYSACQAQGIDRNTLPFKSPFQPYLGYAAGIFFSLIIFFNGFDSIAGSWDYQAFITDYIGIPIYFGLYLFWRIFKRTHFRKASEVDLYTGKAALDAIVWPERKPRNIIERIWFWIA
>XP_013254632_Exophiala_aquamarina
MAPEALPQPLGADRKPAVTDEERFVSPERDFQGLHEADFVTHNEQQDLRRGLHQRHISLIAIAGAIGTGLFLGLGGSIQTGGPLGSLLGYFTVGLIVCAVQFALGEVAALLPVTGSFVRHAEVLVDPALGFAIGYNLVYGNLLSIPAEISAVCVLFHYWTDINSTLWILIFIALTFAIGISFIGIYGEVEFWFALLKILFIIFLIILGLVIDLGGVPGTPRIGFRYWNTPGPFVEYIATGKWGHFLGYWSVMTNAVFSFAGTESIAMAAAETKNPRVTIPKACKRVFARVATFYMLAVLVVGMLVPSDDPRLNDYSGTAAQSPFVIAASAAGLKGVPSVVNAIVITSAWSSSNQALLSGTRVLYGLALKRQAPKIFLRTTPWGVPYMCVLLNTAFMFLAFMTLSEGAMTVFWWFVDLTACGVLISWITVLVNHLRLILAMKKQNLPLSSLPWHNRWTEYSTPVALVMCVLILFTGGFMVFTRGNWSASGFISSYLDIPLVLTAYLAWKFYKKTSIISLADIPLTEALERAARDIEPEEKLPTWRKVVGFLWD
>XP_016224586_Exophiala_mesophila
MSSKETYPDTKAADMGVVDTGSSEDAGEGGGRTGRTIKRDLRRRHINMIALAGMIGTGLFLASGQAIALAGPVGALLGFIFMGAITIGVALCSGELSSFAPVTGGFVRHAGTFVQPALGTATGWNFWYTMAIIAPAELVACATLINFWDSNINPAVWYSIFAVIIGVLNFCGVRWYGESEVFFATLKILLIVGLIIAGIVVDLGGNPEHDRIGFRYWKSPGVFNTYLVHSNKNTGRFLAFWSTLLSASYSYVNVQVVALAGAETRNPRKIIPNALQMTFWRVAVFYIISLFVVGLLVPYDDPNLGINTGDAQQSPFVIAFQRLGIKALPSIINAVVVTSAFSCGSACIFLGSRTLYGLSEAHQAPKIFTRVNRFGTPWVAVAATLALMPLVYMTLADNASVAFGWMVNITTVAGLIGWVIIQVSYLRFYYAMKQQGISRDRLVYKSPFQPYLGWFTLISVSLVVIFSGYNVFFPGHWSTSSFLTCYIDIAIFIFLWAVSWFYFRGGILKLSEVDLSEIHKIDVEKETLSLKKDPELSSWWRKYII
>XP_013271153_Rhinocladiella_mackenziei
MEKDPDFHLHSGSESPEKTPVDHRDVNKMEARRGSKVNEATDMYGDVATAEEYGYVSRGLKSRHIQFIALGGTIGTGLFLGIGRAFTQAGPLSVLLGYTFTGLSVFAMMMSLGEMATWLPLPGAIPQFCARYVDDAMGFAVGWNNWYSCSITLCAEISAASTVIQYWHGARDINVAAWISIIIVLVLCLNIFAVSIYGEAEFIFASIKIITIVGLLILALIIDVGGVPGQHRLGFQYWNNPGAMKEYIDTGDSGRFLGLWSTLVNAAFSYGGVEMVAVAAGEAEDPRRNIPKAVRRVFWRILFFYILGSLAIGVLVPYNDPNLLSAQENGEAGAAQSPWVIAIRRAGIDTLPSIINAVILTSASSSANAFLYTGSRYLYAIAQNRQAPKFLLKCTKKGVPLWCVLITCSISLLTYMSCSSGSNKVFTWFQNLTTISTLFTWVSINIAYLRFYYACKAQGISRGDLPFKSPFQPYLGYFSAIFFGLIIFFNGFDSIAGEWDYEAFITDYIGIPIYFGLYLFWRILKRTHFRKSSEADLYTGKAALDAVIWPDRVPRNWIERFWFWLA
>XP_017997420_Phialophora_attinorum
MPPSSHAISAGGFDAGSTSVEEGIAGLNDETTPLIMNASNVSDPDKRGVDVHSGVEEPYRHHGIASSSASEEGDFLTVNEQQDLSRGLKQRHIGLIAIAGAIGTGLFLGLGGAIQTGGPLGALLGYITVGLIVCCVQFALGEVSALLPVTGSFVRHAEFLTDPALGFAIGWNIVYGNCLSIPAEITAITVLFQYWTDINSALWIMIFIALTFAIGISMIKIYGEVEFWFAVLKILFIIFLIILGLVIDLGGVSGTPRVGFRYWKDPGPFVEYIASGAWGNFLGYWAVMSSAVFSFAGVESIAMAAAETKNPRIAIPKAVKRVFARVTVFYILAVLVVGMLVSSDDERLNDAYGTAAQSPFVIAASAAGLKGVPSVVNAIVITSAWSAQNQALLSGTRVLYGLALKRQAPKIFLRTTSWGVPYMCVLLLTAFMFLSFMSLSEGALTVFWWFVDLTACGVLISWITILLNHWRLIMAMKKQGIPLSRLPWHNRWTEWASPAALVLCVVILLTAGFPTFTRGNWSTAGFISSYLDIPLVLTAFLLWKVIKRTKYQRLAEIPLEEALQRAAEDPGFEEKVPGWRKYAGFLWD
>NP_595009_Schizosaccharomyces_pombe
MDEKKALQYEESKRAEEITDIELVSVGGIDVEKKYGETKRALKSRHVQLIAIGGCIGTGLFVGSGSALSESGPASLFLSYVIMSFVIWTVMNALGEMCTYLPLSGASPITYIERYVDASLAFAAGWNYWYAYVFLVASEVTAASIVIEYWTYAVPTAGWIAILLFLVAVLNSFFVKWFGETEFWFAIIKVIAIVGLIILGVVIFFGGTPKHDRLGFRYWKHGLAFREYIVKGASGRFVGFWSAVIKSGFAFILAPELVIFSAGETEAPRRNIPKATSRFIYRLIFFYIFGSLTIGVITSSKDPRLLNAISSGASGAAASPFVIGIQNAEIPVLNHIINAVILTSACSSGNSFLFAGSRSIYSLAKEHQAPKIFKYCNRWGVPVISVAVTVLFACLAFLNASASAAVVFNWFCNLSTISGFLAWICVLVAYLQFRKAMILNNLWETRPYKTPFQPYATYLTLFLLALITLTNGFTVFVGHTFTAGNFIAAYITLPIFLVLYVAHKLWSRNWSFGKRIEEIDVTTGVAEAEALEQMYPAPVPRNIIEKIWFWIA
```
