## Supplementary material for "Coding Sequence Insertions in Fungal Genomes are Intrinsically Disordered and can Impart Functionally-Important Properties on the Host Protein": fasta protein sequences: XP_019331027.1_blasthits_fa.txt

```
>XP_019331027_Candida_albicans
MADQEVLVLRGTLEGHNGWVTSLATTPAHPDLLLSGSRDKTLIKWKLTGGEDNQYGIPKKSFKGHSHIVQDVTISADGAYALSASWDRTLRLWDLETGETTQRFVGHKGDVLSVSIAKNLRQIVSASRDKTVKVWNTIGECMATLTGHNDWVSAVRISPSDQSSTVISASWDKTVKSWDLADYSVNADFIGHTGYISCITLSPDGSLCASAGKDGVIILWDLNKNKTLYTLEAKAEVHALAFSPNRYWLAAATTSGIKIFKLQERSLLDELKPEFAVGATAKDPEAISLAWSADGQNLFAGYTDNVIRVWQVMTPSA
>XP_002421330_Candida_dubliniensis
MADQEVLVLRGTLEGHNGWVTSLATTPAHPDLLLSGSRDKTLIKWKLTGGEDNQYGIPKKSFKGHSHIVQDVTISADGAYALSASWDRTLRLWDLETGETTQRFVGHKGDVLSVSIAKNLRQIVSASRDKTVKVWNTIGECMATLTGHNDWVSAVRISPSDQSSTVISASWDKTVKSWDLADYSVNADFIGHTGYISCITLSPDGSLCASAGKDGVIILWDLNKNRTLYTLEAKAEVHALAFSPNRYWLAAATTSGIKIFKLQERSLLDELKPEFAVGATAKDPEAISLAWSADGQNLFAGYTDNVIRVWQVMTPSA
>XP_002550558_Candida_tropicalis
MADQEVLVLRGTLEGHSGWVTSLATTPAHPDLLLSGSRDKTLIRWKLTGGEDNQYGVPKKSFKGHSHIVQDVTISADGAYALSASWDRTLRLWDLETGETTQRFVGHKGDVMSVSIAKNLRQIVSASRDKTVKVWNTIGECMATLNGHNDWVSAVRISPSDQSSTVISASWDKTVKSWDLTDYSVNADFIGHTGYISCITLSPDGSLCASAGKDGVIILWDLNSNKTLYTLDAKSEVHALAFSPNRYWLAAATTSGIKIFKLQERSLLDELKPEFAIGANAKDPEAISLAWSADGQNLFAGYTDNVIRVWQVMTPSA
>XP_003871292_Candida_orthopsilosis
MSDQEVLVLRGTLEGHNGWVTSLATTPVHPDLLLSGSRDKTLIKWKLTGGEDNQYGVPQKSFKGHSHIVQDVTISADGAYALSASWDKTLRLWDLESGKTTRFVGHKGDVLSVSIAKNSRQIVSASRDKTVKVWNTIGECMATLTGHNDWVSAVRISPSGNNSLVISASWDKTVKSWDLTDYSTNADFIGHTGYISCITLSPDGSLCASAGKDGVIILWDLNSNKTLYTLDAKAEVHALAFSPNRYWLAAATTTGIKIFKLQERSLLDELKPEFAIGANAKDPEAISLAWSADGQNLFAGYTDNLIRVWQVMTPSA
>XP_001523255_Lodderomyces_elongisporus
MSDQEVLVLRGTLEGHNGWVTSLATTPVHPDLLLSGSRDKTLIKWKLTGGDDNQYGVPKKSFTGHSHIVQDVTISADGAYALSASWDKTLRLWDLESGASTRFVGHKGDVLSVSIAKNSRQIVSASRDKTVKVWNTIGECMATLTGHNDWVSAVRISPSGNNSSVISASWDKTVKSWDLTDYSTNADFIGHTGYISCITLSPDGSLCASAGKDGVIILWDLNSNKTLYTLDAKAEVHALAFSPNRYWLAAATTSGIKIFKLQERSLLDELKPEFAIGANAKDPEAISLAWSADGQNLFAGYTDNVIRVWQVMTPSA
>XP_007377888_Spathaspora_passalidarum
MADQEVLVLRGTLEGHNGWVTSLATTAAHPDLLLSGSRDKTLIRWKLTGGEDNQYGVPKKSFKGHSHIVQDVTISADGAYALSASWDRTLRLWDLETGETTERFVGHTGDVLSVSISKNLRQIVSASRDKTVKVWNTIGECMATLTGHKDWVSAVRISPADNSSTVISASWDKTVKSWDLTDYSVNADFIGHTGYISCITLSPDGSLCASAGKDGSINLWDLNSNRTLYTLDAKAEVHALAFSPNRYWLAAATNTGIKIFKLQERELLDELKPEFAIGANAKDPEAISLAWSADGQNLFAGYTDNVIRVWQVMTPSA
>XP_043048172_Scheffersomyces_spartinae
MSDQEVLVLRGTLEGHNGWVTSLATTQSRPDLLLSGSRDKTLITWKLTGGDEQYGVAKKSFKGHSHIVQDVTISADGAYALSGSWDKTLRLWDLESGECTQRFVGHTGDVLSVSIAKNLRQIVSASRDKTVKVWNTIGECMQTLTGHSDWVSTVRFSPADNTSKVISASWDKTVKTWDLSEYAVEADYIGHTGYVSCITISPDGSLCASAGKDGVIILWDLNSNKTLYTLNATAEVHALAFSPNRYWLAAATASGIKIFNLQERTLLDELKPEVAIGTKAKDPEAISLAWSADGQNLFAGYTDNVIRVWQVMTSSA
>XP_001385004_Scheffersomyces_stipitis
MADQEVLVLRGTLEGHNGWVTSLSTTPAHPDLLLSGSRDKTLIRWKLTGGEDNQYGVPQKSFKGHSHIVQDVTISADGAYALSASWDKTLRLWDLESGECTQRFVGHTGDVLSVSIAKNLRQIVSASRDKTVKVWNTIGECMATLNGHSDWVSAVRISPSDNSSTVISASWDKTVKSWDLLDYSVNADYIGHTGYISCITLSPDGSLCSSAGKDGVIILWDLNSNKTLYTLNANSEVHALAFSPNRYWLAAATSSGIKIFKLQERELLDELKPEFAIGAKAKDPEAISLAWSADGQNLFAGYTDNVIRVWQVMTPSA
>XP_020067216_Suhomyces_tanzawaensis
MSDEVLVLRGTLEGHNGWVTSLATTPAHPDLLLSGSRDKTLITWKLTGGEDNQYGVAKKSFRGHNHIVQDVTISADGAYALSASWDKTLRLWDLESGECTKRFVGHTGDVLSVSISKNLRQIVSASRDKTVKVWNTIGECMATLTGHGDWVSAVRISPSDTSATVLSASWDKTVKSWDLIDYNVNADFIGHTGYISCITLSPDGSLCASAGKDGVIILWDLNSNKTLYTLTASAEVHALAFSPNRYWLAAATTTGIKIFKLQERSLLDELKPEFAIGAKAKDPEAISLAWSADGQNLFAGYTDNVIRVWQVMTSSA
>XP_020078927_Hyphopichia_burtonii
MADQEVLVLRGTLEGHNGWVTSLATTPANPDLLLSGSRDKSLIRWKLTGGEDNQYGVPQKSFRGHSHIVQDVTISADGAYALSASWDKTLRLWDLESGESTKRFVGHTSDVLSVSIAKNLRQIVSASRDKTVKVWNTIGECMQTLTGHSDWVSAVRFSPSDDQSTVISASWDKTVKSWSLNDYSVNADFIGHTGYISCITISPDGSLNASAGKDGVIILWDLNSNKTLYTLNAAAEVHALAFSPNRYWLAAATASGIKIFNLQERTLLDELKPEFAIGAKAKDPEAISLAWSADGQNLFAGYTDNVIRVWQVMTSSA
>XP_015469557_Debaryomyces_fabryi
MADQEVLVLRGTLEGHNGWVTSLATSAADPDLLLSGSRDKTLITWKLTGDDSQYGVPKKSFRGHSHIVQDVTISADGAYALSASWDRTLRLWDLESGECTQRFVGHNGDVLSCSIAKNLRQIVSASRDKTVKVWNTIGECMQTLSGHNDWVSAVRFSPSEDSSTVISASWDKTVKSWDLNEYNVNADFIGHTGYISCITISPDGSLCASAGKDGVIILWDLNSNKTLYTLNAASEVHALAFSPNRYWLAAATASGIKIFNLQERTLLDELKPEFAIGAKAKDPEAVSLAWSADGQNLFAGYTDNVIRVWQVMTSSA
>XP_461293_Debaryomyces_hansenii
MADQEVLVLRGTLEGHNGWVTSLATSAADPDLLLSGSRDKTLITWKLTGDDSQYGVPKKSFKGHSHIIQDVTISADGAYALSASWDRTLRLWDLESGECTQRFVGHNGDVLSCSIAKNLRQIVSASRDKTVKVWNTIGECMQTLSGHNDWVSAVRFSPSEDSSTVISASWDKTVKSWDLNEYNVNADFIGHTGYISCITISPDGSLCASAGKDGVIILWDLNSNKTLYTLNAASEVHALAFSPNRYWLAAATASGIKIFNLQERTLLDELKPEFAIGAKAKDPEAVSLAWSADGQNLFAGYTDNVIRVWQVMTSSA
>XP_006690546_Yamadazyma_tenuis
MASQEVLVLRGTLEGHNGWVTSLATTAAHPDLLLSGSRDKTLITWKLTGGEDSQYGVPKKSFKGHSHIVQDVTISADGAYALSGSWDKTLRLWDLETGECTKRFVGHTGDVLSVSIAQNLRQIVSASRDKTVKVWNTIGECMQTLTGHGDWVSAVRFSPKENDVSTVISASWDKTIKSWDLSEYKLNADFIGHTGYISCITISPDGSLCASAGKDGAIILWDLNVHKSLYTLNAGSEVHALAFSPSRYWVAAATSTGIKIFNLQERSLLDELKPEFAIGAKAKDPEPISLTWSADGQTLFAGYTDSLIRVWQVMTSSA
>XP_001486986_Meyerozyma_guilliermondii
MADQEVLVLRGTLEGHNGWVTSLATTPAHPDLLLSGSRDKTLITWKLTGGEDNQYGVPKKSFRGHSHIVQDVTISADGAYALSASWDKTLRLWDLESGECTKRFVGHTGDVLSVSIAKNLRQIVSASRDKTVKVWNTIGECMQTLTSHSDWVSAVRFSPSDKTNTVISASWDKTVKVSFFLFLSSSHDAIIFATSDGFG
>XP_018711704_Metschnikowia_bicuspidata
MADQEVLVLRGTLKGHNGWVTSLATNATKPDLLLSGSRDKTLIAWNLTGGEDHEFGVAKKSFIGHSHIVSDVTISADGAYALSGSWDKTLRLWDLETGRSTKRFVGHTGDVLSVSIANNLRQIVSASRDKTVKVWNTIGECMATLSGHKDWVSAVRFSPDKETSTVISASWDKTVKSWDLNDYKLNADFIGHTGYISCITISPDGSLNASAGKDGVIILWDLNTNNTLYTLNASSEVHALAFSPSRYWLAAATSSGIKIFNLQERTLLDELKPEFTVSAKAKEPEAISLAWSADGQNLFAGYTDNIIRVWQVMTSSA
>XP_002614181_Clavispora_lusitaniae
MSNQEVLVLRGALEGHNGWVTSLATTPTKPDLLLSGSRDKTLIAWKLTGGEDNQYGVPKKSFIGHSHIVQDVTISADGAYALSGSWDKTLRLWDLETGESTKRFDGHTGDVMSVSIARNLRQIVSASRDKTVKVWNTIGECMHTLTGHKDWVSAVRFSPDNENSTVISASWDKTVKSWDLNDYKLNADFIGHTGYISCITISPDGSLNASAGKDGVIILWDLNSNDTLYTLNAASEVHALAFSPNRYWLAAATSSGIKIFNLQERTLLDELKPEFTVGPNAKDPEAISLAWSADGQNLFAGYTDNIIRVWQVMTSSA
>XP_025342765_Candida_haemuloni
MSDQEVLVLRGTLEGHNGWVTSLATTQSKPDLLLSGSRDKTLIAWKLTGDEAQYGVPKKSFIGHSHIVQDVTISVDGAYALSGSWDKTLRLWDLETGESTKRFDGHTGDVLSVSIASNLRQIVSASRDKTVKVWNTIGECMHTLSSHKDWVSAVRFSPDNKSNTVISASWDKTVKSWDLNNYELNADFIGHTGYISCITISPDGSLNASAGKDGVIILWDLNSNDTLYTLNAASEVHALAFSPNRYWLAAATASGIKIFNLQERTLLDELKPEFAVSAKAKDPEAISLAWSADGQNLFAGYTDNKIRVWQVMTSSA
>XP_024714568_Candida_pseudohaemulonis
MSDQEVLVLRGTLEGHNGWVTSLATTQSKPDLLLSGSRDKTLIAWKLTGDEAQYGVPKKSFIGHSHIVQDVTISVDGAYALSGSWDKTLRLWDLETGESTKRFDGHTGDVLSVSIASNLRQIVSASRDKTVKVWNTIGECMHTLSSHKDWVSAVRFSPDNKTNTVISASWDKTVKSWDLNKYELNADFIGHTGYISCITISPDGSLNASAGKDGVIILWDLNSNETLYTLNAASEVHALAFSPNRYWLAAATASGIKIFNLQERTLLDELKPEFAVSAKAKDPEAISLAWSADGQNLFAGYTDNKIRVWQVMTSSA
>XP_025337264_Candida_duobushaemulonis
MSDQEVLVLRGTLEGHNGWVTSLATTQSKPDLLLSGSRDKTLIAWKLTGDEAQYGVPKKSFIGHSHIVQDVTISVDGAYALSGSWDKTLRLWDLETGESTKRFDGHTGDVLSVSIASNLRQIVSASRDKTVKVWNTIGECMHTLSSHKDWVSAVRFSPDNKTNTVISASWDKTVKSWDLNKYELNADFIGHTGYISCITISPDGSLNASAGKDGVIILWDLNSNETLYTLNAASEVHALAFSPNRYWLAAATASGIKIFNLQERTLLDELKPEFAVSAKAKDPEAVSLAWSADGQNLFAGYTDNKIRVWQVMTSSA
>XP_028888527_Candida_auris
MSEEVLVLRGTLEGHNGWVTSLATTPSKPDLLLSGSRDKTLIAWKLTGDDAQYGVPKKSFIGHSHIVQDVTISVDGAYALSGSWDKTLRLWDLETGESTKRFDGHTGDVLSVSIASNLRQIVSASRDKTVKVWNTIGECMHTLTSHKDWVSAVRFSPDTKSNTVISASWDKTVKSWDLNKYELNADFIGHTGYISCITISPDGSLNASAGKDGVIILWDLNSNETLYTLNAASEVHALAFSPNRYWLAAATSSGIKIFNLQERTLLDELKPEFAVSAKAKDPEAISLAWSADGQNLFAGYTDNIIRVWQVMTSSA
>NP_013834_Saccharomyces_cerevisiae
MASNEVLVLRGTLEGHNGWVTSLATSAGQPNLLLSASRDKTLISWKLTGDDQKFGVPVRSFKGHSHIVQDCTLTADGAYALSASWDKTLRLWDVATGETYQRFVGHKSDVMSVDIDKKASMIISGSRDKTIKVWTIKGQCLATLLGHNDWVSQVRVVPNEKADDDSVTIISAGNDKMVKAWNLNQFQIEADFIGHNSNINTLTASPDGTLIASAGKDGEIMLWNLAAKKAMYTLSAQDEVFSLAFSPNRYWLAAATATGIKVFSLDPQYLVDDLRPEFAGYSKAAEPHAVSLAWSADGQTLFAGYTDNVIRVWQVMTAN
>XP_018220171_Saccharomyces_eubayanus
MASNEVLVLRGTLEGHNGWVTSLATSAGQPNLLLSASRDKTLISWKLTGDDQKFGVPVRSFKGHSHIVQDCTLTADGAYALSASWDKTLRLWDVATGETYQRFVGHKSDVMSVDIDKKASMIISGSRDKTIKVWTIKGQCLATLLGHNDWVSQVRVVPNEKADDDSVTIISAGNDKMVKAWNLNQFQIEADFIGHNSNINTLTASPDGTLIASAGKDGEIMLWNLAAKKAMYTLSAQDEVFSLAFSPNRYWLAAATATGIKVFSLDPQYLVDDLRPEFAGYSKAAEPHAVSLAWSADGQTLFAGYTDNVIRVWQVMTAN
>XP_033768419_Saccharomyces_paradoxus
MASNEVLVLRGTLEGHNGWVTSLATSAGQPNLLLSASRDKTLISWKLTGDDQKFGVPVRSFKGHSHIVQDCTLTADGAYALSASWDKTLRLWDVATGETYQRFVGHKSDVMSVDIDKKASMIISGSRDKTIKVWTIKGQCLATLLGHNDWVSQVRVVPNEKADDDSVTIISAGNDKMVKAWNLNQFQIEADFIGHNSNINTLTASPDGTLIASAGKDGEIMLWNLAAKKAMYTLSAQDEVFSLAFSPNRYWLAAATATGIKVFSLDPQYLVDDLRPEFAGYSKAAEPHAVSLAWSADGQTLFAGYTDNVIRVWQVMTAN
>XP_003673372_Naumovozyma_castellii
MSSNEVLVLRGTLEGHNGWVTSLATSAGQPNLLLSGSRDKTLISWKLTGDDQKFGVPVRSFKGHSHIVQDCTLTQDGAYALSASWDKTLRLWDVATGETYQRFVGHKSDVMSVAIDRKASMIISGSRDKTIKVWTIKGQCLATLLGHNDWVSQVRIAPTDQNDDSVTVISAGNDKMVKAWNLNQFQIEADFVGHNGNVNTVTASPDGTLIASAGKDGEIMLWNLAEKKAMYTLSAQDEVFALAFSPNRYWLAAATASGIKIFCLDPQSLVDDLRPEFAGYNKSAEPHAVSLAWSADGQTLFAGYTDSVIRVWQVMTAN
>XP_003671688_Naumovozyma_dairenensis
MASNEVLVLRGTLEGHNGWVTSLATSAGQPNLLLSASRDKTLISWKLTGDDQKFGVPVRSFKGHSHIVQDCTLTQDGAYALSASWDKTLRLWDVATGETYQRFVGHKSDVMSVAIDRKASMIISGSRDKTIKVWTIKGQCLATLLGHNDWVSQVRIAPTDQNDDTVTVISAGNDKMVKAWNLNQFQIEADFVGHNGNVNAVTASPDGSLIASAGKDGEIMLWNLLEKTAMYTLSAQDEVFALAFSPNRYWLAAATASGVKIFSLDPQSLIDDLRPEFAGYNKAAEPHAVSLTWSADGQTLFAGYTDNVIRVWQVMTAN
>XP_003954624_Kazachstania_africana
MASNEVLVLRGTLEGHNGWVTSLATSAGQPNLLVSASRDKTLISWKLTGDDQKVGVPVRSFKGHSHIVQDVTLTPDGAYALSASWDKTLRLWEVATGETFQRFVGHKSDVMSVAIDRKASMIISGSRDKSIKVWTIKGQCLATLLGHNDWVSQVRVAPNDKDDDETVTVISAGNDKMVKAWNLNQFQIEADFVGHNGNVNTITASPDGSLIASAGKDGEIMLWNLADKVPMYTLNAQDEVFALAFSPNRYWLAAATASGIKVFSLDPQALIDDLRPEFAGYNKAAEPHAVSLTWSADGQTLFAGYTDNVIRVWQVMTAN
>XP_022464738_Kazachstania_naganishii
MASNEVLVLRGTLEGHNGWVTSLATSAGQPNLLVSASRDKTLISWKLTGDDQKFGVPVRSFKGHSHIVQDVTLTPDGAYALSASWDKTLRLWDVATGETYQRFVGHKGDVMSVAIDRKASMIISGSRDKSIKVWTIKGQCLATLLGHNDWVSQVRVAPTEKENDDTVTVISAGNDKMVKAWNLNQFQIEADFVGHNANVNTITASPDGTLIASADKSGEIMLWNLHNKTPMYTLNAQDEVFAVAFSPNRYWLAAATASGIKIFSLDPEALIDDLRPEFVGYNKAADPHAISLAWSADGQTLFAGYTDNVIRVWQVMTAN
>XP_445505_Candida_glabrata
MASNEVLVLRGTLEGHNGWVTSLATSAGQPNLLLSASRDKTLISWKLTGDDQKFGVPVKSFKGHSHIVQDCTLTENGAYALSGSWDKTLRLWDVATGETFQTFVGHKGDVMSVAIDKKASMIISGSRDKSIKVWSIKGDCLATLIGHNDWVSQVRIANSSDDDDKVTVISAGNDKMVKVLWNSAAKVPMYTLSAGDEVYALSFSPNRYWLCAATASGIKIFSLDPQCLLDDLKPEFAGYTQSAEPHAVSLAWSSDGQTLFAGYTDNVIRVWQVMTSN
>XP_004179244_Tetrapisispora_blattae
MSEVLVLRGTLEGHNGWVTSLATSAGQPNLLLSASRDKTLISWKLTGDDQQYGVPVRSFKGHSHIVQDCALTADGAYALSASWDKTIRLWDVSTGETFQRFVGHKGDVMSVAIDRKASMIISGSRDKTIKVWSIKGECLATMLGHNDWVSQVRVAPNDKPEDDTVTVISAGSDKVVKSWNVNQFQIDADFIGHNNYINAIVASPDGSLIASAGKDGEIMMWDLAQKRALYTLSAHDEVFALAFSPNRYWLAAATSSGIKIFSLEPQGIIDNLNPEFAGYTKAAEPHPLSLAWSADGQTLFAGYTDNVIRVWQVMSAN
>XP_003686507_Tetrapisispora_phaffii
MSTEVLVLRGTLEGHNGWVTSLATSAGQPNLLVSASRDKTLISWKLTGDDQQYGVPVRSFKGHNHIVQDCALTADGAYALSASWDKTLRLWNVATGETYQRFTGHKSDVMSVAIDRKASMIISGSRDKTIKVWSIKGDCLATLLGHNDWVSQVRVAPNEKQEDDNVTLISAGSDKMVKAWNINQFQIEADFVGHNNYINSITASPDGSLVASAGKDGDIMLWNLKQKTPLYTLSAQDEVFALAFSPNRYWLTAATATGIKVYSLEDEVLIDELKPEFTGYNKAAEPHAVSLTWSADGQTLFAGYTDSIIRVWQVMTSN
>XP_001642604_Vanderwaltozyma_polyspora
MSTEVLVLRGTLEGHNGWVTSLATSAGQPNLLLSASRDKTLISWKLTGNDQQYGVPVRSFKGHSHIVQDCALTADGAYALSASWDKTLRLWNVATGETYQRFTGHKSDVMSVAIDRKASMIISGSRDKTIKVWTIKGDCLATMLGHNDWVSQVRVAPNENEDDETVRLISAGMDKMVKAWNVNQFQIEADFVGHNNYINTITASPDGTLIASAGKDGDIMLWNLKEKSPLYTLNAQDEVFALAFSPNRYWLTAATSSGIKVFDLEEKKLIDELKPEFTGFNKAADPHAVSLAWSADGQTLFAGYTDNVIRVWQVMTAN
>XP_003678750_Torulaspora_delbrueckii
MSNAEVLVLRGTLEGHNGWVTSLATSAGQPNLLLSASRDKTLISWKLTGDDQQYGVPVRSFKGHSHIVQDCALTADGAYALSASWDKTLRLWDVATGETYQRFVGHKSDVMSVAIDRKASMIISGSRDKTVKVWTIKGQCLATMLGHNDWVSQVRIVPTEDVNDDTVTVISAGMDKMVKAWNVNQFQIEADFIGHNNYVNTVTASPDGSLIASAGKDGEIMLWNLADKSAMYTLSAQDEVFALAFSPNRYWLSAATASGIKIFCLDPKSLVDELKPEFAGYTKAAEPHAVSLAWSADGQTLFAGYTDNVIRVWQVMTAN
>XP_037144312_Zygotorulaspora_mrakii
MVKAWNLNQFKIEADFIGHNNYVNTITASPDGSLIASAGKDGEIMLWNLSAKAPMHTFSAQDEVFALAFSPNRYWLSAATSSGIKIFCLDPKSLVDELKPEFAGYTKAAEPHAISLAWSADGQTLFAGYTDNVIRVWQVMTAN
>XP_002498854_Zygosaccharomyces_rouxii
MSSAEFLVLRGTLEGHNGWVTSLATSAGQPNLLLSASRDKTLISWKLTGDDKQYGVPVRSFQGHNHIVQDCSLTADGAYALSASWDKTLRLWDVATGQTYQRFVGHKSDVMSVAIDRKASMIISGSRDRTVKVWTIRGQCLATMLGHNDWVSQVRIAPTEDANDDTVTVISAGMDKMVKAWNVNQFQIEADFIGHNNYVNTITASPDGSLVASAGKDGEIMLWNLADKVPMYTLSAQDEVFALAFSPNRYWLSAATSSGIKIFCLDPKYLVDELKPEFAGYTKASEPHAVSLAWSADGQTLFAGYTDNVIRVWQVMTAH
>XP_003647311_Eremothecium_cymbalariae
MSTKEFLVLRGTLEGHNGWVTSLATSPAQPNMLLSASRDKTLITWRLTGEDQQYGVPVKSFKGHSHIIQDCTVTNDGKYALSASWDKTLRLWDLASGESLIRFVGHKSDVMSVSIDAGATQIVSASRDKTVKVWNTVGECVVTLLGHNDWVSHVRIAPKDNADDPVTVISAGMDKVVKVWDLQSFTIEADFIGHNNYVNTVTPSPDGSIFASAGKDGQIMLWNLNAKIALYSLDAKDEVFAVAFSPNRYWLTAATASGIKIFDLEQRLPVDDLKPEFAGYAKAQEPHAISLAWSADGQTLFAGYTDNVIRVWQVMTAN
>NP_985746_Eremothecium_gossypii
MLELTIHVKERTIELIMSTDEILVLRGTLEGHNGWVTSLSTSPAQPNMLLSGSRDKTLITWKLTGEDQQYGVPVRSFKGHSHIVQDCTVTHDGKYALSASWDKTLRLWDLQSGKCIKRFVGHKSDVMSVSIDPRATQIVSASRDKTVKVWNTVGDCVVTLLGHNDWVSNVRIAPSEKSDDAVTVISAGMDKVVKVWDLQSFTIEADFIGHNNYVTTVTPSPDGSIFASAGKDGQIILWNLNEKTALYTLDAKDEVFAVAFSPNRYWLTAATASGIKIFDLEERTIVDDLKPEFAGYNKAQDPHAVSLAWSADGQTLFAGYTDNIIRVWQVMTAS
>XP_454502_Kluyveromyces_lactis
MSSSNIMLVLRGTLEGHNGWVTSLSTSAAQPNLLVSGSRDKTLISWRLTENEQQFGVPVRSYKGHSHIVQDVVVSADGNYAVSASWDKTLRLWNLATGNSEARFVGHTGDVLSVAIDANSSKIISASRDKTIRVWNTVGDCAYVLLGHTDWVTKVRVAPKNLEDGEVDDGRITFVSAGMDKIVRSWSLNEDSYRIEADFIGHNNYINVVQPSPDGSLAASAGKDGQIYVWNLKHKSAFMNFDAKDEVFALAFSPSRFWLTAATASGIKIYDLENEVLIDELKPEFAGYTKAQDPHAVSLAWSADGQTLFAGYTDNVIRVWQVMTAN
>XP_022675261_Kluyveromyces_marxianus
MSSSNIMLVLRGTLEGHNGWVTSLSTSAAQPNLLVSGSRDKTLISWKLTENEQQFGVPVRSYKGHSHIVQDVVVSADGNYAVSASWDKTLRLWNLATGNSEARFVGHTGDVLSVAIDANSSKIISASRDKTIRVWNTVGDCAYVLLGHTDWVTKVRVAPKNLEEGEADDGRITFVSAGMDKIVRSWSLNEDSYRIEADFIGHNNYINVVQPSPDGSLAASAGKDGQVYVWNLKHKNAFMNFDAKDEVFALAFSPSRFWLTAATASGIKIYDLENEVLIDELKPEFAGYTKAQDPHAVSLAWSADGQTLFAGYTDNVIRVWQVMTAN
>XP_022629792_Lachancea_lanzarotensis
MSSAEVLVLRGTLEGHNGWVTSLATSPAQPNLLLSGSRDKSLITWKLTGDDQKYGVPVRSFRGHSHIVQDCTVTPDGEYALSASWDKTVRLWELATGKCIQRFVGHKSDVLSVTIDRRASQIVSASRDKTVKVWNTLGECMVTLLGHNDWVSQVRVAPNENAEDDTVTVISAGMDKVVKVWNLHSFQIEADFIGHNNYVNTVTASPDGTLVASAGKDGEIMLWNLGAKTALYTLNAQDEVFAVAFSPNRYWLTAATSSGIKIFNLEERKVVDELRPEFAGYNKAADPHAISLAWSADGQTLFAGYTDNVIRVWQVMTAN
>XP_002552917_Lachancea_thermotolerans
MSSAEVLVLRGTLEGHNGWVTSLATSPAQPNLLLSGSRDKSLITWKLTGDDQQYGVPVRSFRGHSHIVQDCTVTPDGEYALSASWDKTVRLWELASGKCIQRFVGHKSDVLSVTIDRRASQIVSASRDKTVKVWNTLGECMVTLLGHNDWVSQVRVAPNETPEDETVTVISAGMDKVVKVWNLHSFQIEADFIGHNNYVNTVTASPDGTLVASAGKDGQIMLWNLTEKEALYTLNAQDEVFAVAFSPNRYWLTAATSSGIKIFNLEERKVVDELKPEFAGYTKAAEPHAISLAWSADGQTLFAGYTDNVIRVWQVMTAN
>XP_020054256_Aspergillus_aculeatus
MAEQLVLRGTLEGHNGWVTSLATSLENPNMLLSASRDKTLIIWNLTRDEQAYGYPKRSLEGHSHIVSDCVISSDGAYALSSSWDKTLRLWELSTGETTRKFVGHTNDVLSVSFSADNRQIVSASRDRSIKLWNTLGDCKFTITDKGHSEWVSCVRFSPNPQNPVIVSAGWDKLVKVWELASCRLQTDHIGHTGYINTVTISPDGSLCASGGKDGTTMLWDLNESKHLYSLQAGDEIHALVFSPNRYWLCAATASSITIFDLEKKSKVDELKPEFIEKGKKSREPECISLAWSADGQTLFAGYTDNKIRAWGVMSRA
>XP_001272169_Aspergillus_clavatus
MAEQMVLRGTLEGHNGWVTCLATSLENPNMLLSGSRDKTLIIWNLTRDEQAYGYPKRSLEGHSHIVSDCVISSDGAYALSASWDKSLRLWELATGNTTRTFVGHNNDVLSVSFSADNRQIVSGSRDRTIKLWNTLGDCKFTITDKGHADWVSCVRFSPNPQNPVIVSAGWDKLVKVWELASCRLQTDHIGHTGYINTVTISPDGSLCASGGKDGTTMLWDLNESKHLYSLHAGDEIHALVFSPNRYWLCAATSSSITIFDLEKKSKVDELKPEFVEKSAKAREPECISLAWSADGQTLFAGYTDNKIRAWGVMSRA
>XP_001266728_Aspergillus_fischeri
MAEQMVLRGTLEGHNGWVTSLATSLENPNMLLSGSRDKTLIIWNLTRDEQAYGYPKRSLEGHSHIVSDCVISSDGAYALSASWDKSLRLWELATGETTRTFVGHTNDVLSVSFSADNRQIVSGSRDRTIKLWNTLGDCKFTITDKGHTDWVSCVRFSPNPQNPVIVSAGWDKLVKVWELASCRLQTDHIGHTGYINTVTISPDGSLCASGGKDGTTMLWDLNESKHLYSLHAGDEIHALVFSPNRYWLCAATASSITIFDLEKKSKVDELKPEFIEKSSKAREPECISLAWSADGQTLFAGYTDNKIRAWGVMSRA
>XP_041139987_Aspergillus_flavus
MAEQLVLRGTLEGHNGWVTSLATSLENPNMLLSGSRDKTLIIWNLTRDEQAYGYPKRSLEGHSHIVSDCVISSDGAYALSASWDKSLRLWELATGETTRTFVGHTNDVLSVSFSADNRQIVSASRDRSIKLWNTLGDCKFTITDKGHTDWVSCVRFSPNPQNPVIVSAGWDKLVKVWELASCRLQTDHIGHTGYINTVTISPDGSLCASGGKDGTTMLWDLNESKHLYSLHAGDEIHALVFSPNRYWLCAATASSITIFDLEKKSKVDELKPEYIEKGKKSREPECVSLAWSADGQTLFAGYTDNKIRAWGVMSRA
>XP_751514_Aspergillus_fumigatus
MAEQMVLRGTLEGHNGWVTSLATSLENPNMLLSGSRDKTLIIWNLTRDEQAYGYPKRSLEGHSHIVSDCVISSDGAYALSASWDKSLRLWELATGETTRTFVGHTSDVLSVSFSADNRQIVSGSRDRTIKLWNTLGDCKFTITDKGHTDWVSCVRFSPNPQNPVIVSAGWDKLVKVWELASCRLQTDHIGHTGYINTVTISPDGSLCASGGKDGTTMLWDLNESKHLYSLHAGDEIHALVFSPNRYWLCAATASSITIFDLEKKSKVDELKPEFIEKSSKAREPECISLAWSADGQTLFAGYTDNKIRAWGVMSRA
>XP_661767_Aspergillus_nidulans
MAEQLVLRGTLEGHNGWVTSLATSLENPNMLLSGSRDKTLIIWNLTRDEQAYGYPKRSLEGHSHIVSDCVISSDGAYALSASWDKSLRLWELSSGQTTRTFVGHTNDVLSVSFSADNRQIVSGSRDRTIKLWNTLGDCKYTITDKGHTEWVSCVRFSPNPQNPVIVSAGWDKLVKVWELASCRLQTDHIGHTGYINTVTISPDGSLCASGGKDGVTMLWDLNESKHLYSLHAGDEIHALVFSPNRYWLCAATSSSITIFDLEKKSKVDELKPEYIEKGKKSREPECVSLAWSADGQTLFAGYTDNKIRAWGVMSRA
>XP_001389307_Aspergillus_niger
MAEQLVLRGTLEGHNGWVTCLATSLENPNMLLSGSRDKTLIIWNLTRDEQAYGYPKRSLEGHSHIVSDCVISSDGAYALSSSWDKSLRLWELSTGETTRTFVGHTNDVLSVSFSADNRQIVSASRDRSIKLWNTLGDCKFTITDKGHTEWVSCVRFSPNPQNPVIVSAGWDKLVKVWELASCRLQTDHIGHTGYINAVTISPDGSLCASGGKDGTTMLWDLNESKHLYSLHAGDEIHALVFSPNRYWLCAATSSSITIFDLEKKSKVDELKPEYIEKGKKSREPECVSLAWSADGQTLFAGYTDNKIRAWGVMSRA
>XP_015406312_Aspergillus_nomiae
MAEQLVLRGTLEGHNGWVTSLATSLENPNMLLSGSRDKTLIIWNLTRDEQAYGYPKRSLEGHSHIVSDCVISSDGAYALSASWDKSLRLWELATGETTRTFVGHTNDVLSVSFSADNRQIVSASRDRSIKLWNTLGDCKFTITDKGHTDWVSCVRFSPNPQNPVIVSAGWDKLVKVWELASCRLQTDHIGHSGYINTVTISPDGSLCASGGKDGTTMLWDLNESKHLYSLHAGDEIHALVFSPNRYWLCAATASSITIFDLEKKSKVDELKPEYIEKGKKSREPECVSLAWSADGQTLFAGYTDNKIRAWGVMSRA
>XP_001816748_Aspergillus_oryzae 
MAEQLVLRGTLEGHNGWVTSLATSLENPNMLLSGSRDKTLIIWNLTRDEQAYGYPKRSLEGHSHIVSDCVISSDGAYALSASWDKSLRLWELATGETTRTFVGHTNDVLSVSFSADNRQIVSASRDRSIKLWNTLGDCKFTITDKGHTDWVSCVRFSPNPQNPVIVSAGWDKLVKVWELASCRLQTDHIGHTGYINTVTISPDGSLCASGGKDGTTMLWDLNESKHLYSLHAGDEIHALVFSPNRYWLCAATASSITIFDLEKKSKVDELKPEYIEKGKKSREPECVSLAWSADGQTLFAGYTDNKIRAWGVMSRA
>XP_040636510_Aspergillus_ruber
MAEQLVLRGTLEGHNGWVTSLATSLENPNMLLSGSRDKSLIIWNLTRDEQAYGYPKRSLQGHSHIVSDCVISSDGAYALSSSWDKSLRLWELASGATTRTFVGHNNDVLSVSFSADNRQIVSGSRDRSIKLWNTLGDCKYTITDKGHTEWVSCVRFSPNPQNPVIVSAGWDKLVKVWELASCRLQTDHIGHTGYINTVTISPDGSLCASGGKDGTTMLWDLNESKHLYSLHAGDEIHALVFSPNRYWLCAATATSITIFDLEKKSKVDELKPEYIEKGKKSREPECVSLAWSADGQTLFAGYTDNKIRAWGVMSRA
>XP_040701458_Aspergillus_sydowii
MRSALTLLFLLFVQISSALKFDIVAGKGERCIRNFVLKDQLVVVTAIVSGERGDGQMVNMHIKDSMGNDHGRPKDVVGETRQAFTSAGDTTFDVCFENTLVSRRAVANPHRVIELDVDIGADARDWSSIQAQEKLKPIETDLRRIEEIVAEVVSEMEYLRAREHKLRDTNESTNERVKWFAFGTMGMLIGLGVWQVIYLRAYFRFHRANQTDKPPNPVVPNTTSTMTKDFPNVGKRPSPPELLNSVDPNYKPVDTYPGKVEHFTGGRQEPGAQKPELGVGEMEGITFKVEPLRRTGEDVSTMRARLLYQSRKRGILESDLLLSTFADVYLADMNKEQLQEYDRFLDENDWDIYYWATQDPPEERDAAADVAEDTLTDTWHRTGAKSGEWKQTVGAFKAAYRPVPSRWVESNVLTLLRQHVRDNSATGFHAAKNKKTGGQGPGLNRMPNTPIMAEQLVLRGTLEGHNGWVTSLATSLENPNMLLSGSRDKSLIIWNLTRDEQAYGYPKRSLLGHSHIVSDCVISSDGAYALSSSWDKSLRLWELSSGQTTRTFVGHTNDVLSVSFSADNRQIVSGSRDRTIKLWNTLGDCKYTITDKGHTEWVSCVRFSPNPQNPVIVSAGWDKLVKVWELASCRLQTDHIGHSGYINTVTISPDGSLCASGGKDGVTMLWDLNESKHLYSLHAGDEIHALVFSPNRYWLCAATASSITIFDLEKKSKVDELKPEYIEKGKKSREPECVSLAWSADGQTLFAGYTDNKIRAWGVMSRA
>XP_001212378_Aspergillus_terreus
MLLSGSRDKTLIIWNLTRDEQAYGYPKRSLEGHSHIVSDCVISSDGAYALSSSWDKSLRLWELSSGQTTRTFVGHQNDVLSVSFSADNRQIVSGSRDRTIKLWNTLGDCKFTITDKGHTEWVSCVRFSPNPQNPVIVSAGWDKLVKVWELASCRLQTDHIGHSGYINTVTISPDGSLCASGGKDGITMLWDLNESKHLYSLHAGDEIHALVFSPNRYWLCAATSSSITIFDLEKKSKVDELKPEFIEKGKKSREPECISLAWSADGQTLFAGYTDNKIRAWGVMSRA
>XP_022490790_Penicillium_arizonense
MAEQLVLRGTLEGHNGWVTSLATSLENPNMLLSASRDKTLIIWNLTRDEQAYGYPKRSLEGHSHIVSDCVISSDGAYALSASWDKSLRLWELSTGNTTRTFVGHTNDVLSVSFSADNRQIVSGSRDRTIKLWNTLGDCKFTITDKGHTEWVSCVRFSPNPQNPVIVSAGWDKLVKVWELASCRLQTDHIGHTGYINTVTISPDGSLCASGGKDGTTMLWDLNESKHLYSLHAGDEIHALVFSPNRYWLCAATSSSITIFDLEKKSKVDELKPEFVEKGKKSRDPECISLAWSADGQTLFAGYTDNKIRAWGVMSRA
>XP_014534730_Penicillium_digitatum
MAEQLVLRGTLEGHNGWVTSLATSLENPNMLLSASRDKTLIIWNLTRDEQAYGYPKRSLEGHSHIVSDCVISSDGAYALSASWDKSLRLWELSTGNTTRTFVGHTNDVLSVSFSADNRQIVSGSRDRSIKLWNTLGDCKFTITDKGHTEWVSCVRFSPNPQNPVIVSAGWDKLVKVWELASCRLQTDHIGHTGYINTVTISPDGSLCASGGKDGTTMLWDLNESKHLYSLSAGDEIHALVFSPNRYWLCAATSSSITIFDLEKKSKVDELKPEFVEKGKKSRDPECISLAWSADGQTLFAGYTDNKIRAWGVMSRA
>XP_016593318_Penicillium_expansum
MAEQLVLRGTLEGHNGWVTSLATSLENPNMLLSASRDKTLIIWNLTRDEQAYGYPKRSLEGHSHIVSDCVISSDGAYALSASWDKSLRLWELSTGNTTRTFVGHTNDVLSVSFSADNRQIVSGSRDRSIKLWNTLGDCKFTITDKGHTEWVSCVRFSPNPQNPVIVSAGWDKLVKVWELASCRLQTDHIGHTGYINTVTISPDGSLCASGGKDGTTMLWDLNESKHLYSLSAGDEIHALVFSPNRYWLCAATSSSITIFDLEKKSKVDELKPEFVEKGKKSRDPECISLAWSADGQTLFAGYTDNKIRAWGVMSRA
>XP_040651640_Penicillium_griseofulvum
MAEQLVLRGTLEGHNGWVTSLATSLENPNMLLSASRDKTLIIWNLTRDEQAYGYPKRSLEGHSHIVSDCVISSDGAYALSASWDKSLRLWELSTGNTTRTFVGHTNDVLSVSFSADNRQIVSGSRDRSIKLWNTLGDCKFTITDKGHTEWVSCVRFSPNPQNPVIVSAGWDKLVKVWELASCRLQTDHIGHTGYINTVTISPDGSLCASGGKDGTTMLWDLNESKHLYSLSAGDEIHALVFSPNRYWLCAATSSSITIFDLEKKSKVDELKPEFVEKGKKSRDPECISLAWSADGQTLFAGYTDNKIRAWGVMSRA
>XP_038926476_Penicillium_roqueforti
MAEQLVLRGTLEGHNGWVTSLATSLENPNMLLSASRDKTLIIWNLTRDEQAYGYPKRSLEGHSHIVSDCVISSDGAYALSASWDKSLRLWELSTGNTTRTFVGHTNDVLSVSFSADNRQIVSGSRDRSIKLWNTLGDCKFTITEKGHTEWVSCVRFSPNPQNPVIVSAGWDKLVKVWELASCRLQTDHIGHTGYINTVTISPDGSLCASGGKDGTTMLWDLNESKHLYSLSAGDEIHALVFSPNRYWLCAATSSSITIFDLEKKSKVDELKPEFVEKGKKSRDPECISLAWSADGQTLFAGYTDNKIRAWGVMSRA
>XP_002564357_Penicillium_rubens
MAEQLVLRGTLEGHNGWVTSLATSLENPNMLLSASRDKTLIIWNLTRDEQAYGYPKRSLEGHSHIVSDCVISSDGAYALSASWDKSLRLWELSTGNTTRTFVGHTNDVLSVSFSADNRQIVSGSRDRSIKLWNTLGDCKFTITDKGHTEWVSCVRFSPNPQNPVIVSAGWDKLVKVWELASCRLQTDHIGHTGYINTVTISPDGSLCASGGKDGTTMLWDLNESKHLYSLSAGDEIHALVFSPNRYWLCAATSSSITIFDLEKKSKVDELKPEFVEKGKKSRDPECISLAWSADGQTLFAGYTDNKIRAWGVMSRA
>XP_040816964_Penicillium_solitum
MAEQLVLRGTLEGHNGWVTSLATSLENPNMLLSASRDKTLIIWNLTRDEQAYGYPKRSLEGHSHIVSDCVISSDGAYALSASWDKSLRLWELSTGNTTRTFVGHTNDVLSVSFSADNRQIVSGSRDRSIKLWNTLGDCKFTITDKGHTEWVSCVRFSPNPQNPVIVSAGWDKLVKVWELASCRLQTDHIGHTGYINTVTISPDGSLCASGGKDGTTMLWDLNESKHLYSLSAGDEIHALVFSPNRYWLCAATSSSITIFDLEKKSKVDELKPEFVEKGKKSRDPECISLAWSADGQTLFAGYTDNKIRAWGVMSRA
>XP_022583786_Penicilliopsis_zonata
MAEQLVLRGTLEGHNGWVTCLATSLENPNMLLSGSRDKNLIIWNLTRDEQSYGYPKRSLQGHSHIVSDCVISSDGAYALSASWDKSLRLWELATGNTTRTFVGHTSDVLSVSFSADNRQIVSGSRDRTIKLWNTLGDCKFTITDKGHTEWVSCVRFSPNPQNPVIVSAGWDKLVKVWELASCRLQTDHIGHTGYINAVTISPDGSLCASGGKDGTTMLWDLNESKHLYSLHAGDEIHALVFSPNRYWLCAATSSSITIFDLEKKSKVDELKPEYIEKGKKSREPECVSLAWSADGQTLFAGYTDNKIRAWGVMSRA
>XP_016625709_Cladophialophora_bantiana
MAEQLIQRGTLEGHSGWVTALATSLENPNMLLSASRDKTLIIWNLTRDETAYGYPKRSLHGHSHIVSDCVISSDGAYALSSSWDKTLRLWELSTGNTTRTFVGHTNDVLSVSFSADNRQIVSGSRDRTIKLWNTLGDCKYTITDKCHTDWISCVRFSPNPQNPVIVSCGWDKLVKVWELASCRLQTDHIGHTGYINTVTISPDGSLCASGGKDGTTMLWDLNESKHLYSLQAGDEIHALVFSPNRYWLCAATTSSITIFDLEKKSKVDELKPDFVEKGKKSQEPYCVSLAWSADGQTLFSGYTDNKIRAWGVMSRA
>XP_008731615_Cladophialophora_carrionii
MAEQLIQRGTLEGHSGWVTALATSLENPNMLLSASRDKTLIIWNLTRDESAYGYPKRSLHGHSHIVSDCVISSDGAYALSSSWDKTLRLWELSTGNTTRTFVGHTNDVLSVSFSADNRQIVSGSRDRTIKLWNTLGDCKYTITDKGHTDWISCVRFSPNPQNPVIVSCGWDKLVKVWELASCRIQTDHIGHTGYINTVTISPDGSLCASGGKDGTTMLWDLNESKHLYSLQAGDEIHALVFSPNRYWLCAATTSSITIFDLEKKSKVDELKPDYVEKGKKSQEPYCVSLTWSADGQTLFSGYTDNKIRAWGVMSRA
>XP_016250227_Cladophialophora_immunda
MAEQLIQRGTLEGHSGWVTALATSLENPNMLLSASRDKTLIIWNLTRDETAYGYPKRSLHGHSHIVSDCVISSDGAYALSSSWDKTLRLWELSTGNTTRTFVGHTNDVLSVSFSADNRQIVSGSRDRTIKLWNTLGDCKYTITDKCHTDWISCVRFSPNPQNPVIVSCGWDKLVKVWELASCRLQTDHIGHTGYINTVTISPDGSLCASGGKDGTTMLWDLNESKHLYSLQAGDEIHALVFSPNRYWLCAATSSSITIFDLEKKSKVDELKPDFVEKGKKSQEPYCVSLAWSADGQTLFSGYTDNKIRAWGVMSRA
>XP_007739518_Cladophialophora_psammophila
MAEQLIQRGTLEGHSGWVTALATSLENPNMLLSASRDKTLIIWNLTRDETAYGYPKRSLHGHSHIVSDCVISSDGAYALSSSWDKTLRLWELSTGNTTRTFVGHTNDVLSVSFSADNRQIVSGSRDRTIKLWNTLGDCKYTITDKCHTDWISCVRFSPNPQNPVIVSCGWDKLVKVWELASCRLQTDHIGHTGYINTVTISPDGSLCASGGKDGTTMLWDLNESKHLYSLQAGDEIHALVFSPNRYWLCAATTSSITIFDLEKKSKVDELKPDFVEKGKKSQEPYCVSLVWSADGQTLFSGYTDNKIRAWGVMSRA
>XP_018695289_Fonsecaea_erecta
MAEQLIQRGTLEGHSGWVTALATSLENPNMLLSASRDKTLIIWNLTRDETAYGYPKRSLHGHSHIVSDCVISSDGAYALSSSWDKTLRLWELSTGNTTRTFVGHTNDVLSVSFSADNRQIVSGSRDRTIKLWNTLGDCKYTITDKCHTDWISCVRFSPNPQNPVIVSCGWDKLVKVWELASCRLQTDHIGHTGYINTVTISPDGSLCASGGKDGTTMLWDLNESKHLYSLQAGDEIHALVFSPNRYWLCAATTSSITIFDLEKKSKVDELKPDFVEKGKKSQEPYCVSLAWSADGQTLFSGYTDNKIRAWGVMARA
>XP_022516697_Fonsecaea_monophora
MAEQLIQRGTLEGHSGWVTSLATSLENPNMLLSASRDKTLIIWNLTRDETAYGYPKRSLHGHSHIVSDCVISSDGAYALSSSWDKTLRLWELSTGNTTRTFVGHTNDVLSVSFSADNRQIVSGSRDRTIKLWNTLGDCKYTITDKCHTDWISCVRFSPNPQNPVIVSCGWDKLVKVWELASCRLQTDHIGHTGYINTVTISPDGSLCASGGKDGTTMLWDLNESKHLYSLQAGDEIHALVFSPNRYWLCAATSSSITIFDLEKKSKVDELKPDFVEKGKKSQEPYCVSLAWSADGQTLFSGYTDNKIRAWGVMARA
>XP_016627133_Fonsecaea_multimorphosa
MAEQLIQRGTLEGHSGWVTALATSLENPNMLLSASRDKTLIIWNLTRDETAYGYPKRSLHGHSHIVSDCVISSDGAYALSSSWDKTLRLWELSTGNTTRTFVGHTNDVLSVSFSADNRQIVSGSRDRTIKLWNTLGDCKYTITDKCHTDWISCVRFSPNPQNPVIVSCGWDKLVKVWELASCRLQTDHIGHTGYINTVTISPDGSLCASGGKDGTTMLWDLNESKHLYSLQAGDEIHALVFSPNRYWLCAATTSSITIFDLEKKSKVDELKPDFVEKGKKSQEPYCVSLAWSADGQTLFSGYTDNKIRAWGVMSRA
>XP_022497619_Fonsecaea_nubica
MAEQLIQRGTLEGHSGWVTSLATSLENPNMLLSASRDKTLIIWNLTRDETAYGYPKRSLHGHSHIVSDCVISSDGAYALSSSWDKTLRLWELSTGNTTRTFVGHTNDVLSVSFSADNRQIVSGSRDRTIKLWNTLGDCKYTITDKCHTDWISCVRFSPNPQNPVIVSCGWDKLVKVWELASCRLQTDHIGHTGYINTVTISPDGSLCASGGKDGTTMLWDLNESKHLYSLQAGDEIHALVFSPNRYWLCAATSSSITIFDLEKKSKVDELKPDFVEKGKKSQEPYCVSLAWSADGQTLFSGYTDNKIRAWGVMARA
>XP_013284141_Fonsecaea_pedrosoi
MAEQLIQRGTLEGHSGWVTSLATSLENPNMLLSASRDKTLIIWNLTRDETAYGYPKRSLHGHSHIVSDCVISSDGAYALSSSWDKTLRLWELSTGNTTRTFVGHTNDVLSVSFSADNRQIVSGSRDRTIKLWNTLGDCKYTITDKCHTDWISCVRFSPNPQNPVIVSCGWDKLVKVWELASCRLQTDHIGHTGYINTVTISPDGSLCASGGKDGTTMLWDLNESKHLYSLQAGDEIHALVFSPNRYWLCAATSSSITIFDLEKKSKVDELKPDFVEKGKKSQEPYCVSLAWSADGQTLFSGYTDNKIRAWGVMARA
>XP_007761319_Cladophialophora_yegresii
MAEQLIQRGTLEGHSGWVTALATSLENPNMLLSASRDKTLIIWNLTRDESAYGYPKRSLHGHSHIVSDCVISSDGAYALSSSWDKTLRLWELSTGNTTRTFVGHTNDVLSVSFSADNRQIVSGSRDRTIKLWNTLGDCKYTITDKGHTDWISCVRFSPNPQNPVIVSCGWDKLVKVWELASCRIQTDHIGHTGYINTVTISPDGSLCASGGKDGTTMLWDLNESKHLYSLQAGDEIHALVFSPNRYWLCAATTSSITIFDLEKKSKVDELKPDYVEKGKKSQEPYCVSLTWSADGQTLFSGYTDNKIRAWGVMSRA
>XP_016230994_Exophiala_spinifera
MAEQLIQRGTLEGHSGWVTSLATSLENPNMLLSASRDKSLIIWNLTRDESAYGYPKRSLHGHSHIVSDCVISSDGAYALSSSWDKTLRLWELSTGNTTRTFVGHTNDVLSVSFSADNRQIVSGSRDRTIKLWNTLGDCKFTITDKGHTDWVSCVRFSPNPQNPVIVSAGWDKLVKVWELASCRIQTDHIGHTGYINTVTISPDGSLCASGGKDGTTMLWDLNESKHLYSLQAGDEIHALVFSPNRYWLCAATTSSITIFDLEKKNKVDELKPDFVEKGKKSQEPYCVSLAWSADGQTLFSGYTDNKIRAWGVMSRA
>XP_016261127_Exophiala_oligosperma
MAEQLIQRGTLEGHSGWVTSLATSLENPNMLLSASRDKSLIIWNLTRDESAYGYPKRSLHGHSHIVSDCVISSDGAYALSSSWDKTLRLWELSTGNTTRTFVGHTNDVLSVSFSADNRQIVSGSRDRTIKLWNTLGDCKFTITDKGHTDWVSCVRFSPNPQNPVIVSAGWDKLVKVWELASCRIQTDHIGHTGYINTVTISPDGSLCASGGKDGTTMLWDLNESKHLYSLQAGDEIHALVFSPNRYWLCAATTSSITIFDLEKKNKVDELKPDYVEKGKKSQEPYCVSLAWSADGQTLFSGYTDNKIRAWGVMSRA
>XP_013319899_Exophiala_xenobiotica
MAEQLIQRGTLEGHSGWVTSLATSLENPNMLLSASRDKSLIIWNLTRDESAYGYPKRSLHGHSHIVSDCVISSDGAYALSSSWDKTLRLWELSTGNTTRTFVGHTNDVLSVSFSADNRQIVSGSRDRTIKLWNTLGDCKFTITDKGHTDWVSCVRFSPNPQNPVIVSAGWDKLVKVWELASCRIQTDHIGHTGYINTVTISPDGSLCASGGKDGTTMLWDLNESKHLYSLQAGDEIHALVFSPNRYWLCAATTSSITIFDLEKKNKVDELKPDYVEKGKKSQEPYCVSLVWSADGQTLFSGYTDNKIRAWGVMSRA
>XP_007723621_Capronia_coronata
MAEQLIQRGTLEGHSGWVTSLATSLENPNMLLSASRDKTLIIWNLTRDESAYGYPKRSLHGHSHIVSDCVISSDGAYALSSSWDKTLRLWELSTGNTTRTFVGHTNDVLSVSFSADNRQIVSGSRDRTIKLWNTLGDCKFTITDKGHTDWVSCVRFSPNPQNPVIVSAGWDKLVKVWELASCRLQTDHIGHTGYINTVTISPDGSLCASGGKDGTTMLWDLNESKHLYSLQAGDEIHALVFSPNRYWLCAATTSSITIFDLEKKSKVDELKPEYVEKGKKSQEPYCVSLAWSADGQTLFSGYTDNKIRAWGVMSRA
>XP_007730120_Capronia_epimyces
MAEQLIQRGTLEGHSGWVTSLATSLENPNMLLSASRDKTLIIWNLTRDEAAYGYPKRSLHGHSHIVSDCVISSDGAYALSSSWDKTLRLWELSTGNTTRTFVGHTNDVLSVSFSADNRQIVSGSRDRTIKLWNTLGDCKFTITDKGHTDWVSCVRFSPNPQNPVIVSAGWDKLVKVWELASCRIQTDHIGHTGYINTVTISPDGSLCASGGKDGTTMLWDLNESKHLYSLQAGDEIHALVFSPNRYWLCAATTSSITIFDLEKKSKVDELKPEYVEKGKKSQEPYCVSLAWSADGQTLFSGYTDNKIRAWGVMSRA
>XP_009160336_Exophiala_dermatitidis
MHFESESAAGGLGALPRFGALFDATQELLADRIVTSTAAFNSTRKKVIPAFPASLRPDPQVTMAEQLIQRGTLEGHSGWVTSLATSLENPNMLLSGSRDKTLIVWNLTRDETAYGYPKRSLHGHSHIVSDCVISSDGAYALSSSWDKTLRLWELSTGNTTRTFVGHTNDVLSVSFSADNRQIVSGSRDRTIKLWNTLGDCKYTITDKGHTDWVSCVRFSPNPQNPVIVSAGWDKLVKVWELASCRLQTDHIGHTGYINTVTISPDGSLCASGGKDGTTMLWDLNESKHLYSLQAGDEIHALVFSPNRYWLCAATTSSITIFDLEKKSKVDELKPEYIEKGKKSQEPYCVSLAWSADGQTLFSGYTDNKIRAWGVMSRA
>XP_013257024_Exophiala_aquamarina
MAEQLIQRGTLEGHSGWVTSLATSLENPNMLLSGSRDKSLIIWNLTRDEAAYGYPKRSLHGHSHIVSDCVISSDGAYALSSSWDKTLRLWELSTGNTTRTFVGHTNDVLSVSFSADNRQIVSGSRDRTIKLWNTLGDCKFTITDKGHTDWVSCVRFSPNPQNPVIVSAGWDKLVKVWELASCRIQTDHIGHTGYINTVTISPDGSLCASGGKDGTTMLWDLNESKHLYSLQAGDEIHALVFSPNRYWLCAATSSSITIFDLEKKSKVDELKPDYVEKGKKSQEPYAVSLVWSADGQTLFSGYTDNKIRAWGVMSRA
>XP_016224567_Exophiala_mesophila
MAEQLIQRGTLEGHSGWVTSLATSLENPNMLLSGSRDKSLIIWNLTRDESAYGYPKRSLHGHSHIVSDCVISSDGAYALSSSWDKTLRLWELSTGNTTRTFVGHNNDVLSVSFSADNRQIVSGSRDRTIKLWNTLGDCKFTITDKGHTDWVSCVRFSPNPQNPVIVSAGWDKLVKVWELASCRIQTDHIGHTGYINTVTISPDGSLCASGGKDGTTMLWDLNESKHLYSLQAGDEIHALVFSPNRYWLCAATSSSITIFDLEKKSKVDELKPEYVEKGKKSQEPYAVSLAWSADGQTLFSGYTDNKIRAWGVMSRA
>XP_013270715_Rhinocladiella_mackenziei
MAEQLIQRGTLEGHSGWVTSLATSLENPNMLLSGSRDKTLIIWNLTRDEAAYGYPKRSLHGHSHIVSDCVISSDGAYALSSSWDKTLRLWELSTGNTTRTFVGHTNDVLSVSFSADNRQIVSGSRDRTIKLWNTLGDCKYTITDKGHTDWVSCVRFSPNPQNPVIVSAGWDKLVKVWELASCRIQTDHIGHTGYINTVTISPDGSLCASGGKDGTTMLWDLNESKHLYSLQAGDEIHALVFSPNRYWLCAATTSSITIFDLEKKSKVDELKPEYVEKGKKSQEPYCVSLAWSADGQTLFSGYTDNKIRAWGVMSRA
>XP_018000057_Phialophora_attinorum
MAEQLSYAGTMVGHSGWVTSLATSLENPNMLLSASRDKTLIIWNLTRVSPEEYGQPKRSLHGHSHIVSDAVISSDGAYALSSSWDKTLRLWELSTGNTTRTFVGHTNDVLSVSFSADNRQIVSGSRDRTIKLWNTLGDCKYTITDKGHTDWVSCVRFSPNPQNPVIVSAGWDKLVWELASCRIQTDHVGHSGYINTVTISPDGSLCASGGKDGTTMLWDLNESKHLYSLQAGDEIHALVFSPNRYWLCAATTSSITIFDLEKKSKVDELKPEGLITGKKSQEPYCVSLAWSADGQTLFSGYTNNNIYAWTVMSRA
>NP_593770_Schizosaccharomyces_pombe
MPEQLVLRATLEGHSGWVTSLSTAPENPDILLSGSRDKSIILWNLVRDDVNYGVAQRRLTGHSHFVSDCALSFDSHYALSASWDKTIRLWDLEKGECTHQFVGHTSDVLSVSISPDNRQVVSGSRDKTIKIWNIIGNCKYTITDGGHSDWVSCVRFSPNPDNLTFVSAGWDKAVKVWDLETFSLRTSHYGHTGYVSAVTISPDGSLCASGGRDGTLMLWDLNESTHLYSLEAKANINALVFSPNRYWLCAATGSSIRIFDLETQEKVDELTVDFVGVGKKSSEPECISLTWSPDGQTLFSGWTDNLIRVWQVTK
```
