## Supplementary material for "Coding Sequence Insertions in Fungal Genomes are Intrinsically Disordered and can Impart Functionally-Important Properties on the Host Protein": fasta protein sequences: XP_019331028.1_blasthits_fa.txt

```
>XP_019331028_Candida_albicans
MTSIGTGYDLSNSVFSPDGRNFQVEYAMKAVENGGTSIGIKCKDGIVLAVEKIIQSKLLIPKKNKRIQTVDRNIGVVYSGLLPDGRHFVNRCRDECQSFKSIFKTMMPISNLMDRMGIYVQNYTCYNSVRPFGIVSIIGGVDNEDGEPYLYMIEPSGSYWGYNGAATGKGRQIAKSELEKLNYEELTCLEAINHAARIIHLSHEDNKDKDYELEISWCSKEHTGGKHQFISDDLLEQARKLAEEEEEEEDDDEEEEAGADDEEMAP
>XP_002421350_Candida_dubliniensis
MTSIGTGYDLSNSVFSPDGRNFQVEYAMKAVENGGTSIGIKCKDGIVLAVEKIIQSKLLIPKKNKRIQTVDRNIGVVYSGLLPDGRHFVNRCRDECQSFKSIFKTVMSIPNLMDRMGIYVQNYTCYNSVRPFGIVSIIGGVDNEDGESYLYMIEPSGSYWGYNGAATGKGRQIAKSELEKLNYEELTCLEAINHAARIIHLSHEDNKDKDYELEISWCSKQHTGGKHQCIPDDLLEQARKLAEEEEEEDEEDEGEEAGDEEMAS
>XP_002550808_Candida_tropicalis
MTSIGTGYDLSNSVFSPDGRNFQVEYAMKAVENGGTSIGIKCKDGVVLAVEKIIQSKLLVPGKNKRIQTVDRHVGVVYSGLLPDGRHFVNRCRDEAQSYKSIFKTPIPVPNLMDRMGIYVQNYTCYNSVRPFGVVSIVAGVDDNGPHLYMIEPSGTCWGYSGAATGKGRQSAKSELEKLNYEELTCAEAIKHAARIIHLAHEDNKDKEYELEISWVSKEHTGGRHQFIPDDVLEDAKKHAEEEDDDEDEEEEEDQEMAS
>XP_003871426_Candida_orthopsilosis
MTSIGTGYDLSNSVFSPDGRNFQVEYAMKAVENGGTSIGIKCKDGVVLAVEKIVNSKLLVPGKNKRIQTVDRHIGVVYSGLLPDGRHFVNRSRDEAQSFKSIFKIPMPVPNLMDRMGIYVQNYTCYNSVRPFGVVSIVGGVDDDGPHLYMIEPSGTCWGYSGAATGKGRQIAKSELEKLNFEELTCKEAVKVAAKIIHLAHEDNKDKDYELEISWVSKEHTGGKHQLIPEAVLAEVRKQAEEEDDEDEDEEEGDENKDEEMET
>XP_001523587_Lodderomyces_elongisporus
MTSIGTGYDLSNSVFSPDGRNFQVEYAMKAVENGGTSIGIKCKDGIVLAVEKIINSKLLVPGKNKRIQTVDRHVGVVYSGLLPDGRHFVNRSREEAQSFKSIFKIPIPVPNLMDRMGIYVQNYTCYNSVRPFGVVSIVGGVDDDGPHLYMIEPSGSCWGYSGAATGKGRQIAKSELEKLNFEEITCQEAIKVAAKIIHLAHEDNKDKDYELEISWVSKEHTGGKHQFIPDDLLVEVRKQAEEDDEEDDEEEQQEEQEGEVHAGTGDNDEEMAS
>XP_007377706_Spathaspora_passalidarum
MTSIGTGYDLSNSVFSPDGRNFQVEYAMKAVENGGTSIGIKCKDGVVLAVEKIINSKLLVPGKNKRIQTVDRHIGVVYSGLLPDGRHFVNRARDEAQSFKSIYKNSISVPHLMDRLGIYVQNYTCYNSVRPFGIVSIVGGIDDNGPHLYMIEPSGSCWGYSGAATGKGRQLAKSELEKLNYEELEIKEAVKLAAKIIHLAHEDNKDKDYELEISWVSKEFTKGRHEFVPDDLLEEAKKFAEEDDDEEEEEEEEGDEMQE
>XP_043047247_Scheffersomyces_spartinae
MTAIGTGYDLSNSVFSPDGRNFQVEYAMKAVENGGTSIGIKCKDGIVLAVEKIINSKLLVPGTNRRIQTIDRHVGVAYSGLLPDGRRLVNIGRDEAQNYKDNYKVPISVPFLVDTIGNYVQNYTCYNSVRPFGIVGIIGGVDDNGPHLYMIEPSGTFWGYTGAATGKGRQTAKSELEKLNYEELTVHEAIKIAAKIIHQAHEDNKDKDYELEITWISKEHTNGRHELVPESLMKEAIKYAQEEDEEDEDEEMES
>XP_001385936_Scheffersomyces_stipitis
GTGYDLSNSVFSPDGRNFQVEYAMKAVENGGTSIGIKCKDGIVLAVEKIINSKLLVPGKNKRIQTIDRHIGVVYSGLLPDGRHFVNRGRDEAQSFKSIYKTPVSVPHLMDRLGIYVQNYTCYNSVRPFGVVSIVGGVDENGPHLYMIEPSGSCWGYSGAATGKGRQTAKSELEKLNYDELTAREAVKSAAKIIHLAHEDNKDKDYELEISWISIEETKGRHEFVPDDLFEEAKKYAEEDDEEDEDEEMES
>XP_020064580_Suhomyces_tanzawaensis
MKAVENGGTSIGIKCKDGVVLAVEKIINSKLLVPGRNKRIQTIDRHIGVVYSGLLPDGRHFVNRGRDEAQSFKSIYKTPVSVPHLMDRLGIYVQNYTCYNSVRPFGVVSIVGGVDDNGPHLYMIEPSGTCWGYSGAATGKGRQTAKSELEKLNYEELTVREAVKVAAKIIHQAHEDNKDKDYELEISWVSKEETGGLHQFVPEELLEEARKLAEDDEGEEDEEMES
>XP_020078791_Hyphopichia_burtonii
MSSIGTGYDLSNSVFSPDGRNFQVEYAMKAVENGGTSIGIKCKDGIVLAVEKIINSKLLVPGKNKRIQTIDKHIGVAYSGLLPDGRHFVNRGRDEAQSFRNIYKTPVSVPHLMDRLGIYVQNYTCYNSVRPFGIVAIVGGIDDNGSHLYMIEPSGTSWGYTGAATGKGRQTAKSELEKLNFEELTIKDAVKHAARIIHQAHEDNKDKDYELEISWCSKQETNGRHESIPEDLLKEAIKFAQEDDEDDEDEEMS
>XP_015465611_Debaryomyces_fabryi
MKAVENGGTSIGIKCKDGIVLAVEKIINSKLLVPGKNKRIQTIDRHIGVAYSGLLPDGRHFVNRGRDEAQNFKNIYKTPISVPHLMDRLGIYIQNYTCYNSVRPFGIVSIVGGVDENGPHLYMIEPSGTCWGYTGAATGKGRQTAKSELEKLNFEELTVKEAVKAAAKIIHQAHEDNKDKDYELEISWCSKEETSCRHEFVPDALLQEAIKLAQEEDEEDEEEEDAEMES
>XP_460784_Debaryomyces_hansenii
MTSIGTGYDLSNSVFSPDGRNFQVEYAMKAVENGGTSIGIKCKDGIVLAVEKIINSKLLVPGKNKRIQTIDRHIGVAYSGLLPDGRHFVNRGRDEAQNFKNIYKTPISVPHLMDRLGIYIQNYTCYNSVRPFGIVSIVGGVDENGPHLYMIEPSGTCWGYTGAATGKGRQTAKSELEKLNFEELTVKEAVKVAAKIIHQAHEDNKDKDYELEISWCSKEETSCRHESVPDALLQEAIKLAQEEDEEEEDDDEEDAEMES
>XP_006685998_Yamadazyma_tenuis
MTSIGTGYDLSNSVFSPDGRNFQVEYAMKAVENGGTSIGIKCKDGIVLAVEKIINSKLLVPGKNKRIQTIDRHIGVAYSGLLPDGRHLVSRGRDEAKSFKSIYKTSVSVPHLMDRLGIYVQNYTCYNSVRPFGVVAIIGGVDKKGPHLYMIEPSGAFWGYSGAATGKGRQTAKSELEKLNFDELTVREGVKVAAKIIHQAHEDNKDKDYELEITWCSLEETEGRHEFVPEDLLEEAIKYAQEEDEDDDEEDDDEDTEMAT
>XP_001481983_Meyerozyma_guilliermondii
MTSIGTGYDLSNSVFSPDGRNFQVEYAMKAVENGGTSIGLKCKDGIVLAVEKITNSKLLVPGKNKRIQTIDRHIGVAYSGLLPDGRHFVNRGRDEAQSFKSIFKNRISVPHLMDRLGIYVQNYTCYNSVRPFGIVGIVGGVDDNGPHLYMIEPSGTCWGYTGAATGKGRQIAKSELEKLDFETLTVREAVKVAAKIIRQAHEDNKDKDYELEISWCSVEMTNGLHEFVPEDLLKEAIQLAEDDEEMEE
>XP_018710183_Metschnikowia_bicuspidata
MKNLAACGTNASRDQSHRSGDLVAVCPRALHQPYTSTMTSIGTGYDLSNSVFSPDGRNFQVEYAMKAVENGGTSIGIKAKDGIVLAVEKIVNSKLLVPGRNKRIQTIDRHIGVAYSGLLPDGRHFVNRGRDEAQSYSSIYKTPVGVPALMDRLGLYVQNYTCYNSVRPFGIVSIVGGVDENGPHLYMVEPSGAFWGYSGAASGKGRQTAKPELEKLDFELLTVREAVKHAARIIHQAHEDNKDKDYELEISWCSLEETGGQHQFVPEDLLQEAIKLAQEEDDEEDEEEDEEDTEMAS
>XP_002618014_Clavispora_lusitaniae
MKAVENGGTSIGIKAKDGIVLAVEKIINSKLLVPGRNKRIQTIDRHVGVAYSGLLPDGRHFVKRGRDEAQSFRSLYKTPVSLPYLMDRLGLYVQMYTCYNSVRPFGVSSIVGGMDENGPHLYMVEPSGTYWGYTGAATGRGRQTAKSELEKLDFEQLTAREAVKHAARIIHQAHEDNKDKDYELEISWCTVETGGKHEFVPEDLLEEATKLAQEEEEEEEEDDNDEDTEMS
>XP_025340573_Candida_haemuloni
MKAVENGGTSIGIKAKDGIVLAVEKIVNSKLLVPGKNKRIQTIDRHIGVAYSGLLPDGRHFVNRGRDEAESFKSIYKTPVSVPHLMDRLGIYVQNYTCYNSVRPFGVVSIVGGVDENGPHLYMIEPSGTYWGYTGAATGKGRQTAKSELEKLDFENLSVREAVKHAARIIYQAHEDNKDKDFELELSWCSAEETKGLHQFVPEDLFEEAVKFAKEDDDEDEEDEDTEMAS
>XP_024715218_Candida_pseudohaemulonis
MTSIGTGYDLSNSVFSPDGRNFQVEYAMKAVENGGTSIGIKAKDGIVLAVEKIVNSKLLVPGKNKRIQTIDRHIGVAYSGLLPDGRHFVNRGRDEAESFKNIYKTPVSVPHLMDRLGLYVQNYTCYNSVRPFGVVSIVGGIDENGPHLYMIEPSGTYWGYTGAATGKGRQTAKSELEKLDFENLTVREAAKHAARIIYQAHEDNKDKDFELEMSWCLTEETNGLHQFVPEDLFEEAVKFAKEDDEDDEDEDTEMAS
>XP_025334540_Candida_duobushaemulonis
MTSIGTGYDLSNSVFSPDGRNFQVEYAMKAVENGGTSIGIKAKDGIVLAVEKIVNSKLLVPGKNKRIQTIDRHIGVAYSGLLPDGRHFVNRGRDEAESFKNIYKTPVSVPHLMDRLGIYVQNYTCYNSVRPFGVVSILGGVDDNGPHLYMIEPSGTYWGYTGAATGKGRQTAKSELEKLDFENLTVREAAKHAARIIYQAHEDNKDKDFELEMSWCSTEETNGLHQFVPEDLFEEAVKFAKEDDEDDEDEDTEMAS
>XP_028890737_Candida_auris
MTSIGTGYDLSNSVFSPDGRNFQVEYAMKAVENGGTSIGIKAKDGIVLAVEKIVNSKLLVPGKNKRIQTIDRHIGVAYSGLLPDGRHFVNRGRDEAESFKSIYKTSVSVPHLIDRLGIYVQNYTCYNSVRPFGVVSILGGVDENGPHLYMIEPSGTYWGYTGAATGKGRQTAKSELEKLDFENLTVREAVKHAARIIYQAHEDNKDKDFELEMSWCSKEETKGLHQFVPDDLFEEAVKFAKEDEEEDDDDDVEMAS
>NP_015007_Saccharomyces_cerevisiae
MTSIGTGYDLSNSVFSPDGRNFQVEYAVKAVENGTTSIGIKCNDGVVFAVEKLITSKLLVPQKNVKIQVVDRHIGCVYSGLIPDGRHLVNRGREEAASFKKLYKTPIPIPAFADRLGQYVQAHTLYNSVRPFGVSTIFGGVDKNGAHLYMLEPSGSYWGYKGAATGKGRQSAKAELEKLVDHHPEGLSAREAVKQAAKIIYLAHEDNKEKDFELEISWCSLSETNGLHKFVKGDLLQEAIDFAQKEINGDDDEDEDDSDNVMSSDDENAPVATNANATTDQEGDIHLE
>XP_018219552_Saccharomyces_eubayanus
MTSIGTGYDLSNSVFSPDGRNFQVEYAVKAVENGTTSIGIKCEDGVVFAVEKLITSKLLVPQKNAKIQVIDRHIGCVYSGLIPDGRHLVNRGREEAASFKKLYKTPIPIPAFADRLGQYVQAHTLYNSVRPFGVSTIFGGVDKDGAHLYMLEPSGSYWGYKGAATGKGRQSAKAELEKLVDQHTEALTARDAVKQAARIIYLAHEDNKEKDFELEVSWCSLSETNGLHKFVKGDLLQEAIDFAQKELNGDDDDDNDDSDNVMSSDDENAPAATSANANATTDQEGDIHLE
>XP_033769469_Saccharomyces_paradoxus
MTSIGTGYDLSNSVFSPDGRNFQVEYAVKAVENGTTSIGIKCNDGVVFAVEKLITSKLLVPQKNVKIQVVDRHIGCVYSGLIPDGRHLVNRGREEAASFKKLYKTPIPIPAFADRLGQYVQAHTLYNSVRPFGVSTIFGGVDKNGAHLYMLEPSGSYWGYKGAATGKGRQSAKAELEKLVDHHSQGLTAREAVKQAARIIYLAHEDNKEKDFELEISWCSLSETNGLHKFVKGDLLQEAIDFAQKEINGDDDDDEDDSDNVMSSDDENAPVATNANVTTDQEGDIHLE
>XP_003678039_Naumovozyma_castellii
MTSIGTGYDLSNSVFSPDGRNFQVEYAVKAVENGATSIGIKCDDGVVFAVEKIVTSKLLVPKRNVKIQGIDRHIGCVYSGLIPDGRHFVNRGREEASNFKKLYSNAIPIPAFADRIGQYVQAHTLYNSVRPFGVTAIFGGIDENGPHLYMLEPSGTYWGYKGAATGKGRQTAKAELEKVIDQNSEGFSARDAVKQAAKIIYMAHEDNKEKDFELEISWCSKSETNGLHKFVEGELFDEAVEYAKKEIAGDEDSDSDNAMSSDDEDAGPDVATTTETPATEGNADRDGDIEIE
>XP_003668273_Naumovozyma_dairenensis
MTSIGTGYDLSNSVFSPDGRNFQVEYAGKAVENGATSIGIKCKDGVVFAVEKIITSKLLVPKKNVKIQGVDRHIGCVYSGLIPDGRHLVNRGREEAASFKKMYDLPIPISAFAERLGQYVQAHTLYNSVRPFGVTSIFGGIDEKGPHLYMLEPSGTCWGYNGAATGKGRQTAKAELEKLADQHPDGLTTRDAVKYAAKIIYMAHEDNKEKDFELEISWCSNTDTDGLHRFVQGDLFDEAVEFAKKELLGGNDSDSDSDNAMSSDDDDAAPASASASASAATTADQDGDIELH
>XP_003956626_Kazachstania_africana
MTSIGTGYDLSNSVFSPDGRNFQVEYAVKAVENGATSIGIKCNDGVVFAVEKLITSKLMVPNKNIKIQTIDRHIGCVYSGLIPDGRHLVNRGREESSSFKKLYGKPIPIPALADRLGQYVQAHTLYNSVRPFGITAIFGGVDEDGSHLYMLEPSGSYWGYKGAATGKGRQTAKAELEKLIDRNPDGFSAREALKHAAKVIYMAHEDNKEKDFELEISWCSTSETNGLHKFVQDDLLNEAIEYAKHETSAAGDSDSDSDSDNDSDNDNSNETHDKEGDIKLE
>XP_022464537_Kazachstania_naganishii
MTSVGTGYDLSNSVFSPDGRNFQVEYAAKAVENGATSVGLLCEDGVVLAVEKLVASKLLVKASPQNKGSGANTKIQTVGRHIGCACSGLVPDGRHLVNRAREESQQFKQLYKRDIPPVALADRMGQYVQAHTLYNSVRPFGVAAIFGGVDPETAEPHLYMLEPSGVYWGYRGAATGKGRQSAKAELEKLISSRDDNSPITTLEAVKELARIIYIAHEDNKEKEFEVEISWCSREHTQGKHTLVQGTMLEEALEYAKSKTSNAQDDSDDSDADSDDAMQD
>XP_447060_Candida_glabrata
MTSIGTGYDLSNSVFSPDGRNFQVEYANKAVENGATSIGIKFNDGVVFAVEKIITSKLLVPNKNLKIQTVDKHIGVVYSGLIPDGRHLVNRAREESQNFRKMYGSAIPVDAFAERVGQYVQAHTLFNSVRPFGVTAIFGGCDKNGPHLYMLEPSGTYWGYNGAATGKGRQTAKAELEKLLDKTPEMSAKEAAKHAARIIYMAHEDNKEKDFELELSWCSVSETNGVHKLVPKDILNEAIEYAKNEVNGDDDDSDSDSDSDNDNDNEKKDKDSDDEDVDTKKDADGDIQLE
>XP_004180649_Tetrapisispora_blattae
MTSIGTGYDLSNSVFSPDGRNFQVEYAVKAVENGATSVGIKCDDGVVFAVEKIISSKLLVPKRNVKIQTIDRHIGCVYSGLIPDGRYLVNRGREEASNFKKLYTKPIPVSALADRISQYVQAYTLYNSVRPFGISAIIGGIDEDGSHLYMVEPSGTCWGYKGAATGKGRQAAKAELEKLFDRSTDGLSVKDAIKEAARVIYIAHEDNKEKDFELEISWCSATETNGLHKFVPENLLEEAIEYAKEQLEGYEEGDSDDEAASSDEEPATGDADGDVAME
>XP_003688239_Tetrapisispora_phaffii
MTSIGTGYDLSNSVFSPDGRIFQVEYANKAVENGATSIGIKCTDGVVFAVEKIISSKLLVPKKNVKIQVIDRHIGCVYSGLIPDGRHLVNRGREESANFKKVYGQPIGIPAFADRIGQYIQAYTLYNSVRPFGVSAIFGGIDSEGPHLYMVEPNGAFWGYKGAATGKGRQSAKAELEKLFNEHPEGLTTRQALKEAARIIYVAHEDNKEKGFELELSWCSETETNSLHKFVTGDLLEEANEHAKREMNEGDDSDDEDVSSDEDNNAEQDRDGDIQLE
>XP_001645138_Vanderwaltozyma_polyspora
MTSIGTGYDLSNSVFSPDGRNFQVEYAVKAVENGATSVGIKCNDGVVFAVEKLISSKLLVPKKNVKIQVIDRHIGCVYSGLIPDGRHLVNRGREESKSFSQMYSKRIPIPAFADRIGQYVQAHTLYNSVRPFGVSAIFGGIDDEGSHLYMIEPSGSYWGYKGAAAGSGRQIAKTELEKLFDKNPDGLSAREAIKQAARIIYLAHEDNKEKDFELEISWCSLETDKVHKFVTGDLLDEAIEYAKGEVNGSNDSDDEDMSSDDNNQQDEDGDVEIE
>XP_003683501_Torulaspora_delbrueckii
MTSIGTGYDLSNSVFSPDGRNFQVQYAVKAVENGTTSIGIKFKDGVVFAVEKLVTSKLLVPKKNVKIQVVDRHIGCVYSGLMPDGRQLVNRGREESSSFKKLYQKPIPIPALADRLGQYVQAHTLYNSVRPFGVTAIFGGIDEEGPHLYMLEPSGAHWGYKGAATGKGRQTAKAELEKLVDKHPEGLTGREAVKQAAKIIHMAHEDNKEKDFELEISWCSLSETGGLHKFVEGELLEEAIEFAKKEANGDEDSDDSGDDEPAGAVDAEGDVQIE
>XP_037144869_Zygotorulaspora_mrakii
MTSIGTGYDLSNSVFSPDGRNFQVEYAVKAVENGTTSIGIKHQDGVVFAVEKLITSKLLVPKKNVKIQTIDRHIGCVYSGLIPDGRHLVNRGREEALSFKQTYGTPITVPSFADRMGQYVQAHTLYNSVRPFGVTAIFGGVDENGPHLYMLEPSGAYWGYKGAATGKGRQTAKAELEKLVDKNPDGLTAKEAVKQAAKIIYMAHEDNKEKDFEIEISWCSASETKGLHKFVNGDILKEANEFAKKEVNGDQDSDSSSDDEVNDEEEAAAPSSTIDAEGDVQIN
>XP_002495696_Zygosaccharomyces_rouxii
MTSIGTGYDLANSVFSPDGRNFQVEYAVKAVENGTTSIGIRCNDGVVFAVEKLVSSKLLVPKRNVKIQTIDRHVGCVYSGLIPDGRHLVNRGREEAQSHKKTFGESIPLQALADRLGYYVQAHTLYNSVRPFGVTAIFGGVDDKGPHLYMLEPSGTFWGYKGAATGKGRQTAKAELEKVIDQHPEGLSAKDAVKEAAKVIYLAHEDNKEKDFELEVSWCSLKETNGLHKLVGNELLEEAIEYAKKEVNGDQDSDSDASSDEEGGNNNNGDDNDNNRSGANVDAEGDVQIE
>XP_003646637_Eremothecium_cymbalariae
MTSIGTGYDLSNSVFSPDGRNFQVEYAVKAVENGSTSIGIKCKDGVVFAVEKLINSKLLVPSKNEKIQTIDKHIGCVYSGLMPDGRHLVNIGRQEANSFRKLYRKPITIPAFADRVGQYVQAHTLYNSVRPFGIIAIFGGVDDEGAHLYMLEPSGAYWGYKGAATGKGRQSAKAELEKLVAGDKPELSAREAVKEAARIIYVAHEDNKEKEFEIELSWCSISETNGLHERVPKELFDTAIEYANKENGEGSDSDDSGDNNDSDDEEPKKDDDEPKKDADGDVEIA
>NP_984496_Eremothecium_gossypii
MTSIGTGYDLSNSVFSPDGRNFQVEYAVKAVENGATSIGIRCKDGVVFAVEKLITSKLLVPHKNKKIQTVDKHIGCVYSGLMPDGRHLVNIGRQEAADFRKYYRQPIPLPAFADRVGQYVQAHTLYNSVRPFGIIAIFGGVDEKGPHLYMLEPSGAYWGYRGAAAGKGRQAAKAELEKLIGNDKSELSARDAVKEAARIIYVAHEDNKEKEFEIELSWCSASETDGLHKEVPKELFDAAIEFAKKETGQESDDDSSDDNASGGEESSTKKDADGDVQLS
>XP_451153_Kluyveromyces_lactis
MTSIGTGYDLSNSVFSPDGRNFQVEYAVKAVENGSTSLGIKCEDGVVLAVEKLITSKLLVPGKNKKIQTVDRHIGCVYSGLMPDGRHLVNRGREEAASFKKMYSTPIPIPAFADRVGQYVQAHTLYNSVRPFGVTAIFGGVDSDGAHLYMLEPSGTYWGYKSAATGKGRQSAKAELEKLSNKNPNLTAREAVKEAARIIYAAHEDNKEKEFELELSWCSLSETNGLHKEVPKDLFDEAVDYAKKELGDDSDSDSDDSDGDDTKEKKDEEGDIEIS
>XP_022675721_Kluyveromyces_marxianus
MFKCWIVFSPDGRNFQVEYAVKAVENGSTSLGIKCKDGIVLAVEKLITSKLLVPGKNKKIQTVDRHIGCVYSGLMPDGRHLVNRGREEAASFKKLYSTPIPVPAFADRVGQYVQAHTLYNSVRPFGVTAIFGGVDSDGAHLYMLEPSGAYWGYKCAATGKGRQSAKAELEKLSNGESELTAREAVKEAARIIYAAHEDNKEKDFELELSWCSLSETNGLHKEVPKDLFDEAVEYAKKELGDDSDSDSDDDSADEETKEKKDEDGDIEIS
>XP_022631079_Lachancea_lanzarotensis
MTSIGTGYDLSNSVFSPDGRNFQVEYALKAAENGATAVGIKCKDGVIFAVEKLITSKLLVPGKNRKIQTIDRHIGCSYSGLMPDGRHLVDRAREESQSFRKTYGSPIPLAALADRLGQYVQAHTLYNSVRPFGITAIFGGVDEKGAHLYMLEPSGTYWGYKGAATGKGRQSAKAELEKILVSKPDLDAREAVKEAARIVFLAHDDNKEKDFELEVSWCSESETNGLHKSVPQELLEEAINFAKAESGDGSDSDDSSDDEGRENNNEKRDAEGDVPIE
>XP_002552763_Lachancea_thermotolerans
MTSIGTGYDLSNSVFSPDGRNFQVEYAVKAAENGATSVGMKFKDGIVLAVEKLVTSKLLVPGKNKKIQTIDRHVGCAYSGLMPDGRHLVNRGREEASSFKKTYATPIPLPALADRLGQYVQAHTLYNSVRPFGITAIVGGVDDDGAHLYMLEPSGTYWGYKGAATGKGRQSAKAELEKVISNKPELDAREAVKEAARIIYLAHEDNKEKDFELEMSWCSISETNGLHKAVPKDLLDEAIAFAKAENGDDSDSDDSSDESENEKDNEKKDAEGDVQLE
>XP_020056927_Aspergillus_aculeatus
MVEYAVKAVENGGTAVGIRCKDGVVLAVEKIISSKLLKPGANKRIATVDRHVGIVSAGLVPDGRHFVSRARDEASSWRNVYKGPIPVSALSNRLGSYVQAYTLYSSVRPFGVTAIVGGWDSEAELAVDGQVGSGPKAGSGGKVEGAKAGGPGLYMIEPSGLYWGYYGAATGKGRQAAKAELEKLDLSAGNLSLIDGVKEAARIIYVAHEDSKDKDFELEMTWISSLDGPTQGRHEEVPKELLEEAERAAKAALEGDDDEDDAAKGDAIDNERMQE
>XP_001272550_Aspergillus_clavatus
MTSIGTGYDLSNSVFSPDGRNFQVEYAVKAVENGGTAIGIRCKDGVVLAVEKIVTSKLLKPGANRKIATVDRHVGIVSAGLVPDGRHFVSRARDEASSWRNVYKGPIPVSALANRLGSYVQAYTLYSSVRPFGVTAIVGGWDSEAELAVDGQVGNGPVSGSGGKVEGAKTGGPGLYMIEPSGLYWGYYGAATGKGRQAAKAELEKLDLASENLTLLDAIKEAARIIYVAHEDSKDKEFELEMSWISSLDGPTKGKHEEVPRELREEAEKAAKRALEGEDEEEEETSKEDPSSGERMQE
>XP_001257750_Aspergillus_fischeri
MPQVEYAVKAVENGGTAIGIRCKDGVVLAVEKIVTSKLLKPGANKKIATVDRHVGIVSAGLVPDGRHFVSRARDEASSWRSVYKGPIPISALANRLGSYVQAYTLYSSVRPFGVTAIVGGWDSETELAVDGQVGTGPASGSGGKTSGAKVGGPGLYMIEPSGLYWGYYGAATGKGRQAAKAELEKLDLASEKLTLLDAVREAARIIYVAHEDSKDKEFELEMSWISSLDGPTKGKHEAVPKELLEEAEKAAKRALEGEDEDEEETTKNDGNEGERMEE
>XP_041142524_Aspergillus_flavus
MTSIGTGYDLSNSVFSPDGRNFQVEYAAKAVENGGTAIGIRCKDGVVLAVEKIITSKLLKPGANKRIATVDRHVGIVSAGLVPDGRHFVSRARDEAASWRSVYKGPIPVSALSNRLGSYVQAYTLYSSVRPFGVTAIVGGWDSEAELAVDGQVGSGPKSGSGGKVDGAKAGGPGLYMIEPSGLYWGYYGAATGKGRQAAKAELEKLDLSSGNLSLVDAVKEAARIIYVAHEDSKDKDFELEMSWISSLDGPTHGRHEEVPKQLLEEAEKAAKRSLEGEDEEEEEVAKDGPNQGERMEE
>XP_750527_Aspergillus_fumigatus
MLQVEYAVKAVENGGTAIGIRCKDGVVLAVEKIVTSKLLKPGANKRIATVDRHVGIVSAGLVPDGRHFVSRARDEASSWRSVYKGPIPISALANRLGSYVQAYTLYSSVRPFGVTAIVGGWDSETELAVDGQVGTGPASGSGGKTSDAKVGGPGLYMIEPSGLYWGYYGAATGKGRQAAKAELEKLDLASEKLTLLEAVREAARIIYVAHEDSKDKEFELEMSWISSLDGPTKGKHEAVPRELLEEAEKAAKRALEGEDEDEEETTKNDGNGGERMEE
>XP_663397_Aspergillus_nidulans
MTSIGTGYDLSNSVFSPDGRNFQVEYAVKAVENGGTSIGIRCKDGVVLAVEKIITSKLLKPGANKRISTVDRHVGIVSSGLAPDGRHFVSRARDEASSWRGIYKSPIPVSALANRLGGYVQAYTLYSSVRPFGVTSIVGGWDSEAELAVDGQVGSGPQSGSGGKVEGAKSGGPGLYMIEPSGLYWGYYGAATGKGRQAAKAELEKLDLASEKLSLQDAVKEAARIIYVAHEDNKDKEFELEMSWISSLNGPTKGRHEEVPKELLEEAERAAKRALEGDDEEEEDGSKATGNEGERMEE
>XP_001399133_Aspergillus_niger
MTSIGTGYDLSNSVFSPDGRNFQVEYAVKAVENGGTAIGIRCKDGVVLAVEKIITSKLLKPGANKRIATVDRHVGIVSAGLVPDGRHFVSRARDEASSWRSVYKGPIPTSALSNRLGSYVQAYTLYSSVRPFGVTAIVGGWDSEAELAVDGQVGSGPKAGSGGKVEGAKTGGPGLYMIEPSGLYWGYYGAATGKGRQAAKAELEKLDLSSGTLSLLDGVKEAARIIYVAHEDSKDKDFELEMTWISSLDGPTKGRHEEVPRELREEAERAAKRALEGEDEDEDATKGDSNENERMEE
>XP_015406969_Aspergillus_nomiae
MTSIGTGYDLSNSVFSPDGRNFQVEYAAKAVENGGTAIGIRCKDGVVLAVEKIITSKLLKPGANKRIATVDRHVGIVSAGLVPDGRHFVTRARDEAASWRSVYKGPIPVSALSNRLGSYVQAYTLYSSVRPFGVTAIVGGWDSEAELAVDGQVGSGPKSGSGGKIDGARAGGPGLYMIEPSGLYWGYYGAATGKGRQAAKAELEKLDLSSGNLGLVDAVKEAARIIYVAHEDSKDKDFELEMSWISSLDGPTQGRHEEVPKQLLEEAEKAAKRSLEGEDEEEEEGAKDGTNQGERMEE
>XP_001819247_Aspergillus_oryzae 
MTSIGTGYDLSNSVFSPDGRNFQVEYAAKAVENGGTAIGIRCKDGVVLAVEKIITSKLLKPGANKRIATVDRHVGIVSAGLVPDGRHFVSRARDEAASWRSVYKGPIPVSALSNRLGSYVQAYTLYSSVRPFGVTAIVGGWDSEAELAVDGQVGSGPKSGSGGKVDGARAGGPGLYMIEPSGLYWGYYGAATGKGRQAAKAELEKLDLSSGNLSLVDAVKEAARIIYVAHEDSKDKDFELEMSWISSLDGPTHGRHEEVPKQLLEEAEKAAKRSLEGEDEEEEEVAKDGPNQGERMEE
>XP_040637194_Aspergillus_ruber
MVVRLTACINSRIHNKSSTKRVKYAITSIGTGYDLSNSVFSPDGRNFQVEYAAKAVENGGTAIGIRCTDGVVLAVEKIITSKLLKPGANKKIATVDRHVGIVSAGLNPDGRHFVARARDEASSWRSAYKAPVPTSALANRLGSYVQAFTLYSSVRPFGVTSIVGGWDSEGELAVDGQVGTGPKSGAGGKVEGAKAGGPGLYMIEPSGLYWGYYGAATGKGRQAAKAELEKLDLLSGNLSLVDAVKEAARIIYVAHEDSKDKDFELEMTWISSLDGPTKGRHEEVPKELFEEAETAAKKALEGEDDEEEEGSKGAANEGELMEE
>XP_040703100_Aspergillus_sydowii
MLKIQTSIGTGYDLSNSVFSPDGRNFQVEYAVKAVENGGTAVGIRCKDGVVLAVEKTITSKLLKPGANKRISTVDRHVGIVSAGLAPDGRHFVSRARDEASSWRGIYKGPITVSALANRLGGYVQAYTLYSSVRPFGVTSIVGGWDSEAELAVDGQVGSGLYMIEPSGLYWGYYGAATGKGRQAAKAELEKLDLASEKLGLQEAVKEAARIIYVAHEDNKDKEFELEMSWISSVDGPTKGRHEEVPRELLEEAERAAKRALEGDDEDEEDGAKTTGNEGERMEE
>XP_001216026_Aspergillus_terreus
MTSIGTGYDLSNSVFSPDGRNFQVEYAVKAVENGGTAIGIRCKDGVVLAVEKIITSKLLKPGANKRIATVDRHVGIVSSGLVPDGRHFVSRARDEASSWRGVYKSPIPVSALSNRLGSYVQAYTLYSSVRPFGITAIIGGWDSEAELAVDGQVGSGPTSGAGGKVEGAKSGGPGLYMIEPSGLYWVGDVPSRVWAHAYGFQGYYGAATGKGRQAAKAELEKLDLASGSLSLTEGVKEAARIIYVAHEDSKDKEFELEMSWISSLDGPTKGRHEEVPKELLEEAEKAAKKSLEGDDEDDDEGPKAEGERMEE
>XP_022492983_Penicillium_arizonense
MSGYDRALSVFSPDGHVFQVEYAMEAVKRGTCAVGVKGKDIVVLGCEKRSALKLQDTRITPSKIALVDDHACLAFAGLNADARILIDKARLEAQSHRLTVEDPASIEYITKYIASVQQRYTQSGGVRPFGISTLVVGFDKNDGTPRLYQTEPSGIYSAWKANAIGRSSKTVREFLERHHQEDMDREQTIQLTIKSLLEVVQTGAKNIEVAIMAPGKRLEMLPDDQIESYVKSIETEKQEEAAKKKSRTGTTTAAILTRPGGGESAD
>XP_014530968_Penicillium_digitatum
MTSIGTGYDLSNSVFSPDGRNFQVEYAVKAVENGGTAVGIRCKDGVVLAVEKIITSKLLKPGANKRIATVDRHVGIVSAGLVPDGRHFVSRARDEASSWRSTYKGPIPTSALANRLGGYVQAYTLYSSVRPFGVTAIVGGWDTEAELPVDGQVGNGPKSGSGGKVEGAKAGGPGLYMIEPSGLYWGYYGAATGKGRQAAKAELEKLDLTSGNLSLLDGVKEAARIIHVAHEESKDKEFELEMTWISSVDGPTKGRHEEVPKELLEEAEKAAKRALEGDDEEEEDKGQAEQMEE
>XP_016592851_Penicillium_expansum
MTSIGTGYDLSNSVFSPDGRNFQVEYAVKAVENGGTAVGIRCKDGVVLAVEKIITSKLLKPGANKRIATVDRHVGIVSAGLVPDGRHFVSRARDEASSWRGTYKGPIPTSALANRLGGYVQAYTLYSSVRPFGVTAIVGGWDTEAELPVDGQVGDGPKSGSGGKVEGAKAGGPGLYMIEPSGLYWGYYGAATGKGRQAAKAELEKLDLTSGTLSLADGVKEAARIIYVAHEDSKDKDFELEMTWISSVDGPTKGRHEEVPKELLEEAEKAAKRALEGDDEEEEDKGQGEQMEE
>XP_040643923_Penicillium_griseofulvum
MTSIGTGYDLSNSVFSPDGRNFQVEYAVKAVENGGTAVGIRCKDGVVLAVEKIITSKLLKPGANKRIATVDRHVGIVSAGLVPDGRHFVSRARDEASSWRSTYKGPIPTSALANRLGGYVQAYTLYSSVRPFGVTAIVGGWDTEAELPVDGQVGSGPKSGSGGKVEGAKAGGPGLYMIEPSGLYWGYYGAATGKGRQAAKAELEKLDLTSGTLSLADGVKEAARIIYVAHEDSKDKDFELEMTWISSVDGPTKGRHEEVPKELLEEAEKAAKRSLEGEDEEEEDKGQGEQMEE
>XP_038928124_Penicillium_roqueforti
MTSIGTGYDLSNSVFSPDGRNFQVEYAVKAVENGGTAIGIRCNDGVVLAVEKIITSKLLKPGANKRIATVDRHVGIVSAGLVPDGRHFVSRARDEASSWRGTYKGPIPTAALANRLGGYVQAYTLYSSVRPFGVTAIVGGWDTEAELPVDGQVGNGPKSGSGGKIEGAKAGGPGLYMIEPSGLYWGYYGAATGKGRQAAKAELEKLDLTSGNLSLLDGVKEAARIIYVSHEDSKDKDFELEMTWISSVDGPTKGRHEEVPKELLEEAEKAAKRSLEGDDEEEEDKGQGEQMEE
>XP_002560108_Penicillium_rubens
MVEYAVKAVENGGTAVGIRCKDGVVLAVEKIITSKLLKPGANKRIATVDRHVGIVSAGLVPDGRHFVSRARDEASSWRSTYKGPIPTSAIANRLGGYVQAYTLYSSVRPFGVTAIVGGWDTEAELPVDGQVGNGPKSGSGGKVEGAKAGGPGLYMIEPSGLYWGYYGAATGKGRQAAKAELEKLDLSSGNLSLADGVKEAARIIYVAHEDSKDKEFELEMTWISSVDGPTKGRHEEVPKEILEEAEKAAKRALEGDDEEEEDKGEGEQMEE
>XP_040809292_Penicillium_solitum
MFIARSEYDRGINTFSPEGRLFQVEYSLEAIKLGSTAIGVATSEGVILGVEKRVTSTLLEASSVEKIVEIDQHIGCAMSGLQADARNLVEHARVECQNHAFHYAEPLRVESTTQAICDLALRFGESGDDEESVMSRPFGVALLIAGYDEDGPQLYHAEPSGTFYRYDAKAIGSGSEGAQAELQNEYHKSLTLAEAETLVLKTLKQVMEEKLDSKNVQLASVTKEKGFRIYNDEEMGHAVTQLGGNQ
>XP_022581933_Penicilliopsis_zonata
MTSIGTGYDLSNSVFSPDGRNFQVEYAVKAVENGGTAIGIRCKDGVVLAAEKIVTSKLLKPGANKKIATVDRHVGIVSAGLVPDGRHFVSRARDEASSWRGVYKGPIPTSALANRLGSYVQAYTLYSSVRPFGITAILGGWDSEAEAPVDGQVGNGPDSGAGGKIQGAKAGGPGLWMIEPSGLYWGYYGAATGKGRQAAKAELEKLNLSSGELSLVDAVKEAARIIYVAHEDSKDKEFELEMTWISSLDGPTKGKHEEVPKDLLEEAEKAAKKALEGEVEEEEGTKASATEDQQMEE
>XP_016625407_Cladophialophora_bantiana
MTSIGTGYDLSNSVFSPDGRNFQVEYAVKAVENGGTCIGIRTKHGVVLACEKIITSKLLKPGSNKRISTVDRNAGIVTSGLLPDGRHLISRARDEASSWRQTYKAPIPIHALASRVGGYAQAYTLYSSVRPFGVTAILGGWDSEAEHGVDGQVGEGPASGAGGKLEGEAVKRGGPGLYMIEPSGLYWGYYGAATGKGRQAAKAELEKLDLGSPTCAITLKEAVMEAARIIYVAHEDSKDKEFELEMTWISSLDGPTRGRHEHVPQELLEEAEKAAKKSLEGDDEDEDEEDAMQD
>XP_008723045_Cladophialophora_carrionii
MTSIGTGYDLSNSVFSPDGRNFQVEYAVKAVENGGTCIGIRTKHGVVLACEKIITSKLLKPGANRRISTVDRNAGIVTSGLLPDGRHLINRARDEASSWRQTYKAPIPTSALASRIGSYVQAYTLYSSVRPFGVTAILGGWDSEAELGVDGQVGEGPKSGSGGKSDDETTKRGGPGLYMVEPSGLYWGYYGAATGKGRQAAKAELEKLDLGSPTCALTLKDAVMEAARIIYVAHEDSKDKEFELEMSWISSLDGPTKGRHEQVPQELLEEAEKTAKKNLEGDDDDDEEEDAMQE
>XP_016250410_Cladophialophora_immunda
MTSIGTGYDLSNSVFSPDGRNFQVEYAVKAVENGGTCIGIRTKHGVVLACEKIITSKLLKPGSNKRISTVDRNAGIVTSGLLPDGRHLISRARDEASSWRQTYKAPIPIHALASRVGGYVQAYTLYSSVRPFGVTAILGGWDSEAERGVDGQVGEGPTSGAGGKLEGEAVKRGGPGLYMIEPSGLYWGYYGAATGKGRQAAKAELEKLDLGSPTCALTLKEAVMEAARIIYVAHEDSKDKEFELEMTWISSLDGPTKGRHEQVPSELLEEAEKAAKKSLEGDDEDEEEEDAMQE
>XP_007739208_Cladophialophora_psammophila
MVYHLEPHRGYDLSNSVFSPDGRNFQVEYAVKAVENGGTCIGIRTKHGVVLACEKIITSKLLKPGSNKRISTVDRNAGIVTSGLLPDGRHLTSRARDEASSWRQTYKAPIPIHALASRVGGYAQAYTLYSSVRPFGVTAILGGWDSEAEHGVDGQVGEGPASGAGGKLEGEAVKRGGPGLYMIEPSGLYWGYYGAATGKGRQAAKAELEKLDLGSPTCAITLKEAVMEAARIIYVAHEDSKDKEFELEMTWISSLDGPTKGRHERVPQQLLEEAEKAAKKSLEGDDEDEEEEDAMQE
>XP_018695484_Fonsecaea_erecta
MTSIGTGYDLSNSVFSPDGRNFQVEYAVKAVENGGTCVGIRTKHGVVLACEKIITSKLLKPGSNKRISTVDRNAGIVTSGLLPDGRHLISRARDEASSWRQTYKAPIPIHALASRVGGYVQAYTLYSSVRPFGVTAILGGWDSEAEHGVDGQVGEGPGTGAGGKSEGEAVKRGGPGLYMIEPSGLYWGYYGAATGKGRQAAKAELEKLDLGSPTCALTLKEAVMEAARIIYVAHEDSKDKEFELEMTWISSLDGPTKGRHEQVPQELLDEAEKAAKKSLEGDDEDEEEDAMQD
>XP_022514058_Fonsecaea_monophora
MTSIGTGYDLSNSVFSPDGRNFQVEYAVKAVENGGTCIGIRTKHGVVLACEKIITSKLLKPGSNKRISTVDRNAGIVTSGLLPDGRHLISRARDEASSWRETYKAPIPIHALASRVGGYVQAYTLYSSVRPFGVTAILGGWDSEAEHGVDGQVGLGPASGAGGKSEGEAVKRGGPGLYMIEPSGLYWGYYGAATGKGRQAAKAELEKLDLGSPTCDITLKEAVMEAARIIYVAHEDSKDKEFELEMTWISSLDGPTKGRHEQVPQEILEEAEKAAKKSLEGDDEDEEEEDAMQE
>XP_016627925_Fonsecaea_multimorphosa
MTSIGTGYDLSNSVFSPDGRNFQVEYAVKAVENGGTCIGIRTKHGVVLACEKIITSKLLKPGSNKRISTVDRNAGIVTSGLLPDGRHLISRARDEASSWRQTYKAPIPTHALASRVGGYVQAYTLYSSVRPFGVTAILGGWDSEAEHGVDGQVGEGPPSGAGGKFEGEAVKRGGPGLYMIEPSGLYWGYYGAATGKGRQAAKAELEKLDLGSPTCALTLKEAVMEAARIIYVAHEDSKDKEFELEMTWISSLDGPTKGRHEQVPQELLEEAEKAAKKSLEGDDEDEEEEDAMQE
>XP_022494973_Fonsecaea_nubica
MARLWGACIAFNEVWPSQKFSLYNQPFDIPKTKRNPDGTSLIQRLTSIGTGYDLSNSVFSPDGRNFQVEYAVKAVENGGTCIGIRTKHGVVLACEKIITSKLLKPGSNKRISTVDRNAGIVTSGLLPDGRHLISRARDEASSWRETYKAPIPIHALASRVGGYVQAYTLYSSVRPFGVTAILGGWDSEAEHGVDGQVGLGPASGAGGKSEGEAVKRGGPGLYMIEPSGLYWGYYGAATGKGRQAAKAELEKLDLGSPTCALTLKEAVMEAARIIYVAHEDSKDKEFELEMTWISSLDGPTKGRHEQVPQEILEEAEKAAKKSLEGDDEDDEEEDAMQE
>XP_013284258_Fonsecaea_pedrosoi
MTSIGTGYDLSNSVFSPDGRNFQVEYAVKAVENGGTCIGIRTKHGVVLACEKIITSKLLKPGSNKRISTVDRNAGIVTSGLLPDGRHLISRARDEASSWRETYKAPIPIHALASRVGGYVQAYTLYSSVRPFGVTAILGGWDSEAEHGVDGQVGLGPASGAGGKSEGEAVKRGGPGLYMIEPSGLYWGYYGAATGKGRQAAKAELEKLDLGSPTCDITLKEAVMEAARIIYVAHEDSKDKEFELEMTWISSLDGPTKGRHEQVPQEILEEAEKAAKKSLEGDDEDDEEEDAMQE
>XP_007753583_Cladophialophora_yegresii
MTSIGTGYDLSNSVFSPDGRNFQVEYAVKAVENGGTCIGIRTKHGVVLACEKIITSKLLKPGANKRISTVDRNAGIVTSGLLPDGRHLINRARDEASSWRQTYKAPIPTSALASRIGSYVQAYTLYSSVRPFGITAILGGWDSEAELGVDGQVGEGPKSGSGGKSEDETTQRGGPGLYMVEPSGLYWGYYGAATGKGRQAAKAELEKLDLSSPTCALSLKDAVMEAARIIYVAHEDSKDKEFELEMTWISSLDGPTKGRHEQVPQELLEEAEKTAKKTLEGDDDDDEEEDAMQE
>XP_016237697_Exophiala_spinifera
MVNPQAQSLQTSIGTGYDLSNSVFSPDGRNFQVEYAVKAVENGNTCIGIRTKYGVVLACEKIISSKLLKPGTNKRISTVDRNSGVVCSGLLPDARHLTSRARDEASSWRQTYKAPIPISALASRMGGYVQAYTLYSSVRPFGVTAILGGWDSEAELGVDGQVGVGPKSGAGGKFEEEAVKRGGPGLYMIEPSGLYWGYYGAATGKGRQAAKAELEKLDLGSPTCPLTLKEAVMEAARIIYVAHEDSKDKEFELEMSWISALDGPTKGRHEQVPQELLEEAEKAAKKSLEGDDEDEDEEDAMQE
>XP_016262973_Exophiala_oligosperma
MTSIGTGYDLSNSVFSPDGRNFQVEYAVKAVENGNTCIGIRTRHGVVLACEKIISSKLLKPGTNKRISTVDRNSGVVCSGLLPDARHLTSRARDEASSWRQTYKAPIPISALASRMGGYVQAYTLYSSVRPFGVTAILGGWDSETELGVDGQVGFGPKVGAGGKFEEEAVKRGGPGLYMIEPSGLYWGYYGAATGKGRQAAKAELEKLDLGSPTCPLTLKEAVMEAARIIYVAHEDSKDKEFELEMSWISALDGPTKGRHEQVPQELLEEAEKAAKKSLEGEDEDEDEEDAMQE
>XP_013322305_Exophiala_xenobiotica
MTSIGTGYDLSNSVFSPDGRNFQVEYAVKAVENGNTCIGIRTKHGVVLACEKIISSKLLKPGCNKRISTVDRGAGVVCSGLLPDGRHLISRARDEASSWRQTYKGPIPINALASRMGGYVQAYTLYSSVRPFGVTAILGGWDSEAELGVDGQVGLGPKSGAGGKFEEEAVKRGGPGLYMIEPSGLYWGYYGAATGKGRQAAKAELEKLDLGSPTCSLTLKDAVMEAARIIYVAHEDSKDKEFELEMTWISTLDGPTKGRHQHVPQDLLEEAEKAAKKSLEGDDEDEDEEGAMQE
>XP_007728112_Capronia_coronata
MTSIGTGYDLSNSVFSPDGRNFQVEYAVKAVENGGTSIGIRTKHGVVLACEKIISSKLLKPSANMRISTVDRHAGVVTSGLLPDGRHLISRARDEASSWRQTYKGPIPVSALASRMGGYVQAYTLYSSVRPFGVTAILGGWDSEAELGVDGQVGFGPSTGAGGKAEDEAVKRGGPGLYMIEPSGLYWGYYGAATGKGRQAAKAELEKLDLDSPTCSLTLKDAVMEAARIIYVAHEDSKDKEFELEMTWISTLDGPTKGRHQHVPQELLEEAEKAAKKSLEGDDDEEEEEEGDAMQE
>XP_007735982_Capronia_epimyces
MTSIGTGYDLSNSVFSPDGRNFQVEYAVKAVENGGTSIGIRTKHGVVLACEKIISSKLLKPGANLRISTVDRHAGVVTSGLLPDGRHLISRARDEASSWRQTYKGPIPVHALASRMGGYVQAYTLYSSVRPFGVTAILGGWDSEAELGVDGQVGFGPSVGAGGKLEDEVVKRGGPGLYMIEPSGLYWGYYGAATGKGRQAAKAELEKLDLASPTCSLSLKDAVMEAARIIYVAHEDSKDKEFELEMTWISTLDGPTKGQHQQVPQELLEEAEKAAKKSLEGDDDEEEEEEEGDAMQE
>XP_009152854_Exophiala_dermatitidis
MRISTVDRHAGVVCSGLLPDGRHLISRARDEASSWRQTYKGPIPVQALASRMGGYVQAYTLYSSVRPFGVTAILGGWDSEAELGVDGQVGLGPSVGAGGKVEGEAVKRGGPGLYMIEPSGLYWGYYGAATGKGRQAAKAELEKLDLDSPNCSLTLKDAVMEAARIIYVAHEDSKDKEFELEMTWISTLDGPTKGRHQHVPQELLEEAEKAAKKSLEGDDDEDEEEGEGDAMQE
>XP_013255179_Exophiala_aquamarina
MSYDDCNLSNPLTSPINQTSIGTGYDLSNSVFSPDGRNFQVEYAVKAVENGGTAIGIRTKYGVVLACEKIISSKLLKPGANKRIANVDRNAGIVTSGLLPDGRHLTTRARDEASSWRGTYKGPIPIAALASRVGGYVQAYTLYSSVRPFGVTAILGGWDSEAEAGVDGQVGTGPKIGTMGKSEDEAIKRGGPGLYMIEPSGLYWGYYGAATGKGRQAAKAELEKLELASPTCSLTLKDAVVEAARIIYVAHEDSKDKEFELEISWISGLDGPTKGRHEHVPQELLEEAEKAAKKSLEGDEDEEEEEDAMQE
>XP_016226879_Exophiala_mesophila
MTSIGTGYDLSNSVFSPDGRNFQVEYAVKAVENGGTAVGIRTKYGVVLAVEKIITSKLLKPSANKRIATVDRNAGIVTSGLIPDGRHLTSRARDEASSWRQTYKGPIPISALASRVGGYVQAYTLYSSVRPFGVTAILAGWDSEAEIGVDGQVGNGPKTGKGGKVEDEAVKRGGPGLYMIEPSGLYWGYYGAATGKGRQAAKAELEKLDLASPTCELTLKEAVMEAARIIYVAHEDSKDKEFELEVTWISSLDGPTQGRHEHIPQDLFEEADKAAKKSIEGDDDDDDEDEEGDAMQE
>XP_013267448_Rhinocladiella_mackenziei
MTSIGTGYDLSNSVFSPDGRNFQVEYAVKAVENGGTCIGIRTKHGVVLACEKIIVSKLLKPGCNKRIATVDRNAGVVTSGLLPDGRHFTSRARDEASSWRQIYKAPIPIQALASRMGGYVQAYTLYSSVRPFGVTAILGGWDSEAELGVDGQVGEGPKIGSGGKFEDEAGYYGAATGKGRQAAKAELEKLDLASPTCSLTLKDAVMEAARIIYVAHEDSKDKEFELEMTWISALDGPTKGRHQHVPQELLEEAEKAAKESLEGGDDDEEEGENAMHE
>XP_018003837_Phialophora_attinorum
MFIARSEYDRGINTFSPEGRLFQVEYSLEAIKLGSTAIGVATSKGVLLGVEKRVTSPLLVSSSIEKIVEIDRHIGCAMSGLQADARSMIEHARVESQNHAFHYNEKLGVESCTQAICDLALRFGEGAQGEESIMSRPFGVALLIAGWDADNGPQLYHAEPSGTFYRYDAKAIGSGSEGAQAELQSEYHRSLTLEDAETLVLKTLKQVMEEKLDSKNVQLASVTKEHGFRIYTDEEMTSVVERLEEN
>NP_588040_Schizosaccharomyces_pombe
MSSIGTGYDLGLFFSPDGRLFQAEYAYKAVENASTCIGIKCEDGVILALEKVVTSKLLKPRVNNRIGSVDRHIGIATTGFIPDGQHIVKRARDEATSWRDNYGSPIPGTVIADRLGNYVQLFTCYSSVRPFGVMSFVATYDSEGPHLYMVEPNGVYWGYNGAAAGKGRQVARNELEKLNFSSLKMKDAVKEAARILYATHDEENNKEHEIEMTWVGVETNGIHTPVPDELLQEAEAYARRIADGEEEDIAMQE
```
