## Supplementary material for "Coding Sequence Insertions in Fungal Genomes are Intrinsically Disordered and can Impart Functionally-Important Properties on the Host Protein": fasta protein sequences: XP_019331035.1_blasthits_fa.txt

```
>XP_019331035_Candida_albicans
MITPDLLLDPQLKYWVLLPISVAMVLVGLLRSNITYLLQPQPKLENYKNLRESQFLHRARCFRENNSVLSPEDFEIRKKYFIEKLNSTEFHAKSPSENNDNDPLAAFNDPSSNEALMQMAKGNLMNYIPQTLIMGWVNYFFAGFVIMKLPFPLTDGFKSMLQNGVMTPDLNVRYVSAISWYFVNLFGLKPIYSLLMGSSEAEELMQQQAQQTQQQQMPNLSGPGAPKAEKVFKAEAENIQILSQESVFNGIVDRFLERYSA
>XP_002421439_Candida_dubliniensis
MITPDLLLDPQLKYWVLLPISVAMVLVGLLRSNITYLLQPQPKLENYKNVRESQFLHRARCFRENNFVLSPEDFEIRKKYFIETLNSNEFHAKSPSENNDNDPLAAFNDPNSNEALMQMAKGNLMNYIPQTLIMGWVNYFFAGFVIMKLPFPLTDGFKSMLQNGVMTPDLNVRYVSAISWYFVNLFGLKPIYSLLMGSNEAEELMQQQAQQQQQQQQMPNLSGPGAPKAEKVFKAEAENIQILSQESVFNGIVDRFLERYST
>XP_002550547_Candida_tropicalis
MLFIKLIISHVLLILFFFFLVVDFQDLFFFKQRKFSTTKQPSNQQRTMITPDLLLDPQLKYWVLLPISVAMVLVGLLRSNATFLLQTQPKLEAYKTVREGQFLHRARCFRENNSVLNDSDFEIRKKYFIDKLNSDEFIAKKPAANGAEDPMAALNPGSNEALMQMAKGNLMSYIPQTVIMAWVNYFFAGFVVMKLPFPLTDGFKNMLQSGVNTPDLNVRYVSSISWYFVNLFGLKPIYSLLMGSDEAAELMQQQGQQQPQMPNLGGPGAPQADKVFKGEAENIQILSHKSVFDGVVDRFIERYS
>XP_003871305_Candida_orthopsilosis
MQPQPKLEPYKKVREAQFLLQARAFRENNHVLTNEEFEQLKAYFIETLSTNEFYAENPKKDEPINPFDPNSNEAIMQMAKGNLLNYIPQTLIMGWVNYFFAGFVIMKLPFPLTDGFKSMLQNGIMTPNLNVRYVSSISWYFVNLFGLRPVYSILMGSSEADEIMKQASQQQQTPMPNIGGPGGPKADKVFAAEAENIQILDHESVYDGIIERFVETYGS
>XP_001523242_Lodderomyces_elongisporus
MQMAKGNLLNYIPQTLIMGWVNYFFAGFVIMKLPFPLTDGFKQMLQQGIMTPNLNVSYVLSISWYFVNLLGLRPVYGLIMGGNEADELMKQQQQLQQMQLGGAMGGIGGPGAPKVEKVFAAEVENLQILNHESVFDGIFDRFIEKHSV
>XP_007377874_Spathaspora_passalidarum
MTTSDLVLDPQLKYWVLLPISIAMVLVGLIRNNITTLLQPSPKLQPYKQERERHFLDRAKSFTAHNHILTPEEFATRKQYLLAKLTSNDFLAVSPEEATTKQQDPLAQLTDPKNNEMMMNMALSSILNYIPQTVIMTWVNTFFSGFIIMKLPFPLTDGFKSMLQNGIATPDLNVSYVSAISWYFVNLLGLRPVYSLLACQEEADSIQQQQQQQQPMNIAGPGAPKMDKVFKAEAENIQILTHESIYTGVLQRVLERNGL
>XP_043048165_Scheffersomyces_spartinae
MTSELLLDPQLKYWVLLPISVVMVVVGLLRSNLTYYLTSSKKLPEIKISRERQFLQRAVNFRENNRMISKHSFDQRQKYYLEKLNSNEFIAESEANNEPATNPLADPKMNEQMMGMLKGNMMNYIPQTLVMGWINYFFPGFVIMKLPFTLTTGFKQMLQSDVMTPDLNVRYVSAISWYFINFMGLKPVYSLLVGSESAEELMAQQHQQQQMNFTGPGGPKADRLFKGEAENIQILSHVAVFDDIIDRVLKIDI
>XP_001385316_Scheffersomyces_stipitis
MNMAKGNMMNFIPQTIIMAWVNYFFAGFVVMKLPFPLTDGFKSMLQNGIATPDLNVRYVSSISWYFVNLFGLRPVYSLLMGDSSAVDAIMNQQSQQSAMPNIGGPGGPKADKLFKAEAENIQILTHESIFDGIVDRVIESYN
>XP_020067201_Suhomyces_tanzawaensis
MATPDLILDPALKYWVLLPISFVMVLVGLIRSNVTYLLSPKPKLEPYRAVREKQFLKRAQSFTQNSGVLNAREIRDRQQFLIEKLNSSDFYAKEGEEELDPLSAFADPANNEAMMNMAKGNMMNYIPQTVIMGWVNYFFAGFVIMKLPFPVTDGFKGMLQTGVATPDLNVRYVSSISWYFVNLFGLRPVYSLLMGDKEANELISQQNQQQGMPNIGGPGGPKADKLFKAEAESIQILGHESIFDGIVERVLSEN
>XP_020074686_Hyphopichia_burtonii
MASLDLILDPQLKYWVLLPITFAMVLVGLLRSNVTLLLKPQPKLEGYKESREKQFLKRAACFRSNNGLLTKDEFDIRQQYYLEKLNSTEFYAKIESSSATPANPFTDGATNDALVNMAKGSLMNYIPQTLIMGWVNYFFAGFVIMKLPFPLTDGFKSMLQNGVATPDLDVKYVSAISWYFVNLFGLRPIYSLLMGDSTAADELISQQQQQQALPNIGGPGGPKVDKVFKAEAENIQILSHDSLYDGIVERVLNQYPI
>XP_015469550_Debaryomyces_fabryi
MVLVGLLRSNITLLLTPAPKLTPYKTSREKQFLNRAICFRRNNGILTPGDFESRQQYYIEKLNSSDFYAEKPDLDGNPPNPFTDPSTNDAMMSMVKGNLMNYIPQTLIMGWVNYFFAGFVVMKLPFPLTDGFKSMLQSGVATPSLNVRYVSSISWYFVNLLGLKPVYSLLMNDSKIVDQMMQQQQQQQMPNIGGPGAPKVDKVFKAEAENIQILSHESIFDGIVDRVLNQSD
>XP_002770874_Debaryomyces_hansenii
MISPDLILDPQLKYWVLLPISFVMVLVGLLRSNITLLLTPSPKLTPYKTAREKQFLNRAVCFRKNNGILTPSDFETRQQYYIEKLNSSDFYAEKEDPDATPSNPFTDPSTNDAMMNMVKGNLMNYIPQTLIMGWVNYFFAGFVVMKLPFPLTDGFKSMLQSGVATPSLNVRYVSSISWYFVNLLGLKPVYSLLMEDSKIVDQMMQQQQQQQMPNIGGPGAPKVDKVFKAEAENIQILSHESIFDGIVDRVLNQSD
>XP_006689899_Yamadazyma_tenuis
MVPDELVLDPQLKYWVLLPISVVMVVVGLLRSNVTLLLKSDPKLEEFKKNREKQFLKRATSFKNGSSVLTRDEFLVRQEYFITQLKSSEFFANKNVSSDAPANPLTDPGSADALMEMAKGNMMNYIPQTLIMAWVNYFFAGFVIMKLPFPITDSFKSMLQQGIVTPDLNVRYVSSISWYFVNLMGLKPVYSLIMNDSSAADELVNSQQQNQQLPNLGAPGAPKVDKIFEKEAADIQILSHESIYDGIIDRVLAADL
>XP_001486979_Meyerozyma_guilliermondii
MDLPDIELDPQLKYWVLLPISFVMVLVGLLRSNITVMMQPNPKLEPFRKIREKQFLKRAACFRQNNGVLTASEFTNRQNYFIETLKSPEFYAEKPEANASPTNPFTDPSMNDALMSMAKGNLMNYIPQTVIMGWINFFFAGFVIMKLPFPLTDGFKSMLQNGVATPDLNARYVSAISWYFVNLLGLRPVYSLLMGDSTAADQLIQQQQQQPLPNIGGPGGPKVDKVFAAEAENIQILSHESVFTGIVDRVLAAHS
>XP_018709975_Metschnikowia_bicuspidata
MGTETLLLDPQLKWWMLLPISVAMVLVGILRSNITFLLTLKRKALPVKAAREQDFLKRAIAFKTNAGILTSSEFETRQQYLIKSLRSTDFWEKVEEPNKLANPLVDPTTNDALMNMAKGNIMSYVPQTLIMGWVNYFFVGSVVMKLPFPLTDGFKSMLQNGVNTPNLDPRYVSAISWYFVNLFGLRPIYSLLMADPKAARDIVAQQQQQQQVMPNLGGAGGPKVEKVFKAEAESIQILDHEYVLAGITQRILEKYDS
>XP_002614172_Clavispora_lusitaniae
MIAELLIDPQLKWWMLLPISVAMVLVGLLRSNVTYLVTPKPKLEPLKSAREKSFLQRVSGFKRNFNVLNAEEFEARRNYFIEKLKSTEYYAKIEDPNAGPQNPFGDAATSDALMNMAKGNLMSYVPQTLIMGWVNFFFAGSIVMKLPFPLTEGFKSMLQTGVNTPNLDAQYVSAISWYFVNLFGLRGVYSLLMDDPAAAAELINQQQQNIPNIGAPGGPKAEKVFNAEADSLQILDHESLYTGIAQRILQKYDKQ
>XP_025342773_Candida_haemuloni
MIDDLLLDPQLKYWMLLPITATMVLVGLLRANITYLLTPRPKVEPVKNAREKSFLKRTAAFRHNYKVLTAEEFKTRKAYYLEKLKSDDFLAKKEGEEDVRNPLADGSFNDALMNMAKGNMMNFIPQTLIMAWVNFFFAGSVVMKLPFPLTEGFKSMLQSGVNTPDLSVRYVSAISWYFVNLLGLRPVYSLLMNDPESAQALVNQQQQQSSMPNLGAPGGPKPEQVFQAESENIQLLQHESIYDGIAARILNKY
>XP_024714577_Candida_pseudohaemulonis
MIDDLLLDPQLKYWMLLPITVAMVLVGLLRSNVTYLLTSKPKIEPVKNAREKSFLKRAAAFRQNYSVLNADEFKTRKAYYLEKLKSDEFLAKKDGVEDIKNPLADGSFNDALMNMAKGNMMNFIPQTLIMAWVNFFFAGSVVMKLPFSLTEGFKSMLQSGVNTPDLSVRYVSAISWYFVNLLGLKPVYSILMNDPQSAQALVNQQQNQQMMPNLGAPGGPKPEQVFKAESESIQILLHESVYDGIAARVLNNY
>XP_025337272_Candida_duobushaemulonis
MIDDLLLDPQLKYWMLLPITVAMVLVGLLRANVTYLLTSKPKIEPVKNAREKSFLKRAAAFRQNYAVLNAEEFKTRKAYYLEKLKSDEFLAKKDDIEDIKNPLADGSFNDALMNMAKGNMMNFIPQTLIMAWVNFFFAGSVVMKLPFSLTEGFKSMLQSGVNTPDLSVRYVSAISWYFVNLLGLKPVYSILMNDPQSAQALVNQQQNQQMMPNLGAPGGPKPEQVFKAEGESIQILSHESVYDGIAARVLNNY
>XP_028888535_Candida_auris
MIDEITLDPQLKYWMLLPITVAMVLVGLLRSNVTYLITPRPKLDPVKNAREKSFLKRALAFRQNYNVLSASEFEARKTYFIEKLKSDEFLAKKQGTEEISNPLADASMNDAMMNMAKGNLMNFVPQTLIMAWVNYFFAGSVVMKLPFPLTEGFKSMLQNGVNTPDLSVRYVSAISWYFVNLLGLRPVYALLMNDPASAQELVNQQQQQFNFGGPGGPKPHQVFQAESESIQILEHESVFSGVVERVLNSY
>NP_012715_Saccharomyces_cerevisiae
MLLDDQLKYWVLLPISIVMVLTGVLKQYIMTLITGSSANEAQPRVKLTEWQYLQWAQLLIGNGGNLSSDAFAAKKEFLVKDLTEERHLAKAKQQDGSQAGEVPNPFNDPSMSNAMMNMAKGNMASFIPQTIIMWWVNHFFAGFILMQLPFPLTAKFKEMLQTGIICQDLDVRWVSSISWYFISVLGLNPVYNLIGLNDQDMGIQAGIGGPQGPQGPPQSQVDKAMHAMANDLTIIQHETCLDNVEQRVLKQYM
>XP_018220852_Saccharomyces_eubayanus
MLLRKIGIPTITSPTTLNCVTNNAILCTLARLQMLLDDQLKYWVLLPISIVMVLTGVLKQYIMTLITGNSANETQPRVKLTEWQYLQWAQLLIGNGGNLSAEAFSAKKEFLIKDLTDERHLAQAKQQDGSSAGEMVNPFNDPNMSNAMMNMAKGNMASFVPQTIIMWWVNHFFAGFILMQLPFPLTAKFKEMLQTGIICQDLDVRWVSSISWYFISVLGLNPVYNLIGLNDQDMGVQTGTAGPQGPPQSQVDKAMQAMANDLTIIQHATCLDSVEQRVLEHYM
>XP_033767432_Saccharomyces_paradoxus
MVINQRLRQLSFKDIHKTRGNIQQASSPQMLLDDQLKYWVLLPISIVMVLTGVLKQYIMTLITGSSANEAQPRVKLTEWQYLQWAQLLIGNGGNLSSEAFAAKKEFLIKDLTEERHLAKAKQQDGSQAGEMPNPFNDPSMSNAMMNMAKGNMASFIPQTIIMWWVNHFFAGFILMQLPFPLTSKFKEMLQTGIICQDLDVRWVSSISWYFISVLGLNPVYNLIGLNDQDMGIQAGMGGPQGPQGPPQSQVDKAMHAMANDLTIIQHETCLDNVEQRVLKQYM
>XP_003677588_Naumovozyma_castellii
MLSYWAILATASVGVTAELTLDPKLKYWVLLPISIVMVLAGILRQYITVLITPKLKGQPRVKLTESQYTIKAQALLANGSNLSKESFELRKDYLAQVLTEGKYLAIENKADAQPLNPLNDPTLTDSMMAMAKGNMANFIPQTLIMWWVNHFFAGFVLMKLPFPLTLRFKEMLQSGVMTSELDVRWVSSISWYFISVLGLNPVYNLLLSENSDDSLGMLQQDPMMGAPGGPQPADMMKALANDLTIAKHESCLTNVEERVLKLYSKK
>XP_003669709_Naumovozyma_dairenensis
MFSFWTLLATGSMGAVAELTLDPQLKYWVLLPISIVMVLTGILRQYITVLIGPKLKTEPRVKLTESQYIIKAQALLGNGSNLSTESFEIRKDYLVKILSEGKYVAKANQSQEGQVPNPFTDPNMSESMMAMAKGNLANFIPQTLIMWWVNHFFAGFVLMKLPFPLTLRFKEMLQSGIMTSDLDVRWVSSISWYFISVVGLNPVYNLLLAENAQDQLGMLQQQGQLDPMMGAPGGPQPADVMKGLANDMTIVQHQSCLDNIESRILKMYAK
>XP_003957314_Kazachstania_africana
MLSVLSLLATGTAGSIAELTLDPRLKYWVLLPISLVMVLTGILRQYIMVLIGPKLRGQPRVKQTESQYLLKGQALLANGSNLDSDSFEIRKMKLSQILSEGRYVAKTNNGSAATGKEEMPNPFTDPNFSDSMMSMAKSNLANFIPQTLIMWWVNHFFAGFVLMKLPFPLTVRFKEMLQSGIMTADLDVRWVSAISWYFISVLGLNPVYNLLLADSNGDQFGLMQQQDMMMGGPGQPQPADLMRGLANDLMIVQHESCLDNVEERVLKLYS
>XP_022465325_Kazachstania_naganishii
MDTVSWFRTALVGNVTSQPVKELMLDPQLKYWVLLPISIVMILTGILRQYVTTLISPGVKGYPVVKITESQYVSLGSVLIGNGSNLTKESFDARRDQLSKVLLEGKYVAQTNTKEGEIVNPFSDPNISDAISNMAKGNMANFIPQTIIMWWVNHFFSGFVLMKLPFPLTVRFKEMLQNGISTSDLDVRWVSSISWYFISVLGLNPVYNLLLKNQSSVDLVQQQQSASMPQSQPVILGGAGQPKPEDVMKSVANDLIIAQHESCFDGIEARVLKLYS
>XP_448242_Candida_glabrata
MWFDWVWTAVTISGSHVVDELTLDTRLKYWVLLPISVVMVLAGILRHYVMSLLNPSVKGTARVKLTENQYVLKAQVLLGNNSSLSDEAFEVRREYMAQLLSSGKYIAQTNAKPGEVVNPFSDPNISDAMMNMAKGNMAQFIPQTVLMWWVNHFFAGFVLMKLPFPLTIRFKEMLQSGVMTSDLDVRWVSSISWYFISVLGLNPVYNLILAEPEEDQLGMMQQQQPDQMMGGPGAPQPEAVMKGLANDLTIAQHESCFDNIESRILKMYS
>XP_004178165_Tetrapisispora_blattae
MVMDGLLFTVGTSGAVAELVLDPQLKYWVLLPISIVMVLVGILRTYIMTLIGPKVQGQPRVKITENNYISKAQGLLGNGSNLHSESFEIRQMYLSQVLGEGKYVAVSNKKPGEVANPFTDPNASESMMNMAKGNMANFIPQTIIMWWVNHFFAGFVLMKLPFPLTIRFKDMLQAGISTADLDVRWVSSISWYFISVLGLNPLYNLILGDSVDMSSMMDTAAQNPMGGMMGPGQPQPEAVMKGLSNDLIMTRHESCFEHIEERILKKYGRK
>XP_003688424_Tetrapisispora_phaffii
MVLQSGVAAELVLDERLKYWVLLPISIVMILVGVLRQSIIGLIGPGTRGTAVVKLTETNYVNKGRALMGNGSNVCYESFDMRREYLSQVLGEGKYIARLNEEPAAGGATNPFSDPGLSDSIMSMAKGNMANYIPQTLIMWWVNHFFAGFVLMKLPFPLTIRFKEMLQSSIMTPDLDVRWVSSISWYFISVLGLDPVYNLLLSSTEGIDMMQQQQQQMPSLGGPGQPQPEALMKGISNDLTIAQHQCCFDDIEKRVLKMYA
>XP_001647501_Vanderwaltozyma_polyspora
MGDDRLWQVGMIAELVLDEKLKVWALLPISIVMVLVGVIRHYIMTLISPGAKNSAVVKFTETSYINKGQALLGNGSNISKEAFECRRGYLSQVLAEGKYVAQENAGNGIVNGMGNPFTDPNMSDAMMSMAKGNMANFIPQTLIMWWVNHFFAGFVLMKLPFPLTVRFKEMLQSGIMTPDLDVRWVSSISWYFISVLGINPVYNLLLSNAEGMDIMEMQQQQQQIDPIGGPGQPQPEALMKSLANDITIAQHQSCFDKIEERILKKYKI
>XP_003682059_Torulaspora_delbrueckii
MLTNWWSLVLTGSAGAVAELTLDSKLKYWVLLPISIVMVLAGVLRQYIMELIEPKTKGMPRAKITETQYINKAQAFLGNNSNLSEESFQARQAYLTQLLSEGKFLAQAKTEEGQVQNPFTDPNMSDAVMSMAKGNMANFIPQTIIMWWVNHFFAGFVLMKLPFPLTPRFKEMLQSGVMTSDLDVRWVSSISWYFISVLGLNPVYNLILSSPNEDQMGMMQQQDPMANMPGQPQAEAICKSLANDLTIAQHESCFENIEERILEKYAK
>XP_037146388_Zygotorulaspora_mrakii
MAFGPFECFSTLSTFQRRRALKLSTEKTTASNRITRARVLTRACAIEETMLKEILSVIRSDSTYVVPELTLDPKLKYWVLIPISIVMVLAGVIRQYIMNLIGVKVKGMPRVKLTETQHINRVHALLGNGSNLSEESFQMKRDYLTKVMTETKYLAKTTTKEGEMQNLFTDPNTSDSITRMAKGNLASFIPQTIIMWWVNHFFAGFVLMKLPFPLTPRFKEMLQSGIMTPDLDVRWVSSISWYFISVLGLNPVYNLVLSESNAADGLAQQNSMGGMPGEPKPEAVMKNLANDLTIAPQESCFDGIEQRVLGKYLSK
>XP_002498098_Zygosaccharomyces_rouxii
MALSVWSVWSLITAGSAGAVAELTLDPKLKYWVLLPISIVMVLTGILRQYIMDLIAPNTKGVPRVKLTESQWIYKAQALLANGSNLSAEAFQLRKEHLIEVLAGGKYLVKLNTDGQAPSPLSDPNLSENMFSMAKGNLANFIPQTIIMWWVNHFFAGFVLMKLPFPLTPRFKEMLQSGVMTADLDVRWVSSISWYFISVLGLNPVYNLLLSDTESIDINAAQQPPTMGGPGEPQPEAVMKGLANDLTIAENESCFDDIEQRVLEKYS
>XP_003645463_Eremothecium_cymbalariae
MWSKLLIAANETVAELTLDPRLKLWVLLPISIVMILVGVIQQYTMVLLGPKVKSAPRPTITENQYISKPIAVLNNGVNLHEASFKIRQQYLAQVLSEGKYLALKGRNDSAQNILTDPNVSDAILNMAKGNLANYVPQTLIMWWVNYFFAGFVLMKLPFPLTIRFKEMLQSGVMTPDLDVRWVSSISWYFISMFGLKPVYNLLFGDSKLGDIELPMQQFVGGSMPGGPTPEVLMKDYANDLTIAQHESIFEGIEERILNMYS
>NP_985976_Eremothecium_gossypii
MSLGACAAGADLTLDSRLKLWVLLPISVVMILVGVVRRYLMILLTSKVKSVPRATVTENQYISKAIAMLTNGSSLHEEAFRMRQEYLAGVLSEGKYLALKGKAAEPQNVLADPNMTEALMGMAKGNLAGYIPQTVIMWWVNYFFAGFVLMKLPFPLTMRFKEMLQSGVMTADLDARWVSSISWYFISMFGLDPVYNLLFGDEAASQSMMQQQMFVGGAVPGGPTPEALMKNYANDLTIAQHESCFDGIEDRVLQMYAA
>XP_452161_Kluyveromyces_lactis
MLPQSVLSFWETIRTGNEGPELLLDPNLKLWALIPISIVMILVGVAKQCIMVLVSPKSKTVPRVKLTEILYIAKARALMGNSSNLSTESFKMRQEYLAQVLADGKYLAIKPAKDEKTAMENPFTSPGMTDAMTSMALGNLVNYIPQTVIMWWVNYFFAGFVLMKLPFPLTIRFKQMLQSSVRTDDLDVRWVSSMSWYIISMGGLTPVYNVLFGGNRLSKLNVSAQQQQLSQSPGGPNPKDQMKALANDITVFQHISVLDNIEDRVLKLYS
>XP_022675186_Kluyveromyces_marxianus
MVFESLISMWETVQSGHAGPELLLDPQLKLWALIPISIVMILVDIAKQCVMVLVSPSTTSVPLVRLTEIMHITKANAIMGNGSNLSSESFKVRQEYLANVLSEGKYLAVKPNEGENKIENPFTSAGLSESMTTMAMGNLVNYIPQTVIMWWVNYFFAGFVLMKLPFPLTIRFKQMLQSSVQTNDLDVRWVSSMSWYIISMGGLTPVYNVLFGGDDLSKVDVSPLQAQLSQPQVGMPSPADQMKALANDITVFQHISVLDEVEERVLKLYS
>XP_022629372_Lachancea_lanzarotensis
MFFPELFTGAVGAAVDLTLDPMLKYWVLFPISIVMILVGVCRQYIMVLLSLKTKTVSQTRLTEVQYISKAQALLGNGSNLCEESFKMRQEYLANILAEGKFLAQKEKPETPANPLTDPNASDAMMGMATSNLANYIPQTLIMWWVNHFFAGFLLMKLPFPLTIKFKEMLQNGIMTPDLDPRWVSSISWYFISTLGLAPVNNLFFGGSNDEPELQAIAQQQQQIQSVVGGPAPDVMMKGLSNDLTIAQHESCFDAIEERVLRLYAD
>XP_002552327_Lachancea_thermotolerans
MHFSTALTHLSVGTAGAVAELVLDPKLKYWVLFPISIVMILVGVMRQYIMVILGPKVKSIPRKKLTEFQYISKAQALLGNGTNLNRHSFNMRQEYLAEVLAEGKFLAQQGKPETPPNPLTDPNASDAMMGMVKGNLANYIPQTIIMWWVNHFFAGFLLMKLPFPLTVKFKEMLQSGIMTSDLDPRWVSSISWYFISTLGLNPVNNLLFGNSEGDALGVVQQQQQIETMPGGPTPDVIMKSLANDITIAQHESCFDNIEDRVLELYQ
>XP_020054567_Aspergillus_aculeatus
MALQGVEQTILRDPALFYWIVFPITIVMILTGILRHYATVLMNNPPKPAATLAESRERLGLIRGVNFRNNAYVLSPESCEMRRKFLISAYQEGAFLKDPENRGQPPANPMTDPAGMEAMMGMMKGNMMMMIPQTLIMSWINAFFSGFVILKLPFPLTIRFKSMLQSGVMTRDLDVRWVSSLSWYFLNLFGLQSVFGFILGSDNAASQMAQQMAGMNPAAGMNPFQPGQDPDKMYQNEAENLAVMEHFCILDGIEERILQNYGSSEAY
>XP_001276642_Aspergillus_clavatus
MALQGIEQTIPRDPALFYWILIPITIVMILTGILRHYATVLMNNPPKPPATLAESRERLSLLRGVNLRNNASAVLTREGFEVRKNYLISAYKEGTFLKDPANRGQPPANPMTDPAGMEAMMGMMKGNMMMMIPQTLIMSWINAFFSGFVILKLPFPLTIRFKSMLQSGVMTRDLDVRWVSSLSWYFLNLFGLQSVFGFILGSDNAASHMAQQMASMGPGAAVNPFQPGQDPDKLYQSEAENLEVTEFFSILDGIEERVLHNYAFKEVR
>XP_001262078_Aspergillus_fischeri
MALQGVEQTILRDPALFYWILFPITIVMILTGILRHYATVLMTTPPKPPATLAESKERLSLLRGVNLRNNAPAVLSREGFEMRKNYLISAYKSGAFLKDPSSRGQPPANPMTDPAGMEAMMGMMKGNMMMMIPQTLIMSWINAFFSGFVILKLPFPLTIRFKSMLQSGVMTRDLDVRWVSSLSWYFLNLFGLQSVFGFILGSDNAANHMAQQMATMNPGAGVNPFQPGQDPDKLYQSEAENLEVTEFFSILDGIEERVLHNYASKEIR
>XP_041141260_Aspergillus_flavus
MALQGVEQTILRDPALFYWILFPITIVMILTGILRHYATVLMNTPPKPASTLAESRERLSLLRGVNLRNNASAVLSKDAFEMRKNYLVSAYQSGEFLKDPASRGQPPANPMTDPAGMEAMMGMMKGNMMMMIPQTLIMSWINAFFSGFVILKLPFPLTIRFKSMLQSGVMTRDLDVRWVSSLSWYFLNLFGLQSVFGFILGSDNG
>XP_747337_Aspergillus_fumigatus
MALQGVEQTILRDPALFYWILFPITIVMILTGILRHYATVLMTTPPKPPATLAESKERLSLMRGVNLRNNAPAVLSREGFEMRKNYLISSYKSGAFLKDPSSRGQPPANPMTDPAGMEAMMGMMKGNMMMMIPQTLIMSWINAFFSGFVILKLPFPLTIRFKSMLQSGVMTRDLDVRWVSSLSWYFLNLFGLQSVFGFILGSDNAANHMAQQMASMNPGAGVNPLQPGQDPDKLYQSEAENLEVTEFFSILDGIEERVLHNYASKEIR
>XP_659130_Aspergillus_nidulans
MALQGVEQTILRDPALFYWILIPISVVMILTGMLRHYATILMNSPPKPPATLAESRERLSLFRAVNLRNHAPAVLSKEAFEMRKNYLVTGFQTGAFLKDPNSRGQPPANPMSDPAAMEGMMGMMKGNMMMMIPQTLIMSWINAFFSGFVILKLPFPLTIRFKSMLQSGVMTRDLDVRWVSSLSWYFLNLFGLQSVFGFILGSDNAANHMAQQMGPMGPAAGANPFQPGQDPHKMYLNEAENLEVFEHFSILDGIEDRVLRKYGAAQ
>XP_001398038_Aspergillus_niger
MALQGVEQTILRDPALFYWIVFPITVVMILTGILRHYATVLMNNPPKPASTLAESRERLGLIRGVNLRNNASVLSKESFEMRKNYLVSAYQSGAFLKDPASRGQPPANPMTDPAGMEAMMGMMKGNMMMMIPQTLIMSWINAFFSGFVILKLPFPLTIRFKSMLQSGVMTRDLDVRWVSSLSWYFLNLFGLQSVFGFILGSDNAANHMASQMASMNPAAGINPFQPGQDPDKLYQSEAENLEVIEHFCILDGVEERVLAHYAGRKSY
>XP_015406088_Aspergillus_nomiae
LLSVLLIMALQGVEQTILRDPALFYWILFPITIVMVDTHRYPSSLCYGFDEHPPKPASTLAESRERLSLLRGVNLRNNAPAVLSKDAFEMRKNYLVSGYQSGEFLKDPASRGQPPANPMTDPAGMEAMMGMMKGNMMMMIPQTLIMSWINAFFSGFVILKLPFPLTIRFKSMLQSGVMTRDLDVRWVSSLSWYFLNLFGLQSVFGFILGSDNAANHMSQQMATMNPAMGANPFQPGQDPDKLYQSEAENLEVMEHFCILDGIEDRILHNIASKEGLV
>XP_001817658_Aspergillus_oryzae 
MAIHSYWILFPITIVMILTGILRHYATVLMNTPPKPASTLAESRERLSLLRGVNLRNNASAVLSKDAFEMRKNYLVSAYQSGEFLKDPASRGQPPANPMTDPAGMEAMMGMMKGNMMMMIPQTLIMSWINAFFSGFVILKLPFPLTIRFKSMLQSGVMTRDLDVRWVSSLSWYFLNLFGLQSVFGFILGSDNAANHMSQQMATMNPAMGANPFQPGQDPDKLYQSEAENLAVMEHFCILDGIEDRILHNIASKEGLI
>XP_040635531_Aspergillus_ruber
MALQGAEQTILRDPALFYWILIPITIVMILTGILRHYATVLMNSPPKPPSTLAESRERYSIFRGVNLRSNGFVLPTESFEMRKSYLISAYENGAFLKDPENRGQPPANPMTDPAGMDAMMGMMKGNMMMMIPQTLIMSWINAFFSGFVICMPPVSLGTCRVLTAVVKLPFPLTIRFKSMLQSGVMTRDLDVRWVSSLSWYFLNLFGLQSVFGFILGSDNAANHMASQMSGMNPTAGMNPFQPGQDPDKLYLNEAENLEVMEHFCIYDGIEERILHNLASK
>XP_040706899_Aspergillus_sydowii
MALQGVEQTILRDPALFYWILIPITVVMILTGMLRHYATVLMNTPPKPASTLAESRERLTLFRAVNLRNHASAVLSKEAFEMRKNYLVAGFQNGEFLKDPENRGQPPANPMSDPAAMEGMMGMMKGNMMMMIPQTLIMSWINAFFSGFVILKLPFPLTVRFKSMLQSGVMTRDLDVRWVSSLSWYFLNLFGLQSVFGFILGSDNAANQMAQQMGQMNPAAQVNPFQPGQDPHKLYLNEAENLEVVEHFCILDGIEERVLRKYGSAQ
>XP_001213948_Aspergillus_terreus
MALQGVEQTILRDPALFYWILFPISIVMILTGILRHYATVLMNNPPKPPSTAAESRERLGLIRGVNLRNNGFVLTKEAFEQRKNYLVSAYHNGEFLKDPANRGQPPANPMTDPAGMEAMMGMMKGNMMMMIPQTLIMSWINAFFSGFVILKLPFPLTIRFKSMLQSGVMTRDLDVRWVSSLSWYFLNLFGLQSVFGFILGSDNAANHMSQQMANMNPAASVNPFQPGQDPDKLYQNEAENLEVVEHFCILDGIEDRILHNIASKKAY
>XP_022486413_Penicillium_arizonense
MAVQGVEQTILRDPALFYWILFPISIVMILTGILRHYATVLMNSTPKSPSSLAESRERLALLRGVNLRNNACSVLNRESFEMRKNYLVSGFRSGAFLKDPNNRGQPPANPMTDPAGMEAMMGMMKGNMMMMVPQTLIMSWINAFFSGFVILKLPFPLTIRFKSMLQSGVMTRDLDVRWVSSLSWYFLNLMGLQSVFGFILGSDNAANQMAQQMGMANPAAMVNPLQPGQDPDKLYLNEAENLEVMEHFCILDGVEERILQNFAPQGV
>XP_014539126_Penicillium_digitatum
MNTPPKSPSTLAESRERLALLRGVNLRNNACSVLDRESFEMRKTYMVTGFRNGAFLKDPNNRGQPPANPMTDPAGMEAMMGMLKGNMMMMIPQTLIMSWINAFFSGFVILKLPFPLTIRFKSMLQSGVMTRDLDVQWVSSLSWYFLNLMGLQSVFGFILGSDNSANQMAQQMGMANPAAMVNPLQPGQDPDKLYLSEAENLEVMEHFCILDGVEERILQNFAPAGI
>XP_016596872_Penicillium_expansum
MAIQGAEQTILRDPALFYWILFPISIVMILTGILRHYATVLMNSPPKSPSTLAESRERLALLRGVNLRNNACSVLDRESFEMRKNYMVTGFRNGAFLKDPNNRGQPPANPMTDPAGMEAMMGMLKGNMMMMIPQTLIMSWINAFFSGFVILKLPFPLTIRFKSMLQSGVLTRDLDVQWVSSLSWYFLNLMGLQSVFGFILGSDNSANQMAQQMGMANPAAMVNPLQPGQDPDKLYLNEAENLEVMEHFCILDGVEERILQNFAPAGI
>XP_040650694_Penicillium_griseofulvum
MAIQGDEQTILRDPALFYWILFPISIVMILTGILRHYATVLMNSTPKSPSTLAESRERLALLRGVNLRNNACSVLDRESFEIRKNYMITGFRSGAFLKDPNNRGQPPANPMTDPAGMEAMMGMLKGNMMMMIPQTLIMSWINAFFSGFVILKLPFPLTIRFKSMLQSGVMTRDLDVQWVSSLSWYFLNLMGLQSVFGFILGSDNSANQMAQQMGMANPAAMVNPLQPGQDPDKLYLNEAENLEVMEHFCILDGVEERILQNFAPAGI
>XP_038926067_Penicillium_roqueforti
MAIQGADQTILRDPALFYWILFPISIVMILTGILRHYATVLMNTTPKAPSTLAESRERLALLRGVNLRNNACSVLDRESFEMRKNYMVTGFRNGAFLKDPNNRGQPPANPMTDPAGMEAMMGMLKGNMMMMIPQTLIMSWINAFFSGFVILKLPFPLTIRFKSMLQSGVMTRDLDVQWVSSLSWYFLNLMGLQSVFGFILGSDNAANQMAQQMGMANPAAMVNPLQPGQDPDKLYLNEAENLEVMEHFCILDGVEERILQNFAPAGI
>XP_002557218_Penicillium_rubens
MAIQGAEQTILRDPALFYWILFPISIVMILTGILRHYATVLMNTTPKSPSTLAESRERLALLRGVNLRNNACSVLDRESFEMRKNYMVTGFRNGAFLKDPNNRGQPPANPMTDPAGMEAMMGMLKGNMMMMIPQTLIMSWINAFFSGFVICINELTDFAVKLPFPLTIRFKSMLQSGVMTRDLDVQWVSSLSWYFLNLMGLQSVFGFILGSDNAASQMAQQMGMANPAAMVNPLQPGQDPDKLYLNEAENLEVMEHFCILDGVEERILQNFAPAGI
>XP_040807849_Penicillium_solitum
MAIQGAEQTILRDPALFYWILFPISIVMILTGILRHYATVLMNTPPKSPSTLAESRERLALLRGVNLRNNACSVLDRESFEMRKNYMVTGFRNGAFLKDPNNRGQPPANPMTDPAGMEAMMGMLKGNMMMMIPQTLIMSWINAFFSGFVILKLPFPLTIRFKSMLQSGVMTRDLDVQWVSSLSWYFLNLMGLQSVFGFILGSDNSANQMAQQMGMANPAAMVNPLQPGQDPDKLYLNEAENLEVMEHFCILDGVEERILQNFAPAGI
>XP_022580621_Penicilliopsis_zonata
MAVQGLEQTILRDPALFYWIMFPITVVMILTGILRHYATVLMHSPPKPASTLAESRERLSLIRGVNLRNHACAVLDKESFEQRKSYMVAAYQSGAFLKDPANRGQPPANPMTDPAGMEAMMGMMKGNMMMMIPQTLIMSWINAFFSGFVILKLPFPLTIRFKSMLQSGVLTRDLDVRWVSSLSWYFLNLFGLQSVFGFILGSDNAASQMAQQMGAMNPAAGVNPFQPGQDPDKLYRSEAENLEVMEHFCILDGIEERILHNIASKEGF
>XP_016613317_Cladophialophora_bantiana
MAVEGAEQMIHRDPALFYWILLPITIVMILTGVLRHYASVLLQTPPKPPNSLPESRERQALLRGINLRNNAAAAVTTPSFTRRKEYLVDGYHKGTFLKGGPDSKDQGAANPMSDPAAMEGMMGMMKGNMAMMIPQTLIMSWINAFFAGFVILKLPFPLTIRFKSMLQSGVMTRDLDVRWVSSLSWYFLCLFGLQSVFIFILGNENAASQMAQQMAQMNPGSNANPFGPGQEPHKMFQAEAENLEVLDHWSILDGAEDRLLRIYAS
>XP_008725921_Cladophialophora_carrionii
MAVEGTEQIIHRDPALFYWILLPITIVMILTGVLRHYASVLLQTPPKPPNSLPESRERQTLLRGINLRNNSPAAITTASFNRRKEYLVDGFHKGAFLKGGPESKDQGAANPMSDPAAMEGMMGMMKGNMAMMIPQTLIMSWINAFFAGFVILKLPFPLTIRFKSMLQSGVMTRDLDVRWVSSLSWYFLCLFGLQSVFIFILGNENAASQMAQQMAQMNPGANANPFGPGQEPHKMFQAEAENLEVVDHWSILDGAEDRLLQIYGS
>XP_016242805_Cladophialophora_immunda
MAVEGTEQMIHRDPALFYWILLPITIVMILTGVLRHYATVLLHTPPKPPNSLPESRERQALLRGINLRNNAAAAVTTPSFNRRKEYLVDGYHKGTFLKGGPDSKDQGAANPMSDPAAMEGMMGMMKGNMAMMIPQTLIMSWINAFFAGFVILKLPFPLTIRFKSMLQSGVMTRDLDVRWVSSLSWYFLCLFGLQSVFIFILGNENAASQMAQQMAQMNPGANANPFGPGQEPHKMFQAEAENLEVLDHWSILDGVEDRLLRIYGS
>XP_007741707_Cladophialophora_psammophila
MAVEGVEQMIHRDPALFYWILLPITIVMILTGVLRHYASVLLHTPPKPPNSLSESRERQALLRGINLRNNAAAAVTTSSFTRRKEYLIDGYHKGTFLKGGPDSKDQGAANPMSDPAAMEGMMGMMKGNMAMMIPQTLIMSWINAFFAGFVILKLPFPLTIRFKSMLQSGVMTRDLDVRWVSSLSWYFLCLFGLQSVFIFILGNENAASQMAQQMAQMNPGANANPFGPGQEPHKMFQAEAENLEVLDHWSILDGAEDRLLRIYAS
>XP_018690514_Fonsecaea_erecta
MAVEGTEQVIHRDPALFYWILLPITIVMILTGVLRHYASVLLQTPPKPPNSLAESRERQALLRGINLRNNAAASVTTPSFNRRKEYLVDGYHKGTFLKGGPESKDQGAANPMSDPAAMEGMMGMMKGNMAMMIPQTLIMSWINAFFAGFVILKLPFPLTIRFKSMLQSGVMTRDLDVRWVSSLSWYFLCLFGLQSVFIFILGNENAASQMAQQMAQMNPGANANPFGPGQEPHKMFQAEAENLEVLDHWSILDGVEDRLLHIYGH
>XP_022511971_Fonsecaea_monophora
MAVEGAEQMIHRDPALFYWILLPITIVMILTGVLRHYASVLLQTPPKPPNSLLESRERQALLRGVNLRNNAAAALTTPSFNRRKEYLVDGYHKGTFLKGGPESKDQGAANPMSDPAAMEGMMGMMKGNMAMMIPQTLIMSWINAFFAGFVILKLPFPLTIRFKSMLQSGVMTRDLDVRWVSSLSWYFLCLFGLQSVFIFILGNENAASQMAQQMAQMNPGANANPFGPGQEPHKMFQAEAENLEVLDHWSILDGAEDRLLQIYGS
>XP_016626950_Fonsecaea_multimorphosa
MAVEGAEQMIHRDPALFYWILLPITIVMILTGVLRHYATVLLHTPPKPPNSLPESRERQALLRGINLRNNAAAAVTTPSFNRRKEYLVDGYHKGTFLKGGPDSKDQGAANPMSDPAAMEGMMGMMKGNMAMMIPQTLIMSWINAFFAGFVILKLPFPLTIRFKSMLQSGVMTRDLDVRWVSSLSWYFLCLFGLQSVFIFILGNENAASQMAQQMAQMNPGANANPFGPGQEPHKMFQAEAENLEVLDHWSILDGVEDRLLRIYGS
>XP_022500887_Fonsecaea_nubica
MAVEGAEQMIHRDPALFYWILLPITIVMILTGVLRHYASVLLQTPPKPPNSLLESRERQALLRGVNLRNNAAAALTTPSFNRRKEYLVDGYHKGTFLKGGPESKDQGAANPMSDPAAMEGMMGMMKGNMAMMIPQTLIMSWINAFFAGFVILKLPFPLTIRFKSMLQSGVMTRDLDVRWVSSLSWYFLCLFGLQSVFIFILGNENAASQMAQQMAQMNPGANANPFGPGQEPHKMFQAEAENLEVLDHWSILDGAEDRLLQIYGS
>XP_013281369_Fonsecaea_pedrosoi
MAVEGAEQMIHRDPALFYWILLPITIVMILTGVLRHYASVLLQTPPKPPNSLLESRERQALLRGVNLRNNAAAALTTPSFNRRKEYLVDGYHKGTFLKGGPESKDQGAANPMSDPAAMEGMMGMMKGNMAMMIPQTLIMSWINAFFAGFVILKLPFPLTIRFKSMLQSGVMTRDLDVRWVSSLSWYFLCLFGLQSVFIFILGNENAASQMAQQMAQMNPGANANPFGPGQEPHKMFQAEAENLEVLDHWSILDGAEDRLLQIYGS
>XP_007758944_Cladophialophora_yegresii
MAVQGTEQIIHRDPALFYWILLPITIVMILTGVLRHYASVLLQSPPKPPNSLPESRERQTLLRGINLRNNSPAAITTSSFNRRKEYLVDGFHKGVFLKGGPESKDQGAANPMSDPAAMEGMMGMMKGNMAMMIPQTLIMSWINAFFAGFVILKLPFPLTIRFKSMLQSGVMTRDLDVRWVSSLSWYFLCLFGLQSVFIFILGNENAASQMAQQMAQMNPGANANPFGPGQEPHKMFQAEAENLEVVDHWSILDGAEDRLLQIYGS
>XP_016241086_Exophiala_spinifera
MALPGVEQTIHRDPALFYWILLPITIVMILTGVLRHYATVLLHTPPKPPSSLLESRERQAILRGINLRNNANAALTASSFTSRKEYLIDSFKKGSFLRGGPESRGKAAPNPMSDPAAMEGMMGMMKGNMAMMIPQTLIMSWINAFFAGFVILKLPFPLTIRFKSMLQSGVMTRDLDVRWVSSLSWYFLCLFGLQSVFIFILGNENAASQMAQQVAQMNPGANANPFGPGQDPDKMFLAEAENLEVLEHWSILDDADDRLLKIYGS
>XP_016262147_Exophiala_oligosperma
MALPGVEQTIHRDPALFYWILLPITIVMILTGVLRHYATVLLHTPPKPPSSLLESRERQAILRGINLRNNANAALTTSSFASRKEYLIDSFKKGSFLRGGPQSRGQAAPNPMSDPAAMEGMMGMMKGNMAMMIPQTLIMSWINAFFAGFVILKLPFPLTIRFKSMLQSGVMTRDLDVRWVSSLSWYFLCLFGLQSVFIFILGNENAASQMAQQMAQMNPGANANPFGPGQDPDKMFLAEAENLEVLEHWSILDEADDRLLSIYGS
>XP_013311644_Exophiala_xenobiotica
MALPGVEQTIHRDPALFYWILLPITIVMILTGVLRHYATVLLHTPPKPPTSLLESRERQSLFRAINLRNNANAALTTPAFTSRKEYLIDSFKKGSFLRGGPESRGQAAPNPMSDPAAMEGMMGMMKGNMAMMIPQTLIMSWINAFFAGFVILKLPFPLTIRFKSMLQSGVMTRDLDVRWVSSLSWYFLCLFGLQSVFIFILGNENAASQMAQQMAQMNPGANANPFGPGQDPDKMYLAEAENLEVLEHWSILDEAEDRLLKIYGS
>XP_007724739_Capronia_coronata
MAIQGSEQVIIRDPALFYWILLPITIVMILTGVLRHYATVLLASPPKPPLSLVESRERQALLRGINLRNNAAAAITSASFNARKEYLIDGYKKGIFLKGGAESRGQAAQNPMSDPAAMEGMMGMMKGNMAMMIPQTLIMSWINAFFAGFVILKLPFPLTIRFKSMLQSGVMTRDLDVRWVSSLSWYFLCLFGLQSVFIFILGNENSASQMAQQMGQMNPGATANPFGPGQDPDKMFLAEAENLEVHEHWSVLDGTEDRLLQIYG
>XP_007737296_Capronia_epimyces
MAVQGTEQVIHRDPALFYWILLPITIVMILTGVLRHYATVLLASPSKPPATLLESRERQALIRGINLRNNAAAAISSSAFNTRKEYLIDGYKKGTFLRGGAESRGQAAPNPMSDPAAMEGMMGMMKGNMAMMIPQTLIMSWINAFFAGFVILKLPFPLTIRFKSMLQSGVMTRDLDVRWVSSLSWYFLCLFGLQSVFIFILGNENSASQVAQQMAQANPGATANPFGPGQEPDKMFQAEAENLEVLEHWSVLDGAEDRLLQIYGS
>XP_009160301_Exophiala_dermatitidis
MAVQGTEQVINRDPALFYWILLPITIVMILTGVLRHYATVLLASPPKPPATLVESRERQALLRGVNLRNNAPAAITTSSFNARKEYLIDAYKKGIFLKGGAESRGQAAPNPMSDPAAMEGMMGMMKGNMAMMIPQTLIMSWINAFFAGFVILKLPFPLTIRFKSMLQSGVMTRDLDVRWVSSLSWYFLCLFGLQSVFIFILGNENAASQMAQQVAQMNPGANANPFGPGQEPDKMFQAEAENLEVLEHWSVLDGAEDRLLQIYAS
>XP_013265907_Exophiala_aquamarina
MAVKGVEQVIHRDPALFYWILLPITIVMILTGVLRHYATILLATPPKPPPTPGDSRERSAIVRGVNLRNNSAALSKSSFDSRKEYLIDGYKKGSFLKGGPESKGQAAPNPMSDPAAMEGMMGMMKGNMAMMIPQTLIMSWINAFFAGFVILKLPFPLTIRFKSMLQSGVMTKDLDVRWVSSLSWYFLCLFGLQSVFIFILGNENAASQIAQQMAQANPTANANPFGPGQDPDKMFQAEAENLEVLEHWSVLDGAEDRLLKIYAK
>XP_016223400_Exophiala_mesophila
MAVQGTEQVIVRDPALFYWILLPITIVMILTGVLRHYATVLLASPPKPPATPADARERSAVVRGATLRTNFPVLSESSCNARKEYLIDGYKKGTFLKGGPESKGQSAPNPMSDPAAMEGMMGMMKGNMAMMIPQTLIMSWINAFFAGFVILKLPFPLTIRFKSMLQSGVMTRDLDVRWVSSLSWYFLCLFGLQSVFIFILGKENSASQLSQQMAQANPTANANPFGPGQDPDKLFQAEAENLEVLEHWSVLDGAEDRLLRIYGI
>XP_013268395_Rhinocladiella_mackenziei
MAVQGVEQMIHRDPALFYWILLPITIVMILTGVLRHYATVLLASPPKPPSTLLESRERQALLRGVNLRNNAAAALTSASFNTRKEYLIDGYKKGTFLKGGPESRGQAAANPMSDPAAMEGMMGMMKGNMAMMIPQTLIMSWINAFFAGFVILKLPFPLTIRFKSMLQSGVMTRDLDVRWVSSLSWYFLCLFGLQSVFIFILGKENAANQMSQQMAQMNPGANANPFGPGQEPDKMFQAEAENLEVLEHWSVLDGAEDRLLQIYGS
>XP_017995539_Phialophora_attinorum
MGSASEQVLVRDPALFYWILLPITVVMILTGILRHYASTLLQSPPKPAATPAESRERLALTLGPMLRANCPALSKASFEHRKEHLIDNYKKGAYLKDGPGGKSAAPNPMSDPAAMDGMMNMMKGNMAMMIPQTLIMSWINAFFAGFVILRLPFPLTIRFKSMLQSGVMTRDLDVRWVSSLSWYFLCLFGLQGVFVFLLGNEGAAGMMAQQMAGMQPMGGAAAGGNPFQPGQDPDKMYKAEAENLEVAEWWGVLDGAEDRLLRANAA
>NP_595876_Schizosaccharomyces_pombe
MQKLLLDPALRNWVLLPIMFVMILIGILRHNATILLQSSPKKLSKEEIREQRLLQRAYALRACSNSLLPESIEARKCFLIESLKSGKYLKPVDPNAPKAANPLMDDKTLEGLMESMKGNMLMVVPQTIIMTWINEFFSGFILLKLPFPLTLRFKSIFQSGVATQDLDVQWVSSISWYFLNLFGLKSVYALLLGENNAASNATNEMGMAGFSSAAATAQLIQPGQDISKMMLSEAENVQILKNESLLVDVEKRLLAQFA
```
