## Supplementary material for "Coding Sequence Insertions in Fungal Genomes are Intrinsically Disordered and can Impart Functionally-Important Properties on the Host Protein": fasta protein sequences: XP_019331041.1_blasthits_fa.txt

```
>XP_019331041_Candida_albicans
MSTPARRRLMRDFKRMQQDPPSGVSASPLPDNVMKWNAVIIGPSDTPFEDGTFRLLLSFDEQYPNKPPQVKFISEMFHPNVYASGELCLDILQNRWSPTYDVSSILTSVQSLLNDPNISSPANVEAANLYKDHRSLYVKRVRETVENSWNDDDDEEEEEEDEDEAEDEDDDDDDNIDED
>XP_002421563_Candida_dubliniensis
MSTPARRRLMRDFKRMQQDPPSGVSASPLPDNVMKWNAVIIGPSDTPFEDGTFRLLLSFDEQYPNKPPQVKFVSEMFHPNVYASGELCLDILQNRWSPTYDVSSILTSVQSLLNDPNISSPANVEAANLYKDHRSQYVKRVRETVENSWNDDDDEEEDDDEDDDEDDEDEDNIEED
>XP_002550898_Candida_tropicalis
MQQDPPSGVSASPLPDNVMKWNAVIIGPSDTPFEDGTFRLMLQFDEQYPNKPPQVRFISEMFHPNVYASGELCLDILQNRWSPTYDVSSILTSVQSLLNDPNISSPANVEAANLYKDHRSQYVKRVRETVENSWNDEDEDEDEDDEDEDNIDQD
>XP_003871211_Candida_orthopsilosis
MSTPAKRRLMRDFKRMQQDPPSGVSASPLPDNVMKWNAVIIGPSETPFEDGTFRLILQFDEQYPNKPPVVKFISEMFHPNVYASGELCLDILQNRWSPTYDVSSILTSIQSLLNDPNISSPANVEAANLYKDHRSQYVKRVKETVEKSWNDESSDEEEEEEEDDDDDEDEE
>XP_001523768_Lodderomyces_elongisporus
MSTPAKRRLMRDFKRMQQDPPSGVLALPLPDNVMKWNAVIIGPLETPFEDGTFRLLLQFDEQYPNKPPLVKFISEIFHPNVYASGELCLDILQNRWSPTYDVLSILTSIQSLLNDPNIQSPANVEAANLYRDHRSQYVKRVRETVETSWNDESSDEEDSEEEDEEE
>XP_007377675_Spathaspora_passalidarum
MSTPAKRRLMRDFKRMQQDAPSGVSASPLPDNVMKWNAVIIGPSDTPFEDGTFRLILQFDEQYPNKPPSVKFISDMFHPNVYASGELCLDILQNRWSPTYDVSSILTSIQSLLNDPNISSPANVEAANLYKDHRSQYVKRVRETVENSWLEDDLEDDEDDKDDE
>XP_043050014_Scheffersomyces_spartinae
MSTPAKKRLMRDLKRIQLDAPSGVSASPLADNVMTWNAVIIGPGDTPFEDGTFRLVLQFDEQYPNKPPLAKFVSEMFHPNVYALGELCLDILQNKWSPTYDVSSILTSIQSLLNDPNISSPANVEAANLFKDHRSQYIKRVRETVENSWLEDDDDDDDDDDDDEDDDDDIEED
>XP_001385944_Scheffersomyces_stipitis
MSTPAKRRLMRDFKRMQQDAPSGVSAYPLPDNVMTWNAVIIGPSDTPFEDGTFRLVLQFDEQYPNKPPTVKFISEMFHPNVYGSGELCLDILQNRWSPTYDVSSILTSIQSLLNDPNISSPANVEAANLYRDHRSQYVKRVRETVENSWNEDDFDDDDDDDDDEDDEIE
>XP_020064240_Suhomyces_tanzawaensis
MSTPAKRRLMRDFKRMQQDAPSGVSASPLPDNVMSWNAVIIGPADTPFEDGTFRLILQFDEQYPNKPPTVKFISEMFHPNVYASGELCLDILQNRWSPTYDVSSILTSIQSLLNDPNILSPANVEAANLYKDHRSQYVKRVRETVENSWNEDDLDDDLDDDDIDED
>XP_020078073_Hyphopichia_burtonii
MSTPAKRRLMRDFKRMQQDAPSGVSASPLPDNVMSWNAVIIGPADTPFEDGTFKLILQFDEQYPNKPPTVKFISKMFHPNVYASGELCLDILQNRWSPTYDVSSILTSIQSLLNDPNISSPANVEAANLYKDHRSQYIKRVRDTVETSWNEDDDEADDDEDDE
>XP_015467087_Debaryomyces_fabryi
MFHPNVYASGELCLDILQNRWSPTYDVSSILTSIQSLLNDPNISSPANVEAANLYKDHRSQYIKRVRETVETSWNEDDEDEDEDDDEDIDDAE
>XP_458283_Debaryomyces_hansenii
MSTPAKRRLMRDFKRMQQDAPSGVSASPLPDNVMSWNAVIIGPADTPFEDGTFRLILQFDEQYPNKPPSVKFISEMFHPNVYASGELCLDILQNRWSPTYDVSSILTSIQSLLNDPNISSPANVEAANLYKDHRSQYIKRVRETVENSWNEDDEDEDEDEDEDIDDAE
>XP_006687435_Yamadazyma_tenuis
MSTPAKRRLMRDFKRMQQDAPSGVSASPLPDNVMTWNAVIIGPADTPFEDGTFKLVMQFDEQYPNKPPTVKFISEMFHPNVYASGELCLDILQNRWSPTYDVSSILTSIQSLLNDPNISSPANAEAANLYKEHRSQYIKRVRETVENSWNDDDDDDEEDDEDEDEDEDDANDK
>XP_001482621_Meyerozyma_guilliermondii
MQQDAPSGVSASPLPDNVMCWNAVIIGPADTPFEDGTFKLVLQFDEQYPNKPPSVKFISEMFHPNVYASGELCLDILQNRWSPTYDVSSILTSIQSLLNDPNISSPANVEAANLYKDHRSQYIKRVRETVETSWNDDDEDEDEDEDDEE
>XP_018713318_Metschnikowia_bicuspidata
MSTPAKRRLMRDFKRMQLDAPSGVSALPVPDNVMSWNAVIIGPAETPFEDGTFRLGLQFDEQYPNKPPLVKFLSEMFHPNVYASGELCLDILQNRWSPTYDVSSILTSIQSLLNDPNISSPANVEAANLYKDHRSQYIKRVRETVENSWNEEDDDSDDSDEDEMEEDA
>XP_002618926_Clavispora_lusitaniae
MSSPSIFFSVCILFLYTTISTYISILGSWWKREEFLRTRITTCRYPSGERWGLKCYLPYKSSLIASKRFLTPHCRNLTMSTPAKRRLMRDFKRMQSDAPSGVSASPVPDNVMSWNAVIIGPADTPFEDGTFRLVLQFDEQYPNKPPSVKFISEMFHPNVYASGELCLDILQNRWSPTYDVSSILTSIQSLLNDPNISSPANVEAANLYKDHRSQYIKRVRETVERSWDEDDDEDGEEEDE
>XP_025344661_Candida_haemuloni
MSTPAKRRLMRDFKRMQSDAPSGVSASPLPDNVMSWNAVIIGPADTPFEDGTFKLVLQFDEQYPNKPPTVKFISEMFHPNVYASGELCLDILQNRWSPTYDVSSILTSIQSLLNDPNISSPANVEAANLYKDHRSQYIKRVRETVETSWNEDDEDDDDDSEDESE
>XP_024711503_Candida_pseudohaemulonis
MSTPAKRRLMRDFKRMQLDAPSGVSASPLPDNVMSWNAVIIGPADTPFEDGTFKLVLQFDEQYPNKPPSVKFMSEMFHPNVYASGELCLDILQNRWSPTYDVSSILTSIQSLLNDPNILSPANVEAANLYKDHRSQYIKRVRETVETSWNEDDDDDDDEDDDDDDE
>XP_025335918_Candida_duobushaemulonis
MSTPAKRRLMRDFKRMQSDAPSGVSASPLPDNVMSWNAVIIGPADTPFEDGTFKLVLQFDEQYPNKPPTVKFMSEMFHPNVYASGELCLDILQNRWSPTYDVSSILTSIQSLLNDPNISSPANVEAANLYKDHRSQYIKRVRETVETSWNEDDDDDDDDEDDEDDDE
>XP_028888853_Candida_auris
MSTPAKRRLMRDFKRMQSDAPSGVSASPLPDNVMSWNAVIIGPAETPFEDGTFKLVLQFDEQYPNKPPSVKFMSEMFHPNVYASGELCLDILQNRWSPTYDVSSILTSIQSLLNDPNISSPANVEAANLYKDHRSQYIKRVREVVEKSWDEDDDDDEDDSDEE
>NP_011457_Saccharomyces_cerevisiae
MSTPARRRLMRDFKRMKEDAPPGVSASPLPDNVMVWNAMIIGPADTPYEDGTFRLLLEFDEEYPNKPPHVKFLSEMFHPNVYANGEICLDILQNRWTPTYDVASILTSIQSLFNDPNPASPANVEAATLFKDHKSQYVKRVKETVEKSWEDDMDDMDDDDDDDDDDDDDEAD
>XP_018222173_Saccharomyces_eubayanus
MSTPARRRLMRDFKRMKEDAPPGVSASPLPDNVMVWNAMIIGPADTPYEDGTFRLLLEFDEEYPNKPPHVKFLSEMFHPNVYANGEICLDILQNRWTPTYDVASILTSIQSLFNDPNPASPANVEAATLFKDHKSQYVKRVKETVEKSWEDDMDDMDDDDEDDDDEEAD
>XP_033766305_Saccharomyces_paradoxus
MSTPARRRLMRDFKRMKEDAPPGVSASPLPDNVMVWNAMIIGPADTPYEDGTFRLLLEFDEEYPNKPPHVKFLSEMFHPNVYANGEICLDILQNRWTPTYDVASILTSIQSLFNDPNPASPANVEAATLFKDHKSQYVKRVKETVEKSWEDDMDDMDDDDDDDDDDDEAD
>XP_003676264_Naumovozyma_castellii
MSTAARRRLMRDFKRMKEDAPPGVSASPLPDNVMVWNAMIIGPAETPYEDGTFRLLLEFDEEYPNKPPHVKFLSEMFHPNVYANGEICLDILQNRWTPTYDVASILTSIQSLFNDPNPASPANVEAATLFKDHKSQYIKRVKETVEKSWEDDMDDMEDDEDEDDDDENDDE
>XP_003671977_Naumovozyma_dairenensis
MSTAARRRLMRDFKRMKEDAPPGVSASPLPDNVMVWNAMIIGPAETPYEDGTFRLLLEFDEEYPINRPHVKFLSEMFHPNVYANGEICLDILQNRWTPTYDVASILTSIQSLFNDPNPASPANVEAATLFKDHKSQYIKRVKETVEKSWEDDMDDMEDDSDEEEGEEEGSDGDGSV
>XP_003955040_Kazachstania_africana
MKEDAPPGVSASPLPDNVMVWNAMIIGPADTPYEDGTFRLLLEFDEDYPNKPPHVKFLSEMFHPNVYANGEICLDILQNRWTPTYDVSSILTSIQSLFNDPNPASPANVEAATLFKDHKSQYVKRVKETVEKSWEDDMDDMEDDSDEEDNDEE
>XP_022465168_Kazachstania_naganishii
MKEDAPPGVSASPLPDNVMVWNAMIIGPADTPYEDGTFRLLLEFDEDYPNKPPHVKFLSEMFHPNVYANGEICLDILQNRWTPTYDVASILTSIQSLFNDPNPASPANVEAATLFKDYKSQYVKRVKETVEKSWEDNMDDMDDDEDESEDE
>XP_447268_Candida_glabrata
MSTPARRRLMRDFKRMKEDSPPGVSASPLPDNVMVWNAMIIGPADTPYEDGTFRLLLEFDEDYPNKPPHVKFLSEMFHPNVYANGEICLDILQNRWTPTYDVASILTSIQSLFNDPNPASPANVEAATLFKDHKSQYIKRVKETVEKSWEDNMDDMDDSDEDDEDDE
>XP_004181303_Tetrapisispora_blattae
MSTPARRRLMRDFKRIKSDSPPGISASPLPDNVMLWNAMIIGPSDTPYEDGTFRLVLEFDEEYPNKPPHVKFLSEMFHPNVYANGEICLDILQNRWTPTYDVSSILTSIQSLFNDPNPASPANVEAATLFKDHRAQYVKKVKETVEKSWEDNMEDMDDDEEDSDEDGDDDEDEE
>XP_003687430_Tetrapisispora_phaffii
MSTPARRRLMRDFKRMKEDAPPGVSGSPLPDNVMIWNAMIIGPSDTPYEDGTFRLLLEFDEEYPNKPPHVKFISEMFHPNVYANGEICLDILQNRWTPTYDVASILTSIQSLFNDPNPASPANVEAATLFKDHKSQYIKKVQETVEKSWEDDLEDMDDDDDDDEDDDNE
>XP_001643112_Vanderwaltozyma_polyspora
MSTPARRRLMRDFKRMKEDAPPGVSASPLPDNVMVWNAMIIGPADTPYEDGTFRLLLEFDEEYPNKPPHVKFVSEMFHPNVYANGEICLDILQNRWTPTYDVASILTSIQSLFNDPNPASPANVEAATLFKDHKSQYIKRVQETVEKSWEDDMEDMEEEEDDDDDDE
>XP_003682939_Torulaspora_delbrueckii
MSTPARRRLMRDFKRMKEDAPPGVSASPLPDNVMVWNAMIIGPADTPYEDGTFRLLLEFDEEYPNKPPHVKFLSEMFHPNVYANGEICLDILQNRWTPTYDVASILTSIQSLFNDPNPASPANVEAATLFKDHKSQYVKRVKETVEKSWEDDMDDMGDDDDDDDDDDDE
>XP_037146049_Zygotorulaspora_mrakii
MKEDSPPGVSASPLPDNVMVWNAMIIGPADTPYEDGTFRLLLEFDEEYPNKPPHVKFLSEMFHPNVYANGEICLDILQNRWTPTYDVASILTSIQSLFNDPNPASPANVEAATLFKDHKSQYVKRVKETVEKSWEDDMDDMEDEEDEDEDDDED
>XP_002495873_Zygosaccharomyces_rouxii
MSTPARRRLMRDFKRMKEDAPPGVSASPLPDNVMVWNAMIIGPADTPYEDGTFRLLLEFDEEYPNKPPHVKFLSEMFHPNVYANGEICLDILQNRWTPTYDVASILTSIQSLFNDPNPASPANVEAATLFKDHKSQYIKRVKETVEKSWEDDMDDMDEDEEDEEDGDN
>XP_003645406_Eremothecium_cymbalariae
MSTPARRRLMRDFKRMKEDAPPGVSASPLPDNVMVWNAMIIGPADTPYEDGTFRLLLEFDEEYPNKPPHVKFLSEMFHPNVYANGEICLDILQNRWTPTYDVASILTSIQSLFNDPNPASPANVEAATLFKDHKSQYVKRVKETVEKSWEDDLEDMDDDDDDEDEIEDSE
>NP_982699_Eremothecium_gossypii
MSTPARRRLMRDFKRMKEDAPPGVSASPLPDNVMVWNAMIIGPADTPYEDGTFRLLLEFDEEYPNKPPHVKFLSEMFHPNVYANGEICLDILQNRWTPTYDVASILTSIQSLFNDPNPASPANVEAATLFKDHKSQYVKRVKETVEKSWEDDLKDMDDGDDDDDDDDDDD
>XP_452450_Kluyveromyces_lactis
MSTPARRRLMRDFKRMKEDSPPGVSASPLPDNVMIWNAMIIGPADTPYEDGTFRLLLEFDEEYPNKPPHVKFLSEMFHPNVYANGEICLDILQNRWTPTYDVASILTSIQSLFNDPNPASPANVEAATLFQDHKSQYVKRVKETVEKSWEDDMEDMADEDEDEE
>XP_022673777_Kluyveromyces_marxianus
MSTPARRRLMRDFKRMKEDSPPGVSASPLPDNVMIWNAMIIGPADTPYEDGTFRLLLEFDEEYPNKPPHVKFLSEMFHPNVYANGEICLDILQNRWTPTYDVASILTSIQSLFNDPNPASPANVEAATLFQDHKSQYVKRVKETVEKSWEDDMEDMADEDDEDDN
>XP_022629241_Lachancea_lanzarotensis
MSTPARRRLMRDFKRMKEDAPPGVSASPLPDNVMVWNAMIIGPAETPYEDGTFRLLLEFDEEYPNKPPHVKFLSEMFHPNVYANGEICLDILQNRWTPTYDVASILTSIQSLFNDPNPASPANVEAATLFKNQKPLYIKRVKETVEKSWEDDLEDMDDDDDDDDDDDEENDEE
>XP_002556172_Lachancea_thermotolerans
MSTPARRRLMRDFKDAPPGVSASPLPDNVMVWNAMIIGPAETPYEDGTFRLLLEFDEEYPNKPPHVKFLSEMFHPNVYANGEICLDILQNRWTPTYDVASILTSIQSLFNDPNPASPANVEAATLFKDHKSQYIKRVKETVEKSWEDDLEDMDDEDEDDE
>XP_020054484_Aspergillus_aculeatus
MSTSARRRLMRDFKRMQTDPPAGVSASPVADNVMTWNAVIIGPADTPFEDGTFRLVMHFEEQYPNKPPGVKFISQMFHPNVYGTGELCLDILQNRWSPTYDVAAILTSIQSLLNDPNTSSPANVEASNLYKDNRKEYIKRVRETVEKSWED
>XP_001268453_Aspergillus_clavatus
MSTSARRRLMRDFKRMQTDPPAGVSASPVADNVMTWNAVIIGPADTPFEDGTFRLVMHFEEQYPNKPPGVKFISQMFHPNVYGTGELCLDILQNRWSPTYDVAAILTSIQSLLNDPNTSSPANVEASNLYKDNRKEYIKRVRETVEKSWDD
>XP_001258550_Aspergillus_fischeri
MSTSARRRLMRDFKRMQTDPPAGVSASPVADNVMTWNAVIIGPADTPFEDGTFRLVMHFEEQYPNKPPGVKFISQMFHPNVYGTGELCLDILQNRWSPTYDVAAILTSIQSLLNDPNTSSPANVEASNLYKDNRKEYIKRVRETVEKSWED
>XP_041150804_Aspergillus_flavus
MSTSARRRLMRDFKRMQTDPPAGVSASPVADNVMTWNAVIIGPADTPFEDGTFRLVMHFEEQYPNKPPGVKFISQMFHPNVYGTGELCLDILQNRWSPTYDVAAILTSIQSLLNDPNTSSPANVEASNLYKDNRKEYIKRVRETVEKSWED
>XP_751295_Aspergillus_fumigatus
MSTSARRRLMRDFKRMQTDPPAGVSASPVADNVMTWNAVIIGPADTPFEDGTFRLVMHFEEQYPNKPPGVKFISQMFHPNVYGTGELCLDILQNRWSPTYDVAAILTSIQSLLNDPNTSSPANVEASNLYKDNRKEYIKRVRETVEKSWED
>XP_662948_Aspergillus_nidulans
MSTSARRRLMRDFKVARNAVIIGPADTPFEDGTFRLVMHFEEQYPNKPPGVKFISQMFHPNVYGTGELCLDILQNRWSPTYDVAAILTSIQSLLNDPNTSSPANVEASNLYRDNRKEYIKRVRETVEKSWEE
>XP_001390939_Aspergillus_niger
MSTSARRRLMRDFKRMQTDPPAGVSASPVADNVMTWNAVIIGPADTPFEDGTFRLVMHFEEQYPNKPPGVKFISQMFHPNVYGTGELCLDILQNRWSPTYDVAAILTSIQSLLNDPNTSSPANVEASNLYKDNRKEYIKRVRETVEKSWED
>XP_015410693_Aspergillus_nomiae
LYHNLTPVLTVPLARSHSYSDPYPAAMSTSARRRLMRDFKRMQTDPPAGVSASPVADNVMTWNAVIIGPADTPFEDGTFRLVMHFEEQYPNKPPGVKFISQMFHPNVYGTGELCLDILQNRWSPTYDVAAILTSIQSLLNDPNTSSPANVEASNLYKDNRKEYIKRVRETVEKSWED
>XP_001826971_Aspergillus_oryzae 
MSTSARRRLMRDFKRMQTDPPAGVSASPVADNVMTWNAVIIGPADTPFEDGTFRLVMHFEEQYPNKPPGVKFISQMFHPNVYGTGELCLDILQNRWSPTYDVAAILTSIQSLLNDPNTSSPANVEASNLYKDNRKEYIKRVRETVEKSWED
>XP_040640896_Aspergillus_ruber
MSTSARRRLMRDFKRMQTDPPAGVSASPVADNVMTWNAVIIGPADTPFEDGTFRLVMHFEEQYPNKPPGVKFISQMFHPNVYGTGELCLDILQNRWSPTYDVAAILTSIQSLLNDPNTSSPANVEASNLYKDNRKEYVKRVRETVEKSWED
>XP_040698049_Aspergillus_sydowii
MSTSARRRLMRDFKRMQTDPPAGVSASPVADNVMTWNAVIIGPADTPFEDGTFRLVMHFEEQYPNKPPGVKFISQMFHPNVYGTGELCLDILQNRWSPTYDVAAILTSIQSLLNDPNTSSPANVEASNLYKDNRKEYIKRVRETVEKSWDE
>XP_001211017_Aspergillus_terreus
MSTSARRRLMRDFKRMQTDPPAGVSASPVADNVMTWNAVIIGPADTPFEDGTFRLVMHFEEQYPNKPPGVKFISQMFHPNVYGTGELCLDILQNRWSPTYDVAAILTSIQSLLNDPNTSSPANVEASNLYKDNRKEYIKRVRETVEKSWED
>XP_022484902_Penicillium_arizonense
MSTSARRRLMRDFKRMQTDPPAGVSASPVADNVMTWNAVIIGPADTPFEDGTFRLVMNFEEQYPNKPPGVKFISQMFHPNVYGTGELCLDILQNRWSPTYDVAAILTSIQSLLNDPNTSSPANVEASNLYKDNRKEYTKRVRETVEKSWDD
>XP_014534938_Penicillium_digitatum
MSTSARRRLMRDFKRMQTDPPAGVSASPVADNVMTWNAVIIGPADTPFEDGTFRLVMNFEEQYPNKPPGVKFISQMFHPNVYGTGELCLDILQNRWSPTYDVAAILTSIQSLLNDPNTSSPANVEASNLYKDNRKEYTKRVRETVEKSWEDN
>XP_016600983_Penicillium_expansum
MSTSARRRLMRDFKRMQTDPPAGVSASPVADNVMTWNAVIIGPADTPFEDGTFRLVMNFEEQYPNKPPGVKFISQMFHPNVYGTGELCLDILQNRWSPTYDVAAILTSIQSLLNDPNTSSPANVEASNLYKDNRKEYTKRVRETVEKSWEDN
>XP_040651849_Penicillium_griseofulvum
MSTSARRRLMRDFKRMQTDPPAGVSASPVADNVMTWNAVIIGPADTPFEDGTFRLVMNFEEQYPNKPPGVKFISQMFHPNVYGTGELCLDILQNRWSPTYDVAAILTSIQSLLNDPNTSSPANVEASNLYKDNRKEYTKRVRETVEKSWEDN
>XP_038928648_Penicillium_roqueforti
MSTSARRRLMRDFKRMQTDPPAGVSASPVADNVMTWNAVIIGPADTPFEDGTFRLVMNFEEQYPNKPPGVKFISQMFHPNVYGTGELCLDILQNRWSPTYDVAAILTSIQSLLNDPNTSSPANVEASNLYKDNRKEYTKRVRETVEKSWEDN
>XP_002564086_Penicillium_rubens
MSTSARRRLMRDFKRMQTDPPAGVSASPVADNVMTWNAVIIGPADTPFEDGTFRLVMNFEEQYPNKPPGVKFISQMFHPNVYGTGELCLDILQNRWSPTYDVAAILTSIQSLLNDPNTSSPANVEASNLYKDNRKEYTKRVRETVEKSWEDN
>XP_040807926_Penicillium_solitum
MSTSARRRLMRDFKRMQTDPPAGVSASPVADNVMTWNAVIIGPADTPFEDGTFRLVMNFEEQYPNKPPGVKFISQMFHPNVYGTGELCLDILQNRWSPTYDVAAILTSIQSLLNDPNTSSPANVEASNLYKDNRKEYTKRVRETVEKSWEDN
>XP_022580076_Penicilliopsis_zonata
MSTSARRRLMRDFKRMQTDPPAGVSASPVSDNVMTWNAVIIGPADTPFEDGTFRLVMHFEEQYPNKPPGVKFISQMFHPNVYGTGELCLDILQNRWSPTYDVAAILTSIQSLLNDPNTSSPANVEASNLYKDNRKEYVKRVRETVEKSWED
>XP_016620734_Cladophialophora_bantiana
MSTSARRRLMRDFKRMQTDPPAGVSASPIADNVMTWNAVIIGPADTPFEDGTFRLVMQFEEAYPNKPPGVKFVSQMFHPNVYGTGELCLDILQNRWSPTYDVAAILTSIQSLLNDPNTSSPANVEASNLYKDNRKEYTKRVRETVEKSWED
>XP_008724974_Cladophialophora_carrionii
MSTSARRRLMRDFKRMQTDPPAGVSASPIADNVMTWNAVIIGPADTPFEDGTFRLVMQFEEAYPNKPPGVKFVSEMFHPNVYGTGELCLDILQNRWSPTYDVAAILTSIQSLLNDPNTSSPANVEASNLYKDNRKEYTKRVRETVEKSWED
>XP_016243949_Cladophialophora_immunda
MSTSARRRLMRDFKRMQTDPPAGVSASPIADNVMTWNAVIIGPADTPFEDGTFRLVMQFEEAYPNKPPGVKFVSQMFHPNVYGTGELCLDILQNRWSPTYDVAAILTSIQSLLNDPNTSSPANVEASNLYKDNRKEYTKRVRETVEKSWED
>XP_007748043_Cladophialophora_psammophila
MSTSARRRLMRDFKRMQTDPPAGVSASPIADNVMTWNAVIIGPADTPFEDGTFRLVMQFEEAYPNKPPGVKFVSQMFHPNVYGTGELCLDILQNRWSPTYDVAAILTSIQSLLNDPNTSSPANVEASNLYKDNRKEYTKRVRETVEKSWED
>XP_018692635_Fonsecaea_erecta
MSTSARRRLMRDFKRMQTDPPAGVSASPIADNVMTWNAVIIGPADTPFEDGTFRLVMQFEEAYPNKPPGVKFVSQMFHPNVYGTGELCLDILQNRWSPTYDVAAILTSIQSLLNDPNTSSPANVEASNLYKDNRKEYTKRVRETVEKSWED
>XP_022511677_Fonsecaea_monophora
MSTSARRRLMRDFKRMQTDPPAGVSASPIADNVMTWNAVIIGPADTPFEDGTFRLVMQFEEAYPNKPPGVKFVSQMFHPNVYGTGELCLDILQNRWSPTYDVAAILTSIQSLLNDPNTSSPANVEASNLYKDNRKEYTKRVRETVEKSWED
>XP_016634080_Fonsecaea_multimorphosa
MSTSARRRLMRDFKRMQTDPPAGVSASPIADNVMTWNAVIIGPADTPFEDGTFRLVMQFEEAYPNKPPGVKFVSQMFHPNVYGTGELCLDILQNRWSPTYDVAAILTSIQSLLNDPNTSSPANVEASNLYKDNRKEYTKRVRETVEKSWED
>XP_022501247_Fonsecaea_nubica
MSTSARRRLMRDFKRMQTDPPAGVSASPIADNVMTWNAVIIGPADTPFEDGTFRLVMQFEEAYPNKPPGVKFVSQMFHPNVYGTGELCLDILQNRWSPTYDVAAILTSIQSLLNDPNTSSPANVEASNLYKDNRKEYTKRVRETVEKSWED
>XP_013287898_Fonsecaea_pedrosoi
MSTSARRRLMRDFKRMQTDPPAGVSASPIADNVMTWNAVIIGPADTPFEDGTFRLVMQFEEAYPNKPPGVKFVSQMFHPNVYGTGELCLDILQNRWSPTYDVAAILTSIQSLLNDPNTSSPANVEASNLYKDNRKEYTKRVRETVEKSWED
>XP_007759866_Cladophialophora_yegresii
MSTSARRRLMRDFKRMQTDPPAGVSASPIADNVMTWNAVIIGPADTPFEDGTFRLVMQFEEAYPNKPPGVKFVSEMFHPNVYGTGELCLDILQNRWSPTYDVAAILTSIQSLLNDPNTSSPANVEASNLYKDNRKEYTKRVRETVEKSWED
>XP_016232749_Exophiala_spinifera
MATLQRMQTDPPAGVSASPIADNVMTWNAVIIGPADTPFEDGTFRLVMQFEEAYPNKPPGVKFVSQMFHPNVYGTGELCLDILQNRWSPTYDVAAILTSIQSLLNDPNTSSPANVEASNLYKDNRKEYVKRVRETVEKSWED
>XP_016257786_Exophiala_oligosperma
MSTSARRRLMRDFKRMQTDPPAGVSASPIADNVMTWNAVIIGPADTPFEDGTFRLVMQFEEAYPNKPPGVKFVSQMFHPNVYGTGELCLDILQNRWSPTYDVAAILTSIQSLLNDPNTSSPANVEASNMYKDNRREYIKRVRETVEKSWED
>XP_013313918_Exophiala_xenobiotica
MSTSARRRLMRDFKRMQTDPPAGVSASPIADNVMTWNAVIIGPADTPFEDGTFRLVMQFEEAYPNKPPGVKFVSQMFHPNVYGTGELCLDILQNRWSPTYDVAAILTSIQSLLNDPNTSSPANVEASNLYKDNRKEYTKRVRETVEKSWED
>XP_007723757_Capronia_coronata
MSTSARRRLMRDFKRMQTDPPAGVSASPIADNVMTWNAVIIGPADTPFEDGTFRLVMQFEEAYPNKPPGVKFVSQMFHPNVYGTGELCLDILQNRWSPTYDVAAILTSIQSLLNDPNTSSPANVEASNLYKDNRKEYIKRVRETVEKSWED
>XP_007734972_Capronia_epimyces
MSTSARRRLMRDFKRMQTDPPAGVSASPIADNVMTWYDDRPESRVPTHPIPFHYQNAVIIGPADTPFEDGTFRLVMQFEEAYPNKPPGVKFVSQMFHPNVYGTGELCLDILQNRWSPTYDVAAILTSIQSLLNDPNTSSPANVEASNLYKDNRKEYTKRVRETVEKSWED
>XP_009154144_Exophiala_dermatitidis
MSTSARRRLMRDFKRMQTDPPAGVSASPIADNVMTWNAVIIGPADTPFEDGTFRLVMQFEEAYPNKPPGVKFVSQMFHPNVYGTGELCLDILQNRWSPTYDVAAILTSIQSLLNDPNTSSPANVEASNLYKDNRKEYIKRVRETVEKSWED
>XP_013263355_Exophiala_aquamarina
MSTSARRRLMRDFKRMQTDPPAGVSASPIADNVMTWNAVIIGPADTPFEDGTFRLVMQFEEAYPNKPPGVKFVSQMFHPNVYGTGELCLDILQNRWSPTYDVAAILTSIQSLLNDPNTSSPANVEASNLYKDNRKEYTKRVRETVEKSWED
>XP_016226812_Exophiala_mesophila
MSTSARRRLMRDFKRMQTDPPAGVSASPIADNVMTWNAVIIGPADTPFEDGTFRLVMQFEEAYPNKPPGVKFVSQMFHPNVYGTGELCLDILQNRWSPTYDVAAILTSIQSLLNDPNTSSPANVEASNLYKDNRKEYTKRVRETVEKSWDD
>XP_013270351_Rhinocladiella_mackenziei
MSTSARRRLMRDFKRMQTDPPAGVSASPIADNVMTWNAVIIGPADTPFEDGTFRLVMQFEEAYPNKPPGVKFVSQMFHPNVYGTGELCLDILQNRWSPTYDVAAILTSIQSLLNDPNTSSPANVEASNLYKDNRKEYTKRVRETVEKSWED
>XP_018000450_Phialophora_attinorum
MSTSARRRLMRDFKRMQTDPPAGVSASPIADNVMTWNAVIIGPADTPFEDGTFRLVMQFEEAYPNKPPGVKFVSSMFHPNVYGTGELCLDILQNRWSPTYDVAAILTSIQSLLNDPNTGSPANVEASNLYKDNRKEYTKRVRETVEKSWED
>NP_592876_Schizosaccharomyces_pombe
MSTTARRRLMRDFKRMQQDPPAGVSASPVSDNVMLWNAVIIGPADTPFEDGTFKLVLSFDEQYPNKPPLVKFVSTMFHPNVYANGELCLDILQNRWSPTYDVAAILTSIQSLLNDPNNASPANAEAAQLHRENKKEYVRRVRKTVEDSWES
```
