## Supplementary material for "Coding Sequence Insertions in Fungal Genomes are Intrinsically Disordered and can Impart Functionally-Important Properties on the Host Protein": fasta protein sequences: XP_019331043.1_blasthits_fa.txt

```
>XP_019331043_Candida_albicans
MDYDDDDLDYSSHEEEEFDENKLNNDEYNLLHDTLPALKEKLKSYNDEIPEYDLKEALYYNYFEIEPTVEELKSKFKKKKITKAKENFTQPSPDDVVLNAQKQAFEGVANLKIAPPKQTKPFKKVDISKALLSPDYAKPRKSFVVIGHVDAGKSTLMGRLLYDFGIIDAKTVNKLVKEAEKAGKGSFALAWVMDQTEEERSHGVTVDICATDFETDTTKFTAIDAPGHKDFVPQMISGVSQADFALLVVDSISGEFEAGFALDGQTKEHTILAKNFGLEKICVAVNKMDKENWDEHRFDAIKSQMTEFLTSPEVDFDKSQIDFIPISGLTGNNVVKRDLSVDSFKWYVGPTLAEYIEGVEIDAGSRDSLASEPFFLSVHDVYKDKGELKVSGKVSSGVISSGETIVALPSGESLQVQSLKVSKKPVDFAISGELAQIAFKTSQISNESVDQIRIGDLITKPGSPVKTAHKLLVSLHLFNMDKPLLVGTPFVLFRNNTQVPARVSKIVEVVNGKKKKKVLHLVSRQTAIVEIALTNALPVTKFDDNKVLGRIVIRREGTTIGAGTVIDFSE
>XP_002421599_Candida_dubliniensis
MDFDDDELDYSSHEEEDFDENKLNNEEYDLLHEMLPGLKEKLRSYNDEIPEYDLKEALYYNYFEIGPAIDELKSKFKKKITKAKENFTQPSPDDVVLDAQKQAFEGVANLKIAEAPQSKKPKETKPFKKVDIAKALLSPDYAKPRKSFVVIGHVDAGKSTLMGRLLYDFGIIDAKTVSKLVKEAEKAGKGSFALAWVMDQTEEERSHGVTVDICATDFETATTKFTAIDAPGHRDFVPQMISGVSQADFALLVVDSISGEFEAGFALDGQTKEHTILAKNFGLERICVAVNKMDKENWDEHRFDAIRTQMTEFLTGPEVNFDKSQIDFIPISGLTGNNVVKRDLSVESFKWYQGPTLAEYIEGVELGGGSKESIGSEPFFLSVHDVFKDKGELKVSGKVSSGSVYSGETIVALPSGESLQVQSLKVSKKPVDFAISGELTQMAFKTSQISNESVDQIRIGDLITKAGSPVKTAHKLTVVLHLFNMDKPLLVGTPFVLFRNNTQVPARISKIVEIVNGKKKKKVLHLVSQQTAIVEIELAGANLPVTKFDDNKVLGRIVIRREGTTIGAGTVIDFSE
>XP_002550678_Candida_tropicalis
MSKLAQLARARSKQRESQESINLDQPQEQSKPISKLAALANARSKSNNLSSESTTTTTTTTPRSVAILDRLTSTTPPSEHKKQLPRKPLIFTKKQSTKETSPSPVPSSIPIATTTSKRETTPQIIFDIKLDESIVTRQPKRDVSIFLFHDRQPECVENEQKRRRLYDSIFHPITNLNLSLEKITKVKENFAKPSPDDVVLEAQKQAFEGVKNLKITPDQQQSKKPKETKPFKKIDIAKEIASSSDYIKPRKSFVVIGHVDAGKSTLMGRLLFDFGIVDAKTVNKLVKEAEKAGKGSFALAWVMDQTEEERSHGVTVDICATDFETSTTKFTAIDAPGHKDFVPQMIGGVSQADFALLVVDSISGEFEAGFALDGQTKEHTILAKNFGIEKICVAVNKMDKEDWNENRFDAIKTQMTEFLTGPDVEFRPDQIDFVPISGLTGNNVVKRDDSIQEFKWYNGPTLAQYIENVELEKTSDKVTSEPFFVSVHDVYKDKGELKVSGKISSGVISAGETIVALPSHESLQVQSLKVSKKPVDFAISGELTHFAFKTSHLENEDSDPIRIGDLLTKPGSPVKTVNKFIASLHLFNMDKPLLVGMPFVLFRNNTQVPARVSKIIEIVNSKKKKKKILHLVSRQTAIVEIELDGNKTLPLTKYEDNKILGRIVIRREGVTIGAGTVVDFSSSEN
>XP_003871174_Candida_orthopsilosis
MDYDEDELDYNSQDELDQFEEDKLTNEEYELLHELLPQLKAKLKSFNDDIPELALKEALYFNYFELEPSIEELKSNFKKKITKVQNNFNKPSPDDEILNAQKQAFEGVGNLKIDEAPKEKSASKVKETKPLKKVDIDKELTSNPQFSKPHKSFVVIGHVDAGKSTLMGRLLFDYGIVDAKTVNKLVKESEKIGKGSFALAWIMDQTEEERSHGVTVDICATDFEVESTKFTAIDAPGHRDFVPQLIGGVSNADFALLVIDSITGEFEAGFALDGQTKEHTILAKNLGIEKICVVVNKMDKENWSENRFETIKTQMLEFLTSSGVDFKPEQIDFVPISGLTGNNVVKRDQSIEPFKWYTGPTLAQYIENVPLATISETNISQEPFYLSVHDVYKDKGDLKVIGKINSGFIQTRETVVFHPSGERLQVSSILVSQQTVDFAIGGQLATLLFKSSQVSNDSADIVRIGDVVSKVQSSIKTVKKFIASVNLFNIDKPLLVGMPFILFRNSSQVPARITNIIEITDSTKKKKKRLLHLTSKQNAIVEIEVDGGASLPLTTYEDNAKLGRIVLRREGLTIGAGKVTEIRLSSH
>XP_001523738_Lodderomyces_elongisporus
MGRLLFDYGIVDAKTVNKLVKESEKIGKGSFALAWIMDQTEEERSHGVTVDICATDFEVASTRFTAIDAPGHKDFVPQMISGVSNADFALLVIDSITGEFEAGFALDGQTKEHTILAKNFGVQKLCVVVNKMDKEDWSQVRFDAIKNQMLEYLTSDEVGFEPSQVDFIPISGLTGNNVVKRDDSINAFSWYTGPTLGQYLEFVDIEDQNNKQLVIRDSFYFSVQDVYRDKGDLKVNGKVTSGYVQAGETLVAYPSGEALQVQTVKVALNLVDFAIKGQLATLSFKTSQLSNEAVDPIRVGDILSKQGTLIKVTKSFTASIHLFNMDKPLIVGMPLVLFRNSSQTPARISNIVEITNSDKKKKKKKKILHLNSKQTAIVEIEVDEGNSIPITTYEDNAKIGRIVLRREGRTIGAGTVISTDVNTEVETTD
>XP_007377687_Spathaspora_passalidarum
MANLKLESTPATTQKKIKETKPFKKIDIAKELASNPNYTKPHKSFVVIGHVDAGKSTLMGRLLFDFGIVDAKTVNKLIKESERAGKGSFALAWIMDQTEEERSHGVTVDICATDFETPEVKFTAIDAPGHKDFVPQMIGGVSQADFALLVVDSITGEFESGFAMDGQTKEHTILAKNFGIEKICCVVNKLDKENWSQERYEVIKEQLIEFLTGPEVEFKPDQIDFVPISALSGNNVVKRDPAITALTDWYNGPTLGEYLTNIKLASKKDTLMTEPFFLSVHDAYRDTGEIKVSGKISSGYIQNGETIVALPSEEALQINGIKVGGKLVDFAISGELVQMKFKAREVSNEAIEPIRIGDLITKIGSPAHTVKKFTVSIHLFNMDKPLLVGMPFVLFRNNCHVPARISKIVEITSGKKKKKMLHLV
>XP_043051588_Scheffersomyces_spartinae
MANYDNDDLADYDVSDEEFNEDNLNDEDYDKLYRMLPSLKSSLSSYNNEIPESELKETFPSNPKSGSSGSSKLVALAQLRPLHPNTNASPGAVQTASSRSLSSLSKLMLARKNGSQMSSSFPASIPSGVGVGVRLGLEPGSKSADILLKLRSKKATGTPQNDGISTKPKLVLGKGVSLGKFTLKKPQVKPVLTHESDIESLTEKCTKSSSVSVLSPPELTRIQSPWNEIKTKIHLDGSKLLLTTNSIIPIAPLISRKRKSLSQMERESQLKRHFSQLLYPLTNLEINVETIAKAKTNFSRPSPDDKILQAQNDVFNKDMKNLKISKPVEAAATAAAGTKDKHPPKPTKPFKKIDLVSELSSNKKLTKPHKSFVVIGHIDAGKSTLMGRLLFDLGVVDAKTVNKLVREAEKSGKGSFALAWIMDQTSEERSRGVTVDICATSFDTTTTRFTAIDAPGHKDFVPQMISGVSQADLALLVIDSINGEFEAGFFMDGQTKEHTLLARSLGIEKICVVVNKMDKENWSQDRFEEIKTQLLDFLTGSEVGFSSEQVDFVPISGLTGVNVVKNDHAVKAFDWYQGPTLVNYLESVGLTSVAIDKDTISKLSEEDFNLAINDIFEVSSSEFGVTGKVSRGLIQTGETVMVSPTKDYLQIQKMLIDNEPVDVAISGEIATMHFKLNQLANKSIDELVVGDLISKVDSPISSVKKFTCDVDLFNMSKPLLVGTPFVLFRNNRQVPARISEIIEIKGSKKKKKHLVSKQQALVVIEVNDDRLLPITKYSDNKVLGRIVIRREGSTIGAGLVTEI
>XP_001385607_Scheffersomyces_stipitis
MATDHRVNDSEQSLLSLELAVDSSRLLFKPRSDLMEFLLNGNSTKRRYSTTVDENRKKRIRRDDLLFHTLTNISLDSEKIAKAKQNFADPSPDDKVLEAQKEAFEQGMGNLKISQAETSKTVKTTKPAKKIDILEELSTNSTYAKPHKSFVVIGHVDAGKSTLMGRILFDYGIVDARTVNRLVKEAENAGKGSFALAWIMDQTAEERSHGVTVDICATDFETPTTRFTAIDAPGHKDFVPQMIGGVSQADLALLVVDSITGEFEAGFAMDGQTKEHTILAKNLGIERICVAVNKLDKEDWNEERFESIKTQLTEYLTSDEVQFAEEQIDFVPISGLSGNNVVKRDTSIAAFNWYKGPTLGHYLENVKLSSTVDTDSISKLLSEDFFVSVHDSHKDKGEYKISGKISSGVIQVGETVIAAPSEEVFKVHSLRVAKKKVDFAIRGELVEMSFKASQVSNESADIFRIGDLVSKVGSPAKTVKKFTVSLHLFNMDKPLLVGMPFVLFRNNCQVPARVSKLIEITSGKKKKKLLHLVSKQTAIVEIEVQEGSSLPLTKYSDNKILGRIVIRREGVTIGAGTVVDF
>XP_020064604_Suhomyces_tanzawaensis
MDENRSKRRRHDQQLFYPLTNVELNIEKISKAAQNFNGPSPDDKIINAQKAAFEDKLGNLQLSESSEAATKKPVKVTKPTKKLNLEHELSTNKTYSKPHKSFVVIGHVDAGKSTLMGRMLLDFGIVDIKTVNKLVKEAERAGKGSFALAWVMDQTAEERAHGVTVDICATDFETEKTRFTAIDAPGHKDFVPQMIGGVSQADFALLVVDSITGEFEAGFAMDGQTKEHTILAKNLGIERVCVAVNKMDKENWDELRFNSIKSQLLEYLTSDEVGFAADQIDFVPISGLTGENVVKRNSSLEALSWYKGPTLGEYLETVKLSSDINADSISQLLAEDFYLSVHDAIKDKGEIKVSGKISSGVIQVGETIVSAPNDVALQVNGLKSAGKPVDFAVRGELVQMSFKASQIENDTIEVFRIGDLVSKVGSPAKSVKKLTIALHLFNMTKPLLVGSPFVLFRNNCQAPARITKLIEVTSGKKKKKLLHLVSKQTAIVEVEVEGNALPVTKYSDNKILGRVVIRREGVTIGAGTVVDF
>XP_020077916_Hyphopichia_burtonii
MAPFNDDDLADYDNSAGEEEFIEDSLNDEEYDKLYETLPKLKELIASYNNSINEMALKEALYFNYYELSDAIEELKSKLAGSIFCPLTNIELNIENVKKAKNNFEEPSPDDKILNAQKTAFEEGMNDLKISDSNKKETDQKEKLPPKPTKPFKKINIENELSTNKAYSKAHKSFVVIGHVDAGKSTLMGRLLYDLGVVDAKTINKLMREAEKSGKGSFALAWVMDQTSEERSRGVTVDICATEFETNNTIFTAIDAPGHKDFVPQMIGGVTQADIALLIVDSINGEFEAGFAMDGQTKEHTLLCKNLGIEKICVAINKLDKEHWSEERFMDIQNQLKSFLVSDVGFDSDNVFFIPISGLTGNNVVKADQSVKELGWYKGPTLIEYLEKVKISTSDLTKDPVSVVTAEEFGLAINDIYDISSSEFAVKGRILSGFIQPGETVEVSPTKEYLQVQSVKVRGQNVNIAVKGETTTISFKTNQLTNKSTDDISIGDLILKVGSLVASVNKLTARINLFNMNKPLLVGTPFVLFRNNTYVPARISKILAIDDDKKKKKKMHLVSKQKALVEIEIKGDRLLPLSKFDDSKMLGRIVIRREGSTIGAGAVVDL
>XP_015464933_Debaryomyces_fabryi
MADFDEDDLADYDNYSGEEEFNEDNLDDQEYDKLYACLPKLKEGMKDYNDEILEIDLKEALYFNYYEIEEAIKELKSKYPKKKTKNSVDESAQQSGIESKPAGSGSKLAQLAKSRANAKLVAPSTNQSNASSRLAALAKARSGQKTKEENNNDQTNSSNKSLAILGRLRSSTAMDTEKTPLRLSLSKKSGIKARPVSRLNKLRHDREQKQPVIDKPQEIEVGDVEVPQKVLHEPKMSFNIVYDDSILLKFPNTPVSLFLFNKRRRDGDVENHLLENRIKRRHHSDELFHPLTNNEIDIATAKKVKSNFDEPSPDDEVMNAQKNAFEKNMGNLKISEEKNNSSSTVDTIAERQAPKKTQPYKKIDLSQELSTYKTYLKPHKSFVVIGHVDAGKSTLMGRLLFDLGVIDAKTVNNLVRQSEKIGKGSFALAWIMDQTSEERSRGVTVDICATNFETETSRFTAIDAPGHKDFVPQMISGVSQADFALLVIDSITGEFESGFTMDGQTKEHTILAKNLGIAKLCVVVNKMDKEDWSERRFEEIKFQMTEFLTGSDIGFSSDQIDFIPISGLTGNNVVKTDSSLKNFNWYTGPTLSSYLESVELPDHALDDDSIARLTKEDFNMSINDIYSISSSEFGVSGKITSGMIQAGETVSISPNQEFLQIQSMSIHEKPVNVGISGEIVLMSFKINQLTNKTSDDLNIGDLILKLDSPITAVKSFVASIHLFNMNKPLLVGTPFVLFRNNSHIPARISKIIEIEGSKKKKKHLISKQSATVEITVQGDRLLPVTRFSDNKILGRVVLRREGVTVGAGIISDF
>XP_457832_Debaryomyces_hansenii
MAGFDEDDLADYDNYSGEEEFNEDNLDDQEYDKLYACLPQLKEDIKDYNDEILEIDLKEALYFNYYEIEEAVKELKSKYPKKKTNTTTKKVKSNFDEPSPDDEIINAQKNAFEKNMGSLKISEERNNSSSTVDTITEKQPPKKTQPFKKIDLSKELSTHTTYLKPHKSFVVIGHVDAGKSTLMGRLLFDLGVIDAKTVNNLVRQSEKIGKGSFALAWIMDQTSEERSRGVTVDICATNFETETSRFTAIDAPGHKDFVPQMISGVSQADFALLVIDSITGEFESGFTMDGQTKEHTILAKNLGIARLCVVVNKMDKENWSERRFEDIKFQMTEFLTGSDIGFSSDQIDFVPISGLTGNNVVKTDTTIKAFDWYKGPTLSNYLESIRLTDQIVDDDLVSKLIKEDFNMSINDIYNISSSEFGVSGKITSGMIQAGETVSISPNQEYLQIQSLSIHDNPVNVGISGEIVSMSFKINQLTNKTSDDLNIGDLISKIDSPITAVKTFIASIHLFNMNKPLLVGTPFVLFRNNSHIPARISKILEIEGSKKKKKHLISKQSATVEIIVQGDRLLPVTRFGDNKILGRVVIRREGVTVGAGTISDF
>XP_006689859_Yamadazyma_tenuis
MDDDYSDDGSVEFSEDLLNDQEYDQLLDTLPVLKQKLAKFDKGSQINELVLKESLYDHYFEVEEALEDLKVSHKLKRTYKFSDYLSSNFNTESPDEKVLNAQKKAFDDFNKLNIKTSKKEDKISKILDQSLKVDIKSELATNKQFKKPHKSFVVIGHVDAGKSTLMGRILLDLNIVDLKTVNKLIKESESIGKGSFALAWVMDQTVEERSRGVTIDIVATNFETETTRFTAIDAPGHKDFVPHLINGLCQADLALLIVDSITGEFESGFQLEGQTKEHTLLAKNLGIKNLCCVINKLDKEDWSQHRYEFIKDQLTDYLINEIGFEQSDLSFIPVSGLSGNNVIKRQDIPEFKWYEGQTLSAYLETIDVPKPSVDEIIKEPFNLVINDIIDNSNSEFTVVGKILSGVIQINDSVSFLPINEIFKVNKINMGGNFVKFSVSGEIVELSFSKKQFKEKTFEDVIIGDIVSNSTDIKPVKSFTCRLSLFNLQKPLLVGTPFVLFRNNFNIPARLTKIIEIDNSKKRKKHLISKQSALVEVEVEGERLLPLTIFETNPHLGKVVIRREGITIGAGTVVKL
>XP_001482052_Meyerozyma_guilliermondii
MEPKLSKLAQLAKARAQRQGSVNTSPQLILAPLGTSSVTNRSIKLGALAKARAQKQDLSLGPGDRQSPNSILDKFASSSATKNGLEGSNTEVKPNRLLALAAERKKRSLEQPPKFAEAVKSPNLDVTADTASKSEDQKSTSTRLPTAPSLALQIAVDRSLLRLPRSEVTLFLFENEPSAKRQRPNTSIFQVLTNHEASPQKISKAQSNFEGPSPDDTILNAQKQAFQGDFENLSLQDKAPKPKAATKLAAVKSKPFKTIDLKSALSKKLAKPHKSFVVIGHVDAGKSTLMGRLLFDLGVVDAKTVNKLVREAEKSGKGSFALAWVMDQTSEERSRGVTVDICATNFETKSTRFTAIDAPGHKDFVPQMISGVSQADLGLLVVDSIAGEFESGFIMDGQTKEHTILAKNFGVERLCVVVNKMDKENWSESRFNDIKRQMTEYLSEVGYKPPMVDFIPISGLDGTNVVRKDNEKLSWYSGNTLVEYLENVDVQIDGIDEVISSEFNMTITDVFEISSSDFGLSGKVISGTIQAGETIRVSPSDECVQVQSMKLEETPVDFASQGDFVLMRFKSSQLSNGAIEDLTVGDLVLRLDSSVKSASTFTATLHLFNLVKPLLVGTPFVLFRNNCQVPARISKVIEIEGVKKKRMHLVSRQTALVEISVMDRKLPLTKFADNKILGRVVIRREGITIGAGVVEDVM
>XP_018712923_Metschnikowia_bicuspidata
MLAKLRAGAAAPKAGLDLSGFVARRPANPPATSGTSRASGLAALALARAKPGANAGQGEPTPPLLEAAAGVPKDSRLGLLAKHGRAAPGAVGLAAADAGSAIGRPGKTQLLRRANGGGLELRRRLEKAKQQQQQQQQQQQQQRERGTDSDTAAEPLISETQPSAGTGAGRRPLEPHCADPPLSFELCVAHSGRRQGPPSRVSVLLFEDPVRTRHRPELVAKRRKLSGQLFAAYTNREASIAQARANFSQPSPDDRVLRAQKQAFEQGVQELSLGGAKGGAKTDIRTDAATGPKAGGKAPRHATKPFKNIDVRSELAQNPRFAKPSEAFVIIGHVDAGKLTLMGRILYDTGTVDAKTVNKLVREAEKSGKGSFALAWVMDQTAEERARGVTIDICATAFETASTRFTAIDAPGHRDFVPQMIGGVSQADTALLVVDAISGEFEAGFLMDGQTKEHAVIARSLGVASLVVAVNKLDKENWREARFRDICEQLGQFLAGPDIGFAAGDISFVPVSGLTGRNVVRNDGAAPEFAWYTGPTLVQRLEQLGGESSAARAPVDVILDSAFSMAINDLYDVTGAEFKAKGRVSLGLVQPGQTVCVHPTEDLLQVQAVHFADTPADVAVQGQIVLLTFKVAQLQNKSTADLALGDIVLSVVSPVRSVREFRVHLSTFDMAKPLLVGTPFVMFRNNAAVAARINKVVRVGGAKTKKKHLVSRQEADVVVEVLEDRRLPVARFDDSRALGRVVLRREGVTIAAGVVTRVD
>XP_002616777_Clavispora_lusitaniae
MLASNREHKSLSDLKVEKECESPAKALLVRKPNTSGLNLRKRAVELRSHRQKKLEQKPSVDHSNTDVPVEKKGVPDEIVLKSQHDTNEGNVSVSFHCEEDRSLLLQAPQGTISVFLFNDSKPAEQYFRFVNKRRKLASELFHAYTNRFPNLAKARSNFSSPSPDDKVLEAQKQAFEKDMNNLAISEKPKEKKKKIVTETKPFKKIDLAKELASNPIFKKSSKSFVIIGHVDAGKSTLMGRILYDLGTVDAKTVNKLVREAEKSGKGSFALAWIMDQTSEERSRGVTIDICATSFETPTTRFTAIDAPGHKDFVPQLIGGVSQADIALLVVDAINGEFEAGFVMDGQTKEHTLIVKNLGIEKLCVAVNKMDKENWSEERYLEIKEQLMQFLTGEEVGFAAENISFVPISGLAGINVVKNDGSVPELSWYKGPTLIDYLEAVNVAGHSSSAFDDLSNAEFNLAINDIESISNTEFRVKGKISSGIIQAGNTVCAQPSEDYLLVQSVLLNGQNVDVAVSGQIVQLTFKASQLKNTNVEALSIGDLLVSANSSVRAVKSFHANVNMFNMSKPLLVGTPFVLFRNNASVAARISKIEKINGSKKKKMHLVAKQSAEVIIQVLDERALPIAKFNNNKSLGRVVIRREGSTIGAGVVTDF
>XP_025341221_Candida_haemuloni
MDTDEADYLSEEEGFIEDALTNEEYDQLYELLPQVKKALASYNDTIDELSIKEAIHYNYFELEPTLEDLKSRFPKKKEEPKMSKLALLAKKRKETRSGAGDVSDTSGAPNLVEGNRLSRTGGNGAGLSKLAALAQSRRADKSGISKLSAASTPSPESSKPKLVRKTNLAGLALKERARAKNEAKGSLSSSVERSSPDTMEVDVKESKPSFDFTLQVGEIDLLYTPAQEVSVFLFGGECQASLEPCRKRRRHNPELFYAYTNSVLTAKAKSNFSSPSPDDVVLTAQKQAFETDMSKLNIGEKEKKTQDNNNKEKKIPAPTKPFKSVDLAKELAGNPNFTKPNKSFVIIGHVDAGKSTLVGRILYDVGAVESKTMVKLVREAEKSNKGSFALAWIMDQTSEERSRGVTIDICATNFETPETRYTAIDAPGHKDFVPQMISGVSQADAALLVVDSITGEFETGFMMNGQTKEHTLLAKNLGIDELIVVVNKMDKENWDENRFKEIQESLQEYLTKPEVGFKEENISFIPLSGLTGYNVVKNDGSIKELSWYQGPTLLEALSKIHTSSVEANSVTSLESSDFTLAINDIADVTNSEFKVKGKISSGIIQPGQTVCLQPAEEYLQVQNVFINNEAVDVAIAGQIASLRFKTSQFKNKTVEDISIGDLVVSLNSPLKAVRQCTATVNMFNITKPLLVGTPFVMFRSNASVAARISKVKKINGVKKKKMHLVSNQIAEVEIEIIGDRPLPLAKFEDNKALGRVVIRREGATVGAGIVTST
>XP_024715861_Candida_pseudohaemulonis
MDIDDEILSEEEGFHEDALNNEDYDLLYELLPTVKEAIASYNDGIDELSIKEAIYYNYFELEPTLEDLKSRFPKKKGTFFPFSTVCAQQTGTPVFALQNLLIDSEEPKLSKLAMLAKKRKEAKSNENTTTEELPNRTPVSRTGGISKLAALAKARKAEKSAASNTTSTSFTPPDSGKPKLVRKTNLAGLALKQRARAKQEGRESPSSSTEPSIPKPTEEKTTQQQSFNFTLNADEIDLLLTPEQLVSVFLFGDDLESMGPCTKKRRHNTELFYAYTNSILTAKARSNFSSPSPDDVVLTAQKQAFDTDMSKLSIAEKDKKELSIDDKKIPTATKPFKSIDLAQELANNPSFSKPSKSFVIIGHVDAGKSTLVGRILYDVGAVESKTMMKLVREAEKSNKGSFALAWIMDQTLEERSRGVTIDICATNFETPDTRYTAIDAPGHKDFVPQMISGVSQADAALLVVDSINGEFEAGFMMNGQTKEHTLLAKNLGIDQIIVAVNKMDKESWDENRFKEIQHQLLEYLTSKEVGFRSESITFIPLSGLTGYNVVKNDHTVKELDWYQGPTLLEALSKIDNSDSKGVSVSSLEGDFNLAINDIFDATSSDFKVRGKINLGLIQPGQTVCFQPAEEYLQVQNVYVDDKPADVAIVGQSALLRFKTSQFRNKTIEDISIGDLVVSMDSPLKAVKHCTASVNMFNITKPLLVGTPFVMFRGNASVAARISKVKKINGVKKKKMHLVSNQIAEVEIEVIGDRSLPLAKFEDNKALGRVVMRREGATVGAGIVTDL
>XP_025338564_Candida_duobushaemulonis
MDIDDDILSEEEGFHEDALNNEDYDLLYELLPTVKEAIASYNDSIDELSIKEAIYYNYFELEPTLEDLKSRFPKKKDLLIDSEEPKLSKLAMLAKKRKEAKSNENSTPGELPNRAPVSRTGGISKLAALAKARKAEKSAAPNTTSTSSTPPDSGKPKLVRKTNLAGLALKQRARAKQEGRESPSSSSEPSIPQPIEEKATKQSFNFTLKVDEVDLLLTPEQSVSVFLFGDDLESSGPCTKKRRHNTELFYAYTNSILTAKARSNFNSPSPDDVVLTAQKQAFDTDMSKLSIAEKEKKEQSTEDKKIPTSTKPFKSIDLAKELANNPSFSKPSKSFVIIGHVDAGKSTLVGRILYDVGAVESKTMMKLVREAEKSNKGSFALAWIMDQTSEERSRGVTIDICATNFETPDTRYTAIDAPGHKDFVPQMISGVSQADAALLVVDSTNGEFETGFMMSGQTKEHTLLAKNLGIDQITVAVNKMDKESWDENRFKEIQHQLSEYLTSKEVGFRAESITFIPLSGLTGYNVVKNDHSVKELDWYQGPTLLEALSKIDNSDSKGVSVSSLEGDFNLAINDIFDATSSEFKVRGKINSGSIQPGQTVCFQPAEEYLQVQNVYVDDKAADVAIVGQTASLRFKTSQFRNKTVEDLSIGDLVISMDSPLKAVKRCTASVNMFNITKPLLVGTPFVMFRGNASVAARISKVKKINGVKKKKMHLVSNQIAEVEIEIIGDRSLPLARFEDNKALGRVVMRREGATVGAGIVTDL
>XP_028890010_Candida_auris
MNIAEDDYLSEEEGFNEDALSNEEYDHLYELLPVVKKDLASYNDSIDDLSIKEAIYYNYFELEPTVEDLKSRFPKKKEEPKLSKLAMLAKKRKEARAGNIETESTSTIATVSSASEKPSNKLAALATARKSGSRGISKLSSQAFAEPSNKPRLTRKSNLAGLAVKRKAKAEPASNESHSMSPEPVLSHPSEEATPSTEAKTSQKAKLNIPLINQVDFHGVARSPISVLLFDTIVESSRDKGEGKKRRKIASELFYAYTNSPLAVKAKTNFEQPSPDDVILTAQKQAFESDMSKLSIKDKKVEDTSRDKKVPAATKPFKSIDLAKELAGNPNFTKPNKSFVIIGHVDAGKSTLVGRILYDVGAVESKTMVKLVREAEKSNKGSFALAWIMDQTQEERSRGVTIDICATNFETSDTRFTAIDAPGHKDFVPQMIGGVSQADAALLVVDSIHGEFEAGFMMNGQTKEHTLLARNLGIDEMIVAVNKMDKENWSEERFQEIKGELLEYLTKPEVGYKAENITFIPLSGLTGYNVVKNDGSIKELSWYHGLTLLDVLSKIKGAPANSIQKLEQSDFNLAINDIFDVTSSEFKIKGKVTSGLIQPGQTVCLQPSDEYLQVQEVQINNGAVDVAIAGQIAILKFKTSQFKNKTVEDISIGDLVSSINSSLKAVKICTATVNMFNITKPLLVGTPFVLFRSNASVAARINKVKKINGVKKKKMHLVSNQIADVEIEIIGDRPLPLARFEDNKALGRLVIRREGATVGAGVVTSI
>NP_013010_Saccharomyces_cerevisiae
MAYSDYSDGADDMPDFHDEGEFDDYLNDDEYDLMNEVFPTLKAQLQDYQGWDNLSLKLALFDNNFDLESTLAELKKTLKKKKTPKKPIAAANGSANVTQKLANISISQQRPNDRLPDWLDEEESEGERNGEEANDEKTVQRYYKTTVPTKPKKPHDISAFVKSALPHLSFVVLGHVDAGKSTLMGRLLYDLNIVNQSQLRKLQRESETMGKSSFKFAWIMDQTNEERERGVTVSICTSHFSTHRANFTIVDAPGHRDFVPNAIMGISQADMAILCVDCSTNAFESGFDLDGQTKEHMLLASSLGIHNLIIAMNKMDNVDWSQQRFEEIKSKLLPYLVDIGFFEDNINWVPISGFSGEGVYKIEYTDEVRQWYNGPNLMSTLENAAFKISKENEGINKDDPFLFSVLEIIPSKKTSNDLALVSGKLESGSIQPGESLTIYPSEQSCIVDKIQVGSQQGQSTNHEETDVAIKGDFVTLKLRKAYPEDIQNGDLAASVDYSSIHSAQCFVLELTTFDMNRPLLPGTPFILFIGVKEQPARIKRLISFIDKGNTASKKKIRHLGSKQRAFVEIELIEVKRWIPLLTAHENDRLGRVVLRKDGRTIAAGKISEITQ
>XP_018221113_Saccharomyces_eubayanus
MSYSDYSDGADDIPDFHDEGEFDDYLNDEDYDLMNEVFPPLKEELRDYHGCDNLTLKLALLDNDFDLESTVVELKKTLKKKKAPKKPTNTANGTANVAQKLADVSISKPKSNGLPDWLDEEEEEDERKDSDAGDDGRLVQRYYKTTVPTKPKKPQDISAFVQSQLPHLSFVVLGHVDAGKSTLMGRLLYDLKIVNQAQLRKLQKESETLGKSSFKFAWIMDQTNEERERGVTVSICTSHFSTERANFTIVDAPGHRDFVPNAIMGISQADMAILCVDCSTNAFESGFNLDGQTKEHMLLAFSLGIQNLIIAMNKMDNVNWSQQRFEEIKSKLLPYLADIGFCEDNISWVPISGFSGEGVHKIDYPNEVKQWYNGPTLMATLENTASEISKESKKTTEEDPFLFSILEIIPLKKTNNELALVSGKLESGSIQPGESLTIYPSEQSCIVDKIQVGSQQGQSTNHEETDVAIKGDFVTLRLRKAYPEDIQDGDLAASVDYLSVHSAQVFILELTTFEMNRPLLPGTPFILFIGVKEQPAKIKRLISLIDEDNNVTKKKVRHLGSKQRALVEVELIEVKRWIPLLTVSENDRLSRVVLRKDGRTIAAGKISEISE
>XP_033767702_Saccharomyces_paradoxus
MSYSDYSDGADEMPDFHDEGEFDDYLNDDEYELINEVFPTLKAQLQDYQGWDNLSLKLALFDNNFELESTLTELKKALKKKKTPKNPAAAANGTAKVTQKLADTSISEQRPNNGPPDWLNEEDSEDERHGEGANDEKTVQRYYKTTVPTKPKKPRDISAFIESSLPHLSFVVLGHVDAGKSTLMGRLLYDLNIVNQSQLRKLQRESETIGKSSFKFAWIMDQTNEERERGVTVSICTSHFSTQRANFTIVDAPGHRDFVPNAIMGISQADMAILCVDCSTNAFESGFDLDGQTKEHMLLASSLGIHNLIIAMNKMDNVDWSQERFEEIKLKLLPYLVDIGFCKDNISWVPISGFSGEGVYKIGYTDEVRQWYNGPNLMSTLENAALKISKESEEITKEDPFLFSVLEIIPLKKTSNELALVSGKLESGSIQPGESLTIYPSEQSCIVDRIQVGSQQGQSTNHEETDVAIKGDFVTLKLRKAYPEDIQNGDLAASVDYPSVHSAQCFVLELTTFEMNRPLLPGTPFILFIGVKEQPARIKKLISLIDKDGNLSKKKVRHLGSKQQALVEIELIEVKRWIPLLTARENDRLGRVVLRKDGRTIAAGKIFEISQ
>XP_003673285_Naumovozyma_castellii
MPAYSDDDYEDDEGPYEFHDEAEFDDYLNDEEYDLLNQVLPHLKTQMKEYQGWNNLDLKLALFDNEFESDVAFNQLKKTFKKKKIAASTPPPATTTQPVKKLKESVAKLALSEKQKGKENDSSEWLEEDDDDHHIKEEDEPTVRTYKKVTTPTKPRKAVNIPEYLKTAKPHLSFVVLGHVDAGKSTLMGRLLYDIGAVDTNHIRKLKKESERIGKGSFALAWVMDQTTEERERGVTVSICTSDFDTPKANFTIVDAPGHRDFVPNAIAGVSQADVAVLSIDCGTDAFESGFNLDGQTKEHTLLAKSMDVNNIVVAMNKMDSVNWSQERFMDIKYKLSAFFEEVGFHEDQIKWVPVSGFSGQGVFKIAYPKEQDWYEGKCLVETLEDVAQAIGTEAKKAVEDCPFLFSILEVIPSKKNEEAIISGKLGSGSIQPGETITVYPSEQSCVVDKILKGKNQDQVGIAIKGDFVTLKLRHAHAEDIQGGDIAASVDYTISASQNFQLQLLTFKMDRPLLPGTSFMLFRGVCEQPARISKLVSTVDKHNPEKILKKKIRHLGSNQAAIVEIELTERKRWIPMLTFKENRHLGRVVLRKDGRTIAAGSVLKIMNK
>XP_003667723_Naumovozyma_dairenensis
MPVYSDDDYDDDNGPMDFQDEAEFDDYLNDEEYDLINDVLPTVKKEMADYQGWNNLNLKLALFDHEFDTQAALSHLKKTFKKKKVLKEVTKPVATTTNKKNTAKKIEKDISKLNIQDKKDSAASLDWLDEEDEEEARPKKTNEPVIRTYKKVSVPTKPRKPVNVTEYLPTAKPHLSFVVLGHVDAGKSTLMGRLLYDIGAVNSNQIRKLKKESEQIGKGSFHLAWVMDQTTEERERGVTVSICTSDFETEKANFTIVDAPGHRDFVPNAIAGVSQADVAVLSIDCGTDAFESGFNLDGQTKEHTLLAKSMDVNNVIVAMNKMDSVNWSLGRYLEIQGKLSHYFEEVGFSEDQIKWVPCSGFSGEGVYKIPYPKEQYWYTGESLVQTLEDVAIEISKESVKEVVGFPFLFSILEVIPSKKNEEAIITGKLGSGSIQPGETITLYPSEQSVVVDKILMGKEQNQVPIAIKGDFVTLKLRHAHPEDIQGGDLGASVDYNVSASQKFTLQVLTFKMDRPLLPGTSFMLFRGVCEQPARVSKLVSTVDKRDPSKIIKKKIRHLSSNQAAIIEVELTERRRWIPMLTFNENKHLGRVVLRKDGRTIAAGAVLQNN
>XP_003958577_Kazachstania_africana
MSRYDDYDDDYMDDNEIPEFQDEADFDDYLNDEEYDLMSQVLPAAKNKLKEEEYVGWNNFDVKLAIFDNDFDLDAALSHLRQSFKKKKVVVKAPPAPVAKITENLQKLKVSEPIDDWLTDEEDEELSPSRSAKEEVIIKPYTRIRVPTKPRNPIDMEKYLTENKKPQLSFVVLGHVDAGKSTLMGRLLYDIGAVDTKHMRKLKKESESIGKGSFHLAWVMDQTTEERERGVTVSICTSHFETEKAKFTIVDAPGHRDFVPNAIAGVSQADIAVLTIDCGIGAFESGFSLDGQTKEHTLLARSMDISNILVVMNKLDSVQWSEERFNEIKTKLSDFLLNDVGFKKEQISWVPCSGFSGEGVYKIPYPENLLEWYDGPNLTQTLEGVAIDLNDKFHNPKEVLNSPFLFSVMEVITTKKDDECFISGRVESGTIQPGESITIFPSEQSVLVDKILLNVNSHTSLNVASKGDFVTLKLRNSHPADIENGDLCASVEYDVSSMQTFTTRILTFQMSRPLLPGTPLMLFRGVCEHPARINKLISVLDKNDPTKVLKKKVKHISSNQVAIVEVELTERKRWLPMLTFDENKHLGRIILRKDGRTIATGAILNNE
>XP_022463984_Kazachstania_naganishii
MVPLQDEFASLHCQITNRQDEMSYSDYSDGYSDEGVQFRTEADLDAYLDDEEYDLMGAMVPRVRKLLASRAPNKQFSSFQVKQALWDSGFDVESAVIACVRPIQRLRNQHLHLHTHLHLLLPLPLPLATDSFDWLEEEDPEDEARSRSSKQAEPQRFTHKRATKPTKPRSPVDVAQYLRGMKPHLSFVVLGHVDSGKSTLMGRVLYDVGVVSQQQLHKLQRESEKIGKSSFHLAWVMDQTSEERERGVTVSICTSEFETKGGAFTIVDAPGHRDFVPNTIGGVYQSDVALLTIDCNVNGFESGFDLDGQTKEHTLLARSMDIRTVVVAMNKMDTVNWSQKRFEEIRGKLTPYFREIGFQDDQIKWVPLSGMTGEGVHKIPYPSQQYWYHGPTLIELLESLAEVPAEKNVVDAPFLFSVMESDPSSKKNDEAIITGKLESGSIQPGETINIYPSEQSALVDKIMFGKDDTVKPVAVKGEFVSLRLRQAFPKEIENGDIAAAVTVDDVQVMRTLKLRLLTFKMNRPLLPGTSVMLFHGVYEQPARISKLIALLDKADPTKVQKRKVKHLPSNQIAVVEVELTDKRQWLPVLPFDKNKHLSRIILRKDGRSIATGVVIE
>XP_446460_Candida_glabrata
MADYDDDDYMSDELPDFADEAEFDDYLNDEEYDLMNEVLPQAKKELSEYQGWDNLSVKLAIFENEFDLQAALTELKRKFKKKKPKKEVTPATTTTKKVTKDLGKLSLNQNKKQDDEWLDLDEPRKTEEEDDTKIVYKKVTVPTKPRKPIDIESYIQKSKPHVSFVVLGHVDAGKSTLMGRVLQDVGAVDKTYIRKLKKESENIGKGSFHLAWVMDQTKEERERGVTVSICTSDFDTPNANFTIVDAPGHRDFVPNAIAGVSQADVAILSIDCGINAFESGFNLDGQTKEHALLAKSMDIKRVIVAMNKMDTVQWSHERYEDIKQKLVKFLYDIGFTDNQLLWVPCSGFSGEGVYKIPYPEDAAWYTGPTVIQTLENVASDVGMVTYQEVKDQSFIFSILESSASNKNEEAIISGKVESGTIQPGETLTIYPSEQSVTVDKIIMGKEQAPVPIAVKGEFVTIKLRHAHPEDIQGGDIAASVEFDIAAYQKFNLRMLTFKMDRPLLPGTPFMLFRGVCEQPARISKLISLVDKDDFETVIKKKVRHLSSHQAAIVEIELTEKRRWIPLLTFSQNEHIGRIVCRKDGRTIATGTIMP
>XP_004178231_Tetrapisispora_blattae
MAPYDYDDDDLEDFHDDIPDFQDEQEFDDYLNDEEYDLMSQQFPQAKKALQDYQGWNNLAVKLAIFDSDFDLDQALINLKRTYKKKKTPAPKPIIATPQAVNSLSADTKKLSITGNDEVWFEDEDDKIDKKDEPVLKTYKRTTVPTKPRNMIDIKKYIENTKPHCSFVVLGHVDAGKSTLMGRLLYDIGAVDNQLIRKLKKESESIGKGSFHLAWVMDQTKEERERGVTVSICTSDFETDKVKFTIVDAPGHRDFVPNAIQGISQADVGVLSIDCGTDAFESGFNLDGQTKEHALLARSMGVHYLIIVMNKMDSVNWSEERFQKVKADLSVFFDEIGFKENQIEWVPVSGLSGAGVYKIPYPEAQNWYQGPNLVQRLEELAEKVYKVSSSEVLDTPFLFAITDVTTSKKAGEAIITGRVEAGSIQPGETITIYPSEQSVLVDKITSGNEDKTVPIAIKNDFVTLKLRHAFPEDIQAGDLGAYVTIEIPPSQNLKLHMLTFKLGRPILPGTPVMLFKGVREQPARINKLVSLVDKHDVEKIIKKKVRHLSSGQAAIVEVELVEKKRWIPILTFQQNKHLGRVILRKDGKTIAAGIILDSSI
>XP_003687403_Tetrapisispora_phaffii
MVAYSDDDEIDYENETPDFHDEQDLDDYLNDEEYDLMNDLLPLVRNGMEDFDGWNNFDLKLALFDSDFNTEEALSLLMKDFKKKKTNSSESDAIKLTSLASIAKQKAQLNKIQSNREKPETMEDRPMTLLEKLKSKRNQNTAGAKISNDVSQSNPAMTLAEKLSKFKTRNAETPKKSNTLVSKSNAIEPKVTSNRTTSSKEAPADPLMKSTEVMSLAEKLKALKQNKLDAKKESKPVNKNIKSGNSEELKTESIDPNNVSQVPSSDNVWNFIQTFNKELKITPYLKGLTSDLAISNFIIGNSGNFDDNTDKSHDNRQKRQNENIFAPFFPNKRIITNNLNKKYTVKQKVIENFNKPSPDDIILTAQKNAFNQVQENVSKLKISEDKKPDEIELDGDDSDEFGSKKEELISKSYKKAAVATKPKTPIDIEKYIETVKPHCTFVVLGHVDAGKSTLMGRLLYDIGAVDSNLIRKLKRESESIGKGSFHLAWVMDQTNEERARGVTVSICTSDFETDKSRFTIVDAPGHRDFVPSAISGISQADVAIITIDCGTDAFESGFNLDGQTKEHSLLAKSLGVKRLIVAMNKLDSVDWFEGRFNQIQSELKIFFDDIGFKEEQLDWVPVSGLTGEGVHKIAYPTAQNWYKGPTLVGLLEEASEKVCEVSYNEVIEEPFLFSILEVSESNKHETGVISGRVESGTIQPGETITIYPSEQSVIVDKITVGDGKAIQKIAIKNDFVSIRIRNAFIEDIQPGDLCASVGFDIPPTQDFNVNLLTFKLDRPVLPGTSFMMFRGVCEQPARIGKLISSVDKKDPTKILKKKIRHLATNQGAIVEILLTEKKRWIPLLSYNDNKHLGRIVLRKDGRTIGAGIVMP
>XP_001646158_Vanderwaltozyma_polyspora
MGKEKAHVNVVVIGHVDSGKSTTTGHLIYKCGGIDKRTIEKFEKEAAELGKGSFKYAWVLDKLKAERERGITIDIALWKFETPKYQVTVIDAPGHRDFIKNMITGTSQADCAILIIAGGVGEFEAGISKDGQTREHALLAYTLGVKQLIVAVNKMDSVNWDESRFQEICKETANFIKKVGYNPKTVPFVPISGWNGDNMIEPTTNAPWYKGWEKETKAGVVKGKTLLEAIDAIVQPSRPTDKPLRLPLQDVYKIGGIGTVPVGRVETGVIKPGMVVTFAPAGVTTEVKSVEMHHEQLTEGLPGDNVGFNVKNVSVKEIRRGNVCGDSKNDPPKATESFNATVIVLNHPGQISAGYSPVLDCHTAHIACRFDELLEKNDRRSGKKLEDSPKFLKSGDAALVKFVPSKPMCVEAFTDYPPLGRFAVRDMRQTVAVGVIKSVVKTDKAGKVTKAAQKATK
>XP_003679583_Torulaspora_delbrueckii
MSKLEQLARSKALVAQQSKNSALQKSEEDFNRSYSLLSKLQKGTTSTSDKPKPSLSDRLKGFGKKDKSPASITGTASSNSSAKKTIANSSLSSKLQAMRTRQSMNETSSDKLQSSIVNAHKPFMSDQRQTPKRSSSWKTIYKHKMQLFVSQAAVPSVKNLLSVTKTITASPNEDNTSKTVQKRKYEEIFSVFYPSKRYNTNTVKATQQSAANFKKPSPDDIILNAQASVFNEVKDKVSKMEISDKVNSTYKSDELLGDDDVELAEEEEEPPVYQRITTPTKPRDPVDVQHYVTNLKPHCSFVVLGHVDAGKSTLMGRLLYDIGAVDISHIRKLKKESERIGKGSFHLAWVMDQTAEERERGVTVSICTSDFETNAARFTIVDAPGHRDFVPSAIAGISQADVALLSIDCGTDAFESGFNLDGQTKEHTLLARSMGVSRIVVAMNKMDTADXXXXXXXXXXXXXXXXXXXXXXXXXAIPCVPCSGLSGEGVYKKPYPENQRWYKGPNLIQQLENVATDIAEEYKDDIVDSKFLFSILEVIPSSKNEEAIITGKIESGSIQPGESITIYPSGQGVLVDKIQTGNDKHASRIAVKGDFVTLKLRHAYPEDIEGGDLGASVDYNVEAFRKFTVQLLTFNMERPLLPGTPFILFRGVCQQPARISKLECLVDKSDPSKVLKKKVKHLGSNKAALVEVELTERKRWIPTLKFSQNKHLGRVLFRKDGRTIAAGAVMH
>XP_037145792_Zygotorulaspora_mrakii
MRKLLFAEYFFFINTFHSVKLETEPSTMSKLEQLARMKVAERPSHLVEKTGDDSNSTPNKGISLLSKLKKNGTSSLSTEMRQPLSLSDRLKAKRINGSNSAAPSSTARTDTANNGKGSLHDKLRAMRSKAEIKKVASKAQSKPLVNDAPRDPPTSSSLPTSWDQIRFFLSKQNFPSSVIPVSDSVLGIIEAVTVPCKQNARCKKLQKRKYGEIFSVFYPDVLVNTNKRKATSKTAAANFKKPSPDDVVINAQNKALTRVNEMVSGLKISENKHSAGEEWHDSDPETLDNDDGPPKYSYKRVSIPTKPTNPVDIQKYLETSKAHCSFVVLGHVDAGKSTLMGRLLYDVGAVDNNHIRKLKKESERIGKGSFHFAWVMDQTQEERERGVTVSICPSDFETANTQFTIVDAPGHSDFVPNAIAGISLADIALLCVDCGTDAFESGFNLDGQTKEHTILARSMGVNRIVVAMNKMDTVEWYYGRFDQIKNELSTFFKDVGFKEDQIDWVPCSGLSGEGVYKIAYPENASWYKGPTLIEKLEYVAQHISNSYHNEVIGSPFLFSILEAIPTNKNEEAIISGRVESGSIQPGETITIYPSEQSAVVSKILVGNDAKSSHIVVKGDFATLRLRHAHVEDIETGDLAGAVDYDVPVMREFSTQLLTFKMDRPILPGTSFMLFRGICQQPARVSKLVSIIEKQDPSKVIKKKVRHLGSNQAAIVEIELTERKRYIPILKIKENKRLGRILLRKDGRTIAAGAVI
>XP_002494876_Zygosaccharomyces_rouxii
MVAYEDDDLMDYEEELPEFENEADLDEYLNDDEYELMNQLFPHVKKEMVDYQGWDNFALKKTIFETNFDPDESLKILKRSFKKKKSEAAKTKAVENFKKPSPDDVVLEAQSRALDNVTENVSKLKVQEEKQAKQQSQPKLATKPTKPTDPIDIQNYLSKGKPHCSFVVIGHVDSGKSTLMGRVLYDLGVVDISHLRKLKRESEIVGKSSFHLAWVMDQTPEERERGVTVSVCTNDFETPSTRFTIVDAPGHRDFVPNAIAGISEADAAVLSIDCGTDAFESGFNLDGQTKEHTLLARSLGVGHIIVAMNKMDTVDWYQERFEQIRRELSSFFETIGYRPEQISWIPCSGLTGANVVKRTTHEMQNWYQGRSLVEELEYKAEQIEKSYQEDIINAPFLFSITEVISVNKNEEVVVSGKVESGSIQPGETLNIFPSEQSVVVNRITIDNNERKVPVATKGDFAVLRLRNAFAEIIEAGDLAASVGVEIPVRNTLKVQALTFQMSRPLLPGTPFMFFKGVNEQPARVSKLNSIIDKQDPSKIIKKKVKHLGSNQAAIFEIELVEKERWIPFLTSTQNRRMSRIVMRKEGRTIAAGTIIE
>XP_003645752_Eremothecium_cymbalariae
MGKEKTHINVVVIGHVDSGKSTTTGHLIYKCGGIDKRTIEKFEKEAAELGKGSFKYAWVLDKLKAERERGITIDIALWKFETPKYHVTVIDAPGHRDFIKNMITGTSQADCAILIIAGGVGEFEAGISKDGQTREHALLAYTLGVKQLIVAINKMDSVKWDESRFQEIVKETSNFIKKVGYNPKTVAFVPISGWNGDNMIEPTPNAPWYKGWEKEVKGSTVKGKTLLEAIDSIEPPSRPTDKPLRLPLQDVYKIGGIGTVPVGRVETGVIKPGMVVTFAPSAVTTEVKSVEMHHEQLEQGVPGDNVGFNVKNVSVKEIRRGNVCGDSKNDPPKAAESFNATVIVLNHPGQISAGYSPVLDCHTAHIACRFDELLEKNDRRSGKKLEDSPKFIKAGDAALVKFVPSKPMCVEAFTDYPPLGRFAVRDMRQTVAVGVIKSVEKSEKAGKVTKAAQKAAKK
>NP_984317_Eremothecium_gossypii
MSRFYDEDDMDTQEDPLEFQDEAELDDYLNDEEYDLMNELFPRAKAELSEHQGWDNLAVKQAIWDAEFDLEAALVQLKRRYKKKGLSALASLASARAAARPVRAAAGTNGASLLDGLRAKGLSSGASKLQMKRPALRAVDATPAPGASLMQTLSSLRKQSAAATPEAKPVAARPARTEARQDQWMALGALLQRQPSFKPAARPALQLSSVLLSRQTGCAEPRKTQLKRRVEEVFSVFYPNNYKAAKKQASANFMKPSPDDVVLESQKRAFEIKQVAEKVADLKFNNKDAAPKNYEDEEEDSRPKEGEQPSAKKVVQPTNPRNPFDIPAYVREKKPHMSFVVLGHVDAGKSTLMGRLLYDVGAVDTKLIRQLKRESELAGKGSFHLAWVMDQTNEERARGVTVDICTSEFETAKSTFTVIDAPGHRDFVPNAVTGVNLADVAIVTIDCATDAFESGFNLDGQTREHIILARSLGVKHIILAMNKMDTVEWHEGRFKAIRLELLSFLEDIGFKEPQTSWVPCSGLTGEGVYQKGYPPSQNWYKGPSLVDELERVSVSFFGLDGQQVSETPFLFSLLDTHSSGKNNEVYVSGKVLGGSVQPGETITIYPSEQTVVVDNIYVGDKRNPVGAAVQNDFVTLKLKNANFEDIKGGDLAAIVGFDIPSRKTFTSQVLTFKVDKPVLPGASFILFRGGAQCSARIKSLHQAVDKQDPSKVLKKKVRHIGSNQSAIVTIELTDRGLKMPLLTFDQNKRFGRILLRRDGKTIAAGVVKSIDAS
>XP_451347_Kluyveromyces_lactis
MSKFYDDDDAVDYDDDVPDFQDEDEFDDYLNDEEFELMNQLFPLAKEQLADYQGWDNLAVKVAIFDHNFELEPALVDLKRRFKKKVSFICLFAEQKVEKKLSALELLARKRAEARNKASTMAPATTKVSLLDKLKNGGGNGQNGNPVKTTVSVASRLQSLKRGPITTDNNSNGAATASFSQPKTHTLASKLASLRKSKPEGQIIEKPEAEETNVEVVIEENKIDHEKKDKDDPWVILNQLKDSAYVSNINEILAINKVPLYSGILEKLEFNSTTTKRKHEELFSVYYPNTNNRVVKKQAIANFSKPSPDDVVINQQKAAFEVDKIKEKVADLSIQDKQSSKTVEKEEDINDDDDDDEKLPFEEPVVKTYKKVSVPTKPKNAINISSYLDNKKPHLNFVVLGHVDAGKSTLMGRLLYDVGAVDTKLIRKLQKESEMIGKSSFHLAWVMDQTSEERNRGVTVDICTSDFATTKSSFTIVDAPGHRDFVPNAIVGISQADVAVLSVDCGTDAFESGFNLDGQTKEHALLARSLGIKHIVVAMNKMDSVSWYEGRFNDIRSELAVFFEEIGFKGNDVSWVPCSGLSGEGIFKTPYPPSQTWYQGPSLVGELENVALKLACVDESVTKEPFLFNILDVTPTSKNTSAIISGKVESGTIQPGETITIYPSEQSCVVDSILCGNDSQKVDIALHGDFVQLKLHNAFPEDIQGGDLASIVGFDIPSSQEFTSRLLTFRLDRPLLPGTSLMLFRGATEQPCRIKKLCCTVDKSNPSKVLKKKVKHLGSQQAAIVEIELVEKKRRIPMLTFEQNKKLGRVVLRKEGRTIGAALIKSLDY
>XP_022673932_Kluyveromyces_marxianus
MSKYYDEDDAIDYEEDIPDFQDEDEFDDYLNDEEYELLNQIFPTAKSELEEYQGWDNLTVKKALFEHNFDLTSAMIELKRKFKKKEMLARKRAMQKQQQKSSATVPTSGQTPSLLDALKKNSSAKKLGGANGPAAKQSLSERLQSLKLSSKGSVSGHTVNTNATNNTNSEVPHTATRTLASKLASLRKAKPEPKKDEESPVSQEPKKNGEPGKNQENVDTLKRIDNTWTWKILKKLNDVASPNKTTNISKSPSLLVTNIIIQEERHENASLKRKHDELFTVYYPNTNNRSAKKQAISNFNKPSPDDVALTQQKAAFEVDRVKDNIAKLSLQEKKDTQSKHSNNNNDNVGEKEEEEDDDYEDDDEYDRVNVEDVPIRTYKKATVPTKPKNPINIQSHLADKKPHLNFVVLGHVDAGKSTLMGRLLYDVGAVDSKLIRKLQKESEMAGKSSFHLAWVMDQTAEERNRGVTVDICTSDFATSKGTFTIVDAPGHRDFVPNAIVGISQADVAVLSVDCGTDAFESGFNLDGQTKEHALLARSLGIKHIIVAMNKMDTVGWYEGRFLDIKSELLVFFEEIGFESENISYVPCSGLTGEGIFKTPYPIGQTWYKGPNLVQELEITAAKYSKINDEEDIKEPFIFNILDVTPTSKNTSAVISGKVEAGSIQPGETITIFPSEQSCVVDSILCGNDNKKVDIALRGDFVQLKLHGAFAEDIQSGDLASVAGYDIPSAQEFTCRLLTFKIDRPLLPGTSLILFRGATEQPCRIKKLCYTVNKKNPTEVLKKKVRHLGSFQSAIVEIELVEKKRRIPMLTIKENKKLGRVVLRKEGKTIGAAVINSLDY
>XP_022626981_Lachancea_lanzarotensis
MAPAYDDDDGDYSYEDDAVEFQDEAALDDYMNDEEYELMNDMFPRAKKDLAEYQGWDNLKVKLAIFDHEFNLDEALKELKRDLKKKKPEETPSKMSALEQLARRRALSSKKVNATEETFKLTGRLSTLSTLGPRERNSNGKPLSSLAGRLASLQYKRENTSPKSPDHVKPSHSLASRLTLGKNNLQEQVESAPDSRISLYSKLSALRKTKDSSQVPPMKEPQDKVPPPQVNDKDHISANSKPPTFEELGVVFNLHALSDSHNLAEKSLGISELVTKRDLKEKTAISRLKRKYEDVHSPYFPSTNDQTAKKQASTNFKKQSPDDVVLEAQKRAFEDVAKVSKGVEAVTLENPKQVSDESADTDENDDKPFSKEPVMRTHNKATSPTKPKNPIDMNAFLHQKKPHLSFVVIGHVDAGKSTLMGRLLYDVGAVDNKLIRKLKRESEMIGKSSFHLAWVMDQTAEERNRGVTVDICTSDFETNASTFTIVDAPGHRDFVPNAIAGVSQVDVAVLSIDCSTDAFESGFNLDGQTKEHTILARSLGVRHIIVAMNKMDSVDWYEGRFIDIKSELTNFFEDIGIKSEQTSWVPCSGLSGEGVFDKSYPAGLTWYKGPSLVKSLENISQSLFDNESAEVTKEPFLFSTFDVSQGTKPNEAILFGRVESGHIQGGETVTIYPSEQSVLVTQILAGNNQVQVPAAIKGDFVTLKVRNAYVEDIQVGDLVAIVGYDIESAQEFSSQILTFKLDRPLLPGTPVMFFRGSCEQPARIKKLVSLVDKADASKIIKKKVRHLGSNQAAIVEIELTEKKRRIPLTTFSQNKRLGRIVLRKEGRTVAAGVIKTLDV
>XP_002554963_Lachancea_thermotolerans
MPQYYDDDDMDTDLQDEVPEFRDEAEFDDYLNDEEYQLMSEMFPRAKKELADYVGWDNLSVKVTIFDHEFNFDEAMIELKRSLKKKKTEAKKQAVSNFQQKSPDDVVLEAQKKAFEDVEKTTKGVENIKISNPKAEDENEQGLDEEEDKPFVSEPTIRTYRKALVPTKPKKPIDLEDHLQHKKPHLSFVVLGHVDAGKSTLMGRLLYDVGAVDNKLIRKLKKESEMIGKSSFHLAWVMDQTSEERNRGVTVDICTSDFKTKDATFTIVDAPGHRDFVPNAIAGVSQVDVAVLSIDCSTDAFESGFNLDGQTKEHTLLARSLGVRHIVVAMNKMDSVDWYEGRFEDIKFELRNFFEDIGIKDDQLSWVPCSGLTGEGVYQKEYPMGQTWYKGPSLVGRLEEVSRELQKYSFEDISNTPFVFSILEVSPGSKANEAVVSGRVESGHIQGGETITVFPSEQSVLVDQILTGNEQTPAPVAIKGDFVSLKLRNAFYDDIQGGDLAAVVGYDIPSAQEFSAQILTFNLDRPLLPGTSFILFRGSCEQPARVKKLVSVVDKSDPTKILKKKVRHLGSKQAAIIEIELVEKKRRVPMLTFGENKHLGRIVLRKEGKTIAAGVVKALEF
>XP_020058669_Aspergillus_aculeatus
MSRHRVKAVSYDEDDYDDGYYSPDPEEQEFLEQCTTEVLNQLRAGDPSVTATRSEVQDALYHYYDDIEKSVNYLRGKKVKELQKKQAAPPAAPKTKGTSVPVYPAPPLMSPSPAAHFSAADFFRDAPWLNVPAHRKGEILVEPLYPRLGLLGGAPEGAGGGKVSKLAALAAARRKKEGDKAATAAAATPPAAADTPDAEKAPPTAPSEPKGAPLSLRERLAASGKSQKPASEGLQSLRSLGKGSRQGSSLSSKKTTPEPKPQESPKEEEKEATTTSPEPKTPATGKETEQAAVNIRAPPSTFASAIVGVATRLKMTEPSHLSANTLDLIRIYGQDLTEPFDFAGPSPDDVVINAQSSAKGFKSKQPASKSAGNKKAQADLTGGMNDLSVEEKVNIKSKNLDVLSEYSKAERKRAMNFAVIGHVDAGKSTLMGRLLADLKAIDQRTLDKYKREAEKIGKGSFALAWVLDQGAEERARGVTIDIATNKFETEKTVFTIVDAPGHRDFVPNMIAGASQADFAVLVIDSSIGNFESGLKGQTKEHALLVRSMGVQRIIVAVNKMDSVQWDKERFDEIEQQVSSFLTTAGFQPKNINFVPCSGISGDNVTRRSDDPNVSWYQGRTLVDELEATEPYSHAVDKPLRMTIGDVFRGSVQNPLSISGRIDAGSLQVGDQILTMPSGETATIRSLEVDGEPSDWAVAGQNVVLNLANIDPIHLRSGDVICRASAPIANVTSFTCKVLAFDHLLPSMVDIHRGRLHVPGRISRLVATLDKQSGNILKKKPKIVAPGTVARIVVEMDQAVPLEAPTRIVLRAGGETVAAGLLE
>XP_001272733_Aspergillus_clavatus
MSRHRMKNVNYDDEDFDDGYDSPDPEEQEILEQCTAEVLAQLISGEPSVTATRDEVQEALWHYYNDVEKSVNYLRGKKAKEIQKKQNTPAPAPATAAKAKVPAYPLPPTTAPLSSHFSARDFFRDSPWLNVPAHRKAEILIEPLYPRLGLLGGAPESSGKMSKLAALAAARKKKEGDKATPAPSTPAVVDTPEKPPVESKLASLSLRERLAGSGKTQKPSDARQPLRTLGRGARLEKPVTEKKPSPEPSKPQSPEVTEVQSAKEPLAHELEQEQPKVDIRAPPSTFASIIVGNATRSGSTKPSHLHSNTVDLMKIYGQDLTEPFDFAGPSPDDVVLNAQSSAKGFKSKQPASKSAGDKKNQGDLAGGLSNLSVEEKVNVKSKNLDVLSEYSKAQRKRAMNFAVIGHVDAGKSTLMGRLLADLKAIDQRTLEKYQREAEKIGKGSFALAWVLDQGTEERARGVTIDIATNKFETAKTVFTIVDAPGHRDFVPNMIAGASQADFAVLVIDSSTGNFESGLRGQTKEHALLVRSMGVQRIIIAVNKMDAVDWSRDRFEEIEQQISSFLTTAGFQAKNIAFVPCSGFRGDNVTGRSEDPNASWYTGPTLIDELEAAEPSSYALDKPLRMTIGDVFRGSVQNPLSISGRIDAGSLQIGDQILTMPSGETATIRSLEVDGEPSDWAVAGQNVVLNLANIDPIHLRSGDVICRALAPIANVTSFTAKVLAFEHLMPSMVDIHRGRLHVPGRISRLVATLDKGSGAVIKKKPKIVAPGTVARVVVEMDQAVPLEAPTRIVLRSGGETVAAGLLE
>XP_001260091_Aspergillus_fischeri
MSRLRVKNVSYDDDDYDDGYDSPDPEEQEILEQCTAEVLAQLLSGEPSVTATRDEVQEALWHYYNDVEKSVNYLRGKKTKEIKKKQSPAPPVAAKGKVPAYPLPPIASSPSSHFSAKDFFRDSPWLNVPAHRKAEILIEPLYPRLGLLGGAPESSGKVSKLAALAAARKKKETDKAASGAPTTPSEPGTPDRTPVESKLASLSLRERLAGNGKAQKPSESGQLLRTVRRGTPPENPLAQKRLSPEPPKAKNSEMIPVEPTTRKPSAGEEEKEQPKANIRAPPSTFASTIVGANTRPQITEPSHLYSSTVDLMQIYGQDLTEPFDFAGPSPDDVVLNAQSSAKGFKSKQPASKSAGDKKSQGDLAGGMNNLSVQEKVAVKSKNLDVLSEYNKSQRKRAMNFAVIGHVDAGKSTLMGRLLADLKAVDQRTLEKYQREAEKIGKGSFALAWVLDQGTEERARGVTIDIATNKFETENTVFTIVDAPGHRDFVPNMIAGASQADFAVLVIDSGTGNFESGLRGQTKEHALLVRSMGVQRIIVAVNKMDAVEWSRDRFEEIEQQISSFLTTAGFQAKNIAFVPCSGFRGDNVTRRADDPNASWYTGRTLVEELEATEPYSYALDKPLRMTISDVFRGSVQNPLSISGRIDAGSLQVGDQILTMPSGETATIRSLEVDGEPSDWAVAGQNVVLNLANIDPIHLRSGDVICRPSAPIANITSFTAKVLAFDHLMPSMVDIHRGRLHVPGRISRLVATLDKGSGSVIKKKPKIVPPGSVARIVVEMDQAVPLEAPTRIVLRSGGDTVAAGLLE
>XP_041142734_Aspergillus_flavus
MSRHRVKAVAYDEDDFDDGYDSPDPEEQEFLEQCTAEVLSQLLAGSPSVTATRDEVQEALWHYYNDVEKSVNYLRNKKAKETKKKESAPAPAAKAKVPAYPLPPDLVLQEPPHFSAADFFRDSPWLNVPAHRKADILIEPLYPRLGLLGGAPESGGKVSKLAALAAARKKKEGDKASTAAPAQNAEVNKTPVPSTEQKGASLSLRERLAGNGKIPKPEGAQSPRPLGKLSHPGSHSPQKKPSPELVKQNGASQVNSANVQQELTAEPLVKKEEKEQPTVNIRASPSTFASTIVGDVTRPKLTEPSPLFSTSLDLMEIYGQNLTEPFDFTGPSPDDVVLNAQSSAKGFKSKQPASKPAGDKKNQTDLAGGMNNLSVAEKVTVKSKNLDVLSEYQKSKRKNAMNFAVIGHVDAGKSTLMGRLLADLKAIDQRTLDKYRREAEKIGKGSFALAWVLDQGSEERARGVTIDIATNKFETEKTVFTIVDAPGHRDFVPNMIAGASQADFAVLVIDSGTGNFESGLKGQTKEHALLVRSMGVQRIIVAVNKMDSVQWNKDRYDEIEQQVSAFLTTAGFQAKNIAFVPCSGISGDNVTKRSEDPNVSWYTGRTLIEELEATEPYSHALDKPLRMTIGDVFRGSVQNPLSISGRLDAGSLQVGDQILTMPSGETALVRSLEVDSEPSDWAVAGQNVVLNLANIDPIHLRSGDVICRASAPIANITSFTAKVLAFEHLMPSMVDVHRGRLHVPGRISRLVATLDKGSGASIKKKPKIVAPGSVARIVVEMDHAVPLEAPTRVVLRAGGDTVAAGLLE
>XP_001481656_Aspergillus_fumigatus
MSRLRVKNVSYDEDDYDDGYDSPDPEEQEILEQCTAEVLAQLLSGEPSVTATRDEVQEALWHYYNDVEKSVNYLRGKKTKEMKKKQNPAPPVAAKGKVPAYPLPPVASSPSSHFSAKDFFRDSPWLNVPAHRKGEILIEPLYPRLGLLGGAPESGGKVSKLAALAAARKKKETDKAASGAPTTPGEPGTPDRTPTVESKLASLSLRERLAGNGKAQKPSESGQLPRTLRRGTPSESPLAQKKLSPEPSKAKSPEMIPGEPTTRKPCAGEEETERPKASIRAPPSTFASTIVGANTRPQITEPSHLYSSTVDLMQIYGQDLTEPFDFAGPSPDDVVLNAQSSAKGFKSKQPASKSAGDKKNQGDLAGGMNNLSVQEKVAVKSKNLDVLSEYHKSQRKRAMNFAVIGHVDAGKSTLMGRLLADLKAVDQRTLERYQREAEKIGKGSFALAWVLDQGTEERARGVTIDIAMNKFETENTVFTIVDAPGHRDFVPNMIAGASQADFAVLVIDSGTGNFESGLRGQTKEHALLVRSMGVQRIIIAVNKMDAVEWSRDRYEEIEQQISSFLTTAGFQAKNIAFVPCSGFRGDNVTRRSDDPNASWYTGRTLVEELEATEPYSYALDKPLRMTISDVFRGGVQNPLSISGRIDAGSLQVGDQILTMPSGETATIRSLEVDGEPNDWAVAGQNVVLNLANIDPIHLRSGDVICRPSAPIANITSFTAKVLAFDHLMPSMVDIHRGRLHVPGRISRLVATLDKGSGSVIKKKPKIVPPGSVARIVVEMDQAVPLEAPTRIVLRSGGDTVAAGLLE
>XP_659667_Aspergillus_nidulans
MSRHRVKAVSYDDDDYDDYDDGYDSQDPEEREFLEECTREVQNQLAAGDPPVSATRDEVQDALWHYYNDVDKSVNYLRGKKTKEADKKAAAAKAKVNAVWARVCKPVSTGEMPAYPIPPTTATTHPHFSAADFFRDSPWLNIPAHRKADILVEPLYPRLGLLGGAPESGGGKMSKLAALAAARKKKEGDRSPASTTGTDAQSPSEAKGATLSLRERLAASKQVKQESLPSLQSLKRRSEQSQPPKKSPEPKPSVPAATGLEDSIKSVQIEDNRHQEEKEQHVNIRAPPSTFAATIVGDDIRPKMTEPSHLYTNTLDLIRIYGQDLAEPFDFSGPSPDDVILNAQSSAKGFKSKQPAPKPQGDRKAAGLAGDMGNLSVAEKVNVKSKNLDVLSEYKKSKRKNAMNFVVIGHVDAGKSTLMGRLLADLKAVDQRTLDKYRREAEKIGKGSFALAWVLDQGSEERARGVTIDIATRKFETENTVFTIVDSPGHRDFVPNMIAGASQADFAVLVIDASIGNYESGLKGQTKEHALLVRSMGVQRIIVAVNKMDTVQWDFGRFEEIEQQVSAFLITAGFQARNICFVPCSGVNGDNITRRSEDPNVSWYNGRTLVEELEETKPYFHALDKPLRMTIGDVFRGSIQNPLSISGRIDAGSLQVGDQILTMPSGETATIRSLEVDEEPNDWAVAGQNVVLHLANIDPIHLRSGDVVCHASAPIPNITSFTCKVLAFDHLLPSMVDIHRGRLHVPGRISKLVATLDKGSGNVLKKKPKIVQPGAVARIVVELDQAVPLEAPTRIILRAGGDTVAAGLLE
>XP_001394415_Aspergillus_niger
MSRHRIKAVSYDEDDFDDDYDSPDPEEEEFLEQCTTEVLNQLRAGDPPVTATRDEVQEALWHYYNDVEKSVNYLRGKKTKEVKKKQVPAPAPAAKAKANTVPVYPVPLSPPASSTAHFSAADFFRDAPWLNIPAHRKADILVEPLYPRLGLLGGAPEHSGKVSKLAALAAARKKKEGEKSAAPTPTPPSEVESSRPSSTERKSPALSLRERLASNGKPQKSSEGLQSLRSLNKGSRLGSPSPQKMPSPEPRKQSSPEVTGQADLEPPVSVDKKQEEEPGLNIRAPPSTFASTIVGEATRPKMAEPSHLSASTLDLIKIYGQEFAEPFDFAGPSPDDVVLNAQSSAKGFKSKQPASKSAGDKKSQAGLAEGMNSLSVEEKVNVKSKNLDVLSEYQKTQRKKAMNFAVIGHVDAGKSTLMGRLLADLKAVDQRTLEKYRKEAEKIGKGSFALAWVLDQGSEERARGVTIDIATNKFETESTVFTIVDAPGHRDFVPNMIAGASQADFAVLVIDSSIGNFESGLKGQTKEHALLVRSMGVQRIIIAVNKMDSVQWDQGRFEEIEQQVSSFLTTAGFQAKNIAFVPCSGISGDNVTRRSEDPNVSWYKGRTLIEELEATEPYVHAIEKPLRMTIGDVFRGSVQNPLSISGRIDAGSLQVGDQILTMPSGEKATIRSLEVDGEPSDWAVAGQNVTLNLVNIDPIHLRSGDVICRASAPIANVTSFTCKVLAFDHLLPSMVDIHRGRLHVPGRISQLVAALDKVTGASIKKRPKIVAPGTVARIVVEMDQAVPLEAPTRIVLRAGGETVAAGLLE
>XP_015407713_Aspergillus_nomiae
MSRHRVKAVAYDDDDFDDDGYDSPDPEEQEFLEQCTAEVLSQLLAGSPSVTASRDEVQEALWHYYNDVAKSVNYLRNKKAKEVKKKESTSAPAAKAKVPAYPLPPDLAPQEPPHFSAADFFRDSPWLNVPVHRKADILIEPLYPRLGLLGGSPESGGKVSKLAALAAARKKKEGDKASTTAPPQNAEVDKTPAHSTEQKGASLSLRERLAGNGKTQKPEGAQSPRPLGKLSRLGSHSPQKKPSPEPVKQNGTSPNNLANVQQEITAEPLVKEEEKEQPTVNIRASPSTFASTIVGDVTRPKMTEPSPLPKPDDVVLNAQSSAKGFKSKQPASKPAGDKKNQTDLAGGMNNLSVAEKVTVKSKNLDVLSEYQKSKRKNAMNFAVIGHVDAGKSTLMGRLLADLKAIDQRTLDKYRREAEKIGKGSFALAWVLDQGSEERARGVTIDIATNKFETEKTVFTIVDAPGHRDFVPNMIAGASQADFAVLVIDSGTGNFESGLKGQTKEHALLVRSMGVQRIIVAVNKMDSVQWNKDRYDEIEQQVSAFLTTAGFQAKNIAFVPCSGISGDNVTKRSDDPNVSWYTGRTLIEELEATEPYSHALDKPLRMTIGDVFRGSVQNPLSISGRIDAGSLQVGDQILTMPSSETALVRSLEVDGEPSDWAVAGQNVVLNLANIDPIHLRSGDVICRASAPIANITSFTAKVLAFEHLMPSMVDVHRGRLHVPGRISRLVATLDKGSGAAIKKKPKIVGPGSVARIVVELDHAVPLEAPTRIVLRAGGETVAAGLLE
>XP_001819470_Aspergillus_oryzae 
MSRHRVKAVAYDEDDFDDGYDSPDPEEQEFLEQCTAEVLSQLLAGSPSVTATRDEVQEALWHYYNDVEKSVNYLRNKKAKETKKKESAPAPAAKAKVPAYPLPPDLVLQEPPHFSAADFFRDSPWLNVPAHRKADILIEPLYPRLGLLGGAPESGGKVSKLAALAAARKKKEGDKASTAAPAQNAEVNKTPVPSTEQKGASLSLRERLAGNGKILKPEGAQSPRPLGKLSHPGSHSPQKKPSPELVKQNGASQVNSANVQQELTAEPLVKKEEKEQPTVNIRASPSTFASTIVGDVTRPKLTEPSPLFSTSLDLMEIYGQNLTEPFDFTGPSPDDVVLNAQSSAKGFKSKQPASKPAGDKKNQTDLAGGMNNLSVAEKVTVKSKNLDVLSEYQKSKRKNAMNFAVIGHVDAGKSTLMGRLLADLKAIDQRTLDKYRREAEKIGKGSFALAWVLDQGSEERARGVTIDIATNKFETEKTVFTIVDAPGHRDFVPNMIAGASQADFAVLVIDSGTGNFESGLKGQTKEHALLVRSMGVQRIIVAVNKMDSVQWNKDRYDEIEQQVSAFLTTAGFQAKNIAFVPCSGISGDNVTKRSEDPNVSWYTGRTLIEELEATEPYSHALDKPLRMTIGDVFRGSVQNPLSISGRLDAGSLQVGDQILTMPSGETALVRSLEVDSEPSDWAVAGQNVVLNLANIDPIHLRSGDVICRASAPIANITSFTAKVLAFEHLMPSMVDVHRGRLHVPGRISRLVATLDKGSGASIKKKPKIVAPGSVARIVVEMDHAVPLEAPTRVVLRAGGDTVAAGLLE
>XP_040638933_Aspergillus_ruber
MSRHRMKTVSYDDDFEDDDGYDSPDPEEQEFLEQCTKDVLGQLRSGEPSVTATRDEVQEALWHYYNDVEKSANYLRGKKAKEIQKKQTPATAKPKVLAYPIPSPTTSPQIAHFSASEFFRDSPWLNVPSHRKADILVEPLYPRMGLLGGAPESSGKVSKLAALAAARKKKEGEKPPVEATPAVATPSADKTPETPATEAKPSSLSLRERLAANDKPRKPSNGISTLRSLGKGSPAPSPLLKKPTPEPMKPEAPTEPGLEGPAENGQADHKEKEEPEVNIRAPPSGFASTIVGDSTRPTMTEPSHLHSNTADLIRIYGQDLTEPFDFAGPSPDDVVVNAQSSAKGFKSKQPAAKSAGGKKAQGDLAGGMGDLSVAEKVNVKSKNLDVLSEYKKSNRKKSANFVVIGHVDAGKSTLMGRLLADLKAVDQRTLEKYKREAEKIGKGSFALAWVLDQGTEERARGVTIDIATNKFETENTAFTIVDAPGHRDFVPNMIAGASQADFAVLVIDSSTGKFESGLKGQTKEHALLVRSMGVQKIIVAVNKMDSVQWDKERFDEIEQQVSSFLTTAGFQPKNIAFVPCSGIQGDNITRRSEDPNVSWYTGRTLVDELETSEPYSHALDKPLRMTIADVFRGSVQNPLSISGRIEAGSLQVGDELLTMPSGEKATIRSLEVDADVSDWAVAGQNVVLNLANIDPVHLRSGDVICHSSSSPIKNITSFTTKVLAFEHLMPSMVDIHRGRLHVPGRISKLVATLDKGSGAPVKKKPKIVAPGSVARIVVEVNQGVPLEAPTRVVLRAGGETVAAGLLE
>XP_040708288_Aspergillus_sydowii
MSRHRVKAVSYDDDDLDYEDGYDSEDPEEREYLEQCTREVQSQLAGGDPSVSATRDEVQEALWHYYNDVEKSVNYLKGKKTKEAQKSKAVPAKEKGSTGKRNILPAYPLPLTSTTSSHRAHFSAAEFFRDSPWLNVPAHRKADIVVEPLYPRLGLLGGAPENGGGKMSKLAALAAARKKKEGDKSPTPSTGGEGDTAQPSAGEVAPLSLRERLARNDKKTKSSESSPSLQSLGKGSRSGQSISPKKSTPEPKTPDIPATTGLEGPVEDVQIKGEDKEPSTSNVRAPPSTFAVTIVGDDTRPKMTEPSHLYTNTLDLIKIYGQDLAEPFDFAGPSPDDVVLNAQSSAKGFKSKQPAAKPQGDKKGSAGLAGDMNNLTVTEKINVKSKNLDVLSEYRKSKWKNAMNFVVIGHVDAGKSTLMGRLLADLKAVDQRTLDKYRREAEKLGKGSFALAWVLDQGTEERARGVTIDIATSKFETDKTIFTIVDSPGHRDFVPNMIAGASQADFAVLVIDSSIGNYESGLKGQTKEHALLVRSMGVQRIIVAVNKMDTVQWDKDRFEEIEQQVSAFLTTAGFQAKNISFVPCSGASGDNITRRSEDKNVSWYSGNTVVEELEATEPYSHALDKPLRMTIGDVFRGSIQNPLSISGRIDAGSLQVGDQIVTMPSGEPAAIRSLEVDGEPRDWAVAGQNVVLNLANIDPVHLRSGDVVCHASTPVPNVTSFTCKVLAFDHLLPSMVDIHRGRLHVPGRISRLVATLDKGSGNVLKKKPKIVSPGSVARVVVELDQAVPLEAPTRVVLRAGGDTVAAGLLE
>XP_001215216_Aspergillus_terreus
MSRHRVKNISYDDDDYDDDGYDSQDPEELEYLQECTTEVLNQLRTGEPSVTATREEVQDSLYYYYNDVDKTVNYLRNKKVKELQKKQTAAAPAPVKAKVSAYPLPFAPPPPSSLSAHFSAAEFFRDSPWLNVPPHRKAEILVEPLYPRLGLLGGAPEAGGKMSKLAALAAARKKKEGDKASSASATSTPQSELSDSSASEQKGAPLSLRERLATNGRTPKSSDSLQSLRSLGKASPRPSSASVSPKKRSPEPQTPPVSLEAPVGDQTKSVADRKDLEQTPPSNIRAPPSTFASTIVGDSVRPRMTEPSHLYASSLDLIRIYGQDLAEPFDFTGPSPDDVVLNAQNSAKGFKSKQPAAKATGDKKAQGDLASGMSNLNVAEKVNVKSKNLDVLSEYQKSKRKNAMNFAVIGHVDAGKSTLMGRLLADLKAIDSRTLDKYRREAEKIGKGSFALAWVLDQGSEERARGVTIDIAMNKFETDKAVFTIVDAPGHRDFVPNMIAGASQADFAVLVIDSSTGNFESGLRGQTKEHALLVRSMGVQRIIVAVNKMDSVQWDKDRFEEIEQQISAFLTTAGFQAKNISFVPCSGISGDNVTRRSEDPNVSWYKGNTLIEELEATEPYTHALDKPLRMTIGDVFRGSVQNPLSISGRIDAGSLQMGDQILTMPSGEKATIRSLEVDGEPSDWAVAGQNVVLNLANIDPIHLRSGDVICRASAPIANINTFTAKVLAFEHLMPSMVDVHRGRLHVPGRISKLVATLDKSSGVVVKKKPKIVAPGNVARVVVEMDQAVPLEAPTRIVLRSNGDTVAAGLLE
>XP_022484266_Penicillium_arizonense
MSRHRIKDVGYDDEDYYSDDGYASPDPEEQEFLQQCTAAVLQQLGAGQPPVTATKEEVQEALWHYYNDIEKSVNYLRGKKEKEALKQKPKAAVPAFPAPCPTAHFSAADFFRDCPWLNVPSHRKAEILVEPLYPRLGLLGGAPENGGKVSKLAALAAARKKKEGEKAPTPTGTPDASSSPTPSHAPSPDPQAPLSLRERLAASGRSTPRPSEGSGLRRLGKSSSSSSSSSPVPKEPQPELKSPEPLPEPMDKSKAEPEPRETVPNIRASPSTFASTIVGPAAGPTTAGPSHLHSNSADLLKLYGQDAEPFDFAAPSPDDVVLNAQSTAKGFKSNTASKSAGNKKAQADLTGGIKDLSVEEKVTVKSKNLDVLAEYKKSNRKRSANFVVIGHVDAGKSTLMGRLLADQGAIDKRTLDKYRQEAEKIGKGSFALAWVLDQGSEERARGVTIDIATNKFETEKTAFTIVDAPGHRDFVPNMIAGASQADFAVLVIDSSVGKFESGLKGQTKEHALLVRSMGTQKIVVAVNKMDAVQWDHGRFEEIEQQISSFLTTAGFQEKNIAFVPCSGVLGDNIARRSEDPHAAWYSGRTLIEELEDSEPFTHALEKPLRMTISDVFRGGVQNPLSISGRLDAGSLQVGDQILTMPSGETAMVRSIEVDSDPSDWAVAGQNVVLNIANIDPIHLRSGDVVCRPSSPIPTITTFTTKVLAFEHLMPMQVDVHRGRLHVPARISKLVASLDKASGAAIKKRPKIVAPGTVARIVVEMDHAVPLEAPTRIVLRSGGSTVAAGLLE
>XP_014532160_Penicillium_digitatum
MSRHRIKDVGYDEEDFYDDDDAIADPEEQEFLQQCTTAVLQQLGAGQPSVTATKEEVQDALWHYYNDIEKSVNYLRGKREKEATKLQKSKIHSVPAYPAPPPIAHFSAADFFRDCPWLNIPSHRKSEILIEPLYPRLGLLGGAPESGGKLSKLAALAAARKKKESEKAPLPETSTPSTPKVEQPKSPLLDHPGKSRSLRDRLAASGRSAPKASEGSGSLRRLATPGSSLHPTPNRPESEAKKPSVSEASESMQRVVLEAKEEPEPRQIMSTIRALPSTFASTIVGAATGPTAAEPSHLHSSSSDLLRIYGQDHAEPFDFAAPSPDDVVLNAQNTAKGMKSKSAGSKSAAVKKGQSDLTGGLKDLSVEDKVFVKSKNLDVISEYKKSTRKRSANFVVIGHVDAGKSTLMGRLLADQGAIDQRTLDRYRREAEKIGKGSFALAWVLDQGSEERARGVTIDIATNQFETEKTAFTIVDAPGHRDFVPNMIAGASQADFAVLVIDSSVGKFESGLKGQTKEHALLVRSMGVQKVVVAVNKMDTVQWDHDRFEEIEQQISAFLTTAGFQDSNISFVPCSGVLGDNISRRTDDPHASWYTGRTLIEELETSEPYTHALDKPLRMTIGDVFRGGVQSPLSISGRIDAGSLQIGDQILVMPSGETATVRSLEVDSEPSDWAVAGHNVVLNIANIDPIHLRSGDVVCRSSSPIPTITSFTAKVLAFEHLMPMQVDVHRGRLHVPGRIGKLVASLDKASGAAIKKRPKIVGPGVVARVIVEMDQAVPLEAPTRIVLRAGGSTVAAGLLE
>XP_016598778_Penicillium_expansum
MSRHRIKDVEYDDDDFYDDEDAPADPEEQEFLQQCTTAVLQQLAAGQPSVTATKEEVQDALWHYYNDIEKSVNYLRGKREKEATKLQKSKIQSVPAYPAPPSTAHFSAADFFRDCPWLNIPSHRKSDILIEPLYPRLGLLGGAPESGGKLSKLAALAAARKKKEGEKAPPLPETSSPSTPRFEQPRTSSLDNLGTSRSLRDRLGASGRSTPKTSEGSESPRRLATPSSTLHPTPNRPESETKKPSVSEVSESMQRVVLEAKEEPEPQQIVSTIRAAPSTFASTIVGAATGPTAAEPSHLHSNSSDLLRIYGQDHAEPFDFAAPSPDDVVLNAQNTAKGMKSKSAASKSAAVKKGQSDLAGGMKDLSVEDKVTVKSKNLDVISEYKKSTRKRSANFVVIGHVDAGKSTLMGRLLADQGAIDQRTLDRYRREAEKIGKGSFALAWVLDQGSEERARGVTIDIATNQFETDKTAFTIVDAPGHRDFVPNMIAGASQADFAVLVIDSSVGKFESGLKGQTKEHALLVRSMGVQKIVVAVNKMDTVQWDHERFEEIEQQISAFLTTAGFQDSNISFVPCSGVLGDNISRRTDDPHASWYTGRTLIEELETSEPYTHALEKPLRMTIGDVFRGGVQSPLSISGRIDAGSLQMGDQILVMPSGETATVRSLEVDSEPSDWAVAGHNVVLNIANIDPIHLRSGDVVCRPSSPIPTITSFTAKVLAFEHLMPMQVDVHRGRLHVPGRISKLVASLDKASGAAIKKRPKIVGPGVVARVVVEMDQAVPLEAPTRIVLRAGGSTVAAGLLE
>XP_040646833_Penicillium_griseofulvum
MSGFIDAGDDPSDPNHPQKNEEAPFSTMNDHVEDHSLPIENPNEKDASAIICDDPNHPVNWPRYKRNINLSLISFHAFMTNFIGAGIIPVYATLAEKFGIEIQDVSYMTSIHILCTGLTPFFLVPISTRFGRRPVWLISTLFTAVCNVGCAESQTYAPMLVCRILGSLMLGAPIALGPPVVMESFAEHERGIALGTWSVFVTLGPLTGPFVMGFVAERLGWQWIYWIFTLISGAQFVLYFLLSPETRYIQQENSTRKSGFMKLITFSRIDPTPFSMSEVIRPFSMGKQMTVLLPVLSHSMIFCLSAAMLTVEIPQLFATRFELGPEQTGIQFLGIIVGTILVENQRHAVNPKNYLIASYLGFVAMIVGLVVFCVLLGNTLPMHYKVSPIIGIGVAGFGNQLVSNFLINYVMKIHSDNAATASIFLGLVRQTWCFIGPFWFPTMFETLLHHNPPFIAPPHAVMSRHRIKEVDYDEDDFYDDDDASVDPEEQEFLQQCTTAVLQQLGAGQPSVTATKQEVQDALWHYYNDIEKSVNYLRGKREKEAAKTQKSKIQPVPAYPAPPSTAHFSAADFFRDCPWLNVPSHRKADILVEPLYPRLGLLGGAPESGGKLSKLAALAAARKKKEGEKTPSLPETPTPSTPNLEQPKASSLDRPGNSRSLRDRLAASGRSTPKASSEGHGSLRCLANPSPSPHPIPKQPASDNRKPSVSEVSESMQRVALEAKEEPEPERTVPTIRAAPSTFASTILGAPTGPTAAEPSHLHSNSSDLLRIYGQDHAEPFDFAAPSPDDVVLNAQNTAKGMKSKSAASKSAAGKKGQSDLAGGMKELSVEDKVSVKSKNLDVISEYKKSTRKRSANFVVIGHVDAGKSTLMGRLLADQGAIDQRTLDRYRREAEKIGKGSFALAWVLDQGSEERARGVTIDIATNKFETDKTAFTIVDAPGHRDFVPNMIAGASQADFAVLVIDSSVGNFESGLKGQTKEHALLVRSMGVQKIVVAVNKMDTVQWDHERFEEIEQQISAFLTTAGFQESNIAFVPCSGVLGDNISRRTEDPQASWYTGRTLIEELETSEPYTHALEKPLRMTIGDVFRGGVQNPLSISGRIDAGSLQMGDQIQIMPSGETATVRSLEVDNEPSDWAVAGQNVTLNIANIDPIHLRSGDVVCRPSSPIPTITSFTAKVLAFEHLMPMQVDVHRGRLHVPGRISKLVASLDKASGVAIKKRPKIVGPGVVVRIVVEIDHAVPLEAPTRIVLRAGGSTVAAGLLE
>XP_038928203_Penicillium_roqueforti
MSRHRIKDIDYDDDDFYDEDAPADPEEQEFLQQCTAAVLQQLGAGQPSVTATKGEVQDALWHYYNDIEKSVNYLRGKREKEATKLQKSKIQSGVLLFLANETCQHTLLLLLQHTFRLPISFAIVPGSILAASGRSTPKASEGPGSLRHVATPSSPHSIPKQPDSENRRPSVSKASESTQREVLEAKEEPISQQTLPTIRASPSTFASTIVGAATGPTAAEPSHLHSNSSDLLRIYGQDHAEPFDFAAPSPDDVVLNAQNTAKGMKSKSAASKSAAVKKGQSDLAGGMKDLSVEDKVTVKSKNLDVISEYKKSTRKRSANFVVIGHVDAGKSTLMGRLLADQGAIDQRTLDRYRREAEKIGKGSFALAWVMDQGSEERARGVTIDIATNQFETDKTAFTIVDAPGHRDFVPNMIAGASQADFAVLVIDSSVGNFESGLKGQTKEHALLVRSMGVQKIVVAVNKMDTVQWDHERFEEIEQQISAFLTTAGFQDSNISFVPCSGSLGDNISRRTDDPHASWYTGRTLIEELETSEPYTHALEKPLRMTIGDVFRGGVQSPLSISGRIDAGSLQMGDHILIMPSGETATVRSLEVDSEPSDWAVAGQNVVLNIANIDPIHLRSGDVVCRPSSPIPTITSFTAKVLAFEHLMPMQVDVHRGRLHVPGRISKLVASLDKASGAAIKKRPKIVGPGVVARVVVEMDQAVPLEAPTRIVLRAGGSTVAAGLLE
>XP_002557889_Penicillium_rubens
MSRHRIKDVDYDDDDFYDDDDELADPEEQEFLQQCTTAVLQQLRAGQPSVTATKEEVQDALWHYYNDIDKSVNYLRGKREKEAAKLQKSKIQPGLPVPAYPAPPSTAHFSAADFFRDCPWLNIPSHRKSEILIEPLYPRLGLLGGAPENGGKLSKLAALAAARKKKEGEKAPSLSETPTPSTPKLEQPTPLDHSGTSRSLRDRLAASGRSTPKAPEGPGSLRRLATPSASSHPIPKRPEAETKRPSVPELSGSMQRVVLEAKEEPEPQQTMPTIRASPSTFASTIVGAATGPTAAEPSHLHSTSSDLLRIYGQDHAEPFDFAAPSPDDVVLNAQNAAKGMKSKSAATKSAAVKKGQSDLADGVKELSVEDKVTVKSKNLDVISEYKKSTRKRSANFVVIGHVDAGKSTLMGRLLADQGAIDQRTLDRYRREAEKIGKGSFALAWVLDQGSEERARGVTIDIATNQFETDKTAFTIVDAPGHRDFVPNMIAGASQADFAVLVIDSSVGSFESGLKGQTKEHALLVRSMGVQKIVVAVNKMDTVQWDRERFEEIEQQISAFLTTAGFQDSNISFVPCSGVLGDNISRRTNDPHASWYKGHTLIEELETSEPYTHALEKPLRMTIGDVFRGGVQSPLSISGRIDAGSLQMGDHILIMPSGETATVRSLEVDSQPSDWAVAGQNVVLNIANIDPIHLRSGDVVCRPSSPIPTITSFTAKVLAFEHLMPMQVDVHRGRLHVPGRISKLVASLDKASGAAIKKRPKIVGPGVVVRVVVEMDQAVPLEAPTRVVLRAGGSTVAAGLLE
>XP_040818001_Penicillium_solitum
MSRHRIKDVDYDDDDFYDDDDVTADPEEQEFLQQCTTAVLQQLNAGQPSVTATKEEVQDALWHYYNDIEKSVNYLRGKREKEATKLQKSKIQPVPAYPAPPATAHFSAADFFRDCPWLNIPSHRISDILIEPLYPRLGLLGGAPESGGKLSKLAALAAARKKKEGEKAPSQPETSTPSTPKFEQPKTSSLDHPGTARSLRDRLAASGRSTPKPSESPAPLRRLATPNSDSHLTPKRPESDTKKSSASEVSESMQRMVLEAREPEPQQPVPTIRAEPSAFARVLIGAATGPTAAEPRHYLHFNSSDLLRIYGHDHAEPFDFAAPSPDDVVLNAQNTAKGMKSKSAASKSAAVKKGQSDLAGGVKDLSVEDKVTVKSKNLDVISEYKKSTRKRSANFVVIGHVDAGKSTLMGRLLADQGAIDQRTLDRYRREAEKIGKGSFALAWVLDQGSEERARGVTIDIATNQFETDKTAFTIVDAPGHRDFVPNMIAGASQADFAVLVIDSSVGKFESGLKGQTKEHALLVRSMGVQKIVVAVNKMDTVQWDHERFEEIEQQISAFLTTAGFQESNISFVPCSGVLGDNISRRTDDPHASWYTGRTLIEELETSEPYTHALEKPLRMTIGDVFRGGVQSPLSISGRIDAGSLQMGDQILIMPSGETATVRSLEVDSEPSDWAVAGQNVVLNIANIDPIHLRSGDVVCRPSSPIPTITSFTAKVLAFEHLMPMQVDVHRGRLHVPGRISKLVASLDKASGAAIKKRPKIVGPGVVARIVVEMDQAVPLEAPTRIVLRAGGSTVAAGLLE
>XP_022580019_Penicilliopsis_zonata
MSRHRMKTVSYDDDDDYDDYEEDDGYASPDPEEQARLEQCIQDVLSQLRGGEPSVSASREEVTEALWHYYNDVTKSVNYIRGKKAKEVQKQPPKKGTVSSYPLPPSWSSACAVPFSAAEFFRDSPWLNVPEHRKADIIVEPLHPRLGLLGGAPEAGGKVSKLAALAAARKKKESEKVAASPSPVPTPKAEEQKPEEVGDNNNPASAPSRSLLERLSSSHNGRQLKPAEGGLGGLRALGKGSRMGGATAPTKKSSLEKEAEIRAQTKPGSVTQPAKGEEKETAVPQQQDEQQAPVVNMMASPSTFATIIVGDATRPVAAAQSSHLKVQSVDVMDIYGQDLTEAFDFAGPSPDDLVLNAQSSAKGFKSKQPASKSKKVDLTGGMNNLSVEEKVSIKSKNLDVLSEYKKVERKKAASFVVIGHVDAGKSTLMGRLLADLQAVDARTLEKYRREAEKIGKGSFALAWVLDQGSEERARGVTIDIATNKFETDKTAFTIVDAPGHRDFVPNMIAGASQADFAVLVIDASTGNFESGLKGQTKEHALLVRSMGVQKIVVAVNKMDTVEWDRERFEEIEQQISSFLTAAGFQPKNISFIPLSGFHGDNVTRRSEAPQAAWYQGRTLIEELDTSEPFSHALEKPLRMTIADVFRGGVQSPLSISGRIDAGSLQVGDQILIMPSGEKASIRSLEVDSAPADWAVAGQNIVLNLANIDPIHLRSGDVVCSPASPIQNLTSFTTKVLAFEHLMPMLVDIHRGRLHVPGRISRVVATLDKGSGAPVKKRPKIVAPGAVARIVVEMDQAVPLEAPARIVLRAGGNTVAAGLLES
>XP_016620041_Cladophialophora_bantiana
MSNRRVKSLALDEDDYDDYEDYDDDYGDDGGDNELSAEDKELLRQGTIKVRAALGPAFPATENEIQEALWHYYYDIGKSVTYLKNKQKPAPIATKKEAHGSKSKLVLVDSSSASSSRRGGHDSSGPSRFKNGADEHQDPTTSAPCSSPFSPADFFKDSPWLRIPEHRKSEIIITPLYPRLRLLGGASNTGKVSKLAVLAAKRRQKESEKSDAQTTANDGSQQDYLSSLNKLRISQPSRAKSGPAAASDSLAAEPRSQSQERNHSSDLNMQIESKQIAAERASDGSLVVDQLLRGHPSPFASIMTSRDADTCLLSSTDFFSIRANAKSFNFTEPSPDDIVTKAQNAKAAGSATAKARDTTRAKSSLTGGIHDLSIQEAPKIKSKIIDVLAEYKKMKRKNAANFVVIGHVDAGKSTLMGRLLFDLKAVDQRTLDKYRQEAERIGKGSFAFAWVLDQGSEERARGVTIDIATNKFETDKTSFTILDAPGHRDFVPNMIAGASQADFAVLVIDASTGNFESGLKGQTKEHALLVRSIGVQRIIVAVNKMDVAEWSQERFNEIRQQMAAFLSSAGFQSKNVTFVPCSGLGGQNILTRASDPRSSWYTGPTLVEELDKAEPSTHALDKPLRMNINDVFRGGVQNPLSVSGRLDAGTIQVGEQVVIMPSGEEAQIRSLQVDEESQDWAVAGQNVVLNLTDIDPIHLKSGDVLCSPLSPIQNIAEFKAKILAFDHLTPMNVDVHKGRLHVPGRISQLVGVLDKSSGTVVKKKPKIVQPGSVVRVIVQLDQAVPLEPPSRIVLRANGETVGAGLIE
>XP_008731149_Cladophialophora_carrionii
MSNRRVKSLAHDEDDLDDYDDYDDDYEDGDNNDLSPEDKELMHQGTVEVRTALGSTFPATDREIQDALWHYYYDVAKSVAYLKNKQKPPPSATKKQVTQNKNCDACTARETPFSAVEFFQDSPWLEIPEHRRAEIVIEPLYPRLGLLGGAANAGKMSKLAALAAKRRQKENQPPASEPRPGSEVKEDYLSDLKNLEITPSSRAKTAPDNPQARERRAPSTSEESSAEADQPKHAPDAPLMVDQNLRGRPSTFASIMTNHGPESRSTPSTDFLAVKATAKSFSFAEPSPDDIVTKAQSAKAASSATPKTKDPAKPKTTLNNGVQALSIQDTPKIKSKNIDVLAEYKKTKRKNAANFVVIGHVDAGKSTLMGRLLFDLKAVDQRTMEKYRQEAERIGKGSFAFAWVLDQGTEERARGVTIDIATNKFETDKTSFTILDAPGHRDFVPNMIAGASQADFAVLVIDASTGNFESGLKGQTKEHALLVRSIGVQRIIVAVNKMDVADWSQERFTEIRQQMAAFLSSAGFQSKNITFVPCSGLEGGNILTKTTNAKAAWYNGPTLVEELDSSEPLTYALDKALRMTISDIFRHSIQNPLSVSGRLDAGAIQVGEEVVIMPSGEKAQIRSLLVDDEPQDWAVAGQNVIINLTDIDPIHLKSGDVLCSTLSPIRNITECKAKILAFDHLTPMNVDVHKGRLHVPGRISQLVGILDKATGAITKKRPKIVQPGSVVRVVVQLDQAVPLEPPARIVLRANGETVGAGLIE
>XP_016242372_Cladophialophora_immunda
MVTEFQSLSESAPVLEPKPPRSTSCSHRDNQIQPCSSTTVMSNRRVKSLALDEDDYDDYEDYEGDYGDDGGDNELSAEDKEQMQQGTNNVRAALGSAFPVTDNEIQEALWHYYYDVGKSVAYLKNKQKPTPVATKKQMNGSKKPSPDDVVTKAQTAKAATSATSKAKDTNRAKSALAGGMHELSIQDAPKIKSKNIDVLAEYQKNKRKNAANFVVIGHVDAGKSTLMGRLLFDLKAVDQRTLDKYRQEAERIGKGSFAFAWVLDQGSEERARGVTIDIATNKFETDRTCFTILDAPGHRDFVPNMIAGASQADFAVLVIDASTGNFESGLKGQTKEHALLVRSIGVQRIIVAVNKMDVAEWSEKRFDEIRQQMAAFLSSAGFQSKNVTFVPCSGLGGENILTRASDSRSFWYTGPTLVEELDKAEPSTHALDKPLRMIINDVFRGGVQNPLSVSGRLDAGTIQVGEQVVIMPSGEKAQIRSLEVDDEPQEWAVAGQNVVLNLTDIDPIHLKSGDVLCSPLSPIQNIGEFKAKILAFDHLTPMNVDVHKGRLHVPGRISQLVGVLDKSSGTVTKKKPKIVQPGNVVRVIVHLDQVVPLEPPSRIVLRANGETVGAGLIE
>XP_007746184_Cladophialophora_psammophila
MSNRRVKSLALGEDDYDDYEDYGDDYGDDGGDNELSAEDKEQLRQGTIKVRAALGPAFPATENEIQEALWHYYYDIGKSVTYLKNKQKPAPIATKKEANGSKSKLVLVYSSSASSSRRGGHDSSGPSHFENGADEHQDPTTSAPCSSPFSSADFFKDSPWLRIPEHRKAEIIITPLYPRLRLLGGASNTSKMSKLAALAAKRRQKESEKSDAQTTANDGSQQDYLSSLNKLRISQPSRAKSGPADASDSLTEEPQPQSQERNHSSDQNMQMESKQIAAERASDGSLAVDQHLRGHPSPFASIMTSRDADAYLLSSTDFFSIRANAKSFNFAEPSPDDIVTKAQNAKATGSATAKARDTTRAKSTLTGGIHDLSIQEAPKFKSKNIDVLAEYKKMKRKNAANFVVIGHVDAGKSTLMGRLLFDLKAVDQRTLDKYRQEAERIGKGSFAFAWVLDQGSEERARGVTIDIATNKFETDKTSFTILDAPGHRDFVPNMIAGASQADFAVLVIDASTGNFESGLKGQTKEHALLVRSIGVQRIIVAVNKMDVAEWSQERFNEIRQQMAAFLSSAGFQSKNVTFVPCSGLGGENILTRASDPRSSWYTGPTLVEELDKAEPSTHALDKPLRMNINDVFRGGVQNPLSVSGRLDAGTIQVGEQVVIMPSGEKAQIRSLQVDEESQDWAVAGQNVVLNLTDIDPIHLKSGDVLCSPLSPIQNISEFKAKILAFDHLTPMNVDVHKGRLHVPGRISQLVGVLDKSSGTVLKKKPKIVQPGSVVRIIVQLDQAVPLEPPSRIVLRANGETVGAGLIE
>XP_018688206_Fonsecaea_erecta
MSNRRVKSLALDEDDYDSYEDYDDGYGDGGDDNELSAEDKEQMQQGTSNVRAALGPAFPATDSEIQEALWHYYYDVGKSVTYLKNKHRPTPVATKKQTEGSKNHATIAVCSNSFSVADFFRDSPWLQIPEYRRAEIIITPLCPRFGLLGGASNTGKVSKLAALAAKRRKKESEKLDTQTTADTGSQQDYLSSLNKLRISQSSRVRSRSTGASASAPAESQLELQKNDHRGAQSTHIESKQTSPGRILENSLEVDQHLRAGPSAFASIMTSRDADTYLLSSSDLFSSEANAKSFNFAEPSPDDIVTQAQTGKAATSATSRAKDTSRAKSGLTDGMHELSTQDLPKFKSKNIDVLAEYRKDKGKNAANFVVIGHVDAGKSTLMGRLLFDLKAIDRRTLDKYRQEAERIGKGSFAFAWVLDQGSEERARGVTIDIATNKFETDKTSFTILDAPGHRDFVPNMIAGASQADFAVLVIDASTGNFESGLKGQTKEHALLVRSIGVQRIIVAVNKMDVAEWSEERFNEIRQQMAAFLSSVGFQAKNVTFVPCSGLGGENILTKPSDPRSSWYTGSTLVDELDKAEPSTHALDKPLRMTINDVFRGGVQNPLSVSGRLDAGTVQVGEQVVIMPSGDKAQIRSLEVDEEPREWAVAGQNVVLHLTDIDPIHLKSGDVLCSPLSPIQNISEFKAKILAFDHLTPMSVDVHKGRLHVPGRISQLVGVLDKSSGSMTKKKPKIVQPGSVVRVTVHLDQVVPLEPPSRIVLRANGETVGAGLIE
>XP_022512449_Fonsecaea_monophora
MSNRRVKSLALDEDDYDDFEDYEDQYGDDGGDNELSAEDKEQMQQGTRKVRAALGPGCPITDNDIQEALWHYYYDVEKSVTYLKNKQKPPVAPKKQTPGSKSKLALLCLSPTSLSRRGGHDSLGPHHLEKDTDKHEDPAGFFTCSNSFSTTDFFRDCPWLHVPEHRRAEIIITPLYPRGRLLGGTSNTGKMSKLAALAAKRRQKESEKLDAQSMADTGSQQDYLSSLNKLRISRSTKAMSEATDASHSSPTYPRLQSPKMDHRNDQSIRAENKQTTSEGISDVSLAVNQHLRAGPSAFASIMTSRDADTRHPSSSDFFSVGANAKSFNFAEPSPDDIVTKAQTAKAATSAASKAKDTNRAKSAVTGGIRELSIQDTLKIKSKNINVLAEYRRSHRKNAANFVVIGHVDAGKSTLMGRLLFDLKAVDQRTLDKYRQEAERIGKGSFAFAWVLDQGSEERARGVTIDIATNKFETEKTSFTILDAPGHRDFVPNMIAGASQADFAVLVIDASTGNFESGLRGQTKEHALLVRSVGVQRIIVAVNKMDVAGWSEERFNEIRLQMTAFLSSAGFQPKNVTFVPCSGLEGENILVRASDPRSSWYTGTTLVEELDKAEPSTHALDKPLRMTINDVFRGGVQNPLSVSGRLEAGTIQIGEQVVIMPSGENAQIRNLEVDEEPQEWAVAGQNVVLNLSDIDPIHLKSGDVLCSPLSPIRNISEFKAKILAFDHLTPMSVDVHKGRLHVPGRISQLVGVLDKASGTITKKKPKIVQPGSVVRVVVRLDQVVPLEPPSRIVLRANGETVGAGLIEYE
>XP_016630522_Fonsecaea_multimorphosa
MSNRRVKSLALDEDDYEDYEDYDDDYGDGGGDNELSAEDKEQMQQGTSKVRAALGPAFPATDSEIQEALWHYYYDVGKSVAYLRNKQKPALASIKKQTNGSKSKLALLCSSPASLSRHLATIATCSNPFSAADFFKDSPWLQIPEHRRAQIIITPLYPRFRLLGGASNNGKTSKLAALAAKRRQKESERLDAQTTDDTGSQQDYLSSLNKLRISQPSRVKSESSDASASPLAESQLQSQKNDHRHGDSVQIDSKHKSSQGAPDASLEVDQRLRAGPSAFASIMTSRDADTYLPSSSDLFSIGVNAKSFNFAEPSPDDIVTKAQTGKATTPATSKAKDTNRAKSGLAGGVHELSVQDAPKIKSKNIDVLAEYRKNERKNAANFVVIGHVDAGKSTLMGRLLFDLKAVDQRTLDKYRQEAERIGKGSFAFAWVLDQGSEERARGVTIDIATNKFETDKTCFTILDAPGHRDFVPNMIAGASQADFAVLVIDASTGNFESGLKGQTKEHALLVRSIGVQRIIVAVNKMDVAEWSEERFNEIRQQMAAFLSSAGFQAKNVAFVPCSGLGGENILTRPSDPRSSWYAGSTLVEELDKAEPSTHALDKPLRMTINDVFRGGVQNPLSVSGRLDTGTIQVGEQVIIMPSGEKAQIRSLEVDDEPREWAVAGQNVVLNLTDIDPIHLKSGDVLCSPLSPIQNIGEFKAKILAFDHLTPMNVDVHKGRLHVPGRISQLVGVLDKSSGTITKKKPKIVQPGCVVRVTVQLDQVVPLESPSRIVLRANGETVGAGLIE
>XP_022496412_Fonsecaea_nubica
MSNRRVKSLAMDEDDYDDFEDYEDQYGDDGGDNELSAEDKEQMQQGTRKVRAALGPGFPITDNDIQEALWHYYYDVEKSVTYLKNKQKPPVAPKKQTPGSKSKLALLCLSPASLSRRGGHDSLGHHHFEKDTDKHEDPAGFFTCSYSFSATDFFKDCPWLQIPEHRRAEIIITPLYPRGRLLGGTSNTGKMSKLAALAAKRRQKESEKLDAQSVADTGSQQDYLSSLNKLRISQSIKAKSEATDASDSSPTYLQLQSPKKDHRNDQSIQAENKQTTAEGTADVSLAVNQCLRAGPSAFASIMTSRDADTRLPSSSDFFSFGANAKSFNFAEPSPDDIVTKAQIAKAATSAASKAKDTNRAKSAVTGGIRELSIQDTPKIKSRNIDVLAEYRRNHRKNAANFVVIGHVDAGKSTLMGRLLFDLKAVDQRTLDKYRQEAERIGKGSFAFAWVLDQGSEERARGVTIDIATNKFETEKTSFTILDAPGHRDFVPNMIAGASQADFAVLVIDASTGNFESGLRGQTKEHALLVRSIGVQRIIVAVNKMDVAGWSEERFNEIRLQMTAFLSSAGFQPKNVTFVPCSGLEGENILVRASDPRSSWYTGTTLVEELDKAEPSTHALDKPLRMTINDVFRGGVQNPLSVSGRLEAGTIQIGEQVVIMPSGENAHIRNLEVDEEPQEWAVAGQNVVLNLSDIDPIHLKSGDVLCSPLSPIRNISEFKAKILAFDHLTPMSVDVHKGRLHVPGRISQLVGVLDKASGTITKKKPKIVQPGSVVRVVVRLDQVVPLEPPSRIVLRANGETVGAGLIEYE
>XP_013277880_Fonsecaea_pedrosoi
MSNRRVKSLALDEDDYDDFEDYEDQYGDDGGDNELSAEDKEQMQQGTRKVRAALGPGCPITDNDIQEALWHYYYDVEKSVTYLKNKQKPPVAPKKQTPGSKRPHHLEKDTDKHEDPAGFFTCSNSFSVTDFFKDCPWLHVPEHRRAEIIITPLYPRGRLLGGTSNTGKMSKLAALAAKRRQKESEKLDAQSMADTGSQQDYLSSLNKLRISQSTKAMSEASDASDSSPTYPRLQSPKMDHRNDQSIQAENKQTTSEGTSDVSLAVNQHLRAGPSAFASIMTSRDADTRHPSSSDFFSVGANAKSFNFAEPSPDDIVTKAQTAKAATSAASKAKDTNRAKSAVTGGIRELSIQDTPKIKSKNIDVLAEYRRSHRKNAANFVVIGHVDAGKSTLMGRLLFDLKAVDQRTLDKYRQEAERIGKGSFAFAWVLDQGSEERARGVTIDIATNKFETEKTCFTILDAPGHRDFVPNMIAGASQADFAVLVIDASTGNFESGLRGQTKEHALLVRSIGVQRIIVAVNKMDVAGWSEERFNEIRLQMTAFLSSAGFQPKNVTFVPCSGLEGENILVRASDPRSSWYTGTTLVEELDKAEPSTHALDKPLRMTINDVFRGGVQNPLSVSGRLEAGTIQIGEQVVIMPSGENAQIRNLEVDEEPQEWAVAGQNVVLNLSDIDPIHLKSGDVLCSPLSPIRNISEFKAKILAFDHLTPMSVDVHKGRLHVPGRISQLVGVLDKASGTITKKKPKIVQPGSVVRVVVRLDQVVPLEPPSRIVLRANGETVGAGLIEYE
>XP_007761846_Cladophialophora_yegresii
MSNRRVKSLAHDEDDLDDYDDYDDDYEDGNNNDLSPEDKEQMRQGTVKVRTALGSTFPATDSEIQDALWHYYYDVAKSVAYLKNKQKPPPSASKKQVTQNKNFDAYTTSEARFSAVEFFQDSPWLNIPEHRRGEIVIEPLYPRLGLLGGAANAGKMSKLAALAAKRRQKENQPPASEPRPGSEIKEDYLPDLKKLGITASPQAKSTSSEPQALERQAPSTGGEASAEADRQKHTPDVPLVVDQNLRGHPSAFASIMTNHGPESQSLPSTDFPSVKATAKSFNFAEPSPDDIVTKAQSAKASSTTSEPKEPAKSKTTLNNGVQALSIQDTPKIKSKNIDVLAEYKKTKRKNAANFVVIGHVDAGKSTLMGRLLFDLKAIDQRTMEKYRQEAERIGKGSFAFAWVLDQGTEERARGVTIDIATNKFETDKTSFTILDAPGHRDFVPNMIAGASQADFAVLVIDASTGNFESGLKGQTKEHALLVRSIGVQRIIVAVNKMDVADWSQERFTEIRQQMAAFLSSAGFQSKNITFVPCSGLEGGNILTKVTDAKAAWYHGLTLVEELDSSEPLTYALDKALRMTISDIFRHGIQNPLSVSGRLDAGAIQVGEEVVIMPSGEKAQIRSLLVDDEPQDWAVAGQNVILNLTDIDPIHLKSGDVVCSTLSPIRNITECKAKILAFDHLTPMNVDVHKGRLHVPGRISQLVGVLDKSTGAITKKRPKIVQPGSVVRVVVQLDQAVPLEAPARIVLRANGETVGAGLIE
>XP_016234648_Exophiala_spinifera
MAVYQATATPKPKAKETPKPKASLANGVQSLSIQETPKVKSKNIDVISEFKKIKRKNAANFVVIGHVDAGKSTLMGRLLFDLKAVDQRTMDKYRKEAENIGKGSFAFAWVLDQGTEERARGVTIDIATNKFETDKTSFTILDAPGHRDFVPNMIAGASQADFAVLVIDASTGNFESGLRGQTKEHALLVRSIGVQRIIVAVNKMDVAEWSHARFEEIRQQMSGFLTGAGFQPKNISFVPCSGLGGDNILRRSSDPRSSWYKGATLVEDLDLSEPSTHALDKPLRMTINDVFRGGVQNPLSVSGRLESGTVQIGEQVMIMPSGEKAQIRSLEVDDEPQEWAVAGQNVVLNLTDIDAIHIKTGDALCSATAPIRNVREFKAKILAFDHLTPMNIDVHKGRLHVPGRISQLVATLDKASGAVLKKKPKIVQPGTVVRVVVQLDEAVPLEAPSRVVLRSNGETVAAGLVE
>XP_016261766_Exophiala_oligosperma
MSNRRVKSLALDDDDYDDYDEYDENYDEGGDNELSPEDKEQMRLGTIKVRESLGSAFKLADSEIQDALWNYYYDINKSVAYLTSKHKSAATPSKKTATENKTSTTTTTTTTPKPKVKETPKPKTSIASGVQSLSLQETPKVKSKNIDVISEFKKIKRKNAANFVVIGHVDAGKSTLMGRLLFDLKAVDQRTMDKYRKEAETIGKGSFAFAWVLDQGTEERARGVTIDIATNKFETEKTSFTILDAPGHRDFVPNMIAGASQADFAVLVIDASTGNFESGLRGQTKEHALLVRSIGVQRIIVAVNKMDVADWSQARFEEIRQQMSGFLTSTGFQPKNISFVPCSGLEGGNILRRSSDPRSSWYHQGPTLVEELDKSEPATHALDKPLRMTIGDVFRGGVQNPLSVSGRLESGTVQTGEQVLVMPSGEKAQVRSLQVDDDGEPRDWAVAGQNVVLNLTDIDPVHLKTGDVLCSASSSPIRNVREFTAKVLAFDHLTPMAVDVHKGRLHVPGRISQLVATLDKASGAVVKKRPKIVQPGTVARVLVRLDDAVPLEAPSRVVLRSNGDTVAAGLIE
>XP_013319758_Exophiala_xenobiotica
MSNRRVKSLALDDEFDDYDDYDDNYDNGGDSEMSPEDKEQMRLGAIKVREALGPTFQVADSEIQETLWHYYYDVEKSVVYLKNKQKPAATPSKKQTNDSKKPSPDDIVSRAQNAKATPAVKPKAKETPKPKTTSVARGVQALSIQDTPKVKSKNIDVVSEYKKIKRKNAANFVVIGHVDAGKSTLMGRLLFDLKAVDQRTMDKYRKEAERIGKGSFAFAWVLDQGTEERARGVTIDIASNKFETDKTSFTILDAPGHRDFVPNMIAGASQADFAVLVIDASTGNFESGLKGQTKEHALLVRSIGVQRIIVAVNKMDVADWSEARFEEIRQQMSGFLTSAGFQPKNISFVPCSGLEGGNILTRASDARSSWYAGPTLVEELDMSEPSTHALDKPLRMTISDVFRGGVQNPLSISGRLEAGNIQVGEQVIIMPSGEKAQIRSLEVDDEPQDWAIAGQNVVLNLTDVDLIHLKTGDVLCSPLTPIKNLNEFKAKMLAFDHLTPMNIDVHKGRLHVPGRIAQLVAVLDKSSGAVLKKKPKIVQPGTVVRVVVQLDQAVPLEAPARVVLRANGETVAAGLIE
>XP_007723366_Capronia_coronata
MSNRRVKSLAADEDDYDDYDNYDDDYEDGGNEELSPEDKEQMRQGTTKVREAVGSAFPATDKEIHDALWHYYYDVGKTVAYLKNKQKPSTAPTKAKKDEPKSKLSTSFCSTALPGISRSDRGGQDGLQATIPQKDADGRQECISSTIYSTEFSAAEFFKDCPWLRIPEHRKAEILIEPVYPRLGLLGGASAGGKMSKLAALAAKRRQKESERSESTATGSSESQDDYTTRLNKLRLQEINRAKSNTSRDADTPMREGDKAVSDSGVSADILRQDLPDPLSHGQTTSTPDLSVSVEPCIRGRPSPFASIMTSHDADLFLPTSPDLLAVGENAKSFDFAEPSPDDVVMKAQNAKVAAPAKTKPKESARTKTTSLAHGVQQLSVQETPKVKSKNIDVLAEYKKVKRKKAANFVVIGHVDAGKSTLMGRLLFDLKAVDQRTMDKYRKEAERIGKGSFAFAWVLDQGTEERERGVTIDIATNKFETDRTSFTILDAPGHKDFVPNMIAGASQADFAVLVIDASMGNFESGLKGQTKEHALLVRSIGVQRIIVAVNKMDAVDWSEERFAEIRQQMSAFLTSAGFQSKNVTFVPCSGLEGGNILAKCSDPKASWYTGPTLVEELDQSEPSTYALDKPLRMTINDVFRGSVLNPLSVSGRIEAGNVQVGEQVVVMPSGEKAQIRSLEVDDEPQDWAVAGQNVVLNLTDIDPIHLKTGDVLCSAVSPIQNVSEFRAKVLAFEHLTPMNIDVHKGRLHVPGRISQLVGVLDKSTGMVVKKRPKIVQPGNVVRVVVQLDQPVPLEPPSRVVLRANGETVAAGLLEKNEMRP
>XP_007729839_Capronia_epimyces
MSNRRVKSLAIDEDDYDDFEDYDDDDDEDLSPEDKEQLRQGTIKVREALGSAFPSTDKEIHESLWHYYYDVGKTVTYLKSTASNTEAFIHLLTQSGQHKSPGTPAKTKKEEPTSKLSTSYCPTALPRTYQTDRGGHDGLQATISHKNADGDQEFTSSTIPSIQFSAAEFFKDCPWLRIPENRKAEILIEPLYPRLGLLGGASTGGKMSKLAALAAKRRQKEGERSESTATSSAESQDGYTARLNKLRISVDNRAKPVAGREADTPRKTGVGVRPDSEVTEQLNEQHRSEPSSDVGTVVSSDLSISVEPCIRGRPSPFASIMTSHDADIRLSASPDLLALGEIAKSFDFTEPSPDDVVRGAQNPKAATPAKAKAKEPAKAKSTGLAQGVQQLSVQETPKVKSKNIDVLAEYKKVKRKKAANFVVIGHVDAGKSTLMGRLLFDLKAVDERTMDKYRKEAERIGKGSFAFAWVLDQGTEERERGVTIDIATNKFETDKTNFTILDAPGHRDFVPNMIAGASQADFAVLVIDASTGNFESGLKGQTKEHALLVRSIGVQRIIVAVNKMDAVDWSQGRFEEISQQMSAFLTSAGFQSKNVTFVPCSGLEGGNILEKPSNPKASWYAGPTLVEELDQSEPSTYALDKPLRMTINDVFRGSMQNPLSVSGRIEAGNVQVGEHVVVMPSGERAQIRSLEVDDEPQDWAVAGQNVVINLTDIDPIHLKTGDVLCSGVSPILNVREFKAKVLAFDHITPMNIEVHKGRLHVPGRIGQLIGLLDKSTGTILKKKPKIVQPGSVVRVVVQLDQPVPLEAPSRVILRANGETVAAGLLE
>XP_009160637_Exophiala_dermatitidis
MSNRRVKSLAVDEDDYDDYDDYDDDYDGGGDEGLSAEDKEQMREGTIKVREALGSFPATDEEIQDSLWHYYYDVAKTVSYLKNKQKSASGPAKKQKDEPKKPSPDDVVTRAQNQKAATATAAKPKAKESAKPKSSLANGVQQLTVQETQTPKVKSKNIDVVSEYKKVKRKKAANFVVIGHVDAGKSTLMGRLLFDLKAVDQRTMDKYRKEAERIGKGSFAFAWVLDQGTEERERGVTIDIATNKFETDQTSFTILDAPGHKDFVPNMIAGASQADFAVLVIDASTGNFESGLKGQTKEHALLVRSIGVQRVIVAVNKMDSCDWSQDRFEEIRQQMSAFLSSAGFNPKNVTFVPCSGLEGGNILARSTNPKAAWYTGLTLVEELDQSEPSTYALDKPLRMTINDVFRGSVQNPLSVSGRIEAGTVQVGEQVVIMPSGEKAQIRSLDVDDEPQDWAVAGQNVVLNLTDIDPIHLKTGDVLCSAVAPIRNVQEFKAKVLAFDHLTPMNIDVHKGRLHVPGRITQLIGVLDKSTGAVVKKKPKIVQPGSVVRVVVQLDQPVPLEAPARIVLRANGDTVAAGLLE
>XP_013257071_Exophiala_aquamarina
MSNRRVKSMAVDDDDDYDDYDDYNEQEDPDTAGDELSAEDKEHMRQGTIEIRRALGPNFSVTDNEIQEALWHYYYDVSKSVTYIKSVHSLLELDLRPWLMIIFRQKAACSCNRNQKVKFTKDDHFHSLPSVPARSWWSWWFPNGLFEHASDEHQEIANSTLCSMPFSAAEFFKDSPWLRVPEHRKAEITIQPAYPRRGLLGGASKGSKMSKLAALAAKRKQQANEPSGSVSASIPTSRDDYTANLNKLRIGKPAKASHEPEAPGIQKRLLGEELVKKDADDDPRSPGKKCDTSKDQIGQSILVDPNIRGRPSAFASIMTSQETETESRPSSDILSEGLLTKLFDFTEPSPDDIVTKAQNVKDTAPTKSKAKENIRPNSSLANGVQKLSIQELPKIKSKNIDVVVEYNKVKRKNAANFVVIGHVDAGKSTLMGRLLFDLKAVDQRTMEKYQKEAERIGKGSFAFAWVLDQGTEERARGVTIDIATNNFETEKTSFTILDAPGHRDFVPNMIAGASQADFAVLVIDASTGNFESGLKGQTKEHALLVRSIGVQRIIVAVNKMDVSRWSEDRFREIQQQMASFLHTAGFQPKNVTFIPCSGLEGGNILSRPTDSRASWYTGPTLVQELDTSEPSTYALDKPLRMTISDVFRGGVQNPLSVSGRLEAGNVQIGEQVIIMPSGENAQIRSLEVDEEPQDWAVAGQNVVLHLSDVDPIHLKTGDVLCSPTSPMKNVSEFKAKILAFDHLTPMNVDVHKGRLHVPGRITQLIGTLDKSSGAVLKKKPKIVQPGNVVRVVVQLEQAVPLEAPARIVLRANGETVAAGLIE
>XP_016223407_Exophiala_mesophila
MSKLAALAAKRRQQGNDQSATSSNDPESPASQDYTTSLQKLKISQPRSKTASAMTISPGGDEADVKNPSGDSSQTKSSKDSADTITQTPIDISALVESDVRGKPSPFANIIISHEKHGQNPPLFSFTSSEMLPSGFDFTQPSPDDIVTTAQNVKAPSSAKPKGKDKPNPKPDVASGVQELSIQDLPKVKSKNIDVISEYNKVKRKNAANFVVIGHVDAGKSTLMGRLLYDLKAVDQRTMDKYQKEADRIGKGSFAFAWVLDQGTEERARGVTIDIATNKFETEKTSFTILDAPGHKDFVPNMIAGASQADFAVLVIDASTGNFESGLKGQTKEHALLVRSIGVQRILVAVNKMDVADWSEERFTEIRQQVAAFLGVAGFQPKNVSFIPCSGLEGGNILRRTSDPRASWYQGPTLVEDLDKSEPTTFALDKPLRMTISDVFRGGVQNPLSVSGRLEAGTVQIGEQIIIMPSGESASIRSLEVDDEPLEWAVAGQNVVLHLTDVDPIHLKTGDVLCGLTSPIKNITEFTAKMLAFDHLTPMIMDVHKGRLHIPGRITQLIGTLDKSSGAVLKKKPKIVQPGSVVRLVVKLDQPTPLEAPARIVFRANGETIAAGLIE
>XP_013271082_Rhinocladiella_mackenziei
MSNRRVKSLAIEDDDYDDYDDYEDEYNQAGDTDLSPEDKEQLRQGTIKVREAIGPASSVTDKEIQDTLWHYYYDIGKSVSYLKSMLLWINLGLSQPLTGSDIQRPQTAPTKKQTQPTKKCVSSATCSTPFSAADFFKDCPWLQIPAHRKAEIIIEPLYPHLGLLGGASKGGKVSKLAALAAKRRQHESERSGPSTVNGSTSQDDYITSLNKLRISQPSRIKEDSARAADSLGNELVKVEAESSGADKGNVTEQTGSPELRAEKVTDISVSTSSNIRGAPSAFASIMTSHDAGNYLSVPRDLFSGDMFTKCFDFAEPSPDDVVATARESKAVGPSKPKSKEVSASKATLSNGMQELSIQPSPVKSKNVDVISEYGKIKRKNAANVVVIGHVDAGKSTLMGRLLFDLHAVDQRTMDQYRKEAERIGKGSFAFAWVLDQGSEERARGVTIDIATNKFETDKTSFTILDAPGHKDFVPNMIAGASQADLAVLVIDASTGNFESGLKGQTKEHALLVRSIGVQRIIVAVNKMDAAAWSPDRYEEIRQQMSAFLNSAGFQSKNVAFVPCSGLEGGNILTRASDPRSSWYTGPTLVEELDMSEPSTYALDKPLRMTISDVFRGAVQNPLSVSGRVEAGNIQIGEQVVIMPSGEKAQIRSLEVDEEPHDWAVAGQNVVLNLTDVDPIHLKTGDVLCSPLSPIQNINEFKAKILAFDHLTPMNVDVHRGRLHVPGRIIQLIGLLDKSTGAVVKKKPKIVQPGHVVRVVVQLDQAVPLEAPSRVVLRANGETVAAGLIE
>XP_017999824_Phialophora_attinorum
MSNKRVKSLAADDDDFYDDDDYDDEYAEEEEELSAEDKEQLRLGTIKVREALGGTYNVPEKSIHDALWDYYYDIGKTVTLLKKNHKPASAKASGASTPKREEVLWHSGQQSNDVMATLRDRQECSPLYTPKDFFSDAPWLNIPTYRQARIIETLSSPRGRLLGGSAKGGTKADPAGQPVQSDEYAEKLKQLTITRSAPEQKPKDTDPDGSRSEDAMDIDKPDVKDEDFSGQPSIPPAGVVQRLQNPPSIFASIVTAKPASSKHKTTKLDDVTNGVSKVSVQEPQRVKSNNIDVVAEYKKTKRKKAANFVVIGHVDAGKSTLMGRLLYDLKAIDQRTIDKYKKEAESIGKGSFAFAWVLDQGTEERARGVTIDIAQNTFSTSTTNFTILDAPGHRDFVPNMIAGASQADFAVLVIDASTGNFESGLRGQTKEHALLVRSIGVSQLIVAVNKMDSANWSQPRFADIQTQMSTFLTAAGFNSKNVTFVPCSGLDGGNILNPIKESAASWYTGPTLVAALESNETVHAFAVEKPLRMSVGDVFRGGITNPLSISGRIEAGNLQIGDNILIQPSGETATIKGIDLDDSNDENTDPSTYGLDLTSAAPQYAVAGNNVTLHLVPTGSNSSKTTTDESDIRAGDIVCSPTNSPIQNVTKFTTKLVAFEHLTPMLVDVHRGRLHKSGRIVKMIETLDKSTGQTLKKKPRVVQPQSWVRVEVEFVSGDGGSNAGAEEAGIGNKVPLEAGNRVVLRAGGITVAAGVVEG
>NP_001342767_Schizosaccharomyces_pombe
MSRHRDVKNLDLDDYELDEEPGEEELTEEQEEEFRSAVATVRETLLGVPISEKEIADTVWYYYFDVEKSVNYLLQKASSKAGAKEKQNTDSQKEKKQNKSKEALADAKDPLDESSNGIKNLSLNKNDEPAFQTNGEVKMKNSSESDNQPEKKKIKKQNPTDLVSVPEIFEQSNPKPVVHLVVTGHVDSGKSTMLGRIMFELGEINSRSMQKLHNEAANSGKGSFSYAWLLDTTEEERARGVTMDVASTTFESDKKIYEIGDAPGHRDFISGMIAGASSADFAVLVVDSSQNNFERGFLENGQTREHAYLLRALGISEIVVSVNKLDLMSWSEDRFQEIKNIVSDFLIKMVGFKTSNVHFVPISAISGTNLIQKDSSDLYKWYKGPTLLSALDQLVPPEKPYRKPLRLSIDDVYRSPRSVTVTGRVEAGNVQVNQVLYDVSSQEDAYVKNVIRNSDPSSTWAVAGDTVTLQLADIEVNQLRPGDILSNYENPVRRVRSFVAEIQTFDIHGPILSGSTLVLHLGRTVTSVSLKIVTVNNKRSRHIASRKRALVRISFLDGLFPLCLAEECPALGRFILRRSGDTVAAGIVKELC
```
