## Supplementary material for "Coding Sequence Insertions in Fungal Genomes are Intrinsically Disordered and can Impart Functionally-Important Properties on the Host Protein": fasta protein sequences: XP_019331049.1_blasthits_fa.txt

```
>XP_019331049_Candida_albicans
MTVEELTDEISAIEAIYPESVTNLGPQLYTFKIPNHESVSIQLNFPLTYPEEIPQLLQIIVEKTTQSSSFTDIAYLEKHVDEILQKVFVPEQVVLFELLTELQEFFDQYVEEHPEPVIEKIEVTPTNEKQSKQATPIEQHDDVHQELKDPTIDWIQSDPIVDRGSTFIAYVRQVNTLQDAQEYLDDLLTDKKIAKATHNISSWRIKMENGVTFQDCDDDGETAAGGRLLHLLQMMDVWNVIVVVSRWFGGTHLGPDRFKHINSAAREAIIKGNFIVDANDNTNGSTKTTNAKKKKK
>XP_002421685_Candida_dubliniensis
MTVEELTDEISAIDAIYPNSVTSIGPQIYTFKIPNHESVSIQLNFPLTYPEEIPQLLQIIVEKTTQSSSFTDTSYLEKHVDEILQRVFVPEQVVLFELLTELQEFFDQYVEEHQQVMVEETEVMPVNEKQPKQVTPIESHIDVLQELKDPTIDWIQSDPIVDRGSTFIAYVRQVNCLQEAQEYLDNLLTDKKIAKATHNISSWRIKMENGVTFQDCDDDGETAAGGRLLHLLQMMDVWNVIVVVSRWFGGTHLGPDRFKHINSAAREAIIKGNFIVDANDNTNGSSTKTNNAKKKKK
>XP_002546216_Candida_tropicalis
MTVEELQDEIGAIDAIYPDTVIPIAPQIYTFKIPQHESLSIQLNFPSEYPEAIPQLLQVLIENNSRFTDVNYLEKHINEILSKVYIPEQVVMFEFLTELQEFFDKYIEEHPEPTPSPKQKQKPISSPDDRSITPQPVKVEIPKEIIDPTIGWFQSEPIVDRSSTFIAYARKVDNLQQAQDYLNNLITDKKVSKAAHNISSWRIKTENGVVYQDCDDDGETAAGSRLLHLLQVCY
>XP_003866232_Candida_orthopsilosis
MSIEELIDEVSAIEAIYPDSVHNEAPQIYTFAIPNHESIKIQVNFPITYPDQSPELLLLVNEEKLRYTDTTYLEKVVKSVMMKTFVSGQVLIYELLSQLQEFLDEYLKERATEAIEPSTHEELAKQPLCHETPVANKLGDVSDHTLDWTKSDVITDRRSTFVAYAKAVENLEEATSYLENLLSDKRVSKAAHNISSWRIKTKDNISYQDCDDDGETAAGGRLLHLLQMMDVWNVVVVVSRYFGGIHLGPDRFKHINTAARDAVTKGGFLPKNSKSKETSHSAKRK
>XP_001528009_Lodderomyces_elongisporus
MTVQELEDEISAIVSIYPDSVTHELPQIYAFSVPNHESISFQLNFPILYPDEKPQLLQLIVKNENTSEGRKFTDTVYLEKKIQGALDETFQPGLVVIFELLTRLQEIFDEYVKERDQMEAQNQTAMRNTGKAFIVTLGELRREEEEEEQSIGLQEGQSRSSNSSNSNDNYNYNYNYKENGNGNVKELKQRQIDYTEGWFASEPTVDRHSTFIAYVRVANTLDEARGYLDTLLCDRKIAKATHNISSWRIQNKDSGTRYQDFDDDGETAAGGRLLHLLQMMDVWNVIVVVSRWFGGIHLGPDRFKHINSAARDAITRSGLFLLQDGTHSGNGGGTKSKKK
>XP_007374127_Spathaspora_passalidarum
MTVEELKDEIEAIDAIYPNSVTPLGPQIYTFKIPNHEYLAVQFTFPESYPEEIPQLLQVINDNRSRFTDTAYLERNIIEILNRVFVPDQVVLFEFLTELQEFFDKYVEEHPEKEVVPNPSPTLPPPPPPPKVITPEKPIKQVDPTKDWAKSDPILDRNSTFIGYARKVDSLEQAQTYLNELITDKKISRATHNISSWRIKTMDGVQYQDCDDDGETAAGGRLLHLLQMMDAWNVIVVVSRWFGGIHLGPDRFKHINSAARDVLIKGNFVNDTNNTKKKK
>XP_043047322_Scheffersomyces_spartinae
MAEQLYECIIPEHENLVIQLSFPVEYPDLKPWCVQAVSHNQAKYLDALYIERNVNEVIDRLFVPGMVVLYELFEELQVFLEKYNVEEVYQSKETSPQIPELNDRTSEIDAQASKLSKHMEILTTEVYEPTALWIKSEPILDRGSTFIAFAREVNSVEEAKEYLDDLVTDKKISRAAHNISSWRIKGENGVQYQDCDDDGETAAGGRLLHLLTVRIIYSSLLCEMMNAWNLIVVVSRWFGGIHIGPDRFKHINSCAREAVLKGSFTSDSALKINTEATGKLKKKK
>XP_001386778_Scheffersomyces_stipitis
MTVEELSDEISAIDAIFPGSLTSIAPQIHNFSVPEHEEIAVQLSFPESYPDETPNLIQVINSNPLSYTDTNYLESNVQELISQVFTPGEVCMFELITELQLFLEKYEEEREEMQRVSKEVNSSKSINPTKNPLEGWHQAEPIVDRNSTFIGFARQVHSLEEAHSYLDLLTTDRKIARATHNISSWRIRSDNGVQFQDCDDDGETAAGSRLLHLLTMMDVWNVIVVVSRWYGGIQLGPDRFKHINSAAREAVIRSGLTYLDANESTSNTHRRKKK
>XP_020063303_Suhomyces_tanzawaensis
MTVEELHDEISAIEAIYPGQVEGVAPQVYSFTIPPYEALKIQMNFPSTYPEVKPEVLQILSKDPRTFPDERYIEQQVQEVIERIFQPGLVCIFEMISELEEFLERYVREHAVIEEKQTTPTSPQQPVLEPQAVAKEIPKVQTNSVQKVVDPLAGWIQSEPLVDRGSSFIAFVREVHSVEEATQYVDLLTTDRKIVRATHNITSWRIKGQNGVQYQDCDDDGETAAGGRLLHLLTMMDVWNVVVVVSRWFGGTHLGPDRFKHINSVAREAVLKAGIANGEVSGSDRKKKK
>XP_020077110_Hyphopichia_burtonii
MTKEELRDEIEAIDAIYPESVEKLGPLIYKLIIPNHESLSIQITFPEEYPDTIPEIIQLVVAENSKYLDPSYLEENFKKILTRTFHEGEVVVFELFSEIEQFLEEYNATHEELVKNTPSPKPEEDEKGIIDSMKYTSLEDSPKTDVKAKSPPPAIQTNSKYKIVDPLTGWYFSDPIIDRGSTFIGFAREVHSVDDAAYYIDLLTTDKKVAKSNHNMSAWRIKKENGVQYQDCDDDGETAAGGRMLHLLTMMDVWNVVVVVSRWFGGTHIGPDRFKHINTAAREAVLNGNFGDAKNDNDNNKSTNTKKKKK
>XP_015467187_Debaryomyces_fabryi
MTVEELHDEISAIDAIYPDSTSEVAPQIYNLKIPQHDGLEIQMSFLESYPDEIPNVIQILNNNTRIYTDTNYLETQVKETLSNIFRKGEVCIFELFTELEAILEKYIGKEVENDLQKDMGELKISEVSTEEKNELDNNNNQTIKSLSSQSNSKTVIIDPLKGWIQSDPIIDRGSTFIGYARKVNSVDEAVEYLDLLVTDKKIAKAAHNISSWRIKKENGIQYQDCDDDGETAAGGRVLHLLSVRIIFLFHVSNV
>XP_457214_Debaryomyces_hansenii
MTVEELHDEVSAIDAIFPDSTSEVAPQVYNLKIPQHDDLEIQMSFSENYPDEIPTVIQILNNNTRKYADKNYLETQVKETLSRIFHKGEVCIFEMFTELEDLLEKYLNKNVKNDIQKDMDELKITGDTTEEKELANNKTPTIKCPSVQANSKTVVIDPLEGWIQSDPIIDRGSTFIGYARRVDSVEEAVGYLDLLVTDKKIAKSAHNISSWRIKKENGTQYQDCDDDGETAAGGRVLHLLTMMDAWNVIVVVSRWFGGTHIGPDRFKHINTAARDAVVKGGFVNPNVQSNNANNVRKKKK
>XP_006688367_Yamadazyma_tenuis
MTVEELQDEICATDAIFPDCTTEVAPQIYTFMVPSHSDLEIQVSFPESYPDEIPSLVQVIVHDQVKYSDEAYLERAVKSKLEALFSPGCVVVIELLSELEVFLESYNDRITELEDQAKMLNIKEESEEPEVAEIEHHYEPQADPLEGWVQSDAVVDRGSTFIGFAKEVHSLEEAETAIDLLVTEKKISKASHNMTAWRIKGEGGVQYQDCDDDGESAAGSRILHLLTMMDLWNVVVVVSRWFGGTHIGPDRFKHINSAARDAIVKGGFGATNTGKEQKKSKKKK
>XP_001487425_Meyerozyma_guilliermondii
MDQNLVSCEIHRSTKSETLFFTMTLQELYDEVDAIQAIYPDSITLKAPQIYALTIPDHPKLEIQLAFPDEYPDRIPSLVGVVSHDNRRYTDVRYLEESITKVISTVFVSGMVCLFDVINELEVILSTYKPAVSPTPEPSSPEAKNESKEENESKASTTKEEKSTKSTTSIPQHDPRAGWLVSETILDRGSTFIAFARQVNSVEEAKKYLDILLTDRKIARATHNITSWRIKRDDGIQFQDCDDDGETAAGGRLLHLLTMMDAWNMIVVVSRWFGGTHLGPDRFKHINSAARDVVTKGNFDNKKKKK
>XP_018712223_Metschnikowia_bicuspidata
MPYTELNEELDAIEAIYPGSTEKLGPGIVLLTVPDFSDISIQLVFPESYPVEKPSMIQALTKNVRKYPDLKYIENKINELIDSVFMEEMVIIFELLGEIQTFLEAYDEEHARELQEIEAPGSPEPRLTKERDYTAEWIQSDPIVDRNSSFIAYAREAHSVEEANKYIDDLKNDRKIAKATHNMTSMRIKGTNGTSFQDCDDDGETAAGLRMLHLMTIMDVWNVVVVVSRWYGGTHLGPDRFKHINTATRDVLIKGGFFLESDKKKK
>XP_002616415_Clavispora_lusitaniae
MGTEELKEEIDAIEAIFPESVEQITSEIYNFTVPDHAEVTVQMSFPTEYPEEPPSIIQVITGDIRKFPDNSYIEQRVNSILSNLFNTGDVVIFEFLGEVEQFIEDYERQHEEETKKLSEQMEKLRLEQAKRKQMKLQDIKRASDGAESASVPSVDVTADWIQSEPIHDRGSTFIAYAKEVHSVAEAIENFELLLTDRKIARASHNMNAWRIKGEKNITFSDCDDDGETAAGSRMLHLLTVCYIFSFTMSRTTNTADHECMERYRRCKQMVRRNPYWARPLQTYKLHHT
>XP_025339870_Candida_haemuloni
MPSQEQIEEIDAIRAIYPESVKELTPSIFNITIPDHEDVMVQMSFPDEYPDERPNILQVNTTDARKYFDNDYIEKKIMELLAQTFRPSEVVVFELIGEITAFLEEYLEEHKQQIEELASQREQQQQKAKASPQPAASTPAVISNSTQQDIDVFEGWTSSDPILDRGSTFIAYAREVHSVEEAKHYFNLLTTDRKIAKATHNMNSWRIKGENGVTFQDCDDDGETAAGSRMLHLLTVCTTGYFSCSIILTYRLWMLGMLSWW
>XP_024711851_Candida_pseudohaemulonis
MPSQEQIEEIDAIKAIYPESVKELTPSIFNIVIPDHEDVLVQMSFPDKYPEESPNIVQVNTTDARKYFDNDYIERKIIELLELTFRPGEVVVFELIGEITAFLEEYLEEHKQQIEELAAQREQQKAKASSPTPAPSAPKVISNSTQEEIDVFEGWISSEPILDRGSTFIAYAREVHSVDEAKHYFGLLTTDRKIAKATHNMNAWRIKGSNGVTFQDCDDDGETAAGSRMLHLLTVCLYRK
>XP_025335072_Candida_duobushaemulonis
MPSQEQIEEIDAIRAIYPESVKELTPSIFNIVIPDHEDVLVQMSFPDKYPEESPNIVQVNTTDARKYFDNDYIERKIIELLESTFRPGEVVVFELIGEITAFLEEYLEEHKQQIEELAAQREQQKIKASSPLPAPSAPKVISNSTQEEIDVFEGWISSEPILDRGSTFIAYAREVHSVDEAKHYFGLLTTDRKIAKATHNMNAWRIKGSNGVTFQDCDDDGETAAGSRMLHLLTIMDAWNVIVVVSRWFGGTHLGPDRFKHINSATRDAIVKGGFETKVKK
>XP_028893413_Candida_auris
MRIGIKMPSQEQVEEIDAIKAIYPESLKELGPSIFNITIPEHQDVVVQMSFPEKYPEEGPNILQVNTLNTRKYFDNDYIEKNIVELLQQTFRPGEVVVFELIGEINAFLEKYLEEHKSQIEELTKKAEQQQQEKNAPKQKSVQSPPAAIPNSNQPTIDVFEGWTISDPIVDRGSTFIAYAREVHSVEEAKHYLALLLTDRKIAKAAHNMNTWRIKGENGVTYQDCDDDGETAAGSRMLHLLTIMDAWNVMVVVSRWFGGTHLGPDRFKHINSATRDAIVKGGFDIKTKK
>NP_009985_Saccharomyces_cerevisiae
MDDDHEQLVEELEAVEAIYPDLLSKKQEDGSIIVVKVPQHEYMTLQISFPTHYPSEEAPNVIEVGVCTSLAKRDLYDTKYLQHLFQEVMDSVFHRGSVCLFDFLTELDGVLYVEPEEETEPVQQSDIPTDPFEGWTASDPITDRGSTFMAFAAHVTSEEQAFAMLDLLKTDSKMRKANHVMSAWRIKQDGSAATYQDSDDDGETAAGSRMLHLITIMDVWNVIVVVARWFGGAHIGPDRFKHINSTAREAVVRAGFDS
>XP_018223426_Saccharomyces_eubayanus
MDDDHEQLVEELEAVEAIYPDLLSRKQEDGSIIVVKVPQHEYMVLQISFPTNYPSTEPPNVIEVGVSTSVAKRDLYDTKYLQHLFQEVMDSVFHRGSVCLFDFLTELDGVLYVEPEEETEPVQLDDIPTDPFEGWTASDPISDRGSTFMAFAAHAASEEQAFAMLDLLKTDSKMRKANHVMSAWRIRQDGSAATYQDSDDDGETAAGSRMLHLITIMDVWNVIVVVARWFGGAHIGPDRFKHINSTAREAVVRAGFEK
>XP_033764995_Saccharomyces_paradoxus
MDDDHEQLVEELEAVEAIYPDLLSKKQEDGSIIVVKVPQHEYMTLQISFPAHYPSKEPPNVIDVSVCTSLAKRDLYDTKYLQHLFQEVMDSVFHRGSVCLFDFLTELDGVLYVEPEEETEPVQQSDIPTDPFEGWTASDPITDRGSTFMAFAAHVTSEEQAFAMLDLLKTDSKMRKANHVMSAWRIKQDGSAATYQDSDDDGETAAGSRMLHLITIMDVWNVIVVVARWFGGAHIGPDRFKHINSTAREAVVRAGFGK
>XP_003676391_Naumovozyma_castellii
MSANHEELIEELDAVEAIYPDLLLKRIDDSGLIQVKVSQHEYITLQISFPAKYPSDEPPHLLEVSVSNSAPGGADLYDIKYLQQLFQEVLESVHHKGAVCLFDFLTELDGILYMEEEETQEVTNEQTNQELIQIDPFEGWVSSDPITDRGSTFMAFAAKVNSEEEAFALLEQLKTDHKIRKANHVMSAWRIKNNDLVFQDSDDDGETAAGSRMLHLITIMDVWNVIVVVARWFGGVHIGPDRFKHINSTAREAVLKAGFERAN
>XP_003671857_Naumovozyma_dairenensis
MSTDYEDLIEELDTIEAIYPDLLTKRIDESGLIQIKVPQHEYFSLQISFPTHYPSKEPPHLLEISISKKDIPSNVNIELYDLKYLEFLFQEVLDSVHHPGSVCLFDFLTELDGILYIEDEPTTTNGIQQDTSQPEQSSIPTDPFEGWTASDPITDRGSTFIAFAAKVDSEDDAFMKLQQLKMDHKLQRANHVMSAWRIKSMNDDNNTEIIYQDSDDDGETAAGSRMLHLITIMDVWNVIVVVARWFGGVHIGPSRFKHINSTAREAVIRAGFETNNKK
>XP_003959455_Kazachstania_africana
MESDREQLLEELDAIDAIYPDLMDRKVDDSSIILIKVPQHEHITIQVSFPQKYPSIEAPHILEVIVSNSAKRQDLYDIKYLQNLFQEVMDSNFHQGSVCFFDFLTELDAVLYMGEEEAANDESNDVGRVNRLELIPTDPFEGWIASDPITDRASTFMAFAAHVDSEAQAFAMLERLKTDTKIKKCAHVMSAWRIKVPSERNKDQVITYQDSDDDGEAAAGSRMLHLITIMDVWNVMVVVGRWFGGTHIGPDRFKHINSTAREAVLRAGFERQA
>XP_022466283_Kazachstania_naganishii
MEADREQLSDELEAIEAIYPEAITDKLPDSSIIHVKIPSHEYITVQISFPAAYPTEKPPNVLEVAVTRQTEMDLFEPKYLKNLFQEVMDSVFHQGEVCLFDFFVELDGILYVEDVDTSVQDLGTISMDQLIPDNPFEGWYASEPISDRGSTFMAFATHINSEEEAFQKFDIIKTDTKMRKANHIMSAWRIKVPGDNGKELIVQDCDDDGEAAAGSRMLHLVNIMDVWNVLVIVARWFGGTHIGPDRFKHINSTAREAILKAGFERKK
>XP_448622_Candida_glabrata
MDELVVEELESLEAIYPDLLKRDDAENIFAMKVPQHEKFTVKISLPDKYPATEPPHVLEVSVAQGDYDSKYLTTLFQEVMDSMFHQGSVCLFDFFTELDGVLYDDEEESSMDAAEVVDNSALVPVDPFEGWTASDPISDRGSTFMAFAAHVNSEEEAFQMLDHLKTDSKMRRANHAMCAWRIKKQTDSNDIIYQDCDDDGETAAGSRMLHLVTIMDVWNVIVVVARWFGGVHIGPDRFKHINSTAREAILRAGFTPAKK
>XP_004182407_Tetrapisispora_blattae
MSIDHEELEQELETLEAIYPDLLSSREKGTGLIAMKVPQHEYVTVRISFPSNYPSKEPPHVLEVIMDSNHHANETFDRKYLIQLFQEVMDSVFHKENVCLFDFFSELDGVLYIEQDEENEANSLQEDHSKLISTDPFEGWFASDPITDRKSTFLGLATHVKSEEEAFMKLDLLKTDPKIRKSHHVMCAWRIKELSNDGKEITFQDSDDDGETAAGSRMLHLISLMDTWGVLVVVVRWFGGIHLGPDRFKHINLTARQAVINAGFQRNTK
>XP_003685452_Tetrapisispora_phaffii
MSMNHEELVQEIETIEAIYPDLLMEKLSDCTIIRIKIPQHEYVTVQISFPKEYPSEQPPNVLEVNINKNSLSYDPKYILHLFQEVMNSVYHKEVCVFDFLTELDGVLYIEEDGDDNDYVEDTKMLVPLDPFEGWVSSEPITDRKSTFMGFATRVNSEEEAFAKLEQLKMDPKIRKGNHIMSAWRVKQGDISFQDSDDDGETAAGSRMLHLVTIMGIWNIMVVVVRWFGGTHIGPDRFKHINSTAREAILKAGFERKE
>XP_001646635_Vanderwaltozyma_polyspora
MSIDHEELVQEIEAIEAIYPDLLISKLDDCSIIRMKVPQHEYVTVQISFPKEYPSVKAPNVLEVNINKNGTYDQKYILHLFQEVMDSVYHQQSVCVFDFLTELDGVLYIEDEDEDIDHQSTEEIISIDPFEGWVASEPITDRKSTFMGFCIHVNSEEEAFAKLEQLKTDPKIRKSHHVMSAWRVKQDAIAFQDSDDDGETAAGSRMLHLVTIMDVWNVMVVVVRWFGGIHLGPDRFKHINSTAREAVLKAGFKRNT
>XP_003679285_Torulaspora_delbrueckii
MSEDHEELLQELESVEAIYPGYVTLHTADSSIVSIKVPQHEYVTVQISFPANYPSKGTPRVMELRYDDESRVVSQDQKFLKQLFQEVMDSAYYQNGQNAVCLFDFLTELDGILYVEPEQSEEASETVALPTDPFEHWFASEPITDRGSTFMGFATRVDSEEEAFQRLETLKTDSKIRKGNHAMCAWRIRQKSSDSQRDIIFQDSDDDGETAAGSRMLHLITIMDVWNVMVVVVRWFNGTHLGPDRFKHINSAAREAVINAGF
>XP_037142514_Zygotorulaspora_mrakii
MSDHDELMQELEAIDAIYPDLLTIHTADSKIISIKVPQHENMIVQISFPANYPSANPPQVIEVRSNDTGSNDGGNGGNFCDFKYLQHLFQEVMDSCYTQNGSNSICLFDFLSELDGILYIEQEEHAGTDEPVQVPTDPFENWFASSPITDRGSTFMGFATRVNSEQEAFDRLEQLKTDSKIRKGNHAMCAWRIKQAADGSQKNDIIFQDSDDDGETAAGSRMLHLITIMDCWNVMVVVVRWFNGTHLGPDRFKHINCAAREAVVKAGF
>XP_002496803_Zygosaccharomyces_rouxii
MSDEVLALEAIYPELVKRHVEDGSVLWLTVPEREHVSVQVSVSSEYPSLAAPSLVDVKGADNDCRKQLESLLHRCWEDAGGEVCLYEFMAESTSVVPEKEEDDNDVREEVSVPLVNPFEGWKISEPVYDRGSTFVGYATSTEIEEEALERLDRLKCDSKIRRGQHVMCAWRMKRQLNGREIVFQDCDDDGETASGGRMLNLLVAMGVWNVMVVVVRWFNGTHIGPDRFRHINSVAREAVLQL
>XP_003644661_Eremothecium_cymbalariae
MSEVEELDEELAAIEAIYPNHVNRINDTRVAISVPQHDDVSIQMTFPTAYPAQEPPNILEVSVTNERARCYDKKYLKSLFEEVMGSVYHQGSVCVFDFLTELDGILYVEEQAIEDKEPENNEDQTELHLDPFAGWIQSEPVTDRASTFIAFAAHVNSEEEAFKKLDLLKTDRRIMKATHVMAAWRIQGSGGITYQDSDDDGETAAGGRMLHLLTIMDAWNVIVAVSRWFGGIRLGPDRFKHINSTTREAIVRGGFVNESKSGGSSAVKQGKKK
>NP_982596_Eremothecium_gossypii
MALNEEVAEEISAVDAIYPGNLSRLSENRVLIRIPNYEEIAIQISFPSNYPAEEPPHILEISISHEKVQRYERSDLQPVCEELMASVYSKGFVCLFDFISELSNVLYERFGAQDDDTEDDELAERMGHLNLDPFDGWIASDPITDRSSTFIAYAAHVNSEEDACLRIDQLKTDNKISKCAHLMTAWRIHGENGVAYKDCDDDGEAAAGSRMLHLLNTMDAWDVVVAVARWFGGVHIGPDRFKHINSCTRDALIKGDFVSQAKAGSASKKTKK
>XP_452597_Kluyveromyces_lactis
MVLNDDVNDEIDAINAIYPDLLTVVNNDRIKIKVPQHEDFTLHLSFPEHYPETEPPHLLEVSLSAKISALYDVKYLNHLFTEVLESVFNPGLVCIFDFLTELDGVLYTEEGEEASGSDEVDISDKFENLKIDPFEGWYVSDPITDRKSTFIAFATKANSEEEAFDKLELLRTDNKIARANHLMVAWRIKGENGVSFQDCDDDGETAAGGRMLHLITVMDAWNVIVAVGRWFGGVHIGPDRFKHINSTTREVILKGHFTEAATSTSSKKRSK
>XP_022675626_Kluyveromyces_marxianus
MVLSDDVKDEIDAIDAIYPDLLTKVNDDRIKIKVPQHENFTLQISFPTDYPTSEPPHLVEVSTSTKISNLYDTKYLLHLFSEVLDSVFHPGQVCIFDFLTELDGVLYAEDDTDLRADTASDEISDGIENLKIDPFEGWIASDPITDRKSTFIAFATKADSEEEAFTKLDLLRTDNKIARANHLMIAWRIKGENGVSFQDCDDDGETAAGGRMLHLLTVMDAWNVIVAVGRWFGGVHIGPDRFKHINSTTREVIVKGNFATPATGGGLTNNSSKKKK
>XP_022627364_Lachancea_lanzarotensis
MSQEELQQELDAIDAIYPEFLERLSDTQCMLKIPEHDSITVHLSFPSGYPTEAAPQVLEVDGTGANKALREEFEKVMKTVWNCDVCVFDFLSEASEVCSNWSEDELRALSLEPAEDLMAQQLENLELEKTIEKLDITWYQSEPVVDRGSTFIAFTTQVSSEDDARLKLDQLRMDPKVSRCQHVMTAWRIHGPGNVSYQDCDDDGETAAGGRLLHLLTLMDAWDVVVAVARWFTGTHIGPDRFKHINSTARDAVLKGSFVDASKAGKRKK
>XP_002551737_Lachancea_thermotolerans
MSQEELQQELEAIDAIYPDFMERLSETQCVIKIPEHEAISVHLSFPTGYPTQSAPQVLQVNGAHDPKALRDQFEGVMEDIWKQDVCIFDFLTEVAEACSQVSDQDLLLSESDVQADAALQQQLESLQLEVSAAALDVTWFQSDPVVDRGSTFIAFAAHASSEEDACLKLDQLRMDPKVSKCQHVMTAWRIRGEGSVTYQDCEDDGETAAGGRLLHLLTLMDAWDVVVGVARWFTGTHIGPDRFKHINSTAREAVLRGSFADASKAGKKKK
>XP_020051773_Aspergillus_aculeatus
MPLTNPDLAEEIEAINAIYDPDTLTISSTATPPSALDLGSSSTTTSSEPTQTTLKLQIPNHPHLSFLLGFPATYPDTPPLIQGTASTAARGEGKLAIDILAAILSRVHTAGSVCLFDLISEAETAFTEIGVGGETHAHEKPFHTDSTTPPATQLHETFGLPAPPEWMLSEVITEKKSVFVGRAARVTSLGQARAFLDYLLASEKKVAAATHNISAWRIRERKNPGVAGGRGDSSADGGGDATVAGDVSIVQDCDDDGETAAGGRLLHLMQLMDVWDVVVVVTRWYGGVLLGPDRFRIINAAARDALVKGGFVRESSGGNGEGGKKKKGKR
>XP_001276232_Aspergillus_clavatus
MAPQAESIQNTELAEEIEAINAIYEPDTITIHSTATSTSTATTTNSTLDLGGSATSHSLNTTIRLQIPDHPHLSFLIGFDASYPDTPLKILGTASTGARGEGKIAVDVLEDIAGRIYQPGAVCLFDLINEAVEAFQELSLGGSSSNNQEAERKETGAESAAPTLEPEDFAALSLQDAFGIDSAPDWTLSDVVTEKKSVFVGRAVRVTSSEQAQGYLDHLLATEKKVAAATHNISAWRIRQQRASAGKGESAEMIVQDCDDDGETAAGGRLLHLMQLMDVWDVIVVVTRWYGGILLGPDRFRIINAVGRDALIKGGFVKDTPATAEKGRRKGKK
>XP_001266232_Aspergillus_fischeri
MTSETDLLSNTDLAEEIEAINAIYEPDTITVHRAATSAATANSTLDLGGSGPGDSSNTTVKLQIPDHPNLSFLLGFHASYPDTPPKILGTASTGARGEGKIAVDVLEDIVGRTYQPGAVCLFDVINEAVEAFRELSLGGNNSSSNTNQESEKKGAEAETSAAPARVAEDIATLSLQDAFGLDSLPDWVLSDVVTEKKSVFVGRAAHVTSLEQAQGYLDHLLATDKKVAAATHNISAWRIRQQKPANGKGESAQMIVQDCDDDGETAAGGRLLHLMQLMDVWDVIVVVSRWYGGILLGPDRFRIINAVGRDALIKGGFVKESTGAAEKGRKKGKK
>XP_041146535_Aspergillus_flavus
MSAQLESLGNNELAEEIEAINAIYEPDTVTINSTAASSSTVSSTLDLGNSGSTGPLAATVKLQIPEHSHLSFILGFDASYPDTPPKVLGTASTASRGEGKIAVDVLEDILGRTYQPGAVCLFDVINEAVEAFRELKIGGSSNNENNKEQEEERDTPDLKAEDIASLSLKESFGLDNPPDWILSDVVTEKKSVFVGRAAHVTSLEQAQAYLDYLLATEKKVAAATHNISAWRIRQQKPSNGKGESAEMIVQDCDDDGETAAGGRLLHLMQLMDVWDVVVVVTRWYGGVQLGPDRFRIINAVGRDALMKGGFVKESTPGGNEKGRKKGKK
>XP_748043_Aspergillus_fumigatus
MTSVINSLSNTDLAEEIEAINAIYEPDTVTVHFSATSASAATANSTLNLGSSGPGDSLNTTVKLQIPDHPNLSFLLGFHASYPDTPPKILGTASTGARGEGKIAVDVLEDIVGRTYQPGAVCLFDVINEAVEAFRELSLGGHNSSSNTNQDSEKRGAEAETRATPARVAADIATLSLQDAFGLDSPPEWVLSDVVTEKKSVFVGRAAHVTSLEQAQGYLDHLLATDKKVAAATHNISAWRIRQQKQANGKGESAEMIVQDCDDDGETAAGGRLLHLMQLMDVWDVVVVVSRWYGGILLGPDRFRIINAVGRDALIKGGFVKESTGAAEKGRKKGKR
>XP_681442_Aspergillus_nidulans
MPDLQLSNAELADEIEAINAIYDPETITISKTSTSCGTSTLDLGASSSSAPTTGETVIKLQVPNHTHLSFLLAFESDYPDTPPKILGTASTAARGEGKIAVDVLKDILGRMYQPGAVCLFDVINEAIEAFEEPRIGGGTNDTSASTTDAKTITEDPSFDALENINANMSSLALHETFGLSEPPPWVMSEVITEKKSVFVGRAAHVTSLDQAKAYLDYLLASDKKVASATHNISAWRIKQQSKPPGNSNSKEGGKGSSTEMIIQDSDDDGETAAGGRLLHLMQLMDVWDVVVVVTRWYGGILLGPDRFRIINAAGRDALVKGGFARDKENQAGEKGKKKGKK
>XP_001393821_Aspergillus_niger
MDSALESLQNTDLAEEIEAINAIYEPDTLTITNTSTSTGPSTLDLGGSGSSDSSPPSTTIKLQLPEHPHLSFLLGFNSTYPDTPPKILGTASTASRGEGKLAVDVLEDILSRTYQPGAVCLFDLINEAVQAFTELNIGGSATTTTTNNNDTTSHTQPASEELNTENGSHQPLTTRSTTPDHHTFNLTSPPPWILSDVITEKKSVFVGRAAHVTSLDQAKAFLDHLLATEKKVASATHNISAWRIRENGEATEMIVQDCDDDGETAAGGRLLHLMQLMDVWDVVVVVTRWYGGVLLGPDRFRIINAAGRDALVKGGFVKEKTAGEKGKKKGKK
>XP_015411132_Aspergillus_nomiae
MSAQLDYLGNNELAEEIEAINAIYDPDTVTINSTAASSSTVNSTLDLGSSGSTDPLVATVKLQIPEHPHLSFILGFNASYPDTPPKVLGTASTASRGEGKVAVDVLEDILGRTYQPGAVCLFDVINEAVEAFQELSIGGSNNENNKEQEEETDTPDLKAEDIASLSLKDAFGLDNPPEWILSDVVTEKKSVFVGRAAHVTSLEQAQAYLDYLLATEKKVAAATHNISAWRIRQQKPSNGKGESAEMIVQDCDDDGETAAGGRLLHLMQLMDVWDVVVVVTRWYGGVLLGPDRFRIINAVGRDALMKGGFVKDSTPAGNEKGKKKGKK
>XP_001822662_Aspergillus_oryzae 
MSAQLESLGNNELAEEIEAINAIYEPDTVTINSTAASSSTVSSTLDLGNSGSTGPLAATVKLQIPEHSHLSFILGFDASYPDTPPKVLGTASTASRGEGKIAVDVLEDILGRTYQPGAVCLFDVINEAVEAFRELNIGGSSNNENNKEQEEERDTPDLKAEDIASLSLKESFGLDNPPDWILSDVVTEKKSVFVGRAAHVTSLEQAQAYLDYLLATEKKVAAATHNISAWRIRQQKPSNGKGESAEMIVQDCDDDGETAAGGRLLHLMQLMDVWDVVVVVTRWYGGVQLGPDRFRIINAVGRDALMKGGFVKESTPGGNEKGKKKGKK
>XP_040642234_Aspergillus_ruber
MKQSTSNNTPHTNVKAYAKMPSLDSLQNPDLAEEIEAINAIYDPGTVIINSTPAATTTATLDLGSAGSAAPIASSIKLQLPNHPTLSFIIGFENSYPETRPRVLGTASTSARGEGKIAVDVVEDIVSRIHQPGAVCLFDIINETVEAFEELSIGGNDEEEQMEEEATATNDLAPEEFATLSLRENFGIDSPPDWILSEVVTEKKSIFVGRAAYVTNLAQAQAYLDHLLATEKKVAAATHNISAWRIREKRSANNGKGGEEEMVVQDSDDDGETAAGGRLLHLMQLMDVWDVVVVVTRWYGGIHLGPDRFRIINAVGRDALIRGGWDKKKENGGNEKGKKKGKK
>XP_040697656_Aspergillus_sydowii
MASLSPPVDLSHHFSFITKRRAPSAVKDFYKYFLIPGIANLAGGLPNASYFPYDTLEASAARSQRFPTVPGGKAKGTQPSERIIVPKDSQSAISQKIDITTALQYGTAEGLPPLATFVNKFVREHLHPNVPYAGGPDTLMTTGATDGFSKAIEAFTNPWNPDRDWVHLRQGILCEEYVYMNGIQAAQPRGLNIVPVAIDAEGMLPHGPGGLDDVLENWDFRRGCRPHLMYTVTIGQNPTGGTLSVERRKKIYAICHRYDIVIVEDDPYWNLQYPSAQEKQAEYRNTSINPHLTPRNYNAGKKSSGYEFLDSLVPSYLSLDTDGRVVRLDTFSKTIAPGCRLGWITAQPAVIERLARIAESTTQAPSGFVQALVAEMILGQQAGDKSIDARKGNNGERGWQMDGWVRWLEGLRAGYEHRMQQMCSSLEEGKYVVLDTERLDDLTLGEDTEEDSWEVLDKVQMYDFAWPTGGMFVWMKADFDSHPLRRKYAPERLSKALWTHLIQKPHLCLLATGMIFSPTDDIKARGYQYFRLCFAAMPADDVAPVAQRLVDGFRTFWQRKNLDGLEDDNTAQAEIEAINAIYDPDTITISDTSKYNSTSALDLGNSSSSGTKAATTIKLQIPNHANLSFLLAFEATYPDTAPRILGTASTASRGEGKIAIDVLEDILSRTYQPGAVCLFDLINEAIETFEELRIGTDNTSTNTTSAETAAATARTDGDGVEAITATTATLTLHESMGLSEPPPWILSEVISEKKSVFVARAAHVTSLDQAKTYLDYLLASDKKVASATHNISAWRIRQLSKASHAGSKDGGGGGKGLSPTSTTEMIIQDCDDDGETAAGGRLLHLMQLMDVWDVVVVVTRWYGGVHLGPDRFRIINAAGRDALVRGGFEKKKEAGGEKGKKKGKK
>XP_001217898_Aspergillus_terreus
MPDLPVPNTDLAEEIEAINAIYGPDTITVTGRGAAAPPTLDLGATTTTPSSTPTPTTTITLQIPEHPHLSFILRFEASYPDTPPQIAGTASTAARGEGKLAVDVLADIVRRTHQPGAVCLFDVLSEAVEAFHELNIGSSTTSHPPAESQEETSPASAIEPARVSLQEAFGIEHPPEWTLSEVVTEKKSVFVGRAARVTSLGQARGFLDYLLATEKKVAGATHNISAWRIREGGTSVQDCDDDGETAAGGRLLHLMQLMDVWDVVVVVTRWYGGVLLGPDRFRIINAVGRDALKPGKLDQPADSTMFRGKDSRCTPEPANESGPGTPGDVDGELARHGVVGGAANTTREMGMNWRCGFLVVEGSCGWLPVWLSS
>XP_022492887_Penicillium_arizonense
MSPNPENQDLAEEIEAVNAIYEPDTITVTRTPNGTSKNTLDLGSPAQSNDTAQTTVNLQIPGQPHLSFIIGFEASYPDSRPTVLGTASTAARGEGKIAIDVLEDIVQRTWQPGAVCLFDVISEAVEVFPELNIGGGGKDEAGESGDSSMQAQTQNDASTFDDTTAESFEALSLRDAFGLDSPPDWILSDVATEKKSVFVGRVARVQSLAQAQAYLDHLTATDRKVAAATHNISAWRIRQRKTEGNGEEGETIVQDYDDDGETAAGGRLLHVMQLMDVWNVVVVVTRWYGGIHLGPARFRLINDVGRDALVKGGFTKEEGTAAEKGKKKGKK
>XP_014533933_Penicillium_digitatum
MPLIPENQDLAEEIEAINAIYEPDTIIVTRKTPANATTNNTLDLGGSAHSNKNIHTTVVTLQIPEQNHLSFILGFEASYPDSQPAVLGTASTAARGEGKIAIDVLEDIIQRTWQAGAVCLFDVISEAVDKFPELSIGQDDVGDSSVQTPNIDASTATEAFEALSLRDTFSLDAPPGWILSDVVSEKKSVFVGRVARVTCLAQAQAFINHLTATDRKVAAATHNISAWRIRQRKAGDGEGGETVVQDYDDDGETAAGGRLLHVMQLMDVWNVVVVVTRWYGGIQLGPARFRLINDVGRDALVKGGFTKEKEEATSAEKGKKKGKK
>XP_016599008_Penicillium_expansum
MPLIPENQDLAEEIEAVNAIYEPDTITVTRTTPANATTNNTLDLGSPAHSDNQIHTTVVTLQIPEQPHLSFILGFEASYPDSRPAVLGTASTAARGEGKIAIDVLENIIQRTWQAGAVCLFDVISEALDVFPELSIGQDDVENSSTPPTVDASTATDAFEALSLRDAFGIDSPPEWILSDVVSEKKSVFVGRVARVTCLAQAQAFIDHLTATDRKVAAATHNISAWRIRQRKAGDGEGGETVVQDYDDDGETAAGGRLLHVMQLMDVWNVVVVVTRWYGGIQLGPARFRLINDVGRDALVKGGFTKEKEEAAGAEKGKKKGKK
>XP_040648185_Penicillium_griseofulvum
MSLIPENQDLAEEIEAVNAIYEPDTITVTRTTPANATTNTLDLGPALSNTHTTVVTLQIPEQHHLSFILGFEASYPDSRPAVLGTASTAARGEGKIAVDVLEDIIQRTWQAGAVCLFDVISEVVDVFPELSIGQDDGGDSSQTQTVDATDAFEALSLRDAFGIDAPPEWILSDVVSEKKSVFVGRVARVTCLAQAQAFIDHLTATDRKVAAATHNISAWRIRQGKGDGEGGETVVQDYDDDGETAAGGRLLHVMQLMDVWNVVVVVTRWYGGIQLGPARFRIINDVGRDALVKGGFTKEKEEAAGAEKGKKKGKK
>XP_038927434_Penicillium_roqueforti
MPLVSENEELAEEIEAVNAIYDPGTVTVTRTTPANATTNTLDLGSPAHSNNNIYTTVVTLQIPEQPHLSFILGFEASYPDSRPAVLGTASTAARGEGKIAIDVLEEIVQRTWQAGAVCLFDVISEAVDIFPELSIGQDDVGDSSTQTPTVDASSTATEAFGALSLRDAFGLDAPPEWILSDVVSEKKSVFVGRVARVTSLAQAQAFLDHLTATDRKVAAASHNISAWRIRHRKDGDGEGGETVVQDYDDDGETAAGARLLHVMQLMDVWNVVVVVSRWYGGIQLGPARFRLINDAGRDALVKGGFTKEREEAAAAEKGKKKGKK
>XP_002568661_Penicillium_rubens
MPLIPENQDLAEEIEAVNAIYDPGTVTVTRTTPADAITSKTLDIGSSAHSNNNIHTTVATLQIPEQQHLSFILGFEASYPDSRPAVLGTASTAARGEGKIAIDVLEDIIQRTWQAGAVCLFDVISEAVDVFPELSIGQDDVGDSSTQTPTVDASTTTEAFEALSLRDAFGIDSPPEWILSDVVSEKKSVFVGRVARVTSLAQAQAFLDHLTATDRKVAAATHNISAWRIRQKKGDGEGETVVQDYDDDGETAAGGRLLHVMQLMDVWNVVVVVTRWYGGIQLGPARFRLINDVGRDALVKGGFTKEEEVGVEKGKKKGKK
>XP_040810134_Penicillium_solitum
MPLIPENQDLAEEIEAVNAIYEPDTITVTRTTPANATTKNTIDLGSPAHSNGNIHTTVVTLQIPEQQHLSFILGFEASYPDSRPAVLGTASTAARGEGKIAIDVLEDIVQRTWQAGAVCLFDVISEAVDVFPELNIGQDDAGDSSTQTPTVDASTATDAFEALSLRDAFGLDAPPEWILSDVVSEKKSVFVGRVARVTCLAQTQAFIDHLTATDRKVAAATHNISAWRIRQKKAGDAEGETVVQDYDDDGETAAGGRLLHVMQLMDVWNVVVVVTRWYGGIQLGPARFRLINDVGRDALVKGGFTKEKEEAAGAEKGKKKGKK
>XP_022583466_Penicilliopsis_zonata
MTEQNDELAEEIEAINAIYEPETVSISTSSRSATSSTLDLAAASPAAQQITTVTLHIPEHPNLSFLIGFDARYPDTPPRVVGTASTASRGQGKIAVEALEEIVARVHQPGAVCLFEVINEAVEAFHQLELDKREENQNDHHHGDFPATSDEPLTADFAALSLREAFGLDHPPEWILSEVVTEKKSIFVGRAAHVTSVEQARGFIDHLLATEKKVAAATHNISAWRIRQQSATNGERVFQDCDDDGETAAGGRLLHLMQLMDVWDVVVVVTRWYGGVLLGPDRFRIINAVGRDALARGGFAREEATSTEKGKKKGKK
>XP_016619315_Cladophialophora_bantiana
MPSGDGSHVDDGIAAPNVALADEVEALNSIYGPDTVVLQAATEPHITGILRLPGSEISLLISFPVDYPDVPPEILKTQSTGDSGRKGEGEVAVHIVRDVLASVWTEGQVCLFDLAEEAGPLLYQRQNEGEHGELATTQAVEQDTTDTNRSAASSSHTHPSIHHHDHALPADHGNDPPTPMDIPSNAAIASSSDAPPPNWTLSDPLTVNKSTFVARACPVRSLDEAQSSISHLLSSNKKVASATHNISAWRIQSANSQTGAVITIQDSDDDGETAAGGRLLHLMQLMDVWNCMVVVTRWYGGVKLGPDRFRLINQVARESLVKGGFSRDHGEAKEKDKETGKTKGGGKGKGKK
>XP_008726197_Cladophialophora_carrionii
MPLDDGTGNDGVALANSALADEIEALTSIYDGDTLILQPPSGKDTTITAILRLPDSDISFLISFPAEYPDAPPQISGTQSTGDHSRRGQGEVAVSILRDVLGRVFSEGQVCLFDLVEEAGPLLLPQDDQNHETHAQHHGTAETAHQEYAQDRSASPPLAPDGGPRTCADEPPPVTSQLYSSDSTFLAAQAPQWTLSEPLTVNKSTFVARACAVHSLDDAQHALAHLVASNKKVAQATHNISAWRIKSRPVAAGSTNGAVSIDIVIQDSDDDGETAAGGRLLHLMQLMDVWNVLVVVSRWYGGVKLGPDRFRLINQVGRDALVKGGFVKVKDQHEEGGNKARGKGRGKK
>XP_016249421_Cladophialophora_immunda
MPSGDGSYTDDGIATSNVALADEVEALNSIYGSDTVVLQSPAGPSILGALRLPGSEISLLISFPAEYPDVPPEILKTQSTGDSGRKGEGEVAVHILRDVLARVWTEGQVCLFDLVEEAGPLLSQRQYEGEPGELATTQAVEQSAANANRSASSSHTHPSIHHDGHALLSEPGHESSAMDVPSNAAVASSDTPPPNWTLSEPLTVSRSTFVARACPVQSLDEAQASLSHLLASNKKVASATHNISAWRIQSAHSQTGAVITVQDSDDDGETAAGGRLLHLMQLMDVWNCMVVVTRWYGGVKLGPDRFRLINQVARESLVKGGFAKEHGEEKETGKSKGGGKGKGKR
>XP_007745786_Cladophialophora_psammophila
MPSGNGSHVDDGISATNVALTDEFEALNSIYGPDTVVLRAATGPSITGILRLPGSEISLLISFPVDYPDVPPEVLKTQSTGDSGRKGEGEVAVHIVRDVLARVWTEGQVCLFDLAEEAGPLLSQRQNEGEHGELATTQAVEQDTTDTNRSAASSSHTHASIHHHDHALPADHGYDPPNTMDIPSNAAIASSSDAPPPNWTLSDPLTVNKSTFVARACPVRSLDEAQSSISHLLSSNKKVASATHNISAWRIQSANSQTGAVITVQDSDDDGETAAGGRLLHLMQLMDVWNCMVVVTRWYGGVKLGPDRFRLINQVARESLVKGGFARDHGEVKDKDKETGKTKGGSKGKGKK
>XP_018698009_Fonsecaea_erecta
MPSGDGNHTGHGIASTNVALADEVEALNSIYGSDTIVLQSPTGPSVTGVLRIPGSELSLLISFPVEYPDVPPEILKTQSTGDSGRKGEGEVAVHILRDVLARVWIEGQVCLFDLAEEAGPLLSQRHHEGEHGSAAPPPAVVEQSPPHAHRSAASSSSHTHHDGYEPYSSSSSSAAAAMDVPSNAATATSSAADTPPPNWTLSEPLTVNRSTFVARACPVHSLPEAQASLSHLLASNKKVASATHNISAWRIQSPNGQTGAVITVQDSDDDGETAAGGRLLHLMQLMDVWNCMVVVTRWYGGVKLGPDRFRLINQVARESLVKGGFAKDHADDKEKQTTGRSKGGVKGKGKK
>XP_022513889_Fonsecaea_monophora
MPLGDGTLSDNGIATTNVALADEVEALNSIYGSDTITLQESGGPSSVTGVLRLPGSEISLLISFPVEYPDAPPEILKTQSTGDSGRKGEGEVAVHILRDVLTRVWTEGQVCLFDLAEEAGPLLQTQQHENEHSDVAPTQGVVEQSTTKSHRSAASSLPTHHHHHHQPPGPRDGHALPFEHGSGSGSGSEPSSTMNMPSNAAVASSLDTPTYPPPNWSLSEALTANRSTFVARACPVRSLDEAQASLSHLLASNKKVASATHNISAWRIQSTNAQTGAVITVQDSDDDGETAAGGRLLHLMQLMDVWNCMVVVTRWYGGVKLGPDRFRLINQVARESLVKGGFVKEHGGEDKESGKGKGGGKGKGKR
>XP_016633623_Fonsecaea_multimorphosa
MPSGDGSHTDNGIATTNVALADEVEALNSIYGSDTVVLQSPAPTGSSTIGVLRIPGSEISLLISFPAEYPDAPPEILKTQSTGDSGRRGEGEVAVHILRDVLARVWTEGQVCLFDLAEEAGPLLLSQRQQHEGEHGEAATTQAGLEQSTTNPNRSALSSHTHHGGHALPFAHDYEPSSTMDNVPSNATIASSSDTPPPKWTLSDPLTVSRSTFVARACPVHSLNEAQASLSHLLASNKKVASATHNISAWRIQSPNAATGAVITVQDSDDDGETAAGGRLLHLMQLMDVWNCMVVVTRWYGGVKLGPDRFRLINQVARESLVKGGFAKEHGHGDEKETGGKAKGGGKGKGKK
>XP_022496624_Fonsecaea_nubica
MPLGDGTLSDNGIATTNVALADEVEALNSIYGSDTITLQESGEPSSVTGVLRLPGSEISLLISFPAEYPDAPPEISKTQSTGDSGRKGEGEVAVHILRDVLARVWTEGQVCLFDLAEEAGPLLQTQQHEDEHGDVAPTPGVVEQSTTKSHRSAASSLHTHHHHHQPPVPRDGHALLPFEHGSGSGSGSEPSSTMNMPSNAAVASSIDTSTYPPPNWSLSEALTVNRSTFVARACPVRSLDEAQASLSHLLASNKKVASATHNISAWRIQSTNPQTGAVITVQDSDDDGETAAGGRLLHLMQLMDVWNCMVVVTRWYGGVKLGPDRFRLINQVARESLVKGGLVKEHGGEDKESGKGKGGGKGKGKR
>XP_013283382_Fonsecaea_pedrosoi
MPLGDGTLSDNGIATTNVALADEVEALNSIYGSDTITLQESGGPFVTGVLRLPGSEISLLISFPAEYPDAPPEILKTQSTGDSGRKGEGEVAVHILRDVLTRVWTEGQVCLFDLAEEAGPLLQTQQHENEHSDVAPTQGVVEQSTTKSHRSAASSLPTHHHHHHQPPVPRDGHALPFEHGSGSGSGSGSGSEPSSAMNMPSNAAVASSLDTPTYPPPNWSLSEALTVNRSTFVARACPVRSLDEAQASLSHLLASNKKVASATHNISAWRIHSTNAQTGAVITVQDSDDDGETAAGGRLLHLMQLMDVWNCMVVVTRWYGGVKLGPDRFRLINQVARESLVKGAFVKEHGGEDKESGKGKGGGKGKGKR
>XP_007757237_Cladophialophora_yegresii
MPLDDGTGNDGVALANSALGDEIEALTSIYDGDTINLQSPLAVDTNTTAVLRLPDSGISFLISFPPEYPDVPPQILGTQATGDHSRKGQGEVAVSILRDVLGRVYNEGQVCLFDLVEEAGPLLSDDQHHETDDQHHGTAETAVYKGYTQDYRSASPSLASHGRAGEPKPTVTSVTSQQQYSSDTASLGVAAPPPQWTLSDALTASKSTFIARACPVHSLDDAQHALAHLVASNKKVAQATHNISAWRIRSSREASVVSTATSTEIVIQDSDDDGETAAGSRLLHLMQLMDAWNVLVVVSRWYGGVKLGPDRFRLINQVGRDALVKGGFVKDQNEQGGGSTKARGGKGRWKK
>XP_016233850_Exophiala_spinifera
MSEPEKAVSNAALADEVEALNSIYGPNTLVVRGDSSSSASTTSTLDTTTAVLQLPDLPFSFLVSFPTDYPANAPPTIVGTQSTGGSGRGEGEAAVTILRDVLGRVWVPDQVCLFDLLEEAGPLLQQEQHHNHNNHHHHHHHGAAEDHTADVAKRSAAASASAAPPPPPPTAVSATAAGRDHYHSYERDDLTRDTAAAAAASSGVPAPAWVVSEPLTVNRSTFVARACRATALSAATDSISHLLATNKKVAGATHNITAWRIRGARNAQTGAATAVQDCDDDGETAAGGRLLHLMQLMDVWDVVVVVTRWYGGVKLGPDRFRLINSVAREVLVKGGFDAKGETESDRHPGKAGKGKGKK
>XP_016258097_Exophiala_oligosperma
MSEPEKALSNAALADEVEALNSIYSPDTLVVQSFSSTTHETTAILRLPDLPFSFLVSFPADYPTDAPPTIIGTQSTGGSGRGEGEAAVTILRDVLGRVWTPDQVCLFDLLEEASPLLRRHQDQHHHGQVENYGTDAANRSATIDPPPTSTATGPKGHDGDDEDEDEHDRLTCGLTASSTISPPPAWVMSEPLTATKSTFVARACRVTSLSDATDSISHLLATNKKVAGATHNITAWRIRSRQPPNPHTGVAAATIQDSDDDGETAAGGRLLHLMQLMDVWDVVVVVTRWYGGVKLGPDRFRLINSVARDALVRGGFDVKGEDTTTNSKPNKGKGKGKK
>XP_013315413_Exophiala_xenobiotica
MSKPFMSQDEKVTSNAALADELEALNSIYSPDTLILQGVSSTEVTAALRLPDLPFSFLVSFPSDYPTNAPPTITGTQSTGDSGRGEGEVAVSVLRDVLGRVWIPGQVCLFDLVEEAGPLLQQQHTKHHYGTAQDHTADVAHRSASPIIPERVEHDLISDAASSNIAPPPWALSEPLTFNKSTFIARACHVSTLPEAMDSVSHLLSTNKKVAAATHNITAWRIKTTNAQTGTATTIQDSDDDGESAAGGRLLHLMQLMDVWNVIVVVTRWYGGVKLGPDRFRLINSVAREALVSGGFAKEEGEKTKGKARGKK
>XP_007721092_Capronia_coronata
MPSDDGAVSSNAALADELEALNSIYEPDTLVLEHDTPSETAAVLRLPDLPFSFLVTFPREYPDVPPAIVGTQSTGGSGRGEGEAAVNILRDVLARVWAPGQVCLFDLVEEAGPLVQQQHRDHQQQHQRQHHYGPAQDYSQDVTNRSASSPSQRHDGSNLHDLSESLSDFTLDSDSPAATASSHVPPPAWILSEPLTVNKSTFVARACPVSSLAEAMDSISHLMATNKKVATATHNITAWRIQVTSSKGNTTATTTTTTIQDCDDDGESAAGGRLLHLMQLMDVWNVLVVVTRWYGGVKLGPDRFRCINSVAREVLVKGGFAKEEAEKTKGKGKGKK
>XP_007728624_Capronia_epimyces
MPSDDGAVSSNAALADELEALNSIYEAETLVLQHDSSSEATAVLRLPDLPFSFLVTFPSDYPDVPPAIIGTQSTGGSGRGEGEAAVTVLRDVLAQVWTLGQVCLFDLVEEAGPILQQQHEQHHSERQHPDPDFNHGAAQNHSQDAPSRSASSPSQHKSHDSGLTLIPDAASSNVPPPAWTLSEPLTVNKSTFIARACPVSSLPEVMDSISHLLATNKKVATATHNITAWRIQGGAANATVNANPNSQKVNNATPNSQKVNAATTIQDCDDDGETAAGGRVLHLMQLMDVWNVLVVVTRWYGGVKLGPDRFHAISSVAREALVKGGFVKEEGKKAKGKGKGKK
>XP_009155684_Exophiala_dermatitidis
MPSEDGAVTSNAALADELEALNAIYNPETLVVESDGSTSGSSANPTEAATTAVLRLPDLPFSFLVTFPGDYPDVPPTIVGTQSTGGSGKGEGEAAVTVLREVLGRVWTPGQVCLFDLVEEAGPIVQEHQQQHGSAQNYSQDATNRSEHEHHHYSPPSTTDDGLDQKLMDLTLTGASDPTAAASSSTITPPAWTMSEPLTVNKSTFVARACPVSSLPEAMDSISHLLATNKKVAGATHNITAWRIQGSNVQSSQSQQHKGNGPASTMTTIQDCDDDGETAAGGRLLHLMQLMDVWNVLVVVTRWYGGVKLGPDRFRLINQVAREALVKGGFVKDEADKEKEKTKGKGKGKK
>XP_013257229_Exophiala_aquamarina
MPSEKALVPSNASVADELEALNAIYEPHTLDFQGETSTEATVVLRLPDLPFSFSLSFPPEYPDVPPVVTGTQSTGISGKGEGEAAVSILRDLLGTLWTPGQVCLFDLVEEATPILQQHRAQNRHGAAEAHTSDAARRSATSTHDEPETFDLTMAAASTMPPPTWILSEPMTVSKSTFIARACQVSSLDEAQESISHLFSTNKKVATATHNIQAWRIQSTNSQTGNVTTIQDSDDDGETAAGGRLLHLMQLMDVWNVVVVVTRWYGGVKLGPDRFRLINMAAREALSKGGFVKEESERAKGKGKGKK
>XP_016223907_Exophiala_mesophila
MPPDDGTVLDNAALADELEALNSIYESDTLTVRDHRSDVATSILRLPELPFSFLVSFPRDYPDVPPVIIGTESTGGSGKGEGEIAVNILRDVLGRTWVPGQVCLFDLVEETGPLLQQQHGQHIHGATEDNTQDASDRSAVPGHDERHESDLTPDAASLMDPPPWTMSDPMVVSKSTFVARVCRVSSLDEAQNSISHLLSTNKKVATATHNIQAWRIQHANSSSGLTSTIQDCDDDGETAAGGRLLHLLQLMDVWNVVVVVTRWYGGVKLGPDRFRLINSVAREALVKGGFVKEEGDKPKGKGKNKK
>XP_013276193_Rhinocladiella_mackenziei
MPTENGVTSSNAALADEFEALNSIYDPETIVLLNDSSNETSAALRLPGLPFVFLASFRSQYPDTDVPPTIIGTQSTGNSGRGEGEAAVNILRDVLERVWTPGQVCLFDLVEEAGPLVQQYHSEHQHQHHGASQDHGQNATNRSVSPTHHETHEPDLIRDTAPSHAPPPWTLSEPLTANKSTFIARACPVSSLPEAMDSISHLLSTNKKVATATHNITAWRIQSTNTQTGNATTIQDSDDDGETAAGGRVLHLMQVMDVWNVVVVVTRWYGGVKLGPDRFRLINSVAREALVKGGFAKEEGEKAKSKGKGKK
>XP_017997351_Phialophora_attinorum
MSTANDALSDEVEALNSIFDNDTIVINGVSGSVVSATLRFPKSPFSFRLAFPLDYPEAPPQILGTQSTGNTARGSGEAALLRLSEVFGSTYIPGQVCLFDLVEEGGPVLEDLAAAYDHGQAEPSTHDTSERSAHDESAKDSTLMTEPALDFPAPDWATTEPLTINKSIFVGRAVRVSSLLDVENAVSHFLATNKKVAGATHNIKAWRIKDNASSPTSNLIQDYDDDGETAAGSRMLHLMQLMDAYGLVVVTRWYGGVQLGPDRFRAINNVARDALNLGGLVPPEKTKTKK
>NP_594402_Schizosaccharomyces_pombe
MENNEEFQDELLALESIYPSCLLPISEQSFTYTLSIPDSSVRLNIQFPLDYPNSAPTVLDAYGIDKTLAEDVLLSVATGDVCIFSYMDLLKELVDIDAEQAAAERESKLQEESDKETPVMLNKSHYVAKTPEIQDEPWKPKFDWKESEPITDRKSTFMAHATRVYSTEEVREALEDLYMDKKVAKANHNMVAYRIISPNGNVIQDNDDDGESAAGSRMSHLLTMMSAENVFVCVSRWFGGVHIGPDRFKHINSSAREAVLLTDAAPSQKKGTEHGKKKKK
```
