## Supplementary material for "Coding Sequence Insertions in Fungal Genomes are Intrinsically Disordered and can Impart Functionally-Important Properties on the Host Protein": fasta protein sequences: XP_019331055.1_blasthits_fa.txt

```
>XP_019331055_Candida_albicans
MFRSGVSTAANAVRVSARNYATLREIEMRLKSIKNIEKITNTMKIVASTRLSKAQKAMASSRVFNETDKEFLSNAEPKPIEEEASKSDDKTLLIVVSSDKGLCGSIHSQVSKAARKRTEELNGNVDIVCIGDKVKAQILRTYADKVKLAFNGVGKEEPNFTEVALIADEIAKLGNYENVEILYNKFVSGVSFEPSKFSIYAADAIANSPGLSKYELENEEITSDVAQFSLANNLLTAMAEGYASEVSARRNAMDNASKNAGDMINSYSILYNRTRQAVITNELVDIITGASSLD
>XP_002421726_Candida_dubliniensis
MFRSGVSTAANAVRVSARNYATLREIEMRLKSIKNIEKITNTMKIVASTRLNKAQKAMASSRVFNESDREFLANAEPKPIEEEGAAKSDDKTLLIVVSSDKGLCGSIHSQVAKAARKRTEQLNGNVDIVCVGDKVKAQILRTYADKVKLAFNGVGKEEPNFTEVALIADEISKLGNYENVEILYNKFVSGVSFEPSKFSIYAADAIANSPGLSKYELENEEITSDVSQFSLANNLLAAMAEGYASEISARRNAMDNASKNAGDMINSYSILYNRTRQAVITNELVDIITGASSLD
>XP_002546175_Candida_tropicalis
MKIVASTRLNKAQRAMASSRVFNESDKEFLQNTEPKAIEEESKAEDKTLLIVVSSDKGLCGSIHSQLAKATRKRTTELDGNVDIVAIGDKVKTQLLRTYSDKIKLAFNGIGKEEPNFTEVALIADEIANLGSYENVEIIYNKFVSGVSFEPSKFSVFAAEAIANAPGLSKYELEGEEVTSEVSQFSLANNLLAAMAEGYASEISARRNAMDNASKNAGDMITNYSILYNRTRQAVITNELVDIITGASSLE
>XP_003866144_Candida_orthopsilosis
MFRLGVNQAVRSAPRVRNYATLREIENRLKSIKNIEKITNTMKIVASTRLNKAQRAMQSSRVFNESEKEFNQNADPKEAEKLQEEGAAASSNPEKTLLIVVSSDKGLCGSIHSQLSKSARKRTEELNGNVDIVAVGDKVKAQLSRTHTDKLKLAFNGIGKEAPNFTEVALIADEIAKLGKYGNVEILYNKFVSGVSFEPSTFAVYASDIIENAPGINKYEFEGEDAVQSLAEFSLANNLLTAMAEGYASEISARRNAMDNASKNAGDMINSYSILYNRTRQAVITNELVDIITGASSLE
>XP_001527656_Lodderomyces_elongisporus
MKIVASTRLNKAQRAMQASRVFNETDKEFKEIAEPSVATEEDQPAKTLLIVVSSDKGLCGSIHSTLAKYTRKRVNELNGNASIVTLGDKLKQQLLRTHSQQLKLAFSGTLKQEPTFVDAALVADEISKLGEFDKTEIIYNRFVSNVSFEASEFSVFNNEAITKAPGLSKYELESEDATNAISEFGFANDLLSAMAEGYASEISARRNAMDNASKNAGDMINNYSILYNRTRQAVITNELVDIITGASSLE
>XP_007374079_Spathaspora_passalidarum
MFRLGARQVARSTGARNYATLREIEMRLKSIKNIEKITNTMKVVASTRLNKAQRAMTASRVFHKSEAEFLENTEPEKNAEEKTLLVVVSSDKGLCGSIHSQISKYARKRIAELNGNADVVAIGDKVRQQLTRTHADSVKLAFNGIGKEAPNFYEVALMVDEIKKLGEYANIEVLYNKFTSGVSFEPSTFNAYTAAAIEAAQGLSKYDLESEDISSTASEFGLANSLLSAMAEGYASEISARRNAMDNASKNAGDMINKYTILYNRSRQAVITNELVDIITGASSLD
>XP_043050805_Scheffersomyces_spartinae
MFRLGATQAARVNGARNYATLREIEMRLKSIKNIEKITNTMKVVASTRLNRAQRAMTASRVFNESESEFYKNAEVQPDSEEGKNLLIVISSDKGLCGSVHSQVSKYTRKRVAELKNVDIVTIGEKAKTQLLRTHADNLKLSFSGVGKEAPTFLEVSLIADEIKKLGKYDNIEVLYNKFVSGVSFEPNTFSVAVAEAIEKAPGLSKYELETEGVNETLAEFSLANSIFSGMAEGYASEISARRNAMDNASKNAGDMINSFTILYNRTRQAVITNELVDIITGATALA
>XP_001386730_Scheffersomyces_stipitis
MRLKSIKNIEKITNTMKIVASTRLNKAQRAMAASRVFNKSDAEFYANAEPEKAESEKTLLVVVSSDKGLCGSIHSQVSKSARRRIDELNGAVDIVTVGDKVKQQLLRTHGDKVKLAFNGIGKEAPNFYEVSLITDEINKLGKYENTEVLYNKFVSSVSFEPSKFSLVDAAAIEKAPGLSKYELENEETSETVAEFSLANSLLTAMAEGYASEVSARRNAMDNASKNAGDMINSYSILYNRTRQAVITNELVDIITGASSLD
>XP_020065015_Suhomyces_tanzawaensis
MGMLQSESIRRPELVSFDDIDYEKFPEVQNARNSMLREQWIRTYALRITHDALRKCKQYHKVDAQKNCRPLILKYMKMLETYPLQGYLGYQKNDPSKNYATLREIEMRLKSIKNIEKITKTMKIVASTRLNKAQRAMESSRVFNKSDSEFFTNAEPEKGEADKTLLVVVSSDKGLCGSIHSQISKAARRRAAELDGKVDIVTVGEKVKAQLLRTHGDKLKLSFSGVGKEAPNFNEVALIADEIQKLGKYEDVEVLYNKFVSGVSFEPSNFSVYAADAIEKAPGLSKYELESEGISETLSEFSLANSLLTAMAEGYASEISARRNAMDNASKNAGDMINSYSILYNRTRQAVITNELVDIITGASSLD
>XP_020076702_Hyphopichia_burtonii
MANGEWRIVEGAVKNLSFKISIELNTNRYRNYATLREIEMRLKSIKNIEKITNTMKIVASTRLNKAQRAMTASRVFNKTDAEFMENAQPEKAEDEKTLLVVVSSDKGLCGSIHTQISKAARKRFEELNGSADIVTIGDKVRTQLQRTHADSMKLAFNGVGKEAPTFHEVALIADEIKKLGQYENIEILYNKFVSGVSFEPSKFAVFANDAIEKAPGLSKYELEGEDIGETLSDLSLANSLLTAQAEAYASEISARRNAMDNASKNAGDMINSYSILYNRTRQAVITNELVDIITGASSLG
>XP_015470117_Debaryomyces_fabryi
MFRLGANQVARTAGARNYATLREIEMRLKSIKNIEKITKTMKIVASTRLNKAQRAMTASRVFNKSDSEFYKNAEPETSEGEKTLLVVVSSDKGLCGSIHSQISKSARKRIEALNGAADIVTVGEKVKAQLLRTHGDKMKLSFSGTGKEAPNFYEVALIADEIQKLGKYENTEILYNKYVSGVSFEPTEFSVFASEAIEKAPGLNKYELEGENVSETLAEFSLANSLLTAMAEGYASEISARRNAMDNASKNAGDMINSYSILYNRTRQAVITNELVDIITGASSLD
>XP_461246_Debaryomyces_hansenii
MFRLGANQVARTAGARNYATLREIEMRLKSIKNIEKITKTMKIVASTRLNKAQRAMTASRVFNKSDSEFYKNAEPESNEAEKTLLVVVSSDKGLCGSIHTQVAKAARKRLEALGGAVDVVTVGEKVKVQLMRTHSEKMKLTFSGTGKEAPNFHEVALIADEIHKLGKYENTEIVYNKYVSGVSFEPSEFSVYASEAIEKAPGLSKYELEGEGVSDTLAEFSLANSLLTAMAEGYASEISARRNAMDNASKNAGDMIDSYSILYNRTRQAVITNELVDIITGASSLE
>XP_006689833_Yamadazyma_tenuis
MFRLGVNQIARPNGARNYATLREIEMRLKSIKNIEKITNTMKVVASTRLNKAQRAMQASRVYHESDSEFYKNAELEQPETEGNTLLIVCSSDKGLCGSIHSQVAKYARKRIEELGGKVDVVAVGEKVKAQLLRTHDDKLRLAFNGIGKEAPNFHEVSLIADEIAKLGKFENTEILYNKFVNSVSFEPSNFSVFTSEAIEKAPGLSKYELENEETTEAFAEFSLSNSLLTALAEGYAAEVSARRNAMDNASKNAGDMINRYSILYNRTRQAVITNELVDIITGASSLD
>XP_001486939_Meyerozyma_guilliermondii
MRLKSIKNIEKITNTMKIVASTRLNKAQRAMAASRVFNKSDSEFFENAEPEKSEDEKTLLIVVSSDKGLCGSIHTQISKAARKRFLELNGNADIVTVGDKVRAQLSRTHADNLKLAFNGVGREAPTFNEVALIADEIQKVGKYDNIEILYNKFVSGVSFEPSKFGVFAADAIEKAPGLSKYELEGEDVSSTLSEFSLANSLLTAMAEGYASEISARRNAMDNASKNAGDMISSYSILYNRTRQAVITNELVDIITGASSLD
>XP_018714062_Metschnikowia_bicuspidata
MRLKSIKNIEKITKTMKIVASTRLNKAQRAMQASRVFNESDTEFFKNAEPEENHSDKTLLIVVSSDKGLCGSIHTQISKSARKRIGELNGNVDVITIGEKAKVQLNRTHADKLKMAFSGVGKAEPTFHEVSLIADEIATLGKYENTEILYNKFVSGVSFEPSKFSVFAAEAIEKAPGLSKYELENEETPETVAEFSLANSLLTAQAEGYASEVSARRNAMDNASKNAGDMITANSILYNRTRQAVITNELVDIITGAASLD
>XP_002616704_Clavispora_lusitaniae
MRLKSIKNIEKITNTMKIVASTRLNKAQRAMQASRVFNESDTEFYKNTEPEKEADAKTLLIVISSDKGLCGSIHTQISKAARRRIEELNGNVDVVAVGDKVKAQLSRTHADLLKLAFSGVGKAEPTFHEAALLADEISTLGKYENTEILYNKFVSGVAFEPSNFSVFAADAIEKAPGLSKYELESEGTAETLSEFSLANSLLTAQAEGYASEVSARRNAMDNASKNAGDMINSYSILYNRTRQAVITNELVDIITGASSLD
>XP_025342667_Candida_haemuloni
MRLKSIKNIEKITNTMKIVASTRLNKAQRAMQASRVFHESDKEFFDNAEPETNKEDKTLLIVVSSDKGLCGSIHSQIAKAARKRVEALNGNIDIVTIGDKVKAQLSRTHANNMALAFSNVGKEEPNFHEVSAIVDEISTLGKYENTEILYNKFVSGVSFEPSTFSVFTADAIEKAPGLSKYELESENTTEDLSEFSLANSLLTAQAEGYASEISARRNAMDNASKNAGDMINSYSILYNRTRQAVITNELVDIITGASSLD
>XP_024714472_Candida_pseudohaemulonis
MATYEQHARPELVSFDDINYENYAEVQKARTSMMREQWIRNEELRITHEALRRCKQYHGIDAQRNCRPLILKYMKMIENYPLQGYLGYQKNDPSQNYATLRDIEMRLKSIKNIEKITNTMKIVASTRLNKAQRAMQASRVFNESDAEFYKNTEPETSKEDKTLLVVVSSDKGLCGSIHTQISKAARRRIEELNGNADIVAIGDKVKAQLSRTHADKLTLAFSGVGKEEPTFHEASAIADEIATLGKYENTEIMYNKFVSGVSFEPSTFTVFTADAIEKAPGLSKYELETENTSEDFAEFSLANSILTAQAEGHASEISARRNAMDNASKNAGDMINSYSILYNRTRQAVITNELVDIITGASSLD
>XP_025337165_Candida_duobushaemulonis
MRLKSIKNIEKITNTMKIVASTRLNKAQRAMQASRVFNESDAEFYKNTEPETSKEDKTLLVVVSSDKGLCGSIHTQISKAARKRIEELNGNADIVAIGDKVKAQLSRTHADKLALAFSGVGKEEPTFHEASAIADEIATLGKYENTEIMYNKFVTGVSFVPSSFNVFTADAIEKAPGLSKYELETENTSEDFAEFSLANSILTAQAEGHASEISARRNAMDNASKNAGDMINSYSILYNRTRQAVITNELVDIITGASSLD
>XP_028888420_Candida_auris
MFRLGTSQVARAGVRNYATLRDIEMRLKSIKNIEKITNTMKIVASTRLNKAQRAMQASRVFHESDKEFFQNTEPEVKEDEKTLLIVISSDKGLCGSIHSQISKAARKRIEELKGNVDIVAIGDKVKAQLSRTHAEKMAMAFSNVGKEEPNFHEVSAIADEIATLGKYENTEIMYNKFVSGVSFEPSKFSVFTADAIEKAPGLSKYELEAENVSEDFAEFSLANSLLTAQAEGYASEISARRNAMDNASKNAGDMINSYSILYNRTRQAVITNELVDIITGASSLD
>NP_009595_Saccharomyces_cerevisiae
MLSRIVSNNATRSVMCHQAQVGILYKTNPVRTYATLKEVEMRLKSIKNIEKITKTMKIVASTRLSKAEKAKISAKKMDEAEQLFYKNAETKNLDVEATETGAPKELIVAITSDKGLCGSIHSQLAKAVRRHLNDQPNADIVTIGDKIKMQLLRTHPNNIKLSINGIGKDAPTFQESALIADKLLSVMKAGTYPKISIFYNDPVSSLSFEPSEKPIFNAKTIEQSPSFGKFEIDTDANVPRDLFEYTLANQMLTAMAQGYAAEISARRNAMDNASKNAGDMINRYSILYNRTRQAVITNELVDIITGASSLG
>XP_018223080_Saccharomyces_eubayanus
MLSRIVSNNAMRSVMCHQAQAGILYKTNPVRTYATLKEVEMRLKSIKNIEKITKTMKIVASTRLSKAEKAKISAKKMDEAEQLFYKNAETKNLDVEATESTTPKELIVAITSDKGLCGSIHSQLAKAVRRHLNNQPNADIVTIGDKIKMQLLRTNPDNIKLSINGIGKDAPTFQESALIADKLLSILKAGTYPKISIFYNDPVSSISFEPAEKPIFNAKTIEQSPSFGKFEIDADANVPTDLFEYTLANQMLTAMAQGYAAEISARRNAMDNASKNAGDMINRYSILYNRTRQAVITNELVDIITGASSLG
>XP_033764635_Saccharomyces_paradoxus
MLSRIVSSNATRSVMCHQAQVGILYKTNPVRTYATLKEVEMRLKSIKNIEKITKTMKIVASTRLSKAEKAKISAKKMDEAEQLFYKNAETKNLDVEATEAGAPRELIVAITSDKGLCGSIHSQLAKAVRRHLNNQPNADIVTIGDKIKMQLLRTHPDNIKLSINGIGKDAPTFLESALIADKLLNVMKAGTYPKISIFYNDPVSSISFEPSEKPIFNAKTIEQSPSFGKFEIDTDANVPRDLFEYTLANQMLTAMAQGYAAEISARRNAMDNASKNAGDMINRYSILYNRTRQAVITNELVDIITGASSLG
>XP_003678189_Naumovozyma_castellii
MLSRTITNVVRSPVVGVYGMNCIRPQMARNYATLKEVETRLKSIKNIEKITKTMKIVASTRLGKAQKAKATANKVDEADQQFYKNAETKSLVSEDAQEPPKELLIAITSDKGLCGSIHSQLAKSVRRHLVNAPNADIVVIGDKIKMQLLRSNPDNIKLAFNGVGKDAPTFQESASIVDKILSEFDTRSYPKISIYFNDPISSLSFECMHKPLFNPEAIEKSPAYGKFDIDNDANVSADLFEYTFTTQIFTAMAKGHAAEISARRTAMDNASKNAGDMITRYSILYNRTRQAVITNELVDIITGASTLD
>XP_003668036_Naumovozyma_dairenensis
MLPSIFGNTLRTRMAMVGLNTIPSIRPQLARNYATLKEVETRLKSIKNIEKITKTMKIVASTRLSKAEKAKVSAKRVDEADRQFYENAKTKQLISEDSTEPPKELIIAITSDKGLCGAIHSHLARKVRSHLIDAPNADVVAIGDKIRMQLLRSHPSNVKIGINGVGKDAPTFEESSAIVDKIITELNARQYPKISIYYNDPISSLSFEAKNKLMFTPAAIEQSPALGKFDIDNDANVPLDLFEYTFTNQILTAMANGYAAEISARRNAMENASKNAGEMINKYQILYNRTRQAVITNELVDIITGASILN
>XP_003956194_Kazachstania_africana
MFSRTAAVNSAHFLRISSGRLAPFSRNYATLKEVETRLKSIKNIEKITKTMKIVASTRLSKAEKAKRTAKKVDETDLAFYKNAETAKLENNDINHMKELIIAVTSDKGLCGSIHSSLSRTVRFYLYENKDRLSDIDVVTIGDKVKMQLLRSHPHQLKLSFNGIGKDAPTFFEASLISDKLIQELNPSESYDKISIYYNDPISSLSFQSTSKPIYNPEIIEKSPSFNKFEIENDSDVPIDLFEYTLTNQLLTAMANGYAAEITARRNAMDNASKNALDMISKYSILYNRTRQAVITNELVDIITGASSLD
>XP_022466427_Kazachstania_naganishii
MFSRAVANVVRARGATALMSRSAACRNYATLKEVEMRLKSIKNIEKITKTMKIVASTRLSKAEKAKANAIKIDEANEKFFKNAETEKAVVEQEGGEANKELLIAITSDKGLCGAIHSSLARRVRYHLIDSPNCDIISIGDKMKLQLMRSHPDNLKLAINGVGKDAPSFLESALISERIAKEFDLESYGKITIYYNDPISSISFEPSVKPLYSAKTIVNSPFYNKFEIDLDEDVPSDLFEYNLANQILTAMAKGYAAEISARRNAMDNASKNAGDMITKYSILYNRTRQAVITNELVDIITGASTLG
>XP_447453_Candida_glabrata
MLSRNIINGSRSIAWASTRNYATLKEVETRLKSIKNIEKITKTMKIVASTRLSKAEKAKLAAKKMDAADKQFYNNAETKPLEAEGETPKELVIAITSDKGLCGAIHSQLAKAVRRHLAEAPQADVVTIGDKIKTQLLRSNPDNLKFSINGVGKEAPTFEESSLIADKILTELNAGIYPKISIYYNDPISSLSFEPTSKPVFNPETIEQSPSYSKFEIDADNKVSRDLFEYTLANQIMTAMAEGYAAEISARRNAMDNASKNAGDMINRYSILYNRTRQAVITNELVDIITGASSLE
>XP_004181753_Tetrapisispora_blattae
MNALKLNSTRLAANMATKTCFNGMNSVRTYVTLKEVETRLKSIKNIEKITKTMKIVASTRLNKAERAKLITKNYMDTHNQFYKNAGVEGATESAEPQGNKNFLIIAISSDKGLCGSIHSHLSKSVKSAIWNDANRSSNNYDIIAIGDKIKALLLRAFPENVKLGISQVCKRVPTYQESSNIADLIISDYIGKNKYDKVLIYYNQPVSSLSFEPAQSEFFNENDIDNSPNFSKFEIDPNTQDISKDLIEYNLANKILVAMTQGYAAEISARRNAMDNASKNAQDMIQKNSILYNRTRQAVITNELVDIITGASTLD
>XP_003688094_Tetrapisispora_phaffii
MFSRVPALSSNIARNGMMVARVNGINAARNYATLKEVEMRLKSIKNIEKITKTMKIVASTRLGKAEKAKNTSKNLSETDEQFFKNAETKTIGVEGKEPKELVIAITSDKGLCGSIHSQLAKAVRAHLKESPAADVVTIGDKIKLQMLRSNANNLKASFNGVGKEAPTFYESSLITEKLINEFKLNDYQKISIYYNNPVTSLSFEPSSMPVFNIEAIEKSPSFEKFEIDADGKVSTDLFEYNLSCKLLSAMAQGHAAEISARRNAMDNASKNAGDMISRYSILYNRTRQAVITNELVDIITGASSLD
>XP_001647124_Vanderwaltozyma_polyspora
MFSRVPACAARSSVQVANNVMARSVFANSTRNYATLKEVETRLKSIKNIEKITKTMKIVASTRLGKADKTKVTAKKFEDADNQFYKNAETKVLEEDAANPKELIIAITSDKGLCGSIHSQLAKAVRRHLAEAPNADVVTVGDKVKNQLLRTHANSIKLAINGVGKEAPTFQESSFISDKLINEMKLNTYPKISIYYNNPISSLSFEPTNEPVFNVETTEKSPSFNKFEIDTDANVSADMFEYNLASKIMSAMAQGYSAEISARRNAMENASKNAGDMINRYSILYNRTRQAVITNELVDIITGASSLN
>XP_003681179_Torulaspora_delbrueckii
MFSRVGAQVARQNVRQYATLKEVEMRLKSIKNIEKITKTMKIVASTRLSKAEKAKNTAKVFDSADNQFYRNAETKALEQPEEKKELVIAITSDKGLCGSIHSQLAKAVRRHMQEAPSADIVAIGDKIKAQLLRTHADNVKFAVNGIGKEAPTFLEAASIADKLLALGAGTYPKISIFYNDPVSSISFEPKVKPVFTPETIKESPGYSKYEIDLDAKVPTDLFEYTLANKILTAMAEGYAAEISARRNAMDNASKNAGDMINRYSILYNRTRQAVITNELVDIITGASSLD
>XP_037143576_Zygotorulaspora_mrakii
MLRAACNTFVRHNGVRSYATLKEVEMRLKSIKNIEKITKTMKIVASTRLSKAERAKVTAKKFDNADQQFYQNAETKPLTAESGDADSSKELIIAITSDKGLCGSIHSQLAKAVRKHLNDSSDAGNVDVVTVGDKIKVQLLRTHASNIKLAVNGTGKEAPTFEESSLIANKLLSLGAEKYPKISIYYNDPVSSISFEPKVKPVFNAKTIEESPKYSKFEIDNDLKVSTDLFEYTLSNKILTAMAEGYAAEISARRNAMDNASKNAGDMINRYSILYNRTRQAVITNELVDIITGASSLD
>XP_002494529_Zygosaccharomyces_rouxii
MLSRVGVNAVRCGAMVPRVPQARNYATLKEVETRLKSIKNIEKITKTMKIVASTRLSRAEKAKVTAKKFDEADSAFYNNAETKPIEDAETAAKDKELVVAVSSDKGLCGSIHSALAKRVRQHLADSPNAAVAAVGDKMRTQLMRTHPDNVKIGINGIGKEAPTFQLSSAIADTLLGLGAQNYPKITIFFNNPVSSLSFEPSTKDVFNPETIESSPSFSKFEIDNDGQVSQDLFEYTLSNKILAALAEGYAAEISARRNAMDNASKNAGDMINRYSILYNRTRQAVITNELVDIITGASSLD
>XP_003646356_Eremothecium_cymbalariae
MFFNSRAPMAIRNVQRNYATLREIETRLKSIKNIEKITKTMKVVASTRLSKAERAKKSARKYSQTDSEFYKNAETTLQESSEPKDLLIAITSDKGLCGSIHSQLAKSVRAQLSETPDADVVTIGDKVRNQLVRSHAQNLKLSFNGVGKEAPTFEESSLIADKILQNGVDKYSRIMVFYNSPISSLSFEPSKKPVYNAETIEQSPALSKYEVDSDAEVSQDLFEFTLANQILSAMADGYSAEISARRNAMDNASKNAGDMINKYSILYNRTRQAVITNELVDIITGASSLD
>NP_983228_Eremothecium_gossypii
MFIRSRAAIGAVQGASRSYATLREIEMRLKSIKNIEKITKTMKIVASTRLGKADRAKQTARQYSKAEAEFYSNAGTAVGEGEARDLVIAITSDKGLCGSIHSQLAKAVRAHLANHPSSDVVTVGDKVKNQIMRSHADNLKMSFNGVGKEAPTFEESALIADKILEHDAAKYGKITVFYNSPISSLSFEPSQKPVYNADTIEQSPSFSKYEVDSDSNVPQDLFEFTLANQILSAMADGYSAEISARRNAMDNASKNAGEMINKYSILYNRTRQAVITNELVDIITGASSLD
>XP_451839_Kluyveromyces_lactis
MFVRNTASVVRGTSRNYATLREIETRLKSIKNIEKITKTMKIVASTRLSKAERAKNSAKEYALADAAFYKNAETVPLEDAEKKDLIIAITSDKGLCGSIHSQLAKAVRLQLKQTPNADVVAIGDKVKGQLLRTNSDNLKFAFNGVGKEAPTFEETSLIANKILEGGASNYKKVSIFWNDPISSLSFEPSNKPVFNAAAIEQSPSFSKFEIDADNNVSQDLFEFTLSNEILAAMAEGYAAEVSARRNAMDNASKNAGDMINSYSILYNRTRQAVITNELVDIITGASSLD
>XP_022676702_Kluyveromyces_marxianus
MFVRNSASVMRSASRNYATLREIETRLKSIKNIEKITKTMKIVASTRLSKAERAKNSAKQYVVADAAFYKNAETSPLEDAEKKDLIVAITSDKGLCGSIHSQLAKAVRLQLNETPNADVVAIGDKVKAQLLRTHPENLKYAFNGVGKEAPTFEECALIANKILEGGAANYRKVSIFWNNPISSLSFEPSQKPVFNAQTIEQSPSYSKFEIDADNNVSQDLFEFTLSNEILAAMAEGYAAEVSARRNAMDNASKNAGDMINSYSILYNRTRQAVITNELVDIITGASSLD
>XP_022627447_Lachancea_lanzarotensis
MFVRTGAMGARMSGMQASARNYATLREIEMRLKSIKNIEKITKTMKIVASTRLSKAEKAKATAREYSVAEDAFYKNAETKDLQSETPRELIVAVTSDKGLCGSIHSQLAKAVRKEVAKSPSTDIVCVGDKVKAQLLRTHGDRIKLAFNGVGKEAPTFEESALIANEILKLGDGYSKIHVVYNKPTSSISFEPTVKPVYNVEAIEQSPSFAKFEIDADNKVSQDLYEFTFANQILTAMADGYAAEISARRNAMDNASKNAGDMINKYSILYNRTRQAVITNELVDIITGASSLG
>XP_002552578_Lachancea_thermotolerans
MFVRSGANCARSVAGPARTFATLREIEMRLKSIKNIEKITKTMKIVASTRLSKAERAKVTAREYSSAERQFYDSAETKPLEGEGEKKDLVIAVTSDKGLCGSIHSQLSKAVRNYLAKTPGADVVAVGDKVKAQLLRTHSDRVKLAFNGIGKEAPTFEESSLIANKILQLGGGNYSKISIFYNDPVSSLSFEPRVKPVFNETAIEQSPSFAKFEIDADSKVSQDMFEFTLANQILAAMADGYAAEISARRNAMDNASKNAGDMINKYSILYNRTRQAVITNELVDIITGASSLG
>XP_020057389_Aspergillus_aculeatus
MFSRAVRPAVRAGSIAVSRTAPPNAANFATLREIEGRLKSIKNIEKITNTMKVIASTRLTRAQKAMEESRSYGQTSNTVFEQAETKPLEDKKTLFVIASSDKGLCGGIHSGLSKATRRMLQQTPNADIVVLGEKAKAQLSRTNANAIVLSFANVCKDVPTFADAQAIADQIALLPEDYASVKIIYNKFLNAQSYEPATVEAFSEEAITQSPNLSAYETDEETLTNLREYALANSLFWALAEGHACEISARRNAMENASKNAGEMINKFQILYNRQRQAAITNELVEIITGATASADM
>XP_001269804_Aspergillus_clavatus
MFSRAIRPAVKAGSATLTRTAPPNAANFATLREIEGRLKSIKNIEKITNTMKIVASTRLTRAQKAMDESRVYGQTSNKVFEEAETKPLEDKKTLLVVASSDKGLCGGIHSGLSKATRRILQQIPNADIVVLGDKAKAQLSRSSGDLLVLSFANVCKDIPTFAEAQAIADQISLLPTDYASIKIIYNKFINAQSYEASTVEAYSEEAITKSANLSTFEVDESALANLREFALANSLYWAMAEGHACEVSNASKNAGEMINKFQILYNRQRQAVITNELVEIITGATASEDM
>XP_001265304_Aspergillus_fischeri
MFSRAVRPAVRAGSATLTRTAPPNAANFATLREIEGRLKSIKNIEKITNTMKIVASTRLTRAQKAMDDSRVYGQTSNKVFENAETKPLEDKKTLLVVASSDKGLCGGIHSGLSKATRRILQENPNADVVILGEKAKAQLSRSNPDAIVMSFANVCKDIPTFADAQVIADQIAQLPTDYASVKIIYNKFINAQSYEASSVEAYSEEAITKSANLATFEVEDSALANLREYALANSLYWAMAEGHACEISARRNAMENASKNAGEMINKFQILYNRQRQAAITGELVEIITGATASEDM
>XP_041141138_Aspergillus_flavus
MFSRAVRPAVRAGSAVVTRTAPPNAANFATLREIEGRLKSIKNIEKITNTMKVIASTRLTRAQKAMDESRTYGQTSNTVFEKAETKPLEDKKTLLVVASSDKGLCGGIHSGLSKATRRILQEHADADIVVLGEKAKAQLSRTNPNAIVLSFANVCKDIPTFADAQAVADQIALLPADYASVKIIYNKWLNAQSYEPTTVEAYSEEAITKSANISSFEIDDQALANLREYALANSLFWAMAEGHACEISNASKNAGEMINKFQILYNRQRQAAITGELVEIITGATASADM
>XP_750101_Aspergillus_fumigatus
MFSRAVRPAVRAGSATLTRTAPPNAANFATLREIEGRLKSIKNIEKITNTMKIVASTRLTRAQKAMDDSRVYGQTSNKVFENAETKPLEDKKTLLVVASSDKGLCGGIHSGLSKATRRILQENPNADVVILGEKAKAQLSRSNADAIVMSFANVCKDIPTFADAQVIADQIAQLPTDYASVKIIYNKFINAQSYEPSTVEAYSEEAITKSANLATFEVEDSVLANLREYALANSLYWAMAEGHACEISARRNAMENASKNAGEMINKFQILYNRQRQAAITGELVEIITGATASEDM
>XP_657856_Aspergillus_nidulans
MLTRAVRPAVRAGAAAVTRTAPPNAANFATLREIEGRLKSIKNIKKITNTMKVIASTRLTRAQKAMDDSRAYGQTSNTLFEQAETKALEDKKTLLVVASSDKGLCGGIHSGLSKAARRALEANPNSDLVVLGEKAKAQLSRTNPNAIVLSFANVCKDIPTFADAQAVADQIALLPTDYASVKVIYNKFVNAQSYEPDTVEAYSEEAITQSPNFSAYEADEETLSNLREYALANSLFWAMAEGHACEISARRNAMEASILEERVNASKNAGEMIDKFQILYNRQRQAAITGELVEIITGAAASAE
>XP_001388890_Aspergillus_niger
MFSRAVRPAVRAGSIAVSRTAPPNAANFATLREIEGRLKSIKNIEKITNTMKVIASTRLTRAQKAMEDSRAYGQTSNTVFENAETKPLEDKKTLLVVASSDKGLCGGIHSGLSKATRRMLQQYPDADIVVLGEKAKAQLSRTNPNAIVLSFANVCKDIPTFNDAQSIADQISQLPTDYASVKIIYNQFINAQSYEAGTVEAYSEEAITQSPNLSTFETDDQTLAHLREYALANNLFWAMAEGHACEISARRNAMENASKNAGEMINKFQILYNRQRQAAITGELVEIITGATASADM
>XP_015402238_Aspergillus_nomiae
LQLSIAGHYILTLRSDLRMFSRAVRPAVRAGSAVVTRTAPPNAANFATLREIEGRLKSIKNIEKITNTMKVIASTRLTRAQKAMGESRNYGETSNTVFEKAETKPLEDKKTLLVVASSDKGLCGGIHSGLSKATRRILQEHADADIVVLGEKAKAQLSRTNPKALVLSFANVCKDIPTFADAQAVADQIALLPADYASVKIIYNKWLNAQSYEPATVEAYSEEAITKSANISSFEIDDQALANLREYALANSLFWAMAEGHACEISNASKNAGEMINKFQILYNRQRQAAITGELVEIITGATASADM
>XP_023089091_Aspergillus_oryzae 
MFSRAVRPAVRAGSAVVTRTAPPNAANFATLREIEGRLKSIKNIEKITNTMKVIASTRLTRAQKAMDESRTYGQTSNTVFEKAETKPLEDKKTLLVVASSDKGLCGGIHSGLSKATRRILQEHADADIVVLGEKAKAQLSRTNPNAIVLSFANVCKDIPTFADAQAVADQIALLPADYASVKIIYNKWLNAQSYEPTTVEAYSEEAITKSANISSFEIDDQALANLREYALANSLFWAMAEGHACEISNASKNAGEMINKFQILYNRQRQAAITGELVEIITGATASADM
>XP_040635204_Aspergillus_ruber
MFSRAAVRPAVKAGSAVLSRTAPANAANFATLREIEGRLKSIKNIEKITNTMKIVASTRLTRAQKAMDESRVYGKTSNTVFENAETKPLEDKKTLIVVASSDKGLCGGIHSGLAKATRRVLQANPNAEIVVLGEKAKAQLARTNSEDIVLSFSNVCKDIPTFADAQAIADQISLLPGEYASVKVLFNTFVNAQSYEPQTIDAFSEEAITQSPNISAFEVNDEVLTNLREYSLANNLFWAMAEGHACEISARRNAMENASKNAGEMINKFQILYNRQRQAAITGELVEIITGATASADM
>XP_040705954_Aspergillus_sydowii
MLTRAVRPAVRAGAIAVTRTAPPNAANFATLREIEGRLKSIKNIKKITNTMKVIASTRLTRAQKAMDDSRAYGQTSNTLFEQAETKALEDKKTLLVVASSDKGLCGGIHSGLSKATRRALQEYPNSDLVILGEKAKAQLSRTNPDSIVLSFANVCKDIPTFADAQAVADQIALLPTDYASVRIIYNKFVNAQSYEPETVEAYSEEAITQSPNFSAYEADEEALSNLREYALANNLFWAMAEGHACEISARRNAMENASKNAGDMIDKFQILYNRQRQAAITGELVEIITGAAASAE
>XP_001211729_Aspergillus_terreus
MLSRAVRPAVRAGSAVVTRTAPPNAANFATLREIEGRLKSIKNIEKITNTMKVIASTRLTRAQKAMEESRVYGQTSNTVFDQAETKPLEDKKTLFVVASSDKGLCGGIHSGLSKATRRMLQQTPEADIVVLGEKAKAQLSRTNPNNLVLSFANVCKDIPTFADAQAIADQIALLPTDYASVKIIYNKFLNAQSYEPATVEAFSEEAITQSANISAFEVDDQTLAHLREYSLANSLFWAMAEGHACEISNASKNAGEMINKFQILYNRQRQAAITGELVEIITGATASADM
>XP_022484849_Penicillium_arizonense
MFSRAVRPALRAGGAAIARPAPANAATFATLREIEGRLKSIKNIEKITNTMKIVASTRLTRAQKAMDESRVYGKTSNNVFEQAETKALEDKKTLLVVASSDKGLCGGIHSGLSKATRRILEANPNADVVILGDKAKAQLSRVAADNILLSFSNVCKDIPSFADAQAIADQIALLPENYASVRIIYNSFVNAQTYEATSIEAYSEEAITQSANISSYEVDEEALSSLREYALANNLYWAMAEGHACEISARRNAMENASKNAGEMINKFQILYNRQRQAAITGELVEIITGATASAEM
>XP_014532560_Penicillium_digitatum
MFSRAVRPALRAGGAAVARPVPANAATFATLREIEGRLKSIKNIEKITNTMKIVASTRLTRAQKAMDESRVYGKTSNTVFEQAETKPLEDKKVLLVVASSDKGLCGGIHSGLSKATRRILAENPNADIAILGEKAKASLSRSVPENIVLSFANVCKDIPTFADAQAIADQIALLPENYASVRIIYNSFVNAQSYEPVTIEAYSEEAITQSANISSYEVDDEVLTSLREYALANNLFWAMAEGHACEISARRNAMENASKNAGEMINKFQILYNRQRQATITGELVEIITGATASADM
>XP_016603249_Penicillium_expansum
MFSRAVRPALRAGGAAVARPAPANAATFATLREIEGRLKSIKNIEKITNTMKIVASTRLTRAQKAMDESRVYGKTSNTVFEQAETKALEDKKVLLVVASSDKGLCGGIHSGLSKATRRILAANPNADIAILGEKAKASLSRSVPENIVLSFANVCKDIPTFADAQAIADQIALLPEDYASVRIIYNSFVNAQSYEPVTIEAYSEEAITQSANISSYEVDDEVLTSLREYALANNLFWAMAEGHACEISARRNAMENASKNAGEMINKFQILYNRQRQATITGELVEIITGATASADM
>XP_040653086_Penicillium_griseofulvum
MFSRAVRPALRAGGAAVARPAPANAATFATLREIEGRLKSIKNIEKITNTMKIVASTRLTRAQKAMDESRVYGQTSNTVFEQAETKPLEDKKTLLVVASSDKGLCGGIHSGLSKATRRILAENPNADIAILGEKAKAQLSRSAPEKIVLSFANVCKDIPTFADAQAIADQIALLPEDYASVRIIYNSFINATSYEPVSLEAYSEEAITQSANISSYEVDDEVLTSLREYALANNLFWAMAEGHACEISARRNAMENASKNAGEMINKFQILYNRQRQATITGELVEIITGATASADMA
>XP_038929872_Penicillium_roqueforti
MFSRAVRPALRAGGAAVARPAPANAATFATLREIEGRLKSIKNIEKITNTMKIVASTRLTRAQKAMDESRVYGKTSNTLFEQAETKPLEDKKVLLVVASSDKGLCGGIHSGLSKATRRILADIPNADVVILGEKAKASLSRAAPENIVLSFSNVCKDIPTFADAQAIADQIALLPEDYASVRIIYNTFVNAQSYEPITLEAYSEEAITQSANISSYEVDDQVLSSLREYALANNLFWAMAEGHACEISARRNAMENASKNAGEMINKFQILYNRQRQATITGELVEIITGATASEDM
>XP_002558764_Penicillium_rubens
MFSRAVRPALRAGGAAVARPAPANAATFATLREIEGRLKSIKNIEKITNTMKIVASTRLTRAQKAMDESRVYGKTSNTVFEQAETKPLEDKKVLLVVASSDKGLCGGIHSGLSKATRRILADTPNADVAILGEKAKATLSRLAPEHIVLSFANVCKDIPTFADAQAIADQIALLPEDYASVRIIYNSFVNAQSYEPVTIEAYSEEAITQSANISSYEVDDEVLTSLREYALANNLYWAMAEGHACEISARRNAMENASKNAGEMINKFQILYNRQRQATITGELVEIITGATASEDM
>XP_040809798_Penicillium_solitum
MFSRAVRPALRAGGAAVARPAPANAATFATLREIEGRLKSIKNIEKITNTMKIVASTRLTRAQKAMDESRVYGKTSNTVFEQAETKPLEDKKVLLVVASSDKGLCGGIHSGLSKATRRILAEIPNADVAILGEKAKASLSRAHPENIVLSFANVCKDIPTFADAQAIADQIALLPEDYASVRIIYNSFVNAQSYEPVTIEAYSEEAITQSANISSYEVDDEVLTSLREYALANNLFWAMAEGHACEISARRNAMENASKNAGEMINKFQILYNRQRQATITGELVEIITGATASADM
>XP_022582376_Penicilliopsis_zonata
MFSRAVRPAVKAGSAAVTRTAPPNAAGFATLREIEGRLKSIKNIEKITNTMKIVASTRLTRAQKAMSESRAYGQTSNTVFENAETKPLEGKKTLYVVASSDKGLCGGIHSGLSKATRRLIEAAPDSDVVILGEKAKAQLSRAYPNSIIMSFANVGKDIPTFTEAQAIADQIALLPTDYASVKIVYNKFLNAQSYEPTVIEAFSEEAITQSANISAFEVDDEALANLREYALANNLYWALAEGHACEISARRNAMENASKNAGEMIQKFQILYNRQRQAAITNELVEIITGATASAEM
>XP_016619082_Cladophialophora_bantiana
MLSRAVRPALAAGNAALAKTASPQVAGYATLREIESRLKSIRNIEKITKTMKIVASTKLTRAQKAMSDSRTYGQTSNKVFEEAETKPLEEKKTLLVVASSDKGLCGGIHSGLSRTTRRMLEQDPNLDIAIIGEKCKAQIGRSNPRNVLLSFAGVGRDVPTFADAQAIADQLVLLPEEYASIKILYNKFINAQSYEPVTVEAYSEEAITQSPNFTAFEIDDEVLANLREYSLANSLYWALAEGHACEQSARRNAMDNASKNAGDMIGKFTILYNRTRQAVITGELVEIITGATASEDM
>XP_008725887_Cladophialophora_carrionii
MLSRAVRPAFAAGNAAVARTAAPQVAGYATLREIEGRLKSIRNIEKITKTMKIVASTKLTRAQKAMTDSRRYGQTSNQVFEEAETKPLEEKKTLLVIASSDKGLCGGIHSGLTRATRRMLEGDSGLDLAIVGEKCKAQLGRSNAKNVVLSFAGIGKDVPSFADAQAIADQLVLLPEEYASIKILYNKFVNAQSYEPTIIEAYSEEAITQSPNFAAFEIDDEVLANLREYSLANSLYWALAEGHACEQSARRNAMDNASKNAGDMIGKFTILYNRTRQAVITGELVEIITGATASEDM
>XP_016242853_Cladophialophora_immunda
MMLSRAVRPALVAGNAALAKTAVPQVAGYATLREIESRLKSIRNIEKITKTMKIVASTKLTRAQKAMTESRSYGQTSNKVFEEAETKPLEEKKTLLVVASSDKGLCGGIHSGLSRTTRRMLEQDPNLDIVIIGEKCKAQIGRSNPRNVLLSFAGLGRDVPSFADAQAIADQLVLLPEEYASIKILYNKFINAQSYEPVTVEAYSEEAITQSPNFAAFEIDDEVLANLREYALANSLYWALAEGHACEQSARRNAMDNASKNAGEMIGKFTILYNRTRQAVITGELVEIITGATASEDM
>XP_007741670_Cladophialophora_psammophila
MLSRAVRPALAAGNAVLAKTAPPQVAGYATLREIESRLKSIRNIEKITKTMKIVASTKLTRAQKAMSDSRTYGQTSNKVFEEAETKPLEEKKTLLVVASSDKGLCGGIHSGLSRTTRRMLEQDPNLDIAIIGEKCKAQIGRSNPRNVLLSFAGVGRDVPTFADAQAIADQLVLLPEEYASIKILYNKFINAQSYEPVTVEAYSEEAITQSPNFAAFEIDDEVLANLREYSLANSLYWALAEGHACEQSARRNAMDNASKNAGDMIGKFTILYNRTRQAVITGELVEIITGATASEDM
>XP_018690548_Fonsecaea_erecta
MMLSRAVRPALVAGNAAYAKTAVPQVAGYATLREIESRLKSIRNIEKITKTMKIVASTKLTRAQKAMADSRSYGQTSNKVFEEAETKPLEEKKTLVVVASSDKGLCGGIHSGLSRTTRRMLEKDPNLDIVIIGEKCKAQIGRSNPKNVLLSFAGIGRDVPTFADAQAIADQLVLLPEEYSSIKILYNKFINAQSYEPVTVEAYSEEAITQSPNFAAFEIDDDVLANLREYALANSLYWALAEGHACEQSARRNAMDNASKNAGDLIGRFTILYNRARQAVIAGELVAIITGATASEDM
>XP_022512009_Fonsecaea_monophora
MMLSRAVRPALVAGNAALAKTAVPQVAGYATLREIESRLKSIRNIEKITKTMKIVASTKLTRAQKAMTESRSYGQTSNKVFEEAETKPLEEKKTLLVVASSDKGLCGGIHSGLSRTARRMLEQDPNLDIVIIGEKCKAQIGRSNPRNVLLSFAGIGRDVPTFADAQAIADQLVLLPEEYASVKILYNKFINAQSYEPVTVEAYSEEAITQSPNFAAFEIDDEVLANLREYALANSLYWALAEGHACEQSARRNAMDNASKNAGDMIGRFTILYNRTRQAVITGELVEIITGATASEDM
>XP_016627286_Fonsecaea_multimorphosa
MLSRAVRPALVAGNAALAKTAVPQVAGYATLREIESRLKSIRNIEKITKTMKIVASTKLTRAQKAMVDSRSYGKTSNKVFEEAETKPLEEKKTLVVVASSDKGLCGGIHSGLSRYTRRMLEKDPNLDIVIIGEKCKAQIGRSNPRNVLLSFAGIGRDVPTFADAQAIADQLVLLPEEYASIKILYNKFINAQSYEPVMVEAYSEEAITQSPNFAAFEIDDEVLANLREYSLANSLYWALAEGHACEQSARRNAMDNASKNAGDMIGKFTILYNRTRQAVITGELVEIITGATASEDM
>XP_022500925_Fonsecaea_nubica
MMLSRAVRPALVAGNAALAKTAVPQVAGYATLREIESRLKSIRNIEKITKTMKIVASTKLTRAQKAMTESRSYGQTSNKVFEEAETKPLEEKKTLLVVASSDKGLCGGIHSGMSRAARRMLEQDPNLDIVIIGEKCKAQIGRSNPKNVLLSFAGIGRDVPTFADAQAIADQLVLLPEEYASVKILYNKFINAQSYEPVTVEAYSEEAITQSPNFAAFEIDDEVLANLREYALANSLYWALAEGHACEQSARRNAMDNASKNAGDMIGRFTILYNRTRQAVITGELVEIITGATASEDM
>XP_013281328_Fonsecaea_pedrosoi
MMLSRAVRPALVAGNAALAKTAVPQVAGYATLREIESRLKSIRNIEKITKTMKIVASTKLTRAQKAMTESRSYGQTSNKVFEEAETKPLEEKKTLLVVASSDKGLCGGIHSGLSRTARRMLEQDPNLDIVIIGEKCKAQIGRSNPRNVLLSFAGIGRDVPTFADAQAIADQLVLLPEEYASVKILYNKFINAQSYEPVTVEAYSEEAITQSPNFAAFEIDDEVLANLREYALANSLYWALAEGHACEQSARRNAMDNASKNAGDMIGRFTILYNRTRQAVITGELVEIITGATASEDM
>XP_007758977_Cladophialophora_yegresii
MMLSRAARPALAAGTAAVARTAAPQVAGYATLREIEGRLKSIRNIEKITKTMKIVASTKLTRAQKAMTDSRRYGQTSNQVFEEAETKPLEEKKTLLVIASSDKGLCGGIHSGLSRATRRMLENDSGLDLAIVGEKCKAQLGRSNGRNVVLSFAGIGKDVPSFADAQAIADQLVLLPEEYASIKILYNKFVNAQSYEPTIIEAYSEEAITQSPNFAAFEIDDEMLPNLREYSLANSLYWALAEGHACEQSARRNAMDNASKNAGDMIGKFTILYNRTRQAVITGELVEIITGATASEDM
>XP_016241539_Exophiala_spinifera
MLSRAVRPALSAGNAAFARTAVPQVAGYATLREIEGRLKSIRNIEKITKTMKIVASTKLTRAQKAMRDSRTYGQTSNKVFEEAETKPLEEKKTLLVVASSDKGLCGGIHSGLTRTTRRMLEADPNLDLAIIGEKSKSQLGRSNARNIVLSFAGIGRDVPTFADAQAIADQLVMLPEEYASIKILYNKFINATSYEPVTIEAYSEEAITQSPNYAAFEIDDEVLANLREYTLANSLYWALAEGHACEQSARQNAMDNASKNAGDMIGKFTILYNRTRQAVITGELVEIITGATASEDM
>XP_016262065_Exophiala_oligosperma
MLSRAVRPALSAGNAAFARTAVPQAAGYATLREIEGRLKSIKNIEKITKTMKIVASTKLTRAQKAMRDSRIYGQTSNKVFEEAETKPLEEKKTLLVVASSDKGLCGGIHSGLTRYTRRMLDADPNLDLAVIGEKSKAQLGRSNARNIVLSFAGIGRNVPTFADAQAIADQLVMLPEEYASIKILYNKFVNAQTYEPVIIEAYSEEAITESPNYAAFEIDDEVLANLREYTLSNSLYWALAEGHACEQSARQNAMDNASKNAGDMIGKFTILYNRTRQAVITGELVEIITGATASEDL
>XP_013311388_Exophiala_xenobiotica
MLSRAVRPALGAGNAALARTVVPQAAGYATLREIEGRLKSIRNIEKITKTMKIVASTKLTRAQKAMRDSRSYGQTSNKVFEEAETKPLEEKKTLLVVASSDKGLCGGIHSGLTRTARRMLEADSNLDIAIIGEKSKAQLSRSNARNVVLSFAGVGRDVPSFADAQAIADQLCLLPEEYASIKILYNKFINATSYEPVTIEAYSEEAITQSPNFAAFEIDDEVLANLREYTLANSLYWALAEGHACEQSARQNAMDNASKNAGDMIGKYTILYNRTRQAVITGELVEIITGAVASEDM
>XP_007724568_Capronia_coronata
MLSRAVRPALSAGNAAIARTAVPQVAGYATLREIESRLKSIRNIEKITKTMKIVASTKLTRAQRAMTDSRTYGQTSNQVFEEAETKPLDEKKTLLVVASSDKGLCGGIHSGLSRATRRMLEKNENLDIAVIGEKCKAQIGRSNPKNVVLSFQGVGKDVPTFADAQAIADQLVMLPEDYASIHILYNKFVNAQSYEPVTVEAYSEEAITQSPNYAAFEIDDEVLPNLREFTLANALYWALAEGHACEQSARRNAMDNASKNAGDMIGKFTILYNRTRQSVITGELVEIITGATASEEM
>XP_007737392_Capronia_epimyces
MMLSRAVRPALSAGNAAFARAAAPQVAGYATLREIESRLKSIRNIEKITKTMKIVASTKLTRAQKAMTDSRTYGQTSNQVFEEAETKPLPEKKSLLVVASSDKGLCGGIHSGLSRYARRLLETDASLDIAVIGEKSKAQIGRSNGSNVVLSFSGVGRDVPTFADAQAIADQLVLLPEEYASIKILYNKFINATSYEPVIIEAYSEEAITESPNFAAFEIDDEVLANLREYTLANSLYWALAEGHACEQSARRNAMDNASKNAGDMINKYSILYNRTRQAVITGELVEIITGATASEDM
>XP_009160189_Exophiala_dermatitidis
MMLSRAVRPALSAGNAAFARAAVPQVAGYATLREIESRLKSIRNIEKITKTMKIVASTKLTRAQKAMTDSRTYGQTSNQVFEEAETKPLEEKKTLLVVASSDKGLCGGIHSGLSRATRRMLETDPGLDIAVIGEKCKAQIGRSNSKNMVLSFAGIGRDVPTFADAQAIADQLVMLPEDYASIKILYNKFVNAQSYEPVTVEAYSEEAITQSPNFAAFEIDDEVLANLREFTLANALYWALAEGHACEQSARRNAMDNASKNAGDMIGKFTILYNRTRQAVITGELVEIITGATASEDM
>XP_013265998_Exophiala_aquamarina
MKIVASTKLTRAQRAMTDSRVYGQTSNKVFEEAETKPLEEKKTLLVVASSDKGLCGGIHSGMSRAARRMLENDPSLDLAIVGEKCKAQLGRSNGKNVVLSFAGIGKDVPTFADAQAIADQLVLLPEEYASIKILYNKFINAQSYEPVTVEAYSEEAITQSPNYAAFEIDDEVLANLREYSLANSLFWALAEGHACEQSARRNAMDNASKNAGDMISRFTILYNRTRQAVITGELVEIITGATASEEM
>XP_016223767_Exophiala_mesophila
MLSRAVRPALSAGNLVLARSAVPQTAGYATLREIESRLKSIRNIEKITKTMKIVASTKLTRAQKAMVDSRAYGEAAKQVYEEAETKPLEDKKTLLVVASSDKGLCGGVHSGLTRATRRLLEADPTLDLAIIGEKCKSQLGRSNGKNIVLSFAGVGKEVPTFADAQAIADQLVMLPEDYASIKVLYNKFINAQSYEPATVEAYSEEAITSSPNFAAFEIDDEVLANLREYSLANSIYWALAEGHACEISARRNAMDNASKNAGDMISRFTILYNRTRQAVITGELVEIITGATASEDM
>XP_013268485_Rhinocladiella_mackenziei
MLSRAVRPALCAGNAAFARAAVPQVAGYATLREIESRLKSIRNIEKITKTMKIVASTKLTRAQRAMSESRTYGQTSNQVFEEAETKPLEEKKTLLVVGSSDKGLCGGIHSGLTRTVRRMLETDPNMDLAVIGEKCKSQLGRSNAKNMVLSFAGIGRDVPTFADAQAIADQLIMLPEDYASIKIIYNRFINAQSYEPVTIEAFSEEAITQSPNYAAFEIDDEVLANLREYALANALYWALAEGHACEQSARRNAMDNASNNAADMIGKFTILYNRTRQAVITGELVEIITGATASEDM
>XP_018004959_Phialophora_attinorum
MLIQAARPALRTGNAAFARAAIPQSANYATLREIEGRLKSIRNIEKITKTMKIVASTKLTRAQKAMTDSRVYGQTSNKVFDSAETKPLEDKKTLLVVCSSDKGLCGGIHSGLSRATRRMLEADPKLDIAIIGEKCKAQLGRSNGKNVVLNFAGVGRDVPTFADAQAIADQICLLPEEYASIKIMYNKFINNQSYEPTPIEAFSEEAIANSPNFAAFEIDDSVLGNLREYTLANSLYWALAEGHACEQSARRNAMDNASSNAGDMISRFQILYNRTRQAVITGELVEIITGATASEDMYTTDLPLRIDNHYGLRIRNEKKQFSPLRTPKSRRQPASQTKPEDVEAPAIQDYIREYGYDYDYKSIYNISDEESAKLQSRRNAPAPEFDFNMSPIHPIGLPLDPRLYSWPALNGQPLSLLIDQSSKDFSRVTRVPRDRAPVRSDEPVNWLIPLPPVRPVAVDLYTGSPIYSDFEVYIDEEDRVPEDLYVSQVDGPSDGYGEDSDKENEQAESEDAFTTYHTPPTTTYHTPREAPTPVTIVYDPQDGSIRRALERLIATGRAEAQITSSSGSRSSSPILFPSPGTSPRSRSYQNKMGCTYHEEMVEEETQQPIYQPAFYHRHAIALREALEGIYGCVEDMNEGRFDALWRWYGAEASLNGIEVGIRGTSDGKVRAY
>NP_595430_Schizosaccharomyces_pombe
MLRQTLTQASRMRPCISVVGFRGFHASSPCEATLKEIEQRLKSIKNIEKITKTIKTVAQTKLTRAQRAMEASNKYYRVSDEVFKEAGTKAPEEGKTLMVACSSDKGLCGGIHSSISRLIRRELHDPKTFENTSLCILGEKVRTQLLRFCPESFYLTFAHIGGASPSFEEALQISSNILEHAKDYDRIVLVYNKFASAVSFETVMKNLYTTKAINESPNLSAYEVSDEVHQPLMEFAFANAIFSAMAEAHCSEMSSRRNAMENASKSAGDMINKFSIQYNRQRQASITNELIDIVTGANSLA
```
