## Supplementary material for "Coding Sequence Insertions in Fungal Genomes are Intrinsically Disordered and can Impart Functionally-Important Properties on the Host Protein": fasta protein sequences: XP_019331058.1_blasthits_fa.txt

```
>XP_019331058_Candida_albicans
MTSQLVQPTIETLKKTIDANSSLKESPNVYPVYKYVPYNDITIHQAYLKLANLNDSNRTESFLFESSVKGDTVDRYSFIGIQPTKIIKTGDNPKQFADEFCNVDPITVLEKELSKYKQAPLPGLPKFNGGATGYISYDCIKYFEPKTKRPMKDVLGLPEAVLMFCDLVVAFDHVYQRFQIIYNIKIDDNRDKINEDIESLYKQATENIEKVEKVLLRNTSSEEIAPKQGPIKLGQNFTSNIGQEGYEKHVTTLKEHILKGDIIQAVPSQRIARPTSLHPFNIYRHLRTVNPSPYLFYIDLLDFQIIGASPELLVQSDTKGRIVTHPIAGTMPRGKTNEEDEENAEILRASLKDRAEHIMLVDLARNDVNRVCQPTTNKVDKLLTIQRFSHVMHLVSEVSGTLREDQTRFDAFRSIFPAGTVSGAPKVKAMELIAELEKEKRGVYAGAVGHWGYDGKTMDTCIALRTMVYKDGVAYLQAGGGIVFDSDEYDEYIETMNKMKANNNTIVEAEKIWANKVGQLEG
>XP_002421749_Candida_dubliniensis
MQSQFVQPTIETLKKTIDTNRSSNESPNVYPVYKYVPHNDITIHQAYLKLANLNDSNRTESFLFESSVKGDTIDRYSFIGIQPTKIIKTGDNPKKFAKEFCNVDPITVLEKELSNYKQASLPGLPKFSGGATGYISYDCIKYFEPKTKRSMKDVLGLPEAVLMFCDLVVAFDHVYQRFQIIYNIKINDKINQDIENLYKQATENIEKIEKILLRNVSNEEIAPKQGPIKLGQNFTSNIGQEGYEKHVTTLKEHILKGDIIQAVPSQRIARPTSLHPFNIYRHLRTVNPSPYLFYIDLLDFQIIGASPELLVQSDTKGRIVTHPIAGTMPRGKTNEEDEENAEILRASLKDRAEHIMLVDLARNDVNRVCQPTTNKVDKLLTIQRFSHVMHLVSEVSGTLREDQTRFDAFRSIFPAGTVSGAPKVKAMELIAELEKEKRGVYAGAVGHWGYDGKTMDTCIALRTMVYKDGVAYLQAGGGIVFDSDEYDEYIETMNKMKANNNTIVEAEKIWAGKVGKLEGVVE
>XP_002546149_Candida_tropicalis
MQSQSVQPTIDTLKKIIDTNNSLSDSPNVYPVYKYVPHNDITIHQAYLKLSKLNDPKRTESFLFESSIKGDTVDRYSFIGIKPTKIIKTGDDENKYPKGFCNVDPITVLEKELLNYKQAELPGLPKFSGGATGYISYDCIKYFEPKTKRPMKDVLGLPEAVLMFCDLVIAFDHVFQRFQIIYNIKIDEDNGSLEELYNQATAKIDEVEKILLTEVSNEEIAPKQGPIKLGQNFTSNIGQEGYEQHVTTLKKHILKGDIIQAVPSQRIARPTSLHPFNIYRHLRTVNPSPYLFYIDLLDFQIIGASPELLVQSDAKGRIVTHPIAGTMPRGKTNEEDEKNAEILRASLKDRAEHIMLVDLARNDVNRVCQPTTNSVDKLLTIQRFSHVMHLVSEVSGTLREDQTRFDAFRSIFPAGTVSGAPKVKAMELIAELEKEKRGVYAGAVGHWGYDGKTMDTCIALRTMVYKDGIAYLQAGGGIVYDSNEYDEYVETLNKMKANNNTIVEAEKIWADKVGSTEV
>XP_003866117_Candida_orthopsilosis
MLQPVQPSIETLKKTIEANSDSPNPPNLYPIYKYVSHNDISVHQAYLRLANINDNNRSPSFLFESSVHGDTVDRYSFIGINPSKVIKTGDDHSKFSADFCDVDPITVLEEELSHLRQASLPGLPKFSGGATGYISYDCIKYFEPKTKRPLEDVLGLPEAVLMFCDLVVAFDHVYQRFQIIYNIKVDQSHDLEEEYKRGVSKIDEIEKLLFRNVSNEEIFPHQGPIKLNQTFTSNIGQEGYEKHVSTLKEHILKGDIIQAVPSQRIARPTELHPFNIYRHLRTVNPSPYLFYIDLIDFQIIGASPELLVQSDTNGRVVTHPIAGTIKRGKTNEEDEKNAEILRSSLKDRAEHIMLVDLARNDVNRVCKPETNKVDKLLTIQRFSHVMHLVSEVSGTLREDQTRFDAFRSIFPAGTTSGAPKVKAMELIAELEKEKRGVYAGAVGHWGYDGKTMDTCIALRTMVFKDGVAYLQAGGGIVFDSDEYEEYMETMNKMRANNNTIVEAEMIWADKVGTIE
>XP_001527679_Lodderomyces_elongisporus
MFCDLVVAFDHVYQRFQIICNIHIDDGDDDALNLEKAYKQGAEAIAEIERVLLADVPNSEVFPHQKPIKLNQDFTSNIGQKGYEAHVTKLKEHILKGDIIQAVPSQRIARPTELHPFNIYRHLRTVNPSPYLFYIDLIDFQIIGASPELLVQSDSNGRIVTHPIAGTIPRGKTNEEDETNAEILRASLKDRAEHIMLVDLARNDVNRVCQPTTNKVDKLLTIQRFSHVMHLVSEVSGTLREDKTRFDAFRSIFPAGTTSGAPKVKAMELISELEKEKRGVYAGAVGHWGYDGKTMDTCIALRTMVFKDGVAYLQAGGGIVFDSDEYEEYMETMNKMRANNNTIVEAEKIWAEKVGTTE
>XP_007374051_Spathaspora_passalidarum
MPAQVQPSIEALTKIIASNTETPAPNLYPIYKYVAYNDISTHQAYLKLAKLNDPKRSPSFLFESSIKGDTVDRYTFIGINPTKIIKTGDDASKYSSEFCNVDPITVLEKELDGFRQASLPGLPKFSGGATGYISYDCIKYFEPKTRRPLEDVLQLPEAVLMLCDLVIAFDHVFQRFQIIYNVRVDGDSNLEENYKQAVAQIEQVEQTLLADVSPEQYNPVQGPIKMNQNFTSNIGQQGYEQHVTTLKDHILKGDIIQAVPSQRIARPTSLHPFNIYRHLRTVNPSPYLFYIDLVDFQIIGASPELLVQSDSHGRVVTHPIAGTMPRGKTNEEDEANAEILRASLKDRAEHIMLVDLARNDINRVCTPTSNKVDKLLTIQRFSHVMHLVSEVSGTLRDDQTRFDAFRSIFPAGTTSGAPKVKAMELIAELEKEKRGVYAGAVGHWGYDGKTMDTCIALRTMVYKDGVAYLQAGGGIVFDSNEYDEYMETMNKMRANNNTIVEAENIWAEKVGQIE
>XP_043050078_Scheffersomyces_spartinae
MSERSIKEFMRVTHESKYIAEQYLSRNGDDVEGALEDYFSQKGAFKEPNAPKQKANRKAGLHLLLDYRGEENDDEDDQTNFFTGGEKSGLQVENPNKDKDEGGDGKKSGNLIEQIFQRAEQQMSQPDDRPSAQSHINDEDDGVPQRTFTGRGHRLGDEESASQGGEADEAEDADSGVGASKRPLKVSRKITFWKQGFTVEDGPLHRYDDPQNAHVLEDLIQGRVPVSLLDVEYGQDVDVSVFRKTNEDYVPPKRAATGFQGEGLRLGSPVPGEISRDTAETSSDVPSAPTGNTAPTASSGDNPTDVTKPAGKSEDVAPIQIRFANGKRVSHKFRVDDATSDVYTFVRNHEYSEPRPFILSLAFPVKAIEDSGEVTVTEAKLKNAVVLTAGSYVEFYDPLTYKLNIGMVVAGAGTRFGVDLSQATVLTVDGDVVGVDGSMVSFHLYKLWNDEEINVKDHQEVQGILNSFIVESMDMANELTLALDTMFYQLSLSHSIKGIQLHQLYDDLMKLNKEEPYEYYHQQARLLLCIHMNLCRSTNWLVRFHTKHSNLTLNQSSNLLASNSTYYVNSTRNVDSITRFVSEFPKRKTDFNNHLGYMLTTGSKGKNYETIMNYYNIWEGKPFRHLIETLKFAVVYPHPQVIIRLNKLNIFKSFGGASPTNVYHVLSQLRIYDNKANQLTDPFISANMLGEVKLSNLAASNLSELNQRPEIGGNLMEDKVSILRDKFPHLRDQVPTNDNRIYAVPLAESSSSSSTSYICLCLSTEATGLDFYIPDIASKVSPSTISFENIVSGRSLGSTIRNLPNNQEAWMIEPQVATKLGFEGSNETFRVSFRSSSKFEPLFKDLAKKVSVSLKTISSSKIRVLSLEMLQALLEKGKASAKRVGVFKQYPDLEEEDEVQLKRIYEVLHNHFVHRVKNGASPILTMDYDPSGCDGSRITIQGRINHKQLVDTEISETLSPPKSLKSEAMIFVDEVDKMLGHMLSEYCMEHEIPVIRQTQDLYLTDNSSSSSDDQAIVSHDNKYFPSFEADSYYHTLMVKNPQWSLSVSAYLIGRHFLLKPATTNTTTTTIAEPHLSLGMKHGYVNISEPLNEFSSWVNQLQLVQHLQKEYTESWTDASRFNYLIKLGYGTPIDLTQARDSVINTHLVSQYVSSWLKRYWSLKRLEQDMLTKKQAKLYHCVVTRIGSPVDKIGSRPRLCMAFCKQLDLEIELLTTEEPKIGAQTVATQPDLPLLEAYIKSDRQKCTGSENPPNYYPVFKYATSDITVNQAYLKLAQLNDPKRGPSYLLESALNGDTVDRFSFIGINPRHVIRTGDDPKLYAPQYCNIDPITVLENEMKQFKQADLPGLPPLSGGAVGYISYDCIKYFEPKTKRPLEDTLQLPEAVILFSDTIIAFDHVYQRFQILHNIRIEDDTDDIAQEYSKANDIISNIVSILTDNSIDLESIEPFQPPIKQNLTFTSNIGQQGYESHVTTLKDHILKGDIFQAVPSQRVARPTSLHPYNIFRHLRTVNPSPYMFYFDLLDFQIIGASPELLVKSDKDGRVVTHPIAGTMPRGKTNEEDDKNADILRASLKDRAEHIMLVDLARNDVNRVCQPKTNKVDRLLHIERFSHVMHLVSEVSGILRDDKTRFDAFRSIFPAGTVSGAPKVRAMQLIGELEKEKRGVYAGAVGNWAYDGKTMDTCIALRTMVYKDNVVYLQAGGGIVFDSDEYDEYMETMNKMRANNNTVVQAEEIWAAKVGTE
>XP_001386741_Scheffersomyces_stipitis
MVAQIQPSFEALKAIVDSHQELETQHNMYPIYQYVNNNDLSVHQAYLKLAKLNDKGRSPSFLFESAVKGDTVDRYSFIGVNPKKVIKTGDDESKYAESFCNVDPITVLEKEMKNYNQAQLPGLPKFSGGATGYISYDCIKYFEPKTRRPLKDVLGFPEAVLMLCDLVVAFDHVFQRFQIINNVRVGEGEDLATNFAKAEKEIQDVERLLSSEFSSDLNPQQPPIKLGQTFTSNIGKEGYEAHVSNLKKHILLGDIIQAVPSQRVARPTSLHPFNIYRQLRSVNPSPYLFYVDLVDFQIIGASPELLVQADAKGRVVTHPIAGTIARGKTNEEDEANAEILRSSLKDRAEHIMLVDLARNDINRVCQPTTNKVDRLLTIERFSHVMHLVSEVSGTLREDKTRFDAFRSIFPAGTVSGAPKVRAMELIAELEKEKRGVYAGAVGHWGYDGKTMDTCIALRTMVYKDGVAYLQAGGGIVFDSDEYDEYIETMNKMKANNNTIVVAEEYWAEKVGIQK
>XP_020064981_Suhomyces_tanzawaensis
MVSPIQPSLGALASIVASDQSRADKPNLYPIFKYVANEDLTVHQAYLRLARLNDSGRSESFLFESAVNGDTVDRYSFIGIKPKKIIKTGDIPEVYGDELSNVDPITVLEKELKNYNQAQLPGLPKFSGGAVGYISYDCIKYFEPKTKRPMEDVLKVPEAVLMLCDLLIVFDHVYQRFQIINNVKVAGSDIEDSYNKASDEINNVEKILKDHSVGDNIYPEQGPIKLGQDFTSNIGQAGYENHVTTLKKHILKGDIIQAVPSQRVARPTSLHPFNIYRHLRSVNPSPYLFYIDLVDFQIIGASPELLVQTDAKGKVVTHPIAGTIMRGKTNEEDEANADILRSSLKDRAEHIMLVDLARNDVNRICEPTSNSVDKLLTIQRFSHVMHLVSEVSGTLRPDKTRFDAFRSIFPAGTVSGAPKVRAMELIAELEKEKRGVYAGAVGHWGYDGKTMDTCIALRTMVYKDGVAYLQAGGGIVFDSDEYDEYIETMNKMKANNNTIVEAEKIWAEKVGEAK
>XP_020075000_Hyphopichia_burtonii
MFSETQPSFDALKSIIEKDQSSESPRPNIYPIYKYVASQDLTVHQAYLKLADLNNEKRTPSFMFESAIHGDSVERYSFIGINPKKIIKTGDDEKKYAGEYLNVDPITILEKELAKYNQADLPGLPKLCGGAIGYISYDCIKYFEPKTRRPLKDVLEVPEAVLMLCDLILAFDNVYQRFQIINNIDLSDGKFDETSLKDKFEKAENEIARIEKLLKTHQTLEEINPKQPPIKANQTFTSNIGQEGYENHVSTLKKHILKGDIIQAVPSQRVARPTSLHPFNIYRHLRTVNPSPYLFYIDLIDFQIIGASPELLVKSDTKDRVVTHPIAGTIKRGKTNEEDEENANILRESLKDRAEHIMLVDLARNDVNRICTPTSNNVDRLLTIERFSHVMHLVSEVSGTLREDKTRFDAFRSIFPAGTVSGAPKVKAMELIGELEKEKRGIYAGAVGHWGYDGKTMDTCIALRTMVYKDGIAYLQAGGGIVFDSDEYDEYIETMNKMKANNNTIVEAEKIWIQKVGKFD
>XP_015468175_Debaryomyces_fabryi
MLCDLIVAFDRVYDRFQIINNVAVTDSNDLEASFLKAAEEINNVENILRSEFKPEEINPKQPPIKADQTFTSNIGQEGYESHVSTLKKHILKGDIIQAVPSQRVARPTSLHPFNIYRHLRTVNPSPYLFYIDLIDFEIIGASPELLVKADEKGKVVTHPIAGTVKRGKTNEEDEANAEILRSSLKDRAEHIMLVDLARNDINRICTPESNKVDRLLTIERFSHVMHLVSEVSGTLRSDKTRFDAFRSIFPAGTVSGAPKVKAMELIGTLEKEKRGVYAGAVGHWGYDGKTMDTCIALRTMVYKNGTAYLQAGGGIVFDSDEYDEYVETMNKMKANNQTIIDAEKVWIEKVGQE
>XP_456652_Debaryomyces_hansenii
MFSKIQPSLEALTSIVQSHQDDENKPNLYPIYKYVTADDLTVHKAYLKLAKLNDPKRSPSFLFESAVNGDTVDRYSFIGLNPRKVIRTGEDERLFPKEHCNVDPITILEKELAKYNQIQLPGLPKFSGGAVGYISYDCIKYFEPKTRKPLEDVLQLPEAVLMLCDLIVAFDRVYDRFQIINNVAVTDSNDLQASFNKAAEAIDNVEKILRSESTPEEINPKQPPIKANQTFTSNIGQEGYEGHVSTLKKHILKGDIIQAVPSQRVARPTSLHPFNIYRHLRTVNPSPYLFYIDLIDFEIIGASPELLVKADEKGKVVTHPIAGTVKRGKTNEEDEANAEILRSSLKDRAEHIMLVDLARNDINRICTPESNKVDRLLTIERFSHVMHLVSEVSGTLRSDKTRFDAFRSIFPAGTVSGAPKVKAMELIGTLEKEKRGVYAGAVGHWGYDGKTMDTCIALRTMVYKNGIAYLQAGGGIVFDSDEYDEYVETMNKMKANNQTIIDAEKVWIEKVGQE
>XP_006690542_Yamadazyma_tenuis
MFSDIQPSTATLKSIVEAQVPDGKRKLYPLYKYVSVDDLTVHVTYLKLASLNNPNRSPSFLLESSAHGDKVDRYSFIGINPKKVIRTGDDETIDPQFRNVDPITVLEAELNKYHQVSLPGLPKLSGGAIGYISYDCIKYFEPKTRRDLKDVLQVPEAVLMLSDTIVVFDHVFQRFQIIHNVEIDSVDQVDAKIEEAKNELDAIEKLIKADLPADQYNPHQPPIKQGQHFTSNIGKEGYEGHVTHLKERILKGDIFQAVPSQRVARPTSLHPFNIYRHLRTVNPSPYLFYIDLIDFQIIGASPELLVKSDENGKIITHPIAGTIHRGKTKEEDEENASILRASLKDRAEHIMLVDLARNDVNRVCTPESNSVDRLLTIERFSHVMHLVSEVSGTLREDKTRFDAFRSIFPAGTVSGAPKVRAMELIGELEKEKRGVYAGAVGQWSYDGKNMDTCIALRTMVYKNGVAYLQAGGGIVFDSDEYDEYIETMNKMNANNNTIVEAEQIWAEKVGTD
>XP_001486006_Meyerozyma_guilliermondii
MFVSSNDPCAKRKLLTQAEIQPLVAQLKNIVEEQPVEAGKKNLYPIYKYVHHNDLTVHQAYLKLANLNDENRGPSFLLESALNGDTVDRYSFIGIKPKKVIKTGDDSSRFEPEFTNIDPITVLEEELKQYNQVQLPGLPKLSGGAVGYISYDCIKYFEPKTRRDLKDVLQVPEAVLMMCDLIVAFDHVYQRFQIICNVEIADTSKLQQKFDQARDEIEAVEKVLSSTISDFNPKQPPIKQNQTFASNIGQEGYEQHVSSLKQHILKGDIIQAVPSQRVARPTSLHPFNIYRHLRTVNPSPYLFYIDLVEFQIVGASPELLVKADDKSKVVTHPIAGTIQRGKTNEEDETNAEILRNSAKDRAEHIMLVDLARNDINRVCTPESNSVDRLLTIERFSHVMHLVSEVSGTLRLDKTRFDAFRSVFPAGTVSGAPKVKAMELIGELEKEKRGVYAGAVGHWGYDGKTMDTCIALRTMVYKQGVAYLQAGGGIVFDSDEYDEYVETMNKMRANNNTIVEAEAIWGERVGFSN
>XP_018714906_Metschnikowia_bicuspidata
METQDLTVHLAYLKLADLNRSDRTETFLFESSINGDSVDRYSFIGYKPRKIIKTGDNADIYLPEHNGVDPIGILDAEMAKHHQAQLPGLPKLSGGAVGYISYDCIKYFEPKTRRPLKDTLQVPEAVLMMCDLIIAYDHVFQRFQIINNLHIDSDSKDMDVVYAKAAREIEEVEAKLREPRAWGELNPAQPPIKPNQTFTSNIGQEGYENHVTTLKKHIKLGDVIQAVPSQRVARPTSLHPFNIYRHLRTVNPSPYLFYIDLVDFQIIGASPELLVQSDQNGKIVTHPIAGTITRGKTNEEDEANAQILRSSLKDRAEHIMLVDLARNDVNRVCTPESNLVDRLLTIQRFSHVMHLVSEVSGTLRADKTRFDAFRSIFPAGTVSGAPKVKAMEIIGELEKEKRGVYAGAVGHWGYDGKTMDTCIALRTMVYKDGIAYLQAGGGIVFDSDEYDEYVETMNKMRANNNTIVEAEKIWAEKVGTSE
>XP_002619231_Clavispora_lusitaniae
MPFETFYWNAKPSLNGRNGKSVMLISPTSCSYHSHIAHFTISLISSQTCQLPNIFSENTMQIDIQPSLTGLAEIVAQDKDNVLPPNIYPIYKYMATEDLTVHSAYLRLADLNNDKRSETFLFESSVNGDSVDRYSFIGLRARKIIKTGDNEAVFAPEFCNVDPISVLEKELSNCRQAQLPGLPPLSGGAVGYISYDCIKYFEPKTRRDLKDTLQVPEAVLMLCDLIVAFDHVYQRFQIINNVHVDPETDLEQAYSAAVKEIRWVEQKLKEQRPLEELNPHQPPIRPHQTFTSNIGEEGYKRHVTTLKAHIKAGDVIQAVPSQRVARPTSLHPFNIYRHLRTVNPSPYLFYVDLVDFQIIGASPELLVKADKKSQITTHPIAGTIVRGKTPEEEERNASILRSSLKDRAEHIMLVDLARNDVNRVCTPESNRVERLLTIQRFSHVMHLVSEVTGVLRPDKTRFDAFRSIFPAGTVSGAPKVKAMEIIGELEKEKRGVYAGAVGHWGYDGKTMDTCIALRTMVYKNGVAYLQAGGGIVFDSDEYDEYVETMNKMRANNDTIVQAEKIWIQKVGSEEA
>XP_025342318_Candida_haemuloni
MSENDQLVQSFVAVTSAPKAVAEQFLQKNDFDLTTAIEDFYASAEESTYEAHGGGQEEAQEKRTSGSRSKSSRGGFRTLRDLNEDSDDPEDTNTNFFTGGEKSALQVENPDKDKNEGQQPSLIERIFQRAQEQMDEPDDRPSAQAEQQEPSNFTGAGFKLGDSEQPSEVVEDPFAQSRNRPAKVNREIIFWRQGFTVGEGPLRRYDDPENQLVLQELKRGRVPVSFLGVEFGQDVDVSVLKKTDEDYVPPKRKLGGFQGSGQRLGSPVPGDSSGTATPTAEPKKPEEKTEPAKPQDQGTGDSLVQIRFASGKKVAHKFNSTDSIGTVYDFVRNHEYNSDHSRSFILSHAFPVKPIEESSGVTVEEAKLKNAVIFFNANQDSKTVPDTLYRDENQLKLHRFMTGRKQFSDPNTAFIETPSSNVQHVILENTYEPTQTWEEITSNSRNLPPCPGSIIEYHDYEKDRTTFAMVVKESQSKFNENHNKLIVLTSENELTRVYPQDINFTAYQVFDAEWISSLDILYHRFSEEYKPRLELVDMLNSFVHSAKDIQPIAHKGLRRVFATMASQNNTNSTSLLSLVKQMPPLDFQSYFHQCAYLMAIHLEMCSDVTRWMVSSCLPKQNTNLASLHCSNDIPRETVYFANSLNNFDTILDFMSYDETKLEEFNSYLLSLIEKPKDYDDLMLELNIWQGKPFLHAFRAMTFALVYPHSRLMSHFNKIPLFQHKNNVRLNDLERLLHKVGVLNNPKNALTDIVLSANVSGKPSQDQLAVASPKDLKPSKLELRSAQMASNGQLDDNFHHLRSTKSYYSDHVIYMLPSDKKFSTIGVSLEKVNARRYLINIHVPDVAARVPPASAFFEEVSKHTHSLRSLEGLLDNESIEVIAKNVRNELLLRASSTASNYFSVGDFDKKSRPQDSKTCMTVTFEYNTFASSPLKDLESGVSVSFDRISGIKVKELPWKTLDDVLCGRLDKSLLNPFKLFNRRRESEKKEEEVSLDENDLSNLGFISSVMKTHFSTRNFRCASTPQPALFQRSINRFLSYERKDEEELIKTDLDFPTVRDAMSTAEALFFTNEVKVFLESLVSSFCYREAIPALVRSDDLIVPSDDGPSYESPDPEMDEVFVSHDNKLLPNYYCSSYYQAILARDKRGFVSLPAFFIGNNYINKPNLTTTSRNPYSLTKGLQRGRVNVSDALSSVEAYLNQLQILSFLHLQKTGESRYLQSVTRKSHFKTLGYPVHGPLSDRVLNDQIAKLRDAELGSNYLAQRHDRYWKLKYLEQQLDSQDYDDDTLFLSCIITSLGHDMDLETKLARGWCVELAMEIDVMVNSYNDLTIGSTVTADKVMYLNPPSLKDFKNVVETSKENHDAPNLYPIYKYVANEDLTVHSAYLKLADLNNPDRPESFLFESSVNGDSVDRYSFIGIKPRKIIRTGDDVERFAKEYNNVDPLDILEKELDQHKQAQLPGLPPFKGGAVGYISYDCIKYFEPKTRKPLKDTLQVPEAVLMLCDLIVTFDHVYQRFQIINNVRIEADTDVQAAYETAEKEILEIQSRLHAHKSLEDLNPIQPPIKPDQTFTSNIGQGGYESHVSTLKKHIKLGDVIQAVPSQRVARPTSLHPFNIYRHLRTVNPSPYLFYIDLKDFQIIGASPELLVKSDDKDRIVTHPIAGTIQRGKTNEEDERNAQILRSSLKDRAEHIMLVDLARNDVNRVCTPQSNSVDRLLTIQRFSHVMHLVSEVSGTLREGQTRFDAFRSIFPAGTVSGAPKVKAMELIGELEKEKRGVYAGAVGNWGYDGKTMDTCIALRTMVYKDGVAYLQAGGGIVFDSDETDEYEETMNKMRANNNTIVEAEKIWLQKVGCE
>XP_024714727_Candida_pseudohaemulonis
MSENDQLIQSFVAVTSAPKSVAEQFLEKNNGDLTQAIEDFYASNEEGSFEPTTGHEAEKRALGLKARSKPSGFRTLRDLNEDSDDPENTDTNFFTGGEKSALQVENPDKDKNEGHQPSLIERIFQKAQEQMDEPDDRPSAQMEQQQPSNFVGAGFKLGDSEQPLEVVEDPFANARNRPAKVNREIVFWRQGFTVGDGPLKRYDDPENQLLLQELKRGRVPVSLLGVEFGQDVDVSVLKKTDEDYVPPKRKLGGFHGLGQRLGSPVPGESSGASTPVAEPKPEEKKEPVKPQDQGAGDSLVQIRFASGKKVAHKFNSTDSIGTVYDFVRNHEYNSDPLRSFVLSHAFPVKPIEESLGVTVEEAKLKNAVITVLDTVYRDEAQLKLQKYMHHRKQFLDPNSAFTNLPHKNLDSLIYENTFEPSQTWEEITTNNRTLPPCAGSIIEYHDVESDSSSLALVVRELQSKFNENHNKLIVLTLDNELSRVYPQDINFVAYQVFDAEWIESLGILYHRFAEEYEPRLQLVDILRQFITTTREMQPEVQKELKKVYATIASSDNANSTSILAVAKYMDYDFQSYFHQSAYLMVIHLEMCHDVTRWVVLLCIPKRSTNLISARCSNDIPPETVYFANLLNNHDAILDFLSYDELKLEEFKAFLGKLIELPKSYDDLIVELNIWLGKPFLHAFKALTFALIHPHIRLTSLIGKLISAHSSQPARLLDIEDLLVQIGLYNNPKNPLTNPVLSSNLLGKPSLDQLMVASPKELKPSQPELISARVLSSGQLDDKFRHLRKSKRYFLDHVIYMLPSEKKFSSIGISLEKINARKFLINIHVPDVAARIAPASPLFEEVSRHSFSLRSLKNLMGKDLIEILAKNVREELLLKLNARVTSGEFFSVGDFKEDSESHEMKTCMTVTYEYNTFALSPLKELGNGVSVTFDRVLAHQVKELSWDLLDDAISGRLETGILNTFKLFNRRQPTEENDSRVTLDESDILNLGFIFNVMKTHFNTRAIRCASEPHPAIFQRSISRSLSYKTKDEEELIHTDLALLSVEKALKLGLAMFFTGEIKTFLGSLVASFCHRESIPVLARGDDLLNPDEETPSYEGLDADEVFVSHDNKLLPNYYCNSYYQAIMAKDRHGFVSLPALIIGNNYLGKPTLALGGDTYLLTKGLPRGRVEVSDAMSNVEAYLNQLQILSFINQQKISSRNYLHLVAQTLHYKALGYPVHGPLSEKFMSDQIIKLQDAKLGCDFLSDRYNRYWKLKFLEQQIKAEDDDSDTTTFSCVVTSTGHEIDLNSKLARCWCTDLALEVDLLVHPYNDLSIGSSSTLQPSLKDFKSLVENAKENHDAPNLYPIYKYVANEDLTVHLAYLKLSDLNNSDRPASFMFESSVNGDSVDRYSFIGINPRKIIRTGDDAEKYDAEYNNVDPLVILEKELDQYKQAKLPGLPPLKGGAVGYISYDCIKYFEPKTRKPLKDALQVPEAVLMLCDLIVVFDHVYQRFQIINNVKVDKDTDLSAAYEKAEKEILDVQAILQAHKPLEELNPHQPPIKPDQTFTSNIGKTGYELHVSTLKKHIKLGDVIQAVPSQRVARPTSLHPFNIYRHLRTVNPSPYLFYIDLKDFQIIGASPELLVKSDEKDKIVTHPIAGTIQRGKTNEEDERNAQILRSSLKDRAEHIMLVDLARNDVNRICTPESNSVDRLLTIQRFSHVMHLVSEVSGTLREGQTRFDAFRSIFPAGTVSGAPKVKAMELIGELEKEKRGVYAGAVGHWGYDGKTMDTCIALRTMVYKDGVAYLQAGGGIVFDSDETDEYEETMNKMRANNNTIVEAEKIWLQKVGSE
>XP_025336855_Candida_duobushaemulonis
MNRKFFIPNADKTVSDTVYRDEAQLKLQKYMHQRKQFLDPNSAFTSLPYRNSDSLIFENTFEPSQTWEEITTNNRTLPPCAGSIIEYHDVESDSNSLAVVVRESQSKFNENHNKLIVLTSENELSRVYPQDINFAAYQVFDAEWIESLGILYHRFAEEYEPRLQLVDILRQFITTTREMQLEVQKELKKVYATIASPDNANSTSILAVAKYMDYDFQSYFHQSAFLMAIHLEMCHDVTRWVVSSCIPKRTTNLISTRCSNDIPPETVYFANSLNNHDAISDFLSYDESKLQEFKALLGKLIESPKSYDDLIVELNIWSGKPFLHAFKTLTFALIHPHIRLTSLIGKLLLAHSSQPAGLSDIENLLEQIGLFNNPKNPLTDPVLSSNLLGRPSLDQLMVASPKELKPSQLELISARLLSSGQLDDKFRHLRKSKRYFSDHVIYMLPSDKKFSSVGISLEKINARKFLINIHVPDVAARIAPASPLFEEVSKHSFSLRSLKNLMGKDSIELLAKNVREELLLKSNSRVTNGEFFSVGDFKEDSESHEMKTCMTVTYEYNTFASSPLKELENGVSVTFDRISAHQVKELSWDLLDDAISGRLETGILNAFKLFNRRQPAEENDSRVTLDESDISNLGFIFNVMKTHFNTRAIRCASEPHPAIFQRSVSRSLSYKTKDEEELIHTDLALSSVEKASKLGSAMFFTGEIKTFLDSLVASFCHRESIPVLARGDDLLNPDEETPSYEGSESDEVFVSHDNKLLPNYYCNSYYQAIMAKDRNGFVSLPALIIGNNYLGKPTLALSGNTYSLTKGLPRGRVEVSDAMSNVEAYLNQLQIISFINQQKIASRNYLHSVAQTSHYKALGYPVHGPLSKKFMSDQVIKLQNAKLGCEFLSERYNRYWKLKFLEQQIKAEDDDSESTTFSCVVTSTGHEIDLNSKLARCWCTDLALEVDLLVHPYNDLSIGSSVTADKSTLQPSLKDFKSLVENAKENHDAPNLYPIYKYVANEDLTVHSAYLKLSDLNNPDRPASFLFESSVNGDSVDRYSFIGINPRKIIRTGDDAEKYDTEYNNVDPLVILEKELDQYKQAKLPGLPPLKGGAVGYISYDCIKYFEPKTRKPLKDALQVPEAVLMLCDLIVVFDHVYQRFQIINNVKVDKDTDLSAAYEKAEKEILDVQAILHTHKPLEELNPEQPPIKPDQTFTSNIGKTGYESHVATLKKHIKLGDVIQAVPSQRVARPTSLHPFNIYRHLRTVNPSPYLFYIDLKDFQIIGASPELLVKSDEKDKIVTHPIAGTIQRGKTNEEDERNAQILRSSLKDRAEHIMLVDLARNDVNRICTPESNSVDRLLTIQRFSHVMHLVSEVSGTLREGQTRFDAFRSIFPAGTVSGAPKVKAMELIGELEKEKRGVYAGAVGHWGYDGKTMDTCIALRTMVYKDGVAYLQAGGGIVFDSDETDEYEETMNKMRANNNTIVEAEKIWLQKVGSE
>XP_028892772_Candida_auris
MFSTLQPSLKDLTTLVEKNKVDKEAPNLYPIYKFVANEDLTVHSAYLRLADLNNKDRPESFLFESSVNGDSVDRYSFIGIKPRKIIRTGDDESKYPPELNNIDPLVILEKELKQYRQAQLPGLPPLKGGAVGYISYDCVKYFEPKTRRPLKDVLQVPEAVLMLCDLIVVFDHVYQRFQIINNVRVEEGANLAEVYAKAEKEIMDIQAKLQEHKSLEELNPYQPPIKPDQTFTSNIGQTGYEQHVSTLKKHIKLGDIIQAVPSQRVARPTSLHPFNIYRHLRTVNPSPYLFYIDLKDFQIIGASPELLVKSDQKDRIVTHPIAGTIQRGKTNEEDEKNAQILRSSLKDRAEHIMLVDLARNDVNRVCTPESNSVDRLLTIQRFSHVMHLVSEVSGTLREGKTRFDAFRSIFPAGTVSGAPKVRAMELIGELEKEKRGVYAGAVGHWGYDGKTMDTCIALRTMVYKDGVAYLQAGGGIVFDSDETDEYEETMNKMRANNNTIVEAEKIWLQKVGSE
>NP_011014_Saccharomyces_cerevisiae
MTASIKIQPDIDSLKQLQQQNDDSSINMYPVYAYLPSLDLTPHVAYLKLAQLNNPDRKESFLLESAKTNNELDRYSFIGISPRKTIKTGPTEGIETDPLEILEKEMSTFKVAENVPGLPKLSGGAIGYISYDCVRYFEPKTRRPLKDVLRLPEAYLMLCDTIIAFDNVFQRFQIIHNINTNETSLEEGYQAAAQIITDIVSKLTDDSSPIPYPEQPPIKLNQTFESNVGKEGYENHVSTLKKHIKKGDIIQGVPSQRVARPTSLHPFNIYRHLRTVNPSPYLFYIDCLDFQIIGASPELLCKSDSKNRVITHPIAGTVKRGATTEEDDALADQLRGSLKDRAEHVMLVDLARNDINRICDPLTTSVDKLLTIQKFSHVQHLVSQVSGVLRPEKTRFDAFRSIFPAGTVSGAPKVRAMELIAELEGERRGVYAGAVGHWSYDGKTMDNCIALRTMVYKDGIAYLQAGGGIVYDSDEYDEYVETMNKMMANHSTIVQAEELWADIVGSA
>XP_018222759_Saccharomyces_eubayanus
MATHIKIQPDIDSLKQLQLENDDVSINMYPVYAYLPSLDLTPHVAYLKLAQLNNPNRRESFLLESAKTSNELDRYSFIGISPRKIIKTGPTEGLETDPLEILEEEISSFKVAENIPGLPKLSGGAIGYISYDCVRYFEPKTRRPLKDVLKLPEAYLMLCDTIIAFDNVFQRFQIIHNINTNETSLEQGYKNAVEIITDVISKLTDDSSPIPYPEQPPIKLNQTFESNVGQEGYESHVSTLKEHIKKGDIIQGVPSQRVARPTSLHPFNIYRHLRTVNPSPYLFYIDCLDFQIIGASPELLCKSDSKNKVITHPIAGTVKRGATTEKDDALADQLRGSLKDRAEHVMLVDLARNDINRICDPLTTSVDKLLTVQKFSHVQHLVSQVSGTLRPEKTRFDAFRSIFPAGTVSGAPKVRAMELIAELEGERRGVYAGAVGHWSYDGKTMDNCIALRTMVYKDGIAYLQAGGGIVYDSDEYDEYVETMNKMMANHSTIVQAEEMWADTVGTV
>XP_033765911_Saccharomyces_paradoxus
MTASIKVQPDIDSLKQLQQQNDDSSINMYPVYAYLPSLDLTPHVAYLKLAQLNNPERKESFLLESAKTNNELDRYSFIGISPRKIIKTGPTEGIETDPLEILEKEISTFKVAENVPGLPKLSGGAIGYISYDCVRYFEPKTRRPLKDVLKLPEAYLMLCDTIIAFDNVFQRFQIIHNINTNETSLEEGYEAAAQIITDIVLKLTDDSSPIPYPEQPAIKLNQTFQSNVGKEGYENHVSTLKKHIKKGDIIQAVPSQRVARPTSLHPFNIYRHLRTVNPSPYLFYIDCLDFQIIGASPELLCKSDSKNRVITHPIAGTVKRGATTEEDDALADQLRGSLKDRAEHVMLVDLARNDINRICDPLTTSVDKLLTIQKFSHVQHLVSQVSGTLRPEKTRFDAFRSIFPAGTVSGAPKVRAMELIAELEGERRGVYAGAVGHWSYDGKTMDNCIALRTMVYKDGIAYLQAGGGIVYDSDEYDEYIETMNKMMANHSTIVQAEELWADIVGSA
>XP_003674367_Naumovozyma_castellii
MVYSPKIQPDIETLKHLEQANDDASINMYPVYAFLPSLDLTPHVAYLKLAQLNDSKRPESFLLESAKTNNELDRYSFIGIAPRKVIKTGPLEGTEVDPLTVLEKEMATCKLAENVPGLPKLSGGAIGYISYDCVRYFEPKTKRPLKDVLQVPEAYLMLCDTIIAFDNVFQRFQIIYNINTHEVSLEEGYKTAVTIINDIIAKLTDNSKPIPYPIQPKIKLDQTFTSNIGKEGYEAHVSNLKAHIKKGDIIQAVPSQRVARPTSLHPFNIYRHLRTVNPSPYMFYIDCLDFQIIGASPELLCKSDAKNKVITHPIAGTIKRGATTEEDDVLADELRGSLKDRAEHIMLVDLARNDINRVCDPMSTNVDKLLTVQKFSHVQHLVSQVSGTLRKDKTRFDAFRSIFPAGTVSGAPKVKAMELISELEGERRGVYAGAVGNWSYDGRTMDTCIALRTMVYKDGIAYLQAGGGIVYDSDEYDEYIETMNKMMANHNTIVQAEEIWASKVGSL
>XP_003667575_Naumovozyma_dairenensis
MSPITKVQPDLSTLRELAAANDDESINMYPVYAYLPSLDLTPHVAYLKLAQLNNPNRPESFLLESAKTNNELDRYSFIGVAPRKVIKTGPNEGIEYDPLTILEKEMSKSKLAENIPGIPKLSGGAIGYISYDCVRYFEPKTERPLKDLLHVPEAYLMLCDTIIAFDNVFQRFQIIHNINTHEVSLDDGYKIAVEKINDIIKILTNTSDPIPYPEQPKIKLGQTFTSNVGKEGYEAHVSNLKAHIKKGDIIQGVPSQRVARPTSLHPFNIYRHLRTVNPSPYLFYIDCLDFQIIGASPELLCKSDNKNKVITHPIAGTVKRGSTTEEDDILADQLRGSLKDRAEHVMLVDLARNDINRVCDPMTTNVDKLLTVQKFSHVQHLVSQVSGTLRPDKTRFDAFRSIFPAGTVSGAPKVKAMELIAELEGERRGVYAGAVGNWSYDGKSMDTCIALRTMVYKEGIAYLQAGGGIVYDSDEYDEYIETMNKMMANHNTIVQAEEIWANKVGSL
>XP_003959663_Kazachstania_africana
MSGTIKIQPSLEHLEQLVEENNGSSVNMYPIYAFLPSLYLTPHVAYLKLADLNNPDRSESFLLESAKTNNNQLDRYSFIGIKPRKIIKTGPTENLEVDPLIILEEELKDKKLAENIPGLPNLSGGAVGYISYDCVRYFEPKTKRPLKDVLEVPEAYLMICDTIIAFDNVYQRFQIIHNINLNEIESLEKGYEQASEIISKIIEKLTDESEPVPYPAQPPIKLNQSFKSNIGQEGYENHVKTLKQHIKKGNIIQAVPSQRVERPTSLHPFNIYRHLRTVNPSPYLFYIDCLDFQIIGASPELLCKSDNKNKLITHPIAGTINRGKTTEEDNKLADELVGSLKDRAEHVMLVDLARNDINRVCDPLTTNVDKLLTVEKFSHVQHLVSQVSGTLRPDQNRFDALRSIFPAGTVSGAPKVKAMELIAELEGERRGVYAGAVGNWSYDGKTMNTCIALRTMVYKNGSAFLQAGGGIVFDSDEYDEYIETMNKMMANHNTIVEAEEIWASKVGSV
>XP_022463715_Kazachstania_naganishii
MVSNIKIQPDLEQLKQLAEENDDQSINMYPVYAYLPSLDLTPHVAYLKLAELNNPKRKESFLLEGAKTNNDLDRYSFIGVAPRKIIKTGPTHGIEEDPLSVLEKEMSSLKLAENIPGLPKLSGGAIGYISYDCVRYFEPKTARPLKDTLKVPEAFLMLCDTIVAFDNVFQRFQIVHNINLNETSLEEGYEQATGIISSIIEKLTDRTSPIPYPEQPPIKMNQTFTSNIGQEGYENHVRILKDHIKKGDIIQGVPSQRVARPTSLHPFNIYKHLRTVNPSPYLFYIDCLDFQIIGASPELLCKSDSKNKVITHPIAGTIKRGKTSKEDDELAAELQGSLKDRAEHVMLVDLARNDINRVCDPLTTNVDKLLTVQRFSHVQHLVSQVSGTLRQDKTRFDAFRSIFPAGTVSGAPKVKAMELIGELEGERRGVYAGAVGNWSYDGKTMDTCIALRTMVFKDGIAYLQAGGGIVFDSDEYDEYVETMNKMKANHATIVQAEEIWAARVGEA
>XP_447468_Candida_glabrata
MQIQPDLPTLKGLYEQNNALDEGINMYPVYAFLPALDLTPHVAYLKLAQLNNKDRTESFLLESAKTTDELDRYSFIGVSPRKIIKTGPTEGIETDPLDVLEEEMSQFKLATNVPGLPKLSGGAIGYISYDCIRYFEPKTKRDLKDVLQLPEAYLMMCDTIIAFDHVFQRFQIMHNINTKKQSLEEGYSHAVEIINDIIKRMTDDSKPIPYPEQPPIKMDRSFQSNIGQEGYENHVGNLIEHIKKGDIIQAVPSQRVARPTDLHPFNIYRHLRTVNPSPYLFYIDCLDFQIIGASPELLCKSDSKNKVITHPIAGTIKRGATTEEDDELGNQLRNSLKDRAEHVMLVDLARNDINRVCDPKTTNVDKLLTIQKFSHVQHLVSQVSGTLRPDKTRFDAFRSIFPAGTVSGAPKVKAMELISELEGERRGVYAGAVGNWSYDGKTMDTCIALRTMVYKNGTAYLQAGGGIVFDSDKYDEYIETMNKMMANHNTIVQAEKIWAEKVGTTN
>XP_004178075_Tetrapisispora_blattae
MLVNNHEIKVQPDLATLQTIIENDTQGSNVFPVYSFLPALNLNLTPHQAYLKLSKGANKQSFLLESAKSYNELDRYSFIGINPTKIITNNNSQDPLTILKDYLKDFKLSSDIPSLPPLSGGAIGYVSYDCIKYFEPKVNSNGQYDKMKDTLQLPESLFMISNTIVAFDHVFQRFQIIHNICTSSTTTDLKGQFDEAQSIIKNIISILITKDEIDSNNYPFQKKIKLNQTFTSNVGQEGYENFVSSLKQNIKKGDIIQAVPSQRISRPTSLHPFNIYKHLRMVNPSPYLFYIDCLDFQIIGASPELLCKSDSKNKLITHPIAGTVKRGSTLKEDDELADQLRSSLKDKAEHIMLVDLARNDINRVCNPRTTSVDKLLTIQKFSHVQHLVSEVSGTLRHDKDRFDAFRSIFPAGTVSGAPKIKAMQLISGLENEKRGVYAGAVGHWSYDGKSMDTCIALRTMVYKDDTVYLQAGGGIVFDSDENDEYIETMNKMMANNKTILDAEEFWAKKVGTTTD
>XP_003685628_Tetrapisispora_phaffii
MSNQHTPVKVQPELEALKVLEQQNIGDGKNANMYPVYAFLPSLDLTPHVAYLKLAKLNEINRKESFLLESAKTSSELDRYSFIGIAPRKIIKTGPTESIEVDPLNILEQEVSHHVLAENIPGLPPLSGGAVGYISYDCVRYFEPKTARPLKDVLKVPEAYLMLCDTIIAFDHVFQRFQIIHNINISQTTLSEGYSLATNVIENIINILRDDSSPIPYPKQGPIKLNQDFESNVGKEGYENHVTLLKKHIKMGDIIQAVPSQRVARPTSLHPFNIYRHLRTVNPSPYLFYIDCLDFQIIGASPELLCKSDNKNKVITHPIAGTVKRGKTSEEDDILADQLLGSLKDRAEHVMLVDLARNDINRICDPKTTSVDKLLTVQRFSHVQHLVSQVSGTLRPDKTRFDAFRSIFPAGTVSGAPKVKAMELVAELEGERRGIYAGAVGNWSYDGKTMDTCIALRTMVYKNNVAYLQAGGGIVFDSDEYDEYVETMNKMMANHNTIVQAEEIWAEKVGSL
>XP_001644286_Vanderwaltozyma_polyspora
MASTIKVQPDLESLKQLYRENEGTPINMYPIYAFLPTLDLTPHAAYLKLAKLNDPNREPSFLLESAKTSTELDRYSFIGISPRKIMKSGPTESIEADPLVLLEKEMEKTKLAENVPGLPPLSGGAVGYISYDCVRYFEPKTIRPLKDVLQVPESYLMLCDTIIAFDHVYQRFQIIHNININEIKLEEGYQKASDIINDIIKKLTDDSPIPYPHQDKITLGQTFTSNVGREGYEMHVSTLKKHIKKGDIIQGVPSQRVARPTSLHPFNIYGHLRTVNPSPYLFYIDCLDFQIIGASPELLCKSDSKNKVITHPIAGTVKRGKTAEEDDILADQLRGSLKDRAEHVMLVDLARNDINRVCDPRTTSVDKLLTVQKFSHVQHLVSEVSGTLRPGKTRFDAFRSIFPAGTVSGAPKVKAMELIAELEGERRGIYAGAVGNWSYDGKTMDTCIALRTMVYKDGIAYLQAGGGIVYDSDEYDEYIETMNKMMANHNTIVQAEEIWAAKVGSNEI
>XP_003680272_Torulaspora_delbrueckii
MISSVKVQPDLDTLRQLQDDNDASVNMYPVYAFLSGVDLTPHVAYLRLAQLNDPKRSESFLLESAKSATELDRYSFIGVAPRKVIKTGPLEGVEVDPLDVLEKEMSGYKLAENVPGLPKLSGGAIGYISYDCVRYFEPKTRKPLKDVLQVPEAYFMMSDTVVAFDHVFQRFQIIHNINIDETTLEEGYKTAQEKIIDIVKRLTDFNSPVPYPVQPPIKLNQDFVSNVGQEGYEAHVTKLKGHIKKGDIIQAVPSQRVARPTSLHPFNIYRHLRTVNPSPYLFYIDCLDFQIIGASPELLCKSDNKNKVITHPIAGTVKRGKTTEEDDILAAQLSSSLKDRAEHIMLVDLARNDVNRICDPKTTNVDKLLTVQRFSHVQHLVSQVSGTLREDKTRFDALRSIFPAGTVSGAPKVKAMELIAELEGERRGVYAGAVGNWSYDGKTMDTCIALRTMVFKDGVAYLQAGGGIVYDSDEYDEYIETMNKMMANNATIVQAEEVWASRVGSV
>XP_037142591_Zygotorulaspora_mrakii
MQLKVQPDLETLQQLKDQNDESVNMYPVHAFISGLDLTPHVAYLRLADLNNPNRSESFLLESAKTVAELDRYSFIGVSPRKVIRTGPTEGLEVDPLTVLEEEMAKTKLAENVPGVPKLSGGAIGYISYDCIRYFEPKTRKDLKDVLQLPEAYLMMCDTIVAFDHVFQRFQIIHNINTSETSLEEGYQKAVEVIEQIAKKLMDKTAPVPYPVQTPIKLNQSFTSNIGQEGYESHVSTLKKHIKLGDVIQAVPSQRVARPTSLHPFNIYRHLRSVNPSPYLFFIDCIDFQIIGASPELLCKSDSKNKVITHPIAGTVKRGATAEEDDILAEQLRDSKKDRAEHIMLVDLARNDINRICDPKTTSVDKLLTVQRFSHVQHLVSQVSGTLRPDKTRFDAFRSIFPAGTVSGAPKVKAMELIGELEGEKRGVYAGAVGHWGYDGKSMDTCIALRTMVYKDGIAYLQAGGGIVYDSNEFDEYIETMNKMMANNATIVQAEEIWAARVGSV
>XP_002495084_Zygosaccharomyces_rouxii
MPSITIQPEIDTLKELRSQNDDSVNMYPVYAFLPSLDLTPHVAYLKLSHLNDPKRSESFLLESATGDELGRYSFIGISPHKIIKTGPTEGLEVDPLIILEQEMSHHKLAENIPGLPKLSGGAVGYISYDCIRYFEPRTNRPLKDVLKVPEAYLMMCNTIIAFDHVFQRIQIIHNIDTRETSLEEGFQAASGLITDIAKVLADTQSPIPYPEQPPIKLNQTFTSNVGQKGYENHVSTLKKHIKCGDIFQAVPSQRVARPTSLHPFNVYRQLRTVNPSPYLFYIDCLDFQIIGASPELLCQSDKKNKVITHPIAGTVKRGATIEEDDQLSDQLSGSLKDRAEHIMLVDLARNDINRICQPTTTKVDKLLTVQRFSHVQHLVSQVSGTLRPEKNRFDAFRSVFPAGTVSGAPKVRAMELVGELEGEKRAIYAGAVGNWSYDGKTMDTCIALRTMVYKDNICYLQAGGGIVYDSDEYEEYIETMNKMMANNATVVKAEEYWARKVGTI
>XP_003646537_Eremothecium_cymbalariae
MGLAIYPDIESLKKYQEKAGSDVRLYPVCAYLRDSELTSHAAYLKLAKLNDERRDPSFLLDSVATVDTPSRYVYIGVKPKRVIKTGASEGAECDPLVVLEREMRSYGKSALIHGIPPFSGGAMGYVSYDCVKYFEPKARREQADVMGLPESAFMLFDTVVVFDNVCQQIQIVTNIDLAVSEDMESGYAAAAAVIERYANILQTGEVEVPLQPPIKLNQEFTSNIGKEGYKSHVRVLKQHIRDGDIIQAVPSQRISRPTSLHPFNIYKHLRTLNPSPYMFYIDYVDFQVIGASPERLLSVDKDRKVVTHPIAGTIRRGATPDEDEVLAAELKNSLKDHAEHVMLVDLARNDINRVCDPKSTCVEKFLSVEKFSHVQHLVSKVSGTLRDDKTRFDAMRSVFPAGTVSGAPKVRAMELIAELEGETRGVYAGCIGFWSFDENIMDSCIALRTIVYRDGVAYLQAGGGIVFDSDETDEYTETMNKMLANHSTILQAERFWSEKVGSI
>NP_983158_Eremothecium_gossypii
MTVTIEPGLEALERCIADNGPDVTLYPLYTYVSAEETTPHAAYLKLARLDQNDHVPSFLLESAKTMDAMARFSYMGVAPRRVLRTNAGAGDPLKLLAAEFARLRPARNTPQLPGLSGGAVGYVSYDCVRYFEPRTARELADPLELPEAALMLFDTVVAYDHVFHRFQVVHNMQLEPGIDLNAAYEDATRAIRDVVDRLTASTPVPQPPQPPIRRGQEFSSNVGQQGYEEYVRRLKEHIYAGDIIQAVPSQRVARPTSLHPFNIYRQLRMVNPSPYMFYLDYGDFQVVGASPELLCKVDEERQVVTHPIAGTIRRGVTQQEDDALAAELRNSVKDRAEHVMLVDLARNDINRVCDPLTTRVDKLMTVQRFSHVQHLVSEVTGTLRPDKDRFDAFRSVFPAGTVSGAPKVRAMELIGELEGERRGVYAGAVGHWSYDGVSMDTCIALRTMVYKGGVAYLQAGGGIVHDSDPYDEYVETMNKMLANHNTILQAEELWAEKIGSE
>XP_454856_Kluyveromyces_lactis
MASDHITIQPSIEVIKECIAANDDSINMYPVYHFMPAMDLTPHVAYLKMSELNNKERSPSFLFESANGNQLSRYSFFGHSPRKIIKTGPTEGQACDPLNILQDELAQYRLAENVPGLPKLSGGAIGYVSYDCVQYFEPKTKRPLKDVLQVPESALMLYDTIVAFDHVFQRFQIITNINVKTVSSLEQGYEDASEIIKRIIAILKDESSPIPLPEQPSIKLNQTFTSNIGQEGYEQHVRDLKEHIKKGDIIQCVPSQRVARPTSLHPFNIYKHLRTVNPSPYLFYIDYLDFQIIGASPELLCQVDAKNEVITHPIAGTVRRGQTPEEDDRLAEELRNSTKDRAEHVMLVDLARNDVNRVCDPTTTSVDELLSVQKFSHVQHLVSQVSGTLRKDQNRFDALRSIFPAGTVSGAPKVKAMELIGELEGEKRGVYAGAVGHWSYDGKSMDTCIALRTMVYKDGIAYLQAGGGIIFDSDPYDEYVETMNKMKANHNTILQAEQIWAEKVGTQD
>XP_022678393_Kluyveromyces_marxianus
MTETVTIQPSIEVIKECIAANDDSINMYPVYHFMPAMDLTPHVAYLKLSQLNKKDRSASFLFESAIGNQLGRFSFFGQGPRKTIKTGPTEGLSCDPLDILQQELSQYKLAENVPGLPKLSGGAIGYVSYDCVQYFEPKTKREMKDTLQLPEAALMLYDTIVAFDHVFQRFQIMYNINIKEVESLEKGYEEATEAINRIASILKDDSQPVPLPEQPPIKMDQTFTSNIGEEGYIQHVKTLKEHIKKGDIIQCVPSQRVARPTSLHPFNIYKHLRTVNPSPYMFYIDYLDFQIIGASPELLCQVDSKNEVITHPIAGTIKRGATPAEDDKLAEELRSSTKDRAEHVMLVDLARNDINRVCDPKTTSVDKLLTVQKFSHVQHLVSQVSGTLRPDQTRFHALRSIFPAGTVSGAPKVKAMELIAELEGEKRGVYAGAVGHWSYDGKSMDTCIALRTMVYKNGTAYLQAGGGIVFDSDEHDEYIETMNKMKANHQTILQAEELWAKKVGIQK
>XP_022626523_Lachancea_lanzarotensis
MVQVQVQPDLEGLKSYVQENDESVNMYPVFCYLPAMDLTPHMAYLKLAQISEPNRKKSFLLESATSDNTLGRYSFLGTGPRKTVKTGPTENSEVDPLLELEKELSSYKLAENVPGLPKLSGGAIGYVSYDCVKYFEPKTKRPLKDVLGLPESCLMFFDTIIAFDHVYQRFQIIHNINLQSVDSLEKGYQEAEKIIKDVVTVLEDPNVSDNVVQSKIKLNQAFTSNIGEDGYKKHVAELKRNIKLGNVIQAVPSQRVARPTSLHPFNIYKQLRMVNPSPYLFYIDLLDFQVIGASPELLCQTDAQNKVITHPIAGTVKRGSTPAEDDELADMLRNSMKDRAEHVMLVDLARNDANRVCDPLTTNVDKLLTVQRFSHVQHLVSQVSGTLRKDKTRFDALRSIFPAGTVSGAPKVKAMELISELEGEKRGVYAGAVGHWSYDGKSMDTCIALRTMVYKDGVAYLQAGGGIVFDSDEQDEYEETLNKMMANNRTIVQAEEFWATKVGTEE
>XP_002552533_Lachancea_thermotolerans
MTKVEVQPSLESLKGFVAENDESVNMYPVFCYLPAMDLTPHLAYLKLAQVNNPDRKQSFLLESATSDNQLGRFSFLGTNPRKTIKTGPTAGLEVDPLTVLEKELENYKLAENIPGIPKLSGGAIGYVSYDCIKYFEPKTKRPLKNVLQLPEACLMLYDTIVAFDHVYQRFQIIHNIDLRTAESLEKGYEKAQKIVRDVVSTLESSDTLENVIQPPIKLNQSFTSNIGESGYKAHVTTLKEHIKKGNIFQAVPSQRVARPTSLHPFNIYKHLRTVNPSPYLFYIDLLDFQVIGASPELLCQVDTKNKIITHPIAGTVKRGKTPAEDDELADVLRSSLKDRSEHVMLVDLARNDVNRVCDPMTTNVDKLLTVQRFSHVQHLVSQVSGTLRKDKTRFDALRSIFPAGTVSGAPKVKAMELVGELEGETRGVYAGAVGNWSYDGKSMDTCIALRTMVYKDGVAYLQAGGGIVFDSDEQEEYEETLNKMRANHNTILQAEEIWAARVGTID
>XP_020054345_Aspergillus_aculeatus
MAPSITIVPSLETAGEVIDSVRDSKFAPNLLPLVTSISADLLTPTLAYLKIAEKSKLSFLYESAATTETIGRYSFVGADPRKVIKTGAGHGPECDPLPILEEELSGYRVATVPGLTLPPLTGGAIGYVGYDCVRYFEPKTARPMKDVLGIPESLFMLFDTIVAFDHFFQVVKVITYIPIPSSKAELEAEYRKGQEALQRIIATLLRPDHPLPPQGPILQNQEYTSNIGREGYERHVTRLKEHISKGDIFQTVPSQRLSRLTSLHPFNLFRHLRTVNPSPYLFYIDCEDFQLVGASPELLVKEEKGRIITHPIAGTVKRGRTPEEDEALATELRSSLKDRAEHVMLVDLARNDVNRVCDPTTTQVDRLMVVERFSHVQHLVSQVSGILRPEKTRFDAFRSIFPAGTVSGAPKVRAMQLIAELEGEKRGVYAGAVGYFGYNIASANGTAEVPGAMDTCIALRTMMVKDGVAYLQAGGGIVFDSDPYDEYVETLNKLGANIACIKGAEAKYLSLEEEQKS
>XP_001268312_Aspergillus_clavatus
MTQTTIVPSLETAREVINNSRNAQYPPNLLPLTASIPADLLTPTLAYLKIAEKSKLSFLYESAATTETIGRYSFVGADPYKVLKTGPGHGPACDPLPVLEREISRFRVATVPGLTLPPLTGGAIGYVGYDCVRYFEPKTARPLKDVLGIPESLFMMFNTIVAFDHFFQVIKVVTYIPIPSDDAELEAEYRKGQEVLQQTIATLLRPECPLPPQDPIIPNQEYTSNIGREGYERHVTRLKEHISKGDIFQTVPSQRLSRPTSLHPFNLFRHLRTVNPSPYLFYIDCEEFQLVGASPELLAKEEKGRIITHPIAGTVKRGKTPEEDDALADELRGSLKDRAEHVMLVDLARNDVNRVCDPTTTQVDRLMVVEKFSHVQHLVSQVSGILRPDKTRFDAFRSIFPAGTVSGAPKVRAMQLIAELEGEKRGVYAGAVGYFGFNISSADGAAELPGAMDTCIALRTMLVKDGVAYLQAGGGIVFDSDPYDEYVETLNKLGANIQCIKGAEEKYLSMEQA
>XP_001258400_Aspergillus_fischeri
MTQTTIVPSLETARDVINNSRTAKYPPNLLPLTASIPADLLTPTLAYLKIAEKSKLSFLYESAATTETIGRYSFVGAEPYKVLKTGPGHGPECDPLPILEEELSQFRVATVPGLILPPLTGGAIGYVGYDCVRYFEPKTARPLKDVLGIPESLFMMFKTIVAFDHFFQVIKVVTYIPISGTDSELEAEYRKGQEALQQTIDLLLRPECPLPPQGPIIPNQEYTSNIGREGYERHVTRLKEHISKGDIFQTVPSQRLSRPTSLHPFNLFRHLRTVNPSPYLFYIDCEEFQLVGASPELLAKEEKGRIITHPIAGTVKRGKSPEEDDALAAELRGSLKDRAEHVMLVDLARNDVNRVCDPTTTQVDRLMVVEKFSHVQHLVSQVSGILRPDKTRFDAFRSIFPAGTVSGAPKVRAMQLIAELEGEKRGVYAGAVGYFGFDSSSADGANLVPGAMDTCIALRTMLLKDGVAYLQAGGGIVFDSDPYDEYVETLNKLGANIQCIKGAEDKYLSMEQS
>XP_041142823_Aspergillus_flavus
MPPNGMTQITVVPSLETAKDVISHSKDAKYPPNLLPLTASIPADLLTPTVAYLKVAEKSKLSFLYESAATTETIGRYSFVGADPRKVLKTGPGHGPECDPLPILEKEIAEYRVATVPGLTLPPLTGGAIGYVGYDCVKYFEPKTARPLKDVLGIPESLFMLFDTIVAFDHFYQVIKIITFIPITHVDSDFETEYRKGEDVIKRYIERLLRPETPLPPQGPIIPNQEYTSNIGREGYERHVVKLKEHISKGDIFQTVPSQRLSRPTSLHPFNLFRHLRTVNPSPYLFYIDCEDFQLVGASPELLAKEEKGRIITHPIAGTVKRGKSPEEDEALADELRGSLKDRAEHVMLVDLARNDVNRVCDPTTTQVDRLMVVEKFSHVQHLVSQVSGILRPDKTRFDAFRSIFPAGTVSGAPKVRAMQLIAELEGEKRGVYAGAVGYFGYNIASTDGATEMPGAMDTCIALRTMMVKDGVAYLQAGGGIVFDSDPYDEYMETINKLGANIACIKGAEAKYLSMEGEQS
>XP_751136_Aspergillus_fumigatus
MAPSMTQTTIVPSLETARDVINNSRTAKYPPNLLPLTASIPADLLTPTLAYLKIAEKSKLSFLYESAATTETIGRYSFVGAEPYKVLKTGPGHGPECDPLPILEKELSQFRVATVPGLILPPLTGGAIGYVGYDCVRYFEPKTARPLRDVLGIPESLFMMFKTIVAFDHFFQVIKVVTYIPISGPDSELEAEYRNGQEALQQTIDLLLRPECPLPPQGPIIPNQEYTSNIGREGYERHVTRLKEHISKGDIFQTVPSQRLSRPTSLHPFNLFRHLRTVNPSPYLFYIDCEEFQLVGASPELLVKEEKGRIITHPIAGTVKRGKSPEEDDALAAELRGSLKDRAEHVMLVDLARNDVNRVCDPTTTQVDRLMVVEKFSHVQHLVSQVSGILRPDKTRFDAFRSIFPAGTVSGAPKVRAMQLIAELEGEKRGVYAGAVGYFGFDSSSADGANLVPGAMDTCIALRTMLLKDGVAYLQAGGGIVFDSDPYDEYVETLNKLGANIQCIKGAEDKYLSMEQL
>XP_661299_Aspergillus_nidulans
MAPPVSLFLSSQILPLVHTSSAPKPSNSSKLSFLYESAATTETIGRYSFVGADPHTVLKTGPGHGPESDPLPILEEKLANFRVASVPGLTLPPLTGGAIGYVGYDCVKYFEPKTARPLKDILGIPESLFMLFNTIVAFDHFYQVVKVVTYIPITDNDAELDANYKHGQAVIQRIIDTLQRPDTPLPPQGPIIQNQEYTSNIGREGYEGHVVKLKEHIAKGDIFQTVPSQRLSRPTSLHPFNLFRHLRTVNPSPYLFYIDCEDFQLVGASPELLAKEEKGRIITHPIAGTVKRGKTAEEDEALAEELRSSLKDRAEHVMLVDLARNDVNRVCDPLTTQVDRLMVVEKFSHVQHLVSQVSGVLRPEKTRFDAFRSIFPAGTVSGAPKVRAMQLIAELEGEKRGVYAGAVGYFGYNIASADGSKEIPGAMDTCIALRTMLVKDGVAYLQAGGGIVFDSDPYDEYVETLNKLGANIACIKGAEEKYLSMEAKS
>XP_001390997_Aspergillus_niger
MAPPITVVPSLETASEVIAQSKNAQFPPNLLPLTTSIPADLLTPTLAYLKIAEKSKLSFLYESAATTETIGRYSFVGAGPRKIIKTGPGHGPECDPMPILEEELSGFRVATVPGLTLPPLTGGAIGYVGYDCVRYFEPKTARPMKDILQIPESLFMLFDTIVAFDHFFQVVKVITYISIPGNDSELESVYRQGQEVLQRTIDVLLRPDYTLPPQGPIIQNQEYTSNIGREGYERHVTRLKEHISKGDIFQTVPSQRLSRPTSLHPFNLFRHLRTVNPSPYLFYIDCEDFQLVGASPELLVKEEKGRIITHPIAGTVKRGKTPEEDAALANELTSSVKDRAEHVMLVDLARNDVNRVCDPITTQVDRLMVVEKFSHVQHLVSQVSGILRPEKTRFDAFRSIFPAGTVSGAPKVRAMQLIAELEGEKRGVYAGAVGYFGYNIASADGKTEMPGAMDTCIALRTMMVKNGVAYLQAGGGIVFDSDPYDEYVETLNKLGANIACIKGAEAKYLSLEEESRRA
>XP_015402998_Aspergillus_nomiae
MPPNGMTQITVVPSLEAAKDVISHSKDAQYPPNLLPLTASIPADLLTPTVAYLKVAEKSKLSFLYESAATTETIGRYSFVGADPRKVLKTGPGHGPECDPLPILEREIADYRVATVPGLTLPPLTGGAIGYVGYDCVRYFEPKTARPLKDVLGIPESLFMLFDTIVAFDHFYQVIKIITFVPITHVDSDFETEYRKGEDVIKRTIERLLRPETPLPPQGPIIPNQEYTSNIGREGYERHVLKLKEHISKGDIFQTVPSQRLSRPTSLHPFNLFRHLRTVNPSPYLFYIDCEDFQLVGASPELLAKEEKGRIITHPIAGTVKRGKSPEEDEALAEELRGSLKDRAEHVMLVDLARNDVNRVCDPTTTQVDRLMVVEKFSHVQHLVSQVSGILRPDKTRFDAFRSIFPAGTVSGAPKVRAMQLIAELEGEKRGVYAGAVGYFGYNIASTDGATETPGAMDTCIALRTMMVKDGVAYLQAGGGIVFDSDPYDEYIETINKLGANIACIKGAEAKYLSMEGEQS
>XP_023089937_Aspergillus_oryzae 
MAPPITVVPSLETAKDVISHSKDAKYPPNLLPLTASIPADLLTPTVAYLKVAEKSKLSFLYESAATTETIGRYSFVGADPRKVLKTGPGHGPECDPLPILEKEIAEYRVATVPGLTLPPLTGGAIGYVGYDCVKYFEPKTARPLKDVLGIPESLFMLFDTIVAFDHFYQVIKIITFIPITHVDSDFETEYRKGEDVIKRYIERLLRPETPLPPQGPIIPNQEYTSNIGREGYERHVVKLKEHISKGDIFQTVPSQRLSRPTSLHPFNLFRHLRTVNPSPYLFYIDCEDFQLVGASPELLAKEEKGRIITHPIAGTVKRGKSPEEDEALADELRGSLKDRAEHVMLVDLARNDVNRVCDPTTTQVDRLMVVEKFSHVQHLVSQVSGILRPDKTRFDAFRSIFPAGTVSGAPKVRAMQLIAELEGEKRGVYAGAVGYFGYNIASTDGATEMPGAMDTCIALRTMMVKDGVAYLQAGGGIVFDSDPYDEYMETINKLGANIACIKGAEAKYLSMEGEQS
>XP_040634758_Aspergillus_ruber
MVPPAIVPTLETAADVISRTRNTAFPPNLLPLTASIPADLLTPTLAYLKISEKSKLSFLYESAATTETIGRYSFVGADPHKVLKTGPGHGPACDPLPALESELSQYRVATVPGLVLPPLTGGAIGYVGYDCVKYFEPKTERPLKDVLGIPESFFMMYNTIVAFDHFFQVVKVITFISIPNSDAELEAEYCKGAETIQRTIDILLQPEYPLPPQGPIIPNQEYTSNIGREGYESHVTKLKEHIGKGDIFQTVPSQRLSRPTSLHPFNLFRHLRTVNPSPYLFYIDCEAFQLVGASPELLAKEEKGRIISHPIAGTVKRGKTVEEDEALADELRGSLKDRAEHVMLVDLARNDVNRVCDPMSTQVDRLMVVEKFSHVQHLVSQVSGVLRPEKTRFDAFRSIFPAGTVSGAPKVRAMQLIAELEGEKRGVYAGAVGYFGFNMSSTDGSKELPGAMDTCIALRTMMLKDGIAYLQAGGGIVFDSDPYDEYVETLNKLGANIQCIKGAEAKYLSLEREA
>XP_040703526_Aspergillus_sydowii
MAPPITIVPSIETARDAINQSRNSKFSPNLLPLTASIPADLLTPTLAYLKLAEKSKLSFLYESAATTETIGRYSFVGADPHTVLKTGPGHGPECDPLPILEEKLANFRVATVPGLTLPPLTGGAIGYVGYDCVKYFEPKTARPLKDILRIPESLFMLFNTIVAFDHFFQVVKVVTYIPITSDDAELDANYKEGQTAIQRIIDTLLRPEIPLPPQGPIIQNQEYTSNIGREGYERHVTRLKEHIAKGDIFQTVPSQRLSRPTSLHPFNLFRHLRTVNPSPYLFYIDCEDFQLVGASPELLAKEEKGRMITHPIAGTVKRGKTAEEDEALAAELRGSLKDRAEHVMLVDLARNDVNRICDPISTQVDRLMVVEKFSHVQHLVSQVSGVLRPGKTRFDAFRSIFPAGTVSGAPKVRAMQLIAELEGEKRGVYAGAVGYFGYNIATVDGSDELPGAMDTCIALRTMLVKDGVAYLQAGGGIVFDSDPYDEYVETLNKLGANIACIKGAEEKYLSMEGNN
>XP_001212440_Aspergillus_terreus
MSTQITIVPSLETAHEVVAQSKNSSYPPNLLPLTASIPADLLTPTLAYLKIAEKSKLSFLYESAATTETIGRYSFVGADPHHVLKTGPGHGPECDPLPLLEKEIGKHRVATVPGLVLPPLTGGAIGYVGYDCVRYFEPKTARPMKDVLQIPESLFMLFNTIIAFDHFFQVVKIITYIPIPATDAELQAEYQKGEEVIRQTIAQLLRPEYALPPQGPIKRDQEYTSNIGREGYERHVTRLKEHIGKGDIFQTVPSQRLSRPTSLHPFNLFRHLRTVNPSPYLFYIDCEDFQLVGASPELLAKEEKGRIITHPIAGTVKRGKSPEEDEALAEELRGSLKDRAEHVMLVDLARNDVNRVCDPLTTQVDRLMVVEKFSHVQHLVSQVSGILRPDKTRFDAFRSIFPAGTVSGAPKVRAMQLIAELEGEKRGVYAGAVGYFGYNIASADGKIEYPGAMDTCIALRTMLVKDGVAYLQAGGGIVFDSDPYDEYVETLNKLGANIACIKGAEAKYLSMEGK
>XP_022483886_Penicillium_arizonense
MAPPVATIPSLETAQDVISKSRNSQFPPNLLPVTASIPADLLTPTLAYLKIAENSRLSFLYESAATTETIGRYSFVGADPRKVIKTGEGHGPAADPLPYLEAELSQFRVASVPGLVLPPLTAGAIGYVGYDCVRYFEPKTARPMKDVLGVPESFFMLFDTIVAFDHFFQVVKVITYVPIPAADADIEASYAKGHAIIQETIETLLQDRTPLPPQGPIIPNQEYTSNIGQEGYESHVNRLKQHIAKGDIFQTVPSQRLSRPTSLHPYNLFRHLRTVNPSPYLFYIDCQDFQLVGASPELLVKEERGRIITHPIAGTVKRGKTPEEDIALANELRSSLKDRAEHVMLVDLARNDVNRVCDPISTQVDRLMVVEKFSHVQHLVSQVSGILRPGMTRFDAFRSIFPAGTVSGAPKVRAMSLIAELEGEKRGVYAGAVGYFGYNSASVDGSSEEPGAMDTCIALRTMMVKDGVAYLQAGGGIVFDSDPYDEYIETINKLGANIACIKGAEAKYMSMEN
>XP_014534624_Penicillium_digitatum
MTQVPSIPSLETAREVILKSRNSEFPPNLLPVTASISADLLTPTLAYLKIAENSRLSFLYESAATTETIGRYSFIGADPRKVIKTGEGHGPAADPLPFLEEELSQYRVATVPELVLPPLTAGAIGYVGYDCVRYFEPKTARPMKDVLEVPESFFMLYDTIIAFDHFFQVVKVITYVPIPSADAEIEASYLKGQSIIQKTIDTLLQDRTPLPPQGPIIPNQEYTSNIGRDGYEGHVNRLKQHIAKGDIFQTVPSQRLSRPTSLHPFNLFRHLRTVNPSPYLFYIDCQDFQLVGASPELLVKEERGRIISHPIAGTVKRGKTPEEDAALSEELRSSLKDRAEHVMLVDLARNDVNRVCDPTTTQVDRLMVVEKFSHVQHLVSQVSGELRPGMTRFDAFRSIFPAGTVSGAPKVRAMQLIAELEGEKRGVYAGAVGYFGYNSSSPDGAAEVPGAMDTCIALRTMMVKDGVAYLQAGGGIVFDSDPYDEYIETINKLGANIACIKGAEAKYLSMEK
>XP_016593192_Penicillium_expansum
MATPVPSIPSLETAREVISKSRNSEFPPNLLPVTASIPADLLTPTLAYLKIAENSRLSFLYESAATTETIGRYSFIGADPRKVIKTGEGHGPAADPLPYLEKELSQYRVATVPELVLPPLTAGAIGYVGYDCVRYFEPKTARPMKDVLGVPESFFMLYDTIIAFDHFFQVVKVITYVPIPSADADIEASYLKGQAIIQKTIDTLLQDRTPLPPQGPIIPNQEYTSNIGRDGYEGHVNRLKQHIAKGDIFQTVPSQRLSRPTSLHPFNLFRHLRTVNPSPYLFYIDCQDFQLVGASPELLVKEERGRIISHPIAGTVKRGKTPEEDAALSEELRSSLKDRAEHVMLVDLARNDVNRVCDPTTTQVDRLMVVEKFSHVQHLVSQVSGQLRPGMTRFDAFRSIFPAGTVSGAPKVRAMQLIAELEGEKRGVYAGAVGYFGYNSANPDGSAEMPGAMDTCIALRTMMVKDGVAYLQAGGGIVFDSDPYDEYIETINKLGANIACIKGAEAKYLSMEKQ
>XP_040651550_Penicillium_griseofulvum
MAQPDLTSHHVNYLIWRYLQESGHGDAAVSLQRAWFPDPQTLPFAPYIKTHALVSLVQKGLQYHEMESSLDKEGNQRSISPSDYFFGPEPFEIGTKTGSVDSRDGAVGKDPDSPGQLARDRPVNGHAEPGKDTRKDETDSDESMEDKAQTESQPDTDHMDEDGDVSMAEEIPELPTLENGESARVQIAPAKPIDLTPNTALLNPDHHVTHVVWRPQDPTVIVGAGDFFCSLWRLSVSSEPVQKKILELKRGDTTVSTVAWDAIGEKLAVATCTDDRGTITMYNVNGDAVDLLPEVPRLITGLHWAAGSSQLIVVASNHNVSELALWDDGRRPDVFPPPQIIENHVYDLAWCGRNLAFAAGDGAVYQCEVDYSLRLVKTFDSPRDNATWEFIRCVQTEFHSVAIVASGLSASIWIPTHDILISNAHKDRITGIDISPQFDPHRIEFASFSADGKVKVWQVNLDTKDYTNLHQLSLDSNPAITGSFSPDGYALGAASKDGLFIWNIEHPGGNLISTWTATSPEVKKEEVDRMTNGHNGHHGQNGHSNPDPHRALSWDADGKRLAYGFSKQVASIPSLETAREVISQSRNSEFPPNLLPVTASIPADLLTPTLAYLKIAENSRLSFLYESAATTETIGRYSFVGADPRKVIKTGEGHGPAADPLPYLEAELSQFRVATVPGLVLPPLTAGAIGYVGYDCVRYFEPKTARPMKDVLGVPESFFMLYDTIIAFDHFFQVVKVITYVPIPSADTDIETSYLKGQSIIQKTIDTLLQDRTPLPPQGPIIPNQEYTSNIGQEGYEGHVKRLKQHIAKGDIFQTVPSQRLSRPTSLHPYNLFRHLRTVNPSPYLFYIDCQDFQLVGASPELLVKEERGRIISHPIAGTVKRGKTPEEDAALAEELRSSLKDRAEHVMLVDLARNDVNRVCDPTTTQVDRLMVVEKFSHVQHLVSQVSGVLRPGMTRFDAFRSIFPAGTVSGAPKVRAMQLIAELEGEKRGVYAGAVGYFGYNSANVDGSAEMPGAMDTCIALRTMMVKDGVAYLQAGGGIVFDSDPYDEYIETINKLGANIACIKGAEEKYLSMEK
>XP_038926373_Penicillium_roqueforti
MATAIATIPSLETAREVISKSRNSEYPPNLLPVTASIAADLLTPTLAYLKIAENSRLSFLFESAATTETIGRYSFVGADPRKVIKTGEGHGPAADPLPYLEDELSQFRVATVPGLVLPPLTAGAIGYVGYDCVRYFEPKTARPLKDVLGVPESFFMLYDTIIAFDHFFQVVKVITYVPIPSADADIEAAYLKGQSIIQKTIEKLLQDRTPLPPQGPIIPNQEYTSNIGQEGYEGHVNRLKQHIAKGDIFQTVPSQRLSRPTSLHPFNLFRHLRTVNPSPYLFYIDCQDFQLVGASPELLVKEERGRIISHPIAGTVKRGKTPEEDAALSEELRSSLKDRAEHVMLVDLARNDVNRVCDPTTTQVDRLMVVEKFSHVQHLVSQVSGVLRPGMTRFDAFRSIFPAGTVSGAPKVRAMQLIAELEGEKRGVYAGAVGYFGYNSANEDGSAEMPGAMDTCIALRTMMVKNGVAYLQAGGGIVFDSDPYDEYIETINKLGANIACIKGAEAKYLSMEK
>XP_002564476_Penicillium_rubens
MATPVVTIPSLETARDVISKSRNSAFPPNLLPVTASIAADLLTPTLAYLKIAEKWVIPGVFGPIPSLTTSSHTDPRKVIKTGEGHGPAADPLPYLEDELSQFRVATVPELVLPPLTAGAIGYVGYDCVRYFEPKTARPMKDVLGVPESFFMLYDTIVAFDHFFQVVKVITYVPIPSADADIEASYLKGQSIIQKTIEKLLQDRTPLPPQGPIIPNQEYTSNIGQEGYEGHVNRLKEHIAKGDIFQTVPSQRLSRPTSLHPFNLFRHLRTVNPSPYLFYIDCQDFQLVGASPELLVKEERGRIISHPIAGTVKRGKTPEEDAALSEELRSSLKDRAEHVMLVDLARNDVNRVCDPTTTQVDRLMVVEKFSHVQHLVSQVSGELRPDKTRFDAFRSIFPAGTVSGAPKVRAMQLIAELEGEKRGVYAGAVGYFGYNSANADGSAEMPGAMDTCIALRTMMLKDGVAYLQAGGGIVFDSDPYDEYIETINKLGANIACIKGAEAKYLSMEK
>XP_040816972_Penicillium_solitum
MATPVPSIPSLETAREVISKSRNSEFPPNLLPVTASIPADLLTPTLAYLKIAENSRLSFLYESAATTETIGRYSFIGADPRKVIKTGEGHGPAADPLPYLEEELSQFRVATVPELVLPPLTAGAIGYVGYDCVRYFEPKTARPMKDVLGVPESFFMLYDTIVAFDHFFQVVKVITYVPIPSADADIEASYLKGQSIIQKTIDTLLQDRTPLPPQGPIIPNQEYTSNIGQDGYEGHVNRLKQHIAKGDIFQTVPSQRLSRPTSLHPFNLFRHLRTVNPSPYLFYIDCQDFQLVGASPELLVKEERGRIISHPIAGTVKRGKTPEEDAALSEELRSSLKDRAEHVMLVDLARNDVNRVCDPTTTQVDRLMVVEKFSHVQHLVSQVSGELRPGMTRFDAFRSIFPAGTVSGAPKVRAMQLIAELEGEKRGVYAGAVGYFGYNSANSDGSAEMPGAMDTCIALRTMMVKDGVAYLQAGGGIVFDSDPYDEYIETINKLGANIACIKGAEAKYLSMEK
>XP_022583690_Penicilliopsis_zonata
MPPPIVTPSFEVAREVVAKSRAAQFPPNVLPITASVPADLLTPTLAYLKIAAKSDLSFLYESAATTETIGRYSFVGADPRKILKTGPGHGPECDPLPILEAELGQYRVATVPGLKLPPLTGGAIGYVGYDCVRYFEPKTALPVEDVLGVPESLFMFFDTIVAFDHFFQVVKIITYVPIPSDDAELEAAYRKGEATIQTTITTLLSPETPLPPQGPIIPNQEYTSNIGREGYEAHVTRLKQHIAKGDIFQTVPSQRLSRPTSLHPFNLFRHLRSVNPSPYLFYIDCKDFQLVGASPELLVKEENGRIITHPIAGTVKRGKTPEEDLLLAEELRSSLKDRAEHVMLVDLARNDVNRVCDPMSTQVDRLMVVEKFSHVQHLVSQVSGVLRPDKTRFDAFRSIFPAGTVSGAPKVRAMQLIAELEKEKRGVYAGAVGYFGYNISSADGTTELPGAMDTCIALRTMMVKDGVAYLQAGGGIVFDSDEYDEYIETLNKLGANIACIKGAEEKYLTLEREAHHQL
>XP_016622940_Cladophialophora_bantiana
MAHIFQAKVQPSLEEVSSILSKSQTSEFPPNLVPVCAQIPADLFTPTQAYLKVSEGSKLSFLYESAATTGTIGRYSFVGANPLKVIASGPGHGPEEDPLPRLEQELSQYRVATVPSLRLPPLTGGVIGYVGYDCVRYFEPKTARPMKDVLKLPESFFMLYDTIVAFDHFFNVCKVITYLRVPSSESSLDLPAAYQKACETLHRTISLLQAEHIPLPHQPPIALNQPSKSNFGKTGYEAHVTRLKKHVCKGDIIQAVPSHRISRPTTLHPFNIYRHLRTVNPSPYLFYIDCADFSIVGASPELLVKEEAGRIITHPIAGTVKRGQSPEEDERLAEELSNSIKDRAEHVMLVDLARNDINRVCDPLSTRVDRLMVVERFSHVQHLVSQVSGVLREGENRFTAFRSIFPAGTVSGAPKVKAMELIAELEQEKRGVYAGAVGYFGFSRVSLDGSKVEDEGAMDTCIALRTMVVKDGVAYLQAGGGIVFDSVEEDEWIETMNKLGANIRTIEEAEKRYLELEKLGNGKANGQANGVAI
>XP_008721891_Cladophialophora_carrionii
MAHLRQAQILPSLEDVSSILSKSRSSAHPPNLVPLCAQIPADLFTPTQAYLKVSEGAKLSFLYESAATSGTIGRYSFVGANPLKVIKSGPGHGPEEDPLPRLEKELAQYRVASVPSLRLPPLTGGAIGYVGYDCVRYFEPKTARPMKDVLQLPESFFMLYDTIVAFDHFLNVCKVITYLYVPPAESTTDLEAAYAKATERLKKTIATLQAEHMPLPNQPPIVQNQPFKSNIGQAGYEAHVTRLKKHVNKGDIIQAVPSHRIARPTTLHPFNIYRHLRTVNPSPYHFYIDCEDFSIVGASPELLVKEEAGRIITHPIAGTIRRGHTLEEDERLAEELRSSIKDRAEHVMLVDLARNDINRVCDPLSTTVDRLMVVEGFSHVQHLVSQVSGVLREGENRFTAFRSIFPAGTVSGAPKVKAMELIAELEQEKRGVYAGAVGYFGFSHVSTDGSKIENEGAMDTCIALRTMVVKDGVAYLQAGGGIVFDSVEEDEWVETMNKMRANIRTIEQAEQKYLQLEQIMDGKKPAGYVNGVSR
>XP_016245139_Cladophialophora_immunda
MAKVQPSLEEVSSILSKSRSSKFPPNLVPLCAQIPADLFTPTQAYLKVSEGSKLSFLYESAATTGTIGRYSFVGANPLKVIKSGPGHGPEEDPLPRLEQELSQYRVAPVPSLRLPPLTGGVIGYVGYDCVRYFEPKTARPMKDVLKLPESFFMLYDTIVAFDHFFNVCKVITYLRVPSSGSAPDLQTAYEKACGTLQRTISLLQAEHIPLPYQPPIALNQPSKSNFGKTGYEAHVTRLKKHVCKGDIIQAVPSHRISRPTTLHPFNIYRHLRTVNPSPYLFYIDCEDFSIVGASPELLVKEEAGRIITHPIAGTVKRGQTPEEDERLAEELSNSIKDRAEHVMLVDLARNDINRVCDPLSTRVDRLMVVERFSHVQHLVSQVSGVLREGENRFTAFRSIFPAGTVSGAPKVKAMELIAELEQEKRGVYAGAVGYFGFSRVSLDGSKIEDEGAMDTCIALRTMVVKDGVAYLQAGGGIVFDSVEEDEWIETMNKLGANIRTIEEAEKRYLELEKLRNGAAATQPNGVAV
>XP_007742861_Cladophialophora_psammophila
MAHIFQAKVQPSLEEVSSILSKSRTSKFPPNLVPLCAQIPADLFTPTQAYLKVSEGSKLSFLYESAATTGTIGRYSFVGANPLKVIASGPGHGPEEDPLPRLEQELSQYRVATVPSLRLPPLTGGVIGYVGYDCVRYFEPKTARPMKDVLKLPESFFMLYDTIVAFDHFFNVCKVITYLRVPSSESPLDLQPAYQKACGTLHRTISLLQAEHIPLPHQPPIALNQPSKSNFGKTGYEAHVTRLKKHVCKGDIIQAVPSHRISRPTTLHPFNIYRHLRTVNPSPYLFYIDCADFSIVGASPELLVKEEAGRIITHPIAGTVKRGQSPEEDERLAEELSNSIKDRAEHVMLVDLARNDINRVCDPLSTRVDRLMVVERFSHVQHLVSQVSGVLREGENRFTAFRSIFPAGTVSGAPKVKAMELIAELEQEKRGVYAGAVGYFGFSRVSLDGSKVEDEGAMDTCIALRTMVVKDGVAYLQAGGGIVFDSVEEDEWIETMNKLGANIRTIEEAEKRYLELEKLGNGKSSGQENGVAI
>XP_018691562_Fonsecaea_erecta
MEKVQPSLEEVSSILSKSRTSKFPPNLVPLCAQIPADLFTPTQAYLKVSEGSKLSFLYESAATTGTIGRYSFVGANPLKVIKSGPGHGPEEDPLPRLEQELAQYRVASVPSLRLPPLTGGVIGYVGYDCVRYFEPKTARPMKDVLKLPESFFMLYDTIVAFDHFFNVCKVITYLRVPSSGSATDLQTAYEKACGTLHRTISLLQAEHIPLPYQPPIALDQPSKSNFGKTGYEAHVTRLKKHVCKGDIIQAVPSHRISRPTTLHPFNIYRHLRTVNPSPYLFYIDCEDFSIVGASPELLVKEEAGRIITHPIAGTVKRGQSPEEDERLAEELSNSIKDRAEHVMLVDLARNDINRVCDPLSTRVDRLMVVERFSHVQHLVSQVSGVLREGENRFTAFRSIFPAGTVSGAPKVKAMELIAELEQEKRGVYAGAVGYFGFSRVSLDGSKIEDEGAMDTCIALRTMVVKDGVAYLQAGGGIVFDSVEEDEWIETMNKLGANIRTIEEAEKRYLELEKLRNGNAAGQPNVFTANTFFTFDNPQLLVTVKALLSLDSPDQQTADNMKLNISYPANGSQKLIEVEDDRKLRVFMEKRMGNEVPGDSLGDEWKGYIFRITGGNDKQGFPMKQGVMLPTRVKLLLADGHSCYRPRRTGERKRKSVRGCIVGQDLAVLALSIVKQGDGEIPGLTDVVNPKRLGPKRATKIRRFFGLSKQDDVRKFVIRREVVPKKEGAKPYTKAPKIQRLVTPQRMQHKRHRIALKRRRAEAAKDAANEYAQLLAKRVHEEREKRTELRKRRASSMRKE
>XP_022510508_Fonsecaea_monophora
MAHIYQAKVQPSLEEVSSILSKSRSSKFPPNLVPLCAQIPADLFTPTQAYLKVSEGSKLSFLYESAATTGTIGRYSFVGANPLKVIKSGPGHGPEEDPLPRLEQELSQYRVATVPSLRLPPLTGGVIGYVGYDCVRYFEPKTARPMKDVLKLPESFFMLYDTIVAFDHFFNVCKVITYLRVPSSESTSDLQSAYDKACTTLYRTVSLLQGEHIPLPYQPPIALNQPSKSNFGKTGYEAHVTRLKKHVTKGDIIQAVPSHRISRPTTLHPFNIYRHLRTVNPSPYLFYIDCEDFSIVGASPELLVKEEAGRIITHPIAGTVKRGQTPEEDEQLAEELRNSLKDRAEHVMLVDLARNDINRVCDPLSTRVDRLMVVERFSHVQHLVSQVSGVLREGENRFTAFRSIFPAGTVSGAPKVKAMELIAELEQEKRGVYAGAVGYFGFSHVSLDGSKIEDEGAMDTCIALRTMVVKDGVAYLQAGGGIVFDSVEEDEWIETMNKLGANIRTIEEAEKRYLELEKLRNGNGAGQANGVAI
>XP_016634470_Fonsecaea_multimorphosa
MTHINQAKVQPSFEEVSSILSKSRTSKFPPNLVPLCAQIPADLFTPTQAYLKVSEGSKLSFLYESAATTGTIGRYSFVGANPLKVIKTGPGHGPEEDPLPQLEQELAQYRVATVPSLRLPPLTGGVIGYVGYDCVRYFEPKTARPMKDVLKLPESFFMLYDTIVAFDHFFNVCKVITYLQVPSSNSTSDLQTAYEKACQTLQRTISLLQAEHIPLPYQPPIALNQPSKSNFGKTGYEAHVTRLKKHVCKGDIIQAVPSHRISRPTTLHPFNIYRHLRTVNPSPYLFYIDCEDFSIVGASPELLVKEEAGRIITHPIAGTVKRGQSPEEDERLAEELSNSLKDRAEHVMLVDLARNDINRVCDPLSTRVDRLMVVERFSHVQHLVSQVSGVLREGENRFTAFRSIFPAGTVSGAPKVKAMELIAELEQEKRGVYAGAVGYFGFSRVSPDGSKIEDEGAMDTCIALRTMVVKDGVAYLQAGGGIVFDSVEEDEWIETMNKLGANIRTIEEAEKRYLELEKVRNGNGTGQPNGVAI
>XP_022495383_Fonsecaea_nubica
MAHIYQAKVQPSLEEVSSILSKSRSSKFPPNLVPLCAQIPADLFTPTQAYLKVSEGSKLSFLYESAATTGTIGRYSFVGANPLKVIKSGPGHGPEEDPLPRLEQELSQYRVATVPSLRLPPLTGGVIGYVGYDCVRYFEPKTARPMKDVLKLPESFFMLYDTIVAFDHFFNVCKVITYLRVPSSESTSDLQTAYDKACATLNRTVSLLQGEHIPLPYQPPIALNQPSKSNFGKTGYEAHVTRLKKHVTKGDIIQAVPSHRISRPTTLHPFNIYRHLRTVNPSPYLFYIDCEDFSIVGASPELLVKEEAGRIITHPIAGTVKRGQSPEEDEQLAEELRNSLKDRAEHVMLVDLARNDINRVCDPLSTRVDRLMVVERFSHVQHLVSQVSGVLREGENRFTAFRSIFPAGTVSGAPKVKAMELIAELEQEKRGVYAGAVGYFGFSHVSLDGSKIEDEGAMDTCIALRTMVVKDGVAYLQAGGGIVFDSVEEDEWIETMNKLGANIRTIEEAEKRYLELEKLRNGNGAGQANGVAI
>XP_013282695_Fonsecaea_pedrosoi
MAHIYQAKVQPSLEEVSSILSKSRSSKFPPNLVPVCAQIPADLFTPTQAYLKVSEGSKLSFLYESAATTGTIGRYSFVGANPLKVIKSGPGHGPEEDPLPRLEQELSQYRVATVPSLRLPPLTGGVIGYVGYDCVRYFEPKTARPMKDVLKLPESFFMLYDTIVAFDHFFNVCKVITYLRVPSSESTSDLQSAYDKACATLYRTVSLLQGEHIPLPYQPPIALNQPSKSNFGKTGYEAHVTRLKKHVTKGDIIQAVPSHRISRPTTLHPFNIYRHLRTVNPSPYLFYIDCEDFSIVGASPELLVKEEAGRIITHPIAGTVKRGQTPEEDEQLAEELRNSLKDRAEHVMLVDLARNDINRVCDPLSTRVDRLMVVERFSHVQHLVSQVSGVLREGENRFTAFRSIFPAGTVSGAPKVKAMELIAELEQEKRGVYAGAVGYFGFSHVSLDGSKIEDEGAMDTCIALRTMVVKDGVAYLQAGGGIVFDSVEEDEWIETMNKLGANIRTIEEAEKRYLELEKLRNGNGAGQANGVAI
>XP_007752475_Cladophialophora_yegresii
MAHLLQAQILPSLEDVSSILSKSKSSAHPPNLVPLCAQIPADLFTPTQAYLKVSEGAELSFLYESAATSGTIGRYSFVGANPLKAIKSGPGHGPEEDPLPRLEKELAQYRVASVPSLRLPPLTGGAIGYVGYDCVRYFEPKTARPMKDVLQLPESFFMLYDTIVAFDHFLNVCKVITYLYVPQTESTTDLKAAYAKATERLNRTISTLQAEHLPLPHQPPIVQNQPFMSNIGQTGYEAHVTRLKKHVNKGDIIQAVPSHRIARPTTLHPFNIYRHLRTVNPSPYHFYIDCEDFSIVGASPELLVKEEAGRIITHPIAGTIRRGHTLEEDERLADELRNSIKDRAEHVMLVDLARNDINRVCDPLSTRVDRLMVVEGFSHVQHLVSQVSGVLREGENRFTAFRSIFPAGTVSGAPKVKAMELIAELEQEKRGVYAGAVGYFGFSHVSTDGSKIENEGAMDTCIALRTMVVKDGVAYLQAGGGIVFDSVEEDEWIETMNKMRANIRTIEQAEEKYLQLEQLKDGKKTAGYVNGVSR
>XP_016236399_Exophiala_spinifera
MAMPLPDPSQVQIQPSLDEVSSILAKSKESRYPPNLVPLCAQIPADLFTPTQAYLKVADGSQLSFLYESAATTGTIGRYSFVGANPLKVLKSGPGHGPEEDPLPRLEKELAQYRVASVPSLRLPPLTGGVIGYVGYDCVRYFEPKTARPMKDVLKLPESFFMLYDTIVAFDHFFNVCKVITYLRVPSSGSPEDLATAYDKASEILRNTVSKLQAEHIPLPYQPPIAENQPSKSNFGKDGYEAHVTRLKTHICKGDIIQAVPSHRIARPTTLHPFNIYRHLRTVNPSPYLFYIDCEDFSIVGASPELLVKEEAGRIITHPIAGTVKRGQDPEEDDLLAEELRSSLKDRAEHVMLVDLARNDVNRVCDPLSTRVDRLMTVERFSHVQHLVSQVSGILRPGENRFTAFRSIFPAGTVSGAPKVKAMELIAELEGEKRGVYAGAVGYFGFSRTAMDGSKIEDEGAVDTCIALRTMVVKDGVAYLQSGGGIVFDSVEEDEWIETMNKSRANIRTLEEAEKKYLALENANGAA
>XP_016265843_Exophiala_oligosperma
MVQIQPSSDEVSSILSKSKGSQYPPNLVPLCAQIPADLFTPTQAYLKVANGSNLSFLYESAATTGTIGRYSFVGANPLKVLKSGPGHGPEEDPLPRLEKELAQYRVASVPSLRLPAMTGGVIGYVGYDCVRYFEPKTARPMKDVLKLPESFFMLYDTIVAFDHFFNVCKVITYLRVPPSGSPEDLASAYDKASKILRNTVAKLQAEHIPLPYQPPIAENQPSKSNFGKDGYEAHVTRLKKHICKGDIIQAVPSHRIARPTTLHPFNIYRHLRTVNPSPYLFYIDCEDFSIVGASPELLVKEEAGRIITHPIAGTVKRGQDPEEDDLLAEELRNSLKDRAEHVMLVDLARNDVNRVCDPLSTRVDRLMTVERFSHVQHLVSQVSGILRPGENRFTAFRSIFPAGTVSGAPKVKAMELIAELEGEKRGVYAGAVGYFGFSRTATDGSKIEDEGAMDTCIALRTMVVKDGVAYLQAGGGIVFDSVEEDEWVETMNKSRANIRTLEAAEQKYLALENANGAAR
>XP_013309909_Exophiala_xenobiotica
MAQIQPSLEEVTSILSKSKSSRFPPNLVPLCAQIPADLFTPTQAYLKVSEGSKLSFLYESAATTGTIGRYSFVGANPLKVLKSGPGHGPEEDPLPRLEKELSQYRVASVPSLRLPPLTGGVIGYVGYDCVRYFEPKTARPMKDVLKLPESFFMLYDTIVAFDHFFNVCKVITYLRVPTSPSEAELKVAYEEASEILQKTVSKLQSEHIPLPHQPPIAENQPSKSNFGKEGYEAHVTQLKKHVCKGDIIQAVPSHRIARPTTLHPFNVYRHLRTVNPSPYLFYIDCEDFSIVGASPELLVKEEAGRIITHPIAGTIKRGQDPEEDEKLAEELRNSLKDRAEHVMLVDLARNDINRVCDPLSTRVDRLMTVERFSHVQHLVSQVSGILRPGENRFTAFRSIFPAGTVSGAPKVKAMELIAELEGEKRGVYAGAVGYFGFSRVSMDGSKVEDEGAMDTCIALRTMVVKDGVAYLQAGGGIVFDSVEEDEWIETMNKSRANIRTIEEAEKKYLASERAVANRANGTTR
>XP_007719285_Capronia_coronata
MQAQIQPSLEEVTSILSKSKSSRYPPNLVPLCAQIPADLLTPTVAYLKVSHGSKLSFLYESAATTGTIGRYSFVGANPLKVFKSGPGHGPEEDPLPRLEKELSQYRVASVPSLRLPPLTGGAIGYVGYDCVRYFEPKTARPMKDTLKLPESLFMLYETIVAFDHFFNVCKVITYLRVPETQSASEIAAAYDKACGILQTVVSTLQAEHIPLPDQPSIARNQPSKSNMGKEGYEGHVTRLKQHINVGDIIQAVPSHRISRPTTLHPFNIYRHLRTVNPSPYLFYIDCEDFSIVGASPELLVKEEAGRIITHPIAGTVKRGRTPEEDDRLADELRNSIKDRAEHVMLVDLARNDINRVCDPLSTRVDRLMAVERFSHVQHLVSQVSGVLRDGENRFTAFRSIFPAGTVSGAPKVKAMELIAELEGEKRGVYAGAVGYFGFSRVSTDGSRIEDQGAMDTCIALRTMVVKDGVAYLQAGGGIVFDSIEEDEWFETMNKLGANIRTIEEAEKRYLALEQIGNGQANGRY
>XP_007730366_Capronia_epimyces
MAQAQIQPSLEEVTSILSKSKSSQYPPNLVPLCAQIPADLFTPTVAYLKVSQGSKLSVLYESAATTGTIGRYSFVAANPLKVFKSGPGHGPEEDPLPRLEKELAQYRVASVPSLRLPPMTGGAIGYVGYDCVRYFEPKTARPMKDTLKLPESLFMLYDTMVAFDHFFNVCKVITYLRVPETQSSSDIAAAYNRASDTLQKVVSRLQAEHIPLPHQPPIAPNQPSKSNIGKEGYEAHVTRLKKHVNIGDIIQAVPSHRISRPTTLHPFNIYRHLRTVNPSPYLFYIDCEDFSIVGASPELLVKEEAGRIITHPIAGTVKRGRDPEEDERLADELRNSIKDRAEHVMLVDLARNDINRVCDPLSTRVDRLMVVERFSHVQHLVSQVSGVLRAGENRFTAFRSIFPAGTVSGAPKVRAMELIAKLEGEKRGVYAGAVGYFGFSRVSADGSRIEDEGAMDTCIALRTMVVKDGVAYLQAGGGIVFDSVEEDEWFETMNKLGANIRTIEEAEKKYLALEKIGNGQTNGVSR
>XP_009158165_Exophiala_dermatitidis
MVAQIQPSLEEVTSILAKSRSSQYPPNLVPLCAQIPADLFTPTVAYLKVSAGSKLSFLYESAATTGTIGRYSFVGANPLKVLKSGPGHGPEEDPLPRLEKELSQYRVASVPSLRLPPMTGGVIGYVGYDCVRYFEPKTARPMKDTLKLPESFFMLYDTIVAFDHFFNVCKVITYLRVPESQSSADIAAAYDKASNTLQKVIATLQAEHIPLPHQPPIALNQPSKSNIGKEGYEAHVRKLKQHVNVGDIIQAVPSHRISRPTTLHPFNIYRHLRTVNPSPYLFYIDCEDFSIVGASPELLVKEEAGRIITHPIAGTVKRGRDPEEDDRLADELRNSIKDRAEHVMLVDLARNDINRVCDPLSTRVDRLMVVERFSHVQHLVSQVSGVLREGENRFTAFRSIFPAGTVSGAPKVKAMELIAELEGEKRGVYAGAVGYFGFSRVSADGSRVEDEGAMDTCIALRTMVVKDGVAYLQAGGGIVFDSEEEDEWFETMNKLGANIRTIEEAEKRYLALEKAGNSHANGAAR
>XP_013260360_Exophiala_aquamarina
MLTDIQAQIQPSLEEVNSILAKSKSSQYPPNLVPLSAQIAADLFTPTQAYLKVSENSKLSFLYESAATTGTIGRYSFVGANPLKVIKSGPGHGPEEDPLPRLEEELSQYRVATVPSLRLPPLTGGVIGYVGYDCVRYFEPKTARPMKDVLNLPESFFMLYDTIVAFDHFFNVCKVITYLKVPTTESKSDLADAYAKASQTIQRTISILQAEHIPLPYQPPIAQNQPSKSNIGQTGYEAHVTQLKKHVSVGDIIQAVPSHRISRPTTLHPFNIYRHLRTVNPSPYLFYIDCEDFSIVGASPELLVKEEAGRIITHPIAGTVKRGRDPEEDDALADELRNSLKDRAEHVMLVDLARNDVNRVCDPLSTRVDRLMVVERFSHVQHLVSQVSGVLRPGENRFTAFRSIFPAGTVSGAPKVRAMELIAELEREKRGVYAGAVGYFGFSRVSQDGSKVEDEGAMDTCIALRTMVVKDGVAYLQAGGGIVFDSVEEDEWIETMNKLGANIRTIEEAERKYIAQENRQANGRSK
>XP_016229798_Exophiala_mesophila
MEQILPSLDEVTSILAKSKSSQYPPNLVPLAAQISADLFTPTQAYLKISQNSKLSFLYESAATTGTIGRYSFVGANPLKVIKSGPGHGPEQDPLPELERELSQYRVATVPSLRLPSMTGGVIGYVGYDCVRYFEPKTARPMKDVLKLPESFFMLYDTIVAFDHFFNVCKVITYVRVPTVDTPAAISDAYAEASNTIRRTLAVLQEEHIPLPYQPPIVQGQPSKSNFGKVGYEAHVTRLKKHVNVGDIIQAVPSHRISRPTSLHPFNIYRHLRTVNPSPYLFYIDCEDFSIVGASPELLVKEEAGRIITHPIAGTVKRGRDPEEDDALADELRNSLKDRAEHVMLVDLARNDINRVCDPLSTRVDRLMVVERFSHVQHLVSQVSGILRDGENRFTAFRSIFPAGTVSGAPKVKAMELIAELEQEKRGVYAGAVGYFGFSRVSSDGSRIEDEGAMDTCIALRTMVVKDGVAYLQAGGGIVFDSVEEDEWIETMNKLGANIRTIEEAEKKYLALEKATNGYVNGVPR
>XP_013269275_Rhinocladiella_mackenziei
MANTTQAQIQPSLEEVASVLSRSKSSRYPPNLVPLCAQIPADLFTPTQAYLKVSDGSKLSFLYESAATTGTIGRYSFVGANPLRVIKSGPGHGPEEDPLPRLEQELSQYRVATIPSLRLPPLTGGVIGYVGYDCVRYFEPKTARPMKDVLKLPESFFMLYDTIVAFDHFFNVCKVITYLQVPSSGSASDLSSAYSKACETLRKMVSILQAEHIPLPHQPPIALNQSSKSNIGKSGYEAHVTQLKKHVCKGDIIQAVPSHRIARPTTLHPFNIYRHLRTVNPSPYLFYIDCEAFSIVGASPELLVKEEAGRIITHPIAGTVKRGQGPEEDERLAEELRNSIKDRAEHVMLVDLARNDVNRVCDPLSTRVDRLMVVERFSHVQHLVSQVSGVLRDGENRFTAFRSIFPAGTVSGAPKVKAMELIAELEKEKRGIYAGAVGYFGFSRVSIDGSKIEDDGAMDTCIALRTMVVKDGVAYLQAGGGIVFDSEEEDEWIEAMNKLGANIRTIEEAEKKYLALEKMADGHAHANGVVR
>XP_018000834_Phialophora_attinorum
MLPASEIKPSFEQVTDILKKSKDSPHPPNLVPLCAQIKADLFTPTQAYLKVSQGAKLSFLYESAATTGTIGRYSFVGANPLKVLKTGPGHGIEGDPLPQLEEELAQYRVASVPFLQLPPLTGGVIGYVGYDCVRYFEPKTARPMKDVLNLPESFFMLYDTIVAFDHFFNTGNKATSNIGQTGYERHVTTLKKHITKGDIIQCVPSHRVARPTSLHPFNIYRHLRTVNPSPYLFYIDCEDFSIIGASPELLVKEEAGRIITHPIAGTVKRGQDPEQDEQLADELRNSIKDRAEHVMLVDLARNDINRVCDPLSTRVDRLMVVEKFSHVQHLVSQVSGILREGETRFTAFRSIFPAGTVSGAPKVRAMELIAELEKEKRGVYAGAAGYFGFSQVSPDGTRIEEGAMDTCIALRTMVWKDDVAYLQAGGGIVFDSDPEDEWIETMNKLGANPPKGKKAAPAPFPGSKGTSKKAPKNPLIEKRPRNFGIGQDVQPPRNLSRMVRWPEYVRLQRQRKILHMRLKVPPAIAQFQQTLDRNTAAQALKLLNKYRPETKAQKKERLTAEATAVSEGKKKEDASKKPYTVKYGLNHVVGLIENKKASLVLIPNDVDPIELVVYLPALCRKMGVPYAIIKGKARLGTVVHKKTAAVVALTEVKGEDKNELSKLVSAVNEGYANKYEDHRRHWVVKVEKRKKALEQAIKI
>NP_588323_Schizosaccharomyces_pombe
MKIYPDLKQVQELAEKHKANKIPIYGVIPADMLTPSVAYLKLNQGKKYSFILESVTQGESVSRYSFIGSPYRILMANGKTDPLARLERELKEVKTAPVEGLPSFSGGAVGYVSYDCIKYFEPTTEMPLEDTLGLPEAMFFMTDDLVAFDHAYQTVKIISHVCIQQGRPIEEAYEAAVFKINMLKKKLESPEIPLPEQKKVHLGYEAKSNVGEDGYKAFVSNLKEHIFNGDIFQAVPSQRIARRTDLHPFNLYRHLRTVNPSPYMFYIHCDDFDIIGASPELLVKSEHGRIINHPIAGTVPRGKTKEEDEAYAKDLLASVKDRAEHVMLVDLARNDVSRVCDLDTTSVDKLMTIEKFSHVQHLVSQVSGVLRPDKTRFDAFRSIFPAGTVSGSPKVRAIQLVYGLEKEKRGIYAGAVGRWGYEDDNMDTCIAIRTMVYKDGTVYLQAGGGIVFDSDEQDEYVETLNKLRSNVTAIEETEKLYAEEENSSA
```
