## Supplementary material for "Coding Sequence Insertions in Fungal Genomes are Intrinsically Disordered and can Impart Functionally-Important Properties on the Host Protein": fasta protein sequences: XP_019331060.1_blasthits_fa.txt

```
>XP_019331060_Candida_albicans
MALSDEQVKSELSKMQAFIEKEAKEKAKEIKLKADEEYEIEKASIVRSETAAIDSTYEQKLKKASLAQQITKSTIGNKTRLRILSTKDEVLHEIFDEAEAELKKITKDKKQYKPVLVGLIEEGVLALMEPKVSIKVREQDVDVAKEAITEAAKNFEEKAKFKVEISIDDKNFLAKDIAGGIVVVNGSGKIEVDNTLEERLKILSEEALPAIRLELFGPSTTRKFFD
>XP_002421775_Candida_dubliniensis
MALSDEQVKSELSKMQAFIEKEAKEKAKEIKLKADEEYEIEKASIVRSETAAIDSTYEQKLKKASLAQQITKSTIGNKTRLRILSTKDEVLHDIFDEAEAELKKITKDKKQYKPVLVGLIEEGVLALMEPKVSIKVREQDVDVAKEAITEAAKNFEEKAKFKVEISIDDKNFLATDIAGGVVVVNGSGKIEVDNTLEERLKILSEEALPAIRLELFGPSTTRKFFD
>XP_002546097_Candida_tropicalis
MTLSDEQVKSELSKMQAFIEKEAKEKAKEIKLKADEEYEIEKASIVRSETAAIDSTYEQKLKKASLAQQITKSTIGNKTRLRILSTKDEVLQDIFDDAEKELKKITKDKKQYKPVLSGLIEEGLLALLEPKVSIKVREQDVAIAKEAIADAAKNFEEKAKFKVEVTVDDKDYLSKDIAGGVVVVNGTGKIEVDNTLEERLKILSEEALPAIRLELFGPSATRKFFD
>XP_003865904_Candida_orthopsilosis
MALSDEQVKSELTKMQAFIEKEAKEKAKEIKLKADEEYEIEKASTVRLETSAIDATYEQKLKKASLAQQITKSTIGNKTRLKILGEKDQILNQIFDEAEKELHNITKDKAKYKPVLVGLIEEGILTLLEDKVSVKVREVDVDLAKEAAKEASKNYEEKTKQKVDVSVDEKDFLSKDIAGGVIIVNGTGKIEVVNTLEERLKILQEEALPAIRLELFGPSPTRKFFD
>XP_001527538_Lodderomyces_elongisporus
MQAFIEKEAKEKAKEIRLKADEEYEIEKASTVRLETAAIDSTYEQKLKKASLAQQITKSTIGNKTRLRILGEKDQVLNEVFEEAEKELKKITDDKNKYKPILVGLIEEGVLALLEEKVSIRVREKDVELAKEAAKEAAKNFEEKSKTKVEITVDDKEFLSKDIAGGVVVTNGSGKIDVNNTLEERLKILSEEALPALRLELFGPSKTRKFFD
>XP_007374023_Spathaspora_passalidarum
MTLSDEQVKSELTKMQAFIEKEAKEKAKEIKLKADEEYEIEKASIVRSETSAIDANYEAKLKKASLAQQITKSTISNKTRLRILSAKDQVLTEIFEAAEADLKKLTTSKEKYLPVLTGLIEEGLLALMEGKVSIKVREQDVAVAQEAIVEAAANFEAKAKFPVEIVVNETDFLSKDIAGGVVVVNGTGKIEVNNTLEERLKILSEEALPALRLELFGPSATRKFFD
>XP_043050915_Scheffersomyces_spartinae
MKAFIEKEAQEKAKEIRLKADEEYEIEKSSIVRSESAAIDSSFEQKLKKASLAQQITKSTIANKTRLKVLSKKEEVLDEIFADAAKELKQLVSKEANFKPILEGLIEEGLLAFLENKVTIKVRECDVKIAKSASEQAAKNFEAKAKFPVTITVDETNFLDKDSIGGVVLVNSTGKIEVDNTLEERLKLLSELALPGIRLELFGPSPSRKFFD
>XP_001385104_Scheffersomyces_stipitis
MPLSEEQVKSELSKMQAFIEKEAREKAKEIKLKADEEYEIEKASIVRSETAAIDSTYEQKLKKASLAQQITKSTIANKTRLRILSTKEEVLNEIFDEAEKELKKITTDKKQYLPVLVGLIEEGVLALLEEKVSIKVREEDVAVAKEAIVEAAKNFTEKAKFDVEISIDESDYLSKDIAGGVVVVNGTGKIEVNNTLEERLKILSQEGLPAIRLELFGPSASRKFFD
>XP_020067323_Suhomyces_tanzawaensis
MQAFIQKEAQEKAKEIRLKADEEYEIEKASIVRSETAAIDAAYEQKLKKASLAQQITKSTIGNKTRLRILATKEEVLEEIFEEAKKELKKLTSNKGKYKPVLVGLIEEGLLALLEKEVTIKVREADVALAKEAAEDAAKAFEEKSKFAVSITVNEDDFLSKDVSGGVVVVNGTGKIEVNNTLEERLNILNQVALPGLRLELFGPSATRKFFD
>XP_020077207_Hyphopichia_burtonii
MSLTDDQVSNELRKMKAFIEKEAQEKAKEIKLKADEEYEIEKASIVRSETAAIDSVYEQKLKKASLAQQITKSTIANKTRLRVLATKEEVLNEIFENAESELKKITDKKSDYKPILVGLIEEGVLALYEEKVTIKVREQDAALAKEAAEEAAKAFESKSKFSVDIQVDESDYLSKDIAGGVIVVNGTGKIEVNNTLEERLKLLSEEALPGLRLELFGPSATRKFFD
>XP_015467201_Debaryomyces_fabryi
MSLTDDQVNTELRKMKAFIEKEAQEKAKEIRLKADEEYEIEKASIVRSETAAIDSTYEQKLKKASLAQQITKSTIGNKTRLRILSKKEEVLKNIFEASEKELSKTTSKKSAYKPVLTNLIEEGVLALLEKKVTIKVREADVALAKEAAPDAAKEYEAKSKTPVEIVVDEENFLSKDSLGGVIVTNESGKIEVNNTLEERLKLLSEEALPGIRLELFGISETRKFFD
>XP_457201_Debaryomyces_hansenii
MSLTDDQVNTELRKMKAFIEKEAQEKAKEIRLKADEEYEIEKASIVRSETAAIDSTYEQKLKKASLAQQITKSTIGNKTRLRILSKKEEVLNNIFEAAEKELSKTTSNKSAYKPVLTSLIEEGTLALLEGKVTIRVREADVALAKEAAPDAAKEYEAKSKSPVEITVDEENFLSKDSLGGVIVVNESGKIEVNNTLEERLKILSEEALPGIRLELFGISETRKFFD
>XP_006687144_Yamadazyma_tenuis
MSLTDDQVNAELRKMKAFIEKEAQEKAKEIKLKADEEYEIEKASIVRSETAAIDAAYEQKFKKASLAQQITKSTIANKTRLRILATKEEVLDQIFDEAKTQLNKISANKGEYKAAFVGLIEEGLFTLLEEEVTIKVREADLSLAKEVVDEVTKDFEEKAKFPIKVFVDESDFLSKDCAGGVVVINKNGKIEVNNTLDERLKLLSEEALPGLRLELFGISETRKYFD
>XP_001487439_Meyerozyma_guilliermondii
MSLTDDQVNAELRKMKAFIEKEAQEKAKEIKLKADEEYEIEKASIVRSETAAIDSNYEQKVKKASLAQQITKSTIGNKTRLRALATKEEVLNDIFDAAKEKLKAISAKKSEYKPILAKLIEEGLLALLEEKVIVKVREADVKLAKEAAEDAAKGFKEKAKFENVDIEVSETDFLSKDIAGGVVVTNVSGKIEVDNTLEERLKLLSEEALPGIRLELFGPSKTRKFFN
>XP_018712238_Metschnikowia_bicuspidata
MSLTDDQVNAELRKMKAFIEKEAQEKAKEIRLKADEEYEIEKASIVRSETAAIDSAYEQKLKKASLAQQITKSTIGNKTRLKVLAEKERILEDIFEEAGKSLVKLTSNKEEYKPILEGLIEEGLYAILEDTVTLIVREADLDLAKEAAETAAKTFAEKAKFEVTVKIDDKNFLDSALAGGVVVVNKSGKIEVDNTLDERLKLLSEEALPGVRLELLGPSASRKFFD
>XP_002616429_Clavispora_lusitaniae
MKAFIEKEAQEKAKEIRLKADEEYEIEKASIVRSETAAIDSAYEQKLKKASLAQQITKSTIGNKTRLKVLGEKEKILDEIFEQAEKGLVELTSKKGEYKPILEGLIEEVLYALYEDAVVIKVREADVSLAKEAAEEAAKHFEEKAKFSVSVTVDEANFLDASLAGGVIAVNKTGKIEVNNTLEERLKLLSEEALPGVRLELFGPSPTRKFFD
>XP_025339856_Candida_haemuloni
MSLTDDQVNAELRKMKAFIEKEAQEKAKEIRLKADEEYEIEKASIVRSETAAIDSVYEQKLKKASLAQQITKSTISNKTRLRVLGEKEKVLDDIFEEAKKQLSSIASKKDEYKALLAGLIEEGVLALLEEKVSVKVREGDVSVAKEAAEEAAKGFKDKSKKDVTITIDEESFLPKNSPGGVIVVNESGKIEVNNTLEERLKLLSEEALPGIRLELFGPSPTRRDPNVHKLSTPLWGSVSDDVPSEELGSFHHMVQPIVPSDQYVSCTTFDAAGNVTAVSKKYPKMTFLKDNNLYPRDLRKVDTSSIDVVPSIMVRPGKAIIINLLHIKAIIQRDNVKVFDTANPNMASKLGIFMYDLEMKLKGPGAAPYEFKALESILISVLSYLEAELYAQRASCGLILSELEDHISRENLQQLLIKSKKLTSFFQRASLIRDVLEELLENDEDMTGMYLTSKQEFTPVVTHEETSSNTSLNNFSDVEMILETYYTHCDEVVQQAGSLISDIKATEEIANIILDANRNSLMLFELKVTIYTLGFTVATLIPAFYGMNLKNYIEESYYGFGAVIVLSVIQGFLITAWNFKKLHRVQKLTMMDHSPAHPSTKPSYYQSSWMRKRWWSKLLFGGRTVYHRPTNKERDVIWRMLRDDKPPK
>XP_024714017_Candida_pseudohaemulonis
MSLTDDQVNAELRKMKAFIEKEAQEKAKEIRLKADEEYEIEKASIVRSETAAIDSIYEQKLKKASLAQQITKSTISNKTRLKVLGEKEKVLDEIFEDAKKELAKIAGKKGEYKTLLAGLIEEGALALMESKVSVRVRESDVSVAKEAAEEAAKGYQDKSKQEISIAVDEKEFLPKDSAGGVVVVNELGKIEVNNTLEERLKLLSEEALPGIRLELFGPSPTRKFFD
>XP_025335056_Candida_duobushaemulonis
MSLTDDQVNAELRKMKAFIEKEAQEKAKEIRLKADEEYEIEKASIVRSETAAIDSIYEQKLKKASLAQQITKSTISNKTRLKVLGEKEKVLDEIFEDAKKELAKISGKKGEYKTLLAGLIEEGALALMESKVSVRVRESDVSVAKEAAEEAAKGYQDKSEQEISISVDEKEFLPKNSAGGVVVVSESGKIEVNNTLEERLKLLSEEALPGIRLELFGPSPTRKFFD
>XP_028893396_Candida_auris
MSLTDDQVNAELRKMKAFIEKEAQEKGKEIRLKADEEYEIEKASIVRSETAAIDSVYEQKLKKASLAQQITKSTISNKTRLRVLSEKEKVLDEIFEEAKKELKNISSKKGEYKGLLAGLIEEGLLALMEDEVNVKVREEDVSVAKEAIEDAAKGYKEKSKQEIKIAVDEKEFLPKDSSGGVIVVNKSGKIEVNNTLDERLKLLSEEALPGIRLELFGPSATRKFFD
>NP_014977_Saccharomyces_cerevisiae
MSSAITALTPNQVNDELNKMQAFIRKEAEEKAKEIQLKADQEYEIEKTNIVRNETNNIDGNFKSKLKKAMLSQQITKSTIANKMRLKVLSAREQSLDGIFEETKEKLSGIANNRDEYKPILQSLIVEALLKLLEPKAIVKALERDVDLIESMKDDIMREYGEKAQRAPLEEIVISNDYLNKDLVSGGVVVSNASDKIEINNTLEERLKLLSEEALPAIRLELYGPSKTRKFFD
>XP_018219525_Saccharomyces_eubayanus
MSSAITALTPNQVNDELNKMQAFIRKEAEEKAKEIQLKADQEYEIEKTNIVRNETNNIDGNFKSKMKKATLSQQITKSTIANKMRLKVLSAREQSLDGIFEETKKELAGLAGNRDKYKPILQSLIVEALLKLLEPKAIVRSLERDADLIESMKDDIMREYGEKAQRAPLQEIVLSTDYLNPETVSGGVIVSNASDKIEVNNTLEERLQLLSEEALPAIRLELYGPSKTRKFFN
>XP_033769442_Saccharomyces_paradoxus
MSSAITALTPNQVNDELNKMQAFIRKEAEEKAKEIQLKADQEYEIEKTNIVRNETNNIDGNFKSKLKKAMLSQQITKSTIANKMRLKVLSAREQSLDGIFEETKEKLSGIANNRDEYKPILQSLIVEALLKLLEPKAIVKALERDADLIESMKDDIMREYGEKAQRAPLEEIVISKDYLNKDVISGGVVVSNASDKIEINNTLEERLKLLSEEALPAIRLELYGPSKTRKFFD
>XP_003677014_Naumovozyma_castellii
MDFTFFVTECYLINTNQVFVSAIDRPINRLGTHRIMSSIITSLTPNQVNDELNKMQAFIRKEAEEKAKEIQLKADQEYEIEKTSIVRNETNNIDVNYEAKLKKLSLKQQITKSTIANKIRLKVLSAREQSLDQIFDEAKEKLASLAKNESTYKPILQALILEALLRLLEPKVIIKVTEKDAKLVPSLLDGLKKQYKEITKKDIEIVVSKEHLSKDIAGGLLATDANDKIEVNNTLEERLELLSQEALPAIRLEMFGPSKTRKFFD
>XP_003671677_Naumovozyma_dairenensis
MSSSIITSLTPNQVNDELNKMQAFIRKEAEEKAKEIQLKADQEYEIEKTSIVRNETSNIDTNFEAKLKKLSLKQQITRSTIANKMRLKVLSAREESLNDIFDSAKEQLIELAKDETKYKPILKALILEALFRLLENKAVIRVTERDSKIVPSLLDDVKKQYKEVTKKDIEISVSKDYLNENIAGGLFATNGDGKIEVNNTLEERLDLLSQEALPAIRLEMFGPSKTRKFFD
>XP_003957525_Kazachstania_africana
MSTNIITSLTPNQVNDELNKMQQFIKKEAEEKAREIRLKADQEYEIEKTNIVNNETNNIDVNYEARLKKISLKQQILKSTISNKIRLRILAQREACLEEIFDETKGNLKQLVSDEGKYKTVMSNLILESALKLLEPRIVVKLVQRDRDLVESLLDDVKEEYKKHFTKDLEIVISDDYLSESVFMGGVIVSDSKGKIELNNTLDERLNLLNHAALPAIRLEMFGISKTRKFFD
>XP_022464563_Kazachstania_naganishii
MSSVITSLTPNQVNDELHKMQQFILKEAQEKAREIQLKADQEYEIEKTAVVRQETASLDANYAARLKAAALKQQIGKSTVANRMRLKVLAERDTALADIFAEARQSLAKKLQGDAAEYKRVMRGLIRESLLRLLEPQVVLRCREQDIPLVESLAKELASEYEQETGGPVEITTLSKPGEHCLPGDALGGVLVSDPRGKVTLDNTLDERLVLLSQEALPAIRLELFGISKTRKFFD
>XP_445921_Candida_glabrata
MSMITALTPNQVNDELNKMQAFIRKEAEEKAKEIQLKADQEYEIKKTGIVRAETSAIDSNFSARRKKITLQQQITKSTISNKMRLKALNCREESLNDIFDEAKSRLSELVSTGKYRDILVALVVEGMIKLLEPAVVVRLTEKDYKKFGKDSKLIDDIVKSYKDTVKGRDIEVSIAEDNFLQENAIGGCIVSDSEGRIEVNNSLTERLHILSQEALPAIRLEIFGPSKTRKFFD
>XP_004180759_Tetrapisispora_blattae
MSSMITSLTPNQVNDELNKMQAFIKKEAEEKAKEIQLKADQEYEIEKTQLVRTETSNIDSAFSDKMKKASLKQQISKSTVANKMRLKILSSREESLDNIFELAKKQLKTLATDEPKYKPILKGLILEAMCKLLDSKIIIQATKRDESLVKSMIDELKNEYKTISKSEELPEITISEDYLNKDISGGAVVSNANGKISINNTLEERLELLNATALPAIRLEMFGPSESRKFFD
>XP_003688264_Tetrapisispora_phaffii
MSAAITSLTPNQVNDELNKMQAFIKKEAEEKAKEIKLKADQEYEIEKSSILRTEISNIDSNFEDKLKKLKLKQQINKSTVKNKNRLKILSAKDEILNEISEVTKQKLIALSKNQGEYKKVLLSLIVEAALRLLDTDIVIRVKESDSKLVLGLIDNIKKEYKEISKRDVEVSVSESFLPKDSIGGAIVSDAAGKIEVNNTLEERLNLLNEEALPAIRFEIYGPSSTRKFFD
>XP_001642955_Vanderwaltozyma_polyspora
MSAITSLTPNQVNDELLKMQAFIKKEADEKGKEIMLKADQEYEIEKNEILRKEINNIDNNFNDKMKKSILKQQITKSTIKNKYRLNLLSEREKLLDEIFEKTKKDLIKVTNDKNKYSKVLKSLILEAAMKLLESNVIVKAKKSDCDLLNKLTKEIEDEFEKSSNRKIKITILKDSYLDETLIGGVIVSDLNGKIEIDNTLEERLKLLSEEALPAIRLELFGPSKTRKFFD
>XP_003683458_Torulaspora_delbrueckii
MSSVITALTPNQVNDELNKMQAFIKKEAEEKAKEIQLKADQEYEIEKTGIVRNETSNIDSNFEDKLKKASLKQQITKSTIANKMRLKVLSAREENLDKIFDNAKEELQKLAKKEKQYKPVLQSLIVEAALRLLEDKVIVQVVERDQKLAKSLIDDVTKDYKEIANKDVTIVISDKFLNKDTAGGVVITNENGKIRVDNTLEERLKLLSEEALPAIRLELFGPSKTRKFLD
>XP_037144911_Zygotorulaspora_mrakii
MASVITSLTPNQVNDELNKMQAFIRKEAEEKAKEVQLKADQEYEIEKTGIVRNEISNIDSNFEDKLKKASLKQQITKSTIANKMRLKVLSAREESLDAFFEQAKKELKNLSNNGKKYKPVLHSLILEASLKLLEPEVIVKVTEKDKKLVQSLVDDIAKEYKEVANRDVAIVISDETLDKDCAGGVIVTDKAGKIDVDNTLEERLKLLSEEALPAIRLEMFGPSKTRKFFD
>XP_002496618_Zygosaccharomyces_rouxii
MSSVITALTPNQVNDELNKMQAFIRKEAEEKAREIQLKADQEYEIEKTSIVRNEISNIDANFEDKMKKASLKQQITKSTVSNKMRLKVLSAREECLDAVFDKALEDLKKLVRKEKDYKPILKSLILEATLRLLESKIIVKVTAKDKKLVESLAGSISEDYKEKTGNHLEISISEEGLDKNTAGGAVVTNSDGKIVVDNTLECRLSMLSETALPAIRLELFGRSKSRRFLD
>XP_003646669_Eremothecium_cymbalariae
MSAITALTPNQVSDELNKMQAFIRKEAEEKAKEIQLKADQEYEIEKSSLVRNEITNIDVITAEKRKKASLQQQIMKSTVANKMRLKALLAMEEGLEDIFEAARDSLASISQDEERYKPVLVDLIVEGMLKLLEPHVIIQARESDIPLIESLIDVIQLKYKEATSKEVNITLSQEYLNKDVAGGVKITDASGRIKIDNTLEERLKLLRDSSLPGIRSTLFGVSKTRKFTD
>NP_984454_Eremothecium_gossypii
MSTITSLTPNQVSDELNKMQAFIKKEAEEKAKEIQLKADQEYEIEKSSLVRSETSNIDAVTADKRKKASLQQQIVMSSISNKMRLRALSTREEVLQEIFEAAREKLRDIPANEARYRPVLRELAVEALLRLLEPEATVRVRAADAELLRSLQQEIVERYKQESGRDVVLSISPEHLGKDIAGGVVVTDATGRIVVNNTLEERLKLLDTSALPKIRLELFGPSKSRKFFD
>XP_455195_Kluyveromyces_lactis
MSTITALSPNQVNDELQKMQAFIKKEAEEKAREIELKAQQEYEIEKTGLVRNETSAIDNNIASRMKKAALKQQIVKSTIANKMRLKVLGTREEVLDSIFEKTKAELKQISSKKEEYKPVLHSLVLESLLKLLEPSAIIKVRETDVEIIESLVDDVAKEYEEKTGKPIKIELSSSYLNKDIAGGVIVSNGNGRIEVDNTLEERLKLLSEESLPAIRLELFGPSKTRKFFD
>XP_022676582_Kluyveromyces_marxianus
MSTITALSPNQVNDELQKMQAFIKKEAEEKAREIELKAQQEYEIEKTGLVRNETSAIDTNIAARMKKAALKQQIVKSTIANKMRLKVLGTREEVLDEIFEKAKAELKKISSNKKEYKPVLHALVLESLLKLLEPKAVVKVREADVEVVNSLLEEVTKEYEERTGKQVSLTVSEDYLNKDIAGGVIVSNGNGKIEVNNTLEERLKLLSEESLPAIRLELFGPSKTRKFFD
>XP_022631033_Lachancea_lanzarotensis
MSAAITSLTPSQVNDELNKMQAFIKKEAEEKFKEIKLKADQEYEIEKTGLVRNEISNIDSAMEGKTKKAALKQQITRSTIANKMRLKVLSTREQLLDDIFETAKAELNKISKKEKSYKPILKAVILESLYRLLEAQAVLKVREQDKKLVEALKSEVSKEYSEKTGREIELSISSDYLNKDAAGGVIASDHTGKIVVDNTLEERLTILNQEALPAIRLELFGISETRKFFD
>XP_002552809_Lachancea_thermotolerans
MSTAITSLTPSQVNDELNKMQAFIKKEAEEKSKEIMLKADQEYEIEKTALVRNETSNIDAAMEEKTKKATLKQQITKSTIANKMRLKVLSTREQMLDDIFESAKAELKKLSSDKKKYESVLKSAILESLLRLLEPSVVVKVREQDKQLVNSFKEAVLKEYKAKSGREASLTVSSEYLSKDSAGGVIASDESGKIVVDNTLEERLEILNQEALPALRLELFGISESRKFFD
>XP_020058362_Aspergillus_aculeatus
MSQSHALSDDQVAGELRKMTAFIRQEAVEKAREIQLKADEEFAIEKSKLVRQETAAIDTQYEKKFKQAAMSQQITRSTLANRTRLRVLSARQELLDELFQQAREQISGIAAKDADKYQTVLKGLILEGLYALNEDKIGVRARKQDFDTVKKAIEEAEKEFHETVGKEVTVELDEEETLPEGSAGGVVIVGGQGKIEISNTFEERLRLLEIDALPAVRETLFGKNTNRRFYD
>XP_001270329_Aspergillus_clavatus
MSQSHALSDDQVAGELRKMTAFIRQEALEKAREIQLKADEEFAIEKSKLVRQETAAIDSLYEKKFKQAAMSQQITRSTLANRTRLRVLSARQELLNDLFQQARDKISEVASKDEKSYQNVLKGLVLEGMYALNEDKVAIQARKKDLDAAKNAIEEAQKEFKDKVGRDATAELDEADPLPEGSAGGVVIIGGQGKIEINNTFEERLRLLEIDALPAVRETLFGKNVNRKFYD
>XP_001257390_Aspergillus_fischeri
MSQSHALSDDQVAGELRKMTAFIRQEALEKAREIQLKADEEFAIEKSKLVRQETAAIDSLYEKKFKQAAMSQQITRSTLANRTRLRVLSARQELLNDLFQQAREKISNVASKDAKKYQNVLKGLILEGLYALNEDKVSVRARKKDFSAVKKAIEEALKEFKSTVGKEATAELDEADPLPEGSAGGVYIIGGQGKIEINNTFEERLRLLEIDALPAVRETLFGKNANRKFYD
>XP_041147971_Aspergillus_flavus
MSQSHALSDDQVAGELRKMTAFIRQEALEKAREIELKADEEFAIEKSKLVRQETAAIDTLYEKKFKQAAMSQQITRSTLSNRTRLRVLSSRQELLDELFQQARDKISSIASKDAKKYETVLQGLILEGLYALNEEKVAIRVRAKDTDAAKKAIEEAQKVFKEKVGKDVTVEVDEAEPLPEGSAGGVVIIGGQGTIELNNTFEERLRLLEIDALPAVRETLFGKNQNRRFYD
>XP_747868_Aspergillus_fumigatus
MQVHRAHPVYEQVAGELRKMTAFIRQEALEKAREIQLKADEEFAIEKSKLVRQETAAIDSLYEKKFKQAAMSQQITRSTLANRTRLRVLSARQELLNDLFQQAREKISTVASQDAKKYQNVLKGLILEGLYALNEDKVSVRARKTDFSVVKNAIEEALKEFKSTVGKEATAELDEADPLPEGSAGGVYIVGGQGKIEINNTFEERLRLLEVDALPAVRETLFGKNANRKFYD
>XP_681943_Aspergillus_nidulans
MSQSHALSDDQVAGELRKMTAFIRQEALEKAREIQLKADEEFAIEKSKLVRQETAAIDTQYEKKFKQAAMSQQITRSTLANRTRLRVLSARQELLDDLFQEARGQISGIAAKDAKKYQEVLKALILEGAYALNEPTVDVRARKKDKDAVKKAIGEAEKDFKVAVGKEVKINLDEEEPLPDDNAGGIVITGGGGKIEINNTFEERLRLLEIDALPVVRETLFGKNANRRFHD
>XP_001395927_Aspergillus_niger
MSQSHALSDDQVAGELRKMTAFIRQEALEKAREIQLKADEEFAIEKSKLVRQETAAIDTQYEKKFKQASMSQQITRSTLANRTRLRVLSSRQELLDDLFQKARDQISGIAAKDASKYEAVLKGLVLEGLYALNEDKVSIRARKQDTDAVKKAIEEAEKEFKETVGKETSAELDEEEPLPEGSAGGVIIIGGQGKIEINNTFEERLRLLEIDALPAVRETLFGKNTNRRFYD
>XP_015403642_Aspergillus_nomiae
MSQSHALSDDQVAGELRKMTAFIRQEALEKAREIELKADEEFAIEKSKLVRQETAAIDTLYEKKFKQAAMSQQITRSTLSNRTRLRVLSSRQELLDGLFQQARDKISDIAAKDSKKYETVLQGLILEGLYALNEENVAIRVRAKDNGAAKKAIEGAQKVFKEKVGKDVTVEIDEAEPLPEGSAGGVVVVGGQGKIELNNTFEERLRLLEIDALPAVRETLFGKNQNRKFYD
>XP_001823853_Aspergillus_oryzae 
MSQSHALSDDQVAGELRKMTAFIRQEALEKAREIELKADEEFAIEKSKLVRQETAAIDTLYEKKFKQAAMSQQITRSTLSNRTRLRVLSSRQELLDELFQQARDKISSIASKDAKKYETVLQGLILEGLYALNEEKVAIRVRAKDTDAAKKAIEEAQKVFKEKVGKDVTVEVDEAEPLPEGSAGGVVIIGGQGTIELNNTFEERLRLLEIDALPAVRETLFGKNQNRRFYD
>XP_040636857_Aspergillus_ruber
MSQHALSDDQVAGELRKMTAFIHQEALEKAREINLKADEEFAIEKSKLVRQETAAIDTLYEKKFKQAAMSQQITRSTLANRTRLRVLSGRQELLDDLFQQAREKVTGIAGGDAKKYEEVLKGLVLEGLYTLNEDNVSVRARKKDYDSVKKAIEEATAEFKKTVGKNTVVELDEEESLPDGSAGGVSIIGGQGKIEIVNTFEERLRLLEIDALPAVREILFGKNENRKFTD
>XP_040699824_Aspergillus_sydowii
MSQSHALSDDQVAGELRKMTAFIRQEALEKGREIQLKADEEFAIEKSKLVRQETAAIDTQYEKKFKQAAMSQQITRSTLANRTRLRVLSSRQDLLDDLFQKARGEISNIAAKDAKKYQAVLQALILEGLYALNEANVDVRGRKKDKDAINKAIGEAEKEFKKTVGKEVKVNLNEDESLPDDNAGGVVVVGGQGKIEINNTFEERLRLLEIDALPVVRETLFGKNANRRFHD
>XP_001209928_Aspergillus_terreus
MSQSHALSDDQVAGELRKMTAFIRQEALEKAREIQLKADEEFAIEKSKLVRQETAAIDTLYEKKFKQAAMSQQITRSTLANRTRLRVLSSRQELLDDLFQQARDKISGIAGKDAKKYQSVLKGLILEGLYALNEDKVAIRARKTDYDAVKKAISEAEKEFKETVGKDTSAELDEAEPLPEGSAGGIVILGGQGKIEINNTFEERLRLLEIDALPAVRETLFGKNTNRRFYD
>XP_022484018_Penicillium_arizonense
MSQSHALSDDQVAGELRKMTAFIRQEALEKAREIQLKADEEFAIEKSKLVRQETAAIDTLYEKKFKQAAMSQQITRSTLANKTRLRVLGGRQELLDELFQTAREKVSKVAADDKKKYQDMLKGLVLEGLYYLNEDKVAIRSRKKDYDIAKKAMEEAAKEYKDNVGSEVTVTVDESEPLPEGSAGGVVIIGGNGKIEINNTFEERLRLLESDALPSVRQTLFGKNQNRKFYD
>XP_014533378_Penicillium_digitatum
MSQSHALSDDQVAGELRKMTAFIKQEALEKAREIQLKADEEFAIEKSKLVRQETAAIDTLYEKKFKQAAMSQQITRSTLANKTRLRVLGGRQELLDELFQNAREKVSKVAADDEKKYQVMLKGLVLEGLYYLNEDNVAIRSRKKDFDVTKNAIEEAAKEYKDHVGSEVTVTLDESEPLPEGSAGGVFIVGGQGKIEINNTFEERLRLLEIDALPAVREMLFGKNQNRKFYD
>XP_016593846_Penicillium_expansum
MSQTHALSDDQVAGELRKMTAFIKQEALEKAREIQLKADEEFAIEKSKLVRQETAAIDTLYEKKFKQASMSQQITRSTLANKIRLRVLGGRQELLDELFQIAREKVSKVAADDEKKYQAMLKGLVLEGLYYLNEDNVAIRSRKKDFDITKKAIEEATKEYKDNVGSEVTVTLDESEPLPEGSAGGVFIVGGQGKIEINNTFEERLRLLEIDALPAVRETLFGKNQNRKFYD
>XP_040652943_Penicillium_griseofulvum
MSQSHALSDDQVAGELRKMTAFIKQEALEKAREIQLKADEEFAIEKSKLVRQETAAIDTLYEKKFKQAAMSQQITRSTLANKTRLRVLGGRQELLDELFQNAREKVSKVAAGDQKKYQVMLKGLVLEGLYYLNEDNVAIRSRKKDFDITKKAIEEATKEYKDTVGSEVTVTLDESEPLPEGSAGGVCVVGGNGKIEINNTFEERLRLLEIDALPAVRETLFGKNPNRKFYD
>XP_038929390_Penicillium_roqueforti
MSQSHALSDDQVAGELRKMTAFIKQEALEKAREIQLKADEEFAIEKSKLVRQETAAIDTLYEKKFKQAAMSQQITRSTLANKTRLRVLGGRQELLDELFQNAREKVSKVAADDQKKYQAMLKGLVLEGLYYLNEDNVAIRSRKKDFGITKDAIEEATKEYKDHVGSEVTVTLDESEPLPEGSAGGVFIVGGQGKIEINNTFEERLRLLEIDALPAVRETLFGKNLNRKFYD
>XP_002566324_Penicillium_rubens
MSQSHALSDDQVAGELRKMTAFIKQEALEKAREIQLKADEEFAIEKSKLVRQETAAIDTLYEKKFKQAAMSQQITRSTLANKTRLRVLGGRQELLDELFQNAREKVSKVAANDQKKYQAMLKGLVLEGLYYLNEDNVAIRSRKKDFDITKKAIEEATKEYKDNVGSEVTVTLDESEPLPEGSAGGVFIVGGQGKIEINNTFEERLRLLEIDALPAVRETLFGKNQNRRFYD
>XP_040811996_Penicillium_solitum
MSQSHALSDDQVAGELRKMTAFIKQEALEKAREIQLKADEEFAIEKSKLVRQETAAIDTLYEKKFKQAAMSQQITRSTLANKTRLRVLGARQELLDELFQDAREKVSKVAADDEKKYQAMLKGLVLEGLYYLNEDNVAIRSRKKDFDITKKAIEEATKEYKDNVGSEVTVTLDESEPLPEGSAGGVFIIGGQGKIEINNTFEERLRLLEIDALPAVRETLFGKNQNRKFYD
>XP_022577648_Penicilliopsis_zonata
MTAFIRQEALEKAREIQLKADEEFAIEKSKLVRQETAAIDTLYEKKFKQAAMSQQITRSTLANKTRLRVLSARQTLLDELFQRAREQITGVAAGDAKKYDAVLRGLVLEGLYALNEDKIAVRARKKDYEAVRAAIVEAATEFKDHVGREVVVEIDESEPLPEDSAGGVSILGSQGKIEINNTFEERLRLLEIDALPAVRETLFGKNVNRKFYD
>XP_016623832_Cladophialophora_bantiana
MSSHALSDDQVAAELKKMTAFIRQEALEKAREIQLKADEEFAIEKSKLVREEIAAIDSQYEKKFKQASMSQQITRSTMANKTRIKVLSARQELLDRLFEEARKKLVDAGAKSKNYEEVLKGLILEGMYLLCENKVALRCRKADKEKVQSAAKKAEAEYKKSMGSDVQATVDEKEWLPDDSAGGVFIVGGGGKIELNNTFEERLHMLETEALPSIRATLFGENENRKFHD
>XP_008727953_Cladophialophora_carrionii
MTAFIRQEALEKAREIQLKADEEFAIEKSKLVREEIAAIDSQYEKKFKQASMSQQITRSTMANKTRIKVLSARQELLDKLFEEARKKLADTGSKSKNYEEVLKGLMLEAMYLLAEKKVSVRCRKVDKDKVQSAAKKASEEYKKHMGSESEVVVDEKDWLPEDSAGGVFVLGSNGKIELNNTFDERLRMLESDALPSIRLTLFGDNQNRKFKD
>XP_016247459_Cladophialophora_immunda
MSSHALSDDQVAAELKKMTAFIRQEALEKAREIQLKADEEFAIEKSKLVREEIAAIDSQYEKKFKQASMSQQITRSTMANKTRIKVLSARQELLDKLFEEARKKLADAGAKSKNYEQVLKGLILEGLYMLCEKKVTLRCRKADKDKVQSAAKKAEAEYKEKMGSEVQTVVDEKEWLPDESAGGVFIIGGGGKIELNNTLEERLHMLETEALPSIRATLFGENENRKFHD
>XP_007743519_Cladophialophora_psammophila
MSSHALSDDQVAAELKKMTAFIRQEALEKAREIQLKADEEFAIEKSKLVREEIAAIDSQYEKKFKQASMSQQITRSTMANKTRIKVLSARQELLDRLFEEARKKLVDAGAKSKNYDEVLKGLILECMYLLCENKVTLRCRKADKEKVQSAAKKAEAEYKKNMGSEVQATVDEKEWLPDESAGGVFILGGGGKIELNNTLEERLHMLETEALPSIRATLFGENENRKFHD
>XP_018694472_Fonsecaea_erecta
MSSHALSDDQVAAELKKMTAFIRQEALEKAREIQLKADEEFAIEKSKLVREEIAAIDSQYEKKFKQASMSQQITRSTMANKTRIKVLSARQELLDKLFEEARKKLASAGAKSKNYDEVLKGLILEGLYLLCEKKVTLRCRKTDKDKVQSAAKKAEAEYKEKMGSEVQAVVDEKEWLPEESAGGVFIVGGGGKIELNNTLEERLHLLETEALPSIRATLFGENENRKFHD
>XP_022510552_Fonsecaea_monophora
MSSHALSDDQVAAELKKMTAFIRQEALEKAREIQLKADEEFAIEKSKLVREEIAAIDTQYEKKFKQASMSQQITRSTMANKTRIKVLSARQELLDKLFEEARKKLADAGAKSKNYEEVLKGLILEGLYMLCEKKVILRCRKADKDKVQSAAKKAAAEYKENMGSEVQTVVDEKEWLPDDSAGGVFLLGGAGKIELNNTLEERLHMLETEALPSIRATLFGENENRKFHD
>XP_016632344_Fonsecaea_multimorphosa
MSSHALSDDQVAAELKKMTAFIRQEALEKAREIQLKADEEFAIEKSKLVREEIAAIDSQYEKKFKQASMSQQITRSTMANKTRIKVLSARQELLDKLFEEARNKLASTGAKSKNYDEVLKGLILEGMYLLCEKKVTLRCRKADKDKVQSAAKKAEAEYKDKMGSEVQAVVDEKEWLPEESAGGVFIIAGGGKIELNNTLEERLHMLETEALPSIRATLFGENENRKFHD
>XP_022500581_Fonsecaea_nubica
MSSHALSDDQVAAELKKMTAFIRQEALEKAREIQLKADEEFAIEKSKLVREEIAAIDTQYEKKFKQASMSQQITRSTMANKTRIKVLSARQELLDKLFEEARKKLADAGAKSKNYEEVLKGLILEGLYMLCEKKVILRCRKADKDKVQSAAKKAAAEYKENMGSEVQTVVDEKEWLPDDSAGGVFLVGGAGKIELNNTLEERLHMLETEALPSIRATLFGENENRKFHD
>XP_013279743_Fonsecaea_pedrosoi
MSSHALSDDQVAAELKKMTAFIRQEALEKAREIQLKADEEFAIEKSKLVREEIAAIDTQYEKKFKQASMSQQITRSTMANKTRIKVLSARQELLDKLFEEARKKLADAGAKSKNYEEVLKGLILEGLYMLCEKKVILRCRKADKDKVQSAAKKAAAEYKENMGSEVQTVVDEKEWLPDDSAGGVSLLGGAGKIELNNTLEERLHMLETEALPSIRATLFGENENRKFHD
>XP_007755207_Cladophialophora_yegresii
MSSQALSDDQVVNELKKMTAFIRQEALEKAREIQLKADEEFAIEKSKLVREEIAAIDSQYEKKFKQASMSQQITRSTMANKTRIKVLSARQELLDKLFEEARKKLADTGSKSKDYEEVLKGLMLEAMYLLAEKKVSVRCRKADKDKVQSAAKKASEEYKKHMGSESEVVVDEKDWLPEDSAGGVFVLGSNGKIELNNTFEERLHMLESDALPSIRLTLFGENQNRKFKD
>XP_016240584_Exophiala_spinifera
MSSHALSDDQVASELKKMTAFIRQEALEKAREIQLKADEEFAIEKSKLVREEIAAIDKEYEKKFKQASMSQQITRSTMSNKTRIKVLSARQELLDKLFEQARSKLGESGSKDKNYEEVLKGLILEGLYLLAESKVQIRCRKADKDKVESAAKKAAAEYKENMGSEVEPVIDEKNWLPEESTGGVFVVGGNGKIELNNTFEERLRMCESDALPSIRATLFGENQNRKFHD
>XP_016258732_Exophiala_oligosperma
MSSHALSDDQVASELKKMTAFIRQEALEKAREIQLKADEEFAIEKSKLVREEIAAIDKEYEKKFKQASMSQQITRSTMSNKTRIKVLSARQELLDKLFEQARSKLAESGSKTKNYEEVLKGLILEGLYLLAENKVQLRCRKADKDKVESAAKKAAADYKKNMGSECQPVIDEKNWLPEESTGGVFIVGGNGKIELNNTFEERLRMCESDALPSIRATLFGENQNRKFHD
>XP_013312074_Exophiala_xenobiotica
MSSHPLSDDQVASELKKMTAFIRQEALEKAREIQLKADEEFTIEKSRLAREEKAAIDREYEKKFKQASMSQQITRSTMANKTRLKVLSARQSLLDDLFEQARNQIAVSGAKSKNYEEILKGLILEGLYMLCEKKVQVRCRKADKDKVESAAKKAAAEYKEKVGSECEPVIDEKNWLPDESTGGVFVVGGGGKIELNNTFDERLRMCESDALPSIRATLFGENQNRRFHD
>XP_007726453_Capronia_coronata
MSSHALSDDQVASELKKMTAFIRQEAMEKAREIQLKADEEFAIEKSRLVREEIAAIDTEYEKKFKQASMSQQITRSTMANKTRIKVLSARQELLDRLFEQAREKLPEAGSKSKNYEEILKGLILEGMYMLCEKKVSIRCREADKEKVQSAAKKASAEYKEKMGSGSEAVVDDSEWLPAESAGGVFVVSGSGKIELNNTFEERLRLCETDALPSIRATLFGENKNRKFHD
>XP_007736608_Capronia_epimyces
MSSHALSDDQVASELKKMTAFIRQEALEKAREIHLKADEEFAIEKSRLVREEIAAIDNEYEKKFKQASMSQQITRSTMANKTRIKVLSARQELLDKLFEQTRGKLAAAGAKNKNYEEILKGLILEGMYLLCEKKVAIRCRKADKEKVQSAAKKASAEYKEKMGSDAEAVVNEDDWLPDESSGGVFVVGGGGKIELNNTFEERLRLCETEALPSIRATLFGENKNRKFHD
>XP_009157240_Exophiala_dermatitidis
MSSHALSDDQVASELKKMTAFIRQEALEKAREIELKADEEFAIEKSKLVREEIAAIDAEYEKKFKQASMSQQITRSTMANKTRIKVLSARQELLDKLFEQARAKLAEAGPKSKNYEDILKGLILECLYLLCEKKVTIRCRKADKDKVQRAAKKASAEYKEKMGSDVEAVVDENEWLPEESAGGVFVIGGNGKIELNNTFEERLRMCETEALPSLRATLFGENKNRKFHD
>XP_013263848_Exophiala_aquamarina
MSSQALSDDQVASELKKMTAFIRQEALEKAREIQLKADEEFAIEKSKLVREEIAAIDNQYEKKFKQASMSQQITRSTTANKTRIKVLSARQELLDKLFENARKKLNDAAGKTNNYEETLKGLILEGLYILAEKKVSIRVRKADKDKAASASKKAADEYKKNFGSEVEVVVEDKDWLPQDSAGGVFLYGSGGKIELNNTFEERLRMLETDALPSIRATLFGENQNRKFHD
>XP_016223002_Exophiala_mesophila
MSSHALSDDQVAAELKKMTAFIRQEALEKAREIHLKADEEFAIEKSKLVREEIAAIDTQYEKKFKQASMSQQITRSTTANKTRIKVLSARQELLDKLFEDARKKLKDASTKSKNYEEILQGLILEGLYILAEKKVELKARKADKDKVLSASKKAAEEYKKNFGQEVEVKLDEKDWLPEASAGGVFILGSAGKIELNNTFEERLRLLETDALPSIRATLFGENTNRRFKD
>XP_013277197_Rhinocladiella_mackenziei
MSSHALSDDQVASELKKMTAFIRQEALEKAREIQLKADEEFAIEKSKLVREEIAAIDSEYEKKFKQASMSQQITRSTMANKTRIRVLSARQELLDKLFEQARAKLSEAGSKSNNYEEILEGLILESMYLLCEKKVSLRCKKADKEKVQSAAKKASAEYKEKMGSEVEAVVDERDWLPDDSAGGVFVIGGGGKIELNNTFEERLRMCETDALPSIRNTLFGENQNRKFHD
>XP_018002292_Phialophora_attinorum
MSSNHAMSDDQVASELKKMTAFIRQEALEKSREIHLKADEEFAIEKSKLVREATSSIDGEYEKKFKQASMSQQITLSTSANKTRLRVLSARQELLDELFEKTRKKLSDAGKGKDYEKTLKDLILEGMYMLGEKKIGLKCRKSDKDKVESAKKTAADEYKKELGDEVEATIDEKDWLSDESAGGVVVVNGTGKITLDNTLAERLHLLETEALPTVRATLFGENENRKFKD
>NP_594932_Schizosaccharomyces_pombe
MSLSDEQVQAEMHKMVSFIKQEALEKAKEIHTLSEEEFQVEKAKIVREQCDAIDQTYDMKLKRASMAQKIAKSNVLNKSRLEILNSKQKVIDDIFSRVEKKLDGIEQKKDAYTKFMADLIVQAMELLGEPVGIVYSRQRDAEIVKAAIPKATEVLKSKNGSIDYELDAETDDFLNDSVLGGVVLVGLGGKIRVDNTLRARLEIVKEEALPEIRRLLFGENPNRKFDN
```
