## Supplementary material for "Coding Sequence Insertions in Fungal Genomes are Intrinsically Disordered and can Impart Functionally-Important Properties on the Host Protein": fasta protein sequences: XP_019331063.1_blasthits_fa.txt

```
>XP_019331063_Candida_albicans
MRDYKVVVLGAGGVGKSSITVQFVQGVYVESYDPTIEDSYRKQIEVDGRACDLEILDTAGVAQFTAMRELYIKSGKGFLLVYSVTDENSLKELLALREQVLRIKDSDNVPMVLVGNKCDLEDDRVLSIEDGVKVSQDWGLVPFYETSAMYKTNVDEAFIDVVRQIMRKEAAISAEKKQQKELQKQQQQQQQEQDAEGQQQQQKSGKSKSSATQKDATADGQTDVNARLKQSINDHPKSSSGSKCCTIM
>XP_002421788_Candida_dubliniensis
MRDYKVVVLGAGGVGKSSITVQFVQGVYVESYDPTIEDSYRKQIEVDGRACDLEILDTAGVAQFTAMRELYIKSGKGFLLVYSVTDENSLKELLALREQVLRIKDSDNVPMVLVGNKCDLEDDRVLSIEDGVKVSQDWGLVPFYETSAMYKTNVDEAFIDVVRQIMRKEAAISAEKKQQKELQKQQQQQQQQQAAEGQQQQQKSGKSKSSASQKDSATDGQSDVNARLKQSINDHPKSSSGSKCCTIM
>XP_002546115_Candida_tropicalis
MRDYKVVVLGAGGVGKSSITVQFVQGVYVESYDPTIEDSYRKQIEVDGRACDLEILDTAGVAQFTSMRELYIKSGKGFLLVYSVTDENSLKELLALREQVLRIKDSENVPMVLVGNKCDLEDDRVLSIEDGVKVSQDWGLVPFYETSAMYKTNVDEAFIDVVRQIMRKEAAISAEKKQQKELQKQQQQQQQEEEQKQQSAGGNNATNFAQKTATSTNNNTNVNARNKQSNTDTAKSSSGSKCCTIM
>XP_003865913_Candida_orthopsilosis
MRDYKIVVLGAGGVGKSSITVQFVQGVYIESYDPTIEDSYRKQIEVDGRACDLEILDTAGVAQFTAMRELYIKSGKGFLLVYSVTDENSLKELLALREQVLRIKDSDNVPMVLVGNKCDLEEDRVLSIEDGVKVSQDWGLVPFYETSAMYKTNVDEAFIDVVRQIMRKEAAISAEKKQQKEKQKVEQPVSNQPEAEQPKKVEPAKARENQSTKENKSSSGSKCCTIM
>XP_001527547_Lodderomyces_elongisporus
MRELYIKSGKGFLLVYSVTDENSLKELLALREQVLRIKDSDNVPMVLVGNKCDLEEDRVLSIEDGVKVSQDWGLVPFYETSAMYKTNVDEAFIDVVRQIMRKEAAISAEKKQQKEKQKLEQFGNGSQPQTEQSNGVVGNNGKKNALDSNGNNKNMQKSEQTGGTTEGGAGVSNGGGGGGVGGATQNSNGRFKQSGPDLSTNKSGSKCCTIM
>XP_007374002_Spathaspora_passalidarum
MRDYKIVVLGAGGVGKSSVTVQFVQGVYVESYDPTIEDSYRKQIEIDGRACDLEILDTAGVAQFTAMRELYIKSGKGFLLVYSVTDENSLKELLALREQVLRIKDTDNVPMVLLGNKCDLEEDRVLSIEDGVKVSQDWGLVPFYETSAMYKTNVDEAFIDVVRQIMRKEAAISAEKKQQKEQQKKLQENTKSPIEINGDINKEKVSEATTKTPRAKQSAIDPAKPKSQSKCCTIM
>XP_043047811_Scheffersomyces_spartinae
MRDYKIVVLGAGGVGKSSITVQFVSGVYVESYDPTIEDSYRKQIEIDGRACDLEILDTAGVAQFTAMRELYIKSGKGFLLVYSVIDENSLKELLALREQVLRIKDSDNVPMVLVGNKCDLEQDRVLSIDDGIKVSQEWGMVPFYETSAMYKTNVDEAFIDVVRQIMRKEAQASAEKKQQKELRKQKEQQEMADGSNNGGNGNDNSGVSKNGGPTNNDKVKPSTVDEKLASQRLSQASANKPTKSSSKCCVIA
>XP_001383687_Scheffersomyces_stipitis
DYKVVVLGAGGVGKSSITVQFVQGVYVESYDPTIEDSYRKQIEIDGRACDLEILDTAGVAQFTAMRELYIKSGKGFLLVYSVTDENSLKELLTLREQVLRIKDTDNVPMVLVGNKCDLEEDRVLSIDVGVKVSQDWGLVPFYETSAMYKTNVDEAFIDVVRQIMRKEAVITAEKKQQKELQKKETSQAQQSQINSNGTSEAVNPTAAKEKPVANTRLQQSTNDHIKDSSGSKCCVIM
>XP_020067301_Suhomyces_tanzawaensis
MRDYKVVVLGAGGVGKSSVTVQFVQGVYVESYDPTIEDSYRKQIEIDGRACDLEILDTAGVAQFTAMRELYIKSGKGFLLVYSVTDENSLKELLALREQVLRIKDSENVPMVLIGNKCDLEDDRVLSIDDGIKVSQDWGLVPFYETSAMYKTNVDEAFVDVVRQIMRKEASISAEKKQQKELQKQNELNKQEEAQSGANDTQKEETQNNRLKQSINDPSNTPSGSKCCTIM
>XP_020079351_Hyphopichia_burtonii
MRDYKVVVLGAGGVGKSSVTVQFVQGVYVESYDPTIEDSYRKQIEIDGRACDLEILDTAGVAQFTAMRELYIKSGKGFLLVYSVTDENSLKELLALREQVLRIKDSDNVPMVLIGNKCDLDDDRVLSIDDGIKVSQDWGLVPFYETSAMYKTNVDEAFVDVVRQIMRKEAQISAEKKQQKELQKQQNASNDQGNNAKSSETEDKPTKRRTRQSTIDDPNGLDSAPKNKCCVIM
>XP_015469327_Debaryomyces_fabryi
MRELYIKSGKGFLLVYSVTDENSLKELLALREQVLRIKDSDNVPMVLIGNKCDLNDDRVLSIDDGIKVSQDWGNVPFYETSAMYKTNVDEAFIDVVRQIMRKDAATSAEKKQQKELQKQNDMTAEEAASNNVGVADTTKSTSKSKNLAKNARSNQAKNDASNAESKNKSKCCVIM
>XP_458406_Debaryomyces_hansenii
MRDYKVVVLGAGGVGKSSVTVQFVQGVYVESYDPTIEDSYRKQIEIDGRACDLEILDTAGVAQFTAMRELYIKSGKGFLLVYSVTDENSLKELLALREQVLRIKDSDNVPMVLIGNKCDLNDDRELSIDDGIKVSQDWGLVPFYETSAMYKTNVDEAFVDVVRQIMRKDAATSAEKKQQKELQKQNEVTADEAGDNNAVVAADATNTTSKNKDSSKKARSNQAKKDASNPDSKNKSKCCVIM
>XP_006689734_Yamadazyma_tenuis
MRDYKIVVLGAGGVGKSSITVQFVQGVYVESYDPTIEDSYRKQIEIDGRACDLEILDTAGVAQFTAMRELYIKSGKGFLLVYSVTDENSLKELLALREQVLRIKDSDNVPMVLIGNKSDLESDRVVSIEDGVKVSQEWGLVPFYETSAMYKTNVDEAFIDVVRQIMRKEAAVSAEKKQQKEAAKQTTIANDKEIDTEPVSGAQKEAKASRLKQSLSGDTSTADKSRSRCCVIM
>XP_001484479_Meyerozyma_guilliermondii
MRSRKDRISMHEMSFPVVRSGATPLISGTNSDYKVVVLGAGGVGKSSVTVQFVQGVYVESYDPTIEDSYRKQIEIDGRQCDLEILDTAGVAQFTAMRELYIKSGKGFLLVYSVTDENSLKELLALRDQVLRIKDLDSVPMVLIGNKCDLEEDRVLSIDDGLQVSQEWGMVPFYETSAMYKTNVDEAFVDVVRQIMRKEAELSEEKKQQKLQKQAEAGPDAPAGAAEAEPASQTVAEKRRSRQRLVATEGHKSKCCTIM
>XP_018714985_Metschnikowia_bicuspidata
MRDYKIVVLGAGGVGKSSITVQFVQGVYVESYDPTIEDSYRKQIEVDGRACDLEILDTAGVAQFTAMRELYIKSGKGFLLVYSVTDENSLQELLALREQVLRIKDSENVPMVLIGNKCDLDEDRVISIDDGMNVSQQWGLVPFYETSAMYKTNVDEAFVDVVRQVMRKDAQASAEKKQQKELQKQQAAESTKTEVTDANGNEQMQGGSLPSRHRKAQSVKSASLPKSSCCVIV
>XP_002616526_Clavispora_lusitaniae
MRELYIKSGKGFLLVYSVTDENSLKEMLALREQVLRIKDTDNVPMVLIGNKCDLDDERVLSIDDGIKVSQSWGLVPFYETSAMYKTNVDEAFIDVVRQIMRKEAQMSAEKKQQKELLKQQAAEADAAREDNEYAKGTEDGPSSKRNRQSQTKTSSSGSGSKCCVIV
>XP_025343969_Candida_haemuloni
MRGMKSVKRLLYKLIVLGAGGVGKSSVTVQFVQGVYVESYDPTIEDSYRKSIEVDGRACDLEILDTAGVAQFTAMRELYIKSGKGFLLVYSVTDENSLTELLALREQVLRIKDSENVPMVLIGNKSDLDEDRVLSIDDGIKVSQQWGSVPFYETSAMYKTNVDEAFIDVVRQIMLKEAQASAEKKQQKELQKQQALDGGVENGAVGGGAGGIDSDSVLKRNRQSTSSKKAMYALGPVVNFAPVDLQRNQRRPYGSKAQQAERSNNNLESVVSADTTERHTAGELITYIFPDFKAVSYFQKEFIALNEFHVAEETEAQGFEIYLVDQWIRGRKIGGVVSTYTGNMEAKVKVIKFTVLRKPSKQYPGRFQEYLNEMMMNHATFKKMEQEATDGPNNQSTLDVVEDGAVNEFLLVTNLEALPSNLNLIPIPEGDTRLVEERFVLNSNLKKLNCGGRSLSLAAQKVSDASEDKFRQMYKLLDETVPIKFAIRQLVNLIQSCLFYFDFLDARYCDGLLCQKTEDAINNWWNLIGLPHFNVKPNPKSGILPSKTVAAILSLTLSVRLRLHLYGGCDVPKDVFDFENFMLSIGHFQKQAKIEKKRKLDLLTLSRLFSFTNQKFPSDSTKHTGDLSGDEHEDFYDPYVGSYGHGKNSRQTQPSNNNSLYKRNKLYYSKELKKLTNVVKNTVQDHIIVREDDDNFFDPPSASGGKIRNKIASKLVDNVVPADIETLDLEFLVRKHLTGKTLKTLWYGTSHHSDQTQRTLHVGHNGHRRNSRVSSDSNENSRYKFISLKEAITMNQASGLVTNDRGKRAGRMRFGFQGRRPNVLAKMDMLSDFSNPDQVSSKQSKLNESLLDAQLNQLSCGDNDACQHAVEECFAPQLREKDTRSLLNRRNSFPIAHPGADLNLNTIEFVREERAELLNEMLEKRERPLQRSRSSSCLDEYLLPYDKPVSEEQVCMKFLQRLMHLAKMESLRANSDRSGNDKIRRTYKQMNFELVKLHNIYSQMQSKHENIEDNYSAVLSGRMRDITDNIDRMAFRSRDLLKKINELDENTRKFDFNMKKGSVQKLEDISEHLIRSPKFQLVFKDDEERQKIIFSLTGRDYIKKEDKEYENTYWGLRILVTYLYDLMVFVLQLFNFDRSKMDLDRIRKII
>XP_024712042_Candida_pseudohaemulonis
MRADYKIVVLGAGGVGKSSVTVQFVQGVYVESYDPTIEDSYRKLIEVDGRACDLEILDTAGVAQFTAMRELYIKSGKGFLLVYSVTDENSLTELLALREQVLRIKDLENVPMVLIGNKSDLDDDRVLSIDDGIKVSQQWGLVPFYETSAMYKTNVDEAFIDVVRQIMLKEAQISAEKKQQKELQKQQALEGDKGAAVNGAGIDSESVLKRNRQSTASKKSKSHSKCCTIV
>XP_025336296_Candida_duobushaemulonis
MSFLRFIRGFANTQKNKIEILKFADKDGAYRRLPSQFRNAISREPNAEFPPDLNRYHLYVSFACPWAHRALPVSVVHWHMDDNGWRFPTKEELSGLKNGDISVGTAEPNYGFERLKELYFKANPEYNGRFTVPVLWDKQKETIVSNESAEIIRMLNSEFNDLLPADYAQVDLYPENLRSRIDEINDLVYDNINNGVYKTGFATSQEVYEKEVKNVFAHLDKVEQIFKTNQDKNHNDKFLTGTTLTEADVRLFTTIVRFDPVYVQHFKCNIGMIRHQYPYINDWLRLLYWKIPAFKDSTNFEHIKKHYTKSHKAINPHGITPVGPIPDIVVLGAGGVGKSSVTVQFVQGVYVESYDPTIEDSYRKSIEVDGRACDLEILDTAGVAQFTAMRELYIKSGKGFLLVYSVTDENSLTELLALREQVLRIKDSENVPMVLIGNKSDLDDDRVLSIDDGIKVSQQWGSVPFYETSAMYKTNVDEAFIDVVRQIMLKEAQISAEKKQQKELQKQQALEGDKGAAVNGAGIDSESVLKRNRQSTASKKSKSHSKCCTIV
>XP_028892139_Candida_auris
MRDYKIVVLGAGGVGKSSVTVQFVQGVYVESYDPTIEDSYRKSIEVDGRACDLEILDTAGVAQFTAMRELYIKSGKGFLLVYSVTDENSLTELLALREQVLRIKDSDNVPMVLIGNKSDLEEDRVLSVEDGVKVSQQWGSVPFYETSAMYKTNVDEAFIDVVRQIMLKEAQISAEKKQQKEMQKQQALEAGNQKGAVNGIAGIDSESVLKRNRQSVSSKNTKSRSKCCTIV
>NP_011668_Saccharomyces_cerevisiae
MRDYKLVVLGAGGVGKSCLTVQFVQGVYLDTYDPTIEDSYRKTIEIDNKVFDLEILDTAGIAQFTAMRELYIKSGMGFLLVYSVTDRQSLEELMELREQVLRIKDSDRVPMVLIGNKADLINERVISVEEGIEVSSKWGRVPFYETSALLRSNVDEVFVDLVRQIIRNEMESVAVKDARNQSQQFSKIESPSTRLPSSAKQDTKQSNNKQSSKGLYNKSSQGQAKVKQSTPVNEKHKPSHAVPKSGSSNRTGISATSQQKKKKKNASTCTIL
>XP_018222359_Saccharomyces_eubayanus
MRDYKLVVLGAGGVGKSCLTVQFVQGVYLDTYDPTIEDSYRKNIEIDNKVFDLEILDTAGIAQFTAMRELYIKSGMGFLLVYSVTDRQSLEELMELREQVLRIKDSDRVPMVLIGNKADLNNERVISVEEGIEVSSKWGRVPFYETSALLRSNVDEVFVDLVRQIIRNEMESVAIKDARNQSQQFDMNHASSSRLPSSAKKDTKQSKNKQSSRDLYNKSSHGQAKTKKSTSVNEKRKPSHPASKPGVTNRTDSNSSLQQKMKKKKNSSCSIL
>XP_033766489_Saccharomyces_paradoxus
MRDYKLVVLGAGGVGKSCLTVQFVQGVYLDTYDPTIEDSYRKTIEIDNKVFDLEILDTAGIAQFTAMRELYIKSGMGFLLVYSVTDRQSLEELMELREQVLRIKDSDRVPMVLIGNKADLINERVISVEEGIEVSSKWGRVPFYETSALLRSNVDEVFVDLVRQIIRNEMESVAVKDARNQSQQFNKVESSSTKLPSSAKQDTKQLNNKQSSKGLYNKPSQGQTKVKQSTPVNEKRKPSHAVPKSGSSNRPGTNATSQQRKKKKNSSTCTIL
>XP_003673139_Naumovozyma_castellii
MRDYKLVVLGAGGVGKSCLTVQFVQGIYLDTYDPTIEDSYRKTIEIDNKVFDLEILDTAGVAQFTAMRELYIKSGMGFLLVYSVTDPQSLDELMELREQVLRIKDTDRVPMVLVGNKADLTEDRVISVEEGIEVSSKWGKVPFYETSALLRSNVDEVFVDLVRQIIRNEMETVAKSEARYPSQQNLSTRNTSRSNTNVSRQNQSSKQQQEASTTQAKRNQGQAKKQSSSKQPQERVASQRKDIRTPQGQANANIRNASIEKRKKKTKCVIL
>XP_003669939_Naumovozyma_dairenensis
MRDYKLVVLGAGGVGKSCLTVQFVQGVYLDTYDPTIEDSYRKTIEIDNKVFDLEILDTAGVAQFTAMRELYIKSGMGFLLVYSVTDRQSLDELMELREQVLRIKDSSKVPMVLVGNKADLNDERVISVEEGIEVSSTWGKVPFYETSALLRSNVDEVFVDLVRQIMRNEMESIANAEIRNPSMQRRNGSSTNPSPVARSGARQQQQQQLRNQEPNSTIEGNATSRTKPQRSGQKAVSGQQLSSTNAVNSSSDKKASDTAKSSGCCVIS
>XP_003958098_Kazachstania_africana
MRDYKLVVLGAGGVGKSCLTVQFVQGVYLDTYDPTIEDSYRKTIEIDNKVFDLEILDTAGVAQFTAMRELYIKSGMGFLLVYSVTDQRSLDELMELREQVLRIKDSDKVPMVLVGNKADLTDERVISVEDGIEISSKWGKVPFYETSALLRSNVDEVFVDVVRQIIRNEMENVVKSDARNQSTKSSPSTSVGPNGNIASTENSKKSSPTTDKPRSKPLNTSRRPTETVKTTLPKRSTNSPGKSSSPVSSKQKKKKKRNLCVIF
>XP_022464370_Kazachstania_naganishii
MRDYKLVVLGAGGVGKSCLTVQFVQGIYLDSYDPTIEDSYRKTIEIDNKIFDLEILDTAGVAQFTAMRELYIKSGMGFLLVYSVTDKQSLDELMALREQVLRIKDSSRVPMVLVGNKADLTDERVISVEDGITVSSKWGKVPFYETSALLRSNVDEVFVDLVRQLIRNEFENVAKSEMRNPSLANLSKNESKISTQSRNERNGDINNNSNSNNLRNSGSKTSRKYSSAHPSRSSTPLKNGSGNQSGKTKRETAAQQGSSNKNIDNQNGSKGTNGQSQRQSNTNTTTVNKQKKKNKKKKSLCTIL
>XP_445824_Candida_glabrata
MRDYKLVVLGAGGVGKSSLTVQFVQGVYLDTYDPTIEDSYRKTIEIDNKVFDLEILDTAGVAQFTAMRELYIKAGMGFLLVYSVTDRDSLRELMELKEQVLRIKDSQRVPMVLVGNKADLVDDRIIPVEEGIGVSSQWGKVPFYETSALLRSNVDEVFVDLVRQIIRNEIETVTNTTNNHPSLSQASLNDPLRKNGSQGNMSSNNDRPHSPFKNTRSNSNATPSSQQSTKKSTLSRTNTNRSNSPGSLKKHQSGSNQDTLRKQIATNSSRNTQQDKKGTAPATAASKKQKPRAHASSPQSSASPAEIKQEKKKKKKNNLCTIL
>XP_004178401_Tetrapisispora_blattae
MSRMRDYKLVVLGAGGVGKSCLTVQFVQGVYLDTYDPTIEDSYRKNIEIDNKQFSLEILDTAGVAQFTAMRELYIKSGMGFLLVYSVTDRQSLQELMELREQVLRIKDMDHVPMVLIGNKADLIDERVVPVEEGIALSGEWGKVPFYETSALLRSNVDEVFVDLVRQILRDELAAQQEVRTHGHSAIGNGVNNRSNSSRSVLTNNNASSRQQNSPKPQYSPSQNSPQLASNSMHHNSTSSNINRSGAGGRKPSGSANGIPSSPQRLQTQQSINSNINTANNTRTQAPKTQNGSSSNGTRSNSQTNKPIRRTAESAKATTNKLKTNLKSSSTLSSSQKKKKKDCILM
>XP_003687748_Tetrapisispora_phaffii
MRDYKLVVLGAGGVGKSCLTVQFVQGVYLDTYDPTIEDSYRKTIEIDNKLFDLEILDTAGVAQFTAMRELYIKSGMGFLLVYSVTDKNSLNELLELREQVLKIKDSNKVPMVLVGNKADLKYDRVISVEDGIEVSSRWGRVPFYETSALLRSNVDEVFVDLVRQIIRDELENVNNNTNNQNNGINGGARRNPSLGNMKMGRTMSSASRNSISNLNHSPSRMASRSNMDARPITSTNTSSADASNSKRPSSNNKNSNAMPSPDNTDSSGIDKTQNVKQASTSAEIKSKKNSDINNNTNKNISSASENRKNKKKKKSLCTIL
>XP_001644023_Vanderwaltozyma_polyspora
MRDYKLVVLGAGGVGKSCLTVQFVQGVYLDTYDPTIEDSYRKTIEIDNKVFDLEILDTAGVAQFTAMRELYIKSGMGFLLVYSVTDKQSLDELLELREQVLKIKDSSKVPMVLVGNKADLKNERVISVEDGIEVSSTWGKVPFYETSALLRSNVDEVFIDLVRQIIRDEMENVANNNNNLKKRKPSIPALKSGAINSNNINNSSRSSQKHISGNSHANTINRIATNGSNMLNISNGNLSNDNGNPRQGSPSRPKSLLFQNNGNNQPNLQQQNGGTTQGKQRQMQETKVPVATNSNKNQQGKTNTKGSSPNKNGKNPKEKKKKKSSCNIL
>XP_003682299_Torulaspora_delbrueckii
MRDYKLVVLGAGGVGKSCLTVQFVQGVYLDSYDPTIEDSYRKTVEIDNKVADLEILDTAGVAQFTAMRELYIKSGMGFLLVYSVTDRQSLEELLDLREQVLRIKDMNRVPMVLVGNKADLKDERVISVEEGIEVSSDWGKVPFYETSALLRSNVDEVFIDLVRQIIRNELESVTAPELPKTIKNTESEGQNIRENQTTQTATQKRQVSTAPSKKNVKQTVPTKTNKDKKKKKRSCVIL
>XP_037143249_Zygotorulaspora_mrakii
MRDYKLVVLGAGGVGKSCLTVQFVQGVYLDTYDPTIEDSYRKTIDIDNKIFDLEILDTAGVAQFTAMRELYIKSGMGFLLVYSVTDRQSLDELMELREQVLRIKDMDRVPMVLAGNKADLNDERKISVEEGIEVSSKWGKVPFYETSALQRSNVDEVFVDLVRQITRNEMQSVGGQDKSKSKSSLSNGYVQDGNKEAETPKTSNNRGKNLVNSPTVDDSSRKGKSKVKNKKKKGPCSIL
>XP_002498300_Zygosaccharomyces_rouxii
MRDYKLVVLGAGGVGKSCLTVQFVQGVYLDTYDPTIEDSYRKTIEIDNKVFDLEILDTAGVAQFTAMRELYIKSGMGFLLVYSVTDRQSLEELLDLREQVLRIKDVSRVPMVLVGNKADLGDERVVSVEEGIEVSSKWGKVPFYETSALLRSNVDEVFVDLVRQIMRNELEAVNNNPKGTKGRAVTPAAATNVKRGGATPVHQVKAPTSKSRPNAQHRAHQRQQSKAAANGSTGKDQSSKKKQKDKCVIS
>XP_003644453_Eremothecium_cymbalariae
MRDYKLVVLGAGGVGKSCLTVQFVQGEYLDTYDPTIEDSYRKSMEIDDKAFDLEILDTAGVAQFTAMRELYIKSGMGFLLVYSVTDRQSLGELMELREQILRIKDSKRVPMVLVGNKADLQQERVISVEEGIDVSSRWGKVPFYETSALLKSNVHEVFIDLVRQIMRVELESLDVQASTAQPVTGSLHNSLRKADTSGSLGPNVPGRVMSPVHNRSTNSFQNPGPKAIISGPSSNKLHKKRSILRPSTHLSLSSKPKEKKKKKKILAA
>NP_986011_Eremothecium_gossypii
MRDYKLVVLGAGGVGKSCLTVQFVQGEYLDTYDPTIEDSYRKSMEIDDKAFDLEILDTAGVAQFTAMRELYIKSGMGFLLVYSVTDRQSLAELMELREQILRIKDSKRVPMVLVGNKADLQNERAISVEEGIDVSSRWGKVPFYETSALLKSNVDEVFIDLVRQIMRAELETLEGQGGTPGTPGAVPAATRSTVELNSVSNGPGSALTHNESTNSFHKVQPATVVNGPSPAMLNKKKSILRTSHIGPAKPEKKKKKKGLACVIL
>XP_452736_Kluyveromyces_lactis
MRDYKLVVLGAGGVGKSCLTVQFVQGVYLDSYDPTIEDSYRKTMEIDNKVFDLEILDTAGVAQFTAMRELYIKSGMGFLLVYSVSDRQSLNELLELREQVLRIKDSDRVPIVLVGNKADLQDERVISVEEGIEVSSKWGKVPFYEASALLRSNVDEVFIDLVRQIIRNELESASNINNSQSRKFSQARTMGSSSMTELGNDDSNPSQERNNDIAGPSQVQRLVSRVQTKKDISSKPAADSNKHAKKKRKKSKKRSCVIL
>XP_022677278_Kluyveromyces_marxianus
MRDYKLVVLGAGGVGKSCLTVQFVQGVYLDSYDPTIEDSYRKTMEIDNKVFDLEILDTAGVAQFTAMRELYIKSGMGFLLVYSVSDRQSLNELLELREQVLRIKDSDRVPIVLVGNKADLQEERVISVEEGIEVSSKWGRVPFYETSALLRSNVDEVFVDLVRQIIRNELESASSSGAGAQSRNFSQAQRTIQQGGGISDGSNGNGDAGERPDEGLGVGMNSGVGGGGAPLKKNDIAGPSQVPRQAGARNARPMESDRRGKKNKKNKKKSKSCVIL
>XP_022630351_Lachancea_lanzarotensis
MRDYKLVVLGAGGVGKSCLTVQFVQGVYLDAYDPTIEDSYRKSMEIDKKVFDLEILDTAGVAQFTAMRELYIKSGLGFLLVYSVTDRQSLEELIDLREQVLRIKDSTKVPMVLVGNKADLEGERVISVEEGVEMSSKWGKVPFYETSALLRSNVDEVFVDVVRQIIRNEMEVQTNAGPGSAGRMSRRETGLTSGSGPNSPLGLQQGQQGPLAKAHTAIDRPSNAKLSSQGKTKKLDIKRKKKKDCVIL
>XP_002556267_Lachancea_thermotolerans
MRDYKLVVLGAGGVGKSCLTVQFVQGVYLDTYDPTIEDSYRKTMEIDNKVFDLEILDTAGVAQFTAMRELYIKSGMGFLLVYSVTDRQSLEELIELREQVLRIKDSTRVPMVLVGNKADLQDERVISVEEGIEMSSNWGKVPFYETSALLRSNVDEVFVDAVRQIIRNEIEAQNSSTAALGHMSRKNTGLGAASANAADPSAAQDTPKKQVTLNRPATAKQAPGKPSTKRKTKKTKTSCVIL
>XP_020056016_Aspergillus_aculeatus
MRPQREYHIVVLGAGGVGKSCLTAQFVQNVWIESYDPTIEDSYRKQIEVDGRQCILEILDTAGTEQFTAMRELYMKQGQGFLLVFSITSMSSLNELSELREQIIRIKEDEKVPIVIVGNKSDLEEDRAVPRARAFALSQSWGNAPYYETSARRRANVNEVFIDLCRQIIRKDLQGNSKSDDSSRKRENPNRGEKKKDKKRRKGPCVIL
>XP_001274159_Aspergillus_clavatus
MRPQREYHIVVLGAGGVGKSCLAAQFVQNVWIESYDPTIEDSYRKQIEVDGRQCILEILDTAGTEQFSKELYMKQGQGFLLVFSITSNSSLNELSELREQIIRIKDDEKVPIVIVGNKSDLEEDRAVPRARAFALSQSWGNAPYYETSARRRANVNEVFIDLCRQIIRKDMQGSSSSGSDNSTRKRDGAGRQDKKKDKKRRKGPCVIL
>XP_001259793_Aspergillus_fischeri
MRPQREYHIVVLGAGGVGKSCLTAQFVQNVWIESYDPTIEDSYRKQIEVDTRYGRDRAVHRYETPPSARHMVLTIFLSLSRELYMKQGQGFLLVFSITSMSSLNELSELREQIIRIKDDEKVPIVIVGNKSDLEEDRAVPRARAFALSQSWGNAPYYETSARRRANVNEVFIDLCRQIIRKDMQGNSSSGSDNSARKREGAGRYDKKKEKKRRKGPCVIL
>XP_041148692_Aspergillus_flavus
MRPQREYHIVVLGAGGVGKSCLTAQFVQNVWIESYDPTIEDSYRKQIEVDGRQCILEILDTAGTEQFTAMRELYMKQGQGFLLVFSITSMSSLNELSELREQIIRIKDDEKVPIVIVGNKSDLEEDRAVPRARAFALSQSWGNAPYYETSARRRANVNEVFIDLCRQIIRKDLQGNSKGRDEPPKRENSNRPDRKRERRQKSKRKGPCVIL
>XP_753742_Aspergillus_fumigatus
MLPCFNCQTGISHCGGVGKSCLTAQFVQNVWIESYDPTIEDSYRKQIEVDGRQCILEILDTAGTEQFSKELYMKQGQGFLLVFSITSMSSLNELSELREQIIRIKDDEKVPIVIVGNKSDLEEDRAVPRARAFALSQSWGNAPYYETSARRRANVNEVFIDLCRQIIRKDMQGNSSSGSDNSARKREGTGRYDKKKEKKRRKGPCVIL
>XP_662289_Aspergillus_nidulans
MRPQREYHIVVLGAAQFVQNVWIESYDPTIEDSYRKHIEVDGRQCILEILDTAGTEQFSQGFLLVFSITSMSSLNELAELREQIVRIKDDENVPIVIVGNKSDLEEDRAVPRARAFSLSQSWGSAPYYETSARRRANVNEVFIDLCRQIIRKDAQGRSEDYELAPRKRENTSRQERKRGKRREPKRKGPCVIL
>XP_001391506_Aspergillus_niger
MRPQREYHIVVLGAGGVGKSCLTAQFVQNVWIESYDPTIEDSYRKQIDVDGRQCILEILDTAGTEQFTAMRELYMKQGQGFLLVFSITSMSSLNELSELREQIIRIKEDEKVPIVIVGNKSDLEEDRAVPRARAFALSQTWGNAPYYETSARRRANVNEVFIDLCRQIIRKDLQGNSKNSDSDRKREGGNRQDRRKDKKRQTRRKGPCVIL
>XP_015411425_Aspergillus_nomiae
MRPQREYHIVVLGAAQFVQNVWIESYDPTIEDSYRKQIEVDGRQCILEILDTAGTEQFTAMRELYMKQGQGFLLVFSITSMSSLNELSELREQIIRIKDDEKVPIVIVGNKSDLEEDRAVPRARAFALSQSWGNAPYYETSARRRANVNEVFIDLCRQIIRKDLQGNSKGRDEPPKRENTNRPDRKRERRQKTKRKGPCVIL
>XP_023092865_Aspergillus_oryzae 
MTIVFEDPTTGIIDKEKKGDSKHSIDRVIPCFFFSSFFVFFHFLILIDCGVGKSCLTAQFVQNVWIESYDPTIEDSYRKQIEVDGRQCILEILDTAGTEQFSKSPCNGTASVLSTNTALAAMRELYMKQGQGFLLVFSITSMSSLNELSELREQIIRIKDDEKVPIVIVGNKSDLEEDRAVPRARAFALSQSWGNAPYYETSARRRANVNEVFIDLCRQIIRKDLQGNSKGRDEPPKRENSNRPDRKRERRQKSKRKGPCVIL
>XP_040642090_Aspergillus_ruber
MLILAAQFVQNVWIESYDPTIEDSYRKQMEVDGRQCILEILDTAGTEQFTAMRELYMKQGQGFLLVFSITSMSSLHELSELREQITRIKDDENVPIVIVGNKSDLEEDRAVPRARAFALSQTWGNAPYYETSARRRANVNEVFVDLCRQIIRKDTEGNGKSSDALRTRDGPNRHDRKRDKKRQTGRRSPCVIL
>XP_040700831_Aspergillus_sydowii
MRPQREYHIVVLGAGGVGKSCLTAQFVQNVWIESYDPTIEDSYRKHIEVDGRQCILEILDTAGTEQFTAMRELYMKQGQGFLLVFSITSMSSLNELSELREQIIRIKDDENVPIVIVGNKSDLEEDRAVPRARAFSLSQSWGNAPYYETSARRRANVNEVFIDLCRQIIRKDAKGSSGDYDLAPRKREGQGRQDRRRGKRREPKKKGPCVIL
>XP_001215750_Aspergillus_terreus
MRPQREYHIVVLGAAQFVQNVWIESYDPTIEDSYRKQIEVDGRQCILEILDTAGTEQFSQGFLLVFSITSMSSLNELSELREQIIRIKDDEKVPIVIVGNKSDLEEDRAVPRARAFALSQSWGNAPYYETSARRRANVNEVFIDLCRQIIRKDTQGSSKAPEAQPRLDRKKEKRRQARRKGPCVIL
>XP_022492737_Penicillium_arizonense
MRPQREYHIVVLGAAQFVQNVWIESYDPTIEDSYRKQIEVDGRQCILEILDTAGTEQFTAMRELYMKQGQGFLLVFSITSMSSLNELSELREQIIRIKDDEKVPIVIVGNKSDLEEDRAVPRARAFGLSQNWGNAPYYETSARRRANVNEVFIDLCRQIIRKDSEGSRSSTDPNRKREGPSRHDRKKDNRRPRNRRGPCVIL
>XP_014533299_Penicillium_digitatum
MASKFLREYKLVVVGGGGVGKSCLTIQLIQSHFVDEYDPTIEDSYRKQCVIDDEVALLDVLDTAGQEEYSAMREQYMRTGEGFLLIYSITSRQSFEEIMTFQQQILRVKDKDYFPIIVVANKCDLEKERVVSEQEGEALARQFGCKFIETSAKSRINVENAFYDLVREIRRYNKEMSSHPSGSGAAGARAPEDKMDVSDPEESAGLCAKCVIM
>XP_016598421_Penicillium_expansum
MRPQREYHIVVLGAAQFVQNVWIESYDPTIEDSYRKQIEVDGRQCILEILDTAGTEQFTAMRELYMKQGQGFLLVFSITSMSSLNELSELREQIIRIKDDENVPIVIVGNKSDLEEDRAVPRARAFGLSQKWGNAPYYETSARRRANVNEVFVDLCRQIIRKDSEGSRSSSDPNRKREGPNRHDRKREKCRPKNRRGPCVIL
>XP_040648407_Penicillium_griseofulvum
MRTQREYHIVVLGAAQFVQNVWIESYDPTIEDSYRKQIEVDGRQCILEILDTAGTEQFTAMRELYMKQGQGFLLVFSITSTSSLNELSELREQIIRIKDDENVPIVIVGNKSDLEEDRAVPRARAFALSQKWGNAPYYETSARRRANVNEVFVDLCRQIIRKDSEGSRNSGDPNRKREGPNRHDRKRDNRRPKHRRGPCVIL
>XP_038928411_Penicillium_roqueforti
MRPQREYHIVVLGAGGVGKSCLTAQFVQNVWIESYDPTIEDSYRKQIEVDGRQCILEILDTAGTEQFTAMRELYMKQGQGFLLVFSITSMSSLNELSELREQIIRIKDDENVPIVIVGNKSDLEEDRAVPRARAFGLSQKWGNAPYYETSARRRANVNEVFVDLCRQIIRKDSEAAKSSNDPNRKREGPNRKRDNRRPKNRRGPCVIL
>XP_002567183_Penicillium_rubens
MRPQREYHIVVLGAGGVGKSCLTAQFVQNVWIESYDPTIEDSYRKQIEVDGRQCILEILDTAGTEQFSNTLSRELYMKQGQGFLLVFSITSTSSLNELSELREQIIRIKDDENVPIVIVGNKSDLEEDRAVPRARAFGLSQKWGNAPYYETSARRRANVNEVFVDLCRQIIRKDSEGSRTSSDPNRKREGPNRHDRKRDNRRPRRRGPCVIL
>XP_040816492_Penicillium_solitum
MRPQREYHIVVLGAGGVGKSCLTAQFVQNVWIESYDPTIEDSYRKQIEVDGRQCILEILDTAGTEQFTAMRELYMKQGQGFLLVFSITSMSSLNELSELREQIIRIKDDENVPIVIVGNKSDLEEDRAVPRARAFGLSQKWGNAPYYETSARRRANVNEVFVDLCRQIIRKDSEGSRNSNDPNRKREGPNRHDRKRENRRPRNRRGPCIIL
>XP_022582885_Penicilliopsis_zonata
MRPQREYHIVVLGAGGVGKSCLTAQFVQNVWIESYDPTIEDSYRKQIEVDGRQCILEILDTAGTEQFTAMRELYMKQGQGFLLVFSITSMSSLNELSELREQIIRIKDDEKVPIVIVGNKSDLEDDRAVPRARAFALSQTWGNAPYYETSARRRANVNEVFVDLCRQIIRKDLQGSDPKDSDSSNWKREAPNRSDRKRDKRTQKTENI
>XP_016616423_Cladophialophora_bantiana
MSLQPRREYHIVVLGAGGVGKSCLTAQFVQNVWIESYDPTIEDSYRKQVNVDGRQIMLEILDTAGTEQFTAMRELYMKQGQGFLLVFSICNMNSFYELAELREQIVRIKDDEDIPLVVVGNKSDMEDDRVVPRARAFQLAQSWGQKPYYETSARRRTNVDEVFLNLCAQIIQKEGARNLMAEQQAAARRRERPNRHDRRGRRQRNRDKCVIL
>XP_008728127_Cladophialophora_carrionii
MEIRGHRREYHIVVLGAGGVGKSCLTAQFVQNVWIESYDPTIEDSYRKQVNVDGRQVMLEILDTAGTEQFTAMRELYMKQGQGFLLVFSICNMNSFYELAELREQIIRIKDDEDIPLVVVGNKSDMEDDRVVPRAKAFQLAQSWGQKPYYETSARRRTNVDEVFLNLCAQIIDKEGARTAFAESQAAQRRRDRPNRHDRRGRRQRNRDRCVIL
>XP_016247809_Cladophialophora_immunda
MSLQPRREYHIVVLGAGGVGKSCLTAQFVQNVWIESYDPTIEDSYRKQVNVDGRQIMLEILDTAGTEQFTAMRELYMKQGQGFLLVFSICNMNSFYELAELREQIVRIKDDDDIPLVVVGNKSDMEDDRVVPRARAFQLAQSWGQKPYYETSARRRTNVDEVFLNLCAQIIQKEGARNLMVEQQAAARRRDRPNRHDRRGRRQRNRDRCVIL
>XP_007749488_Cladophialophora_psammophila
MSLQPRREYHIVVLGAGKSCLTAQFVQNVWIESYDPTIEDSYRKQVNVDGRQIMLEILDTAGTEQFTAMRELYMKQGQGFLLVFSICNMNSFYELAELREQIVRIKDDEDIPLVVVGNKSDMEDDRVVPRARAFQLAQSWGQKPYYETSARRRTNVDEVFLNLCAQIIQKEGARNLMAEQQAAARRRERPNRHDRRGRRQRNRDKCVIL
>XP_018696176_Fonsecaea_erecta
MSQLTQPLQFLREYKLVVVGGGGVGKSCLTIQLIQSHFVDEYDPTIEDSYRKQCMIDDEVALLDVLDTAGQEEYSAMREQYMRTGEGFLLVYSITSRQSFEEIMTFQQQILRVKDKDYFPIILVGNKCDLESERMVSKEEGAQLARQFGCKFIETSAKSRINVDNAFYDLVREIRRYNREMSGYPGGAPGLMSLGPGQKMEMDHQAESAGCCSRCVVM
>XP_022508566_Fonsecaea_monophora
MSLQPRREYHIVVLGAGGVGKSCLTAQFVQNVWIESYDPTIEDSYRKQVNVDGRQVMLEILDTAGTEQFTAMRELYMKQGQGFLLVFSICNMNSFYELAELREQIVRIKDDEDIPLVVVGNKSDMEDDRVVPRARAFQLAQSWGQKPYYETSARRRTNVDEVFLNLCAQIIQKEGARNLLAEQQAAARRRERPNRHDRRGRRQRNRDRCVIL
>XP_016638160_Fonsecaea_multimorphosa
MSQLTQPLQFLREYKLVVVGGGGVGKSCLTIQLIQSHFVDEYDPTIEDSYRKQCMIDDEVALLDVLDTAGQEEYSAMREQYMRTGEGFLLVYSITSRQSFEEIMTFQQQILRVKDKDYFPIILVGNKCDLESERVVSKEEGAQLARQFGCKFIETSAKSRINVDNAFYDLVREIRRYNREMSGYPGGAPGLGSLGPGQKMEMDNQAESAGCCSRCVVM
>XP_022498351_Fonsecaea_nubica
MSLQPRREYHIVVLGAGGVGKSCLTAQFVQNVWIESYDPTIEDSYRKQVNVDGRQVMLEILDTAGTEQFTAMRELYMKQGQGFLLVFSICNMNSFYELAELREQIVRIKDDEDIPLVVVGNKSDMEDDRVVPRARAFQLAQSWGQKPYYETSARRRTNVDEVFLNLCAQIIQKEGARNLLAEQQAAARRRERPNRHDRRGRRQRNRDRCVIL
>XP_013280037_Fonsecaea_pedrosoi
MSLQPRREYHIVVLGAGGVGKSCLTAQFVQNVWIESYDPTIEDSYRKQVNVDGRQVMLEILDTAGTEQFTAMRELYMKQGQGFLLVFSICNMNSFYELAELREQIVRIKDDEDIPLVVVGNKSDMEDDRVVPRARAFQLAQSWGQKPYYETSARRRTNVDEVFLNLCAQIIQKEGARNLLAEQQAAARRRERPNRHDRRGRRQRNRDRCVIL
>XP_007755020_Cladophialophora_yegresii
MEIDGHRREYHIVVLGAGGVGKSCLTAQFVQNVWIESYDPTIEDSYRKQVNVDGRQVMLEILDTAGTEQFTAMRELYMKQGQGFLLVFSICNMNSFYELAELREQIIRIKDDEDIPLVVVGNKSDMEDDRVVPRARAFQLAQSWGQKPYYETSARRRTNVDEVFLNLCAQIIDKEGARTAYAESQAAQRRRDRPNRHDRRGRRQRNRDRCVIL
>XP_016236796_Exophiala_spinifera
MSLQPRREYHIVVLGAGGVGKSCLTAQFVQNVWIESYDPTIEDSYRKQINVDGRQIILEILDTAGTEQFTAMRELYMKQGQGFLLVFSICNMNSFYELAELREQIIRIKDDEDIPLVVVGNKSDMEEERVVPRARAFQLAQSWGQKPYYETSARRRTNVDEVFHNLCSQIIQRDTNRGHLQQLQHDQQLAARRQDRPNRHDRRAAGRRSRNRDRCVIL
>XP_016258967_Exophiala_oligosperma
MSLQPRREYHIVVLGAGGVGKSCLTAQFVQDVWIESYDPTIEDSYRKQVNVDGRQIILEILDTAGTEQFTAMRELYMKQGQGFLLVFSICNMNSFYELAELREQIIRIKDDEDVPLVVVGNKSDMEDERVVPRARAFQLAQSWGQKPYYETSARRKTNVEAVFHNLCSQIIQRDTDRGQQYEQQLDARRRERPNRHDRKGKRTRNRDRCVIL
>XP_013312541_Exophiala_xenobiotica
MSLQPRREYHIVVLGAGGVGKSCLTAQFVQNVWIESYDPTIEDSYRKQVNVDGRQVMLEILDTAGTEQFTAMRELYMKQGQGFLLVFSICNMNSFYELAELREQIIRIKDDENIPLVVVGNKSDMEDERVVPRARAFQLTQSWGQKPYYETSARRRTNVDEVFLNLCSQIIQKDTNRSQQYEQQLATRRRDRPNRHDRRGRRTRNRDRCVIL
>XP_007727909_Capronia_coronata
MSLQARREYHIVVLGAGGVGKSCLTAQFVQNVWIESYDPTIEDSYRKQVNVDGRQVMLEILDTAGTEQFTAMRELYMKQGQGFLLVFSICNMNSFYELAELREQIIRIKDDEDVPLVLVGNKADMEDDRVVPRARAFQLAQQWGQKPYYETSARRRTNVDEVFLNLCHQIIQKDSSRSQTFEQQFASRRHDRPNRQDRRGRRIRNRDRCVIL
>XP_007735735_Capronia_epimyces
MSLQPRREYHIVVLGAGGVGKSCLTARYVQNVWIESYDPTIEDSYRKQVNVDGRQIMLEILDTAGTEQFTAMRELYMKQGQGFLLVFSICNMNSFYELAELREQIIRIKDNEDIPLVLVGNKSDMEDERVVPRARAFQLAQQWGQKPYYETSARHRTNVDEVFLNLCHQMIQKDSSRSQPYEQQAANRRQERPNRQDRRGRRTRNRDRCVIL
>XP_009153491_Exophiala_dermatitidis
MSLQPRREYHIVVLGAGGVGKSCLTAQFVQNVWIESYDPTIEDSYRKQVNVDGRQVMLEILDTAGTEQFTAMRELYMKQGQGFLLVFSICNMNSFRELAELREQIIRIKDDQDIPLVVVGNKSDMEDERVVPRALAFQLAQSWGQKPYYETSARRRTNVDEVFHNLCHQIIQKEAGRSQILEQQLATRRRERPNRHDRRGRRTRNRDRCVIL
>XP_013255952_Exophiala_aquamarina
MAGLTPPLQFLREYKLVVVGGGGVGKSCLTIQLIQSHFVDEYDPTIEDSYRKQCMIDDEVALLDVLDTAGQEEYSAMREQYMRTGEGFLLVYSITSRQSFEEIMTFQQQILRVKDKDYFPIILVGNKCDLDNERMVSKEEGEQLARNFGCKFIETSAKSRINVDNAFYDLVREIRRYNREISGYSGGPQLGSHAPGQKFEMDNQADNAGCCSRCVVM
>XP_016222836_Exophiala_mesophila
MSFQPRREYHIVVLGAGGVGKSCLTAQFVQNVWIESYDPTIEDSYRKQVNVNGKQIMLEILDTAGTEQFTAMRELYMRQGHGFLLVFSICNMNSFYELAELREQIIRIKDDEDIPLVVVGNKSDMDDERVVSRERALNQAQQWGQKPYFETSARLRRNVDEVFHNLCAQIIAKDTSRTQMYEQQLAARRRDRPNRHDRRAGRKGRTRDRCVIL
>XP_013276601_Rhinocladiella_mackenziei
MSLQPRREYHIVVLGAGGVGKSCLTAQFVQNVWIESYDPTIEDSYRKQVNVDGRQIMLEILDTAGTEQFTAMRELYMKQGQGFLLVFSICNMNSFYELAELREQIIRIKDDEDIPLVVVGNKSDMEDDRVVPRARAFQLAQQWGQKPYYETSARRRTNVDEVFLNLCAQIIQKDNSRNQIYEQQVATRRRERPNRHDRRGRRTGNRDRCVIL
>XP_018001732_Phialophora_attinorum
MSLQPRRELNIVVLGAGGVGKSCLTAQFVQNVWIESYDPTIEDSYRKVLNVDGRSVMLEILDTAGTEQFTAMRELYMKQGQGFLLVFSICNMNSFHELSELREQIIRIKDDDDVPLVVVGNKCDMEEDRVVPRANAFKIAQQWGSKPYYETSARRRVNVDEVFTNLSRQIIQKESTGRGGFGDYPNSPAGLGSSRPGKEHRKRHRRRDRCTIL
>NP_593579_Schizosaccharomyces_pombe
MRSTYLREYKLVVVGDGGVGKSALTIQLIQSHFVDEYDPTIEDSYRKKCEIDGEGALLDVLDTAGQEEYSAMREQYMRTGEGFLLVYNITSRSSFDEISTFYQQILRVKDKDTFPVVLVANKCDLEAERVVSRAEGEQLAKSMHCLYVETSAKLRLNVEEAFYSLVRTIRRYNKSEEKGFQNKQAVQTAQVPASTAKRASAVNNSKTEDEVSTKCCVIC
```
