## Supplementary material for "Coding Sequence Insertions in Fungal Genomes are Intrinsically Disordered and can Impart Functionally-Important Properties on the Host Protein": fasta protein sequences: XP_019331065.1_blasthits_fa.txt

```
>XP_019331065_Candida_albicans
MSYNNGGYNNRNGGSYGGGYGGGGSRGGRDGYSGGGRGGGYGGGDRDQGGYRGGRFSGGGRGGGRFNDAPRQELTAPQWDLEQLPKFEKNFYSEHPDVAARSDRDIEQFRKENEMTVKGHDIPHPITTFDEAGFPDYVLQEVKDQGFPKPTPIQCQGWPMALSGRDMIGIAATGSGKTLSYCLPSIVHINAQPQLQYGDGPIVLVLAPTRELAVQIQTECSKFGKSSRIRNTCVYGGAPKGPQIRDLARGVEICIATPGRLIDMLEAGKTNLKRVTYLVLDEADRMLDMGFEPQIRKIVDQIRPDRQTLMWSATWPKEVQQLTRDYLNDPIQVTIGSLELAASHTITQLVEVIDEFSKRDRLVKHLESALNEKDNKILVFASTKRTCDEITTYLRSDGWPALAIHGDKEQNERDWVLDEFRKGKTSIMVATDVAARGIDVKGITHVINYDMPGNIEDYVHRIGRTGRGGASGTAISFFTEGNSKLGGDLCKIMREANQTVPPELQRFDRRSYGSHMRFGQGRGGRGGRGGRGGRGGRGGYGGGGGYRSTGGNSAPLGGNRRF
>XP_002421819_Candida_dubliniensis
MSYNNGGYNNRNGGSYGGGYGGGSSSRGGGYGGGGRGGRDQGGYRGGRFSGGGGRFNDAPRQELTAPQWDLEQLPKFEKNFYSEHPDVAARSDRDIEAFRKENEMTVKGHDIPHPITTFDEAGFPDYVLQEVKDQGFPKPTAIQCQGWPMALSGRDMIGIAATGSGKTLSYCLPSIVHINAQPQLQYGDGPIVLVLAPTRELAVQIQTECAKFGKSSRIRNTCVYGGAPKGPQIRDLARGVEICIATPGRLIDMLEAGKTNLKRVTYLVLDEADRMLDMGFEPQIRKIVDQIRPDRQTLMWSATWPKEVQQLARDYLNDPIQVTIGSLELAASHTITQLVEVIDEFSKRDRLVKHLESALNERENKILVFASTKRTCDEITTYLRSDGWPALAIHGDKDQSERDWVLDEFRKGKTSIMVATDVAARGIDVKGITHVINYDMPGNIEDYVHRIGRTGRGGASGTAISFFTDGNSKLGGDLCKIMREAHQTIPPELQRYDRRSYGSHMRFGSGRGGRGGRGGYGGYGGGRGGGRGGRGGYGGHRTTGSNTAPLGGNRRY
>XP_002546141_Candida_tropicalis
MSYNNGGYRNDRGGYNNGGYGGRDQGGYGGGRGYGGGNRDGGFGGRGGGRGGYNDRGFGGGRGGRFNDAPRQELTAPQWDLESLPKFEKNFYTEHPNVASRSDREIDQFRRENEMTIEGRDIPHPITSFDEAGFPDYVLSELKELGFPKPTAIQCQGWPMALSGRDMVGIAATGSGKTLSYCLPSIVHINAQPELQYGDGPIVLVLAPTRELAVQIQTECSKFGKSSRIRNTCVYGGAPKGPQIRDLNKGVEICIATPGRLIDMLEAGKTNLKRVTYLVLDEADRMLDMGFEPQIRKIVDQIRPDRQTLMWSATWPKEVERLANDYLQDPIKVTIGSLELAASHTITQLVEVIDEFSKRDRLVKHLESALNEKDNKILVFASTKRTCDEITTYLRSDGWPALAIHGDKDQSERDWVLNEFRQGKTSIMVATDVAARGIGMYYFFFVHEESFFIYSLELTNCLTC
>XP_003866103_Candida_orthopsilosis
MSYNNGGYRGGSSGAGGYSNGGGFGGRGGYGGGSRDGSFGGRGGGRGGFGGRDGGFGGRGGGRFNDAPRQELSVPQWDIEQLPKFEKNFYTEHPNVAARSDADIEAFRNKNEMSVQGHDIPHPITTFDEAGFPDYVLNELKAQGFPKPTAIQCQGWPMALSGRDMVGIAATGSGKTLSYCLPGIVHINAQPLLKPGDGPIVLVLAPTRELACQIQTECSKFGSSSRIRNTCVYGGAPKGPQIRDLAKGVEICIATPGRLIDMLEAGKTNLKRVTYLVLDEADRMLDMGFEPQIRKIVDQIRPDRQTLMWSATWPKEVQALARDYLNDPIQVTIGSLELAASHTITQIVQVVTEYQKRDMLVKYLESALGDTSSKVLVFASTKRTCDDVTSYLRSDGWPALAIHGDKEQHERDWVLKEFRQGSHSIMVATDVAARGIDVKGITHVINYDMPGNIEDYVHRIGRTGRGGATGTAISFFTDNNKKLGGDLCKIMREAHQTIPPELQQYDRRGYGGHIRYGAGRGGRGGRGGFGGRGRGGYGGRGGGRGGYSSGSNTAPLGGNRRF
>XP_001527693_Lodderomyces_elongisporus
MSYNGGYGQNNGGYGGGQGGYGGRGGAGGYGGGRGGGYGGGGRSGGYGGRGGGGRFQDTRVELTTPEWDLESLPKFEKNFYNEHPNVTARTDREIEQFRKENEMSILGHDIPHPITSFDEAGFPDYVLNELKNQGFPKPTGIQCQGWPMALSGRDMVGIAATGSGKTLSYCLPGIVHINAQPLLKRGDGPIVLVLAPTRELACQIQTECSKFGASSRIRNTCVYGGAPKGPQIRDLANGVEICIATPGRLIDMLEAGKTNLKRVTYLVLDEADRMLDMGFEPQIRKIVDQIRPDRQTLMWSATWPKEVQNLARDYLDNPIQVTIGSLELAASHTITQIVQVVTEYQKRDLLVKHLESALADSNSKVLVFASTKRTCDEVTSYLRADGWPALAIHGDKEQHERDWVLKEFRQGSHSIMVATDVAARGIDVKGITHVVNYDMPGNIEDYVHRIGRTGRGGATGTAISFFTDNEKKLGGDLCKIMREAKQTIPPELQAYDRRSYGSHIRYGRGRGGRGGRGGWGGRGGGRGGGRGGGRGGYSSGSNTAPLGNRRF
>XP_007373953_Spathaspora_passalidarum
MSYNNNSSEYRNNDHNGYRGGNRDGGYGNRSHGYQGGNRDGGFRGGYQKKFDEPIELVAPEWDLETLPKFEKNFYVEHPNVAARTDREIEEFRRKNEMSVIGNDIPHPITTFEEAGFPDYVLKEVIAQGFPSPTAIQCQGWPMASSGRDMVGIAATGSGKTLSYCLPAIVHINAQPLLSPGDGPIALVLAPTRELACQIQQECSKFGRSSRIRNTCVYGGAPRGPQIRDLARGVEICIATPGRLIDMLESGKTNLKRVTYLVLDEADRMLDMGFEPVIRKIVEQIRPDRQTLMWSATWPKEVQALARDYLNDPIQVTIGSLELAASHTITQLVEVVSEFEKRDRLVKHLETATADKEAKILVFASTKRACDEITSYLRSDGWPALAIHGDKQQSERDWVLREFKTGKSPIMVATDVAARGIDVKGITFVINYDMPGNIEDYVHRIGRTGRGGATGTAVSFFTEDSKKLGGELIKIMREAKQTIPPELQKYDRRSYGAHIRYGPGRGGRGGRGGYGRGGRGGRGGYGGQRNFQSGSNTAPLSNRRF
>XP_043050889_Scheffersomyces_spartinae
MSYINNNRYNGGDNYNRHGNGREGGSYRENGGYNQHRGGYRQGGAGRGRYEQQRIELVKPDWDLEALPKFEKNFYIENEVVAARSDAEVNSFRREHDMTMVGEDIPKPVTTFEEAGFPDYVLSEVLKQGFEKPSAIQCQGWPMALSGRDMVGIAATGSGKTLSYALPSIVHINAQPLLQPGDGPIVLVLAPTRELAVQIQTECSKFGRSSRIRNTCIYGGASKGPQIRDLARGSEIVIATPGRLIDMLEAGKTNLKRVTYLVMDEADRMLDMGFEPQIRKIVDQIRPDRQTLMWSATWPKEVKALARDYLIDPIQVTIGSLELSASHTITQLVEVISEFEKRDKLVKHLELATETNKEAKALVFASTKRACDEITTYLRSDGWPALAIHGDKAQQERDWVLNEFRNGNSPIMVATDVAARGIENTRNRMNVKGISYVINYDMPGNIEDYVHRIGRTGRAGTSGTAVSFFTEANKNLGGDLCKIMREANQEIPADLRRFDKRSYDSHIRYGRGGYGGRGGRGWGGRGGRGGRGGRGGSYQSGSNTAPLSHRRF
>XP_001383660_Scheffersomyces_stipitis
MNNYNNGDYKGGREQHFGGNNNYNRGYGGNGGFGGNRYNERVELTTPDWDLESLPKFEKNFYTEHPDVAARSDKDIAAFRNEHQMSCLGSDIPHPITTFDEAGFPEYVLNEVKAQGFPSPTAIQCQGWPMALSGRDMVGIAATGSGKTLSYCLPAIVHINAQPLLSPGDGPVVLVLAPTRELAVQIQQECSKFGSSSRIRNTCVYGGAPKGQQIRDLARGVEIVIATPGRLIDMLEMGKTNLKRVTYLVLDEADRMLDMGFEPQIRKIVDQIRPDRQTLMWSATWPKEVQNLARDYLQDPIQVRIGSLELAASHTITQVVEVISEYEKRDRLVKHLETATTEKESKVLIFASTKKTCDEVTSYLRADGWPALAIHGDKQQSERDWVLREFKTGKSPIMVATDVAARGIDVKGINFVINFDMPGNIEDYVHRIGRTGRGGATGTAVSFFTDGNNKLGGDLCKIMREAKQTIPPELQRFDRKSFGAHIRYGGGRGGRGGYGRGRGGYGGRGGYGQRNYQTGSNQAPLSNRRF
>XP_020064532_Suhomyces_tanzawaensis
MSYNNDSYGSGGYGGNGGYNNGGYNNGGGYGGNRGFGGGRGGRGGFGGRGGRYDERVELSTPEWDLDTLPKFEKNFYVEHPEVAARSDQDVAAFRKEHEMSCLGSDIPKPITDFDEAGFPDYVLKEVKAQGFPKPTAIQCQGWPMALSGRDMIGIAATGSGKTLSYCLPAIVHINAQPLLSPGDGPVVLVLAPTRELAVQIQQECSKFGSSSRIRNTCVYGGAPKGQQIRDLARGVEIVIATPGRLIDMLEIGKTNLKRVTYLVLDEADRMLDMGFEPQIRKIVDQIRPDRQTLMWSATWPKEVQALTRDYLQDPIQVTIGSLELAASHTITQLVEVVTEYEKRDRLVKHLETATADKDSKVLIFSSTKRNCDEITSYLRADGWPALAIHGDKQQSERDWVLKEFKSGKSPIMVATDVAARGIDVKGISHVINFDMPGNIEDYVHRIGRTGRGGATGTAVSFFTDGNSKLGGDLCRIMREAKQTIPPELQRFDRRSYGSHIRYGGGRGGRGRGGFRGGRGRGGYGGGNYRSGSNDAPLANRRF
>XP_020075421_Hyphopichia_burtonii
MSYNNSYDRGYSYGGDRNGGFRGGRGGGRGGFGGGFRGGRGGGSRFDERVELSTPEWDIDSLPKFEKNFYEEHPDVAARSEGEVGAFRKEHEMRCDGKDIPKPITSFDEAGFPDYVLKEVKQQGFPKPTAIQCQGWPMALSGRDMVGIAATGSGKTLSYCLPAIVHINAQPLLSPGDGPIVLVLAPTRELAVQIQTECSKFGASSRIRNTCVYGGAPKGQQVRDLARGVEICIATPGRLIDMLETNKTNLRRVTYLVLDEADRMLDMGFEPQIRKIVDQIRPDRQTLMWSATWPKEVQNLTRDYLNDPIQVTVGSLELAASHTITQLVEVVTEFEKRDRLVKHLETATTDPEAKVLIFSSTKRACDDITSYLRQDGWPALAIHGDKQQNERDWVLNEFRTGKSPIMVATDVAARGIDVKGISYVINLDMPGNIEDYVHRIGRTGRAGTTGTAVSFFTDANSKMGGDLCKIMREANQTIPPELQRFDRRSFGSHIRYGRGGGRGGRGGFRGGRGGFRGGRGNYQSGSNGAPLGNKRRF
>XP_015467637_Debaryomyces_fabryi
MSYNNNSDSYGGGYNSYGGGNSYGGGNSYGGGRGGGYGGGRGRGGFGGRGGRFDERVELSTPEWDLDSLPKFEKNFYNEHPDVTARSIQEVNAFRKEHDMKCEGTDIPKPITSFDEAGFPDYVLKEVKQQGFPKPTSIQCQGWPMALSGRDMVGIASTGSGKTLSYCLPSIVHINAQPLLSPGDGPIVLVLAPTRELAVQIQQECSKFGSSSRIRNTCVYGGAPKGQQVRDLARGVEICIATPGRLIDMLETNKTNLRRVTYLVLDEADRMLDMGFEPQIRKIVDQIRPDRQTLMWSATWPKEVQALTRDYLNDPIQVTVGSLELAASHTITQLVEVVTEFEKRDRLIKHLETATADPEAKCLIFASTKRTCDEITNYLRADGWPALAIHGDKQQGERDWVLKEFKTGKSPIMVATDVAARGIDVKGISYVINLDMPGNIEDYVHRIGRTGRAGTTGTAVSFFTDNNSKLGGDLCKIMREANQTIPPELMRFDRRSFGSHIRYGRGGGRGGFRGGRGRGGFRGGRGGYQSGSNTAPLGNNRRY
>XP_456892_Debaryomyces_hansenii
MSYNNNSDSYGGGYNSYGGNSYGGGGYGGGRGGGRGGFGGRGGGRYDERVELNTPEWDIDSLPKFEKNFYNEHPDVTARSVQDVNAFRKEHDMKCDGTDIPKPITSFDEAGFPDYVLKEVKQQGFPKPTSIQCQGWPMALSGRDMVGIASTGSGKTLSYCLPSIVHINAQPLLSPGDGPIVLVLAPTRELAVQIQQECSKFGSSSRIRNTCVYGGAPKGQQIRDLARGVEICIATPGRLIDMLETGKTNLRRVTYLVLDEADRMLDMGFEPQIRKIVDQIRPDRQTLMWSATWPKEVQALTRDYLNDPIQVTVGSLELAASHTITQLVEVVTEFEKRDRLIKHLETATADPEAKCLIFASTKRTCDEITNYLRADGWPALAIHGDKQQGERDWVLKEFKTGKSPIMVATDVAARGIDVKGISYVINLDMPGNIEDYVHRIGRTGRAGSTGTAVSFFTDNNSKLGGDLCKIMREANQTIPPELMRFDRRSFGSHIRYGRGGGRGGFRGGRGRGGFRGGRGGYQSGSNSAPLGNARRY
>XP_006686170_Yamadazyma_tenuis
MNATNDAEKHRQRQEKLAAWKQKKLQKGNADDDDKKRKRLELWRIKRLGKSTDSSSPTKSATDGAPKAKVMPTLKLTKVQKPKIDTAKRSIFGDEDEEDDTRPKFKKPTLGTEETPKKATDEEEDIDLDMFIESISKNDTPTKVVLQSDNEHEDEDFEEDSDTQNDILSSKLKKLQEREKALETVDHSSIDYKPFRRVFYKPPKEFESLSSDEITKIRQDIKVKGVDCPLPITKWSQLGLPLSILSIFKTLNYETPSPIQCQALPTIMSGRDIIGVAKTGSGKTLSFVLPMIRHVQDQDPLQEGDGPIALILTPTRELAFQVNKEISNFSKSVSSCCCYGGSSIESQIAELKKGVQVIVGTPGRVIDLLTVNSGRVTNLKRVTYLVLDEADRMYDMGFEPQVKKIISQVRPDRQTVLFSATFPRKLEKLAKHGLNNPVEIIVGGINIVASEIKQKLELFEVGSLNEEEVNRIKFMKLVEVIDGFIKENENSKVLIFVEKQDSADSLMVQLISSDYNCVSLHGGKDQIDRKFAIKEFSSPDSGLDILIATSIAARGLDVKGLDLVINYDAPSHLEDYIHRVGRTGRAGKNGTAITFITDQQDRAIADIIKVLTPPIDPRLNKISEEFIAKVKSGKEKYSSGFGGKGLEKLQQQRDSTKDLERQTYEEKSSTSVSVSTTPISTTKPATEELTSNLPDFDIVEGIPSDSSGPDRSKFHSRITINDLPQTVRWFVSNGESISKIIESTSTSITHKGQFYANGKAKKDGPPKLYLLVEGLTHGAVQEANEMIKQRMIEGLQTANQSGSTGRYTV
>XP_001483302_Meyerozyma_guilliermondii
MSYNQNYNQDFNNNSYGSYGNSYNNNSYGQNNYGGSYGGNSYGGGRGGSRGGFRGGRGGGFGGRRVDERVELTTPEWDLDSLPKFEKNFYSEHPDVSARSESEVQSFRKEHDMKCVGTDIPKPITSFDEAGFPDYVLNEVKQQGFPKPTAIQCQGWPMALSGRDMIGIAATGSGKTLSYCLPSIVHINAQPLLGPGDGPIVLVLAPTRELAVQIQQECSKFGASLRIRNTCIYGGAPKGQQIRDLARGVEICIATPGRLIDMLETGKTNLRRVTYLVLDEADRMLDMGFEPQIRKIVDQIRPDRQTLMWSATWPKEVQTLTRDYLNDPIQVTIGSLELAASHTITQIVEVLSEFEKRDRLVKHLETATADKEAKVLIFSSTKRACDEITSYLRADGWPALAIHGDKQQNERDWVLREFKTGKSPIMVATDVAARGIGKFIFTNAGITRQC
>XP_018713514_Metschnikowia_bicuspidata
MSDYNGGYSNYNSGYNNNTHQGGYGGNGGGYGFSGGRGGGRGGRFGGRRETERIDLSTPEWDLDALPPFEKNFYTEHPDVVARSEAEVAAFRKEHDMTCEGTNIPKPITSFDEAGFPDYVLSEVKQQGFPKPTAIQCQGWPMALSGRDMVGIASTGSGKTLSYCLPSIVHINAQPLLKSGDGPIVLVLAPTRELAVQIQQECSKFGSSSRIRNTCIYGGAPKGQQIRDLARGVEICIATPGRLIDMLETGKTNLKRVTYLVLDEADRMLDMGFEPQIRKIVDQIRPDRQTLMWSATWPKEVKNLTRDYLLDPIQVTVGSLELSASHTITQVVEVITEYEKRDRLIKHLETATTDKEAKCLVFASTKRACDEVTSYLRQDGWPALAIHGDKDQHERDWVLKEFRSGKSPIMVATDVAARGIDVKGITYVINYDMPGNIEDYVHRIGRTGRANTTGTAVSFFTDANSKMGGDLCKIMREAKQEIPPELQRFDRRSYGSHIRYGGGRGGRGRGRGRGGYGGGRGGYGRGSNDQPLGGSLRRF
>XP_002618773_Clavispora_lusitaniae
MSDYNGGYNNYNSGYNNYNNQGSYRNDRNGGFRGGRGGRFGGRRVDERIELTTPEWDLDSLPKFEKNFYTEHPDVAARSDAEVAAFRKEHDMTVEGQDIPKPITSFEEAGFPDYVLSEVKQQGFPKPTAIQCQGWPMASSGRDMVGIASTGSGKTLSYCLPAIVHINAQPLLKPGDGPIVLILAPTRELAVQIQTECSKFGSSSRIRNTCIYGGAPKGQQVRDLARGVEICIATPGRLIDMLETNKTNLRRVTYLVLDEADRMLDMGFEPQIRKIVDQIRPDRQTLMWSATWPKEVKNLTRDYLVDPIQVTIGSLELSASHTITQLVEVVSEFEKRDRLLKHLETATADKEAKCLIFCSTKRACDEVTSYLRGDGWPALAIHGDKDQNERDWVLREFRSGKSPIMVATDVAARGIGMCF
>XP_025341901_Candida_haemuloni
MSYNGGYSNYNSGYNNYNNRDNFGGRGGGGRGGFGGRGGRFQRRPDEREELTTPEWDLDALPPFEKNFYTEHPEVAARSESDVLAFRKENDMTIEGPDIPKPITSFDEAGFPDYVLSEVKQQGFPKPTAIQCQGWPMALSGRDMVGIAATGSGKTLSYCLPAIVHINAQPLLKHGDGPVVLILAPTRELAVQIQQECSKFGASSRIRNTCIYGGAPKGQQIRDLARGVEICIATPGRLIDMLETKKTNLRRVTYLVLDEADRMLDMGFEPQIRKIVDQIRPDRQTLMWSATWPKEVKNLTRDYLVDPIQVTIGSLELAASHTITQLVEVVTEFEKRDRLVKHLETATTDKEAKCLIFSSTKRACDDITSFLREDGWPALAIHGDKDQHERDWVLREFRSGKSPIMVATDVAARGIDVKGITYVINYDMPGNIEDYVHRIGRTGRAGTSGTAVSLFTDANSKLGGDLCKIMREANQTVPPELQRFDRRSYGSHIRYGRGGGRGGRGRGRGGFGRGGGGFRGRQTGSNTQPLANRRF
>XP_024711272_Candida_pseudohaemulonis
MSYNGGYSNYNSGYNNYNNRDDYGSRGGGYGGGRGGGYGGRGGRFNRAPMEREELTTPEWDLDSLPKFEKNFYTEHPEVAARSDADVQAFRKENDMTIEGPDIPKPITSFDEAGFPDYVLSEVKQQGFPKPTAIQCQGWPMALSGRDMVGIAATGSGKTLSYCLPAIVHINAQPLLKHGDGPVVLILAPTRELAVQIQQECSKFGASSRIRNTCIYGGAPKGQQIRDLARGVEICIATPGRLIDMLETKKTNLRRVTYLVLDEADRMLDMGFEPQIRKIVDQIRPDRQTLMWSATWPKEVKNLTRDYLIDPIQVTIGSLELAASHTITQLVEVITEFEKRDRLVKHLETATTDKEAKCLIFSSTKRACDDITSFLREDGWPALAIHGDKDQHERDWVLREFRSGKSPIMVATDVAARGIDVKGITYVINYDMPGNIEDYVHRIGRTGRAGTSGTAVSFFTDGNSKLGGDLCKIMREADQTIPPELQRFDRRSYGSHIRYGRGGGRGGRGRGRGGYGGRGGGGFRQRQTGSNTQPLANRRF
>XP_025339233_Candida_duobushaemulonis
MSYNGGYSNYNSGYNNYNNRDDYGSRGGGYGGGRGGGYGGRGGRFNRAPMVREELTTPEWDLDSLPKFEKNFYTEHPEVAARSDADVQAFRKENDMTIEAGFPDYVLSEVKQQGFPKPTAIQCQGWPMALSGRDMVGIAATGSGKTLSYCLPAIVHINAQPLLKHGDGPVVLILAPTRELAVQIQQECSKFGASSRIRNTCIYGDLARGVEICIATPGRLIDMLETKKTNLRRVTYLVLDEADRMLDMGFEPQIRKIVDQIRPDRQTLMWSATWPKEVKNLTRDYLIDPIQVTIGSLELAASHTITQLVEVVTEFEKRDRLVKHLETATTDKEAKCLIFSSTKRACDDITSFLREDGWPALAIHGDKDQHERDWVLREFRSGKSPIMVATDVAARDHPADKLRANYTNKSDVKGITYVINYDMPGNIEDYVHRIGRTGRAGTSGTAVSLFTDGNSKLGGDLCKIMREANQTIPPELQRFDRRSYGSHIRYGRGGGRGAVAVDVEDTVDRQTGSNTQPLANRRF
>XP_028889093_Candida_auris
MSYNGGYTNYNSGYNNYNSRDNYGSRGGGGGGRGSWGGRGGRFQRRPDEREELTTPEWDLDSLPKFEKNFYTEHPAVAARSDADVMAFRKENDMTIEGKDIPKPITSFDEAGFPDYVLSEVKQQGFPKPTAIQCQGWPMALSGRDMVGIAATGSGKTLSYCLPAIVHINAQPLLKPGDGPVVLILAPTRELAVQIQQECSKFGASSRIRNTCIYGGAPKGQQIRDLARGVEICIATPGRLIDMLETKKTNLRRVTYLVLDEADRMLDMGFEPQIRKIVDQIRPDRQTLMWSATWPKEVKNLTRDYLVDPIQVTIGSLELAASHTITQLVEVVTEFEKRDRLVKHLETATTDKEAKCLIFSSTKRACDDITSFLREDGWPALAIHGDKDQHERDWVLREFRSGKSPIMVATDVAARGIDVKGITYVINYDMPGNIEDYVHRIGRTGRAGTSGTAVSFFTDANSKLGGDLCKIMREANQTIPPELQRFDRRSYGSHIRYGRGGYGGRGRGRGRGGYGGGRGGGFRQTGSNSQPLANRRF
>NP_014287_Saccharomyces_cerevisiae
MTYGGRDQQYNKTNYKSRGGDFRGGRNSDRNSYNDRPQGGNYRGGFGGRSNYNQPQELIKPNWDEELPKLPTFEKNFYVEHESVRDRSDSEIAQFRKENEMTISGHDIPKPITTFDEAGFPDYVLNEVKAEGFDKPTGIQCQGWPMALSGRDMVGIAATGSGKTLSYCLPGIVHINAQPLLAPGDGPIVLVLAPTRELAVQIQTECSKFGHSSRIRNTCVYGGVPKSQQIRDLSRGSEIVIATPGRLIDMLEIGKTNLKRVTYLVLDEADRMLDMGFEPQIRKIVDQIRPDRQTLMWSATWPKEVKQLAADYLNDPIQVQVGSLELSASHNITQIVEVVSDFEKRDRLNKYLETASQDNEYKTLIFASTKRMCDDITKYLREDGWPALAIHGDKDQRERDWVLQEFRNGRSPIMVATDVAARGIDVKGINYVINYDMPGNIEDYVHRIGRTGRAGATGTAISFFTEQNKGLGAKLISIMREANQNIPPELLKYDRRSYGGGHPRYGGGRGGRGGYGRRGGYGGGRGGYGGNRQRDGGWGNRGRSNY
>XP_018218916_Saccharomyces_eubayanus
MSDLSQNVAKLNINDKENGNDGGKPSYVPPHLRGSGKPAFRRTGPPREDRGSGGGFFSRSSKQAGDNDGFFGFSKGNNGGSTYNRGGSSSFKSSGNRWVNGKHVPGPKNARLEAELFGVHEDPDYHSSGIKFDNYDDIPVEASGKDVPEPLLEFDSPPLDALLLENIKLAGFNKPTPVQKYSVPIVTNNRDLMACAQTGSGKTGGFLFPVFTELFESGPSPMPEKAQSFYSRKGYPSALVLAPTRELATQIFEEARKFTYRSWVRPCVVYGGAPIGNQMREVDRGCDLLVATPGRLNDLLERGKISLANIKYLVLDEADRMLDMGFEPQIRHIVEECDMPSVGNRQTLMFSATFPVDIQHLARDFLDNYIFLSVGRVGSTSENITQRILYVDDMDKKSALLDLLSAEHEGLTLIFVETKRMADQLTDFLIMQNFRATAIHGDRTQAERERALSAFKSNVANILVATAVAARGLDIPNVTHVINYDLPSDIDDYVHRIGRTGRAGNTGVATSFFNSNNQNIVKGLIEILNEANQEVPAFLNDMSRQNLRGGKTRGGGGGGFFNNRNNNSRDYRKHGGNGSFGNTRPRNTGTSNWGSSSGGGFRNDNENSGFGSSNASWW
>XP_033768831_Saccharomyces_paradoxus
MTYGGRDQQYNKTNYNSRGGDFRGGRSSDRNSYNDRPQGGNYRGGFGGRSNYNQPQELIKPNWDEELPKLPTFEKNFYVEHESVRDRSDSEIAQFRKENEMTISGHDIPKPITTFDEAGFPDYVLSEVKAEGFDKPTGIQCQGWPMALSGRDMVGIAATGSGKTLSYCLPGIVHINAQPLLAPGDGPIVLVLAPTRELAVQIQTECSKFGHSSRIRNTCVYGGVPKSQQIRDLSRGSEIVIATPGRLIDMLEIGKTNLKRVTYLVLDEADRMLDMGFEPQIRKIVDQIRPDRQTLMWSATWPKEVKQLAADYLNDPIQVQVGSLELSASHNITQIVEVLSDFEKRDRLNKYLETASQDNEYKTLIFASTKRMCDDITKYLREDGWPALAIHGDKDQRERDWVLQEFRNGRSPIMVATDVAARGIDVKGINYVINYDMPGNIEDYVHRIGRTGRAGATGTAISFFTEQNKGLGAKLISIMREANQNIPPELLKYDRRSYGGGHPRYGGGRGGRGGYGRRGGYGGGRGGYGGNRQRDGGWGNRGRSNY
>XP_003677495_Naumovozyma_castellii
MSFGGGRDQQFNKSNYNSRGGDSRGFRASDRNSYTHQGNGRPYEGGRGGGRPQFSGPQELVKPNWEQELPNLPTFEKNFYVEHETVQNRTEAEIAQFRKENEMTISGHDIPKPITTFDEAGFPDYVLNEVKAEGFDKPTGIQCQGWPMALSGRDMIGVAATGSGKTLSYCLPGIVHINAQPLLAPGDGPIVLVLAPTRELAVQIQKECSKFGHSSRIRNTCVYGGVPRGQQIRDLSRGSEIVIATPGRLIDMLEIGKTNLKRVTYLVLDEADRMLDMGFEPQIRKIVDQIRPDRQTLMWSATWPKEVKQLASDYLNDPIQVQIGSLELSASHNITQLVEVVSEFEKRDRLLKHLETASQDQESKILIFASTKRTCDEVTKYLREDGWPALAIHGDKDQRERDWVLEEFRSGRSPIMVATDVAARGIDVKGINYVINYDMPGNIEDYVHRIGRTGRAGATGTAISFFTEGNKSLGAPLISIMREAKQNIPEDLLKYDRRARGPHPRYGGGGYGGRGGYGRGGRGGYGRGNGGYGGGRGGYGGSRDGGWNRNGGGNRY
>XP_003670835_Naumovozyma_dairenensis
MSFTGGRDQQFNRSNYNSRGGDFRGQRSSDQNSYNHQSNGRGYQSGGRGGMRGGSSFNGPQELIKPNWEQELPNLPTFEKNFYVEHETVRNRSDAEVAEFRKKNEMTISGHDIPKPITSFDEAGFPDYVLKEVKAEGFDAPTGIQCQGWPMALSGRDMIGVAATGSGKTLSYCLPGIVHINAQPLLSPGDGPIVLVLAPTRELAVQIQKECSKFGHSSRIRNTCVYGGVPRGQQIRDLSRGSEIVIATPGRLIDMLEIGKTNLKRVTYLVLDEADRMLDMGFEPQIRKIVDQIRPDRQTLMWSATWPKEVQQLASDYLNDPIQVQVGSLELSASHNIAQLVEVLSEFEKRDRLLKHLETASEDKESKILIFASTKRMCDEITKMLREDGWPALAIHGDKDQRERDWVLGEFRAGNSPIMVATDVAARGIDVKGINFVINYDMPGNIEDYVHRIGRTGRAGAKGTAISFFTEDNKSLGASLISIMREANQNIPPELLKYDRRARGPHPRYGGGGYGGRGGRGGYGRGRGGYGGGRGGNGGGYNNRSRDSGWQRNGGGGGNRW
>XP_003955888_Kazachstania_africana
MGYRDQQYNRSNYNSRGGDFRGGRDSDRNSYNRSENRNNNGYQGGRGFRSEPQELVAPNWEEELPRLPSFEKNFYVEHEDVRNRSDADVAKFRQENEMTISGHDIPKPITNFEEAGFPDYVLKEVKAEGFDKPTSIQCQGWPMALSGRDMVGIAATGSGKTLSYCLPGIVHINAQPLLSPGDGPIVLVLSPTRELAVQIQKECSKFGHSSRIRNTCVYGGVPKGQQIRDLVRGAEIVIATPGRLIDMMEIGKTNLKRVTYLVLDEADRMLDMGFEPQIRKIVDQIRPDRQTLMWSATWPKEVRQLAADYLNDPIQVQVGSLELSASHNITQLVEVLSDFEKRDRLSKHLEIASEDKDSKILVFASTKRTCDDITKYLRADGWPALAIHGDKDQKERDWVLNEFRCGRSPIMVATDVAARGIDVKGINFVINYDMPGNIEDYVHRIGRTGRAGAKGTAISFFTEDNKSLGAKLISIMREAKQTIPNELLKYDKRQNYGGHPRYGGGRGGRGGYGRGRGGYGGNFGGNRGYNRPRDNGWGRGGNR
>XP_022466235_Kazachstania_naganishii
MTYPRDQQFNKSNFNNRGGDFRGGRGSDRNSYNRSNEGGRGFQSYRSAPSQPQELIRPNWDVEMANLPAFEKNFYVEHETVRDRSDAEVEAFRKENQMTITGHDIPKPITTFDEAGFPDYVLTEVKAEGFDKPTGIQCQGWPMALSGRDMVGIAATGSGKTLSYCLPGIVHINAQALLQPGDGPIVLVLAPTRELAVQIQKECSKFGHSSRIRNTCVYGGVPRGQQIRDLNRGSEIVIATPGRLIDMLELGKTNLKRVTYLVLDEADRMLDMGFEPQIRKIVDQIRPDRQTLMWSATWPKEVKQLAADYLSDPIQVQIGSLELAASHTITQRVEVVSGFEKRDRLAKHVETASQNPESKILVFASTKRMCDDITKYLREDGWPALAIHGDKDQRERDWVLNEFRTGRSPIMVATDVAARGIDD
>XP_448941_Candida_glabrata
MGYRDALYNKTNYNSRGGDFRGGRSSDRNDYNRDRNQGYSHGGLRGRHDDGPRELIKPDWESELPNLPPFEKNFYVEHEVVRNRSDQEVAQFRKESEMTITGHDIPKPITTFDEAGFPDYVLKEVKAEGFDKPTSIQCQGWPMALSGRDMVGIAATGSGKTLSYCLPGIVHINAQPLLSPGDGPIVLVLAPTRELAVQIQKECSKFGKSSRIRNTCVYGGVPRGQQIRELIRGAEIVIATPGRLIDMLEAGKTNLKRVTYLVLDEADRMLDMGFEPQIRKIVDQIRPDRQTLMWSATWPKEVQQLARDYLNDPIQVQIGSLELAASHNITQLVEVVSEFEKRDRLVKHLDTASQDKESKILIFASTKRTCDEITSYLRQDGWPALAIHGDKDQRERDWVLNEFRTGNSPIMVATDVAARGIDVKGINFVVNYDMPGNIEDYVHRIGRTGRAGATGTAISFFTEDNKSLGASLISIMREAKQNIPEELMKYDRRPRGPHPRYGGGYGRGGRGYGGGRGGYGGRGGGRGGRGGFNRSRDGGWGNRR
>XP_004179875_Tetrapisispora_blattae
MSYGGRDQQYNKSNFNSRGGDFRGGRSSDRNSYNRDQQQGGFSGGGFSRSNYNQPQELVRPDWDAELPNLPAFEKNFYVEHEVVKNRSDEEISKFRKENEMTISGHDIPKPITNFDEAGFPDYVLNEVKAEGFANPTAIQCQGWPMALSGRDMVGIAATGSGKTLSYCLPGIVHINAQPLLAPGDGPIVLVLSPTRELAVQIQKECSKFGKSSRIRNTCVYGGVPKGQQIRDLSRGSEIVIATPGRLIDMLEIGKTNLKRVTYLVLDEADRMLDMGFEPQIRKIVDQIRPDRQTLMWSATWPKEVQNLARDYLNDPIQVQIGSLELAASHTITQLVEVITDFEKRDRMVKHLEVASQDKESKILVFASTKRTCDEITKYLREDGWPALAIHGDKDQRERDWVLAEFREGRSPIMVATDVAARGIDVKGINYVINYDMPGNIEDYVHRIGRTGRAGATGTAISFFTEENKSLGASLISIMREAKQTIPPELLKYDRKPRGPHPRYGGRGSYGRGRGGRGYGGGRGGRGNFRSRDNGWGNRN
>XP_003684399_Tetrapisispora_phaffii
MGFGRDQQYNKSNFNSRGGDFRGGRSSDRNSYNRDEQFNAGGFHGRSGGRQNYNQPQDLVRPNWEVEMPNLPPFEKNFYHEHESVSKRDDNEIREFRKENEMTITGHDIPKPITNFDEAGFPDYVLEEVKAEGFDKPTAIQCQGWPMALSGRDMIGVAATGSGKTLSYCLPGIVHINAQPLLSPGDGPIVLVLSPTRELAVQIQKECSKFGQSSRIRNTCVYGGVPRGQQIRDLIRGAEIVIATPGRLIDMLEIGKTNLKRVTYLVLDEADRMLDMGFEPQIRKIVDQIRPDRQTLMWSATWPKEVQQLARDYLNDPIQVQIGSLELSASHTITQLVEVVSDFEKRDRLNKHLVTASEDKESKILIFASTKRTCDEITKYLREDGWPALAIHGDKDQRERDWVLQEFRDGRSPIMVATDVAARGIGM
>XP_001642179_Vanderwaltozyma_polyspora
MGYGRDQQYNKSNFNSRGGDFRGDRSSDRNSYNRDRNDNFGQRGGNQGGRSFNQPQELIKPNWEEELPNLPVFEKNFYQEAESVKARSDQEINEFRREHEMTITGHDIPKPITSFDEAGFPDYVLEEVKAEGFEKPTGIQCQGWPMALSGRDMIGVAATGSGKTLSYCLPGIVHINAQPLLSPGDGPIVLVLAPTRELAVQIQKECSKFGSSSRIRNSCVYGGVPRGQQIRELSRGAEIVIATPGRLIDMLEIGKTNLKRVTYLVLDEADRMLDMGFEPQIRKIVDQIRPDRQTLMWSATWPKEVKQLAHDYLNDPIQVQIGSLELSASHNITQLVEVVSDFEKRDRLLKHLETASEDKDSKILVFASTKRTCDEVTKYLREDGWPALAIHGDKDQRERDWVLQEFREGRSPIMVATDVAARGIGMYTNFFFQFCIFFTTN
>XP_003682141_Torulaspora_delbrueckii
MSRDAQFNRTNYNSRGGDFRGGRGSDRNSYNRDNNGFNGGFKNSRPFQQGPQELIKPNWEEELQNLPTFEKNFYVEHESVGNRSEAEIAQFRKENEMTISGHDIPKPITSFDEAGFPDYVLKEVKAEGFDKPTGIQCQGWPMALSGRDMIGVAATGSGKTLSYCLPSIVHINAQPLLAPGDGPIVLVLAPTRELAVQIQKECSKFGKSSRIRNTCVYGGVPRGQQIRDLARGAEIVIATPGRLIDMLEIGKTNLKRVTYLVLDEADRMLDMGFEPQIRKIVDQIRPDRQTLMWSATWPKEVKQLASDYLHDPIQVQIGSLELAASHNIKQVVEVITDFEKRDRLTKHMDIASQDKESKILVFASTKRTCDEITKYLRDDGWPALAIHGDKDQRERDWVLNEFRTGRSPIMVATDVAARGIDVKGINYVINYDMPGNIEDYVHRIGRTGRAGATGTAISFFTEANKGLGSSLISIMREAKQEIPQELLKYDRRSHGGHPRYGGGYGGRGRGRGGYGGRGRGGYGGGGRGGYGGGRGGYGGGRGGWGNNGY
>XP_037142069_Zygotorulaspora_mrakii
MSRDSQFNRSNYNSRGGDFRGGRGSDRNSYNRDGNRSSGGSFQGNSRSFQQGPQELMKPNWDEELANLPTFEKNFYVEHESVRNRSDAEIEAFRKENEMTISGHDIPKPITSFDEAGFPEYVLSEVKAEGFDKPTGIQCQGWPMALSGRDMVGIAATGSGKTLSYCLPSIVHINAQPLLAPGDGPIVLVLAPTRELAVQIQKECSKFGHSSRIRNTCVYGGVPRGQQIRDLSRGSEIVIATPGRLIDMLEIGKTNLKRVTYLVLDEADRMLDMGFEPQIRKIVDQIRPDRQTLMWSATWPKEVKQLASDYLNDPIQVQIGSLELAASHNIKQVVEVVTGFEKRDRLLKHLEIASEDKESKILVFASTKRTCDDITKVLRDDGWPALAIHGDKDQRERDWVLNEFRTGRSPVMVATDVAARGIDVKGISYVINYDMPGNIEDYVHRIGRTGRAGASGTAISFFTEDNKSLGSSLISIMREAKQEVPAELLKYDRRGHGGHPRYGGGYGGRGGRGGYGRGRGGYGGRGGRGGFGGGRPRDGGWGGNRY
>XP_002495378_Zygosaccharomyces_rouxii
MSRDGQYNKNNFGSRNGDFRGNRASDRNNYNRGGNFGGGGFSSYKGGGYTEPQELGKPNWDEELPHLPPFEKNFYVEHEGVRNRSDEDIAKFRKENEMTITGHDIPKPITSFDEAGFPDYVLKEVKAEGFAAPTGIQCQGWPMALSGRDMVGVAATGSGKTLSYCLPAIVHINAQPLLAPGDGPVVLVLAPTRELAVQIQKECSKFGRSSRIRNTCVYGGVPRGQQIRDLARGAEIVIATPGRLIDMLEINKTNLKRVTYLVLDEADRMLDMGFEPQIRKIVDQIRPDRQTLMWSATWPKEVKQLARDYLTDPIQVQIGSLELSASHTIKQVVEVISEFEKRDRLSKHLEIASEDQDSKVLVFASTKRTCDDITQYLRQDGWSALAIHGDKDQRERDWVLEEFKNGRSPIMVATDVAARGIDVKGINYVINYDMPGNIEDYVHRIGRTGRAGAKGTAISFFTEGNKGLGASLISIMREAKQEIPADLAQYDRKSYGGHPRYGRGGYGGRGRGGFGGRGRGGGGRGRGGYGGGRGGGYNRY
>XP_003646993_Eremothecium_cymbalariae
MEMTYGNRDQQQFNRNGQGARGGGDSWSNRGGDGNSYGGRNGNFGGRGGGRGGYGGRGRGGRVQDDRVELSKPDWDLESLPRFEKNFYVEHEDVRNMSSADVEDFRKKSEMTIIGHDVPKPIRTFDEAGFPEYVLKEVKEEGFDKPTAIQCQGWPMALSGRDMIGVAATGSGKTLSYCLPGIVHINAQPLLSPGDGPIVLVLAPTRELAVQIQKECSKFGHSSRIRNTCVYGGVPKSQQIRDLQRGVEILIATPGRLIDMLEIGKTNLKRVTYLVLDEADRMLDMGFEPQIRKIVDQIRPDRQTLMWSATWPKEVQQLARDYLHDPIQVNIGSLELAASHTITQIVEVISDFEKRDRLVKHLDIASKDPESKIIIFASTKRTCDDITSYLRQDGWPALAIHGDKQQQERDWVLNEFRCGRSPIMVATDVAARGIDVKGINFVINYDMPGNIEDYVHRIGRTGRAGATGTAISFFTEQSKALGAQLISIMREAKQEIPQDLLVYDRAPRGSHPRYGGRGGYGGRGGRGRGGYGGRGGYGGRGGGGYGGYSKPRDGGWGNRG
>NP_985329_Eremothecium_gossypii
MSYAGNRDQQFNRSNFGGRDGDHRGQRPSDRNSYGRDGFGRGGRGGFAGRGRGRSDDRLELTKPDWDVESLPKFEKNFYVEHEDVQKMSTDEVEQFRKENEMKIVGHDVPKPIRTFDEAGFPEYVLKEVKEEGFEKPTAIQCQGWPMALSGRDMIGVAATGSGKTLSYCLPGIVHINAQPLLSPGDGPVVLVLAPTRELAVQIQKECSKFGRSSRIRNTCVYGGVPKSQQIRDLQRGVEILIATPGRLIDMLEIGKTNLKRVTYLVLDEADRMLDMGFEPQIRKIVDQIRPDRQTLMWSATWPKEVQQLARDYLHDPIQVNIGSLELAASHTITQLVEVVSDFDKRDRLVKHLEIASKDKDSKIIIFASTKRTCDEITSYLRQDGWPALAIHGDKQQQERDWVLNEFRTGRSPIMVATDVAARGIDVKGINFVINYDMPGNIEDYVHRIGRTGRAGATGTAISFFTEANKTLGAQLISIMREAKQEIPQDLLVYDRAPRGGFHPRYGGRGGRGGRGGRGGRGYGGYGGGYGGYGGGYGGGHGGYGGKPKDSGWGNRN
>XP_456137_Kluyveromyces_lactis
MSFGGGRDHQFNRNNMGSTHGDFRGSRGSDRNSYNRGNDFRGGRSFGRGPSRDTRVDLVAPNWDEELPNLPVFEKNFYQEHPDVAQMSESEVIEFRKENEMTISGHDVPKPIRSFDEAGFPSYVLDEVKQEGFAKPTGIQCQGWPMALSGRDMIGVAATGSGKTLSYCLPGIVHINAQPLLSPGDGPIVLVLAPTRELAVQIQKECSKFGASSRIRNTCVYGGVPKSQQIRDLQRGVEILIATPGRLIDMLEIGKTNLKRVTYLVLDEADRMLDMGFEPQIRKIVDQIRPDRQTLMWSATWPKEVKQLASDYLHDPIQVQIGSLELSASHTITQIVEVLTDFEKRDRLAKHLETASQDQDSKIIIFASTKRTCDEITSYLRTEGWPALAIHGDKAQNERDWVLAEFRSGRSPIMVATDVAARGIDVKGINYVINYDMPGNIEDYVHRIGRTGRAGSTGTAISFFTEGNKSLGAALIKIMREAKQDIPEELRRYDRGQYGQHPRYGGGRGGRGFGGGRGGRGFGGRGDGGYGGGGYGGGRGGFGGNRSRDQGWRR
>XP_022677310_Kluyveromyces_marxianus
MSFTGGRDHQFNRNNMGNSHGDYRGQRGSDRNGYNRGGDFRGGRGGFGRGGSRDSRIELVAPNWDEELPNLPVFEKNFYQEHPDVTKMSDAEVAQFRKENEMTITGHDVPKPIRTFDEAGFPSYVLDEVKQEGFDKPTGIQCQGWPMALSGRDMVGVAATGSGKTLSYCLPGIVHINAQPLLSPGDGPIVLVLAPTRELAVQIQKECSKFGASSRIRNTCVYGGVPKSQQIRDLQRGVEILIATPGRLIDMLEIGKTNLKRVTYLVLDEADRMLDMGFEPQIRKIVDQIRPDRQTLMWSATWPKEVKQLAADYLNDPIQVQIGSLELAASHTITQIVEVVTDFEKRDRLAKHLETASQDQESKIIIFASTKRTCDEITSYLRAEGWPALAIHGDKAQNERDWVLAEFRSGRSPIMVATDVAARGIDVKGINYVINYDMPGNIEDYVHRIGRTGRAGSTGTAISFFTEGNKSLGTALIKIMREAKQNIPEELRRFDRGSYGAHPRYGGGRGGRGFGGGRGRGGYGGGRGYGGGRGRGGYGGNRSW
>XP_022630100_Lachancea_lanzarotensis
MTYGGRDQQYNRDNFSSRGGDFRGGRASDRNSWNNDGGYSNGGGRGGGYQRGGGYTEPQELIAPDWDTELPNLPKFEKNFYVEHETVRDRSDAEVSAFRNANEMTIYGKDIPKPITTFDEAGFPDYVLTEVKAEGFEKPTGIQCQGWPMALSGRDMIGVAATGSGKTLSYCLPGIVHINAQPLLSPGDGPIVLVLSPTRELAVQIQKECSKFGKTSRIRNTCVYGGVPKGQQIRDLTRGAEIVIATPGRLIDMLEINKTNLKRVTYLVLDEADRMLDMGFEPQIRKIVDQIRPDRQTLMWSATWPKEVQQLAADYLHDPIQVNVGSLELAASHTIKQVVEVISEMEKRDRLMKYLEIASEDKDSKILIFASTKRTCDEVTRYLREDGWPALAIHGDKAQNERDWVLQEFRTGRSPIMVATDVAARGIDVKGINFVINFDMPGNIEDYVHRIGRTGRAGASGTAVSFFTDANKSLGAQLISIMREANQEVSPELSRFDRRQYGGHPRYGRGGFGGRGRGRGGFGGRGGGRGGRGGYGGSRQSDGGWGNRGGNRNMGY
>XP_002553117_Lachancea_thermotolerans
MTYGSRDNQFNRDNYGSRGGDFRGGRPSDRNSYGRDSYGGGRGGFSRPPPSQPMELVAPDWDQELPNLPKFEKNFYVEHESVRNRSDAEVEEFRKANEMSILGKDIPKPITTFDEAGFPEYVLSEVKAEGFEKPTGIQCQGWPMALSGRDMIGVAATGSGKTLSYCLPGIVHINAQPLLSPGDGPIVLVLAPTRELAVQIQTECSKFGKSSRIRNTCVYGGVPRGHQIRELTRGAEIVIATPGRLIDMLEIGKTNLKRVTYLVLDEADRMLDMGFEPQIRKIVDQIRPDRQTLMWSATWPKEVQQLARDYLHDPIQVNVGSLELAASHNIAQIVEVVSDMEKRDRLLKHLETASEDKDSKILIFASTKRTCDEITRYLRQDGWPALAIHGDKAQNERDWVLQEFRTGNSPIMVATDVAARGIDVKGINFVINYDMPGNIEDYVHRIGRTGRAGATGTAISFFTEANKGMGAQLISIMREANQQIPPELMKYDRRQYGGHPRYGRGGYGGGRGGRGGYGRGGRGGGRGYGGGRGGGFQKPRDSGWGNRNINY
>XP_020060074_Aspergillus_aculeatus
MSNLGAGLKKQEWDMDSLPKFEKSFYKEHPDVAARSQREVDEFRKSKEMAVQGKNVPRPVETFDEAGFPQYVLSEVKAQGFDRPTAIQSQGWPMALSGRDVVGIAETGSGKTLTYCLPAIVHINAQPLLAPGDGPIVLILAPTRELAVQIQAEISKFGKSSRIRNTCVYGGVPKGPQIRDLSRGVEVCIATPGRLIDMLEAGRTNLRRVTYLVLDEADRMLDMGFEPQIRKIISQIRPDRQTCMWSATWPKEVRQLASDFLNDYIQVNIGSMDLSANHRITQIVEVVSEFEKRDRMIKHLEKIMENRGNKCLIFTGTKRIADEITRFLRQDGWPALSIHGDKQQQERDWVLNEFKTGKSPIMVATDVASRGIDVRDITHVLNYDYPNNSEDYVHRIGRTGRAGNKGTAVTFFTTENSKQARDLVTILTEAKQQIDPRLAEMVRYSGGGGHHGGHGRWGGRGRGRGGNYTASNAAPLGGTRRW
>XP_001275371_Aspergillus_clavatus
MSSYGGGYQRDSYRSRGGQGGYSNGNSYGNGGGGGGGYGGGGYGGGGFGGGGYGRGGGAAGGDRMSNLGAGLKKQEWDLETLPKFEKSFYKEHPDVTARSQREVDEFRQEHKMTVQGKNVPRPVETFDEAGFPQYVLSEVKSQGFERPTAIQSQGWPMALSGRDVVGIAETGSGKTLTYCLPAIVHINAQPLLAPGDGPIVLVLAPTRELAVQIQTEITKFGKSSRIRNTCVYGGVPKGPQIRDLSRGVEVCIATPGRLIDMLEAGRTNLRRVTYLVLDEADRMLDMGFEPQIRKIISQIRPDRQTCMWSATWPKEVRQLASDFLNDYIQVNIGSMDLSANHRITQIVEVVSDFEKRDKMIKHLEKIMEDRSNKILIFTGTKRIADEITRFLRQDGWPALSIHGDKQQQERDWVLNEFKAGKSPIMVATDVASRGIDVRDITHVLNYDYPNNSEDYIHRIGRTGRAGAKGTAITFFTTDNSKQARDLVTILTEAKQQIDPRLAEMVRYGGGGGHGHGGYGRWGGRGGGRGRGGGSTASNAAPLGNNRRW
>XP_001260551_Aspergillus_fischeri
MSSYGGGYQRESRGDSYRSRGGHDGGYQNGNGYSGGGGYGGGYGNGYGRGGGAAGGDRMSNLGAGLKKQDWDLDTLPKFEKSFYKEHPDVAARSEREVEEFRKKHEMTVQGRNVPRPVENFDEAGFPQYVLSEVKAQGFERPTAIQSQGWPMALSGRDVVGIAETGSGKTLTYCLPAIVHINAQPLLAPGDGPIVLILAPTRELAVQIQTEISKFGKSSRIRNTCVYGGVPKGPQIRDLSRGVEVCIATPGRLIDMLEAGRTNLRRVTYLVLDEADRMLDMGFEPQIRKIISQIRPDRQTCMWSATWPKEVRQLATDFLNDYIQVNIGSMDLSANHRITQIVEVVSDFEKRDKMIKHLEKIMENRGNKCLIFTGTKRIADEITRFLRQDGWPALSIHGDKQQQERDWVLNEFKTGKSPIMVATDVASRGIDVRDITHVLNYDYPNNSEDYIHRIGRTGRAGAKGTAITFFTTENSKQARDLVTILTEAKQQIDPRLAEMVRYSGGGGGHGGYGRWGGRGGRGGGRGRGGSYTASNAAPLGNARRW
>XP_041150269_Aspergillus_flavus
MSYNGGYQRDQRDSYRSRNGGGGGYSNGYSNGNSNGYSGGGSGGGYGGGYGGGGYGGGYGGRGGGAGGGDRMSNLGAGLKKQEWDLDSLPKFEKSFYKEHPDVANRSQRDVDEFRKKFEMSVQGKNIPRPVETFDEAGFPQYVLSEVKAQGFERPTAIQSQGWPMALSGRDVVGIAETGSGKTLSYCLPAIVHINAQPLLAPGDGPIVLVLAPTRELAVQIQAEITKFGKSSRIRNTCVYGGVPKGPQIRDLSRGVEVCIATPGRLIDMLEAGRTNLRRVTYLVLDEADRMLDMGFEPQIRKIISQIRPDRQTCMWSATWPKEVRQLASDFLNDYIQVNIGSMDLSANHRITQIVEVVSDFEKRDKMIKHLEKIMENRGNKCLIFTGTKRIADEITRFLRQDGWPALSIHGDKQQQERDWVLNEFKTGKSPIMVATDVASRGIDVRDITHVLNYDYPNNSEDYVHRIGRTGRAGAKGTAITFFTTDNSKQARDLVTILTEAKQQIDPRLAEMVRYSGGGGGGRGGYGRWGGRGGGRGRGGNYTASNAAPLGGNRRW
>XP_755408_Aspergillus_fumigatus
MSSYGGGYQRESRGDSYRGGHDTGYQNGNGYSGGYSGGGGYGGGYGGGYGRGGGAAGGDRMSNLGAGLKKQDWDLDSLPKFEKSFYKEHPDVAARSEREVEEFRKKHEMTVQGRNVPRPVENFDEAGFPQYVLSEVKAQGFERPTAIQSQGWPMALSGRDVVGIAETGSGKTLTYCLPAIVHINAQPLLAPGDGPIVLILAPTRELAVQIQAEISKFGKSSRIRNTCVYGGVPKGPQIRDLSRGVEVCIATPGRLIDMLEAGRTNLRRVTYLVLDEADRMLDMGFEPQIRKIVSQIRPDRQTCMWSATWPKEVRQLATDFLNDYIQVNIGSMDLSANHRITQIVEVVSDFEKRDKMIKHLEKIMENRSNKCLIFTGTKRIADEITRFLRQDGWPALSIHGDKQQQERDWVLNEFKTGKSPIMVATDVASRGIGLVAIFTNALFANLNLFKDVRDITHVLNYDYPNNSEDYIHRIGRTGRAGAKGTAITFFTTENSKQARDLVTILTEAKQQIDPRLAEMARYSGGGGGHGGYGRWGGRGGRGGGRGRGGTYTASNAAPLGNARRW
>XP_663535_Aspergillus_nidulans
MSSYGGSGGYQRDSYRSGGGGGYSNGYSNGHGGGYGGRGGGYGGGGGSGYGGGYGGGGYGGGGYGRGGGGAGAGAGGDRMGNLGSGLKKQDWDLDTLPKFEKSFYKEHPDVTARSQREVDEFRKKCEMTVQGRDVPRPVETFDEAGFPQYVLSEVKAQGFEKPTAIQSQGWPMALSGRDVVGIAETGSGKTLSYCLPAIVHINAQPLLAPGDGPIVLILAPTRELAVQIQAEISKFGKSSRIRNTCVYGGVPKGPQIRDLSRGVEVCIATPGRLIDMLEAGRTNLRRVTYLVLDEADRMLDMGFEPQIRKIISQIRPDRQTCMWSATWPKEVRQLASDFLNNYIQVNIGSMDLSANHRITQIVEVISEFEKRDRMIKHLEKIMENRGNKCLVFTGTKRIADEITRFLRQDGWPALSIHGDKQQQERDWVLNEFKTGKSPIMVATDVASRGIDVRDITHVINYDYPNNSEDYVHRIGRTGRAGAKGTAITFFTTDNAKQARDLVTILSEAKQQIDPRLAEMVRYSGGGGHGGGYGRWGGRGGGRGRGGNFTASNAAPLGNNRRW
>XP_001399394_Aspergillus_niger
MSSYGGGGGYQRDSYRSRNGGGGGGYGNGNGYSNGGGYGGGGGGGGYGGGGYGGGGYGGGGYGGRGGGAGGAGGDRMSNLGAGLKKQEWDLDSLPKFEKSFYKEHADVAERSQRDVDEFRKKHEMAVQGRNVPRPVETFDEAGFPQYVLSEVKAQGFDRPTAIQSQGWPMALSGRDVVGIAETGSGKTLTYCLPAIVHINAQPLLAPGDGPIVLILAPTRELAVQIQAEISKFGKSSRIRNTCVYGGVPKGPQIRDLSRGVEVCIATPGRLIDMLEAGRTNLRRVTYLVLDEADRMLDMGFEPQIRKIISQIRPDRQTCMWSATWPKEVRQLASDFLNDYIQVNIGSMDLSANHRITQIVEVVSDFEKRDKMIKHLEKIMENRANKCLIFTGTKRIADEITRFLRQDGWPALSIHGDKQQQERDWVLNEFKTGKSPIMVATDVASRGIDVRDITHVLNYDYPNNSEDYVHRIGRTGRAGAKGTAITFFTTDNSKQARDLVTILTEAKQQIDPRLAEMVRYSGGGGHGHGGYGRWGGRGGGRGGGRGRGNHFTASNAAPLGGNRR
>XP_015402387_Aspergillus_nomiae
MSVKRVLVIAGSDSSGGAGLEADQRVLAAHGCYALTATTGLTAQNTLGVQDIFVVPAEFVKKQINAGLEDIGADAVKLGMLSSAETIDIIAETLVAHQVPSVVLDPVMISTSGSKLLPEEAVEKLRTKLLPLTTVLTPNIPEAKLLLKDAGLDVSEPEGLSDVLQLVKQVKALGPKAVLLKGGHLPLTKDHKTARNQEEATTVIDVLYDGEDVTLFETDFLLSKNTHGTGCSLASSIAANLALGKDLKRAVHSAVRFVEAGIKTSFDIGKGSGPINHFHSVYTLPFAPGRFLEYVLDRPDIRPVWKKFTEHDFVLGMGSGTLPVEKFKEYLVQDYLYLVQFARSNALAAYKAKNMESIAASAQIVLHIQRETALHLDYCASFGLSKQEMERTPETIACTAYSRYILDVGQSEDWLALQMALAPCLIGYGAIAQRLYTDKDTLRQGNRYWKWIENYVAEDYSEAVRLGSELLERHMREVSPSRMEELIKIFIRATELEIRFWDMGLDLDSLPKFEKSFYKEHPDVASRSQRDVDDFRKKFEMSVQGKNIPRPVETFDEAGFPQYVLSEVKAQGFERPTAIQSQGWPMALSGRDVVGIAETGSGKTLSYCLPAIVHINAQPLLAPGDGPIVLVLAPTRELAVQIQTEITKFGKSSRIRNTCVYGGVPKGPQIRDLSRGVEVCIATPGRLIDMLEAGRTNLRRVTYLVLDEADRMLDMGFEPQIRKIISQIRPDRQTCMWSATWPKEVRQLASDFLNDYIQVNIGSMDLSANHRITQIVEVVSDFEKRDKMIKHLEKIMENRGNKCLIFTGTKRIADEITRFLRQDGWPALSIHGDKQQQERDWVLNEFKTGKSPIMVATDVASRGIDVRDITHVLNYDYPNNSEDYVHRIGRTGRAGAKGTAITFFTTDNSKQARDLVTILTEAKQQIDPRLAEMVRYSGGGGGGGRGGYGRWGGRGGGRGRGGNYTASNAAPLGGNRRW
>XP_023093556_Aspergillus_oryzae 
MSYNGGYQRDQRDSYRNGGGGGYSNGYSNGNSNGYSGGGSGGGYGGGYGGGGYGGGYGGRGGGAGGGDRMSNLGAGLKKQEWDLDSLPKFEKSFYKEHPDVANRSQRDVDEFRKKFEMSVQGKNIPRPVETFDEAGFPQYVLSEVKAQGFERPTAIQSQGWPMALSGRDVVGIAETGSGKTLSYCLPAIVHINAQPLLAPGDGPIVLVLAPTRELAVQIQAEITKFGKSSRIRNTCVYGGVPKGPQIRDLSRGVEVCIATPGRLIDMLEAGRTNLRRVTYLVLDEADRMLDMGFEPQIRKIISQIRPDRQTCMWSATWPKEVRQLASDFLNDYIQVNIGSMDLSANHRITQIVEVVSDFEKRDKMIKHLEKIMENRGNKCLIFTGTKRIADEITRFLRQDGWPALSIHGDKQQQERDWVLNEFKTGKSPIMVATDVASRGIDVRDITHVLNYDYPNNSEDYVHRIGRTGRAGAKGTAITFFTTDNSKQARDLVTILTEAKQQIDPRLAEMVRYSGGGGGGRGGYGRWGGRGGGRGRGGNYTASNAAPLGGNRRW
>XP_040641222_Aspergillus_ruber
MSNLGSGLKKQDFDMDSLPKFEKAFYKEHPDVTNRSQQEVDDFRKKHEMAVQGKDIPRPVETFDEAGFPQYVLTEVKAQGFERPTSIQSQGWPMALSGRDVVGIAETGSGKTLSYCLPAIVHINAQPLLAPGDGPIVLVLAPTRELAVQIQAEITKFGKSSRIRNTCIYGGVPKGPQIRDLSRGVEVCIATPGRLIDMLEAGRTNLRRVTYLVLDEADRMLDMGFEPQIRKIISQIRPDRQTCMWSATWPKEVRQLASDFLNDYIQVNVGSMDLSANHRITQIVEVVSDFEKRDRMLKHLEKIMETRTNKVLVFTATKRVADEITRFLRQDGWPALSIHGDKQQQERDWVLNEFKAGKSPIMVATDVASRGIDVRDITHVLNYDYPNNSEDYIHRIGRTGRAGANGTAITFFTTDNSKQARDLVKILTEAKQQIDPRLAEMVRYSGGGGGYGGGYGRWGGRGGGRGRGGGGRGNSFTASNAAPIGGNRRW
>XP_040702354_Aspergillus_sydowii
MSSYGGSGGYQRDSYRSRGGYSNGYSNGGGGYGGGGGGGYGGGYGGGYGGGGYGRDAGAAGGDRMSNLGSGLKRQDWDLDSLPKFEKSFYKEHPDVTARSQRDVDEFRKVSEMTVQGKNIPRPVETFDEAGFPQYVLSEVKAQGFEKPTSIQSQGWPMALSGRDVVGIAETGSGKTLSYCLPAIVHINAQPLLAPGDGPIVLVLAPTRELAVQIQAEITKFGKSSRIRNTCVYGGVPKGPQIRDLSRGVEVCIATPGRLIDMLEAGRTNLRRVTYLVLDEADRMLDMGFEPQIRKIIGQIRPDRQTCMWSATWPKEVRQLASDFLNDYIQVNIGSMDLSANHRITQIVEVVSDFEKRDRMIKHLEKIMETRGSKCLVFTGTKRIADEITRFLRQDGWPALSIHGDKQQQERDWVLNEFKTGKSPIMVATDVASRGIDVRDITHVLNYDYPNNSEDYVHRIGRTGRAGAKGTAITFFTTDNSKQARDLVTILSEAKQQIDPRLAEMVRYSGGGGHGGGYGRWGGRGGRGGGRGRGGNFTASNAAPLGGNRRW
>XP_001208866_Aspergillus_terreus
MPSCIAPIGGGSGGYSNGYSNGYSGGDGYSGGGYSGGGGYGGARGGGDRMSNLGAGLKKQDWDLDALPKFEKSFYKEHPDVANRSQRDVDEFRKKHEMSVQGRNVPRPVETFDEAGFPQYVLGEVKAQGFERPTAIQSQGWPMALSGRDVVGIAETGSGKTLTYCLPAIVHINAQPLLAPGDGPIVLVLAPTRELAVQIQTEITKFGKSSRIRNTCVYGGVPKGPQIRDLSRGVEVCIATPGRLIDMLEAGRTNLRRVTYLVLDEADRMLDMGFEPQIRKIISQIRPDRQTCMWSATWPKEVNIGSMDLSANHRITQIVEVTGKSPIMVATDVASRGIGMMKLAIHPLPSPLLPFSFLSPSQAPSPIEVMVEKSNSLCSVSTYVRDITHVLNYDYPNNSEDYVHRIGRTGRAGAKGTAITFFTTDNSKQARDLVTILTEAKQQIDPRLAEMVRYSGGGGGGYGGYGRWGGRGGGGRGRGGRQTASNAAPLGNNRRW
>XP_022489311_Penicillium_arizonense
MSYGGGGYSRDNSYRSRGGDNGYSNGGGGYGGGGGGGYGGGRGGGYGGGGGGYGGGGGFGGGAGGDRMSNLGAGLKTQDWDMNTLPKFEKSFYKEHPDVSERSEEEILAFRKEKAMAVQGTNVPRPVETFDEAGFPQYVLSEVKAQGFEKPTAIQSQGWPMALSGRDVVGIAETGSGKTLSYCLPAIVHINAQPLLAPGDGPIVLVLAPTRELAVQIQAEITKFGKSSRIRNTCVYGGVPKGPQIRDLSRGVEVCIATPGRLIDMLEAGRTNLRRVTYLVLDEADRMLDMGFEPQIRKIIGQIRPDRQTCMWSATWPKEVRQLASDFLNDYIQVNVGSMDLSANHRIHQIVEVVSDFEKRDKMIKHLEKIMENRSNKCLIFTGTKRIADEITRFLRQDGWPALSIHGDKQQNERDWVLNEFKQGKSPIMVATDVASRGIDVRDITHVLNYDYPNNSEDYVHRIGRTGRAGATGTAITFFTTDNSKQARDLVTILTEAKQQIDPRLAEMVRYGGGGGGGGRWGGRGRGGWGGRGRGGGGFTGSNAGSVGGNRRW
>XP_014533615_Penicillium_digitatum
MSYGGGYSRGGGGGGDSYRSRGGEGGYSNGGYGGGGGYGGGRGGGSGGGYGGGYGGGGGGGYGGGAAGGDRMNNLGAGLKTQDWDINTMPKFEKSFYKEHPDVTARSEEDVQAFRKSKEMAIQGTNVPRPVETFDEAGFPAYVLSEVKAQGFDAPTAIQSQGWPMALSGRDVVGIAETGSGKTLSYCLPAIVHINAQPLLAPGDGPIVLVLAPTRELAVQIQAEITKFGKSSRIRNTCVYGGVPKGPQIRDLSRGVEVCIATPGRLIDMLEAGRTNLRRVTYLVLDEADRMLDMGFEPQIRKIIGQIRPDRQTCMWSATWPKEVRQLASDFLNDYIQVNVGSTDLSANHRITQIVEVVSDFEKRDKMIKHLEKIMEDRSNKCIIFTGTKRVADEITRFLRQDGWPALSIHGDKQQNERDWVLNEFKQGKSPIMVATDVASRGIDVRDITHVLNYDYPNNSEDYVHRIGRTARAGAKGTAITFFTTENSKQARDLVTILTEAKQQVDPRLAEMVRYGGGGGGGRWGGRGRGGGRGGWGGGRGGGGGGFTASNAAPVGGNRRW
>XP_016602885_Penicillium_expansum
MSYGGGYSRGGGGGGDSYRSRGGEGGYSNGGSGGGGYGGGRGGGSGGGYSGGGGYGGGGGGGYGGGAAGGDRMNNLGAGLKTQDWDINTMPKFEKSFYKEHPDVTARSEEDVQAFRKSKEMAIQGTDVPRPVETFDEAGFPAYVLSEVKAQGFDAPTAIQSQGWPMALSGRDVVGIAETGSGKTLSYCLPAIVHINAQPLLAPGDGPIVLVLAPTRELAVQIQAEITKFGKSSRIRNTCVYGGVPKGPQIRDLSRGVEVCIATPGRLIDMLEAGRTNLRRVTYLVLDEADRMLDMGFEPQIRKIIGQIRPDRQTCMWSATWPKDVRQLASDFLNDYIQVNVGSTDLSANHRITQIVEVVSDFEKRDKMIKHLEKIMEDRSNKCIIFTGTKRVADEITRFLRQDGWPALSIHGDKQQNERDWVLNEFKQGKSPIMVATDVASRGIDVRDITHVLNYDYPNNSEDYVHRIGRTARAGAKGTAITFFTTDNSKQARDLITILTEAKQQVDPRLAEMVRYGGGGGGGRWGGRGRGGGRGGWGGGRGGGGGGFTASNAAPVGGNRRW
>XP_040652673_Penicillium_griseofulvum
MSYGGGYSRGGGGGGDSYRSRGGDGGYSNGGYGGGGGYGGGRGGGYGGGYGGGGGGYGGGGAGGDRMNNLGAGLKTQDWDPSTMPKFEKSFYKEHPDVTARSEEEIQAFRKSKEMAIQGTNVPRPVQTFDEAGFPAYVLSEVKSQGFDAPTAIQSQGWPMALSGRDVVGIAETGSGKTLSYCLPAIVHINAQPLLAPGDGPIVLVLAPTRELAVQIQAEITKFGKSSRIRNTCVYGGVPKGPQIRDLSRGVEVCIATPGRLIDMLEAGRTNLRRVTYLVLDEADRMLDMGFEPQIRKIIGQIRPDRQTCMWSATWPKDVRQLASDFLTDYIQVNVGSADLSANHRITQIVEVVSDFEKRDKMIKHLEKIMEDRSNKCIIFTGTKRVADEITRFLRQDGWPALSIHGDKQQNERDWVLNEFKQGKSPIMVATDVASRGIDVRDITHVLNYDYPNNSEDYVHRIGRTARAGAKGTAITFFTTDNSKQARDLVTILTEAKQQVDPRLAEMVRYGGGGGGGRWGGRGRGGGRGRGGYGGGGGFTASNAAPVGGNRRW
>XP_038927075_Penicillium_roqueforti
MSYGGGYSRGGGGGGDSYRSRGGDSGYSNGGSGGGGYSGGGGGYGGGRGGGYSGGGGYGGGGGGGYGGGAAGGDRMNNLGAGLKTQDWDPNTMPKFEKSFYKEHPDVTARSEEDIIAFRKEKEMAIQGTNVPRPVETFDEAGFPAYVLSEVKAQGFDAPTAIQSQGWPMALSGRDVVGIAETGSGKTLSYCLPAIVHINAQPLLAPGDGPIVLVLAPTRELAVQIQAEITKFGKSSRIRNTCVYGGVPKGPQIRDLSRGVEVCIATPGRLIDMLEAGRTNLRRVTYLVLDEADRMLDMGFEPQIRKIIGQIRPDRQTCMWSATWPKDVRQLASDFLNDYIQVNVGSTDLSANHRITQIVEVVSDFEKRDKMIKHLEKIMEDRSNKCIIFTGTKRVADEITRFLRQDGWPALSIHGDKQQNERDWVLNEFKQGKSPIMVATDVASRGIGMNKLHPSPLFPSPLLVPP
>XP_002566000_Penicillium_rubens
MSYGYSRGGGGGGDSYRSRGGDGGYGGGGGGYGGGGGYGGGRGGGYGGGYGGGGGGYGGGAGGDRMNNLGAGLKSQDWDPSTMPKFEKSFYKEHPDVSERSEEEIQAFRKEKEMAVQGSNVPRPVKTFDEAGFPAYVLSEVKAQGFDAPTAIQSQGWPMALSGRDVVGIAETGSGKTLSYCLPAIVHINAQPLLAPGDGPIVLVLAPTRELAVQIQAEITKFGKSSRIRNTCVYGGVPKGPQIRDLSRGVEVCIATPGRLIDMLEAGRTNLRRVTYLVLDEADRMLDMGFEPQIRKIISQIRPDRQTCMWSATWPKDVRQLASDFLSDYIQVNVGSTDLSANHRITQIVEVVADFEKRDKMIKHLEKIMEDRSNKCIIFTGTKRVADDITRFLRQDGWPALSIHGDKQQNERDWVLNEFKQGKSPIMVATDVASRGIDVRDITHVLNYDYPNNSEDYVHRIGRTARAGAKGTAITFFTTDNSKQARDLITILTEAKQQIDPRLAEMVRYGGGGGGGRWGGRGRGGGRGGWGRGGGGGFTASNAAPVGGNRRW
>XP_040814127_Penicillium_solitum
MSYGGGYSRGGGGGGDSYRSRGGEGGYSNGGSGGGYSGGGGYGGGRGGGSGGYGGGGYGGGGGGGGYGGGGAAGGDRMNNLGAGLKTQDWDINTMPKFEKSFYKEHPDVTARSEEDVQAFRKTKEMAIQGTNVPRPVETFDEAGFPAYVLSEVKAQGFDAPTAIQSQGWPMALSGRDVVGIAETGSGKTLSYCLPAIVHINAQPLLAPGDGPIVLVLAPTRELAVQIQAEITKFGKSSRIRNTCVYGGVPKGPQIRDLSRGVEVCIATPGRLIDMLEAGRTNLRRVTYLVLDEADRMLDMGFEPQIRKIIGQIRPDRQTCMWSATWPKDVRQLASDFLSDYIQVNVGSTDLSANHRITQIVEVVSDFEKRDKMIKHLEKIMEDRSNKCIIFTGTKRVADEITRFLRQDGWPALSIHGDKQQNERDWVLNEFKQGKSPIMVATDVASRGIDVRDITHVLNYDYPNNSEDYVHRIGRTARAGAKGTAITFFTTDNSKQARDLITILTEAKQQVDPRLAEMVRYGGGGGGRWGGRGRGGGRGGWGGGRGGGGGGGFTASNSAPVGGNRRW
>XP_022581217_Penicilliopsis_zonata
MSYGGGHRESYRSRNNGHNDGGYGGGSNGYQGGGGYGGGGGGGGYGGRGGGYGGGSGDRMSNLGAGLKNQEWDLSTLPKFEKSFYKEHENVTNRTSREIDEFRKKHEMVVQGKDVPRPVETFDEAGFPQYVLGEVKAQGFERPTAIQAQGWPMALSGRDVVGIAETGSGKTLTYCLPAIVHINAQPLLAPGDGPIVLILAPTRELAVQIQVEISKFGRSSRIRNTCVYGGVPKGPQIRDLSRGVEVCIATPGRLIDMLEAGRTNLRRVTYLVLDEADRMLDMGFEPQIRKIISQIRPDRQTCMWSATWPKEVRQLASDFLNDWIQVNIGSMDLSANHRITQIVEVVSEFEKRDRMVKHLEKIMEDRSNKLLIFTGTKRIADEITRFLRQDGWPALSIHGDKQQNERDWVLNEFKAGKSPIMVATDVASRGIDVRDITHVLNYDYPNNSEDYVHRIGRTGRAGAKGTAITFFTTDNAKQARDLLTILTEAKQQIDPRLAEMGRYSGGGGHHGGHGRWGGGRGRGRGGGYTASNAAPLGNNRRW
>XP_016618188_Cladophialophora_bantiana
MSYGGYGSSRDGGYSNGYGGGHGHSNGYTNGYGGSNGYSGGGGDKMSNLGAGLKQQNWDLNNLPKFEKSFYKEDPTVTARSQRDVDEFRRKNEITVQGRNVPRPVETFDEAGFPSYVMSEVKAQGFAKPTPIQSQGWPMALSGRDVVGIAETGSGKTLTYCLPAIVHINAQPLLAPGDGPIVLVLAPTRELAVQIQQEITKFGKSSRIRNTCVYGGVPKGGQIRDLTRGVEVCIATPGRLIDMLESGKTNLRRVTYLVLDEADRMLDMGFEPQIRKIIGQIRPDRQTCMWSATWPKEVRQLASDYLNDFIQVNIGSMDLSANHRITQIVEVVSEFEKRDRMIKHLEQIMEDRNNKVLIFTGTKRVADDITRFLRQDGWPALSIHGDKQQNERDWVLNEFKTGKSPIMVATDVASRGIDVRDITHVLNYDYPNNSEDYVHRIGRTGRAGRKGTAITLFTTDNAKQARDLVSVLQESKQSIDPRLAEMARYSGGGGGGGRGYGRGGHRGGRGGFTASNAAPLGRSRW
>XP_008729383_Cladophialophora_carrionii
MSYGGGYGSSRDGGYSNGYGGGSHGHSNGYSNGYSNGYSGGYGGSNGYGGGGGDKMSNLGAGLKEQSWDLAALPKFEKSFYHEDPAVTARPQRDVDEFRRKNEISIQGRNVPRPVETFDEAGFPSYVMSEVKAQGFAKPTAIQSQGWPMALSGRDVVGIAETGSGKTLTYCLPAIVHINAQPLLAPGDGPIVLVLAPTRELAVQIQQEITKFGKSSRIRNTCVYGGVPKGGQIRDLSRGVEVCIATPGRLIDMLESGKTNLRRVTYLVLDEADRMLDMGFEPQIRKIIGQIRPDRQTCMWSATWPKEVRQLASDYLNDFIQVNIGSMDLSANHRITQIVEVVSEFEKRDRMIKHLEQVMEDRNNKILIFTGTKRVADDITRFLRQDGWPALSIHGDKQQNERDWVLNEFKTGKSPIMVATDVASRGIDVRDITHVFNYDYPNNSEDYVHRIGRTARAGRKGTAITLFTTENAKQARDLISILQDSKQNIDPRLAEMARYGGGGGGGRGYGGRGGHRGGGRGGFTASNAAPLGRSRW
>XP_016252708_Cladophialophora_immunda
MSYGGYGSSREGGYSNGYGGGGHGYSNGYTNGYGGSNGYSGGGGDKMSNLGANLKQQHWDLDNLPKFEKSFYKEDPIVTARSQRDVDEFRRKNEITVQGRNVPRPVETFDEAGFPSYVMSEVKAQGFTKPTPIQSQGWPMALSGRDVVGIAETGSGKTLTYCLPAIVHINAQPLLAPGDGPIVLVLAPTRELAVQIQQEITKFGKSSRIRNTCVYGGVPKGGQIRDLTRGVEVCIATPGRLIDMLESGKTNLRRVTYLVLDEADRMLDMGFEPQIRKIIGQIRPDRQTCMWSATWPKEVRQLASDYLNDFIQVNIGSMDLSANHRITQIVEVVSEFEKRDRMIKHLEQIMEDRNNKVLIFTGTKRVADDITRFLRQDGWPALSIHGDKQQNERDWVLNEFKTGKSPIMVATDVASRGIDVRDITHVLNYDYPNNSEDYVHRIGRTGRAGKKGTAITLFTTDNAKQARDLVSVLQESKQSIEPRLAEMARYSGGGGGGGRGYGRGGHRGGRGGFTASNAAPLGRSRW
>XP_007751641_Cladophialophora_psammophila
MSYGGYGSSKDGGYSNGYGGGHSHSNGYTNGYGGSNGYSGGGGDKMSNLGAGLKQQNWDLNNLPKFEKSFYKEDPTVTARSQRDVDEFRKKNEITVQGRNVPRPVETFDEAGFPSYVMSEVKAQGFTKPTPIQSQGWPMALSGRDVVGIAETGSGKTLTYCLPAIVHINAQPLLAPGDGPIVLVLAPTRELAVQIQQEITKFGKSSRIRNTCVYGGVPKGGQIRDLTRGVEVCIATPGRLIDMLESGKTNLRRVTYLVLDEADRMLDMGFEPQIRKIIGQIRPDRQTCMWSATWPKEVRQLASDYLNDFIQANIGSMDLSANHRITQIVEVVSEFEKRDRMIKHLEQIMEDRNNKVLIFTGTKRVADDITRFLRQDGWPALSIHGDKQQNERDWVLNEFKTGKSPIMVATDVASRGIDVRDITHVLNYDYPNNSEDYVHRIGRTGRAGRKGTAITLFTTDNAKQARDLVSVLQESKQSIEPRLAEMARYSGGGGGGGRGYGRGGHRGGRGGFTASNAAPLGRSRW
>XP_018693647_Fonsecaea_erecta
MSYGGGYGSSRDAGYSNGYGGGNGYSNGYTNGYGGSNGYSGGGGDKMSNLGAGLKQPNWDLNNLPKFEKSFYKEDPIVTARSQRDVDEFRRKNEITVQGRNVPRPVETFDEAGFPSYVMSEVKAQGFTKPTPIQSQGWPMALSGRDVVGIAETGSGKTLTYCLPAIVHINAQPLLAPGDGPIVLVLAPTRELAVQIQQEITKFGKSSRIRNTCVYGGVPKGGQIRDLARGVEVCIATPGRLIDMLESGKTNLRRVTYLVLDEADRMLDMGFEPQIRKIIGQIRPDRQTCMWSATWPKEVRQLASDYLNDFIQVNIGSMDLSANHRITQIVEVVSEFEKRDRMIKHLEQIMEDRNNKVLIFTGTKRVADEITRFLRQDGWPALSIHGDKQQNERDWVLNEFKTGKSPIMVATDVASRGIDVRDITHVLNYDYPNNSEDYVHRIGRTGRAGKKGTAITLFTTDNAKQARDLVSVLQESKQSIDPRLAEMARYSGGGGGGGRGYGRGGHRGGRGGFTASNAAPLGRSRW
>XP_022509607_Fonsecaea_monophora
MSYGGYGSSRDGGYSNGYGGGHGGYSNGYTNGYGGSNGYSGGGGGDKMSNLGAGLKQQTWDLNNLPKFEKSFYKEDPIVTARSQRDVDEFRRKNEITVQGRNVPRPVETFDEAGFPSYVMSEVKAQGFTKPTPIQSQGWPMALSGRDVVGIAETGSGKTLTYCLPAIVHINAQPLLAPGDGPIVLVLAPTRELAVQIQQEITKFGKSSRIRNTCVYGGVPKGGQIRDLTRGVEVCIATPGRLIDMLESGKTNLRRVTYLVLDEADRMLDMGFEPQIRKIIGQIRPDRQTCMWSATWPKEVRQLASDYLNDFIQVNIGSMDLSANHRITQIVEVVSEFEKRDRMIKHLEQIMEDRNNKVLIFTGTKRVADEITRFLRQDGWPALSIHGDKQQNERDWVLNEFKTGKSPIMVATDVASRGIDVRDITHVLNYDYPNNSEDYVHRIGRTGRAGKKGTAITLFTTENAKQARDLLSVLQESKQSIEPRLAEMARYSGGGGGGRGYGGRGGHRGGRGGFTASNAAPLGRSRW
>XP_016634979_Fonsecaea_multimorphosa
MSYGGGYGSSRDGGYSNGYGGGHSYSNGYTNGGYGGSNGYSGGGGDKMSNLGAGLKQQTWDLNSLPKFEKSFYKEDPIVTARSQRDVDEFRRKNEITVQGRNVPRPVETFDEAGFPSYVMSEVKAQGFTKPTSIQSQGWPMALSGRDVVGIAETGSGKTLTYCLPAIVHINAQPLLAPGDGPIVLVLAPTRELAVQIQQEITKFGKSSRIRNTCVYGGVPKGGQIRDLTRGVEVCIATPGRLIDMLESGKTNLRRVTYLVLDEADRMLDMGFEPQIRKIIGQIRPDRQTCMWSATWPKEVRQLASDYLNDFIQVNIGSMDLSANHRITQIVEVVSEFEKRDRMIKHLEQIMEDRNNKVLIFTGTKRVADDITRFLRQDGWPALSIHGDKQQNERDWVLNEFKTGKSPIMVATDVASRGIDVRDITHVLNYDYPNNSEDYVHRIGRTGRAGRKGTAITLFTTDNAKQARDLVSVLQESKQSIDPRLAEMARYSGGGGGGGRGYGGRGGHRGGRGGFTASNAAPLGRSRW
>XP_022503326_Fonsecaea_nubica
MSYGGYGSSRDGGYSNGYGGGHGGYSNGYTNGYGGSNGYSGGGGGDKMSNLGAGLKQQTWDLNNLPKFEKSFYKEDPIVTARSQRDVDEFRRKNEITVQGRNVPRPVETFDEAGFPSYVMSEVKAQGFTKPTPIQSQGWPMALSGRDVVGIAETGSGKTLTYCLPAIVHINAQPLLAPGDGPIVLVLAPTRELAVQIQQEITKFGKSSRIRNTCVYGGVPKGGQIRDLTRGVEVCIATPGRLIDMLESGKTNLRRVTYLVLDEADRMLDMGFEPQIRKIIGQIRPDRQTCMWSATWPKEVRQLASDYLNDFIQVNIGSMDLSANHRITQIVEVVSEFEKRDRMIKHLEQIMEDRNNKVLIFTGTKRVADEITRFLRQDGWPALSIHGDKQQNERDWVLNEFKTGKSPIMVATDVASRGIDVRDITHVLNYDYPNNSEDYVHRIGRTGRAGKKGTAITLFTTENAKQARDLLSVLQESKQSIEPRLAEMARYSGGGGGGGRGYGGRGGHRGGRGGFTASNAAPLGRSRW
>XP_013289026_Fonsecaea_pedrosoi
MSYGGYGSSRDGGYSNGYGGGHGGYSNGYTNGYGGSNGYSGGGGGGGDKMSNLGAGLKQQTWDLNNLPKFEKSFYKEDPIVTARSQRDVDEFRRKNEITVQGRNVPRPVETFDEAGFPSYVMSEVKAQGFTKPTPIQSQGWPMALSGRDVVGIAETGSGKTLTYCLPAIVHINAQPLLAPGDGPIVLVLAPTRELAVQIQQEITKFGKSSRIRNTCVYGGVPKGGQIRDLTRGVEVCIATPGRLIDMLESGKTNLRRVTYLVLDEADRMLDMGFEPQIRKIIGQIRPDRQTCMWSATWPKEVRQLASDYLNDFIQVNIGSMDLSANHRITQIVEVVSEFEKRDRMIKHLEQIMEDRNNKVLIFTGTKRVADEITRFLRQDGWPALSIHGDKQQNERDWVLNEFKTGKSPIMVATDVASRGIDVRDITHVLNYDYPNNSEDYVHRIGRTGRAGKKGTAITLFTTENAKQARDLLSVLQESKQSIEPRLAEMARYSGGGGGGRGYGGRGGHRGGRGGFTASNAAPLGRSRW
>XP_007757877_Cladophialophora_yegresii
MSYGGGYGSSRDGGYSNGYGGGSHGHSNGYSNGYSNGYSGGYGGSNGYSGGGGDKMSNLGAGLKEQSWDLAALPKFEKSFYHEDPAVTARPQRDVDEFRRKNEISIQGRNVPRPVETFDEAGFPSYVMSEVKAQGFAKPTAIQSQGWPMALSGRDVVGIAETGSGKTLTYCLPAIVHINAQPLLAPGDGPIVLVLAPTRELAVQIQQEITKFGKSSRIRNTCVYGGVPKGGQIRDLSRGVEVCIATPGRLIDMLESGKTNLRRVTYLVLDEADRMLDMGFEPQIRKIIGQIRPDRQTCMWSATWPKEVRQLASDYLNDFIQVNIGSMDLSANHRITQIVEVVSEFEKRDRMIKHLEQVMEDRNNKILIFTGTKRVADDITRFLRQDGWPALSIHGDKQQNERDWVLNEFKTGKSPIMVATDVASRGIDVRDITHVFNYDYPNNSEDYVHRIGRTARAGRKGTAITLFTTENAKQARDLISILQDSKQNIDPRLAEMARYSGGGGGGRGYGGRGGHRGGGRGGFTASNAAPLGRSRW
>XP_016240464_Exophiala_spinifera
MSYGGGYGSSRDGGYSNGYSGSNGYSNGHSGGYGGSNGYSGGGGGGDRMSNLGAGLKQQHWDLAALPKFEKSFYKEDPAVTNRSQRDVDEFRRKMEITIQGRNVPRPVETFDEAGFPAYVMSEVKAQGFSRPTAIQSQGWPMALSGRDVVGIAETGSGKTLTYCLPAIVHINAQPLLAPGDGPIVLVLAPTRELAVQIQQEMTKFGKSSRIRNTCVYGGVPKGGQIRDLSRGVEVCIATPGRLIDMLESGKTNLRRVTYLVLDEADRMLDMGFEPQIRKIIGQIRPDRQTCMWSATWPKEVRQLASDFLNDFIQVNIGSMDLSANRRITQIVEVVSEFEKRDRMIKHLEQIMEDRNNKILIFTGTKRVADDITRFLRQDGWPALSIHGDKQQNERDWVLNEFKNGKSPIMVATDVASRGIDVRDITHVFNYDYPNNSEDYVHRIGRTGRAGRMGTAITLFTTENAKQARDLLSILQEAKQNIDPRLAEMGRYSGGGGGGGRGYGRGGHRGGRGGFTASNAAPLGRNRW
>XP_016268245_Exophiala_oligosperma
MSYGGGYGSSRDGGYSNGYSGGQGYSNGHSNGYSGGHGGSNGYSGGGGGGDRMSNLGAGLKQQHWDLATLPKFEKSFYKEDPAVTSRSQRDVDEFRRKKEITIQGRNVPRPVETFDEAGFPAYVMSEVKAQGFPHPTAIQSQGWPMALSGRDVVGIAETGSGKTLTYCLPAIVHINAQPLLAPGDGPIVLVLAPTRELAVQIQQEMTKFGKSSRIRNTCVYGGVPKGGQIRDLSRGVEVCIATPGRLIDMLESGKTNLRRVTYLVLDEADRMLDMGFEPQIRKIIGQIRPDRQTCMWSATWPKDVRQLASDFLNDFIQVNIGSMDLSANRRITQVVEVVSEFEKRDRMIKHLEQIMEDRSNKILIFTGTKRVADDITRFLRQDGWPALSIHGDKQQNERDWVLNEFKNGKSPIMVATDVASRGIDVRDITHVFNYDYPNNSEDYVHRIGRTGRAGRLGTAITLFTTENAKQARDLVNILQEAKQNIDPRLAEMGRYSGGGGGGRGYGRGGHRGGRGGFTASNAAPLGRSRW
>XP_013316638_Exophiala_xenobiotica
MSYGGYGSSRDGGYSNGYSGSNGYSNGYGGSNGYSGGGGGDKMSNLGAGLKQQHWDLATMPKFEKSFYKEDPAVTNRSQRDVDEFRRVKEITVQGRNVPRPVETFDEAGFPAYVMSEVKQQGFTHPTAIQSQGWPMALSGRDVVGIAETGSGKTLTYCLPAIVHINAQPLLAPGDGPIVLVLAPTRELAVQIQQEMTKFGKSSRIRNTCVYGGVPKGGQIRDLSRGVEVCIATPGRLIDMLESGKTNLRRVTYLVLDEADRMLDMGFEPQIRKIIGQIRPDRQTCMWSATWPKDVRQLASDYLNDFIQVNIGSMDLSANRRITQIVEVVSEFEKRDRLVKHMEQVMEDRNNKVLIFTGTKRVADDITRFLRQDGWPALSIHGDKQQNERDWVLNEFKTGKSPIMVATDVASRGIDVRDITHVINYDYPNNSEDYVHRIGRTGRAGRLGTAITLFTTDNAKQARDLLSILQEAKQNIDPRLAEMGRYSGGGGGGRGYGRGGHRGGGRGGGYTASNAAPLGRSRW
>XP_007723413_Capronia_coronata
MSYGGGYGSSRDGGHSNGYGGGGGGGYSNGYSNGGYGGSNGYSAGGGDKMNNLGAGLKTQHWDLAAMPKFEKSFYKEDPAVTARSQREVDEFRKKHEITIQGKNVPRPVETFDEAGFPSYVISEVKAQGFTHPTAIQSQGWPMALSGRDMVGIAETGSGKTLSYCLPAIVHINAQPLLAPGDGPIVLVLAPTRELAVQIQQEMTKFGKSSRIRNTCVYGGVPKGGQIRDLARGVEVCIATPGRLIDMLESGKTNLRRVTYLVLDEADRMLDMGFEPQIRKIIGQIRPDRQTCMWSATWPKEVRQLASDFLQDFVQVNVGSMDLSANHRITQIVEVVSEFEKRDRMVKHLEQIMEDRNNKILIFTGTKRVADEITRFLRQDGWPALSIHGDKQQNERDWVLNEFKTGKSPVMVATDVASRGIDVRDITHVFNYDYPNNSEDYVHRIGRTGRAGKKGTAITLFTTDNAKQARDLLQILQESKQNIDPRLAEMARYGGGGGGGRGYGGRGGYRGGRGGGGGGRGDGGSSSNAAPLGRSRW
>XP_007729726_Capronia_epimyces
MSYGGGYGSSRDGGYSNGYGGQSNGYSNGYSGGGYGGSNGYSGGGGGGAGDKMSNLGAGLKQQHWDPATMPKFEKSFYKEDPAVTARSQREVDEFRRKHEITIQGRNVPRPVETFDEAGFPSYVISEVKAQGFTHPTAIQSQGWPMALSGRDVVGIAETGSGKTLSYCLPAIVHINAQPLLAPGDGPIVLVLAPTRELAVQIQQEMTKFGKSSRIRNTCVYGGVPKGGQIRDLSRGVEVCIATPGRLIDMLESGKTNLRRVTYLVLDEADRMLDMGFEPQIRKIIGQIRPDRQTCMWSATWPKEVRQLASDFLDDFIQVNIGSMDLSANHRITQIVEVVSEFEKRDRMVKHLEQIMEDRNNKILIFTGTKRVADEITRFLRQDGWPALSIHGDKQQNERDWVLNEFKTGKSPVMVATDVASRGIDVRDITHVFNYDYPNNSEDYVHRIGRTGRAGRKGTAITLFSTENAKQARDLVNILTESKQNIDPRLAEMARYGGGGGGGRGYGRGGGRGGRGGGGGFTSSNSAPLGRSRW
>XP_009160472_Exophiala_dermatitidis
MSYGGGYGSSRDGGHSNGYGGGHSYSNGYSNGGGYSNGGYGGSNGYSGGGGGDKMSNLGAGLKTQHWDLAALPKFEKSFYKEDPAVTARSQRDVDEFRRKHEITVQGRNVPRPVETFDEAGFPSYVMNEVKAQGFTHPTAIQSQGWPMALSGRDVVGIAETGSGKTLTYCLPAIVHINAQPLLAPGDGPIVLVLAPTRELAVQIQQEMTKFGKSSRIRNTCVYGGVPKGGQIRDLARGVEVCIATPGRLIDMLESGKTNLRRVTYLVLDEADRMLDMGFEPQIRKIIGQIRPDRQTCMWSATWPKEVRQLASDFLNDFIQVNIGSMDLSANHRITQIVEVVSEFEKRDRMVKHLEQIMEDRNNKILIFTGTKRVADEITRFLRQDGWPALSIHGDKQQNERDWVLNEFKTGKSPVMVATDVASRGIDVRDITHVFNYDYPNNSEDYVHRIGRTGRAGRKGTAITLFTTENAKQARDLLHILQESKQNIDPRLAEMARYSGGGGGGRGYGGRGGYRGGRGGGGGGFTSSNAAPLGRSRW
>XP_013262504_Exophiala_aquamarina
MSYGGGYGSRGGDYNGNSNGYGGGNSNGYSNGYSSGYGGSNGYSGGGGGDKMSNLGAGLKQQTWDLATMPKFEKSFYKEDPAVTSRSQRDVDEFRRKFEISVQGTKVPRPVENFDEAGFPAYVMSEVKAQGFPRPTAIQSQGWPMALSGRDVVGIAETGSGKTLTYCLPAIVHINAQPLLAPGDGPIVLVLAPTRELAVQIQQEITKFGKSSRIRNTCVYGGVPKGGQIRDLSRGVEVCIATPGRLIDMLESGKTNLRRVTYLVLDEADRMLDMGFEPQIRKIIGQIRPDRQTCMWSATWPKEVRQLASDYLNDFIQVNIGSLDLSANHRITQIVEVVSEFEKRDRMTKHLEQIMEDRSNKILIFTGTKRVADDITRFLRQDGWPALSIHGDKQQNERDWVLNEFKTGKSPIMVATDVASRGIDVRDITHVFNYDYPNNSEDYVHRIGRTGRAGRKGTAITLFTTENAKQARDLVSVLQESKQAIDPRLAEMGRYSGGGGGRGYGGRGGHRGGRGGGGFTASNSAPLGRSRW
>XP_016221942_Exophiala_mesophila
MSYGGGYGGSYGGSRGGDYGNSNGYYNGHSNSHGGGYGGGYGGSNGYSGGGGDKMSQLGAGLRTQTWDLATLPKFEKSFYKEDPAVTARSQREVDEFRKAKEITVQGRNVPRPVETFDEAAFPGYVMSEVKAQGFPNPTAIQSQGWPMALSGRDVVGIAETGSGKTLTYCLPAIVHINAQPLLAPGDGPIVLVLAPTRELAVQIQQEITKFGKSSRIRNTCVYGGVPKGGQIRDLARGVEVCIATPGRLIDMLEAGKTNLRRVTYLVLDEADRMLDMGFEPQIRKIIGQIRPDRQTCMWSATWPKEVRQLASDFLNDFIQVNIGSMDLSANHRITQIVEVVSEFEKRDRMTKHLEQIMEDRNNKVLIFTGTKRVADDITRFLRQDGWPALSIHGDKQQNERDWVLNEFKTGKSPVMVATDVASRGIGMIEKPLPSPPSHPSKCVMLHVLPLPSCDLNRALLSLRFDTA
>XP_013269992_Rhinocladiella_mackenziei
MSYGGGYGSSRSNGYSNGYSGGHSYSNGYGNSNGYSGGGGGGDKMSSLGAGLKQQHWDLAALPKFEKSFYKEDPAVTSRSQRDVDDFRRKHEISVQGRNVPRPVETFDEAGFPAYVMSEVKAQGFARPTAIQSQGWPMALSGRDVVGIAETGSGKTLTYCLPAIVHINAQPLLAPGDGPIVLVLAPTRELAVQIQQEITKFGKSSRIRNTCVYGGVPKGGQIRDLTRGVEVCIATPGRLIDMLESGKTNLRRVTYLVLDEADRMLDMGFEPQIRKIISQIRPDRQTCMWSATWPKEVRQLASDYLNDFIQVNIGSMDLSANHRITQIVEVVSEFEKRDRMVKHLEQIMEDRNNKILIFTGTKRVADDITRFLRQDGWPALSIHGDKQQNERDWVLNEFKTGKSPIMVATDVASRGIDVRDITHVFNYDYPNNSEDYVHRIGRTGRAGRKGTAITLFTTDNAKQARDLVGVLQESKQSIDPRLAEMARYSGGGGGGGRGYGRGGHRGGGRGGFTASNAAPLGRSRW
>XP_018001324_Phialophora_attinorum
MSYGNGGYGGGGGYGGGRDGGYGGGEQTWDLSTLPKFEKSFYKEDPDVTNRSSYDVDTFRKQKEMTVQGRQVPRPVETFDEAGFPSYVMSEVKGQGFTAPTAIQSQGWPMALSGRDVVGVAETGSGKTLTYCLPAIVHINAQPLLAPGDGPIVLVLAPTRELAVQIQQEVAKFGKSSRIRNTCVYGGVPKGGQIRDLARGVEVCIATPGRLIDMLEAGKTNLRRVTYLVLDEADRMLDMGFEPQIRKIIGQIRPDRQTLMWSATWPKEVRQLASDYLNDYIQVNIGSMDLSANHRIKQIVEVVSDFEKRDRAIKHLEQVMEDRNNKILIFTGTKRVADEITRFLRQDGWPALSIHGDKQQQERDWVLNEFKTGKSPIMVATDVASRGIDVRDITHVLNYDYPNNSEDYVHRIGRTGRAGRTGTAITLFTTENAKQARELVGILTESKQPIDPRLAEMARYSGGGGGGGRYSRGGGRGGRGGGRGGGFTASNAAPLGRDRW
>NP_596523_Schizosaccharomyces_pombe
MSYRDNEYSGNYNGKEDGYNSRGRYGGGYRNNYSRGGGRGGFNDGASYGYDQRGQGRNFYESDGPGANLVKKDWKNETLIPFQKDFYKEHENVRNRSDAEVTEYRKEKEIVVHGLNVPKPVTTFEEAGFPNYVLKEVKQLGFEAPTPIQQQAWPMAMSGRDMVGISATGSGKTLSYCLPAIVHINAQPLLSPGDGPIVLVLAPTRELAVQIQQECTKFGKSSRIRNTCVYGGVPRGPQIRDLIRGVEICIATPGRLLDMLDSNKTNLRRVTYLVLDEADRMLDMGFEPQIRKIVDQIRPDRQTVMFSATWPKEVQRLARDYLNDYIQVTVGSLDLAASHNIKQIVEVVDNADKRARLGKDIEEVLKDRDNKVLIFTGTKRVADDITRFLRQDGWPALAIHGDKAQDERDWVLNEFRTGKSPIMVATDVASRGIDVKGITHVFNYDFPGNTEDYVHRIGRTGRAGAKGTAYTYFTSDNAKQARELVSILSEAKQDIDPKLEEMARYSSGGRGGNYRRGGYGRGGFRRGGGYGNRNRGFTGSNSAPLARSRW
```
