## Supplementary material for "Coding Sequence Insertions in Fungal Genomes are Intrinsically Disordered and can Impart Functionally-Important Properties on the Host Protein": fasta protein sequences: XP_019331073.1_blasthits_fa.txt

```
>XP_019331073_Candida_albicans
MSSVSSENNSGLFGTDVYDETKENKPKYEHEEGLEFGSDFDFDGEFEKYAAMGAAEKQSGAWMTNFKNLEFPLGVSPSVLVQTLGIFAAFCGILSGVDQSLISGASIGMDKSLHFNSHENSLVSSLMPLGAVAGSILLTPLQRFGRKKALMASCILYTIGAILCAAAPIPKELADGTFNNHRSRDVMYAGRFILGIGVGIEGGGVGVYISESVPSNKRGSLVSLYQLSIALGEVLGYAIAAIFYEVHGGWRFMVGSSLVFSTIVLIGLFFLPESPRYLVFKGKFGEAFNVFARLRDLGDRHSKIEFVQMVQAAEAERELRLTQNKSKVWFELVTIPRNRRALVYGIVMITLGQLTGINAVMYYLSTLMGRIGFSTKNSVFMSLVGGGSLLIGTIPAILYMDKFGRRVWGYNLVGFFVGLVLVGVGYSIDIETNLAAAEGVYLTGLILYMGFFGSYACLTWVVPAESFSLGTRSQGMTICSALLYLWAFTVTYNFNRMKVAMTYTGLTIGFYGGIAFLGFFYQVLFMPETKGKTLEEIDEIFEKPSRQLIKENLSGLKRFWGR
>XP_002421920_Candida_dubliniensis
MSSVSSEKNSGLFGKDVYDETKENKPKYEHDEGLEFGSDFDFDGEFEKYAAMGAAEKQSGAWMTNFKNLEFPLGVSPSTLVTTLGIFAAFCGILSGVDQSLISGASIGMDKSLHFNSHENSLVSSLMPLGAVAGSILLTPLQKFGRKKALMASCILYTIGAILCAAAPIPKELADGTFNNHRSRDVMYAGRFILGIGVGIEGGGVGVYISESVPSSKRGSLVSLYQLSIALGEVLGYAIAAIFYEVHGGWRFMVGSSLVFSTIVLIGLFFLPESPRYLVFKGKFGEAFNVFARLRDLGDRHSKIEFVQMVQAAEAERELRLTQNKSKVWFELVTVPRNRRALVYGVVMITLGQLTGINAVMYYLSTLMSRIGFSTKNSVFMSLVGGGSLLLGTIPAILYMDKFGRRVWGYNLVGFFIGLVLVGVGYSIDIETNLAAAEGVYLTGLILYMGFFGSYACLTWVVPAESFSLGTRSQGMTICSALLYLWAFTVTYNFNRMKEAMTYTGLTIGFYGGIAFLGFFYQVLFMPETKGKTLEEIDEIFEKPSRQLIKENLSGLKRFWGR
>XP_002545960_Candida_tropicalis
MSADSIEKASDMFAETNNSFDKGTKPKYEHDEGLEFGEDFDFDGEFAKYAAMGEAEKQSGTFMTNLKRLEFPLHINPDKMVTILGIFAAAAGILSGLDQSLISGAQIGMDKALHFNSHENSLVSSLMPLGAVAGSILLTPLQKLGRKNALIASCIMYTIGAILCAASPIPKHLGDGSYDNTRSRDVMYAGRFLLGVGVGVEGGGVGVYIAESVPSKRRGGITSGYQMAIALGEIMGYAVAAIFFEVHAGWRYMLGSSLVFSTLLLIGLLFLPESPRYLAFKGKIGEAFNVFARLRNVDDKYSKIEFVQMIQAAEAERELRLTKSRFGVWSELFTVPRNRRALVYGVMMISLGQLTGINAVMYYLSTLMIRIGFTTKNAVFMSLVGGGALFLGTIPAVLYMDRFGRRVWGYNLVGFFVGLVLVGVGYSINIETNLPAAEGVYLTGLILYMGFFGSYACLTWVVPSESFSIGTRSQGMTICSALLYLWAFTVTYNFNRMKVAFTYTGLTIGFYGGIAFLGFFYQVMFMPETKGKTLEEIDAIFEKPSRQLVKENIRGLKRFWGR
>XP_003866043_Candida_orthopsilosis
MSGLEIEKAIDSHQEKVQIEYDEGSLEQGSNFNKIDEEFEKYRQLGAAEEQTSGFWNNLKRFEIPLNFKDKRHMVHLLGGFASFAGVLSGVDQSIISGAQLGLNSQLHLSGDQNSLVSALMPLGAVGGSLLLPPLQKFSRKNAITVSCILYTIGAIMCAATPIPKQVGSSFFNKNSTNVLYAGRFILGLGVGIEGGGVNVYIAESVPSDKRGVLVSAYQFFIAFGEVLGYAIAAIFISTHAGWRYMLGSSLVFSTILLIGLIFLPESPRFLAKKGKYGEAFNVFARLRDIEDKRSKVEFLQMIQAAENEREIRLTTKRYKAWIELFTVPRNRRALIYGLIMITLGQLTGINAVMYYLSDLMAQIGFSDKNAVFMSLVGGGSLLIGTIPAILYMDKFGRRIWGYNLIGFFIGLVLVGVGYLIPIDTNLPAAEGVYLTGLILYMGFFGSYACLTWVVPSESFSLGTRSQGVTLCSALLYVWSFTVTYNFNRMKEALTYTGLTIGFYGGIAFLGFFYQVLFMPETKGKTLEEIDEIFEKSSFELAKENLQGLKRFWSFK
>XP_001527752_Lodderomyces_elongisporus
MTIFSDSTEKVTDTIDHQEKIQFDHDEGSYEGGAPNFDLDEEIEKYKLMGEQQKSDGAFLTHLKRLEFPIKFKNVDHMTYFMGGFASFAGILSGVDQSIISGAIKMNTALHLTDHQNSLVSALMPLGAVGGSVLISVLAKLGRKNSLLVSILLYTIGAIMCAAAPIPKQIGDVFDNTNSTNVLYAGRFILGLGVGIEGGTVGVYLAEAISKKKRGGITSAYQLFIAVGEVLGFAIAAIFINVKSGWRYMLGSSIVFSTILFLGMLFLPESPRFVAYKGNFGEAYNIFTRLRDMELRESKIEFIQMIQAVEYEREKNLTRNKAKEWMELFTVPRNRRALVYGAMMVSLGQLTGINAVMYYMSTLMKQIGFSETNAIFMSLVGGASLMFGTIPAILYMDRFGRRIWGYNLIGFLVGLVLVGVGYLIPLDTHKAAALGVYLTGIILYEFFFGSYACLTWVVPSESFPINCRNAGMTICSALLYLWAFTVTYNFNRMKVAMTYTGLTIGFYGGIAFLGLIYQLLFMPETKGKTLEEIDEIFEKPTRELVKENVRGLKRFWSFK
>XP_007373903_Spathaspora_passalidarum
MSGTISPTSEFDKPTVEKTENYSASVESVELGEDIDVDKEFGDYVQLGHELKSGGTFWTNLKNVEFPVTFKNRNNMVRFLGIFTSFAGILSGVDQSIISGASIGMNKALQLSDHENSLISSLMPLGAVAGSILMTPLSEHFGRKRAILISCILYTIGAIICAAAPDHETMYAGRFILGLGVGIEGGSVGVYIAECVPPTQRGNLVSLYQFFIAFGEVLGFAIAAIFFTVHGGWRFMVGSSLLFSTILLIGLLFLPESPRYLVYNNKYAEAINVYDRLRDISERTSKVEFLEMIKNAQAERKLRASQSRVQVWLDLFTIPRNRRALFYAVIMVSLGQLTGINAVMYYLSTMMANIGFSEENAVFMSLVGGGALWLGTIPAILYMDRFGRRVWGMNLVGFTIGLVLVGVGYLIPLETQRAAALGVYLTGLILYMGFFGAYACLTWVLPAESFSIGTRSIGMTICSSFLYLWAFTVTYNFNRMKSAMTYTGLTIGFYGGIAFLGFFYQIFFMPETKGKTLEEIDDIFEKPSMEIAKENLRNMKRFLTK
>XP_043050856_Scheffersomyces_spartinae
MSVFEGKNKDVSSEESVRVDNVKVDKLELGKNFDFSKEIAELEQSSQQFKHERTFFQKMKACEFELHFENKMHMVRLLGGFAAFAGVLSGVDQSIISGAMIGMKEHLHTNDNQVSLISSLMPLGAMTGSLMMTPLNEWWGRKKALLISCVWYTVGAIMCALAHNYKVMYAGRFLLGIGVGIEGGCVGVYIAESVPANVRGNLVSLYQFSIALGEVMGYAIAAIFFEVKGGWRYMLGSSLVFSSILFAGLFFLPESPRWLAHKNRIGESFLVWKRLRDISDPDAQLEFIEMRQSAYEESERRKRESRLQAWSDLFTIPRNRRALVYASIMVSLGQLTGVNAVMYYMSTLMGQIGFNEKKSVFMSLVGGGSLLIGTIPAILWMDRFGRRTWGMNIVGFFIGLALVGGGYKIDIKANLAAAEGVYLTGIILYMGFFGAYACLTWVCPSESFSLQTRTMGMSICSFLLYLWAFTVTYNFTRMKNAFTYTGLTLGFYGGIAFIGFIYQLLFMPETKDKTLEEIDDLFSMPSAELVKTNIRNMKRYWGKK
>XP_001385662_Scheffersomyces_stipitis
SIETDFIEIEQLAQQASRKRTFWQKLLDCEFELEFKDKKHMVWLLGAFASAAGILSGVDQSIISGASIGMNTALKLTDHQSSLVSSLMPLGAMAGSMMMTPLSEYFGRKKAIVISCLWYSLGAGLCAGANSHEMMFAGRFILGIGVGIEGGSVGIYIAESVPAHVRGNLVSMYQFNIALGEVFGFAIAAIFYDIHGGWRYMVGSSLVFSTILFIGLLFLPESPRYLMYKGKVGESYNVWKRLRNADDESSKVEFLEMRHNAIIDEDRRAHESKFQVWMDLFTIPRNRRALFYAVLMVSFGQLTGINAVMYYLSTLMHKIGFNIRASVFMSLVGGGSLLIGTIPAILWMDRFGRRVWGMNIIGFFIGLVLVGVGYRFNSVTQKEAALGVYLTGLILYMSFFGAYACLTWVLPAESFSLSTRSVGMTICSTFLYLWSFTVTYNFTKMQNAFTYTGLTLGFYGGIAFIGFIYQILFMPETKDKTLEEIDDIFSKSSFQVARENISNVKRFWGFS
>XP_020066585_Suhomyces_tanzawaensis
MSAPTDNKVEATQAPAGDGLFEHTSSSSSVSERKHKDPSDLESTRSTPAEASAERGNVLAQYTEDQVMQMGRHYASKHGMDSELFARAAAVSRSPQGFNSMPFLSEEEKIGLNLEETKKWHIPPKLFAVIALGSMAAAVQGMDESVINGATLFYPRFFLKNTHRADLIEGLVNGSPYLCCAVFSCWTSDLWNRNLGRKWTIFWSCAISALGCIWSGFVNNWWHLFIARFFMGIGVGVNSATVPAYAAECIPSRIRGSLVMLWQFFTAVGIMFGYVSALAFYYVTDHGVGSGLNWRLMLGSACIPAFIVMCQVPFVPESPRWLMAKGRHAEAFDSLLQLRKEPISAARDTFYQYVLLQEENSYDASFFRKFMELFTIRRNRNGALGAWIVMFMQQFCGINVIAYYSSSIFVSSGFTEISALLASWGFGMLNFTFAIPAFLTIDKFGRRFLLLFTFPLMAIFLLVAGFGFLIDQEANPKGRLGMIIMGIYLFAAVYSSGEGPVPFTYAAEAFPLYLRDVGMSFATATCWFFNFILAFSWPNMRATFTETGAFCWYAAWNVIGFFLVLWFLPETKGLTLEELDDVFSVSAMKHARWQTAELWDDLQRNILRRNIPKQPALYEHQRMAITNPEWNDKSEVSHVE
>XP_020076712_Hyphopichia_burtonii
MSLMETKGTEEFSSDISDHENQEIKHDKTFNKLDNLKLNQDYDFDKEFAELEEMSKVAKLKRTLLQRITGLEVEVNFKNKSHMVWLMGGFASAAGMLSGLDQSIISGASIGMTKSLHLNDHENSLISSLMPLGAVGGSLIISPLNEYLGRKFSIIVSCIWYTIGAAICAGARSHHMLYAGRFCLGVGIGIEGGVGVYLAESVPANVRGNIVSLYQFNIALGEVIGYAVSAMFFEVKGGWRFMMGSSLVFSTLLFIGMFFLPESPRYLVHKGRYGEAYGVWKRLRDINLDENKAEFLEMRYAALQEEERKKNETTIQLWTDLFRIPRNRRALFYAFIMVGLGQLTGVNAVMYYMSTLMAKIGFDTKNSVFMSLVGGGSLLIGTIPAILWMDRFGRRVWGMNIVGFFIGLVLVGVGYLFDPITQKAAAEGVYLSGIVLYFMFFGAYATLTWVIPSESFDLRTRSIGMSVCTCMVYVWSFTVTYNFTEMQKAMTYTGLTLGFYGGIAFLGFIYQVIFMPETKDKTLEEIDDIFSRSSFSIAGENIRNMKSFWRKKD
>XP_015470101_Debaryomyces_fabryi
MSLLEKLSDGFDSLNEKDVKIDEYKKVDASELGENFNYDQEFEELEKMSIEAKANRTFLQKLTSFEFELHFKNKRNMVYLLGGFSAAAGLLSGVDQSIISGASIGMREDLKLLPDQQSLVSSLMPLGAMMGSIMMTPLNEYFGRKASIIISCIWYTLGAGLCAGSRSYGMMYAGRFLLGIGVGIEGGCVGIYISESVPAEVRGNLVSLYQFNIALGEVLGYAIAAIFFEVHGGWRYMVGSSLVFSTALLVGMLFLPESPRYLVHKNRIGEAYDVWKRLRDINIQKNKLEFLDMKQAAYQEQEAKATESKARLWTDLFRIPRNRRALVYAVIMVGLGQLTGVNAVMYYMSTLMGKIGFDEKNSVFMSLVGGGALLIGAIPAILWMDRFGRRVWAMNIVGFFIGLVLVGVGYKIPIETNQNAAMGVYLTGIVLYMGFFGSYACLTWVLPSESFDLRTRSIGMTICSTFLYLWSFIVTFNFDRMQNAMTYTGLTLGFYGGLAFVGFFYQILFMPETKDKTLEEIDDIFSKPTRVIVKENVVGMKRFWGIS
>XP_002770857_Debaryomyces_hansenii
MSLLEKSSEGFESISENDVKVDDYKKVEAAELGENFNYDKEFEELEQMAIEAKANKTLIQKLMSLEYELHFENKKYMVYLLGGFSAAAGLLSGVDQSIISGARIGMTPVLDLTPTQDSLVSSLMPLGAMLGSIMMTPLNEYFGRKMSIIISCLWYTVGAGLCAGSHTYSMMYAGRFLLGIGVGIEGGCVGIYISESVPARVRGNLVSLYQFNIALGEVLGYAISAIFYDVHGGWRFMLGSSLVFSTALMVGMFFLPESPRYLVHKNKIGEAYDVWKRLRDISLEENKLEFLDMRQAAYQEQEAKATESKARLWTDLFRIPRNRRALVYAVIMVGLGQLTGVNAVMYYMSTLMGKIGFDEKNSVFMSLVGGGSLLIGAIPAILWMDRFGRRVWGLNIVGFFIGLVLVGVGYTIPLETNKNAAMGVYLTGIILYMGFFGSYACLTWVLPSESFDLRTRSLGMTICSTFLYLWSFIVTYNFDGMQNAMTYPGLTLGFYGGIAFVGFFYQIFFMPETKDKTLEEIDDIFSKPTRVIVRENVVGMKKFWGIS
>XP_006687216_Yamadazyma_tenuis
MGRNYASKHGLDPDLFARAAALARMPDEFNSMSFLTEEEKIGLNLEATKKWHVPKKLFQVIALGSMAAAVQGMDETVINGAVLYYPKQLDIVKYKNEDLIEGLINGAPYLAASTIACWLSDWCNKKVGRKWVIFWTCVVSALTCIWQGLVNNWWHLFLARFFLGFGIGIKSATVPAYAAECVPRHIRGALVMLWQFFTAVGIMFGYVASLAFYKVPDRGIGEGLNWRLMVASACIPAFIVLFQIPFVPESPRWLMGNDRHGDAFESLVKLRHERIAAARDCFYQHVLLAEEHSYRGISTYKRLIEMFTIRRNRNGALGAWIVMFMQQFCGINVIAYYSSSIFVESGLGIRDSLLASWGFGMINFLFAIPAFYTIDTFGRRNLLLTTFPLMSLFLLITMCGFWIDQDTNPNGRIGLIAFGIYVYSCIYSCGEGPVPFTYSAEAFPLYIRDLGMGFATATCWFFNFILAFTWPRLRNAFTPQGAFGFYAAWNIVGFFLVLLFLPETKGLTLEELDEVFGVSLRKHAWYRLQEFSNNVNKHVLRRKVTPMEPLYEHEKRMAVTNPEWTEKTEVSHVE
>XP_001486924_Meyerozyma_guilliermondii
MSLLETKPGDLFSDSERKSVYEETGGKLTTDQARFHFDFDKELAECEELARDAKQNRSFKEKLLLLEYELNFKNKSHMVWLLGGFAAAAGLLSGLDQSIISGASIGMRQESGLGLSSDQESWVSSLMPLGAMAGSILMTPLNEYFGRKMSIIISCLWYTLGAGLCAGARNYHMMYAGRFILGIGIGIEGGCVGIYISESVPPTVRGNIVSMYQFNIALGEVLGYAVAAMFYLVHGGWRFMVGSSLVFSTILMVGMFFLPESPRYLVHKNRIGEAYSVWKRLRDIDDDKNKLEFLEMKQAALQEQEARATESRMELWSDLFRIPRNRRALVYAVIMVGLGQLTGVNAVMYYMSTLMARIGFTTKNSVFMSLVGGGSLLIGTIPAILFMDKFGRRVWGLNIIGFFIGLVLVGVGYLIDLKTHLAAAEGVYLSGIILYMMFFGSYACLTWVLPAESFDLRTRSMGMTICSTFLYLWSFIVTYNFTRMQNAMTYTGLTLGFYGGIAFIGFFYQILFMPETKDKTLEEIDDIFSKPSRQLVKENIVGMKNYWMGKKN
>XP_018714073_Metschnikowia_bicuspidata
MSIFEGKERKGSLSIESSTRDVRNDHTEKVDQDALRHNFNFDKEFEDLEIEAAQVNEHPTFVDRILSLEYKLYFQNKNHMVWLLGAFAAAAGLLSGLDQSIISGASIGMNRALNLSEREASLVSSLMPLGAMAGSIIMTPLNEYFGRKSSLIISCIWYTIGSALCAGARDHHMMYAGRFILGVGVGIEGGCVGIYISESVPANVRGSIVSMYQFNIALGEVLGYAVAAMFYSVTGGWRFMVGSSLVFSTILFAGLFFLPESPRWLVHKGRNGMAYDVWKRLRDIDDESAKLEFLEMRQAAHQERERRSQESFFSSCGELFVIPRNRRALTYSVVMITLGQLTGVNAVMYYMSTLMGAIGFNEKDSVFMSLVGGGSLLIGTIPAILWMDRFGRRVWGYNLVGFFIGLVLVGVGYRFDPVTQKQASEGVYLTGLIIYFLFFGSYSTLTWVIPSESFDLRTRSLGMTICSTFLYLWSFTVTYNFTKMSAAFTYTGLTLGFYGGIAFLGLIYQVCFMPETKDKTLEEIDDIFNRSAFSLARENISNLKKGIW
>XP_002616715_Clavispora_lusitaniae
MFNSVKGGWRFMVGSSLVFSTALFIGLFFLPESPRWLVHKGKYGMAYKVWKRLRDISDDKAKLEFLEMRQAAYEEHDRRAHESKFSSWVDLFTIARNRRALNYAVIMVTLGQLTGVNAVMYYMSTLMGAIGFNEKNSVFMSLVGGGSLLIGTIPAILWMDRYGRRLWGYNIIGFFVGLVLVGVGYRFNPHTHKAAAEGVYLSGLILYFLFFGSYSTLTWVVPSESFDLKTRSLGMTICSSFLYLWSFTVTYNFAKMKQAFTYTGLTLGFYGGIAFIGLIYQMLFMPETKDKTLEEIDDIFSRSSFSIARENLANIKKGKFY
>XP_025341174_Candida_haemuloni
MSVFEDKEIKEVSSEEVEVRDDAIKKFDAADLGENFDFDKEFQELELMAKESTQKKSLVDRLLSWEVKLNFKNKNHMVYLLGAFAAAAGLLSGVDQSIISGATIGMRKDLNLTDHEQSLISSLMPLGAMAGSIIMTPLNEIFGRKLSLIISCVWYTIGAALCAAAQDHHLMYAGRFILGVGVGIEGGCVGIYISESVPANVRGSIVSMYQFNIALGEVLGYAIAAMFYSVHGGWRFMVGSSLVFSTLLFIGLFFLPESPRWLVHKNRTGMAYEVWTRLRDVSDDKNKLEFLEMRQAARQEHERKANTSRFKTCYDLFVIPRNRRALIYAVMMVTLGQLTGINAIMYYMSTLMQGIGFDEKNSVFMSLVGGGALLIGTIPAILWMDRFGRRVWGYNIIGFFIGLVLVGVGYRFDFNTQQAAAEGVYLTGIIMYNLFFGAYSTLTWVVPSESFALDTRSLGMTICSTFLYLWSFTVTYNFTRMTEAMTYTGLTLGFYGGIAFLGLIYQVLFMAETKDKTLEEIDDLFNMTPFELAKQNLINLKNGKP
>XP_024715905_Candida_pseudohaemulonis
MSVFEDKEVKDISSDEVDVKEDGVRKIDALELGENFDFDKEFEELELLAQQSKEQKTFVDRLLSWEVKLNFQNKNHMVYLLGVFAAAAGLLSGLDQSIISGASIGMRKDLSLTSHEQSLISSLMPLGAMAGSIIMTPLNESFGRKFSLIISCVWYTIGSALCAAAQDHHLMYAGRFMLGVGVGIEGGCVGIYISESVPANVRGSIVSMYQFNIALGEVLGYAVAAMFYSVKGGWRFMVGSSLVFSTLLFIGLFFLPESPRWLVHKNRTGMAYEVWTRLRDIKDDKNKLEFLEMRQAARQEHERKAQTSSLKTWADLFFIPRNRRALFYAVMMVTLGQLTGINAIMYYMSTLMQGIGFDEKNSVFMSLVGGGALLIGTIPAILWMDRFGRRVWGYNIIGFFIGLVLVGVGYLFDFNTQRAKAEGIYLTGIIVYNLFFGAYSTLTWVVPSESFALETRSLGMTICSTFLYLWSFTVTYNFTKMQEAMTYTGLTLGFYGGIAFIGLIYQILFMAETKDKTLEEIDDLFNMTPLQLAKQNLTNLKNGKP
>XP_025338516_Candida_duobushaemulonis
MSFRYALGTYITNPKQDLVVFHDDDYIIMKDAYPKALRHYLVLPRAESLTYKHPWMEYVEKAKDMIVADLVKEGYVEDSSIAKEKFRNTFIRAGVHSVPSMAHLHIHVITQDFYSERMKNKRHYNSFTTSFFIDFSDLRPAIRTDDLSPDSDADSHKKFIMSVFEGKEIKDISSDEVDLREDGVKKIGTLELGENFDFDKEFEELELLAEQSKEQKTFIDRLLSWEVKLNFQNKNHMVYLLGVFAAAAGLLSGLDQSIISGATIGMRKDLALTSHEQSLISSLMPLGAMAGSIIMTPLNEFFGRKFSLIISCVWYTVGSALCAAAQDHHLMYAGRFMLGVGVGIEGGCVGIYISESVPANVRGSIVSMYQFNIALGEVLGYAVAAMFYSVKGGWRFMVGSSLVFSTILFIGLFFLPESPRWLVHKNRTGMAYEVWTRLRDIKDDKNKLEFLEMRQAARQEHERKEQTSTMKTWADLFFIPRNRRALFYAVMMVTLGQLTGINAIMYYMSTLMQGIGFDEKNAVFMSLVGGGALLIGTIPAILWMDRFGRRVWGYNIIGFFIGLILVGVGYLFDFNTQKAQAEGVYLTGIIVYNLFFGAYSTLTWVVPSESFALETRSLGMTICSTFLYLWSFTVTYNFTKMQEAMTYTGLTLGFYGGIAFIGLIYQVLFMAETKDKTLEEIDDLFNMTPLQLAKQNLTNLKNGKP
>XP_028889957_Candida_auris
MSIFEGKEIKDVSSDEVEVRNDTYNKIDASELGENFDFTKDFEELELLAQQPVGNSLVDRLLSLEFKLNFKNKNHMVYLLGAFAAFAGLLSGVDQSIISGASIGMRKDLSLTSHEQSLISSLMPLGAMAGSMIMTPLNEWFGRKLSLIISCIWYTIGAALCAAAQDHHLMYAGRFMLGIGVGIEGGCVGIYISESVPANVRGSIVSMYQFNIALGEVLGYAIAAMFYSVKGGWRFMVGSSLVFSTILFIGLFFLPESPRWLVHKNRVGQAYEVWTRLRDVSDNKNKLEFLEMRHAADQEHERHHKVSKVKIVTDLFGIARNRRALFYAVMMVTLGQLTGINAIMYYMSTLMAGIGFDEKNSVFMSLVGGGALLIGTIPAILWMDRFGRRVWGYNIIGFFVGLILVGVGYLFDVKTHKAEAEGIYLTGIIVYNLFFGAYSTLTWVVPSESFDLETRSLGMTICSTFLYLWSFTVTYNFTKMKEAFTYTGLTLGFYGGIAFIGLIYQVLFMPETKDKTLEEIDDLFNMSPFALARQNIKNLKNGKL
>NP_010785_Saccharomyces_cerevisiae
MGIHIPYLTSKTSQSNVGDAVGNADSVEFNSEHDSPSKRGKITLESHEIQRAPASDDEDRIQIKPVNDEDDTSVMITFNQSLSPFIITLTFVASISGFMFGYDTGYISSALISIGTDLDHKVLTYGEKEIVTAATSLGALITSIFAGTAADIFGRKRCLMGSNLMFVIGAILQVSAHTFWQMAVGRLIMGFGVGIGSLIAPLFISEIAPKMIRGRLTVINSLWLTGGQLVAYGCGAGLNYVNNGWRILVGLSLIPTAVQFTCLCFLPDTPRYYVMKGDLARATEVLKRSYTDTSEEIIERKVEELVTLNQSIPGKNVPEKVWNTIKELHTVPSNLRALIIGCGLQAIQQFTGWNSLMYFSGTIFETVGFKNSSAVSIIVSGTNFIFTLVAFFSIDKIGRRTILLIGLPGMTMALVVCSIAFHFLGIKFDGAVAVVVSSGFSSWGIVIIVFIIVFAAFYALGIGTVPWQQSELFPQNVRGIGTSYATATNWAGSLVIASTFLTMLQNITPAGTFAFFAGLSCLSTIFCYFCYPELSGLELEEVQTILKDGFNIKASKALAKKRKQQVARVHELKYEPTQEIIEDI
>XP_018222858_Saccharomyces_eubayanus
MSHVNASYADSQGSSTSVSHVEMEKPATKEIFEDPTPKKFDLDDDEAGKTSSVFNPDLNLEEEVRALDELGDSFKRDRSFWGKMKALEFEVEFENKKNMVLMLGTFAAFAGILSGIDQSIISGASIGMNKMLHLSTHEASLVSSLMPLGAVAGSILLTPFSEYFGRKKSLAISCVFYTIGAIVCAAASNHHEMYAGRFLIGVGVGLEGGGIGVYIAESVPSSVRGSLVSLYQFNIALGELFGYIVGVIFFDVKGGWRYMVGSSLVFSTTLFIGLLFLPESPRWLMHKGRVGESWNVWKRLRDVKEEGNKIEFLELRDVASHDRELHANESRFQSLFDLVRVPRNRRALVYSCMMIGLGQLTGINAIMYYMSTLMKNIGFGDKQSVAMSMVGGAALLIGTVPAILWMDRFGRRTWAMTIIIFIVGLVLVGVGYQINLKTHMAAAEGVYLTGQIIYNMAFGSYAALTWVLPSESFSLGTRSAGMTVSSALLYLFAFTVTYNFEKMKEAMTYTGLTLGFYGGIALAIGIPYQLLCMPETKNRTLEEIDDIFEKPTSQIIKENIAYLKKGQLSY
>XP_033769055_Saccharomyces_paradoxus
MKNSIAASSRWTKSRFSHFLPSSTDNSDTGATSTDQSSTQGEELHHRKHREEDNEGEKPKKSPVSTSTMQIQTGQDEDEDDGRIVIKPVNDEDDTSVIITFNQSISPFIITLTFVASISGFMFGYDTGYISSALISINKDLDNKVLTYGEKEIITAATSLGALITSVGAGTAADVFGRRPCLMFSNLMFLIGAILQITAHRFWQMAAGRLIMGFGVGIGSLISPLFISEIAPKMIRGRLTVINSLWLTGGQLIAYGCGAGLNHVKNGWRILVGLSLIPTVLQFSFFCFLPDTPRYYVMKGDLESAKMVLKRSYVNTEDEIIDQKVDELASLNQSIPGKNPISKFWNMVKELHTVPSNFRALIIGCGLQAIQQFTGWNSLMYFSGTIFETVGFKNSSAVSIIVSGTNFVFTLIAFFCIDKIGRRYILLIGLPGMTVALVICAIAFHFLGIKFNGASAVVASNGFSSWGIVIIIFIIVYAAFYALGIGTVPWQQSELFPQNVRGVGTSYATATNWAGSLVIASTFLTMLQNITPTGTFSFFAGVACLSTIFCYFCYPELSGLELEEVQTILKDGFNIKASKALAKKRKQQVAEGAAHHKLKFEPTQEIVES
>XP_003678262_Naumovozyma_castellii
MAHTNEPSFKEETTHVTQRQATATHVKTNDNSITSFFDEEPTHHTSKKGNVSLSDDEEDNDRIQIKPVNDEDDVSVIITFNQGISPFILILTFVASISGFMFGYDTGYISSALISINKDLGRTLTYGDKEIITAATSLGALISSIFAGTAADIFGRKPCLMFSNVLFVIGAILQITAHRFWQMNAGRLIMGFGVGIGSLISPLFISEIAPKMIRGRLTVINSLWLTGGQLIAYGCGAGLNHVHNGWRILVGLSLIPTVLQFSFFLFLPDTPRYYVMKGDYENAKAVLRRSYINAPEDIIDRKVEELTELNHSIPGKNKAVQVWNTVKELHTNPANFRALIIACGLQAIQQFTGWNSLMYFSGTIFETVGFSNSSAVSIIVSGTNFVFTLVAFFAIDKIGRRAILLIGLPGMTMALTICAIAFHFIGIQFVGNDAVVSNSGFTAWGIVIIVFIIVFAAFYALGIGTVPWQQSELFPTNVRGVGTSYATATNWAGSLVIASTFLTMLQNITPTGTFAFFAGLSFVSFIFCYFCYPELSGLELEEVQSILKDGFNIKASKELAKKRKQQVARIIDDDQLKFEPTQEIVES
>XP_003668108_Naumovozyma_dairenensis
MVVSPLPPPSFRDESEEEEEYTGTSHGIIQQQRPTTDYEEFLNEQEESTKKMKNKQTTTSFDYENASDNDDRIQIKPVNDEDNTSVIITFNQKISPFIITLTFVASISGFMFGYDTGYISSALISIGTDLDNKVLSYGDKEIVTAATSLGALISSIFAGTAADVFGRKPCLMFSNVMFIIGAILQISAHKFWQMAAGRLIMGFGVGIGSLISPLFISEIAPKMIRGRLTVINSLWLTGGQLIAYGCGAGLNKVHNGWRILVGLSLIPTVIQFTFFCFLPDTPRYYVMKGNLEMAKKVLRRSYVDTSDEIIEKKVEELAMLNQSIPGKNAGVRVWNTVKELHTNPANFRALIIACGLQAIQQFTGWNSLMYFSGTIFETVGFSNSSAVSIIVSGTNFIFTLIAFFAIDKIGRRYILLIGLPGMTVALAICAIAFHFIGIKFVGNEAVVSHSGFTSWGIVIIVFIIVFAAFYALGIGTVPWQQSELFPQNVRGIGTSYATATNWAGSLVIASTFLTMLQNITPTGTFAFFAGVSFLSTVFCYFCYPELSGLELEEVQSILKDGFNIKASKALAKKRKQQVAKMNHSKDTKFEPTQEVIEEVIED
>XP_003958012_Kazachstania_africana
MNNTPTNNTNSSSESRAGSFLSNESNKKDNVIIELDSSNQELPVEIPKKPASAYITVVIICLMVAFGGFVFGWDTGTISGFLAQTDFLRRFGELQADGTYAFSNIRTGLVVSIFCLGCAIGGILFSKLGDTYGRRIALVIVTLVYMVGIVICISANSKWYQYAIGRVFAGLGVGGIAVYSPLLISEASPKHLRGTLVSCYQLMITAGIFVGYILNYITKSTLTNSLQWRLPLGLGFLWAILMIVAMFFVPESPRYLIEVGKIEEARRSVARSNKIDVEDPAVTVEVEFLSAAVEAERAAGSASWGELFSTNGKVLQRLIMGICVQSLQQLTGANYFFYYGTTIFKSIGLEDSFQTSIIIGVVNFASTFVGIYFVERFGRRRCLLWGAAVMTVCFAIYGAIGVKALYPNGESQPSSKSAGNVMIVFTCFYIFSFATTWAPIAFVIVAETFPLRVKAKGMAVSVGANWTWNFLIGFFTPFITGAINFYYGFVFMGCLIVAWVYVFFFVPETKGLSLEEVNTMWEEGVLPWKSANWVPPARRDAEYNPEDFVKH
>XP_022466676_Kazachstania_naganishii
MPVFQDDDDDDDVQSSPVYEKKNGLGGQVEVETRATNMSDTELRHNNRHHHHHRGGNKDSSDFSTAHSLSGQGSSAGGERSGSEGSDGALDKDRIEIKPVNDEDDTSVMITFNQGVSPFIITLTFVASISGFLFGYDTGYISSALISIGTDLDGRVLTYGNKEIVTAATSLGALISSTMAGTAADMYGRKPCIMFSNIMFLVGAILQVSAHKFWQMAAGRLIMGFGVGIGSLISPLFISEIAPKMIRGRLTVINSLWLTGGQLIAYGLGAAFNHVNNGWRILVGLSLVPTVLQFCFFLFLPDTPRYYVLKGDYEMAKVVLRKSYRDAPEEIIDQKVQELADLNHSIPGRNQAERYWNSVKELHTVPSNFRALIIACGLQAIQQFTGWNSLMYFSGTIFETVGFKNSSAVSIIVSGTNFIFTLVAFFAIDKIGRRCILLIGLPGMAMALTVCAIAFHFIGIKFDGKDATVAHGGYSSWGIVIIVFIILYAAFYALGIGTVPWQQSELFPTNVRGIGTSYATATNWAGSLVIASTFLTMLQNITPSGTFAFFAALSAVSFVFCYFCYPELSGLELEEVQTILKDGFNIKASKALAKKRKMQAATVQHDMKYEPTQEIIEE
>XP_447572_Candida_glabrata
MAGEKVELSSMDSAIEIRHVNQHAKEISSENKSESYDDNKEFEGSNRVVIKPVNDEDDVSVMINFNQGVSHFIIMLTFVASLSGFLFGYDTGYISSALISIGTDLDNKELTYGEKEITTAATSLGALIFALVAGFSVDIFGRKPCLMFSNIMFLIGAILQVTAHKFWQMTAGRFIMGFGVGIGSLIAPLYISEIAPKMIRGRLTVINSLWLTGGQLIAYGCGAGLNHVHNGWRILVGLSLIPTVLQFVFFIFLPDTPRYYVMKGDYEKAKSVLKRSYNGVSDELIDRKIEELLALNQSIPGKNHVERTWNAVKELHTKPANFRALIIACGLQGIQQFTGWNSLVYFSGTIFESVGFKNSSAVSIIVSGTNFIFTLVAFFCIDKIGRRNILIIGIPGMTVAHVMSAIAFHFIGIKFVGNTAIVEHSGFSSWGIVIIVFIIMFAAFYALGIGTVPWQQSELFPQNVRGVGTAFATATNWAGSLVIASTFLTMLQNITPTGTFGFFAGLCVVSFFFCYFCYPELSGLELEEVQTILQDGFNVQASKELAKKRKRQIAVLKKAKHQPTEEIIEE
>XP_004179165_Tetrapisispora_blattae
MSDPYNHEGKRLEETYQNEIDDDSIQEYSHHPHNTNNNNLAMFEEDEDVQIHEPSNHGSKFLSRLKFNRKHSSFDDDDVVELIAEQHHRKSTIDNGFQYATDPKKSLESDRIMIKPINDEDDTSIMITFNQKISPFIIILTFVASISGFMFGYDTGYISSALLSINKDLDNKILTYGEKEYITAATSLGALITSIGAGTAADVFGRKPCLMFSNVMFVVGAILQISSHTFWQMCAGRLIMGFGVGIGSLISPLFISEIAPKMIRGRLTVINSLCLTGGQLIAYGCGAGFNYVNNGWRILVGLSLIPTVIQFTCFLFLPDTPRYYVMKGNLDKAAAVLRRSYTDAPDELIDQKVEELMELNSSIEGKNTPEKIWNTIKALHTIPSNFRALIIGCGLQAIQQFTGWNSLMYFSGTIFETVGFSNSSAVSIIVSGTNFIFTLVAFFCIDKIGRRVILLIGLPGMTVSLVMCSIAFHFIGITFTGNDATVANGGFSSWGIVIIVFIIVFAAFYALGIGTVPWQQSELFPQNVRGMGTSYATATNWAGSLVISSTFLTMLQNITPTGTFAFFAGLCFVSTWFCYFCYPELSGLELEEVQSLLKDGFNIKASKALAKKRKQQAAQREHTDPILKYEPTQEVIEL
>XP_003683581_Tetrapisispora_phaffii
MSRNRIPMFRDEDELETSAALQNGERFDLDTISDSQSLHNRHSSAGAGANGAGGSGSAESLGGNSQDSDDKLKLDGMHQHVFSHELDDELHNSGSNDYKEFLENNDRIRIKPVNDEDDTSVIINFNQGISPFIVILTFVASISGFLFGYDTGYISSALISIGNDLDNRPLTYGDKEFITAATSLGALISSIFAGTAADVFGRKPCLMFSNLMFVVGAIVQITAHKFWQMTAGRLVMGFGVGIGSLIAPLYIGEIAPRKIRGRLTVINSLWLTGGQLIAYGCGAGLTKVNNGWRILVGLSLIPTVVQFTCFLFLPDTPRYYVMKGDYDMANKVLHRSYTGTADDVINLKIEELKELNTSIPGKNRMHVIWNTIKILHTEPSHFRALIIACGLQGIQQFTGWNSLLYFSGTIFETVGFSNSSAVSIIVSGTNFIFTLVTFFCIDKIGRRKILLIGLPGMTAALVVCSIAFHFIGIKFDGNDAYVEHSGFSGWGIVIIVFIIVFAAFYALGIGTVPWQQSELFPQNVRGIGTSYATATNWTGSLVIASSFLTMLQNITPTGTFAFFAGLSAISTVFIYLCYPELSGLELEEVQYILKDGFNIKASEELAKKRKQQADNVDQKLHTLKFEPTQEIIEE
>XP_001642812_Vanderwaltozyma_polyspora
MDNTKTGQDIAENLGPISEGTKAHEIPNVDTSISSAEPTKNLPSYINEEYVPAGEVSKAEKIENQRSNDNYATDQTVTEQSEHNQTLTNNSGTTGILSTDEGKDELTEMEKEVENIEKNKPTGDVIFVAVCCLMVAFGGFIFGWDTGTISGFVRQTDFIRRFGQKRSDGTHYLSNARTGLIVSIFNIGCAIGGVILSKTGEMYGRKIGLTIVVVIYIAGIVIQIASINKWYQYFIGRIISGLGVGGIAVLSPLLISEVSPKQLRGTLVSCYQLMITAGIFLGYCTNFGTKNYHNSVQWRVPLGLSFAWALFMIFGLTFVPESPRFLVEVGKTEEAKRSLAKTNKTTIDSPLVLLELEKYEAGVELEKLEGKAEWIELITGKPQMFRRTLMGMVVQSLQQLTGANYFFYYGTTIFQAVGLKDSFETAIVLGVVNFASTFFALYTVDHFGRRRCLEWGAVGMVCCYVVYASVGVTRLYPHGMDQPTSHGAGNCMIVFASFFIFCFATSWAPIAYVIVSESYPLRVRGKAISIANACNWIWNFLISFFTPFITSAINFYYGYVFMGCMVFAFFFVFFFVPETKGLTLEEVNIMYEEGVLPWKSASWIPPSKRDVGYDVEELKHDNKPFYKRIFSKD
>XP_003683518_Torulaspora_delbrueckii
MSNNKDVFLETEKYSSSASHIEMEHISTKDVYEDPTQAKFDLENDIGNKTSDLLNKSFNMQEEVAALDQLGSSYKKKQSFWGKLKSVEFEVDFENKNRMVIMLGAFAAFAGILSGIDQSIISGASIGMNKMLHLTKHQASLVSSLMPWVLVGGSILLTPLSETFGRKKALVMSCIFYTVGAIVCAAAGNHHEMYAGRFLIGVGVGIEGGGIGVYIAESVPSSVRGSLVSLYQFNIALGELFGYIVGVIFFDVKGGWRYMVGSSLVFSTILLIGLLFLPESPRWLMHKGRVGESWNVWKRLRDVTDDNNTVEFLELRQAAEKDRDLRANESRFQSLFDLFLVPRNRRALIFSSTMIGLGQLTGINAIMYYMSTLMQQIGFDDKQSVAMSMVGGAALLLGTIPAILWMDRFGRRTWAMTIVIFAVGLVLVGVGYRININTNLAAAEGVYLTGLILYNIAFGSYAALTWVLPSESFSLGTRSIGMTVASVLLYTFAFTVTYNFEKMQDAMTYTGLTLGFYGGIALVIGIPYQLLCMPETKNRTLEEIDDIFAQPTREIIKTNIAYLKKGKLSY
>XP_037144852_Zygotorulaspora_mrakii
MSKINNGVFEDTQKSTPSASHLEIEKRSSTEIFVDPTLAKLDLENDDGKVSRLLNQSFNLDAEVKALDELGDSYRKEVGFWGKLKRLEFEVNFEKKQHMVYMLGAFAAFAGILSGIDQSIISGASIGMNVMLRLSSHEASLVSALMPLGAVAGSILLTPLSEYFGRKKSLVISCVFYTIGAIICAAATNHHEMYAGRFLIGVGVGLEGGGIGVYIAESVPSSVRGSLVSLYQFNIALGELFGYIVGVIFFDVKGGWRYMVGSSLVFSTILFVGLLFLPESPRWLMHKGRVGESWNVWKRLRDTSIANNQVEFLELRQVAEQDRELHANESKFQSLFDLVRIPRNRRALVYSSVMIGLGQLTGINAIMYYMSTLMQRIGFSDKRSVAMSMVGGAALLIGTIPAILWMDRFGRRTWSMTIIIFSLGLVLVGVGYQINLVTNLRAAEGVYLTGQIIYNMAFGSYAALTWVLPSESFSLGTRSAGMTVSSALLYLFAFTVTYNFDRMQAAMTYTGLTLGFYGGIAVVIGIPYQLLCMPETKNKTLEEIDEIFEKPTRQIIRENLAYLRKGKLSY
>XP_002495678_Zygosaccharomyces_rouxii
MKFSTWRSKTESEVQEVSNSVDDVYENPAVKKDEECVEDLEKVSDVDISRRANIDEQLKELNRKGDEFKRDHGFFNNMKNLEFETNFKNKKHMVLMLGVFASFAGILSGIDQSIISGASIEMNKMLHLSSHEASLVSSLMPLGAVAGSILLTPFSEMLGRKTSLVISCGFYTMGAIICAAALNVQTMYAGRFFIGVGVGLEGGGIGVYIAECVPSTVRGRLVSLYQFNIALGELFGYIVGVIFFEVHGGWRFMVGSSLIFSTLLFIGLLFLPESPRWLMHKGRVGESWNIWKRLRDVSLESEQLEFLELIQAANNDKDLHANESRFQAYFDLIRIPRNRRALIFASIMIGLGQLTGINAIMYYMSTLMGRIGFSEKRSVAMSMVGGAALLLGTIPAILWMDKFGRRTWSMTIIIFSVGLVLVGVGYLININTNLVAAEGVYLTGQILYNMAFGSYAALTWVLPSESFSLSTRSAGMTVASALLYIFTFTVTYNFDRMQAAMTYTGLTLGFYGGIAVVIGIPYQLLFMPETKNRTLEEIDGIFSRPTREIVSENIMWLKRGKLSY
>XP_003644396_Eremothecium_cymbalariae
MTAATDKLLLRNVKYEGRVYEGFPKIYNIYALGFVSCISGLMFGFDISSMSSMIGTEVYGRYFGHPDSTTQGGITASMAAGSFWGSLMSSYISDTFGRRVSLHACSSFWIVGAILQCASQGQAMLIAGRVIAGMGIGFGSSVAPIYCSEISPPKIRGAIGGIFQLCITIGIMVLFFIGYGCHFINGTAAFRITWGAQIVPGVLLLVAVFFLPESPRWLANRGRWEETEHIVAEVTAGGNRKDEQVLLQMEEIREQVLIDQMASNFGYKDLFRRKTLPKTIVGVCAQMWQQLCGMNVMMYYIIYIFDMAGFSGNTNLLSSAIQYILNVLMTIPALFMVDRYGRRPVLLAGGVLMTGWLFSVAGLLGKYSLPAPGGINGNDTVRIRIPEDRRNAARGVIACSYLFVCSFAPTWGVGIWIYCSEIFNNIERAKGSALCTAVNWAFNFALAMFVPSAFKNITWKTYVIFGIFGICLTIQTYFMFPETKGKTLEEIDQMWDSKIPAWQSASYVPHVPIIEDKMGNKVGMGGSSQHVENTEKERNPMLGRNANSSSTTSSV
>NP_986390_Eremothecium_gossypii
MTPLARTRHAGDLRTPEQWNARGRGAGCYKVAAGRGCAAASAPSDAGAMTETHATCSGVSSRGASDNADKCDARASDTENALAQWPEDEVAAMGRAFAAKYGLPNDEDIFGRAAALARAPRRFGTIGLLTEADRAACAEEVEHPWRIPRKLVHVVAASAMSAAVQGMDETVINGANLFYPKALGLGGGTVREDWLIGLVNGAPYLCCAVAACWLTDWANNVLGRKRVIFVTCFLSGLFCLLQGVGPAGPAGWRYLFAMRFLLGFGLGIKSATVNVYLAECAPKELRGIVCMNWQAFTAFGVMWGYVASLVFYRVGDAGIGGGLNWRLMLASAALPAVFVLFQLPHCPESPRWLMGKGRYPEAYAALLQLRKHRLLACRDLFYQHVLLVQESTLQLSYFTRLKEIFTVRRNRNAFVAAFICAFMQQFCAINVIAYYSSVIFLQAGFSEIASLCSSLGFGIINTVFAIPAYFMIDRFGRRFLLLSTLPWLGVFLLVTGFAFWIKDTKASIGVISFGIYIFSAIYSFGMGVVPFVYAGEVFPLYVRAIGSSLFAVVLWGFNFILALTWPSMLRAMKPQGAFGFYAAWNFIGYFLVYFFLPETKQLTLEELDEVFSVPLMKRADYYLSQMWPDFQETVLRKKNVSRPPPLEYERVQLLDSAGSTRKPSFDHVEHV
>XP_454356_Kluyveromyces_lactis
MSSNLSEKAVDQQKEFGLLKSTSSVDSVHEVEAGVKVGEDDDNYFFSEDQILTQIKVYEDEIANTPVTKTLRQRMRRMEFCEVNFSNKTYMVIMLGFFASFAGILSGVDQSTISGASYGMKASLKLTSDEDSLISSLMPLGAVGGSILLTPLSEYFGRKVALVISCIFYTIGGILCAAAQDVHTMYAGRFLIGVGVGIEGGGVGVYIAESVPSTVRGSLVSLYQFNIALGELVGYVIGVIFFDVKGGWRYMLGSSLVFSTILFVGLFFLPESPRWLIHKGYDVEAYKVWRRLRDTSDLGNKREFLEMKHAAEQDRQLKEQESRFKSMFDLILIPRNRRALLYSIMMVSLGQLTGINAIMYYMSTLMGQIGFSPKQAVAMSMVGGAALLIGTIPAILYMDKFGRRPWSMTIIGFSVGLVLVGVGYQIDLNTNLAAAEGVYLTGQILYNIFFGTYATLTWVVPSESFSLATRSIGMTICSAFLYLWAFTVTYNFNKMKDAFTYTGLTLGFYGGIAIVIGIPYQLLFMPETKDKTLEEIDDIFEMPTRQLVKQNLKNLKDYVSGNRKSI
>XP_022678155_Kluyveromyces_marxianus
MSSSSISEKIAVNELERKDTGLLKEMSSSSNSVHEVEAGFKVGEDEEVYVISEEQIREQMKIYEDDIANRPLSATLKQRFVRLELVEVNFKNKRNMVLMLGTFAAFAGILSGIDQSIISGASIGMGKTLHLTSHENSLVSSLMPLGAVAGSILLTPLSEYLGRKFALVVSCIFYTIGAILCAAAHSVHTMYAGRFLIGVGVGIEGGGVGVYIAESVPSSVRGSLVSLYQFNIALGELFGYLIGVIFFDVKGGWRFMVGSSLVFSTILLVGLFFLPESPRWLIHKGHSTEAYKVWRRLRDISDLSTMREFLEMQQAAEQDKELKKHESKYQSMFDLVRIPRNRRALVYAIMMVSLGQLTGINAIMYYMSTLMKHIGFSQKRSVAMSMVGGAALLLGTIPAILYMDRFGRRPWSMTILGFIIGLILVGIGYKINLKTHLAAAEGVYLSGQILYNMFFGTYATLTWVVPSESFSLATRSAGMTVCSAFLYLWAFTVTYNFNRMQQAFTYTGLTLGFYGGIAVVIGIPYQLFFMPETKDKTLEEIDDIFNMPTRKLVAQNARNLRDFFAGKRKSI
>XP_022627617_Lachancea_lanzarotensis
MSSSTPSGSLELQSVNIKDEIKPAVLHQEDVYEDPGQPKYDLDLEGPRTHALLEDKLALDEEIEQLDKLGDSFKRERSIWQTIASLDMGVDFEDKRYMVYMLGAFASAAGILSGIDQSIISGASFGMNDMLKLTEHQSSLISSLMPLGAMAGSILMSPLNEWLGRKTSIIISCVWYTVGAILCAAATNHHIMYAGRFILGVGVGIEGGCVGIYISESVPATVRGNLVSMYQFNIALGELFGYVIGVIFFDVHGGWRFMVGSSLVFSTLLFVGLFFLPESPRWLLHKGRVGEAWNVWKRLRNVSLDSNKVEFLESRQAAQQDEELRKNESRFQNWFDLVRIPRNKRALIYAVMMVSLGQLTGINAVMYYMSTLMHEIGFSHKRSVAMSMVGGAALLIGTIPAILWMDRFGRRVWSMNLVLFAVGLVLVGVGYKINRETNLPAAEGVYLTGQILYNMAFGSYSALTWVLPSESFSLATRSVGMTVCSTMLYLWSFTVTYNFERMQHVMTYTGLTLGFYGGIAIVIGIPYQLLCMPETKNKTLEEIDDIFSMPTRTLMKHNIANMKRTLKRFTSRS
>XP_002555518_Lachancea_thermotolerans
MSSSSRSIELNSVNNFSRDELKPVTKHDEDVFVDSSAAKIDIEQDAEKAHSVLNRQFNLDAEVAQLNELGDSFKQERSLWRRICSLDLGFEFEDKRYMVYMLGAFASAAGILSGIDQSIISGASIGMNKALHLSAHEASMVSSLMPLGAMAGSVIMSPLNEWFGRKSSIMISCIWYTVGAILCAASTSHHLMYAGRFILGVGVGIEGGCVGIYVSESVPSTVRGNLVSMYQFNIALGELFGYIVGVIFFDVHGGWRFMVGSSLVFSTILLVGMFFLPESPRWLVHKGRIGEGWNVWKRLRDVKHDNNNLEFLEMRHAAAQDKELRANESRFQAWFDLIRIPRNRRALVYAVMMVSLGQLTGINAIMYYMSTLMGQIGFSEKRSVAMSMVGGAALLLGTIPAILYMDRFGRRTWANTIVLFTLGLVLVGVGYQINRETNLPAAEGVYLTGQILYNMAFGSYSALTWVLPSESFSLATRSVGMTVCSTMLYLWSWTVTYNFDRMQKAMTYTGLTLGFYGGIAIVIGIPYQLLFMPETKNKTLEEIDDIFSRPTIDIVRENAANVKRNFARVFRR
>XP_020053594_Aspergillus_aculeatus
MGTMHDLDTAHDDHKDGTAVEMDDIHKDPKAMEELTEAAMDAELQELEQQLREMPKSRFEVAFSSPAIYTYMLVAFASMGGLLSGLDQSLISGANLFLGDALHLSDNQSSLVDSGMPLGAVAGAILLSPSNEYLGRRMSIIVSCILYTVGAALEAGAVNFGMIFAGRFILGAGVGLEGGTVPVYVAESVPSRIRGNLVSLYQLNIALGEVLGYAVAAMFLDVTGNWRYILGSSLVFSTILLVGMFFLPESPRYLMHKGRAVEAYGVWKRIRGFDTYEAKDEFLGMRQAVLAEAEEQQNTKKYAWLDFFTKPRARRALVYANIMIVLGQLTGVNAVMYYMSTLMTNIGFNTKNSVFMSLVGGGSLLLGTIPAVIYMERFGRRYWANVMLPGFFIGLVLVGVGYQFNYNTHPAAAEGVYLTGIILYMGFFGSYACLTWVIPSEVFPTYLRHYGMTVADANLFLCSFIVTYNFTRMMKAMTRTGLTLGFYGGIAFIGWIYQIIFMPETKNKSLEEIDELFSRPTSEIVKENLAQTKEVVGDLLSFRWKKAFSPPPKRE
>XP_001270153_Aspergillus_clavatus
MTAKDAEVPHEDHKEVAVEMDDIRNDPKAEALNEAAMDAELEQLEQELQGVKKSRFELGFSNPALFTYVLVAFASLGGLLSGLDQSLISGANLTMPEALHLSASQASLVNAGMSLGAVGGALILGPSNEYLGRRMAIIVSCVLYTIGAGLMAGAISFGMMFAGRFVLGMGVGLEGGTVPVYVAESVPSRIRGNLVSLYQLNIALGEVLGYAVGAMFFGVHGDWRFILGSSLVFSTLLFVGMIFMPESPRYLMHKSRPVEAYGVWKRIRGFGTYESKAEFLGMRHAVAAENEEQHNTKKWAWLDFFTDSRARRAMIYANVMVFLGQFTGVNAVMTYMGVLMTKIGFDSRTAVYMSLVGGGSLLLGTIPAVLYMEKFGRRYWANVMLPGFFLGLVLVGAGYTVDYTAHPATAEGLYLTGIILYMGFFGSYACLTWVIPAEVFPTYLRSYGMTTADANLFLCSFIVTYNFTRMMNSMTRIGLTLGFYGGIAVLGWFYQVLFMPETKNKSLEEIDELFSKPTSVIVRQNVKSTVEIMRDLGHFRFRKVFTPSA
>XP_001257632_Aspergillus_fischeri
MAVKDVEVPLDDHKEVAEEMDDIRNDPKSEAFNEAAMDAELQQLEVQLGSIKQSRFELTFANPAYFTYVLVAFASMGGLLSGLDQSLISGANLTMPKALHLSASQASLVNAGMPLGAVGGALILGPCNEYLGRRMAIIVSCILYTIGAGLEAGAINFGMMFGGRFVLGMGVGLEGGTVPVYVAESVPGKIRGNLVSLYQLNIALGEVLGYAVAAMFFGVAGDWRYILGSSLVFSTILLVGMLFMPESPRYLMHKGRPVEAYGVWKRIRGFDAYESKEEFLGMRQAVAAENEEQASTKKWAWLDFFTNSRARRAMIYANIMVFLGQFTGVNAVMYYMGVLMTKIGFDDRTSVYMSLVGGGALLIGTIPAVLYMERFGRRYWANVMLPGFFIGLVLVGAGYTVDYKTYPATAEGLYLTGIILYMGFFGSYACLTWVIPAEVFPTYLRSYGMTTADANLFLCSFIVTYNFTAMMNSMTRIGLTLGFYGGIAVLGWFYQILFMPETKNKSLEEIDELFSKPTSVIVKQNIKSTVEIMRDLSHLRFRKVFSPSPRL
>XP_041147675_Aspergillus_flavus
MGSLKDVEASHDDHKDATAVEMDDILQDSKGTAAFDEAAMDMELQQLENQLGELKKSRFELALPNPAYFTYILVAFASLGGLLSGLDQSLISGANLYMPDDLHLSDSRASLVNAGMPLGAVGGALILSPANEYLGRRMAIIVSCILYTIGAALEAGAVNFGMMFAGRFILGMGVGLEGGTVPVYVAECVTVPSRIRGNLVSLYQLNIALGEVLGYAVAAIFLDVKGNWRYILGSSLVFSTILLVGMLFLPESPRFLMHKNKPVEAYGVWKKIRGFEDIDAKSEFLGMRQSVESENEEQQHTKKYAWMDFFTNPRARRAMVYANIMIVLGQLTGVNAVMYYMGTLMENIGFDKRNSVFMSLVGGGSLLIGTIPAVMYMEKFGRRYWANTMLPCFFIGLVLVGVGYQINPERNPVAAQGVYLTGIILYMGFFGSYACLTWVIPSEVFPTYLRSYGMTTADANLFLCSFIVTYNFTAMMKSMTRIGLTLGFYGGIAAIGWVYQVIFMPETKNKSLEEIDELFSKPTSYIVKENMKSTAQIIRDLSHFRFKKVFSP
>XP_001481451_Aspergillus_fumigatus
MAVKDVEVPLDDHKEVAEEMDDIQNDLKSEAFNEAAMDAELQQLEAQLGSVKQSRLELTFANPAYFTYVLVAFASMGGLLSGLDQSLISGANLTMPKALHLSASQASLVNAGMPLGAVGGALILGPCNEFLGRRMAIIVSCILYTIGAGLEAGAINFGMMFGGRFVLGMGVGLEGGTVPVYVAESVPGKIRGNLVSLYQLNIAFGEVLGYAVAAMFFGVAGDWRYILGSSLVFSTILLVGMLFMPESPRYLMHKGRPVEAYGVWKRIRGFDSYESKEEFLGMRQAVAAENEEQANTKKWAWLDFFTNGRARRAMIYANIMVFLGQFTGVNAVMYYMGVLMTKIGFDDRTSVYMSLVGGGSLLIGTIPAVLYMERFGRRYWANVMLPGFFIGLVLVGAGYTIDYKTYPATAEGLYLTGIILYMGFFGSYACLTWVIPAEVFPTYLRSYGMTTADANLFLCSFIVTYNFTAMMNSMTRIGLTLGFYGGIAVLGWFYQVLFMPETKNKSLEEIDELFSKPTSVIVKQNIKSTVEIMRDLSHLRFRKVFSPSPRL
>XP_660398_Aspergillus_nidulans
MAEPEKTELEALEVVRERAQDADAFIDEMEQKLEATGGLETGFFQIQFKDPKHFTWLLVAFASMGGLLSGIDQSTISGANLYLPKDLHLDARQNSLVNSGMPLGAVGGALILSPCNEYLGRKWSIIISLILYTIGAALEAGSINYGMMVAARVILGVGVGLEGGTVPVYVAETVERRIRGNLVSLYQFNIALGEVLGYAISAMFLRVPGNWRYILGSSLVFSTIMFVGMLFLPESPRFLVHQGKTLDAYKVWKRIRGIQTVEARDEFFVMTASVRQEENEVHEGAHNKRFPWMDFFTVPRARRSLIYANIMIILGQMTGINAIMYYMSVLMNQIGFNEENANYMSLVGGGSLLLGTIPAIFLMESFGRRFWAIVTLPGFFIGLVLIGASYQVDLKTDLMTVEALYLTGLIVYQGFFGCYACLTWVVPSEVYPTYLRSYGMTTSDALLFLMSFIVTYNFTAMQEAMGKTGLSLGFYGGIAAVGWVYQVFFMPETKDKTLEEIEEVFSRPTMDIVRENWAGVKETCGNLARGNFRKVFAEQTKRRRSVHETELKGLA
>XP_001396690_Aspergillus_niger
MGVVHDLDTSHDDHKEGTALEMDDVLKDPKAIEEFNEAAMDAELLQLEEQLQERKPGWFVGFSNPSVYTYVLVAFASMGGLLSGLDQSLISGANIYLPDALNLTDNQSSLVDAGMPLGAVAGALILSPANEYLGRRMAIIVSCILYTIGAALEAGAISFGMIFAGRFVLGMGVGLEGGTVPVYVAESVPRKMRGNLVSLYQLNIALGEVLGYAVAAIFLDVKGNWRYILGSSLVFSTILLVGMLFLPESPRYLMHKGRAVEAYGVWKRIRGFNDYDAKDEFLGMRQAVDAEREEQAATKKYAWMDFITVPRARRAMVYANIMVFLGQFTGVNAIMYYMSTLMDAIGFDERDSVFMSLVGGGSLLIGTIPAVLYMERFGRRYWANAMLPGFFIGLVLVGIGYQINYQTHPKAAQGVYLTGIILYQAFFGSYACLTWVVPAEVFPTYLRSYGMTTADANLFLCSFIVTYNFTRMMKAMTRIGLTLGFYGGIAFIGWFYQIIFMPETKNKSLEEIDELFSRPTSAIVKENLKSTGEVIDDLFHLRFKKVFSPPPKED
>XP_015411097_Aspergillus_nomiae
MGSLKDVEASHDDHKDATAVEMDDVLQDPKGTAAFDEAAMDMELQQLENQLRELKKSRFEVSLSNPAYFTYILVAFASLGGLLSGLDQSLISGANLYMPDDLHLSDSHASLVNAGMPLGAVGGALILSPANEYLGRRMAIIVSCILYTIGAALEAGAVNFGMMFAGRFILGMGVGLEGGTVPVYVAECVPSRIRGNLVSLYQLNIALGEVLGYAVAAIFLDVKGNWRYILGSSLVFSTILFAGMLFLPESPRFLMHKNKPVEAYGVWKKIRGFEDIDAKSEFLGMRQSVESENEEQQHTKKYAWMDFFTNPRARRAMVYANIMIVLGQLTGVNAVMYYMGTLMENIGFDKRNSVFMSLVGGGSLLIGTIPAVMYMEKFGRRYWANTMLPCFFIGLVLVGVGYQINPERNPVAAQGVYLTGIILYMGFFGSYACLTWVIPSEVFPTYLRSYGMTTADANLFLCSFIVTYNFTAMMKSMTRIGLTLGFYGGIAAIGWVYQVIFMPETKNKSLEEIDELFSKPTSYIVKENMKSTAQVIRDLSHFRFKKVFSP
>XP_023092013_Aspergillus_oryzae 
MDMELQQLENQLRELKKSRFELALPNPAYFTYILVAFASLGGLLSGLDQSLISGANLYMPDDLHLSDSRASLVNAGMPLGAVGGALILSPANEYLGRRMAIIVSCILYTIGAALEAGAVNFGMMFAGRFILGMGVGLEGGTVPVYVAECVTVPSRIRGNLVSLYQLNIALGEVLGYAVAAIFLDVKGNWRYILGSSLVFSTILLVGMLFLPESPRFLMHKNKPVEAYGVWKKIRGFEDIDAKSEFLGMRQSVESENEEQQHTKKYAWMDFFTNPRARRAMVYANIMIVLGQLTGVNAVMYYMGTLMENIGFDKRNSVFMSLVGGGSLLIGTIPAVMYMEKFGRRYWANTMLPCFFIGLVLVGVGYQINPERNPVAAQGVYLTGIILYMGFFGSYACLTWVIPSEVFPTYLRSYGMTTADANLFLCSFIVTYNFTAMMKSMTRIGLTLGFYGGIAAIGWVYQVIFMPETKNKSLEEIDELFSKPTSYIVKENMKSTAQIIRDLSHFRFKKVFSP
>XP_040640548_Aspergillus_ruber
MANESAYDRIAFSRIPFGARNTRALVITLGTFAAFSGMLSGLDQSVISGALPGIRKHFIGSGEWASMDDPKLANDISLISSLMPLGAMAGALMMMPLNHFLGRRNSIIVSCMWYSLGGGLCAGARSVGMLFAGRFILGIGVGIEGGCVGIYISECVPPELRGNLVSIYQLMIAFGEVIGYATGAIFFDVPSGSWRWMLGSSVLFSTILWIGMCFLPESPRWLVSKGKNGRAWQVWKSLREVTEPKNMEEYLAMEITVKNEVERSNNVAWWRQYMEVCLIPRNRRALIYASAMIFFGQMTGINAVMYNMSNLMAKMNFDDRESVLMSMVGGGALFLGTIPAVFTMDKFGRRVWAQNILVFIVGLVLVGVGYLYTNKGDAFFQANKDTALGLFFSGMILYMSFFGAYSCLTWVIPAESFDFNTRSQGMAICSTFLYLWSFIVTYNFDRMQAAMTYTGLTIGFFGGLALLGFFYQLFFMPETKDKTLEEIDELFLMPTRKLVGLNMRNMVNHWRWICGGMHPVESREARTGNAVSGDAEKHEVSEARLETL
>XP_040705201_Aspergillus_sydowii
MAEAEKKQLEALEVVRDRAPEADAFIQEMESKLQDAGGLETGFFHIQFSNPQHFTWLLVAFASMGGLLSGLDQSLISGANWYLPKDLDLDDRQNSLVNAGMPLGAVGGALILSPCNEYFGRKWAIIISLVLYTIGAALEAGSINYGMIIASRVILGLGVGLEGGTVPVYVAETVERRIRGNLVSLYQFNIALGEVLGYAVAAIFLHVPGNWRYILGSSLLFSTIMFAGMLFLPESPRWLVHKGRTLDAYKVWKRIRGIDTPDARDEFFVLTGSVRQEENEVNEGAENKRFPWLDFLTVPRARRSLIYANIMIMLGQLTGINAIMYFMSVLMSQIGFNDENANYMSLVGGGSLLLGTIPAIFLMESFGRRFWAITTLPGFFIGLVLIGISYRFDVETDLMTVEGLYLTGLILYQGFFGSYACLTWVVPSEVYPTYLRSYGMTTSDALLFLMSFIVTYNFTAMQQAMGKTGLALGFYGGIAVVGEIYQIFFMPETKDKTLEEIEEVFSRPTGEIVRENWAGVKQNCKDLVCGRWKKVFVEQRRMRPTVQEAELKVMS
>XP_001209739_Aspergillus_terreus
MSSLKDVEASHDDHKEATALEMDDVLQDPKATAEFNEAAMDAEIQHLEEQLRDVKSTGLLFSFSNPAYFTYVLVAFASLGGLLSGLDQSLISGANLMMPGSLHLNDGEQSLVNAGMPLGAVGGALILSPANEYLGRRMAIIVSCILYTIGAGLEAGAINFGMMFAGRFVLGMGVGLEGGTVPVYVAECVPSKIRGNLVSLYQLNIALGEVLGYAVAAIFIDVPGNWRYILGSSLVFSTLLFIGMLFLPESPRFLMHKGKPVQAYAVWKRIRGFDTLEAKDEFLGMRQAVEAENEEQARTKKFAWMDFFTEPRARRAMVYANVMVFLGQFTGVNAIMYYMGVLMQKIGFDERKSVFMSLVGGGSLLIGTIPAVMYMEKFGRRYWANAMLPGFFIGLVLVGAGYTIDYNVHPAAAEGLYLTGIILYMGFFGCYACLTWVIPAEVFPTYLRSYGMTTADANLFLCSFIVTYNFTRMMNSMTRIGLTLGFYGGIAAIGWVYQILFMPETKNKSLEEIDELFSRPTSSIVRENVKQTAGIIRDLSRFRLKKVFSPGA
>XP_022486705_Penicillium_arizonense
MANLKDVEVPQESHREEKNDVHEMDDVADQKLESLNETAMNAELAQLEDQLSVFPTSRFDLKMSSPAMFTWILVAFASMGGMLSGLDQSLISGANLYLPDDLGLNTSQNSLVNAGMPLGAVAGALILSPANEYLGRRMAIIVSCILYTVGAALEAGAINFGMIFAGRFILGAGVGLEGGTVPVYVAECVPRKIRGNLVSLYQLNIALGEVLGYAVAAMFVSVPGNWRYILGSSLVFSTILFIGMLFLPESPRFLMHKGREVEAYGVWKRIRGFGDLEAKDEFLGMRQAVTAEREEQAQTKQYAWVDFFTVPRARRAIVYANIMIFLGQFTGVNAVMYYMSTLMKDIGFESRDAVYMSLVGGGALLIGCIPAVFYMECFGRRYWANCMLPGFFIGLVLVGVGYQIDPVAHPRAAQGIYLTGIILYMGFFGSYACLTWVVPSEVFPTYLRSYGMTTADANLFLCSFIVTYNFSRMMESMTRIGLTLGFYGGIAVLGWAYQIIFMPETKNKSLEEIDELFSLPTSVIVKRNMKQTAQVIRDLSRFRLKKVFSPEPYK
>XP_014537968_Penicillium_digitatum
MIDHVDKPNAMGKEFIDDELTPEERQHEIEVRDLQSQQDFSNETLFDRILCAQIPIHMKSPRMLVITLGVFAAFSGMLSGLDQSVISGALPGIRKHFIAAGEWSGMDDPKLATDVSLISSLMPLGAMAGALIMTPLNFYFGRRNSIIISCVWYTLGGGICAGSRSVGMLFAGRFILGIGIGIEGGCVGIYISECVPPAVRGNLVSVYQLMIAFGEIIGYAAGGVFFDLKSGSWRWMLGSSLLFSTILLVGMCFLPESPRWLVSKGKYGRAWVVWKSLRDMADPKSLDEYVAMELTVKHDVEQTAGELWYQRYLEVCRKPRNRRALVYATAMIFFGQMTGINAIMYNMSNLMAKMNFNDREAVLMSMVGGGALFLGTVPAVFTMDKFGRRVWAQNILMFIVGLVLVGVGYLYTNSGVDYFNEHKATALGLFFSGLVLYMAFFGAYSCLTWVVPAESFDFNTRSQGMAICSAFLYLWSFIVTYNFEGMQKAMTYTGLTIGFFGGLAAVGFFYQLFFMPETKDKTLEEIDELFLMPTSKLVALNTSNLIKSWRWVLGGKGNQEQITTQNP
>XP_016595831_Penicillium_expansum
MTDYVEKPDAMGKEFIDDELTPEERQQEIEARDMQSQQYLSNESAYDRIAYTQIPIHMKSPRMLVMTLGVFAAFSGMLSGLDQSVISGALPGIRKHFIASGEWTGLDDPKLATDVSLISSLMPLGAMAGALMMTPLNYYFGRRNSIIISCLWYTLGGGLCAGSRNVSMLFAGRFILGIGIGIEGGCVGIYISECVPPAVRGNLVSVYQLMIAFGEIIGYAAGGVFFEVKSGSWRWMLGSSLLFSTILLVGMCFLPESPRWLVSKGKYGRAWQVWKSLRDMSDPKSLDEYVLMEVTVKHDVERSADELWYQRYMEVCRQPRNRRALVYATLMIFFGQMTGINAIMYNMSNLMAKMNFNDRESVLMSMVGGGALFFGTIPAVFTMDRFGRRVWAQNILMFIVGLVLVGVGYLYTNSGIDYFNAHRATALGLFFSGLVLYMAFFGAYSCLTWVVPAESFDFNTRSQGMAICSAFLYLWSFIVTYNFEGMQKAMTYTGLTIGFFGGLAALGFFYQLFFMPETKDKTLEEIDELFLMPTSKLVALNTSNMIKTWRRVLGGKREPEQINTPNA
>XP_040648941_Penicillium_griseofulvum
MIDLKDLEVPQNAHNENKDAVAFEMDDVAEQKLQNGRSEAVMDAELQQLEEQIHSVPISRYEMTLSNPAAFTYVLVAFASMGGMLSGLDQSLISGANLYLPVDLGLSSADNSLVNAGMPLGAVAGALILSPANEYLGRRMAIIVSCILYTIGAALEAGAINFGMIFAGRFILGAGVGLEGGTVPVYVAECVPRRLRGNLVSLYQLNIALGEVLGYAVAAMFVSVEGNWRYILGSSLVFSTILFVGMLVLPESPRFLMHKGREIEAYAVWKKIRGFNDFEAKDEFLGMRQAVTAESIEQAQTRKYPWMDFITVPRARRAMVYANIMIFLGQFTGVNAVMYYMSTLMQAIGFGNKDAVFMSLVGGGALLIGAIPAVLYMERFGRRYWANVMLPGFFIGLVLVGVGYTIDVDKYPAAAQGIYLTGIVLYMGFFGSYACLTWVVPSEVFPTYLRSYGMTTADANLFLCSFIVTYNFTRMMESMQRIGLTLGFYGGIAVLGWAYQIIFMPETKNKSLEEIDELFSLPTAVIVKRNLKQTAQVIRDLSHFRVKKVFSPEPYN
>XP_038926969_Penicillium_roqueforti
MADLKDVEAPQNTHSEDKDAVAFEMDDVADQKLQNGLSEAAMDAELQQLEEQVHIIPKSRLDITMSNPAAFTYVLVAFASMGGMLSGLDQSLISGANLYLPVDLGLSAADNSLVNAGMPLGAVAGALLLSPANEYLGRRMAIIVSCILYTIGAALEAGAINFGMVFAGRFILGAGVGLEGGTVPVYVAECVPRRLRGNLVSLYQLNIALGEVLGYAVAAMFVSVEGNWRYILGSSLVFSTILFVGMLFLPESPRFLMHKGREVEAYAVWKKIRGFNDLEAKDEFLGMRQAVTAESEEQAQSKNYPWMDFFTVPRARRAMVYANIMIFLGQFTGVNAVMYYMSTLMQAIGFGDKDAVFMSLVGGGALLIGTIPAVLYMERFGRRYWANVMLPGFFIGLLLVGVGYTIDADKYPAAAQGIYFTGIVLYMGFFGSYACLTWVVPSEVFPTYLRSYGMTTADANLFLCSFIVTYNFTRMMESMQRIGLTLGFYGGIAILGWAYQIIFMPETKNKTLEEIEEIFSLPTAVIVKRNLKQTAQVIRDLSRFRLKKVFSPEPYN
>XP_002563779_Penicillium_rubens
MADLKDVEAPQNAHSEDKDAVAFETDDVADQKLQNGMNEAAMDAELLQLEEQVHSLPKSRFEITLSNPGTFTYILVAFASMGGMLSGLDQSLISGANLYLPVDLGLSSADNSLVNAGMPLGAVAGALLLSPANEYLGRRMAIIVSCILYTIGAALEAGAINFGMIFAGRFILGAGVGLEGGTVPVYVAECVPRKLRGNLVSLYQLNIALGEVLGYAVAAMFVSVEGNWRYILGSSLVFSTILFVGMLFLPESPRFLMHKGREIEAYEVWKKIRGFNDLEAKDEFLGMRQAVTAESQEQAQSKKYPWMDFFTVPRARRAMVYANIMIFLGQFTGVNAVMYYMSTLMQAIGFGDKDAVFMSLVGGGALLIGAIPAVLYMERFGRRYWANVMLPGFLIGLVLVGVGHTIDADKYPAAAQGVYLTGIVLYMGFFGSYACLTWVVPSEVFPTYLRSYGMTTADANLFLCSFIVTYNFTRMMEAMQRIGLTLGFYGGIAIVGWVYQIIFMPETKNKSLEEIDELFSLPTAVIVKRNLKQTAQVIRDLSRFRLKKLFSPEPYK
>XP_040808002_Penicillium_solitum
MSDHVEKPDAMGKEFIDDELTPEERQQEIEARDLQSQQYLTNETAYDKFAYAQIPVRMRSPRMLVITLGVFAAFSGMLSGLDQSVISGALPGIRKHFIASGEWASMDDPKMANDISLISSLMPLGAMAGALIMTPLNFYFGRRNSIIISCLWYTLGGGLCAGSRNVAMLFAGRFILGIGIGIEGGCVGIYISECVPPAVRGNLVSVYQLMIAFGEIIGYAAGGVFFDVKSGSWRWMLGSSLLFSTILLVGMCFLPESPRWLVSKGKYGRAWQVWKSLRNMEDPKSLDEYVAMEVTVKHDVERSADELWYQRYLEVCRQPRNRRALVYATAMIFFGQMTGINAVMYNMSNLMSKMNFDDRESVLMSMVGGGALFLGTIPAVFTMDRFGRRVWAQNILMFIVGLALVGVGYLYTNSGIDYFNAHRSIALGLFFSGLVIYMAFFGAYSCLTWVVPAESFDFNTRSQGMAICSAFLYLWSFIVTYNFEGMQKAMSYTGLTIGFFGGLAALGFFYQLFFMPETKDKTLEEIDELFLMPTSKLVALNTSNLIKRWRWVAGGMRKPEQTHNP
>XP_022578350_Penicilliopsis_zonata
MSDHRDAEHKPSDDHKEVALEMDHIKPGRGSEDLEVAEAAMDAELAVLEQQFQQTKTGRVFSIANPALFTYVLVAFASMGGLLSGLDQSLISGANLYMPDDLHLSSSQASLVNAGMPLGGVAGALILSPANEYLGRRMAIIVSCILYTIGAGLEAGSISFGMMFAGRFVLGMGVGLEGGTVPVYVAECVPRKIRGNLVSLYQLNIALGEVLGYAVAAIFVNVEGNWRYILGSSLVFSTILLVGMFFLPESPRFLMHKGRSVEAYGVWKRIRGFDTFESKDEFLGMRQAVTAETEEQEQTKKWPWLDFFTDPRARRAMVYANIMIFLGQFTGVNAVMYYMSVLMENIGFDDKTSVFMSLVGGGSLLIGTIPAVLYMERFGRRYWANAMLPGFFIGLLLIGIGYKIDYTVHPKAAEGIYLTGLILYMGFFGSYACLTWVIPAEVFPTYLRSYGMTTADANLFLCSFIVTYNFTRMMDSMGRIGLTLGFYGGIAILGWFYQILFMPETKNKSLEEIDELFNRPTSEIVRENIKSTGEVVSDLFHLRLRKVFVPSPSH
>XP_016617146_Cladophialophora_bantiana
MGGMLSSLDQSVISGVLLYMPEDLHLSMSQVSLTNSAVPLGAIGGALILGPIKELVGRKMAIIISLILYTIGGALEAGAMDFGMIVGARVILGMGLGLEGGTVPVYVAESGEKKYRGNLVSLYQFMIAFGEVIGYVVAAIFVNVPSGSWRYLLGSSLVFSTIMLVGMLFMPESPRMLLHKGRTLEAFAVWKRIRGLASAEDRKKFFFMHHTLDAEVHAAIVYANIMRTLGQLTGINAIMYYMSTLMSQIGFDKKQSVFMSLVGGGSLLLGTILGVFYMEKFGRPFWANTMLPCFFVGLIFVVVSYQLNSVAATEGMYLTGIILYNGFFGSYACLTWVLPSEVFPTYLRSDGMESTDVNLFFDSWLVTYFFSDMQRAMMKTGLTLGFYGGIAVLGWIYQLLFMPETKNKTLEEIDLIFSQPTSQLMRKNIRNVTRGMSDIAHFRFGKAFPPAEESHEVEQQIEEVKA
>XP_008723692_Cladophialophora_carrionii
MASEDHQISPERNGDDEKYMGEKQETPYVDLHESDTAKIKNPLAHLSNDEVIKDVQEFARVNDFSDHTDLLIKGALVAKDPPAFESVPGLTEAEKEAIRNEVLHKWRQPKSLYFTIILCSIGAAVQGWDQTGSNGANLSFPDALGVPVSDQLADGSPNPNAARNQWYQGLVNAGPYIASAFLGCWCSDPLNNYFGRRGTIFVSAVFCFLSPIGSAVAQTWDQLLVTRLLLGIGMGCKGSTVPIFSAENAPAAVRGGLVMSWQMWTAFGIFLGTCANLAVKDTGAISWRLQFGSAFIPAVPLLVGIYFCPESPRWYIKKGKYRNAFASLKRLRNTELQAARDLYYIFAQLRMEASLVERQTNYVTRFIQLFTIPRVRRATLASFTVMIAQQMCGINIIAFYSSTVFSEAGASVTESLLASWGFGLVNFVFAWPAIWTIDTFGRRSLLLFTFPQMAWTLLAAGLCYLIPESSTAHLGLVALFIYLFAAFYSPGEGPVPFTYSAEVFPLSHREVGMAWAVATCLFWAAVLSITFPRMLAAMTPTGAFGFYAGLNIIALVMIFLWLPETKQRTLEELDYIFAIPTRTFMKHQCFKVLPWWIKTTIFRRKIGPCPSLWSFDGHVDNDREFVETIRKQSEAQAGGRRRSSVADRIANRF
>XP_016244040_Cladophialophora_immunda
MSDKKDMERQVHIEEDVELSNPDHVKGELPPVRGEVHAMEIVRSGGEEVDLHINELEIQLAARNVDDDSGWSKFLSFHNPDNFTKFLAAFACIGGLLCGIDQSLISGANLFMPSALNLTADQASLVNASVALGGMAGSLSLSPINELLGRRKAIMVSCLLYTIGAALEAGAMNFGMMVSGRLVLGMGIGIEVATVPIYVAETVPRKHRGNLVSLYQFNITLGEVLGFAVAAMFISVKGNWRYILGSSLVFSTILFVGMIFLPESPRYLMHKGHPLDAFRVWKLVRDIRQREAKDEFFVMMFSVREEAAGNRNRGKFAWTDYLTVARCRRAMIYSLVMGALGQLTGINAVMYYMAVLFSKVGFDAKDSVFMSLVGGGTLMLGVIPAIIFMERRGRRFWAITMVPCFFVGLLIIGLGYLIPLSHTGAAQGIYITGLVIYMFFFGPYATLSWIIPSEVYPTYLRSYGMTVYTTIAFVWIFVVTYNFSQMLEAMTKIGLTLGFYGGIAVIGWFYQIFFMPETHNKTLEEIDLVFQKPTIEIVKENARNSWETAKDLAHFRLRKVFLTRS
>XP_007745326_Cladophialophora_psammophila
MAIIISLILYTIGGALEAGAINFGMIVGARVILGMGLGLEGGTVPVYGAESVEKKYRGNLVSLYQFMIAFGEVIGYVVAAIFVNVPSGSWRYMLCSSLVFSTIMLVGMLFMPESPRMLLHRGRTLEAFAVWKRIRGLASAEDHKEFFIMHHALDAEVNEAIVYANIMIALGQLTGINAIMYYMSTLMSQIGFDKKQSVFISLVGGGSLLLGTIPGVLYMEKFGRRFWANTMLPCFFVGLIFVGVSYQLNSVTATEGMYLTGIILYNRFFGSYARLTWVLPSEVFPTYLRSYGMESTDANLFFGSWLVTYFFSDMQRAMTKTGLTLGVYGGIAVLGWIYQLLFMPETKNKTLEEIDLIFRQPTSQLVRKNLRNVTRGMSDIAYFRFGKVFSPTEESHEVEQQIQEAKA
>XP_018689738_Fonsecaea_erecta
MDFDKPLDQAHEDRKGSQLRAMRHQSVASRRLSEAQAMKLAEDDTAIVDEEIAEFEADLEARPVKSTFLNPQISFNDPRHFTWLLVGFASMGGMLSGLDQSVISGALLYMPDDLHLSTSQVSLTSSAVPLGAIGGALILGPINELVGRKMAIIIALILYTIGGALEAGAINFGMIVGARVVLGMGLGLEGGTVPVYVAESVQKKYRGNLVSLYQFMIAFGEVIGYVVAAIFVNVPSGSWRYMLGSSLVFSTIMLVGMLFMPESPRMLLHKGKILEAFAVWKRIRGLSSAEDRKEFFIMHHALDAEIHEGDAERRRFVWLDFFTNPRARRAIVYANIMIALGQLTGINAIMYYMSTLMSQIGFDKKQSVFMSLVGGGSLLLGTIPGVLYMEKFGRRFWANTMLPCFFIGLIFVGVSYQLHSVTATEGMYLTGIILYNGFFGSYACLTWVLPSEVFPTYLRSYGMESTDINLFFGSWLVTYFFSDMQRAMTKTGLTLGFYGGIAVLGWIYQLLFMPETKNKTLEEIDLIFSQPTGQLVRQNMRNVARGMSDIAHFRFGKILSPVEESHEVERHIDEIKA
>XP_022506682_Fonsecaea_monophora
MGIDNSQGQTHIEDEKDPQQTRMRQQSVASRRLSEAQAMKLAEDDTAIVDEEIAEFEAALEAQPVKSTFLNPQISFNDPRHFTWLLVGFASMGGMLSGLDQSVISGALLYMPDDLHLSTSQVSLTSSAVPLGAIGGALLLGPTNELVGRKMAIIISLILYTIGGALEAGAINFGMIVGARVILGMGLGLEGGTVPVYVAESVEKKYRGNLVSLYQFMIAFGEVIGYVVAAIFVNVPSGSWRYMLGSSLVFSTIMLVGMLFMPESPRMLLHKGKTLEAFAVWKRIRGLASAEDRKEFFIMHHALDAEVHEGDTKRRRFVWLDFFTNPRARRAIVYANIMIALGQLTGINAIMYYMSTLMSQIGFDKKQSVFMSLVGGGSLLLGTIPGVLYMEKFGRRFWANTMLPCFFVGLIFVGVSYQLNSVTATEGMYLTGIILYNGFFGSYACLTWVLPSEVFPTYLRSYGMESTDVNLFFGSWLVTYFFSDMQRAMTKTGLTLGFYGGIAVLGWIYQLLFMPETKNKTLEEIDLIFSQPTSQLVRENLRNVTRGMSDIAHFRFGNILSPAEESRETERHIDEVKA
>XP_016635759_Fonsecaea_multimorphosa
MGIDKSQDQTHIEDEKMPQPAPMRQQSVASRRLSEAQAMKLAEDDTAIVDEEIAEFEAALEAQPVKSTFLNPQISFNDPRHFTWLLVGFASMGGMLSGLDQSVISGALLYMPDDLHLSTSQVSLTSSAVPLGAIGGALLLGPINEWVGRKMAIIIALILYTIGGALEAGAINFGMIVGARVILGMGLGLEGGTVPVYVAESVQKKYRGNLVSLYQFMIAFGEVIGYVVAAIFVNVPSGSWRYMLGSSLIFSTIMLAGMLFMPESPRMLLHKGKTLEAFAVWKRIRGLSSAEDRKEFFIMHHALDAEIHEGDTKRRRFVWLDFFTNPRARRAIVYANIMIALGQLTGINAIMYYMSTLMSQIGFDKKQSVFMSLVGGGSLLLGTIPGVLYMERFGRRFWANTMLPCFFIGLIFVGVSYQLHSVTATEGMYLTGIILYNGFFGSYACLTWVLPSEVFPTYLRSYGMESTDINLFFGSWLVTYFFSDMQRAMTKTGLTLGFYGGIAVLGWIYQLLFMPETKNKTLEEIDLIFSQPTSELVRQNLRNVTRGMSDIAHFRFSKVFSPVEESHEVERQIDEVKA
>XP_022499644_Fonsecaea_nubica
MGIDNSQGQTHIEDEKDPQQTRMRQQSVASRRLSEAQAMKLAEDDTAIVDEEIAEFEAALEAQPVKSTFLNPQISFNDPRHFTWLLVGFASMGGMLSGLDQSVISGALLYMPDDLHLSTSQVSLTSSAVPLGAIGGALLLGPTNELVGRKMAIIISLILYTIGGALEAGAINFGMIVGARVILGMGLGLEGGTVPVYVAESVEKKYRGNLVSLYQFMIAFGEVIGYVVAAIFVNVPSGSWRYMLGSSLVFSTIMLVGMLFMPESPRMLLHKGKTLEAFAVWKRIRGLASAEDRKEFFIMHHALDAEIHEGDTKRRRFVWLDFFTNPRARRAIVYANIMIALGQLTGINAIMYYMSTLMSQIGFDKKQSVFMSLVGGGSLLLGTIPGVLYMEKFGRRFWANTMLPCFFVGLIFVGVSYQLNSVTATEGMYLTGIILYNGFFGSYACLTWVLPSEVFPTYLRSYGMESTDVNLFFGSWLVTYFFSDMQRAMTKTGLTLGFYGGIAVLGWIYQLLFMPETKNKTLEEIDLIFSQPTSQLVRENLRNVTRGMSDIAHFRFGNILSPAEESHEIERHMDEVKA
>XP_013281775_Fonsecaea_pedrosoi
MGIDNSQGQTHIEDEKDPQQTRMRQQSVASRRLSEAQAMKLAEDDTAIVDEEIAEFEAALEAQPVKSTFLNPQISFNDPRHFTWLLVGFASMGGMLSGLDQSVISGALLYMPDDLHLSTSQVSLTSSAVPLGAIGGALLLGPTNELVGRKMAIIISLILYTIGGALEAGAINFGMIVGARVILGMGLGLEGGTVPVYVAESVEKKYRGNLVSLYQFMIAFGEVIGYVVAAIFVNVPSGSWRYMLGSSLVFSTIMLVGMLFMPESPRMLLHKGKTLEAFAVWKRIRGLASAEDRKEFFIMHHALDTEVHEGDTKRRRFVWLDFFTNPRARRAIVYANIMIALGQLTGINAIMYYMSTLMSQIGFDKKQSVFMSLVGGGSLLLGTIPGVLYMEKFGRRFWANTMLPCFFVGLIFVGVSYQLNSVTATEGMYLTGIILYNGFFGSYACLTWVLPSEVFPTYLRSYGMESTDVNLFFGSWLVTYFFSDMQRAMTKTGLTLGFYGGIAVLGWIYQLLFMPETKNKTLEEIDLIFSQPTSQLVRENLRNVTRGMSDIAHFRFGNILSPAEESHETERHIDEVKA
>XP_007757505_Cladophialophora_yegresii
MTAAAADADSGDDEKYMGEKQDTQYVDLHDSATAKIKNPLAHLSNEEVIKDVQEFARVNDFSDKTDLLIKGALVAKDPPAFESVPGLTEAEKEAIRNEVLHKWRQPKSLYFTIILCSIGAAVQGWDQTGSNGANLSFPDALGIPVSDLLADGSPNPNAARNQWYQGLVNAGPYIASAFLGCWCSDPLNNYFGRRGTIFVSAVFCFLSPIGSAVAQTWDQLLVTRLLLGIGMGCKGSTVPIFSAENAPAAVRGGLVMSWQMWTAFGIFLGTCANLAVKDTGAISWRLQFGSAFIPAVPLLVGIYFCPESPRWYIKKGKYRNAFASLKRLRNTELQAARDLYYIFAQLRMEAALVERETNYVTRFIQLFTIPRVRRATLASFTVMIAQQMCGINIIAFYSSTVFSEAGASVTESLLASWGFGLVNFVFAWPAIWTIDTFGRRSLLLFTFPQMAWTLLAAGLCYLIPESSTAHLGLVALFIYLFAAFYSPGEGPVPFTYSAEVFPLSHREVGMAWAVATCLFWAAVLSITFPRMLAAMTPTGAFGFYAGLNIIALVMIFLWLPETKQRTLEELDYIFAIPTRTFMKHQCFKVLPWWIKTTIFRRKIGPCPSLWSFDGHVDNDREFVETVRKQSVATAGGRRRSSIADKIANRF
>XP_016236284_Exophiala_spinifera
MVASEKPEVDGSNLSHLENEKIDHPSRPGTTRQMSMASRRLSEAQAMRLANEASIVDEEIAEFEAALQETPIKSTFLNPLISFNDPRHFTWLLVGFASMGGMLSGLDQSVISGALLYMPDDLHLDSSQVSLTSSAVPLGAIGGALILGPTNELVGRKMAIIISLILYTIGAALEAGAQNFGMIVAARVILGMGLGLEGGTVPVYVAESVEKKYRGNLVSLYQLMIAFGEVIGYVVAAIFVNVQPGGWRYMLGSSLVFSTIMLIGMFWMPESPRMLMHKGKTLEAYAVWKRIRGLEKEEDRKEFFIMHHALDHEVREGVSKRKRFVWLDFFTVPRARRSIVYANIMIALGQLTGINAIMYYMSTLMSQIGFDRKQSVFMSLVGGGALLLGTIPGVLFMEKYGRRFWANMMLPCFFVGLILVGVSYHMTSLTGTEGMYLTGIILYNGFFGSYACLTWVLPSEVFPTYLRSYGMESTDVNLFFCSWLVTYFFTDMQKAMTKTGLTLGFYGGIAVLGWIYQILFMPETKNKTLEEIDLIFSQPTSELVKQNLRNTTSTLSDIAHFRFGKVFAPAEESHAGEEVHEAKV
>XP_016265511_Exophiala_oligosperma
MANPEKPGVDNSTTLAHLEHDKIDNDTSKPVTARQMSMASRRLSEAQAMKLADETAIVDDEIAEFEAALAENPIKSSFLNPQISFNDPRHFTWLLVGFASMGGMLSGLDQSVISGALLYMPDDLHLSTSQVSLTSSAVPLGAIGGALILGPTNELVGRKMAIIISLILYTIGGALEAGAINFGMIVAARVILGMGLGLEGGTVPVYVAESVEKKYRGNLVSLYQFMIAFGEVIGYVVAAIFVNVHSGGWRYMLGSSLVFSTIMLVGMMWMPESPRMLMHKGKTLEAFAVWKRIRGLEREEDRKEFFIMHHALDHEAREGDTKRKRFVWLDFFTVPRARRSIVYANIMIALGQLTGINAIMYYMSTLMSQIGFDKKQSVFMSLVGGGSLLLGTIPGVLFMEKYGRRFWANMMLPCFFVGLILVGVSYQTHTLVATEGLYLTGIILYNGFFGSYACLTWVLPSEVFPTYLRSYGMESTDVNLFFCSWLVTYFFLDMQRAMTKTGLTLGFYGGIAVLGWIYQILFMPETKNKTLEEIDLIFSQPTGELVRQNLRNTTRTMSDLAHFRFGKVFSPAEDSHAGEEQIHDVKV
>XP_013310208_Exophiala_xenobiotica
MFEASENDQPFRNLTPLPPTMASAEKMGVDNSTAPTHVEHDKVNISRPGTARQMSMASRRLSEAQAMRLADESSIVDEEIAEFEAALAETPIKSSFLNPQISFNDPRHFTWLIVGFASMGGMLSGLDQSVISGALLYMPDDLGLSTSQVSLTSSAVPLGAIGGALLLGPTNELVGRKMAIIISLILYTIGGALEAGAINFGMIVAARVILGMGLGLEGGTVPVYVAESVEKKYRGNLVSLYQFMIAFGEVIGYVVAAIFVNVHSGSWRYMLGSSLVFSTIMLVGMVFMPESPRMLMHKGKTLEAFAVWKRIRGLDKPEDRKEFFIMHHALDSEVQEGVTKRKKFVWLDFFTNPRARRAIVYANIMIALGQLTGINAIMYYLGTLMNQIGFDRKQSVFMSLVGGGSLLLGTIPGVLFMEKFGRRFWANMMLPCFFIGLIFVGVSYQLTSLAGTQGLYLTGIILYNGFFGSYACLTWVLPSEVFPTYLRSYGMESTDVNLFFCSWLVTYFFADMQRAMTKTGLTLGFYGGIAVLGWVYQILFMPETKNKTLEEIDLIFSQPTSQLVNQNLRNTTRTLSDLAHLRFGKVFSPVEETHEGDEQIRKAEI
>XP_007719785_Capronia_coronata
MDLNEKFDGSDAHIEHENDRKLSMASRRRLSEAQAIRLAENDMAIVDEEIAEFEAELEAHPIKSTFLNPQLSFNDPRHFTWLLVGFASMGGMLSGLDQSVISGALLYMPDDLHLSTSQVSLTSSAVPLGAIGGALLLGPTNELVGRKMAIIISLVLYTIGGALEAGSINFGMIVAARVILGMGLGLEGGTVPVYVAESVEKKYRGNLVSLYQLMIAFGEVIGYVVAAIFVNVSSGSWRYMLGSSLVFSTIMLVGMIFMPESPRMLMHKGKTLEAFAVWKRIRGVHLADNRKEFFIMHHALDAEVNVREGATKRRRFVWLDFFTNPRARRSLVYANIMISLGQLSGINAIMYFMSTLMSQIGFNREDSVFMSLVGGGALLLGTIPGVLYMEKFGRRFWANAMLPCLFLGLVLIGVSYQLNSFVATEGLYLTGIILYNGFFGSYACLTWVLPSEVFPTYLRSYGMESTDVNLFFCSWLVTYFFSDMQRAMTKTGLTLGFYGGIAVLGWIYQLLFMPETKNKTLEEIDLIFSQPTSELVKQNLKNTTEMLSDLVHFRFRKIFTPVEESHEVENQVKDVKV
>XP_007730999_Capronia_epimyces
MANRDHVSIEQKIQEKASHHEYLSPPGSAPAPAHRGSLRADSVTRTSFDRRHSASIPQDRRGSIRKSFDNANLAMVFPDSTHVEMTDDDMGGSNIDDISPSWFVWLVAATASIAGSLFGYDTGIISAVLVYLHDDLNNRPVSANEKELITSLCSGGAFVGAIIAGLTADKFGRKIAIYVGCTLFTVGAILQAAAYSIAQMSVGRLVVGFGVGSAAMVVPLYIAEIAPTKVRGRLIGLNNMSITGGQVISYGIGAAFAHVPHGWRYMVGLGAVPAILLGCLLPLCPESPRQLVYHGRIAEAEVVLAKIYKGASAEQVRAKCALIAAACEEAKELNEDQSRWSKIKQLHTNPAYFRALVCACGLMVISQMSGFNTLMYYSSTLFALVGFSDPVAVGLVVAGTNFIMTWVNMMTVDPIGRRRVLLLTAWGMSAGLVAVAIAFHFIPVNTKTLALETNSVSAPAIVVLVFIIWFVFFYGVSVGNTAWMSTDFFPMEVRAMGTMWLTCSCWGSNIIVSSTFLSMMKSMTPSGAFGFYAAICGIGYILIVLFYPEVSGLTLEEISEVFQHGFGVRYARQLRKDRKEEIKERMRIKGRTVVAGH
>XP_009158751_Exophiala_dermatitidis
MESAEKMGSGDAHGPAHIENEHDQVSRTGPPRQASMVSRRLSEAQAIKLAEDDMAVVDEEIAEFEAELEANPIKSSFLNPQLSFNDPRHFTWLLVGFASMGGMLSGLDQSVISGALLYMPDDLHLSTSQISLTSSAVPLGAIGGALILGPCNELVGRKMAIIISLLLYTVGGALEAGAINFGMIVAARVILGMGLGLEGGTVPVYVAESVEKKYRGNLVSLYQFMIAFGEVIGYVVAAIFVNVPKGSWRYMLGSSLVFSTIMLVGMIYMPESPRMLMHQGKRLEAFAVWKRIRGLERPEARKEFFIMHHALDAQGGAPEEGVSTRRKFVWLDFFTNPRARRSIVYANIMIALGQLTGINAIMYRMSTLMAQIGFNKKEAVFMSLVGGGSLLLGTIPGVLYMEKFGRRFWANTMLPCFFIGLVLVGVSYQLTSFTATEGVYLTGIILYNGFFGSYACLTWVLPSEVFPTYLRSYGMESTDVNLFFGSWLVTYFFSDMQRAMTKTGLTLGFYGGIAVLGWFYQLLFMPETKNKTLEEIDLIFSQPTSELVKQNLKNIAATMSDLAHFRFRRVFSPVEESHEPERQVKDVKV
>XP_013260877_Exophiala_aquamarina
MAENEKPTHANLPRASRDSEKTATNVEDAKQGGGKGRKKSFIDVDDEQLSAAFENPLEGVSKEQLMQDVEDFCRDNNLMEHVDAFRKGALVAQNPRNTASITELSDEDRITLDREHTHRWSQPMTLYWLVVMCSLAAAVQGMDETVNNGAQALYLEQLNITTDRFSQSMVDNLTGLVVGAPYLCCAILGCWLTEPMNKLFARRGTIFISCFIAAIASVWEGLANSWVNLFLARFVLGLGIGPKSSTVPVYSAECAPAPIRGALVMMWQMWTAFGIMLGNIMGVAFGGLDPDLGWRLMLGSTVVLPLIVCAQVYFCPESPRWYIQHRKAGKAFQSFQRLRYSDVQAARDTYYTYIGVELERKAHHGKNLFTQFIELFTVPRNRRATWASWIVMFGQQFCGVNVIAYYSTTIFIQSGYSVTSALLASMGTGILNWVFAIPAVFTIDRWGRRNLLLFTFPFLSIFLLWTGFSFWFQDDKTKVAMVTTGMYLFEVFYSPGEGPVPFTYSAEAFPVHVRDVGMSFATATTWCFNFILSFSWPSLQTAFKPQGAFGWYGAWCLILWVLILLFVPETKALTLEELDQVFGISTRRHMSYQLKNAVWHFQTWVLRRKLEPLPDFYRHAEKANAAA
>XP_016226458_Exophiala_mesophila
MPPPKVDNEAVDYGAEKETNEITPPRRDSSSHSSNTAADKYEDIRTHHKEGGDDGRRSSSGSGRRNSFRVRQPSVSAQLRNPLAGKTEADVLRDVDLFIEEKGLQDHADEFRKGALLARVINRDGGFEQIAQINEDEKAVLRHEIQHRWSQPFMLYFLVVLCAGSAIVQGMDQTAVNGAQVFYFDEFNITNEWQQGLLNGAPYLCSCLIGCWTNAPLNKAFGRRGTIFISCFISFAASFWMAAANTWWNLLIARFVLGFAVGAKSSTTPVYAAESAPKTIRGALTMQWQMWTAFGIMLGFVASVAFQDVSYLGEYTQWRWMLGSTAIPPFVVLCQVYFCPESPRWYMEKGKFDKAFQSFARLRTTKLQAARDMYYAYKMLEIEATQREGKNLWKEFFFVKRNRRAAQSSFFVMFMQQFCGVNVIAYYSTQIFMDSGFDRRQALLVSFGTGVTNWLFAIPALYTIDTFGRRNLLLTTFPLMGACLLFTGFSFFIPEGQTRLGMVATGIYLFMVVYSPGEGPVPFTYSAEAFPLYIRDVGMSFATATCWGFNFILSFTWLALVRAFQPQGAFGFYAAWNFAAFFLCYFFLPETKNLTLEELDDVFSVGAREHAKYYLQKAPWYINKHVLRRDVEPVAPLYQFHG
>XP_013271924_Rhinocladiella_mackenziei
MAQTEDSQPNTTDEKSRYEHHENDDQGHSSRRESLRKSLDKSNLVMGLDLGTEIQVSYEEMNHNSIDDIASSWFVWLVAATASIAGSLFGYDTGIISAVLVYLHDDLNGRQTTSSEKELITSLCSGGAFIGAIIAGLTADKYGRKVAIYVGCVLFVIGAVLQAAAYTIAQMSVGRLVVGLGVGSAAMVVPMYVAEIAPTKVRGRLIGLNNMSITGGQVISYGIGAAFAHVPHGWRYMVGLGGLPAVILACLLPFCPESPRQLIYHGKLQEAEKVLTKIYQGATEEQVRAKCTLIVAACNESKELHEDRSRWAKIKQLHTNPAYFRALVCACGLMVISQMSGFNTLMYYSATLFALVGFDDPVAVGLVVAGTNFVMTWVNMMIVDPVGRRRVLISTVWGMSAGLMAVAVAFSFIPVDLDTLDLETKRVTTPAIVVLVFIIWFVCFYGVSVGNTAWMSTDFFPMEVRAMGTMWLTCSCWGSNIIVSSTFLSMMKAMTPSGAFGFYTAICGIGWVLIIFFYPEVSGLTLEEIGEVFKHGFGVKYARQLRKDKKEEIKERLKNQERPIAVGH
>XP_018002106_Phialophora_attinorum
MPPPRIDNEAVEHQDYTASDAPRPAPRRDSSASSATIGEHQPSTTAKGASDTMQYQHAERRRSSVLKDRQPSAAAQLKNPLAGMSEADVLADVDGWVAQRGLDHERETFRRGALLARVINTEGGFEAIDLPADEKDCLRKEATHRWSQPFQLYFLVVLCAGSAIVQGMDQTAVNGAQQFYLAEFGITDVWQTGLLNGAPYLCSALIGCWTNAPLNKYFGRRGTIFISCTISFISSFWMAAANTWWNLLLARFVLGFAVGAKSSTTPVYAAESAPKAIRGALTMMWQMWTAFGIMIGFMVSVAFQNCRPITGNENEPWRWMMASTAIPPMFVMAQVYLCPESPRWYMSKGKFDKAFTAFCRLRNMKVLAARDMYYANKLLEVEESQREGKNLFKEFFTIRRNRRAAQSSFFVMFMQQFCGVNVIAYYSTMIFEQSGFSRSNALLVSLGTGAVNWLFAIPAIYTIDTFGRRNLLLTTFPLMAACLLLTGFSFWIEPGAPESQGRLAGVATGIFLFMAVYSPGEGPVPFTYSAEAFPIYIRDTGMSFATATCWGFNFILSLTWPALLEAFKPQGAFGWYAWWNIFGWIYAYFLLPETKNLTLEELDTVFNVGNREHGKYYMDKLPYYLKKAMRKDVEPVPPLYQFGGYQERAGSVTEPGDMGEKKGSAVIA
>NP_593320_Schizosaccharomyces_pombe
MDFNNIPLATIKSSDDKGKDFIVEMTTRPSETKKKVPFSEDMREIPSLPNEEEANATDPQANEVADENGEGFEAEKISSWIWVLSAVAGISGLLFGYDTGVISGALAVLGSDLGHVLSSGQKELITSATSFAALISATTSGWLADWVGRKRLLLCADAIFVIGSVIMAASRNVAMMVVGRFIVGYGIGLTSLIVPMYITELAPARLRGRLVIIYVVFITGGQLIAYSLNAAFEHVHQGWRIMFGIGAAPALGQLISLFWTPESPRYLLRHNHVEKVYKILSRIHPEAKPAEIAYKVSLIQEGVKVDFPEGNKFQHFFHSLKVLFTVPSNRRSLFIGCFLQWFQQFSGTNAIQYFSAIIFQSVGFKNSISVSIVVGATNFVFTIVAFMFIDRIGRRRILLCTSAVMIAGLALCAIAYHFLPADTTQNTNSGWQYVVLASIIIFLASYASGIGNIPWQQAELFPMEVRALGAGFSTAINWVGNLIISASFLTMMESITPTGTFALFAGFCFVGLVTSYFTYPELAGMSIENIHKLLEKGFWQAVKESTKRVRKGRIDEA
```
