## Supplementary material for "Coding Sequence Insertions in Fungal Genomes are Intrinsically Disordered and can Impart Functionally-Important Properties on the Host Protein": fasta protein sequences: XP_019331074.1_blasthits_fa.txt

```
>XP_019331074_Candida_albicans
MSAFRSIQRSTNVAKSTFKNSIRTYASAEPTLKQRLEEILPAKAEEVKQFKKEHGKTVIGEVLLEQAYGGMRGIKGLVWEGSVLDPIEGIRFRGRTIPDIQKELPKAPGGEEPLPEALFWLLLTGEVPTDAQTKALSEEFAARSALPKHVEELIDRSPSHLHPMAQFSIAVTALESESQFAQAYAKGANKSEYWKYTYEDSIDLLAKLPTIAAKIYRNVFHDGKLPAAIDSKLDYGANLASLLGFGDNKEFVELMRLYLTIHSDHEGGNVSAHTTHLVGSALSSPFLSLAAGLNGLAGPLHGRANQEVLEWLFKLREELNGDYSKEAIEKYLWETLNSGRVVPGYGHAVLRKTDPRYTAQREFALKHMPDYELFKLVSNIYEVAPGVLTKHGKTKNPWPNVDSHSGVLLQYYGLTEQSFYTVLFGVSRAFGVLPQLILDRGIGMPIERPKSFSTEKYIELVKNINKA
>XP_002421915_Candida_dubliniensis
MSAFRSIQRSSNVAKSTFKNSIRTYASAEPTLKQRLEEILPAKAEEVKQFKKEHGKTVIGEVLLEQAYGGMRGIKGLVWEGSVLDPIEGIRFRGRTIPDIQKELPKAPGGEEPLPEALFWLLLTGEVPTEAQTKALSEEFAARSALPKHVEELIDRSPSHLHPMAQFSIAVTALESESQFAQAYAKGVNKSEYWKHTYEDSIDLLAKLPTIAAKIYRNVFHDGKLPAAIDPKLDYGANLASLLGFGDNKEFVELMRLYLTIHSDHEGGNVSAHTTHLVGSALSSPFLSLAAGLNGLAGPLHGRANQEVLEWLFKLREELNGDYSKEAIEKYLWETLNSGRVVPGYGHAVLRKTDPRYTAQREFALKHMPDYELFKLVSNIYEVAPGVLTKHGKTKNPWPNVDSHSGVLLQYYGLTEQSFYTVLFGVSRAFGVLPQLILDRGIGMPIERPKSFSTEKYIELVKNINKA
>XP_002545966_Candida_tropicalis
MSALRSIQRSSNVAKSTLRNSVRTYATAEPTLKQRLEEILPAKAEEVKQLKKDYGKTVIGEVLLEQAYGGMRGIKGLVWEGSVLDPIEGIRFRGRTIPDIQKELPKAPGGEEPLPEALFWLLLTGEVPTEAQTKALSEEFAARSALPKHVEELIDRSPSHLHPMAQFSIAVTALESESQFAKAYAKGVHKSEYWKYTYEDSIELLAKLPTIAAKIYRNVFHDGKLPAQVDSKLDYGANLASMLGFGENKEFVELMRLYLTIHSDHEGGNVSAHTTHLVGSALSSPFLSLAAGLNGLAGPLHGRANQEVLEWLFKLREELNGDYSKEAIEKYLWETLNAGRVVPGYGHAVLRKTDPRYTAQREFALKHMPDYELFKLVSNIYEVAPGVLTKHGKTKNPWPNVDSHSGVLLQYYGLTEESFYTVLFGVSRAFGVLPQLILDRGLGMPIERPKSFSTEKYIELVKNIGKN
>XP_003866037_Candida_orthopsilosis
MSSLRSFQRSSNLARNAVKSVRTYATAEPTLKQRLDELIPEKAEEIKQFKKEYGKTVIGEVLLEQAYGGMRGIKGLVWEGSVLDPIEGIRFRGRTIPDIQKELPKAPGGSEPLPEALFWLLLTGEVPSEAQTKAFSEELAARSELPKHVEDLIDRSPAHLHPMAQFSIAVTALESESEFAKAYAKGVNKKDYWKYTYEDSISLLAKLPVIAAKIYRNVFKDGKLPAKVDGKLDYGANLAHLLGYENPEFLELMRLYLTIHSDHEGGNVSAHTTHLVGSALSSPMLSLSAGLNGLAGPLHGRANQEVLEWLFKLREELNGDYSKENIEKYLWETLNAGRVVPGYGHAVLRKTDPRYTAQREFALKHMPDYELFKLVSNIYEVAPGVLTKQGKTKNPWPNVDSHSGVLLQYYGLTEESFYTVLFGVARAFGVLPQLILDRGVGMPIERPKSFSTEKYIELVKNIKANN
>XP_001527758_Lodderomyces_elongisporus
MRGIKGLVWEGSVLDPIEGIRFRGRTIPDIQKELPKAPGGEEPLPEALFWLLLTGEVPTEAQTKALSEELAARSQLPKHVEEIIDRSPSHLHPMAQFSIAVTALESESQFAKAYAKGVHKSEYWKYTYEDSIELLAKLPTIAAKIYRNVFHDGKLPAQVDGKLDYGANLANMLGFGGNQEFLELMRLYLTIHSDHEGGNVSAHTTHLVGSALSSPFLSLAAGLNGLAGPLHGRANQEVLEWLFKLKEELKGDISKEAIEKYLWETLNSGRVVPGYGHAVLRKTDPRYTAQREFALKHMPDYELFKLVSNIYEVAPGVLTKHGKTKNPWPNVDSHSGVLLQYYGLTEESFYTVLFGVSRAFGVLPQLILDRAVGMPIERPKSFSTEKYIELVKNIKAGN
>XP_007373896_Spathaspora_passalidarum
MSTFRSLQRSSKLTRSALTQVRTLATAEPTLKQRLAEILPEKAEEVKQLKKEHGKTVIGEVLLEQAYGGMRGIKGLVWEGSVLDPIEGIRFRGRTIPDIQKELPKAPGGEEPLPEALFWLLLTGEVPTEAQTRALSEELAARSALPKHVEELIDRSPSHLHPMAQFSIAVTALESESQFAKAYAKGVHKSEYWKYTYEDSIELLAKLPNIAAKIYRNVFHDGKLPAAIDPKLDYGANLANLLGFGGNSEFVELMRLYLTIHSDHEGGNVSAHTTHLVGSALSSPFLSLAAGLNGLAGPLHGRANQEVLEWLFKLREELNGDYSKEAIEKYLWETLNAGRVVPGYGHAVLRKTDPRYTAQREFALKRMPDYDLFKLVSNIYEVAPGVLTKHGKTKNPWPNVDSHSGVLLQYYGLTEESFYTVLFGVSRAFGVLPQLILDRGIGMPIERPKSFSTEKYIELVKNIKA
>XP_043051413_Scheffersomyces_spartinae
MLRSLHRAAPVAKRAFGLRTMATAEPTLKDRLSELLPQKAEEIKQLKKEHGKTVIGEVLLEQAYGGMRGIKGLVWEGSVLDPIEGIRFRGRTIPDIQKELPKAPGGEEPLPEALFWLLLTGEVPTEGQTRALSEELAARSALPKHVEELIDRSPSHLHPMAQFSIAVTALESESQFAKAYAKGAHKSDYWKYTYEDSIELLAKLPNIAARIYRNIFHDGKLGAVDPKLDYGANLAQLLGFGENKEFVELMRLYLTIHSDHEGGNVSAHTTHLVGSALSSPFLSLAAGLNGLAGPLHGRANQEVLEWLTQMKEELGGDLSTTNIEKYLWNTLNAGRVVPGYGHAVLRKTDPRYTAQREFALKHMPDYDMFKLVSNIYEVAPGVLTKHGKTKNPWPNVDSHSGVLLQYYGLTEESFYTVLFGVSRAFGVLPQLIIDRGVGAPIERPKSFSTEKYIELVKSIKN
>XP_001386727_Scheffersomyces_stipitis
MSAFRSIQKSSTLAKKAAFSSVRTYATAEPTLKARLAEILPEKAEEVKQLKKEYGKTVIGEVLLEQAYGGMRGIKGLVWEGSVLDPIEGIRFRGRTIPDIQKELPKAPGGEEPLPEALFWLLLTGEVPTEAQTRALSEELAARSALPKHVEDLIDRSPSHLHPMAQFSIAVTALESESQFAKAYAKGVNKSEYWKYTYEDSIELLAKLPNIAAKIYRNVFHDGKLPAQIDSKLDYGANLSNLLGFGGNQEFVELMRLYLTIHSDHEGGNVSAHTTHLVGSALSSPFLSLAAGLNGLAGPLHGRANQEVLEWLFKLRDELHGDYSKENIEKYLWETLNAGRVVPGYGHAVLRKTDPRYTAQREFALKHMPDYELFKLVSNIYEVAPGVLTKHGKTKNPWPNVDSHSGVLLQYYGLTEESFYTVLFGVSRAFGVLPQLILDRGIGLPIERPKSFSTEKYIELVKNIKN
>XP_020065027_Suhomyces_tanzawaensis
MRGIKGLVWEGSVLDPIEGIRFRGRTIPDIQKELPHAEGGAEPLPEALFWLLLTGEVPTATQTKALSEELAARSALPKHVEELIDRSPSHLHPMAQFSIAVTALESESQFAKAYAKGVNKSEYWKYTYEDSIELLAKLPNIAARIYRNVFHDGKLPAEINPSLDYGANLAALLGYGDNKEFLELMRLYLTIHSDHEGGNVSAHTTHLVGSALSSPFLSLAAGLNGLAGPLHGRANQEVLEWLFKLREELNGDISKEAIEKYLWDTLNAGRVVPGYGHAVLRKTDPRYTAQREFALKHMPDYELFKLVSNIYEVAPGVLTKHGKTKNPWPNVDSHSGVLLQYYGLKEESFYTVLFGVSRAFGVLPQLILDRGLGLPIERPKSFSTEKYIELVKNIKA
>XP_020076718_Hyphopichia_burtonii
MRGIKGLVWEGSVLDPIEGIRFRGRTIPDIQQQLPKAPGGNEPLPEALFWLLLTGEVPSDAQTKAFSEELAARSALPKHVEELIDRSPSHLHPMAQFSIAITALESESQFAKAYAKGAHKSDYWKYTYEDSIELLAKLPNIAARIYRNVFKDGKLGAVSPNLDYGANLASLLGYGENKEFLELIRLYLTIHSDHEGGNVSAHTTHLVGSALSSPFLSLAAGLNGLAGPLHGRANQEVLEWLFKLKDDLKGDHSKEAIEKYLWDTLNSGRVVPGYGHAVLRKTDPRYTAQREFALKHMPDYDLFTLVSNIYEVAPGVLTKHGKTKNPWPNVDSHSGVLLQYYGLTEESFYTVLFGVARAFGVLPQLILDRGLGLPIERPKSFSTEKYIELVKNI
>XP_015470107_Debaryomyces_fabryi
MSAIRSIQRTSTFAKRALGARTYATAEPTLKARLAEILPEKAEEVKQFKKEHGKTVIGEVLLEQAYGGMRGIKGLVWEGSVLDPIEGIRFRGRTIPDIQDQLPKAPGGSEPLPEALFWLLLTGEIPSVAQTKAFSEELAARSALPKHVEELIDRSPSHLHPMAQFSIAVTALESESQFAKAYAKGVNKSEYWDYTYEDSIELLAKLPNIAARIYRNVFHDGKLGAVDSSLDYSANLANLLGFGENKEFLELMRLYLTIHSDHEGGNVSAHTTHLVGSALSSPFLSLAAGLNGLAGPLHGRANQEVLEWLFKMRGELNGDYSKENIEKYLWETLNAGRVVPGYGHAVLRKTDPRYTAQREFALKHMPDYELFQLVSNVYEVAPGVLTKHGKTKNPWPNVDSHSGVLLQYYGLTEESFYTVLFGVSRAFGVLPQLILDRGLGLPIERPKSFSTEKYMELVKNIKA
>XP_002770859_Debaryomyces_hansenii
MRGIKGLVWEGSVLDPIEGIRFRGRTIPDIQEQLPKAPGGSEPLPEALFWLLLTGEVPSVAQTKAFSQELAARSALPKHVEELIDRSPSHLHPMAQFSIAVTALESESQFAKAYAKGVNKSEYWDYTYEDSIDLLAKLPNIAARIYRNVFHDGRLGAIDSSLDYSANLANLLGFGENKEFLELMRLYLTIHSDHEGGNVSAHTTHLVGSALSSPFLSLAAGLNGLAGPLHGRANQEVLEWLFKMRGELNGDYSKENIEKYLWETLNAGRVVPGYGHAVLRKTDPRYTAQREFALKHMPDYELFQLVSNVYEVAPGVLTKHGKTKNPWPNVDSHSGVLLQYYGLTEESFYTVLFGVSRAFGVLPQLILDRGLGLPIERPKSFSTEKYMELVKNIKA
>XP_006689824_Yamadazyma_tenuis
MSLVNSIKKSTKLQSALFNSLRSYSTAEPTLKQRLAEILPEKAEEVKQLKKEYGKTVIGEVLLEQAYGGMRGIKGLVWEGSVLDPIEGIRFRGRTIPDIQSELPKAPGGNEPLPEALFWLLLTGEVPTVEQTKKFSEELAARSALPKHVEELIDRSPSNLHPMAQFSIAVTALESESQFAKAYAQGVHKSKYWEYTYEDSIELLAKLPNIAARIYRNVFHDGKLGKIDSSLDYSANLSNLLGFGENKEFVELMRLYLTIHSDHEGGNVSAHTTHLVGSALSSPFLSLAAGLNGLAGPLHGRANQEVLEWLFKMREELNGDYSKENIEKYLWETLNAGRVVPGYGHAVLRKTDPRYTAQREFALKHMPDYELFKLVSNIYEVAPGVLTKHGKTKNPWPNVDSHSGVLLQYYGLTEESFYTVLFGVSRAFGVLPQLILDRGIGLPIERPKSFSTEKYIEMVKNIA
>XP_001486930_Meyerozyma_guilliermondii
MRGIKGLVWEGSVLDPIEGIRFRGRTIPDIQKELPKGPGGSEPLPEALFWLLLTGEVPSEAQTKALSEELAARSGLPKHVEELIDRSPSHLHPMAQFSIAVTALESESQFAKAYAKGVNKTEYWKYTYEDSIDLLAKLPNIAARIYRNVFHDGKLPAVDPKLDYGANLANLLGFGENSEFVELMRLYLTIHSDHEGGNVSAHTTHLVGSALSSPFLSLAAGLNGLAGPLHGRANQEVLEWLFKMREELNGDYSKENIEKYLWETLNAGRVVPGYGHAVLRKTDPRYTAQREFALKHMPDYELFKLVSNIYEVAPGVLTKHGKTKNPWPNVDSHSGVLLQYYGLTEESFYTVLFGVSRAFGVLPQLILDRGLGMSIERPKSFSTEKYIEMVKNIKA
>XP_018714078_Metschnikowia_bicuspidata
MSAVRSFQRSALRRSLGIRTYATEPILKARLAEILPEKAEEVKQLKKEHGKTVIGEVLLEQAYGGMRGIKGLVWEGSVLDPIEGIRFRGRTIPDIQKELPKAPGGSEPLPEALFWLLLTGETPSVAQTKALSEEFAARSALPKHVEELIDRSPSHLHPMAQFSIAVTALESESQFAKAYAKGAPKADYWKYTYEDSIDLLAKLPNIAARIYRNVFHDGKLAGEISKDLDYGANLATLLGFGENKEFVELMRLYLTIHSDHEGGNVSAHTTHLVGSALSSPFLSLAAGLNGLAGPLHGRANQEVLEWLFKLRNDLNGDHSKEAIEKYLWDTLNSGRVVPGYGHAVLRKTDPRYTAQREFALKHMPNDELFKLVSNIYEVAPGVLTKHGKTKNPWPNVDSHSGVLLQYYGLTEESFYTVLFGVSRAFGVLPQLILDRGLGLPIERPKSFSTEKYIELVKSIGKN
>XP_002616724_Clavispora_lusitaniae
MRGIKGLVWEGSVLDPIEGIRFRGRTIPDIQKELPHAPGGTEPLPEALFWLLLTGEVPSDAQTKAFSEELAARSALPKHVEELIDRSPSHLHPMAQFSIAVTALESESQFAKAYAKGVHKSEYWKYTYEDSIELLAKLPNIAARIYRNVFHDGKLAGSISKDLDYGANFATLLGYGENKEFLELMRLYLSIHSDHEGGNVSAHTTHLVGSALSSPFLSLAAGLNGLAGPLHGRANQEVLEWLFKLKADLKGDISKEAIEKYLWDTLNSGRVVPGYGHAVLRKTDPRYTAQREFALKHMPDYDLFKLVSNIYEVAPGVLTKHGKTKNPWPNVDSHSGVLLQYYGLTEESFYTVLFGVARAFGVLPQLILDRGLGMPIERPKSFSTEKYIELVKSIGKN
>XP_025341180_Candida_haemuloni
MSLRSFQRTALKRALQTRTYASEPTLKARFAELLPEKVEEVKQLKKEHGKTVIGEVLLEQAYGGMRGIKGLVWEGSVLDPIEGIRFRGRTIPDIQKELPKGPGGNEPLPEALFWLLLTGEVPTDAQTKALSEELAARSALPKHVEELIDRSPSHLHPMAQFSIAVTALESESQFAKAYAKGVPKSEYWKYTYEDSIELLAKLPNIAARIYRNVFHDGKLAGEVSKDLDYGANLANLLGFGGNSEFVELMRLYLTIHSDHEGGNVSAHTTHLVGSALSSPFLSLSAGLSGLAGPLHGRANQEVLEWLFKLKDDLKGDISKESIEKYLWDTLNSGRVVPGYGHAVLRKTDPRYTAQREFALKHMPDYDLFKLVSNIYEVAPGVLTKHGKTKNPWPNVDSHSGVLLQYYGLTEESFYTVLFGVSRAFGVLPQLIIDRGLGAPIERPKSFSTEKYIELAKNIGKN
>XP_024715900_Candida_pseudohaemulonis
MSLRSFQRSALKRALQTRTYASEPTLKARFAELLPEKVEEVKQLKKEHGKTVIGEVLLEQAYGGMRGIKGLVWEGSVLDPIEGIRFRGRTIPDIQKELPKGPGGSEPLPEALFWLLLTGEVPTDAQTKALSEELAARSALPKHVEELIDRSPSHLHPMAQFSIAVTALESESQFAKAYAKGVPKSEYWKYTYEDSIELLAKLPNIAARIYRNVFHDGKLAGEVSKDLDYGANLSNLLGFGNNAEFVELMRLYLTIHSDHEGGNVSAHTTHLVGSALSSPFLSLSAGLSGLAGPLHGRANQEVLEWLFKLKADLKGDISKEAIEKYLWDTLNSGRVVPGYGHAVLRKTDPRYTAQREFALKHMPDYDLFKLVSNIYEVAPGVLTKHGKTKNPWPNVDSHSGVLLQYYGLTEESFYTVLFGVSRAFGVLPQLIIDRGLGAPIERPKSFSTEKYIEIPKGTERDDLLKECGKKLYIRQFDRSKTSSEFTLHDGPPYANGDLHLGHALNKILKDIINRFELINKGKRINYRPGWDCHGLPIEMKAVKGLNNLSPVEIRKLCRELADSMIEKQREQFRDFAIMANFDEPYVTMTHDYETAQLKIFLRLFENGLLSRQLKPVWWGCETQTALAEAELEYNPEHKSVAVFVKYPLEKTDIFPGYEKVSLLIWTSTPWTLPANKAICVHKDIEYTLIKNTESGEGIVVAKELAESVLKYDEKYQLDSLISVRGSELEGLRYISPSNESQELFPILHGDHVSASAGTGLVHTAPAHGMEDYLVGRKHSLKVSSSVDEKGHYISENIPQGYQELAGKYANGKPSIFKVIQHLENHDMLFHLNKLYKHSYPYDWRSKTPVVQRATPQWFVNVEKIKEAAASLLDNVEFVPPLGVNRLKAFIQNRSEWCISRQRAWGAPLPIVYHKETKEPIEDPEVIRYTVDRITEYGTDAWFEDESDVSRWLPSNIDGSNYFKGKDTMDVWFDSGTSWSTLSSDLEASCVSDKPLADIYLEGSDQHRGWFQLSLLNKIIASTRDGRNFKPVAPYKKIITHGFLLDKKNKKMSKSLGNVIVPTQVIDGGGKPLVPALGTDGLRLWVASSTYTSDVNVSVEVFQRLLESVKKSRVTFKYLLGNLHDFGSSDRIEHAKLNKLDQWVLSRLYNVQEKVVAHYETHNFAGVVRELNSHISELSAYYFDISKDCLYTDKKDSHRRRSIQTVLEQILKTYIGLWAPIQPLIAQEAWQLYAQQMAISEQSPFMMPWDFFAIDSAALNLTVEGEINQLWKIRDVLYKELEQLRKDGHYKNKLEVEIFLQPQGAQATSLLHNHAQFLDDYFLVSRATVGPSTEATAGPAREVSVDDFCDGSVNLLIQQSSSSKCPRCWKYIAESEEHLCQKCSEVVG
>XP_025338521_Candida_duobushaemulonis
MSLRSFQRSALKRALQTRTYASEPTLKARFSELLPEKVEEVKQLKKEHGKTVIGEVLLEQAYGGMRGIKGLVWEGSVLDPIEGIRFRGRTIPDIQKELPKAPGGSEPLPEALFWLLLTGEVPTEAQTKALSEELAARSALPKHVEELIDRSPSHLHPMAQFSIAVTALESESQFAKAYAKGVPKSEYWKYTYEDSIELLAKLPNIAARIYRNVFHDGKLAGEVSKDLDYGANLSNLLGFGNNADFVELMRLYLTIHSDHEGGNVSAHTTHLVGSALSSPFLSLSAGLSGLAGPLHGRANQEVLEWLFKLKADLKGDISKEAIEKYLWDTLNSGRVVPGYGHAVLRKTDPRYTAQREFALKHMPDYDLFKLVSNIYEVAPGVLTKHGKTKNPWPNVDSHSGVLLQYYGLTEESFYTVLFGVSRAFGVLPQLIIDRGLGAPIERPKSFSTEKYIELAKNIGKN
>XP_028889963_Candida_auris
MSLRSFQRSALKRALQTRTYASEPTLKARFAEILPEKIEEVKQLKKEHGKTVIGEVLLEQAYGGMRGIKGLVWEGSVLDPIEGIRFRGRTIPDIQKELPKGPGGNEPLPEALFWLLLTGEVPTEAQTKALSEELAARSALPKHVEELIDRSPSHLHPMAQFSIAVTALESESQFAKAYAKGVPKTEYWKYTYEDSIELLAKLPNIAARIYRNVFHDGKLAGEVSKDLDYGANLATLLGFGENKEFVELMRLYLTIHSDHEGGNVSAHTTHLVGSALSSPFLSLSAGLNGLAGPLHGRANQEVLEWLFKLKEDLKGDISKEAIEKYLWDTLNSGRVVPGYGHAVLRKTDPRYTAQREFALKHMPDYDLFKLVSNIYEVAPGVLTKHGKTKNPWPNVDSHSGVLLQYYGLTEESFYTVLFGVSRAFGVLPQLIIDRGLGAPIERPKSFSTEKYIELVKNIGKN
>NP_014398_Saccharomyces_cerevisiae
MSAILSTTSKSFLSRGSTRQCQNMQKALFALLNARHYSSASEQTLKERFAEIIPAKAEEIKKFKKEHGKTVIGEVLLEQAYGGMRGIKGLVWEGSVLDPEEGIRFRGRTIPEIQRELPKAEGSTEPLPEALFWLLLTGEIPTDAQVKALSADLAARSEIPEHVIQLLDSLPKDLHPMAQFSIAVTALESESKFAKAYAQGVSKKEYWSYTFEDSLDLLGKLPVIASKIYRNVFKDGKITSTDPNADYGKNLAQLLGYENKDFIDLMRLYLTIHSDHEGGNVSAHTTHLVGSALSSPYLSLAAGLNGLAGPLHGRANQEVLEWLFKLREEVKGDYSKETIEKYLWDTLNAGRVVPGYGHAVLRKTDPRYTAQREFALKHFPDYELFKLVSTIYEVAPGVLTKHGKTKNPWPNVDSHSGVLLQYYGLTEASFYTVLFGVARAIGVLPQLIIDRAVGAPIERPKSFSTEKYKELVKKIESKN
>XP_018219873_Saccharomyces_eubayanus
MSAILSTTSKNFLSRNPARQCQNAQKALFALLSSRQYSSATEQTLKERFAEIIPAKAEEIKKFKKEHGKTVIGEVLLEQAYGGMRGIKGLVWEGSVLDPDEGIRFRGRTIPEIQRELPKAEGSTEPLPEALFWLLLTGEIPTDAQVKALSADLAARSEIPEHVVQLLDILPKDLHPMAQFSIAVTALESESKFAKAYAQGVSKKEYWSYTFEDSLDLLGKLPVIASKIYRNVFKDGKITTIDPNADYGKNLAQLLGYENKDFIDLMRLYLTIHSDHEGGNVSAHTTHLVGSALSSPYLSLAAGLNGLAGPLHGRANQEVLEWLFKLREEVKGDYSKETIEKYLWETLNAGRVVPGYGHAVLRKTDPRYMAQREFALKHFPDYELFKLVSTIYDVAPGVLTKHGKTKNPWPNVDSHSGVLLQYYGLTEASFYTVLFGVARAIGVLPQLIIDRAVGAPIERPKSFSTEKYKELVKKLESKN
>XP_033768934_Saccharomyces_paradoxus
MSAILSTTSKSFLSRNSTRQCQNMQKALFALLNARHYSSATEQTLKERFAEIIPAKAEEIKKFKKEHGKTVIGEVLLEQAYGGMRGIKGLVWEGSVLDPEEGIRFRGRTIPEIQRELPKAEGSTEPLPEALFWLLLTGEIPTDAQVKALSADLAARSEIPEHVVQLLDSLPKDLHPMAQFSIAVTALESDSKFAKAYAQGVSKKEYWSYTFEDSLDLLGKLPVIASKIYRNVFKDGKITSTDPNADYGKNLAQLLGYENKDFIDLMRLYLTIHSDHEGGNVSAHTTHLVGSALSSPYLSLAAGLNGLAGPLHGRANQEVLEWLFKLREEVKGDYSKETIEKYLWDTLNAGRVVPGYGHAVLRKTDPRYTAQREFALKHFPDYELFKLVSTIYEVAPGVLTKHGKTKNPWPNVDSHSGVLLQYYGLTEASFYTVLFGVARAIGVLPQLIIDRAVGAPIERPKSFSTEKYKELIKKIESKN
>XP_003675859_Naumovozyma_castellii
MSAVLSTQTTRSILSNSGRRAATIALIHRLYTTASAEPTLKETFSQLIPSKIDEIKQFKKDHGKTVIGNVLLEQAYGGMRGIKGIVWEGSVLDPEEGIKFRGLTIPEIRDQLPKLGDEPLPEGIFWLLLTGEIPSRAQVEQLSADLASRAELPEHVVNLLNGLPKHLHPMAQFSIAVNALESESKFAKAYAQGVNKKEYWKYTFEDSLDLLGKLPTIAATIYRNVFKDGKLGAWDPQADYGKNLATLMGFKNKDFMELMRLYLTIHSDHEGGNVSAHTTHLVGSALSSPYLSLAAGLNGLAGPLHGRANQEVLEWLFKLREEVKGDYSKETIEKYLWDTLNSGRVVPGYGHAVLRKTDPRYTAQREFALKHFPDYELFKLVSSIYEVAPKVLTKQGKTKNPWPNVDSHSGVLLQYYGLTEASFYTVLFGVARAFGVLPQLIIDRAVGAPIERPKSFSTEKYKELVAKIESGETKVV
>XP_003980102_Naumovozyma_dairenensis
MSSSILSTQARTLLSRQRSSIYLLPRLYTTASPERTLKETFANIIPAKAEEIKKFKKEHGKTVIGEVLLEQAYGGMRGIKGIVWEGSVLDPEEGIKFRGRTIPEIQNQLPKINDEPLPEGLFWLLLTGEIPTLNQVNALSADLASRSELPDHVVQLLDNLPKHLHPMAQFSMAVTALESESKFAKAYAQGVSKKDYWSYTFEDSLDLLGKLPNIAAKIYRNVFKDGKLGQFDAQADYGKNLANLMGYSNKDFIELMRLYLTIHSDHEGGNVSAHTTHLVGSALSSPYLSLAAGLNGLAGPLHGRANQEVLEWLFKLREEVKGDYSTETIEKYLWDTLNSGRVVPGYGHAVLRKTDPRYMAQREFALKHFPDYELFTLVSKIYEVAPKVLTKHGKTKNPWPNVDSHSGVLLQYYGLSEASFYTVLFGVSRAFGVLPQLIIDRAVGAPIERPKSFSTEKYMELVKKIESSSK
>XP_003959150_Kazachstania_africana
MSQTLLVRSTKIRTTSLYRSLSLASRHYSNQTLKDKFSEQIPSKIEEIKTFKKEYGKTVIDKVTLEQAYGGMRGIKSMVWEGSVLDPEEGIRFRGYTIPEIRKLLPKVEGSAEPVPEGLFWLLLTGEIPSLEQVKALSNDIASRSELPDHVVQMLDNLPRDLHPMAQLSMAVTALESESKFAKAYAQGVNKKDYWSYTFEDSLDLLGKLPIIASKIYRNVFKDGRVGTMDTNFDYSKNLSHLMGYTNNDFIELMRLYLTIHSDHEGGNVSAHTTHLVGSSLASPYLSLAAGLNGLAGPLHGRANQEVLEWLFKLREEVNGDYTKETIEKYLWDTLNSGRVIPGYGHAVLRKTDPRYMAQRDFAQKHFPDYELFKLVSTLYEVAPKVLMKHGKTKNPWPNVDSHSGILLQYYGLTESSFYTVLFGVARAFGVLPQLIIDRAVGAPIERPKSLSTEKYKALVRTIGNQ
>XP_022466146_Kazachstania_naganishii
MLHVSKVARVPGGPVRLLSRFYSAPTLKETFGAQVPRLADEVRSFKKEHGKTVIDHVTLEQAYGGMRGIKSMVWEGSVLDPEEGIRFRGLTIPEVKKKLPLSAGGEPLPEGLFWLLLTGEIPSEEQVRQLSADLAARSELPEHVSATLDQLPRDLHPMAQFSIAVTALESESKFAKAYARGVNKSEYWDYTFEDSLDLLGKLPLIASKIYRNVFKDGKLGKVDLTADYGANLSSLLGFANEDFVDLMRLYLTIHSDHEGGNVSAHTTHLVGSALSSPYLSLAAGLNGLAGPLHGRANQEVLEWLFKLRDAVGGDYSRSTIEKYLWDTLNSGRVIPGYGHAVLRKTDPRYTAQREFAQRHFPDYELFKLVSTIYEVAPGVLTKHGKTKNPWPNVDSHSGVLLQYYGLTEASFYTVLFGVSRAFGVLPQLITDRAVGMSIERPKSFSTEKYRQLVALCEKR
>XP_446968_Candida_glabrata
MSLSSAARATPALRAQAYKALTSTRAFSATSISSEKTLKDTFADIFPKQAEEIKQFKKEHGKTVIDQLLLEQAYGGMRGIKGIVWEGSVLDPEEGIRFRGRTIPEIKKELPTIGGSSEPVPEALFWLLLTGEVPTESQVKAFSADLASRSEVPEHVLKLLDSLPKDLHPMAQLSIAVNALETESKFAKAYARGVNKKEYWSYTFEDSLDLLGKLPVIASKIYRNIFKDGKICQVDPNADYGKNLAHLLGYTNKDFVDLMRLYLTIHSDHEGGNVSAHTTHLVGSALSSPYLSFAAGMNGLAGPLHGRANQEVLEWLFTFREEVKGDYSKETVEKYLWDTLNGGRVIPGYGHAVLRKTDPRYTAQREFALKHFPDYELFKLVSTIYDVAPKVLTKHGKTKNPWPNVDSHSGVLLQYYGLTEASFYTVLFGVSRAFGVLPQLIIDRAVGAPIERPKSFSTEKFKELVKSIESKK
>XP_004180447_Tetrapisispora_blattae
MSTILSTQTRNMLARSAFKQCSSKYTLQLVANRLYSNASEKTLKETFAEIIPAKAEEIKAFKKQYGKTVIDEVRLEQAYGGMRGIKGIVWEGSVLDPEEGIRFRGRTIPDIQKQLPKAPGGDEPLPEALFWLLLTGEVPTESQVKALSADLASRSKLPDHVTNLLDNFPKELHPMAQFSAAVTSLETESKFAKAYAEGVTKTEYWKYTFEDSLDLLGKLPVIASKIYRNVFKNGKINQIDANADYGKNFANLLGYENNEFVELMRLYLTIHSDHEGGNVSAHTTHLVGSALSSPFLSFSAGLNGLAGPLHGRANQEVLEWLFKLREEVKGDYSKETIEKYLWDTLNSGRVVPGYGHAVLRKTDPRYIAQREFALKHFPDYELFKLVSTIYQVAPKVLTEHGKTKNPWPNVDSHSGVLLQYYGMTEASFYTVLFGVARAFGVLPQLIIDRAVGAPIERPKSFSTEKYKELIQNITSKN
>XP_003684490_Tetrapisispora_phaffii
MSSIVLTNSKKYLLNNTKNNYLINLSINSLRNYTNSEKTLKERFAEIFPEKQQEIKDFKKNYGHVVIDSVKLEQAYGGMRGIKGLVWEGSVLDPEEGIKFRGRTIPEIQKQLPKAVGGQEPLPEAIFWLLLTGEIPNEAQVKAFSADLASRSELPEHVVKLLDNLPKNLHPMAQFSMAVTALESESKFAKAYAQGVSKKDYWNYTFEDSLDLLGKLPMIASKIYRNVFKDGKIASIDPNADYGKNLANLLGFQNNDFVDLMRLYLTIHSDHEGGNVSAHTTHLVGSALSSPYLSLSAGLNGLAGPLHGRANQEVLEWLFKLREEVKGDYSKETIEKYLWDTLNSGRVVPGYGHAVLRKTDPRYTAQREFALKHFPDYELFKLVSTIYEVAPKVLTKHGKTKNPWPNVDSHSGVLLQYYGLTEASFYTVLFGVARAFGVLPQLITDRAVGLSIERPKSFSTEKYRDLVKSIITKN
>XP_001644047_Vanderwaltozyma_polyspora
MSSVLLSSSARTSILLRNNLFKSSLHLRAFSASVPNNEKTLKETFADIYPAKVDQIKDFKKKYGDVVIDNVTLSQTYGGMRGIKSLVWEGSVLDPNEGIRFRGKTIPEIQKLLPKASSGGSEPLPESIFWLLLTGEVPTDSQVKAFSADLASRSQLPDHVLALLDSLPKNLHPMAQFSIAVTALESESKFAKAYAQGVNKKEYWNYTFEDSLDLLGKLPMIASKIYRNVFKDGKISKIDQNADYSKNLANLLGFTNTDFVELMRLYLTIHSDHEGGNVSAHTTHLVGSALSSPYLSLAAGLNGLAGPLHGRANQEVLEWLFKLREEVKGDYSKETIEKYLWDTLNSGRVVPGYGHAVLRKTDPRYTAQREFALKHFPDYELFRLVSTIYDVAPGVLTKHGKTKNPWPNVDSHSGVLLQYYGLTEASFYTVLFGVARAFGVLPQLIMDRAYGAAIERPKSFSTEKYKELSNQLSTNQ
>XP_003679923_Torulaspora_delbrueckii
MSVLSTSTRNLLERNAFKYSSKNNSPIASLVATRPYSNAEKTLKERFAEIIPGKVDEIKQLKKEHGDTVIDQVKLNQAYGGMRGIKGLVWEGSVLDPEEGIRFRGRTIPDIQRELPKAANSDEPLPEALFWLLLTGEVPSEAQVKAFSADLASRSELPEYVISLLDNLPKDLHPMAQFSIAVTALESESKFAKAYAQGVAKKDYWNYTFEDSLDLLGKLPVIASKIYRNVFKDGKVSQVDPNADYGKNLAQLLGYQNKDFVELMRLYLTIHSDHEGGNVSAHTTHLVGSALSSPYLSLAAGLNGLAGPLHGRANQEVLEWLFKLREEVNGDYSKETIEKYLWDTLNSGRVVPGYGHAVLRKTDPRYTAQREFALKHFPDYELFKLVSTIYEVAPGVLTKQGKTKNPWPNVDSHSGVLLQYYGLTEASFYTVLFGVSRAFGVLPQLIIDRAVGASIERPKSFSTEKYIQLVKSINANK
>XP_037143097_Zygotorulaspora_mrakii
MSTVLSASSRSLLGRKIFKNSFSSCDKIVLSTMESRRCYSNAEKTLKERFAEIFPAKAEEIKELKKNYGKTVIDEVKLEQAYGGMRGIKGLVWEGSVLDPEEGIRFRGKTIPEIRKDLPKASADSDEPLPEGLFWLLLTGEVPSEAQVKALSADLASRSELPEHVSNLLDNLPKDLHPMAQFSIAVTALESESKFAKAYAQGVAKKDYWNYTFEDSLDLLGKLPVIASKIYRNMFKDGKLCEIDPNADYGKNLANLLGFSNKEFVELMRLYLTIHSDHEGGNVSAHTTHLVGSALSSPYLSLAAGLNGLAGPLHGRANQEVLEWLFKLREEVNGDYSKETIEKYLWETLNAGRVVPGYGHAVLRKTDPRYTAQREFALKHFPDYELFKLVSTIYEVAPKVLTKQGKTKNPWPNVDSHSGVLLQYYGLTEASFYTVLFGVARAIGVLPQLIIDRAVGAPIERPKSFSTEKYIELVKGIKAKM
>XP_002499121_Zygosaccharomyces_rouxii
MSVLSQSTRTTLARHALKSARFQFIAQRYYSNAEKTLKERFAEIFPAKAEEIKKLKKEHGQTVIDQVKLEQAFGGMRGIKGLVWEGSVLDPEEGIRFRGRTIPEIQKQLPKAAGGDEPLPEALFWLLLTGEVPSESQVKAFSADLASRSELPKHVVELLDNLPKDLHPMAQFSIGITALESESKFAKAYAQGVAKKDYWNYAFEDSLDLLGKLPVIAAKIYRNVFKDGKLAAIDPNADYGSNLASLLGFENGQFVELMRLYLTVHSDHEGGNVSAHTTHLVGSALSSPYLSLAAGLNGLAGPLHGRANQEVLEWLFKLREEVKGDYSPEVIEKYLWDTLNSGRVVPGYGHAVLRKTDPRYTAQREFALKHFPDYELFRLVSTIYQVAPDVLTKHGKTKNPWPNVDSHSGVLLQYYGLSEASFYTVLFGVARAFGVLPQLIIDRAIGAPIERPKSLSTEKFINLVKSIENKN
>XP_003644337_Eremothecium_cymbalariae
MKAVGSASTRGVSRRIKGVLAGGVGGGRVGLGRLPLLVREYSNGEKSLKERFAEVFPSKAEEIKQFKKQHGKVAIGQVLLEQAYGGMRGIPGIVWEGSVLDPHEGIRFRGRTIAEIQQELPKAADGQEPLPEALFWLLLTGEVPTETQAKALSADLMSRSELPEHVIRLLDGLPKDLHPMAQFSIAVTALESESKFAKAYAQGVAKKDYWNYTFEDSLDLLGKLPVIASKIYRNVFKDGKIGAVDPNADYGKNLGHLLGFQNKEFVDLMRLYLSVHSDHEGGNVSAHTTHLVGSALSSPYLSFAAGMNGLAGPLHGRANQEVLEWLFKLREEVKGDYSKETIEAYLWNTLKSGRVIPGYGHAVLRKTDPRYTAQREFALRHFPDYDLFKLVSAVYEVAPGVLQQHGKTKNPWPNVDSHSGVLLQYYGLTEGSFYTVLFGVSRAFGVLPQLIIDRAVGTAIERPKSFSTEKFKELVAKITATSS
>NP_982545_Eremothecium_gossypii
MSSMMKLGSATRSHLVRSLARNTFARVGGASACRAYSNGEKSLKERFAEIFPAKAEEIKQFKKQHGKVVIGEVLLEQAYGGMRGIPGVVWEGSVLDPHEGIRFRGRTIPEVQKELPKAPNGREPLPEALFWLLLTGEVPTETQTKALSADLMSRSELPGHVEQLLDSLPRDLHPMAQFSVAVTALESESKFAKAYAQGVSKKDYWNYTFEDSLDLLGKLPVIASKIYRNVFKDGKMGKIDVDADYGKNLGHLLGFENPEFVELMRLYLTVHSDHEGGNVSAHTTHLVGSALSSPYLAFAAGMNGLAGPLHGRANQEVLEWLFKLREEVKGDYSPETIRQYLWDTLKGGRVIPGYGHAVLRKTDPRYTAQREFALRHFPDYDLFKLVSTVYEIAPKVLTEHGKTKNPWPNVDSHSGVLLQYYGLTEASFYTVLFGVSRAFGVLPQLIIDRAVGAPIERPKSFSTEKFKELVASKASKA
>XP_455655_Kluyveromyces_lactis
MSTTMLSTRNALARGLLRTSGGAAGASRNNLLLSLVASRYYSNGEKTLKQRFAEIFPEKAEEIKRLKKEHGKTVIGEVLLEQAYGGMRGIKGLVWEGSVLDPEEGIRFRGRTIPDIQKELPKAADGEEPLPEAIFWLLLTGEVPTETQVKALSADLASRSELPAHVESLLDNLPKDLHPMAQFSMAVTALESESKFAKAYAQGVSKKDYWNYTFEDSLDLLGKLPVIASKIYRNVFKDGKITSIDQNADYGKNLAHLLGYQNKEFVDLMRLYLTIHSDHEGGNVSAHTTHLVGSALSSPYLSLSAGLNGLAGPLHGRANQEVLEWLFKLREEVKGDYSPATIEKYLWDTLNSGRVVPGYGHAVLRKTDPRYTAQREFALKHFPDYELFKLVSTIYEVAPKVLTKHGKTKNPWPNVDSHSGVLLQYYGLTEASFYTVLFGVARAFGVLPQLIIDRAVGQPIERPKSFSTEKYIELVQSINAKK
>XP_022674444_Kluyveromyces_marxianus
MLSTRNALARGLLRGSNNGLQSKKLLLQLVAARCYSNGEKTLKQRFAEIFPEKAEEIKKLKKEHGKTVIGEVLLEQAYGGMRGIKGLVWEGSVLDPEEGIRFRGRTIPDIQKELPKAADGDEPLPEAIFWLLLTGEVPTESQVKALSADLASRSELPQHVEQLLDSLPKNLHPMAQFSIAVTALESESKFAKAYAQGVSKKDYWNYTFEDSLDLLGKLPVIASKIYRNVFKDGKVAAIDGNADYGKNLAHLLGFQNKEFVDLMRLYLTIHSDHEGGNVSAHTTHLVGSALSSPYLSLAAGLNGLAGPLHGRANQEVLEWLFKLREEVKGDYSKETIEKYLWDTLNSGRVVPGYGHAVLRKTDPRYTAQREFALKHFPDYELFKLVSTIYEVAPKVLTKHGKTKNPWPNVDSHSGVLLQYYGLTEASFYTVLFGVSRAFGVLPQLIIDRAVGQPIERPKSFSTEKYIELVNSIKSKGGVQ
>XP_022627976_Lachancea_lanzarotensis
MSLLVSYRNTLARGLLQKPLTAAVAGLSATRYYSNGEKTLKERFAELFPAKAEEIKQLRKEHGKTVIGEVLLEQAYGGMRGIKGLVWEGSVLDPEEGIRFRNRTIPDIQKELPKGAGGSEPLPEALFWLLLTGEAPTESQVKALSADLASRSELPEHVSQLLDSLPKDLHPMAQFSIAVTALESESKFAKAYAQGVSKKDYWNYTFEDSLDLIGKLPVIASKIYRNVFKDGKLPSVDPNADFGKNLAQLLGFQNEEFVELMRLYLTIHADHEGGNVSAHTTHLVGSALSSPYLSFSAGLGGLAGPLHGRANQEVLEWLFKLREEVKGDYSKSTIENYLWETLNAGRVVPGYGHAVLRKTDPRYTAQREFALRHFPDYDLFKLVSTIYEVAPEVLSKHGKTKNPWPNVDSHSGILLQYYGLTEASFYTVLFGVSRALGVLAQLIIDRAVGQPIERPKSFSTEKYIQLVNAINAKK
>XP_002556413_Lachancea_thermotolerans
MSVLASTRNTLARGLLQQSNSGRASVLLTVGGARLYSNGEKTLKERFAEIIPAKAEQIKQLRQEHGSTVIGEVVLNQAYGGMRGIKGLVWEGSVLDPDEGIRFRNRTIPDIQKELPKGAGGTEPLPEALFWLLLTGETPTESQVKALSADLASRSELPEHVSQLLDSLPKDLHPMAQFSIAVTALESESKFSKAYAQGVSKKDYWNYAFEDSMDLIGKLPVIASKIYRNVFKDGKLGSVDPNADFGKNLANLLGFKNDEFVELMRLYLTIHADHEGGNVSAHTTHLVGSALSSPYLSFSAGLNGLAGPLHGRANQEVLEWLFKLREEVKGDYSKETIEKYLWDTLNSGRVVPGYGHAVLRKTDPRYTAQREFALRHFPDYDLFKLVSTIYEVAPGVLTKHGKTKNPWPNVDSHSGVLLQYYGLTEASFYTVLFGVSRALGVLAQLIIDRAVGQPIERPKSFSTEKYAELVKSINAKK
>XP_020051890_Aspergillus_aculeatus
MASTLRLGTSALRSSGMAAKPVVQSAAFNGLRCYSTGKAKSLKETFAEKLPAEIEKVKKLRKEHGNKVIGEVTLDQVYGGARGVKSLVWEGSVLDSEEGIRFRGRTIPECQELLPKAPGGQEPLPEGLFWLLLTGEIPTEQQVRDLSAEWAARSDLPKFIEELIDRCPSTLHPMAQFSLAVTALEHESAFAKAYAKGLNKKDYWNYTFEDSMDLIAKLPTIAAKIYRNVFKDGKVAAIQKDKDYSFNLANQLGYGDNKDFVELMRLYLTIHSDHEGGNVSAHTTHLVGSALSSPMLSLAAGLNGLAGPLHGLANQEVLNWLTKMKAAIGNDLSDQAIKDYLWSTLNAGQVVPGYGHAVLRKTDPRYVSQREFALRKLPDDPMFKLVSQVYKIAPGVLTEHGKTKNPYPNVDAHSGVLLQYYGLTEANYYTVLFGVSRALGVLPQLIIDRALGAPIERPKSFSTEAYAKLVGAKL
>XP_001276108_Aspergillus_clavatus
MASTLRIGTFTLRSSSVAAKPVVQSAAFNGLRCYSTGKAKSLKETFADKLPEEVEKVKKLRKEYGNKVIGEVTLDQVYGGARGVKSLVWEGSVLDSEEGIRFRGYTIPECQKLLPKAPGGEEPLPEGLFWLLLTGEIPSEQQVRALSAEWAARSDLPKFIEELIDRCPSTLHPMAQFSLAVTALEHESAFAKAYAKGISKKDYWNYTFEDSMDLIAKLPTIASKIYRNVFKDGKVAAIQKDKDYSFNLANQLGYGENKDFVELMRLYLTIHSDHEGGNVSAHTTHLVGSALSSPMLSLAAGLNGLAGPLHGLANQEVLNWLTKMKKSIGNDLSDGAIKDYLWSTLNAGQVVPGYGHAVLRKTDPRYVSQREFALRKLPDDPMFKLVSQVYKIAPGVLTEHGKTKNPYPNVDAHSGVLLQYYGLNEANYYTVLFGVSRALGVLPQLIIDRALGAPIERPKSFSTEAYAKLVGAKL
>XP_001266110_Aspergillus_fischeri
MASTMRLGAFALRSTSITAKPAVQSAAFNGLRCYSTGKAKSLKETFADKLPGEIEKVKKLRKEHGSKVIGEVTLDQAYGGARGVKCLVWEGSVLDSEEGIRFRGYTIPECQKLLPKAPGGEEPLPEGLFWLLLTGEIPTEQQVRDLSAEWAARSDLPKFIEELIDRCPSTLHPMAQFSLAVTALEHESAFAKAYAKGISKKDYWNYTYEDSMDLIAKLPTIAAKIYRNVFKDGKVAPIQKDKDYSFNLANQLGYGDNNDFVELMRLYLTIHSDHEGGNVSAHTTHLVGSALSSPMLSLAAGLNGLAGPLHGLANQEVLNWLTKMKKSIGNDLSDQAIKDYLWSTLNAGQVVPGYGHAVLRKTDPRYVSQREFALRKLPDDPMFKLVSQVYKIAPGVLTEHGKTKNPYPNVDAHSGVLLQYYGLTEANYYTVLFGVSRALGVLPQLIIDRALGAPIERPKSFSTEAYAKLVGAKL
>XP_041146416_Aspergillus_flavus
MASSLRIGTSVLRSTSLAGKPVVQSVAFNGLRCYSTGKAKSLKETFADNLPGEIEKVKKLRKDYGNKVIGEVTLDQAYGGARGVKCLVWEGSVLDSEEGIRFRGYTIPECQKLLPKAPGGEEPLPEGLFWLLLTGEIPSEQQVRDLSAEWAARSDLPKFIEELIDRCPSTLHPMAQFSLAVTALEHESAFAKAYAKGINKKDYWNYTFEDSMDLIAKLPTIAAKIYRNVFKDGKVAPIQKDKDYSYNLANQLGFGNNNDFVELMRLYLTIHSDHEGGNVSAHTTHLVGSALSSPMLSLSAGLNGLAGPLHGLANQEVLNWLTKMKAAIGNDLSDQAIKDYLWSTLNAGQVVPGYGHAVLRKTDPRYVSQREFALRKLPDDQMFNLVSQVYKIAPGVLTEHGKTKNPFPNVDAHSGVLLQYYGLTEANYYTVLFGVSRALGVLPQLIIDRALGAPIERPKSFSTEAYAKLVGAKL
>XP_747920_Aspergillus_fumigatus
MASTMRLGAFALRSTSITAKPAVQSAAFNGLRCYSTGKAKSLKETFADKLPGEIEKVKKLRKEHGSKVIGEVTLDQAYGGARGVKCLVWEGSVLDSEEGIRFRGYTIPECQKLLPKAPGGEEPLPEGLFWLLLTGEIPTEQQVRDLSAEWAARSDLPKFIEELIDRCPSTLHPMAQFSLAVTALEHESAFAKAYAKGINKKDYWNYTYEDSMDLIAKLPTIAAKIYRNVFKDGKVAPIQKDKDYSFNLANQLGYGDNNDFVELMRLYLTIHSDHEGGNVSAHTTHLVGSALSSPMLSLAAGLNGLAGPLHGLANQEVLNWLTKMKKSIGNDLSDQAIKDYLWSTLNAGQVVPGYGHAVLRKTDPRYVSQREFALRKLPDDPMFKLVSQVYKIAPGVLTEHGKTKNPYPNVDAHSGVLLQYYGLTEANYYTVLFGVSRALGVLPQLIIDRALGAPIERPKSFSTEAYAKLVGAKL
>XP_681544_Aspergillus_nidulans
MASTLRLSTSALRSSTLAGKPVVQSVAFNGLRCYSTGKTKSLKETFADKLPGELEKVKKLRKEHGNKVIGELTLDQAYGGARGVKCLVWEGSVLDSEEGIRFRGLTIPECQKLLPKAPGGEEPLPEGLFWLLLTGEVPSEQQVRDLSAEWAARSDLPKFIEELIDRCPSTLHPMAQFSLAVTALEHESAFAKAYAKGINKKEYWHYTFEDSMDLIAKLPTIAAKIYRNVFKDGKVAPIQKDKDYSYNLANQLGFADNKDFVELMRLYLTIHSDHEGGNVSAHTTHLVGSALSSPMLSLAAGLNGLAGPLHGLANQEVLNWLTEMKKVVGNDLSDQSIKDYLWSTLNAGRVVPGYGHAVLRKTDPRYTSQREFALRKLPDDPMFKLVSQVYKIAPGVLTEHGKTKNPYPNVDAHSGVLLQYYGLTEANYYTVLFGVSRALGVLPQLIIDRAFGAPIERPKSFSTEAYAKLVGAKL
>XP_001393983_Aspergillus_niger
MASTLRLGTSALRSTSIAAKPVVQSAAFNGLRCYSTGKAKSLKETFAEKLPAEIEKVKKLRKEHGSKVIGEVTLDQAYGGARGVKCLVWEGSVLDSEEGIRFRGRTIPECQELLPKAPGGQEPLPEGLFWLLLTGEIPTEQQVRDLSAEWAARSDLPKFIEELIDRCPSTLHPMSQFSLAVTALEHESAFAKAYAKGINKKDYWNYTFEDSMDLIAKLPTIAAKIYRNVFKDGKVAPIQKDKDYSYNLANQLGYGDNNDFVELMRLYLTIHSDHEGGNVSAHTTHLVGSALSSPMLSLAAGLNGLAGPLHGLANQEVLNWLTKMKAAIGNDLSDEAIKNYLWSTLNAGQVVPGYGHAVLRKTDPRYVSQREFALRKLPDDPMFKLVSQVYKIAPGVLTEHGKTKNPYPNVDAHSGVLLQYYGLTEANYYTVLFGVSRALGVLPQLIIDRALGAPIERPKSYSTEAFAKLVGAKL
>XP_015403086_Aspergillus_nomiae
MASSLRLGTSVLRSTSLAGKPVVQSVAFNGLRCYSTGKAKSLKETFADKLPGEIEKVKKLRKEYGNKVIGELTLDQAYGGARGVKCLVWEGSVLDSEEGIRFRGYTIPECQKLLPKAPGGEEPLPEGLFWLLLTGEIPSEQQVRDLSAEWAARSDLPKFIEELIDRCPSTLHPMAQFSLAVTALEHESAFAKAYAKGINKKDYWNYTFEDSMDLIAKLPTIAAKIYRNVFKDGKVAPIQKDKDYSYNLANQLGYGNNNDFVELMRLYLTIHSDHEGGNVSAHTTHLVGSALSSPMLSLSAGLNGLAGPLHGLANQEVLNWLTKMKAAIGNDLSDQAIKDYLWSTLNAGQVVPGYGHAVLRKTDPRYVSQREFALRKLPDDQMFKLVSQVYKIAPGVLTEHGKTKNPFPNVDAHSGVLLQYYGLTEANYYTVLFGVSRALGVLPQLIIDRALGAPIERPKSFSTEAYAKLVGAKL
>XP_001822774_Aspergillus_oryzae 
MASSLRIGTSVLRSTSLAGKPVVQSVAFNGLRCYSTGKAKSLKETFADNLPGEIEKVKKLRKDYGNKVIGEVTLDQAYGGARGVKCLVWEGSVLDSEEGIRFRGYTIPECQKLLPKAPGGEEPLPEGLFWLLLTGEIPSEQQVRDLSAEWAARSDLPKFIEELIDRCPSTLHPMAQFSLAVTALEHESAFAKAYAKGINKKDYWNYTFEDSMDLIAKLPTIAAKIYRNVFKDGKVAPIQKDKDYSYNLANQLGFGNNNDFVELMRLYLTIHSDHEGGNVSAHTTHLVGSALSSPMLSLSAGLNGLAGPLHGLANQEVLNWLTKMKAAIGNDLSDQAIKDYLWSTLNAGQVVPGYGHAVLRKTDPRYVSQREFALRKLPDDQMFNLVSQVYKIAPGVLTEHGKTKNPFPNVDAHSGVLLQYYGLTEANYYTVLFGVSRALGVLPQLIIDRALGAPIERPKSFSTEAYAKLVGAKL
>XP_040639556_Aspergillus_ruber
MASALKLGTSTLRSSIAAKPAVQSAAFNGLRAYSTGKAKSLKETFADKLPGELEKVKKLRKEHGNKVIGEVTLDQAYGGARGIKSLVWEGSVLDSEEGIRFRGKTIPECQELLPKAPGGQEPLPEGLFWLLLTGEVPSEQQVRDLSAEWAARSDLPKFLEELIDRCPNTLHPMAQFSLAVTALEHESAFAKAYAKGINKKDYWNYTFEDSMDLIAKLPTIAAKIYRNVFKDGKVAPIQKDKDYSFNLANQLGFGNNSDFVELMRLYLTIHSDHEGGNVSAHTTHLVGSALSSPMLSLSAGLNGLAGPLHGLANQEVLNWLTKMKQSVGSDLSDQSIKDYLWSTLNSGQVVPGYGHAVLRKTDPRYVSQREFALRKLPDDPMFNLVSQVYKIAPGVLTEHGKTKNPFPNVDAHSGVLLQYYGLTEANYYTVLFGVSRALGVLPQLIIDRGLGAPIERPKSFSTEAFAKLVGAQL
>XP_040697787_Aspergillus_sydowii
MASTLRLGTSALRSSTLAGKPVVQSAVFNGLRCYSTGKTKSLKETFADKLPSELEKVKKLRKEHGNKVIGELTLDQAYGGARGVKCLVWEGSVLDSEEGIRFRGLTIPECQKLLPKAPGGEEPLPEGLFWLLLTGEVPSEQQVRDLSAEWAARSDLPKFIEELIDRCPSTLHPMAQFSLAVTALEHESAFAKAYAKGINKKEYWHYTFEDSMDLIAKLPTIAAKIYRNVFKDGKVAPIQKDKDYSYNLANQLGFADNKDFVELMRLYLTIHSDHEGGNVSAHTTHLVGSALSSPMLSLAAGLNGLAGPLHGLANQEVLNWLTEMKKAIGNDLSDQSIKDYLWSTLNSGRVVPGYGHAVLRKTDPRYMSQREFALRKLPDDPMFNLVSQVYKIAPGVLTEHGKTKNPFPNVDAHSGVLLQYYGLNEANYYTVLFGVSRALGVLPQLIIDRALGAPIERPKSFSTEAYAKLVGAKL
>XP_001216611_Aspergillus_terreus
MAASLRLGTSALRSTTLAGKPVVQSAAFNGLRCYSSKAKSLKETFADKLPGEIEKVKKLRKEYGNKVIGEVTLDQAYGGARGIKCLVWEGSVLDSEEGIRFRGRTIPECQELLPKAPGGQEPLPEGLFWLLLTGEIPSEQQVRDLSAEWAARSDLPKFIEELIDRCPSTLHPMAQFSLAVTALEHESAFAKAYAKGINKKDYWNYTYEDSMDLIAKLPTIAAKIYRNVFKDGKVAAIQKDKDYSFNLANQLGFGDNNDFVELMRLYLTIHSDHEGGNVSAHTTHLVGSALSSPMLSLAAGLNGLAGPLHGLANQEVLNWLTKMKQAIGNDLSDQAIKDYLWSTLNAGQVVPGYGHAVLRKTDPRYVSQREFALRKLPDDPMFKLVSQVYKIAPGVLTEHGKTKNPFPNVDAHSGVLLQYYGLTEANYYTVLFGVSRALGVLPQLIIDRALGMPIERPKSFSTEAYAKLVGAKL
>XP_022492211_Penicillium_arizonense
MASLRIGTAALRSSIAKPVQSTAFNGVRCYSSAKAKSLKDTFADKLPAEIEKVKKLRKEYGSTVIGEVTLDQAYGGARGIKSLVWEGSVLDSEEGIRFRGYTIPECQKLLPKAPGGEEPLPEGLFWLLLTGEIPSEQQVRDLSAEWAARSDVPKFVEELIDRCPNDLHPMAQFSLAVTALEHESAFAKAYAKGVNKKEYWTYTFEDSMDLIAKLPTIASRIYRNVFKDGKVAPVQKDKDYSFNLANQLGFGGNKDFVELMRLYLTIHSDHEGGNVSAHTTHLVGSALSSPMLSLSAGLQGLAGPLHGLANQEVLNWITKMKQAVGNDISDESIKDYLWTTLNNGQVVPGYGHAVLRKTDPRYVSQREFALRKLPDDPLFKLVSQVYKIAPGVLTEHGKTKNPYPNVDAHSGVLLQYYGLTEANYYTVLFGVSRAIGVLPQLIIDRALGMPIERPKSFSTDAYAKLVGAKL
>XP_014535305_Penicillium_digitatum
MASSLRIGTTALRSSIAKPVQSAALNGVRCYSSVKVKSLKDTFADNLPAEIEKVKKLRKEHGNKVIGEVTLDQAYGGARGIKSLVWEGSVLDSEEGIRFRGYTIPECQKLLPKAPGGEEPLPEGLFWLLLTGEIPSEQQVRNLSAEWAARSDVPKFVEELIDRCPNTLHPMAQFSLAVTALEHESAFAKAYAKGVNKKEYWTYTFEDSMDLIAKLPTIASRIYRNVFKDGKVAPVQKDKDYSFNLANQLGFGDNKDFVELMRLYLTIHSDHEGGNVSAHTTHLVGSALSSPMLSLSAGLQGLAGPLHGLANQEVLNWITKMKESVGSDISDQSIKDYLWATLNSGQVVPGYGHAVLRKTDPRYVSQREFALRKLPDDPLFKLVSQVYKIAPGVLTEHGKTKNPYPNVDAHSGVLLQYYGLTEANYYTVLFGVSRAIGVLPQLIIDRALGMPIERPKSFSTEAYAKLVGAKL
>XP_016600370_Penicillium_expansum
MASSLRIGTTALRSSIVKPVQSAAFNGVRCYSSKVKSLKDTFADNLPAEIEKVKKLRKEHGSKVIGEVTLDQAYGGARGIKSLVWEGSVLDSEEGIRFRGYTIPECQKLLPKAPGGEEPLPEGLFWLLLTGEIPSEQQVRNLSAEWAARSDVPKFVEELIDRCPNTLHPMAQFSLAVTALEHESAFAKAYAKGVNKKEYWTYTFEDSMDLIAKLPTIASRIYRNVFKDGKVAPVQKDKDYSFNLANQLGFGGNKDFVELMRLYLTIHSDHEGGNVSAHTTHLVGSALSSPMLSLSAGLQGLAGPLHGLANQEVLNWITKMKESVGSDISDQSIKDYLWATLNSGQVVPGYGHAVLRKTDPRYVSQREFALRKLPDDPLFKLVSQVYKIAPGVLTEHGKTKNPYPNVDAHSGVLLQYYGLTEANYYTVLFGVSRAIGVLPQLIIDRALGMPIERPKSFSTEAYAKLVGAKL
>XP_040647983_Penicillium_griseofulvum
MASSLRIGSTALRSSIAKPVQSAAFNGVRCYSSAKVKSLKDTFADNLPAEIEKVKKLRKEHGSKVIGEVTLDQAYGGARGIKSLVWEGSVLDSEEGIRFRGYTIPECQKLLPKAPGGEEPLPEGLFWLLLTGEIPSEQQVRNLSAEWAARSDVPKFVEELIDRCPNTLHPMAQFSLAVTALEHESAFAKAYAKGVNKKEYWTYTFEDSMDLIAKLPTIASRIYRNVFKDGKVAPVQKDKDYSFNLANQLGFGGNKDFVELMRLYLTIHSDHEGGNVSAHTTHLVGSALSSPMLSLSAGLQGLAGPLHGLANQEVLNWITKMKESVGSDISDQSIKDYLWATLNSGQVVPGYGHAVLRKTDPRYVSQREFALRKLPDDPLFKLVSQVYKIAPGVLTEHGKTKNPYPNVDAHSGVLLQYYGLTEANYYTVLFGVSRAIGVLPQLIIDRALGMPIERPKSFSTEAYAKLVGAKL
>XP_038926591_Penicillium_roqueforti
MASSLRIGTTTLRSSIAKPVQSAALNGARCYSAKAKSLKDTFADNLPAQIEKVKKLRKDYGSTVIGEVTLDQAYGGARGIKSLVWEGSVLDAEEGIRFRGHTIPECQKLLPKAPGGEEPLPEGLFWLLLTGEVPSEQQVHNLSAEWAARSDVPKFVEELIDRCPNTLHPMAQFSLAVTALEHESAFAKAYAKGVNKKEYWTYTFEDSMDLIAKLPTIASRIYRNVFKDGKVAAVQKDKDYAFNLANQLGFGGNKEFVELMRLYLTIHSDHEGGNVSAHTTHLVGSALSSPMLSLSAGLQGLAGPLHGLANQEVLNWLTKMKASIGNDLSDQSIKDYLWATLNSGQVVPGYGHAVLRKTDPRYVSQREFALRHLPDDPLFKLVSQVYKIAPGVLTEHGKTKNPYPNVDAHSGVLLQYYGLTEASYYTVLFGVSRAIGVLPQLIIDRALGMPIERPKSFSTEAYAKLVGAKL
>XP_002557385_Penicillium_rubens
MASSLRIGTTALRSSIAKPVQSAAFNGVRCYSSAKVKSLKDTFADNLPAEIEKVKKLRKEHGNKVIGEVTLDQAYGGARGIKSLVWEGSVLDSEEGIRFRGYTIPECQKLLPKAPGGEEPLPEGLFWLLLTGEIPSEQQVRNLSAEWAARSDVPKFVEELIDRCPNTLHPMAQFSLAVTALEHESAFAKAYAKGVNKKEYWTYTFEDSMDLIAKLPTIAARIYRNVFKDGKVAPIQKDKDYSFNLANQLGFGGNKDFVELMRLYLTIHSDHEGGNVSAHTTHLVGSALSSPMLSLSAGLQGLAGPLHGLANQEVLNWITKMKESVGNDISDQSIKDYLWSTLNNGQVVPGYGHAVLRKTDPRYVSQREFALRKLPDDPLFKLVSQVYKIAPGVLTEHGKTKNPYPNVDAHSGVLLQYYGLTEANYYTVLFGVSRAIGVLPQLIIDRALGMPIERPKSFSTEAYAKLVGAKL
>XP_040812069_Penicillium_solitum
MASSLRIGTTALRSSIAKPVQTAAFNGVRCYSSAKTKSLKDTFADNLPAEIEKVKKLRKEHGNKVIGEVTLDQAYGGARGIKSLVWEGSVLDSEEGIRFRGYTIPECQKLLPKAPGGEEPLPEGLFWLLLTGEIPSEQQVRNLSAEWAARSDVPKFVEELIDRCPNTLHPMAQFSLAVTALEHESAFAKAYAKGVNKKEYWTYTFEDSMDLIAKLPTIASRIYRNVFKDGKVAPVQKDKDYSFNLANQLGFGGNKDFVELMRLYLTIHSDHEGGNVSAHTTHLVGSALSSPMLSLSAGLQGLAGPLHGLANQEVLNWITKMKESVGSDISDQSIKDYLWSTLNSGQVVPGYGHAVLRKTDPRYVSQREFALRKLPDDPLFKLVSQVYKIAPGVLTEHGKTKNPYPNVDAHSGVLLQYYGLTEANYYTVLFGVSRAIGVLPQLIIDRALGMPIERPKSFSTEAYAKLVGAKL
>XP_022579373_Penicilliopsis_zonata
MASSLRLGTSALRSSSIAAKPAVQSAAFNGLRCYSTGKAKSLKETFAEKIPGEIEKVKKLRKEYGNKVIGEVTLDQAYGGARGIKALVWEGSVLDSEEGIRFRGKTIPEIQELLPKAPGGEEPLPEGLFWLLLTGEIPSEQQVRDLSAEWAARSDVPKFVEELIDRCPSTLHPMAQFSLAVTALEHESAFAKAYAKGINKKEYWSYTFEDSMDLIAKLPTIASKIYRNVFKDGKVAAIQKDKDYSFNLANQLGYGENKDFVELMRLYLTIHSDHEGGNVSAHTTHLVGSALSSPMLSLAAGLNGLAGPLHGLANQEVLNWLTKMKASIGNDLSDQAIKDYLWATLNAGQVVPGYGHAVLRKTDPRYTSQREFALRKLPDDPMFKLVSQVYKIAPGVLTEHGKTKNPYPNVDAHSGVLLQYYGLNEANYYTVLFGVSRALGVLPQLIIDRALGAPIERPKSFSTEAYAKLVGAKL
>XP_016618302_Cladophialophora_bantiana
MASSLRLGSSLLRSSTRPLVQKTAYSGVRCASTQSLKEVFAAKLPGEVEKVKKLRKDYGSKVIGEVTLDQVYGGARGIKSLVWEGSVLDAEEGIRFRGRTIPECQEVLPKAPGGEEPLPEGLFWLLLTGEVPSEQQVRDLSADWAARSDLPKFVEELIDRCPSDMHPMAQFSIAVVALEHTSEFAKAYAKGINKKDYWTYTFEDSMNLIAKLPTIAAKIYRNAYKDGKVAAIQKDKDYGFNLANQLGYGDKPDFVELMRLYLTIHSDHEGGNVSAHTTHLVGSALSSPMLSLAAGLNGLAGPLHGLANQEVLNWLTKMKESIGDDLSDQKITDYLWETLNAGRVVPGYGHAVLRKTDPRYVSQREFALRKLPEDPMFKLVSQVYKIAPGVLTKHGKTKNPYPNVDAHSGVLLQYYGLTEANYYTVLFGVSRALGVLPQLIIDRALGAPIERPKSFSTEAYAKLVGATL
>XP_008726252_Cladophialophora_carrionii
MASSLRLGSSLLRSSTRPLVQKAAFNGVRAASTQTLKEVFAAKLPGEVEKVKKLRKDYGSKVIGEVTLDQVYGGARGIKSLVWEGSVLDSEEGIRFRGRTIPECQEVLPKAPGGEEPLPEGLFWLLLTGEVPSEQQVRDLSADWAARSDLPKFVEELIDRCPSDMHPMAQFSIAVVALEHTSEFAKAYAKGINKKEYWSYTFEDSMNLIAKLPTIAAKIYRNAYKDGKVAPIQKDKDYGFNLANQLGYGENADFVELMRLYLTIHSDHEGGNVSAHTTHLVGSALSSPMLSLAAGLNGLAGPLHGLANQEVLNWLTKMKQSIGDDLSDKKITDYLWETLNGGRVVPGYGHAVLRKTDPRYVSQREFALRKLPNDPMFKLVSQVYKIAPGVLTEHGKTKNPYPNVDAHSGVLLQYYGLTEANYYTVLFGVSRALGVLPQLIIDRALGAPIERPKSFSTDAYAKLVGASL
>XP_016252869_Cladophialophora_immunda
MASSLRLGSSLLRSSTRPLVQKAAYNGVRCASTQSLKEVFAAKVPGEIEKVKKLRKDYGSKVIGEVTLDQVYGGARGIKSLVWEGSVLDSEEGIRFRGRTIPECQEVLPKAPGGEEPLPEGLFWLLLTGEVPSEQQVRDLSADWAARSDLPKFVEELIDRCPSDMHPMAQFSIAVVALEHTSEFAKAYAKGINKKDYWSYTFEDSMNLIAKLPTIAAKIYRNAYKDGKVAPIQKDKDYGFNLANQLGYGGNADFVELMRLYLTIHSDHEGGNVSAHTTHLVGSALSSPMLSLAAGLNGLAGPLHGLANQEVLNWLTKMKESIGDDLSDQKITDYLWETLNGGRVVPGYGHAVLRKTDPRYVSQREFALRKLPEDPMFKLVSQVYKIAPGVLTKHGKTKNPYPNVDAHSGVLLQYYGLTEANYYTVLFGVSRALGVLPQLIIDRALGAPIERPKSFSTEAYAKLVGASL
>XP_007746564_Cladophialophora_psammophila
MASSLRLGSSLLRSSTRPLVQKAAYNGVRCASTQSLKEVFAAKLPGEVEKVKKLRKDYGSKVIGEVTLDQVYGGARGIKSLVWEGSVLDAEEGIRFRGRTIPECQEVLPKAPGGEEPLPEGLFWLLLTGEVPSEQQVRDLSADWAARSDLPKFVEELIDRCPSDMHPMAQFSIAVVALEHTSEFAKAYAKGINKKDYWTYTFEDSMNLIAKLPTIAAKIYRNAYKDGKVAAIQKDKDYGFNLANQLGYGDKPDFVELMRLYLTIHSDHEGGNVSAHTTHLVGSALSSPMLSLAAGLNGLAGPLHGLANQEVLNWLTKMKESIGDDLSDQKITDYLWETLNAGRVVPGYGHAVLRKTDPRYVSQREFALRKLPEDPMFKLVSQVYKIAPGVLTKHGKTKNPYPNVDAHSGVLLQYYGLTEANYYTVLFGVSRALGVLPQLIIDRALGAPIERPKSFSTEAYAKLVGATL
>XP_018693503_Fonsecaea_erecta
MASSLRLGSSLLRSSTRPLVQKAAYNGVRCASTQSLKEVFAAKVPGEIEKVKKLRKDYGSKVIGEVTLDQVYGGARGIKSLVWEGSVLDSEEGIRFRGRTIPECQEVLPKAPGGEEPLPEGLFWLLLTGEVPSEQQVRDLSADWAARSDLPKFVEELIDRCPSDMHPMAQFSIAVVALEHTSEFAKAYAKGINKKDYWSYTFEDSMNLIAKLPTIAAKIYRNAYKDGKVAPIQKDKDYGFNLANQLGYGDNADFVELMRLYLTIHSDHEGGNVSAHTTHLVGSALSSPMLSLAAGLNGLAGPLHGLANQEVLNWLTKMKESIGDDLSDQKITDYLWETLNGGRVVPGYGHAVLRKTDPRYVSQREFALRKLPNDPMFKLVSQVYKIAPGVLTKHGKTKNPYPNVDAHSGVLLQYYGLTEANYYTVLFGVSRALGVLPQLIIDRALGAPIERPKSFSTEAYAKLVGASL
>XP_022513131_Fonsecaea_monophora
MASSLRLGSSLLRSSTRPLVQKAAFNGVRCASTQSLKEVFAAKLPGEIEKVKKLRKDYGSKVIGEVTLDQVYGGARGIKSLVWEGSVLDSEEGIRFRGRTIPECQEVLPKAPGGEEPLPEGLFWLLLTGEVPSEQQVRELSADWAARSDLPKFVEELIDRCPSDMHPMAQFSIAVVALEHTSEFAKAYAKGINKKDYWSYTFEDSMNLIAKLPTIAAKIYRNAYKDGKVAPIQKDKDYGFNLANQLGYGDNADFVELMRLYLTIHSDHEGGNVSAHTTHLVGSALSSPMLSLAAGLNGLAGPLHGLANQEVLNWLTKMKESIGDDLSDQKITDYLWETLNGGRVVPGYGHAVLRKTDPRYVSQREFALRKLPNDPMFKLVSQVYKIAPGVLTKHGKTKNPYPNVDAHSGVLLQYYGLTEANYYTVLFGVSRALGVLPQLIIDRALGAPIERPKSFSTEAYAKLVGASL
>XP_016634884_Fonsecaea_multimorphosa
MASSLRLGSTLLRSSTRPLVQKAAYNGVRCASTQSLKEVFASKVPGEIEKVKKLRKDYGSKVIGEVTLDQVYGGARGIKSLVWEGSVLDSEEGIRFRGRTIPECQEVLPKAPGGEEPLPEGLFWLLLTGEVPSEQQVRDLSADWAARSDLPKFVEELIDRCPSDMHPMAQFSIAVVALEHTSEFAKAYAKGINKKDYWSYTFEDSMNLIAKLPTIAAKIYRNAYKDGKVAPIQKDKDYGFNLANQLGYGDNADFVELMRLYLTIHSDHEGGNVSAHTTHLVGSALSSPMLSLAAGLNGLAGPLHGLANQEVLNWLTKMKESIGDDLSDQKITDYLWETLNGGRVVPGYGHAVLRKTDPRYVSQREFALRKLPNDPMFKLVSQVYKIAPGVLTKHGKTKNPYPNVDAHSGVLLQYYGLTEANYYTVLFGVSRALGVLPQLIIDRALGAPIERPKSFSTEAYAKLVGASL
>XP_022503428_Fonsecaea_nubica
MASSLRLGSSLLRSSTRPLVQKAAFNGVRCASTQSLKEVFAAKLPGEIEKVKKLRKDYGSKVIGEVTLDQVYGGARGIKSLVWEGSVLDSEEGIRFRGRTIPECQEVLPKAPGGEEPLPEGLFWLLLTGEVPSEQQVRDLSADWAARSDLPKFVEELIDRCPSDMHPMAQFSIAVVALEHTSEFAKAYAKGINKKDYWSYTFEDSMNLIAKLPTIAAKIYRNAYKDGKVAPIQKDKDYGFNLANQLGYGDNADFVELMRLYLTIHSDHEGGNVSAHTTHLVGSALSSPMLSLAAGLNGLAGPLHGLANQEVLNWLTKMKESIGDDLSDQKITDYLWETLNGGRVVPGYGHAVLRKTDPRYVSQREFALRKLPNDPMFKLVSQVYKIAPGVLTKHGKTKNPYPNVDAHSGVLLQYYGLTEANYYTVLFGVSRALGVLPQLIIDRALGAPIERPKSFSTEAYAKLVGASL
>XP_013288921_Fonsecaea_pedrosoi
MASSLRLGSSLLRSSTRPLVQKAAFNGVRCASTQSLKEVFAAKLPGEIEKVKKLRKDYGSKVIGEVTLDQVYGGARGIKSLVWEGSVLDSEEGIRFRGRTIPECQEVLPKAPGGEEPLPEGLFWLLLTGEVPSEQQVRDLSADWAARSDLPKFVEELIDRCPSDMHPMAQFSIAVVALEHTSEFAKAYAKGINKKDYWSYTFEDSMNLIAKLPTIAAKIYRNAYKDGKVAPIQKDKDYGFNLANQLGYGDNADFVELMRLYLTIHSDHEGGNVSAHTTHLVGSALSSPMLSLAAGLNGLAGPLHGLANQEVLNWLTKMKESIGDDLSDQKITDYLWETLNGGRVVPGYGHAVLRKTDPRYVSQREFALRKLPNDPMFKLVSQVYKIAPGVLTKHGKTKNPYPNVDAHSGVLLQYYGLTEANYYTVLFGVSRALGVLPQLIIDRALGAPIERPKSFSTEAYAKLVGASL
>XP_007757186_Cladophialophora_yegresii
MASSLRLGSFLLRSSTRPLVQKAAFNGVRAASTQTLKEVFAAKLPGEVEKVKKLRKDYGNKVIGEVTLDQVYGGARGIKSLVWEGSVLDSEEGIRFRGRTIPECQEALPKAPGGEEPLPEGLFWLLLTGEVPSEQQVRDLSADWAARSDLPKFVEELIDRCPSDMHPMAQFSIAVVALEHTSEFAKAYAKGINKKEYWQYTFEDSMNLIAKLPTIAAKIYRNAYKDGKVAPIQKDKDYGFNLANQLGYGEDADFVELMRLYLTIHSDHEGGNVSAHTTHLVGSALSSPMLSLAAGLNGLAGPLHGLANQEVLNWLTKMKQHIGDDLSDQKITEYLWETLNGGRVVPGYGHAVLRKTDPRYVSQREFALRKLPNDPMFKLVSQVYKIAPGVLTEHGKTKNPYPNVDAHSGVLLQYYGLTEANYYTVLFGVSRALGVLPQLIIDRALGAPIERPKSFSTDAYAKLVGASL
>XP_016233705_Exophiala_spinifera
MASSLRVGSSLLRSTSVTSKPFVQKAAFNGVRCASTKTLKDTFADKLPGEIEKVKKLRKDYGSKVVGEVTLDQVYGGARGIKSLVWEGSVLDSEEGIRFRGKTIPECQEVLPKAPGGEEPLPEGLFWLLLTGEVPSEQQVRDLSADWAARSDLPKFVEELLDRCPSDMHPMAQFSIAVAALEHTSEFAKAYAKGINKKEYWTYTFEDSMNLIAKLPTIAAKIYRNAYKDGKVAPIQKDKDYGFNLANQLGYGDNADFVELMRLYLTIHSDHEGGNVSAHTTHLVGSALSSPMLSLAAGLNGLAGPLHGLANQEVLLWLTKMKETIGDDLSDASITKYLWDTLNSGRVVPGYGHAVLRKTDPRYVSQREFALRKLPNDPMFKLVSQVYKIAPGVLTEHGKTKNPYPNVDAHSGVLLQYYGLTEANYYTVLFGVSRALGVLPQLIIDRGLGAPIERPKSFSTEAYAKLVGASL
>XP_016263030_Exophiala_oligosperma
MASSLRVGSSLLRSTSVSSKPFVQKAAFNGVRCASTKTLKDTFADKLPSEIEKVKKLRKDYGSKVVGEVTLDQVYGGARGIKSLVWEGSVLDSEEGIRFRGKTIPECQEVLPKAPGGEEPLPEGLFWLLLTGEVPSEQQVRDLSADWAARSDLPKFVEELLDRCPSDMHPMAQFSIAVAALEHTSEFAKAYAKGINKKEYWTYTFEDSMNLIAKLPTIAAKIYRNAYKDGKVAPIQKDKDYGYNLANQLGYGDNADFIELMRLYLTIHSDHEGGNVSAHTTHLVGSALSSPMLSLAAGLNGLAGPLHGLANQEVLLWLTKMKESIGDDLSDASITKYLWDTLNSGRVVPGYGHAVLRKTDPRYVSQREFALRKLPNDPMFKLVSQVYKIAPGVLTEHGKTKNPYPNVDAHSGVLLQYYGLTEANYYTVLFGVSRALGVLPQLIIDRGLGAPIERPKSFSTEAYAKLVGASL
>XP_013318590_Exophiala_xenobiotica
MASSLRVGSSLLRSTSVSSRPFVQKAAFNGVRCASTKTLKDTFAEKLPGEIEKVKKLRKDYGSKVIGEVTLDQVYGGARGIKALVWEGSVLDSEEGIRFRGKTIPECQEVLPKAPGGEEPLPEGLFWLLLTGEVPSEQQVRDLSADWAARSDLPKFVEELIDRCPNDMHPMAQFSIAVAALEHTSEFAKAYAKGINKKEYWTYTFEDSMNLIAKLPTIAAKIYRNAYKDGKVAPIQKDKDYGYNLANQLGYGGNADFVELMRLYLTIHSDHEGGNVSAHTTHLVGSALSSPMLSLAAGLNGLAGPLHGLANQEVLNWLTKMKQTVGDDLSDANITKYLWDTLNSGRVVPGYGHAVLRKTDPRYVSQREFALRKLPNDPMFKLVSQVYKIAPGVLTEHGKTKNPYPNVDAHSGVLLQYYGLTEANYYTVLFGVSRALGVLPQLIIDRGLGAPIERPKSFSTDAYAKLVGASL
>XP_007721353_Capronia_coronata
MASSLRIGSSLLRSSRPLVQKSAYNGVRCASTKTLKEVFAAKLPEEVEKVKKLRKDYGSKVIGEVTLDQVYGGARGIKSLVWEGSVLDAEEGIRFRGRTIPECQEVLPKAPGGEEPLPEGLFWLLLTGEVPSEQQVRALSADWAARSDLPKYVEELIDRCPSDMHPMAQFSIAVAALEHTSEFAKAYEKGISKKDYWTYTFEDSMNLIAKLPTIAAKIYRNAYKDGKVAPVQKDKDYSFNLANQLGFGDNHDFVELMRLYLTIHSDHEGGNVSAHTTHLVGSALSSPMLSLAAGLNGLAGPLHGLANQEVLRWLTQMKETIGDDLSDKAITDYLWATLNAGRVVPGYGHAVLRKTDPRYVSQREFALRKLPNDPMFKLVSQVYKIAPGVLTEHGKTKNPYPNVDAHSGVLLQYYGLTEANYYTVLFGVSRALGVLPQLIIDRGLGAPIERPKSFSTEAYAKLVGASL
>XP_007728848_Capronia_epimyces
MASSLRFGSSLLRSSRPLVQKSAFNGVRCASTQSLKEVFAAKLPGEVEKVKKLRKDYGNKVIGEVTLDQVYGGARGIKSLVWEGSVLDSEEGIRFRGKTIPECQEVLPKAPGGEEPLPEGLFWLLLTGEVPSEQQVKDLSADWAARSDLPKFVEELIDRCPTDMHPMAQFSIAVAALEHTSEFAKAYAKGINKKEYWSYTFEDSMNLIAKLPTVAAKIYRNAYKDGKVAPIQKDKDYSFNLANQLGFGDNHDFVELMRLYLTIHSDHEGGNVSAHTTHLVGSALSSPYLSFAAGLNGLAGPLHGLANQEVLNWLTKMKETIGDDLSDKAITDYLWSTLNAGRVVPGYGHAVLRKTDPRYVSQREFALRKLPNDPMFQLVSQVYKIAPGVLTEHGKTKNPFPNVDAHSGVLLQYYGLTEANYYTVLFGVSRALGVLPQLIIDRALGAPIERPKSFSTEAYAKLVGATL
>XP_009155423_Exophiala_dermatitidis
MASSLRIGSSLLRTSRPLVQKSAFNGVRCASTKTLKEVFAAKLPGEIEKIKKLKKDYGSKVVGEVTLDQVYGGARGIKALVWEGSVLDAEEGIRFRGRTIPECQEVLPKAPGGEEPLPEGLFWLLLTGEVPSEQQVRDLSADWAARSDLPKYVEELIDRCPNDMHPMAQFSIAVAALEHTSEFAKAYAKGINKKDYWTYTFEDSMNLIAKLPTIAAKIYRNAYKDGKVAPIQKDKDYAFNLANQLGYGDNKDFVELMRLYLTIHSDHEGGNVSAHTTHLVGSALSSPMLSFAAGLNGLAGPLHGLANQEVLNWLTKMKQTIGDDLSDKAITDYLWATLNAGRVVPGYGHAVLRKTDPRYVSQREFALRKLPNDPMFKLVSQVYKIAPGVLTEHGKTKNPYPNVDAHSGVLLQYYGLTEANYYTVLFGVSRALGVLPQLIIDRAVGAPIERPKSFSTDAYAKLVGATL
>XP_013266253_Exophiala_aquamarina
MASSLRLGSSLLRSTAISSRPLAQQAAFNGIRCASTKSLKDTFADKLPAEIEKVKTLRKEYGSKVVGEVTLDQVYGGARGIKSLVWEGSVLDSEEGIRFRGKTIPECQELLPKAPGGQEPLPEGLYWLLLTGEVPSEQQVRDLSADWAARSELPKHVEELIDRCPSDLHPMAQFSIAVVALEQTSEFAKAYAKGVNKKEYWHYTFEDAQNLIAKLPTIAAKIYRNVYKDGKVAGIQKDKDYGWNLANQLGFGDNTDFIELMRLYLTIHSDHEGGNVSAHTTHLVGSALSSPYLSLAAGLNGLAGPLHGLANQEVLLWLTKMKESVGDDLSDQAITDYLWSTLKAGRVVPGYGHAVLRKTDPRYVSQREFALRKLPEDPMFKLVSQVYKIAPGVLTEHGKTKNPYPNVDAHSGVLLQYYGLTEANYYTVLFGVSRALGVLPQLIIDRALGAPIERPKSFSTEAYAKLVGASL
>XP_016224635_Exophiala_mesophila
MASSLRAGSSLLRTSTLSSRPAIQRAAFNGVRAASTKSLKDTFADNLPAELEKVKKLRKDYGSKVIGEVTLDQVYGGARGIKSLVWEGSVLDSEEGIRFRGKTIPECQELLPKAPGGEEPLPEGLYWLLLTGEVPSEQQVRDLSADWAARSELPKFVEETIDRLPKDLHPMAQFSIAVVALEQTSEFAKAYARGINKKEYWQYTFEDSQNLIAKLPTIASKIYRNIYKDGKVAPIQKDKDYGFNLANGLGFGENTDFVELMRLYLTIHSDHEGGNVSAHTTHLVGSALSSPFLSLAAGLNGLAGPLHGLANQEVLLWLTKMQESVGGDLSDKSITDYLWSTLNSGRVVPGYGHAVLRKTDPRYVSQREFALRKLPEDPLFKLVSQVYKIAPGVLTEHGKTKNPYPNVDAHSGVLLQYYGLTEANYYTVLFGVSRALGVLPQLIIDRALGAPIERPKSFSTEAYAKLVGASL
>XP_013276469_Rhinocladiella_mackenziei
MASSLRLGGSLLRTSSVYSRSFVQRAAFNGVRCASTQSLKEAFAAKLPGEIEKVKKLRKDYGSKVIGEVTLDQVYGGARGIKSLVWEGSVLDSEEGIRFRGKTIPECQELLPKAPGGEEPLPEGLFWLLLTGEVPSEQQVRDLSADWAARSDLPKYVEELIDRCPSDMHPMAQFSIAVVALEHTSEFAKAYAKGMNKKDYWSYTFEDSMNLIAKLPTIAAKIYRNAYKDGKVAPIQKDKDYGYNLANQLGYGDQADFVELMRLYLTIHSDHEGGNVSAHTTHLVGSALSSPMLSLAAGLNGLAGPLHGLANQEVLNWLTKMKETIGDDLSDKAITDYLWATLNGGRVVPGYGHAVLRKTDPRYVSQREFALRKLPEDPMFKLVSQVYKIAPGVLTEHGKTKNPYPNVDAHSGVLLQYYGLTEANYYTVLFGVSRALGVLPQLIIDRALGAPIERPKSFSTEAYAKLVGATL
>XP_018001964_Phialophora_attinorum
MAASLRLGSAALRASSRPVLSRAAYSGVRAASTQSLKEVFAAKLPGEIEKIKKLRSEAGNKVVGEVTLDQVYGGARGIKSLVWEGSVLDSEEGIRFRGRTIPECQEQLPKAPGGEEPLPEGLFWLLLTGEVPSEQQVRDLSADWAARAELPKHVEDLIDRCPSTLHPMAQFSIAVVALEHESEFAKAYAKGINKKEYWSYTFEDSMNLIAKLPTIAAKIYRNVYKDGKVAPIQKDQDFSFNLANQLGYGDNKDFIELMRLYMTIHTDHEGGNVSAHTTHLVGSALSSPMLSLAAGLNGLAGPLHGLANQEVLNWLTQMKQSVGSDLSDKSITDYLWSTLKAGRVFALRKLPEDPMFKLVSQVYKIAPGVLTEHGKTKNPYPNVDAHSGVLLQYYGLTEANYYTVLFGVSRALGVLPQLIIDRAVGAPIERPKSFSTEAYAKLVGVSL
>NP_593718_Schizosaccharomyces_pombe
MMIILNAPRFMTNTRLASTRRLASSLLSQASLRSRQLNPLFTSSYSTRSSSLKDRLAELIPEKQAEIKKFRAEHGQDVIGEVTINQMYGGARGVRSLIWEGSVLDPNEGIRFRGYTIPECQKLLPSSPNGKQPLPESLFWLLVTGEIPTLSQVQALSADWAARSQLPKFVEELIDRCPPTLHPMAQFSLAVTALEHDSAFAKAYERGMNKHDYWKYEYEDCMDLIAKTVPIAGRIYRNLYRDGVVAPIQMDKDHSYNFANVLGFANNEEFVELMRLYLTIHADHEGGNVSAHTGHLVGSALSSPFLSMAASLNGLAGPLHGLANQEVLNFLITMKKEIGDDLSEETIKSYLWKLLNSGRVVPGYGHAVLRKTDPRYTAQREFALEHLPKDPMFQLVSRLYEIVPGVLTEHGKTKNPYPNVDSHSGVLLQYYGLKEQSFYTVLFGVSRTLGVASQLIWDRALGLPIERPKSFSTEALKKMVETK
```
