## Supplementary material for "Coding Sequence Insertions in Fungal Genomes are Intrinsically Disordered and can Impart Functionally-Important Properties on the Host Protein": fasta protein sequences: XP_019331076.1_blasthits_fa.txt

```
>XP_019331076_Candida_albicans
MLNLDETIENIKQCKHIPEGDVEELCTKVIELLIEEANIQHIDTPVTICGDIHGQLHDLITLFKTGGELPDTQYLFLGDFVDRGFYSFESFLLLISLKLRYPDRITLIRGNHESRQITTVYGFYDECLRKYGSINVWRYCCEVFDYLSLGAIVGGSQGVFCIHGGLSPEIDTVDQIRVLDRKKEVPHEGGMCDLLWSDPELVNGWSISPRGAGYLFGENEVNKFLHDNNISLIARAHQLVMEGYKEMFNQGLVTVWSAPNYCYRCGNVASVLTIGDDLSREYKVFEASPHDIGSIPSRKPPVEYFI
>XP_002421941_Candida_dubliniensis
MLNLDDTIENIKQCKHIPEEDVEELCTKVIELLIEEANIQHVDTPVTICGDIHGQLHDLITLFKTGGELPDTRYLFLGDFVDRGFYSFESFLLLISLKLRYPDRITLIRGNHESRQITTVYGFYDECLRKYGSINVWRYCCEVFDYLSLGAIVGGSQGVFCIHGGLSPEIDTVDQIRVLDRKKEVPHEGGMCDLLWSDPELVNGWSISPRGAGYLFGENEVNKFLHDNNISLIARAHQLVMEGYKEMFNQGLVTVWSAPNYCYRCGNVASVLTIGDDLSREYKVFEASPHDIGSIPSRKPPVEYFI
>XP_002550422_Candida_tropicalis
MGERGPDQWLEQIKKCIALSESDMKQLCELVKELLMEESNIQPVQSPVTVCGDIHGQFHDLLELFRTAGGLPSDDNQTNFIFLGDYVDRGYFSLETFTLLMVLKVKYPHRITLVRGNHESRQITQVYGFYEECLTKYGSTTVWKYCCQVFDFLTLAAIIDGKILCVHGGLSPEIRMLDQIRVLSRAQEVPHEGGFCDLVWSDPDNIDTWAVSPRGAGWLFGSKVSREFNHINNLQLIARAHQLVMEGFRYHFKEKDVVTVWSAPNYCYRCGNVASVMQVDEDLDPNFKIFSAVQDGDLAVKNNTNKTQRSDYFL
>XP_003869240_Candida_orthopsilosis
MLNLDKTIEHIKQCKLIPESDVEEICIQLIDILIEESNIQHINTPVTICGDIHGQLHDLITIFSIGGNLPETQYVFLGDFVDRGFNSLETLLLLMTYKLKYPSKITLIRGNHESRQITTVYGFYDECLRKYGSVNIWRYCCEVFDYLSLGAIINSQRGSNDGGGGGVFCVHGGLSPEIDSIDQIRILDRKQEVPHEGGMCDLLWSDPEEDVKGWSISPRGAGFLFGESEVDKFLHLNNVGLIARAHQLVMEGYREMFDSKLVTVWSAPNYCYRCGNVASVLKIDDDLRREYKVFEAVDYDDEEGEAEEGGGSRGIGAGGALSKKPVVEYFL
>XP_001527006_Lodderomyces_elongisporus
MGERGPDQWLEQIKKCIALSESDMKQLCELVKELLMEESNIQPVQSPVTVCGDIHGQFHDLLELFRISGGMPSEDNQTNYIFLGDYVDRGYFSLETFTLLMVLKVKYPHRITLVRGNHESRQITQVYGFYEECLTKYGSTTVWKYCCQVFDFLTLAAIIDGKILCVHGGLSPEIRMLDQIRVLSRAQEVPHEGGFCDLVWSDPDNVDTWAVSPRGAGWLFGSKVSREFNHINNLQLIARAHQLVMEGFRYHFKEKDVVTVWSAPNYCYRCGNVASVMQIDEDLDPNFKIFSAVQDGDLTVKNNTTKQQRSDYFL
>XP_007373873_Spathaspora_passalidarum
MLNLDETIENIKHCKHVPESDVEELCTKVIELLIQEANIQHIDTPVTICGDIHGQLHDLITLFKTGGECPNTQYLFLGDFVDRGFYSLESFLLLMALKVRYPDRMTLIRGNHESRQITTVYGFYDECMRKYGTVNVWRYCCEVFDYLSLGAIVGGKGGVFCIHGGLSPEIDTVDQIRILDRKQEVPHEGGMCDLLWSDPEDVNGWAISPRGAGFLFGENEVNKFLHGNNISLIARAHQLVMEGYKEMFNSGLVTVWSAPNYCYRCGNVASVLAIDDELNRDYKVFEASTQDINAIPSKKPAIDYFI
>XP_043047259_Scheffersomyces_spartinae
MLNLDEYVDVLKGCTRGTGKTTNILSRTIVNIRQCKHIPEADVAELCSKVIEILIEEPNIQHVDTPVTICGDIHGQLHDLLTLLATGNECPETQYLFLGDFVDRGFYSLECFLLLIALKVRYPDRITLIRGNHELRQITTVYGFYDECVRKYGSVNVWRFCSEVFDYLSLGALVGGKGGVFCIHGGLSPDIDTIDQIRILDRKQEVPHEGGMCDLLWSDPDDVPGWAVLPRGAGFLFGENEVNQFLHTNDVSLIARAHQLVMEGYKEIFGEKLVTVWSAPNYCYRCGNVASVLTIDDNLQRNYKVFEAANQDITELPTKRSTNDYFV
>XP_001386524_Scheffersomyces_stipitis
IENIKLCKHIPEADVGELCSKVIELLIEEANIQQVDTPVTICGDIHGQLHDLITLFKTGGECPGTQYLFLGDFVDRGFYSLESFLLLMALKVRYPDRITLIRGNHESRQITTVYGFYDECVRKYGSVNVWRYCCEVFDYLSLGAIVGGRGGVFCIHGGLSPDIDTVDQIRILDRKQEVPHEGGMCDLLWSDPEDVPGWAISPRGAGFLFGENEVKTFLHTNNISLIARAHQLVMEGYKEMFNQGLVTVWSAPNYCYRCGNIASVLTVDDNLNREYKVFEAATQDVSNIPSKKPAIDYFI
>XP_020065059_Suhomyces_tanzawaensis
MSRYDELPWKFEPRPSTSQRLNIHTSPNTNARTIQNIKQCKHIPEADVEELCSKVIELLIQEANIQHVDTPVTICGDIHGQLHDLLTLFKTGGECPGTQYLFLGDFVDRGFYSLESFLLLVALKVRYPDRITLVRGNHESRQITTVYGFYDECVRKYGSVNVWRYCCEVFDYLSLGAIVGGKGGVFCIHGGLSPDIETVDQIRILDRKQEVPHEGGMCDLLWSDPEDVQGWAISPRGAGFLFGENEVNTFLHHNNILLIARAHQLVMEGYKEMFNQGLVTVWLAPNYCYRCGNIASVLTIDDDLNREYKVFEAATQDVGAIPSKKPAVEYFI
>XP_020074679_Hyphopichia_burtonii
MSSPIEHNRRKRQAEDDVEEGNSQANSSPIPSSPPLPSSPAIPYADEEEEIHNDVADLNPSEEEEEGVDLMDDMERDYRANEKEDRYDISNIDDEEYEEMDIGDRRKIDERLNRNDMIFGRERGADNMYLDDGSERDEELNEFGLPFQRRRRRRYEDEDDAMLADEDIEPFNEELSLESLTDVKAASITEWILQPAVSRSIARELKSFLLEYTDEKGRSVYGARIRTLGEINSESLDVNFAHLSESKSILSLFLATSPTEMLTIFDNVAMDATELHYPNYSQIHSEIHVRITNYPNYLNLRDLRENNLNQLVKIGGVVTRRTGVFPQLNYVKFNCLKCGHLLGPFVQDDKSEVSISYCTNCQSKGPFRINSQKTLYRNYQRLTLQESPGTVPAGRLPRHREVILLADLVDIAKPGEEIEVAGIYKNNYDGNLNIKNGFPVFATIIEANSVKRKEVGLNNEDSLNAWTEEDEREFRKLSQERGIIDKIISSMAPSIYGHKDIKTAIACSLFGGVPKDVNGKHSIRGDINVLLLGDPGTAKSQILKYAEKTANRAVFATGQGASAVGLTASVRKDPITREWTLEGGALVLADKGTCLIDEFDKMNDQDRTSIHEAMEQQSISVSKAGIVTSLQARCSIIAAANPTTGRYNSTLPLSQNVNLTEPILSRFDILCVVRDLVNPEGDERLASFVIDSHMRSHPSQTEDLEDDEQEQEIEEDDDEMIEDTPLKKTKQTRKQKISQLNKQRENEISPISQELLIKYIKYAKTKVQPKLHQMDMDKVAKVYADLRKESITTGSFPITVRHLESILRIAEAFAKMRLSDFVSQNDLNRAIKVSIDSFVGAQKITVRKELQKSFMKYTLPTRKKTIENIKQCKYIPESDVEEICSKVIELLVQEANIQYVDTPVTICGDIHGQLHDLLTLFETGGELPETQYLFLGDFVDRGFYSLESLLLLLSYKVRYPDRITLIRGNHELRQITTVYGFYDECIRKYGNVNVWRYCSEVFDYLSLGAIVGGKGGVFCIHGGLSPDIDTIDQIRILDRKQEVPHEGGMCDLLWSDPEDVPGWAISPRGAGFLFGENEVNKFNNVNDISLIARAHQLVMEGYKEMFKNKLVTVWLAPNYCYRCGNIASVLKIDDELSREYKVFEAAPQDISSIPSKKPVIDYFI
>XP_015469073_Debaryomyces_fabryi
MSERGPDQWLEQIKKCIALSESDMKQLCELVKELLMEESNIQPVQSPVTVCGDIHGQFHDLLELFRISGGLPRDDNNVSYIFLGDYVDRGYFSLETFTLLMVLKVKYPHRITLVRGNHESRQITQVYGFYEECLTKYGSTTVWKYCCQVFDFLTLAAIVDGKILCVHGGLSPEIRMLDQIRVLSRAQEVPHEGGFCDLVWSDPDNVDTWAVSPRGAGWLFGSKVSREFNHINNLGLIARAHQLVMEGFRYHFKDKDVVTVWSAPNYCYRCGNVASVMQVDEDLEPNFKIFSAVQDGDLTAKNNPNKQQRSDYFL
>XP_002770872_Debaryomyces_hansenii
MLNLDETIEAIKLCKHIPESDVEEICSKAIELLIEEANIQHVDTPVTICGDIHGQLHDLITLFKTGGECPQTQYLFLGDFVDRGFYSLESFLLLLTLKVRYPDKITLIRGNHESRQITTVYGFYDECVRKYGSVNVWRYCCEVFDYLSLGAIVGGKGGVFSIHGGLSPDIDTIDQIRVLDRKQEVPHEGGMCDLLWSDPEYVPGWAISPRGAGFLFGENEVNRFLQVNDISLIARAHQLVMEGYKEMFNQGLVTVWSAPNYCYRCGNIASVLTIDDNLNRNYKVFKAASQDITAIPSKKPPVDYFI
>XP_006689890_Yamadazyma_tenuis
MLNLDDTIERVKECKLIPERDVEELCNKIIEILIEEGNVQALDTPITICGDIHGQLHDLLTLFKTGGECPSTQYLFLGDFVDRGFYSLESFLLLMALKVRYPDRITLIRGNHETRQITTVYGFYDECLRKYGSVNVWRYCCEVFDYLSLGAMIGGQDGVFCVHGGLSPMIDQIDQIRVINRKQEVPHEGAMCDLLWSDPEDVPSWSISPRGAGFLFGYNEVKKFSHTNGVSLIARAHQLVMEGYKEMFDKRLVTVWSAPNYCYRCGNIASVLAIDNALGRQYKVFEASTNQEISSIPSKKPTIDYFI
>XP_001487745_Meyerozyma_guilliermondii
MSDRGPDHWLELIKKCVALSEADMKQLCELVKELLMEESNIQPVQSPVTVCGDIHGQFHDLLELFRISGGMPEDDNNTSYIFLGDYVDRGYFSLETFTLLMVLKVKYPHRITLVRGNHESRQITQVYGFYEECLTKYGSTTVWKYCCQVFDFLTLAAIIDGKILCVHGGLSPEIRMLDQIRVLSRAQEVPHEGGFCDLVWSDPDNVDTWAVSPRGAGWLFGSKVSREFNHINNLDLIARAHQLVMEGFRYHFKEKDVVTVWSAPNYCYRCGNVASVMKVDDKLESDFKIFSAVPDGDLAVKNNTSKQQRSEYFL
>XP_018709967_Metschnikowia_bicuspidata
MLDLDTTLDNIKNCRPILEDHVQEICSKVIEIIVEEANIQQVHTPVTICGDIHGQLHDMITLFKTGGECPATQYLFLGDFVDRGFYSLESLLLLLTLKIRYPDRITLIRGNHESRQITTVYGFYDECLRKYGSVNVWRYCCEVFDYISLGAVVGGPGGVFCVHGGLSPDVDTVDEIRKLDRKQEVPHEGAMCDLLWSDPEDVSAWAVSPRGAGYLFGENEVSQFCYTNNISLIARAHQLVMEGYKEMFNETLVTVWSAPNYCYRCGNVASILTISDDMLRQYKVFEAVNQDMSQVPMRKPAVDYFI
>XP_002617962_Clavispora_lusitaniae
MGERGPDQWLDQIKKCSSLSESDMKQLCELVKELLMEDSNIQPVQSPVTVCGDIHGQFHDLLELFKVSGGLPSDDNATNYIFLGDYVDRGYFSLETFTLLMVLKVKYPNRITLVRGNHESRQITQVYGFYDECLTKYGSTTVWKYCCQVFDFLTLAAIIDGKILCVHGGLSPEIRMLDQIRVLSRAQEVPHEGGFCDLVWSDPDNIDTWAVSPRGAGWLFGSKVSREFNHINNLELIARAHQLVMEGFRYHFKDKDVVTVWSAPNYCYRCGNVASVMQVDSDLEPNFKIFSAVQDGDLAAKNNTAKQQRIDYFL
>XP_025340528_Candida_haemuloni
MGERGPDQWLEQIKNCISLSENDMKQLCELVKELLMEESNIQPVQSPVTVCGDIHGQFHDLLELFKISGGLPTEDNDTNYIFLGDYVDRGYFSLETFTLLMVLKVKFPNRITLVRGNHESRQITQVYGFYDECLTKYGSTTVWKYCCQVFDFLTLAAIIDGKILCVHGGLSPEIRMLDQIRVLSRAQEVPHEGGFCDLVWSDPDNIDKWAVSPRGAGWLFGSKVSREFNHINNLDLIARAHQLVMEGFRYHFKEKDVVTVWSAPNYCYRCGNVASVMQVGSDLEPNFKIFSAVQDGDLAAKNNPSKQQRIDYFL
>XP_024714584_Candida_pseudohaemulonis
MSSPRKRQADDDDASDALTPSLASSPQLPPSSPAIPFEDEEEEIHNDVTDLNPSDEEEGEDLMENMQNDYRQNAGQDHYNLGDGNIDDEEYEELDAAERRRIDEQLDRRDELLGMSKDTRARSQAFLDDDDDEDDDVNEYGLPIQRRRRRGQYDEQDDLMNEEEVDPFQEELSLESLADVKAPSITEWILQPNTLRSIARELKSFLLEYTDERGRSVYGARIRTLGEINAESLDVSYNHLADSKAILALFLATSPTEMLKIFDIVAMEATELHYPNYSQIHLEIHVRISNFPNALSLRDLREKNLNQLVKINGVVTRRTGVFPQLKYVKFDCLKCGAVLGPFIQDSNSEVKINFCTNCQAKGPFKMNSERTLYRNYQRITLQEAPGTVPAGRLPRHREVILLSDLVDVAKPGEEVEVVGVYKNNYDGGLNAKNGFPVFATVVEANSIKRKETSSMFTSDTGVSSWVEEDEREFRRLSRERGIIDKIISSMAPSIYGHRDIKTAIACSLFGGVAKNVDGKHSIRGDINVLLLGDPGTAKSQILKYAEKTANRAVFATGQGASAVGLTASVRKDPITREWTLEGGALVLADKGTCLIDEFDKMNDQDRTSIHEAMEQQSISVSKAGIVTSLQARCAIIAAANPTGGRYNSTLPLAQNVNLTEPILSRFDILCVVRDLVNPELDERLASFVVDSHIRSHPSNEELNDDENDDAMDDGKSRRDKITQNNEQRESEISPIPQETLAKYISYARAKVSPKLHQMDMDKVALVYADLRRESISTGSFPITVRHLESIIRIAEAFARMRLSDFVSQGDLNRAIKVSIDSFVGAQKITVKRQLQKSFMNRTIEDIKQCKHVPERDVEEICLKVIEVLVEEANIQQIYTPVTICGDIHGQFQDLLNLFETGGECPQTQYLFLGDFVDRGFYSIESLLLLLALKIRYPDRLTLIRGNHESRQITTVYGFYDECLRKYGSVNVWRYCCEVFDYFSLGAIVGGQGGVFCVHGGLSPEISDVDEIRRLDRKQEVPHEGAMCDLLWSDPEDVPKWAVLPRGAGYLFGENEVNKFCHKNDILLIARAHQLVMEGYKEMFLGSLVTVWLAPNYCYRCGNIASILSINDNLEREYKVFDAVNKDTNMMPLKKPVVDYFI
>XP_025337279_Candida_duobushaemulonis
MSSPRKRQADDDDASDASTPSLASSPQLPLHEEEEIHNDVTDLNPSDEEEGEDLMENMQNDYRQNAGQDHYNLGDGNIDDEEYEELDAAERRRIDEQLDRRDELLGMSKDTRARSQAFLDDDDDEDVDVNEYGLPIQRRRRRGQYDDQDDLINEEEVDPFQEELSLESLADVKAPSITEWILQPNTSRSIARELKSFLLEYTDERGRSVYGARIRTLGEINAESLDVSYNHLADSKAILALFLATSPTEMLKIFDIVAMEATELHYPNYSQIHSEIHVRISNFPNALSLRDLREKNLNQLVKINGVVTRRTGVFPQLKYVKFDCLKCGAVLGPFIQDSNSEVKINFCTNCQAKGPFKMNSERTLYRNYQRITLQESPGTVPAGRLPRHREVILLSDLVDVAKPGEEVEVVGVYKNNYDGGLNAKNGFPVFATVVEANSIKRKETSSMFTSDTGVSSWVEEDEREFRRLSRERGIIDKIISSMAPSIYGHRDIKTAIACSLFGGVAKNVDGKHSIRGDINVLLLGDPGTAKSQILKYAEKTANRAVFATGQGASAVGLTASVRKDPITREWTLEGGALVLADKGTCLIDEFDKMNDQDRTSIHEAMEQQSISVSKAGIVTSLQARCAIIAAANPTGGRYNSTLPLAQNVNLTEPILSRFDILCVVRDLVNPESDERLASFVVDSHIRSHPSNEELNDDENDDAMDEGKSRRDKITQNNEQRESEISPIPQETLAKYISYARAKVSPKLHQMDMDKVALVYADLRRESISTGSFPITVRHLESIIRIAEAFARMRLSDFVSQGDLNRAIKVSIDSFVGAQKITVKRQLQKSFMKTIEDIKQCKHVPERDVEEICSKVIEVLVEEANIQQIYTPVTICGDIHGQFQDLLNLFETGGECPQTQYLFLGDFVDRGFYSIESLLLLLALKIRYPDRLTLIRGNHESRQITTVYGFYDECLRKYGSVNVWRYCCEVFDYFSLGAIVGGQGGVFCVHGGLSPEISDVDEIRRLDRKQEVPHEGAMCDLLWSDPEDVPKWAVSPRGAGYLFGENEVNKFCHKNDISLIARAHQLVMEGYKEMFSGSLVTVWSAPNYCYRCGNIASILSINDNLEREYKVFDAVNKDTNMMPSKKPVVDYFI
>XP_028888542_Candida_auris
MLQLDKIIEDIKQCKHVPERDVEEICSKVIEILVEEANIQQIYTPVTICGDIHGQFQDLLNLFETGGECPQTQYLFLGDFVDRGFYSLESLLLLLALKIRYPDRLTLIRGNHESRQITTVYGFYDECLRKYGSVNVWRYCCEVFDYFSLGAIVGGQGGVFCVHGGLSPEINIVDEIRRLDRKQEVPHEGAMCDLLWSDPEDVPKWAVSPRGAGYLFGENEVNKFCRQNDISLIARAHQLVMEGYKEMFSGSLVTVWSAPNYCYRCGNIASILSINDNLEREYKVFDAVTKDTSIMPPKKPVVDYFI
>NP_010360_Saccharomyces_cerevisiae
MMDLDKIIASLRDGKHIPEETVFRLCLNSQELLMNEGNVTQVDTPVTICGDIHGQLHDLLTLFEKSGGVEKTRYIFLGDFVDRGFYSLESFLLLLCYKLRYPDRITLIRGNHETRQITKVYGFYDEVVRKYGNSNVWRYCCEVFDYLSLGAIINNSIFCVHGGLSPDMTTVDEIRTIDRKQEVPHEGAMCDLLWSDPEDVDTWSLSPRGAGFLFGKREVDQFLEKNNVELIARAHQLVMEGYKEMFDGGLVTVWSAPNYCYRCGNVAAVLKIDDDLNREYTIFEAVQAQNEVGNAIIPTKKSQMDYFL
>XP_018223644_Saccharomyces_eubayanus
MMDLDKIIASLREGKHIPEETVFRLCLNSQELLMNEGNVAQVDTPVTICGDIHGQLHDLLTLFEKSGGVEKTRYIFLGDFVDRGFYSLESFLLLLCYKLRYPDRVTLIRGNHETRQITKVYGFYDEVVRKYGNSNVWRYCCEVFDYLSLGAIINNSIFCVHGGLSPDMTTVDEIRTIDRKQEVPHEGAMCDLLWSDPEDVDTWSLSPRGAGFLFGKREVDQFLEKNNVELIARAHQLVMEGYKEMFDGGLVTVWSAPNYCYRCGNVAAVLKIDDDLNREYTIFEAVQAQNEVGNAIIPTKKSQMDYFL
>XP_033765324_Saccharomyces_paradoxus
MMDLDKIIASLRDGKHIPEETVFRLCLNSQELLMNEGNVTQVDTPVTICGDIHGQLHDLLTLFEKSGGVEKTRYIFLGDFVDRGFYSLESFLLLLCYKLRYPDRITLIRGNHETRQITKVYGFYDEVVRKYGNSNVWRYCCEVFDYLSLGAIINNSIFCVHGGLSPDMTTVDEIRTIDRKQEVPHEGAMCDLLWSDPEDVDTWSLSPRGAGFLFGKREVDQFLEKNNVQLIARAHQLVMEGYKEMFDGGLVTVWSAPNYCYRCGNVAAVLKIDDDLNREYTIFEAVQAQNEVGNAIIPTKKSQMDYFL
>XP_003673331_Naumovozyma_castellii
MSLDIDAVIDLLKQGKHVKEETVYTLCLRSQELLMSEANVTHVDTPVTICGDIHGQLHDLLTLFEKSGGVEKTRYVFLGDFVDRGFYSLESFLLLLCYKLRYPDRITLIRGNHETRQITKVYGFYDEIMRKYGNCNVWRYCCEVFDYLSLGAIINNSIFCVHGGLSPEINTLDEIRAIDRKQEVPHEGAMCDLLWSDPEEVDTWSLSPRGAGFLFGKSEVDKFLSTNNVELIARAHQLVMEGYKEMFDGGLVTVWSAPNYCYRCGNVAAVLRIEDDLQRNYTIFEAVQPQDGGGNAIIPTKKPQMDYFL
>XP_003669496_Naumovozyma_dairenensis
MGLEVEEVIESIKQGKHVSEATVYSLCLKSQELLINEANVTRVDTPVTICGDIHGQLHDLLTLFDKSGGVEKTRYIFLGDFVDRGFYSLESFLLLLCYKLRYPDRITLIRGNHETRQITKVYGFYDEIMRKYGNCNVWRYCCEVFDYLSLGAIINDSIFCVHGGLSPEINTIDEIRSIDRKQEAPHEGAMCDLLWSDPDDVDTWSLSPRGAGFLFGKGEVDKFLMKNNVELIARAHQLVMEGYKEMFDGGLVTVWSAPNYCYRCGNVAAVLRIEDDLERNYTIFEAVQPQDGVGNTIIPTKKPQMDYFL
>XP_003955668_Kazachstania_africana
MELEKTIRLLKEGKHLSEERVYDICLKSQELLITEGNVTHVDTPVTICGDIHGQLHDLLTLFEKSGGVEKTRYVFLGDFVDRGFYSLESFLLLLCYKIRYPDRITLIRGNHETRQITKVYGFYDEVMRKYGNSNVWRYCCEVFDYLSLGAIINNRIFCVHGGLSPDVSTINEIKAIDRKQEVPHEGAMCDLLWSDPDDVDKWSLSPRGAGFLFGSNEVEEFLHTNGFELIARAHQLVMEGYKEMFDGGLVTVWSAPNYCYRCGNVAAVLKIDDQLERNYTIFDAVQPQDGVGNAIIPTKQPQMDYFL
>XP_022465469_Kazachstania_naganishii
MNLDHTLELLRQGKHIPEETVYSLCLELQELLINEANVSYVDTPVTICGDIHGQLHDLLTLFEKSGGVEKTRYIFLGDFVDRGFYSLESFLLLLCYKLRYPDRITLIRGNHETRQITKVYGFYDEVLRKYGNCNVWRYCCEVFDYLSLGAIINNKIFCVHGGLSPDVDTLDAIRGIDRKQEVPHEGPMCDLLWSDPDDVETWSLSPRGAGFLFGKNEVDKFLHGNDIELIARAHQLVMEGYKEMFDGGLVTVWSAPNYCYRCGNIAAVLEIDDQLQRNYTIFEAVQPQDGVGNAIIPTKKPQMDYFL
>XP_448663_Candida_glabrata
MLVDLDEILVSLKEGRHIPEETVYALCMDSQELLMNESNVARVDTPVTICGDIHGQLHDLLTLFEKSGGVEKTRYVFLGDFVDRGFYSLESFLLLLVYKLRYPDRITLIRGNHETRQITKVYGFYDEVMRKYGNSNVWRYCCEVFDYLSLGAIINDSIFCVHGGLSPDITTLNEIRAIDRKQEVPHEGGMCDLLWSDPDEVDTWSMSPRGAGFLFGKGEVDEFLHVNNVDLIARAHQLVMEGYKEMFDGGLVTVWSAPNYCYRCGNVAAVLKIEDNLERKYTIFEAVQAQNGVGNTIIPTKKAQMDYFL
>XP_004178170_Tetrapisispora_blattae
MLDRVFQQIKAGAHIEEEAVYEVCLRAQELLVTEANIGVVDTPVIICGDLHGQLHDLWTLFENNGDVSDNRYLFLGDFVDRGFYSLESFLLLLLCKLRYPDRVTLLRGNHESRQITRVYGFYDEVLRKYGNSSVWRACCEVFDYLALGAVVDGRIFCVHGGLSPEICELDRARAIDRKQEVPHEGAMCDLLWSDPEQVRGWAVSPRGAGYLFGRSQVSAFLHTNGLDQVARAHQLVMEGYREMFGGRLVTVWSAPNYCYRCGNVAAVMRVPEAGEAEYRVFESAGGPAGGLPVRGGRDYFL
>XP_003683726_Tetrapisispora_phaffii
MDLDKIISLIRQGKHIHEETVYTLCLNAQELLINEANVSKVDTPVTICGDIHGQLHDLLTLFDKSGGVENSRYIFLGDFVDRGFYSLESFLLLLCYKLRYPDRISLIRGNHETRQITKVYGFYDEIMRKYGNSNVWRYCCEVFDYLSLGAVIDNKIFCVHGGLSPDINTIDEIRDIDRKQEVPHEGAMCDLLWSDPDEVMTWSLSPRGAGFLFGKNEVDNFLYKNDIELITRAHQLVMEGYKEMFDGGLVTVWSAPNYCYRCGNVAAVLRIEDDLSRNYTIFDAVQAQNGVGNAIIPTKKVQMDYFL
>XP_001646301_Vanderwaltozyma_polyspora
MNVDKTILLLKQGKHISEDTVYSLCLKAQELLINEANVTHVDTPVTICGDIHGQLHDLLTLFDKSGGVEKSRYIFLGDFVDRGFYSLESFLLLLCYKLRYPDRISLIRGNHETRQITKVYGFYDEVMRKYGNSNVWRYCCEVFDYLSLGAIINNKIFCVHGGLSPDVDTIDEIRAIDRKQEVPHEGAMCDLLWSDPDEVETWSLSPRGAGFLFGENEVNKFLRTNDIELITRAHQLVMEGYKEMFNGGLVTVWSAPNYCYRCGNVAAVLRIEDDLSKNYTIFEAVQAQDGVGNAIIPTKKTQMDYFL
>XP_003679751_Torulaspora_delbrueckii
MNVDRIISLLRQAKHISEETVYTLCLRAQELLMNESNVTRVDTPVTICGDIHGQLHDLLTLFDKSGGLEKSRYIFLGDFVDRGFYSLESFLLLLCYKLRYPDRITLIRGNHETRQITKVYGFYDEVMRKYGNSNVWRYCCEVFDYLSLGAIVNGQVFCVHGGLSPDIGTIDEIRSIDRKQEVPHEGAMCDLLWSDPDEVDSWSLSPRGAGFLFGKNEVDQFLARNDVELIARAHQLVMEGYKEMFDGGLVTVWSAPNYCYRCGNIAAVLRIDDNLERQYTIFEAVQPQNGVGNPIIPTKKPQMDYFL
>XP_037142839_Zygotorulaspora_mrakii
MNCNNSGKTYMVTLEGTRQMNLDKIIILLKQGKHIREDCVYSLCIQAQELLMNESNVTHVDTPVTICGDIHGQLHDLLTLFEKSGGVEKSRYIFLGDFVDRGFYSLESFLLLLCYKLRYPDRITLIRGNHETRQITKVYGFYDEIMRKYGNSNVWRYCCEVFDYLSLGAIINERVFCIHGGLSPDITTIDEIRSIDRKQEVPHEGAMCDLLWSDPDEVDTWSLSPRGAGFLFGKGEVDQFLQTNNIELIARAHQLVMEGYKEMFDGGLVTVWSAPNYCYRCGNVAAVLTIDGQLERSYTIFDAVQSQNGMGHTIIPTKKPQMDYFL
>XP_002498626_Zygosaccharomyces_rouxii
MFDLDRIISLLRQGRHIAEETVYTLCLLSQELLMNESNVTHVNTPVTICGDIHGQLHDLLTLFEKSGGIEKSRYIFLGDFVDRGFYSLESFLLLLCYKLRYPDRITLIRGNHETRQITKVYGFYDEIMRKYGNSNVWRYCCEVFDYLSLGAIVNQSVFCVHGGLSPDVMTIDEIRSVDRKQEVPHEGAMCDLLWSDPDDVDTWSLSPRGAGFLFGGQQVQEFLSRNGVDLIARAHQLVMEGYKEMFDNGLVTVWSAPNYCYRCGNVAAVLRIDDDLSRSYTIFEAVQPQNDVGNTILPTRKPQMDYFL
>XP_003647104_Eremothecium_cymbalariae
MQLDEIISLLRQSKHIPEETIYELCLKCQELLINESNVTHVDTPVTICGDIHGQLHDLLTLFEKSDGVENNRFIFLGDFVDRGFYSLESFLLLLCYKLRYPDRITLIRGNHETRQITKVYGFYDEVIRKYGNSNVWRYCCEVFDYLSLGAIINEQIFCVHGGLSPDVTAIDEIRSIDRKQEVPHEGAMCDLLWSDPDEVETWSLSPRGAGFLFGKNEVNQFLHKNSISLIARAHQLVMEGYKEMFDGGLVTVWSAPNYCYRCGNVAAVLRIEDDFTRNYTIFEAVPAQDNCGNAIIPTKKPQMDYFL
>NP_986802_Eremothecium_gossypii
MAGMQLDEIIEYLRYSKHIPEETIYELCLKCQELLVNESNVTHVDTPVTICGDIHGQLHDLLTLFEKSEGIEKNRFIFLGDFVDRGFYSLESFLLLLCYKLRYPDRITLIRGNHETRQITKVYGFYDEVIRKYGNSNVWRYCCEVFDYLSLGAIINGQIFCVHGGLSPDVMTVDEIRSIDRKQEVPHEGAMCDLLWSDPDEVDTWSLSPRGAGFLFGKNEVDQFLHRNDISLIARAHQLVMEGYKEMFDGGLVTVWSAPNYCYRCGNVAAVLRIDDDLSRNYTIFEAVPAQDNRGNAIIPTKKPQMDYFL
>XP_454403_Kluyveromyces_lactis
MMKLDEIIETLRQGKHVDEDSIYSLCVMAQELLMNESNVTHVDTPVTICGDIHGQLHDLLTLFAKSGGIEKNRYIFLGDFVDRGFYSLESFLLLVCYKLRYPDRIVLIRGNHETRQITKVYGFYDEVVRKYGNSNVWRYCCEVFDYLPLGAIVNNKVFCVHGGLSPDVLSINEIRTIDRKKEVPHEGAMCDLLWSDPEDVDTWSLSPRGAGFLFGQNEVDKFLHTNSVELIARAHQLVMEGYKEMFDGGLVTVWSAPNYCYRCGNVAAVLRIDDDMTKDYTIFEAVQARDSGGNVILPTKKPQMDYFL
>XP_022674360_Kluyveromyces_marxianus
MMKLDDFIETLRQGKHIDEDSIYSLCLMAQELLMNESNVTHVDTPVTICGDIHGQLHDLLTLFAKSGGIEKNRYIFLGDFVDRGFYSLESFLLLVCYKLRYPDRIVLIRGNHETRQITKVYGFYDEVVRKYGNSNVWRYCCEVFDYLPLGAIVNNKVFCVHGGLSPDVLEINEIRAIDRKKEVPHEGAMCDLLWSDPEDVDTWSLSPRGAGFLFGHNEVNKFLHTNNVELIARAHQLVMEGYKEMFDGGLVTVWSAPNYCYRCGNVAAVLRIDDNIEKEYTIFEAVRARDSGGNVILPTKKPQMDYFL
>XP_022629278_Lachancea_lanzarotensis
MKLDETIALLRQGKHVSEETVFELCLRAQELLMNEANVTHVDTPVTICGDIHGQLHDLLTLFDKSGGVENNKYIFLGDFVDRGFYSLESFLLLLTYKLRYPDRVTMIRGNHETRQITKVYGFYDEIVRKYGNSNVWRYCCEVFDYLSLGAIINGRVFCVHGGLSPDVTTINQIRAIDRKQEVPHEGAMCDLLWSDPDEVSTWSLSPRGAGFLFGKNEVDQFLHTNDFELIARAHQLVMEGYKEMFDGGLVTVWSAPNYCYRCGNVAAVLRIEDTLDRNYMIFEAVPAQDDVGNAIIPSKKPQMDYFL
>XP_002556203_Lachancea_thermotolerans
MKVDETIALLRQGKQVSEETVYTLCLRSQELLMSEANVTRVDTPVTICGDIHGQLHDLLTLFDKSGGVENNKYVFLGDFVDRGFYSLESFLLLLCYKLRYPDRITMIRGNHETRQITKVYGFYDEIVRKYGNSNVWRYCCEVFDYLSLGAVVDGQVFCVHGGLSPNVTTVNQIRAIERKQEVPHEGAMCDLLWSDPDEVSTWSLSPRGAGFLFGRNEVDQFLHCNGLELIARAHQLVMEGYKEMFGGGLVTVWSAPNYCYRCGNVAAVLRIEDGLSREYMIFEAVQAQDDVGNAIIPTKKPQMDYFL
>XP_020060682_Aspergillus_aculeatus
MDNNMEIDTARSPEPHHLSPTTDPGSIPTLDGWIESLMTCKQLAEEDVRRLCDRAREVLQDESNVQPVKCPVTVCGDIHGQFHDLMELFRIGGPNPDTNYLFMGDYVDRGYYSVETVTLLVCLKIRYPQRITILRGNHESRQITQVYGFYDECLRKYGNANVWKYFTDLFDYLPLTALIENQIFCLHGGLSPSIDTLDNIRSLDRIQEVPHEGPMCDLLWSDPDDRCGWGISPRGAGYTFGQDISEAFNHNNGLTLVARAHQLVMEGYNWSQDRNVVTIFSAPNYCYRCGNQAAIMEIDEHLKYTFLQFDPCPRAGEPMVSRRTPDYFL
>XP_001268187_Aspergillus_clavatus
MDNNMELDPARSPEPHHLSPTTDPGSIPTLDGWIENLMACKQLAEDDVRRLCDRAREVLREESNVQPVKCPVTVCGDIHGQFHDLMELFRIGGPNPDTNYLFMGDYVDRGYYSVETVTLLVCLKIRYPQRITILRGNHESRQITQVYGFYDECLRKYGNANVWKYFTDLFDYLPLTALIENQIFCLHGGLSPSIDTLDNIRSLDRIQEVPHEGPMCDLLWSDPDDRCGWGISPRGAGYTFGQDISEAFNHNNGLTLVARAHQLVMEGYNWSQDRNVVTIFSAPNYCYRCGNQAAIMEIDEHLKYTFLQFDPCPRAGEPMVSRRTPDYFL
>XP_001259556_Aspergillus_fischeri
MPGLPGRFDLVRLAFTLLQEAYRLAASIDLDECIERLYRKELLAETVIEAICAKAKELLMKESNVVHIRAPVTVVGDIHGQFFDMIEIFKIGGFCPNTNYLFLGDYVDRGLFSVETISLLVCLKLRYPQRVHLIRGNHESRGVTQSYGFYTECARKYGNANVWHYFTDMFDFLTLSVVINDQIFCVHGGLSPSIHSIDQIKIIDRFREIPHEGPMADLVWSDPDTERDEFSLSPRGAGYTFGAQVVRKFLEVNSMSHILRAHQLCQEGYQVLYDDRLSTVWSAPNYCYRCGNLASVLEVSDTGERYFNIFDAAPENEIHRGEQQAQQNKDGQNPVIDYFL
>XP_041145641_Aspergillus_flavus
MDNNMEIDTARSPEPHRLSPTSDPGSIPTLDGWIENLMSCKQLAEEDVRRLCDRAREVLQEESNVQPVKCPVTVCGDIHGQFHDLMELFRIGGPNPDTNYLFMGDYVDRGYYSVETVTLLVCLKIRYPQRITILRGNHESRQITQVYGFYDECLRKYGNANVWKYFTDLFDYLPLTALIENQIFCLHGGLSPSIDTLDNIRSLDRIQEVPHEGPMCDLLWSDPDDRCGWGISPRGAGYTFGQDISEAFNHNNGLTLVARAHQLVMEGYNWSQDRNVVTIFSAPNYCYRCGNQAAIMEIDEHLKYTFLQFDPCPRAGEPMVSRRTPDYFL
>XP_750971_Aspergillus_fumigatus
MENNMEIDPARSPEPHHLSPTTDPGSIPTLDGWIENLMACKQLAEDDVRRLCDRAREVLQEESNVQPVKCPVTVCGDIHGQFHDLMELFRIGGPNPDTNYLFMGDYVDRGYYSVETVTLLVCLKIRYPQRITILRGNHESRQITQVYGFYDECLRKYGNANVWKYFTDLFDYLPLTALIENQIFCLHGGLSPSIDTLDNIRSLDRIQEVPHEGPMCDLLWSDPDDRCGWGISPRGAGYTFGQDISEAFNHNNGLTLVARAHQLVMEGYNWSQDRNVVTIFSAPNYCYRCGNQAAIMEIDEHLKYTFLQFDPCPRAGEPMVSRRTPDYFL
>XP_663995_Aspergillus_nidulans
MDNNMEIDAARSPEPHHLSPTTDPGSIPTLDGWIESLMTCKQLAEEDVRRLCDRAREVLQEESNVQPVKCPVTVCGDIHGQFHDLMELFRIGGPNPDTNYLFMGDYVDRGYYSVETVTLLVCLKIRYPQRITILRGNHESRQITQVYGFYDECLRKYGNANVWKYFTDLFDYLPLTALIENQIFCLHGGLSPSIDTLDNIRSLDRIQEVPHEGPMCDLLWSDPDDRCGWGISPRGAGYTFGQDISEAFNHNNGLTLVARAHQLVMEGYNWSQDRNVVTIFSAPNYCYRCGNQAAIMEIDEHLKYTFLQFDPCPRAGEPMVSRRTPDYFL
>XP_001394046_Aspergillus_niger
MDNNMEIDTARSPEPHHLSPTTDPGSIPTLDGWIESLMTCKQLAEEDVRRLCDRAREVLQDESNVQPVKCPVTVCGDIHGQFHDLMELFRIGGPNPDTNYLFMGDYVDRGYYSVETVTLLVCLKIRYPQRITILRGNHESRQITQVYGFYDECLRKYGNANVWKYFTDLFDYLPLTALIENQIFCLHGGLSPSIDTLDNIRSLDRIQEVPHEGPMCDLLWSDPDDRCGWGISPRGAGYTFGQDISEAFNHNNGLTLVARAHQLVMEGYNWSQDRNVVTIFSAPNYCYRCGNQAAIMEIDEHLKYTFLQFDPCPRAGEPMVSRRTPDYFL
>XP_015401125_Aspergillus_nomiae
MSDLDRAIAQLRACRLIPETQVRELCYKARELLIEEGNVVCVDAPVTICGDIHGQFHDLMELFRVGGDVPDTNYLFMGDFVDRGFYSLESFLLLLCLKVRYPDRITLIRGNHESRQITTVYGFYDECIRKYGSANVWRYCCEVFDYLALGALVLGTSSELEPTGPIMNDSTQSTMPIDDAELETEVLNSKGEVTYSSYRPRQGASSDASTETRNMGDIPSQAPLRTGAPGTGASGEGAGSYSSRTGAVLCVHGGLSPLIDTVDKIRLIDRKQEVPHEGAMCDLLWSDPDEIDGWGLSPRGAGFLFGGDIVKQFNYRNDLSLIARAHQLVMEGYKEMFDGGIVTVWSAPNYCYRCGNVASILELGEDTSNGGTVTRSNGDYGRSNGIMTTDKPGVRSPGRRYRVFEAAAQDTRGMPAKKPVADYFLVCPPFLPKTSCQTVDLLVRAF
>XP_023092497_Aspergillus_oryzae 
MSDLDRAIAQLRACRLIPETQVRELCYKARELLIEEGNVVCVDAPVTICGDIHGQFHDLMELFRVGGDVPDTNYLFMGDFVDRGFYSLESFLLLLCLKVRYPDRITLIRGNHESRQITTVYGFYDECIRKYGSANVWRYCCEVFDYLALGALVLGTSSELEPTGPVMNDSTQTGAVLCVHGGLSPLIDTVDKIRLIDRKQEVPHEGAMCDLLWSDPDEIDGWGLSPRGAGFLFGGDIVKQFNYRNDLSLIARAHQLVMEGYKEMFDGGIVTVWSAPNYCYRCGNVASILELGEDTSNGGTVTRSNGDYGRSNGIMTVDRPGVRSPGRRYRVFEAAAQDTRGMPAKKPVADYFL
>XP_040640049_Aspergillus_ruber
MDTTMEIDTARSPEPHHLSPITDSGSIPTLDGWIESLMTCKQLAEEDVRRLCDRAREVLQEESNVQPVKCPVTVCGDIHGQFHDLMELFRIGGPNPDTNYLFMGDYVDRGYYSVETVTLLVCLKIRYPQRITILRGNHESRQITQVYGFYDECLRKYGNANVWKYFTDLFDYLPLTALIENQIFCLHGGLSPSIDTLDNIRSLDRIQEVPHEGPMCDLLWSDPDDRCGWGISPRGAGYTFGQDISEAFNHNNGLTLVARAHQLVMEGYNWSQDRNVVTIFSAPNYCYRCGNQAAIMEIDEHLKYTFLQFDPSPRAGEPMVSRRTPDYFL
>XP_040702962_Aspergillus_sydowii
MDNNMEIDAARSPEPHHLSPTTDPGSIPTLDGWIENLMTCKQLAEEDVRRLCDRAREVLQDESNVQPVKCPVTVCGDIHGQFHDLMELFRIGGPNPDTNYLFMGDYVDRGYYSVETVTLLVCLKIRYPQRITILRGNHESRQITQVYGFYDECLRKYGNANVWKCFTDLFDYLPLTALIENQIFCLHGGLSPSIDTLDNIRSLDRIQEVPHEGPMCDLLWSDPDDRCGWGISPRGAGYTFGQDISEAFNHNNGLTLVARAHQLVMEGYNWSQDRNVVTIFSAPNYCYRCGNQAAIMEIDEHLKYTFLQFDPCPRAGEPMVSRRTPDYFL
>XP_001218682_Aspergillus_terreus
MDNNMEIDTARSPEPHHLSPTTDSGSIPTLDGWIENLMNCKQLAEEDVRRLCDRAREVLQDESNVQPVKCPVTVCGDIHGQFHDLMELFRIGGPNPDTNYLFMGDYVDRGYYSVETVTLLVCLKIRYPQRITILRGNHESRQITQVYGFYDECLRKYGNANVWKYFTDLFDYLPLTALIENQIFCLHGGLSPSIDTLDNIRSLDRIQEVPHEGPMCDLLWSDPDDRCGWGISPRGAGYTFGQDISEAFNHNNGLTLVARAHQLVMEGYNWSQDRNVVTIFSAPNYCYRCGNQAAIMEIDEHLKYTFLQFDPCPRAGEPMVSRRTPDYFL
>XP_022490730_Penicillium_arizonense
MDNNMEIDTARSPEPHHLSPTSDPGSIPTLDGWIESLMTCKQLAEEDVRRLCDRAREVLQEESNVQPVKCPVTVCGDIHGQFHDLMELFRIGGPNPDTNYLFMGDYVDRGYYSVETVTLLVCLKIRYPQRITILRGNHESRQITQVYGFYDECLRKYGNANVWKYFTDLFDYLPLTALIENQIFCLHGGLSPSIDTLDNIRSLDRIQEVPHEGPMCDLLWSDPDDRCGWGISPRGAGYTFGQDISEAFNHNNGLTLVARAHQLVMEGYNWSQDRNVVTIFSAPNYCYRCGNQAAIMEIDEHLKYTFLQFDPCPRAGEPMVSRRTPDYFL
>XP_014535745_Penicillium_digitatum
MDNNMEIDTARSPEPHHLSPTGDSGSVPTLDGWIETLMTCKQLAEEDVRRLCDRAKEVLQEESNVQPVKCPVTVCGDIHGQFHDLMELFRIGGPNPDTNYLFMGDYVDRGYYSVETVTLLVSLKIRYPQRITILRGNHESRQITQVYGFYDECLRKYGNANVWKYFTELFDYLPLTALIENQIFCLHGGLSPSIDTLDNIRSLDRIQEVPHEGPMCDLLWSDPDDRCGWGISPRGAGYTFGQDISEAFNHNNGLTLVARAHQLVMEGYNWSQDRNVVTIFSAPNYCYRCGNQAAIMEIDEHLKYTFLQFDPCPRAGEPMVSRRTPDYFL
>XP_016597329_Penicillium_expansum
MDNNMEIDTARSPEPHRLSPTSDPGSIPTLDGWIESLMTCKQLAEEDVRRLCDRAREVLQEESNVQPVKCPVTVCGDIHGQFHDLMELFRIGGPNPDTNYLFMGDYVDRGYYSVETVTLLVSLKIRYPQRITILRGNHESRQITQVYGFYDECLRKYGNANVWKYFTDLFDYLPLTALIENQIFCLHGGLSPSIDTLDNIRSLDRIQEVPHEGPMCDLLWSDPDDRCGWGISPRGAGYTFGQDISEAFNHNNGLTLVARAHQLVMEGYNWSQDRNVVTIFSAPNYCYRCGNQAAIMEIDEHLKYTFLQFDPCPRAGEPMVSRRTPDYFL
>XP_040651377_Penicillium_griseofulvum
MDNNMEIDTARSPEPHHLSPTSDPGSIPTLDGWIESLMTCKQLAEEDVRRLCDRAREVLQEESNVQPVKCPVTVCGDIHGQFHDLMELFRIGGPNPDTNYLFMGDYVDRGYYSVETVTLLVSLKIRYPNRITILRGNHESRQITQVYGFYDECLRKYGNANVWKYFTDLFDYLPLTALIENQIFCLHGGLSPSIDTLDNIRSLDRIQEVPHEGPMCDLLWSDPDDRCGWGISPRGAGYTFGQDISEAFNHNNGLTLVARAHQLVMEGYNWSQDRNVVTIFSAPNYCYRCGNQAAIMEIDEHLKYTFLQFDPCPRAGEPMVSRRTPDYFL
>XP_038933717_Penicillium_roqueforti
MDNNMEIDTARSPEPHHLSPTSDPGSIPTLDGWIESLMTCKQLAEEDVRRLCDRAREVLQEESNVQPVKCPVTVCGDIHGQFHDLMELFRIGGPNPDTNYLFMGDYVDRGYYSVETVTLLVSLKIRYPQRITILRGNHESRQITQVYGFYDECLRKYGNANVWKYFTDLFDYLPLTALIENQIFCLHGGLSPSIDTLDNIRSLDRIQEVPHEGPMCDLLWSDPDDRCGWGISPRGAGYTFGQDISEAFNHNNGLTLVARAHQLVMEGYNWSQDRNVVTIFSAPNYCYRCGNQAAIMEIDEHLKYTFLQFDPCPRAGEPMVSRRTPDYFL
>XP_002569056_Penicillium_rubens
MEIDTARSPEPHHLSPVNDPGSIPTLDGWIESLMTCKQLAEEDVRRLCDRAREVLQEESNVQPVKCPVTVCGDIHGQFHDLMELFRIGGPNPDTNYLFMGDYVDRGYYSVETVTLLVSLKIRYPQRITILRGNHESRQITQVYGFYDECLRKYGNANVWKYFTDLFDYLPLTALIENQIFCLHGGLSPSIDTLDNIRSLDRIQEVPHEGPMCDLLWSDPDDRCGWGISPRGAGYTFGQDISEAFNHNNGLTLVARAHQLVMEGYNWSQDRNVVTIFSAPNYCYRCGNQAAIMEIDEHLKYTFLQFDPCPRAGEPMVSRRTPDYFL
>XP_040814981_Penicillium_solitum
MDTSMEIDTARSPEPHHLSPTSDPGSIPTLDGWIESLMTCKQLAEEDVRRLCDRAREVLQEESNVQPVKCPVTVCGDIHGQFHDLMELFRIGGPNPDTNYLFMGDYVDRGYYSVETVTLLVSLKIRYPQRITILRGNHESRQITQVYGFYDECLRKYGNANVWKYFTDLFDYLPLTALIENQIFCLHGGLSPSIDTLDNIRSLDRIQEVPHEGPMCDLLWSDPDDRCGWGISPRGAGYTFGQDISEAFNHNNGLTLVARAHQLVMEGYNWSQDRNVVTIFSAPNYCYRCGNQAAIMEIDEHLKYTFLQFDPCPRAGEPMVSRRTPDYFL
>XP_022579480_Penicilliopsis_zonata
MEIDTARSPEPHHLSPTSDPGSIPTLDGWIESLMTCKQLAEEDVRRLCDRAREVLQEESNVQPVKCPVTVCGDIHGQFHDLMELFRIGGPNPDTNYLFMGDYVDRGYYSVETVTLLVCLKIRYPQRITILRGNHESRQITQVYGFYDECLRKYGNANVWKYFTDLFDYLPLTALIENQIFCLHGGLSPSIDTLDNIRSLDRIQEVPHEGPMCDLLWSDPDDRCGWGISPRGAGYTFGQDISEAFNHNNGLTLVARAHQLVMEGYNWSQDRNVVTIFSAPNYCYRCGNQAAIMEIDEHLKYTFLQFDPCPRAGEPMVSRRTPDYFL
>XP_016624528_Cladophialophora_bantiana
MDTKMDVDVGKPAQPHGLSPATDPQSIPTLDGWIESLMDCKQLAESDVSRLCDRAREVLQEESNVQPVKCPVTVCGDIHGQFHDLMELFRIGGPNPDTNYLFMGDYVDRGYYSVETVTLLVALKIRYPSRITILRGNHESRQITQVYGFYDECLRKYGNANVWKYFTDLFDYLPLTALIDNQIFCLHGGLSPSIDTLDNIRSLDRIQEVPHEGPMCDLLWSDPDDRCGWGISPRGAGYTFGQDISEAFNHNNGLTLVARAHQLVMEGYNWSQDRNVVTIFSAPNYCYRCGNQAAIMEIDEHLKYTFLQFDPCPRAGEPMVSRRTPDYFL
>XP_008729710_Cladophialophora_carrionii
MDVDVGKPAQPHGLSPATDAQSIPTLDGWIESLMDCKQLSEGDVSRLCDRAREVLQEESNVQPVKCPVTVCGDIHGQFHDLMELFRIGGPNPDTNYLFMGDYVDRGYYSVETVTLLVALKIRYPQRITILRGNHESRQITQVYGFYDECLRKYGNANVWKYFTDLFDYLPLTALIDNQIFCLHGGLSPSIDTLDNIRSLDRIQEVPHEGPMCDLLWSDPDDRCGWGISPRGAGYTFGQDISEAFNHNNGLTLVARAHQLVMEGYNWSQDRNVVTIFSAPNYCYRCGNQAAIMEIDEHLKYTFLQFDPCPRAGEPMVSRRTPDYFL
>XP_016254514_Cladophialophora_immunda
MDTKMDVDVGKPAQPHGLSPATDPQSIPTLDGWIESLMDCKQLAESDVSRLCDRAREVLQEESNVQPVKCPVTVCGDIHGQFHDLMELFRIGGPNPDTNYLFMGDYVDRGYYSVETVTLLVALKIRYPSRITILRGNHESRQITQVYGFYDECLRKYGNANVWKYFTDLFDYLPLTALIDNQIFCLHGGLSPSIDTLDNIRSLDRIQEVPHEGPMCDLLWSDPDDRCGWGISPRGAGYTFGQDISEAFNHNNGLTLVARAHQLVMEGYNWSQDRNVVTIFSAPNYCYRCGNQAAIMEIDEHLKYTFLQFDPCPRAGEPMVSRRTPDYFL
>XP_007740820_Cladophialophora_psammophila
MDTKMDVDVGKPAQPHGLSPATDPQSIPTLDGWIESLMDCKQLAESDVSRLCDRAREVLQEESNVQPVKCPVTVCGDIHGQFHDLMELFRIGGPNPDTNYLFMGDYVDRGYYSVETVTLLVALKIRYPSRITILRGNHESRQITQVYGFYDECLRKYGNANVWKYFTDLFDYLPLTALIDNQIFCLHGGLSPSIDTLDNIRSLDRIQEVPHEGPMCDLLWSDPDDRCGWGISPRGAGYTFGQDISEAFNHNNGLTLVARAHQLVMEGYNWSQDRNVVTIFSAPNYCYRCGNQAAIMEIDEHLKYTFLQFDPCPRAGEPMVSRRTPDYFL
>XP_018696274_Fonsecaea_erecta
MSDLDKAIAQLRACRPIPEPQVRELCYKARELLIEEGNVVTVDAPVTICGDIHGQFHDLMELFRVGGDVPDTNYLFMGDFVDRGFYSLESFLLLLCLKVRYPDRITLIRGNHESRQITTVYGFYDECIRKYGSANVWRYCCEVFDYLALGALILGATTDVPPPAGGPMADEDLESEVLNANGEIISKTLRRQFASLSMGSPQQSQTFGDGSRISPAPDVDLPSSLDAPQSSPSQPPPSLFQPPTSSTGAVLCVHGGLSPLVETVDKIRLIDRKQEVPHEGAMCDLLWSDPDEIEGWGLSPRGAGFLFGADIVRHFNHNNDLSLIARAHQLVMEGYKEMFDKTIVTVWSAPNYCYRCGNVAAILELGEDGSNGGCIQRANGDQGRREPVGGDGSGGGTGVLWNLATPGRRYRVFEAAPQGTRGMPAKKPVGEYFL
>XP_022506590_Fonsecaea_monophora
MDTKMDVDVGKPAQPHGLSPATDPQSIPTLDGWIESLMDCKQLAESDVSRLCDRAREVLQEESNVQPVKCPVTVCGDIHGQFHDLMELFRIGGPNPDTNYLFMGDYVDRGYYSVETVTLLVALKIRYPARITILRGNHESRQITQVYGFYDECLRKYGNANVWKYFTDLFDYLPLTALIDNQIFCLHGGLSPSIDTLDNIRSLDRIQEVPHEGPMCDLLWSDPDDRCGWGISPRGAGYTFGQDISEAFNHNNGLTLVARAHQLVMEGYNWSQDRNVVTIFSAPNYCYRCGNQAAIMEIDEHLKYTFLQFDPCPRAGEPMVSRRTPDYFL
>XP_016635840_Fonsecaea_multimorphosa
MDTKMDVDVGKAAQPHGLSPATDPQSIPTLDGWIESLMDCKQLAESDVSRLCDRAREVLQEESNVQPVKCPVTVCGDIHGQFHDLMELFRIGGPNPDTNYLFMGDYVDRGYYSVETVTLLVALKIRYPSRITILRGNHESRQITQVYGFYDECLRKYGNANVWKYFTDLFDYLPLTALIDNQIFCLHGGLSPSIDTLDNIRSLDRIQEVPHEGPMCDLLWSDPDDRCGWGISPRGAGYTFGQDISEAFNHNNGLTLVARAHQLVMEGYNWSQDRNVVTIFSAPNYCYRCGNQAAIMEIDEHLKYTFLQFDPCPRAGEPMVSRRTPDYFL
>XP_022505411_Fonsecaea_nubica
MDVDVGKPAQPHGLSPATDPQSIPTLDGWIESLMDCKQLAESDVSRLCDRAREVLQEESNVQPVKCPVTVCGDIHGQFHDLMELFRIGGPNPDTNYLFMGDYVDRGYYSVETVTLLVALKIRYPSRITILRGNHESRQITQVYGFYDECLRKYGNANVWKYFTDLFDYLPLTALIDNQIFCLHGGLSPSIDTLDNIRSLDRIQEVPHEGPMCDLLWSDPDDRCGWGISPRGAGYTFGQDISEAFNHNNGLTLVARAHQLVMEGYNWSQDRNVVTIFSAPNYCYRCGNQAAIMEIDEHLKYTFLQFDPCPRAGEPMVSRRTPDYFL
>XP_013285760_Fonsecaea_pedrosoi
MDTKMDVDVGKPAQPHGLSPATDPQSIPTLDGWIESLMDCKQLAESDVSRLCDRAREVLQEESNVQPVKCPVTVCGDIHGQFHDLMELFRIGGPNPDTNYLFMGDYVDRGYYSVETVTLLVALKIRYPARITILRGNHESRQITQVYGFYDECLRKYGNANVWKYFTDLFDYLPLTALIDNQIFCLHGGLSPSIDTLDNIRSLDRIQEVPHEGPMCDLLWSDPDDRCGWGISPRGAGYTFGQDISEAFNHNNGLTLVARAHQLVMEGYNWSQDRNVVTIFSAPNYCYRCGNQAAIMEIDEHLKYTFLQFDPCPRAGEPMVSRRTPDYFL
>XP_007760383_Cladophialophora_yegresii
MDVDVGKPAQPHGLSPATDAQSIPTLDGWIESLMDCKQLSEADVSRLCDRAREVLQEESNVQPVKCPVTVCGDIHGQFHDLMELFRIGGPNPDTNYLFMGDYVDRGYYSVETVTLLVALKIRYPQRITILRGNHESRQITQVYGFYDECLRKYGNANVWKYFTDLFDYLPLTALIDNQIFCLHGGLSPSIDTLDNIRSLDRIQEVPHEGPMCDLLWSDPDDRCGWGISPRGAGYTFGQDISEAFNHNNGLTLVARAHQLVMEGYNWSQDRNVVTIFSAPNYCYRCGNQAAIMEIDEHLKYTFLQFDPCPRAGEPMVSRRTPDYFL
>XP_016241601_Exophiala_spinifera
MDSKMDVDVGKPAQPHGLSAVTDSQSIPTLDGWIESLMDCKQLAESDVSRLCDRAREVLQEESNVQPVKCPVTVCGDIHGQFHDLMELFRIGGPNPDTNYLFMGDYVDRGYYSVETVTLLVALKIRYPSRITILRGNHESRQITQVYGFYDECLRKYGNANVWKYFTDLFDYLPLTALIDNQIFCLHGGLSPSIDTLDNIRSLDRIQEVPHEGPMCDLLWSDPDDRCGWGISPRGAGYTFGQDISEAFNHNNGLTLVARAHQLVMEGYNWSQDRNVVTIFSAPNYCYRCGNQAAIMEIDEHLKYTFLQFDPCPRAGEPMVSRRTPDYFL
>XP_016260354_Exophiala_oligosperma
MDSKMDVDVGKPAQPHGLSPVTDSQSIPTLDGWIESLMDCKQLAESDVSRLCDRAREVLQEESNVQPVKCPVTVCGDIHGQFHDLMELFRIGGPNPDTNYLFMGDYVDRGYYSVETVTLLVALKIRYPSRITILRGNHESRQITQVYGFYDECLRKYGNANVWKYFTDLFDYLPLTALIDNQIFCLHGGLSPSIDTLDNIRSLDRIQEVPHEGPMCDLLWSDPDDRCGWGISPRGAGYTFGQDISEAFNHNNGLTLVARAHQLVMEGYNWSQDRNVVTIFSAPNYCYRCGNQAAIMEIDEHLKYTFLQFDPCPRAGEPMVSRRTPDYFL
>XP_013321044_Exophiala_xenobiotica
MDSKMDVDVGKPAQPHGLSPVTDSQSIPTLDGWIESLMDCKQLAESDVSRLCDRAREVLQEESNVQPVKCPVTVCGDIHGQFHDLMELFRIGGPNPDTNYLFMGDYVDRGYYSVETVTLLVALKIRYPSRITILRGNHESRQITQVYGFYDECLRKYGNANVWKYFTDLFDYLPLTALIDNQIFCLHGGLSPSIDTLDNIRSLDRIQEVPHEGPMCDLLWSDPDDRCGWGISPRGAGYTFGQDISEAFNHNNGLTLVARAHQLVMEGYNWSQDRNVVTIFSAPNYCYRCGNQAAIMEIDEHLKYTFLQFDPCPRAGEPMVSRRTPDYFL
>XP_007721653_Capronia_coronata
MDSKMDVDVGKPAQPHGLSPASDPQSIPTLDGWIESLMDCKQLAESDVARLCDRAREILQEESNVQPVKCPVTVCGDIHGQFHDLMELFRIGGPNPDTNYLFMGDYVDRGYYSVETVTLLVALKIRYPARITILRGNHESRQITQVYGFYDECLRKYGNANVWKYFTDLFDYLPLTALIDNQIFCLHGGLSPSIDTLDNIRSLDRIQEVPHEGPMCDLLWSDPDDRCGWGISPRGAGYTFGQDISEAFNHNNGLTLVARAHQLVMEGYNWSQDRNVVTIFSAPNYCYRCGNQAAIMEIDEHLKYTFLQFDPCPRAGEPMVSRRTPDYFL
>XP_007733739_Capronia_epimyces
MDSKMDVDVGKPAQPHGLSPATDPQSISTLDGWIESLMDCKQLAESDVARLCDRAREILQEESNVQPVKCPVTVCGDIHGQFHDLMELFRIGGPNPDTNYLFMGDYVDRGYYSVETVTLLVALKIRYPSRITILRGNHESRQITQVYGFYDECLRKYGNANVWKYFTDLFDYLPLTALIDNQIFCLHGGLSPSIDTLDNIRSLDRIQEVPHEGPMCDLLWSDPDDRCGWGISPRGAGYTFGQDISEAFNHNNGLTLVARAHQLVMEGYNWSQDRNVVTIFSAPNYCYRCGNQAAIMEIDEHLKYTFLQFDPCPRAGEPMVSRRTPDYFL
>XP_009154463_Exophiala_dermatitidis
MDVDVGKPAQPHGLSPATDPQSIPTLDGWIESLMDCKQLAESDVARLCDRAREILQEESNVQPVKCPVTVCGDIHGQFHDLMELFRIGGPNPDTNYLFMGDYVDRGYYSVETVTLLVALKIRYPSRITILRGNHESRQITQVYGFYDECLRKYGNANVWKYFTDLFDYLPLTALIDNQIFCLHGGLSPSIDTLDNIRSLDRIQEVPHEGPMCDLLWSDPDDRCGWGISPRGAGYTFGQDISEAFNHNNGLTLVARAHQLVMEGYNWSQDRNVVTIFSAPNYCYRCGNQAAIMEIDEHLKYTFLQFDPCPRAGEPMVSRRTPDYFL
>XP_013258054_Exophiala_aquamarina
MDLDVAKPTQPHGLSPASDPNSISTLDGWIEQLLNLKQLPESDVIRLCERAKEILQVESNVQNVKCPVTVCGDIHGQFHDLVELFRIGGNCPDTNYLFMGDYVDRGFSSCETVTLLVCMKIRYPSRITLTRGNHESRQITQVYGFYDECLRKYGNANVWKYFTDLFDYLPLTALIDNQIFCLHGGLSPSIDTLDNIRSLDRIQEVPHEGPMCDLLWSDPDDRCGWGISPRGAGYTFGSDISEAYNHNNGLTLVARAHQLVMEGYNWSHDRNVCTVFSAPNYCYRCGNLAAIMEIDENLKYTFLQFDPCPRAGEPMVSRRTPDYFL
>XP_016224043_Exophiala_mesophila
MDSKMDVDVGKPAQPHGLSPVSDPQSIPTLDGWIESLMECKQLAESDVARLCDRAREVLEQESNVQAVKCPVTVCGDIHGQFHDLMELFRIGGPNPDTNYLFMGDYVDRGYYSVETVTLLVALKIRYPNRITILRGNHESRQITQVYGFYDECLRKYGNANVWKYFTDLFDYLPLTALIDNQIFCLHGGLSPSIDTLDNIRSLDRIQEVPHEGPMCDLLWSDPDDRCGWGISPRGAGYTFGQDISEAFNHNNGLTLVARAHQLVMEGYNWSQDRNVVTIFSAPNYCYRCGNQAAIMEIDEHLKYTFLQFDPCPRAGEPMVSRRTPDYFL
>XP_013271570_Rhinocladiella_mackenziei
MDSKMDVDVGKPAQPHGLSPATDPQSIPTLDGWIDSLMDCKQLAENDVSRLCDRAREVLQEESNVQPVKCPVTVCGDIHGQFHDLMELFRIGGPNPDTNYLFMGDYVDRGYYSVETVTLLVALKIRYPSRITILRGNHESRQITQVYGFYDECLRKYGNANVWKYFTDLFDYLPLTALIDNQIFCLHGGLSPSIDTLDNIRSLDRIQEVPHEGPMCDLLWSDPDDRCGWGISPRGAGYTFGQDISEAFNHNNGLTLVARAHQLVMEGYNWSQDRNVVTIFSAPNYCYRCGNQAAIMEIDEHLKYTFLQFDPCPRAGEPMVSRRTPDYFL
>XP_017999018_Phialophora_attinorum
MSDLDRAIAQLRACRPIPEPQVRELCYMARELLIEEGNVVTVDAPVTICGDIHGQFHDLMELFRVGGDVPDTNYLFMGDFVDRGFYSLESFLLLLCLKVRYPDRITLIRGNHESRQITTVYGFYDECIRKYGSANVWRYCCEVFDYLALGALILGATTDVPSGGANGASFIDTQTTLPNDDGDQEIECEAAIRPPASLPNGSSSNNTITHRGSPGADGSSPHAASAALSSPTSSPNGIAPSAPTGSLFTPPPTTTGAILCVHGGLSPLIDTVDKIRLIDRKQEVPHEGAMCDLLWSDPDEIEGWGLSPRGAGFLFGADIVRHFNHSNDLSMIARAHQLVMEGYKEMFEKTIVTVWSAPNYCYRCGNVAAILELGEDGGNGGCVARANGEQGRREPVGGGMLSNGGSQQVDGANGNGSTGGNSTVTWNLAAPGRRYRVFDCAPQNARGMPAKKPVGEYFL
>NP_596646_Schizosaccharomyces_pombe
MTDLDLDWQLEELENGRLIPESNVVELCQRVRDILIEESNIQWISSPVTICGDIHGQLHDLLELFRIGGSCPGTKYLFLGDFVDRGFYSVETFLLLLTLKCKYPKEMTLIRGNHESRQITQVYGFYDECVRKYGSANVWRYCCEIFDYLSLGALVDGKVFCVHGGLSPSISSIDQIRLLDRKQEVPHEGAMCDLLWSDPEDISGWGLSPRGAGFLFGADVSEVFNRANDLSFIARAHQLVMEGYKIHFSDKDKQYPKFTNEEDSELDSDSASPVDDSPAPGDIITIPEKDKGSVVTVWSAPNYCYRCGNVASILQLDENQTQSFKIFGTASQERSGIPTKRPIADYFL
```
