## Supplementary material for "Coding Sequence Insertions in Fungal Genomes are Intrinsically Disordered and can Impart Functionally-Important Properties on the Host Protein": fasta protein sequences: XP_019331082.1_blasthits_fa.txt

```
>XP_019331082_Candida_albicans
MSGYDSALSIFSPDGHVFQVEYASEAVKRGTCAVGVKGKNTVVLGCEKRTALKLQDPRITPSKICKVDHHILLAFAGLNADARILVDKARVEAQSHKLTLEDPVSVEYLTKYVAGVQQKYTQSGGVRPFGIATLIAGFDVRDDVPKLFQTEPSGVFNAWKAHAIGRSSKTVKEFLEKHYEEDLSEEETIKLTVKSLLEVVQTGAKNIEVSVLKPGAVIKKLDVDEIKKYVDAIEAEKAAEAEKKKQKSKD
>XP_002422015_Candida_dubliniensis
MSGYDSALSIFSPDGHVFQVEYASEAVKRGTCAVGVKGKNTVVLGCEKRTALKLQDPRITPSKICKVDHHILLAFAGLNADARILVDKARVEAQSHKLTLEDPVSVEYLTKYVAGVQQKYTQSGGVRPFGIATLIAGFDVRDDVPKLFQTEPSGVFNAWKAHAIGRSSKTVKEFLEKHYEEDLSEEDTIKLTVKSLLEVVQTGAKNIEVSVLKPGAVIKKLDVDEIKKYVDAIEAEKAAEAEKKKQKSKD
>XP_002548174_Candida_tropicalis
MSRRYDSRTTIFSPEGRLYQVEYAQEAISNAGTAIGILSSEGVVLACEKKVTSKLLDDDGSAEKLYIINDQMICAVAGMTADASILVNSARVRAQQYLKTYNEEIPCEMLINSVCDIKQGYTQHGGLRPFGVSFLYAGYDDRYQFQLFTSNPSGNYSGWKATSIGANNSAAQTLLKKDYKDDMTLKDACELAIKVLSKTMDASNINSEKLEFATLSLGKNGKVLHKIWNDKDIDILIKASGVLNEKNTDDE
>XP_003869407_Candida_orthopsilosis
MSGYDSALSIFSPDGHVFQVEYASEAVKRGTCAVGVKGKNIVVLGCERRTTLKLQDPRTTPSKICKIDHHILLAFAGLNADSRILIDKARVEAQSHRLNLEDAVSVEYLTKYVAGVQQKYTQSGGTRPFGIATLIAGFDTNDTVPKLYQTEPSGVFNAWKAHAIGRSAKTVKEFLEKHYKDDANDEDTIKLTVKSLLEVVQTGAKNIELSVMKPGGVIEKLTIDEIKKYVDEIEAEKEAEAEKKKPKSRD
>XP_001525379_Lodderomyces_elongisporus
MFICICKTNQRDILTSCFRPDGHVFQVEYASEAVKRGTCAVGVKGSSVVVLGCERRTTLKLQDPRTTPSKIQKIDHHILLAFAGLNADARILIDKARVEAQSHRLNLEDAVTVDYLTKYVAGVQQQYTQSGGTRPFGIATLIAGFDALDTVPKLYQTEPSGVYNAWKAHAIGRSAKTVNEFLEKQWKDGMSEDETVKLTVKSLLEVVQTGAKNIEISVMKAGETKKLTIEEIKKFVEEIEAEKEAEAEKKKPKVKAKE
>XP_007373802_Spathaspora_passalidarum
MSGYDSALSIFSPDGHVFQVEYASEAVKRGTCAVGVKGKSTVVLGCEKRTTLKLQDPRITPSKICKVDNHILLAFAGLNADARILVDKARVEAQSYRLTLEDAVSIEYLTKYVAGVQQKYTQSGGVRPFGIATLIAGFDKNDTVPRLYQTEPSGVYNAWKAHAIGRSSKTVKEFLEKHYQEDLSEEETIKLTVKSLLEVVQTGAKNIEVSVLRPGNAIQNLDVDEIKKYVDEIEAEKEAEAEKKKPKKD
>XP_043048924_Scheffersomyces_spartinae
MSGYDSALSIFSPDGHVFQVEYASEAVRRGTCAVGVKGSSCVVLGCEKRTTLKLQDPRITPSKICKIDQHILLAFAGLNADARILVDKARVEAQSYRLTLEDSVTVEYLTKYVAGVQQRYTQSGGVRPFGIATIIAGFDANDNVPKLYQTEPSGVYNAWKAHAIGKSSKTVREFLEKHYEEDMDDATTIRLTIMSLLEVVQTGGKNIEVSVLRSGNRIQQLTSEEIKEYVDAIEAEKALESEKKKPKNKE
>XP_001386686_Scheffersomyces_stipitis
TIEVEYASEAVKRGTCAVGVKGKESVVLGCEKRTTLKLQDPRITPSKICKIDNHALLAFAGLNADARILVDKARVEAQSHRLTLEDAVSIEYLTKYVAGVQQKYTQSGGVRPFGIATIIAGFDSNDTVPKLYQTEPSGVYNAWKAHAIGRSSKTVREFLEKHYEEDLSDEQTVKLTIKSLLEVVQTGAKNIEVSVLKTGNVIKTLTVDEIKTYVDEIEAEKAAEAEKKKKPRD
>XP_020065129_Suhomyces_tanzawaensis
MSGYDSALSIFSPDGHVFQVEYASEAVKRGTCAVGVKGKDCVVLGCEKRTTLKLQDPRITPSKICKVDNHALLAFAGLNADARILVDKARVEAQSHRLTLEDAVSIEYLTKYVAGVQQKYTQSGGVRPFGIATIIAGFDSNDTVPKLFQTEPSGVYNAWKAGAIGRSSKTVREFLEKQYKENLDDEETIKLTIKSLLEVVQTGAKNIEVSVLKSENRITKLTIDEIKKYVDEIEAEKEAEAEKKKPKSKD
>XP_020079038_Hyphopichia_burtonii
MSGYDSALSIFSPDGHVFQVEYASEAVKRGTCAVGVRGKECVVLGCEKRTTLKLQDPRITPSKICKVDNHVLLAFAGLNADARILVDKARVEAQSHRLTLEDSVTVEYLTKYVAGVQQRYTQSGGVRPFGIATIIAGFDSNDNTPRLYQTEPSGIYNAWKAHAIGRSSKTVKEFLEKNYEEELDDEHTIKLTIKSLLEVVQTGAKNIEVSVLKSNDRIHKMTVDEIKKYVDEIEAEKAAEAEKKKPKSRD
>XP_015465872_Debaryomyces_fabryi
MSRRYDSRTTIFSPEGRLYQVEYAQEAISQAGTAIGILSTEGVVLACEKKFTSKLLDNDGSAEKLYVLNDNMICAVAGMTADASILVNNARVNAQQYLKLYNEDIPCESLIRKICDIKQGYTQHGGLRPFGVSFLYAGYDDRYNFQLFTSNPSGNYSGWKATSIGANNSASQTLLKKDYKDDMNLKEACELAIKILSKTIDNSNLNSDKLEFATLSHSSNKEKIVHKIWSAEDIDSLIKESGVLDRVDEE
>XP_460968_Debaryomyces_hansenii
MSGYDSALSIFSPDGHVFQVEYASEAVKRGTCAVGVKGKETVVLGCEKRTTLKLQDPRITPSKICKVDNHVLLAFAGLNADARILVDKARVEAQSHRLTLEDSVTVEYLTKYVAGVQQKYTQSGGVRPFGIATIIAGFDSNDNVPKLYQTEPSGVYNAWKAHAIGRSSKTVKEFLEKHYEEDMSDEQTIKLTIKSLLEVVQTGAKNIEVSVLKSGDRIEKLSVDEIKKYVDEIEAEIEAEAQKKKPKSRDT
>XP_006684184_Yamadazyma_tenuis
MSGYDSALSIFSPDGHVFQVEYASEAVKRGTCAVGVKGKECVVLGCEKRTTLKLQDPRITPSKICKIDKHALLAFAGLNADARILVDKARVEAQSHRLTLEDAVTLEYLTKYIAGVQQKYTQSGGVRPFGIATIIAGFDANDETPRLFQTEPSGVYNAWKAHAIGRSAKTVKEFLEKNYEENMTDEETLKLTIKSLLEVVQTGAKNIEVSVLKSGDRIQQLTVEEIKKYVDEIEAEKAADAEKKKPRARGQ
>XP_001487584_Meyerozyma_guilliermondii
MAKNWRLDPFKGTICHIYESRLLLSYLPHFVGVQLKFHLFVFLVQLLTAEVEYASEAVKRGTCAVGVKGKDCVILGCEKRTTLKLQDPRITPSKICKVDNHALLAFAGLNADARILVDKARVEAQSHRLTLEDAVTIEYLTKYVAGVQQKYTQSGGVRPFGIATLIAGFDANDTVPRLYQTEPSGVYNSWKAHAIGRSSKTVREFLEKNYEEDMNDEQTIKLTIKSLLEVVQTGAKNIEVAVLKANDQIHLMTVDEIKKYVDEIEEEKAAEAEKKKPLRD
>XP_018711406_Metschnikowia_bicuspidata
MSGYDSALSIFSPDGHVFQVEYASEAVKRGTCAVGVKGADCVVLGCEKRTTLKLQDPRITPSKICKVDNHVLLTFAGLNADARILIDKARVEAQSHRLNLEDAVSIEYLTKYVAGVQQKYTQSGGVRPFGIATMIAGFDSNDTTPRLYQTEPSGVYNSWKAHAIGRLAKTVKEFLEKNYDEGADEKLTVKLTVKSLLEVVQTGAKNIEISVLKPGNVITLLSVQEISQYVEEIEKEKQAEADKKKKSRD
>XP_002620030_Clavispora_lusitaniae
MSRRYDSRTTIFSPEGRLYQVEYAQEAISNAGTAIGILSAEGVVLACETKVISKLLDNDGSAEKLYVINDQMMCAVAGMTADATILVNNARVTAQRYLKTYNEEIPCELLIKRVCDVKQGYTQHGGLRPFGVSFIYAGWDDRYGFQLYTSNPSGNYSGWKATSIGANNSAAQTLLKKDYKDDMSLSEACELAVKVLSKTMDSANLNSDKLEFATLSKGDHGVIRKVWADAEIDALVKSSGVLDKTDDA
>XP_025343313_Candida_haemuloni
MSAVGVKGTSCVVLGCEKRTTLKLQDPRITPSKICKVDGHVMLTFAGLNADARILVDKARVEAQSHRLNLEDPVSIEYLTKYVAGVQQKYTQSGGVRPFGIATMIAGFDVNDTTPKLYQTEPSGVYNAWKAHAIGRSAKTVKEFLEKNYEENQTDEQTIRLTVKSLLEVVQTGAKNIEISVLRPHGKIEELSVDEITKYVEEIEAEKQAEAEKKKPSSKE
>XP_024712305_Candida_pseudohaemulonis
MSAVGVKGTLCVVLGCEKRTTLKLQDPRITPSKICKVDGHVVLTFAGLNADARILVDKARVEAQSHRLNLEDPVLIEYLTKYVAGVQQKYTQSGGVRPFGIATMIAGFDVNDTTPKLYQTEPSGVYNAWKAHAIGRSAKTVKEFLEKNYEEGQTDEQTIKLTVKSLLEVVQTGAKNIEISVLRPQGSIEQLSVEEITKYVEEIEAEKQAEAEKKKPSSKE
>XP_025337635_Candida_duobushaemulonis
MSAVGVKGSSCVVLGCEKRTTLKLQDPRITPSKICKVDGHVVLTFAGLNADARILVDKARVEAQSHRLNLEDPVSIEYLTKYVAGVQQKYTQSGGVRPFGIATMIAGFDVNDTTPKLYQTEPSGVFNAWKAHAIGRSAKTVKEFLEKNYEEGQTDEQTIKLTVKSLLEVVQTGAKNIEITVLRPQGSIEQLSVEEITKYVEEIEAEKQAEAEKKKPSSKE
>XP_028891705_Candida_auris
MSIYSAVQHTEGRPNGVSDLEEANDVTVISAQLSSDELVSNEDITTTHSIIEAGRHESEQKEKEKTEVKYNNANGQLVVSFNIWNILKKGAINLVLPFINGIMLGFGEIFAHEVGFKYGFLFTNLSPDGHVFQVEYASEAVKRGMSAVGVKGASCVVLGCEKRTTLKLQDPRITPSKICKVDGHVMLTFAGLNADARILVDKARVEAQSHRLNLEDPVSIEYLTKYVAGVQQKYTQSGGVRPFGIATMIAGFDVNDTTPRLYQTEPSGVYNAWRAHAIGRSAKTVKEFLEKNYEENQTDEQTIKLAVKSLLEVVQTGAKNIEISVLRPHGKIEELPVEEIQKYVEEIEAEKQAEAEKKKPSSRD
>NP_014604_Saccharomyces_cerevisiae
MSGYDRALSIFSPDGHIFQVEYALEAVKRGTCAVGVKGKNCVVLGCERRSTLKLQDTRITPSKVSKIDSHVVLSFSGLNADSRILIEKARVEAQSHRLTLEDPVTVEYLTRYVAGVQQRYTQSGGVRPFGVSTLIAGFDPRDDEPKLYQTEPSGIYSSWSAQTIGRNSKTVREFLEKNYDRKEPPATVEECVKLTVRSLLEVVQTGAKNIEITVVKPDSDIVALSSEEINQYVTQIEQEKQEQQEQDKKKKSNH
>XP_018221750_Saccharomyces_eubayanus
MSGYDRALSIFSPDGHIFQVEYALEAVKRGTCAVGVKGKNCVVLGCERRSTLKLQDTRITPSKVSKIDSHVVLSFSGLNADSRILIEKARVEAQSHRLTLEDPVTVEYLTRYVAGVQQRYTQSGGVRPFGVSTLIAGFDSRDDEPKLYQTEPSGIYSSWSAQTIGRNSKTVREFLEKNYDRKEPPATVEECVKLTVRSLLEVVQTGAKNIEITVVRPDSEIVALNSDEINEYVTQIEQEKQEQQEQDKKKKSSH
>XP_033769117_Saccharomyces_paradoxus
MSGYDRALSIFSPDGHIFQVEYALEAVKRGTCAVGVKGKNSVVLGCERRSTLKLQDTRITPSKVSKIDSHVVLSFSGLNADSRILIEKARVEAQSHRLTLEDPVTVEYLTRYVAGVQQRYTQSGGVRPFGVSTLIAGFDPRDNEPKLYQTEPSGIYSSWSAQTIGRNSKTVREFLEKNYDRKEPPATVEECVKLTVRSLLEVVQTGAKNIEITVVKPDSDIVALSSEEINQYVTQIEQEKQEQQEQDKKKKSNH
>XP_003676942_Naumovozyma_castellii
MSGYDRALSIFSPDGHIFQVEYALEAVKRGTCAVGIKGTDCVVLGCERRSTLKLQDPRITPSKISKIDSHLVLSFSGLNADSRILIEKARVEAQSHRLTLEDPVTVEYLTRYVAGVQQRYTQSGGVRPFGVSTLIAGFDPRDNKPKLYQTEPSGIYSSWTAQTIGRNSKTVREFLEKNYNRDEPPKNVEECVRLTVKSLLEVVQTGAKNIEITVVKPDSEIITLTNEEINKYVKEIEEEKQQEKENEKKKGSN
>XP_003671569_Naumovozyma_dairenensis
MSGYDRALSIFSPDGHIFQVEYALEAVKRGTCAVGIKGKNCVVLGCERRSTLKLQDPRITPSKISKIDSHLVLSFSGLNADSRILIEKARIEAQSHRLTLEDPVTVEYLTRYIAGVQQRYTQSGGVRPFGVSTLIAGFDPRDDKPKLYQTEPSGIYSSWTAQTIGRNSKTVREFLEKNYNREEPPENVDECVRLTVRSLLEVVQTGAKNIEITVVKPDSEIISLTNEEIAKHVEEIEQEKQQEKEKEQAKKK
>XP_003958470_Kazachstania_africana
MSGYDRALSIFSPDGHIFQVEYALEAVKRGTCAVGVKGTNCVVLGCERRSTLKLQDPRITPSKISKIDNHIVLSFSGLNADSRILIEKARVEAQSHRLTLEDPVTVEYLARYVAGVQQKYTQSGGVRPFGVSTLIAGLDPRDNTPKLYQTEPSGIYSSWTAQTIGRNSKTVREFLEKNYNKDEPPSTVEECVKLTIKSLLEVVQTGAKNIEITVVSADNKIIVLDNEEIGKYVDDIEKEKQEQQEQEKSKKSSK
>XP_022466968_Kazachstania_naganishii
MSGYDRALSIFSPDGHIFQVEYALEAVRRGTCAVGVKGPRCVVLGCERRSTLKLQDPRTTPSKVALVDTHVALSFAGLSADARVLIERARTEAQSHRLTLEDPVSVEYMARYIAGIQQKYTQSGGVRPFGVSTLVAGFDSGDDTPRLYHTEPSGIYSAWTAQTIGRNAKTVREFLEKNYAGESTTAGEKSGESAEASAGASAEASTPGPSSVEECVRLTVRSLLEVVQTGAKNIEITVIEPDNKITALSNEQIAAHVEEIEREKQA
>XP_446026_Candida_glabrata
MSGYDRALSIFSPDGHIFQVEYALEAVKRGTCAVGLKGKDCVVLGCERRSTLKLQDTRVIASKVLPIDSHLVLSFAGLNADSRILVNMARVEAQSHRLTLEDPVTVEYMARYVAGVQQKYTQSGGVRPFGVSTLIAGFDPRDTENPRLYQTEPSGIYSSWCAQAIGRNSKTVREFLEKNYNREEPPSNKEECIRLTVKALLEVVQTGAKNIEITVVEPNNQVRALTNEEIAKYVETIEQEKQQEQERRKAKSQE
>XP_004182711_Tetrapisispora_blattae
MSGYDRALSIFSPDGHIFQVEYALEAVKRGTCTVGIKGTDCVVLGCERRSTLKLQDTRITPSKISKIDNHIVLSFSGLNADSRILIEKARVEAQSHKLTVEDPVTVEYLTRYIAGVQQRYTQSGGVRPFGISTLIAGFDPRDNTPRLYQTEPSGIYSAWTAQTIGRNSKTVREFLEKNYDRDEPPSTAEECIKLTIKSLLEVVQTGAKNIEVTLVKPNNEIIALTTEEIAKYVEEIEEEKKQIQEEKKKKKSSQ
>XP_003687145_Tetrapisispora_phaffii
MSGYDRALSIFSPDGHIFQVEYALEAVKRGTCSVGIKGEDCVVLGCERRSTLKLQDTRITPSKISKIDNHIILSFSGLNADSRILIEKARIEAQSHKLTLEDPVSIEYLTRYIAGVQQRYTQSGGVRPFGVSTLIAGFDPNDNKPRLYQTEPSGIYSSWTAQTIGRNSKTVREFLENNYNKDEPPKNKEECIKLTVKSLLEVVQTGAKNIEITVVRPNNDIITLDNDEIDKYVQEIEQEKKQQQEEDKKKKKPSST
>XP_001646791_Vanderwaltozyma_polyspora
MSGYDRALSIFSPDGHIFQVEYALEAVKRGTCSVGIKGENCVVLGCERRSTLKLQDTRITPSKISKIDNHVILSFSGLNADSRILIEKARIEAQSHKLTLEDPISVEYLTRYVAGVQQRYTQSGGVRPFGISTLIAGFDPNDKTPKLYQTEPSGIYSSWTAQTIGRNSKTVREFLENNYDRNEPPKTVEECVKLTVKSLLEVVQTGAKNIEITVVKPDSEILTLDNDEIDKYVQEIETEKKQQEEQDKKKKKSA
>XP_003683400_Torulaspora_delbrueckii
MSGYDRALSIFSPDGHIFQVEYAAEAVKRGTCAVGIKGRDCVVLGCERRSTLKLQDPRITPSKISTIDSHVVLSFSGLNADSRILIEKARVEAQSHRLTLEDPVTVEYLTRYVAGVQQRYTQSGGVRPFGVATLIAGFDPQDDTPRLYQTEPSGIYSAWTAQTIGRNSKTVREFLEKNYNRDEPPATAEECVKLTVRSLLEVVQTGAKNIEITLVKPGAQIVTLTAEEIGKYVEDIEREKQLQQEEHDKRKKPTND
>XP_037144458_Zygotorulaspora_mrakii
MSGYDRALSIFSPDGHIFQVEYAAEAVKRGTCAVGIKGKQCVVLGCERRSTLKLQDTRITPSKISRIDNHVVLSFSGLNADSRILIEKARVEAQSHRLTLEDPVTIEYLTRYVAGVQQRYTQSGGVRPFGVSTLIAGFDPRDSTPKLYQTEPSGIYSAWTAQTIGRNSKTVREFLEKNYNRDDPPASVNDCVKLTIKSLLEVVQTGAKNIEITVVEPDSKIATLSSQEIGKFVEEIEREKQQSQEEHEKKKKSASTPAAPTPATAAL
>XP_002498178_Zygosaccharomyces_rouxii
MSGYDRALSIFSPDGHIFQVEYASEAVKRGTCAVGIKGKDCVVLGCERRSTLKLQDSRITPSKISKIDSHVVLSFSGLNADSRILIEKARVEAQSHRLTLEDPVSVEYLTRYVAGVQQRYTQSGGVRPFGVATLIAGFDKDDDTPKLYQTEPSGIYSAWTAQTIGRNSKTVREFLEKNYNRDEPPATADECVRLTTRSLLEVVQTGAKNIEITVVRPGSKIEILSSEQIGKYVEEIEQEKKEHQEQLARKKRRD
>XP_003644330_Eremothecium_cymbalariae
MSGYDRALSIFSPNGHIFQVEYALEAVKRGTCTVGVKGTDCVVLGCERRSTLKLQDPRITPSKISKIDRHVILSFAGLNADSRILIEKARVEAQSHRLTLEDPVTVEYMTRYIAGVQQRYTQSGGVRPFGVSTLIAGFDPRDTRPRLYQTEPSGIYSAWSAQAIGRNSKTVREFLEKNYSKHNPPTSEEACVKLTVKSLLEVVQTGAKNIEITVVRPDAEIITLTTEQITRYVDEIEQEKQQELEKKKQGE
>NP_982553_Eremothecium_gossypii
MSGYDRALSIFSPNGHIFQVEYALEAVKRGTCTVGIKGEDCVVLGCERRSTLKLQDPRITPSKISRIDNHLILSFAGLNADSRILIEKARVEAQSHRLTLEDPVTVEYMTRYIAGVQQRYTQSGGVRPFGVSTLVAGFDPRDARPRLYQTEPSGIYSAWAAQAIGRNSKTVREFLEKNYSKHTPPASEQDCVKLTVKSLLEVVQTGAKNIEITVVRPDARIVTLTTAEISRYVDEIEREKQQELEKKKNGD
>XP_452056_Kluyveromyces_lactis
MSGYDRALSIFSPDGHIFQVEYALEAVKRGTCAVGLKGADCVVLGCERRSTLKLQDPRITPSKISKIDNHVVLSFAGLNADSRILIEKARVEAQSHRLTLEDPVTVEYLTRYVAGVQQRYTQSGGVRPFGVSVLIAGFDPRDNKPRLYQTEPSGIYSAWCAQSIGRNSNTVREFLEKNYNKNEPPADEKECVKLTIKSLLEVVQTGARNIEITVVKPDSKIVTLTTEEISNYVDEIEAEKQQDLDKKKQQEQQD
>XP_022677930_Kluyveromyces_marxianus
MSGYDRALSIFSPDGHIFQVEYALEAVKRGTCAVGLKGQDCVVLGCERRSTLKLQDPRITPSKISKIDNHVVLSFAGLNADSRILIEKARVEAQSHRLTLEDPVTVEYLTRYVAGVQQRYTQSGGVRPFGVSVLIAGFDPRDNKPRLYQTEPSGIYSAWCAQSIGRNSKTVREFLEKNYNKDAPPENEKECVKLTIKSLLEVVQTGARNIEITVVKPDSQIVTLTTEEISSYVDEIEAEKQQDLDKKKQQEQDK
>XP_022626609_Lachancea_lanzarotensis
MSGYDRALSIFSPDGHIFQVEYALEAVKRGTCAVGIKGTDCVVVGCERRSTLKLQDPRITPSKISKIDAHVVLSFAGLNADSRILIEKARVEAQSHRLTLEDPISVDYLTRYVAGVQQKYTQSGGVRPFGVSTLIAGFDANDNTPKLYQTEPSGIYSAWSAQAIGRNSKTVREFLEKNYVKNEPPATEKDCVKLTVKALLEVVQTGAKNIEITVVRPGSQIVNLSSDDIGQYVDEIEQEKQQELEKKKKKRGEN
>XP_002554778_Lachancea_thermotolerans
MSGYDRALSIFSPDGHIFQVEYALEAVKRGTCAVGIKGKDCVVIGCERRSTLKLQDPRITPSKIAKIDSHVVLSFAGLNADSRILIEKARVEAQSHKLTLEDPVSVDYLTRYVAGVQQKYTQSGGVRPFGVSTLIAGFDPRDTTPKLYQTEPSGVYSAWSAQAIGRNSKTVREFLEKNYARDAPPATEQECVKLTVKALLEVVQTGAKNIEITVVRPASQIANLSSDDIGKYVDEIEQEKQQELEKKKQKRGEN
>XP_020056497_Aspergillus_aculeatus
MSGYDRALSGTCAVGVKGKDVVVLGCEKRSALKLQDTRITPSKIAMVDNHAVLAFAGLNADARILIDKARLEAQSHRLTVEDPVTIEYITKYIAGVQQRYTQSGGVRPFGISTLVVGFDPNDRTPRLYQTEPSGIYSAWKANAIGRSSKTVREFLERNHQDDMDREQTIQLTIKSLLEVVQTGAKNIEVAIMAPGQAIEMLPDDQIEAYVKSIETEKQEEAAKKKTARGGTTTAAILTRPGGGETGESS
>XP_001276324_Aspergillus_clavatus
MSGYDRALSVFSPDGHVFQVEYAMEAVKRGTCAVGVKGKDVVVLGCEKRSALKLQDTRITPSKIALLDNHAVLAFAGLNADARILIDKARLEAQSHRLTVEDPVTIEYITKYIAGVQQRYTQSGGVRPFGISTLVVGFDPNDKVPRLYMTEPSGIYSAWKANAIGRSSKTVREFLERNHQDDMDQEQTIQLTIKSLLEVVQTGAKNIEVAIMAPGKALEMLPDEQIEAYVKSIETEKQEEAAKKKTGRTGTTTAAILTRPGGGETTESTRESAD
>XP_001266317_Aspergillus_fischeri
MSGYDRALSVFSPDGHVFQVEYAMEAVKRGTCAVGVKGKDVVVLGCEKRSALKLQDTRITPSKIAQLDNHAVLAFAGLNADARILIDKARLEAQSHRLTVEDPVTIEYITKYIASVQQRYTQSGGVRPFGISTLVVGFDPNDKVPRLYMTEPSGIYSAWKANAIGRSSKTVREFLERNHQDDMDREQTIQLTIKSLLEVVQTGAKNIEVAIMAPGKTIEMLPDDQIEAYVKSIETEKQEEAAKKKTGRTGTTTAAILTRPGGGETGESTRESAD
>XP_041146708_Aspergillus_flavus
MSGYDRALSVFSPDGHVFQVEYAMEAVKRGTCAVGVKGKDVVVLGCEKRSALKLQDTRITPSKIAVLDNHAVLAFAGLNADARILIDKARLEAQSHRLTVEDPVTIEYITKYIAGVQQRYTQSGGVRPFGISTLVVGFDPNDKVPRLYQTEPSGIYSAWKANAIGRSSKTVREFLERNHEDDMDREQTIQLTIKSLLEVVQTGAKNIEVAIMSPGQTIEMLPEDQIEAYVKSIETEKQEEAAKKKTARTSTTTAAILTRGGGESGDA
>XP_748127_Aspergillus_fumigatus
MEAVKRGTCAVGVKGKDVVVLGCEKRSALKLQDTRITPSKIAQLDNHAVLAFAGLNADARILIDKARLEAQSHRLTVEDPVTIEYITKYIASVQQRYTQSGGVRPFGISTLVVGFDPNDKVPRLYMTEPSGIYSAWKANAIGRSSKTVREFLERNHQDDMDREQTIQLTIKSLLEVVQTGAKNIEVAIMAPGKTIEMLPDDQIEAYVKSIETEKQEEAAKKKTGRTGTTTAAILTRPGGGETGESTRESAD
>XP_681323_Aspergillus_nidulans
MSGYDRALSVFSPDGHVFQVEYAMEAVKRGTCAVGVKGKDVVVLGCEKRSALKLQDTRITPSKIAVLDNHAILAFAGLNADARILIDKARLEAQSHRLTVEDPVSIEYITKYIATVQQRYTQSGGVRPFGISTLVVGFDPNDKTPRLYQTEPSGIYSAWKANAIGRSSKTVREFLERNHQDDMDREQTIQLTIKSLLEVVQTGAKNIEVAIMSPGKTIEMLPDDQIESYVKSIETEKQEEAAKKKTRAGTTTAAILTRSGGGESSEARE
>XP_001400208_Aspergillus_niger
MSGYDRALSVFSPDGHVFQVEYAMEAVKRGTCAVGVKGKDVVVLGCEKRSALKLQDTRITPSKIAMVDNHAVLAFAGLNADARILIDKARLEAQSHRLTVEDPVTIEYITKYIAGVQQRYTQSGGVRPFGISTLVVGFDPNDKTPRLYQTEPSGIYSAWKANAIGRSSKTVREFLERNHQEDMDREQTIQLTIKSLLEVVQTGAKNIEVAIMSPGKSIEMLPDDQIESYVKSIETEKQEEAAKKKTGRGGTTTAAILTRPGGGEGSESRE
>XP_015404676_Aspergillus_nomiae
MSGYDRALSVFSPDGHVFQVEYAMEAVKRGTCAVGVKGKDVVVLGCEKRSALKLQDTRITPSKIAVLDNHAVLAFAGLNADARILIDKARLEAQSHRLTVEDPVTIEYITKYIAGVQQRYTQSGGVRPFGISTLVVGFDPNDKVPRLYQTEPSGIYSAWKANAIGRSSKTVREFLERNHQDDMDREQTIQLTIKSLLEVVQTGAKNIEVAIMSPGQTIEMLPEDQIEAYVKSIETEKQEEAAKKKTARTSTTTAAILTRGGGESSDA
>XP_023091746_Aspergillus_oryzae 
MHSTFTTYDPDGHVFQVEYAMEAVKRGTCAVGVKGKDVVVLGCEKRSALKLQDTRITPSKIAVLDNHAVLAFAGLNADARILIDKARLEAQSHRLTVEDPVTIEYITKYIAGVQQRYTQSGGVRPFGISTLVVGFDPNDKVPRLYQTEPSGIYSAWKANAIGRSSKTVREFLERNHEDDMDREQTIQLTIKSLLEVVQTGAKNIEVAIMSPGQTIEMLPEDQIEAYVKSIETEKQEEAAKKKTARTSTTTAAILTRGGGESGDA
>XP_040639220_Aspergillus_ruber
MSGYDRALSGTPDGHVFQVEYAMEAVKRGTCAVGVKGKDVVVIGCEKRSALKLQDTRITPSKIAVLDHHVTLAFAGLNADARILIDKARLEAQSHRLTVEDPVSVEYITKHIASVQQRYTQSGGVRPFGISTLLAGFDPNDEVPRLYLTEPSGIYSAWKANAIGRSSKTVREFLERNHVEDMDREQTIALTIKSLLEVVQTGAKNIEVAIMSAGKTIEMLPDDQIETYVKNIEAEKQEEAAKKKTGRTGTTTAAILTRPGGGETGESGRSAE
>XP_040700410_Aspergillus_sydowii
MSGYDRALSVFSPDGHVFQVEYAMEAVKRGTCAVGVKGKDVVVLGCEKRSALKLQDTRITPSKIAVLDNHAVLAFAGLNADARILIDKARLEAQSHRLTVEDPVSIEYITKYIASVQQKYTQSGGVRPFGISTLVVGFDPNDQMPRLYQTEPSGIYSAWKANAIGRSSKTVREFLERNHQDDMDQEQTIQLAIKSLLEVVQTGAKNIEVAIMLPGKTIQMLPDDQIESYVKSIETEKQEEAAKKKTGRGGTTTAAILTRSGGGESSETRE
>XP_001217792_Aspergillus_terreus
MSGYDRALSVFSPDGHVFQVEYAMEAVKRGTCAVGVKGKDIVVLGCEKRSALKLQDTRITPSKIAMVDDHAVLAFAGLNADARILIDKARLEAQSHRLTVEDPVSIEYITKYIAGVQQRYTQSGGVRPFGISTLVVGFDPNDTVPRLYQTEPSGIYSAWKANAIGRSSKTVREFLERNHQDDMDREQTIQLTIKSLLEVVQTGAKNIEVAIMAPGKAIEMLPEDQIEAYVKSIETEKQEEAAKKKTGRGGTTTAAILTRGGDEGRE
>XP_022492983_Penicillium_arizonense
MSGYDRALSVFSPDGHVFQVEYAMEAVKRGTCAVGVKGKDIVVLGCEKRSALKLQDTRITPSKIALVDDHACLAFAGLNADARILIDKARLEAQSHRLTVEDPASIEYITKYIASVQQRYTQSGGVRPFGISTLVVGFDKNDGTPRLYQTEPSGIYSAWKANAIGRSSKTVREFLERHHQEDMDREQTIQLTIKSLLEVVQTGAKNIEVAIMAPGKRLEMLPDDQIESYVKSIETEKQEEAAKKKSRTGTTTAAILTRPGGGESAD
>XP_014533799_Penicillium_digitatum
MSGYDRALSVFSPDGHVFQVEYAMEAVKRGKDIVVLGCEKRSALKLQDTRITPSKIALVDDHICLAFAGLNADARILIDKARLEAQSHRLTVEDPSSIEYITKYIAGVQQRYTQSGGVRPFGISTLVVGFDQNDSTPRLYQTEPSGIYSAWKANAIGRSSKTVREFLERNHQEDMDREQTIQLTIKSLLEVVQTGAKNIEVAIMAPGKTLEMLPDDQIESYVKNIETEKQEEAAKKKTRTGTTTAAILTRPGGGESTD
>XP_016596968_Penicillium_expansum
MSGYDRALSVFSPDGHVFQVEYAMEAVKRGKDIVVLGCEKRSALKLQDTRITPSKIALVDDHVCLAFAGLNADARILIDKARLEAQSHRLTVEDPSSIEYITKYIAGVQQRYTQSGGVRPFGISTLVVGFDKNDSTPRLYQTEPSGIYSAWKANAIGRSSKTVREFLERNHQEDMDREQTIQLTIKSLLEVVQTGAKNIEVAIMAPGKTLEMLPDDQIESYVKSIETEKQEEAAKKKTRTGTTTAAILTRPGGGESTD
>XP_040649977_Penicillium_griseofulvum
MSGYDRALSVFSPDGHVFQVEYAMEAVKRGTCAVGVKGKDIVVLGCEKRSALKLQDTRITPSKIALVDDHICLAFAGLNADARILIDKARLEAQSHRLTVEDPSSIEYITKYIAGVQQRYTQSGGVRPFGISTLVVGFDKNDSTPRLYQTEPSGIYSAWKANAIGRSSKTVREFLERNHQDDMDREQTIQLTIKSLLEVVQTGAKNIEVAIMAPGKTLEMLPDDQIEAYVKNIETEKQEEAAKKKTRAGTTTAAILTRPGGGESTD
>XP_038927575_Penicillium_roqueforti
MSGYDRALSVFSPDGHVFQVEYAMEAVKRGTCAVGVKGKDIVVLGCEKRSALKLQDTRITPSKIALVDNHACLAFAGLNADARILIDKARLEAQSHRLTVEDPASIEYITKYIAGVQQRYTQSGGVRPFGISTLVVGFDKNDTIPRLYQTEPSGIYSAWKANAIGRSSKTVREFLERNHQDDMDREQTIQLTIKSLLEVVQTGAKNIEVAIMAPGKTIEMLPDDQIESYVKNIETEKQEEAAKKKTRTGTTTAAILTRPGGAESTD
>XP_002560259_Penicillium_rubens
MFIARSEYDRGINTFSPEGRLFQVEYSLEAIKLGSTAIGVATSEGVILGVEKRVTSTLLEASSVEKIVEIDQHIGCAMSGLQADARNLVEHARVECQNHAFHYAEPLRVESTTQAICDLALRFGESGDDEESVMSRPFGVALLIAGYDEDGPQLYHAEPSGTFYRYDAKAIGSGSEGAQAELQNEYHRSLTLAEAETLVLKTLKQVMEEKLDSKNVQLASVTKEKGFRIYNDEEMGHAVTQLGGNQ
>XP_040810981_Penicillium_solitum
MSGYDRALSVFSPDGHVFQVEYAMEAVKRGTCAVGVKGKDIVVLGCEKRSALKLQDTRITPSKIALVDDHACLAFAGLNADARILIDKARLEAQSHRLTVEDPSSIEYITKYIAGVQQRYTQSGGVRPFGISTLVVGFDKNDSTPRLYQTEPSGIYSAWKANAIGRSSKTVREFLERNHQEDMDREQTIQLTIKSLLEVVQTGAKNIEVAIMAPGKTLEMLPDDQIESYVKSIETEKQEEAAKKKTRTGTTTAAILTRPGGGESTE
>XP_022578532_Penicilliopsis_zonata
MASGYDRALSVFSPDGHVFQVEYATEAVKRGTCAVGVKGKDIVVLGCEKRSALKLQDTRITPSKIALVDNHVCLAFAGLNADARILIDKARLEAQSHRLTVEDPVTVEYITKYIAGVQQRYTQSGGVRPFGISTLVVGFDPNDKLPRLYQTEPSGIYSAWKANAIGRSSKTVREFLERNHQDEMDREATIQLTIKSLLEVVQTGAKNIEVAIMAPGKGIEMLPDEQIEAYVKNIETEKQEEAAAKKKPRGTPTAAILTRE
>XP_016617353_Cladophialophora_bantiana
MASGYDRALSVFSPDGHVFQVEYALEAVKRGTCAVGVKGKDIVVLGCEKRSAMKLQDTRITPSKIGLIDTHVCLAFAGLNADARILIDKARVEAQSHRLTVEDPVTIEYITKYVAGVQQRFTQSGGVRPFGISTLIIGFDKGDKEPKLYQTEPSGIYSAWKANAIGRSSKTVREFLERNHKDDMDREATISLTVKSLLEVVQTGAKNIEIAIMAPGKTIEMLPSEQIEQYVKTIEAEKQEEQAKKKPGTRAAGSATSSLPTRPLAEGEGGGDE
>XP_008726486_Cladophialophora_carrionii
MASGYDRALSGNPDGHVFQVEYALEAVKRGTCAVGVKGKDIVVLGCEKRSAMKLQDTRITPSKIGLVDSHVCLAFAGLNADARILIDKARVEAQSHRLTVEDPVTIEYITKYVAGVQQRFTQSGGVRPFGISTLIIGFDKGDKEPKLYQTEPSGIYSAWKANAIGRSSKTVREFLERNHKDDMDREATISLTIKSLLEVVQTGAKNIEIAIMAPGKTIEMLPSDQIEQYVKTIEAEKQEEQAKKKPGARGTTASATSSLPTRPGPEGEGGADE
>XP_016249715_Cladophialophora_immunda
MASGYDRALSVFSPDGHVFQVEYALEAVKRGTCAVGVKGKDIVVLGCEKRSAMKLQDTRITPSKIGLIDTHVCLAFAGLNADARILIDKARVEAQSHRLTVEDPVTIEYITKYVAGVQQRFTQSGGVRPFGISTLIIGFDKGDKEPKLYQTEPSGIYSAWKANAIGRSSKTVREFLERNHKDDMDREATISLTVKSLLEVVQTGAKNIEIAIMAPGKTIEMLPSEQIEQYVKTIEAEKQEEQAKKKPGTRAAGSATSSLPTRPLAEGEGGGDE
>XP_007740009_Cladophialophora_psammophila
MASGYDRALSVFSPDGHVFQVEYALEAVKRGTCAVGVKGKDIVVLGCEKRSAMKLQDTRITPSKIGLIDTHVCLAFAGLNADARILIDKARVEAQSHRLTVEDPVTIEYITKYVAGVQQRFTQSGGVRPFGISTLIIGFDKGEKEPKLYQTEPSGIYSAWKANAIGRSSKTVREFLERNHKDDMDREATISLTVKSLLEVVQTGAKNIEIAIMAPGKTIEMLPSEQIEQYVKTIEAEKQEEQAKKKPGTRAAGSATSSLPTRPLAEGEGGGDE
>XP_018694905_Fonsecaea_erecta
MASGYDRALSVFSPDGHVFQVEYALEAVKRGTCAVGVKGKDIVVLGCEKRSAMKLQDTRITPSKIGLIDTHVCLAFAGLNADARILIDKARVEAQSHRLTVEDPVTIEYITKYVAGVQQRFTQSGGVRPFGISTLIIGFDKGDKEPKLYQTEPSGIYSAWKANAIGRSSKTVREFLERNHKDDMDREATISLTVKSLLEVVQTGAKNIEIAIMAPGKTIEMLPSEQIEQYVKTIEAEKQEEQAKKKPGARGSSSATSSLPTRPLAEGEGGADE
>XP_022514680_Fonsecaea_monophora
MASGYDRALSVFSPDGHVFQVEYALEAVKRGTCAVGVKGKDIVVLGCEKRSAMKLQDTRITPSKIGLIDTHVCLAFAGLNADARILIDKARVEAQSHRLTVEDPVTIEYITKYVAGVQQRFTQSGGVRPFGISTLIIGFDKGDKEPKLYQTEPSGIYSAWYVVISESKSRRLTRSRKANAIGRSSKTVREFLERNHKDDMDREATISLTVKSLLEVVQTGAKNIEIAIMAPGKTIEMLPSEQIEQYVKTIEAEKQEEQAKKKPGTRASGSATSSLPTRPLAEGEGGGDE
>XP_016628330_Fonsecaea_multimorphosa
MASGYDRALSVFSPDGHVFQVEYALEAVKRGTCAVGVKGKDIVVLGCEKRSAMKLQDTRITPSKIGLIDTHVCLAFAGLNADARILIDKARVEAQSHRLTVEDPVTIEYITKYVAGVQQRFTQSGGVRPFGISTLIIGFDKGDKEPKLYQTEPSGIYSAWKANAIGRSSKTVREFLERNHKDDMDREATISLTVKSLLEVVQTGAKNIEIAIMAPGKTIEMLPSEQIEQYVKTIEAEKQEEQAKKKPGTRAAGSATSSLPTRPLAEGEGGGDE
>XP_022503231_Fonsecaea_nubica
MASGYDRALSVFSPDGHVFQVEYALEAVKRGTCAVGVKGKDIVVLGCEKRSAMKLQDTRITPSKIGLIDTHVCLAFAGLNADARILIDKARVEAQSHRLTVEDPVTIEYITKYVAGVQQRFTQSGGVRPFGISTLIIGFDKGDKEPKLYQTEPSGIYSAWYVVISDSKSRRLTRSRKANAIGRSSKTVREFLERNHKDDMDREATISLTVKSLLEVVQTGAKNIEIAIMAPGKTIEMLPSEQIEQYVKTIEAEKQEEQAKKKPGTRASGSATSSLPTRPLAEGEGGGDE
>XP_013283616_Fonsecaea_pedrosoi
MASGYDRALSVFSPDGHVFQVEYALEAVKRGTCAVGVKGKDIVVLGCEKRSAMKLQDTRITPSKIGLIDTHVCLAFAGLNADARILIDKARVEAQSHRLTVEDPVTIEYITKYVAGVQQRFTQSGGVRPFGISTLIIGFDKGDKEPKLYQTEPSGIYSAWKANAIGRSSKTVREFLERNHKDDMDREATISLTVKSLLEVVQTGAKNIEIAIMAPGKTIEMLPSEQIEQYVKTIEAEKQEEQAKKKPGTRASGSATSSLPTRPLAEGEGGGDE
>XP_007756956_Cladophialophora_yegresii
MASGYDRALSGNPDGHVFQVEYALEAVKRGTCAVGVKGKDIVVLGCEKRSAMKLQDTRITPSKIGLIDSHVCLAFAGLNADARILIDKARVEAQSHRLTVEDPVTIEYITKYVAGVQQRFTQSGGVRPFGISTLIIGFDKGDKEPKLYQTEPSGIYSAWKANAIGRSSKTVREFLERNHKDDMDREATISLTIKSLLEVVQTGAKNIEIAIMAPGKTIEMLPSDQIEQYVKTIEAEKQEEQAKKKPGARGAAASATSSLPTRPGPEGEGGADE
>XP_016233674_Exophiala_spinifera
MASGYDRALSGNPSASFPPASTDRYSPDGHVFQVEYALEAVKRGTCAVGVKGKDIVVLGCEKRSAMKLQDTRITPSKIGLVDTHVCLAFAGLNADARILIDKARLEAQSHRLTVEDPVTIEYITKYVAGVQQRYTQSGGVRPFGISTLIIGFDKGSKEPKLYQTEPSGIYSAWKANAIGRSSKTVREFLERNHKDDMDREATISLTVKSLLEVVQTGAKNIEIAIMAPGKTIEMLPSEQIEQYVKTIEAEKQEEQAKKKPGGRAAASGPGTSTLPTRPVGEGEGSGDT
>XP_016263059_Exophiala_oligosperma
MASGYDRALSVFSPDGHVFQVEYALEAVKRGTCAVGVKGKDIVVLGCEKRSAMKLQDTRITPSKIGLIDTHVCLAFAGLNADARILIDKARLEAQSHRLTVEDPVTIEYITKYVAGVQQRYTQSGGVRPFGISTLIIGFDKGDKEPKLYQTEPSGIYSAWKANAIGRSSKTVREFLERNHKDDMDREATIALTVKSLLEVVQTGAKNIEIAIMAPGKTIEMLPSEQIEQYVKTIEAEKQEEQAKKKPGRAAASGPGTSTLPTRPVGEGEGEGSGDT
>XP_013314398_Exophiala_xenobiotica
MASGYDRALSVFSPDGHVFQVEYALEAVKRGTCAVGVKGKDIVVLGCEKRSAMKLQDTRITPSKIGLIDTHVCLAFAGLNADARILIDKARLEAQSHRLTVEDPVTIEYITKYVAGVQQRYTQSGGVRPFGISTLIIGFDKGDKEPKLYQTEPSGIYSAWKANAIGRSSKTVREFLERNHKDDMDREATISLTVKSLLEVVQTGAKNIEIAIMAPGKTIEMLPSEQIEQYVKTIEAEKQEEQAKKKPGRAAASGPGTSTLPTRPVTEGEGSGDT
>XP_007720878_Capronia_coronata
MKLQDTRITPSKIGLIDRHVCLAFAGLNADARILVDKARVEAQSHRLTVEDPVTIEYITKYVAGVQQRYTQSGGVRPFGISTLIIGFDKGSSEPKLYQTEPSGIYSAWKANAIGRSSKTVREFLERNHKDDMDREATISLTVKSLLEVVQTGAKNIEIAIMAPGKTMEMLPAEEIEQYVKTIEAEKQEEQAKKKPGRQGGSGTASLPTRPLAEGEGSGDI
>XP_007728793_Capronia_epimyces
MASGYDRALSGNPDGHVFQVEYALEAVKRGTCAVGVKGKDIVVLGCEKKSAMKLQDTRITPSKIGLVDRHVCLAFAGLNADARILVDKARVEAQSHRLTVEDPVTIEYITKYIAGVQQRYTQSGGVRPFGISTLIIGFDKGSQEPKLYQTEPSGIYSAWKANAIGRSSKTVREFLERHHKDDMDRETTISLTVKSLLEVVQTGAKNIEIAIMAPGKAIEMLPAEQIEQYVKTIEAEKQEEQARKKPGRGGASGTASLPTRPLAEGEGEGSGDI
>XP_009155473_Exophiala_dermatitidis
MASGYDRALSVFSPDGHVFQVEYALEAVKRGTCAVGVKGKDIVVLGCEKKSAMKLQDTRITPSKIGLIDRHVCLAFAGLNADARILVDKARVEAQSHRLTVEDPVTIEYITKYVAGVQQRYTQSGGVRPFGISTLIIGFDKGDPEPKLYQTEPSGIYSAWKANAIGRSSKTVREFLERNHKDDMDREATISLTVKSLLEVVQTGAKNIEIAIMAPGKTIEMLPSEEIEQYVKTIEAEKQEEQAKKKPGRPGASGTASLPTRPLAEGEGSAGI
>XP_013266180_Exophiala_aquamarina
MASGYDRALSGRPSPIRYFVLTSSTSPDGHVFQVEYALEAVKRGTCAVGVKGKDIVVLGCEKRSAMKLQDTRITPSKIGLLDTHVCLAFAGLNADARILVDKARLEAQSHRLTVEDPVTIEYITKYVAGVQQRYTQSGGVRPFGISTLIIGFDKGDTEPRLYQTEPSGIYSAWKANAIGRSSKTVREFLERNHKDDMDREATITLTVKSLLEVVQTGAKNIEIAIMAPGKTIEMLPSEQIEQYVKTIEAEKQEEQAKKKPGRPGTSSLPTRPLAEGEGSGDI
>XP_016224598_Exophiala_mesophila
MASGYDRALSVFSPDGHVFQVEYASEAVKRGTCAVGVKGKDIVVLGCEKRSAMKLQDTRITPSKIGLLDTHVCLAFAGLNADARILVDKARLEAQSHRLTVEDPASVEYITKYVAGVQQRYTQSGGVRPFGISTLIIGFDKGSTEPQLYLTEPSGIYSAWKANAIGRSSKTVREFLERNHKDDMDREATISLTVKSLLEVVQTGAKNIEIAIMAPGKTIEMLPSEQIEQYVKTIEAEKQEEQAKKKPGRPGASATSSLPTRPLAEGEGSADV
>XP_013276879_Rhinocladiella_mackenziei
MASGYDRALSVFSPDGHVFQVEYALEAVKRGTCAVGVKGQNIVVLGCEKRSAMKLQDTRITPSKIGLIDTHVCLAFAGLNADARILIDKARLEAQSHRLTVEDPVTIEYITKYVAGVQQRYTQSGGVRPFGISTLIIGFDKGDKDPKLYQTEPSGIYSAWKANAIGRSSKTVREFLERNHKDDMDREATISLTVKSLLEVVQTGAKNIEIAIMAPGKTIEMLPSEQIEQYVKTIEAEKQEEQAKKKPGRPGASGTASLPTRPLAEGEGGRDI
>XP_017994980_Phialophora_attinorum
MSGYDRALSVFSPDGHVFQVEYALEAVKRGTCAVGVKGKDIVVLGCEKRSAMKLQDTRITPSKIGLIDSHVCLAFAGLNADARILIDKARVEAQSHRLTVEDPVTIEYITKYVAGVQQRYTQSGGVRPFGISTLIIGFDKNDATPHLYQTEPSGIYSAWKANAIGRSSKTVREFLERNHKDDMDREATISLTVKSLLEVVQTGAKNIEIAIMAPGKTIEMLPSEEIETYVKTIEAEKQEEAAKKKPGRGGQGTSNLPTRPAEEGS
>NP_595165_Schizosaccharomyces_pombe
MSGYDRALSVFSPDGRLLQVEYGQEAVRRGTTAIALRGNECIVIGVERKNVPKLQNVSNFQKIAMVDNHVCLAFAGLNADARILIDKARVEAQNHKLNLADPVSIEYLTRYVAGVQQKYTQSGGVRPFGVSTLIAGFDVGDNTPRVYQTEPAGIYNAWKATAIGRASKAAREYLEKNWKEGLSRDETIHLAVSSLLEVVQTASGNIELAIMDPGKDVEFLHSDKIDTIVKEIQDEKEAEAARKKSGRSAPGVSTTSTIQ
```
