## Supplementary material for "Coding Sequence Insertions in Fungal Genomes are Intrinsically Disordered and can Impart Functionally-Important Properties on the Host Protein": fasta protein sequences: XP_019331088.1_blasthits_fa.txt

```
>XP_019331088_Candida_albicans
MSKGDLEELDIQKLIVEKRLEQSNGSGFATMKRNKRALGTCLFVSLGGILYGYNQGMFGQVSSMHSFGETVGIGKIQDNPTLQGLLTSILELGAWVGVLMNGYVADALGRRASVVIGCILFNIGVIIQAVARDADYGYILGGRFVIGLGVGVLSMVVPLYNSEISRAEIRGANTAIYQLSITFGIMISYWITYGTNFIGGTGDNQSQASWLVPMCIQAAPAIILAVFIYSFPESPRWLINVGQEDKALEVLAWLRETEQENVGLQIEFLEMKAQKIFEQTLETEAYPHLQDGTKMSKFKINLNQYKSMVTHLPTFKRVSVACLTMVFQQWTGANFILYYAPFIFASLGLSGNTTSLLASGVVGIVMFLCTIPAVMWVDKVGRKPLLISGALVMGLCHFVVAGILGGYSDNIGSHKAAGWVAVVFIWIFAGAFGYSWGPCAWVIVAEVFPLGMRAKGVSLGSSFNWLMNFSVAISTPKFVANAKYGAYIFLGLMCVIGSMYVYFMVPETKNKTLDELDEVFGDFTGTSKKESELREKILKQVGLVDLLVGSDKELDSFRSKPEVEYKEKEAHSE
>XP_002422063_Candida_dubliniensis
MSTGDLEDLDIQKLIVEKRLEQSGGSGLATMKRNKRALGTCLFVSLGGILYGYNQGMFGQVSSMHSFGETVGIGKIQDNPTLQGLLTSILELGAWVGVLMNGYLADAFGRRASVVIGCILFNIGVIVQAVARDANYGYILGGRFVIGLGVGVLSMIVPLYNSEISRAEIRGANTAIYQLSITFGIMISYWITYGTNFIGGTGENQSQASWLVPMCIQAVPAIILAVFIYSFPESPRWLINVGQEDKALEVLAWLRETEQEDFSLQIEFLEMKAQKIFEQTLETEAYPHLQDGTKISKLKINLNQYKSMVTHLPTFRRVSVACLTMVFQQWTGANFILYYAPFIFASLGLSGNTTSLLASGVVGIVMFVCTIPAVLWVDKVGRKPLLISGALVMGLCHFIVAGILGGYSDNIGSHKAAGWVAVVFIWVFAGAFGYSWGPCSWVIVAEVFPLGMRAKGVSLGSSFNWLMNFSVAISTPKFVANAKYGAYIFLGLMCVIGSLYVYFMVPETKNKTLDELDEVFGDFTGTSKKESELREKILKQVGLVELLVGSDKELDSFGSKPEVEYKEKETHSE
>XP_002545777_Candida_tropicalis
MHGGDLEGSEIQKLIVEKRLGSSVKPGFGAIIHNKRSFGVCLFTALGGLLYGYNQGMFGQISGMNSFSKVAGVGRIQDNPTLQGLLTSILELGAWVGVLANGYIADKVGRRGAIVSGCILFIVGVIVQATVHGGNYNFILGGRFVIGLGVGQMSATVPLYNAEVSSTEIRGAASAVFQLSITLGIMISYWITYGTNFIGGTGENQSQAAWLVPMCIQALPAVIFAGFIYMFPESPRYLINIGEEQKALENLAWLRETHKDDEILQLEFLEMKAQKIFEETLQKQAYPDLQDGSFKSQFKVNFYQYKSMITHKPTFKRVSIACLTMVFQQWTGVNFILYYAPFIFASLGLSGNTTSLLASGVVGIVMFLATIPAVLWVDKLGRKPLLVSGAIIMGCCHFIVAGILGSFEGNWTEHAAAGWVAVVFIWIFSAAFGYSWGPCAWVIVSEVFPLGLRAKGVSIGASANWLCNFSVAMATPDFVARTKYGAYIFLGAMCILGSLYIFFMVPETKNKTLDELDEVFGDFEGTSRKEAELHEQILKDIGLLDLLNGELPSSDPKPEVEMKENDLASSEVNSK
>XP_003868465_Candida_orthopsilosis
MSYNPLSNNDNNQDPFSDQNILSIEEPAAIHATESLISTQHHQREHQHGREPSNFNDDLKANTSKNFKHSEFGSSSSEHAEEEDDDDDYDRFDPIQFKHSGDDDDDLERSSTDSFTDEFGNHYAIDFNNKAYTSKLTFKGNRLVYFTSAFVSLFVSLFGYEQGVCSGILAFDTFNGFFNTPGPAMIGFVISILEIGAMVSSILVAKISDSFGRKRTILLGTFVFMIGGILQSFCPNMFVFALGRVFSGIGVGILSTIVPSYQCEISPSEERGKLVCGEFTGNITGYALSVWVDYFCYFIQNVGDTRQKPHSFLAHLSWRLPLFIQVVIAFVLFIGGFFIVESPRWLLDNDMDQQGFNVLSLLYDSHHSSTKPKSEFFMIKNSILRERKMTPKSERTWRHLLKHYKKRVFVACSSLIFAQLNGINIISYYAPSVFQEAGFDDAGALLMTGVNGIIYLLSTIPPWFLVDRWGRRPILISSGLAMGICLILVSVFMLLNRSYTASVVAVLVIIYNASFGFGFGPIPFLLSGESYPLSVRSKGVSLAVACNWLSNFIVGLFAPILRHNIKWAMYLFPAGSCFISIVCVILFYPETKGIELEQIDEIFDEFYSINPFKRVVGSFDMILRKRRRIRDKQSRRLHAKYDRLNDGQGQQQGQQQRSRDYGGEDDDTFELQALNEMDYENPDI
>XP_001525449_Lodderomyces_elongisporus
MEPNMGQQKHLQQSPQLPGQQQQQLLQQQHLLPHEHVQIKESFLVGKALLNFTSIFVSLGVFLFGFEQGLMSSLITNNYFKYYFNDPSPSQIGIMIAILEIGALFSSFVAGRVGDLVGRKRTIRYGSFIFVIGAAIQAFAPNIFILSGGRFIGGVAIGFLTTIVPIYQSEISPPSDRGFYACAEFTGNIVGYAASIWVDYGFSFVDSDYSWKSPLLVQLGMGVLLWLGTFIIVETPRWLLNHDHDLEGMIVIADMYADGDVEDDHAKSEYRQIKEGVLIDRIEGGERSYEYLFKKYAKRLSVACFGLMFSQLNGINLISYYAPMIFESAGWVGRKAIFMTGINSIVYVASTIPPWYLVDSWGRKPLLMSGALLMGSTLYIAGWSLHLNNDQTAVIVVTCIIIANAAFGYSWGGIGWLLPAEILPLSVRSKGAAIATATNWLSNFIVGLASPILLDQIKWKTYLIPATSCVISFFAVWYLFPETKGLSLEEMGSVFDDKSSIFSYHASGSVGEGASSSSIRNYGAISERRLSGTPNNIDSPQLDNSVQTAASMQRNPATMRPELDNIITGASANLIPTLQSGPGSGPGSGSGSGSASNLGTGLSGNIKPIKSDAGSISSEGLPDANAIIQEIEPPSLGDILKFKAQEAKKPYFLTKWWLYKDESKPSEVDEHSRLV
>XP_007373756_Spathaspora_passalidarum
MHGGSDGNDVQAIIAQKRLEIAGKPGIAGLIANRKSFLIAVFASLGGLVYGYNQGMFGQISGMTSFSAAAGVGKIQDNPTLQGLLTSILELGAWVGVLMNGYVADRVGRRWSVMFGVAWFILGVIIQACTHGANYSFILGGRFIVGVGVGILSMIVPLYNAEVAPPEIRGSLVALQQLAITFGIMISYWITYGTNFIGGTGEGQSKAAWLVPICIQMVPALILGSCIFLMPESPRWLMNEGNEEKCLDVLSRLRGLDRNNELIQMEFLEMKAQKIFEHELEATAYPDLQDGSASSRFKIGFLQYKSMLTHYPTFKRVAVACLIMTFQQWTGVNFILYYAPFIFASLGLSGKTTSLLASGVVGIVMFLATIPAVLWVDQLGRKPVLISGALLMGMCHFVVAGILGGLHGDFTNNMGAGWAAVVFIWLFAIFFGYSWGPCAWVIVAEVFPLGLRAKGVSIGASSNWLNNFAVAMSTPDFVAKATYGAYIFLGLMCVFGAAYVFFFCPETKGRTLDEIDELFGDTSGVSKREGEIRNRILKEVGLLELIGLEELDSDKSKGGDVHYQEEKAADADADSA
>XP_043049536_Scheffersomyces_spartinae
MSSSDLEAKHGYTTNEAQLMKEVTNVSEFKEHHVHGTVDPNRVEAEVTFKAYMMCAFASFGGIFYGYDSGYISGVMGMEYFIDTFDKSQRGKPKSEKDLPSSQKSLITSILSAGTFFGALMAGDLADWYGRRLTIIAGCVIFCIGDALQIASSGVPLLVVGRLISGFGVGFVSATIVLYMSEIAPRKVRGALVSGYQFCITIGLLIAACVNYGTQNLKTSASYRIPIGLQLIWAFILAAGLFFLPESPRYFVKKANIEKAREVLVRLRDQPVGSEQVEDELAEIVANNEIESKLIPQGSYLKTWTACFSGSIKHGSSNLRRTLLGIGLQMMQQMTGVNFIFYFGTTFFQQLGTIKNPFLISLITTLVNVCSTPVSFWTVERFGRRPILIWGAVGMAICEFVAAIIGTVKADDDNAMKAVISFICIYIFFFASTWGPCAWVTVGEVFPLPIRARGVALSTASNWFWNCIITVITPYMVGTDQGNLGAKVFFVWGSTCTGCIIFAYFLVPETKGLTLEQVDRLLEETHPRNSSKWRPNTTYAQEVGLVDDLKTGVDHRA
>XP_001385583_Scheffersomyces_stipitis
MHGGGDGNDITEIIAARRLQIAGKSGVAGLVANSRSFFIAVFASLGGLVYGYNQGMFGQISGMYSFSKAIGVEKIQDNPTLQGLLTSILELGAWVGVLMNGYIADRLGRKKSVVVGVFFFFIGVIVQAVARGGNYDYILGGRFVVGIGVGILSMVVPLYNAEVSPPEIRGSLVALQQLAITFGIMISYWITYGTNYIGGTGSGQSKASWLVPICIQLVPALLLGVGIFFMPESPRWLMNEDREDECLSVLSNLRSLSKEDTLVQMEFLEMKAQKLFERELSAKYFPHLQDGSAKSNFLIGFNQYKSMITHYPTFKRVAVACLIMTFQQWTGVNFILYYAPFIFSSLGLSGNTISLLASGVVGIVMFLATIPAVLWVDRLGRKPVLISGAIIMGICHFVVAAILGQFGGNFVNHSGAGWVAVVFVWIFAIGFGYSWGPCAWVLVAEVFPLGLRAKGVSIGASSNWLNNFAVAMSTPDFVAKAKFGAYIFLGLMCIFGAAYVQFFCPETKGRTLEEIDELFGDTSGTSKMEKEIHEQKLKEVGLLQLLGEENASESENSKADVYHVEK
>XP_020066162_Suhomyces_tanzawaensis
DDPIKYRADDSYDDASLQHFTDAFGNRYDHVDFDSKRYTAGLSFKGTRLVYFTSVFVSLFVSLFGYEQGVCSGILTFVTFNSYFKHPTATQIGLVISILEIGAMVSSLLVAQLLDKFGRKRTILLGTLIFIIGGTLQSFAGNLWIFGVGRVLSGFGVGILSTMVPSYQCEISPSEERGKLVCVEFSGNITGYALSVWVDYFCYFIQNIGDARTKPHGFAAQLSWRLPLFIQVVIALVLLVGGFFIVESPRWLLDVDEDQKGLHVLLLLYDSDRDPNKARSEFFMIKNSILSERVATPKRERSWRLMLTKYTSRVLIACSALGLAQLNGINIISYYAPMVFEQAGFNDSNALLMTGINALVYLASTIPPWFLVDRWGRKPILVSGALLMWTCLSLIAVVMYLNRGFTPLMVALLVIIYNASFGYSWGPIGFLIPPEVYPLAVRSKGVSLSTATNWLANYIVGQLTPILQERIGWKMYLFPAGSCLVSVFVVLMFYPETKGLELENIDGVFKEFYAIKSP
>XP_020076338_Hyphopichia_burtonii
MSQDSNPFEHSNSSSETLNELSKPSERHRQELVSSSIKTKISNRNLSLAEYDKLKPNDEHLEYKHSSEEDEDDPVRFGSSSSASKEPFLGDGQKEKDEYTDDFGNKYDIDFDNKKYTSKLKFKGNRLVYFTSAFVSLFVSLFGYEQGVCSGILTYVTFRLYFNDPNPTEIGLVISILEIGAMLSSLMVAKISDKFGRKRTILLGTFIFMIGGSLQTFATNLYILSVGRVISGIAVGILSTIVPSYQCEISPSEERGKLVCGEFSGNISGYALSVWIDYFCYFIQNIGDARKNPHTFAANLSWRLPLFIQVVIAFILFLGGFFIVESPRWLLDVDMDQQGFHVLSLLYDSSVDNNKPTKEFFQIKNNILQERITTPKYERSWKHMFRNHLTRVLVACSSLAFAQFNGINIISYYAPMVFAEAGFNDSNALLMTGFNAIVYLLLTIAPWFLVDRWGRKPILISGGLSMAICLGLIALFMYLDRSYTSSMVAFLVIVYNASFGYSWGPIGFLIPPEVYPLSVRSKGVSLSTATNWLANYIVGQLTPVLQHDIGWVMYLFPCISCIISIFVVIWFYPETKGVELEDIDKLFDDFYGKNQSNKVGYKFVNNLPESLNHDNTNEDELELDEFDYEAGLIDRSSKRF
>XP_015464870_Debaryomyces_fabryi
MSDSIGLKDNSRGNVITVMTKDPLVFCIIAFASIGGLLFGYDQGVISGIVTMESFAAKFPRIFSDPDYKGWFVSTFLLCAWFGSLINSPVVDRFGRRDTIRIACVVFVIGSIFQCAGKSISMLFAGRAVAGFGVGQLTMVVPMYMSELAPPSVRGGLVVIQQLSITIGILISFWINYGTQFIGGTRCAPDQDYKGDSFDPYVDVPQGGCYGQKDASWRVPFGLQIAPAFILGIGMSFFPRSPRWLLSRKREDEAWESLNYLRRRINPNLVDAEFNEIKSDVLFEQKYNDKKFEGKSGISLYISSYWDLFSSKPNFRRVFIGSAVMFFQQFIGCNAIIYYAPTIFSQLGMDSNTTALLGTGVYGIVNCLSTIPAIFAIDKFGRKTLLMAGAAGTFVSLVIVGAIVGKYGDTLSKHKTAGRAAIAFIFIYDFNFSYSWAPIGWVLPSEIFSIGIRSKAISITTSSTWMNNFIIGLITPRMLDTMKWGTYIFFAAFAIIAFVFTWFVIPETKGVPLEEMDLVFGDLNALQEKQNFSQMNDLSRMDSLKATTDISE
>XP_458169_Debaryomyces_hansenii
MTTAVGLEDNSKGNIITVMSKDPLVFCIIAFASIGGLLFGYDQGVISGIVTMESFAAKFPRIFSDPDYKGWFVSTFLLCAWFGSLINSPVVDRFGRRDTIRIACVVFVIGSVFQCAGTSVSMLFAGRAVAGIGVGQLTMVVPIYMSELAPPSVRGGLVVIQQFSITIGILISFWINYGTQFIGGTKCAPDQDYKGDTFDPYIDVPQGGCYGQKDASWRIPFGLQIAPAFILGIGMSFFPRSPRWLLSRKREEEAWEALNYLRRRNNPDMIDAEFNEIKSDVLFEQKYNERKFQGKTGMSFFITSYWDLVSTKSNFKRVFIGSAVMFFQQFIGCNAIIYYAPTIFSQLGMDSNTTALLGTGVYGIVNCLSTIPAIFAIDRFGRKTLLMAGAAGTFVSLVIVGAIVGTYGDTLSKHKTAGRAAIAFIFIYDFNFSYSWAPIGWVLPSEIFSIGIRSKAISITTSSTWMNNFIIGLVTPRMLETMKWGTYIFFAAFAIIAFAFTWFVIPETKGVPLEEMDLVFGDLDALQEKQNFSRMNELSKMDSIKATTDISEAHYSD
>XP_006687888_Yamadazyma_tenuis
MGLEDSKLLQKYLNFGERKAGSTSMGIFVGLFAAFGGILFGYDTGTISGIMAMKYVTERFPQDIPNEFSSSEKSLIVSILSVGTFFGALGAPFLSDTLGRRWTLIIGTLVVFNLGIVLQTAATDIPLLCAGRAIAGLGVGLISAVIPLYQSETLPKWIRGAVVSLYQWAITIGLLLAGCVIQGTHNRNDSGSYRIPIAIQFLWALILGIGMFFLPETPRFFISKSRDDEAKESLKILRKLPIDHPDLVEEFEDMKAAFEFERTLGGGGWLDVFSNKNKQLKRLITGTSIQAFQQLTGVNFIFYFGTTFFKSSGIGNEFLISLATNIVNVGMTIPGVILIEVIGRRKLLLGGSVVMSVSQLIIAIVGVTSQTKSSNNVLVAFTCIFIGAFASSWGPTCWALIGEMFPLTTRAKSVAISTASNWLWNWAIAYATPYMVDSGPGNANLGSKVFFIWGGFNLIGMAFTYLMVYETKGLTLEQVDELYEAVPNAWNSAGFVPTEHAFRNNLAESIQSDTKQEAVSENESV
>XP_001482936_Meyerozyma_guilliermondii
MGLEDNALVRKYVNVGEKKAGSTGMGIFVGLFAAFGGILFGYDTGTIGGILGMKYVTERFPQDWKHDKGVPQHTFSSSEKSLIVSILSVGTFFGSLLAPLLNDTLGRRYTLIISSLLVFNLGVILQAAATAIPLFCAGRAIAGFGVGLISSCVPLYQSECTPKWIRGAVVSLYQWAITIGLLLAACVNQGTKNRNDSGSYRIPISIQFLWSLILGIGMILLPESPRFYIHVGKDDKAKDSLRRLRKLPIDHPDLIEEYMDIKAAYEFECSFGKPSLAMLFSRNNKQFKRLMTGIWLQAFQQLTGVNFIFYYGTTFFQSAGIKNEFLISLATNIVNVGMTIPGVIAIELVGRRNLLLIGAAGMSISQLIVAIVGVAASSKAANQVLVAFSCIFIAFFASTWGPICWVVVGEIFPLRTRAKSVAMSTASNWLWNWAIAYATPYMVDSGKGNANLGSKVFFIWGGCNFLCFFFTYFMVYETKGMTLEQIDAMYEHVDHAWKSPSYVPLEHEFRGEMSPHSSTKAEGISEVEDASV
>XP_018709928_Metschnikowia_bicuspidata
MVALQNENIDFIPKDSSNKDDDFADWDTIDHSESAHLQGASSSTGVHMDNFGNAYDHVDFDSRKYTRQRKFKGQKLVYFTSAFVSLFVSLFGYEQGVCSGILTFVTFLKYFHNPTATEIGLVISILEIGAMVSSLLVSLILENIGRKRTILLGTVVFIFGGTLQTFASSLWLFGVGRIFSGFGVGVLSTVVPLYQCEISPVEERGKLVCGEFTGNIAGYCLSVWVDYFCYFIQDLGDARTNPKLFAANLSWRLPLFIQVILAFILLVGGFFVVESPRWLLDVDDDERGFHVLCLLYHDDPDAGKAEKEFFLIKNSILNERVKTPKRERSWRHLFRNYRLRIFIACSALAFAQFNGINIISYYAPMVFAQAGFNNSKALLMTGINAFIYLLSTIPPWFLVDKWGRKPILISGGLSMGTCLLAIAFVMYLDVSSTPLLVAFLVIVYNASFGFSWGPIGFLLPPEVYPLAVRSKGVSLSTASNWLANYVVGQLTPILQERIGWIMYLFPATSCIMSVVTVITVYPETKGVELEDIDKLFEDHKGSYPATSYSQLAAQGTELDEFDYELGTIPR
>XP_002614469_Clavispora_lusitaniae
MEPEKPARAENRASSPSSSRHSHFAPSDLSGKTLLSSFGPLKSTTDFSSNGSTESFSDGENDPVRLTARNNGGGRTLGDPESDDDFADWESENQHTRLRKSAQNERRDNFGNSYSHVDFDARTYLSRLRFKGQKLVYFTSAFVSLFVSLFGYEQGVCSGVLTFVTFNKYFHEPSATQVGLVISILEIGAMISSLMVSRLSDAVGRKRSILLGTAIFILGGSLQSFAPNLWVFGVGRVFSGFGVGILSTMVPSYQCEISPVEERGKLVCGEFTGNIAGYFLSVWVDYFCYFIQNIGDARENPHSFTANLSWRLPLFIQVALGAILFVGGFFIVESPRWLLDVDNDQQGFHVLCLLYADHPQHDKPETEFFLIKNSILEERVKIPKRERSWRHMLRHYRLRVFIACSALAFAQFNGINIISYYAPMVFEKAGFNNSNALLMTGVNAFVYLLSTIPPWFLVDRWGRKPILLSGGLSMGTCLLLIALVMYLDTSSTPSLVAFLVIVYNASFGYSWGPIGFLIPPEVYPLAVRSKGVSLSTATNWFANYVVGQLTPILEDSIGWATYLFPAASCILSVLTVAYFYPETKGVELENIDQLFDEYYGRVTYKRVGEHELDELDYEAP
>XP_025341649_Candida_haemuloni
MSRYQRIHAVPDSGSASDNEDSGPPGRPTPLHSVLYSAPGEKQPLQPLAQLDSLDQSYEKPAHEHVSDSSGSRSSVDSADDPIMLASSGSETQVSYKGQHSSNGDDDDDDDFAEWDTIDTATEQDRLRRRDLSTSDGAQGIHTDNFGNSYDHVDFDAKRYTRKLKFKGKKLVYFTSAFVSLFVSLFGYEQGVCSGILTFVTFKMYFNYPSATEIGLVISILEIGAMISSLMVSKISDSIGRKRTILLGTVIFMLGGCLQSFATNLWVFGVGRVFSGFGVGILSTMVPSYQCEISPSEERGKLVCGEFTGNIAGYCLSVWIDYACYFIQDIGNAREDPDTLAANVSWRLPLFIQVVLAIILFIGGFFVVESPRWLLDVDMDQRGFHVLCLLFHDDPDPLKAEHEFFLIKNSILEERIKIPKKERSWRHMLRHYRLRIFIACSALAFAQFNGINIISYYAPMVFSEAGFKDSMALLMTGINGTVYLLSTIPPWFLVDRWGRKPILVSGGLSMGICLSLIAFVMWLNVGATPSLVAVLVVIYNASFGYSWGPIGFLIPPEVYPLAVRSKGVSLSTATNWLANYIVGQLTPIFQETIGWAMYIFPATSCALSILTVMYFYPETKGVELENIDQLFDEYYGTGKVGYAQVGDTGMELDEFDYELGVAKPGPGEVEAKAKNETSRLSGDQS
>XP_024714645_Candida_pseudohaemulonis
MGFSKYEDKMVKPALAFRNFLDHTPNITNIYFIACISCISGMMFGFDISSMSAFLSQDSYLRFFDSPSSDMQGFITAAMSLGSFFGSMLTSFISEPFGRRASLMLCAWLWMIGAAIQSSSQNRAQLIIGRFISGVGVGFGSSVAPVYGSELAPRKVRGFIGGMFQTSVTLGIMVMFYISFGLSHIDGVASFRIAWAIQIVPGLLLAIGLFFIPESPRWLAKQGYWDDAEKIVAEINAKGDRESADVQIEISEIKEQLLVEENVKAFTFANLFSKKYLPRTITAVSAQIWQQFTGINVMMYYIVYIFEMAGISDNANLVSSSIQYVLNFACTVIALFLMDKIGRRPLLLGGAVMMTIWQFSVAGILGNYSVPYPDSGSTSVTIRIPDDQKAAANGVIASCYLFVCSFAMSWGVVTWVYCSEMWGDSVSRQRGAALATACNWIFNFAIAMFTPPSFANINWRTYIIYAACCVAMFFQVFFFFPETKGKRLEEIDQIWIEKVPAWKTGSWKPAVPILSDAELGDKIRTQHAENDLGLLNSTASASEKDAVDHRENNDAADRV
>XP_025339477_Candida_duobushaemulonis
MSRYQRIDSVPDSGQASDEETGPPGRPSPLHSVLYTAPGEKQPLQPLGHLDSLDQSYEKPGHEHVSDSLTSRSSVGSDNDPVMLGSSDMSSSKDGRVDPDDFAEWETIDTATEHDGLRRRGASEPGVHMDNYGNSYDHVDFDAGRYTRKLRFKGKRLVYFTSAFVSLFVSLFGYEQGVCSGILTFVTFKMYFNYPTATQIGLVISILEIGAMISSLLVSKISDSIGRKRTILLGTVIFMLGGCLQSFATNLWIFGVGRVFSGFGVGILSTMVPSYQCEISPSEERGKLVCGEFTGNIAGYCLSVWVDYACYFIQDIGDARENPNTLAANVSWRFPLFIQVLLAIVLFIGGFFVVESPRWLLDVDMDQRGFHVLCLLFHDDPDPLKAEHEFFLIKNSILEERIKIPKKERSWRHMFRTYRLRIFIACSALAFAQFNGINIISYYAPMVFTEAGFKDSMALLMTGVNGTVYLLSTIPPWFLVDQWGRKPILVSGGASMGICLSLIAFVMWLDVGATPSLVAVLVVVYNASFGYSWGPIGFLIPPEVYPLAVRSKGVSLSTATNWLANYIVGQLTPIFQETIGWAMYIFPATSCVLSIATVMYFYPETKGVELENIDQLFDEYYGTSTAGYAQVGDATAMELDEFDYELGVAKPGPEEPGPEEPKSKNESSRLSGES
>XP_028888599_Candida_auris
MGFSKYEESLVKPALAFRNFLDRTPNITNIYFIACISCISGMMFGFDISSMSAFLDQKDYLRFFNSPSSDMQGFITSAMSLGSFFGSMATSFVSEPFGRRASLMICAWLWIIGAAIQSSSQNRAQLIIGRFISGAGVGFGSSVAPVYGSELAPRKVRGFIGGMFQTSVTLGILVMFYISFGLSHINGVASFRIAWAIQIVPGLLLAIGLFFIPESPRWLAKQGYWDDAEKIVADVNAKGDRENPDVQIEISEIKEQLLVEENVKAFTFAKLFSKKYLPRTIVALSAQIWQQFTGINVMMYYIVYIFRMAGISGNANLVSSSIQYVLNFVCTVAALFLMDKIGRRPLLLGGAVMMTIWQFAVAGLLATYSVPYPDSGSTSVTIKIPDSDKPAANGVIASCYLFVCSFAVSWGVVVWVYVSEMWGDSVSRQRGAALATAANWIFNFAIAMFTPPAFANINWRTYIIYAACCVAMFIQVFFFFPETKGKRLEEIDQIWTEKVPAWKSASYKPAVPILSDAELGEKIRTQHAENSSQLLNSSSHSTAEKEAVDHLEDNNNVSDRV
>NP_010087_Saccharomyces_cerevisiae
MDPNSNSSSETLRQEKQGFLDKALQRVKGIALRRNNSNKDHTTDDTTGSIRTPTSLQRQNSDRQSNMTSVFTDDISTIDDNSILFSEPPQKQSMMMSICVGVFVAVGGFLFGYDTGLINSITSMNYVKSHVAPNHDSFTAQQMSILVSFLSLGTFFGALTAPFISDSYGRKPTIIFSTIFIFSIGNSLQVGAGGITLLIVGRVISGIGIGAISAVVPLYQAEATHKSLRGAIISTYQWAITWGLLVSSAVSQGTHARNDASSYRIPIGLQYVWSSFLAIGMFFLPESPRYYVLKDKLDEAAKSLSFLRGVPVHDSGLLEELVEIKATYDYEASFGSSNFIDCFISSKSRPKQTLRMFTGIALQAFQQFSGINFIFYYGVNFFNKTGVSNSYLVSFITYAVNVVFNVPGLFFVEFFGRRKVLVVGGVIMTIANFIVAIVGCSLKTVAAAKVMIAFICLFIAAFSATWGGVVWVISAELYPLGVRSKCTAICAAANWLVNFICALITPYIVDTGSHTSSLGAKIFFIWGSLNAMGVIVVYLTVYETKGLTLEEIDELYIKSSTGVVSPKFNKDIRERALKFQYDPLQRLEDGKNTFVAKRNNFDDETPRNDFRNTISGEIDHSPNQKEVHSIPERVDIPTSTEILESPNKSSGMTVPVSPSLQDVPIPQTTEPAEIRTKYVDLGNGLGLNTYNRGPPSLSSDSSEDYTEDEIGGPSSQGDQSNRSTMNDINDYMARLIHSTSTASNTTDKFSGNQSTLRYHTASSHSDTTEEDSNLMDLGNGLALNAYNRGPPSILMNSSDEEANGGETSDNLNTAQDLAGMKERMAQFAQSYIDKRGGLEPETQSNILSTSLSVMADTNEHNNEILHSSEENATNQPVNENNDLK
>XP_018222951_Saccharomyces_eubayanus
MNDNQDCLRQREENALSELADDFNNRQDTDSTIDYNVGHHSAYTESPEDTEVKSIMMCDDINAYRISYANNEPLGDGAVETTSILLSQPLPLRSNVMSILVGVFVAVGGFLFGYDTGLINSITDMPYVKTYIAPNHSFFTTNQIAILVSFLSLGTFFGALIAPYISDSYGRKPTIMFSTAVIFSIGNSLQVASGGLVLLIVGRVISGFGIGIISAVVPLYQAEAAQKNLRGAIISSYQWAITIGLLVSSAVSQGTHSMSGPSSYRIPIGLQYVWSSVLAVGMIFLPESPRYYVLKDELNEAAKSLSFLRGLPIEDPRLLEELVEIKATYDYEASFGPSTLLDCFKTSENRPKQVLRIFTGIAIQTFQQASGINFIFYYGVNFFNNTGVDNSYLVSFISYAVNVAFSLPGMYLVDRIGRRPVLLTGGAVMAVANLIIAVIGVSVGKSVVASKVMIAFICLFIAAFSATWGGVVWVVSAELYPLGVRSKCTAICAAANWLVNFICALITPYIVNVGSHTSSIGPKIFFIWGGLNVVAVIVVYFAVYETRGLTLEEIDELYRKAPNSVMSNKWNEEIRKRCMTFPISQQIEMKTSIKNADKSEVVNNPVPEDTTINNNNDISNVDKFLQNLLLSNDRTVVEAKEDSVLADAINAAPLTSMELKPMECPSVNYVDLGNGLGLNTYNRGPPSIISDSTDEFYQENGSSSFKNNTGENGDNSISTYMAQLINSPSTTSNDTSFSPSHNSNARTSSNWANDLASKHSQCTPPKNNT
>XP_033765084_Saccharomyces_paradoxus
MDPNSNSSSETLRQEKQGFLDKALQRVKGIALRRNNSNKDHTADDTASSIRTPTGLQLQDLDRQSNMTSMFTDDICTIDDNSVLFSEPPQKQSMMMSICVGVFVAVGGFLFGYDTGLINSITSMNYVKSHVAPNHDSFTAQQMSILVSFLSLGTFFGALTAPFISDSYGRKPTIIFSTIFIFSIGNSLQVGAGGITLLIVGRVISGIGIGAISAVVPLYQAEATHKSLRGAIISTYQWAITWGLLVSSAVSQGTHARNDASSYRIPIGLQYVWSSFLAIGMFFLPESPRYYVLKDKLDEAAKSLSFLRGVPVHDSGLLEELVEIKATYDYEASFGSSNFIDCFISSKSRPKQTLRMFTGIALQAFQQFSGINFIFYYGVNFFNKTGVSNSYLVSFITYAVNVVFNVPGLFFVEFFGRRKVLVVGGVIMTIANFIVAIVGCSLKTVAAAKVMIAFICLFIAAFSATWGGVVWVISAELYPLGVRSKCTAICAAANWLVNFICALITPYIVDTGSHTSSLGAKIFFIWGSLNAMGVIVVYLTVYETKGLTLEEIDELYIKSSSGVVSPKFNKDIRERALKFQYDPLQRLEDGKNTFVAKRNNSDDETPRNDFRNTISGEMDHSPNQEQVHSIPERVDIPTSSEIPQSPENINGIAAPIIPPLQDISIPQAPELVEVQTKYVDLGNGLGLNTYNRGPPSLSSDSSEDYTEDEIIGPSSQGDLSNRSTMNDINDYMARLIHSNSTTSNTTDKFSGNQSTIRYHTASSHSDTTEEDSNLMDLGNGLALNAYNRGPPSILMDSSDEEANDNEEIDNVDSVQDSVGMKERMAQFAQSYIDKRGPPVPETPSYVLSTPLPVLADPNKNNNEDPHSSEENSTNQPVNENNDKK
>XP_003678326_Naumovozyma_castellii
MNTDNSVADPNVATEHINDEPLNDSASGSHSVLEAQSNKDDDEEIKNYGEDGEIAPAEMPKKPASAYVTVSILCLMIAFGGYVYGWDTGTISGFVAQTDYVRRYGQKKKDGTYYLSKVRTGLLLAIFNIGCAIGGLLWSRLGDMWGRRKALVFVTTVYMIGLIISIAAVKHWYQYFIGRIISGLGVGGIAVYSPLLISEVAPKHVRGTLVSCYQLMITLGIFLGYCTNFGTRNYSNSVQWRVPLGLGFAWALFMIAAMFFVPESPRYLIEVGQMEEAKRSVAQSNRLTVDDPSVIAEVEFLTAGVEAEREAGSASWMELFQTKGKILHRVIMGIMIQTLQQLTGANYFFFYGTLIFASIGMNDGFKASVVIGIVNFASTFPAIYIVDRFGRRTCLLFGAAGMICCMVVFASVGVTRLHPDGDQNGVASKGAGNCMICFTCFFIFCFANTWAPCAYVIVSESFPLRIKAKGMALATAANWMWNFLLGFFTPFITGAINFYYGYVFMGCLCFSWCYVFFFIPETKGLSLEEVNTMWEEGVLPWKSSEWVPPSRRGADYDAAAMATDDKPLFKRMLGK
>XP_003670058_Naumovozyma_dairenensis
MNNETSVADPAVGSQNVNDNDLAPSDSGSHSILENQSNKGEDDEMKDFGDNEIAPHEMPKKPASEYVTVSILCLMIAFGGYVYGWDTGTISGFVSQTDWIRRFGQKHHDGTHYLSKVRTGLLLAIFNIGCAIGGLLFSRLGDIYGRRKALVFVTVVYMVGLIISIASIDKWYQYFIGRIISGMGVGGIAVYSPLLISEVSPKHVRGTLVSCYQLMITLGIFLGYCTNYGTRNYSNSVQWRVPLGLGFAWALFMIAAMFFVPESPRYLIEVGQFEEAKLSVARSNKLTVDDPSVIAEVEFLTAGVEAEKAAGSASWGELFQTKGKILHRVIMGIMVQTLQQLTGANYFFFYGTLIFASSGLEDGFETSVIIGVVNFVSTFPAIYIVDRFGRRTCLLWGAAGMICCMVVFASVGVTRLWPNGQDQPSSKGAGNCMICFTMFFIFCFATTWAPCAYVIVSESFPLRIKAKGMSLAIAANWMWNFLLGFFTPFITGAINFYYGYVFMGCLCFSWVYVFFFIPETKGLTLEEVNTMWEEGVLPWKSSEWVPPNKRGADYDVNAMANDDKPLFKRMLGK
>XP_003956857_Kazachstania_africana
MDNQSSHESTSEPHSVVSDPLAKTDSKDVNSFAEDNANAVIEIPKKPASAYVGVSIICLMVAFGGFVFGWDTGTIGGYLSQTDFMRRFGMQHPDGSYYFSKVRTGLIVSIFCIGCAIGGIVFSKLGDQYGRRIALVIVTIVYMVGILISIASIDKWYQYFIGRIIAGLGVGGIAVYSPLLISEVSPKHLRGTLVSCYQLMITLGIFIGYCTNYGTKESYSNSTQWRVPLGLGFAWALFMIGAMFLVPESPRYLLEVNKVEEAKRSIAVSNKVSIDDPSVIAEVELLSAGIEAERAAGNASWGELFSPKGKILQRLIMGISIQTLQQLTGANYFFYYGTSIFKSIGLEDSFETSIIIGVVNFASTFVGIYFVERFGRRRCLLWGAVGMICCMVVFASVGVTRLYPNGDDQPSSKGAGNCMIVFTCFFIFCFATTWAPIAYVIVSETFPLRVKAKGMALSTAANWFWNFLIGFFTPFITGAINFYYGYVFMGCLCFAWFYVFFFVPETKGLTLEEVDVMWQEGVLPWKSADWIPPARRGADFDEAAFTQDDKPFYKRML
>XP_022462969_Kazachstania_naganishii
MDGERNSSDENHTVEPSSTSDSESTPRLQKKAGLFDTAIRKLSNSLLVRRKRSANVEPKSEESAAQSNTIQSIVGAAASLDTYVNGSETSAVGDNDQVTLDAASLLFSEPPRKQSNMMSLLVGIFVAVGGFLFGYDTGLINSIAEMNYVKEHLTPNRNAFTTKEMAIVVSFLSMGTFVGALMAPFLSDSWGRKKTIIASTVVIFSVGNSLQVGAASMTLLVVGRVVSGLAIGVISAVVPLYQAEAAKKELRGAIISTYQWAITWGLLVSSAISQGTYKRNDPSSYRIPIGLQYVWSTILAVGMCFLPESPRYFVLKDDLDCAAKSLAFLRGVPVHDSGLLEELVEIKATFDYERSIGSSSFLDCFISSKKRPKQTLRMFTGIAIQAFQQFSGINFIFYYGINFFRKSGIQNSYIISFITYAVNVAFSIPGLFLVDHLGRRKVLIYGGIGMTVSNFIVAIVGVSTNSVVSSNVTIAFICVFIASFSATWGGAVWVISAELYSLGVRAKCTAICAASNWLVNFACAFMTPYIVNRRTKDSSSMGAKIYFIWGSLNALGLLVVYLTVYETKGLRLEQIDELYKNSPNSRASTKWNKIIRGQGPLNKIFEMSSGDSSETNTPGASLNETNTSKYQNQSHINETGFTMDDLSRYEVGNEDRSVPLVTAAPSSPTVVDTATTLTSAEQLPRMNSTSISLVQSSVPSTSNFIDLGNGLRLNTYRRGPPSISSESNEDEGSLQEYDGPILTPHSSDYRHHMDMINGYLSHTVDQSSNSNSQLSSNGTHIFMDNGLSLPLRSSHPQY
>XP_448101_Candida_glabrata
MTIISEDEKSVARDREGVLARAIKVVNRKFRRKDVRREKLERALSCDNQMTLNSTNLYAAQQQEYQRREENDIEENQEPEGGNDDIDYDISILSDEMSTVDDASLLFAEPPQKQSHMMSIVVGAFVAVGGFLFGYDTGLINSIVDMRYVRENIAPNHVGFTAQQLAILVSFLSLGTFVGALSAPVISDKYGRKKTIMFSTAVVFSLGNSLQVGAHNIQLLIAGRVISGLGVGLVSAVVPLYQAEAAHKSLRGAIISTYQWAITWGLLVSSAVSQGTHNRNDASSYRIPIGLQYVWAYILAAGMLWLPESPRYYVLRDQLDKAAQSLSFLRGVPIHDSGLLEELVEIKATFDYESSFGKTTFWDCFKSNKSRPKQTLRMFTGIAIQAFQQFSGINFIFYYGVSFFNRSGVENSYIVSLITYAVNVGFSVPGMFLVEYFGRRSVLLYGGAIMTLSNFIIAIVGSSTQSVVANKVMIAFICLFIASFAATWGGVVWVISAELYPLGVRAKCTAICAAANWLINFVCAFITPYIVDTGERRALIGPKIYFIWGSLNALGILVVYFTVYETRGLTLEEIDELYTKSPNGIVSAKWNRRIRHREKTYGHKEQQNRDRNQQTTKENLRKNVVNEDMLSDDLTPRNDSINTHHSVDSNEKYQSENTDNTLAPAVNDRSMMDFGNDMILHICNRGPPSISTAASVEEFGGNSTQMENLSYNESNSVEKKKVGLFSKFKLGSRKSSINGTEEDSKPKSPQLGQAEFSPSPLDVKVSDDDHNDFVDLGNGFGLYSVTRRLSSGVPDTSDEESAYDLGNAPSSTNTYRNRGNLDSINTYMSQLIQSNTYTSQNTGYSQNDNDQTQHHQ
>XP_004178446_Tetrapisispora_blattae
MSDIEQERASTAVDVSRKSDNKISNDSVSLLSTPSNKELEEEKGDLQRPSEDETPASVSPLVPSGINWGICILCLMVAFGGYISGWDSGTIGGFEAHTDFLARFGSTSGEGKRYLSKVRTGLLTSMFNVGQAIGSFFLGRLGDIYGRRIGLIVASVIFIIGTVIQIASVKAWYQYMIGRIIAGLGCGLIAILSPMLISEVSPKNMRGAMVSCYQLMITLGIFLGYCTNYGTKKYHNSRQWRIPLGLQFAWCLFMIGAMLFVPESPRFLIEKGRIEEAKRSIAKSNAVSAEDPVTIYELDEIQAAVEKERFVGTASWKDLLDTQHKILQRVVMGIMILALQQLTGCNYFFYYGTTIFKAVGLEDGFETAIVFGVVNFFSTFCALFLVDRFGRRTCLLWGAAGMTCCMVVFASVGVTRLWPHGKKAGIVSKGAGNCMIVFSCFFIFCFATSWAPIAFVIISESFPLRVKAKGMALATVSNQMWNFCIGFFTPFISGSINFAYGYVFMGCLVFAWFYVFFFVPETKGLVLEEVDVMWQEGVLPWKSAEWVPPSQRNADYDADVLANDDQPVWKRIFGKTNIDKNMVNKKANEKTEAEINDEIEAEINDKTESEINTEKESIVPSVPESTRESVLESNPKA
>XP_003688498_Tetrapisispora_phaffii
MKSSTKDKILLRNVQFEGSLYKKFPKIYNVYFIAIISCISGLMLVFDISSMSSMLGTAPYKKYFGSPDATIQGGITASMSAGSFVGSLISPTISEAFGRRVSLHLCATFWIIGAVIQCASHNVAMLVCGRLISGIGVGFGSSAAPVYCSEIAPPKIRGLIGSLFQFSVTFGIMILFYIGYGCSFLDSSASFRITWGLQMVPGFILLVCTFFIPESPRWLGNKGNWDECINVITRINNTTKDTMTEEVALQVEEMKQAVNEDVANSDFGYIDLFKKKTIRKTIVGMSAQMWQQLCGMNVMMYYIVYIFEMAGHTGNNTLVSCSIQYVLNVVMTIPALFLVDKVGRRPLLLIGGVLMFSWLFAVSGLLATYSIPAPDGFEGDDTVRIRIPDENKSAADGVIACCYLFVCSFAPTWGVGIWLYCSEIFNNKERAKGSALSTSVNWIFNFAIALFVPSAFKNITWKTYIVFGVFSVALTIQTYFMFPETKGKSLEEIDMMWAANLPAWRTKSWVPDVIIPQLDVEPLEKGGSEGSTEFVEGSPYNDEKPITTHFEGSSDNDSI
>XP_001642360_Vanderwaltozyma_polyspora
MGSFKDTILMKNIKYEGKLYERFPKIYNIYVIGFVSCISGLMFGFDISSMSSMIGTDAYKQYFGSPDATKQGGITSSMAAGSFVGSLLSPLFSDVFGRRVSLHICSTFWLIGATLQCASQDLAMLVVGRLVSGIGIGFGSAVAPVYCSEVAPPKIRGAIAGLFQLSVTLGILILYYVGYGAHFITSASSFRLTWGIQLVPGFVLLVATFFLPESPRWLANKGFWEKATYNICRINNTDPDNISEEVAIQLEEMNTQVMDDKEADSFTYANLFRKKTIKKTIVGMSAQMWQQLSGINVMMYYIVYIFQMAGYSGNAVLVSGSINYILNVAMTIPALFVIDKLGRRPILIVGGILMFVWLFAVAGLLSVYSVPVPGGVGGNETVNIMIPDNHKHAAKGVIACCYLFVCTFAPTWGIGIWIYCSEIFNNSERAKGSSLSAAVNWIFNFALGLFVPSAFQNITWKTYLMFGIFSVALTIHTFLMFPETKGKTLEEIDQMWEANIPAWRSASWKPTLPSHLHDDFKNLHTGESSSNFVEDDGKAEMEKPVVDHIESTDKSL
>XP_003680115_Torulaspora_delbrueckii
MGILQTLFKADEDIRGSKARAILIGMFVAFGGVLFGYDTGTISGILTMDFVKKTFTDSGEFTASETSLITSILSAGTFVGAMLAPLATDTLGRRLGLFISCIIFCVGVILQTIATEQALLIVGRVVAGFGVGVLSSIVPLYQSEAAPKWIRGAVVSCYQWAITIGLLLAACVNEGTHKRNDSGSYRIPIALQLLWALILIVGMVFLPDTPRFHVMKGDLKKARSSLCTLRGLRPEDKFVEEELEEIVANYEYEKTFGKSTILDCFKTGNHQLKRITTGIVIQALQQLTGINFIFYYGTQFFKSSGINNPFTIQLITNIVNVICTLPGIALVELAGRRRLLLWGAVGMCVSEFLVAIIGTAVPNSTAANKTLIAFSCTFIASFAATWGPLAWVVVGEIFPLRVRAKSVAICAGSNWLFNFVIAFITPYLVDEDRANLRSKVFFIWGGCTFLCILFVYLFVYETKGLTLEEIDELYDTVTDARKSRSFVPTNKFLEVAPIPVEQYSSNENNSLGEGIEKANVGYIEKV
>XP_037145121_Zygotorulaspora_mrakii
MAKTINCVEKVLHTSRKGSLRRAINKLAKRTSLRPSSPGSSNATEANSTHSHNEDTMTESENVSVANYNHSETYELSDMDNESLVFSKPPLPQSNAMTIFVGVFVAVGGFLFGYDTGLINSITDMKYVKSNLAPNRVEFTAKEMSILVSFLSLGTFFGALSAPLLSDSYGRKITIMFSTTIIFCIGNSLQVAANNVGLLIAGRVVSGIGIGLISAVVPLYQGEASHKLLRGAIISTYQWAITWGLLVSSAVSQGTHNRNSASSYRIPIGLQYVWAAVLAIGMFFLPESPRFYVLKDQLDKAAESLSFLRGVPITDAGLLEELVEIKATYDYEASFGSSNLLDCFRSSPSRTKQTLRMLSGIAIQACQQFSGINFIFYYGVNFFSRTGVTNSYMVSFITYAVNVAFNIPGLFLVETIGRRKVLLIGGILMTASNFIIAIVGCSTNSVIANKVMIAFICLFIASFSATWGGVVWVISAELYPLGIRSKCTAICAASNWLINFICALITPYIVDTGSHTSSIGTKIFFIWGSLNALGVAVVYFTIYETRGLTLEEIDELYNRSPNSMQSGEWNKRIRQQSINKFLNTADKIETEHSDDVQMTTTTNQSVTNVTVSNLHFDGAQTNFSSEKQKVDSRSNNATSMNTSYETSDDNDNDNKNNDNNNSNSIENDNTADGRTQGLSGNQQATCSETGYDEFTPNCVDLGNGLELNTYTRGPPSIPSDSSDEDNFEGDAEGRTFSHRGAGDAKHRASINEYMAHLMDSRTNSSNLK
>XP_002497448_Zygosaccharomyces_rouxii
MSDEVNTQAELLDSEKRGFLRNAVCKVSKGLSGHREDNGLELGTSGSTTREEEQEDEEYQMNNLPVADNCDIPGDVVGEDDEVCSTLFISPPQPQSKFMSILVGVFVAVGGFLFGYDTGLINSLLDMKYVVHHLSPNHSYFTTKEQSIIVSFLSLGTVVGALAAPLLSDSCGRKMTIILSVVSVFFVGNSLQIAATNMQLLVAGRVISGVGLGLISAVVPLYQSEAAHKYLRGAIISTYQWAITWGLLVSSAVSQGTNQIDAPASYRVPIGLQYVWTSILATGMIFFPESPRFYVLKDKLDKAAKSLSFLRGVPQTDSGLLEELVEIKATYDYEKSFGTSTLLDCFKSSKTRPKQTLRMLSGISLQASQQFSGINFLFYYGVNFFNKTGVHRAYLVSFITYAVNVAFNIPGLFLVEYYGRRKVLIFGGIMMTMCNFIIAIVGTSTNSIIGNKVMIAFICLFIASFSATWGGCVWVISAELYPLGIRSKCTAICAASNWLVNFICSLITPYIVDTGNHTSSMGPKIFFIWGSLNALAVILVHFAIYETKGLTLEEIDELYAKSPSSFQSTKWNKIIRERSSSDFLNSTSKSESQLHSEQYSDSPYEHEHMHIPEPVHMNEHASTIMNTKQEATVTNESPHTEFNDLSQNYVDLGNGLGLNTYKRGPPSIPSDSSDEEDTEGGPSSHRSIDKNMSSINEYMAHLMESHTNSTDQAGH
>XP_003644396_Eremothecium_cymbalariae
MTAATDKLLLRNVKYEGRVYEGFPKIYNIYALGFVSCISGLMFGFDISSMSSMIGTEVYGRYFGHPDSTTQGGITASMAAGSFWGSLMSSYISDTFGRRVSLHACSSFWIVGAILQCASQGQAMLIAGRVIAGMGIGFGSSVAPIYCSEISPPKIRGAIGGIFQLCITIGIMVLFFIGYGCHFINGTAAFRITWGAQIVPGVLLLVAVFFLPESPRWLANRGRWEETEHIVAEVTAGGNRKDEQVLLQMEEIREQVLIDQMASNFGYKDLFRRKTLPKTIVGVCAQMWQQLCGMNVMMYYIIYIFDMAGFSGNTNLLSSAIQYILNVLMTIPALFMVDRYGRRPVLLAGGVLMTGWLFSVAGLLGKYSLPAPGGINGNDTVRIRIPEDRRNAARGVIACSYLFVCSFAPTWGVGIWIYCSEIFNNIERAKGSALCTAVNWAFNFALAMFVPSAFKNITWKTYVIFGIFGICLTIQTYFMFPETKGKTLEEIDQMWDSKIPAWQSASYVPHVPIIEDKMGNKVGMGGSSQHVENTEKERNPMLGRNANSSSTTSSV
>NP_984187_Eremothecium_gossypii
MLKSVEKLTLPQVISQRLTFHYRLRRKPEEIEENCISSETSDEKHSKGCNDQKNASHYEQPVMVTDLRDDSEGFSIQETELERPAMRQSNKMSILVGIFVAVGGFLYGYDTGLINSITEMSFVKKHFAPNHVNFTSMEMSILVSFLSLGTFIGALAAPLLADSYGRKSTVIFSTFIVFLVGTSLQVSATSMALLVAGRVASGVAVGLISVVVPLYQGEAAQKWCRGAIICTYQWAITWGLLVSSAVSQGTYLRNDASSYRIPIALQYVWCIILGSGMLLLPESPRYYVLRDQLDKAALSLSFLRGVPHDDAGLLEELVEIKANYDYEMSLKSSSYLDCFRTSEHRPKQQIRMLSGILLQAFQQFSGINFIFYYGVNFFSSTGISKSYLVSFVTYAVNVVFNIPGLFLVEYAGRRKLLLVGGVLMTISNFIIAIVGVSTDSVIAKKVMIVFICMFIAAFSATWGGVVWVMSAEMYPLGVRSKCAAICAASNWLVNFVCAMITPYLIDISSYTSRLGSTIFFVWGSLNAIGVMVVYLTVYETSGLTLEEINELYRRCPSSLASCAWNRRIKSSPEDYHLTVTGRCAPSEHQDHVDLGNGLCLATYHRAPPSIISESSNSSSDSVVNSGAGAGGPAAAPAGINAYMSDLMNNIVVNTHSTPAAGTST
>XP_455315_Kluyveromyces_lactis
MTTDSVPRKNISQAIKLVFLRRKAQERNEAGSSEVPTGGKSNNASATSSPEEALENSGENFELTNFASLSEMESEIFLAPPAKQSKKISILVGMFVAVGGFLFGYDTGLINNISEMPYVNQKFAPNKNHFTTPQISILVSFLSLGTFIGALLAPLISDSYGRKTTMIFSTFVVFMIGNSLQVAAGSMTILVVGRVLSGMSVGLISAAVPLYQSEAAQKSVRGAIISCYQWAITWGLLVASAVSQGTYKRMDASSYQIPIGLQYIWSFLLGVGILFLPESPRYYVFKDRLDKAAKSLSFLRGVPEDDSGLLEELVEIKATYDYEMSFGKISYLDCFRSTRSRTKQRLRMLTGIALQAFQQVSGINFIFYYGVDFFNKSGVSESYLVSFVTYAVNVAFNIPGLFLVEYIGRRKLLLMGGILMTISNFIIAIVGLATDSMVANKVMIAFICLFIASFSATWGGGVWVISAELYPLGVRAKCTAICAASNWLINFICALITPYIMHIDSSVRQTSIGTKIFFVWGSLNAVGVLVVYFTVYETNGLSLEEIDELYKKSSSGINSIEWNKKIKAFPDLFQRTRPNNEGDGEADDNIHTDENYNHTISSYNGTQNNEKYPIQVQMPQFGVRNIEFLNTTGSSPQSDMTEPNFVDLGNGLGITTYQRGPPSVLTDSSEEEEEGQQQETDETEEGKSFKHQYTDARNKNRGERGSFNSNSSTSGTTRSSSHKASVQRMEEINLYMAQLMHRGGTEDLSRNTTDNTHQPISHDIMSQWNSSSQNKGPSTQTDINSNT
>XP_022674060_Kluyveromyces_marxianus
MSLKDKILLRNINYQGTFYKKFPQLYNIYLIGLISCISGLMFGFDISSMSSMIGTKEYKRYFGHPDATRQGGITGAMSAGSFLGSLLSPNFSDTFGRKMSMQICSILWIVGCIIQCASQDVAMLVVGRVISGMGIGFGSSAAPVYCSEIAPPTIRGLISGLFQFSVTVGIMILFYVGYGCHFINGAASFRLTWGLQMIPGFILGVGVLFLPESPRWLANHDRWDEAETIVANVAAKGDRENEQVKFQLEEIKEQVLIDAAAKDFAFKDLFRPKTRKKTIVGICAQMWQQLCGMNVMMYYIVYIFNMAGYTGNTNLVASSIQYVLNVIMTIPALFLIDKAGRRPVLIIGGILMFSWLFAVAGLLATYSDPAPGGVDGDTTVTIRIPDKHKSAAKGVIACSYLFVCSFAPTWGIGIWIYCSEIFNNMERARGSSVSAATNWAFNFALAMFVPSSFKNISWKTYIIFGVFSVALTVQTFFMFPETRGKTLEEIDQMWADNIPAWKTGSYVPQLPVVEDEEGNKLGLLGNPQHLEDVNSTEKGLMDKSSSNLDSNSQSNNSNSNSN
>XP_022629575_Lachancea_lanzarotensis
MGILQKLFHAEENIQGSKFRAIAVGLFVAFGGILFGYDTGTISGVLAMDYVKEHFTSAGHFTANETSLITAILSAGTFCGAILAPLASDTLGRRLGLIISCIIFTVGVVLQIAATKQDLLIAGRVIAGAGVGILSAIVPLYQAEASPKWIRGAVTSCYQWAITIGLLLAACVNQGTHSRNDSGSYRIPIAIQLLWALILFAGMLVLPESPRFYVMKNKVPEASRALSRLRGLPEEHEFIASELEEIVANYNYECSFGASSVFDCFKPANHQLKRILTGIAIQGLQQLTGINFIFYYGTQFFQNSGIKDPFIVQLIMNVVNVVMTIPGIALVEIAGRRNLLLWGAVGMCVSELIVAAVGTALPDSFSANKTLIAFSCTFIASFAATWGPLAWVVVGEIFPLRVRAKSVAVCAASNWLFNFAIAYATPYLVDSEHANLQSKVFFIWGGCTFLCFIFVYFFVYETKGLTLEQIDELFETCSSARHSKAFVPSEGFAAHEATQTDSDKAFVVAIEKV
>XP_002556453_Lachancea_thermotolerans
MSSKSYKDTLLLRNVKYRGALYDRFPKVYNVYVVAMVSCISGLMFGFDISSMSSMIGTDKYKEYFSNPDSTTQGGITASMSGGSLLGSLISPNFTDAFGRRVSLHICAALWIAGAVLQCASQNQGMLIVGRVISGMGVGFGSSAAPVYCSEVAPPNIRGTVCGLFQFSVTLGIMIMFYIGYGCHFIDGTASFRITWGLQMVPGFALMLFTFFLPESPRWLANHDRWEEASEVVARIGAKGSLDNPQVRLQLEEIREQVIIDQQAAHFGFRQLFRKKTINKTIVGVCAQMWQQLCGMNVMMYYIVYIFQMAGYSGNTLLVSSSIQYVLNVVMTIPALLLVDKIGRRPVLMVGGVFMFIWLFVVAGLLADYSVPEPDGFEGDDTVRIRIPDSEKSAAKGVIAASYLFVCSFAPSWGVGIWIYCSEIFNNFERARGSAFCASVNWAFNFALAMFVPSAFKNITWKTYIIFGVFSIALTIQTFLMFPETKGKTLEEIDQMWADHIPAWKTASYVPDVPVVQDEEGNKLGLMGRSQHVENSSNTPEEKPMFEQQSSADNSLTRAES
>XP_020051223_Aspergillus_aculeatus
MAVGVGAEAISGKRAELAGNRVGWRGLLSSKKTFSIALFASLGGFVYGYNQGMFSGILTMNSFILATQHYAEQTGTAQGMLTSILELGAWVGTLANGYLADSLGRRLTVVVAVIVFCAGVIVQACTKDPSYVFGGRFVTGLGVGSLSMIVPLYNAELAPPEIRGSLVAVQQLSITFGIMVSFWICYGTNYIGGTGDGQSKAAWEVPVCIQVLPAIILAFGMVFFMPQSPRHLMNTGREEECLSTLARLRDASTDDILVRIEYLEIKSLKMFEQETSRRKYPQYQDDSFKSRFMIGVKDYASLVTDKSLFKRTTVACLVMTFQQWNGINAINYFAPQIFKELELGGNTTNLLATGVAGIFEFVFTIPAVLWVDNIGRKKILLAGAAGMAICHFICAGLIATYQGEFGSHRSAGWATVAFVWIFIINFAYSWGPCAWIVVSEVFPLSMRAKGVSLGGSSNWLNNFGVGLATSPFIARSAYGTFIFFGCLTVIGFLYVLFFVPETKGRTLEEMDEVFGSEGMAAEDEALRQQIDRDIGLTALLHGEMDASAEKMTTKTVHLDDAPVPPHTTEA
>XP_001268475_Aspergillus_clavatus
MAGGMASQGISAKRAELTSGKVGWRGLLSSKKTFGIALFASLGGLVYGYNQGMFAQILTMHSFIEATQGYAQNTGVKQGMLTAILELGAWLGTLINGYLADATGRRVTVVIAVVVFCVGVIVQACTKDPGYVYAGRFVTGLGVGNLSMIVPLYNAELAPPEIRGSLVAVQQLSITFGIMVSFWIGYGTNYIGGTGVGQSIAAWEIPVCIQVIPALALAAGMILFMPQSPRHLMNKGRDEECLQTLARLRDASVDDISVRIEYLEIKALRVFEDEVARRKYPNYQDGSFKSRFMIGVNDYLSLVTDKSLFKRTTVACMIMVFQQWNGINAPQIFKGLQLGGNTTSLLATGVAGIFEFVFTIPAVIWVDNIGRKKILIAGGIGMAVCHFIVAGIIGSYSGDFENHKAAGWVAVVFVWIFIINFAYAWGPVAWIVVSEVFPLSMRAKGVSIGGSSNWLNNFAVGLSTSPFISASDYGTFIFFGAVTTIGVLYVWFFVPETKGRTLEEMDELFGSGGVAAEDEALKRRIEREIGLLALLGEDHESSEEKMAEKVEQVDHHDGAVPKTANL
>XP_001258572_Aspergillus_fischeri
MAGGMTSEGISAKRAELTGGKVGWRGLLSSKKTFGIALFASLGGLVYGYNQGMFAQILTMHSFIEATQGYAETTGVKQGMLTAILELGAWLGTLINGYLADATGRRITVVIAVVVFCVGVIVQACTKSPDYIYAGRFVTGLGVGNLSMIVPLYNAELAPPEIRGSLVAVQQLSITFGIMVSFWIGYGTNYIGGTGEGQSIAAWEIPVCIQILPALVLAAGMLLFMPQSPRHLMNQGREEECLQTLARLRDTSVDDISVRIEFLEIKALRMFEDEAARKRYPQYQDGSLKSRFMIGLNDYLSLITDKSLFKRTTVACMIMVFQQWNGINAINYYAPQIFKGLQLGGNTTSLLATGVAGIFEFVFTIPAVLWVDNIGRKKILIAGGIGMAVCHFIVAGIIGTYSGEFENHKGAGWAAVVFVWIFIINFAYAWGPVAWIVVSEVFPLSMRAKGVSIGGSSNWLNNFAVGLSTSPFIEASDYGTFIFFGLVTTIGVLYVWFLVPETKGRTLEEMDELFGSGSMAVEDEALKRRIEREIGLLALLGDDPDSSEKTSEKLEHMDHHERTEIPKTASS
>XP_041149725_Aspergillus_flavus
MAGGMASQGISAKRAELAGGRVGWRGLVSSKKTFGIALFASLGGLVYGYNQGMFAQILTMRSFIDATQGYAEHTGTAQGMLTSILELGAWLGTLANGYLADALGRRVTVVVAVVVFCVGVIVQACTTNPDFVYAGRFVTGLGVGNLSMIVPLYNAELAPPEIRGSLVAVQQLAITFGIMVSFWIGYGTNFIGGTGEGQSIAAWEIPVCIQILPALVLAVGMMLFMPQSPRHLMNQGREEECLQTVARLRDASVDDMLVRIEFLEMKALRMFEEETARKKYPQYQDGSFKSRFMIGVHDYMSLITDKSLFKRTTVACLIMVFQQWNGINAINYYAPQIFKDLELGGTTTSLLATGVAGIFEFVFTIPAVLWVDNIGRKKILIAGGIGMAVCHFIVAGIIGSYQHTFAEHKAPGWVAVVFVWIFIINFAYSWGPVAWIVVSEVYPLSMRAKGVSIGGSSNWLNNFAVGLSTSPFLSASNYGTFIFFGCITTIGVFWVWFLVPETKGRTLEEMDELFGSGGMAAEDEARKRRIEREIGLLALLGEEPEHPTDEKVVEKPTHVDNVSE
>XP_001481478_Aspergillus_fumigatus
MAGGMASEGISAKRAELAGGKVGWRGLLSSKKTFGIALFASLGGLVYGYNQGMFAQILTMHSFIEATQGYAETTGVKQGMLTAILELGAWLGTLINGYLADATGRRVTVVIAVVVFCVGVIVQACTKNPDYIYAGRFVTGLGVGNLSMIVPLYNAELAPPEIRGSLVAVQQLSITFGIMVSFWIGYGTNYIGGTGEGQSIAAWEIPVCIQILPALVLAAGMLLFMPQSPRHLMNQGREEECLQTLARLRDTSVDDISVRIEFLEIKALRMFEDEVARKRYPQYQDGSFKSRFMIGLNDYLSLITDKSLFKRTTVACLIMVFQQWNGINAINYYAPQIFKGLQLGGNTTSLLATGVAGIFEFVFTIPAVLWVDNIGRKKILIAGGIGMAVCHFIVAGIIGTYSGEFENHKGAGWAAVVFVWIFIINFAYAWGPVAWIVVSEVFPLSMRAKGVSIGGSSNWLNNFAVGLSTSPFIEASDYGTFIFFGLVTTIGVLYVWFLVPETKGRTLEEMDELFGSGSMAVEDEALKRRIEREIGLLALLGEGSDSGEKTTEKLEHTDHHERSEMPKTASS
>XP_657854_Aspergillus_nidulans
MGGAGDTSAALDAAAQIRKVNLKASSGLPGLIQNKKVFGVAMFACLGGLLYGYNQGVFSGVLVMHSFEEHMGDAVTNETKKGWLTSILELGAWLGALYSGVLCERFSRKYTILAHVCIFCIGVVIQLTAAAGSGSSSNILGGRFVTGMGVGSLSMSVPMYNAEIAPPEVSFWINYGTNHIGGTGETQKDTAWLLPLALQLVPAVILGVGMIFMPFSPRWLVHHGREEEALKVLTSLRGLEADDPVLQLEFLEIKAQSVFEKRTEKERFPHLERSSLWSYLKLEAAGYKSLFTSWPMFKRVIVATVTMTFQQWTGVNAILYYAPTIFEQLGMSSNTTSLLATGVVGVAMFLATIPAVIWVDNVGRKPILLIGAIGMAACHFIIAGIFAENETQWESHRAAGWGAVAMVWLFVIHFGYSWGPCSWIIIAEIWPLSVRAIGTSLGASANWMNNFIVGQVTPDMLAGIRYGTYIFLGLMTTLGALFIFFFVPETKQVSLEEMDVIFGSEGTAVADHERQAEISREIGLDEALARFSTRSGATLAEVEPKNA
>XP_001390883_Aspergillus_niger
MGMGAGAEAVSGKRAELAGNRVGWRGLMSSKKTFAIALFASLGGFVYGYNQGMFSEILTMNSFIKATDGYAARTGLKQGMLTSILELGAWVGTLLNGYLADALGRRQTVVVAVVIFCVGVIVQACTKNAGYVFAGRFVTGLGVGNLSMIVPLYNAELAPPEIRGSLVAVQQLSITFGIMVSFWIGYGTNYIGGTGDGQSIAAWEVPVCIQVLPALILAAGMVLFMPQSPRHLMNQGREEECLQTLARLRDAPTDDILVRIEYLEIKSLKMFEEETAKKKYPQYQDGSFKSNFMIGFYDYLSLVTNPSLFKRTTVACLVMLFQQWNGINAINYYAPQVFEGLELGGNTTSLLATGVAGIFEFVFTIPAVLWVDNIGRKKTLLAGAIGMAVCHFICAGLIGSYEGTFGEHKSAGWATVAFVWIFIINFAYSWGPCAWIVVSEVFPLSMRAKGVSIGGSSNWLNNFGVGLATSPFIAASTYGTFIFFGCITVVGAIYVWFFVPETKGRTLEEMDELFGSEGMAAEDEALRQRIDRDIGLTALLHGEMIDSSEKVPEKAVHADNVVLTPSA
>XP_015409465_Aspergillus_nomiae
MAGGIASQGISAKRAELAGGRVGWRGLVHSKKTFGIALFASLGGLVYGYNQGMFAQILTMPSFIDATQGYAEHTGTAQGMLTSILELGAWLGTLANGYLADALGRRVTVVVAVVVFCVGVIVQACTTNPDFVYAGRFVTGLGVGNLSMIVPLYNAELAPPEIRGSLVAVQQLAITFGIMVSFWIGYGTNFIGGTGEGQSIAAWEIPVCIQILPALVLAVGMLLFMPQSPRHLINQGREEECLQTVARLRDASVDDMLVRIEFLEMKALRMFEDETARKKYPQYQDGSFKSRFMIGLHDYMSLITDKSLFKRTTVACLIMVFQQWNGINAINYYAPQIFKDLQLGGTTTSLLATGVAGIFEFVFTIPAVLWVDNIGRKKILIAGGIGMAVCHFIVAGIIGSYQHTFSQHKAPGWVAVVFVWIFIINFAYSWGPVAWIVVSEVYPLSMRAKGVSIGGSSNWLNNFAVGLSTSPFLSASNYGTFIFFGCITTIGVIWVWFLVPETKGRTLEEMDELFGSGGMAAEDEARKRRIEREIGLLALLGEEPEHPTDEKLAEKPTHVDNVSE
>XP_023089496_Aspergillus_oryzae 
MAGGMASQGISAKRAELAGGRVGWRGLVSSKKAFGIALFASLGGLVYGYNQGMFAQILTMRSFIDATQGYAEHTGTAQGMLTSILELGAWLGTLANGYLADALGRRVTVVVAVVVFCVGVIVQACTTNPDFVYAGRFVTGLGVGNLSMIVPLYNAELAPPEIRGSLVAVQQLAITFGIMVSFWIGYGTNFIGGTGEGQSIAAWEIPVCIQILPALVLAVGMMLFMPQSPRHLMNQGREEECLQTVARLRDASVDDMLVRIEFLEMKALRMFEEETARKKYPQYQDGSFKSRFMIGVHDYMSLITDKSLFKRTTVACLIMVFQQWNGINAPQIFKDLELGGTTTSLLATGVAGIFEFVFTIPAVLWVDNIGRKKILIAGGIGMAVCHFIVAGIIGSYQHTFAEHKAPGWVAVVFVWIFIINFAYSWGPVAWIVVSEVYPLSMRAKGVSIGGSSNWLNNFAVGLSTSPFLSASNYGTFIFFGCITTIGVFWVWFLVPETKGRTLEEMDELFGSGGMAAEDEARKRRIEREIGLLALLAGGGWSAGGNLGKALPGTSIGVTASEGPGAGHEIRWV
>XP_040640898_Aspergillus_ruber
MGAPVEAIGVSARRAELAGNKVGWRGLVSSKKTFGIALFASLGGLVYGYNQGMFAQILTMSSFIKATQGYAAEPGIGQGMLTSILELGAWVGTLLNGYLADALGRRVTVVVAVVIFCVGVIVQACTMSPDYVYAGRFVTGLGVGNLSMIVPLYNAELAPPEIRGSLVAVQQLAITFGIMASFWIGYGTNYIGGTGSTQSIAAWEIPVCIQILPALLLAFGMMLFMPQSPRHLMNTGREEECLHTLARLRDTSADDLLVRIEFLEIKALRMFEVETARKKYPQYQDGSFKSRFMIGVRDYMSLVTDKSLFKRTSVACLIMFAQQFNGINAINYYAPQIFANLHLGQNTTSLLATGIAGIFEFVFTIPAVLWVDNVGRRTILIAGGIGMAVCHFIVAGIIGSYSGNFENNPGAGWAAVVFVWIFIINFAYSWGPVSWIIVSEVFPLSMRAKGVSIGGSSNWLNNFAVGLFTSPFIKASDYGTFIFFGCITTLAVLYVFFFVPETKGRTLEEMDEIFGAQGVAAADQALKRSIEREIGLLALLGGDGPDEEVKEKSGVDGDEVKTGTGIVEKK
>XP_040698370_Aspergillus_sydowii
MAPTDAGALSAKRAQFAGPAGVKGIINNGKTTLIATFAALGGFVYGYNQGMFGQILTMTSFTARMEPWYSGTTGTRQALLTAILELGAWIGALVNGYLADAVGRRITVVIACVIFTVGVIVQACTLNKDYVLGGRFVTGIGVGAFSMLVPLYNAELAPPEVRGALVALQQLAITFGIMVSYWIGYGTNFIGGTGEGQSDAAWLVPICIQLLPSTILAVGMVAFMPQSPRHLMNRDREEECLQTLARLRSTTTDDIRVRIEFLEIKALRDFERVRVKEKFPQYQDGSFRSSFMIQYNDYLSLVTNKALFRRTVVAVLTMVFQQWNGVNAILYYAPFIFQGLGLDGNTISLLATGVVGIVMFLATIPAVLWVDNFGRKTILIAGGIGMAASHFIVAGITGSFSGQWESHRSAGWAAVVFVWIYSISFGFSWGPVAWIIISEVFPLGMRAKGVSLGGQSNWLNNFAVAMATSPFISTSQFGAFIFFGAITTIGTIWVYFCVPETKGRTLEEMDELFGEAGFAQEDADRREKIERDIGLYALLNEGSACAEGRGGWCE
>XP_001215151_Aspergillus_terreus
MAGGMAAEGISGKRAQLAAGRVGWRGLFSSKKTFGIALFASLGGLVYGYNQGMFAQILTMPSFIAATNGYAAHPSTAQGMLTSILELGAWLGTLINGYLADATGRRVTVVIAVFVFCIGVIVQACTENKDYVYAGRFVTGLGVGNLSMIVPLYNAELAPPEIRGSLVAVQQLAITFGIMVSFWIGYGTNYIGGTGDGQSIAAWEIPVCIQILPALILAAGMLMFMPQSPRHLMNCGREEECLQTLARLREASVDDILVRIEFLEIKALRMFEVETAKKKYPQYQDGSLKSRFMIGVHDYMSLITDKSLFKRTTVACMIMVFQQWNGINAPQIFKDLQLGGTTTSLLATGVAGIFEFVFTIPAVLWVDNIGRKKILIAGGIGMAVCHFIVAGIIGSFQHTFDTHKGAGWAAVVFIWIFIINFAYAWGPVAWIVVSEVFPLSMRAKGVSIGGSSNWLNNFAVGLATSPFIAASNYGTFIFFGGVTTIGVLYVWFFVPETKGRTLEEMDELFGSEGMAVEDEARKRQIEREIGLLALLGEEPEGGVIEKKAIEHAEEHSSHEEKA
>XP_022491951_Penicillium_arizonense
MAPLPQGESAISAKRAELSGKGGFKGLISNKKTTSIGLFASLGGLVYGYNQGMFAQVLTMKSFQIATHNYAAQTGIEQGMLTSILELGAWVGTLFNGYLADALGRRVTVLVAVVVFCVGVIVQACTVNKDFVLGGRFVTGLGVGSLSMIVPLYNAELAPPEIRGSLVAVQQLAITFGIMISFWIGYGTNYIGGTGETQSDAAWLVPVCIQILPALVLAAGMMMFMPQSPRHLMNTGREEECLTTLARLRGTSEDDLLVRIEHLEIKSLYLFEREVAAEKYPNYQDGSFSSRFKIGFYDYLSLVTNKSLFKRTATACMIMVFQQWNGINAINYYAPYIFKDMGLGGNTVSLLATGVVGIVEFLFTIPAVLWVDQIGRKKILIAGAIGMASCHFIVAGIIGAYQHTFDTHKAAGWVAIVFVWIFVINFAYSWGPVAWIVTSEVFPLSMRAKGVSLGGSSNWLNNFAVGTATSPFLEKSNFGAFIFFGCITSIAVVYVIFLVPETKGRTLEEMDELFGTTGVAAADNERKVRIEREIGLLALVGMEPADEKREIAESRAEFSNHEEDVVADLKN
>XP_014531863_Penicillium_digitatum
MFAQVLTMPAFQAATQDYAKETGIKQGMLTSILELGAWVGTLLNGYLADALGRRLTVLIAVVVFCVGVIVQACTENKDFVFGGRFVTGLGVGSLSMVVPLYNAELAPPEIRGSLVAVQQLAITFGIMVSFWIGYGTNYIGGTGATQSDAAWLVPVCIQILPAVVLAVGMMLFMPQSPRHLMNTGREEECLQTLARLRSAPPDDMLVRIEFLEIKSLYLFERETAAEKYPDWQDDSFSSRFKVGLHDYMSLITDKSLFKRTATACLIMVFQQWNGINAINYYAPFIFKDMHLGGNTISLLATGVVGIFEFVFTIPAVLWVDKVGRKNILIAGAIGMASCHFIVAGIIGAYQGSFEEHKAAGWVAIVFVWIFIINFAYSWGPVAWIVTSEVFPLSMRAKGVSLGGSSNWLNNFAVGTSTSPFLQKSNFGAFIFFGCITTIAIFYVIFFVPETKGRTLEEMDELFGSVGLAAADKGRKRRIEHEIGLLALVGVEVADEKHTEARMDESKVEVLKHEDVIPGPKN
>XP_016598118_Penicillium_expansum
MVAPLAGETAISAKRAELSGKNGFKGLLSNKKTTCIGLFASLGGLVYGYNQGMFAQVLTMPAFQAATQDYANETGIKQGMLTSILELGAWVGTLANGYLADALGRRLTVLVAVVVFCVGVIVQACTENKDFVFGGRFVTGLGVGSLSMVVPLYNAELAPPEIRGSLVAVQQLAITFGIMVSFWIGYGTNYIGGTGATQSDAAWLVPVCIQILPAVVLALGMMLFMPQSPRHLMNTGREEECLQTLARLRNAPPDDMLVRIEFLEIKSLYLFERETAAEKYPDWQDDSFSSRFKIGLHDYMSLITDKSLFKRTATACMVMVFQQWNGINAINYYAPFIFKEMHLGGNTISLLATGVVGIFEFVFTIPAVLWVDKIGRKKILIAGAIGMASCHFIVAGIIGAYQGSFEEHTAAGWVAIVFVWIFIINFAYSWGPIAWIVTSEVFPLSMRAKGVSIGGSSNWLNNFAVGTATSPFLQKSNFGAFIFFGCITTIAVFYVIFFVPETKGRTLEEMDELFGSVGLAAADKGRKQRIEREIGLLALVGVESADEKHTEAGMDESKVEVSKHEDVIPDPKN
>XP_040647136_Penicillium_griseofulvum
MVAALAGESLVSAKRAELSGKNGLRGLLSNKKTTCIGLFASLGGLVYGYNQGMFAQVLTMPAFQAATQDYAKETGIKQGMLTSILELGAWVGTLANGYLADALGRRLTVLLAVVVFCVGVIVQACTESSDYVFAGRFVTGLGVGSLSMVVPLYNAELAPPEIRGSLVAVQQLAITFGIMISFWIGYGTNYIGGTGATQSDAAWLIPVCIQILPAVVLAVGMMMFMPQSPRHLMNTGREEECLQTLARLRSAPPDDMLVRIEFLEIKSLYLFERETAAEKYPNWQDGSFSSRFNIGLHDYLSLITDKSLFKRTATACMIMVFQQWNGINAINYYAPFIFKEMHLGGNTISLLATGVVGIFEFVFTIPAVLWVDKIGRKKILIAGAIGMASCHFIVAGIIGAYQGKFEQHPAAGWVAIVFVWIFIINFAYSWGPVAWIVTSEVFPLSMRAKGVSMGGSSNWLNNFAVGTATSPFLQKSNFGAFIFFGCITTIAVVYVIFLVPETKGRTLEEMDELFGSVGLAAADTGRKERIEREIGLLALVGAEPAYEKHSEAGMDENKVASKHEEVLPSPKN
>XP_038932725_Penicillium_roqueforti
MATTADSTPKGGFALVLQNPFLCGVASFSTLGGLLFGYDQGVISGVITMESFGARYPRVFAESGFKGWFVSTLLLAAWAGSLINGPIADRVGRKMSINLAVVVFVVGSVIQCAAMSVPMLFAGRAIAGLAVGQLTMVVPLYISEVSIPEIRGGLVVLQQLSVTLGILFSYWIDYGTNYIGGARCAPEIPYSGGTISKPTFDPYHDVPAGGCTGQSEASWRLPLALQIVPAVILGVGMLFFPDSPRWLLMKERDDDSLHALSRLRRMDRDSPILLNEYLEIKASIMLENSFARDNFPNLSGYKLHVAQYMSFFTAWSRFRRLAIGCIVMFFQQFMGCNAMIYYAPTIFAQLGLDGNTTSLLATGVYGIVNCLSTLPALFFIDKVGRRPLLMAGAAGTCISLVIVGGILGGFGSSLVNNKSAGWAGIAFIYIYDINFSYSFAPIGWVLPSEIFNLSIRSKAISITTSATWMCNFIIGLVTPDMLESITWGTYIFFAAFCLLALAFTFFCIPETRGKTLEDMDLIFGDTAAHEEKKRIKRIEAELRGTPIEEDDIVKPVGSHVELA
>XP_002558275_Penicillium_rubens
MVAPLAGETAVSAKRAELSGKNGVKGLLSNKKTTCIGLFASLGGLVSGYNQGMFAQVLTMPAFQAATQDYAKETGIEQGMLTSILELGAWVGTLANGYLADALGRRLTVLVAVVVFCVGVIVQACTQSADFVFAGRFVTGLGVGSLSMVVPLYNAELAPPEIRGSLVAVQQLAITFGIMVSFWIGYGTNYIGGTGATQSDAAWLIPVCIQILPAIILAVGMMMFMPQSPRHLMNTGREEECLQTLARLRNAPPDDLLVRIEFLEIKSLYLFERETAAEKYPDWQDDSFSSRFKIGLHDYMSLITDKSLFKRTATACMIMVFQQWNGINAINYYAPFIFKEMHLGGNTISLLATGVVGIFEFVFTIPAVLWVDKVGRKKILIAGAIGMASCHFIVAGIIGAYQGKFQDHTAAGWVAIVFVWIFIINFAYSWGPVAWIVTSEVFPLSMRAKGVSIGGSSNWLNNFAVATATSPFLQASNFGAFIFFGCITTIAVFYVIFLVPETKGRTLEEMDELFGSVGLAAADSGRKHRIEREIGLLALVGVEPADEKHTEAGMDESKVEVSKYEDVSSPKN
>XP_040817879_Penicillium_solitum
MVAPLAGETAISAKRAELSGKNGVKGLLSNKKTTCIGLFASLGGLVYGYNQGMFAQVLTMPAFQAATQDYAKETGIKQGMLTSILELGAWVGTLANGYLADALGRRLTVLVAVAVFCVGVIVQACTENKDFVFGGRFVTGLGVGSLSMVVPLYNAELAPPEIRGSLVAVQQLAITFGIMVSFWIGYGTNYIGGTGATQSDAAWLVPVCIQILPAVVLAVGMMMFMPQSPRHLMNTGREEECLQTLARLRDVPPDDLLVRIEFLEIKSLYLFERETAAEKYPDWQDDSFSSRFKIGLHDYMSLITDKSLFKRTATACMVMVFQQWNGINAINYYAPFIFKEMHLGGNTISLLATGVVGIFEFVFTIPAVLWVDKIGRKKILIAGAIGMASCHFIVAGIIGAYQGSFEEHTAAGWVAIVFVWIFIINFAYSWGPVAWIVTSEVFPLSMRAKGVSIGGSSNWLNNFAVGTATSPFLQKSNFGAFIFFGCITTVAVFYVFFLVPETKGRTLEEMDELFGSVGLAAADTGRKQRIEREIGLLALVGAEPADEKHTEAGMDESHVEVSKHEDVVSSPRD
>XP_022585150_Penicilliopsis_zonata
MAPTAGNGLSSKRAEYAGRSGIKGLLDNGHTTAIAFFASLGGLVYGYNQGMFAQVLTMKSFIIKTQGYAATTGIGQGLLTSILELGAWVGTLLNGYLADSVGRRATTMIAVVVFCVGVIVQACTENKSYVFGGRFVTGLGVGSLSMIVPLYNAELAPPEVRGSLVAVQQLSITFGIMVSFWIGYGTNYIGGTGDGQSNAAWLIPVCIQIVPAVVLGAGMLLFMPQSPRHLINKGLEEECLQTLAMLRRSNTDDIAVRIEFLEVKAMRLFEIETSRRKYPQWQDGSFSSRFNMTLADYKSLVTNKSLFKRTATACLIMLFQQWNGINAINYYAPYIFKGIGLTGNTESLLATGVVGIVEFVFTIPAVLWVDRVGRKKLLIAGAIGMATCHFIVAGIIGAFHTDWPAHRSGGWAAVVFVWIYVINFAYSWGPVAWIVTSEVFPLSMRAKGVSIGGSSNWLNNFAVAISTSPFLSASNWGAFIFFGCITTIGVFYVWLFVPETKGLTLEEMDEVFGSTGIAAEDHALKHRIESEIGLLALLGEESESQIETEKAGEEGVPTALNGDSAANGNASRNENATPSKSATNHEE
>XP_016615022_Cladophialophora_bantiana
MVHAAGKPSQFTDAALQQRLQLAGKAGPQALVRNIRVFLIACFACIGGLLYGYNQGVFSGVLTMNSFNRHMGDYTTDQSKKGWLTSILELGAWTGTLYSGFLAEIISRKYAILVNTCIFIIGVVVQCTAVQAGHSAILGGRFVVGMGVGSLSMIVPMYVAECSPPELRGLLIGVQQFAIEFGIMVSFWIDYGTNYIGGTGDSQSEAAWLVPLALQLFPALILLVGMVWMPFTPRWLVHHGREEEARRTLANLRSLPIDHQLIELEFLEIKAQSIFEKRTVEANFPHLAEMTATNTIKLQFVAVASLFKTMPMFRRVIVATVTMFFQQWTGINAVLYYAPQIFGSLGLSSNTTSLLATGVVGIAMLLATIPSILYIDRIGRRPALALGALGMGLCHFIIAVIFAKNQHQWPTHHAAGWAAIVMVWLFVIHFGWSWGPCAWIVVAEVWPLSARPYGIALGASSNWMNNFIVGQVTPDMITGITYGTFILFGLLITMGAGFIWFFVPETKQLSLEEMDLVFGSSGVAAADQERMAQINAEIGLDRRLSALQGIEHSSDEKVSEVREKTAEAKGV
>XP_008724061_Cladophialophora_carrionii
MVHGTGKPSQFSDAALQQRMQMAGKAGPQALVRNFRVFLTACFACIGGLLYGYNQGVFSGVLTMNAFNRHMGDYTTDQSKKGWLTSILELGAWTGTLYSGFLAEIISRKYAIIVNTCIFIVGVVVQCTATSAGHSAILGGRFVVGMGVGSLSMIVPMYVAECSPPELRGLLIGMQQFAIEFGIMISFWIDYGTNYIGGTGDTQSEAAWLVPLALQLFPALILLVGMMWMPFTPRWLLHHGREEEARRTLATLRSLPIDSELIELEFLEIKAQSLFEKRSVAANFPHLAEQTATNTIKLQFVAIASLFKTMPMFRRVIVATVTMFFQQWTGINAVLYYAPQIFGALGLSSNTTSLLATGVVGIAMLLATIPSILYIDRIGRKPALALGALGMGLCHFIIAVIFAKNENQWPTHKAAGWAAIVMVWLFVVHFGWSWGPCAWIVVAEVWPLSARPYGIALGASSNWMNNFIVGQVTPDMITGITYGTFILFGCLITLGAAFIWFYVPETKQLTLEEMDLVFGSSGVASADQERMAQINAEIGLNRRLSTLAGEPASDEKVAAFDEKTTAAKTV
>XP_016251028_Cladophialophora_immunda
MVHTAGKTSQFTDAALQQRLQLSGKAGPQALVRNIRVFLIACFACIGGLLYGYNQGVFSGVLTMNSFNRHMGDYTTDQSKKGWLTSILELGAWTGTLYSGFLAEIISRKYAILVNTCIFIIGVIVQCTAVQAGHSAILGGRFVVGMGVGSLSMIVPMYVAECSPPELRGLLIGVQQFAIEFGIMVSFWIDYGTNYIGGTGDSQSEAAWLVPLALQLFPALILLVGMVWMPFTPRWLVHHGREEEARRTLATLRSLPVDHQLIDLEFLEIKAQSMFEKRTVEANFPHLAEMTATNTIKLQFVAIGSLFKTMPMFRRVIVATVTMFFQQWTGINAVLYYAPQIFGSLGLSSNTTSLLATGVVGIAMLLATIPSILYIDRIGRRPALALGALGMGLCHFIIAVIFAKNQHQWPTHHAAGWAAIVMVWLFVIHFGWSWGPCAWIVVAEVWPLSARPYGIALGASSNWMNNFIVGQVTPDMITGITYGTFIIFGILITMGAGFIWFFVPETKQLSLEEMDLVFGSSGVATADQERMAQINAEIGLNRRLSALQGIDHSSDEKVSEVREKTAETKVV
>XP_007749023_Cladophialophora_psammophila
MVHAAGKPSQFTDAALQQRLQLAGKAGPQALVKNIRVFLIACFACIGGLLYGYNQGVFSGVLTMNSFNRHMGDYTTDQSKKGWLTSILELGAWTGTLYSGFLAEIISRKYAILVNTCIFIIGVIVQCTAVQAGHSAILGGRFVVGMGVGSLSMIVPMYVAECSPPELRGLLIGVQQFAIEFGIMVSFWIDYGTNYIGGTGDSQSEAAWLVPLALQLFPALVLLVGMIWMPFTPRWLVHHGREEEARRTLANLRSLSIDHQLIELEFLEIKAQSMFEKRTVEANFPHLAEMTATNTIKLQFVAVASLFKTRPMFRRVIVATVTMFFQQWTGINAVLYYAPQIFGSLGLSSNTTSLLATGVVGIAMLLATIPSILYIDRIGRRPALALGALGMGLCHFIIAIIFAKNQHQWPTHHAAGWAAIVMVWLFVIHFGWSWGPCAWIVVAEVWPLSARPYGIALGASSNWMNNFIVGQVTPDMITGITYGTFILFGLLITIGAGFIWFFVPETKQLSLEEMDLVFGSSGVAAADQERMAQINAEIGLDRRLSALQGIEHSSDEKVSEVREKTAEAKGV
>XP_018697496_Fonsecaea_erecta
MVHAGKTSQFTDAALQQRMQLAGKAGPQALVRNFRVFLIACFACIGGLLYGYNQGVFSGVLTMNSFNRHMGDYTTDQSKKGWLTSILELGAWTGTLYSGFLAEIISRKYAIVVNTCVFIIGVVVQCTAVQAGHSAILGGRFIVGMGVGSLSMIVPMYVAECSPPELRGLLIGVQQFAIEFGIMVSFWIDYGTNYIGGTGDSQSEAAWLVPLALQLFPALILLVGMIWMPFTPRWLVHHGREEEARRTLATLRSLPVDHQLIDLEFLEIKAQSMFEKRTVQANFPHLSEMTAINTIKLQFVAIASLFKTMPMFRRVIVATVTMFFQQWTGINAVLYYAPQIFASLGLSSNTTSLLATGVVGIAMFLATIPSILYIDRIGRRPALALGALGMGLCHFIIAVIFAKNQHQWPTHHAAGWAAIVMVWLFVIHFGWSWGPCAWIVVAEVWPLSARPYGIALGASSNWMNNFIVGQVTPDMITGITYGTFILFGVLITMGAGFIWFFVPETKQLSLEEMDLVFGSSGVAVADQERMAQINAEIGLTRRLSALQGIDHSSDEKVSEVREKTAETKVV
>XP_022513667_Fonsecaea_monophora
MVHSAGKTSQFTDAALQQRMQLAGKAGPQALVRNLRVFLIACFACIGGLLYGYNQGVFSGVLTMNSFNRHMGDYTTDQSKKGWLTSILELGAWTGTLYSGFLAEIISRKYAILVNTCIFILGVIVQCTAVQAGHSAILGGRFVVGMGVGSLSMIVPMYVAECSPPELRGLLIGVQQFAIEFGIMVSFWIDYGTNYIGGTGDGQSEAAWLVPLALQLFPALILLVGMVWMPFTPRWLVHHGREEEARRTLATLRSLPIDDQLIDLEFLEIKAQSMFEKRTVEANFPHLAEMTATNTIKLQFVAIGSLFKTMPMFRRVIVATVTMFFQQWTGINAVLYYAPQIFGSLGLSSNTTSLLATGVVGIAMLLATIPSILYIDRIGRRPALALGALGMGLCHFIIAVIFAKNQHQWPTHHAAGWAAIVMVWLFVIHFGWSWGPCAWIVVAEVWPLSARPYGIALGASSNWMNNFIVGQVTPDMITGITYGTFILFGLLITLGAGFIWFFVPETKQLSLEEMDLVFGSSGVAAADQERMAQINAEIGLTRRLSALQGIDHSSDEKVSEVREKTAETKVV
>XP_016627367_Fonsecaea_multimorphosa
MVHAGKTSQFTDAALQQRMALAGKAGPQALIRNFRVFLIACFACIGGLLYGYNQGVFSGVLTMNSFNRHMGDYTTNQSKKGWLTSILELGAWTGTLYSGFLAEIISRKYAIVVNTCVFIVGVVVQCTAVQAGHSAILGGRFVVGMGVGSLSMIVPMYVAECAPPELRGLLIGVQQFAIEFGIMVSFWIDYGTNYIGGTGNSQSEAAWLVPLALQLFPALILLVGMIWMPFTPRWLVHHGREEEARRTLATLRSLPIDHQLIDLEFLEIKAQSMFEKRTVEANFPHLAEMTWTNTIKLQFVAIASLFKTMPMFRRVIVATVTMFFQQWTGINAVLYYAPQIFGSLGLSSNTTSLLATGVVGIAMFLATIPAILYIDRIGRRPALALGALGMGLCHFIIAIIFAKNQHQWPTHHAAGWAAIVMVWLFVIHFGWSWGPCAWIVVAEVWPLSARPYGIALGASSNWMNNFIVGQVTPDMITGIKYGTFILFGLLITIGAGFIWFFVPETKQLSLEEMDLVFGSSGVAVADQERMAQINAEIGLTRRLSALQGIDHSSDEKVSEVKESTAETKVV
>XP_022494510_Fonsecaea_nubica
MVHSAGKTSQFTDAALQQRMQLAGKAGPQALVRNLRVFLIACFACIGGLLYGYNQGVFSGVLTMNSFNRHMGDYTTDQSKKGWLTSILELGAWTGTLYSGFLAEIISRKYAILVNTCIFILGVIVQCTAVQAGHSAILGGRFVVGMGVGSLSMIVPMYVAECSPPELRGLLIGVQQFAIEFGIMVSFWIDYGTNYIGGTGDGQSEAAWLVPLALQLFPALVLLVGMVWMPFTPRWLVHHGREEEARRTLATLRSLPIDHQLIDLEFLEIKAQSMFEKRTVEANFPHLAEMTATNTIKLQFVAIGSLFKTMPMFRRVIVATVTMFFQQWTGINAVLYYAPQIFGSLGLSSNTTSLLATGVVGIAMLLATIPSILYIDRIGRRPALALGALGMGLCHFIIAVIFAKNQHQWPTHHAAGWAAIVMVWLFVIHFGWSWGPCAWIVVAEVWPLSARPYGIALGASSNWMNNFIVGQVTPDMITGITYGTFILFGLLITLGAGFIWFFVPETKQLSLEEMDLVFGSSGVAAADQERMAQINAEIGLTRRLSALQGIDHSSDEKVSEVREKTAETKVV
>XP_013288535_Fonsecaea_pedrosoi
MVHSAGKTSQFTDAALQQRMQLAGKAGPQALVRNLRVFLIACFACIGGLLYGYNQGVFSGVLTMNSFNRHMGDYTTDQSKKGWLTSILELGAWTGTLYSGFLAEIISRKYAILVNTCIFILGVIVQCTAVQAGHSAILGGRFVVGMGVGSLSMIVPMYVAECSPPELRGLLIGVQQFAIEFGIMVSFWIDYGTNYIGGTGDGQSEAAWLVPLALQLFPALILLVGMVWMPFTPRWLVHHGREEEARRTLATLRSLPIDDQLIDLEFLEIKAQSMFEKRTVEANFPHLAEMTATNTIKLQFVAIGSLFKTMPMFRRVIVATVTMFFQQWTGINAVLYYAPQIFGSLGLSSNTTSLLATGVVGIAMLLATIPSILYIDRIGRRPALALGALGMGLCHFIIAVIFAKNQHQWPTHHAAGWAAIVMVWLFVIHFGWSWGPCAWIVVAEVWPLSARPYGIALGASSNWMNNFIVGQVTPDMITGITYGTFILFGLLITLGAGFIWFFVPETKQLSLEEMDLVFGSSGVAAADQERMAQINAEIGLTRRLSALQGIDHSSDEKVSEVREKTAETKVV
>XP_007754262_Cladophialophora_yegresii
MVHASGKPSQFSDAALQQRMQMAGKAGPQALVRNWRVFLTACFACIGGLLYGYNQGVFSGVLTMNAFNRHMGDYTRDQSKKGWLTSILELGAWTGTLYSGFLAEIISRKYAIIVNTCVFIIGVVVQCTAVSAGHSAILGGRFIVGMGVGSLSMIVPMYVAECSPPELRGLLIGMQQFAIEFGIMVSFWIDYGTNYIGGTGDTQSEAAWLVPLALQLFPALILLVGMVWMPFTPRWLLHHGREEEARRTLATLRSLPIDSELIELEFLEIKAQSMFEKRSVAANFPHLAEQTATNTIKLQFVAIGSLFKTMPMFRRVIVATVTMFFQQWTGINAVLYYAPQIFGALGLSSNTTSLLATGVVGIVMLLATIPSILYIDRIGRKPALALGALGMGLCHFIIAVIFAKNEHQWPTHKAAGWACIVMVWLFVVHFGWSWGPCAWIVVAEVWPLSARPYGIALGASSNWMNNFIVGQVTPDMITGITYGTFILFGCLITLGAAFIWFYVPETKQLTLEEMDLVFGSSGVAAADQERMAQINAEIGLNRRLSALAGEPVSDEKVAGFDEKTTAAKTA
>XP_016239509_Exophiala_spinifera
MAPAVKDSQFSDAAFQHRLELIGKTGPQALIKNIRVFGLTCFACIGGLLYGYNQGVFSGVLTMTSFNSHMGDYVQNTTKKGWLTSILELGAWTGTLYSGFLAEIISRKYAIIVNTVVFILGVVIQCTAISAGHSAILGGRFVVGMGVGSLSMIVPMYVAECAPPELRGLLIGMQQFAIEFGIMVSFWIDYGTNYIGGTGASQSDAAWLVPLALQLAPALILLVGMIFMPFTPRWLIHHGREEDARKTLAILRAMPAEHELIELEYLEIKAQSMFEKRTVEANFPHLRELTPLNTIKLQFVAIGSLFKTMPMFRRVIVATVTMFFQQWTGINAVLYYAPQIFASLGMSSNTTSLLATGVVGIAMLLATIPAILYIDKMGRRPALAIGALGMGLCHFIIAVIFAKNEHQWPTHKAAGWAAIVMVWLFVVHFGWSWGPCAWIVVAEVWPLSARPYGIALGASSNWMNNFIVGQVTPDMIDGIRYGTFILFGLLITIGAGFIWFFVPETKQLSLEEMDLVFGSSGVAQADKERMRQINAEIGLDRRISVIDHGHSSDDHVTDVHEKNADSKEV
>XP_016256305_Exophiala_oligosperma
MLFAGRVIGGLDIGMFSMVIPLYQAEIAPPELRGSLVSLQQLSITIGTCISFWLDYGMHFVGGSHCDPAGVADPYSSTNAFEPALAHGHTCLGEKTVSWRVPLSLQLIPAWILFFGMFFLPFSPRWLMMKHREDDCVAALSRLRRLEPSDPLLVAEFLEIKATVMFDEEAEAELKESGGVLAPWMALFASNMFKRLSIGCWIMIFQQFTGINAVLYYAPQIFGSFGFSSVTTNLLATGVTGILQILFTLPSVFFLDKFGRKTFLIVGAIGMCICHIVVASIDGVYEDQWALGRGLAKTLGWVSIAFIWLFAVNFAYSWGPVAWVLTQELFPNSMRSRGVSIVASTNWMFNFIIGLTTRDMINSMKFGTYIFFAFFSGAGGAFIWFFCPETKNKTLEELDMFFGGSIESVAQADRDRMQRINDRLGITGAEHPSDLAGRALSIARERGLPITEQGEYDPKT
>XP_013321153_Exophiala_xenobiotica
MAPTGQEQTLSAKRAQYAGPSGIKGILHNGKTSAIATFAALGGFVYGYNQGMFGQILTMTSFINPYYSGHTGIAQGILTAILELGAWVGTLVNGWLADAVGRRMTVVVACVVFTVGVIVQACTVNKDYVLAGRFVTGLGVGAFSMLVPLYNAELAPPEVRGALVALQQLAITFGIMVSYWIGYGTNFIGGTGQGQSDAAWLVPVCIQLLPSTVLAAGMLLFMPQSPRHLVNRGREQECLETLARLRSTTMEDLRVRIEFLEIKAVREFERLRLAEKFPQYQDGSFKSNFMIGFHDYMSLLTNKSMFKRTTVAVLIMVFQQWNGARFGLNGSTTSLLATGVVGIVMFLATIPAVLYVDRFGRKAILITGGIGMACSHFIVAGIIGSYSDNWPAHRAAGWVAVVFVWCYAVSFGFSWGPVAWVVISEVFPLGMRAKGVSIGGSSNWLNNFAVAVSTSPFISATQFGAFIFFGAVTTVGVIWVYFFVPETKGRTLEEMDELFGDIGFAQADQARKEKIENDIGLTALLNGSESGAAKGLPDGKGDSEHHNGEFVEKTNT
>XP_007726095_Capronia_coronata
MVGTARKPSQFTNAALQHRLELAGKAGPQALIRNIRVFGIACFACIGGLLYGYNQGVFSGVLTMTSFNNHMGEYTVNTTKKGWLTSILELGAWTGTLYSGFLAELISRKYAIIVNTCIFIIGVIVQCTASTTGPSGILGGRFVVGMGVGSLSMIVPMYVAECSPPETRGLLIGIQQFAIEFGIMVSFWIDYGTNYIGGTGAGQSEAAWLVPLALQLFPALVLLVGMIFMPFTPRWLVHHGRGQEARKTLATLRSMPVEHELIELEFLEIKAQSIFEKRTVEAHFPHLAELTPWNIVKLQFVAIGSLFKTMPMFRRVIVATVTMFFQQWTGINAVLYYAPQIFGALGLSSNTTSLLATGVVGIAMFLATIPAILYIDRIGRRPALALGALGMGLCHFIIAIIFARNEHQWPTHKGAGWAAIAMVWLFVIHFGWSWGPCAWIVVAEVWPMSARPYGIALGASSNWMNNFIVGQVTPDMITGIRYGTFILFGLLITIGAGFVWFFVPETKQLTLEEMDLIFGSSGIAAADQERMTQINAELGLDRLQRDSDDHLADVSEKVHEAK
>XP_007738451_Capronia_epimyces
MPFLFKKPADMPGSAVPAVLIGCFVAFGGVLFGYDTGTIGGILAMKFWRRLFSTGYTNPKDHLPDVTAAQTSEIVSILSAGTFFGALLSAPLADMLGRRLAMIFNSGVFCFGVILQTAATDIPTFVAGRFFAGLGVGLLSATIPLYQSETAPKWIRGAIVGCYQWAITLGLFLAAIVLNSTKNRDDTGSYRIPIAVQFAWAIILVAGMIILPETPRFLIKKGKTQAAAKSLARLRRLPVDHPALVEELAEIQANHDYEMAIGTASYLACFQAPIRKRLFTGMALQALQQLTGVNFIFYYGTTYFTSAGISNPFIVSVVTSVVNICSTVPGLILVERWGRRPLLMFGAAGMSVCQLIVGSVGTARPNDKASNNALIAFVCIYIFFFACSWGPCAWVVTGEIFPLKARARGLSMTTASNWLLNWAIAYSTPYLVNAGPGNADLGSKVFFIWGAFCCICLLFVYFCIYETKGLSLEQVDELYAKVSSASQSAGFVPTVHFTDVKEVGATEARRSTLADLELAAVRRKSSAAHQEYAKY
>XP_009156942_Exophiala_dermatitidis
MVGTGRKPSLVGAGAGTARKPSQFTDAALQHRLQLAGKAGPQALLRNFRVFGIACFACIGGLLYGYNQGVFSGVLTMTSFNHHMGVYTTNTTKKGWLTSILELGAWFGTLYSGFLAELISRKYAILVNTSIFILGVIVQCTATSTGHSGILGGRFVVGMGVGSLSMIVPMYVAECSPPELRGLLIGVQQFAIEFGIMVSFWIDYGTNYIGGTGQGQSEAAWLVPLALQLFPALILLIGMIFMPFTPRWLVHHGREQEARKTLATLRSMPVDHELIELEFLEIKAQSIFEKRTVEAHFPHLASLTPMNIIKLQFVAIGSLFRTMPMFRRVIVATVTMFFQQWTGINAVLYYAPQIFGALGLSSNTTSLLATGVVGIAMFLATIPAILYIDRIGRRPALALGALGMGLCHFIIAIIFAKNEHQWPTHKGAGWAAIAMVWLFVIHFGWSWGPCAWIVVAEIWPMSARPYGIALGASSNWMNNFIVGQVTPDMITGIRYGTFILFGLLITLGAGFIWFFVPETKQLTLEEMDLIFGSSGVVSADQERMAQINAELGLDRLQRGSDEHIDEKTHDSKEAKEL
>XP_013263733_Exophiala_aquamarina
MAPVGESQTLSAKRAQFSGPSGIKGLAHNGKTSGIATFAALGGFVYGYNQGMFGQILTMPSFIDRINPYYDGATGIEQGLLTSILELGAWVGVLINGWLADAVGRRLSVVVACVVFTVGVIVQACTVNKDYILAGRFVTGLGVGAFSMLVPLYNAELAPPEVRGALVALQQLAITFGIMISYWIGYGTNFIGGRGQGQSDAAWLIPICIQLVPSTVLAIGMVLFMPQSPRHLMNRGREQECLETLARLRSTTTDDIRVRIEFLEIKAARDFERLRLAEKFPQYQGGDFKSNFKLGFHDYMSLVTNKSLLKRTFVAVFTMLFQQWNGVNAILYYAPFIFNGFGFDQNTTSLLATGVVGVVMFLATIPAVLYVDRIGRKTILIAGGVGMACSHFVVAGITGAYSDDWPAHRAAGWVAVAFVWFYAINFGYSWGPVAWIIISEVYPLGMRAKGVSIGASSNWLNNFAVAVSTSSFLAATQMGAFIFFGAVTTAGVLFVIFMVPETKGRSLEEMDELFGEIGFAQADRARKEKIEDDIGLTALLNGSDSGAVEHHPQDDSQLKEM
>XP_016228964_Exophiala_mesophila
MVSAPKSSQFSDAALQRRLALVGKPGPQAILRNIRVFGIASFACIGGLLYGYNQGVFSGVLTMNSFNKHMGDYTTNSTKKGWLTSILELGAWTGTMYSGFLAELISRKYAIIVNTVIFILGVVVQCTAREAGHSAILGGRFVVGMGVGSLSMIIPMYVAECAPPELRGFLIGIQQLAIEFGIMVSFWIDYGTNFIGGTGDGQSDAAWLVPLALQLAPAIILLVGMFFMPFTPRWLIHHGHEEDARKTLALLRAMPVENELIDLEFLEIKAQSLFEKRTVEANFPHLAEMTTTNIIKLQFVAIGSLFKTMPMFRRVIVATVTMFFQVSINAVLYYAPQIFGALGLSSNTTSLLATGVVGIVMLIATIPSIIYIDRMGRKPALALGALGMGLCHFIIAVIFAKNEKQWETHQAAAWAAIVMVWLFVVHFGWSWGPCAWIVVAEVFPLSSRSYGIALGASSNWMNNFIVGQVTPDMIVHLRYGTFILFGMLITIGAGFIWFYVPETKQLTLEEMDIIFGSSGVAAADQERMAQINAEIGLDRRLQGSGHGSDEHVGEVTEKGGLSKEV
>XP_013275152_Rhinocladiella_mackenziei
MVGTTKPSQFSDAALQHRLQLTGKAGPQALLRNFRVFGIACFACIGGLLYGYNQGVFSGVLTMTSFNNHMGDYTTNSTKKGWLTSILELGAWLGTLYSGFLAEIISRKYAILVNTCIFILGVIVQCTATSAGHSAILGGRFVVGMGVGSLSMIVPMYVAECSPPELRGLLIGVQQFAIEFGIMVSFWIDYGTNYIGGTGEGQSDAAWLVPLALQLFPALILLVGMVFMPYTPRWLIHHDREEEARKTLATLRSMPIDHELIELEFLEIKAQSIFEKRTVQATFPHLAQMTPVNTIKLQFVAIASLFKTMPMFRRVIVATVTMFFQQWTGINAVLYYAPQIFGALGLSSNTTSLLATGVVGIVMLLATIPSILYIDRIGRRPALALGAIGMGLCHFIIAVIFAKNEHQWPTHKAAGWAAIVMVWLFVVHFGWSWGPCAWIVVAEVWPLSARPYGIALGASSNWMNNFIVGQVTPDMITGIRYGTFILFGLLITMGAGFIWFFVPETKQLTLEEMDIVFGSSGIATADQERMAQINAELGLDRLQGSSRGSDEQVAEIHGKTLESKEA
>XP_018000272_Phialophora_attinorum
MPAFINRLEPYYSGATGIEQGLLTAILELGAWVGVLFNGWLADAVGRRISVVIAAAIFTVGVIIQACTQSADHIFAGRFVIGIGVGAFSMLVPLYNAELAPPEVRGSLVALQQLAITFGIMVSYWIGYGTNFIGGTGDSQSDAAWLVPICIQLLPSTILASGMLLFMPQSPRHLMNRGREEECLETLARLRKTGPDDMRVKIEFLEIKAAREFEVLRLREKFPQYQDGSFKSNFMVGLYDYMSLVTNKAMRKRTMVAVFVMVFQQWNGVNAILYYAPFIFQGFGFEDNTTSLLATGVVGVVMFLATIPAVLYVDKLGRKTILIVGGLGMATCHFIVAGIIGAYSDNWPAHRGAGWVAVVFVWFYAINFGYSWGPVAWIVISEVYPLGMRAKGISIGGSSNWLNNFAVAVSTSPFINATQFGAFIFFGAITVVGCLWVYFFVPETKGRTLEEMDELFGEVGFAQADLARKEKIERDIGLIALLGGPEAAAADHTSDSDEGKKSGSEHVTPAIPGEKAG
>NP_001018762_Schizosaccharomyces_pombe
MRDFQSRFADRYNQITNSYSYSSSRQGLITGMVNVGSFFGCLLSSPVADKIGKRLSIIVWTTVYLIGIIIQVTTVPSWVQILVAKIWTGLSIGALSVITPGYQSEVAPAIMRGAIVTTYQLFITLGIFIAACINMGTHKYSHGTTAQWRISIGINLLWGIITLVGIIFLPESPRYLIAIGKDDEALKIMCYNNDLPLEHEIIQTEYHTIKSDCDAELAGGPARWPEIFNANIRYRTFLGMAVMMFQQLTGANYYFYYGTQVFRGTGMDSPYLAALIPDAVNCGCTFGAIFVLEFFGRRSPLIVGGIWQYICFFIYAAVGDRALYHKNGTSNHRAGAVMIVFSCLFIFSFSQTWAPAAYVIVGESYPVRYRSKCAAVATSANWFWNFLISFFTPFITNSIGFKYGYIFASCNLTGAAIIFLFVHETKGRTLEEINTMYASNLKPWMPHPEGYREFGREQNNATLKSHIGLNGETTELIENTDNQGDSGSFQTSTPDDSRPEQNQASATYIRPDKREPRL
```
