## Supplementary material for "Coding Sequence Insertions in Fungal Genomes are Intrinsically Disordered and can Impart Functionally-Important Properties on the Host Protein": fasta protein sequences: XP_019331094.1_blasthits_fa.txt

```
>XP_019331094_Candida_albicans
MLSRSFARISRSAAQQKRFLSLHEYRSAALLSEYGVPIPKGYPATTPEGAYDAAKKLGTNELVIKAQALTGGRGKGHFDSGLQGGVKLISSAEEAKDLASQMLNHKLITKQTGAAGKEVTAVYIVERRDAASEAYVAILMDRTRQTPVIVASAQGGMDIEGVAAKDPSAIKTFPVPLEEGVSDSLATEIAGALGFTQDAIPEAAKTIQSLYKCFIERDCTQVEINPLSETPDHKVLAMDAKLGFDDNASFRQEEVFSWRDPTQEDPQEAEAGKYGLNFIKLDGNIANIVNGAGLAMATMDIIKLYGGEPANFLDCGGTATPETIEKAFELILSDPKVNGIFVNIFGGIVRCDYVAKGLIAATKNFNLDIPVVVRLQGTNMAEAKELIDNSGLKLYAFEDLDPAAEKIVQLAPKNN
>XP_002422190_Candida_dubliniensis
MLSRSFARISRSAAQQKRFLSLHEYRSAALLSEYGVPIPKGYPATTPEGAYDAAKKLGTNELVIKAQALTGGRGKGHFDSGLQGGVKLISSAEEAKDLASQMLNHKLITKQTGAAGKEVTAVYIVERRDAASEAYVAILMDRARQTPVIVASAQGGMDIEGVAAKDPSAIKTFPVPLEEGVSDSLATEIAGALGFTQDAIPEAAKTIQSLYKCFIERDCTQVEINPLSETPDHKVLAMDAKLGFDDNASFRQEEVFSWRDPTQEDPQEAEASKYGLNFIKLDGNIANIVNGAGLAMATMDIIKLYGGEPANFLDCGGTATPETIEKAFELILSDPKVNGIFVNIFGGIVRCDYVAKGLIAATKNFKLDIPVVVRLQGTNLAEAKELIENSGLKLYAFEDLDPAAEKIVQLAPKNN
>XP_002545890_Candida_tropicalis
MLSRSFARVSRAAAQQKRFLSLHEYRSAALLSQYGVPIPRGYAATTPEGAYEAAKKLGTNELVIKAQALTGGRGKGHFDSGLQGGVKLISSAEEAKDLAGQMLNHKLITKQTGAAGKEVTAVYIVERRDAATEAYVAILMDRAKQTPIIVASAQGGMDIEGVAAKDPSAIKTFPVPLEEGVSDSLATEIAGVLGFTQDAIPEAAKTIQSLYNCFIERDCTQVEINPLSETPDHKVLAMDAKLGFDDNASFRQEEVFSWRDPTQEDPQEVEASKYGLNFIKLDGNIANIVNGAGLAMATMDIIKLYGGEPANFLDCGGTATPETIEKAFELILSDSKVNGIFVNIFGGIVRCDYVAKGLIAATKNFNLDIPVVVRLQGTNMAEAKELIDNSGLKLYAFEDLDPAAEKIVELAPKKSA
>XP_003869460_Candida_orthopsilosis
MLSRSIARFSRSIAQQKRFLSLHEYRSAALLSEYGVPIPRGYPATTAEGAFDAAKKLGTDELVIKAQALTGGRGKGHFDSGLQGGVKLISSPDEAKDLASQMLGHKLITKQTGAKGKEVTAVYIVERRDAQSEAYVAILMDRAKQTPVIVASAQGGMDIEGVAAKDPSAIKTFPVPLEEGVSDKLATEIASSLGFTKDAVPEAAKTIQGLYKCFIDRDCTQVEINPLSETPDHKVLAMDAKLGFDDNAAFRQEEVFSWRDPTQEDPQEAEASKYGLNFIKLDGNIANIVNGAGLAMATMDIIKLYGGEPANFLDCGGTATPETIEKAFELILSDKNVNGIFVNIFGGIVRCDYVAKGLIAATKNFNLEIPVVVRLQGTNMAEAKELIENSGLKLYAFEDLDPAAEKIVELAPKRS
>XP_001525299_Lodderomyces_elongisporus
MLNHKLITKQTGAAGKEVTAVYIVERRDADKEAYVAILMDRAKQTPMIVASSQGGMDIEGVAEKDPSAIKTFPVPLDANLSQDKATEIASVLGFSKDAIPEAAKTIQGLFKCFIERDCTQVEINPLSETPDHKVLAMDAKLGFDDNASFRQEEVYSWRDPTQEDPKEAEAAKYGLNFIKLDGNIANIVNGAGLAMATMDIIKLNGGEPANFLDCGGTATPETIEKAFELILSDKKVNGIFVNIFGGIVRCDYVAKGLIAATKNFQLEIPVVVRLQGTNMAEAKKLIEESGLKLFAFENLDSAAEKIVELAPKN
>XP_007373708_Spathaspora_passalidarum
MLSRSIARVSRAAAQQKRFLSLHEYRSAALLQQYGVPIPRGFAATTPEGAFEAAEKLGTSELVIKAQALTGGRGKGHFDSGLQGGVKLISSAQEAKDLAQQMLGHKIITKQTGAAGKEVTAVYIVERRDAATEAYLAILMDRASQTPIIVASAQGGMDIEGVAAENPDAIKTFQVPLKEGVSDDLGAQIANVLGFTQEAIPEAVKTIQGLYQCFIDRDCTQVEINPLSETPDHKVLAMDAKLGFDDNAEFRQEEVFSWRDTTQEDPQEVEASKYGLNFIKLDGNIANIVNGAGLAMATMDIIKLYGGEPANFLDCGGTATPETIEKAFGLILSDKKVNGIFVNIFGGIVRCDYVAEGLIAAAHTFKLDIPVVVRLQGTNMEKAKELIENSGLKLYAFEELDPAAEKIVQLAPKSA
>XP_043048543_Scheffersomyces_spartinae
MLRLPRSGLLKTSKRLLSLHEYRSAAILQSFGVGVPEGYAATTAEGAFDAAKKLGTSDLVIKAQALTGGRGKGHFDSGLQGGVKLISTAEEARDLASQMLGHKLITKQTGAAGKEVTAVYIVERRDATTEAYLAILFDRASQKPMIVASAQGGMDIEGVAAKDPSAIKTFTVELDTGVTDELATQVASVLGYTDAAIPEAAEAVKNLYKVFIEKDCTQVEINPLSETPDHKVLAMDAKLNFDDNASFRQQEVFDLRDPTQEDPQEVEAAKYGLNYIKLDGNIANIVNGAGLAMATMDIIKLYGGEPANFLDCGGTATPETIEKAFELILKDPKVNAIFVNIFGGIVRCDYVAEGLIAATKKFGLDIPVVVRLQGTNMEKAKALIDASGLKLFAFEQLDPAAEKVVELAPPS
>XP_001382488_Scheffersomyces_stipitis
MLSRTIARASRAVAQQKRFLSLHEYRSAALLEQYGVGVPKGYAATTAEGAFDAAKKLGTTELVIKAQALTGGRGKGHFDSGLQGGVKLISSPEEAKDLAAQMLGHKLITKQTGAAGKEVTAVYIVERRDALTEAYVAILNDRAAQTPIIVASSQGGMDIEGVAAETPEAIHTFKVDLKEGVTDKLATEVASVLGYTDAAIPEAAKAVQNLYKVFEEKDCTQVEINPLSETPDHKVLAMDAKLGFDDNASFRQEEVFNWRDPTQEDPEEVEASKYGLNFIKLDGNIANIVNGAGLAMATMDIIKLYGGKPANFLDCGGTATPATIEKAFELILSDKKVNGIFVNIFGGIVRCDYVAEGLIAATKNFNLDIPVVVRLQGTNMQQAKELIDNSGLKLFAFEDLDPAAEKIVELAPAN
>XP_020065221_Suhomyces_tanzawaensis
MLSRTIARASRSVTQQKRFLSLHEYRSAALLKSYGVGVPNGDAATTAQGAYDIAKSLGTNELVIKAQALTGGRGKGHFDSGLQGGVKLISSAEEAKDLAGQMLGHKIITKQTGAAGKEVTAVYVVERKDARTEAYVAILMDRSTQLPIIVASSQGGMDIEGVAAETPDAIKTFPVPLEEGVTDALATEVASVLGYTDAAIPEAAKTIQNLYKVFTERDCTQVEINPLSETPDHKVLAMDAKLGFDDNASFRQKEVFSWRDTTQEDPQEVEAAEYGLNFIKLDGNIANIVNGAGLAMATMDIIKLYGGEPANFLDCGGTATPQTIEKAFELILSDKKVNGIFVNIFGGIVRCDYVAEGLIAATKNFKLDIPVVVRLQGTNMAKAKELIDNSGLKLFAFEDLDPAAEKIVELCPKN
>XP_020077567_Hyphopichia_burtonii
MLSRTIARASRSVAQQKRYLSLHEYRSAALLKSFGVGVPDGSAATTPQGAFDAAKALGTNELVIKAQALTGGRGKGHFDNGFQGGVQLISSPEEAKDLAEKMLNHKLITKQTGAAGKEVTAVYVVERRDAKTEAYLAILMDRASQTPMIVASAQGGMDIEGVAAKDPNAIKTFKVPLNEGVSDSLATDIASVLGYSPEAIPEAAKTVQNLYNVFIEKDCTQVEINPLSETPDHKVLAMDAKLGFDDNASFRQQEVFSWRDPTQEDPQEREAAEYGLNFIKLDGNIANIVNGAGLAMATMDIIKLYGGEPANFLDCGGTATPQTIEKAFELILSDKKVNGIFVNIFGGIVRCDYVAEGLIAATKNFKLDIPVVVRLQGTNMAKAKELIENSGLKLFAFEDLDPAAEKIVSLAPKA
>XP_015466097_Debaryomyces_fabryi
MLGHKLITKQTGEAGKEVTAVYIVERRDARTEAYLAILMDRSTQTPLIVASSQGGMDIEGVAAKDPSAIKSFPVPLEEGVSDKLATEIASVLGYTQEAIPEAAKTIQNLYKVFMERDCTQVEINPLSETPDHKVLAMDAKLNFDDNAAFRQKEVFSWRDTTQEDPEEVMAAEYGLNFIKLDGNIANIVNGAGLAMATMDIIKLYGGAPANFLDCGGTATPETIEKAFELILSDKKVNGIFVNIFGGIVRCDYVAEGLIAATKNFNLDIPVVVRLQGTNMAQAKELIDNSGLKLYAFEDLDPAAEKIVSLAPKA
>XP_462565_Debaryomyces_hansenii
MLSRNIARASKTVANQKRFLSLHEFRSAALLKTYGVGVPDGSAATTPEKAYEVAKALGTNDLVVKAQALTGGRGKGHFDNGFQGGVKLISSPEEAKELAEKMLGHKLITKQTGEAGKEVTAVYIVERRDARTEAYLAILMDRSTQTPLIVASSQGGMDIEGVAAKDPDAIKSFPVPLEEGVSDKLAIDIASVLGYTQEAIPEAAKTVQNLYKVFMERDCTQVEINPLSETPDHKVLAMDAKLNFDDNAAFRQKEVFSWRDPSQEDPEEVTAAEYGLNFIKLDGNIANIVNGAGLAMATMDIIKLYGGAPANFLDCGGTATPETIEKAFELILSDKKVNGIFVNIFGGIVRCDYVAEGLIAATKNFNLDIPVVVRLQGTNMAKAKELIENSGLKLYAFEDLDPAAEKIVALAPKA
>XP_006688527_Yamadazyma_tenuis
MLSRSFARATKSVAHQKRLLSLHEFRSAALLKQYGVGVPAGEAATTPEGAYQAAKNLGTNELVIKAQALTGGRGKGHFDNGFQGGVKVISSPEEAQELAEKMLNHKLITKQTGAAGKEVTAVYICERRDALTEAYLAILLDRSTQLPMIVASAQGGMDIEGVAAADPTAIKTFSVPLGGGVSDALATEVASVLGYTPEAIPEAAKAVQNLYKVFQERDCTQVEINPLSETPDHQVLAMDAKLGFDDNASFRQKEVFSWRDPTQEDPQEVEAAEYGLNFIKLDGNIANIVNGAGLAMATMDIIKLYGGEPANFLDCGGTATPQTIEKAFELILSDKKVNGIFVNIFGGIVRCDYVAEGLIAATKNFNLDIPVVVRLQGTNMEKAKELINNSGLKLYAFEDLDPAAEKIVELAPKA
>XP_001483351_Meyerozyma_guilliermondii
MISTPEEAKELSEKMLGHKLITKQTGEAGKEVTAVYIVERKDAKTEAYLAILMDRATQLPMIVASSQGGMDIEGVAAKDPDAIKTFPIQLDEGVTDSKATEIASVLGFSQEAVPEAALTIQKLYKVFMERDCTQVEINPLSEITDGSVMAMDAKLGFDDNASFRQKEVFSWRDPTQEDPEEVEAAEYGLNFIKLDGNIANIVNGAGLAMATMDIIKLNGGEPANFLDCGGTATPETIEKAFELILSDKKVNGIFVNIFGGIVRCDYVAKGLIAATKNFQLDIPVVVRLQGTNMKEAKELINNSGLKLYPFEDLDPAAEKIVSLAPAS
>XP_018712029_Metschnikowia_bicuspidata
MSHDQTGHSGMAQWALIVAMMRHLSKDSIQLMLGWVESGLSRFFAPGLALVFWVGLRSGLRHDCLWALPFWAFPRWDIPSCLWHVVQKRCLSLHEYRSAALLESFGVGVPKGYAATTPEGAFDAAKKLGTSELVIKAQALTGGRGKGHFDNGFQGGVKLISSPEEAKDLASKMLNRKLITKQTGAAGKEVTAVYVVERRDARTEAYLAILMDRATQKPMIVASSQGGMDIEGVAAETPDAIKTFSVDLDAGVTDKLATEIASVLGYTQEAVPEAAKAVQNLYKVFIEKDCTQVEINPLSETPDHKVLAMDAKLGFDDNAEFRQKDVFSMRDTTQEDPEEVEASKYGLNFIKLDGNIANIVNGAGLAMATMDIIKLYGGEPANFLDCGGTATPQTIEKAFQLILSDKKVNGIFVNIFGGIVRCDYVAEGLIAATKNFNLDIPVVVRLQGTNMKQAKDLIDNSGLKLYAFEDLDPAAEKIVSLAPKA
>XP_002617029_Clavispora_lusitaniae
MYLQKISVIGRQIVNCLISITNRQICQKRFLSLHEYRSAALLESYGVGVPKGFAATTPEGAYEAAKSLGTNELVIKAQALTGGRGKGHFDNGFQGGVKLISSPEEAKDLAGKMLHHKLITKQTGAAGKEVTAVYIVERRDARTEAYLAILMDRSTQLPMIVASAQGGMDIEGVAAKDPDAIKTFSVDLNEGVTDELATKVASVLGYTEEAIPEAAKAVQNLYKVFTEKDCTQVEINPLSETPDHKVLAMDAKLGFDDNASFRQEEVFSWRDPTQEDPQESEASKYGLNFIKLDGNIANIVNGAGLAMATMDIIKLYGGEPANFLDCGGTATPETIEKAFELILSDKKVNGIFVNIFGGIVRCDYVAEGLIAATKNFKLDIPVVVRLQGTNMEKAKELIENSGLKLYAFEDLDPAAEKIVQLAPKA
>XP_025342450_Candida_haemuloni
MASEFTGLEYIPVNPVNPVNFYFVPTLRPNASADASARASARASASNILNTTNPQIQKRFLSLHEFRSAAILESSGVGVPKGYAATTPQGAFDAAQKLGTNELVIKAQALTGGRGKGHFDNGFQGGVKLISSPEEAKDLAEKMLNHKLITKQTGAAGKEVTAVYVVERRDAKTEAYLAILMDRSTQLPMIVASSQGGMDIEGVAAKDPDAIKTFPVDLNEGVTDKLATEVASVLGYSQEAIPEAAEAVKNLYKVFTEKDCTQVEINPLSETPDHKVLAMDAKLGFDDNAEFRQKEVFSWRDPTQEDPQEREAAEYGLNFIKLDGNIANIVNGAGLAMATMDIIKLYGGEPANFLDCGGTATPQTIEKAFELILSDKKVNGIFVNIFGGIVRCDYVAEGLIAATKNFKLDIPVVVRLQGTNMQKAKELINNSGLKLYPFEDLDPAAEKIVSLAPKA
>XP_024711459_Candida_pseudohaemulonis
MLSRVFRASKIQKRFLSLHEFRSAAILESSGVGVPKGYAATTPQGAFDAAQKLGTNELVIKAQALTGGRGKGHFDNGFQGGVKLISSPEEAKDLAEKMLNHKLITKQTGEAGKEVTAVYIVERRDAKTEAYLAILLDRATQLPMIVASSQGGMDIEGVAAKDPDAIKTFHVDLNKGVTDELAKDVASQLGYSQEAIPEAAETVKNLYKVFTEKDCTQVEINPLSETPDHKVLAMDAKLGFDDNAEFRQKEVFSWRDPTQEDAQEREASQYGLNFIKLDGNIANIVNGAGLAMATMDIIKLYGGEPANFLDCGGTATPQTIEKAFELILSDKKVNGIFVNIFGGIVRCDYVAEGLIAATKNFQLDIPVVVRLQGTNMQKAKELINNSGLKLYPFEDLDPAAEKIVSLAPKA
>XP_025336968_Candida_duobushaemulonis
MLSRVFRASKIQKRFLSLHEFRSAAILESSGVGVPKGFAATTPQGAFDAAQKLGTNELVIKAQALTGGRGKGHFDNGFQGGVKLISSPEEAKDLAEKMLNHKLITKQTGEAGKEVTAVYVVERRDAKTEAYLAILLDRATQLPMIVASSQGGMDIEGVAAKDPDAIKTFPVDLKKGVTDELAKDVASQLGYSQEAIPEAAETVKNLYKVFTEKDCTQVEINPLSETPDHKVLAMDAKLGFDDNAEFRQKEVFSWRDPTQEDPQEIEAAQYGLNFIKLDGNIANIVNGAGLAMATMDIIKLYGGEPANFLDCGGTATPQTIEKAFELILSDKKVNGIFVNIFGGIVRCDYVAEGLIAATKNFQLDIPVVVRLQGTNMQKAKELINNSGLKLFPFEDLDPAAEKIVSLAPKA
>XP_028888208_Candida_auris
MLSRVFRATKIQKRFLSLHEYRSAAILENAGVGVPKGFAATTPQGAFEAAQKLGTNELVIKAQALTGGRGKGHFDNGFQGGVKLISSPEEAKDLAEKMLNHKLITKQTGAAGKEVTAVYIVERRDAKTEAYLAILMDRSTQLPMIVASAQGGMDIEGVAAKDPSAIKTFPVDLNEGVTDKLANEVASVLGYSKEAIPEAAEAVKNLYKVFIEKDCTQVEINPLSETPDHKVLAMDAKLGFDDNAEFRQKEVFSWRDPTQEDPQEREAAEYGLNFIKLDGNIANIVNGAGLAMATMDIIKLYGGEPANFLDCGGTATPQTIEKAFELILSDKKVNGIFVNIFGGIVRCDYVAEGLIAATKNFKLDIPVVVRLQGTNMQKAKELINNSGLKLYPFEDLDPAAEKIVSLAPKA
>NP_011760_Saccharomyces_cerevisiae
MYSRKSLSLISKCGQLSRLNAQAALQARRHLSIHEYRSAQLLREYGIGTPEGFPAFTPEEAFEAAKKLNTNKLVIKAQALTGGRGKGHFDTGYKSGVHMIESPQQAEDVAKEMLNHNLITKQTGIAGKPVSAVYIVKRVDTKHEAYLSILMDRQTKKPMIIASSQGGMNIEEVAERTPDAIKKFSIETSKGLSPQMAKDVAKSLGFSPDAQDEAAKAVSNLYKIFMERDATQVEINPLSEIEHDPTHKIMCTDAKFGFDDNASFRQEKIYSWRDLSQEDPDEVKAKKYDLNFVKLKGNIGCLVNGAGLAMATMDVIKLNGGDPANFLDCGGGATPETIKQGFELILSNKNVDAIFVNIFGGIVRCDYVALGLVEAARELEVRVPIVARLQGTKVEEGRDIINKSGVKIYSFDELDPAAKKVVELTQN
>XP_018222443_Saccharomyces_eubayanus
MLSRKSLSLLSKCGQLSKLSAQTARQAKRHLSIHEYRSAELLREYGIGTPEGFPAFTPEEAFEAAKKLNTKELVIKAQALTGGRGKGHFDTGYKSGVHMIEGPQQAEEVAKEMLNHNLITKQTGKAGKPVSAVYIVKRVDTKHEAYLSILMDRQTRKPMIIASSEGGMNIEEVAEKNPDAIKKFSIETSEGLSPEMAKNVAKSLGFTSGAQDEAAKTVSNLYKIFMERDATQVEINPLSEIEHDPNHKVMCTDAKFGFDDNASFRQEKIYSWRDLSQEDPDEVKAKKYDLNFVKLKGNIGCLVNGAGLAMATMDVIKLNGGDPANFLDCGGGATPETIKQGFELILSNKNVDAIFVNIFGGIVRCDYVALGLVEAARELEVRVPIVARLQGTKVEEGCEIIKKSGVKIYSFDELDPAAKKVVELTQG
>XP_033766575_Saccharomyces_paradoxus
MYSRKSLSLISKCGQLSRLNAQAALQARRHLSIHEYRSAQLLREYGIGTPEGFPAFTPEEAFEAAKKLNTKKLVIKAQALTGGRGKGHFDTGYKSGVHMIESPQQAEDVAKEMLNHNLITKQTGIAGKPVSAVYIVKRVDTKHEAYLSILMDRQTKKPMIIASSQGGMNIEEVAEKTPDAIKKFSIETSKGLSLQMAKDVARSLGFSPNAQDEAAQAVSNLYKIFMERDATQVEINPLSEIEHDPTHKVMCTDAKFGFDDNASFRQEKIYSWRDLSQEDPDEVKAKKYDLNFVKLKGNIGCLVNGAGLAMATMDVIKLNGGDPANFLDCGGGATPETIKQGFELILSNKNVDAIFVNIFGGIVRCDYVALGLVEAARELEVRVPIVARLQGTKVEEGRDIINKSGVKIYSFDELDPAAKKVVELTQN
>XP_003676807_Naumovozyma_castellii
MFSKTVKANFSKVTPILKVKRNLSIHEFRSSELLQRYHVGTPRGIVAFTPDEAFQAAKQLGFKDMVVKAQALTGGRGKGHFESGYKSGVHMVKTPEEARQVASEMIGKKLITKQTGAKGKIVSSVFIVEKCDVKHESYLSILMDRQVRKPLIIVSKDGGMNIEDIAKENPDSIKKFYVENSSKELDDVIAHKVAQNLGFQDGLIEDAAKMVKNLYKIFQEKDATQIEINPISEIVNHEGKPAVACMDAKFGFDDNASFRQSEIYNEWRDLSQEDPNEVEAKKYELNFVKLQGNIGCLVNGAGLAMATMDVIKLYGGDPANFLDCGGGATPETIKKGFELILSNEKVDAIFVNIFGGIVRCDFVAMGLVAAAKELGVTVPIVARLQGTNLEEGQKIIKDSGVKIYSFDQLDPAAKKAVELASTHYASR
>XP_003668376_Naumovozyma_dairenensis
MLSRAKAIIDKKLPFPHPLTITPTRNLSIHEYRSTELLNKYGIPTAKGIVAFTPDEAFQAAKKLSPSTGLVVKAQALTGGRGKGHFNTGYKSGIHMIKSAEEAFQVSQEMLGNNLITKQSGSKGKKVSSVFIVEKCNVLHESYLSILFDRQARLPLIIASRDGGMNIEEIAEEKPDSIKKFHVKEEIINDELAMEIAKSLGFTHTDLRETAKTIQNLYKLFKDKDATQIEINPISEIEKHENGEYDVVCMDAKFGFDDNAEFRQHEIYSWRDITQEDPNEVEAKKYELNFVKLQGNIGCLVNGAGLAMATMDVIKLYGGDPANFLDCGGGATPETIKKGFELILSNEKVDAIFVNIFGGIVRCDLVAEGLVAAAKDLNLKIPIIARLQGTNLDEGRAIIKESGVKIFSFDELDPAAKKAVELANKFHGKH
>XP_003955868_Kazachstania_africana
MLRSSIRLRPLLGRRNLSIHEYRSAQLLRKYDVPTPRGSIAFSPQEATQIAKDLNCAQVVLKAQALTGGRGKGHFKESGFPTGVKVINSNLSNEIADAASKMLGNHLITKQSGPDGKFVSGVYVVEKINVEKEAYLSILMDREKKVPLIIASKDGGVNIEEVAAKNPDAINKFYVEDLSKGITMDDARDIAKSLNFSKELLDDTARTILSLYKIFIERDSTQVEINPLSEVSLKTSSGKIKHAVMCMDAKFGFDDNASFKQKEIFEWRDLTQEDPDEIEAKKNDLNFVKLKQGNIGCLVNGAGLAMATMDVIKLNGGNPANFLDCGGGATPETIKKGFELIMSNEKVKAIFVNIFGGIVRCDYVAKGLVDATNELGLKVPIIARLQGTNLEEGLEIIKRSGLKIHSFDQLDPAAAKAVELASA
>XP_022466665_Kazachstania_naganishii
MLRLNLGKQLLARTGRRYLSIHEYRSAQLLSKYGVQVPKGEVAFTPKEAGAIALNIPTREIVLKAQALTGGRGKGHFDNGFQGGVKIINNDVTDVESVAEKMLGHKLITKQSGPKGKFVSGVYVVEKMDSTKEAYLSILLDRAKKMPLIIASSEGGVNIEEIAETNPEAIKKFWVGASETELSPELAKQVASSLGFDQQVEASAADTIAKLYKIFRERDATQIEINPLSEVTTSNGEHKAICMDAKFGFDDNAFFRQKEVFSWRDLTQEDSNEVEAKKYELNFVKLNGNIGCLVNGAGLAMATMDVIKLNGGDPANFLDCGGGATPETIKKGFELILSNDKVDAIFVNIFGGIVRCDHVALGLVAAAKELNIKIPIVARLQGTNLDEGREIIEKSRVKIYSFDELDPAAKNAVELANGA
>XP_446321_Candida_glabrata
MFRGTVLNKNLAQLARVQGKRHLSIHEYRSAELLRKYGVGTPRGLPAMTPEEAAKAAEQLGTDKLVIKAQALTGGRGKGHFDTGFKSGVHMISSPQEASKLAKEMLQHKLITKQTGEKGKLVSAVYIAERVETKHEAYLSILMDRATGKPMIICSSEGGMNIEEVAEKNPDAIKKFSITVSEGLKPETAREIAESLGFSADAIDDAQDAVSKLYKIFSETDATQVEINPLSEIANNKDHKVMCTDAKFGFDDNAFFKQEEIFSWRDLTQEDPDEVSAKKYELNFVKLFGNIGCLVNGAGLAMATMDVIKLNGGEPANFLDCGGGATPETIKEGFRLIMSNDKVDAIFVNIFGGIVRCDFVALGLVEAAKELGLRIPIVARLQGTNLDEGRQIIKDSGLKIYSFDELDPAAKKVVELAHH
>XP_004179968_Tetrapisispora_blattae
MLKSSTRTLLKKCPCGGAFAKNFPATTGFTSGKRHLSIQEYRSAELLRKYDVGTPNGGVAKTPEEAFQVANDLKTSDLVIKAQALTGGRGKGHFDTGFKSGVHMISTPEEAKSIATEMLNHKLITKQSGEKGKLVTAVYIVERKNATKETYLSILMDRVKQMPLIISSSQGGMNIEEVAKTQPDAIKKVYIKPSVGITQEQSLEIAESLGFSSAEATEEAAGEIAKLYKIFSETDATQIEINPLSEVSNDPNRKVMCMDAKFGFDDNAAFRQKTIYSWNDIEHDENKATTLAKQKYDLNFVKLNGNVGTLVNGAGLAMATMDVLQTYGGSPANFLDCGGGATPETIEKGLELITNTGNNVKAIFVNIFGGIVRCDYVASGLVNACKNLNLDIPIVVRLQGTNVETGIETLKNSGLTNLYPFSELDPAAEKAVSFTK
>XP_003684031_Tetrapisispora_phaffii
MLNRSIGLKKGLVPVTRAVSKRHLSINEFRSAQLLSEYGVNTPAGSVARTPQEASKIAESLFNSKKLFDNELVVKAQALTGGRGKGHFDNGFPTGIKMVDGVDETVSVAAQMLGNRLITKQSGERGKLVDAVYIVEKKKVLKEAYLSIIMDRAAKKPLIIACKEGGMNIEEVAKRNPDAIKKYHIDPSVGVTDQIAMDVSKALGFSEGVLNEGADQVKKLYEIYDKTDSTQIEINPISEVEELDDPKTHKVFCMDAKFGFDDNASYRQEKIYSWRNDVEESPEEKFSTEAKRDFDLNFVKLNGNIGCLVNGAGLAMATMDVIQLYGGKPANFLDCGGGATPETVKKAFELIVQSSKSSNTALDAIFVNIFGGIVRCDYVAQGIVDAIKELNLKNLPIIVRLQGTNLEKGRQIVKESGVNIFSFDELDPAAEKAVEMANTNANA
>XP_001647073_Vanderwaltozyma_polyspora
MLRSCIARRSVVTPVSKRFLSINEFRSAQLLNEYGVNTPAGAVAWTPQQASQVSASLFDKLGRDAQLVVKAQALTGGRGKGHFDNGFPTGIQMVDSQQQATETASQMLGHRLITKQSGEKGKLVNAVYIVERKKVLREAYLSILMDRAERKPLIIVCEEGGMNIEEVAERSPEKIKKFHIDPSKGVTDEIATGVAKGLGFSQEVLEDAKDQVKRLYKIYDNTDATQIEINPLSEVETAESKHGVMCMDAKFGFDDNASYRQERIYSWRNDVEESPEEKFSTEAKRDYDLNFVKLNGNIGCLVNGAGLAMATMDVIQLYGGKPANFLDCGGGATPQTIKKAFELIVDSSKTSATPLDAIFVNIFGGIVRCDFVAQGIVDAIKDLNLKDLPIVVRLQGTNLDEGREIVKSSGVNILAFDELDPAAEKVVEVANSRA
>XP_003682684_Torulaspora_delbrueckii
MLSAGSLFSKRCGLRAVQQVRNLSIHEFRSAQLLRDYGIGTPSGEAAKTADEAFRIAQQLGKKDLVVKAQALTGGRGKGHFDTGFKSGVHMCKTPEQARELAGEMLQHKLITKQSGAKGKLVSAVYLVERVDAKHEAYLSILLDRKSKKPLIICSSEGGMNIEEVAEKNPDAIKKFYITPSEGITDETCKAISENLGFSKEAQPEAADAVRKLYKIFSERDATQIEINPFSEVANNKDHKVMCMDAKFGFDSNASFKQEGIWKWRDLSQEDPDEVVAQEYNLNFVKLQGNIGCLVNGAGLAMATMDVIKLHGGDPANFLDCGGGATPETIKKAFELILSNKSVDAIFVNIFGGIVRCDYVAQGLVQAAKELGVSVPIVARLQGTKLDEGQEIIRNCGLKIHSFDELDPAAKKAVELAQAHHSKV
>XP_037144744_Zygotorulaspora_mrakii
MLSAASILRSRACQQIPKSLQLQQLRNLSIHEFRSAALLRDYGIGTPRGDAATTPDEALKVAKGLNTDKMVIKAQALTGGRGKGHFDTGFKSGVHMIETAAQAKDIAGKMLNHKLITKQSGEKGKLVSAVYLVERVNAKHEAYLSILMDRKTQKPLIICSSEGGMNIEDVAKKNPDAIKKFYITPSEGITEETCKAVSENLGFSKEAQPEAAKAVKNLYKIFSQKDATQIEINPFSEVQDDPNHKVMCMDAKFGFDDNASFKQAEIWNWRDLSQEDPDEVTAKEYGLNFVKLQGNIGCLVNGAGLAMATMDVIKLNGGDPANFLDCGGGATPETIKKAFELILSNEKVDAIFVNIFGGIVRCDFVATGLVNAAKELGVRVPIVARLQGTKLDEGAEIIKQSGLKIYSYAELDPAANKVVQLAKDHHNNA
>XP_002497792_Zygosaccharomyces_rouxii
MLSAISKRCCQRTTLAAAKVQTRNLSIHEYRSSQLLRDYGVGTPRGEAADNASDALKIAQNLKSDKLVVKAQALTGGRGKGHFDSGLQSGIHIISKPEQAQDLASQMLKHRLITKQSGEKGKPVSAVYVVECVNAAHESYLSILMDRSTKKILIICSSEGGMNIEEVAKSNPDAIKKFYITPSEGITEETARQVGASLGFSKEAEAEAADAVTKLYKIYTERDATQIEINPLSEVIGDANHKVMCMDAKFGFDDNASFRQQEVYSWRDVSQEDPDEVLAKQSDLNFVKLQGNIGCLVNGAGLAMATMDVIKLYGGDPANFLDCGGGATPETIKKAFELILSNKKVDAIFVNIFGGIVRCDYVAEGLVNAAKELGVDVPIIARLQGTNLEEGQAIIEKSGFKIFSFEELDPAAERAVALATEHRAGKV
>XP_003647123_Eremothecium_cymbalariae
MLSRRLVNTFGRKNLGQQIRKLSIHEYRSAELLRQYGIGTPKGSAASSAEEAYQVAKGLGAESSDLVVKAQALTGGRGKGHFDTGLQSGVHMISSSEEAKDLAEKMVGHKLITKQSGANGKLVSAVYIVERVNAKHEAYLSILMDRQTKKPLIICSSEGGMNIEDVAHNNPDAIKKFYVTPSEGLTKETAAEVAKNLGFSKEAEADAADAVLKLYKIFNEKDATQIEINPLSEVTGQDTKVMCMDAKFGFDDNASFRQQEVYSWRDLSQEDPDEVIAKNSDLNFVKLQGNIGCLVNGAGLAMATMDVIKLYGGDPANFLDCGGGATPETIETAFKLILSNSKVDAIFVNIFGGIVRCDYVAQGLVAATKNLDVNVPIVARLQGTNLEMGKRIIKESGLKIYGFDELDPAAEKVVQLAGK
>NP_984650_Eremothecium_gossypii
MMLSRRLAHGAHKAVRVQTRALSIHEYQSSELLRQYGIGTPRGQAASTAQQAYDAAAGLGHELVVKAQALTGGRGKGHFNTGLQSGVHMISSAEEARELAEQMLGNRLITKQSGAKGKPVSAVYVVERVKARHEAYLSILMDRQTKKPLIICSSQGGMNIEEVAHSNPDAIKKFYVDVKKGLDAETAAAVARSLGFSQEAEADAADAVQKLYKIFREKDATQIEINPLSEVEGQHTKVMCMDAKFGFDDNASFRQQEVYSWRDLTQEDPDEVVAKNSDLNFVKLQGNIGCLVNGAGLAMATMDVIKLYGGDPANFLDCGGGATPETIETAFKLILSNTKVKAIFVNIFGGIVRCDYVAQGLVAATKNLDVKVPIVARLQGTNLEEGRRIIKESGLKIYGFDELDPAAEKVVGLAASS
>XP_451242_Kluyveromyces_lactis
MLSQAYKLRSCLHKSSSVVRQQVRNLSIHEYRSAELLRQYGVGTPKGAAAHTVDEATKIAKELGGKNLVVKAQALTGGRGKGHFDNGMQSGIHMIDSVQDATEVSGKMLGYHLITKQSGIKGKLVSGVYIVERVNAKHEAYLSILMDRKTKKPLIICSSEGGMNIEDVAKTNPDAIKKFYVEDSVGLTPETAAEIAASLGFSKEAEADAKDAVLKLYKIFKEKDATQIEINPLSEVLDQDKKVMCMDAKFGFDDNASFRQKDVYSWRDLTQEDPDEVTAKKSDLNFVKLKGNIGCLVNGAGLAMATMDVIKLYGGDPANFLDCGGGATPETIETAFKLILSNDNVDAIFVNIFGGIVRCDFVAQGLVAATKNLSVKVPIVARLQGTNLEQGRRIIAESGLKIYSFDELDPAAEKVVELTNSK
>XP_022673860_Kluyveromyces_marxianus
MLAQSYKLRSCLQRSSAIVRQQVRNLSIHEYRSAELLRQYGVGTPSGAAAHTVEEATKIAEQLGGKNLVVKAQALTGGRGKGHFDNGMQSGIHMIDSVQEAADVSSKMLGYNLITKQSGAKGKLVSGVYIVEKVDAKHESYLSILMDRKTKKPLIICSSEGGMNIEDVAKTNPDAIKKFYVQDSVGLTEETAAEIAASLGFSKEAEADAKDAVLKLYKIFKEKDATQIEINPLSEVVGQDKKVMCMDAKFGFDDNASFRQQEVYSWRDLTQEDPDEVIAKKSDLNFVKLKGNIGCLVNGAGLAMATMDVIKLYGGDPANFLDCGGGATPETIETAFKLILSNENVDAIFVNIFGGIVRCDFVAQGLVAATKNLSVKVPIVARLQGTNLTEGRRIIAESGLKIYSFDELDPAAQKVVELTNAAAQ
>XP_022628823_Lachancea_lanzarotensis
MLSRSLALKKGLQQVAIQKRCLSIHEFRSAELLRKYGIGTPAGEAAFDPKQAYEIAENLGNKSLVVKAQALTGGRGKGHFDTGLKSGIHMVDSAEQAEGIAKDMLQHRLITKQSGAKGKPVSAVYVVKRVDAKHEAYLSILLDRGSKKAMIICSSQGGMNIEEVAEKTPDAIKKFTVNASEGLTPEVASQISKSLGFSSEAEADAADAVTKLFKIFQDKDASQIEINPLSEVIGQDTKVMCMDAKFGFDDNASFRQEEIYSWRDLSQEDPDEVVAKKSDLNFVKLQGNIGCLVNGAGLAMATMDVIKLYGGDPANFLDCGGGATPETIETAFKLILSNENVDAIFVNIFGGIVRCDYVAQGLVAATKNLAVRVPIVARLQGTNLDEGRRIIQESGLKIYSFDELDPAAEKVVQLTQQ
>XP_002555918_Lachancea_thermotolerans
MLSRTIAANQLKNSLRASKQIRNLSIHEYRSAELLRQYGVGTPAGEAAFEPQQAYDIAKKLGHDALVVKAQALTGGRGKGHFDTGLKSGVHMIESAEQARDLAKQMLKHRLITKQSGAKGKPVSAVYVVERVNAKHEAYLSILMDRQSKKAMIICSSEGGMNIEEVAAKNPDAIKKFTVTESEGLTAETAKQISKSLGFSAEAEADAADAVTKLYKIFKEKDASQIEINPLSEVEGQDTKVMCMDAKFGFDDNASFRQEEVYSWRDLSQEDADEVVAKKSDLNFVKLQGNIGCLVNGAGLAMATMDVIKLYGGDPANFLDCGGGATPETIETAFKLILSNEKVDGIFVNIFGGIVRCDFVAQGLVSATKNLAVSVPIVARLQGTNLEEGRRIIEESGLKIYSFDELDPAAQKVVELTR
>XP_020052185_Aspergillus_aculeatus
MFKLARSKPVTAALRAATESSVQSRLGQQQRNLSIHEYLSANLLKSYGVGMPKGEVARSAEEAEAVAKSLGNDDMVIKAQVLAGGRGKGTFSNGLKGGVRVIYSPTEAKMFAGQMIGEKLITKQTGAAGRLCNSVYICERKFARREFYLAVLMDRATQGPVIVASSQGGMDIEAVAKENPDAIITTPIDIKVGVTDEIATKIATELGFSEQCIDEARDTIQKLYKVFMERDATQIEINPLSETSDHKVMAMDAKLNFDDNAEFRQKEVFEWRDTTQEDADEVKAATHGLNFIKLDGDIGCLVNGAGLAMATMDIIKLNGGNPANFLDVGGGATPAAIKSAFELITSDPKVTAIFVNIFGGIVRCDAIAQGLINVVQEMGLRTPIVARLQGTNMEQANKLLNDSGLKIFSIEDLQSAAEKSVQFSKVVKLAREIDVGVEFTLGI
>XP_001274764_Aspergillus_clavatus
MFKLARSSRPVAAAFKAATLLLTSQCHQESSVQSRFAQQQRNLSIHEYLSARLLKSYGVGVPKGEVARSAEEAEAVAKSLGNDDMVIKAQVLAGGRGKGSFDNGLKGGVRVIYSPTEAKMFAGQMIGHKLITKQTGAAGRLCNAVYICERKFARREFYLAILMDRATQSPVIVSSSQGGMDIEAVAKENPEAIITTPININVGVTDDIARKIATDLGFSEQCIEDAKTTIQNLYRVFMEKDATQIEINPLSETSDHQVLAMDAKLGFDDNAEFRQKDVFSWRDTTQEDADEVKAAEYGLNFIKLDGDIGCLVNGAGLAMATMDIIKLNGGNPANFLDVGGGATPAAIKSAFELITSDPKVTAVFVNIFGGIVRCDAIAQGLINVVHEMDLRIPIVARLQGTNMEQAQKLINESGLKIFSIEDLQSAAEKSVQFSKVVKMARDIDVGVEFTLGI
>XP_001262350_Aspergillus_fischeri
MFKLARSSRPVAAAIRAATESSVQSRLAQQQRNLSIHEYLSARLLKSYGVGVPKGEVAHSAAEAEAVAKSIGNDDMVIKAQVLAGGRGKGSFDNGLKGGVRVIYSPTEAKMFASQMIGHKLITKQTGAAGRLCNAVYICERKFARREFYLAVLMDRATQSPVIVASSQGGMDIEAVAKEHPEAIMTTPVDIKVGVTDDIARKIATDLGFSEQCIEDAKTTIQNLYKVFMEKDATQIEINPLSETSDHQVLAMDAKLNFDDNAEFRQKEVFSWRDTTQEDADEVKAAEYGLNFIKLDGDIGCLVNGAGLAMATMDIIKLNGGSPANFLDVGGGATPAAIKSAFELITSDPKVSAIFVNIFGGIVRCDAIARGLINVVEDMGLRIPIVARLQGTNMEQAQKLINESGLKIFSIEDLQSAAEKSVQFSKVVKMAREIDVGVEFTLGI
>XP_041150639_Aspergillus_flavus
MFKLARSRPIAAAFRAATVRFLSFAQTFESYNSTLIDIGLAHRSLPFNLAFASNRETCRSMNICPRSSSSRYEQPDALDFPPPPSRRTNRSDTQYGVGMPKGEVAYSAEEAEAVAKSLGNDDMVIKAQVLAGGRGKGSFDNGLKGGVRVIYSPTEAKMFAGQMIGHKLITKQTGAAGRLCNAVYICERKFARREFYLAVLMDRQSQSPVIVASSQGGMDIEAVAKETPEAIITTPIDIKVGVTDEIAGKIATELGFSEQCIPEAKDTIQKLYKVFMEKDATQIEINPLSETSDHQVMAMDAKLGFDDNADFRQKEVFSWRDTTQEDADEVKAAEHGLNFIKLDGDIGCLVNGAGLAMATMDIIKLNGGNPANFLDVGGGATPAAIKSAFELITSDPKVSAIFVNIFGGIVRCDAIAQGLINVVNEMGLRTPIVARLQGTNMEQAHKLLNESGLKIFSIEDLQNAAEKSVQFSKVVKMAREIDVGVEFTLGI
>XP_746638_Aspergillus_fumigatus
MFKLARSSRPVAAAIRAATESSVQFRLAQQQRNLSIHEYLSARLLKSYGVGVPKGEVAHSAEEAEAVAKSIGNDDMVIKAQVLAGGRGKGSFDNGLKGGVRVIYSPTEAKMFASQMIGHKLITKQTGAAGRLCNAVYICERKFARREFYLAVLMDRATQTPVIVASSQGGMDIEAVAKEHPEAIMTTPIDIKVGVTDDIARKIATDLGFSEQCIEDAKTTIQNLYKVFMEKDATQIEINPLSETSDHQVLAMDAKLNFDDNAEFRQKEVFSWRDTTQEDADEVKAAEYGLNFIKLDGDIGCLVNGAGLAMATMDIIKLNGGNPANFLDVGGGATPAAIKSAFELITSDPKVTAIFVNIFGGIVRCDAIARGLINVVEDMGLRIPIVARLQGTNMEQAQKLINESGLKIFSIEDLQSAAEKSVQFSKVVKMAREIDVGVEFTLGI
>XP_664604_Aspergillus_nidulans
MFTVLRSRPVAALRAATGSSSRIAQQQRNLSIHEYLSANLLKSYGVGVPKGEVARSAEEAEKVAKSLGNDDMVIKAQVLAGGRGKGHFDNGLKGGVRVIYSPTEAKMFAGQMIGHKLITKQTGAGGRLCNAVFIVERKFARREFYLAVLMDRKTQGPVIVASSQGGMDIEAVAKENPDAIITTPIDINVGVTDAIATKIANELGFSEQCVDDAKKTIQNLYKAFMETDATQIEINPLSETSDHQVLAMDAKLGFDDNAEFRQKEIFSWRDTTQEDADEVKAAEHGLNFIKLDGDIGCLGVYPRPNDIIAVLTRTVNGAGLAMATMDIIKLNGGSPANFLDVGGGATPAAIKSAFELITSDPKVSAIFVNIFGGIVRCDAIAQGLINVVQEMGLRTPIVARLQGTNMEQAHKLINESGLKIFSIEDLQSAAEKSVQFSKVVKMAREIDVGVEFTLGI
>XP_001400660_Aspergillus_niger
MFKLARSKPVTAALRAATESSVQSRVAQQQRNLSIHEYLSANLLKSYGIGMPKGEVARSAEEAEAVAKSLGNDDMVIKAQVLAGGRGKGTFDNGLKGGVRVIYSPTEAKMFASQMIGQKLITKQTGAAGRLCNSVYICERKFARREFYLAVLMDRASQSPVIVASSQGGMDIEAVAKENPEAIITTPIDIKVGVTDAIAHKIVTELGFSEQCVEEAKDTIQKLYKVFMEKDATQIEINPLSETSDHKVMAMDAKLGFDDNAEFRQKEVFSWRDTTQEDADEVKAAEHGLNFIKLDGDIGCLVNGAGLAMATMDIIKLNGGAPANFLDVGGGATPAAIKSAFELITSDPKVTAIFVNIFGGIVRCDAIAQGLINVVQEMGLRTPIVARLQGTNMEQAHKLINESGLKIFSIEDLQSAAEKSVQFSKVVKMAREIDVGVEFTLGI
>XP_015401818_Aspergillus_nomiae
MFKLARSRPIAAAFRAATESSVQSRICQQQRNLSIHEYLSAKLLKSYGIGMPKGEVAHSAEEAEAVAKSLGNDDMVIKAQVLAGGRGKGSFDNGLKGGVRVIYSPTEAKMFAGQMIGHKLITKQTGAAGRLCNAVYICERKFARREFYLAVLMDRQSQSPVIVASSQGGMDIEAVAKETPEAIITTPIDINVGVTDEIAGKIATELGFSEQCIPEAKDTIQKLYKVFMEKDATQIEINPLSETSDHQVMAMDAKLGFDDNADFRQKEVFSWRDATQEDADEVKAAEHGLNFIKLDGDIGCLVNGAGLAMATMDIIKLNGGNPANFLDVGGGATPAAIKSAFELITSDPKVSAIFVNIFGGIVRCDAIAQGLINVVNEMGLRTPIVARLQGTNMEQAHKLLNESGLKIFSIEDLQNAAEKSVQFSKVVKMAREIDVGVEFTLGI
>XP_023093729_Aspergillus_oryzae 
MFKLARSRPIAAAFRAATESSVQSRICQQQRNLSIHEHLSAKLLKSYGVGMPKGEVAYSAEEAEAVAKSLGNDDMVIKAQVLAGGRGKGSFDNGLKGGVRVIYSPTEAKMFAGQMIGHKLITKQTGAAGRLCNAVYICERKFARREFYLAVLMDRQSQSPVIVASSQGGMDIEAVAKETPEAIITTPIDIKVGVTDEIAGKIATELGFSEQCITEAKDTIQKLYKVFMEKDATQIEINPLSETSDHQVMAMDAKLGFDDNADFRQKEVFSWRDTTQEDADEVKAAEHGLNFIKLDGDIGCLGKNGNGLLVSSMLITDLVNGAGLAMATMDIIKLNGGNPANFLDVGGGATPAAIKSAFELITSDPKVSAIFVNIFGGIVRCDAIAQGLINVVNEMGLRTPIVARLQGTNMEQAHKLLNESGLKIFSIEDLQNAAEKSVQFSKVVKMAREIDVGVEFTLGI
>XP_040636302_Aspergillus_ruber
MFKLARSRPFATAFRAATGPPRIAQQQRNLSIHEYLSANLLKSYGIGMPKGEVARSAEEAEAVAKSLGNDDMVIKAQVLAGGRGKGHFDNGLKGGVRVIYSPTEAKMFAGQMIGQKLITKQTGAAGRACNSVYICERKFARREFYLAVLMDRGSQTPVIVASSQGGMDIEAVAKENPEAIITTPIDINVGVTDEIARNIATNLGFSEQCIEDGKTTIQNLYKVFMEKDATQIEINPLSETSDHQVLAMDAKLGFDENAEFRQKEVFSWRDTTQEDADEVKAAEHGLNFIKLDGDIGCLVNGAGLAMATMDIIKLNGGNPANFLDVGGGATPAAIKSAFELITSDPKVSAIFVNIFGGIVRCDAIAQGLINVVQEMGLRTPIIARLQGTNMEQANKLINDSGLKIFSIEDLQNAAEKSVQFSKVVKMAREIDVGVEFTLGI
>XP_040699576_Aspergillus_sydowii
MFKLARGRPVAAALRAATGSPMQSRLAQQQRNLSIHEYLSANLLKSYGVGVPKGEVARSAEEAEKVAKSLGNDDMVIKAQVLAGGRGKGHFDNGLKGGVRVIYSPTEARMFAGQMIGQKLITKQTGAAGRLCNSVFIVERKFARREFYLAVLMDRQSQAPVIVASSQGGMDIEAVAKENPEAIITTPIDINVGVTDAIATKIANELGFSEQCVDDARKTIQNLYKAFMETDATQIEINPLSETSDHQVLAMDAKLGFDDNAEFRQKEIFSWRDTTQEDADEVKAAEHGLNFIKLDGDIGCLVNGAGLAMATMDIIKLNGGSPANFLDVGGGATPAAIKSAFELITSDPKVSAIFVNIFGGIVRCDAIAQGLINVVQEMGLRTPIVARLQGTNMEQAHKLINESGLKIFSIEDLQNAAEKSVQFSKVVKMAREIDVGVEFTLGI
>XP_001211922_Aspergillus_terreus
MFRIARSRPVATALRAATESSVQTRLGQQQRNLSIHEYLSANLLKSYGIGMPKGEVARSAEEAEAVAKSLGNDDMVIKAQVLAGGRGKGSFDNGLKGGVRVIYSPTEAKMFAGQMIGHKLITKQTGAAGRLCNSVYICERKFARREFYLAVLMDRASQSPVIVASSQGGMDIEAVAKENPEAIITTPIDIKTGVTDEIALKIATELGFSEQCIPEAKDTIQKLYKVFMEKDATQIEINPLSETSDHKVMAMDAKLGFDDNAEFRQKEVFSWRDTTQEDADEVKAAEHGLNFIKLDGDIGCLVNGAGLAMATMDIIKLNGGSPANFLDVGGGATPAAIKSAFELITSDPKVTAIFVNIFGGIVRCDAIAQGLINVVNEMGLRIPIVARLQGTNMEQAQKLLNESGLKIFSIEDLQSAAEKSVQFSKVVKMARDIDVGVEFTLGI
>XP_022484217_Penicillium_arizonense
MFNFARGRPIAAAYRAATAPSVSSRLAVQKRNLSIHEYLSARLLKSYGVGVPKGEVANTAEEAEAIAKSIGNDDLVIKAQVLAGGRGKGSFDNGLKGGVRVIYSPTEAKMFAGQMIGHKLVTKQTGAAGRICNSVYICERKFARREFYLAVLLDRTTRGPVIVSSSQGGMDIEAVAKESPDAIVTTPIDIHVGVTDEIARTIATDLGFSEQCIEEAKSTIQNLYKCFMERDATQLEINPLSETSDHQVLAMDAKLGFDDNAEFRQKEAFSWRDVSQEDPEEVKAAEHGLNFIKLDGDIGCLVNGAGLAMATMDIIKLNGGSPANFLDVGGGATPQAIKSAFELITSDPKVSAVFVNIFGGIVRCDAIAQGLINVVQEMGLRTPIVARLQGTNMEQAHKLINESGLKIFSIEDLQNAAEKSVQFSKVVKMARDIDVGVEFTLGI
>XP_014537741_Penicillium_digitatum
MFKLARGRPVVAAFKAATQPSIQSRLALQKRNLSIHEYLSARLLKSYGVGVPNGEVANTAEEAEAIAKSIGGGDLVIKAQVLAGGRGKGQFDNGLKGGVRVIYSPTEAKMFAGQMIGHKLVTKQTGAGGRICNSVYICERKFARREFYLAVLLDRTTRGPVIVSSSQGGMDIEAVAKESPDAITTTPIDIHVGVTDEIARTIATDLGFSEQCIEEAKSTIQNLYKCFMERDATQLEINPLSETSDHQVLAMDAKLGFDDNAEFRQKEAFSWRDVSQEDADEVKAAEHGLNFIKLDGDIGCLVNGAGLAMATMDIIKLNGGAPANFLDVGGGATPAAIKSAFELITSDPKVSAVFVNIFGGIVRCDAIAQGLINVVQEMNLRTPIVARLQGTNMEQAHKLINDSGLKIFSIEDLQNAAEKSVQFSKVVKMAREIDVGVEFTLGI
>XP_016601400_Penicillium_expansum
MFKLARGRPVAAAFKAATQPSIQSRLALQKRNLSIHEYLSARLLKSYGVGVPKGEVANNAEEAEAIAKSIGGGDLVIKAQVLAGGRGKGQFDNGLKGGVRVIYSPTEAKMFAGQMIGHKLVTKQTGAAGRICNSVYICERKFARREFYLAVLLDRTTRGPVIVSSSQGGMDIEAVAKESPDAITTTPIDIHVGVTDEIARTIATDLGFSEQCIEEAKSTIQNLYKCFMERDATQLEINPLSETSDHQVMAMDAKLGFDDNAEFRQKEAFSWRDVSQEDADEVKAAEHGLNFIKLDGDIGCLVNGAGLAMATMDIIKLNGGTPANFLDVGGGATPAAIKSAFELITSDPKVSAVFVNIFGGIVRCDAIAQGLINVVQEMNLRTPIIARLQGTNMEQAHKLINESGLKIFSIEDLQNAAEKSVQFSKVVKMAREIDVGVEFTLGI
>XP_040652362_Penicillium_griseofulvum
MSETDTRRSVLITGCSPGGIGNALAREFHRNGLRVLATARDAATISDLAELGIETLSLTVDDPENVKSCFADVEKRLGEKGLDYLVNNAGRNYTVPAMEVELTEVRQTFETNLFAVITMCQTFLPLLIKAKGTIIIPYVFGSVYNASKAALHAFSDTLRVELAPFGVHVTTIVTGGVQSRIARTDRTLKPDSLYSPIEAEYLCGLSSIVWLSSMALVAMGSWSSSRKQVKKKAVLFPNNYLNGLHTSALLQFPPLSSPNSIMFKLARGRPVAAAFKAATQPSIQSRLAVQKRNLSIHEYLSARLLKTYGVGVPKGDVANTAEEAEAIAKSIGGGDLVIKAQVLAGGRGKGQFDNGLKGGVRVIYSPTEAKMFAGQMIGHKLVTKQTGAAGRICNSVYICERKFARREFYLAVLLDRTTRGPVIVSSSQGGMDIEAVAKESPDAIITTPIDIHVGVTDEIARTIATDLGFSEQCIEEAKTTIQNLYKCFMERDVTQLEINPLSETSDHQVLAMDAKLGFDDNAEFRQKEAFSWRDVSQEDADEVKAAEHGLNFIKLDGDIGCLVNGAGLAMATMDIIKLNGGSPANFLDVGGGATPAAIKSAFELITSDPKVSAVFVNIFGGIVRCDAIAQGLINVVQEMNLRTPIIARLQGTNMEQAHKLINESGLKIFSIEDLQNAAEKSVQFSKVVKMARDIDVGVEFTLGI
>XP_038925732_Penicillium_roqueforti
MFKLARGRPVAAAFKAATQPSIQSRIALQKRNLSIHEYRSASLLKTYGVGVPRGEVANTPEEAEAIAKSIGGGDLVIKAQVLAGGRGKGQFDNGLKGGVRVIYSPTEAKMFAGQMIGHKLVTKQTGAGGRICNSVYICERKFARREFYVAVLLDRTTRGPVIVSSSQGGMDIEAVAKESPDAITSTPIDIHVGVTDEIARTIATDLGFSEQCIEDAKNTIQNLYKCFMERDVTQLEINPLSETSDHQVLAMDAKLGFDDNAEFRQKEVFSWRDVSQEDADEVKAAEHGLNFIKLDGDIGCLVNGAGLAMATMDIIKLNGGTPANFLDVGGGATPAAIKSAFELITSDPKVSAVFVNIFGGIVRCDAIAQGLINVVQEMNITTPIIARLQGTNMEKAHELINESGLKIFSIEDLQNAAEKSVQFSKVVKMAREIDVGVEFTLGI
>XP_002559098_Penicillium_rubens
MFKLARGRPVAAAFKAATQPSIQSRLALQKRNLSIHEYLSARLLKSYGVGVPQGDVAKTAEEAETIAKSIGGDDLVIKAQVLAGGRGKGQFDNGLKGGVRVIYSPTEAKMFAGQMIGHKLVTKQTGAAGRICNSVYICERKFARREFYLAVLLDRTTRGPVIVSSSQGGMDIEAVAKESPDAIMTTPIDIHVGVTDEIARTIATDLGFSEQCIEEAKSTIQNLYKCFMERDATQLEINPLSETSDHQVLAMDAKLGFDDNAEFRQKEAFSWRDVTQEDADEVKAAEHGLNFIKLDGDIGCLVNGAGLAMATMDIIKLNGGSPANFLDVGGGATPAAIKSAFELITSDPKVSAVFVNIFGGIVRCDAIAQGLINVVQEMNLRTPIIARLQGTNMEQAHKLINESGLKIFSIEDLQNAAEKSVQFSKVVKMARDIDVGVEFTLGI
>XP_040811482_Penicillium_solitum
MFKLARGRPVAAAFKAATQPSIQSRLALQKRNLSIHEYLSARLLKSYGVGVPQGEVANNAEEAEAIAKSIGGGDLVIKAQVLAGGRGKGQFDNGLKGGVRVIYSPTEAKMFAGQMIGHKLVTKQTGAGGRICNSVYICERKFARREFYLAVLLDRTTRGPVIVSSSQGGMDIEAVAKESPDAIMTTPIDIHVGVTDEIARTIATDLGFSEQCIEEAKSTIQNLYKCFMERDVTQLEINPLSETSDHQVLAMDAKLGFDDNAEFRQKEAFSWRDVTQEDADEVKAAEHGLNFIKLDGDIGCLVNGAGLAMATMDIIKLNGGTPANFLDVGGGATPAAIKSAFELITSDPKVSAVFVNIFGGIVRCDAIAQGLINVVQEMNLRTPIIARLQGTNMEQAHKLINESGLKIFSIEDLQNAAEKSVQFSKVVKMAREIDVGVEFTLGI
>XP_022580864_Penicilliopsis_zonata
MFKLARSKPVAAAFRAAREPSFIQSRLAVPQKRNLSIHEYLSANLLKSYGVGVPKGAVARSAEEAEVVAKEIGNDDLVIKAQVLAGGRGKGTFDNGLKGGVRVVYSPTEAKMFAGQMIGQHLVTKQTGAGGRLCNAVYICERKFARREFYLAILMDRATQSPVIVSSSQGGMDIETVAKETPDAIITTPINIHVGVTDEIARTIATDLGFSEQCIEEAKTTIQNLYKVFMEKDATQIEINPLSETSDHQVLAMDAKLGFDDNAEFRQKEVFSWRDTTQEDADEVKAAEFGLNFIKLDGDIGCLVNGAGLAMATMDIIKLNGGSPANFLDVGGGATPAAIKSAFELITSDPKVTAIFVNIFGGIVRCDAIAQGLINVVREMNLRTPIVARLQGTNMEKAHELINDSGLKIFSIEDLQSAAEKSVQFSKVVKMAREIDVGVEFTLGI
>XP_016618272_Cladophialophora_bantiana
MYRLGRRSLGLALKAVRDTPVRSSVQQQQLRHLSIHEYRAANLLRTYGVGVPYGEVARTAEEAEVIAKKIDGDDMVIKAQVLAGGRGKGTFDNGLKGGVRVIYSPTEAKMFASQMIGHKLITKQTGARGRICNSVYICERKFARREFYLAILMDRSTQSPVIVASSQGGMDIETVAKETPDAIITTPIDINKGVTDEIARNIATELGFSEQCIEDAKNTIQRLYQIFMEKDATQIEINPLSETSDHQVLAMDAKLGFDDNAEFRQKEIFSWRDTSQEDPDEVKAAEHGLNFIKLDGDIGCLVNGAGLAMATMDIIKINGGSPANFLDVGGGATPEAIRSAFELITNDPKVTAIFVNIFGGIVRCDAIASGLIHVVQQMNLRLPIVCRLQGTNMKEAAELVNNSGLKIFSITDLQAAAEKVVDLSKIVKMARDIDVGVEFTLGI
>XP_008729444_Cladophialophora_carrionii
MYRLGRRGLGPAFKAFRDTPVRSSIQQQQQRRNLSIHEYLSANLLKSYGIGVPNGEVAKTPEEAEAIAKSIGGDDMVIKAQVLAGGRGKGTFDNGLKGGVRVIYSPTEAKMFAGQMIGHKLITKQTGARGRICNSVYICERKFARREFYLAILMDRATQAPVIVASSQGGMDIETVAKETPDAIITTPIDLNKGVTDDIARNIATELGFSEQCIEDAKNTIQKLYKVFMEKDATQIEINPLSETSDHQVLAMDAKLGFDDNAEFRQKEVFSWRDTTQEDADEVKAAEHGLNFIKLDGDIGCLVNGAGLAMATMDIIKLNGGSPANFLDVGGGATPEAIKSAFDLITSDPKVTAIFVNIFGGIVRCDAIAQGLINVVQQMNLRLPIVCRLQGTNMEKAAELVNNSGLKIFSITDLQEAAEKVVDFSKIVKMAREIDVGVEFSLGI
>XP_016252821_Cladophialophora_immunda
MYRLGRRNLGLALKAVRDTPVRSSVQQQQLRHLSIHEYRAASLLRSYGIGVPKGEVARTPEEAETIAKQIDGDDMVIKAQVLAGGRGKGTFDNGLKGGVRVIYSPTEAKMFASQMIGHKLITKQTGARGRICNSVYICERKFARREFYLAILMDRSTQSPVIVASSQGGMDIETVAKETPDAIITTPIDIDKGVTDEIARNIATELGFSEQCIEDAKNTIQRLYKVFMEKDATQIEINPLSETSDHQVLAMDAKLGFDDNAEFRQKEVFSWRDTSQEDPDEVKAAEHGLNFIKLDGDIGCLVNGAGLAMATMDIIKINGGSPANFLDVGGGATPEAIRSAFELITNDPKVTAIFVNIFGGIVRCDAIASGLIHVVQQMNLRLPIVCRLQGTNMKEAAELVNNSGLKIFSIIDLQAAAEKVVDLSKIVKMARDIDVGVEFTLGI
>XP_007746535_Cladophialophora_psammophila
MLQLAATRCSNRERQDTPVRTSVQQQQLRHLSIHEYRAANLLRTYGVGVPYGEVARTAEEAEVIAKKIDGDDMVIKAQVLAGGRGKGTFDNGLKGGVRVIYSPTEAKMFASQMIGHKLITKQTGARGRICNSVYICERKFARREFYLAILMDRSTQSPVIVASSQGGMDIETVAKETPDAIITTPVDINKGVTDDIARNIATKLGFSEQCIEDAKNTIQRLYQIFMEKDATQIEINPLSETSDHQVLAMDAKLGFDDNAEFRQKEIFSWRDTSQEDPDEVKAAEYGLNFIKLDGDIGCLVNGAGLAMATMDIIKINGGSPANFLDVGGGATPEAIRSAFELITNDPKVTAIFVNIFGGIVRCDAIASGLIHVVQQMNLRLPIVCRLQGTNMKEAADLVNNSGLKIFSITDLQGAAEKVVDLSKIVKMARDIDVGVEFTLGI
>XP_018693535_Fonsecaea_erecta
MYRLGRRNLGLALKAFRDTPVRSSVQQQQLRHLSIHEYRAADLLRSYGVGVPQGEVARTPEEAEAIAKKIEGDDMVIKAQVLAGGRGKGTFDNGLKGGVRVIYSPTEAKMFASQMIGHKLITKQTGARGRICNSVYICERKFARREFYLAILMDRSTQSPVIVASSQGGMDIETVAKETPDAIITTPIDINKGVTDEIARNIATELGFSEQCIEDAKNTIQRLYKVFMEKDATQIEINPLSETSDHQVLAMDAKLGFDDNAEFRQKEVFSWRDTSQEDPDEVKAAEHGLNFIKLDGDIGCLVNGAGLAMATMDIIKINGGSPANFLDVGGGATPEAIRSAFELITNDPKVTAIFVNIFGGIVRCDAIASGLIHVVQQMNLRLPIVCRLQGTNMKEAAELVNNSGLKIFSIIDLQAAAEKVVDLSKIVKMARDIDVGVEFTLGI
>XP_022513165_Fonsecaea_monophora
MYRLGRRNLGLALKAVRDTPVRSSIQQQQQLRHLSIHEYRAADLLRSYGVGVPKGEVARTADEAEAIAKKIEGDDMVIKAQVLAGGRGKGTFDNGLKGGVRVIYSPTEAKMFASQMIGHKLITKQTGARGRICNSVYICERKFARREFYLAILMDRSTQSPVIVASSQGGMDIETVAKETPDAIITTPIDINKGVTDEIARNIATELGFSEQCIEDAKNTIQRLYKVFMEKDATQIEINPLSETSDHQVLAMDAKLGFDDNAEFRQKEVFSWRDTSQEDPDEVKAAEHGLNFIKLDGDIGCLVNGAGLAMATMDIIKINGGSPANFLDVGGGATPEAIRSAFELITNDPKVTAIFVNIFGGIVRCDAIASGLIHVVQQMNLRLPIVCRLQGTNMKEAAELVNNSGLKIFSIIDLQGAAEKVVDLSKIVKMARDIDVGVEFTLGI
>XP_016634911_Fonsecaea_multimorphosa
MYKLGRRNLGLALKAFRDTPVRSSVQQQQLRHLSIHEYRSANLLRSYGIGVPQGEVARTPEEAEAIAKKLGGDDMVIKAQVLAGGRGKGTFDNGLKGGVRVIYSPTEAKMFAGQMIGHKLITKQTGARGRICNSVYICERKFARREFYLAILMDRSTQTPVIVASSQGGMDIETVAKETPEAIITTPIDLNKGVTDEIARNIATELGFSEQCIEDAKNTIQRLYKVFMEKDATQIEINPLSETSDHQVLAMDAKLGFDDNAEFRQKEVFGWRDTTQEDPDEVKAAEHGLNFIKLDGDIGCLVNGAGLAMATMDIIKINGGSPANFLDVGGGATPEAIRSAFELITSDPKVTAIFVNIFGGIVRCDAIASGLIHVVQQMNLRLPIVCRLQGTNMTEAAELVNNSGLKIFSIIDLQAAAEKVVDLSKIVKMAREIDVGVEFSLGI
>XP_022503393_Fonsecaea_nubica
MATRGRAAVWPFQEVRPLEPVASKKDHTYIDASSPWRKRRRQDFIGYTCSVALCGASVAVLGKNCSQATNQLRNPDCEAAEHLSTLYLVHFLLRPPIPKSLSPSLVGNMYRLGRRNLGLALKAVRDTPARSSIQQQQLRHLSIHEYRAADLLRSYGVGVPKGEVARTAEEAEVIAKKIAIIEGDDMVIKAQVLAGGRGKGTFDNGLKGGVRVIYSPTEAKMFASQMIGHKLVTKQTGARGRICNSVYICERKFARREFYLAILMDRSTQSPVIVASSQGGMDIETVAKETPDAIITTPIDINKGVTDEIARNIATELGFSEQCIEDAKNTIQRLYKVFMEKDATQIEINPLSETSDHQVLAMDAKLGFDDNAEFRQKEVFSWRDTSQEDPDEVKAAEHGLNFIKLDGDIGCLVNGAGLAMATMDIIKINGGSPANFLDVGGGATPEAIRSAFELITNDPKVTAIFVNIFGGIVRCDAIASGLIHVVQQMNLRLPIVCRLQGTNMKEAAELVNNSGLKIFSIIDLQGAAEKVVDLSKIVKMARDIDVGVEFTLGI
>XP_013288955_Fonsecaea_pedrosoi
MYRLGRRNLGLALKAVRDTPVRSSIRQQQLRHLSIHEYRAADLLRSYGVGVPKGEVARTAEEAEAIAKKIEGDDMVIKAQVLAGGRGKGTFDNGLKGGVRVIYSPTEAKMFASQMIGHKLITKQTGARGRICNSVYICERKFARREFYLAILMDRSTQSPVIVASSQGGMDIETVAKETPDAIITTPIDINKGVTDEIARNIATELGFSEQCIEDAKNTIQRLYKVFMEKDATQIEINPLSETSDHQVLAMDAKLGFDDNAEFRQKEVFSWRDTSQEDPDEVKAAEHGLNFIKLDGDIGCLVNGAGLAMATMDIIKINGGSPANFLDVGGGATPEAIRSAFELITNDPKVTAIFVNIFGGIVRCDAIASGLIHVVQQMNLRLPIVCRLQGTNMKEAAELVNNSGLKIFSIIDLQGAAEKVVDLSKIVKMARDIDVGVEFTLGI
>XP_007757819_Cladophialophora_yegresii
MYRLGRRGLGPAFKAFRDTPVRSSIQQQQQQRRNLSIHEYLSANLLKSYGIGVPNGEVAKTPEEAEAIAKSIGGDDMVIKAQVLAGGRGKGTFDNGLKGGVRVIYSPTEAKMFAGQMIGHKLITKQTGARGRICNSVYICERKFARREFYLAILMDRATQAPVIVASSQGGMDIETVAKETPDAIITTPIDLNEGVTDDIARNIATELGFSEQCIEDAKNTIQKLYKVFMEKDATQIEINPLSETSDHQVLAMDAKLGFDDNAEFRQKEVFSWRDTTQEDADEVKAAEHGLNFIKLDGDIGCLVNGAGLAMATMDIIKLNGGSPANFLDVGGGATPEAIKSAFDLITSDSKVTAIFVNIFGGIVRCDAIAQGLINVVQQMDLRLPIVCRLQGTNMEKAAELVNNSGLKIFSITDLQEAAEKVVDFSKIVKMAREIDVGVEFSLGI
>XP_016240243_Exophiala_spinifera
MYKLGRRSLGPALKAVRDAPVRSSIQQRRNLSIHEYLSARLLKSYGIGVPDGEVAKTPQEAEAIAKKISGDDMVIKAQVLAGGRGKGTFDNGLKGGVRVIYSPTEAKMFAEQMIGHKLITKQTGARGRICNSVYICERKFARREFYLAILMDRATQSPVIVASSQGGMDIETVAKETPDAIVTTPVDINTGVTDEMARNIATQLGFSEQCIEDAKNTIQNLYKVFMEKDATQIEINPLSETSDHQVLAMDAKLGFDDNAEFRQKEVFSWRDTTQEDADEVKAAESGLNFIKLDGDIGCLVNGAGLAMATMDIIKLNGGSPANFLDVGGGATPEAIKEAFELITSDPKVTAIFVNIFGGIVRCDAIASGLIHVVQQMNLRLPIVCRLQGTNMEKAAELVNNSGLKIFSITDLQDAAAKAVDFSKIVKMARDIDVGVEFTLGI
>XP_016268553_Exophiala_oligosperma
MYKLGRRSLGPALKAVRNAPVRSSIQQRRNLSIHEYLSARLLKSYGIGVPDGEVAKTAQEAETIAKKIDGDDMVIKAQVLAGGRGKGSFDNGLKGGVRVIYSPTEAKMFAEQMIGHKLITKQTGARGRICNSVYICERKFARREFYLAILMDRSTQSPVIVASSQGGMDIETVAKETPDAIITTPVDINTGVTDEMARNIATQLGFSEQCIEDAKNTIQRLYKVFMDKDATQIEINPLSETSDHQVLAMDAKLGFDDNAEFRQKEVFSWRDTTQEDPDEVKAAEQGLNFIKLDGDIGCLVNGAGLAMATMDIIKLNGGSPANFLDVGGGATPEAIKEAFELITSDPKVTAIFVNIFGGIVRCDAIAQGLIHVVQQMNLRLPIVCRLQGTNMEKAAELVNNSGLKIFSITDLQDAAAKAVDFSKIVKMARDIDVGVEFTLGI
>XP_013316147_Exophiala_xenobiotica
MYKLGRRSLGPALKAIRDSPARSSVQQRRNLSIHEYLSARLLKSYGIGVPDGEVAKTAQEAETIARKIDGDDMVIKAQVLAGGRGKGTFDNGLKGGVRVIYSATEAKMFAEQMIGHKLVTKQTGARGRICNSVYICERKFARREFYLAILMDRSTQSPVIVASSQGGMDIETVAKETPDAILTTPIDINQGVTDEIARNIATKLGFSEQCIEDAKNTIQRLYQVFMDKDATQIEINPLSETSDHQVLAMDAKLNFDDNAEFRQKEVFSWRDTSQEDPDEVKAAEQGLNFIKLDGDIGCLVNGAGLAMATMDIIKLNGGTPANFLDVGGGATPEAIKEAFDLITSDPKVTAIFVNIFGGIVRCDAIAQGLINVVQQMNLRLPIVCRLQGTNMEKAAELVNNSGLKIFSITDLQEAAAKAVDFSKIVKMAREIDVGVEFSLGI
>XP_007723127_Capronia_coronata
MFKLGRSSLAPALKAFRVDTPLRSSMQQRRNLSIHEYLSARLLKTYGIGVPNGQVAKSPEEAESVAKEIGGDDMVIKAQVLAGGRGKGTFDNGLKGGVRVIYSPTEAKMFAEQMIGHKLFTKQTGPRGRICNSVYICERKFARREFYLAILMDRSTQSPVIVASSQGGMDIETVAKESPDAIISTPIDIHVGVTDEIGRKIATELGFSEQCIEDAKNTIQKLYQVFKEKDATQIEINPLSETSDHQVLCMDAKLNFDDNAEFRQKEIFSWRDTSQEDADEVKAAEFGLNFIKLDGDIGCLVNGAGLAMATMDIIKLNGGTPANFLDVGGGATPEAIRKAFELITNDPKVTAIFVNIFGGIVRCDAIAQGLIHVVHEMNLRLPIVCRLQGTNMEKAAELVNNSGLKIFSITDLQDAAAKAVDFSKIVKMARDIDVGVEFSLGI
>XP_007729792_Capronia_epimyces
MFKLGRSSLAPALKAFRDTPMRSSIQQRRNLSIHEYLSARLLKSYGIGVPNGEVAKTPEEAEAVAKQIGGDDMVIKAQVLAGGRGKGTFDNGLKGGVRVIYSPTEAKMFAEQMIGHKLVTKQTGARGRACNSVYICERKFARREFYLAVLMDRATQSPVIVASSQGGMDIETVAKETPDAIITTPIDINVGVTDEIGRNIATELGFSEQCIEDAKNTIQKLYQVFMEKDATQIEINPLSETSDHQVLCMDAKLNFDDNAEFRQKEIFSWRDTSQEDADEVQAAQHGLNFIKLDGDIGCLVNGAGLAMATMDIIKLNGGTPANFLDVGGGATPEAIRSAFELITNDPKVTAIFVNIFGGIVRCDAIAQGLIHVVHEMNLRLPIVCRLQGTNMEKAAELVNNSGLKIFSITDLQDAAAKAVDFSKIVKMARDIDVGVEFSLGI
>XP_009161055_Exophiala_dermatitidis
MFKLGRSSLGPAFKAFRATPMRSSLQQKRNLSIHEYLSARLLKSYGIGVPDGEVAKTPEEAEAVAKKIAGDDMVIKAQVLAGGRGKGTFDNGLKGGVRVIYSPTEAKMFAEQMIGHKLFTKQTGSRGRICNSVYICERKFARREFYLAVLMDRSTQSPVIVASSQGGMDIETVAKETPDAIITTPIDINVGVTDEIGRNIATELGFSEQCIEDAKNTIQKLYQVFMEKDATQIEINPLSETSDHQVLCMDAKLNFDDNAEFRQKEIFSWRDTSQEDPDEVKAAEFGLNFIKLDGDIGCLVNGAGLAMATMDIIKLNGGSPANFLDVGGGATPEAIRSAFELITNDPKVTAIFVNIFGGIVRCDAIASGLIHVVQQMNLRLPIVCRLQGTNMEKAAELVNNSGLKIFSITDLQDAAAKAVDFSKIVKMARDIDVGVEFTLGI
>XP_013261674_Exophiala_aquamarina
MYRLGSRSLGSALRAVKDTPLRSSLGQQQRRNLSIHEYLSANLLKTYGVGVPNGEVARTPEEAEAIAKKIGGDDMVIKAQVLAGGRGKGTFDNGLKGGVRVIYSPTEAKMFAGQMIGHKLVTKQTGARGRICNSVYICERKFARREFYLAILMDRSTQSPVIVASSQGGMDIETVAKETPEAIITTNIDINKGVTDDIARNIATELGFSEQCIEDAKNTIQKLYQVFVDKDATQIEINPLSETSDHQVMAMDAKLGFDDNAEFRQKEVFSWRDTSQEDADEVKAAEHGLNFIKLDGDIGCLVNGAGLAMATMDIIKLSGGSPANFLDVGGGATPEAIKSAFTLITSDPKVTAIFVNIFGGIVRCDAIAQGLINVVEQMNLRLPIVCRLQGTNMEKAAELVNNSGLKIFSITDLQEAAEKAVDFSKIVKMARQIDVGVEFSLGI
>XP_016221966_Exophiala_mesophila
MYRLGSRSLGPALKAARAPVTRNSFLQTQQQRRNLSIHEYLSANLLKTYGIGVPNGEVAKTPEEAEAIAKKIGGDDMVIKAQVLAGGRGKGTFDNGLKGGVRVIYSPTEAKMFASQMIGHNLVTKQTGARGRICNSVYICERKFARREFYLAILMDRSTQAPVIVASAQGGMDIETVAKESPDAIITTNIDINQGVTDDIARKIATEIGFSEQCIEDAKNAIQNLYKVFLEKDATQIEINPLSETSDHQVLAMDAKLGFDDNAEFRQKEVFSWRDTSQEDADEVKAAEYGLNFIKLDGDIGCLVNGAGLAMATMDIIKLNGGAPANFLDVGGGATPEAIKSAFELITSDPKVTAVFVNIFGGIVRCDAIAQGLINVVQQMNIRLPIVCRLQGTNMEKAAELVNNSGLKIFSITDLQEAAEKAVDFSKIVKMARDIDVGVEFSLGI
>XP_013269932_Rhinocladiella_mackenziei
MFRLGRRSLGPTLKAVRDTPSRSSIQQRRNLSIHEYLSARLLKSYGVGVPNGEVAQTPEEAEAIATKIDGDDMVIKAQVLAGGRGKGTFDNGLKGGVRVIYSPTEAKMFAGQMIGHKLITKQTGARGRICNSVYICERKFARREFYLAILMDRSTQSPVIVASSQGGMDIETVAKETPDAIITTTIDINVGVTDEIARNIATDLGFSEQCIEDAKNTIQKLYQVFIEKDATQIEINPLSETSDHQVLAMDAKLGFDDNAEFRQKEIFSWRDTSQEDPDEVKAAEYGLNFIKLDGDIGCLVNGAGLAMATMDIIKLNGGAPANFLDVGGGATPEAIKSAFDLITNDPKVTAIFVNIFGGIVRCDAIAQGLINVVQQMNLRLPIVCRLQGTNMEKAAELVNNSGLKIFSITDLQEAAVKAVDFSKIVKMARDIDVGVEFSLGI
>XP_018002737_Phialophora_attinorum
MFKLGRSAYGAAVRAAVRDTSMRSSMSQRRNLSIHEYLSMNLLTSYGIGVPKGEVAKNGEEAESIAKKLGGEDMVIKAQVLAGGRGKGSFDNGLKGGVRVIYSPTEAKMFANQMIGHKLITKQTGARGRICNSVYICERKFARREFYLAILMDRATQAPVIVASSQGGMDIETVAKETPEAIITTSVDIHTGVTDDMARNIASQLGFSEQCIEDAKSTIQKLYQVFMDKDATQIEINPLSETSDHQVLCMDAKLGFDDNADFRQKEVFGWRDTSQEDADEVKAAEHGLNFIKLDGDIGCLVNGAGLAMATMDIIKLNGGSPANFLDVGGGATQEAIKSAFTLITSDPKVTAIFVNIFGGIVRCDDIAQGLINVVQQMNLKLPIVCRLQGTNMEKAAELVNNSGLKIFSITDLQEAAEKAVDFSKIVKMARDIEVGVEFNLGI
>NP_588466_Schizosaccharomyces_pombe
MLTRSVLRKAPRAFSPFLQKRNLALHEYISHDILRKFGVDVPRGAPARSGEEAEKVARDLKVTDLVVKAQVLAGGRGKGQFDSGLRGGVRPVYDATEARMFAEQMIGHKLITRQTGPAGKICNVVYVCERKFIRKEYYFAILMDRENQCPMIVASDQGGVDIETVAAENPSAIIKRSLPNSPNLDPHIAEELVDKLGFSSSSKPKAVDAIVKLYKVFNDCDATQVEINPLAETTDHKVLCMDAKLNFDDNAEFRHSNIFVLRDISQEDPDEARAAKVGLNFIKLDGNIGCLVNGAGLAMATMDIIKLHGGEPANFLDVGGNANAEAIREAFSLITNDPKTTAIFVNIFGGIVRCDVIAKGLISVVSALNLNIPIICRLQGTNQGAAKEVINNSGLRIFSFDDLDEAAKKACRFSRVVEMAREADVNVSFELPL
```
