## Supplementary material for "Coding Sequence Insertions in Fungal Genomes are Intrinsically Disordered and can Impart Functionally-Important Properties on the Host Protein": fasta protein sequences: XP_019331112.1_blasthits_fa.txt

```
>XP_019331112_Candida_albicans
MSTPIVLDQGTGFVKIGRAGTNFPDHTFPSMVGRPILRAEERNILVPSDVEIKDIMCGSEASQVRSLLQINYPMENGIIKNWEDMEHLWDYAFYERMKINPQGQKILLTEPPMNPLKNREMMCQVMFEKYGFDGVYVAIQAVLALYAQGLSSGVVVDSGDGVTHIVPVYESVVLNHLTKRLDVAGRDVTRHLINLLFRRGYAFNRTADFETVRQIKEKLCYVSYDLGFDAKLARETTTLVESYELPDGRVIKVGSERFEAPECLFQPHLVDVEQPGVGETLFNTIQSADVDIRSSLYKAIVLSGGSSMYPGLPSRLEKELKQLWLTRVLQGDASRLDKFKVRIEDPPRRKHMVFIGGAVLANIMADKDHMWISKQEWEEQGPRVLEKLGPR
>XP_002422376_Candida_dubliniensis
MSTPIVLDQGTGFVKIGRAGTNFPDHTFPSMVGRPILRAEERNILVPSDVEIKDIMCGSEASQVRSLLQINYPMENGIIKNWEDMEHLWDYAFYERMKINPQGQKILLTEPPMNPLKNREMMCQVMFEKYGFDGVYVAIQAVLALYAQGLSSGVVVDSGDGVTHIVPVYESVVLNHLTKRLDVAGRDVTRHLINLLFRRGYAFNRTADFETVRQIKEKLCYVSYDLGFDAKLARETTTLVESYELPDGRVIKVGSERFEAPECLFQPHLVDVEQPGVGETLFNTIQSADVDIRSSLYKAIVLSGGSSMYPGLPSRLEKELKQLWLTRVLQGDASRLDKFKVRIEDPPRRKHMVFIGGAVLANIMADKDHMWISKQEWEEQGPRVLEKLGPR
>XP_002546477_Candida_tropicalis
MVGRPILRAEERNILVPSDVEIKDIMCGSEASEVRSLLQINYPMENGIIKNWEDMEHLWDYAFYERMKINPHGQKILLTEPPMNPLKNRETMCQVMFEKYGFDGVYVAIQAVLALYAQGLSSGVVVDSGDGVTHIVPVYESVVLNHLTKRLDVAGRDVTRHLINLLFRRGYAFNRTADFETVRQIKEKLCYVSYDLAFDAKMAHETTTLVESYELPDGRVIKVGSERFEAPECLFQPHLVDVEQPGVGETLFNTIQSADVDVRSSLYKAIVLSGGSSMYPGLPSRLEKELKQLWLTRVLHGDATRLDKFKVRIEDPPRRKHMVFIGGAVLANIMADKAHMWISKQEWEEQGPRVLEKLGPR
>XP_003869117_Candida_orthopsilosis
MSSPIVLDQGTGFVKIGRAGTNFPDYTFPSMVGRPILRAEERNLLVPDDIEIKDVMCGSEASQVRSLLQINYPMENGIIKNWEDMEHLWDYAFYEKMKLNPQGQKILLTEPPMNPLKNRETMCQVMFEKYGFDGVYVAIQAVLALYAQGLSSGVVVDSGDGVTHIVPVYESVVLNHLTKRLDVAGRDVTRHLINLLFRRGYAFNRTADFETVRQIKEKLCYVSYDLEFDSKLSTETTTLVESYELPDGRVIKVGSERFEAPECLFQPHLVDVEQPGVGETLFNTIQSADVDVRSSLFKAIVLSGGSSMYPGLPSRLEKELKQLWLTRVLRGDATRLDKFKVRIEDPPRRKNMVFIGGAVLANIMADKDHMWISKQEWEEQGPRVLQKLGPR
>XP_001523499_Lodderomyces_elongisporus
MTNKSYLVLDQGTGFVKIGRAGTNFPDYTFPSMVGRPILRAEERNILVPDDVEIKDIMCGSEASQVRSLLQINYPMENGIIKNWEDMEHLWDHAFFDKMKINPVGQKILLTEPPMNPLKNREMMCQVMFEKYGFGGVYVAIQAVLALYAQGLSSGVVVDSGDGVTHIVPVYESVVLNHLTRRLDVAGRDVTRHLINLLFRRGYAFNRTADFETVRQIKEKLCYVSYDLAFDAKLATETTTLVESYELPDGRVIKVGSERFEAPECLFQPHLVDVEQPGVGETLFNTIQAADVDVRSSLYKAIVLSGGSSMYPGLPSRLEKELKQLWLTKVLHGDASRLDKFKVRIEDPPRRKHMVFIGGAVLANIMADKDHMWISKQEWEEQGPRVLEKLGPR
>XP_007373403_Spathaspora_passalidarum
MSAPIVLDQGTGFVKIGRAGTNFPDHTFPSMVGRPILRAEERNVLIPADVEIKDIMCGSEASEVRSLLEINYPMENGIIKNWEDMEHLWDYAFYERMKINPEGQKILLTEPPMNPLKNRETMCEVMFEKYHFGGVYVAIQAVLALYAQGLSSGVVVDSGDGVTHIVPVYESVVLNHLTRRLDVAGRDVTRHLINLLFRRGYAFNRTADFETVRQIKEKLCYVSYDLQLDAKLATETTALVESYELPDGRVIKVGSERFEAPECLFQPHLVDVEQPGVGETLFNMIQSADVDIRSTLFKAIVLSGGSSMYPGLPSRLEKELKQLWLTRVLHGDATRLDKFKVRIEDPPRRKHMVFIGGAVLANIMADKDHMWISKQEWEEQGSRVLEKLGPR
>XP_043051095_Scheffersomyces_spartinae
MADTPIVLDQGTGFVKIGRAGTNFPDYSFPSIVGRPILRAEERSVFVPDDVEIKDIMCGDEASKVRSLLQISYPMENGIIKNWEDMEHLWDYAFYEKMKLQTQGKKILLTEPPRNPLKNRETMCDVMFEKYQFGGVYVAIQAVLALYAQGLSSGVVVDSGDGVTHVVPVYESVVLNHLTRRLDVAGRDVTRNLINLLFRRGYAFNRTADFETVRQIKEKLCYVSYDLDFDSKLANETTSLVQSYELPDGRVIKVGSERFLAPECLFQPHLVDCEQEGMGELLFNTIQSTDVDIRSTLFKAIVLSGGSSMYPGLPSRLEKELKQLWLTKVLHGDPTRLDKFKVRIEDPPRRKHMVFIGGAVLANIMADKDHMWISKQEWEEQGPRILEKLGPR
>XP_001385630_Scheffersomyces_stipitis
MSQVPIVLDQGTGFVKIGRAGTNFPDHTFPSIVGRPILRAEERNSLVPSNIEIKDIMCGSEASEVRSLLQISYPMENGIIKNWEDMEHLWDYAFYERLKIPTEGQKILLTEPPMNPLKNRETMCDVMFEKYQFGGVYVAIQAVLALYAQGLSSGVVVDSGDGVTHIVPVYESVVLNHLTRRLDVAGRDVTRNLINLLLRRGYAFNRTADFETVRQIKEKLCYVSYDLALDTKLSSETTTLVDSYELPDGRVIKVGSERFEAPECLFQPHLVDVEQPGVGETLFNTIQSADVDVRSSLFKAIVLSGGSSMYPGLPSRLEKELKQLWLTKVLKGDATRLSKFKVRIEDPPRRRHMVFIGGAVLANIMADKDHMWISKQEWEEQGPRILEKLGPR
>XP_020063478_Suhomyces_tanzawaensis
MSGQPIVLDQGTGFVKIGRAGTNFPDHTFPSIVGRPILRAEERNILLPNDIEIKDIMCGSEASEVRSLLQISYPMENGIIKNWEDMEHLWDYAFYERLKQPTEGEKILLTEPPMNPLKNRETMCDVMFEKYQFGGVYVAIQAVLALYAQGLSSGVVVDSGDGVTHIVPVYESVVLNHLTKRLDVAGRDVTRNLINLLLRRGYAFNRTADFETVRQIKEKLCYVSYDLDLDTKLAQETTTLVESYELPDGRVIKVGSERFEAPECLFQPHLVDVEQPGVGETLFNTIQSADVDVRSSLFKAIVLSGGSSMYPGLPSRLEKELKQLWLTKVLKGDASRLDKFKVRIEDPPRRRHMVFIGGAVLANIMADKEHMWISKQEWEEQGPRILEKLGPR
>XP_020077081_Hyphopichia_burtonii
MSGQPIVLDQGTGFVKIGRAGTNFPDHTFPSLVGRPILRAEERNLLVPDNVEIKDIMCGSEASEVRSLLQITYPMENGIIKNWEDMEHLWDYAFYERMKIPTQGEKILLTEPPMNPLKNRETMCDVMFEKYQFGGVYVAIQAVLALYAQGLSSGVVVDSGDGVTHIVPVYESVVLNHLTRRLDVAGRDVTRNLINLLLRRGYAFNRTADFETVRQIKEKLCYVSYDLDLDTKLAQETTTLVESYELPDGRIIKVGSERFEAPECLFQPNLVDVEQPGVGETLFNTIQSADVDVRTSLFKAIVLSGGSSMYPGLPSRLEKELKQLWLTKVLRGDASRLDKFKVRIEDPPRRRHMVFIGGAVLANIMSDKEHMWITKQEWEEQGARVLEKLGPR
>XP_015465272_Debaryomyces_fabryi
MCGSEASEVRSLLQISYPMENGIIKNWEDMEHLWDYAFYERMKLPTQGEKILLTEPPMNPLKNRETMCDVMFEKYQFGGVYVAIQAVLALYAQGLSSGVVVDSGDGVTHIVPVYESVVLNHLTKRLDVAGRDVTRNLINLLLRRGYAFNRTADFETVRQIKEKLCYVSYDLDLDSKLARETTTLVESYELPDGRVIKVGSERFEAPECLFQPNLVDVEQPGVGETLFNTIQSADVDVRTSLFKAIVLSGGSSMYPGLPSRLEKELKQLWLTKVLHGDATRLDKFKVRIEDPPRRRHMVFIGGAVLANIMADKEHMWITKQEWEEQGTRVLEKLGPR
>XP_002770086_Debaryomyces_hansenii
MNGQPIVLDQGTGFVKIGRAGTNFPDHTFPSIVGRPILRAEERNMLVPDNIEIKDIMCGSEASEVRSLLQISYPMENGIIKNWEDMEHLWDYAFYERMKLPTQGEKILLTEPPMNPLKNRETMCDVMFEKYQFGGVYVAIQAVLALYAQGLSSGVVVDSGDGVTHIVPVYESVVLNHLTKRLDVAGRDVTRNLINLLLRRGYAFNRTADFETVRQIKEKLCYVSYDLDLDAKLARDTTTLVESYELPDGRVIKVGSERFEAPECLFQPNLVDVEQPGVGETLFNTIQSADVDVRSSLFKAIVLSGGSSMYPGLPSRLEKELKQLWLTKVLHGDATRLEKFKVRIEDPPRRRHMVFIGGAVLANIMADKEHMWISKQEWEEQGTRVLEKLGPR
>XP_006684701_Yamadazyma_tenuis
MADTPIVLDQGTGFVKIGRAGTNFPDHTFPSIVGRPILRAEERSTLVPSDIEIKDIMCGSEASEVRNLLEISYPMENGIIKNWEDMEHLWDYAFYERMKIDTTGKKVLLTEPPMNPLKNRETMCEVMFEKYNFSGVYVAIQAVLALYAQGLSSGVVVDSGDGVTHIVPVYESVVLNHLTKRLDVAGRDVTRNLINLLLRRGYAFNRTADFETVRQIKEKLCYVSYDLQLDTKLAQETTTLVESYELPDGRVIKVGSERFEAPECLFQPHLVDVESPGVGETLFNAIQSADVDVRSTLFKAIVLSGGSSMYPGLPSRLEKELKQLWLTKVLNGDASRLDKFKVKIEDPPRRRHMVFIGGAVLANIMADRDHMWVNKHEWEEQGPSILTKLGPR
>XP_001487402_Meyerozyma_guilliermondii
MCGSEASDVRSLLQISYPMENGIIKNWEDMEHLWDYAFYERMKISTEGQKILLTEPPMNPLKNRETMCDVMFEKYQFGGVYVAIQAVLALYAQGLSSGVVVDSGDGVTHIVPVYESVVLNHLTKRLDVAGRDVTRNLINLLLRRGYAFNRTADFETVRQIKEKLCYVSYDLNLDTKLAQETTTLVESYELPDGRVIKVGSERFEAPECLFQPHLVDVELPGVGETLFNTIQAADLDVRASLFKAIVLSGGSSMYPGLPSRLEKELKQLWLTRVLNNDASRLDKFKVRIEDPPRRRHMVFIGGAVLANIMADKDHMWISKQEWEEQGPRVLEKLGPR
>XP_018713313_Metschnikowia_bicuspidata
MSSAPIVLDQGTGFVKIGRAGTNFPDYTFPSLVGRPILRAEERNALVPDNIEIKDIMCGSEASEVRSLLQISYPMENGIIKNWEDMEHLWDYAFYERMKVPIQGEKILLTEPPMNPLKNRETMCDVMFEKYQFGGVYVAIQAVLALYAQGLSSGVVVDSGDGVTHIVPVYESVVLNHLTRRLDVAGRDVTRNLINLLLRRGYAFNRTADFETVRQIKEKLCYVSCDLALDLKLANETTTLVEQYELPDGRVIKLGSERFEAPECLFQPNLVDVEQAGVGETLFNTIQAADVDIRTSLYKAIVLSGGSSMYPGLPSRLERELKQLWLTRVLHGDASRLDKFKVRIEDPPRRRHMVFIGGAVLANIMANKEHMWISKQEWEEQGPRVLEKLGPR
>XP_002618931_Clavispora_lusitaniae
MCGSEASDVRSLLQITYPMENGIIKNWEDMEHLWDYAFYEKMKIPTQGKKILLTEPPMNPLKNRETMCDVMFEKYKFGGVYVAIQAVLALYAQGLSSGVVVDSGDGVTHIVPVYESVVLNHLTRRLDVAGRDVTRNLINLLLRRGYAFNRTADFETVRQIKEKLCYVSCDLDLDTKLANETTTLVESYELPDGRVIKVGSERFEAPECLFQPNLVDVEQPGVGETLFNTIQAADVDIRSSLFKAVVLSGGSSMYPGLPSRLERELKQLWLTRVLHGDATRLEKFKVRIEDPPRRRHMVFIGGAVLANIMADKDHMWISKQEWEEQGSRILEKLGPR
>XP_025344655_Candida_haemuloni
MSFYECKDTIEEGDLVLAFVSRGLIKPFYVTKGEFLNTRFGNFEHDRMIGMKYGSQMAGARDKGFVHLLQPTPELWTISLPHRTQIVYTPDSSYIVQRLGITNGSRVIEAGTGSASFTHAFARTVAEDGRLFTYEFHEPRYLEAKKELEEHGLLQVNTIATHRDVCNGGFEIADLPEKFTQNDSIDADAVFLDLPSPWTAIPHLPKVVSKTSRVGICCFSPCIEQVDKTIEALEANGWTGIEMAEIAGRRYEARKEMVKDLGDVVKRLKDIQGRKTSGIESRRLARVGDKRKENQGVKREIDEVESDETASPDPKPKGFNPFGKGMRIREGDDQFQWKQVTKIEPEIKTHTSYLTFAYLPVLDQGTGFVKIGRAGTNFPDHTFPSLVGRPILRAEERNALVPDNIEIKDIMCGSEASEVRSLLQISYPMENGIIKNWEDMEHLWDYAFYEKMRTPTEGKKILLTEPPMNPLKNRETMCDVMFEKYQFGGVYVAIQAVLALYAQGLSSGVVVDSGDGVTHIVPVYESVVLNHLTRRLDVAGRDVTRNLINLLLRRGYAFNRTADFETVRQIKEKLCYVSCDLALDTKLATETTTLVESYELPDGRVIKVGSERFEAPECLFQPSLVDVEQPGVGETLFNTIQAADVDIRSSLFKAIVLSGGSSMYPGLPSRLEREIKQLWLTRVLKGDPERFDKFKIRVEDPPRRRHMVFIGGAVLANIMSDKDHMWISKQEWEEQGPRVLEKLGPR
>XP_024711497_Candida_pseudohaemulonis
MSFYECKDIIEEGDLVLAFVSRGLIKPFYVTKGEYLNTRFGSFEHDRMVGMKYGSQMAGANDKGFVHLLQPSPELWTISLPHRTQIVYTPDSSYIIQRLGITSGSRVIEAGTGSASFTHSFARTVAQDGRLFTYEFHEPRFLEAQKELNEHGLLQVNTIATHRDVCNGGFEISDLPEKFSLNGSINADSVFLDLPSPWTAIPHLPKVVSQTSRVGICCFSPCIEQVDKTIEALEANGWTSIEMVEIQGRRYEARKEMVKDLQDVVKRLKDIQGRKTLGIESRRLARVGDKKKENQGIKRDIREVESEDTALPEPKPKSFNPFGKGIRIKEGDEQFKWKQVTKIEPEIKTHTSYLTLLLTLVLDQGTGFVKIGRAGTNFPDHTFPSLVGRPILRAEERNALVPDNIEIKDIMCGSEASEVRSLLQISYPMENGIIKNWEDMEHLWDYAFYEKMRTPTEGKKILLTEPPMNPLKNRETMCDVMFEKYQFGGVYVAIQAVLALYAQGLSSGVVVDSGDGVTHIVPVYESVVLNHLTRRLDVAGRDVTRNLINLLLRRGYAFNRTADFETVRQIKEKLCYVSCDLALDTKLATETTTLVETYELPDGRVIKVGSERFEAPECLFQPSLVDVEQPGVGETLFNTIQAADVDIRSSLFKAIVLSGGSSMYPGLPSRLERELKQLWLTRVLKGDPSRFDKFKIRVEDPPRRRHMVFIGGAVLANIMSDKDHMWISKQEWEEQGPRVLEKLGPR
>XP_025335912_Candida_duobushaemulonis
MEGTPIVLDQGTGFVKIGRAGTNFPDHTFPSLVGRPILRAEERNALVPDNIEIKDIMCGSEASEVRSLLQISYPMENGIIKNWEDMEHLWDYAFYEKMRTPTEGKKILLTEPPMNPLKNRETMCDVMFEKYQFGGVYVAIQAVLALYAQGLSSGVVVDSGDGVTHIVPVYESVVLNHLTRRLDVAGRDVTRNLINLLLRRGYAFNRTADFETVRQIKEKLCYVSCDLALDTKLATETTTLVETYELPDGRVIKVGSERFEAPECLFQPNLVDVEQPGVGETLFNTIQAADVDIRSSLFKAIVLSGGSSMYPGLPSRLERELKQLWLTRVLKGDPSRFDKFKIRVEDPPRRRHMVFIGGAVLANIMSDKDHMWISKQEWEEQGPRVLEKLGPR
>XP_028888847_Candida_auris
MDTTPIVLDQGTGFVKIGRAGTNFPDHTFPSLVGRPILRAEERNALVPDNIEIKDIMCGTEASEVRSLLQISYPMENGIIKNWEDMEHLWDYAFYEKMRTPTEGKKILLTEPPMNPLKNRETMCDVMFEKYQFGGVYVAIQAVLALYAQGLSSGVVVDSGDGVTHIVPVYESVVLNHLTRRLDVAGRDVTRNLINLLLRRGYAFNRTADFETVRQIKEKLCYVSCDLALDHKLATETTTLVETYELPDGRVIKVGSERFEAPECLFQPNLVDVEQPGVGETLFNTIQAADVDIRSSLFKAIVLSGGSSMYPGLPSRLEKELKQLWLTRVLKGDPSRFDKFKIRVEDPPRRRHMVFIGGAVLANIMSDKDHMWISKQEWEEQGPRVLEKLGPR
>NP_010255_Saccharomyces_cerevisiae
MDPHNPIVLDQGTGFVKIGRAGENFPDYTFPSIVGRPILRAEERASVATPLKDIMIGDEASEVRSYLQISYPMENGIIKNWTDMELLWDYAFFEQMKLPSTSNGKILLTEPPMNPLKNREKMCEVMFEKYDFGGVYVAIQAVLALYAQGLSSGVVVDSGDGVTHIVPVYESVVLSHLTRRLDVAGRDVTRHLIDLLSRRGYAFNRTADFETVRQIKEKLCYVSYDLDLDTKLARETTALVESYELPDGRTIKVGQERFEAPECLFQPGLVDVEQPGVGELLFNTVQSADVDIRSSLYKAIVLSGGSSMYPGLPSRLEKELKQLWFSRVLHNDPSRLDKFKVRIEDPPRRKHMVFIGGAVLASIMADKDHMWLSKQEWQESGPSAMTKFGPR
>XP_018222501_Saccharomyces_eubayanus
MCKAGFAGDDAPRAVFPSIVGRPRHQGIMVGMGQKDSYVGDEAQSKRGILTLRYPIEHGIVTNWDDMEKIWHHTFYNELRVAPEEHPVLLTEAPMNPKSNREKMTQIMFETFNVPAFYVSIQAVLSLYSSGRTTGIVLDSGDGVTHVVPIYAGFSLPHAILRIDLAGRDLTDYLMKILSERGYSFSTTAEREIVRDIKEKLCYVALDFEQEMQTAAQSSSIEKSYELPDGQVITIGNERFRAPEALFHPSVLGLESAGIDQTTYNSIMKCDVDVRKELYGNIVMSGGTTMFPGIAERMQKEITALAPSSMKVKIIAPPERKYSVWIGGSILASLTTFQQMWISKQEYDESGPSIVHHKCF
>XP_033765232_Saccharomyces_paradoxus
MDPHNPIVLDQGTGFVKIGRAGENFPDYTFPSIVGRPILRAEERASVTTPLKDIMIGDEASEVRSYLQISYPMENGIIKNWTDMELLWDYAFFEQMKLPSTSNGKILLTEPPMNPLKNREKMCEVMFEKYDFGGVYVAIQAVLALYAQGLSSGVVVDSGDGVTHIVPVYESVVLSHLTRRLDVAGRDVTRHLIDLLSRRGYAFNRTADFETVRQIKEKLCYVSYDLDLDTKLARETTALVESYELPDGRTIKVGQERFEAPECLFQPGLVDVEQPGVGELLFNTVQSADVDIRSSLYKAVVLSGGSSMYPGLPSRLEKELKQLWFSRVLHNDPSRLDKFKVRIEDPPRRKHMVFIGGAVLASIMADKDHMWLSKQEWQESGPAAMTKFGPR
>XP_003675710_Naumovozyma_castellii
MDPHSPIVLDQGTGFVKIGRAGENFPDYTFPSIVGRPILRAEERANITTPLKDIMIGDEASEVRSYLQISYPMENGIIKNWTDMELLWDYAFFEQMKLPTTSNGKILLTEPPMNPTKNREKMCEVMFEKYDFGGVYVAIQAVLALYAQGLSSGVVVDSGDGVTHIVPVYESVVLGHLTRRLDVAGRDVTRHLIDLLSRRGYAFNRTADFETVRQIKEKLCYVSYDLDLDTKLARETTTLVESYELPDGRTIKVGQERFEAPECLFQPGLVDVEQPGMGELLFDTVQSADVDVRSALYKAIVLSGGSSMYPGLPSRLEKELKQLWFTRVLRNDPTRLDKFKVRIEDPPRRKHMVFIGGAVLASIMADKDHMWLSKQEWQESGAASMVKFGPRQ
>XP_003671310_Naumovozyma_dairenensis
MDPHSPIVLDQGTGFVKIGRAGENFPDYTFPSIVGRPILRAEERANITTPLRDIMIGDEASDVRSYLQISYPMENGIIKNWTDMELLWDYAFFNQMKLNNTSGGKILLTEPPMNPLKNREKMCEVMFEKYDFGGVYVAIQAVLALYAQGLSSGVVVDSGDGVTHIVPVYESVVLNHLTRRLDVAGRDVTRHLIDLLSRRGYAFNRTADFETVRQIKEKLCYVSYDLDLDTKLARETTTLVESYELPDGRTIKVGQERFEAPECLFQPGLVDVEQPGVGELLFNTIQSADVDVRSALYKAIVLSGGSSMYPGLPSRLEKELKQLWYTRVLHNDPSRLDKFKVRIEDPPRRKHMVFIGGAVLASIMADKDHMWLSKQEWYEGGAAAMAKFGPR
>XP_003956234_Kazachstania_africana
MIGGEASEVRSYLQISYPMENGIIKNWTDMELLWDYAFYEQMKLPDTSNGKILLTEPPMNPIKNREKMCEVMFEKYNFGGVYVAIQAVLALYAQGLSSGVVVDSGDGVTHIVPVYESVVLNHLTRRLDVAGRDVTRNLIDLLSRRGYAFNRTADFETVRQIKEKLCYVSYDLDLDTKLARETTTLVESYELPDGRVIKVGSERFEAPECLFQPNLVDVEQAGVGELLFNTIQSADVDIRSTLFKAIVLSGGSSMYPGLPSRLEKELKQLWFTRVLHNDPTRLDKFKVRIEDPPRRKHMVFIGGAVLANIMADKDHMWLSKQEWEESGPAAMAKFGPR
>XP_022466723_Kazachstania_naganishii
MDPHSPIVLDQGTGFVKIGRAGENFPDFTFPSIVGRPILRAEERSFMDSKTPIKDIMVGEEASDVRSYLQISYPMENGIIKHWTDMELLWDHAFFEKMKLPSTSGGKILLTEPPMNPLKNREMMCQVMFEKYDFGGVYVAIQAVLALYAQGLSSGVVVDSGDGVTHIVPVYESVVLNHLTRRLDVAGRDVTRHLIDLLSRRGYAFNRSADFETVRQIKEKLSYVSYDLDFDTKLARETTTLVENYELPDGRIIKVGQERFEAPECLFQPNLVDVEQPGVGELLFNTIQSADVDIRSSLYKAIVLSGGSSMYPGLPSRLEKELKQLWFTRVLKNDPSRLDKFKVRIEDPPRRKHMVFIGGAVLANIMADKDHMWLSKQEWEESGAQAMAKFGPR
>XP_448294_Candida_glabrata
MDPHNPIVLDQGTGFVKIGRAGENFPDYTFPSIVGRPILRAEERATINKPLKDIMIGDEASDVRSYLQISYPMENGIIKNWTDMELLWDYAFFNQMQLPTTSGGKILLTEPPMNPVKNREQMCEVMFEKYDFGGVYVAIQAVLALYAQGLSSGVVVDSGDGVTHIVPVYESVVLNHLTRRLDVAGRDVTRHLIDLLSRRGYAFNRSADFETVRQIKEKLCYVSYDLDLDTKLARETTTLVENYELPDGRIIKVGQERFEAPECLFQPNLVDVEQAGIGELLFNTIQSADVDVRSSLYKAIVLSGGSSMYPGLPSRLEKELKQLWFTRVLNNDPTRLDKFKVRIEDPPRRRHMVFIGGAVLASIMADKDHMWLTKQEWRESGAAAMSKFGPR
>XP_004181150_Tetrapisispora_blattae
MDPHSPIVLDQGTGFVKIGRAGENFPDYTFPSIVGRPILRAEERGTISTPLKDIMIGDEASEVRSYLQISYPMENGIIKNWTDMELLWDYAFFNQMKLPTTSGGKVLLTEPPMNPVKNRERMCEVMFERYDFGGVYVAIQAVLALYAQGLSSGVVVDSGDGVTHIVPVYESVVLNHLTRRLDVAGRDVTRHLIDLLSRRGYSFNRTADFETVRQIKEKVCYVSYDLNLDTKLARETTTLVQEYELPDGRIIKVGQERFEAPECLFQPDLVDVESPGVGELLFNTIQSADIDVRSSLYKAIVLSGGSSMYPGLPSRLERELKQLWFTRILKGDAERLDKFKVRIEDPPRRKHMVFIGGAVLANIMADKDHMWLSKQEWQENGAAALAKFGPR
>XP_003683611_Tetrapisispora_phaffii
MDPHSPIVLDQGTGFVKIGRAGENFPDHTFPSIVGRPILRAEERGNLNIPLKDVMIGEEASAVRSYLQISYPMENGIIKNWTDMELLWDYAFYEQMKLPSTSGGKVLLTEPPLNPLKNREKMCEVMFEKYDFGGVYVAIQAVLALYAQGLSSGVVIDSGDGVTHIVPVYESVVLNHLTRRLDVAGRDVTRHLIDLLSRRGYAFNRTADFETVRQIKEKLCYVSYDLELDTKLARETTTLVENYELPDGRVIKVGQERFEAAECLFQPNLVDVESAGVGELLFNTIQSADIDVRSSLYKAIVLSGGSSMYPGLPSRIEKELKQLWYTRVLNNDPARLDKFKVRIEDPPRRKHMVFIGGAVLASIMADKDHMWLSKQEWAESGPAAMAKFGPR
>XP_001643395_Vanderwaltozyma_polyspora
MDPHSPIVLDQGTGFVKIGRAGENFPDYTFPSIVGRPILRAEERASISTPLKDIMIGDEASEVRSYLQISYPMENGIIKNWTDMELLWDYAFYEQMKLPSTSGGKVLLTEPPMNPLKNREQMCEVMFEKYDFGGVYVAIQAVLALYAQGLSSGVVVDSGDGVTHIVPVYESVVLNHLTRRLDVAGRDVTRHLIDLLSRRGYAFNRTADFETVRQIKEKLCYVSYDLDLDTRLARETTTLVEKYELPDGRIIKVGQERFEAPECLFQPNLVDVESAGVGELLFNTIQSADVDVRSSLYKAIVLSGGSSMYPGLPSRLEKELKQLWFTRVLNKDPSRLDKFKVRIEDPPRRKHMVFIGGAVLANIMADKDHMWLSKQEWQESGPAAMSKFGPR
>XP_003681256_Torulaspora_delbrueckii
MDPHNPIVLDQGTGFVKIGRAGENFPDHTFPSIVGRPILRAEERANVSTPLKDIMIGDEASDVRSYLQISYPMENGIIKNWTDMELLWDYAFFDQMKLPTTSNGKILLTEPPMNPVKNREQMCEVMFEKYDFGGVYVAIQAVLALYAQGLSSGVVVDSGDGVTHIVPVYESVVLNHLTRRLDVAGRDVTRHLIDLLSRRGYAFNRSADFETVRQIKEKVCYVSYDLDLDTKLARETTTLVENYELPDGRVIKVGQERFEAPECLFQPSLVDVEQAGVGELLFNTIQTADVDIRSALYRAIVLSGGSSMYPGLPSRLEKELKQLWFTRVLHNDASRLDKFKVRIEDPPRRKHMVFIGGAVLANIMADKDHMWLSKQEWQESGPAAMAKFGPR
>XP_037143652_Zygotorulaspora_mrakii
MDPHNPIVLDQGTGFVKIGRAGENFPDFTFPSIVGRPILRAEERANVSTPLKDIMIGDEASEVRSYLQISYPMENGIIKNWTDMELLWDYAFYNQMKLPSTSNGKILLTEPPMNPIKNREQMCEVMFEKYDFGGVYVAIQAVLALYAQGLSSGVVVDSGDGVTHIVPVYESVVLNHLTRRLDVAGRDVTRHMIDLLSRRGYNFNRSADFETVRQMKEKVCYVSYDLDLDSKLARETTTLVENYELPDGRVIKVGQERFEAPECLFQPSLVDVEQPGVGEMLFNTVQSADVDIRSALYRAIVLSGGSSMYPGLPSRLEKELKQLWFTRVLHKDPSRLEKFKVRIEDPPRRKHMVFIGGAVLANIMADKDHMWLSKQEWHENGPAAMAKFGPR
>XP_002495165_Zygosaccharomyces_rouxii
MDPHSPIVLDQGTGFVKIGRAGENFPDYTFPSIVGRPILRAEERGSISTPLKDIMIGEEASDVRSYLQISYPMENGIIRNWQDMEHLWDYAFYNQMKFPSTSGGKILLTEPPMNPLKNRELMCEVMFEKYDFGGVYVAIQAVLALYAQGLSSGVVVDSGDGVTHIVPVYESVVLNHLTRRLDVAGRDVTRHLIDLLSRRGYAFNRSADFETVRQIKEKLSYVSYDLNLDTKLARETTVLVENYELPDGRVIKVGQERFEAPECLFQPDLVDVEQPGIGELLFNTIQSADVDIRSSLYRAIVLSGGSSMYPGLPSRLEKELKQLWYTRILRGDAARLDKFKVKIEDPPRRKHMVFIGGAVLASIMAEKDHMWLTKEEWHESGPAAMAKFGPR
>XP_003646821_Eremothecium_cymbalariae
MDPYVPIVLDQGTGFVKIGRAGENFPDYTFPSIVGRPILRAGERSNISTPLKDIMIGDEASNVRSYLQISYPMENGIIKNWADMEQLWDYAFYDQMKIPSTAGHKVLLTEPPMNPLKNREQMCEVMFEKYDFGGVYVAIQAVLALYAQGLSSGVVVDSGDGVTHIVPVYESVVLNHLTRRLDVAGRDVTRYLIDLLSRRGYAFNKTADFETVRQIKEKLCYVSYDLDLDTKLAHETTTLVETYELPDGRVIKVGSERFEAPECLFQPSLVDVEQQGIGEMLFSTIQSADVDIISALYRAIVLSGGSSMYPGLPSRLEKELKQLWFTRVLKNDPARLDKFKVRIEDPPRRKHMVFTGGAVLANIMADKDHMWLTKKEWEEMGPAAMSKFGPR
>NP_984412_Eremothecium_gossypii
MDPQKPIVLDQGTGFVKIGRAGENFPDYTFPSIVGRPILRADERANVSTPLKDIMIGDEASQVRSYLQISYPMENGIIRDWADMELLWDYAFYEQMKLPSTSGGKVLLTEPPMNPLRNREQMCEVMFEKYDFGGVYVGIQAVLALYAQGLSSGVVVDSGDGVTHIVPVYESVVLNHLTRRLDVAGRDMTRYLIDLLSRRGYAFNKTADFETVRQIKEKLCYVSYDLDLDTRLAQETTTLVEQYELPDGRVIKVGSERFEAPECLFQPSLVDVEQPGIGEMLFNTIQSADVDIVSTLYKAIVLSGGSSMYPGLPSRLEKELKQLWFTRVLKNDPTRLEKFKVRIEDPPRRKHMVFTGGAVLASIMADKEHMWLTKQEWEESGPASMSKFGPR
>XP_452368_Kluyveromyces_lactis
MDPHTPIVLDQGTGFVKIGRAGENFPDYTFPSIVGRPILRAEERGHASTPLKDIMIGDEASEVRSYLQISYPMENGIIRNWADMELLWDYAFFEQMKLPTTSGGKVLLTEPPMNPIKNREQMCEVMFEKYDFGGTYVAIQAVLALYAQGLSSGVVVDSGDGVTHIVPVYESVVLNHLTRRLDVAGRDVTRHLIDLLSRRGYAFNRTADFETVRQIKEKLCYVSYDLDLDTKLARETTTLVESYELPDGRVIKVGPERFEAPECLFQPSLVDVEQPGVGELLFNTIQAADVDIRTSLYKAIVLSGGSSMYPGLPSRLEKELKQLWFTRVLRNDPTRLDKFKVRIEDPPRRKHMVFIGGAVLANIMADKDHMWLSKQEWHEIGPAAMSKFGPR
>XP_022673709_Kluyveromyces_marxianus
MDPHTPIVLDQGTGFLKIGRAGENFPDFTFPSIVGRPILRAEERGHVSTPLKDIMIGDEASAVRSYLQISYPMENGIIRNWADMELLWDYAFFDQMKLPTTSGGKVLLTEPPMNPIKNREQMCEVMFEKYDFGGTYVAIQAVLALYAQGLSSGVVVDSGDGVTHIVPVYESVVLNHLTRRLDVAGRDVTRHLIDLLSRRGYAFNRTADFETVRQMKEKLCYVSYDLDLDTKLARETTTLVESYELPDGRVIKVGPERFEAPECLFQPSLVDVEQPGVGELLFNTIQSADVDIRTSLYKAIVLSGGSSMYPGLPSRLEKELKQLWFTRVLRNDPTRLDKFKVRIEDPPRRKHMVFIGGAVLANIMADKDHMWLSKQEWHEIGPAAMSKFGPR
>XP_022630727_Lachancea_lanzarotensis
MDPRSPIVLDQGTGFVKIGRAGENFPDYTFPSIVGRPILRAEERANVSTPLKDVMIGDEASAVRSYLQISYPMENGIIKNWADMELLWDYAFYDQMKLPSLSGGKVLLTEPPMNPVKNREQMCEVMFEKYDFGGVYVAIQAVLALYAQGLSSGVVVDSGDGVTHIVPVYESVVLNHLTRRLDVAGRDVTRHLIDLLSRRGYAFNRSADFETVRQIKEKLSYVSYDLDLDTKLARETTTLVENYELPDGRVIKVGSERFEAPECLFQPNLVDVEQPGVGEMLFNTIQAADVDIRSALYRAIVLSGGSSMYPGLPSRLEKELKQLWFTRVLRNDPSRLEKFKVRIEDPPRRKHMVFIGGAVLANIMADKDHMWLTKQEWQEMGPAAMSKFGPR
>XP_002554486_Lachancea_thermotolerans
MDLRTPIVLDQGTGFVKIGRAGENFPDYTFPSIVGRPILRAEERANVVTPLKDIMIGDEASAVRSYLQISYPMENGVIKNWSDMELLWDYAFYDQMKLPSTSGGKVMLTEPPMNPLRNREQMCEVMFEKYDFGGVYVAIQAVLALYAQGLSSGVVVDSGDGVTHIVPVYESVVLNHLTRRLDVAGRDVTRHLIDLLSRRGYAFNRSADFETVRQIKEKLSYVSYDLDLDTKLARETTTLVENYELPDGRVIKVGSERFEAPECLFQPNLVDVEQPGVGEMLFNTIQAADVDVRSALYRAIVLSGGSSMYPGLPSRLEKELKQLWFTRVLRNDPSRLEKFKVRIEDPPRRKHMVFIGGAVLANIMADKDHMWLSKQEWQEMGPSAMSKFGPR
>XP_020061095_Aspergillus_aculeatus
MADMPIVLDGGTGFLKVGYAAQNFPEHQFPSIVGRPILRTEEQAGDIVVKDIMCGDEAAAARSMLQITYPMENGIVKRWDDMQHLWNYTFYEKMKIDPTGRKILLTEPPMNPLKNREQMAEVMLEGYNFGGVYVAIQAVLALYAQGLSSGVVVDSGDGVTHIIPVYESTVLNHHIRRLDVAGRDVTRNLIALLLRRGYALNRTADFETVRQIKEKLCYVSYDLELDKKLSEDTTVLVESYTLPDGRVIRVGSERFEAPECLFQPHLVDVDQPGIAELLFNTIQGADVDVRSSLYKAIVLSGGSSMYPGLPSRLEKELKQLWLTRVLQGNPERLNKFKVRIEDPPRRRHMVFLGGAVLANLIADKEDMWVTKQEWEEQGARALAKLGPR
>XP_001268922_Aspergillus_clavatus
MAEMPIVLDGGTGFLKVGYAAQNFPEHQFPSIVGRPILRTEEQAGDIVVKDIMCGDEAAAARSMLQISYPMENGIVKKWDDMQHLWNYTFYEKMKIDPTGRKILLTEPPMNPLKNREKMCEVMLEDYGFGGVYVAIQAVLALYAQGLSSGVVVDSGDGVTHIIPVYESTVLKHHIRRLDVAGRDVTRNLIALLLRRGYALNRTADFETVRQIKEKLCYVSYDLELDKKLSEDTTVLVESYTLPDGRVIRVGSERFEAPECLFQPHLVDVDQPGMAELLFNTIQGADVDVRSSLYKAIVLSGGSSMYPGLPSRLEKELKQLWLTRVLHGDPERLGVRGPSQSTNAKVSGETNSTLLQKFKVRIEDPPRRRHMVFLGGAVLANLIADKEDMWVSKQEWEEQGVRALAKLGTS
>XP_001264426_Aspergillus_fischeri
MADMPIVLDGGTGFLKVGYAAQNFPEHQFPSIVGRPILRTEEQAGDIVVKDIMCGDEAAAARSMLQISYPMENGIVKKWDDMQHLWNYTFYEKMKIDPTGRKILLTEPPMNPLKNREKMCEVMLEQYNFGGVYVAIQAVLALYAQGLSSGVVVDSGDGVTHIIPVYESTVLKHHIRRLDVAGRDVTRNLIALLLRRGYALNRTADFETVRQIKEKLCYVSYDLELDKKLSEDTTVLVESYTLPDGRVIRVGSERFEAPECLFQPHLVDVDQPGMAELLFNTIQGADVDVRSSLYKAIVLSGGSSMYPGLPSRLEKELKQLWLTRVLQGDPERLGKFKVRIEDPPRRRHMVFLGGAVLANLIADKEDMWVSKQEWEEQGVRALAKLGTS
>XP_041145985_Aspergillus_flavus
MAEMPIVLDGGTGFLKVGYAAQNFPEHQFPSIVGRPILRTEEQAGDIVVKDIMCGDEAAAARSMLQISYPMENGIVKNWDDMQHLWNFTFYEKLGIDPTGRKILLTEPPMNPLKNREKMAEVMLEGYNFGGVYVAIQAVLALYAQGLSSGVVVDSGDGVTHIIPVYESTVLNHHIRRLDVAGRDVTRNMIALLLRRGYALNRTADFETVRQIKEKLCYVSYDLELDKKLSEDTTVLVESYTLPDGRVIRVGSERFEAPECLFQPHLVDVDQPGIAEMLFNTIQGADVDVRSSLYKAIVLSGGSSMYPGLPSRLEKELKQLWLTRVLHGDPERLNKFKVRIEDPPRRRHMVFLGGAVLANLIADKEDMWVTKQEWQEQGARALDKLGPR
>XP_752703_Aspergillus_fumigatus
MADMPIVLDGGTGFLKVGYAAQNFPEHQFPSIVGRPILRTEEQAGDIVVKDIMCGDEAAAARSMLQISYPMENGIVKKWDDMQHLWNYTFYEKMKIDPTGRKILLTEPPMNPLKNREKMCEVMLEQYNFGGVYVAIQAVLALYAQGLSSGVVVDSGDGVTHIIPVYESTVLKHHIRRLDVAGRDVTRNLIALLLRRGYALNRTADFETVRQIKEKLCYVSYDLELDKKLSEDTTVLVESYTLPDGRVIRVGSERFEAPECLFQPHLVDVDQPGMAELLFNTIQGADVDVRSSLYKAIVLSGGSSMYPGLPSRLEKELKQLWLTRVLQGDPERLGKFKVRIEDPPRRRHMVFLGGAVLANLIADKEDMWVSKQEWEEQGVRALAKLGTS
>XP_658277_Aspergillus_nidulans
MPIVLDGGTGFLKVGYAAQVRLSSPRVSLLSLGLRNDFTLILQNFPEHQFPSIVGRPILRTEEQAGDIVVKDIMCGDEAAAARSMLQISYPMENGIVKKWDDMQHLWNYTFYDKMKIDPTGRKILLTEPPMNPLKNREQMAEIMLEHYNFGGVYVAIQAVLALYAQGLSSGVVVDSGDGVTHIIPVYESTVLNHHIRRLDVAGRDVTRNLIALLLRRGYALNRTADFETVRQMKEKLAYVSCDLELDRKLSEETTVLVESYTLPDGRVIRVGSERFEAPECLFQPHLVDVDQPGMAELLFNTIQGTDVDVRSSLYKAIVLSGGSSMYPGLPTRLEKELKQLWLTRVLKGDPERLSKFKVRIEDPPRRRHMVFLGGAVLANLVRSWFPFYCRAHPFTYRIMKQIADKEDMWVTKQEWEEQGARALAKLGPR
>XP_001392755_Aspergillus_niger
MADMPIVLDGGTGFLKVGYAAQNFPEHQFPSIVGRPILRTEEQAGDIVVKDIMCGDEAAAARSMLQITYPMENGIVKRWDDMQHLWNYTFYEKMKIDPTGRKILLTEPPMNPLKNREQMAEVMLEGYNFGGVYVAIQAVLALYAQGLSSGVVVDSGDGVTHIIPVYESTVLNHHIRRLDVAGRDVTRNLIALLLRRGYALNRTADFETVRQIKEKLCYVSYDLELDKKLSEDTTVLVESYTLPDGRVIRVGSERFEAPECLFQPHLVDVDQPGIAELLFNTIQGADVDVRSSLYKAIVLSGGSSMYPGLPSRLEKELKQLWLTRVLQGNPERLNKFKVRIEDPPRRRHMVFLGGAVLANLIADKEDMWVTKQEWQEQGARALAKLGPR
>XP_015404208_Aspergillus_nomiae
MAEMPIVLDGGTGFLKVGYAAQNFPEHQFPSIVGRPILRTEEQAGDIVVKDIMCGDEAAAARSMLQISYPMENGIVKNWDDMQHLWNYTFYEKLGIDPTGRKILLTEPPMNPLKNREKMAEVMLEGYNFGGVYVAIQAVLALYAQGLSSGVVVDSGDGVTHIIPVYESTVLNHHIRRLDVAGRDVTRNMIALLLRRGYALNRTADFETVRQIKEKLCYVSYDLELDKQLSEDTTVLVESYTLPDGRVIRVGSERFEAPECLFQPHLVDVDQPGIAEMLFNTIQGADVDVRSSLYKAIVLSGGSSMYPGLPSRLEKELKQLWLTRVLHGDPERLNKFKVRIEDPPRRRHMVFLGGAVLANLIADKEDMWVSKQEWQEQGARALEKLGPR
>XP_001727548_Aspergillus_oryzae 
MAEMPIVLDGGTGFLKVGYAAQNFPEHQFPSIVGRPILRTEEQAGDIVVKDIMCGDEAAAARSMLQISYPMENGIVKNWDDMQHLWNFTFYEKLGIDPTGRKILLTEPPMNPLKNREKMAEVMLEGYNFGGVYVAIQAVLALYAQGLSSGVVVDSGDGVTHIIPVYESTVLNHHIRRLDVAGRDVTRNMIALLLRRGYALNRTADFETVRQIKEKLCYVSYDLELDKKLSEDTTVLVESYTLPDGRVIRVGSERFEAPECLFQPHLVDVDQPGIAEMLFNTIQGADVDVRSSLYKAIVLSGGSSMYPGLPSRLEKELKQLWLTRVLHGDPERLNKFKVRIEDPPRRRHMVFLGGAVLANLIADKEDMWVTKQEWQEQGARALDKLGPR
>XP_040636046_Aspergillus_ruber
MAEMPIVLDGGTGFLKVGYAAQNFPEHQFPSIVGRPILRTEEQAGDIVVKDIMCGDEAAAARSMLQISYPMENGIVKKWDDMQHLWNYTFYDKMNIDPTGRKILLTEPPMNPLKNRERMAETMLEGYNFGGVYVAIQAVLALYAQGLSSGVVVDSGDGVTHIIPVYESTVLNHHIRRLDVAGRDVTRNLIALLLRRGYALNRTADFETVRQIKEKLCYVSYDLELDKQLSEDTTVLVESYTLPDGRVIRVGSERFEAPECLFQPHLVDVDQPGIAEMLFNTIQGADVDVRSSLYRAVVLSGGSSMYPGLPSRLEKEVKQLWLTRVLQGDPERLNKFKVRIEDPPRRRHMVFLGGAVLANLIADKEDMWVTKAEWEEQGARALEKLGPR
>XP_040706578_Aspergillus_sydowii
MADMPIVLDGGTGFLKVGYAAQNFPEHQFPSIVGRPILRTEEQSGDIVVKDIMCGDEAAAARSMLQITYPMENGIVKRWDDMQHLWNYTFYDKMKIDPTGRKILLTEPPMNPLKNREQMAEVMLEQYNFGGVYVAIQAVLALYAQGLSSGVVVDSGDGVTHIIPVYESTVLNHHIRRLDVAGRDVTRNLIALLLRRGYALNRTADFETVRQIKEKLAYVSCDLELDRKLSEDTTVLVESYTLPDGRVIRVGSERFEAPECLFQPHLVDVDQPGVAELLFNTIQGTDVDVRSSLYKAIVLSGGSSMYPGLPTRLEKELKQLWLTRVLKGDPERLNKFKVRIEDPPRRRHMVFLGGAVLANLIADKEDMWVSKQEWQEQGARALAKLGPR
>XP_001210622_Aspergillus_terreus
MADMPIVLDGGTGFLKVGYAAQNFPEHQFPSIVGRPILRTEEQAGDIVVKDIMCGDEAAAARSMLQISYPMENGIVKKWDDMQHLWNYTFYEKMKIDPTGRKILLTEPPMNPLKNREQMCEVMLEGYNFGGVYVAIQAVLALYAQGLSSGVVVDSGDGVTHIIPVYESTVLNHHIRRLDVAGRDVTRNLIALLLRRGYALNRTADFETVRQIKEKLCYVSYDLQLDKKLSEDTTVLVESYTLPDGRVIRVGSERFEAPECLFQPHLVDVDQPGIAEMLFNTIQGADVDVRSSLYKAIVLSGGSSMYPGLPSRLEKELKQLWLTRVLQGDPERLNVCGAFPRFRRHLLTPMQKFKVRIEDPPRRRHMVFLGGAVLANLIADKEDMWVTKQEWEEQGARALAKLGPR
>XP_022491766_Penicillium_arizonense
MADMPIVLDGGTGFLKVGYAAQNFPEHQFPSIVGRPILRTEEQSNDFVLKDIMCGDEAAAARSMLQISYPMENGIVKKWDDMQHLWNYTFYDKMKIDPAGRKILLTEPPMNPLKNREQMAEVMLEGYGFGGVYVAIQAVLALYAQGLSSGVVVDSGDGVTHIIPVYESTVLNHHIRRLDVAGRDVTRNLIALLLRRGYALNRTADFETVRQIKEKLAYVSYDLELDKKLSEDTTVLVESYTLPDGRVIRVGSERFEAPECLFQPHLVDVDQPGIAEMLFNCIQGADVDVRSSLYKAIVLSGGSSMYPGLPSRLEKELKQLWLTRVLGGDPERLNKFKVRIEDPPRRRHMVFLGGAVLANLIADKEDMWVSKQEWQEQGARALDKLGPR
>XP_014536233_Penicillium_digitatum
MTEMPIVLDGGTGFLKVGYAAQNFPEHQFPSIVGRPILRTEEQGGDIVVKDIMCGDEAAAARSMLQISYPMENGIVKKWDDMQHLWNYTFYEKMKIDPTDRKILLTEPPMNPLKNREQMAEVMLEGYGFGGVYVAIQAVLALYAQGLSSGVVVDSGDGVTHIIPVYESTVLNHHIRRLDVAGRDVTRNLIALLLRRGYALNRTADFETVRQIKEKLAYVSYDLELDKKLSEDTTVLVESYTLPDGRVIRVGSERFEAPECLFQPHLVDVDQPGMAEMLFNCIQGADVDVRSSLYKAIVLSGGSSMYPGLPSRLEKELKQLWLTRVLGGDPERLNKFKVRIEDPPPPETHGVPGWCRPRQFDCRQGRHVGEQAGVAGTGCTRPGQARPAMNELYLGGSWSAPFSLFSCFALFASHVARGFFPVLFFLPPSLIIVDILSSIL
>XP_016596121_Penicillium_expansum
MAEMPIVLDGGTGFLKVGYAAQNFPEHQFPSIVGRPILRTEEQGGDIVVKDIMCGDEAAAARSMLQISYPMENGIVKKWDDMQHLWNYTFYEKMKIDPTDRKILLTEPPMNPLKNREQMAEVMLEGYGFGGVYVAIQAVLALYAQGLSSGVVVDSGDGVTHIIPVYESTVLNHHIRRLDVAGRDVTRNLIALLLRRGYALNRTADFETVRQIKEKLAYVSYDLELDKKLSEDTTVLVESYTLPDGRVIRVGSERFEAPECLFQPHLVDVDQPGMAEMLFNCIQGADVDVRSSLYKAIVLSGGSSMYPGLPSRLEKELKQLWLTRVLGGDPERLNKFKVRIEDPPRRRHMVFLGGAVLANLIADKDDMWVSKQEWQEQGARALDKLGPR
>XP_040647637_Penicillium_griseofulvum
MAEMPIVLDGGTGFLKVGYAAQNFPEHQFPSIVGRPILRTEEQGGDIVVKDIMCGDEAAAARSMLQISYPMENGIVKKWDDMQRLWNYTFYEKMKIDPTDRKILLTEPPMNPLKNREQMAEVMLEGYGFGGVYVAIQAVLALYAQGLSSGVVVDSGDGVTHIIPVYESTVLNHHIKRLDVAGRDVTRNLIALLLRRGYALNRTADFETVRQIKEKLAYVSYDLELDKKLSEDTTVLVESYTLPDGRVIRVGSERFEAPECLFQPHLVDVDQPGMAEMLFNCIQGADVDVRSSLYKAIVLSGGSSMYPGLPSRLEKELKQLWLTRVLGGDPERLNKFKVRIEDPPRRRHMVFLGGAVLANLIADKDDMWVSKQEWQEQGARALDKLGPR
>XP_038932180_Penicillium_roqueforti
MAEMPIVLDGGTGFLKVGYAAQNFPEFQFPSIVGRPILRTEEQGGDIVVKDIMCGDEAAAARSMLQISYPMENGIVKKWDDMQHLWNYTFYEKMKIDPTDRKILLTEPPMNPLKNREKMAEVMLEGYGFGGVYVAIQAVLALYAQGLSSGVVVDSGDGVTHIIPVYESTVLNHHIRRLDVAGRDVTRNLIALLLRRGYALNRTADFETVRQIKEKLAYVSYDLELDKKLSEDTTVLVESYTLPDGRVIRVGSERFEAPECLFQPHLVDVDQPGMAEMLFNCIQGADVDVRSSLYKAIVLSGGSSMYPGLPSRLEKELKQLWLTRVLGGDPERLNKFKVRIEDPPRRRHMVFLGGAVLANLIADKDDMWVSKQEWAEQGARALDKLGPR
>XP_002559614_Penicillium_rubens
MAAARPKLWGEYQVRSKLTSYSAVLDGGTGFLKVGYAAQNFPEHQFPSIVGRPILRTEEQGGDIVVKDIMCGDEAAAARSMLQISYPMENGIVKKWDDMQHLWNYTFYDKMKIDPTDRKILLTEPPMNPLKNREKMAEVMLEGYGFGGVYVAIQAVLALYAQGLSSGVVVDSGDGVTHIIPVYESTVLNHHIRRLDVAGRDVTRNLIALLLRRGYALNRTADFETVRQIKEKLAYVSYDLELDKKLSEDTTVLVESYTLPDGRVIRVGSERFEAPECLFQPHLVDVDQPGMAEMLFNCIQGADVDVRSSLYKAIVLSGGSSMYPGLPSRLEKELKQLWLTRVLGGDPERLNKFKVRIEDPPRRRHMVFLGGAVLANLIADKDDMWVSKQEWQEQGARALDKLGPR
>XP_040812614_Penicillium_solitum
MAEMPIVLDGGTGFLKVGYAAQNFPEHQFPSIVGRPILRTEEQGGDIVVKDIMCGDEAAAARSMLQISYPMENGIVKKWDDMQHLWNYTFYEKMKIDPTDRKILLTEPPMNPLKNREQMAEVMLEGYGFGGVYVAIQAVLALYAQGLSSGVVVDSGDGVTHIIPVYESTVLNHHIRRLDVAGRDVTRNLIALLLRRGYALNRTADFETVRQIKEKLAYVSYDLELDKKLSEDTTVLVESYTLPDGRVIRVGSERFEAPECLFQPHLVDVDQPGMAEMLFNCIQGADVDVRSSLYKAIVLSGGSSMYPGLPSRLEKELKQLWLTRVLGGDPERLNKFKVRIEDPPRRRHMVFLGGAVLANLIADKEDMWVSKQEWQEQGARALDKLGPR
>XP_022584455_Penicilliopsis_zonata
MADVPIVLDGGTGFLKVGYAAQNFPEHQFPSIVGRPILRTEEQAGDIVVKDIMCGDEAAAARSMLQISYPMENGIVKKWDDMQHLWNYTFYDKMKIDPTGRKILLTEPPMNPLKNREKMAEVMLEGYNFGGVYVAIQAVLALYAQGLSSGVVVDSGDGVTHIIPVYESTVLDHHIKRLDVAGRDVTRNLIALLLRRGYALNRTADFETVRQIKEKLCYVSYDLELDQKLSEDTTVLVESYTLPDGRVIRVGSERFEAPECLFQPHLVDVDQPGMAEMLFNTIQGTNVDVRSSLYKAIVLSGGSSMYPGLPSRLEKELKQLWLTRVLGGNPERLNKFKVRIEDPPRRRHMVFLGGAVLANLIADKEDMWVSKQEWAEQGARALDKLGPR
>XP_016625479_Cladophialophora_bantiana
MAEPPIGTTVLDGGTGFLKVGYAAQNFPEYQFPSIVGRPILRSEERAGDIVVKDIMCGDEAAAARSMLQISYPMENGIVKKWDDMQHLWDFTFYEKLKIDPRGRKILLTEPPMNPLKNREQMCEVMFERYGFGGVYVAIQAVLALYAQGLSSGVVVDSGDGVTHIVPVYESTVLNHLTRRLDVAGRDVTRNLIALLLRRGYALNRTADFETVRQIKEKLCYVSYDLTLDQRLSEETTVLVESYTLPDGRVIRVGSERFEAPECLFQPHLVDVEQPGIAEFLFNTIQSADVDVRSSLYKAIVLSGGSSMYPGLPSRLEKELKQLWLTRVLGGNPERLNKFKVRIEDPPRRRHMVFLGGAVLANIMADKENMWISKQEWEEQGPRVLEKLGPR
>XP_008723002_Cladophialophora_carrionii
MAEPPIGIAVLDGGTGFLKVGYAAQNFPEHQFPSIVGRPILRSEEKAGDIVVKDIMCGDEAAAARSMLQISYPMENGIVKKWDDMQHLWDFTFFEKLKIDPTGRKILLTEPPMNPLKNREQMCEVMFERYGFGGVYVAIQAVLALYAQGLSSGVVVDSGDGVTHIVPVYESTVLNHLTRRLDVAGRDVTRNLIALLLRRGYALNRTADFETVRQIKEKLCYVSYDLALDQRLSEDTTVLVESYTLPDGRVIRVGSERFEAPECLFQPHLVDVEQPGIAEFLFNTIQSADVDVRSSLYKAIVLSGGSSMYPGLPSRLEKELKQLWLTRVLGGNPERLSKFKVRIEDPPRRRHMVFLGGAVLANIMADKENMWVSRQEWAEQGPRVLEKLGPR
>XP_016250362_Cladophialophora_immunda
MAEPPIVLDGGTGFLKVGYAAQNFPEHQFPSIVGRPILRSEERAGDIVVKDIMCGDEAAAARSMLQISYPMENGIVKKWDDMQHLWDFTFFEKLKIDPRGRKILLTEPPMNPLKNREQMCEVMFERYGFGGVYVAIQAVLALYAQGLSSGVVVDSGDGVTHIVPVYESTVLNHLTRRLDVAGRDVTRNLIALLLRRGYALNRTADFETVRQIKEKLCYVSYDLTLDQRLSEETTVLVESYTLPDGRVIRVGSERFEAPECLFQPHLVDVEQPGIAEFLFNTIQSADVDVRSSLYKAIVLSGGSSMYPGLPSRLEKELKQLWLTRVLGGNPERLNKFKVRIEDPPRRRHMVFLGGAVLANIMADKENMWISKQEWEEQGPRILEKLGPR
>XP_007739275_Cladophialophora_psammophila
MAEPPIVLDGGTGFLKVGYAAQNFPEHQFPSIVGRPILRSEERAGDIVVKDIMCGDEAAAARSMLQISYPMENGIVKKWDDMQHLWDFTFYEKLKIDPRGRKILLTEPPMNPLKNREQMCEVMFERYGFGGVYVAIQAVLALYAQGLSSGVVVDSGDGVTHIVPVYESTVLNHLTRRLDVAGRDVTRNLIALLLRRGYALNRTADFETVRQIKEKLCYVSYDLTLDQRLSEETTVLVESYTLPDGRVIRVGSERFEAPECLFQPHLVDVEQPGIAEFLFNTIQSADVDVRSSLYKAIVLSGGSSMYPGLPSRLEKELKQLWLTRVLGGNPERLNKFKVRIEDPPRRRHMVFLGGAVLANIMADKENMWISKQEWEEQGPRVLEKLGPR
>XP_018695517_Fonsecaea_erecta
MAEPPIVLDGGTGFLKVGYAAQNFPEHQFPSIVGRPILRSEERAGDIVVKDIMCGDEAAAARSMLQISYPMENGIVKKWDDMQHLWDFTFFEKLKIDPRGRKILLTEPPMNPLKNREQMCEVMFERYGFGGVYVAIQAVLALYAQGLSSGVVVDSGDGVTHIVPVYESTVLNHLTRRLDVAGRDVTRNLIALLLRRGYALNRTADFETVRQIKEKLCYVSYDLTLDQRLSEETTVLVESYTLPDGRVIRVGSERFEAPECLFQPHLVDVEQPGIAEFLFNTIQSADVDVRSSLYKAIVLSGGSSMYPGLPSRLEKELKQLWLTRVLGGNPERLNKFKVRIEDPPRRRHMVFLGGAVLANIMSDKENMWISKQEWEEQGPRILEKLGPR
>XP_022514098_Fonsecaea_monophora
MAEPPIGTTVLDGGTGFLKVGYAAQNFPEHQFPSIVGRPILRSEERAGDIVVKDIMCGDEAAAARSMLQISYPVRTIPKTPEQQMENGIVKKWDDMQHLWDFTFFEKLKVDPRGRKILLTEPPMNPLKNREQMCEVMFDRYGFGGVYVAIQAVLALYAQGLSSGVVVDSGDGVTHIVPVYESTVLNHLTRRLDVAGRDVTRNLIALLLRRGYALNRTADFETVRQIKEKLCYVSYDLTLDQRLSEETTVLVESYTLPDGRVIRVGSERFEAPECLFQPHLVDVEQPGIAEFLFNTIQSADVDVRSSLYKAIVLSGGSSMYPGLPSRLEKELKQLWLTRVLGGNPERLNKFKVRIEDPPRRRHMVFLGGAVLANIMADKENMWISKQEWEEQGPRILEKLGPR
>XP_016627957_Fonsecaea_multimorphosa
MAEPPIVLDGGTGFLKVGYAAQNFPEHQFPSIVGRPILRSEERAGDIVVKDIMCGDEAAAARSMLQISYPMENGIVKKWDDMQHLWDFTFFEKLKVDPRGRKILLTEPPMNPLKNREQMCEVMFERYGFGGVYVAIQAVLALYAQGLSSGVVVDSGDGVTHIVPVYESTVLNHLTRRLDVAGRDVTRNLIALLLRRGYALNRTADFETVRQIKEKLCYVSYDLTLDQRLSEETTVLVESYTLPDGRVIRVGSERFEAPECLFQPHLVDVEQPGIAEFLFNTIQAADVDVRSSLYKAIVLSGGSSMYPGLPSRLEKELKQLWLTRVLGGNPERLNKFKVRIEDPPRRRHMVFLGGAVLANIMSDKENMWISKQEWEEQGPRILEKLGPR
>XP_022498600_Fonsecaea_nubica
MAEPPIGTTVLDGGTGFLKVGYAAQNFPEHQFPSIVGRPILRSEERAGDIVVKDIMCGDEAAAARSMLQISYPVRTPQQQKQFPTPMENGIVKKWDDMQHLWDFTFFEKLKVDPRGRKILLTEPPMNPLKNREQMCEVMFERYGFGGVYVAIQAVLALYAQGLSSGVVVDSGDGVTHIVPVYESTVLNHLTRRLDVAGRDVTRNLIALLLRRGYALNRTADFETVRQIKEKLCYVSYDLTLDQRLSEETTVLVESYTLPDGRVIRVGSERFEAPECLFQPHLVDVEQPGIAEFLFNTIQSADVDVRSSLYKAIVLSGGSSMYPGLPSRLEKELKQLWLTRVLGGNPERLNKFKVRIEDPPRRRHMVFLGGAVLANIMADKENMWISKQEWEEQGPRILEKLGPR
>XP_013284300_Fonsecaea_pedrosoi
MAEPPIVLDGGTGFLKVGYAAQNFPEHQFPSIVGRPILRSEERAGDIVVKDIMCGDEAAAARSMLQISYPMENGIVKKWDDMQHLWDFTFFEKLKVDPRGRKILLTEPPMNPLKNREQMCEVMFDRYGFGGVYVAIQAVLALYAQGLSSGVVVDSGDGVTHIVPVYESTVLNHLTRRLDVAGRDVTRNLIALLLRRGYALNRTADFETVRQIKEKLCYVSYDLTLDQRLSEETTVLVESYTLPDGRVIRVGSERFEAPECLFQPHLVDVEQPGIAEFLFNTIQSADVDVRSSLYKAIVLSGGSSMYPGLPSRLEKELKQLWLTRVLGGNPERLNKFKVRIEDPPRRRHMVFLGGAVLANIMADKENMWISKQEWEEQGPRILEKLGPR
>XP_007753542_Cladophialophora_yegresii
MELLLTGTLVLDGGTGFLKVGYAAQNFPEHQFPSIVGRPILRSEEKSGDIVVKDIMCGDEAAAARSMLQISYPMENGIVKKWDDMQHLWDFTFFEKLKIDPTGRKILLTEPPMNPLKNREQMCEVMFERYGFGGVYVAIQAVLALYAQGLSSGVVVDSGDGVTHIVPVYESTVLNHLTRRLDVAGRDVTRNLIALLLRRGYALNRTADFETVRQIKEKLCYVSYDLALDQRLSEDTTVLVESYTLPDGRVIRVGSERFEAPECLFQPHLVDVEQPGIAEFLFNTIQSADVDVRSSLYKAIVLSGGSSMYPGLPSRLEKELKQLWLTRVLGGNPERLSKFKVRIEDPPRRRHMVFLGGAVLANIMADKENMWVSRQEWAEQGSRVLEKLGPR
>XP_016237858_Exophiala_spinifera
MAEPPIVLDGGTGFLKVGYAAQNFPEHQFPSIVGRPILRSEERAGDIVVKDIMCGDEAAAARSMLQISYPMENGIVKKWDDMQHLWDFTFYEKLRIDPAGRKILLTEPPMNPLKNREQMAQVMFERYNFGGVYVAIQAVLALYAQGLSSGVVVDSGDGVTHIVPVYESTVLNHLTRRLDVAGRDVTRNLIALLLRRGYALNRTADFETVRQIKEKLCYVSYDLALDQRLSEDTTVLVESYTLPDGRVIRVGSERFEAPECLFQPHLVDVEQPGIAEFLFNTIQAADVDVRSSLYKAIVLSGGSSMYPGLPSRLEKELKQLWLTRVLGGNPERLNKFKVRIEDPPRRRHMVFLGGAVLANIMADKENMWISKQEWEEQGARALDKLGPR
>XP_016262806_Exophiala_oligosperma
MAEPPIVLDGGTGFLKVGYAAQNFPEHQFPSIVGRPILRSEERAGDIVVKDIMCGDEAAAARSMLQISYPMENGIVKKWDDMQHLWDFTFYEKLRIDPAGRKILLTEPPMNPLKNREQMAQVMFERYNFGGVYVAIQAVLALYAQGLSSGVVVDSGDGVTHIVPVYESTVLNHLTRRLDVAGRDVTRNLIALLLRRGYALNRTADFETVRQIKEKLCYVSYDLGLDQRLSEDTTVLVESYTLPDGRVIRVGSERFEAPECLFQPHLVDVEQPGIAEFLFNTIQAADVDVRSSLYKAIVLSGGSSMYPGLPSRLEKELKQLWLTRVLGGNPERLNKFKVRIEDPPRRRHMVFLGGAVLANIMADKENMWISKQEWEEQGARALDKLGPR
>XP_013322426_Exophiala_xenobiotica
MAEPPIVLDGGTGFLKVGYAAQNFPEHQFPSIVGRPILRSEERAGDIVVKDIMCGDEAAAARSMLQISYPMENGIVKKWDDMQHLWDFTFFEKLRIDPTGRKILLTEPPMNPLKNREQMCQVMFERYNFGGVYVAIQAVLALYAQGLSSGVVVDSGDGVTHIVPVYESTVLNHLTRRLDVAGRDVTRNLIALLLRRGYALNRTADFETVRQIKEKLCYVSYDLGLDQRLSEDTTVLVESYTLPDGRVIRVGSERFEAPECLFQPHLVDVEQPGIAEFLFNTIQAADVDVRSSLYKAIVLSGGSSMYPGLPSRLEKELKQLWLTRVLGGNPERLNKFKVRIEDPPRRRHMVFLGGAVLANIMSDKENMWISKQEWEEQGARALEKLGPRS
>XP_007720265_Capronia_coronata
MAEPPIVTTVLDGGTGFLKVGYAGQNFPEHQYPSIVGRPILRSEERAGDIVVKDIMCGDEAAAARSMLQISYPMENGIVKKWDDMQHLWDFTFYEKLRIDPSGRKILLTEPPMNPLKNREQMCEVMFERYNFGGVYVAIQAVLALYAQGLSSGVVVDSGDGVTHIVPVYESTVLNHLTRRLDVAGRDVTRNLIALLLRRGYALNRTADFETVRQIKEKLCYVSYDLGLDQRLSEDTTVLVESYTLPDGRVIRVGSERFEAPECLFQPHLVDVEQPGIAEFLFNTIQAADVDVRSSLYKAIVLSGGSSMYPGLPSRLEKELKQLWLTRVLGGNPERLNKFKVRIEDPPRRRHMVFLGGAVLANIMADKENMWISKQEWQEQGPRILEKLGPR
>XP_007737030_Capronia_epimyces
MAEPPIGTAVLDGGTGFLKVGYAGQNFPEHQYPSIVGRPILRSEERAGDIVVKDIMCGDEAAAARSMLQISYPMENGIVKKWDDMQHLWDFTFYEKLRIDPTGRKILLTEPPMNPLKNREQMCEVMFERYNFGGVYVAIQAVLALYAQGLSSGVVVDSGDGVTHIVPVYESTVLNHLTRRLDVAGRDVTRNLIALLLRRGYALNRTADFETVRQIKEKLCYVSYDLALDQRLSEDTTVLVESYTLPDGRVIRVGSERFEAPECLFQPHLVDVEQPGIAEFLFNTIQAADVDVRSSLYKAIVLSGGSSMYPGLPSRLEKELKQLWLTRVLGGNPERLNKFKVRIEDPPRRRHMVFLGGAVLANIMADKENMWISKQEWQEQGSRILEKLGPR
>XP_009152493_Exophiala_dermatitidis
MAEPPIVLDGGTGFLKVGYAGQNFPEHQFPSIVGRPILRSEERAGDIVVKDIMCGDEAAAARSMLQISYPMENGIVKKWDDMQHLWDFTFYDKLRVDTTGRKILLTEPPMNPLKNREQMCEVMFERYNFGGVYVAIQAVLALYAQGLSSGVVVDSGDGVTHIVPVYESTVLNHLTRRLDVAGRDVTRNLIALLLRRGYALNRTADFETVRQIKEKLCYVSYDLALDQRLSEDTTVLVESYTLPDGRVIRVGSERFEAPECLFQPHLVDVEQPGIAEFLFNTIQAADVDVRSSLYKAIVLSGGSSMYPGLPSRLEKELKQLWLTRVLGGNPERLNKFKVRIEDPPRRRHMVFLGGAVLANIMADKENMWISKQEWQEQGPRILEKLGPR
>XP_013264797_Exophiala_aquamarina
MAEPPIVLDGGTGFLKVGYAAQNFPEHQFPSIVGRPILRSEERAGDIVVKDIMCGDEAAAARSMLQISYPMENGIVKKWDDMLHLWDFTFNEKLKINTSGRKILLTEPPMNPLKNREQMCQVMFENYNFGGVYVAIQAVLALYAQGLSSGVVVDSGDGVTHIVPVYESTVLNHLTRRLDVAGRDVTRNLIALLLRRGYALNRTADFETVRQIKEKLCYVSYDLALDQRLSEDTTVLVESYTLPDGRVIRVGSERFEAPECLFQPHLVDVEQPGIAEFLFNTIQAADVDVRSSLYKAIVLSGGSSMYPGLPSRLEKELKQLWLHRVLGGNPERLNKFKVRIEDPPRRRHMVFLGGAVLANIMADKENMWITKQEWEEQGTRALEKLGPRT
>XP_016226228_Exophiala_mesophila
MADAPIVLDGGTGFLKVGYAAQNFPEHQFPSIVGRPILRSEERSGDIVVKDIMCGDEAAAARSMLQISYPMENGIVKKWDDMQHLWDFTFFEKLKVDPTGRKILLTEPPMNPLKNREQMCQVMFERYNFGGVYVAIQAVLALYAQGLSSGVVVDSGDGVTHIVPVYESTVLNHLTRRLDVAGRDVTRNLIALLLRRGYALNRTADFETVRQIKEKLCYVSYDLGLDQRLSEDTTVLVESYTLPDGRVIRVGSERFEAPECLFQPHLVDVEQPGIAEFLFNTIQAADVDVRSSLYKAIVLSGGSSMYPGLPSRLEKELKQLWLTRVLGGNPERLNKFKVRIEDPPRRRHMVFLGGAVLANIMADKENMWVSKQEWDEQGPRVLEKLGPRS
>XP_013274696_Rhinocladiella_mackenziei
MAEPPIVLDGGTGFLKVGYAAQNFPEYQFPSIVGRPILRAEERAGDIVVKDIMCGDEAAAARSMLQISYPMENGIIKKWDDMMHLWDFTFNEKLRIDTTGRKILLTEPPMNPLKNREQMCQVMFENYNFGGVYVAIQAVLALYAQGLSSGVVVDSGDGVTHIVPVYESTVLNHLTRRLDVAGRDVTRNLIALLLRRGYALNRTADFETVRQIKEKLCYVSYDLALDQRLSEDTTVLVESYTLPDGRVIRVGSERFEAPECLFQPHLVDVEQPGIAEFLFNTIQAADVDVRSSLYKAIVLSGGSSMYPGLPSRLEKELKQLWLMRVLGGNPERLNKFKVRIEDPPRRRHMVFLGGAVLANIMADKENMWISKQEWMEQGPRILDKLGPR
>XP_017999741_Phialophora_attinorum
MAEPPIVLDGGTGFLKVGYAGQNFPEVQFPSIVGRPILRTEEQAGDIIVKDIMCGDEAAAARSMLQISYPMENGIVKNWEDMQHLWDFTFNERLHINPEGRKILLTEPPMNPLKNRERMCEVMFENYGFGGVYVAIQAVLSLYAQGLSSGVVVDSGDGVTHIVPVYESTVLSHLTRRLDVAGRDVTRNLIALLLRRGYALNRTADFETVRQIKEELCYVSYDLALDQRLSEDTTVLVESYTLPDGRVIKLGSERFEAPECLFQPHLVDVEQPGMAEFLFNTIQAADVDIRSSLYKAIVLSGGSSMYPGLPSRLEKEIKQLWLTRVLNGNPERLNKFKVRIEDPPRRRHMVFLGGAVLANIMADKENMWISRQEWAEQGARALEKLGPRG
>NP_001342919_Schizosaccharomyces_pombe
MESAPIVLDNGTGFVKVGYAKDNFPRFQFPSIVGRPILRAEEKTGNVQIKDVMVGDEAEAVRSLLQVKYPMENGIIRDFEEMNQLWDYTFFEKLKIDPRGRKILLTEPPMNPVANREKMCETMFERYGFGGVYVAIQAVLSLYAQGLSSGVVVDSGDGVTHIVPVYESVVLNHLVGRLDVAGRDATRYLISLLLRKGYAFNRTADFETVREMKEKLCYVSYDLELDHKLSEETTVLMRNYTLPDGRVIKVGSERYECPECLFQPHLVGSEQPGLSEFIFDTIQAADVDIRKYLYRAIVLSGGSSMYAGLPSRLEKEIKQLWFERVLHGDPARLPNFKVKIEDAPRRRHAVFIGGAVLADIMAQNDHMWVSKAEWEEYGVRALDKLGPRTT
```
