## Supplementary material for "Coding Sequence Insertions in Fungal Genomes are Intrinsically Disordered and can Impart Functionally-Important Properties on the Host Protein": fasta protein sequences: XP_019331113.1_blasthits_fa.txt

```
>XP_019331113_Candida_albicans
MREVISINVGQAGCQIGNACWELYSQEHGIRPDGYLQEGLDRPKGGEEGFSTFFSETGSGKYVPRALYVDLEPNVIDEVRTGVYKDLFHPEQLIAGKEDAANNYARGHYTVGREILDDILDRVRRMSDQCDGLQGFLFTHSLGGGTGSGLGSLLLEQLSLDYGKKSKLEFAVYPAPQVSTSVVEPYNTVLTTHTTLEHADCTFMVDNEAIYDMCRRNLDIARPNFSSLNNLIAQVVSSVTASLRFDGSLNVDLNEFQTNLVPYPRIHFPLVSYAPVFSKSRATHEANSVSEITQSCFEPGNQMVKCDPRTGKYMATCLLYRGDVVTRDVQNAVAQVKSKKTVQLVDWCPTGFKIGICYQPPTAIKGSELASASRAVCMLSNTTAIAEAWRRIDRKFDLMYSKRAFVHWYVGEGMEEGEFTEAREDLAALERDYIEVGTDSFPEEEEEY
>XP_002422388_Candida_dubliniensis
MREVISINVGQAGCQIGNACWELYSQEHGIRPDGYLQEGLDRPKGGEEGFSTFFSETGSGKYVPRALYVDLEPNVIDEVRTGVYKDLFHPEQLIAGKEDAANNYARGHYTVGREILDDILDRVRRMSDQCDGLQGFLFTHSLGGGTGSGLGSLLLEQLSLDYGKKSKLEFAVYPAPQVSTSVVEPYNTVLTTHTTLEHADCTFMVDNEAIYDMCRRNLDIARPNFSSLNNLIAQVVSSVTASLRFDGSLNVDLNEFQTNLVPYPRIHFPLVSYAPVFSKSRATHEANSVSEITQSCFEPGNQMVKCDPRTGKYMATCLLYRGDVVTRDVQNAVAQVKSKKTVQLVDWCPTGFKIGICYQPPTAIKGSELASASRAVCMLSNTTAIAEAWRRIDRKFDLMYSKRAFVHWYVGEGMEEGEFTEAREDLAALERDYIEVGTDSFPEEEEEY
>XP_002546463_Candida_tropicalis
MSDQCDGLQGFLFTHSLGGGTGSGLGSLLLEQLSLDYGKKSKLEFAVYPAPQVSTSVVEPYNTVLTTHTTLEHADCTFMVDNEAIYDMCRRNLDISRPNFSSLNNLIAQVVSSVTASLRFDGSLNVDLNEFQTNLVPYPRIHFPLVSYAPVFSKTRATHEANSVSEITQSCFEPGNQMVKCDPRTGKYMATCLLYRGDVVTRDVQNAVAQVKAKKTVQLVDWCPTGFKIGICYQPPTAIQGSELASASRAVCMLSNTTAIAEAWRRIDRKFDLMYSKRAFVHWYVGEGMEEGEFTEAREDLAALERDYIEVGTDSFPEEEEEY
>XP_003870973_Candida_orthopsilosis
MREVISINVGQAGCQIGNACWELYSQEHGIRPDGYLQEGLDRPKGGEEGFSTFFSETGSGKYVPRALYVDLEPNVIDEVRTGVYKDLFHPEQLIAGKEDAANNYARGHYTVGREILDDVLDRIRRMSDQCDGLQGFLFTHSLGGGTGSGLGSLLLEQLSLDYGKKSKLEFAVYPAPQVSTSVVEPYNTVLTTHTTLEHADCTFMVDNEAIYEMCRKNLDISRPNFSSLNNLIAQVVSSVTASLRFDGSLNVDLNEFQTNLVPYPRIHFPLVSYAPVFSKTRANHEANSVSEITQSCFEPGNQMVKCDPRMGKYMATCLLYRGDVVTRDVQNAVAQVKSKKTVQLVDWCPTGFKIGICYQPPTAIKGSELAGASRAVCMLSNTTAIAEAWRRIDKKFDLMYSKRAFVHWYVGEGMEEGEFTEAREDLAALERDYVEVGTDSFPEEEEEY
>XP_001523531_Lodderomyces_elongisporus
MREVISINVGQAGCQIGNACWELYSQEHGIKPDGYLQEGLDRPKGGEEGFSTFFSETGSGKYVPRALYVDLEPNVIDEVRTGLYKDLFHPEQLIAGKEDAANNYARGHYTVGREIMDDVLDRVRRMSDQCDGLQGFLFTHSLGGGTGSGLGSLLLEQLSMDYGKKSKLEFAVYPAPQVSTSVVEPYNTVLTTHTTLENADCTFMVDNEAIYDMCRRNLDISRPSFSALNNLIAQVVSSVTASLRFDGSLNVDLNEFQTNLVPYPRIHFPLVSYAPVFSKARANHEANSVSEITQSCFEPGNQMVKCDPRTGKYMATCLLYRGDVVTRDVQNAVAQVKAKKNVQLVDWCPTGFKIGICYQPPTAIQGSELASAQRAVCMLSNTTAIAEAWRRIDRKFDLMYSKRAFVHWYVGEGMEEGEFTEAREDLAALERDYVEVGTDSFPEEEEEY
>XP_007373392_Spathaspora_passalidarum
MREVISINVGQAGCQIGNACWELYSQEHGIRPDGYLQEGLTRPKGGEEGFSTFFSETGSGKYVPRALYVDLEPNVIDEVRTGLYKDLFHPEQLIAGKEDAANNYARGHYTVGREILDDVLDRVRRMTDQCDGLQGFLFTHSLGGGTGSGLGSLLLEQLSIDYGKKSKLEFAVYPAPQVSTSVVEPYNTVLTTHTTLEHADCTFMVDNEAIYDMCRRNLDISRPNFSSLNNLIAQVVSSVTASLRFDGSLNVDLNEFQTNLVPYPRIHFPLVSYAPVFSKTRATHEANSVSEITQSCFEPGNQLVKCDPKAGKYMATCLLYRGDVVTRDVQNAVAQVKAKKTVQLVDWCPTGFKIGICYQPPTATSGSELAAASRAVCMLSNTTAIAEAWRRIDKKFDLMYSKRAFVHWYVGEGMEEGEFTEAREDLAALERDYIEVGTDSFQEEEEEY
>XP_043047618_Scheffersomyces_spartinae
MREVISINVGQAGCQIGNACWELYSQEHGIRPDGYLQDGLDRPKGGEEGFLTFFSETGSGKYVPRALYVDLEPNVIDEVRTGVYKDLFHPEQLIAGKEDAANNYARGHYTVGREILDDVLDRVRRMSDQCDGLQGFLFTHSLGGGTGSGLGSLLLEQLSVDYGKKSKLEFAVYPAPQVSTSVVEPYNTVLTTHTTLEHADCTFMVDNEAIYDMCRKNLDIPRPHFKSLNNLIAQVVSSVTASLRFDGSLNVDLNEFQTNLVPYPRIHFPLVSYAPVFSNNRANHESNSVSEITASCFEAGNQMVKCDPRQGKYMATCLLYRGDVVTRDVQNAVAQIKAKKTVQLVDWCPTGFKIGICYQPPTAIAGSDLAAAKRAVCMLSNTTAIAEAWRRIDKKFDLMYSKRAFVHWYVGEGMEEGEFTEAREDLAALERDYIEVGTDSYADEEEEY
>XP_001384126_Scheffersomyces_stipitis
MREVISINVGQAGCQIGNACWELYSQEHGIRPDGYLQEGLDRPKGGEEGFSTFFSETGSGKYVPRALYVDLEPNVIDEVRTGKYKDLFHPEQLIAGKEDAANNYARGHYTVGREILDDVLERVRKMADQCDGLQGFLFTHSLGGGTGSGLGSLLLEQLSIDYGKKSKLEFAVYPAPQVSTSVVEPYNTVLTTHTTLEHADCTFMVDNEAIYDMCRRNLDISRPNFDSLNSLIAQVVSSVTASLRFDGSLNVDLNEFQTNLVPYPRIHFPLVSYAPVFSKQRANHESNSVAEITASCFEPGNQMVKCDPRTGKYMATCLLYRGDVVTRDVQNAVAQAKAKKTVQLVDWCPTGFKIGICYQPPTAITGSELASASRAVCMLSNTTAIAEAWRRIDRKFDLMYSKRAFVHWYVGEGMEEGEFTEAREDLAALERDYIEVGTDSFPEEEEEY
>XP_020066249_Suhomyces_tanzawaensis
MREVISINVGQAGCQIGNACWELYSQEHGIRPDGYLQDGLDRPKGGEEGFSTFFSETGSGKYVPRALYVDLEPNVIDEVRTGAYKDLFHPEQLIAGKEDAANNYARGHYTVGREILDDVLDRVRRMADQCDGLQGFLFTHSLGGGTGSGLGSLLLEQLSIDYGKKTKLEFAVYPAPQVSTSVVEPYNTVLTTHTTLEHADCTFMVDNEAIYDMCRRNLDIARPNFDSLNSLIAQVVSSVTASLRFDGSLNVDLNEFQTNLVPYPRIHFPLVSYAPVFSKARANHEANSVAEITASCFEPGNQMVKCDPRVGKYMATCLLYRGDVVTRDVQNSVAHVKAKKTVQLVDWCPTGFKIGICYQPPTAIQGSELASAKRAVCMLSNTTAIAEAWRRIDRKFDLMYSKRAFVHWYVGEGMEEGEFTEAREDLAALERDYIEVGTDSFPEEEEEY
>XP_020074912_Hyphopichia_burtonii
MREVISVNVGQAGCQIGNACWELYSQEHGIRPDGYLQDGLERPKGGDEGFSTFFSETGSGKYVPRALYVDLEPNVIDEVRTGAYRHLFHPEQLIAGKEDAANNYARGHYTVGREILDDILDRVRRMTDQCDGLQGFLFTHSLGGGTGSGLGSLLLEQLSIDYGKKSKLEFAVYPAPQVSTSVVEPYNTVLTTHTTLEHADCTFMVDNEAIYDMCRRNLDISRPSFGALNSLIAQVVSSVTASLRFDGSLNVDLNEFQTNLVPYPRIHFPLVSYAPVFSKARSTHESNNVSEITASCFEPGNQLVKCDPRIGKYMATCLLYRGDVVTRDVQNSVAQIKAKKTVQLVDWCPTGFKIGICFQPPTSIPGSELASAKRAVCMLSNTTAIAEAWKRIDKKFDLMYSKRAFVHWYVGEGMEEGEFTEAREDLAALERDYEEVGTDSFPEEEEEY
>XP_015468838_Debaryomyces_fabryi
MREVISINVGQAGCQIGNACWELYSKEHGIRPDGYLEDSLDNRPKGGEEGFSTFFSETGSGKYVPRALYVDLEPNVIDEVRTGAYKDLFHPEQLIAGKEDAANNYARGHYTVGREMLDDILDRVRRMSDQCDGLQGFLFTHSLGGGTGSGLGSLLLEQLSIDYGKKSKLEFAVYPAPQVSTSVVEPYNTVLTTHTTLEHADCTFMVDNEAIYDMCRRNLDIARPNFDSLNSLIAQVVSSVTASLRFDGSLNVDLNEFQTNLVPYPRIHFPLVSYAPVFSKNRANHESNSVSEITASCFEPGNQMVKCDPRTGKYMATCLLYRGDVVTRDVQNSVAQIKAKKTVQMVDWCPTGFKIGICYQPPTAIPGSELASAKRAVCMLSNTTAIAEAWRRIDRKFDLMYSKRAFVHWYVGEGMEEGEFTEAREDLAALERDYIEVGTDSYPEEEEEY
>XP_456473_Debaryomyces_hansenii
MREVISINVGQAGCQIGNACWELYSKEHGIRPDGYLEDSSDSRPKGGEEGFSTFFSETGSGKYVPRALYVDLEPNVIDEVRTGAYKDLFHPEQLIAGKEDAANNYARGHYTVGREMLDDILDRVRRMSDQCDGLQGFLFTHSLGGGTGSGLGSLLLEQLSIDYGKKSKLEFAVYPAPQVSTSVVEPYNTVLTTHTTLEHADCTFMVDNEAIYDMCRRNLDIARPNFDSLNSLIAQVVSSVTASLRFDGSLNVDLNEFQTNLVPYPRIHFPLVSYAPVFSKNRANHESNSVSEITSSCFEPGNQMVKCDPRTGKYMATCLLYRGDVVTRDVQNSVAQIKAKTTVQMVDWCPTGFKIGICYQPPTAIPGSELASAKRAVCMLSNTTAIAEAWRRIDRKFDLMYSKRAFVHWYVGEGMEEGEFTEAREDLAALERDYIEVGTDSYPEEEEEY
>XP_006684517_Yamadazyma_tenuis
MREVISVNVGQAGCQIGNACWELYSQEHGIRPDGYLQEGLDKPKGGEEGFSTFFSETGSGKYVPRALYVDLEPNVIDEVRNGIYSDLFHPEQLIAGKEDAANNYARGHYTIGRDIIDDVMDRIRRMADQCDGLQGFLFTHSLGGGTGSGFGSLLLEQLSLDFGKKSKLEFAVYPAPQVSTSVVEPYNTVLTTHTTLEHADCTFMVDNEAIYDMCRRNLDISRPSFSSLNNLIAQVVSSVTASLRFDGSLNVDLNEFQTNLVPYPRIHFPLVSYAPVFSKNRANHESNTVAEITASCFEPGNQMVKCDPRLGKYMANCLLYRGDVVTRDVQNAVSLAKSKKSVQLVDWCPTGFKIGICYEPPTAIVGSELASANRAVCMLSNTTAIAEAWNRIDKKFDLMYSKRAFVHWYVGEGMEEGEFSEAREDLAALERDYVEVGTDSMQVEEEEY
>XP_001483516_Meyerozyma_guilliermondii
MYKDLFHPEQLIAGKEDAANNYARGHYTVGREILDDVLDRIRRMADQCDGLQGFLFTHSLGGGTGSGLGSLLLEQLSIDYGKKSKLEFAVYPAPQTSTSVVEPYNTVLTTHTTLEHADCTFMVDNEAIYDMARRKLDIPRPGFDSLNSLIAQVVSSVTASLRFEGSLNVDLNEFQTNLVPYPRIHFPLVSYAPVFSKNRANHEANSVQEMTASCFEPGNQMVKCDPRAGKYMASCLLYRGDVVNRDVQNAVAQVKARKAVQMVDWCPTGFKIGICYQPPTAITGSELAAAKRAVCMLSNTTAISEAWKRIDKKFDLMYNKRAFVHWYVGEGMEEGEFTEAREDLAALERDYIEVGTDSYPEEEEEY
>XP_018710486_Metschnikowia_bicuspidata
MREVISINVGQAGCQIGNACWELYSQEHGIRKDGYLQEGLDRPKGGEEGFSTFFSETGSGKYVPRALYVDLEPNVIDEVRTGAYKDLFHPEQLIAGKEDAANNYARGHYTVGRELLDDILDRVRRMSDQCDGLQGFLFTHSLGGGTGSGLGSLLLEQLSIDYGKKSKLEFAVYPAPQLSTSVVEPYNTVLTTHTTLEHADCTFMVDNEAIYDMCRRNLDVSRPSFGSLNSLIAQVVSSVTASLRFDGSLNVDLNEFQTNLVPYPRIHFPLVSYAPVFSKTRASHEANSVSEITASCFEPGNQLVKCDPRVGKYMATCLLYRGDVVTRDVQNSVAQIKAKKTVQLVDWCPTGFKIGICYQPPTAIEGSELASAKRAVCMLSNTTAIAEAWKRIDKKFDLMYSKRAFVHWYVGEGMEEGEFTEAREDLAALERDYEEVGTDSFPEEEEEY
>XP_002617291_Clavispora_lusitaniae
MADQCDGLQGFLFTHSLGGGTGSGLGSLLLEQLSIDYGKKSKLEFAVYPAPQVSTSVVEPYNTVLTTHTTLEHADCTFMVDNEAIYDMCRRNLGIARPNFDSLNSLIAQVVSSVTASLRFDGSLNVDLNEFQTNLVPYPRIHFPLVSYAPVFSKVRANHESNSVSEITASCFEPGNQLVKCDPRLGKYMATCLLYRGDVVTRDVQDSVAQIKAKKTVQLVDWCPTGFKIGICYQPPTAIQGSELASAKRAVCMLSNTTAIAEAWKRIDKKFDLMYSKRAFVHWYVGEGMEEGEFTEAREDLAALERDYEEVGTDSFPEEEEEY
>XP_025344776_Candida_haemuloni
MREVISINGILVGQAGCQIGNACWELYSQEHGIRPDGYLQEGLDRPKGGEEGFSTFFSETGSGKYVPRALYVDLEPNVIDEVRTGAYKDLFHPEQLIAGKEDAANNYARGHYTVGREILDDVLDRVRRMSDQCEGLQGFLFTHSLGGGTGSGLGSLLLEQLSIDYGKKSKLEFAVYPAPQVSTSVVEPYNTVLTTHTTLEHADCTFMVDNEAIYDMCRRNLGISRPNFNSLNSLIAQVVSSVTASLRFDGSLNVDLNEFQTNLVPYPRIHFPLVSYAPVFSKTRANHESNSVSEITASCFEPGNQLVKCDPRVGKYMATCLLYRGDVVTRDVQNSVAQIKAKKTVQLVDWCPTGFKIGICYQPPTAIEGSELASAKRAVCMLSNTTAIAEAWKRIDKKFDLMYSKRAFVHWYVGEGMEEGEFTEAREDLAALERDYEEVGTDSFPEEEEEY
>XP_024712793_Candida_pseudohaemulonis
MREVISINVGQAGCQIGNACWELYSQEHGIRPDGYLQEGLDRPKGGEEGFSTFFSETGSGKYVPRALYVDLEPNVIDEVRTGAYKDLFHPEQLIAGKEDAANNYARGHYTVGREILDDVLDRVRRMSDQCEGLQGFLFTHSLGGGTGSGLGSLLLEQLSIDYGKKSKLEFAVYPAPQVSTSVVEPYNTVLTTHTTLEHADCTFMVDNEAIYDMCRRNLGISRPNFNSLNSLIAQVVSSVTASLRFDGSLNVDLNEFQTNLVPYPRIHFPLVSYAPVFSKTRANHESNNVSEITASCFEPGNQLVKCDPRVGKYMATCLLYRGDVVTRDVQNSVAQIKAKKTVQLVDWCPTGFKIGICYQPPTAIEGSDLASAKRAVCMLSNTTAIAEAWKRIDKKFDLMYSKRAFVHWYVGEGMEEGEFTEAREDLAALERDYEEVGTDSFPEEEEEY
>XP_025337940_Candida_duobushaemulonis
MREVISINVGQAGCQIGNACWELYSQEHGIRPDGYLQEGLDRPKGGEEGFSTFFSETGSGKYVPRALYVDLEPNVIDEVRTGAYKDLFHPEQLIAGKEDAANNYARGHYTVGREILDDVLDRVRRMSDQCEGLQGFLFTHSLGGGTGSGLGSLLLEQLSIDYGKKSKLEFAVYPAPQVSTSVVEPYNTVLTTHTTLEHADCTFMVDNEAIYDMCRRNLGISRPNFNSLNSLIAQVVSSVTASLRFDGSLNVDLNEFQTNLVPYPRIHFPLVSYAPVFSKTRANHESNSVSEITASCFEPGNQLVKCDPRVGKYMATCLLYRGDVVTRDVQNSVAQIKAKKTVQLVDWCPTGFKIGICYQPPTAIEGSDLASAKRAVCMLSNTTAIAEAWKRIDKKFDLMYSKRAFVHWYVGEGMEEGEFTEAREDLAALERDYEEVGTDSFPEEEEEY
>XP_028889000_Candida_auris
MREVISINVGQAGCQIGNACWELYSQEHGIRPDGYLQEGLDRPKGGEEGFSTFFSETGSGKYVPRALYVDLEPNVIDEVRTGAYKDLFHPEQLIAGKEDAANNYARGHYTVGREILDDVLDRIRRMSDQCEGLQGFLFTHSLGGGTGSGLGSLLLEQLSIDYGKKSKLEFAVYPAPQVSTSVVEPYNTVLTTHTTLEHADCTFMVDNEAIYDMCRKNLGISRPNFNSLNSLIAQVVSSVTASLRFDGSLNVDLNEFQTNLVPYPRIHFPLVSYAPVFSKTRANHESNSVSEITASCFEPGNQLVKCDPRVGKYMATCLLYRGDVVTRDVQNSVAQIKAKKTVQLVDWCPTGFKIGICYQPPTAIEGSELASAKRAVCMLSNTTAIAEAWKRIDKKFDLMYSKRAFVHWYVGEGMEEGEFTEAREDLAALERDYEEVGTDSFPEEEEEY
>NP_013625_Saccharomyces_cerevisiae
MREVISINVGQAGCQIGNACWELYSLEHGIKPDGHLEDGLSKPKGGEEGFSTFFHETGYGKFVPRAIYVDLEPNVIDEVRNGPYKDLFHPEQLISGKEDAANNYARGHYTVGREILGDVLDRIRKLADQCDGLQGFLFTHSLGGGTGSGLGSLLLEELSAEYGKKSKLEFAVYPAPQVSTSVVEPYNTVLTTHTTLEHADCTFMVDNEAIYDMCKRNLDIPRPSFANLNNLIAQVVSSVTASLRFDGSLNVDLNEFQTNLVPYPRIHFPLVSYSPVLSKSKAFHESNSVSEITNACFEPGNQMVKCDPRDGKYMATCLLYRGDVVTRDVQRAVEQVKNKKTVQLVDWCPTGFKIGICYEPPTATPNSQLATVDRAVCMLSNTTSIAEAWKRIDRKFDLMYAKRAFVHWYVGEGMEEGEFTEAREDLAALERDYIEVGADSYAEEEEF
>XP_018219950_Saccharomyces_eubayanus
MADQCDGLQGFLFTHSLGGGTGSGLGSLLLENLSYEYGKKSKLEFAVYPAPQLSTSVVEPYNTVLTTHTTLEHADCTFMVDNEAIYDICKRNLGISRPSFDNLNGLIAQVVSSVTASLRFDGSLNVDLNEFQTNLVPYPRIHFPLVSYAPILSNKRATHESNSVSEITNACFEPGNQMVKCDPTKGKYMANCLLYRGDVVTRDVQRAVEQVKNKKTVQMVDWCPTGFKIGICYEPPTVIPSSELASVDRAVCMLSNTTAIAEAWKRIDRKFDLMYAKRAFVHWYVGEGMEEGEFTEAREDLAALERDYIEVGADSYAEEF
>XP_033768197_Saccharomyces_paradoxus
MKKLTIDPITWGVILCLLQRRIAGIFVIFFSYTVGQAGCQIGNACWELYSLEHGIKADGHLEDGLSKPKGGEEGFSTFFHETGYGKFVPRAIYVDLEPNVIDEVRTGRFKDLFHPEQLINGKEDAANNYARGHYTVGREIVDEVEERIRKMADQCDGLQGFLFTHSLGGGTGSGLGSLLLENLSYEYGKKSKLEFAVYPAPQLSTSVVEPYNTVLTTHTTLEHADCTFMVDNEAIYDICTRNLGISRPSFSNLNGLIAQVVSSVTASLRFDGSLNVDLNEFQTNLVPYPRIHFPLVSYAPILSKKRATHESNSVSEITNACFEPGNQMVKCDPTKGKYMANCLLYRGDVVTRDVQRAVEQVKNKKTVQMVDWCPTGFKIGICYEPPSVIPSSELANVDRAVCMLSNTTAIADAWKRIDQKFDLMYAKRAFVHWYVGEGMEEGEFTEAREDLAALERDYIEVGADSYAEEF
>XP_003675385_Naumovozyma_castellii
MREVISINVGQAGCQIGNACWELYSLEHGIRPDGYLQEGLTRPKGGEEGFSTFFYETGAGKYVPRAVYVDLEPNVIDEVRTGAYKDFFHPEQLISGKEDAANNYARGHYTVGRELLDDIMDRIRKISDQCDGLQGFLFSHSLGGGTGSGLGSLLLEQLSADYGKKSKLEFAVYPAPQVATSVVEPYNTVLTTHTTLEHADCTFMVDNEAIYDMCKKNLGIARPSFSNLNNLIAQVVSSVTASLRFDGSLNVDLNEFQTNLVPYPRIHFPLVSYAPILSKSKASHESNSVSEITNACFEPGNQMVKCDPTTGKYMATCLLYRGDVVTRDVQAAVTQVKNKKTVQMVDWCPTGFKIGICYEPPTATPESQLASVDRAVCMLSNTTAIAEAWKRIDKKFDLMYAKRAFVHWYVGEGMEEGEFTEAREDLAALERDYIEVGADSYADEEF
>XP_003672459_Naumovozyma_dairenensis
MREVISINVGQAGCQIGNACWELYSLEHGIRPDGYLQEGLTRPKGGEEGFSTFFYETGAGKYVPRAIYVDLEPNVIDEVRTGKYKDLFHPEQLISGKEDAANNYARGHYTVGREILDDVLDRIRKMADQSDGLQGFLFTHSLGGGTGSGLGSLLLEQLSADYGKKSKLEFAVYPAPQVSTSVVEPYNTVLTTHTTLEHADCTFMVDNEAIYDMCKKNLGIARPSFSNLNNLIAQAVSSVTASLRFDGSLNVDLNEFQTNLVPYPRIHFPLISYAPILSKDKAYHESNSVAEITNACFEPGNQMVKCDPTTGKYMATCLLYRGDVVTRDVQAAVAQVKNKKTVQMVDWCPTGFKIGICYEPPTATPDSQAAAVDRAVCMLSNTTAIAEAWNRIDKKFDLMYAKRAFVHWYVGEGMEEGEFTEAREDLAALERDYIEVGADSYADEEF
>XP_003959948_Kazachstania_africana
MREVISINVGQAGCQIGNACWELYSLEHGIQPDGYLQEGLTKPKGGEEGFSTFFYETGAGKYVPRAIYVDLEPNVIDEVRNGAYKDFFHPEQLINGKEDAANNYARGHYTVGRELLDDILDRVRRMTDQCDGLQGFLFTHSLGGGTGSGLGSLLLEQLSADYGKKSKLEFAVYPAPQVSTSVVEPYNTVLTTHTTLEHADCTFMVDNEAIYDICKKNLGITRPSFSNLNNLIAQVVSSVTASLRFDGSLNVDLNEFQTNLVPYPRIHFPLVSYAPILSKSKAHHEANSVTEITNACFEPGNQMVKCDPSAGKYMANCLLYRGDVVTRDVQTAVTQVKNKKTVQMVDWCPTGFKIGICYEPPTVIPDSQLASVQRAVCMLSNTTAIADAWKRIDAKFDLMYAKRAFVHWYVGEGMEEGEFTEAREDLAALERDYIEVGADSYADEEF
>XP_022465656_Kazachstania_naganishii
MREVISVNVGQAGCQIGNACWELYSLEHGIRPDGYLQDGLDRPKGGEEGFSTFFYETGSGKYVPRAIYVDLEPNVIDEVRNGAYKDFFHPEQLISGKEDAANNYARGHYTVGSQILDEVSDRIRRMADQCDGLQGFLFTHSLGGGTGSGFGSLLLEELSENYGKKSKLEFAVYPAPQVSTSVVEPYNTVLSTHSTLENSDCTFMLDNEAIYDMCTKRLGIARPSFAHLNNLIAQVVSSVTASLRFDGSLNVDLNEFQTNLVPYPRIHFPLVSYAPFVSKNRANHESNTVSEITNACFEPGNQMVKCNPANGKYMASCLLYRGDIVTKDVQSAVSQVKNKKVVQMVDWCPTGFKIGICYEPPTATPDSQLADVQRAVCMLANTTSIADAWKRIDEKFDLMYAKRAFVHWYVGEGMEEGEFTEAREDLAALERDYIEVGRDSFVDDEEF
>XP_445079_Candida_glabrata
MREVISINVGQAGCQIGNACWELYSLEHGIRPDGYLEEGLTKPKGGEEGFSTFFHETGAGKYVPRAIYVDLEPNVIDEVRTGPYKDLFHPEQLINGKEDAANNYARGHYTVGRDLLDDILERIGKIADQCDGLQGFLFTHSLGGGTGSGLGSLLLEQLSIEYGKKSKLEFAVYPAPQLSTSVVEPYNTVLTTHTTLEHADCTFMVDNEAIYDMCKKNLGITRPSFSNLNNLVAQVVSSVTASLRFDGSLNVDLNEFQTNLVPYPRIHFPLVSYAPILSKSKAYHESNSVPEITNACFEPGNQMVKCDPRTGKYMATCLLYRGDVVTRDVQQTVAQLKNKKTIQMVDWCPTGFKIGICYEPPTATPNSQLSAVKRAVCMLSNTTAIADAWKRIDRKFDLMYSKRAFVHWYVGEGMEEGEFTEAREDLAALERDYIEVGADSYGDEEF
>XP_004178656_Tetrapisispora_blattae
MREVISINVGQAGCQIGNACWELYSLEHGIRPDGYLQEGLTRPKGGEEGFSTFFQETGNGKYVPRTVYVDLEPNVIDEVRTGKYKDLFHPEQLISGKEDAANNYARGHYTVGRELLDDILDRIRKIADQCDGLQGFIFTHSLGGGTGSGLGSLLLEQLSMDYTKKAKLEFAVYPAPQVSTSVVEPYNTVLTTHTTLEHADCTFMVDNEAIYDMCKKNLDISRPSFSNLNNLIAQVVSSVTASLRFDGSLNVDLNEFQTNLVPYPRIHFPLVSYAPILSKNKAFHETNSVSEITNACFEPSNQMVKCDPKTGKYMANCLLYRGDVVTRDVQNAVSQVKNKKTVQMVDWCPTGFKIGICFEPPHATPDSQLAKVDRAVCMLSNTTAIADAWKRIDRKFDLMYSKRAFVHWYVGEGMEEGEFTEAREDLSNLERDYLEVGADSYQDEEF
>XP_003686959_Tetrapisispora_phaffii
MREVISINVGQAGCQIGNACWELYSLEHGIRPDGYLQDGLTKPKGGEEGFSTFFYETGSGKFVPRAVYVDLEPNVIDEVRTGIYKDLFHPEQLISGKEDAANNYARGHYTVGRELLDDILDRIRKISDQCDGLQGFLFTHSLGGGTGSGLGSLLLEQLSLDYGKKSKLEFAVYPAPQTSTSVVEPYNTVLTTHTTLEHADCTFMVDNEAIYDMCKKNLDIPRPSFSNLNNLIAQVVSSVTASLRFDGSLNVDLNEFQTNLVPYPRIHFPLVSYAPILSKNKASHESNTVAEITNACFEPSNQMVKCDPKSGKYMANCLLYRGDVVTRDVQSAVAQIKNKKTVQMVDWCPTGFKIGICYEPPTSTPNSQLADVNRAVCMLSNTTAIAEAWKRIDRKFDLMYAKRAFVHWYVGEGMEEGEFTEAREDLAALERDYIEVGADSYADEEF
>XP_001645636_Vanderwaltozyma_polyspora
MREVISINVGQAGCQIGNACWELYSLEHGIRPDGYLEEGLTKPKGGEEGFSTFFYETGTGKYVPRAVYVDLEPNVIDEVRTGAYKDLFHPEQLISGKEDAANNYARGHYTVGRELLDDILDRIRKISDQCDGLQGFLFTHSLGGGTGSGLGSLLLEQLSIDYGKKSKLEFAVYPAPQVSTSVVEPYNTVLTTHTTLEHADCTFMVDNEAIYDMCKKNLDIARPSFSNLNNLIAQVVSSVTASLRFDGSLNVDLNEFQTNLVPYPRIHFPLVSYAPILSKNKSSHESNSVAEITNACFEPTNQMVKCDPRTGKYMANCLLYRGDVVTRDVQTAVAQVKNKKTVQMVDWCPTGFKIGICYEPPTATPSSQLTQVNRAVCMLSNTTAIADAWKRIDKKFDLMYAKRAFVHWYVGEGMEEGEFTEAREDLAALERDYIEVGTDSYGDEEF
>XP_003679368_Torulaspora_delbrueckii
MREVISINVGQAGCQIGNACWELYSLEHGIRPDGYLQEGLTKPKGGEEGFSTFFYETGSGKYVPRAVYVDLEPNVIDEVRTGPYKDLFHPEQLINGKEDAANNYARGHYTVGRELLDEILDRIRKISDQCDGLQGFLFTHSLGGGTGSGLGSLLLEQLSIDYGKKSKLEFAVYPAPQVSTSVVEPYNTVLTTHTTLEHADCTFMVDNEAIYDMCKKSLDISRPSFANLNNLIAQVVSSVTASLRFDGSLNVDLNEFQTNLVPYPRIHFPLVSYAPILSKNKAYHEANSVSEITNACFEPGNQMVKCDPRTGKYMATCLLYRGDVVTRDVQTAVSQVKNKKTVQMVDWCPTGFKIGICYEPPTAIPNSQLTSVKRAVCMLSNTTAIADAWKRIDRKFDLMYAKRAFVHWYVGEGMEEGEFTEAREDLAALERDYIEVGADSYADEEF
>XP_037143953_Zygotorulaspora_mrakii
MREVISINVGQAGCQIGNACWELYSLEHGIKPDGYLQEGLSRPKGGEDGFSTFFYETGAGKYVPRAVYVDLEPNVIDEVRTGPYKDLFHPEQLINGKEDAANNYARGHYTVGRELLDDILDRIRKISDQCDGLQGFLFTHSLGGGTGSGLGSLLLEQLSIDYGKKSKLEFAVYPAPQVSTSVVEPYNTVLTTHTTLEHADCTFMVDNEAIYDMCKRNLDISRPSFANLNNLIAQVVSSVTASLRFDGSLNVDLNEFQTNLVPYPRIHFPLVSYAPILSKNKANHEANSVSEITNACFEPGNQMVKCDPRTGKYMATCLLYRGDVVTRDVQNAVSQVKNKKTVQIVDWCPTGFKIGICDEPPTATPNSQLTSVKRAVCMLSNTTAIADAWKRIDRKFDLMYAKRAFVHWYVGEGMEEGEFTEAREDLAALERDYIEVGADSYADEEY
>XP_002494413_Zygosaccharomyces_rouxii
MREVISINVGQAGCQIGNSCWELYSLEHGIRPDGYLQEGLSKPKGGEEGFSTFFYETGSGKYVPRAVYVDLEPNVIDEVRTGPYKDLFHPEQLINGKEDAANNYARGHYTVGRELLDDILDRIRKISDQCDGLQGFLFTHSLGGGTGSGLGSLLLEQLSIDYGKKSKLEFAVYPAPQVSTSVVEPYNTVLTTHTTLEHADCTFMVDNEAIYDMCKKNLDIGRPSFANLNNLIAQVVSSVTASLRFDGSLNVDLNEFQTNLVPYPRIHFPLVSYAPILSKSKAYHEANSVSEITNACFEPGNQMVKCDPRTGKYMATCLLYRGDVVTRDVQNAVSQVKNKKTVQMVDWCPTGFKIGICYEPPTATPASQLSSVKRAVCMLSNTTAIADAWKRIDRKFDLMYSKRAFVHWYVGEGMEEGEFTEAREDLAALERDYIEVGADSYADEEF
>XP_003644435_Eremothecium_cymbalariae
MREVISVNVGQAGCQIGNACWELYSLEHGIRPDGYLQDGLTKPKGGEEGFSTFFNETGSGKFVPRAVYVDLEPNVIDEVRTGAYRELFHPEQLISGKEDAANNYARGHYTVGRELLDEILDRIRKISDQCDGLQGFLFTHSLGGGTGSGLGSLLLEQLSIDYGKKSKLEFAVYPAPQVSTSVVEPYNTVLTTHTTLEHADCTFMVDNEAIYEMCKKNLAISRPSLPNLNNLIAQVVSSVTASLRFDGSLNVDLNEFQTNLVPYPRIHFPLVSYAPILSKDKAHHESNSVSEITNSCFEPGNQMVKCDPRVGKYMATCLLYRGNVVNKEVQTAVGQIKNKKTVQLVDWCPTGFKIGICYEPPTATPASQLSSVSRAVCMLSNTTAIADAWKRIDRKFDLMYAKRAFVHWYVGEGMEEGEFTEAREDLAALERDYIEVGADSYADEEEF
>NP_985988_Eremothecium_gossypii
MREVISVNAVGQAGCQIGNACWELYSLEHGIRPDGYLQEGLTKPKGGEEGFSTFFNETGSGKFVPRAVYVDLEPNVIDEVRTGAYRELFHPEQLISGKEDAANNYARGHYTVGRELLDDILDRIRKISDQCDGLQGFLFTHSLGGGTGSGLGSLLLEQLSIDYGKKSKLEFAVYPAPQVSTSVVEPYNTVLTTHTTLEHADCTFMVDNEAIYEMCKKNLDISRPSFANLNNLIAQVVSSVTASLRFDGSLNVDLNEFQTNLVPYPRIHFPLVSYAPILSKSKAHHESNSVGEITNACFEPGNQMVKCDPRVGKYMATCLLYRGDVVTRDVQTAVAQVKNKKTVQLVDWCPTGFKIGICYEPPTATPNSQLSSVSRAVCMLSNTTAIADAWKRIDRKFDLMYAKRAFVHWYVGEGMEEGEFTEAREDLAALERDYIEVGADSYADEEEF
>XP_452955_Kluyveromyces_lactis
MREVISVNVGQAGCQIGNACWELYSLEHGIAPDGYLQEGLKKPTGGEEGFSTFFNETGSGKFVPRAVYVDLEPNVIDEVRTGAYRDFFHPEQLISGKEDAANNYARGHYTVGRELLDDILDRVRKISDQCDGLQGFLFTHSLGGGTGSGLGSLLLEHLSLDYGKKSKLEFAVYPAPQVSTSVVEPYNTVLTTHTTLEHADCTFMVDNEAIYEMCKKNLDIQRPSFSNLNNLIAQVVSSVTASLRFDGSLNVDLNEFQTNLVPYPRIHFPLVSYAPILSKSKAHHESNSVAEITNACFEPGNQMVKCDPRTGKYMATCLLYRGDVVTRDVQNAVAQIKTKKTVQLVDWCPTGFKIGICYQAPTATPNSQLSSVNRAVCMLSNTTAIADAWKRIDKKFDLMYAKRAFVHWYVGEGMEEGEFTEAREDLAALERDYYEVGADSYADEEF
>XP_022677871_Kluyveromyces_marxianus
MREVISVNVGQAGCQIGNACWELYSLEHGIAPDGYLQDGLKKPTGGEEGFSTFFNETGSGKFVPRAVYVDLEPNVIDEVRTGAYRDFFHPEQLISGKEDAANNYARGHYTVGRELLDEILDRVRKISDQCDGLQGFLFTHSLGGGTGSGLGSLLLEHLSLDYGKKSKLEFAVYPAPQVSTSVVEPYNTVLTTHTTLEHADYIQRPSFSNLNNLIAQVVSSVTASLRFDGSLNVDLNEFQTNLVPYPRIHFPLVSYAPIHSKSKAHHESNSVSEITNACFEPGNQMVKDVQNAVAQIKTKKTVQLVDWCPTGFKIGICYQAPTATPNSQLSAVNRAVCMLSNTTAIADAWKRIDKKFDLMYAKRAFVHWYVGEGMEEGEFTEAREDLAALERDYYEVGADSYADEEF
>XP_022630746_Lachancea_lanzarotensis
MREVISINVGQAGCQIGNACWELYSLEHGIRPDGYLEEGLTKPRGGEEGFSTFFNETGSGKFVPRALYVDLEPNVIDEVRTGPYKELFHPEQLISGKEDAANNYARGHYTVGRELLDDILDRVRKISDQCDGLQGFLFTHSLGGGTGSGLGSLLLEQLSIDYGKKSKLEFAVYPAPQVSTSVVEPYNTVLTTHTTLEHADCTFMVDNEAIYEMCKKNLDISRPSLSNLNNLIAQVVSSVTASLRFDGSLNVDLNEFQTNLVPYPRIHFPLVSYAPILSKSKAHHESNAVSEITNACFEPGNQMVKCDPRSGKYMATCLLYRGDVVTRDVQNAVAQVKNKRTVQLVDWCPTGFKIGICYEPPTATPQSQLSSVNRAVCMLSNTTAIADAWKRIDRKFDLMYSKRAFVHWYVGEGMEEGEFTEAREDLAALERDYIEVGADSYADEEEF
>XP_002554502_Lachancea_thermotolerans
MREVISVNVGQAGCQIGNACWELYSLEHGIRPDGYLEEGLSKPRGGEEGFSTFFNETGSGKFVPRAVYVDLEPNVIDEVRTGPYKDLFHPEQLISGKEDAANNYARGHYTVGRELLDDILDRIRKISDQCDGLQGFLFTHSLGGGTGSGLGSLLLEQLSIDYGKKSKLEFAVYPAPQVSTSVVEPYNTVLTTHTTLEHADCTFMVDNEAIYDMCKKNLDISRPSFSNLNNLIAQVVSSVTASLRFDGSLNVDLNEFQTNLVPYPRIHFPLVSYAPIQSKSKAHHESNAVSEITNACFEPGNQMVKCDPRTGKYMATCLLYRGDVVTRDVQNAVAQVKNKRTVQLVDWCPTGFKIGICYEPPTATPQSQLSSVNRAVCMLSNTTAIADAWKRIDRKFDLMYAKRAFVHWYVGEGMEEGEFTEAREDLAALERDYIEVGADSYADEEEF
>XP_020057460_Aspergillus_aculeatus
MREVISLNVGQAGCQIANSCWELYCLEHGIQADGYLTEERKQAEPDHGFSTFFSETGQGKYVPRTIYADLEPNVVDEVRTGTYRSLFHPENMITGKEDASNNYARGHYTVGKEMIDQVLDKVRRVADNCAGLQGFLVFHSFGGGTGSGFGALLMERLSVDYGKKSKLEFCVYPAPQNATSVVEPYNSILTTHTTLEHSDCSFMVDNEAIYDICRRNLGIERPSYENLNRLIAQVVSSITASLRFDGSLNVDLNEFQTNLVPYPRIHFPLVAYAPVISVDKASHESNSVNEITMSCFEPNNQMVKCDPRNGKYMATCLLYRGDVVPKETHAAVATLKTKRTIQFVDWCPTGFKIGICYQPPQQVPNGDLAPLKRAVCMLSNTTAISEAWSALDHKFDLMYSKRAFVHWYVGEGMEEGEFSEAREDLAALERDYEEVASDSLEEEVEAEY
>XP_001269877_Aspergillus_clavatus
MREVISLNVGQAGCQIANSCWELYCLEHGIQPDGYLTEERKKADPDHGFSTFFSETGQGKYVPRTIYCDLEPNVVDEVRTGTYRSLFHPENMITGKEDASNNYARGHYTVGKEMIDQVLDKVRRVADNCAGLQGFLVFHSFGGGTGSGFGALLMERLSVDYGKKSKLEFCVYPAPQNATSVVEPYNSILTTHTTLEHSDCSFMVDNEAIYDICRRNLGIERPSYENLNRLIAQVVSSITASLRFDGSLNVDLNEFQTNLVPYPRIHFPLVAYAPVVSAAKASHEANSVNEITTACFEPNNQMVKCDPRNGKYMATCLLYRGDVVPKESHAAVATLKTKRTIQFVDWCPTGFKIGICYQPPQQVPNGDLAKLDRAVCMLSNTTAIAEAWSALDHKFDLMYSKRAFVHWYVGEGMEEGEFSEAREDLAALERDYEEVASDSLEEEVEAEY
>XP_001265393_Aspergillus_fischeri
MREVISLNVGQAGCQIANSCWELYCLEHGIQPDGYLTEERKKADPDHGFSTFFSETGQGKYVPRTIYCDLEPNVVDEVRTGTYRSLFHPENMITGKEDASNNYARGHYTVGKEMIDQVLDKVRRVADNCAGLQGFLVFHSFGGGTGSGFGALLMERLSVDYGKKSKLEFCVYPAPQNATSVVEPYNSILTTHTTLEHSDCSFMVDNEAIYDICRRNLGIERPSYENLNRLIAQVVSSITASLRFDGSLNVDLNEFQTNLVPYPRIHFPLVAYAPVISAAKASHEANSVNEITSACFEPNNQMVKCDPRNGKYMATCLLYRGDVVPKETHAAVATLKTKRTIQFVDWCPTGFKIGICYQPPQQVPGGDLAKLDRAVCMLSNTTAIAEAWSALDHKFDLMYSKRAFVHWYVGEGMEEGEFSEAREDLAALERDYEEVAADSMDEEVEAEY
>XP_041141057_Aspergillus_flavus
MREVISLNVGQAGCQIANSCWELYCLEHGIQPDGYLTEERKKEDPDHGFSTFFSETGQGKYVPRTIYADLEPNVVDEVRTGTYRTLFHPENMITGKEDASNNYARGHYTVGKEMIDQVLDKVRRVADNCAGLQGFLVFHSFGGGTGSGFGALLMERLSVDYGKKSKLEFCVYPAPQNATSVVEPYNSILTTHTTLEHSDCSFMVDNEAIYDICRRNLGIERPSYENLNRLIAQVVSSITASLRFDGSLNVDLNEFQTNLVPYPRIHFPLVAYAPVISAAKASHEANSVNEITMSCFEPNNQMVKCDPRNGKYMATCLLYRGDVVPKETHAAVATLKTKRTIQFVDWCPTGFKIGICYQPPKQVPNGDLANLSRAVCMLSNTTAISEAWSALDHKFDLMYSKRAFVHWYVGEGMEEGEFSEAREDLAALERDYEEVASDSLEEEVEAEY
>XP_750005_Aspergillus_fumigatus
MREVISLNVGQAGCQIANSCWELYCLEHGIQPDGYLTEERKKADPDHGFSTFFSETGQGKYVPRTIYCDLEPNVVDEVRTGTYRSLFHPENMITGKEDASNNYARGHYTVGKEMIDQVLDKVRRVADNCAGLQGFLVFHSFGGGTGSGFGALLMERLSVDYGKKSKLEFCVYPAPQNATSVVEPYNSILTTHTTLEHSDCSFMVDNEAIYDICRRNLGIERPSYENLNRLIAQVVSSITASLRFDGSLNVDLNEFQTNLVPYPRIHFPLVAYAPVISAAKASHEANSVNEITSACFEPNNQMVKCDPRNGKYMATCLLYRGDVVPKETHAAVATLKTKRTIQFVDWCPTGFKIGICYQPPQQVPGGDLAKLDRAVCMLSNTTAIAEAWSALDHKFDLMYSKRAFVHWYVGEGMEEGEFSEAREDLAALERDYEEVAADSMDEEVEAEY
>XP_657920_Aspergillus_nidulans
MREVISLNVGQAGCQIANSCWELYCLEHGIQPDGYLTEERKKEDPDHGFSTFFSETGQGKYVPRTIYADLEPNVVDEVRTGTYRSLFHPENLITGKEDASNNYARGHYTVGKEMIDQVLDKVRRMADSCSGLQGFLVFHSFGGGTGSGFGALLMERLSVDYGKKSKLEFCVYPAPQNATSVVEPYNSILTTHTTLEHSDCSFMVDNEAIYDICRRNLGIERPSYENLNRLIAQVVSSITASLRFDGSLNVDLNEFQTNLVPYPRIHFPLVAYSPVISADKASHEANSVQDITMSCFEPNNQMVKCDPRNGKYMATCLLYRGDVVPKETHAAVATLKTKRTIQFVDWCPTGFKIGICYQPPQQVPNGDLAKVNRAVCMLSNTTAISEAWSALDHKFDLMYSKRAFVHWYVGEGMEEGEFSEAREDLAALERDYEEVASDSLEEEGEEVEY
>XP_001388988_Aspergillus_niger
MREVISLNVGQAGCQIANSCWELYCLEHGIQADGYLTEERKKDDPDHGFSTFFSETGQGKYVPRTIYCDLEPNVVDEVRTGTYRSLFHPENMITGKEDASNNYARGHYTVGKEMIDQVLDKVRRVADNCAGLQGFLVFHSFGGGTGSGFGALLMERLSVDYGKKSKLEFCVYPAPQNATSVVEPYNSILTTHTTLEHSDCSFMVDNEAIYDICRRNLGIERPSYENLNRLIAQVVSSITASLRFDGSLNVDLNEFQTNLVPYPRIHFPLVAYAPVISADKASHESNSVSEITMSCFEPNNQMVKCDPRNGKYMATCLLYRGDVVPKETHAAVATLKTKRTIQFVDWCPTGFKIGICYQPPQQVPNGDLANLKRAVCMLSNTTAISEAWSALDHKFDLMYSKRAFVHWYVGEGMEEGEFSEAREDLAALERDYEEVASDSLEEEVEAEY
>XP_015407825_Aspergillus_nomiae
MREVISLNVGQAGCQIANSCWELYCLEHGIQPDGYLTEERKKEDPDHGFSTFFSETGQGKYVPRTIYADLEPNVVDEVRTGTYRTLFHPENMITGKEDASNNYARGHYTVGKEMIDQVLDKVRRVADNCAGLQGFLVFHSFGGGTGSGFGALLMERLSVDYGKKSKLEFCVYPAPQNATSVVEPYNSILTTHTTLEHSDCSFMVDNEAIYDICRRNLGIERPSYENLNRLIAQVVSSITASLRFDGSLNVDLNEFQTNLVPYPRIHFPLVAYAPVISAAKASHEANSVNEITMSCFEPNNQMVKCDPRNGKYMATCLLYRGDVVPKETHAAVATLKTKRTIQFVDWCPTGFKIGICYQPPKQVPNGDLANLSRAVCMLSNTTAISEAWSALDHKFDLMYSKRAFVHWYVGEGMEEGEFSEAREDLAALERDYEEVASDSLEEEVEAEY
>XP_001817854_Aspergillus_oryzae 
MREVISLNVGQAGCQIANSCWELYCLEHGIQPDGYLTEERKKEDPDHGFSTFFSETGQGKYVPRTIYADLEPNVVDEVRTGTYRTLFHPENMITGKEDASNNYARGHYTVGKEMIDQVLDKVRRVADNCAGLQGFLVFHSFGGGTGSGFGALLMERLSVDYGKKSKLEFCVYPAPQNATSVVEPYNSILTTHTTLEHSDCSFMVDNEAIYDICRRNLGIERPSYENLNRLIAQVVSSITASLRFDGSLNVDLNEFQTNLVPYPRIHFPLVAYAPVISAAKASHEANSVNEITMSCFEPNNQMVKCDPRNGKYMATCLLYRGDVVPKETHAAVATLKTKRTIQFVDWCPTGFKIGICYQPPKQVPNGDLANLSRAVCMLSNTTAISEAWSALDHKFDLMYSKRAFVHWYVGEGMEEGEFSEAREDLAALERDYEEVASDSLEEEVEAEY
>XP_040637344_Aspergillus_ruber
MREVISLNVGQAGCQIANSCWELYCLEHGIQPDGYLTEERKQQDPDHGFSTFFSETGQGKYVPRTIYCDLEPNVVDEVRTGTYRSLFHPENMITGREDASNNYARGHYTVGKEMIDQVLDKVRRVADNCAGLQGFLVFHSFGGGTGSGFGALLMERLSVDYGKKSKLEFCVYPAPQNATSVVEPYNSILTTHTTLEHSDCSFMVDNEAIYDICRRNLGIERPSYENLNRLVAQVVSSITASLRFDGSLNVDLNEFQTNLVPYPRIHFPLVAYAPVVSAHKAAHESNSVNEITMSCFEPNNQMVKCDPRNGKYMATCLLYRGDVVPKETHGAVATLKTKRTIQFVDWCPTGFKIGICYQPPQQVPNGDLANLNRAVCMLSNTTAISEAWSALDHKFDLMYSKRAFVHWYVGEGMEEGEFSEAREDLAALERDYEEVASDSLEEEGELEPEY
>XP_040706036_Aspergillus_sydowii
MREVISLNVGQAGCQIANSCWELYCLEHGIQPDGYLTEERKQEDPDHGFSTFFSETGQGKYVPRSIYADLEPNVVDEVRTGTYRSLFHPENLITGKEDASNNYARGHYTVGKEMIDQVLDKVRRMADSCSGLQGFLVFHSFGGGTGSGFGALLMERLSVDYGKKSKLEFCVYPAPQNATSVVEPYNSILTTHTTLEHSDCSFMVDNEAIYDICRRNLGIERPSYENLNRLIAQVVSSITASLRFDGSLNVDLNEFQTNLVPYPRIHFPLVAYSPVISAEKASHEANSVQDITMSCFEPNNQMVKCDPRNGKYMATCLLYRGDVVPKDTHAAVATLKTKRTIQFVDWCPTGFKIGICYQPPQQVPNGDLAKVNRAVCMLSNTTAISEAWSALDHKFDLMYSKRAFVHWYVGEGMEEGEFSEAREDLAALERDYEEVASESLEDEVEEAEY
>XP_001214016_Aspergillus_terreus
MREVISLNVGQAGCQIANSCWELYCLEHGIQADGYLTEERKQSDPDHGFSTFFSETGQGKYVPRTIYCDLEPNVVDEVRTGTYRSLFHPENMITGKEDASNNYARGHYTVGKEMIDQVLDKVRRVADNCAGLQGFLVFHSFGGGTGSGFGALLMERLSVDYGKKSKLEFCVYPAPQNATSVVEPYNSILTTHTTLEHSDCSFMVDNEAIYDICRRNLGIERPSYENLNRLIAQVVSSITASLRFDGSLNVDLNEFQTNLVPYPRIHFPLVAYAPVISADKASHEANSVNEITMSCFEPNNQMVKCDPRNGKYMATCLLYRGDVVPKETHAAVATLKTKRTIQFVDWCPTGFKIGICYQPPQQVPNGDLANLNRAVCMLSNTTAISEAWSALDHKFDLMYSKRAFVHWYVGEGMEEGEFSEAREDLAALERDYEEVASDSMEEEEVEAEY
>XP_022482615_Penicillium_arizonense
MREIISLNVGQAGCQIANSCWELYCLEHGIQPDGFLTEERKKADPDHGFSTFFSETGQGKYVPRTIYADLEPNVVDEVRTGTYRSLFHPEQMITGKEDASNNYARGHYTVGKEMIDEVLDRVRRVADSCAGLQGFLVFHSFGGGTGSGFGALLMERLSVDYGKKSKLEFCVYPAPQNATAVVEPYNSILTTHTTLEHSDCSFMVDNEAIYDICRRNLGIERPSYENLNRLIAQVVSSITASLRFDGSLNVDLNEFQTNLVPYPRIHFPLVAYSPIISADKAAHEAHSVTEITSNCFEPHNQMVKCDPRNGKYMATCLLYRGDVVPKDAHAAVATLKTKRTIQFVDWCPTGFKLGICYQPPQQVPNGDLANLNRAVCMLSNTTAIAEAWSALDHKFDLMYSKRAFVHWYVGEGMEEGEFSEAREDLAALERDYEEVASDSLEGDEELEPEY
>XP_014533574_Penicillium_digitatum
MDALTCSFSTVGQAGCQIANSCWELYCLEHGIQPDGFLTEERKKADPDHGFSTFFSETGMKTPFFFPFNVPPALMCKIPNQSFLTFFLPHLTGQGKYVPRTIYADLEPNVVDEVRTGTYRSLFHPEQMITGKEDASNNYARGHYTVGKEMIDEVLDRVRRVADACAGLQGFLVFHSFGGGTGSGFGALLMERLSVDYGKKSKLEFCVYPAPQNATAVVEPYNSILTTHTTLEHSDCSFMVDNEAIYDICRRNLGIVRPSYENLNRLIAQVVSSITASLRFDGSLNVDLNEFQTNLVPYPRIHFPLVAYSPIISSDKAAHEAHSVTEITSNCFEPHNQMVKCDPRNGKYMATCLLYRGDVVPKEAHGAVATLKTKRTIQFVDWCPTGFKLGICYQPPQQVPNGDLANLSRAVCMLSNTTAIAEAWSALDHKFDLMYSKRAFVHWYVGEGMEEGEFSEAREDLAALERDYEEVASDSIEGDEELEPEY
>XP_016603028_Penicillium_expansum
MREIISLNVGQAGCQIANSCWELYCLEHGIQPDGFLTEERKKADPDHGFSTFFSETGQGKYVPRTIYADLEPNVVDEVRTGTYRSLFHPEQMITGKEDASNNYARGHYTVGKEMIDEVLDRVRRVADACAGLQGFLVFHSFGGGTGSGFGALLMERLSVDYGKKSKLEFCVYPAPQNATAVVEPYNSILTTHTTLEHSDCSFMVDNEAIYDICRRNLGIERPSYENLNRLIAQVVSSITASLRFDGSLNVDLNEFQTNLVPYPRIHFPLVAYSPIISSDKAAHEAHSVTEITSNCFEPHNQMVKCDPRNGKYMATCLLYRGDVVPKEAHGAVATLKTKRTIQFVDWCPTGFKLGICYQPPQQVPNGDLANLSRAVCMLSNTTAIAEAWSALDHKFDLMYSKRAFVHWYVGEGMEEGEFSEAREDLAALERDYEEVASDSIEGDEELEPEY
>XP_040652717_Penicillium_griseofulvum
MREIISLNVGQAGCQIANSCWELYCLEHGIQPDGFLTEERKKADPDHGFSTFFSETGQGKYVPRTIYADLEPNVVDEVRTGTYRSLFHPEQMITGKEDASNNYARGHYTVGKEMIDEVLDRVRRVADACAGLQGFLVFHSFGGGTGSGFGALLMERLSVDYGKKSKLEFCVYPAPQNATAVVEPYNSILTTHTTLEHSDCSFMVDNEAIYDICRRNLGIERPSYENLNRLIAQVVSSITASLRFDGSLNVDLNEFQTNLVPYPRIHFPLVAYSPIISSDKAAHEAHSVTEITSNCFEPNNQMVKCDPRNGKYMATCLLYRGDVVPKDAHGAVATLKTKRTIQFVDWCPTGFKLGICYQPPKQVPNGDLADLSRAVCMLSNTTAIAEAWSALDHKFDLMYSKRAFVHWYVGEGMEEGEFSEAREDLAALERDYEEVASDSIEGDEELEPEY
>XP_038929606_Penicillium_roqueforti
MSQGTNYITWHHEITTRRSVAATPHRGGANQIAGRDPTNGSTTNFPLYSTDASSSTTFLVNFVFLSIFSSIPPFFRPSQIISLNVGQAGCQIANSCWELYCLEHGIQPDGFLTEERKKADPDHGFSTFFSETGQGKYVPRTIYADLEPNVVDEVRTGTYRSLFHPEQMITGKEDASNNYARGHYTVGKEMIDEVLDRVRRVADACAGLQGFLVFHSFGGGTGSGFGALLMERLSVDYGKKSKLEFCVYPAPQNATAVVEPYNSILTTHTTLEHSDCSFMVDNEAIYDICRRNLGIERPSYENLNRLIAQVVSSITASLRFDGSLNVDLNEFQTNLVPYPRIHFPLVAYSPIISSDKAAHEAHSVTEITSNCFEPNNQMVKCDPRNGKYMATCLLYRGDVVPKDAHSAVATLKTKRTIQFVDWCPTGFKLGICYQPPMQVPNGDLANLSRAVCMLSNTTAIAEAWSALDHKFDLMYSKRAFVHWYVGEGMEEGEFSEAREDLAALERDYEEVASDSIEGDEELEPEY
>XP_002566061_Penicillium_rubens
MREIISLNVGQAGCQIANSCWELYCLEHGIQPDGYLTEERKKADPDHGFSTFFSETGQGKYVPRTIYADLEPNVVDEVRTGTYRSLFHPEQMITGKEDASNNYARGHYTVGKEMIDEVLDRVRRVADACAGLQGFLVFHSFGGGTGSGFGALLMERLSVDYGKKSKLEFCVYPAPQNATAVVEPYNSILTTHTTLEHSDCSFMVDNEAIYDICRRNLGIERPSYENLNRLIAQVVSSITASLRFDGSLNVDLNEFQTNLVPYPRIHFPLVAYSPIISADKAAHEAHSVTEITSNCFEPNNQMVKCDPRNGKYMATCLLYRGDVVPKDAHGAVATLKTKRTIQFVDWCPTGFKLGICYQPPQQVPNGDLANLSRAVCMLSNTTAIAEAWSALDHKFDLMYSKRAFVHWYVGEGMEEGEFSEAREDLAALERDYEEVASDSIEGDEELEPEY
>XP_040814051_Penicillium_solitum
MREIISLNVGQAGCQIANSCWELYCLEHGIQPDGFLTEERKKADPDHGFSTFFSETGQGKYVPRTIYADLEPNVVDEVRTGTYRSLFHPEQMITGKEDASNNYARGHYTVGKEMIDEVLDRVRRVADACAGLQGFLVFHSFGGGTGSGFGALLMERLSVDYGKKSKLEFCVYPAPQNATAVVEPYNSILTTHTTLEHSDCSFMVDNEAIYDICRRNLGIERPSYENLNRLIAQVVSSITASLRFDGSLNVDLNEFQTNLVPYPRIHFPLVAYSPIISADKAAHEAHSVTEITSNCFEPHNQMVKCDPRNGKYMATCLLYRGDVVPKEAHGAVATLKTKRTIQFVDWCPTGFKLGICYQPPQQVPNGDLANLSRAVCMLSNTTAIAEAWSALDHKFDLMYSKRAFVHWYVGEGMEEGEFSEAREDLAALERDYEEVASDSIEGDEELEPEY
>XP_022582455_Penicilliopsis_zonata
MREIISLNVGQAGCQIANSCWELYCLEHGIQPDGYLTEERKAADPDTGFSTFFSETGQGKYVPRTIYCDLEPNVVDEVRTGTYRSLFHPEQMITGKEDASNNYARGHYTVGKEMIDQVLDKVRRVADNCSGLQGFLVFHSFGGGTGSGFGALLMERLSVDYGKKSKLEFCVYPAPQNGTSVVEPYNSILTTHTTLEHSDCSFMVDNEAIYDICRRNLGIERPGYENLNRLIAQVVSSITASLRFDGSLNVDLNEFQTNLVPYPRIHFPLVAYAPVVSQAKSAHEANSVSEITMSCFEPHNQMVKCDPRNGKYMATCLLYRGAVVPQEAHAAVAQLKTKRTVHFVDWCPTGFKIGICYQPPQMVPNGDLAKVDRAVCMLSNTTAIAEAWSALDHKFDLMYSKRAFVHWYVGEGMEEGEFSEAREDLAALERDYEEVASDSVEDEEEMGEY
>XP_016625675_Cladophialophora_bantiana
MREVISLNVGQAGCQIANSCWELYCLEHGIQPDGYLTEERKAADPDQGFSTFFSETGNGKYVPRTIYCDLEPNVVDEVRTGTYRSLFHPEQMITGKEDASNNYARGHYTVGKELIDQVLDKVRRVADNCSGLQGFLVFHSFGGGTGSGFGALLMERLSVDYGKKCKLEFCVYPAPQVATSVVEPYNSILTTHTTLEHSDCSFMVDNEAIYDICRRNLGIERPNYENLNRLIAQVVSSITASLRFDGSLNVDLAEFQTNLVPYPRIHFPLVAYAPVVSAAKAQHEAHSVQEISMSCFEPNNQMVKCDPRNGKYMATCLLYRGDVVPNDVHQAVATLKTKRTIQFVDWCPTGFKIGICYQPPQMVPNGDLAKVNRAVCMLSNTTAIAEAWSALSHKFDLMYSKRAFVHWYVGEGMEEGEFSEAREDLAALERDYEEVASDSIEEGDEAEIEH
>XP_008726704_Cladophialophora_carrionii
MREVISLNVGQAGCQIANSCWELYCLEHGIQPDGYLTEERKAAEPDQGFSTFFSETGNGKYVPRTIYADLEPNVVDEVRTGAYRSLFHPEQMITGKEDASNNYARGHYTVGKELIDQVLDKVRRVADNCSGLQGFLVFHSFGGGTGSGFGALLMERLSVDYGKKCKLEFCVYPAPQVATSVVEPYNSILTTHTTLEHSDCSFMVDNEAIYDICRRNLGIERPNYENLNRLIAQVVSSITASLRFDGSLNVDLAEFQTNLVPYPRIHFPLVAYAPVISAAKAQHEANSVQEISMSCFEPNNQMVKCDPRNGKYMATCLLYRGDVVPNDVHQAVATLKTKRTIQFVDWCPTGFKIGICYQPPQMVPNGDLAKVNRAVCMLSNTTAIAEAWSALSHKFDLMYSKRAFVHWYVGEGMEEGEFSEAREDLAALERDYEEVASDSVEEGDEAELEH
>XP_016250261_Cladophialophora_immunda
MREVISLNVGQAGCQIANSCWELYCLEHGIQPDGYLTEERKAADPDQGFSTFFSETGNGKYVPRTIYCDLEPNVVDEVRTGTYRSLFHPEQMITGKEDASNNYARGHYTVGKELIDQVLDKVRRVADNCSGLQGFLVFHSFGGGTGSGFGALLMERLSVDYGKKCKLEFCVYPAPQVATSVVEPYNSILTTHTTLEHSDCSFMVDNEAIYDICRRNLGIERPNYENLNRLIAQVVSSITASLRFDGSLNVDLAEFQTNLVPYPRIHFPLVAYAPVVSAAKAQHEAHSVQEISMSCFEPNNQMVKCDPRNGKYMATCLLYRGDVVPNDVHQAVATLKTKRTIQFVDWCPTGFKIGICYQPPQMVPNGDLAKVNRAVCMLSNTTAIAEAWSALSHKFDLMYSKRAFVHWYVGEGMEEGEFSEAREDLAALERDYEEVASDSIEEGDEGEIEH
>XP_007739483_Cladophialophora_psammophila
MREVISLNVGQAGCQIANSCWELYCLEHGIQPDGYLTEERKAADPDQGFSTFFSETGNGKYVPRTIYCDLEPNVVDEVRTGTYRSLFHPEQMITGKEDASNNYARGHYTVGKELIDQVLDKVRRVADNCSGLQGFLVFHSFGGGTGSGFGALLMERLSVDYGKKCKLEFCVYPAPQVATSVVEPYNSILTTHTTLEHSDCSFMVDNEAIYDICRRNLGIERPNYENLNRLIAQVVSSITASLRFDGSLNVDLAEFQTNLVPYPRIHFPLVAYAPVVSAAKAQHEAHSVQEISMSCFEPNNQMVKCDPRNGKYMATCLLYRGDVVPNDVHQAVATLKTKRTIQFVDWCPTGFKIGICYQPPQMVPNGDLAKVNRAVCMLSNTTAIAEAWSALSHKFDLMYSKRAFVHWYVGEGMEEGEFSEAREDLAALERDYEEVASDSIEEGDEAEIEH
>XP_018695259_Fonsecaea_erecta
MREVISLNVGQAGCQIANSCWELYCLEHGIQPDGYLTEERKAADPDQGFSTFFSETGNGKYVPRTIYCDLEPNVVDEVRTGTYRSLFHPEQMITGKEDASNNYARGHYTVGKELIDQVLDKVRRVADNCSGLQGFLVFHSFGGGTGSGFGALLMERLSVDYGKKCKLEFCVYPAPQVATSVVEPYNSILTTHTTLEHSDCSFMVDNEAIYDICRRNLGIERPNYENLNRLIAQVVSSITASLRFDGSLNVDLAEFQTNLVPYPRIHFPLVAYAPVVSAAKAQHEAHSVQEISMSCFEPNNQMVKCDPRNGKYMATCLLYRGDVVPNDVHQAVATLKTKRTIQFVDWCPTGFKIGICYQPPQMVPNGDLAKVNRAVCMLSNTTAIAEAWSALSHKFDLMYSKRAFVHWYVGEGMEEGEFSEAREDLAALERDYEEVASDSIEEGDEGEIEH
>XP_022510664_Fonsecaea_monophora
MESKWVVHRCRWLQPQIDLNQPDGYLTEERKAADPDQGFSTFFSETGNGKYVPRTIYCDLEPNVVDEVRTGAYRSLFHPEQMITGKEDASNNYARGHYTVGKELIDQVLDKVRRVADNCSGLQGFLVFHSFGGGTGSGFGALLMERLSVDYGKKCKLEFCVYPAPQVATSVVEPYNSILTTHTTLEHSDCSFMVDNEAIYDICRRNLGIERPNYENLNRLIAQVVSSITASLRFDGSLNVDLAEFQTNLVPYPRIHFPLVAYAPVVSAAKAQHEAHSVQEISMSCFEPNNQMVKCDPRNGKYMATCLLYRGDVVPKDVHQAVATLKTKRTIQFVDWCPTGFKIGICYQPPQMVPNGDLAKVNRAVCMLSNTTAIAEAWSALSHKFDLMYSKRAFVHWYVGEGMEEGEFSEAREDLAALERDYEEVASDSIEEGDEGEMEH
>XP_016627088_Fonsecaea_multimorphosa
MREVISLNVGQAGCQIANSCWELYCLEHGIQPDGYLTEERKAADPDQGFSTFFSETGNGKYVPRTIYCDLEPNVVDEVRTGTYRSLFHPEQMITGKEDASNNYARGHYTVGKELIDQVLDKVRRVADNCSGLQGFLVFHSFGGGTGSGFGALLMERLSVDYGKKCKLEFCVYPAPQVATSVVEPYNSILTTHTTLEHSDCSFMVDNEAIYDICRRNLGIERPNYENLNRLIAQVVSSITASLRFDGSLNVDLAEFQTNLVPYPRIHFPLVAYAPVVSAAKAQHEAHSVQEISMSCFEPNNQMVKCDPRNGKYMATCLLYRGDVVPNDVHQAVATLKTKRTIQFVDWCPTGFKIGICYQPPQMVPNGDLAKVNRAVCMLSNTTAIAEAWSALSHKFDLMYSKRAFVHWYVGEGMEEGEFSEAREDLAALERDYEEVASDSIEEGDEGEIEH
>XP_022497671_Fonsecaea_nubica
MESKWVVHRCRWLQPQIDLNQPDGYLTEERKAADPDQGFSTFFSETGNGKYVPRTIYCDLEPNVVDEVRTGAYRSLFHPEQMITGKEDASNNYARGHYTVGKELIDQVLDKVRRVADNCSGLQGFLVFHSFGGGTGSGFGALLMERLSVDYGKKCKLEFCVYPAPQVATSVVEPYNSILTTHTTLEHSDCSFMVDNEAIYDICRRNLGIERPNYENLNRLIAQVVSSITASLRFDGSLNVDLAEFQTNLVPYPRIHFPLVAYAPVVSAAKAQHEAHSVQEISMSCFEPNNQMVKCDPRNGKYMATCLLYRGDVVPNDVHQAVATLKTKRTIQFVDWCPTGFKIGICYQPPQMVPNGDLAKVNRAVCMLSNTTAIAEAWSALSHKFDLMYSKRAFVHWYVGEGMEEGEFSEAREDLAALERDYEEVASDSIEEGDEGEIEH
>XP_013284191_Fonsecaea_pedrosoi
MREVISLNVGQAGCQIANSCWELYCLEHGIQPDGYLTEERKAADPDQGFSTFFSETGNGKYVPRTIYCDLEPNVVDEVRTGAYRSLFHPEQMITGKEDASNNYARGHYTVGKELIDQVLDKVRRVADNCSGLQGFLVFHSFGGGTGSGFGALLMERLSVDYGKKCKLEFCVYPAPQVATSVVEPYNSILTTHTTLEHSDCSFMVDNEAIYDICRRNLGIERPNYENLNRLIAQVVSSITASLRFDGSLNVDLAEFQTNLVPYPRIHFPLVAYAPVVSAAKAQHEAHSVQEISMSCFEPNNQMVKCDPRNGKYMATCLLYRGDVVPKDVHQAVATLKTKRTIQFVDWCPTGFKIGICYQPPQMVPNGDLAKVNRAVCMLSNTTAIAEAWSALSHKFDLMYSKRAFVHWYVGEGMEEGEFSEAREDLAALERDYEEVASDSIEEGDEGEMEH
>XP_007756752_Cladophialophora_yegresii
MREVISLNVGQAGCQIANSCWELYCLEHGIQPDGYLTEERKAADPDQGFSTFFSETGNGKYVPRTIYADLEPNVVDEVRTGAYRSLFHPEQMITGKEDASNNYARGHYTVGKELIDQVLDKVRRVADNCSGLQGFLVFHSFGGGTGSGFGALLMERLSVDYGKKCKLEFCVYPAPQVATSVVEPYNSILTTHTTLEHSDCSFMVDNEAIYDICRRNLGIERPNYENLNRLIAQVVSSITASLRFDGSLNVDLAEFQTNLVPYPRIHFPLVAYAPVISAAKAQHEANSVQEISMSCFEPNNQMVKCDPRNGKYMATCLLYRGDVVPNDVHQAVATLKTKRTIQFVDWCPTGFKIGICYQPPQMVPNGDLAKVNRAVCMLSNTTAIAEAWSALSHKFDLMYSKRAFVHWYVGEGMEEGEFSEAREDLAALERDYEEVASDSVEEGDEGELEH
>XP_016238292_Exophiala_spinifera
MREVISLNVGQAGCQIANSCWELYCLEHGIQPDGYLTEERKAADPDQGFSTFFSETGNGKYVPRTIYCDLEPNVVDEVRTGAYRSLFHPEQMITGKEDASNNYARGHYTVGKELIDQVLDKVRRVADNCSGLQGFLVFHSFGGGTGSGFGALLMERLSVDYGKKCKLEFCVYPAPQVATSVVEPYNSILTTHTTLEHSDCSFMVDNEAIYDICRRNLGIERPNLENLNRLIAQVVSSITASLRFDGSLNVDLAEFQTNLVPYPRIHFPLVAYAPVISAAKAQHEANSVQEISMSCFEPNNQMVKCDPRNGKYMATCLLYRGDVVPNDVHQAVATLKTKRTIQFVDWCPTGFKIGICYQPPQMVPNGDLAKVNRAVCMLSNTTAIAEAWSALSHKFDLMYSKRAFVHWYVGEGMEEGEFSEAREDLAALERDYEEVASDSIEEGEGSELLEH
>XP_016266092_Exophiala_oligosperma
MREVISLNVGQAGCQIANSCWELYCLEHGIQPDGYLTEERKAADPDQGFSTFFSETGNGKYVPRTIYCDLEPNVVDEVRTGAYRSLFHPEQMITGKEDASNNYARGHYTVGKELIDQVLDKVRRVADNCSGLQGFLVFHSFGGGTGSGFGALLMERLSVDYGKKCKLEFCVYPAPQVATSVVEPYNSILTTHTTLEHSDCSFMVDNEAIYDICRRNLGIERPNLENLNRLIAQVVSSITASLRFDGSLNVDLAEFQTNLVPYPRIHFPLVAYAPVISAAKAQHEANSVQEISMSCFEPNNQMVKCDPRNGKYMATCLLYRGDVVPNDVHQAVATLKTKRTIQFVDWCPTGFKIGICYQPPQMVPNGDLAKVNRAVCMLSNTTAIAEAWSALSHKFDLMYSKRAFVHWYVGEGMEEGEFSEAREDLAALERDYEEVASDSIEEGEGSELLEH
>XP_013318217_Exophiala_xenobiotica
MREVISLNVGQAGCQIANSCWELYCLEHGIQPDGYLTEERKAADPDQGFSTFFSETGNGKYVPRTIYCDLEPNVVDEVRTGTYRSLFHPEQMITGKEDASNNYARGHYTVGKELIDQVLDKVRRVADNCSGLQGFLVFHSFGGGTGSGFGALLMERLSVDYGKKCKLEFCVYPAPQVATSVVEPYNSILTTHTTLEHSDCSFMVDNEAIYDICRRNLGIERPNYENLNRLIAQVVSSITASLRFDGSLNVDLAEFQTNLVPYPRIHFPLVAYAPVVSAAKAQHEANSVQEISMACFEPNNQMVKCDPRNGKYMATCLLYRGDVVPNDVHQAVATLKTKRTIQFVDWCPTGFKIGICYQPPQMVPNGDLAKVNRAVCMLSNTTAIAEAWSALSHKFDLMYSKRAFVHWYVGEGMEEGEFSEAREDLAALERDYEEVASDSIEEGDGSEVEH
>XP_007721433_Capronia_coronata
MREVISLNVGQAGCQIANSCWELYCLEHGIQPDGYLTEERKAAVPDQGFSTFFSETGNGKYVPRTIYCDLEPNVVDEVRTGPYRSLFHPEQMITGKEDASNNYARGHYTVGKELIDQVLDKVRHVADNCSGLQGFLVFHSFGGGTGSGFGALLMERLSVDYGKKCKLEFCVYPAPQVATSVVEPYNSILTTHTTLEHSDCSFMVDNEAIYDICRRNLGIERPNYENLNRLIAQVVSSITASLRFDGSLNVDLAEFQTNLVPYPRIHFPLVAYAPVVSAAKAQHEANSVQEISMSCFEPNNQMVKCDPRNGKYMATCLLYRGDVVPNDVHQAVATLKTKRTIQFVDWCPTGFKIGICYQPPQMVPNGDLAKVNRAVCMLSNTTAIAEAWSALSHKFDLMYSKRAFVHWYVGEGMEEGEFSEAREDLAALERDYEEVASDSIEEGDGSELEH
>XP_007729036_Capronia_epimyces
MREVISLNVGQAGCQIANSCWELYCLEHGIQPDGYLTEERKAADPDQGFSTFFSETGNGKYVPRTIYCDLEPNVVDEVRTGPYRSLFHPEQMITGKEDASNNYARGHYTVGKELIDQVLDKVRRVADNCSGLQGFLVFHSFGGGTGSGFGALLMERLSVDYGKKCKLEFCVYPAPQVATSVVEPYNSILTTHTTLEHSDCSFMVDNEAIYDICRRNLGIERPSYENLNRLIAQVVSSITASLRFDGSLNVDLAEFQTNLVPYPRIHFPLVAYAPVVSAAKAQHEANSVQEISMSCFEPNNQMVKCDPRNGKYMATCLLYRGDVVPNDVHQAVATLKTKRTIQFVDWCPTGFKIGICYQPPQMVPNGDLAKVNRAVCMLSNTTAIAEAWSALSHKFDLMYSKRAFVHWYVGEGMEEGEFSEAREDLAALERDYEEVASDSIEEGDGSELEH
>XP_009154901_Exophiala_dermatitidis
MREVISLNVGQAGCQIANSCWELYCLEHGIQPDGYLTEERKAAEPDQGFSTFFSETGNGKYVPRTIYCDLEPNVVDEVRTGPYRDLFHPEQMITGKEDASNNYARGHYTVGKELIDQVLDKVRRVADNCSGLQGFLVFHSFGGGTGSGFGALLMERLSVDYGKKCKLEFCVYPAPQVATSVVEPYNSILTTHTTLEHSDCSFMVDNEAIYDICRRNLGIERPDYENLNRLVAQVVSSITASLRFDGSLNVDLAEFQTNLVPYPRIHFPLVAYAPVVSAAKAQHEAHSVQEISMSCFEPNNQMVKCDPRNGKYMATCLLYRGDVVPNDVHQAVATLKTKRTIQFVDWCPTGFKIGICYQPPQMVPNGDLAKVNRAVCMLSNTTAIAEAWSALSHKFDLMYSKRAFVHWYVGEGMEEGEFSEAREDLAALERDYEEVASDSIEEGDGSELEH
>XP_013257113_Exophiala_aquamarina
MREVISLNVGQAGCQIANSCWELYCLEHGIQPDGYLTEERKAADPDQGFSTFFSETGNGKYVPRTIYADLEPNVVDEVRTGTYRSLFHPEQMITGKEDASNNYARGHYTVGKELIDQVLDKVRRVADNCTGLQGFLVFHSFGGGTGSGFGALLMERLSVDYGKKCKLEFVVYPAPQNATSVVEPYNSILTTHTTLEHSDCSFMVDNEAIYDICRRNLGIERPNFENLNRLIAQVVSSITASLRFDGSLNVDLAEFQTNLVPYPRIHFPLVAYAPVISAAKAQHEANSVQEISMSCFEPNNQMVKCDPRNGKYMATCLLYRGDVVPNDVHTAVATLKTKRTIQFVDWCPTGFKIGICFQPPQMVPNGDLAKVNRAVCMLSNTTAIAEAWSALSHKFDLMYSKRAFVHWYVGEGMEEGEFSEAREDLAALERDYEEVASDSIEEGDGSEIEH
>XP_016223489_Exophiala_mesophila
MREVISLNIGQAGCQIANSCWELYCLEHGIQPDGFLTEERKAADPDQGFSTFFSETGNGKYVPRTIYADLEPNVVDEVRTGTYRSLFHPEQMITGKEDASNNYARGHYTVGKELIDQVLDKVRRVADNCSGLQGFLVFHSFGGGTGSGFGALVMERLSVDYGKKCKLEFVVYPAPQNATSVVEPYNSILTTHTTLEHSDCSFMVDNEAIYDICRRNLGIERPNYENLNRLIAQVVSSITASLRFDGSLNVDLAEFQTNLVPYPRIHFPLVAYAPIISAAKSQHEANSVHEISMACFEPNNQMVKCDPRNGKYMATCLLYRGDVVPHDVHGAVATLKTKRTIQFVDWCPTGFKIGICYQPPQMVPNGDLSKVNRAVCMLSNTTAIAEAWSALSHKFDLMYSKRAFVHWYVGEGMEEGEFSEAREDLAALERDYEEVASDSLEEGDGSEIEH
>XP_013276738_Rhinocladiella_mackenziei
MREVISLNVGQAGCQIANSCWELYCLEHGIQASALSPDGYLTEERKAIEPDQGFSTFFSETGTGKYVPRTIYCDLEPNVVDEVRTGAYRSLFHPEQMITGKEDASNNYARGHYTVGKELIDQVLDKVRRVADNCSGLQGFLVFHSFGGGTGSGFGALLMERLSVDYGKKCKLEFCVYPAPQVATAVVEPYNSILTTHTTLEHSDCSFMVDNEAIYDICRRSLGIERPNYENLNRLIAQVVSSITASLRFDGSLNVDLAEFQTNLVPYPRIHFPLVAYAPVVSAAKAQHEANSVQEISMSCFEPNNQMVKCDPRNGKYMATCLLYRGDVVPNDVHQAVATLKTKRTIQFVDWCPTGFKIGICYQPPQMVPNGDLAKVSRAVCMLSNTTAIAEAWSALSHKFDLMYSKRAFVHWYVGEGMEEGEFSEAREDLAALERDYEEVASDSLEEGDVSEVEH
>XP_018002039_Phialophora_attinorum
MREVISLNVGQAGCQIANSCWELYCLEHGIQPDGYLTPERKAADPDQGFSTFFSETGQGKYVPRTIYCDLEPNVVDEVLDKIRRVADNCAGLQGFLVFHSFGGGTGSGFGALLMERLSVDYGKKCKLEFSVYPAPQVSNAVVEPYNSILTTHTTLEHSDCSFMVDNEAIYDICRRNLGIERPNYENLNLVSSITASLRFDGSLNVDLNEFQTNLVPYPRIHFPLVAYSPVVSAAKASHESNSVQEISNSCFEPNNQMVKCDPRTGKYMATCLLYRGDVVPNDVHSAVASLKTKRTIQFVDWCPTGFKIGICYQPPQMVPNGDLAKVNRAVCMLSNTTAIAEAWGALSHKFDLMYSKRAFVHWYVGEGMEEGEFSEAREDLAALERDYEEVASDSIEDVEGEELEH
>NP_595106_Schizosaccharomyces_pombe
MREIISIHVGQAGTQIGNACWELYCLEHGIQPNGYMNPETASQNSDGGFSTFFSETGQGKYVPRSIYVDLEPNVIDQVRTGPYRDLFHPEQLITGKEDASNNYARGHYTVGKELVDEVTDKIRRIADNCSGLQGFLVFHSFGGGTGSGFGALLLERLAMEYTKKSKLQFSVYPAPQVSTSVVEPYNSVLTTHATLDLADCTFMVDNESCYDICRRNLDIERPSYENLNRLIAQVVSSITASLRFEGSLNVDLAEFQTNLVPYPRIHFPLVTYAPIVSAAKAFHESNSVQEITNQCFEPYNQMVKCDPRAGRYMATCLLYRGDVIPRDVQAAVTTIKAKRTIQFVDWCPTGFKIGICDRPPQHIEGSEIAKVDRAVCMLSNTTSIAEAWSRLDHKFDLMYSKRAFVHWYVGEGMEEGEFSEAREDLAALERDYEEVGQDSMEVDYMEEEY
```
