## Supplementary material for "Coding Sequence Insertions in Fungal Genomes are Intrinsically Disordered and can Impart Functionally-Important Properties on the Host Protein": fasta protein sequences: XP_019331114.1_blasthits_fa.txt

```
>XP_019331114_Candida_albicans
MADRYSFSLTTFSPSGKLVQIEYALNAVRQGVTAIGIKCGNGVVLATERKANSPLIRNDTNIKVEYITPNIGMTYSGMGPDFRVLVDRARKLAHTNYKRIYNEYPPVKIMVQEIAKVMQESTQSGGIRPFGVSLLVGGYDESNEGKFQLYQVDPSGSYFPWKATAIGKSSNSAKTFLEKRWNDNLQLEDGIHVALLALKECIDGELNGDNLDIAIISDPQEQLLGFKGTDIPGPRFKKLSPEEINDTLDSL
>XP_002422410_Candida_dubliniensis
MADRYSFSLTTFSPSGKLVQIEYALNAVRQGVTAIGIKCDNGVVLATERKSNSPLIRNDTNIKVEYITPNIGMTYSGMGPDFRVLVDRARKLAHSNYKRIYNEYPPVKIMVQEIAKVMQESTQSGGIRPFGVSLLVGGYDETNEGKFQLYQVDPSGSYFPWKATAIGKTSNSAKTFLEKRWNENLQLEDALHVALLALKESIDGELNGDNLDIAIISDPHEQLLGFKGTNIPGPRFKKLTPEEINDTLESL
>XP_002546444_Candida_tropicalis
MTYSGMGPDFRVLVDKARKLAQVNYKRIYNEYPPVKIMVQEIAKVMQESTQSGGIRPFGVSLLVGGYDEYNETFQLYQVDPSGSYFPWKATAIGKTSNSAKTFLEKRWNENLQLEDAIHVALLALKESVDGELIGENLDIAVISDPQEQLLGFTGTNTPGPRFRKLSAEEINDTLDSL
>XP_003870966_Candida_orthopsilosis
MADRYSFSLTTFSPSGKLVQIEYALNAVKQGVTTIGIKCDNGVVLATERKSNSVLNKSDVNNKVEYITPNIGMTYSGMGPDFRVLVDKARKLAQTNYKLIYNEYPPVRIMVQEIAKVMQESTQSGGIRPFGVSLLVGGYDEFSEKFQLYQVDPSGSYFPWKATAIGKTANSAKTFLEKRWNENLQLEDAIHVSLLALKESVEGELIGDNLDIAVISDPQEQLLGFTGTNIEGPRFKKLSADEINDILDSL
>XP_001523525_Lodderomyces_elongisporus
MTYSGMGPDFRVLVDKARKLAQTNYKLIYNEYPPVRIMVQEIAKVMQESTQSGGIRPFGVSLLVGGYDEYLDKFQLYQVDPSGSYFPWKATAIGKTSNSAKTFLEKRWNENLQLEDAIHVALLALKESVDGELIGENLDIAVISDPQQQLLGFTGTNLEGPRFKKLSAEEINDILDSL
>XP_007373388_Spathaspora_passalidarum
MADRYSFSLTTFSPSGKLVQIEYALNAVKQGVTTIGIKCDNGVVLATERKSNSHLIKSETSSKVEYITPSIGMTYSGMGPDFRVLVDKARKLAHTNYKRIYNEYPPVRIMVQEIAKVMQESTQSGGIRPFGVSLLVGGYDEYSEVFQLYQIDPSGSYFPWKATAIGKTSNSAKTFLEKRWNENLQLEDAIHVALLALKEAVEGELTGENLDIAIISDPQPQLLGFKGTSVEGPRFRKLSAEEINDTLDSL
>XP_043047622_Scheffersomyces_spartinae
MADRYSFSLTTFSPSGKLVQIEYALNAVRQGVTTIGIKSANGIVLATEKKVNSPLLVNDTNSKVELITPDIGMSYAGMGPDFRVLVDRARKLSHTNYKRIYNEYPPVKILVQEIAKTMQEATQSGGVRPYGVSLLVGGYDQHSQQFQLYQVDPSGSYFPWKATAIGKTSNSAKTFLEKRWNDNLELEDAIHVALLALKESVDGELNGENLDIAIISDPQQDLLGFTGTDIEGPRFRKLSADEINDRLESL
>XP_001383528_Scheffersomyces_stipitis
MADRYSFSLTTFSPSGKLVQIEYALNAVKQGVTTIGIKSANGVVLATERKANSPLIKSDTNVKVELITPDIGMTYSGMGPDFRVLVDRARKLAHTNYKRIYNEYPPVRILVQEIAKVMQESTQSGGIRPFGVSLLVGGYDQHSEQFQLYQVDPSGSYFPWKATAIGKTSNSAKTFLEKRWNEDLELEDAIHVALLALKESVDGELTGENLDIAIISDAQEHLLGFKGTSLEGPRYKKLTAEEINDRLEAL
>XP_020066243_Suhomyces_tanzawaensis
MADRYSFSLTTFSPSGKLVQIEYALNAVKQGVTTIGIKSANGVVLATERKANSSLLKSNTGSKVELITPNIGMSYSGMGPDFRVLVDKARKLAHTNYKRIYNEYPPVKILVQEIAKVMQESTQSGGIRPFGVSLLVGGYDEHSEQFQLYQVDPSGSYFPWKATAIGKTSNSAKTFLEKRWNENLELEDAIHVALLALKESVDGELTGDNLDIAIVSDPQDHLLGFKGTSVEGPRFKKLTAEEINDRLDSL
>XP_020074905_Hyphopichia_burtonii
MADRYSFSLTTFSPSGKLVQIEYALNAVKQGVTTIGIKSANGVVIATERKANSNLLKSNSHTKVELITPDIGMSYSGMGPDFRVLVDKARKIAHTNYKRIYNEYPPVKIMVQELAMIMQESTQSGGIRPFGVSLLVGGYDHHSQSFQLYQVDPSGSYFPWKATAIGKTSVTAKTFLEKRWNENLELEDAIHVSLLALKESVDGELTGENLDIAVVSDPQEHLLGFKGTSVEGPRYKKLSVEEINDRLDAL
>XP_015468843_Debaryomyces_fabryi
MADRYSFSLTTFSPSGKLVQIEYALNAVKQGVTTIGIKSANGVVIATERKANSNLLKADSNTKVELITPDIGMSYSGMGPDFRVLVDKARKLAHTNYKRIYNEYPPVKVMVQEIAKVMQESTQSGGIRPFGVSLLVGGYDKHSDSFQLYQVDPSGSYFPWKATAIGKTSVSAKTFLEKRWNENLELEDAIHVSLLALKESVDGELTGENLDIAIVSDSQEHLLGFKGTNVEGPRFRKLSAEEINDRLDAL
>XP_456467_Debaryomyces_hansenii
MADRYSFSLTTFSPSGKLVQIEYALNAVKQGVTTIGIKSANGVVIATERKANSNLLKAESNNKVELITPDIGMSYSGMGPDFRVLVDKARKLAHTNYKRIYNEYPPVKVMVQEIAKVMQESTQSGGIRPFGVSLLVGGYDKHSNSFQLYQVDPSGSYFPWKATAIGKTSVSAKTFLEKRWNENLELEDAIHVSLLALKESVDGELTGENLDIAIVSDSQEHLLGFKGTNVEGPRFRKLSAEEINDRLDAL
>XP_006684522_Yamadazyma_tenuis
MADRYSFSLTTFSPSGKLVQIEYALNAVKQGVTTIGIKSADGVVLATERKVNSNLSKKDTNSKVELITPDIGMSYSGMGPDFRVLVDKARKLAHTNYKRVYNEYPPVKILVQEIAKVMQESTQSGGIRPFGVSLLVGGYDSQTDGFQLYQVDPSGSYFPWKATAIGKTSVSAKTFLEKRWNENLELEDAIHVALLALKESVDGELTGDNLDIAIISGPQEELLGFKGTDIPGPRFKKLTTEEINDRLDSL
>XP_001485928_Meyerozyma_guilliermondii
MTYSGMGPDFRVLVDKARKLAHTNYKRIYNEYPPVKILVQEIAKVMQESTQSGGIRPFGVSLLVGGYDQHSESFQLYQVDPSGSYFPWKATAIGKSSVSAKTFLEKRWNENLELDDAIHVALLALKESVDGELTGENLDISVVSEPQQQSLGFLGTDVAGPRFKKLSAEEINDRLDAL
>XP_018713468_Metschnikowia_bicuspidata
MADRYSFSLTTFSPSGKLVQIEYALNAVKQGVTTIGIKSASGVVLATERKLNSTLVKNDCNAKVEMITPDIAMTYSGMGPDFRVLVDRARKLAHTNYKRVYNEYPPVKIMVQELAKVMQESTQSGGIRPFGVSLLVGGYDLHSDKYQLYQVDPSGSYFPWKATAIGKTAVSAKTFLEKRWNEDLELEDVIHVALLALKESVDGELTGENLDISVISDPQDHLLGFKGTDVPGPRVKNLSAEEINDRLDAL
>XP_002618734_Clavispora_lusitaniae
MRTPYSSVEGKPHFYSSYNGRQILVFVNHIFAQVCFTSSCFPVPTNNHSGKLVQIEYALNAVKQGVTTIGIKSASGIVLATERKANSNLLKNDCNNKVEMITPDIAMTYSGMGPDFRVLVDRARKLAHTNYKRIYNEYPPVKIMVQELAMVMQESTQSGGIRPFGVSLLVGGYDQHSEKFQLYQVDPSGSYFPWKATAIGKTAVSAKTFLEKRWNEDLELEDVIHVALLALKESVDGELTGENLDICVISDPQDHMLGFSGTDVSGPRVKKLTAEEINDRLEAL
>XP_025344772_Candida_haemuloni
MSKKISFDDFLKQQQQAQQQPRGYGYKGSNNYQYSGQSFQPGQSFQPGQYQSGYGNYGYQGYYNGDQSFQNSQNISEAPSGAESRITSGAGTPNPDASTTSLSSLGSALNKLKLEETPISEHLTTIQKSSKLSDAKKEAEAIAHKIAEQPSMDVFNEWKIVDIVKNLAKARSSPLVRESALLIIQQLAFSLSNSPPKESYLVQFLNVILEAFTDKDKNVIKTAKQTLDVVYGVLPAEILGSLFIDEIINYLNSSAKWNTKIAALDVIDKLVAEAPADLLEMKFVTAVPALTDMATDFKPELAKHGLATLKGFVKVLDNLDLQNKYDLIVETLANPQKVPECIKNLSSVTFVAEVTEPALSLLVPILDKSLKMSSSTNDQLRQTVTVAENLTRLVNNKREIEHYIPILLPGVEKVVNNASLPEVRELGAKALHVLKEAESEQTDGKFHGRISLPDAKNFLKDNLSDDVKPVSDALFRDQTEVDYLSVILQIDANVNDWKRLTDYLESAIQTSEEVSTELKNKYVEEVVKNVKHLFVETSSADNDDDEGAVEIVNADFSLAYGSRMLLNKTNLRLLKGHRYGLCGRNGAGKSTLMRAISKGQLEGFPTPDQLRTCFVEHKLQGEEGDLDLVSFIASDPELANVGREDIAKALQAVGFPDERLTQQVGSLSGGWKMKLELARAMLMKADVLLLDEPTNHLDVGNVKWLENYLIEHTEITSLIVSHDSGFLDAVCTDVIHYENKKLAYYKGNLSEFVKIKPEGKSYYTLSDSLVKMAFPPPGILSGVKSNTRAIARMSNVTFTYPGAAKPSLNNVSCSLCLSSRVAIVGPNGAGKSTLIKLLTGELVPKEGNVEKHPNLRIGYIAQHALQHVEQHKEKTANQYLQWRYRFGDDREVLLKESRKISDEEKEIMEKLIDVGDGQGPRQIEALVGRQKLKKSFQYEVKWKYFLPKYNSWIPRDSLIEQGFEKLVQKFDDHEASREGLGYRELTPKVIRKHFEDVGLDGDIADHTPMGSLSGGQLVKVVIAGAMWNNPHLLVLDEPTNYLDRDSLGGLAVAIRDWSGGVVMISHNNEFVGALCPEQWHVENGAVVQKGNAAVDASRFADGAESKDGSPAPEPVKKRADDDDSPANIKVRTRKKKMTRNEKKAQAERRRLRHIEWLSSPKGTPKPVDTDDDEEGKLVQIEYALNAVKQGVTTIGIKSASGVVLATERKSNSNLLKNDCNTKVEMITPDIAMTYSGMGPDFRVLVDRARKLAHTNYKRIYNEYPPVKIMVQELAKVMQESTQSGGIRPFGVSLLVGGYDHHSSSFQLYQVDPSGSYFPWKATAIGKTAVSAKTFLEKRWNEDLELEDVIHVALLALKESVDGELIGDNLDISVVSDPQDHLLGFKGTEIQGPRVKKLSAEEINDRLEAL
>XP_024712798_Candida_pseudohaemulonis
MSKKLSFDDFLKQQQQAQQQPRGYGYKYQGQSFQPGQNYQYSGQSFQPGQYQGYQGYDQGFQSQSMSEAPSGAESRITSGAGTPNPDASTTSLSSLGSALNKLKLEESPILEHLTTIQKSSKLSDSKKEAEAIAQKVAGLPSMSVFTEWKIVDIVKNLAKARSSPLVRESALLIIQQLAFSLSNTPPKELYLVQFLSIILEAFTDKDKNVIKTAKQTLDIVYGVLPVEILGSLFIDEIINYLNSSAKWNTKIAALDVVDKLVEEAPADLLEMKFVTAVPALTDMATDFKPELAKHGLSTLKRFVKVLDNLDLQNKYDLIVETLANPQKVPECIKNLSSVTFVAEVTEPALSLLVPILDKSLKMSSSTNDQLRQTVTVTENLTRLVNNKREIEHYIPILLPGVEKVVNNASLPEVRDLGAKALHVLKEAENEQTDGKFHGRISLEDAKKHLKEGLSEDVKPVAEAVFSDETEADYLAVILQIDANVNDWKRLTEYLQSAVQVSDSISEELKNKYVEEVVKNVKHLFVETSLADNDDDEGAIEIVNADFSLAYGSRMLLNKTNLRLLKGHRYGLCGRNGAGKSTLMRAISKGQLEGFPTPDQLRTCFVEHKLQGEEGDLDLVSFIASDPELANVGREDIANALQAVGFPEERLTQQVGSLSGGWKMKLELARAMLMKADVLLLDEPTNHLDVGNVKWLQNYLIENTNITSLIVSHDSGFLDAVCTDIIHYENKKLAYYKGNLSEFVKVKPEGKSYYTLSDSLVKMAFPPPGILSGVKSSTRAIARMSNVTFTYPGAAKPSLNNVSCSLCLSSRVAIVGPNGAGKSTLIKLLTGELVPAEGNVEKHPNLRIGYIAQHALQHVEQHKEKTANQYLQWRYRFGDDREVLLKESRKISDEEKQIMEKLIDVGDGQGPRQIEALVGRQKLKKSFQYEVKWKYFLPKYNSWIPRDSLIEQGFEKLVQKFDDHEASREGLGYRELTPKVIRKHFEDVGLDGDIADHTPMGSLSGGQLVKVVIAGAMWNNPHLLVLDEPTNYLDRDSLGGLAVAIRDWSGGVVMISHNNEFVGALCPEQWHVENGAVVQKGSAAVDALKFADGAESKDGSPAPEPVKKRADDDDSPANIKVRTRKKKMTRNEKKAQAERRRLRHIEWLSSPKGTPKPVDTDEEEDTNNARGKLVQIEYALNAVKQGVTTIGIKSASGVVLATERKSNSNLLKNDCNTKVEMITPDIAMTYSGMGPDFRVLVDRARKLAHTNYKRIYNEYPPVKIMVQELAKVMQESTQSGGIRPFGVSLLVGGYDHHLGSFQLYQVDPSGSYFPWKATAIGKTAVSAKTFLEKRWNEDLELEDVIHVALLALKESVDGELIGENLDISVVSDPQDHLLGFTGTDIEGPRVKQLLAEEINDRLEAL
>XP_025337945_Candida_duobushaemulonis
MSKKLSFDDFLKQQQQAQQQPRGYGYKYSGQSFQPGQNYQYSGQSFQPGQYQAYQGYDQGFQSQSMSEAPSGAESRITSGAGTPNPDASTTSLSSLGSALNKLKLEESPISEHLTTIQKSSKLSDSKKEAEAIAQKVAESPSMSVFTEWKIVDIVKNLAKARSSPLVRESALLIVQQLAFSLSNTPPKESYLVQFLSIILEAFTDKDKNVIKTAKQTLDIVYGVLPAEILGSLFIDEIINYLNSSAKWNTKIAALDVVDKLVDEAPADLLEMKFVTAVPALTDMATDFKPELAKHGLATLKRFVKVLDNLDLQNKYDLIVETLANPQKVPECIKNLSSVTFVAEVTEPALSLLVPILDKSLKMSSSTNDQLRQTVTVTENLTRLVNNKREIEHYIPILLPGVEKVVNNASLPEVRNLGAKALNVLKEAENEQTDGKFHGRISLEDAKKHLKEGLSEDVKPVAEAVFSDETEADYLAVILQIDANVNDWKRLAEYLQSAVPVSDSISEELKNKYVEEVVKNVKHLFVDTSSADNDDDEGAIEIVNADFSLAYGSRMLLNKTNLRLLKGHRYGLCGRNGAGKSTLMRAISKGQLEGFPTPDQLRTCFVEHKLQGEEGDLDLVSFIASDPELANVGREDIAKALHAVGFPEERLTQQVGSLSGGWKMKLELARAMLMKADVLLLDEPTNHLDVGNVKWLQNYLIENTNITSLIVSHDSGFLDSVCTDIIHYENKKLAYYKGNLSEFVKVKPEGKSYYTLSDSLVKMAFPPPGILSGVKSSTRAIARMSNVTFTYPGAAKPSLNNVSCSLCLSSRVAIVGPNGAGKSTLIKLLTGELVPAEGNVEKHPNLRIGYIAQHALQHVEQHKEKTANQYLQWRYRFGDDREVLLKESRKISDEEKQIMEKLIDVGDGQGPRQIEALVGRQKLKKSFQYEVKWKYFLPKYNSWIPRDSLIEQGFEKLVQKFDDHEASREGLGYRELTPKVIRKHFEDVGLDGDIADHTPMGSLSGGQLVKVVIAGAMWNNPHLLVLDEPTNYLDRDSLGGLAVAIRDWSGGVVMISHNNEFVGALCPEQWHVENGAVVQKGSAAVDASRFADGAESKDGSPAPEPVKKRADDDDSPANIKVRTRKKKMTRNEKKAQAERRRLRHIEWLSSPKGTPKPADTDEEEDTNNARGKLVQIEYALNAVKQGVTTIGIKSASGVVLATERKSNSNLLKNDCNTKVEMITPDIAMTYSGMGPDFRVLVDRARKLAHTNYKRIYNEYPPVKIMVQELAKVMQESTQSGGIRPFGVSLLVGGYDHHSGSFQLYQVDPSGSYFPWKATAIGKTAVSAKTFLEKRWDEDLELEDVIHVALLALKESVDGELIGENLDISVVSDPQDHLLGFTGTDIEGPRVKQLSAEEINDRLEAL
>XP_028888996_Candida_auris
MADRYSFSLTTFSPQGKLVQIEYALNAVKQGVTTIGIKSASGVVLATERKSNSNLLKNDCNSKVELITPDIAMTYSGMGPDFRVLVDRARKLAHTNYKRIYNEYPPVRIMVQELAKVMQESTQSGGIRPFGVSLLVGGYDHHSGNFQLYQVDPSGSYFPWKATAIGKTAVSAKTFLEKRWNEDLELEDVIHVALLALKESVDGELVGENLDITVVSDPQDHLLGFKGTDIEGPRVKKLSAEEINDRLDAL
>NP_013618_Saccharomyces_cerevisiae
MTDRYSFSLTTFSPSGKLGQIDYALTAVKQGVTSLGIKATNGVVIATEKKSSSPLAMSETLSKVSLLTPDIGAVYSGMGPDYRVLVDKSRKVAHTSYKRIYGEYPPTKLLVSEVAKIMQEATQSGGVRPFGVSLLIAGHDEFNGFSLYQVDPSGSYFPWKATAIGKGSVAAKTFLEKRWNDELELEDAIHIALLTLKESVEGEFNGDTIELAIIGDENPDLLGYTGIPTDKGPRFRKLTSQEINDRLEAL
>XP_018219981_Saccharomyces_eubayanus
MIIRFVPSQTTHKSAITHNFTTMTDRYSFSLTTFSPSGKLGQIDYALTAVKQGVTSLGIKATNGVVIATEKKTSSPLAMSETLSKVSLLTPDIGAVYSGMGPDYRVLVDKSRKVAHTSYKRIYGEYPPTKLLVSEVAKIMQEATQSGGVRPFGVSLLVAGHDEFNGFSLYQVDPSGSYFPWKATAIGKGSVAAKTFLEKRWNDELELEDAIHIALLTLKESVEGEFNGDTIELAIIGDENPELLGYTGIPTDKGPRFRKLTSQEINDRLEAL
>XP_033768228_Saccharomyces_paradoxus
MTDRYSFSLTTFSPSGKLGQIDYALTAVKQGVTSLGIKATNGVVIATEKKSSSPLAMSETLSKVSLLTPDIGAVYSGMGPDYRVLVDKSRKVAHTSYKRIYGEYPPTKLLVSEVAKIMQEATQSGGVRPFGVSLLVAGHDEFNGFSLYQVDPSGSYFPWKATAIGKGSVAAKTFLEKRWNDELELEDAIHIALLTLKESVEGEFNGDTIELAIIGDENPDLLGYTGIPTDKGPRFRKLTSQEINDRLEAL
>XP_003674477_Naumovozyma_castellii
MADRYSFSLTTFSPSGKLGQIDYALTAVNQGVTSLGIKATNGVVIATEKKSSSPLALTETLSKVELITPDIGAVYSGMGPDYRVLVDKSRKVAHTNYKRIYGVYPPTKLLVSEIAKIMQEATQSGGVRPFGVSLLVAGHDEHKGFSLYQVDPSGSYFPWKATAIGKGSTAAKTFLEKRWNDELELEDAIHIALLTLKESVEGEFNGDTIEIGVISEPNQELLGYTGVPQDKGPRFRKLTSQEINDRLDAL
>XP_003670075_Naumovozyma_dairenensis
MADRYSFSLTTFSPSGKLGQIDYALTAVNQGVTSIGIKATNGIVIATEKKSSSPLALTETLSKVELITPDIGAVYSGMGPDYRVLVDKSRKVAHSNYKRIYGEYPPTKLLVSEIAKIMQEATQSGGVRPFGVSLLVAGHDEHRGFSLYQVDPSGSYFPWKATAIGKGSVAAKTFLEKRWNDELELEDAIHIALLTLKESVEGEFNGDTIEIAVIGDENPEMLGYTGVPTDKGPRFKKLTSQEINDRLEAL
>XP_003959954_Kazachstania_africana
MTDRYSFSLTTFSPSGKLGQIDYALTAVKQGVTSLGIKATNGVVIATEKKSSSPLALTETLSKIELITPDIGAVYSGMGPDYRVLVDKSRKVAHTHYKRIYNEYPPTKLLVSEIAEIMQEATQSGGVRPFGVSLLVAGHDEHQGFSLYQVDPSGSYFPWKATAIGKGSTAAKTFLEKRWNDELELEDAIHIALLTLKESIEGEFNGDTIEIGVIGEPNQDLLGYTGVPSDKGPRFRKLTSQEVNDRLEAL
>XP_022466346_Kazachstania_naganishii
MTDRYAFSLTTFSPSGKLGQIDYALAAVKQGVTSLGIKATNGVVIATEKKSSSPLALTDTLSKIELITPDIGAVYSGMGPDYRVLVDKSRKVAHTHYKRIYNEYPPTKLLVSEIAEVMQEATQSGGVRPFGVSLLVAGYDDHRGFSLYQVDPSGSYFPWKATAIGKGATAAKTFLEKRWNDELELEDAIHIALLTLKESVEGEFNGDTIEIGIIGEPNNDQLGYTGVPTDVGPRFRSLTSQEINDRLEAL
>XP_447101_Candida_glabrata
MADRYSFSLTTFSPSGKLGQIDYALTAVKQGVTSLGIKATNGVVIATEKKSSSPLALTETLSKVSLLTPDIGAVYSGIGPDYRVLVDKSRKVAHTNYKRIYGEYPPTKLLVSEIAKIMQEATQSGGVRPFGVSLLVAGYDEHNGYSLYQVDPSGSYFPWKATSIGKGSTAAKTFLEKRWNNELELEDAIHIALLTLKESVEGEFNGDTIEIAVIGEPNTDLLGYKGVEKDKGPRFRTLSTQEINDRLEAL
>XP_004179948_Tetrapisispora_blattae
MADRYSFSLTTFSPNGKLGQIDYALTAVKQGVTALGIKATNGVVLATEKKSGSSLALAESLDKISLLTPNIGTVYAGMGPDCRVLVDKARKAAHTNYKRVYGEYPPTRQLVADVAAIMQEATQSGGVRPFGVSLLVAGHDNANENDSNSGFALYQVDPSGAYFPWKATAVGRGAVAAKTFLEKRWHDELELEDAVHIALLALREAVEGEFNGDTLEIAVVGEPNNDMLGFTGVEGQLGPRFRKLTPQEINDRLAAL
>XP_003685075_Tetrapisispora_phaffii
MADRYSFSLTTFSPSGKLGQIDYALTAVKQGVTSLGIKATNGVIIATEKKTSSSLALTEDISKISALTPDIGAVYSGMGPDFRVLVDKSRKVAHTNYKRIYGEYPSTKLLVSEIAKVMQEATQSGGVRPFGVSLLVAGHDEHNGFSLYQVDPSGSYFPWKATSIGKGSTAAKTFLEKRWNNELELEDAIHIALLTLKESVEGEFNGDTIEIAVVGDENNDLLGYKGVEGEVGPRFRKLSPQEINDRLAAL
>XP_001643132_Vanderwaltozyma_polyspora
MADRYSFSLTTFSPSGKLGQIDYALTAVKQGVTSLGIKATNGVIIATEKKSSSPLALTEDVSKISLLTPDIGAVYSGMGPDFRVLVDKSRKVAHTNYKRIYGEYPPTKLLVSEIAKIMQEATQSGGVRPFGVSLLVAGHDEHNGFSLYQVDPSGSYFPWKATAIGKGSIAAKTFLEKRWNNELELEDAIHIALLTLKESVEGEFNGDTIEIAIVGNNNQDMLGYKGTDDKGPRFRKLTAQEINDRLDAL
>XP_003679380_Torulaspora_delbrueckii
MADRYSFSLTTFSPNGKLGQIDYAFTAVKQGVTSIGIKATNGVVIASEKKSSSPLALTETLSKVSVITPDIGAVYSGMGPDFRVLVDKSRKVAHTHYKRIYGEYPPTKLLVSEVAKIMQEATQSGGVRPFGVSLLVAGYDEHSGFGLYQVDPSGSYFPWKATAIGRGSTAAKTFLEKRWNAELELEDAIHIVLLTLKESVEGEFNGDTIEIAVVGEENKDLLGYTGVPTDKGPRFRKLTAQEINDRLDAL
>XP_037143422_Zygotorulaspora_mrakii
MADRYSFSLTTFSPNGKLGQIDYAFTAVKQGITSIGVKATNGVVIASEKKSSSPLALTETLSKISLITPDIGAVYSGMGPDYRVLIDKSRKVAHTHYKRIYGEYPPTKLLVSEIAKIMQEATQSGGVRPFGVSLLVAGYDEHSGYGLYQVDPSGSYFPWKATAIGKGSVAAKTFLEKRWNDELELEDAIHIVLLSLKESVEGDFNGDTIELAVIGEENKDLLGYTGIPTDKGPRFRKMSAQEINDRLDAL
>XP_002494402_Zygosaccharomyces_rouxii
MADRYSFSLTTFSPNGKLGQIDYAFTAVKQGVTSIGVKATNGVVIATEKKSSSPLALTETLNKISQITPNIGTVYSGMGPDYRVLVDKSRKVAHTHYKRIYGEYPPTKLLVSEIAKIMQEATQSGGVRPYGASLLVAGYDEHTGFGLYQVDPSGSYFPWKATAIGKGSTAAKTFLEKRWNEELELEDAIHTVLLTLKESVEGEFNGDTIEIAVIGDENKDLLGYKGVPGDKGPRFRKLTAQEINDRLDAL
>XP_003648256_Eremothecium_cymbalariae
MADRYSFSLTTFSPSGKLGQIDYALAAVKQGVTSLGIKATNGVVIATEKKANSTLTLTDTLDKISKITPDIGAVYSGMGPDFRVLINKSRKTAYGSYMKTYGEYPPTKILVSQIAKIMQEATQSGGVRPFGVSLLVAGYDNHNEFGLYQVDPSGSYFPWKATAIGKGATAAKTFLEKRWNNELELEDAIHIALLTLKESVEGEFNGETIEVAVIGEENDDLLGYKGDATARGPRFRKFTPQEINDRLDAL
>NP_983741_Eremothecium_gossypii
MADRYSFSLTTFSPSGKLGQIDYALAAVKQGVTSLGIKATNGVVIATEKKANTTLTIKDTLDKVSQITPDIGAVYSGMGPDFRVLINKSRKTAYGSYRKAYGEYPPTKILVSQIAKIMQEATQSGGVRPFGVSLLVAGYDEHNGFGLYQVDPSGSYFPWKATAIGKGATAAKTFLEKRWNDELELEDAIHIALLTLKESVEGEFNGETIELAVVGEENDDMLGYKGDASAKGPRFRKFTAQEINDRLDAL
>XP_453523_Kluyveromyces_lactis
MADRYSFSLTTFSPSGKLGQIDYALAAVKQGVTSLGIKSTNGIVIATEKKSSSSLALPDTVSKVSLITPDIGAVYSGMGPDFRVLVDKARKVAHTNYKRIYGEYPPTKILVSEVAKIMQEATQSGGVRPFGVSVLVAGHDEHNGFGLYQVDPSGAYFPWKATAIGKGSSAAKTFLEKRWNEELELEDAIHIALLTLKESVEGEFNGDTIELAIVGDINQELLGYQGEPRAKGPRFRKLTSQEITDRLDAL
>XP_022674977_Kluyveromyces_marxianus
MADRYSFSLTTFSPSGKLGQIDYALAAVKQGVTSLGIKSTNGVVIATEKKTSSSLALPDTVQKVSLITPDIGAVYSGMGPDFRVLIDKARKVAHTNYKRIYGEYPPTKMLVSEVAKIMQEATQSGGVRPFGVSVLVAGHDEHNGFSLYQVDPSGAYFPWKATAIGKGSSAAKTFLEKRWNDELELEDAIHIALLTLKESVEGEFNGDTIELAIIGDVNQELLGYQGEPRAKGPRFRKLTPQEINDRLDAL
>XP_022626257_Lachancea_lanzarotensis
MADRYSFSLTTFSPSGKLGQIDYALTAVKQGVTSLGIRATNGVIIATEKKATSSLALSDSLSKIADITPDIGAAYSGMGPDFRVLIDKSRKVAHTHYHRIYNEYPPTKILVAEVAKIMQEATQSGGVRPFGVSLLVAGHDEHNGYTLYQVDPSGSYFPWKATAIGKGSTAAKTFLEKRWNDELELEDAIHIALLTLKESVEGEFNGDSIEIAVVGEENQHLLGFTGDESVKGPRFRKLSAQEINDRLEAL
>XP_002554190_Lachancea_thermotolerans
MADRYSFSLTTFSPSGKLGQIDYALTAVKQGVTSLGIRATNGVIIATEKKSTSSLALTESLSKVAHITPDIGAAYSGMGPDFRVLIDKSRKVAHTHYKRIYNEYPPTKILVAEVAKIMQEATQSGGVRPFGVSLLVAGYDEHNGYGLYQVDPSGSYFPWKATAIGKGATAAKTFLEKRWNDELELEDAIHIALLTLKESVEGEFNGDTIEIAVVGEENQDLLGFTGDPSVKGPRFRKLTAQEINDRLEAL
>XP_020056138_Aspergillus_aculeatus
MADRYSFSLTTFSPSGKLVQIEYALNAVNQGVTALGIKATNGIVLATEKKSSSPLIDPPSLSKISLITPDIGMVYAGMGPDYRVLVDKARKVSHTGYKRIYNEYPPTRILVQDVARVVQEATQSGGVRPYGVSLLIAGWDEGIEPETGDAQRGDEEKEGEPKRATGKTGGILKGGPSLYQVDPSGSYYPWKATAIGKHATSAKTFLEKRYTEGLELEDAIHIALLTLKETIEGEMNGDTIEIGIVGPPADHLLGFEGVEGARGPRFRKLTKEEIEDYLTNL
>XP_001273423_Aspergillus_clavatus
MADRYSFSLTTFSPSGKLVQIEYALNAVNQGVTALGIKATNGIVLATEKKSSSPLIDPPSLSKISLITPDIGMVYAGMGPDYRVLVDKARKVSHTGYKRIYNEYPPTRILVQDVARVVQEATQSGGVRPYGVSLLIAGWDEGIEPETGEAQRGDQEGELKKATGKTGGILKGGPSLYQVDPSGSYYPWKATAIGKHATSAKTFLEKRYTEGLELEDAIHIALLTLKETIEGEMNGDTIEIGIVGPPADHLLGYEGVEGARGPRFRKLTKEEIEDYLTNL
>XP_001261534_Aspergillus_fischeri
MLTIAYSGKLVQIEYALNAVNQGVTALGIKATNGIVLATEKKSSSPLIDPPSLSKISLITPDIGMVYAGMGPDYRVLVDKARKVSHTGYKRIYNEYPPTRILVQDVARVVQEATQSGGVRPYGVSLLIAGWDEGIEPETGEAQRGDEEGDLKKATVATGKTGGILKGGPSLYQVDPSGSYYPWKATAIGKHATSAKTFLEKRYTEGLELEDAIHIALLTLKETIEGEMNGDTIEIGIVGPPADHLLGYEGVEGARGPRFRKLTKEEIEDYLTNL
>XP_041141416_Aspergillus_flavus
MADRYSFSLTTFSPSGKLVQIEYALNAVNQGVTALGIKATNGIVLATEKKSSSPLIDPPSLSKVSLITPDIGMVYAGMGPDYRVLVDKARKVSHTGYKRIYNEYPPTRILVQDVARVVQEATQSGGVRPYGVSLLIAGWDEGVEPESEEAQKGDNEDEPKKATGKTGGILKGGPSLYQVDPSGSYYPWKATAIGKHATSAKTFLEKRYTEGLELEDAIHIALLTLKETIEGEMNGDTIEIGIVGPPADHLLGFEGVEGAQGPRFRKLTKEEIEDYLTNL
>XP_748923_Aspergillus_fumigatus
MADRYSFSLTTFSPSGKLVQIEYALNAVNQGVTALGIKATNGIVLATEKKSSSPLIDPPSLSKISLITPDIGMVYAGMGPDYRVLVDKARKVSHTGYKRIYNEYPPTRILVQDVARVVQEATQSGGVRPYGVSLLIAGWDEGIEPETGESQRGDEEGDLKKATVATGKTGGILKGGPSLYQVDPSGSYYPWKATAIGKHATSAKTFLEKRYTEGLELEDAIHIALLTLKETIEGEMNGDTIEIGIVGPPADHLLGYEGVEGARGPRFRKLTKEEIEDYLTNL
>XP_664330_Aspergillus_nidulans
MADRYSFSLTTFSPSGKLVQIEYALNAVNQGVTALGIKATNGIVLATEKKSSSPLIDPPSLSKISLITPDIGMVYAGMSPDYRVLVDKARKVSHTGYKRIYNEYPPTRILVQDVARVVQEATQSGGVRPYGVSLLIAGWDEGVEPETAQAQKGEEEEPKKATGKTGGILKGGPSLYQVDPSGSYYPWKATAIGKHATSAKTFLEKRYTEGLELEDAIHIALLTLKETIEGEMNGDTIEIGIVGPPADHLLGYEGVEGARGPRFRKLTKEEIEDYLTSL
>XP_001391287_Aspergillus_niger
MADRYSFSLTTFSPSGKLVQIEYALNAVNQGVTALGIKATNGIVLATEKKANSPLIDPPSLSKISLITPDIGMVYAGMGPDYRVLVDRARKVSHTGYKRIYNEYPPTRILVQDVARVVQEATQSGGVRPYGVSLLIAGWDEGVEPESGEAQRGDGEDEPKKATGKTGGILKGGPSLYQVDPSGSYYPWKATAIGRHATSAKTFLEKRYTEGLELEDAIHIALLTLKETIEGEMNGDTIEIGIVGPPADHLLGYEGVEGSRGPRFRKLSKEEIEDYLTNL
>XP_015407396_Aspergillus_nomiae
MADRYSFSLTTFSPSGKLGQIEYALNAVNQGVTALGIKATNGIVLATEKKSSSPLVDPCSLSKVSLITPDIGTVYAGMGPDYRVLVDKARKVSHTGYKRIYNEHPPTRILVQDVARVMQEATQSGGVRPYGVSLLIAGWDEGVEPESEEAQKGDSEDEPRKATGKTGGILKGGPSLYQVDPSGSYYPWKATAIGKHATSAKTFLEKRYTEGLELEDAIHIALLTLKETIEGEMNGDTIEIGIVGPPADHLLGFEGVEGAQGPRFRKLTKEEIEDYLTNL
>XP_001817517_Aspergillus_oryzae 
MADRYSFSLTTFSPSGKLVQIEYALNAVNQGVTALGIKATNGIVLATEKKSSSPLIDPPSLSKVSLITPDIGMVYAGMGPDYRVLVDKARKVSHTGYKRIYNEYPPTRILVQDVARVVQEATQSGGVRPYGVSLLIAGWDEGVEPESEEAQKGDNEDEPKKATGKTGGILKGGPSLYQVDPSGSYYPWKATAIGKHATSAKTFLEKRYTEGLELEDAIHIALLTLKETIEGEMNGDTIEIGIVGPPADHLLGFEGVEGAQGPRFRKLTKEEIEDYLTNL
>XP_040642399_Aspergillus_ruber
MADRYSFSLTTFSPSGKLVQIEYALNAVNQGVTAIGIKATNGIVLATEKKSSSPLIDPPSLSKISLITPDIGMVYAGMGPDYRVLVDKARKVSHTAYKRIYNEYPPTRILVQDVARVVQEATQSGGVRPYGVSLLIAGWDEGVEPNTGEAQRGDDEDDVKKATGQTGGILKGGPSLYQVDPSGSYYPWKATAIGKHATSAKTFLEKRYTEELELEDAIHIALLTLKESIEGEMNGDTIELGIVGDPADSLLGYEGVEGARGPRFRKLTKEQIEDYLSHL
>XP_040698908_Aspergillus_sydowii
MADRYSFSLTTFSPSGKLVQIEYALNAVNQGVTALGIKATNGIVLATEKKSSSPLIDPPSLSKISLITPDIGMVYAGMSPDYRVLVDKARKVSHTGYKRIYNEYPPTRILVQDVARVVQEATQSGGVRPYGVSLLMAGWDEGVEPESEQAEKEDEDEPRKATGKTGGTLKGGPSLYQVDPSGSYYPWKATAIGKHATSAKTFLEKRYTEGLELEDAIHIALLTLKETIEGEMNGDTIEIGIVGPPADHLLGYEGVEGARGPRFRNLTKEEIEDYLTSL
>XP_001215525_Aspergillus_terreus
MADRYSFSLTTFSPSGKLVQIEYALNAVNQGVTALGIKATNGIVLATEKKSSSPLIDPPSLSKISLITPDIGMVYAGMGPDYRVLVDKARKVSHTGYKRIYNEYPPTRILVQDVARVVQEATQSGGVRPYGVSLLIAGWDEGVEPESEQAQRGSGEDEPKKATGKTGGILKGGPSLYQVDPSGSYYPWKATAIGKHATSAKTFLEKRYTEGLELEDAIHIALLTLKETIEGEMNGDTIEIGIVGPPADHLLGYEGVEGSRGPRFRKLTKEEIEDYLTNL
>XP_022484588_Penicillium_arizonense
MADRYSFSLTTFSPSGKLVQIEYALNAVNQGVTALGIKATNGIVLATEKKSSSPLIDPPSLSKISLVTPDIGMVYAGMGPDYRVLVDKARKVSHTGYKRIYNEYPPTRILVQDVARVVQEATQSGGVRPYGVSLLIAGWDEGVEPEGEAQKDDSEEKPTTKTGGIHKGGPSLYQVDPSGSYYPWKATAIGKHATSAKTFLEKRYTEGLELEDAIHIALLTLKETIEGEMNGDTIEIGIVGPPADHLLGFEGVEGAQGPRFRKLTKEQIEDYLTNL
>XP_014537075_Penicillium_digitatum
MADRYSFSLTTFSPSGKLVQIEYALNAVNQGVTALGIKATNGIVLATEKKSSSPLIDPPSLSKISLITPDIGMVYAGMGPDYRVLVDKARKVSHTGYKRIYNEYPPTRILVQDVARVVQEATQFGGVRPYGVSLLVAGWDEGVEPESEEAKKDDPAEKTSSKTGGIQKGGPSLYQVDPSGSYYPWKATAIGKHATSAKTFLEKRYTEGLELEDAIHIALLTLKETIEGEMNGDTIEIGIVGPPADHLLGFEGVEGAQGPRFRKLTKEQIEDYLTNL
>XP_016602027_Penicillium_expansum
MADRYSFSLTTFSPSGKLVQIEYALNAVNQGVTALGIKATNGIVLATEKKSSSPLIDPPSLSKISLITPDIGMVYAGMGPDYRVLVDKARKVSHTGYKRIYNEYPPTRILVQDVARVVQEATQSGGVRPYGVSLLVAGWDEGIEPESEEAKKDDPEQKISSKTGGIQKGGPSLYQVDPSGSYYPWKATAIGKHATSAKTFLEKRYTEGLELEDAIHIALLTLKETIEGEMNGDTIEIGIVGPPADHLLGFEGVEGAQGPRFRKLTKEQIEDYLTNL
>XP_040650978_Penicillium_griseofulvum
MADRYSFSLTTFSPSGKLVQIEYALNAVNQGVTALGIKATNGIVLATEKKSSSPLIDPPSLSKISLITPDIGMVYAGMGPDYRVLVDKARKVSHTGYKRIYNEYPPTRILVQDVARVVQEATQSGGVRPYGVSLLVAGWDEGVEPESEEAKKDDPEQKISSKTGGIKKGGPSLYQVDPSGSYYPWKATAIGKHATSAKTFLEKRYTEGLELEDAIHIALLTLKETIEGEMNGDTIEIGIVGPPADHLLGYEGVEGAQGPRFRKLTKEQIEDYLTNL
>XP_038931792_Penicillium_roqueforti
MADRYSFSLTTFSPSGKLVQIEYALNAVNQGVTALGIKATNGIVLATEKKSSSPLIDPPSLSKISLITPDIGMVYAGMGPDYRVLVDKARKVSHTGYKRIYNEYPPTRILVQDVARVVQEATQSGGVRPYGVSLLVAGWDEGVEPESEEAKKDDPEEKISSKTGGIQKGGPSLYQVDPSGSYYPWKATAIGKHATSAKTFLEKRYTEGLELEDAIHIALLTLKETIEGEMNGDTIEIGIVGPPADHLLGFKGVEGAQGPRFRKLTKEQIEDYLTNL
>XP_002562706_Penicillium_rubens
MADRYSFSLTTFSPSGKLVQIEYALNAVNQGVTALGIKATNGIVLATEKKSSSPLIDPPSLSKISLITPDIGMVYAGMGPDYRVLVDKARKVSHTGYKRIYNEYPPTRILVQDVARVVQEATQSGGVRPYGVSLLVAGWDEGVEPESEEAKKDDPEEKISSKTGGIKKGGPSLYQVDPSGSYYPWKATAIGKHATSAKTFLEKRYTEGLELEDAIHIALLTLKETIEGEMNGDTIEIGIVGPPADHLLGYEGVEGAQGPRFRKLTKEQIEDYLTNL
>XP_040812975_Penicillium_solitum
MADRYSFSLTTFSPSGKLVQIEYALNAVNQGVTALGIKATNGIVLATEKKSSSPLIDPPSLSKISLITPDIGMVYAGMGPDYRVLVDKARKVSHTGYKRIYNEYPPTRILVQDVARVVQEATQSGGVRPYGVSLLVAGWDEGVEPESEEVKKDDPEQKISSKTGGIQKGGPSLYQVDPSGSYYPWKATAIGKHATSAKTFLEKRYTEGLELEDAIHIALLTLKETIEGEMNGDTIEIGIVGPPADHLLGFEGVEGAQGPRFRKLTKEQIEDYLTNL
>XP_022581590_Penicilliopsis_zonata
MMLICLEYALNAVNQGVTALGIKATNGIVLATEKKSSSPLIDPPSLSKISLITPDIGMVYAGMGPDYRVLVDKARKVSHTGYKRIYNEYPPTRILVQDVARVVQEATQSGGVRPYGVSLLVAGWDEGIEPESGESQLGSTGEEPKKTPGKTGGILKGGPSLYQVDPSGSYYPWKATAIGKHATSAKTFLEKRYTEGLELEDAIHIALLTLKETIEGEMNGDTIEIGIVGPPADHLLGVEGVEGAKGPRFRKLSKEEIEDYLTNL
>XP_016620348_Cladophialophora_bantiana
MADRYSFSLTTFSPSGKLVQIEYALNAVNQGVTSLGIKATNGIVLATEKKSSSPLIDPPSLSKVSLITPNIGMVYSGMGPDYRVLVDKARKVSHTNYKRIYNEYPPTRILVQDVARVMQEATQSGGVRPYGVSLLIAGWDDGIEPETTTAKEGETEAEAKLASRKTGGILKGGPSLYQVDPSGSYFPWKATAIGKSATSAKTFLEKRYNDSLELEDAIHIALLTLKETIEGEMNGDTVEIGIVGEPANHLLGYEGVEGAVGPRFRKLSKEEIEDYLTNL
>XP_008730677_Cladophialophora_carrionii
MADRYSFSLTTFSPSGKLVQIEYALNAVNQGVTSLGIKATNGIVLATEKKSSSPLIDPPSLSKVSLITPNIGMVYSGMGPDYRVLVDKARKVSHTNYKRIYNEYPPTRILVQDVARVMQEATQSGGVRPYGVSLLIAGWDDGIEPETREAKEGETEAEAKLASRKTGGILKGGPSLYQVDPSGSYFPWKATAIGKSATSAKTFLEKRYNDSLELEDAIHIALLTLKETIEGEMNGDTVEIGIVGEPANHLLGYEGVDGAVGPRFRKLTKDEIEDYLTNL
>XP_016242483_Cladophialophora_immunda
MADRYSFSLTTFSPSGKLVQIEYALNAVNQGVTSLGIKATNGIVLATEKKSSSPLIDPPSLSKVSLITPNIGMVYSGMGPDYRVLVDKARKVSHTNYKRIYNEYPPTRILVQDVARVMQEATQSGGVRPYGVSLLIAGWDDGIEPETVAAKEGETEAEAKLASRKTGGILKGGPSLYQVDPSGSYFPWKATAIGKSATSAKTFLEKRYNDSLELEDAIHIALLTLKETIEGEMNGDTVEIGIVGEPANHLLGYEGVEGAVGPRFRKLSKEEIEDYLTNL
>XP_007751149_Cladophialophora_psammophila
MADRYSFSLTTFSPSGKLVQIEYALNAVNQGVTSLGIKATNGIVLATEKKSSSPLIDPPSLSKVSLITPNIGMVYSGMGPDYRVLVDKARKVSHTNYKRIYNEYPPTRILVQDVARVMQEATQSGGVRPYGVSLLIAGWDDGIEPETTAAKEGETEAEAKLASRKTGGILKGGPSLYQVDPSGSYFPWKATAIGKSATSAKTFLEKRYNDSLELEDAIHIALLTLKETIEGEMNGDTVEIGIVGEPANHLLGYEGVEGSVGPRFRKLSKEEIEDYLTNL
>XP_018688871_Fonsecaea_erecta
MADRYSFSLTTFSPSGKLVQIEYALNAVNQGVTSLGIKATNGIVLATEKKSSSPLIDPPSLSKVSLITPNIGMVYSGMGPDYRVLVDRARKVSHTNYKRIYNEYPPTRILVQDVARVMQEATQSGGVRPYGVSLLIAGWDDGIEPETLAAKEGETEAEAKLASRKTGGILKGGPSLYQVDPSGSYFPWKATAIGKSATSAKTFLEKRYNDSLELEDAIHIALLTLKETIEGEMNGDTVEIGIVGEPANHLLGYEGVEGAVGPRFRKLSKEEIEDYLTNL
>XP_022509936_Fonsecaea_monophora
MSSTPRSGKSSSTNALKRLTHELQDLQSSPNEAVLHLGPVNEEDLFQWEAVLKGPRDPASPYHGGLWLLSITVPPTYPFTPPKVQFITPICHPNVHFSTGEICLTLLSGEHWAPSYTLSTTMGAIQQLLISPGLDSPLNVDIANLYRENDNIGAESLVRFWTGAKRWAGEGKEYALNAVNQGVTSLGIKATNGIVLATEKKSSSPLIDPPSLSKVSLITPNIGMVYSGMGPDYRVLVDKARKVSHTNYKRIYNEYPPTRILVQDVARVMQEATQSGGVRPYGVSLLIAGWDDGIEPETAAAKEGETEAEAKLASRKTGGILKGGPSLYQVDPSGSYFPWKATAIGKSATSAKTFLEKRYNDSLELEDAIHIALLTLKETIEGEMNGDTVEIGIVGEPANHLLGYEGVDGAIGPRFRKLSKEEIEDYLTNL
>XP_016628666_Fonsecaea_multimorphosa
MADRYSFSLTTFSPSGKLVQIEYALNAVNQGVTSLGIKATNGIVLATEKKSSSPLIDPPSLSKVSLITPNIGMVYSGMGPDYRVLVDRARKVSHTNYKRIYNEYPPTRILVQDVARVMQEATQSGGVRPYGVSLLIAGWDDGIEPETLAAKEGESEAEAKLASRKTGGILKGGPSLYQVDPSGSYFPWKATAIGKSATSAKTFLEKRYNDSLELEDAIHIALLTLKETIEGEMNGDTVEIGIVGEPANHLLGYEGVEGAVGPRFRKLSKEEIEDYLTNL
>XP_022504130_Fonsecaea_nubica
MSSTPRSGKSSSTNALKRLTHELQDLQSSPNEAVLHLGPVNEEDLFQWEAVLKGPRDPASPYHGGLWLLSITVPPTYPFTPPKVQFITPICHPNVHFSTGEICLTLLSGEHWAPSYTLSTTMGAIQQLLISPGLDSPLNVDIANLYRENDNIGAESLVRFWTGAKRWAGEGKEYALNAVNQGVTSLGIKATNGIVLATEKKSSSPLIDPPSLSKVSLITPNIGMVYSGMGPDYRVLVDKARKVSHTNYKRIYNEYPPTRILVQDVARVMQEATQSGGVRPYGVSLLIAGWDDGIEPETAAAKEGETEAEAKLASRKTGGILKGGPSLYQVDPSGSYFPWKATAIGKSATSAKTFLEKRYNDSLELEDAIHIALLTLKETIEGEMNGDTVEIGIVGEPANHLLGYEGVDGAIGPRFRKLSKEEIEDYLTNL
>XP_013278231_Fonsecaea_pedrosoi
MADRYSFSLTTFSPSGKLVQIEYALNAVNQGVTSLGIKATNGIVLATEKKSSSPLIDPPSLSKVSLITPNIGMVYSGMGPDYRVLVDKARKVSHTNYKRIYNEYPPTRILVQDVARVMQEATQSGGVRPYGVSLLIAGWDDGIEPETAAAKEGETEAEAKLASRKTGGILKGGPSLYQVDPSGSYFPWKATAIGKSATSAKTFLEKRYNDSLELEDAIHIALLTLKETIEGEMNGDTVEIGIVGEPANHLLGYEGVDGAIGPRFRKLSKEEIEDYLTNL
>XP_007762301_Cladophialophora_yegresii
MADRYSFSLTTFSPSGKLVQIEYALNAVNQGVTSLGIKATNGIVLATEKKSSSPLIDPPSLSKVSLITPNIGMVYSGMGPDYRVLVDKARKVSHTNYKRIYNEYPPTRILVQDVARVMQEATQSGGVRPYGVSLLIAGWDDGIEPETKEAKEGETEAEAKLASRKTGGILKGGPSLYQVDPSGSYFPWKATAIGKSATSAKTFLEKRYNDSLELEDAIHIALLTLKETIEGEMNGDTVEIGIVGEPANHLLGYEGVEGAVGPRFRKLTKDEIEDYLTNL
>XP_016234239_Exophiala_spinifera
MADRYSFSLTTFSPSGKLVQIEYALNAVNQGVTSLGIKATNGIVLATEKKSSSPLIDAPSLSKISLITPNIGMVYSGMGPDYRVLVDKARKVSHTNYKRIYNEYPPTRILVQDVARVMQEATQSGGVRPYGVSLLVAGWDDGIEPETAEAKEGESEAEAKLASRKTGGILKGGPSLYQVDPSGSYFPWKATAIGKSATSAKTFLEKRYNDSLELEDAIHIALLTLKETIEGEMNGDTVEIGIVGEPANHLLGFEGVEGAVGPRFRKLTKDEIEDYLTNL
>XP_016260169_Exophiala_oligosperma
MADRYSFSLTTFSPSGKLVQIEYALNAVNQGVTSLGIKATNGIVLATEKKSSSPLIDAPSLSKISLITPNIGMVYSGMGPDYRVLVDKARKVSHTNYKRIYNEYPPTRILVQDVARVMQEATQSGGVRPYGVSLLVAGWDDGIEPETKAAKEGETEAEAKLASRKTGGILKGGPSLYQVDPSGSYFPWKATAIGKSATSAKTFLEKRYNDSLELEDAIHIALLTLKETIEGEMNGDTVEIGIVGEPADHLLGFEGVEGAVGPRFRKLSKDEIEDYLTNL
>XP_013318742_Exophiala_xenobiotica
MADRYSFSLTTFSPSGKLVQIEYALNAVNQGVTSLGIKATNGIVLATEKKSSSPLIDAPSLSKISLITPNIGMVYSGMGPDYRVLVDKARKVSHTNYKRIYNEYPPTRILVQDVARVMQEATQSGGVRPYGVSLLIAGWDDGIEPETTEAKEGETEAEAKLASRKTGGILKGGPSLYQVDPSGSYFPWKATAIGKSATSAKTFLEKRYNDSLELEDAIHIALLTLKETIEGEMNGDTVEIGIVGEPANHLLGFEGVEGAVGPRFRKLTKDEIEDYLTNL
>XP_007726846_Capronia_coronata
MADRYSFSLTTFSPSGKLVQIEYALNAVNQGVTSLGIKATNGIVLATEKKSSSPLIDPPSLSKVSLITPNIGMVYSGMGPDYRVLVDKARKVSHTNYKRIYNEYPPTRILVQDVARVMQEATQSGGVRPYGVSLLIAGWDDGIEPETTEAKEGETDAEATLASRKPGGILKGGPSLYQVDPSGSYFPWKATAIGKSATSAKTFLEKRYNDSLELEDAIHIALLTLKETIEGEMNGDTVEIGIVGEPADHLLGYEGVEGAVGPRFRKLSKEEIEDYLTNL
>XP_007738462_Capronia_epimyces
MADRYSFSLTTFSPSGKLVQIEYALNAVNQGVTSLGIKATNGIVLATEKKSSSPLIDPPSLSKVSLITPNIGMVYSGMGPDYRVLVDKARKVSHTNYKRIYNEYPPTRILVQDVARVMQEATQSGGVRPYGVSLLIAGWDDGIEPKTTEAKEGETDAEAKLASRKTGGILKGGPSLYQVDPSGSYFPWKATAIGKSATSAKTFLEKRYNDSLELEDAIHIALLTLKETIEGEMNGDTVEIGIVGEPANHLLGYEGVEGAVGPRFRKLTKEEIEDYLTNL
>XP_009161177_Exophiala_dermatitidis
MADRYSFSLTTFSPSGKLVQIEYALNAVNQGVTSLGIKATNGIVLATEKKSSSPLIDAPSLSKVSHITPNIGMVYSGMGPDYRVLVDKARKVSHTNYKRIYNEYPPTRILVQDVARVMQEATQSGGVRPYGVSLLIAGWDDGIEPETTEAKEGETEAEAKLASRKTGGILKGGPSLYQVDPSGSYFPWKATAIGKSATSAKTFLEKRYNDSLELEDAIHIALLTLKETIEGEMNGDTVEIGIVGEPANHLLGYEGVEGAVGPRFRKLTKEEIEDYLTSL
>XP_013260030_Exophiala_aquamarina
MVYSGMGPDYRVLVDKARKVSHTNYKRIYNEYPPTRILVQDVARVMQEATQSGGVRPYGVSLLIAGWDDGIEPETAEAKEGESEAEAKLASRKTGGILKGGPSLYQVDPSGSYFPWKATAIGKSATSAKTFLEKRYNDELELEDAIHIALLTLKETIEGEMNGDTVEIGIVGEPADHLLGYEGVEGSVGPRFRKLTKEEIEDYLTNL
>XP_016228675_Exophiala_mesophila
MADRYSFSLTTFSPSGKLVQIEYALNAVNQGVTSLGIKATNGIVLATEKKSSSPLIDAPSLSKISLITPNIGMVYSGMGPDYRVLVDKARKVSHTNYKRIYNEYPPTRILVQDVARVMQEATQSGGVRPYGVSLLIAGWDDGIEPETAEAKEGESEAEAKLASRKTGGILKGGPSLYQVDPSGSYFPWKATAIGKSATSAKTFLEKRYNDSLELEDAIHIALLTLKETIEGEMNGDTVEIGIVGEPANHLLGVEGVEGATGPRFRKLSKEEIEDYLTNL
>XP_013272608_Rhinocladiella_mackenziei
MADRYSFSLTTFSPSGKLVQIEYALNAVNQGVTSLGIKATNGIVLATEKKSSSPLIDPPSLSKVSLITPNIGMVYSGMGPDYRVLVDKARKVSHTNYKRIYNEYPPTRILVQDVARVMQEATQSGGVRPYGVSLLIAGWDDGIEPETKEAKEGETEAEAKLASRKTGGILKGGPSLYQVDPSGSYFPWKATAIGKSATSAKTFLEKRYNDSLELEDAIHIALLTLKETIEGEMNGDTVEIGIVGEPANHLLGYEGVEGAVGPRFRKLSKEEIEDYLTNL
>XP_017995459_Phialophora_attinorum
MADRYSFSLTTFSPSGKLVQIEYALNAVNQGVTSLGIKATNGIVLATEKKSSSPLIDAPSLSKVSLITPNIGMVYSGMGPDYRVLVDKARKVSHTNYKRIYNEYPPTRILVQDVARVMQEATQSGGVRPYGVSLLIAGWDDGIEPETEEAKEGETEAEKKLASRKTGGILKGGPSLYQVDPSGSYFPWKATAIGKSSTSAKTFLEKRYNENLELEDAIHIALLTLKETIEGEMNGDTVDIAVVGDPSNHLLGYEGVDGAVGPRFRKLSKEEIEDYLTNFFISASLLFNLVAASPLLVPRQAVTDAIAPPASPPPSCSNSYSGIFGIAVQNLTASDDGSGSARRRWGPGGPGGPGGSGGWDDADGSWASQARPSCTSTQVAAPTAAPTRRCSCEEDPPAPASTPPPPPITVAQIAQIGDGQIQGGLHTLTMMPINQIGDGQIQNQRVTYAPENYTPPTTTTSLTTGDVSPAATNTVDATIASPSADMSTASAVPTTTPSPSSTSSSNSTSSDTDGYDMVSCRSNSSLQLHLSDSILTDALGRTGYIASNYQFQFDGPPQSEAIYTSGWSVCSNGTLALGNSTVFWQCLSGDFYNLYDRNWAAQCSPVSLRIVQFVDCPTEDTGSGNGTTTTRRKRRSLWDMLDDLGRPAIDSGTIELGRGTAAQALGLWSSSSAGRQHIARKQPTHEKNDFYRP
>NP_588320_Schizosaccharomyces_pombe
MTDKYAFSLTTFSPNGKLVQIEYALNAVNAGVTSVGIKATDGVVLATEKKPTSELAIGASLEKVCAITPDIGMVYSGMGPDFRVLVDKSRKVAQTTYKKIYNEYPPTKILVQEIASVMQESTQSGGVRPFGVSLLVAGMDEKGPSLYQVDPSGTYFAWKATAIGKSSTAAKTFLEKRYNDELELDDAVHTAILALKETFEGELTEDNIEIAVVSTKPTDSGIVGVPGGHFCRLSQSEIRDYLDQV
```
