## Supplementary material for "Coding Sequence Insertions in Fungal Genomes are Intrinsically Disordered and can Impart Functionally-Important Properties on the Host Protein": fasta protein sequences: XP_019331121.1_blasthits_fa.txt

```
>XP_019331121_Candida_albicans
MSLKRINKELSDLGRDPPSSCSAGPVGDDLYHWQASIMGPPDSPYAGGVFFLSIHFPTDYPFKPPKIAFTTKIYHPNINSNGNICLDILKDQWSPALTISKVLLSICSLLTDANPDDPLVPEIAHIYKQDRKKYEATAKEWTKKYAV
>XP_002422460_Candida_dubliniensis
MSLKRINKELSDLGRRDPPSSCSAGPVGDDLYHWQASIMGPPDSPYAGGVFFLSIHFPTDYPFKPPKIAFTTKIYHPNINSNGNICLDILKDQWSPALTISKVLLSICSLLTDANPDDPLVPEIAHIYKQDRKKYEATAKEWTKKYAV
>XP_002546386_Candida_tropicalis
MSLKRINKELSDLGRDPPSSCSAGPVGDDLYHWQASIMGPPDSPYAGGVFFLSIHFPTDYPFKPPKIAFTTKIYHPNINSNGNICLDILKDQWSPALTISKVLLSICSLLTDANPDDPLVPEIAHIYKQDRKKYEATAKEWTKKYAV
>XP_003869072_Candida_orthopsilosis
MSLKRINKELSDLGRDPPSSCSAGPVGDDLYHWQASIMGPPDSPYAGGVFFLSIHFPTDYPFKPPKIAFTTKIYHPNINSNGNICLDILKDQWSPALTISKVLLSICSLLTDANPDDPLVPEIAHIYKQDRKKYEATAKEWTKKYAV
>XP_001523446_Lodderomyces_elongisporus
MGPPDSPYAGGVFFLSIHFPTDYPFKPPKIAFTTKIYHPNINSNGNICLDILKDQWSPALTISKVLLSICSLLTDANPDDPLVPEIAHIYKQDRKKYEATAKEWTKKYAV
>XP_007373326_Spathaspora_passalidarum
MSLKRINKELSDLGRDPPSSCSAGPVGDDLYHWQASIMGPPDSPYAGGVFFLSIHFPTDYPFKPPKIAFTTKIYHPNINGNGNICLDILKDQWSPALTISKVLLSICSLLTDANPDDPLVPEIAHIYKQDRKKYEATAKEWTKKYAV
>XP_043047461_Scheffersomyces_spartinae
MSLKRINKELADLGRDPPSSCSAGPVGDDLYHWQASIMGPPDSPYAGGVFFLSIHFPTDYPFKPPKIAFTTKIYHPNINGNGNICLDILKDQWSPALTISKVLLSICSLLTDANPDDPLVPEIAHIYKLDRPKYEAIAKEWTKKYAV
>XP_001388020_Scheffersomyces_stipitis
MSLKRINKELADLGRDPPSSCSAGPVGDDLYHWQASIMGPPDSPYAGGVFFLSIHFPTDYPFKPPKIAFTTKIYHPNINGNGNICLDILKDQWSPALTISKVLLSICSLLTDANPDDPLVPEIAHIYKQDRAKYEATAKEWTKKYAV
>XP_020064734_Suhomyces_tanzawaensis
MSLKRINKELTDLGRDPPSSCSAGPVGDDLYHWQASIMGPPDSPYAGGVFFLSIHFPTDYPFKPPKIAFTTKIYHPNINSNGNICLDILKDQWSPALTISKVLLSICSLLTDANPDDPLVPEIAHIYKQDRSKYEATAKEWTKKYAI
>XP_020076006_Hyphopichia_burtonii
MGPPDSPYAGGVFFLSIHFPTDYPFKPPKIAFTTKIYHPNINGNGNICLDILKDQWSPALTISKVLLSICSLLTDANPDDPLVPEIAHIYKQDKAKYEATAKEWTKKYAV
>XP_015470228_Debaryomyces_fabryi
MGPPDSPYAGGVFFLSIHFPTDYPFKPPKIAFTTKIYHPNINGNGNICLDILKDQWSPALTISKVLLSICSLLTDANPDDPLVPEIAHIYKQDRAKYESTAKEWTKKYAV
>XP_461820_Debaryomyces_hansenii
MSTKRINKELADLGRDPPSSCSAGPVGDDLYHWQASIMGPPDSPYAGGVFFLSIHFPTDYPFKPPKIAFTTKIYHPNINGNGNICLDILKDQWSPALTISKVLLSICSLLTDANPDDPLVPEIAHIYKQDRAKYESTAKEWTKKYAV
>XP_006683877_Yamadazyma_tenuis
MSSKRINKELADLGRDPPSSCSAGPVGDDLYHWQASIMGPADSPYAGGVFFLSIHFPTDYPFKPPKIAFTTKIYHPNINANGNICLDILKDQWSPALTISKVLLSICSLLTDANPDDPLVPDIANVYKNDRAKYEATAKEWTKKYAV
>XP_001485150_Meyerozyma_guilliermondii
MSFKRISKELADLGRDPPSSCSAGPVGDDVYHWQASIMGPPDSPYAGGVFFLSIHFPTDYPFKPPKIAFTTKIYHPNINANGNICLDILKDQWSPALTISKVLLSICSLLTDANPDDPLVPEIAHIYKQDRAKYEATAKEWTKKYAV
>XP_018711801_Metschnikowia_bicuspidata
MSLKRINKELLDLGRDPPSSCSAGPVGDDLYHWQASIMGPPDSPYAGGVFFLSIHFPTDYPFKPPKVNFTTKIYHPNINGSGSICLDILKDQWSPALTISKVLLSICSLLTDANPDDPLVPEIAHVYKVDRQKYETTAREWTKKYAV
>XP_002614283_Clavispora_lusitaniae
MDRIRPNNKKKIWGKSLQPSVGPQKDPPSSCSAGPVGDDLYHWQASIMGPPDSPYAGGVFFLSIHFPTDYPFKPPKINFTTKIYHPNINGTGSICLDILKDQWSPALTISKVLLSICSLLTDANPDDPLVPEIAHVYKSDRPKYEATAREWTKKYAV
>XP_025341263_Candida_haemuloni
MGPPDSPYAGGVFFLSIHFPTDYPFKPPKINFTTKIYHPNINGTGSICLDILKDQWSPALTISKVLLSICSLLTDANPDDPLVPEIAHVYKSDRPKYEATAREWTKKYAV
>XP_024715816_Candida_pseudohaemulonis
MSLKRINKELLDLGRDPPSSCSAGPVGDDLYHWQASIMGPPDSPYAGGVFFLSIHFPTDYPFKPPKINFTTKIYHPNINATGSICLDILKDQWSPALTISKVLLSICSLLTDANPDDPLVPEIAHVYKSDRPKYEATAREWTKNEYQFVIVSHILKQDNFELWTQFLEGNCVLHITKSDQKGSDDEDSVEDGTRPMINLAFHMRYILWEKAIDYFYEDSLKGTDHSLKSQRDESGTTYDLIDGLDEVPVQGGQQVENESAASKPVREEEEDYDDDDDDDDDEDKNNGQAKQDEQDKIENGQLQYEDGHVKVEILSSEFVTKSTPPPEPNNTDLEDASTEGAEFPANAPTMNLEDQEALVKEFNKVYHNFEYDKETLIKRRKLEKSDMQIESQKPAGDDPTNQIPINLGSASHSLQHLLGVIQDRRDDVSLTDHDLKKLFMDVRKNRGKWANDERIGQEELYEACEKVLQDLRGYTEHSTPFLNKVSKREAPNYGLIIKKPMDLNTVMKKLKNLSYNSKQEFVDDLMLIWNNCLTYNADPKHYLRAHAIAMQKRTQKHIPTIPDITIRNRSEVEKEEDLDSEAKASTPALKGGKKASKKGRKRKREEIIKSEEVEGVSDAQLSDIPSNLETPAPVSQPTPTENGNSIMEDNPAEEEEEEAAEEADTDIRENENEDEQDPELQSWRTLTAKSRANYCASRAALFDIDGKLKLDAEAILRESNKMKNFNQFLDNKEVVSKTNKLLDNDEPYLLEYDVAGGIPGIKYPGIDDQDQDRLENEMVELLLLKGEADNLSSGLTLPLESGLNGLYRGNITEIQEIRKICFKISLIRQMQTQQYMHRTQMRQPEIEYIKEVDVDPVSKLPNHNLDSHDVQYASLRRGVAKIAMHTGFETTEPLAINTLTQIAERYMLNLAKSVKMHCESSSTNQLSDKAIILLSLLENGVERPDDLYTFVVEKAVKQKAKLKDLRQKLSGFVKELLRPSLQNLSEQNFENNSEQFMTGDFANEIGDDFLGLKELGLDKEFNMLSSSIPTYLLHSRLQSSLSNTDQVNKSTKYEDLKDWVQPKLTQADVPSQVGVLQPFYEGLVQKSETFLIKQQKRKGESSELPPPTKLYLIEDEELPQKQRNIRPRLPPTGKISSVKKKLLSQAFFLPDESVSIEGGNESFSVENGLGFDATMKIRPGDGRSKKIKNNILKRDVFGRTVLHATVLCDQPDLMNQVLRSPEAKLIILATDCENGWNVLHYILYHKRFRCLAVLQQYLDRTLVGNSSTLHELLKKKDRCGIPPLFLLRNDIKDFVWIPTYINEHNEYHLQYRYPEHNSEDVNTQRMRRSWQLDHIMWSPKRGASDMYVMGSNVNHSLGVGDSTDRSLPVKVPHKTFQPSHSDIQLFLRKPRYRDLRISKYHSLALTTDGRLFTCGLASKGRLGVGHSKNSFCFSHVSLFEEEDRLVSQVAVSTGHNLALTTSNEVYGWGLNEYNQLGFTSSDSQQYRTGSTREFQNVPLLITTGELRKNTNPIIGIAASKIHSVAYTDDTIFMWGLNIGQMGLEAVGEDDYSLNLHGTIVKGKVIEQPKSVAFKEKVQLIATCEKCTCIVTDTNDLFVFYQHHRYKLQKLPTRSEFDKFDTYKPSRLTVAPKIRKIAMKSPENVFLLLESGDVMSFAIPAKFDMKAARNIKFQYIWRAFDSNLRAVDIDNSYDGSIVLCTRDGSVFTKFTSSSQSQRRPSLTSKTPSLAMTSKNKFRKLEGVNRVVKVSCDDQFVSFGFMRDETDMLPLKLQKNDFKMDLNYLSVLSEADSYRKQDQLLDTDHDMNCYVSDFIYPSCPRKRNDELQFLARSDDHEDDESLEKVGTSDRLYQGFLQHHNYSSRKKIPSASLYQAPDIDEISRLNDVLSLETAFNSLVKVQASFNKFHDATIEFQSLPNIRLKFHSNILACRSDFFERLMSQENGEEFLAHGFKGSYDVTRRLLTFESDVDVRAAVVFLHFIYTNSVLRFWDGFPLGSKCPPSVKRSKDHFAILMAIFQMDSHYGKEENFIELFQRCINHGRGDLTIILLDGQVRCDSSILVARSAFFETFLSERWETIASDDSDSSFEEDQKQVNLEGINTLQFEVILRHIYGCDDLRVFDCVYDVVSCDDDSDDFINFLLDMIEISDELLLIQLKHISELAIKDLITYDNVLLLLTHSSYLSASKLFKSCCWCIFNNLDILIFETAFRDLDEEILAALEKEMRFLQLMKQNDFVVGDLGEVNLNLIRSLNGPLVDTDSLSDFSNAFNDVFLTDDLAFKPIFDQSPEPLGAEEKKRRSSSRKLSRRSSTFELPKELQNLNIGKSSRKISDSAIADDITGEDDFEMVTSRRRRKSKTGSNTHPVSQNETSEVDLSRGQVFGSLKSESSSPPPLGATLGTGWSARDVSTSPIETTPFGPTLGDKITGNKSKSKIKFSGIKPSQKQRRKIGDLNADQKVTEDIVAPTLKNPWKAVSPPAAQIDSASNMPVLGSANSEAGSSSSSMTAIMLEESMKIERQKQFEVERKSLQEIQQEQEFAKWWEEESRRVQQEMRGPKTSPTPNGNGQKHNRGRRPRNGKKSKPV
>XP_025338609_Candida_duobushaemulonis
MSLKRINKELLDLGSIYHGPPDSPYAGGVFFLSIHFPTDYPFKPPKINFTTKIYHPNINATGSICLDILKDQWSPALTISKVLLSICSLLTDANPDDPLVPEIAHVYKSDRPKYEATAREWTKKYAFVIVSHILKQDNFELWTQFLEGNCVLHVTKADQKGSDDEDSVEDGTRPMINLAFHMRYILWEKAIDYFYEDSLKGTDHSLKSQRDESGTTYDLIDGLDEAPVQDGQQKENESAAPMPVREEEEDYDDDEDDDDEDKNSGQTKQDEQDNIENGQLQYEDGHVKVEISSSEFVTKSTPPPETNNTDLEDASTEGTEFPANAPTMNLEDQEALVKEFNKVYHNFEYDKETLIKRRKLEKSDMQIESQKPAGDDPTNQIPINLGSASHSLQHLLGVIQDRRDDVSLTDHDLKKLFMDVRKNRGKWANDERIGQEELYESCEKVLQDLRGYTEHSTPFLNKVSKREAPNYGLIIKKPMDLNTVMKKLKSLSYNSKQEFVDDLMLIWNNCLTYNADPKHYLRAHAIAMQKRTQKHIPTIPDITIRNRSEVEKEEDLDSEAKASTPALKGGKKASKKGRKRKREEIIKSEEVEGVSDAQSSDVPSNSETPAPISQPTPTENGNIMTEDNPAEEEEEEAAEEADTDIRENENEDEQDPELQSWRTLTAKSRANYCASRAALFDNDGKLKLDAEAILRESNKMKNFNQFLDNKEMVSKTNKLLDNDEPYLLEYDVAGGIPGIKYPGIDDQDQDRLENEMVESLLSKGEADNLSSGLILPLESGLNGLYRGNITEIQEIRKICFKISLIRQMQTQQYMHRTQMRQPEIEYIKEIDVDPVSKLPNHNLDSHDVQYASLRRGVAKIAMHTGFETTEPLAVNTLTQIAERYMSNLAKSVKMHCESSSTNQLSDKAIILLSLLENGVERPDDLYTFVVEKAVKQKAKLKDLRQKLSGFVKELLRPSLQNLSEQNFENNSEQFMTGDFANEIGDDFLGLKELGLDKEFNMLSSSIPTYLLHSRLQSSLSNTDQVNKSTKYEDLKDWVQPKLTQADVPNQVGVLQPFYESLVQKSETFLVKQQKRKGESSELPPPTKLYLIEDEELPQKQRNIRPRLPPTGKISSVKKKLLSQAFFLPDESVSIEGGNDSFKVENGLGFDATMKSED
>XP_028890058_Candida_auris
MSLKRINKELLDLGRDPPSSCSAGPVGDDLYHWQASIMGPPDSPYAGGVFFLSIHFPTDYPFKPPKINFTTKIYHPNINGTGSICLDILKDQWSPALTISKVLLSICSLLTDANPDDPLVPEIAHVYKSDRPKYEATAREWTKKYAV
>NP_009638_Saccharomyces_cerevisiae
MSSSKRIAKELSDLERDPPTSCSAGPVGDDLYHWQASIMGPADSPYAGGVFFLSIHFPTDYPFKPPKISFTTKIYHPNINANGNICLDILKDQWSPALTLSKVLLSICSLLTDANPDDPLVPEIAHIYKTDRPKYEATAREWTKKYAV
>XP_018223121_Saccharomyces_eubayanus
MGPADSPYAGGVFFLSIHFPTDYPFKPPKISFTTKIYHPNINANGNICLDILKDQWSPALTLSKVLLSICSLLTDANPDDPLVPEIAHIYKTDRSKYEATAREWTKKYAV
>XP_033764677_Saccharomyces_paradoxus
MSSSKRIAKELSDLERDPPTSCSAGPVGDDLYHWQASIMGPADSPYAGGVFFLSIHFPTDYPFKPPKISFTTKIYHPNINANGNICLDILKDQWSPALTLSKVLLSICSLLTDANPDDPLVPEIAHIYKTDRPKYEATAREWTKKYAV
>XP_003674019_Naumovozyma_castellii
MSSSKRITKELSDMGRDPPTSCSAGPVGDDLYHWQASIMGPPDSPYAGGVFFLSIHFPTDYPFKPPKISFTTKIYHPNINANGNICLDILKDQWSPALTLSKVLLSICSLLTDANPDDPLVPEIAHIYKTDRPKYEATAREWTKKYAV
>XP_003667947_Naumovozyma_dairenensis
MSSKRITKELSDMGRDPPTSCSAGPVGDDLYHWQASIMGPPDSPYAGGVFFLSIHFPTDYPFKPPKISFTTKIYHPNINANGNICLDILKDQWSPALTLSKVLLSICSLLTDANPDDPLVPEIAHIYKTDRPKYEATAREWTKKYAV
>XP_003956158_Kazachstania_africana
MSSKRISKELNDLRKDPITSFSAGPVGDDLFHWQASIMGPPDSPYAGGVFFLSIHFPTDYPFKPPKISFTTKIYHPNINANGNICLDILKDQWSPALTLSKVLLSICSLLTDANPDDPLVPEIAHIYKTDRSKYETTAREWTKKFAV
>XP_022466559_Kazachstania_naganishii
MLKLKLSKEQCNESCSSGMSPFNLFSSQRDPISSFSAGPVGDDLYHWQASIMGPPDSPYAGGVFFLSIHFPTDYPFKPPKISFTTKIYHPNINANGNICLDILKDQWSPALTLSKVLLSICSLLTDANPDDPLVPEIAHIYKTDRSKYEATAREWTKKFAV
>XP_445894_Candida_glabrata
MSSKRIAKELSDLGRDPPTSCSAGPVGDDLYHWQASIMGPPDSPYAGGVFFLSIHFPTDYPFKPPKISFTTKIYHPNINANGNICLDILKDQWSPALTLSKVLLSICSLLTDANPDDPLVPEIAHIYKTDRAKYEATAREWTKKYAV
>XP_004182390_Tetrapisispora_blattae
MSSLKRITKELNDLGRDPPTSCSAGPVGDDIYHWQASIMGPPDSPYAGGVFFLSIHFPTDYPFKPPKISFTTKIYHPNINANGNICLDILKDQWSPALTISKVLLSICSLLTDANPDDPLVPEIAHIYKTDRPKYEATAKEWTKKYAV
>XP_003683895_Tetrapisispora_phaffii
MSSLKRITKELNDLGRDPPTSCSAGPVGDDIYHWQASIMGPPDSPYAGGVFFLSIHFPTDYPFKPPKISFTTKIYHPNINANGNICLDILKDQWSPALTISKVLLSICSLLTDANPDDPLVPEIAHLYKTDRPKYEATAKEWTKKYAV
>XP_001644513_Vanderwaltozyma_polyspora
MSSLKRITKELNDLGRDPPTSCSAGPVGDDVYHWQASIMGPPDSPYAGGVFFLSIHFPTDYPFKPPKISFTTKIYHPNINANGNICLDILKDQWSPALTISKVLLSICSLLTDANPDDPLVPEIAHLYKTDRAKYEATAKEWTKKYAV
>XP_003682232_Torulaspora_delbrueckii
MSLKRITKELNDLGRDPPTSCSAGPVGDDIYHWQASIMGPPDSPYAGGVFFLSIHFPTDYPFKPPKIAFTTKIYHPNINANGNICLDILKDQWSPALTISKVLLSICSLLTDANPDDPLVPEIAHIYKTDRAKYEATAREWTKKYAV
>XP_037142117_Zygotorulaspora_mrakii
MGPPDSPYAGGVFFLSIHFPTDYPFKPPKIAFTTKIYHPNINANGNICLDILKDQWSPALTISKVLLSICSLLTDANPDDPLVPEIAHIYKTDRAKYEATAREWTKKYAV
>XP_002498546_Zygosaccharomyces_rouxii
MSLKRITKELNDLGRDPPTSCSAGPVGDDVYHWQASIMGPPDSPYAGGVFFLSIHFPTDYPFKPPKIAFTTKIYHPNINANGNICLDILKDQWSPALTISKVLLSICSLLTDANPDDPLVPEIAHIYKTDRAKYEAQAREWTKKYAV
>XP_003648069_Eremothecium_cymbalariae
MSLKRITKELNDLGRDPPTSCSAGPVGDDLYHWQASIMGPPDSPYAGGVFFLSIHFPTDYPFKPPKISFTTKIYHPNINANGNICLDILKDQWSPALTISKVLLSICSLLTDANPDDPLVPEIAHIYKTDRAKYEATAKEWTKKYAI
>NP_985031_Eremothecium_gossypii
MSLKRITKELNDLGRDPPTSCSAGPVGDDLYHWQASIMGPPDSPYAGGVFFLSIHFPTDYPFKPPKISFTTKIYHPNINANGNICLDILKDQWSPALTISKVLLSICSLLTDANPDDPLVPEIAHIYKTDRAKYEATAKEWTKKYAV
>XP_454516_Kluyveromyces_lactis
MSSLKRITKELNDLGRDPPTSCSAGPVGDDVYHWQASIMGPPDSPYAGGVFFLSIHFPTDYPFKPPKISFTTKIYHPNINANGNICLDILKDQWSPALTISKVLLSICSLLTDANPDDPLVPEIAHLYKTDRAKYEATAREWTKKYAI
>XP_022677966_Kluyveromyces_marxianus
MSSLKRITKELNDLGRDPPTSCSAGPVGDDVYHWQASIMGPPDSPYAGGVFFLSIHFPTDYPFKPPKISFTTKIYHPNINSNGNICLDILKDQWSPALTISKVLLSICSLLTDANPDDPLVPEIAHLYKTDRAKYEATAKEWTKKYAI
>XP_022630026_Lachancea_lanzarotensis
MSLKRITKELNDLGRDPPTSCSAGPVGDDLYHWQASIMGPPDSPYAGGVFFLSIHFPTDYPFKPPKISFTTKIYHPNINANGNICLDILKDQWSPALTISKVLLSICSLLTDANPDDPLVPEIAHIYKTDRSKYEATAKEWTKKYAV
>XP_002554100_Lachancea_thermotolerans
MSLKRITKELNDLGRDPPTSCSAGPVGDDLYHWQASIMGPPDSPYAGGVFFLSIHFPTDYPFKPPKISFTTKIYHPNINANGNICLDILKDQWSPALTISKVLLSICSLLTDANPDDPLVPEIAHIYKTDRAKYEATAKEWTKKYAV
>XP_020057004_Aspergillus_aculeatus
MALKRINKELTDLGRDPPSSCSAGPTGDDLFHWQATIMGPGDSPYSGGVFFLNIHFPTDYPFKPPKVNFTTRIYHPNINSNGSICLDILRDQWSPALTISKVLLSICSMLTDPNPDDPLVPEIAHVYKTDRPRYEATAREWTRKYAI
>XP_001270622_Aspergillus_clavatus
MALKRINKELTDLGRDPPSSCSAGPTGDDLFHWQATIMGPSDSPYSGGVFFLTIHFPTDYPFKPPKVNFTTRIYHPNINSNGSICLDILRDQWSPALTISKVLLSICSMLTDPNPDDPLVPEIAHVYKTDRPRYEATAREWTRKYAI
>XP_001263848_Aspergillus_fischeri
MALKRINKELTDLGRDPPSSCSAGPVGDDLFHWQATIMGPGDSPYSGGVFFLTIHFPTDYPFKPPKVNFTTRIYHPNINSNGSICLDILRDQWSPALTISKVLLSICSMLTDPNPDDPLVPEIAHVYKTDRPRYEATAREWTRKYAI
>XP_041149045_Aspergillus_flavus
MALKRINKELSDLGRDPPSSCSAGPVGEDLFHWQATIMGPGDSPYSGGVFFLAIHFPTDYPFKPPKVNFTTRIYHPNINSNGSICLDILRDQWSPALTISKVLLSICSMLTDPNPDDPLVPEIAHVYKTDRGRYEATAREWTRKYAI
>XP_755003_Aspergillus_fumigatus
MALKRINKELTDLGRDPPSSCSAGPVGDDLFHWQATIMGPGDSPYSGGVFFLTIHFPTDYPFKPPKVNFTTRIYHPNINSNGSICLDILRDQWSPALTISKVLLSICSMLTDPNPDDPLVPEIAHVYKTDRPRYEATAREWTRKYAI
>XP_660365_Aspergillus_nidulans
MALKRINKELTDLGRDPPSSCSAGPAGEDLFHWQATIMGPGDSPYSGGVFFLTIHFPTDYPFKPPKVNFNTRIYHPNINSNGSICLDILRDQWSPALTISKVLLSICSMLTDPNPDDPLVPEIAHVYKTDRPRYEATAREWTRKYAI
>XP_001395006_Aspergillus_niger
MTHCQGMYRTTLTWVSSFYSDPPSSCSAGPSGDDLFHWQATIMGPGDSPYSGGVFFLNIHFPTDYPFKPPKVNFTTRIYHPNINANGSICLDILRDQWSPALTISKVLLSICSMLTDPNPDDPLVPEIAHVYKTDRPRYEATAREWTRKYAI
>XP_015406147_Aspergillus_nomiae
MRLVYQGDSPYSGGVFFLTIHFPTDYPFKPPKVNFTTRIYHPNINSNGSICLDILRDQWSPALTISKVLLSICSMLTDPNPDDPLVPEIAHVYKTDRPRYEATAREWTRKYAI
>XP_001824449_Aspergillus_oryzae 
MALKRINKELSDLGRDPPSSCSAGPVGEDLFHWQATIMGPGDSPYSGGVFFLAIHFPTDYPFKPPKVNFTTRIYHPNINSNGSICLDILRDQWSPALTISKVLLSICSMLTDPNPDDPLVPEIAHVYKTDRGRYEATAREWTRKYAI
>XP_040639927_Aspergillus_ruber
MALKRINKELTDLGRDPPSSCSAGPLGEDLFHWQATIMGPSDSPYSGGVFFLNIHFPTDYPFKPPKVNFTTRIYHPNINSNGSICLDILRDQWSPALTISKVLLSICSMLTDPNPDDPLVPEIAHVYKTDRPRYESTAREWTRKYAI
>XP_040705156_Aspergillus_sydowii
MALKRINKELTDLGRDPPSSCSAGPAGEDLFHWQATIMGPGDSPYSGGVFFLTIHFPTDYPFKPPKVNFNTRIYHPNINSNGSICLDILRDQWSPALTISKVLLSICSMLTDPNPDDPLVPEIAHVYKTDRPRYEATAREWTRKYAI
>XP_001217453_Aspergillus_terreus
MALKRINKELTDLGRDPPSSCSAGPQGDDLFHWQATIMGPGDSPYSGGVFFLSIHFPTDYPFKPPKVNFTTRIYHPNINSNGSICLDILRDQWSPALTISKVLLSICSMLTDPNPDDPLVPEIAHVYKTDRPRYEATAREWTRKYAI
>XP_022489669_Penicillium_arizonense
MALKRINKELTDLGRDPPSSCSAGPVGDDLFHWQATIMGPGDSPYSGGVFFLSIHFPTDYPFKPPKVNFTTRIYHPNINSNGSICLDILRDQWSPALTISKVLLSICSMLTDPNPDDPLVPEIAHVYKTDRQRYEATAREWTRKYAI
>XP_014538845_Penicillium_digitatum
MALKRINKELTDLGRDPPSSCSAGPVGDDLFHWQATIMGPGDSPYSGGVFFLAIHFPTDYPFKPPKVNFTTRIYHPNINSNGSICLDILRDQWSPALTISKVLLSICSMLTDPNPDDPLVPEIAHVYKTDRPRYEATAREWTRKYAI
>XP_016599171_Penicillium_expansum
MALKRINKELTDLGRDPPSSCSAGPVGDDLFHWQATIMGPGDSPYSGGVFFLAIHFPTDYPFKPPKVNFTTRIYHPNINSNGSICLDILRDQWSPALTISKVLLSICSMLTDPNPDDPLVPEIAHVYKTDRPRYEATAREWTRKYAI
>XP_040644274_Penicillium_griseofulvum
MALKRINKELTDLGRDPPSSCSAGPVGDDLFHWQATIMGPGDSPYSGGVFFLAIHFPTDYPFKPPKVNFTTRIYHPNINSNGSICLDILRDQWSPALTISKVLLSICSMLTDPNPDDPLVPEIAHVYKTDRPRYEATAREWTRKYAI
>XP_038927160_Penicillium_roqueforti
MALKRINKELADLGRDPPSSCSAGPVGDDLFHWQATIMGPGDSPYSGGVFFLAIHFPTDYPFKPPKVNFTTRIYHPNINSNGSICLDILRDQWSPALTISKVLLSICSMLTDPNPDDPLVPEIAHVYKTDRPRYEATAREWTRKYAI
>XP_002563316_Penicillium_rubens
MALKRINKELTDLGRDPPSSCSAGPVGDDLFHWQATIMGPGDSPYSGGVFFLAIHFPTDYPFKPPKVNFTTRIYHPNINSNGSICLDILRDQWSPALTISKVLLSICSMLTDPNPDDPLVPEIAHVYKTDRPRYEATAREWTRKYAI
>XP_040810575_Penicillium_solitum
MALKRINKELTDLGRDPPSSCSAGPVGDDLFHWQATIMGPGDSPYSGGVFFLAIHFPTDYPFKPPKVNFTTRIYHPNINSNGSICLDILRDQWSPALTISKVLLSICSMLTDPNPDDPLVPEIAHVYKTDRPRYEATAREWTR
>XP_022577905_Penicilliopsis_zonata
MNRTLFRAARHLRAKQPIPITPSPLVSRGYSTALFDWEDPLAASELYTAEELAIRETARQYCQERLMPRVLEAYRNEDYDRRILEEMGELGLLGASIEGYGCAGASTVASGLITKEVERVDSGYRSGMSVQSSLVMTGIYEFGTTEQKERFLPGLARGTIAGCFGLTEPNHGSDPGSMETVAREHPTKKGCYLLSGTKTWITNSPISDVMLVWAKLESTGKIRGFLVERDGCPPGTLETPAIKNKSALRASITGMIQMDDCPVPAENMFPDVEGLKGPFTCLNSARLGIAFGAMGALEDCLDRARTYALERKQFRGNPLAKYQLVQKKLADAATDAAYGTLAAVQVARLKDAGTMAPEMISMIKRQNCDRALANARVLQEVFGGNATSDEYHIGRHVANLFVVQTYEGQSDIHSLILGRAITGVQADPPSSCSAGPVGDDLFHWQATIMGPGDSPYSGGVFFLSIHFPTDYPFKPPKVTFTTRIYHPNINSNGSICLDILRDQWSPALTISKVLLSICSMLTDPNPDDPLVPEIAHVYKTDRPRYEATAREWTRKYAI
>XP_016618906_Cladophialophora_bantiana
MALKRINKELTDLGRDPPSSCSAGPMGDDLFHWQATIMGPSDSPFQGGVFFLAIHFPTDYPFKPPKVNFTTRIYHPNINSNGSICLDILRDQWSPALTISKVLLSICSMLTDPNPDDPLVPEIAHVYKTDRARYEATAREWTRKFAI
>XP_008725713_Cladophialophora_carrionii
MALKRINKELTDLGRDPPSSCSAGPMGDDLFHWQATIMGPSDSPFQGGVFFLAIHFPTDYPFKPPKVNFTTRIYHPNINSNGSICLDILRDQWSPALTISKVLLSICSMLTDPNPDDPLVPEIAHVYKTDRARYEATAREWTRKFAI
>XP_016243041_Cladophialophora_immunda
MALKRINKELTDLGRDPPSSCSAGPMGDDLFHWQATIMGPSDSPFQGGVFFLAIHFPTDYPFKPPKVNFTTRIYHPNINSNGSICLDILRDQWSPALTISKVLLSICSMLTDPNPDDPLVPEIAHVYKTDRARYEATAREWTRKFAI
>XP_007741492_Cladophialophora_psammophila
MALKRINKELTDLGRDPPSSCSAGPMGDDLFHWQATIMGPSDSPFQGGVFFLAIHFPTDYPFKPPKVNFTTRIYHPNINSNGSICLDILRDQWSPALTISKVLLSICSMLTDPNPDDPLVPEIAHVYKTDRARYEATAREWTRKFAI
>XP_018697215_Fonsecaea_erecta
MALKRINKELTDLGRDPPSSCSAGPMGDDLFHWQATIMGPSDSPFQGGVFFLAIHFPTDYPFKPPKVNFTTRIYHPNINSNGSICLDILRDQWSPALTISKVLLSICSMLTDPNPDDPLVPEIAHVYKTDRARYEATAREWTRKFAI
>XP_022517522_Fonsecaea_monophora
MALKRINKELTDLGRYTDKLGCSDPPSSCSAGPMGDDLFHWQATIMGPSDSPFQGGVFFLAIHFPTDYPFKPPKVNFTTRIYHPNINSNGSICLDILRDQWSPALTISKVLLSICSMLTDPNPDDPLVPEIAHVYKTDRARYEATAREWTRKFAI
>XP_016633218_Fonsecaea_multimorphosa
MALKRINKELTDLGRDPPSSCSAGPMGDDLFHWQATIMGPSDSPFQGGVFFLAIHFPTDYPFKPPKVNFTTRIYHPNINSNGSICLDILRDQWSPALAISKVLLSICSMLTDPNPDDPLVPEIAHVYKTDRARYEATAREWTRKFAI
>XP_022497362_Fonsecaea_nubica
MALKRINKELTDLGRDPPSSCSAGPMGDDLFHWQATIMGPSDSPFQGGVFFLAIHFPTDYPFKPPKVNFTTRIYHPNINSNGSICLDILRDQWSPALTISKVLLSICSMLTDPNPDDPLVPEIAHVYKTDRARYEATAREWTRKFAI
>XP_013287049_Fonsecaea_pedrosoi
MALKRINKELTDLGRDPPSSCSAGPMGDDLFHWQATIMGPSDSPFQGGVFFLAIHFPTDYPFKPPKVNFTTRIYHPNINSNGSICLDILRDQWSPALTISKVLLSICSMLTDPNPDDPLVPEIAHVYKTDRARYEATAREWTRKFAI
>XP_007759139_Cladophialophora_yegresii
MALKRINKELTDLGRDPPSSCSAGPMGDDLFHWQATIMGPSDSPFQGGVFFLAIHFPTDYPFKPPKVNFTTRIYHPNINSNGSICLDILRDQWSPALTISKVLLSICSMLTDPNPDDPLVPEIAHVYKTDRSRYEATAREWTRKFAI
>XP_016240647_Exophiala_spinifera
MALKRINKELTDLGRDPPSSCSAGPMGDDLFHWQATIMGPSDSPFQGGVFFLSIHFPTDYPFKPPKVNFTTRIYHPNINSNGSICLDILRDQWSPALTISKVLLSICSMLTDPNPDDPLVPEIAHVYKTDRARYEATAREWTRKFAI
>XP_016258664_Exophiala_oligosperma
MALKRINKELADLGRDPPSSCSAGPMGDDLFHWQATIMGPSDSPFQGGVFFLSIHFPTDYPFKPPKVNFTTRIYHPNINSNGSICLDILRDQWSPALTISKVLLSICSMLTDPNPDDPLVPEIAHVYKTDRARYEATAREWTRKFAI
>XP_013311988_Exophiala_xenobiotica
MALKRINKELTDLGRDPPSSCSAGPMGDDLFHWQATIMGPSDSPFQGGVFFLSIHFPTDYPFKPPKVNFTTRIYHPNINSNGSICLDILRDQWSPALTISKVLLSICSMLTDPNPDDPLVPEIAHVYKTDRARYEATAREWTRKFAI
>XP_007724681_Capronia_coronata
MALKRINKELTDLGRDPPSSCSAGPIGDDLFHWQATIMGPGDSPFQGGVFFLSIHFPTDYPFKPPKVNFTTRIYHPNINSNGSICLDILRDQWSPALTISKVLLSICSMLTDPNPDDPLVPEIAHVYKTDRARYEATAREWTRKFAI
>XP_007737444_Capronia_epimyces
MALKRINKELTDLGRDPPSSCSAGPIGDDLFHWQATIMGPGDSPFQGGVFFLSIHFPTDYPFKPPKVNFTTRIYHPNINSNGSICLDILRDQWSPALTISKVLLSICSMLTDPNPDDPLVPEIAHVYKTDRARYEATAREWTRKFAI
>XP_009160038_Exophiala_dermatitidis
MALKRINKELTDLGRDPPSSCSAGPIGDDLFHWQATIMGPGDSPFQGGVFFLSIHFPTDYPFKPPKVNFTTRIYHPNINSNGSICLDILRDQWSPALTISKVLLSICSMLTDPNPDDPLVPEIAHVYKTDRARYEATAREWTRKFAI
>XP_013254387_Exophiala_aquamarina
MALKRINKELTDLGRDPPSSCSAGPMGDDLFHWQATIMGPGDSPFQGGVFFLAIHFPTDYPFKPPKVNFTTRIYHPNINSNGSICLDILRDQWSPALTISKVLLSICSMLTDPNPDDPLVPEIAHVYKTDRARYEATAREWTRKFAI
>XP_016227089_Exophiala_mesophila
MALKRINKELTDLGRDPPSSCSAGPMGDDLFHWQATIMGPGDSPFQGGVFFLAIHFPTDYPFKPPKVNFTTRIYHPNINSNGSICLDILRDQWSPALTISKVLLSICSMLTDPNPDDPLVPEIAHVYKTDRARYEATAREWTRKFAI
>XP_013268654_Rhinocladiella_mackenziei
MALKRINKELTDLGRDPPSSCSAGPMGDDLFHWQATIMGPGDSPFQGGVFFLAIHFPTDYPFKPPKVNFTTRIYHPNINSNGSICLDILRDQWSPALTISKVLLSICSMLTDPNPDDPLVPEIAHVYKTDRARYEATAREWTRKFAI
>XP_018004940_Phialophora_attinorum
MALKRINKELTDLGRDPPSSCSAGPMGDDLFHWQATIMGPGDSPFQGGVFFLAIHFPTDYPFKPPKVNFTTRIYHPNINSNGSICLDILRDQWSPALTISKVLLSICSMLTDPNPDDPLVPEIAHVYKTDRARYEATAREWTRKFAI
>NP_595283_Schizosaccharomyces_pombe
MALKRINRELADLGKDPPSSCSAGPVGDDLFHWQATIMGPADSPYAGGVFFLSIHFPTDYPFKPPKVNFTTRIYHPNINSNGSICLDILRDQWSPALTISKVLLSICSLLTDPNPDDPLVPEIAHVYKTDRSRYELSAREWTRKYAI
```
