## Supplementary material for "Coding Sequence Insertions in Fungal Genomes are Intrinsically Disordered and can Impart Functionally-Important Properties on the Host Protein": fasta protein sequences: XP_019331123.1_blasthits_fa.txt

```
>XP_019331123_Candida_albicans
MSESTVGKPITCKAAVAWEAAKPLVIEDVTVAPPKAHEVRIKVLYSGVCHTDAYTLSGVDPEGAFPVILGHEGAGIVESVGEGVTNVKPGDHVIALYTPECKECKFCKSGKTNLCGKIRATQGKGVMPDGTPRFTCKGKEILHFMGCSTFSQYTVVADISVVAINEKAEFEKACLLGCGITTGYGAATITANVQEGDNVAVFGGGCVGLSVIQGCKERKVNKIILVDINDKKEEWGKQFGATDFVNSTKLPEGTTIVDKLIEMTDGGCDYTFDCTGNVNVMRNALEACHKGWGTSIIIGVAAAGKEISTRPFQLVTGRVWKGAAFGGVKGRSQLPGIVEDYLDGKLKVEEFITHREPLDKINTAFDEMHGGDCIRAVVSLW
>XP_002422483_Candida_dubliniensis
MSESTVGKPITCKAAVAWEAAKPLSIEDVTVAPPKAHEVRIKVLYSGVCHTDAYTLSGVDPEGAFPVILGHEGAGIVESVGEGVTNVKPGDHVIALYTPECKECKFCKSGKTNLCGKIRATQGKGVMPDGTPRFTCKGKELLHFMGCSTFSQYTVVADISVVAINEKADFEKACLLGCGITTGYGAATITANVQEGDNVAVFGGGCVGLSVIQGCKERKANKIILVDINDKKEEWGKQFGATDFVNSAKLPEGTTIVDKLIEMTDGGCDFTFDCTGNVNVMRNALEACHKGWGTSVIIGVAAAGKEISTRPFQLVTGRVWKGAAFGGVKGRTQLPGIVEDYMDGKLKVEEFITHREPLDKINTAFEEMHGGDCIRAVVSLW
>XP_002546358_Candida_tropicalis
MPDGTPRFICKGKELIHFMGCSTFSQYTVVTDISVVAINDKAELDKACLLGCGITTGYGAATITANVQKGDNVAVFGGGCVGLSVLQGCKEREAAQIILVDVNNKKKEWGEKFGATAFVNPLELPEGVTIVDKLIEMTDGGCDFTFDCTGNVDVMRNALEACHKGWGTSVIIGVAAAGKEISTRPFQLVTGRVWKGAAFGGVKGRSQLPGIVEDYMDGKLKVEEFITHRKPLEEINEAFEDMHAGDCIRAVVNLW
>XP_003869049_Candida_orthopsilosis
MSDTAGKTITCKAAVAWEANKPLSIETIEVAPPKAHEVRIKIYDTGVCHTDAYTLSGVDPEGEFPVILGHEGAGVVESVGDDVTTVKPGDHVIALYTPECGECKMCKSGKTNLCSKIRNTQGKGVMPDGTSRFTCKGKKLLHFMGVSTFSQYTVVADISVVAINPKAPFDTSCLLGCGVTTGYGAATITANVQKGDNVAIFGAGCVGLSVVQGCHERQAAKIIVVDISNKKKEWATKFGATDFVNPTELPEGTSIVQKLTEMTDGGCDYTFDCTGNVNVMRDALEACHKGWGTSIIIGVAAAGKEISTRPFQLVTGRVWKGAAFGGVKGRSQLPGIVDDYLEGKLKVKEFITDRFDLDHINNAFDAMHKGDCIRAVVKM
>XP_001523431_Lodderomyces_elongisporus
MPDGTSRFTCKGKELLHFMGVSTFSQYTVVADISVVAIDPKAPFDKACLLGCGITTGYGAATITANVQKGDNVAVFGAGCVGLSVVQGCKERQANQIIVVDISNKKKEWAEKFGATAFVNPTELPEGTSIVDKLIEMTDGGCDYTFDCTGNVDVMRNALEACHKGWGTSIIIGVAAAGKEISTRPFQLVTGRVWKGAAFGGVKGRSQLPGIVDDYMQGKLKVEEFITHNHDLEGINTAFDDMHKGDCIRAVVKM
>XP_007373303_Spathaspora_passalidarum
MSESTVGKTITCKAAVAWEAGKPLSIEEVEVAPPKAHEVRIKILNTGVCHTDAYTLSGVDPEGAFPVILGHEGAGIVESVGEGVTSVKVGDHVVALYTPECKECKFCKSGKTNLCGKIRATQGKGVMPDGTSRFKCKGQDLLHFMGCSTFSQYTVVADISVVAVNPEAKFDRTCLLGCGITTGYGAATITANVQEGDNVAVFGAGCVGLSAVQGAAQRKAGKVIVVDINDKKQEWATKFGATDFVNPTTLPEGQTIVDKLIEMTDGGCDYTFDCTGNVNVMRNALEACHKGWGTSVIIGVAAAGKEISTRPFQLVTGRVWKGSAFGGVKGRSQLPGLVEDYMAGKLKVDEFITHKHPLEKINTAFDDMHHGDCIRAVINM
>XP_043047443_Scheffersomyces_spartinae
MSDTAGKSIFCKAAVAWEAGKPLTIEDVEVLAPRAHEVRIKVLNTGVCHTDAYTLSGVDPEGAFPCILGHEGAGIVESVGEGVTNVKVGDHVIALYTPECGECKFCKSGKTNLCGKIRATQGKGVMPDGTSRFKCKGQDLLHFMGCSTFSQYTVVTDISVVAYNPKAEADKTCLLGCGITTGYGAATITANVQEGDNVAVFGAGCVGLSVVQGAAARKAGKIIVVDINDKKEEWATKFGATDFVNSAKLPEGTTIVDKLIEMTDGGCDFTFDCTGNVNVMRAALEACHKGWGTSVIIGVAAAGKEISTRPFQLVTGRVWKGAAFGGVKGRSQLPGIVDDYLDGKIKVEEFITHRHPLEKINTAFEDMHNGDCIRAVINM
>XP_001386965_Scheffersomyces_stipitis
MSTVGKTIKCRAAVAWEAAKPLSIEEIEVLPPRAHEVRIKILHTGVCHTDAYTLSGVDPEGAFPVILGHEGAGIVESVGEGVTNVKVGDSVIALYTPECKECKFCKSGKTNLCGKIRATQGKGVMPDGTSRFKCKGQDLLHFMGCSTFSEYTVVADISVVAVNPEAKPDRTCLLGCGITTGYGAATITADVQEGDNVAVFGAGCVGLSVVQGAVSRKAAKIIVVDINDKKKEWADKFGATDFVNPTTLPEGTTIVDKLIEMTDGGCDYTFDCTGNVNVMRNALEACHKGWGTSVIIGVAAAGKEISTRPFQLVTGRVWKGAAFGGVKGRSQLPGIVDDYMNGKLKVDEFITHRHPLEKINTAFEDMHAGDCIRAVIDY
>XP_020064713_Suhomyces_tanzawaensis
MTESTVGKTIHCKAAVAWEAGKPLTIEDIEVGPPKAHEVRIKILHTGVCHTDAYTLSGVDPEGAFPVILGHEGAGIVESVGEGVTNVKVGDSVVALYTPECRECKFCKSGKTNLCQKIRVTQGQGVMPDGTSRFKCKGKDLLHFMGCSTFSQYTVVADISVVAVNPEAKPDRTCLLGCGITTGYGAATITANVQKGDTVAVFGAGCVGLSVVQGALERQASKIIVVDINDKKAEWATKFGATDFVNPTKLPEGTSIVSKLVELTDGGCDFTFDCTGNTQVMRDALEACHKGWGQSIIIGVAAAGKEIATRPFQLVTGRVWKGAAFGGVKGRTQLPGIVEDYMQGKLKVDEFITHRHELSKINTAFDDMHHGDCIRAVIDL
>XP_020076021_Hyphopichia_burtonii
MSDTTGKTITCKAAVAWEAGKPLSIEDIEVAPPKAHEVRIKVLHTGVCHTDAYTLSGSDPEGAFPVVLGHEGAGIVESVGEGVTNVKVGDSVVALYTPECKECKFCKSGKTNLCQKIRVTQGQGVLPDGTSRFKCKGKDLLHFMGCSTFSQYTVVADISVVAVNPEAKPDRTCLLGCGITTGYGAATITANVQKGDNVAVFGAGCVGLSVVQGALERKANKIIVVDINDKKKEWAEKFGATDFVNPTKLPEGTTIVDKLVEMTDGGCDYTFDCTGNVQVMRNALEACHKGWGVSIVIGVAAAGKEISTRPFQLVTGRVWKGAAFGGVKGRSQLPGIVDDYMEGKLKVDDFITHRHPLDKINTAFDDMHAGDCIRAVIEL
>XP_015470209_Debaryomyces_fabryi
MSDSTVGKTITCKAAIAWEAGKPLTIEDIEVAPPKAHEVRIKILHTGVCHTDAYTLSGVDPEGAFPVVLGHEGAGIVESVGEGVENVKVGDSVVALYTPECKECKFCKSGKTNLCGKIRATQGKGVMPDGTSRFKCKGKDLLHFMGCSTFSQYTVVADISVVAVNPKAQPDKTCLLGCGITTGYGAATITANVGEGDNVAVFGAGCVGLSVVQGALQRKAGKIIVVDINDSKKEWAEKFGATDFVNSAKLPSDTSIVDKLIEMTDGGCDFTFDCTGNVNVMRNALEACHKGWGTSIIIGVAAAGKEISTRPFQLVTGRVWKGAAFGGVKGRSQLPGIVEDYMNGDLKVDEFITHRHELEKINTAFDDMHAGDCIRAVINM
>XP_461798_Debaryomyces_hansenii
MSDSTTGKTIICKAAIAWEAGKPLTIEDIEVAPPKAHEVRIKILHTGVCHTDAYTLSGVDPEGAFPVVLGHEGAGIVESVGEGVDNVKVGDSVVALYTPECKECKFCKSGKTNLCGKIRSTQGKGVMPDGTSRFKCKGKELLHFMGCSTFSQYTVVADISVVAVNPKAQPDKTCLLGCGITTGYGAATITANVGEGDNIAVFGAGCVGLSVVQGALQRKAAKIIVVDINDSKKEWAEKFGATDFVNSAKLPSDTTIVDKLVEMTDGGCDFTFDCTGNVNVMRNALEACHKGWGTSVVIGVAAAGKEISTRPFQLVTGRVWKGAAFGGVKGRSQLPDIVENYMNGGLKVDEFITHRHELENINTAFDDMHAGDCIRAVINM
>XP_006684860_Yamadazyma_tenuis
MSDTTGKTITCKAAVAWEAGKPLSIEDVEVAPPKAHEVRIKILNTGVCHTDAFTLSGVDPEGEFPVILGHEGAGLVESIGEGVTSVKVGDHVVALYTPECKECKFCLSGKTNLCGKIRATQGKGVMPDGTSRFTCKGKSLLHFMGCSTFSQYTVVADISVVAVNPKASFEKTCLLGCGITTGYGAATITGDVQEGDNVAVFGAGCVGLSVVQGAAQRKCGKIIVVDINDKKEEWAKKFGATHFVNSATLPEGTTIVDKLIELTDGGCDYTFDCTGNVHVMRNALEACHKGWGTSIIIGVAAAGREISTRPFQLVTGRVWKGAAFGGVKGRSQLPGIVDDYLEGKLRVDDFITHRHSLDKINTAFEDMHNGDCIRAVLEL
>XP_001485180_Meyerozyma_guilliermondii
MPDGTSRFKCKGKDLLHFMGCSTFSQYTVVADISVVAVNPEAASDRTCLLGCGITTGYGAATITANVQKGDNVAVFGAGCVGLSVVQGAFQREAAKIIVVDTNDAKEEWGKKFGATDFINPTKLPEGTTIVDKLIEMTDGGCDYTFDCTGNVNVMRSALEACHKGWGTSIIIGVAAAGKEVSTRPFQLVTGRVWKGAAFGGVKGRSQLPGIVDDYMQGKLKVDEFITHRHPLDKINTAFEDMHDGTCIRAVIEL
>XP_018710564_Metschnikowia_bicuspidata
MSTTGKTITCKAAVAWEAGKPLSIEEITVDPPKAHEVRIKITDTGVCHTDAYTLSGVDPEGAFPAILGHEGGGIVESVGEGVTNVKVGDHVIALYTAECKECKFCKSGKTNLCGAVRETQGKGVMPDGTSRFKCNGKELFHFMGCSTFSQYTVVADVSVVAINEKAPLESVCLLACGVTTGYGAATVTANVQEGDTVAVFGAGCVGLSVIQGAASRKAKKIIVVDINNSKKEWAEKFGATDFVNPKELPEGTTIVQKLIEMTDGGCDFTFDCTGIVEIMRQALEACHKGWGQSIIIGVAAAGKEISTRPFQLVTGRVWKGSAFGGVKGRTQLPGMVEDYMNGKLMVDEFITHRHTLDKINTAFDDMHDGNCVRAVINM
>XP_002614308_Clavispora_lusitaniae
MPDGTSRFHCKGKDLLHFMGCSTFSQYTVVADVSVVAVNEKAGFDKTCLLGCGITTGYGAATITANVQEGDNVAVFGAGCVGLSVVQGAKERKAKQIIVVDLNNKKKEWAEKFGATAFVNPTELKDGQTIVQKLIEMTDGGCDYTFDCTGNVNVMRDALEACHKGWGTSIIIGVAAAGKEISTRPFQLVTGRVWKGAAFGGVKGRSQLPGIVDDYLEGKLKVDEFITHRHPLEKINTAFEDMHHGDCIRAVIEL
>XP_025341281_Candida_haemuloni
MVVNNPNNWHWVDKNCIDWSKQYFNEHLVGTKASSDDGTYVTVDSVSSLEGDVEVCQRKGKVISLFDLRIIMNIVGVSVVDPEKTFKGSITVPELAYDTEEDEIQFDVSIYNEDADSEKMRLLAKKELLPQLRQKLSKFGPDLISTNSKDIQLESDKVTSSYTRENQSQGSSKSAEKAAPAKSASSTPSSSTPKPIADGVPRYNTSTLHLEPTFNTTAEQLYITLLDRERIGAWTRSAPILDAFPPKEGSEFKLFGGSISGKFTKLVPNEHITQLWRLEEWKSGHYAQLDISLKQGAGETTMVVKWTGIPVGEEDRVRGNFEEYYIRSIKITFGFGAPITCQAAVAWEAGKPLSIEEITVDPPKAHEVRFKVYNTGVCHTDAYTLSGVDPEGAFPVILGHEGAGVVESVGEGVENVKVGDHVVALYTAECRKCKFCKSGKTNLCGSVRETQGKGVMPDGTSRFHCKGKDLLHFMGCSTFAQYTVVADVSIVAVNKTAGFDKTCLLGCGITTGYGAATITADVQEGDNVAVFGGGCVGLSVVQGAKERKANKIIVVDINDKKAEWAEKFGATDFVNSAKLPEGTTIVQKLIEMTDGGCDYTFDCTGNVNVMRDALEACHKGWGTSVIIGVAAAGKEIATRPFQLVTGRVWKGAAFGGVKGRTQLPGIVDDYLEGKLKVDDFITHRHKLDKINTAFDDMHKGDCIRAVIEL
>XP_024715801_Candida_pseudohaemulonis
MVVNNPNNWHWVDKNCIDWAKQYFNEQLIGVKAEGSNGTYVQVDSVSSLEGDVEVCQRKGKVISLFDLRIILNIAGVSVSDPEKTFKGSVTVPELAYDTEEDEIQFDVSIYNEDADLEKMRLLAKKELLPKLRAKLLRFGPDLISTHSKDIQLESDKVNSVYTKENQSQASKPSKPAEKPKAAPAPVASSAPQSSNGVPRYNTSTLHLEPTFNTTAEQLYITLLDRERIGAWTRSAPQLEAFPPKEGSEFKLFGGSITGKFTKLVPNEHITQLWRLEEWKSGHYAQLDIQLKQGAGETTMVVKWTGIPVGEEDRVRGNFEEYYVRSIKIVFGFGAPITCQAAVAWEAGKPLTIEEITVDPPKAHEVRFKVHNTGVCHTDAYTLSGVDPEGAFPVILGHEGSGIVESVGEGVENVKVGDHVVALYTAECKKCKFCKSGKTNLCGSVRETQGKGVMPDGTLRFHCKGQDLLHFMGCSTFSQYTVVADVSIVAVNPTAEFEKTCLLGCGITTGYGAATITANVQEGDNVAVFGAGCVGLSVVQGAKERKANKIIVVDINDKKAEWADKFGATDFVNPTKLPEGTTIVQKLIEMTDGGCDYTFDCTGNVNVMRDALEACHKGWGTSVIIGVAAAGKEIATRPFQLVTGRVWKGAAFGGVKGRSQLPGIVDDYLSGKLKVADFITHRHKLDKINTAFDDMHKGDCIRAVIEL
>XP_025338626_Candida_duobushaemulonis
MVVNNPNNWHWVDKNCIDWAKQYFNEQLIGVKAEGSNNTYVQVESVSSLEGDVEVCQRKGKVISLFDLRIILNIAGVSVADPEKTFKGSVTVPELAYDTEEDEIQFDVSIYNEDADSEKMRLLAKKELLPKLRAKLSRFGPDLISTHSKDIQLESDKVNSVYTKENQSQASKPSKPVEKPKTAPVPVASSAPQSSSGVPRYNTSTLHLEPTFNTTAEQLYITLLDRERIGAWTRSAPQLEAFPPKEGSEFKLFGGSITGKFTRLVPNEHITQLWRLEEWKSGHYAQLDIQLKQGAGETTMVVKWTGIPVGEEDRVRGNFEEYYVRSIKIVFGFGAPITCQAAVAWEAGKPLSIEEITVDPPKAHEVRFKVHNTGVCHTDAYTLSGVDPEGAFPVILGHEGSGIVESVGEGVENVKVGDHVVALYTAECKKCKFCKSGKTNLCGSVRETQGKGVMPDGTSRFHCKGQDLLHFMGCSTFSQYTVVADVSIVAVNPTAEFEKTCLLGCGITTGYGAATITANVQEGDNVAVFGAGCVGLSVVQGAKERKANKIIVIDINDKKTEWADKFGATDFINPTKLPEGTTIVQKLIEMTDGGCDYTFDCTGNVNVMRDALEACHKGWGTSVIIGVAAAGKEISTRPFQLVTGRVWKGAAFGGVKGRSQLPGIVDDYLSGKLKVADFITHRHKLDKINTAFDDMHKGDCIRAVIEL
>XP_028890079_Candida_auris
MSESTVGKPITCKAAIAWEAGKPLSIEEVTVDPPKAHEVRFKVYNTGVCHTDAYTLSGVDPEGAFPVILGHEGAGVVESVGEGVENVKPGDHVIALYTAECKKCKFCKSGKTNLCGSVRETQGKGVMPDGTTRFHCKGKDILHFMGCSTFSQYTVVADVSIVAVNPTAGFDKTCLLGCGITTGYGAATITADVQEGDNVAVFGGGCVGLSVVQGAKERKAKKIIVVDINDKKEDWAKQFGATDFVNPTKLPEGTTIVQKLIEMTDGGCDYTFDCTGNVNVMRDALEACHKGWGTSVIIGVAAAGKEISTRPFQLVTGRVWKGAAFGGVKGRSQLPGIVDDYLAGKLKVDDFITHRHKLDQINTAFDDMHKGDCIRAVIEL
>NP_010113_Saccharomyces_cerevisiae
MSAATVGKPIKCIAAVAYDAKKPLSVEEITVDAPKAHEVRIKIEYTAVCHTDAYTLSGSDPEGLFPCVLGHEGAGIVESVGDDVITVKPGDHVIALYTAECGKCKFCTSGKTNLCGAVRATQGKGVMPDGTTRFHNAKGEDIYHFMGCSTFSEYTVVADVSVVAIDPKAPLDAACLLGCGVTTGFGAALKTANVQKGDTVAVFGCGTVGLSVIQGAKLRGASKIIAIDINNKKKQYCSQFGATDFVNPKEDLAKDQTIVEKLIEMTDGGLDFTFDCTGNTKIMRDALEACHKGWGQSIIIGVAAAGEEISTRPFQLVTGRVWKGSAFGGIKGRSEMGGLIKDYQKGALKVEEFITHRRPFKEINQAFEDLHNGDCLRTVLKSDEIK
>XP_018222926_Saccharomyces_eubayanus
MSASTVGKPIQCIAAVAYDAKKPLSVEEITVDPPKAHEVRIKVEYTAVCHTDAYTLSGSDPEGLFPCILGHEGAGIVESVGDDVTTVKPGDHVIALYTAECGKCKFCTSGKTNLCSAVRATQGRGIMPDETTRFHNDKGEDIFHFMGCSTFSEYTVVADVSVVAIDPKAPLDAASLLGCGVTTGYGAAVKTANVQKNDTVAVFGCGTVGLSVIQGAKARGASKIIGVDINNKKKQYCFDFGATDFINPKEDLAKGQTIVEKLIEMTDGGLDFTFDCTGNTKIMRDALEACHKGWGQSIIIGVAAAGEEISTRPFQLVTGRVWKGSAFGGIKGRSEMGGLIKDYQNGALKVEEFITHRRPFKEINQAFEDLHHGDCLRTVLKFDKK
>XP_033765107_Saccharomyces_paradoxus
MSAATVGKPIKCIAAVAYDAKKPLSIEEITVNAPKAHEVRIKIEYTAVCHTDAYTLSGSDPEGLFPCILGHEGAGVVESVGDDVVTVKPGDHVIALYTAECGKCKFCTSGKTNLCGAVRATQGKGVMPDGTTRFHNAKGEDIYHFMGCSTFSEYTVVADVSVVAIDPKAPLDAACLLGCGVTTGYGAALKTANVQKGDTVAVFGCGTVGLSAIQGAKSRGASKIIAVDINNKKKQYCFQFGATDFVNPKEDLAKGQTIVEKLIEMTDGGLDFTFDCTGNTKIMRDALEACHKGWGQSIIIGVAAAGEEISTRPFQLVTGRVWKGSAFGGIKGRSEMGGLIKDYQSGALKVEEFITHRRPFKEINQAFEDLHNGDCLRTVLKFDDEK
>XP_003674353_Naumovozyma_castellii
MRLSLPRIIPALKNGAILFRGKPLTINKSLHNHSTVVLGGKPHIFSKAHLYCSPTFTQVKGLHQNHYNMSSTQGKPITCTAAVAYAAGKPLTVEQIVVDPPKAHEVRIKIEYTAVCHTDAYTLSGIDPEGAFPSILGHEGSGIVESVGEGVTNVKVGDHVIALYTAECGKCKFCKSGKTNLCGSVRATQGKGVMPDGTSRFHNQKGEPLLHFMGCSTFSQYTVVADVSVVAVDPKAPLDSISLLGCGVTTGYGAAIKTANVQKGDTVAVFGAGTVGLSVVQGAKSRGASKIIVVDINNDKKQWSFDFGATDFVNPKEDLKEGETIVQKLIEMTDGGLEYTFDCTGNVKVMRDALEACHKGWGESIIIGVAGAGEEISTRPFQLVTGRVWKGSAFGGIKGRSEMGGLIEDYQNGKLKVDEFITHRRPFTEINDAFEDLHHGDCLRTVLDLAK
>XP_003667590_Naumovozyma_dairenensis
MLPKTFNRKVFTTFSSVFQKRPPLCTSLRLITTTEGRGFLQSKSEKYKAKQFNTQLNQNKLTNISIGKLPISRSPLTQFIQTRSIMSTTQGKPITCTAAVAYEAGKPLTVEDIVVDPPKAHEVRIKIDYTAVCHTDAYTLSGVDPEGAFPSILGHEGSGIVESVGEGVTNVKVGDHVIALYTAECGECKFCKSGXXXXXXXAVDKNAPMDSICLLGCGVTTGYGAAIKTANVQKGDTVAVFGAGTVGLSVVQGAKARGASKIIVVDVNDQKKQWSMDFGATDFINPKTDLKEGETIVSKLIEMTDGGLEYTFDCTGNTKVMRDALEACHKGWGESIIIGVAAAGEEISTRPFQLVTGRVWKGSAFGGIKGRSEMGGLIKDYQNGNLKVDEFITHRRPFTEINNAFEDLHHGDCLRTVLDLSK
>XP_003955521_Kazachstania_africana
MSSTQGKAIQCKAAVAYEAKKPLVVQDVIVDAPKAHEVRIKIMNTAICHTDAYTLSGVDPEGLFPCILGHEGSGIVESIGEGVTSVKVGDHVIPLYTAECQKCKFCKSGKTNLCGAVRETQGKGVMPDGTSRFHTLEGKDIFHFMGCSTFSEYTVVADVSVVAIDKKVSLEPASLLGCGVTTGFGAAVKAANVQKGDTVAVFGAGTVGLSVVQGARMRGCSKVIVVDINDEKKQFSYDFGATDFVNPMTDLKDGETIVNKLISMTDGGLDYTFDCTGNVHVMRNALEACHKGWGQSFIIGVAAAGQEISTRPFQLVTGRVWRGTAFGDIKGRTDMPQLLDDYEKGLLKIDEFITHRRQFDEINDGFEDLHMGTCLRTVLKF
>XP_022463729_Kazachstania_naganishii
MANTEGQTITCTAAVAYAAGKPLTVEQITVEAPTGARGAYQDHQHCYLPHGCVHSVWFGSEVRCVSLCFGARGAGVVESVGPDVTSVKVGDHVIALYTAECKECKMCKSGKTNLCSAVRATQGKGVMPDGTSRFRNSKGEPLLHFMGCSTFAEYTVVADVSVVAIDRDAPLEKVCLLGCGVTTGYGAALKTANVQKGDTVAVFGAGTIGLSVVQGAKAREASKIIVVDINDTKKKFAFDFGATDFVNPKTDLKDGQTIVEKLVEMTDGGLDFTFDGTGNVQVMRDALEACHKGWGQSIIIGVAAAGKEISTRPFQLVTGRVWKGSAFGGVKGRSEMGSLIEDYNKGNLKIDEFITNKRPFKEINEGFEDLHHGDCLRTVLNY
>XP_448822_Candida_glabrata
MTEGKPIECLAAVAYEAGKPQVVEQIVVDPPKAHEVRIKIVNTAVCHTDAYTLSGADPEGLFPCVLGHEGAGIVESVGDGVTNVKPGDHVIALYTAECQKCKFCLSGKTNLCGAVRATQGKGVMPDGTSRFHNKKGESLYHFMGCSTFSEYTVVADVSVVAIDQTAPLESVCLLGCGVTTGYGAAVKTANVQKGDTVAVFGCGTVGLSVLQGAHQRGASRIIAIDTNDQKKDFCTQFGATDFINPTKDLKENETIVAKLIEMTDGGLDHTFDCTGNVNVMRSALEACHKGWGQSVIIGVAAAGQEISTRPFQLVTGRVWKGSAFGGVKGRSEMAGLIEQYKKGELKVDEFITHRRSFNEINEAFDDLHNGLCLRTVLSFSK
>XP_004180619_Tetrapisispora_blattae
MSETQGKPIKCLAAVAYKAAEPLTVEEIIVEPPEAHEVRIKITHTAVCHTDAYTLSGVDPEGAFPCVLGHEGSGIVESVGEGVSSVKVGDHVIALYTAECGVCKFCKSGKTNLCGSVRETQGKGVMPDGTSRFKNLKGESLLHFMGCSTFSQYTVVADVSVVAINKTAPLQSVCLLGCGVTTGYGAAIKTANVQKNDTVAVFGAGTVGLSVVQGAQARGASKIIMVDVNSKKETYSRQFGATDFINPMTDLKPGETIVSKLVEMTDGGLDHTFDCTGNVKVMRDALECCHKGWGQSIIIGVAAAGQEISTRPFQLVTGRVWKGSAFGGVKGRSEMGGLIESYQKGDLKVDQFITNKRPFTEINAAFEDLHHGDCLRTVLDLEK
>XP_003686212_Tetrapisispora_phaffii
MSAVGKPITCTAAIAYEANKPLTVTEIVVDPPKAHEVRIKIVKTAVCHTDAYSLSGVDPEGLFPCVLGHEGSGIVESIGADVTNVKVGDHVIALYTAECGKCKFCLSGKTNLCGSVRATQGKGVMPDGTTRFHDKDGKPIYHFMGCSTFSQYTVVADVSLVAFDKSVSFEPTALLGCGVTTGYGAAIKTANIQKGDTVAVFGAGTVGLSVVQGAKSRGASKIIVVDLNNDKKDWSFEFGATDFVNPKELKDSEDIVSKLIEMTDGGLDFTFDCTGNVNVMRNALEACHKGWGQSIIIGVAAAGQEIATRPFQLVTGRVWRGSAFGGIKGRSEMGGLIKDYQSGTLKVDEFITGRRPFTEINAAFEDLHNGSCLRTVLDTST
>XP_001644919_Vanderwaltozyma_polyspora
MSTVGKPITCQAAVAYEAAKPLVVEEIVVDPPKAHEVRIKIINTAVCHTDAYTLSGVDPEGLFPCVLGHEGSGIVESVGDNVTTVKPGDHVVALYTAECGKCKFCLSGKTNLCGSVRATQGKGVMPDGTPRFHNKKGEPLYHFMGCSTFSEYTVVADVSVVAIDPTAPLDSVCLLGCGVTTGYGAAIKTANVQKGDTVAVFGAGTVGLSVVQGAKSRGASKIIVVDINNDKKEWSAEFGATDFVNPSELPEGQDIVSKLVEMTDGGLDFTFDCTGNVNVMRDALEACHKGWGQSIIIGVAAAGKEISTRPFQLVTGRVWKGSAFGGIKGRSEMGGLIKDYQNGSLKVDEFITNRRPFVEINDAFEELHHGNCLRTVLSFK
>XP_003680298_Torulaspora_delbrueckii
MSGAATEGKSITCVAAVAYEAGKPLTVEEITVEAPRAHEVRIKIEYTAVCHTDAYTLSGVDPEGAFPSILGHEGAGIVESVGEGVTNVKPGDHVIALYTAECQKCKFCKSGKTNLCSSVRATQGKGVMPDGTSRFKNQKGEELKHFMGCSTFSQYTVVADVSVVAVDPSAPLESICLLGCGVTTGYGAATKTANVQKGDTVAVFGAGTVGLSVIQGAKVRGASRIILVDINDQKRKYGNEFGATDFINPKSDLKDGQTIVEKLIEMTDGGLDYTFDCTGNTKVMRDALEACHKGWGTSVIIGVAAAEEEISTRPFQLVTGRVWKGSAFGGIKGRSEMGGLIEDYKKGTLKVDEFITNERPFTEINKAFEDLHAGDCLRTVLDLKK
>XP_037145158_Zygotorulaspora_mrakii
MSEGEPIKCLAAVAYEAGKPLTLEEIIVEPPKAHEVRIQIKYTAVCHTDAYTLSGVDPEGAFPSVLGHEGAGIVESVGKDVTNVKVGDHVIALYTAECKVCKFCKSGKTNLCGSVRATQGKGVMPDGTSRFKNLKGEALLHFMGCSTFSQYTVVADVSVVAIDPSAPLESVCLLGCGVTTGYGAATKTANVQKGETVAVFGGGTVGLSAIQGAKARGASKIILIDTNDEKKQFGEEFGCTDFINPKKDLAPGQTIVEKLVEMTDGGLDYTFDCTGNTKVMRDALEACHKGWGESIIIGVAAAGAEISTRPFQLVTGRVWKGSAFGGIKGRSEMGQLIKAYQDGTLKVDEFITHKRPFTEINKAFDDLHAGSCLRTVLDLSK
>XP_002497708_Zygosaccharomyces_rouxii
MSTEGKPVTSLAAVAYEAGKPLSVEEITVDPPKAHEVRIRVKKTAVCHTDAYTLSGADPEGAFPSILGHEGAGIVESVGEGVTSVKPGDHVVALYTAECGKCKFCKSGKTNLCGSVRATQGKGVMPDGTSRFKNKKGETLLHFMGCSTFSEYTVVADVSVVAVDPKAPLESACLLGCGVTTGYGAAVKTANVQKGDTVAIFGAGTVGLSVAQGAKARGASQIILVDINDAKKKYMHEFGATDFINPATDLQNGQTIVEKLIEMTDGGLDFTFDCTGNVKVMRDALEACHKGWGVSVVIGVAASGQEISTRPFQLVTGRVWKGSAFGGIKGRSEMGGLIKDYQGGALKVDEFITNRRPFKQINEAFEDLHAGDSLRTVLNYTD
>XP_003646560_Eremothecium_cymbalariae
MSITAGKTIQCKAAIAYTAGNPLKIETITVDPPKAHEVRIKITHTALCHTDAYTLSGVDPEGIFPSILGHEGSGIVESVGTGVTNVKVGDHVIPLYTAECQECKFCISGKTNLCGSVRATQGKGLMPDGTSRFKNSKGEVIYHFMGCSTFSEYTVVADVSVVAIDEKAPLDKVCLLGCGVTTGYGAAVKTADVQKGDTVAVFGAGTVGLSVVQGAQSRGASKIIVVDINDDKKKWSFDFGATDFINPTKDLNDGETIVSKLIDMTDGGLDHTFDCTGNTKVMRDALEACHKGWGQSIIIGVAAAGQEISTRPFQLVTGRVWKGSAFGGIKGRSEMGNLISDYFAGKLKVDEFVTHTRPFSEINDGLTDLHHGDCLRTVLNF
>NP_983256_Eremothecium_gossypii
MSETQGKPIQCTAAVAYAAGEPLRIEKVTVDPPKAHEVRIKIVNSAICHTDAYTLSGSDPEGLFPCILGHEGSGIVESVGEGVTNVKPGDHVVPLYTAECQQCKFCVSGKTNLCGAVRATQGKGVMPDGTSRFRNGKGETLYHFMGCSTFSEYTVVADVSVVAVDQQAPLETVCLLGCGVTTGYGAAVKTADVQEGDTVAVFGAGTVGLSVVQGAKARNASRIIVVDINDAKREWASKFGATDFINPKTDLKEGETIVARLIEMTDGGLDHTFDCTGNTKVMRDALEACHKGWGQSIIIGVAAAGQEISTRPFQLVTGRVWKGSAFGGIKGRSEMGGLVRDYLNGTLKVQEFVTHKRPFEEINSGFEDLHHGDCLRTVLSL
>XP_453612_Kluyveromyces_lactis
MTSATAGKPIECVAAVAYEAGKPLTVEKIIVDAPKAHEVRVQVTHTAVCHTDAYTLSGVDPEGAFPSILGHEGAGIVESVGDGVTNVKVGDHVVLLYTAECGKCKFCKSNKTNLCGSVRATQGKGVMPDGTTRFHNLKGEPLLHFMGCSTFSQYTVVADVSLVTIDPSAPLSSVCLLGCGVTTGYGAAVKTANVQEGDTVAVFGAGTVGLSVVQGAKSRGASKIIVVDVNDQKKQWSMDFGATGFVNPLKDLKEGETIVSKLIDMTDGGLDFTFDCTGNVKVMRDALEACHKGWGQSIIIGVAAAGEEISTRPFQLITGRVWKGSAFGGIKGRSEMGQLVTSYQKGDLKVDDFITHKRPFTEINNAFEDLHHGDCLRTVLDLAN
>XP_022676779_Kluyveromyces_marxianus
MSSETAGKPIECVAAVAYEAGKPLTVEKITVDAPKAHEVRVKVTHTAVCHTDAYTLSGVDPEGAFPCILGHEGAGIVESVGEGVTNVKVGDHVVLLYTAECGECKFCKSNKTNLCGSVRATQGKGVMPDGTTRFHNAKGEPLLHFMGCSTFSQYTVVADVSLVAIDPKAPLSSVCLLGCGVTTGYGAAVKTANVQKGDTVAVFGAGTVGLSVVQGAKARGASKIIVVDVNDQKKQWSFDFGATDFVNPTKDLKEGETIVSKLIDMTDGGLDFTFDCTGNVKVMRDALEACHKGWGQSIIIGVAAAGQEISTRPFQLVTGRVWKGSAFGGIKGRSEMGQLVSSYQKGDLKVDDFITHKRPFTEINAAFEDLHHGDCLRTVLDLEK
>XP_022628809_Lachancea_lanzarotensis
MSAGEPIKCIAAVAYEAGKPLTVEEITVDPPKAHEVRVKIEYSAVCHTDAYTLSGVDPEGAFPSILGHEGAGIVESVGEGVTNVKPGDHVIALYTAECKECKFCTSNKTNLCSSVRATQGKGVMPDGTSRFHNSKGEPLLHFMGCSTFSQYTVLADVSVVAIDPEAPLEKVCLLGCGVTTGYGAAIKTANVQKGDTVAVFGAGTVGLSVVQGAKVRGCSKIIVVDLNDQKKDWAIEFGATEFINPTKDLKDGQTIVEKLVEITDGGLDFTFDCTGNTQVMRDALEACHKGWGQSIIIGVAAAGKEISTRPFQLVTGRVWKGSAFGGIKGRSEMDGLISDYLDGKLKVDEFITHKRGFSDINAAFEDLHHGDCLRTVLNLSK
>XP_002555932_Lachancea_thermotolerans
MSEGKPITCTAAVAYEAGKPLTVEEIVVDPPKAHEVRIKVEYTAVCHTDAYTLSGVDPEGAFPSILGHEGAGVVESVGEGVTNVKAGDHVIALYTAECKECKFCKSGKTNLCGSVRATQGKGVMPDGTSRFHNKKGEDLLHFMGCSTFSQYTVVADVSVVAIDPKAPLDKTCLLGCGVTTGYGAAVKTADVQKGDTVAIFGAGTVGLSVVQGAHVRGASKIIVVDINDQKKQWSLDFGATDFVNPSKGLKDGQTIVDKLVEMTDGGLDFTFDCTGNTDVMRSALEACHKGWGQSIIIGVAAAGKEISTRPFQLVTGRVWKGSAFGGIKGRSEMGGLVSDYMDGKLKVDEFITHRRGFTDINSAFEDLHHGDCLRTVLDLSK
>XP_020053293_Aspergillus_aculeatus
MADTVGKTITCKAAVAWGAGEPLSIEDIEVAPPKAHEVRIQIHHTGVCHTDAYTLSGKDPEGAFPVVLGHEGAGIVESVGEGVTSVKPGDYVIALYTPECRECKFCKSGKTNLCGKIRATQGKGVMPDGTSRFKARGKDLLHFMGTSTFSQYTVVADISVVAVTPKIPTDRSCLLGCGITTGYGAAVETAKVEEGSNIAVFGAGCVGLSVIQGAVKNKAGKIIVVDVNDGKEAWARKFGATDFVNPTKLSGKTIQEQLIEMTDGGCDYTFDCTGNVGVMRAALEACHKGWGQSIVIGVAAAGQEISTRPFQLVTGRVWKGCAFGGIKGRTQLPGLVDDYLNGQLKVDEFITHREKLADINTAFEQMKQGDCVRCVVDMS
>XP_001273161_Aspergillus_clavatus
MASTVGKAAVAWAAGEPLSIEDVEVAPPKAHEVRIQVLHTGVCHTDAYTLSGKDPEGAFPVILGHEGAGIVESVGEGVTSVKPGDYVIALYTPECRECKFCKSGKTNLCGKIRATQGKGVMPDGTSRFKARGKDLLHFMGTSTFSQYTVVADISVVAVTPKIPTDRSCLLGCGITTGYGAAVVTAKVEEGSNVAIFGAGCVGLSVIQGCVKNKAGKIIAVDVNDAKEEWARKFGATDFVNPTKLNGKTIQEQLIEMTDGGCDYTFDCTGNVGVMRAALEACHKGWGESIVIGVAAAGQEISTRPFQLVTGRVWKGCAFGGIKGRTQLPDLVDDYLNGKLKVDEFITHREPLDKINTAFEQMKQGDCIRCVVNMS
>XP_001265665_Aspergillus_fischeri
MADTVGKAAVAWGAGEPLSIEDVEVAPPKAHEVRIQVLHTGVCHTDAYTLSGKDPEGAFPVILGHEGAGIVESVGEGVTSVKPGDYVIALYTPECRECKFCKSGKTNLCGKIRATQGKGVMPDGTSRFKARGKDLLHFMGTSTFSQYTVVADISVVAVTPKIPTDRSCLLGCGITTGYGAAVVTAKVEEGSNVAVFGAGCVGLSVIQGAVKNKAGKIIAVDVNDSKEAWARKFGATDFVNPTKLNGKTIQEQLIEMTDGGCDYTFDCTGNVGVMRAALEACHKGWGESIIIGVAAAGQEISTRPFQLVTGRVWKGCAFGGIKGRTQLPGLVDDYLNGELKVDEFITHREPLSKINTAFEQMKQGDCIRCVVDMS
>XP_041147473_Aspergillus_flavus
MADTVGKTITCKAAVAWAAGEPLSIEDIEVAPPKAHEVRIQVHHTGVCHTDAYTLSGKDPEGAFPVVLGHEGAGIVESVGEGVTSVKPGDYVIALYTPECRECKFCKSGKTNLCGKIRATQGKGVMPDGTSRFKARGKDLLHFMGTSTFSQYTVVADISVVAVTPKIPTDRSCLLGCGITTGYGAAVVTAKVEEGSNVAIFGAGCVGLSVIQGAVKNKAGKIIAVDVNDGKEAWARKFGATHFVNPTKLNGKTIQEELIEMTDGGCDYTFDCTGNVGVMRAALEACHKGWGESIVIGVAAAGQEISTRPFQLVTGRVWKGCAFGGIKGRTQLPGLVDDYLNNELKVDEFITHRETLDNINAAFEQMHHGDCIRCVVDCRQ
>XP_749240_Aspergillus_fumigatus
MADTVGKTITCKAAVAWGAGEPLSIEDVEVAPPKAHEVRIQVLHTGVCHTDAYTLSGKDPEGAFPVILGHEGAGIVESVGEGVTSVKPGDYVIALYTPECRECKFCKSGKTNLCGKIRATQGKGVMPDGTSRFKARGKDLLHFMGTSTFSQYTVVADISVVAVTPKIPTDRSCLLGCGITTGYGAAVVTAKVEEGSNVAVFGAGCVGLSVIQGAVKNKAGKIIAVDVNDSKEAWARKFGATDFVNPTKLNGKTIQEQLIEMTDGGCDYTFDCTGNVGVMRAALEACHKGWGESIIIGVAAAGQEISTRPFQLVTGRVWKGCAFGGIKGRTQLPGLVDDYLNGKLKVDEFITHREPLSRINTAFEQMKQGDCIRCVVDMS
>XP_680901_Aspergillus_nidulans
MASTVGKTITCKAAIAWAAGEPLSIEDVEVAPPKAHEVRIQVLHTGVCHTDAYTLSGKDPEGAFPVILGHEGAGIVESVGEGVTSVKPGDHVIALYTPECRECKFCKSGKTNLCGKIRATQGKGVMPDGTSRFKARGKDLLHFMGTSTFSQYTVVADISVVAVTDKIPTDRSCLLGCGITTGYGAAVVTAKVEEGSNIAVFGAGCVGLSVMQGAVKNKAGKIIAVDVNDAKEEWSRKFGATDFVNPTKLNGQTIQEKLIEMTDGGCDYTFDCTGNVGVMRAALEACHKGWGESIVIGVAAAGQEISTRPFQLVTGRVWRGCAFGGIKGRTQLPGLVDDYLDGKLKVDEFITHREPLANINTAFEQMKAGDCIRCVVDLS
>XP_001402445_Aspergillus_niger
MASTVGQTITCKAAVAWGAGEPLSVEDVEVAPPKAHEVRIQVLHTGVCHTDAYTLSGKDPEGAFPVVLGHEGAGIVESVGEGVTSVKPGDYVVALYTPECRECKFCKSGKTNLCGKIRATQGKGVMPDGTSRFKARGKDLLHFMGTSTFSQYTVVADISVVAVTPKIPTDRSCLLGCGITTGYGAAVVTAKVEEGSNIAVFGAGCVGLSVIQGAVKNKAGRIIVVDVNDGKEAWARKFGATDFVNPTKLGGKTIQEQLIEMTDGGCDYTFDCTGNVGVMRAALEACHKGWGESIIIGVAAAGQEISTRPFQLVTGRVWKGCAFGGIKGRTQLPGLVDDYLNGQLKVDEFITHREKLSDINKAFEQMKAGDCVRCVVDLS
>XP_015404362_Aspergillus_nomiae
MADTVGKTITCKAAVAWAAGEPLSVEDVEVAPPKAHEVRIQVHHTGVCHTDAYTLSGKDPEGAFPVVLGHEGAGIVESVGEGVTSVKPGDYVIALYTPECRECKFCKSGKTNLCGKIRATQGKGVMPDGTSRFKARGKDLLHFMGTSTFSQYTVVADISVVAVTPKIPTDRSCLLGCGITTGYGAAVVTAKVEEGSNVAVFGIGCVGLSVLQGAVKNKAGKIIAIDVNDGKEAWARKFGATHFVNPTKLNGKTIQEELIEMTDGGCDYTFDCTGNVGVMRAALEACHKGWGESIVIGVAAAGQEISTRPFQLVTGRVWKGCAFGGIKGRTQLPGLVDDYLNGQLKVDEFITHRESLDGINNAFEQMKQGDCVRCVVDCRQ
>XP_023092108_Aspergillus_oryzae 
MADTVGKAAVAWAAGEPLSIEDIEVAPPKAHEVRIQVHHTGVCHTDAYTLSGKDPEGAFPVVLGHEGAGIVESVGEGVTSVKPGDYVIALYTPECRECKFCKSGKTNLCGKIRATQGKGVMPDGTSRFKARGKDLLHFMGTSTFSQYTVVADISVVAVTPKIPTDRSCLLGCGITTGYGAAVVTAKVEEGSNVAIFGAGCVGLSVIQGAVKNKAGKIIAVDVNDGKEAWARKFGATHFVNPTKLNGKTIQEELIEMTDGGCDYTFDCTGNVGVMRAALEACHKGWGESIVIGVAAAGQEISTRPFQLVTGRVWKGCAFGGIKGRTQLPGLVDDYLNNELKVDEFITHRETLDNINAAFEQMHHGDCIRCVVDCRQ
>XP_040635021_Aspergillus_ruber
MASTVGQTITCKAAIAWGAGEPLSIEDVEVAPPKTNEVRIQIHHTGVCHTDAYTLSGKDPEGAFPIVLGHEGAGIVESVGEGVTSVKPGDYVVALYTPECRECKFCKSGKTNLCGKIRATQGKGVMPDGTSRFKARGQDILHFMGTSTFSQYTVVADISVVAVTPKISTDRSCLLGCGITTGYGAAVVTAGVEEGSNIAVFGAGCVGLSVIQGAVKNKAGKIIVVDVNDGKEAWARKFGATDFVNPTKLNGKTIQEQLIDMTDGGCDYTFDCTGNVGVMRAALEACHKGWGESIIIGVAAAGQEISTRPFQLVTGRVWKGCAFGGIKGRSQLPGLVDDYLNGQLMVDEFITHRQPLSNINGAFEQMKEGDCVRCVVDMS
>XP_040701920_Aspergillus_sydowii
MASTVGQTITCKAAIAWAAAQPLSIEDIEVAPPRAHEVRIQVHHTGVCHTDAYTLSGKDPEGAFPIVLGHEGAGIVESVGEGVTSVKPGDYVVALYTPECRECKFCKSGKTNLCGKIRATQGKGVMPDGTSRFKARGKDILHFMGTSTFSQYTVVADISVVAVTPKIPTDRSCLLGCGITTGYGAAVVTAKVEEGSNIAVFGAGCVGLSVMQGAVKNKAGKIIAVDVNDTKEEWSRKFGATDFVNPTKLNGQTIQEKLIEMTDGGCDYTFDCTGNVGVMRAALEACHKGWGESIVIGVAAAGQEISTRPFQLVTGRVWKGCAFGGIKGRTQLPGLVDDYLEGNLKVDEFITHREALSNINTAFEQMKAGDCIRCVVDLS
>XP_001216760_Aspergillus_terreus
MASTVGKAAVAWGAGEPLSIEDIEVAPPKAHEVRIQIHHTGVCHTDAYTLSGKDPEGAFPVVLGHEGAGIVESVGEGVTSVKPGDYVVALYTPECRECKFCKSGKTNLCGKIRATQGKGVMPDGTSRFKARGKDLLHFMGTSTFSQYTVVADISVVAVTPKIATDRSCLLGCGITTGYGAAVVTAKVEEGSNVAVFGAGCVGLSVIQGAVKNKAGKIIVVDVNDSKESWARKFGATDFVNPTKLNGKTIQEHLIEMTDGGCDYTFDCTGNVGVMRAALEACHKGWGESIIIGVAAAGQEISTRPFQLVTGRVWKGCAFGGIKGRSQLPGLVDDYLAGNLKVDEFITHREPLSNINHAFEQMKAGDCIRCVVDMS
>XP_022490733_Penicillium_arizonense
MADTVGKTITCKAAIAWEAGKPLSVEDIEVAPPKAGEVRIKINHTGVCHTDAYTLSGKDPEGAFPVVLGHEGAGTVESVGEGVTSVKVGDYVIALYTPECRECKFCKSGKTNLCGKIRATQGKGVMPDGTSRFRARGKDLLHFMGTSTFSQYTVVADISVVAVTPKIPTDRSCLLGCGITTGYGAAVETAKVEEGSNVAVFGVGCVGLSVLQGAVKNKAGKIIAVDVNDGKEEWARKFGATDFVNPTKLQGKTIQEHLIEMTDGGCDYTFDCTGNVGVMRAALEACHKGWGESIVIGVAAAGQEISTRPFQLVTGRVWKGCAFGGIKGRTQLPGLVDDYLNGKLKVDEFITHRQPLDGINKAFDQMKEGDCVRCVVDMK
>XP_014532482_Penicillium_digitatum
MASTVGKTITCKAAVAWEAGAPLSIEDIEVAPPKAGEVRIKIHHTGVCHTDAYTLSGKDPEGAFPVVLGHEGAGIVESIGEGVTSVKVGDYVIALYTPECRECKFCKSGKTNLCGKIRATQGKGVMPDGTSRFKARGKDLLHFMGTSTFSQYTVVADISVVAVTPKIPTDRSCLLGCGITTGYGAAVVTAKVEEGSNVAVFGVGCVGLSVLQGAVKNKAGKIIAVDVNDNKEAWARKFGATHFVNPTKLSGKTIQEHLIEMTDGGCDYTFDCTGNVGVMRAALEACHKGWGESIVIGVAAAGQEIATRPFQLVTGRVWKGCAFGGIKGRTQLPGLVDDYLNGELKVDEFITHRQSLDGINIAFETMKEGDCVRCVVDMQ
>XP_016602459_Penicillium_expansum
MASTVGQTITCKAAIAWEAGAPLSVEDIEVAPPKAGEVRIKIHHTGVCHTDAYTLSGKDPEGAFPVVLGHEGAGIVESIGEGVTSVKVGDYVVALYTPECRECKFCKSGKTNLCGKIRATQGRGVMPDGTSRFKARGKDLLHFMGTSTFSQYTVVADISVVAVTPKIPTDRSCLLGCGITTGYGAAVVTAKVEEGSNVAVFGVGCVGLSVVQGAVKNKAGKIIAVDVNDGKEAWARKFGATHFVNPTKLSGKTIQEHLIEMTDGGCDYTFDCTGNVGVMRAALEACHKGWGESIVIGVAAAGQEIATRPFQLVTGRVWKGCAFGGIKGRTQLPGLVDDYLNGELKVDEFITHRQSLDGINTAFETMKEGDCVRCVVDMQ
>XP_040653012_Penicillium_griseofulvum
MASTVGQTITCKAAIAWEAGAPLSIEDIEVAPPKAGEVRIKIHHTGVCHTDAYTLSGKDPEGAFPVVLGHEGAGVVESIGEGVTSVKVGDYVVALYTPECRECKFCKSGKTNLCGKIRATQGKGVMPDGTSRFKARGKDILHFMGTSTFSQYTVVADISVVAVTPKIPTDRSCLLGCGITTGYGAAVVTAKVEEGSNVAVFGVGCVGLSVVQGAVKNKAGKIIAVDVNDGKEAWARKFGATHFVNPTKLQGKTIQEHLIEMTDGGCDYTFDCTGNVGVMRAALEACHKGWGESIVIGVAAAGQEIATRPFQLVTGRVWKGCAFGGIKGRTQLPGLVDDYLNGELKVDEFITHRQSLDGINTAFDQMKEGDCVRCVVDMQ
>XP_038925219_Penicillium_roqueforti
MASTVGKTITCKAAIAWEAGAPLSVEDIEVAPPKAGEVRIKIHHTGVCHTDAYTLSGKDPEGAFPVVLGHEGAGIVESIGEGVTSVKVGDYVVALYTPECRECKFCKSGKTNLCGKIRATQGKGVMPDGTSRFKARGKDLLHFMGTSTFSQYTVVADISVVAVTPKIPTDRSCLLGCGITTGYGAAVVTAKVEEGCNVAVFGVGCVGLSVVQGAVKNKAGMIIAVDVNDGKEAWARKFGATHFVNPTKLSGKTIQEHLIEMTDGGCDYTFDCTGNVGVMRAALEACHKGWGESIIIGVAAAGQEISTRPFQLVTGRVWRGCAFGGIKGRTQLPGLVDDYLNGELKVDEFITHRQSLDGINAAFDQMKEGDCVRCVVDMQ
>XP_002566394_Penicillium_rubens
MASTVGQTITCKAAIAWEAGAPLSVEDVEVAPPKAGEVRIKVHHTGVCHTDAYTLSGKDPEGAFPVVLGHEGAGIVESIGEGVTSVNVGDYVVALYTPECRECKFCKSGKTNLCGKIRATQGKGVMPDGTSRFKARGKDLLHFMGTSTFSQYTVVADISVVAVTPKIPTDRSCLLGCGITTGYGAAVVTAKVEEGSNVAVFGVGCVGLSVVQGAVKNKAGMIIAVDVNDGKEAWARKFGATHFVNPTKLAGKTIQEHLIEMTDGGCDYTFDCTGNVGVMRAALEACHKGWGESIVIGVAAAGQEIATRPFQLVTGRVWKGCAFGGIKGRTQLPGLVDDYLNGELKVDEFITHRQSLDGINTAFEQMKEGDCVRCVVDLQ
>XP_040817910_Penicillium_solitum
MASTVGQTITCKAAIAWEAGAPLSIEDIEVAPPKAGEVRIKIHHTGVCHTDAYTLSGKDPEGAFPVVLGHEGAGIVESIGEGVTSVKVGDYVVALYTPECRECKFCKSGKTNLCGKIRATQGKGVMPDGTSRFKARGKDLLHFMGTSTFSQYTVVADISVVAVTPKIPTDRSCLLGCGITTGYGAAVVTAKVEEGSNVAVFGVGCVGLSVVQGAVKNKAGMIIAVDVNDGKEAWARKFGATHFVNPTKLSGKTIQEHLIEMTDGGCDYTFDCTGNVGVMRAALEACHKGWGESIVIGVAAAGQEIATRPFQLVTGRVWKGCAFGGIKGRTQLPGLVDDYLNGELKVDEFITHRQSLDGINTAFDQMKEGDCVRCVVDMQ
>XP_022577343_Penicilliopsis_zonata
MADTVGKTITCKAAIAWAAGEPLSVEDVEVAPPKAHEVRIEIYHTGVCHTDAYTLSGKDPEGAFPVILGHEGAGIVESVGEGVTNVKPGDHVVALYTPECGECKFCKSGKTNLCGKIRATQGKGVMPDGTSRFTARGKPILHFMGTSTFSQYTVVADISVVAVTPRAPTDRSCLLGCGITTGYGAATVTAKVEEGSNVAVFGAGCVGLSVIQGAVKNKAGKIIVVDVNDNKEKWGKKFGATDFVNPTKLPQGVSIQEKLIEMTDGGCDYTFDCTGNVGVMRAALEACHKGWGQSIVIGVAAAGQEISTRPFQLVTGRVWKGCAFGGIKGRSQLPSLVEDYLNGQLKVDEFITHRQSLAGINTAFEQMKDGECIRCVVDTRA
>XP_016620052_Cladophialophora_bantiana
MAAATAGKTITCKAAVAWEAGKDLTIEDVEVAPPKAHEVRIQIYYTGVCHTDAYTLSGKDPEGAFPIILGHEGAGIVESVGEGVTSVKPGDHVVALYTPECGECKFCTSGKTNLCGKIRATQGRGVMPDGTSRFKCKGKDILHFMGTSTFSQYTVVADISVVAITDKAPMDRTCLLGCGITTGYGAAVITANVEEGSNVAIFGAGCVGLSVIQGAVKNKAGKIIVVDVNNKKKEWAEKFGATDFVNPTELKGQTIQEKLIEMTDGGCDYTFDCTGNVQVMRAALEACHKGWGQSIIIGVAPAGAEISTRPFQLVTGRVWRGCAFGGVKGRSQLPGLVKDYMDGKLKVNEFITHRQPLDKINEAFHDMHAGDCIRCVVDMGAKQG
>XP_008731133_Cladophialophora_carrionii
MPADTAGKTITCKAAVAWEAGKDLSIEDVEVAPPKAHEVRIQIYYTGVCHTDTDAYTLSGKDPEGAFPIILGHEGAGIVESVGEGVTNVKPGDNVVALYTPECKECKFCVSGKTNLCGKIRATQGRGVMPDGTSRFKCKGQDLLHFMGTSTFSQYTVVADISVVAITDKAPMDRTCLLGCGITTGYGAAVITADVEKGSNIAVFGAGCVGLSVIQGAVKNGAGKIIVVDVNDKKKEWAEKFGGTDFVNPTKLNGQTIQEKLIEMTDGGCDYTFDCTGNVQVMRSALEACHKGWGQSIIIGVAPAGAEISTRPFQLVTGRVWRGCAFGGVKGRTQLPGLVQDYLDGKLKVDEFITHRQPLDKINEAFHDMHAGDCIRCVVNMREA
>XP_016242379_Cladophialophora_immunda
MPADTVGKTITCKAAVAWEAGKDLSIEDIEVAPPRAHEVRIQIYYTGVCHTDAYTLSGKDPEGAFPVVLGHEGAGIVESVGEGVTSVKPGDHVVALYTPECKECKFCISGKTNLCGKIRATQGRGVMPDGTSRFKCKGKDLLHFMGTSTFSQYTVVADISVVAITDKAPMDRTCLLGCGITTGYGAAVITANVEKGSNVAVFGAGCVGLSVIQGAVKNEAGKIIVVDVNDKKKEWAEKFGATDFVNPTQLNGQTIQEKLIEMTDGGCDYTFDCTGNVQVMRAALEACHKGWGQSIIIGVAPAGAEISTRPFQLVTGRVWRGCAFGGVKGRTQLPGLVQDYLDGKLKVNEFITHRQPLDKINDAFHDMHAGDCIRCVVDMGAKQG
>XP_007746195_Cladophialophora_psammophila
MAAATAGKTITCKAAVAWEAGKDLTIEDVEVAPPKAHEVRIQIYYTGVCHTDAYTLSGKDPEGAFPIILGHEGAGIVESVGEGVTSVKPGDHVVALYTPECGECKFCISGKTNLCGKIRATQGRGVMPDGTSRFKCKGKDILHFMGTSTFSQYTVVADISVVAITDKAPMDRTCLLGCGITTGYGAAVITANVEEGSNVAIFGAGCVGLSVIQGAVKNKAGKIIVVDVNNKKKEWAEKFGATDFVNPTELKGQTIQEKLIEMTDGGCDYTFDCTGNVQVMRAALEACHKGWGQSIIIGVAPAGAEISTRPFQLVTGRVWRGCAFGGVKGRSQLPGLVKDYMDGKLKVNEFITHRQPLDKINDAFHDMHAGDCIRCVVDMGAKQG
>XP_018688222_Fonsecaea_erecta
MSADTVGKTITCKAAVAWEAGKDLSIEDIEVAPPKAHEVRIQIYYTGVCHTDAYTLSGKDPEGAFPIVLGHEGAGIVESVGEGVTSVKPGDHVVALYTPECKECKFCISGKTNLCGKIRATQGKGVMPDGTSRFKCKGKDLLHFMGTSTFSQYTVVADISVVAITDKAPMDRTCLLGCGITTGYGAAVITANVEQGSNIAVFGAGCVGLSVIQGAVKNKAGKIIVVDVNDKKKEWAEKFGATDFVNPTQLNGQTIQDKLIEMTDGGCDYTFDCTGNVQVMRAALEACHKGWGQSIIIGVAPAGAEISTRPFQLVTGRVWRGCAFGGVKGRSQLPGLVKDYMDGKLKVNEFITHRQPLDKINDAFHDMHAGDCIRCVVDMGAKQE
>XP_022512441_Fonsecaea_monophora
MPADTVGKTITCKAAVAWEAGKDLSIEDVEVAPPKAHEVRIQIYYTGVCHTDAYTLSGKDPEGAFPVVLGHEGAGIVESVGEGVTSVKPGDHVVALYTPECKECKFCISGKTNLCGKIRATQGRGVMPDGTSRFKCKGKDLLHFMGTSTFSQYTVVADISVVAITDKAPMDRTCLLGCGITTGYGAAVITANVEKGSNVAIFGAGCVGLSVIQGAVKNQAGKIIVVDVNDKKKEWAEKFGATDFVNPTQLNGQTIQEKLIEMTDGGCDYTFDCTGNVQVMRAALEACHKGWGQSIIIGVAPAGAEISTRPFQLVTGRVWRGCAFGGVKGRTQLPGLVKDYMDGKLKVNEFITHRQPLDKINDAFHDMHAGDCIRCVVDMGAKQG
>XP_016630513_Fonsecaea_multimorphosa
MPADTVGKTITCKAAVAWEAGKDLSVEDVEVAPPKAHEVRIQIYYTGVCHTDAYTLSGKDPEGAFPIILGHEGAGIVESVGEGVTSVKPGDNVVALYTPECKECKFCISGKTNLCGKIRATQGRGVMPDGTSRFKCKGKDLLHFMGTSTFSQYTVVADISVVAITDKAPMDRTCLLGCGITTGYGAAVITANVEEGSNIAVFGAGCVGLSVIQGAVKNKAGKIIVVDVNDKKKEWAEKFGGTDFVNPTKLNGQTIQEKLIEMTDGGCDYTFDCTGNVQVMRAALEACHKGWGQSIIIGVAPAGAEISTRPFQLVTGRVWRGCAFGGVKGRTQLPGLVQDYMDGKLKVNEFITHRQPLDKINEAFHDMHAGDCIRCVVDMGAKQG
>XP_022496423_Fonsecaea_nubica
MPADTVGKTITCKAAVAWEAGKDLSIEDVEVAPPKAHEVRIQIYYTGVCHTDAYTLSGKDPEGAFPVVLGHEGAGIVESVGEGVTSVKPGDHVVALYTPECKECKFCISGKTNLCGKIRATQGRGVMPDGTSRFKCKGKDLLHFMGTSTFSQYTVVADISVVAITDKAPMDRTCLLGCGITTGYGAAVITANVEKGSNVAIFGAGCVGLSVIQGAVKNQAGKIIVVDVNDKKKEWAEKFGATDFVNPTQLNGQTIQEKLIEMTDGGCDYTFDCTGNVQVMRAALEACHKGWGQSIIIGVAPAGAEISTRPFQLVTGRVWRGCAFGGVKGRTQLPGLVQDYMDGKLKVNEFITHRQPLDKINDAFHDMHAGDCIRCVVDMGAKQG
>XP_013277872_Fonsecaea_pedrosoi
MPADTVGKVMPNAPGSPWAAVAWEAGKDLSIEDVEVAPPKAHEVRIQIYYTGVCHTDAYTLSGKDPEGAFPVVLGHEGAGIVESVGEGVTSVKPGDHVVALYTPECKECKFCISGKTNLCGKIRATQGRGVMPDGTSRFKCKGKDLLHFMGTSTFSQYTVVADISVVAITDKAPMDRTCLLGCGITTGYGAAVITANVEKGSNVAIFGAGCVGLSVIQGAVKNQAGKIIVVDVNDKKKEWAEKFGATDFVNPTQLNGQTIQEKLIEMTDGGCDYTFDCTGNVQVMRAALEACHKGWGQSIIIGVAPAGAEISTRPFQLVTGRVWRGCAFGGVKGRTQLPGLVKDYMDGKLKVNEFITHRQPLDKINDAFHDMHAGDCIRCVVDMGAKQG
>XP_007761861_Cladophialophora_yegresii
MPSDTAGKTITCKAAVAWEAGKDLSIEDVEVAPPKAHEVRIQIYYTGVCHTDTDAYTLSGKDPEGAFPIILGHEGAGIVESVGEGVTNVKVGDNVVALYTPECKECKFCVSGKTNLCGKIRATQGRGVMPDGTSRFKCKGQDLLHFMGTSTFSQYTVVADISVVAITDKAPMDRTCLLGCGITTGYGAAVITADVEKGSNIAVFGAGCVGLSVIQGAVKNGAGKIIVVDVNDKKKEWAEKFGGTDFVNPTKLDGQTIQEKLVEMTDGGCDYTFDCTGNVGVMRSALEACHKGWGQSIIIGVAPAGAEISTRPFQLVTGRVWRGCAFGGVKGRTQLPGLVQDYLDGKLKVDEFITHRQPLDKINEAFHDMHAGDCIRCVVNMREA
>XP_016234652_Exophiala_spinifera
MSASTVGKTITCKAAVAWDAGKDLTIEDIEVAPPKAHEVRIQIYYTGVCHTDAYTLSGKDPEGAFPIVLGHEGAGVVESVGEGVTNVKPGDTVVALYTPECKECKFCKSGKTNLCGKIRATQGRGVMPDGTSRFKCKGKDLLHFMGTSTFSQYTVVADISVVAITDKAPMDRTCLLGCGITTGYGAAVITAKVEKGSNIAVFGAGCVGLSVIQGAVKNEAGKIIVVDVNDKKEEWAQKFGATDFVNPTKLNGQTIQEKLIEMTDGGCDYTFDCTGNVGVMRAALEACHKGWGESIIIGVAPAGAEISTRPFQLVTGRVWRGCAFGGVKGRSQLPGLVADYMDGKLKVDEFITHRQPLSKINDAFHDMHAGDCIRCVVDMRTL
>XP_016261770_Exophiala_oligosperma
MSASTVGKTITCKAAVAWDAGKDLTIEDIEVAPPKAHEVRIQIYYTGVCHTDAYTLSGKDPEGAFPIVLGHEGAGVVESVGEGVTNVKPGDTVVALYTPECKECKFCKSGKTNLCGKIRATQGRGVMPDGTSRFKCKGKDLLHFMGTSTFSQYTVVADISVVAITDKAPMDRTCLLGCGITTGYGAAVITAKVEKGSNIAVFGAGCVGLSVIQGAVKNGAGKIIVVDVNDKKEEWAHKFGATDFVNPTKLNGQTIQEKLIEMTDGGCDYTFDCTGNVGVMRAALEACHKGWGESIIIGVAPAGAEISTRPFQLVTGRVWRGCAFGGVKGRTQLPGLVQDYMDGKLKVSEFITHRQPLSKINEAFHDMHAGDCIRCVVDMRAD
>XP_013318822_Exophiala_xenobiotica
MPADTVGKTITCKAAVAWEAGKDLSIEDVEVAPPKAHEVRIQIYYTGVCHTDAYTLSGKDPEGAFPIILGHEGAGVVESVGEGVTNVKPGDNVVALYTPECKECKFCKSGKTNLCGKIRATQGRGVMPDGTSRFKCKGKDLLHFMGTSTFSQYTVVADISVVAITDKAPMDRTCLLGCGITTGYGAAVITAKVEKGSNIAVFGAGCVGLSVIQGAVKNGAGKIIVVDVNDKKEEWAKKFGGTDFVNPTKLQGQTIQEKLIEMTDGGCDYTFDCTGNVGVMRAALEACHKGWGESIIIGVAPAGAEISTRPFQLVTGRVWRGCAFGGVKGRSQLPGLVDDYLGGKLKVDEFITHRQPLSKINEAFHDMHAGDCIRCVVDMRNCD
>XP_007725866_Capronia_coronata
MPADTVGKTITCKAAVAWEAGKDLSIEDIEVAPPKAHEVRIQIYYTGVCHTDAYTLSGKDPEGAFPVVLGHEGAGVVESVGEGVTNVKPGDHVVALYTPECKECKFCLSGKTNLCGKIRVTQGKGVMPDGTSRFKCKGKDLLHYMGTSTFSQYTVVADISVVALTDKAPMDKTCLLGCGITTGYGAAVITANVEKGSNVAVFGAGCVGLSVIQGAVKNGAGRVIVVDVNDKKKQWAEQFGATEFVNPTKLSGQTIQEKLIEMTDGGLDYTFDCTGNVQVMRAALEACHKGWGQSIIIGVAPAGAEISTRPFQLVTGRVWRGCAFGGVKGRTQLPGLVQDYLDGKLKVDEFITHRQPLTKINDAFQDMKAGDCIRCVVDMKVGN
>XP_007738631_Capronia_epimyces
MPADTVGKTITCKAAVAWEAGKDLSIEDVEVLPPRAHEVRIEIYYTGVCHTEIDAYTLSGKDPEGAFPVILGHEGAGVVESVGEGVTNVKPGDHVVALYTPECKECKFCISGKTNLCGKIRATQGRGVMPDGTSRFKVKGQDILHFMGTSTFSQYTVVADISVVALTDKAPMDKTCLLGCGITTGYGAAVITANVEKGSNVAVFGAGCVGLSVIQGAVKNGAGRIIVVDVNDKKKQWAEQFGATEFVNPTKLNGQSIQEKLVEMTDGGLDYTFDCTGNVQVMRAALEACHKGWGQSIIIGVAPAGAEISTRPFQLVTGRVWRGCAFGGVKGRTQLPGLVQDYLDGKLKVDEFITHRQQLAKINEAFHDMHAGDCIRCVVDMRAGN
>XP_009153893_Exophiala_dermatitidis
MPADTVGKTITCKAAVAWEAGKDLTIEDIEVLPPRAHEVRIQIYYTGVCHTDAYTLSGKDPEGAFPVVLGHEGAGIVESVGEGVTNVKPGDHVVALYTPECRECKFCKSGKTNLCGKIRATQGKGVMPDGTSRFKCKGKDLLHFMGTSTFSQYTVVADISVVALTEKAPMEKTCLLGCGITTGYGAAVITANVEKGSNVAVFGAGCVGLSVIQGAVKNGAGKIIVVDVNDKKKAWAEQFGGTDFVNPTKLNGQTIQEKLIEMTDGGCDYTFDCTGNVQVMRAALEACHKGWGQSIIIGVAPAGAEISTRPFQLVTGRVWRGCAFGGVKGRTQLPGLVQDYMDGKLKVDEFITHRQPLDKINEAFHDMHAGDCIRCVVDMGASK
>XP_013260045_Exophiala_aquamarina
MSSSTAGKGAVAWEAGKDLSIEDIEVAPPRAHEVRIQIMHTGVCHTADAYTLSGKDPEGAFPVVLGHEGAGIVESVGEGVTNVKPGDHVVALYTPECKECKFCKSGKTNLCGKIRATQGKGVLPDGTSRFKCKGKDLLHFMGTSTFIQYTVVADISVVAITEKAPFDRACLLGCGITTGYGAATITANVEAGSNVAIFGAGCVGLSVIQGAVKNKAARIIVVDVNDKKEEWSKKFGATEFVNPTKLNGKSIQEHLVDITDGGLDYTFDCTGNVGVMRAALEACHKGWGQSIIIGVAPAGAEISTRPFQLVTGRVWRGCAFGGVKGRSQLPGLVQDYLDGQLKVDEFITHRQPLDKINEAFHDMHAGDCIRCVVDLGHK
>XP_016228658_Exophiala_mesophila
MSDTVGKTITCKGAVAWEAGKDLSIEDIEVAPPRAHEVRIKILYTGVCHTDAYTLSGKDPEGAFPVVLGHEGAGIVESVGEGVTNVKPGDHVVALYTPECKECKFCKSGKTNLCGKIRATQGKGVLPDGTSRFKCKGKDLLHFMGTSTFIQYTVVADISVVAITDKAPLDRACLLGCGITTGYGAATITANVEKGSNVAIFGAGCVGLSVIQGAVKNGAARIIVVDVNDKKEEWAKQFGGTEFVNPTKLNGKSIQEHLVEITDGGLDYTFDCTGNVGVMRAALEACHKGWGQSIIIGVAPAGAEISTRPFQLVTGRVWRGCAFGGVKGRTQLPGLVQDYLDGQLKVDEFITHRQPLDKINEAFHDMHAGDCIRCVVDLGSN
>XP_013272593_Rhinocladiella_mackenziei
MSADTVGKTITCKAAVAWEAGKDLTIEDVEVAPPKAHEVRIQIYYTGVCHTDAYTLSGKDPEGAFPIILGHEGAGIVESVGQGVTNVKPGDAVVALYTPECRECKFCKSGKTNLCGKIRATQGKGVMPDGTSRFKCKGQDILHFMGTSTFSQYTVVADISVVAITDEAPMDRTCLLGCGITTGYGAAVITANVEEGSNVAVFGAGCVGLSVIQGAVKNKAGRIIVVDVNDKKEEWAKKFGGTDFVNPTKLSGQTIQEKLIEMTDGGCDYTFDCTGNVQVMRAALEACHKGWGQSIIIGVAPAGAEISTRPFQLVTGRVWRGCAFGGVKGRTQLPGLVQDYMDGKLKGRQVAFSNRRGFSMHYQNLDLEIREPLLKKEVNSLPQEKTDCGGQIQNLTDDFPLPSWTWAKPNSQGKLFPQTIAHRGYKAEHPENTLKAFQGAVEVGTHAIETDIHLSKDGVVVLSHDGDLKRCFGHQEKIIDCRWEYLSSLRTLKAPHEPMPRLLDLLEYVAQPGLEHIWLLLDIKLDNNSDDVMRLMATTLASVDPGHRAWNERVVLGIWAAKFLPLCTKYLPSFPVTHIGFSTCYARQFLKVPNVSFNMLQKVLFGPLGARFMRDVRKAERPLYVWTVNDTNLMKWCIQKNVDGVITDDPKRFKRICDEWDEREPVARVSLKQWLYTLWLWIMVGVFFTPFKRKFPETVEQFIRRNDLEAKAVSRD
>XP_018003368_Phialophora_attinorum
MSSDTVGKTITCKAAVAWEAGKDLTIEDIEVAPPKEHEVRIQIHYTGVCHTDAYTLSGKDPEGAFPIVLGHEGAGIVESVGEGVTSVKPGDYVVALYTPECKECKFCKSGKTNLCGKIRATQGKGVMPDGTSRFKCKGKDLLHFMGTSTFSQYTVVADISVVAIDKSAAMDRTCLLGCGITTGYGAAVITAQVEKGSNVAVFGAGCVGLSVIQGAVKNGAGKIIVVDVNDKKEEWGKKFGATDFVNPTKLGKQSVQEKLIEMTDGGCDYTFDCTGNVQVMRAALEACHKGWGQSIIIGVAPAGAEISTRPFQLVTGRVWKGCAFGGVKGRTQLPGLVKDWQDGKLKVDEFITHRQPLDKINDAFHDMHAGDCIRCVVDMGAQK
>NP_588247_Schizosaccharomyces_pombe
MQQSPTAGKIINCKAAVAWQPAAPLSIENVQVFPPRVHEVRIKIVNSGVCHTDAYTLSGKDPEGLFPVILGHEGAGIVESVGPQVTTVQVGDPVIALYTPECKTCKFCKSGKTNLCGRIRTTQGKGLMPDGTSRFSCNGNTLLHFMGCSTFSEYTVVADISVVAIERLAPLDSVCLLGCGITTGYGAATITADIKEGDSVAVFGLGSVGLAVIQGAVKKRAGRIFGIDVNPEKKNWAMSFGATDFINPNDLQSPIQDVLIHETDGGLDWTFDCTGNVHVMRSALEACHKGWGQSIVIGVAAAGQEISTRPFQLVTGRVWRGCAFGGVKGRSQLPDLVKEYLDHKLEIDKYITHRRPLKEINEAFTDMHNGNCIKTVLSIP
```
