## Supplementary material for "Coding Sequence Insertions in Fungal Genomes are Intrinsically Disordered and can Impart Functionally-Important Properties on the Host Protein": MAFFT_MSAs: 81seq_MSAs_acc.txt

```
XP_442666.1
XP_443225.2
XP_709940.1
XP_709945.1
XP_709946.2
XP_709952.1
XP_709954.2
XP_709957.1
XP_709962.2
XP_709963.2
XP_709983.2
XP_710021.2
XP_710056.2
XP_710060.2
XP_710069.2
XP_710080.1
XP_710092.2
XP_710124.1
XP_710126.1
XP_710134.2
XP_710148.2
XP_710163.1
XP_710164.1
XP_710176.2
XP_710224.1
XP_710236.2
XP_710254.2
XP_710275.2
XP_710282.2
XP_710294.2
XP_710295.1
XP_710312.1
XP_710335.2
XP_710342.2
XP_710374.1
XP_710395.2
XP_710399.2
XP_710403.1
XP_710406.2
XP_710408.1
XP_710432.2
XP_710434.1
XP_710440.2
XP_710511.1
XP_710514.1
XP_710520.1
XP_710534.2
XP_710561.2
XP_710564.2
XP_710570.2
XP_710571.2
XP_710595.2
XP_710598.2
XP_710601.1
XP_710602.2
XP_710606.1
XP_710618.1
XP_710644.1
XP_710646.1
XP_710648.2
XP_710650.1
XP_710660.2
XP_710664.2
XP_710666.2
XP_710679.2
XP_710686.2
XP_710706.1
XP_710717.1
XP_710721.1
XP_710723.2
XP_710729.1
XP_710733.2
XP_710749.1
XP_710786.2
XP_710788.2
XP_710791.1
XP_710797.2
XP_710800.2
XP_710802.1
XP_710805.1
XP_710806.1
XP_710836.2
XP_710845.1
XP_710846.2
XP_710867.2
XP_710869.2
XP_710874.1
XP_710915.2
XP_710919.2
XP_710932.1
XP_710934.1
XP_710946.1
XP_710989.2
XP_710998.2
XP_710999.1
XP_711006.2
XP_711043.2
XP_711044.1
XP_711072.2
XP_711076.1
XP_711078.2
XP_711082.1
XP_711083.1
XP_711084.1
XP_711090.2
XP_711091.2
XP_711097.2
XP_711102.1
XP_711142.1
XP_711144.1
XP_711152.2
XP_711164.1
XP_711171.1
XP_711202.2
XP_711204.1
XP_711207.2
XP_711209.2
XP_711217.2
XP_711249.1
XP_711253.1
XP_711258.1
XP_711261.2
XP_711262.2
XP_711263.2
XP_711264.1
XP_711265.2
XP_711267.2
XP_711295.1
XP_711311.1
XP_711323.1
XP_711328.2
XP_711330.2
XP_711339.1
XP_711348.2
XP_711351.1
XP_711356.2
XP_711358.2
XP_711412.2
XP_711422.1
XP_711423.1
XP_711424.1
XP_711428.2
XP_711434.2
XP_711440.2
XP_711443.2
XP_711447.2
XP_711449.1
XP_711450.1
XP_711472.1
XP_711475.1
XP_711478.1
XP_711479.1
XP_711485.1
XP_711550.1
XP_711561.1
XP_711567.2
XP_711574.2
XP_711583.1
XP_711675.2
XP_711679.2
XP_711680.2
XP_711681.2
XP_711682.2
XP_711695.1
XP_711698.2
XP_711700.1
XP_711704.1
XP_711706.1
XP_711714.1
XP_711715.1
XP_711718.1
XP_711723.2
XP_711727.1
XP_711728.2
XP_711732.1
XP_711738.2
XP_711771.2
XP_711773.2
XP_711775.2
XP_711777.1
XP_711779.1
XP_711781.1
XP_711782.1
XP_711833.1
XP_711835.1
XP_711837.1
XP_711842.2
XP_711858.1
XP_711859.2
XP_711860.1
XP_711864.2
XP_711869.2
XP_711875.2
XP_711876.1
XP_711878.1
XP_711883.1
XP_711887.1
XP_711889.1
XP_711893.1
XP_711894.1
XP_711969.1
XP_711972.2
XP_711973.2
XP_711983.1
XP_711988.1
XP_712023.1
XP_712024.1
XP_712027.1
XP_712090.2
XP_712097.2
XP_712098.1
XP_712107.2
XP_712108.2
XP_712139.1
XP_712142.1
XP_712144.1
XP_712150.1
XP_712153.1
XP_712154.1
XP_712158.2
XP_712232.1
XP_712235.2
XP_712236.2
XP_712251.1
XP_712303.2
XP_712308.1
XP_712311.1
XP_712313.2
XP_712316.1
XP_712318.1
XP_712320.1
XP_712324.1
XP_712333.2
XP_712334.1
XP_712348.2
XP_712403.2
XP_712413.1
XP_712421.1
XP_712426.1
XP_712434.2
XP_712435.1
XP_712473.1
XP_712474.1
XP_712476.1
XP_712480.1
XP_712482.1
XP_712486.1
XP_712495.2
XP_712496.1
XP_712498.1
XP_712499.1
XP_712503.1
XP_712505.1
XP_712507.2
XP_712508.2
XP_712513.2
XP_712515.1
XP_712517.2
XP_712583.1
XP_712587.2
XP_712597.1
XP_712606.2
XP_712613.1
XP_712614.2
XP_712616.1
XP_712627.2
XP_712640.1
XP_712641.2
XP_712642.1
XP_712650.2
XP_712654.1
XP_712655.2
XP_712725.1
XP_712726.1
XP_712728.2
XP_712732.1
XP_712734.1
XP_712737.2
XP_712739.1
XP_712745.1
XP_712803.1
XP_712805.1
XP_712809.1
XP_712811.1
XP_712812.2
XP_712813.2
XP_712818.1
XP_712915.2
XP_712917.2
XP_712920.1
XP_712922.2
XP_712925.1
XP_712928.2
XP_712932.1
XP_712941.1
XP_712943.1
XP_712952.2
XP_712956.2
XP_712957.2
XP_712961.1
XP_712962.1
XP_712968.1
XP_713007.1
XP_713011.2
XP_713016.1
XP_713026.2
XP_713036.1
XP_713072.2
XP_713074.1
XP_713077.1
XP_713085.1
XP_713087.2
XP_713089.2
XP_713122.2
XP_713125.2
XP_713128.2
XP_713138.2
XP_713140.2
XP_713143.1
XP_713153.1
XP_713158.2
XP_713215.2
XP_713228.1
XP_713235.1
XP_713239.2
XP_713240.1
XP_713252.2
XP_713255.2
XP_713322.2
XP_713326.1
XP_713332.2
XP_713339.1
XP_713348.1
XP_713353.1
XP_713356.2
XP_713359.2
XP_713420.1
XP_713421.2
XP_713422.2
XP_713439.1
XP_713484.2
XP_713486.1
XP_713488.2
XP_713489.1
XP_713495.1
XP_713498.1
XP_713513.1
XP_713515.2
XP_713564.2
XP_713569.2
XP_713582.1
XP_713588.2
XP_713590.2
XP_713593.2
XP_713632.2
XP_713636.2
XP_713641.2
XP_713651.2
XP_713655.1
XP_713656.1
XP_713657.2
XP_713663.1
XP_713665.1
XP_713669.2
XP_713757.1
XP_713761.2
XP_713762.1
XP_713773.1
XP_713774.1
XP_713775.1
XP_713779.2
XP_713784.2
XP_713787.2
XP_713791.2
XP_713795.1
XP_713796.1
XP_713798.2
XP_713805.2
XP_713813.1
XP_713818.2
XP_713822.1
XP_713823.2
XP_713824.1
XP_713869.2
XP_713875.1
XP_713876.1
XP_713880.1
XP_713884.1
XP_713886.2
XP_713888.1
XP_713890.1
XP_713891.1
XP_713895.1
XP_713900.1
XP_713903.2
XP_713911.1
XP_713912.2
XP_713925.1
XP_713935.2
XP_713940.1
XP_713942.1
XP_713945.1
XP_713955.1
XP_713956.1
XP_714207.2
XP_714213.1
XP_714216.1
XP_714227.2
XP_714230.1
XP_714234.2
XP_714247.2
XP_714271.2
XP_714280.2
XP_714284.2
XP_714289.2
XP_714294.1
XP_714295.1
XP_714296.2
XP_714297.2
XP_714298.1
XP_714299.2
XP_714306.1
XP_714308.2
XP_714314.2
XP_714316.2
XP_714317.1
XP_714319.1
XP_714328.2
XP_714336.2
XP_714343.1
XP_714389.1
XP_714393.2
XP_714400.1
XP_714401.1
XP_714402.1
XP_714405.2
XP_714414.1
XP_714415.1
XP_714429.2
XP_714437.2
XP_714440.2
XP_714452.1
XP_714453.1
XP_714460.2
XP_714461.2
XP_714464.1
XP_714465.2
XP_714468.2
XP_714470.1
XP_714472.2
XP_714529.1
XP_714535.1
XP_714536.2
XP_714547.2
XP_714549.2
XP_714552.1
XP_714559.1
XP_714562.1
XP_714565.2
XP_714567.1
XP_714573.1
XP_714574.1
XP_714576.2
XP_714586.2
XP_714587.2
XP_714592.2
XP_714593.1
XP_714595.2
XP_714602.2
XP_714611.2
XP_714614.1
XP_714619.2
XP_714622.1
XP_714679.1
XP_714686.1
XP_714690.1
XP_714693.1
XP_714696.1
XP_714699.1
XP_714700.1
XP_714706.1
XP_714824.1
XP_714828.2
XP_714833.1
XP_714834.1
XP_714835.1
XP_714838.1
XP_714840.1
XP_714854.2
XP_714858.2
XP_714859.2
XP_714860.2
XP_714866.2
XP_714875.1
XP_714877.1
XP_714878.1
XP_714879.2
XP_714880.2
XP_714883.2
XP_714885.1
XP_714889.1
XP_714899.2
XP_714900.1
XP_714901.2
XP_714904.1
XP_714906.2
XP_714912.1
XP_714913.1
XP_714915.2
XP_714920.1
XP_714923.2
XP_714932.1
XP_714934.1
XP_714936.1
XP_714940.1
XP_715008.1
XP_715011.1
XP_715013.1
XP_715014.1
XP_715017.1
XP_715018.1
XP_715025.1
XP_715034.1
XP_715036.1
XP_715059.1
XP_715061.1
XP_715131.1
XP_715133.1
XP_715138.1
XP_715141.2
XP_715143.2
XP_715144.2
XP_715147.1
XP_715151.1
XP_715157.2
XP_715158.1
XP_715162.1
XP_715171.2
XP_715197.2
XP_715201.1
XP_715203.1
XP_715205.1
XP_715215.1
XP_715227.1
XP_715228.1
XP_715234.1
XP_715235.1
XP_715244.1
XP_715246.1
XP_715318.2
XP_715320.1
XP_715332.2
XP_715334.1
XP_715337.1
XP_715342.1
XP_715343.2
XP_715346.2
XP_715347.2
XP_715352.2
XP_715356.1
XP_715359.1
XP_715361.2
XP_715367.2
XP_715368.2
XP_715370.2
XP_715372.2
XP_715374.2
XP_715379.2
XP_715393.2
XP_715399.1
XP_715402.1
XP_715406.1
XP_715407.2
XP_715412.1
XP_715415.1
XP_715425.1
XP_715429.1
XP_715432.2
XP_715435.2
XP_715437.2
XP_715438.1
XP_715439.2
XP_715442.2
XP_715524.1
XP_715528.1
XP_715533.1
XP_715542.2
XP_715547.2
XP_715551.1
XP_715564.1
XP_715569.1
XP_715697.2
XP_715699.1
XP_715703.2
XP_715712.1
XP_715728.1
XP_715737.1
XP_715739.1
XP_715749.2
XP_715761.1
XP_715765.2
XP_715772.2
XP_715774.1
XP_715775.2
XP_715788.2
XP_715792.1
XP_715865.1
XP_715872.1
XP_715875.1
XP_715876.1
XP_715892.1
XP_715893.2
XP_715894.2
XP_716011.2
XP_716013.2
XP_716024.1
XP_716028.2
XP_716032.2
XP_716033.1
XP_716034.1
XP_716038.2
XP_716054.2
XP_716056.2
XP_716062.2
XP_716066.1
XP_716075.1
XP_716076.1
XP_716086.2
XP_716089.2
XP_716091.1
XP_716099.1
XP_716101.1
XP_716107.1
XP_716109.1
XP_716112.1
XP_716115.1
XP_716208.1
XP_716210.1
XP_716216.1
XP_716222.2
XP_716225.1
XP_716227.2
XP_716236.1
XP_716241.1
XP_716250.1
XP_716255.1
XP_716261.1
XP_716263.1
XP_716270.1
XP_716275.1
XP_716276.1
XP_716281.1
XP_716284.1
XP_716293.2
XP_716295.1
XP_716298.1
XP_716299.1
XP_716311.2
XP_716322.1
XP_716326.1
XP_716329.1
XP_716334.1
XP_716414.1
XP_716432.1
XP_716433.1
XP_716441.1
XP_716446.1
XP_716459.1
XP_716461.1
XP_716463.1
XP_716466.1
XP_716477.1
XP_716539.2
XP_716541.2
XP_716543.2
XP_716545.2
XP_716557.2
XP_716560.2
XP_716562.2
XP_716569.2
XP_716575.1
XP_716590.1
XP_716594.1
XP_716599.1
XP_716603.2
XP_716604.1
XP_716611.1
XP_716620.1
XP_716624.1
XP_716629.1
XP_716630.2
XP_716632.1
XP_716633.1
XP_716634.1
XP_716635.1
XP_716701.2
XP_716703.2
XP_716705.1
XP_716726.2
XP_716728.1
XP_716745.2
XP_716747.2
XP_716748.1
XP_716752.2
XP_716756.2
XP_716759.2
XP_716761.1
XP_716762.2
XP_716769.1
XP_716771.2
XP_716778.1
XP_716780.1
XP_716781.1
XP_716782.1
XP_716792.1
XP_716802.1
XP_716805.1
XP_716807.1
XP_716809.1
XP_716812.1
XP_716817.1
XP_716974.2
XP_716978.1
XP_716982.2
XP_716984.2
XP_716986.1
XP_716987.2
XP_716992.1
XP_716993.1
XP_717004.2
XP_717006.2
XP_717009.1
XP_717098.1
XP_717124.1
XP_717126.1
XP_717128.1
XP_717136.2
XP_717143.2
XP_717144.1
XP_717148.1
XP_717154.1
XP_717159.1
XP_717160.1
XP_717169.1
XP_717170.1
XP_717176.2
XP_717179.1
XP_717180.2
XP_717184.2
XP_717187.1
XP_717192.1
XP_717194.1
XP_717200.1
XP_717207.1
XP_717215.2
XP_717217.1
XP_717227.1
XP_717233.2
XP_717244.1
XP_717245.2
XP_717250.1
XP_717333.2
XP_717336.2
XP_717345.1
XP_717350.1
XP_717352.1
XP_717354.2
XP_717355.1
XP_717356.1
XP_717359.2
XP_717364.2
XP_717367.1
XP_717369.2
XP_717375.1
XP_717380.1
XP_717381.1
XP_717385.1
XP_717391.1
XP_717399.2
XP_717405.1
XP_717406.1
XP_717410.1
XP_717411.2
XP_717416.2
XP_717588.1
XP_717596.2
XP_717597.2
XP_717599.2
XP_717602.1
XP_717606.2
XP_717612.2
XP_717617.2
XP_717620.1
XP_717622.2
XP_717632.2
XP_717637.1
XP_717638.2
XP_717639.2
XP_717643.1
XP_717648.1
XP_717649.1
XP_717653.1
XP_717654.2
XP_717655.2
XP_717753.2
XP_717754.2
XP_717755.2
XP_717756.2
XP_717758.1
XP_717759.2
XP_717760.2
XP_717763.1
XP_717766.1
XP_717778.1
XP_717780.1
XP_717785.1
XP_717788.1
XP_717792.1
XP_717798.2
XP_717812.2
XP_717816.1
XP_717817.1
XP_717819.1
XP_717822.2
XP_717826.1
XP_717836.1
XP_717912.1
XP_717916.2
XP_717919.2
XP_717922.1
XP_717923.1
XP_717932.1
XP_717940.1
XP_717943.1
XP_717955.1
XP_717960.2
XP_717966.1
XP_718045.1
XP_718050.2
XP_718052.2
XP_718073.2
XP_718083.2
XP_718086.1
XP_718089.1
XP_718090.2
XP_718094.2
XP_718095.2
XP_718103.2
XP_718106.1
XP_718114.1
XP_718116.1
XP_718117.1
XP_718121.1
XP_718123.1
XP_718124.1
XP_718144.1
XP_718147.1
XP_718150.2
XP_718153.1
XP_718154.2
XP_718163.1
XP_718167.1
XP_718172.1
XP_718175.2
XP_718181.1
XP_718182.2
XP_718186.1
XP_718192.1
XP_718193.1
XP_718201.2
XP_718202.1
XP_718206.2
XP_718208.2
XP_718218.2
XP_718219.1
XP_718220.2
XP_718222.1
XP_718226.1
XP_718229.2
XP_718237.1
XP_718239.2
XP_718246.2
XP_718253.2
XP_718256.1
XP_718262.1
XP_718264.1
XP_718265.2
XP_718266.2
XP_718269.1
XP_718270.2
XP_718271.1
XP_718273.2
XP_718276.2
XP_718280.1
XP_718283.1
XP_718457.1
XP_718458.1
XP_718460.1
XP_718466.2
XP_718468.2
XP_718476.1
XP_718495.2
XP_718500.1
XP_718506.2
XP_718509.1
XP_718510.2
XP_718513.2
XP_718514.2
XP_718515.2
XP_718517.2
XP_718519.2
XP_718621.1
XP_718622.1
XP_718624.1
XP_718627.2
XP_718634.1
XP_718635.1
XP_718636.1
XP_718638.1
XP_718640.1
XP_718641.1
XP_718642.1
XP_718646.1
XP_718654.1
XP_718655.1
XP_718656.1
XP_718667.1
XP_718677.1
XP_718680.1
XP_718690.1
XP_718784.2
XP_718786.1
XP_718788.1
XP_718790.1
XP_718798.2
XP_718818.1
XP_718820.1
XP_718821.2
XP_718822.2
XP_718826.2
XP_718828.1
XP_718829.2
XP_718832.2
XP_718835.1
XP_718836.2
XP_718840.2
XP_718841.2
XP_718847.2
XP_718848.2
XP_718852.1
XP_718862.1
XP_718971.1
XP_718972.1
XP_718978.1
XP_718985.2
XP_718994.2
XP_718995.2
XP_719001.1
XP_719002.1
XP_719006.1
XP_719007.1
XP_719008.2
XP_719009.1
XP_719015.2
XP_719019.1
XP_719022.1
XP_719026.2
XP_719028.2
XP_719030.1
XP_719032.1
XP_719038.1
XP_719043.1
XP_719047.1
XP_719048.1
XP_719053.1
XP_719058.1
XP_719086.1
XP_719093.1
XP_719099.2
XP_719104.1
XP_719106.2
XP_719113.1
XP_719124.2
XP_719136.2
XP_719139.2
XP_719142.2
XP_719146.2
XP_719148.2
XP_719153.2
XP_719161.2
XP_719165.2
XP_719166.2
XP_719178.2
XP_719183.2
XP_719308.2
XP_719311.1
XP_719313.1
XP_719314.1
XP_719320.2
XP_719325.1
XP_719327.1
XP_719328.1
XP_719331.1
XP_719339.1
XP_719354.1
XP_719364.1
XP_719366.1
XP_719367.1
XP_719379.1
XP_719383.1
XP_719388.1
XP_719395.1
XP_719398.1
XP_719407.1
XP_719409.1
XP_719411.2
XP_719413.2
XP_719414.1
XP_719417.1
XP_719419.1
XP_719425.1
XP_719429.1
XP_719439.1
XP_719442.1
XP_719443.2
XP_719450.1
XP_719453.2
XP_719462.2
XP_719468.2
XP_719469.1
XP_719471.2
XP_719472.2
XP_719478.2
XP_719489.2
XP_719491.2
XP_719492.1
XP_719494.1
XP_719495.1
XP_719505.1
XP_719516.1
XP_719519.1
XP_719520.1
XP_719522.1
XP_719528.2
XP_719530.1
XP_719533.1
XP_719536.2
XP_719538.1
XP_719541.2
XP_719543.2
XP_719544.1
XP_719548.1
XP_719561.2
XP_719563.2
XP_719815.1
XP_719821.1
XP_719823.2
XP_719842.1
XP_719846.1
XP_719848.1
XP_719852.1
XP_719854.1
XP_719855.1
XP_719862.1
XP_719872.1
XP_719874.1
XP_719887.1
XP_719888.1
XP_719892.1
XP_719895.1
XP_719896.1
XP_719898.1
XP_719905.1
XP_719907.1
XP_719909.1
XP_719910.1
XP_719923.1
XP_719930.2
XP_719935.1
XP_719938.2
XP_719945.2
XP_719949.1
XP_719960.2
XP_719967.2
XP_719970.2
XP_719975.1
XP_719985.1
XP_719987.2
XP_719996.2
XP_720018.2
XP_720022.1
XP_720027.2
XP_720034.1
XP_720036.2
XP_720040.1
XP_720041.2
XP_720043.1
XP_720045.1
XP_720049.1
XP_720052.2
XP_720305.1
XP_720309.1
XP_720314.1
XP_720328.1
XP_720337.1
XP_720342.1
XP_720344.1
XP_720349.1
XP_720350.1
XP_720354.1
XP_720356.1
XP_720371.1
XP_720372.1
XP_720373.1
XP_720377.1
XP_720379.1
XP_720380.1
XP_720385.1
XP_720397.1
XP_720405.1
XP_720408.1
XP_720409.1
XP_720414.2
XP_720419.2
XP_720420.1
XP_720425.2
XP_720430.2
XP_720431.2
XP_720433.2
XP_720443.1
XP_720446.1
XP_720447.1
XP_720450.1
XP_720455.1
XP_720459.1
XP_720462.2
XP_720463.1
XP_720470.1
XP_720471.2
XP_720477.1
XP_720488.2
XP_720496.1
XP_720505.2
XP_720510.2
XP_720524.1
XP_720525.2
XP_720530.2
XP_720534.1
XP_720543.2
XP_720551.1
XP_720569.2
XP_720573.2
XP_720603.2
XP_720604.2
XP_720611.1
XP_720615.2
XP_720618.1
XP_720624.2
XP_720628.2
XP_720634.1
XP_720640.2
XP_720641.1
XP_720644.1
XP_720652.2
XP_720913.2
XP_720918.2
XP_720921.1
XP_720923.2
XP_720928.2
XP_720938.2
XP_720944.1
XP_720953.2
XP_720956.2
XP_720967.2
XP_720968.2
XP_721003.2
XP_721005.2
XP_721012.1
XP_721016.1
XP_721024.2
XP_721025.1
XP_721027.1
XP_721029.1
XP_721302.1
XP_721303.2
XP_721306.2
XP_721313.1
XP_721319.2
XP_721338.1
XP_721340.1
XP_721353.1
XP_721355.1
XP_721362.1
XP_721367.1
XP_721370.1
XP_721371.2
XP_721376.1
XP_721377.1
XP_721378.1
XP_721384.1
XP_721394.1
XP_721397.1
XP_721398.1
XP_721413.1
XP_721420.1
XP_721429.2
XP_721436.1
XP_721438.1
XP_721441.2
XP_721444.1
XP_721445.2
XP_721450.1
XP_721451.2
XP_721464.1
XP_721466.1
XP_721468.1
XP_721469.2
XP_721482.2
XP_721485.1
XP_721488.2
XP_721498.2
XP_721504.2
XP_721506.2
XP_721512.1
XP_721517.2
XP_721524.2
XP_721527.1
XP_721529.1
XP_721533.2
XP_721536.1
XP_721543.1
XP_721545.2
XP_721547.2
XP_721549.1
XP_721550.1
XP_721556.1
XP_721557.1
XP_721564.1
XP_721686.1
XP_721692.1
XP_721693.1
XP_721698.1
XP_721700.2
XP_721701.2
XP_721705.2
XP_721706.2
XP_721708.2
XP_721715.1
XP_721723.2
XP_721736.2
XP_721738.2
XP_721740.2
XP_721742.1
XP_721746.1
XP_721749.2
XP_721750.2
XP_721751.1
XP_721760.1
XP_721764.1
XP_721771.1
XP_721772.1
XP_721773.2
XP_721775.1
XP_721782.1
XP_721784.2
XP_721787.2
XP_721791.1
XP_721798.1
XP_721821.1
XP_721832.1
XP_721841.2
XP_721843.1
XP_721846.2
XP_721850.1
XP_721853.2
XP_721858.2
XP_721859.2
XP_721861.1
XP_721864.2
XP_721865.2
XP_721866.2
XP_721868.2
XP_721871.1
XP_721876.1
XP_721883.1
XP_721886.1
XP_721889.2
XP_721904.2
XP_721905.2
XP_721912.1
XP_721913.1
XP_721922.2
XP_721923.1
XP_721924.2
XP_721932.2
XP_721933.1
XP_721936.1
XP_721938.2
XP_721941.2
XP_721942.2
XP_721943.1
XP_721944.1
XP_721948.1
XP_721959.1
XP_722143.2
XP_722151.1
XP_722156.2
XP_722165.1
XP_722167.2
XP_722170.1
XP_722176.1
XP_722185.1
XP_722186.1
XP_722196.2
XP_722199.2
XP_722208.1
XP_722209.1
XP_722214.1
XP_722217.1
XP_722219.1
XP_722225.2
XP_722228.1
XP_722230.1
XP_722492.2
XP_722496.1
XP_722498.1
XP_722510.1
XP_722518.1
XP_722527.1
XP_722550.2
XP_722568.2
XP_722570.2
XP_722575.2
XP_722581.2
XP_722595.1
XP_722601.1
XP_722602.1
XP_722607.2
XP_722611.2
XP_722612.2
XP_722615.2
XP_722617.1
XP_722627.2
XP_722651.1
XP_722653.1
XP_722654.1
XP_722655.1
XP_722659.1
XP_722665.1
XP_722674.1
XP_722675.1
XP_722677.1
XP_722683.1
XP_722688.1
XP_722690.1
XP_722702.1
XP_722703.1
XP_722707.2
XP_722712.2
XP_722713.1
XP_722716.2
XP_722721.2
XP_722739.2
XP_722748.1
XP_722751.2
XP_722757.1
XP_722764.2
XP_722770.2
XP_723080.1
XP_723081.1
XP_723089.2
XP_723096.2
XP_723101.1
XP_723108.1
XP_723115.1
XP_723120.1
XP_723123.1
XP_723124.1
XP_723144.1
XP_723146.1
XP_723150.1
XP_723153.1
XP_723159.1
XP_723161.2
XP_723169.1
XP_723170.1
XP_723173.1
XP_723175.1
XP_723179.1
XP_723184.1
XP_723185.1
XP_723188.1
XP_723198.1
XP_723201.1
XP_723204.1
XP_723205.1
XP_723209.2
XP_723211.1
XP_723214.1
XP_723413.2
XP_723419.2
XP_723420.1
XP_723423.1
XP_723424.2
XP_723426.2
XP_723430.2
XP_723437.2
XP_723439.2
XP_723440.2
XP_723441.2
XP_723443.2
XP_723447.2
XP_723450.2
XP_723470.2
XP_723471.2
XP_723487.2
XP_723491.2
XP_723493.1
XP_723495.2
XP_723497.1
XP_723499.1
XP_723501.1
XP_723503.2
XP_723513.1
XP_723515.2
XP_723521.1
XP_723534.1
XP_723544.2
XP_723550.2
XP_723554.1
XP_723555.2
XP_723568.1
XP_723573.1
XP_723574.1
XP_723581.2
XP_723586.1
XP_723591.2
XP_019330598.1
XP_019330601.1
XP_019330603.1
XP_019330605.1
XP_019330612.1
XP_019330623.1
XP_019330626.1
XP_019330627.1
XP_019330631.1
XP_019330636.1
XP_019330638.1
XP_019330640.1
XP_019330643.1
XP_019330645.1
XP_019330651.1
XP_019330671.1
XP_019330679.1
XP_019330683.1
XP_019330690.1
XP_019330695.1
XP_019330708.1
XP_019330713.1
XP_019330727.1
XP_019330729.1
XP_019330730.1
XP_019330736.1
XP_019330737.1
XP_019330742.1
XP_019330750.1
XP_019330758.1
XP_019330761.1
XP_019330767.1
XP_019330770.1
XP_019330772.1
XP_019330773.1
XP_019330783.1
XP_019330797.1
XP_019330798.1
XP_019330821.1
XP_019330824.1
XP_019330830.1
XP_019330831.1
XP_019330850.1
XP_019330857.1
XP_019330860.1
XP_019330862.1
XP_019330863.1
XP_019330869.1
XP_019330872.1
XP_019330885.1
XP_019330890.1
XP_019330892.1
XP_019330895.1
XP_019330896.1
XP_019330897.1
XP_019330905.1
XP_019330906.1
XP_019330908.1
XP_019330914.1
XP_019330934.1
XP_019330958.1
XP_019330964.1
XP_019330965.1
XP_019330974.1
XP_019330983.1
XP_019330990.1
XP_019330993.1
XP_019330999.1
XP_019331009.1
XP_019331013.1
XP_019331017.1
XP_019331018.1
XP_019331020.1
XP_019331027.1
XP_019331028.1
XP_019331035.1
XP_019331041.1
XP_019331043.1
XP_019331049.1
XP_019331055.1
XP_019331058.1
XP_019331060.1
XP_019331063.1
XP_019331065.1
XP_019331073.1
XP_019331074.1
XP_019331076.1
XP_019331082.1
XP_019331088.1
XP_019331094.1
XP_019331112.1
XP_019331113.1
XP_019331114.1
XP_019331121.1
XP_019331123.1
```
