## Supplementary material for "Coding Sequence Insertions in Fungal Genomes are Intrinsically Disordered and can Impart Functionally-Important Properties on the Host Protein": MAFFT_MSAs: XP_442666.1_blasthits_MAFFT.txt

```
>XP_442666_Candida_albicans
------------------------------------------------------------
----------------------------------MNEETHL---------FTTPSGQQQR
SNEHPA----HPHANTKRLLTSLHTSMISLGGIIGTGLFIGVRITLLN-GPIISLMSYLY
ISLICFYIIQAVGEMSCYMPLNG-SLCQFQFIYISNPIGVMNNFIYWISWSITLALELSL
IYNMLKYW--------------Q--WSWIDNI---------GETWMIFIIWLIL------
--TICNLFPVNNYGNIEFIITIFKIFFMMGWIGISISLVL---NN--GTGFKYW-NKDL-
--IWGIDY-IKVIEN---------PVGSKLINIL-SSLISSCFTFQ-SIESVAICSGEII
DVHKNLPRAIKYVVSRIVVFYILTLFLLTLMIPCNDP--RLVSSGGDDDGSTDDVFASPF
LIGLINMGMSSSSFLLGFFNFIILISMVSAANSNIYFGSRCLLSMVEEG----YFPVVFG
ETTKN-GVPFNAILLTSSIGL-ISLLSKFKSIDIFYKLLINLSSTSGLIMWLFISISYLQ
FRRALAFNSIVY-ETLAYTAVHKFPMIK--LSYITIVSIVTIIIGNGIVNIWE-------
--FSWDSFISCYLTSIILIVGSVWLSVIWKQ---------PILKKIEDIDIFTNQSVHAF
K-----------------------------------------------------------
--------------------
>XP_002422067_Candida_dubliniensis
------------------------------------------------------------
----------------------------------MNEETHL---------LTSSFNQQEV
GNEHPTHPHPHPHANTKRLLTSLHTSMISLGGIIGTGLFIGVRITLLN-GPIISLMSYLY
ISLICFYIIQAVGEMSCYMPLNG-SLCQFQFIYISNPIGIINNFIYWISWSITLALELSL
IYNMLKYW--------------Q--WQWLDII---------GETWMIFIIWTIL------
--TICNLFPVNNYGNIEFIITIFKIFFMMGWIVISISLIM---NNGSGSGFKYW-NKDL-
--IWGIDY-IKVIEN---------PVGSKLINIL-SSLISSCFTFQ-SIESVAICSGEII
DVHKNLPRAIKYVVSRIVIFYILTLFLLTLMIPSNDP--RLVSSGEGD----NDMFSSPF
LIGLINMGMSSSSFLLGFFNFIILISMVSAANSNIYFGSRCLLSMVEEG----YFPVMFG
ETTKS-GVPLNAILLTSSIGL-ISLLSKFKSIDIFYKLLINLSSTSGLIMWLFISISYLQ
FRKALAFNSIVY-ENLAYTAIHRFPMIK--FSYITIVSIVTIIIGNGIVNIWE-------
--FSWDSFISCYLTSIILIVGSVWLSMIWKQ---------PILKKVEDIDIFTDQSVHAF
K-----------------------------------------------------------
--------------------
>XP_002545778_Candida_tropicalis
---------------------------------------------------MLLELITRH
DSSCPHDFFFFDLPRKISGEILIHFNIAIIKTNPTMERTPL---------LPSSSIHHE-
----------HSHAHTQRLLTSWHTSMISIGGLIGTGLFIGVRVTLLN-GPIISLCSYIY
ISLICYYIIQAVGEMSIYMPLNG-SLCQFIFKYISDPVGVVTNFIYWISWSITLALELSL
IYNILANF--------------K--LQFIEQ----------NETLVIFLMWLAL------
--TVVNLLPVNNYGNVEFVITIFKVFFMIGWICLSVSLII---YQ--GDGFKYW-NKEL-
--IWGIDY-IKVVKN---------PIGSKLINIL-SSLVSSCFTFQ-SIESIAICSGEIK
DINQNLPKAIKYVVSRIVVFYIFTLFLLTMMIPCNDP--RLTS---DD----DGIFASPF
ILALSN--LNSNGYFLFAFNFIILLSMISAANSNIYFGSRCLLSMVEED----YFPKAFA
NTSNH-GVPYNAVLLTSIIGL-ISLFSKFKSIDAFYKLLINLSATSGLVMWLCISIAYLQ
FRKALNYNSLVY-EKLSYVA--NYPMIL--FSYITIASIIVIILGNGIVNIWK-------
--FSWDSFISCYLTSIMMIIGCYSLSLIWKQ---------PLLKPVEQVDVFTDQSPFAF
K-----------------------------------------------------------
--------------------
>XP_003869321_Candida_orthopsilosis
------------------------------------------------------------
---------------------------------MVNEHSQLTDTTNASNTLNNVQLSHDH
DHQHP--HQPHISAHTKRLLNSRHISMISIGGIIGTGLFMGIRQTLTN-GPIISIISYLY
ISALCYYMITAVGEMSCYMPLNG-SLCQFQFRFISNPVGLMNNFVYWISWSITLGLELSL
IYELLCQF--------------MSFSST--NMLFFIPYWLKDKTSVILIVWMAL------
--TVANLFPVNYYGEIEFIVTIVKVGFMISWIGLSLCLVI---TK---IGFTNWSNIDV-
--IWGINT-IEVVDN---------RVVNKLVNVLSSSIVSSCFTFQ-SIESVGICSGEIE
NISQSLPKAIKYIVIRIVVFYIGSLTLLTLMIPSDDP--HLIEDGGNQ----DSVLSSPF
VVALINLGIAETSFLIHIVNFVILTSMISAANSNIYFGSRCLLSMVEEG----YFWRKFA
NTTSNGGVPVYAIMLTSSIGLIISLLSNFKSAKIFLTLSINLSATSGLLMWLFISISYLR
FRKALEYNNINY-YDLAYTSPFCIPMKH--GSWVSIVSIVVIILSNGITNVWQ-------
--FSWDSFASCYLTSIVVVVGVLYYSRKWNE---------SVLRPAEDIDIHTGQSQSAF
K-----------------------------------------------------------
--------------------
>XP_001525536_Lodderomyces_elongisporus
------------------------------------------------------------
---------------------------------MLDECSPL--VPNTSTPFNGSMTSDDC
DSKIPQDHLP-LHAHTKRLLTSRHVSMISIGGIIGTGLFMGIRQTLPN-GPIISLASYIY
IATLCFYIIQAVAEMACYMPVNG-SLCQFQFKFISNPIGVMNNFVYWLSWSITLALELSL
IYEVLTFW--------------SDDASSGGNFKRLILLVLENKPLVILFIWCML------
--TGANLLPVNYYGEIEFFVTSVKVGFIISWICLSIALIL---QK--GNGFRYW-NKEL-
--VWGVDT-IDVVKN---------PLGNKIINILSSSLVSSCFTFQ-SIESVALCSGEIH
NIHYTLPKSIKYIVLRIVIFYILTLFLLTLMIPSNDQ--ALL---GKD----DQIFSSPF
LIGLINCGM-NLGIVLSIFNLVILVSMLSAANSNIYFGSRCLLSMVEEG----YFWSIFG
KTVYK-GVPVYSILLTSSIGL-LSLVSELKGINTFYKLLINLSATAGLLMWLFILISYLR
FRKSLERNGESY-QSLVYKSPF--PMVP--LSKWAISSICVIILSNGMVNFWN-------
--FQWDSFLSCYLTLIIVVIGSVLLSIKWH--------------------------QPLF
KSL---------------------------------------------------------
--------------------
>XP_007375925_Spathaspora_passalidarum
----------------------------------------------------------MA
S----------------------PHHMSIVRGNDVNLSISISNSRVVDVDEKAGNIHEII
SSGSGSDLEY-QEKTLERGLKSRHVQLIAIGGAIGTGLFVGSSVVLTSCGPASLFLAYCI
MSTVIYFVMQMLAEMTTFLPLPGNGPQAFVNDYLSHSFGFAIGYNYWYAFSILVAAEITA
AALVIQYW---------TTK--VNIAVW------------------ITILLALM------
--ISLNLISVKFFGESEFWFASIKLFALMGLIILGVVLFFGGGPNHDRLGFRYWKH-DA-
---FKEHL-----VK---------GSTGRFLGFW-TALIKSGFAFICSPELVSTAGGECY
KPRRNLPKAARRFIYRLAFFYVLGTLIIGVIVSSNDK--KL------INAGTNDASGSPF
VIGIQNAGI---PVLNHIINAVILTSATSAGNSFLYSSSRALFSIAQRG----SAPRIFT
TVNRF-GVPYYAVAASSSFGF-LSYLNCSSAAATVFTWFSNISTMSGFISWLTVTWAYLR
WRKAIDHHNLH--DRVTFRTPL-QPY----GAYYVLFVISLITITNGYAVFL--------
-DFNIGDFLAAYITFPIILVLYFGHRIYEYK----VHNIKNWFIPIEKIDLVTGLDLVEE
EDATSPEPI--------PRN--FIEKIWYWIA----------------------------
--------------------
>XP_043050711_Scheffersomyces_spartinae
-----------------------------------------MSDFEKSIPGSSVTHRTNN
EKIS-----ETHYVYHDEESNKE-------------------------------------
-----------KSTEVERALKARHISMLAIGGTIGTGLFISTGNTIAVAGPASSLMSYLF
FTTIAYFVTQGLGEMATLIPVSG-SFTQFVARWLSPALGAANGWNYWFSWGITFALELSV
VGQVIEYW---------TFA--VPLAAW------------------ILIFFVIL------
--TAFNFFPVKYYGEVEFWIAFMKVIAVAGWIIYAFIMVVGGG-KGGPVGFRYWRNPGA-
---FGPGI-H---SS------N--KTTGQFLGWL-SSLISAAFTFQ-GCELVGLSCGEAK
NPRKTVPSAIRKVLIRILLFYVLSIFFIGLLVPWDDP--RLP-YNGEADSTQN-AASSPF
VIAMLNSGT---KILPDIFNAVILITIISAGNSNIYSGSRILYGLAQAG----IAPKFFM
ITNRW-GVPYYAVVCTSILGS-LGYLAVSSSGLNAFNWLLNITALAGLIAWLFISLAHIR
FMNILKSRNISR-DSLPFKAKF-MPY----GSYYCAIVVFVLIFIQGYEAFYS-------
--ITATSFFTSYVSLIIFVVCWLIFHIMYNGLN---FSWDKLIVPIDQCDIDSGVREAD-
-----DEVW---EESV-PTT--LWEKFWAIIN----------------------------
--------------------
>XP_001386677_Scheffersomyces_stipitis
------------------------------------------------------------
------------------------------------------------------------
----------HDHVHTKRLLNSRHISMISIGGIIGTGLFLGVRNALVN-GPIISLLSYAY
IAVICYTVIQSVGEMSCYMPING-SVCQFQFKFLSNSVGLAINIIYWLSWSITLALELSL
IYSVLSFW--------------SNALPFVNDG---------NQLWIIFGVWLVL------
--TSFNLLPVNFYGEIEFVISILKISFITCWIVLSTYILT---KN--GIGFKYW-SKDL-
--LWGVDT-LHVVKN---------RVGSKILNVM-ASLVSSCFTFQ-SIESIAICSGEIR
DAHINLPKAIKYVLVRIVVFYITTLFLLTLLIPCNDT--RLTS---GD----DDIFSSPF
LIGLINCGIGASSFILSIFNFVILVSMVSAANSNIYFGSRCLVSMVEEE----YMPKFLG
KTNTK-GVPQMAILLTSSIGL-ISLFSRVETISVLFNLLVNVCATSGLIMWLFIMVSYLR
FLETLKFNKLDY-STLVFRS--NHPRLLKFLNYVSIVSICAIIVGNGVLNIWR-------
--FDWNNFLSCYLTSIILVVSSLSLSWYWNE---------PLLVDIETIDIFTEQSPFAF
EKRQVV------------------------------------------------------
--------------------
>XP_020066926_Suhomyces_tanzawaensis
------------------------------------------------------------
------------------------------------------------------------
--------------------------MIAIGGTIGTGLFISTGGTLSQAGPVSSVISFLF
MTTLAFSVTQALGEMATLIPVAG-SFAQFVTRWCSPALGAANGWNYWFSWAITYALELSV
VGQVIGKW---------TDA--VPLAAW------------------ISIFFVLL------
--TLSNLFPVKYYGEIEFWIATLKVVAVVGWLLYAFIMVCGAG-KTGPVGFRYWRNPGP-
---WGPGI-L---VE------N--VNTGRFLGWL-ASLISAAFTFQ-GCELVGISAGESK
NPHKTVPSAIRKVLFRILVFYVACMLFIGLLVPFDDP--AL----NPGDGAAY-TANSPF
IIAMNNSGT---KILPDIFNAVILVTIISAGNSNVYCGSRILFGLAQAG----VAPKFFQ
KTSKH-GVPWVAVLFTSAFGA-LGYLATSSDGNEAFGWLLNITATSGLIAWGWISFTHIR
FMNILKSRNISR-DSLPFKAKF-MPY----ASYYAAVAVFIITFIQGFQAFWD-------
--IDATKFFTSYVSLILFAVCWIGFHFYFNGFNIRSWSYSSFLVPLEECDIDTGVREID-
-----DEDW---EEDE-PKN--AWQKFWAIIS----------------------------
--------------------
>XP_020077063_Hyphopichia_burtonii
---------------------------------------MSHSDIEKFAGSSNDDYRNVA
SSSG-ISEKSVEYVSADTESKDELLGDV--------------------------------
-----------QNYEVKRELQARHISMIALGGTIGTGLFISSGKALS-AGPVLALISYLF
ITSLAYFVTQSLGEMATLIPVSG-SFTQFITRWCSPALGAANGWNYWFSWAITFALELSV
IGQVIQVW---------THA--VPLAAW------------------ISIFFVLL------
--TASNMFPVKFYGEFEFWIASLKVIAVVGWLIYAFIMVVGGS-KEGPIGFRYWRNPGA-
---WGDGAGL---VS------N--QNTDRLLAWV-RSLISACFTFQ-GVELTGLSCGELK
NPRKTVPSAIRKVIYRIIIFYVLSMFFMGLLVPFNDK--AL----DSTD--NY-SSASPF
IIAMNNCGT---KVLPDIFNAVILIAIISAGNSNIYCGSRVLFGLAQAG----VAPRFFS
KTTKH-GVPYFAVLFTAAFGA-LGYLAVTNSGMTAFDWLLNITAVAGLIAWVNITYCHIR
FMSILRRRNISR-DTLPFKAWG-MPF----GAYYATILGGILCFVQGFEAFFS-------
--INASKFFTAYISLIFFAFCWVAAHFYFNGFGKEAFTWRAFLNPIDECDIDTGVREID-
-----DAIW---DDDEPPKN--LWQKFWNVLS----------------------------
--------------------
>XP_015465661_Debaryomyces_fabryi
-------------------MSENSVLSCEKKSGDILDHEVSLEEVDQEDK----------
------------------------------------------------------------
-----------RNTNVERSLKSRHMSMIALGGTIGTGLFISTSVPLNEAGPVNSLIAYIF
IASVVYSVAQSLGEMATYIPIAG-SFTVFTSRFISPSLGAASGWLYWFCWAIGFAIELSI
IGQIIEYW---------TSA--VPNAAW------------------IAIFFVLL------
--TVANLFPVKYYGEIEFWISSIKVITIMGWILYALIMVCGGG-KYGAFGFRYWKNPGP-
---WGDGI-L---VD------N--KNTGRFLGWF-SSLINAIFSYQ-GTELVGVLAGECE
NPRKTVPSAIKKVFYRIVIFFILSIFFMGLLVPYNDP--KL------NSDSSY-IASSPF
VIAIQNSGT---PVLPGIMNAVILTTIISAGNSDIYIASRTLYALANDN----LAPRIFT
-LTIN-GIPYYSVLFSSLWGL-LGYLSLSAKGLVGFNWLVNISATSGLFAWVFISFSHIR
FIKGLKLKGIDRSEELPFVASG-MPI----YAWYSVAVITFLIFFQGYAVFVG-------
-SFSVADFFAAYISNIFFVILFVFFQFVW-------FKNTKLLIPLEEMDLKTGIMPFS-
-----NLKN---TNSD--KQ--KIEKLWNIIA----------------------------
--------------------
>XP_461260_Debaryomyces_hansenii
-----------------------------------------MSDLEKYAESSSNSYRGVN
SSSDPTKEKDVQYV---TESDNNEFFES--------------------------------
-----------EQFEVKRQLKARHISMIALGGTIGTGLFISTGGILSDAGPVNSLISFLF
MTSLAFSVTQSLGEMATYIPLSG-SFNQFATRWCSPALGAANGYSYWFSWAITFALEISV
TGQIIQYW---------TDA--VPIAAW------------------ITIFLVII------
--TLTNLFPVKYYGEIEFWVASLKIIAVVGWLIYALVMVCGGG-SRGPVGFRYWRNPGP-
---WGPGI-L---VE------N--VNTGRFLGWL-SSLISAAFTFQ-GCELVGLSCGESK
NPRKTVPAAIRKVLYRILIFYVLAIFFIGLLVPYDYD--AA----ND----SY-VGSSPF
LVAMELSGT---KILPDIFNAVILITIISAANSNVYCGSRVLYSMAQAK----VGPKFLG
LTTKH-GVPYVAVGITAAFGC-LAYLVLSSGGQTVFDWLLNITAVAGLIAWGWISFTHIR
FMNILKARNISR-DSLPFKAIF-MPY----SAYYATTTIFILVFIQGFQAFFD-------
--IDAAKFFTAYISNIFFLALWIGFHFYFNGKN--SFSLKTLLVPIEECDIDTGVREID-
-----DLIW---EDDE-PKN--LWEKFWNIVS----------------------------
--------------------
>XP_006689843_Yamadazyma_tenuis
-----------------------------------------MSDYEK----GPDLITSTG
SPSGKFHQGEKD------------------------------------------------
-----------LNVQVQRQLKPRHISMIAIGGTIGTGLFVSTGGVLAEAGPVSSLISFIF
IGTLVFAVIQGLGEMATYIPISG-SFTQFTTRWCSPALGAANGYCYWFSWAITYALELSV
VGQIIFYW---------TDA--VPLGAW------------------IGIFFVIL------
--TSANMFPVKFYGEIEFWISFLKVIAVFGWLIYALCIVCGAG-KTGPIGFRYWRNPGP-
---WGPGI-L---EE------N--INTARFLGWL-SSLISAAFTFQ-GCELIGIASGEMK
SP-KSLPKAIRSIYIRIIVFYLLSMFFMGLLIPYTNP--RL-------GGDGY-AVSSPF
VIAMDLAGT---KVLPDIFNGVLLITIISAGNSNIYCGSRILYGLGQAG----VGPKFFT
LTTKH-GVPYVAVIITSLFGL-LAFLVLSENGSTVFDWLLNITAVAGLISWGWISVTHLK
FMAILKQRGISR-NSLPFKAVL-MPY----LSQYATITIFVLVFLQGFSCFWN-------
--ITASGFFTSYISVILFVVAYIAFHFYFNGFGKRTFSKEAFWIPVEECDIDSGVREID-
-----EYFV---EPE--PTN--LWEKIWAVLA----------------------------
--------------------
>XP_001487705_Meyerozyma_guilliermondii
------------------------------------------------------------
-----------------------------------MESQPLLRIT---------------
--ALPTDNDPRNIADGSRSLTARQVTMLAIGGTVGTGLFVGVKTCLVH-GPFIAIVAYLY
VSSVCYGVIRALGEMTRVLPLTG-SLCRFPAMFLSPQIGAANSGIYWFSWSMTLALELTI
LAQVLLFW--------------VPWAHTCPQV-------------VSLGIWLIL------
--TALNLLHVSYYAEVEFYITLVKVAALVLWTAICVGAILGLGTE--AIGFQNWHHP---
---WGNGI-L--VEG---------AVSSRILALM-ALLVSAAFTFQ-LSESVAITAGDME
DPHTSIPKSVRAIYFRILVFYILSVVLLTLLVDASDP--RLLL---SD----DSIFSSPF
ILALLNAGLAPGSALLHIINLVIFFSILSAANSNIYFGSRCFLAL---E----IVPKRFK
QKNQF-GVPVTAVLVTASFGL-VSLATGFHSVEIVFLWLLNICACAGLLMWCCSAFSHVR
FAAIL---SLEF-DTQTSTF----------WSWYAGINTAVILLVNGFVVFFN-------
--FSWSSFIASYL-SVFLFIALWGIQWRPKN---------QLLVPFENIQLL--------
------------------------------------------------------------
--------------------
>XP_018714124_Metschnikowia_bicuspidata
-----------------------------------------MSDIEKS-ASS--------
-------PKDVQYVRGDDSVSDFQEL----------------------------------
-----------KVTEVQRNLKARHISMIALGGTIGTGLFISTKGPIA-AGPVMALISYLF
IATLAYSITQSLGEMATYIPCSG-SFTQFATRFGSPALGCANGWMYWFSWAITFSLEISV
IGQIIEYW---------TYD--VPLAVW------------------ISVFWVLI------
--TCSNMVPVKFYGEIEFWVSSIKIIAVVGWLIYALCMVCGAG-VTGPVGFRYWRNPGP-
---WGDGGEFTQYVN------N--INTARFLNWL-NSLISALFTFQ-GVELVGVSCGESA
NPRKTVPAAIKKVIWRIGIFYIMSIFFMGLLVPYNDP--KL------DSESSF-ASSSPF
LIAIQNSGT---PVLPDIFNAVILLAIISAANSNVYSGSRILYGLAQSG----VAPKFFC
KVTKH-GIPYIAVLFTAVFGS-LGYLTLSKGGNTVFDWLLNITAVAGLITWVNISFSHIR
FMNVLKSRNISR-DKLPFKAMW-MPW----CAYYGFGLGFTLVFVQGFSSFYG-------
--FTASNFFTAYISVILYVVIWCVAHFYYNGLNKNAFTMRSLLTPLDEIDIDTGVREID-
-----DMVW---EDEA-PTT--FLGKVWGLLS----------------------------
--------------------
>XP_002619295_Clavispora_lusitaniae
------------------------------------------------------------
-----------------------------------------------MSLYYGAADSNET
NHGASNVAVNAIPGASAHHLSSATVSMLAIGGTIGTGLFFSVATLIKH-GPLMALGAMCY
IALIVSVVLEISGELAIFLPENG-SICKYSFMFLSAPMGLANNLIYWVSWCLTYALELSI
VVSLCGFW--------------F--EDWVET----------HQTLLILAVWASL------
--TLFNLLPVDLYGDIEFAISLVKVVAIAGWIVAVSAILC---FN--GDVKNVW-MAHLP
TSLIG-------PDS---------APAAFAVNFV-SCLVFASFVFQ-SVESVAITTGDVV
EHEKTIPQVIRLVFVRIVVFYLLSVLLLTLLVPYDDPGLRL----DSS---TD-LIASPF
LLALQHCGFRQTGALLSAFNVVIVSAILSAANSNVYFGARCLEAMAETHQHHNKIARFFA
RSNGA-NVPVRAVLATSAFGL-LALLLRFQSINAIFNFLLMCCASAGILMWTLLCFSHIR
FRQALEAQRIPL-SRLKHVSSWNLRV----WAWFASINLVVILSCNGLTNLWE-------
--FSWSGLLGSYLTPL-LFLALWMLFQVGS----------SGFVPLAEVELWRGNLKVVD
G-----------------------------------------------------------
--------------------
>XP_025344737_Candida_haemuloni
------------------------------------------------------------
------------------------------------------------------------
------------------------------------------------------------
-----MLILEMTAELAVFMPGNG-SICKFQFEFLSVPLGLANNLIYWASWGFTLALELSI
LVSTCSYW--------------D--ADFVET----------YQGTLIFCLWLLL------
--TVFNLLPVDMYGEIEFWIALVKVLAILGWIVFVSTRLV---WT--GTVLQTY-TADLP
ASFFG-------HFD---------SATAYVVRFM-NSLVFTSFIFQ-SVESIAITTGDIE
KPQETIPKVTRLIFVRIVVFYLVSVVLLTLCIAFDDK--RLIGGSGSA---KDKLLSSPF
LVSLINCGLSDNGIMLSTFNFIIFTAILSAANSNIYFGSRCLQAVCETYSSKFSIARTLS
NSNTY-GVPVASVLVTASLGL-FSLLLRYQSIATVFNFLLTCCASAGMLMWCLVGFSYKR
FSDTLTFYKVDR-SRLLYTSKWNLPR----WAPFVSLNIVTILLCNGLSCYWE-------
--FSYSALFGAYSTPV-AFFILWVTFEQFEG---------SGLRQLEDINVYGDSFSWHK
DEDHLD------------------------------------------------------
--------------------
>XP_024713231_Candida_pseudohaemulonis
------------------------------------------------------------
------------------------------------------------------------
---------------------------------------------------------MSY
ILFLVYLVLEMTAELAVFMPVNG-LICKFHFVFLSVPLGLANNLIYWASWGFTLALELSI
LASTCLYW--------------N--AGFVES----------HQGLIIFGIWLLL------
--TAFNLLPVDTYGEIEFWIALVKVVAILAWIVFVLGNLL---YS--GTIFQTY-TANLP
SSFFG-------SLD---------VPSAYIVRFI-NSLVFVSFIFQ-SVESIAITTGDME
KPQETVPKVTRLIFVRIVVFYLLSVALLTLTISFDDE--RLIGGSENA---RDKLLSSPF
LISLINCGLNENGVMLSTFNFVIFTAILSAANSNIYFGSRCLQAVCEEHRGS-SLATVFS
KSNAS-GVPVASVLLTSALGL-TSLLLRYQSIATVFSFLLTCCASAGMLMWCLVGLSYAR
FSKALSAFGVDR-SRLLYSSKWNLPR----WAPFVSVNIVLILLCNGLSCYWD-------
--FSFLALIGAYSTPA-VFLALWAIFELREG---------HGLNNVKDINIYEDTFRWSK
DDESCSAG----------------------------------------------------
--------------------
>XP_025337174_Candida_duobushaemulonis
-----------------------------------------MSDAEKTLGSV--------
-------EKNVDYLRDDSS----ELV----------------------------------
-----------PEHEVKRNLKARHISMIALGGTIGTGLFISSKNALQ-AGPVLALISYIF
ITTLAWSVTQSLGEMATYIPCSG-SFTQFCTRFCSPALGVANGWNYWFSWAITFALEVSV
VGQIIQFW---------TDA--VPLAAW------------------ITIFWVLI------
--TVFNMFPVKYYGELEFWIASIKILSVVGWLIYALCMVCGAG-QTGPVGFRYWRNPGP-
---WGSGQGL---VS------N--LNTDRFLAWL-SSLISALFTFQ-GVELVGISCGESA
NPRKVVPSAIRKVIWRIIIFYILSMFFMGLLIPYNDP--KL------DSDEFF-AASSPF
IVAMHNSGT---DILPSIFNAVILTAITSAGISNVYCGSRILYGLAHVN----AAPKWFK
LATPS-GIPYVAVLFTAAFGA-LGYLVLDNGGNEVFDWLLNITAVAGLIAWVNISFSHIR
FMRILQKRNMSR-DILPFKAWG-MPY----IAYYAFSLGFILVFVQGYESFFD-------
--IDASKFFTAYVSVILFFVVWIVAHFYFNGFTRHAFTLRSLLIPSDECDIESGVREID-
-----EMVW---DESP-PKN--LWEKFWSKQSEQDSQKPKIDWKLLDQQNAELDGDSDYE
SDSDHDNGCSCCAGSVGTIQ
>XP_028888960_Candida_auris
------------------------------------------------------------
------------------------------------------------------------
MASLLTPSSSRADARRDHHLTSASVSMLAIGGTIGTGLFFSVSTVLQN-GPFQTLVAMSF
LSFLVMLILEMTAELAVFMPGNG-SICKFQFVFLSEPLGLANNLIYWASWGLTFALELSI
LVSTSSYW--------------D--AAFVEN----------YQTALIFCIWLVL------
--TVFNLLPVDLYGKIEFWIALIKVVAIFCWILFVSARLA---WS--GSLFHTY-TADLP
SSFFG-------AFD---------SPTSYVVRFI-NSLVFTSFIFQ-SVESIAITTGDIE
KPQETIPQVTRLIFVRIVLFYLISVILLTLTIAYNDD--RLSIGGDSA---KDTLASSPF
LISLINCGLSDNGLLLSIFNFIIFSAILSAANSNIYFGSRCLQAVCETYSDRSKLAKTFE
KANAI-GVPVASVLGTSAIGL-FALLLKFQTIATVFNFLLTCCASAGLLMWCLVGFSYVR
FRKTLEYYEIDK-AKMLYRSEWNLRF----WAPLASVSIVVILMCNGLSTYWN-------
--FSIFEFVGAYSTPA-VFVALWALFEINSG---------KGLRKIQEINIFGGDFRWND
DR----------------------------------------------------------
--------------------
>NP_014131_Saccharomyces_cerevisiae
---MGRFSNIITSNKWDEKQNNIGEQSMQELPEDQIEHEMEAIDPSNKTTP-----YSID
EKQY--NTKKKHGSLQGGAIADVNSITNSLTR-------LQVVS-HETDI------N-ED
EE----EAHY-EDKHVKRALKQRHIGMIALGGTIGTGLFVGISTPLSNAGPVGSLIAYIF
MGTIVYFVTQSLGEMATFIPVTS-SITVFSKRFLSPAFGVSNGYMYWFNWAITYAVEVSV
IGQVIEYW---------TDK--VPLAAW------------------IAIFWVII------
--TLMNFFPVKVYGEFEFWVASVKVLAIMGYLIYALIIVCGGS-HQGPIGFRYWRNPGA-
---WGPGI-I---SS------D--KSEGRFLGWV-SSLINAAFTYQ-GTELVGITAGEAA
NPRKTVPRAINKVVFRIVLFYIMSLFFIGLLVPYNDS--RL------SASSAV-IASSPF
VISIQNAGT---YALPDIFNAVVLITVVSAANSNVYVGSRVLYSLARTG----NAPKQFG
YVTRQ-GVPYLGVVCTAALGL-LAFLVVNNNANTAFNWLINISTLAGLCAWLFISLAHIR
FMQALKHRGISR-DDLPFKAKL-MPY----GAYYAAFFVTVIIFIQGFQAFCP-------
--FKVSEFFTSYISLILLAVVFIGCQIYYKC---------RFIWKLEDIDIDSDRREIE-
-----AIIW---EDDE-PKN--LWEKFWAAVA----------------------------
--------------------
>XP_018222604_Saccharomyces_eubayanus
----------------------------MTKPKQETE-----------IEEKHMYTEPAS
TFFHDVEASQTNHRRGSL------SLKDEKSK-EMYPLRSFPTRVNGQDT--FSMEDDIQ
D---EDEGEV-QNAEVKRELKQRHIGMIALGGTIGTGLFIGLSTPLMNAGPVGSLISYLF
MGSLAYSVTQSLGEMATFIPVTS-SFTVFSQRFLSPAFGAANGYMYWFSWAITFALELSV
VGQVIQFW---------TYA--VPLAAW------------------ISIFWVVI------
--TAMNMFPVKYYGEFEFWVASIKVIAIIGFLIYCFCMVCGAG-VTGPVGFRYWRHPGA-
---WGPGI-I---SK------N--KNEARFLGWV-SSLINAAFTFQ-GTELVGITAGEAA
NPRKSVPRAIKKVVFRILTFYVGSLLFIGLLVPYNDP--KL----TSAT--SY-VSTSPF
IIAIENSGT---KVLPHIFNAVILTTIISAANSNIYVGSRVLFGLAKNK----LAPKFFS
RTTKG-GVPYIAVFATSIFGA-LAYMETSTGGGKVFEWLLNITGVAGFFAWLFISISHIR
FMQALKYRGISR-DELPFKAKL-MPG----LAYYATFFMIIIIIIQGFTAFTP-------
-TFNGINFLAAYISVFLFLAIWILFELIFRC---------RFFWRIEDVDIDSDRRDIE-
-----AIVW---EDHE-PKT--LWDKFWNVVG----------------------------
--------------------
>XP_033768693_Saccharomyces_paradoxus
---MGRLSNIITSNKWEEKQTNFGEQSIRELPEDQIEHEMEVIDTSNKTTP-----YSID
EKQY--NIKKKHGLLEGDAIADVNSVTNSLTR-------SQIVS-HQPDV------DEED
EE----EAHY-EDKHVKRALKQRHIGMIALGGTIGTGLFVGISTPLSNAGPVGSLIAYIF
MGTVVYFVTQSLGEMATFIPVTS-SITVFSKRFLSPAFGVSNGYMYWFNWAITYAVEVSV
IGQVIEYW---------TDK--VPLGAW------------------IAIFWVLI------
--TLMNFFPVKVYGEFEFWVASVKVLAIMGYLIYALVIVCGGS-HQGPIGFRYWRNPGA-
---WGPGI-I---SS------N--KNEGRFLGWV-SSLINAAFTYQ-GTELVGITAGEAA
NPRKTVPRAINKVVFRIVLFYIMSLFFIGLLVPYNEP--RL------SASSAV-IASSPF
VISIQNAGT---YALPDIFNAVVLITVISAANSNVYVGSRVLYSLAQTG----NAPKQFG
YVTKQ-GVPYLGVLCTAALGL-LAFLVVNNNANTAFNWLINISTLAGLCAWLFISLAHIR
FMQALKQRGISR-DDLPFKAKL-MPY----GAYYASFFVTVIIFIQGFQAFCP-------
--FKVAEFFTSYISLILLAVVFIGCQIYYKC---------RFIWKLEDIDIDSDRREIE-
-----AIIW---EDDE-PKN--LWEKFWAAVA----------------------------
--------------------
>XP_003673012_Naumovozyma_castellii
---MPNFRNLISSSSSSNKHD-----------SEKHVTEIHTSTEDEQTSPDDHSIEIIK
NEIL--EKDKKKIAHTNQFSSDIHSITDSLAR-------SRLPHLGDDD-------DEED
AE----EAQY-HDTEVKRALKQRHIGMIALGGTIGTGLFVGISVPLTNSGPVGSLIAYLF
MGSIIYSITQSLGEMATFIPVTS-SITVFSKRFLSPAFGVANGYMYWFNWAITYAVEISV
VGQVIEYW---------TKK--VPLAAW------------------IAIFWVFV------
--TLMNFFPVKVYGEIEFWIAFMKVLAIAGYLLYALIIVCGGS-SQGPIGFRYWRNPGP-
---WGAGI-I---SK------D--KNTSRFLGWV-SSLINAAFTYQ-GTELVGITAGEAA
NPRKSVPRAINKVVFRIALFYIMSLFFIGLLVPYDDP--RL------SSDSAV-VASSPF
VISIQNAGT---KILPDIFNAIVMITVISAANSNVYVGSRVLYALAQTG----NAPKQFA
YVTRH-GVPYLGVLCTAALGL-LAFLVVNNNANTAFNWLINISTLAGLCAWLFISISHIR
FMQALKFRGISR-DDLPFKAKF-MPW----AAYYATFFVTVIIFIQGFQAFSP-------
-HFDVTAFFTAYISLIILAVLFIGCQIYYRC---------RFFWKLEDIDIDTDRREIE-
-----EVIW---EDDE-PKT--YWDKFWAAVA----------------------------
--------------------
>XP_003670980_Naumovozyma_dairenensis
---MSRFRNLISSNS-----------------EEKDTSEIHSIEEGNNVY--ENGIETIN
DEKI--VFDKKKLAHTNQFNADINSITHSLTR-------SRIATHHEDD-------QEEE
AE----EAQY-HDTQVKRALKQRHLGMIALGGTIGTGLFIGIATPLTNSGPVGSLIAYLF
MGSIIYFITQSLGEMATFIPVTS-SITVFSKRFLSPAFGVANGYMYWFNWAITFAVEISV
VGQVIEYW---------TDK--VPLAAW------------------IAIFWVLI------
--TLLNFFPVKVYGEIEFWIAFIKVLAIMGYLLYALIIVCGGS-SQGPIGFRYWRNPGP-
---WGPGI-I---SK------D--VNTGRFLGWV-SSLINAAFTYQ-GTELVGITAGEAA
NPRKTVPRAINKVVFRIALFYIMSLFFIGMLVPYNDE--RL------ASTSAV-IASSPF
VISIQNAGT---KVLPDIFNAIVMITIISAANSNVYVGSRVLYALALSG----NAPKQFA
FVTRY-GVPYLGVIVTSALGL-LAFLVVNNNANTAFNWLINISTLAGLCAWLFISISHIR
FMQALKFRGISR-DDLPFKAKL-MPF----GAYYATFFVTVIIFIQGFQAFSP-------
-HWDTTAFFTSYISLIILAVLFIGCQIFYRC---------RFFWRVEDIDIDSDRREIE-
-----AVIW---EDDE-PKT--LWDKFWAAVA----------------------------
--------------------
>XP_003957177_Kazachstania_africana
---MPILRNIIRSKRNEDSTE---------------------SNDDSTTSYDNFEIIEIQ
HNDSKDNSIKKKIPN-----SELASLTHAYSR-------SRVEPEHD-----------ED
AE----EADY-EDKQVKRELKQRHIGMIALGGTIGTGLFVGIATPLADAGPVGALIAYIF
MGSIVYFVTQALGEMATFIPVTS-SITVFSQRFLSPAFGVANGYMYWFNWAITFAVEISV
VGQVIQYW---------TDA--VPLAAW------------------IAIFWVLV------
--TLMNFFPVKVYGEVEFWVAFMKVIAIVGYLLYALIIVCGGSKKQGPIGFRYWRNPGA-
---WGNGL-T---SDGEPIYSS--KYEGRFLGWV-ASLINAAFTYQ-GTELVGITAGEAA
NPRKTVPRAINKVVFRIVLFYIMSLFFIGLLVPFTDS--RL------SDDTTV-IASSPF
VISIENAGT---KILPDIFNAIVMVTVLSAANSNVYVGSRVLYSLAHTK----VAPKIFA
RVTRQ-GVPFMGVICTSLLGL-LAFLVVDNNANTAFNWLVDISTLAGLCAWLFISLAHVR
FMQVLKQRGISR-DDLPFKAKF-MPW----GSYYAAFWVFVIIFVQGFQAFSP-------
-HFDVTTFFTDYISLILLAVVFIGAQLYYRC---------RFLWKLEDVDIDSDRREIE-
-----DAIW---EDDE-PKT--IWDKFWAAIA----------------------------
--------------------
>XP_022463936_Kazachstania_naganishii
-----MAFPKIFKPCPQKELKERNILREEAGSSDVLPNDTNITT-ATSVASFELKSTNAS
E-----------------------AASQSTSP-------------TGSELIPDCLQSATN
TGTLCTEEHV-KHRSVKRALKPRHIAMIALGGTIGTGLFMGIAKPLRNAGPVGALIAYIF
VGTIIFSVTQSLGEMVTFIPVTS-SFTVFSHRFLSPAFGAANGYMYWFSWAMTFAVELSV
LGKVIQFW---------TTA--VPLAAW------------------IVIFWFLL------
--TLSNMFPVKYYGEIEFWIAFLKVLSLVGFLIFCLCITSGAG-PHGPFGFRYWRDPGA-
---WGPGI-I---AE------D--QSEARFLGWV-SSLINAAFTYQ-GTELVGITAGEAA
NPRKAVPKAIKKVILRILFFYVGSLFFIGMLVPFNDP--KL----TSAT--SF-VSSSPF
IIAIQNSGV---SLLPSIFNGVILITIISAGNSNVYVGSRILFGLAHSN----LAPQFFT
RTTKT-GVPFVAVLFTSLFGS-LAFLELTTDGDKVFNWLLSIVAIAGFFAWLLISLSHIR
FMKALEYRGISR-NSLPFKAIF-MPW----LAYYATAFIILIILIQGFTAFAP-------
-RFNVSDFVASYISLLLFVIIWGVFQAMKKC---------RIFWKVEDIDLDSDRKDIE-
-----DIRW---EDDS-PKT--FWTKVWQTLA----------------------------
--------------------
>XP_448064_Candida_glabrata
---------------------------MEIGPSDLKE-KSVIQDIDTIIDGNDSDSHNSN
T-------GELGRRKRKT------SVSSTQYE-------------------------DLA
T---EKDELL-EHHDVKRSLKQRHIGMIALGGTIGTGLFIGIATPLANAGPVGALVAYLF
MGTVVFSVTQSLGEMATFIPVTS-SFSVFAQRFLSPALGAANGYMYFLSWCFTFALELSV
VGQIIQFW---------TFK--VPLAAW------------------ISIFWVLL------
--TAFNMFPVKFYGEFEFWIASIKVLALMGFLIYSLCIVCGAG-KTGPIGFRYWRNPGA-
---MGPGI-I---SS------N--TGEARFLGWV-SSLINAAFTYQ-GTELVGITAGEAA
NPRKAVPRAIRKVLIRILLFYIGSLFFIGLTVPYNDP--KL----TSTD--SY-VSSSPF
IITIQNAGT---RVLPHIFNAVILTTIISAGNSNVYVGSRILFSMAKNG----LAPKFLA
KTTLQ-GVPYLSVLAISAFGS-LSYMELSTGGAKAFNWLLNITGVAGFFAWLLISCSHVR
FMQALKHRGISR-DDLPYKALW-MPW----LAYYAIFFMVVIILIQGFTSFAP-------
-HFSGRDFVAAYISVGLFLVFWGFFQIYFRC---------RIIWKLEDVDIDTDRREIE-
-----SVVW---EDDA-PKT--LWDKFWDFVA----------------------------
--------------------
>XP_004177858_Tetrapisispora_blattae
---MRTGPDNVSSAYQQHTSS-----------HSNSNSEFEMQSIHSNAEKLRSTTYAYD
DKKDMTVTYDNEILEKKDSKSDIFTSVNRYA---------SHPSEARISS------DEYD
HQ----EAEF-KDTKVKRALKPRHIGMIALGGTIGTGLFIGISDPLQKSGPVGSLIAYIF
MGTVVYFVTQALGEMATFIPVTS-SITVFSSRFLSPAFGVSNGYLYWFNWAITYAVEISV
VGQVIEFW---------TTK--VPLAAW------------------ISIFWVLV------
--TALNFFPVSVYGEIEFWVASVKVLAIVGYLIYALVIVCGGS-KQGPIGFRYWRHGYA-
---MGGGM-I---SK------D--KNEARFLGWV-ASLINAAFTYQ-GTELVGITAGEAA
NPRKSVPRAINKVVFRIVIFYILSLFFIGLLVPYNDP--KL------NSATSY-IASSPF
VISIENAGT---RALPHIFNAIIMITIISAANSNVYVSSRVLYSLALSG----HAPKIFA
RVTPQ-GVPFLGVIVTALMGL-LAFLVVNNNANEAFNWLINISTLAGLCAWLFISMSHLR
FMEALKYRGISR-DDLPFKARF-MPY----GSYYACFFITVIIFIQGFTAFSP-------
-KFDVASFFTAYISLILLAVLFIGCQLYYRC---------RFFWKVEDIDIDTDRREID-
-----EIVW---EDDE-PKT--AWDKFWAAVA----------------------------
--------------------
>XP_003684550_Tetrapisispora_phaffii
----------MNSHYASQSED-----------IELIDNPEYTSNNLSTTASNTNKKYDSD
TDME--PSQRKKAAMAGKLFSD--QLSYNVSV-------ADNSSAANGDL------DLSD
TE----EAGHVQDTRVKRALKQRHIGMIALGGTIGTGLFVGISTPLGNAGPVGALIAYIF
MGSIIYFITQSLGEMATFIPVTS-SITVFSKRFLSPAFGVTNGYMYWFNWAITYAVEISV
VGQVIQYW---------TDA--VPLAAW------------------IAIFWVFV------
--TLLNFFPVKVYGEVEFWVASIKVLAIIGYLIYALVIVCGGS-SQGPIGFRYWRNPGP-
---WGPGI-I---SK------D--VNEGRFLGWV-SSLINAAFTYQ-GTELVGITAGEAA
NPRKSVPRAINKVVFRIALFYIMSLFFIGLLVPYNDH--TL------SSGDSY-IASSPF
VISIQNAGT---YALPDIFNAVVMLTIISAANSNVYVGSRVLYALAQTG----NAPKQFA
YVTKH-GVPWLGVIVTASLGL-LAFLVVNNNANTAFNWLINISTLAGLCAWFFIALSHIR
FMQALKYRGISR-DDLPFKAKL-MPW----GAYYSAFFVFVIIFIQGFEAFTP-------
--WDTTTFFTSYISLILLVVVFIGCQLYYRC---------RFLLKVEDIDIDTDRREIE-
-----AIIW---EDDE-PKN--LWEKFWAWVA----------------------------
--------------------
>XP_001646955_Vanderwaltozyma_polyspora
---MSKLSSFINRKAMFHRDK-----------DTGVSSNDDSIGNNSTMKENNEVIELIN
TNSFKDSSDKPPITLRKSKLSEIGSLHSGSNL-------HQHGTTSLHDD------EESD
TE----EAQY-QDTRVKRALKQRHIGMIALGGTIGTGLFVGIATPLSNAGPVGSLIAYIF
MGSVVYFVTQSLGEMATFIPVTS-SITVFSKRFLSPAFGVANGYMYWFNWAITYAVEISV
IGQVIQYW---------TKA--VPLAAW------------------IGIFWVIV------
--TLMNFFPVKVYGEFEFWIASIKVLAIMGYLIYALIIVCGGS-HQGPIGFRYWRNPGP-
---WGPGI-I---SD------K--TGEARFLGWV-SSLINAAFTYQ-GTELVGITAGEAA
NPRKSVPRAINKVVFRIALFYIMSLFFIGLLVPFNDD--RL------ANDSAV-IASSPF
VISIQNAGT---RALPDIFNAVVLLTIISAANSNVYVGSRVLYALALTG----NAPKIFS
YVTKY-GVPYMGVICTAALGL-LAFLVVNNNANTAFNWLINISTLAGLCAWLFISLSHIR
FMQALKYRGISR-DDLPFKAKL-MPW----GAYYASFFVTVIIFIQGFQAFTP-------
-KFDVSTFFTSYISLILLAVLFSGCQLYYRC---------RFIWKVEDIDIDSDRREIE-
-----AIIW---EEDE-PKN--LWEKFWAWVA----------------------------
--------------------
>XP_003680717_Torulaspora_delbrueckii
----------MWKSKAHEKDD---------------------SPTISPVGKTEQDKY--G
YELH--P-------------LD--PVTQQVTL-------RTVTNVCDG-L------EEED
AE----EAGY-HDTRVKRALKQRHIGMIALGGTIGTGLFVGIATPLSNAGPVGSLIAYLF
MGSIVYFITQSLGEMATFIPVTS-SITVFSKRFLSPAFGVANGYMYWFNWAITYAVEISV
IGQVIQFW---------TSA--VPLAAW------------------IAIFWVFV------
--SLLNFFPVKVYGEIEFWVASIKVIAIVGYLIYALVIVCGGS-SQGPIGFRYWRNPGP-
---WGPGI-I---SD------D--KNEGRFLGWV-SSLINAAFTYQ-GTELVGITAGEAA
NPRKSVPRAINKVVFRIVIFYIMSLFFVGMLVPFNDP--RL------ASNVAV-IASSPF
VISIQNAGT---RVLPHIFNAVVMLTIISAANSNVYVGSRVLYALSQTG----NAPKQFG
YVTRH-GVPYLGVIATSLLGL-LAFLVVNNNANTAFNWLINISTLAGLCAWLFISLSHIR
FMQALKFRGISR-DDLPFKAKL-MPW----GAYYAAFFVTVIIFIQGFEAFSP-------
-KFDVSGFFTAYISLIILVVLLIGCQLYYRC---------RFLWKLEDIDIDTDRREIE-
-----CIIW---EEEE-PQN--LWEKFWSIMA----------------------------
--------------------
>XP_037141890_Zygotorulaspora_mrakii
----------------------------MSGTDKMGETVYELQDYNGAIEEGDLSSNNSS
S------QGKAYRRKHSFVTGKADSSSNGASKIDLY---GSPEPENGSVSPLSELEGDDG
N---LEEGKV-TNAEVKRELKQRHIGMIALGGTIGTGLFIGISAPLENAGPVGSLIAYMF
MGTIAYSVVQSLGEMATFIPVTS-SFTVFSYRFLSPAFGAANGYMYWFSWAITFALELSV
VGQIIDFW---------TSA--VPMAAW------------------ISIFWVLL------
--TFMNMFPVKYYGEFEFWIAFIKVIAIVGFIIFGLCIVCGAG-VTGPIGFRYWRNPGP-
---WGPGI-I---SS------E--KSEGRFLGWV-SSLINAAFTYQ-GTELVGITAGEAA
NPRKSVPRAIKKVIFRILFFYILSLFFVGLLVPFNDP--KL----DS-D--QY-ASASPF
IIAIQNSGT---PVLPHIFNAVILSTIISAGNSNIYIGSRIMLGLAKNG----LAPKIFN
RVNRH-GVPYVAVVFTALFGA-LAYMETTTGGENAFNWLLNITAIAGFFAWLFISFCHVR
FMQALKFQGISR-DDLPYKAHF-MPY----LAYYAIFFMVIIIIIQGFTSFAP-------
-VFSGVDFVAAYISVFLFIFVWVLFQIIYRC---------RFIRRIEDVDIDTDRRDIE-
-----AVIW---DEPG-PKT--FWDKFWNVVA----------------------------
--------------------
>XP_002497924_Zygosaccharomyces_rouxii
---MDPQKQAAMENTTSKDSSEKYLSKGPLDDQVSVSSWAQSR-----------------
------WSQRRSNRWDNRWSGRWNHHWSNDED-------FRHGDEEDDILAYDDDDGECD
ESGLPAKGKF-HDTQVKRALKPRHLGMIALGGTIGTGLFVGISEPLSRSGPVGSLIAYIF
MGSVVYFVTQSLGEMATFIPVTS-SITVFTKRFLSPALGVSNGYMYWFNWAITFATELSV
TGQIIQYW---------TYK--VPLAAW------------------IPIFWVIV------
--AVLNFFPVKIYGEIEFWVSSVKVLAIVGYLIYALVIVCGGS-RQGPIGFRYWRHGYA-
---FGDGY-I---SK------N--KDEARFLGWV-SSLINAAFTYQ-GTELVGISAGEAA
NPRKTVPRAINKVIFRIALFYILSLFFIGLLVPYNDK--RL------SDGSAI-IASSPF
VISMLNAGT---SALPDIFNAVILITVLSAANSDVYIASRVLYALAGQG----NAPKQFT
YVNRY-GVPYLGVFVTCLVGW-LAFLVVSNNANTAFNWLINISTLAGLTAWFFICFAHIR
FMQALKHKGISR-DDLPFKARF-MPW----GAYYAAFFVGLIIFIQGYDAFTP-------
--WDTKSFFTSYISLILFGVLYLGCLIYYRG---------RLLIKIEDIDIDTDRKEVE-
-----AYVW---EEDA-PRN--WWEKFWAAVA----------------------------
--------------------
>XP_003644162_Eremothecium_cymbalariae
MGVMATNETIVLETLTRERYS---------------------------------------
---------KKAKGNNG----------SEIAL-------ESITPDSGDEF------PEEH
EQ----EGDY-HETEVKRALKARHISMIALGGTIGTGLFIVIASPLRTAGPVGSLIAYIF
MGTVVYSITQSLGEMATFIPVTS-SVTVFSKRFLSPAFGVANGYMYWFNWAITFAVELSV
VGQIINYW---------TSV--VPLGAW------------------ITIFWIIV------
--TLLNFFPVRFYGEIEFWIASVKVITIVGYLIYAFIVVCGGS-SQGPIGFRNWRNPGP-
---WGTGV-I---SS------N--QTEARFLGWV-SSLIKAAFTYQ-GTELVGITAGESK
NPRKTVPKAINKVFFRILFFYILSLFFVGLLVPYNDP--RM------DNTSDTDVNASPF
VISIRNAGT---KILPDIFNAVVLVTVVSAANSNVYIGSRVIYSLAQSG----NAPKQFG
YVNRH-GVPVLGVMVTALMGL-MAFLVVNNNAKAAFNWLVNISTLAGLCAWLFISLAHIR
FMQCLKQRGISR-DALPFKAKF-MPW----AAYYAASFVFVIIFIQGYTAFSP-------
-KFDVTQFFTAYISLMLMLVVFIGCQIYYKC---------RFLWKLEDIDIDTNRREID-
-----AIVW---EDDE-PKN--LWDKFWSTIA----------------------------
--------------------
>NP_986215_Eremothecium_gossypii
---MAPKDTAVSETSTRSRYI---------------------------------------
---------KKGKTLE-----------NDIEL-------QSVTPATG-EF------PEDH
TE----EGDY-QETEVKRALKARHISMIALGGTIGTGLFIVIASPLRTAGPVGSLLAYIF
IGTVVYSITQSLGEMATFIPVTS-SVTVFSKRFLSPAFGVANGYMYWFNWAITFAVELSV
VGQIIQYW---------TDR--VPIAAW------------------IVIFWVLV------
--TLVNFFPVRFYGEIEFWIASVKVLTIVGYLIYAFIIVCGGS-KQGPIGFRHWRDPGP-
---WGKGV-I---SH------N--QKEARFLGWV-SSLIKAAFTYQ-GTELVGITAGEST
NPRKNVPKAINKVFFRILFFYIGSLLFVGLLVPYDDP--RL------NSESSTDVNASPF
VISIKNAGT---KILPDIFNAVVLITVISAANSNVYIGSRVAYSLALAG----NAPKQLA
FVTKQ-GVPYFGVLITSLMGL-MSFLVLNHNASTAFDWLVNISTLAGLCAWLFISLAHIR
FMQCLKHRGISR-DDLPFKAKF-MPW----AAYYATFFVTVIIFIQGYTAFTP-------
-KFDVTTFFTSYISLFLMLLVFIGCQIYYKC---------RFLWAVEDIDIDSDRREID-
-----AIVW---EEDE-PKN--IWDKFWSAVA----------------------------
--------------------
>XP_452301_Kluyveromyces_lactis
-----------------------------------------MTSIAQQIELEELEALHSN
L-------SQSQSARSGM------HVSNSKID--------DPLRFSKDNNLTLEAIDDDS
SRMFDPEGSI-GQAEVKRALKPRHVSMIALGGTIGTGLFISISGPLWNAGPVGSLIAFML
IGTLAYSVTQSLGEMATFIPVTS-SFTVFSQRFISPAVGAANGYMYWFSWAITFALELSI
VGQIIQYW---------TDA--VPLEAW------------------IAIFWVLL------
--VSFNMFPVKWYGEFEFWVASIKVIAIIGFLIYSLCMVCGAG-PEGPIGFRYWRKPGP-
---WGNGI-I---AK------N--VNKARFLGWV-SSLISAAFTYQ-GTELVGITAGETK
NPRKAVPRAINKVFFRILIFYIGSLFFIGLLVPYNDP--KL----EGSDNGSY-IAQSPF
LIAILNCRT---PVLPHIFNAVILTTIISAGNSNVYVGSRILFGLSKNN----LAPKFFS
KTTKH-GVPFIAVLITAVFGF-LAYLNVSNDAQEVFDWLLNITAIAGFITWLLISISHIR
FMQTLKHRGISR-DDLPYKAKF-MPY----AAYYAAFFITVIIIIQGFTAFAP-------
-HFNVSDFFAAYISVFLFFIVWAIFQTIYRT---------KLFRTLDEVDIDSDRRDID-
-----VIIW---EEEE-PKN--LWEKFWAVAA----------------------------
--------------------
>XP_022673643_Kluyveromyces_marxianus
-----------------------------------------MTTVAQQIELEELEALHSS
L-------SQANT-RSHV------NITHSKSA--------DTIGYSKENNIALDTIDDDS
SHILDPESAV-GNAEVKRALKPRHISMIALGGTIGTGLFVSIAGPLWNAGPVGSLISFMF
IGTLAYSVTQSLGEMATFIPVTS-SFTVFSQRFLSPAIGAANGYMYWFSWAITFALELSI
VGQIIQYW---------THA--VPLEAW------------------IAIFWVIL------
--VTFNMFPVKWYGEFEFWVASIKVLAIIGFLIYSLCMVCGAG-KGGAIGFRYWRNPGP-
---WGNGM-I---SK------D--LNEKRFLGWV-SSLISAAFTYQ-GTELVGITAGESK
NPRKAVPRAINKVFFRILIFYIGSLFFIGLLVPYNDP--KL----DSSSGGSY-VAQSPF
MIAILNCKT---PVLPDIFNAVILTTIISAGNSNIYVGSRIMFGLSKNN----LAPKFFS
KTTKQ-GVPFVAVIFTAMFGF-LAYLNVSNNAQTVFNWLLNITAIAGFFAWLLISISHIR
FMQALKYRGISR-DDLPFKAKF-MPF----GAYYGAFFIGLIIIIQGFTAFAP-------
-SFDVSSFFAAYISVFLFIAVWVVFQCIYRG---------KLYRSLDEVDIDTDRRDID-
-----AIIW---EDDE-PKN--LWEKFWAVAA----------------------------
--------------------
>XP_022630559_Lachancea_lanzarotensis
---MVRK-------LSTHDYEDGAKTSGK-----TGGEGLEMSEMS--------------
------------------GETNWQDNSDGISD-------PELRSYQDSEL----------
------HGLV-QEGQVKRALKSRHISMIALGGTIGTGLFVGIAAPLSYSGPVGALIAYIF
VGSFVYFVTQSLGEMATFIPVTS-SITVFSSRFLSPAFGFANGYMYWFNWAITYAVELSV
IGQVIQYW---------TDS--VPLAAW------------------IAIFWVLI------
--TLANFFPVHFYGEVEFWVAALKVIAIVGYMLYALIIVCGGS-KQGPIGFRYWRNPGP-
---WGDGI-I---SK------N--KAEGRFLGWV-ASLINASFTYQ-GTELVGITAGEAA
NPRKTVPRAINKVFFRILFFYILSLFFVGLLVPFNDK--SL----SQDSASSV-IASSPF
VISIKHAGT---KVLPDIFNAVVLVTIISAANSNVYVGSRILYSLGHSG----IAPKHFT
YLTKQ-GVPYLGVIGTALLGL-LAFLATNDNANEGFNWLINISTLAGLCAWFFISFSHIR
FMQCLKHRGISR-DDLPFKSKF-MPW----GAYYAAFWVAVVIFVQGFQAFSP-------
-KTTASGFFTSYISLILLVVVFIGAQIYYRC---------RFLTRVEDIDIDSDRREID-
-----ALIW---EEEE-PTT--LWGKFWTAVA----------------------------
--------------------
>XP_002554316_Lachancea_thermotolerans
---MARKKEACAPCASPGLY---CKSSGEAKRPVSSSRQLQSTEQSIHQRCCSVPKHPGM
TEKNSLHSRARRGSGATAGEPKLKAHSD---D-------FEMYVYSQDEPSTDPLGSDTE
SG----EGDM-QEGKVKRALKPRHVSMIALGGTIGTGLFVGIASPLSYSGPVGALIAYIF
MGTVVYFVTQSMGEMATFIPVTS-SITVFSSRFLSPAFGVANGYMYWFNWAITFAVELSV
TGQVIEYW---------TEA--VPRAAW------------------IAIFWVLV------
--TLANFFPVQFYGEVEFWVASIKVLAIVGYLIYALVIVCGGS-KQGPIGFRYWRNPGP-
---WGAGI-I---SK------D--KDEGRFLGWV-ASLINASFTYQ-GTELVGITAGEAA
NPRRTVPRAINKVFFRILFFYILSLFFVGLLVPYNHS--SL------DKTTTV-IASSPF
VISIQNAGT---RALPDIFNAVVLVTIISAANSNVYVGSRVLFSLAHTG----IAPKVFS
SVTPQ-GVPFMGVIVTSLLGL-LAFLVVNHNANEAFNWLINISTLAGLCAWLFISISHIR
FMQCLKQRGISR-DDLPFKSKL-MPY----GAYYAAFWVTVIIFVQGFQAFSP-------
-HFKVTEFFTSYISLMLLVVVFCGAQLFYRC---------RFFNRLEDIDIDSDRREAD-
-----ALIW---EDDE-PTT--LWGKFWTAVA----------------------------
--------------------
>XP_020057560_Aspergillus_aculeatus
------------------------------------------------------------
----MGELDNIAPANKLGVESVVDDPNSSDS-------NSGLRSRRRF-GSAQENGKDIE
SD---H----EDEGKLKRNLKNRHLQMIAIGGTIGTGLFISSGTALAEAGPAGALIAYAF
VGSIVYSVMCSLGEMATYIPVPG-AFTSYAARLVDPSLGFAMGWIYWFNWASTYAVELTA
TGMIVKYW---------DEN--LSVAIF------------------IGVFWVVI------
--SAINFLPVGFYGELEFWFSLTKVLTVLGFMIFAICIDAGVG-RQGYLGFKYWHSPGA-
---FAPYL-I---TS------D--LSVGKFVGFW-AVLIQAGFSYQ-GTELVGVAAGETE
NPQKTVPSAIRKTFIRILIFFVLTIFFIGLLVPYDNP--NLA-------SDAGNASASPM
VIAANLAGV---KVLPSLINAVLLTVVLSAANSNVYSGSRVLLGLAQEG----FAPSCFG
WVTQR-GVPYVSVAFTALFGL-LGFMNVSSSGTTVFNWLVNISSVAGFICWTSINASHIA
FMKAMAARDISR-ETLPYKSWG-QPY----LAWYGLFFNLLITFTQGFTAWIP-------
-HFNVSDFWVAYICPVLFVILYLAHKAWYRT---------SFVRPLE-ADLDTGRPQF--
-----TN-W---ETSN-PKD-GWGRRLWDSIMG---------------------------
--------------------
>XP_001276104_Aspergillus_clavatus
------------------------------------------------------------
--------------MASDEPEVTAAPKAVEG-KGRMINDESVHVYANN-DPTASNDFDCE
KH--GASRESNPLPDLKRKLKSRHLQMIAIGGTIGTGLFISSGTAIAHAGPVGALIAYIF
VGSIVYSVMTSLGEVATYMPIPG-AFTAYATRLIDPSLGFAMGWIYWFSWAITFALELTA
TGLIIQFW---------NSD--IHIAIF------------------IGVFWVMI------
--TLFNFLPVSFYGELEFWFSSIKVLTVVGFMIFAICINAGAG-DKGYIGFHYWVDPGP-
---FAAYD-G---VH------P--DSTAKFVGFW-AVLIQAGFSYQ-GTELVGIAAGETE
NPRKTVPSAIRKTFFRILFFFVLTIFFIGLLVPYTNN--NLL-------TGGNDANSSPF
VIAARLAGV---KVLPDIINAVLLTVVLSAANSNVYSGSRILIGLAQEG----FAPRWFK
ETTKK-GVPYYSVAFTSAFGL-LGFMNVSNAGSTVFNWFLNISSVAGFITWASLNACHIA
FMRALEARNVSR-DLLPYKALW-QPF----YAYYGLFFNILIIFTQGFTAWIP-------
-TFSVTSFFIAYLSLILFVVLYLGHKIIFRP---------AFVRPED-ADLDTGRLALE-
-----NEMW---ETVT-PTK--WYKKVGNAIFT---------------------------
--------------------
>XP_001266106_Aspergillus_fischeri
------------------------------------------------------------
--------------MAFNEFEVTAAPKVAEG-KGKMLNDEPVQVYDNS-PTRTSNDLDCE
KH--GASRQSNPLPDLKRKLKSRHLQMIAIGGTIGTGLFISSGTAIAHAGPVGALIAYIF
VGSIVYSVMTSLGEVATYIPIPG-AFTSYATRLIDPSLGFAMGWIYWFSWAITYALELTA
TGLIIQFW---------KSD--IQIAIF------------------IAVFWVMI------
--TLFNFLPVSFYGELEFWLSSVKVITVVGFMIFAICIDAGAG-DRGYLGFRHWVDPGP-
---FSPYE-G---VH------P--DSTAKFVGFW-AVLIQAGFSYQ-GTELVGIAAGETE
NPRKTVPSAIRKTFFRILFFFVLTIFFIGLLVPYTNE--NLL-------TGGNDANSSPF
VIAARLAGV---KVLPDIINAVLLTVVLSAANSNVYSGSRILIGLAQEG----FAPHWFK
RTSKK-GVPYYSVAFTSAFGL-LGFMNVSNAGSTVFNWFLNISGVAGFITWASLNACHIA
FMRALKARNISR-DLLPYKALW-QPW----YAYYGLFFNILIILTQGFTAWIP-------
-TFSVTDFFVAYLSLILFVVLYLGHKIIFRP---------AFVRPIE-ADIDTGRVALE-
-----NEMW---ETVT-PTK--WYKKLGSAILG---------------------------
--------------------
>XP_041151075_Aspergillus_flavus
------------------------------------------------------------
-----MAIDEVTPAPQVTETAAGNDGDKITIKTG-ANPLKKFGKKKDG-NG---NED-VE
KDGIGGD---TPPQELQRRLKSRHLQMIAIGGTIGTGLFISSGTAIAHSGPAGALIAYIF
VGTIVFSVMSSLGEVATYLPISG-SFTSYTARLVDPSLGCAMGWIYWFNWASTYAVELTA
TGLIVQYW---------DDK--LSVAIF------------------IAIFWVVI------
--TLLNFLPVGFYGEIEFWFSMIKVLTVLGFMIFAICIDAGVG-KQGYLGFHTWKEPGA-
---FAPYL-I---DA------S--NPVSKFVGFW-AVLVQAGFSYQ-GTELVGVAAGETE
NPEKTVPSAIRKTFIRILIFFVLTIFFMGLLVPYDNP--NLI-------TDSSDASASPM
VIAAKLAGV---KVLPSLINAVLLTVVLSAANSNVYSGSRVLLGLAQEK----FAPPIFG
WVTHR-GVPYISVAFTAAFGL-LGFMNVSESGGKVFNWLVNISSVAGFICWTSISLSHLA
FMRALKARDISR-DTLPYKAAL-QPY----LTWYGLFFSVLIILTQGFTAWIP-------
-TFNVSDFFVAYICVIIFVVLYLGHKILYRT---------HFVHPLE-ADLQSGRLQN--
-----YS-W---ETAR-PKT--WQERLRESL-----------------------------
--------------------
>XP_747917_Aspergillus_fumigatus
------------------------------------------------------------
--------------MAFNEFEVTAAPKVAEG-EGKMLTDELVQVNDNG-SSPTSNDLDCE
KH--GASRQSNPLPDLKRKLKSRHLQMIAIGGTIGTGLFISSGTAIAHAGPVGALIAYIF
VGSIVYSVMTSLGEVATYIPIPG-AFTSYATRLIDPSLGFAMGWIYWFSWAMTYALELTA
TGLIIQFW---------KSD--IQIAIF------------------IAVFWVMI------
--TFFNFLPVSFYGELEFWFSSVKVITVVGFMVFAICIDAGAG-GRGYLGFRHWVDPGP-
---FSPYE-G---VH------P--DSTAKFVGFW-AVLIQAGFSYQ-GTELVGIAAGETE
NPRKTVPSAIRKTFFRILFFFVLTIFFIGLLVPYTNE--NLL-------TGGNDANSSPF
VIAARLAGV---KVLPDIINAVLLTVVLSAANSNVYSGSRILIGLAQEG----FAPRLFK
RTSKK-GVPYYSVAFTSAFGL-LGFMNVSNAGSTVFNWFLNISGVAGFITWASLNACHIA
FMRALKARNISR-DLLPYKALW-QPW----YAYYGLFFNVLIILTQGFTAWIP-------
-TFSVTDFFVAYLSVILFVVLYLGHKIIFRP---------AFVRPIE-ADIDTGRVALE-
-----NEMW---ETVT-PTK--WYKKLGSAILG---------------------------
--------------------
>XP_663282_Aspergillus_nidulans
------------------------------------------------------------
--MDKDFLKGNPERSTSSDSTPVYGESTSRRASLGQRVLGSFQRDPNAHVTAFASFSDGK
TYDIENATEKAANSPLHRSLRGRHLQMIAIGGSIGTGLFVSSGRVLATGGPASLLIAYAL
IGCMLYCAVHALGEMAVIFPVAG-SFAHYSTRFIDPAWGFAMGWNYALQWLAILPLEIVA
AAITVDYW---------ESN--ISSAVW------------------VALFWAAI------
--VSINLFGVKGYGEAEFVFSSIKVIAVIAFIILGVILNCAGGQNGSYIGVKYWHDPGA-
---FHHG----------------------FKGLC-DVFVNAGFAFA-GTELVGLAAAETA
NPRKSLPTAIKQVFWRITLFYIVSLTLVGLLIPYTEP--RLI-----NGTSTVDTKASPF
VIAIKNAGI---EVLDSVMNVVIMIAVLSVGNSAVYGSSRTLAALAEQQ----QAPRFLG
YIDRK-GRPLWAICIASAMGL-LGFLAATDKQEVAFEWMIAISGLSSIFTWGSICLAHIR
FRRAWKVQGNSL-HDLAFRSQP-GII----GSWIGFAFNCLVLVAQFWVGFAPIDYETMS
ASMLARNFFSKYLAAPVVLLFYIPYKLRFKT---------KILRAKD-MDLRTGRREL--
-----NIQWLMKEERAQQAAWPAWKKIYKFFC----------------------------
--------------------
>XP_001396500_Aspergillus_niger
------------------------------------------------------------
-----MEDNKVASQGKLPIDSAVTEENGSQSPSDRSLTPSGLRERRRN-GLT----KDVE
SD---NE---EEETKLKRNLKNRHLQMIAIGGTIGTGLFISSGTALAEAGPAGSLIAYAF
VGSIVYSVMCSLGEMATYIPIPG-AFTSYAARLVDPSLGFAMGWIYWFNWASTYAVELTA
SGMIIQYW---------NDQ--LSIAIF------------------IGVFWVVI------
--SAVNFLPVGFYGELEFWFSITKVLTVLGFMIFAICIDAGVG-KQGYIGFKYWHDPGA-
---FAPYL-I---TS------N--ESVGKFVGFW-AVLIQAGFSYQ-GTELVGVAAGETE
NPQKTVPSAIRKTFIRILVFFVLTIFFIGLLVPYTNP--DLA-------SGAENASASPM
VIAANLAGV---KVLPSLINAVLLTVVLSAANSNVYSGSRVLLGLAQEG----FAPSVFG
WVTRR-GVPYVSVAFTALFGL-LGFMNVSESGTTVFNWLVNISSVAGFICWTSINASHIA
FMKAMKARGLSR-DTLPYKAIW-QPW----LAWYGLFFNILIIFTQGFTAWIP-------
-TFNVSDFWVAYICPVLFVILYVGHKAWYRT---------RFVRPIE-ADLDTGRPPY--
-----TT-W---ESSN-PKE-GWVRRIWDSIMG---------------------------
--------------------
>XP_015408783_Aspergillus_nomiae
------------------------------------------------------------
-----MAIDEVTPAPQVTETAAGNDGDKISIKQS-TNPLKKFGKKKDG-NG---NED-VE
KDGIGGD---TPPHDLQRRLKSRHLQMIAIGGTIGTGLFISSGTAIAHSGPA--------
------------GEVATYLPISG-SFTSYTARLVDPSLGCAMGWIYWFNWASTYAVELTA
TGLIVQYW---------DDK--LSVAIF------------------IAIFWVVI------
--TLLNFLPVGFYGEIEFWFSMIKVLTVLGFMIFAICIDAGVG-KQGYLGFHTWKEPGA-
---FAPYL-I---DA------S--NPVSKFVGFW-AVLVQAGFSYQ-GTELVGVAAGETE
NPEKTVPSAIRKTFIRILVFFVLTIFFMGLLVPYDNP--NLI-------TDSSDASASPM
VIAAKLAGV---KVLPSLINAVLLTVVLSAANSNVYSGSRVLLGLAQEK----FAPPIFG
WVSHR-GVPYISVAFTAAFGL-LGFMNVSESGGKVFNWLVNISSVAGFICWTSISLSHLA
FMRALKARDISR-DTLPYKAAL-QPY----LTWYGLFFSVLIIMTQGFTAWIP-------
-TFNVSDFFVAYICVIIFVVLYLGHKIFYRT---------HFVHPLE-ADLQSGRLQN--
-----YS-W---ETAR-PKT--WQERLRESL-----------------------------
--------------------
>XP_001826690_Aspergillus_oryzae
------------------------------------------------------------
-----MAIDEVTPAPQVTETAAGNDGDKITIKTG-ANPLKKFGKKKDG-NG---NED-VE
KDGIGGD---TPPQELQRRLKSRHLQMIAIGGTIGTGLFISSGTAIAHSGPAGALIAYIF
VGTIVFSVMSSLGEVATYLPISG-SFTSYTARLVDPSLGCAMGWIYWFNWASTYAVELTA
TGLIVQYW---------DDK--LSVAIF------------------IAIFWVVI------
--TLLNFLPVGFYGEIEFWFSMIKVLTVLGFMIFAICIDAGVG-KQGYLGFHTWKEPGA-
---FAPYL-I---DA------S--NPVSKFVGFW-AVLVQAGFSYQ-GTELVGVAAGETE
NPEKTVPSAIRKTFIRILIFFVLTIFFMGLLVPYDNP--NLI-------TDSSDASASPM
VIAAKLAGV---KVLPSLINAVLLTVVLSAANSNVYSGSRVLLGLAQEK----FAPPIFG
WVTHR-GVPYISVAFTAAFGL-LGFMNVSESGGKVFNWLVNISSVAGFICWTSISLSHLA
FMRALKARDISR-DTLPYKAAL-QPY----LTWYGLFFSVLIILTQGFTAWIP-------
-TFNVSDFFVAYICVIIFVVLYLGHKILYRT---------HFVHPLE-ADLQSGRLQN--
-----YS-W---ETAR-PKT--WQERLRESL-----------------------------
--------------------
>XP_040639554_Aspergillus_ruber
------------------------------------------------------------
---------------MGAEQDHFSVTSKSAPEKGNMAGQDHIQVDAHGYKSQELSSVDVE
KN--GANGETEQAPELKRNLKNRHLQMIAIGGTVGTGLFISSGTAIGHAGPVGAVIAYLF
VGTIVYSVMASLGELTTYIPVAG-AFTSYATRLIDSSLGFSMGWIYWWSWASTFAVELTA
TGLIIQFW---------DKD--INIAIF------------------IAIFWVVI------
--LLLNLLPVSFYGEIEFWFSTIKVITVLGFMIFAICIDAGAG-NRDYIGFRYWVHPGA-
---FAPYL-I---EG------N--DSLAKFVGFW-SVLIQAGFSYQ-GTELVGIAAAETE
NPRQTVPSAIRKTFYRILFFFVLTIFFIGLLVPYDNG--DMT-------KDGNNADSSPL
VIAAKLAGV---QVLPHIINAVLLTVVLSAANSNVYSGSRILLGLANEG----MAPRWFK
YTTKR-GVPCYSVVFTSLFGL-LGFLNMSNSGSTVFTWLTNISGVAGFITWASLNACHIA
FMRALKARDISR-DLLPYKAAW-QPW----YSYYGLFFNVLIILTQGFTSFIH-------
-GFNVTDFFIAYISLILFVVLYVGHKIICRS---------SLVSPHE-ADIDTGREPLA-
-----NEMW---ETSD-PAAVPWYIKGYHWMRRF--------------------------
--------------------
>XP_040697792_Aspergillus_sydowii
------------------------------------------------------------
---------------MSSEHDFNFDRAASQGEKEKMTNDGDVLVTATQ-PSSGLDDADCE
KH--GASRESNPLPDLKRKLKSRHLQMIAIGGTIGTGLFISSGSAISSAGPVGALIAYMF
IGTIVYSVMTALGEIATYLPIPG-AFTSYATRLVDPSLGFAMGWIYWFSWAITFALELTA
TGLLIHFW---------NKD--VNIAIF------------------IGVFWVVI------
--TLFNLLPVSFFGELEFWFSSIKVLTVIGFMIFGIWMSSGGG-KEGYLGFRYWVHPGP-
---FVAYD-G---IS------P--DSTAKFVGFW-AVLIQAAFSYQ-GTELVGIAAGETE
NPRKTVPSAIRKAFFRILFFFVLTIFFIGILMPSNDD--ALL-------------NS---
----------------NIINAVLLTVVLSAANSNVYSASRIMIGLAQEG----FAPRCFK
KTSKQ-GVPYYSVAFTSAFGL-LGFMNVSDSGSTVFNWFLNISSVAGLISWASILGCHLA
FMRALKARNISR-DLLPYKALW-QPW----FSWYGLFFNIIIILTQGFTAWIP-------
-EFDVTNFFIAYISLILFVVLYLGHKIIFRP---------AFVKPIE-ADIDTGRLALE-
-----NEYW---ETTT-SEK--WYKRAYRAAFT---------------------------
--------------------
>XP_001217698_Aspergillus_terreus
------------------------------------------------------------
-----MTHDEVTPVAQTAESAV---SEKPNVKKDKTAPPE---SKKDG-NPPCINEDAIE
KD--GGE---EPPKELKRNLKSRHLQMIAIGGTIGTGLFIGSGTALAHAGPAGSLIAFAF
VGSIVYSVMISMCEVGTYIPIAG-SFASMSARLIDPSLGFAMGWIYWFNWASTYAVELTA
TGLIIQYW---------DSD--LSIAIF------------------IGVFWVVI------
--TLLNLLPVGFYGEMEFWLSMIKVLTVLGFMIFAICIDAGAG-KQGYLGFDTWKHPGA-
---FAPYL-I---TS------S--ESTAKFVGFY-STLLTAGFSYQ-GTELVGVAAGETE
NPEKTVPSAVRKTFIRILVFFVLTIFFIGLLVPYDDP--RLA-------TDASDASASPM
VIAANLAGV---KVLPSLINAVLLTVVISAANSNVYSGSRVLLGLAEQG----FAPRFFG
WVSKH-GVPYVSVIFTALFGL-LGFMNVSNSSGQVFNWLVNISGVAGFICWASINASHLA
FMRALKARDKSR-DTLPYKAIG-QPY----IAYYGLFFNILIIFTQGFTAFIP-------
-TFNVSDFFVAYICPIVFVVLYIGHKVFYRT---------SFVHPLE-ADLDTGRLQN--
-----YS-W---ETST-PKT--WSERIREQI-----------------------------
--------------------
>XP_022492670_Penicillium_arizonense
------------------------------------------------------------
----------------------MAQDSAPWTEKGKMDSEVPVQV-AQN-PVDTY-DVDYE
KH--GAQREANPLPELKRKLKSRHLQMIAIGGTIGTGLFIGSGTAIAHAGPVGALIAYMF
VGTIVYSVMTALGEIATYIPIPG-AFTSYAARLIDPSLGFAMGWIYWFSWASTFALELTA
TGLIIQYW---------DSN--IQIAIF------------------IAVFWVVI------
--IIFNMMPVGFYGEMEFWFASIKVITVIGFMIFAICVDAGVG-EKGYIGFRYWVNPGP-
---FVAYT-I---EN------N--DSLAKFVGFW-SVLIQAGFSYQ-GTELVGIAAGETE
NPRKTVPSAIRKTFFRIVFFFILTIFFIGIIVPSNDP--SLLTASEGSGASAQNANASPF
VIAANRAGV---KALPGIINAVLLTVVLSAANSNVYSGSRILVGLAQEG----FAPRWFK
KTSKG-GVPYWSVLFTAAFGL-LGFLNVSDSGATVFNWLLQISGVAGFITWCSLNACHIA
FQRALAARNISR-DVLPYKAIW-QPW----FSWYGLFFNCLIILTQGFMSFIP-------
-KFQVQEFFINYLSLILFVVLYLGHKLIFRS---------AFVKPIE-ADLDTGRTTAD-
-----NETW---ETVE-PTT--WYGKAWRWISG---------------------------
--------------------
>XP_014536622_Penicillium_digitatum
------------------------------------------------------------
--------------------------MAPYKSEGKLSAEMPVQIQAQS-T--NY-DIDYE
KH--GAQREANPLPDLKRKLKSRHLQMIAIGGTIGTGLFIGSGTAIAHGGPVGALIAYIF
VGTIVYSVMTALGEIATYIPIPG-AFTSYAARLIDPSLGFAMGWIYWFSWASTFALELTA
TGLIIQFW---------DSS--ISISIF------------------IAVFWVVI------
--IILNMMPVAFYGEIEFWFASIKVITVVGFMIFSICMNAGVG-KEGYIGFRYWVHPGP-
---FFPYL-I---QG------H--DSVAKFVGFW-STLIQAGFSYQ-GTELVGIAAGETE
NPRKTVPSAIRKTFFRIVFFFILTIFFLGIVVPSDDP--GLL-ASEGDGASAQNANASPF
VIAARRAGV---TALPSIINAVLLTVVLSAANSNVYSGSRILVGLAQEG----FAPHWFK
KTSKH-GVPYYSVLFTAAFGL-LGFLNVSDSGSTVFTWLLQISGVAGFITWCSLNACHLA
FQRALKARNISR-DILPYKALW-QPW----FSWYGLFFNCLIIITQGFTAFIP-------
-NFQVKEFFINYLSLILFVVLYAGHKIVYRP---------AFVKPIE-ADLDTGRTTAD-
-----NETW---ETIE-PTT--WYGKAWKWICG---------------------------
--------------------
>XP_016594747_Penicillium_expansum
------------------------------------------------------------
--------------------------MAPHKSEGKLSAEMPVQVQAQS-T--DF-DIDYE
KH--GAQREANPLPDLKRKLKSRHLQMIAIGGTIGTGLFIGSGTAIAHGGPVGALIAYIF
VGTIVYSVMTALGEIATYIPIPG-AFTSYAARLIDPSLGFAMGWIYWFSWASTFALELTA
TGLIIQFW---------DSS--IPISIF------------------IAVFWVVI------
--IIFNMLPVAFYGELEFWFASIKVITVVGFMIFAICMNAGVG-KEGYIGFRYWVHPGP-
---FFPYL-I---EG------N--DSLAKFVGFW-STLIQAGFSYQ-GTELVGIAAGETE
NPRKTVPSAIRKTFFRIVFFFILTIFFLGIVVPSDDP--GLL-ASQGSGASAQNANASPF
VIAANRAGV---TALPGIINAVLLTVVLSAANSNVYSGSRILVGLAQEG----FAPHWFK
KTSKR-GVPYYSVLFTAAFGL-LGFLNVSDAGSTVFTWLLQISGVAGFITWCSLNACHLA
FQRALKARNISR-DILPYKALW-QPW----LSWYGLFFNCLIILTQGFTAFIP-------
-NFQVKDFFINYLSLILFVVLYAGHKIIYRP---------AFVKPIE-ADLDTGRTTAE-
-----NETW---ETIE-PTT--WYGKAWKWISG---------------------------
--------------------
>XP_040645297_Penicillium_griseofulvum
------------------------------------------------------------
-------------------------------MDTERMHDHDIEKNPEN-P---------E
KHNNVESHQLQPQPELQRRLKSRHLQMIAMGGAIGTGLFIGSGSSIATAGPVGALIAFTF
IGSIVYSVMIALGEVATYLPIAG-AFATYATRLVDPSLGFAMGWIYWFSWASTFALELTA
TGLIIQYW---------DDT--IPMAIF------------------IAVFWVVI------
--IILNMFPVSCYGEVEFWLSSIKIITVVGFMIFAICINAGVG-REGYLGFRYWVHPGP-
---FRAYL-L---ED------PGQDALAKFIGFW-AILIKAGFSYQ-GTELVGIAAGETE
NPRKNIPSAIRKTFFRIVFFFVFTIFFVGIVVPSNDD--RLI-----SDDT--NADASPF
VIAAKRAGV---NVLPSIINAVLLTVVLSAANSNVYSGSRILVGLAHEG----FAPLFFM
KTTKH-GVPYGSVGFTALFGL-LGFLNVSNAGATVFNWLMQIAGLAGFITWASLNICHLA
FMKALAAQGISR-DSLPYKATW-QPF----FSWYGLFFNILIIITQGFTAFIP-------
-KFSVTDFFINYLSLMLFAVLYLGHKIAYRP---------KFVRPAE-ADIDTGRCAE--
------------------------------------------------------------
--------------------
>XP_038926581_Penicillium_roqueforti
------------------------------------------------------------
--------------------------MAD-KSEGKMSGELPVQVQAQS-I--AY-DIDYE
KF--GAQREANPLPDLKRQLKSRHLQMIAIGGTIGTGLFIGSGTAIAHGGPVGALIAYIF
VGSIVYSVMTALGEIATYIPIPG-AFTSYAARLIDPSLGFAMGWIYWFSWASTFALELTA
TGLIIQFW---------DSN--IPIAIF------------------IGVFWVVI------
--IVFNMMPVAFYGEIEFWFASIKVITVIGFMIFAICMNAGVG-KEGYLGFRYWVHPGP-
---FVPYL-I---EG------N--DSLAKFVGFW-STLIQAGFSYQ-GTELVGIAAGETE
NPRKTVPSAIRKTFFRIVFFFILTIFFLGILVPSSDP--GLL-ASQGDGASAQNANASPF
VIAANRAGV---AALPSIINAVLLTVVLSAANSNVYSGSRILVGLAQEG----FAPHWFK
ITSKH-GVPYYSVLFTAAFGL-LGFLNVSDAGSTVFTWLLQISGVAGFITWSSLNACHLA
FQRALKARNISR-DILPYKAIW-QPW----YSWYGLFFNCLIILTQGFTAFIP-------
-NFQVKDFFINYLSLILFVVLYAGHRIIYRP---------PFVKPIE-ADLDTGRTTAD-
-----NETW---ETIE-PTT--WQGKAWKWICD---------------------------
--------------------
>XP_002557396_Penicillium_rubens
------------------------------------------------------------
--------------------------MA--ESKEKKSAEMPVQVQAQS-P--AY-DIDYE
KH--GAQREANPLPDLKRKLKSRHLQMIAIGGTIGTGLFIGSGTAIAHAGPVGALIAYIF
VGTIVYSVMTALGEIATYIPIPG-AFTSYAARLIDPSLGFAMGWIYWFSWASTFALELTA
TGLIIQFW---------DST--IPISIF------------------IAVFWVVI------
--IIFNLMPVAFYGEIEFWFASIKVITVIGFMIFSICMNAGVG-KEGYIGFRYWVDPGP-
---FVPYL-I---EG------N--DSLAKFVGFW-STLIQAGFSYQ-GTELVGIAAGETE
NPRKTVPSAIRKTFFRIVFFFILTIFFLGIVVPSSDP--GLL-ASEGDGAAAQNANASPF
VIAANRAGV---MALPGIINAVLLTVVLSAANSNVYSGSRILVGLAQEG----FAPHWFK
ITSKR-GVPYYSVLFTAAFGL-LGFLNVSDAGSTVFTWLLQISGVAGFITWSSLNACHLA
FQRALKARNISR-DILPYKALW-QPW----FSWYGLFFNCLIILTQGFTSFIP-------
-HFQVKEFFISYLSLILFVVLYAGHKIIYRP---------AFIKPIE-ADLDTGRTTAD-
-----NETW---ETIE-PTT--WYGKAWKWICG---------------------------
--------------------
>XP_040815848_Penicillium_solitum
------------------------------------------------------------
------------------------------------MAD-DIER---N-K---------E
KHSNGESPQL---PELQRRLKSRHLQMIAMGGAIGTGLFIGSGSAIATAGPVGALIAFTF
IGSIVYSVMIALGEVATYLPIPG-AFATYATRLVDPSLGFAMGWIYWFSWASTFALELTA
TGLIIQYW---------DDT--IPMAIF------------------IAVFWVVI------
--IILNMFPVSCYGEVEFWLSSIKIITVVGFMIFAICINAGVG-REGYLGFRYWVHPGP-
---FRPYL-I---ED------SGQDALAKFVGFW-AILIKAGFSYQ-GTELVGIAAGETE
NPRKNIPSAIRKTFFRIVFFFVFTIFFVGIVVPSNDE--RLT-----DNDSGANVDASPF
VIAAKRAGV---NVLPSIINAVLLTVVLSAANSNVYSGSRILVGLAHEG----FAPRFFL
KTTKH-GVPYGSVGFTALFGL-LGFLNVSNAGATVFNWLMQIAGLAGFITWASLNICHLA
FMRALAAQGVPR-DTLPYKAPW-QPF----FSWYGLFFNMLIIITQGFTAFIP-------
-EFSVTDFFINYLSLILFAVLYIGHKVAFRP---------KFVKPIE-ADIDTGRCEE--
------------------------------------------------------------
--------------------
>XP_022577122_Penicilliopsis_zonata
------------------------------------------------------------
-----MDEKHVEPAAPA-------------------------------------------
---------------LQRRLKSRHLQMIAIGGTIGTGLFISSGTALAHAGPAGALIAYIF
VGTIVYSVMTSLGEVATYIPIAG-SFTSYCARLVDPSLGFAMGWIYWFNWASTFAVELTA
TGLIVQYW---------DDK--LSIAIF------------------IAIFWLLI------
--TLLNFLPVSFYGELEFWFSSVKVVTVLGFLIFGICIDAGAG-QHGYLGFHTWSNPGA-
---FAPYL-I---SS------S--PATAKFVGFW-AVLIQAGFSYQ-GTELVGVAAGETA
NPHQTVPAAIRKTFIRILVFFVLTIFFIGLLVPYDNP--DLL-------TGTSNASSSPM
VIAARLAGV---RVLPSLINAVLLTVVLSAANSNVYSGSRILVGLAHEG----FAPDFFR
WTSKQ-GVPYISVAFTALFGL-LAFMNVSTSGGTVFNWLVNISGVAGFITWASINGFHLA
FMRALRARDISR-DTLPYRAVW-QPW----LAWYGLFFNVLIIFTQGFTCFIP-------
-TFNVSDFWVAYICPLLFVILYLGHKLVYRT---------TFISPLQ-ADLDMGRPEY--
-----VDGW---ETTA-PTT--WYGKLWKWFNGD--------------------------
--------------------
>XP_016621487_Cladophialophora_bantiana
------------------------------------------------------------
-----------------MEKTADFRLGSGSESPENIPIDY--S-EANKTEARRGSKINEA
TDVFGDIATAEEYGYVSRGLKSRHIQFIALGGTIGTGLFLGIGRAFLQAGPLSVLLGYTF
TGLAVFAMMMSLGEMATWLPLPG-AIPQFCARYVDDAMGFAVGWNNWYSCAITLCAEISA
ASSVIQFW---------PGARDVNVAAW------------------ISIVVVLV------
--LVLNIFAVAIYGEAEFIFASIKIVTIVGLLILALIIDVGGVPGQHRLGFQYWNNPGA-
---MKAYI-----AS---------GSTGRFLGLW-STLVNAAFSYG-GVEMVAVAAGEAE
DPRRNIPKAVRRVFWRILFFYILGSLAIGVLVPYNDP--NLL---NARETNAPGAAQSPW
VIAINRAGI---DTLPSIINAVILTSASSSANAFLYTGSRYLYGIAQIR----QAPRFLL
KCTKT-GVPVWCVLVTWSISL-LTYMSCSSGSNTVFTWFQNLTTISTLFTWISICIAYLR
FYYACEAQGINR-NELPFKSPF-QPY----LGYASAIFFGLIIFFNGFDSIAG-------
-SWDYQAFITDYIGVPIYFGLYLFWRIFKRT---------HFRKASE-ADLYTGKAALD-
-----AIVW---PERK-PRN--ILERIWFWIA----------------------------
--------------------
>XP_008731936_Cladophialophora_carrionii
------------------------------------------------------------
-----------------MEKSPDYHISSGSESPEYAPVDL--N-DVNKIEARRGSKVNEA
ADVFGDIATAEQYGYVSRGLKSRHIQFIALGGSIGTGLFLGIGRAFLQAGPLSVLLGYTF
TGLAVYGMMMCLGEMATWLPLPG-AIPQFCARYVDDAMGFAVGWNNWYSCAITLCVEVSA
AASVIQFW---------HGAQDINVAAW------------------ISIVIVLV------
--LGLNIFAVAIYGEAEFIFASIKMVTIVGLLILALIIDVGGVPGQHRLGFQYWNNPGA-
---MKAYI-----AG---------GDTGRFLGLW-STLVNAAFSYG-GVEMVAVAAGEAE
DPRRNIPKAVRRVFWRILFFYVLGSLAIGVLVPYNDE--HLI---SAQANDAPGAAQSPW
VIAISRAGI---DALPSIINAVILTSASSSANAFLYTGSRYLYAIAQNR----QAPRFLL
KCSKT-GVPIWCVLITWSISL-LTYMSCSSGSNTVFTWFQNLTTISTLFTWVSITIAYIR
FYHACKAQGIDR-NTLPFKSPF-QPY----LGYAATIFFGLIIFLNGFDSIAG-------
-GFDYQAFITDYIGIPIYFGLYLFWRILKRT---------HFRKSSE-ADLYTGKAALD-
-----AIVW---PERK-PRN--LVERIWFWIA----------------------------
--------------------
>XP_016246298_Cladophialophora_immunda
------------------------------------------------------------
-----------------MEKTADFHLAPGSESPENLPFDY--T-DANKVEARRGSKLNEA
TDVFGDIATAEEYGYVSRGLKSRHIQFIALGGTIGTGLFLGIGRAFLQAGPLSVLLGYTF
TGLAVFAMMMSLGEMATWLPLPG-AIPQFCARYVDDAMGFAVGWNNWYSCAITLCAEISA
ASSVIQFW---------PGARDINVAAW------------------ISIVIVLV------
--LALNIFAVAIYGEAEFIFASIKIITIIGLLILALIIDVGGVPGQHRLGFQYWNNPGA-
---MKAYI-----AS---------GSTGRFLGLW-STLVNAAFSYG-GVEMVAVAAGEAE
DPRRNIPKAVRRVFWRILFFYVLGSLAIGVLVPYNDP--NLL---NARENGAPGAAQSPW
VIAINRAGI---DSLPSIINAVILTSASSSANAFLYTGSRYLYGIAQIR----QAPRFLL
KCTKT-GVPVWCVLITWSISL-LTYMSCSSGSNTVFTWFQNLTTISTLFTWVSICIAYLR
FYYACHAQGINR-NELPFKSPL-QPY----LGYASAIFFGLIIFFNGFDSIAG-------
-TWDYQAFITDYIGVPIYFGLYLFWRIFKRT---------HFRKASE-ADLYTGKAALD-
-----AIVW---PERK-PRN--MLERIWFWIA----------------------------
--------------------
>XP_007744725_Cladophialophora_psammophila
------------------------------------------------------------
-----------------MEKTADFRLGSGSESPENIPIDY--S-EANKVEARRGSKINEA
TDVFGDIATAEEYGYVSRGLKSRHIQFIALGGTIGTGLFLGIGRAFLQAGPLSVLLGYTF
TGLAVFAMMMSLGEMATWLPLPG-AIPQFCARYVDDAMGFAVGWNNWYSCAITLCAEISA
ASSVIQFW---------PGARDVNVAAW------------------ISIVVVLV------
--LGLNIFAVAIYGEAEFIFASIKIVTIVGLLILALIIDVGGVPGQHRLGFQYWNNPGA-
---MKAYI-----AS---------GSTGRFLGLW-STLVNAAFSYG-GVEMVAVAAGEAE
DPRRNIPKAVRRVFWRILFFYILGSLAIGVLVPYNDP--NLL---NAREEDAPGAAQSPW
VIAINRAGI---DTLPSIINAVILTSASSSANAFLYTGSRYLYGIAQIR----QAPRFLL
KCTKT-GVPVWCVLVTWSISL-LTYMSCSSGSNTVFTWFQNLTTISTLFTWVSICIAYLR
FYYACGAQGINR-NELPFKSPF-QPY----LSYASAVFFGLIIFFNGFDSIAG-------
-TWDYQAFITDYIGVPIYFGLYLFWRIFKRT---------HFRKASE-ADLYTGKAALD-
-----AIVW---PERK-PRN--ILERIWFWIA----------------------------
--------------------
>XP_018689341_Fonsecaea_erecta
------------------------------------------------------------
-----------------MEKGPDFHLASGSESPEKFPNDY--S-EANKIEARRGSKVNEA
TDIFGDIATAEEYGYVSRGLKSRHIQFIALGGTIGTGLFLGIGRAFLQAGPLSVLLGYTF
TGLAVFAMMMSLGEMATWLPLPG-AIPQFCARYVDDAMGFAVGWNNWYSCAITLCAEISA
ASSVIQFW---------HGARDINVAAW------------------ISIIIVLV------
--LALNIFAVSIYGEAEFVFASIKIITILGLLILALIIDCGGVPGQHRLGFQYWNNPGA-
---MKEYI-----AS---------GSTGRFLGLW-STLVNAAFSYG-GVEMVAVAAGEAE
DPRRNIPKAVRRVFWRILFFYVLGSLAIGVLVPYNDP--NLL---NARKNGAPGAAQSPW
VIAINRAGI---DALPSIINAVILTSASSSANAFLYTGSRYLYGIAQIR----QAPRFLL
KCTKT-GVPVWCVLVTWSISF-LTYMSCSSGSNTVFTWFQNLTTISTLFTWVSICIAYLR
FYYACHAQGINR-NELPFKSPL-QPY----LGYASAIFFGLIIFFNGFDSIAG-------
-TWDYQAFITDYIGVPIYFGLYLFWRIFKRT---------HFRKAAE-ADLYTGKAALD-
-----AIVW---PERK-PRN--IIERIWFWIA----------------------------
--------------------
>XP_022517456_Fonsecaea_monophora
------------------------------------------------------------
-----------------MEKTADFHLNSGSDSPDNVPIDY--N-EINKIEARRGSKVNEA
TDVFGDVATAEEYGYVSRGLKSRHIQFIALGGTIGTGLFLGIGRAFLQAGPLSVLLGYTF
TGLAVFAMMMSLGEMATWLPLPG-AIPQFCARYVDDAMGFAVGWNNWYSCAITLCAEISA
ASSVIQFW---------PGARDVNVAAW------------------ISIVIVLV------
--LALNIFAVAIYGEAEFIFASIKIITIIGLLILALIIDVGGVPGQQRLGFQYWNNPGA-
---MKAYI-----AS---------GSTGRFLGLW-STLVNAAFSYG-GVEMVAVAAGEAE
DPRRNIPKAVRRVFWRILFFYVLGSLAIGVLVPYNDP--NLL---NARENGAPGAAQSPW
VLAINRAGI---DALPSIINAVILTSASSSANAFLYTGSRYLYGIAQIR----QAPRFLL
KCTKT-GVPVWCVLITWSISL-LTYMSCSSGSNTVFTWFQNLTTISTLFTWVSICIAYIR
FYHACHAQGIDR-DQLPFKSPW-QPY----LGYISAIFFGLIIFFNGFDSIAG-------
-TWDYQAFITDYIGVPIYFGLYLFWRIFKRT---------HFRNAAE-ADLHTGKAALD-
-----AIVW---PERK-PRN--IVERIWFWIA----------------------------
--------------------
>XP_016631715_Fonsecaea_multimorphosa
------------------------------------------------------------
-----------------MEKTAEFHFASGSESPEPIPFDY--G-EANKIEARRGSKVNEA
TDVFGDIATAEEYGYVSRGLKSRHIQFIALGGTIGTGLFLGIGRAFLQAGPLSVLLGYTF
TGLAVFAMMMSLGEMATWLPLPG-AIPQFCARYVDDAMGFAVGWNNWYSCAITLCAEISA
ASSVIQFW---------HGARDINVAAW------------------ISIVIVLV------
--LALNIFAVAIYGEAEFIFASIKIITILGLLILALIIDVGGVPGQHRLGFQYWNNPGA-
---MKEYI-----AS---------GSTGRFLGLW-STLVNAAFSYG-GVEMVAVAAGEAE
DPRRNIPKAVRRVFWRILFFYVLGSLAIGVLVPYNDP--NLL---NAREEGAPGAAQSPW
VIAINRAGI---DALPSIINAVILTSASSSANAFLYTGSRYLYGIAQIR----QAPRFLL
KCTKT-GVPVWCVLVTWSISL-LTYMSCSSGSNTVFTWFQNLTTISTLFTWVSICIAYIR
FYYACHAQGINR-NQLPFKSPL-QPW----LGYISAVFFSLIIFFNGFDSIAG-------
-TWDYQAFITDYIGVPIYFGLYLFWKIFKRT---------HFRKAAE-ADLYTGKAALD-
-----AIVW---PERK-PRN--ILERIWFWIA----------------------------
--------------------
>XP_022495582_Fonsecaea_nubica
------------------------------------------------------------
-----------------MEKTADFHLTSGSDSPDNLPIDY--N-EVNKIEARRGSKVNEA
TDVFGDIATAEEYGYVSRGLKSRHIQFIALGGTIGTGLFLGIGRAFLQAGPLSVLLGYTF
TGLAVFAMMMSLGEMATWLPLPG-AIPQFCARYVDDAMGFAVGWNNWYSCAITLCAEISA
ASSVIQFW---------PGARDVNVAAW------------------ISIVIVLV------
--LALNIFAVAIYGEAEFIFASIKIVTIIGLLILALIIDVGGVPGQQRLGFQYWNNPGA-
---MKAYI-----AS---------GSTGRFLGLW-STLVNAAFSYG-GVEMVAVAAGEAE
DPRRNIPKAVRRVFWRILFFYVLGSLAIGVLVPYNDP--NLL---NARENGAPGAAQSPW
VIAINRAGI---DALPSIINAVILTSASSSANAFLYTGSRYLYGIAQIR----QAPRFLL
KCTKT-GVPVWCVLITWSISL-LTYMSCSSGSNTVFTWFQNLTTISTLFTWVSICIAYIR
FYHACHAQGIDR-NQLPFKSPW-QPY----LGYISAIFFGLIIFFNGFDSIAG-------
-TWDYQAFITDYIGVPIYFGLYLFWRIFKRT---------HFRNAAE-ADLYTGKAALD-
-----AIVW---PERK-PRN--IVERIWFWIA----------------------------
--------------------
>XP_013286980_Fonsecaea_pedrosoi
------------------------------------------------------------
-----------------MEKTADFHLTSGSDSPDNLPIDY--N-EINKIEARRGSKVNEA
TDVFGDIATAEEYGYVSRGLKSRHIQFIALGGTIGTGLFLGIGRAFLQAGPLSVLLGYTF
TGLAVFAMMMSLGEMATWLPLPG-AIPQFCARYVDDAMGFAVGWNNWYSCAITLCAEISA
ASSVIQFW---------PGARDVNVAAW------------------ISIVIVLV------
--LALNIFAVAIYGEAEFIFASIKIITIIGLLILALIIDVGGVPGQQRLGFQYWNNPGA-
---MKAYI-----AS---------GSTGRFLGLW-STLVNAAFSYG-GVEMVAVAAGEAE
DPRRNIPKAVRRVFWRILFFYVLGSLAIGVLVPYNDP--NLL---NARENGAPGAAQSPW
VIAINRAGI---DALPSIINAVILTSASSSANAFLYTGSRYLYGIAQIR----QAPRFLL
KCTKT-GVPVWCVLITWSISL-LTYMSCSSGSNTVFTWFQNLTTISTLFTWVSICIAYIR
FYHACHAQGIDR-NQLPFKSPW-QPY----LGYISAIFFGLIIFFNGFDSIAG-------
-TWDYQAFITDYIGVPIYFGLYLFWRIFKGT---------HFRNAAE-ADLYTGKAALD-
-----AIVW---PERK-PRN--IVERIWFWIA----------------------------
--------------------
>XP_007753457_Cladophialophora_yegresii
----------------------------------------------------------MA
EKDYTDPEKGIEPVKNRISVDEHGHRHS-ITGRKSSVAESIIVADLLD------------
---------D-RYNITQRGLKSRHAQMIALGGTIGTGLFVGSGQTLALGGPAFILAAYLI
MTFLVYCVVTAVTEVAAYLPVHGGTMSYYGYRYVSRSMGFALGYLYWYALGILVPYEITA
AGLVINYW---------PND--VNIAVW------------------MTIMIVVI------
--VGLNFLPVRFYGETEFWFAGTKVVLMIGLLILSFILFWGGGPSRDRLGFRYWNDPGA-
---AHPYL-----VG---------GDTGRFISFF-QTLVLSVFPFTFAPELLVVTGGEME
SPRRNLPIASRRYFYRLVIFYVLGVLAIGVTCPSNDE--RL------TNGGAG-AGSSPF
VVAVANAGI---STLPSIVNAVILISAWSSGNSFLYISSRALYSLAVQG----SAPRIFK
ACNRW-GVPYMAVACSSLFCG-LAYLNVADDGSTVFNWFVNLTNTWGMTSWVCCMVIYLR
FRKACAAQNIQ--P--IYRNWV-QPY----GAYIAMVSFTILCLINGFTVFFP-------
SKWSASSFLTAYIGIPIFVVMYVGHRIVFWR--------DKWAWDPMEVDMQTGLQ--EV
IDAEVPLKK--------RRG---LGRICLIIE----------------------------
--------------------
>XP_016234660_Exophiala_spinifera
------------------------------------------------------------
-----------------MEKTPDFSFGSPSSESPEQPSLHGDKEDVNKTEARYGSRINEA
TDMYGDMATAEEYGYVSRGLKSRHIQFIALGGTIGTGLFLGIGKAFTHAGPLSVLLGYTF
TGLAVYAMMMSLGEMATWLPLPG-AIPQFCARYVDDAMGFAVGWNNWYNSAITLCAEISA
ASTVIQYW---------HGAQDINVAAW------------------ISIIIVVV------
--LALNIFAVSIYGEAEFIFASIKIVTIIGLLILALIIDVGGVPGQHRLGFQYWHDPGA-
---MKTYI-----AG---------GDTGRFLGLW-STFVNAAFSYG-GVEMVAVAAGEAE
DPRRNIPKAVRRVFWRILFFYVLGTLAIGVLVPYNDD--RLL---AAIKNGSAGAAASPW
VIAIVRAHI---KVLPSIINAVILTSASSSANAFLYTGSRYLYALAQNR----QAPRFLL
KCTKR-GVPLWCVLVTCSVSL-LTYMSCSSGSSTVFQWFQNLVTITTLFTWVSISVAYVR
FHAALAAQGVDR-SSLAFRAPL-QPY----LSWASLAFFSLIILFNGFDSIAG-------
-GWDYQAFITDYIGVPIFFGLFLFWKILKRT---------CPVKPAE-ADLYTGKAALD-
-----AVVW---PRRR-PRN--WLERVWFWIA----------------------------
--------------------
>XP_016261725_Exophiala_oligosperma
------------------------------------------------------------
----------------------------------------------MSAQVRQGSRINEA
TDMYGDIATAEEYGYVSRGLKSRHIQFIALGGTIGTGLFLGIGKAFTHAGPLSVLLGYTF
TGLAVFAMMMSLGEMATWLPLPG-AIPQFCARYVDDAMGFAVGWNNWYNCAITLCAEISA
ASTVIQYW---------HGAQDINVAAW------------------ISITIVLV------
--LLLNIFAVSVYGEAEFIFASIKIVTIIGLLILALIIDVGGVPGQHRLGFQYWHNPGA-
---MKPYI-----AG---------GNTGRFLGLW-STLVNAAFSYG-GVEMVAVAAGEAE
DPRRNIPKAVRRVFWRILFFYVLGTLAIGVLVPYNDD--RLL---AAIKNGSAGAAASPW
VIAIVRAHI---KALPSIINAVILTSASSSANAFLYTGSRYLYALAQNR----QAPRFLL
RCTKQ-GVPLWCVLVTCSFAL-LTYMSCSSGSATVFQWFQNLVTITTLFTWVSINVAYLR
FHAALQAQGIDR-DTLVFKAPY-QPY----LSWAALVFFGLIILFNGFDSIAG-------
-KWDYQTFITDYVGVPIYFGLYLFWKILKRS---------RFVDPAE-ADLRTGKAALD-
-----AVVW---PERR-PRN--WLERVWFWIA----------------------------
--------------------
>XP_013319088_Exophiala_xenobiotica
------------------------------------------------------------
-----------------MEKNHDFRIGSGSESPDHLPVNQ--S-EVNKMEARRGSKINEA
TDMYGDIATAEEYGYVSRGLKSRHIQFIALGGTIGTGLFLGIGRAFTQAGPLSVLLGYTF
TGLAVFAMMMSLGEMATWLPLPG-AIPQFCARYVDDAMGFAVGWNNWYSCAITLCAEISA
ASSVIQYW---------SGARDINVAAW------------------ISIIIVLV------
--LCLNIFAVSIYGEAEFIFASIKIVTIVGLLILALIIDCGGVPGQHRLGFQYWNNPGA-
---MKEYI-----AS---------GSTGRFLGLW-STLVNAAFSYG-GVEMVAVAAGEAE
DPRRNIPKAVKRVFWRILFFYVLGSLAIGVLVPYNDP--HLL---SAQESGAPGAASSPW
VIAIARAGI---KVLPSIINAVILTSASSSANAFLYTGSRYLYAIAQNR----QAPRFLL
KCSKT-GVPIWCVLITCSIAL-LTYMSCSSGSNTVFTWFQNLTTISTLFTWVSINIAYIR
FHKACQAQGISR-SDLPFRAPF-QPY----LGWAALIFFSLIIFFNGFDSIAG-------
-SWDYQAFITDYIGVPIYFGLYLFWRIFKRT---------RFIPSSE-ADLHTGKAALD-
-----AIVW---PERV-PRN--WVERVWFWIA----------------------------
--------------------
>XP_007720280_Capronia_coronata
----------------------------------------------------------MA
SHEAHDPEKGIEPVGHETG--EEPRKHSFIVGRKSSIAESVIAAELLD------------
---------E-RYRTTQRGLSSRHAQMIALGGTIGTGLFVGSGQTLSVGGPAFILVSYLL
MTFLVYCVVTAMTEVATYMPVHGGTMSYYGYRYVSRSMGFALGYLYWYALGILVPYEITA
AGLVINYW---------PND--INIAVW------------------ITIMLVVI------
--IALNFLPVRFYGETEFWFAGTKVIMMIGLLILSFILFWGGGPSHDRLGFRYWNHPGA-
---ANTYM-----VG---------GDTGRFVAFW-ETFVLSVFPFTFAPELLVVTGGEMQ
SPRRNLPIAAKRYFYRLVIFYCLSVLAIGVICPSNDP--RL------TDGGAG-AGSSPF
VVAIANAGI---PALPSIINAVIIISAWSSGNSFLYISSRALYSLAVQG----SAPRIFK
RCNKW-GVPYMAVAVSSLFSA-LAYLNVASSGSVVFNWFVSLTNTWGMTSWVCCMIIFLR
FRKACEAQDIQ--S--PYRNWI-QPY----GAWIAMAMFSLLLLINGFTVFWP-------
SEWSASGFLTAYIGIPIFLVMYFGHRIVFWR--------DKWAWDPSEIDMHTGMQ--EV
MDAEQPIKI--------RKG--ILGKILMVFE----------------------------
--------------------
>XP_007734771_Capronia_epimyces
------------------------------------------------------------
-----------------MEKSHDYHVSSGSESPETVLRSN--SVEANKGEARRGSKANEA
TDIYGDVATAEEYGYVSRGLKSRHIQFIALGGTIGTGLFLGIGRAFTQAGPLSVLLGYTF
TGIAVFAMMMSLGEMATWLPLPG-AIPQFCARYVDDAMGFAVGWNNWYSCAITLCAEISA
ASTVIQFW---------PGARDINVAAW------------------ISLILVLI------
--ICLNIFAVSIYGEAEFIFASIKIVTILGLLLLALIIDCGGVSGQHRLGFQYWNNPGA-
---MKPYI-----AS---------GDTGRFLGLW-STLVNAAFSYG-GVEMVAVAAGEAE
DPRRNIPKAVRRVFWRILFFYVLGSLAIGVLVPYNDK--NLL---SAMASGAAGAAQSPW
VIAITRAGI---KVLPSIINAVILTSASSSANAFLYTGSRYLYAIAQNR----QAPRFLL
KCTKK-GVPVYCVLITWSIGF-LTYMSCSSGSNKVFTWFQNLTTISTLFTWVSINISYIR
FYYACKAQGIDR-NTLPFKSPF-QPY----LAYAAAIFFGLIIFFNGFDSIAG-------
-SWDYQAFITDYIGIPIYFGLYLFWRIFKRT---------HFRKSRE-ADLYTGKAALD-
-----AVVW---PPRR-PRN--WVERVWFWVA----------------------------
--------------------
>XP_009160772_Exophiala_dermatitidis
------------------------------------------------------------
-----------------MEKN-DYHLGSGSESPENVPRNH--SLDVNKQEARRGSKVNEA
TDVYGDIATAEEYGYVSRGLKSRHIQFIALGGTIGTGLFLGIGRAFTQAGPLSVLLGYTF
TGLAVFAMMMSLGEMATWLPLPG-AIPQFCARYVDDAMGFAVGWNNWYSCSITLCAEISA
ASTVIQYW---------HGARDINVAAW------------------ISIIIVVV------
--LCLNIFAVSIYGEAEFIFASIKIITIVGLLILALIIDCGGVPGQHRLGFQYWKNPGA-
---MKPYI-----DT---------GDSGRFLGLW-STLVNAAFSYG-GVEMVAVAAGEAE
DPRRNIPKAVRRVFWRILFFYVLGTLAIGVLVPYNDP--NLL---SALESGAAGAAQSPW
VIAIRRAGI---DALPSIINAVILTSASSSANAFLYTGSRYLYAIAQNR----QAPRFLL
KCTKA-GVPVWCVLITCSISL-LTYMSCSSGSDKVFEWFQNLTTISTLFTWVSINIAYIK
FYSACQAQGIDR-NTLPFKSPF-QPY----LGYAAGIFFSLIIFFNGFDSIAG-------
-SWDYQAFITDYIGIPIYFGLYLFWRIFKRT---------HFRKASE-VDLYTGKAALD-
-----AIVW---PERK-PRN--IIERIWFWIA----------------------------
--------------------
>XP_013260411_Exophiala_aquamarina
------------------------------------------------------------
----------------MAEKHADFHQHSGSQSPDHQYPIQ--SNETSKSEARRGSKLNEA
TDMYGDVATAEEYGYVSRGLKSRHIQFIALGGTIGTGLFLGIGRAFLNAGPLSVLLGYTF
TGLAVFAMMYSLGEMATWLPLPG-AIPQFCARYVDDAMGFAVGWNNWYSCSITLCAEISA
ASTVIQFW---------NGARDINVAAW------------------ISLIIVLV------
--LCLNIFAVSIYGEAEFIFSSIKIVTIIGLLILALIIDVGGVPGQHRLGFQYWRNPGA-
---MKPYI-----AS---------GSTGRFLGLW-STLVNAAFSFG-GVEMVAVAAGEAE
DPRRNIPKAVRRVFWRILFFYILGSLAIGVLVPSNDE--NLI---NARESGAAGAAQSPW
VIAISRAGI---DVLPSIINAVILTSASSSANAFLYTGSRYLYALAQNR----QAPRFLL
KCSKS-GVPIWCVLITCSISL-ITYLSCSAGSAKVFAWFQNLTTISTLFTWVSICIAYCR
FHAALQAQGIDR-NSLVLKAPF-QPY----LGIASASFFSLIIFFNGFDSIAG-------
-SWDYQAFLTDYIGVPIYFGLYLFWRVFKRT---------HFISPAE-ADLHTGKAALD-
-----AIEW---PERV-AKN--WIQRFWFWLA----------------------------
--------------------
>XP_016229753_Exophiala_mesophila
------------------------------------------------------------
----------------MAEK-LDFHTTSGSESPDHLTPGN--QEQLNKNEARRGSKLNEA
TDIYGDVATAEEYGYVSRGLKSRHIQFIALGGTIGTGLFLGIGRAFLQAGPLSVLLGYTF
TGLAVFAMMFSLGEMATWLPLPG-AIPQFCSRYVDDAMGFAVGWNNWYSCSITLCAEISA
AATVIQFW---------EGARDINVAAW------------------ISIVIVLV------
--LCLNIFAVSIYGEAEFIFASIKIITIIGLLILALIINLGGVPGQPRLGFHYWRDPGA-
---MKPYI-----AD---------GAAGRFLGLW-STLVNAAFSYG-GVEMVAVAAGEAE
DPRRNIPKAVKRVFWRILFFYVLGSLAIGVLVPSNDE--NLI---NARESGAAGAAQSPW
VIAISRAGI---DVLPSIINAVILTSASSSANAFLYTGSRYLYALAQNR----QAPRFLL
KCTRT-GVPLWCVLITCAISL-ITYLSCSAGSSKVFAWFQNLTTISTLFTWVSICIAYVR
FHHALKAQGIDR-NTLPFKSPF-QPY----LAYVSGIFFALIIFFNGFDSIAG-------
-GWDWQAFITDYIGIPIYFALYLFWRVLKRT---------HFVKSSE-ADLFTGKAALD-
-----AVVW---PERI-PRN--IIERFWFWLA----------------------------
--------------------
>XP_013271153_Rhinocladiella_mackenziei
------------------------------------------------------------
-----------------MEKDPDFHLHSGSESPEKTPVDH--R-DVNKMEARRGSKVNEA
TDMYGDVATAEEYGYVSRGLKSRHIQFIALGGTIGTGLFLGIGRAFTQAGPLSVLLGYTF
TGLSVFAMMMSLGEMATWLPLPG-AIPQFCARYVDDAMGFAVGWNNWYSCSITLCAEISA
ASTVIQYW---------HGARDINVAAW------------------ISIIIVLV------
--LCLNIFAVSIYGEAEFIFASIKIITIVGLLILALIIDVGGVPGQHRLGFQYWNNPGA-
---MKEYI-----DT---------GDSGRFLGLW-STLVNAAFSYG-GVEMVAVAAGEAE
DPRRNIPKAVRRVFWRILFFYILGSLAIGVLVPYNDP--NLL---SAQENGEAGAAQSPW
VIAIRRAGI---DTLPSIINAVILTSASSSANAFLYTGSRYLYAIAQNR----QAPKFLL
KCTKK-GVPLWCVLITCSISL-LTYMSCSSGSNKVFTWFQNLTTISTLFTWVSINIAYLR
FYYACKAQGISR-GDLPFKSPF-QPY----LGYFSAIFFGLIIFFNGFDSIAG-------
-EWDYEAFITDYIGIPIYFGLYLFWRILKRT---------HFRKSSE-ADLYTGKAALD-
-----AVIW---PDRV-PRN--WIERFWFWLA----------------------------
--------------------
>XP_017994949_Phialophora_attinorum
------------------------------------------------------------
------------------------------MGKDDSVLTKPTEASSANVSGRTSPSNDIE
KQ---SSLEQGTSAPLQRRLQSRHLQMIAIGGTIGTGLFIGSGSALSKAGPAGALIGYSF
VGTLVYSVMVALGEMATYLPVSG-SFTVYASRFVDSSLGFAMGWIYWFSWAMTFALELVA
SGLIIQYW---------EQD--LNIGIF------------------IAVFWVFI------
--IALNMLPVSFYGEVEFWFAFIKVVTVVGFIIFAICIDAGAG-GRPYLGFHTWSNPGA-
---FASYI-V---DG------A----TGRFVGFW-AVLIQAGFSYQ-GTELVGIAAGETA
NPRKTVPSAIRNTAFRIVLFFILTILMIGLLVPYDNE--SLL-------SDSTDATASPF
VIAAQLAGV---KALPGLINGVLLCVVLSAANSNVYSGSRILVGLASEG----LAPKILG
RTSQR-GVPYVAVAFTAAFGL-LGFLNESSSGAEVFDWLLNITGVAGFISWTCIGISHIA
FMKALKAQGISR-DSLPYKAMW-QPW----FSWYGVGFNVLIILTQGFTSFMP-------
--WNTSDFFIAYVSVMLFVVLFVGHKLVTRS---------KPVKSEE-VDLVTGRTEVDE
LDALAEKEQ---EMEG-PQRKTWLNRVSKFILG---------------------------
--------------------
>NP_588425_Schizosaccharomyces_pombe
------------------------------------------------------------
------------------------------------------------------------
--MDASVSLLPEGESLHRSLSASQIQMLAFGGIIGTGLFLGIGSSLAESGPASLLISFSV
LGVSVYCTMLALGEMSVYMPVAG-SFCTYVGRYVDEALSFSLTWNYWLNDTIALASHVLA
TRLVVDFWLIPTEGDPVSAS--LSLPPW------------------KEAVRIITPITSLS
ANIILNMLPVGGFGEIEYWLSSIKVFTVAAFIVNGILCNLGVNNEKKFIGFRYWKDPGA-
---FNNGI----------------------IGVI-SSFVNAAFAYA-GTESIALTAGEAK
SPITTLPKAIRFTAHRVLLLYIISVLVVGINLPYNTP--GL---------DGDSVRMSPF
TFVFKKFGV---PGAASIMNLVILSSALSAGNHSLYAGTRLLYSLAKSG----HAPKVFS
KCNKH-GIPWLSVLATSATAI-LCLM--SSQAGKTWGFLLNVIAVSNQISWIFIAVSSLR
FRKALRVQGKT--HRLYFPNWT-YPV----GPYIIILLNGVFLFLQGYKSLYP-------
--FRLSLFVSYYMEIPIVLGLYLIWKIYKKT---------KLVSSSE-ADLETDWKSLE-
------------DTDSA-------------------------------------------
--------------------
```
