## Supplementary material for "Coding Sequence Insertions in Fungal Genomes are Intrinsically Disordered and can Impart Functionally-Important Properties on the Host Protein": MAFFT_MSAs: XP_443225.2_blasthits_MAFFT.txt

```
>XP_443225_Candida_albicans
------------------------------------------------------------
------------------------------------------------------------
------------------------------------------------------------
------------------------------------------------------------
------------------------------------------------------------
------------------------------------------------------------
------------------------------------------------------------
------------------------------------------------------------
------------------------------------------------------------
------------------------------------------------------------
---------MSKSPVIL-------------------------------------------
------------------------------------------------------------
------------------------------------------------------------
------------------------------------------------------------
------------------------------------------------------------
------------------------------------------------------------
------------------------------------------------------------
------------------------------------------------------------
------------------------------------------------------------
------------------------------------------------------------
------------------------------------------------------------
------------------------------------------------------------
-------------------------------------HLRAE------------------
------------------------------------------------------------
----------------------------TK------------------------------
PLE---------------------------------------------------------
------------------------------------------------------------
------------------------------------------------------------
------------------------------------------------------------
------------------------------------------------------------
------------------------------------------------------------
------------------------------------------------------------
------------------------------------------------------------
------------------------------------------------------------
------------------------------------------------------------
------------------------------------------------------------
----------A------------------------------------------RAALTPS
TTKQLLDAGFEIYVEESSQSTFDIK-----E---YEAVGAKIVPEGSWK-TAPKERIIFG
LKELPENETFPLIHEHIQFAHCYKDQAGWQDVLKRFPQGNGILYDLEFLENDQGRRVAAF
GFYAGFAGAAIGVLDWSFKQLNGNTKGTKGEGEGGE-LPGVTPYPNENELIKDVKIELEK
ALTKNGGQYPKCLVIGALGRCGSGAIDLFKKIGIPDDNIAKWDMAETAKGGPFQEIVD-S
DIFINCIYLSK-PIPPFINKEI-------LNNENRKLTTIVDVSAXXXXXXXXXXXXXXX
XXFNEPTVEVK---LDKGPKLSVCSIDHLPSLLPREASEFFAKDLMPSLLELPNRDTSPV
WVRAKQLFDKHVARLDKE------------------------------------------
------------------------------------------------------------
------------------------------------------------------------
------------------------------------------------------------
------------------------------------------------------------
------------------------------------------------------------
------------------------------------------------------------
------------------------------------------------------------
------------------------------------------------------------
------------------------------------------------------------
------------------------------------------------------------
----------------------------------------------
>XP_002420145_Candida_dubliniensis
------------------------------------------------------------
------------------------------------------------------------
------------------------------------------------------------
------------------------------------------------------------
------------------------------------------------------------
------------------------------------------------------------
------------------------------------------------------------
------------------------------------------------------------
------------------------------------------------------------
------------------------------------------------------------
---------MSKSPVIL-------------------------------------------
------------------------------------------------------------
------------------------------------------------------------
------------------------------------------------------------
------------------------------------------------------------
------------------------------------------------------------
------------------------------------------------------------
------------------------------------------------------------
------------------------------------------------------------
------------------------------------------------------------
------------------------------------------------------------
------------------------------------------------------------
-------------------------------------HLRAE------------------
------------------------------------------------------------
----------------------------TK------------------------------
PLE---------------------------------------------------------
------------------------------------------------------------
------------------------------------------------------------
------------------------------------------------------------
------------------------------------------------------------
------------------------------------------------------------
------------------------------------------------------------
------------------------------------------------------------
------------------------------------------------------------
------------------------------------------------------------
------------------------------------------------------------
----------A------------------------------------------RAALTPS
TTKQLLDAGFEIYVEESSQSTFDIK-----E---YEAVGAKIVPEGSWK-TAPKERIIFG
LKELPENETFPLIHEHIQFAHCYKDQAGWQDVLKRFPQGNGTLYDLEFLENDQGRRVAAF
GFYAGFAGAAIGVLDWSFKQL-GNIE--------GE-LPGVTPYPNEDELIKDVKIELEK
ALTKNGGKYPKCLVIGALGRCGSGAIDLFKKIGIPEDNIAKWDMAETAKGGPFQEIVD-S
DIFINCIYLSK-PIPPFINKEI-------LNNDNRKLTTIVDVSADTTNPHNPIPVYEIA
TVFNKPTVDVK---LDKGPKLSVCSIDHLPSLLPREASEFFAKDLMPSLLELPNRDTSPV
WVRAKQLFDKHVARLDKE------------------------------------------
------------------------------------------------------------
------------------------------------------------------------
------------------------------------------------------------
------------------------------------------------------------
------------------------------------------------------------
------------------------------------------------------------
------------------------------------------------------------
------------------------------------------------------------
------------------------------------------------------------
------------------------------------------------------------
----------------------------------------------
>XP_002549578_Candida_tropicalis
------------------------------------------------------------
------------------------------------------------------------
------------------------------------------------------------
------------------------------------------------------------
------------------------------------------------------------
------------------------------------------------------------
------------------------------------------------------------
------------------------------------------------------------
------------------------------------------------------------
------------------------------------------------------------
---------MPNTPVTL-------------------------------------------
------------------------------------------------------------
------------------------------------------------------------
------------------------------------------------------------
------------------------------------------------------------
------------------------------------------------------------
------------------------------------------------------------
------------------------------------------------------------
------------------------------------------------------------
------------------------------------------------------------
------------------------------------------------------------
------------------------------------------------------------
-------------------------------------HLRAE------------------
------------------------------------------------------------
----------------------------TK------------------------------
PLE---------------------------------------------------------
------------------------------------------------------------
------------------------------------------------------------
------------------------------------------------------------
------------------------------------------------------------
------------------------------------------------------------
------------------------------------------------------------
------------------------------------------------------------
------------------------------------------------------------
------------------------------------------------------------
------------------------------------------------------------
----------H------------------------------------------RAALTPT
TTKKLIDAGFKVYVEQSSQSIFNIK-----E---YEDAGAIIVPEGSWK-TAPKDRMIIG
LKELPENETFPLVHEHIQFAHCYKDQAGWQDVLKRFPEGNGILYDLEFLENDQGRRVAAF
GYYAGFAGAAIGVLDWCFKQLNSDTK---------N-LPGVSPYPNEDALIKDVKAELEK
ALTKTNGVYPKCLVIGALGRCGSGAVDLFKKVGIPDNQIAKWDMAETAKGGPFQEIVD-S
DIFVNCIYLSK-PIAPFINKQL-------LNQDSRKLRTIVDVSADTTNPHNPIPVYKIA
TVFNDPTVVVD---LEKGPKLSVCSIDHLPSLLPREASEFFSRDLLPSLLELPERDTAPV
WVRAKNLFDKHVARLSKL------------------------------------------
------------------------------------------------------------
------------------------------------------------------------
------------------------------------------------------------
------------------------------------------------------------
------------------------------------------------------------
------------------------------------------------------------
------------------------------------------------------------
------------------------------------------------------------
------------------------------------------------------------
------------------------------------------------------------
----------------------------------------------
>XP_003867255_Candida_orthopsilosis
------------------------------------------------------------
------------------------------------------------------------
------------------------------------------------------------
------------------------------------------------------------
------------------------------------------------------------
------------------------------------------------------------
------------------------------------------------------------
------------------------------------------------------------
------------------------------------------------------------
------------------------------------------------------------
---------MSPQPVTL-------------------------------------------
------------------------------------------------------------
------------------------------------------------------------
------------------------------------------------------------
------------------------------------------------------------
------------------------------------------------------------
------------------------------------------------------------
------------------------------------------------------------
------------------------------------------------------------
------------------------------------------------------------
------------------------------------------------------------
------------------------------------------------------------
-------------------------------------HLRAE------------------
------------------------------------------------------------
----------------------------TK------------------------------
PLE---------------------------------------------------------
------------------------------------------------------------
------------------------------------------------------------
------------------------------------------------------------
------------------------------------------------------------
------------------------------------------------------------
------------------------------------------------------------
------------------------------------------------------------
------------------------------------------------------------
------------------------------------------------------------
------------------------------------------------------------
----------A------------------------------------------RAALTPT
TTKQLLDAGFKVYVEKSSQSTFDIK-----E---YEEVGAEIVPEGSWK-QAPKDRLIIG
LKELPENETFPLVHEHIQFAHCYKDQAGWETVLGRFPAGNGTLYDLEFLENDQGRRVAAF
GFYAGFAGAAIGVLDWAFKQTHSDDE---------N-LPGVTPYPNEEVLISYVKGELQK
ALEKTGGKYPTALVIGALGRCGSGAIDFFRKVGIPDENVAKWDMQETAKGGPFKEIVD-S
NIFINCIYLSQ-PIPPFINYES-------LNVDDRKLTTIVDVSADTTNPHNPIPVYEIA
TVFNEPTVDVK---TTKGPKLSVCSIDHLPSLLPREASEFFSKDLMPSLLQLPERDTAPV
WVRAKQLFDKNVARLPKN------------------------------------------
------------------------------------------------------------
------------------------------------------------------------
------------------------------------------------------------
------------------------------------------------------------
------------------------------------------------------------
------------------------------------------------------------
------------------------------------------------------------
------------------------------------------------------------
------------------------------------------------------------
------------------------------------------------------------
----------------------------------------------
>XP_001523078_Lodderomyces_elongisporus
------------------------------------------------------------
------------------------------------------------------------
------------------------------------------------------------
------------------------------------------------------------
------------------------------------------------------------
------------------------------------------------------------
------------------------------------------------------------
------------------------------------------------------------
------------------------------------------------------------
------------------------------------------------------------
---------MSSNPVIL-------------------------------------------
------------------------------------------------------------
------------------------------------------------------------
------------------------------------------------------------
------------------------------------------------------------
------------------------------------------------------------
------------------------------------------------------------
------------------------------------------------------------
------------------------------------------------------------
------------------------------------------------------------
------------------------------------------------------------
------------------------------------------------------------
-------------------------------------HLRAE------------------
------------------------------------------------------------
----------------------------TK------------------------------
PLE---------------------------------------------------------
------------------------------------------------------------
------------------------------------------------------------
------------------------------------------------------------
------------------------------------------------------------
------------------------------------------------------------
------------------------------------------------------------
------------------------------------------------------------
------------------------------------------------------------
------------------------------------------------------------
------------------------------------------------------------
----------A------------------------------------------RAALTPT
TTKQLLDAGFKVYVEESSQSTFNAK-----E---YEAVGAEIVPEGSWK-DAPKDRIIFG
LKELPENDTFPLVHTHIQFAHCYKNQAGWEKVLGRFPAGNGTLYDLEFLENDQGRRVAAF
GFYAGFAGAAIGVLDWAFKQLHGDDE---------N-LPGVSPYPNEDALIKDVKTELDK
ALAKNGGKYPTALVIGALGRCGSGAIDLFKKVGIPDDNVAKWDMAETAKGGPFKEIVD-T
NIFVNCIYLSQ-PIAPFINYET-------LNVPERKLTTIVDVSADTTNPHNPIPVYEIA
TVFNDPTVPVK---TTAGPKLSVCSIDHLPSLLPREASEFFSKDLMPSLLQLPERDTAPV
WVRAKQLFDKNVARL---------------------------------------------
------------------------------------------------------------
------------------------------------------------------------
------------------------------------------------------------
------------------------------------------------------------
------------------------------------------------------------
------------------------------------------------------------
------------------------------------------------------------
------------------------------------------------------------
------------------------------------------------------------
------------------------------------------------------------
----------------------------------------------
>XP_007373114_Spathaspora_passalidarum
------------------------------------------------------------
------------------------------------------------------------
------------------------------------------------------------
------------------------------------------------------------
------------------------------------------------------------
------------------------------------------------------------
------------------------------------------------------------
------------------------------------------------------------
------------------------------------------------------------
------------------------------------------------------------
----------MSQPVTI-------------------------------------------
------------------------------------------------------------
------------------------------------------------------------
------------------------------------------------------------
------------------------------------------------------------
------------------------------------------------------------
------------------------------------------------------------
------------------------------------------------------------
------------------------------------------------------------
------------------------------------------------------------
------------------------------------------------------------
------------------------------------------------------------
-------------------------------------HLRAE------------------
------------------------------------------------------------
----------------------------TK------------------------------
PLE---------------------------------------------------------
------------------------------------------------------------
------------------------------------------------------------
------------------------------------------------------------
------------------------------------------------------------
------------------------------------------------------------
------------------------------------------------------------
------------------------------------------------------------
------------------------------------------------------------
------------------------------------------------------------
------------------------------------------------------------
----------H------------------------------------------RAALTPT
TTKQLLDAGFKVYVEESSQSIFQTK-----E---YEEVGATIVPEGSWK-SAPADRIILG
LKELPE-ETFPLIHEHVQFAHCYKDQGGWKDVLSRFPAGKGTLYDLEFLENDQGRRVAAF
GYYAGFAGAAIGVLDWAFKQTHSDNE---------N-LPGVQPYPNEDALISDVKKQLDL
ALAKNGGAYPTTLVIGALGRCGSGAIDFFKKVGIPEANIAKWDMAETAKGGPFQEIVQ-S
DIFVNCIYLSQ-PIPPFIDFSS-------LNVEDRRLRTIVDVSADTTNPHNPIPVYTIA
TVFNDPTVPVE---TTKGPKLSVCSIDHLPSLLPREASEFFSRDLMPSLLELPNRHTAPV
WVRAKQLFDKHVARL---------------------------------------------
------------------------------------------------------------
------------------------------------------------------------
------------------------------------------------------------
------------------------------------------------------------
------------------------------------------------------------
------------------------------------------------------------
------------------------------------------------------------
------------------------------------------------------------
------------------------------------------------------------
------------------------------------------------------------
----------------------------------------------
>XP_043050740_Scheffersomyces_spartinae
------------------------------------------------------------
------------------------------------------------------------
------------------------------------------------------------
------------------------------------------------------------
------------------------------------------------------------
------------------------------------------------------------
------------------------------------------------------------
------------------------------------------------------------
------------------------------------------------------------
------------------------------------------------------------
-----------MAPVIL-------------------------------------------
------------------------------------------------------------
------------------------------------------------------------
------------------------------------------------------------
------------------------------------------------------------
------------------------------------------------------------
------------------------------------------------------------
------------------------------------------------------------
------------------------------------------------------------
------------------------------------------------------------
------------------------------------------------------------
------------------------------------------------------------
-------------------------------------HLRAE------------------
------------------------------------------------------------
----------------------------TK------------------------------
PLE---------------------------------------------------------
------------------------------------------------------------
------------------------------------------------------------
------------------------------------------------------------
------------------------------------------------------------
------------------------------------------------------------
------------------------------------------------------------
------------------------------------------------------------
------------------------------------------------------------
------------------------------------------------------------
------------------------------------------------------------
----------H------------------------------------------RAALTPT
TTKALLDAGFQVFVEESSQSIFKSE-----E---YKAVGATIVPEGSWV-DAPKDRIIIG
LKELPE-ESFPLVHEHIQFAHCYKGQAGWQDVLRRFPQGNGTLYDLEFLEDESGRRVAAF
GFYAGFAGAAIGVLDWAFKQTHADNE---------E-LPGVEPYPNEDSLIKDVKAALDD
ALSKNGGVFPQALVIGALGRCGSGAVDLFKKIGIPDDKILKWDMKETARGGPFVEIAE-S
DIFVNCIYLSK-PIAPFIDLKT-------LNTPERKLRTIVDVSADTTNPHNPVPVYTVA
TVFNEPTVLVE---TTVGPKLSVCSIDHLPSLLPREASEFFSRDLLPSLMQLPERETAPV
WVRAKQLFDRFVAKL---------------------------------------------
------------------------------------------------------------
------------------------------------------------------------
------------------------------------------------------------
------------------------------------------------------------
------------------------------------------------------------
------------------------------------------------------------
------------------------------------------------------------
------------------------------------------------------------
------------------------------------------------------------
------------------------------------------------------------
----------------------------------------------
>XP_001387327_Scheffersomyces_stipitis
------------------------------------------------------------
------------------------------------------------------------
------------------------------------------------------------
------------------------------------------------------------
------------------------------------------------------------
------------------------------------------------------------
------------------------------------------------------------
------------------------------------------------------------
------------------------------------------------------------
------------------------------------------------------------
----------MSTPVIL-------------------------------------------
------------------------------------------------------------
------------------------------------------------------------
------------------------------------------------------------
------------------------------------------------------------
------------------------------------------------------------
------------------------------------------------------------
------------------------------------------------------------
------------------------------------------------------------
------------------------------------------------------------
------------------------------------------------------------
------------------------------------------------------------
-------------------------------------HLRAE------------------
------------------------------------------------------------
----------------------------TK------------------------------
PLE---------------------------------------------------------
------------------------------------------------------------
------------------------------------------------------------
------------------------------------------------------------
------------------------------------------------------------
------------------------------------------------------------
------------------------------------------------------------
------------------------------------------------------------
------------------------------------------------------------
------------------------------------------------------------
------------------------------------------------------------
----------H------------------------------------------RAALTPT
TTKQLIDAGFKIFVEKSSQSTFAIE-----E---YEQAGATIVPEGSWK-EAPKDRIIIG
LKELPEDETFPLVHEHIQFAHCYKDQGGWKDVLSRFPAGNGTLYDLEFLENDTGRRVAAF
GFYAGFAGAAIGVRDWAFKQLHPDSE---------N-LGGLTPYPNEDGLIADVKKDLEA
ALQKNGGQYPTTLVIGALGRCGSGAIDLFRKVGIPEENITKWDIQETAKGGPFKEIVE-S
DIFVNCIYLSQ-PIPPFIDYSS-------LNVPDRKLRIIVDVSADTTNPHNPIPVYSIA
TVFNDPTVVVE---TTAGPKLSVCSIDHLPSLLPREASEFFSRDLLPSLLQLPERQTAPV
WTRAKALFDKHVARLSE-------------------------------------------
------------------------------------------------------------
------------------------------------------------------------
------------------------------------------------------------
------------------------------------------------------------
------------------------------------------------------------
------------------------------------------------------------
------------------------------------------------------------
------------------------------------------------------------
------------------------------------------------------------
------------------------------------------------------------
----------------------------------------------
>XP_020062093_Suhomyces_tanzawaensis
------------------------------------------------------------
------------------------------------------------------------
------------------------------------------------------------
------------------------------------------------------------
------------------------------------------------------------
------------------------------------------------------------
------------------------------------------------------------
------------------------------------------------------------
------------------------------------------------------------
------------------------------------------------------------
----------MANPVIL-------------------------------------------
------------------------------------------------------------
------------------------------------------------------------
------------------------------------------------------------
------------------------------------------------------------
------------------------------------------------------------
------------------------------------------------------------
------------------------------------------------------------
------------------------------------------------------------
------------------------------------------------------------
------------------------------------------------------------
------------------------------------------------------------
-------------------------------------HLRAE------------------
------------------------------------------------------------
----------------------------TK------------------------------
PAE---------------------------------------------------------
------------------------------------------------------------
------------------------------------------------------------
------------------------------------------------------------
------------------------------------------------------------
------------------------------------------------------------
------------------------------------------------------------
------------------------------------------------------------
------------------------------------------------------------
------------------------------------------------------------
------------------------------------------------------------
----------A------------------------------------------RAALTPT
TTKQLLDAGFQVYVEESSQSIFDSA-----E---YEKVGATIVPEGSWP-DAPKDRIIFG
LKELPENETFPLVHEHIQFAHCYKDQGGWQDVLKRFPAGNGTLYDLEFLENDQGRRVAAF
GFYAGFAGAAIGVADWAFKQTHPDSE---------N-LPGVTPYPNEEALIADIKKDLEV
AVQKNGGKYPTGLVIGALGRCGSGAVDFFKKVGIPDENIQKWDMQETAKGGPFQEIVD-S
DIFINCIYLSQ-PIPPFINYET-------LNSESRKLRTIVDVSADTTNPHNPIPVYDIA
TVFSDPTVPVK---TTAGPKLSVCSIDHLPSLLPREASEFFSRDLIPSLLDLPNRDSAPT
WVRAKQLFDKHVARLN--------------------------------------------
------------------------------------------------------------
------------------------------------------------------------
------------------------------------------------------------
------------------------------------------------------------
------------------------------------------------------------
------------------------------------------------------------
------------------------------------------------------------
------------------------------------------------------------
------------------------------------------------------------
------------------------------------------------------------
----------------------------------------------
>XP_020073897_Hyphopichia_burtonii
------------------------------------------------------------
------------------------------------------------------------
------------------------------------------------------------
------------------------------------------------------------
------------------------------------------------------------
------------------------------------------------------------
------------------------------------------------------------
------------------------------------------------------------
------------------------------------------------------------
------------------------------------------------------------
----------MSSPVTI-------------------------------------------
------------------------------------------------------------
------------------------------------------------------------
------------------------------------------------------------
------------------------------------------------------------
------------------------------------------------------------
------------------------------------------------------------
------------------------------------------------------------
------------------------------------------------------------
------------------------------------------------------------
------------------------------------------------------------
------------------------------------------------------------
-------------------------------------HLRAE------------------
------------------------------------------------------------
----------------------------TK------------------------------
PLE---------------------------------------------------------
------------------------------------------------------------
------------------------------------------------------------
------------------------------------------------------------
------------------------------------------------------------
------------------------------------------------------------
------------------------------------------------------------
------------------------------------------------------------
------------------------------------------------------------
------------------------------------------------------------
------------------------------------------------------------
----------A------------------------------------------RAALTPS
TTKQLLDAGFKVYVEKSSQSTFSSD-----E---YEKVGATIVPEGSWK-EAPKDRIIYG
LKELPEDETFPLIHEHIQFAHCYKNQAGWQQVLKRFPEGNGVLYDLEFLENDQGRRVAAF
GFYAGFAGAAIGVLDWAFKQTHSDQE---------N-LPGVVPYPNEDALVAHVKKELDS
ALAQNGGQYPQALVIGALGRCGSGAIDLFKKVGIPDDKLLKWDMKETAPGGPFKEIIE-S
DIFINCIYLSK-PIPPFVNYES-------LNTSNRKLRTIVDVSADTTNPHNPIPVYDIA
TVFNEPTVPVK---TSAGPKLSVCSIDHLPSLLPREASEFFAKDLMPSLLELPRRDTSPV
WVRAKQLFDRHVARLSSSNL----------------------------------------
------------------------------------------------------------
------------------------------------------------------------
------------------------------------------------------------
------------------------------------------------------------
------------------------------------------------------------
------------------------------------------------------------
------------------------------------------------------------
------------------------------------------------------------
------------------------------------------------------------
------------------------------------------------------------
----------------------------------------------
>XP_015466043_Debaryomyces_fabryi
------------------------------------------------------------
------------------------------------------------------------
------------------------------------------------------------
------------------------------------------------------------
------------------------------------------------------------
------------------------------------------------------------
------------------------------------------------------------
------------------------------------------------------------
------------------------------------------------------------
------------------------------------------------------------
----------MSNPVTL-------------------------------------------
------------------------------------------------------------
------------------------------------------------------------
------------------------------------------------------------
------------------------------------------------------------
------------------------------------------------------------
------------------------------------------------------------
------------------------------------------------------------
------------------------------------------------------------
------------------------------------------------------------
------------------------------------------------------------
------------------------------------------------------------
-------------------------------------HLRAE------------------
------------------------------------------------------------
----------------------------TK------------------------------
PLE---------------------------------------------------------
------------------------------------------------------------
------------------------------------------------------------
------------------------------------------------------------
------------------------------------------------------------
------------------------------------------------------------
------------------------------------------------------------
------------------------------------------------------------
------------------------------------------------------------
------------------------------------------------------------
------------------------------------------------------------
----------A------------------------------------------RAALTPS
TTKQLIDAGFKIYVEKSSQSTFAAD-----E---YEKVGATIVPEGSWK-EAPKDRIIFG
LKELPENETFPLVHEHIQFAHCYKDQAGWKDVLRRFPEGKGTLYDLEFLENDQGRRVAAF
GFYAGFAGAAIGVMDWAFKQTHSDDE---------N-IHGVTPYPNEDELIADVKKVLDE
ALKKNGGEYPKCLVIGALGRCGSGALDFFKKVGIPDENLIKWDMKETAKGGPFREIVD-S
DIFINCIYLSQ-PIPPFVDYDS-------LNVPDRKLRTIVDVSADTTNPHNPIPVYSIA
TVFNDPTVPVE---TTAGPKLSVCSIDHLPSLLPREASEFFAKDLMPSLLDLPNRDTSPV
WVRAKQLFDKHVARLD--------------------------------------------
------------------------------------------------------------
------------------------------------------------------------
------------------------------------------------------------
------------------------------------------------------------
------------------------------------------------------------
------------------------------------------------------------
------------------------------------------------------------
------------------------------------------------------------
------------------------------------------------------------
------------------------------------------------------------
----------------------------------------------
>XP_457987_Debaryomyces_hansenii
------------------------------------------------------------
------------------------------------------------------------
------------------------------------------------------------
------------------------------------------------------------
------------------------------------------------------------
------------------------------------------------------------
------------------------------------------------------------
------------------------------------------------------------
------------------------------------------------------------
------------------------------------------------------------
----------MSSPVTL-------------------------------------------
------------------------------------------------------------
------------------------------------------------------------
------------------------------------------------------------
------------------------------------------------------------
------------------------------------------------------------
------------------------------------------------------------
------------------------------------------------------------
------------------------------------------------------------
------------------------------------------------------------
------------------------------------------------------------
------------------------------------------------------------
-------------------------------------HLRAE------------------
------------------------------------------------------------
----------------------------TK------------------------------
PLE---------------------------------------------------------
------------------------------------------------------------
------------------------------------------------------------
------------------------------------------------------------
------------------------------------------------------------
------------------------------------------------------------
------------------------------------------------------------
------------------------------------------------------------
------------------------------------------------------------
------------------------------------------------------------
------------------------------------------------------------
----------A------------------------------------------RAALTPS
TTKQLLDAGFKVYVEKSSQSTFDAD-----E---YEKVGATIVPEGSWK-EAPKDRIIFG
LKELPEDETFPLVHEHIQFAHCYKDQGGWKDVLRRFPEGKGTLYDLEFLENDQGRRVAAF
GFYAGFAGAAIGVMDWAFKQTHSDNE---------D-LRGVTPYPNEDELIADVKKVLDE
ALKKNGGEYPQCLVIGALGRCGSGALDFFKKVGIPDEKLIKWDMKETAKGGPFQEIVQ-S
DIFVNCIYLSQ-PIPPFIDYEG-------LNVPDRKLRTIVDVSADTTNPHNPIPVYSIA
TVFNDPTVPVE---TSAGPKLSVCSIDHLPSLLPREASEFFAKDLMPSLLELPNRDTSPV
WVRAKQLFDKHVARLD--------------------------------------------
------------------------------------------------------------
------------------------------------------------------------
------------------------------------------------------------
------------------------------------------------------------
------------------------------------------------------------
------------------------------------------------------------
------------------------------------------------------------
------------------------------------------------------------
------------------------------------------------------------
------------------------------------------------------------
----------------------------------------------
>XP_006685920_Yamadazyma_tenuis
------------------------------------------------------------
------------------------------------------------------------
------------------------------------------------------------
------------------------------------------------------------
------------------------------------------------------------
------------------------------------------------------------
------------------------------------------------------------
------------------------------------------------------------
------------------------------------------------------------
------------------------------------------------------------
------------MTVQI-------------------------------------------
------------------------------------------------------------
------------------------------------------------------------
------------------------------------------------------------
------------------------------------------------------------
------------------------------------------------------------
------------------------------------------------------------
------------------------------------------------------------
------------------------------------------------------------
------------------------------------------------------------
------------------------------------------------------------
------------------------------------------------------------
-------------------------------------HLRAE------------------
------------------------------------------------------------
----------------------------TK------------------------------
PLE---------------------------------------------------------
------------------------------------------------------------
------------------------------------------------------------
------------------------------------------------------------
------------------------------------------------------------
------------------------------------------------------------
------------------------------------------------------------
------------------------------------------------------------
------------------------------------------------------------
------------------------------------------------------------
------------------------------------------------------------
----------A------------------------------------------RAALTPS
TTKALIDAGFKVYVEESDQSTFDSA-----E---YSAVGAEIVPKASWK-TAPKDRIILG
LKELPEDETFPLVHEHIQFAHCYKNQGGWEDVLGRFPAGNGTLYDLEFLENDQGRRVAAF
GFYAGFAGAAVGVLDWALKQLNPTEE-----------LSNLSPYPNEDELVTVVKKQLDA
AVAKT-GSYPQCLVIGALGRCGSGAISLFQKAGIPDSKILKWDMAETAKGGPFKEIIE-S
DIFVNCIYLST-PIPAFVTPTT-------LNDENRKLRTIVDVSADTTNPHNPIPVYTIA
TTFKEPTVDVP---TSKGPKLSVCSIDHLPSLLPREASESFTKDLLPSLLDLPNRDKAPV
WVRAKTLFDKHVATLKEKK-----------------------------------------
------------------------------------------------------------
------------------------------------------------------------
------------------------------------------------------------
------------------------------------------------------------
------------------------------------------------------------
------------------------------------------------------------
------------------------------------------------------------
------------------------------------------------------------
------------------------------------------------------------
------------------------------------------------------------
----------------------------------------------
>XP_001482345_Meyerozyma_guilliermondii
------------------------------------------------------------
------------------------------------------------------------
------------------------------------------------------------
------------------------------------------------------------
------------------------------------------------------------
------------------------------------------------------------
------------------------------------------------------------
------------------------------------------------------------
------------------------------------------------------------
------------------------------------------------------------
----------MSAPVSL-------------------------------------------
------------------------------------------------------------
------------------------------------------------------------
------------------------------------------------------------
------------------------------------------------------------
------------------------------------------------------------
------------------------------------------------------------
------------------------------------------------------------
------------------------------------------------------------
------------------------------------------------------------
------------------------------------------------------------
------------------------------------------------------------
-------------------------------------HLRAE------------------
------------------------------------------------------------
----------------------------TK------------------------------
PLE---------------------------------------------------------
------------------------------------------------------------
------------------------------------------------------------
------------------------------------------------------------
------------------------------------------------------------
------------------------------------------------------------
------------------------------------------------------------
------------------------------------------------------------
------------------------------------------------------------
------------------------------------------------------------
------------------------------------------------------------
----------A------------------------------------------RAGLSPS
VTKELLDAGFKVYVEKSSQSTFDAD-----E---YAKVGAEIVPEGSWK-EAPKDRIIYG
LKALPEDETFPLVHEHIQFAHCYKDQAGWKDVLSRFPAGNGTLYDLEFLVNDEGRRVAAF
GFYAGFAGAAIGLKDWAFKQTHADNE---------E-LRGVTPYATEEELIKDVKEDLDA
ALAKNGGKYPQCLVIGALGRCGSGAVSLFKKAGIPDEKILQWDMKETARGGPFEEITD-S
DIFINCIYLSQ-PIPPFVSSET-------LNSEKRKLRTIVDVSADTTNPNNPIPVYTVI
TDFDKPTALVE---TTAGPKLSVCSIDHLPSLVPREASETFAKDLLPTLLQLPDRNTAPV
YQRAKQLFEKHVARLN--------------------------------------------
------------------------------------------------------------
------------------------------------------------------------
------------------------------------------------------------
------------------------------------------------------------
------------------------------------------------------------
------------------------------------------------------------
------------------------------------------------------------
------------------------------------------------------------
------------------------------------------------------------
------------------------------------------------------------
----------------------------------------------
>XP_018713904_Metschnikowia_bicuspidata
------------------------------------------------------------
------------------------------------------------------------
------------------------------------------------------------
------------------------------------------------------------
------------------------------------------------------------
------------------------------------------------------------
------------------------------------------------------------
------------------------------------------------------------
------------------------------------------------------------
------------------------------------------------------------
-------------MVTL-------------------------------------------
------------------------------------------------------------
------------------------------------------------------------
------------------------------------------------------------
------------------------------------------------------------
------------------------------------------------------------
------------------------------------------------------------
------------------------------------------------------------
------------------------------------------------------------
------------------------------------------------------------
------------------------------------------------------------
------------------------------------------------------------
-------------------------------------HLRAE------------------
------------------------------------------------------------
----------------------------TK------------------------------
PLE---------------------------------------------------------
------------------------------------------------------------
------------------------------------------------------------
------------------------------------------------------------
------------------------------------------------------------
------------------------------------------------------------
------------------------------------------------------------
------------------------------------------------------------
------------------------------------------------------------
------------------------------------------------------------
------------------------------------------------------------
----------A------------------------------------------RAALTPT
TTKQLLDAGYEVYVEESEQSIFKAE-----E---YAAVGATIVPAGSWK-TAPADRLIIG
LKELPENETFPLVHEHIQFAHCYKDQAGWQEVLQRFPAGKGTLYDLEFLENEQGRRVAAF
GFYAGFAGAAIGVLDWAFKQTHSDSE---------D-LPAVSPYPNESALVAHVKKELDA
ALQKNGGQQPTCLVIGALGRCGSGALDLFRKIGIPEENLLKWDMKETAKGGPFEEIVQ-S
DIFINCIYLST-PIPPFIDFAS-------LNKPDRKLRSIVDVSADTTNPHNPIPVYTIA
TVFNDPTVPVE---TSAGPKLSVCSIDHLPSLLPREASEFFSKDLMPSLLQLKDRQTAPV
WARAKELFDHHVARLPAADGHL--------------------------------------
------------------------------------------------------------
------------------------------------------------------------
------------------------------------------------------------
------------------------------------------------------------
------------------------------------------------------------
------------------------------------------------------------
------------------------------------------------------------
------------------------------------------------------------
------------------------------------------------------------
------------------------------------------------------------
----------------------------------------------
>XP_002615625_Clavispora_lusitaniae
------------------------------------------------------------
------------------------------------------------------------
------------------------------------------------------------
------------------------------------------------------------
------------------------------------------------------------
------------------------------------------------------------
------------------------------------------------------------
------------------------------------------------------------
------------------------------------------------------------
------------------------------------------------------------
----------MAQPVIL-------------------------------------------
------------------------------------------------------------
------------------------------------------------------------
------------------------------------------------------------
------------------------------------------------------------
------------------------------------------------------------
------------------------------------------------------------
------------------------------------------------------------
------------------------------------------------------------
------------------------------------------------------------
------------------------------------------------------------
------------------------------------------------------------
-------------------------------------HLRAE------------------
------------------------------------------------------------
----------------------------TK------------------------------
PLE---------------------------------------------------------
------------------------------------------------------------
------------------------------------------------------------
------------------------------------------------------------
------------------------------------------------------------
------------------------------------------------------------
------------------------------------------------------------
------------------------------------------------------------
------------------------------------------------------------
------------------------------------------------------------
------------------------------------------------------------
----------A------------------------------------------RAALTPT
TTKQLLDAGFQIYVEKSEQSIFKAE-----E---YAAVGATIVPAGSWK-TAPTNRIIIG
LKELPE-ESFPLLHEHIQFAHCYKNQAGWQDVLKRFVDGHGTLYDLEFLENDQGRRVAAF
GFYAGFAGAAIGVLDWAFKQTHSDSE---------N-LPGVTPYGHESELVKHVKSELDS
ALAKNGGKYPKCLTIGALGRCGSGALDLFRKVGIPEDLLLKWDMAETAKGGPFQEIAD-S
DIFINCIYLSK-PIPPFINMEL-------LNKATRKLRSIVDVSADTTNPHNPIPVYTIA
TVFNDPTVVVE---TTAGPKLSVCSIDHLPSLLPREASEFFSRDLLPSLLELPNRHTSPV
WVRAKKLFDHHVARLE--------------------------------------------
------------------------------------------------------------
------------------------------------------------------------
------------------------------------------------------------
------------------------------------------------------------
------------------------------------------------------------
------------------------------------------------------------
------------------------------------------------------------
------------------------------------------------------------
------------------------------------------------------------
------------------------------------------------------------
----------------------------------------------
>XP_025340359_Candida_haemuloni
------------------------------------------------------------
------------------------------------------------------------
------------------------------------------------------------
------------------------------------------------------------
------------------------------------------------------------
------------------------------------------------------------
------------------------------------------------------------
------------------------------------------------------------
------------------------------------------------------------
------------------------------------------------------------
------------MAVTV-------------------------------------------
------------------------------------------------------------
------------------------------------------------------------
------------------------------------------------------------
------------------------------------------------------------
------------------------------------------------------------
------------------------------------------------------------
------------------------------------------------------------
------------------------------------------------------------
------------------------------------------------------------
------------------------------------------------------------
------------------------------------------------------------
-------------------------------------HLRAE------------------
------------------------------------------------------------
----------------------------TK------------------------------
PLE---------------------------------------------------------
------------------------------------------------------------
------------------------------------------------------------
------------------------------------------------------------
------------------------------------------------------------
------------------------------------------------------------
------------------------------------------------------------
------------------------------------------------------------
------------------------------------------------------------
------------------------------------------------------------
------------------------------------------------------------
----------A------------------------------------------RAALTPT
TTKQLLDAGFNVFVEDSPQSIFEAK-----E---YADVGATIVPAGSWK-EAPKDRLILG
LKELPEDETFPLVHEHIQFAHCYKDQGGWQDVLKRFPAGKGTLYDLEFLENDEGRRVAAF
GFYAGFAGAAIGVLDWAFKQTHSDSE---------D-LPAVTPYPNEDALVKHVKAELDA
AVQKTGGKLPSCLVIGALGRCGSGALDLFRKVGIPEDSLQKWDMAETAKGGPFQEIAD-S
DIFVNCIYLSK-PIAPFINFDL-------LNKADRKLRSIVDVSADTTNPHNPIPVYTIA
TVFNDPTVLVE---TSAGPKLSVCSIDHLPSLLPREASEQFSKDLMPSLLQLPQRDSAPV
WTRAKALFDHHVSRLTN-------------------------------------------
------------------------------------------------------------
------------------------------------------------------------
------------------------------------------------------------
------------------------------------------------------------
------------------------------------------------------------
------------------------------------------------------------
------------------------------------------------------------
------------------------------------------------------------
------------------------------------------------------------
------------------------------------------------------------
----------------------------------------------
>XP_024715423_Candida_pseudohaemulonis
------------------------------------------------------------
------------------------------------------------------------
------------------------------------------------------------
------------------------------------------------------------
------------------------------------------------------------
------------------------------------------------------------
------------------------------------------------------------
------------------------------------------------------------
------------------------------------------------------------
------------------------------------------------------------
-------------MVTV-------------------------------------------
------------------------------------------------------------
------------------------------------------------------------
------------------------------------------------------------
------------------------------------------------------------
------------------------------------------------------------
------------------------------------------------------------
------------------------------------------------------------
------------------------------------------------------------
------------------------------------------------------------
------------------------------------------------------------
------------------------------------------------------------
-------------------------------------HLRAE------------------
------------------------------------------------------------
----------------------------TK------------------------------
PLE---------------------------------------------------------
------------------------------------------------------------
------------------------------------------------------------
------------------------------------------------------------
------------------------------------------------------------
------------------------------------------------------------
------------------------------------------------------------
------------------------------------------------------------
------------------------------------------------------------
------------------------------------------------------------
------------------------------------------------------------
----------A------------------------------------------RAALTPT
TTKQLLDAGFTVYVEDSPQSIFEAK-----E---YAAVGATIVPAGSWK-EAPKDRLILG
LKELPENETFPLVHEHIQFAHCYKDQGGWQDVLKRFPAGKGTLYDLEFLENDEGRRVAAF
GFYAGFAGAAIGVLDWAFKQTHSDSE---------N-LPAVTPYPNEDELVKHVKSELDA
AVQKNGGKLPSALVIGALGRCGSGALDLFRKVGIPEDQLLKWDMAETAKGGPFQEIAD-A
DIFVNCIYLSK-PIPPFINYEL-------LNKDDRKLRSIVDVSADTTNPHNPIPVYTIA
TVFNDPTVPVD---TSAGPKLSVCSIDHLPSLLPREASEQFSKDLMPSLLQLPQRDSAPV
WTRAKALFDHHVARLD--------------------------------------------
------------------------------------------------------------
------------------------------------------------------------
------------------------------------------------------------
------------------------------------------------------------
------------------------------------------------------------
------------------------------------------------------------
------------------------------------------------------------
------------------------------------------------------------
------------------------------------------------------------
------------------------------------------------------------
----------------------------------------------
>XP_025339008_Candida_duobushaemulonis
------------------------------------------------------------
------------------------------------------------------------
------------------------------------------------------------
------------------------------------------------------------
------------------------------------------------------------
------------------------------------------------------------
------------------------------------------------------------
------------------------------------------------------------
------------------------------------------------------------
------------------------------------------------------------
-------------MVTV-------------------------------------------
------------------------------------------------------------
------------------------------------------------------------
------------------------------------------------------------
------------------------------------------------------------
------------------------------------------------------------
------------------------------------------------------------
------------------------------------------------------------
------------------------------------------------------------
------------------------------------------------------------
------------------------------------------------------------
------------------------------------------------------------
-------------------------------------HLRAE------------------
------------------------------------------------------------
----------------------------TK------------------------------
PLE---------------------------------------------------------
------------------------------------------------------------
------------------------------------------------------------
------------------------------------------------------------
------------------------------------------------------------
------------------------------------------------------------
------------------------------------------------------------
------------------------------------------------------------
------------------------------------------------------------
------------------------------------------------------------
------------------------------------------------------------
----------A------------------------------------------RAALTPT
TTKQLLDAGFTVYVEDSPQSIFEAK-----E---YADVGATIVPAGSWK-EAPKDRLILG
LKELPENETFPLVHEHIQFAHCYKDQGGWKDVLKRFPAGKGTLYDLEFLENDEGRRVAAF
GFYAGFAGAAIGVLDWAFKQTHPDSE---------N-LPAVTPYPNEAEMVKHVKSELDA
AVQKNGGKLPSALVIGALGRCGSGALDLFRKVGIPEDQLSKWDMAETAKGGPFQEIAD-A
DIFVNCIYLSK-PIPPFINYEL-------LNKDDRKLRSIVDVSADTTNPHNPIPVYTIA
TVFNDPTVPVE---TSAGPKLSVCSIDHLPSLLPREASEQFSKDLMPSLLQLPQRDSAPV
WTRAKALFDHHVARLD--------------------------------------------
------------------------------------------------------------
------------------------------------------------------------
------------------------------------------------------------
------------------------------------------------------------
------------------------------------------------------------
------------------------------------------------------------
------------------------------------------------------------
------------------------------------------------------------
------------------------------------------------------------
------------------------------------------------------------
----------------------------------------------
>XP_028890514_Candida_auris
------------------------------------------------------------
------------------------------------------------------------
------------------------------------------------------------
------------------------------------------------------------
------------------------------------------------------------
------------------------------------------------------------
------------------------------------------------------------
------------------------------------------------------------
------------------------------------------------------------
------------------------------------------------------------
------------MSVTI-------------------------------------------
------------------------------------------------------------
------------------------------------------------------------
------------------------------------------------------------
------------------------------------------------------------
------------------------------------------------------------
------------------------------------------------------------
------------------------------------------------------------
------------------------------------------------------------
------------------------------------------------------------
------------------------------------------------------------
------------------------------------------------------------
-------------------------------------HLRAE------------------
------------------------------------------------------------
----------------------------TK------------------------------
PLE---------------------------------------------------------
------------------------------------------------------------
------------------------------------------------------------
------------------------------------------------------------
------------------------------------------------------------
------------------------------------------------------------
------------------------------------------------------------
------------------------------------------------------------
------------------------------------------------------------
------------------------------------------------------------
------------------------------------------------------------
----------A------------------------------------------RAALTPT
TTKQLLDAGFNVFVEESPQSIFEAK-----E---YADVGASIVPAGSWK-EAPKDRLILG
LKELPENETFPLVHEHIQFAHCYKDQGGWQDVLKRFPAGKGTLYDLEFLENDEGRRVAAF
GFYAGFAGAAIGVLDWAFKQTHDDSE---------N-LPAVSPYPNETALVEHVKKELDA
AVAKTGGRLPSCLVIGALGRCGSGALDLFRKVGIPEDHLQKWDMAETAKGGPFQEIAD-A
DIFVNCIYLSK-PIPPFINFDL-------LNKPDRKLRSIVDVSADTTNPHNPIPVYTIA
TVFNDPTVPVG---TTAGPKLSVCSIDHLPSLLPREASEQFSKDLMPSLLQLPQRDTAPV
WTRAKKLFDHHVSRLSN-------------------------------------------
------------------------------------------------------------
------------------------------------------------------------
------------------------------------------------------------
------------------------------------------------------------
------------------------------------------------------------
------------------------------------------------------------
------------------------------------------------------------
------------------------------------------------------------
------------------------------------------------------------
------------------------------------------------------------
----------------------------------------------
>NP_012300_Saccharomyces_cerevisiae
------------------------------------------------------------
------------------------------------------------------------
------------------------------------------------------------
------------------------------------------------------------
------------------------------------------------------------
------------------------------------------------------------
------------------------------------------------------------
------------------------------------------------------------
------------------------------------------------------------
------------------------------------------------------------
-----------MAAVTL-------------------------------------------
------------------------------------------------------------
------------------------------------------------------------
------------------------------------------------------------
------------------------------------------------------------
------------------------------------------------------------
------------------------------------------------------------
------------------------------------------------------------
------------------------------------------------------------
------------------------------------------------------------
------------------------------------------------------------
------------------------------------------------------------
-------------------------------------HLRAE------------------
------------------------------------------------------------
----------------------------TK------------------------------
PLE---------------------------------------------------------
------------------------------------------------------------
------------------------------------------------------------
------------------------------------------------------------
------------------------------------------------------------
------------------------------------------------------------
------------------------------------------------------------
------------------------------------------------------------
------------------------------------------------------------
------------------------------------------------------------
------------------------------------------------------------
----------A------------------------------------------RAALTPT
TVKKLIAKGFKIYVEDSPQSTFNIN-----E---YRQAGAIIVPAGSWK-TAPRDRIIIG
LKEMPETDTFPLVHEHIQFAHCYKDQAGWQNVLMRFIKGHGTLYDLEFLENDQGRRVAAF
GFYAGFAGAALGVRDWAFKQTHSDDE---------D-LPAVSPYPNEKALVKDVTKDYKE
ALAT-GARKPTVLIIGALGRCGSGAIDLLHKVGIPDANILKWDIKETSRGGPFDEIPQ-A
DIFINCIYLSK-PIAPFTNMEK-------LNNPNRRLRTVVDVSADTTNPHNPIPIYTVA
TVFNKPTVLVP---TTAGPKLSVISIDHLPSLLPREASEFFSHDLLPSLELLPQRKTAPV
WVRAKKLFDRHCARVKRSSRL---------------------------------------
------------------------------------------------------------
------------------------------------------------------------
------------------------------------------------------------
------------------------------------------------------------
------------------------------------------------------------
------------------------------------------------------------
------------------------------------------------------------
------------------------------------------------------------
------------------------------------------------------------
------------------------------------------------------------
----------------------------------------------
>XP_018221639_Saccharomyces_eubayanus
------------------------------------------------------------
------------------------------------------------------------
------------------------------------------------------------
------------------------------------------------------------
------------------------------------------------------------
------------------------------------------------------------
------------------------------------------------------------
------------------------------------------------------------
------------------------------------------------------------
------------------------------------------------------------
-----------MPAVTL-------------------------------------------
------------------------------------------------------------
------------------------------------------------------------
------------------------------------------------------------
------------------------------------------------------------
------------------------------------------------------------
------------------------------------------------------------
------------------------------------------------------------
------------------------------------------------------------
------------------------------------------------------------
------------------------------------------------------------
------------------------------------------------------------
-------------------------------------HLRAE------------------
------------------------------------------------------------
----------------------------TK------------------------------
PLE---------------------------------------------------------
------------------------------------------------------------
------------------------------------------------------------
------------------------------------------------------------
------------------------------------------------------------
------------------------------------------------------------
------------------------------------------------------------
------------------------------------------------------------
------------------------------------------------------------
------------------------------------------------------------
------------------------------------------------------------
----------A------------------------------------------RAALTPT
TVKKLISKDFKIYVEDSPQSTFNIN-----E---YRQAGAIIVPAGSWK-TAPRDRIIIG
LKEMPETDTFPLVHEHVQFAHCYKDQAGWQDVLNRFIKGHGTLYDLEFLENDQGRRVAAF
GFYAGFAGAALGVKDWAFKQTHSDDE---------D-LPAVTPYPNEKALVKDITRDYKQ
ALAT-GARKPTVLIIGALGRCGSGAIDLLHKIGVPDANILKWDMKETSRGGPFEEIPQ-A
DIFINCIYLSK-PIAPFTNMEK-------LNNPNRRLRTVVDVSADTTNPHNPIPIYTVA
TVFNEPTVLVP---TTVGPKLSVISIDHLPSLLPREASEFFSHDLLPSLELLPQRRTAPV
WVRAKKLFDRHCARVRRSSRL---------------------------------------
------------------------------------------------------------
------------------------------------------------------------
------------------------------------------------------------
------------------------------------------------------------
------------------------------------------------------------
------------------------------------------------------------
------------------------------------------------------------
------------------------------------------------------------
------------------------------------------------------------
------------------------------------------------------------
----------------------------------------------
>XP_033767074_Saccharomyces_paradoxus
------------------------------------------------------------
------------------------------------------------------------
------------------------------------------------------------
------------------------------------------------------------
------------------------------------------------------------
------------------------------------------------------------
------------------------------------------------------------
------------------------------------------------------------
------------------------------------------------------------
------------------------------------------------METGILRVTSED
GNERFTSPTHKMPAVTL-------------------------------------------
------------------------------------------------------------
------------------------------------------------------------
------------------------------------------------------------
------------------------------------------------------------
------------------------------------------------------------
------------------------------------------------------------
------------------------------------------------------------
------------------------------------------------------------
------------------------------------------------------------
------------------------------------------------------------
------------------------------------------------------------
-------------------------------------HLRAE------------------
------------------------------------------------------------
----------------------------TK------------------------------
PLE---------------------------------------------------------
------------------------------------------------------------
------------------------------------------------------------
------------------------------------------------------------
------------------------------------------------------------
------------------------------------------------------------
------------------------------------------------------------
------------------------------------------------------------
------------------------------------------------------------
------------------------------------------------------------
------------------------------------------------------------
----------A------------------------------------------RAALTPT
TVKKLIAKGFKIYVEDSPQSTFNIN-----E---YRQAGAIIVPAGSWK-TAPRDRIIIG
LKEMPETDTFPLVHEHIQFAHCYKDQAGWQNVLTRFIKGHGTLYDLEFLENDQGRRVAAF
GFYAGFAGAALGVRDWAFKQTHSDDE---------D-LPAVSPYPNEKSLVKDVTRDYKE
ALAT-GARKPTVLIIGALGRCGSGAIDLLHKIGIPDANILKWDMKETSRGGPFDEIPQ-A
DIFINCIYLSK-PIAPFTNMEK-------LNNPNRRLRTVVDVSADTTNPHNPIPIYTVA
TVFNKPTVLVP---TTVGPKLSVISIDHLPSLLPREASEFFSHDLLPSLELLPQRKTAPV
WVRAKKLFDRHCARVRRSSRL---------------------------------------
------------------------------------------------------------
------------------------------------------------------------
------------------------------------------------------------
------------------------------------------------------------
------------------------------------------------------------
------------------------------------------------------------
------------------------------------------------------------
------------------------------------------------------------
------------------------------------------------------------
------------------------------------------------------------
----------------------------------------------
>XP_003673804_Naumovozyma_castellii
------------------------------------------------------------
------------------------------------------------------------
------------------------------------------------------------
------------------------------------------------------------
------------------------------------------------------------
------------------------------------------------------------
------------------------------------------------------------
------------------------------------------------------------
------------------------------------------------------------
------------------------------------------------------------
------------MTVTL-------------------------------------------
------------------------------------------------------------
------------------------------------------------------------
------------------------------------------------------------
------------------------------------------------------------
------------------------------------------------------------
------------------------------------------------------------
------------------------------------------------------------
------------------------------------------------------------
------------------------------------------------------------
------------------------------------------------------------
------------------------------------------------------------
-------------------------------------HLRAE------------------
------------------------------------------------------------
----------------------------TK------------------------------
PLE---------------------------------------------------------
------------------------------------------------------------
------------------------------------------------------------
------------------------------------------------------------
------------------------------------------------------------
------------------------------------------------------------
------------------------------------------------------------
------------------------------------------------------------
------------------------------------------------------------
------------------------------------------------------------
------------------------------------------------------------
----------A------------------------------------------RAALTPT
TVKQLIAKGFKIYVEDSPQSIFHID-----E---YKKAGAIIVPAGSWI-SAPRDRIIIG
LKEMPETDKFPLVHEHIQFAHCYKNQAGWKDVLTRFINGNGTLYDLEFLEDDEGRRVAAF
GFYAGFAGAALGLRDWAFKQTHSDAE---------D-LPAVSPYPNEKALIKDISIEYKN
ALKK-GAKKPTVLIIGALGRCGSGAIDLLRKIGLPEENIIKWDMKETARGGPFPEIAQ-A
DIFINCIYLSK-PIPPFINYDL-------LNKDTRRLRTVVDVSADTTNPHNPIPIYNIA
TVFNKPTVLVP---TTAGPKLSVISIDHLPSLLPREASEFFARDLLPSLEQLPERYTAPV
WVKAEKLFNRHCARVHRSSKL---------------------------------------
------------------------------------------------------------
------------------------------------------------------------
------------------------------------------------------------
------------------------------------------------------------
------------------------------------------------------------
------------------------------------------------------------
------------------------------------------------------------
------------------------------------------------------------
------------------------------------------------------------
------------------------------------------------------------
----------------------------------------------
>XP_003980168_Naumovozyma_dairenensis
------------------------------------------------------------
------------------------------------------------------------
------------------------------------------------------------
------------------------------------------------------------
------------------------------------------------------------
------------------------------------------------------------
------------------------------------------------------------
------------------------------------------------------------
------------------------------------------------------------
------------------------------------------------------------
------------MTVIL-------------------------------------------
------------------------------------------------------------
------------------------------------------------------------
------------------------------------------------------------
------------------------------------------------------------
------------------------------------------------------------
------------------------------------------------------------
------------------------------------------------------------
------------------------------------------------------------
------------------------------------------------------------
------------------------------------------------------------
------------------------------------------------------------
-------------------------------------HLRAE------------------
------------------------------------------------------------
----------------------------TK------------------------------
PLE---------------------------------------------------------
------------------------------------------------------------
------------------------------------------------------------
------------------------------------------------------------
------------------------------------------------------------
------------------------------------------------------------
------------------------------------------------------------
------------------------------------------------------------
------------------------------------------------------------
------------------------------------------------------------
------------------------------------------------------------
----------A------------------------------------------RAALTPT
TVKHLISKGFKIYVEDSPQSIFHID-----E---YKKAGAIIVPAGSWI-SAPRDRIIIG
LKEMPEEDKFPLVHEHIQFAHCYKNQAGWKDVLTRFINGNGTLYDLEFLENDEGRRVAAF
GFYAGFAGAALGVRDWAFKNTHPDSE---------D-LPAVSPYPNEKALIKDVVKDYKA
ALKR-GAKTPKVLIIGALGRCGSGAIDLLRKVGVPEENIIKWDMKETARGGPFPEIAA-A
DIFINCIYLSK-PIAPFINFDL-------LNRSTRRLRTVVDVSADTTNPHNPIPIYDIA
TVFNKPTVLVP---TKAGPKLSVISIDHLPSLLPREASEFFARDLLPSLEQLPERYTAPV
WVKAEKLFNRHCARVYRSSKL---------------------------------------
------------------------------------------------------------
------------------------------------------------------------
------------------------------------------------------------
------------------------------------------------------------
------------------------------------------------------------
------------------------------------------------------------
------------------------------------------------------------
------------------------------------------------------------
------------------------------------------------------------
------------------------------------------------------------
----------------------------------------------
>XP_003954589_Kazachstania_africana
------------------------------------------------------------
------------------------------------------------------------
------------------------------------------------------------
------------------------------------------------------------
------------------------------------------------------------
------------------------------------------------------------
------------------------------------------------------------
------------------------------------------------------------
------------------------------------------------------------
------------------------------------------------------------
------------MSISL-------------------------------------------
------------------------------------------------------------
------------------------------------------------------------
------------------------------------------------------------
------------------------------------------------------------
------------------------------------------------------------
------------------------------------------------------------
------------------------------------------------------------
------------------------------------------------------------
------------------------------------------------------------
------------------------------------------------------------
------------------------------------------------------------
-------------------------------------HLRAE------------------
------------------------------------------------------------
----------------------------TK------------------------------
PLE---------------------------------------------------------
------------------------------------------------------------
------------------------------------------------------------
------------------------------------------------------------
------------------------------------------------------------
------------------------------------------------------------
------------------------------------------------------------
------------------------------------------------------------
------------------------------------------------------------
------------------------------------------------------------
------------------------------------------------------------
----------A------------------------------------------RAALTPT
SVRHLVAKGFKIYVEDSRQSIFTAD-----E---YRNAGAIIVPAGSWI-SAPRDRIIIG
LKEMPEEEKFPLVQEHIQFAHCYKDQAGWQDVLSRFINGKGTLYDLEFLEDKDGRRVAAF
GFYAGFAGAAIGLLDWAFKQTHNDSE---------N-LPAVAPYPNEQTLIKDVVREYKK
ALTA-GAKTPTILIIGALGRCGSGAIDCLQKAGIPDKNILKWDMKETARGGPFPEIVQ-A
DILINCIYLSR-PIAPFINFDL-------LNSGNRRLRTVVDVSADTTNPHNPIPIYDIA
TDFDEPTVLVP---TTAGPKLSVVSIDHLPSLLPRESSEFFAKDLLPYLEQLPRRHTSLT
WLKAERIFKKHCARITRKSKL---------------------------------------
------------------------------------------------------------
------------------------------------------------------------
------------------------------------------------------------
------------------------------------------------------------
------------------------------------------------------------
------------------------------------------------------------
------------------------------------------------------------
------------------------------------------------------------
------------------------------------------------------------
------------------------------------------------------------
----------------------------------------------
>XP_022467337_Kazachstania_naganishii
------------------------------------------------------------
------------------------------------------------------------
------------------------------------------------------------
------------------------------------------------------------
------------------------------------------------------------
------------------------------------------------------------
------------------------------------------------------------
------------------------------------------------------------
------------------------------------------------------------
------------------------------------------------------------
------------MSVTL-------------------------------------------
------------------------------------------------------------
------------------------------------------------------------
------------------------------------------------------------
------------------------------------------------------------
------------------------------------------------------------
------------------------------------------------------------
------------------------------------------------------------
------------------------------------------------------------
------------------------------------------------------------
------------------------------------------------------------
------------------------------------------------------------
-------------------------------------HLRAE------------------
------------------------------------------------------------
----------------------------TK------------------------------
PLE---------------------------------------------------------
------------------------------------------------------------
------------------------------------------------------------
------------------------------------------------------------
------------------------------------------------------------
------------------------------------------------------------
------------------------------------------------------------
------------------------------------------------------------
------------------------------------------------------------
------------------------------------------------------------
------------------------------------------------------------
----------A------------------------------------------RAALTPT
TVKKLLQKGFEVYVEDSPQSIFNTE-----E---YRRAGAKIVPAGSWI-SAPRDRVIVG
LKEMPEEDRFPLVHEHIQFAHCYKNQEGWKDVLQRFVNGNGVLYDLEFLVDDSGRRVAAF
GFYAGFAGAALGVIDWAFKQTHSDGE---------D-LPGVTPYPNETALIKDVKKDLDI
ALKK-GAKKPTVLIIGAKGRCGSGAVQLLQKVGIPDENILKWDIAETSKGGPFKEIAQ-A
DIFINCIYLSQ-PIPPFINYDL-------LNRNDRRLRTVVDVSADTTNPHNPIPIYDVA
TVFDNPTVRVP---TTEGPKLSVVSIDHLPSLLPREASEFYSEDLLPSLEQLPNRYTAPV
WTRAEQLYNRHCARAYRASKF---------------------------------------
------------------------------------------------------------
------------------------------------------------------------
------------------------------------------------------------
------------------------------------------------------------
------------------------------------------------------------
------------------------------------------------------------
------------------------------------------------------------
------------------------------------------------------------
------------------------------------------------------------
------------------------------------------------------------
----------------------------------------------
>XP_446267_Candida_glabrata
------------------------------------------------------------
------------------------------------------------------------
------------------------------------------------------------
------------------------------------------------------------
------------------------------------------------------------
------------------------------------------------------------
------------------------------------------------------------
------------------------------------------------------------
------------------------------------------------------------
------------------------------------------------------------
------------MSVTL-------------------------------------------
------------------------------------------------------------
------------------------------------------------------------
------------------------------------------------------------
------------------------------------------------------------
------------------------------------------------------------
------------------------------------------------------------
------------------------------------------------------------
------------------------------------------------------------
------------------------------------------------------------
------------------------------------------------------------
------------------------------------------------------------
-------------------------------------HLRGE------------------
------------------------------------------------------------
----------------------------TK------------------------------
PLE---------------------------------------------------------
------------------------------------------------------------
------------------------------------------------------------
------------------------------------------------------------
------------------------------------------------------------
------------------------------------------------------------
------------------------------------------------------------
------------------------------------------------------------
------------------------------------------------------------
------------------------------------------------------------
------------------------------------------------------------
----------H------------------------------------------RAALTPT
TVKHLIGKGFKIYVEESPQSIFKID-----E---YRRAGAIIVPFGSWI-SAPRDRIIIG
LKEMPEEDKFPLVHEHIQFAHCYKDQAGWKDVLRRFINGNGTLYDLEFLEDDNGRRVAAF
GFYAGFAGAALGLADWAFKQTHKDSE---------D-LPAVSPYPNEKALIKDIGKAYKN
ALKT-GAKKPKVLIIGALGRCGSGAIDFLKKVGLPEENIIKWDIQETSRGGPFPEIAA-S
DIFINCIYLSK-PIAPFINYEL-------LNKPDRKLRTVVDVSADTTNPHNPIPIYNIA
TVFNKPTVKVN---TSSGPKLSVISIDHLPSLLPREASEFFAHDLLPSLEQLPSRHVSPV
WVRAEKLFNRHSARAIRESKL---------------------------------------
------------------------------------------------------------
------------------------------------------------------------
------------------------------------------------------------
------------------------------------------------------------
------------------------------------------------------------
------------------------------------------------------------
------------------------------------------------------------
------------------------------------------------------------
------------------------------------------------------------
------------------------------------------------------------
----------------------------------------------
>XP_004179434_Tetrapisispora_blattae
------------------------------------------------------------
------------------------------------------------------------
------------------------------------------------------------
------------------------------------------------------------
------------------------------------------------------------
------------------------------------------------------------
------------------------------------------------------------
------------------------------------------------------------
------------------------------------------------------------
------------------------------------------------------------
------------MPTTL-------------------------------------------
------------------------------------------------------------
------------------------------------------------------------
------------------------------------------------------------
------------------------------------------------------------
------------------------------------------------------------
------------------------------------------------------------
------------------------------------------------------------
------------------------------------------------------------
------------------------------------------------------------
------------------------------------------------------------
------------------------------------------------------------
-------------------------------------HLRAE------------------
------------------------------------------------------------
----------------------------TK------------------------------
PLE---------------------------------------------------------
------------------------------------------------------------
------------------------------------------------------------
------------------------------------------------------------
------------------------------------------------------------
------------------------------------------------------------
------------------------------------------------------------
------------------------------------------------------------
------------------------------------------------------------
------------------------------------------------------------
------------------------------------------------------------
----------A------------------------------------------RAALTPA
TTKELIAAGFKIYVEDSEQSAFKAS-----E---YEENGAIIVPAGSWV-SAPHDRIIIG
LKELPEFETFPLVHEHITFAHCYKNQAGWEKVLKRFINGDGTLYDLEFLVDDNNRRVAAF
GFYAGFAGAALGLKDWCFKKTHPDNL---------D-LPGVTPFNSEEALIENVSIDYQK
ALKLQNVKPPKVLIIGALGRCGSGAIDFLTKSGIPESNIIKWDINETKKGGPFKEIVE-A
DIFINCIYLSQ-PIPPFIDTKS-------LNVNNRNLTTVVDVSADTTNPHNPIPIYNIA
TVFNRPTVTVP---LEKGPKLSVISIDHLPSLLPREASEFFSRDLLPYLKQLPNRKRVPV
WVRAKILFQTHCARVNRRSKL---------------------------------------
------------------------------------------------------------
------------------------------------------------------------
------------------------------------------------------------
------------------------------------------------------------
------------------------------------------------------------
------------------------------------------------------------
------------------------------------------------------------
------------------------------------------------------------
------------------------------------------------------------
------------------------------------------------------------
----------------------------------------------
>XP_003688401_Tetrapisispora_phaffii
------------------------------------------------------------
------------------------------------------------------------
------------------------------------------------------------
------------------------------------------------------------
------------------------------------------------------------
------------------------------------------------------------
------------------------------------------------------------
------------------------------------------------------------
------------------------------------------------------------
------------------------------------------------------------
------------MSVTL-------------------------------------------
------------------------------------------------------------
------------------------------------------------------------
------------------------------------------------------------
------------------------------------------------------------
------------------------------------------------------------
------------------------------------------------------------
------------------------------------------------------------
------------------------------------------------------------
------------------------------------------------------------
------------------------------------------------------------
------------------------------------------------------------
-------------------------------------HLRAE------------------
------------------------------------------------------------
----------------------------TK------------------------------
PLE---------------------------------------------------------
------------------------------------------------------------
------------------------------------------------------------
------------------------------------------------------------
------------------------------------------------------------
------------------------------------------------------------
------------------------------------------------------------
------------------------------------------------------------
------------------------------------------------------------
------------------------------------------------------------
------------------------------------------------------------
----------A------------------------------------------RAALTPT
TVKHLIKKGFKIYVEDSPQSTFGID-----E---YKKSGAHIVPAGSWI-EAPRDRIIIG
LKEMPEEDRFPLVHQHIQFAHCYKNQAGWENVLKRFINGQGILYDLEFLENDQGRRVAAF
GFYAGFAGAAIGLKDWCFKILNSVDE---------D-LGPIVPYPNESSLIKDLKNYYTR
AVKKNNGVAPKILIIGALGRCGSGAIDFLKKIGVPDRNIIKWDMNETKKGGPFKEIVD-S
DIFINCIYLSK-PIPPFVNDKI-------LNNPHRKLTTVVDVSADTTNPHNPIPIYNIA
TVFNKPTVTVP---TTQGPKLSVVSIDHLPSLLPREASEAFSHDLLPSLELLPQQHVAPV
WTRAYQLFKIHSARAYRESKL---------------------------------------
------------------------------------------------------------
------------------------------------------------------------
------------------------------------------------------------
------------------------------------------------------------
------------------------------------------------------------
------------------------------------------------------------
------------------------------------------------------------
------------------------------------------------------------
------------------------------------------------------------
------------------------------------------------------------
----------------------------------------------
>XP_001643683_Vanderwaltozyma_polyspora
------------------------------------------------------------
------------------------------------------------------------
------------------------------------------------------------
------------------------------------------------------------
------------------------------------------------------------
------------------------------------------------------------
------------------------------------------------------------
------------------------------------------------------------
------------------------------------------------------------
------------------------------------------------------------
-------------MTTL-------------------------------------------
------------------------------------------------------------
------------------------------------------------------------
------------------------------------------------------------
------------------------------------------------------------
------------------------------------------------------------
------------------------------------------------------------
------------------------------------------------------------
------------------------------------------------------------
------------------------------------------------------------
------------------------------------------------------------
------------------------------------------------------------
-------------------------------------HLRAE------------------
------------------------------------------------------------
----------------------------TK------------------------------
PLE---------------------------------------------------------
------------------------------------------------------------
------------------------------------------------------------
------------------------------------------------------------
------------------------------------------------------------
------------------------------------------------------------
------------------------------------------------------------
------------------------------------------------------------
------------------------------------------------------------
------------------------------------------------------------
------------------------------------------------------------
----------A------------------------------------------RAALTPS
TVKSLIKKGFKIYVEESPQSVFNVD-----E---YRRCGATIVPFGSWI-SAPRDRIIIG
LKEMPEEDVFPLVHDHIQFAHCYKDQEGWEKVLRRFINGQGTLYDLEFLEDDNGKRVAAF
GFYAGFAGAALGLKDWAFKKTHDDSE---------D-LGALTPYPNEKALLRDISHEYKQ
ALKT-GAKAPKVLIIGALGRCGSGAIDFLTKIGIPQENIIKWDMQETAKGGPFQEIVD-T
DIFVNCIYLSK-PIPPFVNMSM-------LNQDSRHLTTVVDVSADTTNPYNPIPIYNIA
TVFNKPTVTVP---TKKGPKLSVISIDHLPSLMPREASEAFAKDLLPSLELLPNRHVAPV
WTRAYSLFNRHSARAYRSSKL---------------------------------------
------------------------------------------------------------
------------------------------------------------------------
------------------------------------------------------------
------------------------------------------------------------
------------------------------------------------------------
------------------------------------------------------------
------------------------------------------------------------
------------------------------------------------------------
------------------------------------------------------------
------------------------------------------------------------
----------------------------------------------
>XP_003680099_Torulaspora_delbrueckii
------------------------------------------------------------
------------------------------------------------------------
------------------------------------------------------------
------------------------------------------------------------
------------------------------------------------------------
------------------------------------------------------------
------------------------------------------------------------
------------------------------------------------------------
------------------------------------------------------------
------------------------------------------------------------
------------MSVKL-------------------------------------------
------------------------------------------------------------
------------------------------------------------------------
------------------------------------------------------------
------------------------------------------------------------
------------------------------------------------------------
------------------------------------------------------------
------------------------------------------------------------
------------------------------------------------------------
------------------------------------------------------------
------------------------------------------------------------
------------------------------------------------------------
-------------------------------------HLRAE------------------
------------------------------------------------------------
----------------------------TK------------------------------
PLE---------------------------------------------------------
------------------------------------------------------------
------------------------------------------------------------
------------------------------------------------------------
------------------------------------------------------------
------------------------------------------------------------
------------------------------------------------------------
------------------------------------------------------------
------------------------------------------------------------
------------------------------------------------------------
------------------------------------------------------------
----------A------------------------------------------RAALTPK
TVKELISKGFKIYVEESSQSAFNSD-----E---YKKVGAEIVPEGSWV-DAPRDRIIIG
LKEMPETDTFPLVHEHIQFAHCYKDQAGWKDVLKRFIDGKGTLYDLEFLENDQGRRVAAF
GFYAGFAGAALGLRDWAFKQTHADSE---------D-LPAVSPYSSEQALVKDVVSDYKK
ALKS-GARKPTVLVIGALGRCGSGAIDLLHKVGVPDENILKWDIKETSRGGPFKEIAQ-A
DIFINCIYLSK-PIPPFIDYKL-------LNRPERRLRTVVDVSADTTNPHNPVPIYDIA
TVFNKPTVLVP---TTAGPKLSVISIDHLPSLLPREASEFFAHDLLPSLEQLPQRNKSPV
WVRAKKLFEKHCNRVNRSSKL---------------------------------------
------------------------------------------------------------
------------------------------------------------------------
------------------------------------------------------------
------------------------------------------------------------
------------------------------------------------------------
------------------------------------------------------------
------------------------------------------------------------
------------------------------------------------------------
------------------------------------------------------------
------------------------------------------------------------
----------------------------------------------
>XP_037146422_Zygotorulaspora_mrakii
------------------------------------------------------------
------------------------------------------------------------
------------------------------------------------------------
------------------------------------------------------------
------------------------------------------------------------
------------------------------------------------------------
------------------------------------------------------------
------------------------------------------------------------
------------------------------------------------------------
------------------------------------------------------------
------------MTVTL-------------------------------------------
------------------------------------------------------------
------------------------------------------------------------
------------------------------------------------------------
------------------------------------------------------------
------------------------------------------------------------
------------------------------------------------------------
------------------------------------------------------------
------------------------------------------------------------
------------------------------------------------------------
------------------------------------------------------------
------------------------------------------------------------
-------------------------------------HLRAE------------------
------------------------------------------------------------
----------------------------TK------------------------------
PQE---------------------------------------------------------
------------------------------------------------------------
------------------------------------------------------------
------------------------------------------------------------
------------------------------------------------------------
------------------------------------------------------------
------------------------------------------------------------
------------------------------------------------------------
------------------------------------------------------------
------------------------------------------------------------
------------------------------------------------------------
----------A------------------------------------------RAALTPT
TVKQLISKGFKIYVEESPQSTFSSD-----E---YKKAGAIIVPFGSWV-DAPHDRIIIG
LKEMPEEDTFPLTHEHIQFAHCYKDQAGWQDVLKRFINGRGVLYDLEFLENDKGRRVAAF
GFYAGFAGAALGLRDWAFKQTHSDDE---------D-LPAVSPYPNENALIKDVAREYQA
ALKK-GAKKPTVLVIGALGRCGSGAIDLLRKVGVPDKNILKWDMKETSRGGPFKEIAQ-A
DIFINCIYLSK-PIAPFINYDL-------LNRPERRLRTVVDVSADTTNPHNPVPIYKIA
TVFSKPTVLVP---TTVGPKLSVISIDHLPSLLPRESSEFFAHDMLPSLEQLPQRQQAPV
WSRARNLFNKHCNRVTRSSKL---------------------------------------
------------------------------------------------------------
------------------------------------------------------------
------------------------------------------------------------
------------------------------------------------------------
------------------------------------------------------------
------------------------------------------------------------
------------------------------------------------------------
------------------------------------------------------------
------------------------------------------------------------
------------------------------------------------------------
----------------------------------------------
>XP_002496460_Zygosaccharomyces_rouxii
------------------------------------------------------------
------------------------------------------------------------
------------------------------------------------------------
------------------------------------------------------------
------------------------------------------------------------
------------------------------------------------------------
------------------------------------------------------------
------------------------------------------------------------
------------------------------------------------------------
------------------------------------------------------------
------------MSVNL-------------------------------------------
------------------------------------------------------------
------------------------------------------------------------
------------------------------------------------------------
------------------------------------------------------------
------------------------------------------------------------
------------------------------------------------------------
------------------------------------------------------------
------------------------------------------------------------
------------------------------------------------------------
------------------------------------------------------------
------------------------------------------------------------
-------------------------------------HLRAE------------------
------------------------------------------------------------
----------------------------TK------------------------------
PLE---------------------------------------------------------
------------------------------------------------------------
------------------------------------------------------------
------------------------------------------------------------
------------------------------------------------------------
------------------------------------------------------------
------------------------------------------------------------
------------------------------------------------------------
------------------------------------------------------------
------------------------------------------------------------
------------------------------------------------------------
----------A------------------------------------------RAALTPS
TVKHLLNKGFKIYVEDSPQSTFNID-----E---YKRAGAEIVPAGSWV-NAPKDRVIIG
LKEMPEDDKFPLVHEHIQFAHCYKNQAGWKDVLKRFIDGKGTLYDLEFLENDQGRRVAAF
GFYAGFAGAALGVKDWAFKQTHADSE---------D-LPSVSPYPNEQSLIKDISGAYQA
ALKK-GAQKPKVLIIGALGRCGSGATAFLHKVGIPDANILKWDIKETSRGGPFPEIAQ-A
DIFINCIYLSQ-PIPPFINYQL-------LNQPNRRLRTVVDVSADTTNPHNPIPIYDIA
TVFPKPTVRVP---TTVGPKLSVVSIDHLPSLLPREASEFFARDLLPSLELLPQRHTAPV
WVKAEKLFKKHCRRA-EGAKL---------------------------------------
------------------------------------------------------------
------------------------------------------------------------
------------------------------------------------------------
------------------------------------------------------------
------------------------------------------------------------
------------------------------------------------------------
------------------------------------------------------------
------------------------------------------------------------
------------------------------------------------------------
------------------------------------------------------------
----------------------------------------------
>XP_003647189_Eremothecium_cymbalariae
------------------------------------------------------------
------------------------------------------------------------
------------------------------------------------------------
------------------------------------------------------------
------------------------------------------------------------
------------------------------------------------------------
------------------------------------------------------------
------------------------------------------------------------
------------------------------------------------------------
------------------------------------------------------------
------------MGVTL-------------------------------------------
------------------------------------------------------------
------------------------------------------------------------
------------------------------------------------------------
------------------------------------------------------------
------------------------------------------------------------
------------------------------------------------------------
------------------------------------------------------------
------------------------------------------------------------
------------------------------------------------------------
------------------------------------------------------------
------------------------------------------------------------
-------------------------------------HLRAE------------------
------------------------------------------------------------
----------------------------TK------------------------------
ALE---------------------------------------------------------
------------------------------------------------------------
------------------------------------------------------------
------------------------------------------------------------
------------------------------------------------------------
------------------------------------------------------------
------------------------------------------------------------
------------------------------------------------------------
------------------------------------------------------------
------------------------------------------------------------
------------------------------------------------------------
----------A------------------------------------------RAALTPS
VVRKLLDKGFKIYVEESAQSTFRKE-----E---YEEAGAEIVDAGSWQ-EADKDRIIIG
LKEMPETDTFPLVHEHIQFAHCYKDQAGWREVLGRFKRGQGLLYDLEFLEDDQGRRVAAF
GFYAGFAGAAVGLRDWAFKHTHADSE---------E-LPALTPYPNEQALVADVVADCRA
AFKT-GAKQPTVLIIGALGRCGSGAVDLLRKCGIPDENILKWDMDETKHGGPFKEIAR-A
DIFINCIYLSK-AIPPFINMEL-------LNDPERNLRTVVDVSADTTNVHNPIPIYSIS
TVFNKPTVVVP---TTAGPKLSVVSIDHLPSMLPREASEAFVNDLLPHLETLTERDTAPV
WVRAKQLFEKHCSRLDREQML---------------------------------------
------------------------------------------------------------
------------------------------------------------------------
------------------------------------------------------------
------------------------------------------------------------
------------------------------------------------------------
------------------------------------------------------------
------------------------------------------------------------
------------------------------------------------------------
------------------------------------------------------------
------------------------------------------------------------
----------------------------------------------
>NP_983569_Eremothecium_gossypii
------------------------------------------------------------
------------------------------------------------------------
------------------------------------------------------------
------------------------------------------------------------
------------------------------------------------------------
------------------------------------------------------------
------------------------------------------------------------
------------------------------------------------------------
------------------------------------------------------------
------------------------------------------------------------
------------MSAIL-------------------------------------------
------------------------------------------------------------
------------------------------------------------------------
------------------------------------------------------------
------------------------------------------------------------
------------------------------------------------------------
------------------------------------------------------------
------------------------------------------------------------
------------------------------------------------------------
------------------------------------------------------------
------------------------------------------------------------
------------------------------------------------------------
-------------------------------------HLRAE------------------
------------------------------------------------------------
----------------------------TK------------------------------
PME---------------------------------------------------------
------------------------------------------------------------
------------------------------------------------------------
------------------------------------------------------------
------------------------------------------------------------
------------------------------------------------------------
------------------------------------------------------------
------------------------------------------------------------
------------------------------------------------------------
------------------------------------------------------------
------------------------------------------------------------
----------A------------------------------------------RAALTPT
TVRTLVSHGFKIYVEESAQSVFEAA-----E---YAAAGAEVVATGSWR-GAPRERIIVG
LKELPEEDTFPLEHTHIQFAHCYKNQSGWREVLGRFQSGGGLLYDLEFLQDDRGRRVAAF
GYYAGFAGAALGLRDWAWKQTHTDAE---------D-LPAVAPYENEQALVSEVAAACEE
AYKK-GARKPRVLVIGALGRCGSGAVELLRQCGLHDKHIIRWDIAETARGGPFPEIAA-A
DIFINCIYLSQ-PIAPFINMEL-------LDRPDRKLRTIVDVSADTTNPHNPVPVYNVA
TVFSSPTVVVP---TSQGPKLSVISIDHLPSLLPREASEAFASDLLPSLLQLPERDTAPV
WLRAKELFQQHCERLSKEARL---------------------------------------
------------------------------------------------------------
------------------------------------------------------------
------------------------------------------------------------
------------------------------------------------------------
------------------------------------------------------------
------------------------------------------------------------
------------------------------------------------------------
------------------------------------------------------------
------------------------------------------------------------
------------------------------------------------------------
----------------------------------------------
>XP_454310_Kluyveromyces_lactis
------------------------------------------------------------
------------------------------------------------------------
------------------------------------------------------------
------------------------------------------------------------
------------------------------------------------------------
------------------------------------------------------------
------------------------------------------------------------
------------------------------------------------------------
------------------------------------------------------------
------------------------------------------------------------
------------MSVTL-------------------------------------------
------------------------------------------------------------
------------------------------------------------------------
------------------------------------------------------------
------------------------------------------------------------
------------------------------------------------------------
------------------------------------------------------------
------------------------------------------------------------
------------------------------------------------------------
------------------------------------------------------------
------------------------------------------------------------
------------------------------------------------------------
-------------------------------------HLRAE------------------
------------------------------------------------------------
----------------------------TK------------------------------
PLE---------------------------------------------------------
------------------------------------------------------------
------------------------------------------------------------
------------------------------------------------------------
------------------------------------------------------------
------------------------------------------------------------
------------------------------------------------------------
------------------------------------------------------------
------------------------------------------------------------
------------------------------------------------------------
------------------------------------------------------------
----------A------------------------------------------RTALTPT
TTKKLLDKGFKIFVEESSQSAFDIE-----E---YKKVGATIVPEGSWK-TAPRDRIIIG
LKEMPETDTFPLVHEHIQFAHCYKNQAGWEDVLSRFKRGNGVLYDLEFLENDQGRRVAAF
GFYAGFAGAAVGIRDWAFKQTHSDSE---------N-LGAIEPYENEEAMIKDVRRDYQL
ALKR-GARKPKVLIIGALGRCGSGAADLLRKCGLPEENIIKWDMKETARGGPFQEIAD-A
DVFINCIYLSK-PIPPFINNEL-------LNKPTRRLRTVVDVSADTTNPHNPVPIYTIN
TTFDAPTVQVP---TTVGPKLSVCSIDHLPSLLPKEASESFSRDLLPSLEQLPQRATASV
WVKARNLYEKFAAKVGRTSKL---------------------------------------
------------------------------------------------------------
------------------------------------------------------------
------------------------------------------------------------
------------------------------------------------------------
------------------------------------------------------------
------------------------------------------------------------
------------------------------------------------------------
------------------------------------------------------------
------------------------------------------------------------
------------------------------------------------------------
----------------------------------------------
>XP_022676213_Kluyveromyces_marxianus
------------------------------------------------------------
------------------------------------------------------------
------------------------------------------------------------
------------------------------------------------------------
------------------------------------------------------------
------------------------------------------------------------
------------------------------------------------------------
------------------------------------------------------------
------------------------------------------------------------
------------------------------------------------------------
------------MTVTL-------------------------------------------
------------------------------------------------------------
------------------------------------------------------------
------------------------------------------------------------
------------------------------------------------------------
------------------------------------------------------------
------------------------------------------------------------
------------------------------------------------------------
------------------------------------------------------------
------------------------------------------------------------
------------------------------------------------------------
------------------------------------------------------------
-------------------------------------HLRAE------------------
------------------------------------------------------------
----------------------------TK------------------------------
PLE---------------------------------------------------------
------------------------------------------------------------
------------------------------------------------------------
------------------------------------------------------------
------------------------------------------------------------
------------------------------------------------------------
------------------------------------------------------------
------------------------------------------------------------
------------------------------------------------------------
------------------------------------------------------------
------------------------------------------------------------
----------A------------------------------------------RTALTPT
TTKKLLEKGFKVYVEESAQSAFDIE-----D---YRKVGAIIVPTGSWK-TAPRDRIIIG
LKEMPETDTFPLVHEHIQFAHCYKNQAGWEDVLRRFKNGNGVLYDLEFLENDQGRRVAAF
GFYAGFAGAAVGIRDWAFKQTHADSE---------N-LGAIEPYENETAMIKDVRRDYQE
ALKK-GARKPKVLIIGALGRCGSGAVDLLRKCGLPEENIIKWDMKETARGGPFQEIAD-A
DIFINCIYLSK-PIPPFINNKL-------LNNPNRRLRTVVDVSADTTNPHNPVPIYSIN
TTFDAPTVVVP---TTAGPKLSVCSIDHLPSLLPKEASESFSRDLLPSLEQLPQRDTASV
WVKARKLYEKFSAKVGRTSKL---------------------------------------
------------------------------------------------------------
------------------------------------------------------------
------------------------------------------------------------
------------------------------------------------------------
------------------------------------------------------------
------------------------------------------------------------
------------------------------------------------------------
------------------------------------------------------------
------------------------------------------------------------
------------------------------------------------------------
----------------------------------------------
>XP_022628432_Lachancea_lanzarotensis
------------------------------------------------------------
------------------------------------------------------------
------------------------------------------------------------
------------------------------------------------------------
------------------------------------------------------------
------------------------------------------------------------
------------------------------------------------------------
------------------------------------------------------------
------------------------------------------------------------
------------------------------------------------------------
-----------MAPVIL-------------------------------------------
------------------------------------------------------------
------------------------------------------------------------
------------------------------------------------------------
------------------------------------------------------------
------------------------------------------------------------
------------------------------------------------------------
------------------------------------------------------------
------------------------------------------------------------
------------------------------------------------------------
------------------------------------------------------------
------------------------------------------------------------
-------------------------------------HLRAE------------------
------------------------------------------------------------
----------------------------TK------------------------------
DQE---------------------------------------------------------
------------------------------------------------------------
------------------------------------------------------------
------------------------------------------------------------
------------------------------------------------------------
------------------------------------------------------------
------------------------------------------------------------
------------------------------------------------------------
------------------------------------------------------------
------------------------------------------------------------
------------------------------------------------------------
----------A------------------------------------------RAALTPN
TVEKLLSQGFKIYVEESDQSTFDIE-----E---YKKAGAIIVPKGSWV-NAPKDRIIIG
LKELPEEDTFPLVHEHIQFAHCYKNQAGWKDVLGRFKRGHGTLYDLEFLENDQGRRVAAF
GFYAGFAGAALGLKDWAFKQTHSDSE---------D-LPGVTPFPNENELVKDVTADLKS
AFKK-GAKKPTVLIIGALGRCGSGAVDMLQKAGIPSRNIIKWDMKETARGGPFQEIAQ-A
DIFINCIYLSK-PIAPFINSEL-------LNDKKRKLRTIVDVSADTTNVHNPVPVYTIA
TVFSKPTVLVP---TSSGPKLSVVSIDHLPSLLPRESSEFFAHDLLPSLEQLPNRDQAPV
WARAEALYHKHCARLARGSKI---------------------------------------
------------------------------------------------------------
------------------------------------------------------------
------------------------------------------------------------
------------------------------------------------------------
------------------------------------------------------------
------------------------------------------------------------
------------------------------------------------------------
------------------------------------------------------------
------------------------------------------------------------
------------------------------------------------------------
----------------------------------------------
>XP_002552254_Lachancea_thermotolerans
------------------------------------------------------------
------------------------------------------------------------
------------------------------------------------------------
------------------------------------------------------------
------------------------------------------------------------
------------------------------------------------------------
------------------------------------------------------------
------------------------------------------------------------
------------------------------------------------------------
------------------------------------------------------------
-----------MAPVIL-------------------------------------------
------------------------------------------------------------
------------------------------------------------------------
------------------------------------------------------------
------------------------------------------------------------
------------------------------------------------------------
------------------------------------------------------------
------------------------------------------------------------
------------------------------------------------------------
------------------------------------------------------------
------------------------------------------------------------
------------------------------------------------------------
-------------------------------------HLRAE------------------
------------------------------------------------------------
----------------------------TK------------------------------
DQE---------------------------------------------------------
------------------------------------------------------------
------------------------------------------------------------
------------------------------------------------------------
------------------------------------------------------------
------------------------------------------------------------
------------------------------------------------------------
------------------------------------------------------------
------------------------------------------------------------
------------------------------------------------------------
------------------------------------------------------------
----------A------------------------------------------RAALTPT
TVEKLLSKGFKIYVEESDQSTFDID-----E---YRKVGAEIVPKGSWV-NAPKDRLIIG
LKELP-EDNFPLVHEHIQFAHCYKNQAGWQDVLGRFKRGHGILYDLEFLENDQGRRVAAF
GFYAGFAGAALGLKDWAFKQTHADSE---------D-LPGVTPSPNEQELVKDVTKDYQA
ALKK-GAKKPTVLIIGALGRCGSGAIDMLRKAGIPEKNIIKWDMKETARGGPFQEIAQ-A
DIFINCIYLSK-PIAPFINSTL-------LNSNSRRLRSIVDVSADTTNVHNPVPVYTVA
TVFSKPTVLVP---TTKGPKLSVISIDHLPSLLPRESSEFFARDLLPSLEQLPDRENAPV
WARARALFYRHCARLERQSKF---------------------------------------
------------------------------------------------------------
------------------------------------------------------------
------------------------------------------------------------
------------------------------------------------------------
------------------------------------------------------------
------------------------------------------------------------
------------------------------------------------------------
------------------------------------------------------------
------------------------------------------------------------
------------------------------------------------------------
----------------------------------------------
>XP_020061467_Aspergillus_aculeatus
------------------------------------------------------------
------------------------------------------------------------
------------------------------------------------------------
------------------------------------------------------------
------------------------------------------------------------
------------------------------------------------------------
------------------------------------------------------------
------------------------------------------------------------
------------------------------------------------------------
------------------------------------------------------------
-----------MPSNKI-------------------------------------------
------------------------------------------------------------
------------------------------------------------------------
------------------------------------------------------------
------------------------------------------------------------
------------------------------------------------------------
------------------------------------------------------------
------------------------------------------------------------
------------------------------------------------------------
------------------------------------------------------------
------------------------------------------------------------
------------------------------------------------------------
-------------------------------------WLRAE------------------
------------------------------------------------------------
----------------------------TK------------------------------
PAE---------------------------------------------------------
------------------------------------------------------------
------------------------------------------------------------
------------------------------------------------------------
------------------------------------------------------------
------------------------------------------------------------
------------------------------------------------------------
------------------------------------------------------------
------------------------------------------------------------
------------------------------------------------------------
------------------------------------------------------------
----------A------------------------------------------RSALTPT
TCKALIDAGYEVTVERSTQRIFDDE-----E---FAKVGAPLVEEGSWVKDAPKDAYVLG
LKELPE-DDFPLEHVHISFAHCYKQQGGWEKVLSRWPRGGGVLLDLEFLQDESGRRVAAF
GWSAGYAGSALAVKNWAWQLTHPEGE---------P-LPGEEPYANQDLLIKSVKESLEA
GKKQ-SGRSPKVLVIGALGRCGNGAVQLAKDVGIPESDIIQWDMAETKKGGPFKEIIEDA
DIFVNCIYLSS-PIPPLANVESSFVTPETLATPNRRLSVICDVSADTTNPHNPIPVYDIT
TTFDKPTVPVTLPAGTQGPPLSVISIDHLPSLLPRESSEQFSQALLPSLLQLKDRENARV
WKQAEDLFQEKVATLPES------------------------FRAVMQEKSTTVAAYAAG
ASLAAVALFYVFGPNYTIDGDESSDSGRKKSIVGLSNPANDCFINSVLQALAGLGELRVY
LIRELHRRELDGPEIYSLL--PPLGGIPRDGKPDKIRELQQGTITRALKEMLDRLNERPI
YKKTISARPFIQSLEYAYRTRISRSQQDAQEFLQIVAERLCDEYHAGVKARLRAKGIGEP
-----NQVADSDNELPAKSPTDIEVRIDDGSPNGLPAIIDTKLKEIENEHSFPFEGKLES
QIECQSCHYKYKPNQTLFVNLTLQVPQKSSTTLSACFDGLLKTEYIDDFKCDRCRLQHAL
DIKKHDLTRARSGEERRTLEVEIERIQTAISTDPEGSLEGVSLPPSELAPKRKIARHMRI
VAFPKIIAIHLSRSIFDQSSSSKNAAKVSFPERLPLGGILSQKWYRLLAIVSHKGSHNSG
HYESFRRNHLYAPFSTPDAFSSYAQSRATSENPSEAPSPRLGARQSSGLEPSALSISTPS
EPPSHS--SQSSPAPSRSTSSKESKASFQTNTPLS-PTTRP---TTSSSRLSFQSNRSRS
TTSKQNLSPVSDPLSPANDGGRWSKTFSRTSLTSDQGTQLTTHTAETSVASSFRHRRRRK
QNDRWWRISDEKVKECKTSDVLGMQKEVYLLFYELERPDTSA----
>XP_001271170_Aspergillus_clavatus
------------------------------------------------------------
------------------------------------------------------------
------------------------------------------------------------
------------------------------------------------------------
------------------------------------------------------------
------------------------------------------------------------
------------------------------------------------------------
------------------------------------------------------------
------------------------------------------------------------
------------------------------------------------------------
-----------MSSNKI-------------------------------------------
------------------------------------------------------------
------------------------------------------------------------
------------------------------------------------------------
------------------------------------------------------------
------------------------------------------------------------
------------------------------------------------------------
------------------------------------------------------------
------------------------------------------------------------
------------------------------------------------------------
------------------------------------------------------------
------------------------------------------------------------
-------------------------------------WLRAE------------------
------------------------------------------------------------
----------------------------TK------------------------------
PAE---------------------------------------------------------
------------------------------------------------------------
------------------------------------------------------------
------------------------------------------------------------
------------------------------------------------------------
------------------------------------------------------------
------------------------------------------------------------
------------------------------------------------------------
------------------------------------------------------------
------------------------------------------------------------
------------------------------------------------------------
----------A------------------------------------------RSALTPT
TCKALMDAGYDVTVERSTQRIFDGE-----DNILSYLIGAPLVEEGSWVKDAPKDAYVLG
LKELPE-DDFPLEHVHISFAHCYKEQGGWEKVLSRWPRGGGTLLDLEFLTDDVGRRVAAF
GYSAGYAGSALAVKNWAWQLTHPEGE---------P-LPGETPYENQDLLIASVKESLEV
GKKQ-SGKSPKVLVIGALGRCGKGAVQLAKDVGIPESDIIQWDIEETKKGGPFREIVEDV
DIFVNCIYLSA-KIPPFVNAET-------LSTPNRRLSVICDVSADTTNPHNPIPVYSIT
TTFDKPTVPVTLSAGAQGPPLSVISIDHLPSLLPRESSEMFSEALLPSLLQLKDRKNARV
WKQAEDLFNEKVATLPES------------------------MRA---------------
------------------------------------------------------------
------------------------------------------------------------
------------------------------------------------------------
------------------------------------------------------------
------------------------------------------------------------
------------------------------------------------------------
------------------------------------------------------------
------------------------------------------------------------
------------------------------------------------------------
------------------------------------------------------------
----------------------------------------------
>XP_001263295_Aspergillus_fischeri
------------------------------------------------------------
------------------------------------------------------------
------------------------------------------------------------
------------------------------------------------------------
------------------------------------------------------------
------------------------------------------------------------
------------------------------------------------------------
------------------------------------------------------------
------------------------------------------------------------
------------------------------------------------------------
-----------MSSNKI-------------------------------------------
------------------------------------------------------------
------------------------------------------------------------
------------------------------------------------------------
------------------------------------------------------------
------------------------------------------------------------
------------------------------------------------------------
------------------------------------------------------------
------------------------------------------------------------
------------------------------------------------------------
------------------------------------------------------------
------------------------------------------------------------
-------------------------------------WLRAE------------------
------------------------------------------------------------
----------------------------TK------------------------------
PAE---------------------------------------------------------
------------------------------------------------------------
------------------------------------------------------------
------------------------------------------------------------
------------------------------------------------------------
------------------------------------------------------------
------------------------------------------------------------
------------------------------------------------------------
------------------------------------------------------------
------------------------------------------------------------
------------------------------------------------------------
----------A------------------------------------------RSALTPT
TCKALMDAGYEVTVERSTQRIFD-----------VVQIGAPLVEEGSWVKDAPKDAYILG
LKELPE-DDFPLEHVHISFAHCYKQQAGWEKVLSRWPRGGGTLLDLEFLTDDTGRRVAAF
GYSAGYAGSALAIKNWAWQLTHPEGE---------P-LPGETPYANQDLLIESVKESLES
GKKL-SGRPPKVLVIGALGRCGKGAVQLAKDVGIPESDIIQWDLEETKKGGPFREIVEDA
DIFINCIYLSA-KIPPFVNTET-------LSSPKRRLSVICDVSADTTNPNNPIPVYSIT
TTFDKPTVTVPLSERAQGPPLSVISIDHLPSLLPRESSEMFSEALLPSLLQLKDRKNARV
WEQAEDLFNEKVATLPES------------------------IRA---------------
------------------------------------------------------------
------------------------------------------------------------
------------------------------------------------------------
------------------------------------------------------------
------------------------------------------------------------
------------------------------------------------------------
------------------------------------------------------------
------------------------------------------------------------
------------------------------------------------------------
------------------------------------------------------------
----------------------------------------------
>XP_041143147_Aspergillus_flavus
------------------------------------------------------------
------------------------------------------------------------
------------------------------------------------------------
------------------------------------------------------------
------------------------------------------------------------
------------------------------------------------------------
------------------------------------------------------------
------------------------------------------------------------
------------------------------------------------------------
------------------------------------------------------------
-----------MSSNKI-------------------------------------------
------------------------------------------------------------
------------------------------------------------------------
------------------------------------------------------------
------------------------------------------------------------
------------------------------------------------------------
------------------------------------------------------------
------------------------------------------------------------
------------------------------------------------------------
------------------------------------------------------------
------------------------------------------------------------
------------------------------------------------------------
-------------------------------------WLRAE------------------
------------------------------------------------------------
----------------------------TK------------------------------
PAE---------------------------------------------------------
------------------------------------------------------------
------------------------------------------------------------
------------------------------------------------------------
------------------------------------------------------------
------------------------------------------------------------
------------------------------------------------------------
------------------------------------------------------------
------------------------------------------------------------
------------------------------------------------------------
------------------------------------------------------------
----------A------------------------------------------RSALTPT
TAKALMDAGYEVTVERSTQRIFDDE-----E---FAKIGAPLVEEGSWAKDAPKDAYVLG
LKELPE-DDFPLEHVHITFAHCYKQQGGWEKVLRRWPRGGGTLLDLEFLTDEVGRRVAAF
GWSAGYAGSALAVKNWAWQLTHPEGE---------P-LPGEVPYANQDLLTQSVKESLEA
GKKQ-SGRSPKILVIGALGRCGNGAVQLAKDVGIPESDIIRWDIEETKKGGPFQEII-DA
DIFVNCIYLSSESIPPFVNVES-------LSTPNRRLSVICDVSADTTNPNNPIPVYDIT
TTFDKPTVPVTLPAGTQGPPLSVISIDHLPSLLPRESSEMFSQALLPSLLQLKNRKDARV
WTQAEDLFKQKVATLP--------------------------------------------
------------------------------------------------------------
------------------------------------------------------------
------------------------------------------------------------
------------------------------------------------------------
------------------------------------------------------------
------------------------------------------------------------
------------------------------------------------------------
------------------------------------------------------------
------------------------------------------------------------
------------------------------------------------------------
----------------------------------------------
>XP_754450_Aspergillus_fumigatus
------------------------------------------------------------
------------------------------------------------------------
------------------------------------------------------------
------------------------------------------------------------
------------------------------------------------------------
------------------------------------------------------------
------------------------------------------------------------
------------------------------------------------------------
------------------------------------------------------------
------------------------------------------------------------
-----------MSSNKI-------------------------------------------
------------------------------------------------------------
------------------------------------------------------------
------------------------------------------------------------
------------------------------------------------------------
------------------------------------------------------------
------------------------------------------------------------
------------------------------------------------------------
------------------------------------------------------------
------------------------------------------------------------
------------------------------------------------------------
------------------------------------------------------------
-------------------------------------WLRAE------------------
------------------------------------------------------------
----------------------------TK------------------------------
PAE---------------------------------------------------------
------------------------------------------------------------
------------------------------------------------------------
------------------------------------------------------------
------------------------------------------------------------
------------------------------------------------------------
------------------------------------------------------------
------------------------------------------------------------
------------------------------------------------------------
------------------------------------------------------------
------------------------------------------------------------
----------A------------------------------------------RSALTPT
TCKALMDAGYEVTVERSRQRIFD-----------VVQIGAPLVEEGSWVKDAPKDAYILG
LKELPE-DDFPLEHVHISFAHCYKQQAGWEKVLSRWPRGGGTLLDLEFLTDETGRRVAAF
GYSAGYAGSALAIKNWAWQLTHPEGE---------P-LPGETPYANQDLLIESVKESLES
GKKL-SGRPPKVLVIGALGRCGKGAVQLAKDVGIPESDIIQWDIEETKKGGPFREIVEDA
DIFINCIYLSA-KIPPFVNTET-------LSSPNRRLSVICDVSADTTNPNNPIPVYSIT
TTFDKPTVTVPLPELAQGPPLSVISIDHLPSLLPRESSEMFSEALLPSLLQLKDRKNARV
WKQAEDLFNEKVATLPES------------------------MRA---------------
------------------------------------------------------------
------------------------------------------------------------
------------------------------------------------------------
------------------------------------------------------------
------------------------------------------------------------
------------------------------------------------------------
------------------------------------------------------------
------------------------------------------------------------
------------------------------------------------------------
------------------------------------------------------------
----------------------------------------------
>XP_660477_Aspergillus_nidulans
------------------------------------------------------------
------------------------------------------------------------
------------------------------------------------------------
------------------------------------------------------------
------------------------------------------------------------
------------------------------------------------------------
------------------------------------------------------------
------------------------------------------------------------
------------------------------------------------------------
------------------------------------------------------------
-----------MGSNKI-------------------------------------------
------------------------------------------------------------
------------------------------------------------------------
------------------------------------------------------------
------------------------------------------------------------
------------------------------------------------------------
------------------------------------------------------------
------------------------------------------------------------
------------------------------------------------------------
------------------------------------------------------------
------------------------------------------------------------
------------------------------------------------------------
-------------------------------------WLRAE------------------
------------------------------------------------------------
----------------------------TK------------------------------
PAE---------------------------------------------------------
------------------------------------------------------------
------------------------------------------------------------
------------------------------------------------------------
------------------------------------------------------------
------------------------------------------------------------
------------------------------------------------------------
------------------------------------------------------------
------------------------------------------------------------
------------------------------------------------------------
------------------------------------------------------------
----------A------------------------------------------RSALTPT
TCKALIDAGYEVTVERSTQRIFDDD-----E---FAKVGAPLVEEGSWVKDAPKDAYILG
LKELPE-DDFPLEHVHISFAHCYKEQAGWEKVLSRWPRGGGVLLDLEFLTDDAGRRVAAF
GFSAGYAGAALAVKNWAWQLTHPEGE---------P-LAGEKPYANQDLLIQSVKESLQA
GQKQ-SGKSPKILVIGALGRCGKGAVQLAKDVGIPESDIIQWDMEETKKGGPFKEIVEDA
DIFVNCIYLSS-KIPHFVNVES-------LSTPSRRLSVICDVSADTTNPNNPIPVYNIT
TTFDKPTVPVTLPNGTQGTPLSVISIDHLPSLLPRESSEMFSEALMPSLLQLKDRENARV
WKQAEDLFNQKVATLPQTAELALKQKDVGTPTEGRSLVLVREIRSLMQEKPTTVAAYAAG
ASLAAVALFYVFGPNYTIDGDEAG-GNRKKSIVGLSNPANDCFINSVLQALAGLGDLRLY
LIRELHRRELDGPEIYNQLPGPEEADQLREKRPDRIRELQQGTITRALKEMLDRLNERPI
YKKTISARAFIQALEFAYRTRISRNQQDAQEFLQIVAERLSDEYHAGVKARQRAEKSIEF
-----NPYQERE-----EAPSEIEVRLDDGTENGLPAIIDTKLKEIDNEYGFPFEGKLES
QIECQFCHYKYKPNQTSFVNLTLQVPQRSSTTLNACFDGLLKTEYIDDFRCDKCRLLHAI
EVKSNALVKAGSATDRQRLEAEIEKIQLALSSDPENALDGVTLPPAELAPKRRIARHMRI
TVFPKIIAIHLSRSMFDRSGSTKNAAKVAFPERLPLGGILSQKWFKLLAIVCHKGSHNSG
HYESFRRNHLYPPYSTPSVFSSYAQSRAASENPSRVASPRLPA-SSSSTEPPALNISPPA
STSTNSPLSLTPDSPSRPPSATDLKSP------------RP---TTSSSRVSFQSTHS--
-SSKQTISPTSAARNSSSLDTARLSSPASRSSLAERNASATDTEASASASLASRIRRRRK
TADRWWRISDEKIKECKTSDVLGMQKEVYLLFYEIEKSGS------
>XP_001399884_Aspergillus_niger
------------------------------------------------------------
------------------------------------------------------------
------------------------------------------------------------
------------------------------------------------------------
------------------------------------------------------------
------------------------------------------------------------
------------------------------------------------------------
------------------------------------------------------------
------------------------------------------------------------
------------------------------------------------------------
-----------MSSNKI-------------------------------------------
------------------------------------------------------------
------------------------------------------------------------
------------------------------------------------------------
------------------------------------------------------------
------------------------------------------------------------
------------------------------------------------------------
------------------------------------------------------------
------------------------------------------------------------
------------------------------------------------------------
------------------------------------------------------------
------------------------------------------------------------
-------------------------------------WLRAE------------------
------------------------------------------------------------
----------------------------TK------------------------------
PAE---------------------------------------------------------
------------------------------------------------------------
------------------------------------------------------------
------------------------------------------------------------
------------------------------------------------------------
------------------------------------------------------------
------------------------------------------------------------
------------------------------------------------------------
------------------------------------------------------------
------------------------------------------------------------
------------------------------------------------------------
----------A------------------------------------------RSALTPT
TCKALMDAGYEVTVERSTQRIFDDE-----D---FAKIGAPLVEEGSWVKDAPKDAYILG
LKELPE-DDFPLEHVHISFAHCYKQQGGWEQVLSRWPRGGGTLLDLEFLTDDVGRRVAAF
GWSAGYAGSALAVKNWAWQLTHPEGE---------P-LPGEVPYINQDALIESVKKSLED
GKKQ-SGRSPKILVIGALGRCGSGAVQLAKDVGIPDSDIVRWDIEETKKGGPFREIVEDV
DILVNCIYLSA-QIPPFVTPET-------LTSPKRRLSVICDVSADTTNPHNPLPVYSIT
TTFDKPTVPVTLAGGNQVAGLSVISIDHLPSLLPRESSEMFSQALLPSLLQLKDRQNARV
WKQAEDLFNEKVATLPES------------------------LRA---------------
------------------------------------------------------------
------------------------------------------------------------
------------------------------------------------------------
------------------------------------------------------------
------------------------------------------------------------
------------------------------------------------------------
------------------------------------------------------------
------------------------------------------------------------
------------------------------------------------------------
------------------------------------------------------------
----------------------------------------------
>XP_015408617_Aspergillus_nomiae
------------------------------------------------------------
------------------------------------------------------------
------------------------------------------------------------
------------------------------------------------------------
------------------------------------------------------------
------------------------------------------------------------
------------------------------------------------------------
------------------------------------------------------------
------------------------------------------------------------
------------------------------------------------------------
-----------MSSNKI-------------------------------------------
------------------------------------------------------------
------------------------------------------------------------
------------------------------------------------------------
------------------------------------------------------------
------------------------------------------------------------
------------------------------------------------------------
------------------------------------------------------------
------------------------------------------------------------
------------------------------------------------------------
------------------------------------------------------------
------------------------------------------------------------
-------------------------------------WLRAE------------------
------------------------------------------------------------
----------------------------TK------------------------------
PAE---------------------------------------------------------
------------------------------------------------------------
------------------------------------------------------------
------------------------------------------------------------
------------------------------------------------------------
------------------------------------------------------------
------------------------------------------------------------
------------------------------------------------------------
------------------------------------------------------------
------------------------------------------------------------
------------------------------------------------------------
----------A------------------------------------------RSALTPT
TAKALMDAGYEVTVERSTQRIFDDE-----E---FAKIGAPLVEEGSWAKDAPKDAYVLG
LKELPE-DDFPLEHVHITFAHCYKKQGGWEKVLSRWPRGGGTLLDLEFLTDEVGRRVAAF
GWSAGYAGSALAVKNWAWQLTHPEGE---------P-LPGEVPYANQELLTQSVKESLEA
GKKQ-SGRSPKILVIGALGRCGSGAVQLAKDVGIPESDIIQWDIEETKKGGPFQEIV-DA
DIFVNCIYLSSESIPAFVNVAS-------LSTPNRRLSVICDVSADTTNPNNPIPVYDIT
TTFDKPTVPVTLPAGTQGPPLSVISIDHLPSLLPRESSEMFSQALLPSLLQLKDRKNARV
WTQAEDLFQQKVATLP--------------------------------------------
------------------------------------------------------------
------------------------------------------------------------
------------------------------------------------------------
------------------------------------------------------------
------------------------------------------------------------
------------------------------------------------------------
------------------------------------------------------------
------------------------------------------------------------
------------------------------------------------------------
------------------------------------------------------------
----------------------------------------------
>XP_023090070_Aspergillus_oryzae
------------------------------------------------------------
------------------------------------------------------------
------------------------------------------------------------
------------------------------------------------------------
------------------------------------------------------------
------------------------------------------------------------
------------------------------------------------------------
------------------------------------------------------------
------------------------------------------------------------
------------------------------------------------------------
-----------MSSNKI-------------------------------------------
------------------------------------------------------------
------------------------------------------------------------
------------------------------------------------------------
------------------------------------------------------------
------------------------------------------------------------
------------------------------------------------------------
------------------------------------------------------------
------------------------------------------------------------
------------------------------------------------------------
------------------------------------------------------------
------------------------------------------------------------
-------------------------------------WLRAE------------------
------------------------------------------------------------
----------------------------TK------------------------------
PAE---------------------------------------------------------
------------------------------------------------------------
------------------------------------------------------------
------------------------------------------------------------
------------------------------------------------------------
------------------------------------------------------------
------------------------------------------------------------
------------------------------------------------------------
------------------------------------------------------------
------------------------------------------------------------
------------------------------------------------------------
----------A------------------------------------------RSALTPT
TAKALMDAGYEVTVERSTQRIFDGRLSIRAP---LSRIGAPLVEEGSWAKDAPKDAYVLG
LKELPE-DDFPLEHVHITFAHCYKQQGGWEKVLRRWPRGGGTLLDLEFLTDEVGRRVAAF
GWSAGYAGSALAVKNWAWQLTHPEGE---------P-LPGEVPYANQDLLTQSVKESLEA
GKKQ-SGRSPKILVIGALGRCGNGAVQLAKDVGIPESDIIRWDIEETKKGGPFQEII-DA
DIFVNCIYLSSESIPPFVNVES-------LSTPNRRLSVICDVSADTTNPNNPIPVYDIT
TTFDKPTVPVTLPAGTQGPPLSVISIDHLPSLLPRESSEMFSQALLPSLLQLKNRKDARV
WTQAEDLFKQKVATLP--------------------------------------------
------------------------------------------------------------
------------------------------------------------------------
------------------------------------------------------------
------------------------------------------------------------
------------------------------------------------------------
------------------------------------------------------------
------------------------------------------------------------
------------------------------------------------------------
------------------------------------------------------------
------------------------------------------------------------
----------------------------------------------
>XP_040638381_Aspergillus_ruber
------------------------------------------------------------
------------------------------------------------------------
------------------------------------------------------------
------------------------------------------------------------
------------------------------------------------------------
------------------------------------------------------------
------------------------------------------------------------
------------------------------------------------------------
------------------------------------------------------------
------------------------------------------------------------
-----------MSSNKI-------------------------------------------
------------------------------------------------------------
------------------------------------------------------------
------------------------------------------------------------
------------------------------------------------------------
------------------------------------------------------------
------------------------------------------------------------
------------------------------------------------------------
------------------------------------------------------------
------------------------------------------------------------
------------------------------------------------------------
------------------------------------------------------------
-------------------------------------WLRAE------------------
------------------------------------------------------------
----------------------------TK------------------------------
PAE---------------------------------------------------------
------------------------------------------------------------
------------------------------------------------------------
------------------------------------------------------------
------------------------------------------------------------
------------------------------------------------------------
------------------------------------------------------------
------------------------------------------------------------
------------------------------------------------------------
------------------------------------------------------------
------------------------------------------------------------
----------A------------------------------------------RSALTPT
TCKKLIDAGYDVTVERSTQRIFEDD-----E---FAAVGAPLVEEGSWVKDAPKDAYILG
LKELPE-DDFPLEHVHISFAHCYKQQGGWENVLSRWPRGGGTLLDLEFLTDDVGRRVAAF
GWSAGYAGSALAVKNWAWQLTHP-GQ---------E-LPGEVPYANQNVLIESVKESLEA
GKKQ-SGKSPKILVIGALGRCGSGAVELAKDVGIPDSDIFRWDIEETKKGGPFKEIIEDA
DIFINCIYLSA-KIPPFVSAES-------LSTPNRRLSVICDVSADTTNPNNPVPVYDIT
TTFDKPTVPVTLPAGTQGPPLSVISIDHLPSLLPRESSEMFSEALMPSLLQLKDRANARV
WKQAEDLFKEKVATLPKD-------------------------------KPTTVAAYAAG
ASLAAVALFYVFGPNYTIDGDENASSNRKKSIVGLANPANDCFINSVLQALAGLGDLRVY
LIRELHRRQLDGPEIYNIL--PKLDEIPRGEKPEKIRELQQGTITSALKGMLDRLNERPI
YKKTISAAGFVQSLEYAFRMRLSRNQQDAHEFLQIVAERLCDEYHAGVKARQRARWLIET
PAGSGGQDSSPEVDGEMKNPTEVEVRVDDGSRNGTPAMLDTKLDDIENEDGFPLEGKMES
QIECQFCHYKYKPNQTSFVNLTLQVPQKSSTTLSACFDGLLKTEYIEDFRCDKCRLLHAL
QAKITEKTRARLEKDKQRLDADIRLIQAAIETDPECIPEGVTLPPKELAPKRNIARHMRI
TVFPKIIAIHLSRSIFDQSSSTKNAAKVSFPERLSLGGILNPKWFKLLTIVCHKGSHQSG
HYESFRRNTLYAPFSTRDAFSSFANSRATSRNPSRAQSRATSRAPSIAPSPRLNPRNGSD
PDPADITNLSRSTSAVSLSRSSPPKGSLKLNPPPS-PSPRP---DTSHSRISFQSIRSKS
SSSKAQSPTSDDGSSPTTTDGRWSRTGSRSS---------------KDKGSSRLGRRRSK
INNRWWRISDEKIKECKTSDVLGMQKEVYLLFYEMEKPESESGSAI
>XP_040704715_Aspergillus_sydowii
------------------------------------------------------------
------------------------------------------------------------
------------------------------------------------------------
------------------------------------------------------------
------------------------------------------------------------
------------------------------------------------------------
------------------------------------------------------------
------------------------------------------------------------
------------------------------------------------------------
------------------------------------------------------------
-----------MGSNKI-------------------------------------------
------------------------------------------------------------
------------------------------------------------------------
------------------------------------------------------------
------------------------------------------------------------
------------------------------------------------------------
------------------------------------------------------------
------------------------------------------------------------
------------------------------------------------------------
------------------------------------------------------------
------------------------------------------------------------
------------------------------------------------------------
-------------------------------------WLRAE------------------
------------------------------------------------------------
----------------------------TK------------------------------
PAE---------------------------------------------------------
------------------------------------------------------------
------------------------------------------------------------
------------------------------------------------------------
------------------------------------------------------------
------------------------------------------------------------
------------------------------------------------------------
------------------------------------------------------------
------------------------------------------------------------
------------------------------------------------------------
------------------------------------------------------------
----------A------------------------------------------RSALTPT
TCKALIDAGYEVTVERSTQRIFDDE-----E---FAKVGAPLVEEGSWVKDAPKDAYILG
LKELPE-DDFPLEHVHISFAHCYKGQGGWEQVLSRWPRGGGTLLDLEFLTDDVGRRVAAF
GFSAGYAGAALAVKNWAWQLTHPEGE---------P-LTGETPYANQDLLIESVKASLQA
GQKQ-SGRSPKILVIGALGRCGKGAVQLAKDVGIPDTDIIKWDMEETKKGGPFKEIVEDS
DIFVNCIYLSS-KIPHFVNTES-------LDTAKRRLSVICDVSADTTNPNNPIPVYNIT
TTFDKPTVPVTLPGGSQGTPLSVISIDHLPSLLPRESSEMFSEALMPSLLQLKDRENARV
WKQAEELFNEKD---PAR---------------------------LMQEKPTTIAAYAAG
ASLAAVALFYVFGPNYTIDGDELG-GNRKKSIVGLSNPANDCFINSVLQALAGLGDLRLY
LIRELHRRELDGPEIYSQLP-EKPDEELREKRPDRVRELQQGTITRALKEMLDRLNERPI
YKKTITARGFIQALEYAYRTRISRNQQDAQEFLQIVAERLSDEYHAGVRARQRAQKSLEC
PPDQDE-----------DAPSEIQVRVDDGTEDGLPAIIDTKLKEIDNEYGFPFEGKMES
QIECQSCRYKYKPNQTSFVNLTLQVPQKSSTTLNACFDGLLKTEYIEDFRCDKCRLLHAV
EVKTRELVKTRSETDRRSLQVEIESIQTALASDPESVLDGVTLPPAEHAPKSRIARYMRI
TVFPKIIGIHLSRSIFDHSSSTKNAAKVSFPERLPLGGILNQKWFKLLAIVCHKGSHNSG
HYESFRRNHLYPPFSTPSVFSSYAQSRANSENPSRVQSPRLPARSNGDTDLPALNISTPA
STGSTA--SLSPSEPSRSPSTADLRGSPQLSTGSSYPSPRP---TTSSSRVSFQSTRSKS
SGSGQQNLSPTSAPRGSSLETTRLDSPASRSSLAERNASATDTETSASAKVASKFRRRRK
QVDRWWRISDEKIKECKTSDVLGMQKEVYLLFYEMEKTAA------
>XP_001213891_Aspergillus_terreus
MKGTSIFNFRSWSRIHPPLPRTPRESQQLLNALTSSFRRQLDHEYPSTSSSDREKPVPGD
RSRGNPDSSVHATDRHLRAILDNPLFRVVPSKPSSPALRRDPSGMGSIEQQRLAKEPMVV
FDELVASGSVTVSDLRNCLKSQLLLASPHTGTGFVKAMKDSKAGTKVVTWWFASDSETRK
ILFKSRASTASLLKFMVAEGLQETVIVWLKMLAKHDIGGRRGRLPENIAHQVFSNLLVDL
ISAETQYGGGLASAMRYYIQTCEAYLTTGNERANQQMLLPAASHLCQSVMQNAQTQTKEV
PVSMYDNFVKTLSVLAPTSDLLATAPIYHPTRPDVRPLLDFVDALPSSERLESWSESRRE
NFLRAAFDGLRVLIDREKLWDAAYLARFIQEQLPGKTDPTAASENGHLTSAEEQELLAQT
VDASRGDVNKQPTDDITNQSNGDSAIAKATDGNHPLEEQKSSEDDKPVEGPQPTGPSHAP
EATETQPSSADEKKDETNAGDKRELEATATSTGSDNPSVPEPATKKQKTDEKEEAASTNG
VEAPVEPAAANGEKKKAGRPKKSRETVRKAIPTDGVGSRTRSRTKVLTFHKLSHIFCLFI
FSVQPQLSFNKMPSNKI-------------------------------------------
------------------------------------------------------------
------------------------------------------------------------
------------------------------------------------------------
------------------------------------------------------------
------------------------------------------------------------
------------------------------------------------------------
------------------------------------------------------------
------------------------------------------------------------
------------------------------------------------------------
------------------------------------------------------------
------------------------------------------------------------
-------------------------------------WLRAE------------------
------------------------------------------------------------
----------------------------TK------------------------------
PAE---------------------------------------------------------
------------------------------------------------------------
------------------------------------------------------------
------------------------------------------------------------
------------------------------------------------------------
------------------------------------------------------------
------------------------------------------------------------
------------------------------------------------------------
------------------------------------------------------------
------------------------------------------------------------
------------------------------------------------------------
----------A------------------------------------------RSALTPT
TAKALIDAGYDVTVERSKQRIFEDD-----E---FPKIGAKLVEEGSWVKDAPKDAFILG
LKELPE-DDFPLEHVHISFAHCYKQQGGWEKVLSRWPRGGGTLLDLEFLTDDAGRRVAAF
GYSAGYAGSALAVKNWAWQLTHPEGE---------P-LPGEVPYANQDLLIQSVKESLEA
GKKA-SGRSPKVLVIGALGRCGKGAVQLAKDVGIPESDIIQWDMEETKKGGPFREIIEDA
DIFVNCIYLSS-PIPPFLNGET-------LSSPNRRLSVICDVSADTTNPHNPIPVYTVT
TTFDRPTVPVILPAGTQGPPLSVISIDHLPSLLPRESSEMFSEALLPSLLQLKDWQNARV
WKQAEDLFKEKVATLPES------------------------MRS---------------
------------------------------------------------------------
------------------------------------------------------------
------------------------------------------------------------
------------------------------------------------------------
------------------------------------------------------------
------------------------------------------------------------
------------------------------------------------------------
------------------------------------------------------------
------------------------------------------------------------
------------------------------------------------------------
----------------------------------------------
>XP_022483602_Penicillium_arizonense
------------------------------------------------------------
------------------------------------------------------------
------------------------------------------------------------
------------------------------------------------------------
------------------------------------------------------------
------------------------------------------------------------
------------------------------------------------------------
------------------------------------------------------------
------------------------------------------------------------
------------------------------------------------------------
-----------MSGQKI-------------------------------------------
------------------------------------------------------------
------------------------------------------------------------
------------------------------------------------------------
------------------------------------------------------------
------------------------------------------------------------
------------------------------------------------------------
------------------------------------------------------------
------------------------------------------------------------
------------------------------------------------------------
------------------------------------------------------------
------------------------------------------------------------
-------------------------------------WLRAE------------------
------------------------------------------------------------
----------------------------TK------------------------------
PAE---------------------------------------------------------
------------------------------------------------------------
------------------------------------------------------------
------------------------------------------------------------
------------------------------------------------------------
------------------------------------------------------------
------------------------------------------------------------
------------------------------------------------------------
------------------------------------------------------------
------------------------------------------------------------
------------------------------------------------------------
----------A------------------------------------------RSALTPT
TCKALMDAGYDVTVERSTQRIFDDE-----E---FAKIGAPLVEEGSWVKDAPKDAVILG
LKELPE-DDFPLEHVHVTFAHCFKQQGGWEKVLSRWPRGKGTLLDLEFLTDDSGRRVAAF
GWSAGYAGSALAVKNWAWQQTNP-NE---------S-LPAEVPYANQDRLIESVKQSLEA
GKKI-AGKEPKILVIGALGRCGSGAVQLARDVGIPAENIIEWDMAETAGGGPFDAISHKA
DIFVNCIYLSA-KIPPFVSRES-------LSEPNRTLSVVCDVSADTTNPHNPIPIYDIT
TTFDKPTVPVDLP-KSNGPPLSVISIDHLPSLLPRESSEMFSTALLPSLLTLNDRANARV
WNQAEELFDEKVATLPKE------------------------------------------
-----------------------------------------------YQA----------
------------------------------------------------------------
------------------------------------------------------------
------------------------------------------------------------
------------------------------------------------------------
------------------------------------------------------------
------------------------------------------------------------
------------------------------------------------------------
------------------------------------------------------------
------------------------------------------------------------
----------------------------------------------
>XP_014531595_Penicillium_digitatum
------------------------------------------------------------
------------------------------------------------------------
------------------------------------------------------------
------------------------------------------------------------
------------------------------------------------------------
------------------------------------------------------------
------------------------------------------------------------
------------------------------------------------------------
------------------------------------------------------------
------------------------------------------------------------
-----------MAGQKI-------------------------------------------
------------------------------------------------------------
------------------------------------------------------------
------------------------------------------------------------
------------------------------------------------------------
------------------------------------------------------------
------------------------------------------------------------
------------------------------------------------------------
------------------------------------------------------------
------------------------------------------------------------
------------------------------------------------------------
------------------------------------------------------------
-------------------------------------WLRAE------------------
------------------------------------------------------------
----------------------------TK------------------------------
PAE---------------------------------------------------------
------------------------------------------------------------
------------------------------------------------------------
------------------------------------------------------------
------------------------------------------------------------
------------------------------------------------------------
------------------------------------------------------------
------------------------------------------------------------
------------------------------------------------------------
------------------------------------------------------------
------------------------------------------------------------
----------A------------------------------------------RSALTPT
TCKALIDAGYDVTVERSIQRIFEDE-----E---FSKIGAPLVEEGSWVRDAPKDAVILG
LKELPE-DDFPLEHVHVTFAHCFKQQGGWEKVLSRWPRGKGTLLDLEFLTDDSGRRVAAF
GWSAGYAGSALAVKNWAWQLTHP-NE---------T-LPGEVPYANQECLVESVKESLEA
GKKV-AGKAPKILVIGALGRCGSGAVQLAKDVGIPESNIIQWDMAETARGGPFKEISHEA
DIFVNCIYLSA-KIPAFVNLES-------LSAPNRTLSVICDVSADTSNPLNPIPLYNIT
TTFDKPTVPVSGL-EAGGLPLSVISIDHLPSLLPRESSEMFSEALLPSLLTLNDRANARV
WKQAEQLFDEKVATLPES------------------------------------------
-----------------------------------------------LQA----------
------------------------------------------------------------
------------------------------------------------------------
------------------------------------------------------------
------------------------------------------------------------
------------------------------------------------------------
------------------------------------------------------------
------------------------------------------------------------
------------------------------------------------------------
------------------------------------------------------------
----------------------------------------------
>XP_016594076_Penicillium_expansum
------------------------------------------------------------
------------------------------------------------------------
------------------------------------------------------------
------------------------------------------------------------
------------------------------------------------------------
------------------------------------------------------------
------------------------------------------------------------
------------------------------------------------------------
------------------------------------------------------------
------------------------------------------------------------
-----------MTGQKI-------------------------------------------
------------------------------------------------------------
------------------------------------------------------------
------------------------------------------------------------
------------------------------------------------------------
------------------------------------------------------------
------------------------------------------------------------
------------------------------------------------------------
------------------------------------------------------------
------------------------------------------------------------
------------------------------------------------------------
------------------------------------------------------------
-------------------------------------WLRAE------------------
------------------------------------------------------------
----------------------------TK------------------------------
PAE---------------------------------------------------------
------------------------------------------------------------
------------------------------------------------------------
------------------------------------------------------------
------------------------------------------------------------
------------------------------------------------------------
------------------------------------------------------------
------------------------------------------------------------
------------------------------------------------------------
------------------------------------------------------------
------------------------------------------------------------
----------A------------------------------------------RSALTPT
TCKALIDAGYDVTVERSTQRIFDDE-----E---FSKIGAPLVKEGSWVQDAPKDAVILG
LKELPE-DDFPLEHVHVTFAHCFKQQGGWEKVLSRWPRGKGTLLDLEFLTDDTGRRVAAF
GWSAGYAGSALAVKNWAWQLTHP-NE---------T-LPGEVPYANQDRLVESVKESLEA
GKKV-AGKAPKILVIGALGRCGSGAVQLAKDVGIPESNIIEWDMAETARGGPFKEISHEA
DIFVNCIYLSA-KIPAFVNVES-------LSAPNRTLSVICDVSADTSNPLNPIPLYDIT
TTFDKPTVPVSGL-EAGGLPLSVISIDHLPSLLPRESSEMFSEALLPSLLTLNDRANARV
WKQAEQLFDEKVATLPKS------------------------------------------
-----------------------------------------------LQA----------
------------------------------------------------------------
------------------------------------------------------------
------------------------------------------------------------
------------------------------------------------------------
------------------------------------------------------------
------------------------------------------------------------
------------------------------------------------------------
------------------------------------------------------------
------------------------------------------------------------
----------------------------------------------
>XP_040645465_Penicillium_griseofulvum
------------------------------------------------------------
------------------------------------------------------------
------------------------------------------------------------
------------------------------------------------------------
------------------------------------------------------------
------------------------------------------------------------
------------------------------------------------------------
------------------------------------------------------------
------------------------------------------------------------
------------------------------------------------------------
-----------MAGQKI-------------------------------------------
------------------------------------------------------------
------------------------------------------------------------
------------------------------------------------------------
------------------------------------------------------------
------------------------------------------------------------
------------------------------------------------------------
------------------------------------------------------------
------------------------------------------------------------
------------------------------------------------------------
------------------------------------------------------------
------------------------------------------------------------
-------------------------------------WLRAE------------------
------------------------------------------------------------
----------------------------TK------------------------------
PAE---------------------------------------------------------
------------------------------------------------------------
------------------------------------------------------------
------------------------------------------------------------
------------------------------------------------------------
------------------------------------------------------------
------------------------------------------------------------
------------------------------------------------------------
------------------------------------------------------------
------------------------------------------------------------
------------------------------------------------------------
----------A------------------------------------------RSALTPT
TCKALIDAGYDVTVERSTQRIFEDE-----E---FSKIGAPLVDEGSWVKDAPKDAVILG
LKELPE-DDFPLEHVHVTFAHCFKQQGGWEKVLSRWPRGKGTLLDLEFLTDDSGRRVAAF
GWSAGYAGSALAVKNWAWQLTHP-NE---------T-LPGEVPYANQDRLVESVKESLEA
GMKI-AGKAPKILVIGALGRCGSGAVQLAKDVGIPESNIIQWDMAETARGGPFKEISHEA
DIFVNCIYLSA-KIPAFVNLES-------LSAPNRTLSVICDVSADTSNPLNPIPLYDIT
TTFDKPTVPVSGL-EAGGLPLSVISIDHLPSLLPRESSEMFSEALLPSLLTLNDRANSRV
WKQAEQLFNDKVATLPES------------------------------------------
-----------------------------------------------LQA----------
------------------------------------------------------------
------------------------------------------------------------
------------------------------------------------------------
------------------------------------------------------------
------------------------------------------------------------
------------------------------------------------------------
------------------------------------------------------------
------------------------------------------------------------
------------------------------------------------------------
----------------------------------------------
>XP_038931514_Penicillium_roqueforti
------------------------------------------------------------
------------------------------------------------------------
------------------------------------------------------------
------------------------------------------------------------
------------------------------------------------------------
------------------------------------------------------------
------------------------------------------------------------
------------------------------------------------------------
------------------------------------------------------------
------------------------------------------------------------
-----------MAGQKI-------------------------------------------
------------------------------------------------------------
------------------------------------------------------------
------------------------------------------------------------
------------------------------------------------------------
------------------------------------------------------------
------------------------------------------------------------
------------------------------------------------------------
------------------------------------------------------------
------------------------------------------------------------
------------------------------------------------------------
------------------------------------------------------------
-------------------------------------WLRAE------------------
------------------------------------------------------------
----------------------------TK------------------------------
PAE---------------------------------------------------------
------------------------------------------------------------
------------------------------------------------------------
------------------------------------------------------------
------------------------------------------------------------
------------------------------------------------------------
------------------------------------------------------------
------------------------------------------------------------
------------------------------------------------------------
------------------------------------------------------------
------------------------------------------------------------
----------A------------------------------------------RSALTPT
TCKALIDAGYDVTVERSTQRIFDDE-----E---FSKVGAPLVEEGSWVQDAPKDAIILG
LKELPE-DDFPLEHVHVTFAHCFKQQGGWENVLSRWSRGKGTLLDLEFLTDDSGRRVAAF
GWSAGYAGSALAVKNWAWQLTHP-NE---------A-LPGEVHYANQDLLVESVKEALEA
GKKV-AGKAPKILVIGALGRCGSGAVQLAKDVGIPDSNIIEWDMAETARGGPFKEISHEA
DIFVNCIYLSA-KIPAFVDLES-------LSAPNRTLSVICDVSADTSNPLNPIPLYNIT
TTFDKPTVPVSGL-EAGGLPLSVISIDHLPSLLPRESSEMFSEALLPSLLTLNDRANARV
WKQAEQLFHEKVATLPKS------------------------------------------
-----------------------------------------------LQV----------
------------------------------------------------------------
------------------------------------------------------------
------------------------------------------------------------
------------------------------------------------------------
------------------------------------------------------------
------------------------------------------------------------
------------------------------------------------------------
------------------------------------------------------------
------------------------------------------------------------
----------------------------------------------
>XP_002561969_Penicillium_rubens
------------------------------------------------------------
------------------------------------------------------------
------------------------------------------------------------
------------------------------------------------------------
------------------------------------------------------------
------------------------------------------------------------
------------------------------------------------------------
------------------------------------------------------------
------------------------------------------------------------
------------------------------------------------------------
-----------MAGQKI-------------------------------------------
------------------------------------------------------------
------------------------------------------------------------
------------------------------------------------------------
------------------------------------------------------------
------------------------------------------------------------
------------------------------------------------------------
------------------------------------------------------------
------------------------------------------------------------
------------------------------------------------------------
------------------------------------------------------------
------------------------------------------------------------
-------------------------------------WLRAE------------------
------------------------------------------------------------
----------------------------TK------------------------------
PAE---------------------------------------------------------
------------------------------------------------------------
------------------------------------------------------------
------------------------------------------------------------
------------------------------------------------------------
------------------------------------------------------------
------------------------------------------------------------
------------------------------------------------------------
------------------------------------------------------------
------------------------------------------------------------
------------------------------------------------------------
----------A------------------------------------------RSALTPT
TCKALIDAGYDVTVERSTQRIFDDE-----E---FSKIGAPLVEEGSWVQDAPKDAVILG
LKELPE-DDFPLEHVHVTFAHCFKQQGGWEKVLSRWPRGKGTLLDLEFLTDDSGRRVAAF
GWSAGYAGSALAVKNWAWQLTHP-NE---------T-LPGEVPYANQDRLVESVKESLEA
GKKV-AGRSPKILVIGALGRCGSGAVQLAKDVGIPEANIIQWDMAETARGGPFKEISHEA
DIFVNCIYLSA-KIPPFVNVES-------LSAPNRTLSVICDVSADTSNPLNPIPLYDIT
TTFDKPTVPVSGL-EAGGPPLSVISIDHLPSLLPRESSEMFSEALLPSLLTLNDRANARV
WKQAEQLFDEKVATLPKS------------------------------------------
-----------------------------------------------LQA----------
------------------------------------------------------------
------------------------------------------------------------
------------------------------------------------------------
------------------------------------------------------------
------------------------------------------------------------
------------------------------------------------------------
------------------------------------------------------------
------------------------------------------------------------
------------------------------------------------------------
----------------------------------------------
>XP_040817517_Penicillium_solitum
------------------------------------------------------------
------------------------------------------------------------
------------------------------------------------------------
------------------------------------------------------------
------------------------------------------------------------
------------------------------------------------------------
------------------------------------------------------------
------------------------------------------------------------
------------------------------------------------------------
------------------------------------------------------------
-----------MAGQKI-------------------------------------------
------------------------------------------------------------
------------------------------------------------------------
------------------------------------------------------------
------------------------------------------------------------
------------------------------------------------------------
------------------------------------------------------------
------------------------------------------------------------
------------------------------------------------------------
------------------------------------------------------------
------------------------------------------------------------
------------------------------------------------------------
-------------------------------------WLRAE------------------
------------------------------------------------------------
----------------------------TK------------------------------
PAE---------------------------------------------------------
------------------------------------------------------------
------------------------------------------------------------
------------------------------------------------------------
------------------------------------------------------------
------------------------------------------------------------
------------------------------------------------------------
------------------------------------------------------------
------------------------------------------------------------
------------------------------------------------------------
------------------------------------------------------------
----------A------------------------------------------RSALTPT
TCKALIDAGYDVTVERSTQRIFDDE-----E---FSKIGAPLVEEGSWVQDAPKDAVILG
LKELPE-DDFPLEHVHVTFAHCFKQQGGWENVLSRWPRGKGTLLDLEFLTDDSGRRVAAF
GWSAGYAGSALAVKNWAWQLTHP-NE---------T-LPGEVPYANQDRLVESVKESLEA
GKKV-AGKAPKILVIGALGRCGSGAVQLAKDVGIPESNIIEWDMAETARGGPFKEISHEA
DIFVNCIYLSA-KIPAFVNVES-------LSAPNRTLSVICDVSADTSNPLNPIPLYDIT
TTFDKPTVPVSGL-EAGGLPLSVISIDHLPSLLPRESSEMFSEALLPSLLTLNDRANARV
WKQAEQLFDEKVATLPKS------------------------------------------
-----------------------------------------------LQS----------
------------------------------------------------------------
------------------------------------------------------------
------------------------------------------------------------
------------------------------------------------------------
------------------------------------------------------------
------------------------------------------------------------
------------------------------------------------------------
------------------------------------------------------------
------------------------------------------------------------
----------------------------------------------
>XP_022586058_Penicilliopsis_zonata
------------------------------------------------------------
------------------------------------------------------------
------------------------------------------------------------
------------------------------------------------------------
------------------------------------------------------------
------------------------------------------------------------
------------------------------------------------------------
------------------------------------------------------------
------------------------------------------------------------
------------------------------------------------------------
-----------MSGTKI-------------------------------------------
------------------------------------------------------------
------------------------------------------------------------
------------------------------------------------------------
------------------------------------------------------------
------------------------------------------------------------
------------------------------------------------------------
------------------------------------------------------------
------------------------------------------------------------
------------------------------------------------------------
------------------------------------------------------------
------------------------------------------------------------
-------------------------------------WLRAE------------------
------------------------------------------------------------
----------------------------TK------------------------------
PAE---------------------------------------------------------
------------------------------------------------------------
------------------------------------------------------------
------------------------------------------------------------
------------------------------------------------------------
------------------------------------------------------------
------------------------------------------------------------
------------------------------------------------------------
------------------------------------------------------------
------------------------------------------------------------
------------------------------------------------------------
----------A------------------------------------------RSALTPT
TCKALLDAGYQVTVERSTQRIFDDD-----E---FAKIGAPLVEEGSWVKDAPKDAYVLG
LKELPE-EDFPLEHVHISFAHCYKQQGGWEKVLSRWPRGGGTLLDLEFLTDDVGRRVAAF
GYSAGYAGSALAVKNWAWQLTHPEGQ---------P-LPGETPYANQELLIESVKKSLEE
GKKQ-SGRSPRVLVIGALGRCGKGAVQLVKDVGIPESDIIEWDMEETKKGGPFKEIVEDA
DIFVNCIYLSS-KIPHFVNVES-------LSTPNRRLSVICDVSADTTNPNNPIPVYSIT
TTFDKPTVPVELP-GSQGPPLSVISIDHLPSLLPRESSEMFSEALLPSLLQLKTRSTARV
WTQAEDLFNEKI---------------------------------LMQEKPSTVAAYAAG
ASLAAIALFYVFGPNYTIDGEDSLDGNRKKSIVGLSNPANDCFINSVLQALAGLGGLRVY
LIRELHRRDLDGPELYNAL--PALEEIPRGQRPEKLRELQQGLITRALKDMLDRLNERPI
YKKTISARSFIQALEYAFRTRISRNQQDAQEFLQIIAERLCDEYHAGVKARQRLQQSVEL
PQEVEG------------DPAEVEVRIDDGSEKGLPAIIDTKLKELDNDYGFPFEGKLES
QIVCQFCQYQYKPNQTAFVNLTLQVPQKSSTTLSSCFDGLLKTEYIDDFRCDRCRLQHAI
ELKTQERAAARSEKETERLGEEIDRIHQALQTDPEQALEGVRLPPAEAAPKRRIARHMRI
TVFPKIIAIHLSRSIFDHSSSSKNAAKVSFPERLPLGGILNQKWFKLLAIVCHKGSHNSG
HYESFRRNNLYAPFSTPDVFSSYAQSRVASENPSAAPSPRLAARRTTPDSEPASISLSTT
TVGTPSSPSLSGTSSLPSPSPSSASSQLNNNNNNN-NSRLPAVTTANSSRLSLQSSLSRS
PAIKPTSSSGGGSGSTTAPSSQPLSSLSPTS--------------------TARLRRRRR
ANDRWWRISDEKVKECKTSDVMGMQKEVYLLFYETEAVEPV-----
>XP_016615558_Cladophialophora_bantiana
------------------------------------------------------------
------------------------------------------------------------
------------------------------------------------------------
------------------------------------------------------------
------------------------------------------------------------
------------------------------------------------------------
------------------------------------------------------------
------------------------------------------------------------
------------------------------------------------------------
------------------------------------------------------------
------------MATTL-------------------------------------------
------------------------------------------------------------
------------------------------------------------------------
------------------------------------------------------------
------------------------------------------------------------
------------------------------------------------------------
------------------------------------------------------------
------------------------------------------------------------
------------------------------------------------------------
------------------------------------------------------------
------------------------------------------------------------
------------------------------------------------------------
-------------------------------------HLRSE------------------
------------------------------------------------------------
----------------------------SK------------------------------
PLE---------------------------------------------------------
------------------------------------------------------------
------------------------------------------------------------
------------------------------------------------------------
------------------------------------------------------------
------------------------------------------------------------
------------------------------------------------------------
------------------------------------------------------------
------------------------------------------------------------
------------------------------------------------------------
------------------------------------------------------------
----------H------------------------------------------RSALTPS
TAKALLDAGYKVNIERSPERIFDDS-----E---FEAVGATLVPEGSWK-DAPADHIIVG
LKELPE-DEFALKHTHVQFAHCYKNQGGWQDVLSRFPQGGGTLLDLEFLTDDAGRRVAAF
GYHAGYAGAALAIEAWAHQLTNPSEP-----------MGSVSSYPSQDLLLKDVHAALEK
GSKV-AGRQPRVLVIGALGRCGRGAVDLCKQAGISDENILKWDLPETKKGGPFEEIVE-S
DIFVNCIYLSD-PIPPFINKQS-------LSSPKRHLSVVCDVSCDTTNPHNPIPIYTEN
STFANPTLPVP---GFENPPLCVISIDHLPSLLPREASEAFSQALLPSLLQLSQRKSARV
WKQAEELFNEKVGTLPEA------------------------------------------
------------------------------------------------------------
------------------------------------------------------M--RGT
WSKITGTETGVVNGSA--------------------------------------------
------------------------------------------------------------
------------------------------------------------------------
------------------------------------------------------------
------------------------------------------------------------
------------------------------------------------------------
------------------------------------------------------------
------------------------------------------------------------
----------------------------------------------
>XP_008723482_Cladophialophora_carrionii
------------------------------------------------------------
------------------------------------------------------------
------------------------------------------------------------
------------------------------------------------------------
------------------------------------------------------------
------------------------------------------------------------
------------------------------------------------------------
------------------------------------------------------------
------------------------------------------------------------
------------------------------------------------------------
------------MATTL-------------------------------------------
------------------------------------------------------------
------------------------------------------------------------
------------------------------------------------------------
------------------------------------------------------------
------------------------------------------------------------
------------------------------------------------------------
------------------------------------------------------------
------------------------------------------------------------
------------------------------------------------------------
------------------------------------------------------------
------------------------------------------------------------
-------------------------------------HLRSE------------------
------------------------------------------------------------
----------------------------SK------------------------------
PLE---------------------------------------------------------
------------------------------------------------------------
------------------------------------------------------------
------------------------------------------------------------
------------------------------------------------------------
------------------------------------------------------------
------------------------------------------------------------
------------------------------------------------------------
------------------------------------------------------------
------------------------------------------------------------
------------------------------------------------------------
----------H------------------------------------------RSALTPT
TTKALLDAGYKVNVERSPERIFEDS-----E---FEAVGATLVPEGSWV-DAPTDHIIVG
LKELPE-DKFALKHTHVQFAHCYKQQGGWQDVLSRFPQGGGTLLDLEFLTDDTGRRVAAF
GYHAGYAGAALAVEAWAHQLTQPGTK-----------MPKVSSYANQDLLLKDVRSALKS
GSEK-AGRQPRVLVIGALGRCGRGAVDLCRQAGIPEENILKWDLPETKKGGPFEEIVE-S
DIFVNCIYLSD-PIPPFINEES-------LSSPKRNLSVVCDVSCDTTNPHNPIPIYTEN
STFDDPTLPVS---GYENPPLSVISIDHLPSLLPREASEAFSQALLPSLLQLKERKNSRV
WQQAEALFSEKVATLPEG------------------------------------------
------------------------------------------------------------
------------------------------------------------------L--RAA
WNRVTGQA----------------------------------------------------
------------------------------------------------------------
------------------------------------------------------------
------------------------------------------------------------
------------------------------------------------------------
------------------------------------------------------------
------------------------------------------------------------
------------------------------------------------------------
----------------------------------------------
>XP_016252684_Cladophialophora_immunda
------------------------------------------------------------
------------------------------------------------------------
------------------------------------------------------------
------------------------------------------------------------
------------------------------------------------------------
------------------------------------------------------------
------------------------------------------------------------
------------------------------------------------------------
---------------------------------------MSRLGQPLSESKQDAVEDEEP
AGGKADVFVDSTAIVTDGQVIR-----IFSVLQSKSPKLIKAWLWILGTAIFCGWTASFA
YVVFVS-------PSPVWRFYDFSPRITVAVVN---------------------------
---------------------------------LASHVAVYLAGCMVQATFDAVCWAVIS
GREGAPLRTFLVTKQDTGIEALASLLWTYGGHQLWGIFRYLAADINPCRAFERPDNPDRL
ALMAGGWVIGLPLLSGISYRDVFYPSRTVPVVGGIAPLHESVVALEKASYGGQQPTFQEA
SINTMLISSTNSILTDPKFVASVAPISPHCQGTDCKSLFLPGGLELVLKADGTSLFDGKQ
---------------------------------------PDDPVIIVHDAPGYQIEFSSQ
DYTFNTSVDCQVYGLPVSALYACVAGRNNTIFSGF-------------------------
------------------------------------------------------------
---------------------------------------------------------ATC
PFDLMSAGSCQSDVSWTEHLQASAAMNIYQRTSTVAYDRSNFSILSIESLGPAKAASDED
SVADLQKLFAIMYPQLTTILEDIETSLVK-------------------------------
--------------FDSGQAWTDLAYLASVYCIQAEITAAELFLNNGYPSWINGQRDILE
GFLTIPVQFGTLLLQQIDKSVLLSDLTTTASFARVSFRVRSEPWTIIMFASVVSGLVVSA
VLCLLYAHWAARRKPAPELSPTIRTAFRNGNPFDAPAIDIWQSLSGLFGCTRRKYSSALQ
DTACARDTRVVARKITGDILIAVDREQVGK------------------------------
PRE---------------------------------------------------------
------------------------------------------------------------
------------------------------------------------------------
------------------------------------------------------------
------------------------------------------------------------
------------------------------------------------------------
------------------------------------------------------------
------------------------------------------------------------
------------------------------------------------------------
------------------------------------------------------------
------------------------------------------------------------
----------R------------------------------------------RAALTPT
TTKALITAGYQVNVERSPQRIFDDE-----E---YEKVGATLIPENTWR-DAPKDHIIIG
LKELPV-ETFPLEHVHVQFAHCYKQQAGWEKVLARFVRGNGVLLDLEFLTDSSGRRVAAF
GYHAGFSGAALAVMNWAWQINHQDRP-----------LPSVSSYPNVDALITDVKKALAQ
GAEK-TGKAPRVLIIGALGRCGSGAVDLCSKAGVPTENVLRWDMAETAKGGPFPEIVE-S
DIFINCIYLNK-KIPNFVDMPS-------LDTPSRKLSVVCDVSADTTNPNNPIPIYTVA
TTFDKPTVSVE---VKGEPVLSVISIDHLPSLLPREASEAFSNDLLPHLLELKNWKSNPV
WARAENLMQEKASTLPKSEL----------------------------------------
------------------------------------------------------------
------------------------------------------------------------
------------------------------------------------------------
------------------------------------------------------------
------------------------------------------------------------
------------------------------------------------------------
------------------------------------------------------------
------------------------------------------------------------
------------------------------------------------------------
------------------------------------------------------------
----------------------------------------------
>XP_007748612_Cladophialophora_psammophila
------------------------------------------------------------
------------------------------------------------------------
------------------------------------------------------------
------------------------------------------------------------
------------------------------------------------------------
------------------------------------------------------------
------------------------------------------------------------
------------------------------------------------------------
------------------------------------------------------------
------------------------------------------------------------
------------MATTL-------------------------------------------
------------------------------------------------------------
------------------------------------------------------------
------------------------------------------------------------
------------------------------------------------------------
------------------------------------------------------------
------------------------------------------------------------
------------------------------------------------------------
------------------------------------------------------------
------------------------------------------------------------
------------------------------------------------------------
------------------------------------------------------------
-------------------------------------HLRSE------------------
------------------------------------------------------------
----------------------------SK------------------------------
PLE---------------------------------------------------------
------------------------------------------------------------
------------------------------------------------------------
------------------------------------------------------------
------------------------------------------------------------
------------------------------------------------------------
------------------------------------------------------------
------------------------------------------------------------
------------------------------------------------------------
------------------------------------------------------------
------------------------------------------------------------
----------H------------------------------------------RSALTPS
TTKALLDAGYKVNIERSPERIFEDS-----E---FEAVGATLVPEGSWK-DAPADHIIVG
LKELPE-DKFALKHTHVQFAHCYKNQGGWQDVLSRFPHGGGTLLDLEFLTDDVGRRVAAF
GYHAGYAGAALAIEAWAHQLTNPSEP-----------MGSVSSYPSQDLLLKDVHAALEK
GSKV-AGRQPRVLVIGALGRCGRGAVDLCKQAGVSDENILKWDLPETKKGGPFEEIVE-S
DIFVNCIYLSD-PIPPFINKQS-------LSSPKRNLSVVCDVSCDTTNPHNPIPIYTEN
STFANPTLPVP---GFENPPLCVISIDHLPSLLPREASEAFSQALLPSLLQLRERKSARV
WKQAEELFNEKVGTLPEA------------------------------------------
------------------------------------------------------------
------------------------------------------------------M--RGA
WNKITGT-----------------------------------------------------
------------------------------------------------------------
------------------------------------------------------------
------------------------------------------------------------
------------------------------------------------------------
------------------------------------------------------------
------------------------------------------------------------
------------------------------------------------------------
----------------------------------------------
>XP_018692178_Fonsecaea_erecta
------------------------------------------------------------
------------------------------------------------------------
------------------------------------------------------------
------------------------------------------------------------
------------------------------------------------------------
------------------------------------------------------------
------------------------------------------------------------
------------------------------------------------------------
------------------------------------------------------------
------------------------------------------------------------
------------MTTTL-------------------------------------------
------------------------------------------------------------
------------------------------------------------------------
------------------------------------------------------------
------------------------------------------------------------
------------------------------------------------------------
------------------------------------------------------------
------------------------------------------------------------
------------------------------------------------------------
------------------------------------------------------------
------------------------------------------------------------
------------------------------------------------------------
-------------------------------------HLRSE------------------
------------------------------------------------------------
----------------------------SK------------------------------
PLE---------------------------------------------------------
------------------------------------------------------------
------------------------------------------------------------
------------------------------------------------------------
------------------------------------------------------------
------------------------------------------------------------
------------------------------------------------------------
------------------------------------------------------------
------------------------------------------------------------
------------------------------------------------------------
------------------------------------------------------------
----------H------------------------------------------RSALTPS
TTKALLDAGYKVNVERSPERIFDDS-----E---FEAVGATLVPEGSWK-DAPTDHIIVG
LKELPE-DRFALKHTHVQFAHCYKNQGGWQDVLSRFPQGGGTLLDLEFLTDDTGRRVAAF
GYHAGYAGAALAVEAWAHQLNNPNEP-----------MGSVASYPSQDLLLQDVRSALEN
GSKI-AGRQPRVLVIGALGRCGRGAVDLCRQAGIPDENILKWDIPETKKGGPFAEIVE-S
DIFVNCIYLSE-PMAPFITKKS-------LSSPKRNLSVVCDVSCDTTNPHNPIPIYDEN
STFKNPTLPVP---GYENPPLCVISIDHLPSLLPREASEAFSQALLPSLLQLKERKTARV
WKQAEELFNQKVGTLPEA------------------------------------------
------------------------------------------------------------
------------------------------------------------------M--RGA
WKKITGTETEVDGST---------------------------------------------
------------------------------------------------------------
------------------------------------------------------------
------------------------------------------------------------
------------------------------------------------------------
------------------------------------------------------------
------------------------------------------------------------
------------------------------------------------------------
----------------------------------------------
>XP_022512622_Fonsecaea_monophora
------------------------------------------------------------
------------------------------------------------------------
------------------------------------------------------------
------------------------------------------------------------
------------------------------------------------------------
------------------------------------------------------------
------------------------------------------------------------
--------------------------------------------------MPLANGTAKE
VRVSLLGKESIIINFGLWRGYVAPDLLSNLESSTYVLITDTNLGSLYTQSFREAFENAAR
QTGKSARLLIHQIPPGESSKSRQTKDDIEDWLLSQSPPCGRDTVIIALGGGVVGDLTGFV
AATYMRGVRFVQVPTTLLAMVDSSIGGKTAIDTPLGKNLVGAIWQPQRIYIDLDFLGTLP
RRELINGMAEVIKTAAISDEAEFIELERHADRIMAAVNADISQGAARFKDVEAIMIRIIS
ASAKFKAHVVTIDERETGLRNLLNFGHSIGHAMEAFLTPQVLHGECVAIGMIKEAELARY
LGVLSGVAVGRLQKCLTTYG---LPTRLDDEKVRKLSGGKVCTVDGMLKKMGVDKKNDGA
KKKVVLLSAIGRTYEQKASVVSDSDLRVVLSPSIEVAPGVPNDLNVVCTPPGSKSISNRA
LVLAALGRGTCRIKNLLTSADTEVMLEALTRLGAATFSWEEDGEVLVVNGNGGRLEATQH
ELYLGNAGTAARFLTSVATLTRQSHVASTVLTGNARMKQRPIGDLVDALRQNGAGIEYME
NAGSLPLNIAASAGFNGGEIKLAAKVSSQYVSSLLMCAPYAKNPVTLRLVGGKPVSQPYI
DMTIAMMASFGVSVQKSKTEDHTYHIPQGVYKNPDEYVVESDASSATYPLAIAAITGTTC
TIPNIGSASLQGDSAFATDVLRPMGCEVKQTPSSTTVTGPRDGRLTPLTNIDMEPMTDAF
LTASVLAAVAQGGKSNTTRIYGIANQRVKECNRIQAMEDELAKFGVTCRQFDDGIEVDGI
DRTRLRRPEGGVYCYDDHRVAMSFSVLALAAPQPTLILEKECTGKTWPGWWDTLARQFNV
KLEGVELQENSE-------------------------HARGK------------------
----------------------------------------------------------IL
DRSAASIFIIGMRGAGKTTSGRWAARSLGKKLVDLDTELEKREGKSIPEIIKGHGWEHFR
QRELELLKSVMKEMPNDYVFACGGGIVETQEARNLLIEWREKKGHVLLVQRDIGEVMGFL
QVDKTRPAYVEDMMGVWLRRKPWYEQCTNLLYYSQSIPNEQMSEAAEDFDRFLQMVTGKV
DVLSQFKQKPETFFAALTFPDLRPHLKLLPEVCLGSDAVELRVDLLKDPNSDSAIPSAEY
VTAQLSLLRAAVPLPVVFTIRTKSQGGRFPDDAHAEYLHLCTLAIRMGSEFLDLEVASFP
ESILSPIFNFKNKSSTRIIASHHDPQGTLSWSKPGSWIAVYNKCLQYGDIVKLIGIADNL
DDNFALRRFKQWSKSQHPDLPLIAINMGRTGQISRILNGFMTPVSHPALPFKAAPGQLSA
SEIRQGLTLVGEIVPKKFYLFGSPIGASKSPALHNTLFKETGLPHVYSLCETTDLAVIKE
KIRAEDFGGASVTIPLKLDVMPLLDDVDASARLIGAVNTIVPVHNPVSGKNTLVGYNTDY
LGMMDCLRAAGASAALGEGEQSGLVVGGGGTARAAIHTLHSMGYKPIYLIGRNQSKMAEL
AKTFPPTYDLVLLDTGAAAGKTTKSTTLEQQMPTVPVVAIATIPADKPVDPALASTLQSI
FSRSAQLATSTAPQGQGTSAPTRTLLELAYKPAHTAVMQMAEQVGGWKTVQGLETLVTQG
LWQFEFWTGIR------------------QLKTLRLSTIQPSESHGAIADTGDRAALTPT
TTKALIDAGYQVNVERSPQRIFDDE-----E---YEKVGATLVPENTWR-DAPKDNIIIG
LKELPV-ETFPLEHVHVQFAHCYKQQAGWEKVLARFVRGNGVLLDLEFLTDSNGRRVAAF
GYHAGFAG--------AWQINHPDQP-----------LPSVSSYPNVDALITDVKKALAQ
GAEK-TGKAPRVLIIGALGRCGSGAVDLCSRAGIPTENVLRWDMAETAKGGPFPEIVE-S
DIFINCIYLNT-KIPNFVDMQS-------LDTPSRKLSVVCDVSADTTNPNNPIPIYTVA
TTFDKPTVPVE---VKGEPALSVISIDHLPSLLPREASEAFSNDLLPHLLELKNWRSNPV
WAGAEKLMREKAATLPQSELV---------------------------------------
------------------------------------------------------------
------------------------------------------------------------
------------------------------------------------------------
------------------------------------------------------------
------------------------------------------------------------
------------------------------------------------------------
------------------------------------------------------------
------------------------------------------------------------
------------------------------------------------------------
------------------------------------------------------------
----------------------------------------------
>XP_016634391_Fonsecaea_multimorphosa
------------------------------------------------------------
------------------------------------------------------------
------------------------------------------------------------
------------------------------------------------------------
------------------------------------------------------------
------------------------------------------------------------
------------------------------------------------------------
------------------------------------------------------------
------------------------------------------------------------
------------------------------------------------------------
------------------------------------------------------------
------------------------------------------------------------
------------------------------------------------------------
------------------------------------------------------------
------------------------------------------------------------
------------------------------------------------------------
------------------------------------------------------------
------------------------------------------------------------
------------------------------------------------------------
-----------------------------MKTTTL-------------------------
------------------------------------------------------------
------------------------------------------------------------
-------------------------------------HLRSE------------------
------------------------------------------------------------
---------------------------LGK------------------------------
PRE---------------------------------------------------------
------------------------------------------------------------
------------------------------------------------------------
------------------------------------------------------------
------------------------------------------------------------
------------------------------------------------------------
------------------------------------------------------------
------------------------------------------------------------
------------------------------------------------------------
------------------------------------------------------------
------------------------------------------------------------
----------R------------------------------------------RAALTPT
TTKALITAGYQVNVERSPQRIFDDE-----E---YEKVGATLIPENTWR-DAPKDHIIVG
LKELPV-ETFPLEHVHVQFAHCYKQQAGWEKVLARFVRGNGVLLDLEFLTDSSGRRVAAF
GYHAGFAGYVYFIS--AWQINHPDRP-----------LPSVSSYPNVDALITDVKKALAQ
GAEK-TGKAPRVLIIGALGRCGSGAVDLCSRAGVPTENVLRWDMAETAKGGPFPEIVE-S
DIFINCIYLNK-KIPNFVDMPS-------LDTPSRKLSVVCDVSADTTNPNNPIPIYTVA
TTFDKPTVSVE---VNGEPPLSVISIDHLPSLLPREASEAFSNDLLPHLLELKNWKSNPV
WAGAEKLMQEKASTLPKSEL----------------------------------------
------------------------------------------------------------
------------------------------------------------------------
------------------------------------------------------------
------------------------------------------------------------
------------------------------------------------------------
------------------------------------------------------------
------------------------------------------------------------
------------------------------------------------------------
------------------------------------------------------------
------------------------------------------------------------
----------------------------------------------
>XP_022499086_Fonsecaea_nubica
------------------------------------------------------------
------------------------------------------------------------
------------------------------------------------------------
------------------------------------------------------------
------------------------------------------------------------
------------------------------------------------------------
------------------------------------------------------------
--------------------------------------------------MPLANGTAKE
VRVSLLGKESIIINFGLWRDYVAPDLLSNLESSTYVLITDTNLGSLYTQSFREAFENAAR
QTGKSARLLIHQIPPGESSKSRQTKDDIEDWLLSQSPPCGRDTVIIALGGGVVGDLTGFV
AATYMRGVRFVQVPTTLLAMVDSSIGGKTAIDTPLGKNLVGAIWQPQRIYIDLDFLGTLP
RRELINGMAEVIKTAAISDEAEFIELERHADRIMAAVNADISQGAARFKDVEAIMIRIIS
ASAKFKAHVVTIDERETGLRNLLNFGHSIGHAMEAFLTPQVLHGECVAIGMIKEAELARY
LGVLSGVAVGRLQKCLTTYG---LPTRLDDEKVRRLSGGKVCTVDGMLKKMGVDKKNDGA
KKKVVLLSAIGRTYEQKASVVSDSDLRVVLSPSIEVAPGVPKDLNVVCTPPGSKSISNRA
LVLAALGRGTCRIKNLLTSADTEVMLEALTRLGAATFSWEEDGEVLVVNGNGGRLEATQH
ELYLGNAGTAARFLTSVVTLTRQSHVASTVLTGNARMKQRPIGDLVDALRQNGAGIDYME
NAGSLPLNIAASAGFNGGEIKLAAKVSSQYVSSLLMCAPYAKNPVTLRLVGGKPVSQPYI
DMTIAMMASFGVAVQKSKTEEHTYHIPQGVYKNPDKYVVESDASSATYPLAIAAITGTTC
TIPNIGSASLQGDSAFATDVLRPMGCEVKQTPSSTTVTGPRDGRLTPLTNIDMEPMTDAF
LTASVLAAVAQGGKSNKTRIYGIANQRVKECNRIQAMEDELAKFGVTCRQFDDGIEVDGI
DRTRLRRPEGGVYCYDDHRVAMSFSVLALAAPQSTLILEKECTGKTWPGWWDTLARQFNV
KLEGVELQENSE-------------------------HARGK------------------
----------------------------------------------------------IL
DRSAASIFIIGMRGAGKTTSGRWAARSLGKKLVDLDTELEKREGKSIPEIIKGHGWEHFR
QRELELLKSVMKEMPNDYVFACGGGIVETQEARNLLIEWREKKGHVLLVQRDIGEVMGFL
QVDKTRPAYVEDMMGVWLRRKPWYEQCSNLLYYSQSIPNEQMSEAAEDFDRFLQMVTGKV
DALSTFKQKPETFFAALTFPDLRPHLKLLPEVCLGSDAVELRVDLLKDPNSDSAIPSAEY
VTAQLSLLRAAVPLPVVFTIRTKSQGGRFPDDAQAEYLHLCTLAIRMGSEFLDLEVASFP
ESVLSPIFNFKNKSSTRIIASHHDPQGTLSWSKPGSWIAVYNKCLQYGDIVKLIGIADNL
DDNFALRRFKQWSKSQHPDLPLIAINMGRTGQISRILNGFMTPVSHPALPFKAAPGQLSA
SEIRQGLTLVGEIVPKKFYLFGSPIGASKSPALHNTLFKETGLPHVYSLCETTDLAVIKE
KIRAEDFGGASVTIPLKLDVMPLLDDVDASARLIGAVNTIVPVHNPVSGKNTLVGYNTDY
LGMMDCLRAAGASAALGEGEQSGLVVGGGGTARAAIHTLHAMGYKPIYLVGRNQGKMAEL
AKTFPPTYDLVLLDTGAAAGKTTKSTMLEQQMPTVPVVAIATIPADKPVDPALASTLQSI
FSRSAQLATSTAPQGQGTSAPTRTLLELAYKPVHTAVMQMAEQVGGWKTVQGLETLVTQG
LWQFEFWTGIRLESSASAGLSVQVAWSTWHSNSRRCASARFNPLHRAVADTGGRAALTPT
TTKALINAGYQVNVERSPQRIFDDE-----E---YERVGATLVPENTWR-DAPKDNIIIG
LKELPV-ETFPLEHVHVQFAHCYKQQAGWEKVLARFVRGNGVLLDLEFLTDANGRRVAAF
GYHAGFAG--------AWQINHPDQP-----------LPSVSSYPNVDALITDVKKALAQ
GAEK-TGKAPRVLIIGALGRCGSGAVDLCSRAGIPTENVLRWDMAETAKGGPFPEIVE-S
DIFINCIYLNT-KIPNFVDMPS-------LDTPSRKLSVVCDVSADTTNPNNPIPIYTVA
TTFDKPTVPVE---VKGKPALSVISIDHLPSLLPREASEAFSNDLLPHLLELKNWRSNPV
WAGAEKLMREKASTLPKSELL---------------------------------------
------------------------------------------------------------
------------------------------------------------------------
------------------------------------------------------------
------------------------------------------------------------
------------------------------------------------------------
------------------------------------------------------------
------------------------------------------------------------
------------------------------------------------------------
------------------------------------------------------------
------------------------------------------------------------
----------------------------------------------
>XP_013287766_Fonsecaea_pedrosoi
------------------------------------------------------------
------------------------------------------------------------
------------------------------------------------------------
------------------------------------------------------------
------------------------------------------------------------
------------------------------------------------------------
------------------------------------------------------------
------------------------------------------------------------
------------------------------------------------------------
------------------------------------------------------------
----MK-------PTTL-------------------------------------------
------------------------------------------------------------
------------------------------------------------------------
------------------------------------------------------------
------------------------------------------------------------
------------------------------------------------------------
------------------------------------------------------------
------------------------------------------------------------
------------------------------------------------------------
------------------------------------------------------------
------------------------------------------------------------
------------------------------------------------------------
-------------------------------------HLRSE------------------
------------------------------------------------------------
---------------------------LGK------------------------------
QRE---------------------------------------------------------
------------------------------------------------------------
------------------------------------------------------------
------------------------------------------------------------
------------------------------------------------------------
------------------------------------------------------------
------------------------------------------------------------
------------------------------------------------------------
------------------------------------------------------------
------------------------------------------------------------
------------------------------------------------------------
----------R------------------------------------------RAALTPT
TTKALIDAGYQVNVERSPQRIFDDE-----E---YEKVGATLVPENTWR-DAPKDNIIIG
LKELPV-ETFPLEHVHVQFAHCYKQQAGWEKVLARFVRGNGVLLDLEFLTDSNGRRVAAF
GYHAGFAGYVSFIS--AWQINHPDQP-----------LPSVSSYPNVDALITDVKKALAQ
GAEK-TGKAPRVLIIGALGRCGSGAVDLCSRAGIPTENVLRWDMAETAKGGPFPEIVE-S
DIFINCIYLNT-KIPNFVDMQS-------LDTPGRKLSVVCDVSADTTNPNNPIPIYTVA
TTFDKPTVPVE---VKGEPALSVISIDHLPSLLPREASEAFSNDLLPHLLELKNWRSNPV
WAGAEKLMREKAATLPKSELL---------------------------------------
------------------------------------------------------------
------------------------------------------------------------
------------------------------------------------------------
------------------------------------------------------------
------------------------------------------------------------
------------------------------------------------------------
------------------------------------------------------------
------------------------------------------------------------
------------------------------------------------------------
------------------------------------------------------------
----------------------------------------------
>XP_007756100_Cladophialophora_yegresii
------------------------------------------------------------
------------------------------------------------------------
------------------------------------------------------------
------------------------------------------------------------
------------------------------------------------------------
------------------------------------------------------------
------------------------------------------------------------
------------------------------------------------------------
------------------------------------------------------------
------------------------------------------------------------
------------MATTL-------------------------------------------
------------------------------------------------------------
------------------------------------------------------------
------------------------------------------------------------
------------------------------------------------------------
------------------------------------------------------------
------------------------------------------------------------
------------------------------------------------------------
------------------------------------------------------------
------------------------------------------------------------
------------------------------------------------------------
------------------------------------------------------------
-------------------------------------HLRSE------------------
------------------------------------------------------------
----------------------------SK------------------------------
PLE---------------------------------------------------------
------------------------------------------------------------
------------------------------------------------------------
------------------------------------------------------------
------------------------------------------------------------
------------------------------------------------------------
------------------------------------------------------------
------------------------------------------------------------
------------------------------------------------------------
------------------------------------------------------------
------------------------------------------------------------
----------H------------------------------------------RSALTPT
TTKALLDAGYKVNVERSPERIFEDS-----E---FEAVGATLVPEGSWK-DAPTDHIIVG
LKELPE-DKFALKHTHVQFAHCYKQQGGWQDVLSRFPQGGGTLLDLEFLTDETGRRVAAF
GYHAGYAGAALAVEAWAHQLTQSGTK-----------MPKVSSYANQDLLLKDVRSALQS
GSEK-AGRQPRVLVIGALGRCGRGAVDLCRQAGIPNENILKWDLPETKKGGPFEEIVE-S
DIFVNCIYLSD-PIPPFLNKES-------LSSPKRNLSVVCDVSCDTTNPHNPIPIYTEN
STFDDPTLPVP---GYENPPLSVISIDHLPSLLPREASEAFSQALLPSLLQLKERKNSSV
WQQAEALFSEKVATLPEG------------------------------------------
------------------------------------------------------------
------------------------------------------------------L--RAA
WNRVTGQGEDGDKKA---------------------------------------------
------------------------------------------------------------
------------------------------------------------------------
------------------------------------------------------------
------------------------------------------------------------
------------------------------------------------------------
------------------------------------------------------------
------------------------------------------------------------
----------------------------------------------
>XP_016231306_Exophiala_spinifera
------------------------------------------------------------
------------------------------------------------------------
------------------------------------------------------------
------------------------------------------------------------
------------------------------------------------------------
------------------------------------------------------------
------------------------------------------------------------
------------------------------------------------------------
------------------------------------------------------------
------------------------------------------------------------
------------MATTL-------------------------------------------
------------------------------------------------------------
------------------------------------------------------------
------------------------------------------------------------
------------------------------------------------------------
------------------------------------------------------------
------------------------------------------------------------
------------------------------------------------------------
------------------------------------------------------------
------------------------------------------------------------
------------------------------------------------------------
------------------------------------------------------------
-------------------------------------HLRSE------------------
------------------------------------------------------------
----------------------------CK------------------------------
PLE---------------------------------------------------------
------------------------------------------------------------
------------------------------------------------------------
------------------------------------------------------------
------------------------------------------------------------
------------------------------------------------------------
------------------------------------------------------------
------------------------------------------------------------
------------------------------------------------------------
------------------------------------------------------------
------------------------------------------------------------
----------H------------------------------------------RSALTPT
TTKALLDAGYKINVERSPERIFDDS-----E---FEAVGATLVPEGSWV-DAPQDHVIVG
LKELPV-DKFALKHTHVQFAHCYKGQGGWQDVLSRFPQGGGTLLDLEFLQDDTGRRVAAF
GYHAGYAGAALAVEAWAYQLQHPEAE---------S-MPSVSSYPNQDLLLKDVGARLAE
GEKI-AGRKPRVLVIGALGRCGRGAVDLCKQVGIPDENILQWDMAETAKGGPFSEIVE-S
DIFVNCIYLSD-PIPPFINKES-------LLSEKRKLSVVCDVSCDTTNPHNPVPIYTKN
STFSSPTIKVE---GYDNPPLCVISIDHLPSLLPREASEAFSEALLPSLLTLKDRKSSRV
WQQAEDLFNAKVASLPEA------------------------------------------
------------------------------------------------------------
------------------------------------------------------M--RTA
VKSVTG------------------------------------------------------
------------------------------------------------------------
------------------------------------------------------------
------------------------------------------------------------
------------------------------------------------------------
------------------------------------------------------------
------------------------------------------------------------
------------------------------------------------------------
----------------------------------------------
>XP_016263306_Exophiala_oligosperma
------------------------------------------------------------
------------------------------------------------------------
------------------------------------------------------------
------------------------------------------------------------
------------------------------------------------------------
------------------------------------------------------------
------------------------------------------------------------
------------------------------------------------------------
------------------------------------------------------------
------------------------------------------------------------
------------MATIL-------------------------------------------
------------------------------------------------------------
------------------------------------------------------------
------------------------------------------------------------
------------------------------------------------------------
------------------------------------------------------------
------------------------------------------------------------
------------------------------------------------------------
------------------------------------------------------------
------------------------------------------------------------
------------------------------------------------------------
------------------------------------------------------------
-------------------------------------HLRSE------------------
------------------------------------------------------------
----------------------------CK------------------------------
PLE---------------------------------------------------------
------------------------------------------------------------
------------------------------------------------------------
------------------------------------------------------------
------------------------------------------------------------
------------------------------------------------------------
------------------------------------------------------------
------------------------------------------------------------
------------------------------------------------------------
------------------------------------------------------------
------------------------------------------------------------
----------H------------------------------------------RSALTPT
TTKALLDAGYKVNVERSPERIFDDS-----E---FEAVGATLVPEGSWV-DAPKDHIIIG
LKELPV-DKFALKHTHVQFAHCYKGQGGWQDVLSRFPQGGGTLLDLEFLQDDTGRRVAAF
GYHAGYAGAALAVEAWAYQLQHPDAE---------S-MPSVSSYPNQDLLLKDVGARLAE
GEKV-TGRKPRVLVIGALGRCGRGAVDLCKQVGIPDENILKWDMAETAKGGPFSEIVE-S
DIFVNCIYLSD-PIPPFLNQES-------LSSEKRKLTVVCDVSCDTTNPHNPVPIYTKN
STFSSPTIKVE---GYDNPPLCVISIDHLPSLLPREASEAFSEALLPSLLTLKDRKSSRV
WQQAEDLFSTKVASLPEA------------------------------------------
------------------------------------------------------------
------------------------------------------------------M--RTA
VKSVTG------------------------------------------------------
------------------------------------------------------------
------------------------------------------------------------
------------------------------------------------------------
------------------------------------------------------------
------------------------------------------------------------
------------------------------------------------------------
------------------------------------------------------------
----------------------------------------------
>XP_013322106_Exophiala_xenobiotica
------------------------------------------------------------
------------------------------------------------------------
------------------------------------------------------------
------------------------------------------------------------
------------------------------------------------------------
------------------------------------------------------------
------------------------------------------------------------
------------------------------------------------------------
------------------------------------------------------------
------------------------------------------------------------
------------MATTL-------------------------------------------
------------------------------------------------------------
------------------------------------------------------------
------------------------------------------------------------
------------------------------------------------------------
------------------------------------------------------------
------------------------------------------------------------
------------------------------------------------------------
------------------------------------------------------------
------------------------------------------------------------
------------------------------------------------------------
------------------------------------------------------------
-------------------------------------HLRSE------------------
------------------------------------------------------------
----------------------------SK------------------------------
PLE---------------------------------------------------------
------------------------------------------------------------
------------------------------------------------------------
------------------------------------------------------------
------------------------------------------------------------
------------------------------------------------------------
------------------------------------------------------------
------------------------------------------------------------
------------------------------------------------------------
------------------------------------------------------------
------------------------------------------------------------
----------H------------------------------------------RSALTPT
TTKALIDAGYKVNVERSPERIFEDS-----E---FEAVGATLVPTGTWV-DAPEDHIIIG
LKELPE-DKFALKHTHVQFAHCYKGQGGWQEVLSRFPQGGGTLLDLEFLQDDTGRRVAAF
GYHAGYAGAALAVEAWAYQLQHPDAE---------S-MPSVSSYPNQDLLLDDVRSRMAE
GEKI-VGRKPKVLVIGALGRCGRGAVDLCTQAGIPEENILKWDMAETAKGGPFSEIVE-S
DIFVNCIYLSD-PIPPFLNEES-------LASEKRKLSVVCDVSCDTTNPHNPVPIYTKN
STFKSPTIKVE---GYENPPLCVISIDHLPSLLPREASEAFSQALLPSLLALKERKTSRV
WQQAEELYNSKVATLPET------------------------------------------
------------------------------------------------------------
------------------------------------------------------L--RGA
VNKVTGSA----------------------------------------------------
------------------------------------------------------------
------------------------------------------------------------
------------------------------------------------------------
------------------------------------------------------------
------------------------------------------------------------
------------------------------------------------------------
------------------------------------------------------------
----------------------------------------------
>XP_007725308_Capronia_coronata
------------------------------------------------------------
------------------------------------------------------------
------------------------------------------------------------
------------------------------------------------------------
------------------------------------------------------------
------------------------------------------------------------
------------------------------------------------------------
------------------------------------------------------------
------------------------------------------------------------
------------------------------------------------------------
------------MATTL-------------------------------------------
------------------------------------------------------------
------------------------------------------------------------
------------------------------------------------------------
------------------------------------------------------------
------------------------------------------------------------
------------------------------------------------------------
------------------------------------------------------------
------------------------------------------------------------
------------------------------------------------------------
------------------------------------------------------------
------------------------------------------------------------
-------------------------------------HLRAE------------------
------------------------------------------------------------
----------------------------SK------------------------------
PLE---------------------------------------------------------
------------------------------------------------------------
------------------------------------------------------------
------------------------------------------------------------
------------------------------------------------------------
------------------------------------------------------------
------------------------------------------------------------
------------------------------------------------------------
------------------------------------------------------------
------------------------------------------------------------
------------------------------------------------------------
----------H------------------------------------------RSALTPA
TTKALLDAGYKVNVERSTERIFDDS-----E---FEAVGATLVPEGSWV-DAPADHIIVG
LKELPE-EKFPLKHTHVQFAHCYKGQAGWQDVLSRFPRGGGTLLDLEFLTDDSGRRVAAF
GYHAGYAGAALAVMAWAYQLKNPSAK---------T-MPGVSSYANESLLLDDVRSQIAE
GEKI-AGRKPTVLVIGALGRCGRGAVDLCKQVGIPDEQIIKWDMAETAKGGPFSEIVE-S
DIFVNCIYLSE-PIAPFLNKES-------LSSPKRKLSVVCDVSCDTTNPHNPVPIYTEN
STFTNPTLPVP---GYDNPPLSVISIDHLPSLLPREASEAFSQALLPSLLSLKDRKTTRV
WQQAEELFNSKVATLPEA------------------------------------------
------------------------------------------------------------
------------------------------------------------------L--R--
-QKEI-------------------------------------------------------
------------------------------------------------------------
------------------------------------------------------------
------------------------------------------------------------
------------------------------------------------------------
------------------------------------------------------------
------------------------------------------------------------
------------------------------------------------------------
----------------------------------------------
>XP_007734079_Capronia_epimyces
------------------------------------------------------------
------------------------------------------------------------
------------------------------------------------------------
------------------------------------------------------------
------------------------------------------------------------
------------------------------------------------------------
------------------------------------------------------------
------------------------------------------------------------
------------------------------------------------------------
------------------------------------------------------------
------------MATIL-------------------------------------------
------------------------------------------------------------
------------------------------------------------------------
------------------------------------------------------------
------------------------------------------------------------
------------------------------------------------------------
------------------------------------------------------------
------------------------------------------------------------
------------------------------------------------------------
------------------------------------------------------------
------------------------------------------------------------
------------------------------------------------------------
-------------------------------------HLRAE------------------
------------------------------------------------------------
----------------------------SK------------------------------
PLE---------------------------------------------------------
------------------------------------------------------------
------------------------------------------------------------
------------------------------------------------------------
------------------------------------------------------------
------------------------------------------------------------
------------------------------------------------------------
------------------------------------------------------------
------------------------------------------------------------
------------------------------------------------------------
------------------------------------------------------------
----------H------------------------------------------RSALTPT
TTKALLDAGYKVNVERSSERIFDDS-----E---FEAVGATLVPEGSWV-DVPADHVIIG
LKELPE-DTFPLKHTHVQFAHCYKGQGGWQEVLSRFPRGGGTLLDLEFLTDDSGRRVAAF
GYHAGYAGAALAVAAWAHQLKNPSAK---------Q-LPAVSSYANQDLLLEDVRSQIAQ
GEKI-AGRKPTVLVIGALGRCGRGAVDLCKQAGIPDEQIVKWDMAETAKGGPFSEIVE-S
DIFVNCIYLSE-PIPPFINKAS-------LSSPKRKLSVVCDVSCDTTNPHNPVPVYTEN
STFANPTLPVP---GYDNPPLSVISIDHLPSLLPREASEAFSQALLPSLLSLKDRKTTRV
WQQAEELFNSKVATLPEQ------------------------------------------
------------------------------------------------------------
------------------------------------------------------L--R--
-QKDT-------------------------------------------------------
------------------------------------------------------------
------------------------------------------------------------
------------------------------------------------------------
------------------------------------------------------------
------------------------------------------------------------
------------------------------------------------------------
------------------------------------------------------------
----------------------------------------------
>XP_009155881_Exophiala_dermatitidis
------------------------------------------------------------
------------------------------------------------------------
------------------------------------------------------------
------------------------------------------------------------
------------------------------------------------------------
------------------------------------------------------------
------------------------------------------------------------
------------------------------------------------------------
------------------------------------------------------------
------------------------------------------------------------
------------MATTL-------------------------------------------
------------------------------------------------------------
------------------------------------------------------------
------------------------------------------------------------
------------------------------------------------------------
------------------------------------------------------------
------------------------------------------------------------
------------------------------------------------------------
------------------------------------------------------------
------------------------------------------------------------
------------------------------------------------------------
------------------------------------------------------------
-------------------------------------HLRSE------------------
------------------------------------------------------------
----------------------------SK------------------------------
PLE---------------------------------------------------------
------------------------------------------------------------
------------------------------------------------------------
------------------------------------------------------------
------------------------------------------------------------
------------------------------------------------------------
------------------------------------------------------------
------------------------------------------------------------
------------------------------------------------------------
------------------------------------------------------------
------------------------------------------------------------
----------H------------------------------------------RSALTPT
TTKALIEAGYKVHVERSPERIFDDS-----E---FEAVGATLVPEGSWV-DAPADHIIIG
LKELPE-DNFPLKHTHVQFAHCYKNQGGWQEVLSRFPRGGGTLLDLEFLTDDSGRRVAAF
GYHAGYAGAALAIMAWAHQLQNPTAK---------Q-MPGVSSYPNQDLLVDDVKAKMAE
GEKI-AGRKPTVLVIGALGRCGRGAVDLSKQVGIPDEQIIKWDMAETAKGGPFSEIVE-S
DIFVNCIYLSE-PIAPFLNKES-------LSSPKRKLSVVCDVSCDTTNPHNPIPIYTEN
STFANPTLPVP---GYENPPLSVISIDHLPSLLPREASEAFSQALLPSLLTLKDRKNSRV
WQQAEELFNSKVATLPEN------------------------------------------
------------------------------------------------------------
------------------------------------------------------L--R--
-QKEV-------------------------------------------------------
------------------------------------------------------------
------------------------------------------------------------
------------------------------------------------------------
------------------------------------------------------------
------------------------------------------------------------
------------------------------------------------------------
------------------------------------------------------------
----------------------------------------------
>XP_013264650_Exophiala_aquamarina
------------------------------------------------------------
------------------------------------------------------------
------------------------------------------------------------
------------------------------------------------------------
------------------------------------------------------------
------------------------------------------------------------
------------------------------------------------------------
------------------------------------------------------------
------------------------------------------------------------
------------------------------------------------------------
------------MTTTL-------------------------------------------
------------------------------------------------------------
------------------------------------------------------------
------------------------------------------------------------
------------------------------------------------------------
------------------------------------------------------------
------------------------------------------------------------
------------------------------------------------------------
------------------------------------------------------------
------------------------------------------------------------
------------------------------------------------------------
------------------------------------------------------------
-------------------------------------HLRSE------------------
------------------------------------------------------------
----------------------------SK------------------------------
PLE---------------------------------------------------------
------------------------------------------------------------
------------------------------------------------------------
------------------------------------------------------------
------------------------------------------------------------
------------------------------------------------------------
------------------------------------------------------------
------------------------------------------------------------
------------------------------------------------------------
------------------------------------------------------------
------------------------------------------------------------
----------H------------------------------------------RSALTPT
TTKALLNAGYTVNVERSPERIFDDS-----E---FEEVGATLVPEGSWV-DAPTDHIIVG
LKELPE-DKFALKHTHVQFAHCYKGQGGWQEVLSRFPQGGGTLLDLEFLTDDVGRRVAAF
GYHAGYAGAALALETWAYQLQNPSAK---------EGLAAVSSYANQDLLLADVRSCLQE
GAKI-AGRQPRVLVIGALGRCGRGAVDLCTQAGIPDENILKWDMAETAKGGPFSEIVE-S
DIFVNCIYLSD-PIPPFLNEES-------LSSDKRNLSVVCDVSCDTTNPHNPVPIYTEN
STFSNPTLPVK---GYKNPPLSVISIDHLPSLLPREASEAFSEALLPSLLTLNDRKTSRV
WQQAEELFDSKVGTLPEA------------------------------------------
------------------------------------------------------------
------------------------------------------------------M--RG-
------------------------------------------------------------
------------------------------------------------------------
------------------------------------------------------------
------------------------------------------------------------
------------------------------------------------------------
------------------------------------------------------------
------------------------------------------------------------
------------------------------------------------------------
----------------------------------------------
>XP_016228215_Exophiala_mesophila
------------------------------------------------------------
------------------------------------------------------------
------------------------------------------------------------
------------------------------------------------------------
------------------------------------------------------------
------------------------------------------------------------
------------------------------------------------------------
------------------------------------------------------------
------------------------------------------------------------
------------------------------------------------------------
------------MATTL-------------------------------------------
------------------------------------------------------------
------------------------------------------------------------
------------------------------------------------------------
------------------------------------------------------------
------------------------------------------------------------
------------------------------------------------------------
------------------------------------------------------------
------------------------------------------------------------
------------------------------------------------------------
------------------------------------------------------------
------------------------------------------------------------
-------------------------------------HLRSE------------------
------------------------------------------------------------
----------------------------SK------------------------------
PLE---------------------------------------------------------
------------------------------------------------------------
------------------------------------------------------------
------------------------------------------------------------
------------------------------------------------------------
------------------------------------------------------------
------------------------------------------------------------
------------------------------------------------------------
------------------------------------------------------------
------------------------------------------------------------
------------------------------------------------------------
----------H------------------------------------------RSALTPS
TTKALLEAGYKINVERSPERIFDDS-----E---FSDVGATLVPEGSWV-DAPSDHIIVG
LKELPE-ESFPLKHTHVQFAHCYKNQGGWQEVLSRFPRGGGTLLDLEFLQDETGRRVAAF
GYHAGYAGAALAVEAWAYQLQNPDKP---------TPFPSVSSYANQDLLLADVRKAVET
GRSL-SGRLPRVLVIGALGRCGRGAVDLCTQAGIPDSNILKWDMAETAKGGPFTEIVE-S
DIFVNCIYLSD-PIPPFLNAES-------LSSPSRNLSVVCDVSCDTTNPHNPVPIYSEN
STFSNPTLEVP---GYKNPPLSVISIDHLPSLLPREASEAFSTALLPSLVTLKDRKTTRV
WKQAEELFDSKVALLPAE------------------------------------------
------------------------------------------------------------
------------------------------------------------------LTKREA
------------------------------------------------------------
------------------------------------------------------------
------------------------------------------------------------
------------------------------------------------------------
------------------------------------------------------------
------------------------------------------------------------
------------------------------------------------------------
------------------------------------------------------------
----------------------------------------------
>XP_013274725_Rhinocladiella_mackenziei
------------------------------------------------------------
------------------------------------------------------------
------------------------------------------------------------
------------------------------------------------------------
------------------------------------------------------------
------------------------------------------------------------
------------------------------------------------------------
------------------------------------------------------------
------------------------------------------------------------
------------------------------------------------------------
------------MATTL-------------------------------------------
------------------------------------------------------------
------------------------------------------------------------
------------------------------------------------------------
------------------------------------------------------------
------------------------------------------------------------
------------------------------------------------------------
------------------------------------------------------------
------------------------------------------------------------
------------------------------------------------------------
------------------------------------------------------------
------------------------------------------------------------
-------------------------------------HLRSE------------------
------------------------------------------------------------
----------------------------CK------------------------------
PLE---------------------------------------------------------
------------------------------------------------------------
------------------------------------------------------------
------------------------------------------------------------
------------------------------------------------------------
------------------------------------------------------------
------------------------------------------------------------
------------------------------------------------------------
------------------------------------------------------------
------------------------------------------------------------
------------------------------------------------------------
----------H------------------------------------------RSALTPT
TTKALLDAGYKVNVEKSPERIFDDS-----E---FEAAGATLVPEGSWV-DAPADHIIIG
LKELPE-DSFALKHTHVQFAHCYKGQGGWQDVLSRFPQGGGTLLDLEFLTDDTGRRVAAF
GYHAGYAGAALAIEAWAHQLKNPSAK---------S-MPAVSSYANQDLLLDDVRSQMAE
GEKI-AGHTPRVLVIGALGRCGRGAVDLCKQAGIPDEQILKWDMAETAKGGPFGEIVE-S
DIFVNCIYLSD-PIPPFINKES-------LSSEKRRLSVVCDVSCDTTNPHNPIPIYTEN
STFSNPTLPVP---GYDNPPLCVISIDHLPSLLPREASEAFSHALLPSLLSLKDRKTTRV
WQQAEELFNSKVATLPEA------------------------------------------
------------------------------------------------------------
------------------------------------------------------L--RGA
WQRVTGSA----------------------------------------------------
------------------------------------------------------------
------------------------------------------------------------
------------------------------------------------------------
------------------------------------------------------------
------------------------------------------------------------
------------------------------------------------------------
------------------------------------------------------------
----------------------------------------------
>XP_018004258_Phialophora_attinorum
------------------------------------------------------------
------------------------------------------------------------
------------------------------------------------------------
------------------------------------------------------------
------------------------------------------------------------
------------------------------------------------------------
------------------------------------------------------------
------------------------------------------------------------
------------------------------------------------------------
------------------------------------------------------------
--------MGSAPAPVL-------------------------------------------
------------------------------------------------------------
------------------------------------------------------------
------------------------------------------------------------
------------------------------------------------------------
------------------------------------------------------------
------------------------------------------------------------
------------------------------------------------------------
------------------------------------------------------------
------------------------------------------------------------
------------------------------------------------------------
------------------------------------------------------------
-------------------------------------HLRSE------------------
------------------------------------------------------------
----------------------------QK------------------------------
PLE---------------------------------------------------------
------------------------------------------------------------
------------------------------------------------------------
------------------------------------------------------------
------------------------------------------------------------
------------------------------------------------------------
------------------------------------------------------------
------------------------------------------------------------
------------------------------------------------------------
------------------------------------------------------------
------------------------------------------------------------
----------H------------------------------------------RSALTPT
TAKALIDAGYTVNVERSPIRIFDDA-----E---FSAIGANLVDEYSYP-NVPSDHIIVG
LKELPE-ESFPLPHTHVQFAHCYKNQGGWQNVLSRFPRGGGTLLDLEFLTDDKGRRVAAF
GYHAGYAGAALAVAAWSHALTNPSSP---------AKMPAVRPYANQDLLLDDIRARLAE
GEKL-ANRKPRVLVIGALGRCGRGAVDLCKQAGIPDSNILKWDMAETAKGGPFTEIVE-S
DIFVNCIYLSE-PIPPFLNKES-------LSSPNRKLSVVCDVSCDTTNPHNPIPIYTEN
STFSDPVLPVE---GYADPPLSVISIDHLPSLLPREASEAFSDALLPSLLQLKDRKESRV
WVQAEELFQKHVARLDPE------------------------------------------
------------------------------------------------------------
------------------------------------------------------LQKRET
------------------------------------------------------------
------------------------------------------------------------
------------------------------------------------------------
------------------------------------------------------------
------------------------------------------------------------
------------------------------------------------------------
------------------------------------------------------------
------------------------------------------------------------
----------------------------------------------
>NP_592972_Schizosaccharomyces_pombe
------------------------------------------------------------
------------------------------------------------------------
------------------------------------------------------------
------------------------------------------------------------
------------------------------------------------------------
------------------------------------------------------------
------------------------------------------------------------
------------------------------------------------------------
------------------------------------------------------------
------------------------------------------------------------
-----------MVAPHL-------------------------------------------
------------------------------------------------------------
------------------------------------------------------------
------------------------------------------------------------
------------------------------------------------------------
------------------------------------------------------------
------------------------------------------------------------
------------------------------------------------------------
------------------------------------------------------------
------------------------------------------------------------
------------------------------------------------------------
------------------------------------------------------------
-------------------------------------WLRAE------------------
------------------------------------------------------------
----------------------------TK------------------------------
PLE---------------------------------------------------------
------------------------------------------------------------
------------------------------------------------------------
------------------------------------------------------------
------------------------------------------------------------
------------------------------------------------------------
------------------------------------------------------------
------------------------------------------------------------
------------------------------------------------------------
------------------------------------------------------------
------------------------------------------------------------
----------E------------------------------------------RSALTPR
TAKILADAGFQITIERSSQRAFKDK-----E---FERLGFPMVPEGSWR-HAPKDAYIIG
LKELPENDNSPLKHTHIQFAHCYKNQEGWREVLSRFPAGNGLLYDLEFLQDDNGRRVAAF
GYHAGFAGSAISCLVWAHQLLHPNKQ-----------FPAIRPFPNEKSLVRHVARQVRL
ALKKNNNQYPRILVIGALGRCGTGACDLASKIGIPFDNILRWDINETKKGGPFTEITE-S
DIFVNCIYLSM-PIPKFCTVES-------LNVPNRKLRVVCDVSCDTTNPNNPIPIYNVN
TTFDHPTVEVK--GVTTPPPLEVISIDHLPTLLPRESSEAFSEALIPSLLALKDVDNAPV
WVRAKKLYETMVQKL---------------------------------------------
------------------------------------------------------------
------------------------------------------------------------
------------------------------------------------------------
------------------------------------------------------------
------------------------------------------------------------
------------------------------------------------------------
------------------------------------------------------------
------------------------------------------------------------
------------------------------------------------------------
------------------------------------------------------------
----------------------------------------------
```
