## Supplementary material for "Coding Sequence Insertions in Fungal Genomes are Intrinsically Disordered and can Impart Functionally-Important Properties on the Host Protein": MAFFT_MSAs: XP_709940.1_blasthits_MAFFT.txt

```
>XP_709940_Candida_albicans
------------------------------------------------------------
--------------------------------------------------MSG-QQLLEE
ARKAVTNKQYDEAEIKYKQIINPSESSTSTTTTTTTTTTTAKQLQQQESAILELGKIYET
LNEPTKLSDLIADSRSILGNFAKSKTAKIVKTLIEDFDKLSAKDEKSLDIQIDVTKSSMQ
WAIESKLSFLRQSLQLKLSDLLYQKKHHHEAIKIINELLREYKKLDDKSSLVEVQLLESK
IYHALRNIPKAKAALTSARTSANSIYCPTILQAELDCQSGILNSEDKDYKTAFSYFYESF
EGFNSQDD-PR----SIIVLKYMLLTKIMLNLIDDVNNILNNKNVIK-YKSKDIDAMKSI
AMAYSNRSLKEFENSLLTYANELK-SDAIIKNHFNALYDNLLEQNLLKIIESYSCVELSH
ISKVIGLNLQQVEGKLSQMILDKVFYGVLDQGNGWLIIYDEPRKDAAYEASLELVKNL--
------------------------------------------------------------
------------------------------------------------------------
------------------------------------------------------------
--------SNVVDLL---------------------------------------------
------------------------------------------------------------
------------------------------------------------------------
------------------------------------------------------------
----------------Y-------------------------------------------
--------------------------------------------EKASSLN---------
-------------------------------------------
>XP_002420011_Candida_dubliniensis
MVMLNSFLAQLPVLELPIYKNFAILIFGPTSCLKRWLFNALQYCSGRSVKKKIVDVKFCM
ESRATMEKFSPGQIFFFFSFYFNTNTFDGKYPVPFISFPFLSIVYNHSKTMSE-QQLLEE
ARKAVTNKQYDEAETKYKQIINQSESQSS------NTTPTAKQLQQQESAILELGKIYET
LNEPSKLSDLISDSRSILGNFAKSKTAKIVKTLIEDFDKLSAKDEKSLDIQIDATKSSMQ
WAIESKLSFLRQSLQLKLSDLLYQKKHHHEAIKIINELLREYKKLDDKSSLVEVQLLESK
IYHALRNIPKAKAALTSARTSANSIYCPTILQAELDCQSGILNSEDKDYKTAFSYFYESF
EGFNSQDD-PR----SIIVLKYMLLTKIMLNLIDDVNNILNNKNVIK-YKSKDIDAMKSI
AMAYSNRSLKEFENSLLTYAKELK-SDPIIKNHFNALYDNLLEQNLLKIIESYSCVELSH
ISKVIGLNLQQVEGKLSQMILDKVFYGVLDQGNGWLIIYDEPRKDAAYEASLELVKNL--
------------------------------------------------------------
------------------------------------------------------------
------------------------------------------------------------
--------SNVVDLL---------------------------------------------
------------------------------------------------------------
------------------------------------------------------------
------------------------------------------------------------
----------------Y-------------------------------------------
--------------------------------------------EKASSLN---------
-------------------------------------------
>XP_002545540_Candida_tropicalis
------------------------------------------------------------
--------------------------------------------------MSE-QQLLEE
ARKAVSNKQYDEAESKFKQIIN-STAQSS-------TVPTAKQLQQQESAILELGKVYET
LNEPTKLDELITDSRTVLGNFAKSKTAKIVKTLIEDFDKL----EGALDVQIGATRKSMQ
WAIDSKLSFLRQSLQLKLSELLYKKKNYQEAIKIINELLREYKKLDDKSSLVEVQLLESK
IYHALRNIPKSRAALTSARTSANSIYCPTILQAELDCQSGILNSEDRDYKTAFSYFYESF
EGFNSQDD-PR----SITILKYMLLTKIMLNLIDDVNNILNNKNVIK-YKSKDIDAMKAI
ATAYSNRSLKEFENSLLTYSEELK-SDSIIKSHFNALYDNLLEQNLLKIIESYSCVELSH
ISKVIGLSLPQVEGKLSQMILDKVFYGVLDQGNGWLIIYDEPRKDAAYEASLELVKNL--
------------------------------------------------------------
------------------------------------------------------------
------------------------------------------------------------
--------SSVVDLL---------------------------------------------
------------------------------------------------------------
------------------------------------------------------------
------------------------------------------------------------
----------------Y-------------------------------------------
--------------------------------------------EKASSLN---------
-------------------------------------------
>XP_003870094_Candida_orthopsilosis
------------------------------------------------------------
--------------------------------------------------MPE-QALIEE
AREAVNNKQYDVAETKYQKFLEDSRQE---------PSTSAKVLQLQENAILELGKIYKI
LLQPQKLSQLLTDSRQLLGNFAKSKTAKIVRTLIEYFDNL----TDALDVQIDATRKSID
WAVESKLSFLRQNLQLKLSDLLYQKHQYHEALKYINELLREYKKLDDKSSLVEVQLLESK
IYHALRNIAKSKAALTSARTSANSIYCPTLLQAELDCQSGILNMEDKDYKTAFSYFYESF
EGFNSQQS-DENSKTAVKVLKYMLLSKIMLNLIDDVNNILKNKNVVQ-YQSKDIDAMKSI
AVAYSNRSLKEFESSLIQYSAELK-SDEIIKNHFNSLYDQLLQVNLLKIIESYECVELEH
IAKVIGLNVKQVEGKLSQMILDKVFYGVLDQGNGWLVIYDEPKKDAAYEASLDLVKNL--
------------------------------------------------------------
------------------------------------------------------------
------------------------------------------------------------
--------SGVVDLL---------------------------------------------
------------------------------------------------------------
------------------------------------------------------------
------------------------------------------------------------
----------------Y-------------------------------------------
--------------------------------------------EKATALN---------
-------------------------------------------
>XP_001524562_Lodderomyces_elongisporus
------------------------------------------------------------
--------------------------------------------------MSE--ALLNE
ARIAVNNKDYEKAVSKYEQIIEEGKKEQN------TASTSSKSLQLQEHAILELGKVFKT
LDQPLQLAKLITDSRELMGKFAKSKTAKIVKTLIEDFDNL----TEALDTQIEVTRQSID
WAVESKLSFLRQSLQLKLSELLYKKHQYHEALTYINSLLTEYKKLDDKSSLVEVQLLESK
IYHALRNIAKAKAALTSARTSANSIYCPTLLQAELDCQSGILNMEDKDYKTAFSYFYESF
EGFNSQLL-EESLKTSGRVLKYILLSKIMLNLIDDVNSILKNKNVVQ-YQSREIDAMKAI
AVAYSNRSLKEFEHSLIAYKQELT-SDEIVKNHFNSLYDQLLQVNLLKIIDSYECVELDH
IAKIVGINVKQVEGKLSQMILDKVFYGVLDQGNGWLIVYDEPKKDKSYEAALELVKNL--
------------------------------------------------------------
------------------------------------------------------------
------------------------------------------------------------
--------SGVVDLL---------------------------------------------
------------------------------------------------------------
------------------------------------------------------------
------------------------------------------------------------
----------------Y-------------------------------------------
--------------------------------------------EKASALN---------
-------------------------------------------
>XP_007372923_Spathaspora_passalidarum
------------------------------------------------------------
--------------------------------------------------MSE--QLLKE
AKEATTAKQYDVAEAKYTQLIQDTTTTTN---------PPAKVLQQQETAILELGKIYEA
QQDANKLADLITHSRQVLGNFAKSKTAKIVKTLIENFDKI----EDSLDLQIKATRESIE
WAVTSKLSFLRQSLQLKLSDLLYQKHNYQEALKNITDLLREYKKLDDKSSLVEVQLLESK
IYHALRNIPKSRAALTSARTSANSIYCPTILQAELDCQSGILNAEDKDYKTAFSYFYESF
EGFNSQED-PR----SIVVLKYMLLTKIMLNLVDDVNNILNNKNVIK-YKSRDIDAMKAI
ALAYSNRSLKEFETSLLTYTDELK-SDPIIKNHFNALYDNLLEQNLLKIIESYSCVELSH
ISKTIGLNLQQVEGKLSQMILDKVFYGVLDQGNGWLIVYDEPRKDASYEASLDLIKNL--
------------------------------------------------------------
------------------------------------------------------------
------------------------------------------------------------
--------SSVVDLL---------------------------------------------
------------------------------------------------------------
------------------------------------------------------------
------------------------------------------------------------
----------------Y-------------------------------------------
--------------------------------------------EKASSLN---------
-------------------------------------------
>XP_043047536_Scheffersomyces_spartinae
------------------------------------------------------------
--------------------------------------------------MTV-SNLLEE
ARRLAASDDLGGAEAKYYEIINGPRDQPQ------QQTLTTNQLAELEAAILELGKVYQT
LDQMQQLVELIKQSRLVLGSFAKLKTSKIVKTLIEDFDTI----PDSLDCQISATRECID
WAVESKLSFLRQLLQYKLAGVLYKKGIYQEALKLINDLLLEYKKLDDKSSLVEVQLLESK
IYHALRNIPKSKAALTSARTSANSIFCPTLLQAELDCQSGTLNSEDGDYKTAFSYFYESF
EGYNTQED-SR----AIVVLKYMLLTKIMVNLIDDVNVIVKSKNALK-YQSKDIDAMKAI
ATAYSTRSLKDFELALAQYAVELK-SDPIIKSHFNALYDNLLQQNLLKIIESYSCVELSH
ISETVGLNLQQVEGKLSQMILDKVFYGVLDQGNGWLIVYDEPKKGETYEASLDLVKNL--
------------------------------------------------------------
------------------------------------------------------------
------------------------------------------------------------
--------SNAVELL---------------------------------------------
------------------------------------------------------------
------------------------------------------------------------
------------------------------------------------------------
----------------Y-------------------------------------------
--------------------------------------------QKASALN---------
-------------------------------------------
>XP_001384124_Scheffersomyces_stipitis
------------------------------------------------------------
--------------------------------------------------MSQPSALLAE
AREYATAKNYEAAEQKYKELISS-----D-----SETESLTKKLQEQEAAIIELGKVYET
NHDATKLTELIAESRNVLGKFAKSKVAKIVKSLIEDFDTI----PDSLDLQISASRECID
WAVESKLSFLRQSLQLKLAELLYKKTLYQEAIKYINDLLRECKKLDDKSSMVEVQLLESK
IYHALRNIPKSRAALTGARTSANSIYCPTLLQAELDCQSGILNAEDKDYKTAFSYFYESF
EGFNSQDD-ER----SIVVLKYMLLTKIMLNLIDDVNKILNNKNVIK-YQSKDIDAVKSI
ATAYSNRSLKEFESSLLTYSSELK-SDPIIKNHFNALYDNLLEQNLLKIIESYSCVELSH
ISKTIGLNLQQVEGKLSQMILDKVFYGVLDQGNGWLILYDEPRRDAAYDASLDLIKNL--
------------------------------------------------------------
------------------------------------------------------------
------------------------------------------------------------
--------SNVVELL---------------------------------------------
------------------------------------------------------------
------------------------------------------------------------
------------------------------------------------------------
----------------Y-------------------------------------------
--------------------------------------------EKASSLN---------
-------------------------------------------
>XP_020063262_Suhomyces_tanzawaensis
------------------------------------------------------------
--------------------------------------------------MSQPSPVLEE
ARNAATAKKYELAESKYKEIILS-----N--------ESTTKSLQEQEAAILELGKIYES
QAQPEKLKELISESRSILGKFAKSKTAKIVKTLIEDFDTI----PNALDLQVSATKESIE
WAVEVKLSFLRQSLQLKLADLLYQQGLHKEALKIINDLLTEYKRLDDKSSLVEVQLLESK
IYHALRNIPKSRAALTSARTSANSIYCPTILQAELDCQSGILNAEEKDYKTAFSYFYESF
EGFSSQDD-SK----AIVILKYMLLTKIMLNLIDDVNNILGHKNVIK-YQSKDIDAMKSI
ATAYSNRSLKEFETSLVTYSTELK-SDAIIKNHFNALYDNLLEQNLLKIIESYSCVELSH
ISKTIGLNLQQVEGKLSQMILDKVFYGVLDQGNGWLIIYDEPRKDASYEASLDLVKNL--
------------------------------------------------------------
------------------------------------------------------------
------------------------------------------------------------
--------SNVVDLL---------------------------------------------
------------------------------------------------------------
------------------------------------------------------------
------------------------------------------------------------
----------------Y-------------------------------------------
--------------------------------------------EKASSLN---------
-------------------------------------------
>XP_020079136_Hyphopichia_burtonii
------------------------------------------------------------
--------------------------------------------------MSEPSQILEE
ARVASSKGNFQVAETKYKSIIATRPSEDQ-----DDTKSNNKLLQEQEAAIIELGKIYQG
EGQPQDLAQLITDSRSVLGNFAKLKTAKIVRTLIEDFDTI----PNVVDLQIQAIKESIE
WAVASKLSFLRQYLQLKLSSSLYEKGLYQEALKLITDLLREYKKLDDKSSLVEVQLLESK
IYHALRNIPKSRAALTSARTSANSIYCPTLLQAELDCQSGILNAEDKDYKTAFSYFFESF
EGYNMQED-SR----AIVVLKYMLLTKIMLNLIDDVNSILNSKNVLK-YQSKDIDAMKST
ATAYANRSLKDFENSLITFSSELK-SDPIIKTHFNALYDNLLEQNLLKIIESYSVVELSH
ISKSIGLNLQQVEGKLSQMILDKVFYGVLDQGNGWLIIYDEPRKDASYEASLDLVKNL--
------------------------------------------------------------
------------------------------------------------------------
------------------------------------------------------------
--------SNVVDLL---------------------------------------------
------------------------------------------------------------
------------------------------------------------------------
------------------------------------------------------------
----------------Y-------------------------------------------
--------------------------------------------EKASTLN---------
-------------------------------------------
>XP_015466511_Debaryomyces_fabryi
------------------------------------------------------------
--------------------------------------------------MADTSTLLEQ
ARAASSSGKFKEAESKYQEIILSKENSGQ---------PTSKVLQDQEAAILELGKIYQN
EKQPDKLNELLAYSRAVLGNFAKSKTAKIVKTLIEYFDNI----SDALELQIQATKDSIE
WSIENKLSFLRQSLQLKLSALLYQKGSYQDALRIITDLLREYKKLDDKSSLVEVQLLESK
LFHALRNIPKAKAALTSARTSANSIYCPTLLQAELDCQSGILNSEDKDYKTAFSYFYEAF
EGFNSQDD-DR----AIVILKYMLLTKIMLNLIDDVNTILGNKNVVK-YQSRDIDAMKSI
ATAYSNRSLKDFESSLSTYSQELR-SDPIIKSNFNALYDNLLEQNLLKIIESYSCVELSH
ISQTIGLNLQQVEGKLSQMILDKVFYGVLDQGNGWLIIYDEPRKDATYEASFGLVNNL--
------------------------------------------------------------
------------------------------------------------------------
------------------------------------------------------------
--------SNIVDLL---------------------------------------------
------------------------------------------------------------
------------------------------------------------------------
------------------------------------------------------------
----------------Y-------------------------------------------
--------------------------------------------EKASSLN---------
-------------------------------------------
>XP_462284_Debaryomyces_hansenii
------------------------------------------------------------
--------------------------------------------------MTESSTLLEQ
ARAASSNENFKEAESKYQEIILSKESSGQ---------PTSKVLQDQEAAILELGKIYQN
QKQPDKLNELLAYSRAVLGNFAKSKTAKIVKTLIEYFDNI----SDALELQIQATKDSIE
WSVENKLSFLRQSLQLKLSALLYQKGSYQDALRIITDLLREYKKLDDKSSLVEVQLLESK
LFHALRNIPKAKAALTSARTSANSIYCPTLLQAELDCQSGILNLEDKDYKTAFSYFYEAF
EGFNSQDD-DK----AIVILKYMLLTKIMLNLIDDVNTILGSKNVLK-YQSKDIDAMKSI
ATAYSNRSLKDFETSLSTYSQELR-SDPIIKSNFNVLYDNLLEQNLLKIIESYSCVELSH
ISQTIGLNLQQVEGKLSQMILDKVFYGVLDQGNGWLIIYDEPRKDATYEASFGLVNNL--
------------------------------------------------------------
------------------------------------------------------------
------------------------------------------------------------
--------SNIVDLL---------------------------------------------
------------------------------------------------------------
------------------------------------------------------------
------------------------------------------------------------
----------------Y-------------------------------------------
--------------------------------------------EKASSLN---------
-------------------------------------------
>XP_006687300_Yamadazyma_tenuis
------------------------------------------------------------
--------------------------------------------------MSASSEALIE
ARELASNGHYAEAETKYWDIISEKSNDGQ---------PSHKVLQEQESGILELGKIYQS
QNQPQKLSDLITKSRAVLGKFAKSKTAKIVKTLIEDFDTL----TDTIDLQITSTRECID
WAIENKLSFLRQSLQLKLSSLLYTKGSYQESLKFITELLREYKKLDDKSSLVEVQLLESK
IYHALRNIPKSRASLTGARTSANSIYCPTLLQAELDCQSGILNSEEGDYKTAFSYFYESF
EGYNSQDA-PE----AITVLKYMLLTKVMLNLVDDINNILGHKNVMK-FQSKDIDAMKAI
ADAYSNRSLKDFESALLTYSTELK-SDPIIKNHFNALYDNLLEQNLLKIIESYSCVELSH
ISKTIGLNLQQVEGKLSQMILDKVFYGVLDQGNGWLNIYDEPKKDSTYEASLDLVKHL--
------------------------------------------------------------
------------------------------------------------------------
------------------------------------------------------------
--------SSVVDLL---------------------------------------------
------------------------------------------------------------
------------------------------------------------------------
------------------------------------------------------------
----------------Y-------------------------------------------
--------------------------------------------EKASSLN---------
-------------------------------------------
>XP_001483809_Meyerozyma_guilliermondii
------------------------------------------------------------
--------------------------------------------------MS-----LAE
ARRFADSGDNSKAESVYKTIISNT------------NKPEGPEAATTETAMLELGKIYQK
QNQAEALKDLITESRTVLGSFSKSKTAKIVKTLIEYFDTI----PESLDIQMQTAKDSID
WAIASKLTFLKQSLQLKLAELLYKKTLYQQALTIITELLREYKKLDDKSSLIEVQLLELK
LYHQLRNIPKAKAALTLARTSANSIYCPTLLQGELDSQSGILNAEDKDYKTAYSYFYEAF
EAFNSQDD-SR----AVPVLKYMLLSKIMLNLSDDVATLLKNKNVVK-FQSRDIDAMKAI
AQAYSNRSLHEFEQALTTYGSELK-LDAIIKYHFNALYDNLLEQNLLKIIELYSCVELSH
ISRTLGLELAQVEGKLSQMILDKVFYGVLDQGNGWLIIYDEPRQDAAYDSALELVKNM--
------------------------------------------------------------
------------------------------------------------------------
------------------------------------------------------------
--------SNVVDLL---------------------------------------------
------------------------------------------------------------
------------------------------------------------------------
------------------------------------------------------------
----------------Y-------------------------------------------
--------------------------------------------QKAAALN---------
-------------------------------------------
>XP_018713835_Metschnikowia_bicuspidata
------------------------------------------------------------
--------------------------------------------------MSSITPVLED
ASVAAVQKRYDDAERKYYEAIYAKFEGDD-------QNKRTRFLQDQETAIIELGKIYKN
NKSASKLDELIRNSRVVLSTFAKSKTAKIVKTLIENFDKI----PDSLDSQILAIKECID
WAVENKLSFLRQQLQLKLSAKLYNKGLHQEGLTIITGLLSEYKKLDDKSSLVEVQLVESQ
IYHALRNIPKSRAALTSARTSANSIYCPTLLQAELDCQSGILNAEEKDYKTAFSYFYESF
EGFNSQSD-DR----AILVLKYMLLTKVMLNLIDDVNTILNNKNVIK-YQSRDIDAMKSI
ATAYSNRSLKDFETSLTTYSIELR-SDQIIKNHFNSLYDNLLEQNLLKIIESYSVVEISH
ISKTIGLNLQQVEGKLSQMILDKVFYGVLDQGNGWLIIYDQPRTDAAYEASLELVKNM--
------------------------------------------------------------
------------------------------------------------------------
------------------------------------------------------------
--------SSVVDSL---------------------------------------------
------------------------------------------------------------
------------------------------------------------------------
------------------------------------------------------------
----------------Y-------------------------------------------
--------------------------------------------EKASTLN---------
-------------------------------------------
>XP_002616617_Clavispora_lusitaniae
------------------------------------------------------------
--------------------------------------------------MSQFTEVLEK
ARVAGSQKKYVDAESEYYSIINAKFPEDD-------QKIKAKFLQDQETAIIELGKLYQE
QKSGEKLCQLLANSRSVLGVFAKSKTAKIVKTLVEDFDAI----PGIVDLQIKAIRESIT
WAIDNKLSFLRQQLQLRLSSKLYETGAYQEGLKIITDLLREYKKLDDKSSLVEVQLVESQ
IYHALRNIPKSRAALTSARTSANSIYCPTILQAELDCQSGILNAEDRDYKTSFSYFYESF
EGFNAQGD-TR----AITVLKYVLLSKIMLNLIDDVNVILNNKNVTK-YQSRDIDAMKAI
ATAYSHRSLKEFEDALISYADELK-SDPIIKNHFNALYDNLLEQNLLKIIESYSVVELSH
ISKIIGLNLQQVEGKLSQMILDKVFYGVLDQGNGWLIIYDEPRTDSSYEASLELFKNL--
------------------------------------------------------------
------------------------------------------------------------
------------------------------------------------------------
--------SNVVDLL---------------------------------------------
------------------------------------------------------------
------------------------------------------------------------
------------------------------------------------------------
----------------Y-------------------------------------------
--------------------------------------------EKAASLN---------
-------------------------------------------
>XP_025342367_Candida_haemuloni
------------------------------------------------------------
--------------------------------------------------MSEHIEAIEQ
ARTAASQKKYDEAETKYWSVINAKTDGDD-------QNRRTKLLQDQEVAILELGKVYQE
LQDAVKLHTLISDSRAVLGGFAKSKTAKIVKSLVEDFDAI----PGALDSQITAIKESIE
WAIESKLSFLRQQLQLKLSARLYTKGSYQEGLRIITDLLREYKRLDDKSSLVEVQLVESQ
IYHALRNIPKSRAALTSARTSANSIYCPTILQAELDCQSGILNAEDKDYKTAFSYFYESF
EGFNSQSD-ER----AIVVLKYMLLTKIMLNLIDDVKTILNNKNVIK-YQSKDIDAMKAI
ATAYSNRSLKEFENALLTYSLELK-SDPIIKNHFNALYDNLLEQNLLKIIESYSVVELSH
ISKSIGLNLQQVEGKLSQMILDKVFYGVLDQGNGWLIIYDEPRKDASYEAALSLVKNL--
------------------------------------------------------------
------------------------------------------------------------
------------------------------------------------------------
--------SGVVDLL---------------------------------------------
------------------------------------------------------------
------------------------------------------------------------
------------------------------------------------------------
----------------Y-------------------------------------------
--------------------------------------------EKASSLN---------
-------------------------------------------
>XP_024714773_Candida_pseudohaemulonis
------------------------------------------------------------
--------------------------------------------------MSEHIETIEQ
ARTAASQKKYDEAEKKYWLVINAKVETDN-------QNQRAKLLQDQETAILELGKVFQE
LKDAEKLHTLISDSRTVLGGFAKSKTAKIVKSLVEDFDAI----PGALDSQITAIKESIE
WAIQSKLSFLRQQLQLKLSAKLYTKGSYQEGLKIITDLLREYKKLDDKSSLVEVQLVESQ
IYHALRNIPKSRAALTSARTSANSIYCPTILQAELDCQSGILNAEDKDYKTAFSYFYESF
EGFNSQND-ER----AIVVLKYMLLTKIMLNLIDDVKTILNNKNVVK-YQSKDIDAMKSI
ATAYSNRSLKEFENALLTYSVELK-SDPIIKNHFNALYDNLLEQNLLKIIESYSVVELDH
ISKSIGLNVQQVEGKLSQMILDKVFYGVLDQGNGWLIIYDEPRKDASYEAALGLVKNL--
------------------------------------------------------------
------------------------------------------------------------
------------------------------------------------------------
--------SGVVDLL---------------------------------------------
------------------------------------------------------------
------------------------------------------------------------
------------------------------------------------------------
----------------Y-------------------------------------------
--------------------------------------------EKASSLN---------
-------------------------------------------
>XP_025336811_Candida_duobushaemulonis
------------------------------------------------------------
--------------------------------------------------MSEHIETIEQ
ARTAASQKKYDEAENKYWSVINAKVETDN-------QNQRAKLLQDQETAILELGKVYQE
LKDAEKLHTLISDSRTVLGGFAKSKTAKIVKSLVEDFDAI----PGALDSQITAIKESIE
WAIQSKLSFLRQQLQLKLSAKLYTKGSYHEGLKIITDLLREYKKLDDKSSLVEVQLVESQ
IYHALRNIPKSRAALTSARTSANSIYCPTILQAELDCQSGILNAEDKDYKTAFSYFYESF
EGFNSQND-ER----AIVVLKYMLLTKIMLNLIDDVKTILNNKNVVK-YQSKDIDAMKSI
ATAYSNRSLKEFENALLTYSVELK-SDPIIKNHFNALYDNLLEQNLLKIIESYSVVELDH
ISKNIGLNVQQVEGKLSQMILDKVFYGVLDQGNGWLIIYDEPRKDASYEAALGLVKNL--
------------------------------------------------------------
------------------------------------------------------------
------------------------------------------------------------
--------SGVVDLL---------------------------------------------
------------------------------------------------------------
------------------------------------------------------------
------------------------------------------------------------
----------------Y-------------------------------------------
--------------------------------------------EKASSLN---------
-------------------------------------------
>XP_028892724_Candida_auris
------------------------------------------------------------
--------------------------------------------------MSDHIESIEQ
ARTAASQKKYEEAESKYWSVINAKVETGD-------QKERTKLLQDQEVAILELGKVYQE
LKNYEKLHTLISDSRSVLGGFAKSKTAKIVKSLVEDFDAI----PGALDVQITAIKQSIE
WAIQSKLSFLRQQLQLKLSAKLYTKGSYQEGLKIITELLREYKKLDDKSSLVEVQLVESQ
IHHALRNIPKSRAALTSARTSANSIYCPTILQAELDCQSGILNAEDKDYKTAFSYFYESF
EGFNSQSD-ER----AIVVLKYMLLTKIMLNLIDDVKTILNNKNVIK-YQSKDIDAMKAI
ATAYSNRSLKEFENALLAYSAELK-SDPIIKNHFNALYDNLLEQNLLKIIESYSVVELSH
ISKSIGLNLQQVEGKLSQMILDKVFYGVLDQGNGWLIIYDEPRKDASYEAALSLVKNL--
------------------------------------------------------------
------------------------------------------------------------
------------------------------------------------------------
--------SGVVDLL---------------------------------------------
------------------------------------------------------------
------------------------------------------------------------
------------------------------------------------------------
----------------Y-------------------------------------------
--------------------------------------------EKASALN---------
-------------------------------------------
>NP_010186_Saccharomyces_cerevisiae
------------------------------------------------------------
--------------------------------------------------MSLPGSKLEE
ARRLVNEKQYNEAEQVYLSLLDKDSSQSS---AAAGASVDDKRRNEQETSILELGQLYVT
MGAKDKLREFIPHSTEYMMQFAKSKTVKVLKTLIEKFEQV----PDSLDDQIFVCEKSIE
FAKREKRVFLKHSLSIKLATLHYQKKQYKDSLALINDLLREFKKLDDKPSLVDVHLLESK
VYHKLRNLAKSKASLTAARTAANSIYCPTQTVAELDLMSGILHCEDKDYKTAFSYFFESF
ESYHNLTT-HNSYEKACQVLKYMLLSKIMLNLIDDVKNILNAKYTKETYQSRGIDAMKAV
AEAYNNRSLLDFNTALKQYEKELM-GDELTRSHFNALYDTLLESNLCKIIEPFECVEISH
ISKIIGLDTQQVEGKLSQMILDKIFYGVLDQGNGWLYVYETPNQDATYDSALELVGQL--
------------------------------------------------------------
------------------------------------------------------------
------------------------------------------------------------
--------NKVVDQL---------------------------------------------
------------------------------------------------------------
------------------------------------------------------------
------------------------------------------------------------
----------------F-------------------------------------------
--------------------------------------------EKASVLY---------
-------------------------------------------
>XP_018222989_Saccharomyces_eubayanus
------------------------------------------------------------
--------------------------------------------------MSVLGSKLEE
ARNLVSEKQYDKAEQVYLSLLDKDSSLVS----APTASVDDKRRNEQETSILELGQLYVT
MGAKDKLREFIPHSTEYMMQFAKSKTVKVLKTLIERFEQV----PDSLDDQIFVCEKSIE
FAKREKRVFLKHSLSVKLAKLHYQKKQYKDSLALIENLLREFKKLDDKPSLVDVHLLESK
VYHKLRNLAKSKASLTAARTAANSIYCPTQTVAELDLMSGILHCEDKDYKTAFSYFFESF
ESYHNLTT-HNSYEKACQVLKYMLLSKIMLNLIDDVKNILNAKYTKETYQSRGIDAMKAV
AEAYNNRSLLEFNTALKQYEKEIM-GDELTRSHFNALYDTLLESNLCKIIEPFECVEISH
ISKIIGLDTQQVEGKLSQMILDKIFYGVLDQGNGWLYVYETPNQDATYDSALELVGQL--
------------------------------------------------------------
------------------------------------------------------------
------------------------------------------------------------
--------NKVVDQL---------------------------------------------
------------------------------------------------------------
------------------------------------------------------------
------------------------------------------------------------
----------------F-------------------------------------------
--------------------------------------------EKASVLY---------
-------------------------------------------
>XP_033765173_Saccharomyces_paradoxus
------------------------------------------------------------
--------------------------------------------------MSVPGSKLKE
ARKLVNEKQYDEAEQVYLSLLDKDSSQNS----TAGASVDDKRRNEQETSILELGQLYVT
MGAKDKLREFIPHSTEYMMQFAKSKTVKVLKTLIEKFEQV----PDSLDDQIFVCEKSIE
FAKREKRVFLKHSLSIKLATLHYQKKQYKDSLALINDLLREFKKLDDKPSLVDVHLLESK
VYHKLRNLAKSKASLTAARTAANSIYCPTQTVAELDLMSGILHCEDKDYKTAFSYFFESF
ESYHNLTT-HNSYEKACQVLKYMLLSKIMLNLIDDVKNILNAKYTKETYQSRGIDAMKAV
AEAYNNRSLLDFNTALKQYEKELM-GDELTRSHFNALYDTLLESNLCKIIEPFECVEISH
ISKIIGLDTQQVEGKLSQMILDKIFYGVLDQGNGWLYVYETPNQDATYDSALELVGQL--
------------------------------------------------------------
------------------------------------------------------------
------------------------------------------------------------
--------NKVVDQL---------------------------------------------
------------------------------------------------------------
------------------------------------------------------------
------------------------------------------------------------
----------------F-------------------------------------------
--------------------------------------------EKASVLY---------
-------------------------------------------
>XP_003675042_Naumovozyma_castellii
------------------------------------------------------------
--------------------------------------------------MSI----LEE
ARELVKNQQYEQAEKVYLDLLNRDVKTIS-----------EKNKNEQETCILELGELYVT
TSAKEKLRDFIPHSTEYMMQFAKSKTAKVLKTLIEKFANV----PDSLDDQIFVCEKSIE
FAKNEKRIFLKHSLEIKLATLHYQKKQYKDSLQLINELLTEFKKLDDKPSLVDVHLLESQ
VYHKLRNLVKSKAALTAARTAANSIYCPSVTMAELDLMSGILHCEDKDYKTAFSYFYESF
ENFHNLTT-KKSYEKACQVLRYMLLSKIMLNLIDDVKNILNAKYTKETYQSREIDAMKAV
AEAYNNRSLLEFNTVLKQFQKELM-GDDLTRSHFNALYDTLLESNLCKIIEPFECVEISH
ISKMIGLDAQQVEGKLSQMILDKVFYGVLDQGNGWLYVYDTPHQDATYDSALELVGEL--
------------------------------------------------------------
------------------------------------------------------------
------------------------------------------------------------
--------NTIIDQL---------------------------------------------
------------------------------------------------------------
------------------------------------------------------------
------------------------------------------------------------
----------------F-------------------------------------------
--------------------------------------------EKASILY---------
-------------------------------------------
>XP_003668601_Naumovozyma_dairenensis
------------------------------------------------------------
--------------------------------------------------MST--AAMDT
ARKLVEDKQYEKAEQEYLQLINKDLSSNS-----------DKVRNEMESCILELGQLYVS
TNAKDKLREFIPRSTDYMMQFAKSKTAKVLKTLIEKFENI----PDSLDDQIFVCQKSIE
FAKNEKRIFLKHSLEIKLATLHYQKKQYQDSLKLIDELLKEFKKLDDKPSLVDVHLLESK
VYHKLRNLAKSKAALTAARTAANSIYCPTVTMAELDLMSGILHCEDKDYKTAFSYFYESF
ESFHNLNT-STSYGKACQVLRYMLLCKIMLNLIDDVKNILNAKYTKETYQSRGIDAMKAV
AEAYNNRSLLEFNTALKQYQDELMKSDDLTRSHFSALYDTLLESNLCKIIEPFECVEISH
ISKMIGLEPQHVEGKLSQMILDKVFYGVLDQGNGWLYIYDTPHQDAAYDSALELVGEL--
------------------------------------------------------------
------------------------------------------------------------
------------------------------------------------------------
--------NTIIDHL---------------------------------------------
------------------------------------------------------------
------------------------------------------------------------
------------------------------------------------------------
----------------Y-------------------------------------------
--------------------------------------------EKASVLY---------
-------------------------------------------
>XP_003959732_Kazachstania_africana
------------------------------------------------------------
--------------------------------------------------MS---ATIEN
ARELVVAEKYNEAEQVYLQLLERSLVNAT-----------ESLKNEQESCILELGQLYVK
LHASDKLREFIPHSTEYMLQFAKSKTAKVLKTLIEKFEQV----PNSIDDQIYVCEKAID
FAKKEKRQFLKHSLTIKLATLHYQKKQYKNALTLIDELLREFKKLDDKPSLVDVHLLESK
VYHKLRNLAKSKAALTASRTAANSIYCPTITVAELDLMSGILHCEDKDYKTAFSYFYESF
EGFHNLTSYHNSFAKSCQVLKYMLLSKIMLNLIDDVKNILNAKYTKETYQSREIDAMKAV
AEAYSNRSLLEFNTALDNYKTELM-NDDLIRSHFNALYDTLLESNLSKIIEPFECVEISH
ISKIIGLDSQQVEGKLSQMILDKVFYGVLDQGNGWLYIYDTPHQDATYDSALELVSEL--
------------------------------------------------------------
------------------------------------------------------------
------------------------------------------------------------
--------NKVVDQL---------------------------------------------
------------------------------------------------------------
------------------------------------------------------------
------------------------------------------------------------
----------------F-------------------------------------------
--------------------------------------------EKASVLY---------
-------------------------------------------
>XP_022462481_Kazachstania_naganishii
------------------------------------------------------------
------------------------------------------------------MQTLEG
VKLLVGEKKYDEAERALLQLLSRDVPATA---A-------EKLKNEQEQCVLQLGRLYVT
RGEKKKLREFIPHSTEYMANLAKSKTAKILKQLIDAFEQV----PDSLDDQIWVCQQSIQ
FAAREKRSFLKNALSIKLATLYYKKAQYKDALDLINSLLTEFKKLDDKPSLVDVHLLESK
VYHKLRNVAKSKAALTASRTAANSIYCPTVTMAELDLMSGILHCEDKEYKTAFSYFYESF
ESFHNLST-HDSFDKACQVLRYMLLSKISLNLMDDVTNILNAKYTKETYQSRGIDAMKAV
AEAYGNRSLLQFNSALTTYHDDLM-GDDLIKSHFNALYDTLLESNLCKIIEPFECVELSH
ISKMIGLDSQQVEGKLSQMILDKVFYGVLDQGNGWLYVYDTPHQDATYDSALELVGQL--
------------------------------------------------------------
------------------------------------------------------------
------------------------------------------------------------
--------NKAVDQL---------------------------------------------
------------------------------------------------------------
------------------------------------------------------------
------------------------------------------------------------
----------------Y-------------------------------------------
--------------------------------------------EKAAVLY---------
-------------------------------------------
>XP_449092_Candida_glabrata
------------------------------------------------------------
------------------------------------------------------MISLER
AKELVEQKQYAEAEQVYLGILNQEVPMD------------EKKKDEREKAILAMGDMYVE
QGDKAKLREFIPHSTEYMMQFAKSKTAKVLKTLIEKFSLV----PNSLEDQIYVCKQSID
FAKREKRVFLKHSLEIKLATLHYETKEYKDSLALIENLLREFKKLDDKPSLVDVHLLESK
VYHKLRNLAKSKAALTASRTAANSIYCPTVTVAELDLMSGILHCEDKDYKTAYSYFFESF
ESFHNLST-SNSYDKACQVLKYMLLSKIMLNLIDDVKSILNAKYTKETYQSRGIDAMRAV
AEAYNNRSLHEFNTALKQYRTELM-SDELTRSHFNALYDTLLESNLCKIIEPFECVEIAH
ISKMIGLDAQHVEGKLSQMILDKVFSGVLDQGNGWLYIYDTPHQDATYDSALELVGQL--
------------------------------------------------------------
------------------------------------------------------------
------------------------------------------------------------
--------NKVVDQL---------------------------------------------
------------------------------------------------------------
------------------------------------------------------------
------------------------------------------------------------
----------------F-------------------------------------------
--------------------------------------------DKASVLY---------
-------------------------------------------
>XP_004179282_Tetrapisispora_blattae
------------------------------------------------------------
----------------------------------------------------MSNETLNT
ARSLVKESRYDEAEPLYLQLINRTPPSDV---NSIEA---MDYKNIQEACILELAQLYAD
QKNSAKLKEFIPQSTEHMTLFAKSKTAKVLKLLIEKFQQV----PDSLDDQISVCENAIE
FAKREKRIFLKHSLTIKLATLLYLKKNYIQSLNLIDTLLKEFKKLDDKPSLVDVHLLESK
VYHKLRNLPKSKAALTSARTAANAIYCSTSTMAELDMMSGILHCEDKDYKTAFSYFFESF
ESFHNLST-IDSYQNACQVLNYMLLSKIMLNLFDDVNNILNAKYTKETYQSKSIDAMKSI
AEAFNKRSLLDFNNSMIQYKQQLI-KDDLIKSHFNALYDTLLESNLCKIIEPFECVEISH
ISKMIGLDDQQVEGKLSQMILDKIFYGVLDQGNGRLYIFETPHQDATYDSALDLINQL--
------------------------------------------------------------
------------------------------------------------------------
------------------------------------------------------------
--------NKVVDQL---------------------------------------------
------------------------------------------------------------
------------------------------------------------------------
------------------------------------------------------------
----------------Y-------------------------------------------
--------------------------------------------EKASVLN---------
-------------------------------------------
>XP_003686464_Tetrapisispora_phaffii
------------------------------------------------------------
---------------------------------------------------MSITAQLEN
ARSLVKDKNYKEAETIYLTILESEFEGDN---T-------DAIKNTKESCILELGDIYVA
TEQKDKMREFIPHSRDYMSQFAKSKTAKVLKQLIEKFEQV----PNSLDDQIYVVEQSIL
YAKNEKRIFLKNSLSIKLATYLYLTKNYKKSIDLINELLTEFKKLDDKPSLVDVHLLESQ
VYHKLRNLVKSKAALTASRTAANSIYCSSSTMAELDLMSGILHCEDKDYKTAYSYFYESF
EGFHNLST-HNSFEKACKVLKYMLLSKIMLNLIDDVNTILSAKSTKEIYQSREIDAMKSI
ADAYNNRSLFEFNSTLNTYNDELK-NDDLIRSHFNALYDTLLESNLCKIIEPFECVEVSH
ISKIIGLSIDQVEGKLSQMILDNVFFGVLDQGNGWLYIYESPQKDAAYNSSLELIGEL--
------------------------------------------------------------
------------------------------------------------------------
------------------------------------------------------------
--------NKAVDQL---------------------------------------------
------------------------------------------------------------
------------------------------------------------------------
------------------------------------------------------------
----------------F-------------------------------------------
--------------------------------------------EKANVLN---------
-------------------------------------------
>XP_001646338_Vanderwaltozyma_polyspora
------------------------------------------------------------
--------------------------------------------------MSAVTEGLQH
ARELVKQKKYQDAETIYLNLLNSNKSLDT---DNSIKL--DSVRNELESVILELGDIYSV
THQKEKLREFIPNSTEYMSILAKSKTAKVLKTLIEKFEKV----PDSLDDQIYVCEKSIE
FAEKEKRVFLKHSLAVKLANYYYLKTNYKKSLDLINSLLTEFKKLDDKPSLVDVHLLESK
VYHKLRNLAKAKAALTASRTAANSIYCPTVTMAELDLMSGILHCEDKDYKTAYSYFFESF
ESFHNLST-HDSYEKACQLLKYMLLSKIMLNLIDEVNTILNAKYTKETYQSRGIDAMKAI
AEAYNNRSLLEFNTAIKNYNKELM-TDELTRSHFNALYDTLLESNLCKIIEPFECVEISH
ISKMIGLEAEQVEGKLSQMILDKIFYGVLDQGNGWLYVYATPNKDATYDSALELTTEL--
------------------------------------------------------------
------------------------------------------------------------
------------------------------------------------------------
--------NKVVDQL---------------------------------------------
------------------------------------------------------------
------------------------------------------------------------
------------------------------------------------------------
----------------F-------------------------------------------
--------------------------------------------EKASVLY---------
-------------------------------------------
>XP_003682869_Torulaspora_delbrueckii
------------------------------------------------------------
------------------------------------------------------MTELQK
ARDLVREKKYADAEKVYLELLRGAENETK---EAS-----TKSKNEQEVCLLELGDLYVV
TNDKAKLRDFIPQSTEYMMQFAKSKTAKVLKALIEDFEKV----PDSYDDQIYVCQKSIE
FAKKEKRVFLQHSLSIKLATLYYLKKQYKDSLDLNKELLREFKKLDDKPSLVDIHLLESK
VYHKLRNLAKAKASLTAARTAANSIYCSTATIAELDLMSGILHCEDKDYKTAFSYFYESF
ENFHNLST-HNSYEKACLVLKYMLLSKIMLNLIDEVKTILNAKYTKETYQSRGIEAMKQV
AKAYNSRSLLDFNAAMRQYKEEIM-GDELIRSHFNALYDTLLESNLCKIIEPFECVEISH
ISKMIGLDLQQIEGKLSQMILDKVFFGVLDQGNGWLYIYETPHQDATYDCALELIGEL--
------------------------------------------------------------
------------------------------------------------------------
------------------------------------------------------------
--------DNVVDQL---------------------------------------------
------------------------------------------------------------
------------------------------------------------------------
------------------------------------------------------------
----------------Y-------------------------------------------
--------------------------------------------EKASALY---------
-------------------------------------------
>XP_037144147_Zygotorulaspora_mrakii
------------------------------------------------------------
------------------------------------------------------MCSVEA
ARDLVEKKQYDKAEQVFLDLLSKDYNEST---GKV-----TERQNEQEACILGLGNLYIV
TGAKEKLREFIPRSTDHMMQFAKPKTAKVLKTLIEEFEKV----PDSYDDQIYVCQKSIE
FAKKEKRVFLKQSLTIKLATLYYYKRQYKDALELNAELLREFKKLDDKPSLLDVHLLESK
VYHKLRNLAKAKASLTAARTAANSIYCPTVTMAELDLMSGILHCEDKDYKTAFSYFFESF
ESFHNLAT-HNSYDKACHVLKYMLLSKIMLNLIDEVKNILNAKYTKETYQSKGIDAMKAV
AEAYSSRSLLEFNTALKQYKDEIM-GDELIRSHFNALYDTLLESNLCKLIEPFECVEVSH
ISMMIGLDAQQIEGKLSQMILDKVFHGVLDQGNGWLYIYETPHQDATYDCALELVGQL--
------------------------------------------------------------
------------------------------------------------------------
------------------------------------------------------------
--------DKVVDQL---------------------------------------------
------------------------------------------------------------
------------------------------------------------------------
------------------------------------------------------------
----------------Y-------------------------------------------
--------------------------------------------EKASVLY---------
-------------------------------------------
>XP_002494705_Zygosaccharomyces_rouxii
------------------------------------------------------------
-------------------------------------------------------MSLEQ
ARQLVQSKQYAEAETIYLNLLNKDESSVT-----------DSRKNEQEACLLELGSLYAT
THDKTKLRNFIPNSTEYMLQFAKSKTAKVLKTLIEKFGEV----PDSLDDQIYVCQKSIE
FAKKEKRQFLKHSLSIKLATLYYQKTQYKDSLDLINSLLKEFKKLDDKPSLVDVHLLEAK
VYHKLRNLTKAKGASTASRTAANSIYCPTATVAELDLMSGILHCEDRDYKTAYSYFFESF
ENFHHLST-HNSYGKACRVLKYMLLSKIMLNLISDVNNILNAKYTKETYQSRDIDAMSAV
AEAYNSRSLLQFNAALRQYKEELM-GDELIRSHFNALYDTLLESNLCKLIEPFECVEVSH
ISKMIGLDAKQVEGKLSQMILDKVFFGVLDQGKGWLYIYDTPHQDATYDSALELVGEL--
------------------------------------------------------------
------------------------------------------------------------
------------------------------------------------------------
--------DKVVDQL---------------------------------------------
------------------------------------------------------------
------------------------------------------------------------
------------------------------------------------------------
----------------F-------------------------------------------
--------------------------------------------EKASVLY---------
-------------------------------------------
>XP_003647169_Eremothecium_cymbalariae
------------------------------------------------------------
-------------------------------------------------------MSIEQ
ARKLAGVKKYEEAESVYLSLLNDVKLHDK------------RHAQLQEQSILELGHMYAL
SHQSDKLAEFIPKSREFMMQFAKSKTAKVLKTLIDHFELI----PNTLHRQIEVCKESIE
FAQAEKRVFLKHSLSVRLATLYYQGAQYHDSLKLINDLLKEFKKLDDKSSLVEVHLLESK
VYHKLRNLAKSKAALTSARTSANSIYCPTLTMAELDLTSGILHCEDKDYKTAFSYFYESF
EAFHN-S--VDSSEKACQVLKYMLLSKIMLNLIDEATNILNAKYTKESYQSRGIDAMKAV
ADAYSHRSLLEFNTALKNYEEELM-GDDLIRSHFNALYDTLLESNLCKIIEPFECVEVSH
ISKMIGLDPQQVEGKLSQMILDKVFYGVLDQGNGWLYVYTTPEQDATYDSSLELIGKL--
------------------------------------------------------------
------------------------------------------------------------
------------------------------------------------------------
--------NKVVEQL---------------------------------------------
------------------------------------------------------------
------------------------------------------------------------
------------------------------------------------------------
----------------F-------------------------------------------
--------------------------------------------EKASILN---------
-------------------------------------------
>NP_984376_Eremothecium_gossypii
------------------------------------------------------------
-------------------------------------------------------MSIEE
ARKLAGRKDYAAAEAEYLALLNDAENQDK------------KRAQLQEQCILELGRMYAE
AHDADKLAAFIPRSRDFMMQFAKSKTAKVLKTLIDQFDRI----PDTLEKQIEVCKESIA
FAQAEKRVFLKHSLSVRLATLYYQKGQYHDSLQLINELLKEFKKLDDKSSLVEVHLLESK
VYHKLRNLAKSKAALTSARTSANSIYCPTLTMAELDLTSGILHCEDKDYKTAFSYFYESF
EGFHN-S--ADTSGKACQALKYMLLSKIMLSLIDEVNTILNAKYTKETYQSRGIDAMRAV
ADAYSHRSLLEFNTALKHYDRELM-GDDLIRSHFNALYDTLLESNLCKIIEPFECVEVSH
ISKMIGLDPQQVEGKLSQMILDKVFYGVLDQGNGWLYVYTTPDQDATYDSSLELIVKL--
------------------------------------------------------------
------------------------------------------------------------
------------------------------------------------------------
--------NTVVEQL---------------------------------------------
------------------------------------------------------------
------------------------------------------------------------
------------------------------------------------------------
----------------F-------------------------------------------
--------------------------------------------DKASVLN---------
-------------------------------------------
>XP_454010_Kluyveromyces_lactis
------------------------------------------------------------
-------------------------------------------------------MSLEE
ARNLVGKEDYEKAEAQFLAVLNHQDAAQP---QSISN----KDAQEKEQCILELGQLYGT
THQLKKLAEFVPRSREYMMKVAKSKIAKVLKTLLNDFELI----PDSLDTQIEICEDSID
FATKEKRIFLKHSLSIRLATLYYQKTHYNESLQLINDLLRQFKKLDDKSSLLEVHLLECK
VYHKLRNLTKSKAALTSARTSANSIYCPTLTMAELDLMSGILHCEDKDYKTAFSYFYESF
EAFHSQTG-SNTFGKACQVLKYMLLSKIMLNLIDEVKTILNAKYTKETYQSRGIDAMKAV
AEAYNNRSLLEFNTAMQNYKTELM-GDELIRSHFNALYDTLLESNLSKIIEPFECVEVSH
ISKIIGLDAQQVEGKLSQMILDKVFFGVLDQGNGWLYIYETPQQDATYDSSLELINQL--
------------------------------------------------------------
------------------------------------------------------------
------------------------------------------------------------
--------NGVVEQL---------------------------------------------
------------------------------------------------------------
------------------------------------------------------------
------------------------------------------------------------
----------------F-------------------------------------------
--------------------------------------------EKAAVLY---------
-------------------------------------------
>XP_022674972_Kluyveromyces_marxianus
------------------------------------------------------------
-------------------------------------------------------MTLEE
GRKYLAKKDYEKAEAQFLALLATESAAD----GPVNT----KEAQEKEQAILELGTIYGT
TGQSQKLADLVPRSRDMMMKLAKSKIAKVLRALLDDFDMI----PDSLDTQIKICQDSID
FASKEKRIFLKHSLSIRLATLYYQKTHYNESLQLINDLLRQFKKLDDKTSLLEVHLLECK
VYHKLRNMAKSKASLTSARTSANSIYCPTLTMAELDLMSGILHCEDKDYKTAYSYFFESF
EAFHSQTG-PNTFDKACQVLKYMLLSKIMLNLIDDVKTILNAKYTKETYQSRGIDAMKAV
AEAYNNRSLLEFNTAMTTYKEELM-GDELIRSHFNALYDTLLESNLCKIIEPFECVEVSH
ISKIIGLDAQQVEGKLSQMILDKVFYGVLDQGNGWLYIYDTPQQDATYDSSLELINQL--
------------------------------------------------------------
------------------------------------------------------------
------------------------------------------------------------
--------NGVVEQL---------------------------------------------
------------------------------------------------------------
------------------------------------------------------------
------------------------------------------------------------
----------------F-------------------------------------------
--------------------------------------------EKAAVLY---------
-------------------------------------------
>XP_022627749_Lachancea_lanzarotensis
------------------------------------------------------------
------------------------------------------------------MATIDD
ARLLVEKKDYANAEESYQKLLEETKVPGK---TGKTT---QAQTQLQERCIVELGTLYGL
SKQSEKLAGFIPEARDIMMQYAKSKTAKVLKTLIDQFEQI----PDSLDTQIAVCIDSID
FATREKRAFLKHALSIRLATLYLLKGRYNESLQLINDLLREFKKLDDKSSLVDVHLLEAK
VYHRLRNMAKAKAALTSARTAANSIYCPTLTVADLDLMSGILHCEDKDYKTAFSYFYESF
EGYHNQS--INYQEKAAQVLNYMLLSKIMLSLIDEVNSILNAKYTKESYQSRGIEAMKAV
AEAYSHRSLLEFNAALKKYEKELM-GDSLIRSHFNALYDTLLESNLCKIIEPFDCVELRH
ISKMIELDIRQVEGKLSQMILDKVFYGVLDQGNGWLYIYETPHQDATYDSSLELIGQL--
------------------------------------------------------------
------------------------------------------------------------
------------------------------------------------------------
--------NKVVEQL---------------------------------------------
------------------------------------------------------------
------------------------------------------------------------
------------------------------------------------------------
----------------F-------------------------------------------
--------------------------------------------EKASVLN---------
-------------------------------------------
>XP_002554647_Lachancea_thermotolerans
------------------------------------------------------------
------------------------------------------------------MASIEE
ARKLVENKEYSKAEELYISLLKDSS---D---TSKSS----AKTQTQEQCIVELGSLYGL
SNQPDKLAEFIPHARELMMQYAKSKTAKVLKTLIDQFDKI----PNSLDKQIEVCKESIE
FATKEKRVFLKHSLSIRLATLYFEKTQYNESLQLINGLLREFKKLDDKSSLVDVHLLEAK
VYHKLRNLAKAKAALTSARTAANSIYCPTLTVAELDLISGMLHCEDKDYKTAFSYFYEAF
EGFHNQS--TNSQEKAAQVLNYMLLSKIMLNLIDEVNSILNAKYTKESYQSRGIDAMKAV
AEAYSHRSLLEFNAALKKYEKELM-GDSLIRSHFNALYDTLLESNLCKIIEPFDCVEVRH
ISKMIGLDSQQVEGKLSQMILDKVFYGVLDQGNGWLYIYETPHQDATYDSSLELIGQL--
------------------------------------------------------------
------------------------------------------------------------
------------------------------------------------------------
--------NKVVEQL---------------------------------------------
------------------------------------------------------------
------------------------------------------------------------
------------------------------------------------------------
----------------F-------------------------------------------
--------------------------------------------EKASVLN---------
-------------------------------------------
>XP_020059222_Aspergillus_aculeatus
------------------------------------------------------------
-----------------------------------------------MAPSPTTAGRIEE
ARTLAKN-DPAKAESTLKEILSKGPGSTE------------ASSRDYENALVSLGEVYRD
QKKPQEIAELIKTSRDSFSSFAKAKTAKLVRQLLDLFSEI----PNTLDIQVAVIKSCID
WAVAERRSFLRQNLETRLVAIYMQKQTYYDALTLINSLLRELKRLDDKLMLVEVQLLESR
VYHALGNQAKARAALTAARTSAASVYTPPNLQAGLDMQSGMLHAEDKDFNTSFSYFIEAL
EGYSSLDE----GEKATAALQYMLLCKIMLNLVDDVTNLLGSKQAQK-YASPRLEAMKAV
ARAHADRSLEQYEKALSDYRFELG-SDAFIRNHLRRLYDAMLEQNLIKVIEPFSRVELDH
IAKMVGLDTQQVERKLSQMILDKVIIGVLDQGAGCLIVFDETERDQAYDAALETIAKL--
-----------------------------------------------SNMPPAMSAPIPP
NYGRGFPPQAAQRSPATPRRGPQAQVPMPAAPMAQH-GVPPQLLPQQHRNMMAANAANEA
ALRRSRKPTDRNIPEGIEEVVIGEGVQQYKSLRDLEKRLDAAIVRKRLDIQDSISKTVKK
YRTMRIWISNTVENQPWQNA---SGQNGASNPGSGRYKVRIEGRLLDDDSDPTASEDSDE
EQAGVDESADANGDAMEQDGPGAPKTKTKPA--ASKKRSQQRFSHFFKSITIDFDRPATT
NPEDVKPITWNKPQLPPN-AVTLPPTADFDSIQFSRASQENLNVTVSLVRDETPERYKLS
KELAEVLDVEEETRSGIVLGIWDYIRAMGLQEDEEKRLVRCDHRLRSIFGRDQMFFPQIP
ESIGPHTSPIDPIKLPYTIRVDADYHNDPTPTVYDIQVALEDPLRSKMLALTQNPQYTAA
MRHISTLDDQVALIVQALTHSRARHSFFTALSKDPATFLRRWVNSQRRDLETILGEATRG
GGEDASGPEFRRGGTDGAWDTPVAREAVRYMLARPEAAMGRAL
>XP_001269537_Aspergillus_clavatus
------------------------------------------------------------
-----------------------------------------------MAPSSTTAARIEE
ARGLAKK-DSSKAEGIYKDILSQGPGSTE------------ASSRDYESALIGLGELYRD
EKKPQEIADLIKTSRDSFSSFAKAKTAKLVRQLLDLFSEI----PNTLDIQVAVIKSCIE
WAVSERRSFLRQNLETRLVAILMQKQSYYDALTLTNSLLRELKRMDDKLMLVEVQLLESR
VYHALGNQAKARAALTAARTSAASVYTPPHLQAGLDMQSGMLHAEDKDFTTAFSYFIEAL
EGYSTLDE----SELATAALQYMLLCKIMLNLVDDVTNLLGSKQAQK-YASPRLEAMKAV
ARAHANRSLEEYEKALSDYRYELG-SDVFIRNHLRRLYDAMLEQNLIKVIEPFSRVELDH
IAKMVGLDTQQVERKLSQMILDKVIIGVLDQGAGCLIVFDETERDQAYDAALETIEKL--
------------------------------------------------------------
------------------------------------------------------------
------------------------------------------------------------
--------SNVVEGL---------------------------------------------
------------------------------------------------------------
------------------------------------------------------------
------------------------------------------------------------
----------------YT------------------------------------------
--------------------------------------------NQALLLE---------
-------------------------------------------
>XP_001265037_Aspergillus_fischeri
------------------------------------------------------------
-----------------------------------------------MAPSSTTAARIDE
ARALAKK-DASKAESIYKDILSQGPGSTE------------SSSRDYENALIGLGELYRD
EKKPQEIAELIKTSRDTFSSFAKAKTAKLVRQLLDLFSEI----PNTLDIQVAVIKSCID
WAISERRSFLRQNLETRLVAIYMQKQSYYDALTLINSLLRELKRMDDKLMLVEVQLLESR
VYHALGNQAKARAALTAARTSAASVYTPPHLQAGLDMQSGMLHAEDKDFTTAFSYFIEAL
EGYSSLDE----SDLATAALQYMLLCKIMLNLVDDVTNLLGSKQAQK-YASPRLEAMKAV
ARAHANRSLEEYEKALSDYRYELG-SDVFIRNHLRRLYDAMLEQNLIKVIEPFSRVELDH
IAKMVGLDTQQVERKLSQMILDKVIVGVLDQGAGCLIVYDETERDQAYDAALETIEKL--
------------------------------------------------------------
------------------------------------------------------------
------------------------------------------------------------
--------SNVVEGL---------------------------------------------
------------------------------------------------------------
------------------------------------------------------------
------------------------------------------------------------
----------------YT------------------------------------------
--------------------------------------------NQASLLE---------
-------------------------------------------
>XP_041142220_Aspergillus_flavus
------------------------------------------------------------
-----------------------------------------------MAPSSTTAQRIEE
ARALAKK-DASKAETIYKDILSKGPGSTE------------ASSRDYESALVGLGELYRD
EKKPNEIAELIKTSRDSFSSFAKAKTAKLVRQLLDLFSEI----PNTLDIQTAVIKSCID
WAIAERRSFLRQNLQTRLVAIYMQKQAYYDALNLINSLLRELKRLDDKLMLVEVQLLESR
VYHALGNQAKGRAALTASRTSAASVYTPPNLQAGLDMQSGMLHAEDKDFTTAFSYFIEAL
EGYSSLDE----SDKATAALQYMLLCKIMLNLGDDVTTLLGSKQAQK-YASPRLEAMKAV
ARAHANRSLEEYEKALSDYRFELG-RDVFIRNHLRRLYDAMLEQNLIKVIEPFSRVELDH
IAKMVGLDTPQVERKLSQMILDKVIIGVLDQGSGCLIVFDETERDQAYDAALETIEKL--
------------------------------------------------------------
------------------------------------------------------------
------------------------------------------------------------
--------SNVVEEL---------------------------------------------
------------------------------------------------------------
------------------------------------------------------------
------------------------------------------------------------
----------------YT------------------------------------------
--------------------------------------------NQASQLE---------
-------------------------------------------
>XP_750379_Aspergillus_fumigatus
------------------------------------------------------------
MENVSQLGSHRICCYSRLLRLSLLPKSLSRPFTTYNSFTTSITTGSIMAPSSTTATRIEE
ARALAKK-DASKAESIYKDILSQGPGSTE------------TSSRDYENALIGLGELYRD
EKKPQEIAELIKTSRDTFSSFAKAKTAKLVRQLLDLFSEI----PNTLDIQVAVIKSCID
WAVSERRSFLRQNLETRLVAIYMQKQSYYDALTLINSLLRELKRMDDKLMLVEVQLLESR
VYHALGNQAKARAALTAARTSAASVYTPPHLQAGLDMQSGMLHAEDKDFTTAFSYFIEAL
EGYSSLDE----SDLATAALQYMLLCKIMLNLVDDVTNLLGSKQAQK-YASPRLEAMKAV
ARAHANRSLEEYEKALSDYRYELG-SDVFIRNHLRRLYDAMLEQNLIKVIEPFSRVELDH
IAKMVGLDTQQVERKLSQMILDKVIVGVLDQGAGCLIVYDETERDQAYDAALETIEKL--
------------------------------------------------------------
------------------------------------------------------------
------------------------------------------------------------
--------SNVVEGL---------------------------------------------
------------------------------------------------------------
------------------------------------------------------------
------------------------------------------------------------
----------------YT------------------------------------------
--------------------------------------------NQASLLE---------
-------------------------------------------
>XP_661829_Aspergillus_nidulans
------------------------------------------------------------
-----------------------------------------------MAPSSQAAQRIEE
ARALAKK-DASQAASIYKEVLAQGPGSTE------------SSSRDYENALVGLGELYRD
EKKPQEIAELIKTSRDSFSSFAKAKTAKLVRQLLDLFSEI----PNTLDIQIAVIRSCIE
WAVAERRSFLRQNLETRLVAIFMQKQSYYDALNLINSLLRELKRLDDKLMLVEVQLLESR
VYHALGNQAKARAALTAARTSAASVYTPPNLQAGLDMQSGMLHAEDKDFNTSYSYFIEAL
EGYSSLDE----GEKATAALQYMLLCKIMLNLVDDVTTLLGSKQAQK-YASPRLEAMKAV
ARAHANRSLEEYEKALSDYRFELG-SDAFIRNHLRRLYDAMLEQNLIKVIEPFSRVELDH
IAKMVGLDTQQVERKLSQMILDKVIIGVLDQGAGCLIVYDETERDQAYDAALETIARLNF
-------------------------------------------FGFPDKLPIMNAPPMPP
GYGRAY-PQGVQRSPATPRRGPQAPGPMP-VPMPQH-AVPPQYMAPQRN----LQHQNDA
ALRRSRKPTDKNIPDGVEDVVIGEGVQQYKSLRDLEKRLDAAIVRKRLDIQDSISKTVKK
YRTMRIWVSNTVENQPWQTG--QNGSVPGTTPGSGRYKVRIEGRLLEDVSDLAEKDSDDE
-----------GGAQGPGDAMAEDGSDGKKA--ATTKRSEQRFSHFFKSITVDFDKSPST
SPAEMQTITWTKPQVPPN-AVNLPPNADFDSVQFSRASQENLNVTISLVRDETPERYKLS
KELAEVLDVEEETRSGIVLGIWDYIRAMGLQEDEEKRLVRCDDRLRAIFGRDQMFFPQIP
ESIGPHTSPLDPIKLPYTIRVDEEFHKDPTPTVYDIQVAVEDPLRSKMLALTQNPQYAAG
MRQIAQLDDQVALIIQALTHSRAKHSFFTALSKDPATFVRRWINSQRRDLETILGEATRG
GGEDASGPEFRRGGSNSVWDTAVAHEAVRYMLAKPDAGMSR--
>XP_001398961_Aspergillus_niger
------------------------------------------------------------
-----------------------------------------------MAPSSTTAGRIDE
ARGLVKS-DPSKAESILKEILAQGTGSSE------------ASSRDYENALVLLGELYRD
QKKPHEIAELIKTSRDSFSSFAKAKTAKLVRQLLDLFSEI----PNTLDIQVSVIQSCIE
WAIAERRSFLRQNLQTRLVAIYMQKQTYYDALTLINSLLRELKRLDDKLMLVEVQLLESR
VYHALGNQAKARAALTAARTSAASVYTPPNLQAGLDMQSGMLHAEDKDFNTSFSYFIEAL
EGYSSLDE----GEKATAALQYMLLCKIMLNLVDDVTNLLGSKQAQK-YASPRLEAMKAV
ARAHANRSLEEYEKALSDYRFELG-SDTFIRNHLRRLYDAMLEQNLIKVIEPFSRVELDH
IAKMVGLDTQQVERKLSQMILDKVIIGVLDQGAGCLIVYDETERDQAYDAALDTIEKL--
------------------------------------------------------------
------------------------------------------------------------
------------------------------------------------------------
--------SNVVEEL---------------------------------------------
------------------------------------------------------------
------------------------------------------------------------
------------------------------------------------------------
----------------YT------------------------------------------
--------------------------------------------NQASLLE---------
-------------------------------------------
>XP_015405587_Aspergillus_nomiae
------------------------------------------------------------
-----------------------------------------------MAPSSTTAQRIEE
ARALAKK-DASKAETIYKDILSQGPGSTE------------ASSRDYESALVGLGELYRD
EKKPNEIAELIKTSRDSFSSFAKAKTAKLVRQLLDLFSEI----PNTLDIQTAVIKSCID
WAIAERRSFLRQNLQTRLVAIYMQKQSYYDALNLINSLLRELKRLDDKLMLVEVQLLESR
VYHALGNQSKGRAALTASRTSAASVYTPPNLQAGLDMQSGMLHAEDKDFTTAFSYFIEAL
EGYSSLDE----SDKATAALQYMLLCKIMLNLGDDVTHLLGSKQAQK-YASPRLEAMKAV
ARAHANRSLEEYEKALSDYRFELG-SDVFIRNHLRRLYDAMLEQNLIKVIEPFSRVELDH
IAKMVGLDTPQVERKLSQMILDKVIIGVLDQGSGCLIVFDETERDQAYDAALETIEKL--
------------------------------------------------------------
------------------------------------------------------------
------------------------------------------------------------
--------SNVVEEL---------------------------------------------
------------------------------------------------------------
------------------------------------------------------------
------------------------------------------------------------
----------------YT------------------------------------------
--------------------------------------------NQASQLE---------
-------------------------------------------
>XP_001818939_Aspergillus_oryzae
------------------------------------------------------------
-----------------------------------------------MAPSSTTAQRIEE
ARALAKK-DASKAETIYKDILSKGPGSTE------------ASSRDYESALVGLGELYRD
EKKPNEIAELIKTSRDSFSSFAKAKTAKLVRQLLDLFSEI----PNTLDIQTAVIKSCID
WAIVERRSFLRQNLQTRLVAIYMQKQAYYDALNLINSLLRELKRLDDKLMLVEVQLLESR
VYHALGNQAKGRAALTASRTSAASVYTPPNLQAGLDMQSGMLHAEDKDFTTAFSYFIEAL
EGYSSLDE----SDKATAALQYMLLCKIMLNLGDDVTTLLGSKQAQK-YASPRLEAMKAV
ARAHANRSLEEYEKALSDYRFELG-RDVFIRNHLRRLYDAMLEQNLIKVIEPFSRVELDH
IAKMVGLDTPQVERKLSQMILDKVIIGVLDQGSGCLIVFDETERDQAYDAALETIEKL--
------------------------------------------------------------
------------------------------------------------------------
------------------------------------------------------------
--------SNVVEEL---------------------------------------------
------------------------------------------------------------
------------------------------------------------------------
------------------------------------------------------------
----------------YT------------------------------------------
--------------------------------------------NQASQLE---------
-------------------------------------------
>XP_040643067_Aspergillus_ruber
------------------------------------------------------------
-----------------------------------------------MAPSSVAAQRTEE
ARALAAK-DPSKAESIYKDILAQGPGTTE------------ASSRDYESALVGLGGLYRD
TKKPHEIAELIKTSRTAFSSFAKAKTAKLLRQLLDLFSEI----PNTLDIQSDVIKSSID
WAISERRSFLRQNLQTRLVAIHMQKQAYFDALNLITPLLRELKRLDDKLALVEVQLLESR
VYHALGNQTKARAALTAARTSAASVYTNPNLQAGLDMQSGMLHAEDKDFQTSFSYFIEAM
EGYSSLDE----TDMATAALQYMLLCKIMLNSVDDVTNLLGSKSAQK-YASPRLEAMKAV
ARAHANRSLEEYEKSLSNYRFELG-SDVFIRNHLRRLYDAMLEQNLIKVIEPFSRVELVH
VAKLVGLDTQQVERKLSQMILDKVIIGVLDQGSGCLIIYDETHRDQAYDSALDTVAKLSN
VVE---------------------------------------------ALYTNQASLLDP
NYARGI----PQRSPATPRRGPPGPA-MMPMPMPQQ-PVNPQYMPAQRS----MPHPNDA
VLRRSRKPTDKNIPDGVEDVVIGEGVPQYKSLRDLEKRLDASIVRKRLDIQDSISKTVKK
YRTMRIWISNTVENQPWQDA----AGEPGSTPGSGRYKVKIEGRLLDGDNDESTPSDDSD
---------EDEVKEEKGDKMEHDGEKPEDK--KESSRPKQRFSQFFKTITVDFDKSSSV
TPEEMRTITWNKPQLPPNGTASLPANADFDCLQFSRGSQDNLNTTVSLIRDETPERFKLS
KELANVLDTEEETRSGIVLGIWDYIRAMGLQEDEEKRQVRCDDRLRAIFGRDIMFFPQIP
ESIGPHTSPMDPIKLPYTIRVDEDYHKDPTPTIYDIQVAVEDPLRTKMLTLTQNPQYTAG
MRQIASLDDQVALIVQGLTHSRAKHSFYTALSKDPANFVKRWINSQRRDMETILGEATRG
GGEDGSGPEFRRGGSEGAWDTPVAREAVKYMLAKPEAMGLR--
>XP_040701548_Aspergillus_sydowii
------------------------------------------------------------
-----------------------------------------------MAPSSEAAQRIEE
ARALAKK-DPKKAEAIYKDTLAKGPGSSE------------KTSRDYENALIGLGELYRD
EKKPQEIADLIKTSRDSFSSFAKAKTAKLVRQLLDLFSEI----PNTLDIQISVIQSCIE
WAVAERRSFLRQNLETRLVAIYMQKQSYYDALNLINSLLRELKRLDDKLMLVEVQLLESR
VYHALGNQAKARAALTASRTSAASVYTPPNLQASLDMQSGMLHAEDKDFNTSYSYFIEAL
EGYSSLDE----GEKATAALQYMLLCKIMLNLVDDVTTLLGSKQAQK-YASPRLEAMKAV
ARAHANRSLEEYEKALSDYRFELG-SDVFIRNHLRRLYDAMLEQNLIKVIEPFSRVELDH
VAKMVGLDTQQVERKLSQMILDKVIIGVLDQGAGCLIVYDETERDQGYDAALDTVAKLNF
GVA----------------------------------KSNNSAFYRPCRLSIMNAPPMPP
GYGRGF-PQGAQRSPATPRRGPQAPGGAMPVPLPQH-AMAPQYMAPQRN----LQHQNDA
ALRRSRKPTDKNIPDGVEDVIVGEGVQQYKNLRDLEKRLDAAIVRKRLDIQDSISKTVKK
YRTMRIWVSNTVESQPWQTG--QNGAIPGTTPGSGRYKVQIEGRLLDDDSDLGVSDSEGE
-----------DDTQENGNAMEEDGAEGKRS--AS-KRSRQRFSQFFKTITIDFDKSPST
NSDETKTITWAKPQLPPN-TTNLPPNADFDSIQFSRASQENLNVTVSLVRDETPERYKLS
KELADVLDVEEETRSGIVLGIWDYIRAMGLQEDEEKRLVRCDDRLRAIFGRDQMFFPQIP
ESIGPHTSPLDPIKLPYTIRVDEEFHKNPTPTVYDIQVAVEDPLRSKMLALTQNPQYTAG
MRQITQLDDQVALIVQALTHSRAKHSFFTALSKDPAAFVRRWINSQRRDLETILGEATRG
GGEDATGPEFRRGGSDSVWDTVVAHEAVRYMLAKPEAVMGR--
>XP_001212181_Aspergillus_terreus
------------------------------------------------------------
-----------------------------------------------MAPSSTTAQRIEE
ARALAKT-DASKAESVYKEVLAQGPGSSE------------SSSRDYENALVGLGELYRD
EKKPNEIAELIKTSRDSFSSFAKAKTAKLVRQLLDLFSEI----PNTLDIQIAVIKSCID
WAVAERRSFLRQNLETRLVAIYMQKQTYYDALTLINSLLRELKRLDDKLMLVEVQLLESR
VYHALGNQAKARAALTAARTSAASVYTPPNLQAGLDMQSGMLHAEDKDFNTSYSYFIEAL
EGYSSLDE----GEKATAALQYMLLCKIMLNLVDDVTSLLGSKQAQK-YASPRLEAMKAV
ARAHANRSLEEYEKALSDYRFELG-SDAFIRNHLRRLYDAMLEQNLIKVIEPFSRVELDH
IAKMVGLDTQQVERKLSQMILDKVIIGVLDQGSGCLIVFDETERDQAYDAALETIEKL--
------------------------------------------------------------
------------------------------------------------------------
------------------------------------------------------------
--------SNVVEEL---------------------------------------------
------------------------------------------------------------
------------------------------------------------------------
------------------------------------------------------------
----------------YT------------------------------------------
--------------------------------------------NQASLLE---------
-------------------------------------------
>XP_022493263_Penicillium_arizonense
------------------------------------------------------------
-------------------------------------------------MSSKVSPRIQE
VRDLVKQ-DPSKAATSYQKILSEGPGSTE------------ASSRDYEHALIGLGQLHRD
AKKPQAIAELIKTSRDTFSSFAKAKTAKLVRQLLDLISEI----PNTLELQGNVIQSCIE
WAIAERRSFLRQNLQARLVAIYMQKQSYYDALTLINSLLKELKRLDDKLMLVEVQLLESR
VYHALGNQAKARAALTAARTSAASVYTPPNLQAGLDMQSGMLHAEDKDFTTSFSYFIEAL
EGYNSLDE----NDLATAALQYMLLCKIMLNLVDDVTQLLGSKQAQK-YASPRLEAIKAV
GRAHANRSLEEYEKALSDYRYELG-SDVFIRNHLRRLYDAMLEQNLIKVIEPFSRVELEH
IAKMVGLDTQQVERKLSQMILDKVIIGVLDQGSGCLIVYDETERDQAYDAALETIEKLGN
VVE---------------------------------------------------------
------------------------------------------------------------
------------------------------------------------------------
----------------------------------GLYT----------------------
------------------------------------------------------------
------------------------------------------------------------
------------------------------------------------------------
------------------------------------------------------------
--------NQASL------------------------------------LE---------
-------------------------------------------
>XP_014531066_Penicillium_digitatum
------------------------------------------------------------
-------------------------------------------------MSSKVSPRIQE
VRDLVKE-DPSKAATSYQKILSEGPGSTE------------ASSRDYEQALIGLGELHRD
AKKPQEIADLIKTSRDTFSSFAKAKTAKLVRQLLDLISEI----PNTLELQGNVIQSCIE
WAIAERRSFLRQALQARLVAIYMQKQSYYDALTLINSLLRELKRLDDKLMLVEVQLLESR
VYHALGNQAKARAALTAARTSAASVYTPPNLQAGLDMQSGMLHAEDKDFTTSYSYFIEAL
EGYSSLDE----VDLATATLQYMLLCKIMLNLVDDVTQLQGSKQAQK-YASPRLEAMKAV
ARAHANRSLEDYEKALSDYRYELG-SDVFIRNHLRRLYDAMLEQNLIKVIEPFSRVELEH
IAKMVGLDTQQVERKLSQMILDKVIIGVLDQGSGCLIVYDETERDQAYDAALETIEKLGN
VVE---------------------------------------------------------
------------------------------------------------------------
------------------------------------------------------------
----------------------------------GLYT----------------------
------------------------------------------------------------
------------------------------------------------------------
------------------------------------------------------------
------------------------------------------------------------
--------NQASL------------------------------------LE---------
-------------------------------------------
>XP_016596528_Penicillium_expansum
------------------------------------------------------------
-------------------------------------------------MSSKVSPRIQE
VRDLVKE-DPSKAATSYQKILSEGPGSTE------------ASSRDYEQALIGLGELHRD
AKKPQEIADLIKTSRDTFSSFAKAKTAKLVRQLLDLISEI----PNTLELQGNVIQSCIE
WAIAERRSFLRQALQARLVAIYMQKQSYYDALTLINSLLRELKRLDDKLMLVEVQLLESR
VYHALGNQAKARAALTAARTSAASVYTPPNLQAGLDMQSGMLHAEDKDFTTSYSYFIEAL
EGYSSLDE----GDLATATLQYMLLCKIMLNLVDDVTQLQGSKQAQK-YASPRLEAMKAV
ARAHANRSLEEYEKALSDYRYELG-SDVFIRNHLRRLYDAMLEQNLIKVIEPFSRVELDH
IAKMVGLDTQQVERKLSQMILDKVIIGVLDQGSGCLIVYDETERDQAYDAALETIEKLGN
VNRKFCPLDYVVRDRPKRVKRDGQKNRDLASPTSRIFPPPIRHPPTTVSVLNFSIMQAPM
QQHYSRAMPPNAQRSPAAPRRPPGPGGAVPVPMPQH-AVAPQYMASRP-----MPHPNDA
ALRRSRKPTDRNLPDGIEDVIIGEGVQQYKNLRDLEKRLDAAVVRKRLDIQDSINKTVKK
YRTMRIWISNTVENQPWQGP--------GNNPGSGRYKVRIEGRLLDDETDPTVPDEDEK
----------------DEDAMDHDGAEEDKAKKSESKSQPQRFSHFFKAITIDFDKPVSA
IPDEVKPVNWSKPNTHSN-TPA-PPSAEFDSLQFSRASQDNLNVTISLVRDEIPERYKLS
KELAEVLDVEEETRSGIVLGIWDYIRAMELQEDEEKRQVRCDHRLRSIFGREQMFFPQIP
ESVGPHTSPMEPIKLPYTIRVDEEFHGDPTPTIYDIQVAVEDPLRTKMMALTQNPAYTSG
LRQISSLDDQVALIVQALTHSRARHSFYTALSKDPANFVRRWISSQRRDLETIMGEATRG
GGEDGSGPEFRYGGVDGPWDSEVAKEAVRYMLAKPEAAAAR--
>XP_040643823_Penicillium_griseofulvum
------------------------------------------------------------
-------------------------------------------------MSSKVSPRIQE
VRDLVKS-DPSKAATSYQNILSEGPGSTE------------ASSRDYEQALIGLGELHRD
AKKPQEIADLIKTSRDTFSSFAKAKTAKLVRQLLDLISEI----PNTLELQGSVIQSCIE
WAIAERRSFLRQALQARLVAIYMQKQSYYDALGLINSLLRELKRLDDKLMLVEVQLLESR
VYHALGNQAKARAALTAARTSAASVYTPPHLQAGLDMQSGMLHAEDKDFTTSYSYFIEAL
EGYSSLDE----SDLATATLQYMLLCKIMLNLVDDVTQLQGSKQAQK-YASPRLEAMKAV
ARAHANRSLEEYEKALSDYRYELG-SDVFIRNHLRRLYDAMLEQNLIKVIEPFSRVELDH
IAKMVGLDTQQVERKLSQMILDKVIIGVLDQGSGCLIVYDETERDQAYDAALETIEKLGN
VVE---------------------------------------------------------
-------------------------GGAMPVTMPQH-AVPQQYMAARP-----MPHPNDA
ALRRSRKPTDRNLPEGIEDVIIGEGVQQYKSLRDLEKRLDAAVVRKRLDIQDSINKTVKK
YRTMRIWISNTVENQPWQGP--------GNNPGSGRYKVRIEGRLLDDETDPTVPDEDEK
----------------DQDAMDHDGTEEDKAKKAESKSQTQRFSHFFKAITIDFDKPASA
IPEEVKPVNWSKPTAHSN-TPA-PPSAEFDSLQFSRASQDNLNVTISLVRDEIPERYKLS
KELAEVLDVEEETRSGIVLGIWDYIRAMELQEDEEKRQVRCDHRLRSIFGREQMFFPQIP
ESVGPHTSPMEPIKLPYTIRVDEEFHADPTPTIYDIQVAVEDPLRTKMMALTQNPAYTAG
LRQISSLDDQVSLIVQALTHSRARHSFYTALSKDPANFVRRWISSQRRDLETIMGEATRG
GGEDGSGPEFRYGGVDGPWDSEVAKEAVRYMLAKPEAAAAR--
>XP_038930871_Penicillium_roqueforti
------------------------------------------------------------
-------------------------------------------------MSSKVSPRIQE
VRDLVKE-DPSKAATSYQKILSEGPGSTE------------ASSRDYEHALIGLGELHRD
AKKPQEIADLIKTSRDTFSSFAKAKTAKLVRQLLDLISEI----PNTLELQGNVIQSCIE
WAISERRSFLRQALEARLVAIYMQKQSYYDALTLINSLLRELKRLDDKLMLVEVQLLESR
VYHALGNQAKARAALTAARTSAASVYTPPNLQAGLDMQSGMLHAEDKDFTTSYSYFIEAL
EGYSSLDE----SDLATATLQYMLLCKIMLNLVDDVTQLQGSKQAQK-YASPRLEAMKAV
ARAHANRSLEEYEKALSDYRFELG-SDVFIRNHLRRLYDAMLEQNLIKVIEPFSRVELDH
IAKMVGLDTQQVERKLSQMILDKVIIGVLDQGSGCLIVYDETERDQAYDAALETIEKLGN
VVE---------------------------------------------------------
------------------------------------------------------------
------------------------------------------------------------
----------------------------------GLYT----------------------
------------------------------------------------------------
------------------------------------------------------------
------------------------------------------------------------
------------------------------------------------------------
--------NQASL------------------------------------LE---------
-------------------------------------------
>XP_002558723_Penicillium_rubens
------------------------------------------------------------
-------------------------------------------------MSFKVSPRIQE
VRGLAKE-DPSKAATSYQKILSEGPGSTE------------ASSRDYEHALIGLGEVYRD
AKKPQEIADLIKTSRDTFSSFAKAKTAKLVRQLLDLISEI----PNTLELQGNVIQSCIE
WAIAERRSFLRQALQARLVAIYMQKQSYYDALTLINSLLSELKRLDDKLMLVEVQLLESR
VYHALGNQAKARAALTAARTSAASVYTPPNLQAGLDMQSGMLHAEDKDFTTSYSYFIEAL
EGYSSLDE----SDLATATLQYMLLCKIMLNLVDDVTQLQGSKQAQK-YASPRLEAMKAV
ARAHANRSLEEYEKALSTYRYELG-SDVFIRNHLRRLYDAMLEQNLIKVIEPFSRVELDH
IAKMVGLDTQQVERKLSQMILDKVIIGVLDQGSGCLIVYDETERDQAYDAALETIEKLGN
VVE---------------------------------------------------------
------------------------------------------------------------
------------------------------------------------------------
----------------------------------GLYT----------------------
------------------------------------------------------------
------------------------------------------------------------
------------------------------------------------------------
------------------------------------------------------------
--------NQASL------------------------------------LE---------
-------------------------------------------
>XP_040814482_Penicillium_solitum
------------------------------------------------------------
-------------------------------------------------MSSKVSPRIQE
VRDLVKE-DPSKAATSYQKILSEGPGSTE------------ASSRDYELALIGLGELHRD
AKKPQEIADLIKTSRDTFSSFAKAKTAKLVRQLLDLISEI----PNTLELQGNVIQSCIE
WAIAERRSFLRQALQARLVAIYMQKQSYYDALTLINSLLRELKRLDDKLMLVEVQLLESR
VYHALGNQAKARAALTAARTSAASVYTPPNLQAGLDMQSGMLHAEDKDFTTAYSYFIEAL
EGYSSLDE----SDLATATLQYMLLCKIMLNLVDDVTQLQGSKQAQK-YASPRLEAMKAV
ARAHANRSLEEYEKALSDYRYELG-SDVFIRNHLRRLYDAMLEQNLIKVIEPFSRVELDH
IAKMVGLDTQQVERKLSQMILDKVIIGVLDQGSGCLIVYDETERDQAYDAALETIEKLGN
VVE---------------------------------------------------------
------------------------------------------------------------
------------------------------------------------------------
----------------------------------GLYT----------------------
------------------------------------------------------------
------------------------------------------------------------
------------------------------------------------------------
------------------------------------------------------------
--------NQASL------------------------------------LE---------
-------------------------------------------
>XP_022582090_Penicilliopsis_zonata
------------------------------------------------------------
-----------------------------------------------MAPSPTASERIEE
ARAFAKK-DAAKAENLYKEVLAQGPGSTE------------TSSRDYEAALIGLGELYRD
GRKPQEIAELIKTSRDTFSSFAKAKTAKLVRQLLDLFSEI----PNTLDIQVSVIKACVD
WAVAERRSFLRQNLETRLVAIYMQKQSYYDALTLINSLLRELKRLDDKLMLVEVQLLESR
VYHALGNQAKARAALTAARTSAASVYTPPNLQAGLDMQSGMLHAEDKDFNTAFSYFIEAL
EGYSSLDE----SEKATAALQYMLLCKIMLNLVDDVTHLLGSKQALK-YASPRLEAMKAV
ARAHSNRSLEEYEKALSDYRYELG-SDVFIRNHLRRLYDAMLEQNLIKVIEPFSRVELDH
IAKMVGLDTQQVERKLSQMILDKVIIGVLDQGAGCLIVYDETERDQAYDAALETIEKL--
-------------------------------------------SNVVEGLYTNQASLLEP
NYGRGY-VQPTQRSPATPRRGPPGAVPQMPVPMAQHPAVNAQYMAAQRN----MPHPNDA
ALRRSRKPTDRNMPEGLEDLIIGDGVQQYKSLRDLEKRLDAAIVRKRLDIQDSMSKSVKK
FRTLRVWVTNTVESQPWQNAGEQNGNFPGSNPGSGRFKVKIEGRLLDDASDPTTPDDSDD
----------------EGEATGQEGSNGGDAAKAASKPANQRLSHFFKTITVDFDRPSST
KPEEVKPITWTKPQLPPN-APSLPPTADFDCLQFSRASQENLNITISLVRDEAPERYKLS
KELADILDTEEETRSGIVLGIWDYIRAMDLQEDEEKRQVRCDYRLQKIFGREQMFFPHIP
ESVGPHTSPLDPIKLPYTIRVDEDFHKDPTPTIYDIQVAVEDPLRAKMAALTQDPQYATS
LRQITALDDQLALIVQALTHSRARHSFYTALSKDPVTFLRRWLNSQRRDLETILGEATRG
GGEDGSGPEFRRGGSEGVWDTPVAREAVRYMLAKPEAAAAR--
>XP_016620515_Cladophialophora_bantiana
------------------------------------------------------------
-----------------------------------------------MAPPPSKAAKVDE
AQKLAKS-DPAKAESVYKEVLAQSPGSDQ------------AALQVYENALVGLGELYRD
SKRSEDLSELVKTSRSTLSSFAKAKTAKLVRQLLDFFSDI----PNTIEIQITTTKSCID
WANSEKRSFLRQNLETRLVGLYMQKQSYYDALTLINGLLRELKRLDDKLVLVEVQLLESR
VYHALTNQAKARAALTSARTSAASVYTPPLLQAGLDMQSGMLHAEDKDFNTAYSYFIEAL
EGYHAQDD----TVRATSALQYMLLCKIMLNLVDDVNNLLSSKQAQK-YAGTSLEAMKAV
ARAHSNRSLEEYEQALSNYRYELG-SDVFIRNHLRRLYDAMLEQNLIKVIEPFSRVEIEH
IAKMVGLDTQQVERKLSQMILDKVIIGVLDQGEGCLIVYDEVERDTGYDAALETIEKL--
------------------------------------------------------------
------------------------------------------------------------
------------------------------------------------------------
--------SNVVDVL---------------------------------------------
------------------------------------------------------------
------------------------------------------------------------
------------------------------------------------------------
----------------YT------------------------------------------
--------------------------------------------NQAALLE---------
-------------------------------------------
>XP_008724820_Cladophialophora_carrionii
------------------------------------------------------------
-----------------------------------------------MAPPPSNEAKINE
AKKLAKS-DPAKAESLYMEVLAQSPESNQ------------AALNDYENALVGLGELHRN
NKRPEDLAQLVKTSRSTLSSFAKAKTAKLVRQLLDLLADI----PNSLEIQIATTKSCID
WANSEKRSFLRQNLETRLVQLYMQKQSYYDALTLINNLLRELKRLDDKLVLVEVQLLESR
VYHALTNQAKARAALTSARTSAASVYTPPLLQAGLDMQSGMLHAEDKDFNTAFSYFIEAL
EGYHAQDD----TARATSALQYMLLCKIMLNLGDDVNNLLASKQAQK-YAGTNLEAMKAV
ARAHSNRSLEEYEQALSNYRYELG-SDVFIRNHLRRLYDAMLEQNLIKVIEPFSRVEIDH
IAKMVGLDTAQVERKLSQMILDKVIIGVLDQGEGCLIVYDEVERDAGYDAALATIEKL--
------------------------------------------------------------
------------------------------------------------------------
------------------------------------------------------------
--------SNVVDVL---------------------------------------------
------------------------------------------------------------
------------------------------------------------------------
------------------------------------------------------------
----------------YT------------------------------------------
--------------------------------------------NQAALLE---------
-------------------------------------------
>XP_016244283_Cladophialophora_immunda
------------------------------------------------------------
-----------------------------------------------MAPPPSNETKVNE
AQKLAKT-EPAKAESIYKDVLSQSPGSDQ------------AALQIYENALVGLGELYRD
NKRSEDLSELVKTSRSTLSSFAKAKTAKLVRQLLDFFSDI----PNTLEIQIVTTKSCID
WANSEKRSFLRQNLETRLVGLYMQKQSYYDALTLINGLLRELKRLDDKLVLVEVQLLESR
VYHALTNQAKARAALTSARTSAASVYTPPLLQAGLDMQSGMLHAEDKDFNTAYSYFIEAL
EGYHAQDD----TARATSALQYMLLCKIMLNLVDDVNNLLSSKQAQK-YASTSLEAMKAV
ARAHSNRSLEEYEQALSNYRYELG-SDVFIRNHLRRLYDAMLEQNLIKVIEPFSRVEIDH
VAKMVGLDTQQVERKLSQMILDKVIVGVLDQGEGCLIVYDEVERDTGYDAALETIEKL--
------------------------------------------------------------
------------------------------------------------------------
------------------------------------------------------------
--------SNVVDVL---------------------------------------------
------------------------------------------------------------
------------------------------------------------------------
------------------------------------------------------------
----------------YT------------------------------------------
--------------------------------------------NQAALLE---------
-------------------------------------------
>XP_007747819_Cladophialophora_psammophila
------------------------------------------------------------
-----------------------------------------------MAPPPSNAAKVDE
AQKLAKS-DPAKAESVYKEVLAQSPGSDQ------------AALQVYENALVGLGELYRD
SKRSDDLSELVKTSRSTLSSFAKAKTAKLVRQLLDFFSDI----PNTIEIQITTTKSCID
WANSEKRSFLRQNLETRLVGLYMQKQSYYDALTLINGLLRELKRLDDKLVLVEVQLLESR
VYHALTNQAKARAALTSARTSAASVYTPPLLQAGLDMQSGMLHAEDKDFNTAYSYFIEAL
EGYHAQDD----TVRATSALQYMLLCKIMLNLVDDVNNLLSSKQAQK-YASTSLEAMKAV
ARAHSNRSLEEYEQALSNYRYELG-SDVFIRNHLRRLYDAMLEQNLIKVIEPFSRVEIEH
IAKMVGLDTQQVERKLSQMILDKVIIGVLDQGEGCLIVYDEVERDTGYDAALETIEKL--
------------------------------------------------------------
------------------------------------------------------------
------------------------------------------------------------
--------SNVVDVL---------------------------------------------
------------------------------------------------------------
------------------------------------------------------------
------------------------------------------------------------
----------------YT------------------------------------------
--------------------------------------------NQAALLE---------
-------------------------------------------
>XP_018689824_Fonsecaea_erecta
------------------------------------------------------------
-----------------------------------------------MAAPLSNEAKVNE
AQQLAKT-DPAKAESIYKDVLARSPGSDQ------------GALQVYENALVGLGELYRD
NKRSEDLSELVKTSRSTLSSFAKAKTAKLVRQLLDFFTDI----PNTLEIQITTTKSCID
WANAEKRSFLRQNLETRLVGLYMQKQSYYDALTLINGLLRELKRLDDKLVLVEVQLLESR
VYHALTNQAKARAALTSARTSAASVYTPPLLQAGLDMQSGMLHAEDKDFNTAYSYFIEAL
EGYHAQDD----TARATSALQYMLLCKIMLNLVDDVNNLLSSKQAQK-YASTSLEAMKAV
ARAHSNRSLEEYEQALSNYRYELG-SDVFIRNHLRRLYDAMLEQNLIKVIEPFSRVEIDH
VAKMVGLDTQQVERKLSQMILDKVIVGVLDQGEGCLIVYDEVERDTGYDAALETIEKL--
------------------------------------------------------------
------------------------------------------------------------
------------------------------------------------------------
--------SNVVDVL---------------------------------------------
------------------------------------------------------------
------------------------------------------------------------
------------------------------------------------------------
----------------YT------------------------------------------
--------------------------------------------NQAALLE---------
-------------------------------------------
>XP_022512055_Fonsecaea_monophora
------------------------------------------------------------
-----------------------------------------------MAPPPSNETKVNE
ARKLAKT-DSAKAESIYKDVLAQSPGSDQ------------AALQVYENALVGLGELYRD
NKRSEDLSALVKTSRSTLSSFAKAKTAKLVRQLLDFFIDI----PNTLEIQITTTKSCIE
WANSEKRSFLRQNLETRLVGLYMQKQSYYDALTLINGLLRELKRLDDKLVLVEVQLLESR
VYHALTNQPKARAALTSARTSAASVYTPPLLQAGLDMQSGMLHAEDKDFNTAYSYFIEAL
EGYHAQDD----TVRATSALQYMLLCKIMLNLVDDVNNLLSSKQAQK-YASTSLEAMKAV
ARAHSNRSLEEYEQALSNYRYELG-SDVFIRNHLRRLYDAMLEQNLIKVIEPFSRVEIDH
VAKMVGLDTQQVERKLSQMILDKVIIGVLDQGEGCLIVFDEAERDTGYDAALETIEKL--
------------------------------------------------------------
------------------------------------------------------------
------------------------------------------------------------
--------SNVVDVL---------------------------------------------
------------------------------------------------------------
------------------------------------------------------------
------------------------------------------------------------
----------------YT------------------------------------------
--------------------------------------------NQAALLE---------
-------------------------------------------
>XP_016633831_Fonsecaea_multimorphosa
------------------------------------------------------------
-----------------------------------------------MAPPPSNEAKVNE
AQKLAKT-DPAKAESIYKEVLAQSPGSDQ------------GALQVYENALVSLGELYRD
SKRSEDLSELVKTSRSTLSSFAKAKTAKLVRQLLDFFTDI----PNTLEIQITTTKSCID
WANSEKRSFLRQNLETRLVGLYMQKQSYYDALTLINGLLRELKRLDDKLVLVEVQLLESR
VYHALTNQAKARAALTSARTSAASVYTPPLLQAGLDMQSGMLHAEDKDFNTAYSYFIEAL
EGYHAQDD----TARATSALQYMLLCKIMLNLVDDVNNLLSSKQAQK-YASTSLEAMKAV
ARAHSNRSLEEYEQALSNYRYELG-SDVFIRNHLRRLYDAMLEQNLIKVIEPFSRVEIDH
VAKMVGLDTQQVERKLSQMILDKVIIGVLDQGEGCLIVYDEVERDTGYDAALETIEKL--
------------------------------------------------------------
------------------------------------------------------------
------------------------------------------------------------
--------SNVVDVL---------------------------------------------
------------------------------------------------------------
------------------------------------------------------------
------------------------------------------------------------
----------------YT------------------------------------------
--------------------------------------------NQAALLE---------
-------------------------------------------
>XP_022501470_Fonsecaea_nubica
------------------------------------------------------------
-----------------------------------------------MAPPPSNETKVNE
AQKLAKT-DPAKAESIYKDVLAQSPGSNQ------------AALQVYENALVGLGELYRD
NKRSEDLSALVKTSRSTLSSFAKAKTAKLVRQLLDFFIDI----PNTLEIQINTTKSCIE
WANSEKRSFLRQNLETRLVGLYMQKQSYYDALTLINGLLRELKRLDDKLVLVEVQLLESR
VYHALTNQPKARAALTSARTSAASVYTPPLLQAGLDMQSGMLHAEDKDFNTAYSYFIEAL
EGYHAQDD----TVRATSALQYMLLCKIMLNLVDDVNNLLSSKQAQK-YASTSLEAMKAV
ARAHSNRSLEEYEQALSNYRYELG-SDVFIRNHLRRLYDAMLEQNLIKVIEPFSRVEIDH
VAKMVGLDTQQVERKLSQMILDKVIIGVLDQGEGCLIVFDEAERDTGYDAALETIEKL--
------------------------------------------------------------
------------------------------------------------------------
------------------------------------------------------------
--------SNVVDVL---------------------------------------------
------------------------------------------------------------
------------------------------------------------------------
------------------------------------------------------------
----------------YT------------------------------------------
--------------------------------------------NQAALLE---------
-------------------------------------------
>XP_013284502_Fonsecaea_pedrosoi
------------------------------------------------------------
-----------------------------------------------MAPPPSNETKVNE
ARKLAKT-DSAKAESIYKDVLAQSPGSDQ------------AALQVYENALVGLGELYRD
NKRSEDLSALVKTSRSTLSSFAKAKTAKLVRQLLDFFIDI----PNTLEIQITTTKSCIE
WANSEKRSFLRQNLETRLVGLYMQKQSYYDALTLLNGLLRELKRLDDKLVLVEVQLLESR
VYHALTNQPKARAALTSARTSAASVYTPPLLQAGLDMQSGMLHAEDKDFNTAYSYFIEAL
EGYHAQDD----TVRATSALQYMLLCKIMLNLVDDVNNLLSSKQAQK-YASTSLEAMKAV
ARAHSNRSLEEYEQALSNYRYELG-SDVFIRNHLRRLYDAMLEQNLIKVIEPFSRVEIDH
VAKMVGLDTQQVERKLSQMILDKVIIGVLDQGEGCLIVFDEAERDTGYDAALETIEKL--
------------------------------------------------------------
------------------------------------------------------------
------------------------------------------------------------
--------SNVVDVL---------------------------------------------
------------------------------------------------------------
------------------------------------------------------------
------------------------------------------------------------
----------------YT------------------------------------------
--------------------------------------------NQAALLE---------
-------------------------------------------
>XP_007760008_Cladophialophora_yegresii
------------------------------------------------------------
-----------------------------------------------MAPPPSNETKINQ
AKKLVKS-DPAKAESFYKEILAQSPESNQ------------AALNDYENALVGLGELYRD
NKRPEELAQLVKTSRSTLSSFAKAKTAKLVRQLLDLLADI----PDTLEIQIATTKSCIE
WANSEKRSFLRQNLETRLVQLYMQKQSYYDALTLINNLLRELKRLDDKLVLVEVQLLESR
VYHALTNQAKARAALTSARTSAASVYTPPLLQAGLDMQSGMLHAEDKDFNTAFSYFIEAL
EGYHAQDD----TARATSALQYMLLCKIMLNLGDDVNNLLASKQAQK-YAGTNLEAMKAV
ARAHSNRSLEEYEQALSNYRYELG-SDVFIRNHLRRLYDAMLEQNLIKVIEPFSRVEIDH
IAKMVGLDTAQVERKLSQMILDKVIIGVLDQGEGCLIVYDEVERDAGYDAALATIEKL--
------------------------------------------------------------
------------------------------------------------------------
------------------------------------------------------------
--------SNVVDVL---------------------------------------------
------------------------------------------------------------
------------------------------------------------------------
------------------------------------------------------------
----------------YT------------------------------------------
--------------------------------------------NQAALLE---------
-------------------------------------------
>XP_016230657_Exophiala_spinifera
------------------------------------------------------------
-----------------------------------------------MAPPPAENAKITE
ANKLAKS-EPAKAESIYKDVLAKSPGANQ------------AALQNYENALVGLGELYRD
NKRSEDLAQLVKTSRSTLSSFAKAKTAKLVRQLLDFIAEI----PNTLELQIATTKSCID
WANSEKRSFLRQNLETRLVSLYMQKQSYYDALTLINGLLRELKRLDDKLVLVEVQLLESR
VYHALTNQAKARAALTSARTSAASVYTPPLLQAGLDMQSGMLHAEDQDFNTAFSYFIEAL
EGYHSQDD----TPRATSALQYMLLCKIMLNLGDDVTNLLSSKQAQK-YAGTNLEAMKAV
ARAHSNRSLEEYEQALSNYRYELG-SDVFIRNHLRRLYDAMLEQNLIKVIEPFSKVEIDH
VAKMVGLDVQQVERKLSQMILDKVIVGVLDQGEGCLIVYDEVERDAGYDAALETIEKL--
------------------------------------------------------------
------------------------------------------------------------
------------------------------------------------------------
--------SNVVDVL---------------------------------------------
------------------------------------------------------------
------------------------------------------------------------
------------------------------------------------------------
----------------YT------------------------------------------
--------------------------------------------NQAALLE---------
-------------------------------------------
>XP_016267147_Exophiala_oligosperma
------------------------------------------------------------
-----------------------------------------------MALPPADNTKITD
ANKLAKT-EPAKAESIYKEVLAKSPGSNQ------------AALQNYENALVGLGELYRD
NKRSEDLAQLVKTSRSTLSSFAKAKTAKLVRQLLDFIAEI----PNTLELQIATTKSCID
WANSEKRSFLRQNLETRLVSLYMQKQSYYDALTLINSLLRELKRLDDKLVLVEVQLLESR
VYHALTNQAKARAALTSARTSAASVYTPPLLQAGLDMQSGMLHAEDQDFNTAFSYFIEAL
EGYHSQDD----TARATSALQYMLLCKIMLNLGDDVTNLLSSKQAQK-YAGTNLEAMKAV
ARAHSNRSLEEYEQALSNYRYELG-SDVFIRNHLRRLYDAMLEQNLIKVIEPFSKVEIDH
VAKMVGLDVQQVERKLSQMILDKVIVGVLDQGEGCLIVYDEVERDAGYDAALETIEKL--
------------------------------------------------------------
------------------------------------------------------------
------------------------------------------------------------
--------SNVVDVL---------------------------------------------
------------------------------------------------------------
------------------------------------------------------------
------------------------------------------------------------
----------------YT------------------------------------------
--------------------------------------------NQAALLE---------
-------------------------------------------
>XP_013313879_Exophiala_xenobiotica
------------------------------------------------------------
-----------------------------------------------MAPPPADDAKIAE
ATKLAKT-EPAKAESIYKEVLAKSPGSNQ------------AALQNYENALVGLGVLYRD
HRRSEDLAQLVKTSRSTLSSFAKAKTAKLVRQLLDFIAEI----PDTLELQVATTKSCID
WANSEKRSFLRQNLETRLVGLYMQKQSYYDALTLINGLLRELKRLDDKLVLVEVQLLESR
VYHALTNQPKARAALTSARTSAASVYTPPLLQAGLDMQSGMLHAEDQDFNTAFSYFIEAL
EGYHSQED----TARATSALQYMLLCKIMLNLVDDVNSLLSSKQAQK-YAGTNLEAMKAV
ARAHSNRSLEEYEQALSNYRYELG-SDVFIRNHLRRLYDAMLEQNLIKVIEPFSRVEIGH
IAKMVGLDTQQVERKLSQMILDKVIVGVLDQGEGCLIVYDEVERDAGYDAALETIEKL--
------------------------------------------------------------
------------------------------------------------------------
------------------------------------------------------------
--------SNVVDVL---------------------------------------------
------------------------------------------------------------
------------------------------------------------------------
------------------------------------------------------------
----------------YT------------------------------------------
--------------------------------------------NQAALLE---------
-------------------------------------------
>XP_007724025_Capronia_coronata
------------------------------------------------------------
-----------------------------------------------MAPPPSSEARITE
AKKLAKT-DPAQAESIYKEVLAQSPGSNQ------------AALQSYENALVGLGELYKD
TKRLDDLAELVKTSRSTLSSFAKAKTAKLVRQLLDFLAEI----PNSLETQIATTKSCID
WANAEKRSFLRQNLETRLVGLYMQKQAYYDALTLINGLLRELKRLDDKLVLVEVQLLESR
VYHALTNQAKARAALTSARTSAASVYTPPLLQAGLDMQSGMLHAEDKDFNTAFSYFIEAL
EGYHAQDD----TARATSALQYMLLCKIMLNLVDDVNSILASKQAQK-YAGTSLEAMKAV
AKAHANRSLEEYEQALSNYRYELG-SDVFIRNHLRRLYDAMLEQNLIKVIEPFSRVEIDH
IAKMVGLDTQQVERKLSQMILDKVIIGVLDQGEGCLIVYEEVDRDTGYDAALATIEKL--
------------------------------------------------------------
------------------------------------------------------------
------------------------------------------------------------
--------SNVVDVL---------------------------------------------
------------------------------------------------------------
------------------------------------------------------------
------------------------------------------------------------
----------------YT------------------------------------------
--------------------------------------------NQAALLE---------
-------------------------------------------
>XP_007732080_Capronia_epimyces
------------------------------------------------------------
-----------------------------------------------MAPPPSNEAKLAE
AKKLAKS-DPTQTESIYREVLAQSPGSNQ------------AALQSYENALAGLGELYRD
SKRSEDLAELVKTSRSTLSSFAKAKTAKLVRQLLDFLADI----PNTLELQIATTKSCID
WANSEKRSFLRQNLETRLVGLYMQKQAYYDALTLINGLLRELKRLDDKLVLVEVQLLESR
VYHALTNQAKARAALTSARTSAASVYTPPLLQAGLDMQSGMLHAEDKDFNTAFSYFIEAL
EGYHTQDD----TVRATSALQYMLLCKIMLNLVDDVNSILASKQAQK-YAGTSLEAMKAV
ARAHANRSLEEYEQALSNYRYELG-SDVFIRNHLRRLYDAMLEQNLIKVIEPFSRVEIDH
VAKMVGLDTQQVERKLSQMILDKIIVGVLDQGEGCLIVYDEVERDAGYDGALATIEKL--
------------------------------------------------------------
------------------------------------------------------------
------------------------------------------------------------
--------SNVVDVL---------------------------------------------
------------------------------------------------------------
------------------------------------------------------------
------------------------------------------------------------
----------------YT------------------------------------------
--------------------------------------------NQAALLE---------
-------------------------------------------
>XP_009154169_Exophiala_dermatitidis
------------------------------------------------------------
-----------------------------------------------MAPPPSNENKVIE
AKKLAKS-DPAQAENIYKEVLSQPPGSNP------------AALQNYETALVGLGELYRD
GKRPEDLAELVKTSRSTLSSFAKAKTAKLVRQLLDFLSEI----PNTLEIQIATTKSCIE
WANSEKRSFLRQNLETRLVGLYMQKQAYYDALTLINGLLRELKRLDDKLVLVEVQLLESR
VYHALTNQAKAKAALTSARTSAASVYTPPLLQAGLDMQSGMLHAEDKDFNTAFSYFIEAL
EGYHAQDD----TARATSALQYMLLCKIMLNLVDDVNSILASKQAQK-YAGTSLEAMKAV
ARAHSNRSLEEYEQALSNYRYELG-SDVFIRNHLRRLYDAMLEQNLIKVIEPFSRVEIDH
IAKMVGLDTQQVERKLSQMILDKVIVGVLDQGEGCLIVYEEAERDAGYDAALATIEKL--
------------------------------------------------------------
------------------------------------------------------------
------------------------------------------------------------
--------SNVVDVL---------------------------------------------
------------------------------------------------------------
------------------------------------------------------------
------------------------------------------------------------
----------------YT------------------------------------------
--------------------------------------------NQAALLE---------
-------------------------------------------
>XP_013263077_Exophiala_aquamarina
------------------------------------------------------------
-----------------------------------------------MAPPPS---KVEE
AKSLAKS-DPQKAEGVYKEVLAKSPGSNQ------------AALQDYENALVGLGELYRD
NKRTDDLAELVKTSRSTLSSFAKAKTAKLVRQLLDFFTEI----PDTLEIQISTTKSCID
WANSEKRSFLRQNLETRLVSLYMQKQAYYDALTLINGLLRELKRLDDKLVLVEVQLLESR
VYHALTNQAKARAALTSARTSAASVYTPPLLQAGLDMQSGMLHAEDKDFNTAFSYFIEAL
DGYHAQDD----TARATSALQYMLLCKIMLNLVDDVNSLLSSKQALK-YAGTNLEAMKAV
ARAHSNRSLEEYEQALSSYRYELG-SDVFIRNHLRRLYDAMLEQNLIKVIEPFSKVEIDH
VAKMVGLDTQQVERKLSQMILDKVIIGVLDQGEGCLIVYDEVERDAGYDAALETIEKL--
------------------------------------------------------------
------------------------------------------------------------
------------------------------------------------------------
--------SNVVDVL---------------------------------------------
------------------------------------------------------------
------------------------------------------------------------
------------------------------------------------------------
----------------YT------------------------------------------
--------------------------------------------NQAALLE---------
-------------------------------------------
>XP_016226536_Exophiala_mesophila
------------------------------------------------------------
-----------------------------------------------MAPPPS---KVDE
AKSLTTS-DPKKAEALYREVLAKSPGSNQ------------AALQEYENALVGLGELYRD
QKQTDALAELIKTSRSTLSSFAKAKTAKLVRQLLDFFTEI----PDTLEIQIQATKSCID
WANSEKRSFLRQNLETRLVGLYMQKQAYYDALTLINGLLKELKRLDDKLVLVEVQLLESR
VYHALTNQAKARAALTSARTSAASVYTPPLLQAGLDMQSGMLHAEDKDFNTAFSYFIEAL
EGYHAQDE----AARATSALQYMLLCKIMLNLVDDVNSLLSSKQAQK-YAGTNLEAMKAV
ARAHSNRSLEEYEQALTNYRYELG-SDVFIRNHLRRLYDAMLEQNLVKVIEPFSRVEIDH
VAKMVGLDTQQVERKLSQMILDKVIIGVLDQGEGCLIVYDEVERDAGYDAGLETLEKL--
------------------------------------------------------------
------------------------------------------------------------
------------------------------------------------------------
--------SNVVDVL---------------------------------------------
------------------------------------------------------------
------------------------------------------------------------
------------------------------------------------------------
----------------YT------------------------------------------
--------------------------------------------NQAALLE---------
-------------------------------------------
>XP_013270570_Rhinocladiella_mackenziei
------------------------------------------------------------
-----------------------------------------------MAPPPSNKAKITE
AKKLAKS-EPTNAESIYKEVLSKSPGSNQ------------AALQDYENALAGLGELYRD
HKRSEDLAELVKTSRSTLSSFAKAKTAKLVRQLLDFFADI----PNSLEIQITTTKSCID
WANSEKRSFLRQNLETRLVGLYMQKQSYYDALTLINGLLRELKRLDDKLVLVEVQLLESR
VYHALTNQAKARAALTSARTSAASVYTPPLLQAGLDMQSGMLHAEDKDFNTAYSYFIEAL
EGYHAQDD----TVRATSALQYMLLCKIMLNLVDDVNSLLSSKQAQK-YAGTNLEAMKAV
ARAHANRSLEEYEQALSSYRYELG-SDVFIRNHLRRLYDAMLEQNLIKVIEPFSRVEIDH
VAKMVGLDTQQVERKLSQMILDKVIVGVLDQGEGCLIVYDEVERDAGYDAALETIEKL--
------------------------------------------------------------
------------------------------------------------------------
------------------------------------------------------------
--------SNVVDVL---------------------------------------------
------------------------------------------------------------
------------------------------------------------------------
------------------------------------------------------------
----------------YT------------------------------------------
--------------------------------------------NQAALLE---------
-------------------------------------------
>XP_017994756_Phialophora_attinorum
------------------------------------------------------------
-----------------------------------------------MAPPPSNEDKIAE
AKKLSKE-SPKKAESLYKEVLSTPPTANE------------ASLRDFETALGGLGELYRD
QKRPDDLADLVKQSRGALSSYAKAKTAKLVRQLLDYFNGI----PNSLETQITTTKSCIE
WANEQKRSFLRQNLETRLVSLYMEKQSYYDALALINTLLRELKRMDDKLVLVEVQLLESR
VYHALTNQPKARAALTSARTSAASVYTPPLLQAGLDLQSGMLHAEDKDFNTAFSYFIEAL
EGYHSQDD----IPKATSALMYMLLCKIMLNLVDDVNQLLASKQAQK-YAGTNLEAMKAV
ARAHSNRSLDEYEQALSNYRYELG-SDVFIRNHLRRLYDAMLEANLVKVIEPFSRVEIAH
IAKMVGLDTQQVERKLSQMILDKVIIGVLDQGTGCLIVYDEVERDAGYDAALETIEKL--
------------------------------------------------------------
------------------------------------------------------------
------------------------------------------------------------
--------SNVVDVL---------------------------------------------
------------------------------------------------------------
------------------------------------------------------------
------------------------------------------------------------
----------------FT------------------------------------------
--------------------------------------------GKAASLE---------
-------------------------------------------
>NP_593111_Schizosaccharomyces_pombe
------------------------------------------------------------
---------------------------------------------------MSSKSSLEL
ANNAVKSNDIEKAIDLYKEVLNKGVSKDE------------KVANEQEQALTNLSDLYVR
ENRHNDLAQLVQQSRPLMANFSKAKSAKIVRTLIDKFSGE----KKSLPLQIEVANDCIK
WAIKEKRTFLRQALETKLISLYYDNSSYTDAINLINTLLSELKRMDDKMLLTEVHLLESK
VYHAIRNIPKARASLTAAKTSANAVYCPPMLQGNLDLQSGILHADDMDFKTAYSYFYEAY
EGFTSLDD----DKKALSSLKYMLLSQIMLNSVSEVKSLLTGKHAIR-YAGRDIEAMRAI
AQAHENRSLADFEKALQDYKPELA-SDPIIRSHLSSLYDNLLEQNLLRVVEPFSRVEVSH
IAELIGLSTVQVEGKLSQMILDKIFYGILDQGSGCLIVYDEPQQDKTYEAALEVIKNM--
------------------------------------------------------------
------------------------------------------------------------
------------------------------------------------------------
--------GTVVDLL---------------------------------------------
------------------------------------------------------------
------------------------------------------------------------
------------------------------------------------------------
------------------------------------------------------------
------------------------------------------IENKASALL---------
-------------------------------------------
```
