## Supplementary material for "Coding Sequence Insertions in Fungal Genomes are Intrinsically Disordered and can Impart Functionally-Important Properties on the Host Protein": MAFFT_MSAs: XP_709945.1_blasthits_MAFFT.txt

```
>XP_709945_Candida_albicans
------------------------------------------------------------
------------------------------------------------------------
------------------------------------------------------------
------------------------------------------------------------
------------------------------------------------------------
------------------------------------------------------------
-------MDIS-EVISITRPST---------------------------FNNIDNINNDD
NN-------LDIEMSDEQD------HTQSASATATAAANSIVTPGELITEDPTWM-----
---KGHGTYF---INDKTYSSVAGSISRVNRLLSVIPLRGRYSPETGDHVIGRITDVGNK
RWKVDIGAKQDAILMLGSVNLPGGVLRRKSESDELQMRNFLKEGDLLNCEVQTI-FNNGI
ASLHTRSLKYGKLRNGIFLKIPSP----------------------------------LI
VKTKNHAFDLP--------GNVSIVLGTNGYIWLYKTP----------------KINK--
-----S-------LENNTPG-----ITRLEEESSWEIYSDKNE-FIDVQTRNNIAKYYNI
IKSLAEKEQKINNDVLVEAFDY--------------------------------------
-------------------
>XP_002420006_Candida_dubliniensis
------------------------------------------------------------
------------------------------------------------------------
------------------------------------------------------------
------------------------------------------------------------
------------------------------------------------------------
------------------------------------------------------------
-------MDIS-EVISITRPSA---------------------------FNNIDNVNNND
DN-------LDIEMSDEQG------HTQSAT-TAT-AGNSIVTPGELITEDPTWM-----
---KGHGTYF---LNDKTYSSVAGSISRVNRLLSVIPLRGRYSPETGDHVIGRITDVGNK
RWKVDIGAKQDAILMLGSVNLPGGVLRRKSESDELQMRNFLKEGDLLNCEVQTI-FNNGI
ASLHTRSLKYGKLRNGIFIKIPSP----------------------------------LI
VKTKNHAFDLP--------GNVSIVLGTNGYIWLYKTP----------------KINK--
-----S-------LENNTPG-----ITRLEEESSWEIYSDKNE-FIDVQTRNNIAKYYNI
IKSLAEKEQKINNDVLVEAFDY--------------------------------------
-------------------
>XP_002545544_Candida_tropicalis
------------------------------------------------------------
------------------------------------------------------------
------------------------------------------------------------
------------------------------------------------------------
------------------------------------------------------------
------------------------------------------------------------
-------MDEA-DVISITRPTTD--------------------------YNNIED-EDDQ
VN-------VDIEMSDGQD-----------------QGNSIVTPGELITEDPIWM-----
---KGHGTYF---LNDKTYSSVAGNISRVNRLLSVIPLRGKYSPETGDHVIGRITEVGNK
RWKVDIGAKQDAVLMLGSVNLPGGVLRRKSESDELQMRNFLKEGDLLNCEVQTI-FNNGM
ASLHTRSLKYGKLRNGIFLKVPSS----------------------------------LI
VKSKNHAFDLP--------GNVSIVLGSNGYTWLYKTP----------------KTNK--
-----S-------KESSAPG-----ITRLEEESSWEIYSDKNE-FIDVQTRHNIAKYYNI
LKSLAAKEQKINSEVLIEAFDY--------------------------------------
-------------------
>XP_003870089_Candida_orthopsilosis
------------------------------------------------------------
------------------------------------------------------------
------------------------------------------------------------
------------------------------------------------------------
------------------------------------------------------------
--------------------------------------------------------MYFI
SSDRVNKMDTA-GVISITKPISR--------------------------V---------E
YEE----ERSD---DEMEG----EESSLGDPRQQEVRANAIVTPGELITSDPVWM-----
---KGHGTYF---INDKTYSSVVGNISRVNRLLSVNAIRGKYTPETGDHVVGRITEVANK
RWKVDIGTKQDAILMLGSVNLPGGILRRKSESDELQMRSFLKEGDLLNCEVQTI-FNNGI
ASLHTRSLKYGKLRNGIFLKIPSS----------------------------------LV
VKSKNHSYDLP--------GNVSVILGVNGYIWLYKTKAK--PATSSA------TKNE--
-----TGLKVQSGAKDYTPGQGSVSITRLEEESSWEIYSDKNE-EINQSTRNNISRYYNV
IKALAFGELGITEQRIIMGYEASL----------AYSNVGSLIDRESM--------EQLC
REVLTSEEMRGQ-------
>XP_001524557_Lodderomyces_elongisporus
------------------------------------------------------------
------------------------------------------------------------
------------------------------------------------------------
------------------------------------------------------------
------------------------------------------------------------
------------------------------------------------------------
-------MEVA-DVISITKPIPR--------------------------SDLGDVSDFDD
FDENEDIEISDVEMDEQQG----QHQRQQQRQQRNLAQNAIVTPGELITEDPMWM-----
---KGHGTYF---INDKTYSSVVGNILRVNRLLSVNPIRGKYQPETGDHVVGRITEVANK
RWKVDIGTKQDAVLMLGSVNLPGGILRRKSESDELQMRNFLKEGDLLNCEVQTI-FNNGI
ASLHTRSLKYGKLRNGIFLKIPSS----------------------------------LV
IKSKNHSYDLP--------GNVSVILGVNGYIWLYKTKASVFSANTSAKNQGSTTVNP--
-----NGSKITQGVKDYTPGLGSVSITRLEEESSWEIYSDKND-EISTLIRNNIARYYNV
IKALAHGELGITEQRIIMGYEASL----------SFANVGSLVDRESM--------ELLC
REVLNSEKMRGQ-------
>XP_007372916_Spathaspora_passalidarum
------------------------------------------------------------
------------------------------------------------------------
------------------------------------------------------------
------------------------------------------------------------
------------------------------------------------------------
------------------------------------------------------------
-------MDIT-EVISITKPQSS--------------------------S------QYNN
IDESN--DDSDIEMGESSA----GGASAG-----------IVTPGELITEDPIWM-----
---KGHGTYF---LNDSTYSSVAGSVSRVNRLLSVIPLRGRYSPETGDHIVGRITEVANK
RWKVDIGTRQDAVLMLGSVNLPGGILRRKSESDELQMRNFLKEGDLLNCEVQTI-FSNGI
ASLHTRSLKYGKLRNGIFLKVPSS----------------------------------LI
VKSKNHAYDLP--------GSVSVILGSNGYIWLHKT-----LANTST----TTTVNQ--
-----NAAKIQG--RDYAPGQGSISITRLEEESSWEIYSDQNDPNITSSTRSNISRYYNV
IKALAYGELGITEQRVILGYEASL----------AYSNIGSLIDRESM--------EQIC
QEVLNSEKMRG--------
>XP_043047541_Scheffersomyces_spartinae
------------------------------------------------------------
------------------------------------------------------------
------------------------------------------------------------
------------------------------------------------------------
------------------------------------------------------------
------------------------------------------------------------
---------MD-SVITITRPVK--------------------------------------
---------SDYEFDDEFESE------------DFKKEEGIVTPGELVTDDPVWM-----
---KGHGTYF---VGDSLYSSVAGQVSRVNRLLSVVPLRGRYAPETGDHVVGRITEVGSK
RWKVDIGGKQDAILMLGSVNLPGGVLRRKSELDELAMRSFLKEGDLLNAEVQSV-YASGV
ASLHTRSLKYGKLRNGMFTKVPLG----------------------------------LI
VKSKNHSWDMP--------GNVSTIVGVNGYIWLYQTNPTTAAPIGHMLGKTQ-------
-----AMVEGASKHTSYQPGQGSVLITRLEEESSWEIYSDKNDI-INSRVRNNIARYYNV
LQALSHSELGINQSRMIMGYEISL----------TYEEEPS--DMNVK--------ELIC
QEILRMETMRGGQ------
>XP_001384122_Scheffersomyces_stipitis
------------------------------------------------------------
------------------------------------------------------------
------------------------------------------------------------
------------------------------------------------------------
------------------------------------------------------------
------------------------------------------------------------
-------MNVS-EVISITKPV-G--------------------------L-------DND
ID-------SDVEMSDSE--------NQA----QDSFKQSIVTPGELVTDDPIWM-----
---KGHGTYF---LEDRTFSSVAGNISRVNRLLSVIPLKGRYQPETGDHIVGRITEVGNK
RWKVDIGTKQDAVLMLGSVNLPGGVLRRKSESDELQMRNFLKEGDLLNAEVQTI-FNNGI
ASLHTRSLKYGKLRNGMFLKVPSS----------------------------------LV
IKSKNHSYDLP--------GNVSIVLGVNGYIWLYKTST---GINSATNTSVTSNTNM--
-----FRASVDT-TGSYAIGQGSVSITRLEEESSWEIYSDKNDPNISNSVRSNITRYNNV
LRAMSFCELGITEQRIIMGYEASL----------SYSNIGSLIDKESM--------ESIC
QDIINNEKMRG--------
>XP_020063256_Suhomyces_tanzawaensis
------------------------------------------------------------
------------------------------------------------------------
------------------------------------------------------------
------------------------------------------------------------
------------------------------------------------------------
------------------------------------------------------------
-------MNVS-DVISITRPT------------------------------------PAT
ID-------SDVDMSDDE--------ST-------QVKLSIVTPGEMVTDDPVWM-----
---KGHGTYF---LEDKTYSSVAGNISRVNRLLSVIPLKGRYQPETGDHIIGRITEVGNK
RWKVDIGCKQDAILMLGSVNLPGGVLRRKSESDELQMRNFLKEGDLLNAEVQTI-FNNGI
ASLHTRSLKYGKLRNGIFLRVPSN----------------------------------LI
VKSKNHSYDLP--------GNVSVILGINGYIWLSKTT------NSSHNKNMTVNSNA--
-----NKINASG-DPSYVPGAGSVAITRLEEESSWEIYSDKNDPNITNSVRSNITRYNNV
IKALAYGDLGITEQRIIMGYEASM----------AFSNVGSMIDKDAM--------ESIC
QDVINNEKMRG--------
>XP_020079131_Hyphopichia_burtonii
------------------------------------------------------------
------------------------------------------------------------
------------------------------------------------------------
------------------------------------------------------------
------------------------------------------------------------
------------------------------------------------------------
-------MDVT-EVISITKPALS--------------------------SSSNAIDIDSD
VD-------SDIEMQNEEG----ATQSKT----NEKSDKSIVTPGELVTDDPIWM-----
---KGHGTYF---LEDKTYSCVAGNISRVNRLLSVIPLRGRYEAETGDHVVGRITEVGAK
RWKVDIGCKQDAILMLGSVNLPGGILRRKSESDELQMRNFLKEGDLLNAEVQSI-FSNGA
ASLHTRSLKYGKLRNGIFLKVPLS----------------------------------LI
IKLKNHTHDLP--------GNVSVILGINGYIWLYKTP-----NNSANKVNTSGVTNK--
-----AQAGLDS-AQGYNPGQGSISITKLEEASSWEIYSDNNDKDIGNNIRNNIARYYNV
LKALSYGELGITEQRIKLGYDASL----------AFSNVGSLIDKDAM--------ESIC
QDVISNENMRGTSNSNV--
>XP_015466506_Debaryomyces_fabryi
------------------------------------------------------------
------------------------------------------------------------
------------------------------------------------------------
------------------------------------------------------------
------------------------------------------------------------
------------------------------------------------------------
-------MDVT-DVISITKPE-S--------------------------H-------DIG
ID-------SDVEMSDGE--------ETS----KNE--QSIVTPGELVTDDPVWM-----
---KGHGTYF---LNDKTYSSVAGNVSRVNRLLSVVPLRGRYQAETGDHIVGRITEVGPK
RWKVDIGAKQSAILMLGSVNLPGGVLRRKSESDELQMRGFLKEGDLLNAEVQSI-FSNGS
ASLHTRSLKYGKLRNGIFVKVPSN----------------------------------LI
IKSKNHSHKLP--------GNISVILGVNGYIWLSKTS-------SSSKGNVNASSNK--
-----AQASIDS-QGSYNPGQGSVSITRLEEESSWEIYSDKNDPNISNSIRSNITRYYNV
IKALSYGELGITEQRITMGYEASL----------AYANVGKLIDKDAM--------AGIC
QDVINNEKMRGT-------
>XP_462289_Debaryomyces_hansenii
------------------------------------------------------------
------------------------------------------------------------
------------------------------------------------------------
------------------------------------------------------------
------------------------------------------------------------
------------------------------------------------------------
---MVLEMDVT-DVISITKPE-S--------------------------H-------DIG
ID-------SDVEMSDGE--------ETS----KNE--QSIVTPGELVTDDPVWM-----
---KGHGTYF---LNDKTYSSVAGNVSRVNRLLSVVPLRGRYQAETGDHIVGRITEVGPK
RWKVDIGAKQSAILMLGSVNLPGGVLRRKSESDELQMRGFLKEGDLLNAEVQSI-FSNGS
ASLHTRSLKYGKLRNGIFVKVPSN----------------------------------LI
IKSKNHSHNLP--------GNISVILGVNGYIWLSKTS-------SSGKSNANASSNK--
-----AQASIDA-HGSYNPGQGSVSITRLEEESSWEIYSDKNDPNISNSVRSNITRYYNV
IKALGYGELGITEQRITMGYEASL----------AYANVGKLIDKDAM--------ASIC
QDVINNEKMRGN-------
>XP_006687297_Yamadazyma_tenuis
------------------------------------------------------------
------------------------------------------------------------
------------------------------------------------------------
------------------------------------------------------------
------------------------------------------------------------
------------------------------------------------------------
-------MDVS-DVISISKPSIA--------------------------R-------TNV
ID-------SDVEMSDTE--------TNG----AEQ--TSIVTPGELVTDDPVWM-----
---KGHGTYF---LNDNIYSSVAGNVSRVNRLLSVIPLRGKYQPETGDHVVGRITEVGNK
RWKVDIGAKQDAILMLGSVNLPGGVLRRKSESDELQMRNFLKEGDLLNAEVQSV-FSNGS
ASLHTRSLKYGKLRNGIFLTVPSR----------------------------------LV
VKSKNHTHKLS--------GDVSVILGINGFIWLSKTS-----TSNFTNNESNIAGNR--
-----VQSAIDG-QGSYNPGVGSVSITRLEEESSWEIYSDKNE-FIPTTVRDTITRYYNV
IRALSYGELGITDQRITMGYQASL----------QYANVGKLVDKDAM--------EQIC
DDVITNEKMRGNL------
>XP_001483814_Meyerozyma_guilliermondii
------------------------------------------------------------
------------------------------------------------------------
------------------------------------------------------------
------------------------------------------------------------
------------------------------------------------------------
------------------------------------------------------------
----------M-SVISISAPV--------------------------------------N
ID-------SDSDMSDDD--------TS----------RAIVTPGELVTDDPSWM-----
---KGHGTYF---LNEKTYSSVAGNVSRVNRLLSVIPLRGKYQAETGDHVVGRITEVGNK
RWKVDIGCRQDAVLMLGSINLPGGVLRRKSESDELQMRNFLKEGDLLNAEVQST-YASGM
VALHTRSLKYGKLRNGILLQVPSS----------------------------------LV
VKSKNHSYDMP--------GNVSVILGVNGYIWISKTT-------SYQLSATNAATNR--
-----AQASIES-QAGYNPGQASVAITRLEEESSWEIYSDKNDP-ISDTIRNNITRYYNV
IRALSYGELGITEQRIIMGYEASL----------AYTDDVSLIDKEQM--------ETLC
LDVINNELMRGN-------
>XP_018714393_Metschnikowia_bicuspidata
------------------------------------------------------------
------------------------------------------------------------
------------------------------------------------------------
------------------------------------------------------------
------------------------------------------------------------
------------------------------------------------------------
---------MD-SVISVTRPTKA--------------------------V----LNDIHD
I--------SDIEMEGDDE------DIPSSHRQNTEQNNAIVTPGELVTDDPTWM-----
---KGHGTYF---LDNQTFSSVAGNVSRVNRLLSVIPLRGRYEAETGDHVVGRITEVGQK
RWKVDIGCKQDAVLMLGSVNLPGGVLRRKSESDELQMRNFLKEGDLLNAEVQSV-FSNGM
ASLHTRSLKYGKLRNGIFLKVPSS----------------------------------LI
IKQKNHTYNLP--------GNVSIILGVNGYIWLSKTS------SVSGTSTSNTSTNK--
-----AQSTLSA-KGTYNPGQGSMSITRLEEESSWEIYSDKNDADISESTRHTITRYYNV
IRALCACELGINEQRIRMGYDASM----------MYSDASELIGKEAQ--------ESIC
NDLITSEKLRGAN------
>XP_002619656_Clavispora_lusitaniae
------------------------------------------------------------
------------------------------------------------------------
------------------------------------------------------------
------------------------------------------------------------
------------------------------------------------------------
------------------------------------------------------------
---------MD-SVITITKPTKR--------------------------------DEIFD
QD-------SDVEMDNVDESLEQDRDLQSS-RPN--QNASIVTPGELVTDDPTWM-----
---KGHGTYS---LGNETYSSVAGNVSRVNRLLSVIPLRGRYEAETGDHVVGRITEVGQK
RWKVDIGCKQDAILMLGSVNLPGGVLRRKNESDELQMRNFLKEGDLLNAEVQSI-FSNGS
ASLHTRSLKYGKLRNGIFLKVPSS----------------------------------LV
IKQKNHSYNFP--------GNVSIILGVNGHIWLSKTP------S-EVSSKANASSNK--
-----AQASFDT-KGSYNPGQGTVSITRLEEESSWEIYSDKNDPDISESIRHTITRYYNV
IKALSACELGITEQRIRMGYEASM----------MFSDVSSFIDREAQ--------ESIC
RDIINGEKMRGTGA-----
>XP_025344599_Candida_haemuloni
------------------------------------------------------------
------------------------------------------------------------
------------------------------------------------------------
------------------------------------------------------------
------------------------------------------------------------
------------------------------------------------------------
--------MSE-PVISIYRPVRN--------------------------STAIDSHDDVH
MD-------SEVESDQDGLDGIDKPDMR-----KDSSRSSVVTPGELITDDPVWM-----
---KGHGVYF---LDNMTYSAVAGNISRVNRLLSVTPLRGRYEPETGDHVIGRITEVGQK
RWKVNIGAKQDAVLMLGSVNLPGGILRRKSESDELQMRNFLKEGDLLNAEVQTI-FNNGM
ASLHTRSLKYGKLRNGVFLSVPSS----------------------------------LI
IKQKNHSFDMP--------GNVSAVIGMNGFIWLSKT-QSESVKSKSFAGAL--------
------------------PGESKLAITRLEESSSWEIYSDKNDPTIDENIRNNIIRYYNV
LKALASCELGITEPRIRMGYEGSM----------MYSEPGAIIAAESQ--------RSIC
EDIINNERMRGT-------
>XP_024712892_Candida_pseudohaemulonis
------------------------------------------------------------
------------------------------------------------------------
------------------------------------------------------------
------------------------------------------------------------
------------------------------------------------------------
------------------------------------------------------------
--------MSE-PILAISRPKRS--------------------------LHISKHLEDYQ
SD-------SEEEVEGSEEPLIGVSHTS-----DRNA-NSIVTPGELITDDPIWM-----
---KGHGVYF---LDNMTYSAMAGNISRVNRLLSVVPLRGRYEPETGDHVVGRITEVGQK
RWKVNIGAKQDAVLMLGSVNLPGGILRRKSESDELQMRSFLKEGDLLNAEVQTI-FNNGM
ASLHTRSLKYGKLRNGVFLLVPSS----------------------------------LI
IKQKNHSFDLP--------GNVSIVVGMNGFIWLSKTIK---SKNHEGTSRLSSGN----
-------------HNDYTPGDGNMAITRLEEGSSWEIYSDRNDANIDRNVRGTILRYYNV
IKALASCELGITEPRIRMGYEESM----------LYSDQGELIDGASQ--------KNIC
QSIINNEKMRGVASGLVMD
>XP_025335857_Candida_duobushaemulonis
------------------------------------------------------------
------------------------------------------------------------
------------------------------------------------------------
------------------------------------------------------------
------------------------------------------------------------
------------------------------------------------------------
------------------------------------------------------------
------------------------------------------------------------
---------------------MAGNISRVNRLLSVVPLRGRYEPETGDHVVGRITEVGQK
RWKVNIGAKQDAVLMLGSVNLPGGILRRKSESDELQMRSFLKEGDLLNAEVQTI-FNNGM
ASLHTRSLKYGKLRNGVFLSVPSS----------------------------------LI
IKQKNHSFDLP--------GNVSIVVGMNGFIWLSKTIK---SKNHESTSRLSSGN----
-------------HNDYTPGDGNMAITRLEEGSSWEIYSDRNDANIDRNVRGTISRYYNV
IKALASCELGITEPRIRMGYEESM----------SYSDQGELIDGASQ--------RHIC
QSIINNEKMRGVASGLVMD
>XP_028888785_Candida_auris
------------------------------------------------------------
------------------------------------------------------------
------------------------------------------------------------
------------------------------------------------------------
------------------------------------------------------------
------------------------------------------------------------
--------MSD-AVITISRPSRD--------------------------DLSLDLNSEAD
MD-------SETDTTAKFESQEDRLSTS-----NRKAVSSVVTPGELITNDPIWM-----
---KGHGVYF---LDNMTYSAVAGNIARVNRLLSVIPLRGRYEPETGDHVVGRITEVGQK
RWKVDIGAKQDAVLMLGSVNLPGGILRRKSENDELQMRTFLKEGDLLNAEVQTI-FNNGL
ASLHTRSLKYGKLRNGVFLKVPSS----------------------------------LI
IKQKNHSFDMP--------GSVSIVIGMNGFIWLSKTLQSGFSKTESGGGKLPLAS----
-------------TDSYTPGQGGVAITKLEEGSSWEIYSDRNDPSINETSRNTISRYYNV
IKALAACELGITEPRIRMGYEGSM----------MYSDSGSLIEREAQ--------ESIC
QDILENERMRGSGDPHID-
>NP_011936_Saccharomyces_cerevisiae
------------------------------------------------------------
------------------------------------------------------------
------------------------------------------------------------
------------------------------------------------------------
------------------------------------------------------------
------------------------------------------------------------
---------MS-EVITITKRNGAF-----------Q-------------NSSNLSYNNTG
ISDDEN-DEEDIYMHD-VNSASK-----------SESDSQIVTPGELVTDDPIWM-----
---RGHGTYF---LDNMTYSSVAGTVSRVNRLLSVIPLKGRYAPETGDHVVGRIAEVGNK
RWKVDIGGKQHAVLMLGSVNLPGGILRRKSESDELQMRSFLKEGDLLNAEVQSL-FQDGS
ASLHTRSLKYGKLRNGMFCQVPSS----------------------------------LI
VRAKNHTHNLP--------GNITVVLGVNGYIWLRKTSQMDLARDTPSANNSSSIKS---
-----TGPTGAVSLNP--------SITRLEEESSWQIYSDENDPSISNNIRQAICRYANV
IKALAFCEIGITQQRIVSAYEASM----------VYSNVGELIEKNVM--------ESIG
SDILTAEKMRGNGN-----
>XP_018221850_Saccharomyces_eubayanus
------------------------------------------------------------
------------------------------------------------------------
------------------------------------------------------------
------------------------------------------------------------
------------------------------------------------------------
------------------------------------------------------------
---------MS-EVITITKRNGAF-----------Q-------------NSSNLLYNNAG
ISDDEDEDEQDIYLPD-VNSRSK-----------DESDSQIVTPGELVTDDPIWM-----
---RGHGTYF---LDNMTYSSVAGTVSRVNRLLSVIPLRGRYAPETGDHIVGRIAEVGNK
RWKVDIGGKQHAVLMLGSVNLPGGILRRKSESDELQMRSFLKEGDLLNAEVQSL-FQDGS
ASLHTRSLKYGKLRNGMFCQVPSS----------------------------------LI
VRAKNHTHNLP--------GNITVVLGVNGYIWLKKTSQMDLARDTPTANNNASNKS---
-----SGPTGAVSLNP--------SITRLEEESSWQIYSDENDPSISNSIRQTICRYANV
IKALAFCEIGITQQRVVSAYEASM----------VYPNIGELIEKNVM--------ESIG
NDILTAERMRGNGD-----
>XP_033766738_Saccharomyces_paradoxus
------------------------------------------------------------
------------------------------------------------------------
------------------------------------------------------------
------------------------------------------------------------
------------------------------------------------------------
------------------------------------------------------------
---------MS-EVITITKRNGAF-----------Q-------------NSSNLSYNNSG
ISDDED-DEQDIYMRD-VNSASK-----------DESDSQIVTPGELVTDDPIWM-----
---RGHGTYF---LDNMTYSSVAGTVSRVNRLLSVIPLKGRYAPETGDHVVGRIAEVGNK
RWKVDIGGKQHAVLMLGSVNLPGGILRRKSESDELQMRSFLKEGDLLNAEVQSL-FQDGS
ASLHTRSLKYGKLRNGMFCQVPSS----------------------------------LI
VRAKNHTHNLP--------GNITVVLGVNGYIWLRKTSQMDLARDTPSANNSASSKS---
-----PGPTGAVSLNP--------SITRLEEESSWQIYSDENDPLISNNIRQAICRYANV
IKALAFCEIGITQQRIVSAYEASM----------VYSNIGELIEKNVM--------ESIG
SDILTAEKMRGNGN-----
>XP_003677825_Naumovozyma_castellii
------------------------------------------------------------
------------------------------------------------------------
------------------------------------------------------------
------------------------------------------------------------
------------------------------------------------------------
------------------------------------------------------------
---------MS-EVISVVKRQGGF-----------Q-------------YS----VDESN
IQSDDD---EDIYMSD--DGNARTGKMDTGNN-DTESGSQIVTPGELVTDDPIWM-----
---RGHGTYF---LDNMTYSSVAGTVSRVNRLLSVIPLKSRYSPETGDHIVGRIAEVGNK
RWRVDIGGKQHAVLMLGSVNLPGGILRRKSESDELQMRSFLKEGDLLNAEVQSL-FQDGS
ASLHTRSLKYGKLRNGMFCQVPSS----------------------------------LI
VRAKNHTHNLP--------GNITVVLGVNGYIWLRKTSQMDITRDAPPGGSTGGGSSTSS
GQNSTNGPTGAVSLNP--------SITRLEEESSWQIYSDENDPSITANIRKTISRYANV
IKALAYCEIGITQERIISAYEVSM----------AYPNVGSLIDRETM--------ESIG
NDVLNGEKMRGNAM-----
>XP_003669103_Naumovozyma_dairenensis
------------------------------------------------------------
------------------------------------------------------------
------------------------------------------------------------
------------------------------------------------------------
------------------------------------------------------------
------------------------------------------------------------
---------MS-GVISVVKRHGDF-----------Q-------------YS----VDSTN
IQNDED---EDISMSD-VDIADRKLSKD---N-DNESGLQIVTPGELVTDDPIWM-----
---RGHGTYF---LDNMTYSSVAGAVSRVNRLLSVIPLKSRYSPETGDHIVGRVAEVGNK
RWRVDIGGKQHAILMLGSVNLPGGILRRKSESDELQMRSFLKEGDLLNAEVQSL-FQDGS
ASLHTRSLKYGKLRNGMFCQVPSS----------------------------------LI
VRSKNHTHNLP--------GNITVVLGVNGFIWLRKTSQMDLVRDAPPGGSTGATSS---
-QRSTAGPTGAVSLNP--------SITRLEEESSWQIYSDENDPTISSNIRKTICRYANV
IKALAFCEIGITQERVISAYEASM----------AYPNVGSLIERETM--------ESIG
HDVLNVEKMRGNAN-----
>XP_003957249_Kazachstania_africana
------------------------------------------------------------
------------------------------------------------------------
------------------------------------------------------------
------------------------------------------------------------
------------------------------------------------------------
------------------------------------------------------------
---------MS-EVITIVKGKGSF-----------Q-------------QT--PLSNDSR
YESDD----EDVYMSD-SEAQQN--------N-EDLAKSQIVTPGELVTDDPIWM-----
---RGHGTYF---LDNMTYSSVAGTVSRVNRLLSVTPLRGRYSPETGDHIVGRIAEVGNK
RWKVDIGGKQHAVLMLGSVNLPGGILRRKSESDELQMRSFLKEGDLLNAEVQSL-FQDGS
ASLHTRSLKYGKLRNGLFCQVPSS----------------------------------LI
VRSKNHTHNLP--------GNVTIVLGVNGYIWLRKTSKMDLARDSPMAGSSGSA-----
-----NGPTGATSLNP----TQNVSITRLEEESSWQIYSDENDPDISNSMRQTVTRYANV
IKALAYCEIGITQERIISAYEASM----------AYPNIGSLIERENM--------EALG
ADIINAEKMRGNGV-----
>XP_022463150_Kazachstania_naganishii
------------------------------------------------------------
------------------------------------------------------------
------------------------------------------------------------
------------------------------------------------------------
------------------------------------------------------------
------------------------------------------------------------
---------MS-EVITVVKRKGVF-----------E-------------NDAAFNGDRID
LSSEDE------MMSDADEENSI--------S-RRDTDSPIVTPGELITDDPVWM-----
---RGHGTYF---LDNVTYSSVVGTVSKVNKLLSVVPLKGRYAPETGDHVVGRISEVGNK
RWKVDIGAKQHAVLMLGSVNLPGGILRRKSENDELQMRSFLKEGDLLNAEVQSL-FQDGS
ASLHTRSLKYGKLRDGQFCGVASS----------------------------------LI
VKSKNHTHNLP--------GNVTVVLGVNGYIWLRKTSQMDLARDLNSVGAAGGASTPKG
T----NGPTGAVSLNP----TTNVSITRLEEESSWQIYSDKNDPNISDSIKLTITRYANV
IKALAFCEIGITQERIISAYESSM----------VYRNVGSLIEREVM--------ESLG
ADVINGEKMRGTGV-----
>XP_447110_Candida_glabrata
------------------------------------------------------------
------------------------------------------------------------
------------------------------------------------------------
------------------------------------------------------------
------------------------------------------------------------
------------------------------------------------------------
---------MS-SVISVVKRTGGF-----------Q-------------SN----SIESD
FESDED----MSYGSDVEEGQDADGDMEMKEE-KGKGNSDIVTPGELITDDPVWM-----
---RGHGTYF---LDNMTYSSVAGTVSRVNRLLSVIPLRGRYAPETGDHIIGRIAEVGNK
RWKVDIGSKQHAVLMLGSVNLPGGILRRKSESDELQMRSFLKEGDLLNAEVQSL-FQDGS
ASLHTRSLKYGKLRDGIFCQVPSS----------------------------------LI
IRSKNHTHNLP--------GNVTVLLGVNGFVWLRKTSKMDLTRDAPPGGSTGAGRESS-
-----VGPTGATHVNT----NTNISITRLEEESSWQIYSDENDPTIKNSERKTISRYANV
IKALAFCEIGITQERIISAYEASM----------AFPNIGSLIEKETM--------ESIG
RDVITVERMRGTEQ-----
>XP_004177627_Tetrapisispora_blattae
------------------------------------------------------------
------------------------------------------------------------
------------------------------------------------------------
------------------------------------------------------------
------------------------------------------------------------
------------------------------------------------------------
---------MS-DVISITKKSGSF-----------QKFNWSDDIERSLNKSIYHKNDEMD
IDSDEDEDEKDI---DTLTSGAT----TSTNN-STFNNQQIVTPGELVTDDPMWM-----
---RGHGTYY---LSNMTYSSVAGAVSKVNRLLSVLPLKARYSPETGDHIVGRITEVGNR
RWKVDIGAKQHAVLMLGSVNLPGGILRRKSENDELQMRSFLKEGDLLNAEVQTL-FQDGS
ASLHTRSLKYGKLRDGIFLRVPSS----------------------------------LI
VRSKNHTHNLP--------GNVTVVLGVNGYIWLRKTSQMDLTNDSSSTNLNSSTASST-
-----QGPTGSINTNS-------ISITRLEEESSWRIYSDENDKNITNNLRKTISRYTNV
IRALSMGEIGITKERIVTGYEASM----------AFPNIGSLIELNNM--------QTIC
EDVINAEKMRGNAI-----
>XP_003685275_Tetrapisispora_phaffii
------------------------------------------------------------
------------------------------------------------------------
------------------------------------------------------------
------------------------------------------------------------
------------------------------------------------------------
------------------------------------------------------------
---------MS-DVISVIKRQSGL-----------K-------------YASIDNDEMEN
FSSDED-----VPMVD-IDGKSN-----GGKR-NEAAAGEIVTPGELITEDPIWM-----
---RGHGTYF---LENSTYSSAAGTISRVNRLLSVIPLKGRYTPETGDHIVGRITDVGNK
RWKVDIGGKQHAVLMLGSVNLPGGILRRKSESDELQMRTFLKEGDVLNAEVQSL-FQDGS
ASLHTRSLKYGKLRDGLLIQVPSS----------------------------------LV
VRSKNHTHNLP--------GNVTVLLGVNGFIWLRKTSKMDVARETPSAGPASDIS----
-----EGPTGAKSLNP----TNSVSITRLEEESSWKIYSDKNDPSITPSIRQNISRYANV
IKALAFCEIGLTHERIVIGYEASI----------AYSNIGELIEREVM--------ESIG
DDVINIEKMRGNGATE---
>XP_001642785_Vanderwaltozyma_polyspora
------------------------------------------------------------
------------------------------------------------------------
------------------------------------------------------------
------------------------------------------------------------
------------------------------------------------------------
------------------------------------------------------------
---------MS-EVISVVKRRGGF-----------Q-------------YP--SIVDETN
DIDTSD---EDIEMED-VEKPAG------DKK-TDAAEGEIVTPGELVTDDPIWM-----
---RGHGTYF---LDNMTYSSVAGTISRVNRLLSVIPLRGRYSPETGDHVIGRITEVGNK
RWKVDIDGKQNAVLMLGSVNLPGGILRRKSESDELQMRSFLKEGDLLNAEVQSL-FQDGS
ASLHTRSLKYGKLRNGLFLQVPSS----------------------------------LI
IRSKNHTHNLP--------GNVTVLLGVNGYIWLRKTSQMDQARDLPPGGSTGGYPSN--
-----SGPTGAKSLNP----SSNMSITRLEEESSWQIYSDENDPTITNSIRQTISRYANV
IRALAYCEIGITQERIVSAYEASM----------AYPNIGSLIERDVM--------ESIG
NDVINGEKMRGNGGN----
>XP_003681736_Torulaspora_delbrueckii
------------------------------------------------------------
------------------------------------------------------------
------------------------------------------------------------
------------------------------------------------------------
------------------------------------------------------------
------------------------------------------------------------
---------MS-EVITVSTRRGGF-----------Q-------------Q-----FDSIA
DEFEED---EDVDMSD-VDEGES--------G-GEKSGLQIVTPGELVSEDPAWM-----
---RGHGTYF---LDNMTYSSVAGTVSKVNRLLSVLPLKGRYSPETGDHIVGRIAEVGNK
RWRVDIGGKQHAVLMLGSVNLPGGILRRKSESDELQMRSFLKEGDLLNAEVQSL-FQDGS
ASLHTRSLKYGKLRDGVFCQVPSS----------------------------------LI
VRSKNHTHNLP--------GNVTVVLGVNGYIWLRKTSKMDSARDAPSGASMGST-----
-----GGPTGAKSLKA-----DSVSITRLEEESSWQIYVDENDPTITNSVRQTIARYANV
IKALAYCEIGITQERIVSAYEASM----------SYSNSGSLIEKEAM--------ESLG
DDVLNAEKMRGSPL-----
>XP_037143695_Zygotorulaspora_mrakii
------------------------------------------------------------
------------------------------------------------------------
------------------------------------------------------------
------------------------------------------------------------
------------------------------------------------------------
------------------------------------------------------------
---------MS-EVITVVKRRGDF-----------Q-------------KF----GGESL
VEEDEE---GDVYMSD--NEDGTYANRPQEKS-VANSGMQIVTPGELVTDDPIWM-----
---RGHGTYF---LDNMTYSSVAGTVSKVNRLLSVIPLKSRYSPETGDHVVGRVAEVGNK
RWKVDIGGKQHAVLMLGSVNLPGGILRRKSESDELQMRSFLKEGDLLNAEVQSL-FQDGS
ASLHTRSLKYGKLRDGQFCEVPSS----------------------------------LI
VRSKNQTHNLP--------GNVTVVLGVNGFIWLRKTSKMDSARDAPSIGNASAAAK---
-----SGPTGAISLRS----ADDISITRLEEESSWQIYSDENDPSISNGIKKTICRYSNV
IKALAFCEIGITQERIVNAYEASM----------VYSNVGSLIERDTM--------EAIG
HDVLNGEKMRGLGN-----
>XP_002496266_Zygosaccharomyces_rouxii
------------------------------------------------------------
------------------------------------------------------------
------------------------------------------------------------
------------------------------------------------------------
------------------------------------------------------------
------------------------------------------------------------
---------MS-SIISIAKRKGAF-----------Q-------------QS----IDAGF
ESGSED---EDVNMSDSIDNGPT-----HTQE-SNSTEGHIVTPGELVTDDPVWM-----
---RGHGTYF---LDNMTYSSVAGTVSRVNRLLSVVPLRSRYTPETGDHVVGRIAEVGNK
RWRVDIGGKQHAVLMLGSVNLPGGILRRKSESDELQMRSFLKEGDLLNAEVQSL-FQDGS
ASLHTRSLKYGKLRNGQFCQVPCS----------------------------------LI
VRSKNHTHNLP--------GNVTVVLGVNGYIWLRKTSKMDMARDAPSGISAPGPSN---
-----GAPIGAKTLRS----SDSVSITRLEEESSWQIYSDENDPTISVSLRQTISRYANV
IKALAFCEIDITHERIVSAYEASM----------VYPSVGSLIDREVM--------ETIG
QDVLTAEKMRGTPS-----
>XP_003645538_Eremothecium_cymbalariae
------------------------------------------------------------
------------------------------------------------------------
------------------------------------------------------------
------------------------------------------------------------
------------------------------------------------------------
------------------------------------------------------------
---------MS-EVIVVTK-HDGF-----------Q-------------FSRNKSIDKHG
EDSKSD-----IEMDADK------------------NASSIVTPGEMVTDDPIWM-----
---RGHGTYF---LENKTYSAVVGTVSRVNRLLSVIPWKGRYSPETGDHIIGRIVEVGNK
RWKVDIGGKQFAILMLGSVNLPGGVLRRKSESDELQMRSFLKEGDLLNAEVQSL-FADGS
ASLHTRSLKYGKLRNGVFINVPSS----------------------------------LI
VRSKNHTHNLP--------GNVTVILGVNGFIWLRKTSEMDSSSNSYGSVVTGKNAATI-
-----SGIASSENTPG----INSVSITRLEEESSWEIYSDKNDP-ISTNLKNTIAKYANV
IKALAYCEIGITETRVIAAYEAST----------AYGNIGSLIESEIM--------QAIG
EDVINAEKMRGNS------
>NP_982508_Eremothecium_gossypii
------------------------------------------------------------
------------------------------------------------------------
------------------------------------------------------------
------------------------------------------------------------
------------------------------------------------------------
------------------------------------------------------------
---------MS-EVITIRK-RRGF-----------Q-------------FHRSQYLDDEE
EEFDLD-----VEMEG-A------------------DSSVIMTPGELITDDPVWM-----
---RGHGTYF---LENKTYSSVAGTVSRVNRLLSVIPWRGRYTPETGDHIVGRIVEVGNK
RWKVDIGGKQHAVLMLGSVNLPGGVLRRKSESDELQMRSFLKEGDLLNAEVQSL-FQDGS
SALHTRSLKYGKLRNGMFVRVPSS----------------------------------LI
VRSKNHTHNLP--------GNVTVILGVNGFVWLRKTSDIDLSNNHHGSTVSGKAANTL-
-----AGVASGEYKPG----ANSVSITRLEEESSWEIYSDKNDP-IPSNIRNTISRYANV
IKILAHCEIGITEARIVASYEASM----------AYGNVGSLIETETM--------DAIG
QDVINGEKMRGNA------
>XP_454524_Kluyveromyces_lactis
------------------------------------------------------------
------------------------------------------------------------
------------------------------------------------------------
------------------------------------------------------------
--------------------------------------------------MEQNSVLSLH
QIKRCLTVDLCCNIFTSFTTLISSHLIALLFNLENFQLTNTKSNKGTARKSAHRTPSAVP
DIVISLLGTMS-DVISVINRNEFWSNGRLEQD---E-------------Y---ESDSSSG
SEQEHD-----IEMSGAH-DSNG--------G-IDHQDGSIVTPGELITDDPIWM-----
---KGHGTYF---LENKTYSSVVGTVSRVNRLLSVLPLKSRYIPETGDHIVGRITDVGNR
RWKVDIGAKQYAVLMLGSVNLPGGVLRRKSETDELQMRNFLKEGDLLNAEVQSL-FQDGS
ASLHTRSLKYGKLRNGTFVQVPSS----------------------------------LI
VRSKNHTHNLP--------GNVTIILGVNGFVWIRKSSKMD---------LSGKTTTTG-
-----SG-QS-DHLPG-SNNAMSVSITRLEEESSWEIYSDKNDT-VTVSVRQTITRYANV
IKALAHCELGITEPRIISAYEASM----------AYGNLGQLIESETM--------ESLG
QDVINSEKMRGAA------
>XP_022677974_Kluyveromyces_marxianus
------------------------------------------------------------
------------------------------------------------------------
------------------------------------------------------------
------------------------------------------------------------
------------------------------------------------------------
------------------------------------------------------------
---------MS-SVISVSKRKEFFSNGLLEEEIDSE-------------Y---ESEEDLR
NE-DKD-----VEMDGTS----------------EHQDGSIVTPGELITDDPIWM-----
---KGHGTYF---LENKTYSSVVGQVSRVNRLLSVLPLKSRYIPETGDHIIGRITEVGNR
RWKVDIGAKQYAVLMLGSVNLPGGVLRRKSETDELQMRNFLKEGDLLNAEVQSL-FQDGS
ASLHTRSLKYGKLRNGQFVQVPSS----------------------------------LI
VRSKNHTHNLP--------GNVTVILGVNGFIWIRKSSKMD---------LSGGASATG-
-----SG-QSADHMPGVSGNAMSVSITRLEEESSWGIYSDVNDK-VPVSIRQTITRYANV
IRALAHCELGITESRIISAYEASM----------AYGNVGELIETETM--------QSLG
QDVINAEKMRGTS------
>XP_022628503_Lachancea_lanzarotensis
------------------------------------------------------------
------------------------------------------------------------
------------------------------------------------------------
------------------------------------------------------------
------------------------------------------------------------
------------------------------------------------------------
---------MSIDVLSVRKRQEGF-----------Q-------------F-----VNELE
SDSDSD-----VEMANDEDKVDS--------G-EVAKDGTIVTPGELVTDDPVWM-----
---RGHGTYF---LENQTYASVAGTVSRVNRLLSVIPLRGRYAPETGDHVIGRIAEVGNR
RWKVDIGAKQHAVLMLGSVNLPGGVLRRKSESDELQMRNFLKEGDLLNAEIQSL-FQDGS
ASLHTRSLKYGKLRNGTFLQVRSP----------------------------------LI
VRSKKHTHNLP--------GNVTVILGVNGFIWLRKTSKVDNASDA--SNVSGRNAATL-
-----SG-ASGDYKPG----SNSVSITRLEEESSWEIYSDKNDP-IPEAMKRTIARYSNV
IRALAHCEIGITEARVVAAYEASM----------AYSHVGSLIDKDNM--------ESIG
QDVINAEKMRGNA------
>XP_002556494_Lachancea_thermotolerans
------------------------------------------------------------
------------------------------------------------------------
------------------------------------------------------------
------------------------------------------------------------
------------------------------------------------------------
-----------------------------------------------------MSSRSSL
LTHSQQTASMPADVISVRKVQEGF-----------Q-------------F-----VNSLA
SEGESD-----VEMSDDE-KVEK--------S-AEANDGAIVTPGELVTDDPIWM-----
---RGHGTYF---LENKTYASVAGTVSRVNRLLSVVPLRGRYAPETGDHIIGRIAEVGNR
RWKVDIGAKQHAVLMLGSVNLPGGVLRRKSESDELQMRNFLKEGDLLNAEVQSL-FQDGS
ASLHTRSLKYGKLRNGVFLQVPSP----------------------------------LI
VRSKNHTHNLP--------GNVTVILGVNGFIWLRKTSELDTANNS--SAVVGKNAATL-
-----SG-ASGEFKPG----NNSVSITRLEEESSWEIYSDKNDH-ISDVMRKTITRYSNV
IKALAHCEIGITEARVVAAYEASM----------AYSQIGSLIDKENM--------EAIG
QDVINAERMRGNA------
>XP_020056986_Aspergillus_aculeatus
MSQTLDETRSVAESLPDAS---VGAPTRQSYKSFKKKFAKLKMKFEMQMGESEALIREGL
RIEDLSKRIQEQNDQLLEVLLEFNDSLHVSPSLRFDLSAPGDETFLPPPDRDIPASYNDP
AIAGSMLKDAKGRMAAGRMTAHAYRELEDDVRRSQAFAPRLQYTSLTQVPHSAPLSDNQ-
----PEDHYPAHELGFLTPEHETEYYLALDAKLGDESAIEQLVSMPSKSSLVERTRDANL
RIPISVHNWLRRNQPQIFLQDNENASEKSGSRPS--RASKRATAQARKDEDMYDDDGAFM
ETASTTGGAKGKRKRDEDSGYRPKGGSSRSSRKKKD------------------KDDDGS
TPAKRTSKRMA---ITILPPVVE--------------------------DVDLPNFD-SD
SDAMSVDSDGGVELAAGSSSRPNKRQRLVE---GTNIVAGVLTPGEVVTDDPQWM-----
---RGHGTYT-NPLSTSIIATVAGTVQKTNKLLSVQPLRARYTPEIGDLVVGRIVEVQSR
RWKVDVAAPLLAQLPLSAINLPGGILRRRTSADELQIRTFFSEGDLVVAEVQSV-HSDGG
ASLHTRSLKYGKLRNGVFLAVTGTGGSGASSSTVKGGVGSAAAATG----A-----VGGV
VRSRRQVWTVST-ANGG--GDVDVILGVNGYIWISKHADG-ATAASST------------
--------------------TENVSITRMEEMVSSSIYSSQNDE-IPPQTRREIARLAQC
IRVLVNGGIRVDEETVMSAYEASLQVDLELG---DDEDEDDR-RREGREYLEGSKAQRVL
ELVLQRK------------
>XP_001270606_Aspergillus_clavatus
------------------------------------------------------------
------------------------------------------------------------
------------------------------------------------------------
------------------------------------------------------------
------------------------------------------------------------
------------------------------------------------------------
---------MA---ITILPPVVE--------------------------DVTVPYPD-SD
LDSMSIDSDGGVGLAAERASRPSKRPRLVE---GTKVGAGIVTPGDVVTDDPQWM-----
---RGHGTYA-NPLSTSIIATVAGTVQKTNKLLSVQPLRARYTPEIGDLVVGRIVEVQSR
RWKVDVAAPLLAQLPLSAINLPGGILRRRTSADELQIRTFFSEGDLVVAEVQSV-HSDGA
ASLHTRSLKYGKLRNGVFLAVAGTGGSGASSSTVKGAAGTGTAPA-------GTSGTGGV
VRSRRQVWSIST-ANGG--GDVNIILGVNGYIWIEKLADG-AAAASST------------
--------------------TESVSITRMEEMVSSSIYSSQNDE-IPPQTRREIARLAQC
IHVLVHGGIRVDEDTVMAAYEASLQVDLEVG---DDEDEDDR-RKEGREYLEGDKSQRIL
ELVMAQQ------------
>XP_001263863_Aspergillus_fischeri
------------------------------------------------------------
------------------------------------------------------------
------------------------------------------------------------
------------------------------------------------------------
------------------------------------------------------------
------------------------------------------------------------
---------MA---ITILPPVVE--------------------------DVNSPHPD-SD
FDSMSIDSDGGVDLTSRGGSRPSKRSRLVE---GTKIGAGIVTPGEVVTDDPQWM-----
---RGHGTYS-NPLSTSIIATVAGTVQKTNKLLSVQPLRARYIPEIGDLVVGRIVEVQSR
RWKVDIAAPLLAQLPLSAINLPGGILRRRTSADELQIRTFFSEGDLVVAEVQSV-HSDGS
ASLHTRSLKYGKLRNGVFLAVTGTGGSGASSSTVKGGPGAGTASAG----AMGTSGTGGV
VRARRQQWTVNT-ANGG--GEVNIILGVNGYIWIAKHADG-AAAASST------------
--------------------TENVSITRLEEMVSSSIYSSQNDE-IPPQTRREIARLAQC
IRVLVQGGVRVDEETVMRAYDASLQVDLEVG---DDEDEDER-RREGREYLEGVKASGIL
ALAMQAR------------
>XP_041149061_Aspergillus_flavus
------------------------------------------------------------
------------------------------------------------------------
------------------------------------------------------------
------------------------------------------------------------
------------------------------------------------------------
------------------------------------------------------------
---------MA---ITILPPVVD--------------------------HVDICPSD-SD
MDSMSVDSDGGVDLATGRTSRPSKRPRLVE---GTDITSGVVTPGEIVTDDPQWM-----
---RGHGTYI-NPLSTSIIATVAGTVQKTNKLLSVQPLRARYTPEIGDLVVGRIVEVQSR
RWKVDVAAPLLAQLPLSAINLPGGILRRRTSADELQIRTFFSEGDLVVAEVQTV-HSDGA
ASLHTRSLKYGKLRNGVFLAVTGTGGSGASSSMVKGGVGSGPIPAG----AMGASGTGGV
VRSRRQVWTVNT-ANGG--GDVDVILGVNGYIWISKHADD-TAAACST------------
--------------------TDSVSITRMEEMVSSSIYSSQNDD-IPPQTRREIARLAQC
IRVLVQGGVRVDEETVMSAYEASLQVDLEVGDD-DDDDDDDR-RREGREYLEGNKARRIL
ELVLERN------------
>XP_755018_Aspergillus_fumigatus
------------------------------------------------------------
------------------------------------------------------------
------------------------------------------------------------
------------------------------------------------------------
------------------------------------------------------------
------------------------------------------------------------
---------MA---ITILPPVVQ--------------------------DVDSPHPD-SD
FDSMSIDSDGGVDLTSRGGSRPSKRPRLVE---GTKIGAGIVTPGEVVTDDPQWM-----
---RGHGTYS-NPLSTSIIATVAGTVQKTNKLLSVQPLRARYIPEIGDLVVGRIVEVQSR
RWKVDIAAPLLAQLPLSAINLPGGILRRRTSADELQIRTFFSEGDLVVAEVQSV-HSDGS
ASLHTRSLKYGKLRNGVFLAVAGTGGSGASSSTVKGGPGAGTASAG----LLGTSGTGGV
VRARRQQWTVNT-ANGG--GEVNIILGVNGYIWIAKHADG-AAAASST------------
--------------------TENVSITRMEEMVSSSIYSSQNDE-IPPQTRREIARLAQC
IRVLVQGGVRVDEETVMRAYDASLQVDLEVG---DDEDEDER-RREGREYLEGTKASGIL
ALATVAR------------
>XP_661030_Aspergillus_nidulans
--MSQERDETRSVAGSVPD---ADAPTKQSHRSFKRKFAKLKIQFELKMKESESLIREQL
RIEDLSKRIQEQNDQLLEVLLEFNDALHIPPKLRYDLHVPGDEVILPPPDGELSAAYNDH
ALATSVLRNAKDDLAAGNITLESYQQLEGGLKRGRAFAPLLRYTDLLKVPHSAPTTESQD
PVNPTDDSSLNQNLGFLTPEHETEYCLATDARLGDMAAAVQLSRVPEKPSLLEREREYAL
RSPVSVHHWLRKNHPNIFLQDNENASEKSASRPSNLRASKRSAPLSRKDEDTHDEDSVMA
DSGPATGGSKAKRKRDEEATPRSKA-VTGRSNRKKKEEICIKNLHALHSAPFSHRYMFQS
VAPDLIRQEMA---ITILAPVAD--------------------------DVDATYAE-SD
FDDMSVDSDGGVELTPAKSSRPTKRPRLIE---GVDIGTGIITPGEVVTNDPQWMRLTSS
LSSRGHGTYT-NPLSTSIIATVAGTVQKTNKLLSVQPLRARYTPEIGDLVVGRIVEVQSR
RWKVDVAAPLLAQLPLSAINLPGGILRRRTSADELQIRTFFSEGDLLVAEVQTV-HSDGA
ASLHTRSLKYGKLRNGVFLAVAGTGGSGASSSSTKGGLGSGSAT--------------GV
VRSRRQMFTITT-SNGG--GDVDLVLGVNGYIWISKHVEG-TAAASSA------------
--------------------TEHVSITRMEEMVSNSVYSSQNDE-ISPATRREIARLTQC
IRVLVQGGLRVDEETVTAAYDASLQVDLEQG---D-DYDEDGRQREGREYLEGTQAKRII
QLVTAQ-QSR---------
>XP_001395031_Aspergillus_niger
------------------------------------------------------------
------------------------------------------------------------
------------------------------------------------------------
------------------------------------------------------------
------------------------------------------------------------
------------------------------------------------------------
---------MA---ITILPPVVE--------------------------DVDVPYSD-SE
DDAMSVDSDGGVDLAAGDATRPNKRPRLVE---GTNIGAGVLTPGEIVTDDPQWM-----
---RGHGTYT-NPLSTSIIATVAGTVQKTNKLLSVQPLRARYTPEIGDLVVGRIVEVQSR
RWKVDVAAPLLAQLPLSAINLPGGILRRRTSADELQIRTFFSEGDLVVAEVQTV-HSDGG
ASLHTRSLKYGKLRNGVFLAVTGTGGSGASSSSVKGTSGASATGAG----AGGAAGAGGV
VRSRRQVWTINT-ANGG--GDVDVILGVNGYIWISKHADG-AAAASST------------
--------------------TENVSITRMEEMVSSSIYSSQNDD-IPPQTRREIARLAQC
IRVLVNGGVRVDEETVMGAYEASLQVDLEVG---DEEDDEDR-GKEGREYLEGDKARRIL
DLVLQQL------------
>XP_015403530_Aspergillus_nomiae
------------------------------------------------------------
------------------------------------------------------------
------------------------------------------------------------
------------------------------------------------------------
------------------------------------------------------------
------------------------------------------------------------
---------MA---ITILPPVVD--------------------------HVDISHSD-SD
VDSMSVDSDGGVDLATGRTSRPSKRPRLVE---GTDITSGVVTPGEIVTDDPQWM-----
---RGHGTYI-NPLSTSIIATVAGTVQKTNKLLSVQPLRARYTPEIGDLVVGRIVEVQSR
RWKVDVAAPLLAQLPLSAINLPGGILRRRTSADELQIRTFFSEGDLVVAEVQTV-HSDGA
ASLHTRSLKYGKLRNGVFLAVTGTGGSGASSSMVKGGVGSGPIPAG----AMGASGT-GV
VRSRRQVWTVNT-ANGG--GDVDVILGVNGYIWISKHADD-TAAASST------------
--------------------TDSVSITRMEEMVSSSIYSSQNDD-IPPQTRREIARLAQC
IRVLVQGGVRVDEETVMSAYEASLQVDLEVG---DDDDDDDR-RREGREYLEGNKARSIL
ELVLERN------------
>XP_001824434_Aspergillus_oryzae
------------------------------------------------------------
------------------------------------------------------------
------------------------------------------------------------
------------------------------------------------------------
------------------------------------------------------------
------------------------------------------------------------
---------MA---ITILPPVVD--------------------------HVDICPSD-SD
MDSMSVDSDGGVDLATGRTSRPSKRPRLVE---GTDITSGVVTPGEIVTDDPQWM-----
---RGHGTYI-NPLSTSIIATVAGTVQKTNKLLSVQPLRARYTPEIGDLVVGRIVEVQSR
RWKVDVAAPLLAQLPLSAINLPGGILRRRTSADELQIRTFFSEGDLVVAEVQTV-HSDGA
ASLHTRSLKYGKLRNGVFLAVTGTGGSGASSSMVKGGVGSGPIPAG----AMGASGTGGV
VRSRRQVWTVNT-ANGG--GDVDVILGVNGYIWISKHADD-TAAACST------------
--------------------TDSVSITRMEEMVSSSIYSSQNDD-IPPQTRREIARLAQC
IRVLVQGGVRVDEENVMSAYEASLQVDLEVGDD-DDDDDDDR-RREGREYLEGNKARRIL
ELVLERN------------
>XP_040639956_Aspergillus_ruber
------------------------------------------------------------
------------------------------------------------------------
------------------------------------------------------------
------------------------------------------------------------
------------------------------------------------------------
------------------------------------------------------------
---------MP---ITIHPPVVE--------------------------DVDTPH---AD
YDSMSIDSDGGVELE---DSRPNKRP-LIG---GTKVGAGIVTPGEVVTDDPQWM-----
---RGHGTYT-NPLSTSIIATVAGNVQKTNKLLSVTPLRARYTPEIGDLVVGRIVEVQSR
RWKVDVAAPLLANLPLSAINLPGGILRRRTSADELQIRTYFSEGDLVVAEVQTV-HQDGS
ASLHTRSLKYGKLRNGFFLAVTGTGGSGNSNSTVKGGNGTGNTSG------------GTV
VRSRRQVWTIES-ANGG--GQVDVILGVNGYIWISKHAEG-TDAASSA------------
--------------------TENVSITRMEEMVSSSIYSSQNDD-IAPQTRREIARLAQC
IRVLVQGGVPVDEETVMAAYDASLNVDLEMG---DDEDEDEG-SQEGREYLEGRKARSIL
EMATSRQ------------
>XP_040705432_Aspergillus_sydowii
--MSQEGDETRSLAESLPD---AEAPTKQSHRSFKKKFAKLKIQFERKMKDSETLIHEQL
RIEDLSKRIQEQNDQLLEVLLEFNETVHISPKLRYDLKVPGDEDILPTPDGEVPSLYNDH
ETTTSALSLAKNELSIGHITAESYENIENSVKRGTAFAPLLRYTDLTKVPHSAPTPEGQS
SATAAEDASLNQNLGFLTPEHETEYCLATDAKLGDVSAAVQLSRVPEKPSLLEREREHAL
RSPVSVHHWLRKNHPNIFLQDNENASEKSGSRPSNLRASKRSAPTPRKDEDTHDEDNVVM
DSGPTSGGSKAKRKRDEESTPRAKAGAGGRSNRKKK------------------------
----------------------D--------------------------DA-ATYPE-SD
FDEMSVDSDGGVELTPVKASQPTKRPRLIE---GTDVGTGIITPGEVVTDDPQWM-----
---RGHGTYI-NPLSTSIIATVAGTVQKTNKLLSVQPLRARYTPEIGDLVVGRIVEVQSK
RWKVDVAAPLLAQLPLSAINLPGGILRRRTSADELQIRTFFSEGDLLVAEVQTV-HSDGA
ASLHTRSLKYGKLRNGVFLAVAGAGGSGASSSSVKGGLGSGSAA--------------GV
VRSRRQMFTIPT-SNGG--GEVDIVLGVNGYIWISKHAEG-TATASST------------
--------------------TDSVSITRMEEMVSNSVYSSQNDE-ISPATRREIARLAQC
IRVLMQGGLRVDEETVMAAYDASLQVDLEQG---DEDYDEDGRQREGREYLEGSQAKRII
QLATTRPQS----------
>XP_001217540_Aspergillus_terreus
------------------------------------------------------------
------------------------------------------------------------
------------------------------------------------------------
------------------------------------------------------------
------------------------------------------------------------
------------------------------------------------------------
---------MA---ITILPPVVE--------------------------DVS--YPD-SD
TDSMSVDSDGGVGLGAG-ASRPSKRPRLVE---GTDISSGIITPGEVVTDDPQWM-----
---RGHGTYM-NPLSTSIIATVAGTVQKTNKLLSVQPLRARYTPEIGDLVVGRIVEVQSR
RWKVDVAAPLLAQLPLSAINLPGGILRRRTSADELQIRTFFSEGDLVVAEVQTV-HSDGA
ASLHTRSLKYGKLRNGVFLAVTGTGGSGASSSTVKGGVGAGAGSA-----ATGSSGTGGV
VRSRRQVWTVST-ANGG--GDVDVILGVNGYIWISKHADD-TPAASST------------
--------------------TESVSITRMEEMVSSSIYSSQNDE-IAPPTRREIARLAQC
IQILVQGGVRVDEETVMAAYEESLQVDLEVG-----DDDEDE-HGEGREYLEGSKAGRIL
EMVLKR-------------
>XP_022489556_Penicillium_arizonense
------------------------------------------------------------
------------------------------------------------------------
------------------------------------------------------------
------------------------------------------------------------
------------------------------------------------------------
------------------------------------------------------------
---------MP---ITILPPVVE--------------------------DVGPY-AD-SD
-DSMSVDSDEDVEMGG--VSLPHKRSRLQG---YSKIGTGIVTPGEVVTDDPQWM-----
---RGHGTFM-NPLSTSIIATVAGTVQKTNKLLSVQPMRARYTPEIGDLVVGRIVEVQSR
RWKVDIAAPLLAQLPLSAINLPGGILRRRTTADELQIRTFFSEGDLVMAEVQSV-HQDGS
ASLHTRSVKYGKLRNGVFLAVTGTGGSGASSSSVKGGHGAG-PAAGSALSAPGGSATGGV
VRSRRQMFTITC-SNGG--GEVDIILGVNGYIYIYKHVEG-TDATSST------------
--------------------TDSVTITRMEEMVSSSIYSSQNDD-IPPQTRREIARLTQC
IRVLVQNSVRVDEDTVKSAYEASQQVDLEVG---DDEDEEDEWRQEGREYLEGVKARRII
ELVVSQQ------------
>XP_014538863_Penicillium_digitatum
------------------------------------------------------------
------------------------------------------------------------
------------------------------------------------------------
------------------------------------------------------------
------------------------------------------------------------
------------------------------------------------------------
---------MA---ITILPPVVE--------------------------DVRSYEAD-SE
-DDVSVCSEEDVEMTG--ISRPHKRPRLQG---NSNLGTGIVTPGEVVTDDPQWM-----
---RGHGTYM-NPLSTSIIATVAGTVQKTNKLLSVHPLRARYTPEIGDLVVGRIVEVQSR
RWKVDVAAPLLAQLPLSAINLPGGILRRRTSADELQIRTFFSEGDLVVAEVQSV-HQDGS
ASLHTRSLKYGKLRNGVFLAVTGTGGSAASSSSVKGGVGAGNSTAGSALAAPGGSGTGGV
VRSRRQVWTVTA-ANGG--GEVNIILGVNGYIFISKHTDG-ADAASAT------------
--------------------TENISITRMEEMVSSSIYSSQNDD-IPPQTRREIARLAQC
IRVLVQNGVRVDEETVMGAYNASLQVDLEVG---DDEDEEDEWRQEGREYLEGVKAQQIL
ELVKQQL------------
>XP_016599154_Penicillium_expansum
------------------------------------------------------------
------------------------------------------------------------
------------------------------------------------------------
------------------------------------------------------------
------------------------------------------------------------
------------------------------------------------------------
---------MA---ITILPPVVE--------------------------DARPYQAD-SD
-DDMSIGSEEDVEMTG--ISRPHKRPRLQG---NSNIGTGIVTPGEVVTDDPQWM-----
---RGHGTYM-NPLSTSIIATVAGTVQKTNKLLSVHPLRARYTPEIGDLVVGRIVEVQSR
RWKVDVAAPLLAQLPLSAINLPGGILRRRTSADELQIRTFFSEGDLVVAEVQSV-HQDGS
ASLHTRSLKYGKLRNGVFLAVTGTGGSAASSSSVKGGVGAGNSASGSSLAAPGGSGTGGV
VRSRRQVWTVPT-ANGG--GEVNIILGVNGYIFISKHSDG-ADAASST------------
--------------------TENVSITRMEEMVSSSIYSSQNDD-IPPQTRREIARLAQC
IRVLVQNGVRVDEETVMGAYNASLQVDLEIG---DDEDEEDEWRQEGREYLEGAKAQQIL
ELVKQQL------------
>XP_040644261_Penicillium_griseofulvum
------------------------------------------------------------
------------------------------------------------------------
------------------------------------------------------------
------------------------------------------------------------
------------------------------------------------------------
------------------------------------------------------------
---------MA---ITILPPVIE--------------------------DARPYEVD-SD
-DSMSMDSEDDVEMTG--VSRPHKRPRLQG---NSNIGTGIVTPGEVVTDDPQWM-----
---RGHGTYM-NPLSTSIIATVAGTVQKTNKLLSVHPMRARYTPEIGDLVVGRIVEVQSR
RWKVDVAAPLLAQLPLSAINLPGGILRRRTSADELQIRTFFSEGDLVVAEVQSV-HQDGS
ASLHTRSLKYGKLRNGVFLAVTGTGGSGVSSSSVKGGVGAVTSASGGALAAPGGSGTGGV
VRSRRQVWTVPT-SNGG--GEVDIVLGVNGYIFISKNTDG-ADAASST------------
--------------------TENVSITRMEEMVSSSIYSSQNDD-IPPQTRREIARLAQC
IRVLVQSGVRVDEETVMGAYNASLQVDLEIG---DDEDEEDEWRQEGREYLEGAKAQQIL
ELVKQQL------------
>XP_038927175_Penicillium_roqueforti
------------------------------------------------------------
------------------------------------------------------------
------------------------------------------------------------
------------------------------------------------------------
------------------------------------------------------------
------------------------------------------------------------
---------MA---ITILPPVVE--------------------------DSRPYEAD-SD
-DSMSMDSEEDVEMTG--ISRPHKRPRLQG---NSNIGTGIVTPGEVVTDDPQWM-----
---RGHGTYM-NPLSTSIIATVAGTVQKTNKLLSVHPLRARYTPEIGDLVVGRIVEVQSR
RWKVDVAAPLLAQLPLSAINLPGGILRRRTSADELQIRTFFSEGDLVVAEVQSV-HQDGS
ASLHTRSLKYGKLRNGVFLAVTGTGGSAASSSSVKGGVGVGNSASGSALAAPGGSGTGGV
VRSRRQVWTEST-ANGG--GNVNIVLGVNGYIFISKNSD--EDAASST------------
--------------------TENVSITRMEEMVSSSIYSSQNDD-IPPQTRREIARLTQC
IRVLVQNGVRVDEDTVKGAYNASLQVDLEIG---DEEDEEDEWRQEGREYLEGAKAQQIL
ELVRQQL------------
>XP_002563334_Penicillium_rubens
------------------------------------------------------------
------------------------------------------------------------
------------------------------------------------------------
------------------------------------------------------------
------------------------------------------------------------
------------------------------------------------------------
---------MA---ITILPPVVE--------------------------DARPYEPD-SD
-DSMSMDSEEDVEMTG--ISRPHKRPRL-G---NSNIGAGIVTPGEVVTDDPQWM-----
---RGHGTYT-NPLSTSIIATVAGTVQKTNKLLSVHPLRARYTPEIGDLVVGRIVEVQSR
RWKVDVAAPLLAQLPLSAINLPGGILRRRTSADELQIRTFFSEGDLVVAEVQSV-HQDGS
ASLHTRSLKYGKLRNGVFLAVTGTGGSAASSSSVKGGVGAGNSASGSALAAPGGSGTGGV
VRSRRQVWTVPT-ANGG--GEVNIILGVNGYIFISKNPEG-ADAASSA------------
--------------------TENVSITRMEEMVSSSIYSSQNDD-IPPQTRREIARLTQC
IRVLVQNGVRVDEETVMGAYNASLQVDLEIG---DDEDEEDEWRQEGREYLEGAKAQDIL
ELVKQQL------------
>XP_040809121_Penicillium_solitum
------------------------------------------------------------
------------------------------------------------------------
------------------------------------------------------------
------------------------------------------------------------
------------------------------------------------------------
------------------------------------------------------------
---------MA---ITILPPVVE--------------------------DTRPYQVD-SD
-DDISMDSEEDIEMTG--VSRPHKRPRLQG---NSNIGVGIVTPGEVVTDDPQWM-----
---RGHGTYM-NPLSTSIIATVAGTVQKTNKLLSVHPLRARYTPEIGDLVVGRIVEVQSR
RWKVDVAAPLLAQLPLSAINLPGGILRRRTSADELQIRTFFSEGDLVVAEVQSV-HQDGS
ASLHTRSLKYGKLRNGVFLAVTGTGGSGASSSSVKGGVGAGKSASGSALAAPGGSGTGGV
VRSRRQVWTVPT-ANGG--GEVNIILGVNGYIFISKHSEG-EDAASST------------
--------------------TENVSITRMEEMVSSSIYSSQNDD-ISPQTRREIARLAQC
IRVLVQSGVRVDEETVMGAYNASLQVDLEIG---DDEDDEDEWRQEGREYLEGAKAQQIL
ELVKQQL------------
>XP_022577887_Penicilliopsis_zonata
--MNPEADEVQSVAGSLPDMRPAAAPTKQSYKSFKKKFAKMKIKFELEMGENSTLIREES
RIQEISKRIQEQNDQLLEVLLEFNESLQIAPSLRYDLSASADSNHLPSPKEQFPL-----
----------------------SNDMRLDTLRLSKEFAPAMQYHTLSKIPHTSLQTEAN-
----RTDDELEHNLGYLTPEHETEYCLNIDAGLGDELAVRQLARVSDKPTPAEREREIAL
RNPVSVHNWLRRNQSHLSFNENEVASEKSGPRPSNLRSSKRASTQARKEEDVYDEDGILL
EVGPT---PKGKRKRDDDTGYRPKGGSSRSRKKKDDAGSTAKQD----------------
---------MA---ITILPPVVE--------------------------DVDASRGY-SD
ADSMSIDSDGGVEL----TSQPNKKPRLFG---DGKIGAGIVTPGELVTDDPQWM-----
---RGHGTFT-NPLSTSIIATVAGTVHKTNKLLSVHPIRARYTPEIGDLVVGRIVEVQSR
RWKVDVAAPLLAQLPLSAINLPGGILRRRTSADELQIRTFFSEGDLVVAEVQSV-HSDGA
ASLHTRSLKYGKLRNGVFLAVAGTGGSGASSSTVKGGAGSASSA-----------GATGV
VRSRRQVFTLPT-ANGG--GDVDIILGVNGYIWIHKHADG-SAAASST------------
--------------------TESVSITRMEEMVSSSIYSSQNDE-IGPQTRREIARLAQC
IRVLVQGGVPVDEETVTTAYEASLQIDLEMT---DEDEDVDERRREGREYLEGTQAKKIL
DLVLQRR------------
>XP_016616040_Cladophialophora_bantiana
------------------------------------------------------------
------------------------------------------------------------
------------------------------------------------------------
------------------------------------------------------------
------------------------------------------------------------
------------------------------------------------------------
---------MG---LAVLPPEPE--------------------------EEDVQIDA---
YD--DSDQDSDVSVQD-DGGRPSKRRRLS----SS--SRQIALPGEVITDDTQWM-----
---RGHGTFM-PEQSTTMIATLAGPLKKTNKLLSVAPLRARYTPEIGDLVVGRIVEVQKS
QWKVDVAAPLLAQLPLSSINLPGGVLRRRTTADELQMRNYFQEGDLLVAEVQQLRSSDGT
ANLHTRSLKYGKLRNGMFLAVSGTGGGG------------------------------GV
VRSRRQVFTINSGAQGG--GDVNVILGVNGYIWLSKHMEQ-VEDQGRM------------
--------------------SGGVSISNLDDVVSSAIYSSQNDD-IGEGTRREIARISEC
IKILAEDGVRVDEDTVVKAYEAA--VDAEMDVMTDQEVVTTSFSHEVR--------KRIL
DAALH--------------
>XP_008726829_Cladophialophora_carrionii
------------------------------------------------------------
------------------------------------------------------------
------------------------------------------------------------
------------------------------------------------------------
------------------------------------------------------------
------------------------------------------------------------
---------MG---LAVLPPDSE--------------------------DENVPVQV---
S---DVEEDSDASMQDADEGRPSKRRRLA----SS--SRQIALPGEVITDDTQWM-----
---RGHGTYM-TEGSPTMIATLAGPLKKTNKLLSVAPLRARYTPEIGDLVVGRIVEVQKN
QWKVDVAAPLLALLPLSSINLPGGVLRRRTTADELQIRNYFQEGDLLVAEVQQLRSSDGT
ANLHTRSLKYGKLRNGTFLAVSGTGGGG------------------------------GV
VRSRRQVFTINSGAQGG--GDVDVILGVNGYIWLSKHVEQ-AQDQSRMS-----------
---------------------GGVSISNLDDVVSSAIYSSQNDD-IGEGTRREIARISEC
IKVLAEEGVRVDEDSVIKAYEAA--VDAEMGVM-EQDGVPTSFSDEVR--------RRIV
DAALH--------------
>XP_016248241_Cladophialophora_immunda
------------------------------------------------------------
------------------------------------------------------------
------------------------------------------------------------
------------------------------------------------------------
------------------------------------------------------------
------------------------------------------------------------
---------MG---LAVLPPDSE--------------------------EEIVQPDV---
Y---EDEEDGDSSEHE-YGGRPSKRRRLS----SS--SRQIALPGEVITEDTQWM-----
---RGHGTFM-PEQSTTMIATLAGPLKKTNKLLSVAPLRARYTPEIGDLVVGRIVEVQKN
QWKVDVAAPLLAQLPLSSINLPGGVLRRRTTADELQMRNYFQEGDLLVAEVQQLRSSDGT
ANLHTRSLKYGKLRNGMFLAVTGTGGGG------------------------------GV
VRSRRQVFTINSGAQGG--GDVNVILGVNGYIWLSKHMEQ-AEDQGRM------------
--------------------SGGVSISNLDDVVSSAIYSSQNDD-IGEGTRREIARISEC
IKILAEDGVRVDEDNVLKAYEAA--VDAEMNVMTDQEAVATSFSDEVR--------KRIL
DAALH--------------
>XP_007742205_Cladophialophora_psammophila
------------------------------------------------------------
------------------------------------------------------------
------------------------------------------------------------
------------------------------------------------------------
------------------------------------------------------------
------------------------------------------------------------
---------MG---LAVLPPEPE--------------------------EEDVQIDA---
YD--DGDQDSDVSVQE-EGSRQSKRRRLS----SS--SRQIALPGEVITDDTQWM-----
---RGHGTFM-PEQSTTMIATLAGPLKKTNKLLSVAPLRARYTPEIGDLVVGRIVEVQKN
QWKVDVAAPLLAQLPLSSINLPGGVLRRRTTADELQMRNYFQEGDLLVAEVQQLRSSDGT
ANLHTRSLKYGKLRNGMFLAVTGTGGGG------------------------------GV
VRSRRQVFTINSGAQSG--GDINVILGVNGYIWLSKHMEQ-VEDQGRM------------
--------------------SGGVSISNLDDVVSSAIYSSQNDD-IGEGTRREIARISEC
IKILAEDGVRVDEDNVVKAYEAA--VDAEMDVMTDQEVVATSFSDEVR--------KRIL
DAALH--------------
>XP_018698741_Fonsecaea_erecta
------------------------------------------------------------
------------------------------------------------------------
------------------------------------------------------------
------------------------------------------------------------
------------------------------------------------------------
------------------------------------------------------------
---------MG---LAVLPPDPE--------------------------DEVVQADI---
YD--DDEEDSDTSEHQ-DGGRPSKRRRLS----SS--SRQIALPGEVITDDTQWM-----
---RGHGTFM-PEQSTTMIATLAGALKKTNKLLSVAPLRARYTPEIGDLVVGRIVEVQKS
QWKVDVAAPLLAQLPLSSINLPGGVLRRRTTADELQMRNYFQEGDLVVAEVQQLRSSDGT
ANLHTRSLKYGKLRNGMFLAVTGTGGGG------------------------------GV
VRSRRQVFTVNSGAQGG--GDVNVILGVNGYIWLSKHMEQ-AEDQGRMT-----------
--------------------SGGVSISNLDDVVSSAIYSSQNDD-IGEGTRREIARIAEC
IKILAEDGVRVDEDSVLKAYEAA--VDAEMNVMTDQEAVATSFSDEVR--------KRIL
DAALH--------------
>XP_022506698_Fonsecaea_monophora
------------------------------------------------------------
------------------------------------------------------------
------------------------------------------------------------
------------------------------------------------------------
------------------------------------------------------------
------------------------------------------------------------
---------MG---LTVLPPEPE--------------------------EETIQTDI---
YG--DDDESSDAAEQE-DGGRPPKRRRLS----SS--SRQIALPGEVITDDTQWM-----
---RGHGTFM-PEHSTTMIATLAGPLKKTNKLLSVAPLRARYTPEIGDLVVGRIVEVQKN
QWKVDVAAPLLAQLPLSSINLPGGVLRRRTTADELQMRNYFQEGDLVVAEVQQLRSSDGT
ANLHTRSLKYGKLRNGMFLAVTGTGGGG------------------------------GV
VRSRRQVFTINSGAQGG--GDVNVILGVNGYIWLSKHMEQ-AEDQGRM------------
--------------------SGGVSISNLDDVVSSAIYSSQNDD-IGEGTRREIARISEC
IKILAEDGVRVDEDNVLKAYEAA--VDAEMNVMTDQEGVATSFSDDVR--------RRIL
DAALH--------------
>XP_016637227_Fonsecaea_multimorphosa
------------------------------------------------------------
------------------------------------------------------------
------------------------------------------------------------
------------------------------------------------------------
------------------------------------------------------------
------------------------------------------------------------
---------MG---LAVLPPDPE--------------------------EEIVQTDV---
Y---DDEEDSDFSEHE-DGGRPSKRRRLS----AS--SRQIALPGEVITDDTQWM-----
---RGHGTFM-PEQSTTMIATLAGPLKKTNKLLSVAPLRARYTPEIGDLVVGRIVEVQKN
QWKVDVAAPLLAQLPLSSINLPGGVLRRRTTADELQMRNYFQEGDLLVAEVQQLRSSDGT
ANLHTRSLKYGKLRNGMFLAVTGTGGGG------------------------------GV
VRSRRQVFTINSGAQGG--GDVNVILGVNGYIWLSKHMEQAAEDQGRMN-----------
--------------------SGGVSISNLDDVVSSAIYSSQNDD-ISESTRREIARISEC
IKILAEDGVRVDEDSVLKAYEAA--VDAEMNVMTDRDALATSFSDEVR--------KRIL
DAALH--------------
>XP_022494554_Fonsecaea_nubica
------------------------------------------------------------
------------------------------------------------------------
------------------------------------------------------------
------------------------------------------------------------
------------------------------------------------------------
------------------------------------------------------------
---------MG---LAVLPPEPE--------------------------EETIQTDV---
YG--DDDESSDASEQE-DGGRPPKRRRLS----SS--SRQITLPGEVITDDTQWM-----
---RGHGTFM-PEQSTTMIATLAGPLKKTNKLLSVAPLRARYTPEIGDLVVGRVVEVQKN
QWKVDVAAPLLAQLPLSSINLPGGVLRRRTTADELQMRNYFQEGDLVVAEVQQLRSSDGT
ANLHTRSLKYGKLRNGMFLAVTGTGGGG------------------------------GV
VRSRRQVFTINSGAQGG--GDVNVILGVNGYIWLSKHMEQ-AEDQGRM------------
--------------------SGGVSISNLDDVVSSAIYSSQNDD-IGEGTRREIARISEC
IKILAEDGVRVDEDNVLKAYEAA--VDAEMNVMTDQEGVATSFSDDGR--------RRIL
DAALH--------------
>XP_013279058_Fonsecaea_pedrosoi
------------------------------------------------------------
------------------------------------------------------------
------------------------------------------------------------
------------------------------------------------------------
------------------------------------------------------------
------------------------------------------------------------
---------MG---LTVLPPEPE--------------------------EEIIQTDI---
YG--DDDESSDASEQE-DGGRPLKRRRLS----SS--SRQIALPGEVITDDTQWM-----
---RGHGTFM-PEQSTTMIATLAGPLKKTNKLLSVAPLRARYTPEIGDLVVGRIVEVQKN
QWKVDVAAPLLAQLPLSSINLPGGVLRRRTTADELQMRNYFQEGDLVVAEVQQLRSSDGT
ANLHTRSLKYGKLRNGMFLAVTGTGGGG------------------------------GV
VRSRRQVFTINSGAQGG--GDVNVILGVNGYIWLSKHMEQ-AEDQGRM------------
--------------------SGGVSISNLDDVVSSAIYSSQNDD-IGEGTRREIARISEC
IKILAEDGVRVDEDNVLKAYEAA--VDAEMNVMTDQEGVATSFSDDVR--------RRIL
DAALH--------------
>XP_007756630_Cladophialophora_yegresii
------------------------------------------------------------
------------------------------------------------------------
------------------------------------------------------------
------------------------------------------------------------
------------------------------------------------------------
------------------------------------------------------------
---------MG---LAVLPPDTE--------------------------DENVPVQV---
S---DDEEDSDASMQDAEEGRPLKRRRLA----SS--SRQIALPGEVITDDTQWM-----
---RGHGTYM-TEGSPTMIATLAGPLKKTNKLLSVAPLRARYTPEIGDLVVGRIVEVQKN
QWKVDVAAPLLALLPLSSINLPGGVLRRRTTADELQIRNYFQEGDLLVAEVQQLRSSDGT
ANLHTRSLKYGKLRNGTFLAVSGTGGGG------------------------------GV
VRSRRQVFTINSGAQGG--GDVDVILGVNGYIWLSKHVEQ-AQDTGRMS-----------
--------------------GGGVSISNLDDVVSSAIYSSQNDD-IGEGTRREIARISEC
IKVLAEEGVRVDEDSVIKAYEAA--VDAEMGWM-EQDGVPTSFGDEVR--------RRIL
DAALH--------------
>XP_016231524_Exophiala_spinifera
------------------------------------------------------------
------------------------------------------------------------
------------------------------------------------------------
------------------------------------------------------------
------------------------------------------------------------
------------------------------------------------------------
---------MG---LAVLPPDSE--------------------------DD-APVQK--H
AQDVDIISDSDESMNDEPS-RPSKRARLSS---ST--SRTIVLPGEVITDESSWM-----
---RGHGTYM-NDSSTIMTATLAGPLLKTNKLLSVAPLRARYNPEIGDLVVGRIVEVQKS
RWKVDVAAPLLAQLPLSSINLPGGVLRRRTTADELQMRNYFQEGDLLVAEVQQIGSSDGT
ASLHTRSLKYGKLRNGTFLSVSGTGGGG------------------------------GV
VRSRRQVFTINSGAQGG--GDVDVILGVNGYVWLSKHIEQ-AEDQGKM------------
--------------------SGGVSISNLDDMVSSSIYSSQNDS-IEEGTRREIARIAEC
IRILAENAVRVDEDTVVRAYEAA--VDAEMSVE-GQDELSVL--DNIR--------RRIV
DAAIH--------------
>XP_016257602_Exophiala_oligosperma
------------------------------------------------------------
------------------------------------------------------------
------------------------------------------------------------
------------------------------------------------------------
------------------------------------------------------------
------------------------------------------------------------
---------MG---LAVLPPDLE--------------------------DE-VTVQN--H
AYDADSLSDSDVSMNDEPA-RPSKRARLTS---ST--SQSIVLPGETITDETEWM-----
---RGHGTYM-HDSSTIMTATLAGPLRKTNKLLSVAPLRARYNPEIGDLVVGRIVEVQKN
RWKVDVAAPLLAQLPLSSINLPGGVLRRRTTADELQMRNYFQEGDLLVAEVQQIGSVDGT
ASLHTRSLKYGKLRNGTFLAVSGTGGGG------------------------------GV
VRSRRQVFTVNSGAQGG--GDVDVILGVNGYVWLSKHIEQ-AEDHGKM------------
--------------------SGGVSISNLDDMVSSSIYSSQNDS-IEEGTRREIARIAEC
IRILAENGVRVDEDTVVKAYEAA--VDAEMSVE-GQNELTVI--DNIR--------KRIL
DAAIH--------------
>XP_013321980_Exophiala_xenobiotica
------------------------------------------------------------
------------------------------------------------------------
------------------------------------------------------------
------------------------------------------------------------
------------------------------------------------------------
------------------------------------------------------------
---------MG---LAVLPPDPE--------------------------EDVVVVQS--P
SDDVDSPSDSDVSMYDEDG-RPLKRARLSP---SS--SRKMVLPGEIITEETEWM-----
---RGHGTYT-SDASTIMTATLAGPLRQTNKLLSVAPLRARYTPEIGDLVVGRIVEVQKN
RWKVDVAAPLLAQLPLSSINLPGGVLRRRTTADELQMRNYFQEGDLLVAEVQQVGSSDGT
ASLHTRSLKYGKLRNGTFLAVTGTGGGG------------------------------GV
VRSRRQVFTINSGAQGG--GDVDVILGVNGYIWLSKHVEQ-AEDQSRM------------
--------------------SGGVSISNLDDVVSSAIYSSQNDK-IEEGTRREIARIAEC
IRILAEKGVRVDEDTVIKAYEAA--VDAEMSVE-SHDGAGTAFNDEVR--------KRII
DAATH--------------
>XP_007722109_Capronia_coronata
------------------------------------------------------------
------------------------------------------------------------
------------------------------------------------------------
------------------------------------------------------------
------------------------------------------------------------
------------------------------------------------------------
---------MG---LAVLPPDVE--------------------------DELVQPDT-RK
YD--EYQEDSDMSMDDTDG-RPSKRPRLSA---LT--SSHIVLPGEAITDDSQWM-----
---RGHGTYM-TEASTTIIATLAGLLKTTNKLLSVAPLRARYTPEIGDLVVGRIVEVQKN
RWKVDVAAPLLAQLPLSSINLPGGVLRRRTTADELQMRNYFQEGDLVVAEVQQIGSTDGT
ASLHTRSLKYGKLRNGTFLAVSGTGGGG------------------------------GV
VRSRRQVFTINSGAQGG--GDVDVILGVNGYIWLSKHAEQ-AQDQGRL------------
--------------------SGGVSISNLDDVVSTVIYSSQNDD-ISEGTRREIARISEC
IKILAEDGVRVDEDSVIKAYEAA--VDAEMSVM-DQAGTGTRVSDEVR--------RRIV
DAAIH--------------
>XP_007730340_Capronia_epimyces
------------------------------------------------------------
------------------------------------------------------------
------------------------------------------------------------
------------------------------------------------------------
------------------------------------------------------------
------------------------------------------------------------
---------MG---LAVLPPDFE--------------------------EEVVHPVS-RK
YD--DYQDDSDTSMDDANG-RPSKRFRLSQ---PA--ASQIVLPGETITDDTQWM-----
---RGHGTYM-TDSSTTIIATLAGILKTTNKLLSVAPLRARYTPEIGDLVVGRIVEVQKN
RWKVDVAAPLLAQLPLSSINLPGGVLRRRTTADELQMRNYFQEGDLVVAEVQQVGSSDNT
ASLHTRSLKYGKLRNGTFLAVSGTGGGG------------------------------GV
VRSRRQVFTINSGAQSG--GDVDVILGVNGYIWLSKHVQQ-ADDQGRM------------
--------------------SGGVSISNLDDVVSTAIYSSQNDD-IGEGTRREIARISEC
IKILAEDGVRVDEDTVIKAYEAA--VDAEMSVA-DQAGTGTRVSEEVR--------RRIV
DAAIH--------------
>XP_009159108_Exophiala_dermatitidis
------------------------------------------------------------
------------------------------------------------------------
------------------------------------------------------------
------------------------------------------------------------
------------------------------------------------------------
------------------------------------------------------------
---------MG---LAVLPPDFE--------------------------DEVVQPTDVRR
YD--DHPEDSDTSMDEADG-RPSKRVRLTE---LT--SGQIVLPGEAITDDTQWM-----
---RGHGTYV-TDSSTTIIATLAGLLKTTNKLLSVAPLRARYTPEIGDLVVGRIVEVQKN
RWKVDVAAPLLAQLPLSSINLPGGVLRRRTTADELQMRNYFQEGDLVVAEVQQIGSSDGT
ASLHTRSLKYGKLRNGMFLAVSGTGGGG------------------------------GV
IRSRRQVFTINSGAQGG--GDVDVILGVNGYIWLSKHLEQ-ADDQGRM------------
--------------------SGGVSISNLDDVVSSAIYSSQNDE-IPEGTRREIARISEC
IKILAEDGVRVDEDSVIKAYEAA--VDAEMSVL-DQAGTGTRVSEEVR--------KRIV
DAAIH--------------
>XP_013256339_Exophiala_aquamarina
------------------------------------------------------------
------------------------------------------------------------
------------------------------------------------------------
------------------------------------------------------------
------------------------------------------------------------
------------------------------------------------------------
---------MG---LAVLPPEAE--------------------------EIHVKATS---
NYGVEPDTDSDESMYDDDG-RPSKRPRLTS---GN--IGHIVLPGELVTDETQWM-----
---RGHGTFM-ADLSSTITATLAGPLRKTNKLLSVAPLRARYTPEIGDLVVGRIVEVQKS
RWKVDVAAPLLAQLPLSSINLPGGVLRRRTTADELQMRNYFQEGDLLVAEVQQIGASDGT
ASLHTRSLKYGKLRNGMFLAVSGTGGGG------------------------------GV
VRSRRQVFTINSGAQGG--GDVDVILGVNGYIWLSKHIEQ---EETKI------------
--------------------AGGISISNLDDAVSSVIYSSQNDD-IGEGTRREIAKISEC
IKVLAEDGVRVDEDSVIKAYEAA--VDAELS---GTGENSTGFSTEVR--------KRIV
DAALH--------------
>XP_016227713_Exophiala_mesophila
------------------------------------------------------------
------------------------------------------------------------
------------------------------------------------------------
------------------------------------------------------------
------------------------------------------------------------
-------------------------------------------MTLSNHLQQRTCNTVTD
RNTSASDTIMG---LAVLPPEPE--------------------------DDR---EADHH
HVDLDNESDSDTSMLDHDG-RPSKRARLDS---NV--AGQIALPGEIITEETQWM-----
---RGHGTYM-TEYSSTITATLAGPLRKTNKLLSVAPLRARYNPEIGDLVVGRIVEVQKN
RWKVDVAAPLLAQLPLSSINLPGGVLRRRTTADELQMRNYFQEGDLLVAEVQQVGGNDGT
ASLHTRSLKYGKLRNGTFLAVSGTGGGG------------------------------GV
VRSRRQVFTINGGIQGG--GDVDVILGVNGYIWLSKHVEG---DQDTKT-----------
--------------------AGGVSISNLDDVVSSVIYSSQNDD-ISEGTRREIARLSEC
IKVLAEHGVRVDEDTVSKSYEAA--VDADMGTA-AKDQDGAGFTSEVR--------RRIV
DAALH--------------
>XP_013268122_Rhinocladiella_mackenziei
------------------------------------------------------------
------------------------------------------------------------
------------------------------------------------------------
------------------------------------------------------------
------------------------------------------------------------
------------------------------------------------------------
---------MG---LAVLPPDPE--------------------------GEHGPIES---
YDTVDDEADSDTSIDDADD-RPSKRRRLAL---EG--SRQIFLPGEIITDDTQWM-----
---RGHGTYV-TQSSSTITATLAGPLRKTNKLLSVAPLRARYTPEIGDLVVGRIVEVQKN
RWKVDVAAPLLAQLPLSSINLPGGILRRRTTADELQMRNYFQEGDLLVAEVQQISSNDGT
ASLHTRSLKYGKLRNGIFLAVSGTGGGG------------------------------GV
VRSRRQVFSINTGAQGG--GDVDVILGVNGYIWLSKHVEQ-AEDQRRM------------
--------------------NGGVSISNLDDVVSSAIYSSQNDD-IGEGTRKEIAKISEC
IKILAEDGVRVDEDSVIKSYEAA--VDAEMGMM-DQDGTRSKFGEEVR--------RRII
DAALH--------------
>XP_017994916_Phialophora_attinorum
------------------------------------------------------------
------------------------------------------------------------
------------------------------------------------------------
------------------------------------------------------------
------------------------------------------------------------
------------------------------------------------------------
---------MP---LIINPPAYS--------------------------EEEIVNKAGAE
----RYDDDGDEDMSEGSPATPRA------------VMPNFVIPGDTITSDSQFM-----
---PGHGTFKPSTASSKIIASVAGNLIVTNRLLSVSPSRARYTPEIGDLVVGRIIEVGQS
RWKVDIAAPLYANLPLSSINLPGGVLRRRTTADELQMREYFQEGDLLVAEVQSIGNADGV
ATLHTRSLKYGKLRNGIFLSVNGTGGGG------------------------------GI
IRSRRQVFTLSGSVAGSMPSQVDVILGVNGYIWISKHVEQ-EDDSK--------------
--------------------AGGISISNLDDAVGKEIYSSQNDE-INVDTRNAFARVSQC
VKIMTEGGIRVDEEAVIKAYEIV--VDW------VDSGGEGTIPADLR--------KRIL
AEVAEL-------------
>NP_592984_Schizosaccharomyces_pombe
------------------------------------------------------------
------------------------------------------------------------
------------------------------------------------------------
------------------------------------------------------------
------------------------------------------------------------
------------------------------------------------------------
-------------MVTILKPEEFYV------------------------SSEADIVNDVS
MTEMEDEIMEDEQMGLVDGEDVLEEF-------DKSIHQNLVTPGQLVTDDPQFM-----
---RGHGTYF---EDGGIYASVAGSVQRVNKLISVKPLRSKYVPEIGDLIIGKIAEVQPK
RWKVDIGAKQNAVLMLSSINLPGGIQRRKLETDELQMRSFFQEGDLLVAEVQQY-FSDGS
VSIHTRSLKYGKLRNGVFLKVPPA----------------------------------LV
VRSKSHAYALA--------GGVDIILSVNGYVWVSKHNENQ-------------------
--------------------HSSVSITRLEEEASESIYSNENDE-IDGYTRLNISRVSIC
IKGLASRSLPLTQASITNFYESSL----------VFSNLQDLTVPKNM--------DQIA
MEAMQ--------------
```
