## Supplementary material for "Coding Sequence Insertions in Fungal Genomes are Intrinsically Disordered and can Impart Functionally-Important Properties on the Host Protein": MAFFT_MSAs: XP_709946.2_blasthits_MAFFT.txt

```
>XP_709946_Candida_albicans
------------------------------------------------------------
------------------------------------------------------------
------------------------------------------------------------
------------------------------------------------------------
------------------------------------------------------------
------------------------------------------------------------
------------------------------------------------------------
------------------------------------------------------------
------------------------------------------------------------
------------------------------------------------------------
------------------------------------------------------------
------------------------------------------------------------
------------------------------------------------------------
------------------------------------------------------------
------------------------------------------------------------
------------------------------------------------------------
------------------------------------------------------------
------------------------------------------------------------
------------------------------------------------------------
------------------------------------------------------------
------------------------------------------------------------
-----------------------------------------------------------M
SKFSPPINRN-----MVELDRSFFHKEVPLLAAYFPNPKFLGQFVKSCQN--DILYVQTV
KHIISM----------------------------D--DSKAILLRDDVKSIS----DLNP
ETQLKIN--EFGIILKPYTLKLDYSFWKSEEILKSILPE--NLIDDVPSGFSQAGHL---
------AHINLRDEYKPFGKLIGQVILDKNPSVLTVVDKVNTIANK--FRTFPLELLAGE
-PNYIVEQSESGCKFKFDFSKVYWNSRLSTEHERIIGK-FNSGDVVGDVFGGVGPFAIPA
SKKNVIVLANDLNPESYKYLQENIKINKVEPFIKPFNLDGREFIRKAPELLLQWHNSQNG
II--EKKIIKK-VSIDDNKTKKNFERKPII------------ETTKIP-KFYHHFVMNLP
DSALTFLDEFIGLYGSNPQL----KTD--PEFKLPIIHVHCFEKFENNE--NP-TPEELH
NRVYEKICKLIQFP---L----NKEKMEFHEVRMVSPTKPMFCVSFELPEEVAFKQSK--
------------------------------------------------------------
------------------------------------------------------------
------------------------------------------------------------
----------------------------------------
>XP_002420005_Candida_dubliniensis
------------------------------------------------------------
------------------------------------------------------------
------------------------------------------------------------
------------------------------------------------------------
------------------------------------------------------------
------------------------------------------------------------
------------------------------------------------------------
------------------------------------------------------------
------------------------------------------------------------
------------------------------------------------------------
------------------------------------------------------------
------------------------------------------------------------
------------------------------------------------------------
------------------------------------------------------------
------------------------------------------------------------
------------------------------------------------------------
------------------------------------------------------------
------------------------------------------------------------
------------------------------------------------------------
------------------------------------------------------------
------------------------------------------------------------
---------------------------------------MNIKLFRHLPKSITRSII--M
SKFSPPINRN-----MVELDRSFFHKEIPLLAAYFPNPKFLGQFVKSCPK--DILYVQTV
KHIISM----------------------------D--DSKAILLRDDVKSIS----DLNP
ETRLKIN--EFGIILKPYILKLDYSFWKSDEILKSILPE--NLIDDIPSGFSQAGHL---
------AHINLRDEYKPFGKLIGQVILDKNPSVLTVVDKANTIANK--FRTFPLELLAGE
-PNYIVEQSESGCKFKFDFSKVYWNSRLSTEHERIIGK-FNPGDVVGDVFGGVGPFAIPA
SKKNDIVLANDLNPESYKYLQENIKINKVEPFIKPFNLDGREFIRKAPELLLQWYNSQNG
IL--EKKIIKK-VSI-DNKS-KNFERKTII------------EKTKIP-KFYHHFVMNLP
DSALTFLDEFIGLYASNPEL----KQD--PEFKLPIIHVHCFEKFDNNE--DP-TPEELH
NRVYGKICKLIQFP---L----NKAKMEFHEVRMVSPTKPMFCVSFELPEEVAFKSTQ--
------------------------------------------------------------
------------------------------------------------------------
------------------------------------------------------------
----------------------------------------
>XP_002545545_Candida_tropicalis
------------------------------------------------------------
------------------------------------------------------------
------------------------------------------------------------
------------------------------------------------------------
------------------------------------------------------------
------------------------------------------------------------
------------------------------------------------------------
------------------------------------------------------------
------------------------------------------------------------
------------------------------------------------------------
------------------------------------------------------------
------------------------------------------------------------
------------------------------------------------------------
------------------------------------------------------------
------------------------------------------------------------
------------------------------------------------------------
------------------------------------------------------------
------------------------------------------------------------
------------------------------------------------------------
------------------------------------------------------------
------------------------------------------------------------
---------------------------------------MNIKLFRHLPKSISRSII--M
SKFGPPVNRN-----MVELDRSFFKKDVPLMAAYFPKPQYLGQFVKECQQ--DILYVQAI
KHIIPM----------------------------E--NSKAVLLRDEVKELQ----DLAP
KTQEKIA--EFGIVLKPHTLHLDYSFWKGDEILKSILPE--NLLSDIPSGFSQAGHL---
------AHLNLREEYKPYGKLIGQIILDKNPSVLTVVDKADTIANK--FRTFPLELLAGE
-PNYVVEQSESGCKFKFDFSKVYWNSRLSTEHERIISK-FKPGETVGDVFGGVGPFAIPA
SKKEVIVLANDLNPESYKYLQENIKINKVEPFIQPYNLDGREFIIQAPKLLQEW--AQKG
PL--EKKIVKR-VSLGD----KKYEKQTTI------------TKTDVP-KFYHHFVMNLP
DSALTFLDAFIGLYANVPEI----KQE--PGFKLPFIHVHCFEKFEKSE--DP-SMEELH
DRVYERICKLIDFR---L----NKENMEFHEVRMVSPTKPMFCVSFQLPEEVAFKKV---
------------------------------------------------------------
------------------------------------------------------------
------------------------------------------------------------
----------------------------------------
>XP_003870090_Candida_orthopsilosis
------------------------------------------------------------
------------------------------------------------------------
------------------------------------------------------------
------------------------------------------------------------
------------------------------------------------------------
------------------------------------------------------------
------------------------------------------------------------
------------------------------------------------------------
------------------------------------------------------------
------------------------------------------------------------
------------------------------------------------------------
------------------------------------------------------------
------------------------------------------------------------
------------------------------------------------------------
------------------------------------------------------------
------------------------------------------------------------
------------------------------------------------------------
------------------------------------------------------------
------------------------------------------------------------
------------------------------------------------------------
------------------------------------------------------------
---------------------------------------MNLKLLSHLSKSQRQSLV--M
SSYKPPVNRG-----MKELDRSFFHKTIPLQAAYFPQPKFLGQFVKACQP--DIFYVRNI
KHIVDL----------------------------D--NSKAVLLREGVEKVS----DLNE
KTQEKVK--EFNIELKPYRLQLDYSFWKSDEILQAILPE--HLVDEVPSGYSQAGHL---
------AHLNLRDEFKPYGKLIGQVIMDKNPSIKTVVDKKNTIANK--FRTFPLELLAGE
-DNFVVEQNESGCRFKFDFSKVYWNSRLSTEHERLVNK-FGKHEVVGDVMAGVGPFALPS
GKKDTIVLANDLNPESYKYLQDNIGLNKVDTFVKAWNLDGREFIERAAELLQDL--SNKG
PL--KKTTVKR----------SKNNKVTTT------------EEVPVP-KFYHHFVMNLP
DSALTFLDAYIGLYSQFPQI----RNE--PGFKLPWIHVHCFEKFENGE--DP-TSEELN
ERLWKKICKLIDYE---L----DVTKMEFHQVRMVSPTKPMFCVSFELPEEVAFKRR---
------------------------------------------------------------
------------------------------------------------------------
------------------------------------------------------------
----------------------------------------
>XP_001524556_Lodderomyces_elongisporus
------------------------------------------------------------
------------------------------------------------------------
------------------------------------------------------------
------------------------------------------------------------
------------------------------------------------------------
------------------------------------------------------------
------------------------------------------------------------
------------------------------------------------------------
------------------------------------------------------------
------------------------------------------------------------
------------------------------------------------------------
------------------------------------------------------------
------------------------------------------------------------
------------------------------------------------------------
------------------------------------------------------------
------------------------------------------------------------
------------------------------------------------------------
------------------------------------------------------------
------------------------------------------------------------
------------------------------------------------------------
------------------------------------------------------------
--------------------------------------MKRLSRFRILPEYKS---I--M
SNYRPPVNHD-----MQTLDRSFFKKDIPLIAAKFSKPQYLPKFIKLCAD--EIINVPNI
KHIVTI----------------------------N--DSKAILLKDSITKLE----DCSP
ETQEKFK--EFGIELEPYTLHLDYWFWKSDEILNAIIPK--VGNEDVPSGFTAAGHL---
------AHLNLRDEYKKYGKIIGEVILDKNPAIKTVVDKKNTIKNE--FRTFPIELLAGE
-ENYVVEQTESGCKFTFDFSKVYWNSRLAREHERLIEK-FGPGEVVGDVMAGVGPFAVPS
GKKGTIVLANDLNPESYKYLQQNIEQNKVESFVKAYNIDGRKFIEDAAQILSQF--AQR-
PI--EKRVTKR-V---KDKSGHKSIKQTET------------ITVQVP-KFYHHFVMNLP
DSALTFLDAYIGLYSKTPEI----KDE--PGFKLPWIHVHCFEKFEPQE--EP-TDEELH
RRIWVKICKLVNYE---L----DMSKMEFHEVRMVSPTKPMFCVSFQLPEEVAFRNV---
------------------------------------------------------------
------------------------------------------------------------
------------------------------------------------------------
----------------------------------------
>XP_007372915_Spathaspora_passalidarum
------------------------------------------------------------
------------------------------------------------------------
------------------------------------------------------------
------------------------------------------------------------
------------------------------------------------------------
------------------------------------------------------------
------------------------------------------------------------
------------------------------------------------------------
------------------------------------------------------------
------------------------------------------------------------
------------------------------------------------------------
------------------------------------------------------------
------------------------------------------------------------
------------------------------------------------------------
------------------------------------------------------------
------------------------------------------------------------
------------------------------------------------------------
------------------------------------------------------------
------------------------------------------------------------
------------------------------------------------------------
------------------------------------------------------------
---------------------------------------MNFQRLVHFGKKLRVLMISEV
KKYPPPVNRS-----MVELDRSFFHREVPLLAAYFPNAKHIGEFVKRCKQ--DILYMPNI
KHIVQM----------------------------D--DSKAVLLQDRITDVS----QLSA
LSQEKVK--EFGVELRPYTMQLDYSFWKTDDILRAILPE--NLLDETPSGFSQAGHL---
------AHLNLKNEFKPYGKLIGQVILDKNPSIRTVVDKADTIANK--FRTFQMNLLAGE
-DNFLVEQSESGCKFRFDFSKVYWNSRLSTEHDRLISK-FAKGDVVGDVFAGVGPFAVPA
GRKEVIVLANDLNPESYKYLQENITLNNAGLFTRAFNLDGREFIRQSPKLLYDL--YTKT
PVIQQKRIVRRKVPAEEPGQPAKSVKEEKI------------IEMKVP-KFYKHYVMNLP
DSALTFLDEFVGLYGRYPEIAQDLKQD--PEFQLPMIHVHCFEKFEIDE--EP-PMEELH
RRVYDKIVRLMGYE---L----DFSKMEFHHVRQVAPTKPMFCVSFELPEELAFKVVS--
------------------------------------------------------------
------------------------------------------------------------
------------------------------------------------------------
----------------------------------------
>XP_043047542_Scheffersomyces_spartinae
------------------------------------------------------------
------------------------------------------------------------
------------------------------------------------------------
------------------------------------------------------------
------------------------------------------------------------
------------------------------------------------------------
------------------------------------------------------------
------------------------------------------------------------
------------------------------------------------------------
------------------------------------------------------------
------------------------------------------------------------
------------------------------------------------------------
------------------------------------------------------------
------------------------------------------------------------
------------------------------------------------------------
------------------------------------------------------------
------------------------------------------------------------
------------------------------------------------------------
------------------------------------------------------------
------------------------------------------------------------
------------------------------------------------------------
-----------------------------------------------------------M
SKFAPPVNRE-----MKVLDKLFFDKQVPLVVVKFTDSKHIASFNKRCKK--DVLTVPYV
KHIVYL----------------------------EN-GIKGVLLRDDIDSVEGYQDKLNE
DTVAAIK--EYGAQVEPYQLKLTYDFWKADDILKAVIPE--ELQDELPTGFAQAGHL---
------AHFNLKREFKPYGELIGQIILDKNPKVETVVDKLDSIDTK--FRTFEMKVLAGR
-PDMMVEQQECGCKFKFDFSKVYWNSRLNTEHERLVKE-FPAGEVVADVFAGVGPFAVPA
GKKRALVLANDLNPESFKYLKENIELNKVGDVVKPFELDGREFIKKSPQLLLDW--ASKD
QVIERSKVVKR-RKLDPITNENITVKETSI------------TRTTVP-KYISQYVMNLP
ASALEFLNEFIGLYS---QVEDTVKAD--SHFKLPIINVHCFEKYSRDEVPEP-SMDQLE
RRVHKRICTIMEYP---I----AFEECHFHVVRYVAPTKPMFCVSFVLPEAVAFKKS---
------------------------------------------------------------
------------------------------------------------------------
------------------------------------------------------------
----------------------------------------
>XP_001384473_Scheffersomyces_stipitis
------------------------------------------------------------
------------------------------------------------------------
------------------------------------------------------------
------------------------------------------------------------
------------------------------------------------------------
------------------------------------------------------------
------------------------------------------------------------
------------------------------------------------------------
------------------------------------------------------------
------------------------------------------------------------
------------------------------------------------------------
------------------------------------------------------------
------------------------------------------------------------
------------------------------------------------------------
------------------------------------------------------------
------------------------------------------------------------
------------------------------------------------------------
------------------------------------------------------------
------------------------------------------------------------
------------------------------------------------------------
------------------------------------------------------------
-------------------------------------------------------MS--T
NIFGPPVNRE-----MTQLDRTFFQKDVSLLVAHFPDPKHLGSFVKSCKK--DILYLPSI
KHIVPV----------------------------G--DSKGVLLRADIGDLQTYESNLSD
ITKEKIK--EYSIVVKPYTMKLDYDFWKADDILRAVLPE--NLLDEIPTGFAQAGHV---
------AHLNLRDEFKPYGKLIGQVILDKNAKVETVVDKVDSIATK--FRTFKMNVLAGK
-DDLLVEQSESGCRFKFDFSKVYWNSRLNTEHERLIDA-FKQHEVVADVFAGVGPFAVPA
GKREVVVLANDLNPESYKYLQENIKINHTEDFVKSYNLDGREFIRESPNLLRDW--SKES
PAIKRTKIVKR-RKVDPASNEKRVVREEHV------------AEVNIP-KYVGQYVMNLP
DSALTFLDEFVGLYSRDPEIEKIVKND--PDFKLPVINCHCFEKFSPQEQPEP-PLEVLH
ERVRQRIIKILDYD---I----PFEKFNFHLVRRVAPTKPMFCVAFELPEEVAFRK----
------------------------------------------------------------
------------------------------------------------------------
------------------------------------------------------------
----------------------------------------
>XP_020063255_Suhomyces_tanzawaensis
------------------------------------------------------------
------------------------------------------------------------
------------------------------------------------------------
------------------------------------------------------------
------------------------------------------------------------
------------------------------------------------------------
------------------------------------------------------------
------------------------------------------------------------
------------------------------------------------------------
------------------------------------------------------------
------------------------------------------------------------
------------------------------------------------------------
------------------------------------------------------------
------------------------------------------------------------
------------------------------------------------------------
------------------------------------------------------------
------------------------------------------------------------
------------------------------------------------------------
------------------------------------------------------------
------------------------------------------------------------
------------------------------------------------------------
-----------------------------------------------------------M
NKFGPPVDRS-----MKVLNKAFFQKDVPLLVACFPEPKYLGQFVKQCKD--DILYKPAI
KHIVTV----------------------------D--NVRGVLLREDIDDLATYKDKLSP
EAVQRID--EYKVEIKPYTMKLDYSFWKTDDILRSVLPE--DLLEEIPGGFAQAGHV---
------AHLNLREEFKPYGPLIGQVILDKNTKIETVVDKVDSIGNK--FRTFKMNILAGK
-DDFLVEQSESGCKFRFDFSKVYWNSRLSTEHERLINH-FKPQEVVGDVFAGVGPFAVPA
GKKNVLVLANDLNPESYKYLQENIKINHVSEFVKPFNLDGRDFIRQSPRLLLDW--SNSA
KVIEQTKVTKR-RKIDPTTNEKIVVKDEKT------------TKVSIP-KFFNNYAMNLP
DSALTFLDEFVGLYSRDPEVAKVVKES--PDFVLPTIHVHCFEKYSPQEQPEP-SLEDLH
ARVLEKINKLIGYE---L----NIKDAQFHLVRRVAPTKPMFCVSFQLPEEVAFRTVEN-
------------------------------------------------------------
------------------------------------------------------------
------------------------------------------------------------
----------------------------------------
>XP_020079130_Hyphopichia_burtonii
------------------------------------------------------------
------------------------------------------------------------
------------------------------------------------------------
------------------------------------------------------------
------------------------------------------------------------
------------------------------------------------------------
------------------------------------------------------------
------------------------------------------------------------
------------------------------------------------------------
------------------------------------------------------------
------------------------------------------------------------
------------------------------------------------------------
------------------------------------------------------------
------------------------------------------------------------
------------------------------------------------------------
------------------------------------------------------------
------------------------------------------------------------
------------------------------------------------------------
------------------------------------------------------------
------------------------------------------------------------
------------------------------------------------------------
-------------------------------------------------------MR--E
NDFSPPINRS-----MRELDRSFFHKKVNLLVAYFPNPKYIGDFVRNCQP--DILNIPSV
KHIVPV----------------------------E--DSKGVLLRKELNDLDTYEEKVSS
MTKEKIN--EYSIQIKPYVMTLNYDFWKADDILGAVLPK--NLLDEVPTGYAQAGHV---
------AHLNLREEFKPYGSLIGQVILDKNTQVQTVVDKVGSIHTK--FRTFDMKVLAGK
-NDFMVEQNESGCKFRFDFSKVYWNSRLSTEHDRLVNQ-FKTKEAVADVFAGVGPFAVPA
GKKGVLVLANDLNPESYASLKENITLNKTDDCVKAFNFDGREFIRKSPQLLLDW--HNST
KSIERTKVVKR-RKIDPETNEKISVRDTQH------------THIDIP-QFFTDYVMNLP
DSALTFLDEFVGLYS---EVGESIKSV--PGFKLPKINVHCFEKFSIDEKPTP-SEEELH
KRIHARIVKLIDYD---L----PFDDCKFHLVRSVAPTKPMFCVTFTLPEEVAFKERSH-
------------------------------------------------------------
------------------------------------------------------------
------------------------------------------------------------
----------------------------------------
>XP_015466505_Debaryomyces_fabryi
------------------------------------------------------------
------------------------------------------------------------
------------------------------------------------------------
------------------------------------------------------------
------------------------------------------------------------
------------------------------------------------------------
------------------------------------------------------------
------------------------------------------------------------
------------------------------------------------------------
------------------------------------------------------------
------------------------------------------------------------
------------------------------------------------------------
------------------------------------------------------------
------------------------------------------------------------
------------------------------------------------------------
------------------------------------------------------------
------------------------------------------------------------
------------------------------------------------------------
------------------------------------------------------------
------------------------------------------------------------
------------------------------------------------------------
-----------------------------------------------------------M
SKFGPPIDRS-----MKVLDRSFFQKDVKLLVASFPDPKYLGQFVKACKP--DILYLPSI
KHIVPV----------------------------NG-NSKGVLLREDIEDINDYELKLSS
TTLEKIK--EYNINIQPYVLHLDYKFWKTDDILRAVLPE--DLITEIPTGFAQAGHV---
------AHLNLRNEFKPYGSLIGQVILDKNSKVETVVDKVDTIDTK--FRTFKMNVLAGK
-DDLQVEQSESGCRFRFDFSKVYWNSRLNTEHERLIDQ-FEPKDVVGDVFAGVGPFAVPA
GKKDVLVLANDLNPESFKYLKENITLNHTDSFVKAFNLDGREFIRNSPKLLLDW--ANQL
KTVEKKKLIKR-RKINADSNEKTSTKDYEV------------TKVDIP-KYFSNYVMNLP
DSALTFLDEFVGLYS-DSEVESVVRKI--PDFKLPIINVHCFEKYSPHEEPEP-SLEELY
KRIHKKIVKLIEHD---I----PLEKCLFHLVRRVAPTKPMFCVSFELPEEVAFRKK---
------------------------------------------------------------
------------------------------------------------------------
------------------------------------------------------------
----------------------------------------
>XP_462290_Debaryomyces_hansenii
------------------------------------------------------------
------------------------------------------------------------
------------------------------------------------------------
------------------------------------------------------------
------------------------------------------------------------
------------------------------------------------------------
------------------------------------------------------------
------------------------------------------------------------
------------------------------------------------------------
------------------------------------------------------------
------------------------------------------------------------
------------------------------------------------------------
------------------------------------------------------------
------------------------------------------------------------
------------------------------------------------------------
------------------------------------------------------------
------------------------------------------------------------
------------------------------------------------------------
------------------------------------------------------------
------------------------------------------------------------
------------------------------------------------------------
---------------------MIRNLIGKFHLFVAPKLFLHTRNFHRINKTDRREFM--M
SKFGPPIDRS-----MKILDRSFFQKDVNLLVASFPDPKFLGQFVKTCKP--DILYLPSI
KHIVPV----------------------------NE-NSKGVLLREDIEDINDYKSKLSP
ITVEKIK--EYNISIQPYVLHLDYKFWKTDDILRAVLPE--DLISEIPTGFAQAGHV---
------AHLNLRDEFKPYGSLIGQVILDKNSKVETVVDKVDTIDTK--FRTFKMNVLAGK
-DDLQVEQSESGCRFKFDFSKVYWNSRLNTEHERLINQ-FKPRDVVGDVFAGVGPFAVPA
GKKDVLVLANDLNPESFKYLKENIILNHTDSFVKAFNLDGREFIRNSPRLLLEW--STES
KTVERKKLIKR-RKMNSDSNEKSSTKDYEV------------TTVNIP-KYFSNYVMNLP
DSALTFLDEFVGLYS-DPKVESVIREI--PDFKLPIINVHCFEKYSPHEEPEP-SLEELY
KRIHKKIVGLIDHE---I----PLEKCSFHLVRRVAPTKPMFCVSFELPEEVAFRKK---
------------------------------------------------------------
------------------------------------------------------------
------------------------------------------------------------
----------------------------------------
>XP_006686772_Yamadazyma_tenuis
------------------------------------------------------------
------------------------------------------------------------
------------------------------------------------------------
------------------------------------------------------------
------------------------------------------------------------
------------------------------------------------------------
------------------------------------------------------------
------------------------------------------------------------
------------------------------------------------------------
------------------------------------------------------------
------------------------------------------------------------
------------------------------------------------------------
------------------------------------------------------------
------------------------------------------------------------
------------------------------------------------------------
------------------------------------------------------------
------------------------------------------------------------
------------------------------------------------------------
------------------------------------------------------------
------------------------------------------------------------
------------------------------------------------------------
-------------------------MLRWFRPVQLSKFIPPFRAFHRQSKTERRDFM--M
TQFGPPVNRS-----MTELDRSFFQKSATLLVACFPDPSKLGQFVKECKK--DILYLPSV
KHIVAV----------------------------G--SMKGVLLREDINDLETYKNKLSE
KTTEKIK--EFGILVKPYEFHMDYNFWRADDILRAVLPE--NLLDELPTGFAQAGHV---
------AHINLREEFKPYGKLIGQVILDKNSKVETVVDKVDTIDTQ--FRTFKMKVLAGR
-HDLVVEQSESGCKFTFDFSKVYWNSRLSTEHDRLISQ-FAPCSVVGDVFAGVGPFVVPA
GKKNVFVLANDLNPESFKYLEYNIKANRTQDFVQSFNLDGRQFIRESPQLLLKW--ANEV
KSVSQKKLIKK-RKISQDK-----PAEYKV------------TTFDIP-KYISNYVMNLP
DSALTFLDEFVSLYSRDPEVEKIVKEI--PDFKLPIVNVHCFEKFSA-TEPEP-PMEELH
RRVHAKIVKLIDHA---L----PFEECEFHLVRKVAPTKPMFCVTFTLPKDVVFRKVE--
------------------------------------------------------------
------------------------------------------------------------
------------------------------------------------------------
----------------------------------------
>XP_001483815_Meyerozyma_guilliermondii
------------------------------------------------------------
------------------------------------------------------------
------------------------------------------------------------
------------------------------------------------------------
------------------------------------------------------------
------------------------------------------------------------
------------------------------------------------------------
------------------------------------------------------------
------------------------------------------------------------
------------------------------------------------------------
------------------------------------------------------------
------------------------------------------------------------
------------------------------------------------------------
------------------------------------------------------------
------------------------------------------------------------
------------------------------------------------------------
------------------------------------------------------------
------------------------------------------------------------
------------------------------------------------------------
------------------------------------------------------------
------------------------------------------------------------
--------------------------------MLYRHNPILSRYFHHISKTERRIFM--M
SKFGPPINRS-----MTQLDRDFFRKDVTLLAAYFPQPQFLARFVKECKK--DILMLPSI
KHIVPM----------------------------E--MSKAVLLRDDIDDIS----QISE
DTRAKMD--EMNVQLKPYTMSLDYNFWKADDILRAVLPE--DLLDEIPTGFAQAGHV---
------AHLNLRNEFKPYGLLIGQVILDKNSKVETVVDKLDTIDTK--FRTFKMQVLAGK
-DDLNVEQSESGCRFQFDFSKVYWNSRLNTEHERLIDL-FKPHEAVADVFAGVGPFAVPA
GKKNVVVLANDLNPESFKYLKNNITLNKTDDFVKPYKLDGREFIRKSPYLLLEW--ANSV
QSIEKKRVVKR-RKIDPETKKEITSKGTEV------------TTVKIP-KFITNYVMNLP
DSALTFLDEFIGLYS-DPAVRKVVENE--PNFEPPTVNVHCFEKFSP-HEPEP-TLEELH
HRIHKRIRDLLKCE---L----PFEKCSFHLVRRVAPTKPMFCVTFQLPHEVVFRN----
------------------------------------------------------------
------------------------------------------------------------
------------------------------------------------------------
----------------------------------------
>XP_018714392_Metschnikowia_bicuspidata
------------------------------------------------------------
------------------------------------------------------------
------------------------------------------------------------
------------------------------------------------------------
------------------------------------------------------------
------------------------------------------------------------
------------------------------------------------------------
------------------------------------------------------------
------------------------------------------------------------
------------------------------------------------------------
------------------------------------------------------------
------------------------------------------------------------
------------------------------------------------------------
------------------------------------------------------------
------------------------------------------------------------
------------------------------------------------------------
------------------------------------------------------------
------------------------------------------------------------
------------------------------------------------------------
------------------------------------------------------------
------------------------------------------------------------
-----------------------MNVLR--------------------------------
-KFSPPVNRQ-----MRVLDKSFFQKEVSLLVAAFPNPKFLGDFVKSCKG--DFLLMSGV
KHIVPI----------------------------N--GTKGVLLREDIDSLESYRDLLSS
TALAKIA--EYDVEILPYTLKLDYSFWKADDILHAVLPE--HLTNDIPTGFAQAGHI---
------AHFNLRSEFKEYGPLIGQVILDKNSKIETVVDKVDSIDTK--FRTFKMKVLAGK
-DDFVVEQNESGCKFRFDFSSVYWNLRLSTEHDRLISQ-FQPNEVVGDVFAGVGPFAVPA
GRKNALVLANDLNPESYKYLKENIRLNNVEDFVRPSNLDGRDFIRNSPSMILNW--AKSE
SVIEKRKTVKR-RKTDSNTQLATTEKSVEI------------TQIQIP-QFISNYVMNLP
DSALTFLDEFVGLYTHDEEVERIAKSD--PNFRLPIINVHCFEKYSS-DEPEP-TMDDLH
RRVHSRIIEYIQYS---A----PFEAFNFHLVRKVAPTKFMFCVTFELPWDVAFKKKF--
------------------------------------------------------------
------------------------------------------------------------
------------------------------------------------------------
----------------------------------------
>XP_002619655_Clavispora_lusitaniae
------------------------------------------------------------
------------------------------------------------------------
------------------------------------------------------------
------------------------------------------------------------
------------------------------------------------------------
------------------------------------------------------------
------------------------------------------------------------
------------------------------------------------------------
------------------------------------------------------------
------------------------------------------------------------
------------------------------------------------------------
------------------------------------------------------------
------------------------------------------------------------
------------------------------------------------------------
------------------------------------------------------------
------------------------------------------------------------
------------------------------------------------------------
------------------------------------------------------------
------------------------------------------------------------
------------------------------------------------------------
------------------------------------------------------------
----------------------MLKRFRSFPIFNRELFFSPARYLHLWNKTERRLIM--Q
DKFGPPVNRD-----MRVLDRSFFKKDVNLLVATFPDPKYLGNFVKACKG--EILLLPGV
KHIVPV----------------------------E--NTRGVLLRQDIDDISTYEDKLSP
TALEKIK--EYGVSIKPYVLTLDYSFWKADDILNAVLPE--NLLDEIPTGFAQAGHI---
------AHLNLRSEFKPYGPLIGQVILDKNSKIETVVDKVDSIGTK--FRTFKMKILAGK
-DDFIVEQSESGCKFRFDFSSVYWNSRLSTEHERLITQ-FQPNEVVGDVFAGVGPFAVPA
GKKNVLVLANDLNPESYKYLKENISLNNVQQFVQPYNYDGREFIRESPRILLEW--AKSE
GKVQKTKTIKR-RKVDPQTKEKITTKDVEV------------TSVPIP-KFFTNYVMNLP
DSALTFLDEFVGLYSRFPEVEEAVKND--PDFKLPIINVHCFEKYSP-TETEP-SMEELH
RRVHAKIVKLIGFE---A----PFEKFSFHLVRKVSPTKPMFCVTFELPHEVAFKK----
------------------------------------------------------------
------------------------------------------------------------
------------------------------------------------------------
----------------------------------------
>XP_025344600_Candida_haemuloni
------------------------------------------------------------
------------------------------------------------------------
------------------------------------------------------------
------------------------------------------------------------
------------------------------------------------------------
------------------------------------------------------------
------------------------------------------------------------
------------------------------------------------------------
------------------------------------------------------------
------------------------------------------------------------
------------------------------------------------------------
------------------------------------------------------------
------------------------------------------------------------
------------------------------------------------------------
------------------------------------------------------------
------------------------------------------------------------
------------------------------------------------------------
------------------------------------------------------------
------------------------------------------------------------
------------------------------------------------------------
------------------------------------------------------------
--------------------------------------------------------M--S
DKFLCPVARG-----MKELDRSVFQKDVKLLVAKLPNPRYVGEFVKVCKN--ELLNIPNV
KHIVPI----------------------------D--DVKGVLLRDDIDDPDTYQTFLPD
EALDLIK--KQNIEIKPYTLKLDYHFWKADDILQAILPE--DLIQESPSGYAQAGHI---
------AHLNLRNEFKPYGSLIGQVILDKNPTIKTVVDKLDTISNK--YRVFDMKLIAGE
-DNFMTEQHESGCKFRFDFSTAFWNSRLNTEHERLIGQ-FKPGDVVADVFAGVGPFAIPA
GKKNVLVLANDLNPESHKFLTGNAELNNVSAFVKGFNLDGREFIRRSPEFLLDW--KKGD
GKVEQRKTLKK-RKTNSKGLDGAQTKIFEV------------TETPIP-SFISNYVMNLP
GTSIEFLNEFVGLYSRNSDVENLVRAD--ENFRLPTINVHCFEKFSH-DAPEP-TLDELH
RRVHARIIEQINFE---L----PISEFNFHMVRKVAPTKPMFCVSFVLPEEVAFKK----
------------------------------------------------------------
------------------------------------------------------------
------------------------------------------------------------
----------------------------------------
>XP_024712891_Candida_pseudohaemulonis
------------------------------------------------------------
------------------------------------------------------------
------------------------------------------------------------
------------------------------------------------------------
------------------------------------------------------------
------------------------------------------------------------
------------------------------------------------------------
------------------------------------------------------------
------------------------------------------------------------
------------------------------------------------------------
------------------------------------------------------------
------------------------------------------------------------
------------------------------------------------------------
------------------------------------------------------------
------------------------------------------------------------
------------------------------------------------------------
------------------------------------------------------------
------------------------------------------------------------
------------------------------------------------------------
------------------------------------------------------------
------------------------------------------------------------
--------------------------------------------------------M--S
SKFLCPVARG-----MKELDRSVFEKEIDLLVAKFSNPRYVGEFTKVCKN--QLLNVPNV
KHIVKI----------------------------D--NTKGVLLRDDIDDIQTYKLSLPS
EALKLME--AHDIEIEPYKMKLNYDFWKADDILQAILPA--ELLSESPSGFAQAGHI---
------AHMNLRNEFKPYGALIGQVILDKNPTIKTVVDKLDTISNK--FRVFDMKLLAGE
-NNFLVEQHESGCKFRFDFSTAFWNSRLNTEHERLISI-FKPGEVVADVFAGVGPFAVPA
AKKGVLVLANDLNPESYKYLSENASINQALQFLKAYNLDGREFIRLSPRLLFGW--KNRE
GSVERRKVNKR-RRTDGTSTDG-------V------------LSTKIP-SSISQYVMNLP
GSSIDFLDEFIGLYSHDPEVEQFVKNA--EDFTLPTINVHCFEKYAH-DSPEP-TMEELH
RRVHARIIEKIQFP---A----PIEDFTFHLVRKVAPTKPMFCVSFILPEEVAFKKL---
------------------------------------------------------------
------------------------------------------------------------
------------------------------------------------------------
----------------------------------------
>XP_025335858_Candida_duobushaemulonis
------------------------------------------------------------
------------------------------------------------------------
------------------------------------------------------------
------------------------------------------------------------
------------------------------------------------------------
------------------------------------------------------------
------------------------------------------------------------
------------------------------------------------------------
------------------------------------------------------------
------------------------------------------------------------
------------------------------------------------------------
------------------------------------------------------------
------------------------------------------------------------
------------------------------------------------------------
------------------------------------------------------------
------------------------------------------------------------
------------------------------------------------------------
------------------------------------------------------------
------------------------------------------------------------
------------------------------------------------------------
------------------------------------------------------------
--------------------------------------------------------M--S
SKFLCPVARG-----MKELDKSVFEKEVDLLVAKFSNPRYVGEFTKVCKN--QLLNVPNV
KHIVKI----------------------------E--NTKGVLLRDDIDDIDTYKSSLPS
EALELME--AHGIEVRPYKMKLDYDFWKADDILQAILPT--ELLSESPSGFAQAGHI---
------AHMNLRNEFKPYGALIGQVILDKNPTIKTVVDKLDTISNK--FRVFDMKLLAGK
-NNFLVEQHESGCKFRFDFSTTFWNSRLNTEHERLISI-FNPGDVVADVFAGVGPFAVPA
AKKGVLVLANDLNPESYKYLSENASINHASHFLKGYNLDGREFIRSSPRLLFDW--NNRE
GFVEKRKVSKR-RRTDGTSTDG-------V------------LSVKIP-TFISQYVMNLP
GSSIDFLDEFIGLYSHDPDVEQCVKNA--EDFTLPTINVHCFEKYAH-DSPEP-TMEELH
RRVHARIIEKIQFP---A----PIEDFTFHLVRKVAPTKPMFCVSFILPEEVAFKKV---
------------------------------------------------------------
------------------------------------------------------------
------------------------------------------------------------
----------------------------------------
>XP_028888786_Candida_auris
------------------------------------------------------------
------------------------------------------------------------
------------------------------------------------------------
------------------------------------------------------------
------------------------------------------------------------
------------------------------------------------------------
------------------------------------------------------------
------------------------------------------------------------
------------------------------------------------------------
------------------------------------------------------------
------------------------------------------------------------
------------------------------------------------------------
------------------------------------------------------------
------------------------------------------------------------
------------------------------------------------------------
------------------------------------------------------------
------------------------------------------------------------
------------------------------------------------------------
------------------------------------------------------------
------------------------------------------------------------
------------------------------------------------------------
--------------------------------------------------------M--S
EKFLCPVARG-----MKKLDRDFFKKDVNLLIAKFSNPKAIGEFVRICKN--YVLNVPHL
KHIITF----------------------------E--NTKAVIFKDDIDDINTYRKKLPQ
NVLDFID--HHNIQILPYKLVLDYSFWKADDILQAILPE--SLLSESPSGYAQAGHI---
------AHMNLRNEFKPYGAIIGQIILDKNPTIKTVVDKLDTISNE--YRVFDMKLLAGE
-NNFITEQHESGCRFRFDFSKTFWNSRLSTEHERLIAS-FKQGEVVGDVFAGVGPFSVPA
GKKGVIVLANDLNPESHKYLVENAKLNNVSGSIKSFNLDGREFIRQSPRFLMEW--KNKV
GSIDLAKNIKR-RRLLPESKKS-HLREDVV------------EAVPIP-NFISHYVMNLP
GTSLEYLNEFVGLYSRDSEVLKLVNSD--DTFKLPIVSVHCFEKFSP-DEPEP-SSRELH
ERVHARIVKEIGFP---L----PIESFNFHLVRKVAPTKPMFCVTFQLPEDVVFKK----
------------------------------------------------------------
------------------------------------------------------------
------------------------------------------------------------
----------------------------------------
>NP_011937_Saccharomyces_cerevisiae
------------------------------------------------------------
------------------------------------------------------------
------------------------------------------------------------
------------------------------------------------------------
------------------------------------------------------------
------------------------------------------------------------
------------------------------------------------------------
------------------------------------------------------------
------------------------------------------------------------
------------------------------------------------------------
------------------------------------------------------------
------------------------------------------------------------
------------------------------------------------------------
------------------------------------------------------------
------------------------------------------------------------
------------------------------------------------------------
------------------------------------------------------------
------------------------------------------------------------
------------------------------------------------------------
------------------------------------------------------------
------------------------------------------------------------
-------------------------------------MKIALPVFQKFNRLISSCKMSGV
FPYNPPVNRQ-----MRELDRSFFITKIPMCAVKFPEPKNISVFSKNFKN--CILRVPRI
PHVVKLNSSKPKDELTSV-----QNKKLKTADGNNTPVTKGVLLHESIHSVEDAYGKLPE
DALAFLK--ENSAEIVPHEYVLDYDFWKAEEILRAVLPE--QFLEEVPTGFTITGHI---
------AHLNLRTEFKPFDSLIGQVILDKNNKIECVVDKVSSIATQ--FRTFPMKVIAGK
SDSLVVEQKESNCTFKFDFSKVYWNSRLHTEHERLVKQYFQPGQVVCDVFAGVGPFAVPA
GKKDVIVLANDLNPESYKYLKENIALNKVAKTVKSFNMDGADFIRQSPQLLQQWIQDEEG
GKITIPLPLKKRHRSQQHNDQQPP-------------QPRT-KELIIP-SHISHYVMNLP
DSAISFLGNFRGIFAA-----HTKGAT--DTIQMPWVHVHCFEKYPPGD--QV-TEDELH
ARVHARIIAALKVTADDL----PLNAVSLHLVRKVAPTKPMYCASFQLPANV--------
------------------------------------------------------------
------------------------------------------------------------
------------------------------------------------------------
----------------------------------------
>XP_018221851_Saccharomyces_eubayanus
------------------------------------------------------------
------------------------------------------------------------
------------------------------------------------------------
------------------------------------------------------------
------------------------------------------------------------
------------------------------------------------------------
------------------------------------------------------------
------------------------------------------------------------
------------------------------------------------------------
------------------------------------------------------------
------------------------------------------------------------
------------------------------------------------------------
------------------------------------------------------------
------------------------------------------------------------
------------------------------------------------------------
------------------------------------------------------------
------------------------------------------------------------
------------------------------------------------------------
------------------------------------------------------------
------------------------------------------------------------
------------------------------------------------------------
-------------------------------------MKTALPVLQRVNKLIRSCKMSGV
FPYSPPVNRE-----MRELDRSFFITRIPMCAVKFPEPKNISTFSKNFKD--CILRVPRI
PHVVKLSAAKPSEEPTSV-----QNKKLKTADSDNGTISKGVLLHDSIHSVEEAYAQLPA
EALDFLK--ENRAEILAHEYVLDYDFWKAEEILRAVLPE--EFLEEIPTGFTITGHI---
------AHLNLRSEFKPFDSLIGQVILDKNNKIECVVDKVSSIATQ--FRTFPMKVIAGK
SDSLVVEQRESNCTFRFDFSKVYWNSRLHTEHERLVKQYFQPGQVVCDVFAGVGPFAVPA
GKKDVIVLANDLNPESYKSLQENIALNKVAQTVKSFNMDGAEFIRRSPELLQQWIKNEED
GTIKIPVPARKRHRSQQQQQQQ-Q-------------QPRF-KEVPIP-ARISHYVMNLP
DSAISFLGNFRGIFAE-----YAREDG--NN-EMPWVHVHCFEKYPPGE--EV-TEHELH
ERVHARIVAALQVTAHEL----PLQAVALHLVRKVAPTKPMYCASFQLPAAV--------
------------------------------------------------------------
------------------------------------------------------------
------------------------------------------------------------
----------------------------------------
>XP_033766739_Saccharomyces_paradoxus
------------------------------------------------------------
------------------------------------------------------------
------------------------------------------------------------
------------------------------------------------------------
------------------------------------------------------------
------------------------------------------------------------
------------------------------------------------------------
------------------------------------------------------------
------------------------------------------------------------
------------------------------------------------------------
------------------------------------------------------------
------------------------------------------------------------
------------------------------------------------------------
------------------------------------------------------------
------------------------------------------------------------
------------------------------------------------------------
------------------------------------------------------------
------------------------------------------------------------
------------------------------------------------------------
------------------------------------------------------------
------------------------------------------------------------
-------------------------------------MKIALPVFRRLNRLISSYKMSGV
FPYNPPVNRE-----MRELDRSFFVTKIPMCAVKFPEPKNISLFSKNFKN--CILRVPRI
PHVVKLHAAKTVDEPTSV-----QNKKLKTAAGNNGPIMKGVLLHESIHSVEDAYANLPE
EALAFLK--ENSAEIVPHEYVLDYDFWKAEEILRAVLPE--QFLEEVPTGFTITGHV---
------AHLNLRTEFKPFDSLIGQVILDKNNKIECVVDKVSSIATQ--FRTFPMKVIAGK
SDSLVVEQKESNCTFKFDFSKVYWNSRLHTEHERLVKQYFQPGQVVCDVFAGVGPFAIPA
GKKDVIVLANDLNPESYKYLKENIALNKVTKTVKFFNMDGAEFIRRSPQLLQQWIQDEEG
GKITIPLPLKKRHRSQQHQEQQPP-------------QPRT-KEVIIP-SHISHYVMNLP
DSAISFLGNFRGIFAT-----HTHTAT--DTIKMPWVHVHCFEKYPPGE--DV-TEHELH
ARVHARIIAALKVTADDL----PLSAVSLHLVRKVAPTKPMYCASFQLPATV--------
------------------------------------------------------------
------------------------------------------------------------
------------------------------------------------------------
----------------------------------------
>XP_003677824_Naumovozyma_castellii
------------------------------------------------------------
------------------------------------------------------------
------------------------------------------------------------
------------------------------------------------------------
------------------------------------------------------------
------------------------------------------------------------
------------------------------------------------------------
------------------------------------------------------------
------------------------------------------------------------
------------------------------------------------------------
------------------------------------------------------------
------------------------------------------------------------
------------------------------------------------------------
------------------------------------------------------------
------------------------------------------------------------
------------------------------------------------------------
------------------------------------------------------------
------------------------------------------------------------
------------------------------------------------------------
------------------------------------------------------------
------------------------------------------------------------
--------------------MLPVLPLRQLHLILRTPFLNSVR-----------CIMSSK
--YDPPVNRD-----MKTLDRSFFAKQIPLCVVKFPEPKNISVFSKQFKD--YILRVPRI
PHVIKL------NAP--------PVGE-KTLACDNGIVIKGVLLTDEISSPSQIKEKLSP
EALRFLD--DAHAEVLPYIYTLDYNYWKAEDILKAVLPE--DHLEEIPTGFTITGHI---
------AHLNLRSEFKPYDSLIGQVILDKNNKIDCVVDKVSSIATQ--FRTFPMKVIAGK
CDNLIVEQKESNCTFKFDFSKVYWNSRLHTEHDRLVSQYFKPGQVVCDVFAGVGPFAVPA
GKKDVVVLANDLNPESFKYLKENIALNKVESTVKPFNLDGAEFIRRSPELLQEWIQKEEN
GTIKVTIK---QTRKRHKKN---EVKTNELPVTREREQPKI-KEIVIP-NEISHFVMNLP
DSAIDFLGNFVGLYSN------MASQS--IS-QMPWVHVHCFEKYGNDE--EL-SMDELH
ERVYRRILSSLGSTPEVL----PLDGLSFHLVRKVSPTKPMFCVSFQLPASIAYAAGPV-
------------------------------------------------------------
------------------------------------------------------------
------------------------------------------------------------
----------------------------------------
>XP_003669102_Naumovozyma_dairenensis
------------------------------------------------------------
------------------------------------------------------------
------------------------------------------------------------
------------------------------------------------------------
------------------------------------------------------------
------------------------------------------------------------
------------------------------------------------------------
------------------------------------------------------------
------------------------------------------------------------
------------------------------------------------------------
------------------------------------------------------------
------------------------------------------------------------
------------------------------------------------------------
------------------------------------------------------------
------------------------------------------------------------
------------------------------------------------------------
------------------------------------------------------------
------------------------------------------------------------
------------------------------------------------------------
------------------------------------------------------------
------------------------------------------------------------
------------------MFLVNILKKQSRN---KLSFIPQLR-----------KMSTGK
--YDPPINRQ-----MTTLDRSFFIKRIPLCAVKFPDLKNISIFSKKFKG--YILRVPRI
PHVVKLE--QTKDIS--------PDDG-KTLACDNGIITKGVLLTDSITKKDDVSSVLSP
EAVEFLR--ETQAEILNYEYLLNYDYWRAEDILRAVLPE--DHLEEIPTGFTVTGHI---
------AHLNLRAEFKPFDALIGQVILDKNHKIECVVDKVSSIATK--FRTFPMKVIAGN
VDNLIVEQKESNCTFKFDFSKVYWNSRLHTEHDRLVTKYFNMGEVVCDVFAGVGPFAVPA
GKKDVIVLANDLNPESFKYLKENITLNKVDQLVKPFNLDGGEFIRESPTLLKRWIDNEEN
GKIHVNIK---PTRKRHKKN---EDGTSE-PVKL------Y-KEVVIP-NEISHFVMNLP
DSAIDFLGSFIGLYSS------DTTK----N-KMPWIHVHCFEKYDNDE--DL-TMEELH
SRVYQRILNSLKTTTVVL----PQEALSFHLVRKVSPTKPMFCVSFKLPASIAFASKST-
------------------------------------------------------------
------------------------------------------------------------
------------------------------------------------------------
----------------------------------------
>XP_003959716_Kazachstania_africana
------------------------------------------------------------
------------------------------------------------------------
------------------------------------------------------------
------------------------------------------------------------
------------------------------------------------------------
------------------------------------------------------------
------------------------------------------------------------
------------------------------------------------------------
------------------------------------------------------------
------------------------------------------------------------
------------------------------------------------------------
------------------------------------------------------------
------------------------------------------------------------
------------------------------------------------------------
------------------------------------------------------------
------------------------------------------------------------
------------------------------------------------------------
------------------------------------------------------------
------------------------------------------------------------
------------------------------------------------------------
------------------------------------------------------------
---------------------------------MQNSFIKLIK--------QRVKMSTFK
--YEPPVNRE-----MRTLEKSFFIQKIPLCVVRFPDPKNISVFSKQFKQ--YILRVPRI
PHVIKLR--QLQDVD--------PSSESKTLACDNGIVEKGVLLTDSLNHVDEINERLSP
EALIFLK--ETNADVLPYEYVLDYDFWKAEEILRAVLPK--EYLDEIPTGFTITGHI---
------AHLNLRNEFKPYDSLIGQVILDKNNKIETVVDKVSSIATK--FRTFPMKIIAGK
ND-LIVEQKESNCTFKFDFSKVYWNSRLHTEHDRLVTKYFKTGEVVCDVFAGVGPFAVPA
GKKEVIVLANDLNPESFKYLQENIDNNKVGELVKPFNLDGGQFIRKSVDLLKELIESHEN
GQIKLAIK---KQRKRHKKNNDSEIKTAVAP------QPQF-KIIPIP-REISHFVMNLP
DSAIEFLGNFVGLYSQ------EPQER--DDRKMPWIHVHCFEKYGNDE--EP-SNEELH
SRVHRRILESMQTTEDIL----PLKNLLFHLVRKVSPTKPMYCISFQLPKKLAYSERV--
------------------------------------------------------------
------------------------------------------------------------
------------------------------------------------------------
----------------------------------------
>XP_022462885_Kazachstania_naganishii
------------------------------------------------------------
------------------------------------------------------------
------------------------------------------------------------
------------------------------------------------------------
------------------------------------------------------------
------------------------------------------------------------
------------------------------------------------------------
------------------------------------------------------------
------------------------------------------------------------
------------------------------------------------------------
------------------------------------------------------------
------------------------------------------------------------
------------------------------------------------------------
------------------------------------------------------------
------------------------------------------------------------
------------------------------------------------------------
------------------------------------------------------------
------------------------------------------------------------
------------------------------------------------------------
------------------------------------------------------------
------------------------------------------------------------
--------------------------------MYRNPIGTLIR--------ISRSIMIST
--YQPPVHRG-----LTKLDRSLFVTKVPLCVVKFPDPRNISLFSKQFNQ--CILRVPRI
PHVIKLQ--D--NRT--------DSDEQKPLAYDNKVITKGVLLTDSIQCPDQVNEKLPE
EAVQFLK--DTEAEILPYNYTLDYNYWKAEDILRSVLPE--EFLDETPTGFTMTGHV---
------AHLNLRKEFKPYDALIGQVILDKNKKIECVVDKVSSIATK--FRTFPMKVIAGR
TDSLVVEQKESDCIFKFDFSKVYWNSRLHTEHDRLVSQYFKPGEVVCDVFAGVGPFAVPA
GKKDVIVLANDLNPESFKYLEENIKRNKVELFVKPFNLDGAVFIKKCPQLLQDLIESHEG
GNIILPIKVSNRHRKKQKKQ-DEQSNLPETPTTSP--QPTAPKVIQIP-NEISHFVMNLP
DSAIDFLGSFVGLYFE------SPNV----NRKMPWIHVHCFEKYENDE--DP-SMEELY
ARVHSRILNSMGTTQDVL----PFETLSFQLVRKVSPTKPMFCVSFKLPKKLST------
------------------------------------------------------------
------------------------------------------------------------
------------------------------------------------------------
----------------------------------------
>XP_447109_Candida_glabrata
------------------------------------------------------------
------------------------------------------------------------
------------------------------------------------------------
------------------------------------------------------------
------------------------------------------------------------
------------------------------------------------------------
------------------------------------------------------------
------------------------------------------------------------
------------------------------------------------------------
------------------------------------------------------------
------------------------------------------------------------
------------------------------------------------------------
------------------------------------------------------------
------------------------------------------------------------
------------------------------------------------------------
------------------------------------------------------------
------------------------------------------------------------
------------------------------------------------------------
------------------------------------------------------------
------------------------------------------------------------
------------------------------------------------------------
----------------------------------MHRFFSWFPKYRLVRNWSTMSTQHNM
YKYSPPVNRS-----MKELDRSFFTKKIPLVVVKFKDPRNISEFAKNYKE--SILRIPRI
PHVIKLEYKD-------------GHAPSKTVACDNELVTKGVLLTDKITNVQDVSKVLSQ
GAVDYLN--EKQAELLPYEYTLDYNFWKAEEILRSVLPE--EFLDEVPTGFTITGHV---
------AHLNLRNEFKPYDSLIGQVILDKNNKIECVVDKVSSIATQ--FRTFPMKVIAGD
STNLVVEQKESDCTFRFDFSKVYWNSRLHTEHQRLVTDYFKDGEIVCDVFAGVGPFAVPA
GKKPSFVLANDLNPESFKYLQENITLNKVSDFVKPFNHDGAEFIKQSANILDNFR-EESN
GVVRHAIKLRGKKRRKGNENEPQPKQLEQQY-----------KEYIIP-KNISHYVMNLP
DSALTFLGNFNGVYNNIDPEIY---------KEMPYVHVHCFEKYENGE--EV-SMEELH
KRVFNRILKEMDCSADIL----PFEAVAFHLVRKVSPTKPMFCCSFKLPKEVAFKQ----
------------------------------------------------------------
------------------------------------------------------------
------------------------------------------------------------
----------------------------------------
>XP_004179676_Tetrapisispora_blattae
------------------------------------------------------------
------------------------------------------------------------
------------------------------------------------------------
------------------------------------------------------------
------------------------------------------------------------
------------------------------------------------------------
------------------------------------------------------------
------------------------------------------------------------
------------------------------------------------------------
------------------------------------------------------------
------------------------------------------------------------
------------------------------------------------------------
------------------------------------------------------------
------------------------------------------------------------
------------------------------------------------------------
------------------------------------------------------------
------------------------------------------------------------
------------------------------------------------------------
------------------------------------------------------------
------------------------------------------------------------
------------------------------------------------------------
----------------------------MINSNFKATIIKNLSKTFESSSIYSKNKLIYK
MNYHPPVKRD-----MKILDRSFFVTKLPLCVIKFPDPKNISLFSKNFKQ--FILRVPRI
PHVIKLSSPKSEEES------------KSAAACDNSIVSKGVLLTDSINSLNDVPKILSP
DAQQFLK--DTNAELMPYEYILDYDFWKAEEILRAVLPE--EFLDEIPTGFTITGHI---
------AHLNLRKEFKPYDSLIGQVILDKNNKIDCVVDKVSSIATK--FRTFPMKVIAGK
ADNLIVEQKESNCTFRFDFSKVYWNSRLHTEHDRLVTQYFKPNEVVCDVFGGVGPFAVPA
GKKEVIVLANDLNPESFKYLKENIILNKVTENVKPFNYDGAEFIKKSPMLLKEWIEQQPD
GIIKLPIK---HRKKKRRINDDTKSILQEKREIET-------KNITIP-FEINHFVMNLP
DSAIDFLGEFNHLYNGFEIP-----------KNLPYIHVHCFEKYDNDE--TP-TMEELY
ERVHKRILRSMNTTTEIL----PLASCSFHLVRKVSPTKPMFCVSFKLPRELAE------
------------------------------------------------------------
------------------------------------------------------------
------------------------------------------------------------
----------------------------------------
>XP_003685276_Tetrapisispora_phaffii
------------------------------------------------------------
------------------------------------------------------------
------------------------------------------------------------
------------------------------------------------------------
------------------------------------------------------------
------------------------------------------------------------
------------------------------------------------------------
------------------------------------------------------------
------------------------------------------------------------
------------------------------------------------------------
------------------------------------------------------------
------------------------------------------------------------
------------------------------------------------------------
------------------------------------------------------------
------------------------------------------------------------
------------------------------------------------------------
------------------------------------------------------------
------------------------------------------------------------
------------------------------------------------------------
------------------------------------------------------------
------------------------------------------------------------
----------------------------MLSNWTRKVSIASVKYNQIVRNSTMSLQTMFK
--YSPPVDRN-----MKVLDRSYFVTKIPLCVVKFSDPRNISVFAKDFKS--DILRIPRI
PHVVKLDKEQGLNEI-ATQSALNENKKVKTLACDNGIIPKGVLLNESIKEIKDIDSKLSP
GALEFLK--TTNAEILPYEYILDYDFWKSEEILRSVLPE--EFLDEIPTGFTITGHV---
------AHLNLRKEFKPFDALIGQVILDKNNKIECVVDKVSSIATK--FRTFPMKIIAGT
TDNLVVEQKESNCTFSFDFSKVYWNSRLHTEHDRLVTQYFKPEQVICDVFGGVGPFSIPA
GKKECIVLANDLNPESYKYLLENIRLNKVEELVKPFNCDGGEFITESVKFLNNLRNETDT
HTIKVPIKRSNNNRKKIRHKAQTEGSAAETVATH--------KDIQVP-LQIHHYIMNLP
DSAIEFLGRFNGVFDEFRNLVTSEEDV--NEIEMPWVHVHCFEKYGNDE--TELSDEEIQ
GRVHDRIIKSLNTTKEIL----PVNQLNFHLVRKVSPTKPMFCVSFKLPKEIAYTKYNK-
------------------------------------------------------------
------------------------------------------------------------
------------------------------------------------------------
----------------------------------------
>XP_001642786_Vanderwaltozyma_polyspora
------------------------------------------------------------
------------------------------------------------------------
------------------------------------------------------------
------------------------------------------------------------
------------------------------------------------------------
------------------------------------------------------------
------------------------------------------------------------
------------------------------------------------------------
------------------------------------------------------------
------------------------------------------------------------
------------------------------------------------------------
------------------------------------------------------------
------------------------------------------------------------
------------------------------------------------------------
------------------------------------------------------------
------------------------------------------------------------
------------------------------------------------------------
------------------------------------------------------------
------------------------------------------------------------
------------------------------------------------------------
------------------------------------------------------------
------------------------------MNILRNGLI--INKHRLSRTMT-SVASTFK
--YQPPVDRE-----MRELDRSFFVTNISLCVVKFPEPKHINTFAKQYRD--AILRVPRI
PHVVKLD--QKLEEPQSTGDNTNKNKKLKTIACDNGIVTKGVLLNDSIKSLEDVNDKLSK
EALEFLK--ETGATILPYEYVMDYNFWKAEEILRSVLPE--EFLDEIPTGFTITGHI---
------AHLNLRKEFKPYDTLIGQVILDKNQKIECVVDKVSSIATQ--FRTFPMKVIAGK
TDNLEVEQKESNCTFKFDFSKVYWNSRLHTEHDRLVSKYFKPGEVVCDVFAGVGPFAVPA
GKKEVIVLANDLNPESYKYLQENIKLNKVEPIVKPFNLDGAEFIRESINLLRDWRSEDD-
-KILLPIKRK-------KHEKRIENAKDANSNKF--------KEIKIP-FQVNHYVMNLP
DSSIDFLGNFNGIL--------KSSDC--SDMGMPWIHIHCFEKYDNDE--TP-TDEEIH
KRVYSRILKSMNTTQEIL----PFENLQFHLVRKVSPTKPMFCVSLQLPEPIARN-----
------------------------------------------------------------
------------------------------------------------------------
------------------------------------------------------------
----------------------------------------
>XP_003681735_Torulaspora_delbrueckii
------------------------------------------------------------
------------------------------------------------------------
------------------------------------------------------------
------------------------------------------------------------
------------------------------------------------------------
------------------------------------------------------------
------------------------------------------------------------
------------------------------------------------------------
------------------------------------------------------------
------------------------------------------------------------
------------------------------------------------------------
------------------------------------------------------------
------------------------------------------------------------
------------------------------------------------------------
------------------------------------------------------------
------------------------------------------------------------
------------------------------------------------------------
------------------------------------------------------------
------------------------------------------------------------
------------------------------------------------------------
------------------------------------------------------------
------------------------MCLKSIPKAFVRPLNLSPR--------AMSCL---K
--YQPPVNRE-----MRTLDRSFFVSKLPLCVVKFPEPKNISAFAKEFKD--SILRVPRI
PHVVKLD--QTVEN---------KSAKGKTLACDNGIVSKGVLLNSSMTSTEEARAQLSP
EALQFLE--TNNAEILPYEYVLDYDFWKAEEILRAVLPE--EYLDEIPTGFTVTGHI---
------AHLNLRQEFKPFASLIGQVILDKNNKIETVVDKVSSIATK--FRTFPMEVIAGR
GGDLVVEQKESNCTFRFDFSKVYWNSRLHTEHERLVKQYFQPGQVVCDVFAGVGPFAIPA
GKKEVIVLANDLNPDSFKYLQENIEMNKVSTLVKPFNLDGAQFISDSITLLQQWR-ESND
GKLQVPLRISHHDRKRQKKQDAKE-------------APKF-KELQIP-FEINHFVMNLP
DSSITFLDRFVGLYKG-------TSI-----KTLPWIHLHCFEKYGIDE--EP-PMEELY
HRVHSRIATSLHTDKQAL----AFDNLRFHLVRKVSPTKPMFCVSFQLPEQVAFADST--
------------------------------------------------------------
------------------------------------------------------------
------------------------------------------------------------
----------------------------------------
>XP_037143696_Zygotorulaspora_mrakii
------------------------------------------------------------
------------------------------------------------------------
------------------------------------------------------------
------------------------------------------------------------
------------------------------------------------------------
------------------------------------------------------------
------------------------------------------------------------
------------------------------------------------------------
------------------------------------------------------------
------------------------------------------------------------
------------------------------------------------------------
------------------------------------------------------------
------------------------------------------------------------
------------------------------------------------------------
------------------------------------------------------------
------------------------------------------------------------
------------------------------------------------------------
------------------------------------------------------------
------------------------------------------------------------
------------------------------------------------------------
------------------------------------------------------------
------------------------MLIAS-----SRVLRIY-S--------TMSTIAGYK
--YQPPVARN-----MKELDRSFFVTKIPLCAVQFPNPSDISFFAKNYKD--SILRVPRI
PHVVRLG--QVADSI--------PSNNSKTLSCDNGIVFKGVLLNDSISTPDEISEKLSQ
EARSFLK--ESGAKVISYEYVLDYNFWRAEEILRAVLPA--EFLDEIPTGFTVTGHI---
------AHLNLRQEFKPYSSIIGQVILDKNNKIETVVDKVSSIATK--FRTFPMKVIAGR
DDDLVVTQKESNCTFKFDFSKVYWNSRLHTEHERLVKEYFQTGQVVCDVFAGVGPFAIPA
GKKNVIVLANDLNPESFVYLKQNISLNKVEKLVKSFNLDGAEFINRSLGLLKEWRSEETS
STITLEPKINKYRKKPKTENQAKS---------------QV-VQVPIP-FNIHHFVMNLP
DSSITFLHNFVGLYSG------HDEV-----KDLPWIHVHCFEKYANDE--DP-SMEELH
KRVHKRILAEFNASAQVL----SFDDLSFHLVRKVSPTKPMFCVSFQLPKLVAYC-----
------------------------------------------------------------
------------------------------------------------------------
------------------------------------------------------------
----------------------------------------
>XP_002496267_Zygosaccharomyces_rouxii
------------------------------------------------------------
------------------------------------------------------------
------------------------------------------------------------
------------------------------------------------------------
------------------------------------------------------------
------------------------------------------------------------
------------------------------------------------------------
------------------------------------------------------------
------------------------------------------------------------
------------------------------------------------------------
------------------------------------------------------------
------------------------------------------------------------
------------------------------------------------------------
------------------------------------------------------------
------------------------------------------------------------
------------------------------------------------------------
------------------------------------------------------------
------------------------------------------------------------
------------------------------------------------------------
------------------------------------------------------------
------------------------------------------------------------
------------------------------------MSVQSLLPRQLRRLAMNLNPTMLK
--FQPPVNRN-----MRTLDRSFFITKVPLCVVSFPDPRNISLFSKQFKD--CILRVPRI
PHVAKLETLPGQDNT--------SNN-------DNDTVKKGVLLHDSITKVDECYQKLPK
EALEFLK--NANAEILPYEKVLEYDFWKTDEILRAVLPE--DLLHDIPTGFTVTGHI---
------AHLNLREEFKPYDTFIGQVILDKNGRIETVVDKVSSIATK--FRTFPMKVIAGR
DDSLVVEQRESDCIFKFDFSKVYWNSRLHTEHDRLVSQFFQPGQIVCDVFAGVGPFAIPA
GKKKVLVLANDLNPDSFKYLQENIQLNKVAHTVKPFEMDGAQFIRESPRLVEQW-SKSDG
GKILIPLN-NNNRRKRQKKD---DQKTLEPPAQHE-------REIPIP-QEINHYVMNLP
DSAITFLHHFRGLLKG----------T--NIKNMPWIHVHCFEKHSNDE--EP-AMEELH
KRVYQRIIDELQTDESTL----AITQVKFHLVRKVSPTKPMFCASFQLPTDVAYAEQ---
------------------------------------------------------------
------------------------------------------------------------
------------------------------------------------------------
----------------------------------------
>XP_003645539_Eremothecium_cymbalariae
------------------------------------------------------------
------------------------------------------------------------
------------------------------------------------------------
------------------------------------------------------------
------------------------------------------------------------
------------------------------------------------------------
------------------------------------------------------------
------------------------------------------------------------
------------------------------------------------------------
------------------------------------------------------------
------------------------------------------------------------
------------------------------------------------------------
------------------------------------------------------------
------------------------------------------------------------
------------------------------------------------------------
------------------------------------------------------------
------------------------------------------------------------
------------------------------------------------------------
------------------------------------------------------------
------------------------------------------------------------
------------------------------------------------------------
----------------------------------MLKARNLIG---KMSLPA--------
-RYLPGVNRS-----MTKLDKSSFTKTIPLVVVSFPDPKNISVFSSCFKD--EILRIPRI
PHVIKLNTSEENSDAAQEP---PLKK--KTVANDNH-VIKGILLKDSVTSVDDVALQLSL
DAQEFLR--SANAEVIGYDYKLNYDFYKAEEILKAILPE--EYLDEVPSGFTVTGHI---
------AHLNLRKEFKPFGALIGQVILDKNRQIETVVDKVDSIATK--FRTFEMKVLAGR
-DDLLVTQKESNCSFTFNFSKVYWNSRLHTEHERLVRA-FKPGQVVCDVFAGVGPFAIPG
GKKEVFVLANDLNPESYNFMCTNIKDNKVEQFVKPNNLDGKHFINKSPLLLQEW--IAET
SGKIVVPDAKK-----YKNKTTGKIELPPP------------RNVILP-KHIHHYVMNLP
DSALSFLSEFVGLYSRHGMTLTSTFSD--ADFTLPWIHCHCFEKYEPEESPEP-TMEILH
DRIYNRILKIMDTNKDVL----QRDGFSYHLVRKVAPTKPMFCVSFQLPQSLAFKEYI--
------------------------------------------------------------
------------------------------------------------------------
------------------------------------------------------------
----------------------------------------
>NP_982509_Eremothecium_gossypii
------------------------------------------------------------
------------------------------------------------------------
------------------------------------------------------------
------------------------------------------------------------
------------------------------------------------------------
------------------------------------------------------------
------------------------------------------------------------
------------------------------------------------------------
------------------------------------------------------------
------------------------------------------------------------
------------------------------------------------------------
------------------------------------------------------------
------------------------------------------------------------
------------------------------------------------------------
------------------------------------------------------------
------------------------------------------------------------
------------------------------------------------------------
------------------------------------------------------------
------------------------------------------------------------
------------------------------------------------------------
------------------------------------------------------------
----------------------------------MQRLVKNFS---KMALPA--------
-RYLPPVHRG-----ITQLDKSVFTRSIPLVVVSFPDPRNISVFSKRFKD--EILRVPRV
PHVVRLVDSPARVDGL--P---PLKK--QMVANDNH-VAKGVLLKDSVHRVEDVKQQLSA
DAQAFLD--ECGAAVRDYNYTLDYEFYHADEILRSVLPE--EFLDEVPSGFTATGHV---
------AHVNLRTELKPYGSLIGQVILDKNRQIETVVDKVDAIASQ--FRTFQMNVLAGR
-PDLVVSQRESNCTFTFDFSKVYWNSRLHTEHERLVRL-FEPGQLVADVFAGVGPFAIPA
AKKEVLVLANDLNPESFRYLRDNIAANKVDGFVRPKNLDGREFIRSSPALLRDW--TAQT
GGSVTVAPARR-----RRGAPPA-----PP------------RIVTLP-RYFHHYVMNLP
DSALSFLNEFAGLYSRHGISEDAA-AD--PAFVLPYIHCHCFEKYSPDE-PEP-APADLH
ARIHRRVLEIMHTSADIL----PMTALSFHLVRKVAPTKPMFCVTFQLPQSIAFSPLATT
T-----------------------------------------------------------
------------------------------------------------------------
------------------------------------------------------------
----------------------------------------
>XP_454525_Kluyveromyces_lactis
------------------------------------------------------------
------------------------------------------------------------
------------------------------------------------------------
------------------------------------------------------------
------------------------------------------------------------
------------------------------------------------------------
------------------------------------------------------------
------------------------------------------------------------
------------------------------------------------------------
------------------------------------------------------------
------------------------------------------------------------
------------------------------------------------------------
------------------------------------------------------------
------------------------------------------------------------
------------------------------------------------------------
------------------------------------------------------------
------------------------------------------------------------
------------------------------------------------------------
------------------------------------------------------------
------------------------------------------------------------
------------------------------------------------------------
-------------------------------MRFGLVLRRTMS---RAIETT--------
FKYEPPVHRG-----MKQLDKSLFVKKLPVVVLLLKNPKNISVFTKKFKD--DILRTPRI
PFVIRLGETPKEDTDKNDVE--PVQKKSKSLANDNH-ITKGIILKDSIQDVSQARGKLTS
NALEFLD--EQEYELRNHEYVLDYDFWKVEEILNAILPE--EYLAEIPTGFTIVGHV---
------AHLNLRKEFKPFGEIIGQVILDKNSTIKTVVDKVDSIATK--FRTFEMNVLAGE
-PNLLVTQRESDCSFTFDFSKVYWNSRLHTEHARLVSL-FKPGQIVGDVFAGVGPFSVPA
GKKKVIVLSNDLNPESYKYMQQNIIDNKVGNFVEPLNLDGREFIRDSPKLLQQF--IERV
QGVITVPGGKK-----YKDKVTGETKRTPE------------TKIPIKNQFFDHYVMNLP
DSALQFLDEFVGLYSRYGFTYEQMVQEHGEQFQTPWIHCHCFHKYDAEEQPEP-SMEQLH
ERVYQQILQIMKTTEQEL----PFNQFQFHLVRKVAPTKPMFCVSFQLPQSLAFI-----
------------------------------------------------------------
------------------------------------------------------------
------------------------------------------------------------
----------------------------------------
>XP_022677975_Kluyveromyces_marxianus
------------------------------------------------------------
------------------------------------------------------------
------------------------------------------------------------
------------------------------------------------------------
------------------------------------------------------------
------------------------------------------------------------
------------------------------------------------------------
------------------------------------------------------------
------------------------------------------------------------
------------------------------------------------------------
------------------------------------------------------------
------------------------------------------------------------
------------------------------------------------------------
------------------------------------------------------------
------------------------------------------------------------
------------------------------------------------------------
------------------------------------------------------------
------------------------------------------------------------
------------------------------------------------------------
------------------------------------------------------------
------------------------------------------------------------
-----------------------------------MIIRRFIS---KMSERL--------
ARYEPPVHRG-----MKELDRNAFRKTLPLVVLLLKDPKNISKFTNGFKD--DVLRMPRI
PFVIRINEAQEKGKQLERAEPGPVQKKSKSLANDNH-ITKGILLKDTINDVSEVREKLSK
EALEFLDKPENEYELRNHEYVLDYDFWKVEEILESILPE--EYLDEIPTGFTIVGHV---
------AHLNLRKEFKPFGSLIGQVILDKNTTIRTVVDKVDTIATK--FRTFQMNVLAGE
-PDLLVTQRESDCTFTFDFSKVYWNSRLHTEHARLVSL-FKPGQIVGDVFAGVGPFSVPA
GKKKVIVLSNDLNPESYKYMQLNIKNNKVGNFVEPLNLDGREFIRDSPKLLQQF--VAKN
QGVIIVPGGKK-----YKDKTTGETKRTPE------------TRIPIENQFFDHYVMNLP
DSALEFLDEFVGLYSRHNLTYESMVQTHGPEFQTPWIHCHCFHKYDPEEQPEP-SMEQLH
ERVHKRILSIMHTNEQVL----PFEHFQFHLVRKVAPTKPMFCVSFQLPKSLAFA-----
------------------------------------------------------------
------------------------------------------------------------
------------------------------------------------------------
----------------------------------------
>XP_022628504_Lachancea_lanzarotensis
------------------------------------------------------------
------------------------------------------------------------
------------------------------------------------------------
------------------------------------------------------------
------------------------------------------------------------
------------------------------------------------------------
------------------------------------------------------------
------------------------------------------------------------
------------------------------------------------------------
------------------------------------------------------------
------------------------------------------------------------
------------------------------------------------------------
------------------------------------------------------------
------------------------------------------------------------
------------------------------------------------------------
------------------------------------------------------------
------------------------------------------------------------
------------------------------------------------------------
------------------------------------------------------------
------------------------------------------------------------
------------------------------------------------------------
----------------------------------MRKSCILLCKRFRMTNSANDAVLNAT
FKYQPPVNRN-----MHELDRSFFVTKVPLVVVHFPDPKNISLFTNKFKQ--EVLSLPRI
SRVVRL-AADDSTNASAEP---PLKK--SSLANDNH-IRKGVLLRESLNQVDELSKQLSP
EAQQFMK--ENLAIAQPYECVLDYSFWKAEEIFRSILPE--QFLDEIPSGFTATGHV---
------AHINLRNEFKPYGQLIGQVILDKNSKVETVVDKTDSIDTK--FRTFCMQVLAGK
-NDLVVEQRESNCSFKFDFSKVYWNSRLHTEHDRLIQK-FQPGQCVGDVFAGVGPFAVPA
GKKKVLVLANDLNPESYKYMVENIADNKTGSFVQPSNLDGRDFIRQSPLLVQQW--RHRT
AGQVVVPGGKR-----YKDSKTGETKRTES------------RSVAIP-RFYHHYVMNLP
DSALTFLDEFVGLYSRHSEIYEQIKAL--PEFQAPWIHCHCFEKYDATESPEP-SMTELH
SRVHARILKIMNTDDTVL----PFESLQFHLVRKVAPTKPMFCVSFQLPHVLL-------
------------------------------------------------------------
------------------------------------------------------------
------------------------------------------------------------
----------------------------------------
>XP_002556495_Lachancea_thermotolerans
------------------------------------------------------------
------------------------------------------------------------
------------------------------------------------------------
------------------------------------------------------------
------------------------------------------------------------
------------------------------------------------------------
------------------------------------------------------------
------------------------------------------------------------
------------------------------------------------------------
------------------------------------------------------------
------------------------------------------------------------
------------------------------------------------------------
------------------------------------------------------------
------------------------------------------------------------
------------------------------------------------------------
------------------------------------------------------------
------------------------------------------------------------
------------------------------------------------------------
------------------------------------------------------------
------------------------------------------------------------
------------------------------------------------------------
----------------------------------MQARRRLLTQLTKMSNAAASGTA-GM
FKYQPPVNRN-----MTELDRSFFVTRVPMVVVHFPEPKNISLFSNKFKN--EVLRLPRV
SRVVKL-ENPDS-----EP---PLKK--PTPANDNH-IKKGVLLTDSVSSVEEAKEKLPA
EALEFLE--ANGGEIRPYEYVMDYDFWKPEEIFRAILPE--QFLDEIQSGFTATGHI---
------AHINLRNEYKPYGKLIGQVILDKNSKIETVVDKVDSIATK--FRTFQMQVLAGK
-EDLVVEQRESNCVFKFDFSKVYWNSRLHTEHDRLIQK-FQPGQVVGDVFAGVGPFAVPA
GKKHVAMLANDLNPESFKYLQHNIAENKVAGFVQPFNYDGREFIRESPRLLQEW--RRSS
GGAVTIPGGRR-----YKDPQTGETKRTAP------------REVAIP-PFYHHYVMNLP
DSALTFLDEFVGLYSRHPELAEHVKAL--PEFQLPWIHCHCFEKYDHEEQPEP-SMAELH
RRVHRRVLQIMGTSEDVL----PFTSLEFHLVRKVAPTKPMFCVSFQLPVALA-------
------------------------------------------------------------
------------------------------------------------------------
------------------------------------------------------------
----------------------------------------
>XP_020055699_Aspergillus_aculeatus
------------------------------------------------------------
------------------------------------------------------------
------------------------------------------------------------
------------------------------------------------------------
------------------------------------------------------------
------------------------------------------------------------
------------------------------------------------------------
------------------------------------------------------------
------------------------------------------------------------
------------------------------------------------------------
------------------------------------------------------------
------------------------------------------------------------
------------------------------------------------------------
------------------------------------------------------------
------------------------------------------------------------
------------------------------------------------------------
------------------------------------------------------------
------------------------------------------------------------
------------------------------------------------------------
------------------------------------------------------------
------------------------------------------------------------
------------MSSRPPKRIKSQHQSTSTPMSKET----------DSE-TKPVRS-DIP
AMFRPPVNRA-----MRVLDRSFFKRTVPVSAATIFKTSDIATVRQALHKKRDLLALPRM
ATLRDIKQDD-----AV---------------------RKCLLLREEIKHDD--TATWSP
TVSELVE--KGMVSVGPYDLTIDYDYWSYADIMASILPE--ELCDEIPQGFTQVGHV---
------SHLNLREQYLPYKQIIAEILLDKNPTVKTVIRKTDDVGSHSQFRTFPFELLGGV
-NDLNVIQHEQNCEFRFDYSRVYWNSRLETEHRRLVDK-FRPGEMVCDVMAGVGPFAVPA
GKKKIFVWANDLNPHGYEVMQDAIKRNKVDKFVTPHNQDGRDFIRSSARRLL----ES-P
LTVTIEPKVRRSQKDT-A-------------PP--P------EVFHRP-TVFQHYVMNLP
GNAIEFLDAFVGVYAGEEARFAPHTE-----QKLPKVHVYCFSGHSEDEHHDH---VDIC
QRISERIGFEITTEDRVGGSGRQELELAIHNVRLVSPNKQMFCASFRLPEEVAFKKV---
------------------------------------------------------------
------------------------------------------------------------
------------------------------------------------------------
----------------------------------------
>XP_001270820_Aspergillus_clavatus
------------------------------------------------------------
------------------------------------------------------------
------------------------------------------------------------
------------------------------------------------------------
------------------------------------------------------------
------------------------------------------------------------
------------------------------------------------------------
------------------------------------------------------------
------------------------------------------------------------
------------------------------------------------------------
------------------------------------------------------------
------------------------------------------------------------
------------------------------------------------------------
------------------------------------------------------------
------------------------------------------------------------
------------------------------------------------------------
------------------------------------------------------------
------------------------------------------------------------
------------------------------------------------------------
------------------------------------------------------------
------------------------------------------------------------
---------------------------------MDP----------MSD-SNSLRSSDLP
EMFRPPVNRA-----MRVLDRSFFRKTIPLSAATVFQNSDISKVRGELHKSKDLLTLPRL
TSIRDVAEQDGG---QV---------------------KKALLLREEIKHDE--AATWSP
TINELVE--KGKVGLRPYELTLDYDYWTYADIISSILPE--DELQEIPQGFTQVGHV---
------LHLNLREQYLPYKHLIAEILMDKNKAVRTVINKTEDVGSQSQFRTFPFELLAGE
-NDLNVVQHEQDCEFRFDYARVYWNSRLETEHRRLVEK-FNQGEMVCDVMAGVGPFAVPA
GRKKIFVWANDLNPHGYEVMQDAVKRNKVEGFVTPFNKDGREFIRWSAQELL----EAEP
VTITIHPKVRRDKKTG-KRVEQAP------PPH--P------EEYHRP-LFFDHYVMNLP
ATAIEFLDAFAGVYAGKESLFAPQTS-----QRLPMVHVYCFSGHSENELDDH---IDIC
QRISERIGYTITPEDRVGGSGNESLELSIHNVRLVSPKKQMFCASFRLPAEVAFRKI---
------------------------------------------------------------
------------------------------------------------------------
------------------------------------------------------------
----------------------------------------
>XP_001263636_Aspergillus_fischeri
------------------------------------------------------------
------------------------------------------------------------
------------------------------------------------------------
------------------------------------------------------------
------------------------------------------------------------
------------------------------------------------------------
------------------------------------------------------------
------------------------------------------------------------
------------------------------------------------------------
------------------------------------------------------------
------------------------------------------------------------
------------------------------------------------------------
------------------------------------------------------------
------------------------------------------------------------
------------------------------------------------------------
------------------------------------------------------------
------------------------------------------------------------
------------------------------------------------------------
------------------------------------------------------------
------------------------------------------------------------
------------------------------------------------------------
---------------------------------MDS----------MTDSSNSLRSSDLP
EMFRPPVNRA-----MRVLDRSFFRKTVPLSAAAVFQNSDISKVRAELHKSRDLLAVPRL
NCIRDVADQE-G---QI---------------------KKALLLRETVKHDD--KQTWSP
KISELVE--KGRIAMRPYDLTLDYDFWTYADIISSILPE--DELQEIPQGFTQVGHV---
------LHLNLREQYLPYKYLIAEILKDKNKAIRTVINKTEDVGSHSEFRTFPFELLAGD
-NDLNVVQHEQDCEFRFDYSRVYWNSRLETEHRRLVEK-FNKGEMVCDVMAGVGPFAVPA
GKKKIFVWANDLNPHGYEVMQDAIKRNKVEGFVTPFNMDGREFIRWSAKELL----ETEP
VTITIHPKVRRDRKSG-NKVEQAP------PPH--P------EEYHRP-VFFDHYVMNLP
ATAIEFLDAFPGVYAGRESLFAPHTS-----QRLPMVHVYCFSGHSENELDDH---IDIC
QRISERIGYTITPEDRIGGSGNQSIELSIHNVRLVSPKKQMFCASFRLPAEVAFEKV---
------------------------------------------------------------
------------------------------------------------------------
------------------------------------------------------------
----------------------------------------
>XP_041140511_Aspergillus_flavus
MHAENPLQSTAEVNSVGQQSESQNNALPGQILTGKQEHYLKRELIARQVQSEIAELNSPT
ALQRFGAPFRSEYGEVAPVDSELPILRYIFVHHVRNFPFLDQAREKEFWQDKLQV-----
---------------FLESFAKKHVSSSEDRLEETKRRKLARKCEKLVELMMVSGIPTAS
GYEERIQFSEIEVVDRGANDQGLLVNMPEGNAIHGWDVNVAAVRITSVRRTVRYHQHAEF
ILRVRREGKSDVFVARRYGDFAKLHKRLRTEFPGKPLPVLPRKNKSSTSSSFFSSADDDA
SSVSSLSSQSGSTPDEGQTSRNSLAPGNHLHRSASRSSMRSSLGISPKSPRISAETSRET
VLYREEQRVSLRAFLRTLLQNKRAAESKALEEFLTADPVTLNEEELIDMQRRKEADAIRI
EEQKRFYEIARQRAAELDVYMENFRRDIVESNGLTKLFAEIREKPTVEDLSPQYQKFAEW
LRIEVAATLYHLFLAEDNSPELFAQFKRIHSLVPYTLMKNVIRIANPAAVMSGVLDLFLA
QPFGSRSLLQRIFSMTLNDGIKQFQKAIDSLVSKVDDASLCQKLKAFTDSDEATKNEIRA
EAEDEDIDILVAILRSDRFSPELTPEQYGNVFNAYVAWNQAVESVDAEMREGAQWFANMK
QLLKLYTRQRDKAMMLSIVEEPVTLQLFRDLFTIFYEPLVRVYKSANVYNSITDFAQFAD
DAIQVVEKCQRQDVSADPNQTVQSFIDLCERHQASFYKFVHEVHLHDNGLFGSLMGWIED
ILDFLRHGPVGGKLDMNALLHGAKDVGQIDKDKALDEINALIKWHEDRKRWHLNKTRQKM
AAEGTG--NDPFPTFKGSD----FGLDEGDLEDLAISDAESDPTDELDEEDDLDPISAER
RRRVKQQDQLRRTAGEPVKPEVKEILKLAEPFGIMISPQKTNNGAASPRTSAPLRGWFLD
GVWRCNCTGHP----------------------PAVKLQTKNHGMNHGRWFYTCQRPQQQ
RCNFFLWASDAEAREKLAVMSNSRTEPQSMPQTPTRTLRHGGTGLLTPQTDRP-------
---------FRNTPESGSKNFQTPSKSAKARMMTEDSDEFEWDDIIPDEATTAQHKPRQP
DFGQVAGGSDTAPRKTPRTVYLTSPSKRKLSDMESASSLTPTSVFSPRSTACRLPPASAE
ISITPTPSKYKNALSTDSAADTSELSLQALRILESHNAVVPRKAQEELTELLNRHDMKTR
GIIRGRDISRSAIKKKDEEIMKLNERIAVLESEREL----------SPDASKTPNS-DLP
TMFRPPVNRA-----MRVLDRSFFKKTVPLSAATVFKSSDISRVRGQLHKSRDLLGLPRT
SSIREVKVDD-----EV---------------------KKCLLLREGVKYDD--AATWSP
TINELVE--NGAVGLGRYDLELDYDYWTYADIMNAILPE--DMLEELPQGFTQVGHV---
------SHLNLREQYTPYKHLIAQVLKDKNPTVRTVIRKTEDVGAKSEFRTFPFEFLAGD
-EDMNVIQHEQDCEFRFDYSRVYWNSRLETEHRRLVNK-FRPGEMVCDVMAGVGPFAVPA
GKKKIFVWANDLNPHGYEVMQDAIRRNKVNKFVTPFNKDGRAFIRWSANELL----QTEP
VTVAIQKKQRRSAQKE--ETPA---------PP--A------EVYKRP-TLFGHYVMNLP
ANAIEFLDAFPGVYAGKESLFAPHTS-----TPLPMVHVYCFSGHSEDEVDDH---KDIC
QRISERIGYTITPEDRVGGSGNVELELAIHNVRLVSPNKQMFCASFRLPKEVAFRQS---
-------------------------SPGPTPESTTCVNSLQRLDSYNVQLDGSSKQKAHY
ISASRDLRYGTKMSVQLPPPTHRKRALPQGELEAASTLRLGADQNTHTLSLSEARLVINK
VLENKRRGGKKYEEPENLTKTLDYLEVFARFKDEENIKAVERLLNSHTELEMFERSQLGS
LCCDNAEEAKSLIPSLQHKISDGDLQELLDELTKLRNFTE
>XP_754811_Aspergillus_fumigatus
------------------------------------------------------------
------------------------------------------------------------
------------------------------------------------------------
------------------------------------------------------------
------------------------------------------------------------
------------------------------------------------------------
------------------------------------------------------------
------------------------------------------------------------
------------------------------------------------------------
------------------------------------------------------------
------------------------------------------------------------
------------------------------------------------------------
------------------------------------------------------------
------------------------------------------------------------
------------------------------------------------------------
------------------------------------------------------------
------------------------------------------------------------
------------------------------------------------------------
------------------------------------------------------------
------------------------------------------------------------
------------------------------------------------------------
---------------------------------MDS----------MTDSSNSLRSSDLP
EMFRPPVNRA-----MRVLDRSFFRKTVPLSAAAVFQNSDISKVRAELHKSRDLLAVPRL
NCIRDVADQE-G---QI---------------------KKALLLRETVKHDD--KETWSP
KISELVE--KGRIAMRPYDLTLDYDFWTYADIISSILPE--DELQEIPQGFTQVGHV---
------LHLNLREQYLPYKYLIAEILKDKNKVIRTVINKTEDVGSHSEFRTFPFELLAGD
-NDLNVVQHEQDCEFRFDYSRVYWNSRLETEHRRLVEK-FNKGEMVCDVMAGVGPFAVPA
GKKKIFVWANDLNPHGYEVMQDAIKRNKVEGFVTPFNMDGREFIRWSAKELL----ETEP
VTVTIHPKVRRDRKSG-NKVEQAP------PPH--P------EEYHRP-VFFDHYVMNLP
ATAIEFLDAFPGIYAGKESLFAPHTS-----QRLPMVHVYCFSGHSENELDDH---IDIC
QRISERIGYTITPEDRIGGSGNQSVELSIHNVRLVSPKKQMFCASFRLPAEVAFKKV---
------------------------------------------------------------
------------------------------------------------------------
------------------------------------------------------------
----------------------------------------
>XP_660549_Aspergillus_nidulans
-------MHATNGVVDSPTPRQDGDLGYKPVLTGKQEHYLKRELIARQVQKEISELNSPT
ALRRFGAPFKSDFGEVAPIDSELPILRYIFVHHVRNFPFLDQAREKEFWQDKLQVVRAVF
LPLSTEPAELTIWTQFLESFANKNVSSSEDRLEETKRRKLARKCEKLVELMMVSGIPTAS
GYEERIQFSEMEVVDRGANEKGLLVNMPEGNAINGWDINVAAVRVTSVRRTVRHHQHAEF
IIRVRRNGQPDIFVARRFGEFVKLQKRLHTEIPGRAVPPLPRKNKSSTASTL-WGGSTAE
DDESSLSSV--STQDIGPPEETRLSRNSLAPSDIVQRTRSRSRSSVRKSPRSSAEVPRET
VLYREEQRISLRAFLRTLLQNKRIAESKALEEFLTADPFVPGQEETRDMERRKEVDAIRI
EEQKRFYEIARERAAELDVYMEKFRRDIVESNGLTKLFAEIREKPTVEDLSPQYQKFAEW
LRIEVAATLYHLFLAEDNSAELFAQAKRIHSLVPYTLLKNVIRIANPAAVMTGVLDLFLA
QPFGSRSLLQRIFSMTLHDGIKGFQRSIDAMAAKVDDPIISQKLKAFTEADEAIKNEIRL
EAAEDDVDVAVAILRSDYLPFELSTEQIGKVFNSYVAWNHAVENVDEEMREGAQWFANVK
QLLKLYTRQTDKAKMLSIIEEPVTLQLFRDLFTIFYEPLVRVYKSANVYSSITDFAKFAD
DAIAVIEKCQRQDISADPNQTVQAFIDLCERHQSSLYKFVHEVHLHDNGLFGSLMAWIED
ILQFLRNGPKGGKLDMNALFSGAKDMGQIDPALAREEIDKLIKWHEDRKQWHLNKTRQKM
AAEGTA--SSPFQTKFKSSDFGLDEADLEHLAISDEDSDHSDDIDAEDEAEELDPIAVER
KRRSRQQDHLRRTAGEPVKPEVHEILKLSDSFGVLLRQSPHNSWFKRRPPQLDSFHSDHR
HLSLSRDQVAPDTGLPSHRRTYAGSPTGWYMAMQLSRATTSSEAADEESWIYTCQKDQQH
RCKFFLWTSDAEAREKLVLLSNSRTEAVPSGSSSPSPTPHTPSSKTASAQGSAEGLLTPR
TGYRDY---KRSRVDNTPASASASAKARMMAEDTDEFDWSDGLQDEMEKVIESSQPLRQP
QFGPPARKAPQTADVTSPAKRKRSVDDEGA---GRYGTMTPGGSVRGTGPSNQGAPFLTP
SPARYRNAGQGPGVGESPLATSSDLAVQVLRILEKHGGDVPAGAGEELRELFNRQEMKMK
GVLRGRDISRAALKDKDEQIVRLNERIATLESQLQMERTFCLMAQSTEDNTRRPRPSDLP
EMFRPPVNRA-----MRVLDRSFFKKTVPLSAATIFKNSDISRVRRALEQSKDILALPRL
NTIQDIKQDD-----VV---------------------KKCLLLKETIRHDD--TATWSP
TINELVD--NGVVGVGPFDLTLDYDYWLHSDIISAVLPE--ELLEEVPQGFTQVGHV---
------AQLNLREQFIPWRHLIAQVLLDKNPTLRTVIRKTEDVGSQSEFRTFPYELLAGD
-SDMNVIQHEQDCEFRFDFSRVYWNSRLHTEHQRLVDL-FKPGEMVCDVMAGVGPFAIPA
GKKKIFVWANDLNPHGYEVMQDAVKRNKVFKFVTPFNQDGRSFIRWSARALQ----KYDP
VTVTIQPRTKRTRDAS-GQVKETQ-------PP--L------EVYTRP-KVFHHYVMNLP
GNALEFLDAFIGVYAGCEELFEPHTK-----EQLPMVHVYCFSGHSENEVDDH---IDIC
KRMSERLEYPITVEDRVGGAGNTELELSIHNVRLVSPNKQMFCASFRLPRAVAFRKNYSS
LETCTIAGLCCKRYWVDRLFLPRSPTVGLESFPACASGSLFILKISEAITIFVEPLRCTP
LEAYRFRLLITMSGVNLPPATHRQRAPPQGELEAASTLKLGADQNTHTLSLSEARLVIDK
VLENKRRGGKKYEEPENLIKTLEYLSLFARFKDEENIKAVERLLNSHTELEMFERSQLGC
LLMR------------------------------------
>XP_001400273_Aspergillus_niger
------------------------------------------------------------
------------------------------------------------------------
------------------------------------------------------------
------------------------------------------------------------
------------------------------------------------------------
------------------------------------------------------------
------------------------------------------------------------
------------------------------------------------------------
------------------------------------------------------------
------------------------------------------------------------
------------------------------------------------------------
------------------------------------------------------------
------------------------------------------------------------
------------------------------------------------------------
------------------------------------------------------------
------------------------------------------------------------
------------------------------------------------------------
------------------------------------------------------------
------------------------------------------------------------
------------------------------------------------------------
------------------------------------------------------------
---------------------------------MEI----------DSEPTQPLRS-DLP
AMFRPPVNRA-----MRVLDRSFFKKTVPISAAAIFKTSDIANVRKELTKSRDMLVLPRL
GSIREIKIND-----LV---------------------HKCLLLREDIKHDD--TATWSP
TVSELVQ--KGMVGVKPYDLTLDYDYWTYADIMSCILPE--DMLDEIPQGFTQVGHV---
------SHLNLREQYLPYKHLLAQVLLDKNPNISTVIRKTEDVGSHSEFRTFPFELLAGE
-NNLNVVQHEQHCEFRFDYSRVYWNSRLETEHRRLVDK-FRPGEMVCDVMAGVGPFAVPA
GRKKIFVWANDLNPHGYDVMLDAIKRNKADKFVTPFNKDGREFIRWSAKALL----DS-P
HTVTIEPKVRRSKKAA-AEEKGEA------LPA--P------EVFHRP-NVFHHYVMNLP
GNAIEFLDAFVGVYAGKESLFAPHTS-----QPLPKVHVYCFSGHSADEHDDH---VDIC
QRISERIGHTITTEDRVGGSGNQEIDLAIHNVRLVSPNKQMFCASFRLPKEVAFRQI---
------------------------------------------------------------
------------------------------------------------------------
------------------------------------------------------------
----------------------------------------
>XP_015405276_Aspergillus_nomiae
------------------------------------------------------------
------------------------------------------------------------
------------------------------------------------------------
------------------------------------------------------------
------------------------------------------------------------
------------------------------------------------------------
------------------------------------------------------------
------------------------------------------------------------
------------------------------------------------------------
------------------------------------------------------------
------------------------------------------------------------
------------------------------------------------------------
------------------------------------------------------------
------------------------------------------------------------
------------------------------------------------------------
------------------------------------------------------------
------------------------------------------------------------
------------------------------------------------------------
------------------------------------------------------------
--------------------------------MESTT-----------------------
------------------------------------------------------------
----------------------------------------------APNASKTPNS-DLP
TMFRPPVNRA-----MRVLDRSFFKKTVPLSAATVFKSSDISKVRGQLQKSRDLLAVPRI
SSVQDVKVKD-----EV---------------------KKCLLLKEGIKYDD--ATTWSP
TINELVE--NGAVGIGRYDFELDYDYWPYADIMNAILPE--DMLEELPQGFTQVGHV---
------SHLNLREQYTPYKYLIAQVLKDKNPTIRTVIRKTEDVGAHSEFRTFPFEFLAGD
-EDMNVIQHEQGCEFRFDYSRVYWNSRLETEHRRLVNK-FRPGEMVCDVMAGVGPFAVPA
GKKKIFVWANDLNPHGYEVMQDAIRRNKVNQFVTPFNKDGRAFIRWSANELL----QTEP
VT-----------------------------------------VYHRP-TVFGHYVMNLP
ANALEFLDAFPGVYAGKESLFVPHTS-----TPLPMVHVYCFSGHSEDEVDDH---KDIC
QRISERIGYTITPEDRVGGSGNAELELAIHNVRLVSPNKQMFCASFRLPKEVAFRQS---
-----------------------------------------------------SKRKAHC
ISAPRDITYGTKMSVQLPPPTHRKRALPQGELEAASTLRLGADQNTHTLSLSEARLVINK
VLENKRRGGKKYEEPENLTKTLDYLEVFARFKDEENIKAVERLLNSHTELEMFERSQLGS
LCCDNAEEAKSLIPSLQHKISDGDLQELLDELTKLRNFTE
>XP_001818399_Aspergillus_oryzae
------------------------------------------------------------
------------------------------------------------------------
------------------------------------------------------------
------------------------------------------------------------
------------------------------------------------------------
------------------------------------------------------------
------------------------------------------------------------
------------------------------------------------------------
------------------------------------------------------------
------------------------------------------------------------
------------------------------------------------------------
------------------------------------------------------------
------------------------------------------------------------
------------------------------------------------------------
------------------------------------------------------------
------------------------------------------------------------
------------------------------------------------------------
------------------------------------------------------------
------------------------------------------------------------
--------------------------------MESTT-----------------------
------------------------------------------------------------
----------------------------------------------GPDASKTPNS-DLP
TMFRPPVNRA-----MRVLDRSFFKKTVPLSAATVFKSSDISRVRGQLHKSRDLLGLPRT
SSIREVKVDD-----EV---------------------KKCLLLREGVKYDD--AATWSP
TINELVE--NGAVGIGRYDLELDYDYWTYADIMNAILPE--DMLEELPQGFTQVGHV---
------SHLNLREQYTPYKHLIAQVLKDKNPTVRTVIRKTEDVGAKSEFRTFPFEFLAGD
-EDMNVIQHEQDCEFRFDYSRVYWNSRLETEHRRLVNK-FRPGEMVCDVMAGVGPFAVPA
GKKKIFVWANDLNPHGYEVMQDAIRRNKVNKFVTPFNKDGRAFIRWSANELL----QTEP
VTVAIQKKQRRSAQKE--ETPA---------PP--A------EVYKRP-TLFGHYVMNLP
ANAIEFLDAFPGVYAGKESLFAPHTS-----TPLPMVHVYCFSGHSEDEVDDH---KDIC
QRISERIGYTITPEDRVGGSGNVELELAIHNVRLVSPNKQMFCASFRLPKEVAFRQV---
------------------------------------------------------------
------------------------------------------------------------
------------------------------------------------------------
----------------------------------------
>XP_040642881_Aspergillus_ruber
------------------------------------------------------------
------------------------------------------------------------
------------------------------------------------------------
------------------------------------------------------------
------------------------------------------------------------
------------------------------------------------------------
------------------------------------------------------------
------------------------------------------------------------
------------------------------------------------------------
------------------------------------------------------------
------------------------------------------------------------
------------------------------------------------------------
------------------------------------------------------------
------------------------------------------------------------
------------------------------------------------------------
------------------------------------------------------------
------------------------------------------------------------
------------------------------------------------------------
------------------------------------------------------------
------------------------------------------------------------
------------------------------------------------------------
----------------------------------------MAPKTNIDDSHPPPPSNDLP
EMFRPPINRA-----MRVLDRSFFQKKIPVSAAAIYKASDISNVRKELLKSRDMLALPRL
NSIREVKDNA-----EI---------------------RRGILLREDVRYDD--AATWSP
KISELVE--KGTVGLRPFDLELDYDYWNYSDIIASIMPE--DLLDEIPQGFTQVGHV---
------LHLNLREQYLPYKHLIAEILKDKNRTIRTVINKIEDVGSHSEFRTFPFELLAGD
-NDTNVTVHEQDCKFCFDYARVYYNSRLETEHRRLVNK-FHPGEMVCDVMAGVGPFAIPA
GKRKIFVWANDLNPHGTEAMQEAMKMNHVDQFVLPFNKDGRQFIPWSAKELL----KSEP
LTVSLKPKRARKPEE----------------PPRHP------EEYTRP-SIFNHYVMNLP
ATAIDFLDAFAGVYAGHESLFT--TQ-----QPLPMVHVYCFSGHSENECDDH---IDIC
QRISEKLGYTITPE---------YPELEIHNVRLVSPKKQMFCASFRLPAEVAFRTG---
------------------------------------------------------------
------------------------------------------------------------
------------------------------------------------------------
----------------------------------------
>XP_040704631_Aspergillus_sydowii
-------MHTSNG-LDSAAPRPDGDLGPQQILTGKQEHYLKRELIARQVQHEISELNSPT
ALRRFGAPFKSEFGEVAPIDSELPILRFIFVHHVRDFPFLDQAREKEFWQDKLQV-----
---------------FLESFANKNVSSSEDRLEETKRRKLARKCEKLVELMMVSGIPTAS
GYEERIQFSEMEVVDRGANEKGLLVNMPEGNAINGWDINVAAVRVTSVRRTVRHHQHAEF
IIRVNRGGKPDIFVARRFGDFVRLQKRLHTEIPGKVLPPLPRKNKSSSTSTLWWGGSAVE
DDESSVSSV--STQDTGLVEEARSSRN-LAPSDIVQRGRSRSRSSVRKSPRSSAERPRET
VLFREEQRISLRAYLRTILQNKRLAESKALEEFLTADPFVPGQEETLDMGKRKEVDAIRI
EEQKRFYEIARQRAAELDVYMEKFRRDIVESNGLTKLFAEIKEKQTVEDLSPQYQKFAEW
LRIEVAATLYHLFLAEDNSAELFAQAKRIHSLVPYTLLKNVIRIANPAAVMTGVLDLFLA
QPFGSRSLLQRIFSMTLHDGIKGFQRSIDAMAAKVDDSVISQKLKAFTEADEDVKNEIRL
EATEDDVDVAVAILRSELLPLELTTEQIGKVFNSYVAWNHAVENVDEEMREGAHWFANVK
QLLKLYTRQADKAKMLNIIEEPVTLQLFRDLFTIFYEPLVRVYKSANVYNSITDFAKFAD
DAISVIEKCQRQDISADPNQTVQAFIDLCERHQASLYKFIHEVHLHDNGLFGSLMAWIEN
ILDFLRNGPGGGKLDMNALFSGAKDVGQINPALAREEIDKLIKWHEDRKKWHLNKTRQKM
AAEGTA--SSPFQTKFKGSDFGLDEGDLEALAISDEDSDASDELEAEDEAEEVDPIAVER
KRRSRQQVQLRRTAGEPIKPDIQEILKLSDSFSILLRQ----------------------
-------RCAP-TGSVTRRR----------MAMQLSGSTTGGETADEKSRFYVCQKDHRH
RCNFFLWASDAETREKFTLLSNSRTEA-----PSPSTTPQTASSKTAPAHRSS-GLLTPQ
TGQQDRHGESRARRSSTSGSGSANAKARMMTEDTDEFEWDDSMDNEMERVLESSQPLRQP
EFGLPARKTSRTETVTSPGKRKRSLDDDGAEERGKGAPITPGGPGQGTGVGGQGTSFLTP
TPTRYKDV--IPGVGESPLAMPSDLAMQVSKILEGHGVDVPVAARAELKELLNRHELKAK
GILRGRNISWKALKNKDEQIARLNERISILESERELDR--------TSDN-HSPLRSELP
EMFRPPVNRA-----MRVLDRTFFRKTIPLSAATVFKNSDISRVRDKLMKSRDQFALPRL
NSVKEIKKDD-----IV---------------------RKCLLLREEIKHND--TATWSP
TVNELVD--SGAVGLGPYDLTLDYDYWNYSDIIAAILPE--DMLDEVPQGFTQVGHV---
------AHLNLREQYLPWKHLIAQIILDKNPTIRTVIRKTEDVGSQSEFRTFPYEHLEGE
-RNMNVIQHEQDCEFHFDYSRVYWNSRLDTEHRRLVDK-FQPGEMVCDVMAGVGPFAVPA
GRKKIFVWANDLNPHGYEVMQDAAKRNKVQRFVTPHNQDGRKFIQWSAKALL----EEEP
VTVSIQPKVKRSRNAS-KEEQAPA-------PP--P------EVFNRP-NVFDHYVMNLP
GNALEFLDAFIGVYEGHEDLFAPHTE-----KALPMVHVYCFSGHSENEIDDH---IDIC
KRMSERLDYPISPEDRVGGSGNTELELSIYNVRLVSPNKQMFCASFRLPRDVAFRKN---
------------------------------------------------------------
-------------GVSLPPPTHRQRALPQGELEAASTLKLGADQNTHTLSLSEARLVINK
VLENKRRGGKKYEEPENLTKTLAYLEQFARFKEEENIKAVERLLNSHTELEMFERSQLG-
MMPR------------------------------------
>XP_001209028_Aspergillus_terreus
------------------------------------------------------------
------------------------------------------------------------
------------------------------------------------------------
------------------------------------------------------------
------------------------------------------------------------
------------------------------------------------------------
------------------------------------------------------------
------------------------------------------------------------
------------------------------------------------------------
------------------------------------------------------------
------------------------------------------------------------
------------------------------------------------------------
------------------------------------------------------------
------------------------------------------------------------
------------------------------------------------------------
------------------------------------------------------------
------------------------------------------------------------
------------------------------------------------------------
------------------------------------------------------------
------------------------------------------------------------
------------------------------------------------------------
------------------------------------------------------------
------------------------------------------------------------
-------------------------------------------------MID--ATTWSP
TINELVE--KGTVGLGRYDLTLEYDYWTYADIISSILPE--DLLDEVPQGFTQVGHV---
------AHLNLREQYLPWKTLIAKLLLDKNPQIRTVIRKTEDVGTKSEFRTFPLEVIAGD
-PDLNVIQHEQDCEFRFDFSRVYWNSRLETEHRRLVNK-FRSGEMVCDVMAGVGPFAVPA
GKKKIFVWANDLNPHGYEVMEDAVKRNKVQQFVTPFNKDGREFIRWSAQSLL----ESDP
VTVTIAPRVRRSANKD-NQPPP---------PP--P------EVYHRP-QVFDHYVMNLP
ATAIEFLDAFPGLYTGKESLFAPHTT-----QALPMVHVYCFSGHSADEHDDH---VDIC
QRISERIGYTITTDDCVGGSGKQELELAIHNVRLVSPNKQMFCASFRLPKEVAFKQV---
------------------------------------------------------------
------------------------------------------------------------
------------------------------------------------------------
----------------------------------------
>XP_022489512_Penicillium_arizonense
------------------------------------------------------------
------------------------------------------------------------
------------------------------------------------------------
------------------------------------------------------------
------------------------------------------------------------
------------------------------------------------------------
------------------------------------------------------------
------------------------------------------------------------
------------------------------------------------------------
------------------------------------------------------------
------------------------------------------------------------
------------------------------------------------------------
------------------------------------------------------------
------------------------------------------------------------
------------------------------------------------------------
------------------------------------------------------------
------------------------------------------------------------
------------------------------------------------------------
------------------------------------------------------------
------------------------------------------------------------
------------------------------------------------------------
--------------------------------------------MESKYNERKPISRELP
EMFRPPINRA-----MRTLDRSFFRRSVPLSAARIFKASDISKIRKELTKSNDVLSVPRL
NAIRQVEGQD-G---SS---------------------LKALLLREDLKADD--KSTWSP
TIKELVE--KGTVDLGPYDLTLDYDYWTYPEIIHSILPE--DM-DEIPQGFTQVGHV---
------LHLNLRANYLPYKHLIAEILLDKNPTIRTVINKTEDVGSHSQFRTFPFELLAGE
-NDLNVIQHEQDCEFRFDYARVYWNSRLETEHRRLVEK-FRPSEMVCDVMAGVGPFAVPA
GRKKIFVWANDLNPHGYEVMQDAVQRNKVADFVTPFNEDGRDFVRASGRRLL----EAEP
VTVTMHHKIRRDKKRKIEAGEEEQ------LPP--P------PTYTRP-SFVDHYVMNLP
ADAIEFLDAFPGVYSGKDALFAPHTE-----QKLPMVHVYCFSGNSDNEVDDH---IDIC
QRISERIGYKITVDDCVGGSGDQEVELAIHNVRLVSPKKQMFCASFRLPREVAFRKV---
------------------------------------------------------------
------------------------------------------------------------
------------------------------------------------------------
----------------------------------------
>XP_014538056_Penicillium_digitatum
------------------------------------------------------------
------------------------------------------------------------
------------------------------------------------------------
------------------------------------------------------------
------------------------------------------------------------
------------------------------------------------------------
------------------------------------------------------------
------------------------------------------------------------
------------------------------------------------------------
------------------------------------------------------------
------------------------------------------------------------
------------------------------------------------------------
------------------------------------------------------------
------------------------------------------------------------
------------------------------------------------------------
------------------------------------------------------------
------------------------------------------------------------
------------------------------------------------------------
------------------------------------------------------------
------------------------------------------------------------
------------------------------------------------------------
-------------------------------------------MKPTDPTSEQATLNETP
AMFRPPVNRA-----MRTLDRSFFRRHVPLSVARVFKTSDISNVRKDLVKSRDILALPRI
SPIREVKDQD-G---KV---------------------WKAMLLREDLKLDD--RETWSS
TINELVS--KGTVALGPYELLLEYDYWSYAEIISSILPE--ELMEEIPQGFTQVGHV---
------LHLNLRAQYFPYKHILAEVLMDKNPTVRTVINKTEDVGSHSQFRTFPFELLAGE
-NDLNVIQHEQDCEFRFDYARVYWNSRLETEHRRLVEK-FEPSEMVCDVMAGVGPFAVPA
GRKKIFVWANDLNPHGFEVMQDAITRNKVQDFVTPFNQDGREFIRSSGHLLL----NAKP
LTVTIHPKVGREKQRKAAQGSGSP------LPA--P------KKYTRP-TIVNHYVMNLP
ATAIEFLDAFPGLYAGEEQMFAPNTE-----QKLPMVHVYCFSGHSDNEVDDH---IDIC
ERISERIGHKIAVDDCVGGKGNQEVELAIHNVRLVSPKKQMFCASFRLPRDVAFRKV---
------------------------------------------------------------
------------------------------------------------------------
------------------------------------------------------------
----------------------------------------
>XP_016599298_Penicillium_expansum
------------------------------------------------------------
------------------------------------------------------------
------------------------------------------------------------
------------------------------------------------------------
------------------------------------------------------------
------------------------------------------------------------
------------------------------------------------------------
------------------------------------------------------------
------------------------------------------------------------
------------------------------------------------------------
------------------------------------------------------------
------------------------------------------------------------
------------------------------------------------------------
------------------------------------------------------------
------------------------------------------------------------
------------------------------------------------------------
------------------------------------------------------------
------------------------------------------------------------
------------------------------------------------------------
------------------------------------------------------------
------------------------------------------------------------
-------------------------------------------MTPPDSISEQATPNETS
AMFRPPVNRA-----MRTLDRSFFRRSVPLSVARVFKTSDISNVRKDLIKSRDILLLPRI
SPIREVKDQD-G---KV---------------------WKAMLLREDLKVDD--KETWSP
TINELIN--KGTVALGPYELLLEYDYWSYAEIISSILPE--ELMEEIPQGFTQVGHV---
------LHLNLRAQYFPYKHILAEVLMDKNPTVRTVINKTEDVGSHSQFRTFPFELLTGE
-NDLNVIQHEQDCEFRFDYARVYWNSRLETEHRRLVEK-FEPSEMVCDVMAGVGPFAVPA
GRKKIFVWANDLNPHGFEVMQDAITRNKVQDFVTPFNQDGREFIRSSGRLLL----NAKP
LTVTIRPKVGREKQRKAAQGNGSP------LPA--P------KKYTRP-TIVNHYVMNLP
ATAIEFLDAFPGLYAGEEQIFAPNTE-----QKLPMVHVYCFSGHSDNEVDDH---IDIC
ERISERIGHKITVEDCVGGKGNQEVELAIHNVRLVSPKKQMFCASFRLPREVAFRKV---
------------------------------------------------------------
------------------------------------------------------------
------------------------------------------------------------
----------------------------------------
>XP_040644392_Penicillium_griseofulvum
------------------------------------------------------------
------------------------------------------------------------
------------------------------------------------------------
------------------------------------------------------------
------------------------------------------------------------
------------------------------------------------------------
------------------------------------------------------------
------------------------------------------------------------
------------------------------------------------------------
------------------------------------------------------------
------------------------------------------------------------
------------------------------------------------------------
------------------------------------------------------------
------------------------------------------------------------
------------------------------------------------------------
------------------------------------------------------------
------------------------------------------------------------
------------------------------------------------------------
------------------------------------------------------------
------------------------------------------------------------
------------------------------------------------------------
-------------------------------------------MKPTDEPSRQATLNETP
AMFRPPVNRA-----MRTLDRSFFRRNVPLSVAQVFKPSDISNVRKDLTKSRDLLLLPRI
SSVREVKDQN-G---KL---------------------CKAMLLREDLKVDD--KATWSP
TINELVN--KGTVALGPYELLLEYDHWSYAEIISSILPE--DMMEEIPQGFTQVGHV---
------LHLNLRAQYLPYKHIIAEVLMDKNPTIRTVINKTEDVGSHSQFRTFPFELLTGE
-NDLNVIQHEQDCEFRFDYARVYWNSRLETEHRRLVEK-FEPSEMVCDVMAGVGPFAVPA
GRKKIFVWANDLNPHGFEVMQDAISRNKVQDFVTPFNQDGREFIRSSGRSLL----AAKP
LTVTIRPKIGREQQRKIAQGKGGQ------LPA--P------KVYTRP-TVVNHYVMNLP
ATAIEFLDAFPGLYAGEEQLFAPNTQ-----QKLPMIHVYCFSGNSDNEVDDH---IDIC
ERISERIGHKITVDDCVGGKGNQDVELAIYNVRLVSPKKQMFCASFRLPREVAFRKV---
------------------------------------------------------------
------------------------------------------------------------
------------------------------------------------------------
----------------------------------------
>XP_038933023_Penicillium_roqueforti
------------------------------------------------------------
------------------------------------------------------------
------------------------------------------------------------
------------------------------------------------------------
------------------------------------------------------------
------------------------------------------------------------
------------------------------------------------------------
------------------------------------------------------------
------------------------------------------------------------
------------------------------------------------------------
------------------------------------------------------------
------------------------------------------------------------
------------------------------------------------------------
------------------------------------------------------------
------------------------------------------------------------
------------------------------------------------------------
------------------------------------------------------------
------------------------------------------------------------
------------------------------------------------------------
------------------------------------------------------------
------------------------------------------------------------
-------------------------------------------MTPTDEASKQATPYEIA
DMFRPPVNRA-----MRTLDRSFFRRKVPLSVARIFKASDISNVRKELVKSRDILLWPRI
SPIREAKDED-G---KV---------------------WKAMLLRENLKLDD--KATWSP
TINELVN--KGTVALGPYELELEYDHWSYAEIISSILPE--DL-EEIPQGFTQVGHV---
------LHLNLRAQYLPYKHILAEVLMDKNPTVRTVINKTEDVGSHSQFRTFPFELLAGE
-NDLNVIQHEQDCEFRFDYARVYWNSRLETEHRRLVEK-FEPSEMVCDVMAGVGPFAVPA
GRKKIFVWANDLNPHGFEVMQDAIQRNRVQDFVTAFNQDGREFIRSSGRSLL----SAEP
LTVTIHPKVSREKQRKVAQGNGVP------LPA--P------KIYTRP-TVVNHYVMNLP
ATAIEFLDAFPGLYAGEEHIFAPNTE-----QKLPMVHVYCFSGHSTDEVDDH---IDIC
ERISERIGYKVTIDDCVGGKGNQEVELAIHNVRLVSPKKQMFCASFRLPREVAFRKV---
------------------------------------------------------------
------------------------------------------------------------
------------------------------------------------------------
----------------------------------------
>XP_002563172_Penicillium_rubens
------------------------------------------------------------
------------------------------------------------------------
------------------------------------------------------------
------------------------------------------------------------
------------------------------------------------------------
------------------------------------------------------------
------------------------------------------------------------
------------------------------------------------------------
------------------------------------------------------------
------------------------------------------------------------
------------------------------------------------------------
------------------------------------------------------------
------------------------------------------------------------
------------------------------------------------------------
------------------------------------------------------------
------------------------------------------------------------
------------------------------------------------------------
------------------------------------------------------------
------------------------------------------------------------
------------------------------------------------------------
------------------------------------------------------------
-------------------------------------------MKPTDAASEQATLHENP
AMFRPPVNRA-----MRTLDRSFFRRNVPLSVAQVFKQSDISNVRKDLVKSHDLLVLPRI
SSIREVKDQD-G---KV---------------------LKAMLLREDLKVDD--KATWSP
TINELVN--KGTVALGPYELVLDYDHWSYAEIISSILPE--DLMEEIPQGFTQVGHV---
------LHLNLRAQYLPYKHILAEVLKDKNPTVRTVINKTEDVGSHSQFRTFPFELLTGE
-NDLNVIQHEQDCEFRFDYARVYWNSRLETEHRRLVEK-FEPGEMVCDVMAGVGPFAVPA
GRKKIFVWANDLNPHGFEVMQDAIPRNKVQDFVTPFNKDGREFIRSSSRLLL----NAKP
LTVTIHPKVGREKQRKVAQGKGSP------LPA--P------KIYTRP-TIVNHYVMNLP
ATAIEFLDAFPGLYAGEEHIFAPNTE-----QKLPMIHVYCFSGHSDNEVDDH---IDIC
ERISERIGHKITIDDCVGGKGNQELELAIHNVRLVSPKKQMFCASFRLPREVAFRKV---
------------------------------------------------------------
------------------------------------------------------------
------------------------------------------------------------
----------------------------------------
>XP_040810398_Penicillium_solitum
------------------------------------------------------------
------------------------------------------------------------
------------------------------------------------------------
------------------------------------------------------------
------------------------------------------------------------
------------------------------------------------------------
------------------------------------------------------------
------------------------------------------------------------
------------------------------------------------------------
------------------------------------------------------------
------------------------------------------------------------
------------------------------------------------------------
------------------------------------------------------------
------------------------------------------------------------
------------------------------------------------------------
------------------------------------------------------------
------------------------------------------------------------
------------------------------------------------------------
------------------------------------------------------------
------------------------------------------------------------
------------------------------------------------------------
-------------------------------------------MKPTETASEQATLHETP
AMFRPPVNRA-----MRTLDRSFFRRNVPLSVARVFKTSDISNVRKELVKSRDILLLPRI
SPIREVKDQD-G---KA---------------------WKAMLLREDLKVDD--KATWSP
TINELVN--KGTVALGPYELLLEYDHWSYAEIISSILPE--DLMEEIPQGFTQVGHV---
------LHLNLRAQYFPYKHILAEVLMDKNPTVRTVINKTEDVGSHSQFRTFPFELLTGE
-NDLNVIQHEQDCEFRFDYARVYWNSRLETEHRRLVEK-FAPSEMVCDVMAGVGPFAVPA
GRKKIFVWANDLNPHGFEVMQDAITRNKVQDFVTPFNQDGREFIRSSGRLLL----SDKP
LTVTIRPKVGREKQRKIAEGKGSP------VPA--P------KVYTRP-TIVNHYVMNLP
ATAIEFLDAFPGIYAGEEQIFAPNTE-----QKLPMIHVYCFSGHSDNEVDDH---IDIC
ERISERIGHKITVDDCVGGKGNQELELAIHNVRLVSPKKQMFCASFRLPREVAFRKV---
------------------------------------------------------------
------------------------------------------------------------
------------------------------------------------------------
----------------------------------------
>XP_022583045_Penicilliopsis_zonata
---MQSNPSQHEGVVTTAPPGHKAAPPSGQILTGKQEHYLKRELISRQVTSEITELSSPT
ALHRFGAPFKSEFGEVAPIDSDLPILRYIFVHHVRQFPFLDQAREKEFWQDKLQV-----
---------------FLESFANKHVSSSEDRLEETKRRKLARKCEKLVELMMVSGIPTAS
GYEERIQFAEMEVVDRGANEKGLLVNMPEGNAIHGWDVNVAAVRTTSVKRTVRYHQHAEF
IIRVRREGQSDIYVGRRYGEFAKLHKRLRTEFPGKILPPLPRKNKSSTTSALFGFADDED
DVSVS------SVSTQGDSYVTRTLAPGKHHQHHRSLSRSSIGRITSRSPRASGEMPRDT
VLYREEQRVSLRAFLRTLLQNKRLAESKSMAEFLTARPVTLNEEEKVDVQRRKDMDAIRI
EEQKRFYEIARQRAAELDVYMEQFRREIVESNGLTKLFAEIREKHTIQDLSPQYQKFAEW
LRIEVAATIYHLFLAEDNSPELFAQAKRIHSLVPYTLLKNVIRVANPAAVMSGVLDLFLA
QPFGSRSLLQRIFSMTLNDGIRAFQKSIDSVAAKVEDPVLTGKLKAFTDADEEVKNAIRA
ESVAEDVDLIVAILRSELLTPELTPEQIGKVFNSWVAWNNAVENVDLEMKQGAQWFAHMK
QLLKLYTRQRDKAMMLSIVEEPVTLQLFRDLFTIFYEPLVRVYKSANVYSSITDFAQFAD
DAIGVVERAQRQDVSADPNQTVQAFIDLCARHEHNFYKFVHEVHLHDNGLFGSLMSWLED
ILEFLRKGPQGGKLDMNALFQGAAAAGQIDKEAALAEINALIKWQEDRKRWHLNKTRQKM
AAEGTGTESVPGSATFKGSDFGLDEADLEDLAISDEESDAEDE---DEEDDDLDPIAAER
RRRSKRQDQLRRTAGEPVKPEVKEVIKLGDSFGVMLRL----------------------
------------------------------------------TTAVFLLRIYTCQQPTGR
RCEFFLWKSDAEAREKLVLLSNSRSEE---------------HMTTPRRTPRGSTATGLL
TPTTDRRVLHGSTTPSKSVKSATSARETMMLEDTDPAWWEDSTDDDVRSRPLQQPEFRSE
SSRKAPRTASLTSPGKRKASEMTSNSTPKTPSLFTPKTSTLFSPRTADSSSRYAPPPSAE
VSLTPTPTKYRDVLSTESYSESSDLSRSTLSLLDKHSVVLPKAAQDEMLALLNKHDLRTR
GISRGRDISRVALKKKDEEIKVLNEKIEDLKTQLDM---------------SRTVVRELP
EMFRPPVNRA-----MRVLDRSAFRKAIPLAAATVFKTSDISRVRKELMRGRDALIIPRL
NNIQEIKEKEDGGGEIL---------------------RKCVLLREDIKHDD--STTWSP
NVSELVE--KGTVSMRPYTLELDYNYWTYSEIIHSIIPE--ELLSDVPAGYAQVGHV---
------AHLNLREQYLPFRFLIAEILNDKVPTVRTVINKTQDVGSHSEFRTFPFEFLAGD
-KDMNVVQHEQNCEFRFDYSRVYWNTRLDTEHRRLVDK-FQAGQMVGDVMAGVGPFAMPA
GKKKIFVWANDLNPHGYEVMVDAAERNKVSDFVTPFNRDGREFIRSSAKELL----EADQ
VTVEIKPKFRQRKKVKTGEDTSAPVSVPENLPP--A------ETYVRP-RIFDHYVMNLP
ATAIEFLDAFIGVYAGKEDLFAPHTS-----QLLPMVHVYCFSGHSADEMDDH---IDVC
QRISERIGYTITPEDKVGGSGNAEIELDLFNVRLVSPNKQMFCASFRLPKEVAFKKP---
------------------------------------------------------------
------------------------------------------------------------
------------------------------------------------------------
----------------------------------------
>XP_016614344_Cladophialophora_bantiana
------------------------------------------------------------
------------------------------------------------------------
------------------------------------------------------------
------------------------------------------------------------
------------------------------------------------------------
------------------------------------------------------------
------------------------------------------------------------
------------------------------------------------------------
------------------------------------------------------------
------------------------------------------------------------
------------------------------------------------------------
------------------------------------------------------------
------------------------------------------------------------
------------------------------------------------------------
------------------------------------------------------------
------------------------------------------------------------
------------------------------------------------------------
------------------------------------------------------------
------------------------------------------------------------
------------------------------------------------------------
------------------------------------------------------------
---------------------------MANILRRLFST-TQPEVSSATAKRMNLNSADLP
KIFLPPVNRS-----MQTLDKSFFHKVVPLAAATISDIKQITNIRKELDRSRDLL---RI
SPIKPLREDE-----SV-P------------------GAKCLLLRPEIDAKE--PKTWSA
TVERLVQ--DKLASLRDYDLTLTYDDWTMHNILEAILPEIPEEEKETPAGFAQVGHV---
------AHVNLREAYLPYKYIIGQILVDKNPNITTVINKTFDVGTESVFRTFPYEVIAGP
-DDLDVTVHESGCEFKFNFGKVYWNSRLGTEHARVFEL-FKEGEAVCDVMAGVGPFAVPA
GKRKVFVRANDLNPDSYRSLQDAIRSNRVGDFVSASCEDGREFIRTATRELR----DN-P
REARLPSKLKISRKLAKEDTQALRKAADAA-----T------QVLKEP-NVFSHYVMNLP
ASAIEFLDAFRGLYYCHKAEFKPHTS-----KALPLIHLYLFQAKLATDEEEF---QEIC
ERISENIGTEVKLDD-------PELDMQIRFVRLVAPKKKMFCASFRIPASVAFAE-P--
------------------------------------------------------------
------------------------------------------------------------
------------------------------------------------------------
----------------------------------------
>XP_008725583_Cladophialophora_carrionii
------------------------------------------------------------
------------------------------------------------------------
------------------------------------------------------------
------------------------------------------------------------
------------------------------------------------------------
------------------------------------------------------------
------------------------------------------------------------
------------------------------------------------------------
------------------------------------------------------------
------------------------------------------------------------
------------------------------------------------------------
------------------------------------------------------------
------------------------------------------------------------
------------------------------------------------------------
------------------------------------------------------------
------------------------------------------------------------
------------------------------------------------------------
------------------------------------------------------------
------------------------------------------------------------
------------------------------------------------------------
------------------------------------------------------------
---------------------------MASFLRRLYST-SQSPLSDVVSKRMNLNSADLP
KVFLPPVNRS-----MQVLDKSFFRKVVPLAAASISDVKQITNVRKDLDRSGDIL---KI
SPIRHLREDD-----SA-P------------------GTKCILLRHGIEADR--PSTWSP
TLTKLVN--DNLARIRPYDLTLTYDDWTMHNILEAILPEIPEEEKETPAGFAQVGHV---
------AHVNLREPYLPYKHLIGQILVDKNPNITTVINKTFDVGTESVFRTFPYEVLAGP
-DDLDVTVRESDCEFKFNFGKVYWNSRLGTEHARVFET-FHEGEAVCDVMAGVGPFAIPA
GKRKVFVRANDLNPDSYASLEDAIKRNKVDAFVTASCDDGRHFIRAATEALA----NS-P
RTAKLPAKVKISRNQSKEDIQALKKAADDA-----A------KVLQEP-TVFSHYVMNLP
ASAIEFLDAFKGLYHGRETDFEPHTS-----QKLPLIHLYLFQTKLTAEEEEL---FEIC
ERISKHIGSEVKIDD-------PELDVDIRYVRLVAPKKKMFCASFRIPRSVAFAR-P--
------------------------------------------------------------
------------------------------------------------------------
------------------------------------------------------------
----------------------------------------
>XP_016243249_Cladophialophora_immunda
------------------------------------------------------------
------------------------------------------------------------
------------------------------------------------------------
------------------------------------------------------------
------------------------------------------------------------
------------------------------------------------------------
------------------------------------------------------------
------------------------------------------------------------
------------------------------------------------------------
------------------------------------------------------------
------------------------------------------------------------
------------------------------------------------------------
------------------------------------------------------------
------------------------------------------------------------
------------------------------------------------------------
------------------------------------------------------------
------------------------------------------------------------
------------------------------------------------------------
------------------------------------------------------------
------------------------------------------------------------
------------------------------------------------------------
---------------------------MASLLRRLLSI-TQPDVSNATTRRMNLNSADLP
KIFRPPVNRA-----MQTLDKSFFRKVVPLAAATISDVRQITAIRKELDKSQDLL---RI
SPIKPLREDD-----SV-P------------------GAKCLLLRPEIDAKE--PKTWSP
TISRLVE--DKLASLRPYDLTLTYDDWTMHNILEAILPEIPEDEKETPAGFAQVGHV---
------AHVNLREAYLPYKYIIGQILVDKNPNITTVINKTFDVGTESVFRTFPYEVIAGP
-DDLDVTVHESGCEFKFNFGKVYWNSRLGTEHARLFEL-FKEGEAVCDVMAGVGPFAVPA
GKRKVFVRANDLNPDSYRSLQDAIKSNKVSDFVSASCEDGREFIRSATRELL----HA-P
REARLPSKLKISRKLTKEEMQALRKEADAA-----A------QVLKEP-HVFSHYVMNLP
ASAIEFLDAFRGLYHGHEAEFKPYTS-----KALPLIHLYLFQAKLVAEEEEI---QEIC
ERISTHIGAAVALDD-------TELEMQVRFVRLVAPKKKMFCASFRIPASVAFAQ-P--
------------------------------------------------------------
------------------------------------------------------------
------------------------------------------------------------
----------------------------------------
>XP_007741132_Cladophialophora_psammophila
------------------------------------------------------------
------------------------------------------------------------
------------------------------------------------------------
------------------------------------------------------------
------------------------------------------------------------
------------------------------------------------------------
------------------------------------------------------------
------------------------------------------------------------
------------------------------------------------------------
------------------------------------------------------------
------------------------------------------------------------
------------------------------------------------------------
------------------------------------------------------------
------------------------------------------------------------
------------------------------------------------------------
------------------------------------------------------------
------------------------------------------------------------
------------------------------------------------------------
------------------------------------------------------------
------------------------------------------------------------
------------------------------------------------------------
---------------------------MANLLRRLFST-TQPEVSSATAKRMNFNSADLP
KIFLPPVNRS-----MQTLDKSFFHKVVPLAAATISDVKQITNIRKELDNSRDLL---RV
SPIKPLREDG-----SA-P------------------GAKCLLLRPEIDAKE--PTTWSA
TVERLVK--DNLASLRDYELTLTYDDWTMHNILEAILPEIPEEDKETPAGFAQVGHV---
------AHVNLREAYLPYKYIIGQILVDKNPNITTVINKIFDVGTESVFRTFPYEVIAGP
-DDLDVTVHESGCEFKFNFGKVYWNSRLGTEHARVFEL-FREGEAVCDVMAGVGPFAVPA
GKRKVFVRANDLNPDSYRSLRDAIRSNKVGDFVSASCQDGREFIRTATRELR----DN-P
REARLPSKLKISRKLTKEDMQALRKAADAA-----A------QVLKEP-NVFSHYVMNLP
ASAIEFLDAFHGLYYGREAEFKPHTS-----KALPLIHLYLFQAKLVTEKEEF---QEIC
ERISENIGAEVKLDD-------PELDMQIRFVRLVAPKKKMFCASFRIPASVAFAE-P--
------------------------------------------------------------
------------------------------------------------------------
------------------------------------------------------------
----------------------------------------
>XP_018697038_Fonsecaea_erecta
------------------------------------------------------------
------------------------------------------------------------
------------------------------------------------------------
------------------------------------------------------------
------------------------------------------------------------
------------------------------------------------------------
------------------------------------------------------------
------------------------------------------------------------
------------------------------------------------------------
------------------------------------------------------------
------------------------------------------------------------
------------------------------------------------------------
------------------------------------------------------------
------------------------------------------------------------
------------------------------------------------------------
------------------------------------------------------------
------------------------------------------------------------
------------------------------------------------------------
------------------------------------------------------------
------------------------------------------------------------
------------------------------------------------------------
---------------------------------------------------MNLNSADLP
KIFLPPVNRS-----MQTLDKAFFRKVVPLAAATISDVRQITAVRKELEKSQDLL---RI
SPIKPLRDDD-----SV-P------------------GAKCLLLRPEIDAKE--PKTWSQ
TVSRLVE--DKLASLRPYDLTLTYDDWTMHNILEAILPEIPDDEKETPAGFAQVGHV---
------AHVNLREAYLPYKYIIGQILVDKNPNITTVINKTFDVGTESVFRTFPYEVIAGP
-DDLDVTVHESGCEFKFNFGKVYWNSRLGTEHARVFEQ-FQQGEAVCDVMAGVGPFAVPA
GKRKVFVRANDLNPDSYRSLEDAIKSNKVGDFVSASCEDGREFIRNATRDLR----HA-P
REARLPSKVKISRKLTKEETEALRKEAEAA-----A------QVLTEP-NVFSHYVMNLP
ASAIEFLDAFQGLYHGRETEFKPHTS-----KALPLIHLYLFQAKLATEEEEI---HEIC
ERISKHIGAAVKLDD-------LELDMQVRFVRLVAPKKKMFCASFRMPASVAFAQ-P--
------------------------------------------------------------
------------------------------------------------------------
------------------------------------------------------------
----------------------------------------
>XP_022517685_Fonsecaea_monophora
------------------------------------------------------------
------------------------------------------------------------
------------------------------------------------------------
------------------------------------------------------------
------------------------------------------------------------
------------------------------------------------------------
------------------------------------------------------------
------------------------------------------------------------
------------------------------------------------------------
------------------------------------------------------------
------------------------------------------------------------
------------------------------------------------------------
------------------------------------------------------------
------------------------------------------------------------
------------------------------------------------------------
------------------------------------------------------------
------------------------------------------------------------
------------------------------------------------------------
-------------------MGFEPETYYLGPNKHCPNNDMPVLIYRDCLPLPLSEAKTTE
FLESHAWEKKGTWGHIAYRHFHPNTHECYGIFQGESRILVGCGTNDTSGGEEIEVHAGDV
IVLPAGTGHCCLQSSTDYRYIGVYPE----------------------------------
----------YIDHLDEKSKSFQCEYRMASLLRRLLST-TPPEIANATIRRMNLNSADLP
KIFLPPVNRS-----MQTLDKSFFRKVVPLAAATIPDVRQITAIRRELEKSQDLL---RV
SPIKPLRDDD-----SVGQ------------------GAKCLLLRPGIDANE--RKTWSQ
TISRLVE--ERLASLRPYDLTLTYDDWTMHNILEAVLPEIPEEEKETPAGFAQVGHV---
------AHVNLREAYLPYKYIIGQILVDKNPNITTVINKTFDVGTESVFRTFPYEVIAGP
-DDLDVTVHESGCEFKFNFGKVYWNSRLGTEHSRLFEQ-FKEGEAVCDVMAGVGPFAVPA
GKRKVFVRANDLNPDSYQSLEDAIKSNKVSDFVSASCEDGRAFIRTATRDLQ----HS-P
REARLPSKLKISRKLTKEEMQARRKEADAA-----A------KVLKEP-NAFAHYVMNLP
ASAIEFLDAFRGLYHGREAEFKPHTS-----RGLPLIHLYLFQTKFASEEEEI---QEIC
ERISQHIGAPVKFDD-------PELDMQVRFVRLVAPKKKMFCASFRIPASVAFAQ-P--
------------------------------------------------------------
------------------------------------------------------------
------------------------------------------------------------
----------------------------------------
>XP_016633017_Fonsecaea_multimorphosa
------------------------------------------------------------
------------------------------------------------------------
------------------------------------------------------------
------------------------------------------------------------
------------------------------------------------------------
------------------------------------------------------------
------------------------------------------------------------
------------------------------------------------------------
------------------------------------------------------------
------------------------------------------------------------
------------------------------------------------------------
------------------------------------------------------------
------------------------------------------------------------
------------------------------------------------------------
------------------------------------------------------------
------------------------------------------------------------
------------------------------------------------------------
------------------------------------------------------------
------------------------------------------------------------
------------------------------------------------------------
------------------------------------------------------------
---------------------------MASLLRRLLST-TPPDVSNATTRRMNLNSADLP
KVFLPPVNRS-----MQTLDKSFFRKTVPLAAATISDVRQIGAIRKELEKSQDLL---RI
SPIKPLRDDD-----SV-P------------------GAKCLLLRPEIDAKK--PKTWSQ
TISKLVE--DKLASLRPYDLTLTYDVWTMHNILEAILPEIPDEEKETPAGFAQVGHV---
------AHINLREAYLPYKYIIGQILVDKNPNITTVINKTFDVGTESVFRTFPYEVIAGP
-DDLDVTVHESGCEFKFNFGKVYWNSRLGTEHARLFEQ-FEEGEAVCDVMAGVGPFAVPA
GKRKVFVRANDLNPDSYRSLQDAIKSNKVSDFVSASCEDGRDFIWSATRDLR----YA-P
REVRLPSKLKISRKLTKEEMQVLRKEADAA-----A------QVLKEP-NVFSRYVMNLP
ASAIEFLDAFQGLYHGREAEFKPHTS-----KALPLIHLYLFQAKLVAEDEET---QEIC
ERISKHIGAEVKLDD-------PELDVQVRFVRLVAPKKKMFCASFRIPESVAFGQ-P--
------------------------------------------------------------
------------------------------------------------------------
------------------------------------------------------------
----------------------------------------
>XP_022496058_Fonsecaea_nubica
------------------------------------------------------------
------------------------------------------------------------
------------------------------------------------------------
------------------------------------------------------------
------------------------------------------------------------
------------------------------------------------------------
------------------------------------------------------------
------------------------------------------------------------
------------------------------------------------------------
------------------------------------------------------------
------------------------------------------------------------
------------------------------------------------------------
------------------------------------------------------------
------------------------------------------------------------
------------------------------------------------------------
------------------------------------------------------------
------------------------------------------------------------
------------------------------------------------------------
-------------------MGFEPETYYLGPNKHCPNNDMPVLIYRDCLPLPLSEAKTTE
FLESHAWEKKGTWGHIAYRHFHPNTHECY-------------------GGEEIEVHAGDV
IVLPAGTGHCCLQSSTDYRYIGVYPEGAPKWRSELGKNEVGDAYRHEIQSVALPVQDPVN
GISLLGTYKQYIVHLDESSKSFQCDYRMASLLRRLLST-TPPEVPNATIRRMNLNSADLP
KIFLPPVNRC-----MRTLDKSFFRKVVPLAAATIPDVRQITAIRRELEKSQDLL---RV
SPIKPLRDDD-----SVGQ------------------GAKCLLLRPGIDANE--PKTWSQ
TISRLVE--DRLASLRPYDLTLTYDDWTMHNILEAVLPEIPEEEKETPAGFAQVGHV---
------AHVNLREAYLPYKYIIGQILVDKNPNITTVINKTFDVGTESVFRTFPYEVIAGP
-DDLDVTVHESGCEFKFNFGKVYWNSRLGTEHSRLFEQ-FKEGEAVCDVMAGVGPFAVPA
GKRKVFVRANDLNPDSYQSLEDAIKSNKVSDFVSASCEDGRAFIRTATRDLQ----HS-P
REARLPSKVKISRKLTKEEMQARRKEADAA-----A------KVLKEP-NAFAHYVMNLP
ASAIEFLDAFRGLYHGREAEFKPHTS-----RDLPLIHLYLFQTKFASEEEEI---QEIC
ERISQHIGAPVKLDD-------LELDMQVRFVRLVAPKKKMFCASFRIPASVAFAQ-P--
------------------------------------------------------------
------------------------------------------------------------
------------------------------------------------------------
----------------------------------------
>XP_013287221_Fonsecaea_pedrosoi
------------------------------------------------------------
------------------------------------------------------------
------------------------------------------------------------
------------------------------------------------------------
------------------------------------------------------------
------------------------------------------------------------
------------------------------------------------------------
------------------------------------------------------------
------------------------------------------------------------
------------------------------------------------------------
------------------------------------------------------------
------------------------------------------------------------
------------------------------------------------------------
------------------------------------------------------------
------------------------------------------------------------
------------------------------------------------------------
------------------------------------------------------------
------------------------------------------------------------
------------------------------------------------------------
------------------------------------------------------------
------------------------------------------------------------
---------------------------MASLLRRLLST-TPPEIANATIRRMNLNSADLP
KIFLPPVNRS-----MQTLDKSFFRKVVPLAAATIPDVRQITAIRRELEKSQDLL---RV
SPIKPLRDDD-----SVGQ------------------GAKCLLLRPGIDANE--PKTWSQ
TISRLVE--ERLASLRPYDLTLTYDDWTMHNILEAVLPEIPEEEKETPAGFAQVGHV---
------AHVNLREAYLPYKYIIGQILVDKNPNITTVINKTFDVGTESVFRTFPYEVIAGS
-DDLDVTVHESGCEFKFNFGKVYWNSRLGTEHSRLFEQ-FKEGEAVCDVMAGVGPFAVPA
GKRKVFVRANDLNPDSYQSLEDAIKSNKVGDFVSASCEDGRAFIRTATRDLQ----HS-P
REARLPSKVKISRKLTKEEMQARRKEADAA-----A------KVLKEP-NAFAHYVMNLP
ASAIEFLDAFRGLYHGREAEFKPHTS-----RGLPLIHLYLFQTKFASEEEEI---QEIC
ERISQHIGAPVKLDD-------PELDMQVRFVRLVAPKKKMFCASFRIPASVAFAQ-P--
------------------------------------------------------------
------------------------------------------------------------
------------------------------------------------------------
----------------------------------------
>XP_007759282_Cladophialophora_yegresii
------------------------------------------------------------
------------------------------------------------------------
------------------------------------------------------------
------------------------------------------------------------
------------------------------------------------------------
------------------------------------------------------------
------------------------------------------------------------
------------------------------------------------------------
------------------------------------------------------------
------------------------------------------------------------
------------------------------------------------------------
------------------------------------------------------------
------------------------------------------------------------
------------------------------------------------------------
------------------------------------------------------------
------------------------------------------------------------
------------------------------------------------------------
------------------------------------------------------------
------------------------------------------------------------
------------------------------------------------------------
------------------------------------------------------------
---------------------------------------------------MNLNSADLP
KVFLPPVNRS-----MQVLDKSFFQKVVPLAAASISDVKQITNVRKDLDRSGDIL---KI
SPIRHLREDD-----SA-P------------------GAKCILLRHGIEAHK--PDTWSP
TLTRLVK--DNLARIRPYDLTLTYDDWTMHNILEAILPEIPEEEKETPAGFAQVGHV---
------AHVNLREPYLPYKHLIGQILVDKNPNITTVINKTFDVGTESVFRTFPYEVLAGP
-DDLDVTVRESDCEFNFNFGKVYWNSRLGTEHARVFET-FREGEAVCDVMAGVGPFAIPA
GKRKVFVRANDLNPDSYASLEDAIKRNKVDAFVTASCDDGRHFIRAATEALA----NS-P
RTVKLPAKVKISRNQGKEDIQALKKAADDA-----A------KVLQEP-TVFSHYVMNLP
ASAIEFLDAFKGLYHGREAEFEPHTS-----QKLPLIHLYLFQTKLAAEEEEL---LETC
ERITKHIGSEVEMDD-------PELDMDIRYVRLVAPKKKMFCASFRIPRSVAFAR-P--
------------------------------------------------------------
------------------------------------------------------------
------------------------------------------------------------
----------------------------------------
>XP_016240156_Exophiala_spinifera
------------------------------------------------------------
------------------------------------------------------------
------------------------------------------------------------
------------------------------------------------------------
------------------------------------------------------------
------------------------------------------------------------
------------------------------------------------------------
------------------------------------------------------------
------------------------------------------------------------
------------------------------------------------------------
------------------------------------------------------------
------------------------------------------------------------
------------------------------------------------------------
------------------------------------------------------------
------------------------------------------------------------
------------------------------------------------------------
------------------------------------------------------------
------------------------------------------------------------
------------------------------------------------------------
------------------------------------------------------------
------------------------------------------------------------
---------------------------MASLLRWLLPRFTSNFTIPGTPRKLKMNSADLP
ELFQPPVNRS-----MQTLDRSFFRKSVPLAAATVLDLKEITNVRKQLERSGDIL---RL
SPIRPLRDDD-----QV-P------------------GAKCFLLSPHVDANA--PETWSP
ILSQLVD--NKSAMLRPFTLTLTYDDWTMHNILEAILPDVPEDEKETPAGFAQVGHV---
------AHVNLRTPYLPYKHLIGQVLLDKNPNVTTVINKTFDVGTESVFRTFPYEVLAGP
-DDLDVVVHEAGCEFRFNFGKVYWNSRLGTEHARIFES-FKEGEAVCDVMAGVGPFAVPA
GKGKVFVRANDLNPDCYTSLSDAIKRNKVDEFVMASCDDGRKFIRKATMELA----QT-P
RKVILKPKVKVSRKASVEERKAAEEAASKS-----A------RTLEEP-TSFDHYVMNLP
ATAIEFLDAFKGVYHNRQTEFAPHTT-----RKLPFIHLYLFQAKLATEEEEC---REIC
ERISQYIGTEVKSTD-------PELEMSVRYVRLVAPKKKMYCASFRIPAATAFAE-P--
------------------------------------------------------------
------------------------------------------------------------
------------------------------------------------------------
----------------------------------------
>XP_016268851_Exophiala_oligosperma
------------------------------------------------------------
------------------------------------------------------------
------------------------------------------------------------
------------------------------------------------------------
------------------------------------------------------------
------------------------------------------------------------
------------------------------------------------------------
------------------------------------------------------------
------------------------------------------------------------
------------------------------------------------------------
------------------------------------------------------------
------------------------------------------------------------
------------------------------------------------------------
------------------------------------------------------------
------------------------------------------------------------
------------------------------------------------------------
------------------------------------------------------------
------------------------------------------------------------
------------------------------------------------------------
------------------------------------------------------------
------------------------------------------------------------
---------------------------MASLLRSVFPRFTSNLIVSDTSRKLKMNSPDLP
ELFQPPVNRS-----MQTLDRSFFKKSVPLAAATVFDLKEITNVRKQLERSGDML---RL
SPIKPLRNDE-----QT-P------------------GAKCFLLSPQVDAND--PKTWSP
ILSQLVD--NNLAKLKPFTLTLTYDDWTMHNILEAILPDIPEEEKETPAGFAQVGHV---
------AHVNLRTPYLPYKYLIGQVLLDKNPNVTTVINKTFDVGTESVFRTFPYEVLAGP
-DDLDVVVHEAGCEFRFNFGKVYWNSRLGTEHARIFES-FKEGEAVCDVMAGVGPFAVPA
GKGKVFVRANDLNPDCHASLTDAIKRNKVDDFVMASCADGREFIRHATTELA----QA-P
RKVVLKPKIRVSRKATVEERKAAEEAATKS-----A------QTLEEP-RTFDHYVMNLP
ATAIEFLDAFKGVYHNRQTEFAPYTS-----RKLPFIHLYLFQAKYATEEEEC---QEIC
ERISENIGAEVKLTD-------PELEMSIRYVRLVAPKKKMFCASFRIPAATAFAD-P--
------------------------------------------------------------
------------------------------------------------------------
------------------------------------------------------------
----------------------------------------
>XP_013316696_Exophiala_xenobiotica
------------------------------------------------------------
------------------------------------------------------------
------------------------------------------------------------
------------------------------------------------------------
------------------------------------------------------------
------------------------------------------------------------
------------------------------------------------------------
------------------------------------------------------------
------------------------------------------------------------
------------------------------------------------------------
------------------------------------------------------------
------------------------------------------------------------
------------------------------------------------------------
------------------------------------------------------------
------------------------------------------------------------
------------------------------------------------------------
------------------------------------------------------------
------------------------------------------------------------
------------------------------------------------------------
------------------------------------------------------------
------------------------------------------------------------
---------------------------MAGLHRWLFPR-LNHRKIHTTSRKINMNSPDLP
ELFQPPVNRS-----MQNLDKSFFRKVVPLAAASVSDLKQITNVRKELEKSGDML---KI
HPIKPLRDDE-----TK-L------------------GAKCFLLAPQINAHE--PKTWSP
TIAKLVE--IKLAKLRTYDLTITYDDWTMHNILEAILPEIPDEEKETPAGFAQVGHV---
------AHVNLRTPYLPYKYLIGQVLLDKNPTISTVINKTFDVGAESVFRTFPYEVLAGP
-DNLDVVVHESGCEFRFNFGKVYWNSRLGTEHARLFET-FQEGEAVCDIMAGVGPFAIPA
GKRKVFVRANDLNPDSYASLQDAILRNKVNEFVTASCEDGRDFIRKATLELA----HT-P
RKVLLKPKPKVSRNANEEEKKAREEAAKKS-----E------RTLVEP-SAFSHYVMNLP
ASAIEFLDAFKGVYHGRELEFVPHTP-----QKLPFIHLYLFQAKHPTDEQEH---QEVC
ERISDHIGTEVRMGD-------PKLEMEIRYVRLVAPKKKMFCASFRLPASVAFCA-P--
------------------------------------------------------------
------------------------------------------------------------
------------------------------------------------------------
----------------------------------------
>XP_007724412_Capronia_coronata
------------------------------------------------------------
------------------------------------------------------------
------------------------------------------------------------
------------------------------------------------------------
------------------------------------------------------------
------------------------------------------------------------
------------------------------------------------------------
------------------------------------------------------------
------------------------------------------------------------
------------------------------------------------------------
------------------------------------------------------------
------------------------------------------------------------
------------------------------------------------------------
------------------------------------------------------------
------------------------------------------------------------
------------------------------------------------------------
------------------------------------------------------------
------------------------------------------------------------
------------------------------------------------------------
------------------------------------------------------------
------------------------------------------------------------
---------------------------MASLLRRLFPS-ISSAEVLPTLKKTNMNSSDLP
EIFRPPINRS-----MRTLDRSFFRKVVPLAAATVSDLKQISNVRKELDKSGDML---RL
HPIRPLRDDE-----SN-P------------------GGKCFLLKPGIDARV--PSTWTP
TVSKLVE--AHLAKVRPYDLTLTYDDWTMHNILEAILPEIPEDEKETPAGFAQVGHV---
------AHVNLRTPYLPYKHLIGQVLLDKNPTIRTVINKTFDVGTESVFRTFPYEVLAGP
-DDLDVIVHEAGCEFKFNFGKVYWNSRLGTEHARVFET-FKEGEAVCDVMAGVGPFAVPA
GKRNVFVRANDLNPDSYISLQDAIKRNKVADFVTASCEDGRNFIHRATTELA----KN-P
RTVILASKPKISRSATDEEKKAAQEAAKKS-----A------RMIQEP-TAFSHYVMNLP
ASAIEFLDAFKGTYYGREAEFAPVTE-----TKLPLIHLYLFQAKHAEEEAEL---QEIC
ERISTHVGAEVRLDD-------PELEMDIRYVRLVAPKKKMFCATFRLPASVAFAQ-P--
------------------------------------------------------------
------------------------------------------------------------
------------------------------------------------------------
----------------------------------------
>XP_007737701_Capronia_epimyces
------------------------------------------------------------
------------------------------------------------------------
------------------------------------------------------------
------------------------------------------------------------
------------------------------------------------------------
------------------------------------------------------------
------------------------------------------------------------
------------------------------------------------------------
------------------------------------------------------------
------------------------------------------------------------
------------------------------------------------------------
------------------------------------------------------------
------------------------------------------------------------
------------------------------------------------------------
------------------------------------------------------------
------------------------------------------------------------
------------------------------------------------------------
------------------------------------------------------------
------------------------------------------------------------
------------------------------------------------------------
------------------------------------------------------------
---------------------------------------------------MTMNSPDLP
EIFRPPINRS-----MQTLDRSFFRKVVPLAAATVSDPKQLTNVRKELDKSGDML---RL
SPIRPLRDDE-----ST-P------------------GAKCFILRAGINANE--PATWSP
TVSRLVE--VNLARIRPYDLTLTYDDWTMHNILEAILPEMEDDEKETPAGFAQVGHV---
------AHVNLRTPYLPYKHLIGQVLLDKNPTVTTVINKTFDVGTESVFRTFPYEVLAGP
-DDLDVLVHESGCEFKFNFGKVYWNSRLGTEHARVFET-FEEGEAVCDVMAGVGPFAVPA
GKRKVFVRANDLNPDSHASLQDAIKRNKVADFVTASCEDGRDFIRRATIDLA----NT-S
RTVRLAPKTKISRNATDEDKKAAQEAAGKS-----A------RMLREP-TAFSHYVMNLP
ASAIEFLDAFKGTYHGREAEFAPHTS-----TKLPLIHLYLFQAKLLTEDAEL---QEIC
ERISSHIGAEVKLDD-------PELDIDIRYVRLVAPKKKMFCATFRLPANVAFAG-P--
------------------------------------------------------------
------------------------------------------------------------
------------------------------------------------------------
----------------------------------------
>XP_009160145_Exophiala_dermatitidis
------------------------------------------------------------
------------------------------------------------------------
------------------------------------------------------------
------------------------------------------------------------
------------------------------------------------------------
------------------------------------------------------------
------------------------------------------------------------
------------------------------------------------------------
------------------------------------------------------------
------------------------------------------------------------
------------------------------------------------------------
------------------------------------------------------------
------------------------------------------------------------
------------------------------------------------------------
------------------------------------------------------------
------------------------------------------------------------
------------------------------------------------------------
------------------------------------------------------------
------------------------------------------------------------
------------------------------------------------------------
------------------------------------------------------------
---------------------------MASYLRRLFSS-AARIESPTTVRKMNMNSPDLP
EVFRPPVNRS-----MQTLDRSFFRKVVPLAAATVSDPRQITNVRKDLDKTGDML---RL
SNIKPLREDE-----SA-P------------------GAKAILLRPGINANE--PATWSP
TISKLVE--ANLAKLRPYDLTLTYDDWTMHNILEAILPEIPEEEKETPAGFAQVGHV---
------AHVNLRSPYLPYKHLIGQVLLDKNPTVTTVINKILDVGHESVFRTFPYEVLAGP
-DDLDVVVHEAGCEFRFNFGKVYWNSRLGTEHARVFET-FKEGEAVCDVMAGVGPFAVPA
GKRKVFVRANDLNPDSYASLEDAIKRNKVADFVTASCEDGREFIRRATNELA----SH-Q
RTVKLAAKVKISRTASEEERKALQEEAEKS-----A------KVLQEP-AVFSHYVMNLP
ATAVEFLDAFKGTYHGRETEFAPYTS-----IKLPLIHVYLFQAKLATEEAEL---AEIC
ERISKHIGVEIKSDD-------PELEMDIRYVRLVAPKKKMFCATFRLPASVAFAE-P--
------------------------------------------------------------
------------------------------------------------------------
------------------------------------------------------------
----------------------------------------
>XP_013262738_Exophiala_aquamarina
------------------------------------------------------------
------------------------------------------------------------
------------------------------------------------------------
------------------------------------------------------------
------------------------------------------------------------
------------------------------------------------------------
------------------------------------------------------------
------------------------------------------------------------
------------------------------------------------------------
------------------------------------------------------------
------------------------------------------------------------
------------------------------------------------------------
------------------------------------------------------------
------------------------------------------------------------
------------------------------------------------------------
------------------------------------------------------------
------------------------------------------------------------
------------------------------------------------------------
------------------------------------------------------------
------------------------------------------------------------
------------------------------------------------------------
-----------------------------------------------------MNSAELP
EIFRPPVNRS-----MQVLDRAFFKKVVPLAAASIADAKEISNVRKELDRAAALL---RL
NPIKTLREDD-----LS-P------------------GAKCLLLRPGIHPDQ--SSTWPD
ALSILVD--GGKAKIRPFDLTLTYNDWTMHNILEAILPELPEEEKETPAGFAHVGHVVEN
AIPTSEAHVNLRAAYLPYKKLIGEVLLDKNPTVKTVINKTLDVGVESVFRTFPYEVLAGE
-DDLDVTVHEAQCEFKFNFGKVYWNPRLGTEHSRLFEF-FKEGEAVCDVMAGVGPFAVPA
GKRKVFVRANDLNPDSFASLQDAVKRNKVDGFVTASCQDGRIFIRKATRDLA----MD-P
RSVVIPSKVKISRNASDAEKRELKKAVEES-----A------KTLNEP-CAFSHYVMNLP
ATAIEFLDAFRGTHQGREAEFRPHTT-----TKLPLIHLYLFQAKYANEDEEL---DEIC
QRISHHLGSQIRRDD-------PELEMTIRYVRLVAPNKKMFCASFRIPADVAFDQLPLN
QSLSELAIKADAN-----------------------------------------------
------------------------------------------------------------
------------------------------------------------------------
----------------------------------------
>XP_016221303_Exophiala_mesophila
------------------------------------------------------------
------------------------------------------------------------
------------------------------------------------------------
------------------------------------------------------------
------------------------------------------------------------
------------------------------------------------------------
------------------------------------------------------------
------------------------------------------------------------
------------------------------------------------------------
------------------------------------------------------------
------------------------------------------------------------
------------------------------------------------------------
------------------------------------------------------------
------------------------------------------------------------
------------------------------------------------------------
------------------------------------------------------------
------------------------------------------------------------
------------------------------------------------------------
------------------------------------------------------------
------------------------------------------------------------
------------------------------------------------------------
-----------------------------------------------------MTSPETP
SVFRPPVNRS-----MKVLDRSFFQKVIPLSAASVSNVKLLGQIRKDLERSGELL---RL
AMIKPLMDDD-----SN-P------------------GAKCFLLSLGIKTDD--PSTWSP
TLTQLIE--SEAARLRPYDLKLTYDDWTMHDILEATLPELPEDEKETPGGFAAVGHV---
------AHINLRDIYLPYKHFIGQVLLDKNPMITTVINKTYDVGTESVFRTFPYEVLAGP
-DDLDVTVHESQCEFRFNFGKVYWNTRLGTEHARLWET-FHEAEAVCDVMAGVGPFAIPS
GKKKVFVRANDLNPFSYASLQDAITRNKVDDFVTASCQDGRLFIRQATADLA----SS-P
RSVSIVPKLKVSRNASEAEKTRAREMADAD-----T------KIYQEP-RLFDHYVMNLP
ASAVEFLDAFRGIYHGREAEFTPHTPD----RKLPLIHLYLFQAKHETEKEEH---DEIC
TRISFFIGAEVSQTD-------TALDLEIRYVRNVAPNKKMYCASFRIPSSVAFDELPLL
ESLAKLNLEDKDKSQG--------------------------------------------
------------------------------------------------------------
------------------------------------------------------------
----------------------------------------
>XP_013268732_Rhinocladiella_mackenziei
------------------------------------------------------------
------------------------------------------------------------
------------------------------------------------------------
------------------------------------------------------------
------------------------------------------------------------
------------------------------------------------------------
------------------------------------------------------------
------------------------------------------------------------
------------------------------------------------------------
------------------------------------------------------------
------------------------------------------------------------
------------------------------------------------------------
------------------------------------------------------------
------------------------------------------------------------
------------------------------------------------------------
------------------------------------------------------------
------------------------------------------------------------
------------------------------------------------------------
------------------------------------------------------------
------------------------------------------------------------
------------------------------------------------------------
---------------------------------------------------MNMNSADLP
ENFLPPVNRS-----MQTLDRSFFRKVIPLAAATISDLKQITNVRKQLDSSGDML---RL
HPIKPMRDDE-----IT-P------------------GAKCLLLRPEVDANA--PETWSS
TISKLVE--ANLAKLRPYDLTLTYDDWTMNNILEAILPEIPDEEKETPAGFAQVGHV---
------AHVNLRTPYLPYKHLIGQVLLDKNPTITTVINKTFDVGTESVFRTFPYEVLAGP
-DNLDVIVHESGCEFKFNFGKVYWNSRLGTEHARLFET-FSEGEAVCDVTAGVGPFAIPA
GKRKVFVRANDLNPDSHESLQDAIVRNKVASFVTASCQDGRDFIRKATAELA----RS-P
RRVTIEPKIKASRHASKEDKEAVREAAKND-----T------RTMQEP-TIFSHYVMNLP
ASAIEFLDAFKGTYHGREGEFKPHTS-----QKLPWIHLYLFQAKLETEHDEF---EEIC
QKISRHIGAEVNLYD-------EELEMEIRYVRLVAPKKKMFCASFRIPASVAFVQ-P--
------------------------------------------------------------
------------------------------------------------------------
------------------------------------------------------------
----------------------------------------
>XP_017996127_Phialophora_attinorum
------------------------------------------------------------
------------------------------------------------------------
------------------------------------------------------------
------------------------------------------------------------
------------------------------------------------------------
------------------------------------------------------------
------------------------------------------------------------
------------------------------------------------------------
------------------------------------------------------------
------------------------------------------------------------
------------------------------------------------------------
------------------------------------------------------------
------------------------------------------------------------
------------------------------------------------------------
------------------------------------------------------------
------------------------------------------------------------
------------------------------------------------------------
------------------------------------------------------------
------------------------------------------------------------
------------------------------------------------------------
------------------------------------------------------------
-----------------------------------------------------MDTSILP
SIFWPTKNQS-----MRDLDRPFFNKSITLAAATVTDPKQIAGVRKAL--SKDVL---VF
S--KPIRDSP-----HI-A------------------GAKCVLLHSRIVTAD--STTWPA
ALKSLNE--EGVVHVHNYDLKLGYEDYSMQSILDAILPSMPEDEQETPAGFAQVGHV---
------AHLNLRRQYLPYKHLIGQVLLDKNPQIRTVINKLLDVGTESAFRTFPYEVLAGD
-DDLDVTVSESQCTFCFNFGKVYWNSRLGTEHARIVDK-FSEGEAVCDLMAGVGPFAVPA
GKRRVFVYANDLNPDSFAGLQDAITRNKVGDFVQGFCDDARTFVHSSAKRLQ----RD-F
RVATIPPKTKISRTMSREQQAEAEAKIIAE-----T------IILRQP-TSFDHYVMNLP
ASAVEFLNAFKGLLHGREDEFYPYTE-----KQLPWIHVHLFQAKCPTTEEEH---AGVL
ATVSKHLGHELKPAY-------DNGEIELFDVRLVAPNKRMYCASFRLPAEIAFPS-PKT
VTTQSVQP----------------------------------------------------
------------------------------------------------------------
------------------------------------------------------------
----------------------------------------
>NP_001018269_Schizosaccharomyces_pombe
------------------------------------------------------------
------------------------------------------------------------
------------------------------------------------------------
------------------------------------------------------------
------------------------------------------------------------
------------------------------------------------------------
------------------------------------------------------------
------------------------------------------------------------
------------------------------------------------------------
------------------------------------------------------------
------------------------------------------------------------
------------------------------------------------------------
------------------------------------------------------------
------------------------------------------------------------
------------------------------------------------------------
------------------------------------------------------------
------------------------------------------------------------
------------------------------------------------------------
------------------------------------------------------------
------------------------------------------------------------
------------------------------------------------------------
------------------------------------------------MHLQIRTVHNMA
ELLHP--NKVEMKPFLKNLDKNLFKKTYNLVAAKVS-PKKVGLLNKVCKK--DLLDWPRV
KHV--YQQNN----------------------------EKLVLLNRDASLDG--TRGLSD
ATVSFIK--ENNIELVPFQLTLDYDYWRADDILDAILPP--GEKEDHPSGFTAVGHI---
------AHMNLREEWLPYKYIIGKVILDKNPSIETVVNKTDTIDTK--FRTFQMEVLAGK
-DDFIVTQSESNCKFRFDFSKVYWNSRLSTEHDRLIQQ-FQPGDAVCDVMAGVGPFACPA
GKKNVIVFANDLNPYSYESLVENIFLNKVANFVKAFNQDGREFIRSSVQKLLGF--SKDE
KAITVFPPRKRARKLEENKDPV-------------R------QDIPIP-PVFSHYVMNLP
GSAIEFLDAFKGCYYGLEYLFKD--------RSLPKVHVHCFCRFPDPEE-------DLI
NRIYASLGYRFSPE-----------EVDFYYVRKVAPNKDMYCCTFTLPGSIIFAKPVSG
------------------------------------------------------------
------------------------------------------------------------
------------------------------------------------------------
----------------------------------------
```
