## Supplementary material for "Coding Sequence Insertions in Fungal Genomes are Intrinsically Disordered and can Impart Functionally-Important Properties on the Host Protein": MAFFT_MSAs: XP_709952.1_blasthits_MAFFT.txt

```
>XP_709952_Candida_albicans
------------------------------------------------------------
------------------------------------------------------------
-----MSSITVE---QYDYQTLTKSYMDIF-NSQKFAQFLN---TTQTGFAHSSSGIEFS
VLMKTLFTSLCFCTIQLTLFCLLRPVFNYLYQPRCF--CVPINER---------------
----METLPREFFKWIVPT---LKCSINTYL--SL-GLDAYFFIRFISVLSLFFLFIGTL
NMVILIPINYTGSSTE----------------------------YTAFGLDKLSLSNIAT
T-NVSRLNAHFLMGLITIGFFHWLIVYEFQSYVIIRQSYLLSQPHKDSVMAKTLLISNVP
PYLQ-NHEVLKTIF--QVVPGGIKDI-WDINEFEIIDHQVEIAQDALHYLEKSQVLGLK-
------------------------------------------------------------
--------------------------KYY-------------------------------
--------------------HKKAQ---WC---GSSVG--DSVEEIKEFIET----H--E
IYFYPPLY----------------------------------------------------
------------------------------------------------------------
------------------------------------------------------------
----------------------------------------------------------SG
PIRIPQIERTIRITLPGWLRIF---C------------FQKPIPMYEWSLQTLSECNQKI
DEEKLKLAEGQL--------------AKHSKIFIEFTSQEGSYIAHQCLLSQSQG---FL
D-KTTIEINPNDIIWRNVCRNDGIACKFEKYLVTIAFISIIILYVIPVSLIGLVSQIPLL
TQLLPFLEWIYQFPEEARETIAGFLPSILLGVLTEIVMIIFRFLTYFKGRTTGCEVEIDL
QKWYFAFLFVQQFLVVTISSSVTVILKQIIDQPTSIPVLLATNLPKSATFFFQYISLRAF
AFCGNNFLRISPLIQSLIVC-KFIDITPRQKFNRITNLPKIKWGTTFAVYSIYAC-----
------------------IGISYSIISPLISIFIIFFLNLSILYYKYALKYVYSHINESE
TTGRLYPTALLHLYTGVYCLECCLIGVFFLSKNDKGGYPMRVQGWIMTGILILTIFANTI
IYNRYI---PHFSNLPI-------------------------------------------
----LSDKTFKDG------AK----PISESSSPNTDD-----------------------
---------------------------------------------TCYSNHKLL------
---------------------------------------YLHPAFKYESP--KIWLPKDP
HGYTDLSLQKMSD--RSQFEGENDGAQVQLGK-FFSSLKLMISEAPPDYK----------
-----------------------------
>XP_002419989_Candida_dubliniensis
------------------------------------------------------------
------------------------------------------------------------
------------------------------------------------------------
------------------------------------------------------------
----METLPRGFFKWIVPT---LKCSINTYL--SL-GLDAYFFIRFISVLSLFFLFIGTL
NMVILIPINYTGSSTE----------------------------YTAFGLDKLSLSNIAT
T-NVARLNAHFLMGLITIGFFHWLIIYEFQSYVIIRQSYLLSQPHKDSVMAKTLLISNVP
SYLQ-NHEVLKTIF--QVVPGGIKDI-WDINEFEVIDHQVEIAQDALHYLEKSQVLGLK-
------------------------------------------------------------
--------------------------KYY-------------------------------
--------------------RKKSQ---WC---GPPVG--DSIEEIKEFIET----H--E
TYFYPPLY----------------------------------------------------
------------------------------------------------------------
------------------------------------------------------------
----------------------------------------------------------SG
PIRIPQIERTIRITLPGWLRVF---C------------FQKPIPMYEWSLQTLSECNQKI
DEEKLKLTEGQL--------------AKHSKIFIEFTSQEGSYIAHQCLLSQSQG---FL
D-KTTIEINPNDIIWRNVCRNDGIACKFEKYLVTIVFISIIILYVIPVSLIGLVSQIPLL
TQLLPFLEWIYQFPEEARETISGFLPSILLGVLTEMVMIIFRFLTYFKGRTTGCEVEIDL
QKWYFAFLFVQQFLVVTISSSVTVILKQIIDQPTSIPVLLATNLPKSATFFFQYISLRAF
AFCGNNFLRISPLIQTLIVH-KFIDITPRQKFNRITNLPKIKWGTTFAVYSIYAC-----
------------------IGISYSIISPLISIFIIFFLNLSILYYKYALKYVYNHINESE
TTGRLYPTALLHLYTGVYCLECCLIGVFFLSKNDKGGYPMRVQGWIMTGILILTIFANTI
IYNRYT---PHFSNLPI-------------------------------------------
----LSDKAFKDG------IK----PISESNSPSTDD-----------------------
---------------------------------------------TYYSNHKLL------
---------------------------------------YLHPAFKYESP--KIWLPKDP
HGYTDLLLQKMLT--RSQFEGENDGAQVQLGK-FFSSLKLVISEAPPDYK----------
-----------------------------
>XP_002545553_Candida_tropicalis
------------------------------------------------------------
------------------------------------------------------------
-----MSSIILE---QYDYKALTKSYMDIF-NSKKFAQFLN---TTQTGYAHSSSGIEFS
VFMKTIFTSLCFCTIQLTLFCLLRSVFNYLYQPRCF--CVPIGER---------------
----MEVLPRGFFKWIVPT---LKCSINTYL--SL-GLDAYFFVRFISVLSLFFLFVGTL
NMIILIPINFTGSNSE----------------------------YSAFGLDKLSLSNIAN
T-NVRRLNAHFIMGLVTIGFFHWLIIYEFQSYVTIRQSYLLSQSHKESVTARTLLISNVP
SYLQ-DHEVLKKLF--EVVPGGIKDI-WDISDFETIDHEVKKAQAALNFLEKSQIMGLK-
------------------------------------------------------------
--------------------------KFY-------------------------------
-------------------NNRNSC---WC---TSKVG--DSVEEARGFLIK----H--D
VYFYPPIY----------------------------------------------------
------------------------------------------------------------
------------------------------------------------------------
----------------------------------------------------------FG
PVKIPQIERTLRVTFPGWLRIF---A------------LQRRLSMANWSLQTLYECHKAI
EQEKLKLASGQL--------------TKHNKIFIEFATLEGAYIAHQCLLSQSQG---NL
D-KTLIDVNPDDIIWRNVGRNDGIACQFEKYLVTIIFISIIILYVIPVSLIGLVSQIPLL
TQLMPFLKWVYQFPEEARETISGFLPSILLSILTEIVMITFRFLTYFKGRTTGHEVEMDL
QKWYFAFLFVQQFLVVTISSSVTVILKQIIDQPTSIPILLATNLPKSATFFFQYISLRAF
AFCGNNFLRISPLILTSTVY-KHIDTTPRQKFNRITNLPKIKWGTTFAVYSIYAC-----
------------------IGLSYSIISPLISIFIIFFLNLSILYYKYALKYVYSHINESE
TMGRLYPTALLHLYTGVYCLECCLIGVFFLSKDDKGVYPMRVQGWIMTGVLMLTIFANTT
IYNRYL---PHFSNLPI-------------------------------------------
----LSDKAYKDG------VK----PITPTEDPDSGN-----------------------
---------------------------------------------TYYSNHKLL------
---------------------------------------YLNPAFKYESP--KVWLPRDP
FGYSEIQLQELQT--KSQFQGQTNGAQVQFGK-VLNSLKLIISEAPPDYK----------
-----------------------------
>XP_003870081_Candida_orthopsilosis
------------------------------------------------------------
--------------------------------MLVTSHFKVRICGCKTKVTPKFDHIITI
KPSQTMSSIDIQ---QNDYKTLTQTYMGFF-NSKQFTNFLN---TTQTGSAHSTSGIDFS
VFMKTLFTSICFCTIQLTLFCLLRSVFKFLYQPRCF--CVPVNER---------------
----MEVLPRGFLKWVVPT---LKSSINTYL--SL-GLDAYFFIRFISVLSLFFLFIGSL
NMIILIPINFTSSDAQ----------------------------YTASGLDKLSLSNISK
S-NVTKLNAHFVMGLLTIGLFHWLIIYEFQSFVTIRQSYLLSESHRSSIMARTLLIFNVP
PYLQ-DKTILKDLF--QSVPGGVRNI-WHVYNFETIDHQVGKARDALMYLERSQMSIMT-
------------------------------------------------------------
--------------------------KYY-------------------------------
----------------------RSS---WL----------KSNIDAKKFLQQ----T--D
IKFYPPIY----------------------------------------------------
------------------------------------------------------------
------------------------------------------------------------
----------------------------------------------------------CR
SIKIPQVDRCIQLKFPGWIRVF---A------------FQKRVSMVTWSLETLTKCQAVI
DEENSKLVNNDL--------------KKHNKVFIEFEDQKGACIAHQTLLSQSQG---CL
D-KTLIEVHPDDVIWRNISRTDGTVCKFEKYLVTLIFVTVVVLYVVPVSLIGLVSQIPLL
TKLMPFLNWIYQLPEEARETISGFLPSILLTILTEMVMMLFRFLSYFKGKATGSEIEMDL
QRWYFAFLFVQQFLVVTISSSVTVICRQIIDQPTSIPVLLATNLPKSATFFFQYICLRAF
ALCGNSFLRIKQLALTNTWY-KLIDITPRQKFTRITTLPEIKWGTTFAVYSIYAC-----
------------------IGISYSIISPLISIFIIFFLNLSILYYKYALKYVFSHINRSE
TMGRLYPSALLHLYVGIYCLECCLIGVFFVSKDSRGAYPLKYQGFIMTWVLFFTIFANTL
IYNRYI---PYFSNLPI-------------------------------------------
----LSDKLYRVD------KK--------TETSATST-----------------------
---------------------------------------------KIETNHDML------
---------------------------------------FLHPAFKYEPP--KIWLPKDP
NGFSQLQLEHLRSK-MTTIAGQTEGAYASLGR-LL-SLKVVVSDAPPDYK----------
-----------------------------
>XP_001524550_Lodderomyces_elongisporus
------------------------------------------------------------
------------------------------------------------------------
------------------------------------------------------------
------------------------------------------------------------
------------------------------------------------------------
------------------------------------------------------------
-------------------------------MVCIR------------------------
--------------------------------IEEIDFHVQRAKNALQLLEESQILQLQ-
------------------------------------------------------------
--------------------------KYYSL---TTRRTMM-----------SRWMFWRL
TWALPWENLCKISWSKFSFKKYPEK-------------------------------KNLE
VKFYPPIE----------------------------------------------------
------------------------------------------------------------
------------------------------------------------------------
----------------------------------------------------------YR
FTKIPKINCSCHIKLPGWLRIF---A------------LQRRVSLIEWALSVLQESQLFI
DGEIQKMTNDQL--------------GKHNNVFIEFQDYKGACMANQCLLSQSQG---CF
D-KTFMEVHPQDIIWRNVSRTDGIMCKFENYLVTILFIIITILYVVPVSLVHSISELAVI
THMIPFLDWIYQFPEEAKQTISGFLPSIFLTVLTEIVLKMFRFLICFKGKVTGAEVEVGL
QKWFFVFLFVQQFLVVTISSSITVVLRQIIDQPTSIPVLLATNLPKSATFFFRYICLRAF
ALCGNNFLRFTQLVLRNTYY-KIIDITPRQKFHRLTKLSLIKWGTTFAVYSIYAC-----
------------------IGIAFSIISPLISLFIIFFLSLSILYYKYALNYVYSHINISE
TMGRLYPNALLHMYTGIYCSECCLIGILFLSKDSSGKCVMQTQGWIMTGVLFVTIFINAI
IYNIYS---PYFANLPI-------------------------------------------
----LSDRVCMKE-------KETKHESSEEATPIDSG-----------------------
---------------------------------------------VSLTGYNTL------
---------------------------------------YLHPAFKYHKP--IVWLPKDP
HEMCKLQLEEIEIRSNTMFKGDTKGATLHVSP-QFGNIQVTVSGAPPDML----------
-----------------------------
>XP_007372908_Spathaspora_passalidarum
------------------------------------------------------------
------------------------------------------------------------
-----MSTISSEV--DYDYSALTKTYMSIF-NSQRFSQFLN---TTQTGSAHSSSGIDFG
LFSKTLFTSLCFCIIQLTLFCLFRSVFNFLYQPRCF--CVPVNER---------------
----MECLPRGFLNWIIPT---LKCSINNYL--SL-GLDAYFFVRFISVLSLFFLFSGTL
NMVILIPINFTGSDSE----------------------------FSASGLDKLSLSNIAN
T-KVKRLNAHFIMGLLTIGFFHWLIIYELQSFLIIRQSYLLSSTHKSSVMARTLLISNVP
TYLQ-QHDVLRSVL--KTIPGGISNI-WDVYDFERIDHEVQRAKYALKVLEEAQIAGLM-
------------------------------------------------------------
--------------------------KYY-------------------------------
-------------------SSKKSY---FCCQTPTPNG--DT--NKLEFFHD----HKNQ
VYFYPPIY----------------------------------------------------
------------------------------------------------------------
------------------------------------------------------------
----------------------------------------------------------LG
LVKIPKFDRSFRMKLPGWWRMF---M------------FEKRVSKTDWAIHTLSECHQYI
DQEKLKLANGQL--------------TKHNKLFIEFKTQEGAYIAHQCLLSQTQG---CL
D-KTLIEINPADVIWRNVSRNDGIACKFEKYLVTIIFICIIILYVIPVSLIGLVSQIPLL
TQLMPFLKWIYHFPEEARATISGFLPSILLTILTEICMVTFRFLTYFKRRTTGSEVELDL
QKWYFAFLFVQQFLVVTISSSVTVIFKQIIDQPTSIPVLLATNLPKSATFFFQYMCLRAF
AFCGSNFLRINQLILTNTHY-RRIDKTPRQKFSRLTNLPKIKWGTTFSVYSIYGC-----
------------------IGISYSIISPLISIFIIFFLSLSILYYKYALKYVNSHLNESE
TMGRLYPIALLHLYTGIYCLECCLIGVFFLSKDQNGAYPMRVQGWIMTGVLFLTIFANTL
IYNRFI---PHFSNLPI-------------------------------------------
----LSDKIYRES------SEKVESPVPEDSDYEISE-----------------------
---------------------------------------------SSYVNHKLL------
---------------------------------------YLHPAFKYEPP--KIWLPQDP
DGYAELQIQEIESMLDSLSGGVTEGAQIRFTK-PFNSLKLTISEAPPDYK----------
-----------------------------
>XP_043047543_Scheffersomyces_spartinae
------------------------------------------------------------
------------------------------------------------------------
-----MQMLASVDEYDNDYSALTKSYMGIF-DNGMFESVLN---TTQTGYAHSSSGTTVS
QLTKTIVAPLCLCVIKLTLFCYLRPLFLFLYQPRCV--CVPTNER---------------
----MNPLPNGFWHWLPPI---LKLPPSTYL--SM-GLDTYFFIRFIHVLLGFFIMIAIL
CLAVLLPINAVDS--------------------------------RIMGLDRLSVSNISP
L-HTQRLNAHFVIGLVVIVLFHWMILYEFQSFVKLRHSHLSRLQIVNSVSAKTILIANVP
PELL-EDTKLKQLF--ACIPGEIVQI-WYTYDHMKINHLVRECNELLDLIEQDQIVKLK-
------------------------------------------------------------
--------------------------KQL-------------------------------
-----------------RKSQVDNN-------------------------------KDFS
TKFYPPIF----------------------------------------------------
------------------------------------------------------------
------------------------------------------------------------
----------------------------------------------------------AL
TLKIPVIERAIQVQFPGFLRAL---M------------LQHRINTEDWCVEKLTNKYHEI
VQEKLKLNSQQL--------------TKHTKVFIEFSTVQGAYIAQQCLLSENQG---FF
D-IRLLGLKPQDVLWNNLLRDSKLSFMLEKNLVTIMFIIIIILYVIPVSFIGLVSQVPML
TALIPSLSWLYALPEEIRDIISSFLPSLMLSILTEIVHKLFRFLIYFKGELAEQIIELRF
QQWYFAFLFVHQFLVFTILSSIFVIFKQIIDQPTSIPTLLATNLPKLATFFILYFMLKAI
AFCGNNFLRLDQLLFHYTLY-KVIDKTPRQKFKRMTNLPTINWGTQYPVYSVYAS-----
------------------IGLAFCIISPIILCFLCLFLFLVLVYYKYALKYIFSYYNHRE
TNGKFYPIALLQLYAGIYCLEGCLSGVFFLSRDNQGQFPMKWQGWFMVLITMITILGHMA
IYNRYY---PYFEYMPL-------------------------------------------
----LNSDNSHGP------NSHGPVSAPALAPAPDPA-----------------------
---------------------------------------------ALTLYHRLM------
---------------------------------------YMHPSFRFEKP--KLWLPKDP
YGISERQIQSLEKKLN-LSGGTNKGTSI-----NPQRLNINIYSSPPDLK----------
-----------------------------
>XP_001384119_Scheffersomyces_stipitis
------------------------------------------------------------
------------------------------------------------------------
-----MSTLSTEE--DYDYSDLTNSYMGIF-NTKAFERFLS---TTQTGYAHTSSGIDLN
LLLKTLITSLCICTIQLTVFCFFRSTLKIVYQPRCF--CVPVNER---------------
----MDPLPRGFLSWVLPT---MKSNMHFYL--SM-GLDTYFFVRFINVLLLYFIFIGTS
NMIILLPINWTGSDQF----------------------------YQAPGLDRLSLSNIAS
S-KVSRLNSHFLMGLVTIGTLHCLIIYELSSFVSIRQSYLLSPNHRESAQGKMLLISNCP
HQLL-EEEVLSSVF--GFIPGGIKKV-WFVHDFKDISREVQKARSALDTLEKAQILYLK-
------------------------------------------------------------
--------------------------KSY-------------------------------
----------------------RCQ---FPRKKWLRNYFSDKIEDITDHLSEDEYHHSLE
PQFYPAIS----------------------------------------------------
------------------------------------------------------------
------------------------------------------------------------
----------------------------------------------------------M-
TIFFPIINRSVELKLPGFLRFF---A------------FQDKISMTTWSAKQLDISLKAI
DAQKQLMNEGRL--------------TKHTKLFVQFNTQEGAYIAHQCLLSRNQG---DL
D-SSLVEVHAGDIKWNNLSRNNSYTSLVEKYIVNLAFICIIILYVVPVSFIGLFSQIPFL
VQLMPFLAWIYKFPEEVRETISSFLPSILLTILTEIVMVTFRYLTKFKGILSGAELELDL
QRWHFSFLFVQQFLVVTISSSITVIFKQILDQPTSIPILLATNLPKGANFFFQFFALKAF
AFCGANFMRAESLIFHYLTS-KLRDITPRQKFHSLTGLPKIKWGTVYPVFSVYAC-----
------------------IGITYSIISPLISIFIIFILMLILLYYKYALKYIYSHINESE
TQGRLYPIALLHLYTGMYCLECCLIGIFFLSKDEDGNSPMKVHGWIMILVLLITIFGHQT
IFNRFV---KHFSYLPI-------------------------------------------
----LSDFKNKEI----NTTEKNNSNCVVGEVANFKS-----------------------
---------------------------------------------TDGDDHELL------
---------------------------------------YLHPAFKFEDP--KLWLPSDP
LGICLNLIQHIEHLVPGLQGGTTKGASVIFDN-TYRKVKIRVTEAPPDYK----------
-----------------------------
>XP_020063249_Suhomyces_tanzawaensis
------------------------------------------------------------
------------------------------------------------------------
-----MLTIETD---HFDYNELTKVYLGGL-HLSRLDQFLN---TSQTGFAHSSSGTEVT
TLLKGLFTAVSICMLQLLFFCLLRPTIKNIYQPRCY--YVPVRER---------------
----MEPLPDGLFAWVMPT---IKYNTSYYL--SM-GLDTYFFIRFVSVLLLFFMVVGNL
NLLVLVPVNWTGSSLQ----------------------------YSATGMDKLSVSNIAA
S-KVHRLNFHFVMCLFTVAMFQWLIVYELNSFVKIRHSYLSSITHQASIIARTLLISNIP
DDLK-DSDKLIDLF--SVVPGGVNTI-WLSYDSTHMSFLTAQAMNAMDYLEKAQVLYLK-
------------------------------------------------------------
--------------------------EYY-------------------------------
-------------------AKKDSKYTPWLQKILLKNRKHSDQMPKDHCKYE----PSLI
PQFYPPIY----------------------------------------------------
------------------------------------------------------------
------------------------------------------------------------
----------------------------------------------------------QG
PFHMPVIDRTIWFSLPGILRIF---S------------FQSRVSMIEWALTTLNYLEKEI
EQEKTRLAESKL--------------PIHNKFFIEFNDQIGASIASQCLLSY-QG---TL
D-LCLTEVHPKDVLWGNIASRNSYLLLIENYVVTLFLIIITVLYIIPVSFIGLLSQMPLI
TQLLPFFKWLENIPDKARDTISHLLPSILLSLLTEIMMKVFRTLSALKGMQTGASTEANL
QHWYFAFLFVQQFIVITILASISVIVKQVVDKPTSIPILLALNLPKAATFFFQYLTVKAL
TFCGNNFLRIHQLVFHLTIY-KFLDSTPRRKFARLTHLTRVKWGTTYPVYSVYSS-----
------------------IGLVYTIISPLISVFIIFVLCLVLVYYKYSLKFIYSHVNESE
TNGKLYPVALLHLYTGIYCLECCMIGILFLLKNERGECPLIVQGYLMCITFLSTVFFHYT
LYKKYS---RYFSYLPI-------------------------------------------
----IADK-------PENLSKKQGPDFSEN---SNGD-----------------------
---------------------------------------------SYYSDKKLL------
---------------------------------------YLHNSFTYEYP--PLWLPLDP
LGISEMQIDYAESKVNTLRGGQTKGAIIKLDN-YFQTIQIKVSEAPPGYK----------
-----------------------------
>XP_020079129_Hyphopichia_burtonii
------------------------------------------------------------
------------------------------------------------------------
-----MLSLLYDESGDIDYTELTLSYMSFF-TLEKFQNLLN---TTQNGAAHSSSGIELS
VLVKNVITSLCFCIIQLTLFCFFRTIFKFLYQPRCC--CVPISQR---------------
----MEPLPKGLLSWILPT---LKNETHFYL--AM-GLDAYFFVRFISILLLFFLSVGFL
NMFVLIPLNLTGKDSQ----------------------------HSATGLDRLSLSNISV
S-KVGRLNGHFVMSLLTIVCFHWVLIYELQSFVRIRQAYLQSKKHKSHLIHKTLLISNLP
YYGK-DGTLLKTIL--LVIPGGVQRI-WYVNDFQGICTATKKAKEALQYLEQAEMKYLC-
------------------------------------------------------------
--------------------------AYM-------------------------------
-------------------KKYTVN---NDRRSIDYNGSRKTLIHNPTLAD-----ESLY
PLFYPPIY----------------------------------------------------
------------------------------------------------------------
------------------------------------------------------------
----------------------------------------------------------LP
TFKLPYSNTLLDLRLPSFLRLF---L------------FQKRVHMIDWSLQQLEECQKTI
DHFKILQAEDKL--------------PKLDKVFVQFESQTSAYIAHQCLLSQIQG---NL
D-ITSIEVHPHDILWSNLLHENSTVSIFEKYLVVILSTLIIILYVVPVSFIGLISQLPLL
TQLIPSMRWIYRLPEEIRDSISSFLPAVLLSILTDILLITFRCLTYYKRKLTGAQLEIDL
QKWYFAFLFVQQFLVVTILTSIIVVFKQIVEQPTSIPILLAANLPKAATFFFQYISLKAF
AFCGNKFLRLDELFLHFTWY-KIKDITPRQRFYRLITLPRVNWGSVYPVFSVYGS-----
------------------IGLAYCLISPLISVFITFILSLALLYYKYSLKYIYNHINISE
TYGRLYPIALFNLYTGIYCLEFCLIGIFFSLKNNQGICPMKIQGTIMLIVLLLTIFGNIS
IYQRYV---NHFSYLPI-------------------------------------------
----LSDK---DPSELDPGSRFRSPKENADELSLNSN-----------------------
---------------------------------------------SFYLNQAMF------
---------------------------------------YSHPSFKYEKP--KIWLPKDH
LSESDREIKRLIEKSSVLQGGSTKGAKIEVLE-KFKKFRLSVTEAAPDYK----------
-----------------------------
>XP_015466504_Debaryomyces_fabryi
------------------------------------------------------------
------------------------------------------------------------
------------------------------------------------------------
------------------------------------------------------------
------------------------------------------------------------
-MIILIPINVTGSSVE----------------------------YSATGLDKLSLSNISR
S-KVYRLNAHFIMSLITIGFFQWLLLYELQTFVKIRQSFLLSKSHRNSVLSKTILISNVP
PHLQ-DLDVLCDLF--ETVPGGIENI-WYLYDYRDILELVEEAKEALNFLEEAELSCLK-
STLLKY------------------------------------------------------
-------------------------GKEY-------------------------------
-------------------KKNTTN---IPEQLGVIDNNPENMRDSLGFKA-----NSKN
PKFYPPIY----------------------------------------------------
------------------------------------------------------------
------------------------------------------------------------
----------------------------------------------------------FK
SIKIPKIERYFRLRFPGFFRII---F------------LEKRVSVIDWCINTLNTKQGLI
DKKKFALTTGLL--------------KKHNKLFVEFQSQKGAYIAHQCLLSQIQG---NL
D-LTLIEIHPKDILWDNMARNNTIACLIEKYFVSLIFISVILLYVIPVSFIGLVSQVPLL
TKLIPSLKWIYKFPEEARDTISSILPSLLLAVLTDIVLIVFRFLTYFKGMLSGADLELNL
QQWYFAFLFVQQFLVVTILSSITVIFKQIVDQPTSIPVLLATNLPKAATFFFQYITLKAF
AFCGNNFLRIGPLLLHLTVH-KIKDKTPRQKFNRITNLLRIRWGSIYPVYSVFAS-----
------------------IGICYCVISPLIAIFVIFILSLLLLYYKYALKYIYNRTNESD
TKGKHYPIALLHLYTGIYCLECCLIGIFFLLKNENDTCPMVIQGWVMCIVLLATIFGNIT
IYNRYV---KHFSYLPI-------------------------------------------
----LSDKKFRDPAVIANLKENPNNIHTLHEEKKLPN-----------------------
---------------------------------------------EDYLNRKLL------
---------------------------------------FLHPAFKYEKP--KLWLPEDP
LNLGIDRIRVIESQIDGLEGGSTSGAKIEFS--NNMKINMKITNAPPDYK----------
-----------------------------
>XP_462291_Debaryomyces_hansenii
------------------------------------------------------------
------------------------------------------------------------
-----MSTIILPD--ESDYSELTRTYMGIF-YSQKFDGFLN---TTQTGYAHTSAGIELS
LLLKTVYTSVCFCTVQLTFFCFFRSIFKSLYQPRSY--CVPKDER---------------
----IEPLPSGFLVWVWPT---LRCSISYYL--SM-GLDAYFFIRYMSILVLFFMFIGSL
NMIILIPINVTGSSVE----------------------------YSAMGLDKLSLSNISR
S-KVYRLNAHFIMSLITIGFFQWLLLYELQTFVKIRQSFLLTKSHRNSVLSKTILISNVP
PHLQ-DLDVLCNLF--STVPGGIENI-WYMYDYREILELVEEAKEALNFLEEAELSCLK-
HSSLEY------------------------------------------------------
-------------------------GKKY-------------------------------
-------------------KKMDAC---FPEQLERKGNNLENERNSLGLKAN----NSLN
PKFYPPIY----------------------------------------------------
------------------------------------------------------------
------------------------------------------------------------
----------------------------------------------------------FK
SIKIPKLERYFRLRFPGFLRII---F------------LGKRVSIIDWCIKTLNIKQELI
DKKKFALATGSL--------------KKHNKLFVEFQTQTGAYIAHQCLLSQIQG---NL
D-STLIEIHPKDILWDNIARNNTIACLIEKYFVSLIFISVILLYVIPVSFIGLVSQVPLL
TKLIPSLKWIYKFPEEARDTISSILPSLLLAILTDIVLIVFRFLTYFKGMLSGADLELNL
QQWYFAFLFVQQFLVVTISSSITVIFKQIVDQPTSIPVLLATNLPKAATFFFQYITLKAF
AFCGNNFLRIGPLMLHLTVH-KIKDKTPRQKFNRITNLLRIRWGSIYPVYSVFAS-----
------------------IGICYCVISPLIAIFVIFILSLSLLYYKYALKYIYNRTNESD
TKGKHYPIALLHLYTGIYCLECCLIGIFFLSKNENDSCPMIIQGWVMCIILLATIFGNIT
IYNRYV---KHFSYLPI-------------------------------------------
----LSDKKFRDPATIANLKDNLNNTHTSHEEKKSPN-----------------------
---------------------------------------------EDYSNRKLL------
---------------------------------------FLHPAFKYEKP--KIWLPEDP
FYLGVDLIRDIESKIDGLEGGSTNGAKIEFSN-NNKKITMKITNAPPDYK----------
-----------------------------
>XP_006687499_Yamadazyma_tenuis
------------------------------------------------------------
------------------------------------------------------------
-----MSTLIPIE--DVNYKDLTYTYMGVF-YSPKFQQFLN---TTQTGLAHSSSGAELS
LLTRSLCTSLSLCIIQLAMFCFFRNIFKSLYQPRSY--FVPQDER---------------
----VEPAESGFLNWVIPT---LSTNIDYYL--CL-GLDTYFFVRYISMMLLFFLVVGAL
NIVVLVPINTSGSSSE----------------------------FKASGLDRLSLSNISS
S-KVHLLNGHFIMSLMTIGFFHLMIVYEMESVIKIRKSYLSSKRHRSSVVSKILLITHIP
TELL-DIERLKSEL--SIIPGGVKNI-WFLSDYKKINVSVREAKEAVYELEVGEIKFIK-
------------------------------------------------------------
--------------------------KYH-------------------------------
-------------------KKVGNN---RYKHYTVM--------------------RQLK
PKFYPPIS----------------------------------------------------
------------------------------------------------------------
------------------------------------------------------------
----------------------------------------------------------I-
NTKLPFGNISLNINIPGLLRFF---I------------FQKKVDQIDWSVERIKKAKKAI
EKEKVLLASEQL--------------KKFNTVFVQFNTQSGAYTAHQVLLSQSQG---CM
D-KTVIEVHPRDVQWNNLTKENSATLLVQRYLVTLLCICLIMLYIIPVSFIGLISQVPLL
TKLLPFLGWVYSLPEEVRNCFSSILPSLFLSILTSVMMITFRFLTYYKGKLTGAEIEIDL
QRWYFSFLFIQQFLVVTISSSITVIFKQIVDQPTSIPVMLATNLPKAATFFYKFIAVRAL
SFCGNNFLRIDQLILRNTFY-KLWDKTPRQKLVRETTLLPIKWGTTYPIYSVYAA-----
------------------IGLTYTIISPLISVFVVLILFLVLTYYKYSLRYIYSHINESE
TYGRLYPSALLHLYAGIYCLECCMIGVFFLSKDASGNFPMNSHGWIMSLILLMTVFGNTT
LYNRYH---RYFSYLPI-------------------------------------------
----INDREYPDD--------------------PLGT-----------------------
---------------------------------------------DLSSNYQML------
---------------------------------------YLHPNFKYEIP--RVWLPSDD
LEVAHTEARHLEDN-EGIESIVIPGSTIKFGW-RNRFSEIVVRQGPPDFK----------
-----------------------------
>XP_001483306_Meyerozyma_guilliermondii
------------------------------------------------------------
------------------------------------------------------------
------------------------------------------------MAS--TTQTSTS
AVITTLVANLIFFGVFVTCFLLLRLKFKRIYSPKSSYDLVPEDKR---------------
----PEPLPVDPFRWIYIL---LTKPHTFII--QHCGLDGYLFLRYLLVLASCFIFGML-
MYMVLLPINAANGAGH-------------------------------EGFDQLSISNVKH
---KGRYYAHVFVGWAFYGGIVFVIYRELFFFNSLRSAAISSPKNASKVSARTVLFQSVP
NPLL-DEKQFYKLF------NGVKRI-YVARTSRKLESSVRRREALCMKLEAAENKLLK-
TAMKAK------------------------------------------------------
-------------------------LKAD-------------------------------
-------------------KKGTP----------------------------------IE
G-TDINSY----------------------------------------------------
------------------------------------------------------------
------------------------------------------------------------
----------------------------------------------------------VP
EKKRPRHKA----GG----------F------------FSKKVDTINYCLEEIPKIDAKV
KELQKDYR--SS--------------KVKNSIFVEFEDQYTAQLAYQSATYHNPL---RM
S-PATTNVEPAEIYWPNM-RMYWWEQIFRRFTSIGFITALVIFWAIPVAFVGVISNITYL
TNKLPWLRWILNLPDQLLGLVTGLLPTIMLAILMALLPIFIRHMAKVAGAVSLQQIELFT
QSAYFGFLIINSFLVITIASSATSVVTQIIDKPLSAMSLLANNLPKASNFYISYVILQGL
SISSASLFQVVGLFLYYILG-AIMDSTVRKKWGRFEGLGAPGWGTTFPVYTNIAC-----
------------------IVFAYSVISPLILAFATVAFLLVYIAFAYNLSYVNI--EAPE
TYGLHYPRALFQTFTGIYLGQVCMLGIFAV--GKG-----WGPIVLQAIGIGMTVFAHIN
LNQAFD---HLIHVVPLDCMR----------PLD-GVSNTASF-----------------
------KGTSEYQEKVLSKRK-RHHQLHKELQ----REEEKHLEVKDGLAGEDVF-----
--------ADANEHSIVPLIADRDFKSTAKH--NFLIRFFRPDIYMNYRLAKLL------
-------LPATY----------NV---EAEIAPN--KHAYDMPSVTAQKP--TLWIPRDP
MGLSRVQVEELS---KV-VDVTDENAGFSDKG-KIIYL-----GKPPF------------
-----------------------------
>XP_018714391_Metschnikowia_bicuspidata
------------------------------------------------------------
------------------------------------------------------------
MNNIIQALKILESSFQNSYSSIVYSFLKFFVDPEVFVRFLN---NDQTGSAHMSYGTDVS
VLLKHLMTSLCICLIEIFLFCYLRAICVYIYQPRCF--CTPEGER---------------
----MELLPQGFFDWIKPS---WKYDINCFL--SM-GLDTYFFLRFINILLIFFASCGLL
NLIVLLPINLTGSTFT----------------------------FRAKGLDRLSISNIAM
S-KVDRLNFHFVCSLITIGFFNFLILHEFRSIAKIRYTYLNSFAHRNRASSRVLLLGNVP
GSLL-DSDSLHKSF--NLFCEGLEHI-WILDDYYDFWWQWKKAVEALDILEMKQMRILK-
------------------------------------------------------------
------------------------------------------------------------
---------------TLGQFSGELN-------------------------------HKFD
M-FYPPIY----------------------------------------------------
------------------------------------------------------------
------------------------------------------------------------
----------------------------------------------------------LP
LISIPIFSRVISLRLPGFLRAI---A------------LQKPKSIDDWCLHNLEKTLEIL
QKRVDDIAAGNY--------------VKQSKVFLMFKSQESAYMAHQVLLTLNFG---FL
D-ESIVEVNHNDIIWRNLARKNNWVILIEKYFFVSLLTVIICIYVVPVSLIALFSQIPLI
TQLIPFMGFLNRLPEEIKTIFSSFLPTILLSMVTTMQLKVFRVVLSLKGNWTGAELELDI
QCWYFAFLFIQQFLVVSVLTSLIVVLLQVVEKPVSIPILLAANIPKSSVFFFKYLSVKTF
SYCGSNFLRLSDLLAHFFIY-PLIDRTPRMKFNRLTSLRKVKWGSLYSTLSVYGA-----
------------------IGITYSTISPVVSVFMILILLLTFLYYKHALHYMYSHVNDSE
TNGKMYPRALFHLYSGIYCLECCMIGIFVSLENQKGDCPMKFQALMMACVLLVTIFGNIV
FYRQFQ---KLFSYFPQ-------------------------------------------
----MSDETAEIE-----------------EERNGSL-----------------------
---------------------------------------------CEHSRGALL------
---------------------------------------YFHPCYNYEKP--TLWLPENS
SGVASKIIGHYISQKAALAGGSTDGAILIEEG-MF--MSFKLLHEPPRKKVTR-------
-----------------------------
>XP_002619654_Clavispora_lusitaniae
------------------------------------------------------------
------------------------------------------------------------
---------MASSEIQYDFSTLATSYLGFFVDSETLSTFLN---TTQTGLAHTASGTDFS
VLMKHLLVSLCICLFEILCFSYLRIYLKNLYQPLVF--SSINAD----------------
-----DVAQQSVFGWLIPT---WRKNTNDYM--RS-DLDSYFFIRFIDLLLFYFSTCGIL
NFAILVPINFSGNSTT----------------------------HFATGLDKLSLSNIAL
S-KANRLNAHFVCTLVSIAFFHWALFREMQNIFEIRQVYLTSTSHKLKESSRILLVGDVP
EAYR-NIDKLQSLF--KFFSGGLEEV-WFTDDYTKYERQTEKAQDALDTFEEAQIRFLQ-
------------------------------------------------------------
--------------------------KKI-------------------------------
---------------KLKDSSKNKN-------------------------------QESV
LRSWPSIF----------------------------------------------------
------------------------------------------------------------
------------------------------------------------------------
----------------------------------------------------------FP
LVKIPLLERRVSIRLPGIFRVF---L------------FQKKIPILEFCVQTLADTNDIL
LQRLQDIKLGDF--------------DKKEKVILKFRSQESMHMAHQTLLSKEIW---SF
N-HSLTKVHPDDIMWDNVIRKSTFFTSVEKYFICVISILAIALYIIPVSLITLLSQIPVI
IKLFPFMIWLASTPKQVREVLSSLLPAILLSILTECQLQVFQILVHWKGKWSGSEKELDL
QQWYFAFLFIQHFLVVSISSSLIVVVVQAVEKPASIPIMLAANVPKSATFFFKYLAVKAF
AMCGGSFLQISRLTKHWLYY-PFVDTTPRLKKKRLHDLPKISWGSIYPLISVYAS-----
------------------IGITYCVISPMISLFMIFIFSLILLYYKYALDEVYSHENPKD
TFGMLYPRALFHLYSGIYCLEFCMIGLFFASRNPNGECPMKFQGLVMILVLLLTIFGNVY
VHTHFG---AHFEHVPV-------------------------------------------
----L-NECEESD-----------------DVYTNSN-----------------------
---------------------------------------------SDPSS----------
---------------------------------------YLHPCYSFDKP--QIWLPADK
SGEASCIIKRLSVYDKAFSGGTIENAKFTDGG-SF--I-LDASNDASKS-----------
-----------------------------
>XP_025342821_Candida_haemuloni
------------------------------------------------------------
------------------------------------------------------------
------------------------------------------------MAEADTQSTSTS
AVLVTLVSNSILLGSFVAGFLILRLKFKRIYSPKSSFDLVPEEKK---------------
----PDPLPADPVRWIFVL---LTKPHSFIL--QQCGMDGYFFLRYLIMCGLIFLFGML-
TWIILLPVNATNGHGH-------------------------------EGLDQLSFANVAN
---PRRYYAHAFMSWFFYGGVIYMIYRELFFFNSLRASVLSSPRYANKLASRTVLFQSVP
DAFL-DEKQFMKLF------NGVKRI-YVSRNVRLLAHKVRQRENMAMQLEAATTKLLV-
TGMKAK------------------------------------------------------
-------------------------KKAD-------------------------------
-------------------KKGIQ----------------------------------VE
NPDDISSY----------------------------------------------------
------------------------------------------------------------
------------------------------------------------------------
----------------------------------------------------------VP
EKKRPRVKE----GG----------F------------FSKKIDKIEHCRQKLQLLNAEV
RKHQKLYR--HA--------------PPKNSLFVEFEDQYSAQLAYQTVIHHNPM---RM
S-PAYIGHNPEDIDWDNM-RLFWWERITRKLIASAIIIALIIFWAIPVAFVGVISNVNNL
TEKLPWLGFIQNLPDWLLGVVTGLLPTIMLSLLMTILPMFIRAMAKIAGCVSFQTTEDFT
QNCYYGFLVVNSFLVTALASSATAAVAEIINNPASAMTLLAANLPRSSNFFISYLILQGF
TIAGGALFQVVTFFLFYILG-AVLDKTLRKKWERFSGLGLVMWGTTFPLFTNLAT-----
------------------ITLAFAIIAPMILLFGCVAFLLAFIAYGHNLTYCFI--EAPD
NRGMHYPRALFHTFTGLYLGQVCLLGLFVV--GKG-----WGCVALQAIGIAATAFCHHN
LLEAFG---RLTTVLPIDCMK----------PLD-GFSQTVSC-----------------
------STDSDFKRKVLDKNKANEPKVLEEDKIDQARVEEETGQLEGG------------
-------------HNLVPLLADRDFKTTESK--NWFVRFVRPDVFLNFRHAKRM------
-------IPATY----------NM---EEEVTDD--KHAYDQPAIAAQMP--KLWIPRDP
YGWSRREIEDNE---KI-IEVTDENSGFSDKC-VPQFF-----GEAPL------------
-----------------------------
>XP_024714628_Candida_pseudohaemulonis
------------------------------------------------------------
------------------------------------------------------------
------------------------------------------------MADSDSQSTSTS
AVLVTLVSNLILLGCFVAGFLILRLKFKRIYSPKSSFDLVPEEKK---------------
----PEPLPQDPVRWIFVL---LTKPHSFIL--QQCGMDGYFFLRYLIMTAFTFMGGML-
TWIILLPVNATNGNGH-------------------------------EGLDQLSFANVKN
---PRRYYAHAFMSWFFYGGVIYMIYRELFFFNSLRAAVLLSPRYANKLSSRTVLFQSVP
DAFL-DEKQFMKLF------NGVKRI-YVSRNVRKLAHKVRQRENVAMQLEAATTKLLT-
AGMKAK------------------------------------------------------
-------------------------KKAD-------------------------------
-------------------KKGIQ----------------------------------VD
NPDDINSY----------------------------------------------------
------------------------------------------------------------
------------------------------------------------------------
----------------------------------------------------------VP
ENKRPRVKE----GG----------F------------FSKKIDKIEHCRQKLVELDREV
RKLQKVYR--HA--------------TPKNSLFVEFEDQYSAQIAYQSVIHHNPL---RM
T-PAYIGFNPSDIDWDNM-RLFWWERITRKFIALAIIIALIIFWAIPVAFVGVISNINNL
TEKLPWLGWIQNLPDWLLGVVTGLLPTIMLSLLMTILPMFIRAMAKIAGCVSFQHTEDFT
QTCYYGFLQVNSFLVTALASSATAAVTSIINNPASAMTLLAANLPRSSNFFISYLILQGF
TIAGGALFQVVTFFLFYILG-AVLDKTLRKKWGRFSGLGLVMWGTTFPLFTNLAA-----
------------------ITLAFAIIAPMILLFGCVAFLFAFIAYGHNLTYCFV--EAPD
NRGQHYPKALFQTFTGLYLGQVCLLGLFVV--GKG-----WGCVALQAIGLGFTIFCHRN
LLIAFG---RLTTVLPIDCMK----------PLD-GVSHTVSF-----------------
------KGEADFKSKILDKQKGSEHQILEEDKEDQARVEEEAGQLENG------------
-------------HNLVPLLADRDFKTTESE--NWFVRFVRPDVFLNFRHSKRM------
-------IPATY----------NM---EEEVADD--KHAYDQPAISAQMP--KLWIPRDP
YGWSRREIEDNE---KI-IEVTDENSGFSEKC-VPQFL-----GESPL------------
-----------------------------
>XP_025337322_Candida_duobushaemulonis
------------------------------------------------------------
------------------------------------------------------------
------------------------------------------------MADPDSQSTSTS
AVLVTLVSNSILLGCFVAGFLILRLKFKRIYSPKSSFDLVPEEKK---------------
----PEPLPQDPVRWIFVL---LTKPHSFIL--QQCGMDGYFFLRYLIIVAFIFMGGML-
TWIILLPVNATNGNGH-------------------------------EGLDQLSFANVKS
---PRRYYAHAFMSWFFYGGVIYMIYRELFFFNSLRAAVLSSPRYANRLSSRTVLFQSVP
DAFL-DEKQFMKLF------NGVKRI-YVSRNVRKLAHKVRQRENIAMQLEAATTKLLV-
AGMKAK------------------------------------------------------
-------------------------KKAD-------------------------------
-------------------KKGIQ----------------------------------VD
NPGDINSY----------------------------------------------------
------------------------------------------------------------
------------------------------------------------------------
----------------------------------------------------------VP
ENKRPRVKE----GG----------F------------FSKKIDTIEHCRQRLVELDMEI
KKLQKVYR--HA--------------TPKNSLFVEFEDQYSAQLAYQSVIHHNPL---RM
T-PAYIGFNPSDIDWDNM-RLFWWERITRKFIASAIIIALIIFWAIPVAFVGVISNINNL
TEKLPWLGWIQNLPDWLLGVVTGLLPTIMLSLLMTILPMFIRAMAKIAGCVSFQHTEDFT
QTCYYGFLQVNSFLVTALASSATAAVTSIINNPASAMTLLAANLPRSSNFFISYLILQGF
TIAGGALFQVVTFFLFYILG-ALLDKTLRKKWGRFSGLGLVMWGTTFPLFTNLAA-----
------------------ITLAFAIIAPMILLFGCVAFLLSFIAYSHNLTYCFV--EAPD
NRGLHYPKALFQTFTGLYLGQVCLLGLFVV--GKG-----WGCVALQAIGLVFTIFCHRN
LLIAFG---RLTTVLPIDCMK----------PLD-GVSHTVSF-----------------
------KGEADFKSKILDKQKGSGHHILEEDKEDQARVEEEAGQLENG------------
-------------HNLVPLLADRDFKTTESK--NWFVRFVRPDVFLNFRHSKRM------
-------IPATY----------NM---EEDVADD--KHAYDQPAISAQMP--KLWIPSDP
YGWSRREIEDNE---KI-IEVTDENSGFSEKC-VPQFF-----GESPL------------
-----------------------------
>XP_028888586_Candida_auris
------------------------------------------------------------
------------------------------------------------------------
------------------------------------------------MADADTQSTSTS
AVLVTLVSNSILLGCFVGGFLILRLKFKRIYSPKSSFDLVPEEKK---------------
----PEPLPLDPVRWIFVL---LTKPHSFIL--QQCGMDGYFFLRYLIMCAMTFLGGML-
IWVILLPINATNGNGH-------------------------------DGLDQLSFANVKH
---HRRYYAHAFMSWFFYGGVIYMIYRELFFYNSLRAAVLSSPRYANKLSSRTVLFQSVP
DAFL-DEKQFVKLF------NGVKRI-YVSRNVRRLAYKVRQREAFAMQLEAATTQLLV-
KAMKAK------------------------------------------------------
-------------------------KKMD-------------------------------
-------------------KKGVQ----------------------------------VE
DPEDINSY----------------------------------------------------
------------------------------------------------------------
------------------------------------------------------------
----------------------------------------------------------VP
EKKRPRCKE----GG----------F------------FSKKVDKIEYLRNKLQELDEEV
KKHQKKYR--MA--------------NPKNTLFVEFEDQFSAQLAYQSVVHHTPM---RM
T-PAYIGYDPADIDWDNM-RLFWWERITRKLIASAAIIALIIFWAIPVAFVGVISNINNL
TEKLPWLGWIQNLPDWLLGVVTGLLPTIMLSLLMTLLPMFIRGMAKIAGCVSFQHTEDFT
QNCYFGFLTVNSFLVTALASSATAAVAQIINNPTSAMNLLAANLPRSSNFFISYLILQGF
TIAGGALFQVVTFFLFYILG-ALLDKTLRKKWARFSGLGIVMWGTTFPIFTNLAS-----
------------------ITLAFAIIAPMILLFGCVAFLLAFIAYGHNLTYCFV--EAPD
NRGLHYPRALFQTFTGLYLGQVCLLGLFVV--GKG-----WGCVALQAIGIAFTAFCHIN
LKEAFG---RLTTVLPIDCMK----------PLD-GFSKTVSY-----------------
------QGESDFKTKVLDKRKNEKADLLKEDQKDHERVEEETQQLEGG------------
-------------QNLVPLLADRDFKTTESK--NWLVRFVRPDVFLNFRHAKRM------
-------IPATY----------NM---EEEVVDD--KHAFDQPAIAAQMP--KLWIPKDP
YGWSQKEIESNR---KI-IEMTDENSGFSENC-KPQFF-----GESPV------------
-----------------------------
>NP_013993_Saccharomyces_cerevisiae
------------------------------------------------------------
------------------------------------------------------------
----------------------------------MNSTNST---NSTTTA--TSTNTSTQ
QVVTSLVSNGTIFGVFVIAFLILRIKLKRIYEPKSSFNLINEEKK---------------
----PEPLPQGVWQWLKPL---LKKSDNFVI--QQAGLDGYFFLRYLFIIAIYCAVSMSY
IFPILLSINASNGNHE-------------------------------SGLNQLAYQNVKH
---RGRYFAHVFCGWIFFWGFLYIIYRELYFYTSMKQAVLASPRYAKKLSSRTVLFQTVP
KQYL-SEEEFSKLF------DGVKRV-WIARGSGSIEAMVKARDNMAIQLEGAETKYLK-
AALKKI------------------------------------------------------
-------------------------KKLN-------------------------------
-------------------KKSPQ----------------------------------LS
VSDNIAEY----------------------------------------------------
------------------------------------------------------------
------------------------------------------------------------
----------------------------------------------------------VP
DKKRPHHKINKVAKF----------F------------FGKKVDTISYIKEELPKLNQKV
KALQEDHE--NS--------------SPFNSVFVEFESQYQAQVAAQITTYHAPL---FM
T-PVYIGIEPSDVVWFNL-RMFWWERLGREVSAVSAIVALVILWAFPVAFVGMISNITSL
TNEVKWLKFIYKLPKQLLGLLTSLAPTVALAVLMSFLPKFIRGMAITQGAPSKQNVEYFT
QQAYFAFQVIQVFLVTTLSSAATSTVTEIVKEPTKAMDLLASNLPKASNFFMSYVILQGL
SISSGALLQIVPLILFYVLG-AFLDGTVRKKWNRFCGLSSMQWGTAFPVYTNLAV-----
------------------ITFSYSIISPLILLFAAVAFFLLYIAYLYNLTYVYQ--ESPD
ARGIYYPRALFQTIVGIYIGQICLLGLFAV--GKG-----WGPIVLQVIGICVTVLIHLH
LSAAFD---HLSKVIPVDTMK----------PLD-GVSDTPSFKNIYKGIESTKVKKNTF
GANIDMDGIKELPEFPIKKYHKRSESVTEQQVENSIF-SENTFEYQFNPANEANA-----
---DGHAINAENLIEDVPLLADGDTMKIPPA--PWWKRFLKPHIYYSYKAVKSR------
-------LPEIY----------GLVDPDERVNDFDISHAYDYPAVSAQCP--ELWIPRDP
FGFSKLLISDVS---GV-VEMNDENATIDENL-KFTLR-----DVPPPYNDVKDEANGEA
NGEFDTASKEN-NPFADPKYKEEESRSAV
>XP_018220429_Saccharomyces_eubayanus
------------------------------------------------------------
------------------------------------------------------------
------------------------MNATKELTFSLLNRFQD---KDRFGSAQRHAGISLK
GFISGILFSFLYFLFQLSLFIVLRSRFKTIYQANV---ALKIYPESKAGYAKGKK-----
------SYKLLVFSFLKQIPDRILNPIGSFNPDERYGLDNYLFLRFLKLLISFFAILSII
NIPILVPIHYFSMGNLEDSQDEHYQQT---F-------------TTTSELDKWTMSNLSQ
D-SSNRLICHLFLSIFVVLWFHLILSSELRF--VNQL---GYSVLTKSKYQNILYLEGLS
NELITEDVSLEAKF-ERLYPDCVDAIYFIPKDLRKVHNLEIKLNKLQKSKEQVIFEIFLE
KYFKRI--SIQRHLITNHKSFF--LSK---------------------------------
---------LKNHLLFQYKRFIFL-SQHRIA---YYWAKFG-----------LHWE----
---KLKVFPLYHPK-FTLNKET--------------------------------------
------------------------------------------------------------
------------------------------------------------------------
------------------------------------------------------------
------------------------------------------------------------
-------------------------V------------LERKYKILDKKIRK----EKLI
KFRVNSLKTVPDIKSSPSAHSSPTTDIYMNKVFICFKSTLISNIIGEILSYKLPT---QN
L-KVIIGPNIKDIIWRNILDSSPFWKSAKYFSANILRIFVIIGWILPVAFLGLISQIPNI
SSLIPFAKIIYFQSPFIREVAKNLIPIVTLIIIIEIVPYFFRWLSCLRGLKTGAQVEADV
QNWYFIFVFIHLFLVVTISSGFSIIIERLLNNPVSIPALLANDLPKCANFFCSFVLIRGM
AYAGGNLLRIKELLFELFYY-KWKTCSPHAQFKRLKTSLFFQLGSIYPIFSVLGC-----
------------------IGIIYSVVAPIILLLCCISFSMVYFSFNYLFKYQYNIENYSE
TFGKLYVQALMQLYAGIYFMEFCLLGLFTL-------FDQYTLSTIMIVVFILTVMAHSK
ISKQIR---SKPQHLPT-------------------------------------------
------------------------------------------------------------
------------------------------------------------------------
---------LEYLSSLSSETKDQYY----------HESYSFDDIFSVRKGFDKIWLPRDK
LGISEEEQSFLEK--SYRLKFDLNMYSMDLFG-DCHLDNGHLP-----------------
-----------------------------
>XP_033768568_Saccharomyces_paradoxus
------------------------------------------------------------
------------------------------------------------------------
----------------------------------MNSTNST---NSTTTA--TSTNTSTQ
QVVTALVSNGAIFGVFVVAFLILRIKLKRIYEPKSSFNLINEEKK---------------
----PEPLPQGIWQWLKPL---LKKSDNFVI--QQAGLDGYFFLRYLFIISIYCAVSMAY
IFPILLSINASNGNHE-------------------------------SGLNQLAYQNVKH
---RGRYFAHVFCGWIFFWGFLYIIYRELYFYTSMKQAVLASPRYAKKLSSRTVLFQTVP
KQYL-SEEEFSKLF------DGVKRV-WIARGSGSIEAMVKTRDNMAIQLEGAETKYLK-
AALKKI------------------------------------------------------
-------------------------KKLN-------------------------------
-------------------KKSPQ----------------------------------LS
VSDNIAEY----------------------------------------------------
------------------------------------------------------------
------------------------------------------------------------
----------------------------------------------------------VP
DKKRPHHKINKVAKF----------F------------FGKKVDTISYIKEELPKLNQKV
KALQEDHE--NS--------------SPFNSVFVEFESQYQAQVAAQITTYHAPL---FM
T-PAYIGIEPSDVVWFNL-RMFWWERLGREVTSVSAIIALVILWAFPVAFVGMISNVTSL
TNELKWLRFIYKLPKPLLGLLTSLAPTVALAVLMSLLPKFIRAMAITQGAASKQNVEHFT
QQAYFAFQVIQVFLVTTLSSAATSTVTEIVKEPTKAMDLLASNLPKASNFFMSYVILQGL
SISSGALLQIVPLILFYVLG-AFLDGTVRKKWNRFCGLSSMQWGTTFPVYTNLAV-----
------------------ITFSYSIISPLILLFAAVAFFLLYVAYLYNLTYVYQ--ESSD
ARGIYYPRALFQTIVGIYIGQICLLGLFVV--GKG-----WGPIVLQVIGICITVLVHLH
LSAAFD---HLSKVIPVDTMK----------PLD-GISDTPSFKNIYKGIESTKVKKNAF
GANIDMDGVKELPEFPIKKYHKRSESVTEKQVENSVF-SENTFEYQFNPTNEANA-----
---DGHAINAENLIEDVPLLADGDTMKIPPA--PWWKRFLKPHIYYSYKAVKSR------
-------LPEIY----------GLVDPDERVNDFDIAHAYDYPAVSAQCP--ELWIPRDP
FGFSKSLISDVA---GV-VEMSDEGATINENL-QFTLR-----DVPPLYQDVKDETAGEA
NGEVETASKEN-NPFADPKYKEEESRSAV
>XP_003675413_Naumovozyma_castellii
------------------------------------------------------------
------------------------------------------------------------
-----------------------------------MSSNST---NSTTSSSNSTTSTSTQ
QVLTALISNGVIFAAFVSSFLLLRIKLKRIYEPKSSFTLINDEKK---------------
----PDPLPKGIWQWLVPL---LKKSDNFII--QQAGLDGYFFLRYLAIISFYCLFSMAY
VFPILLPINASNGNHE-------------------------------SGLNQLAYQNVKH
---SGRYYAHVFIGWIFFWGFLYIIYRELLYYTSLKQAVLSSPRYAKKLSSRTVLFQTVP
KQYL-SEQEFSKLF------DGVKRV-WIARGASTIGVKVDERAELVGTLENTLNGYLQ-
TIVKKV------------------------------------------------------
-------------------------IKQR-------------------------------
-------------------KKNVD----------------------------------LE
ISNDFNDY----------------------------------------------------
------------------------------------------------------------
------------------------------------------------------------
----------------------------------------------------------IP
YKKRPKFKKHKL--L----------V------------FGKKLDTIDFIKEKLPVLENEI
REMQDNHI--NA--------------PAFNSVFVEFESQYQAQVAKQVVTYHAPV---FM
N-PAYIGVEPKDVVWFNL-RMLWWERLVREHGAVLAIVALVLFWSIPVAFVGMISNITYL
TNKLHWLRFIYNLPDVLLGLLTSLAPTVALAVLMMCLPIFIRGMAVIAGSPSSQWVEYFT
QQAFFAFQVIQVFLVTTLASAATSAVTQIVEDPTSAMNLLASNLPKASNFYISYIILQGM
STASGALLQLVPLIMYYVMG-KLQDNTPRKKYTRFTTLGSMSWGTTFPVYTNLAV-----
------------------IIFSYSIISPIILLFGFCGFFLLYIAYLYNLTYVFQ--ESPD
SRGVHYPRALFQTIVGLYIGQICMLGLFVV--GKG-----WGPIVLQVIGLIITVIIHIQ
LNYAFD---RLMSVVPVDTMK----------PLD-GKSDTPSFKNICE-----RVDKNR-
--NPQFDGVKELPTFPIKKYQPRSALFMEQGTSD-MY-SENTIEYHYDASVVAQE-----
--------NAENYIPTIPLLADGDTTTIPPA--PFWKRFIMPHIYLSYKAVKGR------
-------LPEIY----------GLMDPNETTDENAIAHAYDYPAVSAKCP--LIWIPKDE
YGFSTRLIREFD---GI-VTISDQGAHFDENG-NVVVT-----GKPP--TGAVEKLAAES
N-------SSD-NPFSDGKLDGEESIVF-
>XP_003669149_Naumovozyma_dairenensis
------------------------------------------------------------
-----------------MHYTKNRKMIKEGTYRGNRLNPHFD----FNSNNSQLVINFNP
I--KNPSSSS-----------------TKNFTSSIISRFLN---NTRTGSAHRHVGITLQ
RFLSGILLSVIFLAFQILLFLFLRTKLKSIYQANR---VLKLHEKGQEDDYGKDDSGTPW
GDNTTKTEKKTN--WASQL---FMASDEIYK--KKCGLDAYFLLRFLKFLIFFFFILSLV
HIPILIPLHLFSNDQNMIYEDYDRKDDKLDQ-------------LKSHLLDKLNMSNIIP
PAEPNILIIHLILGVFVISWFHIMLNSELSF--TTGIS--TQEILK-DKYQTVLYVDNVP
K----DMGKIMEHF-SLI--GSIRDVQFLSRDTKKYYTIWKRMCSIQEKIETIIMEIMLE
KFFK-------------STRKPKGWKM---------------------------------
---------YR----FYWNKLIFF-SKTSYR---LFNFRIR-----------LKWKDSSK
IIASH------YPS-WEIEKQS--------------------------------------
------------------------------------------------------------
------------------------------------------------------------
------------------------------------------------------------
------------------------------------------------------------
-------------------------F------------IENRYNKFQEVLAKYNKISEKW
EKEYYQLET-GH-QNFITSNRHANPDAYLEKVFIQFDTVETAHVFGQLLLFQHHK---EW
N-NVVIGPNPNDIRWSNITRTNSYAIFLRSVAANILSILTIIGWIIPVGLIGLISQIPYL
RSPVKLPSVIINNTEFINDMLMSIFSVMTLVFLTEVVPYIFRWFSLLKVCKTGVEIQIDI
QRWFFIFLFVHIFLVVTISSGLSFIIESLVNNPVSIPSLLAHDLPKSSNFLCSFVLMRGL
AYAGGNIIRMKELLCELLYY-KPFIYTPHKRFERLKTSLSFQWGAIYPIFSVIGC-----
------------------IGIIYSVIAPVILPMCCVSFSLVYISFKYLFEFQYNNKNKSE
TFGKLYPQALMQLYAGIYCMEICLMGLFAI-------SNGYKLSFCMLLIFVSTIIIQYK
ISTKHL---SQLNHLPL-------------------------------------------
------------------------------------------------------------
------------------------------------------------------------
-YYIKNSAKLDVRSREVE----HLC----------NLKDYEIPLINACKKYDEIWILNDG
NGIGEIEQDNLER--NYDIVCNSERYFINSSG-DIYLNDL--------------------
-----------------------------
>XP_003956772_Kazachstania_africana
------------------------------------------------------------
----------------------------MSSEFLHSLNSYFNSIIEINNGTSLLIFKVKE
N--SNSTSTA---------------GNV---TNTIIRKILA---SARNGSAHRHAGISWQ
RFLYGLLVSLVYFVFQLILFSVLRIKLKSLYQANR---IL--------------------
----SPKRFRGC--WLSHI---WDQNIDQYK--DKLGLDAYLFMRFLRFLIFFFFTISML
NLPILLPIHFFS------------------Q-------------TKSQSLDKFNMSNI--
--SSKNLIIHLVLCVFVICWFHLMLVSELRF--IAD-L--SNDITKAARYQNVLFLEKVD
R----HKTVLAEKF-KLI--GEANDVTFIPREYKRFYSQWSKMRQLEEKLEKIVFEIISQ
KFYDYG--FTMPLHILSTNHVFEIWKA---------------------------------
---------YKNMIGFYINKYIFF-LKTITN---RVTFSFI-----------VKW---VR
VYGIN------IPF-IKISSSS--------------------------------------
------------------------------------------------------------
------------------------------------------------------------
------------------------------------------------------------
------------------------------------------------------------
-------------------------Y------------LKNRYLSLEKTVNKYQIIVKRL
NERKNILTL-QS-KKDYQSPKY-----FYNKAFISFDSSITAHIYGQFYLGKNNG---RL
K-SSLVGPNPRDIMWSNLTVTAPMLLILRSIMAGTISIFIIVGWVIPVAIIGAISQIPYL
VTKFLVPSILESNSEILSDMIASVFPVITLVFLTECAPYFFRLLSYLRGCRTGAEIEKDT
QNWFFVFLFVQLFLVVTVSSGISFVIERIVNNPTYIPTLLAHELPKSSNFFCSFILIRGF
AYSGGNLIRVKELLLELFYY-KPFIYTPHKRFKRLSNSLTFQWGSIYPLFSVFGC-----
------------------IGIVYSLISPLILPLCCISFILVYFSFKYLFEYQFNKENKSE
TFGKLYPQSLLQLYAGVYFMEFCLLGLFAL-------SNRYELSSCMIIISGFTIIAHFK
ISRIYM---RRIKYVPL-------------------------------------------
------------------------------------------------------------
------------------------------------------------------------
---CPDLPKTNYSGKHVE----KTN----------QLSEFVFPKADFNKNYKRIWLPYDN
KGIADAERRYLER--NFGLICDLDVYSIDTTG-SVYLQE---------------------
-----------------------------
>XP_022465911_Kazachstania_naganishii
------------------------------------------------------------
----------------------------------------------MINPSNLFTFQFQA
V--EHQSQTPQEFFLSLTHSQFDPDNNIKKFTKEILSAFAT---SARVGAAHREIGISFE
RFLYGILLSLGYLVFQTLLFLLLRIIFKRLYQGKR---VL--------------------
----NPEGFKSN--WLKTI---ITADIESYK--ESCGLDAYLMLRFLKFLAFFSFTTSIV
NLPVLLPIHYIS------------------G-------------SDSTSLDRLNMSNI--
--DSKVMVIHLIMCIFLVSWFFALLHSELKI--TTSCI--KKEINK-GRYQHILFLDNVI
L----NKRELIEKF-QIM--GNIEGVCYIPKDYKKIYLIWKKMRHLEHQLEKITLEVYLE
QFFSER--MK---DISGSNKFNNIFKS---------------------------------
---------TNRKLKFNFNKYVFQ-MKTLVD---RSKWRFF------------------R
IHGANKGSIYRLPLSFRFKKRS--------------------------------------
------------------------------------------------------------
------------------------------------------------------------
------------------------------------------------------------
------------------------------------------------------------
-------------------------F------------LKDRMELLPKKIEEYHKVVKEL
IKRREYLEK-KN-NPNFVSSRY-----FYNKAFIEFDSAITCHLFAQL-LNNNQN---DV
K--LVVGPDPQDIIWSNVSAESTILKWIRGGIARIFGVLIIVGWIIPVGLIGLLSQIPYL
AYLILIPNSSEFRSEVVYNLVIIIFPVVSLIFLTECAPYIFRLLSYLKGCRTGSEIEVDT
QKWFFAFLFVHLFLVVTISSGVSFVIENLINNPTTVPSILAAELPKSSNFFCSFILMRGM
AYCGGNLIRIGELFIEVFYY-KLCLYTPHKRLERLRKSLYFQWGSVYPIFSVLGC-----
------------------ITVIYSVIAPLILPLACVSFILVYYSFKYLFEYQYSYSNSSE
TFGKLYPQALMQLYAGIYFLEVCLLGLFVV-------SNQYIVSIAMILLFVVTIITHAK
FASLFLCGFQQVDYT---------------------------------------------
------------------------------------------------------------
------------------------------------------------------------
---C---QKSGFDSSKLPSFQLNCN----------VISKYQLPMVTFDRNIKKLWIPCDS
KGLVHSFQMQMQN--QFGLILDIDRCFIDDEG-DIYLHI---------------------
-----------------------------
>XP_445658_Candida_glabrata
------------------------------------------------------------
------------------------------------MDAAIKDHKCVATSNDIYV-----
-------DTK-----------------SWNLTHKLISSFLN---TARAGSAHKDADMSVN
SFFLGIGASAGYFLFQLFAFSLLRRIASNIYQSNS---VLRRYENNSTLDFSNRN-----
----PSIWERFTSKYVPRI---FKESIDNYE--AIVGLDGFLFMRFLKKLILLFSLLSLG
IVPVLIPLHLTSSDNNKNDLTRVFNST---Q-------------PQSNRIDKINMSNISM
K-KSDRLVCHFIFALIIIVAFQFFIVAELKY--AYGK---INTTVITKSYQNIVFVDNIP
AEVLKDDSKIMEYF-NKIQPNSVVAAARLPNNIFEIRKTHKNIERHAYIIEKIISKIILE
KFFKVG----HLLLSTNDPSVEIPPTS---------------------------------
---------LMVLSYHQLCQKILFNLRSFDK---YFYCELK-----------FKLQ----
-KIKPSKYFVYIPQ---FKRKS--------------------------------------
------------------------------------------------------------
------------------------------------------------------------
------------------------------------------------------------
------------------------------------------------------------
-------------------------A------------LEYQYDSLDREIHYYQKYLDLW
---LTYFPKKNE-PDSSTIPGNEKMQEYSNKAFLLFNSVSQAMQFYQLLQSSSVC---QW
N-YPMIGAHPKDIIWINIVGRNPITITLRKLAGRLIGVLVILGWIVPIAFIGLVTQIPYL
TNLLPYSNHFNVTSKCLRDVTKAVFPLVTLIFLTEFVPYIFRVISYLKGCRTGAEIEMDI
QRWFFMFLLVHIFFVVTISSGLSLLLEKLLISPVSIPNILAHDLPKSSNFFCSFILLRGF
AYSGGNIIRLKELFFEIVYY-RPRMPTPHNKMQRLKKNLFFQWGSIYPLFTVIGC-----
------------------ICIIYSIIAPFILPLAVLSLSLVYYSFKYLFIYQFNSENISE
THGKLYPEALSQLYAGIYCMELSLIGLFAL-------FNCYKLSTSMAFMSILTVLIHAE
ISKKFI---RRLHNLHL-------------------------------------------
------------------------------------------------------------
------------------------------------------------------------
-NSLHDYTSSDSISPRAE-----------------SLESYIFPPIT-----NEIWVPTDQ
MGIAENERPYLQA--SLSLKCDFEKAYITKFG-NICINPDISE-----------------
-----------------------------
>XP_004179688_Tetrapisispora_blattae
------------------------------------------------------------
----------------------MSNNVKYPSTMDLHSSNNILGSLDIDDNISILVVNFNN
S--GEIDRAR----------------LLKYVSLNFLSRYSN---TPRTGSAHKHLGISLK
TFLISILISFVYFVFQFLVFICIRIKYKEMYQIHN-----LLRGFVEDGKSQSPR-----
DITIFKRFQKKFFDWIKPL---LKSNIEEYI--ETCGLDTYLFFRFLKQLTIFFLCLSFV
HLPILLPIHYFSNKEEAKKLDFT-------T-------------GNPKSLDKFNMSNISN
T-QSQILLIHLILSITVVIGYHVWLIAEMQF--IHSNLQQEKYL---GKYQNTLYIDNIP
EHLHGNKNEIIKYF-SCILPNSVESISFFPKSCPQVKILHENINKIDHSLQAHAIDMYLY
KFFKNI------------ESLNGPFTK---------------------------------
---------KQ-KLSVLKNKLKFF-LTTISK---RFCFTIS-----------IEW-----
-INLNYCGSFYIPL-LKFQKVS--------------------------------------
------------------------------------------------------------
------------------------------------------------------------
------------------------------------------------------------
------------------------------------------------------------
-------------------------F------------QSKSLQIFRYQLEKYYKLREIW
EEMCVNYKSYPL-FASFSNGRRGNNVVSYKKIIISFKSAFQSHMFAQILQSRNIN---EW
N-NILVGPNPKDIIWENMNREDTKRGIAQSAFVNVIYIIIILGWILPVACVGLLTQIEYQ
SILDPFLSSIKIPSGALGDLVSNLLSIITLIFLIEIVPFIFNWLAYFKSWKTKAEVQIDT
QRWFFYFLFVHLFMVVTISSGIYFVIEKIINNPTIIATLLAHELPKSSNFFCSFIVIRCL
AYAGGTLLQTKDILLEIFYY-RIFVHSPQRKFKRMQSFITISWGSAYALFSVFGC-----
------------------IGIIYSVLAPVILPLCFFSFACIFYSVKYLFEFQNNKENVSE
TYGKLYIQAMLHLYTGVYCMEVCMIGIFAL-------SNHGKMSSVMILIFILTLMANYK
IYELYV---CKIKHPPL-------------------------------------------
------------------------------------------------------------
------------------------------------------------------------
-------CSFKHIYDATNGDTTNLNFGLIQDLQDLKYNKFEVPFMQ-KRSPLKLWMVYDT
HNCYKDDIRYFKS--NFEVESKTQYYAINNTG-NIVFNIDTPEE----------------
-----------------------------
>XP_003685825_Tetrapisispora_phaffii
------------------------------------------------------------
----------------------MDAIPSEGINLFEYLSENLYTYLDIDDSTSILILKNTN
T--SNIYSKK----------------FLSNTTYNLLSALLN---TARTGSAHKHAGISLS
AFLTSILMSFMIFIIQAIIFILLRNHLKELYQTT----ILSKYHSSSEISSNSVSSIING
ELNENATYF----GWIKTV---YKANMEKYL--KSSGVDAYLFIRYLYVLIFFNLTLAVV
IIPVLLPIHICSGSKDEM------------D-------------FATTSLDILNMSNISS
D-NSNMLIFHFLLTIFVVIWFHVVLLNELRF--IKNLS--SSDYVLQNKSQ-LLFVDNIP
NEYVTHTIKIKNYF-NKILPDSAMEVIPLPLSINKLRKENSKLKRLDNKIEIKLLHIVLY
KYFSQSQENVRIVNVLNKKYLRIFWNK---------------------------------
---------NK--IKFYFRKVAFW-IRTSHN---HFHFKTKRKEIQFNVFNGIRFKI---
---------------FILQRRT--------------------------------------
------------------------------------------------------------
------------------------------------------------------------
------------------------------------------------------------
------------------------------------------------------------
-------------------------F------------LETAYSQLQDLVSAKNSCQKYF
QNEMTVTNSQRN-EDDERELLIGQHQGYYNKVFVSFGSKFSAYMVGSFLNSFNID---TW
N-TALILPNTKGIIWSNLLKTKNYKTLLRSGFAFTISVFVILGWIIPVAFITLISHIPYL
TSLIPIISKLNNQPTIISKLLNSVIPILSLVIITELVPFIYRYLSYIRYCRTQEELEINI
QLWFFIFLFVHLFIVVTISSGMSLLIEKIINNPVMITTLLAHELPKSSNFFCSFVIIRGF
TYSGGNFLQIKELILELFYY-PTRYYSTKKKIKKMEKSLCYSWGSIYPLFSVLGC-----
------------------IGIIYSVISPIILPICSLSFFLIFFSVKYQFEFQCCGVNIAE
TNGILYINALTQLYTGIYCLEFSMIGLFTL-------YNSYRLSFAMLLLFIITLVIHHN
ISLNRI---SKIHKPTI-------------------------------------------
------------------------------------------------------------
------------------------------------------------------------
------KSITDNSSWNCPSYSSYTE----------NNKLFSILNFDIGRT---ILIPQDP
LDIGTKERSFIFN--KYGMKCEFDKTTISTTG-TITYL----------------------
-----------------------------
>XP_001643046_Vanderwaltozyma_polyspora
------------------------------------------------------------
------------------------------------------------------------
-----------------------------------------------MSTYDKENGTSTQ
QVLTALAANSVLFGAFMTGFLLLRLKLKRIYEPKSSYDLINEEKK---------------
----PEPLPSGLWQWFIPL---LKKSDNFII--QQAGLDGYLFLRYLFIIFSYCAVSMLY
IFPILLPVNAANGNNE-------------------------------TGLNILAYQNIKD
---SKRYYAHVFISWIFFWGFLFIVYRELYYYNSLRQNVLSSNRYAKKLSSKTVLFQNVP
DQYL-SETEFTKLF------SGVKKI-WIARSPVGLDKKVKERDDLAYNLEGVLTAYLQ-
KAIKKI------------------------------------------------------
-------------------------NKIK-------------------------------
-------------------KKDPSY-------------------------------GTLI
QESTIDDF----------------------------------------------------
------------------------------------------------------------
------------------------------------------------------------
----------------------------------------------------------V-
--KKPKHRENKW-KL----------F------------FSKKIDTFEYYKNILPEKNEKV
AELQSNQL--DS--------------KPINSVFVLFESQYHAQIASQVLTYHGPL---NL
T-PAYIGIDPKDIIWFNL-RMYPVERLIRKSAAVIAIVVVVILWSFPVAFVGMISNITYL
TNKLHWLNFIYKLPDVLLGILTSLAPTIALALLMMCLPIFIRAMAFFGGAPSHQNVERFT
QQAYFAFQVIQVFLVTTITSAATSTVTQIVENPASAMFLLATNLPKASNFYIAYIVLQGM
AASSGMLLQFVPLLLYYLLG-NILDKTPRKKFNRFNTLSSVDWGTTFPIYTNLAV-----
------------------IVFSYAIISPIILLFGAFGFFLLWVSYLYNLNYVYQ--EAPD
SRGVHYPRALFQTIVGIYIGQICLLGLFVF--GKG-----WGPIVLQCIGLGVTLFIHLM
FNHCFD---HLIKFIPIDTMK----------PLD-GKSETVSYINLEKDLVNPE------
------DRIKELPAFPIRKYH----SNINNDSNESKK-LEYTYEIDNKTEYPNME-----
--------TSENNMFLNPLLADGNTTEVAIP--RFWKRFFNVHEYSSYKAVKTR------
-------IPEIY----------HLQDPNEKTDDDDIVHAYDYPAVSAKCP--FLWIPKDP
YGFSDALIEEFQ---GI-IKISNEGAYFDDKG-NATYD-----SRPPSYDDLIEEEDIVN
VEFSHRKSKDDLDPFDDSKEILSSDSNTN
>XP_003681872_Torulaspora_delbrueckii
------------------------------------------------------------
----------------------MSCKVNVNLTLSKNFSQVIQSCFEISDNNSQVVLKIAD
L--DNY-DSQ-----------------FKLMTSVIFSKFLN---TTRTGSAHRQAGISIR
TFLSSMAVSVIYFLVQVLIFTILRGRLRYIYQASV------LQGSKDDREQSKPR-----
-----MSFFKRSFSWIHTV---LCTPLENYR--DKIGLDAYFFLRFLQVLAFFFLTLSLL
NIPILIPINYRSSAKHESN-------NN--E-------------NPLPWLDKMNMSNLVA
Q-KSSMLVFHLILSAFVVVWFHALLISELRY--VGQVTTPTRN-----EKSSVIFIEKVP
ESFMGDKAKIFSYF-DKIFPESVVDVRFLPKAYKRIRKSHRKMLKIEKDLERTVTKIVIN
RFFENA--VK-EASNLNHELTGTNANK---------------------------------
---------SL----LFLNRWSFY-FKTPGR---YSSFIHD-----------VKWK----
-KSESYNWLY-RPS-IKFDSFS--------------------------------------
------------------------------------------------------------
------------------------------------------------------------
------------------------------------------------------------
------------------------------------------------------------
-------------------------Y------------TTHLYCCVERTIRRYGSVYREW
NKKCNDLTAWEM-SRPDLGNKNSNKQVYADKAFVKFSSLNVASAVGNLLQQGSDL---DW
K-NVFVVPELKDVVWSNISISRSITKFVRSVLADFLSVLIIIGYILPVALIGLVSQIPYV
GSLIPITPQTGRRSEFFNEVMAGVVPVITLIFLTEFVPFVFRWFSYLRCKRTGAAIELDT
QHWFFAFLFVHVFLVVTISSSLSIVVEKIVNSPVSLATMLAQDLPKSSNFFCSFILLRGF
AYSGGNLLQPKELLVEI-YH-KLKIYTPHERVKRMKNVPCFQWGSIYPIFSVLGC-----
------------------IGIIYSVISPLILPLSCIAFSLVLFSFKYLFEFQYQGNNVSE
TWGRLYPASLMQLYTGIYCMEFCLIGLLAL-------ANCFTLCILKILIFGLTILAHCK
ISQYYL---SRLD--RF-------------------------------------------
------------------------------------------------------------
------------------------------------------------------------
-------NLTEYQRES-NTITRSLD------------RYIVFPFVDCERK-AQIWVPRDS
NGIAKKEIDQMKH--LYDIEFRTDKFHITKNG-AVSYW----------------------
-----------------------------
>XP_037142319_Zygotorulaspora_mrakii
------------------------------------------------------------
----------------------MPDVQRESSFITNYLSDYIFTYFDIDNNTALLILRFDE
P--SNV-DSN-----------------LSNLTSSIFSKFLN---TTRTGSAHKHSGISVQ
TFLSTILVSTAYFGCQVLLFSSLRLKFTNVYQARSRSDTMGTRHLAESRKQEGQR-----
NRRMLWKFFKTGFGWIYPV---LVRPTEDYY--ERVGLDAYFFLRFVRVLSILFLLLSII
HIPILIPIHYFSNHFENVN-------EV--S-------------GTLRWLDRINISTVVR
S-KSKKLIFHLILSLSVVAWYHLMLISELKH--VRAISVGSKK----AKTQTLIYLENIP
EGLRGDKSKIVEYF-NLLFPETAIEARFLPKHCKELKKQYNVLKKIQRKMEIVAVQIVLD
KFFTKL--SK-KVTQNNGTELS--WKT---------------------------------
---------KI----HVTIRATFFHLKTCQR---YFKFKTK-----------LKWK----
-SQKCVGNRL-LPF-VKIQLDS--------------------------------------
------------------------------------------------------------
------------------------------------------------------------
------------------------------------------------------------
------------------------------------------------------------
-------------------------F------------TRERYECFGMTAKQYRMKSKIW
RTKCTTIKKWSN-LDYFFAHKNPKTQVYYDKAFIRFKSANIAQAVGQLLLYSNTH---HF
D-NVLIVPDVSDIIWRNMVISNSVIKFLRAALANILSVFIIVGYIIPVAFVALMSQIPYF
TSLVPLLSKMTTESKLLNDVMAGIIPVITLVWLTEFAPYIFRCFSYLRCKRTGAEIEIDT
QRWFFAFLFVHVFLVVTISSGVSFLIERIVNNPVTIPTLLAHDLPKSSNFFCSFIVMRCL
AYAGGNFLQLKELLFEIFYY-RLTTYSPRTRIYRMKYIPSFQWGSIYPIFSVLGS-----
------------------IGIIYSIISPIILPLCCIGFYLVFFSFKYICEFQYNGSNISE
TYGRLYPHALMQLYSGIYFMEFCMIGLFAL-------SSSLMLCSCMVIGLLMTIVAHYK
FSESYL---KKLH--KF-------------------------------------------
------------------------------------------------------------
------------------------------------------------------------
-------SILDYWKDLLSESEYHND------------CEISIPFADGKLD-TVINLPQDN
EEIAKKEHSYIEQ--NYGVECCLDKFSLTDSG-EMTCNYL--------------------
-----------------------------
>XP_002495394_Zygosaccharomyces_rouxii
------------------------------------------------------------
------------------MDANIP----ASTAISNYLSDYIYTYLDIDDETSLLVLKFNE
D--KDKPDSE-----------------FRNVTSSILSKFLNTTRTTRTGSAHQQAGISVR
TFLSSMLVSALYFVVQVLLFTFLRNKLKHLYQAKT------VLHPIKNQNDEKLEIRTSG
NKNVVQEFFKNTFGWVTMV---IFCPIDKYR--DLAGLDAYFFQRFLYMLIFLFFSFSVI
NLPILIPIHYLSG-FIDLQGLVDLPRDV--Q-------------INTPWLDRINMSNIVL
K-DPNKLIFHLFLSIFVIVWFHIILISELKH--VHEI---SRKIPLSAEYQSILYVENIP
ESTQGNKIKITDFF-NSISPDCLISIRFLPRRCDRLRKYYRELKDLETKLEKLAMEIILE
KYFLVA--NS-KLGV-NGDKIKRYWKR---------------------------------
---------YQ----LFCNRVAFI-LKTPQR---YRGYFKQ-----------TNWKTILY
QSHK--------PW-FQVRLKSKQL-----------------------------------
------------------------------------------------------------
------------------------------------------------------------
------------------------------------------------------------
------------------------------------------------------------
-------------------------Y------------IEERYNFFKLTSQKYQSHLKVW
QEKCQALEKWNN-EQYLLEHKDCKSQVFLSKAFITFSCPAIAHTFDKLLTSGNIR---EW
N-NTLVGTNPHDIIWSNISVSNATIKFMRSALASTLCFLIIIGWVIPVAFIGLVSQIPYV
ASIIPLLSQVTTKSELVNDIIAGIFPVVTLVFITEFVPFILRWFSYLKCCRTGAEMEIDI
QKWFFVFLFIHVFLVVTISSGISLVVERILYNPVSIPTLLAHDLPKSSNFFCSFVLIRGM
AYSGGNLIQLKELLFELFYY-KITMYNPHKRWKRMRNIPIFQWGSIYPIFSVLGC-----
------------------IGIIYSVIAPLILPLCCIAFALVLFSFKYLFIYQVEEGTPSE
TFGRLYPQALMQLYAGVYCMEFCMMGLFAL-------SNSYKLCTCMVVAFALTIVAHFK
ISEMYL---SKVHGSPF-------------------------------------------
------------------------------------------------------------
------------------------------------------------------------
-------QTHSQFFDKYDRLEENLN------------KEFKIPFADGKHN-ACLWLPQDD
AGITGRE-SAIFT--REEITCDLEKCFLSPCG-DIILNPQDDCS----------------
-----------------------------
>XP_003648380_Eremothecium_cymbalariae
------------------------------------------------------------
--------------------MNTSVSLENEY--FHYFSRFIYSYVDLSDNTALLMLKFYP
DGVHNPYRNP-----------------Y-NYTAQIYSNFLN---STRTGSAQRDYGINFE
TFLSGVLISFLYCLCQTLLFSYLRTRLPRIYQPNV---YLTEHP--------------VT
PAPITKSIKSRFFSWVTTT---WGAPLDSYK---KYGLDSFFFLRYLKVLCVYFLILSLV
TIPVLIPIHYTSGYKVLDLPGNSREFIAKHRHNVEGDRLLSQFSLKATGLDEISMSNISP
R-HSSRLIFHFILGIFAVVWFHATLITELDYFVTQRNKAILGEDPEAQKQQCAMFLNNIP
DKFMTNERGLVEFF-HSMIPDSVYQIVFIPKEYRELKDRKKTEAALFHEIESVSYDII-R
KKFYMK--GSIGPITFVNKSLPPNLASSTS------TVWTEDRNVALEQALHHINYSTEF
KARIESKKGMKNGFYFKITKWKLY-LRTILTCDFIFGLRIK-------------------
------------WWKLRFNKLR--------------------------------------
------------------------------------------------------------
------------------------------------------------------------
------------------------------------------------------------
------------------------------------------------------------
-------------------------ISIPIVGYDQIYHIENKLRKLETVIARYNRIIQKG
HKEITVYHA----EQERPVDSDGRPPLKSKQAVVVFKNALLAHIFDQLLLSDGTS---TM
K-EKILGINPEDIHWKNITVTNRLVLMFRVALSNFLSVMVIVGWVIPVAFVGLISQIPFI
AKLVPVPSWSSNSSSIFDKSLASIVPVMTLIFLTEGVPFLFRWFGWLKCCRSGSATELDV
QKWFFAFLFVHIFLVVTISSGISVIVEKLVNNPVSIPDLLGTNLPKSSNFFCSFVLIRGM
SYFGGNFMQIKNLLFELFYY-RWKVFTPRGTFERNTNIQQYQWGSVYPMFSVLAC-----
------------------IGIIYCVISPIILLFASFSFALVMFSFKYSIKYQYNPVNKSE
TFGKYYPMALMQLYAGIYFLEICLIGMFTI-------SNCYRLSLGMIIVLIFTISAHFQ
IWSNYK---YHLNHIPA-------------------------------------------
------------------------------------------------------------
------------------------------------------------------------
-QISIESIEATPYNFCIPSLEGCRN---------------------------NIWIPSDK
YGVSTSVRTFLEE--KYDLTCSQKDCHLDEFG-NLVVTGRPS------------------
-----------------------------
>NP_982375_Eremothecium_gossypii
------------------------------------------------------------
------------MRHRAKRIMNRSAALENEY--FHYFSRFIYSYVDLSDNTALLMLKFYP
DGVHNPYRTP-----------------Y-NYTAQIYSNFLN---STRTGSAQRDYGINFE
TFLSGVLISVIYCLCQTLLFSYLRTRLPRIYQPNV---FLTEHP--------------VA
PVVLFRNFKTKLFSWVHPT---WNTPLESYK---KYGLDSFFFLRYLKVLCLYFLILSVM
TIPVLIPIHYTSGYQVLDVPGNSREFGIRHRHTTEGDRLLTQFSLKSTGLDEISMSNISP
R-HSSRLIFHFILGIFAVVWFHATLITELDYFVTQRNSAFLGEDPAAQKQQCAMFLNNIP
DMFMSSERGLLDFF-HSMIPDSVHQIVFIPKEYRELKDKRKLEGKLFNEIEQVCYDII-R
KRFYMS--PKSESVY-----LPYKEESSTGSTILAPTAWASVENTLPEGVLPHSTFLNSY
DEIFKPKNTTQSGFRFKLARWKYT-LRTILTFDFIFGLRMK-------------------
------------ICTLKYNKLK--------------------------------------
------------------------------------------------------------
------------------------------------------------------------
------------------------------------------------------------
------------------------------------------------------------
-------------------------ILIPCIVYDVNRHIEKKLERLETTITQYNRLKQRG
YKEITVYHS----EQERPPTRNSSPPLKSKQAVVVFKNVILAHFFDQLLLSASTS---SM
K-EKILGIKPEDIHWKNITLTNRLVLMSRVALSNFLSVMVIVGWVIPVAFVGLISQIPFL
AKLVPLPSWSANSTSILDKSLSSIVPVMTLIFLTEGVPFLFRWFGWLKCCRSGSSTELDV
QKWFFAFLFVHIFLVVTISSGISVIVEKLVNNPVSIPDLLGTNLPKSSNFFCSFMLIRGL
SYFGGNFMQVKSLLFELFYY-RWKVYTPRAVFERNVNVQQYQWGSVYPMFSVLAC-----
------------------IGIIYCVISPIILLFASFSFALVMFSFKYSIKYQYNPVNNSE
SYGKYYPTALMQLYAGIYFLEICLIGLFTL-------SNCYRLSIGMIIVLIFTISAHFQ
IWSNYK---YHLDHMPA-------------------------------------------
------------------------------------------------------------
------------------------------------------------------------
-QLCMEAIQNTPYNFRIPSLEGHER---------------------------QVWLPNDT
VGVSSSLKILLEE--KYELPCQQNDCHLDENG-KLVLTGYSS------------------
-----------------------------
>XP_455791_Kluyveromyces_lactis
------------------------------------------------------------
--------------------MN----HDNDVTALDYLRKIIYKYVEVDDNTAILVLNYKE
E--TSPLQSR-----------------YRNYTSGLLKTLLS---NTRSGSAQRQFGITFS
SFISGVLVSLVFCIIQVILFSILRNRLTHIYQPNT---SLYPNKKNDTVASGNTE---QN
KRSLAKPLGNKPWSWIKPT---WTTSIEECR---ESGLDAYFFLRLLKTLSMFFLILSIV
IIPILIPIHYISGYKTADIQSYISQMELNDK--LTNDEMLNHLPYGLTGLDKISMSNISP
A-HSNRLVFHLILAVLLVCFFHHVLLRELKYYVSERNKVLTGSIEASSYHQNVLYIGNIS
KDF---NKNKIEYFCESLIPGCVEKIVQLPDNWEVTKALGQQLDRLTNQIENRQLDIMLT
KTFLPA--SKAASYD-----LPIDYEKRNS----------------LAR-FPLYQFPYMY
HKRVHCKI-KYHRLVYNWKRTLFL-LKELINGNMLLGFRFQ-------------------
---RDKEAKWFEPGHLEWSAQQ--------------------------------------
------------------------------------------------------------
------------------------------------------------------------
------------------------------------------------------------
------------------------------------------------------------
-------------------------I------------IEKKQIKLDQYMKKY-------
-EQSLM-QQ----EMECDVNRKS-----SRQAFIVFRKVSFAHIFDQMLLSNKDS---EM
SDDKALGINPTDIIWCNIQTINRPWALLRVAISNFLNVAIIIGWVVPVAIVGFVSQIPII
TKIVPILTNFQDLPEFMSKPIASIVPAVTLIFLTEGVPLFFRWFSVVKCLKTGAQIEMDV
QKWFFAFLFVHIFLVVTISSDISVVVETVVNNPINIPHLLGTNLPKCSNFFCSFVLIRGI
AYFGGNLLQSKNLFFYLFYY-RWSNRTPREKLKYKLNVPCYQWGSLYPIFSVLAS-----
------------------ITIIYSVIAPFVLPLASFSFIFVMFSFKYSLKYQFDHKNKSE
TLGKFYPQALMQLYSGIYFLEACLIGLFAL-------ANCFKLSLFMFIFMIFTISAHFQ
VSNLSK---STIKYLPA-------------------------------------------
------------------------------------------------------------
------------------------------------------------------------
-SLASDEVQHQQEDFKLRDLEPKTH---------------------------KMWIPLDD
NGFAISDANLWQL--RYNIEFTHQNAFVDKIG-KVIVVGNPYD-----------------
-----------------------------
>XP_022675371_Kluyveromyces_marxianus
------------------------------------------------------------
--------------------MN----VENKTNILDYLRNIIYNYVEVDDSTAILVLNYKD
E--LSPLQSK-----------------YKNYTSGLIRTLLS---NTRSGSAQRQFGITFS
SFLSGVLVSVIFCVVQVLIFSILRNRFDFIYQPNV---NLYERHNKVNTEEADNY---QG
NGPLSEKLGNQLWSWIKPT---WSASIEEYR---EYGLDAYFFLRLLKTLSMFFLLLSIV
IIPILIPIHYISGYKSADIENYISKMDLHDK--ITNEQMLSHLPYGLTGLDKISMSNISP
A-HNNRLAFHLILAVLLICFFHHLLLHELKYYVAERNKLLTSQYKTKSF-QNVLFIGNIS
KDF---DRDKIEYFCESLIPGSVDQIVSLPEDYKMRKMFRREICQLISLIENTQLDIIFS
KAYYGK--DKISSND------NIHYRSKQE----------------LSKIFPLYEFRYIY
SKRIDLKQ-KRNPIIYSARRLSFL-IKETFSGNIFTGFQFK-------------------
-LIQNNNNIWRRFFSLKWNPNL--------------------------------------
------------------------------------------------------------
------------------------------------------------------------
------------------------------------------------------------
------------------------------------------------------------
-------------------------I------------IDSKQKKLERYLKKF-------
-EKNLIVQQ----DLEDHTGEKS-----SKQAFLVFKKVSFAHIFDQMLLSSKSS---EM
SDDKALGINPEDIVWCNIEAVGRVMKLFRVAVSNFLNVTIIIGWVVPVAIVGFVSQIPII
TKIVPILTSLEDLPEYISKPLASIVPAVTLIFLTEGVPIFFRWFSVVKCLRTGAQIEIDV
QKWFFSFLFVHIFLVVTISSGISVVVETVVNSPINIPHLLGTNLPKCSNFFCSFVLIRGI
AYFGGNLLQLKNLLFYLGYY-RWVKRTPREKLEYILDIPVYQWGSLYPIFSVLAS-----
------------------ISIIYSVIAPFILPLASFSFIFVMFSFKYSLKYQYDHKNKSE
TLGKFYPQALMQLYSGVYFLEACLIGLFAL-------ANCFRLSLFMFIFMIFTVSAHFQ
ISNFTK---PIIDHLPA-------------------------------------------
------------------------------------------------------------
------------------------------------------------------------
-SLSSDEITQPKKDFRLNELESISH---------------------------KIWIPYDK
SGISTTEGEKWQS--KYDMEFVHDNAFINENG-KIVVNSNPYV-----------------
-----------------------------
>XP_022629073_Lachancea_lanzarotensis
------------------------------------------------------------
------------------------------------------------------------
----------------------------------------M---ASNDTANGQPTALGTR
QVTTSIVVNGAIFCAFVAVFLVQRLKLKRIYEPKSSFHLINDEKK---------------
----PEPLPRGLWQWFLPL---LKKSDNFII--QQAGLDGYFFIRYLFIMGSFLTFSCLY
VLPILLPINAANGVAK-------------------------------TGLEVLAYSNVDK
---KARYYAHVFVGWAFYWSFMFVVYRELVYYTSLRQVVMASPRYAKKLSSRTVLFQTVP
DQFL-SETEFTKLF------QGVKRV-WIARAAKKLGQKVADREKMALKLEAAECALVT-
QAVKAV------------------------------------------------------
-------------------------AKIK-------------------------------
-------------------KKDPS----------------------------------FV
PTNNISEY----------------------------------------------------
------------------------------------------------------------
------------------------------------------------------------
----------------------------------------------------------VP
AKKRPHHRL----KF----------L------------IGKKVDTIEYITEELPKLNAEV
EELQKNRL--DE--------------RPFNSVFVEFDTQYAAQIATQAVIHHEPL---AM
V-PAHIGIAPKDVIWSNL-RMFWFERALRKYSALAAIVALVLLWTFPVAFVGMISQVTYL
TKKLPWLGFINNMPEKLRGIITSLAPTVALAVLMMLLPIFIRRMAWVAGSPSVQEVEYFT
QQSYFAFQVVQTFLVTTIASSATVVIPAIISKPTSAMQLLAQNLPKASNFFISYILLQGF
SISSGALLQLVTLILFYVMS-FLLDKTPRKKWTRFVNLGTMAWGTAFPVYNVLTV-----
------------------IIFSYAIIAPIILLFGAVCFYLLYVAYLYNLTYVFK--EAPD
NRGNHYPRALYQTFVGLYIGQICLLGLFVV--GKG-----WGPIVLQAIGLGVTTFIHLN
FNSSFD---RLMRYVPVDAMK----------PLD-GVSDTPSFNN-----EIGRTMKTL-
------GGVKELPHYPLRKYQPRHSPSVDQKTTS-VR-SENTYEIDGTAAQ---------
--------EGENNIVTVPLLADGDDVQVSPA--PFWKRYFQPHVYLSYKAVKSV------
-------LPEIY----------SLPDPNEEVPPNNVRHAYDYPAVSAECP--HLWIPSDP
YGFSTTEVSKLS---SV-VDISDFNATINEKG-KIFWE-----TGPPSTEKPDT------
--------RKK-NPFDEEDEDL-------
>XP_002552414_Lachancea_thermotolerans
------------------------------------------------------------
------------------------------------------------------------
----------------------------------------M---TTTTTTT------STS
GVVSSLVFNLALFGGFVAAFVILRLKLKRIYEPKSSFDLINEEKK---------------
----PEPLPRGIWQWFLPL---VKKSDNFVI--QQAGLDGYFFIRYLFILASFFATISLL
VLPILLPINAANGREK-------------------------------SGLEMLAYNNVDD
A-HRSRYYAHVFVGWVFYWGFLFVVYRELVYYTSLRQAVLSSPRYAKKLSSRTVLFQSVP
RQYL-VESEFSKLF------DGVRNV-WIARGAGDLGSKVNERNKMAMKLEAAETVYLK-
TAVKNI------------------------------------------------------
-------------------------AKLK-------------------------------
-------------------KKNPD----------------------------------FK
PTSNISDY----------------------------------------------------
------------------------------------------------------------
------------------------------------------------------------
----------------------------------------------------------VP
QKKRPQHRL----KF----------L------------IGKKVDTIDYLKEELPKLNEEI
KDLQRGHM--EH--------------APFNSVFVEFDSQHSAQIASQSIIHHEPL---AM
V-PSYIGIAPKDVLWFNM-RMHWFERALRKYGALSFIIALVVLWAFPVAFVGAISNIQNL
TNTLTWLRFIYKLPKKLLGILTSVAPTVALAVLMMLLPIVIRKMALVAGAPSVQLVEAFT
QQAFFAFQVIQVFLVTTLASSATAAVTQIIENPSSAMSLLSKNLPLSSNFYISYIILQGL
SVSSGALLQLVALIMFYILS-FLLDNTARKKWNRFVNLGSMAWGTTYPVYTNLAV-----
------------------IVFSYAIIAPIILVFAAVAFFLLYVAYLYNLTYVFQ--ESPD
SRGIHYPRALFQTFVGLYIGQICLLGLFVV--GKG-----WGPIVLQAICLGVTTFVHLN
FNTAFD---TLMAHVPVDTMK----------PLD-GVSNTPSFSN-----NKTRSLEK--
------DEIQELPHFPIKKYQPRVSTSIDQKTMS-VK-SENTIEYNGNIAY---------
--------DNENNLATVPLLADGESVDMPAA--PFWKRYFQPHIYLSYKAVKHV------
-------LPEIY----------GLPEPIPEVEKDNQKHAYDYPAVSAKCP--YLWIPRDP
YGFSTIEISNLQ---ST-VDITDQGAYLSEEG-HVLWE-----GAPPSLDDSER------
--------KYD-NPFREEDEDEFE-----
>XP_020057824_Aspergillus_aculeatus
------------------------------------------------------------
------------------------------------------------------------
------------------------------------------------------------
---------------MVSIFIILRRRERRMYMPRTYVGVLRPSER---------------
----TPASPTGLWNWIKHM---YQLPDEYVL--QHHSMDAYLLLRFLKTVSMICFVGCCI
TFPILLPVNGTGGAGK-------------------------------EQLDILSMSNVAS
N-NYGRYFAHCFVAWIFIGFVFFTITRESLFYINLRQAYALSPAYASRLSSRTVLFSAVT
EDYL-DRDKIRRMF--G--VNKVKNV-WLTTDTSELEEKVSARDDAAMKLEGAETKLIK-
LANAAR------------------------------------------------------
-------------------------LKAL-------------------------------
-------------------KKQGNV-------------------------------EDGP
ISGDAAGEE---------------------------------------------------
------------------------------------------------------------
------------------------------------------------------------
-----SD-GES---------------------------------------GSIAARW-VK
PSDRPTHRL----KL----------L------------IGKKVDTINWARAEIERLTPEI
EELQAKHRAGEA--------------KLVSSVFVEFYAQADAQAAFQSVAHNLPL---HM
A-PRYIGLDPTQVIWSNL-RIKWWERIMRYAATIAFVCAMIVFWAIPTAVVGSISNINYL
TDKVHFLSFINDVPSWIKGVITSLLPTVLMSILMALVPIILRLMAKLGGAPSLAAVELTT
QNFYFAFQVVQVFLVVTLASSASAVVTKIIDKPTSAASLLANNIPTASNFYISYIILQGL
SFSAGALLQISGLILGKVLG-RLLDNTPRKMYKRWSSLSGLGWGTVYPVFTLLAV-----
------------------IAIIYSCIAPLVLGFATIGLYLFYFAYRYNMLFVSN--ANID
TQGKTYYRALQQLTVGCYILNVCLIGLFAI--GAAADTIATGPLVLMIICLVFTVLYHVS
LNSALA---PLIEYLPK-NLE----------A---------------EEEALL-------
----AHEAR-------LSSSAEEPYSDKAAAGNSADA--G---RNSSVANVDSAE-----
---KGLT-APAT-------------EQ-PKA--NFLVRYLRPDKYSGYAQLRRW------
-------VPT---------------NENTSYDPVVEETAYFHPSIKSQPP--LLWIPRDE
LGVSRQEVRHTS---KV-IEITDEDAWLDEKN-HIQWNTDK--GTPPVYEEKIYY-----
-----------------------------
>XP_001274383_Aspergillus_clavatus
------------------------------------------------------------
------------------------------------------MGVNDAVAGLHQLTRRD-
-------------------DDNPQ-----------------------------DTSNSAS
SLVTTLVPSLVVAVVMVLVFVILRRSQRRMYMPRTYLGFLRPSER---------------
----SPSSRTGLWNWIVDM---YKLPDEYVL--QHHSMDAYLLLRFLKMITIICFVGCLI
IWPILLPVNGTGGAGK-------------------------------LQLDLLSLSNIAT
E-SMARYFAHAFMAWIFVGFVFYTVTRESIFYINLRQAYFLSPAYASRLSSRTVLFTAVT
EDYL-NRDKIRQMF--G--IDKVKTV-WVATDTSELEDKVKDRDDAAMKLEAAETKLIK-
LANTER------------------------------------------------------
-------------------------AKAL-------------------------------
-------------------KKSGNV-------------------------------EDDA
VPLENMAGE---------------------------------------------------
------------------------------------------------------------
------------------------------------------------------------
-----PD-DES---------------------------------------GSIAARW-VK
PSDRPTHRL----KF----------L------------IGKKVDTINWARSEIERLTPEI
EELQAKHRAGDA--------------KLVSSVFVEFYHQADAQSAFQSVAHNLPL---HM
A-PRYIGLDPTQVVWSNL-RIKWWERIIRYAGTIAFVAALVIFWAIPTAFVGSISNIDSL
TNKVHFLKFINDVPGWIKGVITGLLPTVLMSVLMALLPIVLRLMAKLGGAPSAAAVELTT
QNFYFAFQVVQVFLVVTLASSASSVVTRIIQQPTSAASLLAQHIPTVSNFYISYIILQGL
SFSSGALLQITGLILGKILG-KLLDSTPRKMYTRWSSLSGLGWGTVYPPLTLLAV-----
------------------IAITYSCIAPLVLGFATVGLYLFYFAYRYNMLYVSN--ADID
TQGKAYVRALQHITVGCYLLVVCLIGLFAI--GTASNKVALGPMILMIILLIFMILYHVS
LQTALD---PLIQYLPK-NLE----------A---------------EEQSLL-------
----SSEPT-------KQSHSAGEEVDGVHAAGSGQD--G---ENGNFASIDTAE-----
---KGIHTAPAV-------------IG-QKP--NLFIKWLRPDKYDGYWQLRHL------
-------VPDG--------------HESIQYSAEVERDAYFHPSITSQPP--LLWIPRDK
LGVSRQEVKHSS---RV-IPITDEDAWLDDKN-KIHWDEDK--GVPPIYEEKVYY-----
-----------------------------
>XP_001259599_Aspergillus_fischeri
------------------------------------------------------------
------------------------------------------MAFYGDMAGLHQLSRRA-
-------------------DEDPE-----------------------------NASNSAS
SLLSTLVPALVVAGIMVLVFVILRRSERRMYMPRTYLGFMRPEER---------------
----SPPVGTGLWNWIIDM---YKLPDEYVL--QHHSMDAYLLLRFLKLISVICFVGCLI
TWPILFPVNATGGGHK-------------------------------EQLDILTMSNIAQ
D-KNARYYAHAFMAWIFVGFVFMTVTRESIFYINLRQAYSLSPAYASRLSSRTVLFTAVT
EDYL-NRDKIRKMF--G--IEKVKNV-WIATDVKELEDKVKERDAAAMKLEAAETKLIK-
LANAAR------------------------------------------------------
-------------------------AKAL-------------------------------
-------------------KKRGNP-------------------------------EDDA
VPLENLSDE---------------------------------------------------
------------------------------------------------------------
------------------------------------------------------------
-----PD-DES---------------------------------------GSVAARW-VK
ASERPTHRL----KF----------L------------IGKKVDTINWARSEIERLSPEI
EELQAKHRAGDA--------------KLVSSVFVEFYAQADAQLAFQSVAHNLPL---HM
A-PRYIGLDPTQVLWSNL-RIKWWERIIRYSATIGFVCTLIVFWAIPVAVVGSISNIDSL
TDKVPFLKFIDDVPSWIKGVITGLLPTVLMSVLMALLPIILRLMAKLGGAPSAAAVELTT
QNFYFAFQVVQVFLVVTLASSAASVVTKVIQQPTSAPQLLATRIPKVSNFYISYIVLQGL
SFSSGALLQITGLILGKILG-KLLDTTPRKMYNRWSSLAGLGWGTVYPPLTLLAVIGKAS
YLLISYWFPAANDVVPLGIAITYSCIAPLVLGFATIGLYLFYFAYRYNMLYVSN--ANID
TQGKAYARALQHITVGCYLLVVCLIGLFAI--GTAANRMALGPLILMIIFLVFVILYHIS
LHNALS---PLINYLPK-NLE----------A---------------EEQSLL-------
----TSQPI-------KHGGSVGEHPDDITATNAGKN--G----NGSFPDVDAAE-----
---KGLTTAPAT-------------SE-KKP--NLIVKWFRPDKYDGYWQLRRL------
-------VPEA--------------HETTQYPPEVERDAYFHPAITSQPP--LLWIPRDK
LGVSKQEVKHSA---RV-IPITDEDAWLDDKN-KIHWDVDK--GVPPIFEEKIYY-----
-----------------------------
>XP_041143679_Aspergillus_flavus
------------------------------------------------------------
--------------------------------------------MVETTLFDLLVKRSD-
-------------------LLNPENDPNIGSSRGNASSTTS---EAMENL-GVKDSTSLS
ALVTTLVPALIIAVFWFGLFLICRRTQLRWYAPRTHLPNWHKHER---------------
----SPQLPSGFLNWFGHF---LKISDAHVL--HSSSMDGYLFLRFLRVLCATCFTGCLI
TWPILLPINATGGAGN-------------------------------TQLDALSFSNVKN
P-K--RYYAHTVMAIVFFTFVFYVVTRESIFYANLRQAYLNSSAYVNRISSRTVLFMSVP
DEYK-NEKKLRQVF--G---DSIHRI-WITTDCKELDKLVRRRDKLAFWLESAETRLIR-
SANSSH------------------------------------------------------
-------------------------LK---------------------------------
---------------------GRIP-------------------------------SDTS
LD----------------------------------------------------------
------------------------------------------------------------
------------------------------------------------------------
--------SEA---------------------------------------GTSPMFHGIR
---RPTHRL----T-----------W------------FGEKVDTIKWLREQLVEISQEV
NHLQQKYKDGEM--------------KTLSAIFIEFDTQSAAQIALQTLSHHQPL---HM
T-PRFIGISPTEVVWSAL-NLSWWQRIVRKFAVKGGIAALVIFWSIPSALVGTISNITYL
TDMVPFLHWIDLLPETIKGVIAGLLPSAALVMLMSLVPIICRICARRSGVPSSSRVELFT
QSAHFCFQVVQVFLVTTLTSAASAAVTQIIKDPLSAKDLLSENLPKATNFYISYFLLQGL
TMSSMAVVQVAGALFFKFIT-TFFDRSPRRLYERWSALSGISWGNIFPVFTNMGV-----
------------------IALTYSCIAPLILGFAFVGLYLVYQAYRYNFLFVYD--PRID
TKGLVYPRALQHLLTGIYLADICMIGLFAI-------KGAVGPLVIMVLFGILFVLAHMS
LNEALA---PFNNFLPR-TLD----------A---------------EEEAQQ-------
----CKEEE---------------------------------------------------
--------EVHF--------------LSPRSKWEAAWKWFHPNLYRDYAALRRK------
-------VRRN--------------DVEIKYSEEERYNAYYEPCIKSPTP--TIWIPRDK
WGFSQQEVLATD---PI-IPITDEGAHLDEKN-KIVWDKYD--PNLPLSVLKTLY-----
-----------------------------
>XP_753555_Aspergillus_fumigatus
------------------------------------------------------------
------------------------------------------MASYGDMAGLHQLPRRA-
---------------------DPQ-----------------------------NASNSAS
SLVSTLVPALVVAGIMVLVFVILRRSERRMYMPRTYLGFLRPEER---------------
----SPPVGTGLWNWIIDM---YKLPDEYVL--QHHSMDAYLLLRFLKLISVICFVGCLI
TWPILFPVNATGGAHK-------------------------------EQLDILTMSNIAQ
D-NNARYYAHAFVAWIFVGFVFMTVTREGIFYINLRQAYSLSPAYASRLSSRTVLFTAVT
DDYL-NRDKIRKMF--G--IEKVKNV-WIATDVKELEDKVKERDAAAMKLEAAETKLIK-
LANAAR------------------------------------------------------
-------------------------AKAM-------------------------------
-------------------KKEGNA-------------------------------EDDA
VPLENLSDE---------------------------------------------------
------------------------------------------------------------
------------------------------------------------------------
-----PD-DES---------------------------------------GSVAARW-VK
PSERPTHRL----KF----------L------------IGKKVDTINWARSEIERLSPEI
EELQAKHRAGDA--------------KLVSSVFVEFYTQADAQLAFQSVAHNLPL---HM
A-PRYIGLDPTQVIWSNL-RIKWWERIIRYSATIGLVCALIIFWAIPVAVVGSISNIDSL
TDKVPFLKFIDHVPSWIKGVITGLLPTVLMSVLMALLPIFLRLMAKLGGAPSAAAVELTT
QNFYFAFQVVQVFLVVTLASSAASVVTKIIQDPTSAPQLLATRIPKVSNFYISYIVLQGL
SFSSGALLQITGLILGKILG-KLLDTTPRKMYNRWSSLAGLGWGTVYPPLTLLAV-----
------------------IAVTYSCIAPLVLGFATIGLYLFYFAYRYNMLYVSN--ADID
TQGKAYARALQHITVGCYLLVVCLIGLFAI--GTAANRMALGPLILMIIFLVLMILYHIS
LHNALS---PLINYLPK-NLE----------A---------------EEQSLL-------
----ASNPI-------KHGDTVGEHPDDITATNAGKN--G----DGGFPDVDAAE-----
---KGLTTTPAT-------------PE-KKP--NLIVKWFRPDKYDGYWQLRRL------
-------VPEA--------------HETTQYPPEVERDAYFHPAITSQPP--LLWIPRDK
LGVSKQEVKHTA---RV-IPITDEDAWLDDKN-KIHWDVDK--GVPPIFEEKIYY-----
-----------------------------
>XP_657833_Aspergillus_nidulans
------------------------------------------------------------
--------------------------------------------------------MAD-
-------------------SENPQ-----------------------------AASNSAS
SLVTVLVPSLVVAGAMVLIFVILRRSERRMYMPRTYLGVLRDSQK---------------
----TPPSSTGPLGWIKDM---YKLPDEYVL--QHHSMDAYLLLRFLKIITMICFVGSCL
TFPILFPVNATGGAGK-------------------------------QQLDILSFSNVSE
T-KYARFFAHALVAWVFVAFVFFTVTRESLFYINLRQAYSLSRSYASRLSSRTVLFTTVP
EEYQ-SVEKIRFMF--G--ANKVKNV-WLTTDTAELAEKVNDRHAAAIKLEAAETKLIR-
MANAAR------------------------------------------------------
-------------------------LKAL-------------------------------
-------------------KKNRGT-------------------------------GEQS
TAPE--ATE---------------------------------------------------
------------------------------------------------------------
------------------------------------------------------------
-----DD-GES---------------------------------------GSVAARW-VR
PKDRPTHRL----KP----------I------------IGKKVDTINWARSEIERLTPEI
EALQTQHRAGEA--------------KLVSSVFVEFHTQADAQAAFQSVAHNLPL---HM
A-PRYIGLEPTQIIWSNL-RIKWWERIIRYGASVAFVSAMVIFWAIPTAFVGSLSNINNL
TDKVHFLRFINDVPDWILGAITGLLPTILMAVLMALVPIVLRLMAKIGGAPNLAAVELST
QNFYFFFQVVQVFLVVTLSSAATSVVTKIVSNPTSATSLLANNLPLSANFYISYIVLQGL
SFSSGALLQISGLILGKILG-RLLDNTPRKMYSRWSNLAGLGWGTVYPVFTLLAV-----
------------------IAITYSCIAPLVLGFATIGLYLFYFAYRYNLLYVSN--ADID
TQGKTFARALQQILVGCYLLVVCLIGLFAI--GTGTDPIALGPMILTIILLVTMIIYHVS
LNAALD---PLINYLPR-NLE----------A---------------EEEALL-------
----SQE-----------TNGAKDEYDGSASPSAADG--------QTADNVDSAE-----
---KGLT-QANP-------------AE-PKT--NFLTKYLRPDKYSGYRQLRTL------
-------VPNG--------------TETVSYPPEVERNAYYHPAISAQAP--LLWIPRDE
MGISAQEVAHTS---RV-IPITDEDAWLDEKN-HIVWNVEK--GVPPIFEEKIYY-----
-----------------------------
>XP_001400991_Aspergillus_niger
------------------------------------------------------------
--------------------------------MAIRDVGLEGLHQLFQRSASLTLPQSS-
-------------------SDDPQ-----------------------------SASNSAS
GLVTTLVPSLISAAAMVIIFIILRRSETRMYMPRTYLGVLRPSER---------------
----TPASPTGLWNWIMQM---YRLPDEYVL--QHHSMDAYLLLRFLKIVSMICFVGACM
TWPILFPVNATGGGGR-------------------------------SQLDMLSMSNVSS
D-KYARYFAHAFVAWLFVGFVFYTITRECLFYINLRHAYALAPAYASRLSSRTVLFTAVT
EDYL-SRDKIRQMF--G--PEKVKNV-WLTTNTSELDDKVAERDDAAMKLEAAETKLIK-
LANAAR------------------------------------------------------
-------------------------LKAL-------------------------------
-------------------KKQGSV-------------------------------EEGQ
NAGDSLCDD---------------------------------------------------
------------------------------------------------------------
------------------------------------------------------------
-----DD--ES---------------------------------------GSVAARW-VR
PQDRPTHRL----TL----------L------------VGKKVDTINWARSEIERLTPEI
EELQAKHREGNA--------------DLVSSVFVEFHAQADAQQAFQSVAHNYPL---HM
A-PRYIGLEPTQVIWSNL-RIKWWERLIRYSATIAFVVALIVFWAIPTAVVGCISNINFL
TDKVPFLRFINDVPSWILGVITSLLPTVLMSVLMALLPIVLRLMAKFGGAPSLAAVELTT
QNFYFAFEVIQVFLVVTISSSASSVVTKIINNPTSAASLLAENIPTASNFYISYIILQGL
SFSAGALLQISGLILGKVLG-RLLDNTPRKMYSRWSNLAGLGWGTVYPVFTLLAV-----
------------------IAIVYSCIAPLVLGFATIGLYLFYFAYRYNMLYVSN--ANID
TQGKAYVQGLKHLTVGCYLLMVCLIGLFAI--GTAADNIATGPLVLMIILLVFCVLYHVA
LNNALE---PLIQYLPK-NLE----------S---------------EEEALL-------
----SREQT-------KVSQSGEASDDAAAEGSKA--------RDSGVANIDSAE-----
---RGLT----S-------------DE-PQAKPNFLLRYLRPDKYDSYAQMRRL------
-------VPSG--------------QEITKYAPEVERDAYFNPSIKAQPP--LLWIPRDE
LGVSRQEVRHTS---RV-IKITDEDAWLDEKN-HICWDLDK--GVPPIFKEKVYY-----
-----------------------------
>XP_015407622_Aspergillus_nomiae
------------------------------------------------------------
--------------------------------MAFSDVGLRGLH--------HLVRRDD-
-------------------SDDPS-----------------------------NTPPTAS
ALVSTLVPALVSAGVMVLIFLILRRSQRRTYMPRTYLGTLQSWER---------------
----TPPTSTTPWGWIIDM---YKLPDEYVL--QHHSMDAYLLIRFLKLVSMICFVGACM
TFPILFPINATGGGGN-------------------------------LQLNILSMSNVEE
S-KYERYFAHALVAWLFLGFVMYTVTRESIFYINLRHAYALSPAYASRLSSRTVLFTAVT
EDYL-NRDKIRKMF--G--TDKVKNV-WITTDTSELDDKVKERDDAAMKLEAAETKLIT-
LANKAR------------------------------------------------------
-------------------------LKAM-------------------------------
-------------------KKQGSV-------------------------------EDGP
---PTPSEE---------------------------------------------------
------------------------------------------------------------
------------------------------------------------------------
-----PN-DES---------------------------------------GSVAARW-IK
PSERPTHRL----KL----------L------------IGKKVDTINWARSEIERLTPEI
EELQAKHRAGDA--------------KLVSSVFVEFYHQADAQSAYQSVAHNLPL---HM
A-PRYIGLEPTQVIWSNL-RIRWWERVIRYFATIAFVVALIVFWAIPTAVVGSISNITFL
TEKVPFLRFINDVPSWIRGVITGLLPTILQSVLMALLPIILRLMAKLGGAPTAAAVELTT
QNFYFTFQVVQTFLVVTVASSASSVVSDIINNPASAASLLAKKIPQASNFYISYIILQGL
SFSAGALLQISGLILGKVLG-TLLDNTPRKMFTRWSSLSGLGWGTVYPAFTFLVV-----
------------------VAITYSCIAPLVLGFATIGLYLFYFAYRYNMLYVSN--ADID
TQGKAYTRALQHITVGCYLLNVCLIGLFAI--ATGARRIALGPLILMIISLVVMVIYHVS
LNQALD---PLINYIPK-NLE----------T---------------EEEALL-------
----MQEK--------------GEQSDDAGASVPGKE--G---VDNGITNVDSAE-----
---KGLT-GPA--------------PE-PKA--NFLTKWLRPDKYDSYTQLRRF------
-------VPNA--------------SAITSYTPEVERDAYFHPSITSQPP--LLWIPRDQ
LGVSKQEVKHTS---RV-IAITDEDAWLDEKN-KIHWDMDK--GVPPIYEEKIHY-----
-----------------------------
>XP_001820405_Aspergillus_oryzae
------------------------------------------------------------
------------------------------------------------------------
--------------------MPPQRLPRL-----------------WKIL-VSKIQTSLS
ALVTTLVPALIIAVFWFGLFLICRRTQLRWYAPRTHLPNWHKHER---------------
----SPQLPSGFLNWFGHF---LKISDAHVL--HSSSMDGYLFLRFLRVLCATCFTGCLI
TWPILLPINATGGAGN-------------------------------TQLDALSFSNVKN
P-K--RYYAHTVMAIVFFTFVFYVVTRESIFYANLRQAYLNSSAYVNRISSRTVLFMSVP
DEYK-NEKKLRQVF--G---DSIHRI-WITTDCKELDKLVRRRDKLAFWLESAETRLIR-
SANSSH------------------------------------------------------
-------------------------LK---------------------------------
---------------------GRIP-------------------------------SDTS
LD----------------------------------------------------------
------------------------------------------------------------
------------------------------------------------------------
--------SEA---------------------------------------GTSPMFHGIR
---RPTHRL----T-----------W------------FGEKVDTIKWLREQLVEISQEV
NHLQQKYKDGEM--------------KTLSAIFIEFDTQSAAQIALQTLSHHQPL---HM
T-PRFIGISPTEVVWSAL-NLSWWQRIVRKFAVKGGIAALVIFWSIPSALVGTISNITYL
TDMVPFLHWIDLLPETIKGVIAGLLPSAALVMLMSLVPIICRICARRSGVPSSSRVELFT
QSAHFCFQVVQVFLVTTLTSAASAAVTQIIKDPLFAKDLLSENLPKATNFYISYFLLQGL
TMSSMAVVQVAGALFFKFIT-TFFDRSPRRLYERWSALSGISWGNIFPVFTNMGV-----
------------------IALTYSCIAPLILGFAFVGLYLVYQAYRYNFLFVYD--PRID
TKGLVYPRALQHLLTGIYLADICMIGLFAI-------KGAVGPLVIMVLFGILFVLAHMS
LNEALA---PFNNFLPR-TLD----------A---------------EEEAQQ-------
----CKEEE---------------------------------------------------
--------EVHF--------------LSPRSKWEAAWKWFHPNLYRDYAALRRK------
-------VRRN--------------DVEIKYSEEERYNAYYEPCIKSPTP--TIWIPRDK
WGFSQQEVLATD---PI-IPITDEGAHLDEKN-KIVWDKYD--PNLPLSVLKTLY-----
-----------------------------
>XP_040639453_Aspergillus_ruber
------------------------------------------------------------
----------------------------------------MDIYGVGRRGLHQMVARAD-
-----------------------------------------------------NNSNSAT
GLVWVLVPSLISAVAMALVFIILRRSERRMYMPRTYVGSLRPSER---------------
----TPSSPTGLLNWVKSM---YKLPDEYVL--QHHSMDAYLLLRFLKLITIIAFVGCCM
TFPVLWPVNATGGGGG-------------------------------QQFDMLSIANISH
--QYGRYFAHAFIAWFFVMFIYFTITREYIFYINLRQAYSLSPAYANRLSSRTVLFTAVT
EDYL-NRDKIRQIF--G--PEKVKNV-WLSTDVSELEEKVSEREDAAMKLEAAETKLIT-
LANKAR------------------------------------------------------
-------------------------AKEL-------------------------------
-------------------KKQQKQ-------------------------------GNTE
ETLEIESGG---------------------------------------------------
------------------------------------------------------------
------------------------------------------------------------
-----VDFEES---------------------------------------GSVAARWGVK
QADRPTHRL----KM----------L------------IGKKVDTINWAREEIERLTPEI
DELQAKHRAGDA--------------KLVTSVFVEFYVQSDAQGAYQSVAHNLPL---HM
A-PRYIGLDPTQVIWSNL-RIKWWERIIRYTVTVGFITALIVFWAIPTAVVGAISNIDYL
IENVFFLAWLGDLPQWIKGVITGLLPTVAMSIWISLVPVIMRFMAKLGGAPSQAAVELTT
QNSYFAFQVIQVFLVVTITSSASSAAGQIVQRPAEAASLLAANLPKSSNFYISYIVLQGL
SFSSGALLQIGGLIVGKILG-KLLDTTPRKMYTRWSSLAGLGWGTVYPAVTLLAV-----
------------------IAITYSCIAPLVMGFATIGFYLFYFAYRYNMLYVSN--ADID
TQGKAYVRALQHLTVGCYLLVVCLIGLFAI--GTADDQIALGPLILMVILLIFMILYHMS
LNKAME---PLVNYLPK-NLE----------A---------------EEQSLL-------
----SPSEQ------------------------------STSMNSNGAVDGDSAE-----
---KAISPTIVS-------------DE-KPV--NFLSRYLRPDKYDSYYQLRQW------
-------APKA--------------DDLPPYTPNTEENAYYHPCINAKAP--LLWIPRDP
LGISKQEVAHTS---KV-ISITDEDAWLDEKN-ALQWDVDK--GAPPIYKEKIYY-----
-----------------------------
>XP_040700375_Aspergillus_sydowii
------------------------------------------------------------
--------------------------------------------MAKRTLLNFLVARQD-
-------------------LLDPENDPNIGSSRGDASSSSS---EAIDAVTGGGDSTSLS
ALLTTLVPALVLATIWFSLFLIFRRTQIRC-------------ER---------------
----SPQLPTGWVNWFSQF---FKISDAHVL--NHHSMDGYLFLRFLRVLCSIFFIGCLI
TWPVLLPIHATGGAGN-------------------------------TQLDALSFSNVKN
K-N--SYYAHAVMACVLFTFVFYTVTRESMFYANLRQAYLNSPAYADRISSRTVLFMSVP
EDYK-NEQKLRQVF--G---ETIRKI-WITSDCKELDKKVQQRDKFAYRLERLETKLIR-
RANSMR------------------------------------------------------
-------------------------LKLI-------------------------------
-------------------KAGTLS-------------------------------CTDC
AE----------------------------------------------------------
------------------------------------------------------------
------------------------------------------------------------
--------CET---------------------------------------CGPAMFDKIK
---RPTHRL----K-----------L------------FGKKVDSIHWLREELVNLTKEI
EVLQRKHQNWDS--------------KLLSAIFVEFCSQSDAQIALQTLSHHQPL---HM
T-PRFTGISPDDVVWSAL-NLSWWQRIVRRFVVQGAIAAMIIFWSIPSAIVGAISNISYL
TSAIPPLKFIDKLPDVIKGVIAGLLPAGALVLLMSLVPIICRFCARRAGVPSAARVELFT
QTAHFCFQVVQVFLVTTLTSAASAATAQIVQDPLSAKDLLAENLPKATNFYISYFLLQGL
TISSLAVVQVMSVLVFKFIT-TFFDGSPRRLYERWAALSEISWGNVFPVFTNMGV-----
------------------IALTYSCIAPLILGFCFAGLYLVYQAYRYNFLFVYD--IRID
TKGLVYPRALQHLLTGIYLANVCMIGLFAI-------KSAVGPLIIMVLFTILTTLAHIS
LNEALA---PLNSFLPR-TLD----------V---------------EEELQQ-------
----AKEEE---------------------------------------------------
--------LALL-------------QTSHRNTWFRALKWFHPNLYRDFAALRRK------
-------VRRD--------------HVEIKYSEEEERNAYFEPCITSKTP--TIWIPRDK
WGVSAWEIEESD---PL-IPITDEGAHLDKKG-NIVWDKFD--PNLPLWELKTLY-----
-----------------------------
>XP_001216268_Aspergillus_terreus
------------------------------------------------------------
--------------------------------------------------------MSD-
-------------------AEEAH-----------------------------STSNSAS
GLVTTLVPSLVVAGAMVLVFVILRRSQRRTYMPRTYLGVLPPEQR---------------
----TPAASTGLLTWIRDM---YKLPDEYVL--QHHSMDAYLLIRFLKLASMICFVGCLI
TFPVLLPVNGTGGAGK-------------------------------VQLDILSMSNVAE
D-KFARYFAHTFIAWIFVGFVFFTITRESIFYINLRQAYALSPAYASRLSSRTVLFTAVT
EKYL-NRDKVRQMF--G--PSKVKNV-WIATDTSKLEDKVKERDDAAMKLEAAETKLIV-
LANKAR------------------------------------------------------
-------------------------LKAL-------------------------------
-------------------KKQGNV-------------------------------EDGP
LHPENVGDA---------------------------------------------------
------------------------------------------------------------
------------------------------------------------------------
-----PD-DES---------------------------------------GSVAARW-VS
PKDRPTHRL----KF----------L------------IGKKVDTINWARSEIERLTPEI
EELQAKHRAGDA--------------KLVSSVFVEFYQQADAQSAFQSVAHNLPL---HM
A-PRYIGLEPTQVIWSNL-RIKWWERIIRYSVSIGFVVALIIFWAIPTAVVGAISNINFI
TDKVHFLRFINDVPDFIKGVITSLLPTVLMSILMALLPIILRLMARLGGAPSAAAVELTT
QNFYFAFQVVQVFLVVTLASSASSVVTKIINNPSSAATLLANNIPTVSNFYISYIILQGL
SFSSGALLQITGLILGKVLG-RLLDNTPRKMYTRWSSLAGLGWGTVYPAFTLLAV-----
------------------IAITYACIAPLVLAFASIGLYLFYFAYRYNMLYVSN--ADID
TQGKVYMRALQHITVGCYLLMVCLIGLFAI--GTASNRIALGPLILMIIFLVFIILYHVS
LNQAIE---PLINYLPK-NLE----------A---------------EEEALL-------
----AREKT-------EQSQSYGEQSDSGMASTAAKTDGA---HDSSVGNIDSAE-----
---KGLT---GQ-------------AE-PKS--NFLIKYLRPDKYSSYEHLRRL------
-------VPAA--------------SEAVSYPPEVERDAYFHPAITSQPP--LLWIPRDE
MGISRQEVAHSM---RV-IPITDEDAWLDEKN-HIHWDMDK--GVPPIYEEKVPY-----
-----------------------------
>XP_022488228_Penicillium_arizonense
------------------------------------------------------------
---------------------------------------------MADVGVHRLMAR---
-------------------ADDPS-----------------------------TASPSAS
GLVTTLVPALLSFAVMVILFIILRKTNRRMYMPRTYIGYLRGWER---------------
----TPDTPTGLVDWIKAM---YKLPDTYVL--QHHSMDAYLLLRFLKMCSILLFVGCCM
TFPVLWPVNATGGGGQ-------------------------------TQLNMLSISNIGK
N-SYARYFAHCFISWIFVAFVFFMVTREHIFYINLRQAYLLSPAYANRISSRTVLFTAVT
SDLL-NKEKVRTMF--G--RDKVKNV-WVASDTKELEEKVKERDSAAMKLEGAETKLIV-
MANKAR------------------------------------------------------
-------------------------NKAL-------------------------------
-------------------KKQGSA-------------------------------ENPE
T--EIGDGQ---------------------------------------------------
------------------------------------------------------------
------------------------------------------------------------
-----FD-DES---------------------------------------GSVAARW-VQ
AKDRPTHRL----KM----------L------------IGKKVDTINWARAEIERLTPEI
EELQAKHRAGDV--------------KLVSSIFVEFYHQADAQASYQSVAHNLPL---HM
S-PRYIGLDPTQVIWANL-RIKWWERLGRHAATIAFVCVLIIFWAIPTAAVGAISNINAL
IDKVHFLSFINSVPSWIKGVITGLLPVVLMSILIALVPIILRLMAKWGGDPTAASVELTV
QNWFFAFQVVQVFLVITLASAATSVVTSIIKDPSSAASLLANKIPLSANFYISYIILQGL
SFSSGALLQIVPLILGKILG-KFLDSTPRKMYTRWSNLSGLGWGTVYPAVTLLTV-----
------------------VAITYSCIAPLVMGFGTIGLYLFYFAYRYNLLYVSN--ANID
TQGRCYPRGLQHLTVGCYLLMVCLIGLFAM--ASGSNQIAVAPLILEIIFLVFVILYHIS
MNGAME---PLLNYLPK-NLE----------A---------------EEEALL-------
----AAEKT----TFNPDEKSQSDGTNVPASSTIAPRDSGVADVNNSVGNVDSAE-----
---KGLT-EAPS-------------TP-SKA--NIFTKFLRPDRYNSYHEMRKL------
-------VPTT--------------EIMPTYSAEAERDAYCHPSITAQAP--LLWIPRDP
LGISSQEVAHTM---RV-IPITDEDAWLDEKC-KVNWNVSK--GEPPIYEEKIAY-----
-----------------------------
>XP_014532956_Penicillium_digitatum
------------------------------------------------------------
---------------------------------------------MANDAAHRLVARDS-
-------------------SNGLQ-----------------------------DTTPTLS
GLLTTLIPALISFVVMVLLFVILRKSNRRMYMPRTYIGYLRPSQR---------------
----TPESPTGTWDWIKAM---YQLPDTYVL--QHHSMDAYLMLRFLKLCSIMLFVGCCI
TFPILWPVNATGGGGK-------------------------------IQLNKLSISNIHE
T-QYGRYYAHCFLAWIFVSFIFFMITREHLFYINLRQAYLFSPAYAGRLSSRTVLFTTVT
QDLL-NKDKLRTMF--G--RDKVKNV-WIATDTKELEEKVEERDAAAMMLEGAETKLIV-
LANKAR------------------------------------------------------
-------------------------SKAL-------------------------------
-------------------KKQGSA-------------------------------ESPE
T--DIGDGQ---------------------------------------------------
------------------------------------------------------------
------------------------------------------------------------
-----FD-DES---------------------------------------GSVAARW-VE
AKDRPTHRL----TM----------L------------IGKKVDTINWARSEIERLSPEI
EELQAKHRAGET--------------KLVSSVFIEFYNQSDAQASFQSVAHNLPL---HM
S-PRYIGLDPTQVIWSNL-RIKWWERLGRYAGTLAFVCAMIVFWAIPTAVVGAISNIDSL
TKIVHFLRFINSVPSWIKGVITGLLPTVMMAVLMALVPIILRLMAKLGGAPSLAAVELTV
QNWFFAFQIVQVFLVVTVASSATSVVSSIIHNPSSAASLLAQKIPTASNFYISYIILQGL
SFSAGALLQISSLILGKVLG-RLLDSTPRKIYTRWSSLSGLGWGTVYPSFTLLTV-----
------------------VAIVYSCIAPLVMGFGTIGLYLFYFAFRYNLLYVSN--ATID
TQGRSYTRALQHLTVGCYLSVVCLIGLFAI--GTGANRMALGPLILMIIFLVFVILFHIS
MNTATD---PLLNYLPK-NLE----------A---------------EEESLL-------
----AAENA-NISTLN--EKSKIEDLNGASGSISAPRDSGVANMDNGL--VDSAE-----
---KGLT-ENSS-------------QA-PKP--NVFTKFLRPDLYHNYYQLRKL------
-------VPGS--------------SEVPTYSAEVERDAYCHPAINSQPP--LLWIPRDA
LGVSSQEVAHTS---RV-IPITDEDAYLDENC-RIQWNEEK--GQPPIYEEKIDY-----
-----------------------------
>XP_016594915_Penicillium_expansum
------------------------------------------------------------
---------------------------------------------MANDAVHWLVARDS-
-------------------SDDPQ-----------------------------DTTPTLS
GLLTTLIPALISFVVMVLLFIILRKSNRRMYMPRTYIGYLRPWQR---------------
----TPDSPTGTWDWIKAM---YQLPDTYVL--QHHSMDAYLMLRFLKLCSVILFVGCCI
TFPILWPVNATGGGGK-------------------------------IQLNMLSISNIHE
T-QYGRYYAHCFLAWIFVAFIFFMITREHLFYINLRQAYLFSPAYASRLSSRTVLFTTVT
EDLL-NKDKLRTMF--G--RDKVKNV-WIATDTKELEEKVKERDAAAMKLEGAETKLIV-
LANKAR------------------------------------------------------
-------------------------SKAL-------------------------------
-------------------KKQGSA-------------------------------ENPE
T--DIGDGQ---------------------------------------------------
------------------------------------------------------------
------------------------------------------------------------
-----FD-DES---------------------------------------GSVAARW-VE
AKKRPTHRL----KM----------L------------IGKKVDTINWARSEIERLSPEI
EELQAKHRAGET--------------KLVSSVFVEFYNQSDAQAAFQSVAHNLPL---HM
S-PRYIGLDPTQVIWSNL-RIKWWERLGRYAATLAFVCAMIIFWAIPTAVVGAISNIDSL
TKIVPFLKFIDSVPSWIKGVITGLLPTVMMAILMALVPIILRLMAKLGGAPSLAAVELTV
QNWFFAFQVVQVFLVVTVASSATSVVSSIIDNPSSAASLLAQKIPTASNFYISYIILQGL
SFSAGALLQIAGLILGKILG-RLLDSTPRKMYTRWSSLAGLGWGTVYPAFTFLTV-----
------------------VAIVYSCIAPLVMGFGTIGLYLFYFAFRYNLLYVSN--ATID
TQGRSYTRALQQLTVGCYLSMVCLIGLFAI--GSGANRMALGPLILMILLLIFVILFHLS
MNTAME---PLLNYLPK-NLE----------A---------------EEESLL-------
----AAENT-NIGTLN--EKSKTEDLNGASGSISGPRDSGVGNVDNGLGSVDSAE-----
---KGLT-ETSS-------------PA-PKP--NVFTKFLRPDLYHNYHQLRKL------
-------VPSS--------------SEIPTYPAEVERDAYCHPAITSQPP--LLWIPRDA
LGVSSQEVAHTS---RV-IPITDEDAYLDENC-KIQWNEEK--GEPPIYEEKIAY-----
-----------------------------
>XP_040652502_Penicillium_griseofulvum
------------------------------------------------------------
---------------------------------------------MANDAVHWLGARDD-
-------------------ASEIK-----------------------------DTTPSLS
GLITVLVPALISFVVMVLLFIILRKSNRRMYMPRTYIGYLRPWQR---------------
----TPDSPTGAWNWIKAM---YQLPDTYVL--QHHSMDAYLMLRFLKLCSVILFVGCCI
TFPILWPVNATGGNNK-------------------------------IQLNLLSISNIHE
T-QYARYYAHCFCAWIFVAFVFFMVTREHLFYINLRQAYLFSPAYASRISSRTVLFTAVT
KDLL-NKDKLRTMF--G--RDKVKNV-WIATDTKELEEKVKERDAAAMKLEGAETKLIV-
LANKAR------------------------------------------------------
-------------------------NKAM-------------------------------
-------------------KKQGST-------------------------------ENPE
T--DVVDGQ---------------------------------------------------
------------------------------------------------------------
------------------------------------------------------------
-----FD-DES---------------------------------------GSVAARW-VE
AKNRPTHRL----KM----------L------------IGKKVDTINWARSEIERLSPEI
EELQAKHRAGET--------------DLVSSVFVEFYHQADAQASFQSVAHNLPL---HM
S-PRYIGLDPTQVIWSNL-RIKWWERLGRHAATVGFVCAMIIFWAIPTAVVGAISNIDSL
TKIVPFLKFIDSVPSWIKGVITGLLPTVMMAVLMALVPIILRLMAKLGGDPTLAAVELTV
QNWFFAFQVVQVFLVVTVASSAASVVDSIIKNPTSAASLLAQKIPTASNFYISYIILQGL
SFSAGALLQIVGLILSKVLG-RLLDSTPRKMYARWSSLAGLGWGTVYPAFTLLTV-----
------------------VAIVYSCIAPLVMGFGTIGLYLFYFAYRYNLLYVSN--ATID
TQGRCYTRGLQHLTVGCYLSMVCLIGLFAI--GTGANRMALGPLILMIIFLVFVILFHLS
MNTAME---PLLNYLPK-NLE----------S---------------EEEGLL-------
----AAEKVNNLSALN--EKSKSEDPT-VGASISAPRDSGLGNVDNGLGSVDSAE-----
---KGLT-ETPS-------------PA-PKP--NVFTKFLRPDLYHSYHEMRKL------
-------VPGA--------------ADIVSYPAEAERDAYCHPSVTSQPP--LLWIPRDR
LGVSSQEVAHTM---RV-IPITDEDAYLDENC-KVKWNEEK--GEPPIYEEKIAY-----
-----------------------------
>XP_038926755_Penicillium_roqueforti
------------------------------------------------------------
---------------------------------------------MAHDAVHWLAARDT-
-------------------SDDPQ-----------------------------DTTPTLS
GLLTTLIPALVSFVVMVLLFIILRKSNRRMYMPRTYIGYLRPWQR---------------
----TPDSPTGSWNWIKAM---YQLPDTYVL--QHHSMDAYLMLRFLKLCSVMLFVGCCI
TFPILWPVNATGGGGK-------------------------------IQLNLLSISNIDE
T-QYGRYYAHCFLAWIYVSFIFFMITREHLFYINLRQAYLFSPANASRISSRTVLFTAVT
QDLL-NKEKLRTMF--G--RDKVKNV-WIATDTKELEEKVKDRDAAAMKLEGAETKLIV-
LANKTR------------------------------------------------------
-------------------------SKAL-------------------------------
-------------------KKKGSA-------------------------------ENPE
T--DIGDGQ---------------------------------------------------
------------------------------------------------------------
------------------------------------------------------------
-----FD-DES---------------------------------------GSVAARW-VE
AKKRPTHRL----TM----------L------------IGKKVDTINWARSEIERLSPEI
EELQAQHRAGET--------------KLVSSVFVEFYHQSDAQSSFQSVAHNLPL---HM
S-PRYIGLDPTQVIWSNL-RIKWWERLGRYAATMSFVCAMIIFWAIPTAVVGAISNIDSL
TKIVPFLKFIDSVPSWIKGVITGLLPTVMMAVLLALVPIILRLMAKFGGAPSLPAVELTV
QNWFFAFQVVQVFLVVTVASSATSVVSSIIDKPSSAASLLAQKIPTASNFYISYIILQGL
SFSAGALLQIVGLILGKILG-RLLDSTPRKMYTRWSSLAGLGWGTVYPAFTLLTV-----
------------------VAIVYSCIAPLVMGFGTIGLYLFYFAYRYNLLYVSN--STID
TQGRCYTRALQQLTVGCYLSMVCLIGLFAI--GTGANTMALGPLILMIIFLIFVILFHLS
MNSAME---PLLNYLPK-NLE----------A---------------EEEGLL-------
----AAEKA-NISTLN--ENSKTDDMSGPGGSISASRDSGVANVDNSLGSVDSAE-----
---KGLT-EKSP-------------PA-PKP--NFLTKFLRPDLYHNYHQLRKL------
-------VPSS--------------SEIPTYPAEVERDAYCHPAVSSHPP--LLWIPRDP
LGVSAQEVAHTS---RV-IPITDEDAYLDENC-KIQWNEEK--GEPPIYEEKVTY-----
-----------------------------
>XP_002561356_Penicillium_rubens
MIFQSGDELYIWDVLYYDVYEIASQDINEVARVLSQEGGYKKLQRRLLDPVEDIALFHLA
PDVIVSPIGVPTIPPIIPVRHPQFLDHPASSIFAPLTSLTKRLFKDPSSTLLALVPHSAD
QVGALRSLFNYFDTPFGILASPFPSAIPELIVMTSGLEEAL---EHTGGHGRTAEGVSIS
TFLASLATAIIVFVVEFLLFLLLKGKLTRIYQPRTY--LVPDRER---------------
----TTPSPPGLFRWIGPV---FRTSSSEFI--QKCGLDAYFFLRYLRMLLKIFLPLGLV
ILPVLLPINRIGGKGQTYQHGNSGTK------------------YSVTGLDQLAWGNVTP
E-HTHRYWAHLVMAVIAIIYVCFVFFDELRNYIRLRQAYLTSPQHRLRASATTVLVTSIP
PDWL-NIDALDRLF--DVFPGGVRNI-WLNRNFDDLNEKVKTRNDIALRLESAETDLIA-
KCKKAQ------------------------------------------------------
-------------------------LKRA-------------------------------
-------------------KAEAKK-------------------------------AGKS
QSSAEKQEQKAAEKRASQMAMGPGVSSGNPHQAHTVQEVLHGQPQEKRSEDGPRRVFDPA
FAAAGAVGQGVGKLGKTVLGGFKKVEHGLEKPLTRTGGFVATTDNVLPPRSNTPPGPGQS
ATADNPPPRASASPAPEPLASDDTMCRNPTTSPKPPFWRRKSSHTKSQGAREADEYPLTA
PETPATDAPHHDFKKPDKDEKDEHGRKEGEKMEGEEYPIAYNENFENEDYGEPLWKEYIR
PKDRDTMRL----PIFGWSWMPSIWL------------LGKKVDTIDYCRKELARLNLEI
EVDQQHPE--RF--------------PSMNSAFIQFNHQVAAHMACQSVSHHLPK---QM
A-PRVVEISPDDVIWDNM-SIKWWERYLRSFGIITLVSAMVVGWAFPVAFTGLLSQLAYL
EGAFPWLAWLGKLPDWLISAVQGILPALCLAILMALLPLILRFLSRTQGLFTGMSIELTV
QNYYFAFLFVQLFLVVTIASSFSTIIEN-VTDVTSWPQLLAVNIPKSSNYFFSYMILQAM
SVSAGALVQIFGLVSWFILA-PILDSTARKKWARTTNLNQMQWGTFFPVYTTLAS-----
------------------IGLIYCVVAPLILVFNVITFGLFWFVYRYNTLYVTK--FRFD
TGGLLFPRAINQLFTGIYVMEVCLIGLFFLVRDADDNVACEGQAICMIVVLILTAGYQIL
LNEAFS---PLIRYLPI-TLE--------------------------DEAVRR-------
------DDEFRRAQHARLGLPLDDDDDEDGDVEHTLAKREHQELQHGKEIREDIELKPLE
TNFSGQKRQNSDLLSTPKLGHKRPSWASNSS--NRKSKYYGQNSSKSTPTLRDMREKMAQ
DAEAQGPAPNTVGQALFAGIHDELEDLTPDERDQLVQRAFQHEALRAKRP--VIWIPRDD
LG------------------------ALDGKC-RTIFS-----RSPPDFSEVDLIQL---
-----------------------------
>XP_040811404_Penicillium_solitum
------------------------------------------------------------
---------------------------------------------MANDAVHWLVARDS-
-------------------SDNPK-----------------------------DTTPSLS
GLLTTLIPALISFVVMVLLFIILRKSNRRMYMPRTYIGYLRPSQR---------------
----SPDTPTGSWDWIKAM---YQLPDTYVL--QHHSMDAYLMLRFLKLCSVILFVGCCI
TFPILWPVNATGGGGK-------------------------------AELNMLSISNIAD
T-QYGRYYAHCFLTWIFVGFIFFMITREHLFYINLRQAYLFSPAYANRLSSRTVLFTTVT
QDLL-NKDKLRAMF--G--RDKVKNV-WIATDTKELEEKVKERDAAAMKLEGAETKLIV-
LANKAR------------------------------------------------------
-------------------------AKAL-------------------------------
-------------------KKQGSA-------------------------------ENPE
T--EIGDGQ---------------------------------------------------
------------------------------------------------------------
------------------------------------------------------------
-----FD-GES---------------------------------------GSVAARW-VE
AKKRPTHRL----KM----------L------------IGEKVDTINWARSEIERLSPEI
EELQAKHRAGQT--------------KLVSSVFVEFYHQADAQASFQSVAHNLPL---HM
S-PRYIGLDPTQVIWSNL-RIKWWERLGRSAATLAFVCAMIIFWAIPTAVVGAISNIDSL
TKIVPFLKFIDSVPSWIKGVITGLLPTVMMAVLMALVPIILRLMAKWGGAPSLAAVELTV
QNWFFAFQVVQVFLVVTVASSATSVVQDIIAKPSSAASLLAQKIPTASNFYISYIILQGL
SFSAGALLQIAGLIIGKILG-KLLDSTPRKMYTRWSSLAGLGWGTVYPAFTLLTV-----
------------------VAIVYSCIAPLVMGFGTIGLYLFYFAFRYNLLYVSN--ATID
TQGRTYTRGLQQLTVGCYLSMVCLIGLFAI--GSGANQMALGPLILMIIFLVFIILFHLS
MNTAME---PLLNYLPK-NLE----------A---------------EEESLL-------
----AAEKG-NVSTLN--EKSKDDDLNGASGSISAPRDSGVANVDNGLGSVDSAE-----
---KGLT-DTSP-------------PA-PKP--NVFTKFLRPDLYHNYHQLRKL------
-------VP-T--------------SEVPSYPAEVERDAYCHPAITSQPP--LLWVPRDA
LGVSSQEVAHTS---RV-IPITDEDAYLDENC-KIQWNEEK--GQPPIYEEKIDY-----
-----------------------------
>XP_022585341_Penicilliopsis_zonata
------------------------------------------------------------
-----------------------------------MASRTISLHDAGLSSVHHLVARAS-
-------------------STSVD-----------------------------STSSSAS
SLVTTLILSGIPAIAFVVGFIILRRSYRRQYMPRTYLGVLDEHER---------------
----TPATPTGLWNWVKEM---YKLPDTYVL--QHHSLDAYLFLRFVKLASIMCLVGCLI
TWPVLFPLNATGGGTK-------------------------------KQLDILSMSNI-K
D-QFARYYGHCFCAWAYVGYIFYTVTREYIFFITLRQAYALSPAYASRMSSRTVLFTAVT
PDYL-DRDKIRQMF--G--AEKVKNV-WIATDTSDLEDKVKQRDGAAMKLEAAETKLIR-
KANAAR------------------------------------------------------
-------------------------LKAI-------------------------------
-------------------KK--GH-------------------------------ADQT
ALDNAASDE---------------------------------------------------
------------------------------------------------------------
------------------------------------------------------------
-----AD-DES---------------------------------------GSIAARW-IR
PKDRPTHRL----TM----------L------------IGKKVDTINWARSEIERLSPEI
EELQAKHRAGDA--------------DMISSVFVEFHRQTDAQSAYQSVAHNLPL---HM
S-PRYIGLNPNQVIWSNL-RIKWWERLVRYSATMALVVAMIIFWAIPVAVVGSISNINYL
TDKVHFLSFINKLPSFLLGIITGYLPTILMAVLMALVPIFLRLMAKMGGAASLAEVELTV
QNWYFAFEVVQVFLVVTIASSASSVVTKIIQDPTSAANLLANNIPLASNFYISYIVLQGL
SFAAGALLQISGLIVGMILS-KLFDSTPRKMYNRWSNLSGLGWGTIVPAISLLLV-----
------------------IAITYSCIAPLVLGFATVGLYLFYFAYRYNLLYVSN--ATID
TQGKIYARALQHTLVGCYLLMVCLIGLFAI--GSASNTMAVGPLVLMIIFLVFCILYHMS
LNAAME---PLVHYLPK-NLE----------A---------------EEESLL-------
----AEERP-----------KLGVESDNKAAAPSSSAHNGTGNGNGVEDVMDAAE-----
---KGLPNTVLP-------------PAHQKP--NLFAKYLRPDKYTDYATLRRL------
-------VPNA--------------VDVAAYAPEVERDAYFHPSITSQVP--LLWIPRDE
MGISKQEIQHTS---RV-IPITDDDAWLDEKN-KIHWDMDK--GQPPIYEEKVSY-----
-----------------------------
>XP_016618828_Cladophialophora_bantiana
------------------------------------------------------------
--------------------------------------------MDEATISHVLYPRQS-
-------------------QGSNQN----------------------------QGSNSLS
SILSTLIPTLVIAAVAFCAFLFVRTRYGRVYRPRTDDRLLEKGWT---------------
----TPRSDSGFFGLLRNY---SSLPDAYVL--GHNSLDGYLWLRMLKVFIFMSVVGCCI
TWPVLFPVNATGHGGQ-------------------------------EQLDILSMSNVTN
P-N--RYYAHAGVAWIYLGFVTLLIARERLNFVGLRRAYFLSAAHAQRLSSRTILVMGLP
HDYM-DDKALRQMF--G---PSVRRI-WLQTDCNKLEDDVKERQKTALKLEGAEMKLIK-
QANASR------------------------------------------------------
-------------------------LKSE-------------------------------
-------------------KKNKAA-------------------------------ESPE
AT----------------------------------------------------------
------------------------------------------------------------
------------------------------------------------------------
--------------------------------------------------GLEPKRW-IN
QKKRPTHRL----KP----------Q------------LWKKVDTINWSRGKLKELNRYV
QEQQHEHLDLKH--------------NKVAAAFIEFASQTAAHNAYQSIARESRT---KF
S-PRYIGVQPNEVVWKNL-GVSYTSRKAKVMIATIIIWVMVIFWAIPVAFVGSLSNINYL
TNKVHFLSFINDIPKVILGVVTGLLPVVLLAVLMALVPIFCGLLAKYAGEPTQSAIELKV
QSWYFIFQVVQVFLITTFTSSATAVTTQIIQDPGSAPTLLATNLPKASNFYISYFILIGL
SQAALQLLNIVPLLMYTLVG-KLLDKTPRKRYSRFINVAGMSWGATYPKFTLLGV-----
------------------IALSYACIAPLILGFAAIGFCLLYLMFRYNWLFVLG--NKVD
MKGEAYSRGLKQLMTGVYLASFCLIGLFAI--GCSESASSAGPLAIMVVFLVVVVIFQFL
FDRAIA---PMEQHMPL-ELL----------NGN-RFSTVIMEQLI-DEHQLK-------
----H-EDM--------------------E---AGSSSRGDS-VPKESGFAKEES-----
---VGDTPGAHA-------------QS-KSPPFNFLSRRIEPMALKFYESNKKI------
-------IPDST----------DSEAWIPGYTSEEYEQAYLNPAITDPNP--VIWLAKDK
GGVSGLMVAENW---EAGIQSTDEHAEFDEKN-KLVWREDQV-KEMPLWRRLVRY-----
-----------------------------
>XP_008725363_Cladophialophora_carrionii
------------------------------------------------------------
--------------------------------------------MEG-TATHMLYPRQS-
-------------------AGSNRD----------------------------QGSNSLS
GIVSTLVPTAIIAIVALVVFLLVRTRYSRVYRPRTNDSLLAKGWT---------------
----TPQSKSGFFGLLRNY---SSLPDAYVL--GHNSLDGYLWLRMFKVLIVMCLVGCCI
TWPVLFPVNATGHGGQ-------------------------------EQLDILSMSNVAD
P-K--RYYAHALVACVYLGFVTLLIARERLNFVGLRRAYFLSAAHAQRLSSRTILVMGLP
HGYM-EEKPLRQMF--G---AAVRRV-WLVTDCKKLEKDVKERTKTALKLEGAEMKLIK-
QANANR------------------------------------------------------
-------------------------LKAE-------------------------------
-------------------KKSNAA-------------------------------NSSE
AA----------------------------------------------------------
------------------------------------------------------------
------------------------------------------------------------
--------------------------------------------------GLEPKRW-IN
EKKRPKHRL----MP----------Q------------LWKKVDTINWSRGRLEELNRYI
PEQQNEHLDLNH--------------TKVSAAFIEFSNQTAAHDAYQSVGRDSRT---KF
S-PRYIGVQPSEVVWQNL-GTTYSSRKVKIIIATVIIWVMIIFWAIPVTFVGALSNINYL
TNKVSFLSFINKIPKVVLGVVTGLLPVVLLAILMALVPIFCGLLAKYAGEPTQSAIQLKV
QSWYFAFQVVQVFLITTFASSASAVTTQIVQNPGSAPSLLATNLPKASNFYISYFILFGL
MQAALQLLNIVPLLMYVLLG-KFLDKTPRKKYNRFVNLPGIGWGSTYPKFTLLGV-----
------------------IAVSYSCIAPLVLGFATIGFCLLYLMFRYNWLFVFG--NRFD
TKGEAYSRALKQLMTGVYLASLCLVGLFAI--GCSKSAASAGPLAIMIVFLVVVVIFQFM
FDRAMA---PLEQHMPL-ELL----------NSN-KFSTTIMEQFM-DEQHLK-------
----H-DNM--------------------EIG-AGSSTRGNSTVPTEVGTIKAEE-----
---AGDQPGKKT-------------QS-KSPPFNFLSRRIEPLALKFYESNKKI------
-------VPDSA----------DSEDWIPGYTPEEYEQSYVNPAITDQAP--VIWLAQDK
SGVSRMVVAENR---EAGIPSTDSHAELDEKN-KLVWHEEQV-KEMPLWQRLVRY-----
-----------------------------
>XP_016254124_Cladophialophora_immunda
------------------------------------------------------------
-----------------------------------------------MDTLRAVLSVRQ-
-------------------APDTNANDDQNVGS------------------SRNGSPSLS
GLISTLVPTLIIALVYFAVFLLLRTRFPRQYAPRTYLGALRPQER---------------
----TPAPPNTLFGWIPFM---RRLPDEYVL--QHNSLDGYFLLRYLKMSIIICLVGCLI
TWPILFPINATGGGGQ-------------------------------TQLNVLSFSNIVD
K-N--RYLAHTFVAWVFIGFIFFLVTREMIYYINLRQAYLLSPLYASRISSRTVLFQAVP
NEYA-NEAKIRRMF--G---DELKNV-WVASDAKKLEEMVEERYKTCIKLETAETKLIK-
SANDAR------------------------------------------------------
-------------------------LKSS-------------------------------
-------------------KGKNAA-------------------------------PELP
TA-SYDVDE---------------------------------------------------
------------------------------------------------------------
------------------------------------------------------------
-----YA-AES---------------------------------------GAAAARW-VR
PKDRPTHRL----KL----------L------------IGQKVDTINWCREEIARLNPLI
EAEQDKYRAGEA--------------VPKNAVFVEFWNQTQAQSAFQMVTHHQPL---HM
S-PRVVGLSPEEVVWSNL-GITWKTITVRNVISLGFIAALIVFWSIPVAVVGSISQISYL
TEVVHFLRFINNCPKVILGVITNLLPVVMLSILMSLVPVIMRFMGKFAGLPTLSLIELRC
HESYFWFQLIQVFLVTTMTSAASAAVPQIIKHPGSLTTLLAQNLPLASNFYISYFILQGL
VFSSGQLLNIVGLVLYNTLS-KILDKTPRKMYNRWSSLSSVGWGSVFPIVELMTV-----
------------------ISIAYSPIAPLMLGFAAIGQGLFYFAYRYSLLFVDS--SVID
TKGLVYAKALQHTLVGCYLAAICLIGLFGI-------RAAPAPLVLMVVFLVLMVLYHVS
MTAAVR---PLLHYLPR-SLE----------A---------------EEAALL-------
----HTESA-------------------LMSGPEGQPSRPSMREKDQLEELRVAK-----
---ETMPPGGNK-------------HA------SMIKRFFRPDIYASYAILRKL------
-------VPQE--------------FAEIRYSPEVERDAYQDPACNAVAP--LLWVPRDP
MGVSRQECLHTN---KV-TPMTDEGASFDENSGKIIWNEEETGGQPPIFEEKIYY-----
-----------------------------
>XP_007740507_Cladophialophora_psammophila
------------------------------------------------------------
-----------------------------------------------MDALHAVLSARQ-
-------------------APDTNANGDKNIGS------------------SRSSSPSLS
GLISTLVPTLVIALVYFGIFLLLRTRFPRQYAPRTYLGALRPQER---------------
----TPAPPNTLFGWIPFM---RRLPDEYVL--QHNSLDGYFLLRYLKMSIVICLVGCLI
TWPVLFPVNATGGGGQ-------------------------------TQLNILSFSNIVD
K-N--RYLAHTFIAWIFIGFIFFLVTREMIYYINLRQAYLLSPLYASRISSRTVLFQAVP
NEYA-NETKIRRMF--G---DELKNV-WVASDAKKLEEMVEERYKTCIKLETAETKLIK-
SANDAR------------------------------------------------------
-------------------------LKSI-------------------------------
-------------------KGKNAA-------------------------------PEPP
TA-NYDEDE---------------------------------------------------
------------------------------------------------------------
------------------------------------------------------------
-----YA-AES---------------------------------------GAAAARW-VR
PKDRPTHRL----KP----------L------------IGKKVDTINWCREEIARLNPLI
EAEQEKYRAGEA--------------VPKNAVFVEFWNQTQAQSAFQMVTHHQPL---HM
S-PRVVGLSPEEVVWSNL-GITWKTLTIRNIISLAFVAALIVFWSIPVAVVGSISQISYL
TEVAPFLRFINSCPKVILGVITNLLPVVMLSILMSLVPVIMRFMGKFAGIPTLSLVELRC
HESYFWFQLIQVFLVTTMTSAASAAVPQIIKQPGSITTLLAQNLPLASNFYISYFILQGL
VFSSGQLLNIVGLVLYNTLS-KILDKTPRKMYNRWSSLSSVGWGSVFPIVELMTV-----
------------------ISIAYAPIAPLMLGFAAIGQALFYFAYRYNLLFVDS--SVID
TKGLVYAKALQHTLVGCYLAAICLIGLFGI-------RAAPAPLVLMVLFLILMVLYHIS
LTAAIN---PLLHYLPR-SLE----------T---------------EEAALL-------
----HTESA-------------------LMPGPEAQSSRATMHEKHQLEELRVAK-----
---ETMPPGGNK-------------HA------SMIKRFFRPDIYASYAILRKL------
-------VPQE--------------FAEIRYSPEVERDAYQDPACNAVAP--LLWVPRDP
MGVSRQECLHTN---KV-TPMTDEGASFDEKTGKIIWNEEETGGQPPIFEEKIYY-----
-----------------------------
>XP_018690780_Fonsecaea_erecta
------------------------------------------------------------
-----------------------------------------------MDTLHAVLNVRQ-
-------------------APDTNPNHDPNLAS------------------SRNASPSLS
GLISTLVPTLIIAIVYFAVFLLLRTRFPRQYAPRTYLGALRPQER---------------
----TPAPPNTLFGWIPFM---RRLPDEYVL--QHNSLDGYFLLRYLKISIVICVVGCLV
TWPILFPVNATGGGGQ-------------------------------TQLNILSFSNIVD
K-N--RYLAHTFVAWLFIGFIFFLVTREMIYYINLRQAYLLSPLYASRISSRTVLFQAVP
NEYA-NEAKIRRMF--G---DELKNV-WVASDAKKLEEMVEARYKTCIKLETAETKLIK-
LANDAR------------------------------------------------------
-------------------------LKST-------------------------------
-------------------KGKKPA-------------------------------PELP
ET-NYDEDE---------------------------------------------------
------------------------------------------------------------
------------------------------------------------------------
-----YA-AES---------------------------------------GTAAARW-VR
PKDRPTHRL----KF----------L------------VGRKVDTVNWCREEIARLNPLI
EAEQDKYRAGEA--------------VPKNAVFVEFWNQTQAQSAFQMVTHHQPL---HM
S-PRVVGLSPEEVVWSNL-GITWKTMTIRNYISLAFIAALIVFWSIPVAVVGSISQISYL
TEVVHFLRFINNCPKVILGVITNLLPVVMLSILMSLVPVIMRFMGKFAGLPTLSLVELRC
HESYFWFQLIQVFLVTTMTSAASAAVPQIIKHPESLTTLLAQNLPLASNFYISYFILQGL
VFSSGQLLNIVGLVLYNALS-RILDKTPRKMYNRWSSLSSVGWGSVFPVIELMTV-----
------------------ISIAYAPIAPLMLGFAAIGQGLFYFAYRYSLLFVDS--SVID
TKGLVYAKALQHTLVGCYLAVICLIGLFGI-------RAAPAPLVLMVIFLVLMVLYHIS
LTTAVR---PLLYYLPR-SLE----------A---------------EEAALL-------
----HTESA-------------------LMTGPGGQPSRPSIHEKDQLEELRVVK-----
---ETMPPGGSK-------------HV------SMIRRFFRPDIYASYAILRKL------
-------VPQE--------------FAEIRYSPEVERDAYQDPACNAVAP--LLWVPRDP
MGVSRQECLHTN---KV-TPMTDEGASFDEKTGKIIWNEEETGGQPPIFEEKIYY-----
-----------------------------
>XP_022512382_Fonsecaea_monophora
------------------------------------------------------------
--------------------------------------------MDGSTITHVLYPRQS-
-------------------QGANRN----------------------------QGSNSLS
GIISTLVPTLVIAVVAFTAFLFVRTRYSRVYRPRTDDRILDKGWT---------------
----TPRSGSGFFGLLRNY---KSLPDSYVL--GHNSLDGYLWLRLLKVLILVSFVGCCL
TWPVLFPVNATGHGGE-------------------------------EQLDILSMSNVAN
P-N--RYYAHAGIAWIYLGFITLLIARERLNFVGLRRAYFLSAAHAQRLSSRTILLMGLP
SDYM-EEKALRQMF--G---PRVRKI-WLQTDCSKLEDDVKERQKTALKLEGAEMKLIK-
QANANR------------------------------------------------------
-------------------------LKSE-------------------------------
-------------------KKNKTP-------------------------------ESPE
TV----------------------------------------------------------
------------------------------------------------------------
------------------------------------------------------------
--------------------------------------------------GLEPKRW-IN
QKKRPSHRL----KP----------Q------------LWKKVDTINWSRGKLEELNRYV
PEQQTEHLDLKH--------------TKVPAAFIEFDNQTAAHNAYQSVARESRT---KF
S-PRYIGVQPNEVVWKNL-GVSYTSRKSKMLIATIVIWVMVIFWAIPVAFVGALSNINYL
TNKVHFLSFINDIPKVILGVVTGLLPVVLLAVLMALVPIFCGLLAKFAGEPTLSAIELKV
QSWYFIFQVVQVFLITTFTSSASAVTTQIIQNPGSAPTLLAKNLPKASNFYISYFILTGL
SQAALQLLNIVPLLMYSVVG-KLLDKTPRKRYNRFTNIAGIGWGSTYPKFVLLGV-----
------------------IAITYACIAPLILGFATIGFCLLYLMFRYNWLFVLG--NKVD
MKGEAYSRGLKQLMTGVYLASICLIGLFAI--GCSKSASSAGPLAIMVVFLVVVIIFQVL
FDRAIA---PMEQHMPL-ELL----------NSN-KYSTTIMEQLI-DEKQFS-------
----H-GDI--------------------E---AESSVRADS-VPTETGFAKEES-----
---VGDTPGTHA-------------QS-KSPPFNFLSRRIEPMALKFYEANKKI------
-------IPDSA----------DSESWIPGYTSEEYEHAYLNPAITDPSP--VIWLARDG
SGVSGLMVAENR---EAGIQSTDERAELDEKN-KLVWSEEQV-KEMPLWRRWVRY-----
-----------------------------
>XP_016637510_Fonsecaea_multimorphosa
------------------------------------------------------------
--------------------------------------------MDGGTITHVLYPRQS-
-------------------QGANRN----------------------------SGSNSLS
GILSTLVPTLVIAIVAFTAFLIVRTRYSRVYRPRTDDRLLEKGWT---------------
----TPRSEAGFFGLLRNF---SSLPDSYVL--GHNSLDGYLWLRLLKVFILMSLVGCCI
TWPVLFPVNATGHGGQ-------------------------------QQLDILSMSNVVN
P-N--RYYAHAGVACIYLGFITLLIARERLNFVGLRRAYFLSAAHAQRLSSRTILVMGLP
HEYM-EEKALRQMF--G---HSVRRI-WLQTDCKKLEDDVKERRKTALKLEGAEMKLIK-
QANATR------------------------------------------------------
-------------------------LKSE-------------------------------
-------------------KKNKTP-------------------------------ESPE
TT----------------------------------------------------------
------------------------------------------------------------
------------------------------------------------------------
--------------------------------------------------GLEPKRW-IN
QKKRPSHRL----KP----------Q------------LWKKVDTINWSRGKLEELNRYI
PEQQNEHLDLKH--------------NKVPAAFIEFENQTAAHNAYQSVARESRT---KF
S-PRYIGVQPNEVVWKNL-GVSYTSRKSKMLIATIIIWVMVIFWAIPVAFVGALSNINYL
TNKVHFLSFINHIPKVILGLVTGLLPVVLLAVLMALVPIFCGLLAKFAGEPTLSAVELKV
QSWYFVFQVVQVFLITTFTSSASSVTTQIVENPGSAPSLLATNLPKASNFYISYFILTGL
SQAALQLLNIVPLLMYSIVG-KLLDKTPRKRYNRFTNIAGMGWGSTYPKFTLLGV-----
------------------IAISYACIAPLILGFATIGFCLLYLMFRYNWLFVLG--NKVD
MKGEAYSRGLKQLMTGVYLAAFCLIGLFAI--GCSKSATSAGPLAIMVVFLVVVIIFQVL
FDRAIA---PMEQHMPL-ELL----------NSN-KYSTTIMEQLI-DEQHLK-------
----H-ENM--------------------E---AGSSVRGDS-VPTTVGFNKEES-----
---VGDTPGSHA-------------QS-RSPPFNFLSRRIEPMALKFYESNKKI------
-------IPEST----------DSESWIPGYTSEEYEQSYLNPAITDPSP--VIWLAKDK
SGVSGLMVAENR---EAGIQSTDDYAELDEKN-KLVWGEEKV-KEMPLWRRLVRY-----
-----------------------------
>XP_022496219_Fonsecaea_nubica
------------------------------------------------------------
--------------------------------------------MDGGTFTHVLYPRQS-
-------------------QGANRN----------------------------QGSNSLS
GIISTLVPTLVIAVVAFTAFLFVRSRYSRVYRPRTDDRILDKGWT---------------
----TPRSGSGFFGLLRNY---KSLPDSYVL--GHNSLDGYLWLRLLKVLILVSFVGCCL
TWPVLFPVNATGHGGE-------------------------------EQLDILSMSNVAN
P-N--RYYAHAGIAWIYLGFITLLIARERLNFVGLRRAYFLSAAHAQRLSSRTILLMGLP
SDYM-EEKALRQMF--G---PRVRKI-WLQTDCSKLEDDVKERQKTALKLEGAEMKLIK-
QANANR------------------------------------------------------
-------------------------LKSQ-------------------------------
-------------------KKNKTP-------------------------------ESAE
AV----------------------------------------------------------
------------------------------------------------------------
------------------------------------------------------------
--------------------------------------------------GLEPKRW-IN
QKKRPSHRL----KP----------Q------------LWKKVDTINWSRGKLEELNRFV
PEQQTEHLDLKH--------------TKVPAAFIEFDNQTAAHNAYQSVARESRT---KF
S-PRYIGVQPNEVVWKNL-GVSYTSRKSKMLIATIVIWVMVIFWAIPVAFVGALSNINYL
TNKVHFLSFINDIPKVILGVVTGLLPVVLLAVLMALVPIFCGLLAKFAGEPTLSAIELKV
QSWYFIFQVVQVFLITTFTSSASAVTTQIIQNPGSAPTLLAKNLPKASNFYISYFILTGL
SQAALQLLNIVPLLMYSVVG-KLLDKTPRKRYNRFTNIAGMGWGSTYPKFVLLGV-----
------------------IAITYACIAPLILGFATIGFCLLYLMFRYNWLFVLG--NKVD
MKGEAYSRGLKQLMTGVYLASICLIGLFAI--GCSKSASSAGPLAIMVVFLVVVIIFQVL
FDRAIA---PMEQHMPL-ELL----------NSN-KYSTTIMEQLI-DEKQFS-------
----H-GDI--------------------E---AESSVRADS-VPTETGFAKEES-----
---VGDTPGSQA-------------QS-KSPPFNFLSRRIEPIALKFYEANKKI------
-------IPDSA----------DSETWIPGYTSEEYEHAYLNPAITDPSP--VIWLARDG
SGVSGLMVAENR---EAGIQSTDERAELDEKN-KLVWSEEQV-KEMPLWRRWVRY-----
-----------------------------
>XP_013287494_Fonsecaea_pedrosoi
------------------------------------------------------------
--------------------------------------------MDGSTITHVLYPRQS-
-------------------QGANRN----------------------------QGSNSLS
GIISTLVPTLVIAVVAFTAFLFVRTRYSRVYRPRTDDRILDKGWT---------------
----TPRSGSGFFGLLRNY---KSLPDSYVL--GHNSLDGYLWLRLLKVLILVSFVGCCL
TWPVLFPVNATGHGGE-------------------------------EQLDILSMSNVAN
P-N--RYYAHAGIAWIYLGFITLLVARERLNFVGLRRAYFLSAAHAQRLSSRTILLMGLP
SDYM-EEKALRQMF--G---PRVRKI-WLQTDCSKLEDDVKERQKTALKLEGAEMKLIK-
QANANR------------------------------------------------------
-------------------------LKSE-------------------------------
-------------------KKNKTP-------------------------------ESSE
TV----------------------------------------------------------
------------------------------------------------------------
------------------------------------------------------------
--------------------------------------------------GLEPKRW-IN
QKKRPSHRL----KP----------Q------------LWKKVDTINWSRGKLEELNRYV
PEQQTEHLDLKH--------------TKVPAAFIEFDNQTAAHNAYQSVARESRT---KF
S-PRYIGVQPNEVVWKNL-GVSYTSRKSKMLIATIVIWVMVIFWAIPVAFVGALSNINYL
TNKVHFLSFINDIPKVILGVVTGLLPVVLLAVLMALVPIFCGLLAKFAGEPTLSAIELKV
QSWYFIFQVVQVFLITTFTSSASAVTTQIIQNPGSAPTLLAKNLPKASNFYISYFILTGL
SQAALQLLNIVPLLMYSVVG-KLLDKTPRKRYNRFTNIAGIGWGSTYPKFVLLGV-----
------------------IAITYACIAPLILGFATIGFCLLYLMFRYNWLFVLG--NKVD
MKGEAYSRGLKQLMTGVYLASICLIGLFAI--GCSKSASSAGPLAIMVVFLVVVIIFQVL
FDRAIA---PMEQHMPL-ELL----------NSN-KYSTTIMEQLI-DEKQFS-------
----H-GDI--------------------E---AESSVRADS-VPTEAGFAKEES-----
---VGDTPGSHA-------------QS-KSPPFNFLSRRIEPMALKFYEANKKI------
-------IPDST----------DSESWIPGYTSEEYEHAYLNPAITDPSP--VIWLARDG
SGVSGLMVAENR---EAGIQSTDERAELDEKN-KLVWSEEQV-KEMPLWRRWVRY-----
-----------------------------
>XP_007759487_Cladophialophora_yegresii
------------------------------------------------------------
--------------------------------------------MEG-TATHMLYPRQS-
-------------------AGSNRN----------------------------QGSNSLS
GIVSTLVPTAVIALVALIVFLLVRTRYSRVYRPRTNDRLLAKGWT---------------
----TPQSKSSFFGLLRNY---SSLPDAYVL--GHNSLDGYLWLRMFKVLIVMCLVGCFI
TWPVLFPVNATGHGGQ-------------------------------EQLDMLSMSNVAD
P-K--RYYAHALVACVYLGFVTLLIARERLNFVGLRRAYFLSAAHAQRLSSRTILVMGLP
HGYM-EEKPLRQMF--G---SAVRRV-WLVTDCKKLEKDVKERRKTALKLEGAEMKLIK-
QANATR------------------------------------------------------
-------------------------LKAE-------------------------------
-------------------KKSNAA-------------------------------SSSE
AA----------------------------------------------------------
------------------------------------------------------------
------------------------------------------------------------
--------------------------------------------------GSEPKRW-IN
EKKRPKHRL----MP----------Q------------LWRKVDTINWSRGRLEELNRYV
PEQQNEHLDLHH--------------TKVPAAFIEFSNQTAAHDAYQSVGRDSKT---RF
S-PRYIGVQPSEVVWKNL-GTSYSSRKVKVIIATIIVWVMIIFWAIPVTFVGALSNINYL
TNKVPFLSFINKIPKVVLGVVTGLLPVVLLAILMALVPIFCGLLAKFAGEPTQSAIQLKV
QSWYFAFQVVQVFLITTFASSASAVTTQIVQNPGSAPSLLATNLPKASNFYISYFILTGL
MQAALQLLNIVPLLMYVLLG-KFLDKTPRKKYNRFVNLPGIGWGSTYPKFTLLGV-----
------------------IAVSYSCIAPLVLGFATIGFCLLYLMFRYNWLFVFG--NRFD
TKGEAYSRALKQLMTGVYLASLCLIGLFAI--GCSKSRASAGPLAIMVVFLVVVVIFQIM
FDRAIA---PLEQHMPL-ELL----------NGN-KFSTTIMEQFV-DEQHLK-------
----H-ENM--------------------EAG-AGSSFRGNSAVPTEVGTTKAED-----
---AGDQPGYKA-------------QS-KSPPFNFLSRRIEPLALKFYESNKKI------
-------VPDSA----------DSEDWIPGYTPEEYEQSYVNPAITDQAP--VVWLAKDR
SGVSRMMVAENR---EAGIPSTDAHAELDEKN-KLVWHEEQV-KEMPLWQRLVRY-----
-----------------------------
>XP_016230693_Exophiala_spinifera
------------------------------------------------------------
--------------------------------------------MDS-TINHMLYARQS-
-------------------QGSNRE----------------------------GGSNSLS
GILSTLIPTLIIAVVAFSAFLFVRSRYSRVYRPRSDERLFQEGWQ---------------
----TPKSDSSFFGLIKNH---STLPDSHVL--RHNSLDGYLWLRFFKVLIAMCLVGCII
TWPVLFPVNATGGGGQ-------------------------------QQLDILSMSNVKH
P-N--RYFAHAIVGCIYLGFVVLLLARERINFIGLRRAFFLSAAHAQRLSSRTLMVLGLP
LEYQ-DEKALKEMF--G---PYVRKV-WLVTDCKKLEDDVKERKKTGLKLEGAEMKMIK-
NANKLR------------------------------------------------------
-------------------------NKTL-------------------------------
-------------------KKQTSD--------------------------------TPT
EQ----------------------------------------------------------
------------------------------------------------------------
------------------------------------------------------------
----------------------------------------------------NALHW-ID
PKKRPQHRL----KP----------Q------------LWKKVDTINWSRGTLVELDRFV
KEQQSEHLDLKH--------------TKLPAAFIEFSNQSAAHHAYQSIGTGSLN---KF
N-PRYIGVQPDEVVWKNL-SVSNASRKAKLLVATAVISVMIIFWAIPVAFVGSLSNINYL
TNKVHFLSFINDIPKVILGVVTGLLPVVLLAILMALVPIFCALLAKLAGESTLSAIELRT
QSWYFAFQVVQVFLITTFTSAATSVTTQIIQDPGSAPTLLATNLPKASNFYISYFILFGL
SNAALQLLNIVPLLMYTLVG-RLLDSTPRKKYNRYISIPGLGWGSTYPKFTLLGV-----
------------------IAISYACIAPLILGFATIGFCLLYLMFRYNFLFVMG--NKTD
LKGEGYSKALKHLMTGVYLATICLIGLFAI--GCSDDAISAGPLAIMVVFLVVVIIFQFL
LDRALS---PLEKTLPL-ELL----------QGN-KFSTTVVEQIM-DEHEMK-------
----Q-DQM--------------------E---AGSASRGNS-VPE---FVKSE------
----GEAP---Q--------------P-KTKPFNFLSRRLEPMLLKFYEANKSI------
-------VP-A-----------ENDHNIPAYTSEEYEQAYLNPAITSPAP--IVWLAKDP
AGVSKILVQENR---EAGIDSTDSHAELDEKN-KLVWNEDEV-REAPLWQRPVRY-----
-----------------------------
>XP_016267118_Exophiala_oligosperma
------------------------------------------------------------
--------------------------------------------MES-TLNHMLYARQS-
-------------------QGSNRG----------------------------GGSNSLS
GILSTLIPTLVIAVVAFSAFLFVRTRYSRVYRPRSDERLFQDGWQ---------------
----TPKSDTSFFGLIKNH---STLPDSHVL--RHNSLDGYLWLRFFKVLIVMSFVGCII
TWPVLFPVNATGGGGQ-------------------------------QQLDILSMSNVEN
P-N--RYYAHSIIGCIFLGFVVLLLARERINFIGLRRAFFLSAAHAQRLSSRTLMVLGLP
LEFQ-DEKALREMF--G---PYVRKI-WLVTDCKKLEDDVKKQNKTALKLEGAEMKMIK-
NANKLR------------------------------------------------------
-------------------------NKTL-------------------------------
-------------------KKQTTD--------------------------------TPT
EQ----------------------------------------------------------
------------------------------------------------------------
------------------------------------------------------------
----------------------------------------------------NALHW-IN
PKKRPQHRL----KP----------Q------------LWKKVDTINWSRGTLTELDRFV
HEQQSEHLDLKH--------------TKVPAAFIEFSNQSAAHHAYQTIGTGSLN---KF
N-PRYIGVQPDEVVWKNL-SVSNASRKTKLLLATAVIWVMIIFWAIPVAFVGALSNINYL
TNKVHFLSFINDIPKVILGLVTGLLPTILLAVLMALVPIFCALLAKLAGEPTLSAIELRT
QSWYFAFQVVQVFLITTFTSAATSVTTQIIQNPGSAPTLLATNLPKASNFYISYFILFGL
AQAALQLLNIVPLLMYTLVG-GLLDSTPRKKYNRYISIPGLGWGSTYPKFTLLGV-----
------------------IAITYACIAPLVLGFATIGFCLLYLMFRYNFLFVMG--NKTD
LKGEGYSKALKHMMIGVYLASICLIGLFAI--GCSKSAVSAGPLAIMVVFLVVVIIFQFL
LDRALS---PLEKTMPL-ELL----------QGN-KFSTTVVEQIM-DEHEMK-------
----Q-DQM--------------------E---SGSASQEKS-VPE---FVKTE------
----GDAP---Q--------------P-KNKPFNFLSRRLEPMLLKFYEANKSI------
-------TP-A-----------EHDHNIPAYTSEEYEQSYLNPAITSPAP--LIWLAKDP
AGVSKVLVQENR---EASIDSTDSHAELNEKN-KLVWNEDEL-RQAPLWRRPVRY-----
-----------------------------
>XP_013313754_Exophiala_xenobiotica
------------------------------------------------------------
--------------------------------------------MEP-TLTHMLYPRQS-
-------------------AGSNRN----------------------------EGSNSLS
GIISTLVPTFVIAIIAFTLFLLLRTRFSRVYRPRTDEILFQEGWR---------------
----TPKSNTGFFGLIRNY---ANLPDSHVL--RHNSLDGYLWLRFFKVLIVMSLVGCCI
TWPVLFPVNATGGGGQ-------------------------------QQLDILSMSNVVN
P-N--RYFAHAGVACIFLGFVVLLVARERINFIGLRRAYFLSAAHAQRLSSRTLMVLGLP
LEYQ-DEKMLRQMF--G---PHVRKI-WIATDCKKLEDDVKKQNKTALKLEGAEMKVIK-
NANKLR------------------------------------------------------
-------------------------MKTL-------------------------------
-------------------KKQSTD--------------------------------SPT
EQ----------------------------------------------------------
------------------------------------------------------------
------------------------------------------------------------
----------------------------------------------------NPLHW-ID
AKKRPHHRL----MP----------Q------------LWKKVDTINWSRGTLTELDRFV
QQQQSEHLDMKH--------------TKVPAAFIEFSNQSAAHYAYQSIGKDSMN---KF
S-PRYIGVQPDEVVWKNL-GVSNASRKIKLLIATAIIWVMIIFWAIPVAFVGALSNINYL
TNKVPFLSFINDIPKVILGVVTGLLPVILLAVLMALVPIICGLLAKLAGEPTLAAVELRT
QTWYFSFQVVQVFLITTFTSAATSVTTQIIQNPGSAPTLLATNLPKASNFYISYFILFGL
AQAALQLLNIVPLLMYTLLG-KLLDKSPRKKYNRYVNIPGLGWGSAYPKFTLLGV-----
------------------IAITYACIAPLILGFATIGFCLLYLMFRYNFLFVLG--NKTD
LKGEGYARALKQLLTGVYLSALCLIGLFAI--GCSKNAISAGPLAIMIVFLVIVIIFQFL
LDRALA---PLEQTMPL-ELL----------QGN-KYSTTVVEQIM-DEHEMK-------
----Q-DQM--------------------E---AGSSNRGNS-VPE---FVKHE------
----GDAP---Q--------------P-KKKPFNALSRTVEPMLLKFYEANKSI------
-------AP-A-----------EGDHNIPAYTSEEYEQAYLNPAITSPAP--IVWLAKDP
AGVSKILVQENR---EAGIESTDAHAEMDEKN-KLVWREEKV-REAPLWLRPVRY-----
-----------------------------
>XP_007723682_Capronia_coronata
------------------------------------------------------------
--------------------------------------------MEP-TLTHVLYPRQS-
-------------------QGSNRN----------------------------SGSNSLS
GIISTLVPTFVIAVIAFTVFLFVRTRYSRVYRPRTDERLVDEDAR---------------
----TPRTDTGFFGLLRNY---STLPDSHVL--RHNSLDGYLWLRFFKLLIFISFVGCCI
TWPVLFPVNATGGGGQ-------------------------------KQLDLLSMSNVND
P-N--RYYAHALVACVYLGFVFLLVARERLNFIGLRRAYFLSAAHAQRLSSRTILLMGLP
HEYM-AEGALRELL--G---SSVRKI-WMATDCKTLEKDVKNRRKAALKLENAEMKVIK-
DANARR------------------------------------------------------
-------------------------LKAT-------------------------------
-------------------KNKSTE-------------------------------STAA
EE----------------------------------------------------------
------------------------------------------------------------
------------------------------------------------------------
----------------------------------------------------DPLQW-LD
TKKRPSHRL----KP----------Q------------IWKKVDTINWSRGTLTELNRFV
QQQQNEHLDLKH--------------TKLPAAFIEFSTQSAAHHAFQSVALESKT---KF
A-PRYIGVQPEEVVWKNL-SVSYTSRKSKLFLATVVIWLMILFWTIPVAFVGALSNINYL
TNKVSFLSFINDVPKVILGVITGLLPVVLLAVLMALVPIFCGFLAKLAGEPTLSAVELKT
QSWYFAFQVVQVFLVTTFTSGAAAVASQIVQNPSSAPTLLATNLPKASNFYISYFILFGL
MQAALQLLNIVPLLMYTMLG-KILDKTPRKKYNRYINIAGLGWGSSYPKFTLLGV-----
------------------IALTYSCISPLILGFATIGFCLLYLMFRYNFLFVLG--NKTD
MKGEAYAKALKHLLTGVYLGALCLVGLFAI--GCSKSASSAGPLAIMIVFVVAMIVAQIL
FDRALA---PMEQHLPV-ELL----------SGN-KYSTTVKDQTL-DEHELK-------
----Q-EHL--------------------E---AGMSIRGDS-VPD---GNKSE------
----TDAP---A-------------PP-KKAPFNLLSRRIEPLAHRYYESNKAI------
-------VPQS-----------ESDALIPAYTSEEYEQAYLHPAITDLSP--VIWLAKDK
CGVSTLMVHENK---EAGIQSTDDQAELDDKN-KLVWHEDRL-REAPLWERPVRY-----
-----------------------------
>XP_007735153_Capronia_epimyces
------------------------------------------------------------
--------------------------------------------MEG-TLTHVLYPRQS-
-------------------QGSNRG----------------------------GGSNSLS
GIISTLVPTLLIAAIAFTCFLIFRTRFSRVYRPRTDERLLDEQGR---------------
----TPRTDTGFFGLVRNH---SILPDSHVL--RHNSLDGYLWLRFFKLLIFISFVGCCI
VWPVLFPVNATGGGGQ-------------------------------KQLDLLSMSNVKN
P-N--RYYAHALVAWIFLGFIFLVIARERINFIGLRRAYFLSAAHAQRLSSRTILLLGLP
HEYM-QETALRELF--G---SSVRKI-WMPTDCKTLEKDVKNRRKAALKLEGAEMKLIK-
DANARH------------------------------------------------------
-------------------------LKAA-------------------------------
-------------------KKQSAE-------------------------------ATTT
SS----------------------------------------------------------
------------------------------------------------------------
------------------------------------------------------------
----------------------------------------------------DPLQW-ID
AKKRPSHRL----KP----------Q------------LWKKVDTINWSRGTLSELNRFI
QEQQNEHLDLNH--------------TQLPAAFIEFSTQSAAHYAFQSVARESKT---KF
T-PRYIGVQPEEVVWKNL-SVSNTSRKSKLLVATVVIWLMILFWTIPVAVVGAISNINYL
TNKVHFLSFINDIPKVILGVVTGLLPVVLLAVLMALVPIFCGFLAKLAGEPTLSAIELKT
QSWYFAFQVVQVFLVTTFASGAAAVASQIVQNPGTAPTLLATNLPKASNFYISYFILFGL
MQSGLQLLNIVPLLMYTVVG-KLLDKTPRKKYNRYMNIPGLGWGSTYPKFTLLGV-----
------------------IAITYSCISPLILGFATIGFSLLYLMFRYNFLFVLG--NKTD
MKGEAYARALKHLLTGVYISALCLIGLFAI--GCSKSASSAGPLAIMVVFLIVLIVAQTL
LDRALA---PMEQHLPV-ELL----------SGN-KYSTILVEQVL-DEHELK-------
----Q-EHL--------------------EAGTAGTSSRGNS-VPN---GGKLE------
----TDAP---A-------------PP-KKEPFNALSRRLEPLVHRSYESNKAI------
-------VPQS-----------ESDPWIPAYTSEEYEQAYLNPAITDPSP--IVWLARDK
CGVSTLMIQENR---EAGIKSTDEQAELDDKN-KLVWQEERV-REAPLWERPVRY-----
-----------------------------
>XP_009161676_Exophiala_dermatitidis
------------------------------------------------------------
--------------------------------------------MEE-TLTHVLYPRQS-
-------------------QGSNRN----------------------------SGSNSLS
GIISTLVPTFVIASLAFTGFLILRTRYSRVYRPRTDERLVDEDGR---------------
----TPRSDTGFFGLLRNY---STLPDSHVL--RHNSLDGYLWLRFFKVLIFITLVGCVI
TWPVLFPVNATGGGGQ-------------------------------QQLDILSMSNVNK
P-V--RYYAHALVACVFLGFIFLVVARERLNFIGLRRAYFLSAAHAQRLSSRTIMLMGLP
HEYM-EERALRELF--G---SSVRKI-WMATDCKTLDKDVKNRRKTALKLENAEMKLVK-
DANGRR------------------------------------------------------
-------------------------LKAM-------------------------------
-------------------KKQSSE-------------------------------SATT
TS----------------------------------------------------------
------------------------------------------------------------
------------------------------------------------------------
----------------------------------------------------DPKQW-LD
EKKRPSHRL----KP----------Q------------IWKKVDTINWSRGTLSELNRFV
QQQQNEHLDLKH--------------PKLPAAFIEFSTQSAAHYAYQSVARDSRT---KF
N-PRYIGVQPEEVVWKNL-SVSYTSRKSKMLLATAFIWVMIIFWAIPVAFVGALSNINYL
TNKVHFLSFINKIPKVILGVVTGLLPVVLLAVLMALVPIICGLLAKLAGEPTLSAVELKV
QSWYFAFQVVQVFLITTFTSGAAAVASQIVQNPGSAPTLLATNLPKASNFYISYFILLGL
MQAGLQLLNIVPLLMYTFVG-KILDKTPRKKYNRYVNIPGLGWGSTYPKFTLLGV-----
------------------IAITYSCIAPLILGFATIGFCLLYLMFRYNFLFVLG--NKTD
MKGEAYARALKQLLTGVYLAALCLIGLFAI--GCSKSPSSAGPLAIMVVFLVVLILAQIM
LDRALA---PMEQHLPI-ELL----------SNN-KYSTTLVEQTI-DEHEMK-------
----Q-ERM--------------------E---AGTSIRGNS-VPD---GAKSE------
----TDAP---A-------------PP-KKAPFNFLSRRLEPLVHRYYESNKSI------
-------VPQS-----------DSDALIPAYTSEEYEQAYLNPSITDPSP--IIWLAKDK
AGVSTMLVQENK---DAGLRSTDEQAELDDKN-KLVWHEERV-NEAPLWERPVRY-----
-----------------------------
>XP_013263500_Exophiala_aquamarina
------------------------------------------------------------
--------------------------------------------------------MQS-
-------------------QGSSRD----------------------------GGSNSLS
SIVSTLIPTFIIAAIAFTIFLILRVRQPRVYRPRTDERLLLEERR---------------
----TPRSGSGFFGILTNR---SSLPDSYVL--QHNSLDGYLWLRFFKILIVMSFVGCCM
TWPVLFPVNITGGGNE-------------------------------QQLDMLSMSNVAN
P-I--RYYAHAFVAWVFLGFVVLLVARERINFIGLRRAYFLSAAHAQRLSSRTLLIMGLP
IEYT-EEKSLRHLF--G---PSVRKI-WIPTDCKKLEKDVENQNKVALQLEGAEMKMIK-
QANALR------------------------------------------------------
-------------------------IKEE-------------------------------
-------------------KKQKSD-------------------------------AHAT
NA----------------------------------------------------------
------------------------------------------------------------
------------------------------------------------------------
----------------------------------------------------NPSRW-LD
AKKRPSHRL----KP----------Q------------LWKKVDTLNWCRGTLSELDRYV
EEQQNEHMDLKH--------------TKISAAFIEFSTQTAAHHAFQSVGRESLT---KF
D-PRYIGVQPDEVVWKNL-SVSKPSRKVKIMIATIIIWLMILFWAIPVAFVGALTNINYL
TNKVPFLGFINDIPKVILGVVTGLLPVVLLAVLMALVPVFCRLLAKFAGEPTLSAIELKT
QSWYFAFQVVQVFLITTFSSGASAVASQIVQDPTSAPSLLATNLPKASNFYISYFILFGL
MQAGLQLLNVVPLLMLSFVGPKILDKTPRKRYNRFMKLAGLGWGSTYPKFTNLGV-----
------------------IAISYSCISPLILGFSTIGFILLYIMFRYNFLFVFG--NDID
MKGESYTRALKQLLTGVYLSILCLIGLFGI--GVSKSKSSIGPLVVMVVFLVTVIIFQFL
LDRALA---PLEQHIPL-DLL----------TDN-KFSNILVEQSMEDENQLK-------
----QGQQM--------------------G---AGPSSRQPSVTPT---FEKTDN-----
---NGNVPQPDP-------------KT-KPKPFNFLSRRLEHLVQKYYESNKSI------
-------VPQT-----------DTEMSIPGYTSEEYEQAYLNPAITSPRP--VIWLAKDK
CGVSHILVHENK---EAGLQSTDEHAEFDEKN-KLVWKEETV-TQAPIWERPVRY-----
-----------------------------
>XP_016228550_Exophiala_mesophila
------------------------------------------------------------
--------------------------------------------MQD-STTHLLFTRQS-
-------------------QGENRD----------------------------QGSNSLS
GIISTLVPTLIIAVIALAFFLFLRTRSTRVYGPRTDDRLVQEEKR---------------
----TPTSSVGFFSLIRNY---NTLPDSYVL--KHNSMDGYLWLRYFKVLIVISFAGCLI
TWPILFPVNATGGGGQ-------------------------------EQLDILSMSNIAN
P-N--RYFAHALVAVIFLGFVVLVVCRERLFFVGLRRAFYLSAAHAQRLSSRTLMVMGLP
VEYM-EEKALRQLF--G---ANVRKV-WIPTDCKSLEKDVKKQTKTALKLEGAEMKMIK-
KANAAR------------------------------------------------------
-------------------------IKAE-------------------------------
-------------------KKKKAP-------------------------------PAEE
NA----------------------------------------------------------
------------------------------------------------------------
------------------------------------------------------------
----------------------------------------------------GPSQW-LD
EKKRPRHRL----WP----------R------------FWQKTDTLNYCRGTLSELDRFV
TQQQTEHLDLKH--------------TKISSAFIEFNSQAAAHEAYQTIGVESKM---KF
N-PRYIGVQPDEVVWSNL-GVTYASRKSKIIIATIAVWVMIIFWAIPVAFVGILSNINYL
TNKVPFLSFINDIPPVILGLVTSLLPVILLAVLMALVPIVLRLLARLAGEPTQSAIELKT
QSWYFAFQVVQVFLITTFTSSASATTTQIIANPASAPSLLAVNLPKASNFYISYFILFGL
MQAGLQLLNVVPLLMMTFVGPRFLDSTPRKRFHRFLQLATVGWGSTYPKFTLLGV-----
------------------IAISYACIAPLILGFATIGFSLLYIMFRYNWLFVFG--NDID
TKGETYSRALKQLLTGVYLATICLIGLFAI--GVSDNRISIGPLVIMIIFLVVLVVFQTM
FDRAIA---PMEQHLPL-ELL----------RGN-EYSKVLVEPSL-EEQQLK-------
----E-EQM--------------------N---TGSSSRQHSHAATLPETSKVE------
----GEVP-----------------QP-KTPPFNMLSRRLEPLAQKHYEANKTI------
-------VPDA-----------ESEILLPAYTSEEYEHAYLNPAITSARP--IIWLAKDK
CGVSQLLVEQNK---EAGLLSTDDGAEFDEKN-KLVWNEENV-KQAPIWERPVRY-----
-----------------------------
>XP_013277047_Rhinocladiella_mackenziei
------------------------------------------------------------
---------------------------------------------------------MD-
-------------------TTDPR-------VGSARDNSTA---TGVSRIGAGTNSSSAS
SLVATLVPVLIFATLCIIIFIILRRKCPRVYAPRTLLKSLEPHER---------------
----SPPLPTGWFNWFISF---YRIPSVFVL--NHSSLDGYLLLRFLRVLGVICLVGIGL
LWPILIPLHVTGGAGN-------------------------------QQLDRLTLGNVVS
A-Q--KLYAHALLAWVYFIFVLYMISRECVYYINLRQAYLLSPFYANRLSSRTVLYMNVP
RQYL-DEERLRWIL--G---KSVKRI-WIPQNTDELERLVKEREQTAMRLEKAEFALIK-
MANAAR------------------------------------------------------
-------------------------NKML-------------------------------
-------------------TDQKTE-------------------------------CKEE
LSHSSPRLE---------------------------------------------------
------------------------------------------------------------
------------------------------------------------------------
-----HDSDEAEGEITPVSERDAKGLNVSEASSPSNKSATATETTLPDVNGSVASQW-LS
HRSRPHHRP----IA----------N------------YGRRVDTIKWTRSQIKKLNFRI
AKIRRQQLFTPK--------------TMMPSVFVEFETHTDAQNAYQTLTHHRPL---HM
S-ERYLGVRPFEILWKSL-SMSWWETIVRRFLIKALITAMIIFWAIPSALVGTISNVESL
SEKVSFLSWIGDLPSSVKGILSGVVPAFALSLLMSIVPGILRYCARLAGLPTMTRIELFV
QHAYFAFQVVQVFLITTLTSAASAAVTKLLEDPTTAKDLLSQNLPKASNFYLSYFLLQSL
AIGASNLLQFFSLLQFHVFQ-K-FSNDPRRRYTKWHRLQRIHWGAVFPVYSNLGV-----
------------------ITISYALIAPIILGFAAVGVAFLHLVYRYNLIYVYD--SEID
TRGLVYPRALMHMLVGLYFSEICMIGLFSL-------RGAFVPVVLTAILLILTALVHTS
LLDALG---PLLWSLPK-SLT----------V---------------EEDQHLLGTCPSQ
PRAMAAEDLERFGQEYEFEQDSDEHIPGDSRALEGASGSLNALGGGLKSIVKKKV-----
---KKDLPEVNVGLNALGSFWMRWISPDPTTKPNFLLRWLHPEVYSDYTVLRRM------
-------VPSD--------------LPDPVYPEDVERDIYYPPSFLAKPP--CLWIPRDP
AGVSRQEVEHCR---KV-IPTTDEHVSMDEKG-RMKINLEE--SRLVFDVDRLRY-----
-----------------------------
>XP_017997578_Phialophora_attinorum
------------------------------------------------------------
------------------------------------------------------------
------------------------------------------------------------
------------------------------------------------------------
--------------------------------------------------MIICVLGCLL
TWPILLPINATGGGDD-------------------------------SQLDKLAFGNVVE
S-R--RLYAHATIAWVFVGTIVLIITRERLFAISLRNAYATLRHVESRLSSKVVLFLSVP
KDAL-DEERLQQFF--G--PSAVRS--WYTPNAAEIEDLVSERASKIDQLESAELKLEKN
VAKKAR------------------------------------------------------
-------------------------DSPQ-------------------------------
-------------------N----------------------------------------
------------------------------------------------------------
------------------------------------------------------------
------------------------------------------------------------
--------------------------------------------------GSGGGKY--A
HGTRPASKP----YY----------V------------FGEDIDTIDKLRKEIPELEERI
KSLRENVERPGV--------------AKSGALFVEFKTQAEAQRALKSSRHHDPL---AF
K-PRLSHVQPREVLWKNA-NIDPAARLSYSYLATAFIIATIILWSIPVGIVGTISNINYL
TNKIHWLRWIDNLPDPILGILTGFVPPFILSFFVSYVPYFFRYIAKLSGQPTTVEAEKKT
QHWYFAFQVIQVFLITTFSSGATTVATKIANEPGSIPVLLAKNLPKASNFYLSYFIIQGL
GSAPKNVLNYSDLFQYIFYD-KVFDRTPRQKYNRITQMKGIGWGSVYPKFANFAV-----
------------------IAIAYSCVAPLVLGFAAAGLYLFYISYRYQLLYAIQ--VKVE
PRGQCYSNAMQHLMVGVYLAELCLLGLFSI-------KNAAGPVAMLAVLLVVTIVYHAV
VNRYLS---PLEKYLPLDELQ----------SDN-D-----------EEQPLL-------
----ADDNN---------------DDEEDDEPRNGTRARIRTLAHKANNAIEKL------
----------------------------PKALLDPLSTLLEPRLLPSVADLREW------
-------LSNP-----------AAESSQKPLTEEEVKNAYINPALTAKMP--KVWIPKDK
NGLSAKEIEENE---KVGVASTDEGAELDGEG-RMRWDRDDF-EKAPVFKLAKKY-----
-----------------------------
>NP_592939_Schizosaccharomyces_pombe
------------------------------------------------------------
------------------------------------------------------------
--------------------------------------------------MSDSSSSSTS
AFVSSLVFNFAIFCAFIGLFLCLRPREKHVYQPRCIIDTQPKEEK---------------
----PEPSPSSPFGLFAYV---VKRSETYLI--QYAGVDGYFFIRYLFTFGALCILGCLV
LFPILLPVNATNGVGE-------------------------------KGFDILSFSNVKN
---HNRFYAHVFLSWLFFGFTIFIIYRELRYYVIFRHAMQSSGLYNNLPSSSTMLLTELP
NSVLNDEETLHELF------PNASEF-TCVRDLKKLEKKVKKRSDLGNKYESTLNSLIN-
KSVKKH------------------------------------------------------
-------------------------NKLV-------------------------------
-------------------KKHKP----------------------------------LP
STLDYTAY----------------------------------------------------
------------------------------------------------------------
------------------------------------------------------------
----------------------------------------------------------V-
-KKRPTHRL----KF----------L------------IGKKVDTIDYCRDTIAELDEVV
DKLQTSLE--ER--------------KKVGSVFIRFRSQTDLQTAYQAFLYSKKFRKYRF
G-RALVGIAPEDIVWSNL-DLSMYTRRGKKTISNTILTLMIIFWAFPVAVVGCISNVNYL
IEKVHFLKFIDHMPPKLLGIITGILPSVALSILMSLVPPFIKFLGKFGGALTVQEIENYC
QNWYYAFQVVQVFLVTTMTSAATSAVVQVIKEPASSMTLLASNLPKASNFYISYFLLQGL
SIPGGALLQIVTLLLSKVLG-RIFDNTPRKKWNRWNQLSAPSWGTVYPVYSLLVT-----
------------------IMICYSIIAPIIIGFAAVAFVLIYFAYSYNLIYVLG--HNAD
AKGRNYPRALFQVFVGLYLAEVCLIGLFVL--AKN-----WGATVLEAVFLGFTVACHLY
FKYKFL---PLMDAVPISAIESVSERPEIKYPMDLGTSEM--------------------
------KNVGRAYPEILEKLS--SSSGSDEFLETSSRTSENTKE-----KIDKDD-----
---EGFAITNISSVHKMPSFVLSYFSDLAAS--N--------RILTGFDRVLQL------
-------LPSFY----------DIPVRVRNVQ-------YVSPALKATPP--SVWIPKDP
LGLSTYAIEDAR---GK-VDIFDDNTTFNEKG-NLQYT-----GPPPDYDEAIRS-----
-----------------------------
```
