## Supplementary material for "Coding Sequence Insertions in Fungal Genomes are Intrinsically Disordered and can Impart Functionally-Important Properties on the Host Protein": MAFFT_MSAs: XP_709954.2_blasthits_MAFFT.txt

```
>XP_709954_Candida_albicans
------------------------------------------------------------
------------------------------------------------------------
------------------------------------------------------------
------------------------------------------------------------
------------------------------------------------------------
------------------------------------------------------------
------------------------------------------------------------
------------------------------------------------------------
------------------------------------------------------------
------------------------------------------------------------
------------------------------------------------------------
------------------------------------------------------------
------------------------------------------------------------
------------------------------------------------------------
------------------------------------------------------------
------------------------------------------------------------
------------------------------------------------------------
------------------------------------------------------------
------------------------------------------------------------
------------------------------------------------------------
------------------------------------------------------------
------------------------------------------------------------
------------------------------------------------------------
------------------------------------------------------------
-----------------------------------------------------MLGVIGA
A--PGTQANQDYFETWRNSPEYRAVQNELHRLEEMPGLASG-------------------
EKEPDTNQAYAASFWKQYIFVVHRLFQQYWRTPSYIYSKFAMAVLCSLFNGFTYYKSQNS
MQGLKNQMLSIFSMFVVLTTLAQQYVPLFVTQRDLYEARERPSKTFSWLAFIAAQITAEI
PYQVLAATISFFSWYYPVGLYRNAVYSGAVTHRGVLMWL-IMTLMFIYSSTLAQFCISWN
QLADYAANWISLLLTISMIFCGVIATKDSMPKFWVFLYRCTPLTYLTSAMMSIGLGDSFV
KCAPTEILTFPPQTPGVQKCQDYMGAYI-SIA-----GGYLLNPEATD----NCKFCIMD
KTNQFLDFMNISIHNFGRDTGIFIVFIVFNMAATVFSYW---LFRVPK----GNREK-GS
FFDKLPFLNGGGDTNHENV-----------------------------------------
------------------------------------------------------------
------------------------------------------------------------
------------------------------------------------------------
------------------------------------------------------------
------------------------------------------------------------
------------------------------------------------------------
------------------------------------------------------------
------------------------------------------------------------
------------------------------------------------------------
------------------------------------------------------------
------------------------------------------------------------
------------------------------------------------------------
------------------------------------------------------------
-----------------------------------------
>XP_002419990_Candida_dubliniensis
------------------------------------------------------------
--------------------------------------------------MAKTTQEGGQ
PYKGYYN-NKSQGQPYRGY-----------------------------------------
---------------YSGFNKSASAQ--IHHLARSLTQGAQSHYDDTYT-----------
-----------------------------------------TATMHP--HGINPI--SDK
T------DPTLDPES-------PSFSSKRWVQNMWKLYQSDSEYYKPGKLGVAYKNLRVY
GDAIESDYQTTVSNGVLKYARNLFN----KF------RKHNDDY--SFDILKPMEGLIKP
GEVTVVLGRPGA------------GCSTFLKTIACRTEGFHVADGSVISYDGITQDEIRN
HLRGEVVYCAETETHFPNLTVGETLEFAALMKTPQNR--PMGVSRDEYAKHVVDVVMATY
GLSHTKNTKVGNDFIRGISGGERKRLSIAEVTLVQASIQCWDNSTRGLDAATALEFISSL
KTSASILNDTPLIAIYQCSQNAYDLFDKVIVMYEGYQIFFGSSQRAAAYFKKMGFICQDR
QTTPDFLTSITSPAE-RIIKPGYERL---VPRTPKEFYRYWRRSPERQALLEEIDEYLDN
CE-NYDQKQK-------------------IFEANNAKKANHTYNKSSYTVSLPMQVRYIM
KRYWDRMRGDIIVPFSTVAGNVAMALILSSVFYNL--QPTSSSFYYRTSVMYYALLFNAY
SSVLEIYNMYEGRAIVQKHREYALYPPMADAIGSIISDFPLKVVCSVLFNLILYFMVNFK
REPGAFFFYLLISFCSTLFMSHLFRTIGAFTNSLAEAMTPSSLLLFALSTFS----GFAI
PVTYMLGWCKWIRWVNPLAYAYEALISNEFHGRVFDCS--DVVPS-GFGYPKTGN-SVVC
ASIGAIPGEFKVDGDLYMKLAFDYSYSNAWRNFGVLLAFIIFLFGTTIFFVQTNKSSISK
GEILVFRKKNIKKMR-----KME--------EDEE---------------AYMD--GMAP
LD----------------------FSGSTE-ISDY--S----------------YDY---
-----MDRKLLDTSNIFH---------WRNLTYTVQIKSEERVILNNIDGWVKPGEVTAL
M---------GASGAGKTTLLNALSERL-T-TGVITSGTRMVNGGELDSSFQRSIGYVQQ
QDLHLETSTVREALRFSARLRQPGSVSITEKDQYVEKIIDLLEMRTYADAIVGVPGEGLN
VEQRKRLTIAVELVARPKLLVFLDEPTSGLDSQTAWSICKLIRKLANHGQAILCTIHQPS
AILLEEFDRLLLLQK-GETVYFGEFGANCHTLIEYFERNGASKCPPHANPAEWMLGVIGA
A--PGTQANQDYFETWRNSPEYRAVQNELHRLEELPGLASG-------------------
EKEPDTNQAYAASFWKQYIFVVHRLFQQYWRTPSYIYSKFAMAVLCSLFNGFTYYKSQNS
MQGLKNQMLSIFSMFVVLTTLAQQYVPLFVTQRDLYEARERPSKTFSWLAFVAAQITAEI
PYQVLAATISFFSWYYPVGLYRNAVYSDAVTHRGVLMWL-IMTLMFIYSSTLAQFCISWN
QLADYAANWISLLLTIAMIFCGVIATKDSMPRFWVFLYRCTPLTYLTSAMMSIGLGDSYV
KCAPTEILTFPPQNPGVQKCQDYMGAYI-SIA-----GGYLLNPEDTD----SCKFCIMD
KTNQFLNFMNISIHNFGRDTGIFIVFIVFNMAATVFCYW---LFRVPK----GNREK-GS
IFDKLPFFN-GGDTNHENV-----------------------------------------
------------------------------------------------------------
------------------------------------------------------------
------------------------------------------------------------
------------------------------------------------------------
------------------------------------------------------------
------------------------------------------------------------
------------------------------------------------------------
------------------------------------------------------------
------------------------------------------------------------
------------------------------------------------------------
------------------------------------------------------------
------------------------------------------------------------
------------------------------------------------------------
-----------------------------------------
>XP_002545505_Candida_tropicalis
------------------------------------------------------------
---------------------------------------------------MPNDKKQSQ
PYAGYYT-QKSQGQPYYGY-----------------------------------------
---------------YSGFNKSASAQ--IHHLARTMTQGAPSCYDDTQT-----------
-----------------------------------------AATMHP--NGVNPI--FDK
T------DPTLDPES-------PSFSSKRWVQNMWKLYQSDSDYYKPGKLGVAYKNLRVY
GDAIENDYQTTVSNGVFKFAKKVIN----KF------RQKTDDY--TFDILKPMEGLIKP
GEVTVVLGRPGA------------GCSTFLKTIACKTEGFKIADGSIISYDGITQEEIKS
HLRGEVVYCAETETHFPNLTVGDTLEFTALMKTPRNR--PAGVSREQYAKHIVDVVMATY
GLTHTKNTKVGNDFVRGVSGGERKRVSIAEVSLVQASIQCWDNSTRGLDAATALEFISSL
KTSASILNDTPMIAIYQCSQDAYDLFDKVIVMYEGYQIFFGSSQRAASYFKKMGYICQDR
QTVPDFLTSITNPAE-RIIKPGYERI---VPRTPKEFYRYWRRSPERQALLEQIDEYLDN
CE-NYDQKQE-------------------IFEAISAKKSKHTHKKSPYTVSLPMQVRYIM
KRYWDRTKGDPSVPILTVLGNVAMGFVLSSVFYNL--QPNTSSFYYRSSVMYYALLFNAY
SSVLEIYTIYESRPIVQKQREYALYPPMADAIGSIIADLPLKIISSVLFNIILYFMVNFK
REPGAFFFYLLINFCSTLFMSHLFRTIGAFTNSLAEAMTPSSLLLFAMSTFT----GFAI
PVTYMLGWCKWIHWINPLAYAYSALMANEFHGRIFSCS--NLVPS-GFGYPSEGP-SVVC
AAPGAIPGSYFVDGDLYIELSFNYYWKHAWRNFGILLAFVVFLFFTTLFFVEHNKSAISK
GEILVFKKKDIKRMR-----KNK--------EDEE---------------AYMEDADMAP
LD----------------------LTGSTE-FSDY--S----------------YDY---
-----YDRKMLDTANIFH---------WRDLTYSVKIKSEERRILNNIDGWVKPGEVTAL
M---------GASGAGKTTLLNALSERL-T-SGKVNSGSRMVNGGPLDNSFQRSIGYVQQ
QDLHLETSTVREALRFSARLRQPSSVSRKEKDRYVERIIDLMEMRPYADAVVGVPGEGLN
VEQRKRLTIAVELVARPRLLVFLDEPTSGLDSQTAWSICKLIRKLANHGQAILCTIHQPS
SILLDEFDRLLFLQK-GETVYFGEFGHNCHTLIEYFEKNGANKCPPHANPAEWMLSVVGA
A--PGSQANQDYFEVWRNSPEYRAVQNELDRLESLHGVASV-------------------
DKEEDSEKTYASSLWKQYVFVLQRLFQQYWRTPSYIYSKFAMAILCSLFNGFTFYKSRNS
MQGLQNQLLSIFMLFVVMTTLAQQYVPLFVSQRDLYEARERPSKTFSWVAFIAAQVTAEI
PYQILAATISFFCWYYPVGMYKNAVYSNSVAKRGVLMWL-VVTLMFIYSSTLAQLCISFN
QLADNAANGISFLLTISMTFCGVIATKDFMPRFWIFLYRCNPFTYLTSSMMSVGVGDSFV
KCAPNEILHFPPEYPGTQKCKDYMGTYI-AIA-----GGYLLNPDDTD----NCGYCILD
QTNTYLKYLDISVSDFGRDVGIFVCFIVVNIVGTFVLYR---IFRVR-------------
------------------------------------------------------------
------------------------------------------------------------
------------------------------------------------------------
------------------------------------------------------------
------------------------------------------------------------
------------------------------------------------------------
------------------------------------------------------------
------------------------------------------------------------
------------------------------------------------------------
------------------------------------------------------------
------------------------------------------------------------
------------------------------------------------------------
------------------------------------------------------------
------------------------------------------------------------
-----------------------------------------
>XP_003870080_Candida_orthopsilosis
------------------------------------------------------------
-----------------------------------------------------MPQQASQ
PYHGYYTGKKPEGQPYYGY-----------------------------------------
---------------YSGFNKSASAQ--IHHLAKTITTQQQSFFDESYIR----------
--------------------------------------QSHATAATP--HGVNPF--LDK
T------DPTLDPNS-------PSFSSKRYVQNMWRLYQSDSDYYKPGKLGVAYKNLRVY
GDAVNSDYQTTVSNGFIKYARNTIN----RI------TNKKEEN--TFDILKPMEGLIKP
GEVTVVLGRPGA------------GCTTFLKTIACHTDGFNVADGSIISYDGITPEEIKQ
NLRGEVVYCAETETHFPYLTVGQTLEFAALMKTPRNR--PLDVSREQYAKHLVDVVMATY
GLSHTKNTKIGNDFVRGVSGGERKRVSIAEVSLVQASIQCWDNSTRGLDAATALEFISSL
KTSASILNDTPLIAIYQCSQDAYDLFDKVIVMYEGYQIFFGSSQRAAAYFQKMGFVCEER
QTTPDFLTSITNPAE-RIVKPGFEKI---VPRTPKEFYRYWRRSPERQALLEEIDEYLDN
CE-NYDQKQE-------------------IFEAMQAKKSKNTNKKSPYTVSLPMQVRYII
KRNFDRMKGAPSFPILTIFGNVAMSLILASVFYNL--QPNTESFYYRTAVMYYALLFNSY
SSVLEIYTVYETRPIVQKHREYALYPPLADAIGSILADFPLKIISSCCFNLALYFMVNFK
REPGAFFFYLLVNFLATLMMSHLFRTIGAFTKTLAEAMTPSSLLLYAMSTFT----GFAI
PVTYMLGWCKWIHYINPLSYAYEALIANEFHGRTFECS--RFVPS-GFGYPKTGN-SVVC
ATLAALPGSNFVDGDLYIKTAFTYEWKHAWRNFGILLAFVIFLFFTTLFFVQYSQAAKSK
GEILVFKRRHAKNMK-----AYE--------DDEE---------------AYMEDQK-A-
LE----------------------FSGSTE-LSDETDS----------------YEY---
-----VDRKLLQTSNVFH---------WRDLTYKLHIKGEERTILNGVDGWVKPGEVTAL
M---------GASGAGKTTLLNALSERL-T-VGVITSGSRMVNGCQLDNAFQRSIGYVQQ
QDLHLETSTVREALRFSAYLRQSRKVSKAEKNEYVEKIIELMEMESYAEAIVGVQGEGLN
VEQRKRLTIAVELVARPKLLLFLDEPTSGLDSQTAWSICKLIRKLANHGQAILCTIHQPS
SILLEEFDQLLFLRSGGETVYFGEFGYQCQTLINYFERNGAPKCPADANPAEWMLHVIGA
A--PGSNANKDYFEVWKNSPEYRAVQEELDELEQMGTGAVGYGHAPSGTTTPSTKK--LW
SDEKEAKRTYAAPLLTQYYYVLKRLFQQYWRTPSYIYSKFAMAILCSMFNGFTFFKSKNS
IQGLQNQMLSIFMLFVVMTTLAQQYVPMFVTQRDLYEAREHPSRTFSWLAFIAAQITSEI
PYQVAAAAISYFVWYYPVGMYRNA--GDAVEQRGALMWI-AMTLMFVYSSTLAQLCISFN
QLADNAANIISFLITVSMTFCGVIATKDFMPRFWIFLYRCNPFTYLISAMLSIGVGNSRI
RCSQREYLHFPPEQPGVQKCKDYMGAYI-SIA-----GGYLTNPEATD----SCEYCAMD
KTNQYLASIDISIHNFGRDVGIFIAFIAFNMIATVFLYW---LVRVPK----GNREKNNS
WFSKFAIYNGYNDQA---------------------------------------------
------------------------------------------------------------
------------------------------------------------------------
------------------------------------------------------------
------------------------------------------------------------
------------------------------------------------------------
------------------------------------------------------------
------------------------------------------------------------
------------------------------------------------------------
------------------------------------------------------------
------------------------------------------------------------
------------------------------------------------------------
------------------------------------------------------------
------------------------------------------------------------
-----------------------------------------
>XP_001524533_Lodderomyces_elongisporus
------------------------------------------------------------
----------------------------------------------------MGRNRESQ
PYHGYYTGRKPEGQPYHGY-----------------------------------------
---------------YSGFNNDASAQ--IHHLARTITRGAPSYFDETFSRSNSRRVVSNA
QGHYYHQLLHQQLTQDPHQHHQQEQQQQYPQQDQLHHLQQFTGISTP--HGINPV--LDK
T------DPTLDPEN-------PLFSSKRWVQNMWRLYQSDSEYYKPGKLGVAYKNLRVY
GDAIESDYQTTVANGVWKYTKKFIN----KF------RKHTEEDEYTFDILKPMEGLIKP
GEVTVVLGAPGA------------GCTTFLKTIACHTEGFKVADGSIISYDGITPEEIKK
NLRGEVVYCAETEVHFPNLTVGQTLEFTALMKTPRNR--PLGVSRTDYAKHIVDVVMATY
GLTHTKNTKVGNDFIRGVSGGERKRVSIAEVSLVQASIQCWDNSTRGLDAATALEFISSL
KTSASILNDTPLIAIYQCSQDAYELFDKVIVMYEGYQIFFGSSSRAAAYFQRMGYVMQDR
QTTPDFLTSVTNPAE-RIIRPGFEKI---VPRTPKEFYRYWRRSPERQALLEEIDEYLDN
CE-NYDQKQE-------------------IFEAMIAKKSKHTHTKSPYTVSLPMQVRYII
GRNFDRMKGDPSFPILTVFGNVAMSLILASVFYNL--KPDTNSFYYRGAVMYYALLFNAY
SSVLEIYAIYESRPVVQKHREYALYPPMADAIGSILGDIPLKLVTSICFNLALYFMVNFK
REPGAFFFYLLINFLSTLMMSHLFRTIGAYTTTLAEAMTPSSLLLFALSTFT----GFAI
PITYMHQWCKWIHWVNPLSYAYEALIANEFHGRDFNCT--YLVPS-GFGYPTSGP-SVVC
ASMAAIPGSYFVNGDLYIKEAFGYYWKNAWRNFGILLSFVIFLFITTLVCVEYNRSQINK
GEILVFKKKDIKNMR-----RDQ--------IDEEKGLAIAGNGSGGSGGSYLEEKSHH-
MN----------------------YSGSTE-FSDY--S----------------YDY---
-----LDRKILETSNIFH---------WRNLSYNLRVKGEDRTILNGIDGWVKPGEVTAL
M---------GASGAGKTTLLNALSERL-T-VGVITSGSRMVNGGPLDNDFQRSIGYVQQ
QDLHLETSTVREALQFSAYLRQPKDVSKSEKDGYVEKIIDLMEMSSYANAIVGVPGEGLN
VEQRKRLTIAVELVARPKLLVFLDEPTSGLDSQTAWSICKLIRKLANHGQAILCTIHQPS
AVLLEEFDRLLFLRKGGETVYFGEFGYNCQTLINYFESHGAPRCPPDANPAEWMLHVIGA
A--PGSKANQDYFQVWRNSNEYKMVQRELDMLEAQGGSNGGLENGANRYVDP--------
----DRDNSYASSIWFQYYYVLKRLFQQYWRTPSYIYSKFAMAILCSLFNGFVFYKSANS
MQGLQNQMLSIFMLFVVMTTLSQQYVPMFVTQRDLYEARERPAKTFSWFAFILAQITAEI
PYQVVAAAISFFTWYYPVGMYRNA--GDATAQRGALMWI-VMTLMFIYSSTLAQLCISFN
QLADNAANGISLLITISMTFCGVIATKDFMPRFWVFLYRFNPFTYLVSAMLSIGVGNSHV
RCAENEYLHFPTEQPGIQKCKDYMGAYM-SIA-----GGYLTNPEATD----NCQFCQMN
LTNQYLQRLNISINNFGRDTGVFIGFIAFNMIFTVLLYW---LFRVPK----GDRQKNNN
WLSKLVFHNGYNDQA---------------------------------------------
------------------------------------------------------------
------------------------------------------------------------
------------------------------------------------------------
------------------------------------------------------------
------------------------------------------------------------
------------------------------------------------------------
------------------------------------------------------------
------------------------------------------------------------
------------------------------------------------------------
------------------------------------------------------------
------------------------------------------------------------
------------------------------------------------------------
------------------------------------------------------------
-----------------------------------------
>XP_007372907_Spathaspora_passalidarum
------------------------------------------------------------
------------------------------------------------------------
----MSHTNLSQGQPYNGY-----------------------------------------
---------------YSGFS-CTQQR--IRSLARISVAGDAS------------------
-----------------------------------------RNYSDK--GWINPI--TDK
L------DPRLDPQS-------PAFNSQNWVQNIWKLYQSDSDYYKPQTLGVGYKHLRAF
GDAKYTAYQTTVSNGIIKYATRILR----KL------GYTDSES--SWDILKPMEGLILP
GELTVVLGRPGA------------GCSTLLKTLSCHTDGFRVADESIVSYDGITPKEIRR
YLRGEVVYCGESEIHFPNLTVRQTLEFAALMKTPRNR--PDGVSREAYAKHIVDVVMATY
GLTHTKDTKIGNEFIRGVSGGERKRASIAEVSLVQAPFQCWDNSTRGLDSATALEFISSL
RTSATVLNETPLVAIYQCSQPAYDLFDKVILLYEGYQIYFGSSKTAVDYFEKMGFVLAER
QTVPDFLTSITNPAE-RLVKPGYERL---VPRSPKEFYRYWRKSPERQKLLVEIDQYLAS
CG-DYNKKQE-------------------VYDSMRAKQSKHTLRKTPYTVSLGKQIKYII
RRDWERMRGDWTVPVLTIFGNVAMSLILSSVFYNL--QPTTSSFYYRTAVMYFALVFNSY
SSVLEIYSIYQARPVVQKHRDYALYPPTAEAIGSIICDFPLKIISSICFNVALYFMVNFK
REPGAFFFYLLINFVTTLYMSHLFRTIGAFTKSLAQAMTPSSLLLFATATFT----GFAI
PKPYMLGWCKWITYVNPMAYAFEALIANEFHGRQFNCS--SFVPS-GFGYPTSGE-SVVC
STLGSVPGSPYVLGDDYLAEAFGYYWKHAWMNFGILVAFVVFLFFTTLICMELNKDAVQG
GEILVFKKKNLGYTR-----RLA--------RDIE-------------------------
-------------------------TGSLEKLSDI-------------------YDFSSS
CLDSELDEKMLGAGNIFH---------WKHLTYTLKVKSETKTILNDIDGWVKPGQVTAL
M---------GASGAGKTTLLNALSDRL-T-VGVVTSGQRKVNGNFLDNSFQRSIGYVQQ
QDLHLDTSTVREALRFSAYLRQENKYSDIEKEQYVENIIELMEMTDFADAVIGVPGEGLN
VEQRKRLSIAVELVARPKILLFLDEPTSGLDSQTAWSICKLMRKLADHGQAILCTIHQPS
ARLLEEFDRLLFLQAGGQTVYFGELGHECETLIRYFESHGAPKCPRNANPAEWMLEIIGA
A--PGSRANQDYFKVWRESAEYHQLQDELYRLDSLA------------------KR--PK
TTKQDSPSTYASPLIKQYRLVLQRLFEQYWRTPSYIYSKFAMAVFCSLFNGFSFFMSDNS
IQGLRNQSLSLFMLFVVMTTLAQQYVPLFVTQRDLYEAREQPSKTFSWIAFIAAQITAEI
PYQIVAATLSFVCWYYPLGLFRNASHTGTVTQRGGAMWF-MMTLMFIFSSTLAQLCISFN
QVADNAANFISFFLTICFTFCGLVATKDFMPKFWTFLYYLNPFTYLVSAIMSLGLADAPV
VCNVNEYVTFRPELPG-QKCKDYVGAYM-VIA-----GGYLVNPESTD----QCQYCPMN
NTNQFLDMIFVSLNNLGRDIGVFMSFIIFNMAATVFFYW---LVRVPKEKKIGSEEKR--
-YERRVL-----------------------------------------------------
------------------------------------------------------------
------------------------------------------------------------
------------------------------------------------------------
------------------------------------------------------------
------------------------------------------------------------
------------------------------------------------------------
------------------------------------------------------------
------------------------------------------------------------
------------------------------------------------------------
------------------------------------------------------------
------------------------------------------------------------
------------------------------------------------------------
------------------------------------------------------------
-----------------------------------------
>XP_043051239_Scheffersomyces_spartinae
------------------------------------------------------------
---------------------------MSVVKDNST------------------------
-----RSSTSDEDEDNLSE-----------------------------------------
---------------YQGFDNGVGHQ--VLNLARTVSHSGLNVGGTSISRVKTYDLARYL
-----------------------------------------TNMSQV--PGEAPY--NGD
------VDPRLDPAL-------DLFEAKFWVKNMRKLRDTDPDYYKPSKLGVAYRNLRCS
GIASDSDYQPTVTNGLWKYMMDGSR-----I------LKKPPQLA-YFDILKPMDGLVRP
GEVTVVLGRPGS------------GCTTLLRTLASQTYGFEVDPNSIISYDGLTPHEINT
NYRGEVIYSAETDIHFPHLSVGDTLDFAARLRTPQNR--GD-IDREVYAQHMASVYMAMY
GLLHTRNTQVGNDFIRGVSGGERKRVSIAEASLSGANLQCWDNATRGLDAATALEFIRAL
KTSATILEATPLIAIYQCSQDAYDLFDNAVVLYEGYQIYFGKTSRAKAYFEEMGYICPQR
QTTADFLTSLTNPAE-RIVKPGYESK---VPRTAKEFDEYWKSSTDYQKLCSKIDKYIEE
NS-TAENKAA-------------------YHDSHVARQSNHISSKSPYTVSFSMQVKYIM
QRNFKRMKGDPSIPLFSVVGQGVMGLILSSVFYNL--NQTTGSFYYRGASLFFAVLFNAF
GSLLEIMSLFEARPIVEKQKQYALYRPSADALASIITELPVKLVQSAAFNIIFYFMVNFR
RTAGAFFFYWLICFTCTLVMSHLFRSIGAVSTSIAGAMTPANVLLMAMVIYT----GFVI
PTPNMLGWSRWINYINPVGYVFESLMVNEFSNREFKCA--SYVPN-GPGYVE-GLDATVC
NVAGSKEGNAFVNGSDYIATSFKYYISHKWRNWGIVVAYVFFFLFIYIYLTESNKGSMQK
GEITFFLRGSLKKQK-----EMHRKSAEKQ-GAIGNSEKNALDQDLEIASSTVEEKISHR
DQ----------------------IEATKEATGDSSAS----------------G-----
-----SVNGSNNDREIFH---------WRDLTYQVKIKTEDRVILNHVDGWVKPGQITAL
M---------GASGAGKTTLLNCLSERV-T-TGVITDGVRLVNGKPLDNSFQRSIGYAQQ
QDLHLPTSTVREALRFSAYLRQPSHVSKKEKEDYVEYVIDLLEMYEYADALVGVAGEGLN
VEQRKRLTIGVELAAKPKLLLFLDEPTSGLDSQTAWAVCKLLRKLADHGQAILCTIHQPS
AILLEEFDRLLFLQKGGKTVYFGELGKNFKTLTGYFEKYGAHPCPKEANPAEWMLEVIGA
A--PGSHANQDYHEVWKNSTEYQDVQNELNRMEI-----------------ELGAI--PK
EEDPQSHLKYAANMWTQYYCTSKRVIVSYWRTPTYIYSKLFLCISSSLFNGFSFYKAGTS
IQGLQNQMFSVFMSYIPFNTLVQQMLPYFVSARDLYEVREAPSRTFSWVAFIAAQITAEI
PFQIVVGTLSFFTWYYPVGLQQNATYTNAVNERGVLVWL-LITGFYVYTSTMGQMCIAFI
ELADNAANLCVLLFSMCLNFCGVLAGPDALPGFWIFMYRCNPFTYNVQGILAGSLANAPV
VCKSNELVSLTP--PNGQTCGEYMSNYI-SAN-----GGYLVNELATS----NCEFCSLN
STNQFLRSVSTLYSERWRNLGIFLCFIAVNIIGTFAFYW---LARVPK----GNREKKK-
------------------------------------------------------------
------------------------------------------------------------
------------------------------------------------------------
------------------------------------------------------------
------------------------------------------------------------
------------------------------------------------------------
------------------------------------------------------------
------------------------------------------------------------
------------------------------------------------------------
------------------------------------------------------------
------------------------------------------------------------
------------------------------------------------------------
------------------------------------------------------------
------------------------------------------------------------
-----------------------------------------
>XP_001384468_Scheffersomyces_stipitis
------------------------------------------------------------
------------------------------------------------------------
----------------MGP-----------------------------------------
---------------QPRFTLNKESS--ASSSAETLTGEEYDA-----------------
-----------------------------------------SVVGHI--PGQRAV--FDS
------IDPTLDPDS-------AMFSSRRWIQNMRRLIDSDYDYYKPSSLGVAFKNLRVY
GNLAEYDYQTTLSNALRKSVSGMLQ-----S------VRKENPDN-LFDILKPMDGLIKP
GEVTVVLGRPGA------------GCSTFLKTISQHTYGFNVAKESVLSYDGLTPKEIKN
NLRGEVVYCAETETHFPHLTVGETLDFAALLKTPRNR--PQGVSREAYARHMSDVVMATY
GLSHTRNTKVGNDFIRGVSGGERKRVSIAEVALVNARLHCWDNSTRGLDSATALEFITSL
KTSAMIMNETPLIAIYQCPQDAFNLFDKVLLLYEGYQIYFGPSQAAKKYFLKMGFECPQR
QTTPDFLTSITNPNE-RIIRAGYEKV---VPRTPEEFYDFWQSSPERAQLILDIDTYLVK
TQKKKDAKHR-------------------LLDSHHAKQASRASKKSPYTSSFSMQVKYIM
LRNWKRTLGDPSLTIVTFFGNTVMGLIIGSVFFQL--HNDTSSFYLRGSVMFFAVMFNAY
ASILEVFSLYEARPIVEKHKNYALYRPSADALASIITEMPIKILTCVSFNTILYYMVNFR
RNAGHFFFYLLMSFLATLSMSHIFRTFGAATKSISQAMTPAAILLFGLTTFT----GFVI
PTPYMHAWCRWMSWINPLAYVFDALISNEFHNRDFPCS--DFVPA-GPGYPTTGD-SVTC
ASVGAVRGSNVVNGDKFIALSYRYFWVHRWRNFGILIAFVIFFLLTYIFIVERSKAAVQK
GEILVFQRKTRERLR-----RLRRK------RDIETGSL---------------EKLKST
EL----------------------D----DDRRSSKDS----------------F-----
-----METKLLETADIFH---------WRNLTYTLNIKGEERTILNNVDGWVKPGQVTAL
M---------GASGAGKTTLLNALSDRL-T-TGVVTSGIRMVNGGPLESSFQRDIGYVQQ
QDLHLQTSTVREALRFSAYLRQPSSVSKQEKNDYVENVIHLMEMEKYADAVVGITGEGLN
IEQRKRLTIAVELVAKPKLLLFLDEPTSGLDSQTAWSICRLIRKLADHGQAILCTIHQPS
AILLQQFDRLLFLKEGGQTVYFGDFGKNCSSLISYFESHGAPKCPRSANPAEWMLQIIGA
A--PGSFANQDYHRIWLSSSEYRKVQRELTEMEN-----------------ELGNK--PR
IEDADRNKTYACSIFTQYFIVCRRIFEQYWRTPSYIYAKLGIAVIASLYNGFTFFRSNNS
LQGLQNQMLSVFQMFLIMTTMVQQYLPLFISQRELYEARERPSKTFSWVAFILAQITVEL
PFQIFAGTLAFLCWYYPVGMYNNAVPTGQVAQRGALMWC-LMTLMFVYSSTLGQLCISFN
EVKENAANLVSLCVTMSMTFCGILASKNVMPRFWIFMYRCNPFTYLVSAVLSVGLSDSKI
NCAPNEFLQFSA--LGNQTCGQYMALFQ-SFV-----GGTLLDPEAT-----ECKFCLLK
NTNDYLDTVGIKYSTVGRDIGIFVSFIGFNIIGTIFLYW---LARVPK----GNRQQAYP
SILTKAFGFLSFFNMANH------------------------------------------
------------------------------------------------------------
------------------------------------------------------------
------------------------------------------------------------
------------------------------------------------------------
------------------------------------------------------------
------------------------------------------------------------
------------------------------------------------------------
------------------------------------------------------------
------------------------------------------------------------
------------------------------------------------------------
------------------------------------------------------------
------------------------------------------------------------
------------------------------------------------------------
-----------------------------------------
>XP_020062172_Suhomyces_tanzawaensis
------------------------------------------------------------
-------------------------MSLSGKESQED------------------------
-----QYKDVNSEANSIAE-----------------------------------------
---------------YQGFDAQAEHN--IHDLARTYTRESF----RDDDTNTSIGLKRYL
-----------------------------------------SNMTMV--PGVSPF--NHE
E----IAEDSLNPDS-------DNFNSKFWVKNLRKLYESDPEYYKPSKLGIAYRNLRAY
GIAADSDYQPTVTNFLFKTAVNTYR-----S------IKKRDESH-YFDILKSMDAIMRP
GEVTVVLGRPGS------------GCSTLLKTIAAHTYGFEIGEESVISYDGLNQHEINT
HHRGDVIYSAESDIHFPHLTVGDTLEFAARLRTPQNR--GPNVDREAYAKHMASVYMATY
GLSHTRNTNVGNDFVRGVSGGERKRVSIAEASLSGANLQCWDNATRGLDAATALEFIRAL
KTSSAILEATPLIAIYQCSQDAYDLFDKVVVLYEGYQIFFGKADQAKDFFVRMGWECPQR
QTTADFLTSLTNPAE-RVPLPGYEDS---VPKTAKEFEQYWKNSPEYAALTKEIDEHIAL
TD-NGDTKQM-------------------YHDSHVARQSKNISAKSPYTVSFFMQVRYLM
GRNILRVKGDPSVSISSISGQVIMALVLSSVFYNM--KSVTSSFYYRGASMFFAVLYNAF
ASLLEIMSMFEARPIVEKHKQYALYRPSADALAGIITELPTKLCMSTAFNFIFYFMVNFR
RNPGRFFFYWLMCGMCTLVMSHLFRCLGAVSTSLAGAMTPASVLLSAMIIFT----GFVI
PTPKMLGWSRWINYINPVGYVFEALMVNEFHDRDFECS--SFVPS-GPGYDDLPLENKIC
SVVGSVPGSPVVSGTRYIVESYKYYNSHKWRNFGIVVGFVIFFLAVYISLTEFNKGAMQK
GEIALFLRSSIRKEK-----KKAKKSAATT-QDIENGNIN--------------EKVEYK
DT----------------------V----EA--NSSSS----------------S-----
-----STNELPASKKIFH---------WRDLTYQVKIKSEDRVILNHVDGWVKPGQLTAL
M---------GSSGAGKTTLLNCLSERV-T-TGVISDGVRMVNGHSLDSSFQRSIGYVQQ
QDLHLATSTVREALRFSAYLRQPETVSKKEKQDYVEYIIDLLEMKPYADALVGVAGEGLN
VEQRKRLTIGVELVAKPKLLLFLDEPTSGLDSQTAWSICKLMRKLCDHGQAILCTIHQPS
ALLLKEFDRLLFLQKGGQTVYFGDLGENCSTLINYFEKYGAQTCPKEANPAEWMLEVVGA
A--PGSKARQDYHEVWKNSTEYQDVHQALDDMEV-----------------ELVKL--PQ
DESPDAHKKYAAPLWKQYLIVSQRVIVQNWRSPGYIYSKIFLAVSTSLFNGFSFFKADNS
MQGLQNQMFGIFMFMIMFNTLVQQMMPYYVRQRDVYEVREAPSRTFSWFAFIAGQLTSEI
PYQVAVGTLAYFCWYYPIGLYRNAEPTDAVNSRGVLMWL-FVSAFFVYASTTGHLCISFI
EISDNAANLAVMLFTMSMNFCGVLAGPDILPGFWIFMYRCNPMTYLIQGMLSTGLAGTEV
NCSDTELLRFNP--PSGQTCGTYMENFL-KFA-----GGNLLNGNASS----NCRYCPMK
TTDDFLKSVNTLFSERWRNFGILICFIAANILLTIFFYW---LARVPK----GNREKKKA
EKK---------------------------------------------------------
------------------------------------------------------------
------------------------------------------------------------
------------------------------------------------------------
------------------------------------------------------------
------------------------------------------------------------
------------------------------------------------------------
------------------------------------------------------------
------------------------------------------------------------
------------------------------------------------------------
------------------------------------------------------------
------------------------------------------------------------
------------------------------------------------------------
------------------------------------------------------------
-----------------------------------------
>XP_020074949_Hyphopichia_burtonii
------------------------------------------------------------
------------------MSS------ISQDSEKVS------------------------
-----NSI----NEHETDN-----------------------------------------
---------------YRGYTSEAHQE--VQQLVRTL-------------T----NVSRHS
-----------------------------------------QNSSIA--PGNNPM--VDI
T------DPRLDPES-------PDFDSKYWVKNFRSFVSKDPEYYKPTSLGVYYKDLRAY
GKASDADFQSNVGNVFQKYTGEVLN-----F------FSKQDESK-QFDILKPMDGLIRP
GELTVVLGRPGA------------GCSTFLKTLANQTHGFHIDQNSQLSYDGLSPSEIKN
HYRGDVVYCAETEAHFPHLSVGDTLEFAAKLRTPSNR--PVGVDRETYARFMADVVMATY
GLSHTRNTKVGNDFIRGVSGGERKRVSIAEVTLSKALIQCWDNSTRGLDSATALEFIRAL
KTSVEIEKTTPLIAIYQCSQDAYDLFDKVILLYEGYQIFFGSATDAKDYFLKMGYECPDR
QTTADFLTSLTNPAE-RVVKPGFEDK---VPRTPKEFYDYWQNSNDRSQLLNDIGDYENQ
IK-SENKALA-------------------LKESHHSRQSKKARPASPFTVSFGLQIKYIM
GRNIKRTKGDPSITLFSIFGNTAMSLIVASIFYNM--KFNTNSFFHRTAAMFFAVLFNSF
SSLLEIFSLYEARPIVEKHKTYALYHPSADALASIVTELPAKLLICFAFNLVLYFMVNFK
RTPSAFFTYLLYNFTATLAMSHIFRTLGAATKSLQTALLPASIVLMALSMYT----GFVV
PTPKMHGWSRWINYLDPLAYAFEALIANEFHGRDFPCS--QYVPT-GPGYPTSGD-HFIC
SVVGSNPGDSKVNGDNYINTAFKYYNHHKWRNWGIVVVFAFAFLIIYLVICEYNKGAMQK
GEILVFQRSALKKIK-----KQNQLNGSEKVQDIETGEI---------------EK-SPA
IE----------------------N-----DDDEDSDA----------------L-----
-----MENNLPESGNIFH---------WRKLTYQVKIKKEDRIILNEVDGWVKPGQVTAL
M---------GASGAGKTTLLNXXXXRL-T-SGVITSGTRMVNGRPLDSSFQRSIGYVQQ
QDLHLETSTVREALTFSAYLRQPQSVPKAEKDAYVDYIIHLLEMEKYSDAIVGVAGEGLN
VEQRKRLTIGVELVAKPKLLVFLDEPTSGLDSQTAWSICKLIRKLADHGQAILCTIHQPS
AILMKEFDRLLFLQRGGQTIYFGDLGKDCTTLINYFEKYGAPECPPQANPAEWMLQVIGA
A--PGSHANQDYHEVWKNSSEYKEVNNELDQMET-----------------DLPKR--PH
ETTKEDTKPFAASYVSQYLYVTKRVFEQYWRSPSYTWSKLAMSVFTGLFNGFTFFKADRS
LQGLQNQMFSVFMFFVIFNTLVQQYLPYFVSQRDLYEVRERPSKTFSWVAFIAAQITVEI
PWNIICGTLGFFCWYYPLGLYQNAVPTDTVNQRGGLMWF-VIVLFFIYCSTMAQLCISFM
EIADNAANLSLLLFTICLTFCGVLATKEAMPRFWIFMYRCNPFTYLVSIILSTGLAHSTV
ECAKEEYLHFTP--INGQTCGEYMKNYM-LVA-----GGYLVDSSAKD----SCEFCTVA
STDVYLKGIGADYTTRGRDVGIFIAFIIINMIGTVLFYW---LARVPK----GTRQKK--
------------------------------------------------------------
------------------------------------------------------------
------------------------------------------------------------
------------------------------------------------------------
------------------------------------------------------------
------------------------------------------------------------
------------------------------------------------------------
------------------------------------------------------------
------------------------------------------------------------
------------------------------------------------------------
------------------------------------------------------------
------------------------------------------------------------
------------------------------------------------------------
------------------------------------------------------------
-----------------------------------------
>XP_015465264_Debaryomyces_fabryi
------------------------------------------------------------
------------------------------------------------------------
------------------------------------------------------------
------------------------------------------------------------
------------------------------------------------------------
------------------------------------------------------------
------------------------------------------------------------
------------------------------------------------------------
------------------------------------------------------------
------------------------------------------------------------
------------------------------------------------------------
------------------------------------------------------------
------------------------------------------------------------
------------------------------------------------------------
------------------------------------------------------------
------------------------------------------------------------
------------------------------------------------------------
------------------------------------------------------------
------------------------------------------------------------
------------------------------------------------------------
------------------------------------------------------------
------------------------------------------------------------
------------------------------------------------------------
------------------------------------------------------------
-----EFDRLLFLQKGGKTVYFGDLGENCLTLINYFEKYGAHHCPEEANPAEWMLQVVGA
A--PGSHANQDYHEVWKNSSEYESMHTELNSMER-----------------ELVNL--PR
DESPEARKSYAAPIWKQYIIVTKRVFQQNWRSPTYIYSKLFLVVSSALFNGFSFFKADRS
IQGLQNQMFAMFMFLIPFNTLVQQMLPYFVKQRDVYEVREAPSKTFSWFAFVTAQITSEI
PYQIFCGTIAFLCWFYPVGFYQNAVPTNSVDQRAVLIWM-YICSFYVYTSTMGQLCMSFN
ELADNAANLATLLFTMCLNFCGVLAGPGVLPGFWIFMYRCSPFTYFIQGMLSTGLANTTA
KCSKAELLHFEP--SKGQDCGTYMADYM-KMA-----GGYLIDEKATS----ECQFCTMD
STNTFLASVNSYYDERWRNWGIFICFIAINIILTVFFYW---LARVPK----GNREKKKK
A-----------------------------------------------------------
------------------------------------------------------------
------------------------------------------------------------
------------------------------------------------------------
------------------------------------------------------------
------------------------------------------------------------
------------------------------------------------------------
------------------------------------------------------------
------------------------------------------------------------
------------------------------------------------------------
------------------------------------------------------------
------------------------------------------------------------
------------------------------------------------------------
------------------------------------------------------------
-----------------------------------------
>XP_462187_Debaryomyces_hansenii
------------------------------------------------------------
------------------MNSSTHYDDVSQKSSTVN------------------------
-----DSA----DDNKIPE-----------------------------------------
---------------YHGFDKEVSSE--VQNLARMMSRPS-----IDKAS----SLARTL
-----------------------------------------SNMSQV--PGLNPM--AKD
E---GELDPRLDPDS-------DSFDSKFWVKNLRKMHNSDPAYYKPASLGVAYKDLRAY
GIATDADYQANVGNVVYKTISQTIK----GF------FDKNNDDA-KFDILKPMDGLIRP
GEVTVVLGRPGA------------GCSTFLKTISSNTHGFTVAKDSVLSYDGLKPNDIIK
HFRGDVVYCAETESHFPQLTVGQTLDFAAKLRTPQNR--PEGVSREEYAAHMTKVIMATY
GLSHTRNTKVGNDFIRGVSGGERKRVSIAEVALSFASLQCWDNSTRGLDSATALEFIKAL
KTSATVLNATPMIAIYQCSQDAYDLFDKVILLYEGYQIFFGDCKQAKLYFLEMGYDCPQR
QTTADFLTSLTNPSE-RVVRPGYENK---VPRTPEEFYTYWQNSPERKALLGEIDDYLNK
TD-NEERLQQ-------------------FKDAHNTKQSNHLRPASPYTVSYGLQVKYIM
GRNIMRTKGDPSITLFSIFGNTVMGLIISSIFYNL--DDTTGSFYYRTVAMFFAVLFNAF
SSLLEIFALYEARPIVEKHKTYALYHPSADAFASIITELPPKLLVSISFNLVLYFMVNFR
RNAGNFFFYLLVNFTATLSMSHLFRTIGSATKSLSQAMTPASVLLLALTIFT----GFVI
PTPEMLGWCRWINYLDPIGYAFEALIANEFHGRDFDCS--QFVPS-GPGYPTSGN-SIIC
SVVGSQPGSDIVNGDDYIRGSYEYYFSHRWRNWGIVVGFVVFFLFVHIIICEYNKGAMQK
GEILLFQRSALKKNK-----RQR--------KDIESGNI---------------EKVGPE
FN----------------------N-----EKTPDNE-----------------------
-----IDNKLPSSGDIFH---------WRELTYQVKIKSEDRVILNSVDGWVKPGQVTAL
M---------GASGAGKTTLLNALSDRL-T-SGVITSGVRMVNGHELDASFQRSIGYVQQ
QDLHLQTSTVREALTFSAYLRQPKSVPKSEKDSYVDYIIRLLEMEKYSDAVVGVSGEGLN
VEQRKRLTIGVELVAKPKLLVFLDEPTSGLDSQTAWSICKLIRKLADHGQAILCTIHQPS
AILLKEFDRLLFLQRGGKTVYFGDLGDNCQTLIDYFEKYGAPKCPPDANPAEWMLEVIGA
A--PGSHASQDYYDVWMNSTEYREVKGELDVMEQ-----------------ELVKK--PK
DDSPESMKTFAVPMWQQYINVTHRVLQQYWRTPSYTYSKVLMSIFSSLFNGFAFFKANNT
MQGLQNQMFSVFMFFVIFNTLTQQYLPNYVSQRDLYEARERPSKTFSWVAFITAQITAEI
PWQILTGTLAFFCWYYPIGLYGNAEATDTVSQRGALMWI-IIVLFFIYCSTMAQLCISFM
EVADNAANLASLLFTMCLTFCGILASPDAMPGFWIFMYRCNPFSYLVSAILSVALQDSSV
TCSDKELLRFEP--EGGQTCGEYMQSYI-QNA-----GGYLISNDTTG----SCEYCTIS
STNVFLESVSVDKTKRSRDIGIFFCFIVINMIGTVFFYW---LARVPK----RSRQK---
------------------------------------------------------------
------------------------------------------------------------
------------------------------------------------------------
------------------------------------------------------------
------------------------------------------------------------
------------------------------------------------------------
------------------------------------------------------------
------------------------------------------------------------
------------------------------------------------------------
------------------------------------------------------------
------------------------------------------------------------
------------------------------------------------------------
------------------------------------------------------------
------------------------------------------------------------
-----------------------------------------
>XP_006686755_Yamadazyma_tenuis
------------------------------------------------------------
--------------------------MDSDQLEKAD------------------------
-----TGSLS--SVSKTEL-----------------------------------------
---------------YNGFSTEVQSN--IQHLARRFSRTS-----GNDKD---LGLTRTL
-----------------------------------------TSMSDA--PGISTF--GIS
E---GEIDPRLDPNS-------DSFDSKLWVKNMRKLIETDEDYYKPSSLGVAFKDLRCY
GSATDMDYQSNFLNGLMKICTQTIR----KI------NSD-DSKN-MFDILKPMEGLIRP
GELTVVLGRPGA------------GCSTFLKTVAVQTYGFKIAKESLISYDGISPKEMDK
HYAGEIVYCSETENHFPLLTVGETLKFASTMRTPQNR--PLGVTREQYAEHMADMVMATY
GLLHTKNSHVGNDFIRGVSGGERKRVSIAEAALSQSKVQCWDNSTRGLDSATALEFVRAL
QTSAKIQKITPLIAIYQCSQDAYDCFDKVLLLYEGYEIYFGSARTAKQYFLDMGFECPAR
QTTADYLTSITSPAE-RVTMSGFEGK---VPVTPKEFYDYWRASPQRADLLTEIDQYL--
IE-KKDHKSE-------------------FQAMHRARQAKSARPGSPYTVSYGMQVKYIF
HRNYLRFVGNPSISIFQVVGNVIMSLIISSVFYNL--PAVTSSFYYRTAILFFATLVNAF
SSILEVFSLYEARPIVEKHKTYALYHPSADAFASILFELPAKLISSVAFNLVIYFMCNLK
RQPGAFFFFILMGFSATLTMSHIFRTLGAATKTLSQAMTPAGVMLLILVIYT----GFVI
PYPNMLGWSKWIKYLDPISYTFESLIANEFHGREYKCD--GYTPS-GPGYPTNGT-SIAC
SVVGAELGAKYVNGDRYIYESYQYEWGHAWRNFGINIIFLLFFLGSYLVLCEYNKGARQK
GEILLFQRSKLRKLK-----AV---------NDIESGGS---------------EK---N
TA----------------------F-----EASNSDES----------------L-----
-----DEKFIAKNENIFH---------WRHLTYEIDIKKETRTILNGVDGWVKPGQVTAL
M---------GASGAGKTTLLNALSERL-T-VGKITNGTRMVNGHELDSSFQRSIGYVQQ
QDLHLETATVKESLRFSAYLRQPDSVSKAEKDNYVEYIIKLLEMESYADAVVGVAGEGLN
VEQRKRLTIAVELVAKPKLLVFLDEPTSGLDSQTAWSICKLIRKLADHGQAILCTIHQPS
AILLKEFDRLLFLQKGGQTVYFGDLGEECKTLIDYFEKYGAHKCPPDANPAEWMLEIVGA
A--PGSHANQDYHQVWKNSTEYSDVQNELNHMET-----------------ELSKL--PR
DQSKDDLNSYATAIYKQYFIVTKRVFQQYWRTNNYLYSKFIMVIATSLMNGFSFFKADKS
LQGLQNQMFSIFMMLTIFQTLVTQYLPIFVKQRDLYEVRERPAKTFSWIAFFLAQITAEI
PWAFAAGTVTFFCWYYPIGYYNNAVPTDSVNSRGALAWW-LLCLFYVYSSSMAQLVISFN
EIEDNAGNLANLMFSFCLMFCGVLASSSAMPGFWIFMYRCNPFTYFVSALLSTALAESDV
TCSDKELTTFLP--PEGSTCAEYMKDYIASIG-----GGYLTEPSSTT----ECNFCKMS
STDQFLAAIGSNFDKRYRDMGIFIAFIIIDYILALFLYW---LTRVPK----KSRQRKT-
------------------------------------------------------------
------------------------------------------------------------
------------------------------------------------------------
------------------------------------------------------------
------------------------------------------------------------
------------------------------------------------------------
------------------------------------------------------------
------------------------------------------------------------
------------------------------------------------------------
------------------------------------------------------------
------------------------------------------------------------
------------------------------------------------------------
------------------------------------------------------------
------------------------------------------------------------
-----------------------------------------
>XP_001486072_Meyerozyma_guilliermondii
------------------------------------------------------------
------------------------------------------------------------
------------------------------------------------------------
------------------------------------------------------------
------------------------------------------------------------
------------------------------------------------------------
------------------------------------------------------------
------------------------------------------------------------
------------------------------------------------------------
------------------------------------------------------------
------------------------------------------------------------
------------------------------------------------------------
------------------------------------------------------------
------------------------------------------------------------
------------------------------------------------------------
------------------------------------------------------------
------------------------------------------------------------
------------------------------------------------------------
------------------------------------------------------------
------------------------------------------------------------
------------------------------------------------------------
------------------------------------------------------------
------------------------------------------------------------
------------------------------------------------------------
-----------------------------------------------------MLQVVGA
A--PGSHAKQDYYEVWRNSSEFREVNSELDRMET-----------------ELSKL--PR
NHSPEEHQSYAAPFWKQYWYVTWRVIVQNWRSPGYIYSKLFLAVFAALFNGFSFFKATNS
IQGLQNQMFAVFMYTTPFNTLIQQMLPYFVKQRELYEVRESPSKTFGWLAFISAQITSEI
PYQVLVGTMAFFSWYYPVGLYQNAEPTGAVHERGALMWL-FFSSFFVYTSTMGQLCISFI
ELVENAANLSMILFTLCLNFCGVVATKDAMPGFWIFMYRANPFTYFFQGVLTAGLANTNV
VCSENELLKFNA--PNNTTCGNYMAGYI-EAA-----GGYLLAEDATE----ICNYCPVS
STNDFLGSINALYSERWRNYGIFVAFIAINIILTIFLYY---LARVPK----GNREKKR-
------------------------------------------------------------
------------------------------------------------------------
------------------------------------------------------------
------------------------------------------------------------
------------------------------------------------------------
------------------------------------------------------------
------------------------------------------------------------
------------------------------------------------------------
------------------------------------------------------------
------------------------------------------------------------
------------------------------------------------------------
------------------------------------------------------------
------------------------------------------------------------
------------------------------------------------------------
-----------------------------------------
>XP_018714109_Metschnikowia_bicuspidata
------------------------------------------------------------
---------------------------MSARQENVASAEGDKYVSAETSHDGPEPMPQPE
VAS--DEEIVSDEETSLNE-----------------------------------------
---------------YHGFGSHARGE--IRRLARTYSRT------DSADTTSSGNLLKYL
-----------------------------------------THMSKV--PGVSPY--D--
D----VEE-ALDPNS-------ENFDSKFWVKNMRKLLDSDPEYYKPSKLGIAYRDLRAY
GVAAGSDYQPTVTNALYKLAVDQLS-----F------LNK-SSDR-YFDILKTMDGYFQP
GELTVVLGRPGS------------GCSTLLKTIASHTYGFNIGKESRITYDGLSPSDIET
HYRGDVIYSAESDVHFPQLSVGDTLEFAAKMRTPKNR--GP-VSREEYAKHMASVYMATY
GLSHTRNTNVGNDFVRGVSGGERKRVSIAEASLCGANVQCWDNATRGLDAATALEFIRAL
KTSAAILDATPLIAIYQCSQDAYDLFDKTIVLYEGYQIYFGKASKAKEFFVNMGFECPQR
QTTADYLTSLTNPEE-RIVRPGFENK---VPRSAQEFSEYWRNSPEYAALTTKIDKHFKD
VE-SGDVRQE-------------------YHNSHVAKQADHTQSKSPYTVSFGMQVRYII
GRNVLRIKGDPSITIFSIFGQGVMGLVLSSVFYNL--SSTTGDFYYRGAAMFFSVLFNAF
ASLLEIMSLFESRPIVEKHKKYALYRPSADALASIVSELPTKLAMSTIFNFTFYFMVNFR
REPGRFFFYWMFCGLCTLTMSHMFRSLGAVSTSLAGAMTPATVILLAMVIFT----GFVI
PTPSMLGWSRWIQYINPVSYVFESLMVNEFANREFTCS--QFIPS-GPGYDTTTSINNVC
SATGSVAGDSTVQGSEYLAVAFEYYNSHKWRNMGIVIAYIVVFLFVYIGLTEWNKGAMQK
GELVLYLKGSLKKVK-----KEAKAREASA-NDIENNIPN--------------EKLELS
ET----------------------L----DQYNKETDS----------------S-----
-----PSEKMTNQKKIFH---------WKNLTYSVKIKSEERVILNQIDGWVKPGQVTAL
M---------GASGAGKTTLLNCLSERL-T-TGVVTDGIRMVDGKPLDGSFQRTIGYVQQ
QDIHLPTSTVREALTFSAHLRQPKEVSIKEKDAYVDHVIDLLDMNIYADALIGVAGEGLN
VEQRKRLTIAVELVAKPKLLLFLDEPTSGLDSQTAWSICKLMRKLADHGQAILCTIHQPS
AMLMQEFDRLLFLQKGGRTAYFGDLGKNSQTLIDYFEGNGAHPCPKDANPAEWMLEVVGA
A--PGSRAAQDYFEVWRNSDEYAAVHKELEYMET-----------------ELLKL--PA
ESSAGDEASYAAPFWSQYYFVTKRALQQYWRLPGYIYSKIFLVGSSALFNGFSFFKAGTS
IQGLQNQMFSIFMFFIPLNTLIQQMLPYYVKQREVYEVREAPSKTFSWAAFITAQITAEV
PFQVAIGIIAFFCWYYPVGLYENAVPTDSVNERGGLMFL-LITSFFVYASTLGQLVGSFS
ESAENAANFANLLFIMCLNFCGVLAGPDVLPGFWIFMYRCNPFTYLVQGMLSTGLAHNVV
ECGSREFVSFDP--FLGQTCGEYMADYI-ELA-----GGYVSNPNATS----NCEFCQLS
STDTFLASVNAVYSERWRNWGIFIAFIAINMIFTIFFYW---LARVPK----GSREKKK-
------------------------------------------------------------
------------------------------------------------------------
------------------------------------------------------------
------------------------------------------------------------
------------------------------------------------------------
------------------------------------------------------------
------------------------------------------------------------
------------------------------------------------------------
------------------------------------------------------------
------------------------------------------------------------
------------------------------------------------------------
------------------------------------------------------------
------------------------------------------------------------
------------------------------------------------------------
-----------------------------------------
>XP_002616296_Clavispora_lusitaniae
------------------------------------------------------------
---------------------------MSEESDKQD------------------------
-----NSSLNTSNSRGPSH-----------------------------------------
---------------YEGFTPEVRDN--IRSLARSMTRDS-----QNASNDHELNLVRTL
-----------------------------------------SRLSSQGGPPVNPI--LDE
E-----IDPRLDPNS-------DSFSSEFWIKNMRKMTYSDPDYFKPSSLSVIYKNLRCY
GHAVGSDYQPTFGNSPLKGLTQAIR----KF------DKNYQKSN-EFDILKSMDGIVPT
GKLTVVLGRPGA------------GCSTFLKTIASQTYGFHVGEESIISYDGLTPQEIER
HFRGDVVYCAETENHFPQMTVGDTLTLAAKMRTPQNR--PKGVTREMYAKHMADVAMATF
GLSHTRYTKVGNDFIRGVSGGERKRVSIAEVYLSQANVQCWDNSTRGLDSATALEFVRAL
KTNARIANATPIVAIYQCSQDAYDLFDNVILLYEGYQIYSGDARSAKEFFINMGYHCPAR
QTTADFLTSLTNPKE-REVRKGFEDK---VPRTPIEFYNYWQNTPENQATTKKIDEIWQS
DN-HENKREE-------------------FYAHHNARQSKKSRPHSAFTVSFGMQVKYIM
QRNILRLRGDPSVPLFVVGGNTFISIVISTMFLSL--APTTAKFYSRTAVLFFAVLFNAF
SSLLEVFSLYEARAIVEKHKKYALYHPSADALASIMTELPTKICNCICFNLILYFIVHLR
REPGYFFFYMLMNFTATLAMSHLFRTIGAATKSLSQAMTPASILLLALTIFT----GFVI
PPKKMHGWCRWINYIDPVAYAFEALVSNEFHNRNFKCS--AYVPS-GPGYENIGSFNRIC
SVVGAVVGEDTVNGDRYIELSFDYYNKHKWRNWGIVVAYVIFFLFTYIILVEYNKGAMQK
GEILVFQRSAIKKHK-----KLA--------RDLEEGNT---------------EKPRPE
DD----------------------F-----DDEKDSD-----------------------
-----NDNRLPKSTNTFH---------WRDITYSVKVKNEKRILLDKIDGWVKPGELTAL
M---------GASGAGKTTLLNCLSDRL-T-SGVIETGTRMVNGRHLDSSFQRSIGYVQQ
QDLHLSTSTVREALRFSAYLRQASSVTKAEKNSYVEYIIDLLEMRKYADAVVGVPGEGLN
VEQRKRLTIGVELAARPRLLVFLDEPTSGLDSQTAWSICKLIRKLADHGQAILCTIHQPS
AMLIKEFDRLLFLQKGGQTIYFGKLGEGCNTLINYFEKYGAPKCPPEANPVEWMLEVIGA
A--PGSHANQDYYQVWLKSKEYEEVQRELDEMER-----------------ELPNI--PE
SDDPERFKSYAAGYLLQYWLVLHRVFQQYWRTPQYTYSKVFLAITSALFNGFTFFKAKKT
EQGLQNQMFSVFMFLVVIMTLIQQYLPHYVAQRSLYEVRERPSKTFSWLAFITAQITSEV
PWNILCGTLAFFCWYYPAGLYNNATPTDTVHERGATMWF-IIVIFFIYTSTLAQLCISFF
ELADNAANLATLMFTVCLNFSGVLVTYKKMPKFWRFLYRFNPFTYLISSMLTVSLANSSV
TCAKEELLNIRP--TGNLTCGEYMKDYM-SRA-----GGYLLDESATG----NCKYCTMA
STNAFLQSIDAKYKLRWRDIGIFIGFLVFNVVMTVIFYW---VFRVPK----HSRMKS--
------------------------------------------------------------
------------------------------------------------------------
------------------------------------------------------------
------------------------------------------------------------
------------------------------------------------------------
------------------------------------------------------------
------------------------------------------------------------
------------------------------------------------------------
------------------------------------------------------------
------------------------------------------------------------
------------------------------------------------------------
------------------------------------------------------------
------------------------------------------------------------
------------------------------------------------------------
-----------------------------------------
>XP_025342146_Candida_haemuloni
------------------------------------------------------------
---------------------------MSNFDEKAS------FHDAPPADSAIAPPPVRE
QLPSPDDASTTD---SVNE-----------------------------------------
---------------YTGFGQNQEGE--IRELARTLTNISQGSGGDLAKTTTSADLLKYL
-----------------------------------------SHMSEV--PGVEPF--DAD
R----INE-SLNPES-------ENFNAKFWVKNMRKLFDNDPEYYKPSKLGLAYRNLRAY
GVAADSDYQPTVTNGLWKMATDYYH-----G------ARKIDESR-CFDILKTMDGYFHP
GEVTVVLGRPGS------------GCSTLLKTIACNTYGFEIGSESKISYDGMAPEEIEK
HHRGDVVYSAETDVHFPHLSVGDTLEFAAKLRTPQNR--GE-VSRLDHAKHMASVMMATY
GLSHTRNTAVGSDFVRGVSGGERKRVSIAEVSLSGANIQCWDNATRGLDAATALEFIRAL
KTSAAILDATPLIAIYQCSQDAYDLFDNVIVLYEGYQIFFGKAADAKQFFLNMGYDCPQR
QTTADYLTSLTNPEE-RIVRPGYENK---VPRTAQEFSEYWRASPQYHALTGKIDRYFAE
TA-DGGQREV-------------------YREAHAARQSKHISPRSPYTVSFFMQTRYII
GRNFLRMKGDPSIVIFSVFGQGVMGLILSSVFYNL--QPNTGSFYYRGAAMFFAVLFNAF
ASLLEIMSLFEARPIVEKHKKYALYRPSADALASIISELPVKLCMSIFFNFSYYFMVHFR
RDPGRFFFYWMFCGLCTLCMSHMFRSLGAVSTSLAGAMTPATSVLLAMVIFT----GFVI
PIPNMLGWCRWIQYINPVSYVFESLMVNEFHNFEFDCA--SFVPS-GGPYDSVDAINRVC
ATAGAQPGSSVVNGTDYLATSFEYFNSHKWRNMGIVIAYIVVFLFVYIALTEFNKGAMQK
GEIILFLKGSLKKVK-----QQKDQQKAKS-ADIENNIPN--------------EKISYS
DA----------------------M----EKDGSGDSS----------------A-----
-----YDDKIPTQKQIFH---------WKDLTYEVKIKSENRVILNHVDGWVKPGQITAL
M---------GASGAGKTTLLNCLSERV-T-TGTVSDGTRMVNGHGLDSSFQRSIGYVQQ
QDIHLATSTVREALTFSAYLRQPSHVSKEDKDAYVDYVIDLLEMAAYSDALVGVAGEGLN
VEQRKRLTIGVELVAKPKLLLFLDEPTSGLDSQTAWSICKLMRKLADHGQAILCTIHQPS
AILLQEFDRLLFLQKGGQTVFFGDLGENCQGLINYFEKYGAHPCPKEANPAEWMLEVVGA
A--PGSKAAQNYFDVWRNSDEYQAVQQELTYMET-----------------ELSKL--PR
DDDPESKKKYASPVPYQYFIVTWRTFQQYWRTPGYIYSKFFLVITSALFNGFSFFKNDNS
QQGLQNQMFSMFMSFIPLQTLIQQMLPYFVMQREIYEVREAPSRTFSWFAFIASQITAEV
PFQAVLGTVAFFCWYYPTGMYANAEPTDTVNERGALMWL-LVTSFYVYCSTLGQFVISFQ
ELADNAANLANLMFIMCLNFCGVLAGPDALPGFWIFMYRCNPFTYMIQGMLSAGLANNDI
RCADRELVRFAP--PSGQTCGQYMQTFI-ENA-----GGYLVDESATQ----ECGFCVMD
STNTFLNSVEAKYSERWRNFGIFISFIAINMIATIFFYW---LARVPK----SSNASTTS
IVMANSRFEYVKQFERENFLLPQTHIVIRVDGKGFHKFSSHYEFDKPNDIRALNVMNRAA
KTIMAYGDSDEYSFLLRRTCELFERREMKLVSTFASFMSVFYVMEWNKEFPEKPLVPERL
PTFDARAVVYPNAQTVRDYFSWRQVDCHINNLYNTSFWSLIEKCGMTGQEAENFLSGTVS
SDKNEILFSKCGINYNNEPEMFKKGTVIVREYKEAVPTEELSERQKQRISKARKKAQIEV
LHVDIIKDKFWEELFQKTTRAHILVMPRKPRSSGVRGPNSALTEFLRVEGITDAFRQRQN
RRDQEGESGTDDQTESPTSSPVSSSRRTSVTPQRSTRGATVDEEERQIREAGRQKRRASK
RIRNGSARGDPDGGSGSSSDDDYMSDEDGEFDLEDDLEDDHKKYGEEDMCAECGNPFTLS
VYSRFVDDLKGYLCEDCNEELKKREKNARRNELNARKKRKLLASALLDKKVIRIPKLQDV
CIKVITQNINDVEALGDIGQANMNKISRILSKNRSLDDSTVSLFLNPGLKELEFWDCSNV
GSHSFNQIAAFCSQLESLTLFMCGQFHNDNLIYFKDKLHNLTKLSLDGPFLISNPMWQDF
FEQAECEINQFEIRNTHRFGSDAFLTLMERRGPHLNSLKLSRLDGLDSTAIYELIPHYIG
ASQLNELEISYPHKPDLITDELMIHILAITGETLTFLNVDGCSALTDEFFKEGVAKFCPR
LEHLSMRHLDQLTDEGFVEGFNEFAIINSGGLVTVDLTKCKGLGDDAMYSLFNHSSSTLV
DLSVNSLNLLSKDFLIQITTNDDSKTKRLIKQAIEDGANDNVDNEEEIQRYFNQISFPLL
TRLDIGFVRSFDDEVANKFSDSFSKLTILEVFGNNKYSIYC
>XP_024713282_Candida_pseudohaemulonis
MLETE-------RPSLE-------------------------------------------
------------------------------------------------------------
------------------Q-----------------------------------------
---------------YEGFTDEVAKD--IRMLARTATNHS-----ATGELVNH-SLTKKL
-----------------------------------------SQLL-V--PGVNPM--DQT
L------DPRLDPNS-------DDFDSKFWVKNMHQLACSDPDYYKPASLGVVYKGLRAY
GQAADADYQSNFANAIYKNVSQFIQ----NR------SSSYRERT-RFDILKPMDGIIEP
GSVTVVLGRPGA------------GCSTFLKTIASQTHGFHIDDNSVILYDGLTPQEIKK
HYRGDVVYCAETESHFPQMTVQQTLEFAAKMRTPKNR--PEGISRTDYAKHMSEVAMATY
GLSHTRNTKVGNEYIRGVSGGERKRVSIAEVHLSRACLQCWDNSTRGLDSATALEFVRAL
KTSATVTKTTPLIAIYQCSQDAYDLFDNVILLYEGYQIYNGSAREAKEFFTNMGYHCPQR
QTTADFLTSLTNPIE-REVREGFENK---VPRTPKEFYDYWQASQERSNILKKIDHYLDS
QE-IEDKRKQ-------------------FSESHNARQAKNSRAKSPYTVSFGMQVKYLM
QRNFSRTRGDPSITLFSVIGNIIMSVIVSTMFIDL--NPDTDSFYRRTAVLFFAVLLNAF
GSLLEIFSLYEARPIVEKHKTYALYHPAADAFASIMTELPPKLIQCICFNVILYFTVHLR
RSAGHFFFYLLINFSCTIAMSHLFRCIGAASKSLSSAMTPASLLLTAMTIFT----GFVI
PPQDMHGWCRWINYIDVVAYAFEALVANEFHGRDFPCS--LYVPS-GPGYPTLGD-SVIC
LERGANPGEDYVNGDEFIRLSFEYENAHKWRNFGIVIAFAVFFFCIYIFLVEINKGAMQN
GEILVFQESALRKRR-----KQLKEN-----SDLESATLD--------------EKLKGE
DL----------------------F-----EDDDDSD-----------------I-----
-----SDKKLPNTSDIFH---------WRNLTYQVKIKSEHRVILNGVDGWVKPGQVTAL
M---------GASGAGKTTLLNALSERL-T-SGDVTDGKRMVNGRELDSAFQRSIGYVQQ
QDLHLQTSTVREALQFSAYLRQPSSTSKAEKDEYVEYIIRLLEMTKFADAVVGVPGEGLN
VEQRKRLTIAVELVAKPRLLVFLDEPTSGLDSQTAWSICKLIRKLADHGQAILCTIHQPS
AILMKEFDRLLFLQKGGETVYFGDLGDNCQTMIDYFEGEGAPKCPHHANPAEWMLEVIGA
A--PGSHADRDYHQVWRQSKAYQEVIEELDEMDR-----------------ELPKR--PV
SEDPEKYKKYARGLWAQYQLVTKRVFQQYWRTPSYTYSKVLLSVLAPMFNGFTFFKADKS
LQGLQNQMFSVFMFMVVFNTLIQQYLPHFVAQRDLYEVRERPSRTYSWITFILALVTAEI
PWNIVCGTLAFFVWYYPTGLYNNAVPTDTVAERGATMWL-AIVCFYIYTSTMGQLCISFS
ELANNAANLASLLFSMSLMFCGVLSSKDDMPRFWIFMYRCSPFTYFVSTVLSVGLANSDV
TCSDVELLRFTP--EEG-TCGEYMATYM-LFA-----GGYLVDENATD----QCEFCTVS
STNVFLDSVSAQYNYRWRDMGIFIAYIFINIIGTLFFYW---LARVPK----RSREKRQ-
------------------------------------------------------------
------------------------------------------------------------
------------------------------------------------------------
------------------------------------------------------------
------------------------------------------------------------
------------------------------------------------------------
------------------------------------------------------------
------------------------------------------------------------
------------------------------------------------------------
------------------------------------------------------------
------------------------------------------------------------
------------------------------------------------------------
------------------------------------------------------------
------------------------------------------------------------
-----------------------------------------
>XP_025335191_Candida_duobushaemulonis
MAKIEWNVIVFDKPGVDRTPVRAEHVQGIPATVNDGIVTSVGAIYKDVEKTQFAGSTFHL
YAESKEEIIEFLKKDVYYKSGIWDLDSVIANPVGIA------------------------
-----ARI----GKAMPGQ-----------------------------------------
---------------YEGFTDEVARD--IKMLARTATNHS-----GTGESVNH-SLTKAL
-----------------------------------------SQLS-V--PGVNPM--DQT
S------DPRLDPNS-------DDFDSKFWVKNMHSLACSDPDYYKPASLGVVYKGLRAY
GQAADADYQSNFGNAVYKNVSQFIQ----NW------SGSYREKT-RFDILKPMDGIIEP
GSVTVVLGRPGA------------GCSTFLKTIASQTHGFHIDNNSVISYDGLTPNEIKK
HFRGDVIYCAETESHFPQMTVQQTLEFAAKMRTPKNR--PEGISRTDYAKHMSEVAMATY
GLSHTRNTKVGNEYIRGVSGGERKRVSIAEVHLSRACLQCWDNSTRGLDSATALEFVRAL
KTSATVTKTTPLIAIYQCSQDAYDLFDNVILLYEGYQIYNGSAREAKEFFTNMGYHCPQR
QTTADFLTSLTNPLE-REVREGFENK---VPRTPKEFYDYWQASQERSNILKKIDDYLGS
RE-IEDKRKQ-------------------FSESHNARQAKNSRAKSPYTVSFGMQVKYLM
QRNFSRTKGDPSITLFSVIGNVIMSVIVSTMFIDL--NPDTDSFYRRTAVLFFAVLLNAF
GSLLEIFSLYESRPIVEKHKTYALYHPAADAFASIITELPPKLIQCICFNLILYFTVHLR
KSAGHFFFYLLINFSCTLAMSHLFRCIGAATKSLSSAMTPASLLLTAMTIFT----GFVI
PPQDMHGWCRWINYIDVVAYAFEALIANEFHGRDFPCS--LYVPT-GPGYPSSGD-SVIC
SERGANAGEDFVNGDEFIRLSFEYENANKWRNWGIVMAFAIFFFCVYIYLVEINKGAMQN
GEILVFQESALRKRR-----KQLKEN-----NDLESATLE--------------EKLKGE
DL----------------------F-----EDDDDSD-----------------I-----
-----SDKKLPNTSDIFH---------WRNLTYQVKIKSEHRVILNGVDGWVKPGQVTAL
M---------GASGAGKTTLLNALSERL-T-SGDVTDGKRMVNGRELDSAFQRSIGYVQQ
QDLHLQTSTVREALKFSAYLRQPSSVSKAEKDEYVEYIIRLLEMTKYADAVVGVPGEGLN
VEQRKRLTIAVELVAKPRLLVFLDEPTSGLDSQTAWSICKLIRKLADHGQAILCTIHQPS
AILMKEFDRLLFLQKGGETVYFGDLGENCQTMIDYFEGEGAPKCPPHANPAEWMLEVIGA
A--PGSHADRNYHEVWRQSKAYQEVIDELDDMDR-----------------ELPKR--PV
SEDPEKYKKYARGLWAQYQSVVRRVFQQYWRTPSYTYSKVLLSILASIFNGFTFFKADKS
QQGLQNQMFSVFMFMVVFNTLIQQYLPHFVAQRDLYEVRERPSRTYSWITFILALVTAEI
PWNILCGTLAFFVWYYPIGFYNNATPTDTVNERGATMWF-AIVLFYIYTSTMGQLCISFS
ELANNAANLASLLFSMSLMFCGVLSSKEDMPRFWIFMYRCSPFTYFVSTVLSVGLANSDV
TCSDVELLRFPP--EEG-TCGEYMANYM-SFA-----GGYLVDENATD----QCEFCTVS
STNVFLESIGSEYNHRWRDLGIFIAYIFINIIGTLFFYW---LARVPK----RSREKRQ-
------------------------------------------------------------
------------------------------------------------------------
------------------------------------------------------------
------------------------------------------------------------
------------------------------------------------------------
------------------------------------------------------------
------------------------------------------------------------
------------------------------------------------------------
------------------------------------------------------------
------------------------------------------------------------
------------------------------------------------------------
------------------------------------------------------------
------------------------------------------------------------
------------------------------------------------------------
-----------------------------------------
>XP_028892569_Candida_auris
------------------------------------------------------------
---------------------------MS---EK-P------FVDAPPPEDGVA-----H
QVSPHDNGSLSEEANSINE-----------------------------------------
---------------YTGFGAHQEGE--IRELARTFTNMSHDSGHDLSKTNTSQDLLKYL
-----------------------------------------SHMSEV--PGVEPF--DPE
Q----ISE-QLNPDS-------PNFNAKFWVKNMRKLFDSNPDYYKPSKLGLAYRNLRAY
GVAADSDYQPTVSNGLWKMAVDYWH-----D------MRKIDESR-CFDILKTMDGYFKP
GEVTVVLGRPGS------------GCSTLLKTIACNTYGFHIGEESQISYDGMTPDEIHK
HHRGDVVYSAETDVHFPHLSVGDTLEFAAKLRTPQNR--GE-VSRLEHAKHMASVTMATY
GLSHTRNTPVGNDFVRGVSGGERKRVSIAEVSLSGANIQCWDNATRGLDAATALEFIRAL
KTSAAILDATPLIAIYQCSQDAYDLFDNVIVLYEGYQIFFGKASEAKQFFLDMGYECPQR
QTTADFLTSLTNPEE-RVVKPGFENK---VPRTAKEFSDYWRNSSNYKVLTAGIDKYLAE
VA-DGSQREA-------------------YRASHVAKQSDHTRPSSPYTVSFFMQTRYII
GRNFLRMKGDPSIVIFSIFGQGVMGLILSSVFYNL--QPTTGSFYYRGAAMFFAVLFNAF
ASLLEIMSLFEARPIVEKHKKYALYRPSADALASIISELPVKLCMSTCFNFSFYFMVHFR
RDPGRFFFYWLFCGLCTLCMSHMFRSLGAVSTSLAAAMTPATSVLLAMVIFT----GFVI
PIPSMLGWCRWIQYINPVSYVFESLMVNEFHGRKFECA--QFVPS-GGPYDQVAAVNRVC
STAGARPGEDFVDGTAYLQTSFEYVNAHKWRNLGIVVAYIVVFLGVYIALTEFNKGAMQK
GEIALFLRGSLKKVR-----KQREQNEAKV-NDVENNLPN--------------EKISYS
DA----------------------M----EKD-SGESS----------------T-----
-----SDDKLPNQRQIFH---------WKDLTYQVKIKAENRVILNHVDGWVKPGQITAL
M---------GASGAGKTTLLNCLSERL-T-TGTVTDGVRMVNGHGLDSSFQRSIGYVQQ
QDIHLATSTVREALTFSAYLRQPSHVSKKEKDEYVDYVIDLLEMGAYSDALVGVAGEGLN
VEQRKRLTIGVELVAKPKLLLFLDEPTSGLDSQTAWSICKLMRKLANHGQAILCTIHQPS
AILLQEFDRLLFLQKGGKTVYFGDLGKNCQGLIDYFEKHGAHPCPPDANPAEWMLEVVGA
A--PGSKAAQDYFEVWRNSEEYQEVQRELAYMEN-----------------ELGKL--PV
DEDPESRKKYATSLIKQYFIVTWRTFQQYWRSPGYIYSKFFLVITASLFNGFAFFHSGTS
QQGLQNQMFSMFMFYMPLQTLIQQMLPYYVMQREIYEVREAPSRTFSWFAFIASQITTEI
PFQVVLGTVAFFCWYYPVGLYQNATPTDTVHERGALMWL-LVTAFYVYTISLGQMVVAFM
EIADNAANMVNLMFIMCLNFCGVLATPEALPGFWIFMYRCNPFTYLIQAMLSTGLANTKI
VCSSREILHFQP--PSGQTCGQYMQQFI-SAA-----GGYLLDESATD----QCDFCAMS
QTNTFLDSVHAVYSERWRNFGIFIAFIAINMIGTIFFYW---LARVPK----SSKSK---
------------------------------------------------------------
------------------------------------------------------------
------------------------------------------------------------
------------------------------------------------------------
------------------------------------------------------------
------------------------------------------------------------
------------------------------------------------------------
------------------------------------------------------------
------------------------------------------------------------
------------------------------------------------------------
------------------------------------------------------------
------------------------------------------------------------
----------------------------------------------------NH------
------------------------------------------------------------
-----------------------------------------
>NP_014796_Saccharomyces_cerevisiae
------------------------------------------------------------
--------------------------------------------MPEAKL--NNNV----
---NDVTSYSSASSSTENAADL--------------------------------------
------------HN-YNGFDEHTEAR--IQKLARTLTAQSMQNSTQ-SAPNKSD------
------------AQSIF--------------------------SSG-V-EGVNPIFSDPE
A---PGYDPKLDPNS-------ENFSSAAWVKNMAHLSAADPDFYKPYSLGCAWKNLSAS
GASADVAYQSTVVNIPYKILKSGLR----KF------QRSKETN--TFQILKPMDGCLNP
GELLVVLGRPGS------------GCTTLLKSISSNTHGFDLGADTKISYSGYSGDDIKK
HFRGEVVYNAEADVHLPHLTVFETLVTVARLKTPQNR--IKGVDRESYANHLAEVAMATY
GLSHTRNTKVGNDIVRGVSGGERKRVSIAEVSICGSKFQCWDNATRGLDSATALEFIRAL
KTQADISNTSATVAIYQCSQDAYDLFNKVCVLDDGYQIYYGPADKAKKYFEDMGYVCPSR
QTTADFLTSVTSPSE-RTLNKDMLKKGIHIPQTPKEMNDYWVKSPNYKELMKEVDQRLLN
DD--EASREA-------------------IKEAHIAKQSKRARPSSPYTVSYMMQVKYLL
IRNMWRLRNNIGFTLFMILGNCSMALILGSMFFKIMKKGDTSTFYFRGSAMFFAILFNAF
SSLLEIFSLYEARPITEKHRTYSLYHPSADAFASVLSEIPSKLIIAVCFNIIFYFLVDFR
RNGGVFFFYLLINIVAVFSMSHLFRCVGSLTKTLSEAMVPASMLLLALSMYT----GFAI
PKKKILRWSKWIWYINPLAYLFESLLINEFHGIKFPCA--EYVPR-GPAYANISSTESVC
TVVGAVPGQDYVLGDDFIRGTYQYYHKDKWRGFGIGMAYVVFFFFVYLFLCEYNEGAKQK
GEILVFPRSIVKRMK-----KRGVLTE---KN-----ANDPENVGE--RSDLSSDRKMLQ
ES----------------------S-----EEESDTYG----------------------
------EIGLSKSEAIFH---------WRNLCYEVQIKAETRRILNNVDGWVKPGTLTAL
M---------GASGAGKTTLLDCLAERV-T-MGVIT-GDILVNGIPRDKSFPRSIGYCQQ
QDLHLKTATVRESLRFSAYLRQPAEVSIEEKNRYVEEVIKILEMEKYADAVVGVAGEGLN
VEQRKRLTIGVELTAKPKLLVFLDEPTSGLDSQTAWSICQLMKKLANHGQAILCTIHQPS
AILMQEFDRLLFMQRGGKTVYFGDLGEGCKTMIDYFESHGAHKCPADANPAEWMLEVVGA
A--PGSHANQDYYEVWRNSEEYRAVQSELDWMER-----------------ELPKK--GS
ITAAEDKHEFSQSIIYQTKLVSIRLFQQYWRSPDYLWSKFILTIFNQLFIGFTFFKAGTS
LQGLQNQMLAVFMFTVIFNPILQQYLPSFVQQRDLYEARERPSRTFSWISFIFAQIFVEV
PWNILAGTIAYFIYYYPIGFYSNASAAGQLHERGALFWL-FSCAFYVYVGSMGLLVISFN
QVAESAANLASLLFTMSLSFCGVMTTPSAMPRFWIFMYRVSPLTYFIQALLAVGVANVDV
KCADYELLEFTP--PSGMTCGQYMEPYLQLAK-----TGYLTDENATD----TCSFCQIS
TTNDYLANVNSFYSERWRNYGIFICYIAFNYIAGVFFYW---LARVPKKNGKLSKK----
------------------------------------------------------------
------------------------------------------------------------
------------------------------------------------------------
------------------------------------------------------------
------------------------------------------------------------
------------------------------------------------------------
------------------------------------------------------------
------------------------------------------------------------
------------------------------------------------------------
------------------------------------------------------------
------------------------------------------------------------
------------------------------------------------------------
------------------------------------------------------------
------------------------------------------------------------
-----------------------------------------
>XP_018219522_Saccharomyces_eubayanus
------------------------------------------------------------
---------------------------------------------------------MIP
RFSHSNPSLNERDACSSERPTSET------------------------------------
------------HP-YEGLDEAAQKE--IRELARTLTSQSSLLSQDKNVARVGDPNTVSA
ACSSSS------KETVF--------------------------AKDI--KGVNPVLLNVN
D---PGYDESLDPRS-------DNFSSVRWVQNMAQVCENDPDFYKPFSLGCVWRDLSAS
GDSADISYQGTFSNMPVKLCKLVXRCMSRRIFCPEDNKNKKDSS--TFQILKPMDGCIDP
GELLVVLGRPGA------------GCTTLLKSISVNTHGFKLSPDTKISYNGFSTKEIKN
NYRGEVVYNAESDIHIPHLTVFQTLYTVARLKTPRNR--IKGVERDTFAKHTTEVAMATY
GLSHTRNTKVGNDFIRGVSGGERKRVSIAEVSICGSKFQCWDNATRGLDSATALEFIKAL
KTQASITGSAATVAIYQCSKNAYDLFDKVCVLYDGYQIFFGPTKLAKQYFQRMGYICPER
QTTADFLTSITSPSE-RIVDQDMVNHGIMIPQTACEMNTYWVRSEEYKRLSIQVSNHLDK
DS--SLQREQ-------------------MKNAHIAKQSKRARPSSPYTVSFFMQVKYLL
YRDFWRIRNDPSIQLFTVLSHAIMALILGSMFYKAMLSSTTATFYFRGAAIFFAILFNAF
SSLLEIFSLFETRPITEKHKTYSLYRPSADALASTFSEVPTKLITAITFNIPFYFLVNLK
RDAGAFFFYFMITVVTVFAMSHLFRSIGSVSKTLPQAMVPASLLLLAIAMYT----GFTI
PRTEMLGWSEWISYINPLAFLYESLMVNEFHSRDFPCA--EFIPS-GSNYTNATGNEVIC
STLGAVPGNTYVNGDDFIQASFGYQHKHKWRGFGIGLAYIIFFLFLYLLICEYNEGAKQN
GEMLVFPHSVVKRMR-----KRGQTMEGSPPTTTPGTEKDLEMN----SDSSVTDKRLLH
DSDSAVIGNSGAIAKQNPPSTSSSSSPSF-ENSSSKSN----------------------
------EIELSKSQAVFH---------WKNLCYDIQIKKEKRRILDNVDGWVRPGTLTAL
I---------GASGAGKTTLLDCLAERI-T-MGVIT-GDVFVDGRYRDESFPRSIGYCQQ
QDLHLKTATVRESLRFSAYLRQPDNVSIKEKNKYVEEVIKVLEMELYADAVVGEPGEGLN
VEQRKRLTIGVELAAKPKLLVFLDEPTSGLDSQTAWSTCQLMKKLTARGQAILCTIHQPS
ALLMQEFDRLLFLQSGGRTVYFGELGKGCKTMIKYFEANGAHKCPPDANPAEWMLEIVGA
A--PGSHANQDYFSVWRNSEEYKEVQRELDWMEK-----------------ELPLR--TE
SSSNEEQREFATSTFYQIKLVSFRLFHQCWRTPFYLWSKFFLAVVCELFIGFTFFKASAS
LQGLQNQMLAIFMFTVVFNPLLQQYLPLFVQQRDLYEARERPSRTFSWKAFIVSQILVEV
PWNLLAGTLAYFVYYYPVGFYENASYANQLHERGALFWL-FVCAFFVYIGSMGLLVISCF
EIAENAANIASVLFMLSLSFCGVFATPSVLPRFWIFMYRVSPLTYLIDALLSVGLANARV
VCSEKELLTMIP--PSGMTCSEYMDPYIQSVG-----TGYLVDGSSMT----ECHFCRFS
YTNDFLATVSSSYSHRWRNYGIFSVYIVFNYCAGIFLYW---LARVPKNSKKLKK-----
------------------------------------------------------------
------------------------------------------------------------
------------------------------------------------------------
------------------------------------------------------------
------------------------------------------------------------
------------------------------------------------------------
------------------------------------------------------------
------------------------------------------------------------
------------------------------------------------------------
------------------------------------------------------------
------------------------------------------------------------
------------------------------------------------------------
------------------------------------------------------------
------------------------------------------------------------
-----------------------------------------
>XP_033769286_Saccharomyces_paradoxus
------------------------------------------------------------
--------------------------------------------MPEAKL--NDNV----
---NDVTSYSSASSSTENAADL--------------------------------------
------------HN-YNGFDGHTEAR--IKKLARTLTAQSVQNSTQ-SAPNKDD------
------------AQSIF--------------------------SSG-V-DGVNPIFSDPE
A---PGYDPKLDPNS-------DNFSSAAWVKNMAHLSAADPDFYKPYSLGCAWKNLSAS
GASADVAYQSTVVNIPYKLLKSGLR----KF------QSSNDDN--TFQILKPMDGCLNP
GELLVVLGRPGS------------GCTTLLKSISSNTHGFDLGADTKISYSGYSGDDIKK
HFRGEVVYNAEADVHLPHLTVFETLVTVARLKTPQNR--IKGVDRESYANHLAEVAMATY
GLSHTRNTKVGNDIVRGVSGGERKRVSIAEVSICGSKFQCWDNATRGLDSATALEFIRAL
KTQADISNTSATVAIYQCSQDAYDLFNKVCVLDDGYQIYYGPADKAKKYFEDMGYVCPSR
QTTADFLTSVTSPSE-RTLNKDMLKRGIHIPQTPKEMNDYWIKSQNYKELMKEVDQRLSN
DD--EATREA-------------------IREAHIAKQSKRARPSSPYTVSYMMQVKYLL
IRNMWRLRNNIGFTLFMVLGNASMALILGSMFYKVMKKGDTSTFYFRGAAMFFAILFNAF
SSLLEIFSLYEARPITEKHRTYSLYHPSADAFASVLSEIPSKLTIAVCFNIIFYFLVDFR
RNGGVFFFYLLINIVAVFSMSHLFRCVGSLTKTLSEAMVPASMLLLALSMYT----GFAI
PKKKILRWSKWIWYINPLAYLFESLLVNEFHGIKFPCA--EYVPR-GPAYANVTNTESVC
TVVGAVPGQDYVLGDDFIKGTYQYYHKDKWRGFGIGMAYVVFFFFVYLFLCEYNEGAKQN
GEILVFPRSIVKRMK-----KRGELTE---KN-----ANDPENVGE--RSDLSSDRKLIQ
ES----------------------S-----EEESDTYG----------------------
------EVGLSKSEAIFH---------WRNLCYEVQIKAETRRILNNVDGWVKPGTLTAL
M---------GASGAGKTTLLDCLAERV-T-MGVIT-GDILVNGIPRDTSFPRSIGYCQQ
QDLHLKTATVRESLRFSAYLRQPAEVSIEEKNRYVEDVIKILEMEKYADAVVGVAGEGLN
VEQRKRLTIGVELTAKPKLLVFLDEPTSGLDSQTAWSICQLMKKLANHGQAILCTIHQPS
AILMQEFDRLLFMQRGGKTVYFGDLGEGCKTMINYFESHGAHECPADANPAEWMLEVVGA
A--PGSHANQDYHEVWRSSEEYRAVQSELDWMEK-----------------ELPKK--GS
LTAAEDQHEFSQSVIFQTKLVSTRLFQQYWRSPDYLWSKFILTIFNQLFIGFTFFKAGTS
LQGLQNQMLAVFMFTVIFNPILQQYLPSFVQQRDLYEARERPSRTFSWISFIFAQIIVEV
PWNILAGTIAYFIYYYPIGFYSNASAAGQLHERGALFWL-FSCAFYVYVGSMGLLVISFN
QVAESAANLASLLFTMSLSFCGVMTTPSAMPRFWIFMYRVSPLTYFIQALLAVGVANVDV
KCADYELLQFTP--PSGMTCGQYMEPYLQLAK-----TGYLADEGATD----TCSFCQIS
TTNDYLASVNSYYSERWRNYGIFICYIAFNYIAGIFFYW---LARVPKKNGKLSKK----
------------------------------------------------------------
------------------------------------------------------------
------------------------------------------------------------
------------------------------------------------------------
------------------------------------------------------------
------------------------------------------------------------
------------------------------------------------------------
------------------------------------------------------------
------------------------------------------------------------
------------------------------------------------------------
------------------------------------------------------------
------------------------------------------------------------
------------------------------------------------------------
------------------------------------------------------------
-----------------------------------------
>XP_003677899_Naumovozyma_castellii
------------------------------------------------------------
--------------------------------------------MSEKKTLDVSSI----
---NSIDPSNDNSANSTNSENL--------------------------------------
------------HE-YHGFDQTAEEE--IRELARTLTIQSVNNASVHESINELE------
------------NQSIF--------------------------TPE-M-EGINPVFTNPA
N---PGYNPKLDPVS-------EDFSSKAWVQNMANISLADPDFYKPYSLGCVWKNLSAS
GESSDVAYQSTFLNMPYKILSTGYR----KL------KSSKTED--RFEILKPMDGCLNP
GELLVVLGRPGS------------GCTTLLKSISSNTHGFKISDESTISYSGLTPKEVKR
HYRGEVVYNAEADIHLPHLTVFQTLYTVARLKTPTNR--IKGVDRDTFARHMTEVAMATY
GLSHTRNTKVGNDLVRGVSGGERKRVSIAEVSICGSKFQCWDNATRGLDSATALEFIRAL
KTQATISNSAATVAIYQCSQDAYDLFDKVCVLDGGYQLYYGPGNKAKKYFQDMGYLCPER
QTTADFLTSVTSPAE-RVINPEFIKKGIKVPQTPKDMGDYWLNSQNYKELMTEIDRKL-S
EN-VEESRET-------------------IRGAHVAKQSKRARPSSPYTVSYGLQVKYLL
ERNFWRIRNNASISLFMIFGNSSMAFILGSMFYKVMRKGDTSTFYFRGAAMFFAILFNAF
SCLLEIFSLYEARPITEKHRTYSLYHPSADAFASIISEIPTKFCIAVCFNIIFYFLVNFR
MNGGVFFFYLLMNVVGVFCMSHMFRCVGSLTKSLSEAMVPASMLLLALSMYT----GFAI
PKKKMLRWSRWIWYINPLSYLFESLMINEFHDVKYPCA--QYIPF-GPAYANISGTERVC
SAVGAVPGQAYILGDDYIKESYGYKHSEKWRSLGIGLAYAIFFLGVYLFLCEYNEGAKQA
GEILVFPRSVIKRLK-----KEGKLRE---KNT----AEDIEMAAD--TS--VTDKQLLS
-S----------------------D-----EMAEESGA----------------------
------NIGLSKSEAIFH---------WRNLCYDVQIKDETRRILNNVDGWVKPGTLTAL
M---------GASGAGKTTLLDCLAERV-T-MGVIT-GDVLVNGRPRDQSFPRSIGYCQQ
QDLHLKTSTVRESLRFSAYLRQPADVSIEEKNQYVEDVIKILEMEAYADAVVGVAGEGLN
VEQRKRLTIGVELTAKPKLLVFLDEPTSGLDSQTAWSICQLMKKLADHGQAILCTIHQPS
AILMQEFDRLLFMQRGGRTVYFGDLGKGCQTMIDYFERNGSHPCPADANPAEWMLEVVGA
A--PGSHANQDYHEVWRNSAEYKAVQEELDWMAQ-----------------ELPKK--QV
EESAADQREFATSVPYQAKIVSIRLFEQYWRSPEYLWSKFILTIFNQLFIGFTFFKADTS
LQGLQNQMLSIFMFVCIFNPILQQYLPSFVQQRDLYEARERPSRTFSWKAFIFSQIVVEV
PWNLLAGTLAFFIYYYPIGFYANASAAGQLHERGALFWL-FSCAFYVYVGSMGLAAISFN
QLAENAANLASLLFTMSLSFCGVMTTPGAMPRFWIFMYRVSPLTYFIDATLAVGVANVDV
HCSDYELLRFTP--ASGMTCGEYMTPYMEMMG-----TGYLKDSSATD----QCEFCTVS
HTNEYLSQVNSSYSRRWRNYGIFICYIAINYIFAVLFYY---MARVPKNKGKSSSKGFLS
KFKK--------------------------------------------------------
------------------------------------------------------------
------------------------------------------------------------
------------------------------------------------------------
------------------------------------------------------------
------------------------------------------------------------
------------------------------------------------------------
------------------------------------------------------------
------------------------------------------------------------
------------------------------------------------------------
------------------------------------------------------------
------------------------------------------------------------
------------------------------------------------------------
------------------------------------------------------------
-----------------------------------------
>XP_003669026_Naumovozyma_dairenensis
------------------------------------------------------------
--------------------------------------------MSEKPDIAENS-----
-------ASIDDDASSSQS-NL--------------------------------------
------------HE-YHGFDYDAEQR--VRDLARSLTHQSGNISTY--SNQDAA------
------------TESIF--------------------------TPD-M-EGINPIFTNKE
A---EEYNEKLDPTS-------ENFSSKAWVQNMANVVTSDPEFYKPYSLGCVWKNLSAS
GESSDVAYQSTVLNMPYKLLNSAFR----KA------RSTKTED--RFQILKPMDGCLNP
GELLVVLGRPGS------------GCTTLLKSISSNTHGFDVGEDSVLSYAGFTPDDIKK
HYRGEVVYNAEADIHLPHLTVYETLYTVSRLKTPQNR--IKGVDRDTFARHLTEVAMATY
GLSHTRNTKVGDDFVRGVSGGERKRVSIAEVSICGSKFQCWDNATRGLDSATALEFIRAL
KTQATIASSAATVAIYQCSQDAYDLFDKVCVLDGGYQIYFGPGNEAKKYFEDMGYKCPDR
QTTADFLTSVTSPAE-RIINPDFIKRGIAVPQTPKDMGEYWLKSQNYKDLMKEIDQKLNN
DN-IEESRTA-------------------VKEAHIAKQSKRARPSSPYTVSYMLQVKYLL
TRNFWRIRNNAGVSLFMIIGNSAMAFILGSMFYKVMKKGDTSTFYFRGAAMFFAVLFNAF
SSLLEIFTLYEARPITEKHRTYSLYHPSADALASVFSELPTKCIIAVCFNIIFYFLVDFK
RNGDTFFFYLLMNVLGVLSMSHLFRCVGSLTKTLSEAMVPASMLLLALSMFT----GFAI
PKTKMLGWSEWIWYINPLSYLFESLMINEFHGRRFACA--QFVPF-GPAYANINGTNRIC
STVGAVAGQDYVLGDDFVKESYGYEHKHKWRSLGIGLAYVIFFLFLYLVLCEFNGGAKQK
GEILVFPQGIIRKMK-----KQGKIQE---KKA----AGDIENAGG--SN--VSDKQLLN
DT----------------------S-----EDSEDSNS----------------------
------GVGISKSEAIFH---------WRNLCYDVQIKTETRRILNNVDGWVKPGTLTAL
M---------GASGAGKTTLLDCLAERV-T-MGVIT-GEVSVNGRLRDESFPRSIGYCQQ
QDLHLKTSTVRESLRFSAYLRQPSDVSIEEKNKYVEEIIKILEMEKYADAVVGVAGEGLN
VEQRKRLTIGVELAAKPKLLVFLDEPTSGLDSQTAWSICQLMKKLADHGQAILCTIHQPS
AILMQEFDRLLFMQRGGKTVYFGDLGKGCQTMIDYFERNGSHKCPPDANPAEWMLEVVGA
A--PGSHANQDYYEVWRNSAEYKAVHEELEWMAT-----------------ELPKK--SP
ETSADEQHEFATSILYQSKLVCRRLGEQYWRSPEYLWSKFILTIFNQLFIGFTFFKADTS
LQGLQNQMLAIFMFTVIFNPILQQYLPTFVQQRDLYEARERPSRTFSWLAFIISQIVVEI
PWNLLAGTIAYFIYYYPIGFYRNASEAGQLHERGALFWL-FSCAYYVYIGSMGLMCISFN
EIAENAANTASLMFTMALSFCGVMTTPSNMPRFWIFMYRVSPLTYLIDALLSVGVANVDA
HCSDYELLRFAP--ANGMTCGEYMAPYIQSVG-----TGYLKDSSATD----ECAFCTVS
DTNSYLASVSSHYKNRWRNFGIFICFIAFNYMAGILFYY---LARVPK-KG----NGLFS
KFKK--------------------------------------------------------
------------------------------------------------------------
------------------------------------------------------------
------------------------------------------------------------
------------------------------------------------------------
------------------------------------------------------------
------------------------------------------------------------
------------------------------------------------------------
------------------------------------------------------------
------------------------------------------------------------
------------------------------------------------------------
------------------------------------------------------------
------------------------------------------------------------
------------------------------------------------------------
-----------------------------------------
>XP_003957634_Kazachstania_africana
------------------------------------------------------------
----------------------------------------MANSISESKTSFESKTSFES
SISNTVASTINDSES---------------------------------------------
------------HP-YVGFDNNAEER--IRELARTLTRASTNYSAAQNGTDNLDLATVLT
SAT---------THSIF--------------------------GKN---DPVSPNFEDTD
A---VGYDPRLDPDN-------DMFESKAWVQNVANLATADPEYYKPYSLGCTWKNLSAS
GDSSDVSYQSTFGNMPFKLLTQLVR----LC------LPKKESD--TFKILKPMDGCIKP
GELLVVLGRPGS------------GCTTLLKSISSNTHGFNISKDSTISYEGITPKELKK
HYRGEVVYNAEADIHLPHLTVSQTLLTVARLKTPQNR--FKGVARETFAKHMTDVAMATY
GLLHTRNTKVGDDLVRGVSGGERKRVSIAEVWVCGSKFQCWDNATRGLDAATALEFVRAL
KTQAEIANAAATVAIYQCSQDAYDLFDKVCVLYEGYQIYFGSSQRAKQYFVDMGYICPDR
QTTADFLTSITSPAE-RVVNEKFISQGKTVPQTPKEMNDYWMESSNYKELMTEIDATLLE
DN--SQNTST-------------------VKAAHIAQQSKKSRPTSPYVVNYGMQIKYLL
IRNVWRMKNSPSITFFQVLGNSGMAFIIGSMYYKAIRGVGTETFYYRGAAMFFAILFNAF
SSLLEIFKLYEARPVTEKHRTYALYHPSADAFASIISEIPPKIVTAICFNIILYFLVNFR
RDAGAFFFYFLISVTAVFAMSHIFRCVGSLTKTLQEGMVPASVMLLALGMYA----GFVI
PKTKIHAWSKWIWYINPLAYLFEALMINEFHGIWYECG--EYIPS-GDYYSNVTGTQRVC
GVVGSKPGYDSVLGDDYLSMSYDYDHKHKWRSFGIGLGYVVFFFILYLILCEYNQGAKQK
GEILVFPQNIVRRMH-----KQNKSVR---QTTKDGSTKDLENNQEK-DGSSVQDSALIE
DSDRA--------------DSKRLSLESK-NASNEKEN----------------------
------EEGLFKSEAIFH---------WRDLCYDVQIKSETRRILNNVDGWVKPGTLTAL
M---------GASGAGKTTLLDCLAERV-T-MGVIT-GNIFVDGRLRDESFPRSIGYCQQ
QDLHLKTATVRESLRFSAYLRQPASVTKEEKDRYIEQVIKILEMETYADAVVGVPGEGLN
VEQGKRLTIGVELAAKPKLLVFLDEPTSGLDSQTAWSTCQLMRKLANHGQAILCTIHQPS
AILMQEFDRLLFLQKGGKTVYFGDLGKGCKTMIEYFEKHGAQACPPDANPAEWMLEVIGA
A--PGSHALQDYHEVWMNSEEYKAVHRELDRLEK-----------------ELPLK--TK
TADSEEKKDFATPIPFQFKLVCLRLAQQYWRSPDYLWSKFILTILCQLFIGFTFFKADHS
LQGLQNQMLSIFMFSVILQPLIQQYLPSYVQQRDLYEARERPSRTFSWVSFFLAQIVVEV
PWNMLAGTLSYFLYYYAVGFYNNASEAGQLHERGALFWL-FTTAYFVYIGSLAIMAISFL
QVEDNAAHLDNLLFTMALSFCGVMVPSKAMPRFWIFMYRVSPLTYFIDACLSTGIANVEI
ECADYEYVSLTP--PNNMTCGDYMQEYITYRG-----TGYLADPMATD----TCQFCKYS
KTNDYLLTVGSAYYRRWRNFGIFICFIVFNYVVGTFLYW---LARVPKSEHNIFRRLKER
FFTH--------------------------------------------------------
------------------------------------------------------------
------------------------------------------------------------
------------------------------------------------------------
------------------------------------------------------------
------------------------------------------------------------
------------------------------------------------------------
------------------------------------------------------------
------------------------------------------------------------
------------------------------------------------------------
------------------------------------------------------------
------------------------------------------------------------
------------------------------------------------------------
------------------------------------------------------------
-----------------------------------------
>XP_022463798_Kazachstania_naganishii
------------------------------------------------------------
-----------------------------------------MPGTSDEETFGN-------
--------VSPTDSSSLTSSEE--------------------------------------
------------HP-YTGLDANAEKH--IKDLARSLTQASLGQQQE-MGDQGSSIGGGTA
AQD---------SQSIF--------------------------STDLL-PGINPIYSDKN
S---QGYNPKLDPSS-------PDFSSKAWVQNMYNLETNDPDFYKPYSLGCTWKNLSAS
GDSADVTYQSTFLNLPVKLVKGVYRLIAKKL------GRSRGQ---TFQILKPMDGCLNP
GELLVVLGRPGS------------GCTTLLKSISSNTHGFDVDDDSVIWYNGLTPPDIKK
HFRGEVVYNAESDIHLPHLTVYETLFTVARLKTPQNR--IKGVSREDYANHVTDVVMATY
GLSHTRDTKVGNDLVRGVSGGERKRVSIAEVTICGSKFQCWDNATRGLDSATALEFIRAL
KTQADIANSTATVAIYQCSQDAYDLFDKVCVLDDGYQIFYGSGTEAKQYFLNMGYVCPDR
ETTADFLTAITSPAE-RIVNQEFLNKGIYVPQTPKEMNDYWINSENYKKLMLEIEENLSK
ND--DEEKRV-------------------VKEAHVAKQSKRARPSSPYVVSYGLQVKYLL
VRNFWRMKNSSSITLFQVFGNSVMAFILGSMFYKVMLHSTTATFYFRGSAMFFAILFNAF
SCLLEIFSLYEARPITEKHRTYSLYHPSADAFASVISEIPPKIVTASVSISSFTPKSTSA
RNGGVFFFYFLINIISTFALSHLFRCVGSVTKTLQEAMVPASMLLLAISMFT----GFAI
PKTKILGWSKWIWYINPLAYLFESLMINEFHDIRYPCA--MYIPS-GSVYDSVTGTERVC
GVVGSVPGRDYVLGDDYLRESYGYYHKHKWRGFGIGMAYVIFFFFVYLLLCEYNEGAKQK
GEMLIFPESVVRKMQ-----KQKKLKG---RGS--TDQEDIEKSAGN-ENSTFTDKTMLK
DG----------------------T--------TDSNSATMDDTKASLPDLTPRKTRESE
IAAQMSDFKISESKAIFH---------WRDLCYDVKIKNGTRRILSNVDGWVKPGTLTAL
M---------GASGAGKTTLLDCLAERV-T-MGVIT-GYIYVDGKLRDTSFPRSIGYCQQ
QDLHLKTASVRESLRFSAYLRQPASVSKEEKDAYVEEVIKILEMEAYADAIVGVAGEGLN
VEQRKRLTIGVELAAKPRLLVFLDEPTSGLDSQTAWATCQLMRKLAEHGQAILCTIHQPS
AILMQEFDRLLFLQKGGQTVYFGDLGDGCKTMIDYFESYGAHKCPPQANPAEWMLEVVGA
A--PGSHASQDYYEVWRNSKEYQAVKEELDWMEK-----------------ELPKR--SK
EETEEEKKQFATTIFYQCKLVCVRLFQQYWRTPDYLWSKFILTIFNQLFIGFTFFKADRS
LQGLQNQMLSIFMYTVIFNPLLQQYLPSFVQQRDLYEARERPSRTFSWFAFIISQILVEV
PWNILAGTISFCIYYYAVGFYSNASVAGQLHERGALFWL-FSIGFYVYVGSMGLMVIAFN
EVAETAAHLASLLFTMALSFCGVMVTPNSMPRFWIFMYRVSPLTYLIDALLALGVANVEV
KCADYEYVQFTP--PQGQTCGEYMNPYITAAK-----TGYLTDPGATD----LCHFCQFS
HTNDFLKQVYSAYYRRWRNYGIFICYIVFNYVAGIFFYW---LARVPKSNGKIDQLSKKE
K-----------------------------------------------------------
------------------------------------------------------------
------------------------------------------------------------
------------------------------------------------------------
------------------------------------------------------------
------------------------------------------------------------
------------------------------------------------------------
------------------------------------------------------------
------------------------------------------------------------
------------------------------------------------------------
------------------------------------------------------------
------------------------------------------------------------
------------------------------------------------------------
------------------------------------------------------------
-----------------------------------------
>XP_446088_Candida_glabrata
------------------------------------------------------------
------------------------------------------------------------
--------MNTPDDSSVSSVDS--------------------------------------
------------HQPYMGFDDNVEKR--IRELARSLTQQSLTSSNR--SVNKEAPADGSA
PLDRV----STRASSIF--------------------------SAD-F-KGVNPVFSDEE
E---DDYDARLDPNS-------DEFSSKAWVQNMAKITTGDPEFYKPYSIGCCWKDLSAS
GESADVSYQSTFLNLPVKLLNAVWR----KA------RPARESD--TFRILKPMDGLLKP
GELLVVLGRPGS------------GCTTLLKSISSTTHGFQISKDSVISYNGLTPNEIKK
HYRGEVVYNAEADIHLPHLTVYQTLVTVARLKTPQNR--VKGVTREDFANHVTDVAMATY
GLSHTRDTKVGNDLVRGVSGGERKRVSIAEVWICGSKFQCWDNATRGLDSATALEFVRAL
KTQAHIAKNVATVAIYQCSQDAYNLFNKVSVLYEGYQIYFGDAQHAKVYFQKMGYFCPKR
QTIPDFLTSITSPAE-RRINKEYLDKGIKVPQTPLDMVEYWHNSEEYKQLREEIDETLAH
QS--EDDKEE-------------------IKEAHIAKQSKRARPSSPYVVSYMMQVKYIL
IRNFWRIKNSASVTLFQVFGNSAMAFILGSMFYKIQKGSSADTFYFRGAAMFFAILFNAF
SSLLEIFSLYEARPITEKHRTYSLYHPSADAFASVISEIPPKIVTAILFNIIFYFLVNFR
RDAGRFFFYFLINVIAVFAMSHLFRCVGSLTKTLQEAMVPASMLLLALSMYT----GFAI
PRTKMLGWSKWIWYINPLAYLFESLMVNEFHDRRFPCN--TYIPR-GGAYNDVTGTERVC
ASVGARPGNDYVLGDDFLKESYDYENKHKWRGFGVGMAYVIFFFFVYLILCEFNEGAKQK
GEMLVFPHSVVKRMK-----KEGKIRD---KTKMHTDKNDIENNSESITSNATNEKNMLQ
DT----------------------Y-----DENADSESITSGSRGGS-------------
-----PQVGLSKSEAIFH---------WQNLCYDVPIKTEVRRILNNVDGWVKPGTLTAL
M---------GASGAGKTTLLDCLAERT-T-MGVIT-GDVMVNGRPRDTSFSRSIGYCQQ
QDLHLKTATVRESLRFSAYLRQPSSVSIEEKNEYVEAVIKILEMETYADAVVGVPGEGLN
VEQRKRLTIGVELAAKPKLLVFLDEPTSGLDSQTAWATCQLMKKLANHGQAILCTIHQPS
AMLMQEFDRLLFLQKGGQTVYFGDLGKGCKTMIKYFEDHGAHKCPPDANPAEWMLEVVGA
A--PGSHANQDYHEVWRNSEQFKQVKQELEQMEK-----------------ELSQK--EL
DNDEDANKEFATSLWYQFQLVCVRLFQQYWRTPDYLWSKYILTIFNQLFIGFTFFKADHT
LQGLQNQMLSIFMYTVIFNPLLQQYLPTFVQQRDLYEARERPSRTFSWKAFILAQIVVEV
PWNIVAGTLAYCIYYYSVGFYANASQAHQLHERGALFWL-FSIAFYVYVGSLGLFVISFN
EVAETAAHIGSLMFTMALSFCGVMATPDAMPRFWIFMYRVSPLTYLIDALLSTGVANVDI
RCSNTELVTFTP--PQGLTCGQYMTPYLNVAG-----TGYLTDPSATD----ECHFCQFS
YTNDFLATVSSKYYRRWRNYGIFICFIVFDYVAGIFLYW---LARVPKTNGKIAKNGKTA
KVNFIRRLIPF-------------------------------------------------
------------------------------------------------------------
------------------------------------------------------------
------------------------------------------------------------
------------------------------------------------------------
------------------------------------------------------------
------------------------------------------------------------
------------------------------------------------------------
------------------------------------------------------------
------------------------------------------------------------
------------------------------------------------------------
------------------------------------------------------------
------------------------------------------------------------
------------------------------------------------------------
-----------------------------------------
>XP_004180205_Tetrapisispora_blattae
------------------------------------------------------------
--------------------------------------------MTSEPSLKGQLLGINI
PLNNSTTSSSSSSSSSANGVHFVILLLLPPPPPPPPSPPSPPHNNSTEKLNNRPPNLKHL
SSDSNTPSNTTDHQ-YTGFDDQAQKK--IKDLARSLTTKTQDSSTRRSSVSRSTRSTQTI
NQNNLAYTQTYEAKSIF--------------------------AAD-S-VGINPIFTDTS
Q---PMYKDYLDPSN-------ENFSSAAWVKNMTLVTAADPDFYKPYTLSCTWKNLSAS
GESADVAYQQTFLNLPYKMLGYLYR----KV------KPTKEED--LFQILKPMDGCLKP
GELLVVLGRPGS------------GCTTLLKSITSNTHGFHVGKDSQISYSGFSPKEIKR
HYRGEVVYNAESDIHLPHLTVYQTLITVARLKTPQNR--IQGVSREDYANHIAEVAMATY
GLSHTRNTKVGNDLVRGVSGGERKRVSIAEVAICGSKFQCWDNATRGLDAATALEFVRAL
KTQATIANSAAAVAIYQCSQDAYDLFDKVCVLDDGYQLYYGSATKAKKYFQDMGYVCPDR
QTTADFLTSVTSPAE-RVINPEFIKKGIFVPTTPREMNDYWLNSSDYQELIQEIDHELSE
DT--EVKREA-------------------IQNAHHAKQSKRARPSSPYTVSYGLQVKYIL
IRNVWRLKQSMEVPLFQVIGNSIMAFILGSMFYKILKHVTTASFYFLGAAMFFAVLFNAF
SCLLEIFSLYEARPITEKHRTYSLYHPSADAFASVLSEVPPKIATAVCFNIIFYFLCDFR
RNGGIFFFYFLINIVAVFCMSHMFRCVGSLTKSFSQAMVPASVLLLAMSMYT----GFAI
PKTKILGWSIWIWYINPLSYLFESLMVNEFHNRKFPCA--QYIPN-GPEYANSTGTTRVC
NAVGAIPGEDYVDGDRFLKESYDYLHVHKWRGFGVGLAYVIFFFFVYLLLCEYNEGAKQK
GEILVFPEAIVRKMK-----KEHKLKD---NTT------DIEKQ----TPTEITDKNLLS
DS----------------------TCSNG-EDDTEVSS-------SS-------------
-----EEFGLAKSLAIFH---------WRNLCYDVQIKKETRRILNNVDGWVKPGTLTAL
M---------GASGAGKTTLLDCLAERV-T-MGVIT-GDVFIDGKPRDESFPRSIGYCQQ
QDLHLKTATVRESLRFSAYLRQPAEVSIAEKNAYVEDIIKILEMEKYADAIVGVAGEGLN
VEQRKRLTIGVELAAKPKLLVFLDEPTSGLDSQTAWAICQLMRKLCNQGQAILCTIHQPS
AILMQEFDRLLFMQRGGQTCYFGELGEGCHKMIDYFESHGSHKCPPDANPAEWMLEVVGA
A--PGSHANQDYHEVWRNSEEYQAVQRELDWMET-----------------ELPKK--NS
DAEQVVHKEFATSLLYQCKIVIIRLFQQYWRNPEFLWSKFFLTIISQIFVGFTFFKADKS
IQGLQNQMLSIFMYCCCFNPILEQYLPSFVQQRDLYEVRERPSRTFSWKAFIVAQCVVEV
PFNILAGTIGFIIYYYPVGFYNNASFAHQLHERGALFWL-YSCAFFVYISSVAILVITWN
QVAESAAQIGTLLFTMGLSFCGVMVTKEAMPHFWIFMYRVSPLTYLIEGMLATGVANADV
KCAKYEYTKFNP--PQGQTCGQYMAPYIQRAG-----TGYLKDSSATD----QCEFCAYS
HTNDYLKSIFVSYHHRWRDYGIFICFIVFDYVAGVFLYW---LARVPKKNSRLSKKKE--
------------------------------------------------------------
------------------------------------------------------------
------------------------------------------------------------
------------------------------------------------------------
------------------------------------------------------------
------------------------------------------------------------
------------------------------------------------------------
------------------------------------------------------------
------------------------------------------------------------
------------------------------------------------------------
------------------------------------------------------------
------------------------------------------------------------
------------------------------------------------------------
------------------------------------------------------------
-----------------------------------------
>XP_003685537_Tetrapisispora_phaffii
------------------------------------------------------------
------------------------------------------------------------
-----MSELDKDSSSNVSSASD--------------------------------------
------------HISYNGFDEKADKR--IRQLAQQLTRTSTNLDTQDVNGNNNNDVQSTV
------------SRSIF--------------------------SDSLLKEGVNPVFTDIN
D---PNYNEKLDPNS-------DNFSSYDWVKNISNLANADPDYYKPYKLGCSWKNLTAE
GNSSDVSYQSTVLNLPLKLATLGYY-----L------LSSGANK--KVQILKSVDGLIKP
GELLVVLGRPGS------------GCTTLLKSITSNTHGFQLTDESEISYDGLTPKEIKK
HYRGDVVYNAEADIHLPHLTVFQTLVTVAKLKTPQNR--FKGVTREQFADHVTDVTMATY
GLLHTRNTKVGNDLVRGVSGGERKRVSIAEVTICGSKFQCWDNATRGLDSATALEFIRAL
KTQAVLQNTAATVAIYQCSQDAYDLFDKVCVLDEGYQLFYGSSSKAKEFFIKMGYICPPR
QTTADFLTSVTSPVE-RILNEEYLAKGIKIPQTPRDMSEYWRNSQEYRDLIREIDEYNAQ
NN--DESKQI-------------------MHDAHVATQSRRARPSSPYTVSYGLQIKYIL
TRNIWRMKNSFEITGFQVFGNSAMALILGSMFYKVMLHPTTDTFYYRGAAMFFAVLFNAF
SSLIEIFTLYEARPITEKHKSYSLYHPSADAFASIISEIPPKLITSVCFNIIFYFLCNFR
RNGGVFFFYYLISIVAVFAMSHLFRCVGSLTKTLQEAMVPASMLLLALSMYT----GFAI
PRTKILGWSIWVWYINPLAYLFESLMINEFHGRHFPCT--AYIPA-GGSYDSQTGTTRIC
SVNGAIAGQDYVLGDDYIKSSYAYEHKHKWRGFGVGMAYVVFFFVVYLVICEYNEGAKQK
GEILVFPRSVVKKMK-----KAKTLND---SSS---NVSDVEKA----TSESISDKKLLE
ES----------------------S-GSF-DDSSEREH----------------------
-------FNISKSSAVFH---------WRNLCYDVQIKSETRRILNNVDGWVKPGTLTAL
M---------GSSGAGKTTLLDCLAERV-T-MGVIT-GDIFVDGLPRDTSFPRSIGYCQQ
QDLHLTTATVRESLRFSAELRQPADVSVSEKHAYVEEVIKILEMEKYADAVVGVAGEGLN
VEQRKRLTIGVELAAKPKLLVFLDEPTSGLDSQTAWSICQLMKKLAKFGQAILCTIHQPS
AILMQEFDRLLFLQKGGKTVYFGELGDNCTTMIDYFERNGAHKCPPDANPAEWMLEVVGA
A--PGSHASQDYNEVWRNSDEYRAVQEELDWMES-----------------ELPKQ--AT
ETSAHELLEFASSLWIQYVAVCIRLFQQYWRTPSYIWSKFLVTIFNALFIGFTFFKADRT
LQGLQNQMLAIFMFTVITNPILQQYLPSFVTQRDLYEARERPSRTFSWKAFIAAQISVEI
PWSILAGTLYFLIYYYAIGFYNNASAADQLHERGALFWL-FSCAFFVYIVSLGTLVIAFN
QVAETAAHLASLMFTMCLSFNGVLVTSAKMPRFWIFMYRVSPFTYFVDALLSTGVANVEV
HCADYELRKFTP--PSGLTCGEYMDPYISAAG-----TGYLTDPNNTE----TCSFCQIS
DTNTFLASVGSSYHRRWRNFGIFICFIAINYIGGIFFYW---LSRVPKGSKKMKSK----
------------------------------------------------------------
------------------------------------------------------------
------------------------------------------------------------
------------------------------------------------------------
------------------------------------------------------------
------------------------------------------------------------
------------------------------------------------------------
------------------------------------------------------------
------------------------------------------------------------
------------------------------------------------------------
------------------------------------------------------------
------------------------------------------------------------
------------------------------------------------------------
------------------------------------------------------------
-----------------------------------------
>XP_001645308_Vanderwaltozyma_polyspora
------------------------------------------------------------
------------MADNISEINEKLGDLNNSRANNNGATNDESEETLEPEHILENFDNTGR
SFAKDSRPSSISEHESTES-----------------------------------------
-------------------LTNSRLVNRITSLARTFSHVETSSSEAD-------------
------------------------------------------------------------
------FETIKDPRKIIEKFVRDAFEQGIHIRN----------------TSIIMEDITVQ
VPDTSRQEASTFGDFILLPITIYKM------------IKKFTQHKKMKSILSEVNFLVKP
GNMVLVLGRPGS------------GCSTLLKTAVGETSSYKGNVSGSVTYDGIPQKEMVK
NYKSDLIYCAETDIHFPHLTVKQTLDFALACKVQNVR--INNMSAKKQIGIARDLLATIF
GLRHTYSTKVGNDFVRGVSGGERKRVSIAEALAARGTIYAWDNATRGLDASTALEFAQAL
RTFTELLKSTSFCCLYQVSENIFHTFDMVTVLYSGKQIYYGPVAKAKDFFERMGYKCPPR
QDTAEFLTALTDPNGLHLIKEGFEGT---VPRSADEFESYWKSSPEFKQLLSDIETYKTE
VD-PEKTREI-------------------YTMSLKQEKTKWTRKSSYYTVSFPEQVKLCT
IRGFQRIYGDKSFSIISTVAAVFQSFIIGSLFYNT--PSSTSGAFSRGGTHFFMLLYYSL
ISLANIS--FAQRPIINKHKSYSFYHPAAEALSENLSFFPFRMIGLTMFMVVIYFLAGLR
RTASAFFITYLFLTMAAEIINCLFQMIAAACETINEANSINGILMLSLSMYS----TYMI
QLPEMRVYFKWISFALPLRYGFESMLNAEFHNRYMSCG-GTLVPS-GPGYENVPPSNQVC
AFPGSTPGSSEVLGDNYLRVQFTYQYKNTWRNFGIFWCFLLGYLGLKCLLAEFKPSFRKE
GNILLYKKNSKILSP---------------FKDEESTPDVGEVSLKHHTTATSSNN----
------------------------------------------------------------
------ETIVHEKDEVFEGLGSTGNFLWRDLVYTIPLEGSTRVLLDHVSGYCIPGKLTAL
M---------GESGAGKTTLLNTLAQRN-E-IGVVT-GDIKVDGAKIDISFGRRTGYVQQ
QDVHLAELTVREALIFSAMMRRPESVPYSEKLDFVEKIIEVLEMGDYADALVGLEGSGLN
VEQRKKLSIGVELVARPDILLFVDEPTSGLDSQEAWSIVQLLKRLSESGQSILCTIHQPS
ATLFEQFDRLLLLKKGGKTVYFGDIGNNSDTVLDYFERNGGRKCLESENPAEYILEIIGA
G--ASASVEEDWGSVWNNSPESTTVQNDIEGLLS--------------------EKGNRP
DGEHSINKTYATSYFYQFKCVQMRAFTILWRDTNYLVSKFMLFLVTGLYIGFTFFHVPQS
YNGLQGALFAAFLTLITSAPVMNQIQARAIEARELYEVRESKSNVFHWSLLLLCQYFSEI
PYSLVFSAIYFVSFYFPVGIFYEAS-------RSAVFYLNYGVMFQFFYVALGLMVLYLS
PNLQSANVIMGLTLSFLVAFCGVVQPKTLMPGFWTFMWKASPYTYFVQNLISIMLHDKPV
VCKEKELSFLDP--PTGLTCGEYMAPFLTIA------PGYINNPDSTS----NCGYCLYS
VGDSYLERVSASYSNLWRNFGFYWAYIVFNLIAMVVSYYIFHILKIPSKIIHIIKNALAA
FRIKQKNKNNN-------------------------------------------------
------------------------------------------------------------
------------------------------------------------------------
------------------------------------------------------------
------------------------------------------------------------
------------------------------------------------------------
------------------------------------------------------------
------------------------------------------------------------
------------------------------------------------------------
------------------------------------------------------------
------------------------------------------------------------
------------------------------------------------------------
------------------------------------------------------------
------------------------------------------------------------
-----------------------------------------
>XP_003678907_Torulaspora_delbrueckii
------------------------------------------------------------
------------------------------------------------------------
---MSVEEANDTSSASSSVP----------------------------------------
--------------AYHGFDSKAQEH--VKQLARTLSQQSGIDVNDGKDEDRAADGNMAD
------------RYSIF--------------------------SNMSK-SGVNPVFDSE-
D---GHYDERLDPTS-------DQFVSAAWIKNMSYLALADPDYYKPYSLDCCWKDLSAS
GASADVAYQSTIMNLPRKVVSSVWR----SI------VPAKEAN--TFQILKPMDGIINP
GELLVVLGRPGS------------GCTTLLKSISANTHGFKVGKESHIAYKGLSPADINK
HFRGEVVYNAEADIHLPHLTVYQTLLTVARLRTPQNR--IKGVSREAWANHVTEVAMATY
GLSHTRNTKVGSELVRGVSGGERKRVSIAEVTICGSKFQCWDNATRGLDSATALEFVRAL
KTQADITNTAATVAIYQCSQDAYDLFDKVCVLSEGYQIYFGPAKEAKKYFQDMGYYCPDR
QTTADFLTAVTSPAE-RIINEEFTNKRIAVPQTAAEMSEYWRNSPNYKRLLQQIDTKMTE
ND--EDERQR-------------------IKDAHVARQSKRARPSSPYTVSYMMQVKYLL
IRNIWRIKNSSSIALFQVIGNSVMAFILGSMFYKIMLKDTTDTFYFRGASMFFAILFNAF
SSLLEIFSLYEARPITEKHRTYSLYHPSADAFASVLSEVPTKLITSVCFNIIFYFLVNFR
RNGGRFFFYFLINIIATFTMSHLFRCVGSLTKTLTEAMVPAAVLLLALAMFT----GFAI
PETKMLGWSKWIWYINPLSYLFQSLMVNEFHGRRFVCT--TFVPS-GPAYQNISGTERVC
GAVGAEPGADYVLGDAFLKVSYNYVNEHKWRGFGIGLGYVVFFLAVYLFLCEVNQGAKQK
GEILVYPLNVVRRLK-----KERQLHS---KTA----AGDIEKAGGE-DS-AISDRKMLQ
ES----------------------S-----ESSSTDEE----------------------
-------GGLNKSKAIFH---------WRNLCYDIKIKKEDRRILNNVDGWVKPGTLTAL
M---------GASGAGKTTLLDCLADRT-T-MGVIT-GEIFVNGRLRDESFPRTIGYCQQ
QDLHLKTSTVRESLRFSAYLRQPAKVSIEEKNKYVEEVIKILEMEHYADAVVGVAGEGLN
VEQRKRLTIGVELVAKPALLVFLDEPTSGLDSQTAWSICQLMRKLANHGQAILCTIHQPS
AMLMQEFDRLLFMRRGGETVYFGDLGEGCTTMINYFESHGSGKCPPSANPAEWMLEVVGA
A--PGSHANQDYHEVWRNSEEYKAVQEELDSMER-----------------ELPNTTGQL
IDDDERHKAYAASLMYQIKMVSVRLFEQYYRSPDYLWPKFFLTIFNNLFIGFTFFKADRS
MQGMQNQMLSIFMYTVIFNTLLQQYLPAFVQQRDLYEARERPSRVFSWKAFITSQILVEV
PWNILAGTLAFLIYYYPVGFYANASAAGQLHERGALFWL-FSIAFYVYIGSMGILCISFM
DLAASAANLASLLFTMSLSFCGVLATSQAMPRFWIFMYRVSPLTYFIDALLALGIANVNV
ECSDYEYSKFAP--AGGQTCGEYMAPYIQMAG-----TGYLADPMATD----ECRFCQFS
KTNDFLATVSSNYDRRWRNYGIFICYIAFDYIAAVFLYW---LSREPKKTKLGKKKQQ--
------------------------------------------------------------
------------------------------------------------------------
------------------------------------------------------------
------------------------------------------------------------
------------------------------------------------------------
------------------------------------------------------------
------------------------------------------------------------
------------------------------------------------------------
------------------------------------------------------------
------------------------------------------------------------
------------------------------------------------------------
------------------------------------------------------------
------------------------------------------------------------
------------------------------------------------------------
-----------------------------------------
>XP_037144485_Zygotorulaspora_mrakii
------------------------------------------------------------
------------------------------------------------------------
----MTSEAPKEDSSSSSVQSE--------------------------------------
------------RVSYNGFDEKTQDE--IHQLAETFSHQS-----------------LA-
--------------KVA--------------------------SSIAA-EGVNPVFDGET
D---ANYSAKLDPTS-------DDFSSADWVKNMSRLVQSDPEYFKPYELDCCWKNLSAS
GDSADVAYQTTVSNLPTKLISTAYR----QL------RPAKETD--TFQILKPMDGLVKA
GELLVVLGRPGS------------GCSTLLKTISSNSHGFKVSKDSVISYKGLSPLDISK
HFRGEVVYNAEADIHLPHLTVYQTLLTVARLKTPSNR--IPGISREAWANHVTEVAMATY
GLSHTRNTKVGNELVRGVSGGERKRVSIAEVTICGSKFQCWDNATRGLDSATAYEFIRAL
KTQATIQNTAATIAIYQCSQDAYDLFDKVCVLDAGYQIFFGPSNEAKKYFQDMGYYCPER
QTTADFLTAVTSPQE-RIINQEFIEKGIHVPQTPKEMSDHWLKSENYKKLLRDIDANLSE
ND--EESKTA-------------------VREAHIAKQSKRARPSSPYTVSYMMQVKYLI
IRNFWRIRNSSGVTLFQVIGNSAMALILGSMFYKIMKVPDTDTFYYRGASMFFAVLFNAF
SSLLEIFSLFEARPITEKHRTYSLYHPSADAFASVLSEVPSKILTSVCFNIIFYFLVNFR
RNGGRFFFYFLINNVATFTMSHLFRCVGSLCNSFTESMVPASMLLLAFVMFT----GFAV
PETKMLGWSKWIWYINPLAYLFESLMVNEFHGRDFECS--TFIPS-GSGYQSATGTERVC
SAVGAVAGNDFVNGDAFLSTSYNYVNNHKWRGFGVGMAFLIFFFFVYLVLCEYNQGAKQK
GEMLVFPHSIVRKYK-----KEQKLNT---PRN----SDDIEKTAGN-DSISTTDKQLLQ
DS----------------------S-----DSSSDSNG----------------------
-------VGLSKSEAIFH---------WRDLCYDVQIKKETRRILNNVDGWVKPGTLTAL
M---------GASGAGKTTLLDSLAERI-T-MGVIT-GDVFIDGEPRDSSFPRSIGYCQQ
QDLHLKTATVRESLIFSAHLRQPASVSVEDKNKYVDEVIKILEMEKYADAVVGVAGEGLN
VEQRKRLTIGVELVAKPKLLVFLDEPTSGLDSQTAWSICQLMKKLADHGQAILCTIHQPS
AILMQEFDRLLFLQRGGKTVYFGELGEGCQTMIDYFESHGSHKCPPDANPAEWMLEVVGA
A--PGSHANQDYNEVWRNSEEYRAVQAELDWMER-----------------ELPNKVKNT
TDDDDKHSQYATSLWKQTCYVCIRLFQQYWRSPDYIWPKFIMTVFNNLFIGFTFFKADRS
LQGLQNQMLSVFMFTVIFNTLLQQYLPSFVEQRDLYEARERPSRTFSWKAFITSQIVVEV
PWNFLAGTLAYLIYYYAVGFYSNASMAGQLHERGALFWL-YSTAFYVWIGSMGSMCIALV
PVKEAAANLASLLFTISLSFCGVMATASAMPRFWIFMYRVSPLTYVIDGLLSTGIANVNI
ECADYELVHFDP--ASGQTCSEYMQPFIQSRG-----TGYLTNPSATS----DCSFCSVS
HTNDYLSGVGSSYHHRWRNYGIFIAYIVFDYAATVFLYW---YMREPKSAKKAKKDKKE-
------------------------------------------------------------
------------------------------------------------------------
------------------------------------------------------------
------------------------------------------------------------
------------------------------------------------------------
------------------------------------------------------------
------------------------------------------------------------
------------------------------------------------------------
------------------------------------------------------------
------------------------------------------------------------
------------------------------------------------------------
------------------------------------------------------------
------------------------------------------------------------
------------------------------------------------------------
-----------------------------------------
>XP_002497200_Zygosaccharomyces_rouxii
------------------------------------------------------------
------------------------------------------------------------
-------MEVKVDSGSPSV-----------------------------------------
---------------YEGFDQASKDR--VRELAKDLEKQSVKDVNEASN-----------
------------GESVFG-----------------------VASSQGKDGGVNPM----D
E---SEYDERLDPNS-------DRFESKYWVKNMSRLMNSDPDYYKPYSIGCCWDQLSAC
GASSDVAYQKNVANLPLQILQTIYR----YV------RPSRDED--TFQILKQMEGLINP
GELLVVLGRPGS------------GCTTLLKTISSNTHGFHLSKESNVSYSGVSPKDIKK
HFRGEVVYNAEADIHLPHLTVWQTLITVARLKTPNNR--IRGIDREVWANHVADVAMATY
GLSHTRNTRVGSELVRGVSGGERKRVSIAEVSICGSKFQCWDNATRGLDSATALEFVRAL
KTQASLMDSASAVAIYQCSQEAFELFNKVSVLYDGYQIFFGPSGEAKQYFEDMGYHCPSR
QTTADFLTAVTSPAE-RTVREDYKEKGIAVPQTAHEMREHWVNSPNYRTLMQQIEEEKNK
DS----NLGS-------------------LKEAHVAKQARRARPSSPYTVSYFQQVRYLL
IRDWWRLINSFDITFFQIFGNATMAFILGSMFYKIMKKDSTATFYSRGASMFFAVLFNSF
TSMLEIFSLFEARPITEKHRTYSLYHPSADAFASALSEVPPRILISVVFNIVFYFLVHFR
RDGGRFFFYYMMSLVSSFTMSHLFRTVGSLVNTLSEAMIPAAIILLALSMYT----GFAI
PATKMHGWSKWIWYINPLSYIFESLMVNEFHDRKFPCA--EYIPH-GPSYGNIGGNQRVC
SANGAIAGRDYVLGDDFLKLSYNYQNKHKWRGFGIGLAFAIFFFFVYLFLVEFNEGAKQK
GEILIFPHSAVRKMK-----KQSKLKD---RRN------DDEESST--ASELITDKQLLA
DS----------------------E-----ETTSDGLN----------------------
------EAGLSKSEAIFH---------WRNLSYDVQIKKDTRRILDNVDGWVKPGTLTAL
M---------GASGAGKTTLLDCLAERV-T-MGVIT-GDVFVNGKPRDTSFPRSIGYCQQ
QDLHLTTSTVRESLRFSAYLRQPSTVSEQEKDDYVEQVIKILEMEAYADAVVGVAGEGLN
VEQRKRLTIGVELVAKPKLLLFLDEPTSGLDSQTAWSVCQLMKKLAKHGQAILCTIHQPS
AILMQEFDRLLFMQRGGKTVYFGDLGDGCRTMIDYFEKYGAHKCPSDANPAEWMLEVVGA
A--PGSHANQDYHEVWKNSTEYIAVQEELDRMEK-----------------ELPGVS-DG
ESDDEHQKAFATSLSYQCFLVSQRLFQQYWRTPEYLWAKMFLTVVNQLFIGFTFFKADRS
MQGLQNQMLSVFMFCVIFNPILQQYLPSFVRQRDLYEARERPSRTYSWKSFIVAQIIVEA
PWNFIAGTLAFFIYYYPVGFYSNASLAGQLHERGALFWL-YSTAFYVYIGSMGLFVISFN
EVGANGANLASLLFTMALSFCGVMATPKAMPRFWIFMYRVSPLTYFISGVLSTGIANVPL
KCASYEYVKFSP--PSGQTCGKYMSDYIKATG-----TGYLADPSATK----TCEFCQYS
STNDFLKGISSSYSDRWRNYGIFICYIAFNYAAAIFLYW---LSRVPKTYGKKKK-----
------------------------------------------------------------
------------------------------------------------------------
------------------------------------------------------------
------------------------------------------------------------
------------------------------------------------------------
------------------------------------------------------------
------------------------------------------------------------
------------------------------------------------------------
------------------------------------------------------------
------------------------------------------------------------
------------------------------------------------------------
------------------------------------------------------------
------------------------------------------------------------
------------------------------------------------------------
-----------------------------------------
>XP_003648127_Eremothecium_cymbalariae
------------------------------------------------------------
--------------------------------------------MESDGEKEKQRSMSTQ
DLSLESPIELNNDTA---------------------------------------------
------------HI-YTGINSEENMM--VKELARTLTNTSARRQQDNRSG----------
------------SAHLY--------------------------SLTSAEYGVNPVYMDES
N---PGYDPRLDPTS-------DHFSSEAWTKNMSRINASDASYYKPYSLGCMWRNLSAY
GNSADVAYQSTIYQSVVKAVSSMAR----QF------RGNKHVN--TVDILKPMDGLVKP
NELLVVLGRPGS------------GCTTLLKSISSNTHGFYVGEDAMISYDGLTPKQVAK
NYRGAVVYTAEVDVHIPHLTVFQTLYNVALLATPVNR--IKGVDRETYAKHITEVTMATY
GLSHTKNTKVGNDFIRGVSGGERKRVSIAEVSICGSKFQCWDNATRGLDSATALEFVKAL
RVNADLTDSAGVVAIYQCSEEIYTLFDKVCILYEGRQIFFGSTKEAKQYFLDLGYICPPR
QATADFLTAITNPSE-RIINEEFLKAQKYVPVTPKEMEICWKQSDQYKRLLQEIDSYATN
ES--EQGDLK-------------------LKQAHCARQSKSSRSSSPYISSFNQQVKYLT
TRNIQRAKATMEITLFQIIGNIVMPLIIGSMFYKAMKPNDATTFYSRGAAMFYGLLFNAF
SSLLEINALYEIRPVTEKHKRYALYHPGAEALASIMSEIPIKITISVTFNLVYYFMVNFR
RDAGTFFFFYLIVMLSTFAMSHLFRCVGAATKTLPQAMIPASIILLILAMYV----GFAV
PKTKILGWSKWLFYINPLTHAFESLMINEFHGREFQCA--NYVPS-GPLYQGFSSDNRVC
AVVGSVPGSDKVLGDRYIELSYGYLHSHKWRSVPILLAYIFFFLIVYLLLCEYNESAKQN
GEILVFPKSVVNRLK-----KENKLNQ--------KNADDEEKSL---GIEPISDSKLIR
SS----------------------------TGRSNLET----------------------
------TVGLSKSQAIFH---------WRNVCYSVKIKDENRLILDHVDGWVKPGTLTAL
M---------GASGAGKTTLLDCLASRV-T-TGVLT-GSMFVNGNLRDKSFPRSIGYCQQ
QDLHLSTATVKESLRFSAYLRQSADIPKEEKDRYVDEVIKILDMEQYVDAVVGVAGEGLN
VEQRKRLTIGVELVAKPKLLLFLDEPTSGLDSQTAWSICQLMRSLADHGQAVLCTIHQPS
ALLMQEFDRLLLLQKHGQTVYFGDLGDGCSTMIKYFEDHGAEPCDKNSNPADWMLRVIDA
A--PGSTANQDYHEVWKNSKEYEEVQKELSLMEQ-----------------ELPKR---P
LDTSSEQTEFATGFPYQVKLVTSRLWQQYWRTPSYIWSKFFVAIISSLFVGFTFFKSDLS
MQGLQNQMLSIFMLIVVFNPILQQYLPVFVSQRNLYESREQHSRTFSWKSFLVAQLIVEI
PWNVIVGTLSFFCYYYAVGLYNSASVAHQLTERGLLFWL-FSIIYYVYVGSAGQAAIAGV
QNIESAGNLASMVFTLCLSFCGVMVSRKNLPRFWIFMYRISPFTYMVDGMLSVAVANVDV
RCSDYEYIHFNA--PAGQTCQQYTDAYMNVAG------GYLSNPNSTT----DCSFCPIS
STNAFLSSVDCSYSHRWRNIGISVAYILLNYFIFLGLYW---LTRVPKKRPDLVESTDAD
RPSSS-------------------------------------------------------
------------------------------------------------------------
------------------------------------------------------------
------------------------------------------------------------
------------------------------------------------------------
------------------------------------------------------------
------------------------------------------------------------
------------------------------------------------------------
------------------------------------------------------------
------------------------------------------------------------
------------------------------------------------------------
------------------------------------------------------------
------------------------------------------------------------
------------------------------------------------------------
-----------------------------------------
>NP_986525_Eremothecium_gossypii
------------------------------------------------------------
-----------------------------------------------------MEFFNAN
LTANRASHVSAGASTSIGEADRP-------------------------------------
---------------YVGLAEDLEEQEVIRSLAQTLSRSSAAE-----------------
-------------------------------------------------YELQPTSADPS
ALFGPDKDARLDPES-------DEFDPRYWVRTIRNLYASDPDHYKPAELCVVIQNLRVC
GVSADTDYQATVGNSPLKALRMLYQ--MTPF------ARGREKS--EFDILKPLDVVFEP
GRLCVVLGRPGA------------GCSTLLKTVGARTYGFTVAPESEISYSGFSQKEIKN
HLRGEVIYSAESDTHFASLPVGYTLEFAARCRCPQVR--PGGVKREVFYKHYAAAVMAMY
GLSHTRYTKVGNDYIRGVSGGERKRVSLAEVTLAGAKLQCWDNCTRGLDSATALEFVRAL
RDNAEVMRTTQLIAIYQCSEAAYSLFDDVLVLYEGYMIYFGPRKLAKGYFLRMGWECPPR
QTSADFLTSVTSPFE-RKSQPGYEDK---VPRTAREFYEYWLRSPEHAVAMKQIQRRIAE
AK-TDAAREQ-------------------LRDHHIVRQARHVKSSSPYLISFYMQFRAIV
DRNWQRLRGDPSVYLFSIVAYSIMGLILASCFLNL--KPDTNSLFNRGSALFTAVLLNSF
FSFLEIMSLFEARAIVKKHKSYAFYRPSADAFASIFTELPAKFTVCICFNVPFYFMVNLR
RSTGAFFFYMLVSLTATFAMSHLFRSVGAACKTLYVTMFPASLLLLGLAVYV----GFVI
PQKNILGWSRWLFYLNPIARIMEAMVANEFDGRIFECS--RMVPD-GSFYEGFPISNKVC
LSVGAVPGQSFVNGTRYIEFAYGYNTKNKWMNWGIVLAYAFFFLGVYLILIEYNKSGMQK
GEMAVFLRSTLKKIK-----KQNKKAI---NCDIEFGNAPGKESS---TIGSDQSRELIQ
RI----------------------------------------------------------
-----------GSDSIFH---------WRDVCYDIQIKNETRRILTNVDGWVKPGTLTAL
M---------GYSGAGKTTLLDVLANRV-R-VGVVT-GNIFVDGHLRDTSFQRKTGYCQQ
QDLHGRTQTVRDALKFSAYLRQPQSISRAEKNAYVEDIIKLLGMEAYADAVVGVTGEGLN
VEQRKRLTIGVELVAKPELLLFLDEPTSGLDSQTAWSICQLIKKLVNHGQAILCTIHQPS
AILMQEFDRLLLLSNGGRTVYFGPLGEGCSTMIQYFENHGSQKFPEACNPAEFMLEIIGA
A--PGSHALQDYHEIWKNSDEYQSVQEELHRMEM-----------------ELWHK--PR
FETSDQNKEFASSIWYQYIIVSRRVLQQYWRSPEYLWSKIFMSIFASLFIGFSFFKSKTS
IQGLQNQMFAVFLFLVVLTPLVQQMLPQYVEQRDLFEVRERHSKTFSWKVFLLSQITAEI
PWAILGATISFFCFYYPVGFYTHATDAANRAERGFLFWL-LCVTFYIFSATFGQFCIAGL
EKAEPAAILANFYFTMCLIFSGVLVTKDNLPRFWIWMYYLSPVTYLVSALLSTGSGNMTV
ECAPEELIKFAP--PKGLFCALYLEPFA-NNA-----ESVLLNPAATD----LCTVCPIK
NSDYYLALVNIFYNHRWRDWGIFTIFVATNIIGFAATYW---FFRVPKSTHITIKTKANV
KEQEQEQEHQ--------------------------------------------------
------------------------------------------------------------
------------------------------------------------------------
------------------------------------------------------------
------------------------------------------------------------
------------------------------------------------------------
------------------------------------------------------------
------------------------------------------------------------
------------------------------------------------------------
------------------------------------------------------------
------------------------------------------------------------
------------------------------------------------------------
------------------------------------------------------------
------------------------------------------------------------
-----------------------------------------
>XP_456048_Kluyveromyces_lactis
------------------------------------------------------------
------------------------------------------------------------
---------MDADSTSSLVE----------------------------------------
---------------YQGFDHQVQEQ--IRDLARTLSRNSLKEQASQQESTGNVLASDDD
G-----------AKSIF--------------------------STRYE-G-VNPVFTDSD
A---SGYDVRLDPNS-------DEFSSAAWIKNMVALANNDPEYYKHYTIGCCWKDLRAF
GDSTDVAYQSTVLNLPGKIFSSVKR----HF------VKSKPED--VFDILKPMDGLLKP
GDLLVVLGRPGS------------GCTTLLKTISSNIDGYNVDENSVISYNGLDPRTIKK
HFRGEVVYNAESDVHFPHLSVYETLYNIALLVTPSNR--IKGATREEFANHVTQVAMATY
GLSHTRDTKVGNELVRGVSGGERKRVSIAEVTICGSRFQCWDNATRGLDSATALEFIRAL
KTSTDISGSTGVIAIYQCSQDAYDLFDKVCVLHEGYQIFYGNAKAAKAYFERMGYVSPSR
QTTADFLTAVTNPAE-RIVNQEFVKEGRFIPSTAKQMEEYWRNSPEYKQLRGEIEEELNK
DS--TQTRQE-------------------LIEAHIARQSKRQRKESPYIVNYGMQVKYLT
MRNFLRIKKSYGITVGTIVGNTAMSLVLGSIFYKSMKDTTTNTFFYRGAAMFIAVLFNSF
SSMLEIFSLYEARPIIEKHKRYSLYHPSADALASMLSELPAKIITAICFNLILYFMVNFR
REAGPFFFYFLMNFLATLVMSAIFRCVGSATKTLSEAMVPASCLLLAISLYV----GFSI
PKKNLLGWSRWIWYINPLSYIFESLMINEFNGRDFPCA--AYIPS-GSGYENIGLYERVC
NTVASQPGLSYVSGRAFIEEAYGYNPSHRWRALGIALAYFIFFTAFYLLFCEFNESAVQK
GEILLFPKSVLKRAK-----KQKLIKA------K----HDVEAVQD--SEGALTDQKLLQ
DS----------------------LVESNISSSSDKSV----------------------
------NVGLSKSEAIFH---------WRNVCYDVQIKKETRRILSNVDGWVKPGTLTAL
M---------GSSGAGKTTLLDCLASRV-T-MGVIT-GDMFVNGHLRDNSFPRSIGYCQQ
QDLHLSTSTVRESLRFSAYLRQPSSVSIEEKNNYVEDVINILEMQQYADAVVGVAGEGLN
VEQRKRLTIGVELAAKPKLLLFLDEPTSGLDSQTAWSVCQLMRKLADHGQAILCTIHQPS
ALLMQEFDILLFLQKGGKTVYFGNLGEGCQEMINYFEKHGASKCPEGANPAEWMLDVIGA
A--PGSHATQDYHEVWRNSDEYQAVQKELDWMES-----------------ELRKK--P-
LDTSSEQSEFGTSLFYQYKVVTLRLFEQYYRTPSYIWSKLFLTIFSQLFIGFTFFKANLS
IQGLQNQLFAIFTFTVIFNPACQQYLPLFVSQRDLYEARERPSRTFSWLAFIFSQITVEI
PLNICFGTIAFFVFYYPIGFYNNASYAGQLNERGVLFWL-FSVSFYVFISSMGQLCIAGL
QYAEAAGNMASLMFTMSLNFCGVFGGSGVLPGFWIFMYRISPLTYFIDGVLSTGLANNPV
TCANYEYVSFNP--RSGETCGEYMADYIDKNG------GYLLDSNATE----DCNFCKIS
ETNAFLTSFQSSYHRRWRNFGIFIVFIVFNWCGCVFLYW---LARVPKKKNRVADERDPD
HGKKIENVQKEKVEPQSNEQV---------------------------------------
------------------------------------------------------------
------------------------------------------------------------
------------------------------------------------------------
------------------------------------------------------------
------------------------------------------------------------
------------------------------------------------------------
------------------------------------------------------------
------------------------------------------------------------
------------------------------------------------------------
------------------------------------------------------------
------------------------------------------------------------
------------------------------------------------------------
------------------------------------------------------------
-----------------------------------------
>XP_022676092_Kluyveromyces_marxianus
------------------------------------------------------------
------------------------------------------------------------
---------METDSSSSKPDG---------------------------------------
---------------YHGLDSKTEEH--IKALARTLSRTSLNRQISLQAS-GNG-ASKFD
E-----------VKSIF--------------------------SSSYS-G-VNPVFLDPS
A---PGYDARLDPNS-------EHFSSAAWVKNMVAFSMQDPDYYKHYTIGCCWKDLRAF
GDSNDVSYQSTVTTLPGKYLGKIKR----HF------TATKEED--VFDILKPMDGLVKP
GELLVVLGRPGA------------GCSTLLKTISANVEGYSIDPNSTISYNGLDPKVIKK
HFRGEVVYNAEGDIHFPHLTVYETLNIVALLATPSNR--IKGVSREEFAKHITEVAMATY
GLSHTKNTKVGGDLVRGVSGGERKRVSIAEVTICGSKFQCWDNATRGLDSATALEFIRAL
KTSTDISGSTAVIAIYQCSQDAYDLFDKVCVLDEGYQIFFGYAKDAKKYFENMGYVSPAR
QTTADFLTAVTNPAE-RIVNQDYVKEGRFIPSTAKEMEEYWRNSPEYKQLHADIEEELSK
DS--AKNFQQ-------------------LQESHVAKQSKGQRKGSPYIVNYRMQVKYLT
IRNIMRIKRSFSVTLGSIFGNIFMSLILGSIFYKSMKHTNTNTFFYRGAAMFTAVLFNSF
SSMLEIFTLYEARPITEKHKRYSLYHPSADALASMMSELPAKIVTAICFNLILYFMANFR
REPGPFFFYFMMSFLATLVMSSIFRCIGAAAKTLSEAMVPSSILLLAISLYV----GFSV
PKKSLLGWSKWIWYINPVSYVFESLMINEFNGRDFPCA--VFIPS-GPGYENVSATEKVC
NTVGSKPGLPYVSGKDFIVQSYGYDPSHRWRGFGIALAYFIFFSAVYLLFCEYNESAVQK
GEILVFPKAVLKKAK-----KEALSRP------K----SDVETGED--PEGGITDRKLLQ
DS----------------------QEDSN-ESVDEKQS----------------------
------AIALEKSGAIFH---------WRNVCYDVQIKKETRRILSNVDGWVKPGTLTAL
M---------GSSGAGKTTLLDCLASRV-T-MGVIT-GDMFVNGHLRDNSFPRSIGYCQQ
QDLHLSTATVRESLRFSAYLRQPSSVSIEDKNRYVEHVIRMLGMEKYADAVVGVTGEGLN
VEQRKRLTIGVELAARPKLLLFLDEPTSGLDSQTAWSVCQLMRKLADHGQAILCTIHQPS
ALLMQEFDRLLFLQKGGKTVYFGDLGHGCQTMIDYFERNGAHKCPEGANPAEWMLEVIGA
A--PGSSSTVDYHEVWRNSEEYRMVQKELDWMEV-----------------ELAKK--P-
MDTTEEQNEFATSLPYQFKIVTTRLFQQYWRTPSYIWSKAFLTVFSQIFIGFTFFKAKLT
LQGLQNQMFATFTFTIIFNPACQQYLPLFVSQRDLYEARERPSRTFSWLAFIYSQIIVEI
PFNILLGTVAFFVFYYPVGFYNNASYAGQLHERGVLFWL-FCVEFYIYISSMAQLCIAGL
EHAESAGNISSILFTMSLMFCGVFGGPGVLPKFWNFMYRVSPLTYFIDGLLSTGLANTKA
VCADYEYVHFNP--KSGQTCGKYLANYIKAFG------GYLANPDATN----DCSYCKIS
ESNTFLQSFKSSYHKRWRNFGIFLVFIVFDWAACMFLYW---LARVPKKKNRVSNERNPD
KLNNQENKNKEEV-----------------------------------------------
------------------------------------------------------------
------------------------------------------------------------
------------------------------------------------------------
------------------------------------------------------------
------------------------------------------------------------
------------------------------------------------------------
------------------------------------------------------------
------------------------------------------------------------
------------------------------------------------------------
------------------------------------------------------------
------------------------------------------------------------
------------------------------------------------------------
------------------------------------------------------------
-----------------------------------------
>XP_022628571_Lachancea_lanzarotensis
------------------------------------------------------------
--------------------------------------------------MSLGTSHVPE
ALAAELEAVRNRDESSSTAEK---------------------------------------
---------------YEGLDSHAKDS--VRDLARSLTHEG---------------AAAAD
G-----------SE---------------------------------S-P-VNPVFSDPN
A---PDYDARLDPNS-------DEFSSAFWVRNLSELVRQDPDHYKPYSLGCSWRNLRAY
GNATDVAYQSTVVNIPVQLVETVYR----MA------RKARPED--TFNILKPMDGLVKP
RELLVVLGRPGS------------GCSTLLKTVSANTHGFHVDPESRISYDGLSPKEVAK
HYRGEVVYNAESDVHFPHLTVFQTLKTVARLACPSNR--IHGVDREAFSTHITEVAMATY
GLSHTRNTKVGNELVRGVSGGERKRVSIAEVSICGSKFQCWDNATRGLDSATALEFIRAL
RTQAKLTASAAVIAIYQCSQDAYDLFDKVSVLHEGYQIYFGPAKDAKAYFERMGYVCAPR
QTTADFVTAVTNPAE-RQV-----RAGARPPASAVDMETYWKQSPEYAQLLQDIDEYEAS
GG--NSKE-Q-------------------LAANHVAKQSRRARAASPYTASFWLQVKYLL
IRNMQRIRSNMGVTAFQVIGNGSMAFILGSMFYKILKHDNTAGFYSRAGALFFAVLFNAF
SCMLEILALYEARPISEKHKRYSLYHPAADAMASVISEIPAKLVTSVAFNLALYFLCNFK
REAGAFFFYFLMTMVATFLMSHIFRCLGASTKTYAESMVPASVLLLGLAIYT----GFAI
PKTKILGWSKWIWYINPLSYVFESLMVNEFHGRRFACY--AYIPT-GPGYLDVTGTEHVC
SAVGAVPGQNYVDGETYINVAYGYYHAHKWRGLGIGLAYAIFFLGVYLAVVEFNESAKQR
GEILVFPHWAMARMK-----KQRRLRA------AGADPADEEHGGA--SSGT-TEKKMLE
DS----------------------AEDDD-ASAGASAD----------------------
------AGLLSSSNAIFH---------WRNVCFDVAIKKETRRILDHVDGWVKPGTLTAL
M---------GASGAGKTTLLDCLASRV-T-TGVIT-GDMFINGFLRDASFARSIGYCQQ
QDLHLETATVRESLRFSAYLRQPDHVSIQDKNSYVDDVIRILEMEKYADAVVGVAGEGLN
VEQRKRLTIGVELAAKPKLLLFLDEPTSGLDSQTAWSICQLMRKLANHGQAILCTIHQPS
ALLMQEFDRLLFLQRGGRTVYFGELGAGCQTMIDYFESHGSHKCPSGANPAEWMLEVIGA
A--PGTHAAQDYNEVWRNSDEYRAVQEELEWMER-----------------ELPNR--PA
VDTSSEQSEFSTSLVYQYSLVTHRLLQQYWRTPSYLWSKVGLTIISQLFIGFTFFKSDSS
MQGLQNQMLSIFMFAVIFNPTLQQYLPTFVSQRDLYEARERPSRTFSWVAFILSQITVEI
PWNIFAGTIGFLVYYYPVGFYSNASYAGQLHERGALFWL-YATAFYVFTGSMAQLVVAGQ
EVAQAAGQIASLLFTLSLSFCGVMVQPYNMPGFWIFMYRVSPLTYFIDGALSTGIANAKV
HCADYEMVRFTP--PQGQTCGQYMQPYITAAG-----TGYLKDSGATD----ECQFCSVS
TTNDYLKAVSSSYSHRWRNYGIFLAFIMFNFAAAVFFYW---LARVPKKRNRVADERKSD
AQKLKEK-----------------------------------------------------
------------------------------------------------------------
------------------------------------------------------------
------------------------------------------------------------
------------------------------------------------------------
------------------------------------------------------------
------------------------------------------------------------
------------------------------------------------------------
------------------------------------------------------------
------------------------------------------------------------
------------------------------------------------------------
------------------------------------------------------------
------------------------------------------------------------
------------------------------------------------------------
-----------------------------------------
>XP_002555873_Lachancea_thermotolerans
------------------------------------------------------------
--------------------------------------------------MS--------
---------SSSDNGGTTP-----------------------------------------
---------------YHGLDEHAKDE--IRELARTFTNAS---------------ATNTH
A-----------SEGGA--------------------------STHST-PGINPVFTNAG
S---PAYNPKLDPNS-------EDFSSAEWVRNISRLVMSDPDHYKPYSIGCSWTNLRAY
GNSTDVAYQSTVANLPVKLTEFLYR----NA------RKARAED--TFDILKPMDGQINP
GELLVVLGRPGS------------GCSTLLKSISSNTHGFHVDKETTISYDGMTPKEINK
HYRGEVVYNAEADVHFPHLTVFDTLYTVALLSTPENR--IEGVSREDFAKHVTEVAMATY
GLLHTKNTKVGNELVRGVSGGERKRVSIAEVSICGSRFQCWDNATRGLDSATALEFVKAL
QTNAKMTLSSAAVAIYQCSQDTYDLFDKVCVLHEGYQIFFGPANEAKQYFEEMGYVCPAR
QTTADFLTAVTNPAE-RIVN----KEKTNIPSTAQEMEAYWKQSENYRRLLRSIEEYNSS
NA--EEKQAE-------------------LREAHVAKQSKRSRPGSPYTVSYGMQVKYLL
QRNFKRIRNSMGLTLFMIIGNGSMAFILGSMFYKILKHDSTASLYSRAAALFFAVLFNAF
SCLLEILALYEARPISEKHKRYSLYHPSADALASVISEVPTKLLTSIVFNITLYFLCNFK
RNAGAFFFYFLMTLVATFAMSHIFRCLGAATKTYAESMVPASVLLLAMSIYT----GFAI
PKTKILGWAKWIWYINPLAYIFESLMVNEFHDRSFTCS--QFIPA-GAGYQDISGVERVC
SSVGSEAGQTVVEGERYINISYGYYHSHKWRGFGIGMAYAIFFLGVYLVFTEFNESAKQT
GEVLVFTHSTLKKMK-----KERTKKS-----------QDLEYNAG--AVST-SEKKLLE
ES----------------------S--DN-GSSTSSME----------------------
------GAQLSKSEAIYH---------WRDVCYDVQIKKDTRRILDHVDGWVKPGTLTAL
M---------GASGAGKTTLLDCLASRV-T-TGTIT-GDMFINGYLRDSSFARSIGYCQQ
QDLHLETATVRESLRFAAYLRQPASVSVEEKNKYVEEVIKILEMEKYSDAVVGVAGEGLN
VEQRKRLTVGVELAAKPKLLLFLDEPTSGLDSQTAWSICQLMRRLANHGQAILCTIHQPS
ALLMQEFDRLLFLQRGGRTVYFGDLGEGCQTMIDYFEKHGAHPCPKGANPAEWMLEVIGA
A--PGSHANQDYNEVWRNSEEYKAVQEELEWMER-----------------ELPKK--P-
MDNSAEQGEFASSLFYQYYLVTHRLCQQYWRTPSYLWSKTLLTIISQLFIGFTFFKADNS
LQGLQNQMLSVFMFTVIFNPSLQQYLPTYISQRDLYEARERPSRTFSWVAFIMSQITVEI
PWNILIGTIGFLCYYYPVSFYRNASYAGQLHERGALFWL-YATAFYIFTSSMAQLCVAGQ
EVAESAGQTASLLYTMALSFCGVMVTPGNLPGFWKFMYRVSPLTYFIDGVLSTGVANSKV
ECSSYEFVEFSP--RSGQTCAEYMSSYISSTG-----TGYLKDPDAMD----NCSFCTVS
STNSYLSAVSSNYAHRWRNYGIFLCYIFFNFCMAVFLYW---LARVPKKKNRVADERDPN
AKK---------------------------------------------------------
------------------------------------------------------------
------------------------------------------------------------
------------------------------------------------------------
------------------------------------------------------------
------------------------------------------------------------
------------------------------------------------------------
------------------------------------------------------------
------------------------------------------------------------
------------------------------------------------------------
------------------------------------------------------------
------------------------------------------------------------
------------------------------------------------------------
------------------------------------------------------------
-----------------------------------------
>XP_020051978_Aspergillus_aculeatus
------------------------------------------------------------
-MSFV---PT--TSTNAGRA--------------------------QEVISHNLPQNG-G
A-----AYHDDPAS-------------GPKE---------F-D-------------QEA-
----------SEDDATLQ-GREDKMEARVGDLARRLTRQSTRYSTKA-------------
-------------------------------------------------DLENPFVTTDP
E-------SKLNPHS-------PNFQVRDWIKMLLAIRTRDPERYPDRTAGVAFKNLSVH
GYGSPTDYQKDVLNSLLEFGTLIRK-----L------MGAK-MQ--KIHILREFDGLVKS
GEMLIVLGRPGS------------GCTTFLKTISGEMNGIEMSEESMLNYQGIPAKEMHN
AFRGEALYNAETDVHFPQLTVGDTLQFAALARAPRNR--LEGVSRQQYAEHMRDVVMAML
GLSHTINTRVGNDFVRGVSGGERKRVSIAEAMLSQAPLQAWDNSTRGLDSANALEFCKNL
ALMSKYTGTTACVAIYQASQSAYDVFQKVTVLYEGRQIYFGPTSEAKQFFVDMGFECPDR
QTTADFLTSLTSPSE-RQVRPGFENR---VPRTPDEFAAAWKQSSARARLLREIDEFESQ
YPLKGSSYEA-------------------FVDARRAMQAKHQRLKSSYTISVWDQISLCT
TRGFQRLKGDMSLTLSGLIGNFIIALIVASVFFNL--PDNTSSFYSRGALLFYAVLLNAF
SSALEILTLYAQRPIVEKQARYAFYHPFAEAVASMLCDTPYKLLNSITFNLPLYFMTNLR
RDAGAVFTFWLFSVVTTYTMSMVFRTIAATSRSLSQALVPAALLILGMVIYT----GFVI
PTRNMLGWSRWMNYINPVAYAFESFLINEFSGRTFECS--SIVPS-GSQYDSVSMDYRIC
STVGAQAGSTVVDGSLYLKQSYQYTTGHEWRNLGILIGFMAFFAFVYLVSTEYISEQKSK
GEVLLFRRGHQSTLP--------------TEGDVEV--QPRPGGA---VKTETSGD--QE
G-----------------------------------------------------------
-------VRIQRQTAIFH---------WEDVCYDITIKGEDRRILDHVDGWVKPGTCTAL
M---------GVSGAGKTTLLDVLATRV-T-MGVVT-GDMLVDGRPRDQSFQRKTGYVQQ
QDVHLPTSTVREALQFSALLRQPAHLSRKEKLDYVDEVIKLLGMEAYADAVVGVPGEGLN
VEQRKRLTIGVELAAKPQLLLFLDEPTSGLDSQTSWSILDLIDTLTQHGQAILCTIHQPS
AMLFQRFDRLLFLAKGGKTIYFGDIGENSTTLSNYFERNGAHTLKNGENPAEWMLDVIGA
A--PGSKTDIDWHKVWRESPEYTGVKQHLSELRS--------------T-LSAK-PKD--
ESDPEALKEFAAPFHIQLYECLVRVFAQYYRTPTYIWSKTALSVLTALYIGFSFFHASNS
IQGMQNQMFSIFMLMTIFGNLCQQIMPLFCTQRSLYEVRERPSKAYSWQAFMTANILVEL
PWNTLMAVLMFVCWYYPIGLYNNAKPTHAVNERSALMFL-LIWVFLLFTSTFAHMVIAGI
ELAETGGNIATLLFSLCLIFCGVLATPEAMPGFWIFMYRVSPFTYLVSAMLSTGISGTKA
VCESVEYLTFNP--PNNQTCESYMKAYIS-VA-----GGYLEDPSATS----NCQFCTIS
STDTFLASVSSYFSDAWRNFGLMWVYIIFNIAAAVGIYW---LARVPKSAGKA-KKA---
------------------------------------------------------------
------------------------------------------------------------
------------------------------------------------------------
------------------------------------------------------------
------------------------------------------------------------
------------------------------------------------------------
------------------------------------------------------------
------------------------------------------------------------
------------------------------------------------------------
------------------------------------------------------------
------------------------------------------------------------
------------------------------------------------------------
------------------------------------------------------------
------------------------------------------------------------
-----------------------------------------
>XP_001268826_Aspergillus_clavatus
------------------------------------------------------------
-MSLL---GT--INPNLNPE--------------------------RTVAGQKGQEEE-D
SGRVQSNHHKLASS-------------VSTD---------ETI------L------DHS-
----------KEV------GNEEYAEEEVTRLARQLTRQSTRFSVSG-------------
-------------------------------------------------HVENPFLETKE
D-------STLNPHS-------PNFKAKNWMKNLLALSSRDPERYPKRVAGVSFRNLSIH
GYGSPTDYQKDVFNSVLQVGTLARN-----I------MGTG-KQ--KIQILRGFDGLVKS
GEMLVVLGRPGS------------GCSTMLKTIAGEMNGIYMDDKSQLNYQGISAKQMRK
QFRGEAIYTAETDVHFPQLSVGDTLKFAALARAPRNR--LPGVSREQYATHMRDVVMAML
GLTHTVNTRVGNDFVRGVSGGERKRVSIAEVTLSGSPLQCWDNSTRGLDSANALEFCKTL
NLMTKYAGATVAVAIYQASQSAYDVFDKVTVLYEGRQIYFGRTDEARGFFTNMGFDCPER
QTTADFLTSLTSPSE-RLVKPGFEGK---VPQTPDEFVQAWKNSEAYARLMREIDEYDRE
YPIGGESLDK-------------------FIESRRAMQAKNQRVKSPYTISVWQQVQLCM
TRGFQRLKGDSSLTTSQLIGNFIMALIIGSVFFNL--RDDTSSFYARGALLFFAVLLNAF
SSALEILTLYAQRPIVEKQSRYAMYHPFAEAIASMLCDMPYKILNAIIFNITLYFMTNLR
REPGAFFVFLLFSFVTTMSMSMIFRTIAASSRTLSQALVPAAILILGLVIYT----GFTI
PTRNMLGWSRWMNYIDPIAYGFESLMVNEFHNRRFLCPDSGFVPS-RGAYDSQALQYRIC
ATVGARAGSKYVEGDDYLNQSFQYYQSHKWRNLGIMFGFMFFFMMTYLLATEYISEAKSK
GEVLLFRRGHASSAA-------------P--HDVET--NAQVSTA---AKTDDSSG-KEA
T-----------------------------------------------------------
-------GAIQRQEAIFH---------WKDVCYDIKIKKEPRRILDHVDGWVKPGTCTAL
M---------GVSGAGKTTLLDVLATRV-T-MGVVT-GEMLVDGRPRDQSFQRKTGYVQQ
QDLHLHTTTVREALRFSAILRQPAHVPRQEKLDYVEEVIKLLGMESYADAVVGVPGEGLN
VEQRKRLTIGVELAAKPQLLLFLDEPTSGLDSQTSWSILDLIDTLTKHGQAILCTIHQPS
AMLFQRFDRLLFLAKGGKTVYFGEIGEKSSTLASYFERNGAPKLSAEANPAEWMLEVIGA
A--PGSHSDIDWPAVWRDSPERKAVHDHLEELKS--------------T-LSQK-PIDAS
KADPGSYNEFAAPFAVQLWECLLRVFSQYWRTPVYIYSKAALCILTALYIGFSFFHAQNS
AQGLQNQMFSIFMLMTIFGNLVQQIMPNFCTQRSLYEVRERPSKTYSWKAFMTANIIVEL
PWNTLMAVLIFVCWYYPIGLYRNAEPTDSVHERGALMFL-LVWTFLLFTSTFAHMIIAGI
ELAETGGNLANLLFSLCLIFCGVLASPDALPGFWIFMYRLSPFTYLVSGMLATGVSGTRA
VCEKVELLHFDP--PGNLSCAKYMADYISSR------GGYLEIPDATS----NCAFCTIS
DTDTFLAAVSSYYKDAWRNFGIMWAYIIFNIFAAVFIYW---LARVPKGKRTK-E-----
------------------------------------------------------------
------------------------------------------------------------
------------------------------------------------------------
------------------------------------------------------------
------------------------------------------------------------
------------------------------------------------------------
------------------------------------------------------------
------------------------------------------------------------
------------------------------------------------------------
------------------------------------------------------------
------------------------------------------------------------
------------------------------------------------------------
------------------------------------------------------------
------------------------------------------------------------
-----------------------------------------
>XP_001264323_Aspergillus_fischeri
------------------------------------------------------------
-MSLL---GT--INPNINPE--------------------------RTVAGRGAQEEEGE
IARVESNHHNNAAS-------------VSTD---------ETA------L------ERS-
----------KEV------GDEDVAVEEVTRLARQLTRQSTRFSTGG-------------
-------------------------------------------------NVENPFLETKE
D-------STLNPLS-------PNFKAKNWMKNLLALSSRDPERYPKRVAGVSFKNLSVH
GYGSPTDYQKDVFNSVLEVGTLVRR-----V------MGTG-KQ--KIQILRDFDGLVKS
GEMLVVLGRPGS------------GCSTFLKTISGEMNGIYMDEKSYLNYQGISSKQMRK
QFRGEAIYTAETDVHFPQLTVGDTLKFAALARAPRNR--LPGVSREQYAVHMRDVVMAML
GLTHTMNTRVGNDFVRGVSGGERKRVSIAEAALSGSPLQCWDNSTRGLDSANALEFCKTL
NLMTKYAGATVAVAIYQASQSAYDVFDKVTVLYEGRQIYFGRTDEAKEFFTNMGFECPER
QTTADFLTSLTSPAE-RVVKPGFEGK---VPQTPDEFVRAWKSSEAYAKLMREIEEYDRE
FPIGGESLNQ-------------------FIESRRAMQAKNQRVKSPYTISVWQQIELCM
IRGFQRLKGDSSLTMSQLIGNFIMALVIGSVFYNL--PDDTSSFYARGALLFFAVLLNAF
SSALEILTLYAQRPIVEKQSRYAMYHPFAEAIASMLCDMPYKIANAIIFNLTLYFMTNLR
REPGAFFVFLLFSFVTTLTMSMLFRTMAASSRTLSQALVPAAILILGLVIYT----GFTI
PTRNMLGWSRWMNYIDPIAYGFESLMVNEFHNRQFLCPDSAFVPS-SDAYNSQPLAYRVC
STVGSVSGSRYVQGDDYLHQSFQYYKSHEWRNLGIMFGFMFFFMFTYLTATEYISESKSK
GEVLLFRRGHAAPTG-------------S--HDVEK--SPEVSSA---AKTDEASG-KEA
T-----------------------------------------------------------
-------GAIQRQEAIFQ---------WKDVCYDIKIKGEPRRILDHVDGWVKPGTCTAL
M---------GVSGAGKTTLLDVLATRV-T-MGVVT-GEMLVDGRPRDQSFQRKTGYVQQ
QDLHLHTTTVREALRFSALLRQPAHVPRQEKIDYVEEVIKLLGMESYADAVVGVPGEGLN
VEQRKRLTIGVELAAKPQLLLFLDEPTSGLDSQTSWSILDLIDTLTKHGQAILCTIHQPS
AMLFQRFDRLLFLAKGGKTVYFGEIGEKSSTLASYFERNGAPKLPADANPAEWMLEVIGA
A--PGSHSDIDWPAVWRDSPERKAVHEHLDELKA--------------T-LSQK-PIDPS
TADPGSYNEFAAPFTVQLWECLLRVFSQYWRTPVYIYSKTALCVLTALYIGFSFFNAQNS
AQGLQNQMFSIFMLMTIFGNLVQQIMPNFCTQRSLYEVRERPSKTYSWKAFMAANIIVEL
PWNTLMAVLIFVCWYYPIGLYRNAEPTNSVHERGALMFL-LIWSFLLFTSTFAHMMIAGI
ELAETGGNLANLLFSLCLIFCGVLAPPQSLPGFWIFMYRVSPFTYLVSAMLSTGVSGTTA
VCEAVEFLHFDP--PSNLTCKDYMADYISTR------GGYLENPSATS----DCAFCTIS
NTDTFLSAVSSHYKDAWRNFGIMWAYIIFNIFAAVFIYW---LARVPKGKRTK-GST---
------------------------------------------------------------
------------------------------------------------------------
------------------------------------------------------------
------------------------------------------------------------
------------------------------------------------------------
------------------------------------------------------------
------------------------------------------------------------
------------------------------------------------------------
------------------------------------------------------------
------------------------------------------------------------
------------------------------------------------------------
------------------------------------------------------------
------------------------------------------------------------
------------------------------------------------------------
-----------------------------------------
>XP_041149278_Aspergillus_flavus
------------------------------------------------------------
-MSFL---GT--VNPNIPQQ--------------------------QSVVSHNNALRSHG
DTDDDTPVYETPST-------------AATQ---------YGD-------------REK-
----------SEEALTLQEDNEEKMEARVGDLARRLTRQSTRVSAKG-------------
-------------------------------------------------ALENPFFVEDP
E-------STLNPDS-------PNFKPRDWLKMLLAIRSRDPEQYPDRTAGVAFKNLNVH
GFGSPTDYQKDVLNSILEIGTIVRK-----L------MGIK-MQ--KIQILREFDGLVKS
GEMLVVLGRPGS------------GCSTFLKTISGEMNGIQMSDDSTLNYQGIPAKLMHH
AFKGEAIYSAETDVHFPQLSVGDTLKFAALARAPRNR--LEGVSRQQYAEHMRDVVMTML
GLSHTINTRVGNDYVRGVSGGERKRVSIAEATLSQAPLQCWDNSTRGLDSANALEFCKNL
ALMSKYAGTAACVAIYQASQNAYDVFDKVTVLYEGRQIYFGRTTEAKQFFVDMGFECPDR
QTTADFLTSLTSPSE-RKVRPGFENR---VPRTPDEFAAAWKRSDARAKLIIEIEEFEKQ
YPIGGASYQS-------------------FIDARKAMQAKHQRVKSPYTISIWEQISLCV
VRGFQRLKGDSSLTVTALVGNFIIALIVASVFFNL--QDNTASFYSRGALLFYAVLLNAF
SSALEILTLYAQRPIVEKQARYAFYHPFAEAVASMLCDTPYKLVNSITFNLPLYFMTNLR
RDAGAWWTFWLFSVVTTYTMSMIFRTIAATSRSLSQALVPAAILILGMVIYT----GFVI
PTRNMLGWSRWMNYINPISYAFESFMVNEFHDRHFECS--QIVPS-GGIYESMPMQNRIC
STVGADTGSTIVQGSVYLEQSFQYVKGHLWRNLGIMIGFLVFFAFTYLASTEYISEQKSK
GEVLLFRRGHQPKVA-------------LDKTDSE---SPEPGGA---PKTDESAP--QA
S-----------------------------------------------------------
-------AGIQRQTAIFQ---------WKDVCYDIKIKGQPRRILDHVDGWVKPGTCTAL
M---------GVSGAGKTTLLDVLATRV-T-MGVIT-GEMLVDGRPRDQSFQRKTGYVQQ
QDLHLATSTVREALRFSAILRQPAHVSHQEKLDYVEEVIRLLGMEAYADAVVGVPGEGLN
VEQRKRLTIGVELAAKPQLLLFLDEPTSGLDSQTSWSILDLIDTLTQHGQAILCTIHQPS
AMLFQRFDRLLFLAKGGRTIYFGEIGQNSSTLSSYFERNGAQPLSPGENPAEWMLDVIGA
A--PGSHSDIDWPKVWRESPEHAKVKEHLDELKS--------------T-LSVK-PAE--
NSDSEAFKEYAAPFYIQLWECLIRVFAQYYRTPSYIWSKTALSILTSIYIGFSFFHAKNS
IQGMQNQMFSVFMLMTIFGNLVQQIMPHFVTQRSLYEVRERPSKTYSWQAFMTANILVEL
PWNTLMAALMFFCWYYPIGLYNNAKPTDAVTERGGLMFL-LIWVFLLFTSTFAHMVIAGI
ELAETGGNIATLLFSLCLIFCGVLATPENMPGFWIFMYRVSPFTYLISAMLSTGLSGTDV
QCEAVELLHFNP--PANQSCQQYMAAYIQ-GA-----QGYLQNPEATT----GCAFCTIS
KTDTYLAAISSNFDDAWRNFGLMWVYIAFNIGAAVFIYW---LARVPKGKRAS-GAT---
------------------------------------------------------------
------------------------------------------------------------
------------------------------------------------------------
------------------------------------------------------------
------------------------------------------------------------
------------------------------------------------------------
------------------------------------------------------------
------------------------------------------------------------
------------------------------------------------------------
------------------------------------------------------------
------------------------------------------------------------
------------------------------------------------------------
------------------------------------------------------------
------------------------------------------------------------
-----------------------------------------
>XP_752803_Aspergillus_fumigatus
------------------------------------------------------------
-MSLL---GT--INPNINPE--------------------------RTVAGRGTQEEEGE
IARVEHNHHNNAAS-------------VSTD---------ETV------L------ERS-
----------KEI------GDEDVAVEEVTRLARQLTRQSTRFSTSG-------------
-------------------------------------------------NVENPFLETKE
D-------STLNPLS-------PNFKAKNWMKNLLALSSRDPERYPKRVAGVAFKNLSVH
GYGSPTDYQKDVFNSVLEVGTLVRR-----I------MGTG-KQ--KIQILRDFDGLVKS
GEMLVVLGRPGS------------GCSTFLKTISGEMNGIYMDEKSYLNYQGISSKQMRK
QFRGEAIYTAETDVHFPQLTVGDTLKFAALARAPRNR--LPGVSREQYAVHMRDVVMAML
GLTHTMNTRVGNDFVRGVSGGERKRVSIAEATLSGSPLQCWDNSTRGLDSANALEFCKTL
NLMTKYAGATVAVAIYQASQSAYDVFDKVTVLYEGRQIYFGRTDEAKEFFTNMGFECPER
QTTADFLTSLTSPAE-RVVKPGFEGK---VPQTPDEFVRAWKSSEAYAKLMREIEEYDRE
FPIGGESLNQ-------------------FIESRRAMQAKNQRVKSPYTISVWQQIELCM
IRGFQRLKGDSSLTMSQLIGNFIMALVIGSVFYNL--PDDTSSFYARGALLFFAVLLNAF
SSALEILTLYAQRPIVEKQARYAMYHPFAEAIASMLCDMPYKITNAIIFNLTLYFMTNLR
REPGAFFVFLLFSFVTTLTMSMLFRTMAASSRTLSQALVPAAILILGLVIYT----GFTI
PTRNMLGWSRWMNYIDPIAYGFESLMVNEFHNRQFLCPDSAFVPS-SGAYDSQPLAYRVC
STVGSVSGSRYVQGDDYLNQSFQYYKSHQWRNLGIMFGFMFFFMFTYLTATEYISESKSK
GEVLLFRRGHAQPTG-------------S--HDVEK--SPEVSSA---AKTDEASS-KEA
T-----------------------------------------------------------
-------GAIQRQEAIFQ---------WKDVCYDIKIKGEPRRILDHVDGWVKPGTCTAL
M---------GVSGAGKTTLLDVLATRV-T-MGVVS-GEMLVDGRPRDQSFQRKTGYVQQ
QDLHLHTTTVREALRFSALLRQPAHVPRQEKIDYVEEVIKLLGMESYADAVVGVPGEGLN
VEQRKRLTIGVELAAKPQLLLFLDEPTSGLDSQTSWSILDLIDTLTKHGQAILCTIHQPS
AMLFQRFDRLLFLAKGGKTVYFGEIGEKSSTLASYFERNGAPKLPPDANPAEWMLEVIGA
A--PGSHSDIDWPAVWRDSPERRAVHEHLDELKR--------------T-LSQK-PIDPS
KADPGSYDEFAAPFTIQLWECLLRVFSQYWRTPVYIYSKTALCVLTALYIGFSFFNAQNS
AQGLQNQMFSIFMLMTIFGNLVQQIMPNFCTQRSLYEVRERPSKTYSWKAFMAANIIVEL
PWNTLMAFLIFVCWYYPIGLYRNAEPTDSVHERGALMFL-LIWSFLLFTSTFAHMMIAGI
ELAETGGNLANLLFSLCLIFCGVLAPPQSLPGFWIFMYRVSPFTYLVSAMLSTGVSGTNA
VCEPVEFLHFDP--PSNMTCKDYMADYISTR------GGYLENPSATS----DCTFCTIS
STDTFLSAVSSHYSDAWRNFGIMWAYIIFNIFAAVFIYW---LARVPKGKRTK-GST---
------------------------------------------------------------
------------------------------------------------------------
------------------------------------------------------------
------------------------------------------------------------
------------------------------------------------------------
------------------------------------------------------------
------------------------------------------------------------
------------------------------------------------------------
------------------------------------------------------------
------------------------------------------------------------
------------------------------------------------------------
------------------------------------------------------------
------------------------------------------------------------
------------------------------------------------------------
-----------------------------------------
>XP_658375_Aspergillus_nidulans
------------------------------------------------------------
-MSSFLGTGT--FNTSVSPS--------------------------QAVESRGIENHGNA
ITETETLHNESHAESPGEKLASSSNSILSST---------ETA-------------REK-
----------DER------DYELDAEEEVTRLAQQLTHQSTKYSTH--------------
-------------------------------------------------NIENPFLEVGE
D-------STLNPHS-------PNFKAKNWMKNLLALSSRDPERYLPRQAGVSFTNLSVH
GYGSPTDYQKDVFNSVLQIGGLVRS-----M------MGHG-KQ--KIEILRNFDGLVKA
GEMLVVLGRPGS------------GCSTFLKTIAGEMNGIFMDEKSQLNYQGIPAKQMRK
QFRGEAIYTAETDVHFPQLSVGDTLKFAALARCPRNR--LPGVSREQYAVHMRDVVMAML
GLSHTINTRVGNDFVRGVSGGERKRVSIAEATLSASPLQCWDNSTRGLDSANALEFCRTL
NLMAKYSGATMAVAIYQASQSAYDVFDKVTVLYEGRQIYFGRTDDAKQFFIDMGFECPER
QTTADFLTSLTSPAE-RIVRKGYEGR---VPQTPDEFAAAWKNSDAYAQLMREIEEYNQE
FPLGGESVNK-------------------FIESRRAMQSKNQRVKSPYTMSVMEQVNLCM
IRGFQRLKGDASLTLSQLIGNFIMALVIGSVFYDL--DNDTGSFYSRGALLFFAVLLNAF
GSALEILTLYAQRPIVEKQARYAMYHPFAEAIASMLCDMPYKITNTFTFNIPLYFMTNLR
REPGAFFIFLLFSFVTTLTMSMLFRTMAATSRTLSQALVPAAILILGLVIYT----GFTI
PTRNMLGWSRWMNYIDPIAYGFESLMVNEFHGRLFPCSESELVPS----YGDTA--NRVC
AVVGATPGELMVNGTTYLRESYQYTKSHEWRNLGIMFAFMAFFLFTYLTATEYISEAKSK
GEVLLFRRGQAPPSV----------------NDVET--HSPATAG---EKVDQST---QD
V-----------------------------------------------------------
-------ANIQRQTAIFH---------WKDVCYDIKIKNEPRRILDHVDGWVKPGTCTAL
M---------GVSGAGKTTLLDVLATRV-T-MGVVT-GEMLVDGRPRDQSFQRKTGYVQQ
QDLHLHTTTVREALRFSALLRQPAKTPRQEKLDYVEEVIKLLGMEAYADAVVGVPGEGLN
VEQRKRLTIGVELAAKPQLLLFLDEPTSGLDSQTSWSILDLIDTLTQHGQAILCTIHQPS
AMLFQRFDRLLFLAKGGKTVYFGEIGEKSSTLASYFERNGAPKLPADANPAEWMLEVIGA
A--PGSHSDIDWPAVWRESPERQAVHQHLAELKE--------------T-LSQK-PTETS
ASDPSEYNEFAAPFSVQLWECLVRVFSQYWRSPVYIYSKAALSILTSLYIGFSFFQAQNT
RQGLQNQMFSIFMLMTIFGNLVQQIMPNFVTQRALYEVRERPSKAYSWKAFMTANILVEL
PWNTLMAVIMYFCWYYPVGLYRNAEPTDSVHERGALMFL-LILAFLLFTSTFAHMIIAGI
ETAETGGNIAQLLFSLCLIFCGVLAGPDVLPGFWIFMYRVSPFTYLVSAMLSTGVSGTTA
YCEQVEYLTLYP--PSNTTCSEYMDPYISQV------GGYLQNPDATS----ECTFCQIS
STDTFLSAVYSNYDDAWRNFGLMWAYIAFNIAAAVFIYW---LARVPKGKKN--------
------------------------------------------------------------
------------------------------------------------------------
------------------------------------------------------------
------------------------------------------------------------
------------------------------------------------------------
------------------------------------------------------------
------------------------------------------------------------
------------------------------------------------------------
------------------------------------------------------------
------------------------------------------------------------
------------------------------------------------------------
------------------------------------------------------------
------------------------------------------------------------
------------------------------------------------------------
-----------------------------------------
>XP_001390738_Aspergillus_niger
------------------------------------------------------------
MSSFV---AT--TNPNSSRA--------------------------QAVVSHNLPQLQ-G
SPDLDNAIHGPPGS-------------AYTE---------K-S-------------EQR-
----------SEDDETLQ-GREEKIEARVGDLARQLTRQSTRFSTKG-------------
-------------------------------------------------TLDNPFQVDDP
E-------STLNPHS-------PNFKPKDWMKMLLAIRSRDPERYPDRAAGVAFRNLSVH
GFGSPTDYQKDVLNSLLELGTLARR-----L------VGMK-MQ--KIQILREFDGLVKS
GEMVVVLGRPGS------------GCTTFLKTIAGEMNGIEMSEDSVLNYQGIPAKEMQK
SFRGEAIYNAETDIHFPQLSVGDTLKFAALARAPRNR--LEGVSRQQYAEHMRDVVMAML
GLSHTINTRVGNDFIRGVSGGERKRVSIAEATLSQAPLQCWDNSTRGLDSANALEFCKNL
NLMSKYSGTTACVAIYQASQSAYDVFDKVTVLYEGRQIYFGRTTEAKQFFVDMGFECPER
QTTADFLTSLTSPSE-RLVRPGFENR---VPCTPDEFAAAWKQSSARAALLREIEEFEQQ
YPIHGSSYDA-------------------FVDARKAMQSKNQRVKSPYTISVWEQISLCT
VRGFQRLKGDSSLTVSALVGNFIIALIVASVFYNL--PDTTASFYSRGALLFYAVLLNAF
SSALEILTLYAQRPIVEKQARYAFYHPFTEAVASMLCDTPYKLLNSITFNLPLYFMTNLR
RTAGAWWTFWLFSVATTYTMSMIFRTMAATSRSLSQALVPAAILILGMVIYT----GFVI
PTRNMLGWSRWMNYINPIAYSFESFMVNEFSGRQFECS--SIVPS-GQGYNSVSMDYRIC
STVGAQSGSTIVDGTAYLKQSFQYTKGHEWRNFGILIAFMVFFCFVYLASTEYISEAKSK
GEVLLFRRGHQPKLP-------------HGETDMES--SATPGGA---VKGDAPAQ--DS
E-----------------------------------------------------------
-------VRIQKQTAIFH---------WQDVCYDIKIKGEPRRILDHVDGWVKPGTCTAL
M---------GVSGAGKTTLLDVLATRV-T-MGVVT-GEMLVDGRPRDQSFQRKTGYVQQ
QDLHLPTSTVREALRFSALLRQPAHVSRAEKLEYVEEVIKLLGMEPYADAIVGVPGEGLN
VEQRKRLTIGVELAAKPQLLLFLDEPTSGLDSQTSWSILDLIDTLTKHGQAILCTIHQPS
AMLFQRFDRLLFLARGGKTIYFGEIGENSNTLSSYFERNGAHPLAEGENPAEWMLDVIGA
A--PGSHTDIDWPKVWRESPEHTKVKEHLAELKS--------------T-LSTK-PQD--
NSDPEAFKEYAASFGVQLYECLVRVFAQYYRTPSYIWSKTILCVLSALYIGFSFFHAPNS
IQGMQNQMFSVFMLMTIFGNLCQQIMPHFVTQRSLYEVRERPSKSYSWQAFMTANIFVEL
PWNTLMAVLMFVCWYYPIGLYNNAKPTDAVNERAGLMFL-LIWVFLLFTSTFAHMIIAGI
ELAETGGNIATLLFSLCLIFCGVLATPDNMPGFWIFMYRLSPFTYLVSAMLSTGLAGTTV
TCEAVEYLSFNT--PGNQTCQNYMSSYIS-AN-----GGYLLNPSATS----DCQFCTMS
STDTFLAQVVSYFSDAWRNFGLMWVYIAFNIVAAVGVYW---LARVPKGKMVS-K-----
------------------------------------------------------------
------------------------------------------------------------
------------------------------------------------------------
------------------------------------------------------------
------------------------------------------------------------
------------------------------------------------------------
------------------------------------------------------------
------------------------------------------------------------
------------------------------------------------------------
------------------------------------------------------------
------------------------------------------------------------
------------------------------------------------------------
------------------------------------------------------------
------------------------------------------------------------
-----------------------------------------
>XP_015403661_Aspergillus_nomiae
------------------------------------------------------------
-MSFL---GA--VNPNVPQQ--------------------------QSVVSHNNPQRSHG
DTDDD-----APST-------------SATQ---------YGD-------------RDK-
----------SEDALTLQEDNEEKMEARVGDLARRLTRQSTRISAKG-------------
-------------------------------------------------AIENPFFVNDP
E-------STVNPDS-------PNFKPRDWLKMLLAIRSRDPEQYPDRTAGVAFKNLNVH
GFGSPTDYQKDVLNSLLEIGTIARK-----L------MGIK-MQ--KIQILREFDGLVKS
GEMLVVLGRPGS------------GCSTFLKTISGEMNGIQMSDDSTLNYQGIPAKLMHH
AFKGEAIYSAETDVHFPQLSVGDTLKFAALARAPRNR--LEGVSRQQYAEHMRDVVMTML
GLSHTINTRVGNDYVRGVSGGERKRVSIAEATLSQAPLQCWDNSTRGLDSANALEFCKNL
ALMSKYAGTAACVAIYQASQSAYDVFDKVTVLYEGRQIYFGRTTEAKQFFVDMGFECPDR
QTTADFLTSLTSPSE-RKVRPGFENR---VPRTPDEFAAAWKQSDARAKLILEIDEFEKQ
YPIGGASYQS-------------------FIDARKAMQAKHQRVKSPYTISVWQQISLCV
VRGFQRLRGDSSLTVTALIGNFIIALIVASVFFNL--QDNSASFYSRGALLFYAVLLNAF
SSALEILTLYAQRPIVEKQARYAFYHPFAEAVASMLCDTPYKIINSITFNLPLYFMTNLR
RDAGAWWTFWLFSVVTTYTMSMIFRTIAATSRSLSQALVPAAILILGMVIYT----GFVI
PTRNMLGWSRWMNYINPISYAFESFMVNEFHGRHFECS--QIIPS-KGVYDSMPMENRIC
STVGAETGSTIVQGTVYLEQSFRYVKGHLWRNLGIMIGFLVFFAFTYLASTEYISEQKSK
GEVLLFRRGHGPKTP-------------LDKTDLE---SPEAGGA---PKTDESAP--QA
S-----------------------------------------------------------
-------AGIQRQTAIFQ---------WKDVCYDIKIKGQPRRILDHVDGWVKPGTCTAL
M---------GVSGAGKTTLLDVLATRV-T-MGVIT-GEMLVDGRPRDQSFQRKTGYVQQ
QDLHLSTSTVREALRFSAILRQPAHVSHQEKLDYVEEVIRLLGMEAYADAVVGVPGEGLN
VEQRKRLTIGVELAAKPQLLLFLDEPTSGLDSQTSWSILDLIDTLTQHGQAILCTIHQPS
AMLFQRFDRLLFLAKGGKTIYFGEIGENSTTLSNYFERNGAQRLSPGENPAEWMLDVIGA
A--PGSHSDIDWPKVWRESPEHAKVKEHLAELKS--------------T-LSVK-PED--
NSDPEAFREYAAPFYIQLWECLIRVFAQYYRTPSYIWSKTALSVLTSIYIGFSFFHAKNS
IQGMQNQMFSVFMLMTIFGNLVQQIMPHFVTQRSLYEVRERPSKTYSWQAFMTANILVEL
PWNTLMAALMFFCWYYPIGLYNNAKPTDAVTERGGLMFL-LIWVFLLFTSTFAHMVIAGI
ELAETGGNIATLLFSLCLIFCGVLATPDNMPGFWIFMYRVSPFTYLVSAMLSTGLSGTDV
QCEAVELLHFDP--PANQTCQQYMAAYIQ-EA-----QGYLQDPEATA----DCAFCTIS
KTDTFLASIVSKYDEAWRNFGLMWVYIVFNVGAAVFIYW---LARVPKGKRAS-G-----
------------------------------------------------------------
------------------------------------------------------------
------------------------------------------------------------
------------------------------------------------------------
------------------------------------------------------------
------------------------------------------------------------
------------------------------------------------------------
------------------------------------------------------------
------------------------------------------------------------
------------------------------------------------------------
------------------------------------------------------------
------------------------------------------------------------
------------------------------------------------------------
------------------------------------------------------------
-----------------------------------------
>XP_001825368_Aspergillus_oryzae
------------------------------------------------------------
-MSFL---GT--VNPNIPQQ--------------------------QSVVSHNNALRSHG
DTDDDTPVYETPST-------------AATQ---------YGD-------------REK-
----------SEEALTLQEDNEEKMEARVGDLARRLTRQSTRVSAKG-------------
-------------------------------------------------ALENPFFVEDP
E-------STLNPDS-------PNFKPRDWLKMLLAIRSRDPEQYPDRTAGVAFKNLNVH
GFGSPTDYQKDVLNSILEIGTIVRK-----L------MGIK-MQ--KIQILREFDGLVKS
GEMLVVLGRPGS------------GCSTFLKTISGEMNGIQMSDDSTLNYQGIPAKLMHH
AFKGEAIYSAETDVHFPQLSVGDTLKFAALARAPRNR--LEGVSRQQYAEHMRDVVMTML
GLSHTINTRVGNDYVRGVSGGERKRVSIAEATLSQAPLQCWDNSTRGLDSANALEFCKNL
ALMSKYAGTAACVAIYQASQNAYDVFDKVTVLYEGRQIYFGRTTEAKQFFVDMGFECPDR
QTTADFLTSLTSPSE-RKVRPGFENR---VPRTPDEFAAAWKRSDARAKLIIEIEEFEKQ
YPIGGASYQS-------------------FIDARKAMQAKHQRVKSPYTISIWEQISLCV
VRGFQRLKGDSSLTVTALVGNFIIALIVASVFFNL--QDNTASFYSRGALLFYAVLLNAF
SSALEILTLYAQRPIVEKQARYAFYHPFAEAVASMLCDTPYKLVNSITFNLPLYFMTNLR
RDAGAWWTFWLFSVVTTYTMSMIFRTIAATSRSLSQALVPAAILILGMVIYT----GFVI
PTRNMLGWSRWMNYINPISYAFESFMVNEFHDRHFECS--QIVPS-GGIYESMPMQNRIC
STVGADTGSTIVQGSVYLEQSFQYVKGHLWRNLGIMIGFLVFFAFTYLASTEYISEQKSK
GEVLLFRRGHQPKVA-------------LDKTDSE---SPEPGGA---PKTDESAP--QA
S-----------------------------------------------------------
-------AGIQRQTAIFQ---------WKDVCYDIKIKGQPRRILDHVDGWVKPGTCTAL
M---------GVSGAGKTTLLDVLATRV-T-MGVIT-GEMLVDGRPRDQSFQRKTGYVQQ
QDLHLATSTVREALRFSAILRQPAHVSHQEKLDYVEEVIRLLGMEAYADAVVGVPGEGLN
VEQRKRLTIGVELAAKPQLLLFLDEPTSGLDSQTSWSILDLIDTLTQHGQAILCTIHQPS
AMLFQRFDRLLFLAKGGRTIYFGEIGQNSSTLSSYFERNGAQPLSPGENPAEWMLDVIGA
A--PGSHSDIDWPKVWRESPEHAKVKEHLDELKS--------------T-LSVK-PAE--
NSDSEAFKEYAAPFYIQLWECLIRVFAQYYRTPSYIWSKTALSILTSIYIGFSFFHAKNS
IQGMQNQMFSVFMLMTIFGNLVQQIMPHFVTQRSLYEVRERPSKTYSWQAFMTANILVEL
PWNTLMAALMFFCWYYPIGLYNNAKPTDAVTERGGLMFL-LIWVFLLFTSTFAHMVIAGI
ELAETGGNIATLLFSLCLIFCGVLATPENMPGFWIFMYRVSPFTYLISAMLSTGLSGTDV
QCEAVELLHFNP--PANQSCQQYMAAYIQ-GA-----QGYLQNPEATT----GCAFCTIS
KTDTYLAAISSNFDDAWRNFGLMWVYIAFNIGAAVFIYW---LARVPKGKRAS-GAT---
------------------------------------------------------------
------------------------------------------------------------
------------------------------------------------------------
------------------------------------------------------------
------------------------------------------------------------
------------------------------------------------------------
------------------------------------------------------------
------------------------------------------------------------
------------------------------------------------------------
------------------------------------------------------------
------------------------------------------------------------
------------------------------------------------------------
------------------------------------------------------------
------------------------------------------------------------
-----------------------------------------
>XP_040642773_Aspergillus_ruber
------------------------------------------------------------
-MSSS---GS--PSPVSTPV--------------------------LDVPKSDTPDCP--
-------------S-------------FSTG---------DTK------V------EQQ-
----------REM------NKEDQAEREVTRLAQQLTRQSTHYSTST-------------
-------------------------------------------------SLENPFLDAVE
G-------SALNPHG-------DNFKARDWMKNLLALTSRDPERFPQRAAGISFKNMSVH
GYGSPTDYQKDVFNSVLQIGHLFRL-----V------TGTG-KQ--KIQILRNFDGLVKS
GEMLVVLGRPGS------------GCSTLLKTMAGEMNGIYMDESSHLSYQGIPAKQMRN
QFRGEAIYTAETDVHFPQLSVADTLKFAALARCPRNR--LPGVSKDQYAEHMRDVVMAML
GLSHTINTQVGNDFVRGVSGGERKRVSIAEATLSGSPIQCWDNSTRGLDSANALEFCKTL
NLMTKYAGTTVAVAIYQASQSAYNIFDKVTVLYEGRQIYFGRTDEAKSFFTDMGFECPDR
QTTADFLTSLTSPSE-RIVKKGYEGR---VPQTPDEFAERWKNSEAYAKLMREIDEYELE
YPLGGQSVAK-------------------FTEARKAMQAKSQRIKSPYTVSVNEQIRLCM
IRGFQRLRGDASLTLSQLIGNFIMALIIGSVFYDL--QPTTNSFYSRGALLFFAVLLNAF
SSALEILTLYAQRPIVEKQARYAMYHPFAEAVASMLCDMPYKILNAIIFNITLYFMTNLR
REPGAFFIFLLFSFVTTLTMSMLFRTMAASSRTLSQALVPAAILILGLVIYT----GFTI
PTRNMLGWSRWMNYINPIAYGFESLMVNEFNNRPFKCLPSGMVPT-DLQYTNMPLENKVC
STVGAVAGSDIVQGTDYLNQSFQYYASHKWRNLGIMFGFMIFFMATYLIASEFISEAKSK
GEVLLFRRGHAPRHQ-------------S--DDIEN--TSYAISG---EKTDEASG-KEV
T-----------------------------------------------------------
-------AGIQRQEAIFH---------WQDVCYDIKIKSEPRRILDHVDGWVKPGTCTAL
M---------GVSGAGKTTLLDVLATRV-T-MGVVT-GEMLVDGRPRDQSFQRKTGYVQQ
QDLHLHTTTVREALRFSAVLRQPAHVSNQEKLDYVEEVIKLLGMDSYADAVVGVPGEGLN
VEQRKRLTIGVELAAKPQLLLFLDEPTSGLDSQTSWSILDLIDTLTQHGQAILCTIHQPS
AMLFQRFDRLLFLAKGGKTVYFGDIGEESSTLSSYFERNGAPKLPPGANPAEWMLEVIGA
A--PGSHSEIDWPAVWRDSPEHQGVLDHLAELKT--------------T-LPQK-SVESP
NADPTSYNEFAASFPVQLWECLVRVFSQYWRSPVYIYSKACLSILTSLYIGFSFFQAENT
QQGLQNQMFSVFMLLTIFTNLVQQILPNFCTQRSLYEVRERPSKTYSWQSFMTANILVEI
PWNTLMAVIIFVCWYYPIGLYRNAEPNNAVHERGALMFL-LVWSFLLFTSTFAHMIIAGI
ELPETGSNLANLLFSLCLIFCGVLATQDQLPGFWIFMYRVSPFTYLVSAMLSTGVSGSNA
VCEKVEFLNFDP--PSNMTCQSYMQDYIKKY------GGYLQNMDATS----NCNFCSID
KTDSFLAKIHASYGDAWRNFGFMWVYIAFNIAAAVFIYW---LARVPKGKKGT-A-----
------------------------------------------------------------
------------------------------------------------------------
------------------------------------------------------------
------------------------------------------------------------
------------------------------------------------------------
------------------------------------------------------------
------------------------------------------------------------
------------------------------------------------------------
------------------------------------------------------------
------------------------------------------------------------
------------------------------------------------------------
------------------------------------------------------------
------------------------------------------------------------
------------------------------------------------------------
-----------------------------------------
>XP_040705127_Aspergillus_sydowii
------------------------------------------------------------
-MSFL---GS--IVPNVPRS--------------------------QSVVSHNIQQQQ--
EFEDDQTGHNISTS-------------ANTG---------ISE-------------KDK-
----------SEDGETLH-GDEPDVETRVVSLARRLTRQSTRLTAKS-------------
-------------------------------------------------TLENPFFLNDS
E-------STLNPHS-------ANFRVRDWMKMLLEIRSRDPERYPDRTAGVAFKRLSVH
GFGSPTDYQKDVSNVLFEVGTMARR-----L------VGIR-MP--KIQILRDFEGLVKS
GEMLVVLGRPGS------------GCSTFLKTIAGEMNGIQVSEDAVMNYQGISAKSMQN
SFRGEAIYTAENDVHFPQLSVGDTLTFAALARAPRNR--LEGVSQRQHAEHMRDVVMAML
GLSHTINTRVGNDFVRGVSGGERKRVSIAEATLSQAPLQCWDNSTRGLDSANALEFCKNL
ALMSKYTGSTACVAIYQASQNAYDVFNKVTVLYEGRQIYFGRTEDAKKFFVDMGFKCPDR
QTTADFLTSLTSPSE-RLIRPGFEDR---VPRTPDEFAAVWKGSEDRARLMQEIEEFERQ
YPIGGPSYNT-------------------FVEARKAMQSKRQRVKSPYTISVWNQVSLCV
GRGFQRLRGDFSLTATALVGNFIMALIIGSVFFDL--TDDTSSFYYRGALLFFAVLLNAF
SSALEILTLYAQRPIVEKQSRYAFYHPFAEAVASMLCDTPYKLINSFTFNVPLYLMTNLR
RDAGAFFTFWIFSVVTTFTMSMIFRTMASTSRSLSQALVPAAILMLGMVIYT----GFTI
PTRNMLGWSRWMNYINPIAYSFESFMVNEFHGRQFQCA--GIIPS-QGEYDSIPMQYRIC
STVGAESGSTIVDGGKFVELSYNYTKGHLWRNMGILIGFMVFFAFTYLAGTEYISEQKSK
GEVLLFRRGHQPNIP-------------RGEADPEN--PSQPAGA---PKTEEPAH--QN
S-----------------------------------------------------------
-------AKIQRQTAVFH---------WEDVCYDIKIKGQPRRILDHVDGWVKPGTCTAL
M---------GVSGAGKTTLLDVLATRV-T-MGVVT-GSMLVDGRLRDQSFQRKTGYVQQ
QDLHLATSTVREALRFSALLRQPAHLSRQEKLDYVEEVIKLLGMEAYADAIVGVPGEGLN
VEQRKRLTIGVELAAKPQLLLFLDEPTSGLDSQTSWSILDLIDTLTQHGQAILCTIHQPS
AMLFQRFDRLLLLASGGRTIYFGEIGANSSTLSNYFVRNGSQPLPPGDNPAEWMLEVIGA
A--PGSHTEIDWVKTWRESPEYANVKEHLAELRS--------------T-LSKK-PID--
SSDPGALSEFAAPFHVQLWECLIRVFAQYYRTPTYIWSKAALCVLTSLYIGFSFFKAPTS
IQGLQNQMFSVFMLMTIFGNLVQQIMPNFVTQRSLYEARERPSKAYSWQAFMTANIIVEL
PWNTLMSALVFFCWYYPIGLYDNARPTDAVTERGGLMFL-LIWTFLLFTSTFAHMVIAGI
ELAETGGNIASMLFSLCLIFCGVLSTPDAMPRFWIFMYRVSPFTYLVSAMLSTGLSGTDV
ECEAVEYLRFNP--PDNRTCGSYMQGYIDMMR-----SGYLQNPEATS----QCAFCNMD
KTDNFLMQIGSNFDDAWRNFGLMWVYIFFNIAGAVFIYW---LARVPKGKKLP-GKS---
------------------------------------------------------------
------------------------------------------------------------
------------------------------------------------------------
------------------------------------------------------------
------------------------------------------------------------
------------------------------------------------------------
------------------------------------------------------------
------------------------------------------------------------
------------------------------------------------------------
------------------------------------------------------------
------------------------------------------------------------
------------------------------------------------------------
------------------------------------------------------------
------------------------------------------------------------
-----------------------------------------
>XP_001209824_Aspergillus_terreus
------------------------------------------------------------
-MSLL---GT--INPNPSRS--------------------------QSVVSHNLPPQH-G
AAIDDALQEEFPAP-------------S--------------V-------------QSK-
----------SESGETLR-DEETQMEARVGDLARRLTRQSTRFSTKS-------------
-------------------------------------------------TLHNPFKTDDP
E-------STVNPNS-------PNFRARDWMKMLLAIRSRDPDRYPDRTAGVAFKNLSVH
GFGSPTDYQKDVLNTLLEVGTLVRR-----L------AGMK-MQ--KIQILRDFDGLVKS
GEMLIVLGRPGS------------GCSTLLKTIAGEMNGINMSDDSVMNYQGISAKQMQK
NFKGEAIYSAETDIHFPQLSVGDTLKFAALARAPRNR--LEGVTANEYAEHMRDVVMTML
GLSHTINTRVGNDFIRGVSGGERKRVSIAEATLAQSPLQCWDNSTRGLDSANALEFCKNL
SLMSKYSGIAACLAIYQASQNAYDLFDKVTVLYEGRQIYFGPTTEAKKFFVDMGFECPER
QTTADFLTSLTSPSE-RIVRPGFENV---APRTPDEFAAAWKKSEARAKLLAEIEEFERQ
YPIGGPSQQA-------------------FFEARKAMQASSQRAKSPYTISTWNQIKICV
IRGFQRLRGDFSLTATALIGNFCMALIIGSVFFNL--KDDTSSFYARGALLFFAVLLNAF
SSALEILTLYAQRPIVEKQARFAFYHPYAEALASMLCDTPYKLINSVTFNIPLYFMTNLR
REPGAFFTFWIFSVITTFAMSMVFRTIAASSRSLSQALVPAAILILGMVIYT----GFTI
PTRNMLGWSRWMNYINPIAYSFESFMVNEFVGRHFKCV--SIVPS-GGDYNSVSMQHRIC
STVGAQTGSDMVDGGLYVKESFGYVHSHLWRNFGIVIGFMIFFACTYLAGTEFISEAKSK
GEVLLFRRGHQAKLP-------------S--ADDPE--SPQNTGG---EKTDEAGA--QT
T-----------------------------------------------------------
-------ANIQRQTSIFH---------WEDVCYDIKIKGEPRRILDHVDGWIKPGTCTAL
M---------GVSGAGKTTLLDVLATRV-T-MGVVT-GDMFVDGQPRDQSFQRKTGYVQQ
QDLHLATSTVREALRFSAALRQPAHLSRKEKYDYVEEVIKLLGMEAYADAVVGVPGEGLN
VEQRKRLTIGVELAAKPQLLLFLDEPTSGLDSQTSWSILDLIDTLTKHGQAILCTIHQPS
AMLFQRFDRLLFLARGGKTIYFGEIGKNSSTLSSYFERNGAHHLAPGENPAEWMLDVIGA
A--PGSHSDIDWPQVWRQSPEYRQVKEHLAELKS--------------T-LSAQ-PKN--
NDDPDAFKEFAAPFYLQLWECLVRVFAQYYRTPTYLWSKAALCVLTSLYIGFSFFHASNS
IQGMQNQMFSVFMLMTIFGNLVQQIMPNFVTQRSLYEVRERPSKAYSWKAFMASNIIVEL
PWNTLMAALIFFCWYYPIGLYNNAKPTDAVTERGGLMFL-LIWTFLLFTSTFAHMVIAGI
ELAETGGNIASLLFSLCLIFCGVLATKDALPGFWVFMYRVSPFTYLVSAMLSTGLSGASA
RCEKVEYLVFDP--PANQTCGEYMNPYIQMVK-----SGYLLDENATS----NCSFCSVS
ETDTYLAQIGSYFHDAWRNFGLMWVYIAFNIAGAVFIYW---LARVPKGKRTV-G-----
------------------------------------------------------------
------------------------------------------------------------
------------------------------------------------------------
------------------------------------------------------------
------------------------------------------------------------
------------------------------------------------------------
------------------------------------------------------------
------------------------------------------------------------
------------------------------------------------------------
------------------------------------------------------------
------------------------------------------------------------
------------------------------------------------------------
------------------------------------------------------------
------------------------------------------------------------
-----------------------------------------
>XP_022490088_Penicillium_arizonense
-----------------------------------------------------------M
DMSML---GTGAFSSNAT-S--------------------------SEM-------DETH
IATRETRRHDPRAS-------------VTPSVFSEETIVPDNASYHESVQAGKSDKSEKL
GKAGKSKRSASEV------ENEEQIEAQVTYLARELTRQSTRFSVAGN------------
-------------------------------------------------TAENTFLETQE
D-------STLNPHS-------ENFKAKNWMKNFLAIQSRDEERYPKRQAGLAFKNLSVH
GFGSPTDYQKDVANSVLQIGALFRS-----M------AGTG-KQ--KIQILRDFDGLVKS
GEMLVVLGRPGS------------GCSTFLKTIAGEMNGIHKGENSHMNYQGISDKQMQS
QFRGEAIYTAETDVHFPQLSVGDTLKFAALSRAPRNR--LPGVSRDQYAEHMRDVVMAML
GLSHTMNTQVGNDFIRGVSGGERKRVSIAEATLCGSPLQCWDNSTRGLDSANALEFCKTL
NLMAKYSGTTCAVAIYQASQSAYDVFDKVTVLYEGRQIYFGRTNEAKEFFTTMGFECPDR
QTTADFLTSLTSPAE-RVVKPGFENL---VPRTPDDFAAAWKNSDAYQALMTEIAEFDAE
YPIGGEALQK-------------------FTASRKAMQSKNTRVKSPYTMSVLEQIHLCV
VRGFQRLKGDFSLTMSALIGNFIMALIIGSVFYQL--PDDTTSFYSRGALLFFAVLLNAF
SSALEILTLYAQRPIVEKQARYAMYHPFAEAISSMLCDVPYKLLNSITFNVPLYFMTRLR
QTPGAFFTFLLFSIVTTFTMSMIFRTIASYSRTLSQALVPAAILILGLVIYT----GFTI
PTRNMLGWSRWMNYIDPIAYGFESLIVNEFHGRSFECK--SFVPPNGPSLDNMA-----C
STKGAKAGLSVVFGTDYYTDSFQYSNSHKWRNLGIMFAFMIFFMATYLIGTEYISESKSK
GEVLLFRRGQTPKRT----------G--GIDEEIEM--TD-VSSA---EKKDGSES-GSE
S-----------------------------------------------------------
-------AAIQRQTAIFH---------WQDVCYDIKIKNEERRILDHVDGWVKPGTCTAL
M---------GVSGAGKTTLLDVLATRV-T-MGVVS-GEMLVDGRPRDQSFQRKTGYVQQ
QDLHLHTTTVREALRFSAVLRQPAHVSRQEKLDYVEEVIKLLEMEHYADAVVGVPGEGLN
VEQRKRLTIGVELAAKPQLLLFLDEPTSGLDSQTSWSILDLIDTLTKHGQAILCTIHQPS
AMLFQRFDRLLFLARGGKTVYFGEIGEQSRTLSNYFEKNGAPKLSPDANPAEWMLEVIGA
A--PGSHSDIDWPAVWRESDERKEVHNHLATLKS--------------D-LSLK-PVETN
TNDTSSFREFAAPFSVQLWECLTRVFSQYWRTPVYIYSKAALCILTALYIGFSFFHAQNS
QQGLQNQMFSIFMLMTIFGNLVQQIMPHFVTQRSLYEVRERPSKSYSWQAFMTANILVEL
PWNTLMSVLMFVCWYYPIGLYRNAEAADAVVERGALMWL-LILAFLLFTSTFAHMVIAGI
DLAETGGNIANLIFSLCLIFCGVLATPNSMPRFWIFMYRVSPFTYLVSAMLSTGTAGAAV
ICEDIELLHFAP--PSGQTCKQYLFEYMTQT------GGYLTDPNATD----SCSYCAIG
DTDTFLKSVLSYYKDAWRNFGLMWVYIMFNIAGAVFIYW---LARVPKGSRSK-N-----
------------------------------------------------------------
------------------------------------------------------------
------------------------------------------------------------
------------------------------------------------------------
------------------------------------------------------------
------------------------------------------------------------
------------------------------------------------------------
------------------------------------------------------------
------------------------------------------------------------
------------------------------------------------------------
------------------------------------------------------------
------------------------------------------------------------
------------------------------------------------------------
------------------------------------------------------------
-----------------------------------------
>XP_014534374_Penicillium_digitatum
------------------------------------------------------------
-MSLL---GT--INPNPARS--------------------------QSVVSHNTPQLP-G
DHELDAINDP-----------------------------------------------EK-
----------DDDEDTVQ-EDDENKEALVGQLARRLTRQSTRFSVNG-------------
-------------------------------------------------ALDNPFTNGDS
E-------SSINPSS-------PNFKVRDWMKMLLAIRSRDPDRYPDRTAGISFKNLNVH
GFGSPTDYQKDVLNTLLEIGTMFRQ-----L------TGMK-LQ--KIQILRNFDGLVKS
GETLVVLGKPGS------------GCSTLLKTIAGEMNGIETSEDSVLNYQGISAKDMQN
AFKGEAIYSAETDVHFPQLSVGDTLMFAALARAPRNR--LEGVSTEQYARHMRDVVMAML
GLSHTVNTRVGNDFVRGVSGGERKRVSIAEATLSQSPLQCWDNSTRGLDSANALEFCKNL
ALMSKYSGTTACVAIYQASQSAYDVFDKVTVLYEGRQIFFGPTTEARKYFEDLGYECPDR
QTTADFLTSVTSPSE-RVVRRGFEGR---APITPDDFAEAWKKSTARAKLLGEIEEYEKN
YPIKGSSYDA-------------------FVDARRAAQAKSQRVKSPYTISVRKQISLCV
TRGFQRLRGDYSLTATALIGNFIMSLIVGSVFVNL--PNDTSSFYSRGALLFFAVLLNAF
SSALEILTLYAQRPIVEKHARYAFHHPFAEALASMLCDVPYKIANSFTFNIPLYFMTHLR
REGGPFFTFWIFSVLTTFTMSMIFRTIAASSRSLSQALVPAAVLILGMVIYT----GFVI
PTRNMLGWSRWMNYIDPVAYAFESFMVNEFRNRHFPCA--AIVPS-GGAYDSISMENRIC
STVGAQSGSSDVSGTLYLEESYGYMTKHLWRNFGILIAFLLFFMSTYLFATEYISEKKSK
GEVLLFRRGYQPAHA-------------AGEGDLEK--SSQPSAV---AKTDESTP--ST
T-----------------------------------------------------------
-------A-IQRQTAIFQ---------WEDVCYDIKIKGEPRRILDHVNGWVKPGTCTAL
M---------GVSGAGKTTLLDVLATRV-T-MGVVT-GQMLVDGNPTDQSFQRKTGYVQQ
QDLHLSTSTVREALVFSALLRQPATVSRQEKIAYADEVIKLLGMEAYADAVVGVPGEGLN
VEQRKRLTIGVELAAKPQLLLFLDEPTSGLDSQTSWSILDLIETLTKHGQAILCTIHQPS
AMLFQRFDRLLFLARGGRTIYFGEIGENSSTLSNYFERNGAHHLTPGENPAEWMLDVIGA
A--PGTHSDIDWPKVWRESPEFGQVKDHLSELKS--------------T-LSSK-AAV--
DTSPNAFREFAAPFHVQLLECLKRVFAQYYRTPTYIWSKAALCILTSLYIGFSFFHAQNS
IQGLQNQMFSVFMLMTIFGNLVQQIMPNFVTQRSLYEVRERPSKTYSWKAFMISNILVEM
PWNTLMAALMYFCWYYPIGLYKNAEPTHAVSERGALMFL-LIWSFLLFTSTFAHMVIAGI
ELAETGGNIATLLFSLCLIFCGVLATKEAMPGFWVFMYRVSPFTYLISAMLSTGVSGADA
VCEAVEYLKFNP--PANQTCGDYMSAYIKVAG------GYLQNPMATT----DCAFCTVS
TTNMFLSRISSTFSEAWRNFGLMWVYIIFNIAGALFIYW---LARVPKGK----------
------------------------------------------------------------
------------------------------------------------------------
------------------------------------------------------------
------------------------------------------------------------
------------------------------------------------------------
------------------------------------------------------------
------------------------------------------------------------
------------------------------------------------------------
------------------------------------------------------------
------------------------------------------------------------
------------------------------------------------------------
------------------------------------------------------------
------------------------------------------------------------
------------------------------------------------------------
-----------------------------------------
>XP_016603413_Penicillium_expansum
------------------------------------------------------------
-MSFL---GT--LNSNPARS--------------------------QSVVSHNTPQLQ-S
EHELDTIHDP-----------------------------------------------EK-
----------NDDEDTLQ-EDEESREALVGQLARQLTRQSTRFSVSG-------------
-------------------------------------------------TLDNPFTNVDA
E-------SSLNPGS-------PNFKVRDWMKMLLAIRSRNPDKYPDRTAGISFKNLNVH
GFGSPTDYQKDVLNSMLEIGTMVRR-----L------TGMK-LQ--KIQILRDFDGLVKS
GETLIVLGKPGS------------GCSTLLKTIAGEMNGIEMSEDSVLNYQGISAKDMQN
AFKGEAIYAAETDVHFPQLSVGDTLMFAAMARAPRNR--LEGVSHEQYAQHMRDVVMAML
GLSHTVNTQVGNDFIRGVSGGERKRVSIAEATLSQSPLQCWDNSTRGLDSANALEFCKNL
ALMSKYSGTTACVAIYQASQSAYDVFDKVTVLYEGRQIFFGPTTEARKYFEDIGYECPER
QTTADFLTSITSPSE-RVVRRGFEGR---APITPDDFAAVWKRSAARAKLVAQIEEYENN
YPIKGSSYDA-------------------FVDARRAIQAKNQRVKSPYTISVWKQISLCV
TRGFQRLRGDYSLTASALIGNFIMALIIGSVFVNL--PKDTSSFYSRGALLFFAVLLNAF
SSALEILTLYAQRPIVEKQARYAFYHPFAEAIASMLCDSPYKILNSFTFNIPLYFMTDLR
REGGAFFTFWLFSVITTFTMSMIFRTIAASSRSLSQALVPAAILILGMVIYT----GFVI
PTRNMLGWSRWMNYINPVAYAFESFMVNEFHDRHFPCA--AIVPA-GGPYDSVSMEHRIC
STVGAQSGSTNVSGSLYLEQSFAYLKGHLWRNFGILIAFMLFFMFTYLLGTEYISEKKSK
GEVLLFRRGHQPTHT-------------SGEGDLEK--SSQPSAV---AKTDESPP--QA
S-----------------------------------------------------------
-------A-IQRQTAIFQ---------WEDVCYDIKIKGEPRRILDNVNGWVKPGTCTAL
M---------GVSGAGKTTLLDVLATRV-T-MGVVT-GEMLVDGTPTDQSFQRKTGYVQQ
QDLHLSTSTVREALVFSALLRQPATVSRQEKIEYADEVIKLLGMEAYADAVVGVPGEGLN
VEQRKRLTIGVELAAKPQLLLFLDEPTSGLDSQTSWSILDLIDTLTKHGQAILCTIHQPS
AMLFQRFDRLLFLAKGGRTIYFGDIGENSSTLSNYFERNGAHHLTPGENPAEWMLDVIGA
A--PGTHSEIEWPKVWRESPEFRQVKEHLSELKS--------------T-LSSK-AEV--
DTSPNAFREFAAPFYIQLWECLIRVFAQYYRTPTYIWSKAALCIFTALYIGFSFFHAQNS
IQGLQNQMFSVFMLMTIFGNLVQQIMPNFVTQRSLYEVRERPSKTYSWKAFMISNILVEL
PWNTLMSVFIFLCWYYPIGLYKNAEPTDAVSERGALMFL-LIWTFLLFTSTFAHLVIAGI
ELAETGGNIATLLFSLCLIFCGVLSTKEALPGFWIFMYRVSPFTYLVSAMLSTGVSGADA
VCEAVEYLKFSP--PANQTCGDYMGPYIKMAG-----TGYLQDPTSTA----ECAFCSVS
KTNSFLIRISSDFADAWRNFGLMWVYILANIAGALFIYW---LARVPKGKRTK-ASA---
------------------------------------------------------------
------------------------------------------------------------
------------------------------------------------------------
------------------------------------------------------------
------------------------------------------------------------
------------------------------------------------------------
------------------------------------------------------------
------------------------------------------------------------
------------------------------------------------------------
------------------------------------------------------------
------------------------------------------------------------
------------------------------------------------------------
------------------------------------------------------------
------------------------------------------------------------
-----------------------------------------
>XP_040649189_Penicillium_griseofulvum
------------------------------------------------------------
-MSLL---GT--LNSNVTGT--------------------------QDV-------QESH
AAHMESRRHDPTAS-------------VSTD---------DTA-------------NEK-
----------SEI------GNEGYNDVEITRLAQQLTRQSTRFSVSTH------------
-------------------------------------------------NAENPFIETNE
D-------STLNPHS-------ENFKARDWMKNLLAIQSRDPERYPKRQAGLGFKNLSVH
GFGSPTDYQKDVANSVLEIGALFRK-----M------TGTG-KQ--KIQILSNFDGLIKS
GEMLVVLGRPGS------------GCSTFLKTIAGEMNGIFKDDNSHMNYQGISDKQMRN
EFRGEAIYTAETDVHFPQLSVGDTLKFAAMARTPRNR--LPGVTRDQYAEHMRDVVMAML
GLSHTINTQVGNDFIRGVSGGERKRVSIAEATLCGSPLQCWDNSTRGLDSANALEFCKTL
GLMSKYSGTTCAVAIYQASQSAYDVFDKVTVLYEGRQIYFGRTTEAKEFFTNMGFHCPER
QTTADFLTSLTSPAE-RVVKPGFEGM---VPRTPDEFAVAWKNSAAYKELQREIAEFDTQ
YPIGGESLGK-------------------FVESRTAMQSKGQRAKSPYTLTVVEQVQICV
TRGFQRLKGDYSLTISALIGNTIMALIIGSVFFQM--PDDVTSFYSRGALLFFSVLLNSF
SSALEILTLYAQRPIVEKQARYAMYHPFAEAISSMLCDMPYKILNAITFNITLYFMTGLR
QTPSAFFTFLLFSFMTTMTMSMIFRTIASYSRTLSQALVPAAILILGLIIYT----GFTI
PTRNMLGWSRWMNYIDPIAYGFETLIVNEFHGRNFTCPEKSFIPA-GPSYTDVGAFSKIC
SQKGAVAGQNFIRGEDYYTQSFQYSNSHRWRNLGIMIGFTVFFMGVYLVGTEYISEAKSK
GEVLLFRRGYAPKHS----------S--NSEDDIEQ--TQAVSAA---EKKDGASSDGEQ
TT----------------------------------------------------------
------AAAIQRQTAIFQ---------WQDVCYDINIKKEERRILDHVDGWVKPGTCTAL
M---------GVSGAGKTTLLDVLATRV-T-MGVVS-GEMLVDGRPRDQSFQRKTGYVQQ
QDLHLHTTTVREALRFSAVLRQPRHVPRQEKLDYVEEVIKLLGMEHYADAIVGVPGEGLN
VEQRKRLTIGVELAAKPQLLLFLDEPTSGLDSQTSWSILDLIDTLTKHGQAILCTIHQPS
AMLFQRFDRLLFLAKGGKTVYFGDIGEQSSTLSSYFERNGAPKLSPEANPAEWMLEVIGA
A--PGTHSEIDWPAVWRDSPERQAVHNHLAELKS--------------N-LSLK-PVATN
DNDPTGFNEFAAPFSVQLWECLVRVFSQYWRTPVYIYSKIALCTLTALYVGFSFFHAHNS
MQGLQNQMFSVFMLMTVFGNLVQQIMPHFVTQRSLYEVRERPSKSYSWQAFMAANITVEL
PWNALMSVLIFLCWYYPIGLERNTSSED-LHERGALMWL-LILTFMLFTCTFAHMMIAGI
ELAETGGNLANLLFSLCLIFCGVLATPQTMPRFWIFMYRVSPFTYLVSAMLSTGTSGAKV
ICEDIELLHFEP--TAGKTCGEYMHDFIVGTSNAVGRGGYLVDANATS----DCSFCTVD
STDTFLLGVSSSYSDAWRNFGLMWVYILFNIAAAVGIYW---LARVPKGTRSK-KTKTA-
------------------------------------------------------------
------------------------------------------------------------
------------------------------------------------------------
------------------------------------------------------------
------------------------------------------------------------
------------------------------------------------------------
------------------------------------------------------------
------------------------------------------------------------
------------------------------------------------------------
------------------------------------------------------------
------------------------------------------------------------
------------------------------------------------------------
------------------------------------------------------------
------------------------------------------------------------
-----------------------------------------
>XP_038927947_Penicillium_roqueforti
------------------------------------------------------------
-MSLL---GT--LNPS---T--------------------------QDG-------EDSH
SANMEARRHDPTAS-------------VSTD---------DTA-------------NEK-
----------GEI------GNEDYTEAEVTRLARQLTRQSTHFSVSTQ------------
-------------------------------------------------NAENPFVEVHE
D-------STLNPHS-------ENFNPKNWMKNLLAIQSRDPERYPKRQAGLAFRNLSVH
GFGSPTDYQKDVANSILQIGAVFRA-----M------TGTG-KQ--KIQILRDFDGLVKS
GEMLVVLGRPGS------------GCSTFLKTIAGDLNGIFKDGNSHMNYQGISDKQMHS
QFRGEAIYTAETDVHFPQLSVGNTLKFAALARAPRNR--LPGVTRDQYAEHMRDVVMAML
GLSHTINTQVGNDFIRGVSGGERKRVSIAEATLCGSPLQCWDNSTRGLDSANALEFCKTL
NLMSKYSGTTCAVAIYQASQSAYDVFDKVTVLYEGRQIYFGRTTEAKEFFTNMGFECPER
QTTADFLTSLTSPAE-RVVKPGFENV---VPRTPDEFATAWKNSAAYKELLKEIAEYDEQ
YPIGGESYEK-------------------FVESRKAMQSKRQRVKSPFTLSVAEQVQICV
TRGFQRLKGDYSLTISALIGNTIMALIIGSVFFQL--PGDVTSFYSRGALLFFAVLLNSF
SSALEILTLYAQRPIVEKQARYAMYHPFAEAISSMLCDMPYKITNAFTFNITLYFMTGLR
QTGGAFFTFLLFSFVTTMTMSMVFRTIASYSRTLSQALVPAAILILGLVIYT----GFTI
PTRNMLGWSRWMNYIDPIAYGFETLIVNEFHGRDFPCKAGSFIPV-GESYTDVGRYNKIC
GAKGAVAGQDYISGEAYYTASFQYSHGHKWRNLGIMIGFMIFFMCTYLIGTEYISESKSK
GEVLLFRRGYAPKKV----------G--SSEDDVEQ--THSVSPA---EKKDGASY-GEE
TT----------------------------------------------------------
-------AAIQRQTAIFQ---------WQDVCYDIHIKKEERRILDHVDGWVKPGTCTAL
M---------GVSGAGKTTLLDVLATRV-T-MGVVS-GEMLVDGRPCDHSFQRKTGYVQQ
QDLHLHTTTVREALRFSAILRQPRHVSRQEKLDYVEEVIKLLGMEHYADAVVGVPGEGLN
VEQRKRLTIGVELAARPQLLLFLDEPTSGLDSQTSWSILDLIDTLTKHGQAILCTIHQPS
AMLFQRFDRLLFLARGGRTVYFGEIGEKSSTLSNYFERNGAPKLSPEANPAEWMLEVIGA
A--PGTHSEIDWPAVWRDSPERKEVQNHLAELKS--------------S-LSLK-PVATT
DNDPTSFHEFAAPFSVQLWQCLLRVFSQYWRTPVYIYSKIALCTLTALYVGFSFFHAQNS
IQGLQNQMFSVFMLMTVFGNLVQQIMPHFVTQRSLYEVRERPSKSYSWQAFMSANIIVEL
PWNALMSVLIFVCWYYPIGLQRNTSADD-LHERGALMWL-LVLTFMIFTCTFAHMMIAGI
ELAETGGNIANLLFSLCLIFCGVLATPDQMPRFWIFMYRLSPFTYLVSAMLSTGTSGTNV
VCEPVEMLHFEP--LAGDTCYQYMSAYMEVA------GGYLQNANATS----DCSFCSVD
KTDTFLKGVLSYYSDAWRNFGIMWAYIIFNIFAAVGIYW---LARVPKGTRSK-KTKTA-
------------------------------------------------------------
------------------------------------------------------------
------------------------------------------------------------
------------------------------------------------------------
------------------------------------------------------------
------------------------------------------------------------
------------------------------------------------------------
------------------------------------------------------------
------------------------------------------------------------
------------------------------------------------------------
------------------------------------------------------------
------------------------------------------------------------
------------------------------------------------------------
------------------------------------------------------------
-----------------------------------------
>XP_002565304_Penicillium_rubens
------------------------------------------------------------
------------------------------------------------------------
-----MIHDP-----------------------------------------------EK-
----------SEDEDTVQ-EEEEHREALVGQLARQLTRQSTRFSVNG-------------
-------------------------------------------------TLNNPFTNGDS
E-------STLNPNS-------PNFKVRDWMKMLLAIRSRNPDKYPDRTAGISFKNLNVH
GFGSPTDYQKDVMNSVLELGTMVRR-----L------AGLK-LQ--KIQILRDFDGLVKS
GETLVVLGKPGS------------GCSTLLKTIAGEMNGIEMSEDSVLNYQGISAKDMQN
SFKGEAIYAAETDVHFPQLSVGDTLMFAALARAPRNR--LEGVGNKQYAEHMRDVVMAML
GLSHTINTRVGNDFIRGVSGGERKRVSIAEATLSQSPLQCWDNSTRGLDSANALEFCRNL
ALMSKYSGTTACVAIYQASQNAYDVFDKVTLLYEGRQIYFGPTTEARKYFEDMGYECPER
QTTADFLTSITSPSE-RVVRSGFETR--FVPRTPDEFATVWKNSDARAKLILEIEEYERN
YPLKGSSYDA-------------------FIDARKAIQDKHQRVKSPYTISIRKQISLCV
TRGFQRLRGDYSLTATALIGNFIMSLIIGSVFVNL--PKDTSSFYSRGALLFFAVLLNAF
SSALEILTLYAQRPIVEKQARYAFYHPFAEALASMLCDTPYKLINSLTFNIPLYFMTDLR
REAGAFFTFWLFSVITTFTMSMIFRTIAASSRSLSQALVPAAILILGMVIYT----GFVI
PTRNMLGWSRWMNYINPVAYAFESFMVNEFHDRYFECA--AVVPS-GGQYDSVSMDHRIC
STVGAQSGSTNVSGSLYLSQSFGYLKGHLWRNLGILFGFLIFFMLTYLLATEYISEKRSK
GEVLLFRRGYQPKHA-------------S--SDVEA--PSQSSTG---VKTDESPP--KA
A-----------------------------------------------------------
-------A-IQRQTAIFH---------WQDVCYDIKIKGEPRRILDNVDGWVKPGTCTAL
M---------GVSGAGKTTLLDVLATRV-T-MGVVS-GEMLVDGNPTDQSFQRKTGYVQQ
QDLHLSTSTVREALEFSALLRQPASVSRKEKIDYADEVIKLLGMEAYADAVVGVPGEGLN
VEQRKRLTIGVELAAKPQLLLFLDEPTSGLDSQTSWSILDLIDTLTKHGQAILCTIHQPS
AMLFQRFDRLLFLAKGGKTIYFGEIGENSSTLSNYFQRNGAHHLTPGENPAEWMLDVIGA
A--PGTHSEIEWPKVWRASPEYAKVKEHLSELKS--------------T-LSSN-SQG--
DSSPSQFREFAAPFYVQLWECLLRVFAQYFRTPTYIWSKAALCILTSLYIGFSFFHAQNS
IQGLQNQMFSVFMLMTIFGNLVQQIMPNFVTQRSLYEVRERPSKTYSWRAFMISNILVEL
PWNTLMAVFIFLCWYYPIGLYRNAEPSDAVSERGALMFL-LIWTFLLFTSTFAHMVIAGI
ELAETGGNIATLLFSLCLIFCGVLSTKEALPGFWIFMYRVSPFTYLVSAMLSTGVSGADA
ICEPVEFLKFNP--PANQTCQDYMDPYIKIAG-----TGYLEDPLATT----DCLFCTVS
KTDAYLLQISSDFADAWRNFGLMWVYIVVNIFGAVFIYW---LARVPKGKKTK-------
------------------------------------------------------------
------------------------------------------------------------
------------------------------------------------------------
------------------------------------------------------------
------------------------------------------------------------
------------------------------------------------------------
------------------------------------------------------------
------------------------------------------------------------
------------------------------------------------------------
------------------------------------------------------------
------------------------------------------------------------
------------------------------------------------------------
------------------------------------------------------------
------------------------------------------------------------
-----------------------------------------
>XP_040814641_Penicillium_solitum
------------------------------------------------------------
-MSFL---GT--LNPNPARS--------------------------QSVVSHNTTQIP-S
EHDLDMIHDP-----------------------------------------------EK-
----------NDDEDTEK-EDEEHREALVGRLARQLTRQSTRVSVSG-------------
-------------------------------------------------ALDNPFTNGDS
E-------SSLNPNS-------PNFKVRDWMKMLLAIRSRNPDKYPDRTAGISFKNLNVH
GFGSPTDYQKDVLNSLLELGTMVRR-----L------TGMK-LQ--KIQILRDFDGLVKS
GETLVVLGKPGS------------GCSTLLKTIAGEMNGIEMSEESVLNYQGISAKDMQN
AFKGEAIYAAETDVHFPQLSVGDTLMFAALARAPRNR--LEGVSTEQHAEHMRDVVMAML
GLPHTINTQVGNDFIRGVSGGERKRVSIAEATLSQSPLQCWDNSTRGLDSANALEFCKNL
ALMSKYSGTTACVAIYQASQSAYDVFDKVTVLYEGRQIFFGLTTEARKYFEDMGYECPER
QTTADFLTSITSASE-RVVRKGFEGR---VPITPDDFAAAWKRSAARTKLVGEIEEYERN
YPIKGSSYDA-------------------FVDARRAIQDKNQRVKSPYTISIWKQISLCV
TRGFQRLRGDYSLTASALIGNFIMSLIIGSVFVNL--PKDTSSFYSRGALLFFAVLLNAF
SSALEILTLYAQRPIVEKQARYAFYHPFAEALASMLCDTPYKVINSLTFNIPLYFMTDLR
REAGPFFTFWLFSLMTTFTMSMIFRTIAASSRSLSQALVPAAILILGMVIYT----GFVI
PTRNMLGWSRWMNYINPVAYAFESFMVNEFQGRHFPCA--AIVPA-GGAYNSISMDHRIC
STVGAQSGSTNVSGSLYLEQSFGYFKGHLWRNFGILIAFMLFFMFTYLLGTEYISEKKSK
GEVLLFRRGHQPKLA-------------SGEGDLET--SSQPSAV---AKTEESPH--QA
T-----------------------------------------------------------
-------A-IQRQTAIFH---------WQDVCYDIKIKGEPRRILDNVDGWVKPGTCTAL
M---------GVSGAGKTTLLDVLATRV-T-MGVVT-GEMLVDGHPTDQSFQRKTGYVQQ
QDLHLSTSTVREALVFSALLRQPATVSRQEKIEYADEVIKLLGMEAYADAVVGVPGEGLN
VEQRKRLTIGVELAAKPQLLLFLDEPTSGLDSQTSWSILNLIDTLTKHGQAILCTIHQPS
AMLFQRFDRLLFLAKGGRTIYFGEIGENSSTLSNYFQRNGAHHLTPGENPAEWMLDVIGA
A--PGTHSEIEWPKVWRESPEYGKVKEHLSELKS--------------T-LSSK-AEI--
DASPNAFREFAAPFHIQLWECLLRVFAQYFRTPTYIWSKAALCIFTSLYIGFSFFHAQNS
IQGLQNQMFSVFMLMTIFGNLVQQIMPNFVTQRSLYEVRERPSKTYSWQAFMISNILVEL
PWNTLMSVFIYLCWYYPIGLYRNSEPSDAVSERGALMFL-LIWSFLLFTSTFAHMVIAGI
ELAETGGNIAQLLFSLCLIFCGVLSTKEALPGFWIFMYRVSPFTYLVSAMLSTGVSGADA
VCEAVEFLKFTP--PSNQTCEDYMGPYIKMAG-----TGYLQDPMATA----ECAFCTVS
KTNSYLLQISSDFADAWRNFGLMWVYIAANIFGAVFIYW---LARVPKGKKTS-A-----
------------------------------------------------------------
------------------------------------------------------------
------------------------------------------------------------
------------------------------------------------------------
------------------------------------------------------------
------------------------------------------------------------
------------------------------------------------------------
------------------------------------------------------------
------------------------------------------------------------
------------------------------------------------------------
------------------------------------------------------------
------------------------------------------------------------
------------------------------------------------------------
------------------------------------------------------------
-----------------------------------------
>XP_022580157_Penicilliopsis_zonata
------------------------------------------------------------
-MSLL---GT--INPNLNPE--------------------------RSVAGHTDPETEAQ
LA--ESRFHDDESN-------------MSSA---------LTADHNPDGM------EEE-
----------K----------EEAMEDEVTRLARQLTRQSTRYSVA--------------
---------------------------------------------------ENPFVETKE
D-------STLNPYG-------PNFNPRHWMKNLLAIRLRDPERYPERTAGIAFRNLSVH
GFGSPTDYQKDVANSVLQIGALVRT-----L------SGTG-KQ--KIQILRDFDGLVRS
GEMLVVLGRPGS------------GCSTFLKTLTGEMNGLFLDEKSSINYEGIPAKQMQK
QFKGEAIYTAETDVHFPQLSVGDTLMFAALARAPRNL--PDGVTREQYAKHMRDVVMAML
GLSHTINTQVGNDFIRGVSGGERKRVSIAEATLSGSPIQCWDNSTRGLDSANALEFCKTL
NLMTKYAGATVAVAIYQASQSAYDVFDKVTVLYEGRQIYFGRTDEAKRFFVDMGFQCPER
QTTADFLTSLTSPSE-RIVRPGFEDK---VPRTPDEFAAAWKRSDAYADLMREINEYEQT
FPLGGASVDR-------------------FIESRRAMQATSQRVKSPYTISVWQQVKLCM
VRGFQRLKGDASLTVTQLVGNSIMALIISSVFYNL--ADDTTSFYSRGALLFFAVLLNAF
SSALEILTLYAQRPIVEKQARYAMYHPFAEAIASMLCDMPYKLLNAVTFNVTLYFMTNLR
RTPGAFFTFWLFSIVTTLTMSMIFRTIAASSRTLSQALVPAAILILGLVIYT----GFTI
PTRYMLGWSRWMNYLDPIAYAFESFMVNEFHDRRFRCSD--FIPS-GTGYSDVALVNQIC
YATGAVAGSMWVEGDDYLHTNFQYYDSHKWRNLGIMIAFMMFFMFTYLFATEYISEAKSK
GEVLLFRRGHQPVTS----------R--P--EDIET--STQAPPA---GKAEDSQN-GEV
S-----------------------------------------------------------
-------TGIQRQTAIFH---------WQDVCYDIKIKNESRRILDHVDGWVKPGTCTAL
M---------GVSGAGKTTLLDVLASRV-T-MGVVT-GEMLVDGRLRDQSFQRKTGYVQQ
QDLHLHTTTVREALQFSAVLRQPAHVSRQEKLDYVEEVIKLLGMETYADAIVGVPGEGLN
VEQRKRLTIGVELAAKPQLLLFLDEPTSGLDSQTSWSILDLIDTLTKHGQAILCTIHQPS
SMLFQRFDRLLFLAKGGKTVYFGEIGDKSSTLAAYFEKNGAPPLPADANPAEWMLEVIGA
A--PGSHSDIDWPVVWRESPERQAVLDHLAQLKS--------------T-LSQK-SIDAS
SSDPDAFKEFAAPFSLQLWECLIRVFSQYWRTPVYIYSKSCLSILTALYIGFSFFKAQNS
LQGLQNQMFSIFMLLTIFGNLVQQIMPHFVTQRSLYEVRERPSKAYSWKAFMTANILVEL
PWNSLMAVLIFVCWYYPIGLYRNAEPTDAVHERGALMFL-LVWTFLLFTSTFAHMIIAGI
DLAETGGNLANLLFSLCLVFCGVLATPDELPGFWIFMYRVSPFTYLVSAMLSTGVSGTEA
VCEAVEFLRFDP--PSNTTCASYMADYIAVN------GGYLEYPNATD----SCAFCTIS
STDTFLAAVSSHYKDAWRNFGIMWAYIIFNVCAAVFIYW---LARVPKGKRVK-EAA---
------------------------------------------------------------
------------------------------------------------------------
------------------------------------------------------------
------------------------------------------------------------
------------------------------------------------------------
------------------------------------------------------------
------------------------------------------------------------
------------------------------------------------------------
------------------------------------------------------------
------------------------------------------------------------
------------------------------------------------------------
------------------------------------------------------------
------------------------------------------------------------
------------------------------------------------------------
-----------------------------------------
>XP_016614162_Cladophialophora_bantiana
-----------------------------------------------------------M
TTPLV---GN--ITTNYDRS--------------------------RRMSGASPDNQATD
FPYLDRSM-SSGGGAVV-------------------------------------------
-------------------DESQDANREIQQLARQYSRVSTTAEPSY-------------
----------------------------------------------------HPFDEASV
G-------TEIDPNS-------ENFNGRAWTKAMLKLQRQTGQ-NVGRTAGFAFRNLSAF
GYTKGSDFQKTVDNYPLALMDMLRG-----I------LGHK-GQ--RVDILRNFEGVVQP
GEMLVVLGPPGS------------GCSTFLKTITGETHGFNLSDDSYINYQGISYKQMHN
NFKGEAIYTAEQDVHFPMLTVGDTLLFAARARTPQNMKLPPGVTKTMYAAHLRDVVMATF
GIRHTINTKVGNDFVRGVSGGERKRVSIAEAALSNAPLQCWDNSTRGLDSANAIEFCKTL
RTSTDLNETTAAVAIYQSPQSAYDFFDKVLVLYQGRQIFFGRTTEAQKYFEDMGFECAKR
QTVPDFLTSMTNPIE-RLVKKGYESQ---VPRTPDEFAERWQQSEARQKMLRELNAFEKA
NPIGGPNLEA-------------------FQQSRRVQQSKAQRKSSPYTLSYGGQIRLCL
WRGFKRLMDDPAITLTQLFANCINALVVSSLFYNL--PANTDSLRSRSSLIFFAVLLNAF
GSALEILTLYAQRPIVEKHQRYALYHPSAEAFASMLTDVPSKTLNAIGFNLILYFMTNLR
RTPGAFFFFLFTSYILTFTMSMLFRFIASVSRSLVEALVPTAVLMIAIVVYT----GFVI
PVDYMHGWARWINYINPTAYGFESLMVNEFHNRDYPCS--TFVPP-APRFGNGSTTSQIC
TVVGSVAGRPFVDGDAYINISYRYFAAHKWRNIGILFVFMIGLCVLYLVATETVTAKKSK
GEVLLFRRGHKPAFL----------K--EHMSDMESGGSDPNLVALERRQTKDEQLTRQV
S-----------------------------------------------------------
-------AVIQKQTAIFQ---------WKDVCYDIKIKGQPRRILDHVDGWVKPGTMTAL
M---------AFSGAGKTTLLDCLATRV-T-MGVIT-GEMLVDGRQRDESFQRKTGYVQQ
QDLHLETSTVREALRFSALLRQPRDTPRDEKIAYVEEVIKLLDMQEYADAVVGVPGEGLN
VEQRKRLTIGVELAARPQLLLFLDEPTSGLDSQTSWSILNLLEKLTKAGQAILCTIHQPS
AILFQRFDRLLFLAAGGKTVYFGPVGKDSSILIDYFQRNGAHDCPPGANPAEYMLEAIGA
A--PGSHSDIDWFQVWRNSPEYQEVQRELEEMKI--------------ERSQMV-APT--
SSNKADYFEFAAPFFLQFWETQKRVFQQYWRTPEYIYSKLLLCCLTGLFIGFSLFKAPNT
QQGLQNQLFGIFMLLVLFSQLVQQIMPLFVTQRSLYEVRERPSKTYSWKAFMLSNILVEL
PWATLGAVILFFCWYYPIGLYQNATYTDSVASRGATQFL-FVLEFILFSSTFAHMMIAGI
ATAETASNIANVLFSLCLLFNGVLVGPKAMPGFWIFMYRVSPFTYLVEGLLSVGIANAPV
TCAANEYLHLTA--PAGQTCGQYLDPFISTS------GGYLLDSD-TT----QCQFCTVD
NTNTFLSLVSISFSHRWRDFGILFVYIAFNVFAAVTIYW---LARVPKGKKYAGGKDADK
SKALVKTLSNASQG-------QQQHVGGATNFDEKGTAVLGG---SEK-DRRATP--STD
DSDT-ESDQSIHQEKGDSNTAEKREE--------------AAMASSAGTTTE---EAAVE
PAERPPTERFVTAPRF--------------------------------------------
------------------------------------------------------------
------------------------------------------------------------
------------------------------------------------------------
------------------------------------------------------------
------------------------------------------------------------
------------------------------------------------------------
------------------------------------------------------------
------------------------------------------------------------
------------------------------------------------------------
------------------------------------------------------------
------------------------------------------------------------
-----------------------------------------
>XP_008729817_Cladophialophora_carrionii
------------------------------------------------------------
MTSLV----------NYDRS--------------------------RRMSGASPQSPAAD
YPYNDRTF-SAGGGPVV-------------------------------------------
-------------------QDSGDENKEIRHLARQYSRASGTEVP-F-------------
----------------------------------------------------HPFDESIA
G-------TEIDPNS-------DNFNGRAWTKAMLRLQKQSGQENVGRTAGFAFRNLSAF
GYSKGSDFQRTVDNYPFALMDMARG-----L------LGHK-GH--RVDILRNFEGVVQP
GEMLVVLGPPGS------------GCSTFLKTITGETHGFSLSDDSYINYQGISYKQMHK
DFKGEAIYTAEQDVHFPMMTVGDTLLFAAQARTPQNLQLPQGITKKMYAAHLRDVVMATF
GIRHTVNTKVGNDFVRGVSGGERKRVSIAEATLSNAPLQCWDNSTRGLDSANAIEFCKTL
RTSTDLNQTTAAVAIYQSPQSAYDYFDKVIVLYQGRQIYFGRTTEAQKYFEDMGFECAKR
QTVPDFLTSMTNPIE-RLVKKGYESQ---VPRTPDDFAERWQNSEARKRMLEELDAFEET
NPIGGPNLEA-------------------FQQSRRIQQSKAQRKSSPYTLSYSSQVKLCV
WRGWKRLMDDPAITLTQLFANCINALVVSSLFYDL--PTTSDSLRARSSLVFFAVLLNAF
GSALEILTLYAQRPIVEKHQRYALYHPSAEAFASMLCDIPSKVLNTIGFNLILYFMTNLR
RTPGAFFFFLFMSFVLTLTMSMLFRFIASVSRSLVEALVPTAILMVSIVVYTGDALGFVI
PVDYMHGWARWINYINPTAYGFESLMVNEFHNRDYPCS--SFVPP-APQFGNGSSISQIC
TVVGSVAGQTVVSGDKYINISYQYYASHKWRNVGITFAFMIALCLAYLVATETVTAKKSK
GEVLLFRRGHKPAFL----------K--EKASDTESQGSDPNLAALTRKQTIDEQLTRQV
S-----------------------------------------------------------
-------AVIQKQTAIFQ---------WKDVCYDIKIKGKPRRILDHVDGWVKPGTMTAL
M---------GVSGAGKTTLLDCLATRV-T-MGIIT-GEMLVDGRPRDESFQRKTGYVQQ
QDLHLETSTVREALRFSALLRQPRETPRSEKIAYVEEVIKLLDMQEYADAVVGVPGEGLN
VEQRKRLTIGVELAARPQLLLFLDEPTSGLDSQTSWSILNLLEKLTNAGQAILCTIHQPS
AILFQRFDRLLFLAAGGKTVYFGPVGKDSNILIDYFQRNGAHDCPPGANPAEYMLEAIGA
A--PGSHSDIDWFQVWRNSPEYEAVQRELQQMKD--------------ERSQLV-APV--
AANKTEYYEFAAPFWQQYLETQKRVFEQYWRTPTYIYSKLILCCLTGLFIGFSLFKAPNT
QQGLNNQLFGIFMLLVLFSQLVQQIMPLFVTQRSLYEVRERPSKTYSWKAFMLSNILVEL
PWAALGAVILFFCWYYPIGLYRNATYTDAVASRGATQFL-FVLEFILFSSTFAHLMIAGI
STAETASNIANVLFSLCLLFNGVLVGPKAMPGFWIFMYRVSPFTYLVGGLLSVGVAHAPV
TCAEAEYLRFTA--PSGQTCGEYLEPLISAA------GGYLLDSR-SS----NCEFCTID
NTDTFLSLVSISFSNRWRDFGILLVYIVFNVFAATAIYW---LARMPKGKKFQ-GKDKKA
DSALVKTESNLSGA-------EKR---EVLGLGEKGVAVLGG---------RSSPGDSSS
FSDRTQGERQ--QEPGIAREAVSADE----QRQQEKRYEPIVASKSDKDEEE-----GSS
TPERPTAERFVTAPEL--------------------------------------------
------------------------------------------------------------
------------------------------------------------------------
------------------------------------------------------------
------------------------------------------------------------
------------------------------------------------------------
------------------------------------------------------------
------------------------------------------------------------
------------------------------------------------------------
------------------------------------------------------------
------------------------------------------------------------
------------------------------------------------------------
-----------------------------------------
>XP_016246443_Cladophialophora_immunda
------------------------------------------------------------
-MAFV---GN--FVTNYDRTLNAEGPGTPSGFQRRDEVEDEQTLPTRRRRGLGEQSQQTV
DEDGSKTPSSLPSGWLGRNQVSGRLTDETAN-------------------------DQQ-
-------------------RASDNRAEQVRDLARQYTHGSAHILNEQ-------------
-------------------------------------------------SLFNP----EK
D-------SYLDPSS-------DNFQPTAWSRALFEIRSNDERHWEGRSAGFCFRNLSAY
GFGTETDYQQSVGNMILHSLGLLRD----YI------TGRRHQR--RIQILQNLDGVVLP
GELLVVLGPPGS------------GCSTFLKTLAGETHGYHTSNDFHINYQGISWHQMHK
NFRGEAIYTAEQDVHFPQLSVGDTLYFAARARAPKFL--PAGVSKEVYAQRLRDVVMATF
GIRHTVDTRVGNDYVRGVSGGERKRVTIAEAALNGAPLQCWDNSTRGLDSANAIEFCKSL
RSSAEIARITAVVSIYQASQAAFDLFDKALVLYDGQEIYFGPAKAGKQYFTSLGFEKPAR
QTDADFLTSMTNSRE-RVPQKGFEHR---VPRTAQEFAVAWKKSPEYRALVNDIELFEKQ
HPIGGEDLHK-------------------FEESRRLQQAKRQHLSSPYTLSYMEQVQLCL
WRAYRRLVTDPTVTLTALFANFTMSLVTASVFYNL--PDDTSSFFSRGALIFFAVLMSAF
SSALEILTLYAQRPIVEKHARYALYHPSAEAFASMMMDIPYKVVNAILFNLTLYFLTNLR
RTPTAFFYFLLISFMLTMTMSMMFRTIASVSRTLQQALTPAAVIILAIIIYT----GFSI
PTTYMLGWARWMNYLDPVAYGFEALMVNEFSGRTFPCV--TIVPP----YG--SLTHGVC
SAVGAVAGQDFVRGETYIESAYNYKASHRWRNFGILWVFMAFLCGTYLVAAEYGQEKKSK
GEVLVFRRGKMPKDLMKIIPTDGMRASHGTMVDTEAAVTETP------MYNSDQHDLQNA
T-----------------------------------------------------------
-------AVIQRQKRIFH---------WRDVSYDIKIKGKGRRILDHIDGWVKPGTLTAM
V---------GVSGAGKTTLLDVLATRVRNATGVIT-GEIMVDGRLRDNSFQRKIGYVQQ
QDLHLATATVRESLTFSALLRQPAHIPRKDKIAYVEEIIRLLDMEPFADAIVGVLGEGLN
VEQRKRLTIGVELAARPQLLFFLDEPTSGLDSQTSWAILSLLEKLRDNGQAILCTIHQPS
AMLFQRFDRLLLLADRGRTTYFGPIGESCKTVIAYFERNGALPCPNGANPAEWLLNITGG
GRDPSYRCDIDWPQVWKSSPEFQAVHAELDDLEA--------------KRPQMMDQLSAE
KDDQDSYRSYAAPFWLQYYEVQKRVFQQYWRTPSYIYSKLVLCAASALFIGFSFFDAKNT
RQGLQNQMFGLFMLLTIFGQLVQQIMPLFVTQRSLYEVRERPAKTYSWKAFMLSNIVAEI
PWNFAGAVLLFFCWYYPIGLYRNAQPTNAVEERGALMWL-LVLAFMMFTSTFAHMVIASI
ETAETGGHIANLMFSLCLTFCGVLATPKALPGFWIFMYRVSPFTYLVAAMLSTAVMDADV
RCAENEYLRFNP--PPGETCAQYMEPYMNVA------GGYLLNGTSSAGGNWSCNYCPIG
KTNTFLASLYINPQDRWRNLGLLWVYIVFNVFGALFLYW---LGRVPKVKNNMIGRVWRG
IRGKAKVNDEKAAGRSPKGVSRRSPSTVLSFFKPRHSGS---------------------
------------------------------------------------------------
------------------------------------------------------------
------------------------------------------------------------
------------------------------------------------------------
------------------------------------------------------------
------------------------------------------------------------
------------------------------------------------------------
------------------------------------------------------------
------------------------------------------------------------
------------------------------------------------------------
------------------------------------------------------------
------------------------------------------------------------
------------------------------------------------------------
-----------------------------------------
>XP_007740259_Cladophialophora_psammophila
-----------------------------------------------------------M
TTPLV---GN--ITTNYDRS--------------------------RRMSGASPDNQATD
FPYLDRSM-SSGGGAVV-------------------------------------------
-------------------DESQDANREIQQLARQYSRVSTTAEPSY-------------
----------------------------------------------------HPFDEASV
G-------TEIDPSS-------ENFNGRAWTKAMLKLQKQTGQ-NVGRTAGFAFRNLSAF
GYTKGSDFQKTVDNYPLALMDMLRG-----I------LGHK-GQ--RVDILRNFEGVVQP
GEMLVVLGPPGS------------GCSTFLKTITGETHGFNLSDDSYINYQGISYRQMHN
NFKGEAIYTAEQDVHFPMLTVGDTLLFAARARTPQNMKLPPGVTKTMYAAHLRDVVMATF
GIRHTINTKVGNDFVRGVSGGERKRVSIAEAALSNAPLQCWDNSTRGLDSANAIEFCKTL
RTSTDLNETTAAVAIYQSPQSAYDFFDKVLVLYQGRQIFFGRTTEAQKYFEDMGFECAKR
QTVPDFLTSMTNPIE-RLVKKGYESQ---VPRTPDEFAERWQQSEARQKMLQELDAFEKA
NPIGGPNLEA-------------------FKQSRRVQQSKAQRKSSPYTLSYAGQVRLCL
WRGFKRLMDDPAITLTQLFANCINALVVSSLFYNL--PANTDSMRSRSSLIFFAVLLNAF
GSALEILTLYAQRPIVEKHQRYALYHPSAEAFASMLTDVPSKTLNAIGFNLILYFMTNLR
RTPGAFFFFLFTSYILTFTMSMLFRFIASVSRSLVEALVPTAVLMIAIVVYT----GFVI
PVDYMHGWARWINYVNPTAYGFESLMVNEFHNRDYPCS--TFVPP-APQFGNGSTTSQIC
TVVGSVAGRPFVDGDAYINISYRYFAAHKWRNIGILFVFMIGLCVLYLVATETVTAKKSK
GEVLLFRRGHKPAFL----------K--EHMSDMESGGSDPNLVALERRQTKDEQLTRQV
S-----------------------------------------------------------
-------AVIQKQTAIFQ---------WKDVCYDIKIKGQPRRILDHVDGWVKPGTMTAL
M---------GVSGAGKTTLLDCLATRV-T-MGVIT-GEMLVDGRQRDESFQRKTGYVQQ
QDLHLETSTVREALRFSALLRQPRDTPQDEKIAYVEEVIKLLDMQEYADAVVGVPGEGLN
VEQRKRLTIGVELAARPQLLLFLDEPTSGLDSQTSWSILNLLEKLTKAGQAILCTIHQPS
AILFQRFDRLLFLAAGGKTVYFGPVGKDSSILIDYFQKNGAHECPPGANPAEYMLEAIGA
A--PGSHSDIDWFQVWRNSPEYQEVQRELEEMKI--------------ERSQLV-APT--
SSNKADYFEFAAPFFLQFWETQKRVFQQYWRTPEYIYSKLLLCCLTGLFIGFSLFKAPNT
QQGLQNQLFGIFMLLVLFSQLVQQIMPLFVTQRSLYEVRERPSKTYSWKAFMLSNILVEL
PWATLGAVILFFCWYYPIGLYQNATYTDSVASRGATQFL-FVLEFILFSSTFAHMMIAGI
ATAETASNIANVLFSLCLLFNGVLVGPKAMPGFWIFMYRVSPFTYLVEGLLSVGIANAPV
TCAANEYLHLTA--PAGETCGQYLDPFISTA------GGYLLNSD-TT----QCQFCTVD
NTNTFLSLVSISFSHRWRDFGILFVYIAFNVFAAVTIYW---LARVPKGKKYAGGKDADK
SKALVKTLSNASQG-------QQQHVVGATNFDEKGTAVLGG---SEK-DRRASP--STD
DSDT-ESDQSIHQEKGASYTAEKREE--------------AAAASSAGTTTE---EAAVE
PTERPTTERFVTAPQF--------------------------------------------
------------------------------------------------------------
------------------------------------------------------------
------------------------------------------------------------
------------------------------------------------------------
------------------------------------------------------------
------------------------------------------------------------
------------------------------------------------------------
------------------------------------------------------------
------------------------------------------------------------
------------------------------------------------------------
------------------------------------------------------------
-----------------------------------------
>XP_018690581_Fonsecaea_erecta
-----------------------------------------------------------M
TTPLV---GN--ITTNYDRS--------------------------RRMSGASPDNQATD
FPYLDRTM-SSGGGVVV-------------------------------------------
-------------------DESQNVNREIQHLARQYSRVSTTAEPNY-------------
----------------------------------------------------HPFDEASV
G-------TEIDPNS-------DNFNGRAWTKAMLKLQKQSGQ-NVGRTAGFAFRNLSAF
GYTKGSDFQKTVDNYPLALVDMARG-----L------FGHK-GQ--RVDILRNFEGVVQP
GEMLVVLGPPGS------------GCSTFLKTITGETHGFNLSEDSYINYQGISYKTMHN
NFKGEAIYTAEQDVHFPMLTVGDTLLFAARARTPQNMKLPPGVTKAMYAAHIRDVVMAVF
GIRHTINTKVGNDFVRGVSGGERKRVSIAEATLSNAPLQCWDNSTRGLDSANAIEFCKTL
RTSTDLNETTAAVAIYQSPQSAYDYFDKVLVLYQGRQIFFGRTTEAQKYFEDMGFECAKR
QTVPDFLTSMTNPIE-RLVKKGYESR---VPRTPDDFAERWQQSEARQKMLQELDAFEKA
NPIGGPNLQA-------------------FQQSRRIQQSKAQRKSSPYTLSYAGQIRLCL
WRGFKRLMDDPAITLTQLFANCINALVVSSLFYNL--PADTDSLRSRSSLIFFAVLLNAF
GSALEILTLYAQRPIVEKHQRYALYHPSAEAVASMLTDVPSKTLNAIGFNLILYFMTNLR
RTPGAFFFFLFTSYILTFTMSMLFRFIASVSRSLVEALVPTAVLMIAIVVYT----GFVI
PVDYMHGWARWMNYVNPTAYGFESLMVNEFHNREYPCS--TFVPP-APQFGNGSTTSQIC
TVVGSVAGRTFVDGDNYINISYKYFAGHKWRNIGILFVFMIGLCVMYLVATETVSAKKSK
GEVLLFRRGHKPAFL----------K--QQASDMESGGSDPNLVALERRQTKDEQLTRQV
S-----------------------------------------------------------
-------AVIQKQTAIFQ---------WKDVCYDIKIKGQPRRILDHVDGWVKPGTMTAL
M---------GVSGAGKTTLLDCLATRV-T-MGVIT-GEMLVDGRQRDESFQRKTGYVQQ
QDLHLETSTVREALRFSALLRQPRDTPRQEKIDYVEEVIKLLDMQEYADAVVGVPGEGLN
VEQRKRLTIGVELAARPQLLLFLDEPTSGLDSQTSWSILNLLEKLTKAGQAILCTIHQPS
AILFQRFDRLLFLAAGGKTVYFGPVGKDSDILIDYFQRNGAHECPPGANPAEYMLEAIGA
A--PGSHSDIDWFQVWRNSPEYQEVHRELEEMKI--------------ERSQMV-AVT--
SPNKADYFEFAAPFTVQFWETQKRVFEQYWRTPEYVYSKLLLCCLTGLFIGFSLFKAPNT
QQGLQNQLFGIFMLLVLFSQLVQQIMPLFVTQRSLYEVRERPSKSYSWKAFMLSNILVEL
PWATLGAVILFFCWYYPIGLYQNATYTNSVASRGATQFL-FVLEFLLFSSTFAHMMIAGI
ATAETASNIANVLFSLCLLFNGVLVGPKAMPGFWIFMYRVSPFTYLVEGLLSTGIADAPV
TCAANEYLHLTT--PAGQTCGQYLDPFIREA------GGYLLNSN-TT----ECQFCTVN
STNTFLSLVSISFAHRWRDFGILFVYIAFNVFAAVAIYW---LARVPKGKKYA-GKDADK
SKALVKTLSNASQG-------QQPH--GTSGNHEKSPAVLGGGASSEK-DRRTTP--STD
DSDI-ESDRS-SQEKGPSYTTEKKAEVHESEKPSTQPSEVTAMPSSAGIPREAEAAAATG
TAERPATERFITAPEF--------------------------------------------
------------------------------------------------------------
------------------------------------------------------------
------------------------------------------------------------
------------------------------------------------------------
------------------------------------------------------------
------------------------------------------------------------
------------------------------------------------------------
------------------------------------------------------------
------------------------------------------------------------
------------------------------------------------------------
------------------------------------------------------------
-----------------------------------------
>XP_022513497_Fonsecaea_monophora
-----------------------------------------------------------M
TTPIV---GN--IPTNYDRS--------------------------RRMSGASPDNQVTD
FPYLDRTM-SSGGGAVV-------------------------------------------
-------------------DESKEANREIQNLARQYSRISTTAEPGY-------------
----------------------------------------------------HPFDEASV
G-------TEVDPNS-------ENFNGRAWTKAMLKLQKLAGQENIGRSAGFAFRNLSAF
GYTKGSDFQKTVDNYPLALMDMARG-----L------LGNK-GR--RVDILRNFEGVVQP
GEMLVVLGPPGS------------GCSTFLKTITGETHGFNLSEDSYINYQGISYKQMHN
DFRGEAIYTAEQDVHFPMLTVGDTLLFAARARTPQNLKLPPGVTKAMYAAHIRDVVMAVF
GIRHTINTKVGNDFVRGVSGGERKRVSIAEATLSNAPLQCWDNSTRGLDSANAIEFCKTL
RTSTDLNDTTAAVAIYQAPQSAYDYFDKVLVLYQGRQIFFGRTTEAKKYFEDMGFECAKR
QTVPDFLTSMTNPIE-RLVRKGYEAQ---VPRTPDEFAERWQQSEARQKMLQELEAFEEA
NPIGGPNLQS-------------------FQQSRRIQQSKAQRKSSPYTLSYGGQVRLCL
WRGFKRLMDDPAITLTQLFANCINALVVSSLFYNL--PADSNSLRSRSSLIFFAVLLNAF
GSALEILTLYAQRPIVEKHQRYALYHPSAEAFASMLTDVPSKTLNSIGFNLILYFMTNLR
RTPGAFFFFLFTSYILTFTMSMLFRVIASVSRSLVEALVPTSVLMIAIVVYT----GFVI
PVDYMHGWARWINYINPTAYGFESLMVNEFHNRNYPCS--SFVPP-APQFGNGSTTSQIC
TVVGSVAGQTFVDGDAYINISYKYFASHKWRNIGILFAFTIGLCIVYLVATETVSAKKSK
GEVLLFRRGHKPAFL----------K--EQASDMETGGSDPNLVALERRQTKDEQLTRQV
T-----------------------------------------------------------
-------AVIQKQTAIFQ---------WKDVCYDIKIKGQPRRILDHVDGWVKPGTMTAL
M---------GVSGAGKTTLLDCLATRV-T-MGVIT-GEMLVDGRQRDESFQRKTGYVQQ
QDLHLETSTVREALRFSALLRQPRDTPRKEKIAYVEEVIKLLDMQEYADAVVGVPGEGLN
VEQRKRLTIGVELAARPQLLLFLDEPTSGLDSQTSWSILNLLEKLTKAGQAILCTIHQPS
AILFQRFDRLLFLAAGGKTVYFGPVGKDSSVLIDYFERNGAHQCPAGANPAEYMLEAIGA
A--PGSHSDIDWFQVWRNSPEYQEVHRELEEMKT--------------ERSQMV-APM--
SGNKADYFEFAAPFMVQFWETQKRVFEQYWRTPEYIYSKLLLCCLTGLFIGFSLFKAPNT
QQGLNNQLFGIFMVLVLFSQLVQQIMPLFVTQRSLYEVRERPSKAYSWKAFMLSNILVEL
PWATLGAVILFFCWYYPIGLYQNATYTDSVASRGATQFL-FVLEFLLFSSTFAHLMIAGI
ATAETASNIANVLFSLCLLFNGVLVGPKAMPGFWIFMYRVSPFTYLVEGLLSVGIAHAPV
VCAANEYLHFTA--PAGQTCGQYLGPFIEQA------GGYLLDSD-TS----QCQFCTVN
STDTFLSLVSISFDHRWRDFGILFVYIAFNVFAAVVIYW---LARVPKGKKYA-GKDAAK
SEALVKTLSNASQG-------QQ----VTSGNYEKSPAVLGA--PADK-DRRTTP--SSN
DSDS-ESDRS-TREKDSASTPEKREE----------AVEISEAEKARGSQND--TIVPSD
AAERPTTERFTTAPQF--------------------------------------------
------------------------------------------------------------
------------------------------------------------------------
------------------------------------------------------------
------------------------------------------------------------
------------------------------------------------------------
------------------------------------------------------------
------------------------------------------------------------
------------------------------------------------------------
------------------------------------------------------------
------------------------------------------------------------
------------------------------------------------------------
-----------------------------------------
>XP_016627071_Fonsecaea_multimorphosa
-----------------------------------------------------------M
TTPLV---GN--ITTNYDRS--------------------------RRMSGASPDNQVTD
YPYLDRTT-SSGGGVVV-------------------------------------------
-------------------DESHETNREIQHLARQYSRVSTAAEPGY-------------
----------------------------------------------------HPFDEASV
G-------TEIDPNS-------DNFNGRAWTKAMLKLQKLSGQENVGRKAGFAFRNLSAF
GYTKGSDFQKTVDNYPLALMDMARG-----L------FGHK-GQ--RVDILRDFEGVVQP
GEMLVVLGPPGS------------GCSTFLKTITGETHGFNLSENSYINYQGIGYKKMHH
DFKGEAIYTAEQDVHFPMLTVGDTLLFAARARTPQSMKLPPGVTKTMYAAHLRDVVMAIF
GIRHTVNTKVGNDFVRGVSGGERKRVSIAEATLSYAPLQAWDNSTRGLDSANAIEFCKTL
RTSTDLNETTAAVAIYQSPQSAYDFFDKVIVLYQGRQIYFGRTTEAQKYFEDMGFECAKR
QTVPDFLTSMTNPIE-RLVKKGYESQ---VPRTPDEFAERWQKSEARQRMLQELDAFDKA
NPIGGPNLQA-------------------FQQSRRIQQSKAQRKSSPYTLSYGSQIRLCL
WRGWKRLMDDPAITLTQLFANCINALVVSSLFYNL--PANSDSLRSRSSLIFFAVLLNAF
GSALEILTLYAQRPIVEKHQRYALYHPSAEAFASMLTDVPSKTLNAIGFNLILYFMTNLR
RTPGAFFFFLFTTYTLTFTMSMLFRFIASVSRSLVEAMVPVAVLMISIVVYT----GFVI
PVDYMHGWARWINYINPTAYGFESLMVNEFHNRDYPCS--TFVPP-APQFGNGSTTAQIC
TVVGSVAGQTAIDGDAYINISYKYYAAHKWRNIGILFVFMIGLCVMYLVATETVTAKKSK
GEVLLFRRGHKPAFL----------K--ERASDTESGGSDPNLVALERRQTKDEQLTRQV
S-----------------------------------------------------------
-------AVIQKQTAIFQ---------WRDVCYDIKIKGQPRRILDHVDGWVKPGTMTAL
M---------GVSGAGKTTLLDCLATRV-T-MGVIT-GEMLVDGRQRDESFQRKTGYVQQ
QDLHLETSTVREALRFSAILRQPRNVPRQEKIDYVEEVIKLLDMQEYADAVVGVPGEGLN
VEQRKRLTIGVELAARPQLLLFLDEPTSGLDSQTSWSILNLLEKLTKAGQAILCTIHQPS
AILFQRFDRLLFLAAGGKTVYFGPVGKDSNILIDYFERNGAHECPPGANPAEYMLEAIGA
A--PGSHSDIDWFQVWRNSPEYQEVQRELEEMKT--------------ERSEMV-APT--
SPNKADYFEFAAPFTVQFWETQKRVFEQYWRTPEYIYSKLLLCCLTGLFIGFSLFKAPNT
QQGLQNQLFGIFMLLILFSQLVQQIMPLFVTQRSLYEVRERPSKAYSWKAFMLSNILVEL
PWATLGAVILFFCWYYPIGLYRNAVYTKTVASRGATQFL-FVLEFLLFSSTFAHMMIAGI
ATAETASNIANVLFSLCLLFNGVLVGPRAMPGFWIFMYRVSPFTYLVEGLLSVGIAHAPV
TCAANEYLHLTA--PAGKTCSEYLGPFIKQA------GGYLLDPKAAT----HCQFCTVN
STDTFLSLVSISFSHRWRDFGILFVYIAFNVFAAVAIYW---LARVPKGKKYAGGKDADK
SKALVKTLSNASQG-------QQH---GSGGHHEKSPAVLGGGASSEKDDRRTTPSRSTD
DSDIDDSDRS-VGEKGPAYAIEKRDE--EKRQVKEDEVAATAVPSSAGNSTREENAVAAE
TAQRPTTERFVTAPQF--------------------------------------------
------------------------------------------------------------
------------------------------------------------------------
------------------------------------------------------------
------------------------------------------------------------
------------------------------------------------------------
------------------------------------------------------------
------------------------------------------------------------
------------------------------------------------------------
------------------------------------------------------------
------------------------------------------------------------
------------------------------------------------------------
-----------------------------------------
>XP_022494393_Fonsecaea_nubica
-----------------------------------------------------------M
TTPLV---GN--IPTNYDRS--------------------------RRMSGASPDNQVTD
FPYLDRTM-SSGGGAVV-------------------------------------------
-------------------DESKEANREIQNLARQYSRISTTVEPGY-------------
----------------------------------------------------HPFDEASV
G-------TEVDPNS-------ENFNGRAWTKAMLRLQKLAGQENVGRSAGFAFRNLSAF
GYTKGSDFQKTVDNYPLALMDMARG-----L------LGNK-GR--RVDILRNFEGVVQP
GEMLVVLGPPGS------------GCSTFLKTITGETHGFNLSEDSYINYQGISYKQMHN
DFRGEAIYTAEQDVHFPMLTVGDTLLFAAQARTPQNLKLPPGVTKAMYAAHIRDVVMAVF
GIRHTINTKVGNDFVRGVSGGERKRVSIAEATLSNAPLQCWDNSTRGLDSANAIEFCKTL
RTSTDLNDTTAAVAIYQAPQSAYDYFDKVLVLYQGRQIFFGRTTEAKKYFEDMGFECAKR
QTVPDFLTSMTNPIE-RLVRKGYEAK---VPRTPDEFAERWQQSEARQKMLQELEAFEEA
NPIGGPNLQS-------------------FQQSRRIQQAKAQRKSSPYTLSYGGQVRLCL
WRGFKRLMDDPAITLTQLFANCINALVVSSLFYNL--PADSNSLRSRSSLIFFAVLLNAF
GSALEILTLYAQRPIVEKHQRYALYHPSAEAFASMLTDVPSKTLNSIGFNLILYFMTNLR
RTPGAFFFFLFTSYILTFTMSMLFRVIASVSRSLVEALVPTSVLMIAIVVYT----GFVI
PVDYMHGWARWINYINPTAYGFESLMVNEFHNRNYPCS--SFVPP-APQFGNGSTTSQIC
TVVGSVAGQTFIDGDAYINISYKYFASHKWRNIGILFAFTIGLCVVYLVATETVSAKKSK
GEVLLFRRGHKPAFL----------K--EQASDMETGGSDPNLVALERRQTKDEQLTRQV
T-----------------------------------------------------------
-------AVIQKQTAIFQ---------WKDVCYDIKIKGQPRRILDHVDGWVKPGTMTAL
M---------GVSGAGKTTLLDCLATRV-T-MGVIT-GEMLVDGRQRDESFQRKTGYVQQ
QDLHLETSTVREALRFSALLRQPRDTPRKEKIAYVEEVIKLLDMQEYADAVVGVPGEGLN
VEQRKRLTIGVELAARPQLLLFLDEPTSGLDSQTSWSILNLLEKLTKAGQAILCTIHQPS
AILFQRFDRLLFLAAGGKTVYFGPVGKDSSVLIDYFERNGAHQCPAGANPAEYMLEAIGA
A--PGSHSDIDWFQVWRNSPEYQEVHRELEEMKT--------------ERSQMV-APT--
SANKADYYEFAAPFMLQFWETQKRVFEQYWRTPEYIYSKLLLCCLTGLFIGFSLFKAPNT
QQGLNNQLFGIFMVLVLFSQLVQQIMPLFVTQRSLYEVRERPSKAYSWKAFMLSNILVEL
PWATLGAVILFFCWYYPIGLYQNATYTDSVASRGVTQFL-FVLEFLLFSSTFAHLMIAGI
STAESASNIANVLFSLCLLFNGVLVGPKAMPGFWIFMYRVSPFTYLVEGLLSVGIAHAPV
VCAANEYLHFTA--PAGQTCGQYLGPFIEQA------GGYLLDSD-TT----QCQFCTVN
STDTFLSLVSISFDHRWRDFGILFVYIAFNVFAAVVIYW---LARVPKGKKYA-GKDAAK
SEALVKTLSNASQG-------QQ----VTSGNYEKSPAVLGA--PADK-DRRTTP--SSN
DSDS-GSDRS-TREKDSAYTTENQKE----------AVEITEAEKGRGSQND--TIVPSD
AAERPTTERFTTAPQF--------------------------------------------
------------------------------------------------------------
------------------------------------------------------------
------------------------------------------------------------
------------------------------------------------------------
------------------------------------------------------------
------------------------------------------------------------
------------------------------------------------------------
------------------------------------------------------------
------------------------------------------------------------
------------------------------------------------------------
------------------------------------------------------------
-----------------------------------------
>XP_013279027_Fonsecaea_pedrosoi
------------------------------------------------------------
-MSLV---GN--FTSNYDNSAGRQGPGLLGHYRRESHDEPNGPSRVKSHESRRSIAMEDS
SSAHHGASHERRTS-------------SAGM-------------------------EEK-
----------PAGDQSRSSENEEDEDVHVRYLARQFSRTST--KTED-------------
---------------------------------------------------ANPF-HAAP
G-------SSLDPTS-------ENFSTHDWIKALFNLQNKDDR-FLARTAGVAFRNLSAH
GFGSATDYQKTVGNAPLQILGMARK-----L------LNIG-QR--RIDILRGFDGLVNH
GEMLVVLGPPGS------------GCSTFLKTLAGETHGFVVDEDSYVNYQGIPFDQMHK
HFRGEAIYTAEQDIHFPQLTVGDTLYFAARARAPRHR--PGNVSAHEYACHMRDVIMATF
GIRHTFNTRVGNDFIRGVSGGERKRVSIAEATLNMSPLQCWDNSTRGLDSANAIEFCKTL
RLSTEILNNTAAVAIYQAPQAAYDLFDKVIVLYEGRQIYFGRTVDAKDYFVRLGFQCPER
QTTADFLTSMTSAQE-RIVREGFENR---VPRTPDDFAKAWKESPERAQLLKEIEDFDQR
HPLGGEDLNR-------------------FKESRRLQQAKRQRVSSPYTLSYGQQVKLCL
WRGFRRLKADPSLTLTSIIGNNVFALIIGSIFYNL--DDTTNSFYSRGALLFFAILINAF
SSALEILTLYAQRPIVEKHQRYALYHPSTEAYASMLTDMPYKISNAIIFNITLYFMTNLR
REPGPFFFFLLISFTLTLVMSMLFRTIASVSRTLSQALAPAAILILAIVIYT----GFAI
PVNYMLGWARWINYLDPVAYGFESLMINEFSGRNFDC--AFFVPS-GPGY---GDSNHVC
ATVGSRPGQSFVNGDDFINSNYKYYASHRWRNFGILIAFLIFLFCTYLISAEFVQAKKSK
GEVLVFRRGQTPPAL----------R-LKLPRDAET--GDVAT-A---APVERVNTAEDM
S-----------------------------------------------------------
-------SVIQKQTAIFQ---------WRDVCYDISVKGGQRRLLDHVDGWVKPGTLTAL
M---------GVSGAGKTTLLDVLATRV-T-MGVIS-GEMLVDGRQRDESFQRKTGYVQQ
QDLHLETSTVREALNFSALLRQPAHIPRQEKLDYVDEIIKILDMSEYADAVVGVPGEGLN
VEQRKRLTIGVELAAKPELLLFLDEPTSGLDSQTSWSILDLLEKLKQNGQAILCTIHQPS
AMLFQRFDRLLFLASGGKTVYFGPVGQSSKILINYFERNGAHQCPPDANPAEWMLEVIGA
A--PGSHTEIDWVETWRTSPEYRDVHAELSQMKA--------------ERCQLA-RTVSN
RANKASYREFAAPFYVQLYEVLKRVFQQYWRTPSYIYSKLSLCIASGLFIGFSFFKARNT
QQGLQNQMFGIFMLMTIFGQLVQQIMPLFVTQRSLYEVRERPSKTYSWQAFMMSNIIVEL
PWSTLCAILIYFTWYYPIGLYRNAEPTDAVHERGALMFL-LILAFLLFTSTFAHMVIAAI
ETAETGGNIANMTFSLTLVFCGVLVGPKALPGFWIFMYRVSPFTYLIDGMLSTSVAHTTV
TCAANEYLHFPA--PAGQTCAEYMRDYMAVA------GGYLQNPSG-S----NCSYCQIA
TTDDFLATVSSNPDHMWRNFGLMWPYIVFNVFGAVFFYW---LARVPKRMNKG-KKEVGT
PKESKEGSVVDGP-VETANGEKR-------------------------------------
-----------------------------------------------------------A
DTGVSTGAEKGADSDVNPRTTNAE--H---------------------------------
------------------------------------------------------------
------------------------------------------------------------
------------------------------------------------------------
------------------------------------------------------------
------------------------------------------------------------
------------------------------------------------------------
------------------------------------------------------------
------------------------------------------------------------
------------------------------------------------------------
------------------------------------------------------------
------------------------------------------------------------
-----------------------------------------
>XP_007760504_Cladophialophora_yegresii
------------------------------------------------------------
MTSLV----------NYDRS--------------------------RRMSGASPQSPAAD
YPYNDKTF-SPGGGPVV-------------------------------------------
-------------------QDSGDENKEIQHLARQYSRASGADLP-F-------------
----------------------------------------------------HPFDESIA
G-------TEIDPSS-------DNFNGRAWTKAMLRLQKQSGQENVGRTAGFAFRNLSAF
GYSKGSDFQRTVDNYPVALMDMARG-----L------VGHK-GH--RVDILRNFEGVVQP
GEMLVVLGPPGS------------GCSTFLKTITGETHGFSLGDDSYINYQGISYKQMHK
NFKGEAIYTAEQDVHFPMMTVGDTLLFAAQARTPQNLQLPQGITKKMYAAHLRDVVMATF
GIRHTVNTKVGNDFVRGVSGGERKRVSIAEATLSNAPLQCWDNSTRGLDSANAIEFCKTL
RTSTDLNQTTAAVAIYQSPQSAYDYFDKVIVLYQGREIYFGRTTEAQKYFEDMGFECAKR
QTVPDFLTSMTNPIE-RLVKKGYESQ---VPRTPDDFAERWHNSEARKRMLAELDAFEQA
NPIGGPNLEA-------------------FQQSRRIQQSKNQRRSSPYTLSYSGQVKLCV
WRGWKRLMDDPAITLTQLFANCINALVVSSLFYNL--PATSDSLRARSSLVFFAVLLNAF
GSALEILTLYAQRPIVEKHQRYALYHPSAEAFASMLCDIPSKVLNTIGFNLILYFMTNLR
RTPGAFFFFLFMSFILTLTMSMLFRFIASVSRSLVEALVPTAILMVSIVVYT----GFVI
PVDYMLGWARWINYINPTAYGFESLMVNEFHNRDYRCS--TFMPP-APQFGNGSSISQIC
TVVGSVAGQTVVNGDDYINISYRYYASHKWRNVGITFAFMIALCLAYLVATETVTAKKSK
GEVLLFRRGHKPAFL----------K--EKASDTESQGSDPNLAALTRKQTMDEQLTRQV
S-----------------------------------------------------------
-------AVIQKQTAIFQ---------WKDVCYDIKIKGKPRRILDHVDGWVKPGTMTAL
M---------GVSGAGKTTLLDCLATRV-T-MGIIT-GEMLVDGRPRDESFQRKTGYVQQ
QDLHLETSTVREALRFSALLRQPRETPRSEKIAYVEEVIKLLDMQEYADAVVGVPGEGLN
VEQRKRLTIGVELAARPQLLLFLDEPTSGLDSQTSWSILNLLEKLTNAGQAILCTIHQPS
AILFQRFDRLLFLAAGGKTVYFGPVGKDSNILIDYFQRNGAHDCPPGANPAEYMLEAIGA
A--PGSHSDIDWFQVWRNSPEYQEVQRELEQMKD--------------ERSQLV-APV--
AANKTEYYEFAAPFWQQYLETQKRVFEQYWRTPTYIYSKLILCCLTGLFIGFSLFKAPNT
QQGLNNQLFGIFMLLILFSQLVQQIMPLFVTQRSLYEVRERPSKTYSWKAFMLSNILVEL
PWAALGAVVLFFCWYYPIGLYRNATYSDAVASRGATQFL-FVLEFILFSSTFAHLMIAGI
ATAETASNIANVLFSLCLLFNGVLVGPKDMPGFWIFMYRVSPFTYLVGGLLSVGVADAPV
TCADAEYLHFTA--PSGQTCGEYLEPLISAA------GGYLLDPR-SS----NCEFCTID
NTNTFLSYVSISFSNRWRDFGILLVYIVFNVFAATAIYW---LARMPKGKKFQ-GKDKKA
DSALVKTESNLSGA-------EKR---EVDGDAEKGAAVLGG---------RSSPGGSSS
SSDGIQREKQ--QEPDISREAVPADE----QRQQEKRYEPIVAPKSDKDEEE-----GSS
TPARPEPERFVTAPEL--------------------------------------------
------------------------------------------------------------
------------------------------------------------------------
------------------------------------------------------------
------------------------------------------------------------
------------------------------------------------------------
------------------------------------------------------------
------------------------------------------------------------
------------------------------------------------------------
------------------------------------------------------------
------------------------------------------------------------
------------------------------------------------------------
-----------------------------------------
>XP_016232063_Exophiala_spinifera
-----------------------------------------------------------M
STFLA---GN--ITTNYDRS--------------------------RRTVGASPQDPAAD
YPYADKTF-STDGGPVV-------------------------------------------
-------------------DDSQQENREVRDLARQYSRTST--EIGF-------------
----------------------------------------------------HPFDSAGV
D-------SEVDPNS-------DNFNGRAWTKAMLKLQKMSGQENVGRSAGFAFRNLSAF
GFSKGSDFQKTVDNYILAGADLVRS-----L------TGNK-GR--RVDILRNFEGVVQP
GEMLVVLGPPGS------------GCSTFLKTIAGETHGFSLSDDTYINYQGISYKQMHH
NFRGEAIYTAEQDIHFPMLTVGDTLLFASRARTPQNLKLPEGVTKGMYAAHLRDVVMATF
GIRHTINTKVGNDFVRGVSGGERKRVSIAEATLSGAPLQCWDNSTRGLDSANAIEFCKTL
RTSTDLNDTTAAVAIYQAPQSAYDYFDKVIVLYQGRQIYFGRTTDARRYFEEMGFECPKR
QTDPDFLTSMTNPIE-RIVKKGFEGK---VPRTPDEFAERWQNSEARRQLLKEIDEFETA
NPIGGPNFHA-------------------FQQSRRIQQSKAQRKSSPYTLSYGGQVSLCL
WRGFKRLKDDPSITITQLFGNCVNALVVSSLFYNL--PANSDSLRARASLIFFAVLLNAF
GSALEILTLYAQRPIVEKHTRYALYHPSAEAFASMLTDIPAKTLNAIGFNLILYFMTNLR
REPGAFFFFLFLSYVLTLTMSMLFRCIASVSRSLIQALVPTAVLMIAIVVYT----GFVI
PVNYMHGWARWINYVNPTAYGFEALMVNEYSHRDYPCS--TFVPP-APQFGNGSSVRQIC
SVVGAVAGQTTVNGDDYIGISYEYYRSHKWRDVGILFAFMIFLLVVYLGATELIQAKKSK
GEVLLFRRGHKPAFL----------K--ERTSDDESAATEPS-VALERQQTKDEELTRQV
S-----------------------------------------------------------
-------AVIQKQTSIFQ---------WRNVCYDIKIKGQPRRILDHVDGWVKPGTMTAL
M---------GVSGAGKTTLLDCLATRV-T-MGVIT-GEMLVDGKQRDESFQRKTGYVQQ
QDLHLQTSTVREALRFSALLRQPRDVPRAEKIAYVEEVIKLLDMQEYADAVVGVPGEGLN
VEQRKRLTIGVELAARPQLLLFLDEPTSGLDSQTSWSILNLLEKLTKAGQAILCTIHQPS
AILFQRFDRLLLLAAGGKTVYFGPVGKDSHILIDYFQKNGAPNCPPGANPAEYMLEAIGA
A--PGSHSDVDWFETWRTSPEYQEVQRELDEMKA--------------ERSQIE-RPE--
TANKSDYFEFAASFGLQFWETQKRVFEQYWRTPEYIYSKMILCALTGLFIGFSLFKAPNT
QQGLNNQLFGIFMLLVLFSQLVQQIMPLFVTQRSLYEARERPSKTYSWKAFMLSNILVEL
PWATLGAVVLFFCWYYPIGLYNNAAYTDSVTSRGGLEFL-FVWAFILFSSTFAHFMIAGI
ETAEAASNLANVLFSLCLLFNGVLVGPNAMPGFWIFMYRVSPFTYLVSGLLANGIAHAPV
YCANNEYLHFSA--PSGQTCGEYLRPYIQSV------GGYLVDPD-AS----QCQYCSLD
NTDTFLASVSIHFSERWRNFGLIFVYIGFNVIAATFIYW---LARVPKGKKYA-GKDEQK
--GLVKTASHASGAPQVDHVFEKE---TSTDSTEKGSSTPGQ---SKAEDDGPPPRNPPE
ITESEKA--PVIYEPIKTHVDDPSSQ------------TTTAEEKGHDAS------GAAT
SSDRPGPERFVTASEF--------------------------------------------
------------------------------------------------------------
------------------------------------------------------------
------------------------------------------------------------
------------------------------------------------------------
------------------------------------------------------------
------------------------------------------------------------
------------------------------------------------------------
------------------------------------------------------------
------------------------------------------------------------
------------------------------------------------------------
------------------------------------------------------------
-----------------------------------------
>XP_016264251_Exophiala_oligosperma
-----------------------------------------------------------M
STFLA---GN--ITTNYDRS--------------------------RRMSGASPQNPAAD
FPYADKTF-SSDGGPVI-------------------------------------------
-------------------DDSRDENREVRDLARQYSRTST--EIGH-------------
----------------------------------------------------HPFDSAGV
D-------SEVDPNS-------DNFNGRAWTKAMLKLQKMSGQENVGRTAGFAFRNLSAF
GFSKGSDFQKTVDNYILAGADLVRS-----I------IGNK-GR--RVDILRNFEGVVQP
GEMLVVLGPPGS------------GCSTFLKTIAGETHGFTLSDDTYINYQGISYKQMHH
DFRGEAIYTAEQDIHFPMLTVGDTLLFASRARTPQNLKLPEGVTKPMYAAHLRDVVMATF
GIRHTINTKVGNDFVRGVSGGERKRVSIAEATLSGAPLQCWDNSTRGLDSANAIEFCKTL
RTSTDLNETTAAVAIYQAPQSAYDYFDKVIVLYQGRQIYFGRTTDARRYFEEMGFECPKR
QTDPDFLTSMTNPIE-RIIKKGFEGQ---VPRTPDEFAERWQNSEARRQLLKELDEFETA
NPVGGPNFHA-------------------FQQSRRIQQSKAQRKSSPYTLSYGSQITLCL
WRGFKRLRDDPSITITQLLGNCINALVVSSLFYNL--PANSDSLRSRASLIFFAVLLNAF
GSALEILTLYAQRPIVEKHTRYALYHPSAEAFASMLTDIPAKTLNAIGFNLILYFMTNLR
REPGAFFFFLFLSYVLTLTMSMLFRCIASVSRSLIQALVPTAVLMIAIVVYT----GFVI
PVNYMHGWARWINYVNPTAYGFESLMVNEYSGRDYPCS--TYIPP-APQFGNGSSVRQIC
SVVGAVAGQTSVSGDDYIGISYEYYSSHKWRNVGILFAFMIALLAVYLGATELISAKKSK
GEVLLFRRGHKPAFL----------K--ERISDDESGDTDPS-VALERQQTKDEELTRQV
S-----------------------------------------------------------
-------AVIQKQTSIFQ---------WRNVCYDIKIKGQPRRILDHVDGWVKPGTMTAL
M---------GVSGAGKTTLLDCLATRV-T-MGVIT-GEMLVDGKQRDESFQRKTGYVQQ
QDLHLQTSTVREALRFSALLRQPRDVPRAEKIAYVEEVIKLLDMQEYADAVVGVPGEGLN
VEQRKRLTIGVELAARPQLLLFLDEPTSGLDSQTSWSILNLLEKLTKAGQAILCTIHQPS
AILFQRFDRLLLLAAGGKTVYFGPVGKDSHILIDYFQKNGAPKCPPGANPAEYMLEAIGA
A--PGSHSDVDWFEAWRTSPEYEEVQRELDEMKA--------------ERSQIE-RPE--
TANKSDYFEFAAPFGLQFWETQRRVFEQYWRTPEYIYSKLILCALTGLFIGFSLFQAPNT
QQGLNNQLFGIFMLLVLFSQLVQQIMPLFVTQRSLYEARERPSKTYSWKAFMLSNILVEL
PWATLGAVVLFFCWYYPIGLYNNAAYTDSVTSRGGLEFL-FVWEFIIFSSTFAHLMIAGI
ETAEAASNLANVLFSLCLLFNGVLVGPNAMPGFWIFMYRVSPFTYLVSGLLANGVAHAPV
HCAANEYLHFSA--PSGQTCGEYLRPYIQAA------GGYLVDAD-AS----QCQFCSLD
NTDTFLSLVSIHFSERWRNFGLLFVYIGFNVIAATFIYW---LARVPKGKKYA-GKDEQK
--GLVKTASHASGAPEVNKVYEKG---TSTDSTEKGLSTPGR---SKAGDPGSAPRTPPE
ISQSEKH--PVVYEPIKTHADESSPP------------TTSSEKKEGDASGVAAAGGAAT
SSDRPGPERFVTASEF--------------------------------------------
------------------------------------------------------------
------------------------------------------------------------
------------------------------------------------------------
------------------------------------------------------------
------------------------------------------------------------
------------------------------------------------------------
------------------------------------------------------------
------------------------------------------------------------
------------------------------------------------------------
------------------------------------------------------------
------------------------------------------------------------
-----------------------------------------
>XP_013310161_Exophiala_xenobiotica
------------------------------------------------------------
------------------------------------------------------------
------------------------------------------------------------
------------------------------------------------------------
------------------------------------------------------------
------------------------------------------------------------
------------------------------------------------------------
------------------------------------------------------------
------------------------------------------------------------
------------------------------------------------------------
------------------------------------------------------------
---------MTFSAE-RVIRPGYN-----PPRAPDEFATAWKNSPQYRALLSEIDEYKKQ
HPFDGPDAET-------------------FRHLKKAHQAKGQRVKSPYTLTYSQQVQLCI
WRGFRRLKADPSLTLTMGIGNTVMALIISSLYFNL--STNTNSFYGRAVVLFVAILFNAF
ASMLEILTLYAQRPIVEKQTRYAFYHPSAESYASVLVDLPAKIVSCICFNIVFYFMTNLN
REPGAFFYYLLVTFLIVMAMSGVFRSVASVSRTEQQAMVPGAVLMLALLIFT----GFVV
PVDYMPGWCRWINYLDPVAYGYESLMINEFHGRNFTCS--TYIPD----YADAAAKNIAC
DAIGANPGQSYVNGDYYISSAYRYEHSHKWRNVGIIVAMVIFNHLVYFIGSEYVTAKKSK
GEVLVFRRGFVPGSS-----------IKGIKNDVEKSLSGPVPVV---ANADRHISGDEK
------------------------------------------------------------
-------GTFRGSTSVFH---------WNNVCYDIKIKKKTRRLLDNVDGWVKPGTLTAL
V---------GVSGAGKTTLLDCLADRR-TGVGVLT-GEMLVDGKIRDESFQRKTGYAQQ
QDLHLETSTVREALKFSALLRQPASIPKDEKLAYVDEVIKLLDMQEYADAVVGVLGEGLN
VEQRKRLTIGVELAAKPPLLLFVDEPTSGLDSQTSWAILDLLEKLSKVGQSILCTIHQPS
AMLFQRFDRLLLLQEGGQTVYFGEIGDNSETLTDYFERNGASPCPPGANPAEWMLEAIGA
A--PGSSSETDWHHTWRSSPEYQAVQNELARLRA--------------L-GAEG-PSVEE
KHDLASYREFAAPLWQQFLVVTERVFQQYWRTPTYIYSKISLCITASLFVGLVFVNAPLS
IQGLQNQMFAIFELSSIFGQLVEQQMPHFVTQRSLYEVRERPAKTYSWKIFMLSQIMAEI
PWNTLASVFTWAFIYYPVGFYKNADAAGQGTERGVLMWL-LFWVFMLFACTFAHMCISFA
DTADEGGNNANFLFILIFFFSGVLATKDQMPEFWVFLYRVSPLSYWISAVLSTGLANVDV
TCASNEYITLNP--PDGQACGEYMADYITRA------GGYLLDPSTTS----DCKFCKIK
ETNVYLAGISSHYEDRWRNFGLMWVYIAFNIAAALTLYW---LVRMPKGKRKL-------
------------------------------------------------------------
------------------------------------------------------------
------------------------------------------------------------
------------------------------------------------------------
------------------------------------------------------------
------------------------------------------------------------
------------------------------------------------------------
------------------------------------------------------------
------------------------------------------------------------
------------------------------------------------------------
------------------------------------------------------------
------------------------------------------------------------
------------------------------------------------------------
------------------------------------------------------------
-----------------------------------------
>XP_007723734_Capronia_coronata
------------------------------------------------------------
-MSLV---GN--FTTNFDHTMDTRGAGNPAHHRRES--DVE-----EEYHPVH----TGH
HHHHHEEDGSHP-S-------------TIPE-------------------------DPE-
----------KKGETSSSS-EDDGAD-RVKDLARQLTRSSTFSSID--------------
---------------------------------------------------DNPF-DVEP
G-------SILDPHS-------DNFKPRAWIRALFNAQQKDDR-FVGRSAGVAFRNLSAH
GFGAATDYQKSVGNIIFEVLGIARR-----L------MGVG-QR--RIDILRDFDGLLNA
GEMLVVLGPPGS------------GCSTFLKTLAGETHGFNVDDDSYINYQGISFHEMHK
HFRGEAIYTAEQDVHFPQLTVGDTLYFAARARAPRHI--PGGVSRSTYASHMRDVLMATF
GIRHTFNTRVGNDYIRGVSGGERKRVSIAEAALNMSPLQCWDNSTRGLDSANAIEFCKTL
RISTDILNATCAVAIYQAPQSAYDIFDKAIVLYEGHQIYFGPKDEARAYFVRMGFHCPDR
QTTADFLTSMTNPHE-RVIREGFENR---VPRTAAEFAKAWKESPERAQLLRDIEEFDKA
HPIGGPDLEK-------------------FKESRRLQQAKRQRVSSPYTLSYVQQINLCL
WRGFRRLVADPSLTMTQLIGNTILALIIGSIFYNL--DMTTNSFYSRGALLFFAILMNAF
GSALEILTLYAQRPIVEKHARYALYHPSAEAFASMLTDMPYKICNTIVFNVTLYFLTNLR
REPGAFFFFILISFFLTLVMSMLFRTIASVSRTLSQALAPAAILILAIVIYT----GFAI
PVNYMLGWARWINYLDPVAYGFEALMINEFHNRDYGC--AAFVPS-GAGYDDVGSSNRVC
STVGSRAGLPYVNGDDYINSSYKYYHSHKWRNFGILIAFLIGLMTTYLVAAEFVAAKKSK
GEVLVFRRGHKPAAF----------K-EKAARDAEA--GGEGTVV---TAQKDHTELKPI
S-----------------------------------------------------------
-------SIIQKQTAIFQ---------WKDVCYDIKIKGEGRRILDHVDGWVKPGTLTAL
M---------GVSGAGKTTLLDVLATRV-T-MGVIT-GEMLVDGRQRDESFQRKTGYVQQ
QDLHLETSTVREALNFSALLRQPAHTPRKEKLAYVEEIIKLLEMTEYADAVVGVPGEGLN
VEQRKRLTIGVELAAKPQLLLFLDEPTSGLDSQTSWSILDLLEKLKNNGQAILCTIHQPS
AMLFQRFDRLLFLARGGRTVYFGPIGESSKTLTDYFERNGAHQCPPDANPAEWMLEVIGA
A--PGSHTDIDWVETWRNSPEFHGVRAELEQLKH--------------DRSKLV-PVVSH
KSDKASYREFAAPFFQQLLEVQKRVFQQYWRTPSYIYSKLSLCIASGLFIGFSFFMARNT
IQGLQNQMFGIFMLMTIFGQLCQQIMPLFVTQRSLYEVRERPSKTYSWRAFMMSNIIVEL
PWGLLCAVLIFVTWYYPIGLYRNAEPTGTVHERGALMFL-YVLSFLLFTSTFAHMTIAGI
ADAETGGNIANLCFSLTLLFCGVLVGPKALPGFWIFMYRVSPFTYLIDGMLSTAVAHTNV
TCARNEFLHFSP--TNGQTCGQYMRSYIDSN------GGYLENPTATD----SCSFCSVS
NTDKFLSSVSSHPQYMWRNFGLMWAYIAFNIAGAVFLYW---LVRVPKNRGKG-KKELAS
PDASKEGSVLEAP-PQVGSEPEQHQQQ---------LQQ--------------QQSQQYP
EK----DNNN-----------------------QLQPSEVPTTT------------TTAV
DTPTTS---TTVPSDTTPTTTSST-FHDQVTVTPMTHASDPIDRIDEKRE----------
------------------------------------------------------------
------------------------------------------------------------
------------------------------------------------------------
------------------------------------------------------------
------------------------------------------------------------
------------------------------------------------------------
------------------------------------------------------------
------------------------------------------------------------
------------------------------------------------------------
------------------------------------------------------------
------------------------------------------------------------
-----------------------------------------
>XP_007728349_Capronia_epimyces
------------------------------------------------------------
------------MAEKPVES--------------------------EPKGLEPEADDSSS
TPAHDDIWSDKNGGA---------------------------------------------
-------------------DIEAEGRAQVARLARQVTNASISSQAGT-------------
---------------------------------------------------VNPF-AGNT
D-------PRLDPNS-------GKFSAEAWVRNMVKIVSRDPERFPRRTAGVSYRNLNVH
GWGTPTDYQKDVANVLLEGPALFNR-----L------RGKG-QR--KIRILQDFDGLAKS
GELLVVLGRPGRQDHHPSSPVRNCGCSTLLKTIAGKTHGFYVDEASTINYQGIPKEVMHK
HFRGEVIYQAETDVHFPQLTVGQTLLFAARARAPRNR--LPGVTRNQYAQHMRDVIMAVF
GISHTINTKVGNDFIRGVSGGERKRVSIAEVALSGSPLQCWDNATRGLDSATALEFVKTL
KLSTGLAGATAIVAIYQASQSAYDLFDKVVLLYEGRQIYFGPTTHAKKYFTDMGFICADR
QTTADFLTSLTNPAE-RIIAEGYHDR---VPHTPAEFAARWRDSESRQHLLREIADFEAA
YPFGGDSLEQ-------------------FKLSRKANQAKHMTVKSPYTISIPMQIRLCM
SRGFQRQRGDLTILFTTVFGNLLMGIITSSVFYNL--PDSTSSFYSRGALLFFAVLFAAM
QSALEILALFVQRPIVEKHNDYALYHPFAEAVASMMVDLPTKVVVSVSFNLVLYFMTNLR
RTPGHFFVYLLFSFVTTLAMSSIFRTIASISRTLSQALAPAAIFILAIVIYA----GFAL
PTPNMHPWFRWINYINPIAYTFESMMVNEFHDRRFPCS--IYVPT-GPAYTNASGLERVC
QANGARAGQDFVNGDDYLNGSLRYYNSHLWRNLGIIIAFWIAFTLTYLAGTELVTSSRSK
GEVLVFRRGHLPPQV-------------KESNDEESGLTEPVGRHPVGDPKHELDDEKEG
Q-----------------------------------------------------------
-------TAIIKQTATFH---------WRNVCYDIKIKGEDRRILDHVDGWVRPGTLTAL
M---------GATGAGKTTLLDVLASRV-T-MGVVT-GDMMVDGHLRDNSFQRKTGYVQQ
QDLHLQTATVREALRFSALLRQPKSTPLKEKLDYVEEVIKLLEMEDYAGAVVGVPGEGLN
VEQRKRLTIGVELAAKPQLLLFLDEPTSGLDSQTAWSILSLITKLSHNGQAILCTIHQPS
AMLFQRFDRLLLLAKGGQTIYFGDIGEESKTLTGYFESKGAQPCGKEENPAEWMLRVIGA
A--PGATTDQDWFQNWRQSKEYAEVQRTLDDMQD--------------R-LSKI-PI---
STDHEHLESFATPLWYQVQVCTRRVFEQYWRTPSYIYSKTLLVTASSLFIGFSFWRAGTS
LQGLQNQMFSFFMLLTIFGNLVNQIMPQFVTQRSLYEARERPSKAYSWQAFLFANIIVEL
PWNSLMAVISFFSFYYPIGMQRNASWTNTVHSRGILMFL-LIWAFYLFTSTFCNMIIAGI
ETAENGGNIATLLFSLTLIFCGVLATPTALPGFWIFMYRVSPFTYLVSAVLSTGLANAPV
KCSKIELVPLQP--PSGMTCGQYLGPYIDMA------GGYVTDPTATR----NCEFCSAS
STNAFLTQLSINYADRWRNFGLMWVYIIFNVFGAVFLYW---LLRVPKNKNWLPRVPSLN
FGRKRTTAGDAGAGAGVAGTNVDEPDGRVPRSHDPSSPGFGVFPQAPSFRSPTRG-----
------------------------------------------------------------
------------------------------------------------------------
------------------------------------------------------------
------------------------------------------------------------
------------------------------------------------------------
------------------------------------------------------------
------------------------------------------------------------
------------------------------------------------------------
------------------------------------------------------------
------------------------------------------------------------
------------------------------------------------------------
------------------------------------------------------------
------------------------------------------------------------
-----------------------------------------
>XP_009153950_Exophiala_dermatitidis
------------------------------------------------------------
-MSLV---GN--FTSNYDHSVEARGAGDRAFYRRDSHVEVE-----ETYHPFQRRSREDH
HHNMHASHHNHQLS-------------SESG-------------------------EVE-
----------KKSEISSSSAEDEGAE-QVKELARQFSRSSTFSNVEG-------------
---------------------------------------------------TNPF-RVEP
G-------STLDPTS-------DNFKPRAWIKALFNVQKTDDR-FLARSAGVAFRNLSAH
GFGASTDYQKSVGNVIFQVVGIARK-----L------LNVG-QR--RIDILQNFDGLVKA
GEMLVVLGPPGS------------GCSTFLKTIAGETHGFVVDEGSYINYQGISFEEMHK
HFRGEAIYTAEQDVHFPQMTVGDTLYFAARARAPRHA--PGGVSRKEYATHMRDVIMATY
GIRHTFNTRVGNDYIRGVSGGERKRVSIAEAALNMSPLQCWDNSTRGLDSANAIEFCKSL
RVSTDILNATAAVAIYQAPQSAYDIFDKAIVLYEGRQIYFGHKDEAKGYFIRMGFHCPER
QTTADFLTSMTNPAE-RIVREGFENR---VPRTADEFAKAWKESPERAQLLKDIEEFDRE
HPIGGPDLER-------------------FKESRRLQQSKRQRVTSPYTLSYGEQVNLCL
WRGFRRLAADPSLTLTQLFGNNIMALIIGSIFYNL--PADTNSFYSRGALLFFAILMNAF
GSALEILTLYAQRPIVEKHARYALYHPSAEAFASMLTDMPYKICNTILFNITLYFMTNLR
REPGPFFFFLLISFFLTLVMSMLFRTIASVSRTLSQALAPAAILILAIVIYT----GFAI
PVNYMLGWARWINYLDPVAYGFEALMINEFHNRSFRC--SSFVPT-GPGYENVSGLNRVC
TTVGSRPGLPYVNGDDYINSNFKYYASHRWRNYGILLAFLAGFTTTYLVAAEFVSAKKSK
GEVLVFRRGYKPAAF----------K-EKNLRDAEA--GGART-V---AAQKDPNELHPI
S-----------------------------------------------------------
-------SIIQKQTAIFQ---------WKDVCYDIKVKGGQRRLLDHVDGWVKPGTLTAL
M---------GVSGAGKTTLLDVLATRV-T-MGVIT-GEMLVDGRQRDESFQRKTGYVQQ
QDLHLETSTVREALNFSALLRQPAHIPRAEKLAYVTEIIKLLEMTEYADAVVGVPGEGLN
VEQRKRLTIGVELAAKPQLLLFLDEPTSGLDSQTSWSILDLLEKLQKNGQAILCTIHQPS
AVLFQRFDRLLFLASGGRTVYFGEIGESSKTLTSYFERNGAHKCPPDANPAEWMLEVIGA
A--PGSHTDIDWVETWRNSPEFREVRAELEHLKH--------------ERSRLA-PVTSH
RADKASYREFAAPFWEQLVEVQKRVFQQYWRTPSYIYSKLSLCIASGLFIGFSFFKARNT
MQGLQNQMFGIFMLMTIFGQLVQQIMPLFVTQRSLYEVRERPSKTYSWKAFMMSNIIVEI
PWSLLCAVLIFVTWYYPIGLYNNAEPTNAVHERGALMFL-YIVAFLLFTSTFAHMTIAGI
EDAETGGNIANLAFSLTLVFCGVLVGPKALPGFWIFMYRVSPFTYLIDGMLSTAVAHTTV
TCAKNEYLNFNP--TNGQTCAEYMQPYIDTL------GGYLLEPDART----NCSFCQTR
STDTFLAGISAHPQYMWRNFGLLWPYIIFNIFAAVFLYW---LVRVPKNKGRG-KKEIAT
PEASKDASIYEAP-TQVASTTDQPQQQQAVMTEKDAVQQDKTALADDSATPAAQQEKPLA
EEPIRHDNNNNVRSDTIGLATAGSNSYTQQPQSQLQQEPVAHSTPERHDHEFIGVATTGD
DSNANAQQEKTSASSVDPAAGNHTLFHDMVTVPPQQQAQAG---QDEKRDGDGIVR----
------------------------------------------------------------
------------------------------------------------------------
------------------------------------------------------------
------------------------------------------------------------
------------------------------------------------------------
------------------------------------------------------------
------------------------------------------------------------
------------------------------------------------------------
------------------------------------------------------------
------------------------------------------------------------
------------------------------------------------------------
-----------------------------------------
>XP_013258174_Exophiala_aquamarina
------------------------------------------------------------
-MSAK---GQ--QSDNMYNT----------HQEYNTHQEYNTH---QEYNTHQQSSASTS
YSPEKSDKYESDKD-------------GNST-------------------------KLD-
----------QVDRIQRSSSEDVDDS-RVRELARTWTQHSTYSEVN--------------
---------------------------------------------------GNPF-ESEP
G-------SVLDPYS-------DNFSPYAWTKAMLKLAETDGQSYKGRKAGVAFRSLKAY
GYSSGADFQKTVGNVFWQAWGSLQS-----L------MGVS-KR--RVHILRDLDGVVYP
GEMLVVLGPPGA------------GCSTFLKTLAGETHGFTIDTDSYLNYSGISFEQLKT
NFRGEAIYTAEQDVHFPHLTVGNTLYFAARARTPRFI--PGGATREQYAVHLRDVIMATF
GIKHTINTRVGNEYIRGVSGGERKRVSIAEAALIGAPLQMWDNSTRGLDSANAVQFCKNL
RIQTEVKDVTVAVAIYQAPQSAYEIFDKVILLYEGRQIFFGPTNKAKGYFVEMGFECPDC
QTVADFLTSMTSPKE-RVIRPGFEGR---VPRTSEDFALRWKDSQQRKSLLADIDEFGRE
YPIGGENLQA-------------------FQESMKMQQAKNARPGSPYTLSYVQQVRLCL
WRAVVQLIADPSITLTQLIGNFVMSLIISSVFYDL--DETAASFFSRGALIFFAILMGAF
GSALEILSRYSQRPIVEKHSRYALYHPSAEAIASMLSDMPYKILNAITFNIPLYFMTNLR
REAGPWFFYLLISFTMTLTMSMLFRGIASVSRTLEQAMTPASLAILALIIYT----GFAI
PTDYMLGWARWINYLNPVAYGFEALMINEFSGRTYRCVASLLVPN----YSGADLSNQVC
SAVGAVPGQTFVDGDTYLRVAFDYSAAHRWRNYGILWTFLIGFMTAHILTTEYIQAKKSK
GEILVFRRGVMPASL----------QGYKEDVEAPS--TGDNT--------KVEKSGKDT
S-----------------------------------------------------------
-------DIIQRQTAIFQ---------WRNVCYDIKIKGQPRRILDNVDGWVKPGTLTAL
M---------GVSGAGKTTLLDVLATRV-T-MGVIC-GEMLVDGRQRDSSFQRKTGYVQQ
QDLHLETSTVREALKFSAVLRQPATVPYKEKVAYVDEIIELLDMEEYADAVVGVLGEGLN
VEQRKRLTIGVELAAKPQLLLFLDEPTSGLDSQTSWSILNLLEKLTRNGQAILCTIHQPS
AILFQRFDRLLFLARGGKTVYFGPIGRSSKTLTSYFETNGAHPCPPEANPAEWMLEVIGA
A--PGSHTDIDWPLVWKQSHEYYEMQRELHTMKA--------------ERLQLA-P-VAD
LNDKSIYREFAASFLLQYLEVQKRVFQQHWRTPTYIYPKFAMCILAALFIGFSFFRAENT
RQGLQNQMFGIFMLMSIFGQLVQQLMPIFVRQRSLYEVRERPSKTYSWKAFMLSNIIAEF
PWNLGCGVALYFCWYYPIGLWRNAEPTHAVSERGALMWL-LIVSFLFFTTTFSHMVIAAI
ESPETGGNVANVLFSLCLIFCGVLATSDSLPGFWIFMYRVSPFTYLIGAMLSTAVSGSSV
HCSDAELLTISP--PSGQSCAEYMNRYISTV------GGVLLDGNATS----ECRYCALD
TTDAFLAALNMSPSDAWRDFGLMWVYIVFNMVMALFFYW---LGRMPKNRGKN-KKS---
--DTDDTPVLVTPHPELAGEAEQK------------------------------------
------------------------------------------------------------
------------------------------------------------------------
------------------------------------------------------------
------------------------------------------------------------
------------------------------------------------------------
------------------------------------------------------------
------------------------------------------------------------
------------------------------------------------------------
------------------------------------------------------------
------------------------------------------------------------
------------------------------------------------------------
------------------------------------------------------------
------------------------------------------------------------
-----------------------------------------
>XP_016219602_Exophiala_mesophila
-----------------------------------------------------------M
STPLV---GN--FTTNNDRT--------------------------RQTTGASLDRSDYD
QHALDPSL-SHDGGPVI-------------------------------------------
-------------------DESDQVDRQVLKLAREYSNASSSHGIA--------------
----------------------------------------------------HVFDPSSQ
G-------SQIDPES-------DDFNSRAWTKAMLRLQKQSGQENIGRTAGFSFRNLSAY
GYSQGSDFQKTVDNYILAGADLLRR-----I------TGNK-GQ--RVDILRNFEGLVNQ
GEMLVVLGPPGS------------GCSTFLKTIAGETHGFHLGGESYINYQGISYNQMHK
DFRGEAIYTAEQDIHFPMLTVADTLLFAARARTPQNLKLPEGITKLKYAQHLRDVVMATF
GIRHTFNTKVGNDFVRGVSGGERKRVSIAEAALSGAPLQCWDNSTRGLDSANAIEFCKTL
RTSTDLNETTAAVAIYQAPQSAYDYFDKVIVIYQGRQIYFGRTTDAQRYFENLGFECPKR
QTAPDFLTSMTNPIE-RVVKKGFESL---VPRTPDEFAQRWQNSEERKALLQDIDNFDKA
YPIGGPSLQA-------------------FQASRRIHQSKSQRKSSPYTLSYGSQISLCL
GRGFKRLMDDPSITLTQLIGNCINALVVSSLFYNL--PTTSDSLRARSSLLFFAVLLNAF
GSALEILTLYAQRPIVEKHERYALYHPSAEAFASMLTDIPSKTLNAIGFNLILYFMTNLR
REPGAFFFFLFTSYVLVLTMSMLFRCIASLSRSLIQALVPTAVLMIAIVVYT----GFVI
PVNYMQGWARWINYVNPTAYGFESLMVNEFSGQNYTCS--SYIPP-APQFGDGTTTSQIC
TVVGAVAGQTTVNGDDYIEISYQYSAANKWRNIGILFAFMIGMLGIYLAATETISAKKSK
GEILLFRRGHKPAFL----------N--EKVSDSESGGSDTN-LALERRQTKDEQLTRQV
S-----------------------------------------------------------
-------AVIQKQTAIFQ---------WKDVCYDIKIKGKPRRILDHVDGWVKPGTMTAL
M---------GVSGAGKTTLLDCLATRV-T-MGVIT-GEMLVDGRQRDESFQRKTGYVQQ
QDLHLETTTVREALKFSALLRQSRDTPRAEKIAYVEEVIKLLDMQEYADAVVGVPGEGLN
VEQRKRLTIGVELAARPQLLLFLDEPTSGLDSQTSWSILNLLEKLTRAGQAILCTIHQPS
AILFQRFDRLLFLAAGGKTVYFGPVGHDSNILIDYFQRNGAFECPPGANPAEYMLEAIGA
A--PGSHSDIDWHQVWRSSPEYQEVQAELEQMKE--------------ERSQIE-SPA--
TSQKSDYYEFAAPFYLQFWETQKRIFEQYWRTPEYIYSKMLLCCLVGLFIGFSLFKAPNT
LQGLNNQLFGIFMLLILFSQLVQQIMPLFVTQRSLYEARERPSKTYSWKAFMLSNVLVEL
PWATLGAVVLFFCWYYPLGLYENATYTDSVTSRGALQFL-FLWEFILFSSTFSHLMIAGI
ATAEAASNLANVLFSLCILFCGVLVGPDAMPGFWIFMYRVSPFTYLVEGLLGNGVAQAPV
VCSASEYSRFDA--PSGMDCGEYLQEYLAVA------GGYLQDPN-ST----TCQLCAID
NTDTFLALVNISFGNRWRNFGILFVYIIFNVFAATAIYW---LARVPKGKKYA-GKDRDG
KLALVKTETNSDNV-------AK----SSQDGFEKSIVE------DNKPRRSAEGVLASE
KEGRSSRDNPVLGDTKPSLTDKHLEE-----------------SMNGGSGSATSGPPLAA
EGDRPEPKRFVTAQEF--------------------------------------------
------------------------------------------------------------
------------------------------------------------------------
------------------------------------------------------------
------------------------------------------------------------
------------------------------------------------------------
------------------------------------------------------------
------------------------------------------------------------
------------------------------------------------------------
------------------------------------------------------------
------------------------------------------------------------
------------------------------------------------------------
-----------------------------------------
>XP_013271493_Rhinocladiella_mackenziei
-----------------------------------------------------------M
STSLV---GN--ITTNNDRT--------------------------RRMSGASPQSPVDD
YPHLDRSMLQSGGGAVV-------------------------------------------
-------------------EDGQDENREIQRLARQYSRASTSEE-GF-------------
----------------------------------------------------HPFEAAGA
D-------SEVDPNS-------DNFNGRAWTKAMLRLQKQSGQDNVGRKAGFAFRNLSAF
GYTKGSDFQKTVDNYLLAAVDVVRG-----F------LGNK-GR--RVDILRNFEGVVQP
GEMLVVLGPPGS------------GCSTFLKTVAGETHGFNLGENSYINYQGISFEQMHQ
DFRGEAIYTAEQDIHFPQLMVGDTLLFASRARTPQNLKLPHGITKQMYATHLRDVVMATF
GIRHTINTKVGNDFVRGASGGERKRVSIAEAALSNAPLQCWDNSTRGLDSANAIEFCRTL
RTSTDLNETTAAVAIYQAPQSAYDFFDKVIVLYQGRQIFFGRTTEAQRYFENMGFECAKR
QTVPDFLTSMTNPIE-RIVKKGYESQ---VPRTPDEFVERWEKSEERQRMLQELEKFETT
NPIGGANLQA-------------------FLQSRRIQQSKAQRKSSPYTLSYGDQILLCL
WRSYKRLMDDPSITATQLFGNCVNALVVSSLFYNL--PGNSDSLRARSSLIFFAVLLNAF
GSALEILTLYAQRPIVEKHTRYALYHPSAEAFASMLMDIPAKTLNAIGFNLILYFMTNLR
RTPGAFFFFLFTSYVLTLTMSMLFRVIASVSRTLIQALVPTAVLMIAIVVYT----GFVI
PVDYMLGWASWIRWLNPTAYGFESLMVNEFHNQRYDCS--TFIPP-APQFGDGTTLSQTC
TVVGSVAGETTVDGDAYINSSYKYYAAHKWRNIGILFVFMIGLLVMYLAATETVSAKKSK
GEILLFRRGYKPKFL----------K--EKTDDTESGISD-QAVALERKQTKDEELARQV
S-----------------------------------------------------------
-------AVIQKQTAIFQ---------WKNVCYDIKIKGQPRRILDHVDGWVKPGTMTAL
MACLILSRSEGVSGAGKTTLLDCLATRV-T-MGVIT-GEMLVDGKKRDGSFQRKTGYVQQ
QDLHLETTTVREALRFSALLRQPRDTPRAEKIAYVEEVIRLLDMQEYADAVVGVPGEGLN
VEQRKRLTIGVELAAKPQLLLFLDEPTSGLDSQTSWSILNLLEKLTNAGQAILCTIHQPS
AILFQRFDRLLFLAEGGKTVYFGPVGKDSNILIDYFQRNGAPQCPPGANPAEYMLEAIGA
A--PGSHSDIDWFQVWRNSPEYHQVHRELEEMKM--------------ERSQIE-SPV--
TTSKADYYEFAAPFIVQFYETQMRILQQYWRTPVYIYSKLLLCCLTGLFIGFSLFKAPNT
QQGLNNQLFGIFMLLVLFSQLVQQIMPLFVTQRSLYEARERPSKTYSWKAFMLSNILVEF
PWATLSAVVLFFCWYYPIGLYQNATYTDAVSSRGALEFL-FVWEFILFSSTFAHMIIAGI
ATAEAAGNLANVLFSLCLLFNGVLVGPNAMPGFWIFMYRVSPFTYLVEGLLGNGVAHAPV
TCADNEFLRFNA--PAGSTCGEYLQPYISAA------GGYLVNAN-AT----NCEFCSLD
STNTFLSSANISFSHRWRDFGILFVYIGFNIFAAVAIYW---LARMPKGKKYQ-GKEGDG
ALALVKTESRADGM-------EQH----VHDDPEK-----GGVLVDSEKDR------AVE
DSDQEENHGNGVNEEISA--IEKKDE------------------------------VEAT
ATERPGPQK---------------------------------------------------
------------------------------------------------------------
------------------------------------------------------------
------------------------------------------------------------
------------------------------------------------------------
------------------------------------------------------------
------------------------------------------------------------
------------------------------------------------------------
------------------------------------------------------------
------------------------------------------------------------
------------------------------------------------------------
------------------------------------------------------------
-----------------------------------------
>XP_017995043_Phialophora_attinorum
------------------------------------------------------------
-MPFSVPQLR------------------------------------RNDTSVNGEQRKPV
GHDGRATTDDDLDSF---------------------------------------------
-------------------EPQEVRDQNITRIASSIHTTSSS------------------
---------------------------------------------------QSPF-YAAP
G-------GPLDPQG-------PAFNPAVWMKAFYELHLSD-QDLEARNRGVAFRNLHVQ
GYGSATDFQRTVGNVFLNITSGVRK-----I------MGNK-GH--KVDILHGLEGIVDR
GEMLCVLGPPGS------------GCSTFLKTVAGETHGLYVDEKAYLNFRGITREEMTT
RFRGEATFSAEDDAHLPTLSVGDTLHFAALARSPRDL--PDGLRRSTYAKLLSDVVMAAF
GINHTRNTRVGDNFIRGVSGGERKRVSIAEAILSDAPLQCWNNSTRGLDSANAIEICKAL
RLCADVFGTTSAVAIYQAPQAAFDLFDKVLVLYEGRQIYFGPTSEAQHYFEQLGFTCPES
QTTPDFLTSMTSAGE-RVIRPGCEAL---VPRSSDDFAAAWSNSNNRRILIESVQAYSEL
HPFHAKGSEA-------------------FARVRKQEQAHLQRTSSPYTLSYFQQFSICL
WRGFRLLKGDPTITLVQLTANFVQFLIASSVFYNL--SASADSLYFRGMILFTSLILNAF
ASILEILTLYAKRRIVEKHSRYALYHPSAEALAAMVVDLPYKIINSIIVN----------
------------------TTSMLFRFLGSTTKTASQALAPTAVILLAIVLFT----GFSI
PVNAMLGWCRWINYLSTMVWAFESLMINELAGRTFPCS--NLVPS-GPGYNDESLIAKSC
NIVGATAGSDTVDGTRHLREAFEYLPDHKWRNFGILLAFLVFFLACNLVCSELVASAKSK
GEVLTFQRGKVPACI-----------RGAKEHDLEGTDSSRTVVQHSSEPVKSS------
------------------------------------------------------------
----------HRQRSVFH---------SRNVCYDVKIKDETRRILDHVDGWVKPGTLTAL
M---------GVSGAGKTTLLDTLADRL-T-MGVVS-GDMLVNGRLRDDSFQRKTGYVQQ
QDLHLSTATVREALEFSALLRQPAATSKQDKLAYVQEVIELLEMRDYADAVIGETGEGLN
VEQRKRLTIGVELAAKPDLLLFLDEPTSGLDSQTSWSICILMRRLVNHGQAILCTIHQPS
AVLFEQFDRLLLLARGGKTVYFGEIGRGFKTLVNYFTSNGASAPPKAANPAEWMLSTIGA
V--PGVKTDIEWPSVWQNNAEKSEVNAELDRLAE--------------KRTTVG----TA
TEDDTVGHEFAAPLLTQTAIVTKRSFQQYWRTPSYIYSKAFLGIGSMFFIGFVFFQSSRT
QQGVRSQLFGIFALLTTFMSFVEQAIPYFVISRSLYEVRERPSKTYSWKAFMFASIIVEM
PWSLLIGTGMFLCWWFPIGLYNNTAVTNSTDSRATLAFL-IVCTYMLFTSSFSIFMIAGI
ATAEAASNLANVLGFVMLLFCGILATPTFMPGFWIFMYRVNPFTYLSGGLLAAGLARAPA
YCSDREWLRFEP--PAGLTCGDYMADYISAA------GGQLLQADTTQ----TCQFCPVT
DTDTILAAVDVKFVHRWRDFGIMWVFIVFNIGAAVFLYW---LLRVPKKRAAGTGAKPEK
G-----------------------------------------------------------
------------------------------------------------------------
------------------------------------------------------------
------------------------------------------------------------
------------------------------------------------------------
------------------------------------------------------------
------------------------------------------------------------
------------------------------------------------------------
------------------------------------------------------------
------------------------------------------------------------
------------------------------------------------------------
------------------------------------------------------------
------------------------------------------------------------
------------------------------------------------------------
-----------------------------------------
>NP_587932_Schizosaccharomyces_pombe
------------------------------------------------------------
------------MNQNSDTTHGQALGSTLNHTTEVTRISNSSDHFEDSSSNVDESLDSSN
PSSNEKASHTNEEYRSKGNQSYVPSSSNEPSPES--------------------------
---------------SSNSDSSSSDDSSVDRLA---------------------------
---------------------------------------------------GDPF-----
------------ELG-------ENFNLKHYLRAYKDSLQRDD--IITRSSGVCMRDHSVY
GVGSGYEFLKTFPDIFLQPYRAITE-----------------KQVVEKAILSHCHALANA
GELVMVLGQPGS------------GCSTFLRSVTSDTVHYKRVEGTT-HYDGIDKADMKK
FFPGDLLYSGENDVHFPSLTTAETLDFAAKCRTPNNR--PCNLTRQEYVSRERHLIATAF
GLTHTFNTKVGNDFVRGVSGGERKRVTISEGFATRPTIACWDNSTRGLDSSTAFEFVNVL
RTCANELKMTSFVTAYQASEKIYKLFDRICVLYAGRQIYYGPADKAKQYFLDMGFDCHPR
ETTPDFLTAISDPKA-RFPRKGFENR---VPRTPDEFEQMWRNSSVYADLMAEMESYDKR
WTETTPASSEAPEKDNFGSDISATTKHELYRQSAVAEKSKRVKDTSPYTVTFSQQLWYCL
ARSWERYINDPAYIGSMAFAFLFQSLIIGSIFYDM--KLNTVDVFSRGGVLFFSILFCAL
QSLSEIANMFSQRPIIAKHRASALYHPAADVISSLIVDLPFRFINISVFSIVLYFLTNLK
RTAGGFWTYFLFLFIGATCMSAFFRSLAGIMPNVESASALGGIGVLAIAIYT----GYAI
PNIDVGWWFRWIAYLDPLQFGFESLMINEFKARQFECS--QLIPY-GSGYDNYPVANKIC
PVTSAEPGTDYVDGSTYLYISFNYKTRQLWRNLAIIIGYYAFLVFVNIVASETLNFNDLK
GEYLVFRRGHAPDAV------KAAVNEGGKPLDLETGQDTQGGDVVKESPDNEEELNKEY
EG----------------------------------------------------------
---------IEKGHDIFS---------WRNLNYDIQIKGEHRRLLNGVQGFVVPGKLTAL
M---------GESGAGKTTLLNVLAQRV-D-TGVVT-GDMLVNGRGLDSTFQRRTGYVQQ
QDVHIGESTVREALRFSAALRQPASVPLSEKYEYVESVIKLLEMESYAEAIIGTPGSGLN
VEQRKRATIGVELAAKPALLLFLDEPTSGLDSQSAWSIVCFLRKLADAGQAILCTIHQPS
AVLFDQFDRLLLLQKGGKTVYFGDIGEHSKTLLNYFESHGAVHCPDDGNPAEYILDVIGA
G--ATATTNRDWHEVWNNSEERKAISAELDKINA-----------------SFSNSEDKK
TLSKEDRSTYAMPLWFQVKMVMTRNFQSYWREPSILMSKLALDIFAGLFIGFTFYNQGLG
VQNIQNKLFAVFMATVLAVPLINGLQPKFIELRNVFEVREKPSNIYSWVAFVFSAIIVEI
PFNLVFGTLFFLCWFYPIKFYKHIHHPG---DKTGYAWL-LYMFFQMYFSTFGQAVASAC
PNAQTASVVNSLLFTFVITFNGVLQPNSNLVGFWHWMHSLTPFTYLIEGLLSDLVHGLPV
ECKSHEMLTINP--PSGQTCGEYMSAFLTNNTA----AGNLLNPNATT----SCSYCPYQ
TADQFLERFSMRYTHRWRNLGIFVGYVFFNIFAVLLLFY---VFRVMKLRSTWLGKKITG
TG----------------------------------------------------------
------------------------------------------------------------
------------------------------------------------------------
------------------------------------------------------------
------------------------------------------------------------
------------------------------------------------------------
------------------------------------------------------------
------------------------------------------------------------
------------------------------------------------------------
------------------------------------------------------------
------------------------------------------------------------
------------------------------------------------------------
------------------------------------------------------------
------------------------------------------------------------
-----------------------------------------
```
