## Supplementary material for "Coding Sequence Insertions in Fungal Genomes are Intrinsically Disordered and can Impart Functionally-Important Properties on the Host Protein": MAFFT_MSAs: XP_709957.1_blasthits_MAFFT.txt

```
>XP_709957_Candida_albicans
------------------------------------------------------------
------------------------------------------------------------
------------------------------------------------------------
------------------------------------------------------------
------------------------------------------------------------
------------------------------------------------------------
------------------------------------------------------------
------------------------------------------------------------
------------------------------------------------------------
------------------------------------------------------------
------------------------------------------------------------
------------------------------------------------------------
------------------------------------------------------------
------------------------------------------------------------
------------------------------------------------------------
------------------------------------------------------------
------------------------------------------------------------
------------------------------------------------------------
------------------------------------------------------------
------------------------------------------------------------
------------------------------------------------------------
------------------------------------------------------------
------------------------------------------------------------
------------------------------------------------------------
-------METLEVHSKDFLIKWINAPDNSIIDWEAKPLKKSINFSFYKKKE---------
--ESLNQSETSLLDTNSTAALEPPTAIAPPP-----------------------------
-----------------------------QR-TRSRSASTASVNQFTKSNDVYRSK----
------------------------------------------SRAS-T------------
------------------LLS-INESDLILIKNYNKLVANELIHGKFEV-----------
--------EKGGMFAFVFDNSFSKTIAKSVQFSAK--IVSKSKSEEHI--------A---
------------------------------------------------------------
-------------------------------------QQKVVAEVHDQHLFDENDVA---
--PG-------------------------------------------------------E
TLQSIMLKK-RRKKLQGFTKRYFVLNFGRETLSYFK-VDDNKLRGQMPVKDCIVSANPSS
REFIIDSGMEVWHLKAINKADFNAWVNAFNTVK-------------------KEET-VV-
--PT-STTEESDSKEPVIASTPLG------------------------------------
--------------------ASN-----SELQ--------------------------LI
AQKLAQLKTE------------N-------------------------------------
------------------------------------------------------------
-----------------------------------------------------------P
SPL---ANEIHQDFLN-LLTRAKGQSS-SSP-----------------GSA-----DVQS
VFS--------------------------------------S-DFHDAVDHF--D--E--
-------TGVYF-------------------------------------------LDDEG
--------------KI--QEDE--------EVADD---------GESSS---EEEEEEDE
------------------------------------------------------------
---------------------------------EFVQ----------VAPSGVHADQGIV
------------QDKELPQPTVEADDDNLYPLPHDP------VSRSSDIPICTHTPPSIL
SFVRKNVGKDLSTIAMPVTYNEPTTVLQKFAEMLEYPEVATNALI------SDFQDESG-
--EKLLRVAAFALSYLSTQRAKERNKRKPFTPLLGETYELVREDLGFRLISEKVSHRPPV
FAYHIDTEHWTLDYALSPGQKFWGKQSEVTTKGTVYLKDKSTGEVFTWTQPTTMIKNIIA
GETYAEPTGSVTI-KSSNGYKAVAEFAKGGMWSGRSEGVIVKAFDN----RKKELTYSVE
GNWTESFTLKTKST---EKTIWQAGELLPQYQKKFGFTEFAGTLNKITEMEKGKLAPTDS
RNRPDLQLYEKGDTDTAETLKNKLEQDQRDRRKQLETAGEEHIPKFF--KLKRNG---PV
DEAEWEFIQGEKSYWNRRKKGDWDDLIKLW---------
>XP_002419992_Candida_dubliniensis
------------------------------------------------------------
------------------------------------------------------------
------------------------------------------------------------
------------------------------------------------------------
------------------------------------------------------------
------------------------------------------------------------
------------------------------------------------------------
------------------------------------------------------------
------------------------------------------------------------
------------------------------------------------------------
------------------------------------------------------------
------------------------------------------------------------
------------------------------------------------------------
------------------------------------------------------------
------------------------------------------------------------
------------------------------------------------------------
------------------------------------------------------------
------------------------------------------------------------
------------------------------------------------------------
------------------------------------------------------------
------------------------------------------------------------
------------------------------------------------------------
------------------------------------------------------------
------------------------------------------------------------
-------METLEIHSKDFLIKWINAPDNSVIDWEAKPLKKSINFSFYKKKE---------
--ESLNQSEAS-LDSNSTAVLEPPIA---PP-----------------------------
-----------------------------QR-TRSRSASTASVNQFSKPNDVYRSK----
------------------------------------------SRAS-T------------
------------------LLS-INESDLILIKNYYKLVANELVHGKFEV-----------
--------ERGGMFAFVFDNSFSKTIAKSVQFSAK--IVSKSKSEEHI--------A---
------------------------------------------------------------
-------------------------------------EEK-VAEVHDQHLFDENDVA---
--PG-------------------------------------------------------E
TLQSIMLKK-RRKKLQGFTKRYFVLNYGRETLSYFK-VDDNKLRGQMPIKDCIVSANPST
REFIIDSGMEVWHLKAINKADFNAWVNAFNTVK-------------------KEDT-VV-
--PTATTTEENDSKEPALASTPLG------------------------------------
--------------------AST-----SELQ--------------------------LI
AQKLVQLKTE------------N-------------------------------------
------------------------------------------------------------
-----------------------------------------------------------P
SPL---ANEIHQDFVN-LLTRFKGGANLSSP-----------------GSA-----DVQS
VFS--------------------------------------S-DFHDAVDHF--E--E--
-------TGVYF-------------------------------------------LDDEG
--------------KI--QEDV--------EVADD---------AESSS----EEDEEDD
------------------------------------------------------------
---------------------------------EFIQ----------TTPSGVHEGHEVI
------------QDKDLPQPTVEADDDNLYPLPHDP------VSRPSDIPICTHTPPSIL
SFVRKNVGKDLSTIAMPVTYNEPTTMLQKFAEMLEYPEVATNALI------SDFQDESG-
--EKLLRVAAFALSYLSTQRAKERNKRKPFTPLLGETYELVREDLGFRLISEKVSHRPPV
FAYHVDTEHWTLDYALSPDQKFWGKQSEVTTKGIVYLRDKSTGEVFTWTQPTTMIKNIIA
GETYAEPSGSVTI-KSSNGYKAVAEFAKGGMWSGRSEGVVVKAFDN----KKKELTYSVE
GNWTESFTLKTKTT---EKTIWQAGELLPQYQKKFGFTEFAGTLNKITEIEKGKLAPTDS
RNRPDLQLYEKGDTDTAETLKNKLEQDQRDRRKELETAGEVHIPKFF--KRKGNG---PI
NESEWEFIQGEKSYWNRRKKGDWDDLIKLW---------
>XP_002545564_Candida_tropicalis
------------------------------------------------------------
------------------------------------------------------------
------------------------------------------------------------
------------------------------------------------------------
------------------------------------------------------------
------------------------------------------------------------
------------------------------------------------------------
------------------------------------------------------------
------------------------------------------------------------
------------------------------------------------------------
------------------------------------------------------------
------------------------------------------------------------
------------------------------------------------------------
------------------------------------------------------------
------------------------------------------------------------
------------------------------------------------------------
------------------------------------------------------------
------------------------------------------------------------
------------------------------------------------------------
------------------------------------------------------------
------------------------------------------------------------
------------------------------------------------------------
------------------------------------------------------------
------------------------------------------------------------
-------METLEIHSKDFLIKWINAPDNSIIDWQAKPLKKSINFAFYKKNE---------
--DSSSSSNDLSLD------VPPPIQ---PP-----------------------------
-----------------------------YS-TRSRSASAASVNQFTKSNDVYKLK----
------------------------------------------SRAS-A------------
------------------LSL-INESDLTLIKNYNKLVANELIHGKFEV-----------
--------DKGGMFAFVFDNSFSKTIAKQVEFSAK--IVTSLPQEESSVASSSIMPA---
------------------------------------------------------------
-------------------------------------QQQ-VSDANDQNVFDESDSA---
--PG-------------------------------------------------------E
TLQSVILKK-RRKKLQGFTKRYFVLNFARGTLSYFR-VNDVKLRGQMPIKEAIVSANEAT
REFIIDSGMEVWHLKAVNKADFNAWVGAFNSIK-------------------TQQS-DLL
MGPE-NGAAVSSSAPASNGSTAIA------------------------------------
--------------------PST-----SELQ--------------------------II
ANKLEQLKVQ------------H-------------------------------------
------------------------------------------------------------
-----------------------------------------------------------P
SPL---ADEIHQDFLN-LIYQTNGSAGVQLS-----------------GAG-----DSQS
VFS--------------------------------------S-DFHDAADHF--D--D--
-------TGVYF-------------------------------------------LDYDG
--------------KFPQEEEE--------DMVVE---------EETSS----DDEEED-
------------------------------------------------------------
-----------------------------------VD----------VTNIPIMAEEPAS
------------QDKDLPQPTVTADEDNLYPLPHDP------IKRDFDIPVCTHTPPSIL
SFVRKNVGKDLSTIAMPVTYNEPTTVLQKFAEMLEYPEVVSNALG------SDFEDASG-
--EKVLRIAAFALSNLSSARAKERNKRKPFTPLLGETYELVREDLGFRLVSEKVCHRPPV
FAFHVDTEFWTLDYALSPVQKFWGKQSEVTTKGSVVLTDKSTGEVFTWTQPTTMIKNIIA
GKTYAEPSGTITV-KSSTGYKAVAEFAKGGMWSGRSEDVVVKAFDG----KKSELPYSVE
GKWTESFKLKTKST---EKTIWQAGELLPNYQKKFGFTKFSGTLNKITEMERGKMAPTDS
RNRPDLQAYEKGDVDNAEDLKNKLEQDQRVRRKEMEEAGTVHVPKFF--RQKGNG---PV
DESEWEFIQGEKSYWNRRKRGDWEDLLQLW---------
>XP_003870077_Candida_orthopsilosis
------------------------------------------------------------
------------------------------------------------------------
------------------------------------------------------------
------------------------------------------------------------
------------------------------------------------------------
------------------------------------------------------------
------------------------------------------------------------
------------------------------------------------------------
------------------------------------------------------------
------------------------------------------------------------
------------------------------------------------------------
------------------------------------------------------------
------------------------------------------------------------
------------------------------------------------------------
------------------------------------------------------------
------------------------------------------------------------
------------------------------------------------------------
------------------------------------------------------------
------------------------------------------------------------
------------------------------------------------------------
------------------------------------------------------------
------------------------------------------------------------
------------------------------------------------------------
-----------------------------------------------------------M
PASSESSMETLEIHSKDFLIKWINAPENSTIDWQVKPLKKSINFSFYQRRD---------
--DT-ASSQSSLDASEK----SAPSSELAPP-----------------------------
-----------------------------QL--RARTGSTASVNQFKRSNDVYKSK----
------------------------------------------SRTS-T------------
------------------LSS-IGESDLSLIKNYNKLIANELVHGKFHT-----------
--------DTGGMFAFVFDNSFSKTIAKSVQFSANV-IATDVSQEEK-------------
------------------------------------------------------------
------------------------------------------IEHNDQQVF-DNNTDNSL
--AG-------------------------------------------------------E
VLQSVMLKK-RRKKLQGFVKRYFVLNLKRGSLSYFK-VDDNKLRGQMPVKEAIISANPSN
RQFIIDSGMEVWHLKAINQADFNAWVNAFNAIK-------------------RQDS----
--PN---TVTSKSPTPFKSST---------------------------------------
-----------------------------ELN--------------------------II
LQKLDKLRLE------------N-------------------------------------
------------------------------------------------------------
-----------------------------------------------------------P
SPL---VGEIHQDILN-LISRKSGESSDGQG-----------------SYG-----DLQS
VYT--------------------------------------S-EYHDAEEEF--D--N--
-------DGVNF-------------------------------------------LDNEG
--------------YAQQPEDE--------DMEVE---------ESSS-----DEEEDDD
------------------------------------------------------------
---------------------------------EYLDKKQPQHSAAGVAPI----DQTQG
STE---------NKQELPQPTV-ASDEGLYPLPHEP------VSRNSDIPNCKHSPPSLL
SFVRKNVGKDLSTIAMPVTYNEPTTVLQKFAEMLEYPQIVTNAVE------SDFEGDNG-
--EKILRIASFALSSLSSQRAKERNKRKPFTPLLGETYELVREDLGFRLVSEKVSHRPPV
FAFHVDTDNWTMDFALSPSQKFWGKQSEVTTKGVVVLTDKLSGEEFTWTQPTTMIKNIIA
GETYAEPNGTITV-KSSKGYKAVAEFAKGGMWSGRSEGVEVKAFDK----SKKELPYTVS
GNWTEKFILKTKST---EKSIWQAGELLPNYQKKYGFTTFAGTLNKITEMEQGFIPPTDS
RLRPDLQAYEQGDADKAEELKNKLEQDQRVRRKQMEENGTEHVPQFF--RFVGGNDE-PV
DEGKWEFITGENSYWNRRKKQDWQGLVKLW---------
>XP_001524531_Lodderomyces_elongisporus
------------------------------------------------------------
------------------------------------------------------------
------------------------------------------------------------
------------------------------------------------------------
------------------------------------------------------------
------------------------------------------------------------
------------------------------------------------------------
------------------------------------------------------------
------------------------------------------------------------
------------------------------------------------------------
------------------------------------------------------------
------------------------------------------------------------
------------------------------------------------------------
------------------------------------------------------------
------------------------------------------------------------
------------------------------------------------------------
------------------------------------------------------------
------------------------------------------------------------
------------------------------------------------------------
------------------------------------------------------------
------------------------------------------------------------
------------------------------------------------------------
------------------------------------------------------------
------------------------------------------------------------
-------METLEIHSKDFLIKWITAPENSVIDWQVRPLKKSINFAFYQKTD---------
--VTSANSQNSTSTPESNSGASTPTAD--SP-----------------------------
-----------------------------HLNSRLRANSTASVNQFKKANDVYRSK----
------------------------------------------SRTS-T------------
------------------LSS-IGESNLELVKNYNKLVANELVKGKFET-----------
--------TTGGTFAFVFDNSFSKTIAKSVQFSVEVELQKPLPQQENN------------
------------------------------------------------------------
-----------------------------------------TIRQNDQHVFEDTQSGNGT
ISAG-------------------------------------------------------E
ILQSVMLKK-RRKKLQGFVKRYFVLNFKRGTLSYFK-VDDNKLRGQMPIKDAIVSANASS
RQLIIDSGMEVWQLKTINKADFNAWVNAFNAIK-------------------KEDSQQPA
VLPT---GSSSSSSHAFAQASGSA------------------------------------
--------------------API-----QSLS--------------------------LI
ALKISKLQLE------------Q-------------------------------------
------------------------------------------------------------
-----------------------------------------------------------P
SPL---VDEIHQEITT-LLEKF---RSDTGS-----------------ASS-----DSQS
LFS--------------------------------------S-EFHDAEEHF--D--D--
-------EGVVF-------------------------------------------LDDGG
--------------YPSQQDDE--------EDQVA---------EESS-----DDDDDDD
DDDDDE------------------------------------------------------
------------------------------ANNDYYSKGAAPDAAGGAAAVGTVGDQQQQ
QQQQQSQQQIPPQKQDLPQPTI-SEEDNLWPLPHEP------VSRNSDVPVCTHTPPSLL
SFVRKNVGKDLSTIAMPVTYNEPTTVLQKFAEMLEYPEIVTNALG------SDFPDGSG-
--EKLLRIAAFALSSLSSTRSKERNKRKPFTPLLGETYELVREDLDFRLVSEKVSHRPPV
FAYHVDTENWTMDFAVSPSQKFWGKQSEVTTKGLVVLTDKHTGEEFTWTQATQMIKNIIA
GETYAEPTGTVSI-KSSNGYKAVAEFAKGGMWSGRSEGVTIKVYDN----KKKELPYTVF
GNWTESFTLKTNST---EKSIWEAGELVPNEKKKYGFTVFAGTLNKITDMEKGQLPPTDS
RLRPDLQAYEKGDVDTAENLKVKLEQDQRDRRKQLEDVGQEYVPQFF--RFSGKG---PL
DEGKWEYITGERSYWSRRKRQDWAGLTKLW---------
>XP_007372905_Spathaspora_passalidarum
------------------------------------------------------------
------------------------------------------------------------
------------------------------------------------------------
------------------------------------------------------------
------------------------------------------------------------
------------------------------------------------------------
------------------------------------------------------------
------------------------------------------------------------
------------------------------------------------------------
------------------------------------------------------------
------------------------------------------------------------
------------------------------------------------------------
------------------------------------------------------------
------------------------------------------------------------
------------------------------------------------------------
------------------------------------------------------------
------------------------------------------------------------
------------------------------------------------------------
------------------------------------------------------------
------------------------------------------------------------
------------------------------------------------------------
------------------------------------------------------------
------------------------------------------------------------
------------------------------------------------------------
------------------------------------------------------------
------------------------------------------------------------
------------------------------------------------------------
------------------------------------------------------------
------------------------------------------------------------
------------------------------------------------------------
------------------------------------------------------------
------------------------------------------------------------
------------------------------------------------------------
--------------MQGFTKRYFILNFNNGTLSYFR-VKDNILRGQMPIKESIISANPSS
REFIIDSGMEVWHLRAINNADFKAWVDAFNSIK-------------------QE---VLK
RKEEEVKSIKSEVEKPLLV-----------------------------------------
-----------------------------ELQ--------------------------EL
QEKLALLKAS------------Q-------------------------------------
------------------------------------------------------------
-----------------------------------------------------------P
SNL---IDEITQDLSS-IIGRSDRESPPAAS-----------------NGY-----DERS
ILS--------------------------------------S-EFYDAMETF--E--D--
-------YGVVI-------------------------------------------IEDEG
--------------EKSVPEDE--------FVDNL---------SVSSS----EEEELDL
------------------------------------------------------------
-------------------------------------VETPRHALEAATTI---------
--------------------TESTEEEDLYPLPHDP------VARDSDIPICTHSPPSII
SFVRKNVGKDLSALAMPVTYNEPTTALQKYAEVIEYPELITNAL-------THFSDQQG-
--EKILRVATFALSYLSAVRSKERNKRKPFTPLLGETYELVREDLGFRMISEKVFHKPPV
FVHYVESEHWTLKYALSPTQKFWGKHSELTTKGTVMLTDKATGEVFTWTHPTMLVKNIIA
GETYAEPSGTMTI-KSTSGYKAVAEFSKGGMFSGRSEGVVVKAFDH----EKKEVPYTVT
GKWTESFTLKTNTT---EKCIWEAGDLLPQAEKKFGFTAFAGSLNKITEMERGQLAPTDS
RLRPDLQQFEKGNVDEAEELKLKLEQDQRVRRKELEDKKEDHVPKFF--RFSGNG---EI
DEGEWEYIQGEKSYWNRRKNQDWDDLLKLW---------
>XP_043047549_Scheffersomyces_spartinae
------------------------------------------------------------
------------------------------------------------------------
------------------------------------------------------------
------------------------------------------------------------
------------------------------------------------------------
------------------------------------------------------------
------------------------------------------------------------
------------------------------------------------------------
------------------------------------------------------------
------------------------------------------------------------
------------------------------------------------------------
------------------------------------------------------------
------------------------------------------------------------
------------------------------------------------------------
------------------------------------------------------------
------------------------------------------------------------
------------------------------------------------------------
------------------------------------------------------------
------------------------------------------------------------
------------------------------------------------------------
------------------------------------------------------------
------------------------------------------------------------
------------------------------------------------------------
------------------------------------------------------------
-------MDTVEVHSKDFVIKWINVPGDSIVEFQVRPLKKSINFSFYKKNGDESSVSSLS
RLQENNGSLCLSTTTNGSSSVNASTDLLVPPSLPTEAG--AGASS---------------
--------------------------------SRLRSDSVNSVQRVPP---PYRRA----
------------------------------------------SRSSVT------------
------------------VSSQLSLSNLVLIKDYFKLVADEFVHGKLEV-----------
--------GP-GTYGFMFDNTFSKTTAKKVFFDCSVIPKSVPTPAPSSSSNSVLFSV---
------------------------------------------------------------
---------------------------------------------DLSATKSHTSLGAFR
PKDS-------------------------------------------------------D
VLQSMLLKKRRRKKLQGFVKRYFVLNFTTGNLSYYK-PNDNKLRGQMPIKLAIVSANSST
NEIIVDSGMEVWYLKALDKNDFKIWVNAFNEVK---------------------------
----------DEEKDDISNQKSGT------------------------------------
--------------------RVPEAEIRSLLV--------------------------KI
SNKLSELKTT------------VGV-----------------------------------
------------------------------------------------------------
---------------------------------------------------------SST
EQIQQQLFDTHGELLD-VLKYFEDDKSASGS-------------GSGLG-------DGIS
IFS--------------------------------------LGEFYDAQEQF-----Y--
-------SSVVL-------------------------------------------LNEDE
EETQEQPTTSSNGLKDIKEEDE--PVVSDDDGDSS---------SECDS---ESDVAEET
------------------------------------------------------------
------------------------------------------------VPEPTIAYKEDD
------------------------CDYTLFPLPHLT------VVREIDIPKCTHTPPSIL
SFVRKNVGKDLASIAMPVTFNEPLTILQKFAELVEYCDVITNALL------ADFPPDSG-
--EKILRIATFAVSYLSSMRVKERNVRKPFNPLLGETFELVREDFGIRLVAEKVSHRPPV
FAYHVEHESWLLTFSPSPEQKFWGKNFEVTTKGTCKLTDKVTGEVYTWNQARTLIKNIIA
GEKYSEPTDSMTI-KSSSGLKAVVEFAKAGMFSGRSEDLTINAFNS----SKEKLNYSVS
GKWTEKLILKTTTT---EKVIWEVGKLLPEASKRYGLTEFAASLNLVTPLETNSLPPTDS
RLRPDMKVYISGDIEKAEELKIKLEEDQRTRRKEYESSNEEHVPRFF--KHVGGG---SP
DTGEWVYKTGENSYWNRRKNNEWSDLVKMW---------
>XP_001384466_Scheffersomyces_stipitis
------------------------------------------------------------
------------------------------------------------------------
------------------------------------------------------------
------------------------------------------------------------
------------------------------------------------------------
------------------------------------------------------------
------------------------------------------------------------
------------------------------------------------------------
------------------------------------------------------------
------------------------------------------------------------
------------------------------------------------------------
------------------------------------------------------------
------------------------------------------------------------
------------------------------------------------------------
------------------------------------------------------------
------------------------------------------------------------
------------------------------------------------------------
------------------------------------------------------------
------------------------------------------------------------
------------------------------------------------------------
------------------------------------------------------------
------------------------------------------------------------
------------------------------------------------------------
------------------------------------------------------------
-------METLEIHSKDFLVKWVHAPDNCVIDWQVKPLKKSINFAIYKLND---------
--ETPSENSVESFQAPPPIGHNDSSTSVNGS-----------------------------
--------------------------------SRIRSSSVTSVNQITNNNNPYKTK----
------------------------------------------SRSS-T------------
------------------FSTNLINSDLTLLKNYNKLIAGELVHGKFDV-----------
--------AKDGMYAFVFDNSFSKTTGKKVFFS-SKIV---SDNAAVSRRKSVARSS---
------------------------------------------------------------
-------------------------------------------------------SNILR
PKNG-------------------------------------------------------E
LLQSILLKK-RRKKLQGFTKRYFVLNFKYGTLSYFR-VKDNKLRGQMPIKHSIVSANAKS
REIFIDSGMEVWNLKALNEKEFNAWVDAFNQIK-------------------KSSD----
---------ETPTEEAFYEEEEQG------------------------------------
--------------------ILA-----SELE--------------------------SI
STKLTQLKMT------------TGD-----------------------------------
------------------------------------------------------------
---------------------------------------------------------NAP
A--AKLVDSISLDINS-LLARVI---PANRN-----------------SLH-----DLTS
VKS--------------------------------------SSEFYDAQEYL--DVMS--
-------SGVVL-------------------------------------------L-DTP
IPPLESKVIGQLETPSDESIDE-----NLD-GLSL---------SSSSS---EEDEDIEP
------------------------------------------------------------
-----------------------------------------------TKPVEVI------
-------------QKVKSADD---SDDTLYPLPHDP------IERESDIPVCNHTPPSIL
AFVRKNVGKDLSTIAMPVTMNEPITFLQKYAEIFEYSDLINNALQ------PSFSDESG-
--EKILRIAAFALSYLSSARVKERNNRKPFNPLLGETFELVREDRGIRVVSEKVSHRPPV
FAFFAESEKWDLSFNPAPNQTFWGKNAEIVTKGTAKLTIKSTGEVFTWSHPATLLKNIIA
GEKYSEPSAPMTI-KSSSGYKAVVEFAKGGLFSGRSEDLTIKAFNP----NKKQLAYTVS
GKWTESLTLKTNTT---EKLIWEVGDLLPNSNKKFGFTAFSGTLNKIYAIEDGKLPHTDS
RLRPDIHTYEKGDVDKAEAQKVELEEKQRERRKELEESGKSHVPNFF--TQVSGDT---P
DSGEWAYIRGKKSYWNRRKHGDWDDITRLW---------
>XP_020067101_Suhomyces_tanzawaensis
------------------------------------------------------------
------------------------------------------------------------
------------------------------------------------------------
------------------------------------------------------------
------------------------------------------------------------
------------------------------------------------------------
------------------------------------------------------------
------------------------------------------------------------
------------------------------------------------------------
------------------------------------------------------------
------------------------------------------------------------
------------------------------------------------------------
------------------------------------------------------------
------------------------------------------------------------
------------------------------------------------------------
------------------------------------------------------------
------------------------------------------------------------
------------------------------------------------------------
------------------------------------------------------------
------------------------------------------------------------
------------------------------------------------------------
------------------------------------------------------------
------------------------------------------------------------
------------------------------------------------------------
-------METLEIHSKDFLVKWVHAPDNSTIDWQVKPLKKSINLAIYKKKD---------
--EKRATDDGGPL-APPSPAYADEE-----------------------------------
-----------------------------------------QLNPPSNSG----TK----
------------------------------------------SRSS-T------------
------------------FSSNLSNSDLTLLKNYNKLISDELVHGTFEV-----------
--------TKGGMFAFIFDNSFSKTTGKKVYFSLEEKE---SDD------ENPIQAN---
------------------------------------------------------------
-------------------------------------------------------GTTLR
PKNG-------------------------------------------------------E
LLQSILSKR-RRKKLQGFGKRYFILNFKYGTLSYFR-VNDNKLRGQMPIKHSIVSANPKS
REIIIDSGMEIWDLKALNDHDFTIWVDAFNQVK-------------------KSQG----
---------ESLEEEE--SEVDDN------------------------------------
--------------------ILV-----KELE--------------------------SI
SLKLDRLKLE------------TTN-----------------------------------
------------------------------------------------------------
---------------------------------------------------------SSP
ETLAGGISNISQDVHK-LLSRIKGDQETNGS-----------------RTN-----DAIS
VYS--------------------------------------TNEFYDANEYA--DALS--
-------SGVML-------------------------------------------L-DLP
--------------NDDREIQD-----D-D-DDDL---------SSSSS---ESDGE---
------------------------------------------------------------
------------------------------------------------SPVSVIDPSGKE
------------YESATSEED---DVDDLYPLPHKP------VPREFDIPECDHSPSSFV
SFIRKNVGKDLSTIAMPVDMNEPLSALQKYTEMFEYCDLVNNAVQ------ESFDDSTG-
--EKILRIAAFAISYVSSARAKIRNNRKPFNPLLGETFELVREDYGIRMVSEKVSHRPVV
FAFHVESELWTFSFSPSPAQKIWGHSAEIITKGTAKLTIKKTGEVFTWSHPSTMLKNIIA
GEKYTEPSSSMTI-KSSLGYKAVIEFAKSGMFSGRSEDLTITAYDS----GRKKLPYTVS
GKWTESLTLKTNTT---EKLIWQSGDLLPNYKKKFGFTKFTGTLNKITDLEKGKLPPTDS
RLRPDIQVYERGNVDEAERLKVQLEEDQRTRRKDMETAGATHVPQFF--KHVGGDE---P
DSGEWVYIKGEKSYWNRRKNGDWDGLTQLW---------
>XP_020079123_Hyphopichia_burtonii
------------------------------------------------------------
------------------------------------------------------------
------------------------------------------------------------
------------------------------------------------------------
------------------------------------------------------------
------------------------------------------------------------
------------------------------------------------------------
------------------------------------------------------------
------------------------------------------------------------
------------------------------------------------------------
------------------------------------------------------------
------------------------------------------------------------
------------------------------------------------------------
------------------------------------------------------------
------------------------------------------------------------
------------------------------------------------------------
------------------------------------------------------------
------------------------------------------------------------
------------------------------------------------------------
------------------------------------------------------------
------------------------------------------------------------
------------------------------------------------------------
------------------------------------------------------------
------------------------------------------------------------
-------METLEIHSKDFLVKWVHASDNSFIDWQVKPLKKSINFAIYKKNL---------
--EDEGFDT-----ASSATLKNDDTQTINGSFKQSHKN--VDSPDNLGRVSAAAGAAAAL
NSHPNGKAVNNNSNNTAAAAAAAALQPPHPPRNRLRSSSVASVNKLSELN-SYKSK----
------------------------------------------SRSS-T------------
------------------FSSNLNSSDLTLVQDYNKLVAEELVHGQFEI-----------
--------QSGGMFAFIFDNSFSKTTGKKVLFS-SKII---QNTSASSSPNNTASTNNPV
PLRRNLTSQNSQFELGGGHNVAFQTSQTNEKLEPHIKFQPKNEKSVNSVNSSPSAT----
----------------------------VPGNNNDILPGSYTSASDQPDNVNFGSGNILR
PKNG-------------------------------------------------------E
LLQSVLLKK-RRKKLQGFTKRFFVLNFKYGTLSYFR-VNDNNLRGQMPIKHSIISADAKK
LELILDSGMEIWNLKALNQSDFDAWVDAFNQVKQFTYTDDSDQLQPNGVSGNKTSD----
---------DAYYDNDVDLDDKSS------------------------------------
--------------------SFV-----KQLE--------------------------AI
NHKLERLKLE------------TAS-----------------------------------
------------------------------------------------------------
---------------------------------------------------------SSP
NALASAINGISNDVNS-LIIDFK-AKKSNKR-------------LTSVSRN-----DAVS
VFS--------------------------------------SNDFYDAQDYI--DQMN--
-------RGVVL-------------------------------------------IGDQN
DQVDDSNRINNLYVDEEDEEDD--YGEDGDAGDDA---------SSSSS---SDDDE---
------------------------------------------------------------
------------------------------------------------TP-SII--TGND
------------SKKQIDEKDVVNSDDNLYPLPHSP------VNRDSDIPICNHEPLSIL
GILRKNVGKDLTSIPMPVEMNEPVSILQKYAELIEYCDLINNAIS------ANCVEATG-
--EKILRIASFAVSYLSSMRAKERNSRKPFNPLLGETFELVREDFGIRLVSEKVSHRPPV
FAMYVESNDWNLSFSPAPAQKFWGKNAEITTKGNVTLSINTTGEIFTWNQPSSLLKNIIA
GEKYSEPSSSITV-KSNNGQKAVVEFAKGGMFSGRSEDLTIKAFDAH---SKKELPYTVE
GKWTETLTLKTKST---EKLIWTCGKLLPNSQKKFGFTEFAGTLNKITELEKDQLAPTDS
RLRPDMKAYEGGDLSTAERVKNELEEDQRQRRKVMENEGKEHEVKFF--HHVGDGG---P
DSGEWVYNFGEKSYWNRRKNQDWDDLLKLW---------
>XP_015466498_Debaryomyces_fabryi
------------------------------------------------------------
------------------------------------------------------------
------------------------------------------------------------
------------------------------------------------------------
------------------------------------------------------------
------------------------------------------------------------
------------------------------------------------------------
------------------------------------------------------------
------------------------------------------------------------
------------------------------------------------------------
------------------------------------------------------------
------------------------------------------------------------
------------------------------------------------------------
------------------------------------------------------------
------------------------------------------------------------
------------------------------------------------------------
------------------------------------------------------------
------------------------------------------------------------
------------------------------------------------------------
------------------------------------------------------------
------------------------------------------------------------
------------------------------------------------------------
------------------------------------------------------------
------------------------------------------------------------
-------METLEVHSKDFLVKWVYAPDNSIIDWQVKPLKKSINFAIYRKNE---------
--SSDGTKEAPENSLPRSTSSLSKDDALNGS-----------------------------
--------------------------------VDSLGSNISSVN-LANSN-VYKTR----
------------------------------------------SRSN-T------------
------------------FTNNLNHSDLTLVKDYKKLISDELVHGKYEI-----------
--------EKGGVFAFIFDNSFSKTILKKILFT-SKILFASPGKNSIYRRKLTIQRK---
------------------------------------------------------------
------------------------------------------------------SSTELK
LRNGESSGSQDLQVPTPNNSRANN----------------------------------EE
LLQSVLLKK-RRKKLQGFVKRFFILNFHHGTLSYFR-VNDNKLRGQMPIKQSIVSANAKN
REIIIDSGMEAWCLKTLNPQDFNLWVEAFNEVK-------------------KSQY----
-------ACEMDIPEKSPVKPDSA------------------------------------
--------------------SVV-----HDLE--------------------------TI
SQKLNTLKFK------------N-D-----------------------------------
------------------------------------------------------------
---------------------------------------------------------ASS
ESLILNILGISDEIEH-ALDKLKSAISINGA--------------TRGSAG-----DAHS
VFS--------------------------------------SNEFYDAKEYI--DAMN--
-------SGVVL-------------------------------------------L-DKP
------NTKQSINTYSDESIDE-----EEE-QESL---------SSSSSF--SNDDDDDD
------------------------------------------------------------
-----------------------------------------------YLETTVI----NN
------------SIAEPTSND---NDNNLYPLPHDP------VERDCDIPVCEHQPPSIL
GFVRKNVGKDLSTLRMPVDINEPISILQKYAEIFEYSELIDNALQ------LNCEDTTG-
--ERILRIAAFAVSFLSPMRVRERNARKPFNPILGETYELVREDYGIRFLSEKVSHRPPV
FAIFAESKDWSFSFSPAPNQKFWGKNFEVFTNGACKLTIKSTGELFTWNQPITLLKNIIA
GEKYSEPSSEITV-KSSTGFKAIVDFAKSGMFSGRSEDLTIKAIGP----NRTQLPYSVS
GKWTESLILKTNTT---EKLIWTVGEVLPNYAKKYGFTKYAGSLNKITDIERGHLPPTDT
RFRPDILVYRSGDVAKAEILKVSIEDVQREKRKELEVSGEKYKPKFF--TQVGGDPK-YP
ETGEWVYITGEKSYWNRRENNDWDDLPSLW---------
>XP_462298_Debaryomyces_hansenii
------------------------------------------------------------
------------------------------------------------------------
------------------------------------------------------------
------------------------------------------------------------
------------------------------------------------------------
------------------------------------------------------------
------------------------------------------------------------
------------------------------------------------------------
------------------------------------------------------------
------------------------------------------------------------
------------------------------------------------------------
------------------------------------------------------------
------------------------------------------------------------
------------------------------------------------------------
------------------------------------------------------------
------------------------------------------------------------
------------------------------------------------------------
------------------------------------------------------------
------------------------------------------------------------
------------------------------------------------------------
------------------------------------------------------------
------------------------------------------------------------
------------------------------------------------------------
------------------------------------------------------------
-------METLEVHSKDFLVKWVYAPDNSIIDWQVKPLKKSINFAIYRKNE---------
--LSEGTKEGSENPIPRSTSSFTKDDVLNGS-----------------------------
--------------------------------VDSLGSNISSVN-LANSN-VYKTR----
------------------------------------------SRSN-T------------
------------------FTNNLNHSDLTLVKDYKKLISDELVHGKYEI-----------
--------EKGGVFAFIFDNSFSKTISKKILFT-SKILFASPDKNSIYRRKSTIQRK---
------------------------------------------------------------
------------------------------------------------------SSTELR
LRNGESAGGQDLQVPTPNSSKANN----------------------------------EE
LLQSVLLKK-RRKKLQGFVKRFFILNFHHGTLSYFR-VNDNKLRGQMPIKQSIVSANAKK
REIIIDSGMEAWCLKTVNAQDFNLWVEAFNEVK-------------------KSQY----
-------ACERDVQEKTPVKSDSA------------------------------------
--------------------SVI-----RDLE--------------------------TI
SQKLNTLKFK------------N-D-----------------------------------
------------------------------------------------------------
---------------------------------------------------------ASS
ESLILNISGISDDVEH-VLDKLKSAISTNGV--------------ARGSAG-----DVHS
VFS--------------------------------------SNEFYDAKEYI--DAMN--
-------SGVVL-------------------------------------------L-DKP
------NTKQSLNTYSDESADE-----YED-QESL---------SSSSSSSGSNDDDDDD
------------------------------------------------------------
-----------------------------------------------YLETTVI----NN
------------SIAEPTSND---NDDNLYPLPHDP------VERDYDIPVCEHHPPSIL
GFVRKNVGKDLSTLRMPVDINEPISILQKYAEIFEYSELIDNALQ------VTREDDTG-
--ERILRIAAFAVSFLSPMRVKERNARKPFNPLLGETYELVREDHGIRLISEKVSHRPPV
FAMFAESKDWTFSFSPAPNQKFWGKNFEVFTNGICKLTIRSTGELFTWNQPITLLKNIIA
GEKYSEPSSEIIV-KSSTGFKAIVEFAKSGMFSGRSEDLTIKSIGP----NKKNLPYSVT
GKWTESLTLKTNTT---EKLIWTVGELLPNYTKKYGFTKYAGSLNKITDIERGNLPPTDT
RLRPDILVYRSGDVPKAEVLKVSIEDMQREKRKELDISGGIYKPKFF--TQVGGDEK-SP
DTGEWVYITGEKSYWNRRENNDWEDLPSLW---------
>XP_006686768_Yamadazyma_tenuis
------------------------------------------------------------
------------------------------------------------------------
------------------------------------------------------------
------------------------------------------------------------
------------------------------------------------------------
------------------------------------------------------------
------------------------------------------------------------
------------------------------------------------------------
------------------------------------------------------------
------------------------------------------------------------
------------------------------------------------------------
------------------------------------------------------------
------------------------------------------------------------
------------------------------------------------------------
------------------------------------------------------------
------------------------------------------------------------
------------------------------------------------------------
------------------------------------------------------------
------------------------------------------------------------
------------------------------------------------------------
------------------------------------------------------------
------------------------------------------------------------
------------------------------------------------------------
------------------------------------------------------------
-------METLEVHSKDFLIKWVNVPENSLVDWQIKPLKRSINFSIYRKRD---------
--VNES------------------ETSFLGD-----------------------------
----------------------------------------EKYRELNNSS----ST----
------------------------------------------SRSS-T------------
------------------LSSNISNGDLVLVKNYNKLISDELVRGKLNV-----------
--------SRPGIYAFIFDNTFSKSTGKKIFHV--------SDEELSSEMIDTSKSS---
------------------------------------------------------------
---------------------------------------------------------ILR
PKNG-------------------------------------------------------E
LLQGVLLKK-RRKKLQGFVKRYFILNIKYSTLSYFR-VNDNKLRGQMPINQSIISANSKK
LEIIIDSGMEVWDLKATNKRDFDSWVNAFNKLKKHYYKEGEKN---------GATY----
-------HQEIIYEGDPKQNANYG------------------------------------
--------------------SVLPTFLFEDLT--------------------------SI
NSKL--LNVI------------NSN-----------------------------------
------------------------------------------------------------
---------------------------------------------------------TQN
TTLNTNLNSISDEITS-LIQKLG----TNRG-----------------SMNF----DSMS
LFS--------------------------------------SNEFYDAKEYI--DASN--
-------EGVVQ-------------------------------------------FDDDD
--------------YYDDLDDD--YFMEADETDST---------NNVVE---ANDND---
------------------------------------------------------------
------------------------------------------------------------
------------------------KDNNLYPLPLES------VKRSLVIPEWNHPPSSLL
SFLRKNVGKDLSSIAMPVDMNEPVTMLQKYAELIEYCDLINNALQ------VVDNQDTG-
--EKILRIAAFAVSSISSVRDKERNVRKPFNPLLGETFELVREDKGIRLVSEKVCHRPPV
FAAFVESKDWTLSWSLSPSQKFWGKTAEIINKGIIKLTIRSTGEVFQWSQPNSMLKNIIA
GEKYSEPSSTITI-KSSTGTKAVVEFTKGGMFSGRSEDLSIEAFGA----NKKKMPYSVF
GKWTESLTLKTNTT---EKLIWTSGKLVPNPKKRFGFTEFANDLVQITDIERDKMAPTDS
RLRPDVAAYLNVDIDEAEKLKCELEENQRTRRKEMEQSGKTYRPVFF--HHIG-DTK-AA
DSGEWVYNRGENSYWNRRSRQEWDGLLNLW---------
>XP_001483831_Meyerozyma_guilliermondii
------------------------------------------------------------
------------------------------------------------------------
------------------------------------------------------------
------------------------------------------------------------
------------------------------------------------------------
------------------------------------------------------------
------------------------------------------------------------
------------------------------------------------------------
------------------------------------------------------------
------------------------------------------------------------
------------------------------------------------------------
------------------------------------------------------------
------------------------------------------------------------
------------------------------------------------------------
------------------------------------------------------------
------------------------------------------------------------
------------------------------------------------------------
------------------------------------------------------------
------------------------------------------------------------
------------------------------------------------------------
------------------------------------------------------------
------------------------------------------------------------
------------------------------------------------------------
------------------------------------------------------------
-------METLEVHSKDYLVKWVTAPDNCVIDWQARPLKKSINLAIYIRRG---------
-----------GDDSPTSASTMDPATPGTGADDETDTA--TDTTA---------------
--------------------------------LRKRSESMASVNQISDSN-MFKTK----
------------------------------------------SRSS-T------------
------------------LSSLVSSSNLVLVKDYHKLISNELVHGKFDV-----------
--------EKGGTYAFVFDNSFSKTISKKVLFSSKTLPRENVPGSHSGANGTSGNDT---
------------------------------------------------------------
---------------------------------------------GSEPKGDAVVGNVMR
PKNG-------------------------------------------------------Q
FLQSILLKK-RRKKLQGFVKRLFVLNFKYGTLTYSQ-INEATIRGQMPIRDSIVSANAAK
RELIVDSGVEVWNLRALNDEDFKVWVDAFNTVK---------------------------
----------SETGNQVQGSGDGD------------------------------------
--------------------TASNAHAMSELR--------------------------LV
HKLLESMRER------------TTD-----------------------------------
------------------------------------------------------------
------------------------------------------------------------
PVFAEEIARVYEKVDD-LLAHLSEL-----------------------NTG-----DVGS
IYS--------------------------------------H-GFVDAQDDV--DVPS--
-------SVVLL-------------------------------------------QEETV
--------------PSTAPWSQ--RTGSISKESLY---------DVAEEEEVVEDDDDDD
------------------------------------------------------------
-------------------------------------------------SLSSVEDTTQ-
------------LKDVIEEEEEEEDGDDLYPLPIDP------IERDTSITRCDHTPPSII
SFVRKNVGKDMSTIAMPVDVNEPLTILQKYAEMFEYGNLINNAL--------LVPNDNG-
--EKVLRVAAFAVSCLSSMRARERNIRKPFNPLLGETFELVREDMGFRLIAEKVCHRPPV
FAVHAEAKDWTFSFSPAPAQKFWGKSFVVSTKGTSKLTFKKTGETFQWSQPESLIKNLFA
GEKYSEPSSSITI-KSSYGQRAVVEFAKGGMFSGRSEAVDIKAYDS----SKKPLAYAVY
GTWTESLTLKTNST---EKLIWECGALLP--PKHYGFTEFAATLSKITAIEKDKMAPTDS
RLRPDMKVYEQGNIPEAEELKNQLEERQRERRKELEESGKEHVPKFF--KHTGGT---SP
DSGEWVYITGEKSYWNRRKKQDWDDLVRLW---------
>XP_018714386_Metschnikowia_bicuspidata
------------------------------------------------------------
------------------------------------------------------------
------------------------------------------------------------
------------------------------------------------------------
------------------------------------------------------------
------------------------------------------------------------
------------------------------------------------------------
------------------------------------------------------------
------------------------------------------------------------
------------------------------------------------------------
------------------------------------------------------------
------------------------------------------------------------
------------------------------------------------------------
------------------------------------------------------------
------------------------------------------------------------
------------------------------------------------------------
------------------------------------------------------------
------------------------------------------------------------
------------------------------------------------------------
------------------------------------------------------------
------------------------------------------------------------
------------------------------------------------------------
------------------------------------------------------------
------------------------------------------------------------
-------METLEVQAKDFLVKWVNAPDNSSIKWQVKSLKKSINFAIYQKNDLVPVPMENL
PEETILRSELPGFESNISLNSQVPA-----------------------------------
--------------------------------CNLRSTSVASVNTISRLS-TFKSR----
------------------------------------------SRSS-T------------
------------------FSSSLSNSGLILVKDYYKLLPDELVRGVYQA-----------
--------DKGGTFAFVFDNTFSKTTGKKVLFSAKISNGESENSSKISPIQNYQHNS---
------------------------------------------------------------
-------------------------------------------QADHLNGSEKTTANILW
PKDG-------------------------------------------------------E
LMQGVLSKK-RRKKLQGFTKRFFILNFKYGTLSYFK-NNDNKLRGQMPITDAIVSADSKT
NQIFIDSGMEVWNLKALSTKDLKAWVNAFSIIK-------------------KNGT----
--------LVLESIASPLSNQRDS------------------------------------
--------------------ILT-----TQLR--------------------------EV
ESHVKTLITN------------YSS-----------------------------------
------------------------------------------------------------
---------------------------------------------------------KPP
DAVKADLQVIASNISN-LLSQLVPS-------------------------------DVTS
IIS--------------------------------------DNEFFDANENLIENEND--
-------YGIVL-------------------------------------------MTEMP
------------QTKQTRPENE--FIDDNDIVSEK---------SSSES---DADSE---
------------------------------------------------------------
-----------------------------------------------GPPAPKIT-----
------------TKKSTTASEISSEVNDLYPLPHDP------VERDCDIPICDHYPPSIL
SFVRKSVGKDLSSLSMPVDMNEPITVLQKYAEILEYSDLIDNALQ------GDYPENSG-
--ELILRIGAFSISYLAAMRMKVRSSRKPFNPLLGETYELVREDKGFRLVCEKVFHRPPV
FAMFAESPNWTLSFSPAPSQKFWGKTYEFYTSGNVKLTIRKTGEVFTWSQPTCVLKNMIA
GEKFVEPSTSITV-KSSSGQKAVISFAKGGMFSGRSEDLSIHAYDP----LKKPLPYTVS
GKWTDSMTLKTNST---EKVIWTAGELLPQSEKKFGFTKFAGSLNKITSIEEGNLPSTDS
RYRPDMKVYEEGRVKDAESLKQKLEDGQRERRKMIENSGVTYKPFFF--EQIGGAPE-NP
DTGEWIYKAGELSYWERRKTHNWDDLPKLW---------
>XP_002619649_Clavispora_lusitaniae
------------------------------------------------------------
------------------------------------------------------------
------------------------------------------------------------
------------------------------------------------------------
------------------------------------------------------------
------------------------------------------------------------
------------------------------------------------------------
------------------------------------------------------------
------------------------------------------------------------
------------------------------------------------------------
------------------------------------------------------------
------------------------------------------------------------
------------------------------------------------------------
------------------------------------------------------------
------------------------------------------------------------
------------------------------------------------------------
------------------------------------------------------------
------------------------------------------------------------
------------------------------------------------------------
------------------------------------------------------------
------------------------------------------------------------
------------------------------------------------------------
------------------------------------------------------------
------------------------------------------------------------
-------METLEIHSKDFLVKWVHAPDNCSIVWELKPLKKSINFGIYKKSD---------
--FSTSTDSLAGESSDRNNAPERPMAP----------F--SDSSDTMDSIAM--------
--------------------------------NRMRSQSVASVNQITESS-TYKTK----
------------------------------------------SRSS-T------------
------------------FSSNLNSSNLVPIKKYNKLIPGELLKGTFEI-----------
--------TKGGMFAFIFDNSFSKTTSKKVLFSSTIVPNAD-SSSMSKASSFINNGT---
------------------------------------------------------------
----------------------------------------PLPSPSFGPRSKDLSNNIMT
TKNG-------------------------------------------------------E
VLQSVLLKK-RRKKLQGFTKRLFVLNFKYGTLSYFK-NNDKNLRGQMPIKSSIVSANSKT
REFFIDSGMEVWDLKALNKDDFDAWVDAFNIVK-------------------KN------
---------ESTPQESAAKGHNDD------------------------------------
--------------------YKSI------LV--------------------------DT
ERRLASLL--------------SGD-----------------------------------
------------------------------------------------------------
---------------------------------------------------------YDK
SELEKHISAICSQVQE-FLERNS-------------------------GLD------LSP
SVS--------------------------------------TAEFFDARDEI--DES---
---------VVI-------------------------------------------MDSFP
--------------TE-KKWDD--------ESEEH---------ESSDS---DSNSE-DE
------------------------------------------------------------
------------------------------------------------LPVPSASLHD--
------------AASEQNPSTTDDADLSLCPLPLEP------VKRIADVPVFEHDPPSLL
SFVRKNVGKDMSSLSMPVDMNEPVSILQKYAEILEYCDMIDNALQ------GNYSEASG-
--EKILRIAAFAVTYLSSMRKKVRSLRKPFNPLLGETFELVREDKGFRLVSEKVSHRPAV
FAMNAESQTWTLSFSPAPTQKFWGKTSEFYTSGTVRLSIKSTGEVFTWNHPTCVLKNIIA
GEKYTEPSSSISV-KSSSGQRAVVEFAKGGMFTGRSEDLTIKAYDS----QKRSLPSTVV
GTWTESMTLKSGTI---EKTIWTAGAMLPNWEKKFGFTEFVGTLNKITKIEDGFLPPSDS
RLRPDMQAYEKCDISSAEKLKHQLEEGQRARRKKLEQSGGSHVPLYF--VHEGGDPS-KP
ETGEWVYKKGPESYWNRRKAQKWPETAKLW---------
>XP_025344604_Candida_haemuloni
------------------------------------------------------------
------------------------------------------------------------
------------------------------------------------------------
------------------------------------------------------------
------------------------------------------------------------
------------------------------------------------------------
------------------------------------------------------------
------------------------------------------------------------
------------------------------------------------------------
------------------------------------------------------------
------------------------------------------------------------
------------------------------------------------------------
------------------------------------------------------------
------------------------------------------------------------
------------------------------------------------------------
------------------------------------------------------------
------------------------------------------------------------
------------------------------------------------------------
------------------------------------------------------------
------------------------------------------------------------
------------------------------------------------------------
------------------------------------------------------------
------------------------------------------------------------
------------------------------------------------------------
-------METLEIHSKDFLVKWVHAVDDSSIVWQLKPLKKSINFSIYKRSP---------
--IG---D-----SSDESHVNSHDIEDLGGQDQGSTSI--PNS--GEHSADA--------
--------------------------------SRLRSESVASVNQITQSN-SLRNK----
------------------------------------------SRSS-T------------
------------------FSNSLSGSNLVLVKDYFKLVPGELVRGHFNV-----------
--------EKEGMYAFIFDNSFSKAVSKKVLFSSKLVTNVE-NSIASDS----NTCS---
------------------------------------------------------------
----------------------------------------KGRQLTDTVGDVTNAPNGQS
LDDG-------------------------------------------------------E
LMMSTLLKR-RRKKLQGFTKRTFVLNFKYSTLSYFK-VNDNKLRGQMPIIHSIVSANSRT
REIFIDSGMEVWDLKALNGDDFEAWVNAFDKVK-------------------RGTS----
-------SMESAEGKDAVQYP---------------------------------------
---------------------TSVGL--PRLE--------------------------EI
NEQLTSLLKA------------SPD-----------------------------------
------------------------------------------------------------
---------------------------------------------------------LDR
DQLEFRLQEISTSVSY-LVSAEK-------------------------QGDS----ELTP
VHS--------------------------------------NTEFFDAEETL--DKSS--
-------RGVVL-------------------------------------------MDGVD
--------------RKPQSEDD--------YEEEH---------EESDS---SSDSDSED
------------------------------------------------------------
------------------------------------------------LPAPTASIAE--
-------------TKSVQ-GKDVNMDDCLYPLPLEP------VTRDCDIPICDHEPPNLL
SFVRKNVGKDLSSISMPVDMNEPVTILQKYAEQFEYSEMIDNALD------GTYPEDSG-
--ELILRIAAFAVSNLSSFRKKVRSTRKPFNPLLGETFELVREDKGFRLISEKVSHKPPV
FAVFAESSHWTLSFSASPSQKFWGKTYEISTKGTVKLTVKSTGEVFTWSQPTSLLKNIIA
GEKYTEPSSSIVV-KSSSGQKAVVEFSKGGMFSGRSEDLTIKAFNS----AKKQLPYTVA
GKWTESMILKTNNT---EKVIWTAGKLLPQCEKKFGFTEFAGSLNKITTVEHEALPPCDS
RLRPDMRAYEGGDVPKAESLKVKLEENQRTRRAEMESAGKTHKPVFF--KQV-GDTS-SP
DSGEWIYDNGSNSYWNRRKKQDWSGLQQLW---------
>XP_024712889_Candida_pseudohaemulonis
------------------------------------------------------------
------------------------------------------------------------
------------------------------------------------------------
------------------------------------------------------------
------------------------------------------------------------
------------------------------------------------------------
------------------------------------------------------------
------------------------------------------------------------
------------------------------------------------------------
------------------------------------------------------------
------------------------------------------------------------
------------------------------------------------------------
------------------------------------------------------------
------------------------------------------------------------
------------------------------------------------------------
------------------------------------------------------------
------------------------------------------------------------
------------------------------------------------------------
------------------------------------------------------------
------------------------------------------------------------
------------------------------------------------------------
------------------------------------------------------------
------------------------------------------------------------
------------------------------------------------------------
-------MDTLEIHSKDFLVKWIHAVDNSSIVWQVKPLKKSINFSIYKRAT---------
--ISE-ND-----SLNENGATHDDLDD--YQVQESTAH--SNGPLNEQASDV--------
--------------------------------SRLRSGSVASVNQITQLN-SLRNK----
------------------------------------------SRST-T------------
------------------FSNSLNGSNLVLVKDYYKLVPGELVRGHFNV-----------
--------EKEGMYAFIFDNSFSKAVSKKVLFSAKLVSNVD-TSSIPVS----NEGD---
------------------------------------------------------------
----------------------------------------PLKEPLGGTGDTSGGNRRLQ
LLDG-------------------------------------------------------E
VMMTTFLKR-RRKKLQGFTKRTFVLDLKYSTLSYFK-LNDNKLRGQMPIIHSIVSANAKT
REIFIDSGMEVWDLKALNQEDFEAWVDAFDKVK-------------------KG------
-------SYEGSSDKSASFKPIDG------------------------------------
--------------------ATTAGI--PQLS--------------------------EI
NQQLTNLLKG------------SHN-----------------------------------
------------------------------------------------------------
---------------------------------------------------------MSR
DQLEFRLQEISTSLQY-LTTSKS-------------------------QIDG----ELTP
VLS--------------------------------------NSEFFDAEETL--ETSS--
-------RGVVL-------------------------------------------MDGVD
--------------RRQQSEDD--------DEEEH---------EESDL---SSDSDSED
------------------------------------------------------------
------------------------------------------------LPAPSVSKAD--
------------TTPPHE-GED--MDGSLYPLPLDP------ITRDPDIPVCDHEPPNLL
SFVRKNVGKDLSSISMPVSMNEPINILQKYAEQLEYSEMIDNALD------GTYPEDSG-
--ELILRIAAFAVSNLSSFRKKVRSTRKPFNPLLGETFELVREDKGFRLISEKVSHKPPV
FAVFAESDQWTFGFSASPSQKFWGKTYEVSTKGTMKLSIKSTGEVFTWSQPTSLLKNIIA
GEKYTEPSLSIVI-KSSSGQKAVVDFTKGGMFSGRSEDLTIKAYNS----AKKQLPYTVV
GKWTESMVLKTNNT---EKEIWTAGNLLPQCEKKFGFTEFAGTLNKITSIENNNLPPCDS
RLRPDMRAYEVGDVSKAEELKIQLEEDQRSRRADLELAGKTHKPLFF--KHV-GDTS-QA
DTGEWIYDAGVNSYWNRRSKQNWSGVQLLW---------
>XP_025335860_Candida_duobushaemulonis
------------------------------------------------------------
------------------------------------------------------------
------------------------------------------------------------
------------------------------------------------------------
------------------------------------------------------------
------------------------------------------------------------
------------------------------------------------------------
------------------------------------------------------------
------------------------------------------------------------
------------------------------------------------------------
------------------------------------------------------------
------------------------------------------------------------
------------------------------------------------------------
------------------------------------------------------------
------------------------------------------------------------
------------------------------------------------------------
------------------------------------------------------------
------------------------------------------------------------
------------------------------------------------------------
------------------------------------------------------------
------------------------------------------------------------
------------------------------------------------------------
------------------------------------------------------------
------------------------------------------------------------
-------MDTLEIHSKDFLVKWIHAVDNSSIVWQVKPLKKSINFSIYKRAT---------
--ISE-ND-----SSNDNSATHDDLDD--DQVQESTAH--SNGPLNEQASDV--------
--------------------------------SRLRSGSVASVNQITQSN-SLRNK----
------------------------------------------SRST-T------------
------------------FSNSLNGSNLVLVKDYYKLVPGELVRGHFNV-----------
--------EKEGMYAFIFDNSFSKAVSKKVLFSAKLVSNVD-TSSIPVS----EEGD---
------------------------------------------------------------
----------------------------------------HLREPSGVTGDTSGGNRRMQ
SSDG-------------------------------------------------------E
VMMTTFLKR-RRKKLQGFTKRTFVLDLKYSTLSYFK-LNDNKLRGQMPIIHSIVSANAKT
REIFIDSGMEVWDLKALNQEDFEAWVDAFDKVK-------------------KG------
-------SYEGSSEKPTSFKPIDG------------------------------------
--------------------STTAGI--PQLS--------------------------EI
NQQLTNLLKG------------SHN-----------------------------------
------------------------------------------------------------
---------------------------------------------------------MSR
DQLEFRLQEISTSLQY-LTTSKS-------------------------QIDG----ELTP
VLS--------------------------------------NSEFFDAEETL--ETSS--
-------RGVVL-------------------------------------------MDGAD
--------------RRQQSEDD--------DEEEH---------EESDS---SSDSDSED
------------------------------------------------------------
------------------------------------------------LPAPSVSKAD--
------------ATPPHE-GED--MDGPLYPLPLDP------ITRDPDIPVCDHEPPNLL
SFVRKNVGKDLSSIAMPVSMNEPINILQKYAEQLEYSEMIDNALD------GTYPEDSG-
--ELILRIAAFAVSNLSSFRKKVRSIRKPFNPLLGETFELVREDKGFRLISEKVSHKPPV
FAVFAESDQWAFGFSASPSQKFWGKTYEVSTKGTMKLSIKSTGEVFTWSQPTSLLKNIIA
GEKYTEPSSSIVI-KSSSGQKAVVDFTKGGMFSGRSEDLTIKAYNS----AKKQLPYTVV
GKWTESMVLKTNNT---EKEIWTAGNLLPQCEKKFGFTEFAGTLNKITSIEKNNLPPCDS
RLRPDMRAYEVGDVSKAEELKIQLEEDQRSRRAEMESAGKTHKPLFF--KQV-GDTS-QA
DTGEWIYDAGVNSYWNRRSKQNWSGVQSLW---------
>XP_028888788_Candida_auris
------------------------------------------------------------
------------------------------------------------------------
------------------------------------------------------------
------------------------------------------------------------
------------------------------------------------------------
------------------------------------------------------------
------------------------------------------------------------
------------------------------------------------------------
------------------------------------------------------------
------------------------------------------------------------
------------------------------------------------------------
------------------------------------------------------------
------------------------------------------------------------
------------------------------------------------------------
------------------------------------------------------------
------------------------------------------------------------
------------------------------------------------------------
------------------------------------------------------------
------------------------------------------------------------
------------------------------------------------------------
------------------------------------------------------------
------------------------------------------------------------
------------------------------------------------------------
------------------------------------------------------------
-------METLEVHSKDFLVKWVHAVDNSSIVWQVKPLKKSINFSIYKKAT---------
--SNELED-----CGDDSNHGSQDLSA-----PEGKQF--RNISSSEGLSDS--------
--------------------------------SRMRSGSVASVNQITQSN-SLRSK----
------------------------------------------SRST-S------------
------------------FTNSLSSSNLILVKDYFKLVPGELVRGQFYV-----------
--------EKEGMYAFIFDNSFSKAVSKKVLFSSKLVTNAEPPSSLVQS----ETSP---
------------------------------------------------------------
----------------------------------------EMVSEAQGTTVSKASTNIMR
LKDG-------------------------------------------------------E
LMMSTLLKR-KRKKLQGFTKRTFVLNFKYSTLSYFK-INDNKLRGQMPILHSIVSANSRT
REIFVDSGMEVWDLKALNQSDFEAWINAFDKVK-------------------KGSN----
-------EFRSDDSEDA--KALSE------------------------------------
--------------------SVEPLL--HELE--------------------------GL
SDNLASLVKA------------SSN-----------------------------------
------------------------------------------------------------
---------------------------------------------------------LDR
DQLESRLSELSTSMQN-ILLSQK-------------------------RKDN----SLTP
VLS--------------------------------------NSEFFDAEETL--DASS--
-------RGVVL-------------------------------------------MDVVD
--------------RK-QSEDD--------FEEEH---------EESDS---SSDAESDE
------------------------------------------------------------
------------------------------------------------LPAPSVEVKE--
------------AKHVEK-GEA-DMDSCLYPLPLDP------ISRECDIPSCDHEPPNLL
SFVRKNVGKDLSSISMPVDMNEPITVLQKYAEQLEYSEMIDNALD------GTYPENSG-
--ELILRIAAFAVSNLSSFRKKIRSTRKPFNPLLGETFELVREDKGFRLISEKVSHKPPV
FAVFAESEQWSLSYSASPTQKFWGKTYEITTKGIVKLSVKATGETFTWSQPTSLLKNIIA
GEKYTEPSSSIHV-KSSSGQRAVVEFSKGGMFSGRSEDLTIKAFDS----TKKQLPYTVV
GKWTESMTLKTNNT---EKVIWTAGNLLPNCEKKFGFTEFAGSLNKITSIEEDYIPPCDS
RLRPDMRAYENGNVSKAESLKMQLEEDQRKRRAEMEQIGKTHTPAFF--KHL-GNTS-EP
DSGEWIYLTGEMSYWNRRRAKNWQGIQKLW---------
>NP_011940_Saccharomyces_cerevisiae
------------------------------------------------------------
------------------------------------------------------------
------------------------------------------------------------
------------------------------------------------------------
------------------------------------------------------------
------------------------------------------------------------
------------------------------------------------------------
------------------------------------------------------------
------------------------------------------------------------
------------------------------------------------------------
------------------------------------------------------------
------------------------------------------------------------
------------------------------------------------------------
------------------------------------------------------------
------------------------------------------------------------
------------------------------------------------------------
------------------------------------------------------------
------------------------------------------------------------
------------------------------------------------------------
------------------------------------------------------------
------------------------------------------------------------
------------------------------------------------------------
------------------------------------------------------------
------------------------------------------------------------
-------METIDIQNRSFVVRWVKCGRGDVINYQIKPLKKSIEVGIYKKLK---------
---------SSVD----D-----------HASAVHIAP--DTK-----------------
--------------TLLDYTTKSLLHKGSSSNIEEHHRRS-------SQHSHSSSNGSD-
----------------------NKRKERSYSSLSISGI----QQQSQE--------IP--
------------------LREKLSASGFTLVKRVGNVSGNTMVQGDLEV----K------
-----D---TDYYYAFILDNSSSKNAKKKILFNASVING-DNQ--------SMISTRSTP
----PA------------------------------------------------------
----------------------------RPTALSRTST--------------Q-QDMLFR
VGQG-------------------------------------------------------R
YLQGYLLKK-RRKRLQGFKKRFFTLDFRYGTLSYYLNDHNQTCRGEIVISLSSVSANKKD
KIIIIDSGMEVWVLKATTKENWQSWVDALQTCFDDQ-FEDKDTSTLEE---NPDI----L
DDDKEVINKSSPQDHDHLTPTATTKSA-------------LSHRQHTQKDMD--------
DIYVPLP-------------SESYATFSMNLR--------------------------LI
QQRLEQCKKD------------SLSYKPT---------TLHQRSEG------LNGTHSSS
SVFTNNRVSSFNHSSSGMTSSDSL---------------A------SEEVPSNKT-----
---------------------------------------------------------YIE
HALYNQLADLEVFVSR-FVTQGEVLFKDHQI-------------LCKKAKDT-RV-SLTS
YLS-------------------------------------ENDEFFDAE-----EEIS--
-------RGVII-------------------------------------------LPDTE
DD----------------INNI----VEETPLLGKSDQNEFTKEVQLSGSEQIASSSVES
YTTNDE------------------------------------------------------
-----------------------------NHSRKHLKNRHKNRRRGHPHHQKTKSAQSST
ETFTS------------K---------DLFALSYPKS-----VTRRNDIPEAAASPPSLL
SFLRKNVGKDLSSIAMPVTSNEPISILQLISETFEYAPLLTKAT---------QRPD---
---PITFVSAFAISFLSIYRDKTRTLRKPFNPLLAETFELIREDMGFRLISEKVSHRPPV
FAFFAEHLDWECSYTVTPSQKFWGKSIELNNEGILRLKFKTTGELFEWTQPTTILKNLIA
GERYMEPVNEFEV-HSSKGDKSHILFDKAGMFSGRSEGFKVSIIPPPSS-NRKKE--TLA
GKWTQSLANETT-----HETIWEVGDLVSNPKKKYGFTKFTANLNEITEIEKGNLPPTDS
RLRPDIRAYEEGNVDKAEEWKLKLEQLQRERRNK----GQDVEPKYF--EKVS-------
-KNEWKYITGPKSYWERRKKHDWSDISQLW---------
>XP_018221855_Saccharomyces_eubayanus
------------------------------------------------------------
------------------------------------------------------------
------------------------------------------------------------
------------------------------------------------------------
------------------------------------------------------------
------------------------------------------------------------
------------------------------------------------------------
------------------------------------------------------------
------------------------------------------------------------
------------------------------------------------------------
------------------------------------------------------------
------------------------------------------------------------
------------------------------------------------------------
------------------------------------------------------------
------------------------------------------------------------
------------------------------------------------------------
------------------------------------------------------------
------------------------------------------------------------
------------------------------------------------------------
------------------------------------------------------------
------------------------------------------------------------
------------------------------------------------------------
------------------------------------------------------------
------------------------------------------------------------
-------METIDIQNRSFVVRWVKCGRGDIINYQIKPLKKSIEIGIYKKLK---------
---------SSVD----D-----------HASAVLIAP--DTK-----------------
--------------TLLDYTTKSLLNKGSSGHTEEHHRRP-------SQTSHNSSNGSD-
----------------------GKRKERSYSSLSISSI----QQQSQE--------IP--
------------------LREKLSGSGFTLVKRVGNVSGNTMVQGDLEV----K------
-----D---TDYYYAFILDNSSSKNAKKKILFNASVING-DNQ--------SMISTRSTP
----PT------------------------------------------------------
----------------------------RPANLSXTST--------------Q-QDMLFR
VGQG-------------------------------------------------------R
YLQGYLLKK-RRKRLQGFKKRFFTLDFRYGTLSYYLNDHNRTCRGEIVISLSSVSANKKD
RIIIIDSGMEVWVLKATSKENWQSWVDALQSCFDDQ-FEERDISILEE---SPES----L
DGGEQVDNKNTQKDRDQITPTVTTKST-------------QSRTQHSLKDVD--------
EMYIPLS-------------SESYATFSMNLR--------------------------LI
QQRLEQCKKD------------SLSYKPN---------ALHQRSEG------LNRSPSSS
SVFANNRVSSFNHSSSGMTSSDSL---------------V------SDETPTHTMHAE--
---------------------------------------------------------HSE
HALYNQLADLEVFVSR-FVTQGEVLFKDHQI-------------LCKKAKDT-RV-SLTS
YLS-------------------------------------ENDEFFDAE-----DETS--
-------RGVIL-------------------------------------------LPDTE
DD----------------MNNM----VEETPLLGKSDQNEFTEEVEISEEELIGTSSLES
RTTNDE------------------------------------------------------
-----------------------------NHNGNHYKNHHKNRRRNHQHHQKTKSIESSA
ETFTS------------K---------DLYALSYPKS-----ISRRNDIPEAAASPPSLL
SFLRKNVGKDLSSIAMPVTSNEPISILQLISETFEYAPLLTKAT---------QRPD---
---PITFVSAFAISFLSIYRDKTRTLRKPFNPLLAETFELIREDMGFRLISEKVSHRPPV
FAFFAEHLEWECSYTVTPSQKFWGKSIELNNEGILRLKFKATGELFEWTQPTTILKNLIA
GERYMEPVNEFEV-HSSKGDKSHILFDKAGMFSGRSEGFKVSVIPPVSS-HRKKE--TLA
GKWTQSLINETT-----HETIWEASELVNNSKKKYGFTKFTANLNEITEIERGNLPPTDS
RLRPDIRAYEEGKVDKAEEWKLKLEQLQRERRNK----GQDVEPRYF--EKVS-------
-KTEWKYITGPKSYWERRKNHDWSDVSHLW---------
>XP_033766743_Saccharomyces_paradoxus
------------------------------------------------------------
------------------------------------------------------------
------------------------------------------------------------
------------------------------------------------------------
------------------------------------------------------------
------------------------------------------------------------
------------------------------------------------------------
------------------------------------------------------------
------------------------------------------------------------
------------------------------------------------------------
------------------------------------------------------------
------------------------------------------------------------
------------------------------------------------------------
------------------------------------------------------------
------------------------------------------------------------
------------------------------------------------------------
------------------------------------------------------------
------------------------------------------------------------
------------------------------------------------------------
------------------------------------------------------------
------------------------------------------------------------
------------------------------------------------------------
------------------------------------------------------------
------------------------------------------------------------
-------METIDIQNRSFVVRWVKCGRGDVINYQIKPLKKSIEVGIYKKLK---------
---------SSVD----D-----------HASAVHIAP--DTK-----------------
--------------TLLDYTTKSLLHKGSSGHIEEHHRRP-------SQHSHNSSNGPD-
----------------------NKRKERSYSSLSISGI----QQQSQE--------IP--
------------------LREKLSASGFTLVKRVGNVSGNTMVQGDLEV----K------
-----D---TDYYYAFILDNSSSKNAKKKILFNASVING-DNQ--------SMISTRSTP
----PA------------------------------------------------------
----------------------------RPVALSRTST--------------Q-QDMLFR
VGQG-------------------------------------------------------R
YLQGYLLKK-RRKRLQGFKKRFFTLDFRYGTLSYYLNDHNQTCRGEIVISLSSVSANKKD
KIIIIDSGMEVWVLKATTKENWQSWVDALQSCFDDQ-FEDKDTSTLEE---NPGI----L
DDDKEVNNKGSLQDRDQLAPIVTTKST-------------PSHKQSTQKDAD--------
DIYVPLP-------------SESYATFSMNLR--------------------------LI
QQRLEQCKKD------------SLSYKPT---------VLHQRSEG------LNGTHSSS
SVLTNNRVSSFNHSSSGMTSSDSL---------------V------SEEVPSSTT-----
---------------------------------------------------------HTK
HALYNQLADLEVFVSR-FVTQGEVLFKDHQI-------------LCKKAKDT-RV-SLTS
YLS-------------------------------------ENDEFFDAE-----EEIS--
-------RGVIL-------------------------------------------LPDTE
DD----------------INNI----VEEIPLLGKSDQNEFTTEVELSAHEQMASSSVES
YTTNDE------------------------------------------------------
-----------------------------SHSRKHYKNRHKNRRRGHLHHQKTKSTQSST
ETFTS------------K---------DLFALSYPKT-----ILRRNDIPEAAASPPSLL
SFLRKNVGKDLSSIAMPVTSNEPISILQLISETFEYAPLLTKAT---------QRPD---
---PITFVSAFAISFLSIYRDKTRTLRKPFNPLLAETFELIREDMGFRLISEKVSHRPPV
FAFFAEHLDWECSYTVTPSQKFWGKSIELNNEGILRLKFKTTGELFEWTQPTTILKNLIA
GERYMEPVNEFEV-HSSKGDKSHILFDKAGMFSGRSEGFKVSIIPPASS-DRKKE--TLA
GKWTQSLANETT-----HESLWEVGDLVSNPRKKYGFTKFTANLNEITEIEEGNLPPTDS
RLRPDIRAYEQGNVDKAEEWKLKLEQLQRERRNN----GQDVEPKYF--EKVS-------
-KNEWKYITGPKSYWERRKKHDWSDIPHLW---------
>XP_003677820_Naumovozyma_castellii
------------------------------------------------------------
------------------------------------------------------------
------------------------------------------------------------
------------------------------------------------------------
------------------------------------------------------------
------------------------------------------------------------
------------------------------------------------------------
------------------------------------------------------------
------------------------------------------------------------
------------------------------------------------------------
------------------------------------------------------------
------------------------------------------------------------
------------------------------------------------------------
------------------------------------------------------------
------------------------------------------------------------
------------------------------------------------------------
------------------------------------------------------------
------------------------------------------------------------
------------------------------------------------------------
------------------------------------------------------------
------------------------------------------------------------
------------------------------------------------------------
------------------------------------------------------------
------------------------------------------------------------
-------METIDIQNRAFVVRWVKCSKGDTISYQVKPLKKSIELGIYKKHK---------
---------SNMD----S-----------KPSAVHIAQ--DTK-----------------
--------------ALLDYTNKSL-----------QNRRH-------STGFENDNH----
-------------------------SNHSHSSLSISNI----QQQSQE--------IP--
------------------LRDRLTASGFTLVKWVGHVSGNTMTQGVLEV----K------
-----D---DDYYYAFILDNTSSKNVKKKTLFKAGVIDD-DSQ--------SMVSGKSTP
---SPVG-----------------------------------------------------
----------------------------TPRNSHGYSY--------------Q-RDSVLR
VDHG-------------------------------------------------------R
YLQGYLSKK-RRKKLQGFKKRFFTLDFRYGTLSYYLNDHNQTCRGELVISLSTVSANKKD
RLIIIDSGMEVWVLKANDTRTWQNWIDALQSCFESQKMEQQPLCVIETTENEDTA----V
DDDQDMDQR---------TETINTSVR-------------STLMEQLQQ-----------
EAYVPLS-------------DETYATFTTNLK--------------------------LI
QQKLERCKND------------SLSYSPT---------K-SDRTKL------VRSSSSSS
SLHGGTRMKGLESYNPAMDSSESL---------------VAPIDI-NPELPP--------
-----------------------------------------------------------E
HELYQRLSELENFVGQ-FITQSEMLLRDFNH-------------VKKHAKEISRV-SMTS
AFS-------------------------------------DNEEYFDAV-----DQIS--
-------HGVII-------------------------------------------LDDEE
-----------------------------------ADEVEATRIMT-----KLSRSV---
------------------------------------------------------------
------------------------------------------------------TTPKST
SIDTTGTLT----IEATN---------DLYPLPVTQA-----IKRRNDVAKSMSTPPSLL
SFLRKNVGKDLSSIALPVTSNEPITILQMFSETFQYASLLPNGS---------TSDSQL-
--PALSSVTLFAISFLSIQRDKTRSLRKPFNPLLGETFELVHDKMGFRLIAEKVSHKPQI
FAFHADHEDWEFDYIVQPSQKFWGKSVEFNNEGSLKLKLKKSGEVFHWEQPTTLLKGLIA
GERYVEPINDFEV-ISSLGSKAKIEFQRTGMFGGRSEEVVASV----QD-KHKKTIQTIV
GKWTDVLKDSKT-----KKTLWEVSDLLKDSKNKYGFTKFTANLNEITDIERGHLPPTDS
RLRPDVKAYENGKIDKAEVLKLELEQKQRERRTK----GEDAIPRYF--EKVS-------
-GGKWKYKRGPNSYWERRRRQDWSDVQPLW---------
>XP_003669099_Naumovozyma_dairenensis
------------------------------------------------------------
------------------------------------------------------------
------------------------------------------------------------
------------------------------------------------------------
------------------------------------------------------------
------------------------------------------------------------
------------------------------------------------------------
------------------------------------------------------------
------------------------------------------------------------
------------------------------------------------------------
------------------------------------------------------------
------------------------------------------------------------
------------------------------------------------------------
------------------------------------------------------------
------------------------------------------------------------
------------------------------------------------------------
------------------------------------------------------------
------------------------------------------------------------
------------------------------------------------------------
------------------------------------------------------------
------------------------------------------------------------
------------------------------------------------------------
------------------------------------------------------------
------------------------------------------------------------
-------METIDIQNRSFVVRWVKCSKGDVINYQLKPLKKSIELGIYKKHK---------
---------SNVD----S-----------QPAAVHIAQ--DTK-----------------
--------------ALLDYTNKTL-----------QHRRY-------SSGFENEHN----
-------------------------LNSSHSSLSISNI----QQQSQE--------IP--
------------------LRDRLAASGFTLVKWVGHIQGNNMMQNVLDV----K------
-----D---NDFYYAFILDNTSSKNVKKKVLFKAGVIND-DNQ--------SIISTRSSP
ILTRPSSNVRM-------------------------------------------------
----------------------------TPTSAS--SH--------------V-KDTLLR
VDQG-------------------------------------------------------R
YLQGYLLKK-RRKKLQGFKKRFFTLDFKYGTLSYYLNDHNQTCRGEIVISLSTVSANKKD
RLIIIDSGMEVWALKATDTKNWQNWVDALQSCFESQKLLDKEL--------ERKL----C
EDDEKMGDKEI--EKTATTQNINASLT-------------ENDTFSLSENVDI---KTLI
ENYVPLP-------------DKTYTTFTTNLK--------------------------LI
QQKLESCKND------------SLSYTYT---------P-SEKEELPLKPMVVRSSSSSS
SMFTGNKVRAFEKFNSAMDSSESL---------------ISPLNKENQEISE--------
-----------------------------------------------------------S
HELYKRLSELESFVDQ-FVIQSELLLKDYKH-------------ITKHARETSRL-SLTS
GFS-------------------------------------DNDEYFDAI-----DHIS--
-------QGVIL-------------------------------------------LEDEE
-----------------------------------ADEVELTTSMSASQMAKVSADMFNQ
FSKVEE------------------------------------------------------
---------------------------------------------GEEKEQEKETEENEM
EITSNGGKVAQKHIKIVN---------DLYPLPFSKT-----VKRRNDVPICKTIPPSLL
SFLRKNVGKDLTSIALPVTSNEPITILQMISESFQYASLLTNVV---------SGPPEF-
--PPITAVTLFAISFLSVHRDKTRALRKPFNPLLGETYELVQDELGFRLIAEKVSHKPQI
FAFHAEHNDWECNYTVTPTQKFWGKSIELNNEGVFKLKLKATGELFEWEQPTTMLKNLIA
GERYVEPINDFEV-ISSNGSKAKIDFERTGMFSGRSEAVNVSI----MN-KEKKEISQVV
GKWSESLKDGKT-----KKILWKPDPLLKDSKKKYGFTQFSANLNEITDIERDMLPPTDS
RLRPDVRSYENGDVTKAEALKLELEQKQRERRNK----KQDAKPRYF--KKDS-------
-LNNWKYIEGPNSYWEKRRRQSWEDIAPLW---------
>XP_003957251_Kazachstania_africana
------------------------------------------------------------
------------------------------------------------------------
------------------------------------------------------------
------------------------------------------------------------
------------------------------------------------------------
------------------------------------------------------------
------------------------------------------------------------
------------------------------------------------------------
------------------------------------------------------------
------------------------------------------------------------
------------------------------------------------------------
------------------------------------------------------------
------------------------------------------------------------
------------------------------------------------------------
------------------------------------------------------------
------------------------------------------------------------
------------------------------------------------------------
------------------------------------------------------------
------------------------------------------------------------
------------------------------------------------------------
------------------------------------------------------------
------------------------------------------------------------
------------------------------------------------------------
------------------------------------------------------------
-------METIDIQSRSFVVRWVRCSHGDTINYQIKPLKKSIHLGIYKRLK---------
---------TSVD----D-----------QSFAVHIAP--DTR-----------------
--------------AALDYANKTL-----------TKRNN-------SISAHEASH----
----------------------------SSSSLSISHI----QQQSRE--------IP--
------------------LKDRLSASGFTLVKSMGQIHGNNLIEGALDV----E------
-----D---TDYYYAFILDNTSSKNVKKKVLFNASIVHG-DDQ--------SIISTRSAP
---SS-------------------------------------------------------
----------------------------VIPSFARGFS--------------E-KDNVLM
VGKG-------------------------------------------------------R
YIQGYLLKK-RRKKLQGFKRRFFTLDFRYGTLSYYLNDHNQTRRGEIVISLSTVSANKKD
RLIIIDSGMEIWALKTKDQKSWQTWVTALQSCFDNE--------------NKSEH----S
EEE---------------------ELE-------------GKEENKVDTRIDSMRNKKQR
DSYIPLP-------------LEAFDTFDANLK--------------------------LI
QQRLEQCKND------------SLEYSGP---------K-DSKSYN-----VFRS-SSSS
SVSASRKKIG-LSAASPMDSNESL---------------SSP-TESNF--LEDTK-----
-----------------------------------------------------------E
HDLFRKLAELEALFGD-FVKQSKILLNDRKN-------------MVKQLREY--PNSLAS
IYS-------------------------------------GNEEFFDAE-----EDIK--
-------AGVIM-------------------------------------------LEDDD
----------------------------------------ETTEA---------MYLEEQ
LSDIDA------------------------------------------------------
----------------------------------------------------PHTLHSLS
DAISSGDTIPKMQ--------------DLYPLPYPKK-----VTRRDDVPKAETSPPSLL
SFLRKNVGKDLSSIAMPVTSNEPISILQTISETFEYASLLPQLA---------DPNISV-
--PPLAVVSAFAVSFLSVYRDKTRALRKPFNPLLGETFELVREDMGFRLISEKVCHKPQI
FAFYAEHDDWECNYTLSPVQKYWGKSVEINNEGTLELKSKKTGEYFEWTQPTTMLKNILA
GERYLEPVNEFEV-ISSKSGKATIVFEKTGMFGGRSENVNVVITSTDKG-NKKYR---FS
GKWTENLKDGNN-----R-TLWEVGKLVKNSKSKYGFTTFAANLNEMTEIEEGRVAPNDS
RLRPDIRAYEQGKISEAERLKLHLEQKQRDRRMK----GHDVTPQFF--EKTS-------
-ANKWKYRQGPQSYWERRKRQDWSGITPLW---------
>XP_022463137_Kazachstania_naganishii
------------------------------------------------------------
------------------------------------------------------------
------------------------------------------------------------
------------------------------------------------------------
------------------------------------------------------------
------------------------------------------------------------
------------------------------------------------------------
------------------------------------------------------------
------------------------------------------------------------
------------------------------------------------------------
------------------------------------------------------------
------------------------------------------------------------
------------------------------------------------------------
------------------------------------------------------------
------------------------------------------------------------
------------------------------------------------------------
------------------------------------------------------------
------------------------------------------------------------
------------------------------------------------------------
------------------------------------------------------------
------------------------------------------------------------
------------------------------------------------------------
------------------------------------------------------------
------------------------------------------------------------
-------METIDIQNRSFVVRWVKCNHGDTINYQVKPLKKSIELGIYKKLK---------
---------LSVD----NGNGDDHQPNSRHNSSVHIAE--DTR-----------------
--------------SVLDFASKTL-----------KNRTS-------SFSTTDDSH----
------------------------------SSLSLSNI----QQQSME--------GS--
------------------LRDRLEASGFTLVKWIGHIYANKMTEGVLDV----E------
-----D---NDYYYAFILDNTSSKNVRKKTLFNASVVRD-DVQ--------STISTKSAP
---SP-------------------------------------------------------
----------------------------RTSSFQLSTY--------------Q-KDAPLF
VGQG-------------------------------------------------------R
YLEGYLSKK-RRKRLQGFKRRFFTLDFRYGTLSYYMNNHIQARRGEIVINLSTVSANKRD
KLIIIDSGMEIWALKAKDTNSWQTWVDALQKCFDKN--------------NEPEV----G
DDEDAGLAATLKDEREVLTLKKDQDIP-------------LSEKERISSSIDD-------
DSYVPLP-------------NEAYEDFFANLT--------------------------II
QQRLEECKNE------------SKLYSQT---------QNDNRLYK-----LGRSPSSSS
SINAGVERVKMMSPVSPNESTNSL---------------SSHMTSSNIDGLADSR-----
-----------------------------------------------------------D
HNLYQKLSELEIVVQQ-FVKQSKILTADFTQ-------------VTRKVKEQICP-SIKS
SLT-------------------------------------GNEEFFDAQ-----DAAS--
-------RRVIM-------------------------------------------LDDEE
----------------------------------------VSDEADVESTKDTSVVLEDE
DTR-DL------------------------------------------------------
----------------------------------------------------KKTIMREN
NARATREMTPLSEVSSSQTKEDQAEDNDLYPLPIKKQFYAVMILHRLLLPL-----PSLL
SFLRKNVGKDLSSIAMPVTSNEPLTILQMISETFEYASLLNNL------------DTQA-
--EPLVTVSAFAISFLSIYREKTRALRKPFNPLLGETFELVKEDMGFRLVAEKVCHKPQI
FAFFAQHENWECSYTVSPVQKFWGKSLEFNNEGTIELKCKKTGEYFEWSQPITILKNLIA
GERYVEPSNEFEI-VSSKSGKTTVEFEKTGMFGGRSESVAVVLTQDNNS-NNRRQ--IIS
GKWTEKLIDTKT-----KGTIWSVGDLVSNSKKKYGYTKFSANLNEVTELEKGQLPPTDS
RLRPDVKAYEAGDIETAETLKLQLEQKQRERRQR----GEDVEPQYF--VKSS-------
-SKTWQYKRGPDSYWERRKRQDWSNVVPLW---------
>XP_448180_Candida_glabrata
------------------------------------------------------------
------------------------------------------------------------
------------------------------------------------------------
------------------------------------------------------------
------------------------------------------------------------
------------------------------------------------------------
------------------------------------------------------------
------------------------------------------------------------
------------------------------------------------------------
------------------------------------------------------------
------------------------------------------------------------
------------------------------------------------------------
------------------------------------------------------------
------------------------------------------------------------
------------------------------------------------------------
------------------------------------------------------------
------------------------------------------------------------
------------------------------------------------------------
------------------------------------------------------------
------------------------------------------------------------
------------------------------------------------------------
------------------------------------------------------------
------------------------------------------------------------
------------------------------------------------------------
-------METIDIQNRCFVVRWVKCSKDDVINYQVKPLKKSIQFGIYKKLK---------
---------TDID----A-----------QPSAVHIAP--DTK-----------------
--------------AMLDYTSRTL-----------LKRNSSIYGSSTSSSSTNVSN----
-------RRRNSSPSIVSQSAEFKKKERSSSNLSIADI----QQQTQE--------LP--
------------------LKEKLAASGFKLVEWLGTISGNNVKQGTIEV----K------
-----D---NDYYYAFILDNTASKNAKKKILFNASVIKDTARP------VMSPTSKKSSS
SLFGRS------------------------------------------------------
----------------------------RGNSAKTSSTKLVNGAQGLHDLNLPKNAGILS
VGQG-------------------------------------------------------R
YLQGYLMKK-RRKRLQGFKKRFFTLDYRYGTLSYYLNDHNQTCRGEMVIHLSTVSANKKD
RIIIIDSGMELWFLKAADAAAWQTWVDALQFCFEKN---------------QPIA----S
DIDADAEDTTLGSDAANIEGFSDRTIN-------------DSRVPSRPEFRNTSAFSSSR
NEYTPLS-------------DDVYNEFAGNLG--------------------------II
QEWVEKCKLD------------SLNYVP----------------------------ARKE
FILEGSKSVGGDHEKKGKMYLAGI---------------QTPKEISSVDSLPEISEET--
---------------------------------------------------------PTS
HQLYKRLSDLESIVDR-FIKQSRVLLKDHRY-------------ISKQVKDS-RQ-SIIS
TFS-------------------------------------DNDEYFDAK-----DGIP--
-------QGVIL-------------------------------------------LDDAE
EE----------------VGETGIMKDDSAVMIDDVEDDEYDSDMESRNQNLNGFTSTDS
LVPNDR------------------------------------------------------
----------------------------------------------------VLTTESTP
TMLASKSDETPSYKQ------------QLYPFPIGGQ-----ITRRKDILPSLTTPPSLL
SFLRKNVGKDLSSITMPVTSNEPLSILQVISEAFEYSDLLSR--------------KDM-
--QPLTSVTLFAISALSIQRDKTRALRKPFNPLLGETFEYVHDKLGFRLIAEKVSHKPQI
FAFNAEHQDWVCEYTMTPVQKFWGKSLELNNEGTIKLTMKSSGVVYKWVQPTTMVKNLIA
GERYTEPVNEFEI-LGSDGSKAKITFQKTGIFGGRSESLTATITPPKSS-KWKRQ--ALQ
GKWSEFLEDSTT-----HKKLWTVGDLVKDSSKKYGFTVFTAQLNEITDIERNNLPPTDS
RLRPDIKAYESGDIEKAEELKLKLEQLQRDRRLK----GHDVKPRYF--EKIS-------
-NVEWKRIEGSACYWSKRERNDWSDVEKLW---------
>XP_004177633_Tetrapisispora_blattae
------------------------------------------------------------
------------------------------------------------------------
------------------------------------------------------------
------------------------------------------------------------
------------------------------------------------------------
------------------------------------------------------------
------------------------------------------------------------
------------------------------------------------------------
------------------------------------------------------------
------------------------------------------------------------
------------------------------------------------------------
------------------------------------------------------------
------------------------------------------------------------
------------------------------------------------------------
------------------------------------------------------------
------------------------------------------------------------
------------------------------------------------------------
------------------------------------------------------------
------------------------------------------------------------
------------------------------------------------------------
------------------------------------------------------------
------------------------------------------------------------
------------------------------------------------------------
------------------------------------------------------------
-------MESIDVQNRSFVVRWVKCYPGESISYQIKPLKKSLEFSIYRKPM---------
---------NTLNTSSLSNSVSNTTTLNLGSDVTHILSPLDTS-----------------
----------FPNSSITNDSNSNI-----------------------SGSSANAAN----
------------------------------SGLNLSHILSASTTSSHS--------IPHI
QRGLPTKNTGSSATTPTALHDKLIQSEFKLVKNIGHLEGDVLTQGVIDV----KKSSTKN
GNDADD---TLYYYAFILDNTASKNVKKKVLYNISVLNKRHVD--------------ATP
NLTKELK-----------------------------------------------------
----------------------------SIASKGSNST--------------TNSIELLS
VGRG-------------------------------------------------------R
YLQGYLLKK-RRKKLQGFKKRFFSLDFKYGTLSYYLNNHNQTCRGEIVIGLSTVSASKRE
RMIVIDSGMEIWSLKAQSLDLWSKWIEALQSCYDRQLLMLSKEKSQMESENENPSDAVNS
DTDANVNTKGTSSATQEIHDNTNTNISFGDSLKHPNGPQIRKHYTNSMSRTMTVNSRKSD
IDNANLD-------------RQRFSEILTNLK--------------------------II
QHRLDKYKTH------------SAHYIPKPNGIFENINSNNNNIQSLNDPSEDSLISNTT
SINLSETTSRSNSPPSGFSSNSSVDLSPKRNHSHPNSPHAHSHSTSHLHGHSHPYRQM--
---------------------------------------------------------TQK
HQLYKDLSDLHDFVDL-FVQKTESWLLMNASVSNANEVPQLDNDTSAAYNDNYNNKTISA
TLNKISMLSLRTVDTNNSARSLKRDSTITNDNSTYEEDEGDDDEFFDAE-----EIIQ--
-------RGVIL-------------------------------------------LHDEG
DD----------------YYGDGNTDNQSINLATDSHQALVNTNTDHLDSHILDLETEEE
SEHSDEDDDDHSSNLRLQKSVSSSTSSPAVVNSTINSIVTTRRLSITNVEVTRTNTRSST
LSHAALSRIDSRISKNATSNKVQQGTSVHPHPATHPSAHHHTAEHGEQETHHQHHAHHHT
DADISKSTST-----------------ALTPLPWPHR-----VKRRDDIKESNCYPPSIL
SFLRKNVGKDLGSIAMPVTANEPLTILQAFSEIFEYSEILTSKNS--------AKHSKLS
HQPQITLVSIFALSALSMFREKIRNARKPFNPLLGETFELVREDLGFRLVSEKVCHRPQI
FAIHVDHELWECSYTVSPVQKFWGKSVELNNEGTFHLRFKATNEEFQWSQPTTMLKNLIA
GDRYIEPIKDFTV-TSTIGSKSKVLFKDAGMFGGRSEDVTITVSPSNKSKKSSKQ--ILI
GKWTHSIMDKSS-----QETLWEVGELVKSPKKKYGFTKFAANLNEITEIEKDMLPPTDS
RLRPDVRAYENGDNDKAESLKLKLEQDQRDRRNG----GHDVKPRYF--KRIS-------
-DEKWELIKGSNGYWERRERKDWIDITPLW---------
>XP_003685637_Tetrapisispora_phaffii
------------------------------------------------------------
------------------------------------------------------------
------------------------------------------------------------
------------------------------------------------------------
------------------------------------------------------------
------------------------------------------------------------
------------------------------------------------------------
------------------------------------------------------------
------------------------------------------------------------
------------------------------------------------------------
------------------------------------------------------------
------------------------------------------------------------
------------------------------------------------------------
------------------------------------------------------------
------------------------------------------------------------
------------------------------------------------------------
------------------------------------------------------------
------------------------------------------------------------
------------------------------------------------------------
------------------------------------------------------------
------------------------------------------------------------
------------------------------------------------------------
------------------------------------------------------------
------------------------------------------------------------
-------MESIDIQNRSFVVRWLKCSVNDVINYQIKPLKKSIDVSIYKKVT---------
---------NNNEDNEQGNIYNEHISGNMSNPNIHIIN--DIKDAYNKPITPTTNSSQVK
KDDSIHKPSDNNNISSRDHSGSTV-----------------------SAFSNNDSN----
---------------SSLNELNQSNASRPRRSLSLNNI----THQSKT--------LS--
------------------LSEKLTKEGYTLVKNIGHVQGNFLVQDSIKVVTKST------
-----N---KDFYFIFVFNNTLSKNIKKKILFNMSLQSVKKEK-------FVPISSPVIP
IDSRTSLTGKQ-------------------------------------------------
----------------------------TLNQAGSTLN----------------SEIAIT
VGQG-------------------------------------------------------R
YLQGYLLKK-RRKRLQGFKKRFFSLDFKYGTLSYYMNDHNQSFRGEILVNLSTVSANKKD
KLIIIDSGMEIWALKATSLTSWEAWVTAFQSCFENE------------------------
------------------------------------------KKQTDITMRDASKRDSRT
EKVSDLH-------------DYERCEFNTRLRNQNIKHERALNQASIVRDNLLWKQVTEI
KDRLGKCKND------------SKLYVKI---------KDNDPKIS--------------
-----NKDK---------------------------------------------------
-----------------------------------------------------------T
NNLFQDIQKIESLVNK-LVED----IRDHDLNFNETIQRRSSIETNKSSVSLDKL-SAIS
AFS--------------------------------------DDVFFDAE-----D-IG--
-------NRVIM-------------------------------------------LPDEQ
IE----------------MDHEIPIKSTDLTKHNSKYGDDEDEDDEEDEDEDTDVNKYNQ
DSLSDE------------------------------------------------------
-----------------------------------------------------------D
SIREHSELFSFNAVGSSQKKDSINSEDNLYPLPLKKK-----INRRNDISISSTSPPSLL
SFLRKNVGKDLSSVAMPISANEPHSILQTLAESFEYADILSNIS---------TTDSTF-
--QPLSIVSAFAVSALSIYRDKTRVLRKPFNPLLGETFEYISDTKQFRLISEKVSHKPQI
FVFHVEHKDWECNYTVSPVQTFWGKSVELNNEGIVKLELKNSGEVLEWAQPTAMLKNLLA
GEKYIEPINEFKI-LSSKGGYAKVLFRGSSMFGGRSEELTATIVPSSKDPNYSKE--TIT
GKWTESLVDKRS-----NEFLWKVEELLSDSKKKYGFTKFAANLNEITTIEEGFLPPTDS
RLRPDMRAYENGELDKAETLKLELEKIQRDRRTD----RNDVKPKFF--KKIS-------
-EKEWAFIQGEDSYWERRKRGDWSGIDALW---------
>XP_001642686_Vanderwaltozyma_polyspora
------------------------------------------------------------
------------------------------------------------------------
------------------------------------------------------------
------------------------------------------------------------
------------------------------------------------------------
------------------------------------------------------------
------------------------------------------------------------
------------------------------------------------------------
------------------------------------------------------------
------------------------------------------------------------
------------------------------------------------------------
------------------------------------------------------------
------------------------------------------------------------
------------------------------------------------------------
------------------------------------------------------------
------------------------------------------------------------
------------------------------------------------------------
------------------------------------------------------------
------------------------------------------------------------
------------------------------------------------------------
------------------------------------------------------------
------------------------------------------------------------
------------------------------------------------------------
------------------------------------------------------------
-------METLDVQSRSFVVRWVKCASGDTVDYQVKPLKKSIELGIYKRLK---------
---------NSVD----A-----------QSVSVHIAP--DTQ-----------------
--------------ALLDYTTKAL-----------LSRST-------TSSYNNVTN-QEN
RVSLDVTDSQLLKKRSNTHSSDVKKNDKPHRSLSLTHI----QQQSKE--------IP--
------------------LRDKLAAAGFSLVEWVGHVSGNELTQGTLEV----K------
-----D---DDYYYAFILDNTASKNVKKRILFNASVRHSADYKPKEVIRINSSASRISKP
------------------------------------------------------------
----------------------------RLSSASSSSK--------------E-NLDVLT
VGQG-------------------------------------------------------R
YLQGYLYKK-RRKKLQGFKKRFFSLDFKYGTLSYYVNEQNQTCRGEIVISLSTVSANKKD
KLIIIDSGMEIWALKASSVTLWQKWVDALQSCFDET------------EVNEKEE----T
IDE---------------SLTPNNSNG-------------RKSQRRSSKMMSYLSTTQ--
GPYIPLP-------------QEKYSEFTATLK--------------------------LI
KQKLENCKIE------------SKSYVPI---------SDPTSSTA------LSRTSSLS
SQGEEVKHGNFNYSNSNMQSMDSL---------------ATDYGGNSPIELSKPN-----
-----------------------------------------------------------Y
HQLYQHLSDLELFLDQ-FVSQSFVLQRDHQC-------------VSRQATEN-RI-SSIS
GFS--------------------------------------DDEYFDAE-----ELTT--
-------QGVIL-------------------------------------------IPDEA
-----------------------------------VDGDQMLAELEENHDKYIDDVYEKV
LKTIDD------------------------------------------------------
----------------------------------------------------ETTLEYIS
NPDDTFEDITEDF-----------NDNILYPLPQINS----LVKRRNDVKPSNSEPVGLL
SFLRKNVGKDLSSISMPVSSNEPISILQLISESFEYADLLKRIS---------DSDSVL-
--QPLSVISSFAVSMLSIYRDKTRALRKPFNPLLGETFEFVSDKMEFRLVAEKVCHKPQI
FAFHAEHSDWECSYTVSPTQKFWGKSIELNNDGIMQLRIKNMNEVFEWSQPTTMLKNLIA
GERYMEPIDEFKV-TSSNGGYSRVIFTSAGMFGGRSENLAVNVSPSRSS-SYKKV--TLS
GKWTESIKDKNS-----NKVIWKVNELVSNPKKKYGFTKFTANLNEITSIEKGNIPPTDS
RLRPDIRAYENGEIDKAEKLKLELEQMQRDRRNE----GKDVKPQYF--KKVS-------
-DNKWEFIRGKNGYWDRRKRHDWSNVVPLW---------
>XP_003681726_Torulaspora_delbrueckii
------------------------------------------------------------
------------------------------------------------------------
------------------------------------------------------------
------------------------------------------------------------
------------------------------------------------------------
------------------------------------------------------------
------------------------------------------------------------
------------------------------------------------------------
------------------------------------------------------------
------------------------------------------------------------
------------------------------------------------------------
------------------------------------------------------------
------------------------------------------------------------
------------------------------------------------------------
------------------------------------------------------------
------------------------------------------------------------
------------------------------------------------------------
------------------------------------------------------------
------------------------------------------------------------
------------------------------------------------------------
------------------------------------------------------------
------------------------------------------------------------
------------------------------------------------------------
------------------------------------------------------------
-------METIDIQSRSFVVRWINCSQGDVISYQVKPLKKSIELGIYKKPK---------
---------SSVD----G----------SGNSAVHIAP--DTR-----------------
--------------ALLNYTTKSF-----------LHRNS-------SAS-IDES-----
---------GNSSTSSVTSLNGSHDSRKLHGSLSLSDI----QQQSQE--------IP--
------------------VRDKLTAAGFTMVQWIGRVRGNEMQQGLLEV----K------
-----D---DDYYYAFILDNTSSKNVKRKVLFNAKAIHDVDSG--------SEVKAKYPV
---TPAT-----------------------------------------------------
----------------------------TPKAGSLKMQ--------------P-HDDLLS
VGRG-------------------------------------------------------R
YLQGYLLKK-RRKKLQGFKKRFFSLDFKYNTLSYYLNEHNQTCRGEIVINLSTVSANKKD
KLIIIDSGMELWVLKGKDTATWTHWVDALQKCYERPRLNIQSHRL---KKDEKE------
------------------------T------------------RQRQKEQFDSLKIGKKD
PSMVNVPLLAINSKKEQFPLHKTQNDLTSTLK--------------------------LI
QQRVEQCKSD------------SMSYELK---------EHEPKKK-------SRTSSASS
LEN-------NLDPTESFESVHSI---------------IASARVQEQ------------
-----------------------------------------------------------K
HPLYRKLEALEAYLHQ-LAQQSETLLNDYEL-------------ISRQKSDN-RV-SSSS
ALS-------------------------------------DNDEFFDAE-----NEIN--
-------QGVIL-------------------------------------------LDNDE
------------------------------------TLDEV-----------ISDKADDT
EIGSDD------------------------------------------------------
----------------------------------------------------KNDTTSSE
---------PASG--------------DLYPLPCKKK-----VKRRSDIRAAVASPPSLL
SFLRKNVGKDLSSVAMPVTSNEPISILQMISETFEYADLLTKAI---------ESSTKT-
--QVLTYVSAFAISCLSIHRDKTRALRKPFNPLLCETYELVREDMGFRLLAEKVSHRPPI
FAFHAEHADWECCYTVSPLQRFWGKSVELNNEGTFRLRFKKSKETFEWVQPTTMLKNLIA
GERYVEPINEFEI-LSSSIGSSTIAFQAAGMFGGRSEQLTLKIEPAGET-KR-----TIH
GKWTESLVDYTT-----ETVIWEAARLLPDSKKKYGFTEFTANLNEITDIERGNLPPTDS
RLRPDIRAYELGDVEKAEALKLKLEQLQRDRRNK----GLDVKPNFF--EKTK-------
-SGAWKMVQGSDNYWERRRRQDWSDVKPLW---------
>XP_037143709_Zygotorulaspora_mrakii
------------------------------------------------------------
------------------------------------------------------------
------------------------------------------------------------
------------------------------------------------------------
------------------------------------------------------------
------------------------------------------------------------
------------------------------------------------------------
------------------------------------------------------------
------------------------------------------------------------
------------------------------------------------------------
------------------------------------------------------------
------------------------------------------------------------
------------------------------------------------------------
------------------------------------------------------------
------------------------------------------------------------
------------------------------------------------------------
------------------------------------------------------------
------------------------------------------------------------
------------------------------------------------------------
------------------------------------------------------------
------------------------------------------------------------
------------------------------------------------------------
------------------------------------------------------------
------------------------------------------------------------
-------METIDIQNRSFVVRWLKGSRGDVINYQVKPLKKSIELGIYKRPK---------
---------QSVD----G----------HFGSQVHIAP--DTK-----------------
--------------TLLNYTTRSL-----------LQRNN-------SMSAVDDTHTSVN
DGHHHGHQNGHGSSVSTPS---STESKKLHGSVSLSDI----QQQSQE--------LP--
------------------LRERLISSGFTMVKSMGSISGNKMIQGELEV----K------
-----D---EEYYYAFILDNTSAKNAKKKVLFKAAITNNDDTH--------SLVSNRYSF
---SSDS-----------------------------------------------------
----------------------------TPKSA---VK--------------PKHDDPLS
VSNG-------------------------------------------------------R
YLQGFLLKK-RRKKLQGFKKRFFSLDYKYGTLSYYLNDHNQTCRGEIVINLATVSANKKD
KLIIIDSGMEIWALKGKDTLSWEVWVDALQRCFEISFEKKKTHNLNGIKYKEND------
------------------------NSK-------------IPHKRTAKNEGQNLEWSQER
A----LPYVA--------PHDEVYNKLEVNIK--------------------------LI
QQRVEQCRRE------------SANYILK---------DDLRKNQF-----ASVASASSS
LDHENFKDSETIDKNGSTDSLHNF---------------ASPTSPADK------------
-----------------------------------------------------------G
HLLYQKLFELEVYLDH-FVEQTKTILDDHQY-------------ISKHNQER-EK-TNTT
ALSVF-----------------------------------SDDEYFDAE-----DVIS--
-------HGVIL-------------------------------------------LNNDE
------------------------------------THEDVTNKLDPRASESVSELEDDD
--GTEE------------------------------------------------------
----------------------------------------------------EIEMPSIE
HEETPIQGSPIEN--------------NLYPLPWEGI-----VERRNDILPAFTSPPSLL
SFLRKNVGKDLSSVAMPVTSNEPISILQMIAETFEYADLLNKGT---------NTVSTS-
--QLLSYVSAFALSYLSVHRDKTRALRKPFNPLLGETYELVREDVGFRLIAEKVSHKPPV
FAFHAEHEDWECSYTVSPVQKFWGKSVELNNEGTINLRYKNRKDSFEWVQPTTMLKNLIA
GERYVEPINEFEI-LSSKSGSSTISFRAAGMFGGRSEDVAVEVRPHNEP-KR-----ILS
GKWTESLKDSQD-----QSIIWKAGSLVKDSKKKYGFTEFTANLNEITAVEKGRLPPTDS
RLRPDIKVYENGDIDAAESLKLDLEQKQRDRRTK----GMDVKPKYF--EKVS-------
-SRKWKIIRGPKGYWERRKRQDWSDIEPLW---------
>XP_002496903_Zygosaccharomyces_rouxii
------------------------------------------------------------
------------------------------------------------------------
------------------------------------------------------------
------------------------------------------------------------
------------------------------------------------------------
------------------------------------------------------------
------------------------------------------------------------
------------------------------------------------------------
------------------------------------------------------------
------------------------------------------------------------
------------------------------------------------------------
------------------------------------------------------------
------------------------------------------------------------
------------------------------------------------------------
------------------------------------------------------------
------------------------------------------------------------
------------------------------------------------------------
------------------------------------------------------------
------------------------------------------------------------
------------------------------------------------------------
------------------------------------------------------------
------------------------------------------------------------
------------------------------------------------------------
------------------------------------------------------------
-------METIDVQSRSFVIRWLGGIQGDEIEYQVKPLKKSVKLDIYKKPR---------
---------SSLY----G----------NSPSAVHIAP--DTK-----------------
--------------ALLDYTTKSL-----------NSRSSLAVPDTKSGGESVSSP----
--------------------------QDPKRSLTLSNI----QQQSQE--------IP--
------------------LQERLNTTGFKLVKSVGIVAGNKRESGLLNV----K------
-----D---NDYYYAFVLDNTYSKNAKKKVLFSAAVVNQEETK--------SARSVRFPQ
---SPA------------------------------------------------------
----------------------------LPPQASFVNL--------------Q-KDDVLR
VEQG-------------------------------------------------------R
YLQGYLFKK-RRKRHQGFKKRFFSLDYKYGTLFYHLNEKNQTCRGEIVIGISTVSANKKD
RLIIIDSGMELWVLKAIDNSTWKIWVDALQSCLSQR-ALKKEDQTPKGKPEEPKR----S
EGLQLF------------------NST-------------RPSRLNFDEDLS--------
--YNPLP-------------DESYEEFALQLK--------------------------LL
QERVEQCKEE------------SLLYASQ---------QNNSKGHP------LSRTSTAS
SFEEKNKEPAFSSTSDSGESLGSL---------------LNPSSRP--------------
-----------------------------------------------------------G
HQLYQKLCDLELIVSR-FVQQGHVLFKDHQQ-------------LSRQMRDH-KA-TTLS
LFS--------------------------------------NDEYFDAT-----ENME--
-------RGVIM-------------------------------------------LDVDD
---------------------------------TEANTNETLSSTMDSEHKLSVVAQREK
SPLSES------------------------------------------------------
-----------------------------PAIRSSLREPPHTYRSPLQSRPSTHRGPSPE
QIPIFTTTEAEDEHQYQQGMKK-----DLYPLPWKGQ-----IKRRNDVRPQDTTPPSIL
SFMRKNVGKDLSSIAMPVTVNEPVTILQTVAEMFEYADLLTEAAC--------HPEENS-
--KCLQYVSAFAVSCLSIYRDKTRVLRKPFTPLLAETFELVREDLGYRLIAEKVSHKPLV
LAFHAEHELWECCYTVSPVQKFWGKSMELNNEGTIHLKFKPSGLTFEWAQPTTMLKNLIA
GERYVEPINELEI-QSSNGGKATVAFKNTGMFGGRSEDLTINIL---SS-KREKS--QVT
GKWTDSLRENET-----QRTIWKVGDLVPDSRKKYGFTVFTSNLNEITELEHGQLPPTDS
RLRPDLRAYEEGRTDQAEKLKLKLEKDQRERRTR----GEDVKPQFF--KKTA-------
-KNEWQIIDGLQNYWEKRKRQDWTSITPLW---------
>XP_003648280_Eremothecium_cymbalariae
------------------------------------------------------------
------------------------------------------------------------
------------------------------------------------------------
------------------------------------------------------------
------------------------------------------------------------
------------------------------------------------------------
------------------------------------------------------------
------------------------------------------------------------
------------------------------------------------------------
------------------------------------------------------------
------------------------------------------------------------
------------------------------------------------------------
------------------------------------------------------------
------------------------------------------------------------
------------------------------------------------------------
------------------------------------------------------------
------------------------------------------------------------
------------------------------------------------------------
------------------------------------------------------------
------------------------------------------------------------
------------------------------------------------------------
------------------------------------------------------------
------------------------------------------------------------
------------------------------------------------------------
-------METIDIQNKSFVVRWLKVKRGDTIAYQIKPLKKSICLGIYKKLTD--------
--TGIPATLSN-RGSPSRHVNSVSSSQNAEMPQVHIES--DDR-----------------
--------------NLM------------------------------------VEF----
----------------------------RNRAFSMSSS----SLAKDDADEANAGVLPNP
E-----------------LQTRLDQSGLTKVSWIGNVQGNEIYQGTMTI-----------
-----EDDAEDLYYAFILDNTISKKVKKKVLFSASVVHHSQLCDNESVFSQDEVMQVDN-
----------------VLSISNMNNS----------------------------------
----------------------------NLNPSSQSIS----------------GKEMFR
LKQG-------------------------------------------------------R
ILQGFLLKR-RRKKLQGFTKRFFKLDLKYGTLSYYLSEWNSVCRGEIVITLSTVSANKKT
RLIVIDSGMEIWALKARDSLEWETWVEALESCYK-A-----------------------N
SDNQN-NRKYSETETL--------------------------------------------
--------------------ESLAQSLLAELQ--------------------------IA
HSKAEECKNQ--YALSQSQLIDKAYLKPPTP-----------------QTRSTSRSSSLS
SAKGPTILAKNSSAFDEPNNNG-P----VRKTSKSTTSNSNAYSSVIP----FPINEL--
---------------------------------------------------------KGE
TDLYKKLSELESLLAN-ISLKSRLIFTSPLFTSLPGCKLMDKIATTTKS-------SAAS
IFS---------------------------------------EEFYDAL-----DDE---
-------KAVIM-------------------------------------------LDDEE
GIDGLELNMSAGSEVPNMISKDRIIDKMNSLH----SETMETIQSSGGESSLGPVD----
------------------------------------------------------------
------------------------------------------------------------
----------------------------MYPLPIALK-----VKRRDDIEKPTTTPPSLL
SFLRKNVGKDLNSISMPMSSNEPITVLQLLAETFEYAGLLNKAVT--------TE-DPV-
--ARLGLVASFATSYLSVYREKARSMRKPLNPLLGETYELVREDMGYKLISEKVSHKPQI
FAFHVENKDWVCSYTISPTQKFWGKSLEFTNEGTINLVMRHTGEKFKWTQPSMILKNIIA
GERYLEPTNQFEV-TSSEGYKAVIAFKHSGLFSSRSEDLTITLYD-----NDKKLSGNLK
GQWTKQLVNDAT-----GEIVWEVNELVPEAPKKFGFTKFTANLNEITELEEGKLPPTDS
RLRPDLRLYEAGDVDTAEELKLKLERMQRERRTM----GQDIAPKYF--RKSG-------
--TEWLSITGHKNYWEKRRYSDWSDAPRLW---------
>NP_987022_Eremothecium_gossypii
------------------------------------------------------------
------------------------------------------------------------
------------------------------------------------------------
------------------------------------------------------------
------------------------------------------------------------
------------------------------------------------------------
------------------------------------------------------------
------------------------------------------------------------
------------------------------------------------------------
------------------------------------------------------------
------------------------------------------------------------
------------------------------------------------------------
------------------------------------------------------------
------------------------------------------------------------
------------------------------------------------------------
------------------------------------------------------------
------------------------------------------------------------
------------------------------------------------------------
------------------------------------------------------------
------------------------------------------------------------
------------------------------------------------------------
------------------------------------------------------------
------------------------------------------------------------
------------------------------------------------------------
-------METIDVQNKSFVVRWLKVRRGDTVSYQLKPLKKSIGFGIYRRMKE--------
--TAGPSNMSTARGAPS--TLTVSTGLSHAEPQVHLEA--DAA-----------------
--------------NLM------------------------------------VEF----
----------------------------RQRAFSTSSS----SQAREEAEEG----APQS
E-----------------LQTRLDQSGLVRVAWVGNVQGNEIYQGTLMN-----------
-----DDYNEESYYAFVIDNTASKTVKKKVLFSASVVRPA--FDAESVFSQDDLMH-DY-
----------------TVAASNTHML----------------------------------
----------------------------AV-PQAPQPS----------------QSELFR
LKQG-------------------------------------------------------R
ILQGYLLKK-RRKRLQGFRKRFFKLDLKYGTLSYYLSERNSVCRGEIVISLSTVSASRKS
RLIVVDSGMEIWALKARDDDEWNTWVEALEACYKIE-----------------------N
ADKQPIAKELLPQDTV--------------------------------------------
--------------------HGQAQTLMSDIQ--------------------------VA
KSKVEEWKASVCYNIQQNE---KVFTKPPTP-----------------QTRSDSRSSSLS
STKSPFRRNRNTSNADQYVSVAFP----GSATGHSAINTSNSSYGTHP----TSSCSL--
---------------------------------------------------------T-E
HEVYRKLNELESLLSS-IAVRSRMIFTSPIFASLSGGRLTDGTAVPTKS-------STAS
IFS---------------------------------------EVFFDAL-----DD----
-------NAVIM-------------------------------------------LDDE-
-------------EVADLVGPDSGSAKENALSRADTADSSKDDESDNDEDDDGSVEIIEK
------------------------------------------------------------
------------------------------------------------------------
---------------RPPLERSHTELTGLYPLPIIGK-----IKRRDDITPANSAPPSLL
AFLRKNVGKDLNSISMPMTSNEPITILQMMSETFEYAELLTAAAA--------AA-DPM-
--KRLALVAAFSVSYLSVHREKARAMRKPVNPLLGETYELVREDKGYRLISEKVSHKPQI
FAFHVEHKDWVCYYTISPQQKFWGKSLEFTNEGEITCILKATGDKYVWNQPSMLLKNIIA
GERYLEPQNQFEI-HSSNGGKAVVAFKQGGMFSSRSEDLSISIFD-----ASRNLFGTLK
GQWTNKLVNEST-----GETVWQIGELVPKASKKFGFTKFTANLNEITELEKDMIPPTDS
RLRPDVRLYEAGDVDAAEQLKLQLEQLQRERRSK----GADVSPMYF--RKSG-------
-NNSWTLLNGNENYWERRRRHDWSGVQSLW---------
>XP_452951_Kluyveromyces_lactis
------------------------------------------------------------
------------------------------------------------------------
------------------------------------------------------------
------------------------------------------------------------
------------------------------------------------------------
------------------------------------------------------------
------------------------------------------------------------
------------------------------------------------------------
------------------------------------------------------------
------------------------------------------------------------
------------------------------------------------------------
------------------------------------------------------------
------------------------------------------------------------
------------------------------------------------------------
------------------------------------------------------------
------------------------------------------------------------
------------------------------------------------------------
------------------------------------------------------------
------------------------------------------------------------
------------------------------------------------------------
------------------------------------------------------------
------------------------------------------------------------
------------------------------------------------------------
------------------------------------------------------------
-------MDTIDVQNKSFVVRWQKVSQGDIVSFRLKPLKKSIGFGIYRRFGGSSTTDLSE
TNHGSVKASSNSNTNPL----------------IRIST--DAK-----------------
--------------PNV-------------------------------------------
------------------------------------------ALADHEKDKN----VP--
------------------LQTRLAQSGLEKVTWYGTISNNDTVAESFES-----------
-----T--CESCYYAFILDNTTSKQTKKKCLFSVSINPSASAMEGLDDDQESVISNQEE-
----------------SFGANGTNG------KRPLNYSQTSF-KDPSLSSLAKSNSNPFA
PSPGQTTPSTISNVGTSNGPNTNSPV--PIKPLSPSST----------------SATDHD
LKNS-------------------------------------------------------K
GFQGYLLKK-KRKKLQGFTKRFFKLDIKFGILSYYLNSKSPVCRGEIVVPLSSISANKQT
KLIIIDSGMEIWVMKARDEKDWELWISMIESCFK--------------------------
-QDAPTTSQDHESHNVVIPP----------------------------------------
--------------------DNDTTAFFRNLT--------------------------SL
RKRIEECKYQ------------SLSYSNYTPNAIVSPIQG--PPTSSKQQRNVSRSSSVS
SFMNSFSRQRNGS---------FV----EQATSGH--------DTSIL----SNNPNE--
---------------------------------------------------------PQH
HDLYRKLADLEKIAKQ-LDIDGKMLATKWV----------------PRS-------PTAS
IFS--------------------------------------DDEYFDAN-----EE----
-------PIITM-------------------------------------------LNDDV
AF------------------ETDIRPIYSSYNDEDEEE-----EGEGEEEEEAEEEEEEE
EDEMTT------------------------------------------------------
------------------------------------------------------TTTTTP
TSNELMTSTDRK---TIETATSRSQ--DLSPLPINKT-----IKRRNDIAIPVSTPPSLL
GFLRKNVGKDLSSISMPISLNEPVSILQVLSEAFEYSWLLSKAAT--------MEDDEV-
--QRLKYISAFALSYMSIHRQKTRSLRKPFTPLLGETYELVREDMGIRLVSEKVCHKPPI
FAFYTEHRDWKCSYTVTPVQKFWGKSIEFTNEGVFELTFNNIDAKYRWSQPTIVLKNIIA
GERYMEPSNQFSI-STSTNLKSIIAFKAGGMFSGRSEDVDVSLVN-----EKGQKLGSLK
GQWTKEVRDLDN-----GQQIWKCGPLVENSEKKYGFTVFTSNLNEITETEKDHLPPTDS
RLRPDIRLYENGIITEAEQMKLSLEQKQRERRDK----GEDAQPQYF--KQIK-------
-PMKWLPVTGENNYWERRKRHDWSNTKSLW---------
>XP_022677869_Kluyveromyces_marxianus
------------------------------------------------------------
------------------------------------------------------------
------------------------------------------------------------
------------------------------------------------------------
------------------------------------------------------------
------------------------------------------------------------
------------------------------------------------------------
------------------------------------------------------------
------------------------------------------------------------
------------------------------------------------------------
------------------------------------------------------------
------------------------------------------------------------
------------------------------------------------------------
------------------------------------------------------------
------------------------------------------------------------
------------------------------------------------------------
------------------------------------------------------------
------------------------------------------------------------
------------------------------------------------------------
------------------------------------------------------------
------------------------------------------------------------
------------------------------------------------------------
------------------------------------------------------------
------------------------------------------------------------
-------MDTIDVQNKAFVVRWVRVSQGDVVSFRLKPLKKSIGFGIYRRFDGSSSIDL--
-NNPDERTPSSASSTPS----------------IKYSS--NAK-----------------
--------------PHL-------------------------------------------
------------------------------------------ALADHDKDKN----VP--
------------------LQTRLVQSGLEKVIWYGTISNNTTVAESFES-----------
-----T--CENCYYAFILDNTTSKQTKKKCLFSVSIKPPAIVADSYDDDERSFISNQDEP
VSSNNNINDSNANTASSVALNGSNNPTTLSVKRALNYSQSSFHNNTSSSSLPYPNQQ--S
QSYSQMNSSSVSNAADIPGVNASSVSVGGVKQLSPAST----------------ATTDLD
LKNS-------------------------------------------------------R
YFQGYLLKK-KRKKLQGFTKRFFKLDIKYGILSYYLNSKSPMCRGEIVIPLSSVSANKQT
KLIIIDSGMEIWILKAHDPKDWEQWISMIESCFK--------------------------
-QEAPTSSQDHESRDVVGAPLVKTH-----------------------------------
--------------------DTDTTSLLRNLT--------------------------TL
RKRIEECKNM------------SLSYSP-TPITLRPPMSAIQAPTNASKQRNVSRSSSVS
SFMNNFSRQKNGS---------FT----EQGTSSQAQGGQLYSDASTPALPGSSDPQQ--
---------------------------------------------------------HYH
HALYYKLVELEKLAKQ-LDVETNQIAERWM----------------PRS-------PPAS
IFS--------------------------------------DDEYFDAN-----EE----
-------PIITM-------------------------------------------LNDDV
AY------------------ENDVRPTYNMPKEEEEEEDDDDDDDEGEEEEE-EEEEEEE
EDRATT------------------------------------------------------
------------------------------------------------------TT----
--NEFMTPADRKRQVSTETQIVKSQEVDLSPLPINHQ-----VKRRNDIKAATSSPPSLL
SFLRKNVGKDLSSISMPISINEPVSILQVLSEAFEYSWLLNKAAE--------VQSDEV-
--QRLKYISAFALSYMSIHRQKTRSLRKPFTPLLGETYELVREDMGFRLISEKVCHKPPV
FASYTEHRSWKCGYTLTPVQKFWGKSIEFTNEGQFELTFSDVDTKYKWAQPTLVLKNIIA
GERYMEPTNQFTI-TSSKNIKSIIAFKSGGMFSGRSEDVDVTIVD-----DKGKKLGSLK
GQWTKGMHDVDT-----GEEIWKCGPLLPNSEKKYGFTVFTSNLNEITEIEKNHIPCTDS
RLRPDIRMYENGNVKEAEEMKLSLEQKQRDRREK----GNDVQPQYF--KQVK-------
-PSKWVPILDKNGYWEKRKKQDWSSSKPLW---------
>XP_022628513_Lachancea_lanzarotensis
------------------------------------------------------------
------------------------------------------------------------
------------------------------------------------------------
------------------------------------------------------------
------------------------------------------------------------
------------------------------------------------------------
------------------------------------------------------------
------------------------------------------------------------
------------------------------------------------------------
------------------------------------------------------------
------------------------------------------------------------
------------------------------------------------------------
------------------------------------------------------------
------------------------------------------------------------
------------------------------------------------------------
------------------------------------------------------------
------------------------------------------------------------
------------------------------------------------------------
------------------------------------------------------------
------------------------------------------------------------
------------------------------------------------------------
------------------------------------------------------------
------------------------------------------------------------
------------------------------------------------------------
-------METIDVQNRSFVVRWLKVQKSDTITFQLKPLKRSVEAGIYKRQTTINNDAFEK
NGSGEGVVKNTGDGSPS-----A--------GSVHIAP--DTK-----------------
--------------SLLDYALNRS-----------------------NSSTEDVNQ----
----------------------------RNRSKTISAV----QHLAQD--------IP--
------------------LDKKLTSQGFTQVKWLGTIPGNEFVEGNIQA-----------
-----D---EDGYYAFVLDNTASKTAKKKILLGVE-------------------------
--------------------NKTQGP----------------------------------
----------------------------NI-PVHR--S----------------RSQLLR
VKQG-------------------------------------------------------R
ILQGYMLKK-RRKKLQGFTKRFFKLDLKYKAFSYYLNEHNNVCRGEIVIPLATVSANKMT
RLIIIDSGMEIWVLKAKDESSWSEWISALQDCYK--------------------------
-KEEKVPGATKPPTEL--------------------------------------------
--------------------S-DPTSILAGLR--------------------------VI
EQKLDKCRAK------------SLSYLPPAQDLKGA------ITSSG-QTSSVSRTPSTH
SLSHIFGKHKNSS---------------------TEVVNTPIPDGTNE----KQQPSL--
---------------------------------------------------------PFE
HQLYKDLGEVEDLLRHWLNLSTNMINRN------------------GSS-------DNRS
IFS---------------------------------------DEFYDAE-----DNNLNN
ELDHESTDGVIM-------------------------------------------LNDEE
GV--------------------------DALMLSQEDHTGKAEDNDDDFSSKYDAKFVQK
------------------------------------------------------------
------------------------------------------------------------
---------------SVPAPAGGD----LYPLDQVRK-----VARRQDIPEAVASPPSLL
SHLRKNVGKDLTSISMPITSNEPITILQTLSETFEYSELLNQAAS--------TP-DEA-
--HRMALVAAFTCSYLSMHRSKTRALRKPFNPLLGETFELVREDKGIRLVSEKVSHKPQK
FAFHVEHAEWELSYSVCPIQKFWGKSIEFVNEGELKLTFKSTGERYEWSQPATILKNLFA
GERYVEPTNHMEV-VSSHNMKARVAFRAAGMFSGRSEEVSIAIHH-----GSKQV-ATLK
GGWTKSIVDAVT-----GAKIWEAGKLVPHQERKYGFTQFAADLNEITEIEKGNLPATDS
RLRPDLRLYENGEVAEAERLKLELEQQQRARRLE----GKDTIPQYF--RQVS-------
-ENQWEVITGSEGYWERRRRHDWDNVVPLW---------
>XP_002556504_Lachancea_thermotolerans
------------------------------------------------------------
------------------------------------------------------------
------------------------------------------------------------
------------------------------------------------------------
------------------------------------------------------------
------------------------------------------------------------
------------------------------------------------------------
------------------------------------------------------------
------------------------------------------------------------
------------------------------------------------------------
------------------------------------------------------------
------------------------------------------------------------
------------------------------------------------------------
------------------------------------------------------------
------------------------------------------------------------
------------------------------------------------------------
------------------------------------------------------------
------------------------------------------------------------
------------------------------------------------------------
------------------------------------------------------------
------------------------------------------------------------
------------------------------------------------------------
------------------------------------------------------------
------------------------------------------------------------
-------MEAIDVQNRSFVVRWLKVQQGDTITYQLKPLKRSVDAGIYKRRTTINDDAFER
DSGA-----SSSDASPH-----SPSKSNGGVGSVHIAP--DTK-----------------
--------------ALLDYAINRS-----------------------NSSLEEFAT----
----------------------------RQRSKSIAAV----QHLTQD--------IP--
------------------LDKKLIAQGFRQVQWLGTISGNDLIEGSLQA-----------
-----D---EDGYYAFVLDNTASKTAKKKILMSVA-------------------------
--------------------NKTQDL----------------------------------
----------------------------DV-PVHR--S----------------RSQLVR
VKQG-------------------------------------------------------R
ILQGYMLKK-RRKKLQGFTKRFFKLDLKYKALSYYLNEHNNVCRGEIIIPLATVSANKMT
RLIVIDSGMELWVLKAKDEASWGEWIQALQDCYK--------------------------
-KEEK---HTNSQTQD--------------------------------------------
--------------------QLDPSSILAHLK--------------------------LI
GKKLNFCKTK------------SLLYAP----IETR------TPRSGSHNSSASRTSSMT
SVSNFFGKHKNAS---------------------QEGLNSA-ADG-HE----EILPSS--
---------------------------------------------------------PHK
HALYKEISEIEELVQQWMETSSSAVQRN------------------SSS-------ENPS
IFS---------------------------------------DEFYDAE-----DDNLSP
ESD----TGVIM-------------------------------------------LNDEE
GV--------------------------NALKLSQKDTTEKPYDNDDDASSKYDTEFVQK
------------------------------------------------------------
------------------------------------------------------------
---------------SAPASTGGD----LYPLPGPTC-----VKRRDDVPEAAATPPSLL
SFLRKNVGKDLTAISMPITSNEPITILQMLSETFEYSELLNKAAS--------TA-DEV-
--SRMAQVVAFACSYLSMHRSKVRALRKPFNPLLGETFELVREDKGMRLIAEKVSHKPQI
FAFHVDHDLWEISYSVSPVQKFWGKSIEFVNEGEIKLTIKSIGERYVWSQPNTILKNLFA
GERYIEPANHMEV-VSSHNMKARVAFKAAGMFSGRSEDLSIVIHS-----GSKQV-GLLK
GHWTKSIVNSQN-----GETIWEIGELVPNQEKKYGFTKFTANLNEITEIEQSQIPITDS
RMRPDLRLYEKGHVDEAEKLKLELEQEQRVRRQE----SKDVQPQYF--KRLS-------
-EKQWVFIQGPQSYWERRRRHDWEGLVPLW---------
>XP_020056988_Aspergillus_aculeatus
------------------------------------------------------------
------------------------------------------------------------
------------------------------------------------------------
------------------------------------------------------------
------------------------------------------------------------
------------------------------------------------------------
------------------------------------------------------------
------------------------------------------------------------
------------------------------------------------------------
------------------------------------------------------------
------------------------------------------------------------
------------------------------------------------------------
------------------------------------------------------------
------------------------------------------------------------
------------------------------------------------------------
------------------------------------------------------------
------------------------------------------------------------
------------------------------------------------------------
------------------------------------------------------------
------------------------------------------------------------
------------------------------------------------------------
------------------------------------------------------------
------------------------------------------------------------
------------------------------------------------------------
------------------------------------------------------------
------------------------------------------------------------
------------------------------------------------------------
------------------------------------------------------------
------------------------------------------------------------
------------------------------------------------------------
------------------------------------------------------------
------------------------------------------------------------
------------------------------------------------------------
----------------GWARRFFSLDFTSSTLSYYHDRNSSALRGSIPLNLAAVACNQQS
REISIDSGTEVWHLRASNDQEFAAWKRALERAS--SS-KSSA---EDPN-----HPSE--
--PLLRVPSQRV---HANAADERD------------------------------------
--------------------WEQVESLVSKVS--------------------------GT
RDAVRRLAKD------------TDPKYLG---L------DRPR--GRSPSPH--------
--RTPTDMS-GEEP-----------ND-GR--RP-FWRRKSSATVQPTVKRSTTMNSM--
-----SSQLAIPGAF-----------------DSSSVHGDRKPGS-----IASHP--DHM
DEIHEHLMAVLRDLDH-VVSEFSSLIAETKH--------------RRRQSGR----SLQS
RHS---------------------------------FESDMSQEFFDAV-----DDGH--
--------TSAL-------------------------------------------LTIQG
DNNSE---------------DE--DSRGGKTNGNATSSTL------AKEDVVADDAPSDS
DDDETI------------------------------------------------------
------------------------------P--------------EETSDS-H----DQ-
------------SSPLFPVRPK-----SLTPLPLKP------VPRRENITAPTVMPPSLI
GFLRKNVGKDLSQISMPVSSNEPLSLLQRAAEVLEYSTLLDKAAN---------VSDPV-
--ERLVYVTAFALSPLSSNRVRERAIRKPFNPMLGETYELVREDLGFRFIAEKVSHRPVQ
LAYQADGPEWSLTQSPMPTQKFWGKSAEIVTEGRIRLTLHTTGEHYSWASATSFLRNIIA
GEKYVEPVGETTVVNETTGHKTVSTFKAGGMFSGRSEEVSTKTVDA----GGRDLGLGLT
GTWTTSLQLTKNGSPT-GTAVWDAGALVPNAPKHYGLTAFAASLNEITPIEAEQLPATDS
RLRPDQRALEDGDVDRAEELKVQLEEGQRARRRAMESAGEQWTPRWF--AQVDN--APEG
GEVTWRLKPGKEGYWEERAKKAWTGVVPVFEA-------
>XP_001270608_Aspergillus_clavatus
------------------------------------------------------------
------------------------------------------------------------
------------------------------------------------------------
------------------------------------------------------------
------------------------------------------------------------
------------------------------------------------------------
------------------------------------------------------------
------------------------------------------------------------
------------------------------------------------------------
------------------------------------------------------------
------------------------------------------------------------
------------------------------------------------------------
------------------------------------------------------------
------------------------------------------------------------
------------------------------------------------------------
------------------------------------------------------------
------------------------------------------------------------
------------------------------------------------------------
------------------------------------------------------------
------------------------------------------------------------
------------------------------------------------------------
------------------------------------------------------------
------------------------------------------------------------
------------------------------------------------------------
---MA-AMEELEIHSKSYFVRWVNVKPDHTISWSIQPHKKSINFGIFKHPG---------
----HSGILSLTNH-PTGDDHSTDSNENLPS-----------------------------
-------------------------------------------TAVVNANSR--------
--------------------------------------------AS--------------
------------------VVEKLTGIGLRQVQWIGKCEADKIVKGTYDV-----------
------PPNEGGNYALVFDNTFSKQISKTVTLVLLTYPT----QSG--------------
------------------------------------------------------------
--------------------------------------PTSHST--IQLPREIDNAESSS
GFSGR-KRGNSILIKPPS--QVAS-----------------------------TTT--AT
SHSGILHKR-RRKRHQGWARRFFSLDFTSSTLSYYHDRNSSALRGSIPLSLAAVACNEKS
REISIDSGTEIWHLRASNDQDFVAWKRALEKAS--S--KASA---EDAH-----AS-E--
--VLLRVPSQRF---LTNAAEERE------------------------------------
--------------------WTQVEHLVSKVS--------------------------GS
RDAVRRLARD------------TDPKYLNNSSVVS--SHDRTR--GRSPSPH--------
----REQAN-GEDY-----------FD-ARERRP-FWRRKASSNSNLGTKRPAATGSS--
-----ATQLVVPSPG-------------A---DVASLAGDRKPSS-----ITSHP--DQI
EDIHDHLMALLQDLDS-VVGEFSNLIVESKH--------------RRHPPGL----TGQS
RLS---------------------------------MESEMSQEFFDAV-----DGGS--
-------PMSPL-------------------------------------------LTLTG
D--SD---------------DE--RA------D---TVAA----RKAEEEDVADDAPSDS
DEE---------------------------------------------------------
------------------------------V--------------AEPLTP-HGGEKDR-
------------LSPLFPLRPK-----SLTPLPLSR------VSRRTNITAPTVMPPSLI
GFLRKNVGKDLSQISMPVSSNEPLSLLQRAAEVLEYSTLLDQAAS---------ASDAV-
--ERLMYVTAFALSSLSSNRVRERAIRKPFNPMLGETYELVREDLGFRFIAEKVSHRPVQ
LAYQADSKDWSLAQSPMPTQKFWGKSAEIITEGKTRLTLHTTGEHFSWAPASSFLRNIIA
GEKYVEPVGEMTVVNETTGHKSVSTFKAGGMFSGRSEEVLTKVVDS----YNKELPLGLS
GTWTSSLQLTKNGSAT-GNMVWKAGPLVPNAPKHYGLTAFAATLNEITPIEDKKLPATDS
RLRPDQRALEDGDVDRAEEVKVQLEEGQRARRREMEAAGEMWTPRWF--KPVDGDMGVAD
DEEVWALKSGKDGYWEERARGTWTGVSPVFEP-------
>XP_001263861_Aspergillus_fischeri
------------------------------------------------------------
------------------------------------------------------------
------------------------------------------------------------
------------------------------------------------------------
------------------------------------------------------------
------------------------------------------------------------
------------------------------------------------------------
------------------------------------------------------------
------------------------------------------------------------
------------------------------------------------------------
------------------------------------------------------------
------------------------------------------------------------
------------------------------------------------------------
------------------------------------------------------------
------------------------------------------------------------
------------------------------------------------------------
------------------------------------------------------------
------------------------------------------------------------
------------------------------------------------------------
------------------------------------------------------------
------------------------------------------------------------
------------------------------------------------------------
------------------------------------------------------------
------------------------------------------------------------
---MA-AMEELEIHSKSYFVRWVNVKPDHTISWSIQPHKKSLNFGIFKHPG---------
----HSGVLSSTNH-PTGDYHSTDSSENLPS-----------------------------
-------------------------------------------ASAA-AGSR--------
--------------------------------------------TS--------------
------------------VIEKLTSIGLKQVRWIGKCEADKIVKGTYDV-----------
------PHNEGGNYALVFDNTFSKQISKTVTLVLLTYPT----QSG--------------
------------------------------------------------------------
--------------------------------------PTNHST--SQLAPEVEFAETVN
S-TAR-KRGNSILSKAPS--QAVS-----------------------------TTS--GT
THTGVLHKR-RRKRHQGWARRYFSLDFTSSTLSYYHDRNSSALRGSIPLSLAAVACNEKS
REISIDSGTEVWHLRASNDQDFIAWKRALEKAS--S--KASA---EDSH-----AP-E--
--VLLRVPSQRF---LTNAAEERE------------------------------------
--------------------WTQVEHLVSKVS--------------------------GS
RDAVRRLARD------------TDPKYLNSSSALS--PYERPR--GRSPSPH--------
----PE-AN-GEDY-----------FE-ARERRP-FWKRKPSSNSNQTAKRSAATATTTT
SS---SSQLAVPSPA-------------A---DAASLAGDRKPSS-----IASHP--DHA
EEIHDHLMALLRDLDN-VVSEFSALIAESKH--------------RRHPPGM----TAQS
RLS---------------------------------MESEMSQEFFDAV-----DGEN--
--------MSPL-------------------------------------------LTIKG
D--SD---------------DE--GA------G---N-TA----RQTEDEVVADDAPSDS
EEE---------------------------------------------------------
------------------------------A--------------AEPVTP-HGGEKD--
-------------SPLFPSRPK-----SLLPLPLSP------VRRRSNITAPTVMPPSLI
GFLRKNVGKDLSQISMPVSSNEPLSLLQRAAEVLEYSTLLDQAAK---------ASDSL-
--ERLMYVTAFAISSLSSNRVRERAIRKPFNPMLGETYELVREDLGFRFIAEKVSHRPVQ
LAYQADSKDWSLAQSPMPTQKFWGKSAEIITDGKFRLTLHTTGEHFSWSAASSFLRNIIA
GEKYVEPVGEMPVLNETTGQKSVSTFKAGGMFSGRSEEVITKAVDS----YNDELPLGLT
GTWTSSLQLTKNGSAT-GTVIWTAGPLVPNAPKHYGLTAFAATLNEITPIEEERLPVTDS
RLRPDQRALEDGDVDRAEQVKVQLEQAQRARRREMEAAGESWTPRWF--KRVDAD---AD
AEDVWALKPGKDGYWEERARGTWTGVVPVFEA-------
>XP_041149059_Aspergillus_flavus
------------------------------------------------------------
------------------------------------------------------------
------------------------------------------------------------
------------------------------------------------------------
------------------------------------------------------------
------------------------------------------------------------
------------------------------------------------------------
------------------------------------------------------------
------------------------------------------------------------
------------------------------------------------------------
------------------------------------------------------------
------------------------------------------------------------
------------------------------------------------------------
------------------------------------------------------------
------------------------------------------------------------
------------------------------------------------------------
------------------------------------------------------------
------------------------------------------------------------
------------------------------------------------------------
------------------------------------------------------------
------------------------------------------------------------
------------------------------------------------------------
------------------------------------------------------------
------------------------------------------------------------
---MA-AMEELEIHSKSYFVRWVNVKPGHTISWSIQPHRKSLNFGIFKHPG---------
----HSAVLGSNNL-PPADSHSTDSNENLPT-----------------------------
-------------------------------------------TALN-ANSRQ--N----
------------------------------------------ASTP--------------
------------------IIERLTGIGLKQIQWIGKCEADKIVKGTYDV-----------
------PANEGGNYALVFDNTFSKQISKTVTLVLLTYPTALPPQSA--------------
------------------------------------------------------------
--------------------------------------PVPH-A--VLPSRGTDSSESGK
PLASR-IRGNSSAKVLPP--S-IN-----------------------------TDP--AS
VHTGILQKR-RRKRHQGWARRFFSLDFTSSTLSYYHDPNSSALRGSIPLNLAAVACNENS
REISIDSGTEVWHLRASNDQEFISWKRALERAS--SSKTPAA---EESH------P-E--
--PLLRVPSQRV---LTNAAEARE------------------------------------
--------------------WAQVESLVSKIS--------------------------GS
RDAVRRLAKD------------TDPKYLGYGAP------ERPR--GRSPSPH--------
----PE-AN-GEES-----------ME-ARERRP-FWKRKASGSSQLGGVKRATMTPS--
-----STQLVVPGPS-------------SG--DTASLSGDRKPSS-----ITSHP--DQM
EEVHDHLMAVLHDLDS-AVAEFSTLIAESKH--------------RRHPPGL----TTQS
RLS---------------------------------MESDVSQEFFDAV-----DGGS--
--------SSPL-------------------------------------------LKIKG
D--SD---------------DE--GA------NDFSDATA----RQAEDKVVVDDAPSDS
EDE---------------------------------------------------------
------------------------------V--------------SETPTP-QG---DR-
------------YAPLFPAKPK-----SLTPLPLSK------VTRRSNIPAPTVMPPSLI
GFLRKNVGKDLSQISMPVSSNEPFSLLQRAAEVMEYSVLLDHAAS---------ASDAV-
--ERLLYVTAYALSSLSCNRVKERSIRKPFNPMLGETYELVREDLGYRFIAEKVSHRPVQ
LAYQADGKDWSVAQSPMPTQKFWGKSAEIVTEGKMRLTLHTTGEHFSWSNATSFLRNIIA
GEKYSEPVGEMSVVNETTGQKTVSAFKAGGMFSGRSEEVVTKTLDS----SGRELPLGLT
GTWTTSLQMTKNGSAT-AP-VWNAGPLVPNAPKHYGLTVFAATLNEITPIEDHKLPPTDS
RLRPDQRALEDGDVDQAEEVKVKLEESQRARRREMESAGQTWNPRWF--TRVDDDLVGNE
GEVVWRLKSGKEGYWEERSKGNWTGVVPVFET-------
>XP_755016_Aspergillus_fumigatus
------------------------------------------------------------
------------------------------------------------------------
------------------------------------------------------------
------------------------------------------------------------
------------------------------------------------------------
------------------------------------------------------------
------------------------------------------------------------
------------------------------------------------------------
------------------------------------------------------------
------------------------------------------------------------
------------------------------------------------------------
------------------------------------------------------------
------------------------------------------------------------
------------------------------------------------------------
------------------------------------------------------------
------------------------------------------------------------
------------------------------------------------------------
------------------------------------------------------------
------------------------------------------------------------
------------------------------------------------------------
------------------------------------------------------------
------------------------------------------------------------
------------------------------------------------------------
------------------------------------------------------------
---MA-AMEELEIHSKSYFVRWVNVKPDHTISWSIQPHKKSLNFGIFKHPG---------
----HSGVLSSTNH-PAGDYHSTDSSENLPS-----------------------------
-------------------------------------------AAAA-AGSR--------
--------------------------------------------TS--------------
------------------VIEKLTSIGLKQVRWIGKCEADKIVKGTYDV-----------
------PHNEGGNYALVFDNTFSKQISKTVTLVLLTYPT----HSG--------------
------------------------------------------------------------
--------------------------------------PTNHST--TQLAREVEFAENAN
A-TAR-NRGNSILSKAPS--QAVS-----------------------------TTS--GT
THTGLLHKR-RRKRHQGWARRYFSLDFTSSTLSYYHDRNSSALRGSIPLSLAAVACNEKS
REISIDSGTEVWHLRASNDQDFIAWKRALEKAS--S--KASA---EDSH-----AP-E--
--VLLRVPSQRF---LTNAAEERE------------------------------------
--------------------WMQVEHLVSKVS--------------------------GS
RDAVRRLARD------------TDPKYLNNSSALT--PYERPR--GRSPSPH--------
----PE-AN-GEDY-----------FE-ARERRP-FWKRKPSSNSNQTAKRSTATTTTTT
TTIAASSQLAVPSPA-------------A---DAASLAGDRKPSS-----IASHP--DQA
EEIHDHLMALLRDLDH-VVSEFSALIAESRH--------------RRHPPGM----TAQS
RLS---------------------------------MESEMSQEFFDAV-----DGGN--
--------TSPL-------------------------------------------LTIKG
D--SD---------------DE--GA------G---D-TA----RQTEDEVVADDAPSDS
EEE---------------------------------------------------------
------------------------------A--------------AEPVTP-HGGEKD--
-------------SSLFPSRPK-----SLSPLPLSP------VRRRGNIAAPTVMPPSLI
GFLRKNVGKDLSQISMPVSSNEPLSLLQRAAEVLEYSTLLDQAAK---------AADSL-
--ERLMYVTAFAISSLSSNRVRERAIRKPFNPMLGETYELVREDLGFRFIAEKVSHRPVQ
LAYQADSKDWSLAQSPMPTQKFWGKSAEIITEGKFRLTLHTTGEHFSWSAASSFLRNIIA
GEKYVEPVGEMPVLNETTGQKSVSTFKAGGMFSGRSEEVITKAVDP----YNNELPLGLT
GTWTSSLQLTKNGSAT-GTVIWKAGPLVPNAPKHYGLTAFAATLNEITPIEEKRLPVTDS
RLRPDQRALEDGDVDRAEQVKVQLEEAQRARRREMEAAGESWTPRWF--KRVDAD---ED
AEDVWALKPGKDGYWEERARGTWTGVVPVFEA-------
>XP_661028_Aspergillus_nidulans
------------------------------------------------------------
------------------------------------------------------------
------------------------------------------------------------
------------------------------------------------------------
------------------------------------------------------------
------------------------------------------------------------
------------------------------------------------------------
------------------------------------------------------------
------------------------------------------------------------
------------------------------------------------------------
------------------------------------------------------------
------------------------------------------------------------
------------------------------------------------------------
------------------------------------------------------------
------------------------------------------------------------
------------------------------------------------------------
------------------------------------------------------------
------------------------------------------------------------
------------------------------------------------------------
------------------------------------------------------------
------------------------------------------------------------
------------------------------------------------------------
------------------------------------------------------------
------------------------------------------------------------
---MA-AMEELEVHSKSYFVRWVPVKSAHTISWSIQPHKKSLNFGIFKHPG---------
----QSGILSTPSL-TSADTPSNDSSENLAN-----------------------------
-------------------------------------------GG---ASSRQ--S----
------------------------------------------ASAS--------------
------------------LSDKLTAMGLKQIRWVGRCEADKIVQGTYDV-----------
------PPNEGGNYALVFDNTFSKQISKTVTLVLLTYPTALPPQSV--------------
------------------------------------------------------------
--------------------------------------PTTHAA-------SQPGGD-TE
SSSSR-RRGNSIMAKMPPQIQVQE----------------------------GDG---TT
IHTGLLLKR-RRKRHQGWARRFFSLDFSTSTLSYFHDANSATLRGSIPLSLAAVACNETS
REISIDSGTEVWHLRARNESEFTSWKRVLEKAS--SS-KGAG---DEGH-----SPRHLH
PSTALQFPPQRH---VTNEAEERE------------------------------------
--------------------WARVAELVGRVS--------------------------GS
RDAVRRLAKD------------TDPKYMTSG-P------SRGRP-GRSPSPH--------
----PGETN-GDE------------------RRP-FWKRKASNAA---------------
-----PNKLSAP--------------------SDTSL--DRKPAV-----LAS-S--EQT
NGVHDSLMALLRDLDY-VVSEFSTLISESQQ--------------RRQPPQL----TAQS
RMS---------------------------------VESDRSEEFFDAV-----DAT---
--------DSQL-------------------------------------------LTIKG
D--S----------------DE--DTV-----------------ADAQADVVADDAPSDS
DDDSTE------------------------------------------------------
------------------------------A--------------GGTGAA-H----DQ-
------------HSPLFPARPK-----TLTPLPLDT------VPRRNNIPAPTVMPPSLI
GFLRKNVGKDLSQISMPVSSNEPLSLLQRAAEIMEYSALLDKAAQ---------ISDAN-
--ERHLYVTAFALSSLSSSRVRERAIRKPFNPMLGETFELVREDMGFRFVAEKVSHRPVQ
LAYQADSKDWSLAQCPRPSQKFWGKSAEIVTEGKLRITLHSTGEHFSLTPATSFLRNIIA
GEKYVEPVGEMTVLNETTGSRSISTFKAGGMFSGRSEEVTTKLLDS----TGREMPVSLS
GTWTSSLSLSGGSSGT-ST-IWTAGALVPNAPKHYGLPAFAAALNEITPIEKGKIPATDS
RLRPDQRALEDGDVDRAEEVKVQLEEAQRARRRDMEAAGESWKPRWF--TKVDE---TAD
GEIVWRLKGGKDGYWEERINNCKSR-----ETLRQHAPE
>XP_001395029_Aspergillus_niger
------------------------------------------------------------
------------------------------------------------------------
------------------------------------------------------------
------------------------------------------------------------
------------------------------------------------------------
------------------------------------------------------------
------------------------------------------------------------
------------------------------------------------------------
------------------------------------------------------------
------------------------------------------------------------
------------------------------------------------------------
------------------------------------------------------------
------------------------------------------------------------
------------------------------------------------------------
------------------------------------------------------------
------------------------------------------------------------
------------------------------------------------------------
------------------------------------------------------------
------------------------------------------------------------
------------------------------------------------------------
------------------------------------------------------------
------------------------------------------------------------
------------------------------------------------------------
------------------------------------------------------------
---MA-AMEELEIHSKSYFVRWVSVKPAHTISWSIQPHKKSINFGIFKHPG---------
----HSAVLGSNTNLPATDSPNADSNENLPA-----------------------------
-------------------------------------------TASA-AASRP--N----
------------------------------------------AS----------------
------------------VIEKLTGIGLKQIQWIGKCEAERIFRGTYDV-----------
------PANEGGNYALVFDNTFSKQLSKTVTLALLTYPTALPPQSV--------------
------------------------------------------------------------
--------------------------------------PVPHAS---SHPIRSDTAESGK
TLAGR-RRGNSVAQPPP---LASD-----------------------------PDS--LN
TYTGVLQKR-RRKRHQGWARRFFSLDYTSSTLSYYHDRNSAALRGSIPLSLAAVACNEKS
REISIDSGTEVWHLRANNDQEFIAWKRALERASAPSS-KTPATATDDTT-----LPSE--
--PLLRVPSQRV---VPNAVEERE------------------------------------
--------------------WERVESLVSKVS--------------------------GS
RDAVRRLAKD------------TDPKYLGGNVA------EKPC--GRSPSPH--------
--RTPTDLN-GDES-----------GD-AK--RP-FWKRKNSTATQPGVKRTTTMASM--
-----SSQLAVPGAF-----------------ETASLAGDRKPSS-----IASPP--DPM
EEVHEHLMAVLRDLDQ-VVSEFSTLISESKQ--------------RRHPPGA----TVQV
RRS---------------------------------FESDVSQEFFDA------DDG---
---------NAL-------------------------------------------LTIKG
D--SE---------------DE--AAA-----DNASDHTVWDSKPKAEEEPMADDAPSDS
EDE---------------------------------------------------------
------------------------------A--------------DETPAG-H----DQ-
------------FSPLFPGRPK-----TLTPLPLSP------VKRRANITAPTVMPPSLI
GFLRKNVGKDLSQISMPVSSNEPLSLLQRAAEVLEYSTLLDRAAS---------ASDPV-
--ERLMYVTAFALSPISSNRIRERAIRKPFNPMLGETYELVREDLGFRFIAEKVSHRPVQ
LAYQADSKDWSLTQSPMPTQKFWGKSAEIITEGKMRLTLHTTGEHFSWSQATSFLRNIIA
GEKYVEPVGEMVVMNETTGHRSLTTFKAGGMFSGRSEEVTTKSTDP----SGRDLPLGLT
GTWTSSLDLTKNGNPS-GT-IWSAGPLVPNAPKHYGLTAFAATLNEVTSIEDGKLPVTDS
RLRPDQRALEDGDVDQAEAVKVQLEEGQRARRREMEAAGESWTPRWF--TPVDD--A-SG
DASVWRLKSGKDGYWEERSKAAWTGVVPVFTK-------
>XP_015403536_Aspergillus_nomiae
MSARDLVEGEAMLDDEENEEELADDYDGEGEAHQGAGTANHYDSSEEDDDDDDDEEAARA
VREGFIVDEDEELEDRAERRREKRKRRREEREREDEHLDEEDLELIGELNPSLQAPVAAE
SKFKRLKRGHKDRDLRQPSQGIDDIFNSDEEEETAGDYGRPGHRRHMHDEMDDFIEEDVF
SDEELQREREDLEIARPAKKGMTGLGATDAAGLDENALEDMRAAFGDGNEYLFALEMEDQ
EEEQEEDEEKHLDLKDVFEPSQLAEKMLTEEDNQIRLLDEPERHQIARKPYRNVVLTEEQ
FREEAAWISNLMLLKKRIEPELREPFQRSVAKVLEFLVTDDWEVPFIFQHRKDYMIHAVK
AAAEGAGEDADASQYTIRAEKLLNMTDLWDIFDHDLKFKALVEKRNTIQKTYDNLQSLFN
VSDSVVEEMLPAAVTMEELQDVQDYIHFQYASQLRDMTLMNSDANGETHRRKASSKTFFE
RVRNGKAYSLVRAFGITADAFAQNALKEGRRQYTEDPAERPEEMADGFVDNDFSNASHVI
KAAKSLFAEEIVMSPKMRKVIRQAYYMNGAVDCFRTEKGLRRIDEQHPYYEFKYLRNQQL
SDIARRPELYLRMLKAEEEGLVEVKVRFENFDQFRQRLYPDIESDNYSEIADGWNRSRRD
VLDLALGKLERLINRSVKENIRQECENHVAKECRETFSQRLDQAPYKPKGMVLGTVPRVL
ALSTGSGVVGREPIHWAYIEEDGRVLENGKFVDLSIGDRDRNIPDGKDVDAFVELVDRRR
PDVIGVSGMSPETRRLYKLLAEVVDKKDLRGAPYTDDHDEEISDRLEVVIVNDEVARLYQ
HSERAKKDHPSFAPLTHYCVALAKYLQSPLKEYASLGRDIISIQFKPGQQLVTQELLLKQ
LETALVDMVNLVGVDINEAVTDSSTANLLPYVCGLGPRKAAHLLKIVNMNGGVVNNRVEL
LGVNAQYPAMGVKVWNNCASFLYIDFENVDPDADPLDNTRVHPEDYDIARKMAADALELD
EEDIKAETDENGTGAIVRKLFREEAQDRVNDLILEEAATTVRGT----------------
-------AEAYVFLSTDDIFTMLTGETLDTLAEGMVVPISIKRVSDDHIDGKLDCGIDAL
VPESELTDRYDIPVRALYSPHQTVSAKILFLNRKNFTCNVSLREEQVSRPVSNTQDRLRG
EWDDRQEQQDRESLQEKTQSGGRTMRVIKHPLFRPFNSTQAEEFLGSQSRGDVVIRPSSK
GHDHLAVTWKVADGIFQHIDVLELDKENEFSVGRTLKVGGRYTYSDLDDLIFNHVKAMAK
KVDEMMLHEKYQDGTKDATYSWLETYTKANPKRSAYAFCIDPKHAGYFFLCFKAGENARL
HI----------------------------------------------------------
---MA-AMEELEIHSKSYFVRWVNVKPGHTISWSIQPHRKSLNFGIFKHPG---------
----HSAVLGSNNS-PPADSHSTDSNENLPA-----------------------------
-------------------------------------------TALN-ANSRQ--N----
------------------------------------------ASTP--------------
------------------IIERLTGIGLKQIHWIGKCEADKIVKGTYDV-----------
------PANEGGNYALVFDNTFSKQISKTVTLVLLTYPTALSPQSA--------------
------------------------------------------------------------
--------------------------------------PVPHAA--VLPSRGTDSSESGK
PLASR-RRGNSSAKVLPP--S-IN-----------------------------TNP--AS
VHT---------------------------------------------------------
--------------------------------------DPGG---GRKH------P-E--
--PLLRVPSQRV---LTNAAEERE------------------------------------
--------------------WAQVESLVSKIS--------------------------GS
RDAVRRLAKD------------TDPKYLSYSAP------ERPR--GRSPSPH--------
----PE-TN-GDES-----------FE-AREKRS-FWKRKASGSSQLGGVKRTTNTPS--
-----STQLVVPGPS-------------SG--DTASLSGDRKPSS-----ITSHP--DQM
EEIHDHLMAVLRDLDS-AVTEFSTLIAESKH--------------RRHPPGL----TTQS
RLS---------------------------------IESDLSQEFFDAV-----DGGS--
--------SSPL-------------------------------------------LKIKG
D--SD---------------DE--GA------ADFTDATA----RQAEDKVVVDDAPSDS
DDE---------------------------------------------------------
------------------------------A--------------SETPTP-QG---DR-
------------YAPLFPPN-Q-----SLTPLPLSK------VPRRSNIPAPTVMPPSLI
GFLRKNVGKDLSQISMPVSSNEPFSLLQRAAEVMEYSMLLDHAAS---------ASDAV-
--ERLMYVTAYALSSLSCNRVKERSIRKPFNPMLGETYELVREDLGYRFIAEKVSHRPVQ
LAYQADSKDWSVAQSPMPTQKFWGKSAEIVTEGKMRLTLHTTGEHFSWSNATSFLRNIIA
GEKYSEPVGEMSVVNETTGQKTVSTFKAGGMFSGRSEEVVTKALDS----SGRELPLGLT
GTWTTSLQMTKNGSAT-AP-VWNAGPLVSNAPKHYGLTVFAATLNEITPIEDHKLPPTDS
RLRPDQRALEDGDVDRAEEVKVKLEESQRARRREMESAGQSWNPKWF--TRVDDDLAGNE
GEVVWRLKSGKEGYWEERSKGTWAGVVPVFET-------
>XP_001824436_Aspergillus_oryzae
------------------------------------------------------------
------------------------------------------------------------
------------------------------------------------------------
------------------------------------------------------------
------------------------------------------------------------
------------------------------------------------------------
------------------------------------------------------------
------------------------------------------------------------
------------------------------------------------------------
------------------------------------------------------------
------------------------------------------------------------
------------------------------------------------------------
------------------------------------------------------------
------------------------------------------------------------
------------------------------------------------------------
------------------------------------------------------------
------------------------------------------------------------
------------------------------------------------------------
------------------------------------------------------------
------------------------------------------------------------
------------------------------------------------------------
------------------------------------------------------------
------------------------------------------------------------
------------------------------------------------------------
------------------------------------------------------------
------------------------------------------------------------
------------------------------------------------------------
------------------------------------------------------------
------------------------------------------------------------
------------------------------------------------------------
------------------------------------------------------------
------------------------------------------------------------
------------------------------------------------------------
------------------------------------------------------------
------------------------------------------------------------
------------------------------------------------------------
------------------------------------------------------------
------------------------------------------------------------
------------------------------------------------------------
------------------------------------------------------------
------------------------------------------------------------
------------------------------------MESDVSQEFFDAV-----DGGS--
--------SSPL-------------------------------------------LKIKG
D--SD---------------DE--GA------NDFSDATA----RQAEDKVVVDDAPSDS
EDE---------------------------------------------------------
------------------------------V--------------SETPTP-QG---DR-
------------YAPLFPAKPK-----SLTPLPLSK------VPRRSNIPAPTVMPPSLI
GFLRKNVGKDLSQISMPVSSNEPFSLLQRAAEVMEYSVLLDHAAS---------ASDAV-
--ERLLYVTAYALSSLSCNRVKERSIRKPFNPMLGETYELVREDLGYRFIAEKVSHRPVQ
LAYQADGKDWSVAQSPMPTQKFWGKSAEIVTEGKMRLTLHTTGEHFSWSNATSFLRNIIA
GEKYSEPVGEMSVVNETTGQKTVSAFKAGGMFSGRSEEVVTKTLDS----SGRELPLGLT
GTWTTSLQMTKNGSAT-AP-VWNAGPLVPNAPKHYGLTVFAATLNEITPIEDHKLPPTDS
RLRPDQRALEDGDVDQAEEVKVKLEESQRARRREMESAGQTWNPRWF--TRVDDDLVGNE
GEVVWRLKSGKEGYWEERSKGNWTGVVPVFET-------
>XP_040639954_Aspergillus_ruber
------------------------------------------------------------
------------------------------------------------------------
------------------------------------------------------------
------------------------------------------------------------
------------------------------------------------------------
------------------------------------------------------------
------------------------------------------------------------
------------------------------------------------------------
------------------------------------------------------------
------------------------------------------------------------
------------------------------------------------------------
------------------------------------------------------------
------------------------------------------------------------
------------------------------------------------------------
------------------------------------------------------------
------------------------------------------------------------
------------------------------------------------------------
------------------------------------------------------------
------------------------------------------------------------
------------------------------------------------------------
------------------------------------------------------------
------------------------------------------------------------
------------------------------------------------------------
------------------------------------------------------------
---MA-GMETLEVHSKSYLVRWVNVKSNHTLSWSIQPHKKSLNFGIFKHPG---------
----HSAL-------PGSDSHSTDSSENLPS-----------------------------
-------------------------------------------NAVT-GGRHS--N----
------------------------------------------NNLS--------------
------------------VVEKLTGIGLKQIKWVGKCEADKIAQGTHDV-----------
------TQNEGGNYALVFDNTFSKQLSKTVTLVLLTYPTAVPPKSG--------------
------------------------------------------------------------
-----------------------------------LAPPASHAN--GQPFQDGASAESLR
PM-SR-RRGNSNARPPTA--QNGE----------------------------AAAP--ST
VHRGLLHKR-RRKRHQGWARRFFALDFTSSTLSYYHDPNSATLRGSIPLHLAAVACNEKT
REISVDSGAEIWHLRASNDQEFVEWKRALEKASH----KTPA--EEDKH-----PQGE--
--VLLRVPSQSAAPPASNPAEDRE------------------------------------
--------------------WLQVETLVGRMS--------------------------AS
RDTVRKLAKD------------TDPKYQSTASTLAPVPSERPR--GRSPSPS--------
--PSQEANN-GDF---------------GAQNRP-FWKRKTSGGS---------------
--------------------------------MNPSVRRERKPSS-----VVSHP--EPL
EDVHDNLMSLLRDMDS-VLSEFSSLITQSEQ--------------RRTPT------SAAP
RRS---------------------------------MESDVSQEFFDAE-----AGDG--
-------NDSPL-------------------------------------------LTMHG
D--SD---------------DE--EV------DNTAAAAA----QQAEEEVVADDAPSDS
EEE---------------------------------------------------------
----------------------------------------------ETPEPSNDEERNR-
------------LSSLFPAKPK-----SLAPLPLDK------VSRRDNIPAPKVMPPSLI
GFLRKNVGKDLSQISMPVSANEPLSLLQRAAEVLEYSTLLDKATS---------VSDPV-
--ERLAYVTAFALAPLSSNRVKERAIRKPFNPMLGETYELIREDLGFRFIAEKVSHRPVQ
LAYHADGKDWSLTQSPMPTQKFWGKSAEIVTEGKVRLALHATGEHYSWSSATSFLRNIIA
GEKYVEPVGEMSVLNETSGHKAISTFKAGGVFSGRSEEVSTKILDP----SGTETPIGLS
GTWTQSLTLTKNSSGT-GT-IWSAGQLVPNAPKHYGMTSFAAALNEFTNIEKDTLPPTDS
RLRPDQRALEDNELDKAEDVKVNLEEGQRARRREMEATGENWAPRWF--TQV-----ASD
GEVVWRLKNGKDGYWEERGKGEWNGVVPVFS--------
>XP_040705430_Aspergillus_sydowii
------------------------------------------------------------
------------------------------------------------------------
------------------------------------------------------------
------------------------------------------------------------
------------------------------------------------------------
------------------------------------------------------------
------------------------------------------------------------
------------------------------------------------------------
------------------------------------------------------------
------------------------------------------------------------
------------------------------------------------------------
------------------------------------------------------------
------------------------------------------------------------
------------------------------------------------------------
------------------------------------------------------------
------------------------------------------------------------
------------------------------------------------------------
------------------------------------------------------------
------------------------------------------------------------
------------------------------------------------------------
------------------------------------------------------------
------------------------------------------------------------
------------------------------------------------------------
------------------------------------------------------------
---MA-AMEELEVHSKSYFVRWVPVKSGHTISWSIQPHKKSLNFGIFKHPG---------
----QSGVLSTPNL-SSTDTPSNDSNENLAN-----------------------------
-------------------------------------------GG---SSSRQ--S----
------------------------------------------NSAS--------------
------------------LIDKLTTMGLKQIRWVGKCEADKIVQGTYDV-----------
------PSNEGGNYALVFDNTFSKQLSKTVTLVLLTYPTALPPQAV--------------
------------------------------------------------------------
--------------------------------------PTPHAA-------SQPASDATE
SQSSR-RRGNSLIAKMPPQIQVQE----------------------------GDTE--TT
IHTGILLKR-RRKRHQGWARRFFSLDFATSTLSYFHDPNSATLRGSIPLALAAVACNEKS
REISIDSGTEVWHLRARDDTEFASWKRVLEKAS--SS-KNAA-DDDQSH-----SPRHLH
PNTAFQSPTQRS---MASAAEERE------------------------------------
--------------------WMQVADLVSRVS--------------------------GS
RDAVRRLAKD------------TDPKYMSPAPP------SRGRS-GRSPSPH--------
----P-ETN-GDE------------------KRP-FWKRKTSNPV---------------
-----A-KLSAP--------------------SDSSL--DRKAGG-----GMG-S--EQA
NETHESLMALLRDLDQ-VVSEFSTLITESQQ--------------RRHTPEL----GIQS
RKS---------------------------------MESDKSEEFFDAV-----DAS---
--------DSQM-------------------------------------------LTIKG
D--SD---------------DE--EAM-----------------EDASADAAADDAPSDS
DDDS-E------------------------------------------------------
------------------------------P--------------ASTSGT-H----DQ-
------------YSPLFPARPK-----TLTPLPLDT------VSRRNNITAPTVMPPSLI
GFLRKNVGKDLSQISMPVSSNEPLSMLQRAAEVMEYSNLLDKAAQ---------VNDAN-
--ERLLYITVFALSSLSSSRVRERAIRKPFNPMLGETFELVREDMGFRFIGEKVSHRPVQ
LAYQADSKNWSLAHSPRPSQKFWGKSAEIVTEGKLRITLHSTGEHFSWSPATSFLRNIIA
GEKYVEPVGEMTVLNETTGHRTVSTFKAGGMFSGRSEEISTKLLDS----SGRETPLGLA
GSWVSSITLTRNGSSG-AT-VWTAGALVSSAPKHYGLTTFAAALNEITPVEEKKIPATDS
RLRPDQRALENGDVDRAEEVKVLLEEAQRARRRDMEGAGESWEPRWF--TKVDE---APE
SEPVWRLKGGKDGYWEERTKGSWGTVLPVFET-------
>XP_001217538_Aspergillus_terreus
------------------------------------------------------------
------------------------------------------------------------
------------------------------------------------------------
------------------------------------------------------------
------------------------------------------------------------
------------------------------------------------------------
------------------------------------------------------------
------------------------------------------------------------
------------------------------------------------------------
------------------------------------------------------------
------------------------------------------------------------
------------------------------------------------------------
------------------------------------------------------------
------------------------------------------------------------
------------------------------------------------------------
------------------------------------------------------------
------------------------------------------------------------
------------------------------------------------------------
------------------------------------------------------------
------------------------------------------------------------
------------------------------------------------------------
------------------------------------------------------------
------------------------------------------------------------
------------------------------------------------------------
---MA-AMEELEIHSKSYFVRWVNVKAGHTISWSIQPHKKSLNFGIFKHPG---------
----HAAVLGSSNNLPSTDSHSTDSNENLPA-----------------------------
-------------------------------------------TANS-SSSRL--H----
------------------------------------------SASSSA------------
------------------VIEKLTGIGLKQIRWVGKCEAEKIVQGTYD------------
-------------------------LSKTVTLVLLTYPTDLPPQSA--------------
------------------------------------------------------------
--------------------------------------PVPHAAGGPLISRGTDSSDSSK
PLASR-RRGNSVTHAVP---QPGN-----------------------------VDP--AS
VHTGVLHKR-RRKRHQGWARRFFSLDFASSTLSYYHDRNSSALRGSIPLSLAAVACNEKS
REISIDSGAEIWHLRASNESEFFSWKRALEKAS--SS-KTPG---EELH-----QP-E--
--PLLRVPSLRL---PTNPAEERE------------------------------------
--------------------WEQVESLVSKVS--------------------------GS
RDAVRRLAKD------------TDPKYLTY---------DRPR--GRSPSPH--------
---PPSDAN-GVET-----------AD-ARERRP-FWKRKTSGNTPAGGVKRNTTMASS-
-----SQQLVVPGSS-------------AGGADAASLSGERKPGS-----VSSHP--DQA
EEIHDNLMALLRDLDN-VVSEFTSLIAESKH--------------RRHPPAM----TVQS
RMS---------------------------------MESDMSQEFFDAV-----DGN---
--------TSPL-------------------------------------------LTIHG
D--SD---------------DE--AN------E------E----KKADDRVVSDDAPSDS
DDD---------------------------------------------------------
------------------------------I--------------SEAAGD------DR-
------------YSSFFPARPK-----SLTPLPLDP------VPRRSTIAAPTVMPPSLI
GFLRKNVGKDLSQISMPVSSNEPLSLLQRGAEVMEYAPLLDKAAH---------SPDAV-
--ERLMYVTAYALSTLSSNRVRERALRKPFNPMLGETYELVREDLGFRFIAEKVSHRPVQ
LAYQADGKDWSLAQSPMPSQKFWGKSAEIVTEGKMRLTLHPTGEHFSWSPATSFLRNIIA
GEKYVEPVGEMTVLNESSGHKSVSVFKAGGMFSGRSEEVATKALDA----SGRDLPLGLT
GSWTAALQLTRNGSAT-GSTIWQAGPLVANAPKVYGMTTFAAALNEITPIEDGRLPATDS
RLRPDQRALEDGDVDRAEELKVQLEEAQRARRRDMEAAEQSWTPRWF--ARVDEDAGAND
GEVVWRLKAGKDGYWEERAKGNWSGVVPVFKT-------
>XP_022489726_Penicillium_arizonense
------------------------------------------------------------
------------------------------------------------------------
------------------------------------------------------------
------------------------------------------------------------
------------------------------------------------------------
------------------------------------------------------------
------------------------------------------------------------
------------------------------------------------------------
------------------------------------------------------------
------------------------------------------------------------
------------------------------------------------------------
------------------------------------------------------------
------------------------------------------------------------
------------------------------------------------------------
------------------------------------------------------------
------------------------------------------------------------
------------------------------------------------------------
------------------------------------------------------------
------------------------------------------------------------
------------------------------------------------------------
------------------------------------------------------------
------------------------------------------------------------
------------------------------------------------------------
------------------------------------------------------------
---MA-AMEELEIHSKSYFVRWINVNANHTISWSIQPHKKSVNFGIFKHPG---------
----QTSALSSAL--PSSDSQSTDSTENLPA-----------------------------
-------------------------------------------TVAN-SG-RN--Q----
------------------------------------------QSA---------------
------------------VIDKLTGIGLKQIKWTGKCEADKITQGTYDV-----------
------PNNEGGNYALVFDNTFSKQISKTLTLVLLTYPTGLPPQSS--------------
------------------------------------------------------------
-----------------------------------VLNTIPRSQ-------IGASTDSLP
QPKTR-RRGNSRATLNGQQ-DVSN----------------------------------AN
IHTGLLQKR-RRKRHQGWARRFFSLDFTSCTLSYYHDRNSAALRGAIPLSLAAVATNEKS
REISIDSGTEIWHLRASDDQDFIAWKRALERAS--S--KDAQ---KDSN-ASLAAPPE--
--LRLHAPSHPS------PAEESE------------------------------------
--------------------WTRVERLVSQIS--------------------------GS
RDAVRRLAKD------------TDPKYMTPPMP---TSIDRPKSRGRSPSPQ--------
--PSSHDAT-PGE---------------G-PRRP-FWKRKTSGQSHASGKRPNAETSNSS
-----SSQLVVP-----------------------PTDGKGKPAS-----IHSHT--DQM
DEIHDHLMAVLHDLDT-AVSEFSTLIAESKE--------------RRHLRRQ----SIIP
RRS---------------------------------MESDISQEFFDAT-----DGGG--
-------DRSPL-------------------------------------------LTIQ-
D--SD---------------DE--GPEEDR--------------AASPAGEVEDDAPSDS
DGESD-------------------------------------------------------
----------------------------------------------TRQES------GS-
------------VSGLFPTKPK-----SLIPLPLDS------VKRRANILAPTVMPPSLI
GFLRKNVGKDLSTISMPVSANEPLSLLQRAAEILEYSSLLDQANQ---------STDAT-
--ERLMYVTAFAISSLSSNRVRERSIRKPFNPMLGETYELVREDRGFRFLAEKVSHRPVQ
LAYQADSKEWSLSQSPMPSQKFWGKSAEITTEGRVRITLHATGEHYSWTPATSFLRNIIA
GEKYVEPVGELAVTNESSGNRTVSTFKAGGMFSGRSEEVSTRAVDS----NNKPLPLGLS
GAWPSSLTLTRDGNPT-GKTVWTAGSLVPSAPKHYGLTSFAASLNEITSIEEGHLPATDS
RLRPDQRALEDGDLDRAEEVKVQLEEGQRARRREMEDAGEAWVPRWF--TRIGGD---SD
GEVVWRLKGGKDGYWEERARGSWSNVVPVFEG-------
>XP_014538861_Penicillium_digitatum
------------------------------------------------------------
------------------------------------------------------------
------------------------------------------------------------
------------------------------------------------------------
------------------------------------------------------------
------------------------------------------------------------
------------------------------------------------------------
------------------------------------------------------------
------------------------------------------------------------
------------------------------------------------------------
------------------------------------------------------------
------------------------------------------------------------
------------------------------------------------------------
------------------------------------------------------------
------------------------------------------------------------
------------------------------------------------------------
------------------------------------------------------------
------------------------------------------------------------
------------------------------------------------------------
------------------------------------------------------------
------------------------------------------------------------
------------------------------------------------------------
------------------------------------------------------------
------------------------------------------------------------
---MA-AMEELEIHSKSYFVRWINVSANHTISWSIQPHKKSVNFGIFKHPG---------
----QSSSLSSHI--PASDSQSTYSTENLPA-----------------------------
-------------------------------------------TATT-AGARQ--Q----
------------------------------------------QSA---------------
------------------VIEKLTAIGLKTIKWTGKCEADKITQGTYDV-----------
------PFSEGGNYALVFDNTFSKQISKTVTLVLLTYPTGLQPHSS--------------
------------------------------------------------------------
-----------------------------------APIAT-RSQ-------PEASTESLP
QPKTR-RRGNSRATLNSQHMDMSN----------------------------------LN
VHTGLLQKR-RRKRHQGWAWRFFSLDFTSCTLSYYHDRNSSALRGAIPLSLAVVATNEKS
HEISIDSGTEIWHLHAGNEHEFGEWKSALERAS--S--KEAS---KDKHNTGLAVPPE--
--LRLYGPSQPF------PAEENE------------------------------------
--------------------WTRVESLVSYIS--------------------------GS
RDAIRRLAKE------------TDPKYLASSLP---TPVDRPRSRGRSPSPP--------
--HSTHETT-PSE---------------AEAKRS-FWKRKTSGPSNANNKRPPAMTTNSS
-----SSQLVVP-----------------------V-DGKGKPAS-----VTSHV--DSM
DEVHDHLMAVLHDLDN-AVSEFSTLISESKE--------------RRHRPQS----SVAH
RRS---------------------------------MESDMSQEFFDAT-----DGDG--
-------DRSPL-------------------------------------------LTIQ-
D--SD---------------EE--GPEDDR--------------PASVAEEVEDDAPSDS
DGESDS------------------------------------------------------
------------------------------A--------------ATLQES------SS-
------------TSGLFPVKSK-----SLIPLPLDP------IKRRANIIAPTVLPPSLI
GFLRKNVGKDLSTISMPVSANEPISLLQRAAEVLEYSHLLDQAAQ---------SRDPV-
--ERLMYVTAFALSSLSNNRVRERSIRKPFNPMLGETYELIREDQGFRFIAEKVSHRPVQ
LAYQADSKEWSISQSPMPSQKFWGKSAEITTEGRVRITLHSTGDRYSWTAATSFLRNIIA
GEKYVEPVGELAVTNETTGHRSISTFKAGGMFSGRSEEVSTRTVDA----NNNPVPLGLS
GSWPSSLTLTRDGNPT-GNTIWAAGSLVPSAPKHYGLTTFAATLNEITSIEDKHLPATDS
RLRPDQRALENGDLDHAEEVKVQLEEGQRARRREMENAGKSWIPRWF--TRVSDD---SD
GEVAWRLKGGKDGYWEERARGSWSNVVPVFEV-------
>XP_016599156_Penicillium_expansum
------------------------------------------------------------
------------------------------------------------------------
------------------------------------------------------------
------------------------------------------------------------
------------------------------------------------------------
------------------------------------------------------------
------------------------------------------------------------
------------------------------------------------------------
------------------------------------------------------------
------------------------------------------------------------
------------------------------------------------------------
------------------------------------------------------------
------------------------------------------------------------
------------------------------------------------------------
------------------------------------------------------------
------------------------------------------------------------
------------------------------------------------------------
------------------------------------------------------------
------------------------------------------------------------
------------------------------------------------------------
------------------------------------------------------------
------------------------------------------------------------
------------------------------------------------------------
------------------------------------------------------------
---MA-AMEELEIHSKSYFVRWINVSANHTISWSIQPHKKSVNFGIFKHPG---------
----QSSSLSSHL--PASDSQSTDSTENLPA-----------------------------
-------------------------------------------TATT-AGARQ--Q----
------------------------------------------QSA---------------
------------------VIEKLTGIGLKTIKWTGKCEADKITQGTYDV-----------
------PFSEGGNYALVFDNTFSKQISKTLTLVLLTYPTGLQPHSS--------------
------------------------------------------------------------
-----------------------------------ASITT-RSQ-------PGASTESLP
QPKTR-RRGNSRATLNSQHVDVSN----------------------------------LS
VHTGLLQKR-RRKRHQGWARRYFSLDFTSSTLSYYHDRNSSTLRGAIPLSLAAVATNEKS
REISIDSGTEIWHLRASNEHEFGAWKSALEKAS--S--KEAS---KDKQNAGLAAPPA--
--LRLYAPSQPD------PAEENE------------------------------------
--------------------WTRVESLVSHIS--------------------------GS
RDVIRRLAKD------------TDPKYLASPLP---TPVDRPRSRGRSPSPQ--------
--RSTHETT-PSE---------------AEAKRS-FWKRKASGASNANSKRPPAMTTNSS
-----SSQLVVP-----------------------P-DGKGKPAS-----VISHI--DSM
DEVHDHLMAVLRDLDN-AVSEFSTLISESKE--------------RRHPPQP----SMVP
RRS---------------------------------MESDMSQEFFDAR-----DGDG--
-------DRSPL-------------------------------------------LTIH-
D--SD---------------EE--GPEEDR--------------PASAVEEVEDDAPSDS
DGESDA------------------------------------------------------
------------------------------A--------------ATRQES------SS-
------------ASGLFPVKPK-----SLIPLPLDP------IKRRANILAPTVLPPSLI
GFLRKNVGKDLSTISMPVSANEPMSLLQRAAEVLEYSNLLDQATQ---------SRDPV-
--ERLMYVTAFAISSLSSNRVRERSIRKPFNPMLGETYELVREDRGFRFIAEKVSHRPVQ
LAYQADSKEWSISQSPMPSQKFWGKSAEITTEGRVRITLHSTGDRYSWTPATSFLRNIIA
GEKYVEPVGELAVTNETTGHRSISTFKAGGMFSGRSEEVSTRTVDA----NNNPVPLGLT
GSWPTSLSLTRDGNPT-GNTIWTAGSLVPSAPKHYGLTSFAAALNEITSIEDKHLPATDS
RLRPDQRALENGDLDHAEEVKVQLEEGQRARRRDMENAGESWIPRWF--TRVSDE---SD
GEVAWRLKGGKDGYWEERAKGTWSNVVPVFED-------
>XP_040644263_Penicillium_griseofulvum
------------MSLRDLIEGEAIMDDEEEEVADDYDADGRQGAGTTGPYNDSSEEEDEE
EDDEEAARAVREGFIVDEDEEEERAARKHRKRPRTAREEEHLDEEDLELIGHGPSQLRGP
TTESKFKRLKRGKDRESHQPSHGVDDIFNSDEEEEAQQYARPGQRRGLRDEMDDFIEEDT
FSDDEAQRERDDLGVAPASRVNKTGLIPTDTSGLDENALEDMRAAFGDGTEYDFALQMED
QEDADKQTEERHLDLKDVFEPSELAERMLTEDDNEIRLLDEPERHQVARKPYKHVTLTED
QFREEAVWISNLMLLKKRMDPELREPFQRSVAKMLEFLITDDWEVPFIFQHRKDYMIHAV
KEANDTDPGDGSAQYSIRAEKLLNMTDLWDIFDHDLKFRALVDKRGTIKKTYENLQNLFN
VNDSNVEDQLAAAATMEELQDVQDYIHFQYSSQLRDLTQVNGEATGETQRRKATGRSFFE
RVRNGKAYGFVRSFGISADAFAQNASKEGRRKYTDDPNQRPEVLADQYVDNDFSNSSHVL
KAAKSMFAEELAVSPKMRKVMRQAYYMNGVVDCFRTEKGLRRIDEQHPYAEFKYLRNQQL
SDIARRPEMFLRMLKAEEEGLVDVRVRFENFDQFRTRLYADIESDNYSEIADAWNRVRRE
VLDLALAKLEKLINRSVKENIRQECENHVAKECREAFSQRLDQAPYKPKGMVLGTVPRVL
TLSTGSGQVGRDPIHWAYTEEDGRVLENGKFIDLSVGDESRGIADGENLAAFVDLMDRRR
PDVIGVSGMTPETRRLYKLISEIVDQKDMRGASYTNEHDEEVSDPLEVVIVNDEVARLYH
NSPRARSDNPGFGPLTHYCVALGRYLQSPLKEYASLGRDVVSIQFKPGQQLVSQDLLLKQ
LETALVDMVNLVGVDLNEAVADTATANLLPYVCGLGPRKAAHLLKIVNMNGGVVNNRVEL
LGVNATYPAMGVKVWNNCASFVYIDFENADPDADPLDNTRVHPEDYDIARKMAADALELD
EEDIKAETDENGTGAIMRKLFREEAQDRVNDLILEEYAEQLERNLNQRKRATLETIRAEL
QQPYEELRKHYVFLSTDDIFTMLTGETPDSLTPGMVVPIAIKRVFEDHIEAKLDCGIDVL
VAETELGVPYDIPVRNAYQVHQTVPAKILFLNRKAFSCNVSLREDQVSNPTRRNQEHGFG
DWDEQQERADRESLQEKTQRGGQAMRVIKHPLFRPFNSTQAEEFLGSQSPGDVVIRPSSR
GHDHLAVTWKVAQGVYQHIDVLELDKENEFSVGRVLKVGGRYTYSDLDDLIVNHVKAMAK
KVGEMMLHEKFQDGNKTETDQWLETYTKANPRRSAYAFCINAKYPGYFFLCFKAGEHARL
QNWPVKVIPQGYELQKNPYPDMHALCNGFKLMFMWLVPPHRHIQPHPDHDGHIAVLTNPH
GAIMA-AMEELEIHSKSYFVRWINVSANHTISWSIQPHKKSVNFGIFKHPG---------
----QSSSLSSHI--PASDSQSTDSTENLPA-----------------------------
-------------------------------------------TAGA-AGAR---Q----
------------------------------------------QSA---------------
------------------VIEKLTGIGLKIIKWTGKCEADKITQGTYDV-----------
------PPSEGGNYALVFDNTFSKQISKTLTLVLLTYPTGLQPHSS--------------
------------------------------------------------------------
-----------------------------------ASIATSRTQ-------PGVSTESLP
QSKTR-RRGNSRATLNSLHIDVSN----------------------------------LN
VHTGILQKR-RRKRHQGWARRYFSLDFTSCTLSYYHDRNSSALRGAIPLSLAAVATNEKS
REISIDSGTEIWHLRANNEHEFGAWKSALERAS--S--KEVS---KDKN---LAVPPE--
--LRLYAPTQPS------PAEESE------------------------------------
--------------------WTRVESLVSHIS--------------------------GS
RDAIRRLAKD------------TDPKYLASPLP---TPIDRPRSRGRSPSPQ--------
--RSTHETA-PSE---------------MEAKRS-FWKRKTSGQSHTGSKRPPATTTNSS
-----SSQLAVP-----------------------ASDSKGKPAS-----ITSHT--DSM
DEIHDHLMAVLRDLDH-AVSEFSTLITESKE--------------RRHPPQP----SMVP
RRS---------------------------------MESDMSQEFFDAT-----DGNG--
-------DKSPL-------------------------------------------LTIR-
D--SD---------------DE--GPEEDR--------------PASAAEEVEDDAPSDS
DGESDA------------------------------------------------------
------------------------------A--------------ATRQES------SS-
------------TLGLFPAKAK-----SLIPLPLDP------VKRRANILAPTVMPPSLI
GFLRKNVGKDLSTISMPVSANEPMSLLQRAAEVLEYSNLLDRAAQ---------CTDPV-
--ERLMYVTAFAISSLSSNRVRERSIRKPFNPMLGETYELVREDRGFRFIAEKVSHRPVQ
LAYQADSKDWSLSQSPMPSQKFWGKSAEITTEGRVRITLHSTGDRYSWTPATSFLRNIIA
GEKYVEPVGELAVTNESSGHRSISTFKAGGMFSGRSEEVSTRVIDA----NCNPLPLGLS
GSWPSSLTLTRDGNPT-GNTIWTAGSLVPSAPKHYGLTSFAATLNEITSIEDKHLPVTDS
RLRPDQRALENGDLDHAEEIKVQLEEGQRARRREMENAGESWIPRWF--TRVSDD---SD
GEVAWRLKGGKDGYWDERARGSWSNVVPVFED-------
>XP_038927173_Penicillium_roqueforti
------------------------------------------------------------
------------------------------------------------------------
------------------------------------------------------------
------------------------------------------------------------
------------------------------------------------------------
------------------------------------------------------------
------------------------------------------------------------
------------------------------------------------------------
------------------------------------------------------------
------------------------------------------------------------
------------------------------------------------------------
------------------------------------------------------------
------------------------------------------------------------
------------------------------------------------------------
------------------------------------------------------------
------------------------------------------------------------
------------------------------------------------------------
------------------------------------------------------------
------------------------------------------------------------
------------------------------------------------------------
------------------------------------------------------------
------------------------------------------------------------
------------------------------------------------------------
------------------------------------------------------------
---MA-AMEELEIHSKSYFVRWINVSANYTISWSIQPHKKSVNFGIFKHPG---------
----KSSVLSSHI--PASDSQSTDSTENLPA-----------------------------
-------------------------------------------TATT-AGARQ--Q----
------------------------------------------PSA---------------
------------------VIEKLTGIGLKPIKWTGKCEADKITQGTYDV-----------
------PFSEGGNYALVFDNTFSKQISKTLTLVLLTYPTGLQPPSS--------------
------------------------------------------------------------
-----------------------------------------VSQ-------PGASTESLP
QPKTR-RRGNSRATLNSLQVDASN----------------------------------QN
VYTGLLQKR-RRKRHQGWARRFFSLDFTSCTLSYYHDRNSAALRGAIPLSLAAVATNEKS
REISIDSGTEIWHLRANNDHEFGEWKSALEKAS--S--KEAS---KDKNNGSLAAPPE--
--LRLFAPSQPS------PMEESE------------------------------------
--------------------WARVESLVSYIS--------------------------GS
RDAIRRLAKD------------TDPKYLTSPLS---TPIDRPRSRGRSPSPQ--------
--RSTHEAT-PSE---------------MEARRP-FWKRKTSGQLNANSKRPSAMSTDSS
-----SSQLVVP-----------------------ATEGKGKPAS-----ITSPI--DSM
DEIHDHLMTVLRDLDN-AVTEFSTLITESKE--------------RRHPPQP----SMVP
RRS---------------------------------MESDMSQEFFDAT-----DGGG--
-------DRSPL-------------------------------------------LTIQ-
D--SD---------------DE--GPEEDR--------------PASAAEAVQDDAPSDS
DGECHA------------------------------------------------------
------------------------------A--------------ATRQES------ST-
------------ASGMFPVKPK-----SLVPLPLEP------IKRRANILAPTVLPPSLI
GFLRKNVGKDLSTISMPVSANEPISLLQRAAEVMEYSNLLDQATK---------STDPI-
--ERLMYITAFAISSLSSSRVRERSIRKPFNPMLGETYELVREDQGFRFISEKVSHRPVQ
LAYQADSKEWSISQSPMPSQKFWGKSAEITTEGRVRIILHSTGDRYSWTPATSFLRNIIA
GEKYVEPVGELAVTCESTGHRSISTFKAGGMFSGRSEEVSTRAVDA----NNKPVSLGLS
GSWPSTLTLTRDGNPT-DDIIWTAGSLVPSAPKHYGLTSFAAALNEITSIEDKHLPVTDS
RLRPDQRALENGDLDHAEELKVQLEEGQRARRRDMEDAGESWVPRWF--TRITDD---TD
GEVAWRLKSGKDGYWEERAKGSWSNVVPVFENQEG----
>XP_002563332_Penicillium_rubens
------------------------------------------------------------
------------------------------------------------------------
------------------------------------------------------------
------------------------------------------------------------
------------------------------------------------------------
------------------------------------------------------------
------------------------------------------------------------
------------------------------------------------------------
------------------------------------------------------------
------------------------------------------------------------
------------------------------------------------------------
------------------------------------------------------------
------------------------------------------------------------
------------------------------------------------------------
------------------------------------------------------------
------------------------------------------------------------
------------------------------------------------------------
------------------------------------------------------------
------------------------------------------------------------
------------------------------------------------------------
------------------------------------------------------------
------------------------------------------------------------
------------------------------------------------------------
------------------------------------------------------------
---MA-AMEELEIHSKSYFVRWVNVSANHTISWSIQPHKKSVNFGLFKHPG---------
----QSSAPSSHI--PSSDSQSTDSTENLPA-----------------------------
-------------------------------------------TATT-AGTRQ--Q----
------------------------------------------QSA---------------
------------------VIEKLTGIGLKTIKWTGKCEADKITQGTYDV-----------
------PFSEGGNYALVFDNTFSKQISKTLTLVLLTYPTGLQPQSS--------------
------------------------------------------------------------
-----------------------------------ASIAT-RSQ-------PGASTESLP
QPKTR-RRGNSRATLNSQQ-DVSN----------------------------------LS
VHTGVLQKR-RRKRHQGWARRFFSLDFTSSTLSYYHDRNSSALRGAIPLSLAAVATNEKS
REISIDSGTEIWHLRASNEHEFAAWKGALERAS--S--KEDS---KDERKAGLAAPPE--
--LRLYAPSQPS------PAEESE------------------------------------
--------------------WTRVESLVGHVS--------------------------GS
RDAIRRLAKD------------TDPKYLASPLP---TPIDRPRSRGRSPSPQ--------
--RSTHETA-PNE---------------VEAKRP-FWKRKTSGQSNANSKRPPAMTTNSG
-----SSQLVVP-----------------------ATDGKGKPAS-----VTSHI--DSV
DEIHDHLMEVLRDLDN-AVSEFSMLIAESKE--------------RRHPPQP----SMVP
RRS---------------------------------MESDMSQEFFDAT-----DGDG--
-------DRSPL-------------------------------------------LTIQ-
D--SD---------------DE--GPEEDR--------------PVSAAEEVEDDAPSDS
DGESDT------------------------------------------------------
------------------------------A--------------ATRQDS------SI-
------------AFGLFPVKPK-----SLIPLPLDP------VKRRANILAPTVLPPSLI
GFLRKNVGKDLSTISMPVSANEPMSLLQRAAEVLEYSNLLDQAAQ---------STDPV-
--ERLMYVTAFAVSSLSSNRVRERSIRKPFNPMLGETYELVREDRGFRFIAEKVSHRPVQ
LAYQADSKEWSISQSPMPSQKFWGKSAEITTEGRVRIILHNTGDRYSWTPATSFLRNIIA
GEKYVEPVGELAVTNESTGHRSISTFKAGGMFSGRSEEVSTRAVDA----NNNPVALGLS
GSWPSSLTLTRDGNPT-GNIIWTAGSLVPSAPKHYGLTSFAATLNEITSIEDQHLPVTDS
RLRPDQRALEDGDLDRAEEVKVQLEEGQRARRREMENAGESWIPRWF--TRVNDD---SD
GEVAWRLKGGKDGYWEERARGSWSNVVPVFED-------
>XP_040809096_Penicillium_solitum
------------------------------------------------------------
------------------------------------------------------------
------------------------------------------------------------
------------------------------------------------------------
------------------------------------------------------------
------------------------------------------------------------
------------------------------------------------------------
------------------------------------------------------------
------------------------------------------------------------
------------------------------------------------------------
------------------------------------------------------------
------------------------------------------------------------
------------------------------------------------------------
------------------------------------------------------------
------------------------------------------------------------
------------------------------------------------------------
------------------------------------------------------------
------------------------------------------------------------
------------------------------------------------------------
------------------------------------------------------------
------------------------------------------------------------
------------------------------------------------------------
------------------------------------------------------------
------------------------------------------------------------
---MA-AMEELEIHSKSYFVRWINVSANHTISWSIQPHKKSVNFGIFKHPG---------
----QSSTLSTHI--PASDSQSTDSTENLPA-----------------------------
-------------------------------------------TAAT-AGARQ--Q----
------------------------------------------QSA---------------
------------------IIEKLTGIGLKTIKWTGKCEADKITQGTYDV-----------
------PFSEGGNYALVFDNTFSKQISKTLTLVLLTYPTGLQPHSS--------------
------------------------------------------------------------
-----------------------------------ASTAT-RFQ-------PGASTESLP
QPKTR-RRGNSRATLNSQHLDVSN----------------------------------QN
IHTGLLQKR-RRKRHQGWARRFFSLDFSSCTLSYYHDRNSSALRGAIPLSLAAVATNEKT
REISIDSGTEIWHLRANNEHEFGAWKSALEKAS--S--KEAS---KDKHNAGLAAPPE--
--LRLYAPSQPS------PAEESE------------------------------------
--------------------WTRIESLVGHIS--------------------------GS
RDAIRRLAKD------------TDPKYLASPLP---TPVDRPRSRGRSPSPQ--------
--RSTHETT-PSE---------------AEAKRP-FWKRKTSGPSNPNSKRPPAMTTNSS
-----SSQLVVP-----------------------ATDGKGKPAS-----VTSHV--DSM
DEIHDHLMAVLRDLDT-AVSEFSTLITESKE--------------RRHPPRP----SMVP
RRS---------------------------------MESDMSQEFFDAT-----DGDG--
-------NRSPL-------------------------------------------LTIH-
D--SD---------------DE--GPEEDR--------------PASAAEEVEDDAPSDS
DGESDA------------------------------------------------------
------------------------------A--------------ATRQES------SS-
------------ASGLFPVRPK-----SLIPLPLDP------IKRRANILAPTVLPPSLI
GFLRKNVGKDLSTISMPVSANEPMSLLQRAAEVLEYSNLLDQATQ---------SKDPV-
--ERLMYVTAFAVSSLSSNRVRERSIRKPFNPMLGETYELVREDRGFRFIAEKVSHRPVQ
LAYQADSKEWSISQSPMPSQKFWGKSAEITTEGRVRITLHSTGDRYSWTPATSFLRNIIA
GEKYVEPVGELAVTNESTGHRSISTFKAGGMFSGRSEEVSTRTVDS----NNNPVSLGLS
GSWPSSLTLTRDGNPT-GTTIWTAGSLVPSAPKHYGLTSFAAALNEITSIEDKHLPVTDS
RLRPDQRALENGDLDHAEEVKVQLEEGQRARRREMENAGESWTPRWF--TRVSDD---SD
GEVAWRLKGGKDGYWEERARGSWSNVVPVFED-------
>XP_022577891_Penicilliopsis_zonata
------------------------------------------------------------
------------------------------------------------------------
------------------------------------------------------------
------------------------------------------------------------
------------------------------------------------------------
------------------------------------------------------------
------------------------------------------------------------
------------------------------------------------------------
------------------------------------------------------------
------------------------------------------------------------
------------------------------------------------------------
------------------------------------------------------------
------------------------------------------------------------
------------------------------------------------------------
------------------------------------------------------------
------------------------------------------------------------
------------------------------------------------------------
------------------------------------------------------------
------------------------------------------------------------
------------------------------------------------------------
------------------------------------------------------------
------------------------------------------------------------
------------------------------------------------------------
------------------------------------------------------------
---MV-GMEELEIHSKSYLVRWIHVKPEHTISWSIQPHRRSLNFGVFKHPG---------
----HSALSV-----PATD-ETANTNPNAVA-----------------------------
-------------------------------------------NTNPNNNPNN--P----
------------------------------------------NAGVST------------
------------------AVEKLTGIGLKPIKWIGRCEADKITTGTLDV-----------
------SVHDGGNYALVFDNTFSKTTGKMVTFVLLTYPTAVPPQSGHASRHAPGVAA---
------------------------------------------------------------
----------------------------AAAAATTVDLPSLHSN-----LQDGGSTESLR
QARNW-GRSASGTHLKQQQQQQQQQQQQQQQPPPPQPLPRSKSSLDSSSTVAAMAV--AP
VHTGILHKR-RRKKHQGWARRFFSLDFTSSTLSYYHDRNSAALRGAIPLSLAAVATNDKT
REISIDSGAEIWHLRAHNDNDFQLWKRALEKASSHSL--------ADTV-----RPTDLP
--SLIRIPTQRM--ATVSPEEERE------------------------------------
--------------------WTRVESLVSFIS--------------------------GS
RDAVRRLAQN------------TDPKYFTPPTA---VFNDHQRGRARSPSPHNHSHHHPP
PPPTPIEAN-GDDSQSQSHLSQSQQHQ-RRERRPSFWRRKSNAAAYPVTLKPLV------
-----TSQLAVPSPAVAAAIATPTATSTAAAADVASLAGDRKPAS-----LASHTADSPP
DEMHGHLMAVLRDLDH-VVAEFSNLIAESKY--------------RRHPPQL----TVSS
RRS---------------------------------IESDLSQEFFDAT-----DGGG--
--------QSPF-------------------------------------------LTIHG
D--SD---------------DE--AGQRGDRAVDAAAATRTTSAATAASKEEEDDDDDDE
EEEVEE------------------------------------------------------
------------------------------EIADDDASSSADSLDGETANGGTGPLRPR-
------------SASLFPVKPK-----ALAPLPLDP------VRRRATITAPTVMPPSLI
GFLRKNVGKDLSQVTMPVSANEPLSLLQRAAEVLEYSTLLDQAAAIPVGSGGSGSHSGL-
--ERLLYVTAFAVSSLSAGRVRERAIRKPFNPMLGETFELVREDRGFRFVAEKVSHRPVQ
LAYQADSKEWSLSQSPLPAQKFWGKSAEITTEGKVRLSLHGSGERFSWSVATQFLRNIIA
GEKYVEPTGEMVVFSETTGLKTVTAFKAGGMFSGRSEEVTTRAFDS----TGQELPLGMT
GTWTTALTMTKNGNPT-NITMWTAGPLVPHAPKHYGLTTFAATLNEVTTIEQHRLPPTDS
RLRPDQRALEDGDLDRAEAVKLRLEEGQRARRRDMEAAGTSWTPRWF--SRADSATVGCD
-EVAWRLKTGKDGYWEERGRGVWTGVVPVFQ--------
>XP_016615639_Cladophialophora_bantiana
------------------------------------------------------------
------------------------------------------------------------
------------------------------------------------------------
------------------------------------------------------------
------------------------------------------------------------
------------------------------------------------------------
------------------------------------------------------------
------------------------------------------------------------
------------------------------------------------------------
------------------------------------------------------------
------------------------------------------------------------
------------------------------------------------------------
------------------------------------------------------------
------------------------------------------------------------
------------------------------------------------------------
------------------------------------------------------------
------------------------------------------------------------
------------------------------------------------------------
------------------------------------------------------------
------------------------------------------------------------
------------------------------------------------------------
------------------------------------------------------------
------------------------------------------------------------
------------------------------------------------------------
---MA-GLEQIEVHSRNYLVRWVNVKQEHTISWTIQPHKKSINLGLFKHPG---------
---------------PLSNLHSSSSTSLAPP-----------------------------
-------------------------------------------SSDNLAVDDDKEK----
------------------------------------------PDTHST------------
------------------AIEKLTSIGLKVVRWIGKCEADRVSQGKYEV-----------
------RLGEGGNYALVFDNTFSKSISKTATIFLLTYPTACQSQIQFGAQLHHGQSM---
------------------------------------------------------------
----------------------------AMAMAIANTSSQLFKRSPKLKARDKESVDSLR
QASIS-QSAGGSIAPVPEQRKLA------------------------------EDP--TS
IHTGVLQKL-RRKKHQGYARRFFCLDYTTSTLSYYRDRNSSALRGAIPLSLAAISANSKT
REISIDSGAELWHLKANNDADFESWKRALETAT--RLMLESK------------TPVD--
--NLRLEMGDIADGEKSA-CEEQE------------------------------------
--------------------WARLETLLSRLS--------------------------GT
RDAVRRLCLD------------TLAQPGPLPS---------PKLGATSASTT--------
----PTEAPSGDDY-----------FK-QDERRP-FWKRKVSTANSQASIFKRSV-----
-----SAQLAVPLP------------------GVEPILRNGTPPP-PTVPSTSRPLIRHE
ESMYDHCRALLHDLDG-VVSEFSLLMAESKV--------------RRTTPPK----SAVS
RLS---------------------------------LQTVDSQEYFDAE-----D-----
--------HNHV-------------------------------------------LDIHS
D--TD---------------HE--V--ETAEEDE----------GSATSSDVGED-SIHA
VRR--R------------------------------------------------------
------------------------------S--------------------------GS-
------------VSSYLPPRAR-----SLAPLPLDP------IPRRDNITAPTIMPPSLI
GFLRKNVGKDLSTISMPVSANEPLSLLQRAAEQLEYSQLLDNAVR---------CSDAF-
--ERLMHVAAFAISSLSNTRVKERSIRKPFNPMLGETFELVREDRGFRFISEKVSHRPVQ
LALHAESENWTFTQSPLPSQKFWGKSSEIINEGKARLVLHSTGEVFSWSAATCFLRNIIA
GEKYVEPTGTMTIYNESAGHKAVVSFKAKGMFSGRSEEVEVQTIDG----QGQELSMGLS
GTWTHSLQLKEPGKLGQRTTIWSAGPLVENAPKHYGMTVFAAQLNEVTVAERGRVAPTDS
RLRPDQMALENGDHETAEEVKNQLEEAQRARRRELEESGDEWKPRWF--SRVE-----LG
DEVVWRLRTGKEGYWEERARGEWTGVVPVLQL-------
>XP_008723538_Cladophialophora_carrionii
------------------------------------------------------------
------------------------------------------------------------
------------------------------------------------------------
------------------------------------------------------------
------------------------------------------------------------
------------------------------------------------------------
------------------------------------------------------------
------------------------------------------------------------
------------------------------------------------------------
------------------------------------------------------------
------------------------------------------------------------
------------------------------------------------------------
------------------------------------------------------------
------------------------------------------------------------
------------------------------------------------------------
------------------------------------------------------------
------------------------------------------------------------
------------------------------------------------------------
------------------------------------------------------------
------------------------------------------------------------
------------------------------------------------------------
------------------------------------------------------------
------------------------------------------------------------
------------------------------------------------------------
---MA-GLEQIEVHSRNYLVRWVNVKQEHTISWTVQPHKKSLNLGLFKHPG---------
---------------PLSTLH-GSSTSLNPP-----------------------------
-------------------------------------------SPTHPPDDDEKEK----
------------------------------------------LEAQST------------
------------------AVEKLTGIGLKQVKWIGKCEADKVTQGKHDV-----------
------RLGEAGNYALVFDNTFSKSISKTATIFLLTYPTACQAQIQFGAQLQHPQSM---
------------------------------------------------------------
----------------------------ASAMAIANNASTLFKRSPKLKAKDKESVDSLR
QASISQQSAGGSIAPVPEGPSLA------------------------------GDP--SS
IHTGVLQKL-RRKKHQGYARRFFCLDFTSSTLSYYRDRNSSALRGAIPLSLAAISANSNT
REISIDSGVELWHLKANNDADFVAWKEALETAT--KLMLETK------------IPTD--
--NLHLGPGGNLEGAASSSFDEQE------------------------------------
--------------------WARLETLLSRIS--------------------------GT
RDAVRRLCLD------------TLAQPGAMPS---------PRLGSASPSTT--------
----PTEGPSGEDY-----------FR-QDDKRP-FWKRKASTTATQSNIFKRSV-----
-----SAQLAVPLP------------------SVEPSLRNGTPPP-TAGSIAARPRSHRE
ESMYDHCRALLHDLDS-VVGEFSSVMAEGKI--------------RRTTPPK----SAVS
RLS---------------------------------IQSVDSQEYFDAE-----D-----
--------KMHV-------------------------------------------LDIRG
D--TD---------------HE--GFEDFPEGDE----------DSATSSDIGED-SIDV
FKR--R------------------------------------------------------
------------------------------S--------------------------GS-
------------VSSYLPPRAK-----SLAPLPLQP------ITRRQNVAAPTVMPPSLI
GFLRKNVGKDLSTISMPVSANEPLSLLQRAAEQLEYCQLLDSAGK---------CHDTF-
--ERLMYVAAFAVSSLSNNRVKERSIRKPFNPMLGETFELVREDRGFRLISEKVSHRPVQ
LALHAESENWTFTQSPLPSQKFWGKSSEIINEGKARLVLHSTGETYSWAAATCFLRNIIA
GEKYVEPTGTMTIYNDSAGHKAVVSFKAKGMFSGRSEEVEVQTIDS----QGQELSIGLH
GTWTDSLQLKEPGKLGQRNTIWSAGALVPNAPKHYGMTLFAAQLNEITEVEEGKIAPTDS
RLRPDQIALEKGDHEAAEHLKNQLEEAQRARRREMEANDKAWQPRWF--TRVE-----LG
DEVVWKLRTGKEGYWEERARGEWTGVVPVLQT-------
>XP_016248839_Cladophialophora_immunda
------------------------------------------------------------
------------------------------------------------------------
------------------------------------------------------------
------------------------------------------------------------
------------------------------------------------------------
------------------------------------------------------------
------------------------------------------------------------
------------------------------------------------------------
------------------------------------------------------------
------------------------------------------------------------
------------------------------------------------------------
------------------------------------------------------------
------------------------------------------------------------
------------------------------------------------------------
------------------------------------------------------------
------------------------------------------------------------
------------------------------------------------------------
------------------------------------------------------------
------------------------------------------------------------
------------------------------------------------------------
------------------------------------------------------------
------------------------------------------------------------
------------------------------------------------------------
------------------------------------------------------------
---MA-GLEQIEVHSRNYLVRWVNVKQEHTISWTVQPHKKSINLGLFKHPG---------
---------------PLSNLHSSSSTSLAPP-----------------------------
-------------------------------------------SPVNAPVDEDKEK----
------------------------------------------SETHST------------
------------------AIEKLTSIGLKVVRWIGKCEADKVSQGKHDV-----------
------RFGEGGNYALVFDNTFSKNISKTATIFLLTYPTACQSQIQFGAQLYHPQSM---
------------------------------------------------------------
----------------------------ATAMAIANTSSQLFKRSPKLKARDKESVDSLR
QVSIS-QSAGGSIGPVAEEPKLA------------------------------EDP--TS
IHTGVLQKL-RRKKHQGYARRFFCLDYTSSTLSYYRDRNSSALRGAIPLSLAAIAANSKT
REISIDSGAELWHLKANNDADFESWKHALETAT--RLMLEAK------------TPAD--
--NLYLETADGVEGEKSA-FEEQE------------------------------------
--------------------WARLETLLSRIS--------------------------GT
RDAVRRLCLD------------TLAQPVPLPS---------PKLGAVSNNTT--------
----PTEGPNGEDY-----------FK-QDERRP-FWKRKVSMTNSQTNIFKRSV-----
-----SAQLAVPLP------------------GVEPILRNGTPPP-PTAPSTSRPGIHHE
ESMYDHCRALLHDLDS-VVSEFSLLIAESKV--------------RRTTPPK----SAVS
RLS---------------------------------LQTVDSQEYFDAE-----D-----
--------HRHV-------------------------------------------LDIHS
D--TD---------------HE--V--ETAEEDE----------GSATSSDVGED-SIHG
LRR--R------------------------------------------------------
------------------------------S--------------------------GS-
------------VSSYLPPRAR-----SLAPLPLDP------IPRRDNIAAPTIMPPSLI
GFLRKNVGKDLSTISMPVSANEPLSLLQRAAEQLEYSQLLDSAVR---------CGDAF-
--ERLMYVAAFAISSLSNTRVKERAIRKPFNPMLGETFELVREDRGFRFISEKVSHRPVQ
LALHAESEHWTFTQSPLPSQKFWGKSSEIINEGKARLVLHSTGEAFSWSAATCFLRNIIA
GEKYVEPTGTMTIYNESAGHKAVVSFKAKGMFSGRSEEVEVQTIDA----QGQELSIGLS
GTWTNSLQLKEPGKLGQRPTIWSVGPLVENAPKHYGMTLFAAQLNELTVAERGKVVATDS
RLRPDQMALENGDHETAEHLKNRLEEAQRARRREMEETGEEWKPRWF--SRVE-----LG
DEVVWRLRTGKEGYWEERARGEWTGVVPVLQV-------
>XP_007748536_Cladophialophora_psammophila
------------------------------------------------------------
------------------------------------------------------------
------------------------------------------------------------
------------------------------------------------------------
------------------------------------------------------------
------------------------------------------------------------
------------------------------------------------------------
------------------------------------------------------------
------------------------------------------------------------
------------------------------------------------------------
------------------------------------------------------------
------------------------------------------------------------
------------------------------------------------------------
------------------------------------------------------------
------------------------------------------------------------
------------------------------------------------------------
------------------------------------------------------------
------------------------------------------------------------
------------------------------------------------------------
------------------------------------------------------------
------------------------------------------------------------
------------------------------------------------------------
------------------------------------------------------------
------------------------------------------------------------
---MA-GLEQIEVHSRNYLVRWVNVKQEHTISWTIQPHKKSINLGLFKHPG---------
---------------PLSNLHSSSSTSLAPP-----------------------------
-------------------------------------------SPDNAAVDDDKEK----
------------------------------------------PDTHST------------
------------------AIEKLTSIGLKVVRWIGKCEADRVSQGKHEV-----------
------RLGEGGNYALVFDNTFSKSISKTATIFLLTYPTACQSQIQFGAQLHHGQSM---
------------------------------------------------------------
----------------------------AMAMAIANTSSQFFKRSPKLKARDKESVDSLR
QASIS-QSAGGTIAPVPDQRKLA------------------------------EDP--SS
IHTGVLQKL-RRKKHQGYARRFFCLDYTTSTLSYYRDRNSSALRGAIPLSLAAISANSKT
REISIDSGAELWHLKANNDADFESWKRALETAT--RLMLESK------------TPVD--
--NLRLEMGDNTDGEKSA-CEEQE------------------------------------
--------------------WARLETLLSRIS--------------------------GT
RDAVRRLCLD------------TLAQPGSLHS---------PKLGATSASTT--------
----PTEAPNGDDY-----------FK-QDERRP-FWKRKVSTTNSQASIFKRSV-----
-----SAQLAVPLP------------------GVEPILRNGTPPP-PTVPSTSRPLIHHE
ESMYDHCRALLHDLDG-VVSEFSLLMAESKV--------------RRTTPPK----SAVS
RLS---------------------------------LQTVDSQEYFDAE-----D-----
--------HNHV-------------------------------------------LDIHS
D--TD---------------HE--V--ETAEEDE----------GSATSSDVGED-SIHA
VRR--R------------------------------------------------------
------------------------------S--------------------------GS-
------------VFSYLPPRAR-----SLAPLPLDP------IPRRENIAAPTIMPPSLI
GFLRKNVGKDLSTISMPVSANEPLSLLQRAAEQLEYSQLLDNAVR---------SSDAF-
--ERLMHVAAFAISSLSNTRVKERSIRKPFNPMLGETFELVREDRGFRFISEKVSHRPVQ
LALHAESENWTFTQSPLPSQKFWGKSSEIINEGKARLVLHSTGEVFSWSAATCFLRNIIA
GEKYVEPTGTMTIYNESAGHKAVVSFKAKGMFSGRSEEVEVQTIDG----QGQELSMGLS
GTWTQSLQLKEPGKLGQRTTIWSAGPLVENAPKHYGMTLFAAQLNEVTEAERGRVAPTDS
RLRPDQMALESGDHETAEQVKNQLEEAQRARRRELEDSGDEWKPRWF--SKVE-----LG
DEVVWRLRTGKEGYWEERARGEWTGVVPVLQV-------
>XP_018692260_Fonsecaea_erecta
------------------------------------------------------------
------------------------------------------------------------
------------------------------------------------------------
------------------------------------------------------------
------------------------------------------------------------
------------------------------------------------------------
------------------------------------------------------------
------------------------------------------------------------
------------------------------------------------------------
------------------------------------------------------------
------------------------------------------------------------
------------------------------------------------------------
------------------------------------------------------------
------------------------------------------------------------
------------------------------------------------------------
------------------------------------------------------------
------------------------------------------------------------
------------------------------------------------------------
------------------------------------------------------------
------------------------------------------------------------
------------------------------------------------------------
------------------------------------------------------------
------------------------------------------------------------
------------------------------------------------------------
---MA-GLEQIEVHSRNYLVRWVNVKQEHTISWTLQPHKKSINLGLFKHPG---------
---------------PLSNLHSSSSTSLAPP-----------------------------
-------------------------------------------SPVNAPVDEDKDK----
------------------------------------------SETQST------------
------------------AIEKLTSIGLKVVRWIGKCEADKVTQGKHDV-----------
------RFGEGGNYALVFDNTFSKNISKTATIFLLTYPTACQPQIQFGAQLYHPQSM---
------------------------------------------------------------
----------------------------ASAMAIANTSSQLFKRSPKLKARDKESVDSLR
QISIS-QSVGGSIDPVAEETKLA------------------------------EDT--TS
IHTGVLQKL-RRKKHQGYARRFFCLDYTSSTLSYYRDRNSSALRGAIPLSLAAIAANSKT
REISIDSGAELWHLKANNDADFESWKHALETAT--RLMLEAK------------TPSD--
--NLHLDTGDPIDGEKSA-FEEQE------------------------------------
--------------------WARLETLLSRIS--------------------------GT
RDAVRRLCLD------------TLAQPAPLPS---------PKLGAASASTT--------
----PTEGLNGDDY-----------FK-QDERRP-FWKRKVSMTNSQANIFKRSV-----
-----SAQLAVPLP------------------GVEPILRNGTPPP-LSAPSTSRPVIHHE
ESMYDHCRALLHDLDS-VVSEFSLLINESKV--------------RRTTPPK----SAVS
RLS---------------------------------LQTVDSQEYFDAE-----D-----
--------HRHV-------------------------------------------LDIHS
D--TD---------------HE--A--ETAEEDN----------GSATSSDVGED-SIRG
MRR--R------------------------------------------------------
------------------------------S--------------------------GS-
------------VSSYLPPRAK-----SLAPLPLDP------VRRRDTIAAPTVMPPSLI
GFLRKNVGKDLSTISMPVSANEPLSLLQRAAEQFEYSQLLDNAVK---------SNDTF-
--ERLMYVAAFAISSLSNTRVKERSIRKPFNPMLGETYELVREDRGFRFISEKVSHRPVQ
LALHAESEHWTFTQSPLPSQKFWGKSSEIINEGKARLVLHSTGEAFSWSAATCFLRNIIA
GEKYVEPTGTMTIYNESAGHKAVVSFKAKGMFSGRSEEVEVQTIDA----QGQELSIGLS
GTWTNSLQLKEPGKLGQRPTIWSVGPLVENAPKHYGMTLFAAQLNEMTTVERGKVAPTDS
RLRPDQMALENGDHDTAEHLKNQLEEAQRARRREMEERGEEWKPRWF--SRVE-----LG
DEVVWRLRTGKEGYWEERGRGEWTGVVPVLQV-------
>XP_022508312_Fonsecaea_monophora
------------------------------------------------------------
------------------------------------------------------------
------------------------------------------------------------
------------------------------------------------------------
------------------------------------------------------------
------------------------------------------------------------
------------------------------------------------------------
------------------------------------------------------------
------------------------------------------------------------
------------------------------------------------------------
------------------------------------------------------------
------------------------------------------------------------
------------------------------------------------------------
------------------------------------------------------------
------------------------------------------------------------
------------------------------------------------------------
------------------------------------------------------------
------------------------------------------------------------
------------------------------------------------------------
------------------------------------------------------------
------------------------------------------------------------
------------------------------------------------------------
------------------------------------------------------------
------------------------------------------------------------
---MA-GLEQIEVHSRNYLVRWVNVKQEHTISWTVQPHKKSINLGLFKHPG---------
---------------PLSNLHSASSTSLAPP-----------------------------
-------------------------------------------SPVNAPVDEDKDK----
------------------------------------------SETQST------------
------------------AIEKLTSIGLKVVRWIGKCEADKVSQGKHDV-----------
------RLGEGGNYALVFDNTFSKNISKTATTFLLTYPTVCQSQIQFGAQLHHPQSM---
------------------------------------------------------------
----------------------------ATAMAIANTSSQLFKRSPKLKARDKESVDSLR
QASIS-QSAGGSIGPVSEETKLA------------------------------EDS--TS
IHTGVLQKL-RRKKHQGYARRFFCLDYTSSTLSYYRDRNSSALRGAIPLSLAAIAANSKT
REISIDSGAELWHLKANNDADFEAWKQGLETAT--RLMLEAK------------SPVD--
--NLRLDTSERHEGEKST-FEDQE------------------------------------
--------------------WARLETLLSRIS--------------------------GT
RDAVRRLCLD------------TLAQPVPLPS---------PKLGATSTSTT--------
----PTEGPNGDDY-----------FR-QDERRP-FWKRKVSMTNTQANIFKRSV-----
-----SAQLAVPLP------------------GVEPILRNGTPPPPSSAPSTSRPVIHHE
ESMYDHCRALLHDLDA-VVSEFSLLIAESKV--------------RRTTPPK----SAVS
RLS---------------------------------LQTVDSQEYFDAE-----D-----
--------QRHV-------------------------------------------LDIHS
D--TD---------------HE--A--ETAEEDG----------GSATSSDVGED-SIPG
LRR--R------------------------------------------------------
------------------------------S--------------------------GS-
------------VSSYLPPRAR-----SLAPLPLDP------VPRRDNIAAPTIMPPSLI
GFLRKNVGKDLSTISMPVSANEPLSLLQRAAEQLEYSQLLDSAIR---------CSDGF-
--ERLMYVAAFAISSLSNVRVKERSIRKPFNPMLGETFELVREDRGFRLISEKVSHRPVQ
LALHAESEHWTFTQSPMPSQKFWGKSSEIINEGKARLVLHSTGEAFSWSAATCFLRNIIA
GEKYVEPTGTMTIYNESAGHKAVVSFKAKGMFSGRSEDVEVQTIDA----QGQELSMGLS
GTWTNSLQLKEPGKLGQRSTIWSVGPLVENAPKHYGMTLFAAQLNEVTPVERGKLPPTDS
RLRPDQVALENGDHETAEHLKNQLEEAQRARRREMEERGEEWKPRWF--SRVE-----LG
DEVVWRLRTGKEGYWEERSRGEWTGVVPVLQV-------
>XP_016636652_Fonsecaea_multimorphosa
------------------------------------------------------------
------------------------------------------------------------
------------------------------------------------------------
------------------------------------------------------------
------------------------------------------------------------
------------------------------------------------------------
------------------------------------------------------------
------------------------------------------------------------
------------------------------------------------------------
------------------------------------------------------------
------------------------------------------------------------
------------------------------------------------------------
------------------------------------------------------------
------------------------------------------------------------
------------------------------------------------------------
------------------------------------------------------------
------------------------------------------------------------
------------------------------------------------------------
------------------------------------------------------------
------------------------------------------------------------
------------------------------------------------------------
------------------------------------------------------------
------------------------------------------------------------
------------------------------------------------------------
---MA-GLEQIEVHSRNYLVRWVNVKQEHTISWTIQPHKKSINLGLFKHPG---------
---------------PLSNLHSASSTSLPPP-----------------------------
-------------------------------------------SPVNAPVDEDKDK----
------------------------------------------TETQST------------
------------------AIEKLTSIGLKVVRWIGKCEADKVSQGKHDV-----------
------RFGEGGNYALVFDNTFSKNISKTATIFLLTYPTACQPQIQFGAQLYHPQSM---
------------------------------------------------------------
----------------------------ASAMAIASTSSQLFKRSPKLKARDKESVDSLR
QVSIS-QSAGGSITPVAEETKLA------------------------------EDP--TS
IHTGVLQKL-RRKKHQGYARRFFCLDYTSSTLSYYRDRNSSALRGAIPLSLAAISANSKT
REISIDSGAELWHLKANNDADFESWKHALETAT--RLMLEAK------------TPAD--
--NLHLETGDGTDGEKSA-FEEQE------------------------------------
--------------------WARLETLLSRIS--------------------------GT
RDAVRRLCLD------------TLAQPVALPS---------PKLGATSASTT--------
----PTEGPNGEDY-----------FK-QDERRP-FWKRKVSTTNSQANIFKRSV-----
-----SAQLAVPLP------------------GVEPILRNGTPPPLPPAPSTSRPVMHHE
ESMYDHCRALLHDLDS-VVSEFSTLVAESKV--------------RRTTPPK----SAVS
RLS---------------------------------LQTVDSQEYFDAE-----D-----
--------HRHV-------------------------------------------LDIHS
D--TD---------------HE--A--ETAEEDD----------GSATSSDVGED-SIHG
LRR--R------------------------------------------------------
------------------------------S--------------------------GS-
------------VSSYLPPRAR-----SLAPLPLDP------VPRRHNIAAPTVMPPSLI
GFLRKNVGKDLSTISMPVSANEPLSLLQRAAEQLEYSQLLDNAVR---------CSDAF-
--ERLMYVAAFAISSLSNTRVKERSIRKPFNPMLGETFELVREDRGFRFVSEKVSHRPVQ
LALHAESEHWTFTQSPLPSQKFWGKSSEIINEGKARLVLHSTGEAFSWSAATCFLRNIIA
GEKYVEPTGTMTIYNESAGHKAVVSFKAKGMFSGRSEEVEVQTIDA----QGQELSMGLS
GTWTNSLQLKEPGKLGQRPTIWSAGPLVENAPKHYGMTLFAAQLNELTAVELGKVAATDS
RLRPDQTALENGEHEKAEHLKNQLEEAQRARRREMEEKGEEWKPRWF--SKVE-----LG
DEVVWRLKTGKEGYWEERGRGEWTGVVPVLQV-------
>XP_022503766_Fonsecaea_nubica
------------------------------------------------------------
------------------------------------------------------------
------------------------------------------------------------
------------------------------------------------------------
------------------------------------------------------------
------------------------------------------------------------
------------------------------------------------------------
------------------------------------------------------------
------------------------------------------------------------
------------------------------------------------------------
------------------------------------------------------------
------------------------------------------------------------
------------------------------------------------------------
------------------------------------------------------------
------------------------------------------------------------
------------------------------------------------------------
------------------------------------------------------------
------------------------------------------------------------
------------------------------------------------------------
------------------------------------------------------------
------------------------------------------------------------
------------------------------------------------------------
------------------------------------------------------------
------------------------------------------------------------
---MA-GLEQIEVHSRNYLVRWVNVKQEHTISWTVQPHKKSINLGLFKHPG---------
---------------PLSNLHSASSTSLAPP-----------------------------
-------------------------------------------SPVNAPVDEDKDK----
------------------------------------------SETQST------------
------------------AIEKLTSIGLKVVRWIGKCEADKVSQGKHDV-----------
------RLGEGGNYALVFDNTFSKNISKTATTFLLTYPTVCQSQIQFGAQLHHPQSM---
------------------------------------------------------------
----------------------------ATAMAIANTSSQLFKRSPKLKARDKESVDSLR
QASIS-QSAGGSIGPVSEETKLA------------------------------EDS--TS
IHTGVLQKL-RRKKHQGYARRFFCLDYTSSTLSYYRDRNSSALRGAIPLSLAAIAANSKT
REISIDSGAELWHLKANNDADFEAWKQALETAT--RLMLEAK------------SPVD--
--NLRLDTSERHEGEKST-FEDQE------------------------------------
--------------------WARLETLLSRIS--------------------------GT
RDAVRRLCLD------------TLAQPVPLPS---------PKLGATSTSTT--------
----PTEGPNGDDY-----------FR-QDERRP-FWKRKVSMTNTQANIFKRSV-----
-----SAQLAVPLP------------------GVEPILRNGTPPPPPSAPSTSRPVIHHE
ESMYDHCRALLHDLDA-VVSEFSLLIAESKV--------------RRTTPPK----SAVS
RLS---------------------------------LQTVDSQEYFDAE-----D-----
--------HRHV-------------------------------------------LDIHS
D--TD---------------HE--A--ETAEEDG----------GSATSSDVGED-SIPG
LRR--R------------------------------------------------------
------------------------------S--------------------------GS-
------------VSSYLPPRAR-----SLAPLPLDP------VPRRDNIAAPTIMPPSLI
GFLRKNVGKDLSTISMPVSANEPLSLLQRAAEQLEYSQLLDSAIR---------CSDGF-
--ERLMYVAAFAISSLSNARVKERSIRKPFNPMLGETFELVREDRGFRLISEKVSHRPVQ
LALHAESEHWTFTQSPMPSQKFWGKSSEIINEGKARLVLHSTGEAFSWSAATCFLRNIIA
GEKYVEPTGTMTIYNESAGHKAVVSFKAKGMFSGRSEDVEVQTIDA----QGQELSMGLS
GTWTNSLQLKEPGKLGQRSTIWSVGPLVENAPKHYGMTLFAAQLNEVTPVERGKLPPTDS
RLRPDQVALENGDHETAEHLKNQLEEAQRARRREMEESGEEWKPRWF--SRVE-----LG
DEVVWRLRTGKEGYWEERSRGEWTGVVPVLQV-------
>XP_013278481_Fonsecaea_pedrosoi
------------------------------------------------------------
------------------------------------------------------------
------------------------------------------------------------
------------------------------------------------------------
------------------------------------------------------------
------------------------------------------------------------
------------------------------------------------------------
------------------------------------------------------------
------------------------------------------------------------
------------------------------------------------------------
------------------------------------------------------------
------------------------------------------------------------
------------------------------------------------------------
------------------------------------------------------------
------------------------------------------------------------
------------------------------------------------------------
------------------------------------------------------------
------------------------------------------------------------
------------------------------------------------------------
------------------------------------------------------------
------------------------------------------------------------
------------------------------------------------------------
------------------------------------------------------------
------------------------------------------------------------
---MA-GLEQIEVHSRNYLVRWVNVKQEHTISWTVQPHKKSINLGLFKHPG---------
---------------PLSNLHSASSTSLAPP-----------------------------
-------------------------------------------SPVNAPVDEDKDK----
------------------------------------------SETQST------------
------------------AIEKLTSIGLKVVRWIGKCEADKVSQGRHDV-----------
------RLGEGGNYALVFDNTFSKNISKTATTFLLTYPTVCQSQIQFGAQLHHPQSM---
------------------------------------------------------------
----------------------------ATAMAIANTSSQLFKRSPKLKARDKESVDSLR
QASIS-QSAGGSIGPVSEETKLA------------------------------EDS--TS
IHTGVLQKL-RRKKHQGYARRFFCLDYTSSTLSYYRDRNSSALRGAIPLSLAAIAANSKT
REISIDSGAELWHLKANNDADFEAWKQALETAT--RLMLEAK------------SPVD--
--NLRLDTSERHEGEKST-FEDQE------------------------------------
--------------------WARLETLLSRIS--------------------------GT
RDAVRRLCLD------------TLAQPVPLPS---------PKLGATSTSTT--------
----PTEGPNGDDY-----------FR-QDERRP-FWKRKVSMTNTQANIFKRSV-----
-----SAQLAVPLP------------------GVEPILRNGTPPPPPSAPSTSRPVIHHE
ESMYDHCRALLHDLDA-VVSEFSLLIAESKV--------------RRTTPPK----SAVS
RLS---------------------------------LQTVDSQEYFDAE-----D-----
--------QRHV-------------------------------------------LDIHS
D--TD---------------HE--A--ETAEEDG----------GSATSSDVGED-SIPG
LRR--R------------------------------------------------------
------------------------------S--------------------------GS-
------------VSSYLPPRAR-----SLAPLPLDP------VPRRDNIAAPTIMPPSLI
GFLRKNVGKDLSTISMPVSANEPLSLLQRAAEQLEYSQLLDSAIR---------CSDGF-
--ERLMYVAAFAISSLSNVRVKERSIRKPFNPMLGETFELVREDRGFRLISEKVSHRPVQ
LALHAESEHWTFTQSPMPSQKFWGKSSEIINEGKARLVLHSTGEAFSWSAATCFLRNIIA
GEKYVEPTGTMTIYNESAGHKAVVSFKAKGMFSGRSEDVEVQTIDA----QGQELSMGLS
GTWTNSLQLKEPGKLGQRSTIWSVGPLVENAPKHYGMTLFAAQLNEVTPVERGKLPPTDS
RLRPDQVALENGDHETAEHLKNQLEEAQRARRREMEERGEEWKPRWF--SRVE-----LG
DEVVWRLRTGKEGYWEERSRGEWTGVVPVLQV-------
>XP_007756048_Cladophialophora_yegresii
------------------------------------------------------------
------------------------------------------------------------
------------------------------------------------------------
------------------------------------------------------------
------------------------------------------------------------
------------------------------------------------------------
------------------------------------------------------------
------------------------------------------------------------
------------------------------------------------------------
------------------------------------------------------------
------------------------------------------------------------
------------------------------------------------------------
------------------------------------------------------------
------------------------------------------------------------
------------------------------------------------------------
------------------------------------------------------------
------------------------------------------------------------
------------------------------------------------------------
------------------------------------------------------------
------------------------------------------------------------
------------------------------------------------------------
------------------------------------------------------------
------------------------------------------------------------
------------------------------------------------------------
---MA-GLEQIEVHSRNYLVRWVNVKQEHTISWTVQPHKKSLNLGLFKHPG---------
---------------PLSTLH-GSSTSLNPP-----------------------------
-------------------------------------------SPTHPPDDEEKEK----
------------------------------------------PEAQST------------
------------------AVEKLTGIGLKQVKWIGKCEADKVTQGKHDV-----------
------RLGEAGNYALVFDNTFSKSISKTATIFLLTYPTACQPQIQFGAQLQHPQSM---
------------------------------------------------------------
----------------------------ASAMAIANNASTLFKRSPKLKAKDKGSIDSLR
QTSISQQSAGGSMAPVPEGMSLV------------------------------GDP--SS
IHTGVLQKL-RRKKHQGYARRFFCLDFTSSTLSYYRDRNSSALRGAVPLSLAAISANSKT
REISIDSGVELWHLKANNEADFVAWKEALETAT--KLMLEIK------------IPTD--
--NLHLGPDGNIEGRASSYFDEQE------------------------------------
--------------------WARLETLLSRIS--------------------------GT
RDAVRRLCLD------------TLAQPGPMPS---------PRLGSASPSTT--------
----PTEGPSGEDY-----------FR-QDDKRP-FWKRKTSMTATQSNIFKRSV-----
-----SAQLAVPLP------------------GVEPILRNGTPPP-PTGPIATRPRSHHE
ESMYDHCRALLHDLDS-VVGEFSSVMAEGKI--------------RRTTPPK----SAVS
RLS---------------------------------IQSVDSQEYFDAE-----D-----
--------KMHV-------------------------------------------LDIHG
D--TD---------------HE--GFEDSPEGDE----------DSATSSDIGED-SEDV
LKR--R------------------------------------------------------
------------------------------S--------------------------GS-
------------VSSYLPPRAK-----SLVPLPLQP------ITRRQSIAAPTIMPPSLI
GFLRKNVGKDLSTISMPVSANEPLSLLQRAAEQLEYSQLLDSAGK---------CHDTF-
--ERLMYVAAFAVSSLSNSRVKERSIRKPFNPMLGETFELVREDRGFRLISEKVSHRPVQ
LALHAESENWTFTQSPLPSQKFWGKSSEIINEGKARLVLHSTGETYSWASATCFLRNIIA
GEKYVEPTGTMTIYNDSAGRKAVVSFKAKGMFSGRSEEVEVQTIDS----QGQDLSIGLH
GTWTDSLQLKEPGKLGQRNTIWSAGALVPNAPKHYGMTLFAAQLNEMTEVEEGKIAPTDS
RLRPDQIALEKGDHEAAEQLKNQLEEAQRARRREMEANNKEWKPRWF--TKVE-----LG
DEVVWKLRTGKEGYWEERARGEWTGVVPVLQT-------
>XP_016231467_Exophiala_spinifera
------------------------------------------------------------
------------------------------------------------------------
------------------------------------------------------------
------------------------------------------------------------
------------------------------------------------------------
------------------------------------------------------------
------------------------------------------------------------
------------------------------------------------------------
------------------------------------------------------------
------------------------------------------------------------
------------------------------------------------------------
------------------------------------------------------------
------------------------------------------------------------
------------------------------------------------------------
------------------------------------------------------------
------------------------------------------------------------
------------------------------------------------------------
------------------------------------------------------------
------------------------------------------------------------
------------------------------------------------------------
------------------------------------------------------------
------------------------------------------------------------
------------------------------------------------------------
------------------------------------------------------------
---MA-GLEQIEVHSRNYLVRWVNVKQEHTISWTVLPHKKSINFGLFKHPG---------
---------------PLSNQHSSSTS-LPLP-----------------------------
-------------------------------------------SPNPSAVDED--K----
------------------------------------------SEINST------------
------------------AIEKLTGIGLKQIKWVGKYEADRVSHGRHEV-----------
------RLGEAGNYALVFDNTFSKSISKTATVFLLTYPTACQSQIQFGAQPQQGQSM---
------------------------------------------------------------
----------------------------ASAMAIASASGPLFRRSPKLRAKDKESVDSLR
QASIS-QSFNGSIAPVAEKLRL--------------------------------DS--AS
IHTGVLQKR-RRKKHQGYARRFFCLDYTSSTLSYYRDRSSSALRGAIPLSLAAISANTKS
REITIDSGAEIWHLKANNEADFEVWKKALETAA--RIMLQSH------------TPGD--
--RLQIETGEEGRVEAASNLDDLE------------------------------------
--------------------WIRLETLLSRIS--------------------------GT
RDAVRRLCLE------------TLAQGLPPPS---------PRLGSPSAGST--------
----PTEGPASDDY-----------FK-QDDKRP-FWKRKQSAANSQTNIFKRSV-----
-----SAQLAVPVP------------------GVEPVLRNGLPSPHALPNGQSRTHLPYE
ENMHDHCKAVLHDLDS-VVSEFSTLITETKI--------------RRTTPPK----SAVS
RLS---------------------------------LQSVDSQEYFDAE-----D-----
--------ISRV-------------------------------------------LDVHS
D--TD---------------HE--ATDEGIGEDE----------DSATSSDIGED-SLGV
VDW--K------------------------------------------------------
------------------------------S--------------------------GS-
------------VSTFLPPRSK-----NLAPLPLQP------IPRRRQIAPPTIMPPSLI
GFLRKNVGKDLSTISMPVSANEPLSLLQRAAEQLEYSQLLDNADK---------TQDVF-
--ERLMYVTAFAVSSLSSSRVKERSIRKPFNPMLGETYELIREDRGFRFLGEKVSHRPVQ
LAFHAESSQWTFTQSPLPSQKFWGKSSEIITEGKARLVLHSSGETYSWSAATCFLRNIIA
GEKYVEPVGSMTIVNESSGHKAVVTFKAKGMFSGRSEDVEVHTFDG----HGQDLAIGLT
GTWTNELQLKEPGKVN-RSTIWSAGPLVDNAPKHYGMTLFAAQLNEITKLEQGKLPPTDS
RLRPDQQALEQGDHNSAEDLKNRLEEAQRARRREMESSGEHWEARWF--SKVD-----LG
DEVVWKLKTGKEGYWEERARGEWTGVIPVLEVER-----
>XP_016263897_Exophiala_oligosperma
------------------------------------------------------------
------------------------------------------------------------
------------------------------------------------------------
------------------------------------------------------------
------------------------------------------------------------
------------------------------------------------------------
------------------------------------------------------------
------------------------------------------------------------
------------------------------------------------------------
------------------------------------------------------------
------------------------------------------------------------
------------------------------------------------------------
------------------------------------------------------------
------------------------------------------------------------
------------------------------------------------------------
------------------------------------------------------------
------------------------------------------------------------
------------------------------------------------------------
------------------------------------------------------------
------------------------------------------------------------
------------------------------------------------------------
------------------------------------------------------------
------------------------------------------------------------
------------------------------------------------------------
---MA-GLEQIEVHSRNYLVRWINVKQEYTIGWTILPQKKSINFGLFKHPG---------
---------------PLSNLHSSSTS-LAPP-----------------------------
-------------------------------------------SPNPSAVDED--K----
------------------------------------------PEINST------------
------------------AIEKLTGIGLKQIKWVGKCEADRVTHGKHEV-----------
------RLGEGGNYALVFDNTFSKSISKTATVFLLTYPTACQTQIQFGAQPQQGQSM---
------------------------------------------------------------
----------------------------ASAMAIASASGPLFRRSPKLRAKDKESVDSLR
QTSTN-QSANGSIPPVAEGLRL--------------------------------DS--SS
IHTGVLQKR-RRKKHQGYARRFFCLDYTSSTLSYYRDRSSSALRGAIPLSLAAISANSKS
REITIDSGAEIWHLKANNEADFEAWKRALETAA--RIMLQTH------------TPGD--
--RLQIDTGKEGSGEGASNLDDRE------------------------------------
--------------------WIRLETLLSRIS--------------------------GT
RDAVRRLCLD------------TLAQSLPPPS---------PRLGSTSAGST--------
----PTDGPPLDDY-----------FK-QDDRKP-FWKRKPSAANSQTNIFKRSV-----
-----SAQLAVPAP------------------GIEPVLRSGLPSPQALPNGHGRPQLPHE
ESMHDHCKAVLHDLDS-VVSEFSTLITETKI--------------RRTTPPK----SAVS
RLS---------------------------------LQSVESQEYFDAE-----D-----
--------TSRV-------------------------------------------LNVHS
D--TD---------------HE--ATDEGTGEDE----------DSATSSDIGED-LLGV
VNW--K------------------------------------------------------
------------------------------S--------------------------GS-
------------VSTFLPPQSK-----TLAPLPLPP------VPRRSQIAPPTIMPPSLI
GFLRKNVGKDLSTISMPVSANEPLSLLQRAAEQLEYSQLLDTADK---------THDVF-
--ERLMYVTAFAVSSLSNSRVKERSIRKPFNPMLGETYELIREDRGFRFLGEKVSHRPVQ
LAFHAESSQWTFTQSPLPSQKFWGKSSEIITEGKARLVLHSSGDTYSWSAATCFLRNIIA
GEKYVEPVGSMTIVNESSGHKAVVSFKAKGMFSGRSEDVEVQTFDE----HGQDLAIGLS
GTWTNALQLKEPGKVA-RSTIWSVGPLVDNAPKHYGMTLFAAQLNEITKLEHGKLPPTDS
RLRPDQQALEQGDHDSAESLKNQLEEAQRARRREMEGNGESWEARWF--SKVE-----LG
DEVVWKLKTGKEGYWEERARDEWTGVTPVLEVGR-----
>XP_013315015_Exophiala_xenobiotica
------------------------------------------------------------
------------------------------------------------------------
------------------------------------------------------------
------------------------------------------------------------
------------------------------------------------------------
------------------------------------------------------------
------------------------------------------------------------
------------------------------------------------------------
------------------------------------------------------------
------------------------------------------------------------
------------------------------------------------------------
------------------------------------------------------------
------------------------------------------------------------
------------------------------------------------------------
------------------------------------------------------------
------------------------------------------------------------
------------------------------------------------------------
------------------------------------------------------------
------------------------------------------------------------
------------------------------------------------------------
------------------------------------------------------------
------------------------------------------------------------
------------------------------------------------------------
------------------------------------------------------------
---MA-GLEQIEVHSRNYLVRWINVKQEHTISWTILPHKKSINFGLFKHPG---------
---------------PLSNLHSSSAS-LAPP-----------------------------
-------------------------------------------SPNPSAVDED--K----
------------------------------------------SETGSS------------
------------------AIEKLTGIGLKQIKWVGKCEADRVSHGRHDV-----------
------RLGEAGNYALVFDNTFSKSISKTATVFLLTYPTACQSQIQFGAQPQQGQSM---
------------------------------------------------------------
----------------------------ATAMAIASSSAPLFKRSPKLKAKDKESVDSLR
QASIN-HSIAGSIAPVSEGLRL--------------------------------DS--PS
IHTGVLQKR-RRKKHQGYARRFFCLDYTSSTLSYYRDRNSSALRGAIPLSLAAITANTKS
REITIDSGAEIWHLKASNEADFQAWKNALETAA--RLMLHSH------------PPGE--
--NSQIDIAKDARSDGASVFDGQE------------------------------------
--------------------WARLETLLSRIS--------------------------GT
RDAVRRLCLD------------TLAQGLPPPS---------PRLGSTSPGST--------
----PTEAP-MDDY-----------FK-QDDKRP-FWKRKPSTNNSQTNIFKRSV-----
-----SAQLAVPVP------------------GVEPLLRNGIPVPQVPPDGQNRPHLRHE
ESMHDHCKAVLHDLDS-VVGEFAILISESKI--------------RRTTPPK----STVS
RLS---------------------------------MQSVESQEYFDAE-----D-----
--------TSRV-------------------------------------------WDIHS
D--TD---------------HE--GTDEGTGEDE----------DSVTSSDIGED-SLDV
AKR--R------------------------------------------------------
------------------------------S--------------------------GS-
------------VSTFLPPRSK-----SLTPLPLGP------IPRRNQIAPPTIMPPSLI
GFLRKNVGKDLSTISMPVSANEPLSLLQRAAEQLEYSPLLDSADK---------SHDVF-
--ERLMYVTAFAVSSLSNARVKERSIRKPFNPMLGETYELIREDRGFRFIGEKVSHRPVQ
LAIHAESSQWTFTQSPLPSQKFWGKSSEIITEGKARLVLHSTGESYSWSAATCFLRNIIA
GEKYVEPVGTMTIFNESSGHKAVVSFKAKGMFSGRSEEVEVQTFDA----NGQDLAIGLN
GTWTNALQLKEPGKIG-RSTIWSVGPLVDEAPKHYGMTLFAVQLNEITELEHGKLPPTDS
RLRPDQQALERGDHDGAETLKNRLEEGQRARRREIEGNGDEWKARWF--SKVE-----LD
DEVVWKLKTGKEGYWEARTRGEWTGVVPVLQV-------
>XP_007725202_Capronia_coronata
------------------------------------------------------------
------------------------------------------------------------
------------------------------------------------------------
------------------------------------------------------------
------------------------------------------------------------
------------------------------------------------------------
------------------------------------------------------------
------------------------------------------------------------
------------------------------------------------------------
------------------------------------------------------------
------------------------------------------------------------
------------------------------------------------------------
------------------------------------------------------------
------------------------------------------------------------
------------------------------------------------------------
------------------------------------------------------------
------------------------------------------------------------
------------------------------------------------------------
------------------------------------------------------------
------------------------------------------------------------
------------------------------------------------------------
------------------------------------------------------------
------------------------------------------------------------
------------------------------------------------------------
---MA-GLEQIEVHSRDYLIRWVNVKQEHTISWTIQPHKKSINFGLFKHPG---------
---------------PQANQNPGPPS-LPPP-----------------------------
-------------------------------------------SPSPSAVDED--K----
------------------------------------------SDTSST------------
------------------AIERLTSIGLKQIRWMGKCEADRVTQGKHDV-----------
------RSGEGGNYALVFDNTFSKNTSKTATIFVLTYPTACQPQIQFGAQTQHTPAM---
------------------------------------------------------------
----------------------------ASAMAIASASSQKSKRSPKLKAKDKVSEDSLR
QASVS-QSGAGSIAPVPEGLQLA------------------------------GDGDPAT
IHTGVLHKR-RRKKHQGYARRFFCLDLTTATLSYYRDRNSSALRGAIPLSLAAIAANAKS
REFTIDSGAEIWHLKASNESDFEEWKSALETAA--RLVKEST------------TPGD--
--SMNISTGSTGANEKSNLFDDQE------------------------------------
--------------------WARLETLLSRIS--------------------------GT
RDAVRRLCLE------------TLAQSMPPSS---------PLLGPTSVGST--------
----PTDGP-TEDY-----------FK-QDDRRS-FWKRKPSTHSSQPNIFKRSV-----
-----SGQLAVPAP------------------ATEPGQRNGSVSPAPA----QRPRLAHE
ESMHDHCRAVLHDLDS-VVSEFASFVTEHKM--------------RHAAPPR----SAVS
RMS---------------------------------LQSVDSQEYFDAE-----D-----
--------KSGV-------------------------------------------FDIHS
D--TE---------------HEGSGSDDGGAEDE----------FSATSSDFGDD-NLEV
VKR--R------------------------------------------------------
------------------------------S--------------------------GS-
------------VSTFLPPKSR-----ALTPLPLSP------IPRRRSITAPTVMPPSLI
GFLRKNVGKDLSTISMPVSANEPLSLLQRAAEQLEYSQLLDHAVQ---------CTDVF-
--ERLMYVTAFAVSSLSNSRAKERSIRKPFNPMLGETYELVREDRGFRFIAEKVSHRPVQ
LAFHAESQHWVFTQSPLPSQKFWGKSSEIVTEGKARLVLYPTGEVYSWSAATCFLRNIIA
GEKYVEPVGTMTVVNEASGHKAVVTFKAKGMFSGRSEDVEAQTIDS----NGQELSIGLT
GTWTNSLQLKEPGKVG-RSTIWTVGPLVDDPHKHYGMTRFAVELNEITPIERGKLPPTDS
RLRPDQHALEQGDHDRAEKLKNQLEEGQRARRKQMEAKGESWNPRWF--SRIE-----LG
DEVVWKLKTGKDGYWEERARGEWTGVVPVLQTEQ-----
>XP_007734182_Capronia_epimyces
------------------------------------------------------------
------------------------------------------------------------
------------------------------------------------------------
------------------------------------------------------------
------------------------------------------------------------
------------------------------------------------------------
------------------------------------------------------------
------------------------------------------------------------
------------------------------------------------------------
------------------------------------------------------------
------------------------------------------------------------
------------------------------------------------------------
------------------------------------------------------------
------------------------------------------------------------
------------------------------------------------------------
------------------------------------------------------------
------------------------------------------------------------
------------------------------------------------------------
------------------------------------------------------------
------------------------------------------------------------
------------------------------------------------------------
------------------------------------------------------------
------------------------------------------------------------
------------------------------------------------------------
--------------MQNYLVRWVNVKQEHTISWTVQPHKKSINFGLFKHPG---------
---------------PQSNVHSGVPS-IPPP-----------------------------
-------------------------------------------SPNPSAIDDD--R----
------------------------------------------CDTSST------------
------------------AIEKLTSIGLKQIRWVGKCEADKATQGKHDV-----------
------RLGEGGNYALVFDNTFSKNTSKTATIFVLTYPTACQSQIQFGAQTQHAPAM---
------------------------------------------------------------
----------------------------ASAMAIASASSQMFKRSPKLKAKDKASEDSLR
QSSLG-QSGGGSIALALDGLKLG------------------------------EDP--AT
IHTGVLHKR-RRKKHQGYARRFFCLDLTTSTLSYYHDRSSSALRGAIPLSLAAIAANAKS
REFTIDSGAEIWHLKASNGGDFEEWKTALAAAV--RLVKDST------------TPGD--
--NLNVNTGDAGAGESANSVDDQE------------------------------------
--------------------WARLETLLSRIS--------------------------GT
RDAVRRLCLE------------TLARPVSPPS---------PRLGATSAGST--------
----PTDGP-TEDY-----------FK-QDDRRP-FWKRKASTNSSQTNIFKRSV-----
-----SAQLAVPTS------------------GVEPGPRNGYTSPSVA----QRPHVARE
ESMHDHCRAVLHDLDA-VVSEFSTFVTEHKI--------------RRSAPPK----SAVS
RLS---------------------------------LQSVDSQEYFDAE-----D-----
--------RSRV-------------------------------------------FDIHS
D--TE---------------QE--GSDEGGAADE----------YSVTSSDIGDD-NLDV
IRR--R------------------------------------------------------
------------------------------S--------------------------GS-
------------VSMFLPPKSK-----SLVPLPLSP------VPRRRSILAPTIMPPSLI
GFLRKNVGKDLSTISMPVSANEPLSLLQRAAEQLEYSQLLDHAVQ---------CSDVF-
--ERLMYVTAFAVSSLSNSRVKERAIRKPFNPMLGETYELVREDRGFRFIAEKVSHHPVQ
LAFHAESPHWIFTQSPLPSQKFWGKSSEIIMEGKARLVLHSTGEVYSWSAATCFLRNIIA
GEKYVEPAGTMTVVNETSGHKAVVTFKAKGMFSGRSEEVEVHTIDN----NGQELSIGLT
GTWTNSLQMKEPGKVE-RSTIWTVGPLVDDAPKHYGMTLFAAELNEITPIERAKLPPTDS
RLRPDQQALEQGDHARAEKLKNRLEEEQRARRREMEARGETWNARWF--SKIE-----LG
DETVWKLKTGREGYWEERVRGEWTGVVPVLEAEQDRG--
>XP_009155934_Exophiala_dermatitidis
------------------------------------------------------------
------------------------------------------------------------
------------------------------------------------------------
------------------------------------------------------------
------------------------------------------------------------
------------------------------------------------------------
------------------------------------------------------------
------------------------------------------------------------
------------------------------------------------------------
------------------------------------------------------------
------------------------------------------------------------
------------------------------------------------------------
------------------------------------------------------------
------------------------------------------------------------
------------------------------------------------------------
------------------------------------------------------------
------------------------------------------------------------
------------------------------------------------------------
------------------------------------------------------------
------------------------------------------------------------
------------------------------------------------------------
------------------------------------------------------------
------------------------------------------------------------
------------------------------------------------------------
---MA-GLEQIEVHSRNYLLRWVNVKQDYTISWTIQPHKKSINFGLFKHPG---------
---------------PQSNLHSGPPS-LPPP-----------------------------
-------------------------------------------SPSSSAVDED--K----
------------------------------------------SDNGST------------
------------------AVEKLTSIGLKQIRWVGKCEADKVTQGRYDV-----------
------RPGEGGNYALVFDNTFSKNTSKTATIFVLTYPTACQSQIQFGAQFQHTTSM---
------------------------------------------------------------
----------------------------ASAMAIASASAQGFRRSPKLMAKDKASEDSLR
QSSIS-QSGAGSIAPVTESLKLG------------------------------ENS--ST
IHTGVLHKR-RRKKHQGYARRFFCLDLTTSTLSYYRNRNSSALRGAIPLSLAAIAAHAKS
REFTIDSGAEIWHLKASNEAEFEEWKTALETAV--RLAKEPT------------TPGD--
--NLNVNTSNNTSGERTVSFEDQE------------------------------------
--------------------WARLETLLSKLS--------------------------GT
RDAVRRLCLE------------TLANPIPPPS---------PRLGPASAGST--------
----PTDGP-MEDY-----------FK-QDDKRS-FWKRKPSGTGGQTNIFKRNV-----
-----SGQLAVPAS------------------NAEPVLRNGNVSTQMA----QRPRLIHE
ESMHDHCRAVLHDLDS-VVSELSAFVIEHKI--------------RRTATPK----SALS
RMS---------------------------------IQSVESEQYFDAE-----D-----
--------NPRV-------------------------------------------FDIHS
D--TE---------------HE--ASENSGDEDE----------SSASSSDSGED-NLEV
VKR--R------------------------------------------------------
------------------------------S--------------------------GS-
------------VSVFIPPRSK-----SLAPLPLSP------VPRRTSITAPTIMPPSLI
GFLRKNVGKDLSTISMPVSANEPLSLLQRAAEQLEYSQLLDHAAQ---------STDVF-
--ERLMYVTAFAISSLSNSRVKERAIRKPFNPMLGETYELVREDRGFRFIAEKVSHRPVQ
LAFHAESPYWIFTQSALPSQKFWGKSSEIITEGKARLVLNPTGEVYSWSAATCFLRNIIA
GEKYVEPVGTMTIVNETSGHKAVVSFKAKGMFSGRSEEVEAQTVDS----NGQELSIGLT
GTWTHSLQLKEPGKVG-RSTIWTVGPLVDDAPKHYGMTLFAVELNEITPIERGKLPPTDS
RLRPDQHALEQGDHDKAEKLKNQLEEAQRARRRELEARGETWTPRWF--SKVE-----LE
DEVIWKLKTGKEGYWEERARGEWTGVVPVLQVEQ-----
>XP_013265118_Exophiala_aquamarina
------------------------------------------------------------
------------------------------------------------------------
------------------------------------------------------------
------------------------------------------------------------
------------------------------------------------------------
------------------------------------------------------------
------------------------------------------------------------
------------------------------------------------------------
------------------------------------------------------------
------------------------------------------------------------
------------------------------------------------------------
------------------------------------------------------------
------------------------------------------------------------
------------------------------------------------------------
------------------------------------------------------------
------------------------------------------------------------
------------------------------------------------------------
------------------------------------------------------------
------------------------------------------------------------
------------------------------------------------------------
------------------------------------------------------------
------------------------------------------------------------
------------------------------------------------------------
------------------------------------------------------------
---MA-GLEQIEVHSRNYLVRWVNVKQEHTISWTVQPHKKSINFGLFKHPG---------
---------------PQSTLHGSQMSLLPPP-----------------------------
-------------------------------------------SPNPAASEEE--K----
------------------------------------------SEANST------------
------------------AIEKLTGIGLKQVRWVGKCEADKVSQGIYDI-----------
------PLGQGGNYALVFDNTFSKNISKTATVFLFTYPTACQPQIQLGAQMHHSQAM---
------------------------------------------------------------
----------------------------ASAMAIAAGAAPMLKRSPKLKARDKESVDSLR
QASIS-HSIPGSIGAASEGTKAP------------------------------DDS--AS
IHTGVLQKR-RRKKHQGYARRFFCLDYTSSTLSYYHDRNSSALRGAIPLSLAAIAANAKS
REISIDSGAEIWHLKANNVADFEAWKEALATAT--RLMLEAT------------TPAD--
--GLHIDVG---ATDRPSAINEQE------------------------------------
--------------------WARLETLLSRIS--------------------------GT
RDAVRRLCLE------------T--APLPPPSA-------PPRLGSSSQSTT--------
----PTDGP-SEDY-----------FR-QDDKRP-FWKRKPSTNASQTSIFKRSV-----
-----SAQLAVPIP------------------GVENLLRNGVGSSAGT----GRPHLHHE
EGMHDHCKAVLHDLDS-VVSEFSSLVAENKI--------------RRTAPPR----SAVS
RLS---------------------------------LQSVDSQEYFDAE-----D-----
--------NNQM-------------------------------------------LDIHS
D--SD--------------REE--EYDEAAGGDE----------DSATSSDIGED-ALDV
SKR--R------------------------------------------------------
------------------------------S--------------------------GS-
------------VSSYLPPRSK-----TLSPLPLSA------VVRRKNVAPPTVMPPSLI
GFLRKNVGKDLSTISMPVSANEPLSLLQRAAEQLEYSALLDHAVK---------CTDAF-
--ERLMYVTAFALSSLSNARVKERSIRKPFNPMLGETYELVREDRGFRFIAEKVSHRPVQ
LAFHAESKEWTFTQSPMPSQKFWGKSSEIITEGKARLVLHQTGEVYSWSAATCFLRNIIA
GEKYVEPVGSVTVFNETAGSKAIASFKAKGMFSGRSEDVEVQTIDP----QGEELAISLH
GTWTNALQLKEPGKIG-HSTIWSAGALVDQAPKHYGMPLFAAELNEITQIERDRIPVTDS
RLRPDQQALERGQHDEAESLKNQLEEGQRARRREMEAAGESWKARWF--TKVE-----ME
DEVIWRLKVGKDGYWEERARGEWTGVVPVLRV-------
>XP_016228183_Exophiala_mesophila
------------------------------------------------------------
------------------------------------------------------------
------------------------------------------------------------
------------------------------------------------------------
------------------------------------------------------------
------------------------------------------------------------
------------------------------------------------------------
------------------------------------------------------------
------------------------------------------------------------
------------------------------------------------------------
------------------------------------------------------------
------------------------------------------------------------
------------------------------------------------------------
------------------------------------------------------------
------------------------------------------------------------
------------------------------------------------------------
------------------------------------------------------------
------------------------------------------------------------
------------------------------------------------------------
------------------------------------------------------------
------------------------------------------------------------
------------------------------------------------------------
------------------------------------------------------------
------------------------------------------------------------
---MA-GLEQIEVHSRSYLVRWLNAKQEHSISWTLQPHKKSLNFGLFKHPG---------
---------------PLSTLSASHAS-LPPP-----------------------------
-------------------------------------------SPNPSVPEDEKND----
------------------------------------------STTHPS------------
------------------VINKLTAIGLKPIRWIGVCDADKISQGIYDV-----------
------PLGQGGNYALVFDNTFSKSGSKTATVFLFTYPTACQQQIQLGAQMHHSQAM---
------------------------------------------------------------
----------------------------ASAVSIASGMAPMFKRSPRLKAKDKESVDSLR
QASIA-HSVPASVAALSEGGRLP------------------------------EEP--AS
IHTGVLQKR-RRKKHQGYARRFFCLDYTSSTLSYYHDRNSSALRGAIPLSLAAIASNANS
REFSIDSGAEIWHLKASNPADFDAWKSALETAT--RLMLEAA------------TPAD--
--ELRVQTGGPSMASGESAVNQQE------------------------------------
--------------------WARLETLLSRIS--------------------------GT
RDAVRRLCLD------------AVSQPLPTTAG-------SPRIPTGSPGPT--------
----PTDGP-TEDY-----------FR-QDEKRP-FWKRKPSATAAQSNIFKRSV-----
-----SAQLVVPAP------------------GVETLLRNGVG-PYPGARSSSRPYLRHE
ESMQDHCKAVLFDLDS-VVAEFSSLMAESKV--------------RRTTPPK----SAVS
RLS---------------------------------LQSVDSQEYFDAE-----D-----
--------NSRL-------------------------------------------LDIHS
D--SD--------------NDE--SNDEGVGVDE----------DSATSSDIGDD-ALEV
AKR--R------------------------------------------------------
------------------------------S--------------------------GS-
------------VSAYLPPRAK-----QLTPLPLED------VRRRTTVAAPTIMPPSLI
GFLRKNVGKDLSTISMPVSANEPLSLLQRAAEQLEYSQLLNSAVH---------LTETY-
--DRLMYVTAFAISSLSSSRVKERSIRKPFNPMLGETFELVRQDRGFRLIAEKVSHRPVQ
LALHAESKDWTFTQSPLPSQKFWGKSSEIITEGKARLVLHGTNEVFSWSAATSFLRNIIA
GEKYVEPVGTMTVLNETTGSKAVATFKAKGMFSGRSEDVEVQTFDH----NGQGLSIALF
GTWTTSLQLKEPGKLT-KSTIWSAGPLVDNAPKHYGMTTFAAELNEITAIEENKLPPTDS
RLRPDQRALERGDHDRAERVKNQLEEGQRARRRDMEASGEAWKPRWF--TRVE-----LG
DEVVWKLRTGKDGYWEERARGEWTGVVPVLDV-------
>XP_013273998_Rhinocladiella_mackenziei
------------------------------------------------------------
------------------------------------------------------------
------------------------------------------------------------
------------------------------------------------------------
------------------------------------------------------------
------------------------------------------------------------
------------------------------------------------------------
------------------------------------------------------------
------------------------------------------------------------
------------------------------------------------------------
------------------------------------------------------------
------------------------------------------------------------
------------------------------------------------------------
------------------------------------------------------------
------------------------------------------------------------
------------------------------------------------------------
------------------------------------------------------------
------------------------------------------------------------
------------------------------------------------------------
------------------------------------------------------------
------------------------------------------------------------
------------------------------------------------------------
------------------------------------------------------------
------------------------------------------------------------
---MA-GLEQIEVHSRNYLVRWVNVKQEHTISWTIQPHKKSINFGLFKHPG---------
---------------PLSPLHSSSTS-LPPS-----------------------------
-------------------------------------------SPNPSAADED--K----
------------------------------------------LDNHST------------
------------------AIEKLTGIGLKQIRWVGKCEADKVSQGKYDV-----------
------RRGEAGNYALVFDNTFSKSISKTATVFLFTYPTACQSQIQFGAQLHHSQAM---
------------------------------------------------------------
----------------------------ASAMATASASSQIFKRSPKLKARDKESVDSLR
QASMN-HPVPGSTAAAPEGPKAA------------------------------EEP--AS
IHTGVLQKR-RRKKHQGYARRFFCLDYTSSTLSYYRDRNSSALRGAIPLSLAAIAANAKS
REISIDSGAEIWHLKANNDADFGAWKTALENAA--RLMLEST------------TPVD--
--HIHVETGHEAPVEKTSPFDEQE------------------------------------
--------------------WARLETLLSRIS--------------------------GT
RDAVRRLCLD------------TLAQPLPPPS---------PRPGSTSTSTT--------
----PTDGP-SEDY-----------FK-QEERRP-FWKRKPSANNSQTNVFKRSV-----
-----SAQLAVPVPG-----------------GVEPLLRNGVSAPQGTPV-MHRPHLHHE
ESMYDHCMALLHDLDS-VVGEFSTLMAEIKV--------------RRTTPPK----SAVS
RMS---------------------------------LRSVESQEYFDAE-----D-----
--------SSRL-------------------------------------------LNIHS
D--TD---------------HE--GIDE-AGEVE----------DSATSSDIGED-SLDV
LKR--R------------------------------------------------------
------------------------------S--------------------------GS-
------------VSSYLPPRAK-----SLTPLPLDP------VHRRKSIAAPTIMPPSLI
GFLRKNVGKDLSTISMPVSANEPLSLLQRAAEQLEYSQTLDRAAK---------CTDVY-
--ERLMYVTAFAIASLSNTRVKERSIRKPFNPMLGETYELVREDRGFRFIAEKVSHRPVQ
LAFHAESYDWTFAQSPLPSQKFWGKSSEIVMEGKARLLLHNTGEVFSWSAATCFLRNIIA
GEKYVEPVGTMTIFNETSGHKAVVSFKAKGMFSGRGEEVEVQTING----HGQELSVGLT
GTWTNSLQLKEAGKQG-QSTIWSAGPLVGDAPKHYGMTLFAAELNEMTEIEKGKLPPTDS
RLRPDQQALEMGDHDRAEEMKNQLEEAQRARRREMEAKGETWKARWF--TKVE-----LG
DEVVWKLKTGKEGYWEERARGEWTGVVPVLGA-------
>XP_017997134_Phialophora_attinorum
------------------------------------------------------------
------------------------------------------------------------
------------------------------------------------------------
------------------------------------------------------------
------------------------------------------------------------
------------------------------------------------------------
------------------------------------------------------------
------------------------------------------------------------
------------------------------------------------------------
------------------------------------------------------------
------------------------------------------------------------
------------------------------------------------------------
------------------------------------------------------------
------------------------------------------------------------
------------------------------------------------------------
------------------------------------------------------------
------------------------------------------------------------
------------------------------------------------------------
------------------------------------------------------------
------------------------------------------------------------
------------------------------------------------------------
------------------------------------------------------------
------------------------------------------------------------
------------------------------------------------------------
---MAPGMEDIEIHSRSYLIRWINAKPDHTISYTVQPHKKSINFGIFKHPG---------
----HA---------PSITSQTSNFAVFPPP-----------------------------
-------------------------------------------SPNLAIAEEDVAS----
------------------------------------------DNAPSV------------
------------------VIEKLKSIGLKQVAWVGKCEADRVSQGRYDV-----------
------PLGEAGNYALVFDNTFSKSISKQATIFLLTYPTAWATQIHFGAQAHHGQAM---
------------------------------------------------------------
----------------------------AGAMAIANGTNP--NRSPRLRPFTKNSTDSLR
RASQP------TIRTAPSESALSM-----------------------------EEP--AT
IHTGVLQKR-RRKKHQGFARRFFCLDYTSSTLSYYHDRNSSALRGAIPLSLAAIGANHKT
REISIDSGAEIWHLKATNEADFQAWKAALEKAS--RNLLEAS------------TPGE--
--GLKLHM--DYEGPNTSAMEAQE------------------------------------
--------------------WARLETLLGKVS--------------------------GT
RDAVRRLCQE------------VAT----------------PATGSGPSSTT--------
----PTEVP-NADY-----------FTIGEDKRP-FWKRKAST-NERANIFKRSV-----
-----SAQLAVPLP------------------GAENLLRAQSPGA------SSRHRL-ND
DGMYDHCKDLLRDLDS-LVSEFAAVMNESKV--------------RRSGPPK----SAVS
RLS---------------------------------MQSVESQEYFDAE-----SGP---
--------STQL-------------------------------------------LELGS
D--SE---------------PE--GSTSVSGVDE----------DSATSSDIGDDASFSP
ANRAGR------------------------------------------------------
------------------------------S--------------------------AS-
------------QSTFLPPKAK-----SLTPLPLER------VKRRTTVPAPTVPPPSLI
GLLRKNAGKDMSTIAMPVSTNEPLSLLQKAAEQLEYSELLDEAAK---------CTSPV-
--EQMLWVAAFAISPLSGTRVKDRSIRKPFNPMLGETYELVREDKGFRFVSEKVSHRPVQ
LAFHAEAAEWSFTQSPKPQNKFWGKSSEISQEGKARLHFYSTGNSYVWTAATCFLRNIIA
GEKYIEPVGSMTVLNETKGQKAVITFKSKGMFSGRSEDVEVDIVDE----HGARTGLGLE
GTWTSLLKRKDN-----KQTVWSAGQLVDNAPKHYGWTSFASTLNEITSVEKDKLPATDT
RLRPDQQALEKGDYDSAEQTKNELEEAQRARRKEMEEGGQEWKPRWF--VKVD-----NG
DEVVWKLRAGKEGYWEERAKGSWTGVVDVLSV-------
>NP_593405_Schizosaccharomyces_pombe
------------------------------------------------------------
------------------------------------------------------------
------------------------------------------------------------
------------------------------------------------------------
------------------------------------------------------------
------------------------------------------------------------
------------------------------------------------------------
------------------------------------------------------------
------------------------------------------------------------
------------------------------------------------------------
------------------------------------------------------------
------------------------------------------------------------
------------------------------------------------------------
------------------------------------------------------------
------------------------------------------------------------
------------------------------------------------------------
------------------------------------------------------------
------------------------------------------------------------
------------------------------------------------------------
------------------------------------------------------------
------------------------------------------------------------
------------------------------------------------------------
------------------------------------------------------------
------------------------------------------------------------
-------METVEIRSKSLLIQWLTVESNSLLSWQLHVKRKSIKFDIYHKKN---------
----DTS--------SLLDGSNKNTDRSILH-----------------------------
-------------------------------------------TK----------R----
------------------------------------------QHTHEA------------
------------------GIKKLSAAGLELFYQGERCMSEKPSEGS--V-----------
------YIENGGLYAFVFDNTFSKTKPKTVTFLLTAQPYNGP------------------
------------------------------------------------------------
------------------------------------------------------------
------RIPNASVHGSP-----------------------------------------KQ
IISGTLLKK-RRKKGQGYARRYFTLNMVEGTISYYANENSSVMRGKIPLSIAVISVAAET
HEINVDSGVELWNLRAHTHQDWLRWCNALEKAK--NSQTSSKLVVDERT-----------
--------------------QESS------------------------------------
--------------------SNQLVSIYSRL-----------------------------
-----RECLD------------IAQLYRTSRI--------------KSASSH-NFSVPEI
RIQLPGDAKENKET-------------------------RTSVEITAAE-----------
-----NAQAAVT------------------------------------------------
------LRKVTRQLGS-LLHELECFIQHHEY-------------TKERTAQS----SPSS
RMS---------------------------------MDSNFEQHWYDAE-----DYES--
-------TTSQLNHYSESGAHAADATKSSVAHNEKVEDISDSDIPIMKTSSNSTSLDADR
D--SDTSSISDTSSNSSAPHEQLNATSLASTVDESSRSPPLPEVESNKENDIKRKQPFHD
LMDSSS------------------------------------------------------
------------------------------PDDSSFANAKSDEEVQKPSVSKNIADGAV-
------------ISIPKPLTPKPSDSNSLYPLPHSK------VGRRKNIPAITVPPPSIL
SILRKNIGKDISSIPAPVVSNEPCNLLQRCAEDLEYSNMLDKANE---------CDDDI-
---KIFYVAAFAVSNFSNMRHKERSVRKVFSPLLGETFELVREDRNYRFLAEKVCHRPLI
IACHAESRNWIWNHSPKPIQKFWGKSVELNTLGPVTIKL-ACGTEFSFMKPACFLKNVAI
GEKYVEPYDHMEIVDETTGDKAVIRFKSGGMFSGRSEDVLVTVIRS----NGEEDPKCLQ
GKWTSHLDFVNTDEGNVIERIWEVGPLVDKPEDHCGMTVFAAQMNEITDLEKDKLPPTDT
RLRPDQRYRENNDLDHAEPLKLELEQKQRERRKEMEEKDIKWEPRWFVPSVAGDDEDEDG
SGPIWQLKK-ENNYWESRENSTWSSCPKLW---------
```
