## Supplementary material for "Coding Sequence Insertions in Fungal Genomes are Intrinsically Disordered and can Impart Functionally-Important Properties on the Host Protein": MAFFT_MSAs: XP_709962.2_blasthits_MAFFT.txt

```
>XP_709962_Candida_albicans
--------------------------------------------------MSDSFSRITS
MI-----------------------------DS----------AKEFTIETAVSASARL-
------------------------------------------------------------
--TDTP----S-GSRPQEISKLLNSRTDREILNGMKCVISLITRE-E-------DALPYF
ADVVKNIT-NSDPKIRQLVIIYLTKYAEVEPDTALLSINSIQKSLNDKDPINRANAIRSL
AGIRIGSIIPILVLSMKRTSTDRSPLVRAATAISIGKIYQI---------SG---RSKRQ
----------MIEYL-SKLLTDSEVMVVGAAIKTYAKIRME-LNE-EKR-WTPIHGNFRR
FCKLLNQFDEWTQSYVVELLTEYSRKFLLRP-IN--DE---------IT-----------
---------------------DDDLELFLRSMKPLVQSISESVILSVAKSIYLLAPRQLF
CDFQLDLVLTRIATSLN-QSDVSLFALEVVSFISKSD----KLFESYYKSFYVTP--SDS
NDVAICKINILSALSNQENFKY---IFEELKYYAIY--STNKS-ISKESIKAMGKCSGLS
LEWSQKILKWCLKKIK-----TSRGE-T----LNELLTVVRYLIQQKSDSN-DSLN----
KAEVLKTTFNLAAILEDSSVELETEARASIIWIIGEYTALAENS--------FALDVLRN
LLKQFAEEEEEVRYQILVLASKIFAYEMIK------------------------------
--------------IKNE-------GGDQ--FKDYVEEKFSNSIEYKMFQHALHLAKYDS
SYDTRDRARMFSVLL---SSVDRAQLASLFLQVPKPVPFV---KSDTADYLRL-------
------RAIDDYFEVCDW--------SDQDK--LPPKSIRTE------------------
--FTVQVNKL----GNVSFTSSSTSREKTKSP----SP---VGEHSFSSQQFAQ------
-------------------------------------QRELLSQVEKKQTSK-YKLQSLD
EFFGSE------DDD----------------------S---------SSSS-------SE
EEEEE-EEEVSEEV-ESDED---------------------------------------E
DEDEDEEDEDEDEDEEIREETNKEA----------------------------------
>XP_002419995_Candida_dubliniensis
--------------------------------------------------MSDSFSRITS
MI-----------------------------DS----------AKEFTIETAVSASARL-
------------------------------------------------------------
--TDTP----S-GSRPQEISKLLNSRTDREILNGMKCVISLITRE-E-------DALPYF
ADVVKNIT-NSDPKIKQLVIIYLTKYAEVEPDTALLSINSIQKSLNDKDPINRANAIRSL
SGIRIGSIIPILVLSMKRTSTDRSPLVRAATAISIGKIYQI---------SG---RSKRQ
----------MIEYL-NQLLTDSEVMVVGAAIKSYAKIRME-LNE-DKR-WVPIHGNFRR
ICKLLNQFDEWTQSYVIELLTEYSRKFLSRP-IT--DE---------IT-----------
---------------------DDDLELFLMSMKPLVQSISESVILSVAKSVYLLAPRQLF
CDFQLDLVLTRMATSLN-QSEVSLFVLEVVSFISKSD----NLFESYYKSFYVTP--SDS
TDVAICKINILSALSNQENFKY---IFEELKYYAIY--STNKS-VSKESIKAMGKCSGLS
LEWSQKILKWCLKKIK-----TSRGE-T----LNELLTVIRYLIQQKSDSN-DSLN----
KTEVLKTTYNLATILEDSSVELETEARASIIWIIGEYTALAENS--------FAPDVLRN
LLKRFAEEEEEVRYQILVLASKIFAYEMIK------------------------------
--------------IKNE-------GGDQ--FKDYVEEKFSNSIEYKMFQHTLHLAKYDS
SYDTRDRARMFSVLL---SSVDRAQLASLFLQVPKPVPFV---KSDAADNLRL-------
------RAIDNYFEVCDW--------SDQDK--LPPKSIRTE------------------
--LPVQVNRL----GNVSFASSSISREKTKSP----SP---VGEHSFSSQQFAQ------
-------------------------------------QRESLSQVEKKQASR-YKLQSLD
EFFGSE------DDY----------------------S---------SSSS-------SS
SEEEE-EEEVSEKE-ESDEE---------------------------------------K
NG----------------EKTDKET----------------------------------
>XP_002545698_Candida_tropicalis
--------------------------------------------------MTDSLSKISS
MI-----------------------------ES----------AKELTIEAAVSASARL-
------------------------------------------------------------
--TDTP----S-ASRPQEISKLLNSRTDREILNGMKCVISLISRG-E-------DGLPYF
ADVVKNIT-NTNPKIKQLVIIYLIKYADVEPDTALLSINSIQKSLNDKNPVFRANAIRSL
AGIRIPSIVPILVLSMKRTSTDPSALVRAATAISIGKVYQF---------SG---RSRKQ
----------MIEYL-TKLIADSEVMVVNAAIKSYCKIRLDIINE-EKR-WNPIHGNFRR
LCDLLPQFDEWTQCFVIDLLTEYTRNFL--P-SY--DAS------GGIL-----------
---------------------DTDLELFLEAMKPLVQSTSESVILSISRSVYLIGPVSTF
QDFQLDVILTRIATMYSAQSEVALFALEVIAFISNTH---PSIFEPYYKGFYLVP--TDS
MDVSISKLQILSSLATPDNFKY---IFEELKYYAIH--SSEDSVVSKEAIKSMGRCSRLS
LEWSQRILNWCLAKIK-----HTQGE-T----LNELLTVIRYLIQQKSDSK-DSLD----
KQEVLKTTYRLAAILEDNSVELETEARASIIWIIGEYTALAENA--------LAPDVLKS
LLKSFSEEEDIVRYQILILSAKILVYEMMK------------------------------
--------------LKDS-------GGDQ--FQAYVEEQLGNSIEYKMFQHVLHLAKYDS
SYDTRDRARMLSVLL---SGIDRAQLASLFLQVPKPVPFV---SSRISDNERM-------
------KTIIEYFKVVDW--------ADPGK--LPPKSIRKE------------------
--TPIEVNKL----GASAFASSS-SIDRAKSP----SP---ISDHAFSSSQ---------
---------------------------------------QMTSRVPAKKPSEPYRLQSLD
EFFGSE------ESS----------------------S-------EEEEEE-------SS
SEEEN-DEEESEED-ESDVD------------------------------AVAQSSHNTK
HGEEDNADDDDDGY----DGTSSDASSSRSLIK--------------------------
>XP_003870063_Candida_orthopsilosis
--------------------------------------------------MNDSLSKITS
MI-----------------------------ES----------AKDLSIEAAMSASARL-
------------------------------------------------------------
--IDTP----S-VSRPQEISLLLNSRSNRDISNGMKCVIGLIAKG-E-------DGSPYF
ADVVKNVT-NENAKVKQLVFIYLTKYADVQADTALLSINSIQKTLNDKTPSNRANAIRSL
AGIRISSIVPILALSLKRTATDPSAQVRAACAMAIGKVYTI---------SG---KSKKQ
----------ILELL-GNLLADSDVIVVSAAIKSYFKIQPTIRNE-TNK-WKSIHGNFRR
ICSLLSKFDEWAQICAIDILTLYSRKFIAKP-----------------------------
-------------SKD---SVDPDLTLFIESMEPLMMSMSDMVILSVVRGVHLLAPTHL-
--ANLNIVLTRISSSTN-NSQTRVYSLQTIEYICQDS---RHLFADKFRSFYILP--DDL
PDIAILKLGILSSISNDSNFKY---IFEEFKFYALH--S-KRKVVARESIRAMAKCSQIS
PEWSERILQWCLANIK-----SMKGE-S----SNEILTIVRFIIQQKCDAT-GEKD----
KDEIMKILSKLAYYLNDDASDLEDDARASIIWTIGEYTVLAENS--------IGPDVLRI
ALKSFARQAASVRYQLLVLASKIVVFEMSR------------------------------
--------------LTSE-------HGDSGKGKEIANLTLQESIEFKMFEYALHLAKYDP
SYDTRDRTRMLSVLSN--SGVDRAPLASLILQVPKPTPLVS--NRTISSDEEF-------
------KAIRSYFKVIEW-------TTVPSQ--LPSSSIRKE------------------
--APIQYNKM--------TNASSVFSERSKSP----SP---VNPLSFSSHQF--------
-------------------------------------NNGGVSVGRQEQTAKAYQLQSLD
EFFGND------DES----------------------S-------EEEVSE------TES
DEEDASEDEYSEEEASDDVD------------------------------EDDEEEPGA-
------------------DDVSWRGDESNSY----------------------------
>XP_001524526_Lodderomyces_elongisporus
--------------------------------------------------MNDSISKISS
IL-----------------------------ES----------VKDLSIE-ALSTLAPL-
------------------------------------------------------------
--IDTN----GVATDPQEISKLLNSRATRDVSSGMKCVISIISKG-G-------DGLPFF
ADVVKNIT-SDNAKVRQLVIIYLTKYADAEADTALLAINSIQKSLGDKTPINRANAIRSL
AGIKITSIVPIVTLSLKRCSSDPSPLTRSAAAISIGKIYLE---------AG---KSRKQ
----------IYEIL-GQLLADNDVMVVGSAIKSYYRIRNHLGKKASKK-WQFIHGNFRR
FCSLITRFDEWAQIYTIDILTEYCRTFISKPIEHKRGDG------SKDDDVD-----DEE
QEGYEE-----E-ESK---SMDQDLHKFLVSIKPLAQSISDAVVISVAKATYLLSP-NSF
QNFSLQSQLMKIAFSTN--TESAIVSLWMVAYICEKN---PFMFASHFTSFFPFP--NEM
DEIANVKLDILASVINDVNVKY---IFEELKYCACN--A--EPKIAKKALRKLTSCA-IS
SEWNDHILNWCLYKLG-----SFSAE-L----AGEAITVIRYILQQKYDVT-TTTQ----
EKQITNTITRLAILLEDGKREIEDDAKASLIWTIGEYSLASENS--------VGPDVLRK
LLKSFAKQSEVVRYQLLVLAAKVYAFELIR------------------------------
--------------QANE-------MESTGEDRTLVNVKLEASIESQMFQHALHLAKYDT
SYDIRDRARMLDVLLS--SGVDRAQLASLLLQVPKPIPELG----SINDGDIS-------
-------LIRSYFAVPKW-------LEDSST--LPPPSIRNE------------------
--VAINYNKL-------SAQPVYAHEGTTRSP----SP------VVIPSSNLAT------
-------------------------------------RHGNQSNEVGQQKLKTYKLQSLD
DFFGSD------EDEE---------------EDEDEDE-------EDEDEE------DED
EEEDDSEEDDSEEDDSEKDD------------------------------SEVEEEEEEE
EEEDSEEDSEEDETEGRETGERSDSPSFTSVKGSDAERK--------------------
>XP_007372900_Spathaspora_passalidarum
--------------------------------------------------MADSFSKISS
MI-----------------------------ES----------AKELTIEAAVSASARL-
------------------------------------------------------------
--TDTP----S-ALRPQEISKLLNSRIDREILNGMKCVISLISRG-E-------DGLPYF
ADVVKNVT-NSNVKVRQLVLIYLTKYAEAEPDTALLAVNSIQRSLNDKNPVSRANSIRSL
SGIRISSIIPILMVCIKRTSKDHSPLVRSATAISIGKAYSI---------SR---DSKKQ
----------LVEHL-TDLLADSDAVVVSSAIKTYYKIRADLGSE-TKI-WAPIHGNFRR
FCNLLSQFDEWSQSLVIDLLTEYSRKFLPRPKLY--SKD------GQILDFP-----DDI
SQIPFQ-----D-YDV---SFDEDLQLFLDSMKSLTFSSSENVILSLAKSVYLLAPPITF
KDFHLDKILVRIGTAYD-DSQVSLSALQTIALISEKD----KMLSPFYKKFYVMP--SDS
TKVANSKLNILSTIAIEDNFKY---ILEELKYYALH--YPNNE-VKKEAIRAIGKCSQIS
PAWSTTILKWCLARIK-----DANGE-T----LNELLKVVRYLIQQKSESR-NSED----
KEAVLKTSYRMSLILQDPSVDLEDDAKASIIWTIGEYSDLQSGS--------FASDILRI
LLKSFVNESEPVRYQILVLACKIFSYELIK------------------------------
--------------LKNE-------SGDN--NQDYVNEKLSNSVEYKMFQHALQLAKYDS
SYDTRDRARMFNVLLN--TGTNQAQLACLFLQVPKSVPFINASRNDDTDDVMS-------
------TKLHEYFTATEW-------TSDTAL--IPPASIREE------------------
--VPVK--NV----QNPAFFSSS-NDNRRKSP----SP---VPVNAISSDQFVH------
-------------------------------------GKTQTTSAPKT----PYQLQSLD
EFFGSE------ESS----------------------S-------EEIMEE-------SE
DSDDS-EEEVSDEELESEEE------------------------------EEVEKKSKVV
KTVENSDDEESS------DESSSDADSTKGFI---------------------------
>XP_043048689_Scheffersomyces_spartinae
--------------------------------------------------MTEPLGKLTS
LL-----------------------------EA----------AKNMTIEAAATASSRL-
------------------------------------------------------------
--SDST----Q-KLSPQEISKCLNSRVETDILRGIRSVIYLMGKG-E-------DVLEYF
ADVVKNIT-SSNVKIKNLVMVYVTKYAEVEPDTALLAINSIQKLLNEKDSVVRARSTRTL
CGILILAIVPIMLLTIKRTVADPSPLVRSATAGAIESCYGL---------DD---TNGKE
----------LVGYL-TKLLADSEIQVVESAVKCYYSIRSQLK---PLKQWLPIHGNFRR
LCSVIGEFDEWTQCFVVEILVEYCRLFIARPKLYL--DS------NVIIDMP-----NDF
SSLGSAAAAAVD-YDV---SYDDDYLLFIDSLGMLTFSSSDAVVLSVAKAYYCLTPPVHF
IKSGLNKALLRIATNAQESFKISELVYGMILNISLMD---KKVFGSYYTNFFLYP--TDP
LSIASMKLKILCALVEETNIRY---ILEELKYYSIK--F-PKPSVARKAIIAIGDCARIS
DIWNGNILKWCLSLLK-----LAKGS-I----LSEILSLLSYLLQQILNSGDP-------
NEDISKTCMILSQILIQTELLLEPKAR--VIWIIGEFTVQCQNK--------IGPDVLRN
LIKNYAFESEVVRYQTLLLAAKIYCYEVSK------------------------------
--------------AS-----------------------VPNETITMMFKHVLHCAKYDT
SFDTRDRARVLSVLLDNTNTSSNSELACLFLQSPKPMLLKD------HDDQDN-------
-M-IKSSALNKYLVVTNW--------VDPKT--LPSSTIRNE------------------
--VGVLVNSY------ASKIASSDFRSSTSSPRTLTPP---ITSHSISSKAFQG------
-------------------------------------NSNV----EITAKKARDQLQSLD
DFFGND------DSD----------------------S-------SELEGE-------EE
DSKESEDDSEEEEDNDSEDD------------------------------SEDDSEAGCE
ADVNGELYTDSDDAKAKLLP---------------------------------------
>XP_001384464_Scheffersomyces_stipitis
--------------------------------------------------MTDSFAKFSS
ML-----------------------------ES----------AKDLTIEAAVSASSRL-
------------------------------------------------------------
--TDTP----S-GSRQVEIPKLLNSRSDRDILTGMKCVIAATARG-E-------DGLPYF
ADVVKNVT-TSNESIRNLVLIYLTRYAEVEPDTALLSINSIQKSLNEKNAISRAKAIRAL
AGIRISSILPIVLLCIKRTLTDPSPLVRSATAIAIGKAFDI---------DDLESSSKKQ
----------MVEYL-TKLLSDSDSSVVSTAIKTFYKLLPQFSTS-SKI-WDPIHGNFRR
FCSIINEFDEWSQGFLIDILTEYSRRFLPRPKLYSVDES------NQVIDLP-----EDY
SQIPFS-----A-YEV---SFDEDLNLFLNSLKVLLYSRSESVILAVARAVYFLAPPSTF
KDFQLSQPLVRIASTSR-DSQISLFALQIISSISWKD---QSIFVNNVKNFYVYP--SDS
FEVASSKLDILASLAQEKNIKY---ILEELKYYTLS--S-RNSDIAREAIISIGRCSQLS
PEWNRKILRWCLKQIQ-----KTTGS-I----LNELLTVVRYLIQQKNSFTLNVANE---
RDEIINTTYQLSLILRDSSLNLESDAKASIVWIIGEFTGVAENA--------IGPDVLRH
LIKGFSKEEETTRYQILMLAAKVASYEVKR------------------------------
--------------IKTE-------AGDD--E-DIYNQRLGNSINYKMFQHALHLAKYDN
SYDTRDRARMLNILLN--SSSSMSELATLFLQVPKPVPVVG------SKKDAS-------
-L-VQARALEEYLAIRDW--------SEADT--LPKADIRKE------------------
--AKVIFNSL---GGAGISSFSS----VEKSP----TPPQMPTSRSISSESY-L------
-------------------------------------NSRV----PE--KKQTYHLQSLD
DFFGND------ESE----------------------E-------SSSEDE-------ED
DEE---EEEDEDEDEDENED------------------------------NEEDDDEDDE
EDDEEVSSSDEEQDSHESDNYASDSDTKRALLSKE------------------------
>XP_020065777_Suhomyces_tanzawaensis
--------------------------------------------------MADSFSKISS
ML-----------------------------ES----------ARDFTIEAAVSASTRL-
------------------------------------------------------------
--VDTP----S-SMRPKEISKLLNSRSDRDILSGMRCVISLISRG-E-------DGQMYF
ADVVKNVT-TSNQKIKNLVLTYLIRYAETEPDTALLSINSIQKSLNDKDPINRAKAIRSL
AGIRIQTIVPILLLCIKRTISDPSPIVRAATAISLGKVYDM---------DN---STKKQ
----------VMDYL-SKLLADSEPQVVTSAIKTYYKMKENLGDG-NKK-WDPIHGNFRR
FCGIVRELDEWAQSFLIELLTEYSRKFLPRPKLYLKDSS------NQVIDLP-----ENW
KLIPFP-----I-YDI---TFDKDLELFLDSLKLLVYSASENVILSIAKALYSLAPPLSF
RSLQVNSALVRIATSSK--KHISYFALQLISSIAEQD---SGLFDQSFKKFYVYP--TDS
LTVAKSKLEILSLLVNDNNHKY---IVEELKYYAAH--S-KNVQISKEAFKAIGKCSQIA
PE---KILSWCLKQVK-----NRTGP-I----LNELLTVIRYSIQEKSNLTTNIANQ---
KEEIIQTTYKLSLILQDRTFGLEGEAKASIIWFIGEFTDAANNT--------IGPDVLRL
LIRGFATEPEVVRYQILVLAAKSFSYELNR------------------------------
--------------IKKE-------YPDD--E---IDQLVNENIVCLMFQHILQLSKYDA
SYDTRDRARMLNVLLN--TGSEQAQLASLFLQVPKPAPFVN------SLSETS-------
---SHNKNLTKYLEVSDW--------SNPED--LPPASVRKE------------------
--TKVQVNKL---GTSGVSSVSSGFGNGTKSP----VP---SSSHAISSASF-N------
-------------------------------------SNEK----PKFTGKQTYQLQSLD
DFFGSD------EEE----------------------E---------EEEE-------ED
EEE---QEADGAESETE---------------------------------SSFESSSGES
SSDESVNPDAENGSAQEED---SDADSRKSFLARN------------------------
>XP_020076419_Hyphopichia_burtonii
--------------------------------------------------MTESLAKISS
ML-----------------------------ES----------AKDLTIEAAVSASSRL-
------------------------------------------------------------
--TDTP----S-SLRPQEISKLLNSRLDRDVLNGMKCVVSLISRG-E-------DGLTHF
ADVVKNVT-SSNLKIKYLVLIYLTRYAEVQPDTALLSINSIQKSLSDKNASSRTTAIRSL
AGIRIPEISSLLLLCIKRTVTDPTPWVRAGTAIAIAKAYEI---------PN---INRKQ
----------LFEYL-CQLIADSDPLVVGSAIKAYYKIKVELNNN-RKK-WDPIHGNFRR
FAEIMSQLDEWAQCYLIEILVEYSRKFLPRPKLYLRSEE------NQVINLP-----DDY
SDIPFP-----V-YDV---SMDSDLELFLNSLKVLVYSRSEFVILSISKAIYLLAPPLTF
KHFKLNAALCKLATGSK-NNQISLFALQTISMVSSHD---KSIFGQYYKKFYLFP--SDT
IPIATCKLQILSSLISENNVKI---ILDELKYYALN--SNNHLLIAKEAIKAIGCCSQIS
PYWNEKILKWCSKQIK-----RTGGG-I----LNELLTVTRYLIQQKQNQT-NVHNSEDV
KQDIMKTTYRLSLILKDDEVNLESDAKASIIWIIGEFTGVAQNT--------IAPDVLRI
LIKNFVKEAEKVRYEILVLSAKVFSIELDN------------------------------
--------------FKHE-------NRED--DTEAMLSFLENNIISKMFQHVLQLAKYDQ
SYDTRDRARLFHVLLN--TGSSQSQLASLFLQVPKPVPTIT-SSTELGSKEFK-------
---SLHSALVDYFKANDW-------TSDESS--LPPSSIRKQ------------------
--TQIRTNNLSNSGGNVTSVSSA--KSRSVSP----PI---ISNHAISSASY-H------
-------------------------------------NRNN---LPE--TKETYRLQSLD
EFFGNE------DEE----------------------E-------SGEELE-------SS
SE----EEEDYEEE-SEESD------------------------------DDNEED----
-----------------------------------------------------------
>XP_015468078_Debaryomyces_fabryi
--------------------------------------------------MTESLAKISS
ML-----------------------------ES----------ARDLTIEVAASASSRL-
------------------------------------------------------------
--SETP----S-ALRPKEISKLLNSRVDRDNLSGMKCVISSIARG-E-------DGLPYF
ADVVKNIT-SANSKVKNLVLIYLTRYAEVEPDTALLSINSIQKSLNDKNPIDRATAIRSM
AGIRIASIAPILLLCIKRTISDPSPLVRASTAIAIGKVYDM---------EN---TKNKQ
----------LLEYL-SKLLADSNSQVVGTALKTYFKVMPHLKSN-HKK-WEPMHGNFRR
FCNIVRELDEWSQSFMIEILTEYSRVFLPRPKLYLKNDS------SQVIDLP-----DDY
SKIPFQ-----E-YEV---SMDKDLQLFVDSLKPLIYSRSEFVILSISKALSSLTPPRIY
KELQINVALSQLASSLN-NIQVSLYALHTIASLSSSD---QTIFSPYFKKFYVYP--TDP
VSISIVKLQILSLLANEDNVKY---IFEELKYYSVN--S-MEIKIANEAIRAIGSCSQIS
PYWNEKILKWCLKQIK-----ILGGS-S----LNELLTVIRYLIQQKQNFM-DVKE----
KEDIIKSSYRLSLVLQDGRSNLESEAKASIIWIIGEFTEAANNS--------IGPDVLRL
LIKTFALESEIVRYETLVLSAKILSFELDK------------------------------
--------------VKNE-------VGDD--NSLAIEEFLQENIVSQMFQHVLQLAKYDP
SYDTRDRARMFNVLLN--TGSKQSQLASLFLRVPKPVPLSTLFSKGINSNEFS-------
---TT-NVLLKYFNIIEW--------ADPST--HPPSSIRKV------------------
--APIQSNNL---GGKIVSISSSSMHNKSTSP----EP---LSEHAISSRQY-Q------
-------------------------------------NSNVDKIIP----KPVYHLQSLD
EFFGSE------EES----------------------E-------EEESDE-------ED
SEDE--EEEDSEEEESEE-D------------------------------SEDEANENKG
IEEEETKSEVDIESDSDEN----------GSENQ-------------------------
>XP_002770684_Debaryomyces_hansenii
--------------------------------------------------MTESLAKISS
ML-----------------------------ES----------ARDLTIEVAASASSRL-
------------------------------------------------------------
--SETP----S-ALRPKEISKLLNSRVDRDNLSGMKCVISSIARG-E-------DGLPYF
ADVVKNIT-SANSKVKNLVLIYLTRYAEVEPDTALLSINSIQKSLNDKNPIDRASAIRSM
AGIRIASIAPILSLCIKRTISDPSPLVRASTAIAIGKVYDM---------EN---TKKKQ
----------LFEYL-SKLLADSNSQVVGTALKTYFKVMPYLKSY-KKK-WEPIHGNFRR
FCSIISELDEWSQSFMIEILTEYSRIFLPRPKLYLKNDS------SQVIDLP-----DDY
SKIPYH-----K-YEV---SMDKDLQLFVDSLRTLIYSRSEFVILSISKAIFSLTAPRIY
KDLQIDVALTRLACSLN-NIQVSLYALQTISLISLSD---QTIFSPHFKKFYVYP--MDP
IPIAKIKLQILSLLANEDNVKY---IFEELKYYSVN--S-MENKIANESIRAIGSCSQIS
PYWNEKILKWCLKQIR-----IAGGS-S----LNELLTVIRYLIQQKQNFM-DEKE----
KQDIIKSTYRLSLVLQDQTSNLESDAKASIIWIIGEFTEAANNT--------IGPDVLRL
LIKTFAFESEVVRYQTLVLSAKILSFELDK------------------------------
--------------VKNE-------VGDD--NYSAIEEFLQENIVSQMFQHVLQLAKYDP
SYDTRDRARMFNVLLN--TGSKQSQLASLFLRVPKPVPISTLFSKGIQTDEVL-------
---TT-SILMKYFNITEW--------ADPST--HPPPSIRKV------------------
--APIQSNNL---GGKIVSISSSSMQNKSTSP----EP---LSEHAISSRQY-Q------
-------------------------------------NSNVDKIIP----KPVYQLQSLD
EFFGSE------EEE----------------------S-------EEEESE-------EE
SEEEGSEEEGGEEEGSEEKD------------------------------SEEEESEEEE
SNEEEHEDDIVSRSDEDENDYLQKSRAEKSTEGTP------------------------
>XP_006689850_Yamadazyma_tenuis
-------------------------------MKYICVEGARYFLKSISQSMAESLSKISS
IF-----------------------------ES----------AKDIAIEAAVSASSRL-
------------------------------------------------------------
--ADTP----T-SSRPQEIRKLLSSRVERDVLNGMKCVISLVSRG-E-------DGLPYF
AEIVKNIT-SSNSKVRNLVLVYLTRYAEVEPDKALLSINSIQKLLDDKSPATRANSVKSL
SGIRIPSIIPILLVCLKRTINDRSPLVRASTAIAIAKVYEI---------DK---TSSKQ
----------LFEYI-TKLLADSDAQVVGTAIKAYVKMTSRGDSH-TKK-WAPIHGHFRR
FCEILPEFDEWAQSTFIDLLTDYSRMFLAKPKLYIQDSQ------NTIIDLP-----EDF
SAIANY-----D-YDI---SFDEDMGLFLKSLRNLVYSDSEFVILSILRALLALAPPKTI
KEFDLGSTLCAMISDSD-NPQVKLLALQTISVMISKD---KTVFAPHYKKFYIFT--SDT
IEVAKLKLGILSLLVDESNIKY---VIEELKYNALN--N-SDSLVTSEAMRAIGRCSGVS
DTWNDKILKWCLKNIR-----NASGS-A----LNELLTVIRYMIQIQQQLK-SVGDSS--
NKKIASIVYNLSLILYDEGLNLESDAKASIIWIIGEFTKECDNQ--------IAPDVLRR
FLEGFADEPEEVRYQLLVLSAKLFSLKLDE------------------------------
--------------I-HE-------IGSS------SSEFLQNDIISKMFQRVLTLCKYDS
SYDTRDKSRMFNILLN--SGHDNSQLASLFLQVPKPAPIFT---SLVSNSIES-------
------KVLVKYLKTSAW--------ADQSE--LPPASIRKP------------------
--APVVENKL-----NGSTGVSSSMISKKIGE----LP---TSTTGISSSSY--------
--------------------------------------NNLTTKIP----KPTYQLQSLD
EFFGSE------EEE----------------------G-------DSSDEE------YSE
ESS---EEDFSEEESAASAN------------------------------PNSSDVGSLH
HSNDSESDAD--------DNSSGNGDDAKSLLA--------------------------
>XP_001484793_Meyerozyma_guilliermondii
--------------------------------------------------MAESFSKISS
ML-----------------------------------------ARDLNIELESSASSRL-
------------------------------------------------------------
--TDIP----S-AKRPQEIAKLLNSRNDNEVLRGMRCVISLSSRG-E-------DVAPYF
ADVVKNIT-SSVDKINVLVMFYLSRYADVEPETALLSINSIQKLLSLKNIRLRCTAIKTL
SNIRINSVVPILLLSIKKVVSDPSAAVRLAAAVAIGNAMEI---------ED---IDRPQ
----------LFGYL-AKLLSDAETSVVETAIKTYYKVRTQV----SKR-WEPIHGNFRR
LCRIVSEMDEWGQVFLIDILTDYCRKFLPKPTLLFQ---------NQEIELP-----VHY
SDIPNQ-----E-YEV---IADKDLELFLTALKPLVYTRHEVVIIAISRALLALAPPKYF
TEYQVNKALVNLTSANK-LRQLIDFALITIRIIIDAD---KLVFQPYYKRFFLFS--TDS
TSVAQHKLEILSSLINEDNAKF---IIAELKYTSLN--Y--RPEIAYQSIKALGRCSQLS
PEWTRAVLKWALQQLH-----HMDVS-L----TSELLTVIRFLIQQKQAKGED-------
RLEITKAIYHLSLIL-DEDIEWDDDAKSTVIWIIGEFTGATDNM--------IGPDVLRR
LLKTYSSESAPVRYQILVLAAKVYSQNQD-------------------------------
----------------HQ-------SSDE----------YANQVIFQMVQHVLHLAKYDD
SYDTRDRARMFNVLLS--PDNSNKELAALFFQVPKPIPKMGKSTEA--------------
------NSIDPYFETDAW--------SDPER--LPAASIREE------------------
--LPVVQPKV------------LAFSNATVSP----PA---GNFSAISSQQSAS------
-------------------------------------SKVASTQ------KRTYKLQSLD
EFFAEE------SES----------------------D-------ESSDSG-------SS
EESDDEEIEESEESEESEAE------------------------------SSEEANTSDD
ESDTGLLKNEV------------------------------------------------
>XP_018709839_Metschnikowia_bicuspidata
--------------------------------------------------MADSFAKISS
II-----------------------------ES----------ARDITIEAAVSASTRL-
------------------------------------------------------------
--TETP----T-AKRPQEIAKLLSSRLDREVLNGMKCVMTLISSG-E-------DGLMYF
ADVVKNVT-LTNARVRALVMMYVEKYAESEPDTALLSINSVQKSLNDKAPNVRSASIRTL
GGIRIPEIASLLLLCIKRTLSDRLPEVRSATALAIGSAFTI---------DG---IDQLK
----------LLGYL-ASLMADSSPLVVGTSVKVFVKLKPSFLKLLRTKTWAPVHANYRL
YVRMLPDLEDWSWSLLTDLLVEYCRSFVPRPSLVLPDGS------RMDVPE-------DF
GAFPSE-------YQC---EMDSDLERFVMGISSAAYSSSPLVVLSAVRALILVATPAHI
IECGFPKILVKM----MSESSSEPETLHILQLISKLTAYMPEAFQDYARKFFLHP--HDS
TAVASCKLHILLIIFHEEIAGL---IIRELQFNA----TSYRREIAQSAVKAIGFCCQKS
TDWIDLILQWCILEME-----NESASLI----LADLLKVVRFLLQQKQNLLLHN------
-EQVTRTIYRLSLVLQNANIHLNEEAKSSIIWTIGEFTEVTQNV--------IGPDVLRQ
ALKTYAQETEKVRYEILLLAAKSYLFEIQN------------------------------
--------------MNVG-------PGVQ----------ETPSVLKKMFEYVMHLARYDI
STCTRDKARMLDELF---RDVSNHQLAYLFMQAPKAVPQIAGEIK--SF-----------
------ALLTRYMKTPAW--------ADVST--LPPTSIRKE------------------
--SGRSNLSL--------TSYKND-LRSGISN----SA---ITDSAMVTTPIAS------
-------------------------------------AAGI--------RSNSNRLQSLD
EFFGDE-------DE----------------------S-------EESSIN-------ES
DADRSSATELSASESESELD------------------------------SDSESENLLI
DQ---------------------------------------------------------
>XP_002618394_Clavispora_lusitaniae
--------------------------------------------------MADPLSRLSS
ML-----------------------------NS----------ARDLTLEAAVSASSRL-
------------------------------------------------------------
--TETP----A-AHRPQHIAKLLRSRIDAEVLSGMKCVLGLMARG-E-------DATPYF
ADVVKNVT-SDNARVRASVSVYLQKYAEAEPDTALLSINSVQKRLGDKAPVARAAAIRTL
GGIRIPEIASLVVLCIRRAAGDSAPEVRAGAALAIGKAWRV---------AG---ADRKQ
----------LARLL-SASLDDSAPQVVAAALKVFRHVQRDLA---AKSAWAPLHRNFRR
YTRILSQLDEWAQGDLVDMLAAYGRRFLPRPSL---SHD------GTTILLP-----EAW
TDLPES-----A-RLADGWALDSDLTLFLESLAPLAYARSPALVLSAVRAIVSVGTPAHL
VSQGFDRVLVKMACGTG---MSRTCALQAVQALSAAV---PELFRPSACKFFVSP--GDD
ADVATAKLEVLSALGGAN-------VIRELQHCAVD--G--SPQVARGAVRALGVAALAD
PTSGDRVLRWCLREVQ-----RAPAR--------DVLTVVRLLLQREH------------
SQRSVRAVYRLAQLV---TSALDEDARASIVWMVGEFTSAADNT--------IAPDVLRR
MLPEFASQPRRVRLELLMLAAKCYVYELQR------------------------------
--------------REEE-------HRSD-----------RFSRVQAMFLHTMHLARYDT
AFDTRDRARMLTALM----DAPGHELAALFLQAPKPAPHASS------------------
------QQSWAFFACEPW--------ADQST--LPSSSVRAE------------------
------------------------------RE----KPQTHASSTHFSSAQAKQ------
-------------------------------------TGVNAPALQASKPTARGKLQSLD
EFFGDS----DDESES---------------AADSQLE-------SESEEELDSGLVTSE
SESESESESESESESESDAE------------------------------SESESEGGGS
EAEPESDPEDESGASGSDDKPTFASHTAADRQNKLSKHALSSVDYDSDGSGRSTEGLVR
>XP_025341736_Candida_haemuloni
--------------------------------------------------MSDPFTRISW
ML-----------------------------ES----------ARDLTIEAAMSASSRL-
------------------------------------------------------------
--SETP----T-AKRPQEISKLLSSRSDRDVLSGMKCVMALIARG-E-------DGQSFF
ADVVKNVT-SASTRVRALVLIYLSKYAETEPDTALLSINSIQKSLSDKSAHSRAASIRAL
AGIRISEIGSLILLCIKRTVSDQSPHVRAAAALAIGRAFHI---------EG---INRQQ
----------LTSFL-AALVSDHSTTVVSSAVKVHAKLLPSISASSPKKAWAPIHANFRR
LARLLPELDEWAQVCVIDLFTEYARKFLPRPELTFEDGS------TLPLPEF-----ASF
ASLTLS-------YTS---SLDSDLQLFVDSLRRLTFSSSEAVILSVARALILVATPEHL
TEFDLPRILTKLATTPVSGSSARSYALHIVAYIAQTA---PSIFEKYYKKFYVYP--TDD
DEVASLKLHALPLLATQITAKE---IIRELQYSALN--SAFRPNVAHEAVRALGRCSRAS
RDWTDHILRWCSLQIS-----NVGATPI----VSDLLTVIRHLLQLKQNQAGSDKTE---
LESVVRTIYKLGKLLYDNTVNFDPEAKATIIWLVGEFTEAADNL--------IGPDLLRR
SLQTFTNEPESVRYQLLMLAAKSYSYELQK------------------------------
---------------NDA-------ESLP----------DTK--LGKMYAHVSQLARYDA
SFDTRDRVRMLDQLL---FTPKNSKLATLLLNVPKPPPLVGAHFEENTP-----------
------DILKNYLSADGW--------ADPET--LPPSSIRKE------------------
--KTVESIP---------TSFENGAFEKKTGP----SI---SSSHQISSTSAKS------
-------------------------------------LAPA--------QAKPYKLQSLD
EFFGNEESSSESESE----------------------E-------EEESEE-------VS
ESS-------SDDVSESGLD------------------------------SDSDEE----
----EEDDEDEESAEESDDSA-----------KSGDKFLK-------------------
>XP_024713622_Candida_pseudohaemulonis
--------------------------------------------------MSDPFSKILW
ML-----------------------------EL----------ARDLTIEAAMLALSRL-
------------------------------------------------------------
--SETP----T-AKRPQEIVKLLNSRTDRDVLNGMKCVMALVGRG-E-------DGQPFF
ADVVKNVT-LPLARVRALVLIYLLKYGESEPDTALLLINSIQKLLSDKLATARAALIRAL
AGIRILEIGSLILLCIKRTVNDQLPHVRAASALAIGRAFHI---------DG---INRSQ
----------LALFL-AGLVGDSSVAVVSLALKVHVKLLPLLSATSPKKAWAPIHANFRR
ICRLLPQMDEWAQISAIDLFTEYARKFLPRPELTFQDGL------TMPLPEF-----DAF
ASLP-S-------YTV---SFDADLQLFVDSLRKLVYSYSEAVILSVARALILIATPEHL
VEFDLPRILTKLATTPVSGSSARSYALHVVAHIAQTA---PAVFEKYYRKFYVFP--TDD
DTVASLKLHALPLLATQTTAKE---IIKELQYSALN--SAFRPHVAHEAVRALGRCSRAS
KEWTNHILRWCSLQIS-----NVGATPI----VSDLLTVIRHLLQLKQSQAGSDRSE---
IESVVRTIYKLGKLLNDNTVSFDPDAKATIIWLVGEFTEAADNL--------IGPDLLRR
ALKTFSNEPENVRYQLLILAAKSYLYELQK------------------------------
---------------NDS-------ETLA----------DTP--IGKMYAHVSQLAHYDA
LFDTRDRVRMLDQLL---FKPKNSKLATLLLQVPKPAPLVAVSFDEDTP-----------
------AILRDYLSVEGW--------ADPET--LPPKSIRKE------------------
--TAVEVVP---------TSFENGAFQDKKTV----PT---SSSRQISSALIKN------
-------------------------------------LAPV--------QAKPYKLQSLD
EFFGNE----ETESE----------------------S-------EEESEE-------EE
ESD-------EESVSESGLD------------------------------SDSNEN----
----EDDEDD----EDSDDSA-----------KSDDKFLN-------------------
>XP_025339388_Candida_duobushaemulonis
--------------------------------------------------MSDPFSKISW
ML-----------------------------ES----------ARDLTIEAAMSASSRL-
------------------------------------------------------------
--SETP----T-AKRPQEIVKLLNSRTDRDVLNGMKCVMALVGRG-E-------DGQPFF
ADVVKNVT-SPSARVRALVLIYLSKYGESEPDTALLSINSIQKSLSDKSAVARAASIRAL
AGIRISEIGSLILLCIKRTVSDQSPHVRAASALAIGRAFHI---------DG---INRSQ
----------LASFL-AGLVGDSSVAVVCSALKVHVKLLPSLSATSPKKAWAPIHANFRR
ICRLLPQMDEWAQISAIDLFTEYARKFLPRPELTFEDGS------TMPLPEF-----ADF
ASLP-S-------YTV---SLDSDLQLFVDSLRKLVYSYSEAVILSVARALILIATPEHL
VEFDLPRILTKLATTPVSGSSARSYALHVVAHIAQTA---PAVFEKYYRKFYVFP--TDD
NTVASLKLHALPLLATQTTAKE---IIKELQYSALN--SAFRPHVAHEAVRALGRCSRAS
KEWTNHILRWCSLQIS-----NVGATPI----VSDLLTVIRHLLQLKQSQAGSDRSE---
IESVVRTIYKLGKLLNDNTVSFDPDAKATIIWLVGEFTEAADNL--------IGPDLLRR
ALKTFSNEPENVRYQLLILAAKSYSYEIQK------------------------------
---------------NDS-------ETLA----------DTP--IGKMYAHVSQLAHYDA
SFDTRDRVRMLDQLL---FKPKNSKLATLLLQVPKPAPLVAVSFDEDTP-----------
------AILRDYLSVEGW--------ADPET--LPPKSIRKE------------------
--TAVEVVP---------TSFENGAFQEKKNV----PT---SSSHQISSASIKN------
-------------------------------------LAPV--------QAKPYKLQSLD
EFFGNE----ETESE----------------------S-------EEESEE-------EE
ESD-------EQSVSESGLD------------------------------SDSDEN----
----EEDDDG----EESDDSA-----------KSDDKFLN-------------------
>XP_028889258_Candida_auris
--------------------------------------------------MSDPFAKLSW
MF-----------------------------ES----------ARDLTMEAAMSASSRL-
------------------------------------------------------------
--SDTP----K-AKRPFEIQRLLGSRSDREVLKGMKCVMALIATG-N-------DAQEYF
AHVVKNVT-SESGRVRALVLIYLSKYAETEPDTALLSINSIQKSLSEKSARARASSIRAL
AGIRIPEIASLILLCIKRTVSDQVPQVRAASALAIGRAYTI---------DG---INQSQ
----------LASFL-ASLVSDPSPSVVSVAIKVHAKLLPTIERRSPKKAWAPVHENFRR
LTRILPDLDEWAQVCVIDMLTQYSRKFLPRPLLTFEDGT------SMPLPEL-----SAF
SAITAP-------YKV---QFDSDLQLFIDSLRRFACSNSAAVILSVTRAIVSVATPEYL
TEFGLHKVLTKLATAPRSGSCTKTYGLHIVSYIAQAA---PTVFEKYYKKFYVLP--TDD
NEVASLKLHTLPLLATSITAKN---IIRELQYCALN--SAFRPIVAHEAVRALGRCSRA-
QAWTDHILSWCCLQIR-----NANASLV----KSDLLTVIRHLLQLKQSQAGSDKDK---
LESVIRTIYQLGKLLNDDAFTFDPEAKATIIWLVGEFTEAADNS--------IGPDLLRR
ALKNFSNEPETVRYQLLTLAAKSYSYELQR------------------------------
---------------NDT-------SDLS----------ETT--LGKIYTHVSHLARYDT
SFETRDHVRMLDQLL---LTPKNAKLAVLLLQVPKPAPLVAVNLEESTP-----------
------DLLKDYLAIEAW--------ADPKS--LPPKSIRKE------------------
--KAVETVP---------TSFENGAFLEKKAD----IT---VSKTQLSSSSIAT------
-------------------------------------FKPA--------QAKPYKLQSLD
EFFGSE------EDS----------------------E-------EEDEED-------DS
DNT-------SEQTSEGEQD------------------------------SDEEESDSET
ETEADDDDEDEEEDEEEEDASNHQSRKSNSDQETPDKWES-------------------
>NP_011777_Saccharomyces_cerevisiae
--------------------------------------------------MVDSIHRIAS
AL-----------------------------DT----------AKVITREAAAVATSKL-
------------------------------------------------------------
--GESSYTYYSQNINPQQLVTLLNSRNSREVRDAMKRIISIMASD-D----DSIDVQLYF
ADVVKNIT-TNDTKVKRLIHLYLLRFAENDPNLTLLSINSLQKSLSDSNSELRCFALSAL
SDMKMSSLAPIILHTVKKLVTDPSAMVRGEVALAIIKLYRA---------GK---NDYHE
E---------LLDIL-KELMADTDPKVISCAVLAYKECYADH--------LELLHGHFRR
YCRIIKQLDSWSQSYLIELLIKYCKQYLPKPTVVDKSS--E--GSPRSCPLP-----DKY
NEIEYP-----S-YEV---VNDPDLDLFLQSLNCLIYSSNPTVILSCCNALYQLASPLQM
KNTKFIEALVR-TVTMTENQGNKEMLLQAIHFLSILD---QTLFLPYTKKFYVFP--KDP
IVASIWKIQILSTLINESNVKE---IFKELKYYVAS--AHFPENVVIMAVKSLSRCGQLS
TSWESHVMKWLIDHME-S---HNLSASV----LDAYVNVIRMLVQKN-------------
PTKHLRIIFKLADLLTVQ-TSLADNARAGIVWLFGEIASI-EFK--------ICPDVLRR
LIQNFSNEGPETRCQILVLSAKLLSYDIDN------------------------------
--------------FKQAQVTG-----SEENNQNPPYYDFSGSRISQMYNAVLYLAKYDD
EFDIRDRARMISSLFD----SGKYEIVSLLLQAPKPTARSDDFIVSARLETHT-------
------PEIKEFFRMLPW-------NTEITEVGETGNDIREG------------------
--AELKDYN--------------------------------KYKKSFSSQSFIT--NNSA
RSFTSSSNAKL-------------TGIN--DGDSNSISGKGNVNTFTSQNGKKYRLQSLD
EFFSDI------PERK-----S-----KP--RKIIKVV-------EESSDE-------DE
D-------ESEES-----SD------------------------------DDEYSDSSLG
TSSSGTSSSHLEL----------------------------------------------
>XP_018222460_Saccharomyces_eubayanus
MYIFLNMFTIEANRKPCDFDKLGQITFRSPTERKATVDQTTKRPEKRITAMVDSISRIAS
AL-----------------------------DT----------AKVITREAAAVATSKL-
------------------------------------------------------------
--GESSYTYYSQNINPQQLVTMLNSRNSREVRDAMKRIVSIMASD-D----NSIDVELYF
ADVVKNIT-TNDTKVKRLIHLYLLRYAENDPNLTLLSINSLQKSLSDSSPELRCFAIRAL
SDMKMSSLAPIILHTIKKLVTDPSAMVRGEVALAIVKLYRT---------GK---SEFHE
E---------LLDVL-KDLMADTDPKVISCAVLTLKECYDDH--------LELLHGHFRR
YCKAIKQFDSWSQSYLIEILIKYCKQFLPKPTVVDKSS--E--GSPRTCPLP-----EKY
NEIEYP-----L-YDV---VNHPDLDLFLQSLNRLIYSSNPAVILSCCNALYQLASPMQM
KNTKFIESLIK-TLTTTTNQGNKEMLLQTVHFLSVLD---QTLFLPSISKFYIFP--KDP
IVVSVWKIQILSTLINESNVKE---IFKELKYYVAN--AHLPEKVVIMAVKSLSKCGQLS
TGWESSVMKWLIDHME-S---HKLSVSI----LDAYVNVIRTLVQNN-------------
PTKHLRIIFKLADLLTVQ-MNLADNARAGIVWLFGEIASI-EFK--------ICPDVLRK
LIPNFSQEGPETRCQILVLSAKLLSYDIDN------------------------------
--------------FNQAQTTRVEDSETEENGQNNTYYDFSSSRISQMYNAVLYLAKYDD
DFDIRDRARMISSLFD----SGKYEIVSLLLQAPKPAARNDDFINSLRLETHD-------
------SKIKEFFKMLPW-------NTDII---ETDNDVRET------------------
--AVLKDYN--------------------------------KYKKSFSSQSFIS--PNST
RSFTSTSNTNL-------------TENNEISNNGNSISGKSNNSTFASQNGKKYRLQSLD
EFFSDI------PERK-----S-----KP--ERVLRVR-------EESSDE-------DE
S-------ESE-------SD------------------------------DDSYSSSSLE
TSSSLSEA---------------------------------------------------
>XP_033766591_Saccharomyces_paradoxus
--------------------------------------------------MVDSIHRIAS
AL-----------------------------DT----------AKVITREAAAVATSKL-
------------------------------------------------------------
--GESSYTYYSQNINPQQLVTLLNSRNSREVRDAMKRIISIMASD-D----DSIDVQLYF
ADVVKNIT-TNDTKVKRLIHLYLLRFAENDPNLTLLSINSLQKSLSDSNPELRCFALSTL
SDMKMSSLAPIILHTVKKLVTDPSAMVRGEVALAIIKLYRA---------GK---SDYHE
E---------LLDIL-KELMADTDPKVISCAILAYKECYSDY--------LELLHGHFRR
YCRIIKQLDSWSQSYLIELLIKYCKQFLPKPTVVDKSS--E--GSSRSCPLP-----DKY
NEIEYP-----L-YDV---VNDPDLDLFLQSLNRLIYSSSPTVILSCCNALYQLASPLQM
KNTKFIEALVR-TVITTANQGNKETLLQAIHFLSTLD---QTLFLPYTKKFYILP--KDP
IVASIWKIQILSTLINESNVKE---IFKELKYYVAS--AHLPEKVVIMAVKSLSRCGQLS
TSWESHVMKWLIDHME-S---HNLSASV----LDAYVNVIRMLVQKN-------------
PTKHLRIIFKLADLLTVQ-RSLADNARAGIVWLFGEIASI-EFK--------ICPDVLRK
LIPNFSDEGPETRCQILVLSAKLLSYDIDS------------------------------
--------------FKQAQIAGSGESNSEENNQNNSYYDFSSSRISQMYNAVLYLAKYDD
EFDIRDRARMISSLFD----SGKYEIVSLLLQAPKPTARNDDFIVSARLETHA-------
------PEIKDFFRMLPW-------NTEITDIGETDNDVREG------------------
--VELKDYN--------------------------------KYKKSFSSQSFIT--NNSA
RSFASNPNANS-------------TDIS--GGDGNSISGKGSVNAFTSQNGKKYRLQSLD
EFFSDI------PERK-----S-----KP--KRIIKVV-------EESSDE-------DE
D-------DSEESGDEDESD------------------------------DDDYSDSSLG
TSSSS-----LEL----------------------------------------------
>XP_003676825_Naumovozyma_castellii
--------------------------------------------------MVDSIAHIAS
AL-----------------------------ES----------AKAITLEAAAIATSKL-
------------------------------------------------------------
--GESSYTHYSNRINGKQLRTLLNSRNPRDVKDAMKRIITLMSSG-D----SSIDTSTYF
ADVVKNIT-SDDIKIKRLIGVYLLRFAEKEPNLTLLCVNSLQKTSYDTIPETRAFAIRAL
SDIKIPSLYPMVLHTLKRVVTDPSPLVRSEVSFGIMKLFRS---------EN---DEFEE
D---------LVTLI-KDLLADTDPLVVSAAIATFNECYSQN--------LEWLHGHYRR
YCKMLKALDPWIQATLINILVQYCKNYLPRPTLNSGSS---------TIVLP-----ERE
DDIPFD-----A-YTI---SMHPDMSLFLTNVKGLIHHSNPEVIIACYNAFFQLSTSKEI
GKSKFIEALVR-ITQTTTSDSLRAKILQLFLYSSSLY---PALFQRHLKSFFLSPV-NET
VEIQCLKLNIISRLINQDNIKC---IIKELKYYIMSFLP---YEVITEAAIALSRCGQVS
IEWEVTILNWFISLME-D---NLLPFEV----LESIVNIIRELVQLD-------------
PKKHLDVIIKLSNILQAH-TPLADNARAGIIWLFGEVTSI-EFK--------ICPDLLRK
LLANFVFEGPETRLQILLFAAKLLSCDIDR------------------------------
--------------FTEN-------------NSGGEEYDLIHSRIAQMFNYVLYLSKADD
DYDIRDRARCFGSIFE----SQKFEIATLLLQAPKPIPSLF-----IKSGKDN-IEQID-
-V-SIDKQIRNGLSIIPW-------NEDLRL--EEDVDVRAE------------------
--IPLKDYS--------------------------------KFKKSFSSDSYIG--KAPI
RSSSSEASESNGSEYNEFGDIKGITSPNGTNA-----------SVFTSQQGHKYQLQSLD
EFFSDI------PAKP-----KH--------KKKIIIE-------EEEEYD-------DE
D-------SSEDETSSEEASDSEEETSTSNGEEE----------------EEEEEEEGES
GSNASEESKKVTGDIVTEDNPFI------------------------------------
>XP_003668362_Naumovozyma_dairenensis
--------------------------------------------------MVDSVNPIAS
VL-----------------------------ES----------ARTITMDAAAVASSKL-
------------------------------------------------------------
--GESSYTQYSKKITPKQLRTMLNSRNTRDLKDAMKRIISLMASD-D----TSTDLSSYF
ADVVKNIT-SNDIKIKRLICIYLLRFAEREPNLTLLSVNSLQKTISDTNPEVRCFAIRSL
SDMKIASLNPMILYTLKTSVTDPSALVRYEVAFALLKLFKN-------DEEE---GEFRE
E---------ISNLL-KDLLADADPRVISGAVILLKECFPSN--------LELLHGHFRR
YCRVLKEIDSWAQGPLIDLLAKYCKQYLPRPMIIDCSSEED--GSAKQIPLP-----DNC
SEIPFM-----A-YNV---SYDPDLSLFLDNLKTLIYSPNPIVILACCNAYFQLSVPSHM
INSKFPDALVR-SYLCSSNAGLKDTILQSIIYLSALE---PTLFQSHLTQFFLSPINNNN
IGISSLKLRILSNLVNATNVKG---IVKELQHYIISFNSKKYSKIIIESSNALAKCGQLS
TKLETYIMNWFIELME-DECTNLKP-SV----LDVIVNIIRQLVQNE-------------
PRRHLAVILKLSNVLNTQKTALADNARAGIIWLFGEIAGI-CFD--------ICPDLLRQ
LIPNFVDEGVESRGQILLFAAKLLSYDIDK------------------------------
--------------FKES-------------HGLEVEYDFKNSRISQMFNAVLFFCKVDD
EFDVRDRARCFESLFN----SKKFEIASLLLQAPKPLPLYYSQMNGTRPGQNN-VNLPSS
IV-GLDQEIQNYCKYIPWTYTASEDNNTAAE--EGREDIRSE------------------
--SPVKDYS--------------------------------RYKKSFSSSSFIS--KS--
-SSSSRAFASS--------NIHGIT--NGIDQLDLKKEGSDTITLNTVPFNKKYKLQSLD
EFFQDI------PEKP-----KP----RL--KKKIIIQ-------EEEEEE-------EE
A-------EEDDEEDSDESG-----TSSDDGVDD----------------DDTDDTESSS
DEDSS---------IDEELHP--------------------------------------
>XP_003956978_Kazachstania_africana
--------------------------------------------------MTESIGNIAS
AL-----------------------------ES----------AKAITLEAAAVASSKL-
------------------------------------------------------------
--GESSYAHYSKSISSQQLRNLLNSRHNREVKDGMKRILSIMASG-DDNNNSSLDVESFF
ADVVKNIG-NEDSKVKRMVYVYLSRYADKDPDLALLSINAIQKSLNDTNPDIRALAIKAL
SDIKISSLCPILAESLRKAITDSSATVRSEVAFALLKLYQW---------KR---EEYEE
D---------IHSLL-KDLLSDSEPQVISSAILLMRECFSDE--------LDLLHGHFRY
YCKIIKQLNSWSQYYLIEILIKYCKKFITRPLVIDTSSEEQ--DTRETIPLP-----DEY
NTIPFP-----M-YDI---KIDDDLRLFLKQLETLRFSSNPLVIFSCCNAFYQLTTSQYF
KKSKLPEALIGFLTSASENEGLKSVILQSILMYSISD---STLFLANMKIFLLFP--NDS
VSISVLKLKVLSALLNENNVQF---ILKQLKYYINHYRN---ERIVLESLNTLLACSNLS
IELESHILNWAVINME-SKF-KILTNDV----LNCYINIIRELVQNN-------------
PQSHLRVIIKLADILTSDDRLTNDNARAGIIWLFGEISAI-EFS--------VCPDVLRK
LIPNFVDEGVEARNQILTLAAKLLSYEVDN------------------------------
--------------LGDS-------------------FTLDDSRIAKIFAHVSYLCKFDD
DFDIRDRARLISSIFD----SKKYEIATLLLQAPKPRTRT--------------SEISSN
EL-QIDKDIKSYHQYIAW--EAAAENSEVE-----AIDIRES------------------
--APLKDYS--------------------------------KYKKSISSDYFMSGRNNIP
RTFDKTYSD---------------THRTSTPSPAPAGIAVRSNNSFTSGSGQKYKLQSLD
EFLSDI------PTTT-----KTRKFDKP--RKIVRIE-------EEDTSS-------EE
S----------EYDTSDESV------------------------------DDEESSDEES
SSSSESI----------------------------------------------------
>XP_022466648_Kazachstania_naganishii
--------------------------------------------------MTDSLSQLAS
AL-----------------------------ES----------SRAITMEAAAVVGSKL-
------------------------------------------------------------
--GETSYTNYSNSLNAEQLRTFLNSRNTREVKDAMKRIISLIVSD-D----ATIDVESFF
ADVLKNVT-SEDPKVRRLVYIYMLRFAEKDPDLSLLSVNSLQKTLNDSDPEIRSFAIKAL
SDIKIPSLIPIVMLSLKKYITDTSPLVRSEVAYGLLKVYMW--------KDQ---EHYRE
D---------VGNML-KELLSDSEPRVISAAILTFKECFAQN--------LDWLHGHYRY
FLKVIKQLDSWAQSYLIELLIRYVKKYIEPPTVTDISSNE-----PETAKLN-----KGY
NKVPFP-----V-YKV---EMDPDLQLFLDKIVPLRFRSNPVTVLSCCSAFYQLATPQQF
KQSKFPEALLR-SFKTSNDTAIQVNLLHAVLLYSKMD---STLFCRHVNSFFVLP--TDT
ILTSCLKLEILATLANTSNMNT---IIRELKYYISH---SKFERVIISAASTLASCTNFS
TGLETHVMKWLISRME-S---STLSSSV----LDCYVSIIRKLVIND-------------
PVKHLPILIKLADILETQ-AGMADNARAGLIWLFGEVALI-EYR--------ICPDILRK
LVPSYSDEGVETRNAILLFAAKLLSCEIDK------------------------------
--------------DAAN-------------------FDMGSSRIAAIYESVLYLAKFDD
SFDVRDRARWISSIFE----SKRYEIAALLFQAPKPTTNKCTDNSFSNDDVAD-------
------NSIETYFEYIPW-------NSTLE---TFEDDIRKE------------------
--TPLKDYA--------------------------------KYKTSISSNSFISG-NNMS
RSFQSGSSEGD-----------------NITKVSGSADSKPRSNNFTSTTGRKYKLQSLD
EFFADI------PVSSVKNTVPTNGNSRQ--VRRVIEE-------EETSSS-------EE
ETSGEYETDSGDDSSTE---------------------------------EDVQHDPPNS
PPRVQ------------------------------------------------------
>XP_446333_Candida_glabrata
------------------------------------------------------MSQFAS
AL-----------------------------ES----------ARTLTLEAAAVASSKL-
------------------------------------------------------------
--GESSYKQYSKTISPRQLKTLLNSRNTREVKDGLKCLISAMALG-D----NTIDAKSYL
PDVVKTVH-TDDMRIRRLVALYLVRYAEIDQDVALLVVNSLQKLVNDTLSETRAFSIKSL
VDMRLKSLEPIIIHGMRKSVSDPSAIVRSEVAYTIAKIYTS---------AY---EDFQD
E---------LEITL-KELLADSDPTVISSVIVVFYRHFLDH--------LDWLHGHFRR
YCNILHELDSNAQIYMITSLTLYSKRYIPKPLLRNSENE------KESMPLP-----DDI
QEIIYT-----A-FTI---ENDPDLDLLLSGIRKLIYSDNFAVLLTCCQAILQLSTPGSL
RRTKFPEVIANLINNSRTNGSIKSLILQNILLMSTVD---PQIFTPYFRQFFLYP--TDN
IVTAEFKLKVLSSLVTEETIDS---VATEIRRYVYDDLAQN---IKKEAMIALGICGQLS
ELWESKILKWLLRFLT----YQKLDKNL----MDTAVDVIRVLLHSN-------------
PRSHIKTVLELSTLLESQ-DTLHDKARSGIIWLFGEIARV-EFS--------VCPDVLRK
LTLNFAQEGRYSRHQILLLAAKLLSYDISA------------------------------
--------------NTTG----------------DGAYDYSKSRLYQIFNTLIYLAKYDD
DFDIRDRARMLGSLFH----EDKLQIGTLLLQGTKPEPQLFPSNYRNRDGSEDQNVKSLI
SY-GVSSSLINAYLFRKWEYSPDPV--------SENQDIREP------------------
--TPTKDYR--------------------------------KYYTSISSDSFKGRDTISN
NAFSSS-----------------------IDRNKDFEAKPSKDSTYVSKRGQKYKLQSLE
EFFSDI------PEQPNKKSLNQSIDNSTGDKKPHISS-------EEEDTE-------EE
S-------DEGSNSESETGE------------------------------DDLDSSEEYT
DDSSD------------------------------------------------------
>XP_004179985_Tetrapisispora_blattae
--------------------------------------------------MVDHINRITS
AL-----------------------------ES----------ARVMTLEAAAVASSKF-
------------------------------------------------------------
--GESSYTQYSKNISPQQLREFLNSRYSQEVKDGMNKLISALVSD-D----QQLDIESYF
ADVIKNIN-SEDLKVRKLICIFLLRFAERNPNLALLCVNSLQKTLSDINADIRAISVRAL
SDIKIDSLHPIIWLTLKKAITDSSANVRSEVAFAIIKLNRQ---------NP---EDFEE
D---------SVLLL-SSLLADSDPQVISSTIILFKECFMNN--------LELLHSHFRY
YCEIINSLDSFAQSGLIDILNVYCKKFIHRPTITELTGDN---IQNQTMVFP-----DHF
IDIPFE-----N-YTI---DYDPDLRLFLDANKKLLFSDNPLVLISVIKTHLNFCTPIDF
VKNGLPLLLMR-SFAISKDISVKNGLLQIVLLICNKN---PKIFYPFVKKFFILR--HES
YLTSSIKLEILSKLADETNIKS---IIREIKYYIKNFKSVS---IVIKAIKVLETCSQIS
DIYETHILKWLINLIEVNTSNTDKALNVTPVALNYIINTVRVIIQKQ-------------
PTRYFVDIVKLTTLLNHKKFNLNDNSKANIIWLIGEIAAI-EFK--------ICPDILRN
LLKNFINEGYETRLQILILSAKLLSYDIDN------------------------------
--------------FNKQ-------IKEIDVNGQTSFYDFRTSRINQLFTSIIYLCKFDK
SYDIRDRARWVSSLFE----SRKYEIATLMLQAPKPIVKDDDTLTN--------------
-I-KVDSDIKVYFKNIPWSEISDTSND------AENVDIREP------------------
--AKLKDYS--------------------------------RYLKNLSSTSFMSKRNSER
FVIHNTNN----------------------KADEIISTEPVTTNSSTQKTKKPYKLQSLE
EFFADI------PDSS--------AKGKP--KKTIIIE-------ESSSSD-------ET
DQDDDEDYYEDDDEEEEEED------------------------------DEDEDESSEE
DDEEEGDDDNNENLVHNPSIPEIRM----------------------------------
>XP_003684049_Tetrapisispora_phaffii
--------------------------------------------------MVDSINRVTS
AL-----------------------------QS----------AREITLDAANVAASKL-
------------------------------------------------------------
--GESSYRQYSKNITPSQLKTLLTSKYTSEVKDGLKRVLSIMASH-D----ETIDPLLYF
ADVVNNIV-NEDFKVKTMVALYLQRYSELEPTLALLPINYIQKTLNDTNPQVRALAIKTL
SDIKIPTIYPMVLHTLNKSVSDISPIVRNEVCFALLKLYRA---------KQ---EEVEQ
D---------VLTLLTENLLTDSDPQVLASSILLFKECFPSR--------LDILHGHFRY
LLEIMTELDSWSQVYLIEVLIKYSKRYFPKPMIIETNSDGDFFGESKKIELP-----NEF
GLIEFQ-----Y-YKA---TYDKDLNAFLETIVSLKYNNNPSVILAVTNAFVNLSTPKRL
EKSGNLNSLVN-TFIITDNKAVKLYILEVILTLVRKD---SSLFQRFIKNFYLLP--SDS
CDIATVKLKILASLVTDNNINN---IVKEAKYYIYT--SEDTQ-VITAAAHLLLIAGNHS
QEWEVKIMRWFIEYLQ-D---NLIPISV----LDSFITILCRLILNN-------------
PKRHMRSVIKLSKMLESQ-KYLADNARAGMIWLFGEVARI-ELR--------ICLDILRK
LIPGFSNEGPETRCQILSFAAKLISYDIDK------------------------------
--------------FVTE------------SESDVEEYNFADSKIYQLYEVVISLSKYDE
SVDIRDRARFISSIFD----SKKYKIASLLFQAPRSVDLGDSQELDRSSNVEN-------
-Q-NIFSKLFELDNIQWW-------TGGV----ENTTELRNS------------------
--SPRKEYA--------------------------------KFQKSFSSEDYPM--KSKR
AALFGD------------------------EEPKDVNIAKSPNTEFISNQGKKYHLQSLD
EFFQIY------QINY------------------INLE-------EESSFK-------KI
RAVKNLPRQMKNIPTMRKP-----------------------------------------
-----------------------------------------------------------
>XP_001643895_Vanderwaltozyma_polyspora
--------------------------------------------------MVDSISRIAS
AL-----------------------------ES----------AKDITMEAAAVASSKF-
------------------------------------------------------------
--GESYYAQYSKNITPEQLRMLLNSRYTTEVKDGMKRIISLMASG-D----NSIDPEAYF
ADVVKNIV-SEDYKVKSMVCVYLLKFAEREPSLALLPVNSIQKLVTDIDPKVRSLSIKAL
SDIKIPSLYPILLHTLKKLISDSSPIVRNEVCFALLKLYRE---------KP---VEIEE
E---------VLILL-KDLLSDSDPQVLSGAILLFNECFPDR--------LELLHRHYRY
FCEMLRYLDPWSQAILIRIIIRYSKEFLPQPVCVDLSTSG-----GSEMPLS-----QFF
SGKHYP-----SNYKT---LYHPDLELFFDNMKYLIFSSSPAVISECVNSYYQLSTPREL
QNTGMLKKLVN-VATSSTNFGVKCSLFEQIVSLAICD---PSLFSVLITKFYLLP--SDQ
ELIAIMKLKTLS-IICAFNTQE---IVSEMKYQIAY--NPNPN-VVTVACDVLVQCCAYT
TARESRILEWLIKHME-S---KKLQREV----LDSIINIIRKLVQKN-------------
PQKHLRATIKLANILRTQ-PTLADNARAGIVWLFGELASI-EFR--------ICPDILLQ
LIPRFSKEGPETRLQTLLLSAKLATYEIDG------------------------------
--------------INEL-------------PTDAIEDAIQNSRIMKMYDTVIYLSKFDD
EFDIRDRARFISSIFE----TRKYEIAKLLFQAPKPTVQHALQNQSDCKRSLSQDEAVLN
VV-K-DSQFQT-RDILPW-------NENV----KDTNALREP------------------
--AQLKDYS--------------------------------RYQKSFSSTSYSSGRMSSK
GEESTTYK---------------------VPKSPGTPKG-----SFTSNQGKKYKLQSLD
EFFSDI------PTRT----------VKP--KRKIVIQ-------EESSSE-------ET
S-------DSEQEASENEGS------------------------------DESSSSTSTS
CTESSLNATTNNE----------------------------------------------
>XP_003682647_Torulaspora_delbrueckii
--------------------------------------------------MVDSISRITS
AL-----------------------------ES----------ARVITLEAAAVASSKL-
------------------------------------------------------------
--SESSYTHYSQGIAPEQLRDLLSSRNPREVKDGLRRLIAVIASG-D----NSIDAESYF
ADVVKNII-FNDAKVKMLVCIYLQRFAERDTNLALLSINSLQKTLSDGNPDTRSLSIKAL
SDIKVPSLYPIVLHTLKKAVSDPSATVRNEVSYAVLKLFIA---------QN---EDIED
E---------LIVLL-KDLLSDADPQVISSAVLVLKECFPEK--------LELLSGHFRY
FCNVLHELDSWSQVALIPLMINYTKKFIPRPTVVDTSS-------QESITLP-----DRY
NEIKFP-----V-YDV---MNHPDLDLFFRSLEKLVYSSNAAVIVASSNAFLQLATPVQF
KKSRFPQALMR-VVSFSANRGIQISVLQTVLLLSSVD---STLFSPYIKKFFVLP--SDC
PTVGSLKMKILSFLINESNVKM---IVKELKYIISA--SGMPA-LVIAATNSLAECAKLS
PGWEAHIIKDLVSHME-V---DKLPSSV----LGSYVDVIRALVQRS-------------
PQRHLSSIMKLAEVLETR-KSLDDKAKAGIVWLFGEIAGF-EYK--------ICPDVLRK
LVPGFAYEGPETRRQILLLSAKLLSYDIDN------------------------------
--------------SKVE--------------GSDEQYDFDNSRIAQIYKYVLYLAEFDE
EFDIRDRARTISSLFE----SGKHEIASLLFQAPKPTPRVALALNDLNEEEIDEGQCDFS
TF-RLDSSVLAHHKMIPW-------NSKEE---ETSEYVEIP------------------
--ATLKDYS--------------------------------RYKKSFSSEA-----PNRA
GS-RSFAS----------------------SLEPATPSSNISSTGVTSRQGKKYRLQTLD
EFFSDI------PTTS-----NA----SR--KKKIVLQ-------EESTSE-------ED
--------DSDEAEPSDEYQ--------------E---------------DDSDETSTSS
LSSSSATDLV-------------------------------------------------
>XP_037144708_Zygotorulaspora_mrakii
--------------------------------------------------MVDSISRITS
AL-----------------------------DS----------ARVLTLEAAAVVSSKL-
------------------------------------------------------------
--GETSYTNYSQGITPEQLRTLLNSRNSREIKDGMRRIVDIMSSS-D----EVIDIESYF
ADVVKNII-SDDVKIKILVCIYLLRFAEKHPNLALLSINSLQKTLSDGDPDVRALSIKAL
SDIRIPSLYPIVLHTLKKSVTDSSAIVRNEVSFALLKLYVS---------KN---EDMED
D---------IIQIL-QELLADADPMVISSAILVMKECFPNR--------HDWLHGHYRY
YCKMITVLDPWAASYLIDLLLVYCKTYLPRPIVVDASETSD--T-QKSMELP-----ERC
NEIQFP-----V-YDV---INDVDLTLFLNSLEKLTSTSHPAIILAASNAFFQLATPMQF
KKSRFPEVLIR-VCALSSNVGVLNILYQSILLYSSVD---STLFLPYVKKFFILP--SND
VAIACLKLKIISTLVNESNVRT---IVEELKYYVSS--APHPD-IAITAANALATCAELS
SGWESNIMKWFIFHME-N---SKLSTTL----LSSYINVIRVLAQEN-------------
PKRHLAHIMKLSGILEHR-NTLADSARAALVWLFGELASI-ERR--------ICPDILRK
LIPTFAFEGPETRSHILLLAAKLVSYSAVD------------------------------
--------------FDGP--------------SSESPSDLKNSRIYEMYKAVSYLAEFDE
DFDIRDRARSLSSLFD----SDKFEIAALLLQAPKPTPRMDTSYLPSDKNGIS-YQTNIS
SL-EIDKAIQNYHRFIPW-------NNGIG---STDEDIRNP------------------
--TTLKDYT--------------------------------RFKKSFSSETYMK--NDPS
RSASSI---------------------------PDSPIVSQSSVTM-PQQKKNYRLQSLD
EFFMDV------PSVT-----TR----KS--GRKIVIQESS----DEGDSE-------DD
SDDSDYSGDSEDEEGSDDSDDSNDSNDSNDSNDGESLENSDMTKGSYKGKDNNDMNNSTG
TSGTSDNTVEETENIHSSIG---------------------------------------
>XP_002496767_Zygosaccharomyces_rouxii
--------------------------------------------------MVDSIYRIAS
AL-----------------------------ES----------AKVITMDAAAIATSKL-
------------------------------------------------------------
--GETSYTTYSKNITPEQLSNLLNSRNPREIKDGMKRIISVMASG-E----TTIDVESYF
ADVVKNII-SDDAKVRIMVCIYLLRYAERDPNLALLSVNSIQKTLSDVDPETRCFSLKAL
SDMKIPSLFPVVLYTLKKAVTDPSASVRGEVAFSMLKLYRE---------EG---EEVVE
E---------LEPLL-KVLLSDADPLVVSSAIVVLKKCFPQH--------LDWLHGHFRY
YCEIMRELDPWAQNSMIDLLVSYCKQFLPRPTVVDASASAD--GVQSAILLP-----DRF
NEIQFP-----V-YDV---VNHPDLTLFLQSLEPLIHSMNPSVILSSSNAFYQLATPMQF
KKSEFPQALVR-TSVFSNNIGVKSSLLQTILILSSLD---SSLFLPYTKKFFVLP--SDD
TRVACLKLKILSNLINEFNVRV---IVDQLKYYIST--SQCPE-LVITAANTLAVCGQLS
VRWESHVMKWFISHME-T---SKLPNAV----LDSYVNVIRLL---N-------------
PKRHLKTIMKLSEVLESR-KLLADNVRAGIVWLFGEIAAV-AYK--------ICPDVLRK
LIPHFSFEGPETRNQILLLAAKLLSYDIDN------------------------------
--------------FRES--------------GDVNEYDLDNSRIGQLYKAVAYLSEFDG
DYDIRDRARCYSSLFL----TRKFEIATLLLQAPKPSPVAASLWSPSSNGEQD---LDWE
SV-GLDKNLQEFHRMLPW-------NENIP---ETDDDLRKP------------------
--AALKDYS--------------------------------RYKKSFSSDSFAG--KNVS
GGINSVSS----------------------GDWPLQPTSRQITATAAAAPAKKYRLQSLE
EFFSDI------PSKQ-----TN----KP--KRKIVIESSSGEDDEESSSS-------DE
SESGDYRGDEDESSSSDESEGGDDRGDEDKGGDKN---------------DDGDEDNASS
SSG--------------------------------------------------------
>XP_003646689_Eremothecium_cymbalariae
------------------------------------------------------MQRIAL
AL-----------------------------ES----------ARDLTLEAAVAASSRL-
------------------------------------------------------------
--GESSYFRYSKSINSESLPALLNSRYDKEVNDGMKRIMNLMAS--D----EPDNLEDYF
ADVVKNIG-SDNVKVKRMVCIYLLRYSEADPDLALLAVNSIQRNLSDPDPEVRALSLRIL
SDMNIPSLYPIILHSLSKLIIDSSEIVRSQIAMTLLKLAKR---------RG---ESIYD
E---------IKPTL-VDLLADSDYSVLSSALILLQNAFPEE--------LHLLHGNYRR
YCNIIGELNEWTQPIIIELFIRYIKTFLPKPMVTDNSSD------SEAIPLP-----DEF
NRIPFP-----V-YHV---EYDPDIEIFLNALESLIYSPNPTVVVSVSKAFYQLTCPKTV
KESGIVDSLLRIISSAYSSNEVKEKTLESILLYAYYD---PSLFIIHYKKFFLLL--SDS
ESVSLLKLKILCFMINDSNCKC---IFSELKFQVNA--QVSSD-VVVEITNTIAACAQLS
LKWSSKIKSWLLDQIS---LNARADKKV----VASQINALRFLIQRD-------------
PIKHIGTVIKLSKMVNTF-DLIP-SAKAGLIWLIGEYVQI-EPR--------VCPDILRL
LIPNFSREHSQVRLQILILAAKLLSCDIDK------------------------------
--------------ADDK------------SE-----YDFKNSRIAQMFEAVLYLAKFDD
EYDIRDRARMLMSIFQ----NERYEIATLLLQVPKPYPLVSLSCWNEPQLDIS----L--
-L-SLSPEIERYHSSIPW-------NDNIPE--SS----RTP------------------
--TDVKDYS--------------------------------KIKTSFSSSSYFG--NSTE
DSYLHT-------------------------KNNNSSLPRERTNTFTSSQGKKYQLQSLD
EFFSDI------ST-T-----PL----KE--RRRIIVE-------EESSGE-------ED
EE------DENEFSESYENS------------------------------EETDESSSSE
DSN--------------------------------------------------------
>NP_984431_Eremothecium_gossypii
--------------------------------------------------MAESMQRIAS
AF-----------------------------ES----------ARDLTLEAAAVASSRL-
------------------------------------------------------------
--GESSYFHYSKSIDSESLPGLLNSRYTREVRDGMKRVMSLMGSG-D----SSIELETHF
ADIVKNIG-SDDVKVRRMVSVYLLRYAETNPNLALLSINSIQRSLSDSNPDVRALALKTL
SDINIASLYPIILHSLKKTVIDSSEVVRCQVAMTLLKLFKE---------QG---ISIKD
D---------VMPML-KSLLADSEPSVVSAALLLFQKAFAQE--------LQLLHGHYRR
YCSILNQLTENAQAIMIDIFIAYAKEYLPRPMVRDTSSD------AEAIQLP-----DSF
NQIPFP-----V-YDV---EYDHDLNLFLSSLKKLLHSPNAMVIVAVSKAFYQLSSPKTF
KDSGIVDSLLRLTVSSYICSEIKELVLQSILVYCCSD---PSLFRSHYKRFFLMP--SDT
ENISIFKLKILSILVSDSNCKH---IVNELKFVAGT--EQSAS-ILVEVSNTLSVCAQIS
SKWSSQIISWLLDRIS---SNTPIDKEV----TASQINVLRSLIQKD-------------
PIKHIATVVKLSKMLSNH-DLLP-SAKAPIIWLLGEYVQV-EPR--------ICPDVLRR
LLPQFSKEHAHVRLQILNLAAKLLSHDVDS------------------------------
--------------YSGD------------ME-----YDIGTSRIGQMFEAALQLAKFDD
EYDVRDRARMLASIFE----QKRYEIATLLLQAPKPYPMASLN-YCRDSFNLS----A--
-L-NLYPDMENYYELLPW-------NADPQA--SD----RTP------------------
--CEVKDYS--------------------------------KLKNSFSSSSYFG--RN-E
VEFTNK-------------------------PKRSASVSSVPSNTFTSSHGKKYQLQSLD
EFFSDV------SARQ-----SV----PK--AKRVIIE-------ESTSEE-------TD
HT------DDESGSSSGDES------------------------------TESSYVSSSE
EETTE------------------------------------------------------
>XP_451418_Kluyveromyces_lactis
--------------------------------------------------MVDSIQRITS
VL-----------------------------QS----------ARDLTFGAAAVASSRI-
------------------------------------------------------------
--GESSYTQYSKSIDPEALTRLLSSRNSREVKDAMKRVMSLMATN-D----PTVDLKSMF
ADILKNIS-SEDVKVKRMVCIYLLRFAESDPNVALLSVNTIQKNLQDRDPEAKALALKAL
SDINVASLYPITLQSVKKCVSDASPLVRATSAMTLFKLFQD---------SK---SHDEE
D---DVRRHDLVPLL-QELLADPDPLVISCTLVVLQNCLPDR--------LDLLHGHFRR
YCAVLPSLSHWAQSLLVEMFIRYSKHFIKRPVFVNRED-------RSETPLP---ETPEL
VDSWFL-----EANDL---IIDPDLDLFLTSLKPLLFSSNASVIISVSRALFMLAPLSKF
REFGMPHCLVK-ALQLSSTEN-RCIIVQMIAYYASID---PEAFASLYRSF--LPTADDD
PIVGSYKLTIISLLITDKNVKD---IIHELKYYITT--YRDPA-IVKKALSTLVVCAHNS
NAFSAHIMKWLLSFMEND---NLTDSEV----TSEYVNVIRHLIQIN-------------
PSKNLSVMLKLSQIITET-DNLSAYAKAGIIWLFGEYIHV-EPR--------IVPDVLRK
LIPKFADESTEARLQILILAAKLLSFDIDR------------------------------
--------------CESD-------------------YDFEQSRIAHLYDAVMYLAKFDD
DFDIRDKVRSLSSLFS----HERFEILTLLLQAAKPWPALSLFTYGDKASDLA-------
HL-ELSPEVLNSLKVPQW-------STE------VPEVDRTP------------------
--VETNNFM--------------------------------KNKSSISSNTFFA--SRTR
ANYQQPKA----------------------SSPISSKSSSPEPKTFTSSKGKTYKLQSLD
EFFADI------PEKP-----------K---KTKIVIE-------EESETE-------S-
-----------DVAQLEESSSDES-DDT----------------------DDIEEGEEDD
RSSTSSDP---------------------------------------------------
>XP_022673996_Kluyveromyces_marxianus
--------------------------------------------------MVDSIQRITS
AL-----------------------------QS----------ARDLTLGAAAVASSRI-
------------------------------------------------------------
--GESSYTQYSKSIDPDALIRLLNSRNSREVKDAMKRIMSLLATN-D----QTMELRGLL
ADVLKNIT-SDDLKVKRMVCIYLLRFAESDPNLALLSVNTIQKSLVERDPEAKALALKAL
SDINVSSLYPITLQSVKKCVSDVSPLVRSTSAFAVYKLFQECVAASSRKGAT---AHHQD
DGVADMRKNELVSLI-VDLLADADPLVISSAIIVLHNCIPDR--------LDLLHGHFRR
YCQALTSLSHWAQPLLVESLIQYSRRYIERPKYVNKND-------QSEIPVPFNQDEDET
LGPEFF-----KDHEL---VMDPDLELFLNSLRPLLFSSNAAVVASVAKAVFHLAPLSKF
REFGIPQCLIK-SFQLSSNEN-KCVILQVIAYYSVYD---PRSFARLYQSF--LPANNDD
SLVGSYKLKIISILINESNVQN---IVRELKHHISS--SSDTA-IVKQALSTLVVCAYVS
NGICSHVIKWLLEFMETD---ELKDVEV----TSELVNVLRHLIQIN-------------
PSKNLSVMIKLSEIITTT-DNLSGYAKAGIIWLFGEYLHT-EPR--------IVPDILRK
LIPNFAEESKECRMQILILAAKILSFDIDK------------------------------
--------------SEGT-------------------YDFENSRIAQLYDAVIYLAKFDD
DFDIRDKARSFDSLFT----NQRYEILTLLLQAPKPWPAFSVFSYEDKAKDIA-------
HL-DLSQEVVNSFQAEEW-------NND-----REEEVDRTP------------------
--APVNDFM--------------------------------KNKSSISSSTFFA--NRSR
-NTEPRTM----------------------ESPSFIKSPSPDVTTFTSSKGKTYKLQSLE
EFFADV------PERP-----------KT--KKKIVIQ-------EESETD-------SA
EESEESEDDDDDDDESENSEDDENEDDE----------------------DDDEEEEEED
DDDNSNESESSNHILLSPDN---------------------------------------
>XP_022630258_Lachancea_lanzarotensis
--------------------------------------------------MVDSITRITS
AL-----------------------------ES----------ARELTLEAAAVASSRF-
------------------------------------------------------------
--GETSYHRYSQNITPEGLRSLLNSRNDREVRDGMKKVASLLASD-D----STVNLETYF
ADVVKNVGLSTDIKVKRLVSIYLLRYAAKQPNLALLAVNSIQKSLADSDSQSRALALKML
SDIKIPSLYPIVLHSVKKAITDSAPEVRCAVCFALLKIYRE---------QR---EHVVE
D---------VTPLL-KDLLADSDVTVISSAVVLLKEAFPDS--------LEFLHGHFRR
YCEILPQLTQYSQVYLIDLLTLYCKTFVQKPVLKDLSNP------SQISALP-----DAF
NAVPFA-----T-YDV---VFDSDLELFLQTIDNMLHSPNPAVVVSISKALFELTPPVTF
KNSRATGVLARLVSSPSFYSD-HGIILQCILMYCAVD---PTTFSPLLKKFFLFP--SDD
ACAAIYKLKIIATLIDNNNVKQ---IAQELKFYIST--DQRPE-IVQEALNSLAVCGTVS
QRLSMHISKWLLSQIAKSNASTSLE---------SYVGVIRFLIQEY-------------
PSKHLGTMVHLFETLRSG-SFLSGSAKAGIVWLFGEFATI-NFA--------ICPDVLRI
LLPGFSSEPKETRIQIVLLAAKILSCDVEY------------------------------
--------------SKAK------------DGASDAVYDLENSRIHKLAQTAFYLAKFDE
DFDIRDCARMFSSLFE----KQKFEVASLLLQAPKPPSIRCMTFDAPVTFEIG----SMA
RL-GLDHDMEDYLNPSSW-------NSD-QT--DKSSELRKP------------------
--ADLKDYS--------------------------------KFQKSFSSASF-----SNA
GDYRESAQ---------------------SRSGDSEKMPNTPSRVFTSSVGKKYQLQTLD
DFFSEV------PTRA-----SK----PV--RRVVIEE-------DETSSE-------GE
TS------DAS--TSEEEYS------------------------------DDETSEEDSE
DENLE------------------------------------------------------
>XP_002552173_Lachancea_thermotolerans
--------------------------------------------------MVDSISRITS
AL-----------------------------ES----------ARELTLEAAAVAASRL-
------------------------------------------------------------
--GESSYHRYSQSITPEGLRSLLNSRNSREVRDGMKRVASLMACD-D----PTINLESYF
ADVVKNVS-SDDVKVKRLVAIYMLRYAEKDPGLALLAVNSIQRSLSDPDPEVRSLALKAI
SDIRIPSLYPIVLHSVKKAITDVAAEVRCAVGFALLKLYRE---------QR---EELTD
D---------ILPLL-QDLLADSDPEVVSSAIILMKEAFPDH--------LELLHGHFRR
YCGLLPQLCEWSQLYLIELSVKYCKHFIPRPILMDSSDA------ARAVPLS-----DDF
ADIPFA-----I-YDV---SFHPDLSMFLDSLQKLLHSQNAAVVVAISKAYFELSPSLTF
KNSKATDALVRLIGGPSIADG-RALIFQCILVYCAVD---PSTFSRFLNKFFLLP--SDD
TNTAVAKLKILSTLVDLNNVKR---VVSEIKYYIIN--DQRPA-VIQEALNSLAGCGQLS
RSLSLHITKWLLTRMVDSISSASLD---------SFVSVLRSLIQEN-------------
PAEHLHTMLNLSQVLRTE-NYLSGTAKAGIVWLFGEFSSI-NFT--------ICPDVLRI
LIPNFSREPKEVRLQIVLLAAKLLSWEVDN------------------------------
--------------SKNS------------STEVGA-FDIDNSRTAQMARSVFYLAKFDD
DFDIRDRSRLFCSLFD----NERYEIASLLLQAPKPSSIAPMALNMSSSANAS----SFA
SL-GLDPGMEDYLSFSSW-------TFDGDA--DESSALRVP------------------
--AQTKDYS--------------------------------RMKTSFSSSTFFG--GKNS
DDFGGTSP---------------------V-SETSDDVHTQSSRGFTSSAGRKYKLQSLD
EFFSDI------PARG-----QR--------RRRVLVE-------EESSDE-------EE
TS------QED--SESDDTS------------------------------ISSSSESEAE
-SNIEVNT---------------------------------------------------
>XP_020055075_Aspergillus_aculeatus
---------------------------------------------------METISRISS
ML-----------------------------ET----------ARELTLEAAQSAALNR-
--------G----------------------------------------SG---------
--TGVSPR----NLTASHIKKLLDSRSDREVLDGMRRVITLMYRA-E----P---SLPFF
SAVVKNVA-SANFEVKKLVYIYLVHHAETEPDLALLSINAIQKSLTDQNPHARAMALRTM
AGIRVPVISQIVSLAIKRGCGDMSPHVRKAAALAIPKCYRL---------DP---NSLPQ
----------LVGYI-TTLLGDSQYFVLGPAVAAFLEVCPDR--------IDLIHKHYRT
LVKKLVDMDEWSQLATLRLLTFYARQCFPRKTKQVKRAT---ETKGFYEDDD-NGNE--V
TDE-NE-----A-DLDEVPVLDPDLELFLRACLLLLQNRNSAVIVSIVRCFLHLGTPEYL
QA-----AVGPLIALLRSPQDVQHVALYNIVVVALRH---PKPFTKYATHFLVHA--IDP
PHIWRLKLEVLTIIFPHCGQHLKNVILSELQHFSQS----TNPEMVRESVRAIGRCAQAD
TSAANYCLRVLLSQI------TSQDDNL----VAESLTVIRHLIQQD-------------
PPSHEKTVIQLVKHLG---LTSNPDARATIVWLVGEFAGAEPERN-------IAPDVLRI
LVQDFANEAEAVKQQIVLLGAKVYLHHLLRNPPKEEPEAQ-TP-----PPAKT-EEAIVN
EWADTP----NEQEPETNGQEEHK------------SEP-EEDQIALLWRYILLLARYDS
SYDLRDRARLYKALLA---SPSMTQLANLLLLAPKPVPHAPSPSETRKDFLIGSSTLVIG
PD-AGMLGLKGYENLPDW----------VGAGQEPDPRLRES-------E-VKPDPTG--
-RASMTAGE--------------------------------RLDQALKEHEQSA------
-----------------------------------SSSKKAQLDRPG---GASSKGKTLD
EWLEEP-------------------------------E-------SESEEE-------TE
E---EEEVTDSEYETDEEET--------------------------------EEEETEED
E---SEEEEDETDS-------EDRAQ-TTGLLKR-------------------------
>XP_001274433_Aspergillus_clavatus
---------------------------------------------------METISRISS
ML-----------------------------ET----------GSVLAVVIPRLQSLTV-
--------D----------------------------------------AREQLESSLWK
LLSPLLSREGQVQASAAQIKKLLESRNDREVLDGMRKVISLIYSS-E----P---SLPFF
SAVVKNVA-STNLEVKKLVYIYLVHHAEAEPDLALLSINTIQKSLTDQNPQVRVMALRTM
SGIRVPVISQIVSLAIKRGCGDMSPHVRKAAALAIPKCYRL---------DP---NTLPQ
----------LIGYL-STLLGDAQYFVAGPAVSAFLEVCPDR--------IDLIHKHYRS
LVKKLVDMDEWGQLATLRLLTEYARKCFPRRTQKLKRAV----SKGFYDDEK-NDDGEGD
GEE-YE-----------VPVIDPDLELLLRACKLLLHNRNAAVIVGVVRCFLYLAPPDYL
AA-----VVGPLIALLRSPQDMQQIALYNIVVVALQH---PQFFTKYTSHFLVHA--SDP
SHIWRLKLEILTILFPHCGMHLKGVIINDLEHFSQG----ADAELVRESVRALGRCAQGE
PSTADYCLNVLLRHI------TSQDDVL----VSESLTVIRHLIQQD-------------
PASHERTVIQLVRNLG---STNSSEAKATIVWLVGEFAGVEPERN-------FAPDVLRI
LVQKFADEPEVVKQQIILLGAKVYLHHLLQNPPKQEAEAESTP-----ESESKPEQQPGN
EWADDAAEHNEPEVETKNEE-QQA------------EEP-QEDQIALLWRYILLLARYDT
SYDLRDRARLYKALLA---NPSSTELANLLLLAPKPVPHAPSPSETRKNLLIGSSTLIIG
PD-AGPFGLQGYHDLPDW----------VESGQEPDPSLRES-------D-IKPEPTE--
-RASMTAGE--------------------------------RLDQALREHESNI------
-----------------------------------AAMKR-QQHGPAGIAPSTVKNKSLD
QWLEEE-------------------------------E-------SESEEE-------TD
S---EEEVTGSEEEETDSEE------------------------------GESEEETDEE
E---EEEETDE----------EDQEE-ARQLLTQDNFRPPASRGV--------------
>XP_001259557_Aspergillus_fischeri
------------------------------------------------------------
------------------------------------------------MEAAQSAALTR-
--------G----------------------------------------SS---------
--TGLVSR----NHSTSQIKKLLESRNDREVLDGMRKVIALMYSS-E----P---SLPFF
SYVVKNVA-NTNIEVKKLVYIYLVHHAETEPDLALLSINTIQKSLTDQNPQVRAMALRTM
SGIRVPVISQIVSLAIKRGCGDMSPHVRKAAALAIPKCYRL---------DP---NTLPQ
----------LVGYL-STLLGDTQYFVAGPAVAAFLEICPDR--------IDLIHKHYRS
LVKKLVDMDEWGQLATLRLLTFYARKCFPRKTQKMKSAV----SRGFYDDEQ-GGETQGD
GEE-YE-----------MPVIDPDLELLFRSCRLLLHNRNSAVIVSVVRCFLYLAPPEYL
AA-----AVGPLVALLRSPQDIQHIALYNIVVVSLKH---PKSFTKYVSHFFVHA--SDP
PHIWRLKLEVLTILFPHCGSHIKGVIINELEHFSNG----ADEDLVRESVRALGRCAQND
PSTAKYCLVVLLRQI------TSLDETL----VSETLTVIRHLIQQD-------------
PASHERTVLQLVKHLG---SSSSPEARATIIWLVGEFAGVDPKRN-------IAPDVLRI
LVQKFADEPEPVKQQIVLLGAKVYLHHLLRNPPKQPAEDPSVS-----EPKTNREH---N
EWADDAAK--EPEVNEGNEEDQRK------------EEP-KEDQITLLWRYILLLARYDS
SYDLRDRARMLKALLA---NPSSTELANLILLAPKPVPHAPSPSETRKDLLLGSSTLIVG
PD-AGPFGLSGYHDLPDW----------VELGQEPDSSLRES-------E-TKPDLTE--
-RATMTAGE--------------------------------KLDRALMEHESSV------
-----------------------------------AAMKR-QQNGHARAGASAAKTKTLD
QWLEEE-------------------------------S-------ETEEEE-------TE
S---GEEVTDSEEEETEEET------------------------------DDDDEEEDEE
E---EEDEEDEGDEEDEESASDDQQE-AQQLLSHDEPGAPGSRGF--------------
>XP_041144879_Aspergillus_flavus
---------------------------------------------------METISRISS
ML-----------------------------ET----------ARELTLEAAQSAAMTR-
--------G----------------------------------------SS---------
--TGLTSR----NVTTAHIKKLLDSRHDREVLDGMRRVITLMYRS-E----P---SLPFF
SAVVKNVA-NANVEVKKLVYIYLVHHAEAEPDLALLSINTIQKSLTDQSPQVRAMALRTM
SGIRVPVISQIVSLAIKRGCGDMSPHVRKAAALAIPKCYRL---------DP---NTLPQ
----------LIGYL-STLLGDTQYFVAGPAVSAFLEVCPDR--------IDLIHKHYRG
LVKKLVDMDEWGQIATLRLLTIYARKCFPPRTEKVKQAV----SKGFYDDEE-GDDE--S
GRE-YE-----------VPIVDPDLEIFLRSCRLLLQNRNSAVIVNVVRCFLYLAPPEYL
AA-----VVGPLVALLRSPQDVQHIVLYNIVAVCLRH---PAPFRKYVSHFLVRA--SDP
PHIWRLKLEILTILFPHCGLHLKGVIISELEHFSQG----TDPELVRESVRAIGRCAQSD
PSTAGHCLRLLLNQI------ISLDDNL----VSESLTVIRHLIQQD-------------
PASHEQTVIELVKHLG---LTNNPDARATIVWLVGEYAGIEPERN-------FAPDVLRI
LVQDFANEAEAVKQQIVLLGAKVYLHHLLRNPPKE------EP-----PASPKVEQQYKN
EWTDDQ----DEEKNEENNHDEQK------------PEP-QEDRIALLWRYLLLLARYDT
SYDLRDRARLYKSLLA---SPSSTQLANLLLLAPKPVPHAPSPSETRKDLLIGSSTLIVG
PD-AGPHGLMGYQNLPDW----------VELGKEPDPSLREP-------D-VKSELVE--
-KAPATAGE--------------------------------RLDRALREHQNTA------
-----------------------------------AATSR-QPNGRMPAAASAMKNKTLD
QWLED--------------------------------D--------ESEEE-------TE
S---EEEVTDSEE-ETDEET--------------EE--------------ETDEEDEDEE
E---EEETEEETDS-------DDGEE-ARQLLTQSGTHVQGSSRDVL------------
>XP_753513_Aspergillus_fumigatus
---------------------------------------------------METISRISS
ML-----------------------------ET----------ARELTMEAAQSAAFTR-
--------G----------------------------------------SS---------
--TGFVSR----NHSTSHTKKLLESRNDREVLDGMRKVIALMYSS-E----P---SLPFF
SYVVKNVA-NTNIEVKKLVYIYLVHHAETEPDLALLSINTIQKSLTDQNPQVRAMALRTM
SGIRVPVISQIVSLAIKRGCGDMSPHVRKAAALAIPKCYRL---------DP---NTLPQ
----------LVGYL-STLLGDTQYFVAGPAVAAFLEICPDR--------IDLIHKHYRS
LVKKLVDMDEWGQLATLRLLTFYARKCFPRKTQKMKSAV----SRGFYDDEQ-GGETQGD
GEE-YE-----------MPVIDPDLELLFRSCRLLLHNRNSAVIVSVVRCFLYLAPPEYL
AA-----AVGPLVALLRSPQDIQHIALYNIVVVSLKH---PKLFTKYVSHFFVHA--SDP
PHIWRLKLEVLTILFPHCGSHIKGVIIHELEHFSNG----ADEDLVRESVRALGRCAQND
PSTAKYCLVVLLRQI------TSLDETL----VSESLTVIRHLIQQD-------------
PASHEQTVIRLVKHLG---SSSSPEARATIIWLVGEFAGVDPKRN-------IAPDVLRI
LVQKFADEPEPVKQQIVLLGAKVYLHHLLRNPPKQPTEDPSVS-----EPKINQEH---N
EWADDAAK--ESEVNDNNKEDQRK------------EEP-KEDQITLLWRYILLLARYDS
SYDLRDRARMLKALLA---NPSSTELANLILLAPKPVPHAPSPSETRKELLLGSSTLIVG
PD-AGPFGLSGYHNLPDW----------VELGQEPDPSLRES-------E-MKPDVTE--
-RATMTAGE--------------------------------KLDRALMEHESRV------
-----------------------------------AAMKR-QQNGHVRAGASAAKTKTLD
QWLEEE-------------------------------S-------ETEEEE-------TD
S---GEEVTDSEEEETEEET------------------------------DDEDEEGDED
E---GEDEEDEGDEEDVESASDDQQE-AQQLLSHDEPGAPGSRGF--------------
>XP_657769_Aspergillus_nidulans
------------------------------------------------------------
MF-----------------------------WT----------ACD-----ALSLYETK-
--------G----------------------------------------LR---------
--QHSSAA----DLP------------------------QLMYRS-E----P---SVPFF
SAVVKNVA-SANLEVKKLVYIYLVHHAEAEPDLALLSINAIQKSLTDQNPQARAMALRTM
ASIRVPVINQIVSLAIKRGCGDMSPHVRKAAALAIPKCYRL---------DP---STQPQ
----------LIGYI-ETLLGDTQYFVAGPAVAAFLEVCPDR--------IDLIHKHYRS
LVKKLVDMDEWGQLATLRLLTFYARKCFPLKTRKVQKNPTK--SKGFYDDD-DGEANEGE
GET-YD-----------VPVLDPDLELFLRSCRLLLQSRNAAVIVAVVRCYFYLAPTEYL
GA-----AVGPLVALLRSPQDMQHIALYNIVVVALRY---PKPFTKYVSHFLVHA--SDP
PHIWRLKLEALTILFPHCGNHFKNLIISELEHFAQG----ADPDLVRESVRALGRCAQGD
PNAADKCLRILLNQI------TSLDDTL----VSESLTVIRHLIQHD-------------
PGSHERTVIQLVKYLG---LTTNPDARATIVWLVGEYAGLEPERN-------FAPDVLRV
LVQNFAEESEAVKQQILLLGAKVYLHHILRNPVKEESDSEEP------LSKPVDQTQLRN
DWADAD----GEKQHDRNSLEEKK------------EAPGEEDTMTLLWRYILLLARYDT
SYDLRDRARLYKALLS---SPSSTQIANLLLLAPKPVPHAPSPSETRKDLLIGSSTLVLG
ND-AGIHGLQGYENIPDW----------VEAGHEPDPSLRVS-------D-VKADKTT--
-TVATTAGE--------------------------------QLDRALKEHEANI------
-----------------------------------AASSR-AHAVRGRVAAPAAKNKTLD
QWLDEP--------------------------EP------------ETDEE-------TE
Y---EE-VTDSEEGDEEYST-EYETDSEAGDEDEEE--------------EEEEEEEEEE
E---EEEEEEDADS-------EERRQ-TQQLLR--------------------------
>XP_001398919_Aspergillus_niger
---------------------------------------------------METISRIST
ML-----------------------------ET----------ARELTLEAAQSAALSK-
--------G----------------------------------------SS---------
--TGLSSR----NLATAHIKKLLDSRNDREVLDGMRRVITLMYRS-E----P---SLPFF
SAVVKNVA-SANLEVKKLVYIYLVHHAEAEPDLALLSINAIQKSLTDQNPHSRAMALRTM
SGIRVPVISQIVSLAIKRGCGDMSPHVRKAAALAIPKCYRL---------DP---STLPQ
----------LIGYL-TTLLGDSQYFVLGPAVAAFLDVCPDR--------IDLIHKHYRS
LVKKLVDMDEWSQLSTLRLLTIYARKCFPRKVQKGKQAV----SEGFYEDDK-TPES--N
GGD-NE-----H-E-------------------LLLQNRNSAVIVGVVRCFLYLGTPEYL
EA-----AVGPLVALVRSPQDTQHVALYNIVAVALKH---PKPFTRYTTHFLVHA--VDP
PHIWRLKLEVLTLLFPHCGLHLKGVILSELEHFSQS----ADPDLVRESVRAIGRCAQSE
PRSADHCLRVLLSQI------TSLDDNL----VSESLTVIRHLIQQD-------------
PPAHEKTVIQLVKHLG---LTKNPDARATIVWLVGEFAGVEPERN-------IAADILRI
LVQDFANESEAVKQQIILLGAKVYLHHLLRNPPKE------VP-----PPEPK-PEKIVN
EWTENE----EERKEESGDEKPQS------------DEP-EEDRMTLLWRYLLLLARYDT
SYDLRDRARLYKALLA---SPSSTQLANLLLLAPKPVPHAPSPSETRKDLLIGSSTLVVG
PD-AGMLGLKGYQNLPEW----------VEFGQEPDPRLREN-------D-IKPSVVE--
-KSSMTAGE--------------------------------RLDRALKEHESTA------
-----------------------------------ATSSR-QRDGRGVAVASSAKGKSLD
QWLEEP-------------------------------E-------TETEEE-------TE
T---EEEVTDSEY----EEV--------------------------------TDEETDEE
E---ETDEEYETDE-------EEQGQ-SAGLLKP-------------------------
>XP_015410716_Aspergillus_nomiae
---------------------------------------------------METISRISS
ML-----------------------------ET----------ARELTLEAAQSAAMTR-
--------G----------------------------------------SS---------
--TGLTSQ----NVTTAHIKKLLDSRHDREVLDGMRRVITLMYRS-E----P---SLPFF
SAVVKNVA-NANIEVKKLVYIYLVHHAEAEPDLALLSINTIQKSLTDQSPQVRAMALRTM
SGIRVPVISQIVSLAIKRGCGDMSPMSAKQLHWPFPS-----------------------
---------------------DTQYFVAGPAVSAFLEVCPDR--------IDLIHKHYRG
LVKKLVDMDEWGQIATLRLLTIYARKCFPPRTEKVKQAV----SKGFYDDEE-GDDE--G
GRE-YE-----------VPIVDPDLELLLRSCRLLLQNRNSAVIVNIVRCFLYLAPPEYL
AA-----VVGPLVALLRSPQDVQHIVLYNIVAVCLRH---PAPFRKYVSHFLVRA--SDP
PHIWRLKLEILTILFPHCGLHLKGVILSELEHFSQG----TDPELVRESVRAIGRCAQSD
PSTAGHCLRLLLNQI------ISLDDNL----VSESLTVIRHLIQQD-------------
PASHEQTVIELVKHLG---LTNNPDARATIVWLVGEYAGIDPERN-------FAPDVLRI
LVQDFANEAEAVKQQIVLLGAKVYLHHLLRNPPKE------EP-----PASPKVEQQYKN
EWTDDQ----EEEKNEENNHDEQK------------SEP-EEDRITLLWRYLLLLARYDS
SYDLRDRARLYKNLLS---SPSSTQLANLLLLAPKPVPHAPSPSETRKDLLIGSSTLIVG
PD-AGPHGLTGYENLPDW----------VELGKEPDPSLREP-------D-VKSELTE--
-KAPATAGE--------------------------------RLDRALREHQNTV------
-----------------------------------SAASR-QPNGRMPAAASATKTKTLD
QWLED--------------------------------D--------ESEEE-------TE
S---GEEVTDSEE-ETEEET------------DEEE--------------EDEEEEEEEE
E---EEETEEETDS-------DDGEE-ARQLLAQRDTHVQGSSKDAL------------
>XP_001822116_Aspergillus_oryzae
---------------------------------------------------METISRISS
ML-----------------------------ET----------ARELTLEAAQSAAMTR-
--------G----------------------------------------SS---------
--TGLTSR----NVTTAHIKKLLDSRHDREVLDGMRRVITLMYRS-E----P---SLPFF
SAVVKNVA-NANVEVKKLVYIYLVHHAEAEPDLALLSINTIQKSLTDQSPQVRAMALRTM
SGIRVPVISQIVSLAIKRGCGDMSPHVRKAAALAIPKCYRL---------DP---NTLPQ
----------LIGYL-STLLGDTQYFVAGPAVSAFLEVCPDR--------IDLIHKHYRG
LVKKLVDMDEWGQIATLRLLTIYARKCFPPRTEKVKQAV----SKGFYDDEE-GDDE--S
GRE-YE-----------VPIVDPDLEIFLRSCRLLLQNRNSAVIVNVVRCFLYLAPPEYL
AA-----VVGPLVALLRSPQDVQHIVLYNIVAVCLRH---PAPFRKYVSHFLVRA--SDP
PHIWRLKLEILTILFPHCGLHLKGVIISELEHFSQG----TDPELVRESVRAIGRCAQSD
PSTAGHCLRLLLNQI------ISLDDNL----VSESLTVIRHLIQQD-------------
PASHEQTVIELVKHLG---LTNNPDARATIVWLVGEYAGIEPERN-------FAPDVLRI
LVQDFANEAEAVKQQIVLLGAKVYLHHLLRNPPKE------EP-----PASPKVEQQYKN
EWTDDQ----DEEKNEENNHDEQK------------PEP-QEDRIALLWRYLLLLARYDT
SYDLRDRARLYKSLLA---SPSSTQLANLLLLAPKPVPHAPSPSETRKDLLIGSSTLIVG
PD-AGPHGLMGYQNLPDW----------VELGKEPDPSLREP-------D-VKSELVE--
-KAPATAGE--------------------------------RLDRALREHQNTA------
-----------------------------------AATSR-QPNGRMPAAASAMKNKTLD
QWLED--------------------------------D--------ESEEE-------TE
S---EEEVTDSEE-ETDEET--------------EE--------------ETDEEDEDEE
E---EEETEEETDS-------DDGEE-ARQLLTQSGTHVQGSSRDVL------------
>XP_040637646_Aspergillus_ruber
---------------------------------------------------METISRISS
ML-----------------------------ET----------ARELTLEAAQSATSNR-
--------T----------------------------------------SN---------
--LNSSSR----NNNVPYIKKLLDSRHEQEVLDGLRKVISFIYEDPE----L---SLEFF
SAVVKNAA-STSFEVKKLVYVYLVHHAEAEPDLALLSINAIQKSLTDTNPQVRAMALRTM
SGISVPVINQIVCLAIKRGVGDMSPHVRKAAALAIPKCYRL---------EP---NTLSQ
----------LIGYI-STLLGDSQYFVAGPAVAAFLEVCPDR--------IDLVHRHYRS
LVKKLVDMDEWSQLATLRLLTSYARKCFPLKTQKIKRAVTKGESKGFYDDEE-VAEGQDD
GEE-YE-----------VPVLDPDLEIFLRTCKSLLQNRNSAIILGVVRSFAYLAPPEYL
DS-----AVGPLVALLRSPLDIQHIALYNVVSVALRH---PKPFAKYVSHYLVHS--TDP
PHIWRLKLEILTIIFPHCGLHLKSVIVSELEHFSRS----TDRDLVRESVRAIGRCAQSD
TRTANHCLRVLLNQI------TSFDDTL----VSESLTVIRHLIQHD-------------
PASHERTVIQLVKYLG---STTCPDARATIVWLVGEFAGVEPERN-------FAPDVLRL
LVTGFTDEPELVKQQLVLLGAKVYLHHLLRNPPKEQ------------PPPVQKVERFSN
EWTDDQ----EKQKEQGEDEQKPQ------------EEP-EEDNITILWRYILLLARYDT
SYDLRDRARLYKALLA---SPTTLPLANLLLLAPKPIPHAPSPSETRKELLIGSSTLVLG
PD-AGFHGLKGYEKLPDW----------VTPGDEPDHNLRDQ-------GVVKQEFSE--
-RASLTAGE--------------------------------RLDRALKEHDSVA------
-----------------------------------AAKRQ---NGRMQGPTPT-KQKSLN
EWLEDE--------------------------EEES-E-------TETEEE-------TD
S---EEE-TVSEEEEDDEDE---------------------------------EEETDSE
E---DDEEAEETDS-------EDDRE-GQQLLTQRDAQPGPSRGL--------------
>XP_040705856_Aspergillus_sydowii
---------------------------------------------------METISRISS
ML-----------------------------ET----------ARELTLEAAQSASMSR-
--------G----------------------------------------TG---------
--IGTSSR----DIGVSHIKKLLDSRSDRDVLDGLRRIISLMYRS-E----P---SLPFF
SAVVKNVQ-SANLEVKKLVYIYLVHHAEAEPDLALLSINAIQKSLTDQNPQARAMALRTM
ASIRVPVINQIVSLAIKRGCGDMSPHVRKTAALAIPKCYRL---------DP---STQPQ
----------LIGYI-STLLGDSQYFVAGPAVSAFLEVCPER--------IDLIHKHYRS
LVKKLVDMDEWSQLATMRLLTFYARRCFPLKTRKVQSGPEK--SKGFYDDDNDNDANQDD
TDT-YE-----------VPIFDPDLELFLRSCKLLLQSRNAAVIVAVVRCFLYLAPTEYL
AD-----AVGPLVALLRSPQDMQLIALYNIVVVALRY---PRPFTKYISHFLVHA--RDP
SHIWRLKLEALTILFPHCGDHFKSVIISELEHFAQG----ADPDLVRESVRALGRCAQGD
PSTADKCLRILLHQI------TSLDDNL----VAESLTVIRHLIQHD-------------
PGSHEQTVIQLVKHLG---LTANPDARATIVWLVGEYAGLEPDRN-------FAPDVLRV
LVQNFSDESETVKQQILLLGAKVYLHHILRNPPKEETERE-----------PEAQPQFNN
EWSDVD----NAEQNKPNGAEEKQ------------NEPEEEDTMSLLWRYILLLARYDT
SYDLRDRARLYKALLS---TPSSTQIANLLLLAPKPAPHSASPSETRKDLLIGTSTLILG
SD-VGIHGLRGYENLPNW----------VEAGQEPDPQLRES-------E-VKFDKPA--
-AGAGTAGE--------------------------------QLDRALKEHEAIA------
-----------------------------------AASNK-AQASRVKGAAPVPKSKTLD
QWLDEP--------------------------ESE--E-------EETEEE-------TE
Y---EE-VTDSEEEDEEGSSEEYETD----------------------------------
-------EEEGTDS-------DEREQASRQLLA--------------------------
>XP_001216351_Aspergillus_terreus
---------------------------------------------------METISRISS
ML-----------------------------ET----------ARELTLEAAQSAAMNR-
--------T----------------------------------------ST---------
--TGLSSR----NHNAANIKKLLDSRNDREVLDGMRRVITLMYSS-E----S---SLTFF
SAVVKNVA-STNLEVKKLVYIYLVHHAEAEPDLALLSINTIQKSLTDQNPQVRAIALRTM
SGIRVPVISQIVSLAIKRGCGDMSPHVRKAAALAIPKCYRL---------DP---NTLPQ
----------LIGYL-STLLGDSQYFVAGPAVSAFLEVCPDR--------IDLIHKHYRG
LVKKLVDMDEWGQIATLRLLTFYARRCFPRKTQKVKQAV----SKGFYEDEN-ETKN--D
GEE-YD-----------VPVLDPDLELLLRACKLLLHNRNAAVIVSVVRCFLYLAPPDYL
AS-----TVGPLVALLRSPQDMQQIALYNIVVVALRQ---PKAFTKYVTHFLVHA--TDP
PHIWRLKLEVLTILFPHCGLHLKGVIISELQHFSQG----VDPDLVRESVRAIGRCAQSD
PNTADLCLRILLNQI------TSLDDNL----VSESLTVIRHLIQQD-------------
PSSHEKTVIQLVKHLG---LTRNPDARATIVWLVGEFAGLEPEKN-------FAPDVLRI
MVKDFANESEAVKQQIILLGAKVYLHHLLRNPPKE------EP-----EPTPVAEQQLSN
EWTDNQ----EEGDKEPA---EQK------------TEP-EEDRITLLWRYLLLLARYDT
SYDLRDRARLYKALLA---SPSSTQLANLLLLAPKPVPHAPSPSETRKDLLIGSSTLIVG
PD-AGIHGLRGYEKLPDW----------VELGQEPDSKLREN-------D-IKPEFME--
-RNSMTAGE--------------------------------RLDRALKEHENSV------
-----------------------------------ASAKQ-QPNGRLNAAAAASRNKTLD
EWLED--------------------------------E-------SETEEE-------TE
T---EEEETDSEEYETEEET--------------------------------------EE
E---EDEEEEETDS-------EE-EE-DQQLLTRENPAL-GSSTAIS------------
>XP_022493128_Penicillium_arizonense
-----------------------------------------MKAGNIILHSAEQLRLSSP
HLPQFRLIHPTPLDWALRNWKDGNHFQDILDAG----------DRELTLEAAQSAAINR-
--------S----------------------------------------SK---------
--PDFSSR----TYSAAHVKKLLDSRHEREVLDGMRRVISLMYRS-E----P---SLTFF
SAVVKNVA-SANLEVKKLVYIYLVHHAEAEPDLALLSINAIQKSLTDSNPQVRTMALRTM
SGIRVPVISQIVSLAIKRGCGDMSPHVRKAAALAIPKCYRL---------DP---NTLPQ
----------LMGYL-STLLGDSQYFVVGPAVAAFLDLCPDE--------IDLIHKNYRS
LVKKLVDMDEWGQLATLRLLTFYARKCFPCRTQTVKPSA----PEAFYDDEK-QQDNQND
GEE-YE-----------VPVMDPDLELLLRACKNLLQSRNSAVIVSVVRCFLYLAPPEYL
ES-----AIGPLVALLRSPQDMQLIALYNIVAVALRT---PKPFARYTAHFLVHA--NDP
PHIWRLKLEVLTILFPHCGKHWKGVIISELEHFSKG----TDPDLVRESVRAIGRCAQGD
TSTSGMCLRILLSQI------TSLDGNL----VSESLTVIRHLIQQD-------------
PASHKNTVLQLVKHLG---STTHPDARATIVWLVGEFAGVDPANN-------IAPDVLRV
LVKGFADETEMVKQQIVLLGAKVYLHHLLQNPPKEQPEQPLSSTVP--EKSA-TQQDFQN
EWNDNGTE--GPQDADQPEEEEHTKKAHE----TEAKEE-EEDRITLLWRYILLLARYDT
SYDLRDRARLYKSLLE---TPSSTQLANLLLLAPKPVPHAPSPSETRKDLLIGSATLVVG
ND-AGYHGLRGYTNLPDW----------VELGQEPDPSLRVE-------D-IKPDTSAT-
-QASLTAGA--------------------------------RLDKALKEHQSTS------
-----------------------------------TSAR--NRNGVPVPADPAGK-KTLD
QWLQEE--------------------------SEE--E-------TETESE-------TD
S---E-GETDSEDEESGSEE------------------------------ESEEDEDEDD
D---DDDSEEETDSESE----AVHKE-SRQLLG--------------------------
>XP_014533276_Penicillium_digitatum
---------------------------------------------------MQML-----
QI-----------------------------EG----------GRR---DAASPTSLPR-
--------SCSAFPPLTSHPFPSTCPKLLDWALRNWKDGNHFQDILDAGNS---------
--TDFNSR----AYSPALIKKLLDSRHEREVLDGMRRVISLMYRS-E----P---SLTFF
SAVVKNVA-SANLEVKKLVYIYLVHHAETEPDLALLSINAIQKSLTDSSPQVRTMALRTM
SGIRVPVISQIVSLAIKRGCGDMSPHVRKAAALAIPKCYRL---------DP---NTLPQ
----------LMGYL-ETLLGDSQYFVVGPAVAAFLDLCPDE--------IDLIHKNYRS
LVKKLVDMDEWGQLATLRLLTFYARRCFPQRTQKVKRAA----PEAFYDDEKQQQETQND
AQE-YE-----------VPVLDPDLELLLRACKVLLQSRNSAVIVSVARCFLYLAPSEYI
AS-----AVGPLVALLRTPQDMQIIALYNIVAVALRV---PKPFAKYTAHFLIHA--NDP
PHIWRLKLEVLTILFPHCGKHWKGVIISELEHFSKG----ADPELVRECVRAIGRCAQGD
TSATSMCLRILLDQI------SSPDGNL----VSESLTVIRHLIQQD-------------
PSSHKNTVLQLVKHLG---STTHPDARATIIWLVGEFAGIEPENN-------IAPDVLRI
LIKGFADEKEIVKQQTVLLGAKVYLHHLLQNPPKEQPEQLASQPFL--EAPAQAQQKFHN
EWTDNGND--EPQDAGRNDEGKESRQENDGAETRETEEA-TEDRITLLWRYLLLLARYDT
SYDLRDRARLYKSLLE---TPSSTQLANLLLLAPKPVPHAPSPSETRKDLLIGSATLVVG
PD-AGYHGLRGYTNLPDW----------VEPGHEPDPSLRTE-------D-VKPDTSNNT
TTTTMTAGD--------------------------------RLDKALREHKTTS------
-----------------------------------VPSR--ARNGPATSLDPAGK-KTLD
QWLQE--------------------------------E-------TETESE-------TD
S---EEGETDSEEEETDSEE------------------------------ESGSEE----
E----SDSDEETDSETE----AVHKE-AQQLLR--------------------------
>XP_016601680_Penicillium_expansum
---------------------------------------------------METISRISS
ML-----------------------------ET----------ARELTLEAAQSATINR-
--------T----------------------------------------SS---------
--TDYTSR----TYTHAHIKKLLDSRHEREVLDGMRRVISLMYRS-E----P---SLTFF
SAVVKNVA-TANLEVKKLVYIYLVHHAETEPDLALLSINAIQKSLTDSSPQVRTMALRTM
SGIRVPVISQIVSLAIKRGCGDMSPHVRKAAALAIPKCYRL---------DP---NTLPQ
----------LMGYL-ETLLGDSQYFVVGPAVAAFLDLCPDE--------IDLIHKHYRS
LVKKLVDMDEWSQLSTLRLLTFYARKCFPQRTQKVKRAA----PDAFYDDEKQQQETQND
VEE-YE-----------VPVMDPDLELLLRACKVLLQSRNSAVIVSVVRCFLYLAPLEYI
AS-----AVGPLVALLRTPQDMQLIALYNIVAVALRV---PKPFAKYTAHFLIHA--NDP
PHIWRLKLEVLTILFPHCGKHWKGVIISELEHFSKG----TDPELVRESVRAIGRCAQAD
TSTAGMCLRILLGQI------SSPDGNL----VSESLTVIRHLIQQD-------------
PPSHKKTVLQLAKHLG---STTHPDARATIIWLVGEFAGIDPENN-------IAPDVLRI
LIKGFADEMEIVKQQTVLLGAKVYLHHLLQNPPKEQPEQVASPSFP--EVPAKSQEEFHN
EWTDNGSD--EPQDAGRTEEGEESRQGNDGTEPKETEEA-AEDRITLLWRYLLLLARYDT
SYDLRDRARLYKSLLE---TPSSTQLANLLLLAPKPVPHAPSPSETRKDLLIGSATLVVG
PD-AGYHGLRGYTNVPDW----------VKPGQEPDPSLRID-------E-VKPDTSSN-
-TTSMTAGD--------------------------------RLDKALREHKTTS------
-----------------------------------VPSR--SRNGPAMPLDPAGK-KTLD
QWLQEE--------------------------EE---E-------TETESE-------TD
S---EEGETDSEEEETDSED------------------------------ESGSEE----
E----DESEEETDSETE----AVHKE-AQKLLR--------------------------
>XP_040646036_Penicillium_griseofulvum
------------------------------------------------------------
ML-----------------------------ET----------ARELTLEAAQSAAINR-
--------T----------------------------------------SS---------
--TDYTSR----TYSPAHIKKLLDSRHEREVLDGMRRVISLMYRS-E----P---SLTFF
SAVVKNVA-SANLEVKKLVYIYLVHHAEAEPDLALLSINAIQKSLTDSSPQVRTMALRTM
SGIRVPVISQIVSLAIKRGCGDLSPHVRKAAALAIPKCYRL---------DP---NTLPQ
----------LMGYL-ETLLGDSQYFVVGPAVAAFLDLCPDE--------IDLIHKNYRG
LVKKLVDMDEWSQLATLRLLTYYARKCFPRRTQKVKRTA----PEAFYDDEKQQQATNDD
VEE-YE-----------VPVMDPDLELLLRACKVLLQSRNSAVIVSVVRCFLYLAPSEYI
AS-----AAGPLVALLRSPQDMQLIALYNIVAVALRA---PKPFAKYTAHFLVHA--NDP
PHIWRLKLEVLTILFPHCGKHWKGVIISELEHFSKG----TDPELVRESVRAIGRCAQGD
TSTAGMCLHILLGQI------SSPDGNL----VSEALTVIRHLIQQD-------------
PASHTKTVLQLVKHLG---STTHPDARATIIWLVGEFAGIDPENN-------IAPDVLRV
LIKGFADEMEIVKQQIVLLGAKVYLHHLLQNPPKEQSEQLPSVSFPEAEAPAKPQQDFHN
EWNDHGND--EPKDAERNEEGEESHQENDGAQTKQTEEA-TEDRITLLWRYILLLARYDI
SYDLRDRARLYKNLLE---TPSSTQLANLLLLAPKPVPHAPSPSETRKDLLIGSATLVVG
SD-AGHHGLRGYTNLPDW----------VEPGQEPDPSLRTE-------D-VKPDTSSN-
-AASMTAGD--------------------------------RLDRALREHKPTS------
-----------------------------------VPIR-----GPAVPVDPTGK-KTLD
QWLEEE--------------------------EEEETE-------TETESE-------TD
S---EEGETDSEEEETDSEE------------------------------ESGSEE----
-----DESEAETDSETE----AVNKE-AQTLLH--------------------------
>XP_038933133_Penicillium_roqueforti
---------------------------------------------------METISRISS
ML-----------------------------ET----------ARELTLEAAQSAAINR-
--------I----------------------------------------SN---------
--TDYTSR----TYSPAHIKKLLDSRHEREVLDGMRRVISLMYRS-E----P---SLTFF
SAVVKNVA-SANLEVKKLVYIYLVHHAEAEPDLALLSINAIQKSLTDSSPQVRTMALRTM
SGIRVPVISQIVSLAIKRGCGDMSPHVRKAAALAIPKCYRL---------DP---NTLPQ
----------LMGYL-ETLLGDSQYFVVGPAVAAFLDLCPDE--------IDIIHKHYRS
LVKKLVDMDEWGQLATLRLLTFYARKCFPQRTQTVKRTA----PGAFYDDEKQQQETQND
VEE-YE-----------VTVMDPDLELLLRACKVLLQSRNSAVIVSVVRCFLYLAPSEYI
SS-----AVGPLVALLRTPQDMQLIALYNIVAVALRV---PKPFAKYTAHFLVHA--NDP
PHIWRLKLEVLTILFPHCGKHWKGVIISELEHFSKD----TDPELVRESVRAIGRCAQGD
TSTAGMCLRILLGQI------SSPDGNL----VSESLTVIRHLIQQD-------------
PASHKKTVLQLVKHLG---STTHPDARATIIWLVGEFAGIDPENN-------IAPDVLRI
LIKGFADEMEIVKQQTVLLGAKVYLHHLLQNPPKEQPEQPASSSFP--EAPAKSQQEFHN
EWTDNGNE--EPQDAERVEEGEESREEHDGTEQKETEEA-TEDRITLLWRYILLLARYDT
SYDLRDRARLYKSLLE---TPSSTQLANLLLLAPKPVPHAPSPSETRKDLLIGSATLVVG
PD-AGYHGLRGYTNLPDW----------VEPGQEPDPSLRIE-------D-VKPDTSSD-
-STAMTAGD--------------------------------RLDKALREHKPTS------
-----------------------------------IPS----RNGPALPVDLVGK-KTLD
QWLQEE--------------------------EE---E-------TETESE-------TD
S---EEGETDSEEEETDSEE------------------------------ESGSEE----
E---DDDSEEETDSETE----AVHKE-AQQLLG--------------------------
>XP_002567664_Penicillium_rubens
---------------------------------------------------METISRISS
ML-----------------------------ET----------ARELTLEAAQSAAINR-
--------T----------------------------------------SG---------
--TDYSSR----TYSPAHIKKLLDSRHEREVLDGMRRVISLMYRS-E----P---SLTFF
SAVVKNVA-SANLEVKKLVYIYLVHHAEAEPDLALLSINAIQKSLTDSSPQVRTMALRTM
SGIRVPVISQIVSLAIKRGCGDMSPHVRKAAALAIPKCYRL---------DP---NTLPQ
----------LMGYL-ETLLGDSQYFVVGPAVAALLDLCPDE--------IGLVHKNYRS
LVKKLVDMDEWGQLATLRLLTFYARKCFPQRTQKVKRAA----PEAFYDDEKQQQEAQDD
AEE-YE-----------VPVMDPDIELLLRACKVLLQSRNSAVIVSVVRCFLYLAPSEYI
AS-----AVGPLVALLRTPQDMQLIALYNIVAVALRV---PKPFAKYTAHFLVHA--NDP
PHIWRLKLEVLTILFPHCGKHWKGVIISELEHFSKG----TDPELVRESVRAIGRCAQGD
TSTAGMCLRILLGQI------SSPDGNL----VSESLTVIRHLIQQD-------------
PSSHKQTVLQLVKHLG---STTHPDARATIIWLVGEFAGIDPENN-------IAPDVLRI
LIKGFADEMEIVKQQIVLLGAKVYLHHLY-------------------------------
-------------------------------------------RITLLWRYILLLARYDT
SYDLRDRARLYKSLLE---TPSSTQLANLLLLAPKPVPHAPSPSETRKDLLIGSATLVVG
SD-AGYHGLRGYTNLPDW----------VELGQEPDPSLRTE-------D-VKPDTSSN-
-TTSMTAGD--------------------------------RLDKALREHKTTS------
-----------------------------------ISSR--GRNGPAMPLDPAGK-KTLD
QWLE-E--------------------------EE---E--------ETETE-------S-
-------ETDSEEEETDSEE------------------------------ESSSEE----
E---DDESEEETDSETE----AVHKE-AQQLLG--------------------------
>XP_040808455_Penicillium_solitum
---------------------------------------------------METISRISS
ML-----------------------------ET----------ARELTLEAAQSAAINR-
--------T----------------------------------------SS---------
--TDYTSR----TYSPAHIKKLLDSRHEREVLDGMRKVISLMYRS-E----P---SLTFF
SAVVKNVA-SANLEVKKLVYIYLVHHAEAEPDLALLSINAIQKSLTDSSPQVRTMALRTM
SGIRVPVISQIVSLAIKRGCGDMSPHVRKAAALAIPKCYRL---------DP---NTLPQ
----------LMGYL-EILLGDSQYFVVGPAVAAFLDLCPDE--------IDLIHKHYRS
LVKKLVDMDEWGQLATLRLLTFYARKCFPQRTQKVKRTA----PEAFYDDEKQQQDNQND
VEE-YE-----------VPVMDPDLELLLRACKVLLQSRNSAVIVSVVRCFLYLAPSEYI
AT-----AVGPLVALLRTPEDMQLIALYNIVAVALRV---PKPFAKYTAHFLVHA--NDP
PHIWRLKLEVLTILFPHCGKHWKGVIISELEHFSKG----TDPELVRESVRAIGRCAQAD
TSTASMCLRILLGQI------SSPDGNL----VSESLTVIRHLIQQD-------------
PASHKKTVLQLVKHLG---STTHPDARATIIWLVGEFAGIDPENN-------IAPDVLRV
LMKGFADEMEIVKQQIVLLGAKVYLHHLLQNPPKEQPEQIASQPFP--EVPAKSQQEFHN
EWNDNGND--ESQDAERTEEGEESRQENDGAETKETEEA-TEDRITLLWRYLLLLARYDT
SYDLRDRARLYKSLLE---TPSSTQLANLLLLAPKPVPHAPSPSETRKDLLIGSATLVVG
PD-AGYHGLRGYTNLPDW----------VEPGQEPDPSLRTE-------D-MKPDTSSN-
-TTSMTAGD--------------------------------RLDKALREHKPTS------
-----------------------------------IPSR--GRNGPAMPLDPAGK-KTLD
QWLQ-E--------------------------EE---E-------TETESE-------TD
S---EDGETDSEEEETDSEE------------------------------ESGSEE----
E---DDESEEETDSETE----AVHKE-AQQLLR--------------------------
>XP_022585394_Penicilliopsis_zonata
---------------------------------------------------METISRISS
ML-----------------------------ET----------ARELTLEAAQSATLSR-
--------G----------------------------------------TA---------
--PDYTSQ----SYSVPHIKKLLDSRNEREVLDGMRKVISIMYRN-D----PSEASLNFF
SAVVKNVA-NPNVEVKKLVYIYLVHHAEAEPDLALLSINAIQKSLTDQNPQVRAMALRTM
SGIRVPVISQIVSLAIKRGCGDMSPHVRKAAALAIPKCYRL---------DP---SSLPQ
----------LIGYL-STLLGDSQYFVVGPAVAAFLDVCPDR--------IDLIHQHYRS
LVKKLVDMDEWAQLATLRLLTNYGRKCFPRKTERVNKST----TKGFYEDEDDEVADNPA
AEDGTE-----------VEVLHPDLELFLRSCKLLLQSRNSAVIMSVVRCFLYLAPPDYI
AA-----AVGPLVALLRSPQDIQHVALYNIVVVALHH---PTMFAKYVSHFLIHA--NEP
SHIWCLKLELLTILFPHCGLHWKGVIISELEHFSRG----TDPDLVRECVRAIGRCAQND
MNTANHCLRVLLSQV------SSLDDTL----VSESLTVIRHMIQQD-------------
PASHKRTVIELVKHLG---STTNPEARATIIWLVGEYAGAEPEQN-------IAPDVLRI
LVKGFSDESEVTKQQIVLLGAKVYLHHLLLNPPAEEAEEP--------KPNVSGGITVNN
EWAD-------EQKEERQEEEQ--------------QEPPKEDTITLLWRYILLLTRYDV
SYDLRDRARLYKALLS---DPRSTQLASLLLLAPKPVPYAPSPSETRKDLLIGTSTLVVG
AA-AGSNGLKGYESLPIR----------VKPGQEPDSRLRD----------VKNDMAE--
-KTPTTAGE--------------------------------RLDKALRDHDTLA------
-----------------------------------APASGPQKNG---AATNAGKGRTLD
EWLDDE-------------------------------E-------SETEEE-------TD
S---EEE-TDSGEEEDEEES--------------EE--------------ETEEEDDDDE
EDDGEDDEEEETDSDRE----TVKKE-SQRLL---------------------------
>XP_016614186_Cladophialophora_bantiana
------------------------------------------------------------
-M-----------------------------DPSWLQYTDSTKARDLTVEAAQ--SISKA
IK------G---------------------------------------------------
--GSSSARN---NIPFAKLKALLDSRSDRDILDGLKRVVSMIYQN-K----P---CLPYF
SSVVKNVA-NPNLEVKKLVYMYLLHYAESDPDLALLSVNAIQKSLTDQNPQVRALALRTM
SGMRVPVISQIVSLAIKRGVGDMSPHVRKAAALAIPKCYNL---------DP---NTLPQ
----------LLDYI-SALLGDKQYFVVGPAVQAYLQVCPDR--------IDLVHMHYRS
LVRKLVDMDEWSQLATLKLLLFYSRRCFPRKTQKVTKIN----KTGFYEDEP--DETVET
GEV--------------IEVLDTDLELFLNACKPLLQSRSSAVIISVTSCFLYLGTPDYL
RE-----AVGPLIGLMRGPPEVEEVALCNIVLVALSA---PDLFVPYASHFLIRT--QDS
PQIWRLKIELQTLIFAHAALHLKSIILSELEHFSHS----SDVELTRESVRAIGRCAQSD
PKDAHRCFQVLLNQI------SSFDNIL----VSEVLTVMRHLIQQD-------------
PSSHRKTVVRLARNLD---KTTSPEARATIIWLVGEFASLDPENN-------IAPDVLRI
LARGFADESESAKQQIVLLAAKVYLLFLQRETAA-SGGE---------------------
--------------KNDSAGSQG--NLAEES----HAPADLDHPVSKLWNYIQLLARYDT
SYDLRDRARLFKALLA---NPSSTQLAALLLLAPKPVPRSPSPSESRRGLMLGSTTLVLG
TDTAGILGLPGYEQLPDW----------VTEGLEPDPKHRDA-ADGGEKEEYVPMSGRTA
--SSVAASR--------------------------------RLDEAVKERGLEK------
-----------------------------------VVAAG--TAK-A-----NAKPRTLD
DWLAES--------------------------E---EE-------EDEEE----------
----TEEETESEETD---------------------------------------EEESEE
G---GTEGGSEDE--------EDEGGMTRGLIASHPS----------------------
>XP_008730186_Cladophialophora_carrionii
------------------------------------------------------------
-M-----------------------------DPSWLQYTDPTKARDLTVEAAQ--SISKA
LK------G---------------------------------------------------
--GSASARN---NIPAAKLKALLDSRSDRDILDGLRRVVAMIYQN-K----P---AITYF
SSVVKNVA-NPNLEVKKLVYVYLLHYAESDPDLALLSVNAIQKSLTDQNPQVRALALRTM
SGMRVPVISQIVSLAIKRGAGDMSPVVRKAAALAIPKCYNL---------DP---NSLPQ
----------LLDYI-SILLGDKQYYVVGPAVQAFLEICPDR--------TDLIHPHYRS
LVKKLVDMDEWSQLGTLKLLLFYSRRCFPRRTQRVTKVN----KKGFYDDEA--DKTAET
EET--------------IQVLDPDLELFLKACRPLLQSRSSAVIIAVTGCFLYLGTPEYL
RE-----AVGPLTGLMRGPPEVQEVALCNIVLVALAA---PELFVLYASHFLLRA--NDS
PQIWRLKIELLTLIFPHAALHLKSIILSELEHFSHS----SDIELIRESVRAIGRCAQSD
PKNAHRCFKVLLNQI------SSFDNVL----VSEVLTVMRHLIQQD-------------
PASHRKTVVRLARNLD---RTTSPEARATIIWLVGEFASLDPDNN-------IAPDVLRI
LVKGFADENETAKQQIVLLAAKVYLLYLQQKKDGIPPSPP--------------------
----------DSNTKDDM-GEET--REALDT----PVADADRHPIPNLWNYIQVLSRYDT
SYDLRDRARLFKALLA---NPSSVQLATLLLLAPKPVPHSPSPSESRKGLTLGSTTLVLG
KDVAGLLGLPGYEELPAW----------VAEGLEPDPKLRDA-GDGADKDEYVPVGARNT
--GSVAASR--------------------------------RLEEAVKEQGLEK------
-----------------------------------VVAAG--TAK-A-----NTKPRTLD
DWLAES--------------------------E------------EEGES----------
-----EEETESEETDEEED-------------------------------DEEEDDEEDD
D---DGESEEESEG-------DDDKGVRRGLIS--------------------------
>XP_016253945_Cladophialophora_immunda
---------------------------------------------------MESISRVSS
FM-----------------------------DP----------ARDLTVEAAQ--SISKA
IK------G---------------------------------------------------
--GSSSARN---NMPFAKLKALLDSRSDRDILDGLKRVVSMMYQN-K----P---CLPYF
SSVVKNVA-NPSLEVKKLVYIYLLHYAESDPDLALLSVNAIQKSLTDQNPQVRALALRTM
SGMRVPVISQIVSLAIKRGVGDMSPHVRKAAALAIPKCYNL---------DP---NALPQ
----------LLDYI-STLLGDKQYFVVGPAVQAFLEVCPDR--------IDLVHKHYRS
LVKKLVDMDEWSQLATLKLLLFYSRRCFPRKMQKVIRVN----KKGFYEDES--EEIVDT
DEV--------------IEVLDPDLELFLKACRPLLQSRSAAVIISVTSCFLYLGTPDYL
RE-----AVGPLIGLMRGPPEVEEVALCNIVLVALSA---PDLFVPYASHFLIRA--QDS
PQIWRLKIELQTLIFAHAALHLKSIILSELEHFSHS----ADVELTRESVRAIGRCAQYD
PKDAHRCFQVLLNQI------SSFDNIL----VSEVLTVMRHLIQQD-------------
PASHRKTVVRLARNLD---KTTSPEARATIIWLVGEFASLDPDNN-------IAPDVLRI
LAKGFADESESAKQQIVLLAAKVYLLFLQRESSG-PRGE---------------------
--------------TTDAAESQG--NLSEEL----HVSADLNHPISKLWNYVQLLARYDT
SYDLRDRARLFKALLA---NPASTQLAALLLLAPKPVPHSPSPSESRKGLMLGSTTLVLG
TDVAGILGLPGYEQLPDW----------VSEGLEPDPKLRDA-ADGGEKDEYVPIGGRTT
--SSVAASR--------------------------------RLDEAVKERGLEK------
-----------------------------------VVAAG--TTK-A-----NAKPRTLD
DWLAES--------------------------E---EE-------EEEE-----------
----SEEETESEETD---------------------------------------EEESEE
G---ETE--EES---------EDERGMTRGLMASRPS----------------------
>XP_007740235_Cladophialophora_psammophila
------------------------------------------------------------
-M-----------------------------DPSWLQYTDPTKARDLTVEAAQ--SISKA
IR------G---------------------------------------------------
--GSSSARN---NIPFAKLKALLDSRSDRDILDGLKRVVSMIYQN-K----P---CLPYF
SSVVKNVA-NPNLEVKKLVYIYLLHYAESDPDLALLSVNAIQKSLTDQNPQVRALALRTM
SGMRVPVISQIVSLAIKRGVGDMSPHVRKAAALAIPKCYNL---------DP---NTLPQ
----------LLDYI-SALLGDKQYFVVGPAVQAYLQVCPDR--------IDLVHMHYRS
LVKKLVDMDEWSQLATLKLLLFYSRRCFSRKTQKVTKVN----KQGFYEDEP--DETVET
GEV--------------IEVLDPDLELFLNACKPLLQSRSSAVIISVTSCFLYLGTPDYL
RE-----AVGPLIGLMRGPPEVEEVALCNIVLVALSA---PDLFVPYASHFLIRT--QDS
PQIWRLKIELQTLIFAHAALHLKSIILSELEHFSHS----SDVELTRESVRAIGRCAQSD
PKDAHRCFRVLLNQI------SSFDNTL----VSEVLTVMRHLIQQD-------------
PSSHRKTVVRLARNLD---KTTSPEARATIIWLVGEFASLDPENN-------IAPDVLRI
LAKGFADESESAKQQIVLLAAKVYLLFLQRETAA-SGGE---------------------
--------------KNDPAESQS--NLAEES----HAPADLDHPISKLWNYIQLLARYDT
SYDLRDRARLFKALLA---NPSSTQLAALLLLAPKPVPHSPSPSESRRGLMLGSTTLVLG
TDTAGILGLAGYEQLPDW----------VSDGLEPDPKLRDA-ADGGEKEEYVPMSGRTA
--SSVAASR--------------------------------RLDEAVKERGLEK------
-----------------------------------VVAAG--TAK-A-----NAKPRTLD
DWLAES--------------------------E---EE-------EEEEE----------
----TEEETESEETD---------------------------------------EEESDE
G---ETEGETEDE--------EDERGMTRGLIASHSS----------------------
>XP_018696406_Fonsecaea_erecta
---------------------------------------------------MDSISRISS
LM-----------------------------DP----------ARDLTVEAAQ--SISKA
IK------G---------------------------------------------------
--GSSSARN---NMPFVKLKALLDSRSDRDILDGLKRVVSMMYQN-R----P---CLPYF
SSVVKNVA-NPNLEVKKLVYIYLLHYAESDPDLALLSVNAIQKSLTDQNPQVRALALRTM
SGMRVPVISQIVSLAIKRGVGDMSPHVRKAAALAIPKCYNL---------DP---NTLPQ
----------LLDYI-STLLGDKQYFVVGPAVQAFLEVCPDR--------IDLIHVHYRS
LVKKLVDMDEWSQLATLKLLLFYSRRCFPRKTQKVTKVN----KKGFYEDES--EETVET
GEV--------------VEKLDPDLELFLKACKPLLQSRSAAVVMSVTSCFLYLGTPEYL
RE-----AVGPLIGLMRGPPEVQEVALFNIVLVALSA---PDLFVSYASHFLIRA--QDS
PQIWKLKIELQTLIFAHAALHLKSIILSELEHFSHS----ADVELTRESVRAIGRCAQSD
PQDAHRCFQVLLNQI------SSFDNIL----VSEVLTVMRHLIQQD-------------
PASHRKTVVRLARNLD---KTTSPEARATIIWLVGEFASLDPDNN-------IAPDVLRI
LAKGFADESESAKQQIVLLAAKVYLLFLQRETAG-SRGE---------------------
---------------REVAESQG--DPTEES----HVSANLDHPISKLWDYVQLLARYDT
SYDLRDRARLFKALLA---NPTSTQLAALLLLAPKPVPHSPSPSESRKGLMLGSTTLVLG
TDVAGILGLPGYEQLPEW----------VSEGLEPDPKLRDA-GDRGEKDEYVPIGARTA
--SSVAASR--------------------------------RLDEAVKERGLEK------
-----------------------------------VVAAG--TTK-A-----NAKPRTLD
DWLAES--------------------------E---GE-------EEEEEE-------GE
EEEGSEEETESEETD---------------------------------------EEESEE
G---DTG--DESE--------EDERGMTRALMTSHPS----------------------
>XP_022516877_Fonsecaea_monophora
------------------------------------------------------------
-M-----------------------------DSSWLQYADPTPARDLTVEAAQ--SISKA
LK------G---------------------------------------------------
--GSSSARS---NMPFVKLKALLDSRSDRDILDGLKRVVSMIYQN-K----P---CLPYF
SSVVKNVA-NPNLEVKKLVYIYLLHYAESDPDLALLSVNAIQKSLTDQNPQVRALALRTM
SGMRVPVISQIVSLAIKRGVGDMSPHVRKAAALAIPKCYNL---------DP---NTLPQ
----------LLDYI-STLLGDKQYFVVGPAVQAFLEVCPDR--------IDLVHVHYRS
LVKKLVDMDEWSQLATLKLLLFYSRRCFPRKTQKVTKVN----KRGFYEDEP--QETIDT
GEV--------------IEVLDPDLELFLKACSPLLQSRSAAVITSVTSCFLYLGTLDYL
RE-----AVGPLIGLMRGPSEVEEVALCNIVLVALSA---PDLFVPYASHFLIRA--QDS
PPIWRLKIELQTLIFAHAALHLKSIILSELEHFSHS----ADVELTRESVRAIGRCAQSD
PKDAHRCFQVLLNQI------SSFDNIL----VSEVLTVMRHLIQQD-------------
PASHRKTVVRLARNLD---KTTSPEARATIIWLVGEFASLDPDNN-------IAPDVLRI
LAKGFADESESAKQQIVLLAAKVYLLFLHRGVDG-ARGD---------------------
--------------KNDPGEPQG-DNTSGES----HVSVDLDHPIAKLWNYVQLLARYDT
SYDLRDRARLFKALLA---NPSSTQLAALLLLAPKPVPHSPSPSENRKGLMLGSTTLVLG
TDVAGVLGLPGYEALPDW----------VSEGLEPNPKLRNA-ADGGEKEEYVPREGRTA
--SSVAASR--------------------------------RLDEAVKERGLEK------
-----------------------------------VVAAG--TSK-A-----NAKPRTLD
DWLAES--------------------------E---GE-------DS-EE----------
----TEEETESEETG---------------------------------------EEESEE
----ESE--EESE--------DEMRGMTRGLMASNPS----------------------
>XP_016637922_Fonsecaea_multimorphosa
------------------------------------------------------------
-M-----------------------------DPSWLQYTDPTQARDLTVEAAQ--SISKA
IK------G---------------------------------------------------
--GSSSARN---NMPFAKLKALLDSRSDRDILDGLKRVVSMMYQN-K----P---CLPYF
SSVVKNVA-NPNLEVKKLVYIYLLHYAESDPDLALLSVNAIQKSLTDQNPQVRALALRTM
SGMRVPVISQIVSLAIKRGVGDMSPHVRKAAALAIPKCYNL---------DP---NTLPQ
----------LLDYI-STLLGDKQYFVVGPAVQAFLEVCPDR--------IDLVHMHYRS
LVKKLVDMDEWSQLATLKLLLFYSRRCFPRKTQKVTKVN----KKGFYEDEP--EETVDT
GEV--------------MEVLDPDLELFLHACKPLLQSRSAAVIISVTSCYLYLGTPHYL
RE-----AVGPLIGLMRGPPEVEEVALCNIVLVALSA---PDLFVSYASHFLIRA--QDS
PHIWKLKIELQTLIFAHAALHLKSIILSELEHFSHS----SDVELTRESVRAIGRCAQSD
PKDAHRCFQVLLNQI------SSFDNTL----VSEVLTVMRHLIQQD-------------
PASHRKTVVRLARNLD---KTTSPEARATIIWLVGEFASLDPDNN-------IAPDVLRI
LAKGFADESESAKQQIVLLAAKVYLLFLQRGTAG-SRGE---------------------
--------------KNDAAESPG--DPAEES----HLSTDLDHPISKLWNYVQLLARYDT
SYDLRDRARLFKALLA---NPASTQLAALLLLAPKPVPHSPSPSESRKGLMLGSTTLVLG
TDVAGILGLPGYEQLPDW----------VSEGLEPDAKLRDA-GDGGEKDEYVPMDKRTA
--SSVAASR--------------------------------RLDEAVKERGLEK------
-----------------------------------VVAAG--TTK-A-----NVKPRTLD
DWLAES--------------------------EEEGEE-------EEEEE----------
----TEEETESEETD---------------------------------------EEESEE
A---GSE--DESE--------EDERGMARGLMTSRPS----------------------
>XP_022498321_Fonsecaea_nubica
------------------------------------------------------------
-M-----------------------------DSSWLQYADPTPARDLTVEAAQ--SISKA
LK------G---------------------------------------------------
--GSSSARS---NMPFVKLKALLDSRSDRDILDGLKRVVSMIYQN-K----P---CLPYF
SSVVKNVA-NPNLEVKKLVYIYLLHYAESDPDLALLSVNAIQKSLTDQNPQVRALALRTM
SGMRVPVISQIVSLAIKRGVGDMSPHVRKAAALAIPKCYNL---------DP---NTLPQ
----------LLEYI-STLLGDKQYFVVGPAVQAFLEVCPDR--------IDLVHVHYRS
LVKKLVDMDEWSQLATLKLLLFYSRRCFPRKTQKVTKVN----KRGFYEDEP--QETIET
GEV--------------IEVLDPDLEMFLKACSPLLQSRSAAVITSVTSCFLYLGTPDYL
RE-----AVGPLIGLMRGPPEVEEVALCNIVLVALSA---PDLFVPYASHFLIRA--QDS
PPIWRLKIELQTLIFAHAALHLKSIILSELEHFSHS----ADVELTRESVRAIGRCAQSD
PKDAHRCFQVLLNQI------SSFDNIL----VSEVLTVMRHLIQQD-------------
PASHRKTVVRLARNLD---KTTSPEARATIIWLVGEFASLDPDNN-------IAPDVLRI
LVKGFADESESAKQQIVLLAAKVYLLFLQRGVDG-ARGD---------------------
--------------KNDPGEPQG-DNTSDES----HVSVDLDHPIAKLWNYVQLLARYDT
SYDLRDRARLFKALLA---NPSSTQLAALLLLAPKPVPHSPSPSENRKGLMLGSTTLVLG
TDVAGILGLPGYEALPNW----------VSEGLEPNPKLRDA-ADGGEKEEYVPREGRTA
--SSVAASR--------------------------------RLDEAVKERGLEK------
-----------------------------------VVAAG--TSK-A-----NAKPRTLD
DWLAES--------------------------E---GE-------GSEEE----------
----TEEETESEETD---------------------------------------EEESEE
D---ESE--EESE--------DEMRGMTRGLMASNPS----------------------
>XP_013289857_Fonsecaea_pedrosoi
------------------------------------------------------------
-M-----------------------------DSSWLQYADPTPARDLTVEAAQ--SISKA
LK------G---------------------------------------------------
--GSSSARS---NMPFVKLKALLDSRSDRDILDGLKRVVSMIYQN-K----P---CLPYF
SSVVKNVA-NPNLEVKKLVYIYLLHYAESDPDLALLSVNAIQKSLTDQNPQVRALALRTM
SGMRVPVISQIVSLAIKRGVGDMSPHVRKAAALAIPKCYNL---------DP---NTLPQ
----------LLDYI-STLLGDKQYFVVGPAVQAFLEVCPDR--------IDLVHVHYRS
LVKKLVDMDEWSQLATLKLLLFYSRRCFPRKTQKVTKVN----KRGFYEDEP--QETIDT
GEV--------------IEVLDPDLELFLKACSPLLQSRSAAVITSVTSCFLYLGTLDYL
RE-----AVGPLIGLMRGPPEVEEVALCNIVLVALSA---PDLFVPYASHFLIRA--QDS
PPIWRLKIELQTLIFAHAALHLKSIILSELEHFSHS----ADVELTRESVRAIGRCAQSD
PKDAHRCFQVLLNQI------SSFDNIL----VSEVLTVMRHLIQQD-------------
PASHRKTVVRLARNLD---KTTSPEARATIIWLVGEFASLDPDNN-------IAPDVLRI
LAKGFADESESAKQQIVLLAAKVYLLFLQRGVDG-ARGD---------------------
--------------KNDPGEPQG-DNASGVS----HVSVDLDHPIAKLWNYVQLLARYDT
SYDLRDRARLFKALLA---NPSSTQLAALLLLAPKPVPHSPSPSENRKGLMLGSTTLVLG
TDVAGVLGLPGYEALPDW----------VSEGLEPNPKLRNA-ADGGEKEEYVPREGRTA
--SSVAASR--------------------------------RLDEAVKERGLEK------
-----------------------------------VVAAG--TSK-A-----NAKPRTLD
DWLAES--------------------------E---GE-------DSEEE----------
----TEEETESEETD---------------------------------------EEESE-
------E--EESE--------DEMRGMTRGLMASNPS----------------------
>XP_007760856_Cladophialophora_yegresii
------------------------------------------------------------
-M-----------------------------DQSWLQYTDTTQARDLTVEAAQ--SISKA
LK------G---------------------------------------------------
--GSASARN---NIPAPKLKALLDSRSDRDILDGLRRVVAMIYQN-K----P---AITYF
SSVVKNVA-NPNLEVKKLVYVYLLHYAESDPDLALLSVNAIQKSLTDQNPQVRALALRTM
SGMRVPVISQIVSLAIKRGAGDMSPVVRKAAAVAIPKCYNL---------DP---NSLPQ
----------LLDYI-SILLGDKQYYVVGPAVQAFLEICPDR--------TDLIHPHYRS
LVKKLVDMDEWSQLGTLKLLLFYSRRCFPRRTQRVTKVN----RKGFYDDEA-EDKTEET
GET--------------IQVLDPDLELFLKACRPLLQSRSSAVIIAVTGCYLYLGTPEYL
RD-----AVGPLTGLMRGPREVQEVALCNIVLVALSV---PELFVPYASHFLLRA--SDS
PQIWRLKIELLTLIFPHAALHLKSVILSELEHFSHS----SDIGLIRESVRAIGRCAQSD
PKNAHRCFRVLLNQI------SSFDNVL----VSEVLTVMRHLIQQD-------------
PASHRKTVVRLARNLD---RTTSPEARATIIWLVGEFASLDPDNN-------IAPDVLRI
LAKAFADENETAKQQIVLLAAKVYLLYLQKTALRGSTSEP--------------------
--------------KDDANAEET--REA-HT----TVAVDQTHPIPKLWNYIQVLSRYDT
SYDLRDRARLFKALLA---NPSSVQLATLLLLAPKPVPHSPSPSESRRGLTLGSTTLVLG
KDVAGVLGLPGYEEVPAW----------VDEGMEPDPKLRDASGDGTDKDEYVPVAARTT
--SSVAASR--------------------------------RLEEAVREQGLEK------
-----------------------------------VVAAG--TGT-AKAGATKSRTRTLD
DWLAES--------------------------E------------EEGES----------
----EEEETESEETDEEEDE---------------E--------------EEEEEEEEDD
D---DEESDEESEQ-------DDDKGVRKGLIS--------------------------
>XP_016232170_Exophiala_spinifera
---------------------------------------------------MDASWL--Q
YA-----------------------------DP--------TQARDLTVDAAQ--AMSKA
LGSGIGGVG---------------------------------------------------
--GGSSSR----NIPFTKMKALLDSRSDRDILDGLKRVISMIYQN-K----P---CLPYF
SSVVKNVA-NPNVEVKKLVYIYLLHYAESDPDLALLSVNAIQKSLTDQNPQVRALALRTM
SGMRVPVISQIVSLAIKRGVGDMSPHVRKAAALAIPKCYNL---------DP---NTLPQ
----------LLDYL-STLLGDKQYFVVGPAVQAFLEICPER--------IDLIHKHYRG
LVKKLVDMDDWSQLATLRLLLFYSRRCFPRRTEKVTRVN----KKGFYEDEK--DETVET
DQI--------------VDIIDPDLKLFLDGCKSLLRSRSPAVITSVASVFLYLGTRDYL
QE-----AVGPLIGLMRGPLEVEEVALCNIVLVCLSA---PDLFVPYSSHFLIRT--RDS
PQIWRLKIELLTLIFPHAALNLKSIILSELEHFSHS----SDIELIRESVRAIGRCAQAD
PKNAYRCFKVLLNQM------SSFDNVL----VSEVLTVMRHLIQQD-------------
PSSHRKTVVRLARNLD---RTTSPEARATIIWLVGEFASLDPDNN-------IAPDVLRI
LAKGFSDESEAAKQQIVLLAAKVYLLFLQKHLPS-TNTD---------------------
--------------DDDAATEQK--DHTAVT----LDSSLMDHPISKLWNYILLLTRYDT
SYDLRDRARLFKALLT---GAKSTQLAALLLLAPKPVPHSPSPSESRQGLVLGSTTLVLG
KDVAGTLGLPCYEELPKW----------VEDGLEPDPKLRDV-SDTAEKEEYVPMSARGG
--STVAASK--------------------------------RLDAAIRSQGLEK------
-----------------------------------VVAAG--STK-A-----GSKPRTLD
DWLAES--------------------------E----E-------EDDEED-------E-
-EEDTEEETESEESG-----------------------------------EDESEEEEEE
E---EETDNEESD--------DDDKAMRKGLISR-------------------------
>XP_016260471_Exophiala_oligosperma
---------------------------------------------------MESTSRISS
LM-----------------------------DP----------ARDLTVDAAQ--AMSKA
LK------G---------------------------------------------------
--GSSSSR----NIPFTKLKALLDSRSDRDILDGLKRVISMIYQN-K----P---CLPYF
SSVVKNVA-NPNLEVKKLVYIYLLHYAESDPDLALLSVNAIQKSLTDQNPQVRALALRTM
SGMRVPVISQIVSLAIKRGAGDMSPHVRKAAALAIPKCYNL---------DP---NTLPQ
----------LLDYL-STLIGDKQYFVVGPAVQAFLEICPER--------TDLIHKHYRG
LVKKLVDMDEWSQLATLRLLLFYSRRCFPQRTEKVPRVN----KKGFYDDEP--DEAVET
DQI--------------VEILDPDLKLFLDGCKSLLRSRSPAVTTSVASVFLYLGTRDYL
QE-----AVGPLIGLMRGAPEVEEVALCNIVLVCLSA---PELFVPYSLHFLMRA--RDS
PQIWKLKIELLTLIFPHAALNLKSIILSELEHFSHS----SDIEMIRESVRAIGRCAQVD
PKNAHRCFKVLLNQI------SSFDNVL----VSEVLTVMRHLIQQD-------------
PTSHRKTVVRLARNLD---RTASPEARATIIWLVGEFASLDPDNN-------IAPDVLRI
LVKGFTDESEAAKQQIVLLAAKVYLLFLQKHVPT-ATTD---------------------
--------------NDDNGQEQNHDNDRSVT----IDSSYMDHAISKVWNYILLLARYDT
SYDLRDRARLFKALLS---NPQSIQLAALLLLAPKPVPHSPSPSESRKGLVLGSTTLVLG
TDVAGVLGLPGYEELPKR----------VEEGLEPDPKLRDV-GDLTEKDEYVPMSARGG
ASATVAASK--------------------------------RLDAAVRDQGLEK------
-----------------------------------VVAAG--TTKQA-----GSKPRTLD
DWLAES--------------------------E----E-------EEDDED-------DE
TEEETDEGTESEEES-----------------------------------GDEEEEEESD
E---EESE----D--------DDEKGMRKGLISKGLP----------------------
>XP_013320887_Exophiala_xenobiotica
---------------------------------------------------MESVSRVSS
LM-----------------------------DP----------ARDLTVDAAQ--AMGKA
LK------G---------------------------------------------------
--GGSSSR----NIPFVKLKALLDSRSDRDILDGLRRVVSMMYQN-K----P---CLPYF
SSVVKNVA-NPNLEVKKLVYIYLLHYAESDPDLALLSVNAIQKSLTDQNPQVRALALRTM
SGMRVPVISQIVSLAIKRGVGDMSPHVRKAAALSIPKCYNL---------DP---NTLPQ
----------LLEYL-SSLLGDKQYFVVGPAVQAFLEICPER--------VDLLHKHFRS
LVKKLVDMDEWSQLTTLKLLLVYSRRCFPRRTQRVTKVN----KKGFYDDDQ--DETVET
HEI--------------VQVLDPDLELFLNACRSLLQSRSSAVIMSVTSCFLYLGTQEYL
QE-----AIGPLMGLMRGPPELEEVALCNIVLVSLSA---PELFVPYASHFFIRA--RDS
PQIWKLKIELLTLIFPHAALHLKSVILSELEHFSHS----SDIELIRESVRAIGRCAQSD
PKNAHRCFKVLLNQI------SSFDNVL----VSEVLTVMRHLIQQD-------------
PSSHRRTVVRLARNLD---RTTSPEARATIIWLVGEFASLDPENN-------IAPDVLRI
LAKGFADESEAAKQQIVLLAAKVYLLFLQRHLTS-KPDN---------------------
--------------DSDALVSQ---NDAGEM----VDSTYLDHPISKLWNYILLLARYDT
SYDLRDRARLFKALLS---SPQTTQLAALLLLAPKPVPHSPSPSESRKGLMLGSTTLVLG
KDVAGILGLPGYQELPDW----------VEEGNEPDPKLRDA-SDAGEKEDYVPISARTA
--SAVAASR--------------------------------RLDEAVKEQGLEK------
-----------------------------------VVAAG--SSK-A-----NAKPRTLD
DWLAES--------------------------E------------EEEEE----------
----TEEETESEETD-----------------------------------AEQSEEEEEE
E---EEETDAESE--------DDEKGMRRGLIS--------------------------
>XP_007722023_Capronia_coronata
---------------------------------------------------MESVSRIAS
MM-----------------------------DP----------ARDLTVEAAQALGLAKG
LG------G---------------------------------------------------
--GGSSGR----TIPFAKLKALLDSRSDRDLLDGLRKVVSMIYQN-K----P---CLPYF
SSVVKNVA-NPNLEIKKLVYIYLLHYAEADPDLALLSVNAIQKSLSDQNPQVRALALRTM
SGMRVPVISQIVSLAIKRGVGDMSPHVRKAAALAIPKCYNL---------DP---NTLPQ
----------LLDYL-STLLGDRQYFVVGPAVQAFLEICPDR--------IDLIHKHYKS
LVKKLVDMDEWSQLATLRLLLFYCRRCFPQRTRRVTKVN----KKGFYDDEP--DETVET
NEV--------------VQILDPDLELFLNACKPLLRSRSSAVVASVTSCFLYLGTSEYL
QE-----AVGPLVGLMRGPPEVEEVALCNIVLVSLSA---PDLFVPYASHFFIRA--HDP
PQIWRLKIELLTLIFPHAALHLKSIILSELEHFSHG----SDIELIRESVRAIGRCAQSD
PINAHQCFRVLLNQI------SSFDNIL----VSEVLTVVRHLIQQE-------------
PASHRKTVVRLARNLD---RTSSPEARATIIWLVGEFASLDPENN-------IAPDVLRI
LAKGFADESEPAKQQIVLLAAKVYLLFLQREGAT-SPDK---------------------
--------------NNDARKMGD--IEDESS----RNSTLVDHPISKLWNYVQLLARYDV
SYDLRDRARLFKALLA---NPQSTQLAALLLLAPKPVPHSPSPSESRKGLVLGSTTLVLG
KDVAGILGLPGYRELPDW----------VEAGHEPDPKLRDA-VDGGEKEEYVSLGARKG
--TTVAASR--------------------------------RLDEAVKEQGLEK------
-----------------------------------VVAAG--STK-A-----HSKQRTLD
DWLAES-------------------------GE---EE-------EETETE-------TE
EETDSEEIEEEESED-----------------------------------AETGEEESEE
----EEEEEEEEE--------EEETAMRQGLMSKA------------------------
>XP_007733427_Capronia_epimyces
---------------------------------------------------MDSS--WLQ
HA-----------------------------DP--------NQARDLTVEAAQVLGISRG
LK----------------------------------------------------------
--GGSSGR----TISFTKLKALLDSRSDRELLEGLRRVISMMYQN-K----P---CLPYF
SSVVKNVA-NPNLEVKKLVYLYLLHYAEADPDLALLSVNAIQKSLTDQNPQVRALALRTM
SGMRVPVISQIVSLAIKRGVGDMSPHVRKAAALAIPKCYSL---------DP---NTLPQ
----------LLDYL-SILLGDRQYFVVGPAVQAFLEICPDR--------IDLIHKHYRS
LVKKLVDMDEWSQLATLRLLLFYSRRCFPRRTRRVTKVN----KKGFYEDER--DETVET
NEV--------------IQVLDPDLELFLNACRPLLRSRSSAVVTSVTSCFLYLGTPEYL
EE-----GVGPLIGLLRGPPEVEEVALCNIVLISLSA---PDLFVPYASHFFLRA--HDR
PQVWRLKVELLTVIFPHAALHLKSIILSELEHFAHS----SDIELIRESVRAIGRCAQSD
PQNAHRCFRVLLNQI------SSFDNIL----VSEVLTVVRHLIQQE-------------
PASHRKTVVRLARNLD---RTTSPEARATIIWLVGEFASLDPDNN-------IAPDVLRI
LAKGFADESETAKQQIVLLAAKVYLLFLQREGAH-ASDE---------------------
--------------KDNAGELQG--GEAQSA----QTSAILDHRISKLWNYIQLLARYDV
SYDLRDRARLFKALLA---DPQSTQLAALLLLAPKPVPHSPSPSESRKGLVLGSTTLVLG
KDVVGILGLPGYQELPAW----------VEDGHEPDPKLRDA-AEGGEKEEYVPLNARKT
--ATVAASR--------------------------------RLDAAVKEQGLEK------
-----------------------------------VVAAG--STR-A-----HGKQRTLD
DWLAES--------------------------E---EE-------EEGSDE-------GE
TEEGESEEEESEEED--------------------------------------SEEESEE
----EEEEEEEEE--------EEEKAMRKGLMS--------------------------
>XP_009153152_Exophiala_dermatitidis
---------------------------------------------------MDTA--WLQ
YA-----------------------------DP--------REARDLTVEAAQALGLSRG
VK------G---------------------------------------------------
--GGSSGR----SIPFAKLQALLDSRSDRDTLEGLKRVISMIYQN-K----P---CLPYF
SAVVKNAA-NPNLEVKKLVYIYLLHYAEADPDLALLSVNAIQKSLTDQNPQVRALALRTM
SGMRVPVISQIVSLAIKRGVGDMSPHVRKAAALAIPKCYNL---------DP---NTLPQ
----------LLDYL-STLLGDKQYFVAGPAVQALLEICPDR--------IDLVHKHYRS
LVKKLVDMDEWSQLATLRLLLFYSRRCFPRRTRKVTKVN----KKGFYEDEA--DETVET
DEV--------------VQVLDPDLELFLNACRPLLHSRSSAVITSVTSCFLYLGTPEYL
KE-----AVGPLVGLMRGPPEVEEVALCNIVLVSLSA---ADLFVPYTSHFFLRA--HDP
PQIWRLKIELLTLIFPHAPLHLKSIILSELEHFCHS----ADIDLIRESVRAIGRCAQSD
PKNAHRCFRVLLNQI------SSFDNVL----VSEVLTVVRHLIQQD-------------
PTAHRKTVVRLARNLD---RTTSPEARATIIWLVGEFASLDPDND-------IAPDVLRI
LAKGFADESEPAKQQIVLLAAKVYLLFLQKQGGKDTEEE---------------------
--------------KSNAEELQE--DETRSGSAAQEDSDFRNHPVSKLWNYIQLLARYDV
SYDLRDRARLFKALLS---NPQSTQLAALLLLAPKPVPHSPSPSESRKGLVLGTSTLVLG
KDVAGILGLPGYQELPDW----------VEDGHEPDPKLRDG-TDEGEREEYVPLSARKT
--TTVAASR--------------------------------RLDDAVREQGLEK------
-----------------------------------VVAAG--SAK-A-----HGKPRTLD
DWLAES--------------------------E---DE-------EE-DDE-------GE
EEEEEEEEEEETEEEETESG---------------S--------------GETEEEASEE
G---ETEEEEESE--------DDEQAVRKGLMAGES-----------------------
>XP_013255738_Exophiala_aquamarina
------------------------------------------------------------
-M-----------------------------DPTWLHYTDQLSARDLTVEAVQAIGLSKA
LK------G---------------------------------------------------
--GGSSSR----SIPFAKLKGLLDSRSDRDILEGLKRVISMIYQN-K----P---CLPYF
SSVVKNVA-NPNIEIKKLVYIYLLHYAESDPDLALLSVNAIQKSLTDQNPQVRALALRTM
SGMRVPVISQIVSLAIKRGAGDMSPHVRKAAALAIPKCYSL---------DP---NTLPQ
----------LLEYL-STLLGDKQYFVVGPAVQTFLQLCPDR--------MDLIHKHYRS
LVKKLVDMDEWSQLATLRLLLTYSRLCFPQKIHRVTKVN----KKGFYDDEP--DDEVET
GEV--------------VRALDPDLELLLKACQNLLHSRSTAVIISVTSCFLYLGTTEYL
KQ-----AVGPLIGLLNGAPEVEEIALCNIVMVSLSV---PQLFVPYTSHFLLRA--QDS
PHIWKLKIELLTIVFPHAALHLKSIILSELEHFSHS----SDIELIQESVKAIGRCAQAD
PDNAHRCFRVLLNQI------SSFDNVL----VSEVLTVIRHLIQQD-------------
PASHRKTVVRLARNLD---KTTSPEARATIIWLVGEFANLDPDNN-------IAPDVLRI
LAKGFADESEPAKQQIVLLAAKVYLLFLQNKTAEKSVVA---------------------
--------------DTTTEEDGGEGFQEQHS----PSSPSSDHPVPKLWNYIQLLARYDT
SYDLRDRARLFKALLA---NPESTQLASLLLLAPKPVPHAPSPSQSRKGLLIGSTTLVLG
KDNAGILGLPGYEELPEW----------VQEGQEPDSKLRDA-ADGADKDEYISVTARTA
AASTVAASR--------------------------------RLDDAVREQGLEN------
-----------------------------------VVAAG-SSTKQA-----NVKPRTLD
DWLAES--------------------------E---DE-------DEDEEE---------
----TEEETESEGHD--------------------D--------------EGSTEEESDE
G---EMEEDS-----------EDEKAVRRGLISG-------------------------
>XP_016225556_Exophiala_mesophila
------------------MIPPGTVPLAPAHRPTLPYSAQGYTDSTSHLSEMESVSRISS
LM-----------------------------DP----------VRDLTVEAAQAVGLSKS
LK------G---------------------------------------------------
--GGSTSR----SIPFAKLKALLDSRSDRDILEGLRKVVSMIYQN-K----P---CLPYF
SSVVKNVA-NPNLEIKKLVYIYLLHYAESDPDLALLSVNAIQKSLSDQNPQVRALALRTM
SGMRVPVISQIVSLAIKRGVGDMSPHVRKAAAFAIPKCYNL---------DP---NTLPQ
----------LLDYL-SILLGDKQYFVVGPAVQTFLHICPDR--------IDLIHKHYTS
LVKKLVDMDEWSQLATLRLLLFYSRRSFPQKTYKLTQVN----KKGFYDDEP--DEHVET
GQV--------------ARALDPDLELFLKTCKSLLNSRSAAVVVSVTSCFLYLGTPEYL
QE-----AVGPLVGLLRGSSEVQEVALCNIVLVSLAA---PELFVPYASHFLLRS--DDA
PQIWKLKIELLTIIFPHAALHLKSIILCELEHFSHS----SDPELIRESVQAIGRCAQTD
PQNAHHCFRVLLNQI------SSFDNAL----VSEVLTVMRHLIQQD-------------
PVAHRKTVVRLARNLD---RTTSPEARATIIWLVGEFASLDPDND-------IAPDVLRI
LAKGFANESTSAKQQIVLLAAKVYLLHLQKTAGA-AKEA---------------------
--------------STDAGEADLQENDQSAT---------LDHPITKLWKYIQLLARYDT
SYDLRDRARLFKASLS---NPGSTQLASLLLLAPKPVPHAPSPSEARRGLVLGSTTLVIG
KEIASVLGLPGYEELPDW----------VPEGQEPDPKLRNM-IDPNDKEEYVSAASRNT
--SSIAASR--------------------------------RLDEAVREQGLEK------
-----------------------------------VVAAG--SAR-------SGKPKTLD
DWLQES-------------------------DE---------------------------
----EEEEEDSEEEDESGSE---------------T--------------EGSTEDEGES
E---EGETEEETD--------EEDTPLQRGLVSN-------------------------
>XP_013275438_Rhinocladiella_mackenziei
---------------------------------------------------MESVSRISS
LM-----------------------------DP----------ARELTVEAAQAMSLSKS
LK------G---------------------------------------------------
--GGSSSR----NIPFAKLKALLDSRNDRDILEGLKKVTSMMFQN-K----P---CLPYF
SSVVKNVA-NPNLEVKKLVYIYLLHYAESDPDLALLSVNAIQKSLTDQNPQVRALALRTM
SGMRVPVISQIVSLAIKRGVGDMSPHVRKAAALAIPKCYNL---------DP---NTLPQ
----------LLDYL-STLLSDKQYFVVGPAVQAFLEICPER--------IDLIHKHYRS
LVKKLVDMDEWSQLATLKLLLFYGRRCFPRKTHRVTKAN----KKGFYEDES--DAVVET
DEA--------------VQILDPDLELFLNACRPLLRSRSSAVINSVASCFLYLGAPEYL
QE-----AVGPLVGLMRGPSEVEEVALCNIVLVSLSA---PELFVPYASHFLLRT--QDS
PQIWKLKIELLTLIFPHAALHLKSIILNELGHFSHS----SDIELIRESVRAIGRCAQSD
PKNAHWCFQVLLNQI------SSFDNVL----VSEVLTVMRHLIQQD-------------
PTSHRKTVVRLARNLD---RTTSPDARATIIWLVGEFASLDPDNN-------IAPDVLRI
LTKGFADESESAKQQIILLAAKVYLLFLQQQFTD-SQSE---------------------
--------------RTDAAASQD--NGAETS----HSAVALAHPIVKLWNHIQLLARYDT
SYDLRDRARLFKALLA---DPRSTQLAALLLLAPKPVPHPPSPSESRKGLMLGSTTLVLG
KDVVGMLGLPGYQELPDW----------VEEDHEPDPKLRDA-MDGGEKDEYVPISPRKA
--TTVAASR--------------------------------RLDEAVKEQGLEK------
-----------------------------------VVAAR--STK-V-----NAKPRTLD
DWLAES--------------------------E------------EEEEE----------
----TEEETESEETD---------------------------------------EEESEE
E---ETE--EESE--------EDEKQLRRGLMS--------------------------
>XP_017995055_Phialophora_attinorum
---------------------------------------------------MDSVARVSS
AL-----------------------------DP----------ARDLTAEAAQAVGVGRA
VR------T---------------------------------------------------
--GGPSK-----GLSHAKLKALLDSRSDREILDGLRRVVAMIYQN-K----P---CLPFF
SSVVKNVA-NPNIEVKKLVYIYLLHYAESDPDLALLSVNAIQKSLTDTNPQVRALALRTM
SGMRVPVISQIVSLAIKRGISDMSPHVRKAAALAIPKCYNL---------EP---NSLPQ
----------LLDYL-SILLGDKQYFVAGPAVQAFLEICPDR--------TDLIHKHYRG
LVRKLVDMDEWSQLATLKVLAKYSRQCFPYTTKKVTRTT----RKGFYEDEP--DEVEDT
DDT--------------VRVLQPDLEALLKAAQNLLQSRSAAVITSVVATYLYVGTAEYL
ES-----AIGPLLSVLRSSQETEEIVLQNMVAVALEH---PALFVPWLSHFLLAS--GDT
PSIWTLKLEMLTLIFPHGSASIQALILNELEHFAHS----ASVDKVQESVRAIGRCAQTS
PSASSKCFQVLLQQI------SHFDNLL----VSEVLTVMRHLIQRD-------------
AASHHKTIVRLARNLD---KTSSPQARATIIWLVGEFAVLEGQTNTGGVGASIAPDVLRI
LVKGFSEEVEEVKMQIVLLAAKCYLLWLQQNISK--------------------------
--------------DSDDAD---------------PPLEITGHAIPKLWDYVLVLSRYDT
SYDLRDRARLFKNLLS---EPREVQLASLLLLAPKPVPHVPSPSANRKGLLIGSTSLLFG
RDEIVLHGLPGYEDLPPW----------VETGNEPDPELREN---------DVGLGGAGD
QKAAATASS--------------------------------RLEEAIREQGLAQ------
-----------------------------------SAAVG--PSKPGSALKNKDKAQTLD
DWLAES--------------------------E---DE-------ESSGS----------
----GEEETGSEEDD-------------------------------------GGEDESGD
E---FEDSDEDSDD-------DHESEQRKGLMT--------------------------
>NP_593796_Schizosaccharomyces_pombe
------------------------------------------------MSNLSFFQTLSG
LA-----------------------------EN----------AKQIA------------
------------------------------------------------------------
--KSSSLSFEENELSHSDLLRLLNSNSDAGKLEAINFILAQMMHG-E-------NMSLYF
PDVVKLVA-SENPEIRRLVHIYLLQYAEFNPDLALLSVNTVQKTLYDKNPLTRSTAIRVM
SSIRVPAINGIVLLAIQQCITDTADRVRQSAALAITKCYSL---------DP---SYKSQ
----------LEEHI-KTLLSDNSPIVVPAALFTFEVVCPEK--------LEIIHPYYHR
ICTLFPQMNDWDKVVALKTLVRYARLTLPEPST------------------P--------
-------------------STHSDLKELLESIKSCFFSLLPSTIIAGARAFYYLAPSNQM
HL-----IVEPLLQLLLEKPIVRTTTLRYISQIVYKT---PELFKNHIKSFFLIA--SDS
DDTCLLKINILSRLLDAQNSSQ---ILPELLYYINS---HPNPSVASTAVKALGDFASAN
ISMAPSCLNTLLLLL------KSHNSLI----VTEAASSLRLLIHND-------------
PKE-----IYLQYLAATYETLEVPRAKSVTLWLISEHILIIPR---------LVPDVLRI
AVKTFADETLEVKYQILELSVRLYVLSHSE------------------------------
--------------EKQN------------------DLESRDDVVSLLFNYVLSLIHFDM
SYDLRDRARFYKELAS----TPSSEFTRRIVLESK--------GNSQKEIIASRDYCIGT
ASLCLNEDVMGYEPIPNW--------ADVSD--LPPDSVREG---------IKDVLPINP
HTGNIYSNNS-------------------------------PGVKALSSDNFKR------
----------------------------------------DFGDTNAINRPKFVGQQTLE
EFYASE---------------------------------------TSESSE-------GE
YETSTSESEDEETDDTSQEE------------------------------DNEKNSTPDE
DTENNNTSSISTKSIMDRPLTEPEPNYWQS-----------------------------
```
