## Supplementary material for "Coding Sequence Insertions in Fungal Genomes are Intrinsically Disordered and can Impart Functionally-Important Properties on the Host Protein": MAFFT_MSAs: XP_709963.2_blasthits_MAFFT.txt

```
>XP_709963_Candida_albicans
------------------------------------------------------------
------------------------------------------------------------
------------------------------------------------------------
------------------------------------------------------------
------------------------------------------------------------
------------------------------------------------------------
------------------------------------------------------------
------------------------------------------------------------
------------------------------------------------------MG----
------VHSLWKIVG--------------------------------------PTARP--
-----------VRLEAL-----------------------------SKKKLAIDASI---
------------------------------------------------------------
--------WIYQF-----------------------------------------------
---------------LKAMRDKDGNSLPSSHIIGFFRRICKLLYFGILPIFVFDGGVPAL
KKQTINNRKQRREKNSESRQETAQKLLAIQLQREAE-------------NALNRSKKPSN
N--------TTNG--------------------D----DDDVIYFEDLPINKP--ER---
ESS--------TPSS------IVYRKN---DEYHLPDLK---EFKVSKFDERIMP-EEDL
-T----EFYE-DFDHVDGININEIDPKSKEFEALPIATQYMILSHLRLKSRLRMGYRKEQ
LEELFPNSMDFSKFQIQQVQRRNFYTQKLMDVTGMGA------D-ATISK----------
-RLAGDKDRKYALVKN---EDGWTLALEG--NSE----DNPI-QVDSD-E---------A
E-DITREVNSYKEDLRQD-----------------------------------------K
KDEESDSDFEDVPL-------------EEIPET---------------------------
------------------------------------------------------------
---------------------EED-KDYQRALI---------------------------
------KSIYEQ------------------------------------------------
------------------------------------------------------------
--------YNTQ--------EN--------------------MQAPT--STINGVD---D
DEL---------RKAVEKSKIDYFELQAKETQ--------------Q----LEE------
------------------------------------------------------------
--------------------------------------------------EKFD------
-----FGSSMLF-------STNAVKEEALQNSEEISNLTEHAHTQVNTVHPSEQDKIINS
DT--KKELPNSIGQSFLFN---------ADPHRTGKIELRT-------------------
-----------KEET-----IFEPE--------------------ESD------------
-------------------------F-------------------EEAKTNNDQSISHIE
KAKKQ---------------------------EPTKDQQKLPDWFQSEV----NKTLNPH
-N----VKFVNYNDYQIRNQKN----------QE---------------------EKDAG
-LVPWY-EAKEI--LE--------------------------------------------
-----------QEQSDEEEQEQEQEKPDN-DSDE-I------------------------
--------EEISK----------------------------------------EQVNISI
SEEKESV--------------------------P-----PSS-----VED----------
------------I-RKP----------------------------AV-------------
------------------------------------------------------------
-----------------------------------------------MDYQFE----EED
EEELVQQLQKEELDHESLK-HQI---KASHAI-PLT-------SLETRITDEQLLQEKFQ
KAKRDSDEVTETMINDVQELLKRFGIPYITAPMEAEAQCAELYKIGLVDGIVTDDSDCFL
FGGDKIYKNMFDQKQYVEFYLQDDLFNKMALTQHKLIELALLLGSDYTEGIKGIGPVQAM
EILAEF---GNLEKFKEWFDKHT------K-SVAD-KTELTKLQKSLLDRIKKGKLYLPD
SFPDKVVEQAYMSPEVDSDKTEFQWGVPDLDQIRSFLMYNLLWTQTEVDEVMVPLVQDMN
KKKLEGRQSTISEFFPQEYIQSRKE-LNLG------------------------------
--------------------------KRLKTAANKLKKQKHL------------------
------------------------------------------------------------
------------------------------------------------------------
------------------------
>XP_002419996_Candida_dubliniensis
------------------------------------------------------------
------------------------------------------------------------
------------------------------------------------------------
------------------------------------------------------------
------------------------------------------------------------
------------------------------------------------------------
------------------------------------------------------------
------------------------------------------------------------
------------------------------------------------------MG----
------VHSLWKIIG--------------------------------------PTARP--
-----------VRLEAL-----------------------------SRKKLAIDASI---
------------------------------------------------------------
--------WIYQF-----------------------------------------------
---------------LKAMRDKDGNSLPSSHIIGFFRRICKLLYFGILPIFVFDGGVPVL
KKQTINNRRQRREKNSESRQETAQKLLAIQLQREAE-------------NALNRSKKLSS
N--------NVND--------------------DSGIGNDNVIYFEDLPINKS--ER---
ESS--------TPSS------IIYRKD---DEYHLPDLK---EFKVSKYDERIMP-EEDL
-I----EFYE-DFDHVDGININEIDPKSKEFETLPIATQYMILSHLRLKSRLRMGYRKEQ
LEELFPNSMDFSKFQIQQVQRRNFYTQKLMDVTGMGA------D-STISK----------
-RLAGDKDRKYALVKN---EDGWTLALEE--NSK----DNPI-HVDSD-E---------T
E-DITREVNSYKHDSGQD-----------------------------------------K
KDEDSDSDFEDVPL-------------EEIPET---------------------------
------------------------------------------------------------
---------------------EED-KDYHRALI---------------------------
------KSIYEQ------------------------------------------------
------------------------------------------------------------
--------YNTE--------EN--------------------IQGPT--KVVNEFD---E
KEL---------REAVEKSKIDYFELQAKETQ--------------Q----SGE------
------------------------------------------------------------
--------------------------------------------------EKFD------
-----WGSSMLF-------APDTVKQDVSLHNEESINSVEHTGTQVNAVKSDEFKRIKNS
DI--KKDTSNNIGQSFLFN---------ADPHRTGKIELRT-------------------
-----------KEET-----IFEPE--------------------ESD------------
-------------------------S-------------------EEAITNNVQQSSDIE
KPKKL---------------------------ESVKDQQKLPDWFQNEV----SKTLNPH
-N----VKFVNYNNYQIRNRNN----------QE---------------------EKDAG
-LVPWF-EAKEI--LE--------------------------------------------
-----------QEQSD--EQEQEPEKPDN-ANDD-I------------------------
--------KEINQ----------------------------------------EQMNVLI
IEEKETV--------------------------P-----PSP-----VED----------
------------V-RKP----------------------------AV-------------
------------------------------------------------------------
-----------------------------------------------MDYQFE----EED
EEELVQQLRKEELDHESLK-HQI---KSSHAI-PLT-------SLETRITDEQLLQEKFQ
KAKRDSDEVTEAMINDVQELLKRFGIPYITAPMEAEAQCAELFKIGLVDGIVTDDSDCFL
FGGDKIYKNMFDQKQYVEFYLQDDLFNKMALTQHKLIELALLLGSDYTEGIKGIGPVQAM
EILAEF---GNLEKFKEWFDKHA------K-TVAD-KTELTKLQKSLLDRIKKGKLFLPD
SFPDKVVEQAYISPEVDSDKTEFQWGVPDLDQIRSFLMYNLSWSQTEVDEVMVPLVQDMN
KKKSEGRQSILNEFFPQEYIQSRKE-LNLG------------------------------
--------------------------KRLKTAASKLKKRKHL------------------
------------------------------------------------------------
------------------------------------------------------------
------------------------
>XP_002545699_Candida_tropicalis
------------------------------------------------------------
------------------------------------------------------------
------------------------------------------------------------
------------------------------------------------------------
------------------------------------------------------------
------------------------------------------------------------
------------------------------------------------------------
------------------------------------------------------------
------------------------------------------------------MG----
------VHSLWQIVG--------------------------------------PSARP--
-----------VRLEAL-----------------------------SRKKLAIDASI---
------------------------------------------------------------
--------WIYQF-----------------------------------------------
---------------LKAVRDKDGNSLSSSHIVGFFRRICKLLYFGILPIFVFDGGVPAL
KRKTIVQRKQRREKHSMSTKDTAQKLLAIQLQREAE-------------KTVKTKKRMIQ
I--------GNND--------------------D--YDDEDVEFLEDLPVNNT--TN---
SNT--------T---------IKFRKD---DEYHLPNLT---EFRVLKKDGRVMA-DDEL
-A----EYYE-DFDHVDGININEIDPKSKEFEELPIATQYMILSHLRLKSRLRMGYRKDQ
LEELFPDSMDFSKFQIQQVQKRNFYTQKLMTVTGMDA------D-STVSK----------
-RIAGDSDKRYTLLKN---EDGWTLSLDGDKNSKITESTNDD-DVDND-D----------
D-DIIQVISS-KATSKPE-----------------------------------------N
DDSDSDSDFEDIPL-------------EEKEET---------------------------
------------------------------------------------------------
---------------------EEE-KNYQKALI---------------------------
------ESIYDQ------------------------------------------------
------------------------------------------------------------
--------FKPA--------SV--------------------PPNPT--LTIDGYD---E
DEL---------KQAVEKSKHDYFQLKQKEDQ--------------QELKEAEE------
------------------------------------------------------------
--------------------------------------------------DEFD------
-----LGPSILF-------T------DSSTSHKDPGPVVELSE---------------NS
DTIPKSGKPASLGASFLFN---------PDDHSTGKVEIK--------------------
-----------KDHK-----VFEPE--------------------DSD------------
-------------------------E-------------------ELLVVDKQQHVDELP
ESTK------------------------------PAGQQTLPDWFQDDI----RRTLNPH
-N----EKFIPTKSYEKKNQNDI--------RKE---------------------QEDLG
-LISWS-EAREY--LN--------------------------------------------
-----------EE-----NQEPVEEYPET-TIDQGV------------------------
--------QPL-------------------------------------------------
--EDEPV--------------------------P-----TEE-----VEEEPHE------
-----------PQ-RKA----------------------------AV-------------
------------------------------------------------------------
-----------------------------------------------IDYQFE----EEE
EEDLVRQLQQEIMDHESLK-TRI---KTTHTA-PIS-------SIETRVTDEQLLREKLQ
KAKRDSDEVTEAMINDVQELLRRFGIPFITAPMEAEAQCAELFRIGLVDGIVTDDSDCFL
FGGDKIYKNMFDQKQYVECYMQDDLSTKMGLTRKKLIELALLLGSDYTEGIKGIGPVLAM
EILAEF---GDLKKFKQWFDQHT------K-SQVD-KSNPTTLQKNLLSRIKKGNLYLPD
SFPDAIVENAYLNPEVDSDKTKFKWGVPNLDQIRSFLMFNVSWSQTQVDEVMVPLIRDMN
KRKSEGTQSTIGEFFPQEYISTRKE-LKLG------------------------------
--------------------------KRMKTAASKLKKK---------------------
------------------------------------------------------------
------------------------------------------------------------
------------------------
>XP_003870064_Candida_orthopsilosis
------------------------------------------------------------
------------------------------------------------------------
------------------------------------------------------------
------------------------------------------------------------
------------------------------------------------------------
------------------------------------------------------------
------------------------------------------------------------
------------------------------------------------------------
------------------------------------------------------MG----
------VQSLWDIVG--------------------------------------PSARP--
-----------VRLEAL-----------------------------SRKKLAVDASI---
------------------------------------------------------------
--------WIYQF-----------------------------------------------
---------------LKAVRDKEGNALPQSHIVGFFRRICKLLYFGIQPIFVFDGGVPVL
KRQTINERKNRRQQNSESTRETAQKLLAIQLQRQVE----------------ESVEKRLG
T--------KTRA---------------------VDIEDDDVIYFDDLPMNKVVVEE---
KPQ-------ERPKS------IKFRKA---DEYHLPDLN---EFRVSRYDQRIMP-DDDN
-T----ETWD-DFDHVDGININEVDPKSKEFANLPIATQYMILNHLRLKSRLRMGYRKEQ
LQELFPNSMDFSKFQIQQVQKRNFYTQKLMNVTGMND------E-DTIDR----------
-RVAGERDRKYALVKN---EDGWTLALDEGGSLG----GNPV-KTEIG-E---------L
K---LADEQPT-----SNNNG--------------------------------------G
SD-NSDSDFEDVIL-------------ANSKES---------------------------
------------------------------------------------------------
---------------------EEE-RMTQEALV---------------------------
------KSIYEQ------------------------------------------------
------------------------------------------------------------
--------YG--------------------------------NQDPTYAKDSSELSFSYE
DQL---------RKLVEESKQDYFKLREEETN-----D--AKIGKESCF-----------
------------------------------------------------------------
-----------------------------------------------------D------
-----LKSSMLF-------ADTTSPPKRL-SNGMQDVLKRF-------------------
-------TKNDLQSSLLLD---------SQNYKTGEINPKA-----------YKREKNAK
-------EIGKEKQEISVADS---------ASAPSIEAKASIDGVNTE------------
-------------------------S-------------------ARRSQDNDEGELSKV
EITHS----------------------LKEVQSPIEGQRRLPDWFQSEI----NKTLNPH
-N----EKFVPSTGFENKSYK----------EDE---------------------E--AG
-LIPWY-EAKEL--FE--------------------------------------------
-----------NN--------EESKSQHD-------------------------------
--------EVIEL----------------------------------------PRNDVNS
STSENNV--------------------------QRENPDTKE-----AHEAER-------
--------------RRP----------------------------AV-------------
------------------------------------------------------------
-----------------------------------------------VDYDFE----EED
EGRLVQQLQNEEADHENLK-SQI---KLSHEF-PMS-------SIETRITEEQLLQEKLQ
KAKRDSDEVTENMISDVQELLKRFGIPYITAPMEAEAQCAELFRIGLVDGIITDDSDCFL
FGGDRIYKNMFNQKQFVECYFKDDIEDRIGLSRENLIELAILLGSDYTQGIKGIGPVLAV
EILAEF---GSLKRFKSWFDEKT------K-TTKLDQVTLTPLQRNLTNRIKNGKLYLPD
NFPDKVIFEAYQHPEVDSDKSEFKWGIPNLDQIRSFLMYNVNWSQERVDEVMVPLVRDLN
KKRAEGTQSTIGEFFSQEYIQSRKE-LNTG------------------------------
--------------------------KRLKAAANKLSKRRKK------------------
------------------------------------------------------------
------------------------------------------------------------
------------------------
>XP_001524527_Lodderomyces_elongisporus
------------------------------------------------------------
------------------------------------------------------------
------------------------------------------------------------
------------------------------------------------------------
------------------------------------------------------------
------------------------------------------------------------
------------------------------------------------------------
------------------------------------------------------------
------------------------------------------------------MG----
------VQSLWDIVG--------------------------------------PSARP--
-----------VRLEAL-----------------------------SRKKLAVDASI---
------------------------------------------------------------
--------WIYQF-----------------------------------------------
---------------LKAVRDKEGNALQSSHIVGFFRRICKLLFFGIRPIFVFDGGVPVL
KKQTIAERKNRRQQKAESTRETAQKLLAMQLQKQLQGEPTNWK--RQRKNVLQSSKKAVG
G--------AANADDEKRGKYEYLVNDSDKHDDDPDEDDDDIIYFEDLPGNNAPLTA---
QTQSSESLSPEQLKS------IKFRKK---DEYHLPDLH---EFKVSRTDQRIMA-DEDE
RV----PEDD-DFDHVDGININEVDPKSKEFSKLPIATQYMILNHLRLKSRLRMGYQKEQ
LQELFPSSMEFSKFQIQQVQKRNFYTQKLMNVTGMND------D-VNVER----------
-RIAGDKDRKYALVKN---EDGWTLALQGEGASA----TNPI-SLSDE-E---------L
NKDVLLTEKPKIELMEKEKRI--------------------------------------Y
SDAESDSDFEDVPL-------------EEQEET---------------------------
------------------------------------------------------------
---------------------EEE-KQLQKALI---------------------------
------MSIYEQ------------------------------------------------
------------------------------------------------------------
--------YNEPE----HSIGIEQ--------------QQQQQQQPS--KGLQGFNTSME
DA-------------VEASKAEYYKMVKEEADLEKQIE--ASSHSSSSYLNSSA------
------------------------------------------------------------
--------------------------------------------------SKTN------
-----FGASLLF-------PNLQLTKEDVNANAMPSTLDKTADS--------------AQ
NEHTPISSKSELGRSFIFS---------ADNHETGKVQLKKGTGNNIDDNTQFKTQAGNK
NGAITDFDMGRKSKKLQIDEAKETECLPIVKSVPKKEEHVVDD--DDD------------
-------------------------I-------------------ASELSDNDE------
QITKN---------------------------RP-AGQERLPDWFRNEV----SQTLNPH
-N----EKFVSSI-IDRKMNKNIDDGDVEEYEDE---------------------EKAAG
-LIPWF-EAKEY--FE--------------------------------------------
-----------TN-----DNEDDGKSNGD-GYDNDA------------------------
--------DVVDVAE----------------------------VAPPPPPPPPPQLPSLP
PHSPSII--------------------------EADAP-SKE-----QELPEKE------
-----------PE-RKA----------------------------AV-------------
------------------------------------------------------------
-----------------------------------------------IDYDFE----EED
EDMLIEQMRTEEVDHELLK-SKI---KATHTVPPIS-------SINTRITEEHLLQEKLQ
KAKRDSDEVTETMIYDVQELLKRFGIPFITAPMEAEAQCAELLKIGLVDGIVTDDSDCFL
FGGDKVYKNMFNQKQFVECYFKDDIATKIGLSQDNLIELALLLGSDYTEGIKGVGPVLAM
EILAEF---GSLNKFKEWFDRHT------K-TAEV-KSNLTSLEKNLLSKVKSGKLYLPD
NFPDRIVFEAYKRPEVDPDKTDFVWGVPNLDQIRSFLMYNVGWSQERVDEVMIPLVRDLN
KKSAEGVQSTIGEFFPQSYIQSNKE-LKLG------------------------------
--------------------------KRMKTAANKLNKRKKVV-----------------
------------------------------------------------------------
------------------------------------------------------------
------------------------
>XP_007372901_Spathaspora_passalidarum
------------------------------------------------------------
------------------------------------------------------------
------------------------------------------------------------
------------------------------------------------------------
------------------------------------------------------------
------------------------------------------------------------
------------------------------------------------------------
------------------------------------------------------------
------------------------------------------------------MG----
------VHSLWDIVG--------------------------------------PTARP--
-----------VRLEAL-----------------------------SRKKLAVDASI---
------------------------------------------------------------
--------WIYQF-----------------------------------------------
---------------LKAVRDKEGNSLPSSHIIGFFRRICKLLYFGILPIFVFDGGVPVL
KRETINARKNRRLKKAETTRETAQKLLAIQIQRQAE-------------NAVK-SQRNNP
I--------TTRS--------------------HEEEEEEELVFLEDLPITFE--KR---
KGEITLPDRAPTPSS------IKFRKQ---DEYDLPNLT---EFKVYKDDTRIMP-EEEF
-M----ESYE-DFDHVDGININEVDPKSKEFEMLPKATQYMILSHLRLKSRLRMGYQKEQ
LQELFPNSMDFSKFQIQQVQRRNFYTQKLMNVAGMGE------D-GNATK----------
-RIAGDKDRRYALVKN---EDGWTLALSKEESSA----ENPI-SLDDP-E----------
D-DITRDVEAYNEVAQPQSRSEV---------------------------------INSK
ADSDSDSDFEDVPLAK-----------AEAPET---------------------------
------------------------------------------------------------
---------------------QEE-KDFQFALV---------------------------
------KSIYDQ------------------------------------------------
------------------------------------------------------------
--------YESEP----PLDHV--------------------STVPT---SIDGFN---Q
EEL---------DKAIEESKKDYFLSKEKEAEMLNVSA--LTGTDPENKDDTDT------
------------------------------------------------------------
--------------------------------------------------FNLD------
-----FGSSILF-------S----------SNRE------------------EKKKIGPD
NTNRLVHETGTLGRSFLFN---------PDVSETGRIELK--------------------
-----------KDQTKPITNIIEDD--------------------ESE------------
-------------------------V-------------------VEVTSPKEQP-----
-------------------------------------PRELPSWFRDEV----QRTLNPH
-N----ERFVSYNAFD--HQQN----------KK---------------------EEEAG
-LIPWH-EAKKY--LE--------------------------------------------
-----------EH-----------EPEDD-KSDEEI------------------------
--------QEI-------------------------------------------------
---ASVI--------------------------PHIEK-PPS-----IEEPEKN------
-----------GT-RKA----------------------------AV-------------
------------------------------------------------------------
-----------------------------------------------IDYDFE----KED
EDELVQQLQIEELDHEILK-NQI---KATHTV-PIS-------SLETRITEEQLLQEKLQ
KAKRDSDEVTETMINDVQELLRRFGIPYITAPMEAEAQCAELLKIGLVDGIITDDSDCLL
FGGDHVYKNMFNQKQYVECYIKDDIEAKVGLSRDKLIELALLLGSDYTEGIKGIGPVLAM
EILAEF---ESLEGFKDWFDDNT------K-TVKS-NNDLNALRKSLLTRIKNGKLYLPD
SFPDEAVSRAYLYPEVDSDKTEFKWGVPNLDQIRSFLMFNVDWSQERVDEVMIPLIRDMN
RKKADGTQSTIGEFFSQEFVQSRKE-VNLG------------------------------
--------------------------KRMKQAANKLNKRRKNQ-----------------
------------------------------------------------------------
------------------------------------------------------------
------------------------
>XP_043048690_Scheffersomyces_spartinae
------------------------------------------------------------
------------------------------------------------------------
------------------------------------------------------------
------------------------------------------------------------
------------------------------------------------------------
------------------------------------------------------------
------------------------------------------------------------
------------------------------------------------------------
------------------------------------------------------MG----
------VHSLWTILG--------------------------------------PTARP--
-----------VKLESL-----------------------------LRKKLAVDGSI---
------------------------------------------------------------
--------WIYQF-----------------------------------------------
---------------LKAVRDDKGDVLPHAHIVGFFRRICKLLYHGIYPILVFDGGAPAL
KRDTIRKRQDRRLGNRDTVNTAAKKLLAIQLRRLATGGGDK-----------GRKRKAVV
I--------DNNV------------------DIDEDDSDSDQVYFEDLQNLNMEKNYERT
---------------------KPFRRE---DDYHLPGLR---SFKVSTNDTRILP-GQEY
DE----NGNF-DFDMVDGIDINTIDPSSKQFHALPKATQYMILSHLRLKSRLRMGFDKDQ
LETMFPDEMEFSKFQINQVQKRNFFTQRLMEISGMGD------D-GNVTK----------
-RVAGEKDREYSLVRN---DDGWTLSLVKDHEGSTL--DKPI-TLEEDEG---------S
KQGLFKKRKIQTHD---------------------------------------------S
DDDDSLSDFDEVPL-------------VTKPEP---------------------------
------------------------------------------------------------
---------------------VEH-REEQEQFL---------------------------
------KSLYDK------------------------------------------------
------------------------------------------------------------
--------YEVPKI---------------------------------------------E
RPS---------SAPICEVK----------------------------------------
------------------------------------------------------------
--------------------------------------------------DGFS------
-----FSQSLLAGPIETEVAVAEEVTLQDDVLGDGKRSSDIKRSSSTERLTATRSTAINS
PRAPVTGSNNILKEQIK-------------------------------------------
-----------SSESAKSQILNHPT--------------------TEPSNYAPLVKEFKS
ASGTNGQADGDKSVVVTISEVKVAAE-------------------DEESGDDGQDEEQLR
RIKQS-------------------------------EQNQLPQWFKEDF----T-ITNPH
-Q---EVAYYKETIIDEDKE------------LK---------------------DE---
-LIPWK-EAQTM--LE--------------------------------------------
----------------------KAESSDE-SDVYDV------------------------
--------QEIQDPS----------------------------KIVVPEH----------
-----------------------------------------------VISIEEA------
-----------SSGRKP----------------------------MV-------------
------------------------------------------------------------
-----------------------------------------------FDYDFE----EDE
ELDLVRQMNSEEADHEKFR-QEL---AGNESL-NHE-------SINSVVTDEQLLQEQLQ
KAKRDSDEVTDTMIKGVQELLRRFGIPYITAPMEAEAQCAELLKLKLVDGIITDDSDCFL
FGGDRIYKNMFNQKQYVECYQMADIEGQLGLTQERLIELAMLLGSDYTEGVSGIGPVLAM
EILAEF---GSVKEFKKWFDKNT------QTIVDDATNNNTTLKKSLLSRIKNGKLFLAE
TFPDSAISNAYKHPEVDHDDTQFKWGIPDLDQVRSFLMYNVKWSQQKVDDVMVPLIRDMN
KRRT--MQTTLEEFFPRDLILTRKE-LASG------------------------------
--------------------------KRIKKAAAKLTKK---------------------
------------------------------------------------------------
------------------------------------------------------------
------------------------
>XP_001384465_Scheffersomyces_stipitis
------------------------------------------------------------
------------------------------------------------------------
------------------------------------------------------------
------------------------------------------------------------
------------------------------------------------------------
------------------------------------------------------------
------------------------------------------------------------
------------------------------------------------------------
------------------------------------------------------MG----
------VNSLWDIVG--------------------------------------PTARP--
-----------VRLEAL-----------------------------SRKKLAVDASI---
------------------------------------------------------------
--------WIYQF-----------------------------------------------
---------------LKAVRDSEGNSLPQSHIVGFFRRICKLLYFGIFPIFVFDGGAPAL
KRETINQRRERRQGQAETTRQTAQKLLAIQIQREAE------------------KSRNVA
N--------GKHV---------------------NYDAEDDVIYLEDLPINHPQHGATVG
NQPVKSREGTPSSQT------NVFRKA---DEYHLPELK---QFKVSRDDGRIMP-EEEF
LE-------E-NIDHIDGVDINTVDPNSKEFLLLPKATQYMILSHLRLRSRLRMGYRKEQ
LEELFPNSMDFSKFQIKQVQKRNFYTQKLMKIAGMGE------D-GNMTK----------
-RIAGDKDRKYALVRN---EDGWTLALQGEESTA----SNPI-VLDEN-V---------E
DIASTI-----------------RDEPKPEIAVIED--------------------EVVK
VEEQSDSEFEDVPFES-----------EEVKTENI-------------------------
------------------------------------------------------------
--------------------DSED-DDLQNALI---------------------------
------ESIYEK------------------------------------------------
------------------------------------------------------------
--------FESRP-----------------------------SEIKS--ITSDGFD---E
EEL---------SKAIEFSRKDLQQLQQQEKEIE---------RGSANTSSTHTFATTQ-
---DRQL-----------------------------------------------------
----------------------------------------------MPSESEFS------
-----FGESLLF-------VNSESSKINEQ----------------------NLE-----
---------LDLGSSILFTGSDKRETPIANVHT------------------------T--
---------EAKSQNEAKEREKEKV--------------------DST------------
-------------------------E-------------------AATDKKSD-------
KIVDE--------------------------------PRQLPSWFSAES----SSNPHSQ
-P---FMTYSSQNTSK--KY------------KD---------------------DEEAG
-LISWN-EAKTY--L---------------------------------------------
------------------DAEEINDVSE--ESEGDI------------------------
--------QEISAPA----------------------------TEIPES-----------
---------------------------------ITQQTVLEV-----PSNKENV------
-----------NEERRV----------------------------EV-------------
------------------------------------------------------------
-----------------------------------------------LDYDFE----QEE
EEELVEQLQKEEAAHESFR-ENI---KKIHQI-PVG-------STSTSISEEQLLQEQLQ
KSKRDSDEVTQNMITDVQELLRRFGIPYITAPMEAEAQCAELVKIGLVDGIITDDSDCFL
FGGTKVYKNMFNQKQYVECYSQDDVVDKIGLTRKNLIELALLLGSDYTEGIKGIGPVLAM
EILAEF---GSLKNFKKWFDEKT------K-TVKSDKKDQTALEKNLLGRIRNGKLFLPE
RFPDSVVFDAYEHPEVDHDRSEFKWGVPNLDQIRSFLMYNLRWTQDKVDEVMIPLIRDMN
RKRTEGTQSTIGEFFPQEYIQSRKE-VKLG------------------------------
--------------------------KRMKSAANKLNKRQKKGT----------------
------------------------------------------------------------
------------------------------------------------------------
------------------------
>XP_020065778_Suhomyces_tanzawaensis
------------------------------------------------------------
------------------------------------------------------------
------------------------------------------------------------
------------------------------------------------------------
------------------------------------------------------------
------------------------------------------------------------
------------------------------------------------------------
------------------------------------------------------------
------------------------------------------------------MG----
------VKSLWEILG--------------------------------------PTARP--
-----------VRLEAL-----------------------------SRKKLAVDASI---
------------------------------------------------------------
--------WIYQF-----------------------------------------------
---------------LKAVRDSEGNALPQSHIVGFFRRICKLLYFGIYPIFVFDGGAPLL
KRQTILQRKQRREGHTETTRQTAQKLLAIHVQRQAQ----------------QYHAS---
-----------KA---------------------SHSDDGDGVFLEDLPIAHPMHGE---
RAPQQSH---APPTS------TRFVKN---DEYHLPTIE---KFRVSTSDSRIMP-EDEF
QE----SLAE--FDYVDGIDINSVDPNSKEFLQLPIGTQYMVLSHLRLKSRLRMGYRKDQ
LEALFPDSMDFSKFQIQQVQKRNFYTQKLMNVAGMGD------D-GNATR----------
-RIAGDKDRKYALIKN---DDGWTLSIDGD-SSE----KNPI-VLDED-G---------N
EV------------------------KNPFVPVKDELKQTL---------------QNQP
GSDDDSDEFEDVDLD--------------VQET---------------------------
------------------------------------------------------------
---------------------EQE-KEQQKALI---------------------------
------ESIYSQ------------------------------------------------
------------------------------------------------------------
--------YETAN-----------------------------PGVPT--V--DGFH---E
DDL---------RRAIENSKKDLELLYRQEAELD--------------TKISEQQGLDPQ
NN----------------------------------------------------------
--------------------------------------------------SSGG------
-----LGRSFLF-------ATGSKIPSVNK----------------------QKPQVVNG
PGEKSLAASESLGSSFLFGGPTVQKPSLPDSSTAVPIVPQPQSRIVEDTESRPRREATVT
SEGPGFVSEDSKSGAEVIEVEPESP--------------------EVVTRIDSGDQSSAN
EINVPVNVHEKGQNDNIKVQIDLDKK-------------------DHESEQNENSNKEIT
KIKNQ--------------------------------P--IPSWFNEGL----SELNVHQ
-Q----TSFGEAKDTRE-QF------------VE---------------------DEHAG
-LIPWN-EAREM--FL--------------------------------------------
-----------GA-----KQDYVNELSDGVSDEDDI------------------------
--------QEIAPPE----------------------------AQ---------------
---------------------------------RAQDIDAKE-----PREPLRE------
-----------AEARKA----------------------------QI-------------
------------------------------------------------------------
-----------------------------------------------IEYDFE----DDD
GDELLHQLREEEDGHENFK-STI---QKSLEV-PLA-------TINSSITQEQMLQEKLN
KEKRDSEEVTQTMISDVQELLRRFGIPYITAPMEAEAQCAELFKLNLVDGIITDDSDSFL
FGGDKVYKNMFNQKQYVECYISEEIEQKVGLTQDKLIELALLLGSDYTEGIKGVGPVLAM
EILAEF---GTLKDFKKWYDQQT--------TSLTTKNTETGLKKTLLARIRAGKLFLPD
SFPDLVVFTAYKSPEVDHDKSPFKWGVPSLDQIRSYLMYNVNWPQERVDEVMVPLIRDMN
RKKQEGTQSTISEFFPQEYIQSRKE-LSLG------------------------------
--------------------------KRIKTAANKLNKRAKTTS----------------
------------------------------------------------------------
------------------------------------------------------------
------------------------
>XP_020076418_Hyphopichia_burtonii
------------------------------------------------------------
------------------------------------------------------------
------------------------------------------------------------
------------------------------------------------------------
------------------------------------------------------------
------------------------------------------------------------
------------------------------------------------------------
------------------------------------------------------------
------------------------------------------------------MG----
------VTSLWEILG--------------------------------------PTARP--
-----------VRLEAL-----------------------------SRKRMAVDASI---
------------------------------------------------------------
--------WIYQF-----------------------------------------------
---------------LKAVRDSEGNALPQSHIVGFFRRICKLLYYGILPIFVFDGGAPSL
KRKTILKRRERREGHRESLAQTAQRLLAVQVQREAE------------------------
-------------------------------MTKKPATEGDTVYLEDLPNLHPQHGSPSQ
ANNDKEK--------------NVFVRR---DEYHLPELN---KFKVSRKDARIMP-EDEF
QE----QYDY-SFDIVDGIDINTVDPASKEFAELPTPTQYMVLSHLRLRSRLRMGFSKDQ
LETLFPNSLDFSKFQIQQVQKRNFYTQRLMNVSGMSE------DGGNVTK----------
-RISGDKDRKYALVRN---SDGWTLALTDGGEQE----SNPI-MLDENGE---------V
PREVINSMKEELEDNKSTKK------------------------------------ENEK
QEEDSEVEWEDVSS-------------NENEET---------------------------
------------------------------------------------------------
---------------------EEE-RNMQKAVI---------------------------
------ESIYDQ------------------------------------------------
------------------------------------------------------------
--------YRDEDPGTAHATGEDK--------------LKQVVSAPP--YRNEDFD---E
IEL---------KQAIEESKRDLLNLEEQEKKFNQGVA--RKDLDLKKVENPQSS-----
------------------------------------------------------------
--------------------------------------------------LLFN------
-----FDQSLLFGKKAPDNTGSRKTQSFKKEEHASTNPNINFIDLTPDKVLGNGKSVPRE
DHGYDEKEKENTGTNVMSKGEKKEAP----------------------------------
-----------HEEKIKVNIVHEDS-------------LRKQDLIQLE------------
-------------------------D-------------------NSSDIDDEEEPNSKP
EKRRE-----------------------------------LPSWFNDSI----SPAQNPH
-I---QRAETTRPSFQEGKE------------DD---------------------DEAAG
-LISWR-EAQEL--MN--------------------------------------------
------------------ENNEESEMNEE-ISPDEI------------------------
--------EEIAR-----------------------------------------------
---SDVY--------------------------PSQEDNEQSGPQHGVEEVEEK------
-----------KPGRKA----------------------------AV-------------
------------------------------------------------------------
-----------------------------------------------LDYDFE----EEE
ENNLAEQLRVEEEEDEHFR-SQI---KSKNMN-SNL-------GLGTSVTDAQLMQEKLQ
KDKRDSDEVTQNMITDVQELLKRFGIPYITAPMEAEAQCAELYRLKLVDGIITDDSDCFL
FGGDRIYKNMFNQKQYVECYMVDDIEGKVGLTQEKLIELGLLLGSDYTEGIKGIGPVLAM
EILAEF---GTLKAFKNWFDENT------Q--RIPDKKDQTSLKKNLLKRIKSGKLFLPD
SFPDPTIRDAYTKPEVDHDASDFSWGIPNLDQIRSFLMFNLRWSQARVDEVLVPLVKDIN
KKRAEGTQSTIGEFFPQESISLRKS-IGLG------------------------------
--------------------------KRMKSAADKLNKRAKR------------------
------------------------------------------------------------
------------------------------------------------------------
------------------------
>XP_015468079_Debaryomyces_fabryi
------------------------------------------------------------
------------------------------------------------------------
------------------------------------------------------------
------------------------------------------------------------
------------------------------------------------------------
------------------------------------------------------------
------------------------------------------------------------
------------------------------------------------------------
------------------------------------------------------MG----
------VNSLWDILG--------------------------------------PSARP--
-----------VRLEAL-----------------------------SRKKLAVDASI---
------------------------------------------------------------
--------WIYQF-----------------------------------------------
---------------LKAVRDQEGNSMPQAHIVGFFRRICKLLYFGIYPIFVFDGGAPAL
KRQTINQRRERREGKKESKEQTARKLLAIQVHRQAD----------------QVKSRQKN
Q--------KEQK---------------------DQDRNDETVYLEDLPNQHPLHGP--G
REEDKSL--LPLEKH------TKFVKK---DEYHLPELK---EIKAPRGDLRIMP-EDEF
DE----LAKE-SFDIVNGVDINKVDPNSKEFLELPLETQYMALSHLRLRSRLRMGFNKDQ
LENLFPDSMEFSKFQIQQVQKRNFYTQKLMNVSGMGD------E-GNATR----------
-RIAGDKDRKYALVRN---EDGWTLALDENGSSI----DKPI-SLDNA-I---------D
ANHKKVDYNNNTTTNNNNNNNNKENRKSHKVTIVESDKNKEQRKENEEEEEEEEEEEEEE
EEEEEDIEWDDVPLDG-----------NNSEET---------------------------
------------------------------------------------------------
---------------------AEE-KDVQKAII---------------------------
------ESIYNM------------------------------------------------
------------------------------------------------------------
--------YEDKT-----------------------------SD--------D-YD---S
REL---------KQAIENSKKDLLDLKIREENMVLNGI--LNWRNELRTDDIHDQQNNQK
NEGDSKL-----------------------------------------------------
----------------------------------------------LPELPSFS------
-----FGKSILF-------QDDLKIKADEE----------------------QKP-----
---------ENYKELLTLTNGDDKKISISNVNS--------QKEITSNMHNTAKLEGT--
---------ARKLESKEAHMENQSP--------------------DIS------------
-------------------------E-------------------EKTKLYNGINNSTKE
IIKNQ--------------------------------P--LPLWFNEEI----YPKENYE
-Q----ETFVPENDSKKRKY------------QE---------------------DEEAG
-LISWN-EAKDI--I---------------------------------------------
------------------GDNYENEYSD--VS---I------------------------
--------EEVQANN----------------------------GETVDNNKNNNNNPVQS
LDI--IN--------------------------DTKDAADKE-----RNEHTDK------
-----------GRNRKG----------------------------VV-------------
------------------------------------------------------------
-----------------------------------------------LDYDFE----EKD
EEQLVEQMKEEENEHEMFK-SHI---RANHEI-PPS-------PIHTSVTEEQLLQEQLQ
KAKRDSDEVTETMIRDVQELLRRFGIPYITAPMEAEAQCAELLKLNLIDGIITDDSDCFL
FGGDKVYKNMFNQKQYVECYIMHDINSRMGLSQERLIELALLLGSDYTEGIKGIGPVMAM
EILAEF---GSLEDFKQWFDENT------KTTVPPDKSGLTNIKKSLLNRIKSGKFFLPD
SFPDNIVFDAYKRPEVDHDNSEFKWGVPSLDQIRSFLMYNVSWSQARVDEVMVPLIRDMN
RKKAEGTQSTISEFFPQEYIQTRKE-IGLG------------------------------
--------------------------KRMKTAAHRLNKNKKL------------------
------------------------------------------------------------
------------------------------------------------------------
------------------------
>XP_462477_Debaryomyces_hansenii
------------------------------------------------------------
------------------------------------------------------------
------------------------------------------------------------
------------------------------------------------------------
------------------------------------------------------------
------------------------------------------------------------
------------------------------------------------------------
------------------------------------------------------------
------------------------------------------------------MG----
------VNSLWDILG--------------------------------------PSARP--
-----------VRLEAL-----------------------------SRKKLAVDASI---
------------------------------------------------------------
--------WIYQF-----------------------------------------------
---------------LKAVRDQEGNSMPQAHIVGFFRRICKLLYFGIYPIFVFDGGAPAL
KRQTINQRRERREGKKESKEQTARKLLAIQVHRKAD----------------QAKYR---
-----------PK---------------------DQDFNDETVYLEDLPNLHPLHGP--G
GEGDKNQ--LSPEKH------TKFVKK---DEYHLPELK---KIKAPNGDLRIMPEEEEF
DE----LAKE-SFDNVNGVDINTVDPNSKEFSELPLETQYMVLSHLRLRSRLRMGFNKDQ
LENLFPNSMDFSKFQIQQVQKRNFYTQKLMNVSGMGD------E-GNATR----------
-RIAGDKDRKYALVRN---DDGWTLALDENGSSI----DKPI-ALDSN-T---------D
ENKVTVEANNNKDSNNSN--------KSHKVTIVESDN------------------EEEE
EEEEEEIEWDDVPLEG-----------NDVEET---------------------------
------------------------------------------------------------
---------------------EEE-KDVQKAII---------------------------
------ESIYNM------------------------------------------------
------------------------------------------------------------
--------YEDKT-----------------------------SD--------DSHS---A
KEL---------RQAIESSKKDLLDLKIREEDMISNGI--LNWRNDLMTDDSQEQHDYQK
NETELKP-----------------------------------------------------
----------------------------------------------LPDLQSFS------
-----FGQSMLF-------QNASETEADDI----------------------QKS-----
---------EANN---VISSGDDKKNPTSNVLTF-------QKQINSDSDNPKNVYMS--
---------G-KHEPEVVQSEDELT--------------------DMT------------
-------------------------E-------------------ERSNRTTDNNSGTTA
NIKNQ--------------------------------P--LPSWFNEEI----SQMGNYE
-Q----ETFVPENDSKKRKY------------QE---------------------DEEVG
-LISWN-EAKDM--M---------------------------------------------
------------------GDDYEKDYSD--AS---I------------------------
--------EEVQVNN----------------------------DKVVDNNNNYNSNNNTS
TDIGRVD--------------------------STSEPTAKI-----ADEARDK------
-----------DKERKG----------------------------VV-------------
------------------------------------------------------------
-----------------------------------------------LDYDFE----EED
EEQFIEQMKEEENEHEMFK-SHI---RANHEI-PPP-------PIHTSITNEQLLQEQLQ
KAKRDSDEVTETMIRDVQELLRRFGIPYITAPMEAEAQCAELLKLNLVDGIITDDSDCFL
FGGDKVYKNMFNQKQYVECYIMNDINSRMGLSQEKLIDLALLLGSDYTEGIKGIGPVMAM
EILAEF---GSLKKFKQWFDENT------KTTVPPDKSGLTSIKRSLLNRIKNGTFFLPE
SFPDNVIFDAYKQPEVDHDKSEFKWGVPSLDQIRSFLMYNVSWSQARVDEVMVPLIRDMN
RKKAEGTQSTISEFFPQDYIQTRKE-IGLG------------------------------
--------------------------KRMKTAAQRLNKNKKG------------------
------------------------------------------------------------
------------------------------------------------------------
------------------------
>XP_006689851_Yamadazyma_tenuis
------------------------------------------------------------
------------------------------------------------------------
------------------------------------------------------------
------------------------------------------------------------
------------------------------------------------------------
------------------------------------------------------------
------------------------------------------------------------
------------------------------------------------------------
------------------------------------------------------MG----
------VNSLWDILG--------------------------------------PTARP--
-----------VRLEAL-----------------------------TRKRLAVDASI---
------------------------------------------------------------
--------WIYQF-----------------------------------------------
---------------LKAVRDSEGNTLHSSHIVGFFRRICKLLYFGIQPVFIFDGGAPAL
KRDTIKKRKERRDGKREDASETAHRLLAIHAQRRVQ------------------------
---------------------------------QPKENNDDTVYLEDLPGQHPNHIQ---
--------HSPSRTG------KRFVPS---DEYHLPELK---KIKIRESDERLLP-DEEY
RE----LASE-SFDIVDGIDINSVNPNSEEFAELPMSTQYMILSHLRLKSRLRMGFSKEQ
LENIFTDSMDFSKFQIQQVQKRNFYTQRLMDASGMGE------D-GNATR----------
-RIAGEKDRKYALIRT---DDGWALSLGQEDDHQVVE-KAPV-ELNPQFP---------E
IINISDKSEDDIEVG--------------------------------------------D
EDDDDDDDFEDVSIGE-----------APVENA---------------------------
------------------------------------------------------------
----------------------ED-QELNRAVI---------------------------
------ESIYEQ------------------------------------------------
------------------------------------------------------------
--------YEDKP-----------------------------VSKAT-----DEFS---Q
DEL---------KLAIEKSKKELSVLVQREEAMITNQT--VEP-----------------
------------------------------------------------------------
--------------------------------------------------FDFN------
-----FGDSLLF------------------------------------------------
----------------------------SSNQSAEPVNAYPKSH----------------
-----------KPQKEVPETIVEEE--------------------EPESYYDRLGRKEKE
LEHLD--------------------Q-------------------LEALMESEEETDKKD
TAKQN----------------------------------SVPEWFNEKL----EANSVYQ
-N------------FQAEREDSV---------EK---------------------DEDVG
-LIPWD-KAKEM--LD--------------------------------------------
-----------NE-----SEDEDPHEVEEISHTNLV------------------------
--------DSVEDES----------------------------IVISEANTQGIEDPVDV
PEVEEKD--------------------------TEVDVKVEP-----VEETSSK------
-----------TS-RKD----------------------------GV-------------
------------------------------------------------------------
-----------------------------------------------LDYVFV----DDE
DELADRQLLQEEKDHDKLK-RDI---AAHHE--PLL-------NITTSITEEQLLQERLL
KQKRDSEEVTQAMINDVQELLRRFGIPFLTAPMEAEAQCVELLKLGLVDGIVTDDSDTFL
FGGDRVYKNMFNQKQFVECYLSEDVSGKLGLSQEKLIELGLLLGSDYTEGVKGIGPVLAM
EILAEF---GSLHQFKEWFDDC---------NLRAKNDSSSSLKKNLLNRIKNSKLFLPP
SFPDSVVFDAYIHPEVDHSKDPIKWGVPDLDSIRSFLMYNVGWSQGRVDEVMVPLIRDLN
RKLREGTQSTIGEFFSTSYIQSKRE-VQIG------------------------------
--------------------------KRMKAAATKLNKKAAKDGL---------------
------------------------------------------------------------
------------------------------------------------------------
------------------------
>XP_001484794_Meyerozyma_guilliermondii
------------------------------------------------------------
------------------------------------------------------------
------------------------------------------------------------
------------------------------------------------------------
------------------------------------------------------------
------------------------------------------------------------
------------------------------------------------------------
------------------------------------------------------------
------------------------------------------------------MG----
------VNSLWDIVG--------------------------------------PTARP--
-----------VRLESL-----------------------------SRKKLAVDASI---
------------------------------------------------------------
--------WIYQF-----------------------------------------------
---------------LKAVRDSDGNSLPQSHIVGFFRRICKLLYFGILPVFVFDGGAPAL
KRQTILKRRERRQGKTESTIETARKLLAIQVQKLAE----------------RLKKRPRL
N--------GEAS------------ASASEGKTPQSVNTGDTVYLDDLQNLHPSHQKETQ
ETSNNRPDISTENSTENLKEGTRFRKN---DEFHLPHLD---SFRSERDDGRLMP-EEEF
LG----EIGL-DSNYVDGVNINTVDPASPEFAKLPLPTQYMILSHLRLRSRLRMGFSKEQ
LESLFPNSMDFSKFQIREVQKRNFFTQRLMDVSGMGE------N-GNAER----------
-RIAGDKDRKYALTKN---ESGWVLKLQGKDHEGTI--SKPI-DLDFDSQ---------L
ADGDSRDLHFDRATGQFKRSPKRPQRSQIIVNPPQD-----------------------F
DDDDDDLELEDVPIEG--------------------------------------------
------------------------------------------------------------
---------------------DEN-DNVLKAIV---------------------------
------ESIYNQ------------------------------------------------
------------------------------------------------------------
--------YTDGE-----------------------------QQSSKLAY---------E
KDL---------KRAIEESKQELQALRTQEQTSTGGIFNWNNNFDDEMKSEPSQQAKRQK
VQRKESS-----------------------------------------------------
----------------------------------------------SSKPFDFS------
-----LGDSFLL------------------------------------------------
------------------------------------------------------------
-----------GNKDKKIETTNEKS--------------------EPKQATTRPLPEP--
-------------------------E-------------------TESKKLPEVEEDEVE
EIESQ--------------------------KSPINQRNEVPFWFNEEV----SAKNNPY
-I----EGPTQETSSRKQKE------------LE---------------------DVAAG
-LIPWN-EAKDI--IE--------------------------------------------
-----------EEVEDEGGDDRESDVE---IVDEAR------------------------
--------KVTEDEV----------------------------KDEGDSDVEIVNEGENL
PEVPSEV--------------------------VTETNEAKESKVLTAQDAEGQ------
-----------DK-RKA----------------------------QL-------------
------------------------------------------------------------
-----------------------------------------------LDYDFE----EDD
EQKLLKQMRDEDADHERLK-SDF---LKAAEI-PIT-------A--TSISDEQMLQEQYN
KAKRDSDEVTETMIRDVQELLKRFGIPYITAPMEAEAQCAELMKLGLVDGIITDDSDCFL
FGGQKVYKNMFNQKQYVECYFIDEISHKVGLDQKNLIELALLLGSDYTEGIKGIGPVMAV
EILAEF---SNLTNFKNWLDKNS--------ISVVDESELSPLKKSLLNRVKNGKLFLPN
SFPDTVVFDAYLNPEVDDDTTPFRWGVPNLDQIRSFLMYNVGWSQSRVDEVMVPLIRDMN
RKKQHGTQSTIGEFFPQEALQSSKE-LAMG------------------------------
--------------------------TRLKKATKKLKSKSS-------------------
------------------------------------------------------------
------------------------------------------------------------
------------------------
>XP_018709840_Metschnikowia_bicuspidata
------------------------------------------------------------
------------------------------------------------------------
------------------------------------------------------------
------------------------------------------------------------
------------------------------------------------------------
------------------------------------------------------------
------------------------------------------------------------
------------------------------------------------------------
------------------------------------------------------MG----
------VHSLWDIVG--------------------------------------TAARP--
-----------VKLEAL-----------------------------SRKRLAVDASI---
------------------------------------------------------------
--------WIYQF-----------------------------------------------
---------------MKAVRDKEGNSLGQTHIVGFFRRICKMLYFGILPLFVFDGGAPPL
KRQVIQARKERRQGNQENAANTAQKLLAMQMHRNISSGAPVKK--NKTRQEMSKSASAEG
G--------GENV------------------------------YFDDLPMNHGE--KAMV
PTES--SGNQPAT----------FRRK---DEYHLPELK---QFTVRKGDQRIMP-DGEL
EE----YGEGQSWDIVDGISIDSVDPSSADFAELPMATQYMILSHLRLRSRLRLGYSKDQ
LENLFPNSHDFSKFQIQQVQKRNFYTQKLMTVSGMGE------DTGNATR----------
-RIAGDKDRQYMLVKN---DGGWTLSLGNNTN------EDAI-VLDDDDE---------A
ERST-----------------TDFAIKTEV-----------------------------E
TEDSEDELLEDVPLENPANTDDQGLGLYQMKND---------------------------
------------------------------------------------------------
---------------------LEE-DAINKAVI---------------------------
------ESIYDQ------------------------------------------------
------------------------------------------------------------
--------YRHEFEDR----------------------SEDWQHEQVIQERIENLR---D
TDL---------RKAIEESKKDLFQKVRKEGDL----SQNLGELRHD-------------
------------------------------------------------------------
--------------------------------------------------SEFE------
-----FGKSILF------------------------------------------------
------------------------------------------------------------
-----------GG-----------------------------------------------
---------------------------------------------TETTQI------QPK
SITETHFRDSASSTDHVNPGDFPNYLDESEKEATKTQTNPLPLWFSDS-----SHLQSPH
-A---SVGFLS-DKVENRAH------------DE---------------------NEEVG
-LIPYS-EARKY--FK----------------------GTARTTSQISVSDNEMELDSDI
QII-----ENIVEREPNITSSETAQTDETYKSTEGQ----PTIVEKPVLQQ------KRR
SKKADAKKVFVQTRS----------------------------RDSADALESKTPARLEL
KATSPQA--------------------------EGVDNV------------ESSFLLGVS
DENCRLMDATYEGREQP----------------------------KI-------------
------------------------------------------------------------
-----------------------------------------------LDYDFD----ESE
EEDLVKLLQEEEQEHAQFT-T-----SIQLDKIPIH-------T-K--VSNEQLLQEQLQ
KAKRDAEEVTQTMINDVQELLKRFGIPYITAPMEAEAQCAELYQLGLVDGIVTDDSDCFL
FGGSRIYRNMFNQKQYVECYIAEDIEHKVGLDQQKLIELALLLGSDYTEGVKGIGPVLAM
EILAEF---GGLSSFKQWFDETT------K-TLKKPDSGRLKLEKTLISRIKNGKLFLSD
KFPDPVVVDAYKHPEVDHDNSKFKWGVPLLDQIRSFLMYNVGWSQGRVDEVMVPLIRNIN
KARTEGQQTTIGEFFPQDYISYKKD-VGMG------------------------------
--------------------------KRMKAAAERIRKV---------------------
------------------------------------------------------------
------------------------------------------------------------
------------------------
>XP_002618393_Clavispora_lusitaniae
------------------------------------------------------------
------------------------------------------------------------
------------------------------------------------------------
------------------------------------------------------------
------------------------------------------------------------
------------------------------------------------------------
------------------------------------------------------------
------------------------------------------------------------
------------------------------------------------------MG----
------VTSLWDIVG--------------------------------------PAARP--
-----------VKLEAL-----------------------------SRKKLAVDASI---
------------------------------------------------------------
--------WIYQF-----------------------------------------------
---------------LKAVRDKDGNKLGQSHIVGFFRRICKLLYFGILPLFVFDGGAPPL
KRQVILKRRERRSGNAENAQTTAQKLLAIHLSR----------------------AQAN-
----------DNV------------------------------YLSDLPVLHPEHKRDQE
PPKE--TG-QAGTD-------NRFIRK---DEYHLPELR---QFTVSKNDARIMP-ESEY
EH----YGEDASFDVVDGVPIDSVDPSSPEFAELPMATQYMILSHLRLRSRLRLGYSKQQ
LEKLFPNSRDFSRFQIQQVQKRNFYTQQLMTVSGMDK------DTGNATR----------
-RIAGDKDTRYALVKN---EDGWTLSLGEDDT------KPVI-V-DETEE---------G
AAAL-----------------SD-------------------------------------
-RDSDSEELEDVKLEN---------------SD---------------------------
------------------------------------------------------------
---------------------TET-DA--AAVI---------------------------
------ESIYDQ------------------------------------------------
------------------------------------------------------------
--------FKHDYEDTEIPGQTAKLVLQNSMDRIADIDSEVINNQEAMRERLEQVD---K
QQL---------QRAIDESKAE-YKKLQAEP---------------M-------------
------------------------------------------------------------
--------------------------------------------------PEYD------
-----FGRSILW------------------------------------------------
------------------------------------------------------------
-----------PSHNDDKKDQDEKS-----------------------------------
-------------------------ENKENETKEGVNDKRENKENNDTSQVNDIHNKEED
EINEK-FSSANVSTDNID-----DVNDGSDPQSKKVWD--MPSWFDER-----NTIDNVH
-S---HM--FV-DASQKDA-------------DE---------------------NEEVG
-LIPWA-EAQKI--IE----------------------SS--------------ESDSDL
EIVGESWNKKMPENDQAITEQEKSLNTE--KSSNTI----PENIE-PAHAQAGQEEADRL
KKSPHAERQEVAKRS----------------------------RNVG---QEYVPSELKI
SMVEKNI--------------------------SSPDNIAGGESQGEVAELETS----AA
SKNNRLV-----------------------------------------------------
------------------------------------------------------------
-------------------------------------------------YEID----END
EDELIRNLHQEENQHEQLR-SEL---SAKLDT-PLN-------S-S--ITDEQLLQEKLQ
KAKRDSDEVTETMIRDVQELLKRFGIPYITAPMEAEAQCAELFRMGLVDGIVTDDSDCFL
FGGSRIYKNMFNQKQYVECYIAEDIKNKIGLDQDKLIELAMLLGSDYTEGIKGIGPVMAM
EILAEF---GTLSNFKLWFDRHA------K-SAERPQQEYTPLEKKLLTRIKNGKLFLPD
GFPSSVVRDAYKRPEVDRDDSAFKWGTPSLDQIRSFLMYNVQWSQARVDEVMVPLIRDMN
RKKAEGTQSTIGEFFPEEYISYKKN-VGLG------------------------------
--------------------------KRMKVAASKLSK----------------------
------------------------------------------------------------
------------------------------------------------------------
------------------------
>XP_025341820_Candida_haemuloni
------------------------------------------------------------
------------------------------------------------------------
------------------------------------------------------------
------------------------------------------------------------
------------------------------------------------------------
------------------------------------------------------------
------------------------------------------------------------
------------------------------------------------------------
------------------------------------------------------MG----
------VTSLWEIVG--------------------------------------PAARP--
-----------VKLEAL-----------------------------TRKKLAVDASI---
------------------------------------------------------------
--------WIYQF-----------------------------------------------
---------------LKAVRDKEGNTLHQSHIVGFFRRICKLLYYGILPLFVFDGGAPAL
KRKVIQQRKDRRQENQVDAALTAQKLLAIQLQKGKRGEKA-SQ--TPKQTASRAVDKSE-
----------NMI------------------------------YLEDMPILHPEHGEPHN
ISPQLVKSTESSP--------RKFVKK---DEYHLPDIH---QFKISKNDSRIMP-ATEF
QE----YADDADFDTIDGINIDTVDPSSKEFGDLPLATQYMMLSHLRLRSRLRLGYSKDQ
LEGLFPNSKDFSRFQIEQVKKRNYYTQKLMTVSGMSE------DSGNITR----------
-RIAGDRDRHYTLMKN---DDGWTLSLEGGEG-------DLV-ELDENGD---------V
VRSLMSSGKHHSEK--TREGKEDVMLSNAI-----------------------------D
DSSNSDDELEDVE---------------PKNDD---------------------------
------------------------------------------------------------
---------------------MEA-N---KAMI---------------------------
------ESIYDM------------------------------------------------
------------------------------------------------------------
--------YQDDYR-----GNVDG----------------------------DNHN---E
AKL---------KKAVEGSKKLYFESQKEEQEALKLRNNAAPHEVED-------------
------------------------------------------------------------
--------------------------------------------------DQFD------
-----FKRSLLF------------------------------------------------
------------------------------------------------------------
-----------DE------TQRSDE-----------------------------------
---------------------------------------------NDTSQFDDGARNDPK
QHDEV-------------------------PEASHRPQRSVPSWFDDSV----SQINKPH
-S---GDTFLKRTDETTRSL------------ND---------------------DEEAG
-LISWS-EAKEM--IEGGDF---------------RSASSNAVNINVTDGS-----ESGK
SVT----------VDDHNDDVEDVPDDRDKSAEDDIIEIEDTELKSGFSSKSYHENADVD
ASSSALT----DARN----------------------------EKAVDNMEDD-------
---------------------------------------KIMGSDSATTSGVDS------
-----------SSRQKV----------------------------AT-------------
------------------------------------------------------------
-----------------------------------------------FDYEIE----ADE
EEDLIKQLREENHQHEEFA-TEM---KKKHEI-PIS-------T-SSRISDEQLYQERVQ
KAKRDSDEVSQTMIQDVQELLKRFGIPFITAPMEAEAQCAELFRLGMVDGIITDDSDCFL
FGGSRIYKNMFNQKQYVECYFSEDVDHKIGLNRERLIELALLLGSDYTEGIKGIGPVLAM
EILAEF---GNLKNFKHWFDKHA------R-DLSTKDSSPSKLEKNLLTRIKNGKLFLPE
SFPDHVVFQAYTHPEVDKDESEFKWGVPNLDQIRSFLMFNVGWTQSRVDEVMLPLIRDMN
RKRAEGSQSTVGEFFPQEYISYKKE-VSLG------------------------------
--------------------------KRMKVAANRLHKNRQ-------------------
------------------------------------------------------------
------------------------------------------------------------
------------------------
>XP_024713543_Candida_pseudohaemulonis
MSSHSEYELPSQPEKHSRPQNVSTKNDYQKQAFNRLINIDETKSYQSRIESLALKKGETS
LKRLLHSDETTVEPNLKRNHLEDHQQTLRSTTRSMEQAESRVSLTDKLLDKIIPAGYIKV
IPKEISRGPSVTVQLYQPPDHQPSVDTSLISDISMEYEGILLKKEDRKHLSLLGRKSEEE
LLDPNDRKRFKVMEVILKAKNGTSQVRKKANRWFNSHSSDLGAKAIFSVLLPLMLEPDLE
DSERHILLKLTTRAVYQLSHGIRPYTHKLVTAVSPLLIDEQMTLRLEAKDTIAVIARSAG
LANIITSLRPDLDNSDEYVRNLTARALAEVAATLGLVKFFPFVKAVLRSKSSQARHTGIR
IIHHICINLGGGNGASILPYLPQIADTIKPGLEDELLPVRTATANTVSLLAESVTVVVES
LIPLAKNANESMRQMAVGAINKIARSFPDAFLELQERSTDTLLDSVLFAFQEQTQLHSVY
RSAVTSVCNALQSRIKPHITALLSTILFRMKNKEPEVRLQSADLVTAVAPLLNKFGDNNT
QIMNRLILFLYESLGEVYPEVLGSIIGALHACLESLNKEDLSSLDNPSISMLLPTLTPIL
KNRHEKVQENCVKLIGLIACKSAECINSKEWMRICFDLLDMLKSQRKRIRIASNATFGFI
ANAIGPQDVLATLLNNLRVQERQLRVCTAVAIGIVADTCEPFTVLPALMNEYRMPDKNVQ
NGILKSLGFMFEYINGAQSKDYIHAVTPLIGNGLTDRDQVHRQTAATVVRHLALNCTGFA
NDDHIETFTHLMNLFLKAVRDKDGNSLGQSHIVGFFRRICKLLYHGIQPLFVFDGGAPAL
KRKVIQQRKERRRENQEDAAMSAQKILAIQLQKDKELPQS------RKRELLKDPDSSK-
----------TEA-----------------------PNPDGTVYLEDMPILHPEHGTLQG
QNSQQIELVQSSPT-------GKFIKK---DEYHLPEIR---QFTVSKDDNRIMP-ADEF
QE----YTENADFDTVDGINIDSVDPSSKEFTELPLATQYMILSHLRLRSRLRLGYSKDQ
LEGLFPNSKDFSKFQIDQVKKRNFYTQRLMTVSGMLE------DSGNITR----------
-RIAGDKDRHYALVKN---EDGWTLSLGDGDG-------DLI-EIDDNGE---------I
KRSLMSSFDDDLEKNKTQIKTGDSHTA---------------------------------
ASSDSDEEFEDVPAHQ-----------QE--DD---------------------------
------------------------------------------------------------
---------------------EES-S---RAII---------------------------
------QSIYGM------------------------------------------------
------------------------------------------------------------
--------YKDDYEEGSCLNGNVG----------------------------SQTT---E
KKS---------PVGTSEQEEDVIIQETDLDEN---------------------------
------------------------------------------------------------
---------------------------------------------------KPD------
-----LSSSMLF------------------------------------------------
------------------------------------------------------------
-----------RSQKIDSSDEQKED-----------------------------------
-------------------------A-------------------DECAAFETLGSPQPI
QSSHA-----------------------------------MPSWFDHSV----SQIEKPH
-S---GDRFFTQEVQSTRPI------------NE---------------------DEKVG
-LISYS-EARDL--ID----------------------------TKESPGSPLEQEHSDV
EIV----------NEQDLIEDEILGSDVEITNEKSF-------------SKDEHKSDVTT
QTKFKPSMIQHEKKV----------------------------SEKGQNQKDDDQELEAL
THDDITV--------------------------RDRRQSTTLDSQGPTQQIAEK------
-----------SAPQRP----------------------------AV-------------
------------------------------------------------------------
-----------------------------------------------LEYELE----EDE
EAEMMNQLREEDNQHEEFA-TEM---KTKHHI-PIS-------T-TSLISDEQLYQERVQ
KAKRDSDEVSQTMIQDVQELLKRFGIPFITAPMEAEAQCAELYRLQMVDGIITDDSDCFL
FGGSRIYKNMFNQKQYVECYFNEEIDHKIGLDRTKLIELALLLGSDYTEGIKGIGPVLAM
EILAEF---EDLKSFKRWFDEHA------R-GFSQPKDPDSKLKKNLLKRIKSGKLFLPD
NFPDHIVFQAYTHPEVDRDTSEFKWGVPNLDQIRSFLMYNVGWSQSRVDEVMLPLIRDMN
KKRTEGTQTTVGEFFPQEYISYNKD-AALG------------------------------
--------------------------KRMKLATTRLHKRKKLDK----------------
------------------------------------------------------------
------------------------------------------------------------
------------------------
>XP_025339310_Candida_duobushaemulonis
------------------------------------------------------------
------------------------------------------------------------
------------------------------------------------------------
------------------------------------------------------------
------------------------------------------------------------
------------------------------------------------------------
------------------------------------------------------------
------------------------------------------------------------
-----------------------------MKNKEPEVRLQSADLVSAVAPLLNEFGDNNT
QIMNRLILFLYESLGEVYPEVLGSIIGALYACLESLNKEALSSLDNPSISMLLPTMTPIL
KNRHEKVQENCVKLIGLIACKSAECINAKEWMRICFDLLDMLKSQRKRIRIASNATFGFI
ANAIGPQDVLATLLNNLRVQERQLRVCTAVAIGIVADTCEPFTVLPALMNEYRMPDKNVQ
NGILKSLGFMFEYISGAQSKDYIHAVTPLIGNGLTDRDQVHRQTAATVVRHLALNCTGFA
NDDHIETFTHLMNLVLPNIYEQ--------------------------------------
--KVIQQRKERRRENQEDAAMSAQKILAIQLQKDKDLPHS------RKRELLKNPDSSK-
----------TEV-----------------------PNPDGTVYLEDMPILHPEHGASQE
QNSQQAELVQSSPT-------RKFIKK---DEYHLPEIR---QFTVSKDDNRIMP-ADEF
QE----YTENADFDTVDGINIDSVDPSSKEFTELPLATQYMILSHLRLRSRLRLGYSKDQ
LEGLFPSSKDFSKFQIDQVKKRNFYTQRLMTVSGMSE------DSGNITR----------
-RIAGDKDRHYALVKN---EDGWTLSLGDGDG-------DLI-EIDDNGE---------I
KRSLMSSFDDDSGKNITQIKTEDSQAA---------------------------------
QSSDSDEEFEDVPAHL-----------QE--DD---------------------------
------------------------------------------------------------
---------------------EDS-S---QAII---------------------------
------QSIYGM------------------------------------------------
------------------------------------------------------------
--------YKNDYEESSSPNEIEG----------------------------SQKM---Q
NNL---------PIGTSEHKKDVVNQVTDLDEN---------------------------
------------------------------------------------------------
---------------------------------------------------QPD------
-----LNSSMLF------------------------------------------------
------------------------------------------------------------
-----------RSQNIESSDEKKQD-----------------------------------
-------------------------A-------------------DESATFRTSEPPEPS
QSSHA-----------------------------------MPSWFDHSV----SQIERPH
-S---GDRFFTQEAQSTRPM------------NE---------------------DKKVG
-LISYS-EARDL--ID----------------------------IESIPGSPIEQEHSDV
EIV----------NEQN-VNDEILGSDVEIANEKSF-------------PKYEHKNDDTR
QTEFKPSMIQHEKKD----------------------------SEKGDSQKDDGQESEAL
THGGRTV--------------------------RDRRQSTTLDSHGPTEQIPEK------
-----------FAPQRP----------------------------AV-------------
------------------------------------------------------------
-----------------------------------------------LDYELE----EDE
EAEMMNQLREEDNQHEEFA-IEM---KTKHHI-PIS-------S-TSLISDEQLYQERVQ
KAKRDSDEVSQTMIQDVQELLKRFGIPFITAPMEAEAQCAELYRLQMVDGIITDDSDCFL
FGGSRIYKNMFNQKQYVECYFNEEIDHKIGLDRIKLIELALLLGSDYTEGIKGIGPVLAM
EILAEF---EDLKSFKRWFDEHA------R-GLSQPKDPDSKLKKNLLKRIKSGKLFLPD
NFPDQVVFQAYTHPEVDRDTSEFKWGVPNLDQIRSFLMYNVGWSQSRVDEVMLPLIRDMN
KKRSEGTQTTVGEFFPQEYISYKKD-AALG------------------------------
--------------------------KRMKSAATRLHKRKKLDK----------------
------------------------------------------------------------
------------------------------------------------------------
------------------------
>XP_028889169_Candida_auris
------------------------------------------------------------
------------------------------------------------------------
------------------------------------------------------------
------------------------------------------------------------
------------------------------------------------------------
------------------------------------------------------------
------------------------------------------------------------
------------------------------------------------------------
------------------------------------------------------MG----
------VTSLWDIVG--------------------------------------PTARP--
-----------VKLESL-----------------------------SRKRLAVDASI---
------------------------------------------------------------
--------WIYQF-----------------------------------------------
---------------LKAVRDKDGNSLSQSHIVGFFRRICKLLYYGIYPIFVFDGGAPVL
KKRVIQQRIERRQENQQDATMTAQRLLAIQLQSGTRQSHSNSK--KKKRALAEESNQTE-
----------SDI-----------------------K------YLEDMPILHPDHHASQN
PSAQLISSAESSPN-------KKFIKK---DDYHLPDIK---QFKVSKNDNRIMP-ATEF
QE----LTEDADFGIVDGIDIDTADPSSKEFAALPLATQYMILSHLRLRSRLRLGYTKDQ
LEVLFPNSKDFSRFQIEQVKKRNYYTQKLMTVSGMSE------DSGNITR----------
-RIAGDKDRHYTLIKN---DDGWTLSLEDDNG-------DLI-ELDESGN---------V
SKSLNSPLKENVDDFPSSEKKTASFLG--------------------------------D
PSSDSDEDLIDVEVDR-----------RP-GDG---------------------------
------------------------------------------------------------
---------------------VEA-D---KAII---------------------------
------ESIYDM------------------------------------------------
------------------------------------------------------------
--------YKAPEQ-----GEAKS----------------------------ADTA---T
RDL---------KLAVEESKKLYMEQKKEEEQS---------------------------
------------------------------------------------------------
----------------------------------------------------FD------
-----LQSSVLF------------------------------------------------
------------------------------------------------------------
-----------DGHSSEGLSQHQNE-----------------------------------
-------------------------L-------------------KEITSLDSQSEED--
-HTEA-------------------------IEKERNISKPVPNWFKQDV----SHVDKIH
-L---GDQFFS-DREVGPQP------------DK---------------------DEEAG
-LISWS-QAKDL--IQ-------------------KRGSA----VSVSDGS-----DSDS
EVV---------------EHTEKEAENLDKSSEQDV------------------ENREPH
PPSTKPKILGIESDN----------------------------DPNV--VEKK-------
---------------------------------------AFLRSDADLPTETQS------
-----------QRKIKP----------------------------LV-------------
------------------------------------------------------------
-----------------------------------------------FDYEVE----EAE
EESLLQQLREEDDHHAEFT-SEM---KSKQPI-PVF-------A-STRITDEQLYQERLQ
KAKRDSDEVSQTMISDVQELLRRFGIPFITAPMEAEAQCAELYRLGLVDGIITDDSDCFL
FGGSRIYKNMFNQKQYVECYFEEEIEHKLGLSQERLIELALLLGSDYTEGIKGIGPVLAM
EILAEF---GNLKSFKQWFDEHA------R-ELRKSDNAETPIKRNLLSRLKKGKLFLPS
NFPDEIVFRAYTHPDVDRDKTEFKWGVPNLDQIRSFLMYNVGWSQSKVDEVMLPLIRDMN
KKRAQGTQSTLGEFFPRELIAYKKE-TTLG------------------------------
--------------------------KRMKIAADRLHQNKMK------------------
------------------------------------------------------------
------------------------------------------------------------
------------------------
>NP_011774_Saccharomyces_cerevisiae
------------------------------------------------------------
------------------------------------------------------------
------------------------------------------------------------
------------------------------------------------------------
------------------------------------------------------------
------------------------------------------------------------
------------------------------------------------------------
------------------------------------------------------------
------------------------------------------------------MG----
------VHSFWDIAG--------------------------------------PTARP--
-----------VRLESL-----------------------------EDKRMAVDASI---
------------------------------------------------------------
--------WIYQF-----------------------------------------------
---------------LKAVRDQEGNAVKNSHITGFFRRICKLLYFGIRPVFVFDGGVPVL
KRETIRQRKERRQGKRESAKSTARKLLALQLQNG-----S-ND--NVKNSTPSSGS----
------------SV----------------------------------------------
---------------------QIFKPQ---DEWDLPDIP---GFKYDKEDARVNS-NKTF
EK----LMNSINGDGLEDIDLDTINPASAEFEELPKATQYLILSSLRLKSRLRMGYSKEQ
LETIFPNSMDFSRFQIDMVKRRNFFTQKLINTTGFQD--------GGASKLN-EEVIN--
-RISGQKSKEYKLTKT---NNGWILGLGANDGSDA---QKAI-VIDDKDAGALVKQLDSN
AEDGDVLRWDDLEDNSLKIVRHESSNATTAPQKRSN-------------------RSEDE
GCDSDECEWEEVELKP-----------KN-VKF---------------------------
------------------------------------------------------------
---------------------VED-FSLKAARLPYMGQSLNN-----------AG---S-
------KSFLDK----RH-DQASPSKT----TPTMRI----SRISV---E----------
------------------------------------------------------------
------------DDD------------------------------ED---YLKQIE---E
IEM---------MEAVQLSKMEKKPEADDKSKI--------AKPVT--------------
-----------------------------SKGTEARPPIVQYGLLGAQPDSKQPYHVTNL
NSKSESVIKRTSKT--VLSEFRPPSQQEDKGAILTEGEQNLNFI--SHKIPQFD------
--FN-NENSLLF------------------------------------------------
------------------------------------------------------------
-----------QKNT---------------------------------------------
----------------------------------------------ESNVSQEATKEKS-
PIPEM------------------------------------PSWFSSTA---SQQLYNPY
-N---TTNFVEDKN-VRNEQESGAE--TT---NK---------------------GSSYE
-LLTGL-NATEI--LE--------------------------------------------
--------R-------------ESE-KESSNDENKD------------------------
--------DDLEVLS----------------------------EEL-FEDVPT---KSQI
SK-------------------------------EAEDND-------SRKVESIN------
-----------KEHRKP----------------------------LI-------------
------------------------------------------------------------
-----------------------------------------------FDYDFS----EDE
EDNIVENMIKEQEEFDTFK-NTTL----STSAERNV-------AENAFV-EDELFEQQM-
KDKRDSDEVTMDMIKEVQELLSRFGIPYITAPMEAEAQCAELLQLNLVDGIITDDSDVFL
FGGTKIYKNMFHEKNYVEFYDAESILKLLGLDRKNMIELAQLLGSDYTNGLKGMGPVSSI
EVIAEF---GNLKNFKDWYNNGQ--------FDKRKQETENKFEKDLRKKLVNNEIILDD
DFPSVMVYDAYMRPEVDHDTTPFVWGVPDLDMLRSFMKTQLGWPHEKSDEILIPLIRDVN
KRKKKGKQKRINEFFPREYISGDKK-LNTS------------------------------
--------------------------KRISTATGKLKKRKM-------------------
------------------------------------------------------------
------------------------------------------------------------
------------------------
>XP_018222458_Saccharomyces_eubayanus
------------------------------------------------------------
------------------------------------------------------------
------------------------------------------------------------
------------------------------------------------------------
------------------------------------------------------------
------------------------------------------------------------
------------------------------------------------------------
------------------------------------------------------------
------------------------------------------------------MG----
------VHSFWDIVG--------------------------------------PSARP--
-----------VRLESL-----------------------------EDKRMAVDASI---
------------------------------------------------------------
--------WIYQF-----------------------------------------------
---------------LKAVRDQEGNAVKNSHITGFFRRICKLLYFGIRPIFVFDGGVPVL
KRETIRQRKERRQGKRDSAKSTARKLLAFQLQNA-----S-ND--GAKKPVQHSSS----
------------GV----------------------------------------------
---------------------QIFKPH---DEWDLPDIP---GFKYDKEDTRVDS-TKTF
EK----LMNSIDNDGLEDIDLEAINPASAEFEELPKATQYLILSSLRLKSRLRMGYTKEQ
LETIFPNSMDFSKFQIDMVKRRNFFTQRLINTTGTQD--------GEASQPN-GEVVN--
-RISGQKDKEYKLTKT---DTGWILGLGSSDGSEV---QKAI-VIDDKDSGALLQELNGS
IGNGDVLQWDSSQEDTLKVLRDKPTDTTTTPQKKED------------------SRLEDD
EDEFDEGEWEDVELKP-----------KD-VKP---------------------------
------------------------------------------------------------
---------------------IED-FSIKAARLPYLDKFVYK-----------AG---S-
------KSFLDK----RH-DQVSPTKN----ITATKI----NRINLENGE----------
------------------------------------------------------------
---------DEDEDD------------------------------ED---FLKQIE---E
IEV---------MEAMQRSKNEQK-----------------SKPKT--------------
-----------------------------ADAERARSPIIQYGSLGVQPDRSQRDHVANL
NNKSGSVIEKNSRA--TVSEFIPPSVPEDQEISLTEGEQNLNFI--SNKIPQFN------
--FN-NKNSLLF------------------------------------------------
------------------------------------------------------------
-----------QNDTS--------N-----------------------------------
---------------------------------------------KKGELAHE-SKEKI-
PVPEI------------------------------------PSWFSSTT---SQQPYNPY
-S---TTNFVEDKN-TTS--ERGAEDGAT---TD---------------------GKNYE
-LLTGL-NAAEM--LE--------------------------------------------
--------N-------------ENN-STNARNNQKD------------------------
--------TDLEVLS----------------------------DKV-FEDIPA---EPPI
ET-------------------------------AVNDKE-------DANLESTS------
-----------NEHREP----------------------------LA-------------
------------------------------------------------------------
-----------------------------------------------FDYDFS----EDE
EDHIVENMRKEQEEFNTFR-NTTL----LSSDGRSV-------ADNAFM-EDQLFEQQM-
KDKRDSDEVTLDMIKEVQELLSRFGIPYVTAPMEAEAQCAELLQLKLVDGIITDDSDVFL
FGGTKIYKNMFHEKNYVEFYDAESILKLLGLDRKNMIELAQLLGSDYTNGLKGMGPVSSI
EVIAEF---GNLENFKDWYNNGQ--------FDKHKQETENKFEKDLRKKLVNNEVMLDD
DFPSVMVYDAYMRPEVDHDTTPFVWGLPDLDMLRSFMNNQLGWPYEKSDEILIPLIRDVN
NRKKKGKQKRINEFFPREYISDDKK-LNTS------------------------------
--------------------------KRVTTATGKLKKRKL-------------------
------------------------------------------------------------
------------------------------------------------------------
------------------------
>XP_033766589_Saccharomyces_paradoxus
------------------------------------------------------------
------------------------------------------------------------
------------------------------------------------------------
------------------------------------------------------------
------------------------------------------------------------
------------------------------------------------------------
------------------------------------------------------------
------------------------------------------------------------
------------------------------------------------------MG----
------VHSFWDIAG--------------------------------------PTARP--
-----------VRLESL-----------------------------EDKRMAVDASI---
------------------------------------------------------------
--------WIYQF-----------------------------------------------
---------------LKAVRDQEGNAVKNSHITGFFRRICKLLYFGIRPVFVFDGGVPVL
KRETIRQRKERRQGKRDSAKSTARKLLALQLQNG-----S-ND--SAKNSTPNNGS----
------------SV----------------------------------------------
---------------------QIFKPQ---DEWDLPDIP---GFKYDREDARVDS-TKTF
ER----LMNSIDGDGLEDIDLDTINPASAEFEELPKATQYLILSSLRLKSRLRMGYSKEQ
LETIFPNSMDFSKFQIDMVKRRNFFTQKLINTTGFQD--------GGASKLN-QEVIN--
-RISGQKNKEYKLTKT---DNGWILGLGSNDGSDA---QKAI-VIDDKDSGALIKQLDGN
AEDGDVLQWDDLQDGTFKIVRGEPSNKTTTPQKRSN-------------------RPEGE
GWDSDECEWEEVELKP-----------KS-VKL---------------------------
------------------------------------------------------------
---------------------IED-FSLKAARLPYMGQSVNS-----------AG---S-
------KSFLDK----RH-DQASPIKN----TPTTRI----NRISV---E----------
------------------------------------------------------------
---------DDNDDD------------------------------ED---YLKQIE---E
IEM---------MEAVQLSKIEKKPESGDKSKI--------AESTT--------------
-----------------------------SNVEESRSPILQYGSLGAQPDRKQLHHVTNL
NSTSESVLEKTSNT--TIPEFRLPSELKEKGAVLTEGEQNLNFI--SHKIPQFD------
--FN-NKNSLLF------------------------------------------------
------------------------------------------------------------
-----------QNEA---------------------------------------------
----------------------------------------------KSNVAREATKEKP-
PIPEM------------------------------------PSWFSSTT---SQPSYNPY
-S---TTNFVEDKN-ARNKQESGAE--TT---DN---------------------VNSYE
-LLTGL-NAAEI--LE--------------------------------------------
--------R-------------ETEIEEGSNDAKDN------------------------
--------DDLEVLS----------------------------DEV-FEDVPT---RFQI
SR-------------------------------EVEDND-------SGKVGSSD------
-----------KEHREP----------------------------LV-------------
------------------------------------------------------------
-----------------------------------------------FDYDFS----ENE
EDNIVENMIKEQEEFDTFK-NTTL----STSDGRNV-------AENAFM-EDELFEQQM-
KDKRDSDEVTMDMIKEVQELLSRFGIPYITAPMEAEAQCAELLQLNLVDGIITDDSDVFL
FGGTKIYKNMFHEKNYVEFYDAESILKLLGLDRKNMIELAQLLGSDYTNGLKGMGPVSSI
EVIAEF---GNLKNFKDWYNNGQ--------FDKRKQEAENKFEKDLRKKLVNNEVILDD
DFPSVMVYDAYMRPEVDHDTTPFVWGVPDLDMLRSFMKNQLGWPHEKSDEILIPLIRDVN
KRKKKGKQKRINEFFPREYISGDKK-LNTS------------------------------
--------------------------KRISTATGKLKKRKL-------------------
------------------------------------------------------------
------------------------------------------------------------
------------------------
>XP_003676821_Naumovozyma_castellii
------------------------------------------------------------
------------------------------------------------------------
------------------------------------------------------------
------------------------------------------------------------
------------------------------------------------------------
------------------------------------------------------------
------------------------------------------------------------
------------------------------------------------------------
------------------------------------------------------MG----
------VHSFWDVVG--------------------------------------PTARP--
-----------VRLKSL-----------------------------QDKKMAVDASI---
------------------------------------------------------------
--------WIYQF-----------------------------------------------
---------------MKAVRDQDGNRVSNSHITGFFRRICKLLYFGIQPVFVFDGGVPAL
KRDTIKQRREIRQGKRDNAQKTAKKLLALQLLQ------NDKT--MSASPSPKKNKEMS-
------------------------------------------------------------
-----------------------FKPH---DDWDLPEIK---GFKYDTDDQRIIS-TKEF
EN----VISSL-DDELDNIDLDSINPASKEFEELPKSTQYTILSTLRLRSRLRMGYTKEQ
LEDIFPNSMDFSKFQINMVKRRNYFTQKLMNTTGFHD--------SGASKLN-DEVID--
-RISGQLHKEYKLQKV---ENGWALGLGNMDGSER---AKAV-ILDENDN----------
---------DDGDD------DIKFVGKRKISKNDEE---------------------EDE
EEEEADFDWEDVDLKS-----------KN-KKQ---------------------------
------------------------------------------------------------
---------------------IED-YSLKAAKLPQLEKKIQT-----------VG---G-
------QSFLDK----RP-TQESPAKK----NTSSSI----QYVNVNEDE----------
------------------------------------------------------------
---------DQGSED------------------------------DE---YLQQLQ---E
IEM---------MEAYQRSMNDSN--KKTQTTL--------TEKNN--------------
-----------------SLEQDDLNIEQLSKAKANDLKKITKKLEFQKDVTILPEENVMN
S---NNVD---VND--KLPP----------KPILTENEQNLNYI--VSKIPAVD------
--FS-NNSSLLF------------------------------------------------
------------------------------------------------------------
-----------QNETT----E---------------------------------------
-----------------------------------------------KKVNDDTNMKKA-
PLPET------------------------------------PSWFHGNS---SMEPINPF
-A---TSNFVEDKS-IDDI-----T--NE---GG---------------------SKDHM
-LVTGP-NVEHF--LK--------------------------------------------
--------R-------------QNVGYAGSTDNPVP------------------------
--------INEPVSD----------------------------DDL-KEIVPN---ETQS
PD-------------------------------STPSPI-------MSENEGER------
------------EERKP----------------------------LA-------------
------------------------------------------------------------
-----------------------------------------------FDYDFS----EEE
EENLVENIRREEEGFQDFK-TSTLFNNPSIGTSSA---------ENAFL-EDELYKQQV-
KEKRDSDEVTPEMIQDVQELLSRFGVPYITAPMEAEAQCAELLQLKLVDGVVTDDSDVFL
FGGSKIYKNMFHEKNYVEFYDSESILRNLGLDRENMIELAELLGSDYTNGIKGMGPVSSL
EVLAEF---GNLKEFRNWYNEGQ--------FDKKKQEGETKFQKDLRKRLVNNKIVLDS
NFPSELVHDAYINPEVDHDTTAFKWGLPDLDLLRLFLKTHAGWPQEKSDEVLIPLIRTIN
NRKKASKQRTLTEFFPTEYIQ-EKT-LNMS------------------------------
--------------------------KRLAGATGKIKKRRLK------------------
------------------------------------------------------------
------------------------------------------------------------
------------------------
>XP_003668364_Naumovozyma_dairenensis
------------------------------------------------------------
------------------------------------------------------------
------------------------------------------------------------
------------------------------------------------------------
------------------------------------------------------------
------------------------------------------------------------
------------------------------------------------------------
------------------------------------------------------------
------------------------------------------------------MG----
------VHSFWDVVA--------------------------------------RTSKP--
-----------VRLESL-----------------------------QDKKMAIDASI---
------------------------------------------------------------
--------WIYQF-----------------------------------------------
---------------LKAVRDENGNKVKNSHITGFFRRICKLLYFGIKPVFVFDGGVPVL
KRETIRQRREIRQGKRDDASRTAKKILALQLLQK-----NNGT--QDGQTSPGKKKNEST
K--------TTKNT----------------------------------------------
---------------------TLFKPD---DDWDLPEIE---GFKYDLSDQRVNT-AKKF
EN----VISNM-DDELDTIDLDSINPASKEFEELPKSTQYMVLSTLRLRSRLRMGYTKEQ
LEDIFPNSLDFSKFQINMVKRRNFYTQKLMNVTGLHD--------SGASKLN-DEVIN--
-RISGQLHKEYKLQKT---ENGWALGLGEMDGSEV---QKAI-ILDKPSN----------
---------NTNTEVHTQVNDTHTKSKSSVPQEVKT---------------------EDE
DEED-EFDWEDVDLKA-----------NK-EKE---------------------------
------------------------------------------------------------
---------------------VED-FSLSAARLPKLDEVRQA-----------VG---S-
------QSFLDT----RP-NQVSPLKK----SQRSII----RHVDINDES----------
------------------------------------------------------------
---------DHSDND------------------------------ED---YLDQIE---E
IEM---------MEAYQKSLLDA------RTMK--------AKKTN--------------
-----------------KIEDSE---------KENIAEQQTKQFLATLPDEILSKEKTVT
SKSINNVSSTITNDVKVLPPVVPQINSNATHPNLTETEQNLNFI--VGKIP---------
------NSSFLF------------------------------------------------
------------------------------------------------------------
-----------QSPTR----EIINE-----------------------------------
---------------------------------------------VDESVSEKEEEKKL-
PPPEV------------------------------------PAWFQTVS---NVEATNPF
-T---TSNFVQDKK-IADLNSNEKN--NN---NA---------------------DGDFK
-LVSGF-DAEDL--LE--------------------------------------------
--------V-------------QQ--------NSAP------------------------
--------L---IED----------------------------DTLIEEVQPTTNIETKE
-D-------------------------------SAENND-------IGESTTEK------
-----------PQKRKP----------------------------LI-------------
------------------------------------------------------------
-----------------------------------------------FNYDFS----DEE
EENLTENIRKEQQEFEAFK-DLTLLNGKASGSTSSL-------IDKAFM-EDELYEQQM-
KDKRDSDEVTPDMVQDVQDLLSRFGIPFIVAPMEAEAQCAELLHLNLVDGIVTDDSDVFL
FGGSKVYKNMFHEKNYVEFYDSASILRNIGLDRINMIEMAQLLGSDYTNGVKGMGPVSSL
EIIAEF---GNLRKFKEWYEEGQ--------FNEKKQENESKFEKDLRKRLVKNEIVFDS
NFPSELVKDAYLNPEVDHDKTKFIWNFPDLDLLREFLKRKIGWPQEKSDEVLIPLIQDIN
KRKKQGKQRSISDFFPSEYLEGSNA-MNMS------------------------------
--------------------------KRLATAAGKMKKRRME------------------
------------------------------------------------------------
------------------------------------------------------------
------------------------
>XP_003955883_Kazachstania_africana
------------------------------------------------------------
------------------------------------------------------------
------------------------------------------------------------
------------------------------------------------------------
------------------------------------------------------------
------------------------------------------------------------
------------------------------------------------------------
------------------------------------------------------------
------------------------------------------------------MG----
------VHSYWEIVG--------------------------------------PTARP--
-----------VRLESL-----------------------------QDRRMAIDASI---
------------------------------------------------------------
--------WIYQF-----------------------------------------------
---------------LKAIRDPEGNALKNSHILGFFRRICKLLYFGIKPVFVFDGGVPLL
KRNTIKARKEIRQGKRDSAKRTARKLLALQLHKG-----R------------EYIKKGSQ
N--------STSTI----------------------------------------------
---------------------S-FRPE---DDWDLPEIE---GFLYSVKDQRINP-DYEK
ERKQKLLSSSKIEEAIDDLDLESINPTSKEFTELPKAVQYQILAQLRLKSRLRMGYSKEQ
LQQVFPNSMDFSKFQIDMVKRRNFYTQKLINVTGIHD--------GGASKLD-DEIID--
-RISGQRQREYKLTKT---DNGWILGLGDNDGSEI---KKAI-IVDNKDV----------
--------------------------------------------------NDKNIKAASD
KDEEDDFGWEEVDLKP-----------KKSTKD---------------------------
------------------------------------------------------------
---------------------TFD-YSLKAGRLPQFEKSIDY-----------SG---S-
------QAFLDS----RP-NEGSPVKRA--RGESTLI----KPIRVTDSYQFEDN-----
NK----------------------------------------------------------
---------DDDYDD-----------------------------EDD---YLEHIN---E
LEL---------MEAVKKSQLEAA---ALKGNI--------DKDNNVATVDEKAKIDS--
-----------------NKEGGENIVRTPMNLSVDTSSNANG-F----------------
--------------------------------PLTEGQQNLNYI--VGKLPDLH------
--AK-DSQSFLF------------------------------------------------
------------------------------------------------------------
-----------NNVQD--------------------------------------------
-----------------------------------------------EKETRSGTSHK--
PVPEL------------------------------------PAWFQSNE----Q-DSTLF
-S---KSNFVADRGEERDSFPKENLSDNK---ET---------------------EPTYA
-LLTG-INAQYL--LD--------------------------------------------
--------E--------------------QKKELGS------------------------
--------TGTKEET----------------------------DDLIETFPPVEKEITEL
AKK------------------------------DNEDSV-------DEMKIDAQ------
-----------VTQDKP----------------------------LI-------------
------------------------------------------------------------
-----------------------------------------------FDYDFP----EDE
EQGLIEDIRREEEDFRKFKANELNKASIESNMEHNI-------ADTAFM-EDELFEQQT-
KDKRDSDEVTMDMITDVQELLSRFGIPFVTAPMEAEAQCAELIALGLVDGIITDDSDVFL
FGGTKVYKNLFQDKKYVEFYNYDTIEKSLGIDRKKMIELALLLGSDYTTGIKGMGPVSSM
EILAEF---DDLKNFKEWYNEGQ--------FDKKKLESQNKFQKDLRKRLVNNEVTLDD
TFPSELVFDAYLHPEVDHDSTPFVWGDPDLDMLRTFMKIRLNWPQEKSDEALVPLIREIN
GRKNQKRQKTLNEFFPSEYIQENRK-LNLG------------------------------
--------------------------KRITTAADKLKRRRLK------------------
------------------------------------------------------------
------------------------------------------------------------
------------------------
>XP_022466650_Kazachstania_naganishii
------------------------------------------------------------
------------------------------------------------------------
------------------------------------------------------------
------------------------------------------------------------
------------------------------------------------------------
------------------------------------------------------------
------------------------------------------------------------
------------------------------------------------------------
------------------------------------------------------MG----
------VHSFWDIVE--------------------------------------PTARP--
-----------VRLESL-----------------------------EDKKMAIDASI---
------------------------------------------------------------
--------WIYQF-----------------------------------------------
---------------LKAMRDPEGNAIKNSHVTGFFRRICKLLYFGIKPVFVFDGGVPVL
KRKTIKARNEARQGKRESAARTARKLLALQLHGQ-----S------------EKSPKKPL
T--------GTPPA----------------------------------------------
---------------------KIFSPQ---DDWDLPNLE---GFYYDKNDQRINA-QYDE
EKRRKILENATVDEILDDIDIDSINPTSKEFEELPNTIQYQILANLRLKSRLRMGYSKEQ
LEKVFTNSIDFSKFQIDMVRRRNFYTQKLIGVTGIHD--------GGASKLENEEVRN--
-RIAGQKDREYKITKT---ENGWTLGMGDFDGSEK---SKAI-VLDKETV----------
----------------------------------------------------KREFSGDD
ADDE-EFEWEDVNLES-----------SNPKKD---------------------------
------------------------------------------------------------
---------------------NFD-YSLKAGRLPQFEETVGN-----------SG---S-
------MSFLDT----RP-AEESPVKKVQKRGVTQTVEIDEEPSDLEDTVKSDDDIMDFA
ER----------------------------------------------------------
---------ECDADDEMKPKTAIIEGTSDTIQRTAVDLDRGDNSEDE---YLDHMK---E
LEL---------M---KESVLAKA---KGSGPS--------ARDHNA-------------
-----------------------------INLTTNLTATSQGTL----------------
--------------------------------PQTAGEQDLNLL--MGKLTD--------
-----SSQSFLF------------------------------------------------
------------------------------------------------------------
-----------NSKAD--------------------------------------------
------------------------------------------------KLVQSAPKQM--
EIPEM------------------------------------PDWFQTQP----QFISGTE
-G---QSSFVVDKQ------PKE----IE---GA---------------------GPGYT
-LVDGYLNTESF--LE--------------------------------------------
--------E--------------------RNKEPAT------------------------
--------------------------------------------DEVEIIEPAKR-----
AKK------------------------------ASDDTENTTMQYHDHSTNASS------
-----------VTKPVS----------------------------AL-------------
------------------------------------------------------------
-----------------------------------------------PNYEFS----EEE
EENLINDMRNEVKDFEQFKTNELLMKSSE-----DV-------VSTAFV-EDDLFDQQV-
KDKRDADEVTPQMVEDIQELLSRFGIPFIVSPMEAEAQCAELLGLNLVDGIITDDSDVFL
FGGTKVYKNLFQDRKYVEYYDYETIVRSLGIDRAQMIELALLLGSDYTPGIKSMGPVSSV
EILAEF---GDLSEFKRWYEEGQ--------LNIEAQSKDNKFRRDLRKRLVKNDVLLDP
DFPSGTVIDAYLHPEVDHDKTSFRWSPPDLDMLRTFLHRRLGWPDEKSDEVLVPLIRDIN
RRSSKGRQTTLNEFFPREYIEENRKRASSG------------------------------
--------------------------KRIFTATEKLKKRRLR------------------
------------------------------------------------------------
------------------------------------------------------------
------------------------
>XP_446331_Candida_glabrata
------------------------------------------------------------
------------------------------------------------------------
------------------------------------------------------------
------------------------------------------------------------
------------------------------------------------------------
------------------------------------------------------------
------------------------------------------------------------
------------------------------------------------------------
------------------------------------------------------MG----
------VHSFWDIVG--------------------------------------PTAKP--
-----------VRLESL-----------------------------HDRRMAVDASI---
------------------------------------------------------------
--------WIYQF-----------------------------------------------
---------------LKAVRDKEGNAIKSAHITGFFRRVCKLLYFGIKPVFVFDGGVPVL
KRKTIQKRKERREGKRDNATNTAKKILAKQLQTL-----KDNG--AANEQLQSNASNGTA
N--------GN-TS----------------------------------------------
---------------------KVFTPF---DEWDLPDIP---GFRYSRSDERVNA-ADDF
EK----LINSIDTDVIDDIDLDSINPASKEFEELPKTTQFMILSTLRLRSRLRMGYSKEQ
LENIFPNSMDFSKFQIDMLKRRNFFTQKLINVTGMND--------GGASKLE-DEDSNGG
SRLSSTKDKEYKLVKT---ENGWSLGFGDVDGSEA---NKAI-LLDDPEH----------
----------------------------SVAIKMEKDMGNNLGSSFG----------AED
EDGEEEFDWEDVDLKP-----------AP-QRK---------------------------
------------------------------------------------------------
---------------------VED-YSLKAAR-----KLTTG-----------AG---SE
IKRAAVQSFLDT----RP-SDISPRKR---KAQEQIM----KPIHIEEDTTPDLQNENVA
------------------------------------------------------------
---------EVLSTD------------------------------DSEGEYEQQMK---E
IEL---------MENFKKKRN-----------L--------KEQLN--------------
-----------------DSATNESIMRVDNNYKVNEQPIIRGDR----------------
----------------------------TNQPVLTESEQNLRFI--VNKIPTLD------
-----GGGSLLF------------------------------------------------
------------------------------------------------------------
-----------GPNVEKPVIDDIDG-----------------------------------
---------------------------------------------VQKVLPAEEGEKRDR
EVPEI------------------------------------PSWFTNDS---FIEKSNPY
-T---ANQFVNDID-LK---PNADEISKS---PR---------------------KEEYQ
-LLSGLAATDAINELS--------------------------------------------
--------S-----------------TRAPNDVVEV------------------------
--------GAFQ-----------------------------------SFKTPSQKAE---
---------------------------------TAQKSS-------SDEEDYDD------
-----------EQVRKP----------------------------EV-------------
------------------------------------------------------------
-----------------------------------------------FDYNFS----EEE
EEELAENLRREEEDFREFR-VTAL-------NNKDV-------SQNAFI-EDEIYAQQV-
KDKRDADEVTMDMIKDVQELLARFGIPYITAPMEAEAQCAELVNLKLVDGIITDDSDVFL
FGGKKVYKNMFQEKNYVEYYDSEDIYQGLGLTRETMIELAQLLGSDYTTGIKGMGPVSSM
EILAEF---GDLKNFKRWYNEGQ--------FDKKKQEGEDKFRRDLRKKLVKNDIILDD
DFPSVFVADSYLNPEVDHDKTPFTWANPDLDMLRQFLYSYLGWPQEKSDEVLIPLIRDIN
ARKKAPKQSTLTDFFPREYLD-HKK-LNLG------------------------------
--------------------------KRITTATGKLKQRRLK------------------
------------------------------------------------------------
------------------------------------------------------------
------------------------
>XP_004179122_Tetrapisispora_blattae
------------------------------------------------------------
------------------------------------------------------------
------------------------------------------------------------
------------------------------------------------------------
------------------------------------------------------------
------------------------------------------------------------
------------------------------------------------------------
------------------------------------------------------------
------------------------------------------------------MG----
------VHSFWDIVN--------------------------------------PTAKP--
-----------VRLDSL-----------------------------QDKKMAVDASI---
------------------------------------------------------------
--------WIYQF-----------------------------------------------
---------------LKAVRDDQGNAVKNAHIVGFFRRICKLLYFGIKPVFIFDGGVPVL
KKNTIKKRKERRQGKRDNAAATAKKLLAVQLQKK-----INDE--VHPENLSAHNAESAT
V--------ASKNK----------------------------------------------
---------------------S-YTLQ---DEWQLPELS---GFHYDEDDQRVMP-TETF
EN----VIKSI-DDELDHIDLDSINPASKEFEELPKSSQYLILSTLRLRSRLRMGYTKEQ
LEQMFPDSLDFSKFQIDMVRRRNFFTQKLINTTGLHD--------GGASKLT-DDVIK--
-RISGKNDKEYKLTKT---ENGWTLGFGEFDGTEA---KKAI-NLEPDSNSSVL------
---------IDRKYDLKKLFNTKSIGLTNSNSDIQNDINNNNNINNSNNDAANGNEENDD
DEEEEDFEWEDVDVIP-----------KK-KEQ---------------------------
------------------------------------------------------------
---------------------IED-FSINAARLSHTQKLKNVNENSLRDNNSIAG---S-
------QAFLDK----RYVSNKSPLKVT--PSKLSYY----IIDEYEQEESSEHNSNNSR
KKKFVQKEGKNDIIINKSLNKIKRKINFENDLLENSMDPNISMYEKQHTIRKIESPSNTI
TSNSMKIISPHDSED------------------------------DD---YLDQLK---E
IEM---------IEDFQTKKLEAK-KCNIQDLP--------KRKED--------------
-------------------------ISIDTKIDNKRLPLVTHFS--NMPSTM--------
------------------------------EVPLTENQQNLNFI--VSKIPDFS------
---S-NGVSFLF------------------------------------------------
------------------------------------------------------------
-----------QNNVP--------K-----------------------------------
---------------------------------------------ETQDTRSTKPNKK--
PHMEV------------------------------------PSWFENSSSLNSNQQYNPY
-S---TTEFVHDRA-EEQQLAS-----NG---TE---------------------KRHYD
-LVSGF-TAEQL--LE--------------------------------------------
--------KIKCEPAINAKHVVDSDNSLEVIENSNS------------------------
--------LVSKSED----------------------------DNDLEIIEPKANAEIKN
IKNNENTSLSTEPLITYQEPVGKPVDSTLSINYNTQSKN-------IHSESESN------
-----------NMASKP----------------------------MV-------------
------------------------------------------------------------
-----------------------------------------------FDYDFS----EDE
EDEISENIRKENDDFNDLR-NKL------QGDNERV-------TGNAFL-EDELFEQQM-
KDKRDSDEVTTDMILDVQELLSRFGIPFITAPMEAEAQCAELINLKLVDGIVTDDSDVFL
FGGTKVYKNMFHEKHYVEYYDNDVIFRNLGLDREYMIELVELLGSDYTTGIKGMGPVSSM
EVLAEF---GNLKNFKEWYNEGQ--------FDKSKQEKENKFQKDLRKKLVKNGVIFEN
DFPNSLVSDAYMNPEVDHDSTAFKWGVPDLDMLRTFMRNKIGWQKEKSDEILIPLIRTIN
QRKIQQKQRTLNEFFPNEVLGQEKR-YSAS------------------------------
--------------------------NRMSIATSKLKKRRLK------------------
------------------------------------------------------------
------------------------------------------------------------
------------------------
>XP_003686768_Tetrapisispora_phaffii
------------------------------------------------------------
------------------------------------------------------------
------------------------------------------------------------
------------------------------------------------------------
------------------------------------------------------------
------------------------------------------------------------
------------------------------------------------------------
------------------------------------------------------------
------------------------------------------------------MG----
------VHSFWDIVG--------------------------------------PTAKP--
-----------VRLESL-----------------------------EDKVMAVDASI---
------------------------------------------------------------
--------WIYQF-----------------------------------------------
---------------LKAVRDNEGNSVNNAHIVGFFRRICKLLYFGVKPVFVFDGGVPVL
KRETIRQRKERRQGQRENAVLTARKLLAIQLQKQLHEDKHSKN--GDSNKLSTLEDNFDR
M--------TNFSS----------------------------------------------
---------------------MSFKPH---DEWDLPDIA---GFKVDKDDTRILS-TEKY
DD----ILNSI-EDGFGGVDLETINPASKEFEELPVATQYMILTNLRLKSRLRLGYTKEQ
LENIFPTSMQFSKFQIDMVRRRNFFTQKLLATTDAPD--------GGASKFNDEKLRT--
-RIAGQLNKEYSLSKT---DQGWALGLQDVEGLRS---DKPLELISEEDL----------
-----------------------YSNQDDFSIKKDKEIPKKTNTFPGDHM-------ATI
EDDEDDFEWEEVDTKV-----------VK-DNK---------------------------
------------------------------------------------------------
---------------------IED-FSLKAAKLSQFNKPANN-----------VG---S-
------RAFLDA----KHNIKLSPVKK-------PSISKLPKVYQISSDSEEESFKYIAG
NKGYNE------------------------------------------------------
---------NSEEDD------------------------------DD---FNQQIK---E
IEM---------METIKKKITSPA-FITKANQG--------RDRATLSTRGTALKNND--
-----------------FLKPSNLNQIASTSVQSNKIEQTEYIL----------------
--------------------------------PEPTTERKLDYI--MSRIPGFD------
--QVNPTNSMFF------------------------------------------------
------------------------------------------------------------
-----------NNSKV-----TINE-----------------------------------
---------------------------------------------NKEINKDDSTEKSAK
EVVET------------------------------------PVWFQEKS----DMPVNPY
-S---STEFVHDKT------NRKDTANKN---SK---------------------GDGYV
-LYSGV-AADEF--LN--------------------------------------------
--------D-----HIVDSQTPIKNPNNNDDDDIII------------------------
--------ISSKEKG----------------------------NNNTDKDSVTVDAQDDF
STKINCV--------------------------SESSESDNESQIASSHQDSNK------
-----------ISNKIP----------------------------AV-------------
------------------------------------------------------------
-----------------------------------------------FEYDFS----EDE
QNDIVENIIKEGQEFNEFK-TNL---------NETD-------VSKTFM-EDDLFEQQV-
KSKRDSDEVTQDMIKSVQELLTRFGIPYIVAPMEAEAQCAELLKLKLVDGIITDDSDVFL
FGGSKVYKNMFHEKNYVEFYDQDKLTVQLGLERSNLIDLALLLGSDYTSGIKGIGPVSGI
EIIAEF---GSLENFRDWYMDGQ--------FDKNNQKTESKFQKDLRKKLVKNEIILDS
NFPSAAVRNAYLYPEVDSDKTNFTWGVPDLDMLRTFMLKEVRWTQEKSDEVLIPLIKDIN
KRKRKPKQKRLTDFFPTELISTEKM-LNMG------------------------------
--------------------------KRVLTATNKLKKGNFK------------------
------------------------------------------------------------
------------------------------------------------------------
------------------------
>XP_001642408_Vanderwaltozyma_polyspora
------------------------------------------------------------
------------------------------------------------------------
------------------------------------------------------------
------------------------------------------------------------
------------------------------------------------------------
------------------------------------------------------------
------------------------------------------------------------
------------------------------------------------------------
------------------------------------------------------MG----
------VHSLWDILG--------------------------------------PTARP--
-----------VRLESL-----------------------------HDQKMAVDASI---
------------------------------------------------------------
--------WIYQF-----------------------------------------------
---------------LKAVRDNKGNAVKDAHIVGFFRRICKLLFYGIKPVFVFDGGVPAL
KKATIQERKEKRQGKRDSAAATARKLLAIQLQKH-----S--E--GLDLDPNAIPNQDAS
S--------KNNSN----------------------------------------------
---------------------KIFRPH---DEWHLPDIP---GFKIDEDDDRVLS-AKNY
DQ----IVNSI-TDEWNGIDLDSINPASKEFEELPKATQYMILTTLRLKSRLRMGYSKEQ
LEELFPNSMDFSKFQIDMVKRRNFFTQKLLNTTGVTD--------GGASKMEDEEVVN--
-RISGQVHKEYKLART---DHGWALGFGEYDGSEI---GKAIHLIDDGEV----------
-------------------------NANTIQLDSKLVSQRNKNNVNDIEERNKNKYDDED
DEDDESMEWEDVELKS-----------DG-TKK---------------------------
------------------------------------------------------------
---------------------IED-FSLKAARLYQVQKPDMA-----------AG---G-
------QAFLDK----RIDADYSPVKL------AGTI----KRKVIENIP----------
------------------------------------------------------------
---------SESDNE------------------------------DD---YLRQIE---E
IEL---------MEAIQKSKKDTG---GKNGKM--------SGEIESVKSTFTSQFVT--
-----------------NDSSERKLSTILDQENKKLLPEVTSNF----------------
----------------KVKEHHKQNNKEFSKSFPSENEQNLNLI--LSKIPGFD------
--KAIANESILF------------------------------------------------
------------------------------------------------------------
-----------SNAQN--------K-----------------------------------
---------------------------------------------TEKNIIKENRKEH--
DIIET------------------------------------PSWFGDSN----QSTINPF
-I---SNKFVEDKDEVIDRGN------YS---QN---------------------NSSYA
-LVSGS-RAFDM--IE--------------------------------------------
--------A---------HTTSTSDLNSNENDVVEI------------------------
--------VSDIGSD----------------------------TENNNYEADQNKDEAEL
LELESQEKVWTKVDHI-----------------KTSDPN-------VKEQNNNK------
-----------SSEKVV----------------------------AI-------------
------------------------------------------------------------
-----------------------------------------------FDYDFT----EDE
ESNIAENIRKEWYDFNKFQ-SEI---------SDKT-------VSSTFL-EDELFEQQM-
KDKRDSDEVTPEMVIAVQELLSRFGIPYIVAPMEAEAQCAELLLLKLVDGIITDDSDVFL
FGGAKIYKNMFQEKKYVEFYDVQSINSNLALDRKNMIDLALLLGSDYTNGVKGLGPVLSM
EVLADF---GTLERFKEWYDEGM--------FDKSKQESDSKFRKDLRKKLIKNEVVLSS
EFPSKLVIDSYINPEVDHDKTSFVWGTPDLDMLREFMRRQIGWPQEKSDEILIPLIKDIN
KRKAEKQQRTLSEFFPSELIQESRR-LKMS------------------------------
--------------------------KRIVTATGKLKQRRTK------------------
------------------------------------------------------------
------------------------------------------------------------
------------------------
>XP_003682653_Torulaspora_delbrueckii
------------------------------------------------------------
------------------------------------------------------------
------------------------------------------------------------
------------------------------------------------------------
------------------------------------------------------------
------------------------------------------------------------
------------------------------------------------------------
------------------------------------------------------------
------------------------------------------------------MG----
------VHSFWDIVG--------------------------------------PTAKP--
-----------VRLESL-----------------------------QDRRMAVDASI---
------------------------------------------------------------
--------WIYQF-----------------------------------------------
---------------LKAVRDQEGNALKNSHIVGFFRRICKLLYFGIKPVFVFDGGVPAL
KRSTIQQRKERRQGKRDNASITARKLLAIQLQKK-----E-GS--GAANNVSNDDENKED
------------SS----------------------------------------------
---------------------ELFKPQ---DEWHLPVIP---GFKYDRDDQRVVS-AKTF
EQ----MVNKV-DDELENIDLDSINPASAEFEELPKSTQYLILSTLRLKSRLRMGYTRDQ
LEQLFPDSMDFSRFQIDMVKRRNFFTQKLMGATGVHD--------GGASKLD-DEVIK--
-RVSGRMNKEYKLTKT---ENGWTLGLGDMDGSES---QKAI-LLDDKDIDAM-------
---NYIQNRKGRQAEHLKALESRNNDLIE----------------------------DND
DEDDENLEWEDVDVKP-----------QT-IQK---------------------------
------------------------------------------------------------
---------------------RED-YSINAAKLPKLGQQVNS-----------VG---S-
------RSFLDR----RH-DQVSPMKR-----PFAQI-----IRHMEDNEDGRRD-----
----------------------------ELED----------------------------
---------DDYDDD------------------------------DD---YKKQLE---E
IEL---------VEATQKSKNIMR-KQRVEDTL--------KEKSNNVEPKNLEEIMD--
-----------------TAFQDNENDMINNNVTKNLSPVVSFQQ--AAPISQDEMVP---
----LTVQQKK------------PVAGESKAVPLTESEQNLQHI--VSKIPEFS------
--FG-GKDSFLF------------------------------------------------
------------------------------------------------------------
-----------QDSSL----SKSKD-----------------------------------
---------------------------------------------VVEDDVNEKQNEK--
PVQET------------------------------------PAWFSSSD---VQQ--NPF
-S---SSNFVKDQE-VL--NT------PK---ST---------------------EN-YQ
-LLSGL-DAQEL--LQ--------------------------------------------
--------K-------------DGKDED---DIEEV------------------------
--------IEV--------------------------------ASE-KEDQMN---EM--
---------------------------------DTGSLE-------ENG--GGH------
-----------RKEREA----------------------------LA-------------
------------------------------------------------------------
-----------------------------------------------YDYDFS----EGE
EEDIAENMRKEQLDFATFK-NAL---------NNRI-------VDNAFV-EDELFEQQM-
KDKRDSDEVTTDMIVEVQDLLSRFGIPFITAPMEAEAQCAELLGLKLVDGIITDDSDVFL
FGGSRVYKNMFHEKNYVEFYDYQSIKQNLGLDRDTMIELAQLLGSDYTNGIKGMGPVSSM
EVLAEF---GNLIKFRDWYNEGQ--------FDTKKQQAENKYERDLRKRLVKNEVVLSS
DFPSELVRDSYLSPEVDHDKSTFIWGAPDLDMLRQFMRARVGWTQEKSDEILVPLIRDIN
NRKKQARQMTLNEFFPSEYIQ-EKK-LNFG------------------------------
--------------------------KRLTTASNKLKKRKMK------------------
------------------------------------------------------------
------------------------------------------------------------
------------------------
>XP_037144714_Zygotorulaspora_mrakii
------------------------------------------------------------
------------------------------------------------------------
------------------------------------------------------------
------------------------------------------------------------
------------------------------------------------------------
------------------------------------------------------------
------------------------------------------------------------
------------------------------------------------------------
------------------------------------------------------MG----
------VHSFWDIVG--------------------------------------PTARP--
-----------VRLESL-----------------------------QDKRMAVDASI---
------------------------------------------------------------
--------WIYQF-----------------------------------------------
---------------LKAVRDQEGNALKNSHIVGFFRRICKLLFFGIKPVFVFDGGVPLL
KRQTIQQRKERRQGKRDSAANTARKLLAIQLQKQ-----QENE--QARPQASEIPAEKLP
G--------RNDDY----------------------------------------------
---------------------QIFKPQ---DEWDLPVIP---GFKYDENDQRILS-DKVF
NE----FKNSIADDEFDNIDLETINPASAEFEELPKSTQYMILSTLRLRSRLRMGYSKEQ
LENIFPDSMDFSKFQIDMVKRRNFFTQKLMGVTGTHD--------GGASKLD-EEVVN--
-RISGQLHRQYKLTKT---DNGWILGLGDMDGSEN---TKAI-LLDEN------------
--------------MNSKKINTKSTNSDERSLKPKT-------------------SDDDD
DDDDNSSEWEDIDTRP-----------RN-TKG---------------------------
------------------------------------------------------------
---------------------VED-FSIRAARLPQLEMQSHS-----------TG---S-
------QSFLDK----RY-DNTSPAKRS--ITKAMPR----IVEDYINHDDDDDD-----
----------------------------DDDD----------------------------
---------DDDDDD------------------------------DDEQVFERHLH---E
IEM---------MEAIQKSRRESQ-----------------QEKIP--------------
-------------------MTPNTHVLDIVDPSPNMMP----TS--NVDLEKLQHHSPNT
SKSSNNIEKRE------------TTSFSDPTCALTESEQNLNHM--VSKIPEFH------
--FG-QSSSFLF------------------------------------------------
------------------------------------------------------------
-----------EDSDK--------------------------------------------
-------------------------------------------------KDNSKPEKKE-
PIQEV------------------------------------PAWFQSTS---SKQE-NPY
-A---VSNFVSDKE-VL----------ND---EE---------------------PNNFK
-LVTGI-QAQEL--LQ--------------------------------------------
--------N-------------NKGKEDGRIDLSDV------------------------
--------ERVHFDG----------------------------AQE-VSVTPK---EKET
PE-------------------------------DSESNI-------SEGFEKSR------
-----------DLRTEP----------------------------MA-------------
------------------------------------------------------------
-----------------------------------------------FDYDFS----EEE
EESIAENMRKEEHEFNSFK-NNL---------NNKI-------VDNAFM-EDELFEKQV-
KEKRDSDEVTTDMIIEVQDLLSRFGIPYVTAPMEAEAQCAKLLHLKLVDGVITDDSDVFL
FGGTKIYKNMFHERNYVEFYDMDSISKRLGLDRDNMIELAQLLGSDYTTGIKSLGPVSSM
EVLGEF---GGLEKFRDWYNEGQ--------FDKKKQENEKKFQKELRRKLVKNEVVLSS
DFPSELVRDSYLNPEVDSDETSFVWGTPDLDMLRTFMNRRVGWPKEKTDEVLIPLIRDIN
KRKSQQRQMTLTEFFPTEYIENDKN-KNFG------------------------------
--------------------------KRIATATGKLKHRRLK------------------
------------------------------------------------------------
------------------------------------------------------------
------------------------
>XP_002496772_Zygosaccharomyces_rouxii
------------------------------------------------------------
------------------------------------------------------------
------------------------------------------------------------
------------------------------------------------------------
------------------------------------------------------------
------------------------------------------------------------
------------------------------------------------------------
------------------------------------------------------------
------------------------------------------------------MG----
------VHSFWDVVG--------------------------------------PTARP--
-----------VRLESL-----------------------------QDRKMAVDASI---
------------------------------------------------------------
--------WIYQF-----------------------------------------------
---------------LKAVRDQEGNALKHSHIVGFFRRICKLLYFGIKPVFVFDGGVPAL
KQDTIRQRKERRQGKRENAAVTARKLLAIQLQKQ-----Q--E--ASEKDLSSKTAKKQD
D--------ERTSA----------------------------------------------
---------------------ELFRPQ---DEWHLPQIP---GFKYDLDDQRVVS-ASNY
EE----VVNSM-DDELEGIDLDSINPSSPEFDELPKSTQYMIISKLRLRSRLRMGYTKEQ
LEHLFPNSMDFSKFQIDMVRRRNFFTQKLMNVTGIHD--------GGASRLD-QEVVT--
-RISGQLHKEYKLTKT---DNGWALGLGELDGSES---DKAI-VLDDKDV----------
--------------ETLKSFGHKVTTASE----------------------------EEE
NEDD--FEWEDVDVKP-----------RN-DKP---------------------------
------------------------------------------------------------
---------------------VED-FSLNAARLPQLSRESST-----------AG---G-
------KSFLDT----RP-SQASPLKKS--HGPTNVI----ELDEEEENDDDYRK-----
----------------------------QIEDMELMEALQKSQLEERLRRAAQESAKVRA
REANSTDERDEDDDD------------------------------DN---YLKQIE---E
IET---------MEAIQKSRMEERARQEREKQG--------QEKNN---------AWG--
-----------------EAMENNAKRLAVN------------KP--ALPQEQSPLPPPPP
PSTTTSVNENL------------P----------TESEQNLNFI--VGKIPDFD------
--LS-NGGSFLF------------------------------------------------
------------------------------------------------------------
-----------QDTNAAAKDSKSKD-----------------------------------
---------------------------------------------EDKDKDNDK-DKK--
PPAET------------------------------------PTWFQNGI---GQTA-NPF
-T---SSNFVYDKE-VSEPNT------NT---ST---------------------TDVLQ
-RVTGLEDGKELENLE--------------------------------------------
--------E-------------PEQD-D---DIHEI------------------------
--------GEL--------------------------------QKG-NDEMPD---EERQ
AD-------------------------------DSFSSA-------EQP--ESQ------
-----------GPNRAP----------------------------LV-------------
------------------------------------------------------------
-----------------------------------------------FDYDFS----EDD
EENIAENMRKEEQEFSTFK-NVL---------NNRV-------VDNAFM-EDELYEQQT-
KDKRDSDEVTADMITDVQDLLSRFGVPYITAPMEAEAQCATLMRDRLVDGVITDDSDVFL
FGGNKVYKNMFSERNYVEYYDAESIYKNLGLDRNGMIELAQLLGSDYTNGIKGMGPVSGM
EVIAEF---GSLEEFRKWHNEGQ--------FDKKKQEQENKFQKDLRRRLVKNEVVLDE
NFPSETVKNAYLNPEVDNDKTEFVWGTPDLDMLRSFFKRKVGWPQEKTDEVLVPLIRDMN
KRKK-SKQSTITEFFPREYIQGQRN-LNLG------------------------------
--------------------------KRLSTASGKLKRRKLK------------------
------------------------------------------------------------
------------------------------------------------------------
------------------------
>XP_003646710_Eremothecium_cymbalariae
------------------------------------------------------------
------------------------------------------------------------
------------------------------------------------------------
------------------------------------------------------------
------------------------------------------------------------
------------------------------------------------------------
------------------------------------------------------------
------------------------------------------------------------
------------------------------------------------------MG----
------VHSLWDIVG--------------------------------------PTTKP--
-----------VRLESL-----------------------------SNKRMAVDASI---
------------------------------------------------------------
--------WIYQF-----------------------------------------------
---------------LKATPDNGSHKLKNAHILGFFRRICKVLYFGMKPVFVFDGGAPPL
KRETIRQRREARQGKRADAAVTAQKLLALQIYKQ----------------QDEKTTGSPK
K--------NHVGG----------------------------------------------
---------------------VLFRPA---DEYELPQIP---GFVYDEKDTRISA-AEDI
KT----VMDHS--DELDGIDLTSINPASKEFDELPKSTQYLVLSVLRLRSRLRMGYTKEQ
LEELFPNSMDFSKFQIDMVKKRNFFTQKLMNITGIND--------GG--SLETNEVIS--
-RISGQRDTEYKLIKT---ETGWAMSLGPQDGSEV---SKAI-IIDDQNV----------
--------------------------------------------TPSRRGIAKEQQDDNN
ES-EESIEWEDINVNI-----------GK-KKE---------------------------
------------------------------------------------------------
---------------------QLD-YSMKASILPPLLQENSA-----------VG---S-
------QSFLDK----RG-NLTTPSKQSKR-----------NPVRYTES-----------
------------------------------------------------------------
---------SDEDSD------------------------------EE---YIKQIE---E
MEA---------IEAMQRSQALRNTNLQRKSISEIGDKNIQERDISNDTHYQEIQIAA--
-----------------GKTSNTTKFQSESKIIDKLYHVNE-------ENEASHQQPPAS
KISQQVVG------------------------NLTSGSKKER--DELSEISGLH------
--L--DGNSFLF------------------------------------------------
------------------------------------------------------------
-----------DVDEP--------E-----------------------------------
---------------------------------------------LPSRKEGS---KNTK
KTVET------------------------------------PLWFQSHN----DPSSNNH
YL---KDSFVKDKV---------ANPSAI---TE---------------------DEKFR
-LYTGH-RAREL--IE--------------------------------------------
--------E-------------VTNPVDLEIEEVDV------------------------
--------S-EPEIL----------------------------KELPVADTDQRKGDVDD
PN-------------------------------KSMDQTLLPK-------TGTN------
-----------IHEP-------------------------------F-------------
------------------------------------------------------------
-----------------------------------------------LDYYFS----EEE
EEELAKQLVSEQEGYNNFK-KTL---------NPDI-------VSNAFI-EDELYKQYQ-
KDMSAADEVTVEMVTQIQELLTRFGIPYVTAPMEAEAQCAELLKLKLVDGIITDDSDIFL
FGGSNVYKNMFYEKAFVEYYSSDSISLNLGLNRDMLISLAELLGSDYTTGVKGVGPVSGM
EILAEF---RDLETFRNWYNDGQ--------FDKKNLENESTFRKNLRRKLMKNDVILGD
NFPNPFVRNAYMNPEVDHDTTNFVWGIPDLDQLRSYLHSNLGWPSEKSDEVLGPLIRELN
KRKTTGAQTTLGEFFPTKLVENEKN-LKLG------------------------------
--------------------------KRIKHAAGLLKKQRIR------------------
------------------------------------------------------------
------------------------------------------------------------
------------------------
>NP_985680_Eremothecium_gossypii
------------------------------------------------------------
------------------------------------------------------------
------------------------------------------------------------
------------------------------------------------------------
------------------------------------------------------------
------------------------------------------------------------
------------------------------------------------------------
------------------------------------------------------------
------------------------------------------------------MG----
------VHALWDILG--------------------------------------PTARP--
-----------VKLESL-----------------------------SNNRMAVDASI---
------------------------------------------------------------
--------WIYQF-----------------------------------------------
---------------LKAARDKNGNRLKGAHIIGFFRRICKLLYFGIKPVFVFDGGVPPL
KRETIRQRKERREGKRESAAVTARKLLALQVQQQ----------------GDTAFKGNSR
S--------KSEGS----------------------------------------------
---------------------VTFRPS---DEYELPNIP---GFLYDERDERVMS-TEEY
KA----VFEHL--DELDGIDLESINPASKEFDELPNATQYLILSTLRLRSRLRMGYTKEQ
LEEIFKDSMDFSRFQIEMVKKRNFYTQKLMNTTGVHD--------GGLSKLDLEHSRS--
-RVAGQRQKEYTLVKT---EMGWAMSLGEYDGSEA---SKAI-PLDDAAI----------
--------------------------------------------APTRPVQSSWSGNDVE
DSDEDNLEWEDIDIAP-----------KK-EKK---------------------------
------------------------------------------------------------
---------------------VAD-YSLKASAIPTTIVEGSS-----------TG---S-
------QSFLDRPFRNSG-KLRQPERA----------------IQFVDD-----------
------------------------------------------------------------
---------NSTDSD------------------------------RE---YLDYVE---E
TTN---------MEELKKT---------RGNLAGV------EHRVSKHNPY---------
------------------KTAPDNATSEES--LKDLSEVEEVPRKPGTRNDA--QFPLQH
KGTHNIMT------------------------DKINSELNDRMIPDVHTLPSIN------
--L--GKGSFLF------------------------------------------------
------------------------------------------------------------
-----------DIKTS--------K-----------------------------------
---------------------------------------------EESSSSGETKPEQRK
INQDV------------------------------------PLWFNSV------PTTNPH
-T---ATGFVSDK-----------ETSTF---TE---------------------DEKLG
-IFSGV-AATEL--MR--------------------------------------------
--------Q-------------NVSSTDLESLEKEL------------------------
--------DGDSNDL----------------------------EEL-----TQLNKEHTE
PT-------------------------------RAPD---IPKGYLLKDTTQRS------
-----------KEES-------------------------------T-------------
------------------------------------------------------------
-----------------------------------------------FAYDFP----EEE
EEVLVEQLRKEHADYNRFK-HTL---------DPSI-------ATTAFI-EDELYEQNT-
KDKRDADEVTPEMIRDIQQLLSIFGIPYLTAPMEAEAQCAELLRLKLIDGIITDDSDVFL
FGGSKVFKNMFQEKNYVEYYNTETISAELGLDRLKFIALAQLMGSDYTNGIKGIGPVSGI
EILANY---NTLEEFRTWYNEGQ--------FRKSLLDKESLFQKNLRKKLTKSGVVLGD
DFPSAAVSDAYLNPEVDHDTTKFVWGLPELDSLRTFLGSTLGWPTEKADEVLIPLIRELN
KRRSKGTQSTLVEFFPTKFIDADKG-AKLG------------------------------
--------------------------RRIRDATVMLKKRRTK------------------
------------------------------------------------------------
------------------------------------------------------------
------------------------
>XP_451412_Kluyveromyces_lactis
------------------------------------------------------------
------------------------------------------------------------
------------------------------------------------------------
------------------------------------------------------------
------------------------------------------------------------
------------------------------------------------------------
------------------------------------------------------------
------------------------------------------------------------
------------------------------------------------------MG----
------VHSLWDIVS--------------------------------------PVAKP--
-----------VRLESL-----------------------------NERRMAVDASI---
------------------------------------------------------------
--------WIYQF-----------------------------------------------
---------------LKAMRNKEGDALRNAHIIGFFRRICKLLYYGIKPVFVFDGGVPVL
KLNTIRERKERRQGKRDTANATARRLLARQIHQS----QTDKE--SSPKKKKQSPDENGQ
T--------GSETG----------------------------------------------
---------------------SFFYPH---DEYHLPEIK---GFSYEKDDLRITD-TDDY
KT----VMEQI--DDLDGIDLDSINPASKEFDELPKSTQYLILSALRLKSRLRLGYTKEQ
LEHVFSDSMEFSKFQIEMVKRRNFFTQKLMNVTGMHD--------GGASKLD-DEVVN--
-RVSGQRDRKYALIRT---DNGWALSLTGNDGSES---TKAI-KL---------------
--------------------------------------------------------DEDE
EEDASQLDWEEVDTKP-----------KP-KKK---------------------------
------------------------------------------------------------
---------------------QLD-YSMNASLLPRLSTTKTQ-----------GG---S-
------QSFFDK----R-----PDLAPST------------S--HLLDEDE--DDGTNDH
PAVNNVEKEDD-------------------------------------------------
---------NDSNED------------------------------D----YAMLLK---E
TKA---------MSEYQRRQKELPVQ----KNIIPQVEVNIES------TES--------
-----------------ESDGEFEDVNFKPTVI-------------------------SN
SEGGPSNSAAHRPSNDNTVSSIVEKPSAIPIIDHKVSQQNLDSI--VSKIPEFS------
--FSLSMRGKAF------------------------------------------------
------------------------------------------------------------
-----------EDNEK---SEPGET-----------------------------------
---------------------------------------------APTSTDTQEKQ-AQ-
---EV------------------------------------PAWFSST------ANRNPY
-S---SSSFVAD-----------REKSDV---RP---------------------EDQYG
-ILTGE-AAQEL--VK--------------------------------------------
--------NRIGYHHPELIDLDQLERDDNEDEVEDD------------------------
--------AVIEVSK----------------------------RDLNEQKSPSGKGFSTT
KDST-----------------------------SSRISEGNDSDSDNLVESESA------
-----------ATREQL----------------------------PI-------------
------------------------------------------------------------
-----------------------------------------------LDYDFY----EDE
EERLAEQLTREQEDYNHFK-STL---------NPNL-------VNTAFL-EDELFEQQK-
KDKRDADEVTIEMIHEIQSLLSRFGIPYITAPMEAEAQCATLLQLKLVDGVITDDSDVFL
FGGTHVYKNMFQEKNYVEYYSLDLFDQKLGLDRDKLIQLAQLLGSDYTPGLRGIGPVMGV
EILAEF---GSLKEFAKWYNEGQ--------FDKQKLEGETAFQKQLRKRLVSNEIILDD
NFPSEAVYDAYIHPTVDADKTKFVWGSPDLDKLRSFLQQTIGWDKAKSDEVLIPLIRDLN
KRKATGVQKRINEFFPVQYLQQDKQ-YKLG------------------------------
--------------------------KRIETATSKLKKRRTE------------------
------------------------------------------------------------
------------------------------------------------------------
------------------------
>XP_022673990_Kluyveromyces_marxianus
------------------------------------------------------------
------------------------------------------------------------
------------------------------------------------------------
------------------------------------------------------------
------------------------------------------------------------
------------------------------------------------------------
------------------------------------------------------------
------------------------------------------------------------
--------MIFFVTFKAMCNIESLYASLLHSKLAHRKNISTPKKASSIRSPSLTMG----
------VHSLWDIVS--------------------------------------PTAKP--
-----------VRLESL-----------------------------NERRMAVDASI---
------------------------------------------------------------
--------WIYQF-----------------------------------------------
---------------LTAMRNKEGDALRNAHIIGFFRRICKLLYYGIKPVFVFDGGVPVL
KLNTIRERKERRQGKRDSANATARRLLAKQIHQS----QVEKE--ASPKKKNENKSDEVS
S--------KNQP-----------------------------------------------
-----------------------FYPH---DEYHLPDIK---GFSYEKGDMRITD-SEDY
KT----VMDQI--DDLDGIDLDTVNPASKEFDELPKSTQYLILSALRLKSRLRLGYTKEQ
LEQVFPDSMEFSKFQIEMVKRRNFFTQKLMNVTGMHD--------GGASKLN-EEVVN--
-RVAGQRDRQYALIRT---ENGWALSLAQNDGSES---AKAI-KLE--------------
--------------------------------------------------------DDDD
DDEAENLDWEEVDTKP-----------KP-KKK---------------------------
------------------------------------------------------------
---------------------ELD-YSINASLLPRLSSTKMQ-----------GG---S-
------QSFLDK----R-----PDLAPTT------------S--HLLDED----------
--------GEK-------------------------------------------------
---------NSEEED------------------------------D----YVQLLK---E
TRA---------MAQYQESQSRLKEQ--------PPIQVNLESSEAESESEA--------
-----------------ESDGEFEDVNFKPTSIPPNVRPSTESSKDLEPISGGTGGAGAA
GAAGAGAAGAEPPLTHST------KSTAIPVLDNQESRKDLENI--VNKIPQFS------
--FSLNVKGKAF------------------------------------------------
------------------------------------------------------------
-----------E-NEK---PSEEPS-----------------------------------
---------------------------------------------APAEKKSKGKS-TDA
PVPEV------------------------------------PAWFSSS------TNDNPY
-N---QSSFVTD-----------REPSNS---KT---------------------DENYG
-LLTGE-AAQEL--VR--------------------------------------------
--------NRARFHQ-EVVELN--DESDSDSDKEDV------------------------
--------IEIQNPE----------------------------QEVKETSAP--------
KTDA-----------------------------GSQPESESEAESEPASDSDSE------
-----------VVREQL----------------------------PL-------------
------------------------------------------------------------
-----------------------------------------------LDYDFY----EDE
EERLAEQLTKEQEDYNQFK-SVL---------NPNL-------VQNAFLDDDEIYEQQR-
KDKRDADEVTVEMIHEIQSLLSRFGIPYITAPMEAEAQCATLLQLKLVDGIITDDSDVFL
FGGTHVYKNMFQEKNYVEYYSLDLLDQKLGLDRDKLIQLAQLLGSDYTAGLKGIGPVMGV
EILAEF---GSLKEFAKWYNEGQ--------FDKQKLENETTFQKQLRKRLVKNDIVLDE
NFPSAAVYDAYIHPTVDSDKTKFVWGSPDLDKLRSFLQQTIGWNREKSDEVLVPLIRDLN
KRKSTGVQKRINEFFPVQYLQQEKQ-YKLG------------------------------
--------------------------KRIETATSKLKKRRLK------------------
------------------------------------------------------------
------------------------------------------------------------
------------------------
>XP_022630263_Lachancea_lanzarotensis
------------------------------------------------------------
------------------------------------------------------------
------------------------------------------------------------
------------------------------------------------------------
------------------------------------------------------------
------------------------------------------------------------
------------------------------------------------------------
------------------------------------------------------------
------------------------------------------------------MG----
------VHALWDILG--------------------------------------PTAKP--
-----------VRLDSL-----------------------------KNKRLAVDASI---
------------------------------------------------------------
--------WIYQF-----------------------------------------------
---------------LKAVRDKEGNAMRYSHVVGFFRRICKLLYFGIKPVFVFDGGAPAL
KKRTIQQRKERRQGRRENAATTAKKLLARQMQSN--------------GNM-----GTLS
S--------TPQP-----------------------------------------------
------------------------HVHKLNDEYDLPRIP---GFKYDSSDTRI-N-ADDF
KT----IMENI--DELDGVDLDSINPASKEFDELPKSTQYMILSALRLKSRLRLGYSKEQ
LENLFPDSMDFSKFQIDMVKRRNFFTQKLMTATNTND--------GGASKPD-YGPNS--
-RVAGQHGKEYQLIRT---ENGWALSLTGNDGSEI---SKAI-TLDEKPQ----------
--------------------------------------------VTAAHS---SHNDDED
DEDDNGVDWEDIELKE-----------TG-KKE---------------------------
------------------------------------------------------------
---------------------EVD-YSVKASLLPAMGTSLQF-----------GG---G-
------QSFLDK----RH-AESEPAKKAK------------NLVHVPDEAVGFDVGQGDQ
YGAINDIKSHD-------------------------------------------------
---------YDEKSD------------------------------DE---YADLEK---D
LQL---------MENVKRSGKGARYQ-------MP-------------------------
-----------------ESELLDEDLEDLDRVQ-------------------------SS
NAGGSQIQLRRQEEKRGS-------------------------V--ESKSNPLQEETPNT
VLYKPVETTAQA------------------------------------------------
------------------------------------------------------------
-----------QSDEK---EEKSID-----------------------------------
---------------------------------------------DVEELESESGSLPEK
PKLPT------------------------------------PEWFKSSG----PSQFNPH
-L---GTSFLTS-----------DQNNDS---TV---------------------DKERG
FLFTGP-QAAEI--L---------------------------------------------
---------------------SATREGDEVPDNDEL------------------------
--------EEIPPPD----------------------------NKLVQSPSP--------
------------------------------------------WPSPDNVEKAAE------
-----------RTKP-A----------------------------PV-------------
------------------------------------------------------------
-----------------------------------------------VDYDFS----EGE
EDALVHQLREEEQDYNTFK-SAL---------NPTS-------AGATFI-DDELEGQQM-
RDKRDSDEVTAAMVAEVQELLTRFGIPYLTAPMEAEAQCAELLMLKLVDGIITDDSDIFL
FGGDKVYKNMFQEKNYVEYYYGDLIVKELGLDREKFIELALLLGSDYTTGVKTIGPVSAM
EVLAEF---GSLMNFRDWYNGAQ--------FDKQLQGKESAFEKKLRKKLATNEVVLGS
EFPSDLVREAYLRPEVDRDSTKFTWGVPDLDRLREFFKSTIGWPKEKTDEVMVPLIREMN
NRKKVGLERTLTSFFPTEYIKAGKD-LKLG------------------------------
--------------------------KRIKEASGKIKSKKLKTK----------------
------------------------------------------------------------
------------------------------------------------------------
------------------------
>XP_002552168_Lachancea_thermotolerans
------------------------------------------------------------
------------------------------------------------------------
------------------------------------------------------------
------------------------------------------------------------
------------------------------------------------------------
------------------------------------------------------------
------------------------------------------------------------
------------------------------------------------------------
------------------------------------------------------MG----
------VHALWDIVG--------------------------------------PTAKP--
-----------VRLESL-----------------------------SNKRLAVDASI---
------------------------------------------------------------
--------WIYQF-----------------------------------------------
---------------LKAVRDKEGNAMRYSHVVGFFRRICKLLYFGIKPVFVFDGGAPAL
KRRTIQQRKERRQGRRDNAVSTAKKLLALQMQ-N--------------GDRTKNKENASR
S--------TSQT-----------------------------------------------
------------------------HVHRQDDEYDLPKIP---GFKYEEGDARI-N-ADDF
KT----IMENI--DELDGVDLDAVNPASREFEELPKSTQYMILSALRLKSRLRMGYSKEQ
LEEIFPDSMEFSKFQIDMVKRRNFFTQKLMSATNTHD--------GGASKSD-TEPYK--
-RVAGQRGKEYQLIRT---ENGWALSLTGNDGSEI---SKAI-VVDEPQR----------
--------------------------------------------KMEGESRTRSEPQGED
DEDED-IDWEDVDVEK-----------KK-SEK---------------------------
------------------------------------------------------------
---------------------ELD-YSIKASMLSVKANTVRS-----------GG---G-
------QSFLDR----RT-TETRDKGPQS------------KFVYVSNEPELID------
----------D-------------------------------------------------
---------EDEDED------------------------------D----FSELTK---E
IQL---------MEDVK-NGRGKRIEEIQTDNSIPQRQEQQKAESKKPSSSAPFSYENEP
ASVKDRIEVADNSDEVGEQEMITED-EVREKSQ--------QNSRFGEFIAPSYPQNKAS
HDGHPKVSSSQAENKKSS-----------------NSEQNLQFV--LDKINNLEQMQDQR
VEIAP-------------------------------------------------------
------------------------------------------------------------
------------ANEN---PEGHNS-----------------------------------
---------------------------------------------DVIHAHSRAPEHDER
PVQET------------------------------------PAWFRSA------PDFNPH
-L---GTSFLTSTT---------EKEPEQ---TD---------------------DEQLG
-LLTGS-KAAEL--LY--------------------------------------------
--------ER------DVLNKENEANGDQSSAEEDV------------------------
--------IEIAPPE----------------------------SLSADKPSE--------
------------------------------------------GGEEEEIDSAGT------
-----------QGKAHV----------------------------PV-------------
------------------------------------------------------------
-----------------------------------------------VDYDFS----EDE
EDALVHQLREEEQDYNAFK-TSL---------NPSS-------VNATFV-DEELHDQHL-
RDKRDSDEVTAAMVAEVQDLLTRFGIPFMTAPMEAEAQCAELLMLGLVDGIITDDSDIFL
FGGDKVYKNMFQEKNYVEYYYSDLMKKELGLDREKFIELAQLLGSDYTTGVKSVGPVSAM
EILAEF---GNLHNFRNWYSDGQ--------FNKKKQEEEPTFEKRLRKKLVTSEVILDT
EFPSDLVKEAYLRPEVDHDATRFTWGVPDLDRLRSFFQSTIGWPQEKTDEVMIPLIREVN
NRKKTGIQNTLTNFFPSEYIKASKD-IKLG------------------------------
--------------------------KRIKNASGKLKMKKQRTE----------------
------------------------------------------------------------
------------------------------------------------------------
------------------------
>XP_020057806_Aspergillus_aculeatus
------------------------------------------------------------
------------------------------------------------------------
------------------------------------------------------------
------------------------------------------------------------
------------------------------------------------------------
------------------------------------------------------------
------------------------------------------------------------
------------------------------------------------------------
------------------------------------------------------MG----
------VHGLWTVVQ--------------------------------------PCARP--
-----------IKLETL-----------------------------NKKRLAVDASI---
------------------------------------------------------------
--------WIYQF-----------------------------------------------
---------------LKAVRDKEGNALRNSHIVGFFRRICKLLYFGIKPVFVFDGGAPIL
KRQTINNRKKRREGRREDAVRTAGKLLAVQLQRSA---EEAAA--ASRQ------KRAAD
R--------DEAV-----------------------PDNP--VYVDDAFMTEKEKNQTR-
----------------------SFRKK---DAYHLPDLQVSLAEMGAPNDPRIMS-REEL
EEYARQFHQG---EDINLYDFSKIDFDSPFFVSLPATDRYNILNAARLRSRLRMGYSKEQ
LDTMFPDRMAFSKFQIERVKERNDLTQRLMNINGMNGEEAF--YKSGQ------------
-RIAGERGKEYVLVKDNTIEGGWVLGVVGNK-EGQE--DRPI-DVD-EYG----------
--------------------------------------------------QHQVVAPKEE
FSDDSDGGFEDVPIEGLNRLPKLPFLRDGA---FD-----ESIM---------NQMRGDV
----EGRRPSDIV------------------------DDDSLFVRNDPRTSFPSNDFTN-
-----GDDMFD-------DLEDND-EELQRAIQMSLESPAH-GQDDKDMP---EI---QL
NRSEVSLPQPRD------------------------------------------------
-----------------------------------------------------------E
PADLMD----ESEDD---------------------------------------------
FDF---------AAALAQSK---RTQKTAP------------------------------
------------------------------------------------------------
-------------------------------------------------TTRVDN-----
----PFDGPLPF------------------------------------------------
------------------------------------------------------------
------------------------------------------------------------
---------------------------------------------ESMQLMKPSKVNEPR
KEQET------EKD-QAKDDREA--------TKPKKEALPLPPWFSAAS-----------
-RDNHNAEFIADEVE-SRPGRETRD--EKHDSDA-LFVRDEAANHKYAHRGPA-------
-GR------REVINIDSESE------------------------------GEES------
----------------LPIPTNAPTIHTTLTT----------------VEVP-----GSE
KSI-----------N----------------------------ELESTLSNGDVA-----
---------------------------------------------NTTENSNIT------
-----------RSESSP----------------------------TP--E----------
------------FEDVAI----PHT-----------------------------------
--GMPDDAM--------PVAQDDFEDVMTTPGGIADNTKFVVED---APEDYS----DPE
DEDLMQQLAAEGEEHVRFA-AAL---NSE---TNTA-------SAFDYEQELKQLRFQQK
KDRRDADEVSQVMITECQQLLSLFGLPYITAPMEAEAQCAELVSLGLVDGIITDDSDCFL
FGGTRIYKNMFNQGKFVECYLSSDLEKEYALHRNKLIRLAHLLGSDYTEGIPGIGPVTAL
EILTEF---TDLEEFNEWWTQVQTG----VSMS---NSEHAAFYKRFKKQATK--IFLPP
SFPDHRVDIAYLEPEVDSDPSPFQWGVPDLHGLRSFLMSTVGWSQERTDEILVPVIRDMN
RREQEGTQSNITSFFTGP--------QGAG------------------------------
--------------AFAPRVRTGGQS-RMEKAFRRLQQQAGTAAAPHPSDGE---TVPTA
DVSPEN-------------------QLSSAKEAGTKR------G----------------
------------------------ARKARAVDPEQV--------ADKAQTTKKRKTRRGA
N-----------------------
>XP_001267903_Aspergillus_clavatus
------------------------------------------------------------
------------------------------------------------------------
------------------------------------------------------------
------------------------------------------------------------
------------------------------------------------------------
------------------------------------------------------------
------------------------------------------------------------
------------------------------------------------------------
------------------------------------------------------MG----
------VTGLWTVVQ--------------------------------------PCARP--
-----------IKLETL-----------------------------NKKRLAVDASI---
------------------------------------------------------------
--------WIYQF-----------------------------------------------
---------------LKAVRDKEGNALRNSHVVGFFRRICKLLYFGIKPVFVFDGGAPVL
KRETIAGRRKRREGRREDAVRTAGKLLAVQMQRSA---EEEAA--RRKN------AVSRR
E--------EEEV-----------------------PDNP--VYVEETFLTEKEKRQGR-
----------------------TFRKK---DAYHLPDLQVSLAEMGAPNDPRIMS-REEL
EDYARHFHQG---EDINLYDFSKIDFDSPFFISLPATDRYNILNAARLRSRLRMGYSKQQ
LDNMFPDRMAFSRFQIERVKERNDLTQRLMNLNGMNGEEAF--YNSGQ------------
-RIAGERGKEYVLVQDSAVEGGWVLGVVGNKGEGRA--DKPI-DVD-QYG----------
--------------------------------------------------QQEVIYDHEE
VSDGDDGGFEDVPIEGLNRLPKLPFPQEGV---FD-----AEIE---------RRRPD-A
----ERR--DSLF--------------------QEA-EDDALFVPGGDSAIIRALQHRND
TGALHMD-------------ESDD-EDLQRAIAMSLEPSGRYAEHDKDMS---DI---AI
NRNVPPASLPKD------------------------------------------------
-----------------------------------------------------------A
SPDFA-----ESEDD--------------------------------------------E
MDF---------AAALAQSR---RTEKGPSTL----------------------------
------------------------------------------------------------
----------------------------------------------AP-RPVIDH-----
----PFEGPLPF------------------------------------------------
------------------------------------------------------------
------------------------------------------------------------
---------------------------------------------ESIKL-NPSKVQKP-
AHEEL------DDD-AGGFEKEPVPQQQQEKEKKKKESLPLPPWFSGGQ-----------
-S---NEEFVADKLD-NTSLEAYRD--RVMTPGH-QFLKG--------SRSPDVIDVDQI
PEP------NEVIDLEAEPE------------------------------EDQKS-TQT-
----LISDTAKLDGVVTPPTRQS----NNVEL----------------PTVV-----DKD
TAAEEVP-------Y----------------------------EWEASDDERSLS-----
---------------------------------------------KAHEEITHT------
-----------HVTPSP----------------------------EP--E----------
------------FEDVTIQ---PEA-----------------------------------
--RMAEITV--------TGPERPDTPR--------TDQVGVLAD---DAGEFS----DPE
DEELMRQLAAEGEEHVRFA-ATL---NTG---SQAE-------NAFDYEQELQQLRSQQK
KDRRDADEVTQVMITECQQLLRLFGLPYVTAPMEAEAQCAELVSLGLVDGIITDDSDIFL
FGGTRVYKNMFNQSKYVECYLTSDMEKEYALQRRKLISFAHLLGSDYTEGISGIGPVTAL
EILTEF---SSLEEFRDWWTQIQTG----MSIP---NDQHAAFYKKFRKTATK--IFLPP
SFPDARVDTAYLEPEVDSDPSPFQWGVPDLHGLRDFLMTTIGWSQERTDEILVPVIRDMN
RREQEGTQANITSFFTGP--------QGAG------------------------------
--------------AFAPRVRSGGPS-RMEKAFGRLRQQAGV---------E---PDGGQ
DGSTDE-------------------QR-SKEARGKTK------G----------------
------------------------TKRG-THTQDRNVTEGGS--D--EMTTKKRKTRRRM
NS----------------------
>XP_001257869_Aspergillus_fischeri
------------------------------------------------------------
------------------------------------------------------------
------------------------------------------------------------
------------------------------------------------------------
------------------------------------------------------------
------------------------------------------------------------
------------------------------------------------------------
------------------------------------------------------------
------------------------------------------------------MG----
------VTGLWTVVQ--------------------------------------PCARP--
-----------IKLETL-----------------------------NKKRLAVDASI---
------------------------------------------------------------
--------WIYQF-----------------------------------------------
---------------LKAVRDKEGNALRNSHIVGFFRRICKLLYFGIKPVFVFDGGAPAL
KRQTIAGRKKRREGRREDAVRTAGKLLAVQMQRSA---EEEAA--RQKT------GTSRQ
D--------EEEV-----------------------PDNP--VYVEETYLTEKEKRQSR-
----------------------AFRKK---DAYHLPDLHVSLEEMGAPNDPRIMS-RAEL
EEYARQFHQG---EDINLYDFSKIDFDSPFFISLPATDRYNILNAARLRSRLRMGYSKEQ
LDNMFPDRMAFSKFQIERVKERNDLTQRLMNLNGMNGEEAF--YNSGQ------------
-RIAGERGREYVLVKDNAVEGGWVLGVVGNKGEGHA--DRPI-DVD-RYG----------
--------------------------------------------------QRDVIYDHEE
ASDGDDGAFEDVPIEGLNRLPKLNFPQKDA---FD-----ESIE---------KQMTGVS
----RRR--DSLF--------------------QET-QDNSLFVQDGD--LEDALPHQR-
---RHIDDVPGG------TVDSED-EDLQRAIAMSLEPSASRVE---DMP---DI---PL
NRNDVPAAPPKE------------------------------------------------
-----------------------------------------------------------T
SPGLA-----ESDDD--------------------------------------------E
MDF---------AAALAQSR---RTKRKPSSS----------------------------
------------------------------------------------------------
----------------------------------------------VP-RPVMDH-----
----PFEGPLPF------------------------------------------------
------------------------------------------------------------
------------------------------------------------------------
---------------------------------------------ESIRL-KPSKAEKP-
PYEEL------DEE-AGGFEKE---------SAKKEESLPLPPWFSGEQ-----------
-L---NEEFVVDKID-NTSLEAYRD--RAMTPDH-LFLKE--------HRSPDVIDVDKM
PGP------EEVIDLEAEPK----------------------------------------
--------TEKLDTAVPSSTENAQIQLDDVAV----------------PTIS-----DKD
KAVEEVT-------Y----------------------------ERKATDGETPST-----
---------------------------------------------EKTETKNVA------
-----------HDSPSP----------------------------EP--E----------
------------FEDVTIR---TEA-----------------------------------
--KPTEVTV--------TGNEPQTFAE--------SDQAHVVVE---DDEDFS----DPE
DEELMRQLAAEGEEHVRFA-ATL---NNN---VQQS-------STFDYEQELRQLRSQQK
KDRRDADEVTQVMITECQQLLSLFGLPYITAPMEAEAQCAELVSLGLVDGIITDDSDIFL
FGGTRVYKNMFNQGKFVECYLTSDMEKEYALHRRKLISLAHLLGSDYTEGISGIGPVTAL
EILTEF---SSLQEFRDWWTQIQTG----MYVP----ETHAAFYRKFKKTATK--IFIPP
TFPDPQVDKAYLEPVVDSDPSPFQWGVPDLHGLRNFLMTTIGWSQERTDEVLLPVIRDMN
RREQEGTQSNITNFFSGP--------QGAG------------------------------
--------------AFAPRVRSAGQS-RMEKAFSRLRQEAGAKTHQSTSTGE---TDTGA
DGSTDD-------------------QTTSRNSQKKAK------G----------------
------------------------RKRA--QAKDTITSSADA--DGVSMTPKKQKTRRST
NN----------------------
>XP_041140453_Aspergillus_flavus
------------------------------------------------------------
------------------------------------------------------------
------------------------------------------------------------
------------------------------------------------------------
------------------------------------------------------------
------------------------------------------------------------
------------------------------------------------------------
------------------------------------------------------------
------------------------------------------------------MG----
------VHGLWTVLQ--------------------------------------PCARP--
-----------IKLETL-----------------------------NKKRLAVDASI---
------------------------------------------------------------
--------WIYQF-----------------------------------------------
---------------LKAVRDKEGNALRNSHVVGFFRRICKLLYFGIKPVFVFDGGAPIL
KRQTIAGRKKRREGRREDAVRTAGKLLAVQLQRSA---EEEAA--RRRD------GAPR-
E--------QEEV-----------------------PDNP--VYVEDAGMTEKEKRQAR-
----------------------SFRKK---DAYHLPDLHASLEEMGAPNDPRIMS-REEL
EEYAKQFYRG---EDINLYDFSKIDFDSPFFMSLPATDRYNILNAARLRSRLRMGYSKEQ
LDHMFPDRMAFSKFQIERVKERNDLTQRLMNINGMNGEDAF--YNSGQ------------
-RIAGERGKEYVLVKDNAVEGGWALGVVGNKDEGRE--HKPI-DVD-QYG----------
--------------------------------------------------KQEIFPEKDE
DSE-DDGGFEDVPIEGLNRLPRLEFLREGI---FD-----ASIR---------QQMQENT
----ERKVTQGLP--------------------QRH-EDDSLFVQEDE--HERPHHHGR-
---RAIDNIFEM------DGENED-EDLQKAVEMSLRPTSPLDQHDNDMP---DI---SI
NRSSAHLAPLKE------------------------------------------------
-----------------------------------------------------------T
TPSFSP----ESDDD--------------------------------------------G
LDF---------ATALAQSK---RTKK---------------------------------
------------------------------------------------------------
-------------------------------------------------DPVPNH-----
----PFDGPLPF------------------------------------------------
------------------------------------------------------------
------------------------------------------------------------
---------------------------------------------ESIKLDKPFKTKNP-
HHEEL------DQH-AGGFEKEP--------AKQTKAEQPLPPWFSGGS-----------
-S---TAEFIADND--DSPLEIHRD--STITPDH-VFLKN--------HQIPRVIDVDML
PGS------DVVIDLEANSE------------------------------ECR-------
----------------QPRATQT---LNETEN----------------PRKD-----TTA
VIREIPT-------A----------------------------GTEATNIPGRASIAETG
HEPSTSHDIEA----------------------------------SRDEQADLL------
-----------RTQPSP----------------------------SP--E----------
------------FEDVELH---PKE-----------------------------------
--AITGTVV--------PEMESQSHQV--------DELEDIIGE---DDG-FS----DPE
DEELMRQLAAEGEEHVRFA-ATL---NST---SHTE-------NTFDYEQELKQLRSQQK
KDRRDADEVSQIMISECQQLLTLFGLPYITAPMEAEAQCAELVALGLVDGIITDDSDIFL
FGGTRVYKNMFNQGKFVECYLTSDLEKEYALHRRKLISFAHLLGSDYTEGIPGIGPVTAL
EILTEF---SNLEEFRDWWTQVQMG----MNLS---DGEHAAFYKKFRKQASK--IFLSP
SFPNSQVDVAYLEPEVDSDPSPFQWGVPDLHGLRDFLMATIGWSQERTDEVLVPVIRDMN
RREQEGTQSNITAFFQGP--------QGAG------------------------------
--------------AFAPRVRSGGQS-RMEKAFSRLRQEAGSEAVQSAQSTG---AETNP
VEQSES-------------------TGSSQPPQGKKS-----TG----------------
------------------------TKRS-AQTKENV--------SGDDVTGKKRRTRRTT
TQK---------------------
>XP_750642_Aspergillus_fumigatus
------------------------------------------------------------
------------------------------------------------------------
------------------------------------------------------------
------------------------------------------------------------
------------------------------------------------------------
------------------------------------------------------------
------------------------------------------------------------
------------------------------------------------------------
------------------------------------------------------MG----
------VTGLWTVVQ--------------------------------------PCARP--
-----------IKLETL-----------------------------NKKRLAVDASI---
------------------------------------------------------------
--------WIYQF-----------------------------------------------
---------------LKAVRDKEGNALRNSHIVGFFRRICKLLYFGIKPVFVFDGGAPVL
KRQTIAGRKKRREGRREDAVRTAGKLLAVQMQRSA---EEEAA--RQKK------GASRQ
D--------EEEV-----------------------PDNP--VYVEETYLTEKEKRQGR-
----------------------AFRKT---DAYHLPDLHVSLEDMGAPNDPRIMS-RAEL
EEYARQFHQG---EDINLYDFSKIDFDSPFFLSLPATDRYNILNAARLRSRLRMGYSKEQ
LDNMFPDRMAFSKFQIERVKERNDLTQRLMNLNGMNGEEAF--YNSGQ------------
-RIAGERGREYVLVKDNAVEGGWVLGVVGNKGEGHA--DRPI-DVD-RYG----------
--------------------------------------------------QKDVTYDHEE
ASDGDDGAFEDVPIEGLNRLPKLNFPQKDA---FN-----EPIE---------KPVTSVS
----RRR--DSLF--------------------QET-EDNSLFVQDGD--LAGALPHQR-
---LHIDDFPGG------TVDSED-EDLQRAIAMSLEPSASRIE---DMP---DI---PL
NRNDVPAAPPKE------------------------------------------------
-----------------------------------------------------------T
SPGLA-----ESDDD--------------------------------------------E
MDF---------AAALARSR---RKERKPYNS----------------------------
------------------------------------------------------------
----------------------------------------------VP-RPVMDH-----
----PFEGPLPF------------------------------------------------
------------------------------------------------------------
------------------------------------------------------------
---------------------------------------------ESIRL-NPSKAENP-
PHEEL------DEE-GVGFEKE---------SAKKEESLPLPPWFSGEQ-----------
-L---NEEFVADKID-NTSLEAYRD--RAMNPDH-LFLKE--------HRSPDVIDVDKI
PGP------EEVIDLEAEPK----------------------------------------
--------AEKPDAAVLSRPENAQVHLDDIAV----------------PKVS-----GKD
KAVEEVT-------C----------------------------EQRATGGKTPLT-----
---------------------------------------------ET--KKNVA------
-----------HASPSP----------------------------EP--E----------
------------FEDVTIQ---TET-----------------------------------
--KPTEVTV--------TRNQPQIFDE--------SDQAHVVVE---DDDDFS----DPE
DEELMRQLAAEGEEHVRFA-ATL---NNN---VQQS-------STFDYEQELRQLRSQQK
KDRRDADEVTQVMITECQQLLSLFGLPYIIAPMEAEAQCAELVSLGLVDGIITDDSDIFL
FGGTRVYKNMFNQGKFVECYLTSDMEKEYALHRRKLISLAHLLGSDYTEGISGIGPVTAL
EILTEF---SSLEEFRDWWTQIQTG----MYVP----ETHAAFYKKFRKTATK--IFIPP
TFPNPQVDKAYLEPEVDSDPSPFQWGVPDLHGLRNFLMTTIGWSQERTDEVLLPVIRDMN
RREQEGTQSNITNFFSGP--------QGAG------------------------------
--------------AFAPRVRSGGQS-RMEKAFSRLRQQAGAKTHQSTSTGE---TDAGA
DGSTDD-------------------QTASRHSQKKAK------G----------------
------------------------RKRA--QATDTITSSADA--DGVSMASKKQKTRRST
NN----------------------
>XP_662820_Aspergillus_nidulans
------------------------------------------------------------
------------------------------------------------------------
------------------------------------------------------------
------------------------------------------------------------
------------------------------------------------------------
------------------------------------------------------------
------------------------------------------------------------
------------------------------------------------------------
------------------------------------------------------MG----
------VQGLWTIVQ--------------------------------------PCARP--
-----------VKLETL-----------------------------NRKRLAVDASI---
------------------------------------------------------------
--------WIYQF-----------------------------------------------
---------------LKAVRDKEGNALRNSHIVGFFRRICKLLYFGIKPVFVFDGGAPVL
KRQTIANRKKRREGRREDAVQTASKLLAVQLQRTA---EQESA--KRRS------R-RQE
N--------EEDV-----------------------PDNP--VYVEETFMTDKQKQQSR-
----------------------TFKKK---DAYHLPDMQVSLQEMGAPNDPRIMS-QEEL
EEYARQFHQG---EDINLYDFSKIDFDSPFFLSLPATDRYNILNAARLRSRLRMGYSKEQ
LDTMFPDRMAFSKFQIERVKERNDLTQRLMNINGMNGDEAF--YKSGQ------------
-RIAGERGKEYVLVQDNSVEGGWVLGVVGNKEGGRE--EKPI-DVD-RYF----------
--------------------------------------------------HHEITPEPEA
SE--DEGGFEDVPIEGLNRLPKLSFLQPGV---FD-----DSLR---------QHI----
---------QGSQ--------------------GQDAGADSLFVEDFN-----NAQHT--
------GDVFDG------AAASED-EDLQRAIAMSLQSPNH-MDHDAEMP---EI---PV
NR-ATSLEP--Q------------------------------------------------
-----------------------------------------------------------S
KPAVEP--TIES-DD--------------------------------------------E
LDF---------VAAVAQSK---R-TKAPA------------------------------
------------------------------------------------------------
-------------------------------------------------KPAPTQ-----
----TFEGPLPF------------------------------------------------
------------------------------------------------------------
------------------------------------------------------------
---------------------------------------------ETLKHRKPLNVKKP-
EP--V------END-AGGFEKGP--------SKEAKENVPLPPWFSGPQ-----------
-Q---NSEFIADQND-ND-LDNYRD--RAMTPGH-LFLRN--------HRSPSVIDVDKF
PE-------SKVIDLDPAPE------------------------------ADKET-APA-
----QPAELKEIQTPPEPPKPESPDHRASVAL----------------EAKV-----AKD
GDV-----------A----------------------------ESVQTDGEESVR-----
---SSSPEFED-VTVQ-------PVEAVPAAERERSLEFEDVHLPAEEHVGDGE------
-----------KTGRL-----------------------------SP--E----------
------------FEDVPIQ---Q-------------------------------------
----VPSAL--------HE-VGLAQAV--------D-----I-D---DEG-FS----DPE
DEELMRQLAAEGEEHVRFA-ATL---NSA---PHSE-------GTFDYEQELKQLRSQQK
KDRRDADEVTQIMITECQQLLRLFGLPYITAPMEAEAQCAELVSLGLVDGIITDDSDIFL
FGGTRVYKNMFNQSKYVECYLTADLEKEYALHRRKLISFAHLLGSDYTEGIPGIGPVTAL
EILTEF---SSLEEFRDWWTQVQTG----ADMS---NSSHAAFYKKFRKQATK--IFLPP
TFPDARVDAAYLEPEADRDPSPFQWGVPDLHGLRNFLMATIGWSQERTDEVLVPVIRDIN
QREQEGTQSNITSFFSGP--------QGAG------------------------------
--------------AFAPRVRSGGQS-RMEKAFSRLRREAGA----DQDAEL---VDVET
DPSSQD-------------------LS-ALP--ARRKGKGTRKG----------------
------------------------AKRG-AEPEEAAENGQGS-RENDGATAKKRRGRKEA
KT----------------------
>XP_001390185_Aspergillus_niger
------------------------------------------------------------
------------------------------------------------------------
------------------------------------------------------------
------------------------------------------------------------
------------------------------------------------------------
------------------------------------------------------------
------------------------------------------------------------
------------------------------------------------------------
------------------------------------------------------MG----
------VQGLWTVVH--------------------------------------PCARP--
-----------IKLETL-----------------------------NKKRLAVDASI---
------------------------------------------------------------
--------WIYQF-----------------------------------------------
---------------LKAVRDKEGNALRNSHIVGFFRRICKLLYFGIQPVFVFDGGAPVL
KRQTIANRKKRREGRREDAVRTAGKLLAVQLQRSA---EEEAA--TRRR------GRTE-
N--------EEEV-----------------------PDNP--VYVGDAFITEQEKQQTR-
----------------------SFKKK---DAYHLPELQTSLEEMGAPNDPRII------
----------------------------PFFVSLPATDRYNILNAARLRSRLRMGYSKEQ
LDSMFPDRMAFSKFQIERVKERNDLTQRLMNINGMNGEDAL--YKSGQ------------
-RIAGERGKEYVLVKDDTIEGGWVLGVVGNK-EGQE--DKPI-DAD-QYG----------
--------------------------------------------------QQLIFPDKED
DSNDDDGGFEDVPIEGFNRLPKLPFLQKGG---FD-----EPNR---------NQMRDSL
----NTR---GPE--------------------LQAANEDSLFVEGGQ--DEFLSKHNR-
---HTADTLFDI------SGDDDD-ETLQRAIAMSLEPGG--DINNDDLP---EI---QL
NQNHMSLPTIDE------------------------------------------------
-----------------------------------------------------------A
PANVTD----HSDDE--------------------------------------------G
MDF---------VAALAQSK---RIKKAP-------------------------------
------------------------------------------------------------
-------------------------------------------------SKVADN-----
----PFDGPLPF------------------------------------------------
------------------------------------------------------------
------------------------------------------------------------
---------------------------------------------ESLKPLKTGKSLNRA
QIPEQ------DAG-AKTSDKEP--------SK-TKDNQPLPPWFSGPS-----------
-QTVKNVEFVSDEVD-LRPVAKPPT--EQNIPDH-VFIVGD-------EDATEDHNLESS
KGS------KPFIDLEDPTP------------------------------Q---------
----LNVVSQEVQIKRENRPEITPVEAQATET----------------KDAE-----ALE
AHMGDSVPVDASNHS----------------------------MTKHT------------
---------------------------------------------SFDDKPDLR------
-----------HIEKSP----------------------------SP--E----------
------------FEDVVLQ---PDN-----------------------------------
--VPAEPIA--------LDQSDQVEEY----------------Y---DEEIFS----DPE
DEQLLEQLAAEGEEHVRFA-ATL---NST---SHTE-------LPFDYEQELRQLRSQQK
KDRRDADEVSQVMITECQQLLRLFGLPYITAPMEAEAQCAELVSLGLVDGIITDDSDVFL
FGGTRVYKNMFNQSKFVECYLTTDLEKEYSLFRTKLIRLAHLLGSDYTEGIPGIGPVTAL
EILTEF---GTLEDFRDWWTQVQTG----LNMG---NDSHATFYKKFKKHATK--IFLPP
SFPDPRVDAAYLEPEVDSDPSPFQWGVPDLHGLRDFLMSTIGWSQERTDEVLVPVIRDMN
RRDQEGTQSNITSFFSGP--------QGAG------------------------------
--------------AFAPRVRSGGQT-RMEKAFSRLRQQAASVEQPDSTGVDGYLVDPAA
DNSLES-------------------PVTSTRKEARTK------R----------------
------------------------GRHGGRTTKDGHEDI-----TDRTATNKKRRTRAK-
------------------------
>XP_015408043_Aspergillus_nomiae
------------------------------------------------------------
------------------------------------------------------------
------------------------------------------------------------
------------------------------------------------------------
------------------------------------------------------------
------------------------------------------------------------
------------------------------------------------------------
------------------------------------------------------------
------------------------------------------------------MG----
------VHGLWTVLQ--------------------------------------PCARP--
-----------IKLEAL-----------------------------NKKRLAVDASI---
------------------------------------------------------------
--------WIYQF-----------------------------------------------
---------------LKAVRDKEGNALRNSHVVGFFRRICKLLYFGIKPVFVFDGGAPIL
KRQTIAGRKKRREGRREDAVRTAGKLLAVQLQRSA---EEEAA--RRRD------GAPR-
E--------QEEV-----------------------PDNP--VYVEDAGMTEKEKHQAR-
----------------------SFRKK---DAYHLPELHVSLEEMGAPNDPRIMS-REEL
EEYAKQFYRG---EDINLYDFSKIDFDSPFFMSLPATDRYNILNAARLRSRLRMGYSKEQ
LENMFPDRMAFSKFQIERVKERNDLTQRLMNINGMNGEDAF--YNSGQ------------
-RIAGERGKEYVLVKDNAVEGGWALGVVGNKDEGRE--HKPI-DVD-QYG----------
--------------------------------------------------KQEILPEKDE
DSE-DDGGFEDVPIEGLNRLPKLEFLREGI---FD-----ASIR---------QQVQENT
----ERRATPGLP--------------------QSH-EDDSLFVQEDG--HERLHHRER-
---RAIDDIFEM------DGENQD-EDLQKAIEMSLRPTSPLDQHDSDMP---DI---SI
NRSSAPLAPLKE------------------------------------------------
-----------------------------------------------------------T
IPSFSP----DSDDD--------------------------------------------G
LDF---------ATALAQSK---MAKK---------------------------------
------------------------------------------------------------
-------------------------------------------------DPISNN-----
----PFDGPLPF------------------------------------------------
------------------------------------------------------------
------------------------------------------------------------
---------------------------------------------ESIKLDKPFKTKKP-
QYEEL------DQH-AGGFEKEP--------AKKTKAEQPLPPWFSGGS-----------
-S---TAEFIADTDAGANPLETHRDSTSTITPDH-VFLKN--------HQTPKVIDVDML
PST------NEVVDLEANS-------------------------------ECK-------
----------------QPRATQT---LDKTET----------------PTKD-----TTT
AFREIPP-------A----------------------------ATEATDISGRVSIAEAA
HGPFTSHDIEP----------------------------------SRDEQADLL------
-----------RTQPSP----------------------------SP--E----------
------------FEDVELH---PKE-----------------------------------
--AITDTVV--------PEMESQSHRV--------DELEGIIGE---DDG-FS----DPE
DEELMRQLAAEGEEHVRFA-ATL---NST---SHTE-------NTFDYEQELKQLRYQQR
KDRRDADEVSQIMISECQQLLTLFGLPYITAPMEAEAQCAELVALGLVDGIITDDSDIFL
FGGTRVYKNMFNQGKFVECYLTSDLEKEYALHRRKLISFAHLLGSDYTEGIPGIGPVTAL
EILTEF---SSLEEFRDWWTQVQMG----MNLS---DGEHAAFYKKFRKQASK--IFLSP
SFPNGQVDVAYLEPEVDSDPSAFQWGVPDLHGLRNFLMATIGWSQERTDEVLVPVIRDMN
RREQEGTQSNITAFFQGP--------QGAG------------------------------
--------------AFAPRVRSGGQS-RMEKAFNRLRQEAGSETVRSKQSTG---AETNS
VEHSES-------------------TGSSQPPQGEKS-----TG----------------
------------------------TKRS-AQTKDSV--------SGDDVTGKKRRTRRTI
TKK---------------------
>XP_023089412_Aspergillus_oryzae
------------------------------------------------------------
------------------------------------------------------------
------------------------------------------------------------
------------------------------------------------------------
------------------------------------------------------------
------------------------------------------------------------
------------------------------------------------------------
------------------------------------------------------------
------------------------------------------------------MG----
------VHGLWTVLQ--------------------------------------PCARP--
-----------IKVETL-----------------------------NKKRLAVDASI---
------------------------------------------------------------
--------WIYQF-----------------------------------------------
---------------LKAVRDKEGNALRNSHVVGFFRRICKLLYFGIKPVFVFDGGAPIL
KRQTIAGRKKRREGRREDAVRTAGKLLAVQLQRSA---EEEAA--RRRD------GAPR-
E--------QEEV-----------------------PDNP--VYVEDAGMTEKEKRQAR-
----------------------SFRKK---DAYHLPDLHVSLEEMGAPNDPRIMS-REEL
EEYAKQFYRG---EDINLYDFSKIDFDSPFFMSLPATDRYNILNAARLRSRLRMGYSKEQ
LDHMFPDRMAFSKFQIERVKERNDLTQRLMNINGMNGEDAF--YNSGQ------------
-RIAGERGKEYVLVKDNAVEGGWALGVVGNKDEGRE--HKPI-DVD-QYG----------
--------------------------------------------------KQEIFPEKDE
DSE-DDGGFEDVPIEGLNRLPKLEFLREGI---FD-----ASIR---------QQMQENT
----ERRVTQGLP--------------------QSH-EDDSLFVQEDV--HERPHHHGR-
---RAIDEIFEM------DGENED-EGLQKAIEMSLRPTSPLDQHDNDMP---DI---SI
NRSSAHLAPLKE------------------------------------------------
-----------------------------------------------------------T
TPSFSP----ESDDD--------------------------------------------G
LDF---------ATALAQSK---RTKK---------------------------------
------------------------------------------------------------
-------------------------------------------------DPVPNH-----
----PFDGPLPF------------------------------------------------
------------------------------------------------------------
------------------------------------------------------------
---------------------------------------------ESIKLDKPFKTKNP-
QHEEL------DQH-AGGFEKEP--------AKQTKAEQPLPPWFSGGS-----------
-S---TAEFIADND--DSPLEIHRD--STMTPNH-VFLKN--------HQIPKVIDVDML
PGS------DEVIDLEANSE------------------------------ECR-------
----------------QPRATQT---LNKTEN----------------PRKD-----TTA
VIREIPT-------A----------------------------GAEATNIPGRASIAETA
HEPSTSHDIEA----------------------------------SRDEQADLL------
-----------RTQPSL----------------------------SP--E----------
------------FEDVELH---PKE-----------------------------------
--AITGTVV--------PEMESQSHQV--------DELEDIIGE---DDG-FS----DPE
DEELMRQLAAEGEEHVRFA-ATL---NST---SHTE-------NTFDYEQELKQLRSQQK
KDRRDADEVSQIMISECQQLLTLFGLPYITAPMEAEAQCAELVALGLVDGIITDDSDIFL
FGGTRVYKNMFNQGKFVECYLTSDLEKEYALHRRKLISFAHLLGSDYTEGIPGIGPVTAL
EILTEF---SNLEEFRDWWTQVQMG----MNLS---DGEHAAFYKKFRKQASK--IFLSP
SFPNSQVDVAYLEPEVDSDPSPFQWGVPDLHGLRNFLMATIGWSQERTDEVLVPVIRDMN
RREQEGTQSNITAFFQGP--------QGAG------------------------------
--------------AFAPR-----------------RRESMT------------------
------------------------------------------------------------
---------------------------S-VKLKKML--------FGSQ------------
------------------------
>XP_040638534_Aspergillus_ruber
------------------------------------------------------------
------------------------------------------------------------
------------------------------------------------------------
------------------------------------------------------------
------------------------------------------------------------
------------------------------------------------------------
------------------------------------------------------------
------------------------------------------------------------
------------------------------------------------------------
------------------------------------------------------------
------------------------------------------------------------
------------------------------------------------------------
------------------------------------------------------------
------------------------------------------------------------
------------------------------------------------------------
-------------------------------------------------MTDGEKRQAR-
----------------------QFRKK---DAYHLPELEISLEQMGAPNDPRIMS-HEEL
EEYAQQFYRG---EDINLYDFSKINFDSPFFMSLPATDRYNILNAARLRSRLRMGYSKEQ
LDNMFPDRMAFSKFQIERVKERNDLTQRLMNLNGMNGEDAF--YNSGQ------------
-RIAGERGKEYVLVKDPTNEGGWVLGVVGNKDEGGA--EKPI-DVD-QYG----------
--------------------------------------------------QQQVLFDMGE
SD--DEGGFEDVPIEGLNRLPKLSFLQKGA---FD-----ESIK----------------
----ARREVPGAV------------------------EDDSLFVQSDL--------DDR-
---RGIDNIFED--------GNED-EELPKAIAMSLEAATE-VQHDHDLP---EI---SV
NRSAAAPAPLNE------------------------------------------------
-----------------------------------------------------------T
EPSFMP--P-ESDDE--------------------------------------------E
MDF---------AAALAQTK---RPKREAP------------------------------
------------------------------------------------------------
-------------------------------------------------RPLPAN-----
----PFGGPLPF------------------------------------------------
------------------------------------------------------------
------------------------------------------------------------
---------------------------------------------ESIKL-KPSAE----
KHQVV------GED-AGGFVKEP----AQPAKAPAKEQLPLPPWFSDEH-----------
-T---NIEFVPDKVD-DTSLEGYRD--SIMTPNH-QSLKD--------YRSPDVIDVDQK
PEAKET-DFKEVIDLETPAE------------------------------K---------
----------------GTTETTGLSTADKEDV----------------TNVA-----LEE
TQILLPKEGVVAKEP----------------------------YEGPTESEKP-------
---------------------------------------------SPVVQGGIG------
-----------QTEPSP----------------------------SP--E----------
------------FEDVAIQ---PEK-----------------------------------
--T---PSV--------ELEPQPTTEF--------NQQDALFVEEGDEEREQQETAIDLE
DGDLMRQLAAEDEEHARFA-ATL---NPT---ASGQ-------SAAEYEQELKQLRSQQK
RDRRDADEVTQVMISECQQLLALFGLPYITAPMEAEAQCAELVSLGLVDGIITDDSDIFL
FGGTRVYKNMFNQSKFVECYLTSDMEKEYALHRKKLVSFAHLLGSDYTEGIPGIGPVTAL
EILTEF---SGLEEFRDWWTQVQLG----TDMS---TTTHPTFYKKFKKHATK--IFLPP
SFPDTRVEEAYLKPEVDSDPSLFQWGVPDLHGLRNFLMATIGWSQERTDEVLVPVIRDMN
KREQEGTQANITSFYRGP--------MGAG------------------------------
--------------AFAPRVRSGGKS-RMEKAFSRLRQEAATGQPDGDIIDADVDVDATS
GDNPSP-------------------RSASPERTTGQK--GKGKG----------------
------------------------TKRGTTPT------------PQVDDASKKRKTRKNA
KK----------------------
>XP_040700283_Aspergillus_sydowii
------------------------------------------------------------
------------------------------------------------------------
------------------------------------------------------------
------------------------------------------------------------
------------------------------------------------------------
------------------------------------------------------------
------------------------------------------------------------
------------------------------------------------------------
------------------------------------------------------MG----
------VQGLWTIVQ--------------------------------------PCARP--
-----------VKLETL-----------------------------NKKRLAVDASI---
------------------------------------------------------------
--------WIYQF-----------------------------------------------
---------------LKAVRDKEGNVLRNSHIVGFFRRICKLLYFGIKPVFVFDGGAPIL
KRQTITNRKKRREGRREDAVQTASKLLAVQLQRTA---EQEIA--KRKN------RGRQT
E--------EEDV-----------------------PDNP--VYVEENFMTEKQKQQSR-
----------------------TFKKK---DAYHLPDMQVSLQEMGAPNDPRIMS-QEEL
ED--------------------------SFFLSLPATDRYNILNAARLRSRLRMGYSKEQ
LDNMFPDRMAFSKFQIERVKERNDLTQRLMNINGMNDDLAF--YNSGQ------------
-RIAGERGKEYVLVKDNSVEGGWVLGVVGNKEGSQQ--EKPI-DVD-QYF----------
--------------------------------------------------HHEIVPEVEE
SS--DEGGFEDVPIEGLNRLPKLSFLQPGV---LD-----DALR----------------
---------HGIE--------------------ENDADADSLFVPDGN----RDAHHSR-
---AIIDDIFEG------AVPSED-EDLQKAIEMSLQPTDH-IEHDKDMP---EI---PI
NRMASPTAS--A------------------------------------------------
-----------------------------------------------------------S
KTAAEP--MEES-DD--------------------------------------------E
LDF---------AAALAQSK---KIQKTPA------------------------------
------------------------------------------------------------
-------------------------------------------------KAVPSH-----
----SFDGPLPF------------------------------------------------
------------------------------------------------------------
------------------------------------------------------------
---------------------------------------------ETLKHKKRSDAQTS-
EQQVV------EPD-AGGFEKAP--------SKEVKENIPLPPWFSGQQ-----------
-Q---NSEFIADLHD-AEALKNYRD--TAMTPDH-LFLKN--------HRSPSVIDIDQF
PE-------NEVVDLDPETP------------------------------AEPDT-GKAA
MQDTAPAEVKERHMFPKPQGTSSTDDRPSNLL----------------EQDA-----ESE
KDV-----------F----------------------------EWEATDDEKADR-----
---SSSPEFEN-VVMQ-------PEEPV--------------------HDGNGG------
-----------KTERSP----------------------------SP--E----------
------------FEDVAVQ---PKE-----------------------------------
--AVLSPPL--------HEQIELNQPI--------D-----IVE---DEG-FS----DPE
DEELMRQLAAEGEEHVRFA-ATL---NST---SQNQ-------GTFDYEQELRQLRTQQK
KDRRDADEVTQIMITECQQLLSLFGIPYITAPMEAEAQCAELVSLGLVDGIITDDSDIFL
FGGTRVYKNMFNQSKYVECYLTTDLEKEYALHRRKLISFAHLLGSDYTEGIPGIGPVTAL
EILTEF---GTLEEFRDWWTQVQTG----VDVS---SGSHAAFYKKFRKQATK--IFLPP
TFPDTRVDTAYLEPEADRDPSAFQWGIPDLHGVRNFLMATIGWSQERTDEVLVPVIRDIN
QREQVGTQSNITGFFNGP--------QGAG------------------------------
--------------AFAPRVRPGGQS-RMEKAFSRLRREAEAGSKPSQDLDR---NDVEA
SPGGSA-------------------KSPATPNQSRRQ----RKS----------------
------------------------NKRGRPEPRGAAENGQGSGQSGDDTTAKKSRGRKAV
KT----------------------
>XP_001212852_Aspergillus_terreus
------------------------------------------------------------
------------------------------------------------------------
------------------------------------------------------------
------------------------------------------------------------
------------------------------------------------------------
------------------------------------------------------------
------------------------------------------------------------
------------------------------------------------------------
------------------------------------------------------MG----
------VHGLWDVVQ--------------------------------------PCARP--
-----------IKLETL-----------------------------NRKRLAVDASI---
------------------------------------------------------------
--------WIYQF-----------------------------------------------
---------------LKAVRDKEGNALRNSHVVGFFRRICKLLFFGIKPVFVFDGGAPIL
KRQTIAARKKRREGRREDAVRTAGKLLAVQLQRTA---EEEAA--RQKN------QASR-
K--------EEEV-----------------------PDNP--VYAEEAFMTEKEKRQNR-
----------------------TFKKK---DAYHLPDLQVSLEEMGAPNDPRIMS-REEL
EEYARQFHQG---EDINLYDFSKIDFDSPFFLSLPATDRYNILNAARLRSRLRMGYSKEQ
LDNMFPDRMAFSKFQIERVKERNDLTQRLMNINGMNGEEAF--YNSGQ------------
-RIAGERGREYVLVKDSTIEGGWVLGVVGNKDEGRE--DKPI-DVE-QYG----------
--------------------------------------------------KLEILPEINS
ESD-DEGGFEDVPIEGLNRLPKIPLLRDGV---FD-----ESIR---------QQVQ---
---------AGAA--------------------THHLDDDALFVEGD-------ESRTR-
---VGIDDIFE---------DNED-EDLQRAIQMSLEPATS-KQHDDDMP---EI---RI
NRDN---APVQQ------------------------------------------------
-----------------------------------------------------------P
PAVLSP--MSESEDD--------------------------------------------A
LDF---------AAALAQSR---RTKKRPSDV----------------------------
------------------------------------------------------------
----------------------------------------------IASRPTVSH-----
----PFEGPLPF------------------------------------------------
------------------------------------------------------------
------------------------------------------------------------
---------------------------------------------ETLNY-KPAK-KGQ-
ASQEV------DDN-AGGFEKKP--------AK-SKEQIPLPPWFSGDT-----------
-A---NAEFFPDNTE-DNPLEAYRD--RTMTPDH-VFLKE--------HRSPGVIEPD--
-KR------SEVIDLDSDT-------------------------------EFKDD-GLK-
----SSVSDESANADVQTSTISA---SHQSET----------------TQVS-----TTE
KVGNMKPQSDGSSSA----------------------------AVHVVDSPSVVKAPTPR
AEPSPSPDFED-VPMQ-------PQEPL-------------SNGISADD-ARAT------
-----------RTAASP----------------------------SP--E----------
------------FEDVSLN---PQN-----------------------------------
--SVLDS-V--------PEQNQASLAV--------DQSDNLFVE---DDG-FS----DPE
DEELMRQLAAEGEEHVRFA-ATL---NST---SQAE-------STFNYEQELKQLRSQQK
KDRRDADEVSQIMISECQQLLTLFGLPYITAPMEAEAQCAELVSLGLVDGIITDDSDIFL
FGGTRVYKNMFNQSKFVECYLTSDLEKEYALHRRKLISFAHLLGSDYTEGIPGVGPVTAL
EILTEF---SSLEEFRDWWSQVQMG----MNAN---DGSHAAFYKKFKKQASK--IFLPP
AFPDPRVDVAYLEPEVDSDPSPFQWGVPDLHGLRNYLMATIGWSQERTDEVLVPVIRDMN
RREQEGTQSNITSFFQGP--------QGAG------------------------------
--------------AFAPRARRGGPS-RMEKAFSRLRQEAEA------------------
-------------------------------------------G----------------
------------------------SRQA-LQDDEAR--------DGSHEDGPASSTRARG
PEKGTKRDHVTWF-----------
>XP_022493247_Penicillium_arizonense
------------------------------------------------------------
------------------------------------------------------------
------------------------------------------------------------
------------------------------------------------------------
------------------------------------------------------------
------------------------------------------------------------
------------------------------------------------------------
------------------------------------------------------------
------------------------------------------------------MG----
------VTGLWTVVQ--------------------------------------PCARP--
-----------IKLETL-----------------------------NKRRLAVDASI---
------------------------------------------------------------
--------WIYQF-----------------------------------------------
---------------LKAVRDKEGNALRNSHIVGFFRRICKLLYFGIRPVFVFDGGAPVM
KRQTIAGRKKRREGHREDAVKTAGKLLAVQMQRSA---EEEES--RRRN------KNRRQ
E--------EEEV-----------------------TETP--VYADEAFMTEKERQQTR-
----------------------RFKKK---DAYHLPNLDVSLQDMGAPNDPRIMS-QEEL
EEYARQFHQG---QDINLYDFSKIDFDSSFFLSLPATDRYNILNAARLRSRLRMGYSKEQ
LDTMFPDRMAFSRFQIDRVAERNDLTQRLMNINGMNGEEAF--YNSGQ------------
-RIAGERGREYVLVKDREHEGGWVLGVVGNK-EGDE--EKPI-DLD-R------------
---------------------------------------------------PEILSDEDE
VSDDDV--FEDVPIEGLNRLPKLPFLRDGV---FD-----QSLQIQGDENFDMQRAIEES
RLTAQRPPVNDRQ--------------------IQAVDDDSLFVEADGNIGVQQQNNDT-
------DGFF----------NGED-DDLEQAIALSLQPTT---DHDEIVP---EI---SI
NRPAESAPSHDM------------------------------------------------
-----------------------------------------------------------M
IPDPD-----SESDD--------------------------------------------G
MDF---------AAALAKTK---VTKK---------------------------------
------------------------------------------------------------
-------------------------------------------------APRPSN-----
----SFGGPLPF------------------------------------------------
------------------------------------------------------------
------------------------------------------------------------
---------------------------------------------ESIKLTKATKDTG--
KTSEA------DEN-AGGFVKES--------AKKPKQADPLPPWFVGER-----------
-T---NQKFIVDPIG-----DP-KEQEKSAAADH-MFLSN--------RRSPEIIDVDQT
S--------EEVVDLEEGSE------------------------------KKIGI-E---
----------------EKKPEPI--SDEEIKR-----------LYRELPSTI-----V-E
KPSNEPTQIDTKDE--------------------------------ALLENTIKQDQGPV
PVP------------------------------------------EAKSPEISP------
-----------RSEHSL----------------------------SP--E----------
------------FEDVVPQ---PPT-----------------------------------
--KVPEITVVPQ-----ESQPQLFEEV---------EQPETFAQ---DQGDYS----DPE
DEDLFKQLAAEGEEHARFT-QTL---NNA---APIQ-------DAFDYEQELKQLRNQHK
KDRRDADEVTTIMINECQQLLTLFGLPYITAPMEAEAQCAELVSLGLVDGIVTDDSDIFL
FGGTRVYKNMFNQSKFVECYLASDFEKEYALHRRKLISFAHLLGSDYTEGIPGIGPVTAL
EIITEF---SSLEEFRDWWSEVQMG----TNNP---DDIHLGFRKKFRKKASK--IFLPP
SFPDTRVDTAYLEPEVDADPSQFQWGIPDLNGLRNFLMATIGWSQERTDEILVPVIRDMN
RRDQEGTQSNITQFMTGP--------QGAG------------------------------
--------------AFAPRVRPGGPS-RMERAFGRLRQEAQGGQASPGDDAP---ATA-G
DG--EE-------------------ASGSQK------------Q----------------
------------------------TKRGASAI------------QAKAGMSKKRKTRRAD
S-----------------------
>XP_014531205_Penicillium_digitatum
------------------------------------------------------------
------------------------------------------------------------
------------------------------------------------------------
------------------------------------------------------------
------------------------------------------------------------
------------------------------------------------------------
------------------------------------------------------------
------------------------------------------------------------
------------------------------------------------------MG----
------VTGLWTVVQ--------------------------------------PCARP--
-----------IKLETL-----------------------------NKKRLAVDASI---
------------------------------------------------------------
--------WIYQF-----------------------------------------------
---------------LKAVRDKEGNALRNSHIVGFFRRICKLLYFGIRPVFVFDGGAPVM
KRQTIAGRKKKREGHREDAARTAGKLLAVQMQRSA---EEENA--RRRN------KSQIQ
E--------EEEV-----------------------PDAP--VYAEEAFMTETEKQQSR-
----------------------KFKKK---DAYHLPNLDVSLQDMGAPNDPRIMS-QEEL
EEYARTFHQG---QDINLYDFSKIDFDSMFFLSLPPTDRYNILNAARLRSRLRMGYSKEQ
LDTMFPDRMAFSRFQIDRVAERNDLTQRLMNLNGMNGEEAF--YKSGQ------------
-RIAGERGREYVLVKDREHEGGWVLGVVGNR-EGHE--EKPI-DLD-R------------
---------------------------------------------------PEIFSDEDE
VSDEDE--FEDVPIEGLNRLPKLPFLQEGV---FD-----QSLQLETDEYLDMGTATQES
RHPAQRQLQNEPR--------------------VQEVEDDSLFVEAEGNIGAQQRSNNT-
------DDFF----------DGDD-DDLERAIALSLQPDK---ANEEIKP---DV---PV
HRPVVSGPSYE-------------------------------------------------
-----------------------------------------------------------M
LPDLE-----SESDD--------------------------------------------G
MDF---------TAAIARTK---VVKK---------------------------------
------------------------------------------------------------
-------------------------------------------------ASHAPN-----
----PFGGPLPF------------------------------------------------
------------------------------------------------------------
------------------------------------------------------------
---------------------------------------------ESIKLTKVTKDND--
KAGEV------GEN-AGGFVEEP--------TKKPKQADPLPPWFIGER-----------
-S---DASFIVDPIE-----DTEKDDERTAAPDH-LFLSN--------RRSLDIIDVDEF
SST------KEVVDLEE--E------------------------------DEEQG-E---
----------------EKPKQEF--QVEDIEK-----------IYNELSTNL-----E-E
KPLSEPAPAQIHRNF----------------------------DE-TVLGGPGTQIQDQV
PTL------------------------------------------D----ERST------
-----------RSKHSP----------------------------SP--E----------
------------FEDVVPQ---LST-----------------------------------
--QGPEITVVSHQKAQPQPQPQFFEEI---------DQLADFVQ---DQADYS----DPE
DEELFKQLAAEGEEHVRFA-NTL---NSA---APIQ-------EAFDYEQELKQLRSQQR
NERRDADEVTTIMINECQQLLALFGLPYITAPMEAEAQCAKLVSLGLVDGIVTDDSDIFL
FGGTRVYKNMFNQSKFVECYLTSDLEKEYALHRQKLISFAHLLGSDYTEGIPGIGPVTAL
EILTEF---SNLEEFRNWWTELQMG----TNNA---EDVHLAFRKKFRKKASK--IFLPP
SFPDSKVDEAYLEPAVDDDPSPFQWGVPDLNGLRTFLMTTIGWSQERTDEVLVPVIRDMN
RRDQEGTQSNITQFMQGP--------QGAG------------------------------
--------------AFAPRVRTGGPS-RMEKAFSRLRREAQSGGSSSLDDEP---AVEDR
EG--ED-------------------ASVPQK------------K----------------
------------------------GKRGVSTT------------KAKAGTNKKRKTRRTN
SPES--------------------
>XP_016593435_Penicillium_expansum
------------------------------------------------------------
------------------------------------------------------------
------------------------------------------------------------
------------------------------------------------------------
------------------------------------------------------------
------------------------------------------------------------
------------------------------------------------------------
------------------------------------------------------------
------------------------------------------------------MG----
------VTGLWTVVQ--------------------------------------PCARP--
-----------IKLETL-----------------------------NKKRLAVDASI---
------------------------------------------------------------
--------WIYQF-----------------------------------------------
---------------LKAVRDKEGNALRNSHIVGFFRRICKLLYFGIRPVFVFDGGAPVM
KRQTIAGRKKKREGHREDAARTAGKLLAVQMQRSA---EEEDA--RRRN------KSQRQ
E--------EEEV-----------------------PDAP--VYAEEAFMTETEKQQSR-
----------------------KFKKK---DAYHLPNLDVSLQDMGAPNDPRIMS-QEEL
EEYARHFHQG---QDINLYDFSKIDFDSMFFLSLPPTDRYNILNAARLRSRLRMGYSKEQ
LDTMFPDRMAFSRFQIDRVAERNDLTQRLMNINGMNGEEAF--YKSGQ------------
-RIAGERGREYVLVKDSEHEGGWVLGVVGNR-EGHE--EKPI-DLD-R------------
---------------------------------------------------PEILSDEDE
VSDEDE--FEDVPIEGLNRLPKLPFLQEGV---FD-----QSLQLETDENLDMRRAIQES
RHTARRQSVNEHR--------------------VQEIEDDSLFVQAEGNIGAQQQNDDT-
------DEFF----------DGDD-DDLERAIALSLQPDT---ADDEDMP---DI---PI
RRPVISAPSYE-------------------------------------------------
-----------------------------------------------------------M
VPDIE-----SESDD--------------------------------------------G
MDF---------AAAIARTK---VSKK---------------------------------
------------------------------------------------------------
-------------------------------------------------APYAPN-----
----PFGGPLPF------------------------------------------------
------------------------------------------------------------
------------------------------------------------------------
---------------------------------------------ESIKLTKVTKDND--
KAGEV------GEN-AGGFVKEP--------TKKSKQADPLPPWFVGER-----------
-S---DAGFIVDPIE-----GPEKDDEQSAAPDH-MFLSN--------RRSPDIIDVDEV
SAT------KEVIDLEEEAE------------------------------EEEKE-E---
----------------EKPKQVF--QVEDIEK-----------IYNELSTNS-----D-E
KPLSEPALAPINKS----------------------------------------------
--V------------------------------------------D----EPSA------
-----------RTGHSP----------------------------SP--E----------
------------FEDVVPQ---LPT-----------------------------------
--LGPEITVVSHQNA--QAQPQLFEEI---------NRVEDFVQ---DQADYS----DPE
DEELFKQLAAEGEEHVRFA-NTL---NSA---APNQ-------EAFDYEQELKQLRSQQR
NERRDADEVTTIMINECQQLLTLFGLPYITAPMEAEAQCAKLVSLGLVDGIVTDDSDIFL
FGGTRVYKNMFNQSKFVECYLTSDLEKEYALHRQKLISFAHLLGSDYTEGIPGIGPVTAL
EILTEF---SNLEEFRDWWSELQMG----TNNV---QDTHLAFRKKFRKKASK--IFLPP
SFPDTKVDEAYLEPAVDDDPSQFQWGVPDLNGLRAFLMTTIGWSQERTDEVLVPVIRDMN
RRDQEGTQSNITQFMQGP--------QGAG------------------------------
--------------AFAPRVRTGGPS-RMEKAFSRLRQEAQTGG-TSLDREQ---AIADE
EG--EE-------------------ASVSQK------------K----------------
------------------------GKRGGSTT------------KTKAGTNKKRKTRRAN
SSEP--------------------
>XP_040643698_Penicillium_griseofulvum
------------------------------------------------------------
------------------------------------------------------------
------------------------------------------------------------
------------------------------------------------------------
------------------------------------------------------------
------------------------------------------------------------
------------------------------------------------------------
------------------------------------------------------------
------------------------------------------------------MG----
------VTGLWTVVQ--------------------------------------PCARP--
-----------IKLETL-----------------------------NKKRLAVDASI---
------------------------------------------------------------
--------WIYQF-----------------------------------------------
---------------LKAVRDKEGNALRNSHIVGFFRRICKLLYFGIRPVFVFDGGAPVM
KRQTIAGRKKKREGHREDAARTAGKLLAVQMQRSA---EEEDA--RRRN------KTHVQ
E--------EEDV-----------------------PDAP--VYAEEAFMTETEKQKSR-
----------------------KFKKK---DAYHLPNLDVSLEDMGAPNDPRIMS-QEEL
EEYARQFHQG---QDINLYDFSKIDFDSMFFLSLPATDRYNILNAARLRSRLRMGYSKEQ
LDTMFPDRMAFSRFQIDRVAERNDLTQRLMNINGMNGEEAF--YKSGK------------
-RIAGERGREYVLVKDSEHEGGWVLGVVGNR-EGHE--EKPI-DID-R------------
---------------------------------------------------PEILSEEDE
VSEEDE--FEDVPIEGLNRLPKLPFLREGV---FD-----RSLQLQTDENLDMRRAIQES
RQAARRQSVNERR--------------------LQEVEDDSLFVRAEGNIGAQQQNNDT-
------DEFF----------EGDD-DDLERAIALSLQPDK---VDDEDMP---DIPEMPI
RRQVESAPSYE-------------------------------------------------
-----------------------------------------------------------T
VPDPD-----SESDD--------------------------------------------G
MDF---------TAAIARTK---VSKK---------------------------------
------------------------------------------------------------
-------------------------------------------------ASYASN-----
----PFSGPLPF------------------------------------------------
------------------------------------------------------------
------------------------------------------------------------
---------------------------------------------ESIRLTKVTKDND--
KAGVV------DEG-AGGFVKES--------TKKTKPTDPLPPWFVGEP-----------
-S---DSEFIVDPIE-----DPEKDDEQFAAPDH-LFLSN--------RRSPDVIDVDEI
SAN------KEVVDLEEEEE------------------------------EEEEE-E---
---------EKSEHQDNKSKHAF--QVDDIEK-----------IYNELSTNV-----DVK
KPLSEPAPAPINKNI----------------------------DQMAVPGRPGTLIQEQV
PAL------------------------------------------D----DRTP------
-----------RSEHSP----------------------------SP--E----------
------------FEDVAPR---QPT-----------------------------------
--QGPEITVVSHQKA--QPQPQVFEEV---------E--EAFIQ---DQADYS----DPE
DEDLFKQLAAEGEEHVRFA-NTL---NPA---APNQ-------EAFDYEQELKQLRSQQR
NERRDADEVTTIMINECQQLLTLFGLPYITAPMEAEAQCAKLVSLGLVDGIVTDDSDIFL
FGGTRVYKNMFNQSKFVECYLTSDLEKEYALHRKKLISFAHLLGSDYTEGIPGIGPVTAL
EILTEF---SSLEEFRDWWANLQMG----TNNA---EDSHLAFRKKFRKKASK--IFLPP
SFPDHKVDEAYLEPVVDDDPSQFQWGVPDLNGLRTFLMTTIGWTQERTDEVLVPVIRDMN
RRGQEGTQSNITQFMQGP--------QGAG------------------------------
--------------AFAPRVRTGGPS-RMEKAFSRLRQEAQTGG-TSLDGEP---AVGDG
EG--QE-------------------ASASQN------------K----------------
------------------------GKRNTSTA------------KAKAGTNKKRKTHRAD
SPES--------------------
>XP_038931005_Penicillium_roqueforti
------------------------------------------------------------
------------------------------------------------------------
------------------------------------------------------------
------------------------------------------------------------
------------------------------------------------------------
------------------------------------------------------------
------------------------------------------------------------
------------------------------------------------------------
------------------------------------------------------MG----
------VTGLWTVVQ--------------------------------------PCARP--
-----------IKLETL-----------------------------NKKRLAVDASI---
------------------------------------------------------------
--------WIYQF-----------------------------------------------
---------------LKAVRDKEGNALRNSHIVGFFRRICKLLYFGIRPVFVFDGGAPVM
KRQTIAGRKKKREGHREDAARTAGKLLAVQMQRSA---EEENA--RRRN------KTHIQ
E--------EEEV-----------------------PDAP--VYAEEAFMTETEKQQNR-
----------------------RFKKK---DAYHLPNLDVSLQDMGAPNDPRIMS-QEEL
EEYARHFHQG---QDINLYDFSKIDFDSLFFLSLPATDRYNILNAARLRSRLRMGYSKEQ
LDTMFPDRMAFSRFQIERVAERNDLTQRLMNINGMNGDEAF--YNSGK------------
-RVAGERGREYVLVKDSEHEGGWVLGVVGNR-EGHE--EKPI-DLD-R------------
---------------------------------------------------PEILSDEDE
VSDEDE--FEDVPIEGLNRLPKLPFLQEGV---LD-----RSLQLQTNEVLDMRRAIQES
RHAAQQQSVNDRR--------------------VQEVEDDSLFVEAEGNIAAQQQNNDT-
------DEFFNG--------DGDD-DDLERAIALSLQPDK---VDDEDMP---DM---PI
NRPVESAPPYE-------------------------------------------------
-----------------------------------------------------------T
VPDLD-----SESDD--------------------------------------------G
MDF---------AAAIARTK---VSKK---------------------------------
------------------------------------------------------------
-------------------------------------------------ASHAPT-----
----RFGGPLPF------------------------------------------------
------------------------------------------------------------
------------------------------------------------------------
---------------------------------------------ESIKLTKVTKDND--
KAGEV------GEN-AGGFLKGP--------TEKPKQPDPLPPWFVGER-----------
-S---DVGFIVDPIE-----DPEKDDERSAVPDH-MFLSN--------RRSPDIIDVDEI
SAT------TEVVDLEKREE------------------------------EEAEE-E---
---------------KENSKQIF--QMEDIEK-----------IYNELPTNL-----H-E
KPLSEPAPAQVNRNL----------------------------DE-TALGRPETQIQDQV
PAV------------------------------------------E----ELSS------
-----------RSEKSP----------------------------SP--E----------
------------FEDVVPQ---LPT-----------------------------------
--QGPEITVVSHQKA--QPQPQFFEEV------------EDFVQ---DQADYS----DPE
DEELFKQLAAEGEEHVRFA-NTL---NSA---APSQ-------EAFDYEQELKQLRSQQR
NERRDADEVTTIMINECQQLLTLFGLPYITAPMEAEAQCAKLVSLGLVDGIVTDDSDIFL
FGGTRVYKNMFNQSKFVECYLTSDLEKEYALHRRKLISFAHLLGSDYTEGIPGIGPVTAL
EILTEF---SSLEEFREWWTELQMG----TNNA---EDAHLAFRKKFRKKASK--IFLPP
SFPDAKVDEAYLEPAVDDDPSQFQWGVPDLNALRTFLMTTIGWSQERTDEVLVPVIRDMN
RREQEGTQSNITHFMQGP--------QGAG------------------------------
--------------AFAPRVRTGGPS-RMEKAFSRLRQEAQTGE-TSRDGEP---ANKDG
E---KE-------------------APISQS------------K----------------
------------------------GKRGGSTT------------KGKAGTNKKRKTRHAT
SD----------------------
>XP_002562438_Penicillium_rubens
------------------------------------------------------------
------------------------------------------------------------
------------------------------------------------------------
------------------------------------------------------------
------------------------------------------------------------
------------------------------------------------------------
------------------------------------------------------------
------------------------------------------------------------
------------------------------------------------------MG----
------VTGLWTVVQ--------------------------------------PCARP--
-----------IKLETL-----------------------------NKKRLAVDASI---
------------------------------------------------------------
--------WIYQF-----------------------------------------------
---------------LKAVRDKEGNALRNSHIVGFFRRICKLLYFGIRPVFVFDGGAPVM
KRQTIAGRKKRREGHREDAARTAGKLLAVQMQRSA---EEEDA--RRRN------KSRRQ
E--------EEEV-----------------------PDAP--VYADEAFMTETEKRQNR-
----------------------KFKKK---DAYHLPNLDVSLQDMGAPNDPRIMS-QEEL
EEYARHFHQG---QDINLYDFSKIDFDSMFFLSLPPTDRYNILNAARLRSRLRMGYSKEQ
LDTMFPDRMAFSKFQIDRVAERNDLTQRLMNINGMNGDEAF--YKSGQ------------
-RI------------------------------GQE--EKPI-DLD-R------------
---------------------------------------------------PEILSDEDE
VSDEDE--FEDVPIEGLNRLPKLPFLQEGV---FD-----RSLQLETDENLDMRRSIQES
RLASQRQLVNENR--------------------VQQIEDDSLFVEAEGNAGKQEPNNET-
------EDFF----------DGDD-DDLERAIALSLQPDK--AVDDEDMP---DV---HI
PRPVKSAPSYE-------------------------------------------------
-----------------------------------------------------------M
GPDID-----SESDD--------------------------------------------G
MDF---------SAAIARTK---VSKK---------------------------------
------------------------------------------------------------
-------------------------------------------------ASYAPN-----
----PFGGPLPF------------------------------------------------
------------------------------------------------------------
------------------------------------------------------------
---------------------------------------------ESIKLTKVTKDND--
KAGEV------GED-AGGFVKEL--------TKKPKQADPLPPWFVGEP-----------
-S---DAEFIVDPVE-----DPEKDDERPAAPDH-LFLSN--------RRSPDIIDVDES
SVT------KEVVDLEKDEE------------------------------EEKEE-E---
----------------KKSKQQF--RVEDIEK-----------IYNELSTNP-----D-E
KPLNGQVRAPIATK----------------------------------------------
--L------------------------------------------D----QPSP------
-----------RREHSP----------------------------SP--E----------
------------FEDVVPQ---VSN-----------------------------------
--QGPEIAVVSHQKA--QSQPQLFEEV---------DRMEDFAQ---DQADYS----DPE
DEELFKQLAAEGEEHLRFA-NTL---NSA---APHQ-------EAFDYEQELKQLRSQQR
NERRDADEVTTIMINECQQLLTLFGLPYITAPMEAEAQCAKLVSLGLVDGIVTDDSDIFL
FGGTRVYKNMFNQSKFVECYLTSDLEKEYALHRQKLISFAHLLGSDYTEGIPGIGPVTAL
EILTEF---SSLEEFRDWWTKLQTG----TNTA---DDAHVAFRKKFRKKASK--IFLPP
SFPDTRVDEAYLEPTVDDDPSQFQWGVPDLNGLRAFLMTTIGWSQERTDEVLVPVIRDMN
RRDQEGTQSNITQFMQGT--------QGAG------------------------------
--------------AFAPRVRTGGPS-RMEKAFSRLRQEAQTGG-ISRSGEP---PIGGA
EGE-QE-------------------ASVSQS------------E----------------
------------------------GKRGGSAT------------RAKAGTNKKRKIRRAD
SPEP--------------------
>XP_040809684_Penicillium_solitum
------------------------------------------------------------
------------------------------------------------------------
------------------------------------------------------------
------------------------------------------------------------
------------------------------------------------------------
------------------------------------------------------------
------------------------------------------------------------
------------------------------------------------------------
------------------------------------------------------MG----
------VTGLWTVVQ--------------------------------------PCARP--
-----------IKLETL-----------------------------NKKRLAVDASI---
------------------------------------------------------------
--------WIYQF-----------------------------------------------
---------------LKAVRDKEGNALRNSHIVGFFRRICKLLYFGIRPVFVFDGGAPVM
KRQTIAGRKKKREGHREDAVRTAGKLLAVQMQRSA---EEEDA--RRRN------KSQRQ
E--------EEEV-----------------------PDAP--VYAEEAFMTETEKQQTR-
----------------------KFKKK---DAYHLPNLDVSLQDMGAPNDPRIMS-QEEL
EEYARHFHQG---QDINLYDFSKIDFDSMFFLSLPPTDRYNILNAARLRSRLRMGYSKEQ
LDTMFPDRMAFSRFQIDRVAERNDLTQRLMNLSGMNGEDAF--YKSGQ------------
-RIAGERGKEYVLVKDREHEGGWVLGVVGNR-EGHE--EKPI-DLD-R------------
---------------------------------------------------PEIVSEEDE
VSDEDE--FEDVPIEGLNRLPKLPFLQEGV---FD-----QSLQLETDEDLDMKRAIQES
RHTERRQSVN-NR--------------------TQEVEDDSLFVEAEGNIGAQQQNNDT-
------DDFF----------DGDD-DDLEQAIALSLQPDI---LGDEDMP---DM---PI
SRPVEPAPSYE-------------------------------------------------
-----------------------------------------------------------M
VPDPE-----SESDD--------------------------------------------E
MDF---------SAAIARTK---VAKK---------------------------------
------------------------------------------------------------
-------------------------------------------------ASYAPN-----
----PFGGPLPF------------------------------------------------
------------------------------------------------------------
------------------------------------------------------------
---------------------------------------------ESIKLTKVTKDND--
KAGEV------GEN-AGGFVKES--------TKKPKQPDPLPPWFVGER-----------
-P---DVGFIVDPIE-----DPEK-DEQPAAPDH-LFLSN--------RRSPDIIDVDEI
SAT------NEVVDLEEKEE------------------------------KEEKE-EKEE
KEEKEEEEEEEEEEQKEKPKQVF--QLEDIEK-----------VYNELSTNP-----D-E
KPLSEPALAPINRN----------------------------------------------
--I------------------------------------------D----GPSA------
-----------RTEHSP----------------------------SP--E----------
------------FEDVVPQ---LPT-----------------------------------
--QGPEITVVSHQKAPSQPQPQLFEEV---------DRVEDFVQ---GLADYS----DPE
DEELFKQLAAEGEEHVRFA-NTL---NAT---APNQ-------EAFDYEQELKQLRSQQR
NERRDADEVTTIMINECQQLLTLFGLPYITAPMEAEAQCAKLVSLGLVDGIVTDDSDIFL
FGGTRVYKNMFNQSKFVECYLTSDLEKEYALHRQKLISFAHLLGSDYTEGIPGIGPVTAL
EILTEF---TNLEEFRDWWTELQMG----TNNA---EDAHLAFRKKFRKKASK--IFLPP
SFPDTKVDEAYLEPAVDDDPSQFQWGVPDLNGLRAFLMTTIGWSQERTDEVLVPVIRDMN
RREQEGTQSNITQFMQGP--------QGAG------------------------------
--------------AFAPRVRTGGPS-RMEKAFSRLRQEAQSGG-TSLDGEQ---AIGDG
EGEEEE-------------------ASVSRS------------K----------------
------------------------GKRGGSTT------------KAKAGTNKKRKTRPA-
SPEP--------------------
>XP_022581430_Penicilliopsis_zonata
------------------------------------------------------------
------------------------------------------------------------
------------------------------------------------------------
------------------------------------------------------------
------------------------------------------------------------
------------------------------------------------------------
------------------------------------------------------------
------------------------------------------------------------
------------------------------------------------------MG----
------VTGLWTVVQ--------------------------------------PCARP--
-----------VKLETL-----------------------------NKKRLAVDASI---
------------------------------------------------------------
--------WIYQF-----------------------------------------------
---------------LKAVRDKEGNALRNSHVVGFFRRICKLLYFGIKPVFVFDGGAPVL
KRQTIAGRKKRREGRREDAVRTAGKLLAVQIQRAA---EEEAAAVRSSN------QRHRR
D--------EEPV-----------------------PDKP--VYVEEIFLTEKEKNQAR-
----------------------HFRRK---DAYHLPSMEVSLEEMGAPDDPRIMS-REEL
EAYARQFHQG---EDINLYDFSKIDFDSSFFTSLPATDRYNILNAARIRSRLRMGYSKEQ
LDNMFPDRMSFSKFQIERVKERNELTQRLMNLNGMNGADATLGLTQGQ------------
-RIAGERGREYVLVQDSAVEGGWALGVVSSKHDGYE--DRPI-DVD-RYG----------
--------------------------------------------------QQDVLMSKEE
LSDEDD-AFEDVPVEGLNRLPKLSFLKKGV---FD-----ESIR---------QTMTEFS
GGIPRQLHGPGPS--------------------LTTDEDDALFVEKDFPTDFFN------
---REIGDLIDG------DGDSED-ENLRKAIAMSMEDAAH-DDYFEDSPVNAGA---AL
SEQEIAAAFVAE------------------------------------------------
-----------------------------------------------------------N
EDDG------DDDDD--------------------------------------------E
MDF---------ATALAQAKKPVRNKFQPNPS----------------------------
------------------------------------------------------------
----------------------------------------------SK-ESTTSH-----
----PFDGPLPF------------------------------------------------
------------------------------------------------------------
------------------------------------------------------------
---------------------------------------------ESIKIGETAPSRPS-
QEEEI------DEN-AGGFIKEP--------PKRNPKAGPLPPWFRGER-----------
-L---DGDFIPDKTD-DSSLEKYRD--EVMTPDH-QFLRN--------YRSPEVIDVDKL
TEP------GEVIDLEAIPT------------------------------SESRL-NNEK
ASGSSSENHKPEEVNPGSTKDVISTEPDETSV-----------LPSDRPTAE-----GKE
EEV-----------Y----------------------------EWEATDDE---------
---------------------------------------------QPSEQMDKP------
-----------RLSLSP----------------------------SPEVE----------
------------FEDVEIP---TKA-----------------------------------
--IILEPPV--------ETTGSSTADLGPGITVQGDHQNTVMIEDSADEGDMS----DPE
DVDLMRQLAEEAEEHARFA-AKL---NSA---AQTQ-------TAFDYEQELKQLRLQQK
KDRRDADEVTQVMITECQQLLTLFGLPYITAPMEAEAQCAELVTLGLVDGIVTDDSDIFL
FGGTRVYKNMFNQSKYVECYLTSDMEKEYALHRRKLISFAHLLGSDYTEGIPGIGPVTAL
EILTEF---ASLDEFRDWWSRVQMG----ADLSSDDNTHHAAFYRKFRKNASK--IFLPP
SFPNPHVDVAYLEPEVDADPSPFQWGVPDLNGLRNYLMATIGWSQERTDEILLPVIRDMN
RREQEGTQSNITGFFSGP--------QGAG------------------------------
--------------AFAPRVRANGQS-RMEKAFGRLRQEAET------------------
----------------------------------QRSSDGPSTG----------------
------------------------TKRD----------------ADDESSTSKRKTRRKN
RTDSTTP-----------------
>XP_016625613_Cladophialophora_bantiana
------------------------------------------------------------
------------------------------------------------------------
------------------------------------------------------------
------------------------------------------------------------
------------------------------------------------------------
------------------------------------------------------------
------------------------------------------------------------
------------------------------------------------------------
------------------------------------------------------MG----
------VTGLWTVVA--------------------------------------PTARP--
-----------TQLASL-----------------------------NRKRLAVDASI---
------------------------------------------------------------
--------WIYQF-----------------------------------------------
---------------LKAVRDKEGNALRNSHVVGFFRRICKLLYFGIKPVFVFDGGAPVL
KRETIRKRKRRREGRREDAARTAGKLLAVQVARAA---EEE-E--RRRR-A----ERQRT
P--------EEEL-----------------------PPDQELVYVEELGMTKQERAAGRG
---------------------EKFKKK---DQYHLPDLEGSIAEMGAPNDPRIMS-QAEL
EEYARQFHSG---EDINLYDFSKIDFESPFFLSLPAGDRYNILNAARLRSRLRMGYSKEQ
LDGMFPDRMAFSKFQIERVKERNELTQRLMHLNGMVEGDFL--REGGG------------
-RIAGEKGKEYILVKNEGVEGGWALGVVSNRQGAKK--EDAI-DLD-DEG----------
--------------------------------------------------KSDVDFSADS
--DQEE--FEDVAIEGLNRLPKTWARKRKAGVDYD-----MSYEEVAEEIARKRKAVYEA
RRAA--TNSTDTA--PKVVRAV-PPTVQSTT---LETGEESLFVPEGR--TEPEDE----
------DDLFEDVLPLYPEPEEDD-GDLQRAIAMSLEQPT-------------DD---DR
R----SDGWVAG------------------------------------------------
-----------------------------------------------------------A
ASEGPA--VESGEED--------------------------------------------G
FDL---------QAALAESR---RTKVKPRTN----------------------------
------------------------------------------------------------
----------------------------------------------VEDTSPTSS-RVIT
TATPKFDGPLPF------------------------------------------------
------------------------------------------------------------
------------------------------------------------------------
---------------------------------------------ESLNLGESLLGKK--
KSKKI------EEDLSGGFDRDL----GEDAFRKERPPQPMPEWFNATP-----------
-N--------------------VKDMRSKT-TAA-D--DI--------HVAYGE-GADRW
DTIRRH-DAKEVIDLEAEDE-KGRSQHP--IDL----------------D----E-T---
EEQLLTQASPEAADEPISPSHFE---PPEVQD-----------FEDVEKRLR-----DEE
REKRYEMARQIAAEN----------------------QFEE--EKQPTMGEMAEALQAQP
PQTSAVPQYRP-NPAA-------AEK-------GAAEESDFEEVEWSESDHEQP------
-----------VQPTSPGSLGTVEDQSP-----------------QP--Q-REAEAAEQ-
-DGDESED----FEDVDME---PAV---------------------APIPGQNTTVVSPS
HLAAIQLPDLS---SQ-PARESSIMDVPEGVPV---------EE---EEFDYL----SAS
EEELMRQLAEEAEEHSRFT-SAL---NNAKAPSAEE-------AMRDFDAELKALRSQQK
RDRRDADEVTQTMIQECQALLRLFGLPYITAPMEAEAQCAELVRLGLVDGIVTDDSDIFL
FGGTRIYKNMFNAAKYVECYLSSDLEKEFLLDRKRLIRFAHLLGSDYTEGIPGVGPVTAL
EILTDF---EDLVEFKAWCERVQLG----RPQD-VENQLTTPFRRKFRKTVQK-RLLLPS
GFPDLRVDEAYLNPEVDSNPEQFQWGVPDLDKLRGFLMATIGWSQERTDEVLVPVIRDMN
RREVEGTQSNITRFFSGT--------VGVG-----GRGINGNP--GI---RSSRALAVGG
EG--IGQA-QAQAEAMAPRNRTGKESGRMRNAYKRLRGEAEKRRKRRVEDEAE--EDEDE
DENGADVEILDGLGEIQGIE-----DWQGQPGTEDHPA-SRPSP----------------
SVGGQVDD-E--------------DDDGEFAGDEAPPKRSSNSKSKAKAKPKTKSKPQTP
PSKPPSKATQKSTRKRRVEDED--
>XP_008723232_Cladophialophora_carrionii
------------------------------------------------------------
------------------------------------------------------------
------------------------------------------------------------
------------------------------------------------------------
------------------------------------------------------------
------------------------------------------------------------
------------------------------------------------------------
------------------------------------------------------------
------------------------------------------------------MG----
------VTGLWTVVA--------------------------------------PTARP--
-----------TQLASL-----------------------------NRKRLAVDASI---
------------------------------------------------------------
--------WIYQF-----------------------------------------------
---------------LKAVRDKEGNALRNSHVVGFFRRICKLLYFGIKPVFVFDGGAPVL
KRETIRKRARRREGRREDAARTAGKLLAVQVARAA---EEE-E--RRRKEA----VSRDD
D--------EEEL-----------------------PPEQELVYVEEIGMNQKERQAGRS
---------------------EKFRKK---DQYHLPDLDVSIAAMGAPNDPRIMS-QAEL
EEYARHFHSG---EDINLYDFSKIDFESPFFLSLPPGDRYNILNAARLRSRLRMGYSKEQ
LDGMFPDRMAFSKFQIERVKERNELTQRLMHLNGMVEGDFL--LDGGG------------
-RIAGEKGKEYILVKNEGVEGGWALGVVSNKHGTKK--ENAI-DLDKDEN----------
--------------------------------------------------SDEDANRADS
A-DEDE--FEDVAIEGLNRLPKNWARKRKAEVDNG-----MMYEEAAEVIAKKRKAVYEA
RRTA--AETQTGR--PQAIPAV-PLPTQTTT---APVDDESLFVPDNK--ADDEDE----
------DDLFEDVLPVAPDI-DDD-DDLRRAIALSLEQIT-------------ED---DH
S----T----LD------------------------------------------------
-----------------------------------------------------------K
ATRPPS--ESSDEDE--------------------------------------------A
FDL---------QAALAESR---RTKPKPKTN----------------------------
------------------------------------------------------------
----------------------------------------------VRDRDPSQP-R---
EAPFQFQGPLPF------------------------------------------------
------------------------------------------------------------
------------------------------------------------------------
---------------------------------------------ESLNLGQSLLRKK--
KSKKI------EEELSGGFDRDL----GDDAFRKERPPQPMPDWFGATP-----------
-N--------------------PKDMKYTG-VDR-DLIED--------PTTYGLDDVDRR
EFLRRR-ETKEIVDLDTDEE-REQSPEP--INLGADAEKADHDHPIDLDQDEGDE-K---
DLEVLVQPSQDMDIDAALPSQTEGVDSPRFEE-----------VGDRDKRTR-----DEE
REKRYEIARQIAAETGTG-------------------APEG--QPHPTLGEMADEVRAEP
PLPSSAPQYNP-RPA----------D-------KTAEDGEFEAVDWSESDHDQP------
-----------DQPATPGSLGTVNPESP-----------------AP--RPR-SATAEV-
-DEDDDED----FEDVNME---PAP---------------------APPHLQNT------
-----NIPNVSARRDQ-PEQQPPN---PAAEPL---------PE---DEFDYL----STD
EEDLMRQLAEEAEEHARFT-SAL---HN-QSTSTEQ-------AMRDFDAELKALRSQQK
RDRRDADEVTQTMIQECQSLLRHFGLPYITAPMEAEAQCAELVRLGLVDGIVTDDSDIFL
FGGTRIYKNMFNAAKYVECYLAADLEKEFLLTREKLVRFAHLLGSDYTEGIPGVGPVTAL
EILTDF---DDLDEFKAWTERVQLG----RPAD-LEGQLSTPFRRKFRKTVQK-KLFLPP
AFPDRRVDEAYLFPEVDSNAEPFQWGVPDLDKLRGFLMATIGWSQERTDEVLVPVIRDMN
KREVEGTQSNITRYFSGA--------VGAG--AARGGGLGGVR--GG---TGGKALAIGG
EGPLFGAA-QAKAEAMAPRNRSGKESGRMRNAFKRLRGEAERRRRRRKHDN----DEGDE
QGEEDEMDPSDGLGEIQGIDGDEEEDEDGNKATNPGSN-SATPV----------------
SV--DGSGFS--------------D--GDVAGDEAGLDTKSNSKSKTKSKTKPK------
-TKARPKSNTKSATQRRAAI----
>XP_016250551_Cladophialophora_immunda
------------------------------------------------------------
------------------------------------------------------------
------------------------------------------------------------
------------------------------------------------------------
------------------------------------------------------------
------------------------------------------------------------
------------------------------------------------------------
------------------------------------------------------------
------------------------------------------------------MG----
------VTGLWTVVA--------------------------------------PTARP--
-----------TQLASL-----------------------------NRKRLAVDASI---
------------------------------------------------------------
--------WIYQF-----------------------------------------------
---------------LKAVRDKEGNALRNSHVVGFFRRICKLLYFGIKPVFVFDGGAPVL
KRETIRKRKRRREGRREDAARTAGKLLAVQVARAA---EEE-E--KRRR-T----ERERT
P--------EEAL-----------------------PPDQELVYAEELGMSKQERTAGRG
---------------------EKFRKK---DQYHLPDLDVSIEEMGAPNDPRIMS-QAEL
EEYARQFHSG---EDINLYDFSKIDFESPFFLSLPAGDRYNILNAARLRSRLRMGYSKEQ
LDGMFPDRMAFSKFQIERVKERNELTQRLMHLNGMVEGDFL--REGGG------------
-RIAGEKGKEYILVKNEGVEGGWALGVVSNRQGAEK--ENAI-DLE-DEG----------
--------------------------------------------------KSDVDFSADS
--DQDE--FEDVAIEGLNRLPKTWARKRKAGVDYD-----MSYEEVAEEIARKRKAVYEA
RKAA--SNAKDAA--PKAPRRV--PLVQDTD---MVTTDESLFVPEDK--AEGDDD----
------DDLFEDVLPLDPEPEEND-EDLQRAIAMSLEQPT-------------DD---DR
R----GGGWVAE------------------------------------------------
-----------------------------------------------------------A
APELAM--EESAEED--------------------------------------------G
FDL---------QSALAESR---RTKLKPTPS----------------------------
------------------------------------------------------------
----------------------------------------------VRERSPTSS-KVTT
TATSKFDGPLPF------------------------------------------------
------------------------------------------------------------
------------------------------------------------------------
---------------------------------------------ESLNLGQSLLGKK--
KSKKV------EEDLSGGFDRDL----GDEAFRKERPPQPMPEWFNATP-----------
-N--------------------IKDMKSRI-GTV-D--DS--------DVVHGEEDAVRW
DAIRRH-DIKVVIDLEAEDE-RGRSQHP--VDL----------------EEENVE-D---
EVQLLTQPSQEAVDELNPPSQPE---PPEVQE-----------VEDPEKRKR-----DEE
REKRYEIARQIAAEN----------------------QPKE--EPSPTIGEIAEEIQARP
PPPSSVPQHKP-E-AV-------PEK-------VAVEESDFEEVEWSESDNEQP------
-----------VQPISPGSLGTVEEESP-----------------QP--R-RGTAIAAQ-
-DEDEGEE----FEDVDME---PAV---------------------TLEQAPPPTGAFHD
YPAVEGLPGLS---DQ-PVAESSITEIPDVGPA---------EE---EDFDYL----SAS
EEELMRQLAEEAEEHTRFT-SAL---NNAQGPTAEQ-------AMRDFDAELKALRSQQK
RDRRDADEVTQTMIQECQALLRLFGLPYITAPMEAEAQCAELVRLGLVDGIVTDDSDIFL
FGGTRIYKNMFNAAKYVECYLSSDLEKEFLLDRRRLIRFAHLLGSDYTEGIPGVGPVTAL
EILTEF---GDLEEFKAWCERVQLG----RPQD-LENQLTTPFRRKFRKTVQK-RLFLPT
GFPDLRVDEAYLNPEVDSNSEPFQWGVPDLDKLRGFLMATIGWTQERTDEVLVPVIRDLN
RREVEGTQSNITRFFSGA--------VGVG-----GRGINGNP--GT---R-GKALAVGG
EG--IGQA-QAQAEAMAPRNRTGKESGRMRNAYKRLRGEAEKRRKRR-EDEAD--EDDDQ
MENDDEIEVLEGLGEIQGIE-----GLEGQPGTSTNAV-STPTL----------------
SV-ADVDDDR--------------DDDGEFAGDEAPPKRASS--SKSRSKAKAKAKSQDS
TTKPRPKLTKKGGRERTGGDD---
>XP_007739406_Cladophialophora_psammophila
------------------------------------------------------------
------------------------------------------------------------
------------------------------------------------------------
------------------------------------------------------------
------------------------------------------------------------
------------------------------------------------------------
------------------------------------------------------------
------------------------------------------------------------
------------------------------------------------------MG----
------VTGLWTVVA--------------------------------------PTARP--
-----------TQLASL-----------------------------NRKRLAVDASI---
------------------------------------------------------------
--------WIYQF-----------------------------------------------
---------------LKAVRDKEGNALRNSHVVGFFRRICKLLYFGIKPVFVFDGGAPVL
KRETIRKRKRRREGRREDAARTAGKLLAVQVARAA---EEE-E--RRRR-A----ERQRT
P--------EEEL-----------------------PPDQELVYVEELGMTKQERAAGRG
---------------------EKFRKK---DQYHLPDLEGSIAEMGAPNDPRIMS-QAEL
EEYARQFHSG---EDINLYDFSKIDFESPFFLSLPAGDRYNILNAARLRSRLRMGYSKEQ
LDGMFPDRMAFSKFQIERVKERNELTQRLMHLNGMVEGDFL--REGGG------------
-RIAGEKGKEYILVKNEGVEGGWALGVVSNRQGAKK--EDAI-DLD-DEG----------
--------------------------------------------------KSDVDFSADS
--DQEE--FEDVAIEGLNRLPKTWARKRKAGVDYD-----MSYEEVAEEIARKRKAVYEA
RRAA--TNTTDTA--PKVVRAVPPPTVQSTT---LETAEESLFVPEDK--TGAEDE----
------DDLFEDVLPLSPEP-EDD-EDLQRAIAMSLERPT-------------DD---DQ
R----GDGWVAG------------------------------------------------
-----------------------------------------------------------A
ASEGPT--LESGEED--------------------------------------------G
FDL---------QAALAESR---RTKVKPRTN----------------------------
------------------------------------------------------------
----------------------------------------------VGDRSPTSS-RVIT
TATTKFDGPLPF------------------------------------------------
------------------------------------------------------------
------------------------------------------------------------
---------------------------------------------ESLNLGQSLLGKK--
KSKKI------EEDLSGGFDRDL----GEDAFRRERPPQPMPEWFNATP-----------
-N--------------------VKDMRSKT-TAA-D--DF--------HVAHGE-DAGRW
NTIRRH-DAKEVVALEAEDE-QGRSQRP--IDL----------------DDE--E-E---
EEQLINPASPEAADEPISPSHFE---PTEIQD-----------FEDAEKRQR-----DEE
REKRYEMARQIAAEN----------------------QFEE--EKQLTMGEMAEASLAQP
PQTPAAPQYRP-KPAA-------AKN-------VAAEESDFEEVEWSESDHEQP------
-----------VQPTSPGSLGTIEDQSP-----------------QP--Q-REAGAAE--
---DESED----FEDVDME---PAV---------------------APIPGQNTTVVSPS
HLTATRLPGLR---SE-PAGESSIMDVPEVAPV---------EE---EEFDYL----SAS
EEELMRQLAEEAEEHSRFT-SAL---NNAKAPSAEE-------AMRDFDAELKALRSQQK
RDRRDADEVTQTMIQECQALLRLFGLPYITAPMEAEAQCAELVRLGLVDGIVTDDSDIFL
FGGTRIYKNMFSAAKYVECYLSSDLEKEFLLDRKRLIRFAHLLGSDYTEGIPGVGPVTAL
EILTDF---RDLVEFKAWCERVQLG----RPQD-VENQLTTPFRRKFRKTVQK-RLLLPS
GFPDLRVDEAYLNPEVDSNPEQFQWGVPDLDKLRGFLMATIGWSQERTDEVLVPVIRDIN
RREVEGTQSNITRFFSGT--------VGVG-----GRGINGNP--GI---GSSRALAVGG
EG--IGQA-QAQVEAMAPRNRTGKESGRMRNAYKRLRGEAEKRRKRRVEDEAEEDEDEDE
DENGPDVEILDGLGEIQGIE-----DGENQPDAEDHPA-SRPGP----------------
SVGGHVDD-E--------------DDDGEFAGDEAPSKRSSNSKSKFKAKTKAKTKPQTP
TTKPPSKVTKKSTRKRPVEDED--
>XP_018695631_Fonsecaea_erecta
------------------------------------------------------------
------------------------------------------------------------
------------------------------------------------------------
------------------------------------------------------------
------------------------------------------------------------
------------------------------------------------------------
------------------------------------------------------------
------------------------------------------------------------
------------------------------------------------------MG----
------VTGLWTVVA--------------------------------------PAARP--
-----------TQLASL-----------------------------NRKRLAVDASI---
------------------------------------------------------------
--------WIYQF-----------------------------------------------
---------------LKAVRDKEGNALRNSHVVGFFRRICKLLYFGIKPVFVFDGGAPVL
KRETIRKRKGRREGRREDAARTAGKLLAVQVARAA---EEE-G--KRRR-A----ERERT
P--------EEDL-----------------------PPDQELVYVEELGMSKQERTAGRG
---------------------EKFRKK---DQYHLPDLDVSIEAMGAPHDPRIMS-QTEL
EEYARQFHSG---EDINLYDFSKIDFESPFFLSLPAGDRYNILNAARLRSRLRMGYSKEQ
LDGMFPDRMAFSKFQIERVKERNELTQRLMHLNGMVEGDFL--REGGG------------
-RIAGEKGKEYILVKNEGVEGGWALGVVSNRKGAEK--ENAI-DLE-DEG----------
--------------------------------------------------KSEVEFSAES
--DQEE--FEDVAIEGLNRLPKTWARKRKAGVDYD-----MSYEEVAEEIARKRKAVYEA
RKAA--SNATAPA--PKPARPV-SPAIQDTN---MAATEETLFVPEDKKRAEDEDE----
------DDLFEDVLPLYPEPEESD-EDLQRALAMSLEQPT-------------DD---NQ
R----GGGWVSE------------------------------------------------
-----------------------------------------------------------A
APDITG--QESSEED--------------------------------------------T
FDL---------QEALAESR---RNNPKPQL-----------------------------
------------------------------------------------------------
------------------------------------------------------S-KEAA
TALPKFDGPLPF------------------------------------------------
------------------------------------------------------------
------------------------------------------------------------
---------------------------------------------ESLNLGQSLLGKK--
KSKKI------EEDLAGGFDRDL----GEDAFRKERPPQPLPEWFNATP-----------
-N--------------------MKDMRLRT-AGG-D--DS--------HDVHGGED--RW
ETIQRH-NTKQVIDLEAEDD-KDRSQRP--VDL----------------EEENVE-E---
EVQLLTQPSQEAVDEFVPPSQSE---LPEVQE-----------IENPEKQKR-----DEE
REKRYEIARQIAAEN----------------------QAED--EP-PTMGEVADEIQAQP
PQPSAVPQFQP-EPAA-------PEN-------VAAEKSDFEEVEWSESENEEP------
-----------VQPASPGSLGTVEAESP-----------------RP--R-RGTGTAAQ-
-DEDEGEE----FEDVEME---PAV---------------------APNQGQQLTDTLPS
HPATGRPPQVS---EQ-PVTDSSITAIPDAVPV---------EE---EEFDYL----SAS
EEELMRQLAEEAEEHTRFT-SAL---NNARGPSTEQ-------AMRDFDAELKALRSQQK
RDRRDADEVTQTMIQECQALLRLFGLPYITAPMEAEAQCAELVRLGLVDGIVTDDSDIFL
FGGTRIYKNMFNAAKYVECYLSSDLEKEFLLNRRRLIRFAHLLGSDYTEGIPGVGPVTAL
EILTDF---GDLEELRAWCERVQLG----RPQD-LENQLTTPFRRKFRKTVQK-RLFLPT
GFPDSRVDEAYLNPEVDSNPEPFQWGVPDLDKLRGFLMATIGWTQERTDEVLVPVIRDMN
RREVEGTQSNITRFFSGA--------VGVG-----GRGINGNP--GT---R-GNALAVGG
EG--IGPA-QAQAEAMAPRNRTGKESGRMRNAYKRLRGEAEKRRKRQ-EDEAD--EDDDQ
MGNEDAVEVLQGLGEIQGIE-----DGEGPPGTTNNPI-SIPNL----------------
SAAGSADDDN--------------DDEGDLAGDEAAPKRSAN--AKSRSKAKTKANLQDS
TTKARSKSTKKRSRKRTVQDED--
>XP_022510892_Fonsecaea_monophora
------------------------------------------------------------
------------------------------------------------------------
------------------------------------------------------------
------------------------------------------------------------
------------------------------------------------------------
------------------------------------------------------------
------------------------------------------------------------
------------------------------------------------------------
------------------------------------------------------MG----
------VTGLWTVVA--------------------------------------PSARP--
-----------TQLASL-----------------------------NRKRLAVDASI---
------------------------------------------------------------
--------WIYQF-----------------------------------------------
---------------LKAVRDKEGNALRNSHVVGFFRRICKLLYFGIKPVFVFDGGAPVL
KRETIRKRKRRREGRREDAARTAGKLLAVQVARAA---EEE-E--KRRR-A----DREKT
P--------EEEL-----------------------PADQDLVYVEELGMTKQERSAGRG
---------------------EKFRKK---DQYHLPDLDVSLEEMGAPNDPRIMS-QAEL
EEYARQFHSG---EDINLYDFSKIDFESPFFLSLPAGDRYNILNAARLRSRLRMGYSKEQ
LDGMFPDRMAFSKFQIERVKERNELTQRLMHLNGMVEGDFL--REGGG------------
-RIAGEKGKEYILVKNEGVEGGWALGVVSNRQGTEK--ENAI-DLE-DEG----------
--------------------------------------------------KSEVAFSADS
--DQDE--FEDVAIEGLNRLPKTWARKRKAGVDYD-----MSYEEVAEEIARKRKAVYEA
RKAA--SSATQAA--PKTTRPS-HPAVRDIP---METAEESLFVPEDK--TGPEDE----
------DDMFEDVLPLYPEPEEHD-EDLQRAIAMSLEEPT-------------DD---DR
G----GGGWMAE------------------------------------------------
-----------------------------------------------------------G
APEVPA--EESAEED--------------------------------------------G
FDL---------QAALAESR---RTKLKPKTS----------------------------
------------------------------------------------------------
----------------------------------------------VRDRSPTSS-KITS
TAAPKFDGPLPF------------------------------------------------
------------------------------------------------------------
------------------------------------------------------------
---------------------------------------------ESLNLGQSLLGKK--
KSKKI------EEDLSGGFDRDL----GEDAFRKERPAQPLPEWFNATP-----------
-N--------------------IKDMKSKT-AAT-E--DS--------YDVHREENADLW
DTIRRH-DTSEVIDLEAEDD-KGRSQQP--IDL----------------EEETVQ-E---
EAPLLTQPSEEPVDELVPPSEPE---IAMIQE-----------VEDLERRKR-----DEE
REKRYELGRQIAAEN----------------------QPEE--EPPPTMGEIAEEIQASP
PQPSAVPQYLP-EPAG-------TEH-------VAANESDFEEVEWSESDNEQP------
-----------VQPASPGSLGTVEEE-P-----------------SP--RQHDTATAAQ-
-DEDEGEE----FEDVEME---PAV---------------------ASNRGQMSTN---D
FPV--RLSGLS---EQ-PVAEPGITEIPDVAQI---------EE---EEFDYL----SAS
EEELMRQLAEEAEEHTRFT-SAL---NHSKGPSTEQ-------AMRDFDAELKALRSQQK
RDRRDADEVTQTMIQECQALLRLFGLPYITAPMEAEAQCAELVRLGLVDGIVTDDSDIFL
FGGTRIYKNMFNAAKYVECYLSSDLEKEFLLDRRRLIRFAHLLGSDYTEGVPGVGPVTAL
EILTDF---ENLEEFKAWCEKIQLG----RPQD-LENQLTTPFRRKFRKTVQK-RLFLPT
GFPDLRVDDAYLNPEVDSNPEPFQWGVPDLDKLRSFLMATIGWSQERTDEVLVPVIRDMN
RREVEGTQSNITRFFSGT--------VGVG-----GRGINGNP--GT---H-GKALAVGG
EG--VGQA-RAQAEAMAPRNRTGKESGRMRNAYKRLRGEAEKRRKRR-ADEGD--EDEEP
SENEDEIEVLDGLGEIQGIE-----EVEHQPSTNDNTADSSPNL----------------
VMGGDIDD------------------DGEFAGDEASTKRPAA--SKSRSKSKTKGTSQD-
VTRPRSKASKKGSRKRVGEDGE--
>XP_016630201_Fonsecaea_multimorphosa
------------------------------------------------------------
------------------------------------------------------------
------------------------------------------------------------
------------------------------------------------------------
------------------------------------------------------------
------------------------------------------------------------
------------------------------------------------------------
------------------------------------------------------------
------------------------------------------------------MG----
------VTGLWTVVA--------------------------------------PTARP--
-----------TQLASL-----------------------------NRKRLAVDASI---
------------------------------------------------------------
--------WIYQF-----------------------------------------------
---------------LKAVRDKEGNALRNSHVVGFFRRICKLLYFGIKPVFVFDGGAPVL
KRETIRKRKRRREGRREDAARTAGKLLAVQVARAA---EEE-E--KRRR-A----ERERT
P--------EEDL-----------------------PEDQELVYVEELGMTKQERTAGRG
---------------------EKFRKK---DQYHLPDLDVSIEEMGAPNDPRIMS-QAEL
EEYARQFHSG---EDINLYDFSKIDFESPFFLSLPAGDRYNILNAARLRSRLRMGYSKEQ
LDGMFPDRMAFSKFQIERVKERNELTQRLMHLNGMVEGDFL--REGGG------------
-RIAGEKGKEYILVKNEGVEGGWALGVVSNRQGAEK--ENAI-DLE-DEG----------
--------------------------------------------------KSEVEFTADS
--DQEE--FEDVAIEGLNRLPKTWARKRKAGVDYD-----MSYEDVAEEIARKRKAVYEA
RKTA--SNATEAA--PRPARPV-PPAVQNTT---VVTHEDPLFVPEDK--TGAEDE----
------DDLFEDVLPLYPEPEEND-EDLQRALAMSLEQPT-------------DD---DG
Q----GGGWVAE------------------------------------------------
-----------------------------------------------------------A
APDATG--EESAEED--------------------------------------------G
FDL---------QAALAESR---RTKPKPKTS----------------------------
------------------------------------------------------------
----------------------------------------------VGDRSPMSS-KVAT
TATPKFDGPLPF------------------------------------------------
------------------------------------------------------------
------------------------------------------------------------
---------------------------------------------ESLNLGQSLLGKK--
KSKKI------EEDLSGGFDRDL----GEDAFRKERPPQPLPEWFNATP-----------
-N--------------------IKDMKSQA-GAV-D--DS--------HTVHEEKEADRW
DALRRH-DTKEVIDLEAEDE-EGRTQRP--IDL----------------EEEHIE-E---
GVQLLTQPSQEAVDELVPPSQPE---LPEVQE-----------LEDPEKKRR-----DEE
REKRYEIARQIAAEN----------------------LNEE--EPPPTMGEIAEEIQAQP
PQPSDVPQYKP-EAAA-------PGT-------VAAAESDFEEVEWSESDNEQP------
-----------VPPASPGSLGTVEEESP-----------------RP--R-RDTRTAAQ-
-DEDEGEE----FEDVEME---PAV---------------------APNQGQQSTDAFLD
YPNAERLPELS---DQ-PVAESSTAAVPDAGPI---------EE---EEFDYL----SAS
EEELMRQLAEEAEEHTRFT-SAL---NNAKGPSTEE-------AMRDFDAELKALRSQQQ
RDRRDADEVTQTMIQECQALLRLFGLPYITAPMEAEAQCAELVRLGLVDGIVTDDSDIFL
FGGTRIYKNMFNAAKYVECYLSSDLEKEFLLDRRRLIRFAHLLGSDYTEGIPGVGPVTAL
EILTDF---GDLEEFKAWCEKVQLG----RPQD-LENQLTTPFRRKFRKTVQK-RLFLPT
GFPDLRVDEAYLDPEVDSNPEPFQWGVPDLDKLRSFLMATIGWTQERTDEVLVPVIRDMN
RREVEGTQSNITRFFSGA--------VGVG-----GRGINGNPGAGA---R-GKALAVGG
ED--IGQA-QAQAEAMAPRNRTGKESGRMRNAYKRLRGEAEKRRKRR-EDEAD--EDDDQ
MENEDEVEVLAGLGEIQGIE-----DAVGQPGTNENPI-SIPNR----------------
STNGDVDD----------------DDDGGLAGDEAPSKRSSNSKSKSRSKAKAKAKSQDS
ASESRSKSAKKGSRKRTVEDDLED
>XP_022497585_Fonsecaea_nubica
------------------------------------------------------------
------------------------------------------------------------
------------------------------------------------------------
------------------------------------------------------------
------------------------------------------------------------
------------------------------------------------------------
------------------------------------------------------------
------------------------------------------------------------
------------------------------------------------------MG----
------VTGLWTVVA--------------------------------------PTARP--
-----------TQLASL-----------------------------NRKRLAVDASI---
------------------------------------------------------------
--------WIYQF-----------------------------------------------
---------------LKAVRDKEGNALRNSHVVGFFRRICKLLYFGIKPVFVFDGGAPVL
KRETIRKRKRRREGRREDAARTAGKLLAVQVARAA---EEE-E--KRRR-A----DREKT
P--------EEEL-----------------------PADQDLVYVEELGMTKQERSAGRG
---------------------EKFRKK---DQYHLPDLDVSLEEMGAPNDPRIMS-QAEL
EEYARQFHSG---EDINLYDFSKIDFESPFFLSLPAGDRYNILNAARLRSRLRMGYSKEQ
LDGMFPDRMAFSKFQIERVKERNELTQRLMHLNGMVEGDFL--REGGG------------
-RIAGEKGKEYILVKNEGVEGGWALGVVSNRQGTEK--ENAI-DLE-DEG----------
--------------------------------------------------KSEIAFSADS
--DQDE--FEDVAIEGLNRLPKSWARKRKAGVDYD-----MSYDEVAEEIARKRKAVYEA
RKVA--SNATQAA--PKITRPS-HSTVRDTP---METAEESLFVPEDK--TGPEDE----
------DDLFEDVLPLYPEPEEHD-EDLQRAIAMSLEEPT-------------DD---ER
G----GGGWMAE------------------------------------------------
-----------------------------------------------------------A
APEVPA--EESAEED--------------------------------------------G
FDL---------QAALAESR---RSKLKPKTN----------------------------
------------------------------------------------------------
----------------------------------------------VRDRSPTSS-KVTS
TAVPKFDGPLPF------------------------------------------------
------------------------------------------------------------
------------------------------------------------------------
---------------------------------------------ESLNLGQSLLGKK--
KSKKI------EEDLSGGFDRDL----GEDAFRKERPPQPLPEWFNATP-----------
-N--------------------VKDMKSKT-TAT-E--DP--------YDVHKEGNADPW
ETIRRH-DTNEVIDLEAEDD-EGRSQLP--IDL----------------EEETVQ-E---
QAPLLTQPSQEPVHELVPPSEPE---IAVVQE-----------VEDLERRRR-----DKE
REKRYELGRQIAAEN----------------------QPEE--EPPPTMGEIAEEIQASP
PQPSTVPQYLP-QVPG-------TEH-------VAVDESDFEAVEWSESDNEQP------
-----------VQPASPGSLGTVEEE-P-----------------SP--RQRDTATAAQ-
-DEDEGEE----FEDVEME---PAV---------------------ASNQGQMSTN---D
FPV--RLSGLS---EQHPVAESGITEIPDVAQV---------EE---EEFDYL----SAS
EEELMRQLAEEAEEHTRFT-SAL---NHAKGPSTEQ-------AMRDFDAELKALRSQQK
RDRRDADEVTQTMIQECQALLRLFGLPYITAPMEAEAQCAELVRLGLVDGIVTDDSDIFL
FGGTRIYKNMFNAAKYVECYLSSDLEKEFLLDRRRLIRFAHLLGSDYTEGVPGVGPVTAL
EILTDF---ENLEEFKAWCEKIQLG----RPQD-LENQLTTPFRRKFRKTVQK-RLFLPT
GFPDLRVDDAYLNPEVDSNPEPFQWGVPDLDKLRGFLMATIGWSQERTDEVLVPVIRDMN
RREVEGTQSNITRFFSGT--------VGVG-----GRGINGNP--GT---H-GKALAVGG
EG--IGQA-RAQAEAMAPRNRTGKESGRMRNAYKRLRGEAEKRRKRR-ADEGD--EDEEQ
SENEDEIEVLDGLGEIQGIE-----EVEHQPGTNDNTADSSPNL----------------
VMDGDIDD------------------DGDFAGDEASTKRPAA--SKSRSKSKTKGTSQD-
VTRPRSKASKKGSRKRVGEDGEGE
>XP_013288053_Fonsecaea_pedrosoi
------------------------------------------------------------
------------------------------------------------------------
------------------------------------------------------------
------------------------------------------------------------
------------------------------------------------------------
------------------------------------------------------------
------------------------------------------------------------
------------------------------------------------------------
------------------------------------------------------MG----
------VTGLWTVVA--------------------------------------PTARP--
-----------TQLASL-----------------------------NRKRLAVDASI---
------------------------------------------------------------
--------WIYQF-----------------------------------------------
---------------LKAVRDKEGNALRNSHVVGFFRRICKLLYFGIKPVFVFDGGAPVL
KRETIRKRKRRREGRREDAARTAGKLLAVQVARAA---EEE-E--KRRR-A----DREKT
P--------EEEL-----------------------PADQDLVYVEELGMTKQERSAGRG
---------------------EKFRKK---DQYHLPDLDVSLEEMGAPNDPRIMS-QAEL
EEYARQFHSG---EDINLYDFSKIDFESPFFLSLPAGDRYNILNAARLRSRLRMGYSKEQ
LDGMFPDRMAFSKFQIERVKERNELTQRLMHLNGMVEGDFL--REGGG------------
-RIAGEKGKEYILVKNEGVEGGWALGVVSNRQGTEK--ENAI-DLE-DEG----------
--------------------------------------------------KSEVAFSADS
--DQDE--FEDVAIEGLNRLPKTWARKRKAGVDYD-----MSYEEVAEEIARKRKAVYEA
RKAA--STATQAA--PKTTRPS-HPPVRDIP---METAEESLFVPEDK--TGPEDE----
------DDLFEDVLPLYPEPDEHD-EDLQRAIAMSLEEPT-------------DD---DR
G----GGGWLAE------------------------------------------------
-----------------------------------------------------------G
APEVPA--EESAEED--------------------------------------------G
FDL---------QAALAESR---RTKLKPKTN----------------------------
------------------------------------------------------------
----------------------------------------------VRDRSPTSS-KITS
TAAPKFDGPLPF------------------------------------------------
------------------------------------------------------------
------------------------------------------------------------
---------------------------------------------ESLNLGQSLLGKK--
KSKKI------EEDLSGGFDRDL----GEDAFRKERPPQPLPEWFNATP-----------
-N--------------------VKDMKSKT-APT-E--DS--------YDLHREENADLW
DTIRRH-DTNEVIDLEAEDD-KGRSQQP--IDL----------------EEETVQ-E---
EAPLLTQPSEEPVDEPVPPSGPE---IAVVQE-----------VEDLERRRR-----DEE
REKRYELGRQIAAEN----------------------QPEE--EPPPTMGEIAEDIQASP
PQPSAVPQYLP-EPAG-------TEH-------VAANESDFEEVEWSESDNEQP------
-----------VQPASPGSLGTVEEE-P-----------------SP--RQNDTATAAQ-
-DEDEGEE----FEDVEME---PAV---------------------ASNQGRMSTN---D
FPV--RLSGLS---EQ-PVAESGITEIPDAAQI---------EE---EDFDYL----SAS
EEELMRQLAEEAEEHTRFT-SAL---NHAKGPSTEQ-------AMRDFDAELKALRSQQK
RDRRDADEVTQTMIQECQALLRLFGLPYITAPMEAEAQCAELVRLGLVDGIVTDDSDIFL
FGGTRIYKNMFNAAKYVECYLSSDLEKEFLLDRRRLIRFAHLLGSDYTEGVPGVGPVTAL
EILTDF---ENLEEFKAWCEKIQLG----RPQD-LENQLTTPFRRKFRKTVQK-RLFLPT
GFPDLRVDDAYLNPEVDSNPEPFQWGVPDLDKLRGFLMATIGWSQERTDEVLVPVIRDMN
RREVEGTQSNITRFFSGT--------VGVG-----GRGINGNP--GT---H-GKALAVGG
EG--VGQA-RAQAEAMAPRNRTGKESGRMRNAYKRLRGEAEKRRKRR-ADGGD--EDEEQ
SENEDEIEVLDGLGEIQGIE-----EVEHQPGTNDNTADTSPNL----------------
VMDGDIDD------------------DGEFAGDEASTKRPAA--SKSRSKSKTKGTSQD-
VTRPRSKASKKGSRKRVGEDGE--
>XP_007753760_Cladophialophora_yegresii
------------------------------------------------------------
------------------------------------------------------------
------------------------------------------------------------
------------------------------------------------------------
------------------------------------------------------------
------------------------------------------------------------
------------------------------------------------------------
------------------------------------------------------------
------------------------------------------------------MG----
------VTGLWTVVA--------------------------------------PTARP--
-----------TQLASL-----------------------------NRKRLAVDASI---
------------------------------------------------------------
--------WIYQF-----------------------------------------------
---------------LKAVRDKEGNALRNSHVVGFFRRICKLLYFGIKPVFVFDGGAPVL
KRETIRKRARRREGRREDAARTAGKLLAVQVARVA---EEE-E--RRRKEG----ARRDD
D--------EEEL-----------------------PPEQELVYVEEIGMNQKERQAGRS
---------------------EKFRKK---DQYHLPDLDVSISAMGAPNDPRIMS-QAEL
EEYARHFHSG---EDINLYDFSKIDFESSFFLSLPPGDRYNILNAARLRSRLRMGYSKEQ
LDGMFPDRMAFSKFQIERVKERNELTQRLMHLNGMVEGDFL--LDGGG------------
-RIAGEKGKEYILVKNEGVEGGWALGVVSNKHGTKK--ENAI-DLDKDEN----------
--------------------------------------------------SDEDANHADS
--DEDE--FEDVAIEGLNRIPKNWARKRKAEADYG-----TMYEDAAEVIAKKRKAVYEA
RRTA--ADAQTGR--PQAVATV-PVPTQTTT---APVNDEPLFVPENK--ADGEDE----
------DDLFEDVLPAAADI-DDD-DDLQRAIAMSLEQNA-------------EN---DH
G----S----AD------------------------------------------------
-----------------------------------------------------------Q
ATKPPS--ESSDEDD--------------------------------------------A
FDL---------QAALAESR---RTKPKPKTN----------------------------
------------------------------------------------------------
----------------------------------------------VRDRSPSQP-K---
EAAFQFQGPLPF------------------------------------------------
------------------------------------------------------------
------------------------------------------------------------
---------------------------------------------ESLNLGQSLLGKK--
KSKKI------EEELSGGFDRDL----GDDAFRKERPPQPMPDWFGATP-----------
-N--------------------PKDMKYAG-LDR-DSIDD--------PTPYGLDNVDKR
EFLRRR-ETKEVVDLDTDEE-REQTHEP--VNLGADAEKADHDHPIDLDQDDDNE-K---
DLEVFVPLSQDVDIEAAPSSQTEGVDLPELEE-----------AEDPDKRKR-----DEE
REKRYEIARRIAAETGTG-------------------APED--QPHPTMGEMADGVRAEP
PLPSSAPQYNP-QPA----------D-------KTAEDSDFEAVEWSESDHDEP------
-----------DQPATPGSLGTVNAESP-----------------EL--RPR-SATAEV-
-DEDDNEN----FEDVNME---PAA---------------------PPPQLQNA------
-----NIPTLSASRDQ-PEKQSPT---PAAEPL---------PE---EEFDYL----STD
EEDLMRQLAEEAEEHARFT-SAL---HN-QSTSTEQ-------AMRDFDAELKALRSQQK
RDRRDADEVTQTMIQECQALLRHFGLPYITAPMEAEAQCAELVRLGLVDGIVTDDSDIFL
FGGTRIYKNMFNAAKYVECYLAGDLEKEFLLTRDKLVRFAHLLGSDYTEGIPGVGPVTAL
EILTEF---ADLDEFKAWTERVQLG----RPSD-LEGQLTTPFRRKFRKTVQK-KLFLPP
GFPDRRVDEAYLFPEVDSNAEPFQWGVPDLDKLRGFLMATIGWSQERTDEVLVPVIRDMN
KRDVEGTQSNITRYFSGA--------VGVGASAAQGGGLGGVR--GG---SSGKALAVGG
EGPAFGAA-QAKAEATAPRNRSGKESGRMRNAFKRLRGEAERQRRRK---------DDVE
QDGADEMDASDGLGEIQGIEGDDHRDGVKNRDANHGPS-TATSV----------------
LVDGDGDGFS--------------DGEGDVAGDEAGVGT--TSKPKRISKTKSK------
-TKGRPKSDTKKTIQRRAAT----
>XP_016237801_Exophiala_spinifera
------------------------------------------------------------
------------------------------------------------------------
------------------------------------------------------------
------------------------------------------------------------
------------------------------------------------------------
------------------------------------------------------------
------------------------------------------------------------
------------------------------------------------------------
------------------------------------------------------MG----
------VTGLWTVVA--------------------------------------PTARP--
-----------TQLASL-----------------------------NRKRLAVDASI---
------------------------------------------------------------
--------WIYQF-----------------------------------------------
---------------LKAVRDKEGNALRNSHVVGFFRRICKLLYFGIKPVFVFDGGAPIL
KRETIRKRARRREGRREDAARTAGKLLAVQVARAA---EEE-E--KRRK-A-----ARDT
NAARGDDE-QEEL-----------------------PDDEELVYVEELGMSARERQAGRG
---------------------EKFRRK---DQYHLPDLDVSIADMGAPNDPRIMS-QAEL
EDYARQFHSG---EDVNLYDFSKIDFESPFFLSLPPGDRYNILNAARLRSRLRMGYSKEQ
LDGMFPDRMAFSKFQIERVKERNELTQRLMGINGMSEGDWL--MHGGG------------
-RIAGEKGKEYILVKNDGVEGGWALGVVSDRKGTKK--ETAI-DLEEKEG----------
--------------------------------------------------DDDG--TEDE
E-ENED--FEDVEIEGLNRIPKVWAKKRKAA-DLE---RDAPFDNAVEEIARKRKAVYEA
RKAA--SRIESAR--PAAPLQVTSQREHAVA---EE-DDDALFVPEDK--P--DEEDGA-
------DDLFEDVLPPGPVEEDTD-DELQRAIAMSLEKAS-------------DE---ED
-----AGGFLQE------------------------------------------------
-----------------------------------------------------------Q
SKMFEA--EDEDDDE--------------------------------------------G
FDL---------QAALAESR---KSKHVAKTN----------------------------
------------------------------------------------------------
----------------------------------------------VRERIPIQK---PS
LPTPQFDGPLPF------------------------------------------------
------------------------------------------------------------
------------------------------------------------------------
---------------------------------------------ESINLGHSLLGKK--
KSKKI------EEDLSGGFDRDL----GEDAFRKERPPQPMPDWFNAAP-----------
-T--------------------TKDLKHAPEPDK-DDRIE--------Q--SQKLDTSMN
DRIRRQ-GLKEIIDLEAEDDGKKKDDHV--IEI-----------------EEDDE-E---
EIPEMTQ-QSHVISEPELPQ----HDILIVDE-----------KAEKEQRKR-----DEE
REKRYDLARQIAAEN-------------------------D--TDAMSMGDVAEKVQAKP
PQPSDVPNFNP-APEP-------SAAEPAT---GEAAGSDFEEVDWSESDYG--------
------------QPATPGSLGTVDNEEPKDK--------------IP--STAKQASAAEE
DDDDEGEA----FEDVQMS--APPA---------------------AAPAIQQTLATEIS
MDDA-----LN---DQLILDDSNSAQ--PQGTI---------VE---EDFDYL----SES
EEELMRQLAVEAEEHARFA-SSL---HNQR--MSEQ-------AMRDYENELKQLRNQQK
KDRRDADEVTQVMVQECQALLRLFGIPYITAPMEAEAQCAELVRLGLVDGIVTDDSDIFL
FGGTRIYKNMFNAAKYVECYLASELEKEFLLDRRRLIRFAHLLGSDYTEGIPGVGPVTAL
EILTDF---ATLTEFKEWCSRVQLG----RPQD-LEDQLTTPFRRKFRNTVQK-RLFLPP
GFPDARVDEAYLNPEVDSDPEPFQWGVPDLDKLRSFLMATIGWSQERTDEILVPVIRDMN
KREIEGTQSNITRFFSGG--------VGVG----------GRV--GGTGRGAMSGLAMGG
EG----PG-NAGVEGMAPRNRTGKESGRMKNAFKRLRGEAVKRRKGDEF-E----EAEH-
-EE--EQIL-DGVGEPAF-VQSDSVE---EDGGAN--KTKVPSR--TRRGRKSAEHKN--
NDQAD--E---EE-----------EEDGDFAEDEGPRR-----------KQKQKKT----
ATSTRKR-----------------
>XP_016262841_Exophiala_oligosperma
------------------------------------------------------------
------------------------------------------------------------
------------------------------------------------------------
------------------------------------------------------------
------------------------------------------------------------
------------------------------------------------------------
------------------------------------------------------------
------------------------------------------------------------
------------------------------------------------------MG----
------VTGLWTVVA--------------------------------------PTARP--
-----------TQLASL-----------------------------NRKRLAVDASI---
------------------------------------------------------------
--------WIYQF-----------------------------------------------
---------------LKAVRDKEGNALRNSHVVGFFRRICKLLYFGIKPVFVFDGGAPIL
KRETIRKRARRREGRREDAARTAGKLLAVQVARAA---EEE-E--KRRK-A-----ARDT
DTRRGDD--QEEL-----------------------PEDEELVYVDELGMSARERQAGRG
---------------------EKFRRK---DQYHLPDLDVSIADMGAPNDPRIMS-QAEL
EDYARQFHSG---EDVNLYDFSKIDFESPFFLSLPPGDRYNILNAARLRSRLRMGYSKEQ
LDGMFPDRMAFSKFQIERVKERNELTQRLMGINGMSEGDWL--MHGGG------------
-RIAGEKGKEYILVKNDGVEGGWALGVVSDRKGAKK--ETAI-DLEDEED----------
--------------------------------------------------KADG--TADE
E-ENED--FEDVAIEGLNRIPRVWAKKRKAA-DLE---RDAPFYDAVEEIARKRKAVYEA
RSAA--SKIESVR--PKGPVPATSKTGNATA---DE-DDDALFVPEDK--P--DEDGGA-
------DELFEDVLPADPIQEDVD-DDLQRAIAMSLERVS-------------DE---ED
-----AGGFLPQ------------------------------------------------
-----------------------------------------------------------Q
SKPREA--EDEDDDE--------------------------------------------G
FDL---------QAALAESR---KSKHVAKTN----------------------------
------------------------------------------------------------
----------------------------------------------VRERTPTQK---PS
LPTPQFDGPLPF------------------------------------------------
------------------------------------------------------------
------------------------------------------------------------
---------------------------------------------ESINLGHSLLGKK--
KSKKI------EEDLSGGFDRDL----GDDAFRKERPAQPMPDWFNAAP-----------
-S--------------------TKDLKHAPEPNK-DDEID--------Q--TERPDTDMN
DRLRRQ-DTKEIIDLEAEDDGKKKDDHV--IEI-----------------EGDEE-E---
EVPEMTQ-QSNVVSEPEMPE----DDVPVVDE-----------KAENERRKR-----DEE
REKRYEMARQIAAEN-------------------------D--TDVMLMDDVAEKSQATP
PKPSDVPQFNP-APDA-------STLGPET---AGAAGSDFEEVDWSESDYG--------
------------QPATPGSLGTVDSEKPKDK--------------PL--ANANQPPAA-E
DDDDEGED----FEDVQMS--TPPA---------------------ALPAVRESLAAETS
IDDV-----LD---EQLIVDERNSSQ--PQGTI---------AG---EDFDYL----SES
EEELMRQLAVEAEEHARFV-SSL---HHQR--TSEQ-------AMRDYENELKQLRNQQK
KDRRDADEVTQVMVQECQALLRLFGIPYITAPMEAEAQCAELVRLGLVDGIVTDDSDIFL
FGGTRIYKNMFNAAKYVECYLASELEKEFLLDRRRLIRFAHLLGSDYTEGIPGVGPVTAL
EILTEF---ETLTEFKEWCGRVQLG----RPQD-LEDQLTTPFRRKFRNTVQK-RLFLPP
GFPDARVDEAYLNPDVDSDPEAFQWGVPDLDKLRSFLMATIGWSQERTDEILVPVIRDMN
KREVEGTQSNITRFFSGG--------VGVG----------GRA--AA---ASMSGLAMGG
EG----PG-NAGAEGMAPRNRTGKESGRMKNAFKRLRGEAVKRRKGDEF-E----EADRP
TEE--DQVVGDGAGEPAFVVESDLSEEESEDVGRNKKKKKVPSRRPPRRGRKATQQEN--
ADNTDDGD---DD-----------DDDGDFAEDEAPRK-----------K-KTTVT----
TTRTKKR-----------------
>XP_013322519_Exophiala_xenobiotica
------------------------------------------------------------
------------------------------------------------------------
------------------------------------------------------------
------------------------------------------------------------
------------------------------------------------------------
------------------------------------------------------------
------------------------------------------------------------
------------------------------------------------------------
------------------------------------------------------MG----
------VTGLWTVVA--------------------------------------PTARP--
-----------TQLASL-----------------------------NRKRLAVDASI---
------------------------------------------------------------
--------WIYQF-----------------------------------------------
---------------LKAVRDKEGNALRNSHVVGFFRRICKLLYFGIKPVFVFDGGAPIL
KRETIRKRARRREGRREDAARTAGKLLAVQVARAA---EEE-E--KRRR-A-----RPRT
P----EGE-QDEI-----------------------ADDQELVYVDELGLSARERQAGRG
---------------------EKFKKK---DQYHLPDLDVSIADMGAPNDPRIMS-QAEL
EEYARQFHSG---EDVNLYDFSKIDFESPFFLSLPAGDRYNILNAARLRSRLRMGYSKEQ
LDGMFPDRMAFSKFQIERVKERNELTQRLMGINGMSEGDWL--MQGGG------------
-RIAGEKGKEYILVKNDGVEGGWALGVVSDKKGSQR--ENAI-DLEERED----------
--------------------------------------------------AEED--TMDE
E-ANED--FEDVAIEGLNRIPKVWAKKRKAR-EYD---RDMGYDDAVEEIAKKRKAVYEA
RRAAGTSRAEVIRVVP-----------NAEA---KEANDDALFVPEDN--A--DDED-I-
------DELFEDVLPVEIARPEED-DDLQRAIAMSLEEPS-------------VD---QD
-----AGGFVPE------------------------------------------------
-----------------------------------------------------------Q
AVHEKP--GPVDEDE--------------------------------------------G
FDL---------QAAFAESR---MSKHKAKTN----------------------------
------------------------------------------------------------
----------------------------------------------VRPRSPSAK---PD
VATPKFDGPLPF------------------------------------------------
------------------------------------------------------------
------------------------------------------------------------
---------------------------------------------ESINLGQSLLGKK--
KSKKI------EEDLSGGFDRGL----GEDAFRKERPPQPMPAWFNAAP-----------
-S--------------------TKDLKHAPEPER-GSRHD--------E--YARDDAAGR
ETIRRH-ETKEVIDLEAEDE-QGKEGRP--IEI-----------------EEGDE-EDVL
EIPEPSQ---DITTEPEIPE----VEVPTVNA-----------EEEAQRQER-----DAK
RERRYEMARQIAAEN-------------------------D--TDEMLMDDVAEKAQAEP
PQPSNVPDFNP-APAT-------SLSKPDTVEAAGAAGSDYEEVEWSESDHE--------
------------QPTTPGSLGTIDDETSENK--------------AP--QTATPTPPA-E
EDDDEGEA----FEDVQMS--TPPA---------------------A-PADQEYLATEKP
MVDA-----LE---DHL-LDEANDAQ--PQPAI---------PE---EEFEYL----SES
EEELMRQLAVEAEEHARFA-SSL---NNQR--TSEQ-------AIRDYENELKQLRNQQK
KDRRDADEVTQVMVQECQALLRLFGLPYITAPMEAEAQCAELVHLGLVDGIVTDDSDIFL
FGGTRIYKNMFNAAKYVECYLASELEKEFLLDRRRLIRFAHLLGSDYTEGIPGVGPVTAL
EILTDF---DTLTEFKEWCSRVQLG----RPQD-LENQLTTPFRRKFRNTVQK-RLFLPP
GFPDMRVDEAYLHPEVDSNPEPFQWGVPDLDKLRSFLMATIGWSQERTDEVLVPVIRDMN
KREVEGTQSNITRFFSGG--------VGVG----------GRA--NA---AGGSGLAMGG
EG----PG-NAGIEGMAPRNRTGKESGRMENAFKRLRGEAVKRRKGEEF-E----QGGED
NDA--E------VEEPTS-VEDEGVE---SEGPVKTSKRKVPSR--SRRAQKANEQKNGD
ADETQIGEVELDD-----------DDNGDLVEDEAPSK-----------KAKPKAKGKSR
TTRTKNR-----------------
>XP_007720166_Capronia_coronata
------------------------------------------------------------
------------------------------------------------------------
------------------------------------------------------------
------------------------------------------------------------
------------------------------------------------------------
------------------------------------------------------------
------------------------------------------------------------
------------------------------------------------------------
------------------------------------------------------MG----
------VTGLWTVVA--------------------------------------PTARP--
-----------TQLASL-----------------------------NRKRLAVDASI---
------------------------------------------------------------
--------WIYQF-----------------------------------------------
---------------LKAVRDKEGNALRNSHVVGFFRRICKLLYYGIKPVFVFDGGAPVL
KRETIRKRARRREGRREDAARTAGKLLALQVARAA---EEE-E--KRRR-A----AKERT
P------V-EEEL-----------------------PPDQELVYVEEIGMTQKEMQAGR-
----------------------GFRKK---DQYHLPDLDVSLENMGAPNDPRIMS-QAEL
EEYARQFHSG---EDINLYDFSKIDFESPFFLSLPAGDRYNILNAARLRSRLRMGYSKEQ
LDGMFPDRMAFSKFQIERVKERNELTQRLMHINGMAE-DFL--NQ-GG------------
-RIAGEKGKEYILVKNEGVDGGWALGVVSNKHGSRK--ENAI-DLEDDEN----------
--------------------------------------------------SVDP--SAES
AEEEEE--FEDVAIEGLNRVPTAWQRKRRAP-DHD-----QSNEDAVDQIAKKRKQVYEA
RRAT--ASVPQSR--PT----------GVSKTVNTDSHDQTLFVPEDR--A-SDDDDDI-
------DALFEDVLPLGLTEED---DELQRAIAMSLEQPS-------------D------
-GVSVEGGVMAS------------------------------------------------
-----------------------------------------------------------E
AP--AK--E-VDQDD--------------------------------------------G
FDL---------QAALAESR---QSKHKVRTN----------------------------
------------------------------------------------------------
----------------------------------------------FRDRDVPPK---PV
AELPKFDGPLPF------------------------------------------------
------------------------------------------------------------
------------------------------------------------------------
---------------------------------------------ESLNLGQSLLGKK--
KSKKI------EEDLSGGFDRDL----GDDTFRKERPPQSMPSWFNAAP-----------
-S--------------------TKDLKHLTENEE-AEEAD--------SQLSGRGEAATR
DTIRR--NSDEVIDLEAEDE-KGDPNKS----S-----------------YLDQQ-T---
EVEDIVP-SQDADNEPAEPSQVETIDVDAADG-----------NAEFERRKR-----DED
REKRYELARQIAAEN-------------------------E--GEEVLMGAVAEKAQAEP
PMPSTMPDYVP-EPPQ-------PNPVP-----TAAAESDLDDVEWSDSDQE--------
------------QPDSPGSLGTVE-----EDGLQAPASKESHFQESP--LQRTAPSAEQ-
-DDDEGEA----FVDVDME---PPV----------------GPPQESSTAVVEDLSRPTV
ADDF-----VS---EQN-GNQP---E--VQPA-----------E---EEFDYL----SES
EEELMRQLAVEAEEHARFT-SSL---NNQK--TSAQ-------AVHDYENELKQLRNQQK
KDRRDADEVTQVMVQECQALLRLFGLPYITAPMEAEAQCAELVHLGLVDGIVTDDSDIFL
FGGTRIYKNMFNAAKFVECYLASELEKEFLLDRRRLISFAHLLGSDYTEGIPGIGPVTAL
EILTDF---ENLDEFKEWCEKVQLG----RPQD-LEDQLTTPFRRKFRKTVQK-RLFLPP
GFPDKRVDEAYLHPEVDSTPEPFQWGVPDLDKLRGFLMATIGWSQERTDEVLVPVIRDMN
KRETEGTQSNITRFFGGG--------VGVG-AAPAGRAIGGAA--QGQNQPARGGLAVGG
EG----AG-NP--EAMAPRNRTGKESGRMKNAFKRLRGEAEKKRRRKDF------DDDAD
TGE--D-------------VAEGGE--EGAEGHGELDEPVGVSGTGSANGKDTTAT----
VTAG----HDGTE-----------D--GD---DELAPS-----------ERQAKSKKKET
RTRTRTRRNR--------------
>XP_007736013_Capronia_epimyces
------------------------------------------------------------
------------------------------------------------------------
------------------------------------------------------------
------------------------------------------------------------
------------------------------------------------------------
------------------------------------------------------------
------------------------------------------------------------
------------------------------------------------------------
------------------------------------------------------MG----
------VTGLWTVVA--------------------------------------PTARP--
-----------TQLASL-----------------------------NRKRLAVDASI---
------------------------------------------------------------
--------WIYQF-----------------------------------------------
---------------LKAVRDKEGNALRNSHVVGFFRRICKLLYYGIKPVFVFDGGAPIL
KRETIRRRARRREGRREDAARTAGKLLAVQVARAA---EEE-E--KRRR-A----ERERT
P------V-EEEL-----------------------PPEQELVYVDEIGMTQAERQAGR-
----------------------RFRKK---DQYHLPDLDVSLENMGAPNDPRIMS-QAEL
EEYARQFHSG---EDINLYDFSKIDFESPFFLSLPAGDRYNILNAARLRSRLRMGYSKEQ
LDGMFPDRMAFSKFQIERVKERNELTQRLMHINGMAE-DFL--NQ-GG------------
-RIAGEKGKEYILVKNDGVDGGWALGVVSNKHGTRK--ENAI-DLEDEEK----------
--------------------------------------------------SVDL--SAES
A-EEEE--FEDVAIEGLNRVPKAWQRKRKAA-DYD-----KSYDDAVEQIAMKRKAVYEA
RRVV--ASAPQAR--PI----------AVS--AGTDADDEALFVPEDK--I-GDDGDDV-
------DALFEDVLPPEHADED---DDLQRAIAMSLE-PS-------------D------
-ATSVEGGFIAS------------------------------------------------
-----------------------------------------------------------G
VP--AA--EYLDQDD--------------------------------------------G
FDL---------QAALAESR---RSKPAGKTN----------------------------
------------------------------------------------------------
----------------------------------------------VRHRDTASK---ST
AEMPKFDGPLPF------------------------------------------------
------------------------------------------------------------
------------------------------------------------------------
---------------------------------------------ESLNLGQSLLGKK--
KSKKI------EEDLSGGFDRNL----GEDAFRKERPPQPVPSWFDAAP-----------
-S--------------------TKDLKHTADPHD-EVDED--------QVMARPGASNMR
DTIRP--SKTEVIDLEAEDE-EGLRENP----V-----------------DLDQE-S---
EVEEVLP-SQDADNGTAIPSQAKTDEVDEIGG-----------AEDAERRKR-----DEE
REKRYELARQIAAEN-------------------------E--REDDMV----DKAQTEP
PLPSTVPSDVL-EQPR-------PETKS-----TEAAGSDFEEVEWSESEHE--------
------------QPTSPGSLGTMD-----ETLIEEP---------TP--QPPTAPVG-Q-
-DDDEGEA----FEDVDVE---PPA----------------QPSQVSFAGV-----QAAV
GGDF-----TA---AEP-DNVPPPAQ--AEVA-----------E---EEFDYL----SES
EEELMRQLAVEAEEHARFA-SSL---HNQK--TSAQ-------AVRDYETELKQLRNQQK
KDRRDADEVTQVMVQECQALLRLFGLPYITAPMEAEAQCAELVHLGLVDGIVTDDSDIFL
FGGTRIYKNMFNAAKFVECYLASELEKEFLLDRRRLISFAHLLGSDYTEGIPGIGPVTAL
EILSDF---ETLDEFQEWCTKVQLG----RPQD-LEGQLTTPFRRKFRKTVQK-RIFLPP
GFPDHRVDEAYLHPEVDSSPEPFQWGLPDLDKLRGYLMATIGWTQERTDEVLVPVIRDMN
KRELEGTQSNITRFFTGG--------VGLG-A--AGRASAGPG--QG-----RLGLAVGG
EG----AA-NP--EAMVPRNRTAKESGRMKNAFKRLRGEAEKKRRRGNSGG----DDDPD
QQQ--D-------------PDEEHEESEGVDGPDKPGRPADANGDGKERGKENETV----
VINGDEHEHDMTE-----------DGEGD---DETAT--------------KRKTRPKSS
GKRTRPRRHQR-------------
>XP_009152813_Exophiala_dermatitidis
------------------------------------------------------------
------------------------------------------------------------
------------------------------------------------------------
------------------------------------------------------------
------------------------------------------------------------
------------------------------------------------------------
------------------------------------------------------------
------------------------------------------------------------
------------------------------------------------------MG----
------VTGLWTVVA--------------------------------------PTARP--
-----------TQLASL-----------------------------NRKRLAVDASI---
------------------------------------------------------------
--------WIYQF-----------------------------------------------
---------------LKAVRDKEGNALRNSHVVGFFRRICKLLYYGIKPVFVFDGGAPIL
KRETIRKRARRREGRREDAARTAGKLLAVQVARAA---EEE-E--KRRK-ARAGGAKERT
P------E-EEEL-----------------------PADQELVYVDEIGMTQKERQAGR-
----------------------QFRKK---DQYHLPDLDVSLESLGAPNDPRIMS-QAEL
EEYARQFHSG---EDINLYDFSKIDFESPFFLSLPAGDRYNILNAARLRSRLRMGYSKEQ
LDGMFPDRMAFSKFQIERVKERNELTQRLMHINGMAE-DFL--NQ-GG------------
-RIAGEKGKEYILVKNEGVDGGWALGVVSNKQGTRK--ENAI-DLEDEEK----------
--------------------------------------------------SVDL--NTES
A-EEDE--FEDVAIEGLNRIPKAWRRKRKHP-DDDGLYAGTTASNAVEEIAKKRKAVYDA
RKAA--ASFPQAR--PAPPPPPGEAAGAATAPGREEGNDDTLFVPEEK--TREDDDEDI-
------DALFEDVLPLEHAHEDDDNDDLQKAIAMSLEQPS-------------DD---AV
TGAGVGGGFVAN------------------------------------------------
-----------------------------------------------------------E
GA--AG--EDSDQDD--------------------------------------------G
FDL---------QAALAESR---RSKHQGKTN----------------------------
------------------------------------------------------------
----------------------------------------------VRDRDAGPALSMPA
AELPKFDGPLPF------------------------------------------------
------------------------------------------------------------
------------------------------------------------------------
---------------------------------------------ESLNLGQSLLGKK--
KSKKI------EEDLSGGFDRNL----GDDAFRKDRPPQPMPSWFDAAP-----------
-T--------------------TKDLKHSPERQD-EDEQN--------LTASRGDLADLR
ETIRR--DIKEIIDLEAEED-KGSLENPVDVDV-----------------DVDQE-S---
EVEEVAP-SQEAGDEPASPSQPELAERDGIGS-----------EEDAERQKR-----EEE
REKRYELARQIAAEN-------------------------E--HDEPSMGDVAEKAQAEP
PQPSAVPDYIPKQPPV-------QNPGP-----AEAPESDFEEIDWSESEHG--------
------------QPESPGSLGTVEDEETRERVLSQPSEL------AK--EQTAAADADEN
DDDDEGEA----FEDVDME---PAATAAAAEASYDSFRGRNGSSQAAKASFDQ---EATT
FSST-----VE---QQR-DSVVQSAE--AAAAA---------EE---EEFEYL----SES
EEELMRQLAIEAEEHARFA-SSL---HNQR--TSEQ-------AIRDYENELKQLRNQQK
KDRRDADDVTQVMVQECQALLRLFGLPYITAPMEAEAQCAELVRLGLVDGIVTDDSDIFL
FGGTRIYKNMFNAAKFVECYLASDLEKEFLLDRRRLISFAHLLGSDYTEGIPGIGPVTAL
EILTDF---ESLDEFKAWCDQVQLG----RPQD-LEDQLTTPFRRKFRKTVQK-RLFLPP
NFPDKRVDEAYLKPEVDSNPEPFQWGVPDLDKLRGFLMATIGWSQERTDEVLVPVIRDMN
RRDVEGTQSNITRFFSGG--------VGVG-AAPGG---GGGA--KGGAKGGAGQLAVGG
EG----PGNNA--EAMAPRNRTGKESGRMKNAFKRLRGEAEKKRKRRVV-D----DDDAD
D-----------------------------------------------------------
------------E-----------DGGGD---DED----------------DRDYNPA--
------------------------
>XP_013255202_Exophiala_aquamarina
------------------------------------------------------------
------------------------------------------------------------
------------------------------------------------------------
------------------------------------------------------------
------------------------------------------------------------
------------------------------------------------------------
------------------------------------------------------------
------------------------------------------------------------
------------------------------------------------------MG----
------VTGLWTVVA--------------------------------------PTARP--
-----------TQLASL-----------------------------NRKRLAIDASI---
------------------------------------------------------------
--------WIYQF-----------------------------------------------
---------------LKAVRDKEGNALRNSHVVGFFRRICKLLYYGIKPVFVFDGGAPIL
KRETLRNRARRREGRREDAARTAGKLLAVQVARAA---EEE-E--KRRQ-S----ARERT
PQ-------EEEL-----------------------PPDQELVYVEEIGLTATERQAGRG
-----------------------FKRK---DQYHLPDLDVSIETMGAPNDPRIMS-QAEL
EDYARQFHSG---EDINVYDFSKIDFESPFFLSLPAGDRYNILNAARLRSRLRMGYSKEQ
LDGMFPDRMAFSKFQIERVKERNELTQRLMHINGMAE-DFL--NQ-GG------------
-RIAGEKGKEYILVKNEGVDGGWALGVVSNKKGNHK--DNAI-DLEEEGH----------
--------------------------------------------------SDEV--PEDS
E-EEEE--FEDIAIEGLNRLPKNLQRKRKAV-DYD-----MSFEEAAEEIARKRRAVYEA
RKDA-----AASR--PAVHHTPKPTAVKPTT----VAGE-SLFVPQEG--PGNEED----
------DNLFEDVLPLPVESEEEA-DDLQRAIAMSLEHPE-------------HE---EP
A-----GGFLSE------------------------------------------------
-----------------------------------------------------------N
VPSAPAPNIGGDEDD--------------------------------------------G
FDL---------QAALAESR---RSKHTTKAD----------------------------
------------------------------------------------------------
----------------------------------------------VRNQSPKQK---AV
LLAPKFDGPLPF------------------------------------------------
------------------------------------------------------------
------------------------------------------------------------
---------------------------------------------ESLNLGQSLLGRK--
KSRKI------EEDLSGGFDRDL----GDDMYRKERPPQPMPDWFNAAP-----------
-T--------------------TKDLKPATMVDE-ADDDR--------QIYYGREDMDRL
DTIRRH-DSHEVVDLEAENN-EGTSQAP--INL-----------------DQDVEIDVQD
DSQELTQLSQAANTEDLLLTQVEELPNPNHD------------SEDAERRKR-----DEE
REQRYQLGRDIAAEN-------------------------E--SQEVSMSEVAEMAKAEP
PKPTNIANFVP-GAASLSINDEAPETP----------ESEIDEIEWSESEHG--------
------------DLGSPGSLGTV----------------------AV--DPLTNPVQLRP
EVTQEGDDGDEVFEGLDVQ--RAPT---------------LRQ---------RDIYMNSE
SPQADSLDDAG---TKFPSAIVEDDQLPGALSAKKGESSVKGDE---FEFDYM----SES
EEELVRQLEIEANEHARFA-SAI---NNQK--TPAN-------DVRDYEMELKQLRSQQK
KDRRDADEVTQVMVQECQALLRHFGLPYITAPMEAEAQCAELVNLGLVDGIVTDDSDIFL
FGGTRVYKNMFNAAKFVECYLANELEKEFSLDRRRLIRFAHLLGSDYTEGIPGVGPVTAL
EILTDF---ETLTDFKEWCGKVQLG----RPKD-LEDQLTTPFRRKFRNTVQK-RLFLPP
GFPDMRVDEAYLNPDVDSNTEPFQWGVPDLDKLRGFLMATVGWNQERTDEVLVPVIRDMN
KREAEGTQSNITRFFSGG--------VGVG-----GRGIGGRNS----------GLAIGG
ES-IPAPG-GTLQEPTAPRNRTGKESGRMRNAFKRLRGQAERRRKG--LDE----ADDDN
EADEVE-----GLAEPAFVENLLDGDGPHPVETNDERGTAKQRSRPKRNGRATPRTDAWG
SNDDDNHDSLAD------------GEHGSFNSDDDNVETEGNDKASAPKLQRKRNSRKAS
SGRRRKAKP---------------
>XP_016226271_Exophiala_mesophila
------------------------------------------------------------
------------------------------------------------------------
------------------------------------------------------------
------------------------------------------------------------
------------------------------------------------------------
------------------------------------------------------------
------------------------------------------------------------
------------------------------------------------------------
------------------------------------------------------MG----
------VTGLWTVVA--------------------------------------PTARP--
-----------TQLASL-----------------------------NRKRLAVDASI---
------------------------------------------------------------
--------WIYQF-----------------------------------------------
---------------LKAVRDKEGNALRNSHVVGFFRRICKLLYFGIKPVFVFDGGAPLL
KRETVRKRARRREGRREDAARTAGKLLALQVARAA---EEE-D--RRRK-R----EKESG
ADHNHDREIEEEL-----------------------PPDQELVYVDELGMTAKERQAGRG
-----------------------FKKK---DQYHLPDLDVSIESMGAPNDPRIMS-QLEL
EDYARQFHSG---EDVNLYDFSKIDFESPFFLSLPPGDRYNILNAARLRSRLRMGYSKEQ
LDGMFPDRMAFSKFQIERVKERNELTQRLMHINGMAD-DFL--NQ-GG------------
-RIAGEKGKEYILVKNDGVDGGWALGVVSNKQGRSK--DNAI-DLEEEEQ----------
--------------------------------------------------DHDS--SDGS
S-EEDE--FEDVAIEGLNRLPKSLIKKRKAV-DYD-----ASYEDAVEQIARKRKAVYDA
RKEV-----PLVR--PTARPEFRSTPANPPD------GEASLFVPDDK--MDDDDG----
------DELFEDVLP-PV-VEEED-DDLQRAIAMSLEKAD-------------DE---NN
TSNF-EGGFVVD------------------------------------------------
-----------------------------------------------------------N
QPRKA---VDQDDDD--------------------------------------------A
FDF---------SSALAQSR---RQKPHAQPS----------------------------
------------------------------------------------------------
----------------------------------------------I-PENPTSK---SE
LSAPKFSGPLPF------------------------------------------------
------------------------------------------------------------
------------------------------------------------------------
---------------------------------------------ESINLGQSLLGKK--
KSKKI------EEDLSGGFDRDL----GDDAFRKERPPQPLPVWFNAAP-----------
-S--------------------TKDLKHTVEVDD-DDIVH--------DRYRGRP-IQMQ
ERIRRQ-DTKEVIDLDKEDE-AGTTQMP--IDI-----------------DDDTN-PIFN
DSQDMTQKSH-ADGEASLPSQTIISEESDHEDLKEAESVVVDSSEDEERRKR-----DEA
REKRYELARQIAAEN-------------------------D--SQEIKMSEVAELAQADP
PKPTETPNFVP-RPAS-------PDQPV-----ETDQESDFEQVEWSESEQG--------
------------QPDSPGSLGTIDGK-------------------SP--SPSHDVVQEEN
EDEDEGED----FEDVDMQ--APPS---------------LQQQESTVSNIDKNLFVSEE
NPSASQV-----------------EALPPI------------NE---PEFEYL----SES
EEELIRQLEIEAQEHARFA-NSLASNNNNS--TTEQ-------SMRDYENELKQLRTQQK
KDRRDADEVTQAMVQECQALLRLFGLPYITAPMEAEAQCAELVRLGLVDGIVTDDSDIFL
FGGTRIYKNMFNAAKYVECYLSSELEKEFLLDRRRLIRFAHLLGSDYTEGIPGVGPVTAL
EILTEF---PTLDDFRDWCAKIQLG----RPAD-VEGEINTPFRRKFRKTVQK-KLFLPP
GFPDVRVDEAYLSPEVDSNPEPFQWGVPDLDRLRSFLMATIGWSQDRTDEVLVPVIRDMN
RRELEGTQSNITRFFSGG--------VGVG-AVVQGRGIGGRNTPAG-ATGGVGGLAVGG
ET-V---G-GTLKEPTAPRNRTGKESGRMRNAFKRLRGEAERRRKGNDMDF----VDDVG
AEEDKE-----GLAAPAFAEDGIDAD----------------------------------
AEDEDDGDNAV--------------------TKDSSRRQRGNNRKKTTTKQKKRGSR---
------ARPQELEDEDGEESERI-
>XP_013267610_Rhinocladiella_mackenziei
------------------------------------------------------------
------------------------------------------------------------
------------------------------------------------------------
------------------------------------------------------------
------------------------------------------------------------
------------------------------------------------------------
------------------------------------------------------------
------------------------------------------------------------
------------------------------------------------------MG----
------VTGLWTVVA--------------------------------------PTARP--
-----------TQLASL-----------------------------NRKRLAVDASI---
------------------------------------------------------------
--------WIYQF-----------------------------------------------
---------------LKAVRDKEGNALRNSHVVGFFRRICKLLYFGIKPVFVFDGGAPIL
KRETVRKRARRREGRREDAARTAGKLLAVQVARAA---EEE-E--KRRR-A----ERERT
P------M-EEEL-----------------------PPDQELVYVEELGMTPKQRLAGR-
----------------------QFKKK---DQYHLPDLDVSIESMGAPNDPRIMS-QAEL
EEYARQFHSG---EDINLYDFSKIDFESSFFLSLPAGDRYNILNAARLRSRLRMGYSKEQ
LDGMFPDRMAFSKFQIERVKERNELTQRLMHINGMAE-DFL--NQ-GG------------
-RIAGEKGKEYILVKNDGVDGGWALGVVSNKQGSKK--ENAI-DLDDEEK----------
--------------------------------------------------SEDL--TRDS
A-EDEE--FEDVAIEGLNRIPKMWQRKRKAP-DDD-----ISHEDAVAEIARKRKAVYEA
RKAT--ANAPTQV--P-------------SAPKTADTNDDTLFVPQDK--TAEDEE----
------DELFED-------------DDLQRAIAMSLEQPT-------------DD---D-
---GLAGGFVGD------------------------------------------------
-----------------------------------------------------------E
TTH-QT--PDLDQDD--------------------------------------------G
FDL---------QAALAESR---QSKPQAKTD----------------------------
------------------------------------------------------------
----------------------------------------------VRERNLSSH---LT
VPMPKFDGPLPF------------------------------------------------
------------------------------------------------------------
------------------------------------------------------------
---------------------------------------------ESLNLGESLLGKK--
KSKKI------EEDSSGGFEREL----GDEAFRKERPSQPMPAWFNAAP-----------
-S--------------------TKDLKHTVESEG-PDVDD--------HITYGQDDFDRR
ETIRRQ-NTKEIIDLEAVEG-HNEGRSP--INL-----------------DEDDD-E---
DLHELTRHSHHIDFGLDMTSQ---TEDAGWDE-----------LEDAEKRRR-----DEE
REKRYEMDRQIEAEK-------------------------EPRPEEDSIVEPPEKDTVHP
HQPSATAERDH-EPSP-------PKDGE-----TAAAESDF-EVEWSESEID--------
------------DPGRSGSLGTVVDDSPGSK--------------SP--HKPYAVVEEQ-
-DDDEGED----FEDVDMR---PRD------------------ASPESQGINMTTQKSTP
DADLNPVPNLD---DLF-AGESGTAQ--ATAPL---------VE---EEFEYL----SES
EEELMRQLAIEAEEHARFA-SSL---NNQK--TTAQ-------AVRDYENELKQLRNQQK
KDRRDADEVTHVMIQECQALLRLFGLPYITAPMEAEAQCAELVRLGLVDGIVTDDSDIFL
FGGTRIYKNMFNTAKFVECYLASELEKEFLLDRRRLIRFAHLLGSDYTEGIPGIGPVTAL
EILTDF---ETLQEFKDWCSQVQLG----RPQD-LENKLTTPFRRKFKNTVQK-RLFLPT
GFPDPRVDEAYLNPEVDSNTEPFQWGVPDLDKLRSFLMVTIGWSQERTDEVLVPVIRDMN
KREVEGTQSNITRFFSGG--------LGIG----------GRA--NG---TVGSGLAVGG
DG----AG-NP--EAMAPRNRTGKESGRMRNAFKRLRGEAERRRKGREL-E----VDEEQ
TYELDESEMVEGVGEPVGIPGDV------SDGNTEKEDDHVTSN--PRRGKTSKSGRTRH
EERRDGSGLQTEDRDLSEQMNSYSDEDADFAADEAPAR-----------STKSRSKSKTK
SNSKSNARGQKMRKAT--------
>XP_017999754_Phialophora_attinorum
------------------------------------------------------------
------------------------------------------------------------
------------------------------------------------------------
------------------------------------------------------------
------------------------------------------------------------
------------------------------------------------------------
------------------------------------------------------------
------------------------------------------------------------
------------------------------------------------------MG----
------VTNLWTVVS--------------------------------------PTARP--
-----------TSLASL-----------------------------NRKRLAVDASI---
------------------------------------------------------------
--------WIYQF-----------------------------------------------
---------------LKAVRDKEGNALRNSHVVGFFRRICKLLYFGIKPVFVFDGGAPVL
KRETVRKRRSRREGRREDAVRTAGKLLAVQMERVV---EEERE--KERR------RRERG
RDVEDEDR-EEDV-----------------------GDEGQLVYVDEIGMGEAERRKGRA
---------------------EGFKRR---DQYHLPDLDVRIEDMGAPNDPRIMS-QVEL
EEYARQFHSG---EDINLYDFSKIDFESPFFLSLPAGDRYNILNAARLRSRLRMGYTKDQ
LNGMFPDRMAFSKFQIERVKERNELTQRLMHINGMAD-DW----DSGG------------
-RIAGEKGKEYVLVRNEGVEGGWALGVVSNKLGTSK--GMAI-DVDEEYG----------
--------------------------------------------------D-----QVKS
EEESDE--FEDVEIEGLNRLPKSWKRKRARSVDYD-----YSYEDAAEQIAKKRKAVYDG
RKAA--AQNPPPRTAPVVA---------------VNGEDDPLFVPQEQ----PDED----
------DDLFEDVDIGHANDADAE-DDLQKAIAMSLEDAT-------------GE-----
----------GD------------------------------------------------
-----------------------------------------------------------D
TRNGHTKLVSDDEDD--------------------------------------------M
FG-----------AALAASR---KSKPKAQKN----------------------------
------------------------------------------------------------
----------------------------------------------GKELSKTAL----T
GAAPNFSGPLPF------------------------------------------------
------------------------------------------------------------
------------------------------------------------------------
---------------------------------------------ESMNLGQSLLGKK--
KAKKV------EENLSGGFDRNL----GEDAFRKERPPQPAPSWFDAAP-----------
-K--------------------TKDMKRMEDADDGEDGED--------HVTHNDQDRSRR
EVLHRH-PTREVIDLEAEGS---TQPKPSQIEL---------------SSDDDDD-----
DDAELPQEPQAEPDDWQLPEHEE--------------------VKDDIRRQRERDAEEEA
REARYAMAREIAGESDMPDEVLPPAVPQVEPAKDVILQPEG--QEVPAMDEVADRVRENP
PSPTSQPNYIP-SPKP-------AEDLP------QQADADEDMVEWSAS-----------
------------EPNSP-----------------------------------LFVPAQAE
DDDDE-------FEDVPMNGVQPPT--------------LLYQESTNEASTMPLDANQYL
MPDEDEQPSAN---DANANDPRDISAGPTEPQI----------D---DDF-------SDS
DEELMRQLANEVEEHARFT-SALTNPHKQTSASTSNGATATDAALRDYEQELKQLRSQQK
SNLRDADEVTQTMITECQSLLSLFGLPYITAPMEAEAQCAELVRLGLVDGIVTDDSDIFL
FGGTRIYKNMFNAQKFVECYLASDLEKEYTLTREKLIQFAHLLGSDYTEGVPGVGPVTAL
EILTDF---PSLTEFAEWVTAVQRAVVSPHPATALDGLLGTPFRRKFKSQATK-KLFLPN
GFPDLRVDKAYLEPEVDSDPSQFQWGVPDLEKLRSFLMATIGWTQERTDEVLVPVIRDMN
KREKEGTQANITRWFEGG--------VGVG----------GDT---------RGRVRAGG
ANAAAAAAAEDTAAGLGQRNRTGAESGRMKNAFKRLRGEAERKRRGLDDDYDEEVDGDAR
VDRAEKADDIEATAEQNGSDIADEVESLTADDSAAPKKKKEAGR-----SRATTSRKAKK
AASSDDASHD--------------DEEGT--ADDESYQPSSGRKKQLPGRARGGGRRKAK
AV----------------------
>NP_596095_Schizosaccharomyces_pombe
------------------------------------------------------------
------------------------------------------------------------
------------------------------------------------------------
------------------------------------------------------------
------------------------------------------------------------
------------------------------------------------------------
------------------------------------------------------------
------------------------------------------------------------
------------------------------------------------------MG----
------VSGLWDILE--------------------------------------PVKRP--
-----------VKLETL-----------------------------VNKRLAIDASI---
------------------------------------------------------------
--------WIYQF-----------------------------------------------
---------------LKAVRDKEGNQLKSSHVVGFFRRICKLLFFGIKPVFVFDGGAPSL
KRQTIQKRQARRLDREENATVTANKLLALQMRHQAMLLEENNK--KATALA----NASVQ
N--------ERQM-----------------------PSSMTLDNSEIKPVLNQRK-----
----------------------NYLKP---DPYQLPEMDVSFDKLGSSYDPRIMS-QDEL
TQYVSSFTKI---EDINLFDFSNIDFDSELFQSLPDTDKYSILSAARLRSRLRMGLSSEQ
LSEMFPNRMDFSRFQIERLKERNDLTQRLMDFTGMNE---F----GPS------------
-RVVSEKNREYILVKNEGAEGGWALGVIS---GSTN--NEPI-IIDDEAT----------
--------------------------------------------------KL----SSNL
IDEDEDEAFYDVP------LPS------------------RSHSMNPRELVAAK------
---------------------------------LKEIKENS-FSENQQ--SDEADYNVT-
------DDLI-----------------LQLATQQSLEENKKSKELFSLSASEFD----KL
NSEKKTFEILST------------------------------------------------
-----------------------------------------------------------D
IPAEDSMNSLLNDEE--------------------------------------------N
LKLEHVGDVSNDSLAFAEKK---HPENGTSIF----------------------------
------------------------------------------------------------
----------------------------------------------MDALPSASR----E
KKTNDLIDPLPF------------------------------------------------
------------------------------------------------------------
------------------------------------------------------------
---------------------------------------------QPMDWGKSIFFEKLK
KPTET------FMD----------------------------------------------
----------------------SKTDIPSEAPDNSKLVED--------------------
--TNLH-TINATVNIESDLD----------------------------------------
------------------------------------------------------------
-------AAKPGIEN---------------------------------------------
------PIISPLLPVK-------------------------------DDEKDLD------
-----------LRELNPL---------------------------EP-------------
------------FENMKEQ---ADDGTVTNPLNVSSDKAMSVYLLSSENAKDTGDIKSES
IDAVLPTLETSSPSLSIPTDFQKEASPNKGAAALSSKVEPEVVE------KLL----DEE
EEEMIIRMAEEEKEYDRFV-SEL----NQRHETEEW-------NQEAFEKRLKELKNQKR
SEKRDADEVTQVMIKECQELLRLFGLPYIVAPQEAEAQCSKLLELKLVDGIVTDDSDVFL
FGGTRVYRNMFNQNKFVELYLMDDMKREFNVNQMDLIKLAHLLGSDYTMGLSRVGPVLAL
EILHEFPGDTGLFEFKKWFQRLSTG----HASK---NDVNTPVKKRINKLVGK--IILPS
EFPNPLVDEAYLHPAVDDSKQSFQWGIPDLDELRQFLMATVGWSKQRTNEVLLPVIQDMH
KKQFVGTQSNLTQFFEGG------------------------------------------
-----------NTNVYAPRVAYHFKSKRLENALSSFKNQISNQSPMSEEIQAD--ADAFG
ESKGSD-------------------ELQSRILRRKKMMASKNSS----------------
------------------------DSDSDSEDNFLASLTPKTNSSSISIENLPRKTKLST
SLLKKPSKRRRK------------
```
