## Supplementary material for "Coding Sequence Insertions in Fungal Genomes are Intrinsically Disordered and can Impart Functionally-Important Properties on the Host Protein": MAFFT_MSAs: XP_709983.2_blasthits_MAFFT.txt

```
>XP_709983_Candida_albicans
------------------------------------------------MTDYEQELLDDL
DS--SND---------------------------------EQEELEQTDNPQEEEEDGDG
DGDEDGSMDFNIQLQQLIESN--SSNIINEFDKLDIETINDEDLIKLSKIYPLIPQLKQK
IIQYSN-----------------EQELDYLELITSTTTTNSSSSSSSIYDNYGENSQEYK
FILLINELSTIINNEIERFHTLIKLKYNLIFPELESLIINKIDYIKLIKIFKQ-------
---DLSNIKSYESQMKLIIDNEKVLVIIMAALQQQVSTNTNSTSGLLSNQ----IMNKIL
IVIDIIEQLNDLLQLLSKFISDKLAKFAPNVSAIVGPITTSQLLIATG------------
SLKNLALTPSCNIASLGIRDLSTKKKTTTPRNSN-SKNVRQTGYIYHSELVKYIPIDIIR
SVMRIISGKIVLAARIDS----------------SKSNPNGELGETYKQEILTKIDKLLT
-PPQQSIDKSLPKPIEMKSKKRAGRKYQKLRAKFEMSELRKAQNKLQFGKQEDTIMNGLG
EE-IGLGMIKSGGGGGNGVSISSGRIRKLPT--------------TTTTKGAKSNLNLSK
NMMNRLNEKK-------EINPIKA-FDEFNLESFFKP-----------------------
----EKTTNITAKTNTNTNTNISADNNNN----KSINSNKWLNGFTNKK-----------
--------------------------------------
>XP_002418573_Candida_dubliniensis
-----------------------------------------------MSTDYEQDLLDDL
DS--SND---------------------------------EQEELQETNNQVEQQ-----
--DVDNSIDFNIQLQQLIESN--SSNIINDLIEPDIENLNDNDLIKLSKIYPLIPQLKQK
IIQYSN-----------------EQELDYLELIASTLSNNNN-------NNFNDNSQEYK
FILLINELSTIINNEIDRFHTLIKLKYNLIFPELQSLIINKIDYIKLIKIFKQ-------
---DLSNIKSYESQMKLIINNEKVLVIIMAALHQVSNNNSNN---LLSNQ----IMNKIL
LAINIIEQLNDLLQLLSNFISDKLAKFAPNVSAIVGPITTSQLLIATG------------
SLKQLALTPSCNIASLGVRDLSTKKKNLD-HNSH-SKNVRQTGYIYHSELIKYIPIDIIR
SVMRIISGKIVLAARIDL----------------SKSNPKGELGEKYKQEILIKINKLLT
-PPQQTIDKSLPKPIEMKSKKRAGRKYQKLRAKFEMSELRKAQNKLQFGKQEDTIINGLG
EE-IGLGMIKS---GGNGISISSGRIRKLPTGNNNNNNNNNNNGKSNTT---KNNLNVSK
NMMNRLNEKK-------EINPIKA-FDEFNLELFFKP-----------------------
----EKTTLGTSSAITKTNNN---NNNNNDDDDKSTHSNKWLNGFTNKK-----------
--------------------------------------
>XP_002547491_Candida_tropicalis
------------------------------------------------MTDYEAELLADL
DS---SDDE-----------V----------------IETNDNQEEEVEKINNN------
--DN--QLAFHEKLQKLIQSNATTDSFQSIMGQQNIETI--SDLTSLLKIRPLIPELKQK
IVQYSN-----------------EEETDYLELLSSID------------DGM-DQSEEYK
FIILINELSTIINNEILVFYSLVKMQYKEVFPELESLIPNAIDYVRIISIIKQ-------
---DLPNIKSYEQEMKSIVSNEKVLVIIMAGLQQVQNQT------MLDTE----EITKIL
SCITLILELNEILQELSEFISNKLSKFAPNISAIIGPITTSQLLIATG------------
SLKQLALTPSCNVASLGVRDLSTTTKT------K-SRNIQQTGYVYHSELVKYLPPDIIR
SVMRIISGKIILAARIDL----------------SKSSPDGELGKKYLEEIKGKIDKLLT
-PPEQTPDKALPAPVEQKSKKRGGRKVRKYKERFQMSDLRKAQNKMEFGKQEETIMDGFG
EE-IGLGMTGNSSS--------SGRIGQLQV--------------NSKT-----NAKMSK
GMIKKLQTQQKQEEEKLKNPKTIF-DEDLDSLILTKP-----------------------
----K-----------STPNKLQLNNGNP-------IKSKWLGGLNKRKI---PDDVNGE
VNKKQKLE------------------------------
>XP_003867717_Candida_orthopsilosis
------------------------------------------------MVDYEKQLLEDL
ES---SDDE-----------DRSLPH--PQGG----------------------------
--------TLQQMLTGLITSNATTNPFQVVLEHPDIESV--TNYSSLSKVYPLIPMLKAK
FKEQAD-----------------ESQTDYLELLAEVD------------NDAEYQSEEYK
FIVTINELSSIINNEIQAFTMILKMQYKLVFPELENLVLNNIDYARIVLIIKQ-------
---DLANIKNYESKLKTIMTNDKVLLVIISALQQAKDEF------KLLEK----DLDKIM
SCALLILELDEILQHLSNFISDKLAKFAPNVSAIIGPITTSQLLIATG------------
SLKQLALTPSCNIPSLGIKDLASTTKT------A-SRNIRQTGYIYHSSIVKYLPPEIQR
SVMRIISGKVILAARIDL----------------AKSSSDGDSGVKLRSQIEAKIDKLLA
-PPEQTPNKALPAPIEIKSKKRGGRRFRKMKERFQMSDLRKAQNKMEFGKQEETILDDFG
EE-IGLGMS-RTGG--------GNRLGQIQI--------------NKNT-----DARMSK
AMAERLNKQK-----QVANVANFW-EEDFDSIILSKP-----------------------
----E-----------DTTKN--------------ESESRWLGTSMKNKARSEQPPEKKQ
KLK-----------------------------------
>XP_001527078_Lodderomyces_elongisporus
------------------------------------------------MTDYEKELLADL
ES---SDDE-----------ETVGPFIVDQPGKKEQEQEEEEEEEEEEEKVKQKVDDTDQ
IGND--QNTFQEKLTNLITSSSTTSPFQTILQQPDIESV--QDFKSLSKIYPLIEELKSK
LNQYSN-----------------DEENDFMQLLAEIN------------KEDNFQSDEYK
FIVTINELTELINNEIFAFVILLKMQYKLVFPELESIIINNIDYVQIVMMIKQ-------
---DLAGIQKYEQDLRNLVTNDKVLVVIMSALQQSKDHF------QLSDA----DMHKVL
LCGELVLELNSLLELLSNFISHKLVKFAPNVAAIIGPITTSQLLIATG------------
SLRQLAVTPSCNIASLGVRDLSSNTRV------A-SRNIRQTGYIYHSDIVKYLPPEIQR
SAMRIISGKIILAARIDL----------------SKSTPDGSLGSKLRREIEEKIDKLLT
-PPEQTPDKALPAPIEIKSKKRGGRRLRKMKEK--IPDV---------------------
------------------------------------------------------------
------------------------------------------------------------
------------------------------------------------------------
--------------------------------------
>XP_007374644_Spathaspora_passalidarum
-----------------------------------------------MDEDYEKELLADL
QG--LSDGE-----------E----------------LDKDEDLVLNNEQGSTT------
--D-----SFEQRLHDVIVANSVSNSFQSILNNPNIEEI--DDLTSLSRIYPLIPELTAK
IEQYAN-----------------DEETDYLELLSSLS------------TGMFDQSNEYK
FILTVNELSTIINNEISVFVTLIKMQYKIVFPELESLIMNPIDYVRLILIFKQ-------
---DLKNIKSYELQMKNIISNEKVLVVIMAALHQVSKQF------VLSED----DMNKIL
SCATLVLELEDILHKLSTFISGKLSKFAPNVSAIIGPIATSQLLIATG------------
SLKQLAQTPSCNLPSLGVRDLSSTQKN------A-PRNIRQTGYLYHSDLVRYLPPDIIR
SVMRIVSGKVILAARIDL----------------SKSNPNGESGQKFLEEINVKIEKLLT
-PPEQTPDKALPVPVEQKSKKRGGKRFRKMKERFQMSELRSAQNKMEFGKEEDTVMDGFG
EE-IGLGMT-KSGG--------SGRIGQIKV--------------NTNT-----NARMSK
AMIQRLQKQQ-QDTRQLK--QSMF-DDDLDSLILNNP-----------------------
----S-----------S--NK-QVGTSKPGEKPKLDLKNKWLGGISKKRLNDSSDDENKD
RNKQRKL-------------------------------
>XP_043051340_Scheffersomyces_spartinae
------------------------------------------------MEDYGDDLLNDL
AS--SEDET-----------E---------------------------------------
--------TETHKLNEIVNTGVLGFS---------------------SRVLPLVPLLLKQ
VKYYTN-----------------EEEMDYLELIDDGT-----------------ENKEYK
FILHINEVSHNIREEVEELDSIIKSQYKVVFPELETLIKNPVDYVRIVKLIQG-------
---NLNNIKDFEVQLQTILPNEKVLLVLMAALQQERKNE------ELDDTIPNVNWQEIS
VLCNNLLELEDLIAQLNNFISVKLLKFAPNVTELIGPIATSQLLLAVG------------
SLKQLAQTPSCNIPSLGMKEMSSSTTS----NNVTHNTKRNTGYLYHTPLVQYLPNDVVK
QAMRILSGKIVLAARIDL----------------AKGSSDGTIGRKYSIDVQSKLEKLLT
-PPENVGDKALPIPIDKKSKKRGGKRFRKMKERMGMSELRKAQNKMAFGKQEDTIMDSFG
EE-IGLGMSKGVKG----------------I--------------NTNT-----GAVMSK
GLANRLKKLE----------------------LLGKS-----------------------
----A------------------------NDLDLSFKESQLVNGISRKR----KNDGQAH
NVKPKKLKNTEK--------------------------
>XP_001385225_Scheffersomyces_stipitis
------------------------------------------------MQDYEKELLADF
DS--DSD------------------------------VSLEEEPLVENSTENEAKSGENS
TNNH--EKTFFTQLSELIASNTVAGSLSAILSEPDISSI--EDITVFSKVYPLIPQLKKH
IELYSN-----------------EETTDFLELLSSID------------DSE-DQSEEYK
FILLVNELSGIINQEIIAYHQLLKTQYKVVFPELETLVLNPIDYARIIAIIKQ-------
---DLKNIRSYDEQMKAIVSNEKILVIIMAALQQLGQQF------VLNDK----DMNSII
DCCVILLELYEILQLLSNFITQKLTKFAPNVSAIVGSITTSQLLIATG------------
SLKSLAMTPSCNLASLGIRDLSSKTKS------K-SRTVRQTGYLYHSEVVKYLPEDIVR
STMRIVSGKVILAARVDL----------------AGSCPDGSIGHTYLEEIRKKIDKLLT
-PPEHQPDKALPAPVDVKSKKRGGRRFRKMKERFQMSDLRRAQNKMEFGKEEDSVTDSFG
EE-IGLGMSRTNGG--------SGRIGEIRV--------------NTNT-----GARMSK
GMVHRLQKHE-QSAKIQRIDKGIF-DQDFDSILLVNP-----------------------
----S-----------SKKSS----ENKLNGSSSSTIGSKWFTGMSKRK----NEDDGGN
DKKRQQNSVL----------------------------
>XP_020067105_Suhomyces_tanzawaensis
------------------------------------------------MEDYAKELADDF
DS------------------------------------SESEEELVQ---ESEVQQPLNQ
SSDD--TLSFEARLKQLLETNLIDSRLQAILEGSGTLGV--TDFYKFSRVYPLIPDLKAR
IAKYSD-----------------QQDSDYAELLSFVN------------E-E-NQTEEYK
FLLAVNEISTLINQDIEVFHTLVKIQYKSVFPELESLVLNPVDYARIVTIIRQ-------
---DLANIRQHEDKLKLLVSNEKVLVIIMAAIQQVRQQF------TLDEE----DLGKIL
SCCGILMELDAILNELSTFITEKLAKFAPNISAIIGPITTSQLLIATG------------
SLRQLALTPSCNLPSLGVKDLSSQSKT------R-AR-YRQAGYLYHSDLIKFLPEDIVR
SVLRIISGKVILAARIDL----------------SNSKPGGEIGRGYLQEISQKIDKLLT
-PPEQQPDKALPIPKEQKSKKRGGKRFRKMKERTQMSELRKAQNKMEFGKEEDTVMDAFG
EE-IGMGMSRS--G--------GGRIGQIKI--------------NTNT-----NARMTK
AMASRVLKQN-HNQSNNHLD-------DFNSILL-PA-----------------------
----S-----------TPKAI----ESKTN-------TEKWFTGLLKRK----PEATEAT
DSKKQKLE------------------------------
>XP_020074129_Hyphopichia_burtonii
------------------------------------------------------------
------------------------------------------------------------
------------------------------------------------------------
------------------------------------------------------------
------------------------------------------------------------
----------------------------MAGLQQSSKQV------QLEDE----VFLNVL
KACSLVLELNEILVELSSFISVKLSKFCPNVSAIIGPLTTSQLLIATG------------
SLRQLSLTPACNIPSLGVKDLSSTTKT------N-PGPIRATGYLYHCDLINFLPKEIMK
QAMRIVSAKVVLAARIDL----------------SKSSLSGEIGLSYKQEIENKIDKLLT
-PPDMTNDKALPIPIESKSKKRGGRRFRKMKERFQMSDLRKAQNKMEFGKEEDSIINAMG
EE-VGLGMS-KSGS--------QGRL-NINI--------------NTNT-----NAKMSK
SMINRLQKQK----------QTSA-NDALDTFTLSNP-----------------------
----E-----------TEPNT----SINSPATLLSIAGNKWFTGMKRLQ------DEDND
TNKKPKF-------------------------------
>XP_015469756_Debaryomyces_fabryi
------------------------------------------------MEDYEKELLADL
GS--DSSDE-----------E-------------------QSDILNHNNVDHNTLQPVEH
ISSQDTELEFEQKLKKLL-NDEYNYSLQDRLEQFDITNV--KDITQISKIYPIIPDLQSH
IEIYSS-----------------DDNCDYLDLLSSVN------------NE--KQNEEYS
FILMVNELSQVIHQEISLVHSFIKLQYKVVFAELETLVLNPIDYANIVLLIKQ-------
---DITNIKKYESELMNIVSNEKVLIIIMSAMQHIKDQF------VLNNQ----DFEMII
KACRLVIDLNNVLSQLSEFISSKLSKFAPNVSAIVGPITTSQLLIASG------------
SLRQLSLTASCNLPSLGVRDLSSQKTN---------KSVRQTGYLYHCELIKYLPPSVVR
SAMRILSGKVILAARIDL----------------SQSCPSGSLGEKYLEEVTNKIEKLLT
-PPEAQGDKALPAPVEHKSKKRGGRRFRKMKERFQMSELRKAQNKMEFGKQEESVIDSFG
EE-VGLGMS--RGG--------AGRL-NIQL--------------NTNT-----NAKMSK
SLTNRLQLQK--------VSNNVF-NDDFDSILLTNN-----------------------
----T-----------NNSSNMVDNNERNDSN-----KSKWFTGMVKRK--REEDTAEPS
ETKKLKF-------------------------------
>XP_458017_Debaryomyces_hansenii
------------------------------------------------MEDYERELLADL
GS--DFSDE-----------E-------------------ESENLNENNVESNTLQPIER
ISSQYTELKFEDKLRQLL-NDEYNYSLQDRLDQVDITNV--SDITQISKIFPIIPELQSH
IEVYSR-----------------DDNCDYLDLLSSVN------------NE--NQSEEYS
FILMVNELSQVINQEISLVHSFIKLQFKVVFSELETLVLNPVDYANIILLIKQ-------
---DLSNIKRYESELMRIVSNEKVLVIIMSAMQHVKDQF------VLNDQ----DFEMIS
KACRLVIDLNNVLNQLSEFISSKLSKFAPNVSAIVGPITTSQLLIASG------------
SLRQLSLTASCNLPSLGVRDLSSQKTN---------KNVRQTGYLYHCELIKYLPPSIIR
SAMRVLSGKVILAARIDL----------------SQSCPSGSLGQKYLEEVTNKIEKLLT
-PPEAQGDKALPAPTEHKSKKRGGRRFRKMKERFQMSELRKAQNKMEFGKQEESVTDSFG
EE-VGLGMS--RGG--------AGRL-NIQA--------------NANT-----NAKMSK
SLTNRLQSQK--------VSNNTF-NDDFDSILLTNN-----------------------
----A-----------NNSPTIVDNHTPNGSN-----KSKWFTGMVKRK--REEDSTEPS
DSKKLKF-------------------------------
>XP_006687800_Yamadazyma_tenuis
------------------------------------------------------------
------------------------------------------------------------
------------------------------------------------------------
------------------------------------------------------------
--MQINKLINIIQYESGFLFGFIKQKYSVVFPELVSIITNPEDFIKVAELIKQ-------
---DLVSIRDYESHLKQFLTSDKILVLIMSGLQSVKTQF------ILNEA----DFNAIL
NACTEYKKLQQLLAELSSFIRTKLINFTPNLSSLLGPVTSAQLLIQTG------------
SLQQLSSTPACNLASLGVKELSSTTKR--------INSSVQMGYLYHNEIIKYLPPDTTK
SALRILSAKVTLAARIDL----------------AKSSPNGELGKKYRDEVVDKINKQLL
-PPEASGIKPLPKPTEFKSKRRGGRKVRKLKQRLQMSEMAKAQNILKFGEMEDSYLDAFG
NE-VGMGLSKDPS---------------VKA--------------NANT-----KATISK
GMKSRLGNDN---NEKKRHLDSVL-DEDFSSIFQMSK-----------------------
----K-----------------------TTADTASPPLNKWVNGSMKK------------
--------------------------------------
>XP_001483399_Meyerozyma_guilliermondii
-------------------------------------------------MDLQDELLRDW
DD--SDVEA-----------QNEAEHGGGTQEIGNDTKSEQDHQKTEENDTLNNPSPQQN
SHSD----------------ESLLESVRQLLTQRRQHDIQTKSITKEVPIFTFLPQLRQL
LERFRG------------------GSTDYMELLNSIE--------------KPESNEEYQ
FVLAVNDLATIINDEIRFLHSFVKHHYKLVFPELDSLVASAIDYAKSVLVLKQ-------
---DLALVRDHRDELAGFLSSEKILLLTMAAVQN-GDHF------RLNDF----DIRQVL
DGCVMMVELSSFLDESRTYIALRVQTMCPNLAKLVGSVTASQLLVATG------------
SLRQLAATPACNLASLGAREYSDTDDN------TAKGAVRQTGYLFHCDLVRFLPLEVVK
QAMRIVSGKVVLAARIDL----------------ARTSPDGSVGASYRQELHEKIDKLLT
-PPENRGDKALPVPVDQKLKKRGGRRFRKMKERFQMSELRRAQNRMQFGKAEDTVLDSFG
NE-VGLGMSAREK---------------IAV--------------NENT-----GARMSK
RMAERIGGDD--------------------------------------------------
---------------------------------------------KRQKR----------
--------------------------------------
>XP_018713162_Metschnikowia_bicuspidata
------------------------------------------------------------
------------------------------------------------------------
---------------MDALSA---------LGALDTSGA--LG---LSQVQALIPVIRAD
LEKYAD-----------------LMETEYMDLVASIH--------------QQDQSAEYR
FLVQLSDLPVLVHDEMLALRRFVALRYQVVFPELELLVASPVDYCRVVLEIGQ-------
---DLAGVRAHEPRLRQIVAADKVLTIVMAALQQFPQAF------QLSPG----DFAPIA
AACHACLELSGFLQEISQFVAGKLGKYAPNVAQVVGPVATAQLLVSTG------------
SLAQLAQTPACNLAALGVRELLSQHKA------RLAPWVRAPGYLYQSPLVAGLPPEIVR
QALRVISAKVVLAARIDL----------------SRSSPDGGMGRAYRDEIRRKIDQLLA
-PPELTAARALPVPKEQKLKKRGGRRFRKMKERFQMSDLRKAQNKMLFGTQEQTVMDGFG
DE-VGLGMSRQMDG--------------VLV--------------NRNT-----DARMSK
AMVARLQQQK------------QR-ET-LDTIVLAPV-----------------------
----A-------------------EKR-----ARAPDVPGKWGTMKRQRL-----DGEDR
G-------------------------------------
>XP_002618597_Clavispora_lusitaniae
-------------------------------------------------MDFEKELAADF
ES--DSDSF-----------S-------------------------EAEVSQTAAQPAAP
TNTARKPATLAQ-----LLENSHLANVGAKIAQLDVKQV--ADVEELSSVHALMPQIRET
LARHAD-----------------SAETDYLELLQAIN--------------HNHQSPEYA
FLAQLSELPPLVSDEMALLHRYAAVQYRVVFSELESLVPSPVDYCKIVLEIGQ-------
---DLAGIRAHEPRLRQIVAGDRVLAIVMAALQQFPSSF------TLNDQ----DMAKIA
HACTMCLELSSFLDEVAAFISQRLSKFAPNVSALIGPVATSQLLISTGFFEACWLSRRRA
TFRLLACGTCCR-----------KTKT------H-SNFVRATGYPL--------------
-----------------L----------------SRSSQEPSAGKS--------------
------------------------------------------------------------
------------------------------------------------------------
------------------------------------------------------------
------------------------------------------------------------
--------------------------------------
>XP_025341337_Candida_haemuloni
----------------------------------MLEAETTSTVIMADEPNYEEDLLADL
QS--GSDEE-----------I--------------------------------DQDEQVE
NSSDLTQATAHTDNWQDLLRASHLHNVGSKLEQIDVTNI--QDPSKLTSVQSVIPQIREQ
LKTHSD-----------------EQETDYMELLASVN--------------DENQTEEFK
FLMQISEIPTLIHDEISLIHRYVKTHYKLVFAELESLVPNPVDYCRVVLLVGQ-------
---ELAGIRDKESKLQEVVSSSKVLAISMAALENFARSL------YLNES----DMAHIR
KACEICIELNGFIKELSDFVSQKLSKFAPNVNNLIGPVVTSQLLISVG------------
SLRQLALTPACNLPSFGVKDLSSQLNT------R-SNFVRATGYLYYSELVMGLPPEIIK
QALRIISAKIILAARIDL----------------SGSKPDGSLGSSYLEEVKTKIDKLLT
-PPDRTAPKALPVPKEQKSKKRGGRRFRKMKERTQMSEIRKAQNKMEFGREETAVVDAFG
EE-VGLGLSKQIDG--------------VRA--------------NRNT-----DARMSK
AMVSRLNQQK------------DR-GNDLDTLVFARD-----------------------
----D-------------------GEENKDG-QRKPKTSSWFSGIKRNRFADLDSDDEDS
KRQKTGN-------------------------------
>XP_024715750_Candida_pseudohaemulonis
---------------------------------------------MTEQPNYEEDLLADL
QS--GSEDE-----------L--------------------------------DLKETEE
SVSDVPQTAFNGENWQDLLHASHLHNVGHKLEQLDVAKV--KDPDELSSVRRLIPQIREQ
LITYSN-----------------EHETDYMELLASVN--------------DENQSEEFK
FLMSLSELPTLIHDEISFLHRFVRTQYKVVFGELESLVPSPVDYCRVVLLVGQ-------
---ELSDIRSKEPELQKIVSNAKVLAISMAALENFTRLF------SLNDA----DMLFIQ
KACKIAIELNEFIKEVSDFVSSKLSKFAPNVNNLVGAVVTSQLLISVG------------
SLRQLALTPSCNLPSFGVKDLLSQLQR------R-SHFVRATGYLYYSDLVVGLPPEVIN
QALRIISGKIILAARIDL----------------SGSKPDGSLGSAYLQEIKQKIDKLLT
-PPDRTAPKALPVPKEQKSKKRGGRRFRKMKERTQMSEIRKAQNRMEFGKEETSVVDAFG
EE-VGLGLSKQIDG--------------VRA--------------NRNT-----DARLSK
AMVNRLNQQK------------ER-SNDLDTIVFARD-----------------------
----D-------------------AEGEKND-KPKHERSSWFSGIKRNRFADLDLDEEDT
KRQKS---------------------------------
>XP_025338676_Candida_duobushaemulonis
---------------------------------------------MTEQPNYEEDLLADL
QS--GSEDE-----------L--------------------------------DLKETEK
SVSDVPQTAFNGENWQDLLSASHLHNVGHKLEQLDVANV--KDPDELTSVRRLIPQIREQ
LKTYSN-----------------EHETDYMELLASVN--------------DENQSEEFK
FLMSLSELPTVIHDEISLLHRFVRTQYRVVFGELESLVPSPVDYCRVVLLVGQ-------
---ELSDIRSKEPELQKIVSNAKVLAISMGALENFTRSF------YLNDA----DMLYIK
KACKIAIELSEFIKEVSDFVSSKLSKFAPNVNNLVGAVVTSQLLISVG------------
SLRQLALTPACNLPSFGVKDLSSQLKR------R-SNFVRATGYLFYSDLVVGLPPEVIN
QALRIISGKIVLAARIDL----------------SGSKPDGSLGSAYLQEVKQKIDKLLT
-PPDRAAPKALPAPKEQK------------------------------------------
------------------------------A--------------NRNT-----DARLSK
AMVNRLNQQK------------EK-SNDLDTIVFARD-----------------------
----D-------------------EEAEKND-KSKRERSSWFSGIKRNRFADLDSDEEDT
KRQKS---------------------------------
>XP_028890136_Candida_auris
---------------------------------------------MANKPNFEEDLLADL
QS--DSENE-----------T--------------------------------EFVSQKE
SYETATSKS-HVRYWEDLLQSSHRHTVGTKLQHLDIAHV--SDPTELSSVLDFIPQIRQK
LRNYVD-----------------EQDTDYMELLATAN--------------GENQSEEMR
FLMQISELPTLINDEITLLHRFVRTHYKLVFGELEVLVSNPIDYCRVVTLIGS-------
---DLIGIKKKEPELQKIVSNTKVLAISMAALESFAHSF------PLNEK----DMSRIR
KACDLCFQLNDFIKELSVFVSRKLSKYAPNVNSLIGPTVTSQLLISIG------------
SLRQLALTPACNLPSFGVRDISSQQNT------R-STIVRATGYLYYSDLVVGLPPEIKR
QALRIISSKIILAARIDL----------------SGAMPDGSIGKAYLEEIKRKIDQLLT
-PPDKAAPKALPVPKEQKSKKRGGRRFRKMRERTQMSEIRKAQSKMVFGKEEHTVIDAFG
EE-VGLGLSKQIDG--------------VRA--------------NKNT-----NARMSK
AMINRLNQQK------------DR-PIDLDTIVFARD-----------------------
----E-------------------DDNTSPGFVSSNSRRSWFGGAKRSRFADLDSDEEDT
KKQKTS--------------------------------
>NP_011605_Saccharomyces_cerevisiae
---------------------------------------------MSSEEDYFDELEYDL
AD--EVNE---------------------------EKEDIQT------KKLTTVNCQTE-
---------KFN---PFEILPESIELFRTLALISP--D--RLSLSETAQILPKIVDLKRI
LQQQ-E-----------------ID-FI-------------------------------K
LLPFFNEIIPLIKSNIKLMHNFLISLYSRRFPELSSLIPSPLQYSKVISILEN-ENYSK-
---NESDELFFHLENKAKLTREQILVLTMSMKTSFKNKE------PLDIK----TRTQIL
EANSILENLWKLQEDIGQYIASKISIIAPNVCFLVGPEIAAQLIAHAG------------
GVLEFSRIPSCNIASIGKNKHLSHELH-----TLESGV-RQEGYLFASDMIQKFPVSVHK
QMLRMLCAKVSLAARVDA----------G-Q---KNGDRNTVLAHKWKAELSKKARKLSE
-APSISETKALPIPEDQPKKKRAGRKFRKYKEKFRLSHVRQLQNRMEFGKQEQTVLDSYG
EE-VGLGMSNTSLQQ----AVGATSGSRRS---------------AGNQ------AKLTK
VMKHRISEAN--------------------------------------------------
------------------------------Q-----QADEFLISLGHNTEQPNLSPEM--
---VQMHKKQHTNPEEETNWFSGHG-------------
>XP_018222302_Saccharomyces_eubayanus
---------------------------------------------MCTEEDYIDELDADF
GE--ESSA---------------------------EEDVAQI------RETMKGNDQTK-
---------ECD---PFTILQDIIESYKTLPQVSP--D--ELPLSEISQISPKIVKIKKV
LEQE-D-----------------ID-FI-------------------------------K
MLPCLNAIVPLIKNDIKSLHNFLILLYRDRFPELSSLIPSPLQYSKVVTILEN-ENWSR-
---NESDKLSIRLENEANLTKEQLLVLTMSLKTSFNNEK------PLVDD----SKKLVF
EAGSMLYNLWELQKDVGQYVTSKISLIAPNMCFLVGSEVTAQLLAHAG------------
GVLEFSRIPSCNIASIGKSKHLSHELH-----TSESGV-RQEGYLFNTELIQDFPIAIHK
QMLRILCAKVTLAARVDA----------G-Q---RCGDTNALLGQKWKAELLEKAKKLSE
-APSIAETKALPIPEDQPKKKRAGRKFRKYKEKFRLSHVRQLQNRMEFGKQEQTVLDTFG
EE-VGLGMSSTSLQQ----AIGATSDARRF---------------AGNQ------AKLTK
VMKHRISEAN--------------------------------------------------
------------------------------Q-----QTDEYLISLGHDAEHIDQSQWA--
---GQEPKKPRTNPKRDQDWFSHHL-------------
>XP_033766434_Saccharomyces_paradoxus
---------------------------------------------MSSEEDYFDELECDL
AD--EIKE---------------------------EQEYVQL------KRVTTVNSQTE-
---------QLN---PSETLLEIIGLFKTLTHLSP--D--GLSLSEISQVLPKIADIKRI
LQQE-R-----------------ID-FI-------------------------------K
LLPSLNEIVPLIKNNIKLLHNYLILLYKGRFPELSSLIPSPLQYSKVITILEN-EDWSK-
---NESDELLSHLEKEAKLTKEQILVLTMSMKTSFKNKE------PLNIK----TGTQIL
ETSSILENLWRLQEDIGQYIASKISLIAPNMCLLVGSEIVAQLIAHAG------------
GVLEFSRIPSCNIASIGKNKHLSHELH-----TLESGV-RQEGYLFTSDLIQKFPVAIHK
QMLRMLCAKVSLAARVDA----------G-Q---KNGDRNTDLAQKWKTELSKKARKLSE
-APTIAETKALPIPEDQPKKKRAGRKFRKYKEKFRLSHVRQLQNRMEFGKQEQTVLDSYG
EE-VGLGMSNTSLQQ----AVGAIPGSRRP---------------AGNQ------AKLTK
VMKHRISEAN--------------------------------------------------
------------------------------Q-----QADEYLISLGHNAEHPNLSLGM--
---AQKHKKQHTNPEEETIWFSHHL-------------
>XP_003676546_Naumovozyma_castellii
----------------------------------MPSFESGSGAEEEEEEDYFNDLEVDL
GS--ELEE---------------------------NEEEYEA------LDITPQSGYDDA
FND------LTN---DTAFLNELVKTFKPSTMLSSVDM--NMEPKKLSIVYRAIEKLKAM
FHSQ-S-----------------TS-FI-------------------------------E
VLPHLNELSHQIRREIDILYQYSKNIYSTRFTELDTIAATPYQYAKVTSLIEG-T--SD-
---DKAGQLPINIEIEAKLSKEQVLVLRMSMQTSFLKNK------PLEKK----VKHLLL
EACSMIIQLTDLQNVILQYISSNVSDIAPNLCVLVGPEVASLLIAHTG------------
GILQLAEIPSCNLASIGKNRHLSHELH-----TTLSGV-RQEGYIYSSELVQNQPIQNHK
QMLRMVCAKVALAARVDA----------G-Q---RGAAKNDLLGQRWREELETKIQKVTE
-SPNISNVKPLPIPEDKPKKKRAGRKFRKYKQQFQLSHLRQLQNRMEFGKQEQSTMDAFG
EE-IGMGMTSSSIQQ----SIGGIRASSQR---------------VDNS------AKITK
VMKRRLKEAD--------------------------------------------------
------------------------------S-----QSKEFASSLN-S------R-----
-----EF-------------------------------
>XP_003671148_Naumovozyma_dairenensis
--------------------------------------MSDLG---EDEEDFLNDLEADL
GG--DVDEV-----------D-------------SEEQDEEA------VIDVPIIGKDVA
EEE--------D---DLQFLDSLVRKFTPVISANSLFE--KQHVETLSIIYEKHQRINSI
ISSQ-N-----------------IQ-FS-------------------------------S
LLPRLNEITHIIKHELQKIYHYLRFLYSKKFNELDTITSSQLQYARIVKIFES-H--QD-
---LSSGELNNLFENEAKLTKEQIIVLNISMKSSFDISF------KLDHQ----KQKEIL
KSTDMITTLSALQELITHYITSNISHIAPNLCALIGSQIAALLISHAG------------
SILDLSQIPSCNLASIGKSKHQSHELH-----TSLSGV-RQEGYIYDCDLIQDQPSENHK
QMLRMVCAKASLAARVDA----------G-S---KTHKGDGTLGQNWKNELLEKIQKLKE
-PPNQSAVKPLPIPEDKPKKKRAGRKFRKYKQQFELSHLRQLQNRMEFGNQEQTTLDAFG
EE-IGMGMATSSVQN----AMGSASLKGLS---------------VNNS------AKMTK
VMKRRLKDAE--------------------------------------------------
------------------------------Y-----QSNAYMVSLT-S------DNVD--
---NPEFKKQKPNNDTDTDWYSHHR-------------
>XP_003959642_Kazachstania_africana
---------------------------------------------MSDEEDFLKDLEEDL
ED--FSAN---------------------------EEENFEQ------KEGSLSEANKEE
VVKHMDGKAVED---DLTILKKSAGANEPFMLARADLV--TIDPSSISNIYQLSSRISHI
LLQH-N-----------------SK-FT-------------------------------M
LLPYLNQISLNLRTETANLHEYLKLSYSARFSELESLIATATQYSNVIYVLET-S--EK-
---DTEGSLVTSLEQVAQLSKEQILVLMMSMKTSFNEST------PLPLE----IKQRLL
RAREMIITLDELRHTIASYISSKVYHIAPNLCALLGSEITALLVSHAG------------
DILQLSQVPNCNLASIGKKKHLSHELH-----TTASGV-RQEGYIYNSELVQETPVGSRK
QMLRMLCAKVALAARVDA----------GLN---QSNP-DDSLGRQWRDELLTKVKKINE
-APNVSDTKALPIPEDKPKKKRAGRKFRKYKQQFQLSHLRQLQNRMEFGKQETSIMDAFG
EE-VGLGMTNTSMQT----VSGIVGGSGRN---------------VNNS------AKMSK
SMKQRIKDTD--------------------------------------------------
------------------------------K-----QAKEYLISLN-EFSNGTGSTGH--
---SRPSKIQKQDPNPDHDWFSHHLPPS----------
>XP_022462807_Kazachstania_naganishii
--------------------------------------------MSDLEDELLGDLENDL
EN--QSSC----------------------------EEADTVHSTDFLSVTKEEDLGVLH
SLDTDDGIIPRDEVSIEAYLKKLLSHYKDPYSFSSIDSIAEVDPNTISVLGNNIEGLNSI
IKSTLT-----------------DEMFL-------------------------------K
ILPFLNDIILNSKRDIENLHTFMIMQYRKKFLELDSLLPNPVNYADVVFVLETM---QD-
---RNSNELATIFESELLLKKEQTLVLTLSIKTSLRQDV------TLEKL----IQIRLF
RARAMIRQLSDHRERIVKLVESKIHIIAPNLTALVGAETCSYLVGHAG------------
SVVALSLIPSCNLSSIGKKRHLSHELH-----TNISGV-RQEGAIYHCALVREQPVTHRK
QMLRMVCAKVSLAARVDA----------GQQ---GKSVQNTTLGNRWREELLLKIKKVKE
-APGIVNSKVLPIPEDKPKKHRAGRKFRKYKEQFQLSHLRQLQNRMEFGKEENTVLDAYG
EE-IGMGMSRSLLQE----VSGSAVPSKDTR--------------VNNR------AKVTK
VMKHRLAEAN--------------------------------------------------
------------------------------Q-----QSDEFIMTLEESHPGKE-------
--------------------------------------
>XP_446494_Candida_glabrata
------------------------------------------MSDIESEADLLADLDNDF
ED--NEISD-----------G-------------GDELEDKS-IEDLDVTEAYDFKNQHY
EANDEDQIIVDNSAKTLKDLVKYLGAKS------------NVDHKGLQTEIVNLETIKHL
IAISSN-----------------EP----------------------------------E
IIKTLNEIQQYCKVISEKCYFELTEIYEDKFSELKSILRLPHQYAQCISLLEQ-----G-
---LELEQVVLRFEELCSTSRELIMVLNMSLRADYKGNY------KLTDT----NKKSLH
KLTSIIFEAHDIIRFVSVEIANRIGEIAPNLCALLGTNTASLLVSHTG------------
GLLQLSKIPSCNIANIGKKNTKDHNIL----NFSNPG-----GYIFQNELVQNQPIENHK
QMMRMLSSKVSLAARVDA----------GL----KTGDKNNKLGKQWRVEIEEKIKKIRA
-PPNISDVKALPIPEDKPKKKRAGRKFRKYKEQFKLSGTRQLQNRMVFGKQEATIYDTFG
DE-VGLGMTSQRKNGLAISTTG-----------------------SSFG------VKKPQ
YIQKKLKDSK--------------------------------------------------
------------------------------R-----STQEYIDALADRIDEHANLIKPNG
S-------------------------------------
>XP_004179562_Tetrapisispora_blattae
----------------------------------------MIIESGEEDVDFFQELEEDL
QS--DNDDD-----------N-------------REIESKEKGYQDIIENLQDSEKNSES
IKNNTTENCTSNVKVDLAWLSTFVENYN--RQLPSNFL--TCDPGILSPILPYIDAISHI
LIQG-N-----------------SIADE-------------------------------Q
LLYSLNELSFNINEDIKLLHSYVKANYQKRFPELESLITNPIQFIDVIRLLESLNNPNK-
---NEESQLEIRLEKETTLQKEQILVIIMSVKTSFNKEY------QFSNT----LRNNLI
KASNLISQLWQFKEEINSFVTKKISDIAPNLCALIGPYITSLLVAYSG------------
GLANLCSVPSCNLASIGKNKHLSHELH-----SNLSGV-RQNGYLYNSELIQSQPANLHK
QLLRILCAKVALASRVDA----------GQS---GNNKKTDELGNTWKLEILEKINKLNE
-SPSITNVKPLPIPEDKPKKKRSGRKFRKYKEQFKVSQFRQLQNRMEFGKREATVLDGTG
EE-VGLGMTNSSLRY----LTGSMGNSSST---------------VNNK------AKMSK
NMKRHIQELD--------------------------------------------------
------------------------------K-----KTDIYMTSLKEELSAAVGPPHR--
---IAQLQQKNE--------------------------
>XP_003685460_Tetrapisispora_phaffii
----------------------------------------------MEEEDFFKDLENDL
KG--SDNE------------V-------------GSEVGLEV------------------
--EMHGANVDSDIENPIEYLKEFLNGKK-CLLIKDLEA--MRNHEILNVINEYNVTIKLL
DRIKLE-----------------NG-IV-------------------------------E
VASILNKYSKIIQEESSNVFAYIKILYKPRFPELETLLTNPIDFIEVLKLLEE-NITEI-
---SNDDYIATLLENESNISSEKRLVVIMSIKTCFNSSF------IFTED----ARGKLS
SVLELLNILMNSKTEAVQYLSSKIGTIAPNLSTLIGTSIASLLISHTG------------
SILELSKVPSCNLASIGKKKYSSSAQH----ITSVSGV-RQEGYIYNSELIQNMPISTHK
QLLRMLCAKVSLAARVDA----------GLQIA-ADTRTDNSLGIKWKEEILDKVRKLNE
-APNIALVKPLPVPQDSNKKKRSGRRFRKYKEQFQLSNIRKLQNRMEFGKEEQTYMDSTG
EE-VGLGMINLSLKE----ASGMAQGITKR---------------TNNS------AKLTK
KLKHRLQDAN--------------------------------------------------
------------------------------M-----QTEDYINSLSNTLNQ---------
--------------------------------------
>XP_001647458_Vanderwaltozyma_polyspora
-------------------------MLNIAVLWSSKKAILLLMSDISDNEEFFRDLEEDF
GE--LDEV---------------------------EEEQDEV--------IEPTVFSNEE
VDD------------EVKFVSQLIDGYS--ILKVDVLE--NQLPSSVSKVSKNERIIRNL
LDKK-K-----------------YE-FV-------------------------------E
LLPLLTRLLGIIQEEISCFYEYSKHIYKFKFFELETLAPTAVQFAKTIQLIETMD--DF-
---SQHDLLSSKLETEILLTKEQVLVLIIAMKTSLNKEY------SFEGS----MKTSLK
QFTDIIIQHDLLKKEITTFIESNIITIAPNLCALVGSEITSLLIGHAG------------
GILELSQIPSCNLASVGKNKYFSHERQ-----TNLSGV-RQEGYIYNSELIQSQPVDYHK
QLLRMLCAKISLAARVDT----------SVKISTSSTEPAAFLGQKWREEIVTKIRKLHE
-AANISDTKPLPIPQDAKKKKRAGRKFRKYKQQFELSHMRQLQNRMEFGKQETTSLDSFG
EE-VGYGMVNSTLRQ----TTGGNIRITKG---------------ANNT------AKMTK
KMKKRIEEAN--------------------------------------------------
------------------------------E-----ASNEYLLSLPPSLPSDPKNPT---
--------------------------------------
>XP_003682333_Torulaspora_delbrueckii
-----------------------------------------------MDEDFTHDLEFDL
-----VEE--------------------------------------------------EA
VDE------AGD---DAEFLERFVGNHR-AVNVSQLDG--LSH-------FAYVETLESK
LPCL-N-----------------SG-DT-------------------------------E
KLDQLNALSSILQGEIRLLHDYTKILYRQRFAELESLVPDPVKYVEVISIIEE-D--EQ-
---ASSER----FERDAKLSKEQILVLMMSMKTSIRQER------QITDG----ERAVLL
RARSYMLAIVSVRDKVNGYVVQRVSHIAPNLCALIGPEITSLLLSHFG------------
GILELSQAPSCNLASIGKNKHLTHELH-----TSLTGV-RQEGYIYRSQLVQDQPPQYHK
QMLRMVCAKISLAARVDA----------GIN---SSQESDSLLGDKWRREIMEKVHKQQE
-SASNAEVKPLPVPKDEPKKKRSGRKFRKYKQQFQLSHLRQLQNRVEFGKQEQTMMDAYG
EE-VGLGMVNSSLQN----ATGVGSVTKRS---------------VNNS------AKLTK
TMKKRIGEAN--------------------------------------------------
------------------------------D-----QTKDYLASLI-N------KP----
--------------------------------------
>XP_037143280_Zygotorulaspora_mrakii
--------------------------------------------MSEEDDNFWDDLDLDL
AS--SKGE------------D-------------FQEDEEKD------EEQNLIHDNEEF
RVI------SSN---STFLLGNFLTDYQ-LTSLSDV-E--TQNPNDISRIPQFESEILRL
LSQK-T-----------------DE-LS-------------------------------P
LLSQLNELSVYAQREVTVLHSYMKLLYKDKFLELEDLIPSPLPYANVVCILEE-Q--EG-
---GAHLNLASALENEAGLGKEQILVLMMSTKTSFKQDV------RIQME----RRSFLF
EARALIQALLRIQDRINDFVTLRVPLAAPNVCALVSPNIASLLISHVG------------
GIQELSQIPSCNLASIGKNKHLSHEFH-----TNIAGV-RQEGFIYRCPLIQQQPMQYHK
QMLRMVCAKVSLAARVDA----------G-M---QNDTKDDSFGNKWAQEISEKIQKLQD
-TTAIRNVKPLPIPEDAPKKKRAGRRFRKYKQQFQLSQLRQLQNRVEFGKQEQTITNSFG
EE-IGLGMTKAGFYAISGSSAGGTGVTKGN---------------TNNS------AKYSK
AMKKRIEEAN--------------------------------------------------
------------------------------E-----QSNDYLISLE-D------RI----
--------------------------------------
>XP_002496182_Zygosaccharomyces_rouxii
--------------------------------------------MSNTEEDFLQDLEGDL
GS--FIGD------------E-------------SEEDELSK------------------
-------------------LRSYIDHYQ-PVKLSNY-Q--NLDIQDVTSFPKFEPSINEL
ISRP-N-----------------DEDLA-------------------------------Q
TLTILNSLTYIAQNEITVLHNLLKLIYGVKFGELESLVPQPQQFADVIRIIET-N--EG-
---N--------FETDAQLSKEQVLVLNMSMKSSFQAHV------NVDKD----K---VL
QLRDLLMTVSRIRNEINSFILSKASLVAPNLCLLIGPEVTSLLLSHSG------------
GVLELSQVPSCNLASIGKNKHLSHELH-----TNLTGV-RQEGYIYRSSLVQEQPLEFRK
QMLRMVCAKVALAARVDA----------G-------HPQDGQLGLHWKNELLEKIQKLRE
PPPGISTTKPLPVPEDQPKKKRAGRKFRKYKQQFQLSQLRQLQNRMEFGKAEQSVTDDAG
EE-LGLGMAK---------SLRNVPVTQG------------------NS------AKMSK
AMKRRMDQVN--------------------------------------------------
------------------------------E-----QAKTFMLDLG-E------QP----
----------SEKDNENNDWFKHHMGDK----------
>XP_003646311_Eremothecium_cymbalariae
-------------------------------------------------MDLLNELDNDF
SE--VYES---------------------------ETEAVVK------------------
-----------QAVPREGNVDTFPDK------------------------------LAQL
IKNSKS-----------------NAGAMRSFIMPLAV------------EIHLWVLDGNP
ELKVLNQLQRLIQDEILSVYNEVVSNYNKRFPELPNVVSEQEKYVSVVKELE--------
-------ARPDVPELGKLLNKEQMLLVSMTMQTGFHKEY------KVDSP----VIAELI
DQYEVLHA---LKSDITTYISKKMHTIAPNVCALVGQEVAAALLTYTG------------
GMKELSEIPSCNLASIGKTKHLSHVQQ-----LDTSGV-RQKGYIFDCELVQSQPEALQK
QALRMICAKLALASRVDY----------LH----HQENTHGSLGATWKEEILDKLNKIQD
-HPNIANVKPLPIPEDKPKKQRAGRRFRKYKEKFRLSNLRQLQNRVEFGVQEVTSLDIFG
EE-VGIGMATSSTSI------------AAAS--------------NKNA------AKLRK
KMKGRVEMAN--------------------------------------------------
------------------------------K-----ESAVFFESDERATMSNLSAPSIGV
TEYNTDSTKKQEKHTQTNQWYAKHLKK-----------
>NP_984128_Eremothecium_gossypii
-------------------------------------------------MDLLEGLDD--
-------P---------------------------PSPQDAH------------------
---------VSAAEAPSGALQQRLHA------------------------------LLQC
A--PRS-----------------RPSAL-----PLLP------------ELHEALAAGQL
DLGTLGQLLPVLRDEAADVYRQLEARYRPVFPELAELVPSQRTYVRVLRALET-------
-------GAP----LDELLTREQAMLVAMTRPQAPRADP------ARWPR----ELAPHA
DRHEQLHT---AVDAIDAHIVRQAHRLAPTVTALVGPVVAAALLSHAG------------
SVRELAQVPACNLAAIGAPRHAAHARR-----TDASGV-RLRGHVWDTPLVQEQPPALQR
QALRMLCARLALAARVDA------------------SAPDPALAARWRADILARIAARAA
-PPAPAAAAPLPVPADAKPRRRAGRRFRAHRSKFRLSAARQLQNRAAFGVPERTAVDGFG
EE-IGLGLSGAPAAP---------------------------------------------
------------------------------------------------------------
-------------------------------------------------------PPR--
--------------------------------------
>XP_453720_Kluyveromyces_lactis
-------------------------------------------------MDLLDD--EDY
GS--VSDE---------------------------ESLDDGL---------------SGV
TSGITSGIATESDILPSPSVSNLISDFHAQFWHQ------GADLDDLIQLAKHETIIRDA
TNHTTE-----------------PYNVI--------------------------------
---KLGQLMPLFDTELSMVFQCIVDTYKAKFPGLETIVPERKQYVDVVKMLQQ-------
--------DIPNVQLDQVLSKEETLVVSMSLKTDFKEGA------RIDKD----LLSKAI
HWFDILYN---LRDNVSHYVETRIQMVAPNLCALLGPDTAAKLVTHCG------------
SVKELSVVPSCNLASIGQDKTL-HGKS-----LDISGV-RQKGYLFYTDVVQTQPPEFQK
QALRMVSAKVALAARADCTMGNQVINPDGNS---DGNSDASKLGLKWRHEIVEKLKKIID
-PPNISNIKPLPIPEDAPKKKRAGRRFRKYKEQFKMSHLRQMQNRMEFGKEEQTTMDPYG
EE-IGFGMADSKNVS-------------ALS--------------SFNK------TKMRK
SMRLRLDQET--------------------------------------------------
------------------------------K-----NTHSFLQDERSEKLKRSAEHPQAT
DPATSKQPRL----------------------------
>XP_022676886_Kluyveromyces_marxianus
-------------------------------------------------MDLLDDISEDE
NI--QEDE----------------------------------------------------
----------------------------------------NLQEDSLGTLGQGHSPGDDL
DKSKGP-----------------GPGQG--------------------------------
----PGQDPGPSQDQLDSALRQVIDTFKHRFPGVEEVL-HGEQY---VRWIAQQVDFHW-
---DSPGESQSQSQESFVISPEQQLIVST---LSHRFPQ------GLEAP----SGQELA
PLQRFLH-LSSALKTIHAQLTASIHLQAPNVCALVGPEIAARLVAHYG------------
SVRELSCVPSCNLVTFGRNRQGPSQGQ-----GNALGIGKGNGLIYSCDIVQQQHPEFRK
QAARMVCAKLVIAARIDANGPGHGPGPAPA----NADALSGAAGTQLRTQILERLQKVST
-PPQLSRVKPLPVPEDKPKKKRAGKRFRKYKQQFQLSHMRQLQNRMEFGRAEHTTMDAYG
EE-IGMGLARVSGPE------LSLGPSPGPS--------------PGPR------PKMSK
AMRKRLESGN--------------------------------------------------
------------------------------TGPVNGSGPESLGPL---------------
--------------------------------------
>XP_022627823_Lachancea_lanzarotensis
----------------------------------------------MSNAELLEDLDDDF
GT--GSES---------------------------E-VEVRN------------------
---------DGDAFST---LQHFATEYRPPRLLEGS----EGSFCNISWLFDRRDIILQL
IKDRPD-----------------SSSAL--------------------------------
---LLSKMQPLVQDEIDFLHTYLKGLYEETFPELQSIVTSGEQYARVVQLLQ--------
----QSKGSPDISDFQNVVDREQILILSMALQTDYKYNK------SPSGD----LMHMLT
ITIEIILALCDLKQEMKAFVTSLISQVAPNLSELVGPETAAALIAAAG------------
GIRELSIIPSCNIPSMGKSKFASHVQA-----VDQSGV-RQKGFVYYCPLVLEQPILVRN
QALKMTCAKVSLAARVDL----------------SKSSPNANLGLEFRKDILHKLQNIQE
-PPNISNVKALPIPEDKPKKKRAGRRFRKYKEQFQLSHARQLQNRMEFGKQESTVVDVYG
EE-IGMGMAGSSRAS------------KSVP--------------TKRS------AKVRA
PMQRRLAAAA--------------------------------------------------
------------------------------N-----ETHNFFSENQEHA-DVLKAPSNGP
-QINGETRDPKNQPNT-NQWYTKFMTHSKDQAS-----
>XP_002554721_Lachancea_thermotolerans
MSPCTQMLRPLFLTKLEQLVTKHQTSLGLRGSCNTGVSSDQKLLDRMDDEDLLNDLNDDF
PT--TDES---------------------------EGEEIVH------------------
---------DGSQENTGGEIRAFLDHYEPYAFSKGQ----PGSAVEVSKVYAYHVGICRL
M-DEKS-----------------PANAM--------------------------------
---LLSLVQPVIQQEVSLLRKLIASIYDQKFPELESLIASANSYAKVVRLLET-------
----KGGGKLELQELQDTISREQLLVLSMAMHTGFRQET------NLAPK----DSELLM
DSINVLLELCDLQDSIAQYVASLISQVAPNLCALVGPATSAALIAAAG------------
GLLELSEMPSCNLASIGNSKRISSELD-----FHESGV-RQRGHIYHSSLVSGQPVTIQK
QALRMVCAKVSLCVRVDV----------------SKNSPGGELGLKWRQDVLKRLRGLLD
-PPNLSNTKALPVPEDKPKKKRAGKRFRKYKEQFQLSHVRQLQNRMEFGKQESTTMDVFG
EE-IGMGMANTVRAA-----------FASSS--------------ANNK------AKLRK
SMQHRVAAES--------------------------------------------------
------------------------------Q-----STQDFLTLDDRSN-KLMASAPEKL
-Q-NTEKQDKKAPSNTENEWYLKLLQGKRHTER-----
>XP_020056775_Aspergillus_aculeatus
------------------------------------------------MV----------
------------------------------------------------------------
-VDEE---Q--LAQPAAPEIT------NE-------------------------------
----FD------------------------------------------------------
-----VALSTQ--DELTRLHKVLRDHYSIRFPELETLVTTPLDYAKTVAILQNGPLNDI-
KALSTSADNMVGVPLRSVLDGPSLMVVAVEGTTTRGR--------EMTES----ELKAVL
DTCERILKLDRERTALTESIQSRMSQIAPNLAALIGPETAAQFLNQTG------------
GLRELAKIPACNLGAQGSKRKEGLGFA------TNHGI-RAQGFLYNSPIISEIPNDLKR
QAIRIVSAKMVLATRADV----------------SNYSPDGSLGEELKQQCFQRLEKLTE
-PAPNSGAKALPAPDDKPSRKRGGRRARKAKEAVAMTELRKAQNRVAFGKEEAEVGYGTG
EGTVGLGML------------------------------------GQQNDGRIRATQIDQ
RTRAKLSKNSKGW---GTATPV-S-GTSTSLRAFGGGPGTSGTASVLQARGLRASGIGTS
LGGSAGTASTIAFTPVQGLELVDPKVQAELNRKRKAEEDRWFKSGTFTQVGGQQTPGNPS
S-SQGQNGGFKVPAMPP-KKKVDTGDGKMAPPPPPLKR
>XP_001269244_Aspergillus_clavatus
------------------------------------------------MSN-AEELLRDF
-E--SDDED--------FQAGEEIEE-----D----------------------------
-VDEE---A--LQQP-APEIT------NE-------------------------------
----FD------------------------------------------------------
-----VAVSTT--DELTRLHKSLRDHYSIRFPELETLVTNPIDYAKTVAILKNGPLNDI-
KALSTSADNMVGAPLRSILDGPSLMVVAVEGTTTRGR--------EMTES----ELQAVL
DTCERILKLDRERTALTQSIQSRMSQIAPNLAALIGPETAAQFLNQTG------------
GLRELAKIPACNLAAQGSKRTEGLGFA------TNIGI-RSQGFLYHSPIIEDIPNDLKK
QAMRIVSAKMVLATRADV----------------SQYSPDGSLGEELKQQCYQRLEKLTE
-PAPNSGVKALPAPDDKPSRKRGGRRARKAKEAVAMTELRKAQNRLAFGKEEAEVGYGTG
EGTVGLGML------------------------------------GQQNDGRIRATQIDQ
RTRAKLSKSNKGW---GAATPV-G-GTASSLRGFGS--GAGGTASVLQAKGLRTSGVGTS
LAGTAGTASTIAFTPVQGLELVDPKVQAELQRKRKAEEDRWFKSGTFTQVGGQSN----S
T-KTGENGGFKVPPLPA-RKKVDTGEGKMAPPPPPVKP
>XP_001264750_Aspergillus_fischeri
------------------------------------------------MSN-AEELLRDF
-E--EDDEV--------FQAGEEIEE-----D----------------------------
-VGEE------VQRP-APEVT------NE-------------------------------
----FD------------------------------------------------------
-----VAVSTT--DELTRLHKSLRDHYSIRFPELETLVTNPIDYAKTVAILKNGPLNDI-
KALSSSADNMVGAPLKSILDGPSLMVVAVEGTTTRGR--------EMTEA----ELKVVL
DTCERILKLDRERTALTQSIQSRMSQIAPNLAALIGPETAAQFLNQTG------------
GLRELAKIPACNLAAQGSKRSEGLGFA------TNIGI-RSQGFLYHSPIIQDIPNDLKK
QAIRIVAAKMVLATRADV----------------AKYSPDGSLGEELKQQCYQRLEKLTE
-PPPNAGVKALPAPDDKPSRKRGGRRARKAKEAIAMTELRKAQNRVAFGKEEAEVGYGTG
EGTVGLGML------------------------------------GQQNDGRVRATQIDQ
RTRAKLSKSNKGW---GAATPV-S-GTATSLRGFGSGAGAGGTASVLQAKGLRTSGVGPS
LAGIAGTASTIAFTPVQGLELVDPKAQAELQRKRKAEEDRWFKSGTFTQVGGQSS----S
T-NSGANGGFKVPPLPA-RKKVDTGEGKMAPPPPPVKP
>XP_041149311_Aspergillus_flavus
------------------------------------------------MST-AEELLRDF
-E--SDDED--------FQAGEGVEE-----D----------------------------
-VDEE---QQHLQKA-GSEVT------NE-------------------------------
----FE------------------------------------------------------
-----VALSTG--DELTRLHKLLRDHYSVRFPELETLVTSPIDYAKTVAILKNGPLNDI-
KALSSSADNMVGEPLKSILDGPSLMVVSVEGTTTRGR--------EMTES----ELKVVL
DTCERILKLDRERRALTESIQSRITQIAPNLAALIGPETAAQFLNQTG------------
GLRELAKIPACNLGAQGNKRTEGLGFA------TNIGV-RSRGFLYNSPLIQEVPDDLKR
QAIRIVSAKMVLATRADV----------------SNFSPDGSLGEDLKQQCFTRLEKLTE
-PPPNSGVKALPAPDDKPARKRGGRRARKAKEAVAMTDMRKAQNRMAFGKEEAEVGYGTG
EGTVGLGML------------------------------------GQQNDGRIRSTQIDN
RTRAKLSKSNKGW---GTATPA-S-GTASSLRAFSS--GVGGTASVLQAKGLRSSGIGTS
LGGS-GTASTIAFTPVQGLELVDPKVQAELSRKRKAEEDRWFKSGTFTQVGGSQSNNNS-
--SQKDNGGFKVPPIPP-QKKVDTGEGKMGPPPLPLKR
>XP_752385_Aspergillus_fumigatus
------------------------------------------------MSN-AEELLRDF
EE--EDDEV--------FQAGEEVEE-----D----------------------------
-VGEE------VQRP-TPEVT------NE-------------------------------
----FD------------------------------------------------------
-----VAVSTT--DELTRLHKSLRDHYSIRFPELETLVTNPIDYAKTVAILKNGPLNDI-
KALSSSADNMVGAPLKSILDGPSLMVVAVEGTTTRGR--------EMTEA----ELKVVL
DTCERILKLDRERTALTQSIQSRMNQIAPNLAALIGPETAAQFLNQTG------------
GLRELAKIPACNLAAQGSKRSEGLGFA------TNIGI-RSQGFLYHSPIIQDIPNDLKK
QAIRIVAAKMVLATRADV----------------AKYSPDGSLGEELKQQCYQRLEKLTE
-PPPNAGVKALPAPDDKPSRKRGGRRARKAKEAIAMTELRKAQNRVAFGKEEAEVGYGTG
ETTVGLGML------------------------------------GQQNDGRIRATQIDQ
RTRAKLSKSNKGW---GAATPI-S-GTATSLRGFGS--GAGGTASVLQAKGLRTSGVGPS
FAGIAGTASTIAFTPVQGLELVDPKAQAELQRKRKAEEDRWFKSGTFTQVGGQSS----S
TNNSGANGGFKVPPLPA-RKKVDTGEGKMAPPPPPVQP
>XP_658864_Aspergillus_nidulans
------------------------------------------------MSN-AEELLRDF
----EDDED--------FEGADGV-------------------------------EAIEE
DRDEE---QL-LQEPA-KAVT------NE-------------------------------
----FE------------------------------------------------------
-----VALSTA--DELTRLHKSLRDHYSIRFPELETLVTNSIDYAKTVAILKNGPLTDI-
KALSTSADNMVGVPLKSILDGPTLMVVAVEGTTTRGR--------EMTEA----ELKVVM
DTCERILKLDRERTALTQSIQANMNQIAPNLAALVGPETAAQFLNQTG------------
GLRELAKIPACNLGAQGSKRKDGLGFA------TNTSI-RSQGFLYNSELIQDIPNDLKR
QAIRIVSAKMVLAVRADV----------------SKYSPDGSLGEDLKQQCFQRLEKLTE
-PPPNSGTKALPAPDDKPSRKRGGRRARKAKEAVAMTELRKAQNRVAFGKEEAEVGYGTG
EGTVGLGML------------------------------------GQQNDGRIRATQIDQ
RTRAKLSKSNKGW---GAATPI-S-GTASSLRTFGQ--GPSGTASVLQAKGLRSSGIGTS
FGGAAGTASTIAFTPVQGLELVDPKVQAELSRKRKAEEDRWFKSGTFTQVGAQNTSKNS-
--SETANGGFKVPALP--TKKVDTGAGKMGPPPPPAK-
>XP_001392318_Aspergillus_niger
------------------------------------------------MSN-AEELLRDF
-E--EDDED--------LQAGDGLEE-----E----------------------------
AVDEE---Q--LAQ--APEVT------NE-------------------------------
----FD------------------------------------------------------
-----VALSTA--DELTRLHKVLRDHYSIRFPELETLVTTPIDYAKTVAILKNGPLNDI-
KALSTSSDNMVGVPLRSILDGPSLMVVAVEGTTTRGR--------EMTEA----ELKTVM
DTCERILKLDRERTALTESIQSRMSQIAPNLAALIGPETAAQFLNQTG------------
GLLELAKIPACNLAAQGSKRSEGLGFA------TNIGI-RSQGFLYNSPIIQGVPNDLKR
QAIRIVSAKMVLATRADV----------------SKYSPDGSLGEELKQQCFQRLEKLTE
-PAPNSGVKALPAPDDKPSRKRGGRRARKAKEAVAMTELRKAQNRVAFGREEAEVGYGTG
EGTVGLGML------------------------------------GQQNDGRIRATQIDQ
RTRAKLSKNNKGW---GTATPV-S-GTSTSLRAFGS--NASGTASVLQAKGLRTSGVGTS
LGGSAGTASTIAFTPVQGLELVDPKVQAELSRKRKAEEDRWFKSGTFTQVGGQSS----T
A-PQGGNGGFKVPALPP-KKKVDTGEGRMAPPPPPVKQ
>XP_015402020_Aspergillus_nomiae
------------------------------------------------MST-AEELLRDF
-E--SDDED--------FQAGEGVEE-----D----------------------------
-VDEE---QQHLQKA-GSEVT------NE-------------------------------
----FE------------------------------------------------------
-----VALSTG--DELTRLHKVLRDHYSVRFPELETLVTSPIDYAKTVAILKNGPLNDI-
KAISSSADNMVGEPLKSILDGPSLMVVSVEGTTTRGR--------EMTES----ELKTVL
DTCERILKLDRERKALTESIQSRITQIAPNLAALIGPETAAQFLNQTG------------
GLRELAKIPACNLGAQGNKRTEGLGFA------TNIGV-RSRGFLYNSELIQGVPDDLKR
QAIRIVSAKMVLATRADV----------------SNFSPDGSLGEDLKQQCFTRLEKLTE
-PPPNSGVKALPAPDDKPARKRGGRRARKAKEAVAMTEIRKAQNRMAFGKEEAEVGYGTG
EGTVGLGML------------------------------------GQQNDGRVRATQIDN
RTRAKLSKSNKGW---GTATPV-S-GTASSLRGFSS--GVGGTASVLQAKGLRSSGIGTS
LGGS-GTASTIAFTPVQGLELVDPKVQAELSRKRKAEEDRWFKSGTFTQVGGSQSHNNS-
--SQKDNGGFKVPPIPP-QKKVDTGDGKMGPPPLPLKR
>XP_001825335_Aspergillus_oryzae
------------------------------------------------MST-AEELLRDF
-E--SDDED--------FQAGEGVEE-----D----------------------------
-VDEE---QQHLQKA-GSEVT------NE-------------------------------
----FE------------------------------------------------------
-----VALSTG--DELTRLHKLLRDHYSVRFPELETLVTSPIDYAKTVAILKNGPLNDI-
KALSSSADNMVGEPLKSILDGPSLMVVSVEGTTTRGR--------EMTES----ELKVVL
DTCERILKLDRERRALTESIQSRITQIAPNLAALIGPETAAQFLNQTG------------
GLRELAKIPACNLGAQGNKRTEGLGFA------TNIGV-RSRGFLYNSPLIQEVPDDLKR
QAIRIVSAKMVLATRADV----------------SNFSPDGSLGEDLKQQCFTRLEKLTE
-PPPNSGVKALPAPDDKPARKRGGRRARKAKEAVAMTDMRKAQNRMAFGKEEAEVGYGTG
EGTVGLGML------------------------------------GQQNDGRIRSTQIDN
RTRAKLSKSNKGW---GTATPA-S-GTASSLRAFSS--GVGGTASVLQAKGLRSSGIGTS
LGGS-GTASTIAFTPVQGLELVDPKVQAELSRKRKAEEDRWFKSGTFTQVGGSQSNNNS-
--SQKDNGGFKVPPIPP-QKKVDTGEGKMGPPPLPLKR
>XP_040634902_Aspergillus_ruber
------------------------------------------------MSN-VEELMRDF
-E--EDEED--------I-AQEGLQEGLQDGG-----------------------AKTEE
PVDEE------MQQAPAPETT------NE-------------------------------
----FD------------------------------------------------------
-----RAVSTG--EELVRLHKVLRDHYSIRFPELETLVANPIDYAKTAAIIKNGPLNDI-
KTLAESSDNLVGTTLYSVLDKPSVIAVTVEGTTSGGR--------EMTES----ELKIVL
DTCDKIIKLDRERTALTQSIQSRMSQIAPNLAVLISPETAAQFLNQTG------------
GLRELAKIPACNLAAQGSKRNEGLGFA------TNTSI-RSQGFLYHSPLIQEIPNDLKR
QAIRIVSAKMVLATRADV----------------SGFSPDGSLGEDLKQQCFQRLEKLTE
-PPPNASTKALPAPDDKPSRKRGGRRARKAKEAVAMTEIRKAQNRVAFGKEEAEVGYGAG
EGTVGLGML------------------------------------GQQDGGRIRATQIDQ
RTRAKLSKSNKGW---GTATPASS-GVASSLRGFGQG-GAGGTASVLQAKGLRASGVGTS
LGGS-GTASTIAFTPVQGLELVDPKVQNELTRKRKAEEDRWFKSGTFTQFGGSPSEN---
--KSNENGGFKVPPLPS-RKKVDTGEGKMGPPPPPSK-
>XP_040707218_Aspergillus_sydowii
------------------------------------------------MST-AEELLRDF
----EDDED--------FEGAEGVED-----A-----------------------ETIEE
DQDEE---QL-LQEPANKEVT------NE-------------------------------
----FD------------------------------------------------------
-----IAMSTA--DELTRLHKSLRDHYSIRFPELETLVTNSIDYAKTVAILKNGPLKDI-
KALSNSADNMVGVPLKSILDGPTLMVVAVEGTTTRGR--------EMTEQ----ELKNVL
DTCERILKLDQERAALTQSIQSRMSQIAPNLAALIGPETAAQFLNQSG------------
GLRELAKIPACNLGAQGSKRKEGLGFA------TNIGI-RSQGFLYHSELIQDIPNDLKK
QAIRIVSAKMVLATRADV----------------SNYSPDGSLGEDLKEQCFRRLEKLTE
-PPPNSGTKALPAPDDKPSRKRGGRRARKAKEAVAMTELRKAQNRVAFGKEEAEIGYGAG
EGTVGLGMM------------------------------------GQQDDGRIRATQIDQ
RTRARLSKSNKGW---GAATPA-S-GTASSLRTFGQ--GPSGTASVLQAKGLRSSGIGTS
FGGAGGTASTIAFTPVQGLELVDPKAQAELSRKRKAEEDRWFKSGTFTQVGGQ--SSNP-
--SQEANGGFKVPALP--NKKVDTGAGKMGPPPPPSK-
>XP_001210296_Aspergillus_terreus
------------------------------------------------MSN-AEELLRDF
-E--DDDED--------LQEGGEAID-----E----------------------------
DVDEE---QQHQQQQSAPEVT------NE-------------------------------
----FE------------------------------------------------------
-----VAISTG--DELTRLHKVLRDHYSIRFPELETLITNPIDYAKTVAILKNGPLNDI-
KGLSTSADNPVGAPLKSILDGPSLMVVAVEGTTTRGR--------EMTDA----ELKIVM
DTCERILKLDRERTALTQSIQSRMSQIAPNLAALIGPETAAQFLNQTG------------
GLRELAKIPACNLAAQGSKRTEGLGFA------TNIGI-RSQGFLYNSPIIQEIPNDLKR
QAMRIVAAKMVLATRADV----------------SKYSPDGSLGEELKQECFQRLEKLTE
-PAPNAGVKALPAPDDKPSRKRGGRRARKAKEAVAMTELRKAQNRVAFGKEEAEVGYGTG
EGTVGLGML------------------------------------GQQNDGRIRATQIDQ
RTRAKLSKNNKGW---GTATPV-S-GTASSLRGFGQ--GMSGTASVLQAKGLRTSGVG-N
LGSSAGTASTIAFTPVQGLELVDPKVQAELNRKRKAEEDRWFKSGTFTQVGGNQSSTN-T
T-SQTDSAGFKVPALPP-KKKVDTGEGKMGPPPRP---
>XP_022492012_Penicillium_arizonense
------------------------------------------------MST-AEELLRDF
-E--SD-EE--------FDAGEENE-----------------------------------
DLEPE---QEEETQE-APGAT------ND-------------------------------
----FD------------------------------------------------------
-----RSISTA--DELNRLHKVLRDHYSIRFPELETLVTSPIKYAKTVAILQNGPLNDI-
KALSNTSDNMVGASLKSVLDGPSLMVVAVEGTTTRGR--------EMTES----ELKQVL
DTCERILKLDRERKALTESIQSRMNQIAPNLAALIGPETAAQFLNQTG------------
GLLELAKIPACNLGAQGSRRQEGLGFA------TNIGV-RSQGFLYDSELLQEVPNDLKK
QGIRIVSAKMVLATRADV----------------SNYAKDGSLGEDLKQQCYARLEKLTE
-AAPNSGTKALPAPDDKPSRKRGGWRARKAKEAVAMTELRKAQNRVAFGKEESEVGYGTG
SGTVGLGML------------------------------------GQQNDGRIRATQIDQ
RTRARLSKNNKGW---GTSTPA-S-GTASSLRGFGQ--GASGTASVLQARGLRASGVGSS
---TAGTSSTIAFTPVQGLELVDPKVQAELKRKREAEENRWFKSGTFTQAPNQGNGNA--
--QGGENGGFKVPALPP-KKKVDTGEGKMGPPPKR---
>XP_014538635_Penicillium_digitatum
------------------------------------------------MST-AEELLRDF
-E--DDEED--------FDIGEGEEV----------------------------------
DEELE---QQEDSKE-GAGVS------ND-------------------------------
----FD------------------------------------------------------
-----RSISTA--DELTRLHKVLRDHYSIRFPELERLVTTPIKYAKTVAIIQNGPFNDI-
KALSTSADNMAGVPLKSVLDGPSLMAIAMEATITKGR--------EMSES----ELKLVL
DTCERILKLDHERAVLTASIQSRMNQIAPNLAALIGAETAAQFLNQTG------------
GLLELAKIPSCNLGAQGSRRSEGLGFA------TNHGV-RAQGFLYDSPLLQEVPLDLRK
QGIRIVAAKMVLATRADV----------------SNYAKDGSLGEELKQQCYTRLEKLTE
-SAPNAGTKALPAPDDKPSRKRGGWRARKAKEAVAMTELRKAQNRLAFGKEESEVGYGTG
SGTVGLGML------------------------------------GQQDDGRIRATQIDQ
RTRARLSKSNKGW---GTNTPA-S-GTASSLRGFGQG-GTSGTASVLQARGIRASGVGSS
LPGAAGTSSTIAFTPVQGLELVDPKVQAELKRKRDAEENRWFKSGTFTQAPNQNLGNS--
--QGGENGGFKVPAIPL-KRKADTGDGKMGPPPKR---
>XP_016601733_Penicillium_expansum
------------------------------------------------MST-AEELLRDF
-E--DDEED--------FDVGEGEEV----------------------------------
DEEPE---QQEDSKE-GAGVS------ND-------------------------------
----FD------------------------------------------------------
-----RSISTA--DELTRLHKVLRDYYSIRFPELERLVSTPIKYAKTVAIIQNGPFNDI-
KALSTSSENMAGVPLKSVLDGPSLMAIAMEATITKGR--------EMTES----ELKPVL
DTCERILKLDHERAVLTASIQSRMNQIAPNLAALIGAETAAQFLNQTG------------
GLLELAKIPSCNLGAQGSRRSEGLGFA------TNHGV-RAQGFLYDSPLLQEVPLDLRK
QGIRIVAAKMVLATRADV----------------SNYAKDGSLGEELKQQCYTRLEKLTE
-SAPNAGTKALPAPDDKPSRKRGGWRARKAKEAVAMTELRKAQNRLAFGKEEAEVGYGTG
SGTVGLGML------------------------------------GQQDDGRIRATQIDQ
RTRARLSKSNKGW---GTNTPA-S-GTASSLRGFGQG-GASGTASVLQARGIRASGVGSS
LPGAAGTSSTIAFTPVQGLELVDPKVQAELKRKRDAEENRWFKSGTFTQAPNQNPGNS--
--QSGENGGFKVPAIPL-KRKADTGEGKMGPPPKR---
>XP_040644188_Penicillium_griseofulvum
------------------------------------------------MST-AEELLRDF
-E--DD-ED--------LDMDEEQEV----------------------------------
EEESE---QQEDLKP-RAGVS------NE-------------------------------
----FD------------------------------------------------------
-----RSISTA--DELTRLHKVLRDHYSVRFPELERLVTTPIQYAKTVAIIKNGPFNDI-
KTLSTSSENMVGVPLKSVLNGPSLMAVAMEATITKGR--------EMTES----ELKVVL
DTCEKILKLDQERIALTASIQSRMNQIAPNLAALIGAETAAQFLNQTG------------
GLLELAKIPACNLGAQGSRRSEGLGFA------TNHGV-RAKGFLYDSPLLQDIPEDLKK
QGIRIVAAKMVLAARADV----------------SKYANDGSLGEELKQQCFTRLEKLTE
NSAPNAGTKALPAPDDKPSRKRGGWRARKAKEAVAMTELRKAQNRLAFGKEEAEVGYGTG
SGTVGLGML------------------------------------GQQDDGRIRATQIDQ
RTRARLSKNNKGW---GTNTPA-S-GTASSLRGFGQG-GTSGTASVLQARGLRASGVGSS
LPGAAGTSSTIAFTPVQGLELVDPKVQAELKRKRDAEENRWFKSGTFTQAPNQTPVNT--
--QT-ENGGFKVPAIPL-KRKANTDEGKMGPPPKR---
>XP_038929357_Penicillium_roqueforti
------------------------------------------------MST-AEELLRDF
-E--DDEED--------FDVGEGEEV----------------------------------
DEEPE---QQEDSKE-GAGAS------ND-------------------------------
----FD------------------------------------------------------
-----RSISTA--DELTRLHKVLRDHYSIRFPELERLVTTPIKYAKTVAVIQNGPFNDI-
KALSTSSENMVGVPLKSVLDGPSLMAVAMEATITKGR--------EMTES----ELKLVL
DTCDRILKLDHERAALTASIQSRMNQIAPNLAALIGAETAAQFLNQTG------------
GLLELAKIPSCNLGAQGSRRSEGLGFA------TNHGV-RAQGFLYDSPLLQEVPLDLRK
QGIRIVAAKMVLATRADV----------------SNYAKDGSLGEELKQQCYTRLEKLTE
-SAPNAGTKALPAPDDKPSRKRGGWRARKAKEAVAMTELRKAQNRLAFGKEESEVGYGTG
SGTVGLGML------------------------------------GQQDDGRIRATQIDQ
RTRARLSKNNKGW---GTNTPA-S-GTASSLRGFGQG-GASGTASVLQARGIRASGVGSS
LPGAAGTSSTIAFTPVQGLELVDPKVQAELKRKRDAEENRWFKSGTFTQAPHQNPGNS--
--QSSENGGFKVPAIPL-KRKADTGEGKMGPPPKR---
>XP_002560843_Penicillium_rubens
------------------------------------------------MST-AEELLRDF
-E--DDEED--------FDVGEGEEV----------------------------------
EEEPE---QQEDLKE-GPDVS------ND-------------------------------
----FD------------------------------------------------------
-----RSISTA--DELTRLHKVLRDHYSIRFPELERLVTTPIKYAKTVAVIQNGPFSDI-
KALSTSSENMVGVPLKSVLDGPSLMAVAMEATITKGR--------EMTES----ELKVVL
DTCERILKLDNERAALTASIQSRMNQIAPNLAALIGAETAAQFLNQTG------------
GLLELAKIPACNLGAQGSRRSEGLGFA------TNHGV-RAQGFLYDSPLLQEVPMDLRK
QGIRIVAAKMVLATRADV----------------SNFAKDGSLGEELKQQCYTRLEKLTE
-TAPNAGTKALPAPDDKPSRKRGGWRARKAKEAVAMTELRKAQNRLAFGKEESEVGYGTG
SGTVGLGML------------------------------------GQQDDGRIRATQIDQ
RTRARLSKNNKGW---GTNTPA-S-GTASSLRGFGQG-GTSGTASVLQARGIRASGVGSS
LPGAAGTSSTIAFTPVQGLELVDPKVQAELKRKRAAEENRWFKSGTFTQAPHQTPVNP--
--QGGENGGFKVPAIPL-KRKADTGEGKMGPPPKR---
>XP_040807195_Penicillium_solitum
------------------------------------------------MST-AEELLRDF
-E--DDEED--------FEVGDDEEV----------------------------------
DEEPE---QQEESKE-GTGVS------ND-------------------------------
----FD------------------------------------------------------
-----RSISTA--DELTRLHKVLRDYYSIRFPELERLVTTPIKYAKTVAIIQNGPFNDI-
KALSTSSENMAGVPLKSVLDGPSLMAIAMEATITKGR--------EMTES----ELKLVL
DTCERILKLDNERAVLTASIQSRMNQIAPNLAALIGAETAAQFLNQTG------------
GLLELAKIPSCNLGAQGSRRSEGLGFA------TNHGV-RAQGFLYDSPLLQEIPLDLRK
QGIRIVAAKMVLATRADV----------------SNYAKDGSLGEELKQQCYTRLEKLTE
-SAPNAGTKALPAPDDKPSRKRGGWRARKAKEAVAMTEMRKAQNRLAFGKEESEVGYGTG
SGTVGLGML------------------------------------GQQDDGRIRATQIDQ
RTRARLSKSNKGW---GTNTPA-S-GTASSLRGFGQG-GASGTASVLQARGIRASGVGSS
LPGAAGTSSTIAFTPVQGLELVDPKVQAEMKRKRDAEENRWFKSGTFTQAPNQNPGNS--
--QGGENGGFKVPAIPL-KRKADTGEGKMGPPPKR---
>XP_022584169_Penicilliopsis_zonata
------------------------------------------------MSN-AEDLLRDF
-E--EDDED--------FEAIDDLQD-----E-----------------------GEGGG
GVEEE---EETVMEEAPPQAT------NE-------------------------------
----FE------------------------------------------------------
-----TAISTQ--DELTRLHKVLRDHYSVRFPELETLVTTPIDYAKTVAILKNGPLDDI-
KALSSSAENMVGVPLKSVLDGPSLMVVAVEGTTTRGR--------EMSES----ELKAVL
DTCEKILRLDRERRALTESIQSRMNKIAPNLAALIGPETAAQFLNQTG------------
GLRELAKIPACNLGAQGSRRRDGLGFA------TNTGI-RAQGFLYDSELIQGIPNDLKR
QAIRIVSSKMVLATRADV----------------AGFSTDGSLGEDLKQQCFQRLDKLTE
-PPPNSGVKALPAPDDKPSRKRGGRRARKAKEAIAMTELRKAQNRVAFGKEEAEVGYGTG
EGTVGLGMI------------------------------------GQENDGRIRAIQIDQ
RTRAKLSKSNKGW---GTATPV-S-GTASSLRGFGQ--GAGGTATVLQAKGLRTSGVGPT
LTGTAGTASTISFTPVQGLELVDPKVQAELNRKRKAEEDRWFRSGTFTQVGGQTSTTPAA
--GSGENGGFKVPALPP-KKKVDTGEGKMAPPPLPK--
>XP_016617735_Cladophialophora_bantiana
------------------------------------------------MATLADELLNDF
ED--SGDEN--NDQANGFQDRDE-----AIHT------EGLGHTTDYTKRAH---D--EE
EIGDA---DEELAAQEAAA-AAEAVD-DEEDTKAKVEKMRLGGVRDVRNVAGLMKTLEPV
LQSTLQ---------------------------KIAHYQNIPPDQQTTTVGSVEDNPEYA
LLTQANSLSTQIDSEVILVHKFIRDHYSTRFPELETLVANPLDYARTVAIIKNGPVDNI-
KSLADSTDNIVGLPLRSILDGPTLMVVTVEGTTTKGQ--------DLTEQ----ELETTL
RACEMVLQLDKAKKVLTEYVQSRMNIFAPNLTALIGSLTAAQLLNFAG------------
GLKGLAKTPDRNVPAMGSKRQRQSGLA------TNVGI-RQQGYLYHSPLIQEIPNDLRV
QAMRIVSGKLILAARVDS----------------VHQAPDGSTGEQLLNECLRRLDKLTE
-PPPNRGVRALPAPDDKPSRKRGGRRARKAKEAYAMTELRKQQNRMAFGKEEKEVGYGTG
EETVGLGMI------------------------------------GAQNEGRIRATQVDR
RTMAKLSKKNPGWGVSGTATSLNS-GTATSLRGFGSS-LAGGNATAIRTQGLRSSGVG--
----AGTASSIAFTPIQGLELVDPKVQAELKRKREAESAGYFSSGTFTQVS---------
--SATTNGGFKIPGLPP-AKKTN-----MEPPHAPSK-
>XP_008728413_Cladophialophora_carrionii
------------------------------------------------MATLADELLNDF
DD--DGDEK--DHQDNSFQDGEE-----ADHE------HARHPSPD-LGRDG---D--EE
EVEDA---DEELAAAETGAFGTAE---DEEETKAKVEKMRLGGVRDVRSVAGLMKTLEPV
----LE---------------------------KIAHYQSIPPEQRTTTVGSVEDNPEYA
LLTQSNSLSTQIDSEIILVHKFIRDHYSTRFPELETLVTNPLDYAKTVAIIKNGPLDNI-
KRIAESSENIVGAPLRSILDGPTLMVVTVEGTTTRGQ--------DLSEQ----ELETTL
RACEMTMKLDKAKRVLTEYVQSRMNVFAPNLTALIGSLTAAQLLNFAG------------
GLKGLAKTPDRNIPAMGTRKQKQSGLA------TNVGI-RQQGFLYHSPLIQEIPNDLRV
QAMRIVSGKLVLAARVDS----------------VHQAPDGSTGEQLLNECLRRLDKLTE
-PPPNRGVKALPAPDDKPSRKRGGRRARKAKEATAMTELRKQQNRMAFGKEEREVGYGTG
EETVGLGMI------------------------------------GAQNDGRIRATQIDR
RTMAKLSKKNPGWGVGGTATSLNS-GTATSLRGFGAA----GNATALRAQGLRTSGVG--
----AGTASSIAFTPVQGLELVDPKLQAELKRKREAEGAGYFSTGTFTQVN---------
--AAKPEGGFKVPGLPP-AKRTN-----MGPPASVK--
>XP_016251494_Cladophialophora_immunda
------------------------------------------------MATLADELLNDF
ED--SGDEN--NDNANGFRDGDE-----ADHT------NSLELATEHIERDG---D--EE
ELEDA---EEELAAQEASANAVEAVD-DEEDTKAKVEKMRLGGVRDVRSVAGLMKTLEPV
----LE---------------------------KIAHYQNIPPDQRTTTVGSVEDNPEYA
LLTQANSLSTQIDSEIILVHKFIRDHYSARFPELETLVANPIDYAKTVAIIRNGPIDNI-
KSLADSSDNIVGAPLRAVLDGPTLMVVTVEGTTTKGQ--------DLSEQ----ELETTL
RACEMVLQLDKAKKILTEYVQSRMNVFAPNLTVLIGSLTAAQLLNFAG------------
GLKNLAKTPDRNVPAMGSKRQRQSGLA------TNVGI-RQQGYLYHSPLIQEIPNDLRV
QAMRIVSGKLILAARVDS----------------VHQSRDGSTGEQLLNECLRRLDKLTE
-PPPNRGVRALPAPDDKPSRKRGGRRARKAKEAYAMTELRKQQNRMAFGKEEREVGYGTG
EETVGLGMI------------------------------------GAQNEGRIRATQVDR
RTMAKLSKKNPGWGVSGTATSLNN-GTTTSLRGFGSS-VGGGNVTALRAQGLRTSSVG--
----AGTASSIAFTPVQGLELVDPKVQAELKRKREAESAGYFSSGTFTQVN---------
--SSASNGGFKVPGLPP-TKKTN-----MGPPATPGK-
>XP_007743863_Cladophialophora_psammophila
------------------------------------------------MATLADELLNDF
ED--SGDEN--NDQANGFQDGDE-----ANHT------DGLGPTTDYTERGH---D--EE
EIGDA---DEDLAAQQ-AA-VAEAVD-DEEDTKAKVEKMRLGGVRDVRNVAGLMKTLEPV
----LQ---------------------------KIAHYQNIPPDQRTTTVGSIEDNPEYA
LLTQANSLSTQIDSEVILVHKFIRDHYSTRFPELETLVANPLDYAKTVAIIKNGPVDNI-
KSLADSTDNIVGAPLRSILDGPTLMVVTVEGTTTKGQ--------DLTEQ----ELETTL
RACEMVLQLDKAKKVLTEYVQSRMNVFAPNLTALIGSLTAAQLLNFAG------------
GLKGLAKTPDRNVPAMGSKRQRQSGLA------TNVGI-RQQGYLYHSPLIQEIPNDLKV
QAMRIVSGKLILAARVDS----------------VHQAPDGSTGEQLLNECLRRLDKLTE
-PPPNRGVRALPAPDDKPSRKRGGRRARKAKEAYAMTELRKQQNRMAFGKEEKEVGYGTG
EETVGLGMI------------------------------------GAQNEGRIRATQVDR
RTMAKLSKKNPGWGVSGTATNLNS-GTVTSLRGFGSS-LAGGNATAIRTQGLRSSGVG--
----AGTASSIAFTPVQGLELVDPKVQAELKRKREAESAGYFSSGTFTQLS---------
--SATTNGGFKVPGLPP-AKKTN-----MGPPPGPSK-
>XP_018687894_Fonsecaea_erecta
------------------------------------------------MATLADELLNDF
ED--SGDEN--NDQANGFQDGNE-----ANHT------NGLEFATDHPERGG---D--EE
ELEDA---EEEVAIREAATTAAEDVDEDEEDTKAKVEKMRLGGVRDVRSVAGLMKTLEPV
----LE---------------------------KIAHYQNIPPDQRTTTVGSVEDNPEYA
LLTQANSLSTQIDSEIILVHKFIRDHYSARFPELETLVANPIDYAKTVAIVRNGPVGNI-
KSLADSSDNIVGAPLRSILDGPTLMVVTVEGTTTKGQ--------DLSEQ----ELETTL
RACEMVLRLDKAKKTLTEYVQSRMNVFAPNLTVLIGSLTAAQLLNFAG------------
GLKNLAKTPDRNVPAMGSKRQRQSGLA------TNVGV-RQQGYLYHSPLIQEVPNDLKV
QAMRIVSGKLILAARVDS----------------VHQARDGSTGEHLLNECLRRLDKLME
-PPPNRGVRALPAPDDKPSRKRGGRRARKMKEAYAMTELRKQQNRMAFGKEEREVGYGTG
EETVGLGMI------------------------------------GAQNEGRIRATQVDR
RTMAKLSKKNPGWGGSGTATSLNN-GATTSLRGFGAV---GGNATALRTEGLRTSGVG--
----AGTASSIAFTPVQGLELVDPKVQAELKRKREAESAGYFSSGTFTQVN---------
--STATNGGFKVPGLPS-AKKTN-----MGPPPAPVK-
>XP_022507292_Fonsecaea_monophora
------------------------------------------------MATLADELLNDF
ED--SGDENNDNDNANDFQDGDE-----ANHA------NGLGSATDNVQRGG---DDSDE
ELEDA---EEEVAAQKASAIAAEGVD-DEEDTKAKVEKMRLGGVRDVRSVAGLMKTLEPV
----LE---------------------------KIAHYQNIPPDQRTTTVGSVEDNPEYA
LLTQANSLSTQIDSEIILVHKFIRDHYSARFPELETLVANPIDYAKTVAIVRNGPVDNI-
KSLADSSDNIVGAPLRSILDGPTLMVVTVEGTTTKGQ--------DLSEQ----ELETTL
RACEMVLQLDRAKKILTEYVQSRMNVFAPNLTVLIGSLTAAQLLNFAG------------
GLKNLAKTPDRNVPAMGSKRQRQSGLA------TNVGI-RQQGYLYHSPLIQEIPNDLRV
QAMRIVSGKLILAARVDS----------------VHQARDGSTGEHLLNECLRRLDKLTE
-PPPNRGVRALPAPDDKPSRKRGGRRARKAKAAYAMTELRKQQNRMAFGKEEAEVGYGTG
EETVGLGMI------------------------------------GAQNEGRIRATQIDR
RTMAKLSKKNPGWGVSGTATSLNN-GTTTSLRGIGSA--GGGNMTALRAQGLRTSGVG--
----AGTASSIAFTPVQGLELVDPKVQAELKRKRDAESAGYFSTGTFTQVS---------
--SAATNGGFKVPGLPP-SKKTN-----MGPPPAPGK-
>XP_016629274_Fonsecaea_multimorphosa
------------------------------------------------MATLADELLNDF
ED--SGDEN--NDQANGFQDADE-----ANDT------NGLGFATDHIER-G---D--DE
GLDDA---EEELAAQQAAATATDADD-DEEDTKAKVEKMRLGGVRDVRSVAGLMKTLEPV
----LE---------------------------KIAHYQNIPPDQRTTAVGSVEDNPEYA
LLTQANSLSTQIDSEIILVHKFIRDHYSARFPELETLVANPIDYAKTVAIIRNGPVDNI-
KSLADSSDNIVGAPLRSILDGPTLMVVTVEGTTTKGQ--------DLSEQ----ELETTL
RACEMVLQLDKAKKILTEYVQSRMNVFAPNLTVLIGSLTAAQLLNFAG------------
GLKNLAKTPDRNVPAMGSKRQRQSGLA------TNVGV-RQQGYLYHSPLIQEIPNDLRV
QAMRIVSGKLILAARVDS----------------VHQARDGSTGEHLLNECLRRLDKLTE
-PPPNRGVRALPAPDDKPSRKRGGRRARKAKEAYAMTELRKQQNRMAFGKEEREIGYGTG
EETVGLGMI------------------------------------GAQNEGRIRATQVDR
RTMAKLSKKNPGWGVSGTATSLNN-GTTTSMR-FGAP-GGGGNVTSLRAQGLRSSGVG--
----AGTASSIAFTPVQGLELVDPKVQAELKRKREAESAGYFSSGTFTQVS---------
--GTATNGGFKVPGLPS-TKKTN-----MGPPPAPGK-
>XP_022497210_Fonsecaea_nubica
------------------------------------------------MATLADELLNDF
ED--SGDEN--NDNSNDLQDGDE-----ANHA------NGLGFATDNAQRGG---DDSDE
EVEDA---EEEVAAQKASAIAAEGVD-DEEDTKAKVEKMRLGGVRDVRSVAGLMKTLEPV
----LE---------------------------KIAHYQNIPPDQRTTTVGSVEDNPEYA
LLTQANSLSTQIDSEIILVHKFIRDHYSARFPELETLVANPIDYAKTVAIVRNGPVDNI-
KSLADSSDNIVGAPLRSILDGPTLMVVTVEGTTTKGQ--------DLSEQ----ELETTL
RACEMVLQLDRAKKILTEYVQSRMNVFAPNLTVLIGSLTAAQLLNFAG------------
GLKNLAKTPDRNVPAMGSKRQRQSGLA------TNVGI-RQQGYLYHSPLIQEIPNDLRV
QAMRIVSGKLILAARVDS----------------VHQARDGSTGEHLLNECLRRLDKLTE
-PPPNRGVRALPAPDDKPSRKRGGRRARKAKAAYAMTELRKQQNRMAFGKEEAEVGYGTG
EETVGLGMI------------------------------------GAQNEGRIRVTQIDR
RTMAKLSKKNPGWGVSGTATSLNN-GTTTSLRGFGSA--GGGNMTALRAQGLRTSGVG--
----AGTASSIAFTPVQGLELVDPKVQAELKRKRDAESAGYFSTGTFTQVS---------
--SAAANGGFKVPGLPP-SKKTN-----MGPPPAPGK-
>XP_013286481_Fonsecaea_pedrosoi
------------------------------------------------MATLADELLNDF
ED--SGDENNDNDNANDFQDGDE-----ANHA------NGLGSATDNVQRDG---DDSDE
ELEDA---EEEVAAQKASAIAAEGVD-DEEDTKAKVEKMRLGGVRDVRSVAGLMKTLEPV
----LE---------------------------KIAHYQNIPPDQRTTTVGSVEDNPEYA
LLTQANSLSTQIDSEIILVHKFIRDHYSARFPELETLVANPIDYAKTVAIVRNGPVDNI-
KSLADSSDNIVGAPLRSILDGPTLMVVTVEGTTTKGQ--------DLSEQ----ELETTL
RACEMVLQLDRAKKILTEYVQSRMNVFAPNLTVLIGSLTAAQLLNFAG------------
GLKNLAKTPDRNVPAMGSKRQRQSGLA------TNVGI-RQQGYLYHSPLIQEIPNDLRV
QAMRIVSGKLILAARVDS----------------VHQARDGSTGEHLLNECLRRLDKLTE
-PPPNRGVRALPAPDDKPSRKRGGRRARKAKAAYAMTELRKQQNRMAFGKEEAEVGYGTG
EETVGLGMI------------------------------------GAQNEGRIRATQIDR
RTMAKLSKKNPGWGVSGTATSLNN-GTTTSLRGIGSA--GGGNMTALRAQGLRTSGVG--
----AGTASSIAFTPVQGLELVDPKVQAELKRKRDAESAGYFSTGTFTQVS---------
--SAAANGGFKVPGLPP-SKKTN-----MGPPPAPGK-
>XP_007758870_Cladophialophora_yegresii
------------------------------------------------MATLADELLNDF
DD--DGDEN--DNQENGFQDGEA-----ADGE------HARHPSPD-PGRDE---D--EE
EMEDV---DEELAARELGAFGTAE---DNEETKAKVEKMRLGGVRDVRSVAGLMNTLEPV
----LE---------------------------KIAHYQSIPPEQRTTTVGSVEDNPEYA
LLTQSNSLSTQIDSEIILVHKFIRDHYSTCFPELETLVTNPLDYAKTVAIIKNGPLDNI-
KRIAESSDNIVGTPLRSILDGPTLMVVTVEGTTTRGQ--------DLSEQ----ELETTL
RACEMTIKLDRAKRVLTEYVQSRMNVFAPNLTALIGSLTAAQLLNFAG------------
GLKGLAKTPDRNIPAMGTRKQKQSGLA------TNVGI-RQQGFLYHSPLIQEIPNDLRV
QAMRIVSGKLVLAARVDS----------------VHQAPDGSTGEQLLNECLRRLDKLTE
-PPPNRGVKALPAPDDKPSRKRGGRRARKAKEATAMTELRKQQNRMAFGKEEREVGYGTG
EETIGLGMI------------------------------------GAQNDGRIRATQIDR
RTMAKLSKKNPGWGVGGTATSLNS-GTATSLRGFGAA----GNVTALRAQGLRTSGVG--
----AGTASSIAFTPVQGLELVDPKLQAELKRKREAEGAGYFSTGTFTQVN---------
--AAKSEGGFKVPGLPA-AKRTN-----MGPPASVR--
>XP_016238777_Exophiala_spinifera
------------------------------------------------MSTLADELLNDF
ED--SGDEN--EDQ--TLQDHETA--DGLNGT--------HHDDSEEGLAED---VANDG
AMEED---EEEKEFVSADVLE------DEDETKAKVEKMHLGMVRDVRSVAGLMKILQPV
----LD---------------------------KISHYQNLPPNLRTSTVGSIEDNPEYH
LLTQSNSLSTQIDNEIILVHKFIRDHYSTRFPELETLVQNPLDYAKTVAIIRNGPLENI-
KALADSTDNLVKATLRSVLDGPTLMVVTVEGTTTKGQ--------PLSDA----ELETTL
RACQMVIELDRAKKILTEYVQSRMNIFAPNLTAIIGSLTAAQLLNFAG------------
GIKGLAKVPDRNIPAMGSRKQKQSGLA------TNVGI-RQQGFLYHSPLIQSIPNDLKI
QAMRIVSAKLVLAARVDS----------------VHQAPDGSTGEQLRDDCLRRLDKLTE
-PPPNRGPRALPAPDDKPSRKRGGRRARKAKEATAMTELRKQQNRMAFGKEEKEVGYGTG
EETVGLGMI------------------------------------GQSNDGRIRATQIDR
RTMAKLSKKNPGWGGSGTATSLNS-GMNTSLKGFG----MGGNTTSLRASGLRTSGVG--
-----GTASSIAFTPVQGLELVDPKVQAELKRKRDAESAGYFSSGTFTQAN---------
--AGKSEGGFKVPSLPP-SKKSN-----MGPPPTPGK-
>XP_016266550_Exophiala_oligosperma
------------------------------------------------MSTLADELLNDF
ED--SGDEN--EDQ--TLQDHESA--NGLNGV--------RQDEHEDGMPED---AANDE
TMVEDDDEEEEKEFVQANLLE------DEDETKAKVEKMHLGLVRDVRSVAGLMKTLQPV
----LD---------------------------KISHYQNLPPNLRTTTVGSIEDNPEYH
LLTQSNSLSTQIDNEIILVHKFIRDHYSTRFPELETLVQNPLDYAKTVAIIRNGPLENI-
KALADSTDNLVKATLRSVLDGPTLMVVTVEGTTTKGQ--------PLSDA----ELETTL
RACQMVIELDRAKKILTEYVQSRMNIFAPNLTAIIGSLTAAQLLNFAG------------
GIKGLAKVPDRNVPAMGSRKQKQSGLA------TNVGI-RQQGFLYHSPLIQSIPNDLKI
QAMRIVSAKLVLAARVDS----------------VHQAPDGSTGEQLRDDCLRRLDKLTE
-PPPNRGPRALPAPDDKPSRKRGGRRARKAKEATAMTELRKQQNRMAFGKEEKEVGYGTG
EETAGLGMI------------------------------------GQSNDGRIRATQIDR
RTMAKLSKKNPGWGASGTSTSLNS-GMNTSLKGFG----MGGNTTSLRASGLRTSGVG--
-----GTASSIAFTPVQGLELVDPKVQAELKRKREAESAGYFSSGTFTQAN---------
--AGKTEGGFKVPSLPP-AKRSN-----MGPPPAPGR-
>XP_013312839_Exophiala_xenobiotica
------------------------------------------------MSTIADELLNDF
ED--SGDEN--EDR--GLQDDDQANGNGTNGQ--------THEHDEAGSPVG---AENDE
TMEDA---EENEDADREDIVE------DEDETKAKVEKMHLGAVRDVRSVAGLMKVLQPV
----LD---------------------------KISHYQNLPPNLRTATVGTVEDDPEYH
LLTQSNSLSTQIDNEIILVHKFIRDHYSARFPELETLVQNPLDYAKTVAIIRNGPLENI-
KALADSAKNIVGASLRSVLDGPTLMVVTVEGTTTKGQ--------PLSEA----ELEATL
RACQMVMELDKAKKVLTEYVQSRMNIFAPNLTAIIGSLTAAQLLNFAG------------
GIKALAKVPDRNIPAMGSRKQKQSGLA------TNVGI-RQQGFLYHSPLIQSIPNDLKI
QAMRIVSAKLVLAARVDS----------------VHQAPDGSTGEQLRDDCLRRLDKLTE
-PPPNRGPRALPAPDDKPSRKRGGRRARKAKEATAMTELRKQQNRMVFGSEEKEAGYGMG
EDTVGLGMI------------------------------------GQNNDGRIRATQVDR
RTMAKLSKKNPGWGGSGTATSLNS-GMNTSLRGFG----MGGHSTSLRASGLRTSGVGAG
----AGTASSIAFTPVQGLELVDPKVQAELKRKREAENAGYFSSGTFTQAN---------
--AGKSGSGFKMPSLPP-AKKTN-----MGPPPAPKT-
>XP_007727243_Capronia_coronata
------------------------------------------------MATLADELLNDF
ED--SGSEK--EDHPDGFQDDED-----VRGHENGVLGGE-HEGQDERMGDV---EEEEE
EEEEE---AEAIAA-DTGGTD--AVD-DEDDTKAKVEKMRLGGVRDVRSVAGLMKTLQPV
----LE---------------------------RISHYQNIPPDQRTTGVGSIEDNPEYH
LLTQSNSLSTQIDSEIILVHKFIRDHYSARFPELETLVTNPIDYAKTVAIIRNGPLENI-
KALADSSDNIVGQPLRSVLDGPTLMVVTVEATTTRGH--------ELSRA----ELETTL
RACEMALQLDRAKKVLTEYVQSRMNVFAPNLTALIGSLTAAQLLNYAG------------
GLKGLAKTPDRNVPAMGSRKQRQSGLA------TNVGI-RQQGFLYHSPLIQSIPNDLRV
QAMRIVSGKLILAARVDS----------------VHQAPDGSTGEQLREDCLRRLDKLTE
-PPPNRGPRALPAPDDKPSRKRGGRRARKAKEATAMTELRKQQNRLAFGKEEKEVGYGTG
AGTAGLGMI------------------------------------GQANDGRIRATQIDR
RTMAKLSKKNPGWGGSGTATSLNS-GMNTSLKGFGTS--LGGNATTLRAQGLRTTGVG--
----AGIASSIAFTPVQGLELVDPKVQAELKRKREAESAGYFSRGTFTHVN---------
--SGQSVGGFKVPQVPP-SKKVN-----MGPPPTPAK-
>XP_007737880_Capronia_epimyces
------------------------------------------------MATLADELLNDF
DE--SGSEK--EDNADGFQDGED-----THGE---LLGNS-HEMR----GEV---EEDDE
SMPDE---EEELAANDAAGTE--TLD-DELDTKAKVEKMRLGGVRDVRSVAGLMKTLQPV
----LE---------------------------RISHYQNIPPDQRTTAVGSIEDNPEYH
LLTQSNSLSTQIDSEIILVHKFIRDHYSARFPELETLVTNPIDYAKTVAIIRNGPLENI-
KALADSSDNIVGQPLRSVLDGPTLMVVTVEATTTRGQ--------ELSEA----ELETTI
RACEMALQLDKAKKVLTEYVQSRMNVFAPNLTAIIGSLTAAQLLNYAG------------
GLKGLAKTPDRNVPAMGSRKQRQSGLA------TNVGI-RQQGFLYHSPLIQSIPNDLRI
QAMRIVSGKLILATRVDS----------------VHQAPDGSTGEQLREDCLRRLDKLTE
-PPPNRGPRALPAPDDKPSRKRGGRRARKAKEATAMTELRKQQNRMAFGKEEKEVGYGTG
EGTAGLGMI------------------------------------GQTNDGRIRATQIDR
RTMAKLSKKNPGWAGSGTATSLNN-GMNTSLKGFGTS---GGNATTLRAQGLRTTGVS--
----AGTASSIAFTPVQGLELVDPKVQAELKRKREAESAGYFSRGTFTQVN---------
--AGKSEGGFKVPQLPA-AKKVN-----MGPPPTPGK-
>XP_009156606_Exophiala_dermatitidis
------------------------------------------------MATLADELLNDF
ED--SGSEK--EGTTNDLQNGDD-----GHGH---LLDNGLPEGT--LIDDA---DGEDE
HMAEE---EERHAADAAAGAELQALD-DEDDAKARVEKMRLGGVRDVRSIAGLMKTLQPV
----LE---------------------------KISHYQNIPPDQRTTTVGSIEDNPEYH
LLTQANSLSTQIDSEIMLVHKFIRDHYSARFPELETLVTNPIDYAKTVAIIRNGPLENI-
KALADSSDNLVGQPLRSVLDGPTLMVVTVEATTTRGH--------ELSEA----ELQTTL
RACEMTLQLDRAKKVLTEYVQSRMNVFAPNLTALIGSLTAAQLLNYAG------------
GLKGLAKTPDRNIPAMGSRKQRQSGLA------TNVGI-RQQGFLYHSPLIQSIPNDLKV
QAMRIVSAKLVLAARVDS----------------VHQSPDGSTGEQLRDDCLRRLDKLTE
-PPPNRGPRALPAPDDKPSRKRGGRRARKAKEATAMTELRKQQNRMAFGKEEKEVGYGTG
EGTAGLGMI------------------------------------GMQNDGRIRATQIDR
RTMAKLSKKNPGWGGSGTATSLNS-GMNTSLKGFGTS--LGGNATTLRAQGLRTTGVG--
----AGTASSIAFTPVQGLELVDPKVQAELKRKREAESAGYFSSGTFTQIG---------
--GGKTEGGFKVPQLPA-AKKVN-----MGPPPTPGK-
>XP_013258571_Exophiala_aquamarina
------------------------------------------------MATLADELLNDF
ED--SGSEH--DEEANGFEAGNE---------------TAAHENDQNNGTLDIPLDGDEE
EMEDA---EEEVARRDDDLGDE-----DEDTTKAKVEKMRLGGVRDVRTVAGLMKTLQPV
----LE---------------------------KIAHYQAIPLDQRTTSVGSIEDNPEYA
LLTQSNHLATQIDSEVILVHKFIRDHYSTRFPQLETLVSNPLDYAKTVAIIQNGPLEDI-
KSIAESSDNLVKAPLRSILDGPTMMVVAVEATTTEGQ--------PLSEA----ELETTL
TACEMVLQLDRAKKILTDYVQSRMNVFAPNLTALIGSLTAAQLLNFAG------------
GLKGLAKVPDRNVPSMGSKKQKQSGLA------TNVGI-RQQGFLYHSPLIQDIPNDLKI
QAMRIVSAKLVLAARVDS----------------VHQATDGSTGEQLRDDCLRRLDKLTE
-PPPNRGPRALPAPDDKPSRKRGGRRARKAKEATAMTDLRKQQNRMVFGKEEKEVGYGTG
EGTVGLGMI------------------------------------GQQNDGRIRATQIDR
RTMAKLSKKNPGWGTSGLSTSLNS-GMNTSLKAFGTA--MGGNSTSLRASGLRTSGVG--
----AGTASSISFTPVQGLELVDPKVQAELKRKREAETAGYFSTGTFTQAG---------
--GGKVNGGFKVPQLPPAAKKTN-----MGPPPPK---
>XP_016219891_Exophiala_mesophila
------------------------------------------------MATLADELLNDF
ED--SGSEQ--EDGQNGGQDTTL-------GD------EKPTSAQSPGMELD---GDEEA
DEDEE---DEELAARNAAGHD--AAD-DEDDTKAKIEKMRLGGVRDVRSVAGLMKTLQPV
----LE---------------------------KIAHYQNIPPQQRTTTIGSVEDNPEYA
LLTQSNSLSTQIDSEIVLVHKFIRDHYSARFPELETLVTNPLDYAKSVAIIKNGPLENI-
KTIASSADNIVGVPLRSILDGPTLMVVSVEATTTKGQ--------DLTES----ELEATL
RACEMVLQLDKAKIILTGYVQSRMNVFAPNLTTLIGSLTAAQLLNFAG------------
GLKGLAKVPDRNVPAMGSRKQKQSGLA------TNVGI-RQQGYLYHSPLIQSIPTDLKV
QAMRIVSAKLVLAARVDS----------------VHQAPDGSTGEQLRDDCLRRLDKLTE
-PPPNRGPRALPAPDDKPARKRGGRRARKAKEANAMTELRKQQNRMAFGKEERETGYGTG
DGTVGLGMI------------------------------------GQQNDGRIRATQIDR
RTMAKLSKKNPGWGAAGTATSLNS-GMNTSLKAFGST--MGGNATSLRNSGLRTSGVGAN
----AGTASSIAFTPVQGLELVDPKVQAELKRKRERENAGYFSSGTFTQIG---------
--S-KADGGFKVPQLPT-AKRVN-----MGPPPAPPK-
>XP_013266797_Rhinocladiella_mackenziei
------------------------------------------------MATLADELLNDF
ED--EDSEN--EDKANGFHDGTDATVPTGDGD------DDRHENGSPQMELI---EDGDE
-MDDA---EEELAVKDTALAD--TVD-DEDDTKAKIEKMRLGGVRDVRSVAGLMKTLQPV
----LE---------------------------KIAHYQNIPPDQRTTNVGSIEDNPEYH
LLTQSNSLSTQIDGEVILVHKFIRDHYSARFPELETLVTNPLDYAKTVAILKNGPFDNI-
KALADSSENLVGATLRSILDGPTLMVVTMEGTTTRGQ--------ELSEV----ELETTL
RACEMILQLDKAKKVLTEYVQSRMNIFAPNLTALIGSLTAAQLLNFAG------------
GLKGLAKTPDRNIPAMGSRKQKQSGLA------TNVGI-RQQGYLYHSPLIQSIPTDLKI
QAMRIVSGKLVLAARVDS----------------VHQARDGSTGEQLRDDCLRRLDKLTE
-PPPNRGPRALPAPDDKPSRKRGGRRARKAKEATAMTELRKQQNRMAFGKEEKEVGYGTG
EGTAGLGMI------------------------------------GQQNDGRIRATQIDR
RTKAKLSKKNPGWGGPGTATSLSH-GTNTSLRGFGSS--LGGNATSLRAQGLRTSGVG--
----AGIASSIAFTPVQGLELVDPKAQAELKRKREAENSGYFSSGTFTQVN---------
--AVKTDGGFKVPQVPP-SKKVN-----MGPPPAPPK-
>XP_018001944_Phialophora_attinorum
------------------------------------------------MATLADELLNDF
DD--SDDEN--EEQPGLKLDDED--GEPSNGL-------LKAESVEPDGTEV---RLEDE
DMDDA--EEEEEARNGTDTLE------DEDDTKAKVEKMQLGGVSDVRNVAGLMKTLQPV
----LEVSRFIRLGMPELFTQYVPALTLYATLQKIKHYQAVPNDQRTTGVGSIEDDPEYH
LLTQSNSLATQIDSEIILVHKFIRDHYSTRFPELETLVSNPLAYAKTVAILKNGPLDNIS
KTFANTTNNAVGASLRSVLDGPTLMVVNVEGIQSRGQ--------EMAEA----DLQATL
RACDMTLQLDRAKIILTQYVQSRMDIFAPNLTNLIGSLTAAQLLNFAG------------
GIKGLAKTPDRNIPAMGSKKQRQSGLA------TNVGI-RQQGFLYHSEIIQELPNDLRI
QGMRIVSAKLVLAARVDS----------------THQSNDGLMGMQLRDDCQRRLDKLQE
-KAPNRGPKALPAPDDKPARKRGGRKARKAKEATAMTDLRKQQNKMAFGKEEREVGF--G
EDTVGLGMI------------------------------------GQQNDGRIRGAQVDK
RTMAKLSKKNPGWGGSGLQSSLNTGGANTSLRAFGTH----GNATSLRAQGLRTSGVGST
----AGTASSIAFTPVQGLELVDPKVQAELKRKREAENAGYFSSGTFTQVG---------
--GGSSN-GFKIPGLPP-SKKVNPG---MAPPPRPK--
>NP_595294_Schizosaccharomyces_pombe
-------------------------------------------------MSLADELLADL
DDIEETTES----------------------------------------------TITDE
LGPDAKKRRLELQLEEGNGIS------AELENDLDITKISDSAQKLPSEVANKFNDNNEN
IYQLLN---------------------STRLRDIIEGTEKYKGTEKQAITGNIEDDLEYH
LIVDSNSIAMEIDDEILRLHRLVKEWYHDRFPELSSLVLNAFDYCKTVSSL----LNDL-
-------DN--SKTKLSFLPSATVMVIATTATTTVGK--------PLPDE----MIKNVK
NCCEAIQQLGEEKQKIIEYVQSRISVVAPNLSAVVGSTTAANLIGIAG------------
GLTRLGKFPACNLPALGKRRLTTIGIN------NPAVS-GDYGFLYMSEIVQKTPPDVRK
QAIRMTAAKVALAARIDS----------------IHEYPDGSFGISARKEVERKIEKLLE
-PPSQKPTVALPVPDDRPKRRRGGRRIRKMKEQYAVTELRRLQNRVAFGKEEAEV--FNF
DETEGLGML------------------------------------GQEGEGKIRAVSIDS
RTKLRLPK-----------------ARKAQLQSMAQK-------NPLAASGLQ-------
--------SSLSFTPIQGIELVNPLLQ---RQQKVEEANKWFRDGVFTQI----------
------------------KKDSNEPKNKFS--------
```
