## Supplementary material for "Coding Sequence Insertions in Fungal Genomes are Intrinsically Disordered and can Impart Functionally-Important Properties on the Host Protein": MAFFT_MSAs: XP_710021.2_blasthits_MAFFT.txt

```
>XP_710021_Candida_albicans
-------------------MF---------------------------------------
------------------------------------------------------------
--------N-FSG-STKKRVVNLGNKKSG-------------------------YN--NK
I--NFLEQSRLQRQEREYQKNKEKSAIIIQNHIRKYLD-LKKNCFAI------------I
NDWLNF---PINN-----------------------------------------EQ---D
FNSW--INQFINLSKW--YLL-KQ-----------DDD--LIYQVIKSL-----------
-----------VEQLSDS----------MFEIYNT--DGVILALNKL--------LSGLK
DINILDLIVQALHIVIS---------KTTNLG-------EVHGMINNLV------KVFNN
Y--ELSPKQREV---VIDLIFMI-------NIHDSY-H-DFIKVLTL-----DY------
-FDSENKKYLHV-------LRN--TIG-----PTTRI-LQFDDEELISMLSTYLVIH---
GSEQFTQ------SD-------FLFIGSVLENIHCRLKL--KDD--D-DEEEEFDAK---
DYEDDSKLNSNSASNTTTVYINDKISDSLDKLYSP------------VFI--QGTIDLLK
NESSE--LKNL--------AL---KILPALINLYPA---LKGK-----------------
-----------ICMLLSI--------------------VPNCYKWFFETIKEHELF----
------QLFIN----CNKDYVK-TQELENID-------------KSSMESF-------WQ
TVFLFEESYSYWLIVSNDLESF----------NQ---DK--------------------L
PIDDV-KQFIDFLKVVCLTLIFS-----SNR-------------------------S-LF
PQ----------------YINLKSISTTLLNQLYLKNLRMKFLP----------------
-----RDYWNLK-DLVFNVDLMLSIIAEEEESRINAE---------------ENDEEEIV
--------GLKRF-----------------------------------------------
-KP-VPIEILSKLEVLKTLPFFIEFNHRVKIFQALIDLDKQR--N-TSFNPFMF------
-------------------------D-EP-KLIAKINRDSILEDAYNAYHRQGANFKNRL
QVEFFNQY-GK-EAGIDGGGITKEFLTCVVKEGFNP----DNAFELFKET-GDNQLYP--
-NDKI--------FEILYVGMDREFQQI---------------------KLDYIRFLGMI
VGKCLYENVLIDVSFAPFFLNKWC-----NDG-----MKNSINDLSYLDNELFKNLMKLT
KMTNDELKQLELTFSINLKID-----------NKS--YNLDLL-PNGANVEVDSSNILNY
IHQLANYKLNQSLKIQTKYFLEGLYSMISKSWLSMFDCFELQMLISGGKD-DINIDDWKN
NVEYGGYL------DDDPAVIMFWEIVE-EMTPQERCKLIKFVTSVSRAPLLGFGSLAPK
FGIRNSGND-SVRLPTA-STCVNLL-----------------------------------
------------------------------------------------------------
------------------------------------------------------------
------------------------------------------------------------
------------------------------------------------------------
---------------------------------------------K------LPNYR---
----------DKKTMR--------------------------------------------
------------------------------------------------------------
-----EKLLY--------------------------------------------------
------------------------------------------------------------
-----AINTE--------------------------------------------------
------------------------------------------------------------
-----------------------------------------------------------A
GF----------------------------------------------DLS---------
------------------------------------------------------------
------------------------------------------------------------
------------------------------------------------------------
------------------------------------------------------------
------------------------------------------------------------
------------------------------------------------------------
------------------------------------------------------------
--------------------------------------------
>XP_002419728_Candida_dubliniensis
-------------------MY---------------------------------------
------------------------------------------------------------
--------N-FSG-SSKKRVVNLGNKKSG-------------------------NN--NK
T--NFLEQSRLQRQEREYKKNREKSAIIIQNHIRKYLD-LKRNSFAI------------I
NDWLNS---HINN-----------------------------------------EQ---D
FNSW--INQFINLSKW--YLL-KQ-----------DGG--LIYQVLESL-----------
-----------LDHISDT----------MFDIYNT--DGMIHALNKL--------LSCLK
DINALYLTVQALYIVAS---------KTENLG-------EVNGVIDNLS------RLFNE
Y--QLSREQQSK---IFDLIFMI-------NIHDSH-Y-DFKKALTL-----NY------
-FEGENKKYLQV-------LRN--AIG-----STTHA-LKFNDDALVRMLSSYLIVH---
GDQKLTQ------FD-------YAFIGSILENIDCEVRL--EDD--DADDDDFFEKR---
KFINVDKVDPTYPRRIDILYIDEKISNSLEKLYTR------------SFI--QGVINLLR
NETSE--LRGL--------AL---KILPALVNLYPA---LKGK-----------------
-----------LCMLLSI--------------------VPNFYKWVFETIREHELF----
------HLFIN----CNKDYVR-TQELENID-------------EASMYSF-------WK
IVFLFEESYSYWLIVSNDLESF----------SH---EK--------------------L
PIDDV-KLFIGFLKVACLTLIFT-----YNR-------------------------T-LF
PH----------------YSNLKSISTTLLNQLYLRNLRLKFLP----------------
-----RDYWKLK-DLVFNVDLMLSIITEEEESRINAE---------------ADNEEEIV
--------AVKRS-----------------------------------------------
-KP-VPIEILSKLEVLKTLPFFIEFNHRVEIFQSLIDLDKKR--N-FSFNPFTF------
-------------------------S-ES-KLVAEINRDSILEDAFNAYHKEGANFKNRL
QVEFFNEY-GR-EAGIDGGGITKEFLTCIVKEGFNP----DNAYELFKET-GDNQLYP--
-NDKI--------FEILYIGMDKEFQQI---------------------KLDYIRFLGMI
IGKCLYENVLIDVWFAPFFLNKWC-----NDA-----MKNSINDLSYLDNELFKNLMKLT
KMTNDELKMLELTFSINLKID-----------NKS--YTVELL-PNGAVIEVDSSNILSY
IHQFANYKLNQSLKIQTKYFLEGLYSIISKSWLSMFDCFELQMLISGGKD-DINIDDWKN
NVEYGGYS------DSDPAVIMFWEIVE-EMSPHERCKLIKFVTSVSRAPLLGFGSLVPK
FGIRNSGTD-SVRLPTA-STCVNLL-----------------------------------
------------------------------------------------------------
------------------------------------------------------------
------------------------------------------------------------
------------------------------------------------------------
---------------------------------------------K------LPNYQ---
----------DKKTMK--------------------------------------------
------------------------------------------------------------
-----EKLLY--------------------------------------------------
------------------------------------------------------------
-----AINTE--------------------------------------------------
------------------------------------------------------------
-----------------------------------------------------------A
RF----------------------------------------------DLS---------
------------------------------------------------------------
------------------------------------------------------------
------------------------------------------------------------
------------------------------------------------------------
------------------------------------------------------------
------------------------------------------------------------
------------------------------------------------------------
--------------------------------------------
>XP_002545299_Candida_tropicalis
-------------------ML---------------------------------------
------------------------------------------------------------
--------N-FSG-QTKRRVVNLGNRKQG-------------------------FG--NK
---NFLEQSRLQRQERELAKAKEKAALVIQNHIRRYLD-LKQNSEEI------------I
TSWINY---GINS-----------------------------------------NE---A
WNSW--LIQFVILSKW--YLL-KQ-----------KEV--VISQVLKVL-----------
-----------NGRLSDP----------PYGIRDTEVDGLIQALNKL--------FNSAT
SITVKGEIVTGLELLIS------------NHGAV-----RVDNVASNLV------EYIKQ
H--ELTPEELDY---VVSLIFRI-------NVLDST-N-AFFDVLTL-----DV------
-FDKPVTEYLRV-------LRY--EVV-----TNEQTFLKFSQEELITILSNFLILH---
GKEEFIE------ED-------FVFIGSILEHVYCVLKL--QDE--D-DMDEDIDS----
--------NITSP----VVNITEKISDSLDKLYSQ------------GFV--QGTVDLLK
TKDST--SRAL--------AL---KILPELINLYPP---LKGK-----------------
-----------ICMLLSI--------------------IPNCYTWFFDTMKQHELM----
------TMFLT----TTNDYIK-TEELEKFD-------------KHSMDLF-------WQ
TLFLFEESYSYWLIVSNDLESF----------ND---DK--------------------L
PLEDV-KQFLKFLKTFALTLIFA-----SDR-------------------------T-VF
PQ----------------YDNLKSISIVLLNQLYTKNLRMKFLP----------------
-----RDFWFPK-QLVFNVDLLLSLIAEEEEKRIMAH---------------DEDYMDSD
--------PVRKS-----------------------------------------------
-KPSTPKDVVTKLEVLKKLPFFISFRDRVKVFQALIELDKQR--S-IDTNPFSF------
-------------------------E-ET-KLHAKINRDTILEDAFHAFHRQGSNFKNRI
QVEFFNEY-GR-EIGIDGGGITKEFLTSVVKEGFNP----DNAYELFKETLTDNQIYP--
-NDKI--------YEIMHAGMDQEFQQE---------------------KLEYIRFLGMI
IGKCLYEHVLIDVSFAPFFLNKWC-----NDS-----MKNSINDLSYLDHELFVNLMKLT
KMSSEELESLDLTFSVDISLD-----------GKG--YTFDLL-PNGRNVKVDSTNILNY
MHQMANFKLNQSLKLQTKYFLEGLYSMISSSWLSMFDCFELQMLISGGKS-DINIEDWKN
NVEYGGYS------DDDPSIKMFWEIVE-EMTPEERFKLIKFVTSVRRAPLLGFGALYPK
FGIRNSGQG-LLRLPTA-STCVNLL-----------------------------------
------------------------------------------------------------
------------------------------------------------------------
------------------------------------------------------------
------------------------------------------------------------
---------------------------------------------K------LPDYK---
----------DKKVMK--------------------------------------------
------------------------------------------------------------
-----EKLLY--------------------------------------------------
------------------------------------------------------------
-----AINTD--------------------------------------------------
------------------------------------------------------------
-----------------------------------------------------------A
GF----------------------------------------------DLS---------
------------------------------------------------------------
------------------------------------------------------------
------------------------------------------------------------
------------------------------------------------------------
------------------------------------------------------------
------------------------------------------------------------
------------------------------------------------------------
--------------------------------------------
>XP_003869980_Candida_orthopsilosis
-------------------MF---------------------------------------
------------------------------------------------------------
--------N-FTG-ETKRRNVNLGDKKRT-------------------------GFGGFG
T-NAFLEQSRKEREQREQQRLREKSATALQHAVRSYLK-SKEEIEKL------------R
HDWLD-------------------------------------------------TDF-KD
VNLWHYISQFATLVRW---FTSKG-----------EIEQGKLIEVVSKL-----------
-----------LNDVEET-HLEP----------SNENQAALFYLGQFLS-----------
----SRLSQKKIRSLLKWQMFHII------KALYEKFHFSSTYLLSQLGFFIQSERQESE
HR----EKAT-T---ALDLAYRIAHSLLKNNRASSFAS-SLLSILAL-----DV------
-YTRPNENYLEV-------LHDFTNKKQSEIDDYLK-ENESAKDKLLYMMVNFLTIH---
GDGAYTI------QD-------LHLIHSLLKY-NQALVL--DN------------YP---
---DERESQQMKDKGMSAIVLPPSKMKTLEKMYTA------------DFL--QNLL----
---------N-------------------LGGINPQ---VSS-----------DT-----
-----------LAKLIAL--------------------NPSWKQLVLNQICVDPSNILTI
C-----SQFLK----RAEELQPTSENFENALLS---------------GDF-------FN
SLVLFEEVYSYWLIVSNDTESF----------QQ---TG--------------------I
YGELL-VGLCNFLKLLCTCFAKK-----SD----------------------------LG
NK----------------Y--LRQKTFTLVDQLYLKNLRLKFLP----------------
-----PDFWLAT-QCSYNFDKLLSYVIQDYMEDSIDD---------------DDDNKERE
------AFL---------------------------------------------------
--QSMPNTYREMLTLLKHVPYFIPFNDRVKIFQQLIEVDSQNSSP-YWGF----------
---------------------------MEPRVKAEIRRQNLLQDAFEAFSKMGNSFKNRI
QVEFFNEY-GP-EAGIDGGGITKEFLTSVVKEGFDP----VQ--GLFKET-GDNQIYP--
-NEEI--------CLKMKLGQDVYDARG---------------------KLEYIQFMGMC
VGKCLYENVLIDVSFAPFFINKWC-----MDG-----FKNTVNDLSYFDGELFTNLIKLT
HMSNEELQHLDLVFAINEKVD-----------GET--YNFELI-PNGKSIEVNKLNVQYY
LHKFADFKLNQLLLPQTKAFLSGLFSIIPRKWFMMFDYYELQMLISGGKK-DVDVNDWQN
NVEYGGYL------PHDISIRYFWEIVN-EMSPQEKSKLIKFVTSVSRAPLLGFGVLNPK
FGIRNSGRD-VTRLPTA-STCVNLL-----------------------------------
------------------------------------------------------------
------------------------------------------------------------
------------------------------------------------------------
------------------------------------------------------------
---------------------------------------------K------LPDYQ---
----------NKQIMK--------------------------------------------
------------------------------------------------------------
-----EKLLY--------------------------------------------------
------------------------------------------------------------
-----AINTE--------------------------------------------------
------------------------------------------------------------
-----------------------------------------------------------S
GF----------------------------------------------DLS---------
------------------------------------------------------------
------------------------------------------------------------
------------------------------------------------------------
------------------------------------------------------------
------------------------------------------------------------
------------------------------------------------------------
------------------------------------------------------------
--------------------------------------------
>XP_001523703_Lodderomyces_elongisporus
-------------------MI---------------------------------------
------------------------------------------------------------
--------N-FSG-QTRKRTVNLGDRK------------------------------GFR
SDNNFLQQSIQQRKEREEQRRKEKAAIVIQRKIVEYLNTSKQAWGKLIEWKESATLLQRR
TESLDVF-DSYQS-----------------------------------------TELIKP
INEW--LDEGIRLVRW---FSKKAFNPMALLELLLTLQSSKQLVELSGL-----------
-----------SNLFNQS-TLNL----------NLTMGGRIQNLIAVLS-----------
----PILCNKRLSRELELTTFNVIVNIQANEIVYSDVQLTS--LISWLG----SYQEKGE
NKIALPEKVVEQ---AMDMVYRIGLGGTGRNFEHKNLV-SLLLALSL------A------
-YNQPNLNYLHT-------LRE--NAKYCNADMFHKLQNSIPNEKLPFMLINYLIIH---
GDEEFVV------QD-------YIIISLLLRYFNGAVCD--DNEIFGVGEDDDLEKP---
---NEKH---------SAVIVNKKQLEVLRILYTR------------NFL--QGVFHFFK
FNDKRDKEHN-------------------LQKMQTQ---TQTQEHTQENDSEYDTSFLTE
DRLVQDMSICILSRLVTL--------------------RPQWKLLVFNQICATNSVHLIH
CQLRKNSSFNQIEQDSSSELIP-REKLQQSFAT---------------AEL-------WE
GIALYHEVISYWLLISLDHEIF----------RE-------------------------V
DTKQL-LSVAQFTKRVVLTLLYN-----ED----------------------------LQ
SE----------------AVNLKNVCLRLLNQLYVKNLRVNFLP----------------
-----DDFWTLK-QIHIDVDKINMHILADLLSKTLYD---------------DEDDIDEE
------NLTWRKK-----------------------------------------------
-PENNPSLVYAALEILKHAPYFIAFRDRVKIFQELIEHDREMNFS-ASRF----------
---------------------------DQEGLAGNIRREHVLEDAFAAFASTGSQFKQRI
RVHYVNQH-GP-EAGIDGGGITKELLTGVTTEGFDP----EN--GLFQES-SDHRIYP--
-TTDLGNTSSQIFITGTGTGTEVGSGSGSRSGSGSGSGSES-DFELMKLKLDYLRFMGMC
VGKCMYEGILIDASFAPFFLNKWC-----HDS-----FKNTVDDLKYMDVELYNNTIKLL
DMSSTELDALDLTFFINERIS-----------GNTKIVQYDLL-PNGSKIKVDRSNVHLY
NHKFADFKLNKSLAQQTKHFLSGVQSIIPLRWLTLFDYHELQMLISGGEK-AIDVDDWRR
NAVTNGFE------FDDTTLNIFWEVVA-EMSSEERRKLLAFVTSSPRPPLLGFDQLNPK
FGIQNKGAE-LNVLPSA-ATCVNLL-----------------------------------
------------------------------------------------------------
------------------------------------------------------------
------------------------------------------------------------
------------------------------------------------------------
---------------------------------------------K------LPDYR---
----------DKNVLK--------------------------------------------
------------------------------------------------------------
-----EKLLY--------------------------------------------------
------------------------------------------------------------
-----AINSA--------------------------------------------------
------------------------------------------------------------
-----------------------------------------------------------A
GF----------------------------------------------DLS---------
------------------------------------------------------------
------------------------------------------------------------
------------------------------------------------------------
------------------------------------------------------------
------------------------------------------------------------
------------------------------------------------------------
------------------------------------------------------------
--------------------------------------------
>XP_007376744_Spathaspora_passalidarum
-------------------MI---------------------------------------
------------------------------------------------------------
--------N-FSGSSTKRRVVNLGDRKTP-------------------------VS--SR
---SFLEQSRITRIQRDQQRTQEKSAVTLQCYIRRYLD-LMRYSQSL------------I
NE-SKQ---EVSN-----------------------------------------EQ---E
WIRS--IKINIILCKW--YIP-SH-----------KDV--GLIQTIYS------------
-------------KLDQS----------GWALHENLYNSLLQAL----------------
-IGVFILIFQTIKLLMD---------KFNSDYNM-----KVANLTSYLY------KFLHQ
S--QIQGDQKQE---VLDMIYAI-------NIRDSF-E-NFIQVLKL-----TY------
--PGPNINYLNI-------LRP--IIL-----QNQEELGQFEELDLIQMLASYLAIL---
GSVDYTK------DD-------FVIIAALLVNTNCIVGS--EVE--TDDNDSQVDQG---
R----------------IVHVDKSVVTQLEKLYTS------------NFI--KSTITLLT
GENN-----SL--------AL---KILLPLITLIPS---LTGK-----------------
-----------ISMFISI--------------------IPDCFYWFYQTIQGNEIF----
------DMFLN----SDKDYIP-SEQLET----------------HSNDKF-------WK
LVLLFEKSYSYWLIVSNDLESF----------AD---DK--------------------L
SLIHV-KQYLKFLRTLCLTLVFN-----NN-----------------------------F
PH----------------YSELKQISIGLLNQLYLKNLRLKFLN----------------
-----QNFWIPR-SITFDIDVLIRVVAEEE-----VQ---------------DSDEEEPK
-------FSVTRT-----------------------------------------------
----VPNEVKARVEILKTMPFFISFKDRVRIFQALIELDRMRASN-TSFNFFSF------
-------------------------D-EPARLSADIRRENLLVDAFNAFNKSGASFKNRI
QVVFYNEY-GQ-EAGIDGGGITKEFLTSVVKEGFNP----ENELKLFKETLSHNQLYP--
-NNDI--------YDKLHLGLEMEAQQV---------------------RLQYLRFLGMV
VGKCFYENVLIDISFAPFFLNKWC-----N-------MKNSINDLNYLDSELFVNLMKLT
KMTNEELEALDLNFTIYEKVN-----------QKT--YLFDLA-PNGQSTQVNSSNILQY
IHQLSNFKLNQSLTIQTRSFLQGLFSIISSNWLNMFDCFELQMLISGEPT-DVNINDWKL
NVEYGGYL------ENDLTIKYFWQVVE-EMTKEQRFKLIKFVTSVGRVPLLGFGSLNPK
FGLRNSGRD-GDRLPTA-STCVNLL-----------------------------------
------------------------------------------------------------
------------------------------------------------------------
------------------------------------------------------------
------------------------------------------------------------
---------------------------------------------K------LPDYQ---
----------NKQILK--------------------------------------------
------------------------------------------------------------
-----EKLLY--------------------------------------------------
------------------------------------------------------------
-----AISID--------------------------------------------------
------------------------------------------------------------
-----------------------------------------------------------S
GF----------------------------------------------DLS---------
------------------------------------------------------------
------------------------------------------------------------
------------------------------------------------------------
------------------------------------------------------------
------------------------------------------------------------
------------------------------------------------------------
------------------------------------------------------------
--------------------------------------------
>XP_043048679_Scheffersomyces_spartinae
-------------------MV---------------------------------------
------------------------------------------------------------
-----------------KRVVNLGNSRGA-------------------------RSL---
---NFLQQTQLERQKRERERAREHAAIVLQSATRRHLD-LTQAAKEI------------Y
DTWIRT--EEFRD-----------------------------------------QN---E
WNEW--LVEFGFLST-------KR-----------TIDDYELVAKLEAE-----------
-----------IDRNNQ-----------HLQIDRRHIYIVIRGLSCILL-----------
RDSSSHIALKMILRMVH-------SCGDNDNGIVRFPRGTIKNVLGALL-----------
------ESNSKL---VLDIVFHV-------NVREGS-E-GFMEFMAD---EDQW------
-SLEPNTDYQRI-------INA--NAIEF------VRVSDTDPKRLISTVSNIITVF--G
DSSSWTE------ED-------YATLFPLLAKMDFQVALSHEDEDEDKDEDDDIDDE---
DKLNLDYQEESTSSKEECLEVDAKIMNNIYKLYAP------------HIV--QYVVSCFR
TNNEST---TM--------YL---NVLVCLLKLVPQ---FKDR-----------------
-----------IGMFITL--------------------VPGFHKKMLNILQDSQLY----
----------TAITDDSRDIIP-IEYSED-----------------DASGF-------WN
SVYVFHESYSYWLLVSNDFESF----------NE---DK--------------------L
TREDI-VPYLKFLKRLCISLVLN-----L-----------------------------CP
ER----------------LRCLKEISIVLLNQLYQKNSRLKLIPDN--------------
-----ENFWRLD-SNQINVAAIVQLIQQEEKLQIDE----------------DADNSLEK
QSHKYRRFSTLSK-----------------------------------------------
-LKGSTSHSTARLELLRKLPFLVPFMDRVKIFKRL---------S-TKEGTEDF------
-------------------------FIPESRLSGDIRRANVLEDAYTHFHKAGSLLKAKI
SVTFHNEF-GV-EAGIDGGGLTKEFLTAVIADGF-------SKTTYFKTT-PEHTVYP--
-NEDI--------YYRLSKNMDVEESHE---------------------QLKMIKFLGNI
IGKCFYENVLVDIAFAPFFLSKIG-----YSQ------KNSINDLYYYDREYFENLIKLS
KLPTKEIEDLDLYFTINVKVN-----------DRD--LNYELI-PDGANTKVNSANVLNY
IHQIANFKLNQSLYIQTKYFVEGLSKLINIDRLAMFSPSELQMLISGGDNPDVDLRDWKL
HVSYGGYL------EDDLTIQLFWDVVENEFTAKQRCELLKFVTSVSRAPLLGFGSLSPM
FGIRNSGRE-VDRLPTA-STCVNLL-----------------------------------
------------------------------------------------------------
------------------------------------------------------------
------------------------------------------------------------
------------------------------------------------------------
---------------------------------------------K------LPDYQ---
----------DRATLK--------------------------------------------
------------------------------------------------------------
-----RKLLY--------------------------------------------------
------------------------------------------------------------
-----VIESE--------------------------------------------------
------------------------------------------------------------
-----------------------------------------------------------S
GF----------------------------------------------DLS---------
------------------------------------------------------------
------------------------------------------------------------
------------------------------------------------------------
------------------------------------------------------------
------------------------------------------------------------
------------------------------------------------------------
------------------------------------------------------------
--------------------------------------------
>XP_001384337_Scheffersomyces_stipitis
-------------------ML---------------------------------------
------------------------------------------------------------
--------N-FTG-QTHKRVVNLGNRGRN-------------------------GSGSGS
K--NYLEQTRIQRLQREEQRQKEKSGLLLQSYIRRHLD-LSESGEKL------------K
SEWLQNR-GNFVD-----------------------------------------EE---Q
WNLW--ILQFNFLAKW--TLP-QQ-----------PIA--ELSFQLKVL-----------
-----------FEDLQLS----------KFDLSQRQFN-----------------LDQSQ
KLSVDEQIIQIICFILD---------KFGSKYVV-----ELPDIINYLS------SFVLN
T--NVSQNLQAQ---IIELVFKF-------STN--S-L-SIWKLLTSPGLFKDI------
-GDTKRY--LER-------IRT--SDFAS---EAFGAANNFDGNSLVSVLVNFLTIH--T
ENEPFIN------ED-------LFFIASVFERISFSIHR--IDE--DVDEDDFEDFQ---
-----------SRSTEDVLVVSQNCIDTISLLYST------------TFI--RQIFDHFT
AREDDNKLSWA--------AL---QIISTLIFFYPA---AKSK-----------------
-----------LCMLITI--------------------IPNSYRRFFAQLESHEIY----
------QKLISQTVETGKDFLI-KPQIEELYTN--------MD-AHSIGFF-------WK
TLYTFQELYSYWLIVSNDLESF----------QE---DK--------------------L
NLKDV-SQFLIFSRSLCLTLIFC-----NDK----------------------P--D-YF
HQ----------------YEKLKDISISLLNQLYMKNLRLRFLP----------------
-----DDFWKLK-VLKFNIDSLLQIIAEEEEKRIEEM---------------DIDEDDSF
-------QSK--N-----------------------------------------------
-MSSASAETLAKLEMLKKVPFFIEFKDRVRVFQSLIELDRQRNLS-VGPFFD--------
-----------------------------SKLGANIRREFLLEDAYNSFHKAGSNFKNRI
QVSFFNEY-GP-EAGIDGGGITKEFLTSVVREGFDP----SNELELFKETISDNQIYP--
-NDDI--------HKSITVGDDPQLQQK---------------------KLSYLKFLGSI
VGKCLYENVLIDVSFAPFFLNKWC-----NDN-----MKNSINDLNYLDHELFMGLMKLV
KMPEQELDSLDLNFTVNETLK-----------GKN--YVFDLLPPNGENTKLNSSNKLSY
IHQISNFKLNQSLHIQTKYFIEGLFGLISSSWLSMFDSFELQMLISGGQN-DINILDWKN
NVEYGGYL------DSDITVRYFWEVVA-EMTPDERFALIKFVTSVSRAPLLGFGSLNPK
FGIRNSGSD-TSRLPTA-STCVNLL-----------------------------------
------------------------------------------------------------
------------------------------------------------------------
------------------------------------------------------------
------------------------------------------------------------
---------------------------------------------K------LPDYR---
----------NKELIR--------------------------------------------
------------------------------------------------------------
-----SKLLY--------------------------------------------------
------------------------------------------------------------
-----AIEAE--------------------------------------------------
------------------------------------------------------------
-----------------------------------------------------------A
GF----------------------------------------------DLS---------
------------------------------------------------------------
------------------------------------------------------------
------------------------------------------------------------
------------------------------------------------------------
------------------------------------------------------------
------------------------------------------------------------
------------------------------------------------------------
--------------------------------------------
>XP_020062877_Suhomyces_tanzawaensis
-------------------MI---------------------------------------
------------------------------------------------------------
--------N-FTG-LSKKRIVNLGDRRTG-------------------------PAGA--
---NFLEQSRLQRLQREEQRQKEKAAILLQSRIRRYLA-LTSEAKAF------------R
ADWRSLA-PD--------------------------------------------------
-SHW--SLRFQFVAKW--CFS-SQ-----------PLP--DTQTDLTIL-----------
-----------WDKLDDS------------GISTSDATIVLHTLVFFIYQSDRIIANDHD
RASVIHLVVQCINKCLDIVQLSPGGLQVVDLDSF--SLHLIEGLIAFLR------R----
---MDGHEPIDS---EVALVFRI-------NSLVPL-A-GFIHLLSIPGIFKSI------
-EINTSAINLPV-------AE----------------LSQLSQSSLIDLITNFLDLH---
GGSAFTF------HD-------YQIIGAIFDHVNFSIHL--VESSEDYIDDDDHDAC---
-----------------SIAAPESSIQTIQLLYTA------------SFV--NELMNYFL
THKDTQ-KSDT--------AV---KIVSGLFMLHPK---SQSK-----------------
-----------LSMWITI--------------------TPGAFKWFHDELKKYDIY----
------HR-IQKVHENGNDYLK-LEELRRLLDSDVAMEGLDLTGATSRLSF-------WK
AIYAFEELYSFWLIVSNDLESF----------HD---DK--------------------L
NLKEA-FEFLKFLRGLCLTLIFI-----PQE----------------------NEGE-IS
SI----------------TAKLKNISISLLNQLYLKNLRLKFLP----------------
-----ENFWEPK-QITFNIDSLIQITIEEEQKSDDEDA--------------DIDDRDLH
-------GP---E-----------------------------------------------
-FSSPFADLISKLQILKSIPFFIPFKDRVKIFQSLIELDKQNRRP-MD--HFSF------
-------------------------I-QTDKLSGDIRREFLLEDAFKSFYEVGSNFKNRI
QVVFYNEYGGK-EAGIDGGGITKEFLTSVVQEGFNP----SHELKLFNET-SEHEIYP--
-NNEI--------GLNLTKKIDTEYQHS---------------------RLKYLKFLGMV
IGKCFYENVLVDVSFAPFFINKWC-----NEN-----LKNSINDLRSLDNELFQNLMKLE
RMNAEELKELDLNFAVNENLN-----------GKS--HVFEIS-KNGESLPVTEKNKLNY
IHQISNFKLNVSLYIQTKFFIEGLEEIISPNWLKMFDSFELQMLISGGES-DVNIDDWKD
NVEYGGFF------DDDLTIRYFWEVVR-EMNSEERFKLIKFVTSVSRAPLLGFGSLSPK
FGIRNSGRD-IERLPTA-STCVNLL-----------------------------------
------------------------------------------------------------
------------------------------------------------------------
------------------------------------------------------------
------------------------------------------------------------
---------------------------------------------K------LPDYQ---
----------NKKLIR--------------------------------------------
------------------------------------------------------------
-----EKLLY--------------------------------------------------
------------------------------------------------------------
-----AINED--------------------------------------------------
------------------------------------------------------------
-----------------------------------------------------------A
RF----------------------------------------------DLS---------
------------------------------------------------------------
------------------------------------------------------------
------------------------------------------------------------
------------------------------------------------------------
------------------------------------------------------------
------------------------------------------------------------
------------------------------------------------------------
--------------------------------------------
>XP_020076318_Hyphopichia_burtonii
-------------------ML---------------------------------------
------------------------------------------------------------
--------N-FTG-QTNKRVVNLGNRRSN-------------------------TS-SNS
R--NYLEQTRIQRQKREVQRQREKAGLVLQSYVRRYLE-LNDEAQRI------------Q
EEWKRD------S-----------------------------------------KDQVVD
WSIW--ITKFEFISKW--AFP-SQ-----------PID--RTRETLFSL-----------
----------------DN-CLNEF---VNNSIDSRLFDKLLETLIRCIK-----IFNAKK
S-SVD--MIVLVSRIIK---------TLINIASSAISPNAYRELILNLT------FTCNE
VGETITDDDLSS---MVDLIYEV-------NVKDSY-Q-NFIKFLSIPS--ERI------
-VLSKNHHRLDI-------LRS--VFVEY---NDT--LNNLSDHEKAYLLVRVLRIH--G
SDDKFIE------QD-------YFMIGRILSTISFSIYS--QDQNPNDDENDDVEDKLDG
KIDKVYLDSESYTA--------------LQILYSS------------VYI--KQGIQIFT
NNTHTS-LSNL--------VL---YSFATLIYLIPS---LKSK-----------------
-----------LCMLVTI--------------------TPGSYTWFFNELKNDPIY----
-------KFLENTS-ENDDYAK-VDDLKKIYCK--------LQHENSIDRF-------WK
TLFTFEEFYSYWLIVSNDLESF----------AD---DK--------------------L
VLKDV-SEFLTFLKTLCLTLIFN-----NMN----------------------SQKD-YF
KD----------------YNKLKDISISLLNQLYMKNLRLNFLP----------------
-----ADFWILK-NLNFNIDSMIQIIATEEEKRISLE---------------NLMFSSSF
-------KPKKPK-----------------------------------------------
-FLNSSHDTLAKLEVLKKLPFFLSFKDRVRIFQTLIDLDRQRTQS-NDNIFNAF------
-------------------------I-TPKLL-ANIRREFLLEDAFENFHKLGSQFKNKL
SVTFFNEYGGQ-EAGIDGGGITKEFLTSVVLEAFKP----SNKFGLFKETPSDYQLYP--
-NDDI--------YKKLYKKIDVDIQRE---------------------KLFYLKFLGSI
IGKCFYENVLVDISFAPFFLNKWC-----NVN---NSMKNSINDLNYLDNELFKNLMKLL
SMTSDELKELDLNFTIEEKID-----------GLD--YKFDLLPPNGETTLVNTSNELNY
IHQVSNFKLNQSLHIQSKFFLDGLFEIINANWLSMFDSFELQMLISGGEN-DINIQDWKE
NVEYGGFF------DDDITIINFWQVVS-EMSPQERFKLIKFVTSVSRAPLLGFGALSPK
FGIRNSGRS-IERLPTA-STCVNLL-----------------------------------
------------------------------------------------------------
------------------------------------------------------------
------------------------------------------------------------
------------------------------------------------------------
---------------------------------------------K------LPDYQ---
----------DKELIR--------------------------------------------
------------------------------------------------------------
-----TKLLY--------------------------------------------------
------------------------------------------------------------
-----AINTD--------------------------------------------------
------------------------------------------------------------
-----------------------------------------------------------S
RF----------------------------------------------DLS---------
------------------------------------------------------------
------------------------------------------------------------
------------------------------------------------------------
------------------------------------------------------------
------------------------------------------------------------
------------------------------------------------------------
------------------------------------------------------------
--------------------------------------------
>XP_015468063_Debaryomyces_fabryi
-------------------MI---------------------------------------
------------------------------------------------------------
--------N-FTG-NTKKRVVNLGNKKSN-------------------------DA-T--
---NYLEKTRLQRQQREEQRQRERSSLVIQSYIRRYID-LSKQYEIW------------R
QEWTDEM-RHWKS-----------------------------------------EE---D
WCKW--ISKFLFLCRW--GRS-RH-----------NLD--ITCRQLALF-----------
-----------YEGLNRN-CLIS-----KYEINSCLYDLLIKNLINLIS-----ALNRSK
K-STG--CISIICDCMS---------MLISKYST--TTHRYTNLILYLS------DSLLK
L--DVPDETANK---MIQLMFDI-------NINDSY-K-HFIEFLSIPNIFHSI------
-NAKGNQYLLDV-------LRK--QIPID---NSTNILSPLANLQKINLLVNILKIH--G
-DCKFIA------SD-------YIVIGMVLSTISFSI----KDRT-NLDEDGIDEDELE-
RTD-IFVDSNTHRSTEAIIPVSKEVIERLQVLYSA------------SFI--KQAIEYFT
-NANDS-LSQL--------AL---HIFATLTYLIPV---SKSK-----------------
-----------LCILITI--------------------TPGSYKWFYHQLRKDPIY----
-------KYIEQKSVQNYDYLR-SDDLIQLYSK--------IP-VNLVSNF-------WK
TLYTFEELYSYWLIVSNDLESF----------SE---DK--------------------L
SLQEV-SKFIEFLKTICLTLIFN-----GNN----------------------S--N-LF
NE----------------FAKLKEISISLLNQLYSKNSRLKFLP----------------
-----DTFWKPN-ELNFNIDNMLQLIIDEEERRQEMEVDLLDNDSDLELNGDDLTHVGS-
--------SKKPK-----------------------------------------------
-FAKANSDTLSKLEVLKKLPYFISFKDRVKVLQTLIQIDREKLMG-PDT-FSFF------
-------------------------Q-APKRLKADIRRESLFEDAFNSFHKCGSDFKHTL
SVTLFNEQGGQ-EAGIDGGGITKEFLTSVAMEGFHP----QGKFELFKET-AENQLYP--
-SDEI--------YKMLSKKLNIQEQQQ---------------------KLMYLRFLGNI
IGKCFYENVLIDLSFAPFFLNKWC-----SFNRGQNSMKNSINDLNYLDRELFKNLMKLT
SMDSKELEQLDLNFTIDEKIN-----------DLN--CTFDLLPPNGAEIKVDQSNILNY
IHQISNFRLNQSLHVQTKFFLNGLFEIISSSWLSMFDAYELQMLISGGEN-DVNIQDWKE
NVEYGGYF------DDDITVVYFWEVIS-EMNPEERFKLIKFVTSVSRAPLLGFGSLNPK
FGIRNAGRS-IDRLPTA-STCVNLL-----------------------------------
------------------------------------------------------------
------------------------------------------------------------
------------------------------------------------------------
------------------------------------------------------------
---------------------------------------------K------LPDYQ---
----------DKELVR--------------------------------------------
------------------------------------------------------------
-----SKLLY--------------------------------------------------
------------------------------------------------------------
-----AINTE--------------------------------------------------
------------------------------------------------------------
-----------------------------------------------------------A
RF----------------------------------------------DLS---------
------------------------------------------------------------
------------------------------------------------------------
------------------------------------------------------------
------------------------------------------------------------
------------------------------------------------------------
------------------------------------------------------------
------------------------------------------------------------
--------------------------------------------
>XP_462492_Debaryomyces_hansenii
-------------------MI---------------------------------------
------------------------------------------------------------
--------N-FTG-NTKKRVVNLGNKKSN-------------------------DT-T--
---NYLEKTRLQRQQREEQRQRERSSLVLQSYIRRYID-LSSQNEIL------------R
QEWADEM-GHWKS-----------------------------------------EE---D
WCKW--ISKFSFLCRW--GTS-RH-----------NLD--ITCHQLALF-----------
-----------YEGLNNN-CLSS-----KYEISSSLYDSLTKNLINVIS-----ALSSSQ
K-SIG--CISVICDCIT---------LLISKYNK--GAHRYPNLILYLS------KSISR
K--VIPDETVNK---IISLIFDI-------NVSDSS-K-NFIEFLSIPNIFNSI------
-GIEGNHHLLEI-------IRR--QVPSD---NSTSLLHSLGGLQKINLLVNVLRIH--G
-DRQFIA------SD-------YLVVGLILSTISFSI----KDRT-NLDEDGFEEDEFE-
RTD-IDDGSDIPRSSEALILVSNGVIEQLQVLYSA------------RFI--KQAIKYFT
-DA-DE-LSQL--------AL---HIFATLTYLIPV---SKSK-----------------
-----------LCILITI--------------------TPGSYKWFYNQLRKDPIY----
-------KFIEQKNMENYDYLR-SDDLIQLYSK--------IP-ENLVSIF-------WK
TLYTFEELYSYWLIVSNDLESF----------SE---DK--------------------L
SLQEA-SKFLKFLKNVCLTLIFN-----NNN----------------------T--S-LF
NE----------------FGKLKDISISLLNQLYTKNSRLMFLP----------------
-----DKFWKPN-ELNFNIDNMLQLIIDEEERRNEMEVEASDNDSDLELNGDDLSHKNS-
--------SKKPK-----------------------------------------------
-FAKANSDTLAKLEVLKKLPYFISFRDRVKVLQTLIQIDRERLMG-SDA-FSFF------
-------------------------Q-PPKRLKADIRRESLFEDAFNNFHKCGSDFKHTL
SVTLFNEQGGQ-EAGIDGGGITKEFLTSVAMEGFQP----HGKFELFKET-AENQLYP--
-SDEI--------YKMLSKKIEVKEQQQ---------------------KLLYLRFLGNI
IGKCFYENVLIDLSFAPFFLNKWC-----SFNRGQNSMKNSINDLNYLDRELFTNLMKLT
SMDSNELEQLDLNFTIDEKIN-----------DFN--CTFDLLPPNGAEIKVDQSNRLNY
IHQISNFRLNQSLHVQTKFFLNGLFEIISSSWLSMFDASELQMLISGGEN-DVNIQDWKE
NVEYGGYF------DDDTTVVYFWEVIS-EMSPEERFKLIKFVTSVSRAPLLGFGSLNPK
FGIRNAGRS-IDRLPTA-STCVNLL-----------------------------------
------------------------------------------------------------
------------------------------------------------------------
------------------------------------------------------------
------------------------------------------------------------
---------------------------------------------K------LPDYQ---
----------DKELVR--------------------------------------------
------------------------------------------------------------
-----SKLLY--------------------------------------------------
------------------------------------------------------------
-----AINTE--------------------------------------------------
------------------------------------------------------------
-----------------------------------------------------------A
RF----------------------------------------------DLS---------
------------------------------------------------------------
------------------------------------------------------------
------------------------------------------------------------
------------------------------------------------------------
------------------------------------------------------------
------------------------------------------------------------
------------------------------------------------------------
--------------------------------------------
>XP_006684929_Yamadazyma_tenuis
-------------------MV---------------------------------------
------------------------------------------------------------
--------N-FTG-QSRKRVVNLGDNRMT-------------------------HMGGNR
---TYLEKTKLQRQQREEQRLREKAAVTLKQYVLRYLS-HRKAAEAY------------Y
EKWLTT---SIGS-----------------------------------------QS---Q
FDDW--IIGLNYFCVW--KFPFDS-----------NES--IITPLLETV-----------
-----------YKRVD------------EWKLCRVTSQSSVEGLLQLIE-----VLRTSH
SQQLVHRTCQCIEHILK---------KSPTDA-------RYPGFIDTLT-----------
---SVVDVDDEL---VTSLIFRV-------NMKDSY-F-ALLKFLAR-------------
-LRTLSSSYLDL-------LRK--ALSDH---ESTSAIGDLSKMERIDLLVVFLSAH---
TSPTYVL------ED-------FVAIDHILSQVSFSVYC--DESAMDYDKDGEDVER---
---------------KDMLRIGVEAHQLLRTLYSG------------DFI--KTMMDFMS
KKDHDV----Y--------VI---NIVSSLAFLIPD---QKPR-----------------
-----------LLMFMTI--------------------NHYRYSWFYKRLTSTFLY----
------KQLVSVAESKGKEYWT-YTDFKTLYEQ-----------EPTPEFF-------WR
LLFTFTEMFSYWLIISNDFESF----------SD---DG--------------------I
TTENA-ASFVVFLKRLCLTMIFN-----SNQ----------------------THSTQIC
HD----------------FYKVKDASIVLLNQLYLKNLRLKFMD----------------
-----ESVWSLK-KYEFRLESVLHLISDDDDEVSS-----------------DSDNNDIQ
-------VPGKDR-----------------------------------------------
----QRSEISAKLEILKKLPFFLNFKERVQIFQRLIDQDKPKNGA-DMPEFFFG------
-------------------------S-PTRSTQVNARREHLLEDGFKYLGQSGPQLKHGI
QVTFFNEY-GQ-EAGVDGGGITKEFLSGVVLEGFDP----NGQRRLFKET-SEHQLYP--
-NDEI--------FTKYYNKIDFEQQLE---------------------QLQYLRFLGNI
VGKCLYDQVLIDVSFAPFFLNKWC-----NAK---NMMKNSINDLNYLDPELFKNLVKFT
KMSGPDIEDLDLNFTVNTRAD-----------GKQ--FKFDLV-KNGEAIKVTAANRSNY
IHQMANFLLNTSLHIQSKHFLQGVFAVVNSNWLKMFDFNELQMLISGSKA-KLDIANWKQ
NVEYGGYL------ESESTIQYFWQVVE-EMTSEEQSKLVKFVTSVSRAPLLGFQSLNPK
FGIRNSGRS-TDRLPTA-ATCVNLL-----------------------------------
------------------------------------------------------------
------------------------------------------------------------
------------------------------------------------------------
------------------------------------------------------------
---------------------------------------------K------LPDYQ---
----------DKEVLR--------------------------------------------
------------------------------------------------------------
-----QKLIY--------------------------------------------------
------------------------------------------------------------
-----AINVD--------------------------------------------------
------------------------------------------------------------
-----------------------------------------------------------A
GF----------------------------------------------DLS---------
------------------------------------------------------------
------------------------------------------------------------
------------------------------------------------------------
------------------------------------------------------------
------------------------------------------------------------
------------------------------------------------------------
------------------------------------------------------------
--------------------------------------------
>XP_001484779_Meyerozyma_guilliermondii
-------------------ML---------------------------------------
------------------------------------------------------------
--------N-FTG-QTKKRVVNLGNKQSS-------------------------AV----
---NFLEQTRLQRQAREEQRQRERAANILQGYVKWYLY-LSRIAETI-------------
-DLHQES-NDVVD-----------------------------------------EY---S
FSRY--LASFLFVCRWKRSLP-RE-----------RII--SNITDLATV-----------
-----------LK-VHDD-LLKTL---NKFQVER------IANNIMLVF-----HKTGND
T-VITEEALKILLIILQ---------QEVANECL------FPNVILGLQ------RLIPT
---TLSQEKLDT---ITNIIFAI-------NVRDSP-Q-AFISFLCGRNL----------
------HLRTSD-------FRK--SILYSTIPNNISIIQSLEPAQKVQLLLNILTLTPIT
SRKQIGP------SD-------YIIIGTVLSTISFAL----SDRVRDEDDSD--------
-----------STQEHNIIGVDNESIKEIKLLYSS------------AFI--ENAIEFFT
NSQNE--LSKF--------VL---YIFSSLLFLIPP---EKKK-----------------
-----------LCMMITI--------------------TPGSYKWFFNQLCHHELY----
------VNF--KTILARKDYLD-SQDLNSVFQA--------LS-PASVADF-------WK
MLYTFEELYSYWLIVSNDTESF----------SD---DK--------------------L
NLESI-VDFMEFLKGLCLTFIFS-----NG--------------------------P-IC
DN----------------FDKIKSISISLLNQLYSKNTRLQFLD----------------
-----SRFWETK-NFNDNIDSLIEIIAEGHERLTMND---------------DMSDEEGS
-------QPIFGS-----------------------------------------------
-RTKITNDSQARLEVLAKMPFIIPFKSRVRVFQRLIELDRERNAP-----VSYF------
-------------------------G-PRTTLKADIRREFILEDAFNNFNNIGQNFKNPL
SVTFFNEY-GQ-EAGIDGGGITKEFLTSVVQEGFLP----GGQFDLFKETATNNQLYP--
-NDEI--------FKKLRMNYNVPEQKL---------------------KLEYLRFLGAI
VGKCLYENVLIDVSFAPFFINKWS-----NVA---HLMKSSINDLRSLDEELFSNLLKLN
SMSDQELVELDLNFMIEEQVS-----------GKK--FIYDLMPPNGRNTQVNHNNRLNY
IHQVSNFKLNQSLHLQTKYFVEGLFEMISAAWLTMFDPIELQMLISGGEQ-DINIDDWKD
NVEYGGYF------DDDLTIVYFWEVVK-EMSPQERFKLVKFVTSVSRAPLLGFQSLTPK
FGIRNSGRE-IDRLPTA-STCVNLL-----------------------------------
------------------------------------------------------------
------------------------------------------------------------
------------------------------------------------------------
------------------------------------------------------------
---------------------------------------------K------LPDYQ---
----------DKELIR--------------------------------------------
------------------------------------------------------------
-----SKLLY--------------------------------------------------
------------------------------------------------------------
-----AINMG--------------------------------------------------
------------------------------------------------------------
-----------------------------------------------------------A
GF----------------------------------------------DLS---------
------------------------------------------------------------
------------------------------------------------------------
------------------------------------------------------------
------------------------------------------------------------
------------------------------------------------------------
------------------------------------------------------------
------------------------------------------------------------
--------------------------------------------
>XP_018709909_Metschnikowia_bicuspidata
-------------------ML---------------------------------------
------------------------------------------------------------
--------N-FTG-TTKKRVVNLGDKRGG-------------------------NKGR--
---SFLEQAKNNRLQRESARQREKRIILIQLYVRSLLV-LRSAALEL------------S
EGWKEN---GIGN-----------------------------------------NP----
-GRW--CLETCFIIRY------GS-----------QQLLSNVYHIVNAV-----------
-----------IDSL-------------EGIFSSHQVAMLIKALNTGLS-----------
RGILPGLALDCLLRLLA------------LYPIPKDVPNALNSLIGNLT------K----
---VATSENMHD---VIQLIFEI-------NSADSI-E-AFVRFLAN---VPRG------
-SFLESKRFSKV-------ALE--CLLSD---PALSAIRQLSDFERVSLLLNVLKLN---
-LSHYAT------ED-------FLTHAKILSQIDSRIVS--ESQ----------------
------SGHLRASLSSQMVTATSLEFDILLGLLSS------------SYV--RLAFNYLC
QVD-----APL--------CV---KTMYQLLHLFPQ---SRTS-----------------
-----------LCMIMSI--------------------TPNLPRLFFDLSSKTPQY----
------IVHAS-TEGNTEEHVS-LEHIPT---------------EEDRVLF-------EE
LIYTYNQILSSWLVVSKDTESF----------KG---NN--------------------F
PLTNV-KLHCRFLKSFCYSLLKS-----SRG----------------------NDSR---
------------------LTDLKEISISVLNQLYIKNLRLQFLP----------------
-----QGSWKVE-GLELHLRDMVLELEDNEDL--------------------DSSDEENE
ENDNFEHLSSSNS-----------------------------------------------
-RLRFGSHQSFEKEVLNKVPFFVDFTTRVKIFQNSIQAEKAKSGL-NHMAFFSD------
-------------------------DLNLHKLAADINRESLIEDAFENFFRLGKNFKNPL
LVTFYNEH-GP-EAGIDGGGLTKEFLTSVVQEGFNP----RSDISLFKES-SSCSLYP--
-NDDI--------FWNTINNIQLPTQRK---------------------RLMYTKFLGMI
IGKCLYEEILIDITFVPSFLSKWR-----VAQ---NNLKNSIDDLVFLDPELYTNLNKLL
EMNEGQLESLDLNFTIDEVIG-----------NSS--YLFDLLPPNGAQETVTQSNRLSY
IHKVSHFKLNQSLHLQTKHFLEGLFQLIKPSWLNMVDPLELQMLISGG-H-DIDLEDWKF
NVRYGGYF------DDDLTIKLFWQVVE-EMTAQERCDLVKFVTSVARAPLLGFGAMYPK
FAINNAGS--PDRLPTA-STCVNLL-----------------------------------
------------------------------------------------------------
------------------------------------------------------------
------------------------------------------------------------
------------------------------------------------------------
---------------------------------------------K------LPDYK---
----------DKVLIR--------------------------------------------
------------------------------------------------------------
-----QKLLY--------------------------------------------------
------------------------------------------------------------
-----SVYAN--------------------------------------------------
------------------------------------------------------------
-----------------------------------------------------------S
GF----------------------------------------------DLS---------
------------------------------------------------------------
------------------------------------------------------------
------------------------------------------------------------
------------------------------------------------------------
------------------------------------------------------------
------------------------------------------------------------
------------------------------------------------------------
--------------------------------------------
>XP_002618319_Clavispora_lusitaniae
MGVYGCAYSLDHSDKSLYPML---------------------------------------
------------------------------------------------------------
--------N-FSG-STKRRVVNLGDRRN--------------------------PRGK--
---NFLEQAKLDRLQREEARQKEKAAQVLATFIRRRLE-LLAYSNEF------------L
QEWEVSV-NG-------------------------------------------------D
YSKYTLACRFHFIAKF------GQ-----------RDDTLPLMSSLRHI-----------
-----------FTTR-------------S--LDSESYSIYFQALVKSLM-----------
KVSDPIPVIDCLSLLCQ------------KFGPPSSRYTKTGDLISLLY------QVFIQ
T----------E---DQKIVGLV-------FDLHPQCH-EFLHFLAN--V-PRN------
-YLSSSDEKIEI-------VHT--ALVQE---GASDFISHLTDHQKINLLVNVLIVD---
-NDKSST------FD-------LTAYASILTSMNFSIQA--YP---DTDEDHLVKEA---
---------SESSERVKTIEVSTEDLKIIQTLYSP------------SYM--NHAFRQLI
N---GTSNLPS--------AV---HSISSLLWLVPE---YSTR-----------------
-----------VCMMMSI--------------------TSGLQQWLFTQLSSLQAY----
------DHIKF--CEN--DRLS-TSEILELVLT------------PTQEVF-------WD
LLYIYEQLLSYWVIVANDFENT----------SS---NP--------------------F
DLAQI-VDFCHFLRPLCLTLIFC-----LNE----------------------STDISLH
G-----------------LTQLKESSLSLLNQLYIKNLRSNYLG----------------
-----KDFWKLK-SISFEINAMIQVIIEEESSKRNQDS--------------D-SSENEN
WDPIVGFSKYKKS-----------------------------------------------
-SRRRTAEMTSKLEILSRVPFFIDFFDRVKVFQSLLKADQNSILS-RSETVMFY------
-------------------------EGINDKLTADIHRETIMEDAYEQFHKVGSNFKNKI
QVTFYNEH-GP-EAGIDGGGLTKELLTSVVSEGFDP----KFDLHLFKETEANNELYP--
-NDDI--------YLKIAKRIDLPKQQQ---------------------RLNYVKFLGMI
VGKCLYESVLIDIGFAPFFLAKWK-----VAQ---SSQNCSINDLSYLDRQLYLNLSKLL
TMSADDINALDLTFVIDENVD-----------SKI--LQYDLAPPYGAMTSVSKSNRLQY
IHSVANFKLNKSLHVQTKYFLEGLFEIIDAEWLNIFDPFELQMLISGG-N-DIDVQDWKE
NVHYGGYF------DDDLTIVLFWEVVE-EMSPQERCDLIKFVTSVSRAPLLGFKALTPH
FGIHNSGS--PDRLPTA-STCVNLL-----------------------------------
------------------------------------------------------------
------------------------------------------------------------
------------------------------------------------------------
------------------------------------------------------------
---------------------------------------------K------LPDYK---
----------DKTLIR--------------------------------------------
------------------------------------------------------------
-----EKLLY--------------------------------------------------
------------------------------------------------------------
-----ASKAN--------------------------------------------------
------------------------------------------------------------
-----------------------------------------------------------S
GF----------------------------------------------DLS---------
------------------------------------------------------------
------------------------------------------------------------
------------------------------------------------------------
------------------------------------------------------------
------------------------------------------------------------
------------------------------------------------------------
------------------------------------------------------------
--------------------------------------------
>XP_025341663_Candida_haemuloni
-------------------ML---------------------------------------
------------------------------------------------------------
--------N-FTG-QTKKRTVNLGDRKSV-------------------------PRGR--
---NFLEQTKLQRQQREELRTRERSAALIQRYIRRWQE-LSDVSSEF------------V
GGWD--E-DG-------------------------------------------------D
WNVR--AVQLGLYSRY------CS-----------RSA--PVGQVVHKL-----------
-----------VVSS-------------GGQLGERAVLVTYASINRLLR-----------
NGRDERSLVASLYSLLV------------EYGAPQVPNEAFRGIIRRLQ------MAEEC
E----------E---ATKCIFLI-------NSADPD-G-QFLSFLAA--YRP--------
---AAADTELAN-------VAS--SAVLA---TDHNVLLNLSNQQKVALLVSVITLQ---
GEDVISP------SA-------YHVHARILSTMSTVALT--SE---EPEDE---------
----------EYGPPQKQTLISREDMDAVLNLYTS------------KYV--SLVMNQLV
SVDVGGHDANV--------AM---QTIATLMHLV-Q---PPTK-----------------
-----------LCMLITI--------------------TPGSHKRFFQELNRDPIF----
------KHFLE--AENSRDYLS-GDEIEQYRSL------------LSNSMF-------WN
TLYTFQEIMSYWLFVSNDLESF----------SE---EK--------------------I
SKAEA-VVLSKFLKILTLTLIFN-----TNK----------------------PDPARVF
GD----------------IQKLKASSLNLLNSLYFKNLRIKFLP----------------
-----EAFWKLK-HLNFDIDSMIVLVLDDQMSDSHHDD--------------DYDSETEH
-------TV-PQV-----------------------------------------------
-RSKRTNDAIAKLEVLDKVSYFIDFKDRVKVFQSIIESDRQNLPS-NNAFGFFM------
-------------------------ENPPSRFEADISRGSVLEDAFKNFYHLGHKFKERI
SVTFHSEH-GP-EAGIDGGGITKEFLTSVAMEGFDP----NSKQALFKESPANNELYP--
-NDDI--------YMSVHEKLDLKRQQE---------------------RLLYIQFLGMT
IGKCFYENVLIDIEFAPFFLTKWT-----SAL---SAAKNSVNDLQYLDVELYHNLMKLL
EMSESEIKALDLNFTINEVVQ-----------DRV--VKFDLQPPHGESVSVTTTNRLNY
IHEVANFKLNQCLYLPSKHFLEGLHRIIDRKWLNMFDPFELQMLISGGEV-TVNVEDWKN
NVNYGGYF------DDDITVKYFWEVVE-EMDSKERGRLIKFVTSVSKAPLLGFGSLSPR
FGIRNSGRY-PDRLPTAVPKRVSQL-----------------------------------
------------------------------------------------------------
------------------------------------------------------------
------------------------------------------------------------
------------------------------------------------------------
---------------------------------------------QRSFHVSLP------
-----------RKIIN--------------------------------------------
------------------------------------------------------------
-----PLLPF--------------------------------------------------
------------------------------------------------------------
-----DV---LEEVKDDELDEENKTLSKDKKRLIQQKRKIVKKYNDEKEKHSDDDDKNKQ
EPAITKDITTEVQGLGWSESLRQGSGGSGGGGGGNGPPNKND----QDDKDAEKKEEEKK
QEKEEREEEKEEEKIDEKL-EEEESKSKFRETMEKLGRFLFKCLETIGITLSSVGILGLS
GYLYHQIYNRQVLEKMGSAFESGDPAYQLAVHKKTNKRPDTEEEESNDDLSGFWVNRPQQ
RLLDDIVSGKIRGRYFLVVGEKGTGKTTLIMEAMKKIDGKNVAIFDAHADPEIFRIRLGR
ALNFAYSEDYIGSLFSMRGPRDTTALLDIERAFNKLETLAIERRMSGKSEKPLIMIINNS
HLIKENEEGVKLLELLQQKAEGLSGSDLVTMVFNSDDYWVYEKLKRLGTRLELINVRDFN
REETVKVLQFIRGKHWPVSKHPDQRLDEESCHKIYDLIGGRPQHISQVARHKDVIHACNE
IIDREKTWFLNQCGLLGEGMDDDVMEFGKFATSAMFLMRVFVEMDRQRMNTLIQSKG-AA
TEHWKNHHLPELPLWRARQIMTRPDFIQQYDNLNIFTVDSDSRVRADSVPMMRAFHEIAS
QPHFDELLENTADRVDAIESLGRTRELVMKDLVHGQRYDITKKGEGFAVSMDDKQNQEDE
CEEQMLMEEVSKSAHRKKWWERRMGSFDQSYLPREPDPGDSKQG
>XP_024713695_Candida_pseudohaemulonis
-------------------ML---------------------------------------
------------------------------------------------------------
--------N-FTG-QTKKRTVNLGDRRAP-------------------------PRGR--
---NFLEQTKLQRQQREDQRNRERSAALIQRYVRRWQE-LHTILENF------------V
KDWQ--E-NG-------------------------------------------------N
WHRY--AFEFGLYSRF------CS-----------RDA--PVDQVLRKL-----------
-----------VQGL-------------RGQLKERSVRATYALINRLLS-----------
REKVREQLAEDLYKLLL------------EYGSGG-PSEALRGIIRKLQ-------AVGT
T----------T---ATKCIFLV-------NSADPD-G-QFLSFLAG--FHP--------
---ETSDPELAL-------VSC--SAVLA---TDHAILQGLSNHEKITLLANTIKLQ---
GQNVLLP------EG-------YQVHARILSTMASISLT--TE---EPDDD---------
----------DFDRTQKHTLIYRETMDSILELYTS------------NYV--SLVMNQLV
SVDVGGFDANV--------AM---QTIATLMHLV-Q---PPTK-----------------
-----------LCMLITI--------------------TPGSHKRFFQELRRDPIF----
------QHFLQ--AEATKDYLL-GDDIEQSRDL------------LSNSMF-------WN
TLYTFQEIMSYWLFVSNDLESF----------SE---DK--------------------I
SKSEA-VVLSKFLKILSLTLIFN-----TNK----------------------PDPAKVF
GD----------------LSKLKASSLSLLNLIYFKNLRIKFLP----------------
-----DDLWKLK-HLNFDIDSMIVLVLDDQKNEI-QED--------------DYDSDSEH
-------PA-P-V-----------------------------------------------
-RSKRTNDAIAKLEVLDKVSYFIDFKDRVKVFQSIIESDRQSLAT-SSTFGFFM------
-------------------------ENQPLRYEADISRGSVLEDAFKNFYHLGHKFKEKI
SVTFHSEH-GP-EAGIDGGGITKEFLTSVAMEGFDP----NLKQALFKETPSNYELYP--
-NDDI--------YMSVHEKLDLKRQQE---------------------RLLYIQFLGMT
IGKCFYENVLIDIEFAPFFLTKWT-----TAL---SASKNSVNDLQYLDTELYHNLMKLL
EMSESEIKALDLNFTINEVVQ-----------GNV--VRFDLQPPNGESVSVTTTNRLNY
IHEVANFKLNQCLYLPSKHFLEGLHRIIDRKWLNMFDPYELQMLISGGEN-TVNLEDWKN
NVSYGGYF------DDDITVKYFWEVVE-EMDSKERGRLIKFVTSVSKAPLLGFGSLTPR
FGIRNSGRY-PDRLPTA-STCVNLL-----------------------------------
------------------------------------------------------------
------------------------------------------------------------
------------------------------------------------------------
------------------------------------------------------------
---------------------------------------------K------LPDYQ---
----------DKKLVR--------------------------------------------
------------------------------------------------------------
-----EKLLY--------------------------------------------------
------------------------------------------------------------
-----AINVDSEEVKDEDLDEENKTLTKDKKRLIQQQKKIVKKYKDEKEK--NEEEKSKH
EPTVTKDITTEVQGLGWTE--LQTGGGSG------GPPNNNNNNNSNNDKDKDRDEDE--
-EKKKKEEEEEDEKIDEKLEEEEESKSSFRESLEKLGRFLFKCLETIGITLSSVGILALS
GYMYHQIYNHQVLEKMGTAFESGDPAYQLAVHKKTNKRPESDDDESSDDLTAFWVNRPQQ
KLLDDIVSGKIRGRYFLVVGEKGTGKTTLIMEAMKKLDGRNVAIFDAHADPEIFRIRLGR
ALNFAYSEDYIGSLFSMRGPRDTTALLDIERAFNKLETLAIERRILGKSDKPLIMIINNL
HLIKENEEGVKLLELLQQKAEGLSGSELVTMIFNSDDYWVYEKLKRLGTRLELINVRDLN
RDETVKVLQFIRGKFWPISKFPDYKLDNAACHKIYDLIGGRPQHISQVARHKDVIQACHE
IIDREKTWFLNQCGLLGEEMDDDVMEFGKFATSAMFLMRAFVEMDRQRMNTLIQSKGDPC
FRH--NHHLPELPLWRARQIMTRPDFIQQYDNLNIFTVDSDLRVRADSVPMMRAFHEIAS
QPYFDELLEKTSDRVDAIESLGRTRELVMKDLVHGQRFEILRKGEGFSVAMDNKENDEEE
PEEQMLMEEVSKSEHRKKWWERRMGSFDELYLPKEPDPGDSKQG
>XP_025339462_Candida_duobushaemulonis
-------------------ML---------------------------------------
------------------------------------------------------------
--------N-FTG-QTKKRTVNLGDRRAP-------------------------PRGR--
---NFLEQTKLQRQQREDQRNRERSAALIQRYIRRWQE-LHTISENF------------V
KEWQ--D-NG-------------------------------------------------N
WQRY--AFEFGLYSRF------CS-----------RDA--PVDQVLSRL-----------
-----------VQGS-------------RGQLNERSVRATYASINRLLS-----------
REKVREQLAEDLYKLLL------------EYGSSG-PSEAVRGIIRKLQ-------AVGT
T----------T---ATKCIFLV-------NSADPD-G-QFLSSLAG--FHP--------
---TSSDPELAS-------VSC--SAVLA---TDPSVLQGLSNHDKITLLANTIKLQ---
GQNVLSP------EG-------YQVHAKILSTMATISLT--TE---EPDED---------
----------EFDRTQKHTLISRETMDSILELYTS------------NYV--SLVMNQLV
SVDVGGFDANV--------AM---QTIATLMHLV-Q---PPTK-----------------
-----------LCMLITI--------------------TPGSHKRFFQELRRDPIF----
------QHFSQ--AEATKDYLS-GDDIEQSRDL------------LSNSMF-------WN
TLYTFQEIMSYWLFVSNDLESF----------SE---DK--------------------I
SKSEA-VVLSKFLKILSLTLIFN-----TNK----------------------PDPAKVF
GD----------------LSKLKASSLSLLNSIYFKNLRIKFLP----------------
-----DDLWKLK-NLNFDIDGMIVLVLDDQKNET-HEE--------------DYDSDSEH
-------AA-P-V-----------------------------------------------
-RSKRTNDAIAKLEVLDKVSYFIDFKDRVKVFQSIIESDRQSLAT-SSTFGFFM------
-------------------------ENQPSRYEADISRGSVLEDAFKNFYHLGHKFKEKI
SVTFHSEH-GP-EAGIDGGGITKEFLTSVAMEGFDP----NSKQALFKETPSNYELYP--
-NDDI--------YMSVHEKLDLKRQQE---------------------RLLYIQFLGMT
IGKCFYENVLIDIEFAPFFLTKWT-----TAL---SASKNSVNDLQYLDTELYHNLMKLL
EMSESEIKALDLNFTINEVVQ-----------GKV--VRFDLQPPHGESVSVTTTNRLNY
IHEVANFKLNQCLYLPSKHFLEGLHRIIDRKWLNMFDPYELQMLISGGEN-TVNLEDWKN
NVSYGGYF------DDDITVKYFWEVVE-EMDSKERGRLIKFVTSVSKAPLLGFGSLTPR
FGIRNSGRY-PDRLPTA-STCVNLL-----------------------------------
------------------------------------------------------------
------------------------------------------------------------
------------------------------------------------------------
------------------------------------------------------------
---------------------------------------------K------LPDYQ---
----------DKKLVR--------------------------------------------
------------------------------------------------------------
-----EKLLY--------------------------------------------------
------------------------------------------------------------
-----AINVDSEEVKDEDLDEENKTLTKDKKRLIQQQKKIVKKYKNEKEK--NEEEKSKQ
EPTVTKDITTEVQGLGWTE--LQAGGGYG------GPPNNNNNN--NNDKDKDRDEDE--
-EKKKKEEEEEDEKIDEKL-EEEEPKSSFRESLEKLGRFLFKCLETIGITLSSVGILALS
GYMYHQIYNHQVLEKMGTAFESGDPAYQLAVHKKTNKRPESDDDESSDDLSAFWVNRPQQ
KLLDDIVSGKIRGRYFLVVGEKGTGKTTLIMEAMKKIDGRNVAIFDAHADPEIFRIRLGR
ALNFAYSEDYIGSLFSMRGPRDTTALLDIERAFNKLETLAIERRISGKSDKPLIMIINNS
HLIKENEEGVKLLELLQQKAEGLSGSELVTMIFNSDDYWVYEKLKRLGTRLELINVRDFN
RDETVKVLQFIRGKFWPISKFPDYKLDNAACNKIYDLIGGRPQHISQVARHKDVISACHE
IIDREKTWFLNQCGLLGEEMDDDVMEFGKFATSAMFLMRAFVEMDRQRMNTLIQSKGDPC
FRH--NHHLPELPLWRARQIMTRPDFIQQYDNLNIFTVDSDSRVRADSVPMMRAFHEIAS
QPYFDELLENTSERVDAIESLGRTRELVMKDLVHGQRFEILRKGEGFSVAMDNKENDEEE
PEEQMLMEEVSKSEHRKKWWERRMGSFDESYLPKEPDPGDSKQG
>XP_028889328_Candida_auris
-------------------ML---------------------------------------
------------------------------------------------------------
--------N-FTG-TTKKRTVNLGERRAV-------------------------PRGK--
---NFLEQTKLQRQQRDEQRARERSATLIQRYVRRWLE-LHAVSEAL------------V
EGWK--S-DG-------------------------------------------------D
WNKY--AFQLELFSRY------CS-----------KSG--DLESVVRWF-----------
-----------VEGQ-------------NGQLSQRAALAVYKSINRLLG-----------
KSSTGAALSECLYALLR------------QYGAPAEPHSAFSGIISKLQ-------AVDS
D----------L---ATKCIFMI-------NSADPE-G-QFLVFLAS--YRP--------
---EGPDSDLAQ-------VCA--SAIHS---SDQRKIMSLSNEQKVSLLVNTLTLQ---
GNQVASS------SA-------YLVHAKILSTMSTITLS--TE---LPDED---------
----------EEESHQKCTFVSQKDMDTVLRLFTS------------QYV--SIVMNSLV
SMHVGADGASM--------AL---QTIATMMHLI-Q---PPTK-----------------
-----------LCMLITI--------------------TPGSHTRFFQELKSSPIF----
------DFFVS--AEASRDYLS-ADYIESNRQL------------LDNSVF-------WN
MLYTFQEIMSYWLFVSNDTESF----------NE---DK--------------------I
SRDDA-SQLATFLKVLSLTLIFN-----TNR----------------------PEQAKIF
GD----------------HNKLKSSSLALLNSLYFKNLRIKFLS----------------
-----KSFWKLK-HLNFDIDSMIALVLDDQTFTS-HDN--------------D-DTDSDH
-------AAVGHA-----------------------------------------------
-KSKRTNDAIAKLEVLDKASYFVDFKDRVKVFQSLIEENRE---S-ENPYSFFM------
-------------------------DNPPQRFEADISRNAVLEDAFKNFFPLGHKFKEKI
SVTFHSEH-GP-EAGIDGGGITKELLTSVAMEGFNP----NSKHALFKETPSHNELYP--
-NDDI--------YMSVHQRIDLKRQQE---------------------RLLYIQFLGMV
IGKCFYENVLVDIEFAPFFLTKWT-----SAH---SASRSSVNDLQYLDVDLYNNLMKLL
EMNDKEIRALDLNFTINEVVD-----------GKV--VKFDLQPPHGESVSVTSTNRLNY
IHEVANFKLNQCLYLPSRHFLEGLHKIIDRKWLNMFDPFELQKLISGGES-NVNIEDWKN
NVSYGGYF------DDDITIRLFWEVVE-EMSPKERCRLIKFVTSVSKAPLLGFGSLTPK
FGIRNSGRY-PDRLPTA-STCVNLL-----------------------------------
------------------------------------------------------------
------------------------------------------------------------
------------------------------------------------------------
------------------------------------------------------------
---------------------------------------------K------LPDYQ---
----------DKELIR--------------------------------------------
------------------------------------------------------------
-----QKLLY--------------------------------------------------
------------------------------------------------------------
-----AINVD--------------------------------------------------
------------------------------------------------------------
-----------------------------------------------------------S
GF----------------------------------------------DLS---------
------------------------------------------------------------
------------------------------------------------------------
------------------------------------------------------------
------------------------------------------------------------
------------------------------------------------------------
------------------------------------------------------------
------------------------------------------------------------
--------------------------------------------
>NP_011374_Saccharomyces_cerevisiae
-------------------ML---------------------------------------
------------------------------------------------------------
--------N-FTG-QTRRRNVNLGNRT---------------------------RNSKK-
---DLLEKAKRERERRAQDKLKEDASKTIQKSIRRHFS-NVRLFKNT-------------
------F-TSSQL-----------------------------------------VHMIPA
YGGK--LIYY--ISQY------------------------DLQQLLKLS-----------
-----------HNFLSSY--PNSL---GNRQLLSLLKL--YQ--DDALV-----------
-----AETLSDLNMD-------------------CPTVD--EFL-DSLSVYLC-------
RASFLSYSSASK---LADVIEAW---EV---MHSSASI-SIFSISIGSYEKRPF------
-AL----QFYCI-------LA------ERNLLPQL-IN---TNPILW---DNMAKTY-SH
CSKGG--------QK--------NIAKLLIPNFNNHIAPSVLRSD---------------
-------------------------NDYVLKFYEK------------AFI--DEVIATTA
NYVSDEDHVKN--------LM-------CYIASSPN---QSCK-----------------
-----------NSVLITL-------------------------------LSNKDFV----
-----------------------RRLSWEFFH-----TKFNASKTEAHPLF---------
--SVLAQLIDMHLLISTDRELL----------DYN--SV--------------------I
PIEEL-KKFTSTLKDFTFRQYWE---------------------------------LPKS
ER----------------NP-MLKEAVPLLSKVYERDSRLHFL-STENN-----------
-----PTYWENS-EKQFLNLRFYEELQEYEDLYREHLEEESD----------ED--MEKE
IDLDKERPPL--K---------------SLLLNKM----------------KKRLKSSL-
---RF-----RKLEILLELPFFIPFEERVDLFYMFIALDKKRLSL-DD-DHNLI-NMFT-
------------------PWAS-T-GM--RKQSAIISRDNVLEDAFNAFNSIGERFKASL
DVTFINEF-GE-EAGIDGGGITKEFLTTVSDEGFK-----DPKHELFRTN-DRYELYP--
-SVVY-------------------DATK----------------------LKYIWFLGKV
VGKCLYEHVLIDVSFADFFLKKLL-----NYS---NGFLSSFSDLGSYDSVLYNNLIKLL
NMTTDEIKSLDLTFEIDE-PE-----------SSA--KVVDLI-PNGSKTYVTKDNVLLY
VTKVTDYKLNKRCFKPVSAFHGGLSVIIAPHWMEMFNSIELQMLISGERD-NIDLDDLKS
NTEYGGYK------EEDQTIVDFWEVLN-EFKFEEKLNFLKFVTSVPQAPLQGFKALDPK
FGIRNAGTE-KYRLPTA-STCVNLL-----------------------------------
------------------------------------------------------------
------------------------------------------------------------
------------------------------------------------------------
------------------------------------------------------------
---------------------------------------------K------LPDYR---
----------NKTILR--------------------------------------------
------------------------------------------------------------
-----EKLLY--------------------------------------------------
------------------------------------------------------------
-----AINSG--------------------------------------------------
------------------------------------------------------------
-----------------------------------------------------------A
RF----------------------------------------------DLS---------
------------------------------------------------------------
------------------------------------------------------------
------------------------------------------------------------
------------------------------------------------------------
------------------------------------------------------------
------------------------------------------------------------
------------------------------------------------------------
--------------------------------------------
>XP_018222100_Saccharomyces_eubayanus
-------------------ML---------------------------------------
------------------------------------------------------------
--------N-FTG-QTRRRNVNLGNRT---------------------------RNTKK-
---DLLEKTKRERERRAQDKLKEDASRTIQKYVRRHFA-NVRFFKTA-------------
------F-TNVQL-----------------------------------------VHMIPA
YGGK--LINY--ISRD------------------------DLQQLLILS-----------
-----------HDFLSTY--PSPL---GNSQLLSLLKL--YQ--DDTLV-----------
-----MQTISDLNMN-------------------YPTID--EFL-DSVSTFLR-------
QTSVXSYSVTLK---LADIIEMW---GV---MDTNASL-NIFSIPIGRYEEQPF------
-AL----DFYCL-------LA------ERNLLPKY-ID---SDPTLW---DNMAKAY-SH
SRETG--------QK--------NIAKLLIPNFSHYVSSSILPND---------------
-------------------------NDYVLKFYEK------------AFI--DEVITATK
DYVSDEGHVRN--------LM-------RYIASSPN---QSCK-----------------
-----------NSVLITL-------------------------------LSNKNFV----
-----------------------RRLSWEFFH-----TKFSATKTEANPLF---------
--SVLAQLIDMHLLISTDRELL----------DHE--SV--------------------I
PIEEL-KKFTSILKDFSFRQYWE---------------------------------LLET
ER----------------NL-MLREAVPLLNKIYERDSRLHFL-STEDS-----------
-----SAYWENS-DKQFLNLRFYEELQEYEDLYRERLEQEEE----------EEENMEKD
LDFGTERRSF--K---------------SLLLNKM----------------KKRLKSSL-
---RF-----RKLEILLDLPFFIPFEERVDLFYMFIALDKRRLSL-DD-DHSLM-NTFA-
------------------PWAS-T-GM--RKQSAIISRENVLDDAFNAFNSIGERFKASL
DVTFVNEF-GE-EAGIDGGGITKEFLTNVTEEGFK-----DSKHELFQTN-DHYDLYP--
-SVVY-------------------DASK----------------------LKYIWFLGKI
VGKCLYEHVLIDVSFSDFFLKKLL-----NYS---NGFLSSFSDLGSYDSVLYSNLVKLL
NMSAEEIKSLDLTFEIDE-PN-----------SPA--KVVDLI-PNGSKTYVTKDNVLLY
ITKVTDYKLNRRCFKPVSAFHGGLSVIIAPHWMEMFNSIELQMLISGERD-NIDLGDLKA
NTEYGGYT------EDDQTIVDFWEVLN-TFKFEEKLSFLKFVTSVPQAPLQGFKALDPK
FGIRNAGTE-KFRLPTA-STCVNLL-----------------------------------
------------------------------------------------------------
------------------------------------------------------------
------------------------------------------------------------
------------------------------------------------------------
---------------------------------------------K------LPDYR---
----------NKKVLK--------------------------------------------
------------------------------------------------------------
-----EKLLY--------------------------------------------------
------------------------------------------------------------
-----AINSG--------------------------------------------------
------------------------------------------------------------
-----------------------------------------------------------A
RF----------------------------------------------DLS---------
------------------------------------------------------------
------------------------------------------------------------
------------------------------------------------------------
------------------------------------------------------------
------------------------------------------------------------
------------------------------------------------------------
------------------------------------------------------------
--------------------------------------------
>XP_033766230_Saccharomyces_paradoxus
-------------------ML---------------------------------------
------------------------------------------------------------
--------N-FTG-QTRRRNVNLGNRA---------------------------RNTKK-
---DLLEKAKRERERRAQDKLKEDASKTIQKSIRRHFA-NVRLFKST-------------
------F-TNSQL-----------------------------------------VHMIPA
YGGK--LIYY--ISQY------------------------DLQQLLKLS-----------
-----------HDFLSFY--PNSL---GNKQLLSLLKL--YQ--DDTLV-----------
-----AETISDLNMK-------------------YATVD--EFL-NSLSIYLR-------
RASCLNYSSASK---LADVIEAW---GV---MGSSAST-SIFSIPLGSYEERPF------
-AL----EFYCI-------LA------ERNLLPKF-IN---TDPILW---DNMAKTY-SH
CSRDG--------QK--------NIAKLLIPNFNNHIASSVLPSD---------------
-------------------------NDYVLKFYEK------------TFI--DEVISTTT
NHVSDEDHVKN--------LM-------CYIASSPN---QSCK-----------------
-----------NSVLITL-------------------------------LSNKEFV----
-----------------------RKLSWEFFH-----TKFNASKTEAHPLF---------
--SVLAQLIDMHLLISTDRELL----------DYN--SV--------------------I
PIEEL-KRFTSTLKDFTFRQYWE---------------------------------LPKT
ER----------------NP-MLKEAVPLLSKVYERDSRLHFL-SSGNN-----------
-----PTYWENS-EKQFLNLRFYEELQEYEDLYREHLEQEND----------ED--MEKE
IDLDKERPSL--K---------------SLLLNKM----------------KKRLKSSL-
---RF-----RKLEILLELPFFIPFEERVDLFYMFIALDKKRLSL-DD-DHNLM-NMFA-
------------------PWAS-T-GM--RKQSAIISRENVLEDAFNAFNSIGERFKASL
DVTFINEF-GE-EAGIDGGGITKEFLTTVSDEGFK-----DPKHELFRTN-DRYELYP--
-SIVY-------------------DTSK----------------------LKYIWFLGKV
VGKCLYEHVLIDVSFADFFLKKLL-----NYS---NGFLSSFSDLGSYDSVLYSNLIKLL
NMTTDEIKSLDLTFEIDE-PE-----------SPA--KVVDLI-PNGSKTYVTKDNVLLY
VTKVTDYKLNKRCFKPVSAFHGGLSVIIAPHWMEMFNSIELQMLISGERD-NIDLDDLKS
NTEYGGYT------EEDQTIVDFWEVLN-EFKFEEKLNFLKFVTSVPQAPLQGFKALDPK
FGIRNAGTE-KYRLPTA-STCVNLL-----------------------------------
------------------------------------------------------------
------------------------------------------------------------
------------------------------------------------------------
------------------------------------------------------------
---------------------------------------------K------LPDYK---
----------NKKILR--------------------------------------------
------------------------------------------------------------
-----EKLLY--------------------------------------------------
------------------------------------------------------------
-----AINSG--------------------------------------------------
------------------------------------------------------------
-----------------------------------------------------------A
RF----------------------------------------------DLS---------
------------------------------------------------------------
------------------------------------------------------------
------------------------------------------------------------
------------------------------------------------------------
------------------------------------------------------------
------------------------------------------------------------
------------------------------------------------------------
--------------------------------------------
>XP_003676030_Naumovozyma_castellii
-------------------MM---------------------------------------
------------------------------------------------------------
--------N-FTG-QTRRRNVNLGTRP---------------------------LTTKK-
---DLLLRAQLEREKRAKDRTRINAATKIQSFIRMHLT-CQQFFAHD-------------
---IWIS-DMEHS-----------------------------------------IHIFPA
YGPR--ILNY--DNEE------------------------NLSKLLKLT-----------
-----------KLYMIDY-CSGSF---RNYFATKLLSR--IK--TCCML-----------
-----STVLDIIDKD-------------------TLSMK--TFMQNGLIPFLNHFEHVNE
TEATVSL-IFEY---LCS----WYKDDF---EAKSIVQLEIFQLNIHRCKSREF------
-IEFLLLNSFLT-------F-------ESSVFSHL-LR---EPMRVL---ENYFIIY-GQ
LMNKD--------TL--------NLRPYLSNANAMHLLERLVKDIYYIFPLVSKDSM---
-----------TCLPTKD-------AYHIKNLFES------------KFI--DTFLEK-R
PSYEHEVHFMG--------WY-------KFLQLADM---CNKK-----------------
-----------TSVLLNF-------------------------------LSNKSLM----
-----------------------FELFTSI------------DQSDSKMAF---------
--QLLIELMDLWLLVSTDFDLL----------SDS--SK--------------------I
SMNQL-ISFTKSLKDLVFHNLWD---------------------------------LSKD
DR----------------SE-NFETALHLLNKLYLRDSRIHFV-TKKRNHDEKGHEIKDP
NITTSKDFWATD-DQNFLKINIYKILSNYDDAYRS-KAELNE----------D--NNEEE
AGMENENNTM--KKRSLKLEV-------FEEMSR---------------------NQTRN
ETKQL-----RKLSILLRVPFFLPFNERVDLFYTLIALDKQRLNL-DDPDRNMMFELAM-
------------------PWMS-N-GM--GRQTAVISREHVLEDAFNSYNKIGERFKSRL
SVTFVNEF-GP-EAGIDGGGITKEFLTSVSEEGFK-----KSEYKLFETN-DQYELYP--
-STDV-------------------TPEK----------------------LKYLWFMGKI
VGKCLYEHVLIDVSFANFFLKKLL-----NYS---NNFQLSFDDLSSLDSSLYMNLTKLL
AMTDEEIQSLGLTFEMTS-ST-----------K-D--KPIELI-PNGSHIPVTKENVLQY
LTKVSNYKLNVSMFRQCVSFHGGLSTMILPTWVEMFNSIELQMLISGGGK-DIDLDDLKN
NVEYGGFS------SDDKTIVALWEIMA-ECNTEERLAFIKFVTSVPQAPLQGFQALEPR
FGIRNAGTE-LDRLPTA-STCVNLL-----------------------------------
------------------------------------------------------------
------------------------------------------------------------
------------------------------------------------------------
------------------------------------------------------------
---------------------------------------------K------LPDYQ---
----------DKELLR--------------------------------------------
------------------------------------------------------------
-----EKLLY--------------------------------------------------
------------------------------------------------------------
-----AIKSG--------------------------------------------------
------------------------------------------------------------
-----------------------------------------------------------A
RF----------------------------------------------DLS---------
------------------------------------------------------------
------------------------------------------------------------
------------------------------------------------------------
------------------------------------------------------------
------------------------------------------------------------
------------------------------------------------------------
------------------------------------------------------------
--------------------------------------------
>XP_003671744_Naumovozyma_dairenensis
-------------------ML---------------------------------------
------------------------------------------------------------
--------GVFTG-DTRRRKMNLGTRS---------------------------RTTKD-
---DLIKKAQQERERRACDRAFENAARRIQREIKKYLA-CRTLFCKD-------------
---VIKM-TTNQY-----------------------------------------SRLIPA
YGNK--LLQY--QDKD------------------------TFRMLLKKS-----------
-----------RDYINDV-APADL---VATRVVNLLTS--YE--DDSLF-----------
-----VPTVGLLD-S-------------------CHLSSFNTVITNGLLPFLN-------
NTKDLSSESIDK---ICQILLDWDQTSHFNGNETLDLT-RIYELPTREMQKSSM------
-T-----DLYTK-------LF------QRNLRPSLYVE---KESNIVNIFDNLCRIFHFH
MATSG--------ER-------MTVIPYLLAYVPDIKKIRLNDNVSDADSDTDMDAD---
-----------HTTDNEK-------SNDIIDIFSK-------VVSNPHFL--DALMNQFL
SSLSPLVKKED--------MYLVLEKIKRVIQICDK---NYLK-----------------
-----------YTVLLNL-------------------------------LSKGNDT----
-----------------------KMLINNL-----------FYEDDDSSLY---------
---LMIEFINMHMITTTDYDLL----------SNNN-DV--------------------I
TIRML-FDFTKFLKLSVFNDMWN----------------------------------NQH
PK----------------RSDCFQIGLDLLNKIYLRDSRTGFV-TKLWDAWYEKKTGRRP
TGK--DSFWCVGVDEKFMHLKIFEEFYRFSEFYTMGYERIEI----------GELNTYHY
EGIK-DIPSL--K------------------MKLI----------------SKRHQGQIN
-LDRFQTAGDRKLEILLLAPYFVPFEERIEYFHFIIEKEKGKLQA-LA-DQTPSPGPYQL
QYPFLLN--RPQFGDEARTSSSGS-GRYSGRRRGTISRDSILEDAYNSFGDIGEGMKMKL
DVTFVNEF-GP-EAGIDGGGITKEMLTCVTDEGFK-----DPEKELFQTT-GTYKLYPMI
AKNGI-------------------TREK----------------------GKYFEFMGAI
LGKCLYDHVLIDVQFANFFLQKLL-----NCS---NNFLVGFDDLVDLDPVLYRNLLKLV
SMSATELKELDLNFEITS--A-----------TGD--GTVELI-PNGANVKVSKENVLLY
LTKVSDYKLNISIAIQTQRFHDGLMSIIKPLWMELFNARELQMLISGAGK-DIDLKNLKE
NTVYGGYV------ETDLTIRYFWEILE-EFTTEQRFEFVKFVTSVPQAPLRGFQTLEPL
FGIRNAGSGDLGRLPTA-STCVNLL-----------------------------------
------------------------------------------------------------
------------------------------------------------------------
------------------------------------------------------------
------------------------------------------------------------
---------------------------------------------K------LPDYQ---
----------NKTILK--------------------------------------------
------------------------------------------------------------
-----EKLLY--------------------------------------------------
------------------------------------------------------------
-----AIEAG--------------------------------------------------
------------------------------------------------------------
-----------------------------------------------------------A
GF----------------------------------------------DLS---------
------------------------------------------------------------
------------------------------------------------------------
------------------------------------------------------------
------------------------------------------------------------
------------------------------------------------------------
------------------------------------------------------------
------------------------------------------------------------
--------------------------------------------
>XP_003955911_Kazachstania_africana
-------------------MF---------------------------------------
------------------------------------------------------------
--------N-FAG-QTRKRNINLGTKS---------------------------KTSKR-
---DILAKAEQERLKRAEERKKNESIILIQSYVRKYIA-CKQFFGKS-------------
---IWFF-DEEQR-----------------------------------------IHLFPT
FGVK--LLHY--LDEA------------------------SIYDILTRD-----------
-----------SESLKHY--GGVL---VNIQVTKTLAE--QR--DCRLV-----------
-----SDLLHCMNHS-------------------YPIPQ--FFTQKGLIPFLN-------
SAKSLSMDVSEK---LCGILSIW---NC---AGTEILD-EVYSVSSKRCRSPND------
-IA----NFFIC-------MG------EKRLFPLV-SH---PSLALL---ENLCLIY-ST
TSQND--------QL-------------------------LVKKI--------AECI---
-----------TGLPEQENESDDPLGSQIANIFEQ------------EFI--DSLIELIF
DVSETSIDISS--------LA-------SLLNLSEK---FEKK-----------------
-----------NNILVFL-------------------------------LTNRAIS----
-----------------------LEIFEKV-------IGLSEEEILTKSLF------TEK
IITIAIEMINLYLTLTTDSELL----------SGK--SL--------------------L
SIGLL-IEFSKTLKTFIFNQIWNKTQISSPI----------------------GPLLSK-
-------------------------CIPVLNRIYLRDSRLGFC-SKEK------------
-----PKFWIIE-DEKFQRLNLYKIIDNYDNQYRNFKTNVPD----------DSLSDEED
VEMDAEYTNG--KPGSLREDIDNDTKLRYRVLHRM----------------VNESNSSKN
-WKSI-----NKLEILLKVPFFIPFEQRVDLFYTLIELDKQRLGT-RDPTSGLM-DMFM-
------------------PWGS-S-AP--NRQSAVISREHILEDAMKSFNGIGDKFKSKL
SVTFVNEF-GP-EEGIDGGGVTKEFLTSVSEEGFT-----DPKYDLFQTN-TDYDIYP--
-KPTR-------------------DLAK----------------------LNKLEFLGKI
VGKCIYERVLIDVTFADFFLKKLL-----NYG---DHFRSSFDDLSSLDFDLYANLTKLL
LMSSEEIDSLDLYFELTD-MT-----------NAS--RTIELI-PNGSHVKVTKRTLLQY
ILKIAEYKLDRTLFEPVYFFHRGVSSLIGPMWLELFNSIELQMLISGGHK-NVDLKDLRE
NTEYGGYI------ENDDTIKYFWEILE-EFSMDERSKFLKFVTSVPQAPLQGFGALEPK
FGIRNAGFD-LDRLPTA-STCVNLL-----------------------------------
------------------------------------------------------------
------------------------------------------------------------
------------------------------------------------------------
------------------------------------------------------------
---------------------------------------------K------LPDYG---
----------NKELLK--------------------------------------------
------------------------------------------------------------
-----EKLLY--------------------------------------------------
------------------------------------------------------------
-----SINSG--------------------------------------------------
------------------------------------------------------------
-----------------------------------------------------------A
RF----------------------------------------------DLS---------
------------------------------------------------------------
------------------------------------------------------------
------------------------------------------------------------
------------------------------------------------------------
------------------------------------------------------------
------------------------------------------------------------
------------------------------------------------------------
--------------------------------------------
>XP_022466111_Kazachstania_naganishii
-------------------ML---------------------------------------
------------------------------------------------------------
--------N-FSG-QTRRRVINLGTKNGG-------------------------RGTKR-
---DILERADQERKRRAEERQRESAVLTLQRNIRKYRD-LRRFGSVT-------------
---FPQL-TVRQR-----------------------------------------AGTLLV
LRDR--LFHFHKFDEA------------------------EFHELLRDS-----------
-----------RESISQL--DCNL---GNVLVLRLLGY--YE--DDQFL-----------
-----VDTLPLTNVA-------------------VMQFDAYAFVMSGIVALLM-----RL
GPQSLHQASADA---VCSLLSVI---KP---MDDSWLA-DFFDSFPTDHPLCQG------
-VV------------------------QYGLFPKE-FV---PGGNTL---ENLCYIA-FN
VQEVN--------KD--------LIVSYILDVLLSCDPDTFQLT----------------
-------------------------GEYSSKMFET------------GFI--ETVLQFIR
MPFEKKVYKPV--------LVM-----DKILALVLN---QDKK-----------------
-----------NKILMIL-------------------------------LVSRDFN----
-----------------------TILYESLKELALPQNDSLVYSQRVSPEF---------
--RLARDLVQMYLQFATDADLL----------GHTKVSY--------------------I
PLDLV-LVLTDLLKRMIFSLMWR-------------------------------ETAGKN
VD----------------PLEGIEKETSLLTQLYLRDSRAHIL--SGSD-----------
-----SNFWCCT-DEQFLQVNLYSILTQYEEQFLD-------------------------
--MDPMLNVYEKR---------------DKVLNAL----------------LSEKLRGNV
-SRQY-----RKLAILIKTPFFIPFDQRVDYFYFLIETDRNEMGY-GM-DNPLM------
------------------GWLGAP-TINGGRRSATISREHVLEDAMNSFSR-GSDLKSKL
SVTFVNQF-GV-EEGIDGGGVTKEFLTSVIEEGFKD---EDDKYRLFTTN-DQHELYP--
-VPTY-------------------DHER----------------------LRAVEFLGRI
VGKCLYDHILVDLTFADFFLKCLL-----TGS---EHF--SIDDLKSLDSSLHSSLVKLL
NMPGPEIDRLELCFEATD-MF-----------DPH--LTRDLV-PNGSRVPVTRGNVLEY
VWRLTQYKLRSIAKPATMRFREGLAGLIPHHWFAMFNTVDLEMLISGGRR-QIDLEDLQR
NTEYGGYE------AADETVRDFWAVLG-EFDEPERRKFLKFVTSVPQAPLKGFSALEPK
FGIRNSGQEDRDRLPTA-STCVNLL-----------------------------------
------------------------------------------------------------
------------------------------------------------------------
------------------------------------------------------------
------------------------------------------------------------
---------------------------------------------K------LPDYR---
----------DRRHLK--------------------------------------------
------------------------------------------------------------
-----QKLLY--------------------------------------------------
------------------------------------------------------------
-----SINSG--------------------------------------------------
------------------------------------------------------------
-----------------------------------------------------------A
RF----------------------------------------------DLS---------
------------------------------------------------------------
------------------------------------------------------------
------------------------------------------------------------
------------------------------------------------------------
------------------------------------------------------------
------------------------------------------------------------
------------------------------------------------------------
--------------------------------------------
>XP_446308_Candida_glabrata
-------------------ML---------------------------------------
------------------------------------------------------------
--------N-FTG-QTRKRNVNLGRKQ---------------------------QTTKK-
---EILQRAKLERDRRAEEKKQEASAAYIQRQIRKFLS-CKKTA----------------
---LLNL-TSPKV-----------------------------------------VHLVPL
LGSK--LLIY--LGTH------------------------ELLHILNVS-----------
-----------KHFLTQF--GTAL---GNWKLLNIYSD--CH--DVNIA-----------
-----NMCINCLNIG-------------------IPLID--GII-DANIKFIS-------
SNEVLRGTSGLHIDVIAPVLSAW---KV---QFSQNYR-RVFEITESQCVQFEE------
-VL----HFYEG-------LV------LNDLLPMVELN---GSSVLL---ENMSYLY-SK
LKHA---------NQ--------HLYNIIRQCVTNVRYEPVNIRM---------------
-------------------------RGYVTEIYQK------------DFI--YSYLDSIN
IHTNFS---SD--------LL-------NFIENAPS---EAER-----------------
-----------DSVYVSL-------------------------------LSRENFV----
-----------------------ENLLNIFSRFQDP-EQTYWDDITHYPAF---------
--KLLCQLIKVHLWLSTDHELL----------YNR--NR--------------------I
KLEQL-VLFTDGIKDMVFNDMWT---------------------------------KPTN
DS----------------FL-YTNEALPLLKIIYLRDSRMKFCKSSNGD-----------
-----KEYWTVY-NTDFLKTAIYKQIQDYEDYYRSYKDNYDD----------LYDSDDED
NNDK-EINDI--M---------------NLKANYL----------------VNMEVKPNN
-IKQF-----RKLKILLEAPFYVPFEQRVEMFYTLIELDKRRLNL-DD-DSSLM-MDVL-
------------------NALGPS-LS--RRQAVNISRDNVLEDAYSSFNPAGERFKGKL
SVTFTNEF-GP-EAGIDGGGITKEFLTSVTEEGFK-----NDKYKLFDTN-QNYELYP--
-SSEV-------------------NATK----------------------MKYYYFLGKV
LGKCIYDRVLIDIHFTDFLLKKLL-----NSS---NHYISYFDDLQSLDESLYQNLVKLL
AMSASDLESLELHFEVDDLST-----------GKN--RVTELI-PNGSKTVVTKNNVLQY
LVLIADFKLNRSLNKQVAALHRGLSVMIAPHWFEMFNSSELQKLISGEGK-DINLEDLKS
NTIYGGFS------DTSLTIQYFWQILE-EFEPQQRLDLLKFVTSVPQAPLQGFGALEPK
FGIRNSGPE-RDRLPTA-ATCVNLL-----------------------------------
------------------------------------------------------------
------------------------------------------------------------
------------------------------------------------------------
------------------------------------------------------------
---------------------------------------------K------LPDYA---
----------DKELLR--------------------------------------------
------------------------------------------------------------
-----QKLLY--------------------------------------------------
------------------------------------------------------------
-----AINAG--------------------------------------------------
------------------------------------------------------------
-----------------------------------------------------------A
GF----------------------------------------------DLS---------
------------------------------------------------------------
------------------------------------------------------------
------------------------------------------------------------
------------------------------------------------------------
------------------------------------------------------------
------------------------------------------------------------
------------------------------------------------------------
--------------------------------------------
>XP_004179041_Tetrapisispora_blattae
-------------------ML---------------------------------------
------------------------------------------------------------
--------N-FTG-QTRRRNINLGNRN---------------------------RTTKN-
---DLLQNAQREREKRANEKLQNTMITRIQKKIRMYQQ-RMKTVNLL-------------
---LNKI-TVHQA-----------------------------------------KGFFLV
YGGT--ILQF--FARE------------------------SFLKLCKLT-----------
-----------KNGLHLT--GDSF---SNIQICNMMLL--TE--DSEIL-----------
-----ELLLDMINIS-------------------QHIDL--SYFLHGINNYFE-------
KSPIENFKISQK---ISKIIEKW---IT---LDKSTLT-SLYCKDICKMRTPM-------
-------NYLFV-------IN---ELIRKNLIPITIYEDLYEVTDIIRLLNNLVAIKQIQ
ISQSGAEEEEEKENN-------NTLILIITKCLDKI------------------------
-------------------------SPEIAENYQKELQPILDIISQKTYI--DQIYLISQ
SQNNNIQNYDI--------FL-------LLLMFNRD---IDSR-----------------
-----------YSLLITL-------------------------------LGNPFIL----
-----------------------SSLMSKF-------GKTPTTTEVNSNQF---------
--QLLVQLLDFKLTLMTDHELLYGDTKNQMHNDTNQTST--------------------I
SLIEL-KNFTIELKNVIFRTIWE--------------------------------NGQTN
QL----------------TENQYNDCLNLLKKIYLKDSRTRMFQTINETVNRNGKTNDET
-----KDFWSIN-DKDFQRINISNEMNEYEHKYRVLINENEE----------EEDYEDDG
DVVMKQGNDRSYNKETIS----------RVILNIF----------------SNSSSFKTY
-NKQY-----KKLRILIEVPFFIPFHERIELFNLFIAMDKSRLRINDEEDGGININNLT-
------------------SFLTGTRSSISMRQHATISRKNLLKDAFESFNKIGERFKGKL
SVQFKNEF-DEIEVGIDGGGISKEFLTSLCAESF------NGDSRLFQNN-EQYEIYP--
-KVEG-------------------IKSE---------------------DMRYYWFLGKV
IGKCLYEHTLVDVQFAPFFLRKLL-----NYK---NQFKSNIDDLNNYDPTIYENLMKLI
HMNEEELMTMDLSFK-----------------------------KNGEDEKVNKRNVIRY
LMEYCNRKLNEELNRQTRAFHGGLSVIIAPHWMDMFNSIELQELISGDGN-DIDLMDLKN
NINYGIYD------QKDLTIQYLWEVLE-EMDSKERLKFVKFVTSIPRAPLQGFGSLNPK
FGIHNAGDN-TNLLPTA-STCVNLL-----------------------------------
------------------------------------------------------------
------------------------------------------------------------
------------------------------------------------------------
------------------------------------------------------------
---------------------------------------------K------LPNYR---
----------NKELLR--------------------------------------------
------------------------------------------------------------
-----SKLLY--------------------------------------------------
------------------------------------------------------------
-----AINAG--------------------------------------------------
------------------------------------------------------------
-----------------------------------------------------------A
GF----------------------------------------------DLS---------
------------------------------------------------------------
------------------------------------------------------------
------------------------------------------------------------
------------------------------------------------------------
------------------------------------------------------------
------------------------------------------------------------
------------------------------------------------------------
--------------------------------------------
>XP_003685046_Tetrapisispora_phaffii
-------------------MF---------------------------------------
------------------------------------------------------------
--------N-FNG-QSKRRNINLSTNN---------------------------RASKK-
---ELLAQAQKEREKRALAKKEQNAIIIIQNVLRKVRD-TRSVLDTC-------------
---LKSK-DETIL-----------------------------------------VHLIPI
FGRR--LLSY--ISKD------------------------DLKYILTVS-----------
-----------NNYSLSY--KNSF---YNIKLLEILGS--FSDGDEELI-----------
-----IETFNDLNPR-------------------FPVSE--MFV-SQVTNMLL-------
TSYSTSEVIFLS---VSKFIRKW---NI---LSSPNSL-DLFCLHSDIRKTSDN------
-LM----SFYKH-------LA------QYAIFPLH-IV---DNRHLL---NNICIQY-SN
--ERG--------NR--------SLQLLIAQYLDLSTFNAADYND---------------
-------------------------LKDIHILFES------------NYI--SQLMAYMD
LGANKFDALNT--------IV-------NYVSLAKC---FKTE-----------------
-----------NSILITI-------------------------------LAKENFV----
-----------------------RSIFNQLID-----NSQNTFETK-EPIF---------
--ILFIHLIEVYLLITTDQELL----------NNR--KT--------------------I
TIKEL-KLFSAKLRDYVFVTLWN---------------------------------PKPD
TD----------------SKQTIDISLHLLRQLYLRDTRLKFC-ATNKD-----------
-----LKFWNSN-DKEFLQVNIFKCLEIFEKLYREYILTHSQ----------TSDEHMID
KVAG-ISSDI--S---------------INVFEIM----------------KNDSSINLN
-ARQF-----KKFEILIKTPFFISFEDRVDIFYTFIAFDKHRLSL-DS-DYNIS-NNFS-
------------------IWDTGN-EQ--GVPTVSISRENLLEDAYNAYNNVGEQLKSKI
SVNFVNEF-GP-EAGIDGGGISKELLTSVTEEGFN-----SDKYGLFRTN-DNYELYP--
-NPNV-------------------TLSK----------------------LNLILFLGKI
VGKCLYDRVLIDVKFTEFFMKKIL-----NYS---NKLISSFDDLSSLDNVLYQNLVKLL
NMDSNEVEALELTFEIAD-EN-----------NRQ--KVIELV-PNGSTKKVTKSNILQY
IFAIADLKLNRQLYLPCLYFMKGMNMIIAPHWMEIFNPVELQMLISGGDR-DIDLEDLRE
NTIYGGFE------QNDRTIQDFWQTLS-DFEPSERVKFIKFVTSVPRGPLQGFGSLTPK
FGIRNSGTD-KDRLPTA-STCVNLL-----------------------------------
------------------------------------------------------------
------------------------------------------------------------
------------------------------------------------------------
------------------------------------------------------------
---------------------------------------------K------LPNYQ---
----------DKALLK--------------------------------------------
------------------------------------------------------------
-----QKLLY--------------------------------------------------
------------------------------------------------------------
-----AINSG--------------------------------------------------
------------------------------------------------------------
-----------------------------------------------------------A
RF----------------------------------------------DLS---------
------------------------------------------------------------
------------------------------------------------------------
------------------------------------------------------------
------------------------------------------------------------
------------------------------------------------------------
------------------------------------------------------------
------------------------------------------------------------
--------------------------------------------
>XP_001645396_Vanderwaltozyma_polyspora
-------------------MF---------------------------------------
------------------------------------------------------------
--------N-FTG-QTKRRNVNLGTSS---------------------------RASKR-
---DILLKAQQERERRAVERLENDSITFIQSVIRRELS-NREICGDC-------------
--VSRLG-EIDVL-----------------------------------------QHLLLT
FGNR--LLKY--VKQE------------------------ELKRCLQVS-----------
-----------QPYISSY--SNGF---GNSQMLSLLSG--LA--DDNIF-----------
-----QDIISCFNLS-------------------IPLPS--LLI-QSLKRFIL-------
STTSLSQESCTI---ICDVIQKW---CH---YEMDIVV-DLYEIDLGLAESSDL------
-VI----QFFTA-------LG------SRNIIPGN-PS---NSSLFL---ENLSIAY-QS
SKDL---------KE---------IILLVARCFHIVKYEKVNEVT---------------
-------------------------KNYTKTLFDG------------DFC--DRLVTLVE
DKTYDDINVST--------LV-------SFVDCSVL---FGKK-----------------
-----------DSIVIKL-------------------------------LSRPNFL----
-----------------------GTIYNTLQN-----SHLEEYNDENVKDL---------
--LFFIHLLETYLLVTTDHELL----------NNS--ST--------------------F
SIGNL-IEFSSMLKKFVFDQLWS---------------------------------ATT-
VK----------------EE-VMITALSLLRRIYFKDSRLHFC-TSKEN-----------
-----PQFWVSE-DDSFLSVNVFKYLDDYEKLYREYADKKLD----------I----DDS
ISFN-SNNTISDK---------------IKIFQKF----------------KNSNTTSYS
-TRQF-----KKFEILIKAPFFIPFDQRVDLFYTFIAIDKHRLSL-DS-DNSML-DPFS-
------------------FMISES-AQ--PRSSITISREHVLEDAYESFNQIGERIKSKL
SVTFVNEF-GP-EAGIDGGGITKEFLTSVSEEGFK-----NEKYKLFLTN-DKHELYP--
-NLNL-------------------NPVQ----------------------LKYLWFLGKI
VGKCLYDRVLIDVKFTDFFVKKLL-----NYS---NHFSSSFDDLSSLDSSLYQNLVKLL
TMSAAEIEDLDLTFELTD-ES-----------DVS--KVVELL-PNGSSIKVNKGNVLQY
IFLISDFKLNKSQFRQVSYFHGGMSMIIAPHWMEMFNSVELQMLISGGDR-DIDLNDLKQ
NTVYGGFE------EGDVTVKNFWEILK-EFEPEERLNFIKFVTSVPRGPLQGFGSLNPK
FGIRNSGSD-SDRLPTA-STCVNLL-----------------------------------
------------------------------------------------------------
------------------------------------------------------------
------------------------------------------------------------
------------------------------------------------------------
---------------------------------------------K------LPDYK---
----------DKKVMK--------------------------------------------
------------------------------------------------------------
-----EKLLY--------------------------------------------------
------------------------------------------------------------
-----AINSG--------------------------------------------------
------------------------------------------------------------
-----------------------------------------------------------A
RF----------------------------------------------DLS---------
------------------------------------------------------------
------------------------------------------------------------
------------------------------------------------------------
------------------------------------------------------------
------------------------------------------------------------
------------------------------------------------------------
------------------------------------------------------------
--------------------------------------------
>XP_003682844_Torulaspora_delbrueckii
-------------------MF---------------------------------------
------------------------------------------------------------
--------N-FTG-QSRRRNVNLGNKS---------------------------ATTKQ-
---DLLLKAQQERQRRAKDRQNEAACKVIQCYIRRHLL-IKDVIRNF-------------
---TVTM-NHEQV-----------------------------------------FHLILV
FGGR--LVDH--LEHQ------------------------SLAEILYDS-----------
-----------KDVLRNY--PGYL---GNKKLCSMISR--YM--DDFLI-----------
-----ERTIECLNFS-------------------FPVEQ--DYV-NSLISFIR-------
NTQTLSYNSTSH---ICEVLLKW---GL---NQSIYLD-PLFEIRSEEAKEPST------
-LY----GFYQA-------IN------SYGILPST-GS---HSSVIL---ENLAYIY-SH
TTQK---------QP---------VEICLAACFKNMVYLPQNSEM---------------
-------------------------QYYVTQLYEK------------RFV--DRLANLLE
QGNVPDVTIES--------LI-------SFINCAPT---DTLR-----------------
-----------DSVMITL-------------------------------LSRPSFL----
-----------------------KKLYSDVSQ-----TAFDKNDFQSSASF---------
--SIFVRLLEMYLLVSTDHELL----------SES--SG--------------------F
TVNDL-VAFSTRLKDFVFNNLWN---------------------------------LTAE
SR----------------PK-ILDDTLPLLRKIYLRDSRLHFC-RQRKE-----------
-----VDYWSSD-NSDFLQVSPFKYIEDYEGLYREYADRRDD----------TYNDHEDQ
DATY-EASSI--K---------------FRILTRL----------------MSTYKSSVS
-TRQF-----KKLEILIKAPFFIPFEQRVDLFYMFIALDKQRLHL-DD-NSAMM-SMLM-
------------------PWGANN-GI--GRQSATISRENMLEDACNAFNSIGERFKAKL
AVTFVNEF-GP-EAGIDGGGITKEFLTSVAEEGFS-----NTRHELFQTN-DQHELYP--
-TTAV-------------------NSQK----------------------LRYLWFLGKI
LGKCLYDHVLIDVTFADFFLKKML-----NPS---SRFTSSFDDLHSLDAILYSNLVKLL
SMTAEQLEELDLSFEINS-PN-----------GTG--SVVELI-PNGSKVKVRKDNVLLY
IIKVADFKLNKTLYRQTQNFHGGMSMIIAPHWMEMFNSVELQMLISGGGK-DIDLVDLKN
NTEYGGFL------ENDKTINDFWTILQ-EFKPEERLNFIKFVTSVPRAPLQGFQSLEPK
FGIRNAGRD-LERLPTA-STCVNLL-----------------------------------
------------------------------------------------------------
------------------------------------------------------------
------------------------------------------------------------
------------------------------------------------------------
---------------------------------------------K------LPDYQ---
----------DKELLR--------------------------------------------
------------------------------------------------------------
-----DKLLY--------------------------------------------------
------------------------------------------------------------
-----SINSG--------------------------------------------------
------------------------------------------------------------
-----------------------------------------------------------A
RF----------------------------------------------DLS---------
------------------------------------------------------------
------------------------------------------------------------
------------------------------------------------------------
------------------------------------------------------------
------------------------------------------------------------
------------------------------------------------------------
------------------------------------------------------------
--------------------------------------------
>XP_037144173_Zygotorulaspora_mrakii
-------------------ML---------------------------------------
------------------------------------------------------------
--------N-FTG-QSRRRNINLGNRT---------------------------VTSKQ-
---DLLAKAQLEREKRAQNRQREQAAIVLQCYIRRHQA-IKMLFTDL-------------
---LPSI-PKEKV-----------------------------------------KHIIPA
FGCL--LHTF--LTKE------------------------STLEIIKHS-----------
-----------SS-LTTY--PGTL---GNLQIFSLISS--YD--DASIM-----------
-----VETLKCINLK-------------------KETKE--AFL-NALKSFLK-------
KTRSLEEESARA---LLHVMMVW---KL---NSSEIIT-PLFEINASEALYPKI------
-VL----DFYQF-------LA------SEGIFPKP-NK---NSSSLL---ENLSYIY-FN
TPEK---------QK--------GLEHCIASCFRNLHYTPVNRDL---------------
-------------------------EAYVTELYET------------SFI--DKIAGMIE
DPNSYDIDMEN--------VI-------GYIEGAAD---DNSK-----------------
-----------NSMLIAL-------------------------------LSRSSFL----
-----------------------RQSYIAFKQHNNVWTSED----QSRASF---------
--ILFTRLLQMHLLVSTDHELL----------SGS--SG--------------------F
TDQDL-TEFTTDLKHFVFSNIWE---------------------------------PTSE
SK----------------TN-MADAALPLLQKLYLRDSRLHFC-STKND-----------
-----PQFWCNK-NPEFLRVSPFKYIEDYERLYREYADRRED----------MFSEADDD
TGVD-DLGSM--K---------------YEILNHL----------------SLSYKNSVS
-TRQF-----KKLEILIKAPFFIPFEQRVNLFYMFIAIDKQRLNL-SD-DSQMM-ALLM-
------------------PWNL-G-AH--SRQSATISREHVLEDACNAFNGIGERFKSKL
AVTFVNEF-GP-EAGIDGGGITKEFLTSVSDEGFK-----GDKYHLFDTN-DQHELYP--
-STEF-------------------DSQK----------------------LTYMWFMGKI
VGKCLYDHVLIDVTFADFFLKKIL-----NYS---SKFISSFDDLYSLDVSLYSNLVKLL
SMSSEQIEALDLSFEINS-NK-----------NDS--QVVQLI-PNGSNIKVSKSNVLLY
IFKVADFKLNRSLNKQIRNFHGGMSMVIAPHWMEMFNSVELQMLISGGGK-DIDLKDLRD
NTEYGGYL------DTDKSIQAFWEILK-EFSPEERLNFIKFVTSVPRAPLQGFGSLEPK
FGIRNAGGE-LDRLPTA-STCVNLL-----------------------------------
------------------------------------------------------------
------------------------------------------------------------
------------------------------------------------------------
------------------------------------------------------------
---------------------------------------------K------LPDYQ---
----------NKELLR--------------------------------------------
------------------------------------------------------------
-----RKLLY--------------------------------------------------
------------------------------------------------------------
-----AINSG--------------------------------------------------
------------------------------------------------------------
-----------------------------------------------------------A
RF----------------------------------------------DLS---------
------------------------------------------------------------
------------------------------------------------------------
------------------------------------------------------------
------------------------------------------------------------
------------------------------------------------------------
------------------------------------------------------------
------------------------------------------------------------
--------------------------------------------
>XP_002494679_Zygosaccharomyces_rouxii
-------------------ML---------------------------------------
------------------------------------------------------------
--------N-FTG-HTRRRNINLGNRS---------------------------ATTKQ-
---DLLIKAKQERDRRAQERQNEGAVRVIQTHLRKYIT-CDYVIKHW------------N
QGLTPME-EKEQI-----------------------------------------KHLVLA
YGPR--IYEH--LNPP------------------------QVFDILQRS-----------
-----------QPILSSY--PGLL---GNIQLCRMLGN--YK--DDTLV-----------
-----VITLSAMNAK-------------------FRTNK--EFV-EGLTSFLR-------
HTKSLSATTCNP---LCEVLNVW---GL---NRTEELQ-PLFELNSNELTFYRP------
-LL----EFYQC-------LG------SLNILPKI-TN---PTSILL---ENLSYIY-AT
GSRS---------DD---------LIYCIASCFRDIVHSPANPQL---------------
-------------------------QESFSKLYEK------------SFI--DKLARMVE
EDQHEEINPGT--------IV-------YFMQSAPE---ENLK-----------------
-----------NSILMTL-------------------------------LSRPLFF----
-----------------------KKLFQDVQR-----TTLDLNSLHLSASY---------
--SIFIKLLEMHLMISTDHELL----------SEN--SG--------------------F
TIQQL-VTFTTYLKDFVFDSLWN---------------------------------SAND
VK----------------SE-IVDETLSLLHKIYLRDSRLHFC-STKAE-----------
-----PDYWSNK-DQEFLNVGIFKYIEDYERLYRDFAERREE----------MYTNDEDQ
AVVD-EMSSI--K---------------FKILDQL----------------STSFKHTVS
-TRQF-----RKLQILIRAPFFIPFEQRVDLFYAFISLDKQRLML-DE-DSTIM-NMFM-
------------------PWGM-P-GM--GRQSATISREHMLEDACNAFNSIGERFKAKL
AVTFVNEF-GP-EVGIDGGGITKEFLTSVSDEGFN-----SDKYGLFQSN-DNYELYP--
-STSV-------------------DSQQ----------------------LRYLWFLGKV
LGKCLYDHVLIDVTFADFFLKKLL-----NYS---TRFTSSIDDMCSLDPTLYSNLVKLL
SMSAEEIASLDLTFEITT-DN-----------GP-----VELI-PNGSKTRVQKETVLYY
IVKVSDYKLNRSLFKQIFNFHGGMSMIIAPHWMEMFNSVELQMLISGKGK-DVDLQDLKN
NTEYGGFS------QTDPTIRHFWQILE-EFEREERFSFIKFVTSVPRAPLQGFKSLEPK
FGIRNAGSE-LERLPTA-STCVNLL-----------------------------------
------------------------------------------------------------
------------------------------------------------------------
------------------------------------------------------------
------------------------------------------------------------
---------------------------------------------K------LPDYR---
----------DKELLK--------------------------------------------
------------------------------------------------------------
-----KKLLY--------------------------------------------------
------------------------------------------------------------
-----AINSG--------------------------------------------------
------------------------------------------------------------
-----------------------------------------------------------A
RF----------------------------------------------DLS---------
------------------------------------------------------------
------------------------------------------------------------
------------------------------------------------------------
------------------------------------------------------------
------------------------------------------------------------
------------------------------------------------------------
------------------------------------------------------------
--------------------------------------------
>XP_003645679_Eremothecium_cymbalariae
-------------------ML---------------------------------------
------------------------------------------------------------
--------N-FNG-STKRRNVNLGSRS---------------------------QVKRT-
---DLIERAKIERERRAEEKKSNEAAILIQKTARQWLI-KKKVFAAF-------------
---LKGT-NIHVY------------------------------------------RLIVA
FSPS--IFYF--TSKA------------------------DMESLIKQC-----------
-----------SI-------DDAT---VYWKATRLLELSPVLNIPNDLI-----------
-----QTITFKLNNSRYDPLTPPIPQRYSAATKLTRSREIENIIQSRLSIMQS-------
STGILSDDFLEQ---LLEVVPNE---RVFMDFEAIKWS-SLYTMDHASVRRMEN------
-LT----NWLKK-------I-------SKILCPEIVLLQEQLSDDII---YYMVFLF-AD
LNGP---------IS-------STICSVICSCMSKNKSFKFDSENYF-------------
-------------------------FSYVEKLYSY------------SLA--SILCEFFH
TKSVLDASVYA--------RT--------LIKNAPS---PRHS-----------------
-----------QVLLLGL-------------------------------VADNKAM----
-----------------------DSLI----------KGCNNNEDVNEDVF---------
--LLLVECLDVYLLYVGDTTFL----------GPR--SS--------------------F
LLEYV-IKFCKLLKFKIIELIMG----------------------------------HQN
EY----------------DSFKMHNFLSLAQKLHARSSRSNFL-PFEET-----------
-----YDFWVIT-NNTIQRCDLTEVLLNFDDYYRKELDALTG----------GDDNKFDA
LNFDRRGYENSIK---------------EKFFELK----------------SPK------
-NAPWGSLTLRKLDILLRAPFLIPFNERVSYFEKLIQHDNERLHSR--------SDLYFA
FGLTQ-------------QFFPNG-----RRQRATISRSRILEDAYEAFNPIGEAFKEQL
AVTFVNEF-GP-EVGIDGGGITKEFLTSISDEGFN-----KDKYGLFESN-SSYELYP--
-SDTA-------------------TSPL---------------------QLKYLQFLGKI
LGKCLYEKVLIDVNFADFFLHKLL-----NTS---KNMVCSFDNLSSFDQELYDNLNKLF
DMTNDELLQLDLRMELFD--N-----------ATK--KFVELI-PGGSDIPVSVTNVRQY
AMAIASYKINAKLYKPTLFFQTGMSTIIPPHWISIFSSREISNLISGGGK-DIDLSDLKA
NVTYGGYV------ETDKTIQDLWQLLI-EFTPEERCKFIKFATSVPRAPLLGFQMLNPN
FGIHNAGRD-GNRLPTA-STCVNLL-----------------------------------
------------------------------------------------------------
------------------------------------------------------------
------------------------------------------------------------
------------------------------------------------------------
---------------------------------------------K------LPDYQ---
----------DKNLLR--------------------------------------------
------------------------------------------------------------
-----EKLLY--------------------------------------------------
------------------------------------------------------------
-----AINAE--------------------------------------------------
------------------------------------------------------------
-----------------------------------------------------------A
RF----------------------------------------------DLS---------
------------------------------------------------------------
------------------------------------------------------------
------------------------------------------------------------
------------------------------------------------------------
------------------------------------------------------------
------------------------------------------------------------
------------------------------------------------------------
--------------------------------------------
>NP_983816_Eremothecium_gossypii
-------------------ML---------------------------------------
------------------------------------------------------------
--------N-FSG-STKRRNVNLGSSK---------------------------KINKS-
---ELIEKARLERERRAQEKRIQESTLCIQRCARRWTA-RRRVLGS--------------
---LDGV-AAREY----------------------------------------GTQILVA
FGAG--ILHY--ARGD------------------------AVAAVVEAC-----------
-----------SV-------DSAT---AYWRCTELLE-QVARGGETGLV-----------
-----RQLLDKLNAAGARPLTD------AGAAPGGRLQRIERLVGARLRVLEA-------
MRGELTRRDMNA---LLAVVPSG---GEMRGDEAVQWA-ALYGVEQARVRVRAN------
-LL----CYLRE-------L-------AQRLSPEVVLQQGPCSVDTI---YYLTYLF-AE
RLGR---------DP-------DAIYAVLCACIDQHKSFEFDSGSFF-------------
-------------------------FQYVEGIYSY------------RTA--SLLAGYLR
THSVPTASQYA--------KV--------FLDRAPS---PRQA-----------------
-----------EVLLLGI-------------------------------VADADAM----
-----------------------QRLV----------QECKTSGAVTSASF---------
--SLLTECLDIYLSYVNDTVLL----------GPK--SN--------------------F
PLEDL-VVFCNLVRDAISQALRA-----------------------------------EH
DY----------------EVNKMRRALSLLQKLYIRDRRTNFL-SAAKG-----------
-----DDFWVIA-DTTVKNCDITSLLLYFDEFYREQLDLFLA----------QGRARHEV
PSGDLVAWENDIK---------------VKFFSEK----------------SSK------
-HASWGSLALRKFELVLRAPFLLPFRERVAYFETLIHHDRRRLQGRHTGPALRLPDLY--
--------------------FPSS-----RRQRAIISRNNILEDAYEAYNPLGEDFKDQL
AVTFINEF-GP-EAGIDGGGITKEFLTSVSDEGFN-----KDKYRLFKAN-SVYELYP--
-SDAA-------------------TSPQ---------------------QLQYLHFLGKV
LGKCLYEKVLIDVHFADFFLHKLL-----STS---KNMACSFDNLPSFDRELYDNLNKLF
DMSTAELQLLDLRMEIVD--E-----------NTM--KIVELV-PGGSQIPVTTTNVRQY
ALAVASYRMNSQLARATFYFQTGMAVIIPPHWIAIFSSSELSKLISGGGR-DIDLADLRA
NVTYGGYV------ESDPTIQHLWQLLL-EFTPEQRCKFIKFATSVPRAPLLGFQMLNPK
FGIRNAGTD-YNRLPTA-STCVNLL-----------------------------------
------------------------------------------------------------
------------------------------------------------------------
------------------------------------------------------------
------------------------------------------------------------
---------------------------------------------K------LPDYQ---
----------DKDLLR--------------------------------------------
------------------------------------------------------------
-----EKLLY--------------------------------------------------
------------------------------------------------------------
-----AINSE--------------------------------------------------
------------------------------------------------------------
-----------------------------------------------------------A
RF----------------------------------------------DLS---------
------------------------------------------------------------
------------------------------------------------------------
------------------------------------------------------------
------------------------------------------------------------
------------------------------------------------------------
------------------------------------------------------------
------------------------------------------------------------
--------------------------------------------
>XP_454612_Kluyveromyces_lactis
-------------------MM---------------------------------------
------------------------------------------------------------
--------N-FNG-QVTRRNVNMGSRA-P-------------------------RKTRD-
---TILKNAELERARRQRERAEINAVLTIQRYMRKRIS-NNLIFHRL-------------
---VKQS-LTDKT----------------------------------------AASILKV
FSKR--LYAY--LEPN------------------------EFVYLINRT-----------
-----------VA-------DSSA-LFLFSNMLGDVSERKTSEELDTIL-----------
-----MRSVKSLDTP----------------------AASETHIHNKLKFVLN-------
CPYLITDEQ------LSALTQPS---CNSSGEYENYWN-DLYFISSLHTMKKEN------
-YL----LFISA-------LF------SSELKPQLQCALDRNKDDMANYVVNFLAAF-KG
IKEAT--------LS-------VHTSWFVIICSKLNEP----------------------
-------------------------LSIDVRLIDD------------NLQ--ESLLNCFD
WLKEESSSYWK--------GI-------HFFLSQLP---SMQR-----------------
-----------NSILMSI-------------------------------LTNTHIR----
-----------------------NDLLELL---------CDDSVAANLNAF---------
--SVCSQMLNFYIPLSPDDQLF------------K--TI--------------------I
TRDRL-QALSINIAKLLISSILG----------------------------------SDT
FI----------------PSQELDTFIELMWNLIYLDSRVQFL--KKGT-----------
-----STFWDLV-PEEMHNLNIKKEILEFEQYYRAYLVRFEE----------MDLNEDEM
FDKK-KFIDQNIK---------------GQYLDDL----------------KSKRRGSSS
---KI-----RKLELLFKFPFMIKFFERVDYFNDLIEADKIRIYS----RNSFF-GVFP-
-------------------------GE--NRLRSTIRREHALEDAYNAYGAVGEMFKEKL
GIQFVNEF-GP-EAGIDGGGITKEFLQTLVQEGFI-----NQPFKLFDTT-SFNKLYP--
-SKNV-------------------SPQN----------------------LKYISFMGKI
LGKCLYENILVDVELADFFLKKIL-----NVE---NNMNVPFNDLYSLDPEYYRNLMKLL
EMSENELAYMDLYFEVPD--A-----------PNG--KRIPLI-KDGLSTKVTQKNVFEY
ITRISHYKLNLQLYTVTSRFITGLSYMIPAHWLRMFTSYELKTLISGSEK-DFDLEDLKK
NTSYGGFS------ESSVTIQHFWQVLS-SFTPEERRKFLKFVFSVPTAPLKGFHSLNPL
FGIRNAGDE-TDRLPTA-STCINLL-----------------------------------
------------------------------------------------------------
------------------------------------------------------------
------------------------------------------------------------
------------------------------------------------------------
---------------------------------------------K------LPDYQ---
----------NYHTLR--------------------------------------------
------------------------------------------------------------
-----EKLLT--------------------------------------------------
------------------------------------------------------------
-----AINSD--------------------------------------------------
------------------------------------------------------------
-----------------------------------------------------------S
RF----------------------------------------------ELS---------
------------------------------------------------------------
------------------------------------------------------------
------------------------------------------------------------
------------------------------------------------------------
------------------------------------------------------------
------------------------------------------------------------
------------------------------------------------------------
--------------------------------------------
>XP_022677093_Kluyveromyces_marxianus
-------------------MM---------------------------------------
------------------------------------------------------------
--------N-FTG-QTNRRTVNMGSRV-P-------------------------RKTKD-
---TILRNAELERIRRQREKAEMVAILTIQRHMRKRIS-NKTTYHSL-------------
---IKRN-DNDGM----------------------------------------MTAFLKV
FAKR--LYSY--LEPD------------------------DFIYLVKAT-----------
-----------NN-------QASV-LPVLSDILGDVAARKSSQELDELL-----------
-----ILSVKPLDIP----------------------NASEHHINNKIKFIQN-------
CSYELSDRQ------VIDILTPY---SNYK-EYDLYWN-DLYFIEKGTVLIVRN------
-YE----LFVNT-------LF------SSEYNAHIESVLERHKQNLSNFLINFLNAF-ES
INANH--------RR-------MLTLIFMTICSEMIEP----------------------
-------------------------LNEISSLITD------------SFQ--TDLLKCFE
WLEDKAHMYWK--------GL-------HYLVSQMS---SMQR-----------------
-----------NSVFMLL-------------------------------LTDSHIR----
-----------------------NHLIDLI---------CDHFSDASMEAF---------
--SIFAQTLNFYIPLSPDDHLF------------Q--TV--------------------I
SRERL-QSVSINIAQFLVSDILS----------------------------------SGT
FI----------------PLQELETFIELMWNLIYLDSRAKFL--NEGT-----------
-----STFWGLV-PEEIHNLNIRKEILEFEQYYRDFLKNIEE----------MDLNEDEL
FDRK-KMMDQTIK---------------KQYLDDL----------------RYKRRGASN
---KV-----KKLELLFRFPFMLKFFERVDYFNDLIEADKERIYN----KNNFF-GIFP-
-------------------------GE--NRLRATIRRDHALEDAYNAYGSIGEGFKEKL
SIQFINEF-GP-EAGIDGGGITKEFLQTLIQEAFI-----KGSFGLFEVT-SFHKLYP--
-SKDV-------------------SPQN----------------------LKYISFMGKV
LGKCLYENILVDVEFADFFLKKIL-----NVE---NNMNVPFNDLYSLDPEYYKNLMKLL
EMSEDELNYMDLYFEVPD--M-----------PNG--RRIPLI-KDGLSVKVTQKNVFEY
ITRISHYKLNLQLYTVTSRFISGLSYMIPPHWLRMFTSYELKTLISGSEK-DFDLEDLRK
NTEYGGFT------DDSITIQHFWMALS-SFTPEERRKFLKFVFSVPTAPLKGFHSLNPL
FGIRNAGDE-TNRLPTA-STCINLL-----------------------------------
------------------------------------------------------------
------------------------------------------------------------
------------------------------------------------------------
------------------------------------------------------------
---------------------------------------------K------LPDYK---
----------DYNTLR--------------------------------------------
------------------------------------------------------------
-----EKLLT--------------------------------------------------
------------------------------------------------------------
-----AINSD--------------------------------------------------
------------------------------------------------------------
-----------------------------------------------------------S
RF----------------------------------------------ELS---------
------------------------------------------------------------
------------------------------------------------------------
------------------------------------------------------------
------------------------------------------------------------
------------------------------------------------------------
------------------------------------------------------------
------------------------------------------------------------
--------------------------------------------
>XP_022627722_Lachancea_lanzarotensis
-------------------ML---------------------------------------
------------------------------------------------------------
--------N-FSG-QTKRRNVNLGTKT---------------------------SRTKQ-
---DILNDAKNEREKRALNRRNEENAIKIQRCIRRYLS-NENLMQKL-------------
---AQHV-EPETA-----------------------------------------IQLIVA
FPEP--LLQF--LPEP------------------------ELVRILNCV-----------
-----------IN-------DGSY-PAINRGLTKLISRLATKNTCQDLF-----------
-----LTIWSRYAAE-------------------FPPNP--KFV-TAISKMLA------E
ASYPIPAVALQK---LVELIGGS---GI---PQTSLIS-SVFGISISNAENSQN------
-VK----TFLHY-------LG---SLCSPRNISL--SE---ATPDLV---ENLSFLF-LS
LNNEK--------SA-------EVYGQLVLRCLKNVEANSMSG-----------------
-------------------------MPFFQQIYTK------------EFV--DTIMQ---
--SEFDGLFEA--------LS-------VFIGHAPN---LECK-----------------
-----------TNVLINL-------------------------------VSRSEFM----
-----------------------IQAHKRF-------FGNSFQQASPEAEG---------
--LLLVEVLNIYLSIASDYELM----------HNQ--TT--------------------Y
PLHLL-KETTDYLRKLCFHGLWD-----------------------------------SN
DQ----------------SRTLSGSFLNTLKKIHLRDSRLHFF-PRNKS-----------
-----TDYWSVT-NSDFSSVNITKYIEEYEQFYRGRVTGLQI----------EDDDLEDA
EVFR-RKGDL--R---------------FEFLAEV----------------EKSFADRAT
-TRQF-----KKLNILFRVPFFIPFQQRVDWFYFLISLDRKRLDL-DA--NNLS-AMFS-
------------------FWSANP-IA--AKQTATISRENVLEDAYNAYNPIGESFKSKL
SVTFVNEF-GP-EAGIDGGGITKEFLTSVSDEGFK-----TDRHKLFEHN-DSHEIYP--
-SGKL-------------------KSAQ---------------------SLRYLWFLGKV
LGKCLYDHVLVDVTFADFFLKKVL-----NVN---SS-NSSFDDLSSFDSDLYANVVKLL
GMSPSELQALGLRFEVTD--E-----------ETF--QTVELV-PNGSNKVVDKTNTLQY
LLALADYKLNRKLRLGTRSFTGGLYTMIPPHWLEMFNSVELQMLISGGGK-DIDLSDLRQ
HTEYGEFS------DEDRTIQDFWSIMA-EFQPQERLNLVKFVTSVPRAPLQGFSSLNPL
FGIRNAGQD-ISRLPTA-STCVNLL-----------------------------------
------------------------------------------------------------
------------------------------------------------------------
------------------------------------------------------------
------------------------------------------------------------
---------------------------------------------K------LPDYQ---
----------DRQTLK--------------------------------------------
------------------------------------------------------------
-----NKLLY--------------------------------------------------
------------------------------------------------------------
-----AINAE--------------------------------------------------
------------------------------------------------------------
-----------------------------------------------------------A
RF----------------------------------------------DLS---------
------------------------------------------------------------
------------------------------------------------------------
------------------------------------------------------------
------------------------------------------------------------
------------------------------------------------------------
------------------------------------------------------------
------------------------------------------------------------
--------------------------------------------
>XP_002554621_Lachancea_thermotolerans
-------------------ML---------------------------------------
------------------------------------------------------------
--------N-FTG-QTKRRNVNLGNRS---------------------------GKSKQ-
---DLLINAKIEREKRALARRNEENAIVMQSAIRKHLS-NKKTFGIL-------------
---TKDI-TRTKS-----------------------------------------LSLAIA
YPTA--ILNI--MGSE------------------------VLSKVLTGL-----------
-----------SN-------DGDL--LLNLRLIRIIPELGYQEYSKEFL-----------
-----ISVLSRLSPL-------------------NQLQK--EFV-DAVVVFLE------T
ACYDLPKEVLIK---VVQLIKAF---GA---DQTQYVA-SVYGVSMQHARNSNN------
-IR----RFLQC-------LG---PQCSPRFLPT--DA---VSSNLV---ENLAYIL-NS
TENID--------SA--------AYCHQVLLCVSNMELGSLSG-----------------
-------------------------CENFGKLYNR------------EFV--DFITS---
--SDSEQLFDK--------MS-------VFVKHAPS---VESR-----------------
-----------NNILVSL-------------------------------IAKPGFL----
-----------------------MKSHQQA-------LGATTNSTAASKKI---------
--YLLVELLNVFLSVASDFEIL----------RNT--DV--------------------F
PLELL-RRTTDFLKMICFESMWN-----------------------------------ES
GP----------------WQELPDSFLNTLKKIHLRDSRLHFC-SRKKD-----------
-----ADYWSIS-DGEFLNVNITKYIEDYEAFYREKLHSSQS----------EEDEAENF
NLLE-RKRDI--R---------------QEFLSHL----------------ELSFSNRPS
-TRQF-----RKLGILTKAPFFIPFRQRVEWLYFLISLDRKRLAL-ES--NGMG-GLFP-
------------------AWNSGS-GS--DKQNATISREHLLEDAYNAYNPIGESFKSKL
SITFVNEF-GP-EAGIDGGGITKEFLTSVTGEAFK-----IDKHKLFRSN-NNHEIYP--
-TSNL-------------------TSAQ---------------------SVKFLWFLGKV
LGKCLYDHVLINVTFADFFLKKLL-----NVN---NA-NSSFDDLASLDSELYSNLAKLS
EMNAEQLQSLGLRFEVTD--E-----------DTL--EAVDLM-PSCPASFVTKSNVLQY
LLAVADYKLNRKLKTGSRAFAGGLYTMIPPHWIEMFNSVELQMLISGGDK-DIDLADLRK
HTEYGDYS------EQHQTVRDFWEILE-ECTAEERLKFIKFVTSVPRAPLQGFGSLNPL
FGIRNAGRE-TARLPTA-STCVNLL-----------------------------------
------------------------------------------------------------
------------------------------------------------------------
------------------------------------------------------------
------------------------------------------------------------
---------------------------------------------K------LPDYR---
----------NKQLLK--------------------------------------------
------------------------------------------------------------
-----TKLLY--------------------------------------------------
------------------------------------------------------------
-----AINAE--------------------------------------------------
------------------------------------------------------------
-----------------------------------------------------------A
RF----------------------------------------------DLS---------
------------------------------------------------------------
------------------------------------------------------------
------------------------------------------------------------
------------------------------------------------------------
------------------------------------------------------------
------------------------------------------------------------
------------------------------------------------------------
--------------------------------------------
>XP_020059078_Aspergillus_aculeatus
-------------------MF---------------------------------------
------------------------------------------------------------
--------QSFTGNSRRPRQVNLGGRN-TNPFAAYPSG---RQ-----------NPHGAG
-PQNTLAIAQQERALRQQERERLGASRTIQRTWRGYRS-RKITRSAW------------R
TEWDATE-TQATE---GLFS----FES---------LLKQQDAFLQRPNR---YGTAAAC
LSQLRLLVQFM--------------------EPWNSEDVLRLVYFSGVF-----------
-----------QKTLNEV-PTIAT-EGEWTTPLNRLARLTLRVLRTAN-----AGS-SVG
VVAVGP-LLQLLIFL--------------TGLIPKQIARLAHDYYSVMRILTTD-----R
KSQLSGDSLIEC---VLAVLRPI---TSETLTAYEWFAKSYLTIPNLPQYLGSL------
-DSLANSINYKL-------LTSALNP-LQ-SYLRDRQR--EDTDSCLWMLAYFIYFHRFV
LGSQAGQ------QAPDTGF--VKVVSDMLNSTAMHISRRMEQDDPNDHDDDSER-----
------------------APLHSFIKDQLISLVNQ------------SSI--TGLLSQLQ
STQLSQGQLADSQSEASREAKILATYALTLLRVFPR---RGDD-----------------
-----------IRMWLYL-----GSATPGQQSIGQQGTKIPAIKYFWHASRSSRIF----
-----------------TAISQDSTKVLPLLKPVEDSMDS-RFRGMSQTE----RDEEWT
IILLFLELYTFVLKVMDDEEFF--------------SNE-SSFTASSNTRVSW-TKESAL
PLTDI-KEMTLFLKNLGFTLYWNSADLNEHE-TVQGTG-GIRSYFSSSALHSDPVASVKE
IE-TKNKEKGLPGVTGIPLDYFKGLVTGLLRMIHERDSRRKFLP----------------
-----DGHWLMT--SRFDMEGFIPAVVAEEENRHQLQ---------------DEDD-EGQ
G-DLTP---DALL------------EPSLGLIGTG-------RAQQARRIEALRRRQQQA
ARRKQLEAVAPRLEILRNMPFFIPFATRVQVFREFIYRDQIRRRH----------GFVDP
DAWRMSV--AEATMGRMIDGRP-AAQDVLSRHHANIRRDSVFEDAFEEFYELGEGLKEPI
QITFIDKW-NTAEAGIDGGGVTKEFLTSVTSEAFKS----RNEMSLFEEN-DQHLLYP--
-NPTA-----------------VEQRKELLRQVGFVENSPD-WNEKVRELLRRYEFLGRI
IGKCMYEGILVDVNFAPFFLLKWALTGGAGSAQRESAYRANLNDLKDLDQGLYQGLLQLK
NYPGDVE-DFSLNFTITDTIPLPGSG------SRT--ITRDLK-SQGSDIPVTNQNRLVY
ISYIARYRLQVQPALQTNAFLQGLGQIIQPSWLSMFNQTELQTLVSGDRG-DIDVADLRR
NTLYGGVYTIGDDNEEHPTIKLFWEVME-KMTNEQRQNVLRFVTSTPRAPLLGFSHLNPR
FSIRDSSED-QERLPST-STCVNLL-----------------------------------
------------------------------------------------------------
------------------------------------------------------------
------------------------------------------------------------
------------------------------------------------------------
---------------------------------------------K------LPRYS---
----------NADVLR--------------------------------------------
------------------------------------------------------------
-----EKLLY--------------------------------------------------
------------------------------------------------------------
-----AVNSG--------------------------------------------------
------------------------------------------------------------
-----------------------------------------------------------A
GF----------------------------------------------DLS---------
------------------------------------------------------------
------------------------------------------------------------
------------------------------------------------------------
------------------------------------------------------------
------------------------------------------------------------
------------------------------------------------------------
------------------------------------------------------------
--------------------------------------------
>XP_001269719_Aspergillus_clavatus
-------------------MF---------------------------------------
------------------------------------------------------------
--------QSFTGNSRRPRQVNLGGRN-TNPFAAYPPG---RH-----------SAPAPG
-PQNTLAIAQQERLLRQQERERLGATRKIQRTWRGYSS-RKITHNTW------------R
TEWDTAE-RQRTG---ASLP----FED---------KAGYREDNFKASMP---YGTAAEC
LSQLRHLVQFL--------------------EPWNSKDIIRLVYYSNVF-----------
-----------QMTLREV-PTIAT-EGEWMTLLKRLAKLTLRVLRSAT-----S-S-VVP
DFAVAY-LVQLLVFL--------------TNLIPRQMARIAQDYYSVMAIITRNMESLSQ
RCHLSQDTLVQS---VLAPLQPI---TSETLTAYEWFARSYLTIPNLSAYLGTL------
-DLLANNINYKL-------LISALGP-LH-SQFQERPHTAVDMDARLWLLAYVIYFHQYA
LGTQAGH------QAPEPEF--VKIVSELLNSTAVHLSRRLEADDAVD-GDGPEE-----
------------------TPLHPFIKEQISSLVNQ------------GRI--TGLLSQLQ
SAHLSQGELADSDSDASKEAKILATYALTLLRVFPR---RGDD-----------------
-----------IRMWLYL-----GSATSGDQGAGHPGPRIPAIKYFWHASRSSRIF----
-----------------SKISQDSTKVLPFLKPAAEAAAS-GV-SMSQVE----RDEEWT
IILLFLELYTFVLKVMDDDEFF--------------SSQ-SSFTASSNTRVSW-TKESAL
PLKDI-KDMTVFLKNLAFTLYWNSADLNERE-APQENA-GIQSYFTSVAPSSDPITSVKD
LE-LRNKEKGLPGVTGIPLDYFKGLVTGLLRMIHERDSRRKFLP----------------
-----DGHWLMT--NRFDMEGFIPAVVAEEENRHQLQ---------------DEDEEEDQ
T-DWMR---DDEY------------EPTSGLIGTG-------RVQQARRIEALRRRQQQA
ARRKQLEAVAPRLEILRNMPFFIPFATRVQIFREFIYRDQMRRRQ----------GFIDP
DAWRMSV--AQASMGRMIDGRP-AAQDILSRHHANIRRESVFEDAFEQFYELGEGLKEPI
QISFIDKF-DTVEAGIDGGGVTKEFLTSVTTEAFKA----GSGPKLFEEN-DQHLLYP--
-NPAA-----------------VEQRREALRQLGFVENSPE-WNERVRDLLRRYEFLGRI
IGKCLYEGILVDVNFAPFFLLKWALTGGVGSAQRETAYRANLNDLKDLDQGLYQGLLQLK
NYPGDVE-DFALNFTVSDTIPLPDGG------SRT--VTRDLK-SHGSDIAVTNQNRLVY
ISYIARYRLQVQPALQTHAFLQGLGHIIQPSWLSMFNQAELQTLVSGESG-DIDVADLRR
NTLYGGVYTIGDDKEEHPTVKLFWEVME-KMSNEERQKVLRFVTSTPRAPLLGFSHLNPR
FSIRDSSED-QERLPST-STCVNLL-----------------------------------
------------------------------------------------------------
------------------------------------------------------------
------------------------------------------------------------
------------------------------------------------------------
---------------------------------------------K------LPRYS---
----------SAKVLR--------------------------------------------
------------------------------------------------------------
-----EKLLY--------------------------------------------------
------------------------------------------------------------
-----AINSG--------------------------------------------------
------------------------------------------------------------
-----------------------------------------------------------A
GF----------------------------------------------DLS---------
------------------------------------------------------------
------------------------------------------------------------
------------------------------------------------------------
------------------------------------------------------------
------------------------------------------------------------
------------------------------------------------------------
------------------------------------------------------------
--------------------------------------------
>XP_001265243_Aspergillus_fischeri
-------------------MF---------------------------------------
------------------------------------------------------------
--------LSFTGNSRRPRQVNLGGRN-TNPFAAYPSG---RH-----------PPQGPS
-AQNTLAIAQQERLLRQQERERLGATRKIQRIWRGYRS-RKLAHNTW------------R
TEWDTAE-RQRTG---SPLP----FED---------KTRTPDAFLQPSLR---YGTAAEC
LSQLRLLMQFV--------------------EPWNTSDIVRLVYYANAF-----------
-----------QMTLHEV-PTIAT-EGEWTTPLCRLAKTTLRVLRSVL-----S-S-IVP
DFAVPH-LVGLLVFL--------------TNLIPKQMARLAEDYYSVMAMITRNIGSLSQ
RCHVSQESLAQS---VLALLRPI---TSETLTAYEWFARSYLTIPDLSTYLGTL------
-DQLAGNINYKL-------LLSALGP-LQ-SRFRERPQSVTDLDARLWLLAYIIYFHQYA
NGIQAGQ------QAVEPEF--VKIVSELLNSTAVHLSRRLEADDVID-NDDTEE-----
------------------TPLHPFVKEQISSLVNQ------------SRI--TGLLSQLQ
STHLSQGDLANSESDASKEAKILATYALTLLRVFPR---RGDD-----------------
-----------IRMWLYL-----GSATSGDQRAGHPGSRIPAIKYFWHASRSSRIF----
-----------------DKISRDSTKVLPLLKPADESRES-GL-SMTQAE----RDEEWT
IILLFLELYTFVLKVMDDEEFF--------------SSQ-SSFTASSNSRVSW-TKESAL
PLKDI-KDMTVFLKNLAFTLYWNSADLNERE-APQTAG-GIQSYFTGAVSSSDAITSVKD
LE-MRNKEKGLPGVTGIPLDYFKGLVTGLLRMIHERDSRRKFLP----------------
-----DGHWLMT--NRFDMEGFIPAVVAEEENRHQLQ---------------DEDEDEDQ
D-DWMR---DDEY------------EPLN-LIGTG-------RAQQTRRIEALRRRQQQA
ARRKQLEAVAPRLEILRNMPFFIPFATRVQIFREFIYRDQMRRRQ----------GYIDP
DAWRMSV--AQASMGRMIDGRP-AAQDILSRHHANIRRESVFEDAFDQFYELGEGLKEPI
QISFIDKF-NTVEAGIDGGGVTKEFLTSVTNEAFKS----GSEPKLFEEN-DQHLLYP--
-NPAA-----------------VEQRREVLRQLGFVENSPE-WNEKVRDLLRRYEFLGRI
IGKCLYEGILVDVNFASFFLLKWALTGGAGSAQRETAYRANLNDLKDLDQGLYQGLLQLK
NYTGDVE-DFALNFTVTDTIPLPNGG------TRT--VTRDLK-SNGSDIPVTNQNRLVY
ISYIARYRLQVQPALQTNAFLQGLGHIIQPSWLSMFNQSELQTLVSGESG-DIDVADLRR
NTLYGGVYTIGDDKEEHPTVKLFWQVME-EMSNEERQKVLRFVTSTPRAPLLGFSHLNPR
FSIRDSSED-QDRLPST-STCVNLL-----------------------------------
------------------------------------------------------------
------------------------------------------------------------
------------------------------------------------------------
------------------------------------------------------------
---------------------------------------------K------LPRYT---
----------NAKVLR--------------------------------------------
------------------------------------------------------------
-----EKLLY--------------------------------------------------
------------------------------------------------------------
-----AINSG--------------------------------------------------
------------------------------------------------------------
-----------------------------------------------------------A
GF----------------------------------------------DLS---------
------------------------------------------------------------
------------------------------------------------------------
------------------------------------------------------------
------------------------------------------------------------
------------------------------------------------------------
------------------------------------------------------------
------------------------------------------------------------
--------------------------------------------
>XP_041143326_Aspergillus_flavus
-------------------MF---------------------------------------
------------------------------------------------------------
--------QSFTGNSRRPRQVNLGGRN-TNPFAAFPSG---RQ-----------HPHGTG
-PQNTLAVAQQERLLRQQERERLGATRIVQRTWRGYRS-RKITCSAW------------R
AEWDATE-QQRSE---LLLS----FDE---------IAHD---AVQTSPH---YVTAAKC
LSQLRLLVQFL--------------------EPRNSGDILRLAYFSKAF-----------
-----------QKTLHKV-PTIAT-EGEWITPLKRLARLTLRVLHSAT-----A-P-TVP
AIALWP-LLELLMFL--------------TDLIPKQMARLAQEYYSVMVSLTKDIDAISS
RCLLSRDNLVQT---VLTLLRPI---TAETLTAYEWFARSYLTIPDLQTYLGTL------
-DGLANNINYKL-------LTSAFEP-LQ-SHFKDSPQNSDDVDARLWILSYFIFFHRYA
LGSQAGY------KAPESGF--VKVVSDLLNSTAVHISRRLESGEVTDFDDTPDR-----
------------------APLHPFIKEQLFSLVNQ------------GSI--TGLLSDLQ
SSHLSQRDLANSQSDASREAKILATYALTLLRVFPR---RGDD-----------------
-----------IRMWLYL-----GSAVSDDRLAGQPGSRIPAIKYFWQASRSSKIF----
-----------------NTISEDSTKVLTLLKPASDTNEA-RLPSISHKE----RDEEWM
IILLFLELYTFVLKVMDDEEFF--------------SSG-SSFTASSNTRVSW-TKESAL
PLADI-KDMTIFLKNLAFTLYWNSADLNEDE-TVHDSG-GIRSYFSSSVTPSDTVSSVRD
LE-MKNKEKGLSGVTGIPLDYFKGLVTGLLRMIHERDSRRKFLP----------------
-----DGHWLMT--NRFDMEGFIPAVVAEEENRHQLQ---------------DEEEGEGQ
D-DLMD---DAYY------------ESSLGLIGTG-------RAQQTRRIEALRRRQQQA
ARRKQLEAVAPRLEILRNMPFFIPFHTRVQIFREFIYRDQIRRRQ----------GYIDP
DAWRMSV--AQASMGRMIDGRP-AVQDILGRHHANIRRESVFKDAFDQFYELGEGLKEPI
QITFIDKF-NTPEAGIDGGGVTKEFLTSVTNEAFKS----ISDLNLFEEN-EQHLLYP--
-NPAA-----------------VEHRRELLRQVGLAENSPD-WNDNIRDLLRRYEFLGRV
IGKCLYEGILVDVNFAPFFLLKWALTGGTGSAQKETAYRANLNDLKDLDQGLYQGLLQLK
NYPGDVE-DFSLNFTVTDIIPLSDGR------SRT--ITRDLK-PHGSDIPVTNQNRLVY
ISYIARYRLQAQPALQTNAFLQGLGQIIQPSWLSMFNQSELQTLVSGESG-DIDVSDLRR
NTQYGGVYTIGDDREEHPTIQLFWEVMH-KMTNEERQKVLRFVTSTPRAPLLGFSHLNPR
FSIRDSSED-QERLPST-STCVNLL-----------------------------------
------------------------------------------------------------
------------------------------------------------------------
------------------------------------------------------------
------------------------------------------------------------
---------------------------------------------K------LPRYT---
----------NANTLR--------------------------------------------
------------------------------------------------------------
-----EKLLY--------------------------------------------------
------------------------------------------------------------
-----AINSG--------------------------------------------------
------------------------------------------------------------
-----------------------------------------------------------A
GF----------------------------------------------DLS---------
------------------------------------------------------------
------------------------------------------------------------
------------------------------------------------------------
------------------------------------------------------------
------------------------------------------------------------
------------------------------------------------------------
------------------------------------------------------------
--------------------------------------------
>XP_750168_Aspergillus_fumigatus
-------------------MF---------------------------------------
------------------------------------------------------------
--------QSFTGNSRRPRQVNLGGRN-TNPFAAYPSG---RH-----------LPQGPS
-AQNTLAIAQQERLLRQQERERLGATRKIQRTWRGYRS-RKLTHSTW------------R
TEWDTAE-RQRTG---SSLP----FEH---------KTRTPDDFLEPSLR---YATAAEC
LSQLRLLMQFV--------------------EPWNTSDIVRLVYYANAF-----------
-----------QITLHEV-PTIAT-EGEWTTPLCRLAKTTLRVLRSAL-----S-P-IVP
DFAVPH-LVGLLVFL--------------TNLIPKQMARLAEDYYSVMATITRNIESLSQ
RCHVSQENLAQS---VLALLRPI---TSETLTAYEWFARSYLTIPDLSAYLGTL------
-DQLAGNINYKL-------LLSALGP-LQ-SRFRERPQSVTDLDARLWLLAYIIYFHQYA
NGTQAGQ------QAVEPDF--VKIVSELLNSTAVHLSRRLEADDMID-DDVTEE-----
------------------TPLHPFVKEQISSLVNQ------------SKI--TGLLSQLQ
STRLSQGDLANSESDASKEAKILATYALTLLRVFPR---RGDD-----------------
-----------IRMWLYL-----GSATSGDQKAGHPGSRIPAIKYFWHASRSSRIF----
-----------------DKISQDSTKVLPLLKPADESRES-GL-SMTQAE----RDEEWT
IILLFLELYTFVLKVMDDEEFF--------------SSQ-SSFTASSNSRVSW-TKESAL
PLKDI-KDMTVFLKNLAFTLYWNSADLNERE-APQTAG-GIQSYFTGAVSSSDAITSVKD
LE-MRNKEKGLPGVTGIPLDYFKGLVTGLLRMIHERDSRRKFLP----------------
-----DGHWLMT--NRFDMEGFIPAVVAEEENRHQLQ---------------DEDEEESQ
D-DWMR---DDEY------------EPLN-LIGTG-------RAQQTRRIEALRRRQQQA
ARRKQLEAVAPRLEILRNMPFFIPFATRVQIFREFIYRDQMRRRQ----------GYIDP
DAWRMSV--AQASMGRMIDGRP-AAQDILSRHHANIRRESVFEDAFDQFYELGEGLKEPI
QISFIDKF-NTVEAGIDGGGVTKEFLTSVTNEAFKS----GSEPKLFEEN-DQHLLYP--
-NPAA-----------------VEQRREVLRQLGFVENSPE-WNEQVRDLLRRYEFLGRI
IGKCLYEGILVDVNFAPFFLLKWALTGGAGSAQRETAYRANLNDLKDLDQGLYQGLLQLK
NYTGDVE-DFALNFTVTDTIPLPNGG------TRT--VTQDLK-SNGSDIPVTNQNRLVY
ISYIARYRLQVQPALQTNAFLQGLGHIIQPSWLSMFNQSELQTLVSGESG-DIDVADLRR
NTLYGGVYTIGDDKEEHPTVKLFWQVME-EMSNEERQKVLRFVTSTPRAPLLGFSHLNPR
FSIRDSSED-QDRLPST-STCVNLL-----------------------------------
------------------------------------------------------------
------------------------------------------------------------
------------------------------------------------------------
------------------------------------------------------------
---------------------------------------------K------LPRYT---
----------NAKVLR--------------------------------------------
------------------------------------------------------------
-----EKLLY--------------------------------------------------
------------------------------------------------------------
-----AINSG--------------------------------------------------
------------------------------------------------------------
-----------------------------------------------------------A
GF----------------------------------------------DLS---------
------------------------------------------------------------
------------------------------------------------------------
------------------------------------------------------------
------------------------------------------------------------
------------------------------------------------------------
------------------------------------------------------------
------------------------------------------------------------
--------------------------------------------
>XP_661603_Aspergillus_nidulans
-------------------MF---------------------------------------
------------------------------------------------------------
--------TTFTGNSRRPRQVNLSGRT-NNPFAAYPSG---RQ-----------NPHGPG
-PQSTLAIAQQERQLRQLERDRLGASRVVQRTWRGYWS-RKIMRGKW------------R
AEWDTTE-TARTD---SLPS----FDD---------MAKQPSSAVQPAAP---FESAAAC
LSQLRLLVQFI--------------------EPWNGGDIVRLVYFSDAF-----------
-----------QKTLHEV-PSLAT-EGEWTMLLKRLAEITLRVLQSAS-----S-P-NVP
AYAVGR-LLQLLKFL--------------TDLIPKQMARLAREYYSTMAVITNNHDSISS
RSPLSKSDIVQS---VLTLLLPI---TSETLTAYEWFAKSYLTIPNLLEKLGSL------
-DFLANNINYKL-------LTSALAP-LH-LAQS---QDSDAVESRLWLLAYFIFFHRYA
LGSQTTN------HTPELGF--VKVVSGLLNSTVLQISRRLEAEDSADVDEDNRD-----
------------------AYLHPFIRDQLFSLVNQ------------TSI--TGLLSQLQ
PTHISQTELASTGSGASTEAKDLAHYALTLLRVFPR---RGDD-----------------
-----------IRMWLYL-----GSATLGDRAAG-PESRIPAIKYFWQASRSSKVF----
-----------------DAIKQDSTKVLPLLKPVDSS--S-GPTDLSQED----RDQEWT
IILLFLELYTFVLKVMDDDEFF--------------SGG-SSFTASSNIRLSW-TRESAL
PLNDV-KEMTVFLKNLAFTLYWNSADLTENE-LVQVAG-GIRNYFSSTTSQLDTLASVRD
FE-NKNKEKGLPGVTGIPLDYFKGLVTGLLRMVHERDSRRKFLP----------------
-----DGHWLMT--SRFDMEGFIPAVVAEEESRHQLQ---------------DDDE-EDT
D-DLMT---DAYDE-----------EPSLGLVGTG-------RAQQARRIEALRRRQQQA
ARRKQLEAVAPRLEILKNMPFFIPFATRVQIFREFIYRDQMRRRH----------GFIDP
DSWRMSV--AQASMGRLTDMRS-TMQDILSRHHANIRRESLFDDAFDQFYELGEGLKEPI
QITFIDKF-NAPEAGIDGGGVTKEFLTSVTNEAFKS----TVGLRLFEEN-DQHLLYP--
-SPVA-----------------VEQRKENLRQLGLKENTPE-WNDQVRDLLRRYEFLGRV
IGKCLYEGILVDVSFAPFFLLKWALTGGTGSAQRETAYRANLNDLKDLDSGLYQGLLQLK
NYPGDVE-DFSLNFTVTDTIPLPDGG------SRT--ITRDLK-SNGSDTAVTNQNRLVY
ISYIARYRLQVQPALQTNAFLQGLGQIIQPSWLSMFNQSELQTLVSGESG-DIDVQDLRR
NTLYGGVYTIGDDKEEHPTIKLFWEVLE-QMTNEERRKVLRFVTSTPRAPLLGFSHLNPR
FSIRDSSED-DQRLPST-STCVNLL-----------------------------------
------------------------------------------------------------
------------------------------------------------------------
------------------------------------------------------------
------------------------------------------------------------
---------------------------------------------K------LPRYK---
----------SASTLR--------------------------------------------
------------------------------------------------------------
-----EKLLY--------------------------------------------------
------------------------------------------------------------
-----AVNSG--------------------------------------------------
------------------------------------------------------------
-----------------------------------------------------------A
GF----------------------------------------------DLS---------
------------------------------------------------------------
------------------------------------------------------------
------------------------------------------------------------
------------------------------------------------------------
------------------------------------------------------------
------------------------------------------------------------
------------------------------------------------------------
--------------------------------------------
>XP_001388740_Aspergillus_niger
-------------------MF---------------------------------------
------------------------------------------------------------
--------QSFTGNSRRPRQVNLGGRN-TNPFAAYPSG---RQ-----------NPHGAG
-PQNTLAIAQQERLARQQERERLTASRLVQRTWRGYRS-RKITRRTW------------R
NEWDTTEKKQGKD---HVPS----FEI---------LAQQPDVVLQPSLR---YGTAADC
LSQLRLLVQFL--------------------EPWDSGDIARLVYFSEAF-----------
-----------QRTLHEV-PSIAT-EGEWTTPLKKLASLTLRVLRSVT-----S-P-TVP
VFAVQR-LLQLLVFL--------------TGLIPKHMARLAKEYYSVMVILTTDFESIST
RYKLSRDSLTES---VLALLRPI---TSETLTAYEWFAKIYLTIPNLPEYIGSL------
-DGLANNINYKL-------LTSALGP-LQ-TLFGDRPKSAEDVDARLWLLAYFIFFHRCA
LGGQTGR------PAPEPGF--VKVVSELLNSTAVHISRRLESEESNDYDEAPEQ-----
------------------TPLHPFIKEQLVSLVNQ------------SNI--TGLLSQLH
TTHLSQGELANAQSDASKEAKILATYALTLLRVFPR---RGDD-----------------
-----------IRMWLYL-----GSATSSDQLTGQEGSRIPAIKYFWQASKASRIF----
-----------------AAISQDSTKVLPLLKPAEESQGT-RSPEISQVE----RDEEWT
IILLFLELYTFVLKVMDDEEFF--------------SSE-SSFTASSNTRVSW-TKESAL
PLKDI-KDMTIFLKNLGFTLYWNSADLSEKE-ATQDTG-GIRSYFSSSAAPPDAIASVRD
IE-MKNKEKGLPGVTGIPLDYFKGLVTGLLRMIHERDSRRKFLP----------------
-----DGHWLMT--SRFDMEGFIPAVVAEEENRHQLQ---------------DEDEEEEQ
D-DLMS---DAYF------------EPSPGLIGTG-------RAQLTRRIEALRRRQQQA
ARRKQLEAVAPRMEILRNMPFFIPFPTRVQIFREFIYRDQMRRRQ----------GYIDP
DAWRMSV--AQASMGRLIDGRP-AVQDILSRHHANIRRESIFKDAFDEFYELGDGLKEPI
QITFIDKF-NTTEAGIDGGGVTKEFLTSVTSEAFKS----TSDLNLFEEN-DQHLLYP--
-NPAA-----------------VEQRRELLRQLGFVENTAE-WNENVRDLLRRYEFLGRI
IGKCLYEGILVDVNFAPFFLLKWALTGGTGSAQRETAYRANLNDLKDLDQGLYQGLLQLK
NYPGDVE-DFSLNFTVTDTIPLPDGG------NRT--TTRDLK-SHGSDIPVTNQNRLVY
ISYIARYRLQVQPALQTNAFLQGLGQIIQPSWLSMFNQTELQTLVSGDSG-DIDVADLRR
NTLYGGVYTIGDDKEEHPTVKLFWEVME-KMSNEERQKVLRFVTSTPRAPLLGFSHLNPR
FSIRDSSED-QERLPST-STCVNLL-----------------------------------
------------------------------------------------------------
------------------------------------------------------------
------------------------------------------------------------
------------------------------------------------------------
---------------------------------------------K------LPRYT---
----------NANILR--------------------------------------------
------------------------------------------------------------
-----EKLLY--------------------------------------------------
------------------------------------------------------------
-----AVNSG--------------------------------------------------
------------------------------------------------------------
-----------------------------------------------------------A
GF----------------------------------------------DLS---------
------------------------------------------------------------
------------------------------------------------------------
------------------------------------------------------------
------------------------------------------------------------
------------------------------------------------------------
------------------------------------------------------------
------------------------------------------------------------
--------------------------------------------
>XP_015408879_Aspergillus_nomiae
-------------------MFKPSQPMMARLRLTTKQVNGGYYKGNRTGAMGYFAKNGSY
VIDWKKVRTFVVPDNLDEFKLTPFVTQRMAPTKSKYTKDMEKDSKLITVERAFGGKDYLD
MWASDNGQESFTGNSRRPRQVNLGGRN-TNPFAAFPSG---RQ-----------HPHGTG
-PQNTLAVAQQERLLRQQERERLGATRIVQRTWRGYRS-RKITCGAW------------R
AEWDVTE-QQRSQ---LLLS----FDE---------MTHD---AVQTSPH---YATAAEC
LSQLRLLVQFL--------------------DPRNSGDILRLAYFSKAF-----------
-----------QNTLRKV-PTIAT-KGEWTTPLKRLSRLTLRVLHSAT-----A-P-TVP
AIALWP-LLELLIFL--------------MDLIPKQMARLSQEYYSVMASLTINIDAISS
RCLLSRDNLVQA---VLALLRPI---TAETLTAYEWFARSYLTVPDLPAYLGTL------
-DGLANNINYKL-------LTSAFEP-LQ-LHLKDSPQTP--------------LMH--A
LGSQAGY------QAPESGF--VKVVSDLLNSTAVHISRRLESGEVTEFGDTPER-----
------------------APLHPFIKEQLFSLVNQ------------GSI--TGLLSELQ
SSHLSQRDLADSQSDASREARILATYALTLLRVFPR---RGDD-----------------
-----------IRMWLYL-----GSAISDDHMAGQPGSRIPAIKYFWQASRSSDIF----
-----------------NTISEDSTKVLSLLKPASDTNDA-RLPTMSPKE----RDEEWM
IILLFLELYTFVLKVMDDEEFF--------------SSG-SSFTASSNMRVSW-TKESAL
PLEDI-KDMTIFLKNLAFTLYWNSADLNEDE-TFNDSA-GIRSYFSSSVPPSDTISSVRD
LE-MKNKEKGLSGVTGIPLDYFKGLVTGLLRMIHERDSRRKFLP----------------
-----DGHWLMT--NRFDMEGFIPAVVAEEENRHQLQ---------------DEEEGDEQ
D-DLMD---DAYY------------EPSLGLIGTG-------RAQQTRRIEALRRRQQRA
ARRKQLEAVAPRLEILRNMPFFIPFHTRVQIFREFIYRDQLRRRQ----------GFIDP
DAWRMSV--AQASMGRIIDGRP-AVQDILGRHHANIRRERVFEDAFDQFYELGESLKEPI
QITFIDKF-NTPEAGIDGGGVTKEFLTSVTNEAFKS----ISDLNLFEEN-EQHLLYP--
-NPAA-----------------VEHRRELLRQGGLAENGPD-WNDNIRDLLRRYEFLGRV
IGKCLYEGILVDVNFAPFFLLKWALTGGTGSAQKETAYRANLNDLKDLDQGLYQGLLQLK
NYPGDVE-DFSLNFTVTDIIPLSNGR------SRT--ITRDLK-PHGSDIPVTNQNRLVY
ISYIARYRLQAQPALQTNAFLQGLGQIIQPSWLSMFNQSELQTLVSGESG-DIDVSDLRR
NTQYGGVYTIGDDREEHPTIQLFWEVMH-KMTNEERQKVLRFVTSTPRAPLLGFSHLNPR
FSIRDSSED-QERLPST-STCVNLL-----------------------------------
------------------------------------------------------------
------------------------------------------------------------
------------------------------------------------------------
------------------------------------------------------------
---------------------------------------------K------LPRYT---
----------NADILR--------------------------------------------
------------------------------------------------------------
-----EKLLY--------------------------------------------------
------------------------------------------------------------
-----AINSG--------------------------------------------------
------------------------------------------------------------
-----------------------------------------------------------A
GF----------------------------------------------DLS---------
------------------------------------------------------------
------------------------------------------------------------
------------------------------------------------------------
------------------------------------------------------------
------------------------------------------------------------
------------------------------------------------------------
------------------------------------------------------------
--------------------------------------------
>XP_001820044_Aspergillus_oryzae
-------------------MF---------------------------------------
------------------------------------------------------------
--------QSFTGNSRRPRQVNLGGRN-TNPFAAFPSG---RQ-----------HPHGTG
-PQNTLAVAQQERLLRQQERERLGATRIVQRTWRGYRS-RKITCSAW------------R
AEWDATE-QQRSE---LLLS----FDE---------IAHD---AVQTSPH---YVTAAKC
LSQLRLLVQFL--------------------EPRNSGDILRLAYFSKAF-----------
-----------QKTLHKV-PTIAT-EGEWITPLKRLARLTLRVLHSAT-----A-P-TVP
AIALWP-LLELLMFL--------------TDLIPKQMARLAQEYYSVMVSLTKDIDAISS
RCLLSRDNLVQT---VLALLRPI---TAETLTAYEWFARSYLTIPDLQTYLGTL------
-DGLANNINYKL-------LTSAFEP-LQ-SHFKDSPQNSDDVDARLWILSYFIFFHRYA
LGSQAGY------KAPESGF--VKVVSDLLNSTAVHISRRLESGEVTDFDDTPDR-----
------------------APLHPFIKEQLFSLVNQ------------GSI--TGLLSDLQ
SSHLSQRDLANSQSDASREAKILATYALTLLRVFPR---RGDD-----------------
-----------IRMWLYL-----GSAVSDDRLAGQPGSRIPAIKYFWQASRSSKIF----
-----------------NTISEDSTKVLTLLKPASDTNEA-RLPSISHKE----RDEEWM
IILLFLELYTFVLKVMDDEEFF--------------SSG-SSFTASSNTRVSW-TKESAL
PLADI-KDMTIFLKNLAFTLYWNSADLNEDE-TVHDSG-GIRSYFSSSVTPSDTVSSVRD
LE-MKNKEKGLSGVTGIPLDYFKGLVTGLLRMIHERDSRRKFLP----------------
-----DGHWLMT--NRFDMEGFIPAVVAEEENRHQLQ---------------DEEEGEGQ
D-DLMD---DAYY------------ESSLGLIGTG-------RAQQTRRIEALRRRQQQA
ARRKQLEAVAPRLEILRNMPFFIPFHTRVQIFREFIYRDQIRRRQ----------GYIDP
DAWRMSV--AQASMGRMIDGRP-AVQDILGRHHANIRRESVFKDAFDQFYELGEGLKEPI
QITFIDKF-NTPEAGIDGGGVTKEFLTSVTNEAFKS----ISDLNLFEEN-EQHLLYP--
-NPAA-----------------VEHRRELLRQVGLAENSPD-WNDNIRDLLRRYEFLGRV
IGKCLYEGILVDVNFAPFFLLKWALTGGTGSAQKETAYRANLNDLKDLDQGLYQGLLQLK
NYPGDVE-DFSLNFTVTDIIPLSDGR------SRT--ITRDLK-PHGSDIPVTNQNRLVY
ISYIARYRLQAQPALQTNAFLQGLGQIIQPSWLSMFNQSELQTLVSGESG-DIDVSDLRR
NTQYGGVYTIGDDREEHPTIQLFWEVMH-KMTNEERQKVLRFVTSTPRAPLLGFSHLNPR
FSIRDSSED-QERLPST-STCVNLL-----------------------------------
------------------------------------------------------------
------------------------------------------------------------
------------------------------------------------------------
------------------------------------------------------------
---------------------------------------------K------LPRYT---
----------NANTLR--------------------------------------------
------------------------------------------------------------
-----EKLLY--------------------------------------------------
------------------------------------------------------------
-----AINSG--------------------------------------------------
------------------------------------------------------------
-----------------------------------------------------------A
GF----------------------------------------------DLS---------
------------------------------------------------------------
------------------------------------------------------------
------------------------------------------------------------
------------------------------------------------------------
------------------------------------------------------------
------------------------------------------------------------
------------------------------------------------------------
--------------------------------------------
>XP_040638136_Aspergillus_ruber
-------------------MF---------------------------------------
------------------------------------------------------------
--------QSFTGNARRPRQVNLGARN-PNPFAAFPSG---RT-----------G-HGSG
-PQNTLAIAQQERLARQQERDRLGASRLVQRAWRGYQS-RKNTHGTW------------R
TEWDTVE-QKRAG---TLLP----FDD---------VTGQTGLDVEASVP---YASAAGC
LSQLRLLVQFL--------------------EPWNNGDVVRLVYFANAF-----------
-----------QKTLNEI-LTIAT-EGEWTTPLTRLAKLTLRVLRSAP-----S-S-RVP
AFASSH-LLQLLAFL--------------TNLIPKIMALLAQEYYSVMSLLTTNIEPL-R
RSSLSPDHLVQS---ILALLRPI---TSETLTAYEWFARNYLVISDLPSYLGTL------
-DGLANNINYKL-------LALALGP-LD-TQLKSRPSNDGDVEARLWLLAYFIYFHRYA
LGSQAGH------QAPEPGF--VKVVSELLNSTAVHVSQRLELEEVGDLDEIMAK-----
------------------EPLPPLVKEQLFSLINQ------------SNI--TGLLSQLH
ST---QGELANADSVASREAKTLATYALTLLRVFPR---RGDD-----------------
-----------IRMWLYL-----GSATS-----GESGSRIPAIKYFWHASRSSRIF----
-----------------AAICQDSTKVLPLLKPTSEA-DS-KYSTIPQSE----RDEEWT
IILLFLELYTFVLKVMDDDEFF--------------SSE-SSFTASSNTKVSW-TKESAL
PLGEI-KDMTIFLKNLAFTLYWNSADLNEDD-TRQYSG-DIRSYFTSLTPPSDQITSTKD
IE-IKNKEKGLPGVTGIPLDYFKGLVTGLLRMIHERDSRRKFLP----------------
-----DDHWLMT--NRFDMEGFIPAVVAEEENRHQLQ---------------DDEDDEDQ
G-DLMN---ETY-------------EPS-GLIGTG-------RAQQTRRIEALRRRQHQA
ARRKQLESVAPRLEILRNMPFFIPFPTRVQVFREFIHRDQMRRRH----------GAIDP
DIWRMSV--AQASMGRM-DGRD-LGQDVLTRQHADIKRESIFDDAYEKFYDLGEGLKEPI
QITFIDKF-NNPEAGIDGGGVTKEFLTSVTHEAFKS----DRESPLFGEN-DDHLLYP--
-NPMA-----------------VEQRRELLRQSGYLERSAE-WNEQVRDLLRRYEFLGRV
VGKCLYEGILVDVHFAPFFLLKWALTGGTGSAQKESAYRANLNDMRDLDQGLYQGLLQLK
NYPGDVE-DFALNFTITDTVSLPNSG------SRT--ITRDLK-SNGSDIAVTNQNRLVY
ISYIARYRLQAQPALQTNAFLQGLGQIIQPSWLSMFNQAELQTLVSGESG-DIDVADLRR
NTLYGGVYVIGDDQQEHPTIKVFWEVMF-NMTNEERQKVLKFVTSTPRAPLLGFSHLNPR
FSIRDSSED-QERLPST-STCVNLL-----------------------------------
------------------------------------------------------------
------------------------------------------------------------
------------------------------------------------------------
------------------------------------------------------------
---------------------------------------------K------LPRYS---
----------NAETLR--------------------------------------------
------------------------------------------------------------
-----EKLLY--------------------------------------------------
------------------------------------------------------------
-----AVNSG--------------------------------------------------
------------------------------------------------------------
-----------------------------------------------------------A
GF----------------------------------------------DLS---------
------------------------------------------------------------
------------------------------------------------------------
------------------------------------------------------------
------------------------------------------------------------
------------------------------------------------------------
------------------------------------------------------------
------------------------------------------------------------
--------------------------------------------
>XP_040703904_Aspergillus_sydowii
-------------------MF---------------------------------------
------------------------------------------------------------
--------TSFTGNSRRPRQVNLSGRN-NNPFAAYPSG---RQ-----------NPHGPG
-PQNTLAIAQQERLARQQERDRLGATRVVQRTWRGYRS-RKTTHEMW------------R
AEWDAIE-DERTE---SLPL----FDD---------PAKQQGRELQPAPP---FGTASAC
LSQLRLLVQFF--------------------ERRNSGDVARLVYFSDAF-----------
-----------QKTLHEV-PSLAT-EGEWTMLLKRLAEMTLRVLRSAG-----S-S-AVP
AFAVPR-LLQLLVFL--------------TGLIPKPMARLAQGYYSTMAILTKNFATISD
RSPLSKPDLIQT---VLALLLPI---TSETLTAYEWFAKSYLTLPDLMETLGSL------
-DILANNVNYKL-------LTSALEP-LH-IGSADGNQSSDGMDSRLWLLAYFIFFNRSA
LGDQITN------HSPELGF--VKVVSELLNSTALQITRRLEAEESADFDDDNNN-----
----------------KRAFLHPFIKDQLLSLVNP------------ASI--TGLLSQLQ
PTHLSQGELADSNSDASKDAKDLANYALTLLRVFPR---RGDD-----------------
-----------IRMWLYL-----GSAASSDRLGG-STSRIPAVKYFWHASRSSKLF----
-----------------AAISRDSTKVLPLLKPAGAT--S-GPTDISQID----RDQEWT
TILLFLELYTFVLKVMDDDEFF--------------SSA-SSFTASSNARVTW-TRESAL
SLKDV-KELTVFLKNLAFTLYWNSADLTENE-TIPDGGAGLRSYFSSSTPQLDTIGSVRD
IE-NKNKEKGLPGVTGIPLDYFKGLITGLLRMVHERDSRRKFLP----------------
-----ERHWLMT--DRFDMEGFIPAVVAEEENRHQLQ---------------DEDE-EDP
D-DLMS---DAYD------------EPSLGLVGTG-------FAQQARRIESLRRRQQQA
ARRKQLEAVAPRLEILKNMPFFIPFATRVQIFREFIYRDQLRRRH----------GFIDP
DSWRMSV--AQASMGALNG--P-PMTDILNRHHANIRRESLFDDAFDQFYELGDGLKEPI
QITFIDKF-NAPEAGIDGGGVTKEFLTSVTNEAFKS----TVGLRLFEEN-DQHLLYP--
-SPVA-----------------VEQRKENLRQLGLKENTSD-WNEQVRDLLRRYEFLGRV
IGKCLYEGILVDVGFAPFFLLKWALTGGMSSAQRETAYRANLNDLKDLDSELYQGLLQLK
NHPGDVE-DFSLNFTVTDTIPLPDGR------SRT--ITRDLK-SNGSDTTVTNQNRLVY
ISYIARYRLQIQPALQTNAFLQGLGQVIQPSWLSMFNQSELQTLVSGESG-DIDVMDLRR
NTLYGGVYTIGDDKEEHPTIKLFWEVME-RMTNEERRKVLGFVTSTPRAPLLGFSHLHPR
FSIRDSSED-QERLPST-STCVNLL-----------------------------------
------------------------------------------------------------
------------------------------------------------------------
------------------------------------------------------------
------------------------------------------------------------
---------------------------------------------K------LPRYK---
----------SANALR--------------------------------------------
------------------------------------------------------------
-----EKLLY--------------------------------------------------
------------------------------------------------------------
-----AVNSG--------------------------------------------------
------------------------------------------------------------
-----------------------------------------------------------A
GF----------------------------------------------DLS---------
------------------------------------------------------------
------------------------------------------------------------
------------------------------------------------------------
------------------------------------------------------------
------------------------------------------------------------
------------------------------------------------------------
------------------------------------------------------------
--------------------------------------------
>XP_001212966_Aspergillus_terreus
-------------------MF---------------------------------------
------------------------------------------------------------
--------QSFTGNSRRPRQVNLGGRT-TNPFAAYPAG---RQ-----------NPHGSG
-PQNTLAIAQQERLARQQERERLNASRIIQRTWRGYRC-RRTVRQTF------------R
TEWDARE-QQRSG---QLPQ----FEE---------LAKRSDVTLDSLTP---YGTAAEC
LSQLRLLVQFM--------------------EPRENGDIVRLVWFSRAF-----------
-----------QQTLQEV-PTIAT-EGEWTTPLRRLARLTLRVLQLAT-----S-P-STP
AFATVP-LLKLLVFL--------------TGLIPKQVARLAQVYYSVMASLTKNIGSLAD
RSHLSGDHLAHS---VLALLRPI---TSETLTAYEWFAKSYLTVPDLRSYLGTL------
-DTLANNINYKL-------LTSVLGS-LQ-SQALDPNQTSQDVEARLWLLAYFIYFHRYA
LGGQAGQ------QAPEPEF--VKVISELLNSTAVHISRRLESEDAAD-EDSVER-----
------------------TPLHPFVKEQLVSLVNQ------------RSI--TGLLSQLQ
STTLSQGELADAQSDASREAKILATYALTLLRVFPR---RGDD-----------------
-----------IRMWLYL-----GSATSSDQTTGGPGSRIPAIKYFWQASRASRIF----
-----------------ATISQDSTKVLSLLKPANDSKDA-RGSSMSQTE----RDEEWM
IILLFLELYTFVLKVMDDEEFF--------------SSD-SSFTASSNTQISW-TKESAL
PLKDI-KDMTVFLKNLAFTLYWNSADLNENEPTTHDTG-GIRSYFGSLPPPSESITSVKD
LE-LKNKEKGLPGVTGIPLDYFKGLVTGLLRMIHERDSRRKFLP----------------
-----EGHWLMT--NRFDMEGFIPAVVAEEENRHQLQ---------------DDEDEEDP
D-SLMD---DAYY------------EPSLGLIGTG-------RAQQTRRIEALRRRQQQA
ARRKQLEAVAPRLEILRNMPFFIPFPTRVQIFREFIYRDQMRRRQ----------GFIDP
DAWRMSV--AHASMGRLLEGRS-AAQDILSRHHANIRRESVFEDAFDQFYELGEGLKEPI
QITFIDKF-NTAEAGIDGGGVTKEFLTSVTNEAFRS----TNDSNLFEEN-DQHLLYP--
-NPAA-----------------VERQRHLLRQLGFTEGSPE-WNDGIRELLRRYEFLGRV
IGKCLYEGILVDVNFAPFFLLKWALTGGTGSAQRETAYRANLNDLKDLDQGLYQGLLQLK
NYPGDVE-DFALNFTVTDTIPLAESE------SRT--VTRDLK-PHGSEIPVTNQNRLVY
ISYIARYRLQVQPALQTNAFLQGLGQIIQPSWLSMFNQSELQTLVRGESG-DVDVADLRR
NTLYGGVYSIGDDGKEHPTVQLFWEVME-KMTNEERQKVLRFVTSTPRAPLLGFSHLNPR
FSIRDSSDD-QERLPST-STCVNLL-----------------------------------
------------------------------------------------------------
------------------------------------------------------------
------------------------------------------------------------
------------------------------------------------------------
---------------------------------------------K------LPRYT---
----------DANTLR--------------------------------------------
------------------------------------------------------------
-----EKLLY--------------------------------------------------
------------------------------------------------------------
-----AVNSG--------------------------------------------------
------------------------------------------------------------
-----------------------------------------------------------A
GF----------------------------------------------DLS---------
------------------------------------------------------------
------------------------------------------------------------
------------------------------------------------------------
------------------------------------------------------------
------------------------------------------------------------
------------------------------------------------------------
------------------------------------------------------------
--------------------------------------------
>XP_022487221_Penicillium_arizonense
-------------------MF---------------------------------------
------------------------------------------------------------
--------QSFTGSSRRPRQVNLSGRA-TNPFAAFPGNSPTRS-----------TPHAAN
-PETAVAIAQRERLLRQQERDRQTASRVIQRVWRGHRS-RTATYKEW------------R
SEWDTFE-WERAK---HALS----LTEGNDRAPTTDVERLQCLLRCSPPP---YANAEQC
LNQLRLFVQFV----G---------------SPRDLEDILRLLYFCRVF-----------
-----------EKTFHTL-PTIAT-EGEWTELLKRLAIAVLYSLGSAT-----N-T-STH
GEAVLP-LLRTVIFL--------------VDLIPKKMAMIANTYYHAMAHLTRNLVSLSD
N--LAPEHVVNA---AIALLRPI---TSETMAAYEAFAISYLSVPDLAAYLGGL------
-DGLAHQINYKV-------LASAVGSCMHPAKA--SSYALQDVTARSWLLAYLIYFHRYA
LGGQANI------GAPDLGF--LTVVSELLNSTAAYLTRCLETEESNETDSSNG------
------------------PSLHPFVKDQVTSLVNQ------------SSI--TGLLSRIR
PSHLTQTDISNSESGSSKEAKILATYALNLLRVFPR---RGDD-----------------
-----------IRMWLYL-----GSAPSGDQVSGQPSTKIPAIKYFWQASRSSRVF----
-----------------DIITNEPTKVLSLLEL---PQPG-SRIEIPQED----RDQEWT
IILLFFELYTFLLKVMDDEEFF--------------SSA-SPFTASSNTKSSW-TKESAL
PLEDV-KAMTVFLKNLAFTLYWNFAALSDKV-PVPTSTGDLKSYFNTASQVPEQMERFNE
IQ-AKEQLNDLPGVTGIPLDYFKGLVTGLLRMLHERDSRRKFLP----------------
-----KDHWLMT--DRFDMEGFIPAVVGEEEKRHQFQ---------------D-DE-DDE
P-DLLD---DDTV------------EPL-GIAGSN-------HAVRTIRIENLRRRQRQA
ARGKALAAIAPRLEILRNMPFFIPFATRVQIFRQFILRDQQRRRN----------GFVDP
ETWRLSV--AQQSM---MNSQ-FNAPDVLARHHADIRRESVFEDAFSQFYGLGDGLKEPI
QISFIDQF-GSMEAGIDGGGVTKEFLTSVTTEAFKT----DDDGSMFAEN-DQHLLYP--
-NPAA-----------------VDQLKELLSDAGLAKTSAE-WQDNVRGLLRRYEFLGRV
IGKCLYEGILVDVNFAPFFLLKWALTGGTGSAVKESSYRANLNDLKDLDEGLYQGLLQLK
NYPGDVE-DFALDFTVNNTIPMPGGT------NRT--TTAELK-PQGSQIAVTNKNRLVY
ISYMARYRLQVQPAMQTNAFLQGLGQMIQPAWLSMFNQSELQTLVSGENA-DIDVEDLRR
NTMYGGVYVIGDDNLEHPTIQLFWQVLH-EMTNAERQKVIRFVTSTPRAPLLGFSHLNPH
FCIRDSSED-EERLPST-STCVNLL-----------------------------------
------------------------------------------------------------
------------------------------------------------------------
------------------------------------------------------------
------------------------------------------------------------
---------------------------------------------K------LPRYS---
----------DARTLK--------------------------------------------
------------------------------------------------------------
-----TKLLY--------------------------------------------------
------------------------------------------------------------
-----AVNSG--------------------------------------------------
------------------------------------------------------------
-----------------------------------------------------------A
GF----------------------------------------------DLS---------
------------------------------------------------------------
------------------------------------------------------------
------------------------------------------------------------
------------------------------------------------------------
------------------------------------------------------------
------------------------------------------------------------
------------------------------------------------------------
--------------------------------------------
>XP_014537253_Penicillium_digitatum
-------------------MF---------------------------------------
------------------------------------------------------------
--------QSFTGNSRRPRQVNLSGRA-TNPFVAFPGNPQTRQ-----------TPHVAN
-PESAVAIAQRERALRQHERDRQTASRTVQRVWRGYQS-RKRTYKGW------------K
SEWDTFE-WNRVT---SALG----LDD--DRGPMTELERLECLARLSAPP---YPTAEQC
LDQLRLLVQFV----G---------------LVRNKEDVLRLVYFCNVF-----------
-----------EETFHFL-PTIAT-ENDWTELLKRLAVAILHALGSSR-----D-S-PTH
DAAVLP-LLRTIVFL--------------VDLIPKKMATIAQQYYETMALLTKNIGLFGG
T--PSPEHVTNA---VLALLRPI---TSETMAAYEALAMSYLTIPNLPAYLGEL------
-DGLAHKINYKL-------LAPAIESCIPMTKERLSTDDVEGIEGRLWLLAYLIFFHRYA
LPGQANL------QAPDLAF--LNVVSGLLNSTSIYLTRCFEVDE-NGLDPVRA------
------------------PCLDQFVADQVSSLVNQ------------SSI--TGLLSRIR
TFHLSHTDVSNNEYNASKEAKILATYALNLLRVFPR---RGDD-----------------
-----------IRMWLYL-----GSAPSAGLTAGEPGAKIPAIKYFWQASKSSQIF----
-----------------HTISKDSTQVLPLLQL---PQGG-D-----TED----QEQEWT
IILLFFELYTFLLKVMDDEEFF--------------SSA-SPYAASPNVLSSW-TKESAL
PLQDI-KDMTIFLKNLAFTLYWNIADLTKKG-PVLSSAVDLRSYFNNTTQVSGSIDR-TE
VE-AKKEINDLPGVIGIPLDYFKGLVTGLLRMLHERDSRRKFLP----------------
-----QNHWLMT--DRFDMEGFIPAVVAEEEKRHEFQ---------------DDDE-ESE
P-DLLD---AEYR------------EPS-PLVGNS-------HARRLIQIQAMRNSQRRQ
AHNNALAAIAPRLEILRNMPFFIPFATRVQIFRQFIFRDQQRRRK----------GFVDP
ESWRLSV--AQNAM---INGPPEGAADILARHHADIRRESVFEDAFSQYYGLGDGLKEPI
QISFIDQF-GAMEAGIDGGGVTKEFLTSITSQAFKT----DDYESMFAEN-DHHLLYP--
-SPIA-----------------VDQLKKVLSEAGLTNSSPE-WQDDVRGLLRRYEFLGRI
IGKCLYEGILVDVDFAPFFLLKWALTGGSRSAVKESSYRANLNDLKDLDEGLYQGLLQLK
NYPGNVE-DFGLDFTINNKIRMPSGA------NRT--VTAELK-PNGSQTAVTNKNRLVY
ISYVARYRLQLQPALQTNAFLQGLGQIVQPAWLSMFNQSELQTLVSGDKA-DIDVEDLRR
NTLYGGVYVIGDDNLEHPTIALFWQVMH-EMTNEERQKVIRFVTSTPRAPLLGFSHLRPN
FSIRDSSED-QERLPST-STCVNLL-----------------------------------
------------------------------------------------------------
------------------------------------------------------------
------------------------------------------------------------
------------------------------------------------------------
---------------------------------------------K------LPRYS---
----------DADTLR--------------------------------------------
------------------------------------------------------------
-----SKLLY--------------------------------------------------
------------------------------------------------------------
-----AVSSG--------------------------------------------------
------------------------------------------------------------
-----------------------------------------------------------A
GF----------------------------------------------DLS---------
------------------------------------------------------------
------------------------------------------------------------
------------------------------------------------------------
------------------------------------------------------------
------------------------------------------------------------
------------------------------------------------------------
------------------------------------------------------------
--------------------------------------------
>XP_016597026_Penicillium_expansum
-------------------MF---------------------------------------
------------------------------------------------------------
--------QSFTGNSRRPRQVNLSGRA-TNPFAAFPGNSPTRQ-----------TPHAAN
-PESAVAIAQRERALRQHERDRQTASRTVQRVWRGHQS-RKTTYKGW------------K
SEWDTFE-WERVT---SALG----FDD--DRGPTAELERLECLARLSAPP---YPTAEQC
LDQLRLLVQFV----G---------------LVRKKEDVLRLVYFCNVF-----------
-----------EQTFHAL-PTIAT-ENDWTELLKRLAIAILHALGSSR-----D-S-PTH
EAAVLP-LLRTIVFL--------------VDLIPKKMATIAKHYYQTMAFLTKNIGLLEG
T--LSPERVTNA---VLALLRPI---TSETMAAYEALAMSYLTIPNLPAYLGKL------
-DGLAHQINYKL-------LAPAIESCIPLTKERLSAEDVEGIEGRLWLLAYLIFFHRYA
LPGQANL------QAPDLGF--LNVVSGLLNSTSIYLTRCLEADE-NGSDPVRG------
------------------PYLDQFVADQVSSLVNQ------------SSI--TGLLSRIK
TSHLSHADVSSNEYNASREAKVLATYALNLLRVFPR---RGDD-----------------
-----------IRMWLYL-----GSAPSAGLTSGQPGAKIPAIKYFWQASRSSRIF----
-----------------DTISKDSTRVLPLLQL---PEDG-D-----QED----QEQEWT
IILLFFELYTFLLKVMDDEEFF--------------SSA-SPFTSSTNVLSSW-TKESAL
PLKDI-KDMTVFLKNLAFTLYWNVADLTKKG-PVPSSAVDLRSYFSNTAQVSGPIER-TE
VE-AKKEINDLPGVTGIPLDYFKGLVTGLLRMLHERDSRRKFLP----------------
-----QNHWLMT--DRFDMEGFIPAVVAEEEKRHEFQ---------------DDDE-ESE
P-DLLD---DEYP------------EPS-NLVGNS-------HARRLIHIQAMRNSQRRQ
AQNNALAAIAPRLEILRNMPFFIPFATRVQIFRQFIFRDQQRRRK----------GFVDP
ESWRLSV--AQNAM---INGPPEGAADILARHHADIRRESVFEDAFSQYYGLGDGLKEPI
QISFIDQF-GAMEAGIDGGGVTKEFLTSITSQAFKT----DDHESMFAEN-DHHLLYP--
-SPTA-----------------VDQLKKVLSEAGLTSSSLE-WQDDVRGLLRRYEFLGRI
IGKCLYEGILVDVNFAPFFLLKWALTGGSRSAVKESSYRANLNDLKDLDEGLYQGLLQLK
NYPGNVE-DFGLDFTINNVIRMPSGA------NRT--VTAELK-PNGSQTAVTNKNRLVY
ISYVARYRLQLQPALQTNAFLQGLGQIIQPAWLSMFNQSELQTLVSGDNA-DIDVEDLRR
NTLYGGVYVIGDDNLEHPTIALFWQVMH-KMNNEERQKVIRFVTSTPRAPLLGFSHLRPN
FSIRDSSED-QERLPST-MKTVAIMSAEAPATAPVTDNVVAAAPEANGTPVEATSEAAGD
AANNQPHSASLYVGELDPSVTEAMLYELFSSIGQVASIRVCRDAVTRRSLGYAYVNYNNT
ADGERALEDLNYTLIKGKPCRIMWSQRDPALRKTGQGNVFIKNLDNAIDNKALHDTFAAF
GNILSCKVAQDEFANSKGYGFVHYETAEAANNAIKHVNGMLLNDKKVFVGHHISKKDRQS
KFEEMKANFTNIYIKNIDLEITDDEFRVMFEAFGEITSATLSHDQDGKSRGFGFVNYANH
ESAEAAVAEMNEKDVKTQKLYVGRAQKKHEREEELRKQYEAARMEK------ASKYQGVN
LYVKNLTDDIDDEKLRDLFTPYGTITSAKVMRDAAERSPSPEGEEKEADKETKDSEEKEV
KTEETAEVKTEETTEEKKTEEGEDSEEKKTEKKAFGKSKGFGFVCFSSPDEASKAVTEMN
QRMVNAKPLYVALAQRKDVRRSQLEASIQARNTIRQQQAAAAAGMPQPFMQPAVFYGAGQ
QGFMPPGQRGGMPFAPQGGMPMPNMPAGRPQYPGPFPQQGGRGMPPNQQLPPNFQGMPMG
MQAPGGIPNG--------------------------------------------------
------------------------------------------------------------
-----------------------------------------------------------M
GY----------------------------------------------PMPQAFGRGGGG
RGVPGMPMNMRGGPGFGRGGPQMGRGGGRGQPAPGGQPAGGEPASANQALLAAPPAQQKQ
MLGEALYPKIQAQQPELAGKITGMLLEMDNAELLGLLDDEEALRGKVDEALNVYDEYMKN
KGDGETTEPKPQEAAKEAPVEENKS-----------------------------------
------------------------------------------------------------
------------------------------------------------------------
------------------------------------------------------------
------------------------------------------------------------
--------------------------------------------
>XP_040652123_Penicillium_griseofulvum
-------------------MF---------------------------------------
------------------------------------------------------------
--------QSFTGNSRRPRQVNLSGRA-TNPFAAFPGSSPNR------------TPHAAN
-PESAVAIAQRERALRQHERDRQTASRTVQRVWRGHQS-RKATYKTW------------K
SEWDNIE-WKRVT---SALG----FDD--DRAPTTEVERLECLSRLSAPP---YPTAEEC
LDQLRLLVQFV----G---------------LVRKKEDVLRLVYFCDVF-----------
-----------EKTFHAL-PTIAT-ENEWTELLKRLAIAILNALGSAR-----D-S-PTH
EAAVLP-LLRTIVFL--------------VDLIPKKMAMIAKHYYRTMAFLTKNIDHWQG
T--LLPEHLTNA---VLALLRPI---TSETMTAYEALAISYLTIPNLPSYLREL------
-DGLAHQINYKL-------LASAIESYIPLTKERLSPDDVEGIEGRLWLLAYLIFFHRYA
LPGQANL------QAPDLGF--LNVVSALLNSTSIYLTRCLEVDE-SGADPIRG------
------------------PYLDPFVADQVSSLVNQ------------SSI--TGLLSRIK
TSSLSHTDLSTHQSNASKEAKILATYALNLLRVFPR---RGDD-----------------
-----------IRMWLYL-----GSAPSVGPTSGQPGAKIPAIKYFWQASKSSRIF----
-----------------DIISKDSTQVLPLLQP---PQEG-D-----QED----QDQEWT
IILLFFELYTFLLKVMDDEEFF--------------SSA-SPFTASSNVLSSW-TKESAL
PLDDI-KDMTVFLKNLAFTLYWNVADLTKKG-PVPSSAVDLRSYFSNTAQVSEPTER-FE
VD-AKKEINDLPGVTGIPLDYFKGLVTGLLRMLHERDSRRKFLP----------------
-----QNHWLMT--DRFDMEGFIPAVVAEEEKRHEFQ---------------DDDE-DAE
P-DLLD---EEYP------------EPS-QLVGNS-------HARRLIHIQAMRNSQRRQ
AHNNALAAIAPRLEILRNMPFFIPFATRVQIFRQFIFRDQQRRRK----------GFVDP
ESWRLSV--AQSAM---INGPPEGAANILARHHADIRRESVFEDAFSQYYSLGDGLKEPI
QISFIDQF-GAMEAGIDGGGVTKEFLTSITSQAFKT----DDYESMFAEN-DHHLLYP--
-SPTA-----------------VDQLKKVLSEAGLTSSSAE-WQDDVRGLLRRYEFLGRI
IGKCLYEGILVDVNFAPFFLLKWALTGGSRSAVKESSYRANLNDLKDLDEGLYQGLLQLK
NYPGNVE-DFGLDFTINNVIRMPSGN------NRT--VTVELK-PNGSQTAVTNKNRLVY
ISYMARYRLQLQPALQTNAFLQGLGQIIQPSWLSMFNQSELQTLVSGDKA-DIDVEDLRR
NTLYGGVYVIGDDNLEHPTIALFWQVMH-EMTNEERQKVIRFVTSTPRAPLLGFSHLRPH
FSIRDSSED-QERLPST-STCVNLL-----------------------------------
------------------------------------------------------------
------------------------------------------------------------
------------------------------------------------------------
------------------------------------------------------------
---------------------------------------------K------LPRYS---
----------DAETLR--------------------------------------------
------------------------------------------------------------
-----SKLLY--------------------------------------------------
------------------------------------------------------------
-----AVSSG--------------------------------------------------
------------------------------------------------------------
-----------------------------------------------------------A
GF----------------------------------------------DLS---------
------------------------------------------------------------
------------------------------------------------------------
------------------------------------------------------------
------------------------------------------------------------
------------------------------------------------------------
------------------------------------------------------------
------------------------------------------------------------
--------------------------------------------
>XP_038927706_Penicillium_roqueforti
-------------------MF---------------------------------------
------------------------------------------------------------
--------QSFTGNSRRPRQVNLSGRA-TNPFAAFPGNSPTRH-----------TPHAVN
-PESAVAIAQRERALRQHERDRQTASRTVQRVWRGHQS-RKATYKGW------------K
SEWDNFE-WERVI---SALG----FDD--DRGPTTELERLECLERLSAPP---YPTAKQC
LDQLRLLVQFV----G---------------LVRKKEDVLRLVYFCNVF-----------
-----------EQTFHAL-PTIAT-ENDWTELLKRLAVAILYALGSAK-----D-S-PTH
EAAVLP-LLRTIVFL--------------IDLIPRRMATIAKQYYQTMAFLTKNIKILEG
T--LSPEHVTNA---VLALLRPI---TPETMTAYEALAMSYLTIPNLPTYLGEL------
-NGLAHQINYKL-------LAPAIESCISLTKERLSADDVEGIESRLWLLAYLIFFHRYA
LPGQANL------QTPDLEF--LNVVSGLLNSTSIYLTRCLEADE-NGSDPIRG------
------------------PYLDQFIGDQVSSLVNQ------------SSI--TGLLSRIE
KSQLSYTDLPNNEPNASREAKILATYALNLLRVFPR---RGDD-----------------
-----------IRMWLYL-----GSAPSAGPTSGQPGVKIPAIKYFWQASKSSRIF----
-----------------DIISKDSTQVLPLLQL---PQDG-D-----RED----QEQEWT
IILLFFELYTFLLKVMDDEEFF--------------SSA-SPFTASPNVLSSW-TKESAL
PLKDI-KDMTVFLKNLAFTLYWNVADLTKKG-PVPSSAVDLRSYFNNTAQVSGTIER-SE
VE-AKKEINDLPGVTGIPLDYFKGLVTGLLRMLHERDSRRKFLP----------------
-----QNHWLMT--DRFDMEGFIPAVVAEEEKRHEFQ---------------DEDE-DSE
P-DLLD---EEYP------------ESP-HLVGNS-------HARRLIHLQAMRNSQRRQ
AHNNALAAIAPRLEILRNMPFFIPFATRVQIFRQFIFRDQQRRRK----------GFVDA
ESWRLSV--AQNAM---INGPPEGAADILARHHADIRRESVFEDAFSQYYGLGDGLKEPI
QISFIDQF-GAMEAGIDGGGVTKEFLTSITTQAFKT----DDHESMFAEN-DHHLLYP--
-SPTA-----------------VAQLKTVLGEAGLTSSSPE-WQDDVRGLLRRYEFLGRI
IGKCLYEGILVDVNFAPFFLLKWALTGGSRSAVKESSYRANLNDLKDLDEGLYQGLLQLK
NYPGNVE-DFGLDFTINSIIRMPSGG------NRT--VTAELK-PNGSQTAI--------
------------------------------------------------------------
----------------------FFQRLH-----------------------------RLH
FHL------------------CSLL-----------------------------------
------------------------------------------------------------
------------------------------------------------------------
------------------------------------------------------------
------------------------------------------------------------
---------------------------------------------K--------------
------------------------------------------------------------
------------------------------------------------------------
------------------------------------------------------------
------------------------------------------------------------
------------------------------------------------------------
------------------------------------------------------------
------------------------------------------------------------
------------------------------------------------------------
------------------------------------------------------------
------------------------------------------------------------
------------------------------------------------------------
------------------------------------------------------------
------------------------------------------------------------
------------------------------------------------------------
------------------------------------------------------------
--------------------------------------------
>XP_002561221_Penicillium_rubens
-------------------MF---------------------------------------
------------------------------------------------------------
--------QSFTGNSRRPRQVNLSGRA-TNPFAAFPGNSPTRQ-----------TPHAAN
-PESAVAIAQRERALRQLERDRQTASRTVQRVWRGHRS-RKATYKVW------------K
SEWDTLE-WERVT---TALD----FDD--DRRPRTEVERLECLARLSAPP---YPTAEQC
LDQLRLLVQFV----G---------------LATKKEDVLRLVYFCNVF-----------
-----------EQTFHAL-PTIAT-ENDWTELLKRLATAILHALSSAR-----N-S-PTH
EAAVLP-LLQTIVFL--------------VDLIPKRMASIGKHYYQTMAFLTKNIDSLRG
T--LSPETVTNA---VLALLRPI---TSETIAAYEALAMSYLTIPNLPAYLGEL------
-DELAHQINYKL-------LAPAIESCIPLAKERLSTDDVEGIEGRLWLLAYLIFFHRYA
LPGQANL------QAPDLEF--LNVVSGLLNSTSVYLTRCLEADE-NGPDPARG------
------------------PYLDQFVADQVSSLVNQ------------SSI--TGLLSRIK
TSYLSHTDIS-NDYNASREAKILATYALNLLRVFPR---RGDD-----------------
-----------IRMWLYL-----GSAPSADLTSGQPGVKVPAIKYFWQASKSSRIF----
-----------------DTISKDSSQVLPLLQL---PQGG-N-----QED----QEQEWT
IILLFFELYTFVLKVMDDEEFF--------------SSA-SPFAASQNVLSSW-TKESAL
PLKDV-KDMTVFLKNLAFTLYWNVADLTKKG-PVPSSAVDLRSYFSNTAQVSGPMER-TE
VE-TKKEINDLPGVTGIPLDYFKGLVTGLLRMLHERDSRRKFLP----------------
-----QNHWLMT--DRFDMEGFIPAVVAEEEKRHEFQ---------------DDDE-DDE
P-DLLD---EEYP------------EPS-QLVGNS-------HARRLIHMQAMRNSQRRQ
AHNNALAAIAPRLEILRNMPFFIPFATRVQIFRQFIFRDQQRRRK----------GFVEP
ESWRLSV--AQSAM---MNGQAEGAADILARHHADIRRESVFEDAFSQYYGLGDGLKEPI
QISFIDQF-GAMEAGIDGGGVTKEFLTSVTAEAFKT----DDYESMFAEN-DHHLLYP--
-SPVA-----------------VDQLKKVLSEAGLTSSSPE-WQNDVRGLLRRYEFLGRI
IGKCLYEGILVDVNFAPFFLLKWALTGGSRSAVKESSYRANLNDLKDLDEGLYQGLLQLK
NYPGDVE-DFGLDFTINNVIRMPGGQ------NRT--VTAELK-PSGSQTPVTSKNRLVY
ISYVARYRLQLQPALQTNAFLQGLGQIIQPAWLSMFNQSELQTLVSGDKA-DIDVEDLRR
NTLYGGVYVIGDDNLEHPTIALFWQVMH-EMTNEERQKVIRFVTSTPRAPLLGFSHLRPH
FSIRDSSDD-QERLPST-STCVNLL-----------------------------------
------------------------------------------------------------
------------------------------------------------------------
------------------------------------------------------------
------------------------------------------------------------
---------------------------------------------K------LPRYS---
----------DADTLR--------------------------------------------
------------------------------------------------------------
-----SKLLY--------------------------------------------------
------------------------------------------------------------
-----AVSSG--------------------------------------------------
------------------------------------------------------------
-----------------------------------------------------------A
GF----------------------------------------------DLS---------
------------------------------------------------------------
------------------------------------------------------------
------------------------------------------------------------
------------------------------------------------------------
------------------------------------------------------------
------------------------------------------------------------
------------------------------------------------------------
--------------------------------------------
>XP_040817316_Penicillium_solitum
-------------------MF---------------------------------------
------------------------------------------------------------
--------QSFTGNSRRPRQVNLSGRA-TNPFAAFPGNSPTRQ-----------TPHAAN
-PESAVAIAQRERALRQQERDRQTASRTVQRVWRGHSS-RQATYKGW------------K
SEWDTFE-WERVT---RALG----FDD--NRGPTTELERLECLARLSAPP---YPTAEQC
LDQLRLLVQFV----G---------------LVRKKEDVLRLVYFCNVF-----------
-----------EQTFHAL-PTIAT-ENDWTELLKRLATAILHALSSTT-----G-S-PTH
EAAVLP-LLRTIVFL--------------VDLIPKKMATIAKHYYQTMAFLTKNIKRWEG
T--LSPEHVTNA---VLALLRPI---TSETMTAYEALAMSYLTIPNLPAYLGEL------
-DGLAHQINYKL-------LAPAIESYIPLTKERLSTDDVEGIEGRLWLLAYLIFFHRYA
LPGQANL------QAPDLGF--LNVVSGLLNSTSIYLTRCLEADE-NGLDPVRG------
------------------PYLDQFVTDQVSSLVNQ------------SSI--TGLLSRIK
TSQLSHTDLSNNEYNASREAKVLATYALNLLRVFPR---RGDD-----------------
-----------IRMWLYL-----GSAPSAGPTSDQPNAKIPAIKYFWQASRSSRIF----
-----------------ETITKDSTQVLPLLQL---PQDG-D-----KED----QEQEWT
IILLFFEIYTFLLKVMDDEEFF--------------SSA-SPFAASPGVLSSW-TRESAL
PLKEI-KDMTVFLKNLAFTLYWNVADLTKKG-PVPSSAVDLRSYFNNTAQLSGPMER-AE
VE-TKKEINDLPGVTGIPLDYFKGLVTGLLRMLHERDSRRKFLP----------------
-----PNHWLMT--DRFDMEGFIPAVVAEEEKRHEFQ---------------DDDE-ESE
P-DLLD---EEYP------------EPS-QLVGNS-------HARRLIHIQAMRNSQRRQ
AQNNALAAIAPRLEILRNMPFFIPFATRVQIFRQFIFRDQQRRRK----------GFVDP
ESWRLSV--AQNAM---INGPPEGAADILARHHADIRRESVFEDAFSQYYGLGDGLKEPI
QISFIDQF-GAMEAGIDGGGVTKEFLTSITSQAFKT----DDYESMFAEN-DHHLLYP--
-SPIA-----------------VDQLKKVLSEAGLTGSSPE-WQDDVRGLLRRYEFLGRI
IGKCLYEGILVDVNFAPFFLLKWALTGGSRSAVKESSYRANLNDLKDLDEGLYQGLLQLK
NYPGNVE-DFGLDFTINNIIRMPSGA------NRT--VTAELK-PNGSQTAVTNKNRLVY
ISYVARYRLQLQPALQTNAFLQGLGQIIQPAWLSMFNQSELQTLVSGDKA-DIDVEDLRR
NTLYGGVYVIGDDNLEHPTIALFWQVMH-EMTNEERQKVIRFVTSTPRAPLLGFSHLRPN
FSIRDSSED-QERLPST-STCVNLL-----------------------------------
------------------------------------------------------------
------------------------------------------------------------
------------------------------------------------------------
------------------------------------------------------------
---------------------------------------------K------LPRYS---
----------DADTLR--------------------------------------------
------------------------------------------------------------
-----SKLLY--------------------------------------------------
------------------------------------------------------------
-----AVSSG--------------------------------------------------
------------------------------------------------------------
-----------------------------------------------------------A
GF----------------------------------------------DLS---------
------------------------------------------------------------
------------------------------------------------------------
------------------------------------------------------------
------------------------------------------------------------
------------------------------------------------------------
------------------------------------------------------------
------------------------------------------------------------
--------------------------------------------
>XP_022582253_Penicilliopsis_zonata
-------------------MF---------------------------------------
------------------------------------------------------------
--------QSFTGNSRRPRQVNLGGRN-TNPFAAFPSG---RQQGPNSLGQAHGHGNGQG
-AGNTLAIAQQERLLRQQERDRLGASRAIQRTWRGYRS-RKTTRTAW------------R
IEWDATE-KSRQG---AGLPMEKSFES---------LTETDLSTVVSSSAVPGYATVDDC
LAQLRLLVQFL--------------------EPPRRADVIRLVYFGNVF-----------
-----------QRTLHEA-PTIAT-EGEWTTLLVRLTQTTLRVLNLASV----STS-PVP
AAAVDH-LLGLLVFL--------------TKLIPKHIARIAREYYTAMAGLTRSIASR-D
TTELTTDTLVHS---VLALLQPI---TSETLTAYGWFARNYLTIPGLQTYLGGL------
-DELASNINYKL-------LTSALDQ-NDLTREKGGPSKPDDVEARVWLLAYFIFFHRHA
MGDQAGR------HAPEPDF--VKTVSELLNSTAIYLSRRLEMQDNATDLDAPPR-----
------------------ETLSPFVKEQLLSLVHQ------------NSI--TGLLSQLR
STHLSQGQLANSQSEASKEAKILATYALTLLRVFPR---RGDD-----------------
-----------IRMWLYL-----GSATSG-AVTGTQSARIPAIKYFWQASRCSRVF----
-----------------EIISGDSSNVLPLLKPASPPSSD-RFVDFPSVE----RNQEWT
IILLFLELYTFVLKVMDDDEFF--------------ASESSSFTASSNTRISW-TKESAL
PLQDV-KEMTVFLKNLAFTLYWNAADLSESE-PVPETG-TIRNYFNSQAPPPDSISSVRD
LE-MRSKDKGLPAVTGIPLDYFKGLVTGLLRMIHERDSRRKFLP----------------
-----DGHWLMT--SRFDMEGFIPAVVAEEENRHQLQ---------------DEDE-DDP
H-DLMDEDGDSGY------------MFSEGLVGTG-------RAQHARRIEALRRRQQKV
ARRKQLEAVAPRLEILRNMPFFIPFATRVQVFREFIYRDQMRRRQ----------GFIDP
DAWRMSV--AQASMGRMVDGRP-TAHDILSRHHANIRREHVFDDAFDQFYALGESLKEPI
QISFIDQF-NTVEAGIDGGGVTKEFLTSVTNEAFKAADSPARESHLFEEN-DQHLLFP--
-NPAA-----------------VEQRRELLRQVGYVEGSPE-WNERVRELLRQYEFLGRI
VGKCLYEGILIDVNFAPFFLLKWALTGGSGAAQKESAYRANLNDLKDLDQGLYQGL----
NYPDDVE-DFSLNFTVSDTIPLPDSK------TRT--LTRDLK-ADGSNIPVTNQNRLVY
ISYIARYRLQVQPALQTNAFLQGLGQIIQPSWLSMFNQPELQTLVSGQSG-EIDVADLRR
HTLYGGVYTLGDDQQEHPTIRLFWEVME-DLSNADRQKVLRFVTSTPRAPLLGFSHLHPR
FSIRDSSSD-QDRLPST-STCVNLL-----------------------------------
------------------------------------------------------------
------------------------------------------------------------
------------------------------------------------------------
------------------------------------------------------------
---------------------------------------------K------LPRYE---
----------TAATLK--------------------------------------------
------------------------------------------------------------
-----EKLLY--------------------------------------------------
------------------------------------------------------------
-----AVNAG--------------------------------------------------
------------------------------------------------------------
-----------------------------------------------------------A
GF----------------------------------------------DLS---------
------------------------------------------------------------
------------------------------------------------------------
------------------------------------------------------------
------------------------------------------------------------
------------------------------------------------------------
------------------------------------------------------------
------------------------------------------------------------
--------------------------------------------
>XP_016613691_Cladophialophora_bantiana
-------------------MH---------------------------------------
------------------------------------------------------------
--------QSFTGSIRKPRQVNLSGRAPTNPWAALPKSA---------------QASSSA
-ASSTVAQAQADRAKRHQERERLNATKTIQKLWRGHAS-RREQKSRW------------R
QTWDENE-QRRLG---SSGR----VDY-------------QALVDDDDATIPAYESSAQV
LLQFRLFFGFQEFRRG---------------RPRDDTDLFRLLYFGEAL-----------
-----------HHTIASL--GFEL-DDSWGYYLSRLGLVEVRHLKSLLG----DHN-HDD
RMSYGPRILNMITKL--------------IEYVPDEITGDCANYFDVIELVLRR-----R
KEEAWQRRSIEA---IAALLRCP---STRKQSVYTAFATKFLTKDSFSGHRETL------
-DELSSSLDLQE-------LAHAIAK--EIEDTDRSGTPALTTARLLWQLAHLIYIHNAL
HEGYAGQ------ST----Y--IEAVSALLGECANDVAERMDLTDQPMLNTGNK--T---
------------DNKNAPAPLPGFVRDMVSKLPEQ------------NNL--RAILTEMG
SAATSGTSAEDADFDS---AKRLANFAVALLRAFPR---RAQD-----------------
-----------IRMSLYQ-----SSVKSI------QNADVSTIQYFWSAARTTGVF----
-----------------KKISQDYRIVLSLLREAAPRTNQIGQALLSRNEIARWRD-EWR
IILLFLELYTFVLKFMDDDDFF-------------SYDKLRAFGATSGSSTSLLSRKGSL
PLEQV-ALMTTFLKNLAFTLYWNAADLVESN-DQDEEL-GISALFG--SP---GRSSART
TE-KKQQT--LTG-NGVSHGYLKGLVTGVLRMLHERDSRRSFVP----------------
-----ADHWLMT--TQVSMAGFIPAVVAEEERRHELG---------------DEDETEEE
E-DEVD---REAEM-DRSVGSSAGEAILSSIFGIR--PSHVPRSRASRLAERLEKQRLRA
RKKRQLEALAPRLEILRNLPFFIPFETRVQIFREFVFRDQLRRRN----------GVTDP
DTWRM-V--VASTQGRTADGRP-VGVDILSRHHAEIRRTSVFEDAYESFYMLGEGLKEPI
QITFIDRF-GAPEAGIDGGGVTKEFLISVTSEAFDP----DSKPAMFKEN-AQRYLYP--
-NPTI-----------------YQETAEHLRLSGLKGGSQE-TAFAMAELLHRFQFLGRI
VGKCLYEGILIDVTFAGFFLLKWALTGGTTVGSNESAYRATINDLREYDEELYQGLLKLK
NYTGDVETDFALDFTVTDTLAVEDEQGKTI--HKT--STRELL-PNGANTPVTNTNRLLY
IDRIVRYRLQQQPKAVTDAFLRGLGEIIQPMWLAMFNQKELQKLVGGDNT-ELDIADLRR
NTQYGGVYTIGDDGLEHATVQLFWQALQ-EMSDEDRRKVLKFVTSTPRAPLLGFSHLNPK
FSIRDSSGD-QDRLPST-STCVNLL-----------------------------------
------------------------------------------------------------
------------------------------------------------------------
------------------------------------------------------------
------------------------------------------------------------
---------------------------------------------K------LPRYG---
----------DLKTMK--------------------------------------------
------------------------------------------------------------
-----EKLLY--------------------------------------------------
------------------------------------------------------------
-----AVNSG--------------------------------------------------
------------------------------------------------------------
-----------------------------------------------------------A
GF----------------------------------------------DLS---------
------------------------------------------------------------
------------------------------------------------------------
------------------------------------------------------------
------------------------------------------------------------
------------------------------------------------------------
------------------------------------------------------------
------------------------------------------------------------
--------------------------------------------
>XP_008731877_Cladophialophora_carrionii
-------------------MH---------------------------------------
------------------------------------------------------------
--------QSFTGSARKARQVNLSGRNTTNPWAALSKSG---------------QGSSPA
-GTNPVAQAQADRVKRQQERDRLNASRKIQKVWRGHST-RRKEKAVL------------R
QTWDENE-RLRLG---RDAE----VDY-------------RVLV-DNEESIPGYENSDQL
LVQLRLLLQYQEYRRA---------------RVRDEMDTFRLLYFGQAL-----------
-----------HPTLLSL--QGSLVDHVWRFNLSRLGLVVSLHLKSILI----DES-TS-
RMTYGPRLLKMISMI--------------AIYVSDDMVRDSTTYFETIELALAS-----Q
KGEGWQKGSLEA---IWALLRYP----TQKQPAYRAFVTRLMSEPSYADDSAVL------
-ARLATPLDLTQ-------LSTAITE--MLEDEDAAKTDALTTTERLWQLAYLVYFHDAI
QRGSADR------A-----Y--IEALSALLGECANEIAERYEQADHLMSGDNSK--N---
----------------SSAPLPPFVREMISRIPQQ------------DNL--QAVLDEMG
SSQSSTEDTGGTDFQS---AKRLANFAVALLRAFPA---QAQN-----------------
-----------IRMALYR-----GSVKTV------GNADVSTIQYFWNTARGTGVF----
-----------------KKITRDHRIVLSLLREAAPPTNQIGQAPVSKAEIGQWRD-EWR
ITLLFLELYTFVLKFMDDEDFF-------------SYDKSHAFGATTTSPISVLSRKGSL
PLNDV-AQMTIFLKNLAFVLYWNAAELVESN-EHEEDV-GISALFG--GS---LHSSNRQ
PE-KKQQT--LTG-NGVSQGYLKGLVTGLLRMLHERDSRRSFVP----------------
-----PGHWLMT--NQVSMAGFIPAVVAEEERRHELG---------------EDEDADDQ
Q-DDFD---KDAEL-DESAGSMPGEMLLNTMFGIR--PSHIPRSRASRMADRIEKQRLQA
RKKRQLESLAPRLEILRNLPFFIPFETRVQIFREFVYRDQLRRRD----------GAIDP
DTWRMSV--VTSTQGRGTDGRP-RGVDIISRHHAEIRREKVFEDAYEAFYGLGEGLKEPI
QITFIDKF-GAPEAGIDGGGVTKEFLMSVTSEAFDP----DASLAMFKEN-AQRYLYP--
-NPLI-----------------YQETAAYLKRAGRKPGTEG-FDFPMAEFLRRFQFLGRV
VGKCLYEGILIDVSFAGFFLLKWALTGGTTVGSNESAYRATINDLREYDEELYQGLLKLK
NYPGDVENDFGLDFTVTDTITIEDERHNEV--HQT--ITTELI-TNGANTPVTNTNRLVY
IDRIVRYRLQQQPKAVTDAFLKGLGQIIQPMWLAMFNQKELQKLVGGDNS-ELDIADLRR
NTQYGGLYVIGDDGQEHPTVQLFWKALQ-EMSDSDRRKVLKFVTSTPRAPLLGFSHLNPR
FSIRDSSED-QERLPST-STCVNLL-----------------------------------
------------------------------------------------------------
------------------------------------------------------------
------------------------------------------------------------
------------------------------------------------------------
---------------------------------------------K------LPRYG---
----------DIKTMK--------------------------------------------
------------------------------------------------------------
-----EKLLY--------------------------------------------------
------------------------------------------------------------
-----AVNSG--------------------------------------------------
------------------------------------------------------------
-----------------------------------------------------------A
GF----------------------------------------------DLS---------
------------------------------------------------------------
------------------------------------------------------------
------------------------------------------------------------
------------------------------------------------------------
------------------------------------------------------------
------------------------------------------------------------
------------------------------------------------------------
--------------------------------------------
>XP_016246034_Cladophialophora_immunda
-------------------MH---------------------------------------
------------------------------------------------------------
--------QSFTGSARKPRQVNLSGRTHTNPWASLQKSG---------------QATPAA
-ASNTVAQAQADRVRRQQERERLNATKTLQRIWRGHAS-RREQKSRW------------R
QMWDENE-QQRLG---SPSR----VDY-------------QGLV-DAGATIPAYENSLQI
LLQLRLLLRFQDFRRG---------------RARDDTDLLRLLYFAEVL-----------
-----------RHTFLSL--GFEL-DASWRYSLSRLGLVEVRHLRSIIG----DHK-HHD
RISYGPRILKMITML--------------VEYLPDDIAKDSVIYFEVIELAVRR-----Q
EEERWQRCSIEA---IAAFLRCP---STQKQQAYAAFATKFLTRDSFSGRRDTL------
-KELSYSLSLQE-------LALAIVK--QVDDADRSGTRALTTAQLLWQLAHLIYIHDIR
HEGYAGQ------ST----Y--IEAVSALLGDCANEVAERIDLTDQPMLNTANK--N---
----------------GPEPLPEFVREMISKLPGQ------------NNV--RAILKEMG
SSTASGKPTDGTDFDS---AKRLANFAVAVLRAFPT---RAPD-----------------
-----------IRMSLYQ-----SSVRSV------ENADMSTIQYFWNAAQTTSVF----
-----------------EKISQDYRVVLSVLTEAAPKSNQIGQAPLSRQEVALWRD-EWR
IVLLFLELYTFVLKFMDDDDFF-------------SYEKLHAFGAATSSATSLLSRKGSL
PLDQL-ALMTIFLKNLAFTLYWNAADLVESN-DQDEDL-AISALFG--SP---GRSTAKN
SE-KKPQT--LAG-NGVSQGYLKGLVTGLLRMLHERDSRRSFVP----------------
-----PEHWLMT--NQVSMAGFIPAVVAEEEKRHELG---------------GDDDTDEE
Q-EELD---REAEI-DRSVGSSAGEALLSSMFGIR--PSHIPRSRASRVADWAEKQRLQA
RKKRQLEALAPRLEILRNLPFFIPFETRVQIFREFVHRDQVRRRN----------GATDP
DTWRM-G--VAATQGRTVDGRP-LGIDILSRHHAQIRRSSVFADAFEAFYGLGEGLKEPI
QITFIDQF-GAPEAGIDGGGVTKEFLISVTNEAFDP----DANLPMFKEN-AQRYLYP--
-NPMI-----------------YQETAEYLKVAASRGDTEG-MAISMADLIRRYQFLGRV
VGKCLYEGILIDVNFAGFFLLKWALTGGTTVGSNESAYRATINDLREYDEELYQGLLKLK
NYVGDVETDFSLDFTVADTITIEADDGTEV--HKT--VTTELR-PNGANIPVTNTNRLLY
IDRIVRYRLQQQPKAVTDAFLRGLGQIIQPMWLAMFNQKELQKLVGGDNT-ELDIADLRR
NTQYGGVYSIGDDGREHPTIQLFWKVLQ-DMSDEDRRKVLKFVTSTPRAPLLGFSHLNPK
FSIRDSSGD-QDRLPST-STCVNLL-----------------------------------
------------------------------------------------------------
------------------------------------------------------------
------------------------------------------------------------
------------------------------------------------------------
---------------------------------------------K------LPRYE---
----------DLKTMK--------------------------------------------
------------------------------------------------------------
-----EKLLY--------------------------------------------------
------------------------------------------------------------
-----AVNSG--------------------------------------------------
------------------------------------------------------------
-----------------------------------------------------------A
GF----------------------------------------------DLS---------
------------------------------------------------------------
------------------------------------------------------------
------------------------------------------------------------
------------------------------------------------------------
------------------------------------------------------------
------------------------------------------------------------
------------------------------------------------------------
--------------------------------------------
>XP_007750818_Cladophialophora_psammophila
-------------------MH---------------------------------------
------------------------------------------------------------
--------QSFTGNIRKPRQVNLSGRAPTNPWAALPKSA---------------QASSSA
-ASSTVAQAQADRAKRHQERERLNATKTIQKLWRGHAS-RREQKSRW------------R
QTWDENE-QHRLG---SPGR----VDY-------------QALV-DADAAIPAYESSAQV
LLQFRLFFGFQEFRRG---------------RPRDDTDLFRLLYFGEAL-----------
-----------HHTIASL--GFEL-DDSWGYYLSRLGLVEVRHLKSVLG----DHT-YND
RMSYGPRILKMITML--------------IEYAPDEIARDCAIYFDVIELVLRR-----Q
KEEVWQRRSIEA---IAALLRSP---SARKQSVYTAFATKFLTKDSFSGHRETL------
-DELSSSLDLQE-------LAQAIAK--EIEDTDRSGTPTLTTARLLWQLAHLIYIHNAL
HEGYAGQ------ST----Y--IEAVSALLGECANDVAERFDLTDQPMLNTGNK--T---
------------DNKNAPAPLPGFVRDMISKLPEQ------------NNL--RAILTEMG
SSTTSGTSVEDADFDS---AKRLANFAVALLRAFPR---RAQD-----------------
-----------IRMSLYQ-----SSVRSI------KNAHVSTIQYFWSAARATGVF----
-----------------KKISQDDRIVLSLLREAAPRTNQIGQALLSRNEIARWRD-EWR
LILLFLELYTFVLKFMDDDDFF-------------SYDKLRAFGATAGSPTSLLSRKGSL
PLEQV-ALMTTFLKNLAFTLYWNAADLVESN-DQDEEL-GISALFG--SP---GRSSVKT
TE-KKQQT--LTG-NGVSHGYLKGLVTGVLRMLHERDSRRSFVP----------------
-----PDHWLMT--TQVSMAGFIPAVVAEEERRHELG---------------DEDETEEE
E-DEVD---REAEM-DRSVGSSAGEALLSSMFGIR--PSHVPRSRASRLAERLEKQRLRA
RKKRQLEALAPRLEILRNLPFFIPFETRVQIFREFVFRDQLRRRN----------GVTDP
DTWRM-V--VASTQGRTADGRP-VGVDILSRHHAEIRRTSVFEDAYESFYKLGEGLKEPI
QITFIDRF-GAPEAGIDGGGVTKEFLISVTSEAFDP----DSKPAMFKEN-AQRYLYP--
-NPTI-----------------YQETAEHLRLAGLKGGSQE-TAFAMAELLHRFQFLGRI
VGKCLYEGILIDVTFAGFFLLKWALTGGTTVGSNESAYRATINDLREYDEELYQGLLKLK
NYTGDVETDFALDFTVTDTLTVEDEQGKTI--HKT--STRELL-PNGANTPVTNTNRLLY
IDRIVRYRLQQQPKAVTDAFLRGLGEIIQPMWLAMFNQKELQKLVGGDNT-ELDIADLRR
NTQYGGVYTIGDDGLEHATVQLFWQALQ-EMSDEDRRKVLKFVTSTPRAPLLGFSHLNPK
FSIRDSSGD-QERLPST-STCVNLL-----------------------------------
------------------------------------------------------------
------------------------------------------------------------
------------------------------------------------------------
------------------------------------------------------------
---------------------------------------------K------LPRYG---
----------DLKTMK--------------------------------------------
------------------------------------------------------------
-----EKLLY--------------------------------------------------
------------------------------------------------------------
-----AVNSG--------------------------------------------------
------------------------------------------------------------
-----------------------------------------------------------A
GF----------------------------------------------DLS---------
------------------------------------------------------------
------------------------------------------------------------
------------------------------------------------------------
------------------------------------------------------------
------------------------------------------------------------
------------------------------------------------------------
------------------------------------------------------------
--------------------------------------------
>XP_018689076_Fonsecaea_erecta
-------------------MH---------------------------------------
------------------------------------------------------------
--------QSFTGSARKPRQVNLSGRTHANPWAALPKSS---------------QATPSA
-ASNTVAQAQADRARRQQDRDRYNATKTLQRLWRGHAS-RREQKSRW------------R
QMWDENE-QHRLG---LPRR----VDY-------------QGLV-AAGATVPAYDNSLQI
LLQLRLLLRFQEFRRG---------------KARDDMDLLRLLYFGEAL-----------
-----------HQTLVSL--GFEL-DGGWKDSLSRLGLVEARYLKSIVG----DHT-TDE
RLSYGPKILKTITML--------------AGYIPDEIAKDSVIYFEVIDLALRR-----Q
EEETWLRSSLEA---IAALLRSP---STHKQTAYTAFARQFLTKGSFSGRRDIL------
-KELSPSLSLQE-------LAQAMTK--EVEDPDGSGTRTLTDTQLLWQLAHLIYIHDIL
HKGYEGQ------ST----Y--IEAVSALLGECANDVAERMDLTDQHMLNDGIK--T---
----------------GAEPLPGFVRDMLSRLLQQ------------DGL--RAILKEAG
SSPTSGKTSDDTDFDS---AKRLANFAVALLRAFPA---RAQD-----------------
-----------IRMSLYQ-----SPVRSV------ENADMSTIQYFWNTARTTSVF----
-----------------GKIAQDYRVVLSVLRDAAPKTNQIGQAPLSRDEIARWRD-EWR
IILLFLELYTFVLKFMDDDDFF-------------SYERLHAFGAAAGSPTSLLSRKGML
PLEQV-ALMTIFLKNLAFTLYWNAADLVESN-DQEEEL-AISALFG--RP---GRSSVKN
TE-KKQLN--LTG-NGVSQGYLKGLVTGLLRMLHERDSRRSFVP----------------
-----PDHWLMT--NQVSMAGFISAVVAEEEKKHELD---------------GEDDTEEE
Q-DELD---RDVEI-DRSVGSTAGEALLSSIFGIR--PSHVPRSRASRMAEWAEKQRLQV
RKKRQLEAVAPRLEILRNLPFFIPFETRVQIFREFVQRDQVRRRN----------GTTDP
DTWRM-I--VAARQARTVDGRP-IGVDVLSKHHAEISRGRVFMDAFEAFYELGDGLKEPI
QITFIDQF-GAPEAGIDGGGVTKEFLISVTNEAFDP----NPKMSMFKEN-AQRYLFP--
-NPMI-----------------YQETAEYLKMPGLKWNVDG-VSSPLVELLRRYQFLGRI
VGKCLYEGILIDVNFAGFFLLKWALTGGTTVGSNESAYRATINDVREFDEELYQGLLKLK
NYPGDVETDFSLDFTVTDTVTYENEDGTEA--HKT--FTTELL-PNGANIPVTNTNRLLY
IDRIVRYRLQQQPKAVTDAFLKGLGQIIQPMWLAMFNQKELQKLVGGDNT-ELDIADLRR
NTQYGGVYAIGDDGQEHPTIQLFWKALQ-EMSDEDRRKVLKFVTSTPRAPLLGFSHLNPK
FSIRDSSGD-QDRLPST-STCVNLL-----------------------------------
------------------------------------------------------------
------------------------------------------------------------
------------------------------------------------------------
------------------------------------------------------------
---------------------------------------------K------LPRYE---
----------DLKTMK--------------------------------------------
------------------------------------------------------------
-----EKLLY--------------------------------------------------
------------------------------------------------------------
-----AVNSG--------------------------------------------------
------------------------------------------------------------
-----------------------------------------------------------A
GF----------------------------------------------DLS---------
------------------------------------------------------------
------------------------------------------------------------
------------------------------------------------------------
------------------------------------------------------------
------------------------------------------------------------
------------------------------------------------------------
------------------------------------------------------------
--------------------------------------------
>XP_022511002_Fonsecaea_monophora
-------------------MH---------------------------------------
------------------------------------------------------------
--------QTFTGSGRKPRQVNLSGRTNTNPWASLPKPG---------------HSTAPA
-ASNTVAQAQAERARRQQERERSNATKTLQRLWRGHAS-RREQKSQW------------R
QEWDKNE-QQRLG---ESSR----VDY-------------QSLV-NAGATIPAYDNSLQI
LLQLRLLLRFQEFRRG---------------RPRDDMDLLRLLYFGQAL-----------
-----------DHTLGSL--RVEL-NDSWRSNLSRLGLVEVCHLKSIIS----DHT-QHD
RISYGPRLLRMIAML--------------VEYIPDEIARDSIIYFEVIDLALRR-----Q
EEERWRRCSVDA---IAALLKSS---STQKRMAYAAFAAKFLTKDSFSGSNDTL------
-KELSFSLSLQE-------LTQAITE--ELENMDRTGKRILTPTQLLWQLAHLICIHDIL
HEGYAGQ------ST----Y--LEAVSALLGECANEVAERIELTDQPMLNSGSR--S---
----------------APEPLPAFVKDMITKLPEQ------------DNL--RAILKEMG
SSTASTTTTAGADFQS---AKRLANFAVALLRAFPT---RAQD-----------------
-----------IRMSLYQ-----SSVSSV------ENADMSTIQYFWNVARTTSVF----
-----------------DKISQDYRVVLSVLREAAPRTNQIGQGQLSRNEIALWRD-EWR
IILLFLELYTFVLKFMDDDDFF-------------SYEKLHAFGAATGSHTSLLSRKGSL
PLEEV-ALMTTFLKNLAFTLYWNAADLVESN-DQEDEL-AISELFA--SP---GRASVKN
TE-KKQQT--LTG-NGVSQGYLKGLVTGLLRMLHERDSRRSFVP----------------
-----AEHWLMT--NQVSMAGFIPAVVAEEEKRHELG---------------GEDDTEDE
E-NDFD---NDTEL-DMSMGSLAGESLMRSMFGIR--PAHIPRNRVSRQHEQAEKQRMQA
RKKRQLEALAPRLEILRNLPFFIPFETRVQIFREFVHRDQLRRRN----------GVTDP
DTWRM-V--VSATQGRTVDGRP-VGIDILSKHHAQIHRDKVFTDAYEAFYGLGEGLKEPI
QITFIDQF-GTPEAGIDGGGVTKEFLISVTNEAFDP----DAKLPMFKEN-AQRYLYP--
-NPTI-----------------YQETAEYLRVAGVRWGTQG-MAFPMAEFLRRYQFLGRI
VGKCLYEGILIDVTFAGFFLLKWALTGGTTVGSNESAYRATINDLREYDEELYQGLLKLK
NYTGDVETDFSLDFTVTDTITIEDDDGKKV--HKT--FVTELL-PNGANTPVTNANRLLY
IDRIVRYRLQQQPKAVTDAFLRGLGQIIQPMWLAMFNQKELQKLVGGDNK-ELDIADLRR
NTQYGGVYAIGDDGLEHPTIQLFWKALQ-EMSDEDRRKVLKFVTSTPRAPLLGFSHLNPK
FSIRDSSGD-QDRLPST-STCVNLL-----------------------------------
------------------------------------------------------------
------------------------------------------------------------
------------------------------------------------------------
------------------------------------------------------------
---------------------------------------------K------LPRYE---
----------DLKTMK--------------------------------------------
------------------------------------------------------------
-----EKILY--------------------------------------------------
------------------------------------------------------------
-----AVNSG--------------------------------------------------
------------------------------------------------------------
-----------------------------------------------------------A
GF----------------------------------------------DLS---------
------------------------------------------------------------
------------------------------------------------------------
------------------------------------------------------------
------------------------------------------------------------
------------------------------------------------------------
------------------------------------------------------------
------------------------------------------------------------
--------------------------------------------
>XP_016631601_Fonsecaea_multimorphosa
-------------------MH---------------------------------------
------------------------------------------------------------
--------QSFTGSARKPRQVNLSGRTHTNPWASLPKSA---------------QANASA
-ASNTIAQAQADRIRRQQDRERTNATRTLQRIWRGHAS-RRQQKLRW------------R
QIWDENE-QQRLG---SQSR----VDY-------------QGLV-DTGATIPAYDNSLQI
LLQLRLLLRFQEFRRG---------------RARDDLDVLRLLYFGEAL-----------
-----------HRTTISL--RFEL-DDSWRYSLSRLGLLEVRHLKGIIG----DHT-DNV
RISYGPRILKMITML--------------AEYVPDDIAKDSAIYFEAVDLALRK-----Q
EEEAWQRASIET---IAALLRCP---STQKQSAYAAFAKQFLTKDSFSGRRDIL------
-KEFSYSLNLQE-------LAQAIAK--EVEDTDRSGMRPLTTAKLLWQLAHLIYIHDIR
KEGYAGQ------SA----Y--IEALSAVLGECANEVAERMDLTDQHMLNTTKK--S---
----------------APEPLPGFVRDMISRLSEQ------------DTL--RAILKEMG
SSTSSGMSSDGADFDS---AKRLANFAVALLRAFPT---RAQD-----------------
-----------IRMSLYQ-----SSVRSV------GNADMSTIQYFWNAARTTGVF----
-----------------NKISQDYRVVLSVLTEAAPKTNQIGQAPLSRNEIARWRD-EWR
IILLFLELYTFVLKFMDDDDFF-------------SYEKLHAFGAATGSPTSLLSRKGSL
PLDEV-ALMTIFLKNLAFTLYWNAADLVEST-DQDEDL-AISALFG--SP---GRSSAKN
TE-KKQQT--LTG-NGVSQAYLKGLVTGLLRMLHERDSRVSFVP----------------
-----PEHWLMT--NQVSMAGFISAVVAEEEKRHELD---------------DEDDTEDQ
Q-DELD---REVEM-DSSVGSSAGEALLSSMFGIR--PSHIPRSRASRVAERAEKQRLQA
RKKRQLEALAPRLEILRNLPFFIPFETRVQIFREFIYRDQFRRRN----------GATDP
DTWRM-G--VAASQGQTADGRP-LGIDILSRHHAQIRRGEVFMDAYEAFYGLGEGLKEPI
QITFIDQF-GTPEAGIDGGGVTKEFLISVTSEAFDP----DAKLPMFKEN-AQRYLFP--
-NPTI-----------------YQETAEYQRLLGVPWGTQE-MAFAMAELLRHYQFLGRI
VGKCLYEGILIDVYFAGFFLLKWALTGGTTVGSNESAYRATINDLREYDEELYQGLLKLK
NYSGDVETDFSLDFTVTDEITIDDDDGTKV--SKT--ITTELL-PNGANTPVTNANRLLY
IDRIVRYRLQQQPKAVTDAFLKGLGQIIQPMWLAMFNQKELQKLVGGDNT-ELDIPDLRR
NTQYGGVYAIGDDGREHPTIQLFWKALQ-EMSDEDRRKVLKFVTSTPRAPLLGFSHLTPK
FSIRDSSGD-QDRLPST-STCVNLL-----------------------------------
------------------------------------------------------------
------------------------------------------------------------
------------------------------------------------------------
------------------------------------------------------------
---------------------------------------------K------LPRYE---
----------DLKTMK--------------------------------------------
------------------------------------------------------------
-----EKLLY--------------------------------------------------
------------------------------------------------------------
-----AVNAG--------------------------------------------------
------------------------------------------------------------
-----------------------------------------------------------A
GF----------------------------------------------DLS---------
------------------------------------------------------------
------------------------------------------------------------
------------------------------------------------------------
------------------------------------------------------------
------------------------------------------------------------
------------------------------------------------------------
------------------------------------------------------------
--------------------------------------------
>XP_022499175_Fonsecaea_nubica
-------------------MH---------------------------------------
------------------------------------------------------------
--------QSFTGSGRKPRQVNLSGRTHTNPWASLPKPG---------------HSTAPA
-ASNTVAQAQAERAKRQQERERYNATKTLQRLWRGHAS-RRKQKSQW------------R
QEWDKNE-QQRLG---ESSR----VDY-------------QSLV-NAGATIPAYDNSLQI
LLQLRLLLRFQEFRRG---------------RPRDDMDLLRLLYFGEAL-----------
-----------DHTLGSL--RVEL-NDSWRSNLSRLGLVEVCHLKSIIS----DHT-QHD
RISYGPRLLRMIAML--------------AEYIPDEIARDSIIYFEVIDLALRR-----Q
EEERWRRCSVDA---VAALLKSS---STQKRMAYAAFAAKFLTKDSFSGSNDTL------
-KELSFSLSLRE-------LTQAITE--ELENMDRTGKHTLTPTQLLWQLAHLICIHDIL
HEGYAGQ------ST----Y--LEAVSALLGECANEVAERIELTDQPMLNSGNR--S---
----------------APEPLPAFVKDMITKLPEQ------------DNL--RAILKEMG
SSTASTTTTAGADFQS---AKRLANFAVALLRAFPT---RAQD-----------------
-----------IRMSLYQ-----SSVSSV------ENADVSTIQYFWNVARTTSVF----
-----------------DKISQDYRVVLSVLREAAPRTNQIGQGQLSRNEISLWRD-EWR
IILLFLELYTFVLKFMDDDDFF-------------SYEKLHAFGAATASHTSLLSRKGSL
PLEEV-ALMTIFLKNLAFTLYWNAADLVESN-DQEDEL-AISELFA--SP---GRASVKN
TE-KKQQT--LTG-NGVSQGYLKGLVTGLLRMLHERDSRRSFVP----------------
-----AEHWLMT--NQVSMAGFIPAVVAEEEKRHELG---------------GEDDTEDE
E-DDFD---SDTEL-DMSMGSLAGESLMRSMFGIR--PAHIPRNRVSRQHEQAEKQRMQA
RKKRQLEALAPRLEILRNLPFFIPFETRVQIFREFVHRDQLRRRN----------GVTDP
DTWRM-V--VSATQGRTVDGRP-VGIDILSKHHAQIRRDKVFTDAYEAFYGLGEGLKEPI
QITFIDQF-GTPEAGIDGGGVTKEFLISVTNEAFDP----DANLPMFKEN-AQRYLYP--
-NPTI-----------------YQETAEYLRVAGVRWGTQG-MAFPMAEFLRRYQFLGRI
VGKCLYEGILIDVTFAGFFLLKWALTGGTTVGSNESAYRATINDLREYDEELYQGLLKLK
NYTGDVETDFSLDFTVTDTITIEDDDGKKV--HKT--FVTELL-PNGANTPVTNANRLLY
IDRIVRYRLQQQPKAVTDAFLRGLGQIIQPMWLAMFNQKELQKLVGGDNK-ELDIADLRR
NTQYGGVYAIGDDGLEHPTIQLFWKALQ-EMSDEDRRKVLKFVTSTPRAPLLGFSHLNPK
FSIRDSSGD-QDRLPST-STCVNLL-----------------------------------
------------------------------------------------------------
------------------------------------------------------------
------------------------------------------------------------
------------------------------------------------------------
---------------------------------------------K------LPRYE---
----------DLKTMK--------------------------------------------
------------------------------------------------------------
-----EKILY--------------------------------------------------
------------------------------------------------------------
-----AVNSG--------------------------------------------------
------------------------------------------------------------
-----------------------------------------------------------A
GF----------------------------------------------DLS---------
------------------------------------------------------------
------------------------------------------------------------
------------------------------------------------------------
------------------------------------------------------------
------------------------------------------------------------
------------------------------------------------------------
------------------------------------------------------------
--------------------------------------------
>XP_013280916_Fonsecaea_pedrosoi
-------------------MH---------------------------------------
------------------------------------------------------------
--------QSFTGSGRKPRQVNLSGRTNTNPWASLSKPG---------------HSTAPA
-ASNTVAQAQAERARRQQERERSNATKTLQRLWRGHAS-RREQKSQW------------R
QEWDKNE-QQRLG---ESSR----VDY-------------QSLV-NAGATIPAYDNSLQI
LLQLRLLLRFQEFRRG---------------RPRDDMDLLRLLYFGEAL-----------
-----------DHTLGSL--RVEL-NDSWRSNLSRLGLVEVCHLKSIIT----DHT-QHD
RISYGPRLLRMIAML--------------VEYIPDEIARDSIIYFEVIDLALRR-----Q
EEERWRRCSVDA---IAALLKSS---STQKRMAYAAFAAKFLTKDSFSGSNDTL------
-KELSFSLSLQE-------LTQAITE--ELENLDRTGKHTLTPTQLLWQLAHLICIHDIL
HEGYAGQ------ST----Y--LEAVSALLGECANEVAERIELTDQPMLNSGSR--S---
----------------APEPLPAFVKDMITKLPEQ------------DNL--RAILKEMG
SSRASTTTTAGADFQS---AKRLANFAVALLRAFPT---RAQD-----------------
-----------IRMSLYQ-----SSVSSV------ENADMSTIQYFWNVARTTSVF----
-----------------DKISQDYRVVLSVLREAAPRTNQIGQGQLSRNEIALWRD-EWR
IILLFLELYTFVLKFMDDDDFF-------------SYEKLHAFGAATGSHTSLLSRKGSL
PLEEV-ALMTIFLKNLAFTLYWNAADLVESN-DQEDEL-AISELFA--SP---GRASVKN
TE-KKQQT--LTG-NGVSQGYLKGLVTGLLRMLHERDSRRSFVP----------------
-----AEHWLMT--NQVSMAGFIPAVVAEEEKRHELG---------------GEDDTEDE
E-NDFD---NDTEL-DMSMGSLAGESLMRSMFGIR--PAHIPRNRVSRQHEQAEKQRMQA
RKKRQLEALAPRLEILRNLPFFIPFETRVQIFREFVHRDQLRRRN----------GVTDP
DTWRM-V--VSATQGRTVDGRP-VGIDILSKHHAQIHRDKVFTDAYEAFYGLGEGLKEPI
QITFIDQF-GTPEAGIDGGGVTKEFLISVTNEAFDP----DAKLPMFKEN-AQRYLYP--
-NPTI-----------------YQETAEYLRVAGVRWGTQG-MAFPMAEFLRRYQFLGRI
VGKCLYEGILIDVTFAGFFLLKWALTGGTTVGSNESAYRATINDLREYDEELYQGLLKLK
NYTGDVETDFSLDFTVTDTITIEDDDGKKV--HKT--FVTELL-PNGANTPVTNANRLLY
IDRIVRYRLQQQPKAVTDAFLRGLGQIIQPMWLAMFNQKELQKLVGGDNK-ELDIADLRR
NTQYGGVYAIGDDGLEHPTIQLFWKALQ-EMSDEDRRKVLKFVTSTPRAPLLGFSHLNPK
FSIRDSSGD-QDRLPST-STCVNLL-----------------------------------
------------------------------------------------------------
------------------------------------------------------------
------------------------------------------------------------
------------------------------------------------------------
---------------------------------------------K------LPRYE---
----------DLKTMK--------------------------------------------
------------------------------------------------------------
-----EKILY--------------------------------------------------
------------------------------------------------------------
-----AVNSG--------------------------------------------------
------------------------------------------------------------
-----------------------------------------------------------A
GF----------------------------------------------DLS---------
------------------------------------------------------------
------------------------------------------------------------
------------------------------------------------------------
------------------------------------------------------------
------------------------------------------------------------
------------------------------------------------------------
------------------------------------------------------------
--------------------------------------------
>XP_007761577_Cladophialophora_yegresii
-------------------MH---------------------------------------
------------------------------------------------------------
--------QSFTGSARKARQVNLSGRNTTNPWAALSKTA---------------QGSDPS
-GNNPIAQAQADRVKRQQERDRLNASRKIQKIWRGHST-RRKEKARL------------R
QTWDENE-RLRLG---RDAE----VDY-------------RALV-DNEATIPGYENSTQL
LLQLRLLLQYQEYRRA---------------RVRDGMDTVRLLYFGQAL-----------
-----------QPTLVSL--QGSLVDHVWRFNLSRLGLVVSRHLKSILI----DES-TS-
MTTHGPRLLKIISTI--------------AIYVSDDMVRDSTVYFETIQLALTS-----Q
KGEEWQKGSLET---IWALLRYP----TRKQPAYEAFVTRLMSQPSYADDSAVL------
-ARLATPLDMPQ-------LSTAITK--MLEDEDVTKTDASTMTERLWQLAYLVYFHDAV
KRGSADR------A-----Y--IEALSALLGECANEIAERYEQTDHLMSGDNSK--N---
----------------TPAPLPPFVREMISRIPRQ------------DNL--QAVLDEMG
SSESSNEDAGETDFQS---AKRLANFAVALLRAFPA---QAQN-----------------
-----------IRMALYR-----GSVKTV------GNADVSTIQYFWNTARGTGVF----
-----------------KKITRDHRNVLSLLREAAPPTNQIGQAPVSKAEIAQWRD-EWR
ITLLFLELYTFVLKFMDDEDFF-------------SYDISHSFGATTTSPISVLSRKGSL
PLNDV-AQMTIFLKNLVFVLYWNAADLVESN-EHEEDV-GISALFG--GS---SHSSNRQ
AE-KKQQT--LTG-NGVSQGYLKGLVTGLLRMLHERDSRRSFVP----------------
-----PGHWLMT--NQVSMAGFIPAVVAEEERRHELG---------------EDDDTDDQ
Q-DDFD---KDAEL-DESAGSMPGEMLLNTMFGIR--PSHIPRSRASRMADRIEKQRIQA
RKKRQLESLAPRLEILRNLPFFIPFETRVQIFREFVYRDQLRRRD----------GAIDP
DTWRMSV--VTSTQGRGTDGRP-RGVDIISRHHAEIRREHVFEDAYEAFYGLGEGLKEPI
QITFIDKF-GAPEAGIDGGGVTKEFLMSVTSEAFDP----DASLPMFKEN-AQRYLYP--
-NPLI-----------------YQETAAYLKRAGRKPGTEG-FDFQMAEFLRRFQFLGRV
VGKCLYEGILIDVSFAGFFLLKWALTGGTTVGSNESAYRATINDLREYDEELYQGLLKLK
NYPGDVENDFGLDFTVTDTITIEDERGNDV--HQT--NTTELI-ANGANTPVTNTNRLVY
IDRIVRYRLQQQPRAVTDAFLRGLGQIIQPMWLAMFNQKELQKLVGGDNS-ELDIADLRR
NTQYGGLYVIGDDGQEHPTVQLFWKALQ-DMSDSDRRKVLKFVTSTPRAPLLGFSHLNPR
FSIRDSSED-QERLPST-STCVNLL-----------------------------------
------------------------------------------------------------
------------------------------------------------------------
------------------------------------------------------------
------------------------------------------------------------
---------------------------------------------K------LPRYA---
----------DIKTMK--------------------------------------------
------------------------------------------------------------
-----EKLLY--------------------------------------------------
------------------------------------------------------------
-----AVNSG--------------------------------------------------
------------------------------------------------------------
-----------------------------------------------------------A
GF----------------------------------------------DLS---------
------------------------------------------------------------
------------------------------------------------------------
------------------------------------------------------------
------------------------------------------------------------
------------------------------------------------------------
------------------------------------------------------------
------------------------------------------------------------
--------------------------------------------
>XP_016234904_Exophiala_spinifera
-------------------MH---------------------------------------
------------------------------------------------------------
--------QSFTGNARKGRQVNLSGRHTSNPWAASARST---------------QPNASP
-T---VAQAHADRAKRQQERERLAAARRIQKLWRGHFT-RRKAKANW------------R
HIWDENE-ARRCG---SPNR----LDY-------------ENLI-DTNEPIAAYQDPAEF
LYQARLLLHFQEFRRR---------------RVRDEQDTWRLIFFAEAL-----------
-----------SRSVSLL-ATSNL-DDVWRSTFSRLAIVVARHLKSVLE----NQS-EKV
QGVQGPRLLKIITLL--------------CHVVPEEMVRKADILFDAIENAVLS-----Q
TESMRPSCA-EA---IVSLLSST---SPHIRSAYLAFARKILSQNSFSNNRTLL------
-NFLAEALDLDE-------LAAAMTA--EVDDLTTDARRPVDTSQLLWQLAHLIYFHDSL
HKGYAKQ------TN----Y--IEAVSSLLGHSANEVAQRLDLADQPMFGNGN---T---
----------------TPEPLPEFVKEMIQRIPQQ------------DSV--RDVLREMG
TSKQSLAS---SEFDS---AKRLANYAVALLRAFPS---KAQN-----------------
-----------IRMSLYQ-----GSVRSM------GDNDVSTIQYFWQTTRSTTVF----
-----------------KKVVQNQRSVLSILREAAPETDQLGQAPLSKEEISIWRD-EWR
IILLFLELYTFVLKFMDDDDFF-------------AFDKSRSFSTAN-TPTSIVSRRGAL
PLGDV-ALMTTFLKNLAFTLYWNAADLVESD-DSVEEA-NLAALFG--GA---PVASTRS
TD-QKEQT--LTG-NGVSQGYLKGLVTGLLRMLHERDSRHSFVP----------------
-----AGHWLMS--DHINMSGFIPAVVAEEEKRHQLG---------------DEEDSDEK
D-DSLN---DAMDM-DLSTESGSSETLLSTIFGIR--PSHMPRSAASRQADRYEQRRQQA
RKKRQLESLAPRLEILRNLPFFIPFETRVQIFREFVYQDQLRRRD----------GAVDP
DQWRMSI--AATTQGRGPDGRP-RALDIISRHHAEIHRDSVVQDAFDAFFPLGEGLKEPI
QITFIDKF-GAPEAGIDGGGVTKEFLMSVTSEALQP----EDDFSMFAES-PQHAIYP--
-NPKL-----------------IPTLTNYMRKHGILPGTDGVYESKVKRMLHQMQFIGRI
VGKCLYEGILIDVNFAGFFLLKWALTGGTTVGSNESAYRATINDLRDYDEELYHGLLKLK
NYPGDVEADFSLDFTVTDMMHDCDENGADVSRPHT--I--ELI-PNGANTPVTNTNRLVY
IDRVVRYRLQQQPKAVTDAFLKGLGQIIQPMWLAMFNQKELQKLVGGDNT-ELDIADLRR
NTMYGGVYAIGDDGQEHPTVQLFWKALQ-EMDDDDRRKVLKFVTSTPRAPLLGFSHLNPK
FSIRDSSDD-QERLPST-STCVNLL-----------------------------------
------------------------------------------------------------
------------------------------------------------------------
------------------------------------------------------------
------------------------------------------------------------
---------------------------------------------K------LPRYE---
----------DIRTMR--------------------------------------------
------------------------------------------------------------
-----EKLLY--------------------------------------------------
------------------------------------------------------------
-----AVNSG--------------------------------------------------
------------------------------------------------------------
-----------------------------------------------------------A
GF----------------------------------------------DLS---------
------------------------------------------------------------
------------------------------------------------------------
------------------------------------------------------------
------------------------------------------------------------
------------------------------------------------------------
------------------------------------------------------------
------------------------------------------------------------
--------------------------------------------
>XP_016261513_Exophiala_oligosperma
-------------------MH---------------------------------------
------------------------------------------------------------
--------QAFTGSARRTRQVNLSGRHTSNPWAASTNLT---------------QTNASS
-T---VAQAQADRLKRQQDRARLAAARRIQKLWRGHIA-RRQEKVKW------------K
HIWDENE-ARRCG---SPNR----LDY-------------ERLI-DTPNDIAAYQDPAEL
LCQARLLLHYQEFRRH---------------KVRDEQDTFRLIFFGEAL-----------
-----------RQSVALL-ATARL-DDTWRSTFSGLGVVIARHLKSVLE----NKS-EEV
QGIQGPRLLEMITLL--------------CQILPDEMAQNAEVLFDAIENAVLS-----Q
TGNMGPSCA-EA---IVSLLPSA---SLHLRSAYVAFARRILSQNSFSNNKSLL------
-DVVAKAVDLDG-------LSAAITT--EVEDLVTDPKQSLDTSQLLWQLAHIIYFHDST
RKGYANQ------SN----Y--IEALSSLLGHAANEVAQKLDLADQPMFGNGN---T---
----------------TVEPLPEFVREMIQRIPQQ------------DNI--RDVLWEMG
TNTQSQAS---SEFDS---AKRLANYAVALLRAFPS---KAQN-----------------
-----------IRMSLYQ-----GSVRSL------GDTDVSTIQYFWQTTRATTVF----
-----------------QKVVQNHRSVLSVLREAAPETYQLGQRPLSKVEISRWRD-EWR
IILLFLELYTFVLKFMDDDDFF-------------AFDKSHSFSMSN-TPTSIMSRRGAL
PLGDV-ALMTTFLKNLAFTLYWNAADLVEGD-ESVDET-DLAILFG--GA---PVPSTRS
TD-RKEQT--LTG-NGVSQGYLKGLVTGLLRMLHERDSRRSFVP----------------
-----AGHWLMS--DQINMSGFIPAVAVEEEKRHQLG---------------DDEDFDEQ
E-DNPD---DAMEL-DLSTNSGSSETLLSAMFGIR--PSHMPRSGASRQADRYERQRLQA
RKKRQLESLAPRLEILRNLPFFIPFETRVQIFREFIYQDQLRRRD----------GAVDP
DLWRMSI--ASTTQGRGPDGRP-RALEIIGRHHAEIHRESVVDDAFQAFFELGEGLKEPI
QITFIDKF-GTPEAGIDGGGVTKEFLMSVTSEALKP----ENDFSMFAES-PQHAIFP--
-NWKI-----------------IPTLTGYMKRIGMTPGTDGEFESKVKRLLQQVQFVGRV
VGKCLYEGILIDVNFAGFFLLKWALTGGTTVGSNESAYRATINDLRDYDEELYNGLLKLK
NYPGDVEADFSLDFTVTDMMLGCDEQGNEIPVPHT--I--ELI-PNGANTPVTNTNRLVY
IDRVVRFRLQQQPKTMTDAFLKGLGEIISPMWLAMFNQKELQKLVGGDNT-ELDIADLRR
NTQYGGVYTIGDDGLEHPTVQLFWKALQ-EMDDDDRRKVLKFVTSTPRAPLLGFSHLNPR
FSIRDSSGD-QERLPST-STCVNLL-----------------------------------
------------------------------------------------------------
------------------------------------------------------------
------------------------------------------------------------
------------------------------------------------------------
---------------------------------------------K------LPRYG---
----------DIETMK--------------------------------------------
------------------------------------------------------------
-----EKLLY--------------------------------------------------
------------------------------------------------------------
-----AVNSG--------------------------------------------------
------------------------------------------------------------
-----------------------------------------------------------A
GF----------------------------------------------DLS---------
------------------------------------------------------------
------------------------------------------------------------
------------------------------------------------------------
------------------------------------------------------------
------------------------------------------------------------
------------------------------------------------------------
------------------------------------------------------------
--------------------------------------------
>XP_013319980_Exophiala_xenobiotica
-------------------MH---------------------------------------
------------------------------------------------------------
--------QSFTGSARKARQVNLSGRNASNPWAALAKPG---------------QTSASA
-T---VAQAQADRLKRQQERDRLTATRRIQNVWRGHSA-RRKQKAYW------------R
HMWDENE-AQRCG---SSQR----LDY-------------RRLI-DAVDDITRYRDSAQL
LYQTRLLLRFQEFRRD---------------RVRDETDTLRLIYFGEAL-----------
-----------RHTIPPS-AQGDL-DNTWRSTLLRMGIVVARHLKSVLR----HES-EQT
RTSQASRLLDMIGLL--------------CGLLPDEMTSNAEIFFDAIETVLIS-----Q
RGAVSRQCA-TA---IVALLTSS---SSHKRSVYLAFATRVLGQDAFAGDRSLL------
-DHLAMALDFDE-------LASAMST--EVEDLTAGTREA-NTTHLLWQLAHLIYIHDSL
RTGDASQ------TT----Y--IEAVSALLGQGANEVAQSLDPADQPMFEDGR---S---
----------------TAKPFPPFVREMILRLPRQ------------ENV--RDVLKEMG
ANKQSQEG---SEFDS---AKRLANYAVALLRAFPS---RAQN-----------------
-----------IRMSLYQ-----GSVRSL------QDTDMSTIQYFWQTARTTAVL----
-----------------KKATNNYRSVLSLLREAAPETNQIGQAPVSKAEISLWRD-EWR
IILLLLELYTFVLKFMDDDDFF-------------ALDKSRTFGTSN-TPSSIISRRGAL
PLEDV-ALMTTFLKNLAFTLYWNAADLVESN-EVEEEA-NLSALFG--GA---APPATRS
AE-KKQQT--LTG-NGVSQGYLKGLVTGLLRMLHERDSRRSFVP----------------
-----PGHWLMS--DQINMSGFIPAVVAEEEKRHQLG---------------DEDETEEQ
Q-DDID---KATEM-DMSAGSGASDALLSSMFGIR--PSHMPRSRASRQADRLERQRQHA
RKKRQLESLAPRLEILRNLPFFIPFETRVQIFREFIHQDQVRRRD----------GAIDP
DQWRMSV--ATMTQGRSADGRP-RGLDIISRHHAEIHRENVFEDAYDAFFQLGEGLKEPI
QITFIDKF-GAPEAGIDGGGVTKEFLMCVTSEAFDP----NASLSMFKEN-PQHSLYP--
-NPLI-----------------YQETAEYLKRVGRKPGTDG-FDKPLTEFLRRFQFLGRI
VGKCLYEGILIDVTFAGFFLLKWALTGGTTVGSNESAYHATINDVRDYDEELYQGLLKLK
NYPGDVEADFALDFTVTDTLNIMDEYGKET--PHT--ITTELI-PNGANTPVTNTNRPLY
IDRIVRYKLQQQPKAVTDAFLQGLGQIIQPMWLAMFNQKELQKLVGGDNT-ELDIADLRR
NTQYGGVYSIGDDGLEHPTVRLFWKALQ-EMSDDDRRKVLKFVTSTPRAPLLGFSHLNPK
FSIRDSSDD-QERLPST-STCVNLL-----------------------------------
------------------------------------------------------------
------------------------------------------------------------
------------------------------------------------------------
------------------------------------------------------------
---------------------------------------------K------LPRYG---
----------DIRTMK--------------------------------------------
------------------------------------------------------------
-----EKLLY--------------------------------------------------
------------------------------------------------------------
-----AVNAG--------------------------------------------------
------------------------------------------------------------
-----------------------------------------------------------A
GF----------------------------------------------DLS---------
------------------------------------------------------------
------------------------------------------------------------
------------------------------------------------------------
------------------------------------------------------------
------------------------------------------------------------
------------------------------------------------------------
------------------------------------------------------------
--------------------------------------------
>XP_007727878_Capronia_coronata
-------------------MH---------------------------------------
------------------------------------------------------------
--------QSFTGSARKARQVNLSGRQTLNPWASLSK--------------------TQS
-GANPVAQAQAERLKRQHERERLQAARLIQKLWRGHSS-RRQQKSIW------------K
QLWDDNE-QQRTG---TTEP----LNY-------------ESLI-EREQEIPAYRDPTLL
LFQMRLLLSFQEFRRE---------------RVRDKKDTLRLLYFGQAL-----------
-----------QRTIEGHPSRPDF-DDVWTYNLSALALIVAQHLKSTIY----DDS-AHA
TTSHGPRLLKMLTWL--------------AEMVPDAMAREASKYFHVIESVLRT-----Q
SAEVWRECTLSA---IVTLLKSP---CHGQQSAYISFATIILSHDSFAGDRDVL------
-KHLASAIDLAA-------LSKAITK--EVEDAEEDEKQTPNSSQLLWQLAHLIYMHDSL
GKGYAGQ------DS----Y--IEALSALLGQCANDIAEKLDAADQPMFDNES---N---
----------------TSEPFPAFLREMIMRIPQQ------------DNV--RAVLHEVS
TPISPRTGEELSEFES---AKRLANFAVSLLRAFPS---KAQN-----------------
-----------IRMYLYQ-----GSVSSV------GDADVSTIQYFWRTARATGVF----
-----------------KRAVQDHRNVLSLLKEAAPETNQIGRAPLSRAEVALWRD-EWR
IILLFLELYTFVLKFMDDDDFF-------------ALDKRRAFGATSPTSTSFMARQGAL
PLEDV-ALMTTFLKNLAFTLYWHAADLVQNH-EVEEEA-GLSALFG--SP---GQRSSRP
GE-KKPQT--LTG-NGVSQDYLKGLITGLLRMLHERDSRRSFMP----------------
-----ADHWLMT--SQVNMTGFIPAVVAEEEKRHELA---------------DADGTEED
D-DQLD---KGAEM-DLSTGLGASDAILSNMFGIR--PSHMPRTRASRAVERMERQRQQA
RKQRQLESLAPRLEILRNLPFFIPFETRVQIFREFVYRDQVRRRD----------GAVDP
DSWRMQV--ATSTQGRDINGRP-RGLDIIGRHHAEIHRDSVFEDAYEAFYPLGEALKEPI
QITFIDKF-GSPEAGIDGGGVTKEFLLSVTTEAFDP----EASLSMFKQN-KQGYLYP--
-NPLI-----------------YQETAELLKHAGRKPGTEG-FDYPMSEFLRRFQFLGRI
VGKCLYEGILIDVNFAGFFLLKWALTGGTTVGSNESAYRATINDVREYDEELYSGLLKLK
NYPGDVETDFALDFTITDTITIMDAHGKEI--TRT--ITTELM-PNGANTPVTNTNRLLY
IDRIVRYRLQQQPKAVTDAFLKGLGQIIQPMWLAMFNQKELQKLVGGDNS-ELDINDLRR
NTQYGGVYAIGDDGQEHPSVQLFWKAMQ-EFSDEDRRKVLKFVTSSSRAPLLGFSHLNPK
FSIRDSSED-QTRLPSA-STCVNLL-----------------------------------
------------------------------------------------------------
------------------------------------------------------------
------------------------------------------------------------
------------------------------------------------------------
---------------------------------------------K------LPRYG---
----------DLKTMK--------------------------------------------
------------------------------------------------------------
-----EKLLY--------------------------------------------------
------------------------------------------------------------
-----AVNAG--------------------------------------------------
------------------------------------------------------------
-----------------------------------------------------------A
GF----------------------------------------------DLS---------
------------------------------------------------------------
------------------------------------------------------------
------------------------------------------------------------
------------------------------------------------------------
------------------------------------------------------------
------------------------------------------------------------
------------------------------------------------------------
--------------------------------------------
>XP_007734653_Capronia_epimyces
-------------------MH---------------------------------------
------------------------------------------------------------
--------QSFTGSARRARQVNLSGRQTLNPWASLSN--------------------SQS
-SSNPVAQAQAERLKRQLERERLHAVRLLQKLWRGYSA-RRKQKSIW------------K
QLWDENE-QERLE---SSGP----LNY-------------RSLI-EAKEEIPVFQDPNLL
LLQIRLLLSSQDFRRG---------------RLRDKMDTLRLLYFGQAL-----------
-----------QRTIETHPSRPDF-DNIWTHNLSALASVVARHLKSMVS----GES-THA
KTSYGPRLLKMLMWL--------------GEMVPDAMAREASTYFDVIEIVLRT-----Q
NTLTWRECATEA---IVTLLKSP---CHGRQSAYMAFARIILSQDTFASDRDIL------
-NHLALAIDLDE-------LSAAITK--EVEDAEEDTEQSLNTTRLLWQLAHLIYMHDAL
AKGYGGQ------DP----Y--IEALSALLGQCANDIAERLDPADQQVFGRES---N---
----------------NSEPLPAFVREMILRIPQQ------------ENV--RAVLHEVS
TPIPPRTGGGGSEFES---AKRLANFAVSLLRAFPS---RAQK-----------------
-----------IRMILYQ-----GSVSSV------GDADISTIQYFWRTARATSVF----
-----------------KKTVQDHRNVLSLLREAAPATNQIGQAPLSRAEVALWRD-EWR
IILLFLELYTFVLKFMDDDDFF-------------ALDKRRVFGAGPEAPTSLMARQGAL
PLEDV-ALMTTFLKNLVFTLYWHAVDLVQSN-ELEEEA-SLSALFG--SP---SQSSNKQ
AE-KQQQM--LTG-NGVSQEYLKGLVTGLLRMLHERDSRRSFVP----------------
-----ADHWLMT--NQVNMTGFISSVVAEEEKRHELA---------------GQDETEEE
DNDESD---KAAEM-DLTTGQGASDAILSNMFGIR--PSHMPRTRASRMVDRMERQRQQA
RKKRLLESLAPRLEILRNLPFFILFETRVQIFREFVYRDQVRRRD----------GAVDP
DSWRMRV--ATSTQGRDVDGRP-RGLDIISRHHAEIHRDSVFEDAYEAFYPLGEALKEPI
QITFIDKF-NSPEAGIDGGGVTKEFLMSVTSEALDP----EAKLSMFKQN-RQGYLYP--
-NPLV-----------------YQETAEYLKHLGMMPGTGG-FDHPMAEFLRHFQFLGRI
VGKCLYEGILIDVNFAGFFLLKWALTGGTTVGSNESAYRATINDVREFDEELYNGLLKLK
NYPGNVEADFALDFTVTDTVSVGKENGKEI--TRT--ITTELI-PNGANTPVTNSNRPLY
IDRIVRYRLQQQPKAVTDAFLKGLGQIIQPMWLAMFNQKELQKLVGGDNS-ELDVDDLRR
NTQYGGVYTIGDDGREHPTVQLFWQAMQ-ECSDEDRRKVLKFVTSSSRAPLLGFSHLNPK
FSIRDSSDD-QTRLPSA-STCVNLL-----------------------------------
------------------------------------------------------------
------------------------------------------------------------
------------------------------------------------------------
------------------------------------------------------------
---------------------------------------------K------LPRYG---
----------ELETVK--------------------------------------------
------------------------------------------------------------
-----EKLLY--------------------------------------------------
------------------------------------------------------------
-----AVNAG--------------------------------------------------
------------------------------------------------------------
-----------------------------------------------------------A
GF----------------------------------------------DLS---------
------------------------------------------------------------
------------------------------------------------------------
------------------------------------------------------------
------------------------------------------------------------
------------------------------------------------------------
------------------------------------------------------------
------------------------------------------------------------
--------------------------------------------
>XP_009161081_Exophiala_dermatitidis
-------------------MH---------------------------------------
------------------------------------------------------------
--------QSFTGNARKARQVNLSGRQVVNPWATISK--------------------GQS
-SVDPVAQAQADRLKRQHERERLNAAKLIQKLWRGHSS-RRQQKMIW------------K
QLWDDNE-QERLG---SSHS----LDY-------------ESLL-DAKDKIPVYRDPTLL
LFQMRLILTFQEFRGH---------------KVRDKTDTLRVLYFGQAL-----------
-----------QRTIEGHPTRPDF-DDVWTHNLSQLALIVAQHLKSIVL----SDL-AHA
KTSYGPRLLRMLTWL--------------AEMVPDALARDAFTYFHVLEMVLQE-----E
KAARWQQYTIGA---IVKLLTSP---CHGKLTAYRAFALFVLGDDSFSSDREVL------
-KNLAAAIDLKE-------LSAALIK--EVEEAQEDSKRPLKISRALWQLAHLLYMHDSL
GKGYAGQ------DL----Y--IEALSALLGLCANDIATRLDLADQAMFGDESNTAN---
----------------TAEPLPAFVREMILRIPQQ------------DNV--RAVLHEVG
TPMSSTAGQQRSDFES---AKRLANYAVSLLRAFPS---RAQN-----------------
-----------IRMYLYQ-----GSVSSV------GDADMSTIQYFWRTTRATGVF----
-----------------KKAVQDQRSILSLLKEAAPETNQIGQPPISREAVALWRD-EWR
IILLFLELYTFVLKFMDDDDFF-------------ALDERRVFGTSPVTATSFMARQGAL
PLDDV-ALLTTFLKNLAFTLYWHAADFFQGH-EVEEEA-SLSALFG--GA---NQPSSRP
NEKKQPQT--LTG-NGVSQDYLKGLVTGLLRMLHERDSRRSFVP----------------
-----ADHWLMT--SQVNMTGFIPAVVAEEEKRHELA---------------GEDEAEQE
P-DDLD---KDTEADDLATGALASDVVMRNMFGIR--PSHTPRTRASRAVERLEHQRMQA
RKKRQVESLAPRLEILRNLPFFIPFETRVQIFREFVYRDQVQRRG----------GEIDA
DSWRMHV--ATSTQGRDIDGRP-RGLNIISRHHAEIHRDSVFEDAYEAFYPLGEGLKEPI
QITFIDKF-GNPEAGIDGGGVTKEFLMSVTAEAFDP----EASLSMFKQN-KQGYLYP--
-NPLI-----------------YQETAEYLKHAGRKPGTEG-FDYPMAEFLRRFQFVGRV
VGKCLYEGILVDVNFAGFFLLKWALTGGTTVGSNESAYRATINDVREYDEELYNGLLKLK
NYPGDVEADFALDFTVSDTITIIDERGKEI--TKT--ITTELM-PNGANTPVTNTNRLLY
IDRIVRYRLQQQPKAVTDAFLKGLGQIIQPMWLAMFNQKELQKLVGGDNS-QLDIDDLRR
NTQYGGLYVIGDDGLEHPTVQLFWKAMY-EFSDEDRRKVLKFVTSSPRAPLLGFSHLHPK
FSIRDASED-QTRLPSA-STCVNLL-----------------------------------
------------------------------------------------------------
------------------------------------------------------------
------------------------------------------------------------
------------------------------------------------------------
---------------------------------------------K------LPRYE---
----------DLKTMK--------------------------------------------
------------------------------------------------------------
-----EKLLY--------------------------------------------------
------------------------------------------------------------
-----AVNAG--------------------------------------------------
------------------------------------------------------------
-----------------------------------------------------------A
GF----------------------------------------------DLS---------
------------------------------------------------------------
------------------------------------------------------------
------------------------------------------------------------
------------------------------------------------------------
------------------------------------------------------------
------------------------------------------------------------
------------------------------------------------------------
--------------------------------------------
>XP_013260296_Exophiala_aquamarina
-------------------MH---------------------------------------
------------------------------------------------------------
--------TSFTGSTRKSRQVNLSGRGPTNPWAALNKSA---------------SAKPSA
-SHDAVAQAQADRLKRQQDREKQNATRRIQKVWRGHAS-RREIKATW------------R
KAWDDNE-QKRLG---ASHT----LDY-------------TTLI-QSDGVVPAYQDVTQL
SCQLCLLLRFQEFRGN---------------SVRDAQDTPRLIYFGQAL-----------
-----------QQTILVS-QDIDL-DHSWRQRLARLGLVALRHLKVVAQ----HDS-SAS
PTSYSASLITILSLI--------------CETVPEETAQQSEMYFDAVVFVLET-----T
DSQSWHDLAFKL---TKTLLTSP---QRARLHAYIAFAKVVLSQAILAGDQGFL------
-GSIATTVDLSS-------LSSALTF--QVQTLREVQPKALSNNQLLWQLAYLIFINESQ
NQSRVVQ------RS----Y--IEALSALLACCAPDVATRLDLADSPMFASEPP------
----------------PTEPLPPFIREMLLKIPQQ------------DNV--RRTLDAMG
DILNPGTNTPGSDFDI---AKRLANYALALLNAYPS---KAQN-----------------
-----------TRMLLHQ-----GSFAFI------GGANMSITQYFWATTRKTSIF----
-----------------KKIVQSHRLVLSLLREAAPETNQIGQAPLSHSEIAQWRD-EWK
LIILFFELYGFILRLMDDSEFF-------------SLSKANTFGTSTNTPASVISKKGAL
PLEDV-SLMSTFLKNLAFSLYWYAADLAETN-ENEEEA-DISALFGMQSQ---AQASTKT
TE-KMPQT--LTG-NGLSQSYLKGLVTGLLRQLHEIDSRQPFVP----------------
-----ANHWLMT--DQVNMTGFIPAVVAEEEKRHELA---------------GDEEQEDE
Q-DGLD---ADPADFDMSMGSGASEALLSAMFGIR--QPHMPRSRGSRQADILERQRLQA
RRKRQIESIAPRLEILRNLPFFIPFETRVQIFREFIFRDQVRRRD----------GAVDP
DTWRMSV--AASSQGRAPDGRR-RGFDILSRHHAEIHRESVFEDAYDAFYPLGEALKEPI
QITFIDQF-GAPEAGIDGGGVTKEFLMSVTSEAFDP----DSSLSAFKEN-NQRYLFP--
-NPLI-----------------YEETVRFLVRMGRSPNTEG-YTRPMNEFLRRFQFLGRV
VGKCLYEGILIDVTFAGFFLLKWALTGGSTVGSNETAYRPSINDVREYDEELYQGLLKLK
NYPGDVESDFALDFTVTDTFNVLDVDGKQI--PET--ITTELR-PNGANIAVTNINRFDY
INRIVRRKLLEQPKMVTDAFLSGLGQIIQPSWLAMFNQKELQKLVGGDSS-ELDIADLRK
HTQYGGLYQIGDDGLEHPTVQLFWEALQ-EMDNEDRRKVLKFVTSTPRAPLLGFSHLNPR
FSIRDSSED-QERLPST-STCVNLL-----------------------------------
------------------------------------------------------------
------------------------------------------------------------
------------------------------------------------------------
------------------------------------------------------------
---------------------------------------------K------LPRYG---
----------DIKTMK--------------------------------------------
------------------------------------------------------------
-----DKLLY--------------------------------------------------
------------------------------------------------------------
-----AVNSG--------------------------------------------------
------------------------------------------------------------
-----------------------------------------------------------A
GF----------------------------------------------DLS---------
------------------------------------------------------------
------------------------------------------------------------
------------------------------------------------------------
------------------------------------------------------------
------------------------------------------------------------
------------------------------------------------------------
------------------------------------------------------------
--------------------------------------------
>XP_016229578_Exophiala_mesophila
-------------------MN---------------------------------------
------------------------------------------------------------
--------QSFTGNSRKLRQVNLSGRNTSNPWAALSGS------------------KSSG
-SQDAVAQAQADRVKRQQEREKLTASKKLQKLWRGHSS-RRRQKGLW------------R
DLWDEVE-QHRLGPHPSHTS----SDK-------------SWLR---GNSLP-YEGSRQL
ADQIRLLLAFQEFRDQ---------------RPRFEDDTARLVYLGQGL-----------
-----------RQTLTPA-SQSSL-DTDMVSLLTRLGILTARHLRSVTL----PNN-ETA
AEAYGTSLLSIIVLL--------------SQLVPQKVALDARIYFEALQPITHS-----P
YGLFWRDQLQDT---IAALLTSS---PASASAVYTAFTMTILSQNSFAACKAVL------
-KNLAAIVSIDS-------LAKAIVN--QDFRMDKQRPSNLSSDQLLWQLAHFVYMHDTQ
KLDHDAL------NS----Y--VEGLSALVGQCAQDIAQRLDLVDSPMYGSDAS------
----------------TPTPLPPFVREIISTIPQE------------PKV--RAMLAVMG
KASSTPVHTSNQDFDA---AKRLANYALALLGAFPS---KAQT-----------------
-----------IRMLLHQ-----GTFSFI------SGNDVSIIQYFWTITRRTNIF----
-----------------QRISANHRAVVPLLRDAAPPSNQIGQAPPTQAEVARWRD-EWK
ITILFFELYGFILKLMDDSEFF-------------SLGRSGSFNISA-SATTLIGRKGAL
PLDDV-TTMLTFLKNFAFSVYWYAADLVEAN-EVEEPA-DISVLFGKPVP---VVSQPKS
TV-KQPEN--LTG-NGLSQAYLKGLVTGLLRQLHEIDSRRAFAN----------------
-----PNDWLMT--DQVNLTGFISAVVSEEEKRHELV---------------DEDDQDDE
AGDDVA---DDLGDLNDPFNSNRTTSLLSSVFGIR--QPHVPRSRDSRQTEFLERWAQKA
RRKRQIESLAPRLEILRNLPFFIPFETRVQIFREFIYRDQVRRRG----------GIVDP
ESWRLSVGMAAVTQGRGVDGQP-LG-DALSRHHAEIHRESIFEDALDQFYDLGEALKEPI
QITFIDKF-NTPEAGIDGGGVTKEFLMSVTKDALDP----NNPAAMFCET-PQKSLYP--
-SPLL-----------------YDELAKYYASVGHAPSTDD----SMTNWMRRFQFIGRI
IGKCLYEGILIDVTFAGFFLLKWALTGGSTVGSNESAYRPTINDLREYDEELYQGLLKLK
NYPGDVEADFGLDFTLTDTLTIL---GKEPKRFET--ITTELK-PNGANIPVTNANRLEY
INRVVQRKLVGQPKTVTGHFLAGLGQIIQPSWLAMFNQKELQKLVGGDSS-ELDIADLRN
NTQYGGLYVVGDDGQEHPTVQLFWKALQ-DMDDDDRRKVLKFVTSTPRAPLLGFSHLNPK
FSIRDSSED-QTRLPST-STCVNLL-----------------------------------
------------------------------------------------------------
------------------------------------------------------------
------------------------------------------------------------
------------------------------------------------------------
---------------------------------------------K------LPRYG---
----------DYKTMK--------------------------------------------
------------------------------------------------------------
-----EKLLY--------------------------------------------------
------------------------------------------------------------
-----AVNSG--------------------------------------------------
------------------------------------------------------------
-----------------------------------------------------------A
GF----------------------------------------------DLS---------
------------------------------------------------------------
------------------------------------------------------------
------------------------------------------------------------
------------------------------------------------------------
------------------------------------------------------------
------------------------------------------------------------
------------------------------------------------------------
--------------------------------------------
>XP_013271250_Rhinocladiella_mackenziei
-------------------MY---------------------------------------
------------------------------------------------------------
--------QSFTGSSRKTRQVNLSGRNTSNPWAALSRPG---------------LGNPSG
-SPNPVAQAQADRVKRQNERERLNATKRIQKLWRGHSS-RRKQKSHW------------R
HIWDENE-QKRLG---SSAQ----LDY-------------GTFL-DTDGEVPDYEDSTEL
LKQIRLLIQFQEFRQH---------------KVRDKTDTLRLVYLGEAL-----------
-----------QHTISGL-SQLDL-DDVWRRSFSTLGLIAARHLRSAVN----CDS-TLA
MNGYGPRLLKMIALL--------------CRIVPDEMARCSSSYFDVIVLVMQT-----Q
KDEPWQQCTKQA---IIALLTSS---QTQSLPAYASFAVKVLGQDSFSRNLETL------
-KEIATALDLDE-------LSTAITK--EIEDVDGDQKQALKTTQLMWQMAHLIYMHDSL
QKGYAGQ------NS----Y--IEAISALLGQCANEIAERFDQVDQPMFGDGN---N---
----------------AIEPLPAFAREMVSRIPQQ------------DNV--REVLQEMD
RPMASLANYERSEFNS---AKRLANFAVALLRAFPS---KAQN-----------------
-----------VRMFLYQ-----GSVRSM------EDTDVSTIQYFWSTARTTNVF----
-----------------KKAIQNHRNVLSLLREASPETNQIGQAPISKAEIALWRD-EWR
IILLFLELYTFVLKFMDDDDFF-------------ALDRSHAFGSGP-VATSLISRKGAL
PLEDV-ALMTTFLKNLAFTLYWHAADLVESN-EAEEET-DILALFG--NP---THSTTKS
TE-KKQQT--LTG-NGVSQSYLKGLVTGLLRMLHERDSRRSFVP----------------
-----ANHWLMT--DQVNMTGFIPAVVAEEEKRHELA---------------DEEDRDEE
E-EDFD---KTTEM-AVPIGSGASEALLSSMFGIR--PSHTPRSRASRQAERIERQRLQA
RKKRQLESLAPRLEILRNLPFFIPFETRVQIFREFVYRDQIRRRD----------GAVDP
DTWRMFI--ATNTPGHGPDGRP-RALDIISRHHAEIHRESVFEDAYEAFYPLGEGLKEPI
QITFIDKF-GAPEAGIDGGGVTKEFLMSVTSEAFDP----NAGMNMFKEN-AQRYLYP--
-NPLI-----------------YQETAEYFKRAGRKPHTEN-FDSPMAEFLRRFQFLGRV
VGKCLYEGILIDVNFAGFFLLKWALTGGTTVGSNESAYRATINDVREYDEELYHGLLKLK
NYPGDVEADFSLDFTVTDTLTVGNENGKEV--THT--VTTELM-PNGSNIPVTNTNRLLY
IDRVVRYKLQQQPKAVTDAFLKGLGQIIQPMWLAMFNQKELQKLVGGDNS-ELDIADLRR
NTQYGGLYTIGDDGLEHPTIQLFWKALQ-DMDDEDRRKVLKFVTSTPRAPLLGFSHLNPK
FSIRDSSED-QERLPST-STCVNLL-----------------------------------
------------------------------------------------------------
------------------------------------------------------------
------------------------------------------------------------
------------------------------------------------------------
---------------------------------------------K------LPRYG---
----------DIKTLK--------------------------------------------
------------------------------------------------------------
-----EKLLY--------------------------------------------------
------------------------------------------------------------
-----AVNSG--------------------------------------------------
------------------------------------------------------------
-----------------------------------------------------------A
GF----------------------------------------------DLS---------
------------------------------------------------------------
------------------------------------------------------------
------------------------------------------------------------
------------------------------------------------------------
------------------------------------------------------------
------------------------------------------------------------
------------------------------------------------------------
--------------------------------------------
>XP_018003489_Phialophora_attinorum
-------------------MH---------------------------------------
------------------------------------------------------------
--------HTFTGTTRKPRQVNLSGRPNSNPWAAASGAS---------------PRTGSN
VATSAVAHAQADRARRQHEREKLTASRKVQKTWRGHSV-RRVQKSKW------------R
EEWDDTE-RRRCG-----HA----LNL-------------AAFI-ANEERPAGYQDVQIL
ERQLRLLVNSQEYRKH---------------IVRDESDTLRLVYFARAL-----------
-----------QSSEWAI-SHIHL---STRTAFAKLALTAVRHIRSIRL----ASL-DGS
GNQIIVQLAQLVAFL--------------AHLVLQQLETSSLACIQILGELVDG-----R
LDVAVQDAGADA---IAAFL-AK---ETTSLPAYRAFALVLISTQTLSDNVRLL------
-VRLSSALDYQS-------LLQALS----------SSTSGTSTHAQLWQLSYLIWFGQRM
SGGLTSD------LS----YNQTKVVALLLSGCANEIAERQGVLDVPMNGAGRS------
----------------GPLPLEKFIAESLDIISDE------------KAV--RSAIAVIT
QHASVSQD---SDFEA---TTRLADYAVAMLRAFASSGDKARK-----------------
-----------IRQWLWQ-----TSLTTT------NGVHLSTLEYLWSSITKSRVF----
-----------------QRIISNHRNVLSALREASPETHQIGRPSTGAEEIELWRT-EWR
IVLFFMELYSFVLRVIDDDEFF----------SGASQDNHQSF-----ETTSYPGRKG-L
NLTDA-ITLAMFLKNLAFGLYWHAAELVPTT-DAEDLD-NLSSLFG--HS---QQTSVHQ
TP-SKHESLGLAG-NGVSHAYLKGLSTALLRMLHERDSRRRFVP----------------
-----ANGWLMT--HQVDMSGFISAVVAEEEKRHELD---------------DNDEEDMN
L-DEAD---DAVPTADSPRASFA--QVMSGSGGINYSQAHL-RNSVS------ERQIQQA
RKKRRIESLAPRLEILRNLPFFIPFESRVQIFRHFVYNDQVRRRN----------GHVDA
DIWRMSV--ARSTMGRDIDGRP-PGFDVISRQHAEIRREHVFEDAYDIYYQLGDKLKEPI
QISFIDKF-GTPEAGIDGGGVTKEFLTSVTSEALDP----SGPSPMFTEN-AEHFLYP--
-NPLI-----------------WQEMQESLRREGTRDGSEG-WNAVLRDYLRRYEFLGRV
IGKCLYEGILIDVNFAGFFLLKWALTGGSTVATNESAYRASINDLREYDEELYQGLLKLK
YYPGNVEADFGLNFTVNDTLNVQDEMGKITSVVQT--V--NLY-PDGGNKAVDNVWRHLY
IDRIVKYRLQDQPEKVTNAFLRGLGQIISPTWLAMFNQKELQKLVGGDSS-ELDIADLRR
NTQYGGIYVIGDDGLEHPTVELFWKAMQ-EMDDGDRRKVLKFVTSTPRAPLLGFGNLNPK
FSIRDSSTD-QSRLPST-STCVNLL-----------------------------------
------------------------------------------------------------
------------------------------------------------------------
------------------------------------------------------------
------------------------------------------------------------
---------------------------------------------K------LPRYG---
----------DLSTMK--------------------------------------------
------------------------------------------------------------
-----DKLLY--------------------------------------------------
------------------------------------------------------------
-----AANAG--------------------------------------------------
------------------------------------------------------------
-----------------------------------------------------------A
GF----------------------------------------------DLS---------
------------------------------------------------------------
------------------------------------------------------------
------------------------------------------------------------
------------------------------------------------------------
------------------------------------------------------------
------------------------------------------------------------
------------------------------------------------------------
--------------------------------------------
>NP_593378_Schizosaccharomyces_pombe
-------------------MP---------------------------------------
------------------------------------------------------------
--------LSFEGTFKAKRNVNLGGKRVSNDRAQL-------------------------
-----LRKAAMERKNREEERKAENNSVAVQSLSRGFLA-RRKFKQDF------------R
ERWI----YKYTKSGRTSIR---------------------------------FNTLEDI
KCSISLLVLFAEPDID---------------LPFVSQVAHNILVWLENLIPLSNGMDDTP
KSHLKVKILKVQETLSNS-------NDSW--LWQRFSSLLLNCLVSSIN----SHRIEGT
DTSAETSLLHCLAYV--------------A---PYLKSSELSTYYDSVMTFYAQIYPK-Q
NMTNLEDIMSLS---LLTPVSSK---TDENANSSSAFLFHVLASDCFSSIENCIPPDLII
DKVFSSSLQLSEEACISSLLNLGMIKVFSLAGNCLHLLHTEYKNSSLWKFCSYILDALYV
FSGESVN------SR-------IQVVSDVDD----------DEDDENAFSQNYY------
------------------SHLQMVAKHFSKNYANQ------------SGIVQRSFAECIS
STFITKA----FKLVSSNTLQAMSHFYATMIKLFPS---NRTS-----------------
-----------ILMYISLVETNEGSLTRS------------FSRFSWDMFSESPVY----
-----------------Q-LFHKKFDVQNVLKNDSG---------------------YWF
QLQLLIDVYSRMLFTMIDDEFH--------------NDKQN-------------------
PLYPVMAEFCTVLKNLVLGLYW-------------------------------DVQAAKD
VD-CK---------SVVDISQLRVSSTSLLQQLYRINSRKQFLP----------------
-----EDFFLMS--EYFNLNEFEANALQESE----LA---------------SHAEAEIN
ITYKFD------------------------------------NFSESR------------
----------PRLNILNNCSFFLPFHFRIHLLQQLLLLD--KQAN----------GYAQP
------------------FGHL---------KHAVIRRNRIFDDGFDAFYNFGKLLKGPI
RITFVDEH-GVVEEGIDGGGLTKEFLTSICKTVFDI------NYGLFSET-KAHLLYP--
-NTHA-----------------YAQDVER---------------------LRCYEFLGML
IGKCIYEGIQIDAAFASFFVAKWL------------GHPSYFDDLTSLDPNLYEGLVFLK
NYDGDVENDMALNFTV-----VHEEFG-----VRN--VI-DLI-PNGSNISVTNENRLQY
IHLVSNYYLNARLSRQCRAFTNGFTQIIDPHWLAMFHESEIQILVGGDPV-PIDIDDLRR
HTVYAGGY-----EPNSPTIVLFWEVLR-EFEEEDKRSFVKFVTSVARPPILGFKALMPS
FCIRVNGED-ETRLPTA-STCVNLL-----------------------------------
------------------------------------------------------------
------------------------------------------------------------
------------------------------------------------------------
------------------------------------------------------------
---------------------------------------------K------LPMYS---
----------TKQTLR--------------------------------------------
------------------------------------------------------------
-----DKLLT--------------------------------------------------
------------------------------------------------------------
-----AVRSG--------------------------------------------------
------------------------------------------------------------
-----------------------------------------------------------V
GF----------------------------------------------GFS---------
------------------------------------------------------------
------------------------------------------------------------
------------------------------------------------------------
------------------------------------------------------------
------------------------------------------------------------
------------------------------------------------------------
------------------------------------------------------------
--------------------------------------------
```
